## Supplementary File 4 - Rice NGS raw data for "Developing a Molecular Toolkit to ENABLE all to apply CRISPR/Cas9-based Gene Editing *in planta*": pBA24_R2_001.fastq (part 1 of 40)

```
@M03495:530:000000000-LYBTV:1:1101:14968:1525 2:N:0:GTGACGTT+ATCTGGGA
ATATTTGCCGTTGATAAACCAAAGGACTCAGGCTGGACCAAAGCTCACATGCTGACAGATCGGAAGAGCGTCGTGTAGGGAAAGAGTGTTCCCAGATGTGGAGATCTCGGTGGGGGGCGTGTCATTAAAAAAAAGAAATCTAGATGAGGTATTGGTATGCACGATCATTGTTACTCTGAGTGACATTAAATAGTTGTGTGAACCCAATATTGATCAATGTAATTGCGTGGTGACATGTATGAGATTGAGCT
+
CBCCCFFFFCABGGGGFGFGGGHHHHGHHFHFFHHGCGHHHFHHHFHHHHFFHHEFHFGBFHDEGGFFHGBEEEEBFFGFBHAGBGFGB4@FGHHEHHHH33/33?B4FA/>E//>-----./99009090---...//;/:/9/////;//////;/;B//.....//////////99/////////////////:.;.///....///9/9/:////;/9/;//...-..////////:9;//9/////
@M03495:530:000000000-LYBTV:1:1101:16728:1530 2:N:0:GTGACGTT+ATCTGGGA
ATATTTTGCCGTTGATAAACCACCCTCCCTGTGCCAAAGCTCACATGCTGACAGATCGGAAGAGCGTCGTGTAGGGAAAGAGTGTTCCCAGATGTGTAGAACTCGGTGGGGGGCGGATCATTAAAAAAAACAGAAGCATGAATATGAGGCTCGTGAGCGTGACCTATCTGATCGTCTTCCACTTCTTGATCCTCACTGCTATCGCTAAACCGACTGTGTCTTTGGAAGGATCATATGTCATTTAAATATCA
+
BCBCCFFFFFAAGCGGGGGGGGGGGCHGFHHHGHHHGHHHHHHHHHFFHHGHHHFHFGGEEGEHHFAFE>EB?FGFFGHGEGBF4@B@EGHEDHBF@43443B3??/>E///-;A?---.09//BFB>CA../:9////////;;////...;;././-....///9//;///./;.:9//////9/////:///.;/////:.....///----.//;9//9///9/..:/.9///9//9/////;/9//
@M03495:530:000000000-LYBTV:1:1101:15199:1612 2:N:0:GTGACGTT+ATCTGGGA
ATATTTTGCCGTTGATAAACCAGTCAGGAGTCCAAAGCTCACATGCTGATAGATCGGAAGAGCGTCGTGGAGGGAAAGAGTGTTCCCAGATGTGTAGAACTCGGCGGTCGCCGTAGCATTAAAAAAAAAAAATGAAACGACATCGTCTGTACGCGCTCATCACAGTTCCAAATACAGTTCAGTGCATGAGCTCATGCCTGTCATATTAGTAGGCTAAAGCCAGTATTTGTAGCTGTATACAGTGGCTCGAT
+
BABCCFFFFFCAGGGGGGGGGGGHHGHHHGHHHHHHHHHHGHHHGHHHHBHHHFGHGGGFHHHGBFGAE1BBEFGHHGFH4@B4BFGHHHFFGHF43@4B331///<</</?<////2@222?FG/@-<<--.000;0..:-.0...:C000..---.;0CF0F000/:///://///9///:///////9/9///////;/;///:/;9////////;/././/;///9////:///////:/:9./--/
@M03495:530:000000000-LYBTV:1:1101:15124:1636 2:N:0:GTGACGTT+ATCTGGGA
ATATTTTGCCGTTGATAAACCAGGACTCAGGCGGACCAAAGCTCACATGCTGACAGATCGGAAGAGCGTCGTGTAGGGAAAGAGTGTTCCCAGATGTGTAGATCTCGGTGGGCGACGCCATAAAGAAAAAAAAACGAGAGCCCAGCCTAGACACAGGAACGAGACAGCACGGCCCGAATTGAGTTACCTGTCGGCAAGTCCGCCAATGCAACTCCATCACGTCCCATACACACAGGTACGCCCACTACAAC
+
3AAABFFFFFAAEG4FG5FG4E4FF4FGGGB3EAAEAHHDHC3BF3BFHBDG5FFHHFFGGAEFHHBEB?E>?1BGFEB??FFG4B4B4?B3B/??B44?B44444B/////////</<//?111?0?0F--<-.-...-...:.;./:/0;0;/...9...9..9/./99-9;;-@-../////////;//.9-9-.//:.-.9-/////;//://///..:.9///.9//....9/;..--...;///9
@M03495:530:000000000-LYBTV:1:1101:13575:1799 2:N:0:GTGACGTT+ATCTGGGA
ATATTTTGCCGTTGATAAACCAGCAATGTCACAACCACTTCTTGCCCTCCAAAGCTCACATGCTGACAGATCGGAAGAGCGTCGTGTAGGGAAAGAGTGTTCCCAGATGTGTAGAAAATAGTGGGGGGCGGAGTCTTTGTAAAAAAAATAATTTAAAGCAATGCTTGCATGTCAGACATTCAATACTGTAACATAAAGAGAATGTCTGTGGCGGAAACACATATCCATGACATGACAATGATCACGCTGAG
+
BBBBBBFFFDDAECGGFFGFGCC4FHHHHHBHFHGGGGHHCFFDB3AFAEGBFGHGHBAGFGFHHHGHGHHHHGGGCHHGEEEEEEGGGHGFGHHFGDD4B4GDFG/334B4?B444043?BB?/<<--:---9///////:/;/99-.////;/:///////////.///////;;://///////999/9/;/;9/;..;////////;.--9--//;://////////9://:9////9///..9;..
@M03495:530:000000000-LYBTV:1:1101:18043:1836 2:N:0:GTGACGTT+ATCTGGGA
ATATTTTGCCGTTGATAAACCAGGCGGACCAAAGCTCACATGCTGACAGATCGGAAGAGCGTCGTGTAGGGAAAGAGTGTTCCCAGATATGGAGATTATTGGGGCCGTGGGCTCCTAAAAAAAAAAAAAAAAGCTTCTTTATGTATCTTACTGTTACTCTATGTTCACCTGTTATACCATCACAATCTGAACATAAATAGATATTATACTGGCTTATCGACACCCTCTGTGAATTCAACTATCTCTATACG
+
BABBBFFFFFBBGFGGGGFGGGCFCGEGCGFFHGHHB33BBFFH55GGGHGHH?E111BAEEFGGFB2BGEGHAECG4344B4FG3?34B43?2333?4443/<//</////2/?22@2@2</<@@---:--..0;0099;0090;00;0000;0090000;C090;;00/;09900000/;/;//////////////////;//9//////9..://:.9.-....9/;////;/;///B//9/;9///9
@M03495:530:000000000-LYBTV:1:1101:14923:1881 2:N:0:GTGACGTT+ATCTGGGA
ATATTTTGCCGTTGATAAACAAGCTAATCCTGAAAAAAAAATCAAAGCTAAAAACTACAATGCTAAGACCACGATGTGACTGCTATCAAAGTTAGATATATATGTAAATTATTCATCTGTCAAATCCTAGAATTATATCATACCTGCTCCAGCAATCACGACCTGTAATGGTTTAGTGGGTTGTTCACTGTTTCTGAAAAATGAAGATAGTTGTCCAGCTTCCAAAAAGTTTATTGTGTTTTCTAGTGGTG
+
A1AAAFFDFBDA1EGGFBFF1AGGHHHHF3AGHCHFC0A/EGHHHGHGHFH1B1EFGFGHHGFHGHHHBCFFE?GE>1FBFD01GFGGHGHBGGFFGHFHHHHB22BGGFHHHHHGHHHFHHH1F1FEGG1GFFHHEF2BBGD0BB<<1<1<BFCGGGFECB/?F?<DFGH1<011?<FHF.@CCFHGHHGGHFDHGGG<.<G=GG0CCFCFG;::0G;0CCG00CG?AFF0CFCFF0//;;9B0B;;C0;
@M03495:530:000000000-LYBTV:1:1101:15559:1894 2:N:0:GTGACGTT+ATCTGGGA
ATATTTTGCCGTTGATAAACCACCCTCCCTGTGGTCGTTATCTTGCTCCTTCTGTCGTCAACGAATTTACTAATTCCAAAGCTCACATGCTGACAGATCGGAAGAGCGTCGTGTAGGGAAAGAGTGTTCCCAGATGTGTAGATCTCGGTGGGGGGCGGGGCATTAAAAAAAAAAAATAGACTGATGATAGAGAGGGCAGAATTTAATCGTAAAGACAATCAGAATTTTGGCATAGAGTATCTCAGAACGCA
+
BCCCCFFFFFDBGGGGGGGGGGGGGHHGGHHGHHFHGGGHHHHHHHHHHHHHHHHHGGGHGHGGGHHHHHHHHHHHHHHHHHHHHHHHHHHHHHHHHHHHGGGGHHHGGGGEG?BFGGGHHHGGGH3DBFGHHEGGDFD3222@2@CFADD///----9---<0<<1<<<@A>F;9.0010100111:111<1.<...9./111:1<1..:..11///<:0001<1111-:0000111<1111110</..-
@M03495:530:000000000-LYBTV:1:1101:12376:1897 2:N:0:GTGACGTT+ATCTGGGA
ATATTTTGCCGTTGATAAACCAGCTAATCCTGAAAAAAAAATCAAAGCTAAAAACTACAATGCTAAGACCACGATGTGACTGCTATCAAAGTTAGATATATATGTAAATTATTCATCTGTCAAATCCTAGAATTATATCATACCTGCTCCAGCAATCACGACCTGTAATGGTTTAGTGGGTTGTTCACTGTTTCTGAAAAATGAAGATAGTTGTCCAGCTTCCAAAAAGTTTATTGTGTTTTCTAGTGGAG
+
BBBBBFFDFFBBGGCGFCGGGG4CGHGHFHHGFFDGHCAEGGGGHGB2FGDFHGABFCFFFFCHFH3GEFBGEE1F1FHDGE34BG?@BF3B@@4FGHHHGHHHHHHGGB?FGGGHHB4FGHDBGGHGGFHFDGHHFBBGHHH0GFFHBGHG0F0<FFGGGBCDH?GGHHH11?FG1=GA<C@AGHFHHFBD0DGDDGGHHHFGBC;GHHHFHCCBFG/CB0CHCC..A09BFFGFFGCBFFGB0;;B.0.
@M03495:530:000000000-LYBTV:1:1101:12586:1912 2:N:0:GTGACGTT+ATCTGGGA
ATATTTTGCTGTTGATAAACCAGCTAATCCTGAAAAAAAAATCAAAGCTAAAAACTACAATGCTAAGACCACGATGTGACTGCTATCAAAGTTAGATATATATGTAAATTATTCATCTGTCAAATCCTAGAATTATATCATACCTGCTCCAGCAATCACGACCTGTAATGGTTTAGTGGGTTGTTCACTGTTTCTGAAAAATGAAGATAGTTGTCCAGCTTCCAAAAAGTTTATTGTGTTTTCTAGTGGAG
+
AA1AA3B@@3BBFG3G3FBGGGCEBFGHGHHFF1FGHAEEEH1B1DBGHBFGFA/EGGCAG1GFBFHHFHGHC//>>1FHGDEBGBBGBGB1BGGHBD2FHHHGFHFEDFHGHF22F21EFHHHF111>1EF2>GHH2GEBG10>FF1<FHCGC<GHEGG//>CC1?GF?F?10CGFB0FC.@<<1>>GFDHD00DGFGHHCG=<==GFDDCC;<C0C/;G0/:CB..;<CFFGF0FC9FFFF000=9.9.
@M03495:530:000000000-LYBTV:1:1101:17471:1913 2:N:0:GTGACGTT+ATCTGGGA
ATATTTTGCCGTTGATAAACCACCCTCCCTGTGGTCGTTATCTTGCTCCTTCTGTCGTCAACGAATTTACTAATTCCAAAGGAGGAGTATGTTGTTTTTGGAATTTAAGGTAATTGTTGGCTCTAGCTGCCATAGCAATGTCACAACCACTTCTTGCACTCCAAAGATCACATGCTGACAGATCGGAAGAGAGTCGTGTAGGGAAAGAGTGATCTCAGTTGACAAGATATCGGTGGGCAGGGATGAAGTGG
+
>11>ADFFB1>AAA13FGEFGGCGGHHGGHHFBGHBEEC/FFEGF1G11FEGFFGFFF/AAFAFGHEH2AGG2FG21DDGFFECE/B>>BFGHGFGHGFGGC1FEEH2EFFGEDGFGGHA1E1FDDFHFC0111BBGBH1FFE1FGA/CFH1@@GHG11@@0@?1?0F1?0GG1CBD1<<F0>FCC<FCFH/<<<<<EG/=CC;.CGBG;:0;C;00:0;00000.:9000.-.9.-./.-;./9;//;//
@M03495:530:000000000-LYBTV:1:1101:14001:1934 2:N:0:GTGACGTT+ATCTGGGA
ATATTTTGCCGTTGATAAACCAGCTAATCCTGAAAAAAAAATCAAAGCTAAAAACTACAATGCTAAGACCACGATGTGACTGCTATCAAAGTTAGATATATATGTAAATTATTCATCTGTCAAATCCTAGAATTATATCATACCTGCTCCAGCAATCACGACCTGTAATGGTTTAGTGGGTTGTTCACTGTTTCTGAAAAATGAAGATAGTTGTCCAGCTTCCAAAAAGTTTATTGTGTTTTCTAGTGTAG
+
BBB@BFF5FFBBG?CGGGGGGGHHHHFHHBGHGFFFFGGG?FEGHH5ABGBGFHGHHHGHHHHHHHHHGFGHGEHEGHGHHEGGGHHGFFHGBGFGHHHHHHHHDEHHHGHHFDGHHHHHHHF4FGFGHHHHHHGHGGFFHH3BGHHHFGFFECFGFCHD/@CDHFH1FFH1?FFG<FFHDACGE=10GFGG<GGGHHHHACGB<C0;CHHEHF00:C:CGCGF;C.;;9BFFFGGGFB9CF0C0CFB09C
@M03495:530:000000000-LYBTV:1:1101:19630:1947 2:N:0:GTGACGTT+ATCTGGGA
ATATTTTGCCGTTGATAAACCAAAGCTCACATGCTGACAGATCGGAAGAGCGTCGTGTAGGGAAAGAGTGATCCCAGATGTGGAGAGCCGGGTGGTGGCCGGCAAATTAAAAAAAAAAAAAGTAGTCAGCGGTTTCGTGCTTTAGCTTCAGGTAAGACCAACCTTATAGGTCGCGTTCTGGACTGTGGGCACTGCACTTCTCCGACCCGCCTCGAGCGTGGGCTCCTGTCACTATGTAATCCCCTACATAA
+
BBBAAFDDFFBAEEGGGGFFGGHHHBHHFHHHFFHHCGHCCHHH2AC2FGGC1AEEE1BG3FGEFGB2@G55D5?FEA355@331311?/>>1>@/?/B0//>/<03BFF3??//</<---.0<00000<.<<-.0.....;0;;CB000:0000000//.9./00;00000----9:.///./.;/.;.9..;//9//////9-------.....;-..--...9/////////////9///..../;//
@M03495:530:000000000-LYBTV:1:1101:13537:1983 2:N:0:GTGACGTT+ATCTGGGA
ATATTTTGCCGTTGATAAACCACCCTCCCTGTGGTCGTTATCTTGCTCCTTCTGTCGTCAACGAATTTACTAATTCCAAAGGAGGAGTATGTTGTTTTTGGAATTTAAGGTAATTGTTGGCTCTAGCTGCCATAGCAATGTCACAACCACTTCTTGCCCTCCAAAGCTCACATGCTGACAGATCGGAAGAGCGTCGTGTAGGGAAAGAGTGTTCCCAGATGTGTAGATCGGGGTGGTCGCGGCAGTGTCGA
+
BBBBBFFFFFDAAEGGGGGGGGGGGHHGGHHHGHHHGGGHHHCHHFHHHHHGHHHHGGGHGHGGGHHHHHHHHHHGHHHFFGBFEEGGFFHHHHHHHHGGGHHHGHHBGHGHHHHHHHHHHHHHHFHHHFHHGHHGEFHHHHEDHFAFFFHFHHGHFFFFGGHHHHFHHHFGHHHHHHHHGFHHHGGGGCGCDG?DDDC/<CE:CHG/G:CCCB9CFG?BB0C;9B000.;-;-9-9/---;---;///..
@M03495:530:000000000-LYBTV:1:1101:17765:2025 2:N:0:GTGACGTT+ATCTGGGA
ATATTTTGCCGTTGATAAACCAGCTAATCCTGAAAAAAAAATCAAAGCTAAAAACTACAATGCTAAGACCACGATGTGACTGCTATCAAAGTTAGATATATATGTAAATTATTCATCTGTCAAATCCTAGAATTATATCATACCTGCTCCAGCAATCACGACCTGTAATGGTTTAGTGGGTTGTTCACTGTTTCTGAAAAATGAAGATAGTTGTCCAGCTTCCAAAACGTTTATTGTGTTTTCTAGTGGAG
+
BBBBBFF5DFA2EEGGGFGGGGDDHHGHHHHFHGHHHGCEGGFFGFGHHHHHHHEBGFHHHHHHHBFHFFFGGECE?FFFHGFHE@CDBGGHHHFFEFHEDGHHFHHFHFHHHHGGGHHHFGHHFFFHHHHHGHHHGHFHHHGFHHE23FGHHHFFHFHGD?FGHHHBGH1?DABG>FGHGGGDHHGFHHG0DHBD=DGFGADD0:CCCFB0GCHHEHGFF0C::GE.;.;;AGGGFCCFGBFGFF9CAFF
@M03495:530:000000000-LYBTV:1:1101:16454:2031 2:N:0:GTGACGTT+ATCTGGGA
ATATTTTGCCGTTGATAAACCAGCTAATCCTGAAAAAAAAATCAAAGCTAAAAACTACAATGCTAAGACCACGATGTGACTGCTATCAAAGTTAGATATATATGTAAATTATTCATCTGTCAAATCCTAGAATTATATCATACCTGCTCCAGCAATCACGACCTGTAATGGTTTAGTGGGTTGTTCACTGTTTCTGAAAAATGAAGATAGTTGTCCAGCTTCCAAAAAGTTTATTGTGTTTTCTAGTGGAG
+
BAABBFFFFFBBGGGGGGGGGGHGHHHHHHGHHHFHFGGGGHHHHHHBGFHHFHEGHGHHFHHGHHGHHHHHGFHGHHHHHFCGHHHHHHHHGHHHHHHHHHHHHHHHHHHHHHGHHHHHGHHHHHHHHHHGHHFHHGHHHHGCGHHGFFHHHHGHHHHD?BCGHGHHHHH1?<FHHHHGDGGGH11GHFGHHHHHGDDHFHHFFHBGHHHHFC:<;G:GFF/GHF..9BFFFFBFFG;FGBFBFFBF?B?
@M03495:530:000000000-LYBTV:1:1101:11550:2036 2:N:0:GTGACGTT+ATCTGGGA
ATATTTTGCCGTTGATAAACCAAAGCTCACATGCTGACAGATCGGAAGAGCGTCGTGTAGGGAAAGAGTGTTCCCAGATGTGTAGATCTCGGGGGGGGCAGGATCAATAAAAAAAACAAAAAATACCAATTGTCAAGCGTCAGGTAACTAATAAGTGTAAGATAAGGACCACGACAGGGTCGTCGAATGTTCCTCGGTCATTACATAACCCCAGTATGGACTCTCGTACGGCTAGATAAATATGAAGAACA
+
ABBBBFFFFFBBFGGGGGGGGGHGHCHHHHHHHHHHEGHHHHHHGEFEGFAEBEFEFACFHGEGHGGHFGDFEHHHGGHFDH4@34444411//@--9--.-.;;9/;://:/;@F.9....-./99/////:///;/...;..//////;//9/;//9///9/////.;...----.../-9.:-./9//////..:..//////////....////.99////.9..9.--.;9////9///9///;./
@M03495:530:000000000-LYBTV:1:1101:17722:2083 2:N:0:GTGACGTT+ATCTGGGA
ATATTTTGCCGTTGATAAACCACCCTCCCTGTGGTCGTTATCTTGCTCCTTCTGTCGTCAACGAATTTACTAATTCCAAAGCTCACATGCTGACAGATCGGAAGAGCGTCGTGTAGGGAAAGAGTGTTCCCAGATGTGTAGAGGTCGGGGGTGGGCGGGTTGTTAAAAAAAAAAAAGTGGCTCAGCCTTGTGGGTGAGGTGGGCAGGAGAAGGTGAGTTAGATGACGATCTGGTCTAGCTGGCCTGCGCTA
+
CCCCDFFFFFCCGGGGGGGGGGGGGHHGGHHHHHGHGGGHHHHHHHHHHHHHHHHHGGGHGHGGGHHHHHHHFHHHHHHGHHHHHGHHHHHHHHHHHHHHGGGGGGFEFGGGG?GGGGHHEGGHFFDBDGFFHHHHDFBDH22222///<<----.---;.-..0000:-:--:--.0:0..00/0/:0000..:9.:./..-.:.-..../.:00.000000000...9.0000:::0;0/..0..----
@M03495:530:000000000-LYBTV:1:1101:12617:2091 2:N:0:GTGACGTT+ATCTGGGA
ATATTTTGCCGTTGATAAACCAGCTAATCCTGAAAAAAAAATCAAAGCTAAAAACTACAATGCTAAGACCACGATGTGACTGCTATCAAAGTTAGATATATATGTAAATTATTCATCTGTCAAATCCTAGAATTATATCATACCTGCTCCAGCAATCACGACCTGTAATGGTTTAGTGGGTTGTTCACTGTTTCTGAAAAATGAAGATAGTTGTCCAGCTTCCAAAACGTTTATTGTGTTTTCTAGTGGAG
+
BBCCCFFFFBDAGGGGGGGGGGHGHHHHHGHGFHHHHGGGGHGGHGFGHHHHHHGHHHHHHHHHHHHHHHHHFGHGHGHHHHEHHHFHHHHHHHHHHHHGGGHHHHHHHHHHHGHHFHHHEHGEHGHHHHGHHHHHFGFHHHHFFHHFHFFF2GGHHHHGCGCGHHHGHHHGGGFHDDFHDGGFHHFFHHHHHEFHHFHHHHF0DGGGFGGFHGFFHHCFHGFBGFC.9;C/EGGFFF:FGFB0BFFF.:A
@M03495:530:000000000-LYBTV:1:1101:14900:2093 2:N:0:GTGACGTT+ATCTGGGA
ATATTTTGCCGTTGATAAACCAAAGCTCACATGCTGACAGATCGGAAGAGCGTCGTGTAGGGAAAGAGTGTTCCCAGATGTGTAGATCTGGGGGGTCGGCGGGTCATTAAAAAAAAAAAAAAAATGTAGCATTAAAGAGATGATGAATCAGCATAAACGAAGTGTCAGGACATAAACTTGGCAGACAAATCAATCCACTATAGTATCTCCAGAAACGGTATGTAAGTCAACCATATATTGCAGAGAGTAGA
+
CBCCCFFFFFDAGGGGGGGGGGGHHGHHHHHHHHHHHHHHHHFHGGFGGHGGEGEEGFHGHGHHGHGHGGDDD5FFGHGG5B@ED44444@B/>C-.<-<@---;.00090;BB;D--;@-9--.0:00900:00:00//00000:0000:0000000....:0::;990.:000000000/9.;;///000000/000/000;0000009;0/0/...;.0000900000..;00090009909/::000
@M03495:530:000000000-LYBTV:1:1101:11388:2120 2:N:0:GTGACGTT+ATCTGGGA
ATATTTTGCCGTTGATAAACCACCCTCCCTGTGGTCGTTATCTTGCTCCTTCTGTCGTCAACGAATTTACTAATTCCAAAGCTCACATGCTGACAGATCGGAAGAGCGTCGTGTAGGGAAAGAGTGTTCCCAGATGTGTTGTTATTGGTGGACGGGGTAGTAATAGAAATAAAAAAATAAAAATAAATAGGCATTAGGAGTTTATAGTTATTTCATTAGGTGGCATTAATATGAAGCATGTATGTAGTATG
+
A3AAAFFFFFDAGGGGGGGGGGGGGHEGFFHHHFFFE?EGHFHHHGHHHGHFHGHGFGGHGHGEFGHHHGGHFFFHHHHGFFFHHGCHHFFHBHHHHHHHGFFGHHHEGEE>E/FBGF3GHFEHFGBBF32FF/GDFBF2<2/>>2@F2/</1<//>-..>11F111111<D000<<<GB0C0;:0:::00:0;00:00///;0090=00900000;00000..9000009;0B9009C0//9///99/;/
@M03495:530:000000000-LYBTV:1:1101:11683:2176 2:N:0:GTGACGTT+ATCTGGGA
ATATTTTGCCGTTGATAAACCAGGACTCAGGCTGGACCAAAGCTCACATGCTGACAGATCGGAAGAGCGTCGTGAAGGGAAAGAGTGATCCCAGATGTGTAAATCTCGGTGGTTGTTGCATCGTTAAATAAAAACAAATACAATCAGCTGTACCGTCTTTCAAGAACTTGTTCCAAGTATCGTTAACAGCGTTATCAATACAAGAAAAAATATCAACCACATCGAAGACACTAATTGCAACAGTAACAGAA
+
BA?AADFFFF@ACCAAFEGBGGHGHA4GHHHFHE?22B2GHH2F33FGHF35AFC3FGGFF1ECECFGEE1>>B31DECGH1?3B4B3B4B1@F?3FFG@B4444?4B//?E//?//B43?4<//?/D221BB1//<01111F11@11@1?F11??/?/<F11<100111F11=111>10=./...000<-;...;:C00/0;0/=/C.-9B;0;0/....00.//../9/0//0//////..////;///
@M03495:530:000000000-LYBTV:1:1101:17369:2244 2:N:0:GTGACGTT+ATCTGGGA
ATATTTTGCCGTTGATAAACCAGGACTCAGGCGGACCAAAGCTCACATGCTGACAGATCGGAAGAGCGTCGTGCAGGGAAAGAGTGTTCCCAGATGTGGAGATGTCGGGGGGGGCCGGATCAATCAAAAACACAATTGAAGACTCCAGGTCAGGAGCTACTTGCTCACCAGACTGGTAGCGTGTTGTTTATGGGAATCGTGCGGCCTGCTGTCTCTGTGTGAGTGCCCACTTAACTCCAATTGCGTAGATA
+
@ABB@DFFFFBBGGCGGAFFFGHFACCGAGBGGGGEEEDFHHFHGFEGFHHHFHHGHHHHCFE11FEEEGCGE1FGFE1EGA3E43F?F4BFFA3F4B33/3?34B?</<?----9---.-;/;/;/9;9.;.9.////FFB;/////99::../;..999///////9/.../9.////9.......9//9/.././.9;.----...////999////.//;/////;.;/////9/////;.:.-9//
@M03495:530:000000000-LYBTV:1:1101:12588:2259 2:N:0:GTGACGTT+ATCTGGGA
ATATTTTGCCGTTGATAAACCAGCTAATCCTGAAAAAAAAATCAAAGCTAAAAACTACAATGCTAAGACCACGATGTGACTGCTATCAAAGTTAGATATATATGTAAATTATTCATCTGTCAAATCCTAGAATTATATCATACCTGCTCCAGCAATCACGACCTGTAATGGTTTAGTGGGTTGTTCACTGTTTCTGAAAAATGAAGATAGTTGTCCAGCTTCCAAAAAGTTTATTGTGTTTTCTAGTGGAG
+
BBBBBFFFFFBBGGGGGGGGGGF4FGHHHFHHHHHCAEFGGHFCHHHGGGFHHGGHHHHHHFHHHHHHGBGHGGHGFGH4FG?D4GCFHGHGFHHHHHGHHHHHHHHGHFGHHHHHFHHHHHGHHHHHHHFHFHHHGHFHHHHBGDGGHBGCFHBGFFHDDC/EGHHHHHFGHHHH>FGEDGGGHHHGHHHHHHHHHHFFHGHBGHHHHHGFHHH0GGCFHCGHHBC.CCFGGGFEC;;BCFBF0FFGGFG
@M03495:530:000000000-LYBTV:1:1101:12063:2267 2:N:0:GTGACGTT+ATCTGGGA
ATATTTTGCCGTTGATAAACCAGGACTCAGGCTGGACCAAAGCTCACATGCTGACAGATCGGAAGAGCGTCGTGTAGGGAAAGAGTGTTCCCAGATGTGTAGAGAGCGGTGGGGGGGGGGTCATTATAAAAAAAAAGAACGAAGTAGAGATGTAGATAAGTGAATTAGTATATGAGCAACACTACTACGGCATAGAGTCATCACTCGTTACCTAGAGCAGGTGTACAATGTAGCAATAGATTACGTCATTG
+
CCCCCFFFFFCCGGFGGGFGFGHGHHHHHHHGHHGHGHHDHHEGGHGHHHHHHGHHHHHHHGGGGHHGGEGE>E?BGGGGHHHHH@FB4BFGGHE3FFH4@343B//>//>?//<--9--;.;900:00;:09--:.../;....00000000000000;900000000009000000/...9/9000..;--00000009000:0.....000;0000/..00000000000000000:0000./;..00
@M03495:530:000000000-LYBTV:1:1101:14981:2312 2:N:0:GTGACGTT+ATCTGGGA
ATATTTTGCCGTTGATAAACCACCCTCCCTGTGGTCGTTATCTTGCTCCTCCAAAGCTCACATGCTGACAGATCGGAAGAGCGTCGTGTAGGGAAAGAGTGTTCCCAGATGTGTAGATCTCGGTGGTGGGCGGGTCATTTAAAAAAAAAAAATTGAATCGATGTTAAACTTGGAGATGTGGAATCGAAATATAGACAAGTGTTTCTTCAGGAAAAGTCGCCTCTATTTAATATGTATTCTAGTGCATCTCA
+
CCDDDFFFFFBCGGGGGGGGGGGGGHHGGHHHHHGHGGGHHHHHHHHHHHHHEGDGHHHHHHHFHHHGHFHHHFFGEEEEGHCEFEEGFCFEFFGHFGFHF4BBFGHHEGHHF?4G44?44??/??///////--->11111000A-;@-;-.0000;9...090009;00000/0;00900090;.:..000000:/.0009;;000000;////00.:9..90900000090;0000000000000000
@M03495:530:000000000-LYBTV:1:1101:15221:2359 2:N:0:GTGACGTT+ATCTGGGA
ATATTTTGCCGTTGATAAACCAGCTAATCCTGAAAAAAAAATCAAAGCTAAAAACTACAATGCTAAGACCACGATGTGACTGCTATCAAAGTTAGATATATATGTAAATTATTCATCTGTCAAATCCTAGAATTATATCATACCTGCTCCAGCAATCACGACCTGTAATGGTTTAGTGGGTTGTTCACTGTTTCTGAAAAATGAAGATAGTTGTCCAGCTTCCAAAAAGTTTATTGTGTTTTCTAGTGGAG
+
BBB@BFFFFFBBGGGGGGGGGGCHHHHHHHHHHHHGFGEGGHHHHHHEHHHHGHGFHHHHHHHHHHHHHHHHGGHGHEHGHFCGFGGHHHHHHHFHHHHHHHHHHHHHHGHHFHHHHHHHHHHGHHHHHHHHHHHHHHHGHHHFHFAGEHFFFGHHHHHGGGGGHHHHHHGHHHHGGGHAEFGGHHHHHGHFHHHHFHHHHHHGGHFGHHHHHHHFCGGHHHHFFFEADFFGGGBFFFFBFFGBFG;0.0E
@M03495:530:000000000-LYBTV:1:1101:17387:2367 2:N:0:GTGACGTT+ATCTGGGA
ATATTTTGCCGTTGATAAACCAGCTAATCCTGAAAAAAAAATCAAAGCTAAAAACTACAATGCTAAGACCACGATGTGACTGCTATCAAAGTTAGATATATATGTAAATTATTCATCTGTCAAATCCTAGAATTATATCATACCTGCTCCAGCAATCACGACCTGTAATGGTTTAGTGGGTTGTTCACTGTTTCTGAAAAATGAAGATAGTTGTCCAGCTTCCAAAAAGTTTATTGTGTTTTCTAGTGGAG
+
BABBCFFFFFCCGGGGGGGGGGHHHHHHHHHHHCHHHGGGGHFHFHBGHHHHHGGGHHHHGGHHHGHHHHHHGGHFHFHEGGFGHHHHHHHFHHHHHHHEFHHHHHHHHHHHGHHHHGHFHGHHFHHHHHEHHHHHHGHHHHGHHH0FGCHHHHHGHHHG?FGGH=GHHHHGBGFHFGHHGGGGHHHHHHHHHHGFHFHHHHGHDGHHHHHEGCCGFHFBBCGB0CC.:;BFGGGGGGGGGB9FFFFGEFE
@M03495:530:000000000-LYBTV:1:1101:14029:2367 2:N:0:GTGACGTT+ATCTGGGA
ATATTTTGCCGTTGATAAACCAAAGCTCACATGCTGACAGATCGGAAGAGCGTCGTGTAGGGAAAGAGTGGTCCCAGATGTGGAAATCTCGGAGGTCTGCCGGTGATTAAAAAAAAGAAATACTTCGTAAGAATTGGCGCTCGACACCAGGCTAGCACAGGAGTCGGTTGTGAATCAGTTGACACTTCTGTGAAGTGGTGAGGCAGGAAACGAGTGAGATGTCAGGGTGGAGGCGGGGATTCAAGCTATAG
+
BABBBFFFFFBB?FGGGGFGGGHGHBGHHHFFFHHHFHGHGGHHGGEFHHHCEEEEGAADFEFHHHHHGH1@FGGFHGD3B433333344B11>E12@3B3/>/>/4B44?4B</>//0@222222/22<<111??<0<?>A---.-<<.C..<C/00/:..C//-:-.-.:00;0090000000000;0;0000090;90.....;.9//9..9.//9//99//;A.:-..9.9-9--./:/;////;//
@M03495:530:000000000-LYBTV:1:1101:10740:2458 2:N:0:GTGACGTT+ATCTGGGA
ATATTTTGCCGTTGATAAACCACCCTCCCTGTGGTCGTTATCTTGCTCCTTCTGTCGTCAACGATACTAATTCCAAAGCTCACATGCTGACAGATCGGAAGAGCGTCGTGTAGGGAAAGAGTGTTCCCAGATGTGGAGATATGGGTGGTTGCCGGGGTATTAAAAAAAAAAGCACTAGATATAATTGTGTGGAAATGATATTCTACTAATGTATGTGCGACGGGTAGGAAGCGATGATCGCGGTGATACTG
+
BBBBBFFFFFBBGGCGGGGGGGGGGHHGGHHHHHHHGEGHHHHHHFHHFGHHHHHHGGGHGHGGHGGHHHHHHHHHHHGHHHHGHHHGGFHHHGHHGGGGGHHHG/EFEEFFGHGHHHHGHFGBFG3DGG?B?FF22<<22@22@@/@///01<A---.1110=0<A<--:..//000000000;00009..000000000000000;9;00/9;//;..--9--9..//..-...///..--.-.//;//
@M03495:530:000000000-LYBTV:1:1101:10625:2475 2:N:0:GTGACGTT+ATCTGGGA
ATATTTTGCCGTTGATAAACCACCCTCCCTGTGGTCGTTATCTTGCTCCTTCTGTCGTCAACGAATTTACTAATTCCAAAGCTCACATGCTGACAGATCGGAAGAGCGTCGTGTAGGGAAAGAGTGTTCCCAGATGTGTAGATCATGGTGGCCGCCGCGTCAAATTAAAAATAAAATAAATTTCTGTATTACTGTGGAACAGCTTTTAACTTTTTTCATCGTGAGTTATCCGGAAAAAAATATACTTCATC
+
BAABBFFFFFD2AEGFGGGGGGGGGHH?FHHGHHAEAEEDG5FGGBGHFFEHHBGHGEFHGHGGGHHHHHGHFFHHF5GFHHHFHBGHFHGHGGDEHHHHGGG1C1CEEEE>E/?FFC3FGHHEGFG3BDB22?FF333322222222<2/00///>-<<-<.0<0<D00D.<0;0C0000;00;;:;G00:00;0/009//.;090000;000B-90;9/;./.900;9;.-.;;.9-;9BFF/9FFB//
@M03495:530:000000000-LYBTV:1:1101:17250:2503 2:N:0:GTGACGTT+ATCTGGGA
ATATTTTGCCGTTGATAAACCACCCTCCCTGTGGTCGTTATCTTGCTCCTTCTGTCGTCAACGAATTTACTAATTCCAAAGGAGGAGTATGTTGTTTTTGGAATTTATGGTAATTGTTGGCTCTAGCTGCCAAAGCTCACATGCTGACAGATCGGAAGAGCGTCGTGTAGGGAAAGAGTGTTCCCAGATGTGGAGGGCTTGGGGGGGTGGGAGTGAGGCATAAACACGGAAAAAGTTGTCGGCTATGTGTG
+
A?ABBFFBBFDAEGGGGGGFGGGGGHGGGHFHHHHFEEGHGHFHHHHGGEHHHHHEEGGHGHGFFHHHHGHHFHHHHFFG3?2FE1>2BFDFHHGHHHGGGFFHFHB4BFGHFHHHHGHGGFGFEGFHBFFFGFFHGBCFFGHHBGDGFGFFFCDGECFFC@?CC>C.0>FGB0GGBFDG<0=0DFB.<00<00..-...=:.C-------....9/...//////..--.-.../////.--..////9.
@M03495:530:000000000-LYBTV:1:1101:17130:2518 2:N:0:GTGACGTT+ATCTGGGA
ATATTTTGCCGTGATAAACCAGTCAGGAGTCCAAAGCTCACATGCTGACAGATCGGAAGAGCGTCGTGTAGGGAAAGAGTGTTCCCAGATGTGTAGTGTCTGGGGGCCGGCGTAATATCTAATAAATTATCACTCTTAATTACACAGCTAGTAATTATTGCTATAACACAATAAAAATAAATACTCGTTAGGCTTGTATAGTTGCGTCATTCGTTGTCATTAAGTTCTATCCTTGATGCTGACTCACTCAA
+
BABB@@DDFFD>EFGGGGGFEGFFHHHHAF44GF5GCFCFHFBGFFFFGFHGHHHGG1AHHH01AE0E1BEF1?GEGC?BG@444333BFDF444343444431////</</<///>>222122@@22122@111?11111111<10/1>1>11111=111=<111></<.G00<00.<00<<00;.:;.://0/-:00;0;;00-99..900///.009;00000000;B/00////////9/;/F////
@M03495:530:000000000-LYBTV:1:1101:15254:2530 2:N:0:GTGACGTT+ATCTGGGA
ATATTTTGCCGTTGATAAACCAGGACTCAGGCTGGACCAAAGCTCACATGCTGACAGATCGGAAGAGCGTCGTGTAGGGAAAGAGTGTTCCCAGATGTGTAGAGCACGGTGGGGGGGGGGTCATTAAAAAAAAAAAAAGAACGAGGGTGGGCGTGGAACACGGGTGTCAATATAATAGGGAATGTGGCAGAGGCACATGTCTTGTCAGGTGAGCTCAGGCTGTTCGTCAAACAAACGAATGATGACTCGAT
+
CCCBBFFFFFBBGGGGGGGGGGHGGHGHHHGHGHGGHHHHHHHHGHFHHHHGHHHGHHHHHGGGGFHHGGGF>EBGEGFFFEHBHGG@44FFGGHFDHFHHHE343BE/??>///--:---.9;B////BB--99---...9...--..--.;:--.////.--:--/////://///;././////;/.......///////;9////9//.//////:...//.;...//.....9..99/;9//;../
@M03495:530:000000000-LYBTV:1:1101:19454:2536 2:N:0:GTGACGTT+ATCTGGGA
ATATTTTGCCGTTGATAAACCAGGCGGACCAAAGCTCACATGCTGACAGATCGGAAGAGCGTCGTGCAGGGAAAGAGTGTCCCCAGATGTGTTGATCCCGGTGGCTGCGCAGTTCACAACAAAAAAAGGAATTACACTTTCTTCTCCCGCACTCGAGATAGAACGTTTCCAAAGTATTCACGTGGTTGAGTCCCTGTCTTTAACTTCAGTCTTGCACGTCCTCCCAATCTCTCTGGACACACAGAACATCC
+
A3>AAFD5BDAAEGGGFCGBFFEGGCEGEE22F3G3GGHFGHHHHGGEHFFGCE1BA1AAE>?EEA1BGH?GF1FFG4F@BB@FGC/3DFGF3?44440/////0?//////?@22121//<0?///..>0>11111=G1F00<0<0/.-<--/....:0000:.;///000;/0000000..:;CA.//;09/009/;0/////99///9//////.;...//..9.//;//://;.9A....//;;9;/
@M03495:530:000000000-LYBTV:1:1101:10231:2556 2:N:0:GTGACGTT+ATCTGGGA
ATATTTTGCCGTTGATAAACCAGCTAATCCTGAAAAAAAAATCAAAGCTAAAAACTACAATGCTAAGACCACGATGTGACTGCTATCAAAGTTAGATATATATGTAAATTATTCATCTGTCAAATCCTAGAATTATATCATACCTGCTCCAGCAATCACGACCTGTAATGGTTTAGTGGGTTGTTCACTGTTTCTGAAAAATGAAGATAGTTGTCCAGCTTCCAAAAAGTTTATTGTGTTTTCTAGTGGAG
+
ABCCCFFFFFBBGGCGGGGGGGHHHHGHHHHGFHHHCGGGGHHHHHFEGFGBFFGHHGHHHHGHHHHHHEGHGGHEFGFHHFCEGHFHHHHGFHHHHHHHHHHHFHHHHHHHHGHGHHHHHHHHHHGHHHGHHHHHHHHHHHHFHHHHHHHHGHHHGHHGD?FGFGHHHHHGHHHHFHHHDGGDHHHHGFFHHHHHFHBGGHHHGHFHHHHHHHGFFBBGHFFHFFHGDCFGGGGGGGBFFGGGGGCFG0C
@M03495:530:000000000-LYBTV:1:1101:10389:2558 2:N:0:GTGACGTT+ATCTGGGA
ATATTTTGCCGTTGATAAACCAGCTAATCCTGAAAAAAAAATCAAAGCTAAAAACTACAATGCTAAGACCACGATGTGACTGCTATCAAAGTTAGATATATATGTAAATTATTCATCTGTCAAATCCTAGAATTATATCATACCTGCTCCAGCAATCACGACCTGTAATGGTTTAGTGGGTTGTTCACTGTTTCTGAAAAATGAAGATAGTTGTCTAGCTTCCAAAAAGTTTATTGTGTTTTCTAGTGGAG
+
AAA@AF3BFFDAGGFGG3GGC0FGHFHHGFGFA1AG0AEAEFHGFHHHHFHB1FAFHCE1AB1GDBHFG0F/EECFGFDFFGHHHGFH2GGGHHFFHFGHEGDGBFHFFHHHHGHDHGHEFHBGFF1BGFDFGHHHFHHHFH>CHHHHHHHFFH0FCC<EB?CACGFD<G11?F<FFDFHCECGHHHHHGGB=GDGHH0D.CFH0:0<CGHHHBG0;GECHCGBF0C?AB09CFFFBF/9CB0;FF9F;9C
@M03495:530:000000000-LYBTV:1:1101:14269:2564 2:N:0:GTGACGTT+ATCTGGGA
ATATTTTGCCGTTGATAAACCAGAACCATCCAAAGCTCACATGCTGACAGATCGGAAGAGCGTCGTGTAGGGAAAGAGTGTTCCCAGATGTGTAGATCTCGGTGGGTGCCGTATCATTAAAAAAAAAAAAAGATAAGGAGATAAATTTCATAGAAGAATCAGTAATGAAAAATACCACACAATGCATCCGTATTTATTTATAACTTATTGAGAACTGAGTACAATCGCGCTAACGGGAGATGGCTCAGTCG
+
BCCCBFFFFFCBGGGGGGGGGGHHHHHHHHHHHHHHHHHHHHHHHHGHHHHHHHGGGGHHHGGGGEGABFHGGHHHHFDFBBGHHHFFHG4F44B44444BA1?E//>/B>//00B4?4BFFE//<BDC/>..11>111<./0<<00000000000</:0;0000000000..000:<.:..0:0000/...:00000000000;0000000.0;00000000000..----./.-..:AB00//0:::0.
@M03495:530:000000000-LYBTV:1:1101:19924:2585 2:N:0:GTGACGTT+ATCTGGGA
ATATTTTGCCGTTGATAAACCAAAGCTCACATGCTGACAGATCGGAAGAGCGTCGTGTAGGGAAAGAGTGTCCCCAGATGTGTAGATCTCGGTGGGGGCCGGAGCATTAAAAAAAAAAAACCCCTGGCACATTGCATGAGCCGCTACCCTAAACCTTCACTCCTAATTCAATTCTCCCCCTTCCTCCTATCTCATCCTTCTCCATCAATCTCAACGCTTATCGTGCCAGCATTCCTTCGACTACTTGTATT
+
CCCCCFFFFFDAFGGGGGGGGGHHFHHFHHHHHGHHEGHHHHHHGGGEFGGEEFGEEBFFHGFHGHHHFG55DFGGGEFG4FB@344@@41?>>E////<//////B33F3FG?CC/>-><......</0/0000<00000:---;-/.;//0///9/000;/0;0;0;000090;0/..-./////////////////;/////////:9////.9...//./..;//:////;/9/;...-////9///
@M03495:530:000000000-LYBTV:1:1101:11365:2589 2:N:0:GTGACGTT+ATCTGGGA
ATATTTTGCCGTTGATAAACCAGCTAATCCTGAAAAAAAAATCAAAGCTAAAAACTACAATGCTAAGACCACGATGTGACTGCTATCAAAGTTAGATATATATGTAAATTATTCATCTGTCAAATCCTAGAATTATATCATACCTGCTCCAGCAATCACGACCTGTAATGGTTTAGTGGGTTGTTCACTGTTTCTGAAAAATGAAGATAGTTGTCCAGCTTCCAAAAAGTTTATTGTGTTTTCTAGTGGAG
+
CCBCBFFFFFCBGGCGGGGGGGHHHGHHHHHHHHHHHGGGGHHHHHHGHHHEGHGGHHFHHGHHFHGHHHHHGGHGHHHFHHHHHHHHHHHGHHHHHHHHHHHHHHHHHHGHHHHHHGHHHHHHHHHHHHHHHHHHFHHHHHHFHHGHFHFHGHCGGHHGFGGGHHHBGGFFGHFGGBF.CFFGHHFHHFDHHGHHGHGHECGDGGGHHHGHHGCGHH:GEBBC::C.:0CFGGGGGFBFGGGGFFGGG0A
@M03495:530:000000000-LYBTV:1:1101:16491:2597 2:N:0:GTGACGTT+ATCTGGGA
ATATTTTGCCGTTGATAAACCAGCTAATCCTGAAAAAAAAATCAAAGCTAAAAACTACAATGCTAAGACCACGATGTGACTGCTATCAAAGTTAGATATATATGTAAATTATTCATCTGTCAAATCCTAGAATTATATCATACCTGCTCCAGCAATCACGACCTGTAATGGTTTAGTGGGCTGTTCACTGTTTCTGAAAAATGAAGTTAGTTGTCCAGCTTCCAAACAGTTTATTGTGTTTTCTAGTGGAG
+
AA111DDFFFDA111FGF1GG00FBAFGGEDGGHD1FEE/AA1F1GDFHH1AAAAGGEEDDDGFEDGGFFFF?GEFFB@2BD>@1FCDGF11@DFH2BEBHEDF2BFFHGHFDGHFDD1BGHHBGHHHHHEEBHFF22BDGHHHHGG111FGHHEGGF1CCCCAC<?G1FF1?A1<1FH..<<GH1<FG1=00<<<0=<GFAFG<0<=000;;;CCC//CF0:0;C../;0CBBF0;;=9C/;CFF;CFBE
@M03495:530:000000000-LYBTV:1:1101:14579:2602 2:N:0:GTGACGTT+ATCTGGGA
ATATTTTGCCGTTGATAAACCAGCTAATCCTGAAAAAAAAATCAAAGCTAAAAACTACAATGCTAAGACCACGATGTGACTGCTATCAAAGTTAGATATATATGTAAATTATTCATCTGTCAAATCCTAGAATTATATCATACCTGCTCCAGCAATCACGACCTGTAATGGTTTAGTGGGTTGTTCACTGTTTCTGAAAAATGAAGATAGTTGTCCAGCTTCCAAAAAGTTTATTGTGTTTTCTAGTGGAG
+
AABBBFFFFFDBGGGGGGGGGGGHHHHHHHHHHGGHGCGGGHHGHHHHHHHFHHGFHCCEGHHHHHHHGHHHGGGGGDFFFHFHGHGHFFHHHHHHHHHHHHHHHHHHHHHHHGHHHHGHHHHHHHFGHHHGFHHHHHFGGGHFHFCGH2FG2FGHFFCD?DGGHFHGGGGGHFHHGHHHGGC<FD1GHHHHFDHFHHHGFHHB0C:0CGGHHB;0GGCGGGHF0:C:EGGGGGGGGGBBFGFF0B0;C0E
@M03495:530:000000000-LYBTV:1:1101:11506:2649 2:N:0:GTGACGTT+ATCTGGGA
ATATTTTGCCGTGATAAACCAGCTAATCCTGAAAAAAAAATCAAAGCTAAAAACTACAATGCTAAGACCACGATGTGACTGCTATCAAAGTTAGATATATATGTAAATTATTCATCTGTCAAATCCTAGAATTATATCATACCTGCTCCAGCAATCACGACCTGTAATGGTTTAGTGGGTTGTTCACTGTTTCTGAAAAATGAAGATAGTTGTCCAGCTTCCAAAAAGTTTATTGTGTTTTCTAGTGGAGG
+
B@ABBFFFFFBAGGGGGFFGGGHFFGFHHFFFHFDGEGCEGFHHBECGHFHHHGGGHGHBECFHHFHHFHHGCHGHGHGHDEGHHHHHHHDHHHHHHHFHGHHFHHFHBGHFHHHHHHHBH4EDGHHHHFHHEBHHHGHGHGFGGGHHGHHEFHHBGHGB/@DGGGGHHHGGAFD?DGEAFDDHHBFFHGGH0GGHD<GCFGF0=GHEH:CGGHCGHFBC0:0CCA.9FFF0CCBFGG/FFFC0CFGF0EF
@M03495:530:000000000-LYBTV:1:1101:19703:2650 2:N:0:GTGACGTT+ATCTGGGA
ATATTTTGCCGTTGATAAACCAGCTAATCCTGAAAAAAAAATCAAAGCTAAAAACTACAATGCTAAGACCACGATGTGACTGCTATCAAAGTTAGATATATATGTAAATTATTCATCTGTCAAATCCTAGAATTATATCATACCTGCTCCAGCAATCACGACCTGTAATGGTTTAGTGGGTTGTTCACTGTTTCTGAAAAATGAAGATAGTTGTCCAGCTTCCAAAAAGTTTATTGTGTTTTCTAGTGGAG
+
BABBBFFFFFBBCGGGGGFGGGHFFHHHHHHHHH3FGGGGGHHHHBHBGGFFFHGHHHHHFHHFHHHHGFHEGEHGFGEDGFFHHHFHFHGFGHHHGHHBHGHHEGHHHHHHHHHHHHHHHHHHFHHHHGHHHGHHHHHHHHGFHHHHHHGHHHHGGHHGGGFGBFHBHGH??FHHHHHHGGGGHHGHHHGHFHFHGBHEGGH0GGCGHHCGGCCGCC/CCGCCCGE9C0CFFGGGGGCFGFEFFFGF.09
@M03495:530:000000000-LYBTV:1:1101:16140:2662 2:N:0:GTGACGTT+ATCTGGGA
ATATTTTGCCGTTGATAAACCAGTTGGCTCTAGCTGCCATGCAATGTCACAACCACTTCTTGCCCTCCAAAGCTCACATGCTGACAGATCGGAAGAGCGTCGTGTAGGGAAAGAGTGTTCCCAGATGTGTAGGTATTGGGGGGCGGCGGGTGATTAAAAAAAAAAAATAAAAAGCGGTGAATGGGTGATGAATTGCAACGGAACACCTATGTCTCGTACGCGGTTCATCAGACCCGACTGTAAATTCAATA
+
ABCCCFFFFFBBGGGGGGGGGGHFGHHHHHGHFGHHHHHHHHHHEHHHHHHHGGGGHHHHGHHHHHHGHHHHHHHHHFGHHHHHHHHHHHHGGGGHGHGFGGGG?BFGGHHHHHHBFB4DGHHHFHG?4B43333B3?F///--;---:---;://9:BB-9;9---./////...-9-.////./..;//////:///--;.-//.//;///://;.;-.--.-.///////..-;-:.;///////:/:
@M03495:530:000000000-LYBTV:1:1101:15739:2694 2:N:0:GTGACGTT+ATCTGGGA
ATATTTTGCCGTTGATAAACCAGCTAATCCTGAAAAAAAAATCAAAGCTAAAAACTACAATGCTAAGACCACGATGTGACTGCTATCAAAGTTAGATATATATGTAAATTATTCATCTGTCAAATCCTAGAATTATATCATACCTGCTCCAGCAATCACGACCTGTAATGGTTTAGTGGGTTGTTCACTGTTTCTGAAAAATGAAGATAGTTGTCCAGATTCCAAAAAGTTTATTGTGTTTTCTAGTGGAG
+
1AAAABB311>AE?EGGGGCFGHHCAFGFGHBG1DECE?EEHHFHHFCGEHHHFCHGHF11AEGHFHHHFHHGCHGHFFBDGEHHHFHGGHHHDHHBGHHFHFH>GHFHHHGFFGHHHHHHH2FEBGDFGGHGGHFFHFDDG1GHHHHBFG10FGBGFHAAC@CCGHD1FH1FFBFFF0FEGC.FFFHHH<<<<DDGFGH.CD=GG00CGHEF0<C0B0::;GFFFC;AFF0BFF0CB/;CF090BFFA09
@M03495:530:000000000-LYBTV:1:1101:9894:2707 2:N:0:GTGACGTT+ATCTGGGA
ATATTTTGCCGTTGATAAACCACCCTCCCTGTGGTTTCTGTCGTCAACGAATTTACTAATTCCAAAGCTCACATGCTGACAGATCGGAAGAGCGTCGTGTAGGGAAAGAGTGTTCCCAGATGCGTTGATCTCTGTGGGCGCCGGTCTAGTAAAAAAAAAAAAAGTTTTAAAAGTATATTGGGAGTTGACCCATACCATATAAAATACCACTTACACAACTACTAGCACCCTTCTCACTGCCAACTCATGTG
+
BBBBBFFBBFDBFGGGFFGGFGFDGHA?FCBBGHHGHHFHHFFGGGGHGGFHHHDHFHGGHHGGHHHHHHHHHHHHHHFFHHHEHEE?CEHHEGEFFEG1BFFFCGFHFF?FBFGHHHFHH33/?///3333?33B2////<////.<1=11111>-<:----.00;000000;00;0000.;..;0000;E/9./;////9//////////9//;/..////////;..././//////9//;/9///9/
@M03495:530:000000000-LYBTV:1:1101:20306:2759 2:N:0:GTGACGTT+ATCTGGGA
ATATTTTGCCGTTGATAAACCAGCTAATCCTGAAAAAAAAATCAAAGCTAAAAACTACAATGCTAAGACCACGATGTGACTGCTATCAAAGTTAGATATATATGTAAATTATTCATCTGTCAAATCCTAGAATTATATCATACCTGCTCCAGCAATCACGACCTGTAATGGTTTAGTGGGTTGTTCACTGTTTCTGAAAAATGAAGATAGTTGTCCAGCTTCCAAAAAGTTTATTGTGTTTTCTAGTGGTG
+
33AA35BBDFB>EEGFFFGFGGHHHGDGHGHHHCFHCECCCHHHGHHHHGFGFBEHBCBGGHHHGFHGGHGAE?GCBGGGEG3F4GGGE3FFGHHBFGBGBFHHFFGHF4EHFHFGFDGFHHHDGHHGHHHGHHHHGFHGHHHHGFFFDFHHHHEHFHFGGF@DFFGD111<FGHHBFFHAFGGEHHFG0D0=0<D000DCGHBDFHH0CG0GHHB;CGFFGEB0C..;;0;0;FFFB;BBFEFFGCFF0:
@M03495:530:000000000-LYBTV:1:1101:20213:2825 2:N:0:GTGACGTT+ATCTGGGA
ATATTTTGCCGTTGATAAACCAGTCAGGAGTCCAAAGCTCACATGCTGACAGATCGGAAGAGCGTCGTGTAGGGAAAGAGTGTCCCCAGATGTGTAGAACTCGGTGGTCGCCGGGGCATTAAAAAAAAAAACTACATTAACAACTGCATCAAGTAGCCATAACGATAACTAAAACATCGTATACATCAATTCTATACTAATCACTAAACATGTCACATGATATACAGCTCTAATCATACTAACCTAAGCTT
+
BBBBBFFFFFBBEEGGGGGGGGHFGFHHHGHHHGHGHGHHHHHHHEHFFFFGHHHHGGGGHHGCEGGEABGGFGHHHHGHGHF4BFHHGEHHBDBBB443BFEE>A//B/////////2@@2>2FC/><@F.0<//00000<0.</0000000000000000:.....0009000900.;.:909;00000000000000000///////////;///9;//9/////9//9////;//9///.////9//
@M03495:530:000000000-LYBTV:1:1101:22081:2868 2:N:0:GTGACGTT+ATCTGGGA
ATATTTTGCCGTTGATAAACCACCCTCCCTGTGGTCGTTATCTTGCTCCTTCTGTCGTCAACGAATTTACTAATTCCAAAGCTCACATGCTGACAGATCGGAAGAGCGTCGTGTAGGGAAAGAGTGTTCCCAGATGCGTAGATCTCGGCGGGCGCCGTATCAATATAAAAAAAAGAGCGCACAACTTAAACTGCAACTACAAATACAGACAATCGCCTTCTGTAGACTTGGTACTTATCATTCATCTCACT
+
BBBBBFDFFFBAEEGFGFGGGGGGGHHFFHGHFHGFGGGHHHHFGFHFGHBGGAGHGGGHGHFEFCEHHHHHHGGHHFFFGGHHHHHHBGEFHHHFFFHHGGGGAAECEDG@/?B33FHHEHHHHF3BBFF2B?FG2>///?222@0//><-<:----9..00;0900C09--9....-----../////9/9//////9/////////...//...;.////;///9///9///////////////////
@M03495:530:000000000-LYBTV:1:1101:16840:2912 2:N:0:GTGACGTT+ATCTGGGA
ATATTTTGCCGTTGATAAACCAGCTAATCCTGAAAAAAAAATCAAAGCTAAAAACTACAATGCTAAGACCACGATGTGACTGCTATCAAAGTTAGATATATATGTAAATTATTCATCTGTCAAATCCTAGAATTATATCATACCTGCTCCAGCAATCACGACCTGTAATGGTTTAGTGGGTTGTTCACTGTTTCTGAAAAATGAAGATAGTTGTCCAGCTTCCAAAAAGTTTATTGTGTTTTCTAGTGGAG
+
B?AABFFDFFBBGGGGGGGGGGHGHGHHGHHHHHHBGGGGGHFFGBB2GF5BFH13GFHFHHHGHHGFFHHHGGHGA@@FF33FGGBHHDGG@GDGGHHGGHHHGGHBF4GHFHHHHHHHGGH4BG3FGFGGHHHHFHBFFHG2BGHGHGBCFHB2FFHG?CCGH1DFHGHDGCFFGGFGDC@E.GGGFFGHFFHFGH0D..<00;:0GHFGG;;0;G/:C:CCGHEGDBFB0BB0FG/9BFGGEFGG.0.
@M03495:530:000000000-LYBTV:1:1101:15330:2914 2:N:0:GTGACGTT+ATCTGGGA
ATATTTTGCCGTTGATAAACCAGCTAATCCTGAAAAAAAAATCAAAGCTAAAAACTACAATGCTAAGACCACGATGTGACTGCTATCAAAGTTAGATATATATGTAAATTATTCATCTGTCAAATCCTAGAATTATATCATACCTGCTCCAGCAATCACGACCTGTAATGGTTTAGTGGGTTGTTCACTGTTTCTGAAAAATGAAGATAGTTGTCCAGCTTCCAAAAAGTTTATTGTGTTTTCTAGTGGAG
+
BBBBBFFFFFBAFGGDFGFGGGHHGHGFHHHCDHHFGEGGGHGHHGGFFGHHFHGFHHGHHHHHHHHHFHHHGGHEHHHHHFGHHHHHHFHHHHHHHHHHHHHHHHHHHHHFFFFHHHHHHHFDGHGHHHGHGHHHGFHFHHHGHHHHFHFHHFHHHHHGGGGGHGHBGHG1FCGHGHHH.FFDHHHFHHHHHGGHGGHHHFFGHHCGBCGHHG;:0G/CFCHFHEEEEFGGGGGGGF9BFFGFGFFGGGE
@M03495:530:000000000-LYBTV:1:1101:12888:2926 2:N:0:GTGACGTT+ATCTGGGA
ATATTTTGCCGTTGATAAACCAGCTAATCCTGAAAAAAAAATCAAAGCTAAAAACTACAATGCTAAGACCACGATGTGACTGCTATCAAAGTTAGATATATATGTAAATTATTCATCTGTCAAATCCTAGAATTATATCATACCTGCTCCAGCAATCACGACCTGTAATGGTTTAGTGGGTTGTTCACTGTTTCTGAAAATTGAAGATAGTTGTCCAGCTTCCAAAAAGTTTATTGTGTTTTCTAGTGGAG
+
?>1AABD3BDDA1EEGGAE1C0AEGFEGFDFHFFFCF0AEEG1F1DFAD11B11AGGF11AFGFH21FGGBGC@AC01@22E01B20@B1D@2BG1GF2222G222>GFHHHFDE22E1FBDGHF<GHHGHFHF1DDF>22D1BFGFHHFBG0F0<@FH?CGG/?1<1FGHF101?<=0.EA@<<11DGF0=D=GGHDDD0<00<D;CG00:CC0:GGGF0:;:;C..9090;BBFF0/;//0;00;0.0;
@M03495:530:000000000-LYBTV:1:1101:14349:2927 2:N:0:GTGACGTT+ATCTGGGA
ATATTTTGCCGTTGATAAACCAGCTAATCCTGAAAAAAAAATCAAAGCTAAAAACTACAATGCTAAGACCACGATGTGACTGCTATCAAAGTTAGATATATATGTAAATTATTCATCTGTCAAATCCTAGAATTATATCATACCTGCTCCAGCAATCACGACCTGTAATGGTTTAGTGGGTTGTTCACTGTTTCTGAAAAATGAAGATAGTTGTCCAGCTTCCAAAAAGTTTATTGTGTTTTCTAGTGGAG
+
AAABBFFBDFDAEEAFGGGFCGHHGHCHHHHGFHE5BEEEGHHGHFFHHHHHHHGEHFHHHHHHHHHFHHHHDEHCEGFHFBBHHFB@BD3B@GBHHHHGHHHHHFHHHFFHFHHGGGGHGHHGHHHGEEBHHHHHHGFHFHFFGHGGHHGEHFHFFGGGGCGFFFFHHBHGB<GHDGGECFDAFHBHFHFHBGHGFFFFHHGFFGHHHHCGCG:;GB:GGHB000:..0;CGGGGFFFFF/;B00;;.;.
@M03495:530:000000000-LYBTV:1:1101:11276:2992 2:N:0:GTGACGTT+ATCTGGGA
ATATTTTGCCGTTGATAAACCACCCTCTTGCCCTCCAAAGCTCACATGCTGACAGATCGGAAGAGCGTCGTGGAGGGAAAGAGTGTTCCCAGATGTGTAGGTCTCGGGGGGTGCCGAAATATTGAAAAAAAAAAAGGGCAAGAGGCAATGCATGTCGCAAAATCACGTAACGAGGTGGTTACTTGGAAAGATAGTAGTCTTACATCTCAGACAGGACGTGGTGAGGTGAGGTAGTATGAGCATTATCAACA
+
AAABBFFFFFDAAECGGGGGGGGGFHGHHHHHHGHGFHHHHHHHHGHEFHHHGHHHHGHGDGCHFHFEGGEE1??EG?HHHGHFGFBFHGHHHHHH4443334B4F///<--:./----.009990;0.------....9........////////.9@.-.9;/B..9.....-..9../////////9/////////9/;//////:///.....:...;./../9/..;/////9/////////////
@M03495:530:000000000-LYBTV:1:1101:13481:3012 2:N:0:GTGACGTT+ATCTGGGA
ATATTTTGCCGTTGATAAACCAGCTAATCCTGAAAAAAAAATCAAAGCTAAAAACTACAATGCTAAGACCACGATGTGACTGCTATCAAAGTTAGATATATATGTAAATTATTCATCTGTCAAATCCTAGAATTATATCATACCTGCTCCAGCAATCACGACCTGTAATGGTTTAGTGGGTTGTTCACTGTTTCTGAAAAATGAAGATAGTTGTCCAGCTTCCAAAAAGTTTATTGTGATTTCTAGTGGAG
+
CBBCCFFFFFCBGGGGGGGGGGHHHHHHHHHHHHHHHGGGGHHHHGFFHHHHFHDHHHHHHHGHHHHGFHHHGGHGHHHGHHFHHHFHHHGHHHGHGHHHHHHHHHHHHHHHHGHHHHHHHHHHHHHHHHHHHHHHGHHHHHHFGHFHDHHHEHHHF2GDDCGGHGHFHHHDGHHFGHFHAFGGHHGHHHFHFHFHHDGHHHGDHCCGGHHHHGBFGH/CGGFFFB.:EFGGBFGGGG0C;CBBBFGF?F?
@M03495:530:000000000-LYBTV:1:1101:17465:3048 2:N:0:GTGACGTT+ATCTGGGA
ATATTTTGCCGTTGATAAACCAGCTAATCCTGAAAAAAAAATCAAAGCTAAAAACTACAATGCTAAGACCACGATGTGACTGCTATCAAAGTTAGATATATATGTAAATTATTCATCTGTCAAATCCTAGAATTATATCATACCTGCTCCAGCAATCACGACCTGTAATGGTTTAGTGGGTTGTTCACTGTTTCTGAAAAATGAAGATAGTTGTCCAGCTTCCAAAAAGTTTATTGTGTTTTCTAGTGGAG
+
BBBBBFF5DFBBGGGGGGFGGGHHHGHHFHHHHHHGFFCGGHFHHGHHHHHGGFGHHHHHFHHHHHGHHHHHGGHFFFEFFHHHHHHHHHHGHHHHFFHHFBHGHGHHHHHHHHHEHFGHHHHHGHFHHHHHHGFFFHHHHHHEGHFHHGFHFHHHGHHG/CGDF?1DGBB<?GCHBGFFEFGGGGFGFGGBHFHHHBD=CCF0DC0GCBCGF0;CHF/:CCCG0G.?C0CFGFF0CC/FGGGBBF00.CE
@M03495:530:000000000-LYBTV:1:1101:20351:3057 2:N:0:GTGACGTT+ATCTGGGA
ATATTTTGCCGTTGATAAACCAGCTAATCCTGAAAAAAAAATCAAAGCTAAAAACTACAATGCTAAGACCACGATGTGACTGCTATCAAAGTTAGATATATATGTAAATTATTCATCTGTCAAATCCTAGAATTATATCATACCTGCTCCAGCAATCACGACCTGTAATGGTTTAGTGGGTTGTTCACTGTTTCTGAAAAATGAAGATAGTTGTCCAGCTTCCAAAAAGTTTATTGTGTTTTCTAGTGGAG
+
AAAAAFBDFFDAE?13FFGGGGHGGHHHFHHFHGGFFGCGGFHGFFBFHGFFHFGHHHHHEFGGFFHHHFFHGCHGFHGHGEHHFDFGE1G1BFGHHHFFHFHHFHFFHF>FFHFHHGHFHHBFGFFGHGHHFFHHFHHFFHFHHHGC1GGBGHEHHEHGGCCCC<DF<FF?DFHFGBH.<<<CGHEGGHHEGHGDGDBG.GGFHH0;00CFFHBGFGGHHBCG00CGAF0;BFFB9F//9C0BFF0BFBE
@M03495:530:000000000-LYBTV:1:1101:15814:3066 2:N:0:GTGACGTT+ATCTGGGA
ATATTTTGCCGTTGATAAACCAGCTAATCCTGAAAAAAAAATCAAAGCTAAAAACTACAATGCTAAGACCACGATGTGACTGCTATCAAAGTTAGATATATATGTAAATTATTCATCTGTCAAATCCTAGAATTATATCATACCTGCTCCAGCAATCACGACCTGTAATGGTTTAGTGGGTTGTTCACTGTTTCTGAAAAATGAAGATAGTTGTCCAGCTTCCAAAAAGTTTATTGTGTTTTCTAGTGGAG
+
ABBAAFFDDFBAEGGGGFFGFGHHFFHHHGHHHHHHHGGFGHHHHHHHHHFFGHGGFHHHBHHHHGHGHHGHEGHE?4FDFGFGHHEGHFGDFDGHHHHFGHHHHHHHFHGHHHHHHHHHFHGHHHHHGHHHHHHHHHBGHHHBFHFFFHFHBGHHGHHGGGGGHHHEHHF?GAGH=F0FDFGFHFGHGFHHFHHHHFGHAHHFGFFGHFHHHHGGHHGHFFCGB;GFB0FFFFFFBFGGGBFGBBB;.BE
@M03495:530:000000000-LYBTV:1:1101:13797:3166 2:N:0:GTGACGTT+ATCTGGGA
ATATTTTGCCGTTGATAAACCAGCTAATCCTGAAAAAAAAATCAAAGCTAAAAACTACAATGCTAAGACCACGATGTGACTGCTATCAAAGTTAGATATATATGTAAATTATTCATCTGTCAAATCCTAGAATTATATCATACCTGCTCCAGCAATCACGACCTGTAATGGTTTAGTGGGTTGTTCACTGTTTCTGAAAAATGAAGATAGTTGTCCAGCTTCCAAAAAGTTTATTGTGTTTTCTAGTGGAG
+
BABBBFFFFFBBGGGGGGFGFGHHHGHHHHHHHGHDGGGGGHHHHHGEFHHHHHGHHHHHHGHHHHHHGGHHFGHE?4GHGHFHHFFHHHHGHHFHHHGFFHHHHGHHHHHHHHHFHHHHHHHHHHHHHHHHHHHHHHHHHHHHHH0FGFHHGHHHHHHGDGGGFGHGHHH1FFFF1=AGGFGGHFHFHFHHHHHHFFHHHHFD0CGHHHHHGGGGEGHFHFFCGBEAEFGGBFGGGGGGGFFFBFFF.9A
@M03495:530:000000000-LYBTV:1:1101:19347:3191 2:N:0:GTGACGTT+ATCTGGGA
ATATTTTGCCGTTGATAAACCAGGGACTCAGGCTGGACCAAAGCTCACAGGCTGACAGATCGGAAGAGCGTCGTGTAGGGAAAGAGTGGTCCCAGATGGGAAGAGAAGGGAGGGTGGCGGAGCAAGAAAAAAAAAAAACAGCGTGTCAGTGCTTGAGGCTAACAATTGCGCAAGTAAGTACGTGTTTAGGCCGCAACTATCGATTGCGAACTTCAATTTCAACCGACTCCTCCTATCACCACGTACATTCC
+
A>AAAFF5DF>>2AGGGCF4BG4FCA2BGFHCH2EEHAFCC23B3BBFC52FFF1EFGGA3A1ACEGF2E1>>>E1?BDFGHHGGBBD?B3BBFF1333?03/0B0330//?<//?/0/>///??0?00<0--<ACC-../.-..9/00000;;9.0/.;00//90000.9;--//9//9/.9./../////--9-9///9..././.9--.//////9/:/;.-99;.//././////./.;....////
@M03495:530:000000000-LYBTV:1:1101:9516:3200 2:N:0:GTGACGTT+ATCTGGGA
ATATTTTGCCGTTGATAAACCAGCTAATCCTGAAAAAAAAATCAAAGCTAAAAACTACAATGCTAAGACCACGATGTGACTGCTATCAAAGTTAGATATATATGTAAATTATTCATCTGTCAAATCCTAGAATTATATCATACCTGCTCCAGCAATCACGACCTGTAATGGTTTAGTGGGTTGTTCACTGTTTCTGAAAAATGAAGATAGTTGTCCAGCTTCCAAAAAGTTTATTGTGTTTTCTAGTGGAG
+
CBCCCFFFFFBBGGGGGGGGGGHHHHGGHHHHFHHHFEGGGHHHHHHFHFHHBGEHHFHHGHGHHFHHHFHHGGHGHHHGHHGHHHHHGGHHHHHHHHHHHHHHGFHHHFHGGHHHHHGHHHHHHHGHHHHHHHHHHHHHHHH2DGHHHHHHGHGHHGHGGGGGFHHHHHG1FGCH=GHHAFGGHHFHHFFGDGHBDFFHHHHHGGGHFHHHHHHFHHHHBGHFGFHGDFFG0CFFFF;FFBBFGGBFF0E
@M03495:530:000000000-LYBTV:1:1101:18954:3206 2:N:0:GTGACGTT+ATCTGGGA
ATATTTTGCCGTTGATAAACCAGTCCAAAGCTCACATGCTGACAGATCGGAAGAGCGTCGTGTAGGGAAAGAGTGGCCCCAGATGAGTAGAAATCGGTGGGGGGTGCTGCTTAAAAAAAAACAACGTGAGCGCAGCCGAACCGCGTAGGGATCAGGGAGGGGCCGGGATGTGTGAAACTGGCCAGTGTGTGAGACAGGATTCATCAGATAGACCATCACCGCGCAGAAGAAGCGCGCAGGTGACATATAGA
+
A1>>>BDDFFDA1EEFGFBEFGHFHGHFHH01FCBGFHBHHGHGEBDGEFCEGHGHCGGEAE/FDFEFGHHFFDF//0B/EE/B1112B1B2B@1////?///--=.0000;00900-9--.;..-9---/-------9----9---9A-/;--//--;----9--9---;/;9;///;F/--/-////9-//;/----//9/////9/9///9-//:/-----9;-9;///;-;-----9/////////;
@M03495:530:000000000-LYBTV:1:1101:16646:3273 2:N:0:GTGACGTT+ATCTGGGA
ATATTTTGCCGTTGATAAACCAGCTAATCCTGAAAAAAAAATCAAAGCTAAAAACTACAATGCTAAGACCACGATGTGACTGCTATCAAAGTTAGATATATATGTAAATTATTCATCTGTCAAATCCTAGAATTATATCATACCTGCTCCAGCAATCACGACCTGTAATGGTTTAGTGGGTTGTTCACTGTTTCTGAAAAATGAAGATAGTTGTCCAGCTTCCAAAAAGTTTATTGTGTTTTCTAGTGGAG
+
CB@BCFFFFFCCGGGGGGGGGGHHHGHHHHHHHHHHHGGGGHHHHGGHHHHHGHGHHHHHHHHHHFHHHHHHGGHGHFHGHHFHHHFHHGHHHGHHHHHHHHHHHHHHHHHHHHHHHHHHGHHHHHGHHHFHHHHHHHEHHHF2FGFHFFHHGHHHFHFGGGGGHFHFHHGGHHHHHHHHDEGGHHHHHHHHFFHHHGGHHHHGFFGHGGHFHGFGFF/GGHHHHHEEDFFFGGGGCFFFBFGFFGFGGFG
@M03495:530:000000000-LYBTV:1:1101:22602:3300 2:N:0:GTGACGTT+ATCTGGGA
ATATTTTGCCGTTGATAAACCAGTTGGCTCTAACTGCCATGCAATGTCACAACCACTTCTTGCCCTCCAAAGCTCACATGCTGACAGATCGGAAGAGCGTCGTGTAGGGAAAGAGTGTTCCCAGATGTGTAGTTCTCGGTGGGGGGGGCGCTATTTGAGAAAGTTTCAACAGGTGGAACACACGTTACTCGCCTGATTAGATGTACTCATCGCAGTAGCTAGATCGTCGTCTACGACTATCGCGTCCTGTC
+
ABB?AFFDFFDAAEGFGGGGGGH55FHHHHHB5BGFFHGFHCHHHHGF5FDFEGFCFHHHBGGHFHHGHF5GHDGHHHFFFHHGHGG?GFECEGGCG2E1EEEF11F3FEHHHG0BF44BG333/?34BB43444?2?F//////9;---9--:////..///9/////9/..9/..//;.9A-;..;//.;;9.;////////9////9//...9/////:///.9.--.../...:9//..-;--.///
@M03495:530:000000000-LYBTV:1:1101:12747:3313 2:N:0:GTGACGTT+ATCTGGGA
ATATTTTGCCGTTGATAAACCAGCTAATCCTGAAAAAAAAATCAAAGCTAAAAACTACAATGCTAAGACCACGATGTGACTGCTATCAAAGTTAGATATATATGTAAATTATTCATCTGTCAAATCCTAGAATTATATCATACCTGCTCCAGCAATCACGACCTGTAATGGTTTAGTGGGTTGTTCACTGTTTCTGAAAAATGAAGATAGTTGTCCAGCTTCCAAAAAGTTTATTGTGTTTTCTAGTGGAG
+
A>AABFFFFFBBGGGGGFGGGFHHHHHGHHGHHHHHHGGGGHHHHEHHHHHEHHGHHHHHHHHGHFHHHHHGGGHGGHHHHFHHHHFHGHHFHHGHHHHHHHHHHGHHHHGHHHHHHHGHFHGHHHGHFHGHHHGHHHHHHHHEHGGBHBGHEGCFHHHDDCGGHGHGHHGDGGHHDG0FCFCFHHHHFFGH<GFGFHHHHHF0DF0CBHHEFGFBCG/:CFBGHF.;CBFGGGFGB0CBFFBBBFFFGGG
@M03495:530:000000000-LYBTV:1:1101:12070:3354 2:N:0:GTGACGTT+ATCTGGGA
ATATTTTGCCGTTGATAAACCAGCTAATCCTGAAAAAAAAATCAAAGCTAAAAACTACAATGCTAAGACCACGATGTGACTGCTATCAAAGTTAGATATATATGTAAATTATTCATCTGTCAAATCCTAGAATTATATCATACCTGCTCCAGCAATCACGACCTGTAATGGTTTAGTGGGTTGTTCACTGTTTCTGAAAAATGAAGATAGTTGTCCAGCTTCCAAAAAGTTTATTGTGTTTTCTAGTGGAG
+
BBBBCFFFFFCBGGCGGGGGGGHHHHHHHHHHHHGHHGGGGHHHHHFFHHHHHHFHHGGHGHHHHHHHHHHHGGHGHGGHHGGHHGHHHGHHHHHHHHHHHHHHHHHGGHHHBGHGHHHFGHGFGHHHHGHHHHHHHFHHHHHEHHHFEHHHGHHHHGHGGCFGHHGEGGHFGHHHGGHFFGGGHHHHHHHHHHHHHHFHFGHHDFFGFHGHHGGGGHFGHFHBCC::EFGGGGGGFB:CFFFGGFFGGG?
@M03495:530:000000000-LYBTV:1:1101:9832:3363 2:N:0:GTGACGTT+ATCTGGGA
ATATTTTGCCGTTGATAAACCAGCTAATCCTGAAAAAAAAATCAAAGCTAAAAACTACAATGCTAAGACCACGATGTGACTGCTATCAAAGTTAGATATATATGTAAATTATTCATCTGTCAAATCCTAGAATTATATCATACCTGCTCCAGCAATCACGACCTGTAATGGTTTAGTGGGTTGTTCACTGTTTCTGAAAAATGAAGATAGTTGTCCAGCTTCCAAAAAGTTTATTGTGTTTTCTAGTGGAG
+
B?ABBFFFFFB>EEGGGGGFGGGGFFHHHHHHHHGFHGGGGHFFHHGFHHHHGHFHHGHFFFFFHGHH3GHH?EFEGHFHF@GHFFBFGGHHHHHHFHHEHHHFGFGGFFHHHGGHHHHGFHHGHHGGHHHGGHHHHGHHHHHHHHGGHFFFHHHHHFHDDGGGHGGHHHH1GHFHGGHHDGGGHHHHHHHHHHHEHHHHFHFHHHHHHHHEHHFFHHHEHHHFGGHGGFFFBFGG;FGGGFGGFF9099C
@M03495:530:000000000-LYBTV:1:1101:19828:3370 2:N:0:GTGACGTT+ATCTGGGA
ATATTTTGCCGTTGATAAACCAGCTAATCCTGAAAAAAAAATCAAAGCTAAAAACTACAATGCTAAGACCACGATGTGACTGCTATCAAAGTTAGATATATATGTAAATTATTCATCTGTCAAATCCTAGAATTATATCATACCTGCTCCAGCAATCACGACCTGTAATGGTTTAGTGGGTTGTTCACTGTTTCTGAAAAATGAAGATAGTTGTCCAGCTTCCAAAACGTTTATTGTGTTTTCTAGTGGAG
+
BABABFFFFFBBGGGGGGGFGCHGFGHHGHHHGHGHFGGGGHCFHB52FFF53FEGHHHHFHHFFHHHFBGCEEHCG@GGHFCFGBFGHGFHDGDGFFGHHGHHBHHHFGHHFHGFH4GDEHFDFHHHHGHHFHHHFFHGHH323FFFFHCBF<2@2<G?A@CDFFGFGFH?1<F1<FC.CF->.F<0DDDG0GD0GB0=<GFHDBCFF0C00;0;CGBF0;;0:0..;.CFEFFFGG/C/BBC000;.CE
@M03495:530:000000000-LYBTV:1:1101:15047:3413 2:N:0:GTGACGTT+ATCTGGGA
ATATTTTGCCGTTGATAAACCACCCTCCCTGTGGTCGTTATTTCTGTCGTCAACGAATTTACTAATTCCAAAGCTCACATGCTGACAGATCGGAAGAGCGTCGTGTAGGGAAAGAGTGTTCCCAGATGTGTAGATCTCGGGGGTCGCCGGAGTATTAAAAAAAAAAAACACAAACGACAAAGAGTGTCACATGCGTCCACGTATGAGATATTTGAATATATGCGTTATCTCCCGTAATCAGTTTTAAAACC
+
CCCCCFFFFFCCGGGGGGGGGGGGGHHGGHHGGHGHGFGHHHHHFHHHGGGHGHGGGHHHHHHHHHHHHHGHHHHHHHHHHHHHHHHHHHHHGGGGHHHGGGGEG/FGHGHHHHHHFFB?FHHEHGHHFFB3333?B?0//>/-.--<<<--./:00000:@-9----...9.....---////0000009000.;--.0.9/0/00000;090000000000.....0000/:.-..000000000000.
@M03495:530:000000000-LYBTV:1:1101:19165:3436 2:N:0:GTGACGTT+ATCTGGGA
ATATTTTGCCGTTGATAAACCAGCTAATCCTGAAAAAAAAATCAAAGCTAAAAACTACAATGCTAAGACCACGATGTGACTGCTATCAAAGTTAGATATATATGTAAATTATTCATCTGTCAAATCCTAGAATTATATCATACCTGCTCCAGCAATCACGACCTGTAATGGTTTAGTGGGTTGTTCACTGTTTCTGAAAAATGAAGATAGTTGTCCAGCTTCCAAAAAGTTTATTGTGTTTTCTAGTGGAG
+
BBBBBFFFFFBBGGGGGFGFGFHHHHGHHHHGHHHHFEEGGGHHGGFHHHHHHHFFHHHHFHGHHGHHHFGHGCGGHFGHHHHFHHHHHHEGHFHHHHHHHHHH?EGHHHHHHHHHHHHHHHHHHGFHHHHHHHHHHHHHHHFFHHHHHHHHGFHHH2CCABCFFGHF1GG?GHHHFHHECFCGHHHHHHHHHHHHFH0D.CHDHHGHFHHFB:;C0C/0<GFFFFH.C9BF0BFF;F/;B9BFGGCB?0C
@M03495:530:000000000-LYBTV:1:1101:13689:3514 2:N:0:GTGACGTT+ATCTGGGA
ATATTTTGCCGTTGATAAACCAGCTAATTCCAAAGCTCACATGCTGACAGATCGGAAGAGCGTCGTGTAGGGAAAGAGTGTTCCCAGATGTGTTGGTCTCGGCGGTAGCCGTTTTACCTATAAAAAAAAAATGCCGTTTTACTTCCCGACACTCTATCCTAACCAGTCCGAAGCCAGTTACGTGCAGGATCCCCGCGCTTTCTACGTCGACTTCAACCTCTTGCTATGCTCCTTGTAACACGACAAACTCC
+
B@ABBFFFFFDBGGGGGGG4FCEGFDGHHHHHDGHFGFHHHHFHHHFHFGFHHHCEFDGC201AEAE1BFBFFGHHHFFD55DFG3B1@FFB43B1?B4B311//E//33///?/?22333B@D22B//<>0>1<A.</<0<G000<..-;-0:0000;00:/.0.990..9--./.000;./9..0..0//:.-----..////...---.9//;/./////9////;BF////9;///;.----.9/9/
@M03495:530:000000000-LYBTV:1:1101:20051:3538 2:N:0:GTGACGTT+ATCTGGGA
ATATTTTGCCGTTGATAAACCAGTTGGCTCTAGCTGCCATGCAATGTCACAACCACTTCTTGCCCTCCAAAGCTCACATGCTGACAGATCGGAAGAGCGTCGTGTAGGGAAAGAGTGTTCCCAGATGTGTAGATCTCGGCGGTCGCCGCATTCTTTAAAGAAAAATCAAATTTAAGTAATGGGTGTCACTTCTCGATTGCACTGACAGACTTCACCTGCCTTATCATGCTCTCTTATGGTAAGTACCGCTA
+
BBBBBFFFFFBAEFGGGGGGGGHEDGHHGHHHGGHGHHHHHHHHEGHFFFGHEGGGHHHFHHHHHHHGHHHHHHGHHGHHHHHHH3GGHFHGDEEHGFG>>@EE?FGGEGFHGBGGE44BGGFH/3BF444?44433?///>/////---..10000<00=.=<../000000000;00000.:.:/;000000:0/0.000;/0/00;.:;000;9/..0000///;//99//;////////9///.---
@M03495:530:000000000-LYBTV:1:1101:22447:3547 2:N:0:GTGACGTT+ATCTGGGA
ATATTTTGCCGTTGATAAACCAGAGGACTCAGGCTGGACCAAAGCTCACATGCTGACAGATCGGAAGAGCGTCGTGTAGGGAAAGAGTGTTCCCAGATGTGTAGAACTCGGGGGTCGCCGTACCACTTAATAAAAAAATGGGGTGAGCGATGAACTACATCGTTAGATTGACTCTATGGCTGCGGACGATTGGTCGGTCATTTCGCACCCCACGAACGGAAGATGTCATGTCTGGTATGATTATTACAGTT
+
CCCCCFFFFFDCGGGGGGGFGGHHHGHHFHHHHHHHGHHHHFHFHHFGHHHFGGHGHHHHGHHGGGGFHGGGFGCE1?BGFFEEHFHBGFBBGHHHHEGBBF4?F4?BF/>////<>//@@///1111=<1111<F--.00...-..0--..0000<::00.9...00000000;0000./..---9--...;;0---..9009/..--.9..9-.;-.....09;:0909000/09000000;0090000
@M03495:530:000000000-LYBTV:1:1101:17848:3555 2:N:0:GTGACGTT+ATCTGGGA
ATATTTTGCCGTTGATAAACCAGCTAATCCTGAAAAAAAAATCAAAGCTAAAAACTACAATGCTAAGACCACGATGTGACTGCTATCAAAGTTAGATATATATGTAAATTATTCATCTGTCAAATCCTAGAATTATATCATACCTGCTCCAGCAATCACGACCTGTAATGGTTTAGTGGGTTGTTCACTGTTTCTGAAAAATGAAGATAGTTGTCCAGCTTCCAAAAAGTTTATTGTGTTTTCTAGTGGAG
+
3>>AADFFFFDAECFGFGGFGGHFHHHFHFHHGFBEG?EEEHCFFFFBFBGFHHDHHHFHHHGHHHEHHHHGA?HCB@B4@F?GHGFHFGG4GBGHGFGHGEHF4BGDGBHHFHHFBGFGGDBGGFHGHFEGHHFHFEFDFG3?F?CGB2FGFC2GCFGDA/<CC?FD1FF?GFCGGHFEDFGGHHHGH000=GHE00<<.CG0GH0:CFCBB0;0CF/::GGC;;.9A9CFFFB0;9CB/CB00F00.99
@M03495:530:000000000-LYBTV:1:1101:8460:3565 2:N:0:GTGACGTT+ATCTGCGA
ATATTTTGCCGTTGATAAACCAAAGCTCACATGCTGACAGATCGGAAGAGCGTCGTGTAGGGAAAGAGTGTTCGCAGATGTGTAGATCTCGGTGGTCGGCGTTTCATTAAAAAAAACAAGAATTTCCGGCCTTGTGCTCCCGGCGGTCCGGGTAAACCAGGCATGGTCCAACTTTCTTCTTGGGTAAGCGCGTTGCACAGTCTCTTATATACATCCTGGACGTCGAGACCATAAGATCTCACTCTCAGTAG
+
ABBBBFFFFFDAGGGGGBGBGGHHHHGFGF4DGHFGFFGHGHFHGEFGAC2EEGEEEFFFFA3BGGEGGF55@?EAE>FFGHB4@4@444B1?>E?3/>//</<344B44FB2<<</?/22211?11////.11<11111.>----------.-/00;.....0..;0900//00000/////..;///---9--.///;:////;////////9////..9.;---.;.;;;///////////////9//
@M03495:530:000000000-LYBTV:1:1101:9863:3569 2:N:0:GTGACGTT+ATCTGGGA
ATATTTTGCCGTTGATAAACCAGCTAATCCTGAAAAAAAAATCAAAGCTAAAAACTACAATGCTAAGACCACGATGTGACTGCTATCAAAGTTAGATATATATGTAAATTATTCATCTGTCAAATCCTAGAATTATATCATACCTGCTCCAGCAATCACGACCTGTAATGGTTTAGTGGGTTGTTCACTGTTTCTGAAAAATGAAGATAGTTGTCCAGCTTCCAAAAAGTTTATTGTGTTTTCTAGTGGAG
+
BBBABFF5FDDBGE4EFGBGGGAEGHHBFHFFFHC5FEEEA13BC35FGAGFF3ECGCBGHGFHHGHF3GHHFEHEFGHBGFBGFFFE4G3@FGFHD@FHHFFDHHFHHDGHBDFF4FGFDDF4BGC?FG?FFGHHHHFHFHH0FGGFFB?FHH0@GFB?<B@AG1?1DF11FGGH=F0E.FCDGGHGFH0GGFHHH0GGHHGHFG0CFHGFHHFFHG:GFGF00C:AE00BBCFFFFBFFEFGGGGGG;E
@M03495:530:000000000-LYBTV:1:1101:14983:3588 2:N:0:GTGACGTT+ATCTGGGA
ATATTTTGCCGTTGATAAACCACCCTCCCTGTGGTCGTTATATCACGAATTTACTAATTCCAAAGCTCACATGCTGACAGATCGGAAGAGCGTCGTGTAGGGAAAGAGTGTTCCCAGATGAGTCGAACCCGTCGGTAGACGCATCAATAATGATTAAAATTTTTTTAATAAATACTACAAGCTGATTAATTCACCTTGTTGCTCTAATATAATGAGCATACACATGATAACGTGCGGCAGTTAACTTTTTT
+
B?ABBFFFFFBA22AFGGFGFFGAEHHCGHHAGGHHEGGHHCHGHHGDEGFHG5FGGHH5FFHHEB333BFFG3FGH2FBGBBFE1F1E?2EEG?/?FFFHG3FAFGF4EB4B43BF/3B43?4/?/B//////////11/////?1111111111==1=>1=FCDA0=D=D0;00C0/;0.:00<000:0000000;09.0;;0;00;BE0000000;00:099:90000.;..-----/////;////-
@M03495:530:000000000-LYBTV:1:1101:10774:3611 2:N:0:GTGACGTT+ATCTGGGA
ATATTTTGCCGTTGATAAACCAGGACTCAGGCTGGACCAAAGCTCACATGCTGACAGATCGGAAGAGCGTCGTGTAGGGAAAGAGTGTTCCCAGATGTGTAGATCTCGGCGGGTGCCGCATCCTTAAAAAAAAAAAAAAACTGTACACTGAGGTTCTCAGGGTCAAGGGACAACTAGTACGCGTATAGATAGGGGAGACTCTGTGATACATATCACTTGCTTCAGCAGTCGCTCATACAGTGTTGATCAGC
+
CCBBCFFFFFCCGGGGGGGGGGHGHHHHHHHHHHGHHHHHHHGHGHGHHHHGHHGHHHHHHGGGGHHHGEGEEEFGGHG3FGHHHGG4@FHGFHFFD@4@FD44BBG0//>/<///2////<01@>1111A??A-:----.00;00;00090;::00;00/.././//....9.//////..---.;////:/...9..//;///9//9//://///:/9///;;B/.9/.-..;/////////.//////
@M03495:530:000000000-LYBTV:1:1101:11600:3652 2:N:0:GTGACGTT+ATCTGGGA
ATATTTTGCCGTTGATAAACCAGGACTCAGGCTGGACCAAAGCTCACATGCTGACAGATCGGAAGAGCGTCGTGTAGGGAAAGAGTGTTCCCAGATGTGTAGATCTAGGCGGTGGGCGGGTCATTATAGAAAAAAACTACAATGAGCAGAGCTTAGGCGGAACAGAGAATCAACTCGCTCACTGGTGTAGCTGTGCGCTTCTACATAGTACCTATCTACACAGTTGCTGGTGTCGTATATGCATCAAGTAG
+
ABABAFFFFFDBGGGGGGGGGGHGHEGGHHHBFGFGHHDHHHFHHFHHHHFHFFFHFFFGGG?F?AFHGGCEEEFFGDFEHEHGHGH44B4B3B?GFGH4434BB44B33/<///</<///-<1<11<1>1>00A-.00//:000000//./;/000::----;;////0000:00.-.;./://:/:////////;--;./////////////////////./////////;/.;./://///////://
@M03495:530:000000000-LYBTV:1:1101:17128:3673 2:N:0:GTGACGTT+ATCTGGGA
ATATTTTGCCGTTGTAAACCAGCTAATCCTGAAAAAAAAATCAAAGCTAAAAACTACAATGCTAAGACCACGATGTGACTGCTATCAAAGTTAGATATATATGTAAATTATTCATCTGTCAAATCCTAGAATTATATCATACCTGCTCCAGCAATCACGACCTGTAATGGTTTAGTGGGTTGTTCACTGTTTCTGAAAAATGAAGATAGTTGTCCAGCTTCCAAAAAGTTTATTGTGTTTTCTAGTGGAGG
+
?AAAABFDFFD>1AFEGG1A1AEGHBDG3B1D11DFEAE/GFFFH1BGGBA1F/CDCCGHFHFHFHFFFE/EGHGHHFB2B0FF2GHF1@FGFHG2FHFHHEGFHHHFFGHGHHHBGHGEGHHGHHFGHB12BD2EHHHHHGFFHGHHHHHGEHBHHHGFCCAGDGHHHF?FGFF1=AFAFGGHHHHEGHHFHHHHHFGFHHHBGGHHHFGHHGCC/GFGGGGGHHGGGGFGGGGFGFFGFF;BB=B.CEG
@M03495:530:000000000-LYBTV:1:1101:17395:3720 2:N:0:GTCACGTT+ATCTGGGA
ATATTTTGCCGTTGATAAACCAGCTAATCCTGAAAAAAAAATCAAAGCTAAAAACTACAATGCTAAGACCACGATGTGACTGCTATCAAAGTTAGATATATATGTAAATTATTCATCTGTCAAATCCTAGAATTATATCATACCTGCTCCAGCAATCACGACCTGTAATGGTTTAGTGGGTTGTTCACTGTTTCTGAAAAATGAAGATAGTTGTCCAGCTTCCAAAAAGTTTATTGTGTTTTCTAGTGGAG
+
BABBBFFFFFBAFGGGGGGGGGHHHHHHHHHHHHHHHGGGGHBGHHHGHGG5F3EGHFHHHGHHHEGGF2FGGEHGHHGHHGFH4GHHH3FGGHHHHHHGHHHGHHGGEHHHHHHHHHHHHHHHGGHHHHFHHHHHHGGHHHF?GGFGHFHHGGHHHHHGGGGGFGHFHHHHHHHHGHHG?FGDHHHHHHHEBGHH0=GHHHHB<GHHBHCHGGG0CGCGG0GCCBCEABBFGGBFBFGBFFBFBF;0.0C
@M03495:530:000000000-LYBTV:1:1101:19162:3733 2:N:0:GTGACGTT+ATCTGGGA
ATATTTTGCCGTTGATAAACCAGCTAATCCTGAAAAAAAAATCAAAGCTAAAAACTACAATGCTAAGACCACGATGTGACTGCTATCAAAGTTAGATATATATGTAAATTATTCATCTGTCAAATCCTAGAATTATATCATACCTGCTCCAGCAATCACGACCTGTAATGGTTTAGTGGGTTGTTCACTGTTTCTGAAAAATGAAGATAGTTGTCCAGCTTCCAAAACGTTTATTGTGTTTTCTAGTGGAG
+
AAABCFFFFFBAGCGGGGFGGGHHHHHGHGHHHGHHHGGGGHHHHHHEHGHEHHGHHHHHHHHHHHHHHHHHGGHGFHHHHGFHHHHHHHHHHHHHHHHHHFHHHHHHHHHHHHHHHHHBGHHGHHGHHHHGHHHHHHGGGHDGHHHHHHFF2FGHFHH?CDFFHFB1FGG?FGHFDGEECFGDEHFHHHFHHHHGFGDGFGHFDCGGHHHHHHGHHH:0CGGHHFE.;AFGGGFGCC9BFFGGGFBFFGE
@M03495:530:000000000-LYBTV:1:1101:10893:3738 2:N:0:GTGACGTT+ATCTGGGA
ATATTTTGCCGTTGATAAACCAGCTAATCCTGAAAAAAAAATCAAAGCTAAAAACTACAATGCTAAGACCACGATGTGACTGCTATCAAAGTTAGATATATATGTAAATTATTCATCTGTCAAATCCTAGAATTATATCATACCTGCTCCAGCAATCACGACCTGTAATGGTTTAGTGGGTTGTTCACTGTTTCTGAAAAATGAAGATAGTTGTCCAGCTTCCAAAAAGTTTATTGTGTTTTCTAGTGGAG
+
BAABBFFFFFBBGAGGGFGGGGHHHHHHHGHHHFHHHGGGGHGHGHHFHHFFHHGHHHFHHHHHHHHHHGHHGGGGHHHGHHGGHFHHHHHHGHHHHHHHHHHGBGHHHHHHHHHHHHHHHHHHHHHHHHHDHHHHHHHHHHHHFHHHGHHGGHGHHCGFGGGDHGHHHHGGFHFHGFHHACCEHHGHHHHHGHHHFHFGHHGGGGHBBCHHHFHFFFGHFHHGFHC.EGGGFFFGGGFFGFFFFGCFF0C
@M03495:530:000000000-LYBTV:1:1101:21408:3762 2:N:0:GTGACGTT+ATCTGGGA
ATTTTTGCCGTTGATAAACCAGTCAGGAGTCCAAAGCTCACATGCTGACAGATCGGAAGAGCGTCGTGTAGGGAAAGAGTGTTCCCAGATGTGTAGGTCTCGGGGGGGGGCGGATCATTTCTACAACAAAATTTAGTCTCTTCCTCACTACTCGCCCTCACACTTTCTCCCCCCCACCTTCTCCTCCACCTTCGTTTCACCCCTCACGACACCTCTCTCTCATTCACCGCGCCCTTCGTCGTCGGTCACTC
+
ABBBBFBFFDBA24FGGGGGGCGGHGHGDHHBGHHHF3FGHHHHHHFHGHHBEFHG1FEFFFEEGGAEB2FFG3??BFE@GB4BD3B@F@3@4443334@B3?/>E-----;--9-.///99B////.9..//:////////9////./////.;-.-.;./9/9;//9/;..---;../////;9;.9../;.9/.////.-..9...;-9././/://;;//99/9.------/...9--.--;AA/9/
@M03495:530:000000000-LYBTV:1:1101:14477:3769 2:N:0:GTGACGTT+ATCTGGGA
ATATTTTGCCGTTGATAAACCAGCTAATCCTGAAAAAAAAATCAAAGCTAAAAACTACAATGCTAAGACCACGATGTGACTGCTATCAAAGTTAGATATATATGTAAATTATTCATCTGTCAAATCCTAGAATTATATCATACCTGCTCCAGCAATCACGACCTGTAATGGTTTAGTGGGTTGTTCACTGTTTCTGAAAAATGAAGATAGTTGTCCAGCTTCCAAAAAGTTTATTGTGTTTTCTAGTGGAG
+
BABBBFFBFFBBGGGGGGGGGGHHHFHHHHHHHHHHFGGGGHHGHHFHGHHHGHGHHHHHHHHHHHHHHHHHEGHGHBGHHFFHHHGHHGFGHHFHHHHHHHGHHHHHHHHHHHHHFHHHHHHHHHHHHHHHHHHHGGHGHHHHHHFFFHFHFHFHGHHGGGGGHHHGHHH?GGFFHHHHGGGFHHHHHHFHHHHHHHHHFHHFHHHHHGHHHHCFGFCGCGGBHCG.CFFGGGGEBFCFFFEFGGBF?FE
@M03495:530:000000000-LYBTV:1:1101:11136:3797 2:N:0:GTGACGTT+ATCTGGGA
ATATTTTGCCGTTGATAAACCAGCTAATCCTGAAAAAAAAATCAAAGCTAAAAACTACAATGCTAAGACCACGATGTGACTGCTATCAAAGTTAGATATATATGTAAATTATTCATCTGTCAAATCCTAGAATTATATCATACCTGCTCCAGCAATCACGACCTGTAATGGTTTAGTGGGTTGTTCACTGTTTCTGAAAAATGAAGATAGTTGTCCAGCTTCCAAAAAGTTTATTGTGTTTTCTAGTGGAG
+
BBAABFFFFFBAGGGGFFGGGGGHHHHGHHHHHHHHFGGGGGHHHHFFHHFHGHDFHFHHHHHGHDHHGFGGGGHGGHHHDFFHGHHFHGHHGHGHGHHHHHHHHHHHHHHHHHHHHHHHHHHHHHGHHHFHHHHHHHHHHHFFGHGHHHHFHHEHHGGG?DGGHHH1FGFFGGHHGHHHDGGGHHHHHHHGFFHHFHGGFHHH0CCGHHHHHHHHHHHGHFHHHGCAEFFFGGFGGF9FGG0FGFFGGBA
@M03495:530:000000000-LYBTV:1:1101:21726:3805 2:N:0:GTGACGTT+ATCTGGGA
ATATTTTGCCGTTGATAAACCAGTCTCCAAAGCTCACATGCTGACAGATCGGAAGAGCGTCGTGTAGGGAAAGAGTGTTCCCAGATGTGTAGGTCTCGGTGGGCGCCGCGTCTTTGTAAAAAAAAACGTGCCATGACTCCCTCCTCACATATCCTGCTCCTTAACGAGTTTCTTCTGTTCACCGTCCACCCTCAATCCCTCCCCGAGAGTACCTCATCCTCGTACCTTTTTTCCCACTCTATCTCTTTATT
+
BBBBBFFFFFDAECGGGGGGGEHFGHHHHHHHHFHHHHHHHFHFHFHHHHHEEGGGHGGGGGGGFGGGGEFHCFG@B@5D5FDGG3FFF4@333444BC>11/1>/>////<//3333BB2@//<</-0..<==<1>><1.</.</0.0000=000//00/0000...:.0000;;00;;000....;0.....000/00/..;-----//////////9;....9/////-/9//../////////////
@M03495:530:000000000-LYBTV:1:1101:22719:3832 2:N:0:GTGACGTT+ATCTGGGA
ATATTTTGCCGTTGATAAACCATGGCTCTAGCTGCCATAGCAATGTCACAACCACTTCTTGCCCTCCAAAGCTCACATGCTGACAGATCGGAAGAGCGTCGTGTAGGGAAAGAGTGTTCCCAGATGTGTAGAGCGCGGGGGCTGGCGTGGCATTTATAAAGAAAAATGAAGATAGCCCCGGCTATTATGGCTTTTTTCCGTTTTAGTCTTGCGTTATCGCTTAGTGCTTACAATCACTGATGCACGGATCT
+
BBABBFFFFFBAEFGGGGGGGGHECFHGHF5FGFBFHHHHGDEHHGB5553A2FGHHDEFGHHFG1AFFFHHHHFFHHHHHHEHHHHHGEFEFGHFFGGGFEE?FBGFBGF?FGFG?4B4F3G?F34BB43434/<<B/AC--..<::---:000000000;.9;..90000;0000/.---9.//;///..9/;/-//./;/.////:9//-...;/.9...//99//////////;///////.--;-/
@M03495:530:000000000-LYBTV:1:1101:19984:3855 2:N:0:GTGACGTT+ATCTGGGA
ATATTTTGCCGTTGATAAACCAGCTAATCCTGAAAAAAAAATCAAAGCTAAAAACTACAATGCTAAGACCACGATGTGACTGCTATCAAAGTTAGATATATATGTAAATTATTCATCTGTCAAATCCTAGAATTATATCATACCTGCTCCAGCAATCACGACCTGTAATGGTTTAGTGGGTTGTTCACTGTTTCTGAAAAATGAAGATAGTTGTCCAGCTTCCAAAAAGTTTATTGTGTTTTCTAGTGGAG
+
BBAB@BDDFFDAFGGGGGGGGGHHHHGHHHHHHGGHH?C2EGHHFGH2GGH53F1GHHFHGGHHHHHHHEHHGEHCCGFGDGHDGHFGHHH4FDFFFFFHHHHG44BFHHHHFBDFFHHHHHHHFHFFHHGHHHHGHHHHHHHHGHEHFFHGFGBGH2G?/>C/FGFEGHE?GHFFFGHEAEGFGGHHHF<DFFBGDFHHFCGBGHEGGCCFHGCB0CGBFHGCG0C?:00CFGGGFB/:/BB0CG;FG0C
@M03495:530:000000000-LYBTV:1:1101:12512:3872 2:N:0:GTGACGTT+ATCTGGGA
ATATTTTGCCGTTGATAAACCAGGTCTGGATGATGCTCATGGATCGCACACATTCCACATCCACCAAAGCTCACATGCTGACAGATCGGAAGAGCGTCGTGTAGGGAAAGAGTGTTCCCAGATGTGTAGGGCTGGGAGGTGGCCTGATATGTTAGGAACGCTCGTCAGGGACTGGATTAGAGATGCGTGACATTTTGTTCATGCAATCTATGTCCTTGTCGACATTTTAAAAGATCGTGGATTACTATCTT
+
AABBBFFFFFBAGGGGGGDGGAGGHFFHGHHGHFHHFGHFFFFGCEGEEEHGHHHHHHHHHHFGHHHHHHHHGGHHDGHHFFHGCHHEDGGGHHHGEFG/??1BGECE?FCE4F44B4?GF/3FG44433/00///0/>///001/0@2<1111101?0///.--.>.0<.CCCG/000<000=00-:...;;000CCC;;;00000000;000000000.=-..;B9B0;00.00;....;/////B///
@M03495:530:000000000-LYBTV:1:1101:8163:3873 2:N:0:GTGACGTT+ATCTGGGA
ATATTTTGCCGTTGATAAACCAGGACTCAGGCTGGACCAAAGCTCACATGCTGACAGATCGGAAGAGCGTCGTGTAGGGAAAGAGTGTTCCCAGATGTGTAGAACTCGGGGGTCGCCGGAGCATTAAAAAAAAAAAACCGCAATTATGATGCAACAACTCAACGCCAGATGAGGAGCGATAGTTGAACACAAACGAAACATAAAACACCGATTGAGCGTATAACAGACGAGAGCTGGAAAAAGTGGTGTCA
+
BBBBBFFFFFDBGGGGGGGGGGHDG4GHHHCFGHEFFHEHHHHHHHGHHHHHHHHFHFHHGGEGGHHGGEEEEE?2FGGGHHFHHB3B@@FEGFGG@4B44344B33>//>B//</?//<//<<111>F1-@C?:--;.;---.;0000000000.../00;;.--:-A//:///..-;.;.//:/://9.9;....;-///////...-;-..9//-...//////9---.-.//..//...9///..//
@M03495:530:000000000-LYBTV:1:1101:19202:3886 2:N:0:GTGACGTT+ATCTGGGA
ATATTTTGCCGTTGATAAACCAGGACTCAGGCTGGACCAAAGCTCACATGCTGACAGATCGGAAGAGCGTCGTGTAGGGAAAGAGTGTTCCCAGATGTGTAGATCTCGGTGGTGGCCGTGTTATATAAAAAAAAAAAAATCTCTGATAGCACGCGATCAGGCCGATGTGAACAGCCGTCCTGCTGGTCAGTCACTGTCGTTGACTTCTGACCGATCGTTTAAGAGCTCCAATCAGTCGACCGACTCACGGC
+
CCCCCFFFFFCBGGGGGGGGGGHGHHHHHHHGGHGHHHHHGHHHHHHHHHHHHGHGHHHHHGGGGHHHGGEFEE?FHGE3FGHFH@FBBFGHHGFH3FGFE344444??/?////0?///003?3333BBF///>/---.000000000000-----..00:.---..00:0:/.9-.-..00000/:0/0;000000.../:0:000000/:-:--:...::00:00;000BF0;0..--9---.00..-
@M03495:530:000000000-LYBTV:1:1101:12884:3890 2:N:0:GTGACGTT+ATCTGGGA
ATATTTTGCCGTTGATAAACCACCCTCCCTGTGGTCGTTATCTTGCTCCTTCTGTCGTCAACGAATTTACTAATTCCAAAGCTCACATGCTGACAGATCGGAAGAGCGTCGTGTAGGGAAAGAGTGTTCCCAGATGTGGAGGTATTGGGGGTCGGCGTATCACTAAAAAAAAAATTAAAAATTATTAGTTCTAAGAACGAATATACTTACCAACAAGTAATATCTGAATACTACCCATATTGTTCCTTTAG
+
BABBBFFFFFBBGGGGGGGGGGGGGHHGGHHHHHGHGGGHHHHHHGHHGHFGHHHHGGGHGHGGGHFHHHHGBGHHHHHGHHHHHHHHHEHHHHFHHHGHEFGGFHHGGGGFG?FEHGHHHFGHGHFDFGHHHHFBB3?2//?22222/<A/>------<<0=00/00;-:;9-./0;000./09000000099;009.....///9/9//;/....///99///////////BB9///////9;/9B///
@M03495:530:000000000-LYBTV:1:1101:18436:3914 2:N:0:GTGACGTT+ATCTGGGA
ATATTTTGCCGTTGATAAACCACCCTCCCTGTGGTCGTTATCTTGCTCCTTCTGTCGTCAACTTGCCCTCCAAAGCTCACATGCTGACAGATCGGAAGAGCGTCGTGTAGGGAAAGAGTGTTCCCAGATGTGTAGATCTCGGGGGGCGGCCCAGCCTAAGAAACAAAGAAAGATACGATGACCACCATGTTTCTCCCTGGATCTACACACGATCTTGCTCTGCTCGTCCACGTGTAGTCACCATCCTCACC
+
CCCCCFFFFFCCGGGGGGGGGGGGGHHGGHHGHFHHGGGHHHGGFHHFGHHHHHHHGGGHGHGFHHHHHHGHHHHGHHHHHHHHHFBGHHHHHHGAFFFFGGGGGGG?FBGEHHHHCGDFDBFGHFHHGHB3B333?3?30<//>-------....////;////.:/:.//;///..../9//...:/;9///://:/./////////.--...///;/9/B//.-.:./:A.//9/;/;;//;.///9.
@M03495:530:000000000-LYBTV:1:1101:8618:3952 2:N:0:GTGACGTT+ATCTGGGA
ATATTTTGCCGTTGATAAACCAGCTAATCCTGAAAAAAAAAATCAAAGCTAAAAACTACAATGCTAAGACCACGATGTGACTGCTATCAAAGTTAGATATATATGTAAATTATTCATCTGTCAAATCCTAGAATTATATCATACCTGCTCCAGCAATCACGACCTGTAATGGTTTAGTGGGTTGTTCACTGTTTCTGAAAAATGAAGATAGTTGTCAAGCTTCCAAAAAGTTTATTGTGTTTTCTAGTGGG
+
BAABBFFFFFDBGGGGGGB44GHCHHDFGHHH5GGHFCEEEEFHHFHFFHFHGHFEFHFFHGHGHHGFGFHHHGGHGAGHHGHHFDGGHFHHGBGHGEFHHHGGH4DFHFHHHFHGHFFHHBFGHHHHHGGHHHGHGHHHHHHFBBFAGFFHBHFFHHFBEDGGGBF?1FHHGHA<F<FGH?FCFH0<0DFHGFDGHHHBCHHHH00C;GFCBH0:0<::GG0BGGFE.;9FB0BFFGGGBFG0;0BFFG.
@M03495:530:000000000-LYBTV:1:1101:12972:3978 2:N:0:GTGACGTT+ATCTGGGA
ATATTTTGCCGTTGATAAACCAGCTAATCCTGAAAAAAAAATCAAAGCTAAAAACTACAATGCTAAGACCACGATGTGACTGCTATCAAAGTTAGATATATATGTAAATTATTCATCTGTCAAATCCTAGAATTATATCATACCTGCTCCAGCAATCACGACCTGTAATGGTTTAGTGGGTTGTTCACTGTTTCTGAAAAATGAAGATAGTTGTCCAGCTTCCAAAAAGTTTATTGTGTTTTCTAGAGGAG
+
BAABBFFFFFDAEEGGGG5GCGHHHHHHGGGCDFHFAEE?EHHFHHFBGHFBGH1CGFHHHHGFFFGHFBFEFEHGFDHEFEHHGHHHGDH4DGHHGGHHHHHF4BGHHFHHFGBGHHHH44GGHH3BGHGFHGHHHFHGHHHBGHAGDCHFFHEGFGHGG?@DHFFF1F11?F1DFFHA<<CDHHHEHHHFGFFHH0DFGCGB0GGFHH0GHCG00:CCCCGGCF;AAFF0;;0CBFBFG/000;00/.9
@M03495:530:000000000-LYBTV:1:1101:20531:4011 2:N:0:GTGACGTT+ATCTGGGA
ATATTTTGCCGTTGATAAACCAGCCTCCCTGTGGTCGTTATCAATGTCACAACCACTTCTCGCCCTCCAAAGCTCACATGCTGACAGATCGGAAGAGCGTCGTGTAGGGAAAGAGTGTTCCCAGATGTGGAGATCTCGGGGGGCGCCGGATCATTGAAAAAAACAAACATCGTATTACTGGATGAGTACCTGGCATGTCATACACATAGAACACTGTATTAATTATCCATGTTGGTCAGACTATTCGATCA
+
CCCCCFFFFFCCGGGGGGGGGGHHGGHHGHHGHHHHGEFHHHHHHHHHHFHHGGGGHHHHHGGGGGHGHHHGEHHHHHHHHHHGHHHGHHHGGGGHHHGGGGEF/?BBF?FHFHHGH?BBFGHHHFD3B22/F2222=///<-9;-----.-.00000;0A--......0;.../:00:00:0000;00000../0.000000:000:0:00/:00;00;00000000;000:0..:0/000000:/:0..
@M03495:530:000000000-LYBTV:1:1101:14951:4018 2:N:0:GTGACGTT+ATCTGGGA
ATATTTTGCCGTTGAGAAACCAGCTAATCCTGAAAAAAAAATCAAAGCTAAAAACTACAATGCTAAGACCACGATGTGACTGCTATCAAAGTTAGATATATATGTAAATTATTCATCTGTCAAATCCTAGAATTATATCATACCTGCTCCAGCAATCACGACCTGTAATGGTTTAGTGGGTTGTTCACTGTTTCTGAAAAATGAAGATAGTTGTCCAGCTTCCAAAAAGTTTATTGTGTGTTCTAGTGGAG
+
AA33>DF54FDAAEG4AEBGGGHGFHHHCHHFBFGBCEEGGH3DG352FFDGH31FGEEHBGGFFBFGFHHHEGH1144BD3B@GHFFD3B@BG43EGHHHHHHFGDD4FH?4FGHEGGFHFB?4F?4GFHFDGHHBF2DGHHHGBAFGFE10FCDGGF?CCGGHHG?FFDFH0<11<F.<FC<GGDBG<0=0DBF0DDFACD0;:0GEBCGG;;00::CCFFGFGA.;909CFBBF0:.:9;0CB00.;A
@M03495:530:000000000-LYBTV:1:1101:11886:4021 2:N:0:GTGACGTT+ATCTGGGA
ATATTTTGCCGTTGATAAACCACCCTCCCTGTGGTCGTTATCTTGCTCCTTCTGTCGTCAACGAATTTACTAATTCCAAAGCTCACATGCTGACAGATCGGAAGAGCGTCGTGTAGGGAAAGAGTGTTCCCAGATGTGTAGGGCTCGGGGGTGGGCGTGTCATTAAAAAAAAAACAAATGCACTACTCACACTGCTGATTCATCTAAGCATACAATACTCCTGAGCAGATATACACAATGTGTGTACTGTC
+
BBBBCFFFFFCBGGGGGGGGGGGGGHHGGHHHHHHHGGGHHHHHHHHHHHHHGHHHGGGHGHGGGHHHHHHGHHHHHHHHHHHHFFHHGHEHHHHHGHHHGGGGHHHGGGGEG/BFHGHHHHGHGHBBBBGHHHHHFHF322/<@//<<<<<-<-.--;:/0CC00000-:9-:..::///////://///;//;;/////:///;//;//////////////////////:B////./////.99///9/
@M03495:530:000000000-LYBTV:1:1101:10944:4037 2:N:0:GTGACGTT+ATCTGGGA
ATATTTTGCCGTTGATAAACCAGCTAATCCTGAAAAAAAAATCAAAGCTAAAAACTACAATGCTAAGACCACGATGTGACTGCTATCAAAGTTAGATATATATGTAAATTATTCATCTGTCAAATCCTAGAATTATATCATACCTGCTCCAGCAATCACGACCTGTAATGGTTTAGTGGGTTGTTCACTGTTTCTGAAAAATGAAGATAGTTGTCCAGCTTCCAAAAAGTTTATTGTGTTTTCTAGTGGAG
+
CBCCCFFFFFCCGGGGGGGGGGHHHHHHHHHHHHHHHGGGGHGHHHHEHHHHHHGHHHHHHHHHHHGHHHHHGGHGGHHHGHHHHHHHHGHHHHHHHHHHHHHHHHHHHHHHHHHHHHHHHHHHHHHHHGHHHHHHHHHHGHHEHHHHHHHHHHHHHGHGGGGGFGH1GHHGHFFG<FHHGGGGHHHHHHHHDGHHBGDHHHGHDGCGFHHGECGBGFBFHHHHHGHGGFGGGGGGFGFFGGGGGGBFGCE
@M03495:530:000000000-LYBTV:1:1101:22649:4043 2:N:0:GTGACGTT+ATCTGGGA
ATATTTTGCCGTTGATAAACCAGCTAATCCTGAAAAAAAAATCAAAGCTAAAAACTACAATGCTAAGACCACGATGTGACTGCTATCAAAGTTAGATATATATGTAAATTATTCATCTGTCAAATCCTAGAATTATATCATACCTGCTCCAGCAATCACGACCTGTAATGGTTTAGTGGGTTGTTCACTGTTTCTGAAAAATGAAGATAGTTGTCCAGCTTCCAAAAAGTTTATTGTGTTTTCTAGTGGAG
+
BBBBBFFFFFDBCGCGFGGGFCAHCHHGHHHHGFCGCE?AEHHGGFBGHFGHGHAGHCGHFGHGGHHHHHHHGGHE?FGHFFGFHFHGEDFGHHHHHHHHHHGHHHHFHHHHHHDHHHGGHHBGGHFHFFHHHHBHHHHHHHHGHHFHFHHEGH2FHFBE/BDFHHGFHGFFGGGF>1<FDGGGHHGHHFHDGHGHF0<0<CHFGG0CC:;GHCGGHBCGGGBG0:.CA:FF0FB0;BBF/CFGBFFFF0E
@M03495:530:000000000-LYBTV:1:1101:14078:4051 2:N:0:GTGACGTT+ATCTGGGA
ATATTTTGCCGTGATAAACCAGCTAATCCTGAAAAAAAAATCAAAGCTAAAAACTACAATGCTAAGACCACGATGTGACTGCTATCAAAGTTAGATATATATGTAAATTATTCATCTGTCAAATCCTAGAATTATATCATACCTGCTCCAGCAATCACGACCTGTAATGGTTTAGTGGGTTGTTCACTGTTTCTGAAAAATGAAGATAGTTGTCCAGCTTCCAAAAAGTTTATTGTGTTTTCTAGTGGAGG
+
BBBBBBFFFFBAEFGGGGGGGGHHHHHHHGHHFHGFGGGGHHHHHFBGHFGHHGHHHHHHGHHHHHHHHHGGGHGHHGFGHHHFHHHHHHHGHHHGGHHHHHHGHFHHHHHHHHHGHHHGHHFHHHHHHHHHHHHHGEHHHHFHHHHEHFHHFGHHHHGGGGGGFFFHHHHHGHF1GHEEGFGHHBGHGDDDGHGHHHHHHGH0GHFEBGGHGFCFHEHHHGC0CAGEFGFGFGGFGGGFB09FGFFFFEG
@M03495:530:000000000-LYBTV:1:1101:19826:4070 2:N:0:GTGACGTT+ATCTGGGA
ATATTTTGCCGTGATAAACCAGCTAATCCTGAAAAAAAAATCAAAGCTAAAAACTACAATGCTAAGACCACGATGTGACTGCTATCAAAGTTAGAAATATATGTAAATTATTCATCTGTCAAATCCTAGAATTATATCATACCTGCTCCAGCAATCACGACCTGTAATGGTTTAGTGGGTTGTTCACTGTTTCTGAAAAATGAAGATAGTTGTCCAGCTTCCAAAAAGTTTATTGTGTTTTCTAGTGGAGG
+
A1AAABFFFFD1AFFFGGGGCGGHHHGHFFGHHBDFC?EGF1FFH1BB1DFFFEGHGFH1BEDHFHH1BG///?/01B22@FGFFFFHHHFFGEE2BEGBH2F@FBGFGFBHFHFGGEFBDFGHBFHH1BFGGEFG2F22>F0FGGC11<FFHBGF11</>CCF1<<1GH1GHHB11><..A>GHHB00=DFB000DGBC<<0=00000:CF0C00;:G00/;0CGEB0;009BBBFB/9B9B0000.0.;
@M03495:530:000000000-LYBTV:1:1101:10155:4093 2:N:0:GTGACGTT+ATCTGGGA
ATATTTTGCCGTTGATAAACCAGCTAATCCTGAAAAAAAAATCAAAGCTAAAAACTACAATGCTAAGACCACGATGTGACTGCTATCAAAGTTAGATATATATGTAAATTATTCATCTGTCAAATCCTAGAATTATATCATACCTGCTCCAGCAATCACGACCTGTAATGGTTTAGTGGGTTGTTCACTGTTTCTGAAAAATGAAGATAGTTGTCCAGCTTCCAAAAAGTTTATTGTGTTTTCTAGTGGAG
+
BBABBFFFFFBBGGFGGBDGFGHHHHHHHGFHFHHFHFGCGGFHFHH2GEGGFG1EHHHHEFHFHBGHF2GHDECA?FE4EF3GGFFGGFGG4@FHBDBGFHGGGGHHHFHHHHHHFHHHFHHFGFGGFGGFHHHG4FGFHHH2DGHBFHHFEH2FCGGD?D@DF1FGHHHGHFCF11GE>FDGHEBDHHHHBGBGDGDGCGFFFB0<;GHHGCFHHHFHFHEFHGGGGGGGBFFG;CBBF/B0CF;BACE
@M03495:530:000000000-LYBTV:1:1101:18685:4097 2:N:0:GTGACGTT+ATCTGGGA
ATATTTTGCCGTTGATAAACCAGCTAATCCTGAAAAAAAAATCAAAGCTAAAAACTACAATGCTAAGACCACGATGTGACTGCTATCAAAGTTAGATATATATGTAAATTATTCATCTGTCAAATCCTAGAATTATATCATACCTGCTCCAGCAATCACGACCTGTAATGGTTTAGTGGGTTGTTCACTGTTTCTGAAAAATGAAGATAGTTGTCCAGCTTCCAAAAAGTTTATTGTGTTTTCTAGTGGAG
+
ABB@AFF5DFDBECGGGGFGFCFHBFGFHHCHHHFHFGC2EG3A3FB2DGFGFBEEHHHHHHHHGFHHGGFGGGHG1BGGFFEFHHF4DE3GFFEFFHGHHHHH?EFHHGHHHHHHHFDFFEHHHHHHFFBHHHHGHGFFHHGFGDHBBGHGHFBHHHHGGC?FGDGHFHFF1?1GGFHGFGGF.11DFHHBGHHFBDGHHGHHBBGHBHFFHHFGBG:CGGGF0:G.;00BFG0;CF99FBFFGGBB?0:
@M03495:530:000000000-LYBTV:1:1101:20277:4109 2:N:0:GTGACGTT+ATCTGGGA
ATATTTTGCCGTTGATAAACCAGCTAATCCTGAAAAAAAAATCAAAGCTAAAAACTACAATGCTAAGACCACGATGTGACTGCTATCAAAGTTAGATATATATGTAAATTATTCATCTGTCAAATCCTAGAATTATATCATACCTGCTCCAGCAATCACGACCTGTAATGGTTTAGTGGGTTGTTCACTGTTTCTGAAAAATGAAGATAGTTGTCCAGCTTCCAAAAAGTTTATTGTGTTTTCTAGTGGAG
+
CBBCCFFFFFCCGGGGGGGGGGHHHGHHGCHHGGHHHGGGGHHHHHBCHGHHHFGHHHHHHHHHHGHHGHHHGGGGHFHHHFFFHHHHHHHHHHHHHHGHHHHHFGHHHGHHHHHHHGHHHHHHHHHHHHHHHHHHHGHHHHHHGHEFHHHHGHHHHHHGGGGFHHHFHHHDFGHHGGFHEGFGGGHHHHHFGHHHHGGHEGHEGHHHHHCCBCGHHHBFFGGHHFC9A0CFFFGGGGFBFFFFGF;FFGG
@M03495:530:000000000-LYBTV:1:1101:18327:4116 2:N:0:GTGACGTT+ATCTGGGA
ATATTTTGCCGTTGATAAACCAAAGCTCACATGCTGACAGATCGGAAGAGCGTCGTGTAGGGAAAGAGTGATCCCAGATGTGTACATGATCGAGTGCTGCGCCACTTTTAAGAAAATAGACACGTTTTACATCGAACAGTGCAGTCCCTTCATACATGCTATTAAACCGCATACCCTTTGGATTGTCACAACTTCAATTTTGTGGAAGGGATCGATTCATCGTCGGTTCTAGAATCAGTGTGCTGCATGCG
+
>11>>FB3DFDAGG1FGFGGGGCGHBGHFFHFHCAEDGFFFDGCAFCA0B0EGCEEEG0F1/BCAG00F1@2@FGFHHH121B22@22121B//@/B21B>////>B11211B10011111B0/B00/21B2FEF00/<11121@11111@<G21FF111111?1110<<AC.>G1<010//00/<=0000./0=D0000:0;C.0:/...:.;..00;00/..---.9000090;00000;9/////;/-
@M03495:530:000000000-LYBTV:1:1101:19835:4123 2:N:0:GTGACGTT+ATCTGGGA
ATATTTTGCCGTTGATAAACCAGCTAATCCTGAAAAAAAAATCAAAGCTAAAAACTACAATGCTAAGACCACGATGTGACTGCTATCAAAGTTAGATATATATGTAAATTATTCATCTGTCAAATCCTAGAATTATATCATACCTGCTCCAGCAATCACGACCTGTAATGGTTTAGTGGGTTGTTCACTGTTTCTGAAAAATGAAGATAGTTGTCCAGCTTCCAAAACGTTTATTGTGTTTTCTAGTGGAG
+
CABCCFFFFFCACGGGGGGGGGHHHHHHHHHHHFCHHGGGGHGFHFFHHHGHGHGHHHHHGHHHHHHHHHGHE?GEFFHFFHFHFFGHHHHGHHHHGHFFHHHGHHHHFHHHHHHHHHHHHHGHHHHHHHFFHGGHHHHHHHGFHHGGHBGFHHFHHFG?DGGGHHHHGHEFGFHH=FGEDFGDHHHHHHHHFHHHGGHHEGHHHHFCFHHFHHHHHEHGHHEG0GH.A.CFEGFB;F/;BFGGFBCFAFG
@M03495:530:000000000-LYBTV:1:1101:23896:4133 2:N:0:GTGACGTT+ATCTGTGA
ATATTTTGCCGTTGATAAACCAAAGCTCACATGCTGACAGATCGGAAGAGCGTCGTGTAGGGAAAGAGTGTTCACAGATGTGGAGAGCTCGGGGGGCGGCGGATCATTAAAAAAAAAAAAAATGAATGGTCTGGACGTATTCTTAGTATCAATTGCGCTAGATTGATCATACGCTGGACTACCTGCCAAGTACGACGTGGTGCTGCTCAGCTAGTGTGGCTTCGGGTGATGCAGCATTAGAGGTGACCGCT
+
BBABBFFFFFDBGGGGGGFGGGHHGHHHGHFHHHHHFGHHHHHHGEFBBGBEFEEAEGGGGGGHHHFHEFDDDDGHGGGFFH331311B@1E?/E--:--9----;//////99B--:9--;.////////;///.-../9/////://///////.---.///;F/9/9//..;.-..///.//..//.;/;...--9;../////////////9//.....-..:-.://///.//////.;.///--:
@M03495:530:000000000-LYBTV:1:1101:7892:4134 2:N:0:GTGACGTT+ATCTGGGA
ATATTTTGCCGTTGATAAACCACCCTCCCTGTGGTCGTTATCTTGCTCCTTCTGTCGTCAACGAATTTACTAATTCCAAAGCTCACATGCTGACAGATCGGAAGAGCGTCGTGTAGGGAAAGAGTGTCCCCAGATGTGTTGAGTTCTGGGGGGGCGGGGTGATTAAAAAAAGAAACAAATAAGTGTACGCATGAGTAGTGAGTGCGTGAGTGGAAAGAGAGTATAAGATTAGTATATGAGAAGTACATAAT
+
BAAABFFFFFBBGGGGGGGGGGGGGHHGGHHGHHHHGGGHHHHHHHHHHHHHHHHHGGGHGHGGGHHHHHHHHHHHHHGHHHHHHHHHHHHGHHHHEGHHGFGGHHGGGGGGG?FGHFFGCCBFBGF3BF/BFAFFBF22/222@22@2<//-:9-;--9-:///////9-.;.///..:////////.....;:9B/9/;////-..9.9/://9:/:.9//9/9//9//////;///////:;////:/
@M03495:530:000000000-LYBTV:1:1101:11299:4146 2:N:0:GTGACGTT+ATCTGGGA
ATATTTTGCCGTTGATAAACCAGCTAATCCTGAAAAAAAAAATCAAAGCTAAAAACTACAATGCTAAGACCACGATGTGACTGCTATCAAAGTTAGATATATATGTAAATTATTCATCTGTCAAATCCTAGAATTATATCATACCTGCTCCAGCAATCACGACCTGTAATGGTTTAGTGGGTTGTTCACTGTTTCTGAAAAATGAAGATAGTTGTCCAGCTTCCAAAAAGTTTATTGTGTTTTCTAGTGGA
+
BBABBFFFFFBBGGGGGGGGGGAHGCFHHHHHHHHHHGGGGGFHHFHFFHHEHEFEHHHHHHHHHHHHHGHHHGGHGHHHGHGCGGGHHHHHFGHFHHGHFHHHHGHHHHHHHHHHHHHHHHHBFHHFHGFHHHHHHHHHHHHHHHHHGFHHHGHHHHHHGGGFGHFGHGHHHHHHH>DFHGGGGHHHGHHHHFHGHHHHFCHHFBCFGHHHHFGGHEHEGFGG0909.::B0FGFBFFCFFFFGGFFFG0
@M03495:530:000000000-LYBTV:1:1101:19580:4158 2:N:0:GTGACGTT+ATCTGGGA
ATATTTTGCCGTTGATAAACCAGCTAATCCTGAAAAAAAAATCAAAGCTAAAAACTACAATGCTAAGACCACGATGTGACTGCTATCAAAGTTAGATATATATGTAAATTATTCATCTGTCAAATCCTAGAATTATATCATACCTGCTCCAGCAATCACGACCTGTAATGGTTTAGTGGGTTGTTCACTGTTTCTGAAAAATGAAGATAGTTGTCCAGCTTCCAAAAAGTTTATTGTGTTTTCTAGTGGAG
+
3AAABFFDFFBAGGGGGGGGGGHHGHGHHHHHGHHHHGGGGHCEHHHHHHHH3DEGGHHHHHHHHGHHHHHHG?GGFHHHHFHHHGHHFHHFHHHHHGHHHHHHFHHHHHHHFHFHHHHHHHHHHHHHHGGGHGHHHHGHGHHHHHHHHGHEBGHHHGHGGGGGFGFHFHH?GGF1>FGEAF->CHBFFHFFBFHFBGHHFGHGGHBF0CCGHFHBFGBHGHHHCCA?:9CF0FFGFFBFFFGGGG;9A0E
@M03495:530:000000000-LYBTV:1:1101:17138:4162 2:N:0:GTGACGTT+ATCTGGGA
ATATTTTGCCGTTGATAAACCAGGGCGGCACCAAAGCTCACATGCTGACAGATCGGAAGAGCGTCGTGTAGGGAAAGAGTGTTCCCAGATGTGTAGATCTCGGGGGGTGCCGTATCATTTAAAAAAAAAAAAGTACTAAATTCCAAGCGACTACGGCTACTGTGAGCAACACATCCATCACTGAACACGATCAGCTGTTACGTCACATTAATCTGCATTAGCTATCCACAGTGTGAGCTGTAGACTATCGT
+
CCCCCFFFFFCBGGGGGGGGGGGGGGGGGGGGHHHHGHHHHHHFHHGHHHHFHHHGGGGFHHGGGFEE?FGHGHGHHFHGHF4BFFHBEBBG4443444440//>@--9.:A....;0F0;0:BF-;>C-;@900000000000009...-;-/..--./00000000/....90/00000::0009/:-;..0009:00:.:...000090;0099;0909000//000.900000000:;0000000./
@M03495:530:000000000-LYBTV:1:1101:17515:4193 2:N:0:GTGACGTT+ATCTGGGA
ATATTTTGCCGTTGATAAACCAGCTAATCCTGAAAAAAAAATCAAAGCTAAAAACTACAATGCTAAGACCACGATGTGACTGCTATCAAAGTTAGATATATATGTAAATTATTCATCTGTCAAATCCTAGAATTATATCATACCTGCTCCAGCAATCACGACCTGTAATGGTTTAGTGGGTTGTTCACTGTTTCTGAAAAATGAAGATAGTTGTCCAGCTTCCAAAAAGTTTATTGTGTTTTCTAGTGGAG
+
BA3AAFFBDFDAEGGFGGGGGCHHHGHGFHHCGHG5FAEFGHHHFH5BFFBH3GEGGFHHHHHGDGGHHHGGGGHAFGHHF3GHHHCHDBGGGHF3GHEHHHHHHHHGDFGFHHHHHHHHHFHDGFFGHHHHHHHHHHHFFFF2BGHF3BGFFB2FCCGDDDCG0FF1DFHFBFHFGFAG<C?EF1<00<=GFHHHB00D.CFH0GCBG0;CFGC0C//0C0/0C0.;EBCF0CB0CF/BFB00;;0;.:9
@M03495:530:000000000-LYBTV:1:1101:8608:4208 2:N:0:GTGACGAT+ATCTGGGA
ATATTTTGCCGTTGATAAACCAGCTAATCCTGAAAAAAAAATCAAAGCTAAAAACTACAATGCTAAGACCACGATGTGCCTGCTATCAAAGATAGATATATATGTAAATTATTCATCTGTCAAATCCTAGAATTATATCATACCTGCTCCAGCAATCACGACCTGTAATGGTTTAGTGGGTTGTTAACTGTTACTGAAAAATGAAGATAGTTGTCCAGCTTCCAAATAGTTTATTGTGTTTTCTAGTGGAG
+
1A11>FF31111AEGDA3BGGG0011FBEGB1F1FG00A/AF1FG1D0AFD1AAABFAAF111DED1@@GCG>EFCGB21B10BF2B2F1101BFBBD2FGFDGDG2222BFDED2B>G>22>1FE1BF1<F2FGG222B2F101BB1FBBGBC0111@//</?FD1?D111?0?11>0.<.><G0=G0<000==DG0<=CC<000;CGGB00<00::;0:;/;0:0099;09B0CBFFGF/;0BB;;.0C
@M03495:530:000000000-LYBTV:1:1101:9508:4212 2:N:0:GTGACGTT+ATCTGGGA
ATATTTTGCCGTTGATAAACCAGCTAATCCTGAAAAAAAAATCAAAGCTAAAAACTACAATGCTAAGACCACGATGTGACTGCTATCAAAGTTAGATATATATGTAAATTATTCATCTGTCAAATCCTAGAATTATATCATACCTGCTCCAGCAATCACGACCTGTAATGGTTTAGTGGGTTGTTCACTGTTTCTGAAAAATGAAGATAGTTGTCCAGCTTCAAAAAAGTTTATTGTGTTTTCTAGTGGAG
+
CBCABFFFFFCCGGGGGGGGGGHHHHHHHHHHHHHHHGGGGHHHHFHGHHHHHHGHHHHHHHHHHFGHHHHHGGHGHHHGHFCHHHHHHHGHHHHHHHHHHHHGHHHHHHHHGHHHHGHHGFHFHHHHHHHHHHHHHEHHHHHEHHHHHHHHHHHHGGHGDGGGHFFFDGGFGHCGFFHHDGGGHHHHHHHHHHHHHFFHHHHHHHHBGHGHHHHGHFEFHHHHFHGBGFGGGFF0;CFFFBFB0FBBF0A
@M03495:530:000000000-LYBTV:1:1101:18215:4214 2:N:0:GTGACGTT+ATCTGGGA
ATATTTTGCCGTTGATAAACCAGCTAATTCCAAAGCTCACATGCTGACAGATCGGAAGAGCGTCGTGTAGGGAAAGAGTGTTCCCAGATGTGGAGATCTCGGGGGTCGCCGGATTCTTAAAAAAAAAAAAAGGGAAAAGAGCAGAGGAGGTCGTAGCATTCGAAAGATCAGAAAGGGAACAAGGATGTGAAGCAGCGTGTGTTGCTACGGATACAATCTCATCACGTGCAGCACACTACCTGGTGCATACG
+
BABCCFFFFFCCGGGGGGGGGGHHHHHHHHHHHHHHHHHHHHHHHGHHHGGGHHGGGGHHHGFEGEGBBFHGGHHGHHDGD5FGHEFHH3FF3DC33B44F1/>@//////////11=?1111A@?@C---....;./:.//0//.....:/--..:000000.../00000;00...../9/..000000000;/-.....:.0000.9.;.900;B0000090.....0;../.:///00:0/:0000.
@M03495:530:000000000-LYBTV:1:1101:12874:4237 2:N:0:GTGACGTT+ATCTGGGA
ATATTTTGCCGTTGATAAACCAGAACCATCCAAAGCTCACATGCTGACAGATCGGAAGAGCGTCGTGTAGGGAAAGAGTGTTCCCAGATGTGTAGATCTCGGGGGGCGCCGGGTCATTAAAAAAAAAAAATAGGCTAAAAAGGAGGAGTGCGGCGTGATTGAACAACAAGATCTAAGACTTAGGAACACATCTGCAATGAGTGATAGTATATAGTAGCTACTAACTCACAAATAGTGACACGCGGAGCAGC
+
CCCCCFFFFFCBGGGGGGGGGGHHHHHHHHHHHHHHHHHHHHHHHHHHHHGHHHGGGGHHHGGGGEEABGHGHHHHHHGHBFDFGHHHHG4F@4344B441F/>E-----9?-.-.11::110-<9-@;;.0000000100../..../.1------./11<101/.99//<1111100111<011.//.00111101011101<11<11111111<11100110110000.11:<1111<.----9-.//
@M03495:530:000000000-LYBTV:1:1101:12563:4267 2:N:0:GTGACGTT+ATCTGGGA
ATATTTTGCCGTTGATAAACCAGCTAATCCTGAAAAAAAAATCAAAGCTAAAAACTACAATGCTAAGACCACGATGTGACTGCTATCAAAGTTAGATATATATGTAAATTATTCATCTGTCAAATCCTAGAATTATATCATACCTGCTCCAGCAATCACGACCTGTAATGGTTTAGTGGGTTGTTCACTGTTTCTGAAAAATGAAGATAGTTGTCCAGCTTCCAAAAAGTTTATTGTGTTTTCTAGTGGAG
+
CBCDDFFFFFCCGGGGGGGGGGHHHHHHHHHHHHHGHGGGGHGGHGHGHHHHHHGHHHHHHHHHHHHHHHHHGGHGHGGHGHFGHHFHHHHHHBGHHHHFHHHHHHHGHHHHHHHHHHHHHHHHHHHHHHHHHHHHHHHHHHHGHHFHHHHFGHGHHHHGGGGGHHGFHGHDGFHHGHHHGGGGHHHGHFDGGFHHHDH0<GHHEHHHHHHHHHHFHHBCFFHHGHFEA:BFFGFFFGG/CCBFGFGG?B?
@M03495:530:000000000-LYBTV:1:1101:8247:4269 2:N:0:GTGACGTT+ATCTGGGA
ATATTTTGCCGTTGATAAACCAGCTAATCCTGAAAAAAAAATCAAAGCTAAAAACTACAATGCTAAGACCACGATGTGACTGCTATCAAAGTTAGATATATATGTAAATTATTCATCTGTCAAATCCTAGAATTATATCATACCTGCTCCAGCAATCACGACCTGTAATGGTTTAGTGGGTTGTTCACTGTTTCTGAAAAATGAAGATAGTTGTCCAGCTTCCAAAAAGTTTATTGTGTTTTCTAGTGGAG
+
A3>AAFFBFFBBGGGGGGGGGGHCHHHHHHHGHHFFHGFFGHHGHHFHHGHHHFGHHHHHHHHHHGHHHHHHGGHGGHGGGHFFHFFHFHHFGHHHHHHGHHHHHHHHHHHHHHGHFHHHHHHHHHHHHHFHHHHHHHHHHHHHHHHHHGFHEHFFFHHGGGGEH<GFGGHFBFHHFFGAEGGGHHFFHHDGHHHHHBGHGHHHFFHGHHGGCCGHGHGHHHGC:GGGGBFFBFBFGGGFGFFGGFFB.BA
@M03495:530:000000000-LYBTV:1:1101:24291:4271 2:N:0:GTGACGTT+ATCTGGGA
ATATTTTGCCGTTGATAAACCAGTCAGGAGTCCAAAGCTCACATGCTGACAGATCGGAAGAGCGTCGTGTAGGGAAAGAGTGGTCCCAGATGAGTGAATCTCGGTGGGAGCCCGGTTTATAAAAAAAAAATACACGGAAGTAGTCACTATGAAAGTGGTAGTACGTACAATGAGTCTTGTTGCAGTCTAGGTAAGCATTGGTGGTGGCTGAGAAACAAGCACCACTCGATAGTAGTGCAGTCGTCATCGCG
+
@ABBBFFFFFBBGGFGGFGGGGHHHHHEBFBEHHDBFGGHFHGGFCHGBBGHFHFGDGFGEHF?EEGAE1GFGGGAGFHHB3143B1F31F34@B3344B44B11/>>/////>////?B333?2///<<0?111.--..111111=00<0000==00000<<0./;..00=000:0000;.C000/000;000900;9000;.........00///........;9../9.////////;/...9.//.-
@M03495:530:000000000-LYBTV:1:1101:15777:4274 2:N:0:GTGACGTT+ATCTGGGA
ATATTTTGCCGTTGATAAACCAAAGCTCACATGCTGACAGATCGGAAGAGCGTCGTGTAGGGAAAGAGTGTTCCCAGATGTGTAGATCTCGGGGGTGGCCGGATAATTAAAAAAAAAAAAAATCAAGCCATGTACATACTACGTGTCGTACGATATTCATGGTCACAACTAAACATATACCATTCTCTTCACCCCTCGCACATCGGTATTATTGCTGAACATCTAGATCATCTTACGACACTCGACACACC
+
CCBCCFFFFFCBGGGGGGGGGGHHGHHHHHHHHHHHHHHHHHHHGGGGGFHGEGGEGGGGHGGHHHHHGH5DFGHHHHHHGB4DBB44@FGF/>////00/////22D>2D?FC@A@CCG--:00000./0000000;00;0.;//;;...-9:.-00000000;000.09000;;0000;000900000000.-..;----00.....0;0000900000000090000000900:..--0;..-:-/..
@M03495:530:000000000-LYBTV:1:1101:19206:4280 2:N:0:GTGACGTT+ATCTGGGA
ATATTTTGCCGTTGATAAACCAGCTAATCCTGAAAAAAAAATCAAAGCTAAAAACTACAATGCTAAGACCACGATGTGACTGCTATCAAAGTTAGATATATATGTAAATTATTCATCTGTCAAATCCTAGAATTATATCATACCTGCTCCAGCAATCACGACCTGTAATGGTTTAGTGGGTTGTTCACTGTTTCTGAAAAATGAAGATAGTTGTCCAGCTTCCAAAAAGTTTATTGTGTTTTCTAGTGGAG
+
BABBAFFFFFBBGGGGGGGGGGHHGHHGFHHFFHGFCGGGFHFDGGHFGHHHEHGFHGEHHHHHHEHHHHHHGCHGHBFFFHFFGHGFHHHFHHFFFHHGHEGHBGGHHHHHHHHHGFEHFHFHHHHHHFFGHFFHHHHHHHHFHGHHFFHBBGHHGCGGGGGGHFHFHGHBDGGF>FEFEGCFHHHGHHHHF<<GGGBHEH00=0GGHEGHHFB0GF/GHHEBHGA.;9FF9FEFFBFFFFBFFB00.0;
@M03495:530:000000000-LYBTV:1:1101:22476:4283 2:N:0:GTGACGTT+ATCTGGGA
ATATTTTGCCGTTGATAAACCACCCTCCCTGTGGTCGTTATCTTGCTCCTTCTGTCGTCAACGAATTTACTAATTCCAAAGCTCACATGCTGACAGATCGGAAGAGCGTCGTGTAGGGAAAGAGTGTTCCCAGATGTGTAGGTCTCGGGGGGCGCCGGAGGATTAAAAAAAAAAACCATGACACTGCTGTTTGATGTACTTGTCGCAACTCTGTACCTCTAGTTAGCTCGAAGCCACTAACACTTAATAAA
+
AABCCFFFFFBBCGGGGGGGGGGGGHHGGHHHHHGHGGGHHHGHHFHHHHGHHHHHGGGHGHGGGGEHHHHHGHHHFHHHHHHHHFHHHHGHFHHHEGHHGCGFFHHGGGG>E?FGHGHFHHHHFF3DBFFHGAGFFHB322>222<//<A---9------.;///9;/-;---;.9.////////////9/:///9///:99/..-.-////////:/:///9;://9.-/.-.////////;/;/9///
@M03495:530:000000000-LYBTV:1:1101:13523:4285 2:N:0:GTGACGTT+ATCTGGGA
ATATTTTGCCGTTGATAAACCAGCTAATCCTGAAAAAAAAATCAAAGCTAAAAACTACAATGCTAAGACCACGATGTGACTGCTATCAAAGTTAGATATATATGTAAATTATTCATCTGTCAAATCCTAGAATTATATCATACCTGCTCCAGCAATCACGACCTGTAATGGTTTAGTGGGTTATTCACTGTTTCTGAAAAATGAAGATAGTTGTCCAGCTTCCAAAAAGTTTATTGTGTTTTCTAGTGGAG
+
CBCCCFFFFFCBGGGGGGFGGGHHHHHFHHHGHHHHHGGGGHHHHHFHHHHHHHGHHHHHGHHHHHHGHHHHEGHGEHHHHFCHGFHHHHHHHHHHHHHHHHHHHHHHHHHHHHHHHGHGHHHHHHHHFHHHHHHHHGHHHHHHHGFHGHHHHHHHGHHGGGGGGGHHHHGFHHHHGGHHGG.FGHGHGHHHHHHHHGH0<CHHHGGHHHHHHFHHHGGHGFHBFF.GF9FGGGGB0FFGGFGGFFGBFGE
@M03495:530:000000000-LYBTV:1:1101:22958:4285 2:N:0:GTGACGTT+ATCTGGGA
ATATTTTGCCGTTGATAAACCACCCTCCAAAGCTCACATGCTGACAGATCGGAAGAGCGTCGTGGAGGGAAAGAGTGTTCCCAGATGTGTAGATCTCGGTGGTGTCCGCATGAATAAAAAAAAAAAAAAACTAGAAGAAGTCAGACTACTGGGATGAGCTGAATGTGATCACGCTTGCAGATTCGAGAATGTGTGTATATGTGCTAAGTACACTGAGTTGCGTATCAAGAATTGCGTATGTGTTCACACTT
+
AAAAAFFFFFBAGGGGGGGGGGFAEHHGHHH3GHHHGHHHHHHGHHHFHGEEDFEGGHGGGEF?11BA?EGEAGHHF4B4DGE3FFG@@4434B444B1/?////3?/////33443331/<////>---.000000//<0;000//0;00;../;/00;/0:;0;00000/9.....0000;;.0/..009C0.;///:/://////9////////////-..../;///////;..9///9////////
@M03495:530:000000000-LYBTV:1:1101:12020:4297 2:N:0:GTGACGTT+ATCTGGGA
ATATTTTGCCGTTGATAAACCAGGGATCAGGCTGGACCAAAGCTCACATGCTGACAGATCGGAAGAGCGTCGTGTAGGGAAAGAGTGTTCCCAGATGTGTAGATCTCGGGGGTCGCCGTATCATTAAAAAAAAAAAACATGAGAGCTCAGAGAACTCAATGATCCGTTCCTCCACATACTAGATACGTTTATTATGGATCATTCGTTACGAGTTATTCTACGATCTTAGTATCAACAACGCCTTTACTCTC
+
CCCCDFFFFFDDGGGGGGGGGGHGGGHGHHHHHHGHHHHHHHHHHHGHHHHHHHHHHHHHHGFGGHHHGGGGEFBFGHGHGHHHHFHB@EGHHHHHHEG44B44BFFAE/>D//>/?<//00@F=1??G1@C-<-<<..000000.<<0/:0:00:<:0000000<.0</00//:0000<00000<.0//.000<00000.<000//....9..000:000.....000000000:0.9<--.<0000000
@M03495:530:000000000-LYBTV:1:1101:13946:4331 2:N:0:GTGACGTT+ATCTGGGA
ATATTTTGCCGTTGATAAACCAGGGACTCAGGCTGGACCAAAGCTCACATGCTGACAGATCGGAAGAGCGTCGTGTAGGAAAGAGTGTTCCCAGATGTGTAGATCTCGGTGGGCGCCGGATCATTTAAAAAAAAAAAAGTATTAAAGTTGAGACTTTAAGGAGACATTCGCAGCGTTATAAGGTGATTAGGTGTGCAGGGCACAATTACACAAGTCTATACGATGATACGACTCGTACGCACTAGGACAGC
+
DDCCDFFFFFCCGGGGGGGGGGHGGGGHHHHHHHHGHHHHHHHHHHHHHHHHHHHHHHHGHHGGGGHHHGGGGEGGHHHHFHHHHBGBFGHHHHHHFBF4F344DDG0F/E/////<C////0@22FBFDFFCCA@--.<00000000;000.000000000.../0000.;.--..:.00:000000000;00.0:0.-...//:0:0:00..;00:000....0000.9.....:.-..--00/:0/..
@M03495:530:000000000-LYBTV:1:1101:20491:4334 2:N:0:GTGACGTT+ATCTGGGA
ATATTTTGCCGTTGATAAACCACCCTCCCTGTGTCCAAAGCTCACATGCTGACAGATCGGAAGAGCGTCGTGTAGGGAAAGAGTGTTCCCAGATGTGTAGATCTCGGGGGTCGGCGGAGCATTAAAAAAAAAAAAAAAGAGGATAGATACAGTTTGTCTTATTCATAACTAAGAGAGAGATGTTGCATGAGTGGTGACAATGCAGGTCAATGTGGTATTCATCAGGTGCTAGTTTATGTACGTGATGGAGG
+
CCDCCFFFFFCBGFGGGGGGGGGGGHHGGHHHFHHHHHHHHHHHHHHFHHGHHHGHGHGGGGFGHGGGGGGF?FGHGFHHHFGFHH@EGFHGEHHB4@B344B4B1?/>E</</<B//<->1>1<11<C?@@C-?---../../000;000000009:00000000000000000/...:0000000;900:0.;.000090000..90000000;00000000000;90000;009:000.//./00//.
@M03495:530:000000000-LYBTV:1:1101:22343:4336 2:N:0:GTGACGTT+ATCTGGGA
ATATTTTGCCGTTGATAAACCACCCTCCCTGTGGTCGTTATCTTGCTCCTTCTGTCATTCCAAAGCTCACATGCTGACAGATCGGAAGAGCGTCGTGTAGGGAAAGAGTGTTCCCAGATGTGGAGATATCGGTGGGCGCCGCTTCCTTAAAAAAAAAACAGATAGTACCAAACGCTTACAACGATATATCCTCATCCATCTCTTCCTGACTTACAGTAATACCTCATGCTCCGGTCATCCCAGTACGTCCA
+
CCCCCFFFFFCAGGGGGGGGGGGGFHHGGHHHHHGHGGGHHHGHHHHHHHHHHHHHHHHHHHHHHHFFHHHHHHHHHHGHFHHFD?FFGHHGGGGEG?FFGGHHHGHFHG44BGHHH/G?FG33F33?DD////?//////////1111<>11C@-<-.::;0;0000;00..:-...00;:-...-0000;009000;00;;///9B////////://////////://;/.---9/9/9//://./...
@M03495:530:000000000-LYBTV:1:1101:15250:4341 2:N:0:GTGACGTT+ATCTGGGA
ATATTTTGCCGTTGATAAACCACCCTCCCTGTGGTCGTTATCTTGCTCCTTCTGTCGTCAACGAATTTACTAATTCCAAAGCTCACATGCTGACAGATCGGAAGAGCGTCGTGTAGGGAAAGAGTGTTCCCAGATGTGTAGGGTTCGGGGGTCGCCGGAGTATTAAAAAAAAAAAAAGACTAAGTGACACAGATAGGTGACTTCAGATCACACTAAGAAGCACTTGACTGGAGAGCGATCAGTAGCCGTGA
+
BACCCFFFFFDBGGGGGGGGGGGGGHHGGHHHHHGGGGGHHHHHHHHHHHHHHHHHGGGHGHGGGHHHHHHHHHHGHFHHHHHHHHHHHHHHHHHHHHHGGGGGHHHGGGGFG?FFHGHHHHHHHHFFHFHHEFFBFF3322/20=/>//--.<-.----.<CG00<CF-DG-99-<.A/000:000000/<:0<0/00<000<000000/00//0000<0:/0000000./.0..--...00:000..-.
@M03495:530:000000000-LYBTV:1:1101:20713:4343 2:N:0:GTGACGTT+ATCTGGGA
ATATTTTGCCGTTGATAAACCAGCTAATCCTGAAAAAAAAATCAAAGCTAAAAACTACAATGCTAAGACCACGATGTGACTGCTATCAAAGTTAGATATATATGTAAATTATTCATCTGTCAAATCCTAGAATTATATCATACCTGCTCCAGCAATCACGACCTGTAATGGTTTAGTGGGTTGTTCACTGTTTCTGAAAAATGAAGATAGTTGTCCAGCTTCCAAAAAGTTTATTGTGTTTTCTAGTGGAG
+
BBBBBFBDFDDAEGCGFGG4GCE4EDGHHHFHHHGBEEGEGGFHHB5FHHFFFDEGHFGHBGGHHHHHGHHHD0EF1EDGHGEHHHEFHFHDGHHBGHHFHHHHFBEDGHHGHHGHHGHGFGDHGHGFFFEEFFFHHHBGHHBCGGFHF1CBGFHHHHHGDCGDHHHDGHHGF01G1FGEAFCDHBFHHBFBDHHHGFFD.CDDDGHEHGHHGFCCG/GH0GGBC0C9E0FCBFGF0CBBFFGGFF;0.0;
@M03495:530:000000000-LYBTV:1:1101:19830:4396 2:N:0:GTGACGTT+ATCTGGGA
ATATTTTGCCGTTGATAAACCAGCTAATCCTGAAAAAAAAATCAAAGCTAAAAACTACAATGCTAAGACCACGATGTGACTGCTATCAAAGTTAGATATATATGTAAATTATTCATCTGTCAAATCCTAGAATTATATCATACCTGCTCCAGCAATCACGACCTGTAATGGTTTAGTGGGTTGTTCACTGTTTCTGAAAAATGAAGATAGTTGTCCAGCTTCCAAAAAGTTTATTGTGTTTTCTAGTGGAG
+
BBBBBFFFFFDBGGGGGGGCGGHHHGDGHHFHHHHHAEFGGHHHGBDFGHHHFHFHHHHHFHHHHGHHHHHHGEHGGFFHFFFHGHFGHFFHHFHHHFHHGHHHBGHHHHHHGHHHHHFBGHHFHHHHHEFHHHHHHHGHHHHHHHGHHHHHEFCGHHHGGGGGFFGHHHHGFHHBFFGEEC@DHE1GHHHHDFFHFHF0CCGHDGBG00;0GCGBFGGHFHGF0CHF.9BF0BFFFF/BFFBGGFBFG9E
@M03495:530:000000000-LYBTV:1:1101:13340:4405 2:N:0:GTGACGTT+ATCTGGGA
ATATTTTGCCGTTGATAAACCACCCTCCCTGTGGTCGTTATCTTGCTCCTTCTGTCGTCAACTCCAAAGCTCACATGCTGACAGATCGGAAGAGCGTCGTGTAGGGAAAGAGTGTTCCCAGATGTGTAGAAATCGGTGGGGGGCGGGTCATTTAAAAAAAAACAGGCTCAGGAGTAATGATAACGGGTGCTCGTATGATGTGACGGATTATGGAAGAAAATGTGTACACTGTGTGTCTGATATGATGACGA
+
BCCCCFFFFFCBGGGGGGGGGGGGGHHGGHHHHHGHGGGHHHHHHHHHHHHHHHHHGGGHGHHHHHHHHHHHHHHHHHHHFHHHEHHHGGGGGHHGGGGEFFGHHGHHHHGFFGD?BFGHHGHGEG333333?3/?/<C//@--;-;9-.00000:;0;;-@.;/...:0//0.//000000:0.-.--.00.:.//0;00000.-..:00000;/./:/00:0:00;00:;00..00:000:000000..
@M03495:530:000000000-LYBTV:1:1101:12867:4413 2:N:0:GTGACGTT+ATCTGGGA
ATATTTTGCCGTTGATAAACCAAAGCTCACATGCTGACAGATCGGAAGAGCGTCGTGTAGGGAAAGAGTGTTCCCAGATGTGTAGATCTCGGGGGGGGCCGGGTCATTAAAAAAAAAAAAACACTCAAGCTATGATGTGAGTGTAGTTATGATTGAACGACTAGGTACTAGAGATTTCGGCTTGCTTATTCGCAAACAATGTGTCATATCGAAGACTGACTGATACGGAGACATGTTTCACGGTCATAAAG
+
CCBCCFFFFFCCGGGGGGGGGGHHHHHHHHHHHHHHHHHHHHHHGGGGHHHGGGGGGBGGHGHHHHGHFHDDFFHGHHHF5F4@34@4@4BF/>@----9---.-.00090BFCFA@FF--...0//0000;0000000000000000000000;009..-.-0/:000090000000/--.--.000000/.:.-.9.0000900000:../../000;000000....-./90:00000.....0000:
@M03495:530:000000000-LYBTV:1:1101:13821:4419 2:N:0:GTGACGTT+ATCTGGGA
ATATTTTGCCGTTGATAAACCAGCTAATCCTGAAAAAAAAATCAAAGCTAAAAACTACAATGCTAAGACCACGATGTGACTGCTATCAAAGTTAGATATATATGTAAATTATTCATCTGTCAAATCCTAGAATTATATCATACCTGCTCCAGCAATCACGACCTGTAATGGTTTAGTGGGTTGTTCACTGTTTCTGAAAAATGCAGATAGTTGTCCAGCTTCCAAAAAGTTTATTGTGTTTTCTAGTGGAG
+
?AAAA5BBDDAA?EGFGEGGE444AABGFFHFD33AF22EEHF3G3DFGEGHHFGHHEHHE3G5BFHHHHHED0BF?B4BFEH44FFGFGFF4BDEH4BD4GGH4DFEFGHFFGFG4?G4BGHHB?BGGD3FGH4FBF?DGHHHFFGHEGBGFFGGHGC<?/<DFF11<FH1FG1<<FGA..AEHHGEDBD==DGFHFFH<FH0=:0CGBC0CCC0;//<0GGFCFHC.;090FGF;99CFFBB09;9.0A
@M03495:530:000000000-LYBTV:1:1101:11489:4430 2:N:0:GTGACGTT+ATCTGGGA
ATATTTTGCCGTTGATAAACCAGAGGACTCAGGCTGGACCAAAGCTCACATGCTGACAGATCGGAAGAGCGTCGTGTAGGGAAAGAGTGTTCCCAGATGTGTAGAAGACGGCGGTGGGCGGTGCGCTAAAAAAAAAACTACCCCAATACTAATAGCGTTAAGGATGAGCGTCACAGATTGCTCGACTCCTCGTCGAAGAGCTCTCATCGCGCGTTCACTATATTGCTTCATCGACTTGCAACACGACCTAT
+
ABAABFFFFFBBGGGGGGGGGGHFEGGHHHCGFGHHGHHHHCHBGFGGHGFHFGGGGHHGHHGDGGFHHHGGGGGGGG3FFFFHF3G@FB4FDGFFFE34BF4B44333///</B/?/?/>/------.0<<<----.0;/9;.9./0/0900009-.9..00009/0/9..;.9B///////.--9;/B;...--.....;:/:B//9.-----.//////////////;///-..99///...---.//
@M03495:530:000000000-LYBTV:1:1101:21915:4457 2:N:0:GTGACGTT+ATCTGGGA
ATATTTTGCCGTTGATAAACCAGGACTCAGGCTGGTCCAAAGCTCACATGCTGACAGATCGGAAGAGCGTCGTGTAGGGAAAGAGTGTTCCCAGATGTGAATATCTCGGGGGTCGCCCTCTCATTTCTAAAAAAAATCTGCGATGGGCTAATAACTCCAGTATGATATCCCCGCGCTGGTCGGTGTTTCTTGCTCGTTCCTTTATACTCCATACCGGGGCCGCCCTCCGTCTCTGTATCGCGCACCCTACC
+
AAAABFFFFFBBGEGGGGGGGCGGCGHFHHHHHGEEGHHFFGFHGFFHHHBEHFGHHGGCHGGGGEGFFGEE>>?BDGGCGAGFEHH44@B3E31GFBE4444444F0///E///<////221?111111111>-A01<00<-....</.00000:C0//:0;0::000:/.--99---;9A?-....99/9///.9A../9////9///9//./.----------.9.;...;/9//;;9-----.....
@M03495:530:000000000-LYBTV:1:1101:16760:4461 2:N:0:GTGACGTT+ATCTGGGA
ATATTTTGCCGTTGATAAACCAGCTAATCCTGAAAAAAAAATCAAAGCTAAAAACTACAATGCTAAGACCACGATGTGACTGCTATCAAAGTTAGATATATATGTAAATTATTCATCTGTCAAATCCTAGAATTATATCATACCTGCTCCAGCAATCACGACCTGTAATGGTTTAGTGGGTTGTTCACTGTTTCTGAAAAATGAAGATAGTTGTCCAGCTTCCAAAAAGTTTATTGTGTTTTCTAGTGGAG
+
AA1AABD3BFDA?1FGGGBGGGHHHHGBDHHHDCFHFGCGGHHHH1BFGGBFBFCHHBGFGAGGFHHFHHFEGGHFC1BFF10@BGCGGFGHHHGHGHHGHHHHGFEGHFHHHHHHEHFHHFHHHHGFHH1GHHHHHHFHFDFFHEFBGCFGHFEHH1B<BCCAGGGHGFG1FFBDDDC<.FCGHGFFHHHFG0DFBGHHHHEG0GHHGHHFCGCCFHHHHFFG0;CACFFFFGB0;CGGGFG00FFFF0.
@M03495:530:000000000-LYBTV:1:1101:18638:4478 2:N:0:GTGACGTT+ATCTGGGA
ATATTTTGCCGTTGATAAACCACCCTCCCTGTGGTCGTTATTGTCGTCAACGAATTTACTAATTCCAAAGCTCACATGCTGACAGATCGGAAGAGCGTCGTGTAGGGAAAGAGTGTCCCCAGATGTGTTGAACTTGGCGGTTGGCGGGTATAGAAAAAACAAAATGCTACAACAAAATAACATTAATCACTCATTCTATTAGACCAGTAATAGTTTTCGTGCATCACAGGATGAAGCAATACATGACTGTC
+
BBBBBFFFFFBAFGGGGGGGGGGGGHHGGHHHHHEGGEEFHHHGHDGGHGFGGGFEHFHGHHHHDGHHFHHHHHHHHHHHHGFHHHGHHGGGGHHGGGGGEGCGG3FFCFFCGFGD4BGEHEFGFF332/33233B@2//////1>--<-00000;/.-..:;A0000;009/..9.;00C00;00000/0;/0;;009;C0///..//////////;-9...//////..9/////;///9/////://;
@M03495:530:000000000-LYBTV:1:1101:7907:4501 2:N:0:GTGACGTT+ATCTGGGA
ATATTTTGCCGTTGATAAACCACCCTCCCTGTGGTCGTTATCTTGCTCCTTCTGTCGTCAACGAATTTACTAATTCCAAAGCTCACATGCTGACAGATCGGAAGAGCGTCGTGTAGGGAAAGAGTGTTCCCAGATGTGTATAACATGGTGGGCGGCGGTGGATTTAAAAAAAAACAAAAAGCGACAATCTACTTGTATAGCCAGTACAGACCATATGAAACGAGTGGGTTCTAGTTGGAAAGACTTCAATG
+
BBBABFFFFFBBEGGGGGGGGGGGGCFGGHGHHHEHGGGHHHHHHHHHHHHHHHHHGGGHGHGGGGHHHHGHHGHHHHBHHGHHGHHHGHHHGHHHEHFHDFGGHFH?FDGEG?GGHEGGFGFHHH?FFDGHGEHB3B332222@2<@@@C//<-----;.;00000;;9?-;;.9........-9;/9///;//////9///.//////..9//:/9///9...;.....;/////////./.9;/////
@M03495:530:000000000-LYBTV:1:1101:23662:4536 2:N:0:GTGACGTT+ATCTGGGA
ATATTTTGCCGTTGATAAACCAAAGCTCACATGCTGACAGATCGGAAGAGCGTCGTGTAGGGAAAGAGTGTTCCCAGATGTGTAGATCTCGGGGGGTGTTGGGCCATTAAAAAAAAAAAAAAGTATTAATAGAGAATGGGATTCTCAAGCCCCTTGCATTCTTCGGACCTTCACCGAAGCACTTCCCCGTTTCTGCCGTTCTTCCTTGCGTCCCGCCAGCCTGGCTAGCGTCAACCGCCTCCACCTTCCTT
+
BBBB?FFFBFDBFEGGGGGFGGCFFCGFHHGGHGFFAFBGFFHDCDEGFHFGGGGEGAEBGFGHHHHHGH555DFGHE3DDFHD3444441?///-:--...-..;/0909;0-9-A;;--9.9//;/B//////9///../////////.....;//9/9///...9-.99//;.----/.//;/..-AA///9//-....////;//-9--.---9-9....:././-.;../.-9-.......//;9/
@M03495:530:000000000-LYBTV:1:1101:8705:4549 2:N:0:GTGACGTT+ATCTGGGA
ATATTTTGCCGTTGATAAACCAAAGCTCACATGCTGACAGATCGGAAGAGCGTCGTGTAGGGAAAGAGTGTTCCCAGATGTGGAGATCTCGGGGGGGGCCGGGTCATTAAAAAAAAAAAAACAAGAAAAATTCGTAGAGAGGGTACTACGCACACATATGAATACGTGATGCAAAGATACACATCGAGGTGTAATATATAGCATACTACGTCGAAGAATATCATAAAATATATACACCCGATGTAGTCTGA
+
CBBCCFFFFFCCGGGGGGGGGGHHHHHHHHHHHHHHGHHHHHHHGGGGHHHGGGGFGBFFGGHHHHGHFGD5FGGGHHHGB433133344??/>E----<<--.-:B1:B1<FA=-CD;>-.../////..01.//9.11....<01119-<--..0<1111110.0/./11011//:1110<0<./.-..<:11<1111111110111...--.../<1111<1111101:11<10/<---..1111:11
@M03495:530:000000000-LYBTV:1:1101:21759:4550 2:N:0:GTGACGTT+ATCTGGGA
ATATTTTGCCGTTGATAAACCAGCTAATCCTGAAAAAAAAATCAAAGCTAAAAACTACAATGCTAAGACCACGATGTGACTGCTATCAAAGTTAGATATATATGTAAATTATTCATCTGTCAAATCCTAGAATTATATCATACCTGCTCCAGCAATCACGACCTGTAATGGTTTAGTGGGTTGTTCACTGTTTCTGAAAAATGAAGATAGTTGTCCAGCTTCCAAAAAGTTTATTGTGTTTTCTAGTGGAG
+
1>AA@FFFF1111AEG3FBGF0F0BFFHF33BG1DGG0AECHHHCEFCGFA1FGGHHFHHHDGHHHHFDC0FAEAF0DG2FGF@FGHHFHHHHHHHHHHHHHHHHHHHHEHGHFGHHHHHFHHGFHFHHHFHFFHHHHHHGHHFFFFHFGFFFCCGGHHGF@/CGGHFHGGDHHFBGHGHCCCGGBGDDDGFHHHGGGFGFAGFGG00CGCCG:0;CG/CG0C0;0.ACBCFBFF0F0/;FB0CBBFF.09
@M03495:530:000000000-LYBTV:1:1101:23491:4556 2:N:0:GTGACGTT+CTCTGGGA
ATATTTTGCCGTTGATAAACCAGCTAATCCTGAAAAAAAAATCAAAGATAAAAACTACAATGCTACGACCACGATGTGACTGCTATCAAAGTTAGATATATATGTAAATTATTCATCTGTCAAATCCTAGAATTATATCATACCTGCTCCAGCAATCACGACCTGTAATGGTTTAGTGGGTTGTTCATTGTTCCTGAAAAATGAAGATAGTTGTCCAGCTTCCAAAAAGTCTATTGTGATTTCTAGTGGAG
+
A11>13331BA111133AFF10BA11A3AD3BGG1AEEC/AE1D1AD011DFFFE11BGDDAFFH1/E///BE>/FB@E2FG01120B@GF@B@DGFGGHGHHBBGHGFDDB2FEGB21BBEB1FGFHG11<GFF>2F2GG210BDFHF1FF0FFGBC1AC/<<0?<?11>G1FC1>=0A>FGG.<=000GF0=0DG0<0:G00;CBC0CC0;<00<C:C0F/000..:;0000;;;000;00F00;0.;.
@M03495:530:000000000-LYBTV:1:1101:11339:4565 2:N:0:GTGACGTT+ATCTGGGA
ATATTTTGCCGTTGATAAACCAGTCTCCAAAGCTCACATGCTGACAGATCGGAAGAGCGTCGTGTAGGGAAAGAGTGTTCCCAGATGTGTAGATCTCGGGGGGCGCCGGATCATTAAAAAAAAAAAAATTAGTGATGACATAAAGAAACGTGGGCGAATCTACAAGAACTTAGGTCCACTAAAGATCGTCGTGTGATCGCGGAGCCAACATCGTACCTTAAAGAACTCTTTCGACTAATTGCTATATTGTA
+
BABCCFFFFFCCGGGGGGGGGGHHHHHHHHHHHHHHHHHHHHFHHHGGHGHGFGGHHHGGGGGGBFGHGHHHHHHHHFDDGHFHHHH444@B@DBFDFE//>----9---.-.0:0C00;-CF-;9:-.0000;00000000000;.//:...-.----90000;:///00000:00000/000:00.:.-;...000..-----.//../0....:0000000./000000.9.:-000000000000;0
@M03495:530:000000000-LYBTV:1:1101:21078:4591 2:N:0:GTGACGTT+ATCTGGGA
ATATTTTGCCGTTGATAAACCAGCTAATCCTGAAAAAAAAATCAAAGCTAAAAACTACAATGCTAAGACCACGATGTGACTGCTATCAAAGTTAGATATATATGTAAATTATTCATCTGTCAAATCCTAGAATTATATCATACCTGCTCCAGCAATCACGACCTGTAATGGTTTAGTGGGTTGTTCACTGTTTCTGAAAAATGAAGATAGTTGTCCAGCTTCCAAAAAGTTTATTGTGTTTTCTAGTGGAG
+
CCCCCFFFFFCCFGGGGGGGGGHHHHHHHHHHHHHHHGGGGHHHHHHGHHHHHHGHHHGHHHHHGHHHHHHHGGHGHHHHHDCGHHFHHHHHHGHHHHHHHHHFBFHGHGHHHHHHHHHHHHHFHHHHHHHHHHHHHHHHHHGFHHHHHGGHGHHHHHHGGGGGFGHHFFHGFHHHHHFCEGGDEFHHHHGHHFHHHHFHCGHHHHEHHHHHF;;GHHCHHHHGHG..EFFFFGGGGB:BFGGGFF0;.0:
@M03495:530:000000000-LYBTV:1:1101:6925:4593 2:N:0:GTGACGTT+ATCTGGGA
ATATTTTGCCGTTGATAAACCACCCTCCCTGTGGTCGTTATCTTGCTCCTTCTGTCGTCAACGAATTTACATTCCAAAGCTCACATGCTGACAGATCGGAAGAGCGTCGTGTAGGGAAAGAGTGTTCCCAGATGTGTAGATCTCGGGGGTCGGCGGAGCAATAATAAAAAGAAAAAGTTTAGTAGACGATGAATAACACACTTAAATAATATCAACATTATACTATGCCTACTAGTAAACATGTCGACAAG
+
DCCCDFFFFFCCGGGGGGGGGGGGGHHGGHHHHHHHGGGHHHHHHGHHHHHHHHHHGGGHGHGGGHHHFHFGGHHHHDHFGHFHHHHHHHHHHHGHHHGEFGHHHGGGEEF??FEFBCCHHHGFFD3GGHHHHGB3B333>2D20?</@A.---E----./;0:;0;0;0...//..000;9;0000.-.:00000;00..;000000:9:0090/0/0000000900000/;;9B00:000009.9-.-.
@M03495:530:000000000-LYBTV:1:1101:20832:4594 2:N:0:GTGACGTT+ATCTGGGA
ATATTTTGCCGTTGATAAACCAGGGACTCAGGCTGGACCAAAGCTCACATGCTGACAGATCGGAAGAGCGTCGTGTAGGGAAAGAGTGTTCCCAGATGTGTAGAGCTCGGTGGTCGGCGCATCATTTAAAAAAAAAAAATAGCAAATATAAGTGGCGCGAGTGATCGCTTCTAATAATTACGTTGATAGTATTCACAGCGTATAGAGCATGGATACTCTCACACGTATCGATTAACAACGACTTCGAGAAT
+
BBBBBFFFFFBBGGGGGGGGGGHGGCGHHHGHHHHGFHHHHHHHHHHGHHHHHHHHHHGFHHGGEGFHHGGGGEFFHHHGHHHHGHBFB44FGHHHFFB4B43B34B3//>EE/3//////?/<222FH2F2/<<<<-<.000=0/000<00:00.-.--99.00;.....0000090000.//..//;9;///:99/.99..////////.////9://////-..;...././://.-.9../...../
@M03495:530:000000000-LYBTV:1:1101:20785:4620 2:N:0:GTGACGTA+ATCTGGGA
ATATTTTGCCGTTGATAAACCAGCTAATCCTGTAAAAAAAATCAAAGCTAAAAACTACAATGCTAAGACCACGATGTGACTGCTATCAAAGTTAGATATATATGAAAATTATTCATCTGTCAAATCCTAGAATTATATCATACCTGCTCCAGCAATCACGACATGTAATGGTTTAGAGGGTTGTTCACTGTTTCTGAAAAATGAAGATAGTTGTCAAGCTTCCTAAAAGTTTATTGTGTTTTCTAGTGGAG
+
BBBBAFFFFFD2AAGFFGDGBGDHFFHCFDDD5ABAG3EECHHGGGGBGFBBFGEGH3FEGGFFGHBFGHFEFGGC15@D43G4DBGFBFB@BDDE4G4FG@GF4BGGDGFBFGHFFB44?FG?DGBFGFHFB44BFF4FGHGFD?C11B?10FFHFFF//B/?12<11F1?FGH111</CC@.FG1FFH<111<DD0GBFG00<GBDDF0GGGG00<0:0</0:<G0;CGGFGBFF9F//9F0B0;0.0;
@M03495:530:000000000-LYBTV:1:1101:16232:4633 2:N:0:GTGACGTT+ATCTGGGA
ATATTTTGCCGTTGATAAACCACCCTCCCTGTGGTCGTTATCTTGCTCCTTCTGTCGTCAACGAATTTACTAATTCCAAAGCTCACATGCTGACAGATCGGAAGAGCGTCGTGTAGGGAAAGAGTGACCCCAGATGTGTTAGTCACGGGGGCGTGTGGGGAAAGAGAAAACAAAAAGTATCGAGAATGCGCTAGCGACTCCATTATACAAAATAAATATATGAGCACGTGTACATAATCATAAGAGACGCA
+
BBBBBFFFFFBBGGGGGGGGGGGGGHHGGHHHHHHHGGGHHHHHFFHHGHFFGEGFEGEHGHGGEHHH5GGHHHFHHHHEFHHHHFHFFGFF4GDHBHHE?FGGHHFEGDEFE/FDDFFHHHHFHH33BBADDGHDFF@22@2222///>---::...;-:...///////.;FCE.0009.....000.9--./9---.///////////./////:9///////.-.././/////////9///..;--
@M03495:530:000000000-LYBTV:1:1101:23437:4658 2:N:0:GTGACGTT+ATCTGGGA
ATATTTTGCCGTTGATAAACCAGCTAATCCTGAAAAAAAAATCAAAGCTAAAAACTACAATGCTAAGACCACGATGTGACTGCTATCAAAGTTAGATATATATGTAAATTATTCATCTGTCAAATCCTAGAATTATATCATACCTGCTCCAGCAATCACGACCTGTAATGGTTTAGTGGGTTGTTCACTGTTTCTGAAAAATGAAGATAGTTGTCCAGCTTCCAAAAAGTTTATTGTGTTTTCTAGTGGAG
+
ABABBFFFFFBBGGGGGGGGGGHHHHHHHHHGHHHHGGGCGHHGFHBGHF5GHHGHHEHHFGHHHHGHGFHHGGHGGFHHHH3FGFGHHFHHHHGHHHHHHHHHHHHHGHGHHHHHHHHHHHHDFHHHHHGEHFHHHHHHHHFCHHHHHHFHHHHHHHHGGGGGHGFHHHHHHHHGGGHACFGGHHHFHHHHFHHHHHGHHHEBGGCCHHFHGG;;GGC0G0GB0CGEDGGFGGGGGGGBFGEFGGFFG0C
@M03495:530:000000000-LYBTV:1:1101:13522:4687 2:N:0:GTGACGTT+ATCTGGGA
ATATTTTGCCGTTGATAAACCAGGGACTCAGGCTGGACCAAAGCTCACATGCTGACAGATCGGAAGAGCGTCGTGTAGGGAAAGAGTGTTCCCAGATGTGTAGATCTCGGTGGGGGGCGGATAATTCATAAAAAAAAGACGAGGTGTTGGTGGACGGCGGGGGATTAGTGTAAAAATACAAAAATGAACAGATGTAGTGGAGATGTCTAGTGCACATACTGGTTACGCTCATGACTATATACACGACGATT
+
BBBBBFFFFFBBFGCGGGGGGGHDEFFHHHGHHHHGHHHGHHGHBGHGHHFHHFFHHHHHGHGGGGHFHGEEFEG?BFFFHHHHHH@B@4@FDHHHHHF444B?44B4BF//E///--;-9;.///////::/9---....---../.....;./---------.//////;99//./:///.../////////9////././//////////////////////;.....////;9///9///.----..
@M03495:530:000000000-LYBTV:1:1101:13151:4690 2:N:0:GTGACGTT+ATCTGGGA
ATATTTTGCCGTTGATAAACCAGCTAATCCTGAAAAAAAAATCAAAGCTAAAAACTACAATGCTAAGACCACGATGTGACTGCTATCAAAGTTAGATATATATGTAAATTATTCATCTGTCAAATCCTAGAATTATATCATACCTGCTCCAGCAATCACGACCTGTAATGGTTTAGTGGGTTGTTCACTGTTTCTGAAAAATGAAGATAGTTGTCCAGCTTCCAAAAAGTTTATTGTGTTTTCTAGTGGAG
+
CBBCCFFFFFDDGGGGGGGGGGHHHHHHHHHHHHHHHGGGGHHHHHHGHHHHHHGHHFHHGHHHHHHHHHHHGGHGGHHHHHHHHHHHHHGHHHHHHHHHHHHHHHHHHHHHHHHHHHHHGHHHHHHHHHHHHGGFFHHHHHGHHHHHHHHGHHHHFFHDGGGGHHHHHHHGHHGHHHHHGGGGHHHHHHHHHHHHGGHGHGHDGHFHHHFHHHFHGHCGHGC0C;:AEFGGFGGGGGFGGGGGFGGGGGF
@M03495:530:000000000-LYBTV:1:1101:9047:4727 2:N:0:GTGACGTT+ATCTGGGA
ATATTTTGCCGTTGATAAACCACCCTCCCTGTGGTCGTTATCTTGCTCCTTCTGTCGTCAACGAATTTACTAATTCCAAAGCTCACATGCTGACAGATCGGAAGAGCGTCGTGTAGGGAAAGAGTGATCCCAGATGTGTAGATATCGGGGGGAGCCGGACCAATAATAAAAAAAAACTTAAACAACTGCACATCGAACCATAATACTTGAGCGCACAACGGACATAGGAATCAGTGTCCTTAGATCATGTT
+
AAAABFFFFFBAEGGGGGGGGGGGGHFGGFHCGHGGC2EHHHHHGHHHHHGHHHHHGGGHGGGGGHHHHHHHHHHHHFHHGEHHHHGHHHGHGHHHHGFHGGGGFHHGGGCEFFHDF/BFHFFH3F3BBFBFCGHG333222222>?///<;--.:--9-;..;:B///;/;-->;.///////../////:9/.//.-.//;//;////9/--;--..-;.--/9/////////9////9//////9///
@M03495:530:000000000-LYBTV:1:1101:20872:4732 2:N:0:GTGACGTT+ATCTGGGA
ATATTTTGCCGTTGATAAACCAGAGGACTCAGGCTGGACCAAAGCTCACATGCTGACAGATCGGAAGAGCGTCGTGTAGGGAAAGAGTGTTCCCAGATGTGGAGAACTCGGGGGTGGGCGGATCATTAAAAAAAAAAAAACAATAGTGAGTGTAGCGAGTTTCCGCTCCACATACATACAACATATATTTGTTGCAGTATGTGGCTTCGTTGGCTGTGTGTTATGTATGCACTTGCGCACGAGAGTATGCT
+
CCCCCBFFFFCAGGGGGGGGGGHHHGHHHHHHHHHHGHHHHHHHHHHFHHHHHHHHHHHHHHHGGGGHGHGGGGGGBGFFE3FGHHHHFFBGGHFHHHHGH33/30B?B/E/<B//<///----<D000=0<<A:---;-;..000000:000000;---./9/...-./9///////////.////////9/./////9////9:./-//9.//.9:/..///9/////:/;///-----.-.-//////
@M03495:530:000000000-LYBTV:1:1101:21979:4757 2:N:0:GTGACGTT+ATCTGGGA
ATATTTTGCCGTTGATAAACCAGCTAATCCTGAAAAAAAAATCAAAGCTAAAAACTACAATGCTAAGACCACGATGTGACTGCTATCAAAGTTAGATATATATGTAAATTATTCATCTGTCAAATCCTAGAATTATATCATACCTGCTCCAGCAATCACGACCTGTAATGGTTTAGTGGGTTGTTCACTGTTTCTGAAAAATGAAGATAGTTGTCCAGCTTCCAAAAAGTTTATTGTGTTTTCTAGTGGAG
+
>AAAAFFFFFBAAEAFGGGGGGAGHHGHHFHEB3GHHECFEGFHHHFFGFDDEGGHFFBGHHHHHHGGFHHEGGGAEGHEHHFHHHHHHHHGHHHHHHHHHHHHHHHHHGHHHHHHHHFGFHHHHHGHHHEGHGFHGHHHGHHFHGHHGHHHHGHGHFH?ECGGHGHHFHHHEGHHFGHHEFCGHHGHHHHHHHHFGFGDHHHEGGGFGGHHHGH:GHEGFHHGCB.A;FGGGGGGFFGGGFGGGGGGGBE
@M03495:530:000000000-LYBTV:1:1101:9661:4761 2:N:0:GTGACGTT+ATCTGGGA
ATATTTTGCCGTTGATAAACCAGGGACTCAGGCTGGACCAAAGCTCACATGCTGACAGATCGGAAGAGCGTCGTGTAGGGAAAGAGTGTACCCAGATGTGTAGATGTCGGTGGGCGCCGTGTCATTATAAAAAAAAAAAACACAGAATGTAGCAAAGAGCGACTGTTATGTCATAACATGTACAAAAGTGACGTTTCATCAGGTAAATCTTTATCTGAATAGCACATACACACAAATAACGTACTAGTCTA
+
3A3>AFFFFFBBGGGGGFFGGGHGGGGHHHHFHHHGGGFHHHHHHFFHHHHHFFBEGHHFFHGGGGHHHGGGF>F1FFHGHHHGFHF3B4B4BFGHF3FE4@344444?/>/?/?/E////02@@222@2F@2</<@@?<....<//00:00000//;//-:--.;0090;B00;0/00/000000./0909...////////////////;/;:9B/9;////;./9////9.../99/.....://9//
@M03495:530:000000000-LYBTV:1:1101:14446:4762 2:N:0:GTGACGTT+ATCTGGGA
ATATTTTGCCGTTGATAAACCACCCTCCCTGTGGTCGTTATCTTGCTCCTTCTGTCGTCAACGAATTTACTAATTCCAAAGCTCACATGCTGACAGATCGGAAGAGCGTCGTGTAGGGAAAGAGTGTGCCCAGATGTGTAGAGCTCGGGGGGGGCCGGGTTATTATAAGAAACAAAAAAGATTCTAAGACACGTTGAATACAATAACACGAAAGATAGTACACAGAATCATTCATGACTCCCACGTGTCAC
+
BBBBBFFFFFBAEEGGGFGFGFGFGHGGGHHHHGHHGGGHHHHHBGFHHFGHHFHHGGGHGGGEEHHHGHHHFHHGHHFGGBGHHHHHHGHF4GHHFHHHGGFGHHFEGGG>E?FGHGHHFFFHFGB3B32FGGBGB?G@22222@///>---------...;/;/9////;//..;.-..////////99......9//9////99//.-...//////////.///////9////////9..-..;./:
@M03495:530:000000000-LYBTV:1:1101:17084:4785 2:N:0:GTGACGTT+ATCTGGGA
ATATTTTGCCGTTGATAAACCAGGGACTCAGGCTGGACCAAAGCTCACATGCTGACAGATCGGAAGAGCGTCGTGTAGGGAAAGAGTGTTCCCAGATGTGTAGATCTCGGGGGTCGCCGGGTCACTAAAAAAAAAAAAAAGCGAGCTAATCACGGACGTCGGAGACTGAGGCAAACAACACGTCTGTGAAAAACGTGGAACAATGCATGGAACACATACAACGATGCATTGATCCAACATGTGCAGACTTG
+
CCBCCFFFFFCCGGGGGGGGGGHGGGGHHHHHHHHGHHHHHHGHHHHHHHHHHHHHHHHHHHGGGGHHHGEFGEGFGGHGGHHHFHGH@FGHHHHHHHHH@4344?B4BF/><//>////<//01>1<11<AC-;@;A;-....--.0;0000..---;.-----.0000...:.........9/.;00000..-....00//000000.000//.:0:000-....0000000:000.:000;000.000
@M03495:530:000000000-LYBTV:1:1101:16559:4817 2:N:0:GTGACGTT+ATCTGGGA
ATATTTTGCCGTTGATAAACCAGCTAATTCCAAAGCTCACATGCTGACAGATCGGAAGAGCGTCGTGTAGGGAAAGAGTGATCCCAGATGTGTAGAAGTTGGGGGGCGCGGGGTGTAGGGAAAAAATGTAAGGTGTTGAGTAGGATACTGGGGGGGCGGGGTGGTAAACAAGAAAGTAGGATAAGGATGATGAGGTAGGAATTGCGTCTGACTTCTTCTCGTGAGTCTGGATGTAGTACTATACTCATATG
+
AA?AAFD3DFDAEA1FGF1ABFGCFDDGFHHHFHFFHFHHFFBGFGH0GFGHB//EFGCA0EA/EEE/AABF0B?00>FD12D1>B@>DGH1FG1@2111@B?/>--=-:--9;9-///-;;--:--//9;9;9B/9-////;////////---@---9-;9;--/////--9///9//////////////////9//-/////:-;---//////9///-;-/-//////:/;F/;////:///////:/
@M03495:530:000000000-LYBTV:1:1101:9430:4824 2:N:0:GTGACGTT+ATCTGGGA
ATATTTTGCCGTTGATAAACCAGCTAATCCTGAAAAAAAAATCAAAGCTAAAAACTACAATGCTAAGACCACGATGTGACTGCTATCAAAGTTAGATATATATGTAAATTATTCATCTGTCAAATCCTAGAATTATATCATACCTGCTCCAGCAATCACGACCTGTAATGGTTTAGTGGGTTGTTCACTGTTTCTGAAAAATGAAGATAGTTGTCCAGCTTCCAAAAAGTTTATTGTGTTTTCTAGTGGAG
+
AA3AAFFBFFB2EEGGFFDGGGHCGAGFFFHFHH3GAAA20ABFGEFGBHFEGGEBHGFHHFF5EDGFFHCGDGGEG4B4@33@FDGFHG34BGGGGHFGHHHHGBG4EGHGHHHHHHHHHDGFHEFGGH3FGGFHD4BGHHFGHF0??FGFFFFFFEFDA//EHF1GFH11?FGH>1FE<F@>GFHHGGHF0<DGDG0<CGHHFFHHHHHHFHFGHFHGGFFFGHG.AFGGGGFFBFFGGBF0B09B;0C
@M03495:530:000000000-LYBTV:1:1101:9350:4825 2:N:0:GTGACGTT+ATCTGGGA
ATATTTTGCCGTTGATAAACCAGCTAATCCTGAAAAAAAAATCAAAGCTAAAAACTACAATGCTAAGACCACGATGTGACTGCTATCAAAGTTAGATATATATGTAAATTATTCATCTGTCAAATCCTAGAATTATATCATACCTGCTCCAGCAATCACGACCTGTAATGGTTTAGTGGGTTGTTCACTGTTTCTGAAAAATGAAGATAGTTGTCCAGCTTCCAAAAAGTTTATTGTGTTTTCTAGTGGAG
+
A3AABFFFFFBBGGGGGGGGGGGHHGHHHHFFGHHFHGGGGGHGHHHHGFFH3EEHHCFHHHHGHHHHHCHGDFGG?GEGGFBGFDGHHFEFGHHHFHHHHHHFEGGGHHGHFHHHHHHHHHHGHHHHGH3GFHGHBGHHHHHHGH0CGHGHHGHGBGHF/CDGHGFHGHG1?GHDFGHHGGGDGGFHFFGHHHHHHHHHGFFDGGCCGHHFHHGBHEFHHHHGHGE.CBFFEFFFGFFGGFB09BF0AFE
@M03495:530:000000000-LYBTV:1:1101:24548:4830 2:N:0:GTGACGTT+ATCTGGGA
ATATTTTGCCGTTGATAAACCAGCTAATCCTGAAAAAAAAATCAAAGCTAAAAACTACAATGCTAAGACCACGATGTGACTGCTATCAAAGTTAGATATATATGTAAATTATTCATCTGTCAAATCCTAGAATTATATCATACCTGCTCCAGCAATCACGACCTGTAATGGTTTAGTGGGTTGTTCACTGTTTCTGAAAAATGAAGATAGTTGTCCAGCTTCCAAAAAGTTTATTGTGTTTTCTAGTGGAG
+
BBBBAFFBFFAA?2CGGFD4GFHDFFGFFGGH5GGFFECE?ECGHFB2B55533AFDCG3FGHFHFHGHHHHF0FCFFDGF3?GGGBD@DGGHHHHGFHEHHHHHHHHHFFHHGHHGHHHBFGGHH3GFG3EDGGHHEFHHH10BGEFHHHHEHBGHHED/CGCFHFGHHGDGHHG<GGFCFCGEFGHFH=DDDFG0=0DCCFFDCB0GHHHHC:CGGGHB:CCG:C?E;CB;FBCFFFBFGBB0;90.;9
@M03495:530:000000000-LYBTV:1:1101:8888:4856 2:N:0:GTGACGTT+ATCTGGGA
ATATTTTGCCGTTGATAAACCAGGGACTCAGGCTGGACCAAAGCTCACATGCTGACAGATCGGAAGAGCGTCGTGTAGGGAAAGAGTGTTCCCAGATGTGTAGATGTCGGTGGTGGGCGGATAGTTAATAAAAAAAAAATGAATTACATCGACATAACGACACCACAGTGACAAATATAACCATTAACAGACCGCTAGCACAAACGTCAGTATTTGACGCTGGTCTGTCTACACAGGTAACGCGGCACTAA
+
CC@BCFFFFFBBGGGGGGGGGGHGGCGHHHHGHHHGGHGHHHHHHHHFHHHHHHFHHHHHFHGGGGFHHGFGFEFFGGHGHHHHGHBF44BBDGHGHH4444?444D4/>>//?////////?222211=@111<<---.000000000=./-.:000..--9;9...90000;/000;000000090009:.--:-.000//.::....0:000;00.;..-900/0000;0/09.0000.------/00
@M03495:530:000000000-LYBTV:1:1101:9827:4858 2:N:0:GTGACGTT+ATCTGGGA
ATATTTTGCCGTTGATAAACCAGCTAATCCTGAAAAAAAAATCAAAGCTAAAAACTACAATGCTAAGACCACGATGTGACTGCTATCAAAGTTAGATATATATGTAAATTATTCATCTGTCAAATCCTAGAATTATATCATACCTGCTCCAGCAATCACGACCTGTAATGGTTTAGTGGGTTGTTCACTGTTTCTGAAAAATGAAGATAGTTGTCGAGCTTCCAAAAAGTTTATTGTGTTTTCTAGTGGAG
+
A>ABAFDBFFDAFCGFGGGGGC4GFBFGHHHHGHFFCEGGGHGHHHGHHHHHHHGHHGHGHHHHGGHHHHHHGGHGHHHHHHEGDGHHHHHFGHHHFHHHHHHHHHHHHEHHHHHFHHHHHGHHGFFGFHHHHHHHHHHGHHHEHHFHHGFFHHHHGHHGGGGGHHGHHHH?GHFF>FAA<FGDHHHHHHHFGFHHGH0=CGHFEGCGHHHFFHHGCGDDHHGGEG.AEGBFFGGGFF9B/FFGGGGGGEE
@M03495:530:000000000-LYBTV:1:1101:19837:4873 2:N:0:GTGACGTT+ATCTGGGA
ATATTTTGCCGTGATAAACCAGGACTCAGGCTGGACCAAAGCTCACATGCTGACAGATCGGAAGAGCGTCGTGTAGGGAAAGAGTGTTCCCAGATGTGTAGATCTTGGTGGGGGCCGGAGCAATAAAAAAAAAAAACATAGAGTGACAGCGCGTGTGGCGTGTGATGCAGACTATGCGTTACATATTACGTGGCTCAGAGGTGAATTGCAGTTAGGTGTTATAGCAGTAGCAGTGGTGCCATGTCACATGC
+
DDCCDFFFFFCCGGGGGGGGGGGHHHHHHHHHHGHHHHHHHHHHHHHHHHHHGHHHHHHHGGGGGHHGEGGGGBGGFEFFEGHHGHBBFGHHHGHFFG44BB4B444B3EE//>/</////=2@2@1FGG/A?---..0;<00000000.--9:-:..9-:-.900000;0;00;009....0:0000:.//.;.00/00.:.000:0000:;00/00:.0:0:000:00:000:/0.0/000000:::00
@M03495:530:000000000-LYBTV:1:1101:17503:4877 2:N:0:GTGACGTT+ATCTGGGA
ATATTTTGCCGTTGATAAACCAGGACTCAGGCTGGACCAAAGCTCACATGCTGACAGATCGGAAGAGCGTCGTGTAGGGAAAGAGTGTTCCCAGATGTGTAGGGCTGGGTGGGGGGCGTGGCATTAAAAAAAAAAAAAAAGTAAATAGAGGAGAGTCGCGGGTACAGGACATTAGTATCAGATATACTTAGAAGAAGATAGTTGGGTACCTAACATACAGGAGGGTGTAGCAAATATGTGACGAGTCAGTA
+
CBBCCFFFFFBCGGGGGGGGGGHGHCHHFHHHHHGHHHHHHHCGHHDEGHHGHHHGHHHHHGEEGGFHGGGEEFGHGHGFHGFBHHH44BFGBGEE34B4433/20//>3//</<--:----/;000090-;9-@-99--.000090900/...;00-------9::/../00000900;000090000000000//:0000000-.090:00/000000/.;.-..-0000000900000;..-./0000
@M03495:530:000000000-LYBTV:1:1101:15486:4878 2:N:0:GTGACGTT+ATCTGGGA
ATATTTTGCCGTTGATAAACCAGGACTCAGGCTGGACCAAAGCTCACATGCTGACAGATCGGAAGAGCGTCGTGTAGGGAAAGAGTGTTCCCAGATGTGTAGATCTCGGTGGGGGGCGGGTGCTTCAAAAAAAAAAAGAGAAAACTAAAATGAGAGACAAGTGTCAGAAATACTATACATCAAATAGTAAAATGTGTACAGAACTCATCAGCTAATGATGGTACCAAGGTGTGTATGACTTGATGCAGAGA
+
BBBBBFFDFFDAGGGGGGGGGGHGHHHHHHHHGHEHGHHHHHGHHHGHHGHHEGFGHHHHHGGGGHGHGEGEEEFFGHGFFHHGFFGBB4FGHGHHFFF44344B?40//>///<------9.;////9/;-@B-99.;../;.///////9////...99/;///;/9///////9//;/////9///://///////////.////////;/9;///////////9.///.:////9;/99//////..
@M03495:530:000000000-LYBTV:1:1101:13556:4897 2:N:0:GTGACGTT+ATCTGGGA
ATATTTTGCCGTTGTAAACCAGGACTCAGGCTGGACCAAAGCTCACATGCTGACAGATCGGAAGAGCGTCGTGTAGGGAAAGAGTGTTCCCAGATGTGTAGATCTCGGTGGTCGCCGGGTAATTTTAAAAAAAAAAAATGTAGATACGCATAGCAGCGAGGTGTGTTTGCTGATTAATAACACGTGAAAAGCCGACGATCATCACATACTGTCAGAATGGAGCGAATAGTCTATGTACCAGTGTCAATCTC
+
CCBCCFFFFFCCGGGGGGGGGGGHHGHHHHHHHGHHHHHHHHHHHHHHHHHHHHHHHHHHGGFFHHHGGGGEG?FFGFGHHHFHFGBBBGHHHHHFGGHBE44@FF?FFE//3</////?/23B222@D@2B@D@@>-<00000000.....0000/;-:-9.0..///00000000900900...:.90/..9--9-;A;00009::0000009000009//----.00000000000000090000000
@M03495:530:000000000-LYBTV:1:1101:14040:4903 2:N:0:GTGACGTT+ATCTGGGA
ATATTTTGCCGTTGATAAACCAGCTAATCCTGAAAAAAAAAATCAAAGCTAAAAACTACAATGCTAAGACCACGATGTGACTGCTATCAAAGTTAGATATATATGTAAATTATTCATCTGTCAAATCCTAGAATTATATCATACCTGCTCCAGCAATCACGACCTGTAATGGTTTAGTGGGTTGTTCACTGTTTCTGAAAAATGAAGATAGTTGTCCAGCTTCCAAAAAGTTTATTGTGTTTTCTAGTGGA
+
BABBBFFFFFBBEGCGB5FGGGDHCDGFFHHFHCGFHGGGGGEBGG3A2FGHBGGDH5GCHHHBFFFFHFHGEGGGG14B44334FG3BGBFGFHFHDGEGDGDFGFHHGFGGFHEEGHGHEF4?B?EGFGFHHHHBBGFHHGG0BDAGGEC1BBFG1<C?CD/EH1<D1FF1=>1<110.<<-<GFBDDD0==DGGGDHG.GB0GG0GHHG0CCC::G/::9/999C;.0;;FGG9FBFBC/9;0;BF.0
@M03495:530:000000000-LYBTV:1:1101:14888:4910 2:N:0:GTGACGTT+ATCTGGGA
ATATTTTGCCGTTGATAAACCAGGACTCAGGCTGGACCAAAGCTCACATGCTGACAGATCGGAAGAGCGTCGTGTAGGGAAAGAGTGTTCCCAGATGTGTAGATATCGGGGGGGGGCGGATCATTAAAAAAAAAAAACATAAAAAAGAACAAAGACATGTGAGTTATACAAAAAACTGTTACTAGTTGATCTATAAACATAGAGTACCTAGACGTAGACCTATTGTCATGGCGTGGTAGTGACACGTCGAG
+
DCDDDFFFFFCCGGGGGGGGGGHGHHHHHHHHHHGHHHHHHHHHHHHHHHHHHHHHHHHHHGGGGHHHGGGGEF?FGHGFHHHHHGGBBGGHHHHHHHHFBF4444??//EC----<-----.<<:FFFFFF---9>..00000<<...///.//:/00<000<0:0:0000..-.00000:<000:00000000000:<0000000<000<0.....00:0000<00000.-.--9000:<00<.:.-<-
@M03495:530:000000000-LYBTV:1:1101:18158:4954 2:N:0:GTGACGTT+ATCTGGGA
ATATTTTGCCGTTGATAAACCAGGGACTCAGGCTGGTCCAAAGCTCACATGCTGACAGATCGGAAGAGCGTCGTGTAGGGAAAGAGTGTTCCCAGATGTGTAGATCTCGGTGGGCGCCGGATCATTTAAAAAAAAAAAAATTGACTTGACACATGACAGACATCATATTCGTGCTAGGATATACACAAATATGCACGATAGTACAATGATTTGAGTCCACATCACTTAATCACAGCTACTAAGTCACCACA
+
CCCCCFFFFFCBGGGGGGGGGGHGGGGHHHHHHHHGHHHHHHHHHHHHHHHHHGHHHHHHHHGGGGHHHGEEGFGGGGHGHHHHGHGHBBFGGEHGHG4GB4B4@4B40F/EF//>///////@2222@2GHCFCF-<<-.00000000:00:000000/./00:00;00//...00.00;0000::..0000000.....0000:000:0:0:.0:00000000;000000000.;0000:00:0000..
@M03495:530:000000000-LYBTV:1:1101:8853:4956 2:N:0:GTGACGTT+ATCTGGGA
ATATTTTGCCGTTGATAAACCAGCTAATCCTGAAAAAAAAATCAAAGCTAAAAACTACAATGCTAAGACCACGATGTGACTGCTATCAAAGTTAGATATATATGTAAATTATTCATCTGTCAAATCCTAGAATTATATCATACCTGCTCCAGCAATCACGACCTGTAATGGTTTAGTGGGTTGTTCACTGTTTCTGAAAAATGAAGATAGTTGTCCAGCTTCCAAAAAGTTTATTGTGTTTTCTAGTGGAG
+
AABBAFFFFFBACEGBGFGFGGHGHHGFHHHHGHHHHFGGCGFFH352BBDBEHGFHGGHHGHHGHHHFHHHGGHGHHHE@FEGHHEHFH3BFHHGGHHHHGHHHHHHH4GHDHFGHFGF4GGFFGGHHGGHHHHHEFHHGHGFFHHHHHHHHHCHHHHDF/@EGH11?GFGHHHF=FGG<FFDHGHHGHDG0DGGFD0D.CFG0GGHHHFHHGCFFHHFF::G0::.;9;BFGGGFFF/9C0CCF09C0;
@M03495:530:000000000-LYBTV:1:1101:14183:4956 2:N:0:GTGACGTT+ATCTGGGA
ATATTTTGCCGTTGATAAACAAGCTAATCCTGAAAAAAAAATCAAAGCTAAAAACTACAATGCTAAGACCACGATGTGACTGCTATCAAAGTTAGATATATATGTAAATTATTCATCTGTCAAATCCTAGAATTATATCATACCTGCTCCAGCAATCACGACCTGTAATGGTTTAGTGGGTTGTTCACTGTTTCTGAAAAATGAAGATAGTTGTCCAGCTTCCAAAAAGTTTATTGTGTTTTCTAGTGGAG
+
>AAAAFFFFFDBFGCGGFBG5ABEHHHHHHGF5FGHEEE??GHFHHHBGFGH3FA3FAGFHEHFH5GHHHGGG0CFF4F@DG3F4FFHHEF@4BGFHHHGHHHHFHFHHFFHHHHHHHHHGHHFHHHHHFFHHGHHFHHFGHGF1FHFHGGFHHHHHGFGGG?DHDGHHHGGFHHFGDHA<F@D.G1DB0<GGFHHGEHG.<00=DCC0GHFHCFF0C/GGBG0:G.AEFFGGEGB;;/9FBFGGGFFF0E
@M03495:530:000000000-LYBTV:1:1101:17333:4963 2:N:0:GTGACGTT+ATCTGGGA
ATATTTTGCCGTTGATAAACCACCCTCCCTGTGGTCGTTATCTTGCTCCTTCTAATTTACTAATTCCAAAGCTCACATGCTGACAGATCGGAAGAGCGTCGTGGAGGGAAAGAGTGTTCCCAGATGTGTAGAGCTCGGTGGTCGGCGGGTCAGTAACTAAAAAAAAATAGAGCAGTCGCTCTCGTCATGTGGTTTAGACGATAATACAGAGAGTAGCGGTGTGTGCCACATGTCCTGTTGTACGCGCGCGG
+
CCCCCFFFFFCBFGGGGGGGGGGDGGGGGHGGHHHGGGGHHHGHHEHHFHHHHHBGHHHGHHDGHHHHGHHHHHGHHHHHHHHGHHHHHHGFFFGHHGGGGE?1>?EEEGEHGHFGBB?GGGHHH33333?F33BCD@EDD/2>//>----./<0;00;00:C-9--.00000/90/.-.../.....9///...9///:9...:////;/..9///--.-..9.////.//9///////;/9..----9-
@M03495:530:000000000-LYBTV:1:1101:19620:4969 2:N:0:GTGACGTT+ATCTGGGA
ATATTTTGCCGTTGATAAACCAGCTAATCCTGAAAAAAAAATCAAAGCTAAAAACTACAATGCTAAGACCACGATGTGACTGCTATCAAAGTTAGATATATATGTAAATTATTCATCTGTCAAATCCTAGAATTATATCATACCTGCTCCAGCAATCACGACCTGTAATGGTTTAGTGGGTTGTTCACTGTTTCTGAAAAATGAAGATAGTTGTCCAGCTTCCAAAAAGTTTATTGTGTTTTCTAGTGGAG
+
BAAABFFFFFBAFGGGGGGGGGGHHGHHHHHHHHGHHGGGGHHHHHFGHHGHGHGHHHHHGHHGHHHHHHHHGGHGGHHHGFGHGHFHHHGHHHGHHHHHHHHHHHHGHHHHHHHHGGHHHGHFHHHHFHHHHHHHHHGHGHHHFHHHGHHHEFFHHHHGDGGGFDGDHFG?FGHGGHHFGGGGHHHHHHGHGEHHGFHHAGHBHHCFHHGHFGHHGHHFHHEFCGAAEBBFBFFBFF9FFGBFGGFG?FE
@M03495:530:000000000-LYBTV:1:1101:21362:4987 2:N:0:GTGACGTT+ATCTGGGA
ATATTTTGCCGTTGATAAACCAGAACCATCCAAAGCTCACATGCTGACAGATCGGAAGAGCGTCGTGTAGGGAAAGAGTGTTCCCAGATGTGGAGATCCCGGGGGTGGCCGGGTAATTAAAAAAATAAAAAGAGTAAGACATCCACGGTTCCGCCTCTGGACTGTGGAATCTTCGCAGGCAGTACATACTCTTGACGTCATCGTACGGAAGGCTCTCTTTGCTATCTCTATCCGCGGCTACGTGTGTCTGC
+
BBBBBFF5FFBBEEGGGGGGGGHHHHHHHGHHHHGHHHHHGHHHHHHHFGGHHHGGGGHHHGGGGEE12BFFHHHHFG5B@4BE@FGHHH4F33?3?3321>/>E///<<///</01?1<FDG--01111<../0=0000/00/0/;:.;./.:.../;00.0.00/0000000.::9-...;0009/;B//9999.9...//...-9....././//////////B/9////.:---9.....;99///9
@M03495:530:000000000-LYBTV:1:1101:12071:5015 2:N:0:GTGACGTT+ATCTGGGA
ATATTTTGCCGTTGATAAACCACCCTCCCTGTGGTCGTTTCTTGCTCCTTCTGTCGTCTTACTAATTCCAAAGCTCACATGCTGACAGATCGGAAGAGCGTCGTGTAGGGAAAGAGTGTTCCCAGATGTGTAGAGCTCGGGGGGGGGCGGGTCATTAAAAAAAAAAAAAAAAATAAAGTACTTATGGATATGATAATTGTCATACATGAAGCGTGATGATATGGTGGACGCGTATGATAATGATAAACAGA
+
CCDCDFFFFFDBGGGGGGGGGGGGGHHGGHHHHHHHGGGGHHHHHHHHHHHHHHHGGGHGHHHHHHHHHHHHGHHHHHHHHHHHHHHHGHGHGGGGHHHGGGGGG?FGHGHHHHGHGHDDFHHHHHHHDBB?F33BG2?//<@----9<----:111:110<B;-<@><-<--.0111111111110:11<1:111111111:110110110-.../11<111111..0-----./11111111<11:1</
@M03495:530:000000000-LYBTV:1:1101:14323:5031 2:N:0:GTGACGTT+ATCTGGGA
ATATTTTGCCGTTGATAAACCAGCTAATCCTGAAAAAAAAATCAAAGCTAAAAACTACAATGCTAAGACCACGATGTGACTGCTATCAAAGTTAGATATATATGTAAATTATTCATCTGTCAAATCCTAGAATTATATCATACCTGCTCCAGCAATCACGACCTGTAATGGTTTAGTGGGTTGTTCACTGTTTCTGAAAAATGAAGATAGTTGTCCAGCTTCCAAAAAGTTTATTGTGTTTTCTAGTGGAG
+
BBAAAFFDFFBAECFGGFGGGGGHGHHHHHHGHGHHGGGGGHHHHHFFHHFHHGGHHHHHHHHHHFFGHGGHGGHGHGHHHHHHGHHHHHHHHHHHHHHGHHHHHHHHHHHHHHHHHHHHHHHHHHGHHHGHHHHHHHGHHHHHHHGHHHHGHHFHCCGDGGGGGGFDGHHHHGHGGHFGFGCFHEFFHHGHHHHHHHHHAGGGGFFGHFHFF;CGFFCGHHHGHGAAABFGGGGEF0BF990B09CF.;A
@M03495:530:000000000-LYBTV:1:1101:24852:5032 2:N:0:GTGACGTT+ATCTGGGA
ATATTTTGCCGTTGATAAACCAGTCTCCAAAGCTCACATGCTGACAGATCGGAAGAGCGTCGTGAAGGGAAAGAGTGTACCCAGATGTGCAGATGAATGCGGAAGACGGTTCATTTTGAAAAAGATTAGAGTACTTACTTGCGTTTTTACTTTTAGTGTGATTTTGTACTTGATGCAGCACATGAGAAAAGGACATAATACAGTTCGGGGCCGACATGTGGAGCAATAATGGAGAGTATTTTGGTCAAATG
+
AABBADF54@>>AAGGFFGBGCHBB5ABGFFH4F3FBAAGGHHHGF33F3A22221AG0AAEAE31AB1F1G1B?FGF5DG33B1FE4B443B334B4431////03///?/??4B44/?BE0//111?11BB1?BF11@F1//?/<//111<<1011@<11@111<1=1><111>1<1FF/D00<0=/C/.<</0;000<00000.-.-9--9--.0;;0;./.99;/9///99AF////9/99:/9/;/
@M03495:530:000000000-LYBTV:1:1101:22643:5032 2:N:0:GTGACGTT+ATCTGGGA
ATATTTTGCCGTTGATAAACCAGCCTCCCTGTGTTCCAAAGCTCACATGCTGACAGATCGGAAGAGCGTCGTGTAGGGAAAGAGTGTTCCCAGATGTGTAGATCTCGGTGGGCGCCGGATCATTTAAAAAAAAAAATGATAGAAAGTTTGTAGGGGTGCAGACTAAGGTACGATGTAAGTAGTACTGATAATTAAAGTCTATGTAGTAGTGTACTATCTATAGATGAGAAGCAGACTGACGTTCTAGCGTG
+
CCCBCFFFFFCCGGGGGGGGGGHHGHHHGHHHHHHHHHHHHHHHHHHHHHHHGHGHHHHHGGGGHHHGEGGGGBEGGGHHHGGHBGBBBGHHHHHHGH4FB444DBFF/EE//E/<>/</<@2>222>F2B@/<><.0=00000000000/0=0.:.:.000:000;/000....:;00000000000000000000;000;000009:0/0000:09:000090000:09;0//.0:0:9../.000;..
@M03495:530:000000000-LYBTV:1:1101:7821:5042 2:N:0:GTGACGTT+ATCTGGGA
ATATTTTGCCGTTGATAAACCAGAACCATCCAAAGCTCACATGCTGACAGATCGGAAGAGCGTCGTGTAGGGAAAGAGTGTTCCCAGATGTGGAGATCTCGGTGGTCGCGGGGGGGCTAACAAAAAAAAACAAATAAGTGTTGGCAGCTGTCACAGCAATCAATAAAAATAGAACACATGTCCTCTGCAGAAGCACATAACTGAACTATCACATACTGACTAGGTCAGATTGTGGGTATGACAGTTAGATC
+
ABBBBFFFFFBAE?EGGGGGGGHHHFHHFHAFG5FHHHHHHHHHGGHHHHFGHHGEFGEGFEAFGEG1BDFEFGHHHHBDB4BBFG@GHH@D331B3B4@B?>EE/3///////---9.//9/9.9BFF@.;..9///////.9//..;9///://...//////////.//9///..//;///9//;;//////..///9/9//9/////:////////9/////9.//////..9/9///////9////
@M03495:530:000000000-LYBTV:1:1101:16252:5042 2:N:0:GTGACGTT+ATCTGGGA
ATATTTTGCCGTTGATAAACCACCCTCCCTGTGGTCGTTATTGTCGTCAACGAATTTACTAATTCCAAAGCTCACATGCTGACAGATCGGAAGAGCGTCGTGTAGGGAAAGAGTGTTCCCAGATGTGTAGATATCGGTGGTGGCCGGCTGCTTAAAAAAAAAAAAATGTTTAAGTTACTGTTACTACATGCCAGATACTAGTAAGAGACAGGATCGCTCACCATTGCTGTCGACAATCAAGGTCATGTCGT
+
ABBCCFFFFFCCGGGGGGGGGGGGGHHGGHHHHHHHGGGHHHFHHGGGHGHGGGHHHHHHHHHHHHHHHHHHHHHHGHHHHHHHHGHHGGFGGGGHFGGGEG?GGFGHHHHHH?F4DBFGFG/BG?BB?3333B3?///<//<@0>///>>1>F11>FC-----:-.0;00C00;00000900;;;00000:00.00000;0:00:0///9..:/...9.0;09;0000909.-.-0000000000;90..
@M03495:530:000000000-LYBTV:1:1101:17280:5081 2:N:0:GTGACGTT+ATCTGGGA
ATATTTTGCCGTTGATAAACCACCCTCCCTGTGGTCGTTATCTTGCTCCTTCTGTCGCCAAAGCTCACATGCTGACAGATCGGAAGAGCGTCGTGTAGGGAAAGAGTGTTCCCAGATGTGTAGATCTCGGTGGTCGGCGGATCGTTAAAAAAAAAACATCAGACACATGCTTTGAACCACCTACTCCTGCTGTATGGCTACTCATATTTCAGCTGTACTACTCTTAATCATACGCCAGTATCACTAGTATC
+
ABABBFFFFFBBGGFGGGGGGGGGGHHGGHHHHGGHGGGHHHHGHHHHHHHHHFHHGHGGGHGHHHHHGHHHHHHGHHHHHGGGFFGHHGFEFFGFBGEFHAFHGHGH44BGHFGGHEBG44E44F33?//<?B2<//</<<-.>>.<D00-::-:..09000////9BF00;0900.....9/00/0/;///9;/.;././///////9///9/;////9/////9//////..-;-/////;B//;///
@M03495:530:000000000-LYBTV:1:1101:8399:5088 2:N:0:GTGACGTT+ATCTGGGA
ATATTTTGCCGTTGATAAACCAAAGCTCACATGCTGACAGATCGGAAGAGCGTCGTGTAGGGAAAGAGTGTTCCCAGATGTGTAGATCTCGGGGGTTGTCGGAGTATTTAAAAAAAAAAAAAAAACAAACAAATGAGTCAGCGGCTCACCAACAAATACGACGTACGATGACACGATACGATCATCTCTTCTTCACAACACGGTGGCGACTCTCACCTCTCTGAATAATCGGACTACGCTGTGAACGCTAT
+
CCBBCFFFFFBBGGGGGGGGGGGHHCHHHHEFFHGHHHHHHHHGGGGGGGHGEGGEGBFDDC3GFGFFFG55DGHFGEHFHHB4@4B4@@1F/@E//</?/////B??3B3D?2</>A----<--........00000;0;9.---.00.0;.9..000...-:.:9...0;00.-..-.....00900000090000....-9...----.0000.0.0/099090000...-9//.-:.9/000.....
@M03495:530:000000000-LYBTV:1:1101:6734:5092 2:N:0:GTGACGTT+ATCTGGGA
ATATTTTGCCGTTGATAAACCAAAGCTCACATGCTGACAGATCGGAAGAGCGTCGTGTAGGGAAAGAGTGTTCCCAGATGTGTAGATCTCGGTGGTCGGCGCACTATTAAAAAAAAAAATAGCGTAAGAGCCACGTATAGAGAAAGCATGTCAAAAAGAGTGTATATGTTAGAGACTGTCTTCTCATAAAATAAACGAGAATTAGAACACTATATCGAGATTCGATTATTCTAGATATATGTATGCTGTGT
+
BCCCCFFFFFCCFGEGGGGGGGHHHHHHHGFGHHHHFGHHFHHHGGGGHHFGGGGGGAGFFGHHHHGHGG5DDFFFHHFDGF4@B444B41?1BE13/////<//34B4D?43</></@0=11/..<011000<-./0000<00<0/<0<=0000:.../0000;;000000000/000;00;;CB0000000000.....0900000//0/0000.....:0.00:.900000090:0009000000990
@M03495:530:000000000-LYBTV:1:1101:9976:5105 2:N:0:GTGACGTT+ATCTGGGA
ATATTTTGCCGTTGATAAACCAGCTAATCCTGAAAAAAAAATCAAAGCTAAAAACTACAATGCTAAGACCACGATGTGACTGCTATCAAAGTTAGATATATATGTAAATTATTCATCTGTCAAATCCTAGAATTATATCATACCTGCTCCAGCAATCACGACCTGTAATGGTTTAGTGGGTTGTTCACTGTTTCTGAAAAATGAAGATAGTTGTCCAGCTTCCAAAAAGTTTATTGTGTTTTCTAGTGGAG
+
BBBBBFFBFFBBGGGGGGGGGGHHHHHHHHHHHGHHGGGGGHHHHHBHHHGGFHGHHHHHGHHHHHHHGGHHGGHGGHHHHGHHHHHHHGHGHGHHHHHHHHHHHHHHHHHHHHHHHHHHHGHHHHHHHHHHHHHHHHHHHHGHHHGHHHHHHHHHHGHGDGGGHHHGHHHGFHHHFGHGGGGGHHHHHHGHHHHHHFHGCGHFHHHHHHHHHHFHHFHHHHHFGFHAE0FGGGGEBC:FBFGGGGGGFBF
@M03495:530:000000000-LYBTV:1:1101:7709:5107 2:N:0:GTGACGTT+ATCTGGGA
ATATTTTGCCGTTGATAAACCACCCTCCCTGTGGTCGTTATCTTGCTCCTTCTGTCGTCAACGAATTTACTAATTCCAAAGCTCACATGCTGACAGATCGGAAGAGCGTCGTGTAGGGAAAGAGTGTTCCCAGATGTGTAGAGCTCGGGGGGCGGCGGGGCATTAAAAAAAAAAAATAAATTAACAAATGAGAAAAACAGCGGGAAATAAAAGAGTCTAGTCGTAGTACCGGTAATACAATCCATTGAGAG
+
DDBCCFFFFFCDGGGGGGGGGGGGGHHGGHHHHGHHGGGHHHHHHHHHHHHHHHHHGGGHGHGGGHHHHHHHHHHHHHHHHHHHHHHHGHHHHHHHHHHHGGGGHHHGGGEEE/FFHGGHHHHHHH3BFGHHHGHFFG33222222/</>E--9---@---9/;;0;0B--::D--.0000000000.0000009/...9.-----.000;00./0:00;0:.9...0:0.---.0000000/000:00.0
@M03495:530:000000000-LYBTV:1:1101:20276:5110 2:N:0:GTGACGTT+ATCTGGGA
ATATTTTGCCGTTGATAAACCACCCTCCCTGTGGTCGTTATCTTGCTCCTTCTGTCGTCAACGAATTTACTAATTCCAAAGCTCACATGCTGACAGATCGGAAGAGCGTCGTGTAGGGAAAGAGTGTTCCCAGATGTGTAGATATCGGGGGGGGCCGGGTCATTAAAAAACAAAATTATCAGCGAAAAGACGAGAGTGACGTCAGTAGTTGAAGAAGCTAAAGGAGTGGTACAAATGACTCTCGCGTATCG
+
CCCCCFFFFFCAGGGGGGGGGGGGGHHGGHHHHHHHGGGHHHGHHHHHHHFHHHHHGGGHGHGGGHHHHHHHHHHHHHHGFGHHHHHHFHHHEHHHGHHHGGGGHGHGGGGFG??GHGHFHGFEFH3BBGHHHHFD?F33@G>222=//>A-----9--9-:90:00BB-....;09000000.----:./.--.;9;00.....0:0;00;000/:0000000/.9..9000;09:00;00;..--;...
@M03495:530:000000000-LYBTV:1:1101:22623:5136 2:N:0:GTGACGTT+ATCTGGGA
ATATTTTGCCGTTGATAAACCAGCTAATTCCAAAGCTCACATGCTGACAGATCGGAAGAGCGTCGTGTAGGGAAAGAGTGTTCCCAGATGTGGAGATCTCGGTGGTCGCCGGATCATTAAAAAAAAAAAAATAAGTGACATAGTAGTGTTCTGTGTCATTATAACCAACCACTAGTATTAACAGACCAATCTCGGCACTTATATAGTACTTGTGTTACACGCGATGTGCATACTGTACCGCTCGATACGTT
+
CCCCCFFFFFBBGGGGGGGGGGHHHHHHHHHHHHHHHHHHHHHHHHHHHHHHHHGFGGHHHGFGEEEABFGG3FHHGHFHFDEGFHHHHHGH3B1@33B4FF1EF/3>//>//?/0333DB3F@CC//--<001111111111=111/11111<:<11111:11:<0.....</0<1:11111</../.0/:1...--/0<1111111111110//111:.---<..111110:11111.-<--9:.<.0/
@M03495:530:000000000-LYBTV:1:1101:9360:5144 2:N:0:GTGACGTT+ATCTGGGA
ATATTTTGCCGTTGATAAACCAGGACTCAGGCTGGACCAAAGCTCACATGCTGACAGATCGGAAGAGCGTCGTGTAGGGAAAGAGTGTTCCCAGATGCTGAGATCTCGGTGGTTGCCCGCTAATTTAAAAAATAAAATTAGACTTCTGCGACTGATGATGTACTGTTTCCAAAGCAGGCACGCAGTTCTGGCTAGGGCTTTGACTACATATTCGAAATGTAGTCTAGGCACACGTTACATCCACTCACTAC
+
BBBBBFFFFFBBGGGGGGGGGGHGF4GFHHFHHHGHHGGHHHHHHHHHHHHGGHHHHGHHHCFGGHHHGAEGE??2FFF3FEHGHDG4BBFDFHEH@334413?B44B?/?///<0B3?/<//B33H333D/02<222<22@11@111<///-.11111111111>>1110=D////..<<.-;;:00000:/0;..:../0;90;//0;0;;/0...0900;00000;0./9-....;/////99B/;//
@M03495:530:000000000-LYBTV:1:1101:7564:5145 2:N:0:GTGACGTT+ATCTGGGA
ATATTTTGCCGTTGATAAACCAGCTAATCCTGAAAAAAAAATCAAAGCTAAAAACTACAATGCTAAGACCACGATGTGACTGCTATCAAAGTTAGATATATATGTAAATTATTCATCTGTCAAATCCTAGAATTATATCATACCTGCTCCAGCAATCACGACCTGTAATGGTTTAGTGGGTTGTTCACTGTTTCTGAAAAATGAAGATAGTTGTCCAGCTTCCAAAAAGTTTATTGTGTTTTCTAGTGGAG
+
AAAAAFFDFFBBGGCGFFGGGGHGHHHHFHHFHHHHHGGFGHHHHHHEHHHHGFGFHGHG5DGHHFHHHFEFEGHGGEHGHHFFFGGHGHHFGHHGHHFHFHHHHHHHHHHHHHHHHHFFHHHHGEGHHHHHGHHHHHHHHGHHHHAHHGFHHGHFFCGDGGGGH1GHHFF?FHHHD1>FEG?EFFHHEFFHHGHHH<GHAHHBD0CGGHHGFC0<CGCFEGG::;C?9FFFFGFFFFFBFBBGBF00.0E
@M03495:530:000000000-LYBTV:1:1101:8505:5150 2:N:0:GTGACGTT+ATCTGGGA
ATATTTTGCCGTTGATAAACCAGCTAATCCTGAAAAAAAAATCAAAGCTAAAAACTACAATGCTAAGACCACGATGTGACTGCTATCAAAGTTAGATATATATGTAAATTATTCATCTGTCAAATCCTAGAATTATATCATACCTGCTCCAGCAATCACGACCTGTAATGGTTTAGTGGGTTGTTCACTGTTTCTGAAAAATGAAGATAGTTGTCCAGCTTCCAAAAAGTTTATTGTGTTTTCTAGTGGAG
+
AA3ABFFFFFCCGGGGGGGGGGHHHHHHHHHHFFHHHGGGCHHHHGHGHHFDGHGHHHHHHHHHHEHHHHGHGGHGGHHHGDBHHHHHHHHGHHHHHHHHHHHHHHHHHHGHHHHHHHHHGHHHHHHHHHFHHFHHHHHHHHHFHHFFHHHHHHGHHHHCGGGDHFHGHHG?FGHHHHGHGGFEHGHGHHGHHHHHHGHH.CGGH0CFGHFHGC;GHGHFHHGGCCC?A;CFGGGEFFGGBFFGGGGG?F?
@M03495:530:000000000-LYBTV:1:1101:21392:5155 2:N:0:GTGACGTT+ATCTGGGA
ATATTTTGCCGTTGATAAACCAGCTAATCCTGAAAAAAAAATCAAAGCTAAAAACTACAATGCTAAGACCACGATGTGACTGCTATCAAAGTTAGATATATATGTAAATTATTCATCTGTCAAATCCTAGAATTATATCATACCTGCTCCAGCAATCACGACCTGTAATGGTTTAGTGGGTTGTTCACTGTTTCTGAAAAATGAAGATAGTTGTCCAGCTTCCAAAACGTTTATTGTGTTTTCTAGTGGAG
+
BABBAFFFFFBBGGGGGGGGGGHHHHHHGHHHFGHHHGGGGHHHHGHHHFHHHHGHFHHHFHFHHHHHGFHHGEHGHHFHGFFHBGGHHFFHHGHHHGFHGHFHFHHHFHHHHHHHHFHGHGHHHHGHFHHHGHHHFHHHHHGHHHHEGEHHHHHHFBHGGCGDHHH1FHH?GGHFGHAE<FDAGBGHHHGHHHGHFFBHFGHBGFCGHBGHHHFCFGFFBCHFCCG.-.;FA9B0;;/CFFFFFF9CABE
@M03495:530:000000000-LYBTV:1:1101:21768:5171 2:N:0:GTGACGTT+ATCTGGGA
ATATTTTGCCGTTGATAAACCACCCTCCCTGTGGTCGTTATCTTGCTCCTTCTGTCGTCAACGAATAATTCCAAAGCTCACATGCTGACAGATCGGAAGAGCGTCGTGTAGGGAAAGAGTGTTCCCAGATGTGTAGAACTCGGGGGTTGGCGGGGCTTTAGAAAAACAAAAAATATAGTACCTCAGCGGTATGACCGAGTAAAATAAGAACTACACATAGAAATGTCTTGATGACATTCGATGACGGCGCC
+
BBABCFFFFFCCGGGGGGGGGGGFGHHGGHHFHHHHGGGHHHGHHHHHHHHHHFHHGGGHGHGGGHGHHHHHHGHHHHHHHHHHHHHHHGHHHHGGGGGGGHGFGGEE/GGHGHHHGFHDGBBGFFFFHFFBBBB3B32@2/?/>@----/<-:---./00:;0/A9;....-.//9//9;://///.-..;/;//-9-..///9//9:///::/B/9//:///://;//9/////;/:://;//.-----
@M03495:530:000000000-LYBTV:1:1101:14967:5173 2:N:0:GTGACGTT+ATCTGGGA
ATATTTTGCCGTTGATAAACCAAAGCTCACATGCTGACAGATCGGAAGAGCGTCGTGTAGGGAAAGAGTGTTCCCAGATGTGTAGATCTCGGCGGCGGGCGGGGTATTAAAAAAAAAAAAAGGCAAGAGTAAGTATCAGTAGAAGCCGTCACATTATAATAAGGTTGGAGCTACAGATAGATAGAACGTGGACGCGAGTGCACCAACCTATGTAGTGATAATGGCATATCGCGTATACAGATGTCGAGCGA
+
AABBBFFFFFBBGGGGGGGGGGHHBGHHHHHGHHFHFHGHHHHHGEGGFHHGGGGCFGFGFFGHHHGFDF55FFFHFGH5B@B4344B4FCF1//////</----.090;BBFGC?---@-..;:.:..///99/;B//;:/9/:B.:9-9.;9/;////////;9;-//../////////99/9:/...../------.:/;/....////;//:////////://///..-9-.//9//////..-.--
@M03495:530:000000000-LYBTV:1:1101:17047:5195 2:N:0:GTGACGTT+ATCTGGGA
ATATTTTGCCGTTGATAAACCAGCTAATCCTGAAAAAAAAATCAAAGCTAAAAACTACAATGCTAAGACCACGATGTGACTGATATCAAAGTTAGATATATATGTAAATTATTCATCTGTCAAATCCTAGAATTATATCATACATGCTCCAGCAATCACGACCTGTAATGGTTTAGTGGGTTGTTCACTGTTTCTGAAAAATGAAGATAGTTGTCCAGCTTCCAAAAAGTTTATTGTGTTTTCTAGTGGAG
+
?AA1AFF3B1AAA1GGGBGFFGACCAGGFFGFGGGHFEEEEFF1F1G0GGHH11E1GFAGHFFGFDBHDFFGACGGEHHG2@1BDG12GHG1BBDGHBGHHHHH2BD2GHHHHFFGB>BDFGG1FBGFDBHHGHHHHFH2BGH1FFGBGFEHBC0<GHEGG?CFGGDFGGBDGHHHFFAA.<?A.FGFDFG0D<DHFB0=<<GB=DDGHHF0GHE0CG/GGCGHGC.CAFBFGFF99F/;/90CBBBFFBA
@M03495:530:000000000-LYBTV:1:1101:11032:5244 2:N:0:GTGACGTT+ATCTGGGA
ATATTTTGCCGTTGATAAACCAGCTAATCCTGAAAAAAAAATCAAAGCTAAAAACTACAATGCTAAGACCACGATGTGACTGCTATCAAAGTTAGATATATATGTAAATTATTCATCTGTCAAATCCTAGAATTATATCATACCTGCTCCAGCAATCACGACCTGTAATGGTTTAGTGGGTTGTTCACTGTTTCTGAAAAATGAAGATAGTTGTCCAGCTTCCAAAAAGTTTATTGTGTTTTCTAGTGGAG
+
BBCCBFFFFFCBGGGGGGGGGGHHHGHHHHHGHHHGHGGGGHHHHHFHHHFHGHGHHHHHHHHHHHHHHHHHGGHGGGHHFBFHHGHHHHHHHHHHHHHHHHHHHHHHHGHHHHHHHHHHHHHHHHGHHHHHHHHHHHHHHHHHHHHHFHHFHHFHHFHGDGGGHHHGHHGFFHHH1FGHEFGGHHHHHHHHHFHHFGFHHHHHHFHHHFGHHHGHHFHBHHBFGE:EA9CFBFGGFGBFGFFGGE;FFFE
@M03495:530:000000000-LYBTV:1:1101:25377:5250 2:N:0:GTGACGTT+ATCTGGGA
ATATTTTGCCGTTGATAAACCACCCTCCCTGTGGTCGTTATCTTGCTCCTTCTGTCGTCAACGAATTTACTAATTCCAAAGCTCACATGCTGACAGATCGGAAGAGCGTCGTGTAGGGAAAGAGTGTTCCCAGATGCGGTAGAAACGGTGGGCGGCGGGCGATTTAGTAAAACAACACTGACCACTACGAGGAGCGCTCTCCCATCTGTAAGTCATCAAAATAGATGTTGTCAAACAATCAGTGACGTAAA
+
AAAAAFFFFFD>AEG3AAGGGGCCEH0EFH11BF0BAAEFGFHHH1D1FEDGHDF2AFFEEHGGFEGHHHHHFGGH1FBEGFH1EFGFGFHGGFBBBF1FFF>E0BFGEA?/E?GGHGHHFHEC>1B>BFBBGF1B1/<///12@0////?//---;-----9.-/////;//-----//////-///------------/9/-//////://///////;;//9/////-/;///--///:////-----
@M03495:530:000000000-LYBTV:1:1101:13135:5250 2:N:0:GTGACGTC+ATCTGGGA
ATATTTTGCCGTTGATAAACCAGGACTCAGGCGGACCAAAGCTCACATGCTGACAGATCGGAAGAGCGTCGTGTAGGGAAAGAGTGTTCCCAGATGTGTAGAGCTCGGTGGGCGCCGGATCATTAAAAAAAAAAAAAACGGTGGTTGTTGTAGTGGTCAGATGGTCAGATATTAATGTTAGAGTGTGTATGGGTATCACTACACTACATGATACAGTGACTTAGAATATCACTGGTCGATGTCACATGTAT
+
CCCCCFFFFFCCGGGGGGGGGGHGHHHHHHHHGGGGGHHHHHGHHHHHHHHHHHHHHHHGGGGGGHHGGGGEFBFGHGHHHHHHGHB?FGHHHHGHFB?B34343B/E/?A//>///////?1F1?1F1<@@DG-@:-.-....9.....<0<0/.000<0<00000/<00000000000000000<.:00/./0000000/:/0//0000000000000000000<:B00000/0<--.0.0000<00<0
@M03495:530:000000000-LYBTV:1:1101:6393:5263 2:N:0:GTGACGTT+ATCTGGGA
ATATTTTGCCGTGATAAACCACCCTCCCTGTGTCAACGAATTTACTAATTCCAAAGCTCACATGCTGACAGATCGGAAGAGCGTCGTGTAGGGAAAGAGTGTTCCCAGATGTGTAGATCTCGGGGGTGGCCGGTTTTTTGAAAAAAAAATAAGGAACTTTGGTTTTGATAGTACAACAGTTTAATATAACACATGTACAATACAGAAAGAGATACCTTTGTATACACTCGATGTGTCACATTCATATGCGT
+
BBBBBFFFFFDACGGGGFFGGCFGHHGGHHGHHHHHGEFGHGHHGHHHHGHHGHGFHHHHEAHHHFHDFHHHHHHGGGGCGEEGFGEE1BFGGGGHHGGGBBBF43GFHHFBF44B44444B//<B//<0?//-<...-<.0=<<CD?-.00000/.0;00/......;0000000/./0;000090000//.//://////////////.;////////9///////9..//9/////////9///9/..
@M03495:530:000000000-LYBTV:1:1101:7173:5272 2:N:0:GTGACGTT+ATCTGGGA
ATATTTTGCCGTTGATAAACCACCCTCCCTGTGGTCGTTATCTTGCTCCTTCTGTCATCAACGAATTTACTTTCCAAAGCTCACATGCTGACAGATCGGAAGAGCGTCGTGTAGGGAAAGAGTGTTCCCAGATGTGTAGATCTCGGTGGGGGGCGGGGCATTAAAAAAAAAAACATAAGAACAATGACGTGTCGCTCGTATGTGAGACACAAACGTTCAATGAGTACATGACGACAGTCGACTATTACACT
+
CBCCCFFFFFCCGGGGGGGGGGGGGHHGGHHHHHHHGGGHHHHHHHHGHHHHHHHHHHHHHHGGGHHHHHHHHHHHHHHHGHHHHHHHHHHHHHHHHFGDGGEHGGGGGFG??FGGGGHHHEHHGDFHHHCGGHFFDB33B3B30??<A///-------;B000;90:BF-99..0009:0/:/0090.;://....--.//090000;//..:..:/00:;0009000000..-;-009.-;-0000000
@M03495:530:000000000-LYBTV:1:1101:23204:5289 2:N:0:GTGACGTT+ATCTGGGA
ATATTTTGCCGTTGATAAACCAGGACTCAGGCTGGACCAAAGTCACATGCTGACAGATCGGAAGAGCGTCGTGTAGGGAAAGAGTGCATTCAGATGAGAAGCAAAATCGGGGAATAGGCAGACTGACATATCACTGGATTTAGAGTCTCTCAGCTGGTACACGGCAGGGTCAGGGTTCTGAAAATCTGCGGGACAAGAGGATCAGGGTTAGTACAGGATCTCATTTCCTTCTTTGCCCCAACCCCGGCTGG
+
A111>FDBDD1A111AFG11B00AF00F1A00BF00A00AFC12A11DG11D1AAB011A/E//0A0A/////B01@/00/F0>111@222222BG1E1F011F1>11/?/<//01<<G1/?011BF12122B2@10011<@2@<DG111?1FFDB0<?DGBA@CC?CCH<.B/G/<CB<000:0/000-:-:-9;./9..//;B0F9..A0;000/.9/099B/9;///99///;9;--9-------9@A
@M03495:530:000000000-LYBTV:1:1101:13269:5329 2:N:0:GTGACGTT+ATCTGGGA
ATATTTTGCCGTTGATAAACCACCCTCCCTGTGGTCGTTATCTTGCTCCTTCTGTCGTCAACGAATTTACTAATTCCAAAGCTCACATGCTGACAGATCGGAAGAGCGTCGTGTAGGGAAAGAGTGTTCCCAGATGTGTAGATCTCGGTGGGCGGCGGGTCATTAAAAAAAAAAGAGAGTATCATGAAGTAGTATGGTCTTTCCCTTATACTTGGGATCAATGATGGATCGTATGGACAGGTAGGTAAGCA
+
CDCCCFFFFFCCGGGGGGGGGGGGGHHGGHHHHHHHGGGHHHGHHHHHHHHHHGHHGGGHGHGGEHHHHHHHHHHHHHHHGHHHHHGHHHHHHHHHHHHHGGGGHHHGGGGGG?FGFGHHHHGGGFD3DFFGHHHH3BB3@>2D2FGG//C//<-<-----.9;009;9-9---..//.90000000009;0;000:000000000000;00000..0.;0000;00/00./9;//000..;00.000000
@M03495:530:000000000-LYBTV:1:1101:19837:5343 2:N:0:GTGACGTT+ATCTGGGA
ATATTTTGCCGTTGATAAACCACCCTCCCTGTGGTCGTTATCTTGCTCCTTCTGTCGTCAACACTAATCCAAAGCTCACATGCTGACAGATCGGAAGAGCGTCGTGTAGGGAAAGAGTGTTCCCAGATGTGTTGATCTTGGGGGTCGCGGGCTCGTTAAAAAAAATAACAAATGCCATCCATGCGGTGAGCCCGCGGCTTTGACATCAGAATCGATAAAACTTCTCAGCGCCCTCTCCACCCCATGATCGC
+
BBBBBFFFFFB>EEEGFGGFGGGGGHGDFHH3GGB3EGGFHHHHFGFGFHHFEFGHGGGFGHFFHGAGHFHHHFHHHBBFGHHFFFGHHFBGGF1FE1F?EEDG>EF2BGGGGHFGCBF4BBGG3?/2F3B?2?333?33</<<////-----<:-..:0<0--=.00000.;00000/.000/;-.-..//.-9-----///://;//////9..99//9////9//9.--;-../99.;.-../;//.9
@M03495:530:000000000-LYBTV:1:1101:24986:5354 2:N:0:GTGACGTT+ATCTGGGA
ATATTTTGCCGTTGATAAACCAGGCGGACCAAAGCTCACATGCTGACAGATCGGAAGAGCGTCGTGTAGGGAAAGAGTGTACCAAGATGTGTAGAGATCAGTGGGTCCGAAGTTAAGAAAATTCCATAAGCAGGCACCCTCCAATCCAGGCGATGCTAGAGACATATCCTACACCAATTCACCCCTCTGTCCCCCCTTCAACGCTCACCTTAACGTAATCATCCCGACAAGTCTGGGGCCCGTACCGCGCG
+
A3AA?555DF@AEFGBFGGGGG4FEEEEGEHEHFH3BBAGFGHFD5FBFH53A11AA1FFGGF?EA12BFG3BGGBFFGH4DGB3FFB3444B?BB43B334?3//0/<//</1B21B1B?1111>221@@10///@/////011<0110.---..1=0000</=0000000//:;C/00000:-.:/0;099.:--./000.-..90./99//9..9999///...;--.;//9/.-9-----...;-;-
@M03495:530:000000000-LYBTV:1:1101:11526:5363 2:N:0:GTGACGTT+ATCTGGGA
ATATTTTGCCGTTGATAAACCAGTCAGGAGTCCAAAGCTCACATGCTGACAGATCGGAAGAGCGTCGTGTAGGGAAAGAGTGTTCCCAGATGTGTAGATCTCGGTGGGCGCCGGATCATTAAAAAAAAAAAATATCAGAATAACGTTCTACGTGGTGTTGTGTATTAAACTTATATGCAAATCGTCCACCGTAGTAATGTATACTGACTGTACTCGCGGTAGTAATTAACATCTAATGATTCGCATTATGA
+
CCCCCFFFFFCBGGGGGGFGGGGHHHHHHGHHHHHHHHHHHHHHHHHFFHHHHHHHGGGGHHHGGGGGG?FFFGHHGHHHHH4BFGHHFHHHB44@B@44B@?F1?//////////<?3B?3?DB@DC/-<-.00<000000<0.///:0;../...;.././0090;000;90000000009.....0......00:/;9///9////////9/.9--.;.9:/;////////////////...;:////
@M03495:530:000000000-LYBTV:1:1101:12798:5370 2:N:0:GTGACGTT+ATCTGGGA
ATATTTTGCCGTTGATAAACCAAAGCTCACATGCTGACAGATCGGAAGAGCGTCGTGTAGGGAAAGAGTGTTCCCAGATGTGTAGATCTAGGTGGGGGCCGGTTAATTAAAAAAAAAAAAATAACACGATTTGGAAGCTGGGATGAGCTAAAGTCTCAAGCACGAACGCCCTGCAGTGTCAGTCGTCACTGGGACAGTCAGTTCGTAGGCTGTACATGAGAGAACGCCGATGTATGGTAGTGTCAGCCGAG
+
BCCCCFFFFFCCGGGGGGGGGGHGHGHHHHGHHHHHGHHHHHHGGGGGHHHGGGGFGAAGHGBGHHGHHHGFFHHHHFFGDF4BB44@F4@33B1////E//</?34B333B2/></A/--011110.-.<.0=<=C.;0:..0.00:0:0000;000000//;.:--.---../090000900.:...:0/..;..0:;000:9./..00..000000000.00..-;--..000/090:/:0000/---
@M03495:530:000000000-LYBTV:1:1101:11371:5395 2:N:0:GTGACGTT+ATCTGGGA
ATATTTTGCCGTTGATAAACCAGCTAATCCTGAAAAAAAAATCAAAGCTAAAAACTACAATGCTAAGACCACGATGTGACTGCTATCAAAGTTAGATATATATGTAAATTATTCATCTGTCAAATCCTAGAATTATATCATACCTGCTCCAGCAATCACGACCTGTAATGGTTTAGTGGGTTGTTCACTGTTTCTGAAAAATGAAGATAGTTGTCCAGCTTCCAAAAAGTTTATTGTGTTTTCTAGTGGAG
+
CCCCDFFFFFCCGGGGGGGGGGGHHHHHHHHHHHHHHGGGGHGHHHGHHHHHHHGHHGHHHHHHHHHHHHHHGGHGHHGHHHHHHHHHGGFHHHHHHHHHHHHHHHHHHHHHHHHHHHHHHHHHHHHHHHHHHHHHHHHGHHHFGHHGGHHHHGHHHHHFGGGGHHGHHHHGHHHGGHHEEFGGHHHGHHHHHHHHHDHHHHHHBCCGFHGHHHGHFGBGFHHGBFAEEFGGGGGHGG;FBFFFEFFFFFG
@M03495:530:000000000-LYBTV:1:1101:10256:5397 2:N:0:GTGACGTT+ATCTGGGA
ATATTTTGCCGTTGATAAACCAGCTAATCCTGAAAAAAAAATCAAAATTTAAAAATTAAATGCCAAGAACAACGATTGACTTCTATCAAAATTAAAAAAAAATGGAAAATAATCCTCCTGCCAATTCCAGAAATATTATCTAACTTGCCCAGCAATTCAGGCCTGGAATGGGTTAGTGGGTTTTTCCCTTGTTCCGGAAAATTAAGGATATTTGTCAGGTTTCAAAAAAGTTTTTGTGGTTTTTTAGTGAG
+
BBBBBFFFFFBBGGGGGG5DGGHHHGHHHHHHHGHHHGGGG133BF3335D5EG3133BA55533B1?3B3210111?3344444444BB33B34443////0333BF2F23B333222220BF2<@2222@2@222221111111111?1/00<1111110<1..0>00<<CE..00<C.C..;/0000/<C00.-:ABFB/0;000000;000;99/0;0;0CFBF-.9B//;-9..;9A..-.//;/9
@M03495:530:000000000-LYBTV:1:1101:18550:5398 2:N:0:GTGACGTT+ATCTGGGA
ATATTTTGCCGTTGATAAACCAGCTAATCCTGAAAAAAAAATCAAAGCTAAAAACTACAATGCTAAGACCACGATGTGACTGCTATCAAAGTTAGATATATATGTAAATTATTCATCTGTCAAATCCTAGAATTATATCATACCTGCTCCAGCAATCACGACCTGTAATGGTTTAGTGGGTTGTTCACTGTTTCTGAAAAATGAAGATAGTTGTCCAGCTTCCAAAAAGTTTATTGTGTTTTCTAGTGGAG
+
BAABCFFFFFCCGGGGGGFGGGHGHHHHHHHGHHHHHGGGGHFHHHBGHHGFHHGHHGHHHHHGHHHHHGHHGGHGHHHHGGFHHHHHHGHHHHHHHHHHHHHHFHHHHFHHHHHHHHHHHHHHHHHHHHHHHHHHGHGHHHHHHHEGHHGHHHGHHHHDFGGGGHHHHHEDGGGFGHFGGGGGHHGFHGHHFFHHGHGHHHHGHHFHFHHEFGBFFG/FBGBGCGCEEGGFGGGGGGGGGBFFFE;FA0A
@M03495:530:000000000-LYBTV:1:1101:19950:5427 2:N:0:GTGACGTT+ATCTGGGA
ATATTTTGCCGTTGATAAACCAAACTCACATGCTGACAGATCGGAAGAGCGTCGTGTAGGGAAAGAGTGTTCCCAGATGTGGAGAACTCGGGGGGCGCCGGATCAGTCAAAAAAAAAAAGAAATGTAAGAATAGGGAGTCTTGAATTTGTTAGGTGGATGCCTTCATGGAGCCCTCGAGGGTACTGCAACGGAATTATTGTACTCTATGACCACACGACCTTACACTAACGAAGACGTGTGCGGTGCTTGA
+
CCCCCFFFFFCCGGGGGGGGGGHHCHHHHHHFHHHHHHHH53EEEFGGHHGGGGEAAFGHEEGHHHHHH5DDGFGHHHBDF3B?313BF11/>?--------.;.9090000C@@D---.9./0000:0000009./.;/0;::009000900/00..00/000000;00//../.;..--./0000900--9..00000;:0;00F00000:9..----:000000/;0.:.../.;.:;0.-.-;000.
@M03495:530:000000000-LYBTV:1:1101:6990:5432 2:N:0:GTGACGTT+ATCTGGGA
ATATTTTGCCGTTGATAAACCAGGGACTCAGGCTGGACCAAAGCTCACATGCTGACAGATCGGAAGAGCGTCGTGTAGGGAAAGAGTGTTCCCAGATGTGTAGATCTCGGGGGGGGGCGGATCATGAAAAAAAAAAAATTATTATATTTATGTTAGAGAGATGGTAGAGTGCTATCAATTAAGAAATGTAGAAAAAATGGCAGTGATGATGTGATAAATACAGAAAAGTTGATGTAAATTATGTGCAGTGG
+
CCBCCFFFFFCCGGGGGGGGGGHGFGGHHHHGHGHGHHHHHHHHHFHHHHHHHHHHHHGHHHGGGGGHHGEEGEE?FGGGEGHHHGHHEFGGHHHHHF4@4BB?4DF40//E/--;--;---;.0000;BADD;AFF-.0;00000099099:09;000.9:B0;0000000000/00000;090/00:00000/.-.00//.;00;BB00090000000:00000//000000:00009000;00000;/
@M03495:530:000000000-LYBTV:1:1101:24722:5447 2:N:0:GTGACGTT+ATCTGGGA
ATATTTTGCCGTTGATAAACCAGGGACTCAGGCTGGACCAAAGCTCACATGCTGACAGATCGGAAGAGCGTCGTGTAGGGAAAGAGTGATCCCAGATGTGGAGAGCTCGGTGGGCGGTGGAGCAATTAAAAAAAAAAACAAGCATGACACATAATCACTTCTATAACATAAAGAAACGAATATACATAGAGTCATAATCGTCAGGCACAGACGAGTCAGCAATATCTCAGACTAGTCAAGTACGCACAATA
+
BABBBFFFFFBAGGGGGFGGGGGGGGGGGGGFHFFGFFHHHHHGHFGHHGHHHHGHHGHEHHGGGGFHHGEEGEG12FFFEGG?3B@B34@4FHHEGFEG33?3//3B?///?//>>/////2/0?1111<F/----<.::/.::00/<0/00;000/00000;;000000;00.//.....00;000090000;9/:/.9..../..../.---.9////.////////9/////////;//...--.9/
@M03495:530:000000000-LYBTV:1:1101:11473:5448 2:N:0:GTGACGTT+ATCTGGGA
ATATTTTGCCGTTGATAAACCAGCTAATCCTGAAAAAAAAATCAAAGCTAAAAACTACAATGCTAAGACCACGATGTGACTGCTATCAAAGTTAGATATATATGTAAATTATTCATCTGTCAAATCCTAGAATTATATCATACCTGCTCCAGCAATCACGACCTGTAATGGTTTAGTGGGTTGTTCACTGTTTCTGAAAAATGAAGATAGTTGTCCAGCTTCCAAAAAGTTTATTGTGTTTTCTAGTGGAG
+
AAA1A3B3BDD1A1AFF3FGGAGFBG1GA3GE111ABEA/AG1GGFDFGFFDBGEFHGGGHBGFFGGHHHBGEEHG0D@GF1FDGHFHGDG1DGHHHGHFGEGFGFGHGHDHBGGHHHHHEHHGHHHEBGFBGHHF2222FDGHHHGF1BGFBFFFGCH?AC/C0GF1GFBFGFH11=<ACFGCCGDFGFGHHFHHF0DDCHHF0:0C0;CCC;;GF//CFBC000.9.9;FB0FEGB999FF0B0;FFFF
@M03495:530:000000000-LYBTV:1:1101:11447:5481 2:N:0:GTGACGTT+ATCTGGGA
ATATTTTGCCGTTGATAAACCACCCTCCCTGTGGTCGTTATCTTGCTCCTTCTGTCGTCAACGATTTACTAATTCCAAAGCTCACATGCTGACAGATCGGAAGAGCGTCGTGTAGGGAAAGAGTGTTCCCAGATGTGTAGATCTCGGGGGTCGCCGGGTATTTAAAAATAAAAAAACACACGCACCACAAGGAATGTAGACGAGAATACGAGCACATGATCACGAAGCATATGCCACCATGATAGCATCGC
+
ABBBCFFFFFCCGGGGGGGGGGGGGHHGGHHHHHGHGGGHHHHHHHHHHHHHHHHHGGGHGHGGHHGHHHGHHHHHHHHHHHHHHHHHHHHHHHHHHHHGFGGHHGGGGGGG?2GGGHHHHFHGH??GHHHGHHGHH33322@2@0//<>-.--.<--.-00:00000.;0<00A-:.;..--9--.......///;///:.--..9//...--./////://....-/////////..///9//////..
@M03495:530:000000000-LYBTV:1:1101:15902:5488 2:N:0:GTGACGTT+ATCTGGGA
ATATTTTGCCGTTGATAAACCAGCTAATCCTGAAAAAAAAATCAAAGCTAAAAACTACAATGCTAAGACCACGATGTGACTGCTATCAAAGTTAGATATATATGTAAATTATTCATCTGTCAAATCCTAGAATTATATCATACCTGCTCCAGCAATCACGACCTGTAATGGTTTAGTGGGTTGTTCACTGTTTCTGAAAAATGAAGATAGTTGTCCAGCTTCCAAAAAGTTTATTGTGTTTTCTAGTGGAG
+
BBBBBFFFFFBAEGGGGGFGFGHHHFHHHHGHGHFHFCFFEHHHHGHHHHHHHDECGHHEFFHBGEFGHHHHCFHE?4FGGDEGHGFFFGEGHHHHGHFHHHHHHHFHHEHBGHHHFHHFFHHHHHHHFHHHHHHHHHFHHHHHFHGFHFFHHHHHBGHGGGGGFGHHHHG?FC?DGHFCCCC<GEHHHFGHFHHHGFHHHHHHHB0CHHGHHG0CCGCHFH/GF:CE?0CFGGGFGFBFGGFGEGFGGFG
@M03495:530:000000000-LYBTV:1:1101:14985:5491 2:N:0:GTGACGTT+ATCTGGGA
ATATTTTGCCGCTGATAAACCAGAGGACTCAGGCTGGACCAAAGCTCACATGCTGACAGATCGGAAGAGCGTCGTGTAGGGAAAGAGTGTTCCCAGATGTGTAGATCTCGGTGGTCGCCGGATCATTAAAAAAAAAAGTAGCTATCATGGAAGCACGACAGACAACACAACCAAACAATCACGGATTAGTGGTATACATTACGTCCTAAAGATTACGCGCGTCCAGTTACACACTCAGCACGATCCAGAAG
+
CCCCCFFFFFC2FGGGGGGGGGHHHGHHHHHHHHHHGGHHHHHHGHGHGGHHHHHHGHHHHHHGGGGGHHGGGGGG1BGHGGFAGFH4FB4BFFFHHHHF?4B34D4?40??/</3>/////<>02222@22<<---.1000==0<000000/.</-.:-:/://............;00:0..-..0000.0000:00000./...0;00:0::0..9-----.0900000:.;//000.-....000/0
@M03495:530:000000000-LYBTV:1:1101:9642:5498 2:N:0:GTGACGTT+ATCTGGGA
ATATTTTGCCGTTGATAAACCAGCTAATCCTGAAAAAAAAATCAAAGCTAAAAACTACAATGCTAAGACCACGATGTGACTGCTATCAAAGTTAGATATATATGTAAATTATTCATCTGTCAAATCCTAGAATTATATCATACCTGCTCCAGCAATCACGACCTGTAATGGTTTAGTGGGTTGTTCACTGTTTCTGAAAAATGAAGATAGTTGTCCAGCTTCCAAAAAGTTTATTGTGTTTTCTAGTGGAG
+
BBBCCFFFFFCCGGGGGGGGGGHHHHHHHHHHHCHHHGGGGHHHHHGHHHHHHHGHHHHHHHHHHGHHHBGHGGHGHHHGHHHFFHFHHHHFGHFHHHHHHHHHHGHHHHHHHGHHHHHHHHHHHHHGHGHHHHHHHHHHHEGHHHHGFHHGGHHHHHHGDGGGHHGHHHGFGHHGHHFHFGGGHHHHHHHG=GHHHH0G<GHHHHGGBFGHFHHEFBGHHHHGHHH?EFFGBFGFBBCBFGGGGGFFFBG
@M03495:530:000000000-LYBTV:1:1101:17115:5499 2:N:0:GTGACGTT+ATCTGGGA
ATATTTTGCCGTTGATAAACCAGGGACTCAGGCTGGACCAAAGCTCACATGCTGACAGATCGGAAGAGCGTCGTGTAGGGAAAGAGTGTTCCCAGATGTGTAGATCTCGGTGGGCGCCGGATCATTAAAAAAAAAAAAAGAATAAGGTGAAGAATTTGTCTGACTCTAGACAATCATAGTGAACTCTGACAAATAAGATAAGGTCTATGTCTACTGTGTACTTGCACTATCACATAACTGTCCATCATCTG
+
BCABCFFFFFCCGGGGGGGGGGHGGGGHHHHHHHHGHHHHGHHHGHHHHHHHHHHHHHHHHHGGGGHHHGGGGEEFFGHGGGHHGHFGFFGHHHHHHGGFDFDF4?440FEAG//>//////>0D222@2@@ADGC-@-.<.<1:10101:11/:11111<1111<011111/00011:111101:111101/<<1111<<001111:111111101<1111111::0<1111<101011110111011<1
@M03495:530:000000000-LYBTV:1:1101:11852:5528 2:N:0:GTGACGTT+ATCTGGGA
ATATTTTGCCGTTGATAAACCAGTCACAACCACTTCTTGCCCTCCAAAGCTCACATGCTGACAGATCGGAAGAGCGTCGTGTAGGGAAAGAGTGTTCCCAGATGTGTAGATCTCGGTGGTCGGCGGATCCTTAAAAAAAAAAAATAAATATATGACACTAGTGGTATGATATTATACCTACAAGATGAATCAGCAACACGAGCTTATTTGACTGAGTTATGACTGCGCTCTGTCTGGTGACACGTGTCATA
+
CDCCDFFFFFCCGGGGGGGGGGHHHGHHHGGGGHHHHHHHHHHHGHHHHHHHHHHHHHHHHHHHHHHHGGGGFHHGGGGEGBEGHGHHHHHHGHBFGHHGHHHF4GHH3??4BDFF>ED/3</</////0?F1=1FG?C-A---.0111111:111000/011.11<01111<1111111:000/0111<110<1/<..9---.:1:11111110<111<11111/.<-9.01::1/1:1010<<.</:1<
@M03495:530:000000000-LYBTV:1:1101:13253:5530 2:N:0:GTGACGTT+ATCTGGGA
ATATTCTGCCGTTGATAAACCACCCTCCCTGTGGTCGTTATCTTGCTCCTTCTGTCGTCAACGAATTTACTAATTCCAAAGCTCACATGCTGACAGATCGGAAGAGCGTCGTGTAGGGAAAGAGTGTTCCCAGATGTGTAGATCTCGGTGGTGGGCGGGTCATTTAAAAAAAAATATTATAATACATATACAGGTAAGCTAGCTGTTCAAAATGACTAGGTACAGCATACACGACGCAGTCGATTGTGTAT
+
BBABBFFFFFBBGGGGGGGGGGGGGHGGGGHHHHHHGGGGHHHHHHHHHHHHHHHHGGGHGHGGGHHHHHHHFHHHHHHHHHHHHHHHHHHHHHHHHHHHGEGGHHGGGGGGG??FGFGHHHHHHH3BBHHHHEHHGHG32222>@FC//A/////<<-;:.:C00:00<:99-.00000000000;0000;0/0////////9/9///9///////////;////./////.------:/.9././/:9/
@M03495:530:000000000-LYBTV:1:1101:20085:5542 2:N:0:GTGACGTT+ATCTGGGA
ATATTTTGCCGTTGATAAACCAGGACTCAGGCTGGACCAAAGCTCACATGCTGACAGATCGGAAGAGCGTCGTGTAGGGAAAGAGTGTTCCCAGATGTGGAGATCTCGGTGGGCGCCGGGTCATTAAAAAAAAAAAAGAACGAAAAAACGAACGAAGGTGCGACAAGGTAATACCACAGATAGTAAGCAAAAAATCATATACACAATTTCACATGACTTAGACGAGGAGTAGTAGAGAAGTTCATTATCGA
+
CCCCEFFFFFCCGGGGGGGGGGHGHHHHHHHHHHGHHHHHHGHHHHHHHHHHHHHHHHHHHGGGGHHGGGGGEGBFGFGHHHHHHFF4BFGHHHHHHFH3B?3334BFE/EA//>//<////=222@22>A?--<-<.../..<.-.<.-..--....0:<9.---..0:11<1000..011111110:/0/.-.001:<1110<.01111:110<0111110.----.//11111110:1111:1111..
@M03495:530:000000000-LYBTV:1:1101:22739:5566 2:N:0:GTGACGTT+ATCTGGGA
ATATTTTGCCGTTAATAAACCAGCTAATCCTGAAAAAAAAATCAAAGCTAAAAACTACAATGCTAAGACCACGATGTGACTGCTATCAAAGTTAGATATATATGTAAATTATTCATCTGTCAAATCCTAGAATTATATCATACCTGCTCCAGCAATCACGACCTGTAATGGTTTAGTGGGTTGTTCACTGTTTCTGAAAAATGAAGATAGTTGTCCAGCTTCCAAAAAGTTTATTGTGTTTTCTAGTGGAG
+
BAABBFFFFFBBGGFGGGGGGGHHHHHHHHHGHHHFHGGGGHHHHHFHHHF5FGEHHFHHHHGHHHHHHHGHGGHEG4GFGFCEHHFHHHHHFHHGHHHHHHHHHHHHHHHHHHHHHGHHGHEHHHHHHHHGHHHHHHGHHHHFHHGHHHFFHHHHHHHGEGFFHHHGHHEHFHHGGGAGEGGDEFDGHHGHHGHHHFHBGHHDGGCCHFHFHHG0GF/:CHF0G:.C.;;0BFGGGFFFBFGGGGGGE0A
@M03495:530:000000000-LYBTV:1:1101:10365:5578 2:N:0:GTGACGTT+ATCTGGGA
ATATTTTGCCGTTGATAAACCAGTCAGGAGTCCAAAGCTCACATGCTGACAGATCGGAAGAGCGTCGTGTAGGGAAAGAGTGTTCCCAGATGTGTAGATATCGGTGGTCGCCGGATCATTAAAAAAAAAAAACACAAGACTGAGCGACGTATAGGGTAGATACCCATAAAGACAAGGACCGTGAACATTATACAATCGTACTGTGATAATACTGAAGCGACGTACGACAGGCATCAAGATCTCTCGGTGTC
+
CCCCDFFFFFDEGGGGGGGGGGHHHHHHHGHHHHHHHHHHHHHHHHHGHHHHGHHHGGGGHHHGEGGEE1FGHGGHHHFGFHB4FGHHHGGH4G@B34B4BF1/1>?/3>///////?BB3?B3?@C?CGC@..0...//10<00----<:1010.//.11110<0/::111//<.....-<...0<111:B11:10.<<.<111111:1111110009.<--..-..--..<0/<<000<1110..<..0
@M03495:530:000000000-LYBTV:1:1101:22912:5586 2:N:0:GTGACGTT+ATCTGGGA
ATATTTTGCCGTTGATAAACCAGCTAATCCTGAAAAAAAAATCAAAGCTAAAAACTACAATGCTAAGACCACGATGTGACTGCTATCAAAGTTAGATATATATGTAAATTATTCATCTGTCAAATCCTAGAATTATATCATACCTGCTCCAGCAATCACGACCTGTAATGGTTTAGTGGGTTGTTCACTGTTTCTGAAAAATGAAGATAGTTGTCCAGCTTCCAAAAAGTTTATTGTGTTTTCTAGTGGAG
+
AAA?AD5DFBDA2EGGGGGGFCDCHDGFHDHGFGFBFEAEEHBAG3AGGGHFFHGHHGHHHDGHFDCHHFFGEEHFBDEHFFGHHHGFFHF@@F@GBGHFGHHEGHHHHGFHFHHF4GBFDGHGHHBGFE3FHHFGHGGHEFHFFE0FDFFBFFBF1FG?<C/AGFFH111?1<1?>1<.CF?FHHBH0==0G0DDFG0<..<G000;CC;0CG00:FGC0</0:0:..9;00900;BC/CBBB00;C.0.
@M03495:530:000000000-LYBTV:1:1101:14622:5616 2:N:0:GTGACGTT+ATCTGGGA
ATATTTTGCCGTTGATAAACCAGCTAATCCTGAAAAAAAAATCAAAGCTAAAAACTACAATGCTAAGACCACGATGTGACTGCTATCAAAGTTAGATATATATGTAAATTATTCATCTGTCAAATCCTAGAATTATATCATACCTGCTCCAGCAATCACGACCTGTAATGGTTTAGTGGGTTGTTCACTGTTTCTGAAAAATGAAGATAGTTGTCCAGCTTCCAAAAAGTTTATTGTGTTTTCTAGTGGAG
+
AAABBFFFFFBAGGGGGGGGGGHHHHHHHFHHGHHHHGGGGHHHHFFFHGGHHHEGHHHHGHHHHEHHHHHHGGHGHDGFGFCGHHHHHGHHHHHHHHGHHHHHHHHHHHHHHHHHHGHHHHHHHFCFHFHHHGGHHHHHHHGGHHHGHGHHFHGHHHHCGG?FFGHFGHGHHHHHFHHGFGGDHGDGGHHHHBHHFHHHEHHEDG:FGFHHHHGHBGGHGFFGFH..CFFGGGGFFFFBBCFEFGFGGEG
@M03495:530:000000000-LYBTV:1:1101:13423:5621 2:N:0:GTGACGTT+ATCTGGGA
ATATTTTGCCGTTGATAAACCACCCTCCCTGTGGTCGTTATCTTGCTCCTTCTGTCGTCAACGAATTTACTAATTCCAAAGCTCACATGCTGACAGATCGGAAGAGCGTCGTGTAGGGAAAGAGTGTTCCCAGATGTGTAGATCTCGGTGGGCGGCGTGTTATTTACAAAAAAAAAATATACACATACGCTGGGCGATCGAGGATAGCACAAATGTTCGAGGAGAGTGGAGTACAGAAAATGTATAACAGG
+
CCCCCFFFFFCCGGGGGGGGGGGGGHHGGHHHGHHHGGGHHHHHHHHHHHHHHHHHGGGHGHGGGHHHHHHGHHHHHHHHHHHHHHHHHHHHHHHHFHHGGGGGHHHCGGGFG?FGFGHHHHHHHH?BDGHHHHHF3G3D2@222>@?/?////-----:.;;:00::C;G.A-B-;.000000000;.9..-..-9-.-..9-/00000//.009009./--...90.0.0:000000/0000099000:
@M03495:530:000000000-LYBTV:1:1101:10107:5634 2:N:0:GTGACGTT+ATCTGGGA
ATATTTTGCCGTTGATAAACCAAAGGACTCAGGCTGGACCAAAGCTCACATGCTGACAGATCGGAAGAGCGTCGTGTAGGGAAAGAGTGTTCCCAGATGTGTAGATCTCGGGGGGCGGCGGGTCATTAAAAAAAAAAAAAAAAGAAGAAGAAGTTGTAGAGAAAATTATGTGATAAAACGAGAATAAGTATAAGTAGCGATTAGAAAAGAGTGGAAGTACTATGAAGTATACAGGTGCAGGAGTCAGCGGA
+
CCCCDFFFFFCCGGGGGGGGGGHHHHHHHHHHHHHHGHHHHHHHHHGGHHHHHHHHHHHHHHGGGGGHHHGGGGEGB?BGGFHHHFHBF4BFHHFHHHHFH4@B?44BFEF/>B----9<--<-.<B0<<B0-BCDB=----<.../0//0//<00<0000000/0:<00000000000-....000000000<:000--<<.:000//.<00.00<00000:00000000000/00:00..<//000.--
@M03495:530:000000000-LYBTV:1:1101:24884:5647 2:N:0:GTGACGTT+ATCTGGGA
ATATTTTGCCGTTGATAAACCAGGACTCAGGCTGGACCAAAGCTCACATGCTGACAGATCGGAAGAGCGTCGTGTAGGGAAAGAGTGTTCCCAGATGTGGAGATATCGGGGGGCGCCGGGTGATGAAAAAAAAAAAAAGGGGGAGCACGAGGAGTCGCTGCATATATAGATTGAACACCCATCAGCATGATGTTGTGTCATACATATCATTACGACATGGTAGTGTACTCACTGTGGCGTTGCTGACGCAG
+
CCCAAFFFFFCCGGGGGGGGGGHGHHGHHHHHGHGHHHHHHHFHHHHHHHHGHHHGHGGFHGGGGHHHGFGG>E1?FHGHFHGHG@FB@4F3FGGGHHF331334BD/>/<>--------9-.000000;--@:9>-@...--;-...-:-:-.:/--.9./0000000009090;;/...//0000:0900090;./:009000000090:0..9-;0/00::/:000000:000/.-;:-.00:/..9-
@M03495:530:000000000-LYBTV:1:1101:19576:5654 2:N:0:GTGACGTT+ATCTGGGA
ATATTTTGCCGTTGATAAACCAGCTAATCCTGAAAAAAAAATCAAAGCTAAAACTACAATGCTAAGACCACGATGTGACTGCTATCAAAGTTAGATATATATGTAAATTATTCATCTGTCAAATCCTAGAATTATATCATACCTGCTCCAGCAATCACGACCTGTAATGGTTTAGTGGGTTGTTCACTGTTTCTGAAAAATGAAGATAGTTGTCCAGCTTCCAAAAAGTTTATTGTGTTTTCTAGTGGAGG
+
CCBCBFFFFFCBGGGGGGGGGGHHGHHHHHHCEGHHHGGGGHHGHHEFHGHHHHHHHHHGHHHHHHFGGGHGCFEHHFHHGHHHHGHHHHHHHHHGEHHHHHHHHHHHHHHHHHHHHHHHHHHHHHHHHHHHHHHHHHGHHHGHHAG3FGHGFGGFFHGDDGGHDGHHHGDGCCGHF0CAAFGHHHHHHHFHGHHH0F0GFHGGF0GHFGHHHEGGHHHHBCHGCEHEFFFGGGB=CFGGFFFBBFF?0EG
@M03495:530:000000000-LYBTV:1:1101:16888:5663 2:N:0:GTGACGTT+ATCTGGGA
ATATTTTGCCGTTGATAAACCAGCTAATCCTGAAAAAAAAATCAAAGCTAAAAACTACAATGCTAAGACCACGATGTGACTGCTATCAAAGTTAGATATATATGTAAATTATTCATCTGTCAAATCCTAGAATTATATCATACCTGCTCCAGCAATCACGACCTGTAATGGTTTAGTGGGTTGTTCACTGTTTCTGAAAAATGAAGATAGTTGTCCAGCTTCCAAAAAGTTTATTGTGTTTTCTAGTGGAG
+
BB?AAFFFFFDAFCGGGFGFGGGGHGHFFFHGHHFGHGGGCHFHGFFHHHHHHHGHHHFHGHHHHEHHHHHHGGHGE4EGHEBHFFFHHGHHHHHHHGHHHHHHHHEHHHHHFHHHHHGHHHHGHHFGDHFHHHHHHHHHHHHBHFFHHHGFHHGHHHHCDGFGHHGHHHBGHHHHHHHAEGGDEHGHHHHHHGHHEDFGAGHHGFHHHHHGHHHGFFB:GHEBF0G?90;BFGGGGFFGEFGGGGFFGBA
@M03495:530:000000000-LYBTV:1:1101:12240:5667 2:N:0:GTGACGTT+ATCTGGGA
ATATTTTGCCGTTGATAAACCAGAACCATCCAAAGCTCACATGCTGACAGATCGGAAGAGCGTCGTGTAGGGAAAGAGTGTTCCCAGATGTGTAGATCTCGGTGGGCGGCGGATCAATAAAAAAAAAAAAAGAGAGCGAAGAAAAATAAGACAGGAAAGGTAGTATGAATAGACAAAAGTGGCACAAGGAGTGACGTGTGTGCCCACATGACAGCTCTACCCAGTCACGCCCGAGGACAAGCCAGTTAGAT
+
CCCCCFFFFFCBGGGGGGGGGGHHHHHHHHHHHHGHHGHHHHGHHHHHHHHHHHGGGGHHFEGGGEE1BFGFGFFHHHDGB4BGHHHGGHBE44@4444@1?1?1/////<//<>01==1<>FCF?--;-:..//..----.;;/..00000//..//.9:00;0000009:00://./00:./0//..../.00..9/9..00/0:.0000;;.;:0000.0:0009...------./....;.000000
@M03495:530:000000000-LYBTV:1:1101:14089:5669 2:N:0:GTGACGTT+ATCTGGGA
ATATTTTGCCGTTGATAAACCACCCTCCCTGTGGTCGTTATCTTGCTCCTTCTGTCGTCAACGAATTTACTAATTCCAAAGCTCACATGCTGACAGATCGGAAGAGCGTCGTGTAGGGAAAGAGTGTTCCCAGATGTGTAGATCTCGGTGGGGGCCGGGTCATTAAAAAAAAAAAATGAGAAAAAGACAATGTCATCACGTAGATTGAACAATCAGCATAGAGTAATAGCATGAAACTAAAGTGGTTGTAT
+
CDDCCFFFFFECGGGGGGGGGGGGGHHGGHHHHHGHGGGHHHGHHGHHHHHHHHHHGGGHGHGGGHHHHHHHGHHHHHGHHHHHHHHHHHHHHHHHHHHHGGGGHHHGGGGGG?FGHGHHHHHHHHFBDFHHHHHHHHD32222>2FC/C///>-<---.<.1=11110<A-CG99.011110/<..://001:B111<.</..11<01<1/00000111011111111<1100110<1000<10:..<11
@M03495:530:000000000-LYBTV:1:1101:17837:5684 2:N:0:GTGACGTT+ATCTGGGA
ATATTTTGCCGTTGATAAACCAGTTGGCTCTAGCTGCCATGCAATGTCACAACCACTTCTTGCCCTCCAAAGCTCACATGCTGACAGATCGGAAGAGCGTCGTGTAGGGAAAGAGTGTTCCCAGATGTGTAGATCTCGGTGGGCGCCGGGTCATTAAAAAAAAAAAAAAAAAGACAATAGGTACGTGAGCGTCGCTTTGACATATAAAGATGATCGATATGCTTAGAGGTAGTATACGATTAACTACTAGG
+
CCCCCFFBFFCCGGGGGGGGGGHHHHGHHHHHFHHHHHHHHHHHHFHHHHHHGGGGHHHHHHHHHHHGHHHHHHHHHHHHHHHHHHHHHHHGGGGHHGGGGGGGFGHHGHHGHHHDGDBFGFFHFHHH44??44D3??//?///</<////><1111>11-@---:------..//;00000:0:;/..0-9.9-..;000009B09000:0900....-90000000/00:;0:00.....000000:0/
@M03495:530:000000000-LYBTV:1:1101:6187:5717 2:N:0:GTGACGTT+ATCTGGGA
ATATTTTGCCGTTGATAAACCAGCTAATCCTGAAAAAAAAATCAAAGCTAAAAACTACAATGCTAAGACCACGATGTGACTGCTATCAAAGTTAGATATATATGTAAATTATTCATCTGTCAAATCCTAGAATTATATCATACCTGCTCCAGCAATCACGACCTGTAATGGTTTAGTGGGTTGTTCACTGTTTCTGAAAAATGAAGATAGTTGTCCAGCTTCCAAAAAGTTTATTGTGTTTTCTAGTGGAG
+
BAABBFFFFFBBGCGGGGGGGGHHHHHHHHHHHGHFHGGGGHHHHHHEHHHHHGCGHHHHHHHHHHGHHHHHDGHGEHHHHFFHFGHHHFHGGHHHHHHHHHHHHHHHHHHHGHHHHHGHGHFFHGFHHHHHFHHHGHHHHHHBGGFHHHHHFHHHGHHGCDGGHFGHGHHHHFHG=FHEDGGGHFGHHHHGGHHHHHHHHHHHFHCHHF0GGGCGHHGGHFHFC0CADGGGGGGGGGGGGGGF0B;0CBA
@M03495:530:000000000-LYBTV:1:1101:6978:5725 2:N:0:GTGACGTT+ATCTGGGA
ATATTTTGCCGTTGATAAACCAGCTAATCCTGAAAAAAAAATCAAAGCTAAAAACTACAATGCTAAGACCACGATGTGACTGCTATCAAAGTTAGATATATATGTAAATTATTCATCTGTCAAATCCTAGAATTATATCATACCTGCTCCAGCAATCACGACCTGTAATGGTTTAGTGGGTTGTTCACTGTTTCTGAAAAATGAAGATAGTTGTCCAGCTTCCAAAAAGTTTATTGTGTTTTCTAGTGGAG
+
AAABBFFFFFBBGGGGGGGGGGGCHHGHHGFGGHFFFGGGGHHCGFFHHGHFHHGHGHHHHHHHHFHHFHHHGGHGGGFHHGHHHHHHHHHHHHHHHHGHHHHHHHHHHHHHHHHHHHHHHHHGHHHHHHGHHFHHHHFHHHHHHGFBGGHHEFHHHFHGGGGGF?GGHHGFDGHHFGHHGGGGHHHGHHFFGHHHHEGF<GHB<GFHHHHHHGGGHFGHHHBGHHHGBFFGGGFGGGFGGFGGGFFGFFE
@M03495:530:000000000-LYBTV:1:1101:21265:5754 2:N:0:GTGACGTT+ATCTGGGA
ATATTTTGCCGTTGATAAACCAGCTAATCCTGAAAAAAAAATCAAAGCTAAAAACTACAATGCTAAGACCACGATGTGACTGCTATCAAAGTTAGATATATATGTAAATTATTCATCTGTCAAATCCTAGAATTATATCATACCTGCTCCAGCAATCACGCCCTGTAATGGTTTAGTGGGTTGTTCACTGTTTCTGAAAAATGACGATAGTTGTCCAGCTTCCAAAAAGTTTATTGTGTTTTCTAGTGGAG
+
AAAA?DBFF1@AG1AFGGFE1AGGHFAE13FEB11B0AAE/011AFB0G1FA1BFGHGHHF1GF22BGGHH//ECFG1DBG@0@@GFHHHFFFGHHHHHDGHHH2FGBD2FGFH2EFGGF22F1BFGHHHF1BGFEGHGHFF1<DG0G11BCFCCHFHHG0/>CG?<?GHH1?GHH<10FCFGGHDFDF0DH<BGFDDBHHHGD0CFGGGCG0;00;;/00;C:C0..;:BCFFGGGFF///BFFG09.0;
@M03495:530:000000000-LYBTV:1:1101:14151:5830 2:N:0:GTGACGTT+ATCTGGGA
ATATTTTGCCGTTGATAAACCAGTCAGGAGTCCAAAGCTCACATGCTGACAGATCGGAAGAGCGTCGTGTAGGGAAAGAGTGTTCCCAGATGTGTAGATATCGGTGGGCGCCGTGTCCGTTAAAAAAAAAAAAAGAGAAATCACGTCGTGACTCTATCAAATCAGCATAAGGAGTTTACTACGTCTACTACTTCGACCTGACCTGCTCGCTTGAATGACAGCATACACACCCGCCAGGCCACATCAACTGA
+
BCCCCFFFFFCCGGGGGGGGGGHHHHHHHGHHHHHHHGHHHHHHFHHHFHHHHHHHGGGGHHHGGGGEG1BDGFHHHHHHGH@4BGHGGHHDGHHEG@44@41/11>//>//>//0?3??2?FFH2CC//>---../<000000.;.--./.:0000<:0000;000000000.;/9000;;9.99.00000009..-./9;/0/A:9.-....0000000.:000000...-----......00:090/0
@M03495:530:000000000-LYBTV:1:1101:10413:5845 2:N:0:GTGACGTT+ATCTGGGA
ATATTTTGCCGTTGATAAACCACCCTCCCTGTGGTCGTTATCTTGCTCCTTCTGTCGTCAACGAATTTACTAATTCCAAAGCTCACATGCTGACAGATCGGAAGAGCGTCGTGTAGGGAAAGAGTGTTCCCAGATGTGTAGATCTCGGGGGTGGCCGTATCATTAAAAAAAAAAAACGAGATAGATGTAGAGTATTGTTCTCTCTCAGCAAACTATCAATGCGGCCGAGCGAAGATCGTGTATATAACCAT
+
CCCCCFFFFFCCGGGGGGGGGGGGGHHGGHHHHGHHGGGHHHHHHHHHHHHHHGHHGGGHGHGGGHHHHHHHHHHHHHGHHHHHHHHHFHHHHHHHHHHHGGGGHHHGGGGGGFHHHGHHHHHHGH?DFHHHEGFG33FDDB22D2CFB@<---.<<-...0:000;00;EG-;9-.-....900;00000000000;:0000;0:0000/0;000000000.------:--;-:00./../000000000
@M03495:530:000000000-LYBTV:1:1101:14509:5855 2:N:0:GTGACGTT+ATCTGGGA
ATATTTTGCCGTTGATAAACCAGCTAATCCTGAAAAAAAAATCAAAGCTAAAAACTACAATGCTAAGACCACGATGTGACTGCTATCAAAGTTAGATATATATGTAAATTATTCATCTGTCAAATCCTAGAATTATATCATACCTGCTCCAGCAATCACGACCTGTAATGGTTTAGTGGGTTGTTCACTGTTTCTGAAAAATGAAGATAGTTGTCCAGCTTCCAAAAAGTTTATTGTGTTTTCTAGTGGAG
+
CCBBCFFFFFCCGGGGGGGGGGHHHHHHHGHHHHHHHGFGGHHGHHEFGFHBGHGGHHHHHHHHHHHHHGHHGGHGHBGFHHHGHHHHHGHHHHGHHHHHHHHHFHHHHGHHHHHHHGHHGHHFHHHHHHHHHHHHHHGHHHGHFHHFHFHCGHHHHHHGGGGGFHHGFHHHHHHFFGHHDGCDHHHHHHHHHHHHHFGH<CGBGGFGHFHGHGCCBHBFFGHF00;9:CFGGGGGGGFFGFFFFG0F?BA
@M03495:530:000000000-LYBTV:1:1101:22852:5874 2:N:0:GTGACGTT+ATCTGGGA
ATATTTTGCCGTTGATAAACCAGCTAATCCTGAAAAAAAAATCAAAGCTAAAAACTACAATGCTAAGACCACGATGTGACTGCTATCAAAGTTAGATATATATGTAAATTATTCATCTGTCAAATCCTAGAATTATATCATACCTGCTCCAGCAATCACGACCTGTAATGGTTTAGTGGGTTGTTCACTGTTTCTGAAAAATGAAGATAGTTGTCCAGCTTCCAAAAAGTTTATTGTGTTTTCTAGTGGAG
+
BBBBABDDFFBA?EGGFFGGGGHHHHGGHHHGHBFFGGGGGHFHHGHHHHHHHFGGHHHFDHBHHBGHHGHHGCHGHGGEFFFFHHHHGHHHHHHHFHHHHHHHEDHHHHHHFHHHHGHHHGEFHFFFGHHGHHHHGFHHHHFGHHHHDHHGGHHHHGH?DGGDHFGDFHFFHGHHHHEHDFCDGHFHGHHHHB=GFFEFFCGHHH0CGHCCC<C0CFFFFHF00C..EBFFFGGGC;/9FFGFBBCFG09
@M03495:530:000000000-LYBTV:1:1101:19393:5880 2:N:0:GTGACGTT+ATCTGGGA
ATATTTTGCCGTTGATAAACCAGCTAATCCTGAAAAAAAAATCAAAGCTAAAAACTACAATGCTAAGACCACGATGTGACTGCTATCAAAGTTAGATATATATGTAAATTATTCATCTGTCAAATCCTAGAATTATATCATACCTGCTCCAGCAATCACGACCTGTAATGGTTTAGTGGGTTGTTCGCTGTTTCTGAAAAATGAAGATAGTTGTCCAGCTTCCAAAAAGTTTATTGTGTTTTCTAGGGGAG
+
AA?ABFB5DFBAEGFGGGGGCFHDBFGGFFHHCFFH2EEEGHHHFFHFGFGHBHDFHFHGEFHFHHHHHHHHG0?F?GFHHHFFFHHHGHHDGHHHHDFEGHHHGGFFEFGHHGGHGHHHGHEDGFHFHGHHG44FFHGHHHGHHHGFBFHB0F0@GHFG/CCGHHGHFGF1?F1<1=FGDGGDCFADGGGH00<DF00:ACCB;;CHGGGGHBG0;/FGGFF00FA..9;F0;90;0;BFFBF0009.A@
@M03495:530:000000000-LYBTV:1:1101:6001:5887 2:N:0:GTGACGTT+ATCTGGGA
ATATTTTGCCGTTGATAAACCAGGATCAGGTGGACCAAAGCTCACATGCTGACAGATCGGAAGAGCGTCGTGTAGGGAAAGAGTGATCCCAGATGTGTGGGAGATCGGGGGGCCCGGGGTAATAAAATAAACAGAGTGTTGGCCGGGGTGGATGGAGAGGGGTGTGGTAGTGATCCAATGCTCTCCCATTCGTCTTCTACGCGCACATTCTCCTCTGCCACTGATCAGTGTAGTGTGGCGTATGGTTTGGT
+
?AAAAFF3B1AACGGGCGG1100C01BCCCHF00ECG0FHHFFHGGEE11GFBBBBFHEEAE?GHBA/EE/EF0DFA0ECGBC111@21FGB/112120/////01>///?-----9---./00//9///;//-////9/--:/---->?<-//9/9/-----9----////9/9////////////-/////---////-->----///////-///9/////////9/://////------/-//----
@M03495:530:000000000-LYBTV:1:1101:12915:5894 2:N:0:GTGACGTT+ATCTGGGA
ATATTTTGCCGTTGATAAACCAGGACTCAGGCTGGACCAAAGCTTCACATGCTGACAGATCGGAAGAGCGACGTGTAGGGAAAGAGTGAACCCAGATGTGTATGTATATGAGTCATCTGTCAAATCCTAAAAATATATCATACCTGCTCCAGCAATCACGACCTGTAATGGTTTAGTGGTTTGTTCACTGTTTCTGAAAAATGAAGATAGTTGTCCAGTTTCCAAAAAGTTCATTGTGTTTTATAGTGGAG
+
BBABBFFFFFBBGGGGGGGGGGHDA44B4F4ABF2F22FHHFHBD5AFDGHBGG5BFEH53F1AFE1AGA0>E>1??B3?311BG2@334@1>?GGH3B4BD444444444344B44?B4444FF334B4?F20B3?333DFF23B?2<<2@2@2FG2@B//>DFHHB1DB1F<G1<101.0>C/00GGGFFFF=0D0<0.<DBC0;GB00;0;0:0:0<GBHFFH?.90000;C0;B/9BB0;00;9.:;
@M03495:530:000000000-LYBTV:1:1101:16157:5894 2:N:0:GTGACGTT+ATCTGGGA
ATATTTTGCCGTTGATAAACCAGCTAATCCTGAAAAAAAAATCAAAGCTAAAAACTACAATGCTAAGACCACGATGTGACTGCTATCAAAGTTAGATATATATGTAAATTATTCATCTGTCAAATCCTAGAATTATATCATACCTGCTCCAGCAATCACGACCTGTAATGGTTTAGTGGGTTGTTCACTGTTTCTGAAAAATGAAGATAGTTGTCCAGCTTCCAAAAAGTTTATTGTGTTTTCTAGTGGAG
+
BBBBBFFFFFBBGGGGGGFGGGFGGHHHHHHHFHHFHFGGGHHHHHBBGHHHGHGGHHHHHGHHHHHHHHHHGGHGHEHB@FFHHHHHHHEGFHFHHHHHHHHGHHHHHFHHHHGHFHHFHHHHHHHHHHHHHHFHHHHHGHGBGFFBHFHGFGFGHHHCEFDEHHHGHHHDGHHHHBA.>C-CGDGHGGHHHHHHHHFHFHBDFGBFHCGFHBCHBC:GFHGHHFEGDFGGGGEFFFFFGGGGFF0CA0E
@M03495:530:000000000-LYBTV:1:1101:20889:5906 2:N:0:GTGACGTT+ATCTGGGA
ATATTTTGCCGTTGATAAACCAGCTAATCCTGAAAAAAAAATCAAAGCTAAAAACTACAATGCTAAGACCACGATGTGACTGCTATCAAAGTTAGATATATATGTAAATTATTCATCTGTCAAATCCTAGAATTATATCATACCTGCTCCAGCAATCACGACCTGTAATGGTTTAGTGGGTTGTTCACTGTTTCTGAAAAATGAAGATAGTTGTCCAGCTTCCAAAAAGTTTATTGTGTTTTCTAGTGGAG
+
AAAAAFF5FFBBGGGGGGGGGGHHHFBGGFHHHBHGHGEE0FGFHF5AGGGBGF?EGHHHGGFFHDGHG2GGCEH1?EGF433FG43GGHGEFGDGG44FFHHGFFHGGFHH4GF4FB4GFHF4F3FHGHHEFFGFFHFHGH323G?CD22?222@2GH/CCDEB1D1F<??F?1?=F0.CCC.FDGHH0D0G0DGF0DG.CF0D0BGHHC:CGC0CG/GB0/000::C0CFFFFFFF/9F/09FFCFFFA
@M03495:530:000000000-LYBTV:1:1101:10835:5911 2:N:0:GTGACGTT+ATCTGGGA
ATATTTTGCCGTTGATAAACCAGCTAATCCTGAAAAAAAAATCAAAGCTAAAAACTACAATGCTAAGACCACGATGTGACTGCTATCAAAGTTAGATATATATGTAAATTATTCATCTGTCAAATCCTAGAATTATATCATACCTGCTCCAGCAATCACGACCTGTAATGGTTTAGTGGGTTGTTCACTGTTTCTGAAAAATGAAGATAGTTGTCCAGCTTCCAAAAAGTTTATTGTGTTTTCTAGTGGAG
+
BBBBBFFFFFBBGGGGGGFGGGHHHGHHHHHHHHHHHGGGGHHHHHGFHHHHHHGHHGHGHHHHHFGHHHHHGGHGHHGGHGFDGHHGHHHHHHHHHHHHGHGGHHHGHHHHHHHHHHHHFHHGHHHHHHHHHHHHHGHHHHHHHHHHEHHEGFHHGHHGDFGGHHHHGHE<GHFH=DGCAFCGHHHHHHGHGHHFHHGHHGHHHGCHBGHHEG0GFG/FFHFFGFH.99FGGGGGFF;FGGGGGGFF?0A
@M03495:530:000000000-LYBTV:1:1101:14206:5924 2:N:0:GTGACGTT+ATCTGGGA
ATATTTTGCCGTTGATAAACCAGCTAATCCTGAAAAAAAAATCAAAGCTAAAAACTACAATGCTAAGACCACGATGTGACTGCTATCAAAGTTAGATATATATGTAAATTATTCATCTGTCAAATCCTAGAATTATATCATACCTGCTCCAGCAATCACGACCTGTAATGGTTTAGTGGGTTGTTCACTGTTTCTGAAAAATGAAGATAGTTGTCCAGCTTCCAAAAAGTTTATTGTGTTTTCTAGTGGAG
+
CBBCCFFFFFCCGGGGGGGGGGHHHHHHHHHHHHHGGGGGGHHHHHHHHHHGHHGHHHHHHHHHHGHHHHHHGGHGHGHHFBEHGHHHHHHHHHHHHHHGHHHGHHHHHHHHHHHHHHHHHHHHHHHHHHHHHHHHHHHHHHHGHHAHHGFHHHHHGHHGGGGGHHHHHHHHHHGHFGHHGGGGHHHHHHHHHHHHGHHHGHHGHHHHHHHFHHHEHHHHHHHGHFHEEFGGGGGGGGGGGGGGFFFFFFG
@M03495:530:000000000-LYBTV:1:1101:13297:5928 2:N:0:GTGACGTT+ATCTGGGA
ATATTTTGCCGTTGATAAACCAGCTAATCCTGAAAAAAAAATCAAAGCTAAAAACTACAATGCTAAGACCACGATGTGACTGCTATCAAAGTTAGATATATATGTAAATTATTCATCTGTCAAATCCTAGAATTATATCATACCTGCTCCAGCAATCACGACCTGTAATGGTTTAGTGGGTTGTTCACTGTTTCTGAAAAATGAAGATAGTTGTCCAGCTTCCAAAAAGTTTATTGTGTTTTCTAGTGGAG
+
BBBABFFDFFBBGGCGGFFGFGHHHHFHHHHHHHC5GEECCG3FGGEFGHBGEDEHGHHHHHHHEGHFHGFHGGHGHFHHFHEFFHHHHFHHHHHHGHHFHHHHGFHHHGHHHHHHHHGHHHHHHHHHHGFFHHHHHGHB3GGHHHHFFHHHGHEHHHFGCCGGB?FHHFGFFHFHHHEEDGGGHGHHFHGH<GFHFGFBGHHHFGCGHHH0CG0FHF/G0CGBCFGAA:9BFGGFFFFE/BBFBFFGGB?
@M03495:530:000000000-LYBTV:1:1101:14320:5947 2:N:0:GTGACGTT+ATCTGGGA
ATATTTTGCCGTTGATAAACCAGCTAATCCTGAAAAAAAAATCAAAGCTAAAAACTACAATGCTAAGACCACGATGTGACTGCTATCAAAGTTAGATATATATGTAAATTATTCATCTGTCACATCCTAGAATTATATCATACCTGCTCCAGCAATCACGACCTGTAATGGTTTAGTGGGTTGTTCACTGTTTCTGAAAAATGAAGATAGTTGTCCAGCTTCCAAAAAGTTTATTGTGTTTTCTAGTGGAG
+
AAAAAFF3BD1>E1CF3AA1FGHA1FED13F1B1BDCFC/AGGHC1DGD1EBG1/AAA11D1AF2DCGECFHE/?/0@@FGFGFFFFHEBGHHHHGFHG2F2BFBBF2BGHHHE>GD2F>2F11BG01DBG12FGFBGG2BDGHHGFHHB1FG0GBC1FA/@@A0F11DGD11FGD1=0.C<@AF10=00=GGFDFF000..<00;0;F0CCGC0C0//CCFGC00;;.00;BBF9BF;BFF0C000;.9C
@M03495:530:000000000-LYBTV:1:1101:8200:5976 2:N:0:GTGACGTT+ATCTGGGA
ATATTTTGCCGTTGATAAACCAGGGCATCGGCCGTTTTCTCCAAAGCTCACATGCTGACAGATCGGAAGAGCGTCGTGTAGGGAAAGAGTGTTCCCAGATGTGGAGATATCGGGGGGGGCCGGGTCATTAAAAAAAAAAAAAAAGTGGAGTAAAGTAGGTCAGGCATGGTGAACGCGGAGATCATACAAGTAAGTATTAGATGAGCACGAGAGCAGTAGCATCACACAAGTAAGTAATGTGATGTCGAGAA
+
BBBBBFBFFFBBGGGGGGGGGGHCEEFHHGGGGGAGHGGHHHHHHBGHHHHHHHHHHGHHHHHHHGCG?GHHGEFGGG?FGHGEGHHHH4FB4BGGGHEHB4?33?334BB//E/<--------.-;/://;//---99-----.///;://///////://.././.;////:.::----/////:///;///////////:////9-.;;-./////////////.;.///9///////////9..-.9
@M03495:530:000000000-LYBTV:1:1101:19560:6004 2:N:0:GTGACGTT+ATCTGGGA
ATATTTTGCCGTTGATAAACCAGCTAATCCTGAAAAAAAAATCAAAGCTAAAAACTACAATGCTAAGACCACGATGTGACTGCTATCAAAGTTAGATATATATGTAAATTATTCATCTGTCAAATCCTAGAATTATATCATACCTGCTCCAGCAATCACGACCTGTAATGGTTTAGTGGGTTGTTCACTGTTTCTGAAAAATGAAGATAGTTGTCCAGCTTCCAAAAAGTTTATTGTGTTTTCTAGTGGAG
+
CBBCCFFFFFCCGGGGGGGGGGHHHHHHHHHHHHHHHGGGGHHHHHHGHHHHHHFHHHHHGHHHHHHHGHHHGEHGHHHHGFFHHHCHHHHHHHHHHHHHHHHHHHHHHHHHHHHHHHHHHHHGHHHHHHHFHHHHGHHHHHHHHHHHHHGFFHHHHHHGDGGGHHHGHHH1FGFHGGHHGGGGHHHHHHHHHHHHHFHHAGHHFHCGHHHHHHFFHHHEHHFHFCH?DBFGBFGGGGFGGGGGGGFFGEE
@M03495:530:000000000-LYBTV:1:1101:17711:6006 2:N:0:GTGACGTT+ATCTGGGA
ATATTTTGCCGTTGATAAACCAGGACTCAGGCTGGACCAAAGCTCACATGCTGACAGATCGGAAGAGCGTCGTGTAGGGAAAGAGTGTTCCCAGATGTGTAGAGATCGGTGGTCGCCGGATCAATAAAAAAAAAAAAAGAGGAGACACATTGGAGGCGGGGACGGTATAGTGAGTAGAGCGGAGTGACAGCAGCAAGAGAAGCGTCCGACACCAGCCTAGGACTAGCATCGATCAACAGTCATCTCGTATG
+
BBCCCFFFFFCCGGGGGGGGGGHGHHHHHHHHHHGHHHHHHHHHFHHHHHHHHHHHHHHGHGGGGHHHGGGGEFBFFGGFHHHHHHHBBGHHHHHHHFHGBF434B?/?//?/3>/////</02222@DDBD@-<--<.</.....///00000/:.--------...00:000:00:00----:.0000./././//./0/0-.9--.---.9.../0//0://;/;00./..:0/0/;0;;000...//
@M03495:530:000000000-LYBTV:1:1101:15443:6009 2:N:0:GTGACGTT+ATCTGGGA
ATATTTTGCCGTTGATAAACCAGTCAGGAGTCCAAAGCTCACATGCTGACAGATCGGAAGAGCGTCGTGTAGGGAAAGAGTGTTCCCAGATGTGTAGAGCCCGGGGGTCGGCGGTCTATTTAAAAAAAAAAACGGATAGTCGATAACTGGTGTAGCCTAGAGATATTGTAACTGCTGTGCTACCAGTGCTGAAATGAGAAAATACAGAGACAGAAGTCGATCTTTTGGTACTTATATTCTGCGTCAGATTG
+
CCCBCFFFFFBCGGGGGGFGGGHHHGHHHGHHHHHHHHHHHHHHHHHFFHFHFHGHFDEGHHGGEGGFG1BDGEGHH1FHFH@B4DGHHHHHBG44343411/>////?<B///--.111<11=11-<A---.-..../;0.99..900/9/.;;000//////////9//////://////////;/////9///;/////9///////////;/9/...../9//-:////;/9//:///-9-..////
@M03495:530:000000000-LYBTV:1:1101:13441:6022 2:N:0:GTGACGTT+ATCTGGGA
ATATTTTGCCGTTGATAAACCAGCTAATCCTGAAAAAAAAATCAAAGCTAAAAACTACAATGCTAAGACCACGATGTGACTGCTATCAAAGTTAGATATATATGTAAATTATTCATCTGTCAAATCCTAGAATTATATCATACCTGCTCCAGCAATCACGACCTGTAATGGTTTAGTGGGTTGTTCACTGTTTCTGAAAAATGAAGATAGTTGTCCAGCTTCCAAAAAGTTTATTGTGTTTTCTAGTGGAG
+
BBBBBFFFFFBAGGGGGGGGGGHHGHGHHHHHHHHHGGGGGHHHHHDFHHFFHHGHHFHHHHHHHHHHHGHHGGHGHHGHGFFFFHHHHFHHHHGHHHHHHHHHHHHHGHGHHHHHHHHGHHHHHHGHHHHHHHHHGHHHHHHHHFHHHGHFFHHHHHHGGGGGHHHEHGHHHHHHGFHEAFGGHHHHHHHGHHHHHHHFHGHHFFFGHHHHHHGHHHBCHGFH0CE?DFGGGGGGFFFFFGGGGGG0.0C
@M03495:530:000000000-LYBTV:1:1101:5776:6033 2:N:0:GTGACGTT+ATCTGGGA
ATATTTTGCCGTTGATAAACCAGCTAATCCTGAAAAAAAAATCAAAGCTAAAACCTACAATGCTAAGACCACGATGTGACTGCTATCAAAGTTAGATATATATGTAAATTATTCATCTGTCAAATCCTAGAATTATATCATACCTGCTCCAGCAATCACGACCTGTAATGGTTTAGTGGGTTGTTCACTGTTTCTGAGAAATGACGATAGTTGTCCAGTTTCCAAAAAGTTTGTTGTGTTTTCTAGTGGAG
+
11AAA33BFF@A1AEGBCBGGGGGBBBGHFBGH11A0AEE/EGHEBBEHEF111AFBF1FHGHGEBGFGCFG///>BFBFFE0@DFGD2DEB2GHH22222FGH>2FGHGBFFHFFDBGDFFE1BF<GBFD1EF1G22>FFFH0>DGC1FFHEF0D11F//<?/0FG1D1F11CCF1FGE<EGGEH1DGHGHBHFDG0=D/<F00..;AEF0GHH00;0:;000:0.9;CBB0;/AFE//9/0;;0CBA0A
@M03495:530:000000000-LYBTV:1:1101:24736:6035 2:N:0:GTGACGTT+ATCTGGGA
ATATTTTGCCGTTGATAAACCAGCTAATCCTGAAAAAAAAATCAAAGCTAAAAACTACAATGCTAAGACCACGATGTGACTGCTATCAAAGTTAGATATATATGTAAATTATTCATCTGTCAAATCCTAGAATTATATCATACCTGCTCCAGCAATCACGACCTGTAATGGTTTAGTGGGTTGTTCACTGTTTCTGAAAAATGAAGATAGTTGTCCAGCTTCCAAAAAGTTTATTGTGTTTTCTAGTGGAG
+
BBBABFFFFFBAGGGGGGGGGGHHHHHBFHHHHFEBFEGG?HGGFGGEHHHHHHGGHHHHGHHHHHFGHHHHGGHGGFGHDBFBBFGHHHGBFG4GHHFHHHHHGHHHHHHDBGHHHHHHGHHHHHHHHHFHHHGHGBGHHHF2FGFGFFHFEGHGFGHGDCGGE<GH1GG1FGHDGFEA.FC.<1GFHHHHHHHHGHHHFGHHHFGHGFHFHHHHGHCCCHHGBCGE.FFFGFBBBB/;/FGEFFGBF09
@M03495:530:000000000-LYBTV:1:1101:11379:6038 2:N:0:GTGACGTT+ATCTGGGA
ATATTTTGCCGTTGATAAACCAGTCACAACCACTTCTTGCCCTCCAAAGCTCACATGCTGACAGATCGGAAGAGCGTCGTGTAGGGAAAGAGTGTTCCCAGATGTGTAGATCTCGGGGGTGGGCGTATCATTAAAAAAAAAAAACGGGAGTAAAATGTAAGAACACGTATCACTCATAAAATCTAAAGAGGAGGCAAAAGTGTAGAGTAGTATAGATTTAAGAACAGAAGCTAAACAGATGCAATAGTATC
+
ABBCCFFFFFCCGGGGGGGGGGHHHGHHHGGGGHHGHHHHHHHHGHHHFHHHHHHHHHHHHHHHHHHHGGGGFHHGGGGGGGGHGFBGHFFHFG@FGFHHHHHHFHH4B4444??//>CB///=<///0=1=11<=<C?CG-A-.-...-./000;0000000///../0.0000/0000000000000/;.9.....//090000900000009099000000:///000000009//0000009000;;
@M03495:530:000000000-LYBTV:1:1101:10081:6048 2:N:0:GTGACGTT+ATCTGGGA
ATATTTTGCCGTTGATAAACCAGCTAATCCTGAAAAAAAAATCAAAGCTAAAAACTACAATGCTAAGACCACGATGTGACTGCTATCAAAGTTAGATATATATGTAAATTATTCATCTGTCAAATCCTAGAATTATATCATACCTGCTCCAGCAATCACGACCTGTAATGGTTTAGTGGGTTGTTCACTGTTTCTGAAAAATGAAGATAGTTGTCCAGCTTCCAAAAAGTTTATTGTGTTTTCTAGTGGAG
+
CCCCCFFFFFCCGGGGGGGGGGHHHHHHHHHHHHHHHGGGGHHHHHFFHHHFHHGHHHHHHHHHHGHHHGHHGGHGHHHHHHFHHHHHHHHHHHHHHGHHHHHHHHHHHHHHHHHHHHHHHHHHHHHHHHHHHHHHHHHHHHHGHHGHHHGHHGHHFHHFEGGGGHHGHHHFGHHHGBHHEGGGHHHHHHFHHHHFGFDFHHFHHHGFHHHHGHHHHFHGHFFFHCG.EFGGFFGGFGBFGGGGGGFGF0E
@M03495:530:000000000-LYBTV:1:1101:7782:6059 2:N:0:GTGACGTT+ATCTGGGA
ATATTTTGCCGTTGATAAACCAGGACTCAGGCTGGACCAAAGCTCACATGCTGACAGATCGGAAGAGCGTCGTGTAGGGAAAGAGTGTTCCCAGATGTGTAGATCTCGGTGGTCGGCGTAGTATTAAACAAAAACAAAATAAAACTAAAATGAAAAACACCAGTAAGTACTACAAACAGTAACAGAACAAAAATGGTTAGGAAGTCTAGAGCTCATCAAGCTACCAGTACGTAAACGACTATGACAATAAA
+
AB?ABFFFFFBBGGGGGGGGGGHGHDHHHHHHHFDCFGHHHHGHHHGGHHHHGFGHHFGGEGDFGHHHG1EEEABEFGGGHHGFHHH4BBGHBFCGBGB4434444B0///?/3</</<///?33@F22@FF0/<?C?01?111?<111<1111<1<..0.<<11<0=00=00<<DCC/00=000;//:/....0:000./;;.:000;9000;00;;F00/00/0;990./:..0..:.-9////B/B//
@M03495:530:000000000-LYBTV:1:1101:21948:6071 2:N:0:GTGACGTT+ATCTGGGT
ATATTTTGCCGTTGATAAACCAGCTAATCCTGAGAAGATAATCAAATCTAACAACTACAATGCTAAGACCACGCTGCGCCTGCTATCAAAGTTAGCTATATATGTAAATTATTCATCTGTCAAGTCCTAGAATTATATCATACCTGCTCCAGCAATCACGACCTGTAATGGTTTAGTGGGTTGTTCACTGTTTCTGAAAAATGAAGATAGTTGTCCAGCTTCCAAAAAGTTTATTGTGTTTTCTAGTGGAG
+
AAAAAFFFFFDAGGGGGGGGGG0G1113B33110110B1D1221B12BA21111/1111B11B2221AB0BC//B//A/BE/G1F202211122B1B2B222@222@FDDG222222BFG2221B11BBG11F1BBB22BFBF0GHFGHHEBBFF<GBFF/@B/GFDGHHB@@GF<FDFH/FCGGHGFGHHHHEDGEGF1CGHHGG00=BGGFGFHHG/CGCF:GF.:EHHHFGHGHH:/:9FF0CCBFBE
@M03495:530:000000000-LYBTV:1:1101:22575:6090 2:N:0:GTGACGTT+ATCTGGGA
ATATTTTGCCGTTGATAAACCAAAGCTCACATGCTGACAGATCGGAAGAGCGTCGTGTAGGGAAAGAGTGTTCCCAGATGTGTAGATCTCGGGGGTGGCCGCGTAATTAAAAAAAAAAAAAGCGACACCCCGATGTCTGTCTATACGCTACCATCGCACAGAACGGAGATTGTGCTCCCGCGCCGCAAGTATGCACAGCCCTCTACACCAGGTTTAAGGCATACCATCGTCTCAGCAGCACACGAATCTCG
+
ABBABFFFFFBBGGGGCFGGGGHHHHHHHHHHFFHHHFHHGHGHGGGGCHHGGGGE?GFFGGHHGHGH@F555FGHHEHGGHD43444@G11//////0?///<///2222?FDC--<---....;--..--99:.0900000000..;.-9///...9-.//:.9..-//9//;///..-;-------///////9;9...:9///.;...:;///9//.///////.;...////......--.9.//.
@M03495:530:000000000-LYBTV:1:1101:7226:6125 2:N:0:GTGACGTT+ATCTGGGA
ATATTTTGCCGTTGATAAACCAGTCAGGAGTCCAAAGCTCACATGCTTACAGGTCGGTAGAGCGTCGGGGAGGGAAAGAGTGCTCCCAGGTGTACAAAATCGGGTGGGCGGCGTGTAGGGAAAGAGAATAACATCTAGACGAGGTGTTGGAGGGGGGGGGGTGGTACAAAAAATAAAAGAAGGCGGACGAGTGCGCATTGAGGGACATACAGTACGTAAATGTATTGAAATAAGGGTGATAGATGATGAGG
+
AAAAAFBF@1A1AAA3FDBA1AGGFFF01B00BD1F00A11FE21BD2D1BF0B1A////B1AAA///>//>///B?00>111B1B/0F/B1F12B110B1/?</>//?//<C-><>11.0<..<///0=0<<0000<00.-;;.:0...0/9----9----9-9///;/----/////;-/---------:-/-----///-;---///////;--/-;///9//;////////-9--/9//////:///
@M03495:530:000000000-LYBTV:1:1101:18162:6128 2:N:0:GTGACGTT+ATATGGGA
ATATTTTGCCGTTGATAAACCAGTCACAACCACTTCTTGCCCTCCAAAGCTCACATGCTGACAGATCGGAAGAGCGTCGTGAAGGGAAAGAGTGCACCCAGATGTGGAGGTCGTGGTGGGAGGGGGGGTGTTGAAAAAAAAAAAACAGAGGGGTTGTGGTAGGGTGAGAGTAAAGCAGATAGGACTACAGGTGGTGAGAGGATAGAAGCAAGAATCTATCAATAGAGCTGAGTATATATAAGTGAGATGCA
+
BBBBBDB5DFDBCEFFGFBAFCGFEBGGEGGDA3E3FG55FGEFA2CAAGF3BABEFHHHHGHHEFGGGGGFHFFEEFE>E31BFEG1FGEHGF44@3>FC/334B33//>B/<?//?E/??////-----..//9/.9------.../9.9-9--;...//../...///9/////;////9////9/////.../.;/..///9///;/..//9//9////////////.;/////////////;////
@M03495:530:000000000-LYBTV:1:1101:19381:6129 2:N:0:GTGACGTT+ATCTGGGA
ATATTTTGCCGTTGATAAACCAGCTAATCCTGAAAAAAAAATCAAAGCTAAAAACTACAATGCTAAGACCACGATGTGACTGCTATCAAAGTTAGATATATATGTAAATTATTCATCTGTCAAATCCTAGAATTATATCATACCTGCTCCAGCAATCACGACCTGTAATGGTTTAGTGGGTTGTTCACTGTTTCTGAAAAATGAAGATAGTTGTCCAGCTTCCAAAAAGTTTATTGTGTTTTCTAGTGGAG
+
AABBBFFBFFBAGGFGGFGGGCC44FCFGFGEGFGHHGFCEHHHHHF2FFDGGFACGHEFGHHHGFFFHHHHGGHEGHHHGFEHHFBFFFGGGFEHHFHHFGBDGHH4FGHHEDGFDGHBDGHHHGH4FGGFHHHHHGHHHFHFGHGCFHHHGFHHHGF/?CDCCGFB1FG?FFHHFF0F>FCDFDDGBGGHHHHH0DDD.CGHEHHHHHBGGGGFHHHHFHEBGC.;EB0;;BFBFFFB//0;BFFBF0A
@M03495:530:000000000-LYBTV:1:1101:7430:6132 2:N:0:GTGACGTT+ATCTGGGA
ATATTTTGCCGTTGATAAACCACCCTCCCTGTGGTCGTTATCTTGCTCCTTCTGTCGTCAACGAATTTACTAATTCCAAAGCTCACATGCTGACAGATCGGAAGAGCGTCGTGTAGGGAAAGAGTGTTCCCAGATGTGTAGATCTCGGGGGGGGCCGGGTCATTAAAAAATAAAAATAGTAGCAAGATCGACGTCTGCTAGTGGACAGGCACAATCTTTCGGACGTAGTTAAGACTAGAGCTAGACGATAC
+
AABCCFFFFFCAGGFGGGGGGGGGGHHGGGHHHHGHGGGHHHHHHHHHFHHHHFGHGGGHGHGGGHHHHHHHFHHHFHHHHHHHHHHFHHHHHHHHHHHHGGGGHFHGGGGEE/FFHEHGEHHHHGBBDGDD2FFGFG332222>20F//A--;---;-.:9;B/////:./;9//./////9//////..--9././////;;///.....////9///9-.--;.../9////://;;//////.-..-
@M03495:530:000000000-LYBTV:1:1101:20793:6138 2:N:0:GTGACGTT+ATCTGGGA
ATATTTTGCCGTTGATAAACCACCCTCCCTGTGGTCGTTATCTTGCTCCTTCTGTCGTCAACGAATTTACTAATTCCAAAGCTCACATGCTGACAGATCGGAAGAGCGTCGTGTAGGGAAAGAGTGTTCCCAGATGTGTAGGTAGAGGTGGTCGCCGGTTATTTAAAAAAAAAAAAATAAATCGACTAACGCCTATGCTACTTATGTAATTAGTTTTAATTATGTAGAATCTTTCCGATTTGGGCACTGTG
+
BBBCBFFFFFBBGGGGGGGGGGGGGHEG2FGHHHAFEEEHHGHGHAGH3FHHHEHHGGGEGHGFFHEHHHGGHFHGHHHHHFGFFB@4FFGF4GFGCHHGGFEGEFFE??EEE?FGHFHFEHFHG3DDGHHF2?GHHF3322@D2<@@2?<?1<///--..>=F11>10<<:A@-@D.:0000..-.-0/.--9.99//9;/////;//////://;//9////9////9//////...:;//;././///
@M03495:530:000000000-LYBTV:1:1101:21023:6149 2:N:0:GTGACGTT+ATCTGGGA
ATATTTTGCCGTTGATAAACCAGCTAATCCTGAAAAAAAAATCAAAGCTAAAAACTACAATGCTAAGACCACGATGTGACTGCTATCAAAGTTAGATATATATGTAAATTATTCATCTGTCAAATCCTAGAATTATATCATACCTGCTCCAGCAATCACGACCTGTAATGGTTTAGTGGGTTGTTCACTGTTTCTGAAAAATGAAGATAGTTGTCCAGCTTCCAAAAAGTTTATTGTGTTTTCTAGTGGAG
+
ABBAAFFFFFCCGGGGGGGGGGHHHHGHHHHGHHHHHGGGGHHHHGEBHFHHGHFHFGHHEHGBGHHHHHHFGGHGFHHDGHHHHFEHHHHHHHHHHHHHHHEHEHHHHFHHHHFHDHFHHHHHHHHHHFHHHHHHHHEFHHBFFFGFHHFH2FCF=GGGG?FGGHHEF?D?GHFHGDC..F@EHFFHHHHHHHHHGFHHHHHFFFFCGBGF0:0;CG/:CCGHCGE?DGBFGGGGFFB///0FEF00:CE
@M03495:530:000000000-LYBTV:1:1101:6465:6152 2:N:0:GTGACGTT+ATCTGGGA
ATATTTTGCCGTTGATAAACCAGGACTCAGGCTGGACCAAAGCTCACATGCTGACAGATCGGAAGAGCGTCGTGTAGGGAAAGAGTGTTCCCAGATGTTAAAAGAAAGGGGGTCAGCGGATAAATCAAAAAACAAAATAAAAACTGCTCCAACAATCACGACCATTAATTGGTAATAGGTATGTTAACTGTTTCTGAAAAATGAAGATAGATGACCTGGTATAAAAAAGTGTCTTGAGTTATCTACGAGAG
+
CCCBCFFFFFDAGGGGGGGGGGHG44BFGGHHCA2F22BGHHFFCFBGHHEBEFHFHHB3AE1FEHH2AA1EEEB2DGECGCGB2B@44B@3B31B3@44B443/0330//<</0BB<///?DGD222>2=@//?0?1111>1.111111<11>GF000..---0000000000:0000;;;0;<0;000009;0;;90;.9C0;000;900000009.00000090;9B000009000000;000...;:
@M03495:530:000000000-LYBTV:1:1101:15488:6161 2:N:0:GTGACGTT+ATCTGGGA
ATATTTTGCCGTTGATAAACCAGCTAATCCTGAAAAAAAAATCAAAGCTAAAAACTACAATGCTAAGACCACGATGTGACTGCTATCAAAGTTAGATATATATGTAAATTATTCATCTGTCAAATCCTAGAATTATATCATACCTGCTCCAGCAATCACGACCTGTAATGGTTTAGTGGGTTGTTCACTGTTTCTGAAAAATGAAGATAGTTGTCCAGCTTCCAAAAAGTTTATTGTGTTTTCTAGTGGAG
+
AAAAAFDFFFAAGGGGGGGGGFHDFGGHBEHHHHHHHGGGGHFGFFHHHGHHFHEHGFFHFFHBHHGHGHHHEGHGGHB4BF?GFGHHHGHEBFGGGFHHHHHHGHHHEFHHGGHFHHHHHHHGHHEHGHHHHHHHHHHHHGGFHGGG3CGHFGFFFGFGGBDGFGFGGGF?FCGHFDFHDEDGGHHHHHHHHBGGGHGHHHGHGGC0;;CGC;<:GGCFHFHFFFHGGFGBFFBF;C/CFBFBBB;FFBE
@M03495:530:000000000-LYBTV:1:1101:16874:6189 2:N:0:GTGACGTT+ATCTGGGA
ATATTTTGCCGTTGATAAACCACCCTCCCTGTGGTCGTTATCTTGCTCCTTCTGTCGTCAACGAATTTACTAATTCCAAAGCTCACATGCTGACAGATCGGAAGAGCGTCGTGTAGGGAAAGAGTGTTCCCAGATGAGCAGAGCGCGTGGGGCGGGCGGTAAATGAAATGAAAAAGAGGGAGCTGAATATATACTAATAATCGCATATAGTGGGCAAGCCACCAATCCGCATATTAAGATGTCTAGTGGTG
+
ABCCBFFFFFBAFGGGGGGGGGCFGHFFFHGFFHEGGGGHHHFHB5FGCGFHHHHHEFFHEGE1FGAH5GGG5FGHHFHGHFGGGFCGFHHFDEGGCBGHGGGGFH2EF?EE>/BBGGFF/??2B33?3B2DF/2B322222/@/<////--.-----;:..;;//////9///...;.....:/:9/;//;/////99///....:9////...:....//...9//..-..////////////;99./:
@M03495:530:000000000-LYBTV:1:1101:15066:6206 2:N:0:GTGACGTT+ATCTGGGA
ATATTTTGCCGTTGATAAACCAAAGCTCACATGCTGACAGATCGGAAGAGCGTCGTGTAGGGAAAGAGTGTTCCCAGATGTGTAGATCTCGGTGGGCGCCGTATCATTAAAAAAAACAAAAAAAACGGGAAGTGGGGGTGCCTCTCTCTCATAAAAGTAGGACGGTATCCACGACCTCGTACGGATGAGCGTTACACTCATAGTCCTAGCCACACAGACTGTCTACGCACCCTGTGGTACCAGAAAATCAT
+
BBBBBFFFFFBBFGGGFGGGGGHHHGHHHHGHHHHHFGDGHGHHG2FFEGHGEGGAEAFGHGHHHHBGFH@5DGHHHGHHHF4BB4@@44B11>E/1//////B044B444B3BC//?/@0//<//<...-.111.----./00//000;00000;00;0:9/--...000/.9--./..;99A.9-://-9...//////9//:;//////....././//////:9.--.../:../////./;.////
@M03495:530:000000000-LYBTV:1:1101:21921:6211 2:N:0:GTGACGTT+ATCTGGGA
ATATTTTGCCGTTGATAAACCAGTCAGGAGTCCAAAGCTCACATGCTGACAGATCGGAAGAGCGTCGTGTAGGGAAAGAGTGTTCCCAGATGTGTAGAGCTCGGGGGGGGCCGGGTTATTAGAAAAAAAAAAAAATAAGATAAGAAACACTGGGTCTAGTCACAGCACTCTATTATGATCAATACGAATATGTACTGTCTAGATGAAGGCTATGCACGGGTAGTCTGGTGGGTTAGAGAACATGTTGCTAT
+
BBCCCFFFFFCCGGGGGGGGGGHHGHHHHGGHHHHHHHHHHHHHHHHHHHHGHHHHGGGGHHHGGGGEF?FFFFHHHHHHBG4BFHHHHHHH4F44B434BB1E//E----99-;9..0:000:BB.9-@-----.0000000000//:.00/./:/000000;0./.0/00000:000000:00.....:0:;00000:000000000.0:;0000;----.000;/:/.-...:00F0:/000;0:0;0
@M03495:530:000000000-LYBTV:1:1101:24463:6212 2:N:0:GTGACGTT+ATCTGGGA
ATATTTTGCCGTTGATAAACCAGGACTCAGGCTGGACCAAAGCTCACATGCTGACAGATCGGAAGAGCGTCGTGTAGGGAAAGAGTGTTCCCAGATGTGTAGATCTCGGTGGGCGCCGTATCATTAAAAAAAAAAACACTCAGCGATATCGCAGTTCCGTGAACACTGATACAATCTCTGACAGAACAATCTATCTGACCTACGTATCACTACAGGTTTCATACCCGCATCTAGCGTCCTACCTCTGTTGC
+
BCBCBFFFFFCAGGGGGGGGGGHGHHHHHHGHHHGHHHHHHHFHHHHHHHHHHHHHHGHHHGGGGHHHGEGE>E1FGGGGGHHEHFGBBBFGFGCGBBG@4@44D44B???///>/////003BD32222BCG/--...0//0/.-..-0...:.00<.0...00/000090000/00000;00/////0900000000/09/..//./9//:///;////9////.--.-//:/-..-;//.///////:
@M03495:530:000000000-LYBTV:1:1101:13007:6216 2:N:0:GTGACGTT+ATCTGGGA
ATATTTTGCCGTTGATAAACCACCCTCCCTGTGGTCGTTATCTTGCTCCTTCTGTCGTCAACGAATTTACTAATTCCAAAGCTCACATGCTGACAGATCGGAAGAGCGTCGTGTAGGGAAAGAGTGTTCCCAGATGTGTAGATCTCGGGGGGGGGCGGGTCATTAAAGAAAAAAAAAAGAAGGTGGAAGCGTAAGTCCAACGAGATAGTGGGAGATAGCGAGACGATGAAAGTCATATAGAAATCTGTAGG
+
CCBCCFFFFFDCGGGGGGGGGGGGGHHGGHHHHHHHGGGHHHHHHHHHHHHHHHHHGGGHGHGGGHHHHHHHFHHHHHHHHHHHHHHHHHHHHHHHGHHHGGGGHHHGGGGFG?GGHGHHGHGHGHDDDHHHHHHHFFB3D>2>DD0F/>---:--9----.0;:0:0BA:/:-9---;../.00..0/.-..;.00000:...9.0000...../000----9.-9.;000000000000000;00:000
@M03495:530:000000000-LYBTV:1:1101:18511:6240 2:N:0:GTGACGTT+ATCTGGGA
ATATTTTGCCGTTGATAAACCAGCTAATCCTGAAAAAAAAATCAAAGCTAAAAACTACAATGCTAAGACCACGATGTGACTGCTATCAAAGTTAGATATATATGTAAATTATTCATCTGTCAAATCCTAGAATTATATCATACCTGCTCCAGCAATCACGACCTGTAATGGTTTAGTGGGTTGTTCACTGTTTCTGAAAAATGAAGATAGTTGTCCAGCTTCCAAAAAGTTTATTGTGTTTTCTAGTGGAG
+
AA3ABBBDBFDAEEADDFFGFGHCFFHHFHHHCGBGFFGAEAFHHHF2GFHHHHDHGHHGGGFHHHFGEGHHGCHCEFBHEBCHHF3FF3FGHHHHHFGFGHHGFFHFFFHHHFEGHGHHFHHGFHFHHFGFFFFFGHHGHHHHHHHHHHHHHHGFGFGGGCFGHHHHHHHHGHHHGFHFGGGDHHHFHHHHFHHGHGHG.<GGFGGHGHH:C;CGFHGHHHHHHGEF.0CFGGGGGBCFFBFGEB0FGBE
@M03495:530:000000000-LYBTV:1:1101:19105:6295 2:N:0:GTGACGTT+ATCTGGGA
ATATTTTGCCGTTGATAAACCAGCTAATCCTGAAAAAAAAATCAAAGCTAAAAACTACAATGCTAAGACCACGATGTGACTGCTATCAAAGTTAGATATATATGTAAATTATTCATCTGTCAAATCCTAGAATTATATCATACCTGCTCCAGCAATCACGACCTGTAATGGTTTAGTGGGTTGTTCACTGTTTCTGAAAAATGAAGATAGTTGTCCAGCTTCCAAAAAGTTTATTGTGTTTTCTAGTGGAG
+
BABBBFFFFFCBGFGGGGGGGGHGHHHHHHHHHHHHHGGG?HHGHHFHHHGHHFGHHHHHHHHHHHHHHHHHGFHGHHHFHHGHHHHHHGHGHHFHHHHHHHHHFHHHHHHHFHHHGFHHGHHHHHHHHHHGHHHHHHHHHHHEHHFHHHGHFHHHGGHGDDGGHHH1GGHFHHHHHHHAEGGGHHHHHHHHHHFHHFHHEFHB0CCGEGFHHHFBGGCCGBGHCFAEDGGGGFGGGGGGGFFBBFBBAFE
@M03495:530:000000000-LYBTV:1:1101:17904:6301 2:N:0:GTGACGTT+ATCTGGGA
ATATTTTGCCGTTGATAAACCAGCTAATCCTGAAAAAAAAATCAAAGCTAAAAACTACAATGCTAAGACCACGATGTGACTGCTATCAAAGTTAGATATATATGTAAATTATTCATCTGTCAAATCCTAGAATTATATCATACCTGCTCCAGCAATCACGACCTGTAATGGTTTAGTGGGTTGTTCACTGTTTCTGAAAAATGAAGATAGTTGTCCAGCTTCCAAAAAGTTTATTGTGTTTTCTAGTGGAG
+
AAABBFFFFFBAAEGGGFGGGGHHHHHHHHHHFHHHFGGGGHHHHHHHHGHHGHFHHHHHHHHHHHHHGHHHGGHGGHHHHHGHGFHHHGHHHHHHHHHHFFHGHHGHGHHHHHFFHHFHHHHHGHGHGHHHGHHHHHHHHHHHHGHCHFHFHHGHHEHGDGGGHHHHHFH<GHFHFBGHGGGGHHFFFFGHHHFFHFHH.C00=GBHHHFGHCG0GGFHGHHHHHGEEFFGGG0;FFGGFFGGB0FFFFG
@M03495:530:000000000-LYBTV:1:1101:17680:6314 2:N:0:GTGACGTT+ATCTGGGA
ATATTTTGCCGTTGATAAACCAGCTAATCCTGAAAAAAAATCAAAGCTAAAAACTACAATGCTAAGACCACGATGTGACTGCTATCAAAGTTAGATATATATGTAAATTATTCATCTGTCAAATCCTAGAATTATATCATACCTGCTCCAGCAATCACGACCTGTAATGGTTTAGTGGGTTGTTCACTGTTTCTGAAAAATGAAGATAGTTGTCCAGCTTCCAAAAAGTTTATTGTGTTTTCTAGTGGAGG
+
A>>AADDFFFB>ECC5GFGGGGHDFHFHGHHGFFFGCEGGHHHFHFFGGFHHHGHHHEHHFHBEGEFBHHEFEHGFHBEDD3FF@GHHE3BGGHHFBDFHHHHGHHHHGHHGFHG4GGHGHGGGGHHHGGHHB4BGHHHHHHFHGAGHGHHHHFHGBGGDDGGGDGFDFG1FFGG1GCEFGCAGGDGHHHHGHGHHFHHA<GBD00=00GFHGF0CGHBCC/C00C..::099F00C;C/9;B0B00FCAF
@M03495:530:000000000-LYBTV:1:1101:23424:6334 2:N:0:GTGACGTT+ATCTGGGA
ATATTTTGCCGTTGATAAACCAAAGCTCACATGCTGACAGATCGGAAGAGCGTCGTGTAGGGAAAGAGTGTTCCCAGATGTGTAGATCTTGGGGGTCGCCGGAGCACTAAAAAAAAAAAAAAGATTATCAACACAATATGCACTACGTGTAGTGACTCAGGGATTCTGCTCGAGGTACAGACTTCACTCTTGCGTGTGTGCGTTGTGCGGTTACTTAGGCTGACCGTACGCCATAACGTCTCGTACCTAGC
+
BCCBCFFFFFCCGGGGGGGGGGHHFFHHHHHHHHHFHHHFHHHHGGGEGHHGGGFE?FHHHGHHHHGHBGB5DFFG@FGG5FF4@444B44B1>/>////////<?0B222?F<///>-<-<=.0000;00/<:..0000000:;/..///0;/0;0000/..//000000.-.::0////.///:///9;B/99...:.9.;.9;./.-;-.;/////;/..//;..;-.-..///././//..:.//9/
@M03495:530:000000000-LYBTV:1:1101:25340:6354 2:N:0:GTGACGTT+ATCTGGGA
ATATTTTGCCGTTGATAAACCAGCTAATCCTGAAAAAAAAATCAAAGCTAAAAACTACAATGCTAAGACCACGATGTGACTGCTATCAAAGTTAGATATATATGTAAATTATTCATCTGTCAAATCCTAGAATTATATCATACCTGCTCCAGCAATCACGACCTGTAATGGTTTAGTGGGTTGTTCACTGTTTCTGAAAAATGAAGATAGTTGTCCAGCTTCCAAAAAGTTTATTGTGTTTTCTAGTGGAG
+
AABBBDFFFFBBGGGGGGGGGGGHGHHHHHHHF3FHHGGGGHHCGH5FHBFBBDEHFBGHFFHFHHHHEFEGF0EFFGF44BGGF43GH33BGHHHGHHHGGHHBEGHHHFDDHFFFFGGFFDGFGHHHFGGHHFHF4FGHE3GFFECDCGGHBGHBF2EGGC/F1FFDFF1??1FFFHHDFGGHHGGFF=DGHGHDBGGHHH00G0;CHHFHGC0;F/GFGG0;CEFFFGGGGGFFGBB990;BFFFF=A
@M03495:530:000000000-LYBTV:1:1101:14169:6354 2:N:0:GTGACGTT+ATCTGGGA
ATATTTTGCCGTTGATAAACCAGCTAATCCTGAAAAAAAAATCAAAGCTAAAAACTACAATGCTAAGACCACGATGTGACTGCTATCAAAGTTAGATATATATGTAAATTATTCATCTGTCAAATCCTAGAATTATATCATACCTGCTCCAGCAATCACGACCTGTAATGGGTTAGTGGGTTGTTCACTGTTTCTGAAAAATGAAGATAGTTGTTCAGCTTCCAAAAAGTTTATTGTGTTTTCTAGTGGAG
+
BB@ACFFFFFCCGGGGGGGGGGHHHHHHHHHGHHHHHGGGCHHCFFBFF5FGHHGHFEBG5FGGHFGGEGC??>1E14G44GEFFBBEGBD4FHBD4GB44FB444FHEHF4HDD4BFD?DFHHFFHFFBFGGG???43DGGBFHGFHBHFBGHHDBBGG//ADFFHGF1F0?C<0<1>C<>-.FD=DG0=DGG000=DFHH<000000:CGH:.<CG0;;0::0CEED9FG0;F0;9/CBFFFB0;F.09
@M03495:530:000000000-LYBTV:1:1101:24951:6390 2:N:0:GTGACGTT+ATCTGGGA
ATATTTTGCCGTTGATAAACCAGCTAATCCTGAAAAAAAAATCAAAGCTAAAAACTACAATGCTAAGACCACGATGTGACTGCTATCAAAGTTAGATATATATGTAAATTATTCATCTGTCAAATCCTAGAATTATATCATACCTGCTCCAGCAATCACGACCTGTAATGGTTTAGTGGGTTGTTCACTGTTTCTGAAAAATGAAGATAGTTGTCCAGCTTCCAAAAAGTTTATTGTGTTTTCTAGTGGAG
+
11>A?FF3B11AEEFFFFGGG000BGFHBFBHF1B10E/E/FFFHHBFFBHF11AFBEFFGFHEGHCBDGFH?@A/F1@FF10D1@>GHHG@2FHFFDF2FFFHHFF2EHGEFHEHFFHHHHFEGHBFHBGDD>FGH2>GHHBGBBCCG<FGFHHEHHHCCCGCGHGBBG1?GFGHFDCFCE@<FB1GHHHHDHFFHHGHFCHDGH;GCCHHHH0C:C:CFBGBCCE..;;BFGGGGGCFFF0FFGFBFEF
@M03495:530:000000000-LYBTV:1:1101:20411:6407 2:N:0:GTGGCGTT+ATCTGGGA
ATATTTTGCCGTTGATAAACCACCCTCCCTGTGGTCGTTATCTTGCTCCTTCTGTCGTCAACGAATTTACTAATTCCAAAGCTCACATGCTGACAGATCGGAAGAGCGTCGTGTAGGGAAAGAGTGTTCCCAGATGTGAAGGTCTCGGGGGGGGCCGGGGCAATATAAAAAAAAAAACATAATAGTCCGTATCAGGGAACTATTTTCAGACGAATCTATAATATGTCAGAACTCGTGTGAGGTGTGGATGA
+
CCCCDFFFFFCCGGGGGGGGGGGGGHHGGHHHHHGHGGGGHHGHHEHHHHHHHHHHGGGHGHGGGHHHHHHHHHHHHHHHHGHHHHGFHHHHHHHHFHHHGGGGHHGEFGGGG/BFFFHGHGFFDHB3DFHGHHHF3?33@2222@=//<------<-----.000<00<<-<@=--..<:<000000.<.:.000:...<0000000000--<..<00000000000000/<0.<...00./.0..:000
@M03495:530:000000000-LYBTV:1:1101:23983:6409 2:N:0:GTGACGTT+ATCTGGGA
ATATTTTGCCGTTGATAAACCAGTCTCCAAAGCTCACATGCTGACAGATCGGAAGAGCGTCGTGTAGGGAAAGAGTGTTCCCAGATGTGTTGATATCGGGGGGGTGCGGGTGATTAGAAAAAAAAATTGTAAGTACAGTATTGGGGGCCTTCTTGCTCGTTGATCACACAAGAATCTGATACTTCAGCCATAGTCTGTCTTTCTACTAGGCATGTGTGTTATATATGATCTAGTCGCTATTAGACGTCTAT
+
BBBBBFFFFFBBGGGGGGGGGGHHFHHHHHFCGHHHFHHHGHFHHHHHHHGGGGGFHHG1EEFG1BDGFCFGFHFGHG5BFGFHEFFGGG31444BFE/>//:---.-;---.9////9/;::@;-.//;;/////9/;/////.----.//;:;B9/.-...://///.;9./:///////////99/.///////;////////9//////.//:..///99/:////////;.-..://B//...9.;
@M03495:530:000000000-LYBTV:1:1101:11394:6413 2:N:0:GTGACGTT+ATCTGGGA
ATATTTTGCCGTTGATAAACCAGGACTCAGGCTGGACCAAAGCTCACATGCTGACAGATCGGAAGAGCGTCGTGTAGGGAAAGAGCGTGCCCAGATGTGTAGGTATCGCGTGGCGCAGGGTCATTCGAAAAAAAAAGGAGTAGAGAACAAGGGGGGACAGGTGGCTGAGCTGAAACAGCTGATACTGTGTATGACAGGCGTGGTCATCGACGTGCATCAAGTGAGGTGTGTAGAGGTGATAAGCAAGCAAC
+
CCCCCFFFFFBAGCGGGGGGGGHGHFFGHFFGFC?HFBGGHGFGBCHHFHH5FHHDGFAGGC1FEHGFEE?E>?1BG@F3FHFF?2/?1>1?GC133B4B4333B?BE/E/<////<>>/22@222220?/0</--.</<</0=0=00///.::---:.9.00...9..0000000//.0000;00000:9:00000..-;--9;0000/:-9.;.000009000.;A0..0000/0.;00900://.//.
@M03495:530:000000000-LYBTV:1:1101:14839:6417 2:N:0:GTGACGTT+ATCTGGGA
ATATTTTGCCGTTGATAAACCAGGACTCAGGCTGGACCAAAGCTCACATGCTGACAGATCGGAAGAGCGTCGTGTAGGGAAAGAGTGTTCCCAGATGTGTAGATCTCGGGGGTGGCCGTATCATTAAAAAAAAAAAACAATGAAATCGAGCGAGGTCGCTATTCGTGATGAGTTGAGGATAGAGTATAAATGTACCAATCAAGCATTAATGATGACTGGCGGACCAGAGGAAAACAATAATGATCTGTTGA
+
ABCCCFFFFFBCGGGGGFGGGGHGHHHHHHHHHHGHHHHHHHHHHHHHHHHHHFHHHHHGHGGGGFHHGGGGEEBFGHGGHHGHHFGBBFHHHHGHHGH44FB44BH0?//<//<00///0<11F111?FCDC@---...0;000:0..9.----;;--...00//.//;:9;////.///////9//////////////////./////9///9://..----:....9.99./../////////////:
@M03495:530:000000000-LYBTV:1:1101:25968:6446 2:N:0:GTGACGTT+ATCTGGGA
ATATTTTGCCGTTGATAAACCAGGCGGACCAAAGCTCACATGCTGACAGATCGGAAGAGCGTCGTGCAGGGAAAGAGTGTTCCCAGATGAGTTGATCTCGGTGGCTGCGGGTGTCTTAAAAAAAACATTAATCACGACATCACTTTGTGAGGTCCAGCCTCCAAGTCACAAATGCAGTCCGACGGTTGATCCGCCGTATGTCCCTACTTCCTTACGACTCAGCATGCGATCCCTTTTGACCCGACAAATAT
+
A1AAAFF3@DDA?EAGFDEGFGH00000EEFHGGHGHHHFHDHHFFGH1B1BFE/FEF00E>EC/E/>BECFCECGF11B@BF1G1?1G11>212>>22B/?//00?///////12@2211@/A-.<11>11111..--.00<=0<<CH00.;/00//.:;:/:09900;9.;9900;9F..;-99A-////--9-9;-/://;/999/9/BFF/;A--9//:////;;----/9///9;/--9-9--9/;
@M03495:530:000000000-LYBTV:1:1101:16780:6452 2:N:0:GTGACGTT+ATCTGGGA
ATATTTTGCCGTTGATAAACCAAAGCTCACATGCTGACAGATCGGAAGAGCGTCGTGTAGGGAAAGAGTGTTCCCAGATGTGTAGATCTCGGGGGTGGCCGTATCATTAAAAAAAAAAAGAAACATGGCATCGGGCCAATTGAAGCAGAAAGTAGCAGTACTTGATTCATCGTTCATATCCCTTGACACACAGAGCGCAACTAAAGTAAAATCCACTCTCCTATGTTATCCCGCCATTAAACAATCATAGT
+
CCCBCFFFFFCCGGGGGGGGGGHHHHHHHHHHHHHHHHGHHHHHGGGGHHHGGGGEGFGGHGFHEHHHHGBDDGFHFAFF5G4BDGBBGFF?/EE//<0B///0BB3DF3FBF@DG@CC.>FC//0//./0/..:--:.:000:00//////;0000090000;;00;900/9:./00900/0;;/////...;//-----///////////////;/:////;////////.---.9////9.///////
@M03495:530:000000000-LYBTV:1:1101:21809:6456 2:N:0:GTGACGTT+ATCTGGGA
ATATTTTGCCGTTGATAAACCAGCTAATCCTGAAAAAAAAATCAAAGCTAAAAACTACAATGCTAAGACCACGATGTGACTGCTATCAAAGTTAGATATATATGTAAATTATTCATCTGTCAAATCCTAGAATTATATCATACCTGCTCCAGCAATCACGACCTGTAATGGTTTAGTGGGTTGTTCACTGTTTCTGAAAAATGAAGATAGTTGTCCAGCTTCCAAAAAGTTTATTGTGTTTTCTAGTGGAG
+
BBABBFFBFFB>FGGGGCGGGGHHHHHHHHHHHHHGGGGGGHHHHHHHHEHHHHGGHHHHHHHHGFHHHHHHGGHGHHHHHHHHEHGHHFFFGFHFHFFHHHHHHHHHHHHGHHFHHHHHGHHFHHHHHHHHHHHHHGHHHHGGHHGHHHHEFHHHHGHGGGGGHHHHGHHGHGHHHHHGGG?AGHHFHFGHGHHHHHHFCHHGGGFHHHHHFGCGCHFGHHGHHF.ADFGBBFBFGGFCF/BC00CB.09
@M03495:530:000000000-LYBTV:1:1101:9605:6465 2:N:0:GTGACGTT+ATCTGGGA
ATATTTTGCCGTTGATAAACCACCCTCCCTGTGGTCGTTATCTTGCTCCTTCTGTCGTCAACTTGCCCTCCAAAGCTCACATGCTGACAGATCGGAAGAGCGTCGTGTAGGGAAAGAGTGTTCCCAGATGTGTAGAGCTCGGGGGGTGGCGGGTCGCTTAAAAAAAAAAACATCAGTAGATGTCGGGGTTGGGTAAGCATGTGCACCGACCGGGTAGACGATAGACAATACGTGTACAATGTTGATAACAT
+
CCCDDFFFFFDDGGGGGGGGGGGGGHHGGHHHHHGHGGGHHHHHHHHHHHHHHHHHGGGHGHHHHHHHHHGHHHHHHHHHHHHHHHHHHHHHGHGGGGHHHGGGGEG?FGHGGHEHFHHHD4DGHHHFFG?3?333332=?C/>->-<-.9-9@---<..:00<<-9>-@..0000<00:0000.<------9.0/0000000:0:/-------.-.00.-.<.<00:000.0///000:00000000:0<
@M03495:530:000000000-LYBTV:1:1101:6547:6476 2:N:0:GTGACGTT+ATCTGGGA
ATATTTTGCCGTTGATAAACCAGGACTCAGGCTGGACCAAAGCTCACATGCTGACAGATCGGAAGAGCGTCGTGTAGGGAAAGAGTGTTCCCAGATGTGTAGATATCGGCGGTGGCCGTATCCCTATAAAAAAAAACGCATTTCACCACGCCAGCTGGCTCTCTATCATTCTTTCGCTCACTCTAGCTCGTCCATATAGGATGCCATCACCTGTTGGCGCCCGTCGTTATACAATACACACAAGCGATCCC
+
BCCCCFFFFFCCGGGGGGGGGGHGGGHHHHHHHHGHHHHHHHGHHHHHHHHFHGHHFHHHHGEFGHHHGGGF>E?BFGAFFEGGHGGBBFF3FHHF@4B44BFD44B///<<///00>//@022@22@1=?=/---.<<-<.<00<00..:.:-.00/./0/:0000000000909....0900000;0.-...00:0;00:0/009000/9/00:.0;9----.-9...0000000000........../
@M03495:530:000000000-LYBTV:1:1101:6143:6492 2:N:0:GTGACGTT+ATCTGGGA
ATATTTTGCCGTTGATAACCAGTCTCCAAAGCTCACATGCTGACAGATCGGAAGAGCGTCGTGTAGGGAAAGAGTGTTCCCAGATGTGTAGAAATCGGTGGTCGGCGGATCAATAAAAAAAAAAACAATTGTAAACACTCTTATCGAATTGACGACATGTAAATAGAGAGTCAAACACGAAGCTCAATGTCATGTACACCTGTTCATAGTGGACACAGAGTGAGAATGTTGGTGAACTGAGGCAGTGTGAA
+
BCCBBFFFFFCDGGGGGGGGGGHHHHHHHHGHHHHHHHHHHHHHHHHHHHGEFGHHHGGGGEEAGGHGGHHGBHHHFHHHGHHHHE4444B444BF1111113>//>////0233222@?CC/-<.<.00000<000<0/0<000../0.000..--:00000090000.000000...-..:0000009000000000///000090000.000./.0/0000:000000.9.00;0000..../00000
@M03495:530:000000000-LYBTV:1:1101:25108:6518 2:N:0:GTGACGTT+ATCTGGGA
ATATTTTGCCGTTGATAAACCAGGACTCAGGCTGGACCAAAGCTCACATGCTGACAGATCGGAAGAGCGTCGTGTAGGGAAAGAGTGGTCCCAGATGTGAATATCTCCGTGGTGCGCCTCTACATTTAAAAAAACGCCCACCGCTCCAGTCCTCTAGTCTGCCATTTTCCAACGCTTACGCGGTTTGAGCCCCGCCTCTCCTCACCTGTCTTCACTGCCCGCCTCGCGCTCCTTCCCACCCAGTAACTCCG
+
BABBBFFFFFBACEGGFGGGGGDGACGGGHFH2EEHHGGHEFHHHHHHHEEHHFCGHEHHAEEFFHHGGGGG01?BFF13BECB2BG14BBCDCFFB@B4B4BBGF43?/?///3/>//?2233B?3?3B32/<////<////>@@<11=1111000==000</000==000C.:...<.:--.;9.;.0/.9--;;.////.9.9//////9///9/9A.--:.:----.9////./9.;..//9/;//.
@M03495:530:000000000-LYBTV:1:1101:21012:6522 2:N:0:GTGACGTT+ATCTGGGA
ATATTTTGCCGTTGATAAACCAGGACTCAGGCTGGACCAAAGCTCACATGCTGACAGATCGGAAGAGCGTCGTGTAGGGAAAGAGTGTTCCCAGATGTGTAGATCTCGGTGGGCGGCGGAGCATTAAAAAAAAAAAAAAAATGATGATCAGGGCGAAGGGTGAGCAGGAAGTAATGACAGTTCATATAGAATGTCACTAGTAACTGATGAAAGTGCTATAGTGCACAGATGAGGTTACTAAGTCTTAGCGG
+
CCBBCFFFFFCCGGGGGGGGGGHGHHHHHHHHHHGHHHHHHHHHHHHHHHHHHHHHHHHHHGGGGHHHGGGGEEBFGHGCHHHGHFGB@BGFHHHHFDG44@44?D4FF/E?///<////--<111<FDD@CCC?C-;-9-.0;00000000..---9......00/../.00000000:0;00:0:000000000:000:0000000000000;0000:0000000/:000;//:0000:000:000;--
@M03495:530:000000000-LYBTV:1:1101:25488:6523 2:N:0:GTGACGTT+ATCTGGGA
ATATTTTGCCGTTGATAAACCAGAGGACTCAGGCTGGACCAAAGCTCACATGGTGACAGATCGGAAGAGAGTCGTGATGGGAAAGAGTGCACCCAGATGGGTAGGACGTGGGGGGAGGAGCAGACTTAAAACGCAAACACGTGCTATCCGATAGGTCATTTGACTTATTCTGTTCGTACACAACTCCATATTCTTGTTTACTTCACCTGGATATCATTCAACTTTCTATAGTCGCTTCATGCTCATCTCAG
+
AAAAA3@@1D?>1113A3BGGA00AAFAA01100FCE0BGHCCF0AFE1B2A0BFB111A1E/E/CEF00A11>F/00@1?01F0B01B1210>//FDG1/01?/11///?>//--:-.;..//9/000000;:---...-9;9-////-----/////////////////;///;-;-9B/--//:/9/////9///;////9/;///--//:////:9/////99//////-----///9////////9
@M03495:530:000000000-LYBTV:1:1101:11427:6542 2:N:0:GTGACGTT+ATCTGGGA
ATATTTTGCCGTTGATAAACCAGCTAATCCTGAAAAAAAAATCAAAGCTAAAAACTACAATGCTAAGACCACGATGTGACTGCTATCAAAGTTAGATATATATGTAAATTATTCATCTGTCAAATCCTAGAATTATATCATACCTGCTCCAGCAATCACGACCTGTAATGGTTTAGTGGGTTGTTCACTGTTTCTGAAAAATGAAGATAGTTGTCCAGCTTCCAAAAAGTTTATTGTGTTTTCTAGTGGAG
+
BA3ABFFFFFBAFGGGGGGGGGHHHHHHHHHHHHHHHGGGGHFHHHHGHGHHEHGFHHHHHHHHHFGHHHHHGGHECGHHFHFHHGHHHGGGGHFHHHHHHHHHHHHHHGHHHHHHHGGHGHHHHHHHHHHHHHHHGHHHHHHHHHHCGGFGHHHHGBGGECGGGGHHGHH1FGGH<GFGCEDAHHGGFHHHDGHHHEFHGGHHGHHHHFHBHFHFHHFHBGHGFHAEEFGGGGFFGGCFGGBFFGCBFBA
@M03495:530:000000000-LYBTV:1:1101:24304:6547 2:N:0:GTGACGTT+ATCTGGGA
ATATTTTGCCGTTGATAAACCAGTCACAACCACTTCTTGCCCTCCAAAGCTCACATGCTGACAGATCGGAAGAGCGTCGTGTAGGGAAAGAGTGTCCCCAGATGTGTAGAAGTCCGCGGCGGGCCGGGCATTTCAACAAAAAAAACCTTCAACCCCATCACACGGTGTCGGTACAGTATGACCGTTACGCCGAAGTCTCTACCCCCTCACCGCGTCATGCTCCGCGTCGCTCGCTCCTCCCAGTGCTTAGG
+
?ABBBFFFFFBBCGAGGDGGGGGHHFCGHGGGGHGHHGHHHHGHGHHGFHGGHHHHBFGBHFHHHGHHGGG?FFGEGGEEF12FGECGFHCGFG44BFFHCGG34B4?B?43444?/EE///-<--<--;/00;;00:....:--..9;B000....;/909;--;.9/.--../99///;//-...9..-----./;/:/;/..;-.9...---;..//;/9.;-;@--9;--:.;/./;./////////
@M03495:530:000000000-LYBTV:1:1101:15923:6549 2:N:0:GTGACGTT+ATCTGGGA
ATATTTTGCCGTTGATAAACCAGGGATCAGGCTGGACCAAAGCTCACATGCTGACAGATCGGAAGAGCGTCGTGTAGGGAAAGAGTGTTCCCAGATGTGTAGATCTACGGGGGCGCCGCAGCATTGGAAAAAAAAACAATGGCGTAGAGGGCGGGGGAGCGCAAGAGAGCCATATGGCAGAGTAGGGGCGTAACGTGATTCAAAACGTAGTCCAGTCTTAGTTGTCACGAACACATCAAGCATTCATCTAG
+
BBAABFF5FFBBGGFGGGGGGGHGGGHGHHGHHHGAHHHHHHGHHHHHHHHFHHHHHHHEHGGGGHHGGGGE0B?FFHGBGHHBGGGBB4F33GGHE4BB434?4444//////>/>//---0>111110/<<---...00//-.9-.0/..-------.;----...9..://///./.../;/;..----....9./9/////.-9.9.///9///;//9//////;..9-..//////./;////9//
@M03495:530:000000000-LYBTV:1:1101:23182:6550 2:N:0:GTGACGTT+ATCTGGGA
ATATTTTGCCGTTGATAAACCAGCTAATCCTGAAAAAAAAATCAAAGCTAAAAACTACAATGCTAAGACCACGATGTGACTGCTATCAAAGTTAGATATATATGTAAATTATTCATCTGTCAAATCCTAGAATTATATCATACCTGCTCCAGCAATCACGACCTGTAATGGTTTAGTGGGTTGTTCACTGTTTCTGAAAAATGAAGATAGTTGTCCAGCTTCCAAAAAGTTTATTGTGTTTTCTAGTGGAG
+
DCCDDFFFFFCBGGGGGGGGGGHHHHHHHGHHHHHHHGGGGHHHGHHFHHHHHHGHHHHHHHHHGHHHHHHHGGHGHFFHFGHHHHGHHGFGHHHHHHFHHHGGHGHHHHHHHHHHHHHHGHHHHHHHHHHHHHHHHHGHHHGBFHGHHGHHHHFGHHHGDGGGHGHFHGH==FHFGHFHAFFGHFHHHHHHHHHHHHHHHHHHFHHHHHHFHGCGGGGHGFHFHHC?EGG0FFGGGGFFFFGGGGGGEFE
@M03495:530:000000000-LYBTV:1:1101:14622:6555 2:N:0:GTGACGTT+ATCTGGGA
ATATTTTGCCGTTGATAAACCAGCTAATCCTGAAAAAAAAATCAAAGCTAAAAACTACAATGCTAAGACCACGATGTGACTGCTATCAAAGTTAGATATATATGTAAATTATTCATCTGTCAAATCCTAGAATTATATCATACCTGCTCCAGCAATCACGACCTGTAATGGTTTAGTGGGTTGTTCACTGTTTCTGAAAAATGAAGATAGTTGTCCAGCTTCCAAAAAGTTTATTGTGTTTTCTAGTGGAG
+
BBBBBFFFFFBAFEGGGCGGGGHGFHHHHHHF5FDH2A2AFGHHFHHFHEFGHBEGHHFHHHHHHDGGHFHHGFHGHGEFFHHHHHHGFFHHHGEEGHGHFFGHEFHFFHHHHHHHHHHHHHHHHHHFHHHHHHGHHHHHHHGHHHAGGFHHBHBFHHHGGCGFHHHFBHFGHHFG11>GAFCGHHEFHHHHHFHGHHBHGHGBBCGHHHHGF;;CFGGFHFHHFG.CEBFFFFGGCF/CFG0;0C00C0C
@M03495:530:000000000-LYBTV:1:1101:12061:6567 2:N:0:GTGACGTT+ATCTGGGA
ATATTTTGCCGTTGATAAACCAGCTAATCCTGAAAAAAAAATCAAAGCTAAAAACTACAATGCTAAGACCACGATGTGACTGCTATCAAAGTTAGATATATATGTAAATTATTCATCTGTCAAATCCTAGAATTATATCATACCTGCTCCAGCAATCACGACCTGTAATGGTTTAGTGGGTTGTTCACTGTTTCTGAAAAATGAAGATAGTTGTCCAGCTTCCAAAAAGTTTATTGTGTTTTCTAGTGGAG
+
CCCBBFFFFFBAGGGGGGGGGGHHHHHHHHHHHHHHHGCEGHHFHFHGHGHFHHGHHHHHHHHHHHHHHHHHGGHGHHHGFFFHHHHHHHHHHHHHHHHFFHHHHHHHHHHHHHHHHHHHGHHHHHGHHHEHHHHHHGHHHHHHHHFHHHHHHHHHGHHGGGGGGHHHHHHGFHGHGHEHGGCGHGHHHHHHHHHHHFGHGHHHGHHHGHHHHHHHHFFHFHHHGH.ECFGGGGGGFFCFFGFFGGGGF;A
@M03495:530:000000000-LYBTV:1:1101:6597:6575 2:N:0:GTGACGTT+ATCTGGGA
ATATTTTGCCGTTGATAAACCAGGACTCAGGCTGGACCAAAGCTCACATGCTGACAGATCGGAAGAGCGTCGTGTAGGGAAAGAGTGATCCCAGATGTGTAGATCTCGGTGGGCGCCGGATTCTTTAAAAAAAAAAATGACCATAACGTCGAGATAACTCCACTCTTGTAAATGCGCAATACTGTAGCACTACAGTCCCTACCAATGGCCATGATAGTCCGCCACTCGACCCTCAATGCAAATTAATGTCT
+
ABBBBFFFFFBBGGGGGFFGGGHEGHHHHHHHFHGHHHHHHHHHHHHHHHGHHHHHHGHHHGGGGEHHGEGEEEBFGGEBFFHBGHH344B2GFHF34B44344?4B0?/>/////////?/22@@@22F2<<-<-@.00<<<B00/.;:---..00000:;99/0900000;00..;99B;00;00900;0:/0/9//9/..///9/.///:9;;/9//.-9-.//..--;/..//9/9//////////;
@M03495:530:000000000-LYBTV:1:1101:23878:6577 2:N:0:GTGACGTT+ATCTGGGA
ATATTTTGCCGTTGATAAACCAGTCTCCAAAGCTCACATGCTGACAGATCGGAAGAGCGTCGTGTAGGGAAAGAGTGTTCCCAGATGTGGTCAGGTTGGTGGCGGTCGGGACATCAAAGAAAACAACAGCAACGTAAGAGCTTAGTGTGGCTTTAGCGAACTGCCCAGCTAGAAGAAGTGCGATTGCTCTTCTGGTTTTGGCAATAAACCAAAGGATAGTTCTTAATACGGTGTAGATCATGGCACTGCTG
+
ABAAAFF54BDAAEGFGG5FGC4FGHHHF4DFHHHH3A5BGBGCC3B3F3AEAE2CFFEEFEA?1BDEEFGAGHFHE5DE5BBB133@B32342243F/?F11/>//>///<?B11111@0@C0?///00?00</0?<11011=1<1>1..000100----.00/.0..0000:0///000-....0;009000000...9/00/;000/..9/.9//9/;;///;//9.....///9///:/.//.//99
@M03495:530:000000000-LYBTV:1:1101:26402:6593 2:N:0:GTGACGTT+ATCTGGGA
ATATTTTGCCGTTGATAAACCAGCTAATCCTGAAAAAAAAATCAAAGCTAAAAACTACAATGCTAAGACCACGATGTGACTGCTATCAAAGTTAGATATATATGTAAATTATTCATCTGTCAAATCCTAGAATTATATCATACCTGCTCCAGCAATCACGACCTGTAATGGTTTAGTGGGTTGTTCACTGTTTCTGAAAAATGAAGATAGTTGTCCAGCTTCCAAAACGTTTATTGTGTTTTCTAGTGGAG
+
BAABBFFBFFBAGGGGGGGGGGHHHHHHHHHHHHHHGGGGGHHHHHBBHFHHFHGHFHHHFHHHHHHHHFGHGGHGHHHHGGGHHHFHHHHHHHHHHHHHHHHHHFHHHFFHBHHGFHHHEHHGHHHHHHGHHHHHGHHHHHBGFHHFHHHHBGGDGFHGGCGGHGHG1GH?GGFDFFHAAFFGHHGHGFFHDHFHHH0DGGHHFFHHEHHHEGH0CG:GCGHBHEA.-9BFGGGGEFFFGGGFGGBC.CE
@M03495:530:000000000-LYBTV:1:1101:23570:6620 2:N:0:GTGACGTT+ATCTGGGA
ATATTTTGCCGTTGATAAACCAGAGGACTCAGGCTGGACAAAAGCTCACATGCTGACAGATCGGAAGAGCGTCGTGTAGGGAAAGAGTGTTCCCAGATGTGTAGAGTTCGGTGGGGGCCGGGTTATTAAAAAAAAAAAAATAGAGGTTATTAGTGTGTAGTGAGCTAGTTGCCCAACACGATAATCTCGTTACCTCGATGGTAATAGAACTGTAAGTACTATCAATAACACTCTCTAACGCCCGACCTCTC
+
CCCCCFFFFFCBGGGGGGGGGGHHHGHHHHHHGHGHGHHHHHHHHHHHHGHHHHHEHFGFHHHGGGGHHHGGGEEG?BFFGCGAFGF@FF4BFFHHHHH4F44B434BBFE/?E////>////</<1111?GCF?-@---;0000//:000909000.000/00/000900000;.....-...//:/.;...///..//.;///9////;/;//////////////:/9///://///.9------.://
@M03495:530:000000000-LYBTV:1:1101:12234:6629 2:N:0:GTGACGTT+ATCTGGGA
ATATTTTGCCGTTGATAAACCAGCTAATCCTGAAAAAAAAATCAAAGCTAAAAACTACAATGCTAAGACCACGATGTGACTGCTATCAAAGTTAGATATATATGTAAATTATTCATCTGTCAAATCCTAGAATTATATCATACCTGCTCCAGCAATCACGACCTGTAATGGTTTAGTGGGTTGTTCACTGTTTCTGAAAAATGAAGATAGTTGTCCAGCTTCCAAAAAGTTTATTGTGTTTTCTAGTGGAG
+
BABCCFFFFFCBGGGGGGGGGGHHHHHHHHHHHGHHHGGEGHHHHGHHHHHHHHGHHHHHHHHHGHHHHHHHGGHGGHHHHFEHHHEHHGHHHHHHFHHHHHHHGHHHGHHHHHHHHGHHGHHGHHHHHHHHGHFHHHHGHHHFHHCCGHGHHFFGHHHGGGGGHGHHHHHGHHHHHHHHDGGGHHHHHHHHHHHHGHHHFHHH<CFHFHGEGGCHHHEBGGHHEG.A.:BFGGGGGFCGGGGGGGGGGGG
@M03495:530:000000000-LYBTV:1:1101:22145:6631 2:N:0:GTGACGTT+ATCTGGGA
ATATTTTGCCGTGATAAACCACCCTCCCTGTGGTCGTTATCTTGCTCCTTCTGTCGTCAACGAATTTACTAATTCCAAAGCTCACATGCTGACAGATCGGAAGAGCGTCGTGTAGGGAAAGAGTGTTCCCAGATGTGGAGAGATCGGGGGGGGCCGGGTTCTTTAAAAAAAAAAAAAATCATGTCTATCTCTAATCGGCATGGTGGTGATAAACTGAGCGTACACTAACTCTAGTCTCGTCCATCGATTGG
+
CBBCBFFFFFCAEGGGGGGGGGGGHHGGHHHHHHHGGGGHHHHHHHHHHHHHHHHGGEHGHGGGHHHHHHGHHHHHHHGHHHHHHHHHHHHHHHHHHHGGGGGHGHGGGGGG?FGHGHHHHGHGHBDGHHHHHHFHG2B?2//@<C//<<--;--9-;9..;/////;B=F-9B-:-9.///////////////9/..9--:.//.../////:9////-;.-.9//////////9///;:..//././..
@M03495:530:000000000-LYBTV:1:1101:22052:6646 2:N:0:GTGACGTT+ATCTGGGA
ATATTTTGCCGTTGATAAACCAGGACTCAGGCTGGACCAAAGCTCACATGCTGACAGATCGGAAGAGCGTCGTGTAGGGAAAGAGTGTTCCCAGATGTGTAGATATCGGGGGTGGGCGGATCATTAAAAAAAAAAAATACATATTAAACATGCGGAGATTACATGTCGTATAACAGTCAAGTAGAATCACTATAGTGTTGTGCGTAGTAGTGATACAATGTGTGACTGATAGTCATGTAGAGTTAGTAGAT
+
CDDCDFFFFFCDGGGGGGGGGGHGHHHHHHHHHHGHHHHHHHHHHHHHHHHHGHHHHHGHHGGGGHHHGAEE>FBFGFGFHHHHHBG@BFHHHHHHFGH4@34444?/>/><</</=@----01<10=DDA@C:@-<.000000000<00::0.<<--:000<00<:...<<00000000000<00<00000:0<:000.<.<...-.0<0/0:000000000.0000000<0000000000::<0<000<
@M03495:530:000000000-LYBTV:1:1101:6378:6667 2:N:0:GTGACGTT+ATCTGGGA
ATATTTTGCCGTTGATAAACCAAAGCTCACATGCTGACAGATCGGAAGAGCGTCGTGTAGGGAAAGAGTGTTCCCAGATGTGTAGATCTCGGTGGTGGCCGTATCATTAAAAAAAAAAACCATAAATGCAATGGTGCTAGCTTGTTGAGCACAACATACGCCCAATTTCCATTCAGATCATTACCTTCACCTAGTAAATTGACTTTCGTTCTGTTCGACTACTAGCTCCATTCTTATCAACTCAGCTATGA
+
CCCCCFFFFFCCGGGGGGGGGGGHHHHHHHHHHHHHFHHHHHFHGECEAGHGEECEGFGGFGFHHFFHFG55DEGFFFGHGHHG3444B4CE1?E11111>>/0?44?4B443/>B?/<///2<111<1?11<1?111<1111<010111>000../00.<--..:0:000000<0;:/00000000/000:/0000000000;0009./..0000...9-/9//:9////////;9/////////////:
@M03495:530:000000000-LYBTV:1:1101:5386:6705 2:N:0:GTGACGTT+ATCTGGGA
ATATTTTGCCGTTGATAAACCAGCTAATCCTGAAAAAAAAATCAAAGCTAAAAACTACAATGCTAAGACCACGATGTGACTGCTATCAAAGTTAGATATATATGTAAATTATTCATCTGTCAAATCCTAGAATTATATCATACCTGCTCCAGCAATCACGACCTGTAATGGTTTAGTGGGTTGTTCACTGTTTCTGAAAAATGAAGATAGTTGTCCAGCTTCCAAAAAGTTTATTGTGTTTTCTAGTGGAG
+
BBB3AFFBFFDAEGEGGGGGGGFHCFGFHFFCHCGEG2EEEHHHHBF2FFGE3F?GHFEGFHGGH5GHHHHHFEHGFFF4D33B@GGHFHGGHFHFHEEHHHHHFHHHHEGHHGHHHFH4FGGHFHBGFHHGHHHHEHBGHHH0FF0FGHHHFHHBFBGDDDGDFHHHHHH?GHBGFGHHCEDFHHEHHG<DGHHDDDDHHHHFFGGHHHHGC:GFHHHH0GGFFC:.CBFFBFFGGFBCGGFGFF00?9E
@M03495:530:000000000-LYBTV:1:1101:16000:6709 2:N:0:GTGACGTT+ATCTGGGA
ATATTTTGCCGTTGATAAACCAGAGGACTCAGGCTGGACCAAAGCTCACATGCTGACAGATCGGAAGAGCGTCGTGTAGGGAAAGAGTGTTCCCAGATGTGGAGATCTCGGTGGGGGGCGCATAATTCAAAAAAACAAATCCAAACATGTCTAGCCTAGGGTGTAGTGCGTGAAAAGCTAACCCACCTGTCAAACAATATCTGTGCTTGACCAGTATATACTGGAGTATGCCTGTACAACTTGGTTCTACT
+
BBCCCFFFFFCCGGGGGGGGGGHHHGFHHHHHFHGHGHHHHFGHGHHHHHHHHHHHHHHHGHHG?FFHHGGEGEEF?FFGG3EFHFGFG44FGGHHFFGB@3?/33BB40?/?///<-9@--..0900;CBFE;-....000000..00000000/00:/./.;9:0/0-:...00/.9009....../00000:..009;00000000.000:;0;:000000/9:/0900:009009000009.00000
@M03495:530:000000000-LYBTV:1:1101:24039:6710 2:N:0:GTGACGTT+ATCTGGGA
ATATTTTGCCGTTGATAAACCAGCTAATCCTGAAAAAAAAATCAAAGCTAAAAACTACAATGCTAAGACCACGATGTGACTGCTATCAAAGTTAGATATATATGTAAATTATTCATCTGTCAAATCCTAGAATTATATCATACCTGCTCCAGCAATCACGACCTGTAATGGTTTAGTGGGTTGTTCACTGTTTCTGAAAAATGAAGATAGTTGTCCAGCTTCCAAAAAGTTTATTGTGTTTTCTAGTGGAG
+
AAABAFFFFFBAGGGGGGGGGGHGHHHHHHHHHHHHHFGGGHGFFFFHHFGHHHGHHHHHHGEGHFFHGHFGDEGGGFHGGFFHFFHHHHHFHHHHHHHHHHGHBFGHGHHHHHHHHHHHHDDFGHHHHGHHHHHHFHHHFHBCHHHEGEHFFGHHFCGGDCGGHHFHHHB?GGFFGDFCCE-DEFFFHBDGDGGHHHGHGHHHDG00CGFF0CGBGGCGFGHHFFGA.0BFFGGGGGFGGGFFFGFFEF?
@M03495:530:000000000-LYBTV:1:1101:10536:6741 2:N:0:GTGACGTT+ATCTGGGA
ATATTTTGCCGTTGATAAACCAGCTAATCCTGAAAAAAAAATCAAAGCTAAAAACTACAATGCTAAGACCACGATGTGACTGCTATCAAAGTTAGATATATATGTAAATTATTCATCTGTCAAATCCTAGAATTATATCATACCTGCTCCAGCAATCACGACCTGTAATGGTTTAGTGGGTTGTTCACTGTTTCTGAAAAATGAAGATAGTTGTCCAGCTTCCAAAAAGTTTATTGTGTTTTCTAGTGGAG
+
B?AABFFFFFBAGGGGGGGGGGHGHHHHHHHFHBGHHGGGGHHHHHHHHHFHHHGHHHHHHHGHHEFHHHHHGGHGHHGHHFEHHHHHHFHHHHGHHHHFHHHHHHHEHFHHHHHHHHHHHHHHHHHHHHHHHHGHGGHHHGGHHHHHFHHCFHHHHHHGFGGGHHHGHHGGHFFHHHHFGGCDGHHHHHHHGHHHHGHGFHHHDGHHFHHHHHHHHEFGCFHGGFHEEFFBFGGGFFGFGGGGGGF0.0A
@M03495:530:000000000-LYBTV:1:1101:15394:6750 2:N:0:GTGACGTT+ATCTGGGA
ATATTTTGCCGTTGATAAACCAGCTAATCCTGAAAAAAAAATCAAAGCTAAAAACTACAATGCTAAGACCACGATGTGACTGCTATCAAAGTTAGATATATATGTAAATTATTCATCTGTCAAATCCTAGAATTATATCATACCTGCTCCAGCAATCACGACCTGTAATGGTTTAGTGGGTTGTTCACTGTTTCTGAAAAATGAAGATAGTTGTCCAGCTTCCAAAACGTTTATTGTGTTTTCTAGTGGAG
+
BA@BAFBBFFDBA2FGFFGGGGHDHFHHHHHCCHHHAEECGHFGEFGHHF5G3EEHFFHGHGHFF5GHHHBGGGFAGEBBFFBH44GHFHH@FGHHHDGHHHGHGHHEHBHHHHFFHEBFHBBGFHGDGDBGHBFHGFHFFHH0GGG1FHHHFFEHH1FD?CCGGHFBB1G<FCBGGDGHD.-C.11=GF<=DBBD000<<.DG0C00CGFCC;0CGG/G0;C000..99CFEFB9CFFGGB0BF0;;.;?
@M03495:530:000000000-LYBTV:1:1101:19608:6774 2:N:0:GTGACGTT+ATCTGGGA
ATATTTTGCCGTTGATAAACCACCCTCCCTGTGGTCGTTATCAACGAATTTACTAATTCCAAAGCTCACATGCTGACAGATCGGAAGAGCGTCGTGTAGGGAAAGAGTGTTCCCAGATGTGTAGGTATCGGGGGTGGCCGGATCATTAAAAAAAAAAAAAAAAACGAACTATAAATGCGCGAGTACATTTATTCGAGAAAGAATCTAACCAATAAGCTGACGTCGTCTCAGGAGACATACTCGTAAGGGAG
+
CDCCDFFFFFEDGGGGGGGGGGGGGHHGGHHHHHHHGGGHHHHHHGGGHHHHHHHHHHHHHHFHHHHHHHHHHHHHHHHHHHHGGGGHHHGGGGEE?GGHGHGHHHHHHBDFHHGHHFHDG443334??///><//-0<<--.-<D1111DGCE?DG-@-----.-..-.<1111111<9-<-<:<11111111/1/..<:/<0111<:.0.:0010100<...--..<11/0.9./11010.....0.<.
@M03495:530:000000000-LYBTV:1:1101:21103:6779 2:N:0:GTGACGTT+ATCTGGGA
ATATTTTGCCGTTGATAAACCAGAACCATCCAAAGCTCACATGCTGACAGATCGGAAGAGCGTCGTGTAGGGAAAGAGTGTTCCCAGATGTGGGTATCTCGGTGGTCGGCGGGTCGTTTTATAAAAAATAGAATTACTAACGCTGTTACGGCCACGTCGCTAGACATTGCGGCCGGAGGTCTGCTCCGTGTATTCATTTTCGGTCGTGGTGTGGCTATCGCTTATACTATAGCCATGCTCACTTCTCATGT
+
3A>AAFFFFFBAAEFDG5AFFEEFHBFGHGHHHHHHHFFHFHCBGFBGHFCDGAEEFGCGFEEEGAEA2FDF3?FHHH5BFDGGDH3?GG4B3113B4B4F1>?//3///////<////.=11><11<0<0<D00==000/<-<..00;..---:9..--...900;00;.--A-----..///9//.;.99///://;//--..--..;......9//;9...;//9/////////////9/999/////
@M03495:530:000000000-LYBTV:1:1101:16388:6814 2:N:0:GTGACGTT+ATCTGGGA
ATATTTTGCCGTTGATAAACCAGCTAATCCTGAAAAAAAAATCAAAGCTAAAAACTACAATGCTAAGACCACGATGTGACTGCTATCAAAGTTAGATATATATGTAAATTATTCATCTGTCAAATCCTAGAATTATATCATACCTGCTCCAGCAATCACGACCTGTAATGGTTTAGTGGGTTGTTCACTGTTTCTGAAAAATGAAGATAGTTGTCCAGCTTCCAAAAAGTTTATTGTGTTTTCTAGTGGAG
+
AA?ABFFFFFBBGGGGGGGGGGHGHCHHHGHHHCGHHGCGGHHHHHGFHFGDGHFEFHHHFHHHFHHHHFFHGGHGGHGHBHGHHHHHHHHHFHHFHHHHGHHHGGHHHFDHHHHHHFHFHBDDGFFHFHHHHHHHHHHGHH3CHFHHHGEH2G@F2<F?EFGGHHHFFHGHBGH1>1F.<FDGHHGHFFGHHHHDFHHDHEBH0CCFBCHFHHF0CB/;0;/<00.9;BFFGFBFGG9CBF0;0;CFFFF
@M03495:530:000000000-LYBTV:1:1101:6108:6816 2:N:0:GTGACGTT+ATCTGGGA
ATATTTTGCCGTTGATAAACCACCCTCCCTGTGGTCGTTATCTTGCTCCTTCTGTCGTCAACGAATTTACTAATTCCAAAGCTCACATGCTGACAGATCGGAAGAGCGTCGTGTAGGGAAAGAGTGTTCCCAGATGTGTAGATCTCGGTGGGGGCGGTGTCATTACAAAAAAAAAAAAACCAAATTAGCCTAGATGTGCTGATAAAGATTATACAGTGATGAGCCGAGATGCATGGAAGCAGAGCAGTCAA
+
CDCCDFFFFFBBGGGGGGGGGGGFGHHGGHHHHHHHGGGHHHHHHHHHHHHHHHHHGGGHGHGGGHHHGHHHHHHHHHHHHHHHHHHHHHHHHHHHFHHHGGGGHHHGGGGGG?GFGG3GHHHHFHDBBGDDHEGGFH33@2>D2>@C/?A///--:--.<<1C11110<.---9----.....0100/010/011<1:1110<<11<011<::111111110</<-@-.0001<.00/9<//9/0/1001
@M03495:530:000000000-LYBTV:1:1101:11437:6818 2:N:0:GTGACGTT+ATCTGGGA
ATATTTTGCCGTTGATAAACCAGCTAATCCTGAAAAAAAAATCAAAGCTAAAAACTACAATGCTAAGACCACGATGTGACTGCTATCAAAGTTAGATATATATGTAAATTATTCATCTGTCAAATCCTAGAATTATATCATACCTGCTCCAGCAATCACGACCTGTAATGGTTTAGTGGGTTGTTCACTGTTTCTGAAAAATGAAGATAGTTGTCCAGCTTCCAAAAAGTTTATTGTGTTTTCTAGTGGAG
+
BAABBFFFFFB2EFGGGGGFGGGHHHHHHHHHGHHHFGGGGHGDGFFFGGGGFHGHHHFHFFHGHEBGHHHHGGHAGHGHFFHHHH34FGHFGHFFGHHHHHHHGGHGHHGGHHHGFHHHBFGFGGFHHHHHHHHHHG3FFFD2FFFGGHEHHHGHHGHGGCDGHHHFHHHHHHGHGFHHGGGGGG10=DGD0DDDDGHHHHHHFF0GHHGGHGE0;GCG<0GHFFE?EFGFGFFFFFFGGCFFFGFF.0;
@M03495:530:000000000-LYBTV:1:1101:5946:6822 2:N:0:GTGACGTT+ATCTGGGA
ATATTTTGCCGTTGATAAACCAGAACCATCCAAAGCTCACATGCTGACAGATCGGAAGAGCGTCGTGTAGGGAAAGAGTGTTCCCAGATGTGTAGGTCACAGCGGGGGGCGGGTCAATAAAAAAAAAAAATAAGAATAAAGCAGGTTAGGACTCACGTATTAATGAACGTAACGGACAAACACTATGATACCGAGAGTGGACACAACATAATATACTGAAAGTCATGGATACAAAACTGAGCACTCAACTA
+
BBBBBFFFFFBBGGGGGGGGGGHHGHHHHHHHHGHHFHHHHHHHHHFHFHCHHHGGGGHG2EEEEE11BB@FGHHHHHGHB4BEGBGFF34B44B334333@1>//<B-----99A/9/B//;--;:--:.///////9///9/..//..////;/.:./9////;//..:9..-.-;.B.../////////9.---//./9/....;///////9//////;9///////////..//;///::///.;/
@M03495:530:000000000-LYBTV:1:1101:19191:6832 2:N:0:GTGACGTT+ATCTGGGA
ATATTTTGCCGTTGATAAACCACCCTCCCTGTGGTCGTTATCTTGCTCCTTCTGTCGTCAACGAATTTACTAATTCCAAAGCTCACATGCTGACAGATCGGAAGAGCGTCGTGTAGGGAAAGAGTGTTCCCAGATGTGTAGATCTCGGGGGGGGGCGGGTGATTAAAAAAAAAAAAGAAACGACAAATGAGTCACAAGTGAGGTCGTGATATAGAAGGATGGTGTGTTGCGTAGAGAAAGACGAACATGAG
+
BCBBCFFFFFCBGGGGGGGGGGGGGHHGGHHHHHHHGGGHHHHHHHHHHGHHHHHHGGGHGHGGGHHHHHHHHHHHHHHHHHHHHHHHHHHHHHHHHHGHGGGGGHHGGGGGG?FFEEFHGHHHGF33DGFHHHHHHHF3222@2F0//>--------<--.0:0000<--9---<.../:..---/0000000000.:000.//-9.//000:0<0..<0.<0.../.0-..<.00000//.----000<
@M03495:530:000000000-LYBTV:1:1101:10057:6860 2:N:0:GTGACGTT+ATCTGGGA
ATATTTTGCCGTTGATAAACCACCCTCCCTGTGGTCGTTATCTTGCTCCTTCTGTCGTCAACTAATTCCAAAGCTCACATGCTGACAGATCGGAAGAGCGTCGTGTAGGGAAAGAGTGTTCCCAGATGATGTGGTATATGTGGGGGGCGGGGCAATAAACAACAAAAGACACGTGCGAAGAGACTCTAATTTGTCCGATAAAGTCAAGAGACATACAGAGTGAGCGATGAGACGGTAATAAACGTTATCTG
+
AA@ABFFBFFBBCGGGGCGGGFGGGHHGGHHHFGFGGGGHHH5FFFHHFHHHGFHHGGGHEHHHHHHHHHBHFHHHGHHFFHHH5FFFGHHHD1FFHHHGEGG/A?FEHGCGHHHH4344BFGEGA?333333223333?3?G//<99@----99/////:.....;/..:.....-.--..../////:///://9..-./;//9//;....///////9//;/--9./://...9./////;A..9///
@M03495:530:000000000-LYBTV:1:1101:5240:6902 2:N:0:GTGACGTT+ATCTGGGA
ATATTTTGCCGTTGATAAACCAGCTAATCCTGAAAAAAAAATCAAAGCTAAAAACTACCATGCTAAGACCACGATGTGACTGCTATCAAAGTTAGATATATATGTAAATTATTCATCTGTCAAATCCTAGAATTATATCATACCTGCTCCAGCAATCACGACCTGTAATGGTTTAGTGGGTTGTTCACTGTTTCTGAAAAATGAAGATAGTTGTCCAGCTTCCAAAAAGTTTATTGTGTTTTCTAGTGGAG
+
?A1AA33DDDA1111BA311FGCFGG1GGHFA1BG1BE?C/AFGFHFGGH11EGGFF101FGCDD2GHGFHF?EGGFGBHF1F1@GHHFFGHBDE1FGHGHFHGD22BGHFGFHHHHHHGHFHFGF1FGGHFBFHHHEBFHHHHHHC1FCGFHFGHHHHGFGCCGD1?GGH?GFHH=GFCEFGGGHGFFDGDGFHGHFGHHGHF0:CCHHGFHHFGHGCC0:C:0C;C;9FFFEFFFBCBBF0CFGBFFFF
@M03495:530:000000000-LYBTV:1:1101:23740:6912 2:N:0:GTGACGTT+ATCTGGGA
ATATTTTGCCGTTGATAAACCAGGACTCAGGCTGGACCAAAGCTCACATGCTGACAGATCGGAAGAGCGTCGTGTAGGGAAAGAGTGTTCCCAGATGTGTAGAGCTCGGTGGGGGGCGGATGATTAAAAAAAAAAAAAGAAAAAGTGTCATCGGGTCATTGTGTTCAGCTACACTATATTACCTTATACTCTTGCCATTGTGGTTGTAGCTAGTGTGTAGTTAGCTTTGACGATTCTGCGTACTGCTGTGG
+
CCCCCFFFFFCCGGGGGGGGGGHGGHHFHHHHHHGHHHHHGHHHHHFFHHHHHGHHHGFGHGGGGHHHGGGE>EBGHHGGHHHGHFFB@BFGHGHHB44@BB434B3/>>EE/>/--:----0::00::FAF-;@;=-..9//..00;00000.-.-.00000//0000;990/0/:0000000000000000000000000.9...0000000000.0900:00000;00....0;09-..-.0090;//
@M03495:530:000000000-LYBTV:1:1101:8104:6933 2:N:0:GTGACGTT+ATCTGGGA
ATATTTTGCCGTTGATAAACCAGCTAATCCTGAAAAAAAAATCAAAGCTAAAAACTACAATGCTAAGACCACGATGTGACTGCTATCAAAGTTAGATATATATGTAAATTATTCATCTGTCAAATCCTAGAATTATATCATACCTGCTCCAGCAATCACGACCTGTAATGGTTTAGTGGGTTGTTCACTGTTTCTGAAAAATGAAGATAGTTGTCCAGCTTCCAAAAAGTTTATTGTGTTTTCTAGTGGAG
+
CBCCCFFFFFCCGGGGGGGGGGHHHHHHHHHHHHHHHGGGGHHHHHHHHHHHHHGHHHHHHGHHHHHHHHHHDGHGFFGHHHFGHHHHHHHHFHHHHHHHHHHHHHHHHFHHHFHHHHHHHHHHHHHHHHHHHHHHHHGFHHHFGHGFFHHHCGGHHHHGDGGFHDFFFGHGGHHHGHHHDEGGHHGHHHHHGHHHHHHHFHHHHHHHFFHHGHFBHHBFHHHHFHEAC0FBFFEFFFFGEFFFBFFFGGG
@M03495:530:000000000-LYBTV:1:1101:23484:6937 2:N:0:GTGACGTT+ATCTGGGA
ATATTTTGCCGTTGATAAACCAGTCTCCAAAGCTCACATGCTGACAGATCGGAAGAGCGTCGTGTAGGGAAAGAGTGTTCCCAGATGTGTAGATCTCGGTGGTCGCCGTATCATTAAAAAAAAAAAATATGCATGCATCGGACAGGACACATTATATGTAATAAATAAGCTTCGAGTTATCTTATAAATAATGACCACCGTAATCACACTGAATGTACTACGACGGAGCGCTGCGCATGGGATATCGACGG
+
CCCCCFFFFFBBGGGGGGGGGGHHHHHHHHHHGHHHHHHHHHHHHHHGHHHGGGGHHHGEGEEGAFGHGHHHHFHHG55DFHHHHHH@GF4@@44B4GE1?E13//?E>/0B4444D4F3<DDGFC/011111>11111...--<..././0=000=0:000000;000<000-./;.00000000000;0900090.:.....00000:00000000900...--..---.-.---..../9/0;..---
@M03495:530:000000000-LYBTV:1:1101:14286:6938 2:N:0:GTGATGTT+ATCTGGGA
ATATTTTGCCGTTGATAAACCAGCTAATCCTGAAAAAAAAATCAAAGCTAAAAACTACAATGCTAAGACCACGATGTGACTGCTATCAAAGTTAGATATATATGTAAATTATTCATCTGTCAAATCCTAGAATTATATCATACCTGCTCCAGCAATCACGACCTGTAATGGTTTAGTGGGTTGTTCACTGTTTCTGAAAAATGAAGATAGTTGTCCAGCTTCCAAAAAGTTTATTGTGTTTTCTAGTGGAG
+
CCCCCFFFFFCBGGGGGGGGGGHHHHHHHHHHHHHHGGGGGHHHHHGHHHHHHHGFHHHHHHHHHHHHHHHHGGHGHHHHHFHHHHHHGHHHHHHHHHHHHHHHHHHHHGHHHHGGHHGHHHHHHHHHHHHHHHHHHHHGHHGGHHHHEHHHGHHHHHHGGGGGHHHHHHHFGGHHHHHEAFCGHHHHHHHHHHHFHHHHHHGHGHHHHHHHHHFGHHHFFHFGGHGGEFFGEFGFBFFGGGGGEGGGGFG
@M03495:530:000000000-LYBTV:1:1101:21143:6946 2:N:0:GTGACGTT+ATCTGGGA
ATATTTTGCCGTTGATAAACCAGCTAATCCTGAAAAAAAAATCAAAGCTAAAAACTACAATGCTAAGACCACGATGTGACTGCTATCAAAGTTAGATATATATGTAAATTATTCATCTGTCAAATCCTAGAATTATATCATACCTGCTCCAGCAATCACGACCTGTAATGGTTTAGTGGGTTGTTCACTGTTTCTGAAAAATGAAGATAGTTGTCCAGCTTCCAAAAAGTTTATTGTGTTTTCTAGTGGAG
+
CBCCCFFFFFCBGGGGGGGGGGHHGHGHHHHHHFHGHGGGGHHHHHHHHHFHHHGHHHHHHHHHHHGGHHHHGGHGHHHHHHGEHHHHHHHHHHHHHHHHHHHHHHHHHHHHHHHHHEHHHHHHHHHHHHHHHHHHHHHHHHFFHHGHHHGGHHHHFHHGGGGGHHHHHGHDGGHHDGHAEGGGHHHHHHHHHHGGHHHHCGHGFGGHHGHBHGFGGEGGBCGFHHEGDFBFFFGGFGGGGGGGGBFF.CA
@M03495:530:000000000-LYBTV:1:1101:25724:6958 2:N:0:GTGACGTT+ATCTGGGA
ATATTTTGCCGTTGATAAACCAGAGGACTCAGGCTGGACCAAAGCTCACATGCTGACAGATCGGAAGAGCGTCGTGTAGGGAAAGAGTGTTCCCAGATGTGCAGATCTCGGCGGCTGCCCGCGCAATTCACAAACAACATTTATCTTCATCTGACACTTCCGGCATGTCCGTCCTACACTCTTATACACACCTCTCCTTCCCATTAGTCTCTATTTTCTCACGTCCTTGACTTGGCCGCGTCGATTTGTCC
+
BBABBFFFFFDACFG5FGGGGAGFHFAH4FG3FGCGFHFHHDGGEHHHHFBDGFF5GHF35AFEDGGFFCG>EE>A1?BEFHGHGFHBB@4@EGGGFGF4D4433B3440///<////0/////>/.1111=><.0...0000<000000000000<0000.--:-.:00;.;=.00//0/;00000000../.0//009//009//9///;/////9/B//...../////////9-------././/99
@M03495:530:000000000-LYBTV:1:1101:7057:6959 2:N:0:GTGACGTT+ATCTGGGA
ATATTTTGCCGTTGATAAACCAGCTAATTCCAAAGCTCACATGCTGACAGATCGGAAGAGCGTCGTGTAGGGAAAGAGTGTTCCCAGATGTGTAGATATCGGGGGGGGCCGGGTCAATAAAAAAAAAAAAAGATAAAAATCAAACTAAATTAGAACATGAGTTAAACAGATAGACAGAGATCAGTTACGGAACATATACAATAGTTGTGTATGTGTACGGGGTTAGGTAATTATGTGCAGAGTCAGAGATA
+
BBABBFFFFFDAGGGGGGGGGGHHHHGHHHHGHHHHHHHHHHHHHHFHHHHHHHGGGGHHBFEEGEEABGHGGHHHHHDG@5DFGHHHGF@GE434B4441>/><--------.-9/;9//9BDFDFFDA@.;//////.////9/:/BB/9B/9//;///9/:;/B/9//////9.//9////;///...9-9/////9/////;;/.9////////..--9-.../////////9/9:/.;9///:.//
@M03495:530:000000000-LYBTV:1:1101:11148:6962 2:N:0:GTGACGTT+ATCTGGGA
ATATTTTGCCGTTGATAAACCAGCTAATCCTGAAAAAAAAATCAAAGCTAAAAACTACAATGCTAAGACCACGATGTGACTGCTATCAAAGTTAGATATATATGTAAATTATTCATCTGTCAAATCCTAGAATTATATCATACCTGCTCCAGCAATCACGACCTGTAATGGTTTAGTGGGTTGTTCACTGTTTCTGAAAAATGAAGATAGTTGTCCAGCTTCCAAAAAGTTTATTGTGTTTTCTAGTGGAG
+
AAAABFFFFFBBGGGGGGGGGGHHHHHHHHHHHHHGGGGGGHHHHHBGHHHHBGFGGFHHHHHHHHHHHHGHGGHGEGHHHFFHHHHHGHHHHHGHHGHHHHHHHHHHHHHHGHGHHHGHHFHHHHHHHFHHHHHHGHHHHHHHHHHHFHHHHHGHHHHGGGGGHHGHHHHGHGHHGHHHGGGDEHFHHHHHFHGHHH0DFHH0DCFFHHGHHHHHHFGGCGGGFFAECFGGBCFGGGBFFGGGFGFFCFE
@M03495:530:000000000-LYBTV:1:1101:20958:6965 2:N:0:GTGACGTT+ATCTGGGA
ATATTTTGCCGTTGATAAACCAGCTAATCCTGAAAAAAAAAATCAAAGCTAAAAACTACAATGCTAAGACCACGATGTGACTGCTATCAAAGTTAGATATATATGTAAATTATTCATCTGTCAAATCCTAGAATTATATCATACCTGCTCCAGCAATCACGACCTGTAATGGTTTAGTGGGTTGTTCACTGTTTCTGAAAAATGAAGATAGTTGTCCAGCTTCCAAAAAGTTTATTGTGTTTTCTAGTGGG
+
BBBBBFFFFFBAFGGGGGGGGGHHFBGHFHHHHHHHHGGGGGHGHHHHGHHFFBGGHHGHHHGHHHBHHHHHHGGHGHGHHHHGHHHHHHHHDFHHHHHHHHHHHHHHHHGHHHHEHGHHHHHHGFHGHHHHHHHHGHHHHHHGEHHFHHHHHGHHHGHHDC?DGHHHHBGGHHHHHHHHHGGGDHFHHHHGHHHHGHHHFHHHBHHHHHHHEH;CGFH/:GFFFFGGGE0CFGBFGFFCFGGFGEFGGA.
@M03495:530:000000000-LYBTV:1:1101:7218:6966 2:N:0:GTGACGTT+ATCTGGGA
ATATTTTGCCGTTGATAAACCAGGACTCAGGCTGGACCAAAGCTCACATGCTGACAGATCGGAAGAGCGTCGTGTAGGGAAAGAGTGTTCCCAGATGTGTAGATCACGGTGGTCGGCGTATCAATAAAAAAAAAAAAAAAATACAGATTTAACATATGCAGAAATATGTCAGAGTACAAATGTGTCACATATGACAACTAATACATAATAGACCCAATGGCGACTATGCTAGATTGTCAATATGTGTCGTA
+
DDDCDFFFFFCCGGGGGGGGGGHGHHHHHHHHHHGGHHHHHHHHGHHHHHHHHHHHHGHHHGGGGHHHGGGFEEBFHHGHHHGHH@GBBBGHHHHHFDF44F4BB33>E/?E/3>//////BD3B>2>FFDGD/@-<--:-.0000000<000000;00000;0000000000000000000;0:000;00000000.0;0000:000000000:../00/--;--000:0000000;000;00:00;9..
@M03495:530:000000000-LYBTV:1:1101:5773:6969 2:N:0:GTGACGTT+ATCTGGGA
ATATTTTGCCGTTGATAAACCAGCTAATCCTGAAAAAAAAATCAAAGCTAAAAACTACAATGCTAAGACCACGATGTGACTGCTATCAAAGTTAGATATATATGTAAATTATTCATCTGTCAAATCCTAGAATTATATCATACCTGCTCCAGCAATCACGACCTGTAATGGTTTAGTGGGTTGTTCACTGTTTCTGAAAAATGAAGATAGTTGTCCAGCTTCCAAAAAGTTTATTGTGTTTTCTAGTGGAG
+
BAABBDDFFFBAEEGGFBGFGGFGFFHHHFGFHGHFGFCEFHHFHFHFHGFBAGEFHFHHGHHFBGFFFHHHGGHEBGFHHHFHHBGHFHGGGHHHDFHHFHHHHHHHFBGHHHHHGHFFHGHHHHGHHHFHHHF4?DGEGHGFFGGFHBHHHH@GB2<??/DGH111FGH<??FHGHGGAF@AFGDGHHHHEBDD0GGG<CGFBGCCGFCHH;GFHGCFBHCGHGH?C00BBBFGGFCFFGFGBFBBFFF
@M03495:530:000000000-LYBTV:1:1101:13768:6975 2:N:0:CTGACGTT+ATCTGGGC
ATATTTTGCCGTTGATAAACCAGCTAATCCTGAAAAAAAAATCAAAGCTAAAAACTACAATGCTAAGACCACGATGTGACTGCTATCAAAGTTAGATATATATGTAAATTATTCATCTGTCAAATCCTAGAATTATATCATACCTGCTCCAGCAATCACGACCTGTAATGGTTTAGTGGGTTGTTCACTGTTTCTGAAAAATGAAGATAGTTGTCCAGCTTCCAAAAAGTTTATTGTGTTTTCTAGTGGAG
+
BAABBFDDBDD2EFGFFFBFFGHDGFF5FHHHFHHHF?EEEGBEHHHHH5FFDFECGBGHHHFF55FGBHFHECFEGHGDE3?GDFGB4FFFGHHHHGFHHHGH?FFGHHEHHH4E4GBGGFFFFB??GGBGFHHHHHHHGBG0BF0?DGH1BGFHEFGD?C@AG<F?1?<??GHHD1CC<>@EG<DBGB=GG0DGBGD0<.<0<CH0:CHCC;C00:CGCB/0:::.CBCB9990CF//FFFBBB9B.0.
@M03495:530:000000000-LYBTV:1:1101:19133:6978 2:N:0:GTGACGTT+ATCTGGGA
ATATTTTGCCGTTGATAAACCATCTAATCCTGAAAAAAAAATCAAAGCTCACATGCTGACAGATCGGAAGAGCGTCGTGTAGGGAAAGAGTGTTCCCAGATGTGTAGATATCGGGGGGCGGCGTGTCATTAAAAAAAAAAAAAAAGTAGTGATACGGTGGTGTCTGTGAGGTGTAATATAAGTGACGTAGAATAGTTCAACAGTCGCGTGTGACGTACACTTCTTATACACATAGCGCAAGCCGACTAGTC
+
CCCCCFFFFFDEGGGGGGGGGGHHHHHHHHHHHHHHHGGGGHHHHHHHHHHHHHHHHHHHHHHGHHGGGGHHHGGGGGE?BGGGHHHHHHGHBBFGHHHHHGGH4BD444?B/>/<@--9--<--.:11<B1<BB>ADC@@----<0111/1<1:../.....0111111./.<0<1:11111<11..<..1110<11:110/:0.----<.1:.<...11101111111000<:09--<-..-----011
@M03495:530:000000000-LYBTV:1:1101:6894:6995 2:N:0:GTGACGTT+ATCTGGGA
ATATTTTGCCGTTGATAAACCAGGACTCAGGCTGGACCAAAGCTCACATGCTGACAGATCGGAAGAGCGTCGTGTAGGGAAAGAGTGTTCCCAGATGTGTAGATCTCGGGGGGGGCCGGATCATTAAAAAAAAAAAAAAAGACGCATAATGTGATGGTTTCATGTCATTACGTAAACACGATTAAAGCAATAAGCTCTTCATTTGTATCAGTTCGTTATTCGATGGTGGAGAGTAATGCACTGTAAGTGTA
+
AAABCFFFFFCCGGAGGGGGGCHFEFHHFHHHHHGHGHHHHHHHHHGHHHHHHGHHHHHHHGGGGHHHGGGF0EBFGHGGFHHFHHG@@BGFGHHHBFD443444B40?/>@--9-----.-.:;9;/:B=-C@------..;.--../;//9//////.9//:///////.//..//..-9.;///9/9B/////9//9////;///;/9///.:/..//////.//.../9/9://////;////:///
@M03495:530:000000000-LYBTV:1:1101:14855:6999 2:N:0:GTGACGTT+ATCTGGGA
ATATTTTGCCGTTGATAAACCAAAGCTCACATGCTGACAGATCGGAAGAGCGTCGTGTAGGGAAAGAGTGTTCCCAGATGTGTAGATCTCGGGGGTCGGCGTGACCTTAAAAAAAAAAAAAAAAATAGTATAATGAACATCCGGAGGTGTAAACATATATAGATCTGTGTTGCGGGCGTGTTCCTCCAGTTGATCAACGCGTGACCAGCTAGTGTGTGTAGAGCGCGGAACAATGGAGCCTGGTTCGCGTT
+
BBABCFFFFFCBGGGGGGGGGGHHHHHHHHHHHHHHHHHHHHHHGGGGHHHGGGGGGAFFFGHHHHHHDG5DFHHHHEHH5F44B44@FFFG?CE//</</////22??22?G?FG-@C------.00;000009000000/.-.--..:00000000000000000000:.:---:---..0000/90000;BB00/.--9-9.009.0900900:9.00:90-------//0000//./..000;----
@M03495:530:000000000-LYBTV:1:1101:18279:7002 2:N:0:GTGACGTT+ATCTGGGA
ATATTTTGCCGTTGATAAACCAGGACTCAGGCGGACCAAAGCTCACATGCTGACAGATCGGAAGAGCGTCGTGTAGGGAAAGAGTGTTCCCAGATGTGTAGATCTCGGGGGGCGCCGGATCAATAAAAAAAAAAAAATAAAATGCGTAATTTGCAGACTCGAGATGTGAACGCACCCTGGATGTGCGTGTGGCACGGTAGTGTGACAGACAGGTAGAGCTATGTAAAGTAGCGGTGATGTAGCAATCACTG
+
CBBBCFFFFFCCGGGGGGGGGGHGHHHHHHHHGGGGGHHHHHHHHHHHGHHGHHHHHHHHFEFEHHHGGGGGGBBFHGFHHHGGBGBBFGHHHGHHFF4434?4DF0F/EC----:9--;-.000000:@DDFF;--.0000000.....0000000.00.....009090..---.././00900..;..../0.9...0/;00000/;//.0000009000009000000--.-;90;00000900000
@M03495:530:000000000-LYBTV:1:1101:17017:7008 2:N:0:GTGACGTT+ATCTGGGA
ATATTTTGCCGTTGATAAACCAGGGACTCAGGCTGGACCAAAGCTCACATGCTGACAGATCGGAAGAGCGTCGTGTAGGGAAAGAGTGTTCCCAGATGTGTAGATCTCGGGGGGGGCCGGGTCATTAAAAAAAAACAAACGGCAAAGAAGATGAGCATGTAAAAAAACATTATATATATGAGACGTGTATAGTATTGAACTAGTTATAGAACTGTCATATTCTGAGTATCTGTCGTATAGTTCGTGGTGAT
+
BBABBFFFFFBBGGGGGGFGGGHAEGEHHHGFHHHGHGHHHHFGHHHHHHHHHHFHHHHFHHGGGGHHHGGGGEA1FFGGGF1FFGGH4BFD3FGAB@4B@43B4B44B//<<--------.-.////;/9-@-@..9..9.---9//.////99////9/////--..////9/;//////9/...9.9//////////////99//////;//9//////9/9////9//;/.:.9/////...9..9/
@M03495:530:000000000-LYBTV:1:1101:11140:7014 2:N:0:GTGACGTT+ATCTGGGA
ATATTTTGCCGTTGATAAACCACCCTCCCTGTGGTCGTTATCTTGCTCCTTCTGTCGTCAACGAATTTACTAATTCCAAAGCTCACATGCTGACAGATCGGAAGAGCGTCGTGAAGGGAAAGAGTGTTCCCAGATGTGTTGATCTAGGGGGCCGGACCTTAATTACAAAAAAAAACTTCCCCTGCTCAAGACCACCTACTACCGCTGAAGCACTGCAGTCTTTGGGAGTTTTCTCGGTATGGTTAACCTTC
+
BBBBBFFFFFDAEG4BFFGEGGGGGH4EFGHFGH2BFFFGGFGFHHFGHGFFGGHHGGGHEHGFGHHHHHFHEGGFGFGHHEFCHHHFHHGFHHHHGHHFGGGGHHGGGGCEE3?FCAAGHHEG?F33B?GFC/2B?B32?222>222?/<//--<--/<000<=0=D<.<--:-.000;/9C..=B0009///.../;909.-9-9./;/;./////9///9//....9:///9....././/;//////
@M03495:530:000000000-LYBTV:1:1101:12174:7033 2:N:0:GTGACGTT+ATCTGGGA
ATATTTTGCCGTTGATAAACCACCCTCCCTGTGGTCGTTATCTTGCTCCTTCTGTCGTCAACGAATTTACTAATTCCAAAGCTCACATGCTGACAGATCGGAAGAGCGTCGTGTAGGGAAAGAGTGTTCCCAGATGTGTAGATCTCGGTGGTGGCCGGGTCATTAGAAAAAAAAAAAGAGCGATAGGTGAATGCGTCCTCGGCAGATCGGAGAAAACCGACACGATATGCACACTGATACAGCTATGACGG
+
BBABBFFFFFBBGGGGGGGGGGGGGHHGGHHHHHHHGGGHHHHHHHHGHHHHHFHHGGGHGHGGFHGHFHHHGHHHHHHHHHHHHHHHFHHGHHHHHHHHGGGGHHHGGGGGG?GFHGHHEHHFFF33BGHHHEFF3B33F2222>@C/CD//<0?@/-<->>111=<10.<-::-:..;/--.;./0000000..--./...-9.//...-;././.-----.-9.-//://.//////////;////.-
@M03495:530:000000000-LYBTV:1:1101:10374:7050 2:N:0:GTGCCGTT+ATCCGGGA
TTACTTTACCGTCGATTGACCAGCTAATCGTGAAAGAAACATATGAGATAACGCCTACAACGCTACGTTCTCGCTGTGCCTGCCCTTCGAATTCGAGAAACATCAGAACGCATTATCTGGAAATTCCTAGTTTTAAGTTATAGTTGCTGCAGCACTCACGCCTTGTAATCGCTCAGTGGGTGGTTCACCTTTGCTGAACAATGAAGACAGTTGTCCAGCTTCCAAAAAGTGTATTGTGTTTTCTACTGGAG
+
11>1>F331BAA1EEG30B1110A111310B000110B000B1222111DFB//A0/BFH1/E////000/2///BE01FGH00/B00/?0FA1/B0//B0>B111B10///?/B>G22111<11BGFH1>2B2F112222>2>2@1111@11?FFG01?0/</11>111..0..0>FF...<<<00000<:000;00/;/C00000///;0;0900//000;B0;...00;99BB00//9/0;00;/:F?
@M03495:530:000000000-LYBTV:1:1101:18532:7076 2:N:0:GTGACGTT+ATCTGGGA
ATATTTTGCCGTTGATAAACCAGGACTCAGGCTGGACCAAAGCTCACATGCTGACAGATCGGAAGAGCGTCGTGTAGGGAAAGAGTGTTCCCAGATGTGTAGATCTCGGGGGGGGGCGGGTCATTAAAAAAAAAAAAAAGAAATAGTCTGCGGGGGTTCAAATACGTTGGTTATATAAGTAGACGCAACATGGGTACAGTATGAGTTCACATGCGTGAGCACGGCGTAGAGTAGATCGATAATTAGTCACT
+
BCBBCFFFFFCBGGGGGGGGGGHGHHHHHHHHHHGHHHHHHHHHHHHHHHHHHHHHHHGHHGGGGHHHGGGG>EBBFHGHHHHHHHH@@FHHHHGHHFFF4@444D4FF/>@--<----<--::1111<B=-@<DFF--.../11<11<B1--<----.011<10.</...<10:11<111111.----<<:/.<101111<111<11<111009.9..00.<---<--.1<:1111<....1<1011<11
@M03495:530:000000000-LYBTV:1:1101:25548:7078 2:N:0:GTGACGTT+ATCTGGGA
ATATTTTGCCGTTGATAAACCAGTCAGGAGTCCAAAGCTCACATGCTGACAGATCGGAAGAGCGTCGTGTAGGGAAAGAGTGACCCCAGATGTGTTGAGAGTGGTGGGCGCCGCGGCATCCTTCAAAAAAAAACACTATCCCCATCCGGCCAACAACAGTACCTGTACCGGAATCCATGACCTTTCTGTTTCAACGTGTCCCTGAACTATCTAACTTCCCCTCGTCGACATGCGTACGATCCATCACTTGG
+
BBBBBFFFFFDBCGGDFFGGGGAGGFFGGFHHHFHHGH3FHHBGHHHF52BF3F3FE?1AF1FEEAAEA12DGFBCA13E@F@4BFFGGEH34B@3143?333/4?///><///////><?111?11?//>--...</00<<E//;..----....../0000000000.-9-.00;000:/00/;9//9/;///.9.9.////.///;/9/9/9///;....-..-9-../;;..--;;9./////////
@M03495:530:000000000-LYBTV:1:1101:6655:7096 2:N:0:GTGACGTT+ATCTGGGA
ATATTTTGCCGTTGATAAACCAGAACCATCCAAAGCTCACATGCTGACAGATCGGAAGAGCGTCGTGTAGGGAAAGAGTGTTCCCAGATGTGTAGATCTCGGGGGGCGGCGGATCATTAAAAAAAAAAAAAAAAAGAATTCTGAGCCTTAAGACAGAATACACAACATCACACACATAAAATAGAGAATACGCAAATCGACAACACACAGGACACATAATATCTACTCATACTCTAACCACCGTACAACCA
+
BCBCCFFFFFCBGGGGGGGGGGHHHHHHHHHHHHHGHHHHHHHHHHGHHHHHHHGGGGHHHGEGGEGBBFGGGHHHHHFGB@FGHFHGHFBBEGH44FBG1F>>E----9----;:09009BFFFF;=-9;-9--...00;0B000//9;0000://0000000..9/00000...0000;0900000000...--00..;:-..;..:....9.90000;009000009:000000090.......00.9
@M03495:530:000000000-LYBTV:1:1101:4681:7122 2:N:0:GTGACGTT+ATCTGGGA
ATATTTTGCCGTTGATAAACCACCCTCCCTGTGGTCGTTATCTTGCTCCTTCTGTCGTCAACGAATTTACTAATTCCAAAGCTCACATGCTGACAGATCGGAAGAGCGTCGTGTAGGGAAAGAGTGTTCCCAGATGTGTAGATCTCGGTGGGGGGCGTATCGTTCAAAAAAACAAATATACAAGTCAGTGAGCAGTTGGAGTTAATTATTTAAAAGATAACCACTAGTATCTCACCATCCACACAAATCGT
+
CBCCBFFFFFBAGGGGGGGGGGGGGHHGGHHGHHHHGGGHHHHHHFFHHHHHHHHHGGGHGHGGGGHGHHHHHHHHHHHHHHHHFHCHHHHHHGGHFGHHGEGGHFHGGGGGG?FFGGFHHGEFGHB?BFGHHEFFFF3?>2>>F20?//?>//--9--;../../;9/;;-.A..//;/////9/;//;//9/////9////:////////99//./////9.:9///;/////.///.///.9..;/:.
@M03495:530:000000000-LYBTV:1:1101:6860:7129 2:N:0:GTGACGTT+ATCTGGGA
ATATTTTGCCGTTGATAAACCAGCTAATCCTGAAAAAAAAATCAAAGCTAAAAACTACAATGCTAAGACCACGATGTGACTGCTATCAAAGTTAGATATATATGTAAATTATTCATCTGTCAAATCCTAGAATTATATCATACCTGCTCCAGCAATCACGACCTGTAATGGTTTAGTGGGTTGTTCACTGTTTCTGAAAAATGAAGATAGTTGTCCAGCTTCCAACAAGTTTATTGTGTTTTCTAGTGGAG
+
11AAAF331DD1AECGGFGG1FFHBGBBGHHHHCBGHCEAAGGHBFHHHHHFFAAFDGEGHGFHHHGHHHFHCGHGEHE2EG0FGFFHFEHFDG2DGHHGHFFHGFFFFHHHGHFHHFEDDHFHFF<1GEH1GHFHH2GFDGFFHHGHHHF1<<GDHHHGC@@CGHH1FGGF10FD>GFCCECAFGB00D00<00DGHFEHHHH0BG0CHHHH0C<:::G0CG0C/;.CC0;FFEBFBBB/9F000;BAFE
@M03495:530:000000000-LYBTV:1:1101:20305:7133 2:N:0:GTGACGTT+ATCTGGGA
ATATTTTGCCGTTGATAAACCAGAACCATCCAAAGCTCACATGCTGACAGATCGGAAGAGCGTCGTGTAGGGAAAGAGTGTTCCCAGATGTGTAGATCTCGGTGGTGGGCGGGGCATTAAAAAAAAAAAAAAACTAAACTCATTGGATGTGCATGGCTCTTGCACTATGCATACATATTGTGAGCATACACTGTACACACGGATACAACAGCACTATGAATGGCCTATGTAACGTAAGACACTGTGCAGCT
+
DEDEDFFFFFDBGGGGGGGGGGHHHHHHHHHHHHHHHHHHHHHHHHHHHHGHHHGGGGHHHGGGGGGBFGHGGHHHHHFHBBGFHHHHHHEG443444@4BE1?E/////>//<//0>1<1=FCCGGGC---<.01000100:110000011<<1../0/:01000011011:00<1111<11100<10:010111110<-<-.9010<././.00<111<<<//0/101<11./:..10/:00111110/
@M03495:530:000000000-LYBTV:1:1101:11860:7146 2:N:0:GTGACGTT+ATCTGGGA
ATATTTTGCCGTTGATAAACCAGCTAATCCTGAAAAAAAAAATCAAAGCTAAAAACTACAATGCTAAGACCACGATGTGACTGCTATCAGAGTTAGATATATATGTAAATTATTCATCTGTCAAATCCTAGAATTATATCATACCTGCTCCAGCAATCACGACCTGTAATGGTTTAGTGGGTTGTTCACTGTTTCTGAAAAATGAAGATAGTTGTCCAGCTTCCAAAAAGTTTATTGTGTTTTCTAGTGGG
+
CCCCCFFFFFCBGGGGGGGGGGHHHGHHHHHHHHGGHGGGGGHFHHHFFFHHHHHGHHHHHHHHHHHGHHHGEGGHGHHGHHHHHHHHHHHHGGHFHFHHHGHHHHHHHHHHHHEHHHHHEFHHHHHFHHHHHHHHHHHHHHHHHHGHHHHHHHHHHHHHGEGGGHFFGHGHGHGGHFGHHGGCEHEGHHGHHHHHHFGFGHGFCGHHHHHHHHGHCGGFBGFCFCBA;CBFGGGGGGGFFGGGEFGFF..
@M03495:530:000000000-LYBTV:1:1101:25133:7159 2:N:0:GTGACGTT+ATCTGGGA
ATATTTTGCCGTTGATAAACCACCCTCCCTGTGCCAAAGCTCACATGCTGACAGATCGGAAGAGCGTCGTGTAGGGAAAGAGTGTTCCCAGATGTGTAGATTTCGGTGGTCGCCGGGGCCTTAAAAAAAAAATATATCCTTAGCTACCGGACACTGATTCGGCGTCCACGATCTCTGTCAAGTATTGAGCTCCCGCTCTGCTCCCCTTGTAATCACAGGCGCCTACATGCCTTCGTAGTACATACACTCCC
+
BBBBBFFFFFDAEGCGGGGGGGGGGHHGGHHHGHHGHHGHHHHHHHHHHHHHFHFHHHGDEGHHHGEEGEGBFFGGFGGGHHBG4BBGHHHGHH4B4B3444B4?//?A?3>/<//<////22222<@D@--01000<0000<0<D0/---;-:00:00:.;--9--.0.-...0000000:;000///9///;.-=-./////.:.../////////..---...//9////9.....////:///;/..
@M03495:530:000000000-LYBTV:1:1101:5842:7173 2:N:0:GTGACGTT+ATCTGGGA
ATATTTTGCCGTTGATAAACCAGGACTCAGGCTGGACCAAAGCTCACATGCTGACAGATCGGAAGAGCGTCGTGTAGGGAAAGAGTGTTCCCAGATGTGTAGGAATCGGGGGGGGGCGGATCACTTAAAAAAAAAAAAGAGAGGGGAGGGCAGTGGGGCAAAGGTAAACAGAGAATGGACAAGACTCAAGAAAGAGGGCAGCAAACTACCGCAAAATGTAATGAAGTGTCGGGAAGATATAGTAATAACGA
+
CCCBCFFFFFCCGGGGGGGGGGHGHHHGHHHHHGGHHHHHHHHHHHHHHHHHHHHHHHGHHGGGGHHHGGGG>E1FGHGFHHHGHGHBDGFHGHHHEBFB43333B3??/><--:-------./009FFF0@C-:9@-..//...-.9--..;90/.-.-:.//000000////0000000..//0:0900//0//.....9./0.000/-----/00009000000000.----..00000;0009;09.
@M03495:530:000000000-LYBTV:1:1101:24823:7182 2:N:0:GTGACGTT+ATCTGGGA
ATATTTTGCCGTTGATAAACCACCCTCCCTGTGGTCGTTATCTTGCTCCTTCTGTCGTCAACGAATTTACTAATTCCAAAGCTCACATGCTGACAGATCGGAAGAGCGTCGTGTAGGGAAAGAGTGTTCCCAGATGTGTAGAGCTGGGGGGGCGCCGGGGTATTTAAAAAAAAAAATGAACATAATTATTGGAGTATACAGTGTCATAAGAATAAAATCACTATTGCAAATGGATGATAAGATCTGTTCTA
+
CCCCDFFFFFCBGGGGGGGGGGGGGHHGGHHHHHHHGGGHHHHHHHHHHHHHHHHHGGGHGHGGGHHHHHHHHHHHHHHHHHHHHHHHHHHHFHHHHHHHCGGGHHHGGGGGGFGGHGHHHGFHGHFDDHHHHFHH3FFFF222222CBA---<--<---<.:111<11:@-9---.011<1111<1111100/0/<1111:1<1111111101111100:<111111:111<010011<01111<1111<
@M03495:530:000000000-LYBTV:1:1101:22210:7190 2:N:0:GTGACGTT+ATCTGGGA
ATATTTTGCGTTGATAAACCACCCTCCCTGTGGTCGTTATCTTGGTCCTTCTGTCGTCAACGAATTTACTAATTCCAAAGCTCACATGCTGACAGATCGGAAGAGCGTCGTGTAGGGAAAGAGTGTTCCCAGATGTGTAGAGATCGGTGGTGGGCGGGTGATTTAAAAAAAAACAAATGACACACTGTGTGTTGAGAGTGATGTTGTGACATAATTTTGATTAAAGTGTGAGATACTTAGTATGCCAGAGC
+
DDDCDFFFFCCDGGGGGGGGGGGGHHGGHHHHHHHEEGHHGHHGHHFHHHHHHHHGGGHGHGGEHHHHHHHHHHHHHHHHGHHHHHHHHHHHHHHHHHHGGGGHHHGGGGGG?GHHGHHHH3GDG?BFHHGBEHHHD3B222222?E/?//////<----<<C0000CFCC?-.<..:00000/.:0000../900.0000<0000/.0<00<0000<0.:00000<00:0000:0000000<0<000../
@M03495:530:000000000-LYBTV:1:1101:26760:7194 2:N:0:GTGACGTT+ATCTGGGA
ATATTTTGCCGTTGATAAACCACCCCTTCTTGCCCTCCAAAGCTCACATGCTGACAGATCGGAAGAGCGTCGTGTAGGGAAAGAGTGTTCCCAGATGTTGATATTCTTGTTGCCGTCCTAGTTTCTCTATAATTACCATTTTTAATGGTATAACAAGTAATCATTGCTTTAACATAATACAAATAAATATTCGTTAGGTTTGTCTAGTTTTGTCATTCGTTGTTATTAATTTTCATCACTGTGGTTTTCTC
+
BBBAADFFFFBAFGCGGCBEGGEGGEEFGHHFHHHHAFC3FGFHHHHHGHHHGFGFHBGGEEFFGHHHCFGGGG1BB3C3FGGGFB@G4GGGG@GFEF4444444444333043/////443BB444444BB3333333BBG3/2B222@222@222>2>@22?<1?FGHD1GHBF1111?<1>11<>1111<>C.<C00=.<0DF0=D0D./=0;C00/:/.:0:C00<:00;0;GB0CC0;9/;9ABB9
@M03495:530:000000000-LYBTV:1:1101:23067:7195 2:N:0:GTGACGTT+ATCTGGGA
ATATTTTGCCGTTGATAAACCACCCTCCCTGTGGTCGTTATCTTGCTCCTTCTGTCGCCAAAGCTCACATGCTGACAGATCGGAAGAGCGTCGTGTAGGGAAAGAGTGTTCCCAGATGTGTAGATCTCGGGGGGCGGCGTGTGATTTAAAAAAAAAAAATGAGTATGTATCCCCGAAGCGCTGACACTCTTGAGCCTGCGCCTTGCGCGCTAACTGTAGTTACTCTTGATGCGCACGACTATATCGACGTG
+
AAAABFFFFFCCGGGGGGGGGGGGGHHGGHHHHHGGGGGHHHHHHHHHHHHHHHHHGHGGGHHHHHHHHHHHHHGHHHHHHHG?FFGFHGEGEEF??GHGGHHHHHFGFDGHHHHEFGFB4D344?FF0//>/--------..;/;//:://-@-9---.///////;/////.-------.-.//9//////////..--...//:-----.///://////:99//////-.---.-.-///9:.9--.
@M03495:530:000000000-LYBTV:1:1101:24947:7234 2:N:0:GTGACGTT+ATCTGGGA
ATATTTTGCCGTTGATAAACCACCCTCCCTGTGGTCGTTATCTTGCTCCTTCTGTCGTCAACGAATTTACTAATTCCAAAGCTCACATGCTGACAGATCGGAAGAGCGTCGTGTAGGGAAAGAGTGTTCCCAGATGTGTAGATCTCGGGGGGGGGTGTGTCATTAAAAAAAAAAAATGACCTGATATCTGCACACTCACGATCCCTGCTACTACATACCACGCTACTCATAGAGGTAACCCGAGCCACTCC
+
CCCCCFFFFFCBGGGGGFGGGGGGGHHGGHHHHHFGGFGHHHHHHHGHHHHHHHHHGGGHGHGGGHHHHHHHHHHHHHHHHHHHHFHHGHHHGHHHCGHHGGFGGHHGGGGEG?FGHFGHHHCHDBF3DFDHHC2DBG33D22D220?/>@---:-999.000000009---@---.00000//;000000000.///09..;./00.0000;00900;9099..-0009:000/:0;00.9--;-//0/:
@M03495:530:000000000-LYBTV:1:1101:17547:7262 2:N:0:GTGACGTT+ATCTGGGA
ATATTTTGCCGTTGATAAACCACCCTCCCTGTGGTCGTTATCTTGCTCCTTCTGTCGTCCAAAGCTCACATGCTGACAGATCGGAAGAGCGTCGTGTAGGGAAAGAGTGTTCCCAGATGTGTAGATCTCGGTGGTCGGCGGGGTCATCAAAAAAAAAGAATGAAATCTGATGCGAGAGAGGTAGACCTGTAACGCGTGTAGTCGTAGTCAGTTGAGCTCACATAGGTTGACAGCTTACTTGTAATTCCCGA
+
BCAABFFFFFCAGGGGGGGGGGGGGHHGGHHHHGHHGGGHHHHHHHHHGHHHGHHHGGGGGHHHFHHHHHHHHHHGHGHHHHGG?FGHGHGGGCEF?GHHGHHHHHHHH??BHGHHEHEHG4434443?0//<<?2///>/--:..0:0;00C---;...00900000;00;0-.--;...000000;/90009----./;00.;:..00;00000009000000000/9000.000090000000000:.
@M03495:530:000000000-LYBTV:1:1101:4406:7268 2:N:0:GTGACGTT+ATCTGGGA
ATATTTTGCCGTTGATAAACCAGCTAATCCTGAAAAAAAAATCAAAGCTAAAAACTACAATGCTAAGACCACGATGTGACTGCTATCAAAGTTAGATATATATGTAAATTATTCATCTGTCAAATCCTAGAATTATATCATACCTGCTCCAGCAATCACGACCTGTAATGGTTTAGTGGGTTGTTCACTGTTTCTGAAAAATGAAGATAGTTGTCCAGCTTCCAAAACGTTTATTGTGTTTTCTAGTGGAG
+
ABABBFFFFFBAGGCGGFGCGFDHHHHHHHHGHHHGHGGGGHGGHGFFHGHFHHGHGHHHHFHHFHHFHHHHGGHGHHEHBG3FHGFHFGHGHHGHHHHGGHHHHHHHHBGHGHHHGFHHHHHFHHHDDFHGFHHHFHHGHHH2GHFGHHFHHF@GFCGEDGGGBGHBFGGGGHHHHHEGGGGGHHHHHGGHHFHGHGFGFFHHFGHHHGFHHGGGEC/CFHEFBGG.9.CFAFGGBBBBFFBFB0CBFBE
@M03495:530:000000000-LYBTV:1:1101:9108:7278 2:N:0:GTGACGTT+ATCTGGGA
ATATTTTGCCGTTGATAAACCAGCTAATCCTGAAAAAAAAATCAAAGCTAAAAACTACAATGCTAAGACCACGATGTGACTGCTATCAAAGTTAGATATATATGTAAATTATTCATCTGTCAAATCCTAGAATTATATCATACCTGCTCCAGCAATCACGACCTGTAATGGTTTAGTGGGTTGTTCACTGTTTCTGAAAAATGAAGATAGTTGTCCAGCTTCCAAAAAGTTTATTGTGTTTTCTAGTGGAG
+
CC@BBFFFFFBAGGGGGGGGGGHHHHHHHHHHHGHGGGGGGHHHFHEHHGGGFGGHHHHHHHHHGHHHHGHHGGHGFGHHHFFHHHHHHFFDGHHBGHHHHHHHHHHFHHHHHHFHHHHFHHGHHGHHHHHGHHHHHHHHHHHHHHEFHEHEHHHHCGFDGGCDGGFBFHH=DGFHHHFHAGCFHHFHHHHHHHHHGH0DGFH00CGHGFGHHHFGHHBHBFFHHHHGAFFFFFGGGGFGGFGFFFFFFFG
@M03495:530:000000000-LYBTV:1:1101:26937:7284 2:N:0:GTGACGTT+ATCTGGGA
ATATTTTGCCGTTGATAAACCAGCTAATCCTGAAAAAAAAATCAAAGCTAAAAACTACAATGCTAAGACCACGATGTGACTGCTATCAAAGTTAGATATATATGTAAATTATTCATCTGTCAAATCCTAGAATTATATCATACCTGCTCCAGCAATCACGACCTGTAATGGTTTAGTGGGTTGTTCACTGTTTCTGAAAAATGAAGATAGTTGTCCAGCTTCCAAAAAGTTTATTGTGTTTTCTAGTGGAG
+
BAABBFFFFFBAGGCGGGGGGGHHHHHHHHHHHHHHEFGGGGGFHFHGHHHHHHGHHHHHHHHHHHHHHHHHGGHGHHHHHFFHHGFHHGHFGHFGHHHHHHHHGFHHHGHHHHHHHFHHHHHHGFHHHFFHGHHHHHGHHHHHGHHHHHGGHHHHHGHGECGDHHHHHHHDGCHFGGHHGGGGHHGHHHHHHHHHHFHGFGH0DGGGFFHGHCGGHHFFHHC;C:CEA0CFGGGGFF:BFFFFGFFBF0E
@M03495:530:000000000-LYBTV:1:1101:14148:7320 2:N:0:GTGACGTT+ATCTGGGA
ATATTTTGCCGTTGATAAACCAGCTAATCCTGAAAAAAAAATCAAAGCTAAAAACTACAATGCTAAGACCACGATGTGACTGCTATCAAAGTTAGATATATATGTAAATTATTCATCTGTCAAATCCTAGAATTATATCATACCTGCTCCAGCAATCACGACCTGTAATGGTTTAGTGGGTTGTTCACTGTTTCTGATAAATGAAGATAGTTGTCCAGCTTCCAAAAAGTTTATTGTGTTTTCTAGTGGAG
+
BBBBBFFFBFD2AEGGGBGGGGCDFHFFHHH4FAG5FC2AEEFGBB52FGD53B?GDBGFHFGD5BFDFBHGFGGE1FGF43FGFFFH43@4BGFEHHFHHFHHHHHG4FGHFFHFHEGFGHBGEFGBFBHGHFHB4BGBGFFF3DA2B22B2CGG222?/</?FGEFGGGDGHFFH1C..>@DHGFFGF=<DGFGB00=0<0D0==:CGGBFH000//;:0/000.:CFFF0BBBBF9BFF00;B00F0.
@M03495:530:000000000-LYBTV:1:1101:4760:7328 2:N:0:GTGACGTT+ATCTGGGA
ATATTTTGCCGTTGATAAACCAGCTAATCCTGAAAAAAAAATCAAAGCTAAAAACTACAATGCTAAGACCACGATGTGACTGCTATCAAAGTTAGATATATATGTAAATTATTCATCTGTCAAATCCTAGAATTATATCATACCTGCTCCAGCAATCACGACCTGTAATGGTTTAGTGGGTTGTTCACTGTTTCTGAACAATGAAGATAGTTGTCCAGCTTCCAAAAAGTTTATTGTGTTTTCTAGTGGAG
+
AAAAA3FFFFDA1AGGGGFFFFFHGHHHGHHFGFFFGGGEGCBGEFHFE1G1AF/EDGGFHFHGF2GHHHHHGGHGFFEGFDBFDEFHHHHHGHHFH2FGGHHFFGHFHHEHFFFHFFHHHHHFFGHHHFHHHGHFFHHGHHBGDHHGGFHBBFFFHHEGCCGAHFGHHHFGDGHHDGHF<CCGGFEGHHFHBHGHHF/GGHHHD0CCFHGFHCGHC/;GGB/CF<...:0CBFGGGG/;9/BFFFCBF0:
@M03495:530:000000000-LYBTV:1:1101:4611:7339 2:N:0:GTGACGTT+ATCTGGGA
ATATTTTGCCGTTGATAAACCAGCTAATCCTGAAAAAAAAATCAAAGCTAAAAACTACAATGCTAAGACCACGATGTGACTGCTATCAAAGTTAGATATATATGTAAATTATTCATCTGTCAAATCCTAGAATTATATCATACCTGCTCCAGCAATCACGACCTGTAATGGTTTAGTGGGTTGTTCACTGTTTCTGAAAAATGAAGATAGTTGTCCAGCTTCCAAAAAGTTTATTGTGTTTTCTAGTGGAG
+
BAABBFFFFFBBGGFGGGGGGGHHHHHHHHHHHHHHHGGGGHHGHGHGHHHFHHGHHFHHHHGFHHHHHGHHGGHGGGHFHGCEHHHHHGHGGHHGHHHHHHHHGHHHHHHHHHHHHHHHHHGHHHHHHGHFHHHHGHHHHHFGHHEHHHHGGHHHGFHGDGGDFHHHFHFDGHHFFGFHGGGGHHGHHHHGHHHHHHGHHHHGD0GHCB;CGCGFFGGHHFHHFHH.ABFGGF0BFFCFGBFFFG009BA
@M03495:530:000000000-LYBTV:1:1101:25501:7340 2:N:0:GTGACGTT+ATCTGGGA
ATATTTTGCCGTTGATAAACCAGCTAATCCTGAAAAAAAAATCAAAGCTAAAAACTACAATGCTAAGACCACGATGTGACTGCTATCAAAGTTAGATATATATGTAAATTATTCATCTGTCAAATCCTAGAATTATATCATACCTGCTCCAGCAATCACGACCTGTAATGGTTTAGTGGGTTGTTCACTGTTTCTGAAAAATGAAGATAGTTGTCCAGCTTCCAAAAAGTTTATTGTGTTTTCTAGTGGAG
+
B@ABBFFFFFBAFGGGGGGGGGHHHHHGHHHGHCFHCEGGGHHFHHFHHHHFFGGHHHHHGHHHHHHHHBHHGGHGHHHHHHFHGHHHHHFHHHHHHHHHHHHHFHHHHGHHGHGHHHHHHGHHHHGHHHHHHGHHGHHFHHHHHHFHGHHHHGGHHHHGGGGGHFGHHHHFGGHFFGHHAFGGGHHHHHHHHHHHHHGHHHHGEGGHHHHGHHGHHHHFBHFGBG..CFGGGGGGFFFGGGFFFGFG?BE
@M03495:530:000000000-LYBTV:1:1101:20871:7351 2:N:0:GTGACGTT+ATCTGGGA
ATATTTTGCCGTTGATAAACCAGGCGGACCAAAGCTCACATGCTGACAGATCGGAAGAGCGTCGTGTAGGGAAAGAGTGTTCCCAGATGTGTAGATCTCGGTGGTCGGCGGATCATTAAAAAAAAAAAAAAAACAAGGAATGGTGAGTTGGCGTGAGCTGCGACAAGAGAATGGATAGATATCAATTCACATAATGTCGTGACGTGTCACGGGCAAGTACGTAAGTTAATATGCAGTTATGGATACTATAT
+
CCCCDFFFFFCDGGGGGGGGGGHGHGGGGGHHHHHHHHHHHHHHHHHHHHHHHGGGGHHHGGGGGEBBFGGFHHHHHGHBBGHHHHEHHFB4EG444??0F/?E/3<//>////0??1=1=FDFFGGF@?-:-.../:./0:0000.0;000-.-..0000--:--./.:00000:000:000;00;000:0000000:9./.9.:/:00.9---..000./0.;::000000000000000000000000
@M03495:530:000000000-LYBTV:1:1101:11372:7353 2:N:0:GAGACGTT+ATCTGGGA
ATATTTTGCCGTTGATAAACCAGCTAATCCTGAAAAAAAAATCAAAGCTAAAAACTACAATGCTAAGACCACGATGTGACTGCTATCAAAGTTAGATATATATGTAAATTATTCATCTGTCAAATCCTAGAATTATATCATACCTGCTCCAGCAATCACGACCTGTAATGGTTTAGTGGGTTGTTCACTGTTTCTGAAAAATGAAGATAGTTGTCCAGCTTCCAAAAAGTTTATTGTGTTTTCTAGTGGAG
+
BBCCCFFFFFCAGGGGGGGGGGHHHHHHHHHHHHHHHGGGGHGHHHHGHHHEHHGHHHHHHHHGHHHHHHHHGGHGHHHHHHHHGHHHHHHHHHHHHHHHHHHHHHHHHHHHHHHHHHHHGHHHHHHHHHHHHHHHHHHHHHFHHHHHHGHHHGHHHGHGDGGGHHHFHHH?GGHHFGHHAFGGHHHGHHHHGHHHHHHHFHHHFHFHBHF0CCGHHHGHEGGFBG..AFGGGGFFBBCFFGGGFFBBAFE
@M03495:530:000000000-LYBTV:1:1101:13528:7363 2:N:0:GTGACGTT+ATCTGGGA
ATATTTTGCCGTTGATAAACCAGCTAATCCTGAAAAAAAAATCAAAGCTAAAAACTACAATGCTAAGACCACGATGTGACTGCTATCAAAGTTAGATATATATGTAAATTATTCATCTGTCAAATCCTAGAATTATATCATACCTGCTCCAGCAATCACGACCTGTAATGGTTTAGTGGGTTGTTCACTGTTTCTGAAAAATGAAGATAGTTGTCCAGCTTCCAAAAAGTTTATTGTGTTTTCTAGTGGAG
+
CBCBCFFFFFCCGGGGGGGGGGHHHGHHHHHHHHHHHGGFGHHHHHHHHHHGFHEHHFHHFHHHHHGHHHHHGGHGGGHHHHGFFHHHHHHFHHHHHHHHHHHHHHHHHHHHHHHHHHHHFHHHHHHHHHHHHHHHHHHHHHFHHHFHHHHHHHHHHHHG?FFGHHGHHHH?FHHHGHGGGGGGHHHHHHHHHHHHGFHHHHHHFGFHHHHHHGFFFGHHHFHGHG.CEGGGGGGGGGFFGFFGGGFFFBE
@M03495:530:000000000-LYBTV:1:1101:10511:7389 2:N:0:GTGACGTT+ATCTGGGA
ATATTTTGCCGTTGATAAACCAGCTAATCCTGAAAAAAAAATCAAAGCTAAAAACTACAATGCTAAGACCACGATGTGACTGCTATCAAAGTTAGATATATATGTAAATTATTCATCTGTCAAATCCTAGAATTATATCATACCTGCTCCAGCAATCACGACCTGTAATGGTTTAGTGGGTTGTTCACTGTTTCTGAAAAATGAAGATAGTTGTCCAGCTTCCAAAAAGTTTATTGTGTTTTCTAGTGGAG
+
A11AAFFDDFD1AAGGGCGGGGCEHFHGHGHFHHHGHGGEEGFGGGDGHHH1AFEHGHHFBHFHH2FFFFHHGGGAGGHFGFGFGHGHGHHHHHG1GFHHGHHGGHHHHGHHHHHHGFFHHHGHHGEGGDGHHHHHHHHHHHHHFHFGBHHHGHHGHHHGCCCGHHHGHHHDHHGHHHHHFFCGHGHHHHHHHGHHHHGHHHHHFFHHHGFGHGHHHEFH0GCGHFEEEFGF0BFBFGCFFF000;FF.BE
@M03495:530:000000000-LYBTV:1:1101:19009:7399 2:N:0:GTGACGTT+ATCTGGGA
ATATTTTGCCGTTGATAAACCAGGACTCAGGCGGACCAAAGCTCACATGCTGACAGATCGGAAGAGCGTCGTGTAGGGAAAGAGTGTTCCCAGATGTGTAGATCTCGGGGGGCGCCGTATCATTAAAAAAAAAAAAAGAGTATGAGTCGTGGGAAGGGGGGGGACTCTCAGTCAAGATCATGCATCCATAGGATGAAGTAGGTAGAGAGGTTGTGTAGATCATTACAAGAGTGACAGTGTGACTATAACAA
+
CCCBCFFFFFCCGGGGGGGGGGHGGHHHHHHHGGGGGHHHHHHHHHHHHHHHHHHHHHHHGGGGHHHGGGGGGBBFHGFHHHHHHHBBBGHHHAHGGBB4D44BF40?//B--;----...0B0000BFFF-CA-9-../;0009000-...-.0...----;--9/0000:0000000000000;:00000000000;00:0;B0:0..0//..:00;;000000000/.000000:0000000000000
@M03495:530:000000000-LYBTV:1:1101:21020:7419 2:N:0:GTGACGTT+ATCTGGGA
ATATTTTGCCGTTGATAAACCAAAGCTCACATGCTGACAGATCGGAAGAGCGTCGTGTAGGGAAAGAGTGTTCCCAGATGTGTAGATCTCGGGGGTTGCCGTGTCATTAAAAAAAAAAAAAAAAGAAGTACTGATAGTAGTGAGAAGTGCCGTAGAAAGTCAATGTGTGCTAGCAAGACACAGGTACTGGTAGTCGAACCACGATCGTATAACTCTGCTGAATCCAAGAGACAGTGATCTTCCGCGCTCAA
+
BCBCCFFFFFCBGGGGGGGGGGHHHHHHHHHHHHHHHHHHHHHHGGGGHHHGGGGGGGHGHGHHHHGHGHDDFHHHHHHHHHHEE444@B1?/EE//<03<//?233DB33BGF/DC@>--<--.../00:00<000000</0000/0000-...<00000000000<.0000000//////..<00<0000000..<.-...-..-:.:00000000:000000000:<////000<00000..---..0
@M03495:530:000000000-LYBTV:1:1101:18333:7427 2:N:0:GTGACGTT+ATCTGGGA
ATATTTTGCCGTTGATAAACCAAAGCTCACATGCTGACCAGATCGGAAGAGCGTCGTGTAGGGAAAGAGTGTTCCCAGATGGGGAGATCTCGGGGGGCGCCGGGTCATTAAAAAAAAAAAAAAAGAGAAGATATATCAATCGATCAGAAGTCATCGAACAAGACGGAGGCGGAGAGGAAGAGCCGACACCCTGCTAGCTGTTCAGAATCAGACTGCGGACGACCGCTAGAGCGATGCTGTCATTACTATGG
+
CDDDDFFFFFCBGGGGGGGGGGHHHHHHHHHHHHHHHHHHHHHHHGGGGHHHGGGGEGAFGFGHHHHHHFG@BDGHHHHHH311?/13BB4GF/E/-<9-----<-.0<00:FFFAF=D-----..//0<00:000<0000<....0<<0:00000/:.-:/:<....-<-----.../.../.-----.../.000000<00000000000000/.-<<---<----.000--...000<0000000:0<
@M03495:530:000000000-LYBTV:1:1101:13763:7432 2:N:0:GTGACGTT+ATCTGGGA
ATATTTTGCCGTTGATAAACCAGGACTCAGGCTGGACCAAAGCTCACATGCTGACAGATCGGAAGAGCGTCGTGTAGGGAAAGAGTGTTCCCAGATGTGTAGATCTCGGGGGGCGCCGGATCATTTAAAAAAAAAAAAGTGGTAAACAACGATTGGGTGGGAAAGGAAGAAGACATATGGAATTCAGGAAGAACACATCTACATAGTGCGAGATAAAATACACGATGAGATGTATATACATTACAAGCTCA
+
CCBCCFFFFFCCGGGGGGGGGGHGHHHHHHHHHGGHHHHHHHHHHHHHHGHHHHHHHHHHHGGGGHHGGGGF>EBBFHGEHHGGHFHBBFHHHHHHHBG44F44?DFCF///--:-----.-;0;00B0B0@A---:-.:0000000:..-......9.--:9...//..//0//0;000;90000090/.:////.000000000:00;.--.:00000000.-..;00:00;;000900900000.000
@M03495:530:000000000-LYBTV:1:1101:8203:7433 2:N:0:GTGACGTT+ATCTGGGA
ATATTTTGCCGTTGATAAACCAGTCAGGAGTCCAAAGCTCACATGCTGACAGATCGGAAGAGCGTCGTGTAGGGAAAGAGTGCTCCCAGATGTGTAGATTCCGGGGGGCGCCGTGTAGATAAAAAAAAAAAAAAGATGTGTAGAGGCCGGGGGGCGAGAGAGCAGAACAAGAAAGAAGTGTAGTATAGAGTGAACGGGCAGAGATAGACAGTACTATCAGAGGATAGTGCTGTAGGATAGGAGTACAATCG
+
BBBBBFFFFFBACFFGGGFGGGHGHFDGHGGFHFDG3CGHFHFHFHHGHHHG3BGHDGEDHGHGGGGAABBDEFBHHFBF@B4@4B1BG?F3B@4@3B44443//>E--9-9?-@FG000;=F/9-9---9---:9/;/9/////...9---9--;----...////./.../;//;/;///9////////////...-9..9.//////.9//////////..//////////////;////.//9///9
@M03495:530:000000000-LYBTV:1:1101:11403:7444 2:N:0:GTGACGTT+ATCTGGGA
ATATTTTGCCGTTGATAAACCACCCTCCCTGTGGTCGTTATCTTGCTCCTTCTGTCGTCAACGAATTTACTAATTCCAAAGCTCACATGCTGACAGATCGGAAGAGCGTCGTGTAGGGAAAGAGTGTTCCCAGATGTGTAGATCTCGGGGGGGGCCGCAGTATTTGAAACAAACAAGGTGTGCCATACGCAGGGCGGCTATTAAGCAATACATTGGATGAAGGCACGAGGTGAGCGTAACAAGCTATAATG
+
BCCCCFFFFFDCGGGGGGGGGGGGGHGGGGHFHHFGGGGHHHHHHHHHGHHHHHHHGGGHGHGGGHHHHHHHHHHHGGHHHHHHHHHGHHHHHHHHHHHHGFGDHHHGGGGCE?FFHGHHEGHHHH33DDGFGHEHDD3?@222@2@//<<---9----;.00000;900/9..../.000.00000/...-;-.----.0;00:00/0000:00900000009....--..0.0-....00/.0000000
@M03495:530:000000000-LYBTV:1:1101:26962:7468 2:N:0:GTGACGTT+ATCTGGGA
ATATTTTGCCGTTGATAAACCAGTTAATACTAAACCTAACATGTGGACAGATCGGAAGAGCCCGGCGAGGGGAAAGGGTGTTCCCCGATGGTTGGATCTCCTGTGTGCCGCTTAAACGATCATAAATATACATTTATACTCCTCTAACAGCTACTCATCTGGTTAATATAATAAAAGTAAATAGGTGTTAGGCTTGTATATTTGTCTCATTCGTTGCTACTAATGTGGATCCTGTAGTAGTTCTCATGTAA
+
>1>A1@3311A1AE13B3111A0B13333B3AA110011012122AFF1/F11A////0000////A///>/E//00/0///BBB0/////11//B11F2111B12011/////@11/<G//??11@1@111?1111?1F111011<F11011100000000=00=0=<=00<;000000:000:0:0.0;/;0;9.0;00;000;000;0;0///.00090000;00;:;/0/9;///////;/;/////
@M03495:530:000000000-LYBTV:1:1101:26827:7472 2:N:0:GTGACGTT+ATCTGGGA
ATATTTTGCCGTTGATAAACCAGCTAATCCTGAAAAAAAAATCAAAGCTAAAAACTACAATGCTAAGACCACGATGTGACTGCTATCAAAGTTAGATATATATGTAAATTATTCATCTGTCAAATCCTAGAATTATATCATACCTGCTCCAGCAATCACGACCTGTAATGGTTTAGTGGGTTGTTCACTGTTTCTGAAAAATGAAGATAGTTGTCCAGCTTCCAAAAAGTTTATTGTGTTTTCTAGTGGAG
+
BAAABFFFFFBBGGGGGGGGGGGFHHHHGHHHHHHHGGGGGHHHHGHBGHGHHFEHHHHHBFHHHHHHHHHHGGHGGHEHHHHHFHGHHGGFEGFHHGHHHHHHHGHHHFHHHHHHHHHGHHHFGGHHGBHGHHHHHHHHHHEHGHHHHFHGGHHGHHHGGGGDBGFHHHFGHHHFGFF.<FDDEH1DGHHHHEHHHFHHHHF00;0CHHHHG<G0CFCHEBCCB0.;CCGGGGGGGGBBFBF00CFGFFG
@M03495:530:000000000-LYBTV:1:1101:12283:7473 2:N:0:GTGACGTT+ATCTGGGA
ATATTTTGCCGTTGATAAACCAGCTAATCCTGAAAAAAAAATCAAAGCTAAAAACTACAATGCTAAGACCACGATGTGACTGCTATCAAAGTTAGATATATATGTAAATTATTCATCTGTCAAATCCTAGAATTATATCATACCTGCTCCAGCAATCACGACCTGTAATGGTTTAGTGGGTTGTTCACTGTTTCTGAAAAATGAAGATAGTTGTCCAGCTTCCAAAAAGTTTATTGTGTTTTCTAGTGGAG
+
CBBCCFFFFFCAFGGGGGGGGGHHHHHGHHHHHHHHHGGFGHHHHHGGHGHHGHGHHHHHGHHHGHHHHHHHEEFFGHHHHHHHHHGHHHGHHHGFHHHHHHHHFFHHFHHHFHHHHHHHHHHHHHHHHHHHHHHHGHHHHHHHHHGFHHHHGHGHFGHF?DGGHHHFHHGGHHHHFHFH<FGGHHHHHHHHHHHHHHHHHHBHGFGFHHHHG<:;CGGFGF/C0:;.C0FGGGGGGF9FFGGGGGGF?;E
@M03495:530:000000000-LYBTV:1:1101:20309:7474 2:N:0:GTGACGTT+ATCTGGGA
ATATTTTGCCGTTGATAAACCAGCTAATCCTGAAAAAAAAATCAAAGCTAAAAACTACAATGCTAAGACCACGATGTGACTGCTATCAAAGTTAGATATATATGTAAATTATTCATCTGTCAAATCCTAGAATTATATCATACCTGCTCCAGCAATCACGACCTGTAATGGTTTAGTGGGTTGTTCACTGTTTCTGAAAAATGAAGATAGTTGTCCAGCTTCCAAAAAGTTTATTGTGTTTTCTAGTGGAG
+
BBAABFFFFFBBGGGGGFGGGGHHHHHHHHHHHFHHFGGGGHHHHFFBGHHHHHGHHHGHHGHHHBHHGHHHGGFGHHHFGHFHHHFHHGBGHHHHHHHHHHHHHHHHHHHHDHHHHGHHHHHHHHHHHHHHHHHHGGHHHHFCGGHHHEHHEGHFCGHDFCGGHHHEHHHHHHHF<FGFFGCGHHHHEHHHHHHHHHHGHHEFFBCHGFFHFCCFHHHCB:CC0;C9CFGEGGGGGGFGFGEGFF0CFFA
@M03495:530:000000000-LYBTV:1:1101:13133:7485 2:N:0:GTGACGTT+ATCTGGGA
ATATTTTGCCGTTGATAAACCACCCTCCCTGTGGTCGTTATCGAATTTACTAATTTCCAAAGCTCACATGCTGACAGATCGGAAGAGCGTCGTGTAGGGAAAGAGTGTTCCCAGATGTGTAGATCTCGGGGGGCGCCGTGGTCTTAAAAAAAAAACAAAATGAGTCAGATAGGTGGAGACGTAAAGTAGCGCACTGTGACAAAATATATACACGATGTACGGAATAGTGATGACTGACAGATGCGCTAGAG
+
CCCCDFFFFFDCGGGGGGGGGGGGGHHGGHHHHHHHGGGHHHGHHHHHHHHHHHHHHHHHHHHHHHHHHHHHHHHGHHHHHGGGGHHHGGGGGG?FGHGHHHHHHGGB4DHHHHGHHFGF4E44444B?/<<--:-::9--.00:00::F==-@D.;...0:0000000000/::...0......::000-;---/0:0000/.;00:0:000.-..:00.....00000000000000:/000-.--.00
@M03495:530:000000000-LYBTV:1:1101:22143:7546 2:N:0:GTGACGTT+ATCTGGGA
ATATTTTGCCGTTGATAAACCAGCTAATCCTGAAAAAAAAATCAAAGCTAAAAACTACAATGCTAAGACCACGATGTGACTGCTATCAAAGTTAGATATATATGTAAATTATTCATCTGTCAAATCCTAGAATTATATCATACCTGCTCCAGCAATCACGACCTGTAATGGTTTAGTGGGTTGTTCACTGTTTCTGAAAAATGAAGATAGTTGTCCAGCTTCCAAAAAGTTTATTGTGTTTTCTAGTGGAG
+
CCCCCFFFFFCCGGGGGGGGGGFFHHHHHHHHHGHHHGGGGHHHHHHGHHHGFHGHHHHHGHHHHHHHHHHHGGHGHFHGGHFHHHGHHHHGHHHHHHHHHHHGHHHHHHHHHHFHHHHHHHHHHHHHHHHHHHHHHHGHHHHGGHFHHFHHHHHHGHHGGGGGHHHHHHHHHHHGBDHHGGGDHHHGHHHHHHHHHEHHEHHHHFHHHHHHGHFHHFHHFH/GB:CEDFFFFGGGGGGGGGFGGFFFGGE
@M03495:530:000000000-LYBTV:1:1101:18771:7574 2:N:0:GTGACGTT+ATCTGGGA
ATATTTTGCCGTTGATAAACCAGGACTCAGGCTGGACCAAAGCTCACATGCTGACAGATCGGAAGAGCGTCGTGTAGGGAAAGAGTGTTCCCAGATCGGTAGATCTCAGTGGTCCGGGGCTACATAACAAAAATAGCCTTCCACACCTTGCCTTCAGGCGCGGATGAGCACCATCAGTTTCCAGGCCTATCACCAATCTCCGACAGCAGACATAAAAATCCGTCGGGGTTCGCGTGACCACTAAGATCTGA
+
BB@AAFFFBFBB?EGGCFFFFEAE44BGGFHFFHGHHBGGHHHHBAGHHGFHDB2BGHFFC11AEHGGEAEF>1B?FGFGG1?GBG34B4B@FGEH3111?/?4?BD4B4B3B33//////00?121111<</01111111?1?FD/0111?111>110>-----:/0:0...0/00000000</..//000;B0.//00;.----././..9/////./9.;99---9-9-----.9;9:/9////:///
@M03495:530:000000000-LYBTV:1:1101:16894:7584 2:N:0:GTGACGTT+ATCTGGGA
ATATTTTGCCGTTGATAAACCAGCTAATCCTGAAAAAAAAATCAAAGCTAAAAACTACAATGCTAAGACCACGATGTGACTGCTATCAAAGTTAGATATATATGTAAATTATTCATCTGTCAAATCCTAGAATTATATCATACCTGCTCCAGCAATCACGACCTGTAATGGTTTAGTGGGTTGTTCACTGTTTCTGAAAAATGAAGATAGTTGTCCAGCTTCCAAAAAGTTTATTGTGTTTTCTAGTGGAG
+
CCCCCFFFFFCBGGGGGGGGGGHHHHHHHGHHHHHHHGGGGHHHGHFHHHHHHHGHHHHHHHHHGGHFHHHHGGGGHHHHHGEHFHHHHHHGHHHHHHHHHHHHHHHHHHHHHHGHHHHHGGHHHHHHHHHHHHGHGHHHHHHHHHGHHHHFHHHHGHHGGGGGHHHFHHGGHHHHHHFHEGGGHHHHHHHHGHHHGHH0GHHHFFFFHHGHHGHHEHHFGFBGHHGGGBFFGGGGFFFGGGGGGGBFABE
@M03495:530:000000000-LYBTV:1:1101:12066:7595 2:N:0:GTGACGTT+ATCTGGGA
ATATTTTGCCGTTGATAAACCAGAGGACTCAGGCTGGACCAAAGCTCACATGCTGACAGATCGGAAGAGCGTCGTGTAGGGAAAGAGTGTTCCCAGATGTGTAGATCTCGGTGGTGGCCGGATACTTAAAAAAAAAAACTACTATACATGACCGGAGCCCGGCCGCACAGAGGTCGGGGATGGGTATGGACGCCCAGATAAACACGTCGACTACGAGGCAGGCTACCAAGTCAATATGACCAAGTAGGTGC
+
CCBCCFFFFFCBGGGGGGGGGGHGHGHHHHHHHHHHGGHHHHHGHHHHHHHHHHHHHHHHHHHGGGGHHHGGDGEG?2BFF3FGHEGFGBBFGHFFAGD44B@G444?40?>/?/?/?0/////23333322////--.1=<10000000<<0-----..-:--=----:0/.0/-----9...;000/00-9-:...009000....9--.-/...--..-..0//0;.00000;;09;90.:0000000
@M03495:530:000000000-LYBTV:1:1101:13786:7602 2:N:0:GTGACGTT+ATCTGGGA
ATATTTTGCCGTTGATAAACCAGCTAATCCTGAAAAAAAAATCAAAGCTAAAAACTACAATGCTAAGACCACGATGTGACTGCTATCAAAGTTAGATATATATGTAAATTATTCATCTGTCAAATCCTAGAATTATATCATACCTGCTCCAGCAATCACGACCTGTAATGGTTTAGTGGGTTGTTCACTGTTTCTGAAAAATGAAGATAGTTGTCCAGCTTCCAAAAAGTTTATTGTGTTTTCTAGTGGAG
+
AAAAAFD5FFDAGGGGGGGGGCHHHFHHHHHHGFHFCEGFGHHGHHFHHHHFBFEHHHHHGFHFHEHHHFHHGGGGGHHFHFEGGHHHHEHHHGHFHGHHHHHHHHHFHHHHHGHHHFEGHHHFHHGHHHGHHHHHFHHHHHHHHHHHEEHEFHHHHHHGGGGGGDFGHF1FGFHHFDGCDFFDHGHHB0DHFHEDGBGFFC<D0C;:GHFFHHHEFFBFFBCGBHEFGFGGGGGB0BBFGFBF0CFG?CE
@M03495:530:000000000-LYBTV:1:1101:6228:7617 2:N:0:GTGACGTT+ATCTGGGA
ATATTTTGCCGTTGATAAACCAGCTAATCCTGAAAAAAAAATCAAAGCTAAAAACTACAATGCTAAGACCACGATGTGACTGCTATCAAAGTTAGATATATATGTAAATTATTCATCTGTCAAATCCTAGAATTATATCATACCTGCTCCAGCAATCACGACCTGTAATGGTTTAGTGGGTTGTTCACTGTTTCTGAAAAATGAAGATAGTTGTCCAGCTTCCAAAAAGTTTATTGTGTTTTCTAGTGGAG
+
CCCCCFFFFFCAGGGGGFGGGGHHHHHGHHHHHHHHHGGGGHHHHHFHHHHHHHGHHHHHHHHHHHHHHHHHGGHGHGHGHHGHHHHHHFHHHHHHHHHHHHHHHHHHHHHHHHHHHHHHHHHHHHHHGHHHHGHHHHHGHHGGGHGHHHHHHHGHHHHGGGGGHHHHHHHBGHHH=FHGGGGGHHHHHHHHHHHHHHGHGHHFGHHHGGHHHHGGFHHHHHHHHGGGGFFFFGGGGGFGFGFFGGFGFFF
@M03495:530:000000000-LYBTV:1:1101:18300:7628 2:N:0:GTGACGTA+ATCTGGGA
ATATTTTGCCGTTGATAAACCACCCTCCCTGTGGTCGTTATCTTGCTCCTCCAAAGCTCACATGCTGACAGATCGGAAGAGCGTCGTGTAGGGAAAGAGTGTTCCCAGATGTGTAGGTCTCGGTGGGCGCCGGGTCATTAAAAAAAAAAATAAAAGTTGGCGCGGGGTATTGGAGTGGGTATGTGATAATGTATACATGTAGCTTCGATGTACTACATTGTAGAATTGATGTCACGTGCATGATGTCGTGA
+
DDDDDFFFFFCCGGGGGGGGGGGGGHGGGHGGFHGGGGGHHGHHGHHHHHHHHHHHHHHHHHHHHHHFHHHHHHHGFFGHHHGGGGEG?FGGGHFHHGHFGB?GHHHHHHH4?443334DDGC/////</<@B//<?11111?1<@-DCC.0000000000-.9--:-.00000/0..;;;0000000000:0000000000000;:.00:00000:00;000000000:0000;9.:..000000;.99:
@M03495:530:000000000-LYBTV:1:1101:7603:7669 2:N:0:GTGACGTT+ATCTGGGA
ATATTTTGCCGTTGATAAACCAGCTAATCCTGAAAAAAAAATCAAAGCTAAAAACTACAATGCTAAGACCACGATGTGACTGCTATCAAAGTTAGATATATATGTAAATTATTCATCTGTCAAATCCTAGAATTATATCATACCTGCTCCAGCAATCACGACCTGTAATGGTTTAGTGGGTTGTTCACTGTTTCTGAAAAATGAAGATAGTTGTCCAGCTTCCAAAAAGTTTATTGTGTTTTCTAGTGGAG
+
CBBBCFFFFFCBGGGGGGGGGGHHHHHHHHHHHHHHHGGGGHHHHHHHHHHGHHGHHHHHHHHHHHHHHHHHGGHGHFHHHHHHHHGHHHHHHGHHHHHHHHHHHHHHHGHHHHHHGHHHHHHHHHHHHHHHHHHHHHHHHHHGHHHHGHHHHHHHHHHGGCFGHHHHGHHFHGHHFGFHGGGGHHGHHHHHHHHHHFBHAGHEHHEHHHHHHGFHFHFHHHBGBB.EDCFGGGFFCBCFFGFGFFFGFGG
@M03495:530:000000000-LYBTV:1:1101:18483:7669 2:N:0:GTGACGTT+ATCTGGGA
ATATTTTGCCGTTGATAAACCAGCTAATCCTGAAAAAAAAATCAAAGCTAAAAACTACAATGCTAAGACCACGATGTGACTGCTATCAAAGTTAGATATATATGTAAATTATTCATCTGTCAAATCCTAGAATTATATCATACCTGCTCCAGCAATCACGACCTGTAATGGTTTAGTGGGTTGTTCACTGTTTCTGAAAAATGAAGATAGTTGTCCAGCTTCCAAAAAGTTTATTGTGTTTTCTAGTGGAG
+
CCCCCFFFFFCAFGGFGCGGGGHGGHHHHHHHHHHFHEEFGHGFHHHFHHGHBHGHHHHHHHHHHDGHHHHHGGHGHHHHHGCFHHFHFBGFHGHHHHHHHGGGHHHHHHHHHHHHGHHHHHGGHHFHHHHHHHHHHHGGHHGGHHHHHHGHHHHHF2GCCDCGHGFBGHHGHHHHGHHGGGGGHHGHHGHHGHHHFHHH.GHFHFCGHHCFHGG0GHBBGHHHHH..C9FCFGGGGFFGGGGGGFBGGEF
@M03495:530:000000000-LYBTV:1:1101:16128:7689 2:N:0:GTGACGTT+ATCTGGGA
ATATTTTGCCGTTGATAAACCAGCTAATCCTGAAAAAAAAATCAAAGCTAAAAACTACAATGCTAAGACCACGATGTGACTGCTATCAAAGTTAGATATATATGTAAATTATTCATCTGTCAAATCCTAGAATTATATCATACCTGCTCCAGCAATCACGACCTGTAATGGTTTAGTGGGTTGTTCACTGTTTCTGAAAAATGAAGATAGTTGTCCAGCTTCCAAAAAGTTTATTGTGTTTTCTAGTGGAG
+
BAAABFFFFFBAGFGGGGGGGGHHHHHHHHHHHHHHHGGGGHHHHHGGHGHGHHGHHHHHGHHFHFGHHHHHGGHGHHHHFHFHHHFHHHHHHHHHHHHHHHHHHHHHHHHHHHHHHGHHHHHHHHHHGHHHHHHHHHHHHHHHHHHHHHHHGHHHHHHGGGGGHGHGHHHHGHHBGHFGGGCGHHHHHHHHHHHHHGHHHHGBGHHHHHFFHHHFHHHEFHHFCCCFFGGGGGGGGGGGGGGGFGGGEFG
@M03495:530:000000000-LYBTV:1:1101:7082:7699 2:N:0:GTGACGTT+ATCTGGGA
ATATTTTGCCGTTGATAAACCAGCTAATCCTGAAAAAAAAATCAAAGCTAAAAACTACAATGCTAAGACCACGATGTGACTGCTATCAAAGTTAGATATATATGTAAATTATTCATCTGTCAAATCCTAGAATTATATCATACCTGCTCCAGCAATCACGACCTGTAATGGTTTAGTGGGTTGTTCACTGTTTCTGAAAAATGAAGATAGTTGTCCAGCTTCCAAAAAGTTTATTGTGTTTTCTAGTGGAG
+
AAAAAFF3DFDAA11BB3FAFEFGGHHGFGGHHHFGFACEGHHFFDBGGGDFFEEHFFCEGFHFHGHHFHHHGEGEBFGGFFFHD2FHFEF@GHHHFHHH2GGHF2BEGFHHHFFH2>GFDGFHHF1FFDHFHHEHHGHHHHF0GH0C1GFHHGHHH1G?CC/CFHGHFGG1FH1GDDAGGECGHHHHHHHHEHFGGHDD<CHD0CC;GHGFFH:0CG/G;CC0C0;:A9C00FBF0CCFFGGGBFFFG0E
@M03495:530:000000000-LYBTV:1:1101:7460:7722 2:N:0:GTGACGTT+ATCTGGGA
ATATTTTGCCGTTGATAAACCAGCTAATCCTGAAAAAAAAATCAAAGCTAAAAACTACAATGCTAAGACCACGATGTGACTGCTATCAAAGTTAGATATATATGTAAATTATTCATCTGTCAAATCCTAGAATTATATCATACCTGCTCCAGCAATCACGACCTGTAATGGTTTAGTGGGTTGTTCACTGTTTCTGAAAAATGAAGATAGTTGTCCAGCTTCCAAAAAGTTTATTGTGTTTTCTAGTGGAG
+
BABBBFFFFFBBGGGGGGGGGGGHHHHHHHHHHHHHHGGGGHHHHHEHHHHHHHGHHHHHGHHHHHHHHHHHGGHEEGHGHHBHHHHHHHHHHHFHHHHHHHHGHHHHHHHHHHHHGHHHHHHHHHHHHHHHHHHHHHHHHHHHHHHGDGHHHHGHHHGGGGGGHHGHHHHFHHHHHGAHGGGGGHHHHHHHGHHHHHHHHHHDDG;GHHHHHHGHHHHGFFCFGFHGGFFFBFGGGGBCFFGGGFCBFFG
@M03495:530:000000000-LYBTV:1:1101:21521:7727 2:N:0:GTGACGTT+ATCTGGGA
ATATTTTGCCGTTGATAAACCAGCTAATCCTGAAAAAAAAATCAAAGCTAAAAACTACAATGCTAAGACCACGATGTGACTGCTATCAAAGTTAGATATATATGTAAATTATTCATCTGTCAAATCCTAGAATTATATCATACCTGCTCCAGCAATCACGACCTGTAATGGTTTAGTGGGTTGTTCACTGTTTCTGAAAAATGAAGATAGTTGTCCAGCTTCCAAAAAGTTTATTGTGTTTTCTAGTGGAG
+
A?ABBFFFBDDAE2AGEGGGGCCGAGAGEGGBEBAABA2AEFCGHGFFFHDFGG1GHGHHEFFHHEHFHHEHCGHGFBFFHBEFHHHHFFD4FGHFBHHFGGHHG4EFHHHHGHHF4EGGGFB4BEGFHHFFFHHHFHFHGHFGFHFFH11FCFCBCHHCACCDH<?1FFHDGG1?GFCAAEDG.11GHB00=DGDH00<..D00:;:0GG00CCGGFFHHH/G00;E?CFGFFGFGFFFFB0BBGFF.0C
@M03495:530:000000000-LYBTV:1:1101:5677:7734 2:N:0:GTGACGTT+ATCTGGGA
ATATTTTGCCGTTGATAAACCAGCTAATCCTGAAAAAAAAATCAAAGCTAAAAACTACAATGCTAAGACCACGATGTGACTGCTATCAAAGTTAGATATATATGTAAATTATTCATCTGTCAAATCCTAGAATTATATCATACCTGCTCCAGCAATCACGACCTGTAATGGTTTAGTGGGTTGTTCACTGTTTCTGAAAAATGAAGATAGTTGTCCAGCTTCCAAAAAGTTTATTGTGTTTTCTAGTGGAG
+
AAABBFFFFFBBGGGGGGGGGFGEHHCEHCHHHGHHHGEEGFHHHHHFHFHFFHGHHHHHHHHFFHGHFGHEGGHGHGHDG33EGF?GHHHFGGHHFEGHHHHGHHHHHGFHDHHHHHEGHHHBHHHHHHHHHHHHHGHHHHHHHHHGFGHFHHHHFFHCGGFGH1FGHHHFDHHHFBGF<F?EHFB0DBDGGFFHHHFHGHFHHHFHHEHFHHGHFHFFBGGFCFEE?BFFFGGBC0/;CB0BFGBFGBA
@M03495:530:000000000-LYBTV:1:1101:7783:7743 2:N:0:GTGACGTT+ATCTGGGA
ATATTTTGCCGTTGATAAACCAGGTCTGGATGATGCTCATGGATCGCACACATTCCACATCCACCAAAGCTCACATGCTGACAGATCGGAAGAGCGTCGTGTAGGGAAAGAGTGTTCCCAGATGTGTAGAGCGCGGGGGGCGGCGGGTAATAGAAAAAACAAACAGCGACATGAGAACTGTAGAACACGGACTAAACTGAAGATGAGATAGTAACACTGTATTATGGTGTAGCGATACTAGATATCACAGT
+
BBBBBFFFFFBBGGGGGGGGGGHFEGHGHGHHHHHHFHHHHGHFHGGFFGHGHHHHHHHHHHHHHHGHHHHHHHHHHHHHHGHHGHHHGGGGHHGGEEG?E1BFGEHHHHHHBF?B?BGHHHB3444BB433/<///<<>-:-------/////:/9A9AEEF....----.///////////////..9---/////////9////////9///////9//:;/////.://--..-//:/9/////9//
@M03495:530:000000000-LYBTV:1:1101:8496:7747 2:N:0:GTGACGTT+ATCTGGGA
ATATTTTGCCGTTGATAAACCACCCTCCCTGTGGTCGTTATCTTGCTCCTTCTGTCGTCAACGAATTTACTAATTCCAAAGCTCACATGCTGACAGATCGGAAGAGCGTCGTGTAGGGAAAGAGTGTTCCCAGATGTGTAGATATCGGTGGCGGGCGTAGCAATAAAAAAAAAAAGGACAAAAACTCAGTATGGAAGAAAACGTTTGCAAAGCGACATGTCTTTACAGGGTGCAACGGTAAGAAGTTACTA
+
BBBBBFFFFFBBCGGGFGGGGGGFGHHGGGHEHFFGGFGHHHHHGFHHHFHGHFHHGGGHGHGEAHHHGHGHHHHHHHHHHGHHHHHHHHGHHHHHFHFHGFGGFGGGGEG?>/FBFFHHAGFHHFFB3FGFC/B?3B33@2222F?/<C?0//------.;00;0:00----A-9.........//////9/./;;.//9/;:././9///...--.9::///9//;/....///--...//9///////
@M03495:530:000000000-LYBTV:1:1101:24070:7753 2:N:0:GTGACGTT+ATCTGGGA
ATATTTTGCCGTTGATAAACCACCCTCCCTGTGGTCGTTATCTTGCTCCTTCTGTCGTCAACGAATTTACTAATTCCAAAGCTCACATGCTGACAGATCGGAAGAGCGTCGTGTAGGGAAAGAGTGTTCCCAGATGTGTAGAGATCGGTGGGGGGCGGGTCATTAAAAAAAAAAACATTCGTACCTATGGTTTGTGCAGTCGCAATAGTACAGGAATGTAAGTGTTTCATGCATGTTTACAACATGGCGCA
+
CCDCCFFFFFBCGGGGGGGGGGGGGHHGGGHHHHHHGGGHHHHHGHHHHHHHHHHHGGGHGHGGGHHHHHHHHHHHHGHHHHHGHHHHHHHHFHHHGGHHGGGGHHHGGGGGGFGHHGFGHHEHHHGFGHHHEHFFDF33@222>@///?////9-:----.00000::=>-=--..00:0//..00000;0.::/00000.--..00;0000;./0000000000/00000000:000:000./0;.-9-
@M03495:530:000000000-LYBTV:1:1101:10500:7773 2:N:0:GTGACGTT+ATCTGGGA
ATATTTTGCCGTTGATAAACCACCCTCCCTGTGGTCGTTATCTTGCTCCTTCTGTCGTCAACGAATTTACTAATTCCAAAGCTCACATGCTGACAGATCGGAAGAGCGTCGTGTAGGGAAAGAGTGTTCCCAGATGTGTAGATCTCGGTGGTGGGCGTGTCATGAAAAAAAAAAAGAGAGCAGACAAAAATACACCGCAAGGAGATAAACAGACAATAAATGAAGAGTGATCACTAAAGTGATTAGCAATG
+
BBBBBFFFFFDCGGGGGGGGGGGGGHHGGHHHHHHHGGGHHHHHGHHHHHHHHHHHGGGHGHGGGHHHHHHHHHHHHHHHHHHHHHHHHHHHHHHHHHHHGGGGHHHGGGGGG?GFHGHHHHHHFHFDBHGHHHHHHH?BF22F2@0C?CE/////>--.0=11111=0<AC-EC..//..0//.://..:0;00/---:-..../0000://.//:000000000:0:0000;0000000;0000/00:0
@M03495:530:000000000-LYBTV:1:1101:18983:7784 2:N:0:GTGACGTT+ATCTGGGA
ATATTTTGCCGTTGATAAACCAGGGACTCAGGCTGGACCAAAGCTCACATGCTGACAGATCGGAAGAGCGTCGTGTAGGGAAAGAGTGTTCCCAGATGTGTAGATATCGGGGGGCGCCGTGTCATTAAAATAAAAAAAAGCGCAGATAGGATGCGTTTAGCAATGATGTTAACCATTATAAGTGTATAATGTAGTCGTTATTTAGCTACGACCTCTTTCTCTGACCCAGCTGTAAGGCAGGCTACGTTCGG
+
CBCCCFFFFFCBGGGGGGGGGGHGGGGHHHHGHHHGGHHHHHHHHHHHHGHHHHHHHHHHHHGGGGGHHGEGGEFFFGHGGHHHGHFGHBFHFHHHHG4F443444D?/E///----<---.<1<111<:1<FB:B9--...----0<1/01</-..-.:1110011:111110<<111<11<1<111111<1111.....<111111<9..-.00111111111//...00111<</..-<.0/.<//.-
@M03495:530:000000000-LYBTV:1:1101:24273:7791 2:N:0:GTGACGTT+ATCTGGGA
ATATTTTGCCGTTGATAAACCAGCTAATCCTGAAAAAAAAATCAAAGCTAAAAACTACAATGCTAAGACCACGATGTGACTGCTATCAAAGTTAGATATATATGTAAATTATTCATCTGTCAAATCCTAGAATTATATCATACCTGCTCCAGCAATCACGACCTGTAATGGTTTAGTGGGTTGTTCACTGTTTCTGAAAAATGAAGATAGTTGTCCAGCTTCCAAAACGTTTATTGTGTTTTCTAGTGGAG
+
A?AAAFBBFFBAEGGGGGG4C4CGCDGHHHHBGHHFHCEA0FHHBHFFHHHH3DEBECCGFFHFEFHFHBGFDEGGHE4F4FCG4@3F43BEEDGHH4EEHGGH4B?DGHHHFHGHFHHEDGFHBF3FGFFEFDGGBGFFHDFFHHEBDFFGF0F@CC1E/@DGH?1<FHH11F?G=FGF<.<ECGD0=0DGFFFH00<G<CG0<C00CFGHHHBC0C/:<;CGF0..;C/BEBB00;//:/;CFGFB.;E
@M03495:530:000000000-LYBTV:1:1101:24122:7801 2:N:0:GTGACGTT+ATCTGGGA
ATATTTTGCCGTTGATAAACCAGCTAATCCTGAAAAAAAAATCAAAGCTAAAAACTACAATGCTAAGACCACGATGTGACTGCTATCAAAGTTAGATATATATGTAAATTATTCATCTGTCAAATCCTAGAATTATATCATACCTGCTCCAGCAATCACGACCTGTAATGGTTTAGTGGGTTGTTCACTGTTTCTGAAAAATGAAGATAGTTGTCCAGCTTCCAAAAAGTTTATTGTGTTTTCTAGTGGAG
+
A33AAFFFFFBBCECGGGBFGGHHGGHHGGHHFGGHFEEEEHFBEF5FGFDGDGGEGHHHHHHHGHGHECGGGCEEHFHHF3?BBGEFFFGHGHFHHHHHHHHHFHHHHGHHGHBGHHHHHFHHHHHHHH3GHHHHGHGHHHFHHHFFHBGFHHHHHFFDD<CDF1FGHGH<GHEGFGHE>FGGHFBDHHHGGHHHHHBGHHHE0CCGFHHHHHHBGHHHFFBBCCG?CFFGGFGGBFCBB/FFFG;0F0C
@M03495:530:000000000-LYBTV:1:1101:15759:7809 2:N:0:GTGACGTT+ATCTGGGA
ATATTTTGCCGTTGATAAACCAGTACTCAGGCTGGACCAAAGCTCACATGCTGACAGATCGGAAGAGCGTCGTGTAGGGAAAGAGTGTTCCCAGATGTGTAGATCTCGGGGGGCGCCGGGTCATTAAAAAAAAAAAAAACAGGACTGTCGACTCGGGTGTCAGGCATAATATTCACATGGAGACGGACGTTGTGTATTACGCCTACTAGTGTGGTCATACGGCGTCTCTCGTCATTGTATATTCTCTGTGT
+
BBABCFFFFFCAGGGGGGGGGGHHFHHHHHGHHHGHHHHHHHHHHHHHHHHHHHHHHHHHHGGGGHHHGGGG>EFFGHGFGHHFHFG@@BGH3GAGH@FF4@44B4@0E/><-----;--.:./;/;:/;D;;-@;;--.:/...99:/..-....-.9-////:./////9////////;//;...--.;...;/////9:-..////////.//////..--:-.///....:///////:////////
@M03495:530:000000000-LYBTV:1:1101:13580:7811 2:N:0:GTGACGTT+ATCTGGGA
ATATTTTGCCGTTGATAAACCAGGGACTCAGGCTGGACCAAAGCTCACATGCTGACAGATCGGAAGAGCGTCGTGTAGGGAAAGAGTGTTCCCAGATGTGTAGAGCTCGGTGGGGGGCGGGTCATTAAAAAAAAAAAAAAAAGAGATACTGGGCGAGACAATAACGAGATAGACAGAAGAGATACATTAGTGCAATCGAGTGTAATAGACGTAGTACGTATTGTGGCGATAATAGCAGTGAGAAAGATAGG
+
CCCCDFFFFFCBGGGGGGGGGGHGGGGHHHHHHHHGGHHFHHGHHHHHHHHHHHFHHGHHHHGGGGHHHGFGGEGFFFHGHHHHHHHHEBBGFHHHHG@GF4B43B3?E/EFC///------<.:11<1<<==A-@--<---..//<11110..----.//0100.....<1101:/0:0./1111<1111<11110...0.11111110.<..<11./01<111..<--..11111010101100/011/
@M03495:530:000000000-LYBTV:1:1101:8779:7816 2:N:0:GTGACGTT+ATCTGGGA
ATATTTTGCCGTTGATAAACCAGGACTCAGGCTGGACCAAAGCTCACATGCTGACAGATCGGAAGAGCGTCGTGTAGGGAAAGAGTGTTCCCAGATGTGTAGATCTCGGTGGTCGCCGCGTCATTAAAAAAAACAAAAAACAACACAAAGGAGTGCGATATATCATGAGGTAGTAGGTACCAACCACATAGAAACCTCTCGAAAGATACGTTCAGTCGAAGACAGAGAATAGTAGAGTCACTATCCATGCA
+
BCCCCFFFFFCCGGGGGGGGGGHGGHHHHHHHHHGHHHHHHHGHHHHHHHHHHHHHHHHHHGGGGHHHGGGGEEFGGHGGFHHHHFGBBEGHGFGHGGH44344DDGFF>E?/3///////</=F2222@CGC...<0.>.........///./.0-...-00;00000//00:;00000000...9.090;00/.//0/.0/..9000.;//:000....://////00000000900000000/00000
@M03495:530:000000000-LYBTV:1:1101:8713:7829 2:N:0:GTGACGTT+ATCTGGGA
ATATTTTGCCGTTGATAAACCAGCTAATCCTGAAAAAAAAATCAAAGCTAAAAACTACAATGCTAAGACCACGATGTGACTGCTATCAAAGTTAGATATATATGTAAATTATTCATCTGTCAAATCCTAGAATTATATCATACCTGCTCCAGCAATCACGACCTGTAATGGTTTAGTGGGTTGTTCACTGTTTCTGAAAAATGAAGATAGTTGTCCAGCTTCCAAAAAGTTTATTGTGTTTTCTAGTGGAG
+
AB?ABFFFFFCBGGGGGGGGGGHHHHHHHHHFHGHHHGGGGHHHHHBGHHHFFHGHHHHFGHHHHEHHHHHHGGHGGFFHHFGHGHHHHHHHHHEHHHHHHHHHHHHHHGHHGHGHHHHHHHHHHHHHHHHHHHHHHHGHHHHEFHFFHHGEHHHHHHHCBFGGHHHGHHHHHHHHFGHHGGGGHGGHHGHHHHHHFFGHHGHGFHHHHHGHFGGGHH/CCFGHH0GAEBFGGFGGGG:FGFGBFGFFFGE
@M03495:530:000000000-LYBTV:1:1101:12686:7830 2:N:0:GTGACGTT+ATCTGGGA
ATATTTTGCCGTTGATAAACCAGCTAATCCTGAAAAAAAAAATCAAAGCTAAAAACTACAATGCTAAGACCACGATGTGACTGCTATCAAAGTTAGATATATATGTAAATTATTCATCTGTCAAATCCTAGAATTATATCATACCTGCTCCAGCAATCACGACCTGTAATGGTTTAGTGGGTTGTTCACTGTTTCTGAAAAATGAAGATAGTTGTCCAGCTTCCAAAAAGTTTATTGTGTTTTCTAGTGGG
+
BBABBFFFFFBBGGGGGGGGGGHHHHHFHHHHFHGHHGGEGEGBGHB52FHGFHHGHHFHHGBFHFGFGHHFHFGEEE@@FFFFHFF3FGE3FFFHHHHHHFHHHFHHHHHHHHGHHHHDBFHFHHHFGHGHHHHHHHHHFGHH2DGHGHFHHGH2GHGHGGGGGHHFFHHHHGHGGHDG.<FGAHHHHHHHHGGHHHGFFHFGHGHHHHHGHHGHHHFBHCGFGF0.;ABFEFGFFGFFFGGGG0FFF?.
@M03495:530:000000000-LYBTV:1:1101:13709:7834 2:N:0:GTGACGTT+ATCTGGGA
ATATTTTGCCGTTGATAAACCAGCTAATCCTGAAAAAAAAATCAAAGCTAAAAACTACAATGCTAAGACCACGATGTGACTGCTATCAAAGTTAGATATATATGTAAATTATTCATCTGTCAAATCCTAGAATTATATCATACCTGCTCCAGCAATCACGACCTGTAATGGTTTAGTGGGTTGTTCACTGTTTCTGAAAAATGAAGATAGTTGTCCAGCTTCCAAAAAGTTTATTGTGTTTTCTAGTGGAG
+
CBBCCFFFFFCCGGGGGGGGGGHHGHHGHGHHHHHHHGGGGHHHHHGHHGHHHHGHHGHHHHHHHGHHHHHHGFHGHHHHHHHHFHHHHHGHHHHHHHHHHHHHGHHHHHHHHHHGGHFHGHHGHHHHHHHHHHHHHHHHHHGHFHHFHHHHHHHHGHH?BCGGHHHGGHHGHHHHFGFHEEGDHHHHHHHHHHGHHFFHHHHHHHFHHFHGHHHHFHFFGGHHFHHGD0FFGGGGGG:BFFFGGGFGE09
@M03495:530:000000000-LYBTV:1:1101:24380:7855 2:N:0:GTGACGTT+ATCTGGGA
ATATTTTGCCGTTGTAAACCAGCTAATCCTGAAAAAAAAATCAAAGCTAAAAACTACAATGCTAAGACCACGATGTGACTGCTATCAAAGTTAGATATATATGTAAATTATTCATCTGTCAAATCCTAGAATTATATCATACCTGCTCCAGCAATCACGACCTGTAATGGTTTAGTGGGTTGTTCACTGTTTCTGAAAAATGAAGATAGTTGTCCAGCTTCCAAAAAGTTTATTGTGTTTTCTAGTGGAGG
+
CCCBCFFDFFCAGGGFGGGGGGHHGGHHFHHHHHHHGGGGHHHHHHFGFBGFFFHFGHHBHHHHGHHHHHHGGHGFBGHHHHHHHFHHHHBDHHHGHHHHHHHHHHHHHGHHHHHHFHHHHGHHHGHHHHHGGHHHHGHFFFHHHGHGFFHHHHHHGHDDD?DG111GGHGGFHHHHHGGFGGHHGHHHHG<=DGGDD=GHHHGHFHHHHHHHHFGHB:CB:GCGCEEFFGGGGGBFFBFFFGGBFGFBFG
@M03495:530:000000000-LYBTV:1:1101:24593:7864 2:N:0:GTGACGTT+ATCTGGGA
ATATTTTGCCGTTGATAAACCACCCTCCCTGTTCCAAAGCTCACATGCTGACAGATCGGAAGAGCGTCGTGTAGGGAAAGAGTGTTCCCAGATGTGTAGATCTCGGTGGGCGCCGGATAATTAAAAAAAAAAAATATGACGTCAGATCAACCAAGTGTCAGCATTATTGTGCCATCTGGACTAGTCATGAACAACCTTCCTTTAACTCTCCTACACATCATATATCTTAGTATTCTCTCTTGTTTCGATTT
+
CCCCCFFFFFCCGGGGGGGGGGGGGHHGGHHHHHHHHHHHHGHHHHHHHGHHHGHHHHGGGGHHGGEGGFG1FGHGGHHHHHHHGBGGHHGGHH@F4@F44BBEFC/EF//>//<///?B32222DDCCD<--<.00<00.<.<.000<0/....000000:0:000000000<:00000.0/<0000<=000/../0</0000000<0:/<000/:<:000000:0:00<0:0<000000000/<..00.
@M03495:530:000000000-LYBTV:1:1101:24071:7867 2:N:0:GTGACGTT+ATCTGGGA
ATATTTTGCCGTTGATAAACCAAAGCTCACATGCTGACAGATCGGAAGAGCGTCGTGTAGGGAAAGAGTGTTCCCAGATGTGGAGATATCGGGGGTCGGCGGATCAATAAAAAAAAAAATAAACACAAACTCCCTACTTATTTATATTCGAATCTATAGCTACTGTTACTCAACCCGCACATACACTCAAGTCGAGTACATCTTAAATTATCAGCTCCTCTGCTACTACCACATGTATACACTCTCTATAC
+
DDCCCFFFFFCCGGGGGGGGGGHHHHHHHHHHHGHHHHHGHHHHGGGGHHHGFGGGGGGHGGHHHGFGDGD5FGHHHHHGDG331334B@F//?@//>/>////>01?1==FFC@F---.0;;0:.....0:0./0;000000000000/0:0.00090000;000;00;009/;.----9;:0000//;0:;..-0.000;00000000000000000/00000000:/09.090;000090/90:0000
@M03495:530:000000000-LYBTV:1:1101:14765:7883 2:N:0:GTGACGTT+ATCTGGGA
ATATTTTGCCGTTGATAAACCACCCTCCCTGTGGTCGTTATCCACTTCTTGCCCTCCAAAGCTCACATGCTGACAGATCGGAAGAGCGTCGTGTAGGGAAAGAGTGTTCCCAGATGTGTAGATATTGGGGGTCGCCCGCCCCTCTGAAGAAAAAAAGTCCTGCAGTCAGAAATGCCATTGCCAGGTAGAGCCTGAGGATAGCACATCTGGCAGTCAGTCATGAGCGGCCACGCAGTTCGCTCAGTTATACC
+
BBBBBFFDFFBAEGGGFFGGGGGGFHHGGHHGHCBEEAEEGHHFHFHGHFHHHHHHGHHHHHHHBHCGHHGHBGGH3GGHGDFFHHHGGGGEF??EBFGHHFHGG3444B33B/?3?4443444444D//////<<//<//->.011111>0/.-<.;0<00///0/:000/0000:0;00000.90000;././/.0/0/000/09090;/.//:9////////-----.-.--.//.9...////////
@M03495:530:000000000-LYBTV:1:1101:22429:7894 2:N:0:GTGACGTT+ATCTGGGA
ATATTTTGCCGTTGATAAACCAGGGACTCAGGCTGGACCAAAGCTCACATGCTGACAGATCGGAAGAGCGTCGTGTAGGGAAAGAGTGTTCCCAGATGTGTAGATCTCGGGGGGCGCCGCGTCCTTAAAAAAAAAAAATTACTAATCGTCACCGTATACACTCAGCATGTAATGCAGTCCATGGTAGATTCCCACTCATTACCTATTCTGCTAGCTGATCAGACTAGTCTCCCTAATGAACACGATATACG
+
CCCCCFFFFFCBGGGGGGGGGGHGGGGHHHHHHHHGFHHHHHHHHHHHGHHHHHFHHHHHHHGGGGHHHGEFG>EBFGHGCGAGHFGHBBFGGHHGHBG44434444BC//</--9-:@--:9-.;00B9B9---:--.00000:00.....099..00;00;/;00;000000999000090/00;000;000..//00009000000900000000090:0090000900:90/000000/.-9.-09.
@M03495:530:000000000-LYBTV:1:1101:6484:7896 2:N:0:GTGACGGT+AACTGGGA
ATATTTTGCCGTTGATAAACCAGGACTCAGGCGGACCAAAGCTCACATGCTGACAGATCGGAAGAGCGTCGTGGAGGGAAAGAGTGTTCCCAGATGTGTAAATCCCGGTGGTTGCCGCGCTATTAAGAGAAAACCACGTCTCCAATCATCAGTCGAACCGCACGGTTGCCATGCCGTACAGAAGTCCAGCTTCGTTCTTTCTCGACAGCGCTTGACAGCCGTCGGGTCCGTCTGAACGACCGATGCTTCTG
+
AAA1?DD31BD>EEEGBGDF1FAA0GGHFHHGE0//EEGGFFGHGEHB1111FB1FGFGHAEFEFGG/>?E>E/>?//?0/F00>1B2B21BF>FB2BB2222211//////?/01/</////?1111<<1<0<..<.<.//00/0<00000<==..;-----99.:-.0090/0;9...00;/0000/////;-/--////9-/-;-----;--//9--9-9---99---;--///;9>?@----/://;
@M03495:530:000000000-LYBTV:1:1101:21739:7912 2:N:0:GTGACGTT+ATCTGGGA
ATATTTTGCCGTTGATAAACCAGCTAATCCTGAAAAAAAAATCAAAGCTAAAAACTACAATGCTAAGACCACGATGTGACTGCTATCAAAGTTAGATATATATGTAAATTATTCATCTGTCAAATCCTAGAATTATATCATACCTGCTCCAGCAATCACGACCTGTAATGGTTTAGTGGGTTGTTCACTGTTTCTGAAAAATGAAGATAGTTGTCCAGCTTCCAAAAAGTTTATTGTGTTTTCTAGTGGAG
+
AAABBFFFFFBBGGGGGGGGGGHCHBHHGGHHH3AFHGGGGHFHHGHEHFHHHHGFHFHHHHHGHHHHHHGHGFHGHHFFHH3EGHHHGHHHHFFHHHHHHHHHHHHHHHHHHHGHHHHHHHBGGGHHHHFFHHHHHHHGHHBCGHHHGHGEGFCFGHHDD@@EGHHHHGGFGHHHGHGHGG-CGBDHHEHFHHGHFFFHHHHHBGFGHHHHHHBC0G/GGHHF00;EDGGFFGGGGGGBFFGFFBBF.0.
@M03495:530:000000000-LYBTV:1:1101:7578:7915 2:N:0:GTGACGTT+ATCTGGGA
ATATTTTGCGTTGATAAACCAGGACTCAGGCTGGACCAAAGCTCACATGCTGACAGATCGGAAGAGCGTCGTGTAGGGAAAGAGTGTTCCCAGATGTGTAGAGATCGGGGGGAGCCGGGTCATTTAATAAAACAAAAAGGGAAGCCCCTGCACGATCATACTGAGCAGGAGAACGAATACCTTCAGTATGGTCCCAAAACCGAAACTGATGATGAGTATCTGAAATCACAGTGCAGGACAGTAACAGTGTG
+
BAABBFDDDDBBGGFGGGGGGGGGHHHHHFFGHGHHGHGHHFHHHFFHHHGHBFFFFHHHGGGGHHHGGGGEF??FGGEGHFHH4@B4BBGF3FGEF444B43433//>//--9..---99C009000;0C00..9;F..99.....9.;;B/AD.;.FFB/;//;F9;9..A/..99.//////////;./9B.//...9-9---/////////////////////////:/;/9.....//////9/;/
@M03495:530:000000000-LYBTV:1:1101:16133:7939 2:N:0:GTGACGTT+ATCTGGGA
ATATTTTGCCGTTGATAAACCAGCTAATCCTGAAAAAAAAATCAAAGCTAAAAACTACAATGCTAAGACCACGATGTGACTGCTATCAAAGTTAGATATATATGTAAATTATTCATCTGTCAAATCCTAGAATTATATCATACCTGCTCCAGCAATCACGACCTGTAATGGTTTAGTGGGTTGTTCACTGTTTCTGAAAAATGAAGATAGTTGTCCAGCTTCCAAAAAGTTTATTGTGTTTTCTAGTGGAG
+
CBBBCFFFFFCAGGGGGGGGGGHHHHHHHHHHHHHFF?FGCHHHHHHHHHHHHHGHHHHHHHHHHGFHHHHHGGHGHGHGHHHHHHHHHHHHHHHHHHHHHHHHHHHHHHHHHHHHHHHHHHHHHHHHHHHHHHHGHHHHHHHGHGHGHHHHHHHHHHHGGGCEHHHHHHGHHHHHHHHGGGFGHHGHHGHHHHHHHGGHFGHGGCCHHHHHHHHHHHHHFGGFHHGECBFGGGGGGGGGGFGGFBCFF0E
@M03495:530:000000000-LYBTV:1:1101:7850:7949 2:N:0:GTGACGTT+ATCTGGGA
ATATTTTGCCGTTGATAAACCAAAGCTCACATGCTGACAGATCGGAAGAGCGTCGTGTAGGGAAAGAGTGTTCCCAGATGTGTAGATCTCGGGGGTGGGCGGAGCATTAAAAAAAAAAAATAGAAGAAGAACACAGGGAAGTCGGCAACGAATGAAACATAAGCTCAGGTAGACGGATTTGCACATATCCTAAGATATGTTCTAGTGACAGATAGTCAGGTTCAAGTACGTACACATGTTGTGTGCTGAGT
+
CCCDDFFFFFCDGGGGGGGGGGHHHHHHHHHHHHHHHHHHHHHHGGGGHHHGGGGEGFFFFGHHHHGHGHD5@FHHGHHHDG4BD44BBFCF/>?/<<//</<</=111FDDHGGGGGGC.00:110</0/</:.:.....<<.----.-...0011</0111<10://<1011.....0111011011:111:B11<11111111<1110:11<1111/100011111.:0..10<0111<./.111<.1
@M03495:530:000000000-LYBTV:1:1101:6331:7986 2:N:0:GTGACGTT+ATCTGGGA
ATATTTTGCCGTTGATAAACCAGGCGGACCAAAGCTCACATGCTGACAGATCGGAAGAGCGTCGTGTAGGGAAAGAGTGTTCCCAGATGTGTAGATCTCGGGGGTGGGCGGCGCATTTAAAAAAAAAAAACAAGTACAAAGAGAGAGAGGCAGGATGATGAGAAAAGACAAATAAGAAGAAGTAGTAATGTGAGCAATATAATATACTGAGAAGGTTTAGCTCATCATCTGACGAAACATGAAGTAGACAT
+
CCCCCFFFFFBBGGGGGGGGGGHGHGGGGGHHHHHHHHHHHHHHHGHGGHFGHEEFGHHGGGGGGEB?BFGHHHHHHGHB@FGHGHHHHFB44?F44440//////</?<----:.:000<CG@DC?--;...///////////...9.....-.9////9/B////.;:;9/////9////://:////////////////:///:///////.///////9//////////.:-.-//////://:/;/
@M03495:530:000000000-LYBTV:1:1101:20475:8009 2:N:0:GTGACGTT+ATCTGGGA
ATATTTTGCCGTTGATAAACCAGCTAATCCTGAAAAAAAAATCAAAGCTAAAAACTACAATGCTAAGACCACGATGTGACTGCTATCAAAGTTAGATATATATGTAAATTATTCATCTGTCAAATACTAGAATTATATCATACCTGCTCCAGCAATCACGACATGTAATGGTTTAGTGGGTTGTTCACTGTTTCTGAAAAATGAAGATAGTTGTCCAGTTTCCATACAGTTTATTTTGTTTTTAAGTGGAG
+
AA1>AF33DFDA?1AGGGGFGGFEFHFGF3FBD111AEE/EGGHCF10B1B111/F1BFDGFGFB2FFFGHHGGFA01F22101F2BFG1F12B2GGFBF2FFBHFFEB2>F2F2FGHHFHHB1F112F1<FEFF2GH222B10>101B1<<00<1111?/</??FF1F1?1?GFFGB0..><..1>=DG<0GFB00000..<00=00CFH000000/0:00;:00/0;<090;B000//99..;00;09A
@M03495:530:000000000-LYBTV:1:1101:4539:8018 2:N:0:GTGACGTT+ATCTGGGA
ATATTTTGCCGTTGATAAACCAGCTAATCCTGAAAAAAAAATCAAAGCTAAAAACTACAATGCTAAGACCACGATGTGACTGCTATCAAAGTTAGATATATATGTAAATTATTCATCTGTCAAATCCTAGAATTATATCATACCTGCTCCAGCAATCACGACCTGTAATGGTTTAGTGGGTTGTTCACTGTTTCTGAAAAATGAAGATAGTTGTCCAGCTTCCAAAAAGTTTATTGTGTTTTCTAGTGGAG
+
CBCCCFFFFFCBGGGGGGGGGGGHHHHHHHHHHGHHHGGGGHHHHGFFHGHHHGGHHHHHGHHFHHHHHHHHGGHGHHFHGHHHHHGHHGHHHHHHHHHGHHHHHHHHGHHHHHHHHHHHHHHHHHFHHGHGHHHHHFHHHHHFHHFHFHHGFHHHEHHG/BDGHHFHHGHGHHHGFFFHDGFGFHHHHHHGHHHHGDGG.CDD0GCHHHHHHHHFFHHBGHHHHHC9.CFGGGGGFG/CEFGGFFBBABA
@M03495:530:000000000-LYBTV:1:1101:4156:8034 2:N:0:GTGACGTT+ATCTGGGA
ATATTTTGCCGTTGATAAACCACCCTCCCTGTGGTCGTTATCTTGCTCCTTCTGTCGTCAACGAATTTACTAATTCCAAAGCTCACATGCTGACAGATCGGAAGAGCGTCGTGTAGGGAAAGAGTGTTCCCAGATGTGTAGATCTCGGGGGTGGGCGTGTCATTATAAAAAAAAAAATGCAGTGTCTGCTGCAAGGTCTATCGAACATGCTATGCTACACCGGCTAAACGAGCATAACAACCGGCAGCTGA
+
ABBCCFFFFFCCGGGGGGGGGGGGGHHGGHHHHHGHGGGHHHHHHHHHHHHHHHHHGGGHGHGGGHHHHHHHHHGHHHHHHHHHHHHHHHHHHHHHHHHHGGGGHHGGGGGEGCGFFGHHHHFHGFBBDGGHHHHGHHB?D2>22>0?/<<----.---./:0;00:;00<-:-;--.000000:000:000/00.000000../.;00;000000000:/----.000...--:00000..--:--./:0
@M03495:530:000000000-LYBTV:1:1101:17464:8043 2:N:0:GTGACGTT+ATCTGGGA
ATATTTTGCCGTTGATAAACCAGCTAATCCTGAAAAAAAAATCAAAGCTAAAAACTACAATGCTAAGACCACGATGTGACTGCTATCAAAGTTAGATATATATGTAAATTATTCATCTGTCAAATCCTAGAATTATATCATACCTGCTCCAGCAATCACGACCTGTAATGGTTTAGTGGGTTGTTCACTGTTTCTGAAAAATGAAGATAGTTGTCCAGCTTCCAAAAAGTTTATTGTGTTTTCTAGTGGAG
+
CBBCCFFFFFCAGGGGGGGGGGHHHHHHHHHHHHHHHGGGGHHHHHHHHHHHHHGHHHHHGHHHHHHHHHHHGGGGFHHHHHHHHHHHHHHHHHHHHHHHHHGGHHHHHHHHHHHHHHHHHHGHHHHHHGHHHHHGHHHHHHHHHHHHHHHHGHHHGHHGGGGGHHHHHHHHHHHHGFEHGFGGHHHHHHHHHGHHHHGDCGHFFGFHHHHGHFHEHHHHHHHGHHHGD0FFFGGGGGFGGGGGFBFGGGG
@M03495:530:000000000-LYBTV:1:1101:9202:8056 2:N:0:GTGACGTT+ATCTGGGA
ATATTTTGCCGTTGATAAACCAGCTAATCCTGAAAAAAAAATCAAAGCTAAAAACTACAATGCTAAGACCACGATGTGACTGCTATCAAAGTTAGATATATATGTAAATTATTCATCTGTCAAATCCTAGAATTATATCATACCTGCTCCAGCAATCACGACCTGATAATGGTTTAGTGGGTTGTTCACTGTTTCTGAAAAATGAAGATAGTTGTCCAGCTTCCAAAAAGTTTATTGTGTTTTCTAGTGGG
+
BB@BBFFFFFBBGGGGGGGGGGHGHHHHHFHHHHHHGGGGGHFFHHBHFFGHHHGFHHHHFHHHHHGHEHHHGGHGGFFHHHHHHHHHHGHEGHFHHHHGHHHHHHHHHHHHFHHHHHHHHHHHHHHHHGFHHHHHHHGHHHHHFHHBGHHGGHHHFGHGGGGDHFGH1?GG?FF<111FHDE?DHHHFFEHHBGGBG0GH.CGGFHGFF0C0CGF:0CGE0;/CGB:..;;F0C9000;FFF00000;..
@M03495:530:000000000-LYBTV:1:1101:11997:8079 2:N:0:GTGACGTT+ATCTGGGA
ATATTTTGCCGTTGATAAACCACCCTCCCTGTGGTCGTTATCTTGCTCCTTCTGTCGTCAACGAATTTACTATTCCAAAGCTCACATGCTGACAGATCGGAAGAGCGTCGTGTAGGGAAAGAGTGTTCCCAGATGTGTAGGTTGCGGGGGGCGCCCGTTCATGTAAAAAAAACAAAAAAGTGAATCCTACATACAGGTGAAAGACCAACACATAGTAGATGGATGATACTGATAATAGACAAAGTACTCAC
+
CCBCCFFFFFCCGGGGGGGGGGGGGHHGGHHHHHHHGGGHHHHHHHHHHHHHHHHHGGGHGHGGGHHHHHHHHHHHHGGHHHHHHHHHHHHHHHHHHHHGGGGHHHGGGGGGFFGHGHHGGBGGHFDGHFHHHHG?GGB322220<</<A--9---;9./0;0000000-@-..:.;.-.0000;0000;000000/000000////.....0000000000/000000000000;99:00/;/00900:0
@M03495:530:000000000-LYBTV:1:1101:18100:8082 2:N:0:GTGACGTT+ATCTGGGA
ATATTTTGCCGTTGATAAACCAGGGACTCAGGCTGGACCAAAGCTCACATGCTGACAGATCGGAAGAGCGTCGTGTAGGGAAAGAGTGGTCCCAGATGTGTAGATATCGGGGGGCGCCGTGGTATTAAAAAAAAAAAAACGGCAGACAGCGTGAGGGATGTGTGGAGAAGATGTATAATCTGCATGACTCTTGAGCGATCTGGCTCATCATGCTCAGTCTCCTAGGCAAGAGTGTTAGATTGAGATCACAA
+
EEEEEFFFFFDBGGGGGGGGGGHGGGGHHHHHHHHGGHHHHHHHHHHHHHHHHHHHHHHHHHGGGGHHHGEEGEF?GGHGHHGHGHBGGBBGHHHGHFEF4BD44444?E///---------<<:B11B10-<-@D-<-.-.9-99.//.-.<...<./.011.<0.0./0:111111111111<100<1010:00-<..<<10/0:111111111/11110101//0../.11<111:110<0.<00/00
@M03495:530:000000000-LYBTV:1:1101:3949:8106 2:N:0:GTGACGTT+ATCTGGGA
ATATTTTGCCGTTGATAAACCAGAACCATCCAAAGCTCACATGCTGACAGATCGGAAGAGCGTCGTGTAGGGAAAGAGTGTTCCCAGATGTGTAGAGCTCGGGGGTGGGCGGATCATTAAAAAAAAAAAATGAGTGTATTGAGAGGATAGCATATGGGACAGGTTAGGGTACGGCTTGTGAATCGATATAGTATCATAGGCTCGGAGGTAACAGATCGTAACATATGCGGCATGTCCGCTACGCTAGTAGG
+
BBABBFFFFFBBGGFGGGGGGGHHHHHHHHHHHHHHHHHHHHHHHHDGHGEGFHGGGFFGGGGFGGE1?DDF?GFFFHFG444FGFHHGGGHF4@43433>@//E/////////-01<1<G1D-A@----.000;00900000./..90/0000000./....0//...9//;.----;/////....-//////;//://;.--.--.///9////;9...//////.----.//9;-.--.-.9./;//
@M03495:530:000000000-LYBTV:1:1101:17085:8127 2:N:0:GTGACGTT+ATCTGGGA
ATATTTTGCCGTTGATAAACCACCCTCCCTGTGGTCGTTATCTTGCTCCTTCTGTCGTCAACGAATTTACTAATTCCAAAGCTCACATGCTGACAGATCGGAAGAGCGTCGTGTAGGGAAAGAGTGTTCCCAGATGGGTAGATCTCGGGGGGGGCCGGGTCATTAGAAAAAAAAAATGTAAAGTATAGCATGGAGAATAATAACGCATAGGAAGCAATAGTGAAGTGAGATATGGATAAGACTCAGGCTAG
+
DDCCCFFFFFECGGGGGGGGGGGGGHHGGHHHHHHHGGGHHHGHHHHHHHHHHGHHGGGHGHGGGHHHHHHHHHHHHHGHHHHHHHHHGHHHHHHHHHHHGEGGHHHGGGGGG?GGFGHHHHHHGHFBFHHHHEFD2/22=222220=/>-<-------.<.<11111:<.-@---.011<1111<1111<0.0/0.01111<0.--<<000:..0/0111111110101111111110<101000//<:.
@M03495:530:000000000-LYBTV:1:1101:25209:8129 2:N:0:GTGACGTT+ATCTGGGA
ATATTTTGCCGTTGATAAACCAGCTAATCCTGAAAAAAAAATCAAAGCTAAAAACTACAATGCTAAGACCACGATGTGACTGCTATCAAAGTTAGATATATATGTAAATTATTCATCTGTCAAATCCTAGAATTATATCATACCTGCTCCAGCAATCACGACCTGTAATGGTTTAGTGGGTTGTTCACTGTTTCTGAAAAATGAAGATAGTTGTCCAGCTTCCAAAAAGTTTATTGTGTTTTCTAGTGGAG
+
BABBBFFBFFDAFGGGGGFGGGGHGHHHHHHHFBGHHGGGGHHFHEFFHHHH3FEFHHHGHHHHGGHHHFFHGGEAFFGFGBEGHFGHHHEHHHFFHHHFHHHGFGHHHHHHFHHHHFHHFHHFHGHHHFHFFHHEHFHHHHEBFHHHHHHFHHFGHHHGGFGGGHHHHHGGFCCBDFGGFGGGHHHHHGDFFHHHFHDHHHHFDGBGFHGCGGHGE/CBGHHHEHEGGBBFFFBFB0/;CBFGGGBBFFG
@M03495:530:000000000-LYBTV:1:1101:17298:8135 2:N:0:GTGACGTT+ATCTGGGA
ATATTTTGCCGTTGAAAACCACCCTCCCTGTGGTCGTTATCTTGCTCCTTCTGTCGTCCAAAGCTCACATGCTGACAGATCGGAAGAGCGTCGTGTAGGGAAAGAGTGTTCCCAGATGTGTAGATCTCGGGGGTCGCCGTCTTATTTAAAAAAAAAAAAATAGTAAAGATCGATGTAGGGCTCGTAGGAACAATATGATACTATGTGTAGTATCTGTCTGCAACGAATGAGCGTAATAATGAGTCGACTTA
+
CCBCCFFFFFCBGGGGGGGGGGGGHHGGHHGHFHHGGGGHHHHHHHHHHHHHHHHGGGGGHHHHHHHHFHHHHHHHHHHHHHGCGGHHHGGGGGGGHHHGHHHHFHHGEFHHHHHHHGHHF434B?F3CF/B@C/--.->-..0=<000000-----;9-.0900000000...0.000./..-9...09.//00000000000000000000090B09B0090-..90000-9...0::00000-;-..0
@M03495:530:000000000-LYBTV:1:1101:18556:8147 2:N:0:GTGACGTT+ATCTGGGA
ATATTTTGCCGTTGATAAACCAGCTAATCCTGAAAAAAAAATCAAAGCTAAAAACTACAATGCTAAGACCACGATGTGACTGCTATCAAAGTTAGATATATATGTAAATTATTCATCTGTCAAATCCTAGAATTATATCATACCTGCTCCAGCAATCACGACCTGTAATGGTTTAGTGGGTTGTTCACTGTTTCTGAAAAATGAAGATAGTTGTCCAGCTTCCAAAAAGTTTATTGTGTTTTCTAGTGGAG
+
BBBBBFFFFFBBGGGGGGGGGGGHFHGHFHHHHHHHG?EFGHHHHHHGHHHHEHGHHHHGHHHHGHHHHHHHGGHGHHHHHHGHHHHHHGHHHHHHHHHHHHHHHHHHHHHHHHHHHHHHHHFHHHHHHHHGHHHHHHHHHHHHHHHHHECFFHHHHHGCEGGGHHHGHHHHHHHHHHEHGGGGHHGHHHHHHHHHHHHGCGHHFGCHHHHHHHCFGH/GFGGFHG.:AFGGGFGGGGFGGGGGEGGFGGG
@M03495:530:000000000-LYBTV:1:1101:9008:8154 2:N:0:GTGACGTT+ATCTGGGA
ATATTTTGCCGTTGATAAACCAGCTAATCCTGAAAAAAAAATCAAAGCTAAAAACTACAATGCTAAGACCACGATGTGACTGCTATCAAAGTTAGATATATATGTAAATTATTCATCTGTCAAATCCTAGAATTATATCATACCTGCTCCAGCAATCACGACCTGTAATGGTTTAGTGGGTTGTTCACTGTTTCTGAAAAATGAAGATAGTTGTCCAGCTTCCAAAAAGTTTATTGTGTTTTCTAGTGGAG
+
B?AABFFFFFBAEGCGGGGGGGHGHHHHHHH4GHEFAEGGGFHHHH5FGBGB3F?FFBHHHHHHF@3GFCBGECEAFFFBF33F@F3EBGF4@FFGGHFFFHHGHEHHHBGGFGGDBFDFFFFFHGHHHGHHHHE4B4DDGH3FGGAG3BFCGCCFBCFDECCDFDF1GHH1G?<1<10<CF->GH1DFBGHDGDFFD0=CGGF<C0GGFHBGGG0CH/00;C000..9;;BFGGGG09/9F0FEBFF.F.
@M03495:530:000000000-LYBTV:1:1101:5878:8156 2:N:0:GTGACGTT+ATCTGGGA
ATATTTTGCCGTTGATAAACCAAAGCTCACATGCTGACAGATCGGAAGAGCGTCGTGTAGGGAAAGAGTGTTCCCAGATGTGTAGAGATCGGGGGGGGGCGGGTCAATAAAAAAAAAAACAGCAAATAATTCAGTAGGCGCGGCACAAGAAAAAAAAACACAACATGACATTAGAGCTGGACGATGTACCAATGCCCGAAGATGGGAATGATTAGGTTAGTTTATGACGTATACTATCGAGTATCCTCACG
+
DCCDDFFFFFDAGGGGGGGGGGHHHHHGHHBHHGHHHHHHHHGGGGGDFGHGGGEEGAFFGGGHHHHHEG55DEFHHHBFB4B43434B31B///--9------;.00;00;;-@--;:;././/0000090:0900;0-------//.//:/;9@--......./0000;0000;900/..--...0000:0000/9--:.000.:;/000000090:900;00000.:.0000990.9.0.000090..
@M03495:530:000000000-LYBTV:1:1101:10746:8170 2:N:0:GTGACGTT+ATCTGGGA
ATATTTTGCCGTTGATAAACCAGCTAATTCCAAAGCTCACATGCTGACAGATCGGAAGAGCGTCGTGTAGGGAAAGAGTGTTCCCAGATGTGTAGATCTCGGGGGGCGCCGGGTTATTAAAAAAAAAAAAAAGCACTGTCTGGAAGGTGGACACCCACGAAGTAGTAACAAAATTAACTACGCGCTATAACGAACTAAGAAGAAAGAGAAAGTACGCAACAAATCGGATTTAGCAATAGGATATGCGATAA
+
CCDCCFFFFFDCGGGGGGGGGGHHHHHHHHHHHHHHHHHHHHHHGHFHGHGHHHGGGGGHHGGGGEG1BFDFGHHHFHDGDDDGHDGHGGBF44344444BF/>/--------;..;0000;FBFFFBA>--..0/0/0000/00/.00..;0.....--..9:000900:..000000099---9-.000...-.0000;/0/:09//000000..9--...09.....000000:000000000...9.
@M03495:530:000000000-LYBTV:1:1101:7116:8176 2:N:0:GTGACGTT+ATCTGGGA
ATATTTTGCCGTTGATAAACCACCCTCCCTGTGGTCGTTATCCATAGCAATGTCACAACCACTTCTTGCCCTCCAAAGCTCACATGCTGACAGATCGGAAGAGCGTCGTGTAGGGAAAGAGTGTTCCCAGATGTGTAGATCTCGGTGGTGGGCGGGTCAATAAAAAAAAAAGAAACATGTCAGAGATGTGAGACAATATACTGTAATCAGATTGAATAGAATATCAGCGAGGAGGCGTAATAATAGATGCT
+
CDDCDFBFFFCCGGGGGGGGGGGGGHHGGHHHHHGHGGGHGHHHHHGGHHHHHHHHHHGGGGHHHHHHHHHHHGHHHHHHHHHHHHHHHHHHHHHHHGGGGHHHGGGGGG?FHHGFHHHHHFGFFGHHHGHHHHH3?FB32FDFF/?D//?</<----.0<C00;::@?BF;..///00000000/00000000//0:0000000:900000000009000000000;.----...;.-.;0000000090
@M03495:530:000000000-LYBTV:1:1101:9117:8191 2:N:0:GTGACGTT+ATCTGGGA
ATATTTTGCCGTTGATAAACCACCCTCCCTGTGGTCGTTTCTTGCTCCCAATTCCAAAGCTCACATGCTGACAGATCGGAAGAGCGTCGTGTAGGGAAAGAGTGTTCCCAGATGTGTAGATCTCGGTGGTGGCCGGGTCCTTAAAAAAAACAAGGATGAAGACTTGGAACAGGCGAAAGTAAATTACATGTAAAGCATCGATCGACGAGCTAAAAGTATGAGTAATGTAAGATAATGGATAGTTACTAGAG
+
A?AABFD5DFBAFGEGGBGGGGG2EHA?EFFHHHHHGGGGHHGFFH5FFGGFHHHBGHHCDGHHHFHFHHHHHHEHHHGGGCFFFGEFGEAFGFFGFFFHFHGHGGD4FGHEG344BFF444BFG//<EG/A?0>///<<1@11<11/>>.<.0.<0//000/00<000///..----.;0000090000900000/00:;A.-.-----99///////////9/////9/;B//9/99///////9///:
@M03495:530:000000000-LYBTV:1:1101:10920:8192 2:N:0:GTGACGTT+ATCTGGGA
ATATTTTGCCGTTGATAAACCAGCTAATCCTGAAAAAAAAATCAAAGCTAAAAACTACAATGCTAAGACCACGATGTGACTGCTATCAAAGTTAGATATATATGTAAATTATTCATCTGTCAAATCCTAGAATTATATCATACCTGCTCCAGCAATCACGACCTGTAATGGTTTAGTGGGTTGTTCACTGTTTCTGAAAAATGAAGATAGTTGTCCAGCTTCCAAAAAGTTTATTGTGTTTTCTAGTGGAG
+
BCABCFFFFFCBGGGGGGGGGGHHHHHHHHHHHGHHHGGGGHHHFHFHHGHHHHGGHHHHHHHHHGHHHHHHGGHGHHGHHHHHHHHHHHHHHHHHHHHGHHHHHHHHHHHHHHHHHHHHHHHHHHFHGHGHHHHHHHHHHHHHHHHHHHHGGHHHHHHGDGGGHHHEFHHFHHHHHHGGGGGGHGGHHHHHHGHHHGBGHHHGBCHHFHFHHHHHHHGEFHHFBF.EE0BFGGGFGGFFFGGGGGFGFFE
@M03495:530:000000000-LYBTV:1:1101:18159:8192 2:N:0:GTGACGTT+ATCTGGGA
ATATTTTGCCGTGATAAACCACCCTCCTGTGGTCGTTATCTTGCTCCTCTGTCGTTTCCAAAGCTCACATGCTGACAGATCGGAAGAGCGTCGTGTAGGGAAAGAGTGTTCCCAGATGTGTAGATCTCGGGGGGGGGCGGGGCATTAAAAAAAAAAAAAAAAAAAGAGTAGGACGTTGTGAGACGAACAGACACCAGAGAGCGGAAACATAGTATTAAGAGTGATATCGACAGTTGAAGACTGGACTATGG
+
CCCCDFFFFFDBGGGGGGGGGGGGGHGHHGHHHHGGGHHHHHHHHHHHHHHHHGGGGHHHGHHHHHHHHHHHHHHHHHHHHHGGGGHHHGGGGEG?FGHGHHHHGHHHFFHHHFHHHHF4BBD444?4B?<<D-----------/;0;BBBADAB=C--------../000000-..;..0000.----/;.//....;/..----://000000000000:000000..-.-0000000:009/.0/000
@M03495:530:000000000-LYBTV:1:1101:19413:8193 2:N:0:GTGACGTT+ATCTGGGA
ATATTTTGCCGTTGATAAACCAGCTAATCCTGAAAAAAAAATCAAAGCTAAAAACTACAATGCTAAGACCACGATGTGACTGCTATCAAAGTTAGATATATATGTAAATTATTCATCTGTCAAATCCTAGAATTATATCATACCTGCTCCAGCAATCACGACCTGTAATGGTTTAGTGGGTTGTTCACTGTTTCTGAAAAATGAAGATAGTTGTCCAGCTTCCAAAAAGTTTATTGTGTTTTCTAGTGGAG
+
AA@ABFFFBFD>EFGGGFGGGGHFHHHHGHHHHCHH2EEGGHHHGHGGHFGBGHAGHHHHHHHHHGHHHFFGGGHEHHHHFFHGHHHFHFFFGHHHHHHFEHGHGHFHHHHHHHHHHGHHGHF4FHFHGGFFFHHHFHHGHHHEBG0BG2222@2<@GGD/B/?GGG11FFGGEFHGHHEGGFGGHHDGHHHGFBHHFGFACFB0C000:C0GGB00/:CFHHB00..9F0B0CF00BBFFFFFFB;CABA
@M03495:530:000000000-LYBTV:1:1101:24379:8197 2:N:0:GTGACGTT+ATCTGAGA
ATATTTTGCCGTTGATAAACCAGCTAATCCTGAAAAAAAAAATCAAAGCTAAAAACTACAATGCTAAGACCACGATGTGACTGCTATCAAAGTTAGATATATATGTAAATTATTCATCTGTCAAATCCTAGAATTATATCATACCTGCTCCAGCAATCACGACCTGTAATGGTTTAGTGGGTTGTTCACTGTTTCTGAAAAATGAAGATAGTTGTCCAGCTTCCAAAAAGTTTATTGTGTTTTCTAGTGGG
+
ABABBFFFFFCBGCGGGGFGGGHHHHHHHHHHHCFHHGGGGGHFHHFHFFGFF3GFHFFHHHGEFHGGFHHFGGGHEGEHBGHFFHFHHHHHHHHFFHHFHGHHGFFHHHFHHHGGHHHHHHHHHHHHHHHHGHHHHHHFHHGHEHGGHHFHHEF2FCCGDAFGGHGF1GGHHHHFFGFCGGGGGHHHDGGHHGDGHHHHHGFHG0:CFCFGFHCBGBHBGFFFFFGEGA;CGGGGGGFFGFFFBBFFF?.
@M03495:530:000000000-LYBTV:1:1101:19329:8208 2:N:0:GTGACGTT+ATCTGGGA
ATATTTTGCCGTTGATAAACCAGGACTCAGGCTGGACCAAAGCTCACATGCTGACAGATCGGAAGAGCGTCGTGTAGGGAAAGAGTGTTCCCAGATGTGTAGATCTCGGTGGGCGGCGGGTCATTAAAAAAAAAAAAAAAGGAGAGGTAGGAGGGGTGAGTGGAGGTGATGGACATATTCGAAGTGTTATCGGTTAATAGGCAGGCTGAAGCAGGCTGAGAACCGTTGTGAGGATGCTATGTGATCAATAA
+
BCCCDFFFFFDCGGGGGGGGGGHGGHHHHHHHHHGHHHGHHHHHHHHHHHHHHHHHHHHHHGGGGHHHGGGGEEBFGHGFFHHHHFGBBFGHHHHHGGH44344BD4FF/?E////<</---.0=00=0G-:CDGA?---../....;0;.0/.--.::.00.0..9.0000;0000000/0:..:000:0.-...0:00000.-....0000/..;.:.000.-.:...00.0/0/00000000000000
@M03495:530:000000000-LYBTV:1:1101:24094:8224 2:N:0:GTGACGTT+ATCTGGGA
ATATTTTGCCGTTGATAAACCAGCTAATCCTGAAAAAAAAATCAAAGCTAAAAACTACAATGCTAAGACCACGATGTGACTGCTATCAAAGTTAGATATATATGTAAATTATTCATCTGTCAAATCCTAGAATTATATCATACCTGCTCCAGCAATCACGACCTGTAATGGTTTAGTGGGTTGTTCACTGTTTCTGAAAAATGAAGATAGTTGTCCAGCTTCCAAAAAGTTTATTGTGTTTTATAGTGGAG
+
AA?AAFFDFFBBGGGG6GGFG4FGFBGHHGGFFGBG2EEGEGGFHHDGHFHHBFEFHFFHHHFHHHHHHHHHGEHG?FHHFFHHHGGHHHHHHGHHFFFFFFHFDFFBGFGHFFHGHHHHHGFDGHGHHHBFHHHHFHHHGFFCFH0F3FGHHFFHBBCB/CGGGHHFDGB<?01F<GGF<FDGEHHGHFGG00GFFHHF.<D0DGCGCHCCCGGEBGGC0CBF00...0;;CFGGBBFFF/00000;.;C
@M03495:530:000000000-LYBTV:1:1101:20696:8231 2:N:0:GTGACGTT+ATCTGGGA
ATATTTTGCCGTTGATAAACCACCCTAATTCCAAAGCTCACATGCTGACAGATCGGAAGAGCGTCGTGTAGGGAAAGAGTGTTCCCAGATGTGTAGATCTCGGGGGGGGCCGTGTCATTAAAAAAAAAAAATATGCAATCATCGTGATAACAAGTCAGAATTATATCGTGCAATCTCCTCAATTAGATTGATATACGCAAGCCATATATGGGTTTTTATATATCTACTAAATCTACTCTATCGCCATCTCT
+
DDBCCFFFFFCBGGGGGGGGGGGGGHHHHHHHHHHHHHHHHHHHHHHHHHHHHHHGGGGHHHGGGFEF?FGGGGHHHHHGGF@GGHHHHHHGB4B344B@BFF/>@--:---9-:/:0909:BF>CDFFFA.:00000000;009.//00000/900000:000:;0./...0000;:;/0000900;000009:;...--.9/0;00000./....;0000;0;0090000000000:000.....0000
@M03495:530:000000000-LYBTV:1:1101:7173:8247 2:N:0:GTGACGTT+ATCTGGGA
ATATTTTGCCGTTGATAAACCAGCTAATCCTGAAAAAAAAATCAAAGCTAAAAACTACAATGCTAAGACCACGATGTGACTGCTATCAAAGTTAGATATATATGTAAATTATTCATCTGTCAAATCCTAGAATTATATCATACCTGCTCCAGCAATCACGACCTGTAATGGTTTAGTGGGTTGTTCACTGTTTCTGAAAAATGAAGATAGTTGTCCAGCTTCCAAAAAGTTTATTGTGTTTTCTAGTGGAG
+
CCBCCFFFFFCBFGGGGGGGGGHHHHHHHHHHHHHGHGGGGHFFHHFFHHGHHHGHHHHHHHHGHGHHHHHHGGHGGHHHHHFHHHEHHHHHGHHHHHHHHHHHHHHGHGHHHHHHHHHHHHHHHHHHHHHHHHHHHHHHHHHFHHHHHHGGHHHHHHHFEGGGHHHHHHGFGHHHDGFHDFGCGHHHHGHHHHHHHHGHCCHEHFCGFHHGHHFBHFGHHHFHCGEFG0FEGGGEFB:FFFFF00;;FFF
@M03495:530:000000000-LYBTV:1:1101:18862:8255 2:N:0:GTGACGTT+ATCTGGGA
ATATTTTGCCGTTGATAAACCAGAGGACTCAGGCTGGACCAAAGCTCACATGCTGACAGATCGGAAGAGCGTCGTGTAGGGAAAGAGTGTTCCCAGATGTGTAGATATCGGGGGGGGGCGGGGCTTTAAAAAAAAAAAAAATGTTGCAGCACACAAGGCGCGTCATCTCTGAATAAACTCGAACTGCATCACATCACAAGTATATATAACACACAGTGCCGTAGTCATACACGACACACAGTGATCATGAC
+
BBAABFFFFFCCGGGGGGGGGGHHHGHHHHHHHHHHGGHHHHHHHHHHHHHHHHGHHHHHHHHGGGGHHHGGGGFGFEGHGFHGHHHFGBBBGHFHHHEGF4B3444?4/>/>B-----;9----./0000:--9:B;---.0;000000.9/......-;9:-..0009;000000000../..9000000:;000:0.000000000900.9..0000-9...0000000.-9--/;..00:0090000
@M03495:530:000000000-LYBTV:1:1101:18514:8271 2:N:0:GTGACGTT+ATCTGGGA
ATATTTTGCCGTTGATAAACCACCCTCCCTGTGGTCGTTATCTTGCTCCTTCTGTCGTCAACGAATTTACTAATTCCAAAGCTCACATGCTGACAGATCGGAAGAGCGTCGTGTAGGGAAAGAGTGTTCCCAGATGTGGAGATCTCGGTGGGTGGCGGGTAATTTCAAAAACAAAAACAAAAAATAATGTGTGGCCGTTGTATCATCGTATAACACCGAATAGCGATGCATCAGCACTACAAGTATATACG
+
CCBBCFFFFFCBGGGGGGGGGGGGGHHGGHHHHHHHGGGHHHHHHHHHHHHHHHHHGGGHGHGGGHHHFHHHHHHGHFHHHHHHHHHHHHHHHHHHHHHHGGGGHHHGGGGGGEGGGGHHHHGHHH3?DGHHGAHHFH22=22@2@AA/?////>=>--:-:;:00:0;0C.;..........-.00000009...-9...0000:00../0000:.---..00--:..0:00000.0;/:00000;000:
@M03495:530:000000000-LYBTV:1:1101:14938:8283 2:N:0:GTGACGTT+ATCTGGGA
ATATTTTGCCGTTGATAAACCAGGACTCAGGCTGGACCAAAGCTCACATGCTGACAGATCGGAAGAGCGTCGTGTAGGGAAAGAGTGTTCCCAGATGTGTAGATCTCGGTGGGGGCCGGATCATTAAAAAAAAAAAAAAATGAAAATGCAGAGGGGTGAGCAAGCATAAATAGAACTAGACAGAAGAAATTATAGCTAGAACAGGATAGAGACAGATTGGTCCGACGTCGATGCGCGCAACGTATTTACAG
+
BCBCCFFFFFCCGGGGGGGGGGHGHHHHHHHHHHGHHHHHHHHHFHHHHHHHHHHHHHHHHGGGGHHHGGGGEF1FGHGHHHHHH4G@BGHHGHHHHFFB4@44444F?/?A/////</<C/@FDD===FCC?@--<---.00000090000:..-9-..09//./000909:00990000;9/00;//0000099000900//..909000///;009.090-.9--.9-90.-.------9.000;000
@M03495:530:000000000-LYBTV:1:1101:23493:8290 2:N:0:GTGACGTT+ATCTGGGA
ATATTTTGCCGTTGATAAACCAGCTAATCCTGAAAAAAAAATCAAAGCTAAAAACTACAATGCTAAGACCACGATGTGACTGCTATCAAAGTTAGATATATATGTAAATTATTCATCTGTCAAATCCTAGAATTATATCATACCTGCTCCAGCAATCACGACCTGTAATGGTTTAGTGGGTTGTTCACTGTTTCTGAAAAATGAAGATAGTTGTCCAGCTTCCAAAAAGTTTATTGTGTTTTCTAGTGGAG
+
A?A?AFF5DFBAGGGGGGGGGGHGFHHHHHHHHFGBHCGGGHHHHGEBHDGFHHGHHHGHFFHHFHHHHFHHGGHGHDGBGBCGHHBGHHHHHHHHFFHFHHHHEHHHHHHHHHFHHHHHHHHHHHFFHHHHHHHHHEHHHHHFHHHHFFHHFGHHF22//<C?GG<1FGG?GGHGD=GF<F@ACBDGEDD0GHFFGHEFAHHH0<GHHHHHH0:0CHCGFFB0CGFEACF99BCFGF/F;B090000.;.
@M03495:530:000000000-LYBTV:1:1101:20019:8302 2:N:0:GTGACGTT+ATCTGGGA
ATATTTTGCCGTTGATAAACCAGGACTCAGGCTGGACCAAAGCTCACATGCTGACAGATCGGAAGAGCGTCGTGTAGGGAAAGAGTGTTCCCAGATGTGTAGATCTCGGGGGTGGGCGGTGTCATTAAAAAAAAAAAAAAGGGTTAAAATCAGGGCGGACTGGCCCCATCTGCGACTGCACAATATGTGCGTCGTATACTAGGCACACGACGCTGTCTGTTCTTGTTACAGACACTTTCATGACATGAGTC
+
BCCCCFFFFFCCGGGGGGGGGGHGGHHHHHHHHHGGHHHHHHHHHGHHHHHHHHGHHHHHHGGGGHHHGGGG>EBGGHGFHHGHHHH4BFGFHHHHFDF44B444D4??/>?///////--<11111=11FC?-:-9-9-......00000000..-----...9.-.//000----./090/0090009;.---./00090//09/::---;...;90;:0;:0:000000./90000:;:0:0000000
@M03495:530:000000000-LYBTV:1:1101:18032:8317 2:N:0:GTGACGTT+ATCTGGGA
ATATTTTGCCGTTGATAAACCAGAACCATCCAAAGCTCACATGCTGACAGATCGGAAGAGCGTCGTGTAGGGAAAGAGTGTTCCCAGATGTATAGATCGAGGGGGGGGCCGGCGGAATAAATACAAAAAAAAAGGAGAAACAGGTTACAGACGGTTCATGCTCGGAATAAATCACACTAACTTGTTGATACGATGGGACGCAGTCCAACGACTACTGCATACTCACTACCGTCTATGAAGCGTTATAAAGG
+
CCBBCFFFFFCAGFGGGGGGGGHHHHHHHGFHHHHHHHHHHHHHHHHHHHGHHGGGGGHHHGEEGGGAFEGFHFHHHH5FBFGHFHHHHG4444B444111>///--;--------9.////:/;FF..:--;;./..9/://9///;///:-.9..///://.-.9://///:///////////9./;//....../.--;-9/////99-:-/////://///9;/9/-;;..//;B//-....:////
@M03495:530:000000000-LYBTV:1:1101:7875:8335 2:N:0:GTGACGTT+ATCTGGGA
ATATTTTGCCGTTGATAAACCAGCTAATCCTGAAAAAAAAATCAAAGCTAAAAACTACAATGCTAAGACCACGATGTGACTGCTATCAAAGTTAGATATATATGTAAATTATTCATCTGTCAAATCCTAGAATTATATCATACCTGCTCCAGCAATCACGACCTGTAATGGTTTAGTGGGTTGTTCACTGTTTCTGAAAAATGAAGATAGTTGTCCAGCTTCCAAAAAGTTTATTGTGTTTTCTAGTGGAG
+
BBBCBFFFFFCAGGGGGGGGGGHHHHHHHHGGHHHHHGGGGHHHFHBFHHHGGHGHHHHHGHHHHHHHHHHHGGHGGHHHFHGGGBGHHHGHHHHHHHGGFHHHHHHHHHHHHHGHHHHHHHHHHHHHHHHHHHHHHHGHHHFFHHHHGGHGGHFHHGHGFFGGFFHFHHHGHHHGHHHGGGGGHHHHHHHGHHHHGGHHHHHGHG:BHHGHHHCBGHFHHFHHEBCFEBFGGGGGGFFGGFFFFFGF.9E
@M03495:530:000000000-LYBTV:1:1101:8031:8361 2:N:0:GTGACGTT+ATCTGGGA
ATATTTTGCCGTTGATAAACCAGCTAATCCTGAAAAAAAAATCAAAGCTAAAAACTACAATGCTAAGACCACGATGTGACTGCTATCAAAGTTAGATATATATGTAAATTATTCATCTGTCAAATCCTAGAATTATATCATACCTGCTCCAGCAATCACGACCTGTAATGGTTTAGTGGGTTGTTCACTGTTTCTGAAAAATGAAGATAGTTGTCCAGCTTCCAAAAAGTTTATTGTGTTTTCTAGTGGAG
+
ABABBFFFFFBBGGGGGFFGGGHHHCFFHHHHHCFFHGGGGHHGHHGHHGHHHGGHHGHHHHHHH5GHHHHHEFGGAFFHFFEHHHHGHEH4GHHHHHHHHHHHHHHHHGFHGHBFGHGFGHFHHFHHHHHHGHHGHGGHHGHHHGHHBHHGHHHHGFGDDCDGFHGGHHH?FGHF<1<CCEFDHHHHHHHGHHEHFGHGFHGDGCBFHHGFHGCBCFFGH0CFGHHE?BFFFGGGF09;FF0CFBCB.CE
@M03495:530:000000000-LYBTV:1:1101:11361:8370 2:N:0:GTGACGTT+ATCTGGGA
ATATTTTGCCGTTGATAAACCAGCTAATCCTGAAAAAAAAATCAAAGCTAAAAACTACAATGCTAAGACCACGATGTGACTGCTATCAAAGTTAGATATATATGTAAATTATTCATCTGTCAAATCCTAGAATTATATCATACCTGCTCCAGCAATCACGACCTGTAATGGTTTAGTGGGTTGTTCACTGTTTCTGAAAAATGAAGATAGTTGTCCAGCTTCCAAAAAGTTTATTGTGATTTCTAGTGGAG
+
AAAAAFFFBFD>AA13BGF110EAGHHCGHHDDGFH0EEGAFBDCGFCDBFBBFE1FGCGFDB2FFFHGBGGC?C/BGGHB1FGHD0@FEF1FH@G2FBGHFHEFBBEGFFFGHBGEDGG2FHFHEGEGDFFFGDGGH2>FGF0FGCFHHHGHFHHE1@///>EFHHHHHHGHFFGFGHHGGCCHFHHHGDGHDBDGHGHC.<DDC0CHFC0CG;0C:/00:/0C0..99C00C00;F0;;00CBB9BF0A
@M03495:530:000000000-LYBTV:1:1101:6873:8376 2:N:0:GTGACGTT+ATCTGGGA
ATATTTTGCCTTTGATAAACCACCCTCCCTGTGGTCGTTATCTTGCTCCTTCTGTCGTCAACTTGCCCTCCAAAGCTCACATGCTGACAGATCGGAAGAGCGTCGTGTAGGGAAAGAGTGTTCCCAGATGTGTAGATCTCGGTGGGCGGCGGGGCATTTAAAAAAAAAAAAACACACAGAATAAGTAGTAGAAGTAGATGAAGCAAGAAAAGAAGAGAGAGAGAAGTTATACCGAAGATAATGCCAGTAGG
+
CDCDDFFFFFFFGGGGGGGGGGGGGHHGGHHHHHGHGGGHHHHHHHHHHHHHHHHHGGGHGHHHHHHHHHGHHHHHHHHHHHHHHGHHHHHHHHGGGGHHHGGGGGG?FGHGHHHHHHGHB?FGHFHGHHGF33F333DGFG/?<//</------</<11<1C0AD9-@-B-9......00<11<11::111<11111111110<///////../0./...9..</111111<<.-9.111<110000110
@M03495:530:000000000-LYBTV:1:1101:17947:8389 2:N:0:GTGACGTT+ATCTGGGA
ATATTTTGCCGTTGATAAACCACCCTCCCTGTGGTCGTTATCTTGCTCCTTCTGTCGTCAACGAATTTACTAATTCCAAAGCTCACATGCTGACAGATCGGAAGAGCGTCGTGTAGGGAAAGAGTGTTCCCAGATGTGTAGATCTCGGTGGTGGGCGTGTCATTAAAAAAAAAAAATATAAAAATGATGGGATAGGGTATTTATAGAAAGCACAGGACGGTGATGTTCTGTATGAACACGGTTAGATATAA
+
BCBCCFFFFFDCGGGGGGGGGGGGGHHGGHHHHHHHGGGHHHHHHHHHHHHHHHHHGGGHGHGGGHHHFHHHHHHHHGHHHGHHHHHHHHHHHHHHHHHHGFGGHHHGGGGGG?GGFGHHHGHHGHFBDGFHHEHG?D3?222D22@///?//?//>-->0<11<1<1F--<;-:-.;000000.00000./;/0/.//0000;00000;/0/:/...:-...0000000;0000000:.-..;.;00000
@M03495:530:000000000-LYBTV:1:1101:10902:8389 2:N:0:GTGACGTT+ATCTGGGA
ATATTTTGCCGTTGATAAACCAGCTAATCCTGAAAAAAAAATCAAAGCTAAAAACTACAATGCTAAGACCACGATGTGACTGCTATCAAAGTTAGATATATATGTAAATTATTCATCTGTCAAATCCTAGAATTATATCATACCTGCTCCAGCAATCACGACCTGTAATGGTTTAGTGGGTTGTTCACTGTTTCTGAAAAATGAAGATAGTTGTCCAGCTTCCAAAAAGTTTATTGTGTTTTCTAGTGGAG
+
CCCCCFFBFFCCGGGGGGGGGGHHHHHHHHHHGHHHHGGGGHHHHHFFHGHHHHGHHHHGGHHHEFHHGGHHGGHGGHHGH3BGFFGHGFHFHHHHHHHDGHHGHGHHHFHHHHHHHHHHHHHGHHHHHHHHHHHHHGGGHHHHHHHHGFGHGGFHHFHD?ECGGGGFGHH1GHHEGF0G.FGGHHHHFHHHHHGHHHEGGHHHBCGHHHHHHHHFFFGGBGGEG;.AD;FBCFGFGGBFFFBFGGBF?0.
@M03495:530:000000000-LYBTV:1:1101:14288:8397 2:N:0:GTGACGTT+ATCTGGGA
ATATTTTGCCGTTGATAAACCAGCTAATCCTGAAAAAAAAATCAAAGCTAAAAACTACAATGCTAAGACCACGATGTGACTGCTATCAAAGTTAGATATATATGTAAATTATTCATCTGTCAAATCCTAGAATTATATCATACCTGCTCCAGCAATCACGACCTGTAATGGTTTAGTGGGTTGTTCACTGTTTCTGAAAAATGAAGATAGTTGTCCAGCTTCCAAAAAGTTTATTGTGTTTTCTCGTGGAG
+
AA1AAFFFBFDAEGEFF3BFFAGCHHHHHHHHFBA1FEEEEHHHHHGGF1GGFGCFGCF1FGBFH21GH>GFAEGF0FG2BD0GHGGGBGFFHB2FGFGBGFGFGHHEHFHHGHHEHGH2FDGHH1FEGEG1FDDBGDGDGHF0>BG<1<CGBCCG1<F/?>/CGFH1FGD<<F1FFBHHGECCGHHHHHFBDFGHBD00.<F0=0;00C;GFHCCCGC000/00C.CB9BCBFBBBFBF//;00.;9CAA
@M03495:530:000000000-LYBTV:1:1101:19413:8399 2:N:0:GTGACGTT+ATCTGGGA
ATATTTTGCCGTTGATAAACCAGGTCGTTATCTTGCTCCTTCTGTCGTCAACGAATTTACAATTCCAAAGCTCACATGCTGACAGATCGGAAGAGCGTCGTGTAGGGAAAGAGTGTTCCCAGATGTGTTGGGCTCGGGGGTGGCCGTGGCATTAAAAAAAAAACATGACGAGAACGATGGTGATGAGCGACGTGTTGAAACAATGACATGGAATGATTCTACGATACACTATGATACTTTTCCTACGTCGT
+
DDDDDFFFFFCCGGGGGGGGGGHGHHGGGHHHHHHHHHHHHHHHHHGGGHGHGFGHHHHHHHHHHHHHHHHHHHHHHHGHHGHHGHHHHGGGGFHHGGGGGGFHGHGGHGECHHHBBFHFEFGHHGF43/?/02?<C//>><C..<----/<000000<?@--..0000..-..<B?..A00000000-9--<./..0000/.0::0000/00000:000<0....<000<0:0000<00000000.:.--
@M03495:530:000000000-LYBTV:1:1101:14970:8404 2:N:0:GTGACGTT+ATCTGGGA
ATATTTTGCCGTTGATAAACCAGGACTCAGGCTGGACCAAAGCTCACATGCTGACAGATCGGAAGAGCGTCGTGTAGGGAAAGAGTGTTCCCAGATGTGTAGATATCGGGGGGGGGCGTGTGATTAAAAAAAAAAAAAGAGCTGAGTCGGGAAGAGCATCTGCTATTACAAGTGAGAGCAACAAATGATGCCAATCTCATAGAGGTAGGGAAGTGAGTAAGTTACCTGCGTCTCGCCATTCAACGTATATT
+
DDCDCFFFFFDCGGGGGGGGGGHGHHHHHHHHHGGHHHHHHHHHHHHHHHHHHHHHHHHGHGGGGHHHGGGE>E?FFHGFHHHGHHHB4BGHHHEGGGB@@B444?4/ECE/--<-9--<<.<0<000<FB-9--<--.<//0<<.<0-----<.<:00:000000000000000<00.</....0000000000/00000000/:00../..0000:000<B00000.-99.//.-<.00<0<..<0000
@M03495:530:000000000-LYBTV:1:1101:3965:8414 2:N:0:GTGACGTT+ATCTGGGA
ATATTTTGCCGTTGATAAACCACCCTCCCTGTGGTCGTTATCTTGCTCCTTCTGTCGTCAACGAATTTACTAATTCCAAAGCTCACATGCTGACAGATCGGAAGAGCGTCGTGTAGGGAAAGAGTGTTCCCAGATGTGTAGATCTCGGTGGTCGCCGCATCATTATAGAAAAAAAAAAAGAGTTACGAGGAGAGCATAGACTCGAGTAGAACAGTGTAGAAGCAGTGAGATGGAGGTTCGAGGAACACAAG
+
CBCCDFFFFFBBGGGGGGGGGGGGGHHGGHHHHHHHGGGHHHHHGHHHHHHHHHHHGGGHGHGGGHHHHHHHHHHHHHHHHHHHHHHHHGHHFHHHHHHHGGGGHHHGGGGFG?GGHGHHHHHHGHDBFHHHHHHGHHHF222@2@FFABE<1>///--.->>111<00<=/<--:--:.:/:000...--....0::00000...0.0000//0000000000/00;00000//../0-./--:.//.9.
@M03495:530:000000000-LYBTV:1:1101:14333:8417 2:N:0:GTGACGTT+ATCTGGGT
ATATTTTGCCGTTGATAAACCACCCTCCCTGTGGTTTCTGTCGTCAACGAATTTACTAATTCCAAAGCTCACATGCTGACAGATCGGAAGAGCGTCGTGTAGGGAAAGAGTGTACCCAGATGTGTAGATCTCGGTGGTCGCCGTGGCATTAAAAAAAAAAAAAGAGAAGAAAGGGTAGAGAGTAGGGGTGGCAGCTAAGTATGGATACATCACAGAGCGCACTGTGCACAACGAGATGAAATACGGACGTA
+
CCCDEFFFFFDCGGGGGGGGGGGGGHHGGHHHHHHGHHHHHHGGGHGHGGGHHHHHHHHHHHHHHFFHHHHHHHHHHHHHHHHHHHGGGGHHHGGGGGGGHGHGGHHHHHHHDBHHHHHEFHG4B4344BB3BF/?A/2>//<////01?F1GG=E-ECE-<:..</</0//0.../.1:1.011<...--./../1101111/111011100010//--9--/1<1101/.9<<.B0<:1:<0...--9.
@M03495:530:000000000-LYBTV:1:1101:19021:8427 2:N:0:GTGACGTT+ATCTGGGA
ATATTTTGCCGTTGATAAACCACCCTCCCTGTGTCAACGAATTTACTAATTCCAAAGCTCACATGCTGACAGATCGGAAGAGCGTCGTGTAGGGAAAGAGTGTTCCCAGATGTGTAGATCTCGGGGGGGGCCGGATCAATAAAAAAAAAAAATAGGTAGAAGAAGTCAGTAGTGGTGCCTGTATGAGGAGGATACAGTAGTCGCAGGACATACGTGCGGAGTGCAGAGTGTATGATGTAGATTGGACAGAG
+
CCCCDFFFFFCCGGGGGGGGGGGGGHHGGHHHHHHHHHGGGHHHHHHHGHHHHHHHHHHHHHHHHHHHHHHHHHHHGGGGHHHGGGGEFFGGHGFHHHGHHHFFGHHGHHHH?GG4F444BBGG/E@--<-9<--.-.0<10<10<9@-<-9.000<1011<0//1111:11</.<.0<10<11111/0...:0<11<11<1.--.-9./010.</.-<--<.1111.<11<1111<1111110:<00<//
@M03495:530:000000000-LYBTV:1:1101:15714:8432 2:N:0:GTGACGTT+ATCTGGGA
ATATTTTGCCGTTGATAAACCAGGGACTCAGGCTGGACCAAAGCTCACATGCTGACAGATCGGAAGAGCGTCGTGTAGGGAAAGAGTGTTCCCAGATGTGTTGATCTCGGGGGGCGCCGCAGCATTAAAAGAAAAAAAATAGAAGAAGGGAAGGGATACGGGAGGATGAGCGGGAGCGAAAGGCTACATTCGAGCCAGGTGATTGCACACACTCAGACAGGGATATGCGTGTAGACGTCCCAATGGACAGC
+
CCDDDFFFFFCCGGGGGGGGGGHGGGGHHHGHHHHGHHHHHHHHHHHHHHHHHHHHHHHHHHGGGGFHHGFEG>E?FFHGEGHHFGBGBB4@G3GHHGBG43/44444?///<--<-<?----.00000B0<./:A9-<.00<000//.<9.9.9.<:0..-.-9./0000-----.--<-...<0/<00000/.-/..:0:0000:00...///000//.<.//000...9/000<...<0//00000..
@M03495:530:000000000-LYBTV:1:1101:21400:8444 2:N:0:GTGACGTT+ATCTGGGA
ATATTTTGCCGTTGATAAACCAGCTAATCCTGAAAAAAAAATCAAAGCTAAAAACTACAATGCTAAGACCACGATGTGACTGCTATCAAAGTTAGATATATATGTAAATTATTCATCTGTCAAATCCTAGAATTATATCATACCTGCTCCAGCAATCACGACCTGTAATGGTTTAGTGGGTTGTTCACTGTTTCTGAAAAATGAAGATAGTTGTCCAGCTTCCAAAAAGTTTATTGTGTTTTCTAGTGGAG
+
BABCCFFFFFCBGGGGGGGGGGHHHHHHHHHHHHHHHGGGGHHHHHHGHHHHHEGHHHHHGHHHHFHHHHHHGGHEGHHHHGBGHHHHHHHHHHHHHHHGHHHGHHHHHHHHHHHHHHHHHHHHHHHHHHHHHHHHHHHHHHHHHHHGHHGHHHGHHHHGGGGGHHFFHHHFHHGHHHHHDGGGHHFHHHHHHHGFHFGH.CHH0C000GHHHHHGHHFGHHCF0FCFGGGGGGGGFB9FBBBFF0FFFF?
@M03495:530:000000000-LYBTV:1:1101:25731:8445 2:N:0:GTGACGTT+ATCTGGGA
ATATTTTGCCGTTGATAAACCAGGGATCAGGCTGGACCAAAGCTCACATGCTGACAGATCGGAAGAGCGTCGTGGAGGGAAAGAGTGTTCCCAGATGTGTAGGATTCGGGGGGCGGCGGGTAAGTGTAAAAAAAAAAAGAGAAGACGCGAGGAGACCTGGTGGTAATAAAAATACCTATTCGAGGCGTCCCATTCGACTATGGCTAAATAACACGGATGATCGGTGAGCAAGGGCAGGCGTGAGGGTAGGC
+
A?ABAFFFFFBAGGGFGGGGGEGFGEHGFGFHHHGHCFHGFHCHFHHEHHHHFBHHHHGHHGGGGHHHGFG@EF1BFE?AHHAFEB3BBBFGHBF?3GHB4333433/B//>-----9---9//9////;F/--;@D9..:./9/9.9----9.;../:9/...////////.:BF;/9//99.-9-.-9.;/;B//..-9;/..//9////;/.-9.-///....../;/......-.-;-....:/../
@M03495:530:000000000-LYBTV:1:1101:13779:8445 2:N:0:GTGACGTT+ATCTGGGA
ATATTTTGCCGTTGATAAACCAGCTAATCCTGAAAAAAAAATCAAAGCTAAAAACTACAATGCTAAGACCACGATGTGACTGCTATCAAAGTTAGATATATATGTAAATTATTCATCTGTCAAATCCTAGAATTATATCATACCTGCTCCAGCAATCACGACCTGTAATGGTTTAGTGGGTTGTTCACTGTTTCTGAAAAATGAAGATAGTTGTCCAGCTTCCAAAAAGTTTATTGTGTTTTCTAGTGGAG
+
BBBBBFFFFFBAGGGGGBGGGGGHHHHHHHHHHHH5GGGGGHHHHEFHHHHGHHGHHHHFHHHHHHHHHHGHGGEGHHHHHHGHHHHHHHHHHGHFGHHHHHHHHHHHHHHHFHHHHHHHFHFGHHHHHHGHHHHHHHHHHHHFHHHHHGHHGHHHHHHGGG/EFHGHHHGGHHHGFGHH?FFGHHHHHHHHHHHHHBGHCCGFDGHHHHHHHCFHHFFEFHFFG0CCE;CBGGGGGGBFFFGFFFGGG0C
@M03495:530:000000000-LYBTV:1:1101:23642:8446 2:N:0:GTGACGTT+ATCTGGGA
ATATTTTGCCGTTGATAAACCAGCTAATCCTGAAAAAAAAAATCAAATGTAAAAAATAAAAAGGCTAAAACAACAATGTAACTGCAATCAAAATAAAATAAAAATGAAATTTATCAATTTTAAAATCCCAAGATTTATATAAAACTTGCTCAAGAAATCCGGACTTGAATTGGTTTGGGGGGTTTTTACTGTTTCCGGAAAATGAAGGTAAGTGTTCAGGTTCCAAAAAAGTTTTTTTGGTTTTTAGGGGG
+
BBBBBFFFFFBAGGGGGGGGGCHHHGGHHHHGHHHGFGFGGG133BFA555DDFEC13@5@31113B333B111113344444433343BF3333333433333033BF4434B444444443BB32B22?/??333322222@22222222221?0111///>-1111=1>1FA0...<--;-.;..99//9F//.-9;>F///9//////////9///;;/;:/BAE-.B//9;----;.;.9.//.9-
@M03495:530:000000000-LYBTV:1:1101:15140:8453 2:N:0:GTGACGTT+ATCTGGGA
ATATTTTGCCGTTGATAAACCAGGACTCAGGCTGGTCCAAAGCTCACATGCTGACAGATCGGAAGAGCGTCGTGTAGGGAAAGAGTGTTCCCAGATGTGTAGATCTCGGTGGGCGGCGGATCATTAAAAAAAAAAAAAGGAGATACGCGTGGGGGGGCGGGGTGCCTTACTAGTATATGAGCGTATGAACAGTGGTGACAGTAGTATCGAGATGGATCTGATGACATGTAGTGACGATAGCATACAGATGT
+
BBBBCFFFFFCCGGGGGGGGGGHGGHHHHHHHHHGHHHHHHHHHHHHHHHHHHHHHHHHHHGGGGHHHGGGGEEBFGHGEHHHHHHHBBGHHHHEHHGH4B344BFE0F/?E////////-<>1=11<<DCF-D--:-../..;00..-:------------:-:/000090000000:000-;.9/0000/09/;.;0000000000..:..00/0090000000000099/00.....00000009000
@M03495:530:000000000-LYBTV:1:1101:9297:8462 2:N:0:GTGACGTT+ATCTGGGA
ATATTTTGCCGTTGATAAACCACCCTCCCTGTGGTCGTTATCTTGCTCCTTCTGTCGTCAACGAATTTACTAATTCCAAAGCTCACATGCTGACAGATCGGAAGAGCGTCGTGTAGGGAAAGAGTGTTCCCAGATGTGTAGATCTCGGTGGGCGCCGTGTCATTTAAAAAAAAAAAAACAGAAGTGTATACTCAGTTGATGTTATGATGTATCAGAACACAGTTCAGTATAGCGGTGTGCTGAGTCTGGCA
+
CCDCCFFFFFDBGGGGGGGGGGGGGHHGGHHHHHHHGGGHHHHHHHHHHHHHHHHHGGGHGHGGGHHHHHHHHHHHHGHHHGHHHHHHHHHHHHHGHHHHGGGGHHHGGGGGG?GGHEHHHHHHHH3DFFFHFGHHHG?DF22@FGC//?B//>//<<<<0=1<1<11=DEEF:@---..//00<0111111010<1111111111<1111111101///..0111:11::11--9-..1:11.<1<1/0/
@M03495:530:000000000-LYBTV:1:1101:13725:8474 2:N:0:GTGACGTT+ATCTGGGA
ATATTTTGCCGTTGATAAACCAAAGCTCACATGCTGACAGATCGGAAGAGCGTCGTGTAGGGAAAGAGTGTTCCCAGATGTGTAGATCTCGGTGGGCGCCGGGTCATTAAAAAAAAAAAAAGTATAGACGAAAGGTGATTTAAGAGAAGTGAACGTGTCTGAAAGATGGGAGACATATAGTGCTCGGTATTTATCAGGAGGAGATCAGGACTGGGCTATGATAATTTTGTAGTCTAGACTGGTTCACTCGG
+
CDCCDFFFFFECGGGGGGGGGGHHHHHHHHHHHHHHHHHHHHHGGGGGHHHGGGGGGFGGHGHHHHHHFGDDGHHHHEHGDG4B3@44B4FF1?E/1>//////>BFG4?FGHGGGCDGG-.111<110.--...00111111<:0/0/10110...<:111101/010./..</11111:<111.-...11<:11100.....<00:00./...</.<11111:<1:1<:1111111110.1010111..
@M03495:530:000000000-LYBTV:1:1101:15278:8479 2:N:0:GTGACGTT+ATCTGGGA
ATATTTTGCCGTTGATAAACCAGCTAATCCTGAAAAAAAAATCAAAGCTAAAAACTACAATGCTAAGACCACGATGTGACTGCTATCAAAGTTAGATATATATGTAAATTATTCATCTGTCAAATCCTAGAATTATATCATACCTGCTCCAGCAATCACGACCTGTAATGGTTTAGTGGGTTGTTCACTGTTTCTGAAAAATGAAGATAGTTGTCCAGCTTCCAAAAAGTTTATTGTGTTTTCTAGTGGAG
+
B?AABFFFFFBAGGGGGGGGGGHHHHHHHHHHHHHFGEGGGHHHHHHGHGHHHFGGHHHHGGHHFFHHHHFHGGHGHHGGHFBGHHGHHHHHHHHHHHHHFFHHHHHHHFHHHHHFHHHHHHHHHHHHHFEHHHHGHHGHHHHBFHEGHHHFGHHHHHHGGGGGHFFHFGHHHHGHGFHFGEFGHHHHHGHGHHHHHFFFGGHHHHHHFHHHFGHCHHHHFGHGGBGFDBFGGGGE;B/BFFB00;9CF0A
@M03495:530:000000000-LYBTV:1:1101:5168:8488 2:N:0:GTGACGTT+ATCTGGGA
ATATTTTGCCGTTGATAAACCAGTCAGGAGTCCAAAGCTCACATGCTGACAGATCGGAAGAGCGTCGTGTAGGGAAAGAGTGTTCCCAGATGTGTAGATCTCGGTGGGCGCCGTAGCATTAAAAAAAAAAAAAAGATCGCATAAAGTATTTACTACACAACAAATAAAATATACAATACGATTCGAACTAACAGTATAACAGCATAAATCATAATGATTTATGGCTGATATGGTACCAAATAGATTGTACT
+
CBBCCFFFFFCCGGGGGGGGGGHHFHHHHGHHHHHHHGHHHHHHHHHHHHHHHGHHGEFGHHHGGGGAEBFFHGGHHFHHFFBBBGHHHHHHFB443B4444B?11///>/>/////D3333BF2/>B/<----..00...;.;C00000000000:/0.:...00;0;09000;0900..;.0:0...0;00;00909000;/90000:00:000090:0000./9.09000000000.;000:000000
@M03495:530:000000000-LYBTV:1:1101:24312:8488 2:N:0:GTGACGTT+ATCTGGGA
ATATTTTGCCGTTGATAAACCAGCTAATCCTGAAAAAAAAATCAAAGCTAAAAACTACAATGCTAAGACCACGATGTGACTGCTATCAAAGTTAGATATATATGTAAATTATTCATCTGTCAAATCCTAGAATTATATCATACCTGCTCCAGCAATCACGACCTGTAATGGTTTAGTGGGTTGTTCACTGTTTCTGAAAAATGAAGATAGTTGTCCAGCTTCCAAAAAGTTTATTGTGTTTTCTAGTGGAG
+
CBB@BFFBFFBAGGGGGGGGGGHHHHHHHHHHHHFHHGGGGHHHHFBGHHGHHHGHHHHFHHHHHHHHHHHHGGHGHHHHGHFHHHGHHHHHHHHHHHHHHHHHHHHGHHHHHHHHHHHHHHHHHHHHGHHHHHHHHHHHHHHHHHGFHHFGFFGGHHHGGGGGHFFHHGGDGHHG=GHHGGGGHHFHHHHHHGHHFGGGGHHFGGHHHHHGHHHHEHHHFHFF;GGADFGGGFFGGG:CFEFGGGFFFFG
@M03495:530:000000000-LYBTV:1:1101:12601:8488 2:N:0:GTGACGTT+ATCTGGGA
ATATTTTGCCGTTGATAAACCACCCTCCCTGTGGTCGTTATCTTGCTCCTTCTGTCGTCAACGAATTTACTAATTCCAAAGCTCACATGCTGACAGATCGGAAGAGCGTCGTGTAGGGAAAGAGTGTTCCCAGATGTGTAGAGATCGGGGGGGGGCGTGTCATTAAAAAAAAAAAAAAAGACAGACGTCAGGCATGTATAGTTGATGCACTAGTTGGTAATCATAGTCACAGTTGATGGTTTCAACTGGAA
+
CCBBBFFFFFCBGGGGGGGGGGGGGHGGGHHHHGHHGGGHGHHHHHGHHGHHHHHHGGGHGHGFGGHHGHHHHHHHHHHHHHHHHHHHHHHHHHHHHHHHGGGGHHHGGGGGG/FGGGHHGHFGGFGHGHHHHHHHHF33222222////A--:--;:-.:0:0:BFFBCDFFFBD>--..////.-....//.:.00000;0:;0000000000:0.000000000:0000:00000000:00000//:0
@M03495:530:000000000-LYBTV:1:1101:18369:8488 2:N:0:GTGACGTT+ATCTGGGA
ATATTTTGCCGTTGATAAACCACCCTCCCTGTGGTCGTTATCTTGCTCCTTCTGTCGTCAACGAATTTACTAATTCCAAAGCTCACATGCTGACAGATCGGAAGAGCGTCGTGTAGGGAAAGAGTGTTCCCAGATGTGGAGATCACGGTGGTGGGCGGAAGTTTTAAAAAAGATAGAATAATGAGTACATACATAGGGAAGAATTCAAAAGTGAGCGGTCTTATCATTACACATAATTACAAGCAGTTGCG
+
CCCCCFFFFFCBGGGGGGGGGGGGGHHGFHGGFHAFFEGHHHHHGFHFFGHHHHHHGGGHGHGGAGFHGHFHFFHHGGFHHHHHGFGHHEBFHHHHHHHHGGGGHHHGGGGGGFGGEGHHHHGFHF?3BFBGHFGF3322/22222/<F///////----.00000000<:..00000:000000000;00000000./.../9000000/00000--.-.;09000:000000000000:00.//000;-
@M03495:530:000000000-LYBTV:1:1101:10495:8517 2:N:0:GTGACGTT+ATCTGGGA
ATATTTTGCCGTTGATAAACCAGGACTCAGGCTGGACCAAAGCTCACATGCTGACAGATCGGAAGAGCGTCGTGTAGGGAAAGAGTGTTCCCAGATGTGTAGAGCTCGGGGGGGGCGGTGGCATTTATAAAAAAAAAAAAGAGTGTACAGGTGGATCGCCATGCCATTGAACACAAAAAAAGCGATAGTAAGGAGATAAATCTGCAGCACAACGATCGCAAGTCCACAGATAATAAAACGCAAAGTACGCA
+
ABBBCFFFFFBCGGGGGGGGGGHGHHHHHHHHHHGHHHHHHHHHHHHHHHHHHHHHHHHHHGGGGGHHGGGGEEFCFHGGHHHGHBG4BBFFGFEHHDG4B34343B///</--------.:;000000::BF-B;--:-../9000090/;0..90...:90900900;090/...9.@-.......;00000../00000000000..//.-...-...900:090.00;90;00;0---;-/:00..:
@M03495:530:000000000-LYBTV:1:1101:19494:8522 2:N:0:GTGACGTT+ATCTGGGA
ATATTTTGCCGTTGATAAACCACCCTCCCTGTGGTCGTTTCTTGCTCCTTCTGTCGTCAACGAATTTACTAATTCCAAAGCTCACATGCTGACAGATCGGAAGAGCGTCGTGTAGGGAAAGAGTGTTCCCAGATGTGTATGGCTCATCGGTGCGCGGGGCATTAATAAACAAAGACACTAAGAAGTTGTTCCCATATGTACCACTCCTAACCGTATCCTACGCATAGATGTACACAGCTATCTATCCTTGT
+
BBCCCFFFFFCAGGGGGGGGGGGGGHCGGHHHHFGGGEEGHHHHGHHHHHHHHHFFFFFGHGGGHGHFHHHGHHHHHFBCCHHGHHHHHHHHHEHHHHHGGGGHFFGEFGED/FGGGHHCEBGBG33BFG2?/GG3333322?22222@?<<//</---:-/00<0000;0.://///0///00/0000.00000/00000;00///0009.-9...//9:.-...//9//9////../9;//////////
@M03495:530:000000000-LYBTV:1:1101:20175:8523 2:N:0:GTGACGTT+ATCTGGGA
ATATTTTGCCGTTGATAAACCAAAGCTCACATGCTGACAGATCGGAAGAGCGTCGTGTAGGGAAAGAGTGATCCCAGATGTGTAGATCTCGGTGGTGGCCGGGTCATTAAAAAAAAAAAAAAAAAAGAGATCTGTAACGCAAGAGAGGATGGTGAACAAGAAACAGAGTCAGGATCGCAAGGCGAGAGGCGTTCTAACAAGACCGATTAGGAATGACATGTCGTACGTGAGAAGAATACAGGTGTGCATAA
+
DDCCDFFFFFCBGGGGGGGGGGHHHHHHHHHHHHHHHHHHHHHGGEFGGHHGGGGEFFHFHGHHHHGHHH5DDGGHHEGGFEDFB444BBC?1?E11111>///>FDEB4EGFEDCC///>-<---.://000:0000.----/./<../0.00000</////:////0000:00/.<..-..-----.<-.-..:0000////-<-..00000<0000000....-:/..00/0/00000/00:.00000
@M03495:530:000000000-LYBTV:1:1101:6351:8530 2:N:0:GTGACGTT+ATCTGGGA
ATATTTTGCCGTTGATAAACCACCCTCCAAAGCTCACATGCTGACAGATCGGAAGAGCGTCGTGTAGGGAAAGAGTGTTCCCAGATGTGTAGAGCTCGGGGGGCGCCGGGTCAATAAAAAAAAAAAAAATGTAAAACAACGAGCGAGCTGAAGATGTACTAAAAGAACAGCAAAGCTCCACAGTAGATAAGGAACGAGAACACCAAGGAGACGTTATAGACTAGAATAAGAAAGGTATAGCTAGACGGTAT
+
CCCCCFFFFFDCGGGGGGGGGGGGGHHGHHHHHHHHHHHHHHHHHHHHHHHGGGGHHHGGGGEGBFGHGHHHHHHGHB4FGHHHHHHDDGEFD343B?//>E----<9--9<:0110:BBBFFFF---<.<:<1110...-..9----.0000111111<11:01<.///.</0/<0000/0.01111:1000/...9..0//............/.11101<001:1<111/0:<1<:111<001<..<.
@M03495:530:000000000-LYBTV:1:1101:13255:8536 2:N:0:GTGACGTA+GTCTGGGA
ATATTTTGCCGTTGATAAACCAGTCAGGAGTCCAAAGCTCACATGCTGACAGATCGGAAGAGCGTCGTGTAGGGAAAGAGTGTTCCCAGACGTGTAGATATAGGGGGTTGGCGGATGCATGGGTAAAAAAAAAAAAAAAAAAGAAATGACGTCGCAGCAGTTAAAGAAAGTACACAGACACTAACAGTTGAGAATCAGCAGTGGCGGAACGACCTATGGTGACAGATGGGATATTGTATGATACTGCGAAC
+
CCCCCFFFFFDCGGGGGGGGGGHFHHHHHGHHHHGHHHHHHHHHHHHHHHHHHHHHGGGGFHHGGGGAEBFFHGHHHHHHGHFBFGHHHHGG1?3?3B4444BB1E/////3<<///22D>0/221FDB/--<---:-<---...:11:0...-9-.-..111<111./0111110.0::/0/0000<111<.101100<.<0/.--<--..--.01001110<0/11:./</1111<111<111119---
@M03495:530:000000000-LYBTV:1:1101:8960:8550 2:N:0:GTGACGTT+ATCTGGGA
ATATTTTGCCGTTGATAAACCAGTCTCCAAAGCTCACATGCTGACAGATCGGAAGAGCGTCGTGTAGGGAAAGAGTGTTCCCAGATGTGTAGATCTCGGGGGTCGCCGGATCATTAAAAAAAAAAAAAACAATACGATATGTGATAGCAGGATGAAGACGCGAAATGAATATAACACATGAGATGGCACATCGCGTGGAGAAGTCTACTAGTACTAGATCTAGAAGGTGGTCGCAGAACTCGTCTATCTGG
+
CDEDEFFFFFDCGGGGGGGGGGHHHHHHHHHHHHHHHHHHHHHHHHHHHHHGGGGHHHGGGGEGABFHGGHHHHHHHGDGHHHGHFHFDEDFDFB4F1F//E//>/////</?2F>??GHCDFCG-@-:..:::0..<.-111111<<B0..000<<1/.---9-.1:1<1:<1100<00001100/:0/10.<----..0./111<111:1111110:11<111<.00..0--<99//1:.:...11<<1
@M03495:530:000000000-LYBTV:1:1101:16948:8554 2:N:0:GTGACGTT+ATCTGGGA
ATATTTTGCCGTTGATAAACCAAAGCTCACATGCTGACAGATCGGAAGAGCGTCGTGTAGGGAAAGAGTGTTCCCAGATGTGTAGAACTCGGGGGTCGCCGGGTCATTAAAAAAAAAAAAACAGGAGGCAATACTAGTGTGAGACGTGAATAGAATAAATGTAATAGTAAAGAAATCACACAATTCGATCTGACCAATAACATACAGTCTGTGAGCTCATAAGTATGTACGTATAATCATGAGGGAAGCGA
+
CDBCCFFFFFBBGGGGGGGGGGGHHGHHHHHHHHHHHHHHHHHHGGGGHHHGFGGGGAGGFGEHHHGHDGD@FGHHHEHHFDE43B43B31A/>///>/<///?>02?2222F@?CCFC?:.;/..;....:000000000:000.:...000;00000000;;:000000:0;/00000:..000.00.;000/0.000000000;0000000000000:000000:;0./0:00:;0:000/....9-.
@M03495:530:000000000-LYBTV:1:1101:10030:8557 2:N:0:GTGACGTT+ATCTGGGA
ATATTTTGCCGTTGATAAACCAGCTAATCCTGAAAAAAAAATCAAAGCTAAAAACTACAATGCTAAGACCACGATGTGACTGCTATCAAAGTTAGATATATATGTAAATTATTCATCTGTCAAATCCTAGAATTATATCATACCTGCTCCAGCAATCACGACCTGTAATGGTTTAGTGGGTTGTTCACTGTTTCTGAAAAATGAAGATAGTTGTCCAGCTTCCAAAAAGTTTATTGTGTTTTCTAGTGGAG
+
BABBBFFFFFBAGGGGGGGGGGHHHGHHHHHFHHHHGGGGGHHHGFEHHHHHHHGHHHHHGHHHHFHHHHHGGGHGGHHHHHFHHHFHHGHHHHHHHHHHHHHHGHHFHFGHHHHHHHHHHHGEGHHHHFGHHHHHHHHHHHGHHHHHHHHHHFFGHHHCADFGHHHEHFHFFFHHHGHHGGGGHHBGHHHFGHHFBG<GAHFG0CFHGHHGFCFBCG/CHHHHFHH.9BCFGGGGGFGGGEBFFBBBF0A
@M03495:530:000000000-LYBTV:1:1101:22264:8564 2:N:0:GTGACGTT+ATCTGGGA
ATATTTTGCCGTTGATAAACCAGCTAATCCTGAAAAAAAAATCAAAGCTAAAAACTACAATGCTAAGACCACGATGTGACTGCTATCAAAGTTAGATATATATGTAAATTATTCATCTGTCAAATCCTAGAATTATATCATACCTGCTCCAGCAATCACGACCTGTAATGGTTTAGTGGGTTGTTCACTGTTTCTGAAAAATGAAGATAGTTGTTCCGCTTCCAAAAAGTTTATTGTGTTTTCTAGTGGAG
+
AAAAAFFFFFBAFCGGGGGGGGDHGHHHGGHHHFD52EEGAGF3FGAFF5FBEHCHFECFGFHEBGGFFF2F?@A1B4444FGH44B@GHB4FGEFFGHEFFDFBDDHGHHEHF444G4GGHFEGFHF4DGG4FFFGH?DBB3FDD??3F22B<FGGHFDDGGDHGDGH1G1?C1FGFHHFGGDHHGHGFBGHHHFFGHB.<D=GF0GGCGH0;.:0.::EDB0;0..CFBBFFFGGBCFGG9CBF;0C0A
@M03495:530:000000000-LYBTV:1:1101:15453:8569 2:N:0:GTGACGTT+ATCTGGGA
ATATTTTGCCGTTGATAAACCACGGACTCAGGCTGGTCCAAAGCTCACATGCTGACAGATCGGAAGAGCGTCGTGTAGGGAAAGAGTGTTCCCAGATGTGGAGATCGTGGTGGTCGCCGGTTCATTAAAAAAAAAAAAATAACAAAAAAACGAAAAACACAAATAAGAACTCAAAACCTTGACCATATATAATTTGTTAGGAATCCGTTAGTTCATCAAGGCACCAGTTCTTATATGCCATTGACAAAAAA
+
CCCBCFFFFFCBGGGGGGGGGGGGGGGGHHHBHHHGFHHHHHGHHHFHHFHHHHFHHHHFFFEGFGFHHGEGGEEGHGGGBHHHHHGFB4BGHGGHFDHG3DG3F3/20>?///3////////222@2@F2/<A<<DFC.0;0:0.:.;9.9.A.-;..:A..00000;/000;0:;:///////////////////99//;////../;.//;99/:/:/....9A//9//9//9;///9//////9.:-
@M03495:530:000000000-LYBTV:1:1101:25612:8572 2:N:0:GTGACGTT+ATCTGGGA
ATATTTTGCCGTTGATAAACCACCCTCCCTGTGGTCGTTATCTTGCTCCTTCTGTCGTCAACGAATTTACTAATTCCAAAGCTCACATGCTGACAGATCGGAAGAGCGTCGTGTAGGGAAAGAGTGTTCCCAGATGTGTAGGGATCGGGGGGGGCCGTGGCATTGAAAAAACACACAAGGGTCCGACTACTGACGGGCCATTCACTACGCACCGTCCCCCCACGATGTATAGATCACCGCCATCACGACGA
+
BABABFFFFFDBGGGGGGGGGCGGGHHGGHHHHHFHGGGHHHDGEGHGFFHHHHHHGGEHEHGGGFGHFHHGHHHHFHHGGFHGHFHHGHHGDGDGHHHHGGGGHHEGGGGEE?GFHGGFHHHHHHBFFHF2?FG3DG33@2/@2?////>--;--;9---9;/////;9-..........9/9-.---/99//.---9;///:/99;.-.---..9...--.-;...;/////9//..---;9//..-9-
@M03495:530:000000000-LYBTV:1:1101:7739:8587 2:N:0:GTGACGTT+ATCTGGGA
ATATTTTGCCGTTGATAAACCAGGACTCAGGCTGGACCAAAGCTCACATGCTGACAGATCGGAAGAGCGTCGTGTAGGGAAAGAGTGTTCCCAGATGTGGAGAGCTCGGTGGGCGGCGTGTAATTTAAAAAAAAAACAACATTAATGATCGCTACCAACAGAAATTAAAAAATAAATAACTTACTGATTTCCTGAAGACAGTCATATATCTGATTGAACACAGGTTCCTCAGCACAACGATATAGTTCATG
+
CCBCCFFFFFBCGGGGGGGGGGHGHHHFHHGHHGGHHHHHHHHHHHHHHHHHHHHHGHGGHGGGGHHHGGGGEF?GFHGHHHHHGFHB@FGHHGHHGGB331?//BB/E?/?////<////011@111=1F-<<<:...../0:000000....-/00..////9CB000:-.00;090:////////;///9/////;/:///:/;//////9B:;F//:.../:/9//;//9./:.-...-//9/:///
@M03495:530:000000000-LYBTV:1:1101:8521:8589 2:N:0:GTGACGTT+ATCTGGGA
ATATTTTGCCGTTGATAAACCAGGGCATCGGCCGTTTTCTCCAAAGCTCACATGCTGACAGATCGGAAGAGCGTCGTGTAGGGAAAGAGTGTTCCCAGATGTGTAGATCTCGGTGGGCGCCGGATCATTAAAAAAAAAAAAAGATAAAGAGAAGTGGTAACGAGGATGAGAGTACAACCAACAATACGAAACAATAATAGTCATATGAGCTGCTCGACTTAGAAGGCTGGAGTAGTATATATGATGAGAGA
+
CCBCDFFFFFDEGGGGGGGGGGHGGGGHHGGGGGFGHGHHHHHHHGHHHHHHHHHHHHHHHGHHHGGGGHHHGEFGFGBFGHGGHHGHHHHFBFGHHFHHGHF44?44D?F0?/?/////</////01@=1=FFC-CFG?D-..011111//0/<0:1110...--:<001001<110......010....-<9010111111111<11010001.--..11111..0....0/1:11111111<11010.
@M03495:530:000000000-LYBTV:1:1101:22507:8601 2:N:0:GTGACGTT+ATCTGGGA
ATATTTTGCCGTTGATAAACCACCCTCCCTGTGGTCGTTATCTTGCTCCTTCTGTCGTCAACGAATTTACTAATTCCAAAGCTCACATGCTGACAGATCGGAAGAGCGTCGTGTAGGGAAAGAGTGTTCCCAGATGTGTAGATCTCGGTGGGGGCCGGGGCATTAGAAAAAAAAAAAGCAATCTGTCTGGGCCTGCTGCGCAGTTCGTACAGAAAATGCTGCGATATGGTCGACCTCGAATTTGTTCACAT
+
CCBCCFFFFFCCGGGGGGGGGGGGGHHGGHHHHHHHGGGHHHHHGHHHHHHHHHHHGGGHGHGGGHHHHHHHHHHHHHHHHHHHHHHHHHHHHHHHHHHHGGGGGHHGGGGEG?FGFGHHHHFHGHF3DGHHHHHHDFBD222DFDH//?A//<--------/00000;C.@:;?-:..0/00000000//.....00:->-:900.9/..0000/000:00--..-0000----.0../9.000/:0000
@M03495:530:000000000-LYBTV:1:1101:13367:8605 2:N:0:GTGACGTT+ATCTGGGA
ATATTTTGCCGTTGATAAACCAGGACTCAGGCTGGACCAAAGCTCACATGCTGACAGATCGGAAGAGCGTCGTGTAGGGAAAGAGTGTTCCCAGATGTGTAGATCTCGGGGGGGGGCGGAGCATTAAAAAAAAAAAAAAAGATAAATCACTAGATCGAGTGTGGAGTGTAAGTATCCAGTAACGACGAACACGATATATACAACATCAGAAAGTCGAGTACGAGCACGTGTGACGAGTTCATGCAGACAAT
+
CCBCCFFFFFCCGGGGGGGGGGHGHHHHHHHGHHGHHHHHHHHHGHHHHHHHHHHHHHHHHGFGGHHHGGGGEGBFGHGFHHHFHFH4BFHGHHHHHGF44@44444BF///----<-----9:<00<0FFCDFAA----..00000<0000:000...0<00.0.0.<0000000000:<00..------:.-9.-00<0:00./0000000<0..-0.0...-<.-<./90:..-..00000000.//<
@M03495:530:000000000-LYBTV:1:1101:13878:8609 2:N:0:GTGACGTT+ATCTGGGA
ATATTTTGCCGTTGATAAACCAGTCCAAAGCTCACATGCTGACAGATCGGAAGAGCGTCGTGTAGGGAAAGAGTGTTCCCAGATGTGTAGATCTCCGGGGGTGGCTTTACCTTACAAAAAAATGAGACCCATCTGCCCCCGGGAGAGATCGATAGTAATTTGTTGGAAATATCTTCTCTTGCCGGATACACTTGGCTTGCGTTTTATAATGCAACAGCTGATAACTGGACAGATATTCCCATGCTGTGTGT
+
BBBBBFFDFFBAEECGGGGGGGHGGHHHFHHHHHGCGGFHHGHHHFHHHGEGDHHHGGGGEE1ADFGFGEHFH5G55DGEHHAGB444B3444BG31/>////>00?23?<2>2222@F///011111...00>1><<.C-<@-D?..00;;...00000000/..09;000000;00;000/:-9..//9:9//;/9-.9A.-;////9//9/;..;/B//////;//.:.;///////////;////..
@M03495:530:000000000-LYBTV:1:1101:18734:8612 2:N:0:GTGACGTT+ATCTGGGA
ATATTTTGCCGTTGATAAACCAGCTAATCCTGAAAAAAAAATCAAAGCTAAAAACTACAATGCTAAGACCACGATGTGACTGCTATCAAAGTTAGATATATATGTAAATTATTCATCTGTCAAATCCTAGAATTATATCATACCTGCTCCAGCAATCACGACCTGTAATGGTTTAGTGGGTTGTTCACTGTTTCTGAAAAATGAAGATAGTTGTCCAGTTTCCAAAAAGTTTATTGTGTTTTCTAGTGGAG
+
BA?ABFFFBFDAGFGGGGGGGGHHHHHHHHHHHHHHHGGGGHHHHHHEHHHHHF?GHHHHHHHHHGHHGHHHGGHGFFHGHHHHHHHHHHGHHHHHHFGHFHGHHHHHGGHHFHGHHHHHHHHHHFHHHHHHHHHHHH3FGHBCGHGFHFFGFCCHFHHGGGFGHGHFHHGHGHHGDGHHGGCGGFHHFHFHGHEFFHF0.<0GDC0;CGGFHHHHHH0<GGFC0G.:.FFGGGGGFBFGGFBB;FFFFCA
@M03495:530:000000000-LYBTV:1:1101:8250:8617 2:N:0:GTGACGTT+ATCTGGGA
ATATTTTGCCGTTGATAAACCAGCTAATTCCAAAGCTCACATGCTGACAGATCGGAAGAGCGTCGTGTAGGGAAAGAGTGTTCCCAGATGTGTAGATCTCGGTGGTGGCCGTATCATTAAAAAAAAAAAAAGAGAGTAAATAACAAAGAGGTTGCAAGCTATACCAAAAATTGACATAAAAAACTCAAATCTCGTCCATATCTACTCACTCCAAGTCGACTAATAATATGCGCACGCTGACTGTACATTGA
+
CDCCDFFFFFCCGGGGGGGGGGHHHHHHHHHHHHHHHHHHHHHHHHHHHHHHHHGGGGHHHGGGGEFBFGHGHHHHHHHHDDFGHGHHHGFGEB3444@4BF1EE1//00>//00BD44444?@??GC///..00.1111111<10.///.<//.000.00000000.<..00000000<00-.:<0000000.....0000:00:0:000/000<09.-.-000<B0000..----9../0000<0000<
@M03495:530:000000000-LYBTV:1:1101:18904:8629 2:N:0:GTGACGTT+ATCTGGGA
ATATTTTGCCGTTGATAAACCAGCTAATCCTGAAAAAAAAATCAAAGCTAAAAACTACAATGCTAAGACCACGATGTGACTGCTATCAAAGTTAGATATATATGTAAATTATTCATCTGTCAAATCCTAGAATTATATCATACCTGCTCCAGCAATCACGACCTGTAATGGTTTAGTGGGTTGTTCACTGTTTCTGAAAAATGAAGATAGTTGTCCAGCTTCCAAAAAGTTTATTGTGTTTTCTAGTGGAG
+
AABBBFFFFFBBGCGGGBGGGGHGHHHHHGHHFFFFCFGGGHHFHDDGHHHDEFFHHGHGHHHHHDFHFFGGEEEGHHEFHHHHGHHHHHGHHHHHHHHFHHHHHHHHHHFFHHHHHHHHHHHHHHHHHHGHHHHHHHHHHHHHHFGHGHHHGHGHGBFD?@DGFHHGFFFHHHGHHHHEAFGGGHGHHHHHHHHHHHFHHCFGBBGFFHHHHGHCFFHHGHFF0CCECFGGFGGGFB99FFGGGEFGGGE
@M03495:530:000000000-LYBTV:1:1101:3869:8632 2:N:0:GTGACGTT+ATCTGGGA
ATATTTTGCCGTTGATAAACCAGCTAATCCTGAAAAAAAAATCAAAGCTAAAAACTACAATGCTAAGACCACGATGTGACTGCTATCAAAGTTAGATATATATGTAAATTATTCATCTGTCAAATCCTAGAATTATATCATACCTGCTCCAGCAATCACGACCTGTAATGGTTTAGTGGGTTGTTCACTGTTTCTGAAAAATGAAGATAGTTGTCCAGCTTCCAAAAAGTTTATTGTGTTTTCTAGTGGAG
+
CCCCCFFFFFBBGGGGGGGGGGHHHHHHHHHHGHGHHCGEGHHHHHHHHEFHGFEHHHHHHHHHGHHHGGHHGGHGHFHFHHHGHHHGHHFFHHHHGHHHEHHHHHHHHDHHHHHHHHHHHHGFHHHHHHHHHHHHHHHHHHFHHHEFHHHHGHHHEHHGGGGGHHHDGHHFFHHFFFHHDGGGHHHHHGHHHGHHH0GHGHHHHHBGHHHGHGHHGHFEFHEBGGGED00CBFFFGGBGFFFFFFFGEGG
@M03495:530:000000000-LYBTV:1:1101:14964:8644 2:N:0:GTGACGTT+ATCTGGGA
ATATTTTGCCGTTGATAAACCACCCTCCCTGTGGTCGTTATCTTGCTCCTTCTGTCGTCAACGAATTTACTAATTCCAAAGCTCACATGCTGACAGATCGGAAGAGCGTCGTGTAGGGAAAGAGTGTTCCCAGATGTGTAGGTATCGGGGGGGGCGCTGTCAATTAAAAAAAAAAGCAGATAATGCAGCAGCATAAGTCTATTAGCATTATAAACATAATAGCTACTCATAACATCGCATTACGTCTACTA
+
CCBCCFFFFFDCGGGGGGGGGGGGGHHGGHHHHHHHGGGHHHHHHHHHHHHHHHHHGGGHGHGGGHHHGHHHHHHHHHHFHHHHHHHHHHGHHHHGHHHHGGGGHHHGGGGGG?FGHGGHGHFHGH?FFHHHHHHHHH33D22222CD@@--------<<00000<0:00<-9<B..</<000000<00../.:000<00000<</0<0000000000<<0000000:000:0<0<..<..00./:/.000
@M03495:530:000000000-LYBTV:1:1101:10814:8646 2:N:0:GTGACGTT+ATCTGGGA
ATATTTTGCCGTTGATAAACCAGAACCATCCAAAGCTCACATGCTGACAGATCGGAAGAGCGTCGTGTAGGGAAAGAGTGTTCCCAGATGTGGAGATCTCGGTGGTGGCCGTATCATTAAAAAAAAAAAAAAGAAAAGACGGAGTATCGGGGATGATAGAGATCGTAAAAGACAAGTGGTCGGGATCAAACTAAGTTACTGCGCTAATAGCATATACTCAGATGGCAGACGACTACTGTACATCTCAATAA
+
DCCCDFFFFFDDGGGGGGGGGGHHHHHHHHHHHHHHHHHHHHHHGHHHHHHHHHGGGGHHHGGGGEF1BGHFHHHGHHFGFBFHHHHHHF4F3@?C33FFFG11///?00E//0044B44DEDCG?D/@C--...///</...../11.----..011<1111<.<.:.11.///.<1010----..<0000<00<1111:1.---.111111111:1010:<10//.<.-9-.-/<0111<<11111110
@M03495:530:000000000-LYBTV:1:1101:20021:8656 2:N:0:GTGACGTT+ATCTGGGA
ATATTTTGCCGTTGATAAACCAGCTAATCCTGAAAAAAAAATCAAAGCTAAAAACTACAATGCTAAGACCACGATGTGACTGCTATCAAAGTTAGATATATATGTAAATTATTCATCTGTCAAATCCTAGAATTATATCATACCTGCTCCAGCAATCACGACCTGTAATGGTTTAGTGGGTTGTTCACTGTTTCTGAAAAATGAAGATAGTTGTCCAGCTTCCAAAAAGTTTATTGTGTTTTCTAGTGGAG
+
BABBCFFFFFCBGGGGGCGGGGHGHHHHHHHHHHHHHGGGGHGGHHHHHHHHHGGHHHHHGGHHHFHHHHHHGGHGHFHFHHHHHHHHHFFGGHHHHHGFGHHHHHHHHGHHHHHHHHHHGHHHHHHHHHGHHHHHHHHHHHHGHHGHHHHHHHGHGHHGGGGGHHGGHHGHHHHGDGFHGGGGHHHHHHHHDGHHGHGHHFGHBGHHHHHHHHHFHHEHFHHF:C:EGGGGGGGGGFFFFFGGFBBFFBE
@M03495:530:000000000-LYBTV:1:1101:9581:8663 2:N:0:GTGACGTT+ATCTGGGA
ATATTTTGCCGTTGATAAACCAGCTAATCCTGAAAAAAAAATCAAAGCTAAAAACTACAATGCTAAGACCACGATGTGACTGCTATCAAAGTTAGATATATATGTAAATTATTCATCTGTCAAATCCTAGAATTATATCATACCTGCTCCAGCAATCACGACCTGTAATGGTTTAGTGGGTTGTTCACTGTTTCTGAAAAATGAAGATAGTTGTCCAGCTTCCAAAAAGTTTATTGTGTTTTCTAGTGGAG
+
CCCBCFFFFFDBGGGGGGGGGGHHHHHHHHHHHHHHGGGGGHHHHHHHHHGHFHGHHHHHHHHHGHHHHHHHGGHGHHHHFFHHFHHHHHHHHHHHHHHHHHHHHHHHHHHHHHHHHHHHHHHHHHHHHHHHHHHHHHHHHHGHHGHHFHHHHHHHHHHGFGGGHHHHHHHHHHHHHHGGEGGGHHHHHHHHFHHHHHHHHHHBGHGHHHHHHHHHHHHBCFFCCCGGGFGB0FFGGGGFFGBFGGGGGFE
@M03495:530:000000000-LYBTV:1:1101:15922:8680 2:N:0:GTGACGTT+ATCTGGGA
ATATTTTGCCGTTGATAAACCAGCTAATCCTGAAAAAAAAATCAAAGCTAAAAACTACAATGCTAAGACCACGATGTGACTGCTATCAAAGTTAGATATATATGTAAATTATTCATCTGTCAAATCCTAGAATTATATCATACCTGCTCCAGCAATCACGACCTGTAATGGTTTAGTGGGTTGTTCACTGTTTCTGAAAAATGAAGATAGTTGTCCAGCTTCCAAAAAGTTTATTGTGTTTTCTAGTGGAG
+
BAAABFFFFFCCGGGGGGGGGGHHGHHFHHHHHHHGHCGGGHHGHHHHHHHGHHGHHHHHHHHHHGFHHHHHGGHGGHHHHHGHHFHHHHHFHHGHHHHHHHHHHHHHHGHHHHHHHHHHHHHHHHHHHHHGHHHHHHHHHHHHHGHHGHHHHHHHHFHGGGGGGHHGHHHFHHHGGHHEDFCDHHHHHHHHHHHHHHFH.FHHHGHHHHHHHCCFGHGHFGFFHHEEDFFGGGGGFFFGEFFGGFFFGGG
@M03495:530:000000000-LYBTV:1:1101:19725:8689 2:N:0:GTGACGTT+ATCTGGGA
ATATTTTGCCGTTGATAAACCAGTCTCCAAAGCTCACATGCTGACAGATCGGAAGAGCGTCGTGTAGGGAAAGAGTGTTCCCAGATGTGTAGATCTCGGGGGGGGCCGGATAATTAAAAAAAAAAAAAACAAGGAGAACAAACATGAACGAATGGCACTACAATAACTTGATGAATGCATACTATATGGTAGAGTAAGCAGCTGTATGAGAACCGTAGTGTTAGGCTGGCTCTAGACGAGAGAGACGAGCA
+
DCCCDFFFFFDCGGGGGGGGGGHHHHHHHHHHHHHHHHHHHHHHHHHHHHHGGGGHHHGGGGEFAGGHGFHHHHHGHF@FGHHHHHHFG4F3BB@FEGE/>@--9-----9.01<111<<<CF-CB---.../.:.<.0//...00011...900//:/0<0011001<1011111111:10<1<11111:111:111<1///0<11111110.-<..9/1:1:/00.9./0/1111.<-.-..9/.9-9-
@M03495:530:000000000-LYBTV:1:1101:27714:8725 2:N:0:GTGACGTT+ATCTGGGA
ATATTTTGCCGTTGATAAACCAGCCTCCCTGTGGTCGTTATCTTGCTCCTTCTGTCGTCAACTTCCAAAGCTCACATGCTGACAGATCGGAAGAGCGTCGTGTAGGGAAAGAGTGTCCCCAGATGTGGAGGTTTCGGGGGGCGCCCGTGCCCTCAAAAAACAAAATACTCGACATCTGTCTGGCTTCATCCTGTAACCTTTACCTACAGATCTATCTATTTCACTCCCTCCCTTCTCCAGTAATCTCACAC
+
BBABBFFBDFBAGGGGGGGFGGHFGHHHGHHHHHHHGGGFHHHHHHHHHHHHFHHHGGGHGHHHGGDFHHHHHHHHHHHHHGHHHFHHHGDFEHHHGFGG>E?BFGEBHHHFHHH44BFGHGGGGFF22//<23?///</-------;.../9..//;A-.....////9.9-..99//;9///.9.//;///;BF//;/////9//////////9///////:;/...9.../;/////9//9/9/////
@M03495:530:000000000-LYBTV:1:1101:25381:8728 2:N:0:GTGACGTT+ATCTGGGA
ATATTTTGCCGTTGATAAACCAGCTAATCCTGAAAAAAAAATCAAAGCTAAAAACTACAATGCTAAGACCACGATGTGACTGCTATCAAAGTTAGATATATATGTAAATTATTCATCTGTCAAATCCTAGAATTATATCATACCTGCTCCAGCAATCACGACCTGTAATGGTTTAGTGGGTTGTTCACTGTTTCTGAAAAATGAAGATAGTTGTCCAGCTTCCAAAAAGTTTATTGTGATTTCTAGTGGAG
+
C@BBBFFFFFCBGGGGGGGGGGHHHHHHHHHHHGHHGFFGGHHHGHHHHGGHHHGHHHHHGHHHGHHHHHHHGGHGHHHHHFFHHHHHHHHHGHHHHHHHHHHHHHHHHFHHHHHHGHHHHHHGHGHHHHHHHHHHHHHHHHHHHHGFHHHHHHHHHHHGGGGGHHHGHGH?GHHHGHHHDGGGHHHHHHHHHHHHGHHGHHHHGHBHHHHGHHFCHHHHHFFF0G.EFFGGGGGGGF0;CGEFGGFGGGE
@M03495:530:000000000-LYBTV:1:1101:20695:8737 2:N:0:GTGACGTT+ATCTGGGA
ATATTTTGCCGTTGATAAACCAGCTAATCCTGAAAAAAAAATCAAAGCTAAAAACTACAATGCTAAGACCACGATGTGACTGCTATCAAAGTTAGATATATATGTAAATTATTCATCTGTCAAATCCTAGAATTATATCATACCTGCTCCAGCAATCACGACCTGTAATGGTTTAGTGGGTTGTTCACTGTTTCTGAAAAATGAAGATAGTTGTCCAGCTTCCAAAAAGTTTATTGTGTTTTCTAGTGGAG
+
BBCCCFFFFFCBGGGGGGGGGGHHHHHHHHHHHGHHHGGGGHHHHGHGHGHFH3EGHGHHHFHHHGHHHFHHGGHGHGHGHHGGFHHHHFFHHHFFHHGHHHHHHHHHHHHHGFFHHHGHHHHFHHHHHHHHHHHHHHFHHHEGHHAFGFHFBGCFHFHGFGGGGHHHHHHHHGHHFHGFGGGGHHHHGHHHGHGHBHHG.CFD<CBCCHHEHHFHHHEGHHGE0CGEABBFFGGF0;CFFFBBF09C:0A
@M03495:530:000000000-LYBTV:1:1101:22745:8740 2:N:0:GTGACGTT+ATCTGGGA
ATATTTTGCCGTTGATAAACCAGCTAATCCTGAAAAAAAAATCAAAGCTAAAAACTACAATGCTAAGACCACGATGTGACTGCTATCAAAGTTAGATATATATGTAAATTATTCATCTGTCAAATCCTAGAATTATATCATACCTGCTCCAGCAATCACGACCTGTAATGGTTTAGTGGGTTGTTCACTGTTTCTGAAAAATGAAGATAGTTGTCCAGCTTCCAAAAAGTTTATTGTGTTTTCTAGTGGAG
+
@AABBFFFFFBAGEAGGGGGGGGHGHHHHHHHHHHHHGGGGHHHHHHGHGFHGHGHHHHHHHHHHHHHHHGHGGHGHHHHHHFHGHHHHFGFHHHGHFHHHHHHEHGHHGHHGHHHGHHHHHHHHHHHHHGHHGGHHGFGGHBCHGGHHHGCGHFHHEHDGGGGHGHEFHGGHFF11=FFDGFGHHHFHHGHHHHHHG0F.GFE=0CGHHHBGHHGHHGF0CGHHH.EDFF0FFFFFFBFBB0C90;CCBF
@M03495:530:000000000-LYBTV:1:1101:5100:8754 2:N:0:GTGACGTT+ATCTGGGA
ATATTTTGCCGTTGATAAACCAGCTAATCCTGAAAAAAAAATCAAAGCTAAAAACTACAATGCTAAGACCACGATGTGACTGCTATCAAAGTTAGATATATATGTAAATTATTCATCTGTCAAATCCTAGAATTATATCATACCTGCTCCAGCAATCACGACCTGTAATGGTTTAGTGGGTTGTTCACTGTTTCTGAAAAATGAAGATAGTTGTCCAGCTTCCAAAAAGTTTATTGTGTTTTCTAGTGGAG
+
BAABBFFFFFDAGGGGGGGGGGHHHHHHHHHGHHHHHGGGGHBGHGEHHHHHHHGHHGHHHHHHHHHGHHHHGGHGHHHGBBGHHFHHFHFGHHHHHHHGHHHHEHHGHFHHHHHHFHHHHHHHHHFHHHFHHHHHHHHHHHHHHGHHFHHHHGHHHHHCEGGGHHBHHHHGDHHHGBGACF?DHHHGHFDHGHHHGF0DGHHHHHFFHHHHH0CGFHGHHHGG:F.9.=CFGGGGGGBFGGFFFFCFGGF
@M03495:530:000000000-LYBTV:1:1101:21193:8760 2:N:0:GTGACGTT+ATCTGGGA
ATATTTTGCCGTTGATAAACCAAAGCTCACATGCTGACAGATCGGAAGAGCGTCGTGTAGGGAAAGAGTGTTCCCAGATGTGTAGAGCTCGGTGGTGGCCGGGGTATTAAAAAAAAAAAAATGTAAAAAGCGTGGGAGACCGGTTACAAGGAAATAGGATACAGAGAGATACAGCCACATGCTGTGTGGCGGCTGATCGACAGATGAGAGTCAGAACATCTGCGTACATATAACGTGCCATCACAGTAGTT
+
ABBCCFFFFFDCGGGGGGGGGGHHHHHHHHHHHHHHHHHHHHHHGGGGGHHGGGGFGFHGFGHHHHCHFGDDDGHHHHEFD@@@F43@@B1>>EE11111/////?3F4FEBF?CC>CC/-01<<11=<<0...--.....---..0000..//0000:00:000//..;;0;00.:/.0:::0:/:...::---.00..-:-/0000:00;0:00//00000-..-:000000./...0000000;00:0
@M03495:530:000000000-LYBTV:1:1101:21809:8771 2:N:0:GTGACGTT+ATCTGGGA
ATATTTTGCCGTTGATAAACCAGGTCTGGATGATGCTCATGGATCGCACACATTCCACATCCACCAAAGCTCACATGCTGACAGATCGGAAGAGCGTCGTGTAGGGAAAGAGTGTTCCCAGATGTGTAGATATCGGGGGTCGCCGTATCATTAAAAAAAAAAAAAATATACAACTTGAGCGCGCGTCGTGTTACACTGTAACAATAGCAAGCTGTTCGTCGGAACGTGACATTAAGAGAGATATAGTAGAG
+
BCCCCFFFFFCCGGGGGGGGGGHGHHHHHHHHHHHHHHHHHHHHHGGGGGHGHHHHHHHHHHHHHHHHHHHHHHHHHHHHHHHHHHHHGGGGHHHGGGGGG?FGHGHHHHHHGG?DFHHHHFHHHH44?43333///>A//--.<-..<=1<111<D@-@E?----.01111000:<000--------<...1110101111100<1111:.00101.<.---.-9...<1111111</..<11111111<
@M03495:530:000000000-LYBTV:1:1101:10079:8776 2:N:0:GTGACGTT+ATCTGGGA
ATATTTTGCCGTTGATAAACCAGCTAATCCTGAAAAAAAAATCAAAGCTAAAAACTACAATGCTAAGACCACGATGTGACTGCTATCAAAGTTAGATATATATGTAAATTATTCATCTGTCAAATCCTAGAATTATATCATACCTGCTCCAGCAATCACGACCTGTAATGGTTTAGTGGGTTGTTCACTGTTTCTGAAAAATGAAGATAGTTGTCCAGCTTCCAAAAAGTTTATTGTGTTTTCTAGTGGAG
+
CCCCCFFFFFCAGGGGGGGGGGHHHHHHHHHHHHHHHGGGGHHHHHFFHGHHHHGHHHHHHHHGFFGHHHHHGGHGHHHHHHHHHHHGHHHGHHHHHHHHHHHHHHHHHHHHHHHHHHHHHHFHHHHHHHHHHHHHHHGHHHFFHHHHHHHGHHHHHHHFFGGGHHHDHGHDGGHGFHFHGGGGGHGHHHHHHGHHHHDFFGHHDGHHHGHHHHHHHHEHEHHFFCC?DFFFGGGGGGGGGGGFGFFFGFE
@M03495:530:000000000-LYBTV:1:1101:18042:8810 2:N:0:GTGACGTT+ATCTGGGA
ATATTTTGCCGTTGATAAACCAGGACTCAGGCTGGACCAAAGCTCACATGCTGACAGATCGGAAGAGCGTCGTGTAGGGAAAGAGTGTTCCCAGATGTGTAGATCTCGGGGGGGGGCGGGTCCATAAAAAAAAAAAAAAAAGAAACGACGACTACGACATAGTTCCGACATGATGAGACAACATCTGCAATGAGACACAAACATACCAGTCCAGCCCCACATGATATCTAATTTATACACGTGTGAGATGC
+
CCCCCFFFFFDBGGGGGGGGGGHGHHHHHHHHHHGHHHHHHHHHHHHHHHHHHHHHHHHHHGGGGHHHGGGGEE?GGHGFHHHGHGH4B@GHGHEHGDF4@344?DGE//>@--9--9---9.0<000:<=;=<B-@----...//.<----9-/...-9:00000..--.0<00:000:/9.<<00000000<00<:/..9.000/0000000/....<.000000000000<:0000<<../.000000
@M03495:530:000000000-LYBTV:1:1101:4697:8826 2:N:0:GTGACGTT+ATCTGGGA
ATATTTTGCCGTTGATAAACCAGAACCATCCAAAGCTCACATGCTGACAGATCGGAAGAGCGTCGTGTAGGGAAAGAGTGTTCCCAGATGTGTAGATCTCGGGTGTGGGCGGGTCATTAAAAAAAAAAAAATTCTATACTACCCTAGCGGACCCGAACCAGTAAAGAACCAAGGGATTCAGCGAGAGAACGCCAGACCTAGACACATGATCCTGCTGTAGCAGCAACGCTACCGTGTCGGTGAACAACTTC
+
CCCCCFFFFFCCGGGGGGGGGGHHHHHHHHHHHHHHHHGHHHHHHHHHGHHHHHGGGGGHFFGGGEGBBDGGGHHGFHGHBBFFHHHCHHGF44B4B44411/1/>?//////><0=?11=1FFC<-<<:-.0;000000:0/.://0---;-.---9-..000:00;/......9//0000.----.00..:.-...:00000//0000090;:B0000000/9/.-9..-/-.9.;.--9.000/.000
@M03495:530:000000000-LYBTV:1:1101:6241:8829 2:N:0:GTGACGTT+ATCTGGGA
ATATTTTGCCGTTGATAAACCAGCTAATCCTGAAAAAAAAATCAAAGCTAAAAACTACAATGCTAAGACCACGATGTGACTGCTATCAAAGTTAGATATATATGTAAATTATTCATCTGTCAAATCCTAGAATTATATCATACCTGCTCCAGCAATCACGACCTGTAATGGTTTAGTGGGTTGTTCACTGTTTCTGAAAAATGAAGATAGTTGTCCAGCTTCCAAAAAGTTTATTGTGTTTTCTAGTGGAG
+
?AAA?F@DFBAA111B3ADGGEEFHHHFBGH11FGGFEEGGGHGCGFHHHGHFBEGHGHHHHHHHBGHHGHHG@GGCFHHGHFFHFFFFBHHHHHHHFHFHHFFFGFHFFHHHHHFHHHHHHHHHHGHGHHHHGHHGHHHGHHHHHHHGHHHHHHHCGGGGGGFGDG1<GH?GFHHHHGHGECEHHHHHFHFGFFHFDDGHGHH0CCCCGGGFCGHHGGEFFFGF0G.90;BB0BGBFFFFFFGBB;C?BE
@M03495:530:000000000-LYBTV:1:1101:16809:8830 2:N:0:GTGACGTT+ATCTGGGA
ATATTTTGCCGTTGATAAACCAGTCAGGAGTCCAAAGCTCACATGCTGACAGATCGGAAGAGCGTCGTGTAGGGAAAGAGTGTTCCCAGATGTGTAGATCTCGGGGGGGGCCGGGTCATTTAAAAAAAAAAAAAAGACAGAATAGAATTGCCAGGAGTATAGGTCCACAACGAGATAAGTCAGTCGTGGTGAGAGGAGCTCGACAGAATGCTAATCACTATTCGACTCAATGAATACAACTGGTAAGCTGA
+
CCDDEFFFFFECGGGGGGGGGGHHHHHHHGHHHHHGHHHHHHHHHHHHHHHHHHHHGGGGHHHGGGGEFBFGHGGHHHHHGHBBBGHHHHHH4D44B444@DEE/><--------.-.<<11<:FF;D;C-9---..///:01101111:1010...//1<101100<0..<..<<<1B1111<1.<..<9:.:0.....0.9-9-/01111111010111:1/1...0011111100000//11100:00
@M03495:530:000000000-LYBTV:1:1101:15814:8835 2:N:0:GTGACGTT+ATCTGGGA
ATATTTTGCCGTTGATAAACCAGCTAATCCTGAAAAAAAAATCAAAGCTAAAAACTACAATGCTAAGACCACGATGTGACTGCTATCAAAGTTAGATATATATGTAAATTATTCATCTGTCAAATCCTAGAATTATATCATACCTGCTCCAGCAATCACGACCTGTAATGGTTTAGTGGGTTGTTCACTGTTTCTGAAAAATGAAGATAGTTGTCCAGCTTCCAAAAAGTTTATTGTGTTTTCTAGTGGAG
+
CBCBCFFFFFCBGGGGGGGGGGHHHHHHHHHHHHHHHGGGGHHHHHHGHHHHHHGHHHHHHHHHHHHHHHHHGGHGHHHHHHGHHHHHHHHHHHHHHHHHHHHHHHHHHHHHHHHHHHHHHHHHHHHHHGHHHHHHHHHHHHGHHHHHHHHHGHGHHHHGGGGGHHHHHHHDGHHHFHFAEGFGHHGHHHHHHFHHHGGFHHHHHHHFHHFHHHHFHHFHFGHHHBCAEFFGGGGGGGBFFGGGFFFG?;A
@M03495:530:000000000-LYBTV:1:1101:18404:8838 2:N:0:GTGACGTT+ATCTGGGA
ATATTTTGCCGTTGATAAACCAAAGCTCACATGCTGACAGATCGGAAGAGCGTCGTGTAGGGAAAGAGTGTTCCCAGATGTGTAGATCTCGGGGGTCGCCGTATCATTAAAAAAAAAAAAAATCAAACGAAAAGTGGTAGGTTTCTGCTTGTACACAGAAAAGATTAGTACTGGATGAATATACAACGATAGATACTAACAGATAATTGTAGATCACAACTGACGGTTAAAAGATATAATCTACTGTAGTA
+
CCCCDFFFFFCBGGGGGGGGGGHHHHHHHHHHHHHHHHHHHHHHGGGCFHHGGGGEGGHGHGGHHGGHGHBDFGHHHHHHFFEFGB4BB4?1//>//>//<//00333>22DGCFF?-@A--.00000.:..-:;00000:;000000000.00000.0:0//.0000000000/000:BB00000;-....0000000000/0000000000000:00.0/00:-...0000.:0000;00;00000000
@M03495:530:000000000-LYBTV:1:1101:25017:8842 2:N:0:GCGACGTT+ATCTGGCA
ATATTTTGCCGTCGATAAACCAGCTAATCCTGAAAAAAACATAAAAGCTAAAACCTACAATGCTAAGACTTCGATGTGACTGCTATCAAAGTTAGAGATACATGAAAATTATTCATCCGTCAATTCCTAGAATTATATCATACCTGCTCCAGCAATCACGACCTGTAATGGTTTAGTGGGTTGTTCACTGTGTCTGAAAAATGAAGATAGTTGTCTAGCTTCCAACAAGTTTATTGTGTTTTTTAGTGGAG
+
11>1>DF31@A>1A1A00B1000A11B1121AA11A0AA/BB1A1BD0AFHG1AE01BGG11BD2211112D>/2B>@2FGF0F1B0B@1@FGE2B1@1F11F@11B1111>FFG>D1//>>E22BGHHD11B>>222222>1B1F0111BFCCCGH11?/<//0?F11???1011?GFF..>.<111=DG00<DG000=<G<00=:0:C00;<000;C00</00/../0;09=0;BCF///.-.;90C9C
@M03495:530:000000000-LYBTV:1:1101:19770:8850 2:N:0:GTGACGTT+ATCTGGGA
ATATTTTGCCGTTGATAAACCAGCTAATCCTAAAAAAAAAATCAAAGCTAAAAACTACAATGCTAAGACCACGATGTGACTGCTATCAAAGTTAGATATATATGTAAATTATTCATCTGTCAAATCCTAGAATTATATCATACCTGCTCCAGCAATCACGACCTGTAATGGTTTAGTGGGTTGTTCACTGTTTCTGAAAAATGAAGATAGTTGTCCAGCTTCCAAAAAGTTTATTGTGTTTTCTAGTGGAG
+
BABBBFFFFFBBGGEGGCGGGGHHHGHHGHHHHHHHGGGFCGGHEGFFFGFBFBGGHHHHHHHHGEHHHHGHGGHGHHFGGHFHGHHHHHHG@GFHHHHHHHHHHHGFHFHHFHBGHFGHGGHFGFHGHHHGHHGHHHHHHHHHFHHHHHGHFHGFBGHGCC/EFFDFHHHHGHHGGFHAEGFDHHHFHHDHGHHHEGHH.CC0;C:CFFHFHHBCFGCGCGFFFG.E9CFFFFFBCF9FGGFGFFFGECE
@M03495:530:000000000-LYBTV:1:1101:10359:8859 2:N:0:GTGACGTT+ATCTGGGA
ATATTTTGCCGTTGATAAACCAGTCAACGAATTTACTAATTCCAAAGCTCACATGCTGACAGATCGGAAGAGCGTCGTGTAGGGAAAGAGTGTTCCCAGATGTGTAGATCTCGGGGGGCGCCGTGTCATTATAAAAAAAAAAGAGAAAACAGGAGACAAGCATGGGATACTAGATATGGACGGAGCCAGAGTGTCGGAATATAACAACACAAAAGACCATCACACAAAGTCTACAGCGCTTGACGCTAACG
+
CCDDCFFFFFCCGGGGGGGGGGHHHHHHGGDGHHHHHHHHHHHHHHHHHHHHHHHHHHHHHHHHHHGGGGHHHGGGGGG?FGHGGHHHHHFGBFGHHHHHHHHF4D344@D40?>EC--9-<<--:/11B11<<BFBCFD=-..//00//./.:...</..:10../</011101<11110--..-./...1111.--..0111100<9...<././:/00000:.../11111<0<--....0....9/.
@M03495:530:000000000-LYBTV:1:1101:10184:8859 2:N:0:GTGACGTT+ATCTGGGA
ATATTTTGCCGTTGATAAACCAGCTAATCCTGAAAAAAAAATCAAAGCTAAAAACTACAATGCTAAGACCACGATGTGACTGCTATCAAAGTTAGATATATATGTAAATTATTCATCTGTCAAATCCTAGAATTATATCATACCTGCTCCAGCAATCACGACCTGTAATGGTTTAGTGGGTTGTTCACTGTTTCTGAAAAATGAAGATAGTTGTCCAGCTTCCAAAAAGTTTATTGTGTTTTCTAGTGGAG
+
BCCBBFFFFFCCGGGGGGGGGGHHHHHHHHHHHHHHHGGGGHHHHHBGHFHHHHGHHHHHHHHHHGHGHHHHGGHGFHHHHHFHHHHHHHHHHHHHHHHHHHHHHHHHHHHHHHHHHHGHHHHHHHHHHGHHHHHHHHHHHHHHHHGFHGHHGHGHHHHGGGGGHHGHHGHHHHHHGGFEGFGGHHHHHHHHGHHHEHHGHHHHDGGGHHHHHHHHGHCFGFFFCGHGFFGGGGGGGFFGGFGFGGGGG0C
@M03495:530:000000000-LYBTV:1:1101:12173:8884 2:N:0:GTGACGTT+ATCTGGGA
ATATTTTGCCGTTGATAAACCACCCTCCCTGTGGTCGTTATCCCTTCTGTCGTCAACGAATTTACTAATTCCAAAGCTCACATGCTGACAGATCGGAAGAGCGTCGTGTAGGGAAAGAGTGTTCCCAGATGTGTAGATATCGGGGGTGGGCGGAGCATTTAAAAAAAAAAAAAAAGAGAGCTAGTGGGCTAGGATACTAACGAGTCATCAAAGTCATAGTGACAGAGATAACTATACAGAGATTAAGACTG
+
DDDCDFFFFFDBGGGGGGGGGGGGGHHGGHHHHHHHGGGHHHHHHHHHHHHGGGHGHGGGHHHHHHHHHHHHHHHHHHHHHHHHHHHHHHHHHHHGGGGHHHGGGGGF?FGHFFGHHHHHEBDDGHHGHHHFGBDB3D3?>C<//A-<--.<----.:111<1<B--<--9----../:..00001.../...0100:110..<./11110<1111111<11110///111011:<1111//1111:<010
@M03495:530:000000000-LYBTV:1:1101:6385:8914 2:N:0:GTGACGTT+ATCTGGGA
ATATTTTGCCGTTGATAAACCAGCTAATCCTGAAAAAAAAAATCAAAGCTAAAAACTACAATGCTAAGACCACGATGTGACTGCTATCAAAGTTAGATATATATGTAAATTATTCATCTGTCAAATCCTAGAATTATATCATACCTGCTCCAGCAATCACGACCTGTAATGGTTTAGTGGGTTGTTCACTGTTTCTGAAAAATGAAGATAGTTGTCCAGCTTCCAAAAAGTTTATTGTGTTTTCTAGTGGA
+
CCCBCFFFFFCBGGGGGGGGGGHHHGHHHHHHHHHHHGGGGGHHHHFFHHHHHGHGHHHHHHHGGHGHHHHHHGGHFEFHHHGHFHHHHHHHHHHGHHHHHHHHHHHHHHHHHHHHHHHHHHHHHHHGHHHHHHHHHHHHHHHHGHHHHHHHHFHFHFFHGGGGGHDGDGHHHHHHHGHEHDGGGHHGHHHHGFHHHHHHGHHHEHFFHHHHGHHHGFHFHFFCBCBEAC0CFFGGGFGCFGFFFGFFGG0
@M03495:530:000000000-LYBTV:1:1101:15092:8914 2:N:0:GTGACGTT+ATCTGGGA
ATATTTTGCCGTTGATAAACCAGCCTCCCTGTGTCCAAAGCTCACATGCTGACAGATCGGAAGAGCGTCGTGTAGGGAAAGAGTGTTCCCAGATGTGTAGATCTCGGGGGTGGGCGGATCATTAAAAAAAAAAAAACTATCAAAAAGAGTAAGAAAAGCAGTAAGAATAACTGAGAGACAAATCGACAAACATCGTAAGCATAATAGTAATGGTTTATACCTACATCTGTACATAATGACTACAAATAGTA
+
BCBCCFFFFFCCGGGGGGGGGGHHGHHHGHHHHHHHHHHHHHHHHHHGHHHHHHGHHHGGGGGHHHGGGGEG1BFGFEHHHBGGHBB@GHHFHHGHH4B344@4411///////////--01<111>FCC?C?---.000090:0.../000000///.0/00:000000000:000.9/;/00..-:-9..09.....000909009000000;.0090000/000009000000000000/90:00000
@M03495:530:000000000-LYBTV:1:1101:16585:8914 2:N:0:GTGACGTT+ATCTGGGA
ATATTTTGCCGTTGATAAACCAGCTAATCCTGAAAAAAAAATCAAAGCTAAAAACTACAATGCTAAGACCACGATGTGACTGCTATCAAAGTTAGATATATATGTAAATTATTCATCTGTCAAATCCTAGAATTATATCATACCTGCTCCAGCAATCACGACCTGTAATGGTTTAGTGGGTTGTTCACTGTTTCTGAAAAATGAAGATAGTTGTCCAGCTTCCAAAAAGTTTATTGTGTTTTCTAGTGGAG
+
A?AAAF3@DFA>EEGGFGFFG0FCB1AGFG3G1FAGAEECEGFFG1F0BGB1B1/FDAE111FBE@1@F0FG?/E/B1@221BGFFBEFG11FFBGB2@FFDGF2BFEFGHFHF2GFBGGDGHBGGFFHGHHFHHFHBHFGFBCDGHHHGHGFFFFHFHC//@EHHHEHHF1GFHFFDCC.FC?GGGEGHHHDHHD0GH0<GG0DCCFFFFFFGFB:C;GH0/;C0CACFGGF0FFFB/9FFFB009C.0A
@M03495:530:000000000-LYBTV:1:1101:22940:8923 2:N:0:GTGACGTT+ATCTGGGA
ATATTTTGCCGTTGATAAACCAGCTAATCCTGAAAAAAAAATCAAAGCTAAAAACTACAATGCTAAGACCACGATGTGACTGCTATCAAAGTTAGATATATATGTAAATTATTCATCTGTCAAATCCTAGAATTATATCATACCTGCTCCAGCAATCACGACCTGTAATGGTTTAGTGGGTTGTTCACTGTTTCTGAAAAATGAAGATAGTTGTCCAGCTTCCAAAAAGTTTATTGTGTTTTCTAGTGGAG
+
BAABBFFFFFBBGGGGGGGGGGHHHHHHHHHHHHHHHGGGGHHHHHHHHHHHHHGHHHHHHHHHHHHHHFHHGGHGGHHFFGGHHHEHHHHHHHHHHHHFFHHHHHHHHHHHHHHHGHHHHHHHHHHHHGHHHHHHGHHHHHFFHHHHHGHHGHHHHHHGGCGGGHHGHHHGHHHEHHHEEGGGHHGHHGHHHHHGHFHFHHHFGBCFHHHGHHHGGHHHHHGFHF.EEBCCFFGGGGFGFGFFEBGGF;E
@M03495:530:000000000-LYBTV:1:1101:4604:8936 2:N:0:GTGACGTT+ATCTGGGA
ATATTTTGCCGTTGATAAACCAGCTAATCCTGAAAAAAAAATCAAAGCTAAAAACTACAATGCTAAGACCACGATGTGACTGCTATCAAAGTTAGATATATATGTAAATTATTCATCTGTCAAATCCTAGAATTATATCATACCTGCTCCAGCAATCACGACCTGTAATGGTTTAGTGGGTTGTTCACTGTTTCTGAAAAATGAAGATAGTTGTCCAGCTTCCAAAAAGTTTATTGTGTTTTCTAGTGGAG
+
CBBCCFFFFFCCGGGGGGGGGGHHHHHGHHHHHHHHHGGGGHGHHHHHHHFGHHGHHHHHHHHHHHHHHHHHGGHGHHHGHHHHHHHHGHHHGHHHHHHHHHHHHHHHHHHHHHHHHHHHHHGHHHHHHHFHHHHHHHHHHHFHHHHHFHHHGHHHHGHDGGGGHHHHHHHFGHHHFFGHFGGGHGHHHHHGHHHHFH0=CGHHHGHHGHGHHHH0GH:GFHHE0GC9.:FGGGGGGGCFFGFGFFFFFFG
@M03495:530:000000000-LYBTV:1:1101:25627:8954 2:N:0:GTGACGTT+ATCTGGGA
ATATTTTGCCGTTGATAAACCAGCTAATCCTGAAAAAAAAATCAAAGCTAAAAACTACAATGCTAAGACCACGATGTGACTGCTATCAAAGTTAGATATATATGTAAATTATTCATCTGTCAAATCCTAGAATTATATCATACCTGCTCCAGCAATCACGACCTGTAATGGTTTAGTGGGTTGTTCACTGTTTCTGAAAAATGAAGATAGTTGTCCAGCTTCCAAAAAGTTTATTGTGTTTTCTAGTGGAG
+
BBBBBFFFFFBBGGGFGGGGGGEHHHCHFFHHHHHGGFGGGHHHHFFFHF5FEGGHHHHHHHHHHHGHHEHHGEHEFGFHGFHBGHBGFHGFHHHHFHHHEHHHFHHHHHHHFHHHHHHHHHHHFHFGFHFHHHGHFHHHHHHGHHGHGFHHGHFHEGFDF@CGGGFHDGFFGFFF=1FG>FCGADFGHFHHFFEFHHFHFFHGDC0CGHHECC0CGHCFGGGHBFAEEFFGGGFFFGGGGBBBBFCFGGG
@M03495:530:000000000-LYBTV:1:1101:18246:8969 2:N:0:GTGACGTT+ATCTGGGA
ATATTTTGCCGTTGATAAACCAGCTAATCCTGAAAAAAAAATCAAAGCTAAAAACTACAATGCTAAGACCACGATGTGACTGCTATCAAAGTTAGATATATATGTAAATTATTCATCTGTCAAATCCTAGAATTATATCATACCTGCTCCAGCAATCACGACCTGTAATGGTTTAGTGGGTTGTTCACTGTTTCTGAAAAATGAAGATAGTTGTCCAGCTTCCTAATAGTTTATTGTGTTTTCTAGTGGAG
+
AAABBFF5DFDAAGGGCGFBGEHGCGHHHHH45FGF2AEGEGHBGFFGHGHH3F1FHCCFGBFGF53GFFHFDECFGFHGFHBGEFBGHGFHHHFD4@4F4GGG44FGFFHHGHHDDEGFFFEGHHGFHFFHFHHHHHHFDGDCFDFFGGGB000@11@///<<F?11DFDD1FGFD=0<.>-EHFFFDF<DDDF0GHHB..D0DC0::CCGE00;0//0:0C00;0000CF0BFFFF/:999;;0;B.09
@M03495:530:000000000-LYBTV:1:1101:18368:8975 2:N:0:GTGACGTT+ATCTGGGA
ATATTTTGCCGTTGATAAACCAGCTAATCCTGAAAAAAAAATCAAAGCTAAAAACTACAATGCTAAGACCACGATGTGACTGCTATCAAAGTTAGATATATATGTAAATTATTCATCTGTCAAATCCTAGAATTATATCATACCTGCTCCAGCAATCACGACCTGTAATGGTTTAGTGGGTTGTTCACTGTTTCTGAAAAATGAAGATAGTTGTCCAGCTTCCAAAAAGTTTATTGTGTTTTCTAGTGGAG
+
BB?ABFFFFFBBGGGGGGGGGGHHHHHHHGHHHHHHHGGCGHHHHHHGHHHHHGDHHHGHHHHHHHFHHHHHGGHGHHHHHGHHHHHHHHHGHHHGHHHHHHHGHHHHHHGHGHHHHGHHEHHHHHHHHHHHHHHHGHHHHHHHHHHHHHHGGHHHFFHC/B?FHHGGFFFHHHHG1FFHGGGGHFHHHHHHHHGFHHHFCCHFFH0CFHHHHGCHFHEFHFHHHHF?AFFFFFECFFGGFFGFFFFF?09
@M03495:530:000000000-LYBTV:1:1101:10871:8989 2:N:0:GTGACGTT+ATCTGGGA
ATATTTTGCCGTTGATAAACCAGCAATGTCACAACCACTTCTTGCCCTCCAAAGCTACATGCTGACAGATCGGAAGAGCGTCGTGTAGGGAAAGAGTGTTCCCAGATGTGTAGATCTCGGGGGGGGGCGTGGCATTAAAAAAAAAAAAAGATAAAGAAATACTGGGAAGCCGACGCATAAAGTACTAAGAGAGACGACGAATCTACTATGCAAGATGTCATATAAATAAAATGAACAAAAGATGAGTGACG
+
BCCCDFFFFFDDGGGGGGGGGGHHHHHHHHCHHHGGGGHHHHHHHHFHHGHHGHHHHHHHHHHHGHHHHHHHGEGGHHHGGGGGGBFGHFGHHHHHBGFBBGHFHGHDGE?43?4B440?/>@--<------<<0<1<FFFFF-@A;BA..0111:1./1101109.0..<9-----.<111111:1100:/../.-----..111111<0110/011111111111:11110<111<..:.01101011.
@M03495:530:000000000-LYBTV:1:1101:13115:8991 2:N:0:GTGACGTT+ATCTGGGA
ATATTTTGCCGTTGATAAACCAGAGGACTCAGGCTGGACCAAAGCTCACATGCTGACAGATCGGAAGAGCGTCGTGTAGGGAAAGAGTGTTCCCAGATGTGTAGATCTCGGTGGTGGCCGGGTCATTAAAAAAAAAAAAAGAGGAGAATAACGGATGCATCCCAGCTGGGTAAGTGAATAGAATCACATACATAGTTAGATGTAGATGTGTAGATAGGAGATTTACGTTGAAGTACTCAAGAGTATGAGAA
+
BCBCDFFFFFCCGGGGGGGGGGHHHGHHHHHHHHHHGHHHHHHHGHHHHHHHHHHHHHHHHHHGGGGHHHGGGGGGB2GHGGHHHHHGHBBBGHHHHHFBE44D444BB?/?EF//?0BE@///?FFB?222@DF/A-A-../.....0:1<.-<.-/01</.00:00/./</0111<1101111100<0001<1:111:111111:111<111:11/0<./1<11.//..<11111110:0.11<<<111
@M03495:530:000000000-LYBTV:1:1101:15724:8993 2:N:0:GTGACGTT+ATCTGGGA
ATATTTTGCCGTTGATAAACCAGCTAATCCTGAAAAAAAAATCAAAGCTAAAAACTACAATGCTAAGACCACGATGTGACTGCTATCAAAGTTAGATATATATGTAAATTATTCATCTGTCAAATCCTAGAATTATATCATACCTGCTCCAGCAATCACGACCTGTAATGGTTTAGTGGGTTGTTCACTGTTTCTGAAAAATGAAGATAGTTGTCCAGCTTCCAAAAAGTTTATTGTGTTTTCTAGTGGAG
+
CCCCCFFFFFDAGGGGGGGGGGHHHHHHHHHGHHHHHGGGGHHHGHGHHHHGHHGHHHHHHHHHHHHHHHHHGGHGHHHHHHHHHHGHHHHHHHHHHHHHHHHHHHFHHHHHHGHHHHHHHHFGGHHHHHHHHHHHHGFHHHGHFFHHHGHHGHHHHHHGGGCGHHHGHHHHHHHHHGHFGGGGHHHHHHHHHHHGHHFFFHHHHHFFGGCFHGCGGHFHEFHHHGHEEBFGGGGGGGGFFGGFGFGGGBE
@M03495:530:000000000-LYBTV:1:1101:19267:9026 2:N:0:GTGACGTT+ATCTGGGA
ATATTTTGCCGTTGATAAACCAGCTAATCCTGAAAAAAAAATCAAAGCTAAAAACTACAATGCTAAGACCACGATGTGACTGCTATCAAAGTTAGATATATATGTAAATTATTCATCTGTCAAATCCTAGAATTATATCATACCTGCTCCAGCAATCACGACCTGTAATGGTTTAGTGGGTTGTTCACTGTTTCTGAAAAATGAAGATAGTTGTCCAGCTTCCAAAAAGTTTATTGTGTTTTCTAGTGGAG
+
CBBBCFFFFFCBGGGGGFGGGGHHHGHHHHHHHHHDHFGGGGGHHEFGHHGHGHGHHHHHHHGHHHHHHHHHDEHGGGHFHHHHHHHHHGHHHHFHHHHHHGHGHHHHHHHHHHGHHHHHHHHHHHHHHHFFGHHHHHHHHHGFHHFHGFFBGHFHHHHGE?CGHHHGHHHHHHHGGGHEGGGFHHHHHHHHHHFHHHHHFHH0=GCFHHHHHHHFFFBGHGHF0CEACFFFFFGEFFFGGGGGGFGGGGE
@M03495:530:000000000-LYBTV:1:1101:12493:9028 2:N:0:GTGACGTT+ATCTGGGA
ATATTTTGCCGTGATAAACCACACTTCTTGCCCTCCAAAGCTCACATGCTGACAGATCGGAAGAGCGTCGTGTAGGGAAAGAGTGTTCCCAGATGTGTAGATCTCGGGGGTCGGCGGGTCCATAAAAAAAAAAAAGAAAGAAGAAGGATAGAGGATAGAAGCAAAGAAAAGAGAAATTACAGTAGTAAAACTGAGTATCTACGACACGTGCAACGGAGAGAGTAACCAGACGTGCTAGAACGTGAGACTTA
+
CCCCCFFFFFCCGGGGGGGGGGHGHHHHHHHHHHHGHHHHHHHHHHHHHHHHHHHHHHHGGGGHHHGGGGFFBBGGGFHHHHHGHBBFGHHHHHHFFFB344BB411/>///>//</---.0<000=D@-@D---..;/0/.:0/:..00000/./000000:/0//./;/:/900000000090;0000000000000900...:9.;...90--..-...;00000...-9...00000.....00000
@M03495:530:000000000-LYBTV:1:1101:6859:9030 2:N:0:GTGACGTT+ATCTGGGA
ATATTTTGCCGTTGATAAACCAGGACTCAGGCTGGACCAAAGCTCACATGCTGACAGATCGGAAGAGCGTCGTGTAGGGAAAGAGTGTTCCCAGATGTGTAGATATCGGGGGTCGCCGTGTCATTAAAAAAAAAACAAGTGATAGCAGACAGAGAGGAAGTCGAAGAGTGTAAAGAAGACGTAACACAGAATGTGAAAATTATTAGCATACACTACAATTAAGTACTCATGACGATACATGGTATACATGT
+
CDCCCFFFFFCCGGGGGGGGGGHGHHHHHHHHHHGHHHHHHHHHHHHHHHHHHHHHHHHHHGGGGHHHGGGG>EBFGHGHHHHHHGHBFGGHHHHHFGH4B3444B4?///@//>//</<00??FG1?1F@@CCG.../11<1111<0/./////.../.0:.....<111<1111./0/.....10..00111111111001111/1110<01//001<1111111111110....-111/111111111
@M03495:530:000000000-LYBTV:1:1101:17752:9049 2:N:0:GTGACGTT+ATCTGGGA
ATATTTTGCCGTTGATAAACCACCCTCCCTGTGGTCGTTATCTTGCTCCTTCTGTCGTCAACGAATTTACTAATTCCAAAGCTCACATGCTGACAGATCGGAAGAGCGTCGTGTAGGGAAAGAGTGTTCCCAGATGTGGAGATCTCGGGGGTCGGCGGTTCATTTAAAAAAAAAAAAATAAGTATGACTAGGAATGGATCTGCGAGAATGTATGAGCTAGTATAGAGCTGCTTACATGACTGATCATAATA
+
BCCCCFFFFFDCGGGGGGGGGGGGGHHGGGHHHHHHGGGHHHHHHHHHHHHHHHHHGGGHGHGGGHHHHHHHHHHHHHHHHGHHHHHHHHHHHHHHHHHHGGGGHHHGGGGGG?GGFGHHGHHHHGB?BFHHHHHHFH22/==2GF0C/>@<.---<--:.<CF1111:<?----<-9.01111111111</01<0<01<01<----901<111<101000111:1F100001101110011::11<11<1
@M03495:530:000000000-LYBTV:1:1101:9308:9051 2:N:0:GTGACGTT+ATCTGGGA
ATATTTTGCCGTTGATAAACCAGAGGACTCAGGCTGGACCAAAGCTCACATGCTGACAGATCGGAAGAGCGTCGTGTAGGGAAAGAGTGTTCCCAGATGTGTAGATCTCGGTGGTGGCCGGGTCATTTAAAAAAAAAAACAGACAGATAGAGATGTAAGGAGCAGGATAACAACGAACGAACAACTATGAAGCAGTACGCACAGAACATGCCTAACACTAACCAGAGTGAAGACATAACATTATCATCAGA
+
CCCCCFFFFFCCGGGGGGGGGGHHHGHHHHHHHHHHGHHHHHHHHHHHHHHHHHHHHHHHHHHGGGGHGHGGGGGG??FGGHHHGHHBG@@EGHFGEHHGH@DG?4BGHAF?/E//?0?/////03333DDBD@/@/--..0/.<//00<00000000000.../..000000.-..--..--/.00;000009/000...--/00//090000:/00:/00.0...000000/;000:00000;000000
@M03495:530:000000000-LYBTV:1:1101:14537:9054 2:N:0:GTGACGTT+ATCTGGGA
ATATTTTGCCGTTGATAAACCAGCTAATCCTGAAAAAAAAATCAAAGCTAAAAACTACAATGCTAAGACCACGATGTGACTGCTATCAAAGTTAGATATATATGTAAATTATTCATCTGTCAAATCCTAGAATTATATCATACCTGCTCCAGCAATCACGACCTGTAATGGTTTAGTGGGTTGTTCACTGTTTCTGAAAAATGAAGATAGTTGTCCAGCTTCCAAAAAGTTTATTGTGTTTTCTAGTGGAG
+
BBCCCFFFBFBCGGGGGGGGGGHHHHHHHHHHHHHHGGGGGHGHHHHHHHHHHHGHHHHHGHHHGFHHHHHGGGHGGHHHGHBGGHHHHHHHHHHGHHGHHHHHHHHHGHHHGHHHHHGHHHGHHHHHHHHHHHHHHHHHHHHHHHHHHHHHGHHHHHHGG?CFHGHDHHHHHHHHFHHHGGGGHHHHHHHHGHHHHFGHHHHH0GCFHHHHHHGFHGGGGHHHHFHEE:FFGGGGGGCFBFGGGGGGGGG
@M03495:530:000000000-LYBTV:1:1101:16613:9059 2:N:0:GTGACGTT+ATCTGGGA
ATATTTGCCGTTGATAAACCACCCCTTCTTGCCCTCCAAAGCTCACATGCTGACAGATCGGAAGAGCGTCGTGCAGGGAAAGAGTGTTCCCAGATGTGGGTTATTTTGTGGCCGGCCGGAAGAGTGTCGAAAAGGGAAAGAGTGTATAGCGAGAGGTACATACAGTTTGAGGTCGGCGTCAATAGGGAATGTATGTAGATCGGAGCGATCACTAGAGCAGACGTGAGAGCGGACAAGAGAATCATAGTTGT
+
AA3A>DFFFBBBFGGGFFFGGFFGFFGCFGEFHGCGGH3GFHGHHHHHHFGFDGHHFHHGGEGE1FGE1A>>E1?DF?B1FGGG4FGHGDGDCAGHH431///B444B00//0////<////001112////>0///<.00011>1<111--=--./00000000000;0.///----=-..0000././0000;090000...----;..//////////.-.;..//.--9--.....////9//////
@M03495:530:000000000-LYBTV:1:1101:8944:9074 2:N:0:GTGACGTT+ATCTGGGA
ATATTTTGCCGTTGATAAACCAGCTAATCCTGAAAAAAAAATCAAAGCTAAAAACTACAATGCTAAGACCACGATGTGACTGCTATCAAAGTTAGATATATATGTAAATTATTCATCTGTCAAATCCTAGAATTATATCATACCTGCTCCAGCAATCACGACCTGTAATGGTTTAGTGGGTTGTTCACTGTTTCTGAAAAATGAAGATAGTTGTCCAGCTTCCAAAAAGTTTATTGTGTTTTCTTGTGGAG
+
CCBCCFFFFFBBGGGGGGGGGGHHHHHHHHHHHFHGHGFGGHHHHGBGHHHHHHGHHHHHHHHHGGHHHHHHGGHGHHHHHHHHGHHBHHHHHHGHHHHHGHHHGHHHHHHHHHFHHHFDHFHGFHHHHHHHHHGHHHB?GFHHHHHHGHHHGHGHHFHGDGGGHHGHGHHHHGHHFGFHDGCGHGHHGEGHHHHGGHFFHHFHFFGGHHHGHHFHHHFHEHHHHGF.ECFGBBFGGGBFGGGG0;;0A9A
@M03495:530:000000000-LYBTV:1:1101:15597:9107 2:N:0:GTGACGTT+ATCTGGGA
ATATTTTGCCGTTGATAAACCAGCTAATCCTGAAAAAAAAATCAAAGCTAAAAACTACAATGCTAAGACCACGATGTGACTGCTATCAAAGTTAGATATATATGTAAATTATTCATCTGTCAAATCCTAGAATTATATCATACCTGCTCCAGCAATCACGACCTGTAATGGTTTAGTGGGTTGTTCACTGTTTCTGAAAAATGAAGATAGTTGTCCAGCTTCCAAAAAGTTTATTGTGTTTTCTAGTGGAG
+
ABBBBFFFFFBBGGGGFGGGGGHHHHHHHHHHHHHHHGGGGHHHHHHHHHFHHHGHHHHHHHHHHHHGHHHHGGHGHHHHHHEHHFHHHHHHHGHHHHHHHHHHHHHHHGHHHHHHHHGHHHGHHHHHHHHHHHHHHHHHHHHHHHGHFGFHHHFHHHHGGGGGFHHDHFGFGHHHDGHHGGGGHHHHGFGHHHGFHBHHHGHGGGHHHHHFFCGBGFFCCCCFGGEED9FGGGGGGFFGGGE0;FFF.;A
@M03495:530:000000000-LYBTV:1:1101:7125:9111 2:N:0:GTGACGTT+ATCTGGGA
ATATTTTGCCGTTGATAAACCAGGACTCAGGCTGGACCAAAGCTCACATGCTGACAGATCGGAAGAGCGTCGTGTAGGGAAAGAGTGTTCCCAGATGTGTAGATCTCGGTGGTGGGCGGATCATTAAAAAAAAAAAAAAAGGGAAAGCTACGAGTCGCAGGAGAGTCGAATAACATAAACACGTGTCGTGAGGATGAACAAGGAATAGTGAGTATGATAGGTGTGATATCGCGGAGACGTGAGCATGTACA
+
DDCCDFFFFFCCGGGGGGGGGGGGHHHHHHHHHHGHHHHHHHHHHHHHHHHHHHHHHHHHHGGGGGHHGGGF>E?FGGGHHGGCGFGB4BGHHFGHGEF4BBD4?BEEF/EF/////>////=2>>222FDGGGG-<---...:..:/000.9=:/:--.-....:09..:.:0000:000....:/..9/..0;00;00:/:./0:000:0000;0000/000.00000..-:---:.9;..0:000000
@M03495:530:000000000-LYBTV:1:1101:3189:9131 2:N:0:GTGACGTT+ATCTGGGA
ATATTTTGCCGTTGATAAACCAGCTAATCCTGAAAAAAAAATCAAAGCTAAAAACTACAATGCTAAGACCACGATGTGACTGCTATCAAAGTTAGATATATATGTAAATTATTCATCTGTCAAATCCTAGAATTATATCATACCTGCTCCAGCAATCACGACTGGCAAACAACATGCAGAAAAGCCAATCAAATATATTTTCACAAGAGATGGAATGTGAGGCAATAATAGAGTACAAAGGTTGAACCTGT
+
BAABBFFFFFBAEGGFGFGGGGHHHFFHHFHHHGHHHEEGGHHGHFHHHHGHHEGGHHHHHHEHHHFGHHHHGGHFGHGFHEGHHHHHHFHFHHHHHHHHHHHHHHFHHHHHHHHHGHEFGHHHHHHHF4GHG4BGHHHFHHH2FGHFBFCCGGHH2GG/<@D/FHCFGAHHH.CFBGFHHF0FCGHHHH0G0GFGGBD<GBGGDG.GGHH0CFGGF:GHFACAA/BFFF0;CCFCBFGB/:C/99CAFF0
@M03495:530:000000000-LYBTV:1:1101:9857:9132 2:N:0:GTGACGTT+ATCTGGGA
ATATTTTGCCGTTGATAAACCAGCTAATCCTGAAAAAAAAATCAAAGCTAAAAACTACAATGCTAAGACCACGATGTGACTGCTATCAAAGTTAGATATATATGTAAATTATTCATCTGTCAAATCCTAGAATTATATCATACCTGCTCCAGCAATCACGACCTGTAATGGTTTAGTGGGTTGTTCACTGTTTCTGAAAAATGAAGATAGTTGTCCAGCTTCCAAAAAGTTTATTGTGTTTTCTAGTGGAG
+
CCCCCFFFFFCCGGGGGGGGGGHHHGHHHHHHHHHHHGGGGHHHHH5GHFHHHHGHHHHHHHHHGBHHHHHHGGHGGHHHHHGHHHHHHGHHHHHFHHHGHHHHFHHHHHHHHHHHHHHHHHHHHHHHHHHHHHHHHHHGHHHHHHHHBGHHHHHHHHHGFGGGGHHGHHEGFHHHHHHHDFGGHGHGHHHHFHHHHHFFHHHH0GBGHHFHHGFGHHHHFFHHH;GEFFFFGGGGFFCFGFGGFGFGEBE
@M03495:530:000000000-LYBTV:1:1101:26978:9134 2:N:0:GTGACGTT+ATCTGGGA
ATATTTTGCCGTTGATAAACCAGGCGGACCAAAGCTCACATGCTGACAGATCGGAAGAGCGTCGTGTAGGGAAAGAGTGTTCCCAGATGTGTAGGTCTCGGGTGGAGCCGTGGTCTTTAAAAACAAAAAAAACCCTGGACTAGCCGAGATCAGCGTACACTGTCTCACACCATCTCATATCGTATATATAGGTACTGACGTAGCCTGTCGTGTGGGTCATAATCTCGTGACCGGCTAACTATCGCGGACGG
+
BBBBBFFFFFBBCGGGGGGGGGHGHGGGFCHHHHHHHHHGHHHHEHFFHHHHHGDGGHHGFEEC>E?BBDFHHGHHHHHFB@EGE3?B3B?443334443?//>///2/<?///2@22@22@</</<0///-.<C00.0.0////<---.0:00...-.0:000000;0/..0/00;000;././/00;;09;00090/.9...//;/99A......;.9//////;;./:/--9-.//9/:/..-;----
@M03495:530:000000000-LYBTV:1:1101:12351:9136 2:N:0:GTGACGTT+ATCTGGGA
ATATTTTGCCGTTGATAAACCAAAGCTCACATGCTGACAGATCGGAAGAGCGTCGTGTAGGGAAAGAGTGTTCCCAGATGTGGAGATCTCGGGGGGCGGCGGGTCATTAAAAAAAAAAAAAGATGGAAGGATATAGACGGTGGAGGTGAAAGAAAATGAACGGCGAAGAGAGAGTCAAGAGGATTGATAAAGCAATACAAGAGAACTGCGAAGAATAGGAGAGGGTAGTGATTAACAACAAGCAATATGTA
+
CCBCCFFFFFECGGGGGGGGGGHHHHHHHHHHHHHHHHHHHHHHGGGGHHHGGGGGGFGGHGFHHHGHFHDDDGHHHGHHHG331333BD1F/EEG-:--9<-<-.1<111<FCFF>>A--..<::/0:..0:11110........<.101</.//1<111..----<../...001100..:/1/01111110/<1:000/./00100.---./<1000<...../<</11::1110..././/0111<1
@M03495:530:000000000-LYBTV:1:1101:16322:9161 2:N:0:GTGACGTT+ATCTGGGA
ATATTTTGCCGTTGATAAACCACCCTCCCTGTGGTCGTTATCTTGCTCCTTCTGTCGTCAACGAATTTACTAATTCCAAAGCTCACATGCTGACAGATCGGAAGAGCGTCGTGAAGGGAAAGAGTGTTCCCAGATGTGTAGATCTCGGGGGTGGCCGGGGCAATAAAACAACACAAAGGGGTAGTGCATGGGGGGGGAGACGGAGTGGCGTGGTGATGGACAGATCTACTGAGAGTCAGCGTCTATTGCTG
+
BBABBFFFFFCBGGGGCGGGGGGGGHHGGGHHGFHHGGGHHHHHGHHHFHHHGHHHGGGHGHGGFHHHBHHHFHHGHFFHCGHHHHGGFGFHFHBFBHHE?EFEHGHCGGGFG3?F3ECFAGGGHHB3BFF?CFHG3F32222@22@?/<@--<..<---:;.:00000...9....;/.-9..0/;00;...------..........9.--..//:///:.//9//9://9///////...../////9
@M03495:530:000000000-LYBTV:1:1101:14574:9187 2:N:0:GTGACGTT+ATCTGGGA
ATATTTTGCCGTTGATAAACCAGTTGGCTCTAGCTGCCATGCAATGTCACAACCACTTCTTGCCCTCCAAAGCTCACATGCTGACAGATCGGAAGAGCGTCGTGTAGGGAAAGAGTGTTCCCAGATGTGTAGATCTCGGGGGTCGCCGGGGGAATAAAAAAAAAAAGGACGGAGCGTAGGTGCTGTCTGAGCATAGATATTTAGATAAGAGGTGATAAGTGTATTCGAAGACCAAGGAAGATGATGACCTA
+
ABBBCFFFFFCBGGGGGGGGGGHGHHHHHHHHHHHHHHHHHHHHHHHHHHHHGGGGHHHHHHHHHGHGGHHHHHHHHHHHHHHHHHHHHHHGGGGFHHGGGGGG?BFGGGHHGHHHHB4FHGHFFBDDG44?4443?F?/<@//>-.------./00900--:9BF../.--..--.9-./////////////;9/9/////://://///./.;:F/B/9///////.:.//9....9../////////9
@M03495:530:000000000-LYBTV:1:1101:17966:9192 2:N:0:GTGACGTT+ATCTGGGA
ATATTTTGCCGTTGATAAACCAGAGGACTCAGGCTGGACCAAAGCTCACATGCTGACAGATCGGAAGAGCGTCGTGTAGGGAAAGAGTGTTCCCAGATGTGTAGATCTCGGGGGGGGGCGGGGCCATAAAAAAAAAAAACAAAGAACAGGAGTCACTTGGGACTACGTTGACTAGAAAAGACTATAGCGATGGCAGGAAATATCGTAAGGATCTGAGTCGATTGAATATGAGATCATGCGACGGCTACAAG
+
CCBCCFFFFFCBGGGGGGGGGGHHHGHHHHHHHHGHGHHHHHHHGHHHHHHHHHGHHHGHHHHGGGGHHHGGGGGG?2FGGCGHHHHGHBBBGHFFHHBGG443444B40F//BA---9--<---.:00<:09>;D-9-....//.///...<<111:0:9.../<../..<1<0011/<.<101111<<...//.-.//01<1</.<.000<0<1111-..1.011<11<11<0011:..-<---./000
@M03495:530:000000000-LYBTV:1:1101:18269:9195 2:N:0:GTGACGTT+ATCTGGGA
ATATTTTGCCGTTGATAAACCAGCTAATCCTGAAAAAAAAATCAAAGCTAAAAACTACAATGCTAAGACCACGATGTGACTGCTATCAAAGTTAGATATATATGTAAATTATTCATCTGTCAAATCCTAGAATTATATCATACCTGCTCCAGCAATCACGACCTGTAATGGTTTAGTGGGTTGTTCACTGTTTCTGAAAAATGAAGATAGTTGTCCAGCTTCCAAAAAGTTTATTGTGTTTTCTAGTGGAG
+
A>ABBFB54FBAAAGGGDGGFEGEGFFFHHHGF3BG2AEEEEHFHEGBGBHHF3EHHFCHHFFDGHHHHHFHGEHGHHGHHDEGBDFFDGFHHHHHHHGHGHHG?EGHHHHGHHGHHGHHHHHGGHFHGFFHHFHGHHHHHHHFFHHHHHHHGFGHFFF??CCGHHHDHFHHHHHHGFAGAFGGHHFHHGHHHFFFHHH0GGHHHHFFFHHHHCGGHFGFHFFFFC.AABFGGGEBGFFBFGGGGGFFGFE
@M03495:530:000000000-LYBTV:1:1101:11057:9199 2:N:0:GTGACGTT+ATCTGGGA
ATATTTTGCCGTTGATAAACCAGAGGACTCAGGCTGGACCAAAGCTCACATGCTGACAGATCGGAAGAGCGTCGTGTAGGGAAAGAGTGTTCCCAGATGTGGAGATCTAGGGGGTGGGCGGGTCATTAAAAAAAAAAAAAAAATAAAAGTGAAGGGTACAGGGTCACTGAGGCATATATGAACTACACTACACATTTCACTACAGAATACAGGTGTTGAGACAGCAGAGACATGGTGGCTAGATAATCGAG
+
CCBBCFFFFFCBGGGGGGGGGGHHGGHHHHHHGGHHGHHHHHHHHHHHHHHHHHHHHHHGHHHGGGGHFHGGGGGG?BFGGHHHHHHGH4BFGHHHHHHFE33/333D44B/?E//>/?//--<0<=<00=GCFC-:;?----.000000:0000../000/./;.00000...0000:00000000:0:/0/000000000/:00000000/000..:0:0//././.;:/00/;09..0.:00000...
@M03495:530:000000000-LYBTV:1:1101:22930:9208 2:N:0:GTGACGTT+ATCTGGGA
ATATTTTGCCGTTGATAAACCAGCTAATCCTGAAAAAAAAATCAAAGCTAAAAACTACAATGCTAAGACCACGATGTGACTGCTATCAAAGTTAGATATATATGTAAATTATTCATCTGTCAAATCCTAGAATTATATCATACCTGCTCCAGCAATCACGACCTGTAATGGTTTAGTGGGTTGTTCACTGTTTCTGAAAAATGAAGATAGTTGTCCAGCTTCCAAAAAGTTGATTGTGTTTTCTAGTGTAG
+
AA>3ADFFFFDAEGGGGFGGGGHHGHGGHHHFFFHFHGGFGHHHCGDFHFGHHGFHHHHHHHHHH5FGHHHHGGHGGHHGGHFHHHHHGHHHHHHHHHHHHHGFBFHHHFHHFHHGHHHHHHHFGFHHHFHHFFGHHHHHHHHFFHHFH?FGFHHGHHFC?DGGHHHGFFF?GHHGF1FGFGCGHHHGHHDHHEGHHGFHEHHFG0CCGHGHHHHHHCCGHGHGHB.9CCC0;00;BFF;B/9;CFBF00C
@M03495:530:000000000-LYBTV:1:1101:5971:9211 2:N:0:GTGACGTT+ATCTGGGA
ATATTTTGCCGTTGATAAACCAGCTAATCCTGAAAAAAAAATCAAAGCTAAAAACTACAATGCTAAGACCACGATGTGACTGCTATCAAAGTTAGATATATATGTAAATTATTCATCTGTCAAATCCTAGAATTATATCATACCTGCTCCAGCAATCACGACCTGTAATGGTTTAGTGGGTTGTTCACTGTTTCTGAAAAATGAAGATAGTTGTCCAGCTTCCAAAAAGTTTATTGTGTTTTCTAGTGGAG
+
BAAABFFFFFCBGGGGGGGGGGHHFHHHHHHHHHHHHGGGGHHHHHHGHGFHHHGHHHHHHHHHHHHHHHHHGGHGHHHHGHHHHHHHHHHHHHHHHHHHHHHHHHHHHGHHGHHHHGHHHHHHHHHHHHEHHHHHHHHHHHGFFHHHHHHHGHHHHHHGGGGGHHHBHHE<GHHHFGHHCFCEHHHHHHHHHHHHHHHHHHHHGHHGHHHFGCGEGGHBHHHHHHH.:CGGGGFBFC9CFFFGGFBGFGG
@M03495:530:000000000-LYBTV:1:1101:21980:9222 2:N:0:GTGACGTT+ATCTGGGA
ATATTTTGCCGTTGATAAACCAGCTAATCCTGAAAAAAAAATCAAAGCTAAAAACTACAATGCTAAGACCACGATGTGACTGCTATCAAAGTTAGATATATATGTAAATTATTCATCTGTCAAATCCTAGAATTATATCATACCTGCTCCAGCAATCACGACCTGTAATGGTTTAGTGGGTTGTTCACTGTTTCTGAAAAATGAAGATAGTTGTCCAGCTTCCAAAAAGTTTATTGTGTTTTCTAGTGGAG
+
BAAABFFFFFBBGGGGGGFGGGGHHHHHHHGHHHHGHGGGGHHFHDGHHGHHGHGHGHHHHHHHHHHHHHGHGGHGHHHHHHGHHHHHHHHHHHHHHHHHHHHHHHHHHHHHHHHHHHHHHHGHHGGHHHHHHHHHHHFHHHHHHHFHGHHGHHHHFHHGGGGGHHHHHHHHHHHGFHGHFGFDGHHHHHHHHHHHHHFDFGHHBGHHHHHFHHGGFHCGHFFHFHAEDBFGGGGGGGGFFFGGGFFFFFE
@M03495:530:000000000-LYBTV:1:1101:22140:9229 2:N:0:GTGACGTT+ATCTGGGA
ATATTTTGCCGTTGATAAACCAGCTAATCCTGAAAAAAAAATCAAAGCTAAAAACTACAATGCTAAGACCACGATGTGACTGCTATCAAAGTTAGATATATATGTAAATTATTCATCTGTCAAATCCTAGAATTATATCATACCTGCTCCAGCAATCACGACCTGTAATGGTTTAGTGGGTTGTTCACTGTTTCTGAAAAATGAAGATAGTTGTCCAGCTTCCAAAAAGTTTATTGTGTTTTCTAGTGGAG
+
BBBBBFFFFFBAEGGGGGGGGGEHHHHHHHHFGFH5FFGGGHHBHFFFHFFFHFGHHHHHHHHHHGHHHGGHGGFGHHHFHHFFHHGHHHHHFFGHHHHHHHHHHHHHHGHHHHHFHHHHHHHHHHHHHHHHHHHHHHHHHHGHHEHHHHHHHGHHHHHGDGGGHGDDGHHDGHHGHGHGGGCFHGHHHGHHHHGHHFHGHHGBGBGFFHHHGC::GFEHHGHGHBEAFBFFBFGGGB9BFF0CFGBFGFG
@M03495:530:000000000-LYBTV:1:1101:15651:9239 2:N:0:GTGACGTT+ATCTGGGA
ATATTTTGCCGTTGATAAACCAGAGGACTCAGGCTGGACCAAAGCTCACATGCTGACAGATCGGAAGAGCGTCGTGGAGGGAAAGAGTGTACCCAGATGGGTCGAAATAGGGGGGTGGCGGGGAATAGTAAAAAAAGAAGAGGATAGTAGGGGGGGGTGCGAAAAAATATAAGAAGACGACAGGCGCTAAGAGTCGTGCAGTGACAGTGGTAGGTGGAGCGTTAGACATCGAAGGAGAAGTGGTGTCTGGT
+
ABBABFFFFFBAGECGGGGGF4A4AEFEFHFF3GHHGHGHHFGC2GFC3FHFFFHH2GCHHH1EGFEHFCE>EE>E11??E?GFHGH4@4BB@FFHG3?3/30>////?330?/--9-.A-;--;.//;/////--...9/.../////9/;.------;;.--9.-9//;///////.----9.----./////-;.../9////;/;/9//.//....9..../////.//..99../9//9.9/////
@M03495:530:000000000-LYBTV:1:1101:20302:9247 2:N:0:GTGACGTT+ATCTGGGA
ATATTTTGCCGTTGATAAACCAGCTAATCCTGAAAAAAAAATCAAAGCTAAAAACTACAATGCTAAGACCACGATGTGACTGCTATCAAAGTTAGATATATATGTAAATTATTCATCTGTCAAATCCTAGAATTATATCATACCTGCTCCAGCAATCACGACCTGTAATGGTTTAGTGGGTTGTTCACTGTTTCTGAAAATTGAAGATAGTTGTCCAGCTTCCAAAAAGTTTATTGTGTTTTCTAGTGGAG
+
CCCCCFFFFFCCGGGGGGGGGGHHHHHHHGHGHHHBGEGGGHGHHFFEHHGHGGGHHFHHHHHHHHHHHHHHGGGGHHHHHFFGHHHHHHHHHHHHHHHGHHHGHHHHHGHHHHHHHEHHGHHHHHHHHHHHHHHHHHHHHHHFFHFHHHHHEHHHGBHGGGGGHDG1?<?GH0C1=>G.E.-C<<F<<=GHGF0=DDGH0<=00=000:C0C;::0C/:BG0CHHA..=C00;009;CFGF00009C;0A
@M03495:530:000000000-LYBTV:1:1101:14936:9255 2:N:0:GTGACGTT+ATCTGGGA
ATATTTTGCGGTTGATAAACCACCCTCCCTGTGGTCGTTATCTTGCTCCTTCTGTCGTCAACGAATTTACTAATTCCAAAGCTCACATGCTGACAGATCGGAAGAGCGTCGTGTAGGGAAAGAGTGTTCCCAGATGTGTAGGTCGCGGGGGGGGGCGTATCAATAAAAAAAAAAAAAATGAAAAATTGGAGCCTGCGATAGTTAACTGAATAAAGATATGGTAATAGTATATGTATGACTGATCAACGATA
+
CCDDEFFFFCDBGGGGGGGGGGGGGHHGGHHHHHHHGGGHHHHHHHHHHHHHHHHHGGGHGHGGGHHHHHHHHHHHHHHHHHHHHHHHHHHHHHHHHHHHGGGGGHHGGGGGG?GGHGHHHHHHHHF3FGHHHGGG@F222222//>@-AC--<--9--..11<1011B=AFAC9---.01111..:1<0//./..--9<.:1:11110011111101111<:1111<1:11:111<B111:B110/....
@M03495:530:000000000-LYBTV:1:1101:10913:9255 2:N:0:GTGACGTT+ATCTGGGA
ATATTTTGCCGTTGATAAACCAGTCTCCAAAGCTCACATGCTGACAGATCGGAAGAGCGTCGTGTAGGGAAAGAGTGTTCCCAGATGTGGAGATCTCGGGGGGGGCCGGATCATTAAAAAAAAAAAAAAACACGAGCGACAGGTAAGTACGATCGGATCAAGCAACAAGCGGACAGAGAAAATATTCGCAAGACGCCACAAGTCCATCATATAACTACAGAACAGCTCGAGCTCGGCACTGAGCTCGAGAT
+
DCCDEFFFFFDCGGGGGGGGGGHHHHHHHHGHHHHHGHHHHHHHHHHHHHHGEGGHHHGGGGFGBFGFGHHHHHHHHFDFHHFHHHH4@331333BEFF//E--9-<---.-.1<1:BBB>FA;D-<<--....--------.0110111....-...<.<00:/.../<.----.///00/10111/...-//.9-.....1<11110111111:100010//:.<0.-.<.0.<.--//00010.-<..
@M03495:530:000000000-LYBTV:1:1101:16309:9267 2:N:0:GTGACGTT+ATCTGGGA
ATATTTTGCCGTTGATAAACCAGGACTCAGGCTGGACCAAAGCTCACATGCTGACAGATCGGAAGAGCGTCGTGTAGGGAAAGAGTGTTCCCAGATGTGGAGATCTCGGGGGTGGCCGGGTCATTAAAAAAAAAAAAAAAAAAAAATGAAGAACGCATATGATTGGTAAGAAAAACAAAGATGCTAAACTTGGCGTGTGAGGGCTACCTCTTCAATGAAGGCTTGTCATCATGTCATAGACGACTAGCACT
+
CCBCCFFFFFCCGGGGGGGGGGHGGHHHHHHHHHGHHHHHHHHHHHHHHHHHHHHHHHHHHGGGGHHHGGGGEFFGGHGGHHHHHHHBBFHHHHGHGHH33?33?4B??/>////00B//?<=1?11F<<CGGCCAC:99-----:.000;0//..:..9:0000.000000//.....//000009000009/-.-..00.....;/0000;00;00000;0/-.000000000009000.--.-0/000
@M03495:530:000000000-LYBTV:1:1101:11111:9282 2:N:0:GTGACGTT+ATCTGGGA
ATATTTTGCCGTTGATAAACCAGCTAATCCTGAAAAAAAATCAAAGCTAAAAACTACAATGCTAAGACCACGATGTGACTGCTATCAAAGTTAGATATATATGTAAATTATTCATCTGTCAAATCCTAGAATTATATCATACCTGCTCCAGCAATCACGACCTGTAATGGTTTAGTGGGTTGTTCACTGTTTCTGAAAAATGAAGATAGTTGTCCAGCTTCCAAAAAGTTTATTGTGTTTTCTAGTGGAGG
+
DCCCDFFFFFDCGGGGGGGGGGHHHHHHHHHHGHHHHGGGHHHHHGHHGHHHHGHHHGHHHHHHHHHHHHHGGHGHHHHFHGHHHHHHHHHHHHHHHHHHHHHHHHHHHHHHHEHHHHHHHHHHHHHHHHHHHHHHHHHHGHFHHHHHGFHGHHHHHHGGGGGHHHHHHHGHHHHFFFHAFGEHHGHHHHHHHHHHHHHHHHFHHGHGHHHHHHHHHGGHHHGHHFCCCGHGFGGGGGGGGFFFFGGGBFF
@M03495:530:000000000-LYBTV:1:1101:7404:9290 2:N:0:GTGACGTT+ATCTGGGA
ATATTTTGCCGTTGATAAACCAGGGACTCAGGCGGACCAAAGCTCACATGCTGACAGATCGGAAGAGCGTCGTGTAGGGAAAGAGTGTTCCCAGATGTGTAGATCTCGGTGGGGGCCGGAGTATTAAAAAAAAAAAAAATATGAGAATATGTTGACAGATCAAAGCAGAAAGAAACATAAAACTGATCTATGCATCTCACAGAGATGCAGACGTTGTTACTAGAATGGACAGAGCTTAATCGACACAGTAA
+
CCCCCFFFFFCCGGGGGGGGGGHGGGGHHHHHHGGGGGHHHHHHHHHHHHHHHHHHHHHHHGGGGHHHGGGGEF?BGHGGHHHHHFHBBFFHHHGHGGFB4?4B444??//<////><////=>=<11<D@FC?@-;?-.0099000:009;0000;0/0;0000/0///;0/.;//0;000000000000090000000000//00;0009-.....000000;9B0000.///000;90..-;-/.0;;
@M03495:530:000000000-LYBTV:1:1101:7577:9340 2:N:0:GTGACGTT+ATCTGGGA
ATATTTTGCCGTTGATAAACCAGCTAATCCTGAAAAAAAAATCAAAGCTAAAAACTACAATGCTAAGACCACGATGTGACTGCTATCAAAGTTAGATATATATGTAAATTATTCATCTGTCAAATCCTAGAATTATATCATACCTGCTCCAGCAATCACGACCTGTAATGGTTTAGTGGGTTGTTCACTGTTTCTGAAAAATGAAGATAGTTGTCCAGCTTCCAAAAAGTTTATTGTGTTTTCTAGTGGAG
+
BBBBBFFFFFBBGGGGGGGGGGHHHHGHHHHHHHGGHGGGGHHHGHGHHHHGGHGHHHHHHHHHHGHHHHHGGGHGGHHFHFHHHGHHHHHHHHHHHHHHHGHHHHHHHHHHHHHHHHHHHHHHHHHHHHFHHHHHHHHHHHFHHHEFHHHHHHGHHFHGGGGGHGGFGGHDHAGHGGHEAFCCGHHFHFHHGHHHHHGHHHGHD00CHHHHHHH0GHFGHFBCCCEEDFGGGGE09CBBFBFBFB9B.0:
@M03495:530:000000000-LYBTV:1:1101:22357:9341 2:N:0:GTGACGTT+ATCTGGGA
ATATTTTGCCGTTGATAAACCAGGACTCAGGCTGGACCAAAGCTCACATGCTGACAGATCGGAAGAGCGTCGTGTAGGGAAAGAGGGTCCCAGATGTGTAGAACTCGGCGGGCGGGCACTCGTTAAAGAAAAAAGAACGTATACAAGCAGTAGCAGCACATTCAGGAGTTTGTGCTGGTGAGACTCCACCATTAGAGGGGCTCACATACCGAGGCGTTGGTGTTGCGTCTGGATGGATGACATCGCTGGTG
+
AAAABFFFFFBBGGAGGGFGGGHC4FGGHHHFGFGFHHHHHHHHHHGHHHGHGHHGBBDGGGDEGGHHCBEF>??BDGE?FHH3BG11BFHHF?EG@44?3?4?3B////>/>/-<--.//;....00;.//.-.../.:.;9;;BB.//0000009...//;///;9.///9.//9//././//9//BA.9////9..99-.////9/9..----.-9...9.;/-.-.:B///.////////.:;.-9.
@M03495:530:000000000-LYBTV:1:1101:13283:9351 2:N:0:GTGACGTT+ATCTGGGA
ATATTTTGCCGTTGATAAACCAGCTAATCCTGAAAAAAAAATCAAAGCTAAAAACTACAATGCTAAGACCACGATGTGACTGCTATCAAAGTTAGATATATATGTAAATTATTCATCTGTCAAATCCTAGAATTATATCATACCTGCTCCAGCAATCACGACCTGTAATGGTTTAGTGGGTTGTTCACTGTTTCTGAAAAATGAAGATAGTTGTCCAGCTTCCAAAAAGTTTATTGTGTTTTCTAGTGGAG
+
BAABBFFFFFBBGFGGGGGGGGHHHGHHHHHHHHHHHGGGGHHHHGGHHHHHHHGHHEHHGHHHHHHHHHHHGGHGHHHHHGFHHHHHHGHHHHHHHHHHHGHHHHHHHHHHHHHHHHHHHHHHHHHHHHHHHHHHHHHHHHHHHHGGHHGHGHHHHHHGFFGGHGHGHHHGHHHHDGEHGGGFEHHHHHGHHHHHHHHHEHHHHGFHHHHHGHHGFHEBGHHHHHAAAFGGGGGGGGFFGGGGFFFGE0E
@M03495:530:000000000-LYBTV:1:1101:12192:9370 2:N:0:GTGACGTT+ATCTGGGA
ATATTTTGCCGTTGATAAACCAGCTAATCCTGAAAAAAAAATCAAAGCTAAAAACTACAATGCTAAGACCACGATGTGACTGCTATCAAAGTTAGATATATATGTAAATTATTCATCTGTCAAATCCTAGAATTATATCATACCTGCTCCAGCAATCACGACCTGTAATGGTTTAGTGGGTTGTTCACTGTTTCTGAAAAATGAAGATAGTTGTCCAGCTTCCAAAAAGTTTATTGTGTTTTCTAGTGGAG
+
CCCCCFFFFFCCGGGGGGGGGGHGHHHHHHHHHHHGFGGGGHHHHHHHHGHHHHGHHHHHHHHHHHHHHHHHGGHGGHHHHHGHHHHHHHHHHHHHHHHHHHHHHHHHHHHHHHHHHHHHGHHHHGHHHHGHHHHHGHGHHHHHGHHHGHHGHHHHHHHGFGGGHHHHHHHHHHHHHHHHEEFFHHHHHGHHHEHHHHHHFFGHDCGHHHHHHHHHGHGGGHHHHH.CDFGFFFGBFFFFFGGFGGBFFBE
@M03495:530:000000000-LYBTV:1:1101:12142:9372 2:N:0:GTGACGTT+ATCTGGGA
ATATTTTGCCGTTGATAAACCAGAACCATCCAAAGCTCACATGCTGACAGATCGGAAGAGCGTCGTGTAGGGAAAGAGTGTTCCCAGATGTGTAGAACTCGGGGGTCGGCGTATCATTAAAAAAAAAAAAAATGATCACACCGATCCGTGACGATGGATAGGAAGTAGCACAAACAATACTGTGTGGACACACGCGTCAATATACTAGACTTACTCTCTCATAAATCTACGCACGCTTCGCATTAAATTCG
+
CCCCCFFFFFCCGGGGGGGGGGHHHHHHHHHHHHHHHHHHHHHHHFHFHHHHHHFGGGHGHGGGGEG1BFGGFHHHHHGH4BBGHHHHHF444@344@3B1?>/<B///>////0@111?11F@@A---<--.0<000/00<---9..<.<....../000/00.000000</...<B0000<00..:0:./.---<<<.000000000<000:0<00:<B00000<<:0.-.---...-..<9000000.
@M03495:530:000000000-LYBTV:1:1101:10667:9381 2:N:0:GTGACGTT+ATCTGGGA
ATATTTTGCCGTTGATAAACCACCCTCCCTGTGGTCGTTATCTTGCTCCTTCTGTCGTCAACGAATTTACTAATTCCAAAGCTCACATGCTGACAGATCGGAAGAGCGTCGTGTAGGGAAAGAGTGTTCCCAGATGTGTAGATCTCGGGGGTCGGCGGGTCATTAAAAAAAAAAAAAATAGAAGACGATGACGAGTCACTGCAAGTAAGAATTAAATAACATGATGAGGAAAGGAAAGACGAACACAACAG
+
CCABCFFFFFEDGGGGGGGGGGGGGHHGGHHHHHHHGGGHHHHHHHHHHHHHHHHHGGGHGHGGFHHHHHHHFHHHHHHHHHHHHHHGHHHHHHHHHHHHGGGGGHHEEGGGG?GGHGHGHHHHHHDDDHFHHEFHHH33>22>D>0C/<<-.<-<<----.1<11::0<-<;B>-<-.001110/.-..10..-</11110000<11<11<1111111001001110/0//..//<.</.--<-/9.9./
@M03495:530:000000000-LYBTV:1:1101:14025:9400 2:N:0:GTGACGTT+ATCTGGGA
ATATTTTGCCGTTGATAAACCAGGACTCAGGCTGGACCAAAGCTCACATGCTGACAGATCGGAAGAGCGTCGTGTAGGGAAAGAGTGTTCCCAGATGTGTAGATCTCGGTGGTGGGCGGGTCATTAAAAAAAAAAAAAAAGGAGAGCAAGGACGTTGAGCTGACTAGACAAGGAGGATATAAATAGATACGCCTGTGTGTAACATCGATCAAGGTTATCGATAAGAGTAGATCAGAGCTACAGAACAGCGT
+
CCCCCFFFFFDDGGGGGGGGGGHGHHHHHHHHHHGHHHHHHHHHHHHHHHHHHGHHHHHHHGGGGHHHGGGGEGFFGHGHHHHGHFGBBFGHHHHHHHH443@4?44?//?/>////<//</?=11?1?B?-@A------..:.<..0//..<-..9.00000/:00000/.....</000<0000000:..-..<0<..000000./...00000000<.9<.000<000000000/<000000///<-.
@M03495:530:000000000-LYBTV:1:1101:8955:9404 2:N:0:GTGACGTT+ATCTGGGA
ATATTTTGCCGTTGATAAACCAGCTAATCCTGAAAAAAAAATCAAAGCTAAAAACTACAATGCTAAGACCACGATGTGACTGCTATCAAAGTTAGATATATATGTAAATTATTCATCTGTCAAATCCTAGAATTATATCATACCTGCTCCAGCAATCACGACCTGTAATGGTTTAGTGGGTTGTTCACTGTTTCTGAAAAATGAAGATAGTTGTCCAGCTTCCAAAAAGTTTATTGTGTTTTCTTGTGGAG
+
CCBCCFFFFFCBGGGGGGGGGGHHHHHHHHHGHGHHHGGGGHFHHHGFHGHHHHGFF3EGB3E5@F333BBFE0?11@B4433@443@FHF@F44B44@44@4@BFFHHHFEHBFDHGBB44GHHDFFF4BGHHF44?33BF3BDFA2FGB2B@GD22<?//<CB?1GFBD<DGFGFFFE<F-.F<1GG00DD000<DGHHHFDGH0;0C:;;:0CFHFFHBFHHHA..9900FG09;/;FF000000;0;
@M03495:530:000000000-LYBTV:1:1101:10038:9415 2:N:0:GTGACGTT+ATCTGGGA
ATATTTTGCCGTTGATAAACCAGGACTCAGGCTGGACCAAAGCTCACATGCTGACAGATCGGAAGAGCGTCGTGTAGGGAAAGAGGTGTTCCCAGATGTGTAGATCTCGGGGGGGGGCGGGTCCATTAAAAAAAAAAAAAGAGATAAAATATAGGTGAGAGATAGGTACAAGACAAAGAGATAATACAAGTAAATGCTGTAGCGACAGACTCTGATGCATACGATAAAAGTAAATGACAGTGGTCATCTGA
+
BBBCCFFFFFDCGGGGGGGGGGHGHHHHHHHHHHGHHHHHHHHHHHHHHHHHHHHHHHHHHGGGGHHHGGGGEG?FGHGFFHHHHHBGB?FHHHHGHGGH4F3444BFGA/<B--<-9-----.0:0<0BFFF-=B---<..//0:000000000000<<<.000/000000////////<00000000<<000000000000-9-<9/.000000000:00.....<00000000000000/000<0000
@M03495:530:000000000-LYBTV:1:1101:13489:9416 2:N:0:GTGACGTT+ATCTGGGA
ATATTTTGCCGTTGATAAACCAGCTAATCCTGAAAAAAAAATCAAAGCTAAAAACTACAATGCTAAGACCACGATGTGACTGCTATCAAAGTTAGATATATATGTAAATTATTCATCTGTCAAATCCTAGAATTATATCATACCTGCTCCAGCAATCACGACCTGTAATGGTTTAGTGGGTTGTTCACTGTTTCTGAAAAATGAAGATAGTTGTCCAGCTTCCAAAAAGTTTATTGTGTTTTCTAGTGGAG
+
CCCCCFFFFFCCGGGGGGGGGGHHHHHHHHHGHHHFHGGGGHHHHHHHHHHGHHGHHHHHHHHHHHHHHHHHGGHGHHGHHHGHHHFHHHHHHFGHGHHHHHHHHHHHHHHHHGHHHHHHGGHHHHHHHHHHHHHHHHHHHHHHHHHHHHHHHHHHHHHGGGGGHHHFHHHFGHGHGHHHGGCGHHHHHHHHHHHHHGHHEGHHGFFHHHHHHHFGBFGGGHGHFBG?EFFGGGFGFGFGFFGGGGBFGGG
@M03495:530:000000000-LYBTV:1:1101:16957:9421 2:N:0:GTGACGTT+ATCTGGGA
ATATTTTGCCGTTGATAAACCAGGACTCAGGCTGGACCAAAGCTCACATGCTGACAGATCGGAAGAGCGTCGTGTAGGGAAAGAGTGTTCCCAGATGTGTAGATCTCGGTGGGGGGCGGGTCATTTAAAAAAAAAAAAAAAGAAAGGAGACAGGATGACGGAACGTAGGTCGTAGATGAGAACAGCAGGTCGATGTAGAATGACACGAGCAAGAGTTAACGTGGTAGCTGTTAGCGTAGCAGTGATCACGT
+
BBABBFFFFFCBGGGGGGGGGGGGHHHHHHHHHHGGHHHHHHHHHHGHHHHHHHHHHHHHHGGGGHHHGGGFEEBFGHGGCHHFHHH4BFHHHHEHFBD44B44?D?0?/?E///-------.90000:0B@==BC@9---..9/9./...//..0000.-..-.....00--...00;0000//.;...0-:.0900090;0000;----///.:00;0./...0000090000-;.-9900000:0/..
@M03495:530:000000000-LYBTV:1:1101:10293:9450 2:N:0:GTGACGTT+ATCTGGGA
ATATTTTGCCGTTATAAACCACCCTCCCTGTGGTCGTTATCCATAGCAATGTCACAACCACTTCTTGCCCTCCAAAGCTCACATGCTGACAGATCGGAAGAGCGTCGTGTAGGGAAAGAGTGTTCCCAGATGTGTAGATCTCGGGGGGCGCGGGGTCATTAAAAAAAAAAGAAATGTGATAGGAGGACCTACAGCAGAGTCTCTTAATATATAACCAGTAAGAGGAGCGGACTACAATAGAGATACGAAGG
+
CDCCCFFFFFEEGGGGGGGGGGGGHHGGHHHHHHHGGGHHHHHHHHHHGHHHHHHHHGGGGHHHHHHHHHHHGHHHHHHHHHHHHHHHGHHHHHHHGGGGHHHGGGGFG??GGGHHHHHHHH4BFHHHHHHHHHBF3?33F>CE/>@--<------..1<<111:-9-9-.<.:<1:11::1/0/.<../0/000/./.10111111<1<<1<1100.:11110....--<--//00<<1111111.....
@M03495:530:000000000-LYBTV:1:1101:10745:9456 2:N:0:GTGACGTT+ATCTGGGA
ATATTTTGCCGTTGATAAACCAGCTAATCCTGAAAAAAAAATCAAAGCTAAAAACTACAATGCTAAGACCACGATGTGACTGCTATCAAAGTTAGATATATATGTAAATTATTCATCTGTCAAATCCTAGAATTATATCATACCTGCTCCAGCAATCACGACCTGTAATGGTTTAGTGGGTTGTTCACTGTTTCTGAAAAATGAAGATAGTTGTCCAGCTTCCAAAAAGTTTATTGTGTTTTCTAGTGGAG
+
CCCCCFFFFFCBGGGGGGGGGGHHHHHHHGHHHGHHHGGGGHHHHHGHHHHHHHGHHHHHHHHHGHHHHHHHGGHGHHHHHHEHHHHHGHGHHGHHHHHHHHHHHHHHHHHHGHHHHHHHHHHHHHHHHFHHHHHHHHHHHHGHHHFHDGHHHHHHHHHGGGGFHHHHHHHGHHHHBGFHGGGGHHHHHHHHGHHHHHBHHHHH0CGHHHHHHFFHFHFFHHHHHH.EGFGGGGGGGGGGGGGGFFFFFGG
@M03495:530:000000000-LYBTV:1:1101:25860:9462 2:N:0:GTGACGTT+ATCTGGGA
ATATTTTGCCGTTGATAAACCAGCTAATCCTGAAAAAAAAATCAAAGCTAAAAACTACAATGCTAAGACCACGATGTGACTGCTATCAAAGTTAGATATATATGTAAATTATTCATCTGTCAAATCCTAGAATTATATCATACCTGCTCCAGCAATCACGACCTGTAATGGTTTAGTGGGTTGTTCACTGTTTCTGAAAAATGAAGATAGTTGTCCAGCTTCCAAAAAGTTTATTGTGTTTTCTAGTGGAG
+
BAAABFFFFFCBGGGGGGGGGGHHHHHHGHHHHHHHHGGGGHHHHGGFHGHHHHGHHGHHHHHHHHHHGHHHGGHGHHHHFGFHHBFHHHHHHHHGHHHHHHHHHHHHHHHHHHHHHHHHHHHGHHHHHHHHGHHHGHHHHHHGHHHHHHGFHGHHGHHGGGGGHHHGHHF?GHHH1FGGCFGDHHHHHHHHHHHGHGHHHHHHDCCGGHHHFGGFGHFGGHGGHFGEGGGGGGGGGGGGFFFFFFGG?FE
@M03495:530:000000000-LYBTV:1:1101:18835:9466 2:N:0:GTGACGTT+ATCTGGGA
ATATTTTGCCGTTGATAAACCACCCTCCCTGTGGTCGTTATCTTGCTCCTTCTGTCGTCAACGAATTTACTAATTCCAAAGCTCACATGCTGACAGATCGGAAGAGCGTCGTGTAGGGAAAGAGTGATCCCAGATGTGTAGGTCTCGGGGTGGGGCGGGGGCATTGAAAAAACAAAATTAAAGAATAAGTCCTGTGGAGTGATCATAAGACATAATAATTATGAACAGCTAGAGCTATATAATAGAACAAT
+
BBABBFFFFFBBGCGGGGGGGGGGGHHGGGHHHGGGGGGHHHGHGFHHHHHHHHHHGGGHFHGGGFHH5FGHHHHHHHGHHHHHHHFHHHFFFGFEHHHHGFFDHHH?FEFFE?GF3FFHHHGHHH3BB?2?FFDD?FB@2222>2@//</>/--.-------.//////9-...:./////:/.////://;/;/./.9./////////////://////;/;9/:9./////;://://////////9/
@M03495:530:000000000-LYBTV:1:1101:17657:9492 2:N:0:GTGACGTT+ATCTGGGA
ATATTTTGCCGTTGATAAACCACCCTCCCTGTGGTCGTTATCTTGCTCCTTCTGTCGTCAACGAATTTACTAATTCCAAAGCTCACATGCTGACAGATCGGAAGAGCGTCGTGTAGGGAAAGAGTGTTCCCAGATGTGTAGATCTCGGTGGGGGGCGTGTCATTAAAAAAAAAAAAAAAAATAATAAATAGGAGTACTGCACTTGCTCATCATCTAGTATATAACTATATACTAACTCAAAACGTTACTAT
+
DDCCCFFFFFDCGGGGGGGGGGGGGHHGGHHHHHHHGGGHHHHHHHHHHHHHHHHHGGGHGHGGGHHHHHHHHHHHHGHHHHHHHHHHHHHHHHFHFHHGGGGGGHHGGGGGGFGGFGHHHHEHGHDBFHHHHEHFDGD3D22>>2C//?////-99--./<000:0009-C--9-<-<--.00<:000000:<//000<00000<000<<0:0000000:<0000:0:0000000000000.-.//.0<0
@M03495:530:000000000-LYBTV:1:1101:15313:9538 2:N:0:GTGACGTT+ATCTTGGA
ATATTTTGCCGTTGATAAACCAGGACTCAGGCTGGACCAAAGCTCACATGCTGACAGATCGGAAGAGCGTCGTGTAGGGAAAGAGTGTTCCAAGATGTGGAGAGGTAGGTGGTGGCCGGGGTAATAAAAAAAAAAAAAAAGGGAAGTATGCTGGAGGGTGGAACGACGTGATAGCGAAAGAGATAGAGTGCAAGGATATAAGAATAGAGCATAGTGACGCCATCGGATGGGTACAGGATATGTGGAAGAGG
+
DCCCCFFFFFCBGGGGGGGGGGHGGHHHHHGHHHGHHHGHHHHHHHGHHHHHHGHHHHHHHGGGGHHHGGGG>EBFGHGFHHHHHFGBBFGGHGHFHH43B13//B33/3??///00//>///2@22F2@?DG?CC-@@-......000:0000..:-..-.00..9--..9900----.///;00:90;0009..0900009000009000000900..-..0....-../0000:.00000;000/...
@M03495:530:000000000-LYBTV:1:1101:17542:9541 2:N:0:GTGACGTT+ATCTGGGA
ATATTTTGCCGTTGATAAACCACCCTCCCTGTGGTCGTTATCGAATTTACTAATTTCCAAAGCTCACATGCTGACAGATCGGAAGAGCGTCGTGTAGGGAAAGAGTGTTCCCAGATGTGTAGATCTCGGGGGGGGCCGGATCATTAAAAAAAAAAAAAATATGCGTGATAGGTGTATAAGCAGCATATGATCGCAAACACAAGAAACGTGCAATTACGACGCACTGGTATAGTATCAGCAACAGCACTGTC
+
CCBCCFFFFFCBGGGGGGGGGGGGGHHGGHHHHHHHGGGHHHHHHHHHHHHHHHHHHHHHHHHHHGHHHHHHHHHHH?GHHG?EEHHHGGGGGG??FGEHHHHHHHHB4FGFHHHHHFHH4DF44?BGF/B/----;---.-:0;00000@-@-:@A--.0000..../00/0000900000//.:000000....-......////.....00000..9-----//0000900:00000/9././.0/;0
@M03495:530:000000000-LYBTV:1:1101:15746:9543 2:N:0:GTGACGTT+ATCTGGGA
ATATTTTGCCGTTGATAAACCAGGACTCAGGCTGGACCAAAGCTCACATGCTGACAGATCGGAAGAGCGTCGTGTAGGGAAAGAGTGTTCCCAGATGTGTAGATCTCGGGGGTGGCCGGGTCATTAAAAAAAAAAAAGAGAGAAAGTAGGGCGAGGTCTTGGAGGGCATGAGAAAATGCACGTTGTGGATCCAGCTATCGGGGAGGGTGAAATGCTGGGTGTGTTAGCATAGCACTTCGTCCTTCGCACTG
+
DDEDDFFFFFCCGGGGGGGGGGHGHHHHHHHHHHGHHHHHHHHHHHHHHHHHHHHHHHHHHGGGGGHHGGGGEGGHGHGFHHHHHHH@BBGHHHGHHFHB4B4444??F/>@//<00<////??11111F-<@-@-:..//..0001<10.<<<-9</11100<.-..:.:0110/<:11:....<..000/00/011/.--<9-9-9..:111<110./.-.</1:11110010<00</...11...--/
@M03495:530:000000000-LYBTV:1:1101:25839:9545 2:N:0:GTGACGTT+ATCTGGGA
ATATTTTGCCGTTGATAAACCACCCTCCCTGTGGTCGTTATCTTGCTCCTTCTGTCGTCAACGAATTTACTAATTCCAAAGCTCACATGCTGACAGATCGGAAGAGCGTCGTGTAGGGAAAGAGTGTGCCCAGATGTGTAGAGATCGGTGGGTGGCCTGGACTTTAAAAAAAACAAACATGAAATCTGCATCTTAGACGCCAACTCTACTGTATAACTATGAAGATGTGATCGAGTGTCGACTAGTTTTCG
+
BC@ABFFFFFCCGGGGGGGGGGGGGHHGGHHHHGGGGGGHHHHHHGHHGHHHHFGHGGGHGHGEFHHHHHHHHHHFHHHHHGHHHHHHGFGHHHHHGGHEGGEEFHGGGGGGGGHHHGGHGFCGDFD333BBF/GH??22222222?//?/@///001..001111111><-:..:...:00:000;000:0000900.--.9.;0;0000;0990000000;000000000...:.00..-.;000000-
@M03495:530:000000000-LYBTV:1:1101:18248:9547 2:N:0:GTGACGTT+ATCTGGGA
ATATTTTGCCGTTGATAAACCAGCCTCCCTGTGGTCGTTATCAATGTCACAACCACTTCTCGCCCTCCAAAGCTCACATGCTGACAGATCGGAAGAGCGTCGTGTAGGGAAAGAGTGTTCCCAGATGTGTAGATCTCGGGGGTCGGCGTGTCATTAAAAAAAAAAAAAAAAACAAGTATGAACATGTACGTAAGACACAATGAATCATGTCCTAGACTAATGTATGTCTATAAGCGGCATCAACATACGAG
+
CDCCCFFFFFECGGGGGGGGGGHHGHHHGHHHGHHHGGGHHHHHHGHHHHHHGGGGHHHHHGGGGGHGFHHHHHHHHHHHHHHHHHHHHHHGGGGHHHGGGGEG?GGHGHHHHGHHHBDFGHHHEHFFGGHF3333?FF//A-.<<@---./1<<:1CCBEGGA?D9--<--.../1111111110:11./0:.10///<001111:111111110110<1111111111<1110-9---/00/0/10...
@M03495:530:000000000-LYBTV:1:1101:15566:9552 2:N:0:GTGACGTT+ATCTGGGA
ATATTTTGCCGTTGATAAACCAGCTAATCCTGAAAAAAAAATCAAAGCTAAAAACTACAATGCTAAGACCACGATGTGACTGCTATCAAAGTTAGATATATATGTAAATTATTCATCTGTCAAATCCTAGAATTATATCATACCTGCTCCAGCAATCACGACCTGTAATGGTTTAGTGGGTTGTTCACTGTTTCTGAAAAATGAAGATAGTTGTCCAGCTTCCAAAAAGTTTATTGTGTTTTCTAGTGGAG
+
CBACCFFFFFCBGGGGGGGGGGGHHHHHHHHHHHHHHGGGGHHHGHGHHHGFHHGHHHHHHHHHHHHHHHHHGGHGGHHHHHHHHHHHHHHHHHGHHHHHHHHHHHHGHHHHHHHHHGHHHHHHHHHHHHHHHHHHHGHHHHHHGHHHHHHHHHHHHHHGGGGGHHHHHHHFGGHGHGHHGGGGHHHHHHHHHHHHHHHHHHHHHHHHHHHHHHHHHFGHHHHHGHHAFGGGGGFGFFFGFGGGFFGGGGG
@M03495:530:000000000-LYBTV:1:1101:8051:9576 2:N:0:GTGACGTT+ATCTGGGA
ATATTTTGCCGTTGATAAACCAGCTAATCCTGAAAAAAAAATCAAAGCTAAAAACTACAATGCTAAGACCACGATGTGACTGCTATCAAAGTTAGATATATATGTAAATTATTCATCTGTCAAATCCTAGAATTATATCATACCTGCTCCAGCAATCACGACCTGTAATGGTTTAGTGGGTTGTTCACTGTTTCTGAAAAATGAAGATAGTTGTCCAGCTTCCAAAAAGTTTATTGTGTTTTCTAGTGGAG
+
BBBBBFFFFFBBGGGGGGGGGGHHHHHHHHHHHHHHHGGGGHHHHFGHHGHGFFEFHHHHHHHHHFHHHHHHGGHGHGHHDHFHHHHHHHHBGHHGHHHHHHHHHHFHHFBHFHHHHHHHHHHGHHGHHHHHHHHHHHFHHHHFHHHBGHHFHGGHHHHGGGGGFFGGHHGGHHHGDGAEEFGGHGGHHHHHFHHHHHFHCAGHHFGHHHFFHHHFHHFFE;CC;CCAEBFGGGGGGGGGGGFFFF9;ABE
@M03495:530:000000000-LYBTV:1:1101:14533:9586 2:N:0:GTGACGTT+ATCTGGGA
ATATTTTGCCGTTGATAAACCAGTCAGGAGTCCAAAGCTCACATGCTGACAGATCGGAAGAGCGTCGTGTAGGGAAAGAGTGTTCCCAGATGTGTAGATCTCGGTGGTCGCCGGATCATTAAAAAAAAAAAAATAAAAAAAGAGAGGGAGCAGCCGTCACAGAGTAGAAAGATAATGATAGAACATGGTGAGGAACGAGAACTTCAATAGAGATCCATATACTACTTCGCGGTAACGAGTTGATGCTATGG
+
DDCDEFFFFFECGGGGGGGGGGHHHHHHHGHHHHHHHHHHHHHHHHHHHHHHHHHHGGGGHHHGEGGEG?FFHGHHHHHHGHBBFGHHHGHHFH4B3@44B@EF>EA/3>//////<B3F333BGGGGGGC@C.01110--..//:.....<//.<9-..110/1111110/0111111<11<0/10/<<<..0/......011111:B111<::0011111111111..--...0.9.9.1111<11110
@M03495:530:000000000-LYBTV:1:1101:19410:9594 2:N:0:GTGACGTT+ATCTGGGA
ATATTTTGCCGTTGATAAACCAGAACCATCCAAAGCTCACATGCTGACAGATCGGAAGAGCGTCGTGTAGGGAAAGAGTGTTCCCAGATGTGTAGATCTCGGTGGTGGCCGTAGCATTAAAAAAAAAAAAAAAGCGAAACAGGTAGGAGGCCGGTGGGTTAGAAATAGACTGTAGAAGTATTGTGGATGATTCATAGACGTACGTGCATCAGCGTCGTACGTGGTTCTGTGATGTGATGACGTGCTATCGT
+
CCBCCFFFFFECGGGGGGGGGGHHHHHHHHHHHGHHHHHHHHHHHGHHHHHHHHGGGGHHHGGGGEGABFGGHHHHHHGHBBGGHHHHHH444@3444FGHA1>A///00//</?FD434D4GDCG/A/<-<-.<..---:/.010.0/.<.----.-.<..1111<0101001<1111111111.000<111111110....-//..:1000...--..-</...101111111:11110...<.1</9:
@M03495:530:000000000-LYBTV:1:1101:14882:9596 2:N:0:GTGACGTT+ATCTGGGA
ATATTTTGCCGTTGATAAACCAGCTAATCCTGAAAAAAAAATCAAAGCTAAAAACTACAATGCTAAGACCACGATGTGACTGCTATCAAAGTTAGATATATATGTAAATTATTCATCTGTCAAATCCTAGAATTATATCATACCTGCTCCAGCAATCACGACCTGTAATGGTTTAGTGGGTTGTTCACTGTTTCTGAAAAATGAAGATAGTTGTCCAGCTTCCAAAAAGTTTATTGTGTTTTCTAGTGGAG
+
CBBCCFFFFFCAG?FGGGGGGGHHHHHHHHHHHHHGHGGGGHHHHGHHHHHHHBECHHHGGFFFFGHFHGCGEEEEGFBFHGGGHHFHHHHHGGGFFHHHHHHHHHHFHFHHFHHHG4FHFHHFGHGDDFHHHBGFGHBFFHHCFGHHHEGBCGGDCFFGDGCDGFG1DGBGHHFDGFHCEEDDGFBD0DHHFGGDGHHGHHFH0GCHFHHGC:CCCGHHHHGE0GHGDCFGGGGGGFGGFB0CB0;FGBG
@M03495:530:000000000-LYBTV:1:1101:20712:9597 2:N:0:GTGACGTT+ATCTGGGA
ATATTTTGCCGTTGATAAACCAGGGACTCAGGCTGGACCAAAGCTCACATGCTGACAGATCGGAAGAGCGTCGTGTAGGGAAAGAGTGTTCCCAGATGTGTAGATTTCGGTGGGGGGCGGGTTCTTAAAAAAAAAAAAAAAATAATGAGCACGGCACACGGGAATTCTCAAGAGTAAACCAGTCCGTAGACCATGAGAACACATCATGTAGTCATTATGCTGCTCGTTGAAGTGAAATATGAGATCATGTG
+
ABAABFFFFFCCGGGGGGGGGGHGGGGHHHHHHHHGHHHHHHHHHHHHHHHHHHHHHHHGHHGGGGHHHGFGGEGFFGHGCGHFGHFH4BFHHBGHHF4G44344444?>/?E//<-----;../;///BFACAAAC---9-;;9/::///.:----/.---.-///9/////.///:/;..///.:.:.////:////://.://;////;///////;////9.-././/;/;///////B///:////
@M03495:530:000000000-LYBTV:1:1101:25868:9624 2:N:0:GTGACGTT+ATCTGGGA
ATATTTTGCCGTTGATAAACCAGTCTCCAAAGCTCACATGCTGACAGATCGGAAGAGCGTCGTGTAGGGAAAGAGTGTTCCCAGATGTGTAGATCTCCGGGGGGGGCGGGCTATTAAAAAAAAAAAACGATCTGTGCGATGCTCTCGCGCTCTCCCGCTGGTCAGGTTCCACACACAGTCCGAGACACTCTCTGACCTCTTCCTCCCGAGTCTCTCTACCCCATACGCCCCCTTTACGCGCGGATGCTCCG
+
BCCCCFFFFFCCGGGGGGGGGCHHHHGHHHHHHHHHHHHHHHHHHHHHHHHGDGGHGHGGGGEE1FGHGHGHEFHHFF5FHFBHEHFF44@344@BF3?/>>/---9-----:////://---9=->.-9...////.....//:/..9-;.;///.----//;/////////9..../:9;.-;:/9/////;/////://////...-://://////.../:/.:-;---.:/9.9-----;-//9/;
@M03495:530:000000000-LYBTV:1:1101:13941:9649 2:N:0:GTGACGTT+ATCTGGGA
ATATTTTGCCGTTGATAAACCACCCTCCCTGTGGTCGTTATCTTGCTCCTTCTGTCGTCAACGAATTTACTAATTCCAAAGCTCACATGCTGACAGATCGGAAGAGCGTCGTGTAGGGAAAGAGTGTTCCCAGATGTGTAGGGCTCGGGGGGTGGCGTGTCAATAAAAAAAAAAAGAAAAAGACGAAGCTGGAGATGACAAGGTGTCAGACAAACTTAGCATCAACGCAACTATCGTGCGATACAAAATCA
+
CCCDCFFFFFCCGGGGGGGGGGGGGHHGGHHHHHGHGGGHHHHHHHHHHHHHHHHHGGGHGHGGFHHHHHHHFHHHHHGHHHHHHHHHHHHHHHHHHHHHGGGGHHHGGGGGG/FEGGHHGHHHHHD?DHHHHHHFG3??F2/2@//</<@----.-.-./11<1:<1FCFAF-B.9<//.../.-9.-0</.:0<0<001..<0:0111<///.010101100:/.---9/011./..-...-:00.00:
@M03495:530:000000000-LYBTV:1:1101:11473:9651 2:N:0:GTGACGTT+ATCTGGGA
ATATTTTGCCGTTGATAAACCAGAACCATCCAAAGCTCACATGCTGACAGATCGGAAGAGCGTCGTGTAGGGAAAGAGTGTTCCCAGATGTGTAGATCTCGGGGGTGGCCGGAGCATTAAAAAAAAAAAAAAAAGATAATAAGGTGTGTAGAGAGAGTTCTAAGACGAGTGATATACTCAGAGTTATTAAGTAATTAGATAGAGTCATAGAGCTAGCGTGTAGAATGTATGGTGAGTGACTATACTTGTCG
+
CDBCDFFFFFECGGGGGGGGGGHHHHHHHHHHHHHHHHHHHHGHGHHHHHHHHHGGGGHHHGGGGEFBBGHGEHHHHHGHB@FGHHHHHGB@BBD444B4BF/>E<//00/////?1111=FGGGCGG@-<:--..01<111<0:<0..1<1119..01111110:.<-..1<:1111010<011111111111111011111:101<1111100<0-<.9/1111<1111/111<<01111:1111110.
@M03495:530:000000000-LYBTV:1:1101:20617:9658 2:N:0:GTGACGTT+ATCTGGGA
ATATTTTGCCGTTGATAAACCAGCTAATCCTGAAAAAAAAATCAAAGCTAAAAACTACAATGCTAAGACCACGATGTGACTGCTATCAAAGTTAGATATATATGTAAATTATTCATCTGTCAAATCCTAGAATTATATCATACCTGCTCCAGCAATCACGACCTGTAATGGTTTAGTGGGTTGTTCACTGTTTCTGAAAAATGAAGATAGTTGTCCAGCTTCCAAAAAGTTTATTGTGTTTTCTAGTGGAG
+
CCBCCFFFFFCCGGGGGGGGGGHHHGHHHHHHHFHHGGGGGHHHHHHHHHHHHGGHHHGHHHHHHHHHHHHHGGHGHHHHHHHHHHHHHHHHHHHHHHHHHHHHHHFHGHHHHHGHHHHHHHHHHHHHHHGHHHHHHHFHHHHFHHHHHHHHHHHHHHHGDGGGHHGGHHHHHHHEFGHGGGGGHHHFHGHHFHFHHHHH.GGFBGFHHHHHHHHFFEHHHHHH0:CAEGBFGGGGGGGGGGGGGECFGGE
@M03495:530:000000000-LYBTV:1:1101:8567:9670 2:N:0:GTGACGTT+ATCTGGGA
ATATTTTGCCGTTGATAAACCAGGACTCAGGCTGGACCAAAGCTCACATGCTGACAGATCGGAAGAGCGTCGTGTAGGGAAAGAGTGTTCCCAGATGTGTAGATCTCGGGGGGGGCCGGATCATTAAAAAAAACAAAAGAGTTGAAGTAGAGGGGATGCGGGAGAGAGACACAATGATACACACGAGATGATTAAGGAAAAGAAATAGAATCAGATAATAGTAGGTAAGAGTGATACACGCTGTAATGAAA
+
CBCCDFFFFFCBGGGGGGGGGGHGGHHHHHHHHHGHHHHHHHHHFHHHHHHHHHHHHHHGHGGGGHHHGGGG>FBGGFGHHHHHHGH4BFFHHHHHGDG4@344DD4FF//B--------.-:90B9B0B=;D.;..././000000;00909.-.:./--9-;.....////.00:000000.---..000000000////../;900000000900;0000:0000000000;0900.-...0000000
@M03495:530:000000000-LYBTV:1:1101:6965:9671 2:N:0:GTGACGTT+ATCTGGGA
ATATTTTGCCGTTGATAAACCAGCTAATTCCAAAGCTCACATGCTGACAGATCGGAAGAGCGTCGTGTAGGGAAAGAGTGTTCCCAGATGTGTAGATCTCGGTGGGTGCCGCATCATTAAAAAAAAAAACAGAGCAAGATTTATTAAAGGACCATGACTGCAAATAGAGAAGTAAACAATAAATAATATGTGCGACAGACGAACATAGAATATATCCATAATAATAGAGTGATTGTCGAGTTGTTGAATGT
+
CCCCBFFFFFBBGGGGGGGGGGHHHHHHHHHHGHFFHFHHHGHHHHHHHHCGHGGGFCFHFEEFFEFBC5GFEGHHHHDF@5DFFGCCGGHF443@44441?1?E/??E3>////34444?BG/B/BCC/<0<0010<>111<11=11<1/...000/00/000000:00;/0;0000.0;00:0:0000000;.9--/.----;9000;00/////9/////////9////////;.99;.;/.9////9
@M03495:530:000000000-LYBTV:1:1101:17029:9676 2:N:0:GTGACGTT+ATCTGGGA
ATATTTTGCCGTTGATAAACCAGCTAATCCTGAAAAAAAAATCAAAGCTAAAAACTACAATGCTAAGACCACGATGTGACTGCTATCAAAGTTAGATATATATGTAAATTATTCATCTGTCAAATCCTAGAATTATATCATACCTGCTCCAGCAATCACGACCTGTAATGGTTTAGTGGGTTGTTCACTGTTTCTGAAAAATGAAGATAGTTGTCCAGCTTCCAAAAAGTTTATTGTGTTTTCTAGTGGAG
+
BB@ABFFFFBDACFGDDFGGGGHGHHHHGFHHF3FDHC?EFHHHHHHGHAFHFDEFH3GHFHHHH53FGFHGGCCFEGGHFHHGFFFHHEGGHFHHHHHHHHHGEDGFEFHGGGHHHFHHHHEDHGHHHHHHHHGGHBHGEGGHHGHHEHHFFHH2F2GD/?CGHGB1?DG1<GGBDFFEAF-AAGFHHHHFFHFDHDD<<GG0D0C0GHFGH;;G0G;0CG/CBC.9EBBFBFCBCFFF//000;;9909
@M03495:530:000000000-LYBTV:1:1101:21532:9677 2:N:0:GTGACGTT+ATCTGGGA
ATATTTTGCCGTTGATAAACCAGCTAATCCTGAAAAAAAAATCAAAGCTAAAAACTACAATGCTAAGACCACGATGTGACTGCTATCAAAGTTAGATATATATGTAAATTATTCATCTGTCAAATCCTAGAATTATATCATACCTGCTCCAGCAATCACGACCTGTAATGGTTTAGTGGGTTGTTCACTGTTTCTGAAAAATGAAGATAGTTGTCCAGCTTCCAAAAAGTTTATTGTGTTTTCTAGTGGAG
+
BBABBFFFFFBBGCAGGGGGGGGHHHHHFHHBHCHCF?FEGHHHHH5CGHGF3FGHGHHHGFFGF5FFGGBGFFHF?EHDE3?G4@FFGFB4DGHHHHGHFHHHHGHHFFFFFGGFGHFHHHF4BBBGBGHGHHHHEHHFHH3CGFFCH222?<2FF2@/E/DDEGHHGHFFGFFH=10.AF-<FH1GHF0DGGBGG0DGAHHHBF0CGHG0;;:0;C/C0;CC00:ADGB0CFBFBCFFFBBFB00BCFE
@M03495:530:000000000-LYBTV:1:1101:15296:9693 2:N:0:GTGACGTT+ATCTGGGA
ATATTTTGCCGTTGATAAACCACCCTCCCTGTGGTCGTTATCTTGCTCCTTCTGTCGTCAGAATTTACTAATTCCAAAGCTCACATGCTGACAGATCGGAAGAGCGTCGTGTAGGGAAAGAGTGTTCCCAGATGTGTAGGTGTCGGCGGTCGGCGGATCATTAAGAAAAAAAAAAGAATACTGTTATCATTAGTTAGACTTAATTTTCAGCAATGAGGATGTCGCACGGAATAGAAGTACACTGATAGACT
+
CBBABFFFFFCAGGGGGGGGGGGGGHCGGFHHHHHHGEGHGFHHHHHHGGGHHFHHGGGHGHHHHHEHHHHHHHHHHHHHHHEHFHHHHGFGHHGHHHG?FEHHHCGGGEE/BBECBFGCGHHH?4BFBGHHHEGFG332?2B2/>///<-<--<@-:-.0::0090/;.@---;...;///99://;/9B///:/9///////////:///.///://9/:/..-:---../;:/;:/:////;B/////
@M03495:530:000000000-LYBTV:1:1101:10831:9697 2:N:0:GTGACGTT+ATCTGGGA
ATATTTTGCCGTTGATAAACCAGTCTCCAAAGCTCACATGCTGACAGATCGGAAGAGCGTCGTGTAGGGAAAGAGTGTTCCCAGATGTGTAGATCTCGGGGGTCGGCGGATCATTAAAAAAAAAACAAAAATTGAAATTTGCGTTACCACACGGAGAGCAACCAGTAGTATTCACGTGCAACGGTCATATCACTCATGTCAATAGAATCATAGACATCACAGCCAATAGTCGCTACAGAACAATAGATCGG
+
CCCCCFFFFFCCGGGGGGGGGGHHHHHHHHGHHHGHHHHHHHGHHHHHHHHGEGGHHHGGGGEGBGGHGHHHHFHHHDDFGHHHGGHFDG4F4GFEF1?/>E////>/////=1111111<A@@F..:;.;.00;0000000-....0:099---.-..0/.:9.0;0:00000;.....009-.;.0000000;/00000000000000000000000;00..:/0:000.-9.-0000///;00000..
@M03495:530:000000000-LYBTV:1:1101:19029:9708 2:N:0:GTGACGTT+ATCTGGGA
ATATTTTGCCGTTGATAAACCAGCTAATCCTGAAAAAAAAATCAAAGCTAAAAACTACAATGCTAAGACCACGATGTGACTGCTATCAAAGTTAGATATATATGTAAATTATTCATCTGTCAAATCCTAGAATTATATCATACCTGCTCCAGCAATCACGACCTGTAATGGTTTAGTGGGTTGTTCACTGTTTCTGAAAAATGAAGATAGTTGTCCAGCTTCCAAAAAGTTTATTGTGTTTTCTAGTGGAG
+
CCCCCFFFFFCBGGGGGCGGGGHHHHHHHHHHHHHGHGGGGHHHHHHGHHHHHHGHHHHHHHHHHGHHHHHHGGHGHHHGHFGHHHHHHHHFHHHHHHHFFHHFGHHHHHHHHHHHHGHHHHHHHHHHHHHHHHHHHHHHHHGHHHFHHHHHEHGHFHHGGGCGFHGHHGHHFHHHFHGFFGGFHHHHHHHHHHHGEGHFCGHHFGGHHHHHHHHHHHBGFHHFCC..A0BBCFGGFGGGGGGGGGFGF0A
@M03495:530:000000000-LYBTV:1:1101:4964:9718 2:N:0:GGGACGTT+ATCTGGGG
ATATTTTGCCGTTGATAAACCAGCTATTCCTGTAAACCAAAGCTAAGCTAAAAACTGCAATGCTAAGACCACGATGTGGCTGCTATCAAAGGTAGATATATATGTAAATTATTCATCTGTCAAATCCTAGAATTATATCATACCTGCTCCAGCAATCACGACCTGTAATGGTTTAGTGGGTTGTTCACTGTTTCTGAAAAATGAAGATAGTTGTCCAGCTTCCAAAAAGTTTATTGTGTTTTCTAGTGGAG
+
AAAAAFFFFFDAGGGGGGGGGGH0113A3331132D10BFG0B11D10D1111BE11A112B122DF1A0B///B/0D1A0/?11D0@F110BFH12B22B2BFBFFFBGFDHHE2DFFFEGHEGBB1F1G1DGHFHGFHHHFHGHG1FGFGHFHHFHGGGGGGEF2FGHH1FGHHFBAC?EC/GHFFGE<D=<11<FGHHEFHGHGFEDGFHFHF<GC00D/D0;..EFHFCFC0;;//;C0;CFG0.;.
@M03495:530:000000000-LYBTV:1:1101:4990:9746 2:N:0:GTGACGTT+ATCTGGGA
ATATTTTGCCGTTGATAAACCAGCTAATTCCAAAGCTCACATGCTGACAGATCGGAAGAGCGTCGTGTAGGGAAAGAGTGTTCCCAGATGTGTAGATCTCGGGGGTCGCCGGGTCAATAAAAAAAAAAAAAAAAAAAAAATAAGGGGAGTTCGGGGTAAGTATATGTAGACAAACAGTAATGTCGTGTAGGGTGAGAGCGAAACGACGTGCACATATACACTACGAACTATACACGGGTGTACAATTCAAG
+
CCCCCFFFFFCCGGGGGGGGGGHHHHHHHGHHHHHHHHHHHHHHHHHHHHGHHHGGGGHHHGGGGFGBBFHGHGHHHHGH@DFGGHHHHGFG4DF44BB@EE/@E<///////?/@1?11==FCGFCGC@@-;--:----.:00:.-.-./0.-.--./;0:00:0:00000/:../:;00000..::/00./...00.-----..-:9...0000:00000//...9.000000.--:--0000000000
@M03495:530:000000000-LYBTV:1:1101:26444:9751 2:N:0:GTGACGTT+ATCTGGGA
AACGTCACCGCACTGGGGTTCCCACGGTGGGTCTTGCGCTCTATTTTTTTCCGTTTATAAAACAGCTAATCCTGAAAAAAAAATCAAAAATAAAAACTACAATGCTAACAACACCACACGACGGCTATACAAGATAGAAATATAAGTAAATTATTTATCTGTCAACTCCTAGAATTATATCATACCTCTTCCAGCAAACAACATCTGTAATGGTTTAGTGTGGTGTTAATTTTTTATGTATAATGAAAATA
+
>>11111>D1111A10000AAF11B0000//AABD11/A/AF1A2221F/>1/1@0/B2B211B00111B1B@1B1B1>>@EE01B1B1/0<FD1B/1B11B1112>F011?///<///>/>/-<-CB111<0/000000==0000<00=0;0;C0;000;0000000000000000;0000;90/C000;;00//C/.;..:/:00;0C90;//9//////-9A--//9//9/99B/:9/;/////////
@M03495:530:000000000-LYBTV:1:1101:2925:9751 2:N:0:GTGACGTT+ATCTGGGA
ATATTTTGCCGTTGATAAACCAGCTAATCCTGAAAAAAAAATCAAAGCTAAAAACTACAATGCTAAGACCACGATGTGACTGCTATCAAAGTTAGATATATATGTAAATTATTCATCTGTCAAATCCTAGAATTATATCATACCTGCTCCAGCAATCACGACCTGTAATGGTTTAGTGGGTTGTTCACTGTTTCTGAAAAATGAAGATAGTTGTCCAGCTTCCAAAAAGTTTATTGTGTTTTCTAGTGGAG
+
BABBBFFFFFBAEGGGGBFGGGHHHFHHHGGHHHHFGE2EFHHHHHHGHHFFFGFGHFGHFHEHGHHGHHHGGGHGHGGHHFFFHHHHHGHHHHHHHHHGBHGGHFGGHFHHHHHHHHHHHHHHHHHGHBFHHFHHGHHFHHGBGFHHHFHHHFGGFHHF//@DHGGGFFFFFCGBDFCEFGGGHHHHHF<DGHHGGGG0<GFHGHHFHHHFH;:CGHHHGHHCCF:E?;;FGGGGGGGG/B9FBBBFEB?
@M03495:530:000000000-LYBTV:1:1101:17401:9760 2:N:0:GTGACGTC+ATCTGGGA
ATATTTTGCCGTTGATAAACCACCCTCCCTGTGGTCGTTATCTTGCTCCTTCTGTCGTCAACGAATTTACTAATTCCAAAGCTCACATGCTGACAGATCGGAAGAGCGTCGTGTAGGGAAAGAGTGTTCCCAGATGTGGAGATCTCGGGGGGCGGCGGTTCATTTAAAAAAAAAGAAAAGATAAATCGAGAGTGTACTAGTAAAGTGATAAAGAGGTACGGTATTATGTGGACACTATCGTGACTCATGAT
+
ABBCCFFFFFDCGGGGGGGGGGGGGHHGGHHHHHGHGGGHHHHHHHHHHHHHHHHHGGGHGHGGGHHHGHHHFHHHHFFHHHHHHHHHHHHHHHHHHHHHGGGGHHHGGGGEG?FFGGHHHHGHHH3DDHGFFFHHFH22=22222@CC/<--;------.:0::00000;-:@...//:.0000:0....-00:0000:00000;0:00;0;0/.000..:.900:00;:000.0/00././.000::;0
@M03495:530:000000000-LYBTV:1:1101:11789:9767 2:N:0:GTGACGTT+ATCTGGGA
ATATTTTGCCGTTGATAAACCAGCTAATCCTGAAAAAAAAATCAAAGCTAAAAACTACAATGCTAAGACCACGATGTGACTGCTATCAAAGTTAGATATATATGTAAATTATTCATCTGTCAAATCCTAGAATTATATCATACCTGCTCCAGCAATCACGACCTGTAATGGTTTAGTGGGTTGTTCACTGTTTCTGAAAAATGAAGATAGTTGTCCAGCTTCCAAAAAGTTTATTGTGTTTTCTAGTGGAG
+
BBABBFFFFFBAGGGGGGFGGGHHHHGHHHHHHHGFE?FEFHHHHHHGHHGDGFEFFFHHHGHHHHHHHFGHDFHGHHHHHDFHHHFHHHHHHHGHHHHHHGHHHHHHHHHHHHGHGEHHGHHHHGHHHHGHHHHHHHHHHHGGHHHHHHHGHHHHHHHGDGGGHHHHGHHFGHHHHHHHEGGGHHHHHHGHGHHHHFHHHHHHHHHFHH;GHGHGHFHHGHFHFHC.9:BFGFFGGGBFFFGGFGGGG0E
@M03495:530:000000000-LYBTV:1:1101:27893:9772 2:N:0:GTGACGTT+ATCTGGGA
ATATTTTGCCGTTGATAAACCAGCTAATCCTGAAAAAAAAATCAAAGCTAAAAACTACAATGCTAAGACCACGATGTGACTGCTATCAAAGTTAGATATATATGTAAATTATTCATCTGTCAAATCCTAGAATTATATCATACCTGCTCCAGCAATCACGACCTGTAATGGTTTAGTGGGTTGTTCACTGTTTCTGAAAAATGAAGATAGTTGTCCAGCTTCCAAAAAGTTTATTGTGTTTTCTAGTGGAG
+
BAABBFFFFFBBGGGGGGGGGFHHHHHHHCHCHHFHHGG20GG3GHFEHHDFHFGHHHHHGHGHFHHGHHHHGGHGFFHBHFBHHFHHHBGGHHHHGHHHHHHHHBEFHFHHHHFHHHHHHHGHHHFHFFBF4GHHHHHHHHHCBHGHFFHHHHHHGFHGD@@ECGHGHHGFGFGGFHAADFGFGH<FGHFHGHHH0DGHHHHBGFHHHHHHHHGFGH/GF;G0CGEEGGEFGGGGGECCF/FFGF009BE
@M03495:530:000000000-LYBTV:1:1101:4000:9775 2:N:0:GTGACGTT+ATCTGGGA
ATATTTTGCCGTTGATAAACCAGGACTCAGGCTGGACCAAAGCTCACATGCTGACAGATCGGAAGAGCGTCGTGAAGGGAAAGAGTGTTCCCAGATGTGGAAGGAAGCGGGGGTGGGGGACAATTTAAAAAAACAATATGTTAAAGTGACGCGATCTTGGAGTTCGGATGGACAGCAGGCGGATCACTAGTCAAGTGTGCGCGGCTAGAATGCGCAGTCCTGGACTTAGACCGGTCGGAATAGAACGTAGC
+
A3AABDFFFFBAFCGBGGGGFGHGHCAFGFFHFFGCHHGGFHFFHHHHHHGFHHFFGHHFHGGGGFCFGFGE0>3?5FEHFGGBG@E4444FFC1FGH43333/BB0///>/>//------..00<0000;-::..00<09000009;00..---..0900;990.;;A-.///9...;.-----./:///99///////.-----..////9..-9.///9/99/////9/--99-9-..;///:..9..
@M03495:530:000000000-LYBTV:1:1101:26874:9782 2:N:0:GTGACGTT+ATCTGGGA
ATATTTTGCCGTTGATAAACCAGCTAATCCTGAAAAAAAAATCAAAGCTAAAAACTACAATGCTAAGACCACGATGTGACTGCTATCAAAGTTAGATATATATGTAAATTATTCATCTGTCAAATCCTAGAATTATATCATACCTGCTCCAGCAATCACGACCTGTAATGGTTTAGTGGGTTGTTCACTGTTTCTGAAAAATGCAGATAGTTGTCTAGCTTCCAAAAAGTTTATTGTGTTTTCTAGTGGAG
+
BABBBFFFFFBBGGGGGGGGGGGGHHHGHHHHHHHGFEGEGHFHHH5EGGHGHHGFGHHHGHHHHFHHGHHHGGGEGHHHHGFFHHFGHHHHFHDGHHFFHHGHFHHHGHHGGGFHHGHGHGFFHHHHHGHGFHHHFHHHGHHFGHFHD2GFCGFHFHHG?CFFGHHHEFF?D?FFHHFEEG<>FFBDHHHHGFFHHGFH.C000CGHHGH0C:C0;:;CGF/GFB.CAFGBFBFBF099FFFG0C9F?B.
@M03495:530:000000000-LYBTV:1:1101:10388:9798 2:N:0:GTGACGTT+ATCTGGGA
ATATTTTGCCGTTGATAAACCAGCTAATCCTGAAAAAAAAATCAAAGCTAAAAACTACAATGCTAAGACCACGATGTGACTGCTATCAAAGTTAGATATATATGTAAATTATTCATCTGTCAAATCCTAGAATTATATCATACCTGCTCCAGCAATCACGACCTGTAATGGTTTAGTGGGTTGTTCACTGTTTCTGAAAAATGAAGATAGTTGTCCAGCTTCCAAAAAGTTTATTGTGTTTTCTAGTGGAG
+
BCACCFFFBFBBGGGGGGGGGGHGHGHHHHHGHHGFHGGGGHHHHH5GHFHFHHGGGGHHEHHHHBFHHHHHGGHGGFHHHFGHHHHHHHHHHHGGHHHHHHHHHHHHHHHHHHHHHHGHHFGFHHHHHHHHHHHHHHGHHHHEHHHGEHHHGHHHHHHGGGGGHHGHHHGFHHHEGFFEAEGGHHHGHHHHHFHHHHFHHHGHDCCGHEHFHHGBCGBB:CFFHHEEEFFGGGGGF0FGGGGFFBBFF0A
@M03495:530:000000000-LYBTV:1:1101:6355:9808 2:N:0:GTGACGTT+ATCTGGGA
ATATTTTGCCGTTGATAAACCAGCTAATCCTGAAAAAAAAATCAAAGCTAAAAACTACAATGCTAAGACCACGATGTGACTGCTATCAAAGTTAGATATATATGTAAATTATTCATCTGTCAAATCCTAGAATTATATCATACCTGCTCCAGCAATCACGACCTGTAATGGTTTAGTGGGTTGTTCACTGTTTCTGAAAAATGAAGATAGTTGTCCAGCTTCCAAAAAGTTTATTGTGTTTTCTAGTGGAG
+
BBBBBFFFFFBBGGGGGGFGGGHHHHHHGHHHHHHHHGGGGHHHHHBFHHGHFFGHHHHHGHGHHHHHHHHHGGHGHFHFHHGHHHCGHEHHBHEHHGHHHGHHHHGHHHHHHGHHHHHHHHHGHFFHHHHHHHHHHHHHHHHHHHHHHHHHGHFHHHGGGCGGHHHGHHHGHFHFGHHHGGGGHHHHHFHHHFHHGFHGAGHGBGCHHHFHHGGFFHGHGHHH0C.EGFGGGGF90;CFFGGGFGGGEFE
@M03495:530:000000000-LYBTV:1:1101:12601:9808 2:N:0:GTGACGTT+ATCTGGGA
ATATTTTGCCGTTGATAAACCAGTCGTTATCTTGCTCCTTCTGTCGTCAACGAATTTACTAATTCCAAAGCTCACATGCTGACAGATCGGAAGAGCGTCGTGTAGGGAAAGAGTGTTCCCAGATGTGTAGATCTGGGGGGTGGCCGGGTCAGTAAAAAAAAAAGAAGAGTAGAAAACGAGAGGCAAGAGGATATGTACAATACAACACGATGAGGTATTATCATTATATATCAGAATGGATAGGACATTAA
+
DDDDCFFFFFDCGGGGGGGGGGHHHGGGHHHHHHHHHHHHHHHHHGGGHGHGGGHHHHHHHHHHGHHHHHGHHHHHHHHHHFHHHHHHGDGGGHHHGGGGGF1BFFFFGHGGHHH?4BGGDHHHB?D44B44333BF//A-9?.<<--.-</::00:09BF-C.<./0.000000//-...<...../.../0<:<000:000000...-<.00//0000000000::00000:0<0:00000/0</0:00
@M03495:530:000000000-LYBTV:1:1101:9067:9830 2:N:0:GTGACGTT+ATCTGGGA
ATATTTTGCCGTTGATAAACCAGCTAATCCTGAAAAAAAAATCAAAGCTAAAAACTACAATGCTAAGACCACGATGTGACTGCTATCAAAGTTAGATATATATGTAAATTATTCATCTGTCAAATCCTAGAATTATATCATACCTGCTCCAGCAATCACGACCTGTAATGGTTTAGTGGGTTGTTCACTGTTTCTGAAAAATGAAGATAGTTGTCCAGCTTCCAAAAAGTTTATTGTGTTTTCTAGTGGAG
+
CCC@BFFFFFCBGGGGGFGGGGHHHHHHHGHHHHHBGGGGGHHHHHEFGBGFHGGHHHGHHGHHHFHHHHHGGGHGFHFFHHHHHHHHHHGHHGFFHHHFHHHHHHHHHHHHHHHHHHGHGHHHHHHHHHHHHHHHHHGHHGHHGHHHHHHGHHHHGHHGDGGGHHHFHEHFGHHF>GHFGGGFHHHHHHHHGHFHHHFHHHB0DBFHHHGGFCFEHHFFHHGHHHCEGFFFFGGEFGGGGFGFBFCFFGE
@M03495:530:000000000-LYBTV:1:1101:21378:9833 2:N:0:GTGACGTT+ATCTGGGA
ATATTTTGCCGTTGATAAACCAGCTAATCCTGAAAAAAAAATCAAAGCTAAAAACTACAATGCTAAGACCACGATGTGACTGCTATCAAAGTTAGATATATATGTAAATTATTCATCTGTCAAATCCTAGAATTATATCATACCTGCTCCAGCAATCACGACCTGTAATGGTTTAGTGGGTTGTTCACTGTTTCTGAAAAATGAAGATAGTTGTCCAGCTTCCAAAAAGTTTATTGTGTTTTCTAGTGGAG
+
DCCCCBFFFFCCGGGGGGGGGGHHHHHHHHHHHHHHHGGGGHHHHHHHHHHHHGGHHHHHHHHHHHHHHHHHGGHGFHGHHHHGHHHHHHHHHHHHHHHHHHHHHHHHHHHHHHHHHHHHHHHHHHHHHHHHHHHHHHHHHHGGHHHHHHHHHHHHHHHGGGGGGHHGHGHHHHHGFGHFGGGDHHHHHFDGFHGHHHHHCGHGHGFHHHHHHHGHFHGHGHHFCGEGGGGGGGGGGGFGGGGGGGFGGGG
@M03495:530:000000000-LYBTV:1:1101:21190:9843 2:N:0:GTGACGTT+ATCTGGGA
ATATTTTGCCGTTGATAAACCAGCTAATCCTGAAAAAAAAATCAAAGCTAAAAACTACAATGCTAAGACCACGATGTGACTGCTATCAAAGTTAGATATATATGTAAATTATTCATCTGTCAAATCCTAGAATTATATCATACCTGCTCCAGCAATCACGACCTGTAATGGTTTAGTGGGTTGTTCACTGTTTCTGAAAAATGAAGATAGTTGTCCAGCTTCCAAAAAGTTTATTGTGTTTTCTAGTGGAG
+
BAAAAFBFFFBBGGGGGFGGGGHGHHHGHHHGHHHGFGFGGHHGHHEHHFGHHEGGHHHHHHHHHHHHGHHFFEHFHGHHHHGFFHHHHFHHHHFHHHHFHHHHHHHHHHHHHFHHHHHHEHHHHHHHHHHHHHHHHHHGHHFEHGHHHFHEHGHHHHHGGF@EHHHHHHH<FGHHFHHEEGGGEHHHFGGHHHHHFFHHHGHHFBGHHFGFHHHCFFHFFHFHGFFFD;CFGGGGFFBFFGGGFGGGEB.
@M03495:530:000000000-LYBTV:1:1101:13446:9853 2:N:0:GTGACGTT+ATCTGGGA
ATATTTTGCCGTTGATAAACCACCCTCCCTGTGGTCGTTATCTTGCTCCTTCTGTCGTCAACGAATTTACTAATTCCAAAGCTCACATGCTGACAGATCGGAAGAGCGTCGTGTAGGGAAAGAGTGTTCCCAGATGTGTAGATCTCGGGGGTGGCCGGGTCATTAAAAAAAAAAAAATAGAAGCTTCTGTAGACTCTAGCTATATCCATATATATAGAAAATCACCGTATGTATGAAGCAGTCACAGTAAA
+
CCABCFFFFFCCGGGGGGGGGGGGGHHGGHHHHHHHGGGHHHHHHHHHHHHHHHHHGGGHGHGGGHHHGHHHHHHHHHHHHHHHHHHHHHHHHHHHHHHHGGGGHHHGGGGEG?FFHGHHGHHHHHGFGHHHHEHFFF33>222>2@C/>@--<..---:-.:1111<:@-A??---.<01110011<1111111001<11111111111111<111111/1000/..../<<1111100/1001110111
@M03495:530:000000000-LYBTV:1:1101:3759:9856 2:N:0:GTGACGTT+ATCTGGGA
ATATTTTGCCGTTGATAAACCAGTCAGGAGTCCAAAGCTCACATGCTGACAGATCGGAAGAGCGTCGTGTAGGGAAAGAGTGTTCCCAGATGTGTAGATCTCGGTGGTGGCCGTGTCATTAAAAAAAAAAACAACGGAGGTGTTTGAGTCATAGTTATCACCATACAATAACGTATTCACATTACCACAGTAGCACATACAATACTTCAAATACTACAACATCACATTGACTATAGACTGTTGTGTATCAC
+
CCCCDFFFFFECGGGGGGGGGGHGHHHHHGHHHHHHHHHHHHHHHHHHHHHHHHHHGGGGHHHGGGGEG?BFHGHHHHFHHHGFGHHHHHHHFF@DDB4B4FGG1?E//?0?///B2D444??43>DGFG?/////-..-..<.//1.<11111111=111:000:0:110:./.::111<1111110..0:1110/100<01101111111:0111000</0000111<11111110100:0/./11<1:
@M03495:530:000000000-LYBTV:1:1101:15266:9860 2:N:0:GTGACGTT+ATCTGGGA
ATATTTTGCCGTTGATAAACCAGGGCGGCACCAAAGCTCACATGCTGACAGATCGGAAGAGCGTCGTGTAGGGAAAGAGTGTTCCCAGATGTGTAGATCTCGGGGGTCGCCGGATCATTAAAAAAAAAAAAAGAGACAAAAACAAAGAGTGAGGGTGAACACACAATAGAAGGTAAGATGCACGACGAGCAGATACGCTCACAGATGTAGACAATGATAGGAGCAAGGTATGGTATCATCTCACAGTATAT
+
CDCCDFFFFFDDGGGGGGGGGGHGGGGGGGGGHHHHHHHHHHHHHHHHHHHHHHGGGGGHHHGGGGEG?FGGGHHHHGHFHBBFGHHHGHH4F?EF44?EEFA/B?//>//---<-.1==1=GFFFDCD---..//////....<./</<110<....001/.9.<<11111.0110111000..--9---:/011.....001011111111/0011<1/0/..//.<11</1111:<1<11101:1111
@M03495:530:000000000-LYBTV:1:1101:16557:9874 2:N:0:GTGACGTT+ATCTGGGA
ATATTTTGCCGTTGATAAACCAGCTAATTCCAAAGCTCACATGCTGACAGATCGGAAGAGCGTCGTGTAGGGAAAGAGTGTTCCCAGATGTGTAGATATCGGGGGTGGGCGGATCATTAAAAAAAAAAAAAAAAGACAAGATAAGAGTGTACGCAATATATATCAAAATAACATACATGCATCTGTAAGGTTGGTACTATCCACAAGATCAGTCCTCAGCACGAGACTAATCATACTACGAATTACTGTGT
+
CCCCCFFFFFCCGGGGGGGGGGHHHHHHHHHHHHHHHHHHGHHHHHHHHHHHHHGGGGHHHGGGGEEBBFGGCHHHGHGHDDFGHHHHHH4D@4G4444B?///<<///?////>==11FDGFDCC@-@C----.<///./<:1010:1111...-.1111<11110000100110011001111111101</-.111111/100../0100<1011000<.-.-..000101111111..<..1111111
@M03495:530:000000000-LYBTV:1:1101:24540:9879 2:N:0:GTGACGTT+ATCTGGGA
ATATTTTGCCGTTGATAAACCACCCTCCCTGTGGTGTTTCTTGCTCCTTCTGTCGTCAACGAATTTACTAATTCCAAAGCTCACATGCTGACAGATCGGAAGAGCGTCGTGTAGGGAAAGAGTGTTCCCAGATGTGTAGATCTCGGTGGGGGCCGGGTCATTAGAAAAAAAAAACGAAAGTGATTGAAGAGAGGATACAACGGTGAATTAGAATAGGTATACTGACAACTCTCGTGGTGTGAGTTTCAGTA
+
CCCCCFFFFFDCGGGGGGGGGGGGGHHGGHHHHHHGHGHHHHHHHHHHHHHHHHGGGHGHGGGHHHHHHHHHHHHHHGHGHHHHHHHHHHGHHHHHHHGGGGHHHGGGGGGFGGHGGHHHHHFGFDFHHHHHHH3D?3?3D3B20=/?A//>-->--.-.=111=1=CCE?E?-.-....<1111101<1./.../00100--...011<<111100111<1111001.0:1:.9..<...111:11::<1
@M03495:530:000000000-LYBTV:1:1101:15716:9883 2:N:0:GTGACGTT+ATCTGGGA
ATATTTTGCCGTTGATAAACCACCCTCCCTGTGGTCGTTATCTTGCTCCTTCTGTCGTCAACGAATTTACTAATTCCAAAGCTCACATGCTGACAGATCGGAAGAGCGTCGTGTAGGGAAAGAGTGTTCCCAGATGTGTAAGGTTCGGGGGGGGGCCGGTGGTGAAAAAAAAAAAAAGGATGCTCAATGAATATAAATCATGCCGATCGAGGATGAGTTTCAGAAGAATGAATAGTATCTTCTATACGTTG
+
CCCCCFFFFFCAGGGGGGGGGGGGGHHGGHHHHGHGGGGHHHHHHHHHGHHHHFHHGGGHGHGGGEHHGHHHHHHHHHHHGGHHHHHHHHHHFHHHHHHHGFGGHHHGGGGEG?GGBFFAGFGHFG33DFGHGHHFFD3322222>//</A--::----;-...00;0.9:;-:---..:00/00000000;0;0:00000000:----..--/000000:000:00/0000:00;000:0:00000.0/;
@M03495:530:000000000-LYBTV:1:1101:6958:9892 2:N:0:GTGACGTT+ATCTGGGA
ATATTTTGCCGTTGATAAACCAGCTAATCCTGAAAAAAAAATCAAAGCTAAAAACTACAATGCTAAGACCACGATGTGACTGCTATCAAAGTTAGATATATATGTAAATTATTCATCTGTCAAATCCTAGAATTATATCATACCTGCTCCAGCAATCACGACCTGTAATGGTTTAGTGGGTTGTTCACTGTTTCTGAAAAATGAAGATAGTTGTCCAGCTTCCAACAAGCTTATTGTGTTTTCTAGTGGAG
+
AAAAADD3DFDA111EE3DGGGAGFGFFHHHHFBEAAEEA/BGFF1FGGHE1B1EGHHHHHHHFHBGFHFFHGCFE>DDFHFFHHEF2FEGFFHGDGHG2EGGHGHHHHGDGFHGHHHGGHD2DFGHHHFFDGGGGHHHFGDFHHGHGHHGGGHB<GGHGCCGCFHHDFGF1GFHEGGHF.FCAEHEHHHDF0DFFBBGB.CGBDCG0CC;CFCH0:CFCHHHE:/..9.;FFBFBC09:/9FFFBBB.BA
@M03495:530:000000000-LYBTV:1:1101:8851:9892 2:N:0:GTGACGTT+ATCTGGGA
ATATTTTGCCGTTGATAAACCAAAGCTCACATGCTGACAGATCGGAAGAGCGTCGTGTAGGGAAAGAGTGCACCCAGATGTGTCGGAAACGGAGGGCGCCGGAAAATTATAAAACAACAATAAACAGGGTACGCCACGCTCCGTGCAATAACAGATAGATGTGACTAGCATGGGTATTAGGAGATAGTGTCAAGAAAGTCCGTCATCACTAGCACGAGTCAGAGCACAAGCGTCTGGTACCATGTAGCTCC
+
AB@B?FFFF4AA2ACGGFGBFAAHCBGFBG4FFBAGFHFGFHGG??2222AEAACEAAB5BFBG1F325555B3>?1A33B4B41//1/31111///////////B3<222?222/?F//@?11110//001<A-<.-....<..<.0000<00;0;0CB0;00000//000..9000;909/./0;000000009//;;0.....000//9//9-.-.9//////.;......../;/////////////
@M03495:530:000000000-LYBTV:1:1101:10518:9905 2:N:0:GTGACGTT+ATCTGGGA
ATATTTTGCCGTTGATAAACCAGCTAATCCTGAAAAAAAAATCAAAGCTAAAAACTACAATGCTAAGACCACGATGTGACTGCTATCAAAGTTAGATATATATGTAAATTATTCATCTGTCAAATCCTAGAATTATATCATACCTGCTCCAGCAATCACGACCTGTAATGGTTTAGTGGGTTGTTCACTGTTTCTGAAAAATGAAGATAGTTGTCCAGCTTCCAAAAAGTTTATTGTGTTTTCTAGTGGAG
+
BBBBBFFFFFBBGGGGGGGGGGHHHHHHHHHHHFHHFGGGGHHHHHHHHHHHHHGHHHHHHHHHHFHHHHHHGGHGGHGHGHFHHHHHHHHHHHHHHHHFHHHHHHHHHHHHHHHHHHHHHHHHHHHHHHHHHHHHHHGHHGGHGHHHHHHHHHHHHHHGGGGGHHHFHHHHHHHHHHHHDFGGHHHHHHHHHGHFHGEHFGHHDGFHHHHFFGGHHHHGHHHHE0CEFGGGGFFGFFFGGGGGEFFGFFG
@M03495:530:000000000-LYBTV:1:1101:21619:9917 2:N:0:GTGACGTT+ATCTGGGA
ATATTTTGCCGTTGATAAACCAGTCTCCAAAGCTCACATGCTGACAGATCGGAAGAGCGTCGTGTAGGGAAAGAGTGTTCCCAGATGTGTAGATCTCGGTGGTGGCCGGATCATTAAAAAAAAAAAAACAGACAAGTCTGGTGGGCTGCCGCTCACAATGCCAAGACACGACGTACGGCGACTGTGACGTCCACTCCATCGTGTCCTGAGATATGCTCACTGGTACGTATACACATACACGTAACGAAGAA
+
CCBCCFFFFFCCGGGGGGGGGGHHHHHHHHHHHHHHHHHHHHHHHHHHHHHGGGGHGGGGGGGGBGGHGHHHHHHHHFFGHHHHHHHF44434444BFE1>E1110B////<B4F44FFFD@FGCC/>..0000001000/0<.-./...----.00000000:..///.-9-<..-.-----.0000....<00/<<00.<../0:00/000:0000<000/<0<./000000000000../...9.../
@M03495:530:000000000-LYBTV:1:1101:24312:9924 2:N:0:GTGACGTT+ATCTGGGA
ATATTTTGCCGTTGATAAACCAGCTAATCCTGAAAAAAAAATCAAAGCTAAAAACTACAATGCTAAGACCACGATGTGACTGCTATCAAAGTTAGATATATATGTAAATTATTCATCTGTCAAATCCTAGAATTATATCATACCTGCTCCAGCAATCACGACCTGTAATGGTTTAGTGGGTTGTTCACTGTTTCTGAAAAATGAAGATAGTTGTCCAGCTTCCAAAAAGTTTATTGTGTTTTCTAGTGGAG
+
BAABBFFFFFBAGGGGGGGGGGHHHHHHHHHHHHHHHGGGGHHHHHFGHHFFHHEHHHHHHHHHHFFFHHHHGGHGHFHHGGFHHGBHHGFGHHHHFGHHHHHHHHHHHHHHGGHHFHGHHHHGHHHHHHHHHHHHGHGHHHHHGHAGHGHHFHGHHHFDEDGFHGGFHHHFGHFFGGHEDEGGHGFHHHHHHHFFFHHHGFHFGGHHGHHFHHHFHHEFFHHHFFH?CFFFFGGFFGGGGFGGFB;CFEG
@M03495:530:000000000-LYBTV:1:1101:27989:9933 2:N:0:GTGACGTT+ATCTGGGA
ATATTTTGCCGTTGATAAACCAGCTAATCCTGAAAAAAAAATCAAAGCTAAAAACTACAATGCTAAGACCACGATGTGACTGCTATCAAAGTTAGATATATATGTAAATTATTCATCTGTCAAATCCTAGAATTATATCATACCTGCTCCAGCAATCACGACCTGTAATGGTTTAGTGGGTTGTTCACTGTTTCTGAAAAATGAAGATAGTTGTCCAGCTCCCAAAAAGTTTATTGTGTTTTCTAGTGGAG
+
A?ABB5FDFFBAECGGBDFFGGDHFGHHCFHFHBGFGGGG?GHFHG5GEGEHF3EGFCFBDGEGFEHEHHHHFCGGGH4FGGBBEGBGGHH4BF4DDGHFEHHHFGFHHFHDFGGHHHGHHDFGHG3FEG?D4FGHEFGGHFDHHGF2???BBGGE2<G//>CAGHHBGGEFGGGHFFHEGFGA.FDHDFDHBGHHGDDFGGH00CCGCB00<;000C;0//;//.;:AFBFGBBB9C:/;/;F009090.
@M03495:530:000000000-LYBTV:1:1101:12953:9934 2:N:0:GTGACGTT+ATCTGGGA
ATATTTTGCCGTTGATAAACCAGGACTCAGGCTGGACCAAAGCTCACATGCTGACAGATCGGAAGAGCGTCGTGTAGGGAAAGAGTGTTCCCAGATGTGTAGATCTCGGTGGTGGCCGGAGCATTAAAAAAAAAAAAAGAGTGAAAAATGTGAGATGCAGATTAGCATCAAGAATATATACAATAGACAGAACGTGGAAGATGAGTTCGTACAACTGAGAGTGTGAGAGGATATGAATAAATAACTGTGTA
+
CDCDDFFFFFCCGGGGGGGGGGHGHHHHHHHHHHGHHHHHHHGHGHHHHHHHHHHHHHHHHGGGGHHHGGGGEFFGHHGFFHHHHHH@B@GGHHHHHGF@@3@44D??C/?E>/?0?<//<>FFH33?GFC?@CCC--../1111=1.:0111:11000110110/:100000:011<1<110<11101//0/.....0/.11<<111../..100/0:10011111109./0111111111110111111
@M03495:530:000000000-LYBTV:1:1101:15250:9945 2:N:0:GTGACGTT+ATCTGGGA
ATATTTTGCCGTTGATAAACCAGTCAGGAGTCCAAAGCTCACATGCTGACAGATCGGAAGAGCGTCGTGTAGGGAAAGAGTGTTCCCAGATGTGTAGATCTCGGTGGGCGCCGGTTCATTTAAAAAAAAAAACAGGAAGTTGGAAGTAGGACACAGCTGCTCACAGAGACCAAAGTAGCAGACAAGTATTACATGTACATACATTCATAATAGATATGCAGGAGTGACTGGGTACATGCACGATGCATGTT
+
CCCCDFFFFFCCGGGGGGGGGGHHHHHHHGHHHHHHHHHHHHHHHHHHHHHHHHHHGGGGGHHGEGGEE?FDGGHGHHHHFGBBBGHHHHHH4@443444441?1?E/?>///////B333BF3DDDCCC-A..0.0/.0=0000/0000<0/./..000000000:///./../;000:0/;//.00;0000;0000;0:000000000:00:0000000.../.00:0../00000000;9...0:000
@M03495:530:000000000-LYBTV:1:1101:23920:9949 2:N:0:GTGACGTT+ATCTGGGA
ATATTTTGCCGTTGATAAACCAGCTAATTCCAAAGCTCACATGCTGACAGATCGGAAGAGCGTCGTGTAGGGAAAGAGTGTTCCCAGATGTGTAGATCTCGGTGGTCGCCGTGTCATTAAAAAAAAAAAATATCAACAATACACAAGTGGCCGTAGAATTTTCCAAAACGAATACACTTCAAACAAGAGTATCAACTCATGCCCAACTTATGGACCTCTCGGACACTACGCCACTGCACTCAATAGACTAC
+
EEDDEFFFFFDDGGGGGGGGGGHHHHHHHHHHHHHHHHHHHHHHHHGHFHGHHHGGGGHHHGGGGEEAFFHGGHHHHHGHDDBGGHHHHG@F44F444F41F1>A13>/?///BB4BEB4BGHGGG/D//01111101<<11111..110.<--<..1111<<011<.<-....0001101110<.//.1<1<11/1001110<0../<0110<0//00/...--.<//.9-..000000</0<111<10:
@M03495:530:000000000-LYBTV:1:1101:6483:9957 2:N:0:GTGACGTT+ATCTGGGA
ATATTTTGCCGTTGATAAACCAGCTAATCCTGAAAAAAAAATCAAAGCTAAAAACTACAATGCTAAGACCACGATGTGACTGCTATCAAAGTTAGATATATATGTAAATTATTCATCTGTCAAATCCTAGAATTATATCATACCTGCTCCAGCAATCACGACCTGTAATGGTTTAGTGGGTTGTTCACTGTTTCTGAAAAATGAAGATAGTTGTCCAGCTTCCAAAAAGTTTATTGTGTTTTCTAGTGGAG
+
BBABBFFFFFBBGGGGGCGGGGHHHHHHHHHHHHHHHGGGGHHHHHGHHHFHHHGHHHHHGHHHHFHHHGGHGGHGGFHHHHGHHHHHHHHHHHHHHHHHHHHHHHHHHHHHHHHHHGHHHHHGHHHHHHHHHHHHHHHGHHHHHHHHHHHHGGHFHGHGGGGGHHHFGHHGHAHGDHEHGGGGHHGHHHHHHHHHHHHHHFFHHGGHHHHFHHHFFHFHHHFHGFGFGFFGEFFGGFFFFGF09BFGGFG
@M03495:530:000000000-LYBTV:1:1101:7813:9976 2:N:0:GTGACGTT+ATCTGGGA
ATATTTTGCCGTTGATAAACCAGCTAATTCCAAAGCTCACATGCTGACAGATCGGAAGAGCGTCGTGTAGGGAAAGAGTGTTCCCAGATGTGTAGATCTCGGTGGTCGCCGGATCATTAAAAAAAAAAAAAAAGGGAGCTCCGTGAAAAGCGTAATACAGCTACGTCAGAAACTCAAAATCGATGGACGCTATACGCACGCATAGAACGCTTAGACGACAGGCGGCCGTTCATCAATGAAAACGTAGTGTG
+
CCCCCFFFFFCCGGGGGGGGGGHHHHHHGHHHHGHHHHHHHHHHHHGHHHHHHHGGGFFHFGGGGEG1FGFFFFHHHHGGDDGHHHH1GBEHDD34@4B4EAEE?13E/>////>033333FDCG?/</---<.......0:.....00/..;...00;00009.99..909/00000000...;./0:;...;0..9----..0000.....000;::--..--9:--./00000000:00/-.9../00
@M03495:530:000000000-LYBTV:1:1101:26050:9987 2:N:0:GTGACGTT+ATCTGGGA
ATATTTTGCCGTTGATAAACCAGCTAATCCTGAAAAAAAAATCAAAGCTAAAAACTACAATGCTAAGACCACGATGTGACTGCTATCAAAGTTAGATATATATGTAAATTATTCATCTGTCAAATCCTAGAATTATATCATACCTGCTCCAGCAATCACGACCTGTAATGGTTTAGTGGGTTGTTCACTGTTTCTGAAAAATGAAGATAGTTGTCCAGCTTCCAAAAAGTTTATTGTGTTTTCTAGTGGAG
+
CBAABFFFFFDBGGGGGGGGGGHHHHHHHGHHHHHHHGGGGHFGHHBGGFGDFHGHHHHHFHHHHHHHGFHHGGHFGHHFFDFGHFHHHHGHHHHHHHHHGHHHGFHHHGHHHHHGHHHHHHHHHHHHHHHGHHHHHHHHHHGHHHEGHHGFHHGHHHHGGGGGH<GHHHH<FGFGFGHE.FFDHHEHHHGHHHHHFHGHHHHHGHHHHHHFHCFGFHCCFHHBFGHE.:FFGFEFGGFFFGFGGGGFFFE
@M03495:530:000000000-LYBTV:1:1101:14335:9992 2:N:0:GTGACGTT+ATCTGGGA
ATATTTTGCCGTTGATAAACCAGCTAATCCTGAAAAAAAAATCAAAGCTAAACACTACAATGCTAGGACCACGATGGTATTGCTATCAAAGTAAGATTTATATGTAAATTATCCATCTGTCAAATCCTAGAATTATATAATACCTGCTCCAGCATTCCCGCCTGGTATTGGTTTAGTGGGTGGTTCATTGTTTCGGAAAAATGAAGTTAGTTGTCCAGCTTCCAAAACGTTAATTGGGTTTTCATGTGGAG
+
BBB@BDDFFFDAE?GFDGGGFAHHFGDGEGFF5AB5F?EEAGHFCA5FFG5G3BAGH33GGDBFG5F3B1?11/?113444444@43B43BB4444434B4F444BF?G43B44?4334F4BG44BF44?B3F444333333B2320BF?BCC222222/////<<<11??GGE1<<<G...->.D000===/0.<.C@/..0:000000::000;::/;9C/0B0..-;C/.09;/..=AEB000900BA
@M03495:530:000000000-LYBTV:1:1101:12039:9999 2:N:0:GTGACGTT+ATCTGGGA
ATATTTTGCCGTTGATAAACCAGCTAATCCTGAAAAAAAAATCAAAGCTAAAAACTACAATGCTAAGACCACGATGTGACTGCTATCAAAGTTAGATATATATGTAAATTATTCATCTGTCAAATCCTAGAATTATATCATACCTGCTCCAGCAATCACGACCTGTAATGGTTTAGTGGGTTGTTCACTGTTTCTGAAAAATGAAGATAGTTGTCCAGCTTCCAAAAAGTTTATTGTGTTTTCTAGTGGAG
+
BBBCCFFFFFCAGGGGGGGGGGHGHHHGHHHHHHHHHGGEGHGHHHGHHGHHHHGGHHHHHHHHHDGGHHHHGGHGHHHHGHFHGHHHHGHHHHHGHHHHHHHHHHHHHHHHHHHHHHGHGFHHHHHHHHGHHHHHHHHHHHFHHGHHHHGHHHHHHGHGGGGGHHHHHHHFHGHHGGHHEGGGHHHHHHHHHFFHHHHHHHHHHHHHHHHGHHHHHHFHHHHHHGFGGFGGGFGBCCFGGGGGFGFFG0A
@M03495:530:000000000-LYBTV:1:1101:6046:10005 2:N:0:GTGACGTT+ATCTGGGA
ATATTTGCCGTTGATAAACCAGCTAATCCTGAAAAAAAAATCAAAGCTAAAAACTACAATGCTAAGACCACGATGTGACTGCTATCAAAGTTAGATATATATGTAAATTATTCATCTGTCAAATCCTAGAATTATATCATACCTGCTCCAGCAATCACGACCTGTAATGGTTTAGTGGGTTGTTCACTGTTTCTGAAAAATGAAGATAGTTGTCCAGCTTCCAAAAAGTTTATTGTGTTTTCTAGTGGAGG
+
BAABBFFFFDBBGGGGCGGFGGHHGHHHHHHHCHHHGG?EHHHHFFFFHFFBFEHHEGHHFHGFFHHHGHGGGGGHHGFGHGHHGFHFFHFHHHGHHHHGHHHBFHHHHHHGGFHHHHHHHHBGHGHHHHHHHHHHHHHHGFFGHFH3GFHHHHFHHHGDB@DG?FGHHH11FFHHHGHDGFGGHHHHGFDDDHGEDH0CGGBHHFEGG<CCGC0;C/CCCHECGE.;:FBBFGG;CFFFFCFGGGF.0ED
@M03495:530:000000000-LYBTV:1:1101:23741:10010 2:N:0:GTGACGTT+ATCTGGGA
ATATTTTGCCGTTGATAAACCACCCTCCCTGTGGTCGTTATCTTGCTCCTTCTGTCGTCAACGAATTTACTAATTCCAAAGCTCACATGCTGACAGATCGGAAGAGCGTCGTGTAGGGAAAGAGTGTTCCCAGATGTGTAGATCTCGGGGGGGGGCGGGTGAATAAAAAAAAAAACACAGACAATGTCCTGTATCGTGGCAGCTTAAGTAGACGACATGTGTAGTCAAATGAACTCTAATACGTTAAGTCA
+
CCCCDFFFFFDCGGGGGGGGGGGGGHHGGHHHHHGHGGGHHHHHHHHHHHHHHHHHGGGHGHGGGHHHHHHHHGHGHHHHHHHHHHHHHHHHGHHHHHHHGGGGHHHGGGGEG/BGGGHHHHHHHHG?FFGHHHHHHH332F22220=/<A;----9-<9-.0:11110--<-C-<...<<.//00:11101111./:.-/../0:111<111.---.0<1:111:111:111:11111111.0//.1111
@M03495:530:000000000-LYBTV:1:1101:8454:10014 2:N:0:GTGACGTT+ATCTGGGA
ATATTTTGCCGTTGATAAACCAGCTAATCCTGAAAAAAAAATCAAAGCTAAAAACTACAATGCTAAGACCACGATGTGACTGCTATCAAAGTTAGATATATATGTAAATTATTCATCTGTCAAATCCTAGAATTATATCATACCTGCTCCAGCAATCACGACCTGTAATGGTTTAGTGGGTTGTTCACTGTTTCTGAAAAATGAAGATAGTTGTCCAGCTTCCAAAAAGTTTATTGTGTTTTCTAGTGGAG
+
AABBBF55BFBAEECGGF5FB4G4EF5FGFFD5FFE2EEC0BCGFD52GGDEBFDCGFFF5FGF@5GHHHFHGEAF1FDDGGBGGFHF4GHHDGGFFFFHHGHHHHFGHHFH4FGHHHD?GH4FHFHHHHFHBGFFGHHHGHBCDGFHHHG10FFF1CC/BCGGFGG11?<FHGHEGGCA<FDGHHHHHH<GFFHGGDDHHFHHDGCCGGGHCGH00::G00::G0..EBB00BF0;0//99BF0BFF?FA
@M03495:530:000000000-LYBTV:1:1101:7975:10023 2:N:0:GTGACGTT+ATCTGGGA
ATATTTTGCCGTTGATAAACCACCCTCCCTGTGGTCGTTATCTTGCTCCTTCTGTCGTCAACGAATTTACTAATTCCAAAGCTCACATGCTGACAGATCGGAAGAGCGTCGTGTAGGGAAAGAGTGTTCCCAGATGTGTAGGTCTAGGGGGTGGCCGGATCATTTAAAAAAAAAAAAATAAAAGATAGGAGTCGCGAGGTGAGCAATCGACGAGTGATCGATTAAGAGAACGAGGAGAAGTCGTGAACAGC
+
CCCCCFFFFFCCGGGGGGGGGGGGGHGGGHHGHHFHGGGHHHHHHGHHHHHHHHHHGGGHGHGGGHHHHHHHHHHHHHHHHHHHHHHGHHHHFHHHHHHHGGGGHGHGGGGGG?BFGGHHHHCGDGF3DFHHGEFGBFH3222@@2D2=///--00<--.-.000=00=0-:A-;---.00000.00:/0///-:---:..:.00/:0..----..000...0;0900/09...-;.9./09.../.09/.
@M03495:530:000000000-LYBTV:1:1101:3154:10028 2:N:0:GGGACGTT+ATCTGGGA
ATATTTTGCCGTTGATAAACCAGCTAATCGTGAAAAAAAAATCTAAGCTAAAAACTAACATGCTAAGACCACGATGTTACTGCTATCAAAGTTAAATATAAATGTAAATTATTCATCTTGCAAATCCTAAAATTTTATCATACCTGCCCCAGCAATCACGAACTGTAATAGTTAAGTGGGTTGTTCACTTGTTCTGGAACATTGAGTTACGTGTCCAGGTTCCCAAGATTTTATTATGATTTTTAGTGGAG
+
>1>11DB3BBA>1AFGD3F11F0F1AFB100BA0110AA//B12DD2AA1GHF1/1111B2A11@211B00//>/>02B2BB11120@B@11B222222@22>222BF2F12B2B2BB2>1BGH1<F>21112112212222>0F<00//</00@1111?////11<F1111@1111>1<<.<><0<0=00=D00000</<D00000000.:/:/0<C/:00/099..00900;00000;0C00./00.0.
@M03495:530:000000000-LYBTV:1:1101:7524:10035 2:N:0:GTGACGTT+ATCTGGAA
ATATTTTGCCGTTGATAAACCAGTCACAACCACTTCTTGCCCTCCAAAGCTCACATGCTGACAGATCGGAAGAGCGTCGTGTAGGGAAAGAGTTTCCAGATGTGTAGATCTCGGGGGGGGGCGGATTATTAAAAAAAAAAAAAAAGTATAAGTGTAGTGGAGAGAGACTGTATCGAAAAAAAACAAAGAAAAAAAAACGAAAAGCATGTCATCATAATGATTACACCAACTTGTTGAGGAAACGCCATACC
+
DEEEDFFFFFDCGGGGGGGGGGHHHGHHHGGGGHHHHHHHHHHHGHHHHHHHHHHHHHHHHHHHGHHHGGGGHHHGGGGFGFGGHGHHHHHHHHFBGHHHHGFBFB3444D?FF/>/----9---9.:1111BFFFFF;;B@-<-.<111<111<11</.<.0.<.9/000111.9/.-.---<.<.</<//.---<.-...</.010111111111111111010/...<1111.10/0/</.-9..0//
@M03495:530:000000000-LYBTV:1:1101:10969:10060 2:N:0:GTGACGTT+ATCTGGGA
ATATTTTGCCGTTGATAAACCAGGACTCAGGCTGGACCAAAGCTCACATGCTGACAGATCGGAAGAGCGTCGTGTAGGGAAAGAGTGTTCCCAGATGTGTAGATCTCGGGGGTCGCCGCATCATTTAAAAAAAAAAAAACGAAATAAAAGGTAAGAGTTGTGACGTTGTATGAAGATAAACGAGTAAAGCTAGAACAATGGTACAAAACGGTAGAGCTTGTATGTGTATGCGTAGCAATACATGTTGTAGA
+
CDCCDFFFFFDCGGGGGGGGGGHGHHHHHHHHHHGHHHHHHHHHHHHHHHHHHHHHHHHHHGGGGHHHGGGGFGGFGHGGHHHGHGHBBFGHHHHHHFE443444?4B?/>///>/?<////??111??GHGGC?@@--.-...<111<<.011<101111.11.<...11111<111110.<...1111:10010//00:111110..-9...11100/.11:1111<11.<.<.11010:11111/111
@M03495:530:000000000-LYBTV:1:1101:18177:10071 2:N:0:GTGACGTT+ATCTGGGT
ATATTTTGCCGTTGATAAACCAGTCACAACCACTTCTTGCCCTCCAAAGCTCACATGCTGACAGATCGGAAGAGCGTCGTGTAGGGAAAGAGTGTACCCAGATGTGTAGATCTCGGTGGTCGCCGGATCATTAAAAAAAAAAAAAAAAAAAGAAGTCGGAGTGGGAAGAGCGTCAATATAAGCTAGGTAAAGAAAGAGAAACTAAACACGCGTGAGAAATAGCAGGTGATTAGCGAATATGAAGTCAGTAA
+
CCCCCFFFFFCCGGGGGGGGGGHHHHHHHGGGGHHHHHHGHHGHGHHHHHHHHHHHHHHHHHHHGHHHGGGGGHHGGGGGGGHHHGBGHHHHGGFFHHHHHEHHHE4BFE44B4F???FF3E//</<?<0@222>FGCC/<@@@-------.9:/11.-<-.....0.../-....11:1110110.<11111./0<//00/1<0001..--<-.91101<0110..011110/----.111111111111
@M03495:530:000000000-LYBTV:1:1101:21282:10079 2:N:0:GTGACGTT+ATCTGGGA
ATATTTTGCCGTTGATAAACCAGGACTCAGGCTGGACCAAAGCTCACATGCTGACAGATCGGAAGAGCGTCGTGTAGGGAAAGAGTGTTCCCAGATGTGGAGATCTCGGGGGTGGGCGCTACACTAAAAAAAAAAAAATAAAAATTGGTTCAGTTTTTTTTAATAAACACGATAAGTTGATTATTTCTGATTAATGTTCCAATATAACTGGGTGTAAAATGAGCTATGGTTACATGACAGTGTTATAGTTG
+
BBBBBFFFFFBAEGGGGGFGGGHFHHGHHHHHHHGHHHHHHFGHCGEGHHHHHGFHHHFHHGDCAGHHGGGG>E1BFFFHFEHGFFFB@BGDFF1FGFD3313?34B0?EGC/<////////?0101>1F-A@----9.0;;909/0/0.0000;;0;--9./9/;9//..-.9A///9///////9////9//;/////;;////9/9//.:.-//////;9//////////9//////9//;9///B//
@M03495:530:000000000-LYBTV:1:1101:22469:10079 2:N:0:GTGACGTT+ATCTGGGA
ATATTTTGCCGTTGATAAACCAGTCAGGAGTCCAAAGCTCACATGCTGACAGATCGGAAGAGCGTCGTGTAGGGAAAGAGTGTTCCCAGATGTGTAGATCTCGGGGGGGGGCGGAGTATTAAAAAAAAAAAAAAATAAAGGATGAAGGGGAGATAATAGTATAGACGATGCTAAACTAAAAGATACGTCTGTCAACAAGACAGTCATTAGGACACTCTCCAGGTGGCGGTCAGTGCGCTGAGGAGTGGTGG
+
ABCCDFFFFFDCGGGGGGGGGGHHHHHHHGHHHHGHHHHHHHHHHHHHHHHHHHHHGGGGHHHGGGGEF1BFHGHHHHHHHH4BBFGHHHHH4F44@44@@41?/><---9-----9/1<111<BF;FFF-9---.01110/0:0110.-<-./111111111110.-...1<110<<00<19<1190./.<:1100./<///0001<111<0/.0/10/10/:0..--<-./111--9-...0.:.<<.9
@M03495:530:000000000-LYBTV:1:1101:19530:10091 2:N:0:GTGACGTT+ATCTGGGA
ATATTTTGCCGTTGATAAACCAGTCAGGAGTCCAAAGATCACATGCTGACAGATCGGAAGAGCGTCGTGTAGGGAAAGAGTGTTCCCAGATGTGTAGGTCATGGGGGGGGCCGGGTCAATAAAAAAAAAAAAACGAATATTCTAAAATGCATTCACATATTAATTGAGGAATCCCTATCTCAGTAGACGGTAGACCTACTTGCCCTATACATGCAAGAGTGCTACTCGAGCCATAGAGAACCAAGATGTAC
+
DDDDDFFFFFCCGGGGGCGGGGHHHGHHHGHHHHHHHHHHHHHHHHHHGHHHHHHHGGGGHHHGGGGEEBFGHGHHHHHHFGB4BFHFGHGGFH443334344311>------:-.-:0:00;:BDF---@-9.-;...000000000;0:00000009000:00000/0/000900000900;0009.....0;;0090000000/0;B0000000/.:0009:00....-/90;:9:00..:.:0000:
@M03495:530:000000000-LYBTV:1:1101:20692:10095 2:N:0:GTGACGTT+ATCTGGGA
ATATTTTGCCGTTGATAAACCAGCTAATCCTGAAAAAAAAATCAAAGCTAAAAACTACAATGCTAAGACCACGATGTGACTGCTATCAAAGTTAGATATATATGTAAATTATTCATCTGTCAAATCCTAGAATTATATCATACCTGCTCCAGCAATCACGACCTGTAATGGTTTAGTGGGTTGTTCACTGTTTCTGAAAAATGAAGATAGTTGTCCAGCTTCCAAAAAGTTTATTGTGTTTTCTAGTGGAG
+
AAAAA3D3DFDAGG1GGGBGGEGCFFHHGHHHHHGGF?GGGHGHHHFCFDFHHHEHHBFFFHFHHGFHHHFHGGEFGFFHGE0FGGHHHBGFFHGGHGHHFHHHHHHHHHHHHHGFHHHGHFGHHHHHHHEHHGGHEGHHGHBFHFFGBFFBGFGHHHHCC?CCHHHFHHFGHHHGFFHA.CC?CD=FGFGB<0DFDGGDAGHB<CGHFHGGHH0GCGCC0:GGBGAEBF0CFFFFFF/CFFBFEFFGEFG
@M03495:530:000000000-LYBTV:1:1101:13939:10106 2:N:0:GTGACGTT+ATCTGGGA
ATATTTTGCCGTTGATAAACCACCCTCCCTGTGGTCGTTATCTTGCTCCTTCTGTCGTCAACGAATTTACTAATTCCAAAGCTCACATGCTGACAGATCGGAAGAGCGTCGTGTAGGGAAAGAGTGTTCCCAGATGTGTAGATCTCGGTGGGCGCCGTGTGATTAAAAAAAAAAAAAAACAAACTCTAGTAGGATGATAGACGTATAGCGATAAAAAGAACATAGGCATATCAAAAATAGGAAGTCAATGA
+
BCBCCFFFFFDCGGGGGGGGGGGGGHHGGHHHHHHHGGGHHHHHHHHHHHHHHHHHGGGHGHGGGHHHHHHHHHHHHHHHHHHHHHGHHHGHHHHHHHHHGGGGHHHGGGGGG?FGGGHHHHFHHHFDBDFHHHHH??3322222>F//?<<////<--<.=1>1000<A?@-@?----.9...000000000000000000...0000--...000...//0:000000:00000..00000.0<00000
@M03495:530:000000000-LYBTV:1:1101:9140:10124 2:N:0:GTGACGTT+ATCTGGGA
ATATTTTGCCGTTGATAAACCAGGGACTCAGGCTGGACCAAAGCTCACATGCTGACAGATCGGAAGAGCGTCGTGTAGGGAAAGAGTGTTCCCAGATGTGTAGATCTCGGTGGGCGGCGGGTCATTAAAAAAAAAAAGACGGGAGCACACTATCGGAGTAGCTTGGGACAATCTAATATATCATAAAATTCTTGACATGAGAGGTATAATGAAGCGACTGACACCTGGACATAGCTTACCATGCATTGTAT
+
BBBCCFFFFFCAGGGGGGFGGGHGGFGHHHHFHHHGAHHHFHFHHHGHHHHHHHHHHFHFHHGFGECGHGAEFEEEGGHGFGFGGHHH4BBFHHGGHF4B4BE44DB40///?////>/<---.000=0=0-@A---../..-.-...9.//0;9-.-;/;000/...:..00009090000;90900000000009;00000.;0000:00000-A--.;000://:/.90000:;90/00;00;00090
@M03495:530:000000000-LYBTV:1:1101:15473:10128 2:N:0:GTGACGTT+ATCTGGGA
ATATTTTGCCGTTGATAAACCAGTCAGCTCACATGCTGACAGATCGGAAGAGCGTCGTGTAGGGAAAGAGTGTTCCCAGATGTGTAGATCTCGGCGGGGGCCGGATCATTTAAAAAAAAAAAAAAAAGTACCAAGATGTGCTGTGGCGTGGGTGGTTAGAAGATAGAAGAAGATAGATAAAGGATGATGTAGACTCGTCCATGCATCGCGAAAGTAACTAGATTTGCGTGTCAGGTAGAGGCCATAGAGAG
+
CDDCDFFFFFDCGGGGGGGGGGHHHHHHHHGHHHGHHHHHHHHHHHGGGGFHHGGGGEFAFGHGFHHHFHGGDDDFHFHFHFBB44BB44@4BF1>E/////<-<.<><00==GDHGGG-??-----.000000:<<000000</<.-.---..-.<0<00000:00<00::00<00000000/<00000:00000.....000000..<---.0:00000:<000<-<..<0:/00000/.../000:0.
@M03495:530:000000000-LYBTV:1:1101:5287:10142 2:N:0:GTGACGTT+ATCTGGGA
ATATTTTGCCGTTGATAAACCAGCTAATTCCAAAGCTCACATGCTGACAGATCGGAAGAGCGTCGTGTAGGGAAAGAGTGTTCCCAGATGTGTAGGTCTCGGGGGGCGGCGGATCGTTATAAAAAAAAAATATCAGTGGACCCGTTGAATCCGCTGCATTTGCTCAAGAAAGATCAGACATCAAATGAAACCAGTGACTCAGATGTCGCAGTTGGCATCAAGCCGGCGAGTGAGCTAATCCGGGTACTTGT
+
BBBBBFFFFFBBGGGGFGGGGGHGHHHHHHHHHHHFHHHHHHGHHHHGHHHHHHCGGGHHHGEGGEF1BFGGHHHHGFGGBDGHFHHHF@B4B4333B@F3F///------9-9-...9./;99B-;---.//;//9////..-....////...-./////9/9///9//////9//;./:////9///;...///9///;//99/..-9;//////9///9.-9-@9--:///;9////.--.9/////
@M03495:530:000000000-LYBTV:1:1101:17873:10149 2:N:0:GTGACGTT+ATCTGGGA
ATATTTTGCCGTTGATAAACCAGCTAATCCTGAAAAAAAAATCAAAGCTAAAAACTACAATGCTAAGACCACGATGTGACTGCTATCAAAGTTAGATATATATGTAAATTATTCATCTGTCAAATCCTAGAATTATATCATACCTGCTCCAGCAATCACGACCTGTAATGGTTTAGTGGGTTGTTCACTGTTTCTGAAAAATGAAGATAGTTGTCCAGCTTCCAAAAAGTTTATTGTGTTTTCTAGTGGAG
+
BABBCFFFFFCAGGGGGGGGGGHHHHHHHHHHHHHFHGGGGHHHHHHHHHHHHHGHHHHHHHHHHHHHHHHHGGHGGHHHGHHHHHHHHHHFHHHHHHHGHHHHHHHHHHHHHHHHHHHHGHHHHHGHHHHHHHHHHHGHHHHHHHHFHHHHHHFHHHHGGGGGHGHHHHHHHHHHHHHHDFCGHHHHHGGHHFHHHHHDGHHHHBHHHHHFHGHFGHFGHHGFGH.AABFGGGFFGGFFFFFGGGGGGFE
@M03495:530:000000000-LYBTV:1:1101:28122:10153 2:N:0:GTGACGTT+ATCTGGAA
ATATTTTGCCGTTGATAAACCAGCTAATCCTGAAAAAAAAATCAAAGCTAAAAACTACAATGCTAAGACCACGATGTGACTGCTATCAAAGTTAGATATATATGTAAATTATTCATCTGTCAAATCCTAGAATTATATCATACCTGCTCCAGCAATCACGACCTGTAATGGTTTAGTGGGTTGTTCACTGTTTCTGAAAAATGAAGATAGTTGTCCAGCTTCCAAAAAGTTTATTGGGTTTCCTAGTTGAG
+
?111AFFB1DD1ECG3B3FA1AAC1DBFBE31FG1D00///BAA11F0FF1F1AEFDC1FF1FGDFGGHGGG>>E/>@@GFFFB1@GGFDFB@FEFHHHFGH@GFHH2>EGHHHHBF2BBFGF>2B<GHH1B>EGH2F2FFGFGFHEHHHHHGFFFF11B//</FGH11FGDHGHB1>FA..-<.11=DGGFFGFHHHFFHFH0=:;:CFFHBC0:F/::GGF0GHEEA90CFEFF0.9.900900;0;0;
@M03495:530:000000000-LYBTV:1:1101:20453:10158 2:N:0:GTGACGTT+ATCTGGGA
ATATTTTGCCGTTGATAAACCACCCTCCCTGTGGTCGTTATCTTGCTCCTTCTGTCGTCAACGAATTTACTAATTCCAAAGCTCACATGCTGACAGATCGGAAGAGCGTCGTGTAGGGAAAGAGTGTTCCCAGATGTGTAGATCTCGGTGGTGGGCGGGGCAATAAAAAAAAAAAGAATGTTTGAGCACTGTGTGTGCAGAGTGCTATTAATATGCGTGTCAATGACTGGTGAACTGTATTGCTCGCTATG
+
CCBCDFFFFFECGGGGGGGGGGGGGHGGGHHHHHGHGGGHHHHHHGGHHHHHHHHHGGGHGHGGGHHHHHHHHHHHHHGHHHHHHHHHHHHHHHHHHHHHGEGGHHHGGGGFG?FGHGHHGHHHHHDFFHHGFGHHHHD32222D20//?///////-----.<10:10-?--<-...011<1/1.0:.0/1<<...111<.1<1111111111<1..../11111011.1/1001<B1:111<B.-...:
@M03495:530:000000000-LYBTV:1:1101:9901:10199 2:N:0:GTGACGTT+ATCTGGGA
ATATTTTGCCGTTGATAAACCACCCTCCCTGTGGTCGTTATCTTGCTCCTTCTGTCGTCAACGAATTTACTAATTCCAAAGCTCACATGCTGACAGATCGGAAGAGCGTCGTGTAGGGAAAGAGTATTCCCAGATGTGTAGATCTCGGGGGTCGGCGTGTCATTAAAAAAAAAAAAAAAAAGGAATGAGTCGATGCCTGTAACACTATCCACAAAAAAACAGCATTGCAAGCTGAAGCTCAAAACAACGAT
+
BCCCCFFFFFCCGGGGGGGGGGGGGFHGGHHHHHHHGGGHHHHHHHHHHHHHHHHHGGGHGHGGGHHHHHHHHHHHHFHHGHHHHHGHHHHHHHHHHHHHGGGGHFFEGGGEG?GGHGHHHHHFHHGDFGHHFHGFFFFHHF2222@///>-.<-<<--:/<BF000;0-;@DF9------..//000000-:.0.0000000000:0;/00;9:..9-../.:0000000.00:000000000.9..-..
@M03495:530:000000000-LYBTV:1:1101:5851:10206 2:N:0:GTGACGTT+ATCTGGGA
ATATTTTGCCGTTGATAAACCACCCTCCCTGTGGTCGTTATCTTGCTCCTTCTGTCGTCAACGAATTTACTAATTCCAAAGCTCACATGCTGACAGATCGGAAGAGCGTCGTGTAGGGAAAGAGTGTTCCCAGATGTGTAGATCTCGGTGGTGGCCGTGTCATTATAAAAAAAAAGTAAGAATAGCTGTGCAGGAGACGTGTTGAGTAGGAGTGAATTAGTGCAGAATGACACAGAGAGTATTAGATAGGG
+
CCCCDFFFFFCBGGGGGGGGGGGGGHHGGHHHHHHHGGGHHHHHHHHHHHHHHHHHGGGHGHGGFHHHHHHHHHHHHHHHHHHHHHHHHHHHHHHHHHHHGGGGHHHGGGGEG?GFHGHHHHHHHHBDDGHHHHHGFH33D22@>FAF/?C<=/00<//00DG111==GFHGGFC.00:000000<00<:000.......</..0000000//:000000<000<0/:00000/.0//.0<<00<0<00/.
@M03495:530:000000000-LYBTV:1:1101:12263:10211 2:N:0:GTGACGTT+ATCTGGGA
ATATTTTGCCGTTGATAAACCACCCTCCCTGTGGTCGTTATCTTGCTCCTTCTGTCGTCAACGAATTTACTAATTCCAAAGCTCACATGCTGACAGATCGGAAGAGCGTCGTGTAGGGAAAGAGTGTTCCCAGATGTGTAGATCTCGGTGGGGGCCGGATCATTGAAAGAAACAAAGCACATAACTGTGTATGAGCAGCATGAAGTGCGTATACTGAATGTACGGCAAGCGAAATGGTCACAACGAGGAGG
+
CDCCCFFFFFDCGGGGGGGGGGGGGHHGGHHHHHHHGGGHHHHHHHHHHHHHHHHHGGGHGHGGGHHHGHHGFHHHHHHHHHHHHHHHHHHHHHHHGHHHGGGGGHGGGGGFF?FFHGHHEGGHFGB3?FHGHHFDDG33222@220?/?E//<-<A--.-<<D0==00/:://:.//0//;0;000;000000000//.:0:00000-...0000::00000..--;....--:000;00009-..--..
@M03495:530:000000000-LYBTV:1:1101:26532:10212 2:N:0:GTGACGTT+ATCTGGGA
ATATTTTGCCGTTGATAAACCACCCTCCCTGTGGTCGTTATAACGAATTTACTAATTCCAAAGCTCACATGCTGACAGATCGGAAGAGCGTCGTGTAGGGAAAGAGTGTTCCCAGATGTGTAGCTCTCGGCGGGCGCCGGGTCTTTAAAAAAAAAAAAAATCAATGACCGACTTGCCTACGCGATCTTGGTCAGCATAATACACGCATCACTTGTTCTACTGCTTTCGATAAGTCAACAGCGTAGATAACG
+
CCCCCFFFFFCCGGGGGGGGGGGGGHHGGHHHHHGHGGGHHHHHGGGHHHHHHHFHHHHHGFGHHHHHHHGHHHHGHHHGHHDGGGHGHGGGGEGFHHHGGFHHHHFGB4BDGHHHHHBDGF?444D?AF//</<---<--.;/0;000:0-@--:;---./99////;---:.//////99---.://///////////////9;-.-/////:/::///////:/../;./://////.-:.-.//:/.
@M03495:530:000000000-LYBTV:1:1101:4623:10219 2:N:0:GTGACGTT+ATCTGGGA
ATATTTTGCCGTTGATAAACCAGTCAGGAGTCCAAAGCTCACATGCTGACAGATCGGAAGAGCGTCGTGTAGGGAAAGAGTGTTCCCAGATGTGTAGATATCGGCGGGGGGCGTGGCAATAGATAAAAAAAAAGGAGAATAGCCAGAAGCATGGTGGCAGAGCATGAATCAGAACATAAGCAGAAGCAACACATAACTGTTGCGACAGACAGCCTGCAGAAATAAGAGGACAGAAAACGCATGCACATAAC
+
BBBCCFFFFFCBGGGGGGGGGGHGHHHGHGHHHHHHHHHHHHHHFGHF5BFGCGFGGDFCGFHC1EC0B1BDGFFHHHFHHH@@FEH3FFDF44B43444441>/>////---:---/00:00009000--9;../...0;0000../90000.00../.../0:0000000:0/90:9009///900/....00000000009----/.//../../00/00;0:00;.:/./90//-:-..90000000
@M03495:530:000000000-LYBTV:1:1101:20778:10225 2:N:0:GTGACGTT+ATCTGGGA
ATATTTTGCCGTTGATAAACCAGTCAGGAGTCCAAAGCTCACATGCTGACAGATCGGAAGAGCGTCGTGTAGGGAAAGAGTGTTCCCAGATGTGTAGATCTCGGTGGTGGCCGGATCATTAAAAAAAAAAAAGATGATAAAGGTTAGGTGGGCATGGGTTATCTTGTGACAGTTAGGCATAGAGTCCTGTAGGGATAGAGTTAGACTGAGTGTACATGCGCTCTGTCCGTAAAGAGATGATAACAGAGAGG
+
CCCCCFFFFFCCGGGGGGGGGGHHHHHHHGHHHHHHHHHHHHHHGHHHHHHHEHHHGGGGHHHGGGGFG?FFGGCHHHGHGHBBFHHHHHHE4G4B3BBB441?E>/>/>00>////B4D4B?3B</</@AD..111>11111000./=0.-./<...<..<0000C0:00:0000/0000<000000<0:F0.<//0<::000000000<00000<00..-..00:0.<...00//000000000/</<.
@M03495:530:000000000-LYBTV:1:1101:15529:10230 2:N:0:GTGACGTT+ATCTGGGA
ATATTTTGCCGTTGATAAACCAGAGGACTCAGGCTGGACCAAAGCTCACATGCTGACAGATCGGAAGAGCGTCGTGTAGGGAAAGAGTGTTCCCAGATGTGTAGATCTCGGGGGTGGCCGGGGCATTAAAAAAAAAAAAAAGAAGGAAAAAAGACTGACTCATGGGTGTAGCGCAGCAGCTAAAAAAACAATACGACGCGTAATGAGAGAACAGTATGGGCTGTGACTACGATCTTCTATCGACGATAAGC
+
CCBCCFFFFFCCGGGGGGGGGGHHHGHGHHHHHHHHGHHHHHHHHHHHHHHHHHHGHHHHHHHGGGGHHHGGGGFGBBGHGGHGHHHFHFBFGHEFHHHBFEED44B4?0//<B//<00////<>0<11<>FC?CC-D9<-.../..///.-../1000110110.<.9011-----..//11100-9...01<...-----..<1110<B0//:111/../..<1111<.....1111:1<.---...<0
@M03495:530:000000000-LYBTV:1:1101:5082:10256 2:N:0:GTGACGTT+ATCTGGGA
ATATTTTGCCGTTGATAAACCAGCTAATCCTGAAAAAAAAATCAAAGCTAAAAACTACAATGCTAAGACCACGATGTGACTGCTATCAAAGTTAGATATATATGTAAATTATTCATCTGTCAAATCCTAGAATTATATCATACCTGCTCCAGCAATCACGACCTGTAATGGTTTAGTGGGTTGTTCACTGTTTCTGAAAAATGAAGATAGTTGTCCAGCTTCCAAAAAGTTTATTTGGTTTTCTAGTGGGG
+
>AAAAF@@@FDA1EGGFAGFEGCGFFF3BFBGFFBDFE/AEGBBFGHHHHGHBGEHFHHBFGFF2FHFHHFHGGHGAGBHHHGHHHHHHHDHHHGHEHHHFHHHGHHGFBHHHHHGHHEBDHFHHHHHHFFHHHHGHGHFHHHCFGGHHHFHGHHHHHHGFGGCFHGFGHDFGHHHBGHEA.CFHFHGGFHFHFHHDGFDCFHHFCCGHHGGF0;CGGCG0CGG0CAAEGGFCFB000.9C;00000;.9;
@M03495:530:000000000-LYBTV:1:1101:10420:10287 2:N:0:GTGACGTT+ATCTGGGA
ATATTTTGCCGTTGATAAACCAGCTAATCCTGAAAAAAAAATCAAAGCTAAAAACTACAATGCTAAGACCACGATGTGACTGCTATCAAAGTTAGATATATATGTAAATTATTCATCTGTCAAATCCTAGAATTATATCATACCTGCTCCAGCAATCACGACCTGTAATGGTTTAGTGGGTTGTTCACTGTTTCTGAAAAATGAAGATAGTTGTCCAGCTTCCAAAAAGTTTATTGTGTTTTCTAGTGGAG
+
AAABBFFFFFCCGGGGGGGGGGHHHHHHHHHHHCHFHGGGGHHHHEFGHHHHHHGGHHHHHHHHHFHHHHHHGGHGHHHHHFFHHHHHHHGHHHHHHHHHHHHHHHHHHHHHHHHHGHHHHHHHHHHHHHFHHHHHHHHHHHGHHHGFHHHHGHHHGHHGGGGGHHGHHGH<FHHHFGGFGGFFHHHHHHHHHHHHHHGHHHHH0;CHHHCHHGCGGFFBFGFHBCEEABFBFFGGGGGGGGGGGFFGGBE
@M03495:530:000000000-LYBTV:1:1101:3440:10293 2:N:0:GTGACGTT+ATCTGGGA
ATATTTTGCCGTTGATAAACCAGGATCAGGTGGACCAAAGCTCACATGCTGACAGATCGGAAGAGCGTCGTGTAGGGAAAGAGTGTTCCCAGATGTGTAGATCTCGGTGGGCGCCGCGTGATTAAACAAAAAAACTAATAAAGTGAGAGATGGTGTAAAGATACTTAATAACAAGATCATAATATATAAAGGAACTACACTAAGGACTGAGTCAAGTAGCGTATAATAGCGTAAAATGACCACGGGGATAT
+
ABBABFFFFFCAEGGGGGGGGGHGGHHFHHFGGHHHHFHHHHHHGHHFHGHHGHHHHGGDGGGHHHGGGGFFB?GGGFCFGHHGHEFGHHHFHHFFF4EGD44@4??/?//////<//<//@222222/@0?/>.11<>1111111111.00/0=.<00=<00000000;0000//0;0:000:00000000//.00///0////;././0000009000-::.9/////-;.../;/:///..----../
@M03495:530:000000000-LYBTV:1:1101:11121:10323 2:N:0:GTGACGTT+ATCTGGGA
ATATTTTGCCGTTGATAAACCACCCTCCCTGTGGTCGTTATCTTGCTCCATTCCAAAGCTCACATGCTGACAGATCGGAAGAGCGTCGTGTAGGGAAAGAGTGTTCCCAGATGTGTAGATCTCGGTGGTCGCCGGATCATTAAAAAAAAAAAAACAAAAGTGAAGGTGGGATAGTGACTAAAGTTACACAGTCATTGTAGCATTGTTGTCTGTCTTCGCTCCGTATGACCACAGCAAGAGTACATCGGTAA
+
CCCCDFFFFFECGGGGGGGGGGGGGHHGGHHHHHHHGGGHHHHHHHHHHHHHHHHHHHHHHHHHHGHHHHHHHHHHHGGGGHHHGGGGGG?FGHGFGHHGHHHBFGHHHHHHFGH4?34?44D0?/?//2B/?////>CDF11??G@CF@@---...../0111<0:0.<.0/0<11:11<001111100.00011111111<1011./11111111.....9.../1100....////.111111.....
@M03495:530:000000000-LYBTV:1:1101:13205:10327 2:N:0:GTGACGTT+ATCTGGGA
ATATTTTGCCGTTGATAAACCACCCTCCCCAAAGCTCACATGCTGACAGATCGGAAGAGCGTCGTGTAGGGAAAGAGTGTTCCCAGATGTGTAGATATCGGGGGGCGGCGGAGCATTAAAAAAAAAAAAAACACGAAAACCAGAAAGACGCGCTCGTGAAGGAAACAGCAGCTAAGACGTATCACACACTTAGGCAAGCAGAGTATAATGTAAAATAGTATATAATAGCATATAGCTCAAACATATACACC
+
BC@BCFFFFFCBGGGGGGGGGGGGGHHGGGGGHHGHHHHHHHHHHGHHHHHHHFFGGHHGGGFGEFBBGHGBGHHHHHH4BFHFFEHHFB4B4B4@@B@1>/E?-@?-9----9.B//////:9@=-;;--.:.:-..-/....//9//.----.-:9/.//.//;;/././/;//;/..././///..///////;..///./://///////9///////;//9////;/9/////////.////////
@M03495:530:000000000-LYBTV:1:1101:28498:10329 2:N:0:GTGACGTT+ATCTGGGA
ATATTTTGCCGTTGATAAACCACCCTCCCTGTGGTCGTTATCTTGCTCCTTCTGTCGTCAACGAATTTACTAATTCCAAAGCTCACATGCTGACAGATCGGAAGAGCGTCGTGTAGGGAAAGAGTGTTCCCAGATGTGTAGAGCTCGGGGGGGGGCGCGTCAATAAAAAAAAAAAAGAACACGAATCACAGGCGGTGTGAGGCGGTGATAAAGCGTGGTGACTCACCGAGACACTCAAACTTAGTAACAAT
+
CCDCCFFFFFCBGGGGGGGGGGGGGHHGGHHHHGHHGGGHHHHHHHHHHHHHHHHHGGGHGHGGGHHHHHHHHHHHHHHHHGHHGHHHHHGGHHHHHHHHGGGGHHHGGGFEG/FFGFHGHHGHFHGGG3GHHHHH3B33@22222?C/>---;--9--9-..;00:0:-:--;D-...///:-;.90000..9-9-:.00..----.B00000...;9.000000.:---9//0//00000::00:0:00
@M03495:530:000000000-LYBTV:1:1101:10190:10331 2:N:0:GTGACGTT+ATCTGGGA
ATATTTTGCCGTTGATAAACCAGCTAATCCTGAAAAAAAAATCAAAGCTAAAAACTACAATGCTAAGACCACGATGTGACTGCTATCAAAGTTAGATATATATGTAAATTATTCATCTGTCAAATCCTAGAATTATATCATACCTGCTCCAGCAATCACGACCTGTAATGGTTTAGTGGGTTGTTCACTGTTTCTGAAAAATGAAGATAGTTGTCCAGCTTCCAAAAAGTTTATTGTGTTTTCTAGTGGAG
+
ABBBBFFFBFBBGGGGGFGGGGHHHHHHHHHHHHHBGGEFGHHHHHGHHHFHHGGHHHGHHHBHFEHBGHHHGFHGEEFFDHHHHHHHHHGDFHHHHHHFHHHHHHHHFHHHGHGHHHGHHHHHHHFHHHDHHHHHHHHHHHHEFHHHHEHFGHHHGHHGDGGGHFHGGHHGHHHH=DHGDGGAFHGHGFGGHFHHHFHHHHFGBGGHHHHHHHHHGHFHEHFGHBEAA9FFGGGGGGGGGGFGGGGGFFE
@M03495:530:000000000-LYBTV:1:1101:14978:10357 2:N:0:GTGACGTT+ATCTGGGA
ATATTTTGCCGTTGATAAACCAGCTAATCCTGAAAAAAAAATCAAAGCTAAAAACTACAATGCTAAGACCACGATGTGACTGCTATCAAAGTTAGATATATATGTAAATTATTCATCTGTCAAATCCTAGAATTATATCATACCTGCTCCAGCAATCACGACCTGTAATGGTTTAGTGGGTTGTTCACTGTTTCTGAAAAATGAAGATAGTTGTCCAGCTTCCAAAAAGTTTATTGTGTTTTCTAGTGGAG
+
BBBCCFFFFFBBGGGGGGGGGGHHHHHHHHHHHHHGHGGGGHHHHGFHHGHFHHGHHHGHHHHHGFHHHHHHGGHGHHHHHHEHFHHHHGHHHHHHHHHHHHHHHHHHHGHHHHHHHHGHHHGHHHGHHGHHHHHHHHHHHHHFHHHFHHHGHHGHHHFGGGGGHHHEHHHFFGHHGFHHGGGGHHGHHHHHHGHHHHHGHGHHHHHHHHHHHHGHGHFHCGHHHHGGDBFGGGGFGFCFFFFBFFFGGFG
@M03495:530:000000000-LYBTV:1:1101:14958:10389 2:N:0:GTGACGTT+ATCTGGGA
ATATTTTGCCGTTGATAAACCAGCTAATCCTGAAAAAAAAATCAAAGCTAAAAACTACAATGCTAAGACCACGATGTGACTGCTATCAAAGTTAGATATATATGTAAATTATTCATCTGTCAAATCCTAGAATTATATCATACCTGCTCCAGCAATCACGACCTGTAATGGTTTAGTGGGTTGTTCACTGTTTCTGAAAAATGAAGATAGTTGTCCAGCTTCCAAAAAGTTTATTGTGTTTTCTAGTGGAG
+
BBBBBFFFFFDAGGGGGGGFGGHHHCHHHHHFFHGCFEGGGHHHE3GEHHFGDBEHHHHHHGHHGHGHFHHEGGGAFFGFGFBGHFBGGDFDGHHFHHGHGHHHHHGHHHGHHHHHHHHHHHHFGGGHHFHHHHHGHHHHHHGEHHEFGGHGB2FGHBCEA@CEFFF1GFHFHHHHHEHHGGGFHGFHHHDGGHHH0GBGGHHHBGHHHHHEHHFCGHGHFHH0F0.;9CBFBFFF;FFFGGGGFBFGFFE
@M03495:530:000000000-LYBTV:1:1101:17405:10398 2:N:0:GTGACGTT+ATCTGGGA
ATATTTTGCCGTTGATAAACCAGCCTCCCTGTGGTCGTTATCTTGCTCCTTCTGTCGTCAACGAATTTACTAATTCCAAAGCTCACATGCTGACAGATCGGAAGAGCGTCGTGTAGGGAAAGAGTGTTCCCAGATGTGTAGATCTCGGGGGTCGCGGGATGATTAAAAAAAAATACAATGAGCAAGACAACCCTTCTGTGTGGCACCACGCTGGGTGCGACTGGCGAGATCACGAGCTAAGAACAAAACCC
+
BBBBBFFFFFBAGFGGGGGGGGHHGHGHGHHHGHGHGGGHHHHHGHHHHHHHHHHHGGGHGHGGFHHHHHHHHHHHHHHHHHHHGHHHHHHHHHHFHHHHGGGGHGHEGGGGG/BFGFFHHHGGHHB?BGGHG/F3BGBBFB22>@0C@/@-.<-----..:0<000;;----.:00:0000//9.../...../.;////..:./..;....-./..-.-:.9.--;-.//9..--.///9/./.9....
@M03495:530:000000000-LYBTV:1:1101:28598:10418 2:N:0:GTGACGTT+ATCTGGGA
ATATTTTGCCGTTGATAAACCATGGCTCTAGCTGCCATAGCAATGTCACAACCACTTCTTGCCCTCCAAAGCTCACATGCTGACAGATCGGAAGAGCGTCGTGTAGGGAAAGAGTGTTCCCAGATGTGGAGAACTGGGCGGGGGGCGGATCACTAAAAATAAAAAAACGAGTACAACTATCGTGACTCATGTTCCCCACGACGATACACATGTCTACCACTCTCTTACCAAACACGTTCGTAACGATGCTA
+
BABCCFFFFFBAGGGGFGGGGGHHFHGGGGDFGHHHHHHHHHGHFGHFHHHGGGGGHHHHHHHFHHGHGHHHHHHHHGHFHHHHHGHGHHGGGGFFFGGGGEE?FGHFHFFHBE?F4BBGFEFEG3BB33/302322?/<//-:------;A/;:////./:9//--.-9...99//////.;././/////////...--9--.:-//////://///9/////:/;;//.....9.......9:...9/
@M03495:530:000000000-LYBTV:1:1101:21542:10429 2:N:0:GTGACGTT+ATCTGGGA
ATATTTTGCCGTTGATAAACCACCCTCCCTGTGGTCGTTATCTTGCTCCTTCTGTCGTCAACGAATTTACTAATTCCAAAGCTCACATGCTGACAGATCGGAAGAGCGTCGTGTAGGGAAAGAGTGTTCCCAGATGTGTAGATCTCGGTGGGCGCCGGGTCATTTAAAAAAAAAAAATTGAAATCAATGCGTACGTGACGAATGTAGGTACCACCAGTCTGATAGTATACAGTGTCTTTGATGTGACTGGT
+
CCCCDFFFFFECGGGGGGGGGGGGGHHGGHHHHHHHGGGHHHHHHHHHHHHHHHHHGGGHGHGGGHHHHHHHHHHHHHHHHHHHHHHHFHHHHHHHHHHHGGGGHHHGGGGEE/BFGFGHHHGHHHGDDHHHGHHHHH3B222@22@A/?///<//---<-.1<1111=<:-@----.0:1111100110..9--//9...<.0111<111110...101:111<1<1111111:1:1111<11111:1.<
@M03495:530:000000000-LYBTV:1:1101:15748:10431 2:N:0:GTGACGTT+ATCTGGGA
ATATTTTGCCGTTGAAAACCAGCTAATCCTGAAAAAAAAATCAAAGCTAAAAACTACAATGCTAAGACCACGATGTGACTGCTATCAAAGTTAGATATATATGTAAATTATTCATCTGTCAAATCCTAGAATTATATCATACCTGCTCCAGCAATCACGACCTGTAATGGTTTAGTGGGTTGTTCACTGTTTCTGAAAAATGAAGATAGTTGTCCAGCTTCCAAAAAGTTTATTGTGTTTTCTAGTGGAGG
+
CCCCCFFFFFCBGGGGGGGGGGHHHHHHHHHHHFHCGGGGHHHHHHGHHHHHHFHHHHHHHHHGEHHHHHHGGHGHHGHHHGHHHHHHHHHHHHGHHHHHHHHHHHHHHHHGHHHHHHHHHHHHHHHFHFHHHHHHHHHHGHHHHFHFHHFHHHHHHHGDGGGHHHHHHHHGHHGFHHHGGGGHHHGHHHHHHHHGFHFFHFBGFHHFGGGHGHGHHHGEFHHGHHGEFGGGGGGGGFBFGFCFB;C?FAD
@M03495:530:000000000-LYBTV:1:1101:8997:10436 2:N:0:GTGACGTT+ATCTGGGA
ATATTTTGCCGTTGATAAACCAGGATCAGGTGGACCAAAGCTCACATGCTGACAGATCGGAAGAGCGTCGTGTAGGGAAAGAGTGTTCCCAGATGTGTAGATCTCGGTGGTCGCCGGATCATTAAAAAAAAAAGAAGGTATGAGAGATGGCGAGACGTCGTGGCTTAGCACAGATGGACCAGGAACGTAAGAAGTTGACAAATAGATTCATGAGTCACATAGAGCGTCAAGTAGAGAAGGGTGTAGAATAG
+
CCCCCFFFFFDCGGGGGGGGGGHGHHHHGHGHGHHHHHHHHHHHHHHHHGHHHHHHHHHGGGGHHHGGGGEGBFGHGFGHGFHGHBBFHGHHHHHGGGFFB4BEGAF>EE/3>//>@///??B332@>DCCCC.>000>11111<0.100/----....-:..-.<00010//0110:0:..<./......:1/1111011/110<1:1<11:01<111101111-....0:<11110/....-0111110
@M03495:530:000000000-LYBTV:1:1101:8595:10438 2:N:0:GTGACGTT+ATCTGGGA
ATATTTTGCCGTTGATAAACCAGTCTCCAAAGCTCACATGCTGACAGATCGGAAGAGCGTCGTGTAGGGAAAGAGTGTTCCCAGATGTGTAGATCTCGGTGGTGGCCGTATCATTAAAAAAAAAAAATGCAAAAATAATGATATATGCGGCAGGGCTAAAAGAATGACAAAAGCTGCGTGCAAATTACAAGAATCGAGCTAGGGAAGATACAAGGACAACAATAGTACTCGTGAGAGTAGCGTCTCGCTTG
+
BCCCCFFFFFCDGGGGGGGGGGHHHHHHHHHHHHHHHHHHHHHHHHHGHHHGGGGHHHGGGGGGAFGFGHHHHHHFGG5DGHHHHHHBGFHHF44B@FF1??11100E//0?DBF44DGHGGG/<@C=11?110/01<1111111111>>---<-...0000..000000/./.0;0-..:.:0000:000//00.....00../...000000.../...9000;0:00.:./.00::00-;../;9...
@M03495:530:000000000-LYBTV:1:1101:22363:10450 2:N:0:GTGACGTT+ATCTGGGA
ATATTTTGCCGTTGATAAACCAGGACTCAGGCTGGACCAAAGCTCACATGCTGACAGATCGGAAGAGCGTCGTGTAGGGAAAGAGTGTTCCCAGATGTGTAGATATCGGTGGTGGCCGGATCATTAAAAAAAAAAAAAAAAATCGAACGATACTCAACGCAGCATATACCCAAAACATAAATACAAAGCACAGAGAAAACTATCATAGTGGCTACACGGCTCAGACTACACAGCCTTAGCATGTATGTGGT
+
DCDDCFFFFFDCGGGGGGGGGGHGHHHHHHHHHHGHHHHHHHHHHHHHHHHHHHHHHGHHHGGGGHHHGGGGEFBFGHGFHHHFHBFBBGHHHHHHH@F4BB444D?/>/?E?/E0?</>/<0BD3DFGBCGC/@--<----<0../:-.9<-<0:0<.----.11111100..9..0:11<100:0//0///0:/00//01111::<11<..0/0/.---90/0000<0/0.../0000:1011:1110/
@M03495:530:000000000-LYBTV:1:1101:11023:10474 2:N:0:GTGACGTT+ATCTGGGA
ATATTTTGCCGTTGATAAACCAGCTAATCCTGAAAAAAAAATCAAAGCTAAAAACTACAATGCTAAGACCACGATGTGACTGCTATCAAAGTTAGATATATATGTAAATTATTCATCTGTCAAATCCTAGAATTATATCATACCTGCTCCAGCAATCACGACCTGTAATGGTTTAGTGGGTTGTTCACTGTTTCTGAAAAATGAAGATAGTTGTCCAGCTTCCAAAAAGTTTATTGTGTTTTCTAGTGGAG
+
A?3AAFFBFFBAEGGGGGGDGGDEHHHHFHHFDFHHHGGGGHHHHHHHHHHGF3EEHHHHHEHHHBGGFFHHE?EGEGHHGHHHHHH4E@DGHHHHHHHHGHHFGHHFFBGHFFFFHHHHHGHHHHHHFFHHHHGHEFFHGEHHHFFFFGHEFHHGHHHFA@CDHHGFHHG1GHHHGHFGACDFHFBBGHFFFFDGFF0GHHGB<CGHHH0CF0CFFFGFHFH0CC:.C0CBBFGGFG//;;0CFFBF?F?
@M03495:530:000000000-LYBTV:1:1101:23872:10477 2:N:0:GTGACGTT+ATCTGGGA
ATATTTTGCCGTTGATAAACCAAAGCTCACATGCTGACAGATCGGAAGAGCGTCGTGTAGGGAAAGAGTGTTCCCAGATGTGGAGATCTCGGTGGTCGCCGGATCATTAAAAAAAAAACAACAAAACTTAACACTGGATTCAGTGGATCTCAGATGGTACAAGGCCGTGTAAGAACTCTGACTATCATACGAAGAAGATGAACAGTGTTATGCAACGATCTAAGTTAGCACGTAGCCGCAACCGATGATGG
+
DCCCCFFFFFCCGGGGGGGGGGHHHHHHHHHHHHHGFHHHHHGHGEFGHHHGEF?EGFEFGGEHHHGHDGDBDFGGHHHGGF33?3B3B41F1?113>>/E///>FHH444?FFCF?@////?/0001111=1<11001<>1=00/00<<0DF<<00000000...;--./00;0/0;;000;F0000:0.....//0;00000/00;00;0:000-....:00:00000:-:/.;0.--@-.---.:BFF
@M03495:530:000000000-LYBTV:1:1101:10250:10478 2:N:0:GTGACGTT+ATCTGGGA
ATATTTTGCCGTTGATAAACCAGTCAGGAGTCCAAAGCTCACATGCTGACAGATCGGAAGAGCGTCGTGTAGGGAAAGAGTGTTCCCAGATGTGTAGATATCTGCGGTGGGCCGAGGATTAAAAAAAAAAAAAGAACCTACAAACGGCAGCGCCGAGATCCATGTGAGCGTAGCAGTACACGCGAGGAAGACAACTATATACAGTGACTCGCATATCAACAGGAACAACTGTCAGAGAAACTAGTCCGCGC
+
CCCCCFFFFFCCGGGGGGGGGGHFHHHHHGHHHFHHHGHHHHHHHHHFFHHHHHHHGFGGHHHGGGGEE1BFGGGHHHFHGHBB4FH3GEEFGH44F444B44D4/>?/?////////B323332/B///->-<../<<0<000.;.---.-------:0000090000-..-.900000;.--:---/..//:.:0000:900;0:;00.--.;900090/9././/.0/;00000/00/0:0000.---
@M03495:530:000000000-LYBTV:1:1101:25089:10498 2:N:0:GTGACGTT+ATCTGGGA
ATATTTTGCCGTTGATAAACCAAAGCTCACATGCTGACAGATCGGAAGAGCGTCGTGTAGGGAAAGAGTGTTCCCAGATGTGTAGATCTCGGGGGGGGGCGTGTCATTAAAAAAAAAAAAAACAAAAATACTAGTGGGTATGTGCATTAGAAACAGCTCTTTGCACGGCTATAGCGAACGGCTATGTCCTGAGAACGTGCAGTCTCGGTATCAGACTAATTTCTACAGCTTTCGATCATGATGCTGTAGAT
+
CCBCCFFFFFC>EGGGGGGGGGHHHHHHHHHHHHHHHHHHHHHHGGGGHHHGGGGGGBFFHGHHHHHHHH55DGHHHEHHFHB4344444BF/>?----9;--:/90;009FFAFFACFF;-.......0009000...000:00000000;09//.090000009.---.0000-9---.--.00900000/000.....:0000;....0009000000;00000000000..;..00000000;0009
@M03495:530:000000000-LYBTV:1:1101:9804:10498 2:N:0:GTGACGTT+ATCTGGGA
ATATTTTGCGTTGATAAACCAGGACTCAGGCTGGACCAAAGCTCACATGCTGACAGATCGGAAGAGCGTCGTGTAGGGAAAGAGTGTTCCCAGATGTGTAGATCTCGGTGGTCGCCGGATCCTTTAAAAAAAAAAATCACAAAAGGTCTGGGGGCGTGGCAGTGTGTTGCTAATAAAAGTAAAAACGTGATTAGCTAATAATTATGTAATACTGCGATAGAATACACTAGACGATAATCAACTGAAGTGCG
+
BBBCDFFFFCCCGGGGGGGGGGGHHHHHHHHHHGHHHHHHHHHHHHHHHHHHHHHHHHHHGGGGHHHGGGGGG?FGHGGHHHHHGHBBFGHHHHHHGGFEF44DFBEE/?E>3///<////22D2>@22@@/C@->.00000.</<<11<//----9---/9<0<1./.101<11<111011110.-...:110/111:111111<111111<11.-...:111:00:<001.-.9<1:10/1/000101-
@M03495:530:000000000-LYBTV:1:1101:23309:10510 2:N:0:GTGACGTT+ATCTGGGA
ATATTTTGCCGTTGATAAACCAGCTAATCCTGAAAAAAAAATCAAAGCTAAAAACTACAATGCTAAGACCACGATGTGACTGCTATCAAAGTTAGATATATATGTAAATTATTCATCTGTCAAATCCTAGAATTATATCATACCTGCTCCAGCAATCACGACCTGTAATGGTTTAGTGGGTTGTTCACTGTTTCTGAAAAATGAAGATAGTTGTCCAGCTTCCAAAAAGTTTATTGTGTTTTCTAGTGGAG
+
BABBAFF5FFBBGGGGGGGGGGHHHHHHHHHHHGHHHGGGGHHHHHGFHHHGHHGHHHGHGHHFFFHGHGGHGGHFGFFHFFCHFGHHHHHHHHHHHHHGGHHHHFHHGHHHHGHHHHHHHHGHHFHHHFHFHHHHHHHHHHEGHHFHHGHHGHHGHHHGGGGFHHHHHHHHGHHHHGFH.FFGHDFHHHHHHHHGHFHHHHHHGFFFHHHHHFHFFGBCC0CG0CCEFFGGFFGGGFBFFFFFFFBC9BE
@M03495:530:000000000-LYBTV:1:1101:28575:10526 2:N:0:GTGACGTT+ATCTGGGA
ATATTTTGCCGTTGATAAACCAGCTAATCCTGAAAAAAAAATCAAAGCTAAAAACTACAATGCTAAGACCACGATGTGACTGCTATCAAAGTTAGATATATATGTAAATTATTCATCTGTCAAATCCTAGAATTATATCATACCTGCTCCAGCAATCACGACCTGTAATGGTTTAGTGGGTTGTTCACTGTTTCTGAAAAATGAAGATAGTTGTCCAGCTTCCAAAAAGTTTATTGTGTTTTCTAGTGGAG
+
BABBBFFFFFBBGCFGGFGGGGHEFHHHHGHHHFHHHGGGGHHCHHHBEGHHGHGFHFHHHHGHHGHHFHHHGGGEGFHFGFBFGD3GHEHGFHHHGHHHFHFHFGHHHEHGHFFGFHGFHHHHFHHHHHHHGGHHFHHHHHHHHHFGHFHHFFFHFFHGD?CDFGG1DBGGFAFHHFFHGGGGE11DGHHHHHHHHHHHGHH0=CCGFHFHB<0CGFB0GCBGFG.CABFFBFFGGF9FEGFGEFFGEGF
@M03495:530:000000000-LYBTV:1:1101:12146:10528 2:N:0:GTGACGTT+ATCTGGGA
ATATTTTGCCGTTGATAAACCAGTCAGGAGTCCAAAGCTCACATGCTGACAGATCGGAAGAGCGTCGTGTAGGGAAAGAGTGTTCCCAGATGTGTAGATCTCGGGGGTCGCCGGATCATTAAAAAAAAAAAAAAAGAAACGAATGTGGAGTAGATGGTGAATGAAGAAGGACAATATATAAATACAACTATAAAATACAACTAAATTAGAAGAGTATGTATATAGACAGGAGAAGAGACAGTAAGATAGAC
+
CCCCEFFFFFDCGGGGGGGGGGHGHHHHHGHHHHHHHHHHHHHHHHHHHHHHHHHHGGGGHHHGEGGAF?GGHGHHHHGHHHFBFGHHHHHHFG4@@@44B4GF/><//>/<////>=1@11DDGDCFGC----<9..//...<01100.0/111<0011011<111//.../.<111111<:<<000001111110:000000<11001110:11:11111111101/.<.../0.////0111111110
@M03495:530:000000000-LYBTV:1:1101:21244:10534 2:N:0:GTGACGTT+ATCTGGGA
ATATTTTGCCGTTGATAAACCAGCTAATCCTGAAAAAAAAATCAAAGCTAAAAACTACAATGCTAAGACCACGATGTGACTGCTATCAAAGTTAGATATATATGTAAATTATTCATCTGTCAAATCCTAGAATTATATCATACCTGCTCCAGCAATCACGACCTGTAATGGTTTAGTGGGTTGTTCACTGTTTCTGAAAAATGAAGATAGTTGTCCAGCTTCCAAAAAGTTTATTGTGTTTTCTAGTGGAG
+
BBABBFFBFFBBGGGGGFGGGGGHHHHHHHHHHHHDGCGGGHHGGFHHHGFFFGEHHHHHHHHHGHHHHHHHGGHGHHHHHGGHGHHHHHH4GFFFHFHFHHHHFHHHHFHHHHHHHHGHHHHHHHHHGGFHFHHFHHHHHHFHHHHFHHHEFHHHHHHGGCCGHFG1FHHGHHHG1DGCEGGDHHFHHHFGHFFHHEHHEHHB=CGHHHH0CGG0CB/00<:GEG.;EGGGGGFFFFGFGGGFG0;;.;C
@M03495:530:000000000-LYBTV:1:1101:25114:10538 2:N:0:GTGACGTT+ATCTGGGA
ATATTTTGCCGTTGATAAACCACCCTCCCTGTGGTCGTTATCTTGCTCCTTCTATCGTCAACGAATTTACTAATTCCAAAGCTCACATGCTGACAGATCGGAAGAGCGTCGTGTAGGGAAAGAGTGTTCCCAGATGTGTAGAGGTCAGTGGGCGCCGTGTCATTAAAATAAAAATAAGTACAATAGTCTTTGCGTGAGGCAGACGAATACTTCTCGACATCAGTATCGGCCAGTACAGCAAAATAGCGTGG
+
BBBBBFFFFFBAGEGGGGGGGGGGGHHGGHHHFCAFCFGHHGGG5EFGBGHHFFGFGHGFFHGGEEHHHHGHFHHGFFHGHHEGBHHFBFFHHHFHGHHGGGFGHHHGGDGEG?BGGG3FHH3GFGD3B32D2?GH3B3B2222<22@>@F//<<//<<00<11=11F<1FDG0.000<==000<000=00:0-;..;..:...---9.09000:9B-..0000000.--.-./9/;//..;.9///-..-
@M03495:530:000000000-LYBTV:1:1101:21349:10542 2:N:0:GTGACGTT+ATCTGGGA
ATATTTTGCCGTTGATAAACCAGCTAATCCTAAAAATAAAATCAAAGCTAAAAACTACAATGCTAAGACCACGATGTGACTGCTATCAAAGTTAGATATATATGTAAATTATTCATCGGTCAAATCCTAGAATTATATCATACCTGCTCCAGCAATCACGACCTGTAATGGTTTAGTGGGTTGTTCACTGTTTCTGAAAAATGAAGATAGTTGTCCAGCTTCCAAAAAGTTTATTGTGTTTTCTAGTGGAG
+
A11AAFB311>>11AGG3F1B0BE1BEGFHFDGF11011F1AAAF1F0BG1111/BFFFG1FADG2AF1AFH/AGFF1FGB1BFFH0G@B112DGH222222@22BFFGHHHFG2E21//>?1@FBFGE1F12>BEGGEFGHF0B10FH1110<FDFBCA?</?FDFFHDDFG<111@?//?//?DGHH1<GBGHGHHHG0<G11<0DFHH00=000//<<0/DCG.:.CB0CGCF=0:/GGFF009C.0A
@M03495:530:000000000-LYBTV:1:1101:3278:10548 2:N:0:GTGACGTT+ATCTGGGA
ATATTTTGCCGTTGATAAACCAGCTAATCCTGAAAAAAAAATCAAAGCTAAAAACTACAATGCTAAGACCACGATGTGACTGCTATCAAAGTTAGATATATATGTAAATTATTCATCTGTCAAATCCTAGAATTATATCATACCTGCTCCAGCAATCACGACCTGTAATGGTTTAGTGGGTTGTTCACTGTTTCTGAAAAATGAAGATAGTTGTCCAGCTTCCAAAAAGTTTATTGTGTTTTCTAGTGGAG
+
BBBBBFFFFFBBGGGGGFGFGEHHHHFHHHGHHHGHHEAEAGHHFDHFHGHHHEGGHGHHGHHHHHGHHHHHGGHGHHFGFHHDFGHHHFGHHHHGHHHHFGHGFHHHGHHHGHHHHHBFFHHHHHHFHBHHHHEHHHHBDHFFHHA???GHFGFHCGHGDCGFHGHGHHHHH0FGGHHHGEGFHHGHGHGHHHFHG=D0.CB0DFGHGEGGGCCFCHBG0CBCFF.99BFFGGGBFFFGGFFBB0;CFGE
@M03495:530:000000000-LYBTV:1:1101:27084:10572 2:N:0:GTGACGTT+ATCTGGGA
ATATTTTGCCGTTGATAAACCAGGACTCAGGCTGGACCAAAGCTCACATGCTGACAGATCGGAAGAGCGTCGTGTAGGGAAAGAGTGTTCCCAGATGTGTAGAGCTCGGGGGGGGGCGTGTTATTAAAAAAAAAAAAGAGAAGGACAGAGACCGTGTCCACGTTCATGCATAAATAATCTCACTCTCGAGCGACCAAGCTACTCATACGGTGCCATATAATTCTCGTGAGTGTTGTGACCCAACACGCTCC
+
CCCCCFFFFFCCGGGGGGGGGGHGHHHHHHHHHHGGHHHGHHHHHHHHHHHHHHHHHHHHHGGGGHHHGGGF>E?FGHGFHHHHHFG@BFGHHHHHH4FB@@@34BB///<B-9---:--..;:0000;:9=D=B>@..//0/.:././///.-.../00:.;./0000000000;0000000;000.0..-----...00:000000../:-/:0090;00090.../.0000./.000/..;...;:..
@M03495:530:000000000-LYBTV:1:1101:14306:10575 2:N:0:GTGACGAT+ATCTGGGA
ATATTTTGCCGTTGATAAACCAGTCAGGAGTCCAAAGCTCACATGCTGACAGATCGGAAGAGCGTCGTGTAGGGAAAGAGTGTTCCCAGATGTGGAGATCGCGGCGGTGGGCGGGTCATTAAAAAAAAAAAACAAATACAGTCCAAAGTCAAATGCCGCGTGATTGAAAATGAGAGCGGCCCTACGATCTGCATACCATAAACGGTGGACGCACTCAAAATGACACTCTTCCGTATGGTACTGACAAGTGT
+
BBBBBFFFFFBBGGGGGGGGGGDGHHHHHGHHHHHHHHHHHHHHGEHHEHHHFHHHGFGDGHHEEEGEGFCFDGHFEFFHFHBBFHHFFEFEDG3313331?>E/>@/////</<--.=<<00=0---;99-...;90000;00000//;///////-----.9//9:B////;//.--9--......../;/////////99.....:/-;---/////999//9//////9/..9.//////9//.///
@M03495:530:000000000-LYBTV:1:1101:16069:10598 2:N:0:GTGACGTT+ATCTGGGA
ATATTTTGCCGTTGATAAACCACCCTCCCTGTGGTCGTTATCTTGCTCCTTCTGTCGTCAACGAATTTACTAATTCCAAAGCTCACATGCTGACAGATCGGAAGAGCGTCGTGTAGGGAAAGAGTGTTCCCAGATGTGTAGAGTTCGGGGGGGGCCGTGGCATTAAAAAAAAAAACAGAGGAAAGAAGAGTGAAAGGTAGAGGAGGTCAGAAATGTCTGAGTAGGGACATGAGACACACAGAGATAGTACG
+
CCBCCFFFFFCCGGGGGGGGGGGGGHHGGHHGHHHHGGGHHHHHHHHHHHHHHHHHGFGHGHGGFHHHHHHHGHHHHHHHGHHHHHHHHHHHHHHHHHGGGGGGHHHGGGGFGFEDBGFHHHHHDHB?FHHHHHHHHH332222@2FB//<-:---;----/:B;/BB/@;@CFA9./9/../9././/.://///.///9//....:/:9//////;9://///./9.//////;//...//////;//.
@M03495:530:000000000-LYBTV:1:1101:13080:10611 2:N:0:GTGACGTT+ATCTGGGA
ATATTTTGCCGTTGATAAACCAGCTAATCCTGAAAAAAAAATCAAAGCTAAAAACTACAATGCTAAGACCACGATGTGACTGCTATCAAAGTTAGATATATATGTAAATTATTCATCTGTCAAATCCTAGAATTATATCATACCTGCTCCAGCAATCACGACCTGTAATGGTTTAGTGGGTTGTTCACTGTTTCTGAAAAATGAAGATAGTTGTCCAGCTTCCAAAAAGTTTATTGTGTTTTCTAGTGGAG
+
AAA?ADFFFFDA?FEFFGGG10FEFHGHH3F11EAFFEAF?G1AEGGGDFGEBFFHGHGHHHHGHHHFHHFF/EACGHHHHBFGGHCF2FGHHHGGFGHHGHHGFGHHFFFGHHHFDGHHBGHBGBGGGHBFGHHHFHFFGGB<DDFGDFFHHFCHHHEG/</CHHG11@G1F0F1FGHGCE?AGFDDGEHHFDGDGHHBGHHB0C0C0:C;G:;00C/CGBBFFH.9.:BBFGGFBF/;/9CFFFFB.99
@M03495:530:000000000-LYBTV:1:1101:23524:10619 2:N:0:GTGACGTT+ATCTGGGA
ATATTTTGCCGTTGATAAACCAGCTAATCCTAAAAAAAAAATCAAAGCTAAAAACTACAATGCTAAGACCACGATGTGACTGCTATCAAAGTTAGATATATATGTAAATTATTCATCTGTCAAATCCTAGAATTATATCATACCTGCTCCAGCAATCACGACCTGTAATGGTTTAGTGGGTTGTTCACTGTTTCTGAAAAATGAAGATAGTTGTCCAGCTTCCAAAAAGTTTATTGTGTTTTCTAGTGGAG
+
BBBBBFFFFFBAGGGGGGGGGGHHHHHHHGHHHFHFGGGGGHFHHGHEGFHHFH?GHHHFFHHHGEHHHFHHGCFEEGHHHHFFFGFHGHHGHHHHHHHHHHHHGHHHHDHHHHHHHHG4FGHFHFEGEHHHHFHGHHEFHHHHHHHHHGHHFHGFHBGGGGGGHHGFHHGGGHHG1GGHGGCGF0FHHHHHFHHHGFHBHFFFBGFHHHGFFGGHHGFGCGFGFGG?DFFGGGBB0B9FGFGGFGGG?0E
@M03495:530:000000000-LYBTV:1:1101:13229:10620 2:N:0:GTGACGTT+ATCTGGGA
ATATTTTGCCGTTGATAAACCAGCTAATTCCAAAGCTCACATGCTGACAGATCGGAAGAGCGTCGTGTAGGGAAAGAGTGTTCCCAGATGTGTAGATCTCGGGGGTCGCCGTATCATTAAAAAAAAAAAAAATAAAGAAGAAGCAGGAGGAGAAAACAATCGAGATAGACAGCAAGCAGGAGAACACGCAGTAAGCAAGATGGAGATTGACCTACGAATTAAAAGAATAAGAAGATAACTGGTGAGCAAAC
+
CCCCCFFFFFECGGGGGGGGGGHHHHHHHHHHHHHHHHHHHHHHHHHHHHHHHHGGGGHHHGGGGEEBFGHGFHHHHHFHDDFGHHHHHGGH443444B@BA/EE/////<//0@D2D2@2FGGG?CGA-<<.01:11</0//00/........0//..00.:.9<<110:/</</.//99...0//.---.111:1//<010</<:10010<0/.....<1111..011111/01:1<11/1/1::0/0.
@M03495:530:000000000-LYBTV:1:1101:10431:10623 2:N:0:GTGACGTT+ATCTGGGA
ATATTTTGCCGTTGATAAACCAGCTAATCCTGAAAAAAAAATCAAAGCTAAAAACTACAATGCTAAGACCACGATGTGACTGCTATCAAAGTTAGATATATATGTAAATTATTCATCTGTCAAATCCTAGAATTATATCATACCTGCTCCAGCAATCACGACCTGTAATGGTTTAGTGGGTTGTTCACTGTTTCTGAAAAATGAAGATAGTTGTCCAGCTTCCAAAAAGTTTATTGTGTTTTCTAGTGGAG
+
CABBCFFFFFCAGGGGGGGGGGHHHHHHHHHHHHHFHGGGGHGHHHFGHGGHHHGHHHHHHHHHHHHHHHHHGGHG1GHHFFCHHHHHHFHFFHHHHHHHHHHHHHHHHHHHHHHHHHHHHHHGHHHHHHHHHHHHHHHHHHHHHHHHHGHHHGFHGHHGEGGGGHHHHHGGHHHHHHHHGGGGHHHHHHHHGHHHHHHHHHGFHHHHHHHHGHHHHHGHFHGHHHAFFBFBBFGFGFFGGGGEFFGFFBE
@M03495:530:000000000-LYBTV:1:1101:14260:10629 2:N:0:GTGACGTT+ATCTGGGA
ATATTTTGCCGTTGATAAACCAGTCAGGAGTCCAAAGCTCACATGCTGACAGATCGGAAGAGCGTCGTGTAGGGAAAGAGTGTTCCCAGATGTGTAGAACATGGCGGGGCACGTGACCGTTAAAAAAAAAAAACAATCACCCTCTACGAGCATACAGCGTGCCGTATTCAGAAGCAGTTACCAGAGTGAGCCTGGGGATCTCACATCCGACTCAACAAAGAGCTGCCGTGACCTTTATAATAAGAAATTAC
+
BBBBBFFFFFDACGGGGGGFGGHHGHHHHGHHHHHHGHHHHHHHH3FHFFHHHHFHEDFGFHHGGGGAE12DGFCCGHBG@GBB@EGGHG3B44@43B4333@21///////?0///1/?/?FG11--<-A-;..;0:0/;:.9/00..99-C00000-.9.9-...//////9//;/;/////.999/;://:..-.9.///9////.9--://./..//9.//9.-;-../9///////////;/////
@M03495:530:000000000-LYBTV:1:1101:8735:10639 2:N:0:GTGACGTT+ATCTGGGA
ATATTTTGCCGTTGATAAACCAGTCAGGAGTCCAAAGCTCACATGCTGACAGATCGGAAGAGCGTCGTGTAGGGAAAGAGTGTTCCCAGATGTGTAGATCATGGGGGGTGACCGGACATTTAAAAAAAAAAATACGCTTACCACTCCGACAGTATGTACGCACAGTGACCAAACCAGTAGCGGAGTAAAGCCATGGACTATGACGCACGACTAACAGTTCAGACCAGTCTCCCTGTGCACCCACTAGAACC
+
ABBBBFFFFFBAEGGGGGGGGGHHHHHCGGHHHHHHHHGHHHGHHHHHFHHHGHHHEEFEGHHGGGGEEBGFHG?FEHGHDGB4@FDGFHGHDGB4344B344311/---.00-----0;0;0090---9-9.//..;;./B//;/..9---/////;/;.AA-.;///9;......////----9///9/../;////9////..-9-;=.-/9:////////...//9///:///:9/9....////;.
@M03495:530:000000000-LYBTV:1:1101:17611:10645 2:N:0:GTGACGTT+ATCTGGGA
ATATTTTGCCGTTGATAAACCAGCTAATTCCAAAGCTCACATGCTGACAGATCGGAAGAGCGTCGTGTAGGGAAAGAGTGTTCCCAGATGTGTAGATTTCGGTGGGGGGCGGGGTATTAAAAAAAAAAAAAAAGGAGGTATGACACGTGCCACAGGCATGTGAAGGACACGGAGATATCAGAGGTGACGCCTACGCATGTTTGGAGAAGCTTAGCTATCTCTGTGGTAATCATACACTGACCACAGTGTGC
+
EEDCDFFFFFDCGGGGGGGGGGHHHHHHHHHHHHHHHHHHHHHHHHHHHHHHHHGGGGHHHGGGGAEABFHGBGHHHHGHF@FHHHHHHG4D443444@4B>1?1//>-<-----.0<BFBFFFFACB;---<../<<90101100.....10<....0.<11:10<./..9-.9/1111100<0.10..-../.-...111:.0/<.<0B1100111/1<1111//1<111111001<00/0..:01111
@M03495:530:000000000-LYBTV:1:1101:16819:10650 2:N:0:GTGACGTT+ATCTGGGA
ATATTTTGCCGTTGATAAACCAGGGACTCAGGCTGGACCAAAGCTCACATGCTGACAGATCGGAAGAGCGTCGTGTAGGGAAAGAGTGTTCCCAGATGTGTAGATCTCGGGGGGGGGCGGATCATTAAAAAAAAAAAAGGACACAATGGCGTTGGTGGGAGCAGGAAACAAAACGAGAACACACTAGTGACGAGAACACACATACGAACGATCAGGTAAGACGAGATCAAGCTCTCTTCGGACCAGTGCAC
+
CCCCDFFFFFECGGGGGGGGGGHGGGGHHHHHHHHGHHHHGHHHHHHHHHHHHHHHHHHHHGGGGGHHHGEEGGGBCFGGHFHHHHGHE@FHHHHHHHHFFB?44444??>EF--9-------<1<1<1<BFAF;B-9.././:/.000/-.--<...-...</..////...:-....0//..//01111..-..0/<...00<..999....00111010.--..00000001001:..9-<..10110
@M03495:530:000000000-LYBTV:1:1101:5503:10660 2:N:0:GTGACGTT+ATCTGGGA
ATATTTTGCCGTTGATAAACCAGCTAATCCTGAAAAAAAAATCAAAGCTAAAAACTACAATGCTAAGACCACGATGTGACTGCTATCAAAGTTAGATATATATGTAAATTATTCATCTGTCAAATCCTAGAATTATATCATACCTGCTCCAGCAATCACGACCTGTAATGGTTTAGTGGGTTGTTCACTGTTTCTGAAAAATGAAGATAGTTGTCCAGCTTCCAAAAAGTTTATTGTGTTTTCTAGTGGAG
+
CCCCCFFFFFCBGGGGGGGGGGHHHHHHHHHHHHHHHGGGGGHHHHHFHHHHFHGHHHHHHHHHHHHHHGHHGGHGHHGGHHGHHHHHHHHHHHHHHHHHHHHHHHHHHHHHHHHHHHHHHHHHHHHHHHHHHHHHHHHHHHHHHHHHHHHHFHGGGFHGGGGGHHGFHHEFGHHGFFHHDGGGHHHHHHHHHHHH0GFHHHGHBGFHFHHHHHHHGHGGGGHFHHHEEFGGGGGGGGFCFFGGGGGGGGG
@M03495:530:000000000-LYBTV:1:1101:3666:10663 2:N:0:GTGACGTT+ATCTGGGA
ATATTTTGCCGTTGATAAACCAGCAATGTCACAACCACTTCTTGCCCTCCAAAGCTCACATGCTGACAGATCGGAAGAGCGTCGTGTAGGGAAAGAGTGTTCCCAGATGTGTAGATCTCGGTGGGGGGCGTGTCATTAAAAAAAAAAAAAAAGGCACAAGAGCTAATAAGAACGAGCAGAAGGAAAAGCGGGTAGTCGATGAACGTCAAAGTCGCGATCACGTAGGATCATCAGCAGACACAGAGGTGCGA
+
BCCCCFFFFFCCGGGGGGGGGGHHHHHHHH6GHHGGGGHHHHHGHHHHGGHHHHHHHHHHHHHHHHHHHHHHHGGGGHHHGGGGGG1FGHGFHHHHHHGF4BFHHHGHG?B?4F44DEE0//?////----<./:<000=0<@=;=B-@---.....//././000:0:0:0<<..<-///:..:///..---9<00.9.:<00.<...<00:.---<../.</..0:/.00<:0<A/./</.0/.09:-.
@M03495:530:000000000-LYBTV:1:1101:12560:10669 2:N:0:GTGACGTT+ATCTGGGA
ATATTTTGCCGTTGATAAACCAGGGACTCAGGCTGGACCAAAGCTCACATGCTGACAGATCGGAAGAGCGTCGTGTAGGGAAAGAGTGTTCCCAGATGTGTAGAGCTCGGGGGGCGGCGGGTGATTAAAAAAAAAATAAAGAGAGAGACACAGGGTTGAAGAGACGAGTAAGAGACACGTAGATAGATCGATGAAATAGCACGTAGGCAAACAAGTGTAAGATAAGTAGAGGTAAGTGAAGATATGAGGGA
+
CCCCDFFFFFCCGGGGGGGGGGHGGGGHHHHHHHHGHHHFHHHHHHHHHHHHHHHHHHGHHHGFGGHHHGEGGEGFGGHGFGHHGHHH4BFGHHHGHH4B44??3433>>/>/--;-9---;-;0B000:B=DF-B.0000://9...////:../.-/0:0.//.--..0:00////9:/..000;00...0000000000-.;..00...../00:0000000000000/:000:00:0000000::.9
@M03495:530:000000000-LYBTV:1:1101:23948:10682 2:N:0:GTGACGTT+ATCTGGGA
ATATTTTGCCGTTGATAAACCACCCTCCCTGTGGTCGTTATCTTGCTCCTTCTGTCGTCAACGAATTTACTAATTCCAAAGCTCACATGCTGACAGATCGGAAGAGCGTCGTGTAGGGAAAGAGTGTTCCCAGATGTGTAGATCTCGGGGGGTGCCGGAGGATTTTAAAAAAAAAAATGGCTATATAATCCCCGTACTGCGATATTGATGCTATACCATACACGTCGACACTCACATGCTACGCGCAAGCC
+
ACBBBFFFFFCCGGGGGGGGGGGGGHHGGHHHHHGHGGGHHHHHHGHHHHHHHHHHGGGHGHGGGHHHHHHHGHHHHHHHHHHHHHHHHHHHHHHHHHHHGCGGHHGGGGGGGFEFGFHHHHFHFHF3DGHHFHHHBD33@2222D0///----./:----;:B/9////9:-;-:;./////////;//:/.-.-..//9-9.-9/9///:/9//////;//..9--9.-////////;//.-----9.;
@M03495:530:000000000-LYBTV:1:1101:17249:10696 2:N:0:GTGACGTT+ATCTGGGA
ATATTTTGCCGTTGATAAACCAGCTAATCCTGAAAAAAAAATCAAAGCTAAAAACTACAATGCTAAGACCACGATGTGACTGCTATCAAAGTTAGATATATATGTAAATTATTCATCTGTCAAATCCTAGAATTATATCATACCTGCTCCAGCAATCACGACCTGTAATGGTTTAGTGGGTTGTTCACTGTTTCTGAAAAATGAAGATAGTTGTCCAGCTTCCAAAAAGTTTATTGTGTTTTCTAGTGGAG
+
BBBBBFFFFFBBGCGGGGGGGGHHHHHHHHGHHHHGHGGGGHHFHHGHHHHEHHGHHHHHHHHHHEHHHFHHGGHGFHHHGHGHHHHHHHHHEHHHHHHHHGHHHHHHHHHHHHHHGHHHHHHHHHHHHHHHHHHHHHHHHHHHHHFFHFHHHHGHGHHGGGGGGHHGHHHHGHHGGGGHAFGGHHHHHHHHEGHHHHHHCGFFGGHHHHHHHGHBGFGFGHHFFHCEDFFFFGGGGGCGFFGGGGBBABA
@M03495:530:000000000-LYBTV:1:1101:6185:10697 2:N:0:GTGACGTT+ATCTGGGA
ATATTTTGCCGTTGATAAACCAGCTAATCCTGAAAAAAAAATCAAAGCTAAAAACTACAATGCTAAGACCACGATGTGACTGCTATCAAAGTTAGATATATATGTAAATTATTCATCTGTCAAATCCTAGAATTATATCATACCTGCTCCAGCAATCACGACCTGTAATGGTTTAGTGGGTTGTTCACTGTTTCTGAAAAATGAAGATAGTTGTCCAGCTTCCAAAAAGTTTATTGTGTTTTCTAGTGGAG
+
CBCCCFFFFFCCGGGGGGGGGGHHHGHHCHHGHFHHHGGGGHHHHHEHHHHHHHGHHHHGGGHHHHHHHHHHGGHGHGFHFGFHHHHHHHHHHHGHHHHHHHHHHHHHHHHHHHHHHHHHFHHGHHHHHHHHHHHHHHHHHGHHFHHHHGHECGGHFHH?EGGGHHGHHHHGHHHHFGHADFGGHHHHHHHHFEFHHHHFFHHHFHGHHHHHHHFHHHHHGGHHCGGAEFFGGGGGGGGGGGEGGGGGGGG
@M03495:530:000000000-LYBTV:1:1101:5914:10702 2:N:0:GTGACGTT+ATCTGGGA
ATATTTTGCCGTTGATAAACCAGAACCATCCAAAGCTCACATGCTGACAGATCGGAAGAGCGTCGTGTAGGGAAAGAGTGATCCCAGATGTGTAGAACTCCGGGGGCGCGGCGTGCTTAAAAAGAAAAAAAGGGACAGTGGATAGGTCGGTGGGCGCGGATGTGAATAAAATCACCAGTACGATTAGAAAAGGACAACAGAAGATATACAACTTGTATAGGACGAGAGTGAACGACCAGTAGAAAGCGACA
+
B?ABBFFFFFBBCGGGGGGGGGHHHHHHHHHHHHHHHHHHHHHHEGHHHHGGHEGGGEHHFEEEGAAABFGFBFCFHHHH3@BGBG3FEBFD4B3B43333?>//E/<<///->-..000==<.<<<<.--:......00/000//90---..-.---9---9////////////.9.//;...../9//./.9......////9////////////:://;9;--;-:////..--9.9///////..--
@M03495:530:000000000-LYBTV:1:1101:10195:10723 2:N:0:GTGACGTT+ATCTGGGA
ATATTTTGCCGTTGATAAACCAGCTAATCCTGAAAAAAAAATCAAAGCTAAAAACTACAATGCTAAGACCACGATGTGACTGCTATCAAAGTTAGATATATATGTAAATTATTCATCTGTCAAATCCTAGAATTATATCATACCTGCTCCAGCAATCACGACCTGTAATGGTTTAGTGGGTTGTTCACTGTTTCTGAAAAATGAAGATAGTTGTCCAGCTTCCAAAAAGTTTATTGTGTTTTCTAGTGGAG
+
BBBBBFFFFFBAEGGGGGGGGGGHHHHHFHHHGHHHHGGCFHHGHHGHHHHHGHGHHGHHEHHHHHHHHGHHGGHGGHHHFHFHHHHHHHHHGFHGHHHHHHHHGHHHHHHHHHHHHHHHHHHHHHHHHGHHHHHGHHHHHHBHFHHHBGFHHHHHHHHGGGGFHGBGGHHGHHHHFHHGFGGGHGHHHHHFHGHHHHHHGHHFHHBFGGHHHCGHHHGHHFHGHGEEEBFFBFGFFC/FGGGGGGFGFFF
@M03495:530:000000000-LYBTV:1:1101:17196:10734 2:N:0:GTGACGTT+ATCTGGGA
ATATTTTGCCGTTGATAAACCAGCTAATCCTGAAAAAAAAATCAAAGCTAAAAACTACAATGCTAAGACCACGATGTGACTGCTATCAAAGTTAGATATATATGTAAATTATTCATCTGTCAAATCCTAGAATTATATCATACCTGCTCCAGCAATCACGACCTGTAATGGTTTAGTGGGTTGTTCACTGTTTCTGAAAAATGAAGATAGTTGTCCAGCTTCCAAATAGTTTATTGTGTTTTCTAGTGGAG
+
A>AAAFFFFFBAGGGGGGGGGGHHHHHHHHHHFHFHHGGGGGHHHG5FGGFHHHGHHHHHHHHHHGGHHHHHGGHFHHHFHGFHHFHHHFHHEFHHGHHHHHFHGHHHHHHHHHHHHHGHHHHHHHHHFBHHHHHHHHHHHHFHHHHHHHHHBFCGHHGFGCCGGGHGHGHGHHHF=1FHEFGAGHHHHHHHFFHHHHHHHHF0F0;CCGHGHFC0CC/00CBGGH09CBBFGFGFGGFFGGFBFGBB.0C
@M03495:530:000000000-LYBTV:1:1101:13075:10773 2:N:0:GTGACGTT+ATCTGGGA
ATATTTTGCCGTTGATAAACCAGCTAATCCTGAAAAAAAAATCAAAGCTAAAAACTACAATGCTAAGACCACGATGTGACTGCTATCAAAGTTAGATATATATGTAAATTATTCATCTGTCAAATCCTAGAATTATATCATACCTGCTCCAGCAATCACGACCTGTAATGGTTTAGTGGGTTGTTCACTGTTTCTGAAAAATGAAGATAGTTGTCCAGCTTCCAAAAAGTTTATTGTGTTTTCTAGTGGAG
+
CCCCCFFFFFCBGGGGGGGGGGHHHHHHHHHHHHHHHGGEEHHHHHGGHFHFHHGHHHHHHHGHHHHHHHHHGGHGHHHHGGFFHHHHHGHHHHHHHHHHHHHHHHHHHHHHHHHHHHHHGHHHHGHHHHBGHHHHHHHHHHFHHHHEHHHHEFFHHFHGEGGGHHHFHHGFHHHHGGHHAFGGHHHHHHHHHHGHHFGHHHHHGHHHHHHFHHHHGGCBGFHFHBCEFGGGGGGGGGFGGGGGGGFGGGE
@M03495:530:000000000-LYBTV:1:1101:18953:10776 2:N:0:GTGACGTT+ATCTGGGA
ATATTTTGCCGTTGATAAACCAGCTAATCCTGAAAAAAAAATCAAAACTAAAAACTACAATGCTAAGACCACGATGTGACTGCTATCAAAGTTAGATATATATGTAAATTATTCATCTGTCAAATCCTAGAATTATATCATACCTGCTCCAGCAATCACGACCTGTAATGGTTTAGTGGGTTGTTCACTGTTTCTGAAAAATGAAGATAGTTGTCCAGCTTCCAAAAAGTTTATTGTGTTTTCTAGTGGAG
+
AAAAAFFFBDD>EFGGGGGGGGHAHHHFHHHHFFHHHGGGGHCFHH3BCFHHHGGHHGHHHHHBGGFHHFHHGEHGGGHF@F3DHGGGHHEFHHGHHHFBGFHFHHHFHHHHBFHHHFHHHFHFGBFHHFFFHFHFFHHFHHG0FD01DB?GB<GHECHGGC/CCDGGGG1<?FCGFGHEDFCGHBGHHFDFBDGGFDHHFGGEDG0CFF;GFGC0BCC:0CGB:0EEDGBFFFFGBB:FF/BFF0CF?0?
@M03495:530:000000000-LYBTV:1:1101:20002:10793 2:N:0:GTGACGTT+ATCTGGGA
ATATTTTGCCGTTGATAAACCACCCTCCCTGTGGTCGTTATCTTGCTCCTTCTGTCGTCAACGAATTTACTAATTCCAAAGCTCACATGCTGACAGATCGGAAGAGCGTCGTGTAGGGAAAGAGTGTTCCCAGATGTGTAGGTCTCGGGGGTGGCGGGAGTATTAAAGAAAAACAAGAATGAAGTGGTACGGTGGTCTGTGCTAGCGAGTTTTACGAATAACGAGAGTCTCACATGCATACAGACAATTGG
+
CCCCDFFFFFCCGGGGGGGGGGGGGHHGGHHHHGGHGGGHHHHHHFHHFHHHHHHHGGGHGHGGGHHHHHHGGHHHHHHHHHHHFHHHHHHHHHHHFHHHGGGGHHHGGGGGG?FFHGHHHHHHFHG3BFHHHHHH3G3322222@GE/A--<-.-----.:000000:./:F.C.///00000000;00../...00/0;00000----.0;00.....009:A.-:0:00:0:0000;0000./;0000
@M03495:530:000000000-LYBTV:1:1101:18527:10796 2:N:0:GTGACGTT+ATCTGGGA
ATATTTTGCCGTTGATAAACCAGCTAATCCTGAAAAAAAAATCAAAGCTAAAAACTACAATGCTAAGACCACGATGTGACTGCTATCAAAGTTAGATATATATGTAAATTATTCATCTGTCAAATCCTAGAATTATATCATACCTGCTCCAGCAATCACGACCTGTAATGGTTTAGTGGGTTGTTCACTGTTTCTGAAAAATGAAGATAGTTGTCCAGCTTCCAAAAAGTTTATTGTGTTTTCTAGTGGAG
+
CBABCFFFFFCCGGGGGGGGGGHHHHHHHHHHHHHHGGGGGGHGGHFFHHHHHGGHHHHHHHHHHHHHHHHHGGHGHHHHGFFHHHHHHGHGHHHHHHHHHHHHHHHHHHHHHHHHHHHHHHFHHHHHHHHHHHHHHHHHHHHHGHHGHHHFFHHHFEHDEGGGHDGGHHHGHHHHGHGHGGGGGHHHHHHHHHGHHGHHCGHBGGFHHHHHHGGBBFCFGHHGHHGGDGGGGGGGGFFGFGGFFFCB99E
@M03495:530:000000000-LYBTV:1:1101:8956:10798 2:N:0:GTGACGTT+ATCTGGGA
ATATTTTGCCGTTGATAAACCAGTCAGGAGTCCAAAGCTCACATGCTGACAGATCGGAAGAGCGTCGTGTAGGGAAAGAGTGTTCCCAGATGTGTAGATCTCGGTGGGCGGCGGATCATTAAAAAAAAAAAAACAATGTAAACAAGACTGGTGTGAAGGACTTACAATAGAGAAAGCACGCTGAAGCAACAGTATAGTTCAACACATAATGAAAATAGAAACATCAGTACTAGGCAACTGAGAGTTTCACG
+
CCCCDFFFFFCCGGGGGGGGGGHHHHHHHGHHHHHHHHHHHHHHHHHHHHHHHHHHGGGFHHHGGGGEE1BDGGHHHHHHGHB@BGHHHHHHGH44B44B@41?11//////<//</01@11><GGCC-A:-<.9.0000000<.///00.0/..<000../0000:<:000:<00/0:--<..<000/../0:000<:<0000..000000000000000/<<0<0000000</<..//0000<00000.
@M03495:530:000000000-LYBTV:1:1101:6997:10805 2:N:0:GTGACGTT+ATCTGGGA
ATATTTTGCCGTTGATAAACCAGGATCAGGTGGACCAAAGCTCACATGCTGACAGATCGGAAGAGCGTCGTGTAGGGAAAGAGTGTTCCCAGATGTGTAGATCTCGGTGGTCGCCGGATCATTAAAAAAAAAAAAAAAGAATATGTCAGGGTGGGATGGGAGAATGAAGAATAAGTACATTAGTATCGATAAATTGTTTGTATATAACTGACAACAATATAATATGTGCGATTAGATGTAGTGAGAGATAA
+
CCCDDFFFFFDDGGGGGGGGGGHGHHHHHHHHGHHHHHHHHHHHHHHHHHHHHHHHHHHGGGGHHHGGGGEFBFGHGHHHHHHHHBBFGHHHHHHGGDDGD4FGBGF/EE/3>/?E////0BF3?DDDCGG?FC-<--...:00000:0/.;.:-.0.../...::0:00/0000000000000:0:...9.000000//:0:00000000000..900000:00:000.:.:.0000;000/00009:00
@M03495:530:000000000-LYBTV:1:1101:25928:10806 2:N:0:GTGACGTT+ATCTGGGA
ATATTTTGCCGTTGATAAACCACCCTCCCTGTGGTCGTTATTTGCTCCTCTGTCCTCCAAAGCTCACATGCTGACAGATCGGAAGAGCGTCGTGTAGGGAAAGAGTGTTCCCAGATGTGTAGGTCTCGGGGGGGGCCGGGTGATTAAAAAAAAAAAAATAATAGTGATACGGGTACAGCGCTTAACATATGCAAACTCAGACCGTACCATGATTCGATGTAGTCCACATAGATTCTTCGCTGGTATGCTGA
+
BCBCBFFFFFDDGGGGGGGGGGGGGHHGGHHHHHGHGGGHHHHHHHHHHHHHHHHHHHHHHHHHHHHHHHHHHHHHHHHHHGGGGHHHGGGGEF?BFGF?FHHFGBFDDGHHHHHHHF4B4B33B4B3?/>@--9-<<-9.-.0000:BFA-9@----.00000000:00..--<00<0-<9..00000000000.000000.-<<..00<:000.00:.<0000000<00<000000....-/0:000<0
@M03495:530:000000000-LYBTV:1:1101:13160:10814 2:N:0:GTGACGTT+ATCTGGGA
ATATTTTGCCGTTGATAAACCAGGACTCAGGCTGGACCAAAGCTCACATGCTGACAGATCGGAAGAGCGTCGTGTAGGGAAAGAGTGTTCCCAGATGTGTAGATCTCGGGGGTGGGCGGATTCTTAAAAAAAAAAAAAAAGAAGGTGTATAGGAGAGTCGTATGAGAGGGAATAAAAAATTAGAGTGAGACTGTGCAAGTAGTATGGTAAGACATTGTACGAGATATAATAGATAATAGCGGAGCGTAGTG
+
CCCCCFFFFFDCGGGGGGGGGGHGHHHHHHHHHHGHHHHHHHHHHHHHHHHHHHHHHHHHHGGGGHHHGGGGEFBFGHGHHHHHHGHBBGHHHHHHFFB4B@444D40F/>B//<//</--.11<1<<FFDGGGAAC-<-.../.000011100/.<:0-..//1110..9</<11<0-.00010:110100001111:111:111/111010/111111..<9.1<1:111<111<111--9---9.-./
@M03495:530:000000000-LYBTV:1:1101:15088:10815 2:N:0:GTGACGTT+ATCTGGGA
ATATTTTGCCGTTGATAAACCAGCTAATCCTGAAAAAAAAATCAAAGCTAAAAACTACAATGCTAAGACCACGATGTGACTGCTATCAAAGTTAGATATATATGTAAATTATTCATCTGTCAAATCCTAGAATTATATCATACCTGCTCCAGCAATCACGACCTGTAATGGTTTAGTGGGTTGTTCACTGTTTCTGAAAAATGAAGATAGTTGTCCAGCTTCCAAAAAGTTTATTGTGTTTTCTAGTGGAG
+
BBBBBFFFFFBAGGGGGGGGGGHGHHHHHHHGHHHHHGGGGHHHGFFHHFFHFHGHHHHHHHGHHHHHGHHHGGGGFFHGGGHHHHHHHGHGHHHHHHHHGHHHHHHHHHGHHHHHHHHHGHFHHHHGHHHHHHHHHHGHHFGHHHHFFGHHGHHHHHHGGGGGHHHHHHGFHEHG=<CF.FCFHHHFBHDHFHHHHHBHHHHG0GHBGFFHHC;GGHHHHFGCFFE.;:CFFGFFBB;CFBBFFF90:BE
@M03495:530:000000000-LYBTV:1:1101:26481:10816 2:N:0:GTGACGTT+ATCTGGGA
ATATTTTGCCGTTGATAAACCAGCTAATCCTGAAAAAAAAATCAAAGCTAAAAACTACAATGCTAAGACCACGATGTGACTGCTATCAAAGTTAGATATATATGTAAATTATTCATCTGTCAAATCCTAGAATTATATCATACCTGCTCCAGCAATCACGACCTGTAATGGTTTAGTGGGTTGTTCACTGCTTCTGAAAAATGAAGATAGTTGTCCAGCTTCCAAAAAGTTTATTGTGTTTTCTAGTGGAG
+
CBCCCFFFFFBAEGGGGGGGGGHHHHHHGHHHHHHHHGGGGHHHHHHFHHHGHHGHHHGH5FGHHGHHHHHHGGHGHFHHHFFHHHHGHHHGHHHHHHHHHHHHHHHHHHHHHHHHHHGHHHGHHHHHHHHHHHHHFHHHHHFGHG0?GHGHFHHHHHHGDGGFHFHFFHHGGGFHFHHHDGGEHHGHHH0DGFHHFHHHFFHFDGGHFHHGFG0<CGCGBCGFHH?EE0FGFGGGGFFGGFBFGFCF?FG
@M03495:530:000000000-LYBTV:1:1101:13999:10830 2:N:0:GTGACGTT+ATCTGGGA
ATATTTTGCCGTTGATAAACCAGGACTCAGGCTGGACCAAAGCTCACATGCTGACAGATCGGAAGAGCGTCGTGTAGGGAAAGAGTGTTCCCAGATGTGTAGATATCGGGGGTGGCCGTAGCATTAAAAAAAAAAAAAAAAGATGAAATGAGAGCGTGTGACAGAAGAAAGGATAGAGTAGTACAAGACAAAGACATTGATGTAACAGTGTGTAGGTGGTGGATGGTCTCGATTGGTAGTCTGTATGCAGT
+
CCCCCFFFFFCBGGGGGGGGGGHGHHHHHHHHGHGHHHHHHHHHHHHHHHHHHHHHHGHGHGGGGHHHGGGGEGBGGHGGHHHHHHHBBBGHHHHHHDG443444?4FE/>D///00////?=1111=FB-C-<F----:-..90000009000.;;...000;/000//0./00000000000000/////////00000000000000:0;0000;.....0090:00/0/0..0000000000000;0
@M03495:530:000000000-LYBTV:1:1101:8782:10853 2:N:0:GTGACGTT+ATCTGGGA
ATATTTTGCCGTTGATAAACCAGCTAATCCTGAAAAAAAAATCAAAGCTAAAAACTACAATGCTAAGACCACGATGTGACTGCTATCAAAGTTAGATATATATGTAAATTATTCATCTGTCAAATCCTAGAATTATATCATACCTGCTCCAGCAATCACGACCTGTAATGGTTTAGTGGGTTGTTCACTGTTTCTGAAAAATGAAGATAGTTGTCCAGCTTCCAAAAAGTTTATTGTGTTTTCTAGTGGAG
+
B@A@AFFFFFBBGCGGGGGGGGFHHHHHHHHBGHGHFEGGGHHHHHEEHHGHHHGHHAGGHFFHFFGHDGGEEEGGFBHHGF?G@GFHHGHHDGFHDGFHFGFHGBGFHHHHHHHFFHHGHHEFHHHGGHHFFHHHHHGHHHHGHH?B3FBFBGHHBFFE?@CAGGHHFFF1FFHF=<GCEGFDHGHHHHFHG00GGFFHFGHBGHEGHHHHHGGHFHCGGGFHF0:.;9CBBFGGGGFC9;9BFB;C;FE
@M03495:530:000000000-LYBTV:1:1101:8299:10865 2:N:0:GTGACGTT+ATCTGGGA
ATATTTTGCCGTTGATAAACCAGTCTCCAAAGCTCACATGCTGACAGATCGGAAGAGCGTCGTGTAGGGAAAGAGTGTTCCCAGATGTGTAGATATCGGTGGTCGCCGGATAATTTAAAAACAAAATAGTACAGTAATACACGGACGCGGCCTCGTGTTTAAGGCATTTCATTTGCAGAAAGGCGATGCTTTTGGTAATATATACTGGGATGGGGCACTGGCCTTTACACGACCGGGAGGAGTCTGGCTGC
+
BBBBBFFFFFBBGGGGGGGGGGHGHHHHHHHHHHHHHHHHGHHHHHGHGHHGEGGFGHGFGGEAABFGFGFFHHHHHHGGDGFGFFBB@4@F@44B4?>1?11@//>//<?/34?4B3?B2///B02BB222@2@@222222/><///--<-.....<.;:000:.00;:CFC0C:000//::;---.;;F990-.0000;00000;/../9....-.9/.../////:/.----;--:-..9/////...
@M03495:530:000000000-LYBTV:1:1101:21921:10865 2:N:0:GTGACGTT+ATCTGGGA
ATATTTTGCCGTTGATAAACCAGCTAATCCTGAAAAAAAAATCAAAGCTAAAAACTACAATGCTAAGACCACGATGTGACTGCTATCAAAGTTAGATATATATGTAAATTATTCATCTGTCAAATCCTAGAATTATATCATACCTGCTCCAGCAATCACGACCTGTAATGGTTTAGTGGGTTGTTCACTGTTTCTGAAAAATGAAGATAGTTGTCCAGCTTCCAAAAAGTTTATTGTGTTTTCTAGTGGAG
+
BBABBFFFFFCAGGGGGGGGGGHHHHHHHHHHHHHHHGGGGHFFHHFHHFHHHHCHHHHHHHHHHHGHFHBGEEE1BFE4FDBDB4CGHHFGGHFHFGHGEGGHHHHHHHHFHGHFHH4BGHGFHHGGHFGHDGFGFHBGHGFHHGGHHHFHGHHFHFFGFGGGHD<GGGH?GHHHBDGE.FFGHEGHGFHHHHHBGGGDGHHHBGBFBCGHHHCHHHFHHFHGFHCEDFGGGGGFFFFFGGFGEFFBFBE
@M03495:530:000000000-LYBTV:1:1101:13889:10868 2:N:0:GTGACGTT+ATCTGGGA
ATATTTTGCCGTTGATAAACCAGCTAATCCTGAAAAAAAAATCAAAGCTAAAAACTACAATGCTAAGACCACGATGTGACTGCTATCAAAGTTAGATATATATGTAAATTATTCATCTGTCAAATCCTAGAATTATATCATACCTGCTCCAGCAATCACGACCTGTAATGGTTTAGTGGGTTGTTCACTGTTTCTGAAAAATGAAGATAGTTGTCCAGCTTCCAAAAAGTTTATTGTGTTTTCTAGTGGAG
+
CABCCFFFFFCCGGGGGGGGGGHHHHHHHHHHHHHGHGGGGHHHHHHHHHHHHHGGHFHHHHGHHHGHHHHHGGGGHHHHHHFHEGHHHHHHGHHHHHHHHHHHFHHGFFHHHHHHHHHHHHHHHHHHHHHHHHGHHHHHHHFHHHGHHHGHGHHHHHHGGGGGHHHGHHGHHCFDFFHEEGGGHHHHHHHHHHHHHEFHHHHFGHGHHHHHHGFHFHHGHHHFCHCEEFFGEFGGGGFGGGGGEFGGGGG
@M03495:530:000000000-LYBTV:1:1101:5284:10872 2:N:0:GTGACGTT+ATCTGGGA
ATATTTTGCCGTTGATAAACCAGCTAATCCTGAAAAAAAAATCAAAGCTAAAAACTACAATGCTAAGACCACGATGTGACTGCTATCAAAGTTAGATATATATGTAAATTATTCATCTGTCAAATCCTAGAATTATATCATACCTGCTCCAGCAATCACGACCTGTAATGGTTTAGTGGGTTGTTCACTGTTTCTGAAAAATGAAGATAGTTGTCCAGCTTCCAAAAAGTTTATTGTGTTTTCTAGTGGAG
+
AAACCFFFFFCCGGGGGGGGGGHHHHHHHHHHHHHHHGGGGHGHHHGHHHFHHHGHHHHHHGHHHHFHHHHHGGEFGHHHHFFHHGFHHHHHHHHHHHHHHHHHHHHHHFHHHHHHHGHHHHHHHHHHHHHHHHHHHFHHHHFHFHHHHHGHFHHHGHHGGGGGHGHHHHGGHFHHGFGH.FGAHHHHHHHHHHHHHHFGGHHFHHHHHHHGFFHGGHHHHFBFGFE.CFGGGFGGGGFBFEFGGGGGFBA
@M03495:530:000000000-LYBTV:1:1101:5844:10877 2:N:0:GTGACGTT+ATCTGGGA
ATATTTTGCCGTTGATAAACCAGAACCATCCAAAGCTCACATGCTGACAGATCGGAAGAGCGTCGTGTAGGGAAAGAGTGTTCCCAGATGTGTAGATCTCGGTGGCTGCCGGTTACTTTTATAAAAAAAATATTTGAGAGTGTGACACACAGGACAATCATGTCTTGGACATATCTTCCAGTGCGAAATGATTTGTCGGGAAGATGCACATCGTGCCACTGTGGAGACGAACACAGAGTAAATAAAGAGCA
+
BBBBBFFFFFBBGCGGGGGGGGHHHFHHHHGHHHHHHHHHHHFHFBFHHHFGHHGGGGHHGGGFGEE1BFBEBGHFEF5@BBFGGHGHFH4@4434BD4B1111?00?/0>>///3?44BB?4BD3G</>02>@2>>F/1111111110?/0FG.00<<CD1>1D=00<<C00000=0=00000-.;-.:0000C:0.--;-A.90;F090099..;00/000;9.;9A-;-;:..;/////;//9//.;/
@M03495:530:000000000-LYBTV:1:1101:17432:10905 2:N:0:GTGACGTT+ATCTGGGA
ATATTTTGCCGTTGATAAACCACCCTCCTGTGGTCGTTATCTTGCTCCTTCTGTCGTCAACGAATTTACTAATTCCAAAGCTCACATGCTGACAGATCGGAAGAGCGTCGTGTAGGGAAAGAGTGTTCCCAGATGTGTAGATCTCGGTGGTCGCCGGGTAATTAAAAAAAAAAAACATTGAGAGATTACATTCGGGCTATTATCTCTGACTATTAAGACTTATGGTTGCGTCGTGTTGAGTTACTAGACTG
+
BBBBBFFFFFBBGGGGGGGGGGGGGHHGHHHHHHHGGGHHHHHHHHGHHHHHHHHGGGHGHGGGHHHHHHHHHHHHHHHHGHHHHHHHHHHFHHHHFHHGGGGHHHGGGGGA?FGEFFHHHHHFGBBFHHHHHHHHH33332FG>CECCDA1>/?>-->-011110<<--:-@--..00000./.000000000;.-9.///////://///////////////9//..-:--;....9///////;///9
@M03495:530:000000000-LYBTV:1:1101:12837:10922 2:N:0:GTGACGTT+ATCTGGGA
ATATTTTGCCGTTGATAAACCAAAGCTCACATGCTGACAGATCGGAAGAGCGTCGTGTAGGGAAAGAGTGTTCCCAGATGTGTAGATATCGGTGGGGGGCGAGGTATTTAAAAAAACAAAAAAATCCTAGAATTATATCATACCTGCTCCAGCAATCCCGAACTGTAATGGATTAGTGGGTTGTTCACTGTTGCTGAAAAATGAAGATAGTTGTCCATCATCTGAAATGATTATTGTGGTTTCCAGTGGAG
+
CCCCCFFFFFCCGGGGGGGGGGGHHGHHHHHHHHHHHHHHHHHHGGGGFHHGGGGGGAFGHGFGHHGGDF55DFGHHGHGFH44@4F44FFF11E//>------.;90009009A@.9...:-@.00;BF0000F000099B0/:0990000///00/:..-:.;:00:9000;:B009:.;9:A00B0B00090000;:9.B000900F0:090000:00000:9000000:000:0.;..90;000;B.
@M03495:530:000000000-LYBTV:1:1101:2554:10926 2:N:0:GTGACGTT+ATCTGGGA
ATATTTTGCCGTTGATAAACCAGTCTCCAAAGCTCACATGCTGACAGATCGGAAGAGCGTCGTGTAGGGAAAGAGTGTTCCCAGATGTGTAGAGCTCGGTGGGGGCCGGATCCATAAAAAAAACAACATAGCGAGAATGACGAATGACAGACTAGAAAACGAAAGAAAGAAAACAAACGATATATGACAAATGAATCATGAACGCAGTAGATCAAAAGTAGGATGATGATAGAAGATTAATCGAACGACAT
+
BBBBBFFFFFBAGGGGGGGFGGGHHHFHHHAGHHHHHFHHHHHHHGHHHHHGGGGHHGEE?EEEBFGEEGHHHGHDGDDFGHGHEHG4B44B43@BB1/1?E/>>///////22>2@2@GC/C/?<.>0=11--<-.000<..<./0000/.;0/000//-...9/.///.///......9.-;000000/009////9////.;--.////99//9///////////////9/////9///../.9.--.
@M03495:530:000000000-LYBTV:1:1101:23699:10964 2:N:0:GTGACGTT+ATCTGGGA
ATATTTTGCCGTTGATAAACCAGCTAATCCTGAAAAAAAAATCAAAGCTAAAAACTACAATGCTAAGACCACGATGTGACTGCTATCAAAGTTAGATATATATGTAAATTATTCATCTGTCAAATCCTAGAATTATATCATACCTGCTCCAGCAATCACGACCTGTAATGGTTTAGTGGGTTGTTCACTGTTTCTGAAAAATGAAGATAGTTGTCCAGCTTCCAAAAAGTTTATTGTGTTTTCTAGTGGAG
+
BAABBFFFFFBBGGGGGGGGGGHGGGHHHGHFHHHHHGGGGHGHHGFHHGFGGHGHHHHHHHHHHFHHHHHHFGHGFFFGFHFHHHHHHGEFGHHHHHHHHHHHHHHHHHHHHHHHHHHHHHGHHHHHHGHHHHHHHHFHHHHFHHHHHBFHHGGHHHHGGGGGGHHHHHHHHHHGFFFEDFGGHHHHHGHHHHHGHGHH.CDG=GFGHGHHHHGHHGHHFHGHHFHGABFFFGGBFFFBBF0CBFFF?CA
@M03495:530:000000000-LYBTV:1:1101:6368:10966 2:N:0:GTGACGTT+ATCTGGGA
ATATTTTGCCGTTGATAAACCACCCTCCCTGTGGTCGTTATCTTGCTCCTTCTGTCGTCAACGAATTTACTAATTCCAAAGCTCACATGCTGACAGATCGGAAGAGCGTCGTGTAGGGAAAGAGTGTTCCCAGATGTGTAGATCTCGGGGGTCGCCGTATCATTTAAAAAAAAAACAAAGAAACATCGGTATATTGCTCATGTTATAAGTAACTGACTCTCCGTGTGTTGTCGGGTACATAGTTACCACGG
+
CCCDDFFFFFDCGGGGGGGGGGGGGHHGGHHHHHHHGGGHHHHHHHHHHHHHHHHHGGGHGHGGGHHHHHHHHHHHHHHHHHHHHHHHHHHHHHHHHHHHGGGGHHHGGGGGG?BFHGHHHHHHHHGDFHGHHGHH3G3?F22@220A/<?<.<-.--...<CC1:11:GC-9@?.<..</<///00.....1111111111:11:111111111001100/<.9:.././1.--.-011:11111110.-
@M03495:530:000000000-LYBTV:1:1101:10798:10969 2:N:0:GTGACGTT+ATCTGGGA
ATATTTTGCCGTTGATAAACCAGCTAATCCTGAAAAAAAAATCAAAGCTAAAAACTACAATGCTAAGACCACGATGTGACTGCTATCAAAGTTAGATATATATGTAAATTATTCATCTGACAAATCCTAGAATTATATCATACCTGCTCCAGCAATCACGACCTGTAATGGTTTAGTGGGTTGTTCACTGTTTCTGAAAAATGAAGATAGTTGTCCAGCTTCCAAAAAGTTTATTGTGTTTTCTAGTGGAG
+
AABA>FFBFFDAFGFGGFGGGGHFC5GHHHHGHCHHFEGCCGFFHBA2FFBFGFDFGGFHHEGHFBGGFHHHGGHGHEGB@33BBGGGHEB@4FGGFGFGF4BGF?F44?GHFBG44BG4FDGHHH34FBHHHFHHF2GDDG1BGHGEDGHH0GE11FCFDDGDBGHGFFF1?FG11>FHDGGDHBGHHHFHGHHFHD0<GAGD0;CG0:<CGGG0;CC00;/0CC...00FFF00BFBB/B0FFBB0.:A
@M03495:530:000000000-LYBTV:1:1101:8711:10970 2:N:0:GTGACGTT+ATCTGGGA
ATATTTTGCCGTTGATAAACCAGCTAATCCTGAAAAAAAAATCAAAGCTAAAAACTACAATGCTAAGACCACGATGTGACTGCTATCAAAGTTAGATATATATGTAAATTATTCATCTGTCAAATCCTAGAATTATATCATACCTGCTCCAGCAATCACGACCTGTAATGGTTTAGTGGGTTGTTCACTGTTTCTGAAAAATGAAGATAGTTGTCCAGCTTCCAAAAAGTTTATTGTGTTTTCTAGTGGAG
+
BBABBFFFFFBBGGGGGFGGGGHHHHHHHHHGGFHHGGGGGFHHHHDHHHFGGHGFHHGHHHHHHHHHGHHHGGHGFHHHHHGHHHGHHGGHFHHHHHHHHHHHHHHHHHHHHHGGHHHHHHHHHHFHHFHHHHHHHHHHHHHGHHFGGHFFFHHFHHHFEFGGHHGHBHHHHHHHDGFEGGGGHHHHHHGHHFHHHFHHHHHE0;CGHHHHHHHHFFFHHFHFCC.9E0CFFGGFFFBBFBFGGGGG.9E
@M03495:530:000000000-LYBTV:1:1101:2908:10972 2:N:0:GGGACGTT+ATCTGGGA
ATATTTTGCCGTTGATAAACCAGCTAATCCTGAAAAAAAAATCAAAGCTAAAAACTACAATGCTAAGACCACGATGTGACTGCTATCAAAGTTAGATATATATGTAAATTATTCATCTGTCAAATCCTAGAATTATATCATACCTGCTCCAGCAATCACGACCTGTAATGGTTTAGTGGGTTGTTCACTGTTTCTGAAAAATGACGCTAGTTGTCCAGCTTCCTAACAGTTTATTGTGTTTTCTAGTGGAG
+
AAAAAFD3DFDAEFFG33F1GGAGFHDFDFGE1111B0/AEGHG1GHFHHHHF1AFGHFDGFGHF21GF0EGG?>F0BFE21F1F2GGHBFHHFFHFGFG2GFF22>2FEHHHHFHHDFFDGDGFHF1G1BFGD1FDDH2B2DGHFHFBBCGCGGF11G??/>CGGGDGHHFGAHHGFAHGECGHHGFEFFFH0DGBD0DGHF0<C.C.ECGHC;0;CC0CGF0;B/909CCGFFFGF/B/CFBB000AFG
@M03495:530:000000000-LYBTV:1:1101:24909:10987 2:N:0:GTGACGTT+ATCTGGGA
ATATTTTGCCGTTGATAAACCAGCTAATCCTGAAAAAAAAATCAAAGCTAAAAACTACAATGCTAAGACCACGATGTGACTGCTATCAAAGTTAGATATATATGTAAATTATTCATCTGTCAAATCCTAGAATTATATCATACCTGCTCCAGCAATCACGACCTGTAATGGTTTAGTGGGTTGTTCACTGTTTCTGAAAAATGAAGATAGTTGTCCAGCTTCCAAAAAGTTTATTGTGTTTTCTAGTGGAG
+
BBBABFFFFFBBGGGGGGGGGGGHHHHHHHHHGHHHGGGGGHFGGGGHHFFFFHEGHFFGGFHHHHHHHHGHGGHGHGHHHHHHHHFGFFHDHHHHHHHHHHHHGFHHHDHHDHFHHH4FHHHHHHHHHGEHHHHHEHHHHHFGGHABGEHHGHHHGHH?EFCDGGBGHGG1FGHBFGHHEGGGHHHHHHHHHHGGFGHFGGHBDGGHHGHHHHHHBHFHFFFFCGGEEFFGFGGGGGCGGF0CFFFGGFG
@M03495:530:000000000-LYBTV:1:1101:22374:10992 2:N:0:GTGACGTT+ATCTGGGA
ATATTTTGCCGTTGATAAACCAGGGACTCAGGCTGGACCAAAGCTCACATGCTGACAGATCGGAAGAGCGTCGTGTAGGGAAAGAGTGTTCCCAGATGTGTAGATCTCGGGGGTCGGCGGTGCATTTAAAAAAAAACAAACATAGGAAAAGCCTGACACGCGTAGCTATCAAACCAAAGCACCTGTGTATGAGCACAACTATATGCTGACGTGTTATCGCATGACGCGCGGTTGAAGTACAGTACAAGGAT
+
CCBBCFFFFFCCGGGGGGGGGGHGGGGHHHHHHHHGHHHHHHHHHHHHHHHHHHHHHHHHHHGGGGHHHGFFGEGBGFHGHHHHHHBGBBFGHHHHHFDFB@D44D4?B//@C//////-<--11>11FD<DDFC?..;...:;0090//9.:0.//00.----9.00090000....//0/.//0090:;9000.//.00000:0000/.:.9.000.;...00..---;.:-/00;;000000000..0
@M03495:530:000000000-LYBTV:1:1101:17038:10996 2:N:0:GTGAAGTT+ATCTGGGA
ATATTTTGCCGTTGATAAACCAGCTAATCCTGAAAAAAAAATCAAAGCTAAAAACTACAATGCTAAGACCACGATGTGACTGCTATCAAAGTTAGATATATATGTAAATTATTCATCTGTCAAATCCTAGAATTATATCATACCTGCTCCAGCAATCACGACCTGTAATGGTTTAGTGGGTTGTTCACTGTTTCTGAAAAATGAAGATAGTTGTCCAGCTTCCAAAAAGTTTATTGTGTTTTCTAGTGGAG
+
CCCCCFFFFFCBGGGGGGGGGGHHGHHHHGHHGHHHHGGGGHHHHHGEHHHHHHGHHHHHGHHHHHHHHGHHGGHGCGFFGHHHHGHHHHHFHHHHHHHGHHHHHHHHHGHHHHHHHHHHHHFHHHGHHHHHHHHHHHHHHHGFHHGHHHHFFHHHFBHDDGGGHHHFHHHDGHHHFHFHGGGGHHHHHHHHHHHHHHH0CHHFHHFGGGFGHGGGFGBGFHHGEH.CEBFGGGEFFFFFGGGFFGGGGBF
@M03495:530:000000000-LYBTV:1:1101:11003:11003 2:N:0:GTGACGTT+ATCTGGGA
ATATTTTGCCGTTGATAAACCAGTCACAACCACTTCTTGCCCTCCAAAGCTCACATGCTGACAGATCGGAAGAGCGTCGTGTAGGGAAAGAGTGTTCCCAGATGTGTAGATATCGGGGGTCGCCGTATCAATAAAAAAAAAAAAAAACGAAATAGACGATTAGTATGCAAACTACAACAGTAACATGAGTAGCACCATTGAATTACTCACACCTTAGATACACTGGTGTATGATGACTCTGAGACAAGTTA
+
CCCDDFFFFFECGGGGGGGGGGHHHHHHHGGGGHHHHHHHHHHHGHHHFHHHHHHHHHHHHHHHHHHHGGGGHHHGGGGEGBFGHGHHHHHHGHBBFFHFHHHGGHEDGF44BB?E/?D//>/////001?1111=<DFCF----9-.-9...1::<.-..901<111111.01000:./11:111000111110..01111111111100:./0101111<010/1/.01<1111:11<111<0//.111
@M03495:530:000000000-LYBTV:1:1101:10667:11003 2:N:0:GTGACGTT+ATCTGGGA
ATATTTTGCCGTTGATAAACCACCCTCCCTGTGGTCGTTATCTTGCTCCTTCTGTCGTCAACGAATTTACTAATTCCAAAGCTCACATGCTGACAGATCGGAAGAGCGTCGTGTAGGGAAAGAGTGTTCCCAGATGTGTAGAGCCCGGGGGGGGGCGGGGTGTTTAAAAAAAACAAGAAGGGAAGATAGATAATGTGAGAGGTCTGATCAATAAACAAACTACACTGTTGAAGTACTATGTGTAATCACAA
+
EEDDEFFFFFECGGGGGGGGGGGGGHHGGHHHHHGHGGGHHHHHHHHHGHHHHHHHGGGHGHGGGHHHHHHHHHHHHHHHGHHHHHHHHHHHHHHHGHHHGGGGHHHGGGGFG?GGHGHHHHGHHHB3DGHHFHHFFH33D2220/<B?A?--9------9-9<:1<::<-@F.<.//:/...<<.:11111111<11<10.0/1/11110:1010:...0:00/1011011111111:11:111<1100<
@M03495:530:000000000-LYBTV:1:1101:2950:11004 2:N:0:GTGACGTT+ATCTGGGA
ATATTTTGCCGTTGATAAACCAGCTAATCCTGAAAAAAAAATCAAAGCTAAAAACTACAATGCTAAGACCACGATGTGACTGCTATCAAAGTTAGATATATATGTAAATTATTCATCTGTCAAATCCTAGAATTATATCATACCTGCTCCAGCAATCACGACCTGTAATGGTTTAGTGGGTTGTTCACTGTTTCTGAAAAATGAAGATAGTTGTCCAGCTTCCAAAAAGTTTATTGTGTTTTCTAGTGGAG
+
BBBBBFD@FFBBGGGGGBGGGGHHHHHHHHHGHHGHFAEGGHHHHHHGHHFHHFGFHFHHFHHHHHHHGEGHGGHGGFGGFHFHHFHHGHHFGHHHHHHHHHHHHFFHGHHHGHHHHHGHHHHHHHHHHBGHHF?GHHHBGGFGGHHH3FCFHGHGBCFDDCGGHHHHFGHGHACFFGHHGFGGHHHHHHHHGBGHGDG0<CGD0;CGHFHHHHC:CGGHBGHHGF:9.9BFGGFEGGBFFF0B;0CF.BA
@M03495:530:000000000-LYBTV:1:1101:13688:11026 2:N:0:GTGACGTT+ATCTGGAA
ATATTTTGCCGTTGATAAACCACCCTCCCTGTGGTCGTTATCTTGCTGTCAACGAATTTACTAATTCCAAAGCTCACATGCTGACAGATCGGAAGAGCGTCGTGTAGGGAAAGAGTGTTCCAGATGTGTAGATCTCGGGGGTCGCCGGATGATTAAAAAAAAAAAAAAAATAGAGCAGGCAGGTAGGTGCGGTAGAAAACAGATACTCAGACGGTAGGCATCGGAATAGATCATGTCATAACGAGCAAGGG
+
CCCCDFFFFFEDGGGGGGGGGGGGGHHGGHHHHHHHGGGHHHHHHHHHHHHHHGGGHHHHHHHHHHHHHHHHHHHHHHHHHHHHHHHHHHHGGGGHHHGFGGGG?FGHGGHHHHHHHDDDHHGHHHHE?B3??3DFFF/BF//>-.---.-<1<=<<<C-AE???A9<--.0:1110/....-.10.100--<9?111//.//111101000-.....00</..<..0011<<111111<10...-</:<.
@M03495:530:000000000-LYBTV:1:1101:14536:11031 2:N:0:GTGACGTT+ATCTGGGA
ATATTTTGCCGTTGATAAACCAGCTAATCCTGAAAAAAAAATCAAAGCTAAAAACTACAATGCTAAGACCACGATGTGACTGCTATCAAAGTTAGATATATATGTAAATTATTCATCTGTCAAATCCTAGAATTATACCATACCTGCTCCAGCAATCACGACCTGTAATGGTTTAGTGGGTTGTTCACTGTTTCTGAAAAATGAAGATAGTTGTCCAGCTTCCAAAAAGTTTATTGTGTTTTCTAGTGGAG
+
CCCCCFFFFFCAGGGGGGGGGGHHGHHHHGHHHHHHHGGGGHHHHHHHHHHHHHGHHHHHHHHHHGGHHHHHGGHGHHHHHHBGGHGHHHHHHHHHHHHHHHHHGHHHHFHHHHHHGHHHHHGHHHHHHHHHHHHHHHFGHHHFHHGHHHHHHGFHFHHGGGGGFHHGHHHFFHGD1<FHAFGFGGHHHHHHHGHHHHHHGGHDGHGHHHGFGGGFHHGEFGGHHHG.9;FFBFGGFBBFFGFGGGGFFFE
@M03495:530:000000000-LYBTV:1:1101:9604:11059 2:N:0:GTGACGTT+ATCTGGGA
ATATTTTGCCGTTGATAAACCAGTCAGGAGTCCAAAGCTCACATGCTGACAGATCGGAAGAGCGTCGTGTAGGGAAAGAGTGTTCCCAGATGTGTAGATCTCGGGGGGGGGCGGGTCATTAAAAAAAAAAAAAAAAAGAAGGGAGGTCGGGAGAGGGGGGAGAACGAGCATCAAAAGTAGTACATAAAAATAGAGTACAAGAGGCGTAACCTGTGGAGAGAACGAGATGAGAGAGAATATGTATGAGTATC
+
BCDCDFFFFFCBGGGGGGGGGGHHHHHHHGHHHHHHHHHHHHHHHHHHHHHHHHHHGGGGHHHGGGGEG1FFHGHHHHHHHHBBFGHHHHHHGH44344BB4BE/EF----<--9--.1:11:::@BF-B-9--<--.../<...-./-----....--<-<..0...<-000000/<111111111<:0.0011111<<0/...-.-..:1<10/0.0..00...99010109..0<1111111111111
@M03495:530:000000000-LYBTV:1:1101:9389:11062 2:N:0:GTGACGTT+ATCTGGGA
ATATTTTGCCGTTGATAAACCACCCTCCCTGTGGTCGTTATCTTGCTCCTTCTGTCGTCAACGAATTTACTAATTCCAAAGCTCACATGCTGACAGATCGGAAGAGCGTCGTGTAGGGAAAGAGTGTTCCCAGATGTGTAGAGCTCGGGGGGGTGCGGGTCATTTAAAAAAAAAAAAGAAACAAATAAAACTGTAAGGGATAGCAAGCACAAATCATAAAGAAAATGGCACGCAGAGAAACAGAACCAAGC
+
BCBCCFFFFFCCGGGGGGGGGGGGGHHGGHHHHHHHGGGHHHHHHHHHHHHHHHHHGGGHGHGGGHHHHHHHHHHHHHHHHHHHGHHHHHHHHHHHHHHHGGGGHHHGGGGGG?GGHGFHHHFHHHDDDGHHFAGG3?3B22222F/B/>@-;--.--9:-.:000000099B--;:...9//..0000000000900..//0000/.///:.0009;0000.//000//0.----./90////09.....
@M03495:530:000000000-LYBTV:1:1101:7490:11071 2:N:0:GTGACGTT+ATCTGGGA
ATATTTTGCCGTTGATAAACCAGCTAATCCTGAAAAAAAAATCAAAGCTAAAAACTACAATGCTAAGACCACGATGTGACTGCTATCAAAGTTAGATATATATGTAAATTATTCATCTGTCAAATCCTAGAATTATATCATACCTGCTCCAGCAATCACGACCTGTAATGGTTTAGTGGGTTGTTCACTGTTTCTGAAAAATGAAGATAGTTGTCCAGCTTCCAAAAAGTTTATTGTGTTTTCTAGTGGAG
+
BBBBBFFFFFBBGGGGGFGGGGHHHHHHHHHHHHHHHGGGGHHHHGHGHHHHHHGHHHHHHFFHHHGHHHHHGGHGGHHHGGHHHHFHHHHFFHHHHHHHHHHHHHHHHHHHHHGHHHHHHHHFHHHHHGHHHHHHHHHGHHHFHHFFHHHHHHHHHHHCFGGGHHHGHFHGGFHHFFHHGGGGHHHHHHHHHGHHHHHHHHHGHHBGGGHHHHGHHHFHFCHFH0CEACFGGGFFFFFBGGGGGGFF?FG
@M03495:530:000000000-LYBTV:1:1101:7004:11077 2:N:0:GTGACGTT+ATCTGGGA
ATATTTTGCCGTTGATAAACCAGTCTCCAAAGCTCACATGCTGACAGATCGGAAGAGCGTCGTGTAGGGAAAGAGTGTTCCCAGATGTGTAGATCTCGGTGGTCGCCGTGTCATTAAAAAAAAAAAAAAAAAAAAGTATGTAGTGGGCAGTGTGAGTAGAAAAGAAAAGAATGATGATAAATTAATCAGATAGAACTAAAGTGCAGGAGACGAGTAAGACATGGTTGAGAGTAGAGGACATCTTGTAGCAG
+
DDDDDFFFFFCCGGGGGGGGGGHHHHHHHHHHHHHHHHHHHHHHHHHHHHHGGGGHHHGGGGEG1FFGGHHHHHHGHFDFHHGHGHHFDGFB44BBFCF1?E13>/>>//02??D4F4GHG?F@CC/--------.00:0:00:/..././0000000000://..///..000000000000000000:<000<0:000000000......--..0<00/00/00./0.000000/<./0000<000000
@M03495:530:000000000-LYBTV:1:1101:25488:11090 2:N:0:GTGACGTT+ATCTGGGA
ATATTTTGCCGTTGATAAACCACCCTCCCTGTGGTCGTTATCTTGCTCTTTCTGTCGTCAACGAATTTACTAATTCCAAAGCTCACATGCTGACAGATCGGAAGAGCGTCGTGTAGGGAAAGAGTGTTCCCAGATGTGTAGATCTCGGGGGTGGGCGTGTTATTAAAAAAAAAAAAAAAGGATATACTAGTTATGCTTGTATTGTGGTTACAGTAGATGCTATTAATGAGAGGTGTTGCGGTAATCTCTGG
+
BBBCBFFFFFCAGGGGGGGGGGGGGHHGGHHHHHGHGGGHHHCHFFHHHHHHHGHHGGGHGHGGGHHHHHHHHHHHHHHHHFHHHHHHHGHHHHHHHHHGGFGGHHHFEGGED?FGHGHHHHBFGHF3BBFGBA2FF3?3?22D22@?/<@->--.---.:000000;0;;-??-;:--..///////:/;//9///:/.///9:/.9./;/://////////9//////9/././;.:--9../9/;///
@M03495:530:000000000-LYBTV:1:1101:21164:11091 2:N:0:GTGACGTT+ATCTGGGA
ATATTTTGCCGTTGATAAACCAGCTAATCCTGAAAAAAAAATCAAAGCTAAAAACTACAATGCTAAGACCACGATGTGACTGCTATCAAAGTTAGATATATATGTAAATTATTCATCTGTCAAATCCTAGAATTATATCATACCTGCTCCAGCAATCACGACCTGTAATGGTTTAGTGGGTTGTTCACTGTTTCTGAAAAATGAAGATAGTTGTTCAGCTTCCAAAAAGTTTATTGTGTTTTCTAGTGGAG
+
BABBBFFFFFBBGGGGGFGGGGHHHGHHHGHHHHHHHGGGGHHHHHHGHHHGFHGFHFHGHHHHHHHHHHHHGGHGGFFHFHHHGHHHHHGHHHGHHHHHHHHHHHHHHFHHHHHHHHHHHHHHHHHHHHHHHHHHHHHHHHHHHHGHGHFHEHGGHHHGGGGGEHHGHHGHGHHHFFHHGGGGGHHHHHHHHFHHGHGHAGHHGF:CCCGHHH.;GFHFFFHHHHHGGGGGFGGGGGFFGGF0CGFFFBA
@M03495:530:000000000-LYBTV:1:1101:6425:11094 2:N:0:GTGACGTT+ATCTGGGA
ATATTTTGCCGTTGATAAACCAGCTAATCCTGAAAAAAAAATCAAAGCTAAAAACTACAATGCTAAGACCACGATGTGACTGCTATCAAAGTTAGATATATATGTAAATTATTCATCTGTCAAATCCTAGAATTATATCATACCTGCTCCAGCAATCACGACCTGTAATGGTTTAGTGGGTTGTTCACTGTTTCTGAAAAATGAAGATAGTTGTCCAGCTTCCAAAAAGTTTATTGTGTTTTCTAGTGGAG
+
BABBBFBFFFBBGGGGGFGGGGFGHHHHHHHGHAGHHGGGGHHHHHHGFHHGHGEHHHHHGHHFHHHHHBHHGGHGFGGHHBFHHHEFHHHHGHHHHHHGHFHHHGHFHHHHFFHHHBHGFHHHHHHHHGHHHHGHHHHHHHHCGHFFGHHHFHFHHHHCFGGDHHHEHHFGHHGG1<FCDGGGHHHEHHFHHFHGBHHGHFHHFHHFFHHGHBCGHHHHHGFHFC:.ABBFGGGGFFBFFGG0;CFFFGG
@M03495:530:000000000-LYBTV:1:1101:24053:11103 2:N:0:GTGACGTT+ATCTGGGA
ATATTTTGCCGTTGATAAACCAGCTAATCCTGAAAAAAAAATCAAAGCTAAAAACTACAATGCTAAGACCACGATGTGACTGCTATCAAAGTTAGATATATATGTAAATTATTCATCTGTCAAATCCTAGAATTATATCATACCTGCTCCAGCAATCACGACCTGTAATGGTTTAGTGGGTTGTTCACTGTTTCTGAAAAATGACGATAGTTGTCCAGCTTCCAAATAGTTTATTGTGTTTTCTAGTGGAG
+
AAA?AFFFFFBBGEGGDGFFGGGFH5DGHHHHGC3BEFEGCHGFG35AGFEGGHEHGGHHHHHFBFFHHEFGDF1BBDGF4F3GDG?GB3DGFHHHHFFFHHHHHHHHFHHHFGGHFHFGHHHHHHFFGGHHHHHHHHHHHFHHHHHEGHFBB2CGHHGGD/@D0?F1FFE?G01?<FHF>F@DHGHD=DGFHFHHHF0=<GHH0:..;CC0CC00;C/0CBH00C009;CFGFF9BFBCFFBFFGFGGFE
@M03495:530:000000000-LYBTV:1:1101:20567:11104 2:N:0:GTGACGTT+ATCTGGGA
ATATTTTGCCGTTGATAAACCAGCTAATTCCAAAGCTCACATGCTGACAGATCGGAAGAGCGTCGTGTAGGGAAAGAGTGTTCCCAGATGTGTAGATCTCGGTGGGCGCCGGATCATTAAAAAAAAAAAAAAAGAAGCAGAGTCAGAGATGTAGAGAAGCAGTACACATAAGGAGTAGCACGACAAGAGATGATCAGACATAATATAATAGTAAGAATATCGAAGAGAAAAATACTATACTCTAGATCTAT
+
CDCCCFFFFFDCGGGGGGGGGGHHHHHHHHHHHHHHHHHHHHHHHHHHHHHHHHGGGGHHHGGGGFGBGGHGHHHHHHFHFDFHHHHHHHHF@4@44BBFGG1?1/////////<03F3?FFFCGGGGC-<-<.../00//.000:00/00:000<00/:0/00:0:00=B000.//0<009.-9-././0000000:0/00000000<0000<0<00000../..</00/..0<00000000<00:0000
@M03495:530:000000000-LYBTV:1:1101:13421:11121 2:N:0:GTGACGTA+ATCTGGGA
ATATTTTGCCGTTGATAAACCACCCTCCCTGTGGTCGTTATCTTGCTCCTTCTGTCGTCAACGAATTTACTAATTCCAAAGCTCACATGCTGACAGATCGGAAGAGCGTCGTGTAGGGAAAGAGTGTTCCCAGATGTGTAGATATCGGTGGGCGCCGTATCATTAAAAAAAAAAAAAAATAGAAAAGCGTTGAAGCATAACACAGCATAAAACTGATAAATAAAATCATATAGATATATTCATGATCGAGA
+
CDECCFFFFFCBGGGGGGGGGGGGGHHGGHHHHHHHGGGHHHHHHHHHHHHHHHHHGGGHGHGGGHHHHHHHHHHHHHHHHGHHHHHHHHHHHHHHHHHHGGGGHHHGGGGGG?FFGGHHFHHHHHDDDGHHHHHH33FGF22222?/??E//>/<--.00>1>11<D0<AAECG-9--.<01<1//....-.110011100<.../111110010111:1111110:1:11111111<<111111:.<..
@M03495:530:000000000-LYBTV:1:1101:23114:11131 2:N:0:GTGACGTT+ATCTGGGA
ATATTTTGCCGTTGATAAACCACCCTCCCTGTGGTCGTTATCTTGCTCCTTCTGTCGTCAACGAATTTACTAATTCCAAAGCTCACATGCTGACAGATCGGAAGAGCGTCGTGTAGGGAAAGAGTGTTCCCAGATGTGTAGATCTCGGAGGTGGGCGGGGTATTAAAAATAAAAAGCAGGAGCCTTAACAAGTATCGACGCTGAGATATCAATGCAGATCATAAGCGACAGCATATAGAATCCGCCATGGT
+
BCBCCFFFFFCBGGGGGGGGGGGGGHHGGHHHHHFGGGGHHHHHHHHHGHHHHHHHGGGHGHGGGHHHHHHHHHHHHHHHHHHHHHHHHHHHHHGHHHHHGEGGHHHGEGGEG?GGHGHHHHGHHHF?FHHHHHGHBG332222@2@//>@<//<//-<--.;00000:.;F090..0/.....:00;000/0009.:-9;:...0;00009000000000;00;0-.---./9900000009.;.-.0/0
@M03495:530:000000000-LYBTV:1:1101:5866:11140 2:N:0:GTGACGTT+ATCTGGGA
ATATTTTGCCGTTGATAAACCAGCTAATCCTGAAAAAAAAATCAAAGCTAAAAACTACAATGCTAAGACCACGATGTGACTGCTATCAAAGTTAGATATATATGTAAATTATTCATCTGTCAAATCCTAGAATTATATCATACCTGCTCCAGCAATCACGACCTGTAATGGTTTAGTGGGTTGTTCACTGTTTCTGAAAAATGAAGATAGTTGTCCAGCTTCCAAAAAGTTTATTGTGTTTTCTAGTGGAG
+
CBBCCFFFFFCBGGGGGGGGGGHHHHHHHHHHHHHHHGGGGHHHHHGFHHFHHHGHHHHHHHHHHHHHGHHHGGHGFHHHHHGHHHHHHHHHHHHHHHHHHHHHHGHGHHHHHHHHHHHHHHHGHHHHHEHHHHHHHHGHHHHHHHFHHHHHHGGHHFHGGGGGHHHHHHGDGHHHFGGHEEGGHHHHHHHHHHHHGFFGCGHHFGHHHHHEHHHEFHEFHHHEFFEEE0FGGGGGFGFFGGFGGGG9FFG
@M03495:530:000000000-LYBTV:1:1101:20619:11146 2:N:0:GTGACGTT+ATCTGGGA
ATATTTTGCCGTTGATAAACCAGCTAATCCTGAAAAAAAAATCAAAGCTAAAAACTACAATGCTAAGACCACGATGTGACTGCTATCAAAGTTAGATATATATGTAAATTATTCATCTGTCAAATCCTAGAATTATATCATACCTGCTCCAGCAATCACGACCTGTAATGGTTTAGTGGGTTGTTCACTGTTTCTGAAAAATGAAGATAGTTGTCCAGCTTCCAAAAAGTTTATTGTGTTTTCTAGTGGAG
+
CBCCCFFFFFCCGGGGGGGGGGHHHHHHHHHHHHHHHGGGGHHGHGFHHFHGHGGHHEHHHHHHHHGGFHGHGGHGFHHGFHHHHGHHHHBFGHGHHFFHHHHHHHHHHHHHHHHHHHFFHHHHGHHHGHHHHHGHHHHHHHFFHHHHEHHGFHHHHHHGFGFGFGHHGHHFHHGHHGGECGC?GHGHHHHHHHFFHHGHHHGHGGHHHHHHH:CGHHFHHHHGFEG?D:FBFGGFBBFGGGGGEGGGGG?
@M03495:530:000000000-LYBTV:1:1101:10850:11146 2:N:0:GTGACGTT+ATCTGGGA
ATATTTTGCCGTTGATAAACCACCCTCCCTGTGGTCGTTATCTTGCTCCTTCTGTCGTCAACGAATTTACTAATTCCAAAGCTCACATGCTGACAGATCGGAAGAGCGTCGTGTAGGGAAAGAGTGTTCCCAGATGTGTAGGTAAGGGCGGCGGGCGGGGACTGAGTAAAAAAAAAATAAACGGACATAGCCGGGCGCGAGTCAGGACCAAACATACACGCGTGTACACACATCAGACCACATCATCAGAA
+
CCCCCFFFFFCCGGGGGGGGGGGGGHHGGHHHHHGGGEGHHHHHGHHHBGHHHHHHGGGHGHGGEHHHGHHHGHHHGDEGBHGHHHHHHHGHDHEHBGGHGGGDGHC?GGGEE/B3FFHHHFGFHH??BDBB2/B?BG3F22>2222==//-----------..000000;BB--9-.0000...--00:00.---------/00/0.;9..;.00000.----./;000..000000./..000000000
@M03495:530:000000000-LYBTV:1:1101:19856:11148 2:N:0:GTGACGTT+ATCTGGGA
ATATTTTGCCGTTGATAAACCAGTCTCCAAAGCTCACATGCTGACAGATCGGAAGAGCGTCGTGTAGGGAAAGAGTGTTCCCAGATGTGTAGAGGTAGGGGGGGCACGGGTGCTTTGAAAAAAAAGTAAATTCAGCAACCCTTTGCGGATGAGTATGACTCTACGAAAGACAAGAAGTGCGTCGTGTAGGGACGGAGTGTACACTCAGTCTCAATCCACAGTGTGTGCGTGCGTGGTAAACATAATGCACC
+
ABAABFFFFFBAEGFGGFFFFGHHGFFHHH544FGHACGEBGHBGHHHGGGA2A2FGFE1BAAE12DFF3GAFHHFGH5D5B3B?G34B443432B3@?11/----.:--9-./;//;/;;;@-9./9/;://////...9.//9/9----/9/;/://///;/9...9/./...;///:9.-9-...//./.-99.;.;///;/;//////;///.///.//9/../....-..-.///////////9//
@M03495:530:000000000-LYBTV:1:1101:12294:11156 2:N:0:GTGACGTT+ATCTGGGA
ATATTTTGCCGTTGATAAACCAGCTAATCCTGAAAAAAAAATCAAAGCTAAAAACTACAATGCTAAGACCACGATGTGACTGCTATCAAAGTTAGATATATATGTAAATTATTCATCTGTCAAATCCTAGAATTATATCATACCTGCTCCAGCAATCACGACCTGTAATGGTTTAGTGGGTTGTTCACTGTTTCTGAAAAATGAAGATAGTTGTCCAGCTTCCAAAAAGTTTATTGTGTTTTCTAGTGGAG
+
CCCCCFFFFFCCGGGGGGGGGGHHHHHHHHHHHHHHHGGGGHHHHHHHHHHHHHGHHHHHHHHHHHHHHHHHGGHGGHHGHHHHHHHHHHHHHHHHHHHHHHHHHHHHHHHHHHHHHHHHHHHGHHHHHHFHHHHHHHHHHHFGHHHHHHHHHHHFHFHGGGGGHHHGHHGGHHHHGHHHGGGGHHHHHHGHHGHHHHHHHHHHHHHHHHHGHGHFFHHGHHHFFGHGGFFGGGGGGGCFFGGGGGFFGGG
@M03495:530:000000000-LYBTV:1:1101:8073:11167 2:N:0:GTGACGTT+ATCTGGGA
ATATTTTGCCGTTGATAAACCACCCTCCCTGTGGTCGTTATCTTGCTCCTTCTGTCGTCAACGATTTACTAATTCCAAAGCTCACATGCTGACAGATCGGAAGAGCGTCGTGTAGGGAAAGAGTGTTCCCAGATGTGTAGATCTCGGGGGGGGCCGCGTACTTTAAAAAAAAAAAAACAGAAAGATCGATCATGACTATTTAGAACAGAGATACAGAACTTGGAGTCATTAGAGATGTCATACTCAGTCTG
+
CCCDEFFFFFDCGGGGGGGGGGGGGHHGGHHHHHGGGGGHHHHHHHHHHHHHHHHHGGGHGHGGHHGHHHHHHHHHHHHHHHHHHHHHHHHHHHHHHHHGGGGHHHGGGGFGFGHHGHHHHHHFGBBFHHHHHHHHH333>22@>=F/<---<--<-----.<1111BFFFFAF---../:000/:1.....11<0:111<B1010////<B11<1:0/11100/0<1111:1011011111110<0<111
@M03495:530:000000000-LYBTV:1:1101:2486:11184 2:N:0:GTGACGTT+ATCTGGGA
AGATTTTTCCGTTGTTAAACCAGGGACTCAGGCTGGTCCAAAGCTCACATGCTGACAGATCGGAAGAGCGTCGTGTAGGGAAAGAGTGGTCCCAGATGTGGAGATATCGGTGGGGGGGGGAAGAATTAAAAAAAGAAATGAAGATGACAAGGATGCGTGGAAGATGATTAAGAAAAATAAAATGATTATACTGATGGGACACAACACTAATAGACGTGCACGCTCGTAGGCGTATGAGATAGTACTACGTG
+
A11AA3D3BBA1111AFAD1BFE000BBGH1CGF000111BA0BAEG1FFAGFF1F110B1/B/FE0FFEEEEEE/>B1>BFF00>1B/BBGGFHHE12111/10121?//?////--------////////-----/;///////////---9/--;---//-/////://9;/---///////9//////////;------9---////////-----9-;-------/-;--///////;9////---
@M03495:530:000000000-LYBTV:1:1101:22953:11187 2:N:0:GTGACGTT+ATCTGGGA
ATATTTTGCCGTTGATAAACCAGCTAATCCTGAAAAAAAAATCAAAGCTAAAAACTACAATGCTAAGACCACGATGTGACTGCTATCAAAGTTAGATATATATGTAAATTATTCATCTGTCAAATCCTAGAATTATATCATACCTGCTCCAGCAATCACGACCTGTAATGGTTTTGTGGGTTGTTCACTGTTTCTGAAAAATGAAGATAGTTGTCCAGCTTCCAAAAAGTTTATTGTGTTTTCTAGTGGAG
+
BBBBBFFFFFBBGGGGGGGGGGHGHHHHHHHHHHHHHGGGGHHHHHHGHHDGHFGHHHHHHGHHHHHHGHHHGGHGHGHFHFCGHHFHFHHEGHGHHHHHHHHHGHHHHHHHHHHHGHHHHHGHHGGHHGHHHHHHHHHHHHHFFHGHHEHHGHHHGGHGGGGGHHHHHHHHHHGHFFGGEGCDGGEHHHHHHHHHHGHHHGGHHHHFHHHHHCGGFHFHFHHHHGFGD0FGFGFFFFFFGGGGGFGGFGG
@M03495:530:000000000-LYBTV:1:1101:13957:11204 2:N:0:GTGACGTT+ATCTGGGA
ATATTTTGCCGTTGATAAACCAGCTAATCCTGAAAAAAAAATCAAAGCTAAAAACTACAATGCTAAGACCACGATGTGACTGCTATCAAAGTTAGATATATATGTAAATTATTCATCTGTCAAATCCTAGAATTATATCATACCTGCTCCAGCAATCACGACCTGTAATGGTTTAGTGGGTTGTTCACTGTTTCTGAAAAATGAAGATAGTTGTCCAGCTTCCAAAAAGTTTATTGTGTTTTCTAGTGGAG
+
CCCCCFFFFFBBGGGGGGGGGGHHHHHHHHHHHHHGFGGGGHHHHGHHHHHHHHGHHHHHHHHHHHHHHHHHGGHGHHHHHHHFHHHHHHHHGGHEGGHHHHHGHHHHHHHHHHHHHHHHHHDHHHHHHHHHHHHHHHHHHHHHHHHGFHHHHHHHHHHDGGGGHHHGHHGGGHHHHGFG>FFGHGHHHHHFHEHHHHHHHHHHHHGHB;CGFCGHHFFHHHHCF0;9AFBBFFGGFFBFFCFGGGFBFFE
@M03495:530:000000000-LYBTV:1:1101:15446:11212 2:N:0:GTGACGTT+ATCTGGGA
ATATTTTGCCGTTGATAAACCAGCTAATCCTGAAAAAAAAATCAAAGCTAAAAACTACAATGCTAAGACCACGATGTGACTGCTATCAAAGTTAGATATATATGTAAATTATTCATCTGTCAAATCCTAGAATTATATCATACCTGCTCCAGCAATCACGACCTGTAATGGTTTAGTGGGTTGTTCACTGTTTCTGAAAAATGAAGATAGTTGTCCAGCTTCCAAAAAGTTTATTGTGTTTTCTAGTGGAG
+
AABBBFFFFFBBGGGGGGGGGGHHHHHHHHHHHHHGHGGGGHHHHHGHHHHHHHGHHHHHHHHHHGHHHHHHGGHGFHHGHHFHHHHHHHHFHHHHHHHHHHHHGGHHGHHHHHHHGHHHHHHHHHHHHHHHHHHHHHGHHHGHGHGHHHFHEHHHHHHGGGGGHGHHHHGHGHHHFFHFDGGGHHGFHHHHHHHHHFHHHHHFHHGHGHHGHHHEFHGGHHHHHG.CFFGGGGGGFF9FBFGBB0FGGFE
@M03495:530:000000000-LYBTV:1:1101:22445:11236 2:N:0:GTGACGTT+ATCTGGGA
ATATTTTGCCGTTGATAAACCAGTCACAACCACTTCTTGCCCTCCAAAGCTCACATGCTGACAGATCGGAAGAGCGTCGTGTAGGGAAAGAGTGTTCCCAGATGTGTAGATCTCCGTGGTCGGCGGGTAATTAAAATAAAAAAAAAAAAAAAGGATTTACTTGTCACACGAATCAGAAACATGTCGGACAGGCATAGATAGTTGGAGTTCTCGTAAGATGGAATGGATACGATTGTATCGTACATCACGAA
+
BBBBBFFFFFBBGGGGGGGGGGGHGGGGHGGGGHHHHHHHGHHHGGGHHHHHGHHHFFHGBGHHHHHGGGEEHGGGGGGEG?BFGGBGHEHGFGBBBGGHHHGFG4B4344BBF3/////3///////<01111<11<F11>---:@-----../0;0900;;90//9F--AA./:/B/;//;/;;----....;//9////////////9/.....///////////9/.....////9....////:..
@M03495:530:000000000-LYBTV:1:1101:14425:11239 2:N:0:GTGACGTT+ATCTGGGA
ATATTTTGCCGTTGATAAACCACCCTCCCTGTGGTCGTTATCTTGCTCCTTCTGTCGTCAACGAATTTACTAATTCCAAAGCTCACATGCTGACAGATCGGAAGAGCGTCGTGTAGGGAAAGAGTGTTCCCAGATGTGTAGATCTCGGGGGTGGCCGGAGTATCAAAAAAAAAAAAATAAAAATAGTAGACGTTCTTAGATCGACAATAGAATAGATATGATACGTACTGTGTACGGCTCTATAGATGGAA
+
CCCCCFFFFFCCGGGGGGGGGGGGGHHGGHHHHHFGGGGHHHHHHHHHGHHHHHHHGGGHGHGGGHHHHHHHHHHHHHHHHGHHHHHGHHHHHHHHHHHHGGGGHHHGGGGGG?FFGGHHHHHHHHBBFFGHHGHH3FB3@2222@@//><---..<---./00000:;A@-9:D--9;0000.;00000099./.0090009.-.-00;00000000090000;00..0:0000..--./000:0:09/0
@M03495:530:000000000-LYBTV:1:1101:18505:11245 2:N:0:GTGACGTT+ATCTGGGA
ATATTTTGCCGTTGATAAACCAGCTAATCCTGAAAAAAAAATCAAAGCTAAAAACTACAATGCTAAGACCACGATGTGACTGCTATCAAAGTTAGATATATATGTAAATTATTCATCTGTCAAATCCTAGAATTATATCATACCTGCTCCAGCAATCACGACCTGTAATGGTTTAGTGGGTTGTTCACTGTTTCTGAAAAATGAAGATAGTTGTCCAGCTTCCAAAAAGTTTATTGTGTTTTCTAGTGGAG
+
B?A?AFFBFFB>EFGGFGFGGCHHHHFHFBAAGFGBGGEEGFFHGHHCFGFHHHGHHFHGGHHHHFHDGHHGGGHE1FEF4F?4FGFGEGHF4GFHHHHHHHHHHGFHHHHG4GHHDGF4FEFDDGFHHHHHFFHHFFGFGGD0GHCFDCGHH0<GCHFFDCGDB?G1FGF?FCHH1<CCDFGAFD1GBF<<DGHEFFFFGHFHGBFFFHGFC:;;CGHFHH/0CF...0;0BBFFBF:CF/0C0;CB.C?
@M03495:530:000000000-LYBTV:1:1101:18594:11270 2:N:0:GTGACGTT+ATCTGGGA
ATATTTTGCCGTTGATAAACCAAACCACTTCTTGCCCTCCAAAGCTCACATGCTGACAGATCGGAAGAGCGTCGTGTAGGGAAAGAGTGTTCCCAGATGTGTAGATATCGGGGGGGGGCGGGACGTTAAAAAAAAAAAAAGAAAAGGAAGGGAATGCATAAAACAAGGAGAGAAATAAGATGCACAATTTGAAGTATAACATGCATCAAATACACAGGAGAACAGTACACGATAACTGAGAATGAGGAAGA
+
CCCCCFFFFFBBGGGGGGGGGGHHHGHGHGHGHHHHHHHGHHHHHHHHHGHHHHHHHHHHHHHGGGGGGGGGGGGG1FGHGGHHHHHBFB4FGHHHHHH4B4434444B?E>EC--;-@>AF---.;/:90B--D;:---.../9/./9...../0000009:;../..9...:;00B00900090/00000000000000:0000000900;00:9....909/;0;00.-...000:0000:00/0/..
@M03495:530:000000000-LYBTV:1:1101:5493:11271 2:N:0:GTGACGTT+ATCTGGGA
ACAAATATTTGTCTATGGAAAAAAAGGTGACCCGTACACCAAAAAATTGGAGAATAAAAAACAGGTAAGACTAAAAAAAAAAACAAAGATAAAAAATAAAAAAATAAAAAAATAAAACGATTCCAATCAAAGTTAAAAATACACAAAATTCAATCAACTTACCAATCCTCGAATATTAAGGTGTTTGTTCATCTACCTTAAACATGAAATGTTGTATGTGGAGGTTGAAAGGTTTTGTGAAATTATTTTAG
+
>1111113333@3B33A1111BCE00011B1100A///10/AAA//0111BA10111D1AEAG0/1BD11111111B//>>/>///0001BF111/0B1B11//01?1<F/<01=111-...10000<0<<00000=00.00000.:.0/0:000:0/0000/0099/00../9.;000000/099//9900009/:////9///////9;///-/99////-----////-9/9----///;B/////9/
@M03495:530:000000000-LYBTV:1:1101:5078:11292 2:N:0:GTGACGTT+ATCTGGGA
ATATTTTGCCGTTGATAAACCAGCTAATCCTGAAAAAAAAATCAAAGCTAAAAACTACAATGCTAAGACCACGATGTGACTGCTATCAAAGTTAGATATATATGTAAATTATTCATCTGTCAAATCCTAGAATTATATCATACCTGCTCCAGCAATCACGACCTGTAATGGTTTAGTGGGTTGTTCACTGTTTCTGAAAAATGAAGATAGTTGTCCAGCTTCCAAAAAGTTTATTGTGTTTTCTAGTGGAG
+
CCBCCFFFFFCCGGGGGGGGGGHHHHHHHHHHHHHHHGGGGHHHHHGHHGHHGFEHHHHHHHGHHHHHHHHHGGGGFHHHFEFFGHGGHHHHHHHHHHGHGHHHHHHHHHHFHHHGGHHHFHHHHHHHHFHHHHHHHFHHHHHHHHHHHHHFHHHHHHGGGGGGHFHHHHH=GHHGDGFHGGFGHHHHHHHGHGFHHHHHHHHHHHCHHGHGH00CGECGBGGFCFC??BBFFGGGCC/CFG0FBFFFF0A
@M03495:530:000000000-LYBTV:1:1101:19527:11299 2:N:0:GTGACGTT+ATCTGGGA
ATATTTTGCCGTTGATAAACCACCCTCCCTGTGGTCGTTATCTTGCTCCTTCTGTCGTCAACGAATTTACTAATTCCAAAGCTCACATGCTGACAGATCGGAAGAGCGTCGTGTAGGGAAAGAGTGTTCCCAGATGTGTAGAGCTCGGTGGTGGGCGGGGCAATATAAAAAAAAAAAAACGAAATACGTATGGAGCTCGTAGAATATGATCACAGTGTGTGAAAGATACAGTACTTAGAATAGACTCTAAG
+
CCBCCFFFFFCBGGGGGGGGGGGGGHHGGHHHHHFGGGGHHHHHHHHHHHHHHHHHGGGHGHGGGHHHHHHHHHHHHHHHHHHHHHHHHHHHHHHHHHHHGGGGHHHGGGGEF?BFGFFHHHFHDH3DDGGHHCGF?F33222222?@/?C/////-----<.<00000<F-=------.-9...00.:0<//0//.0.<...000<00000:0:0000..0<00/0000000<0:0000<0::0000000
@M03495:530:000000000-LYBTV:1:1101:20818:11326 2:N:0:GTGACGTT+ATCTGGGA
ATATTTTGCCGTTGATAAACCAGCTAATCCTGAAAAAAAAATCAAAGCTAAAAACTACAATGCTAAGACCACGATGTGACTGCTATCAAAGTTAGATATATATGTAAATTATTCATCTGTCAAATCCTAGAATTATATCATACCTGCTCCAGCAATCACGACCTGTAATGGTTTAGTGGGTTGTTCACTGTTTCTGAAAAATGAAGATAGTTGTCCAGCTTCCAAAAAGTTTATTGTGTTTTCTAGTGGAG
+
A?ABBFFBFFBAFFGGGGGGGGFHCHHHGHHGGHHHCAEFGHHGHHHHHGHGHFEHHHHFHGHHGEHHHEGEGGCFFHHFHHCGHF3FFHHHHHEHHHHGFHHHGEGHGHHHHGHHHHGHHH4FGGEGHHEGHHHHHHGHHHHHHHHHHHHEBCHGHHFGG/A/FFGHGHH1FFFH1FGE.<@CABDDDGDDDHHHBFHGCG00=;CGFGGHHGE0CFCCGC:C0CA.EGGFBFFBBB9CFFFG0BBCF0C
@M03495:530:000000000-LYBTV:1:1101:5431:11327 2:N:0:GTGACGTT+ATCTGGGA
ATATTTTGCCGTTGATAAACCAGAACCATCCAAAGCTCACATGCTGACAGATCGGAAGAGCGTCGTGTAGGGAAAGAGTGTTCCCAGATGTGTAGATCTCGGGGGGGGCCGGATCATTAAAAAAAAAAAAAGAGAAAGAATAAAAGAAAGCGGCAGTGAGGACGTCAAAAAACAGATACATTGAGAGAAAATAATAAAATAGATGTACGTCAGACGCTAGTATGTGTGTATGGAATGTCGAAAGAGCAAAA
+
CDBCCFFFFFCBGGGGGGGGGGHHGHHGHHHHHHHHHHHHHHHHHHHHHHHHHHGGGGHHGGGGFEFABFHGBGHHHHGHBBFGHHHHHGFH443444BBBF/>E--------.:.0B00B0BFFCFF---.;/:000/.000000../:/.----:000.0.-;.;.00.-9.//;00;00000.0.;0/0000000000000000:./...00--...00;0000;.0:0/000000..:..///0/0/
@M03495:530:000000000-LYBTV:1:1101:18982:11338 2:N:0:GTGACGTT+ATCTGGGA
ATATTTTGCCGTTGATAAACCAGCTAATCCTGAAAAAAAAATCAAAGCTAAAAACTACAATGCTAAGACCACGATGTGACTGCTATCAAAGTTAGATATATATGTAAATTATTCATCTGTCAAATCCTAGAATTATATCATACCTGCTCCAGCAATCACGACCTGTAATGGTTTAGTGGGTTGTTCACTGTTTCTGAAAAATGAAGATAGTTGTCCAGCTTCCAAAAAGTTTATTGTGTTTTCTAGTGGAG
+
BBBBBFFDFFBAGGFGGGGGGGHGHHHHHHHHCHHHHGGFGHHHGHHGHHHHHHGHHHHHHGHHHHHHHHHHGGHGGHGHHHFHHHHHHHGHHHHHHHHHHHHHHGHHHGHHHHHHHHHHHHHHHGHHHHHHGHHHHHHHHHGHHHFHGGHHFGFHFBGD<BFGHHGGGHHGFHFFGG0GEGGGHHHHHHFHHHFHHFHHHHHHHECGHHHFFGHHGGGHHHHBCFEFDFFGGEGGGFFFGGGGBFFGCBE
@M03495:530:000000000-LYBTV:1:1101:17339:11348 2:N:0:GTGACGTT+ATCTGGGA
ATATTTTGCCGTTGATAAACCAGGACTCAGGCTGGACCAAAGCTCACATGCTGACAGATCGGAAGAGCGTCGTGTAGGGAAAGAGTGTTCCCAGATGTGGAGATCTCGGTGGTGGGCCGCTCATTAAAAAAAAAAAATGTAGTATCATGCAGGGACATCTACCAATAGACAAACAAAGTAGATACTGAATCTAGCAGTGACTCTCACAACATAGGAAACCGACAAACTCATTATTACACTCACTGTTGCCG
+
CCCCDFFFFFCBGGGGGGGGGGHGHHHHHHGHHHGHHHHHHHHHHHHHHHHHHHGHHHHHHGGGGHHHGGGGEEBFGHGHHHHHHBFBBBDHHHHHFGH331?3BFF0?>E?////?/</<//2F2222FDGG-><-.00=00=00000000:-...00;::0000:;090//.:../0;90000;000900;9;00;00009:00000:./000:0//.:-;--;.900000:0;9000/900099000-
@M03495:530:000000000-LYBTV:1:1101:25507:11350 2:N:0:GTGACGTT+ATCTGGGA
ATATTTTGCCGTTGATAAACCACCCTCCCTGTGGTCGTTATTGTCGTCAACGAATTTACTAATTCCAAAGCTCACATGCTGACAGATCGGAAGAGCGTCGTGTAGGGAAAGAGTGTTCCCAGATGTGGAGGTGTCGGGGGTCGGGGGATCATTAACAAAAAAAAACACAAGTGACGTATCGTCTGGGCTGATCGTAGAAGTGTCTCACAAGAGCTGTATGATCTATTACTATGCAAATAATTATTGCGTGT
+
CCCCCFFFFFCCGGGGGGGGGGGGGHGGGHHHHHHHGFGHHHHHGGGGHGHGGGHGHHHHHHHGHHHHFHHHHHHHHHHHHGHFHHHHHGGGGHHHGEGGEE?FFHGCCGHFHGHG4GGHHHHGHFG22?///BB<?//A-.---<--.9.00;;0;0:F.:-;:...;..;000...0..:...//./..99A/...0:000000900:././0000000:000;000;000000;0000:0009;..;.
@M03495:530:000000000-LYBTV:1:1101:14762:11391 2:N:0:GTGACGTT+ATCTGGGA
ATATTTTGCCGTTGATAAACCAGGACTCAGGCTGGACCAAAGCTCACATGCTGACAGATCGGAAGAGCGTCGTGTAGGGAAAGAGTGTTCCCAGATGTGTAGATCTCGGTGGGCGGCGGATCATTAAAAAAAAAAAAAAAGAAGGGATGAGCGAGTCGGTGTTCATATAACAAGAAGATAAGTCAGCTACTCTAGATGCAATAGGATCACTATTTGAGTCGACGGGTAGTGAGAGAGAAGAGAGGACAGCA
+
CCCDEFFFFFCBGGGGGGGGGGHGHHHHHHHHHHGHHHHHHHHHHHHHHHHHHHHHHHHHHGGGGHHHGGGGEFFGGHGHHHHGHHHB4FGHHHHHHHG4BGB4DFDHG/>E////<>//--0==1FDG1CCG@F-<9--..</.../.000----<---<..11<1111<00////0111011110:10001<111<00111100:/<:1111111.::-.------.0/10<:...0/0./9.../.</
@M03495:530:000000000-LYBTV:1:1101:5082:11395 2:N:0:GTGACGTT+ATCTGGGA
ATATTTTGCCGTTGATAAACCAGCTAATCCTGAAAAAAAAATCAAAGCTAAAAACTACAATGCTAAGACCACGATGTGACTGCTATCAAAGTTAGATATATATGTAAATTATTCATCTGTCAAATCCTAGAATTATATCATACCTGCTCCAGCAATCACGACCTGTAATGGTTTAGTGGGTTGTTCACTGTTTCTGAAAAATGAAGATAGTTGTCCAGCTTCCAAAAAGTTTATTGTGTTTTCTAGTGGAG
+
BBAABFFFFFDBGGGGGGGGGGHHHHHHHHHHGHHHHGGGGHHHHHEFHHHHHHGHHHHHHHHHHHHHHHHHGGHGHHHHHGGHFFBGGHGFHHHHHHHHHHHGFGHHHHHHHHHHHHHHHHHHHGHHHHHHHHHHHHFHHHHHHHHHHHHHFHHHHHHGGGGGGHHHHHGHHGHGFGGHGGGGHHHHHHHHHHHHBHHHFHHFHHHHHHGHHHHFHHGHFFHGFHAEGGGFFFGG0BCFFFFFGFCFFFE
@M03495:530:000000000-LYBTV:1:1101:24148:11410 2:N:0:GTGACGTT+ATCTGGGA
ATATTTTTCCGTTGATAAACCACCCTCCCTGTGGTCGTTATCTTGCTCCTTCTGTCGTCAACGAATTTACTAATTCCAAAGCTCACATGCTGACAGATCGGAAGAGCGTCGTGAATGGAAAGAGTGTTCGCAGATAGATTGGAGTCGGGGCGTGCCGGGTAATGGTGTACACAGATTTTGCTCTGCGTGGTTGTTGCGCGGCCCGCATATCAACAAGTAATATGATAAACTACTGAATAACGGTCTCACGG
+
A>A>AB@3B1A1F1AFGGFGFFGGGCC0BAFAFG0BE0BAGAGDF1F1BF1FF1D2/A/B/BA///BF22GFAGBEH22@BFFC1@1F11GB1B@101@F?EEEFE0>EE?E/0/2B11BGF0<1112B/<///1111@2101010<////---..<-<:-;00000:000;<./0000;000000-9.-......0--9----9--9-//////--///;////////;///////////--;--//;--
@M03495:530:000000000-LYBTV:1:1101:12464:11431 2:N:0:GTGACGTT+ATCTGGGA
ATATTTTGCCGTTGATAAACCACCCTCCCTGTGGTCGTTATCTTGCTCCTTCTGTCATTCCAAAGCTCACATGCTGACAGATCGGAAGAGCGTCGTGTAGGGAAAGAGTGTTCCCAGATGTGTAGATCTCGGCGGTCGCCGGATCAATAAAAAAAAAAAAAAAAAAAGAGAAGGAGGCTAAGTCCAAACACACTAGCAGAGAAAGGTGCATCGATAGCGAACCAGCAGATAATCACAACACTAGAATCGAC
+
CCBCCFFFFFDCGGGGGGGGGGGGGHHGGHHHHHHHGGGHHHHHHGHHHHHHHHHHHHHHHHHHHHHHHHGHHHHHHHHHHHHHGGGGHHHGFGGFG?EGHGHHHHHHGG4BDGHHHHHH4F?EDF44DEGG/<<//>///--.-00<00=00E?@E@-A-------..;/;/.:9..900000000:.....//0/00/./000.000000./.9.0-----..;/;/B000;0:00;.;0:0:000..-
@M03495:530:000000000-LYBTV:1:1101:17350:11431 2:N:0:GTGACGTT+ATCTGGGA
ATATTTTGCCGTTGATAAACCACCCTCCCTGTGGTCGTTATCTTGCTCCTTCTGTCTCAACGAATTTACTAATTCCAAAGCTCACATGCTGACAGATCGGAAGAGCGTCGTGTAGGGAAAGAGTGTACCCAGATGTGTAGAAATAGGTGGTGGCCGGGGCATTAATAAAAAAAAACCGGCCGCCTGACGACGCTCAGTAGACGCTCAAGTATAGATCGGAAACGCGTCGGGACGGGAAAGAGCGGTCCGAG
+
BBBBBFFFFFBBGGGGGGGGGGGGGHGGGHHFFGBFFFGEHHHHHGHHHHHHHGHHGHHHHGGGGEHHHHHFHGHHHFGBEFHGHHHHHHHHHHHGGHHFFGCGHGGGGGEG??GGGHGHHHHBG44BBGDEGG33B333333?2@F@2?//<00<//-<->1111=1><<---:..---9-:9..//..---...//;:9/9-.;AB/9//;////..;9-/.-;------9-9-.;.9/.9--.;--.-
@M03495:530:000000000-LYBTV:1:1101:25636:11442 2:N:0:GTGACGTT+ATCTGGGA
ATATTTTGCCGTTGATAAACCAGTCAGGAGTCCAAAGCTCACATGCTGACAGATCGGAAGAGCGTCGTGTAGGGAAAGAGTGTTCCCAGATGTGTAGATCTCGGTGGTGGCCGTAGCATTAAAAAAAAAAAATCCAGTACTAATGCGGGTACCCAGCAGTCCGATTAACAACTGCAGTCCGACTCTTACATGCTAGAGGTACATCACTTACACAACTAGATCCTTTGGATGCTCTTCAATCCATTACGACC
+
CBCCCFFFFFBBGGGGGGGGGGHHHGHHHGHHHHHHHHHHFHHHHHHHFHHHEHHHGGFGGHHGGGGEFBBFGGGGHHGHFHB4BFGHHHHGBF44BF4@44?111?///?0/////4?434BFF@CCC@/>01>1<111111111.<---/000.:/.::0.....00009;/09/;/;.:--.0000000000;:0::////;B////////.;/;////:////////9////////;;/////.;.:
@M03495:530:000000000-LYBTV:1:1101:7138:11444 2:N:0:GTGACGTT+ATCTGGGA
ATATTTTGCCGTTGATAAACCAGCTAATCCTGAAAAAAAAATCAAAGCTAAAAACTACAATGCTAAGACCACGATGTGACTGCTATCAAAGTTAGATATATATGTAAATTATTCATCTGTCAAATCCTAGAATTATATCATACCTGCTCCAGCAATCACGACCTGTAATGGTTTAGTGGGTTGTTCACTGTTTCTGAAAAATGAAGATAGTTGTCCAGCTTCCAAAAAGTTTATTGTGTTTTCTAGTGGAG
+
CCABCFFFFFCCGGGGGGGGGGHHHHHHHHHHHGHHHGGGGHHHHHFGHHHHHHGHHHHGHHHHGHHHHHHGGGHGHHHHHHFHHHHHGHHHGHHHHHHHHHHHHHHHHHHHHHHHHHHHHHHHHHHHHHGHHHHHHHHHHHHHHHFHHHHHHHHHHHHGGGGGHHGHHHHFGGFHFHHFDFGGHHGHHHHHHHHHHGHFHHHHFHFHHHGGHHHHHHFHGHEHHHAEEBFFEFGGCFGGGFFGFGFBFFG
@M03495:530:000000000-LYBTV:1:1101:5867:11447 2:N:0:GTGACGTT+ATCTGGGA
ATATTTTGCCGTTGATAAACCAGCTAATCCTGAAAAAAAAATCAAAGCTAAAAACTACAATGCTAAGACCACGATGTGACTGCTATCAAAGTTAGATATATATGTAAATTATTCATCTGTCAAATCCTAGAATTATATCATACCTGCTCCAGCAATCACGACCTGTAATGGTTTAGTGGGTTGTTCACTGTTTCTGAAAAATGAAGATAGTTGTCCAGCTTCCAAAAAGTTTATTGTGTTTTCTAGTGGAG
+
BBBBBFFFFFBBGGGGGGGGGGHGHHHHHHHHHHHHGGGEEHFHHHHHHHHHHGGHHHHGHHHHHHHHHGHHGGHGHFHFFGFHFHFHHHGGGHGHHHHHHHHHHHHHHHHGHHHHHHHHHHHHHHHHHHHHHGHHHHFHHHFBHHEHFGFHHHHHHHHGGGGGHHHHGGHFGFGHDGHHFGGGHHHHHHGFHHHHGFHHGFGFGFHHHHHHHHGFHHHFHHHGHHEFGFF0BGGFBFCFFGGGGG9C?FE
@M03495:530:000000000-LYBTV:1:1101:11737:11449 2:N:0:GTGACGTT+ATCTGGGA
ATATTTTGCCGTTGATAAACCAGTCTCCAAAGCTCACATGCTGACAGATCGGAAGAGCGTCGTGTAGGGAAAGAGTGTTCCCAGATGTGTAGATCTCTGGGGTCGCCGTGGCATTTAAAAAAAAAAAGAGATGTAGTGTAGAGCTGGGGGGGTTGGAGGAGGTCAAGAATACCACAATGAAAAGAAATCACGAAATATATTCACGAATACAAGTACATAAGACTATTGGAAGGTATACATGATCATTAGTG
+
CCCCCFFFFFCCGGGGGGGGGGGHHHHHHHCHHHHHHHHHHHHHHHHGHHHGGGEHHHGGGGEEAFGHGEGGGGHGH55DFGFGHHGEGG4F@BB@44@3B/?1>/?E////2DF444BGH/C<B/A?C001111<>0111111110.<-----;-0/...../0000/;00000..;00000/../0000...9;00000000;....0;00000000000000090090/.0000000;0000000090
@M03495:530:000000000-LYBTV:1:1101:23449:11453 2:N:0:GTGACGTT+ATCTGGGA
ATATTTTGCCGTTGATAAACCACCCTCCCAAAGCTCACATGCTGACAGATCGGAAGAGCGTCGTGTAGGGAAAGAGTGTTCCCAGATGTGTTGATCGCGGGGGTGGCCGCATCATTAAAAAAAAAAAAATGAATAATTGCATTAAGATCATACAAGTAATTAGACGATAGACTTTTCTAGCTGTGGTATTTGTAGATCTTGCTGTATAGCATAGTGCAATATCCCATGAAATCTCATTCTGATACTGCCTG
+
CBCCCFFFFFCBGGGGGGGGGGGGGHGGGHHHGHHHHHHHHHHHHHHHGGHHGGGGHHHFEFGAFBFGHGHHHHHHHH4BFGHHGAFDG443144411////////00/--.-<<=F000<-<-:--@-.0900;;00;9000000909900/;///:;//////.:.;;///////9;////;/////;//:/9///////////://////://////////;///////////////:9///9/////
@M03495:530:000000000-LYBTV:1:1101:8933:11460 2:N:0:GTGACGTT+ATCTGGGA
ATATTTTGCCGTTGATAAACCACCCTCCCTGTGTCAACGAATTTACTAATTCCAAAGCTCACATGCTGACAGATCGGAAGAGCGTCGTGTAGGGAAAGAGTGTTCCCAGATGTGTAGATCTCGGTGGTGGGCGGGTCATGTAAAAAAAAAGAAAGAAAGGGGTGCGGTGGGGCGCGGATGAACGAGCAACAGCTATTGTAAGACGCGAGCAGTGCGAGTTGTTGACACGAAAAACAAGAGAGGCCACCTGA
+
BBBBBFFFFFBAEFGGGGGGGGGGGHHGGHHHHHHHHHGGGHHHHHHHHGHHHHHHHHGHGHHHHHGHHHHHFHHHGEFGHHGGGGG>EBFGGGGHHHGH4GF4BFGHGHHHBEBFBED4440/<E?////////<->GB11>=<F@@?C...///.;/;.-;-.-9.9.--.-------///...--/..../////9/////.;--;--////-.--./;..////.-;9;.....;..........//
@M03495:530:000000000-LYBTV:1:1101:26171:11479 2:N:0:GTGACGTT+ATCTGGGA
ATATTTTGCCGTTGATAAACCAAAGCTCACATGCTGACAGATCGGAAGAGCGTCGTGTAGGGAAAGAGTGTTCCCAGATGTGGAGAACTCGGGGGGGGCCGGGGCATTAAAAAAAAAAAAAAAGTATCAACAGGGAAGACGCACAATGTGATGACTCAATCTCAAGCTTGTTACATGCTCCTCCCCACAAGTCTCTCAATCACGGATTCATCGCGTACCAGTGTACACAGCTCTGCAGACAGTGTTCTTGG
+
CCCCDFFFFFBBGGGGGGGGGGHHHHHHHHHHHHHHHHHHHHHHGGGGHHHFEGGEGFFFHGHHHHHHFGDDFGGHHHHHFH331313@31A/>/-9-----<---/<:00<BF=A-=D-9--.0<0000/0/.....</.----/0000000:0000:000000000:/:0<0<0000<00//.9/9...0000:0:000:0..-..00<00.-<99.0000000000..0000<000./<:000000<0
@M03495:530:000000000-LYBTV:1:1101:25981:11485 2:N:0:GTGACGTT+ATCTGGGA
ATATTTTGCCGTTGATAAACCACCCTCCCTGTGGTCGTTATCTTGCTCCTTCTGTCGTCAACGAATTTACTAATTCCAAAGCTCACATGCTGACAGATCGGAAGAGCGTCGTGTAGGGAAAGAGTGTTCCCAGATGTGTAGGTCTGGGTGGGCGCGGTGTCATTATAAAAAAAAAAAAAGAAAACATTGAATAGAAGTGTGCTGTAACCGAAATCACGCACAACAGCATGATAGAGCGAGCAGCTAACGCG
+
DCDCCFFFFFDCGGGGGGGGGGGGGHHGGHHHHHHHGGGHHHGHGHHHHHHHHHHHGGGHGHGGGHHHHHHHHHHHHHHGHHHHHHHHHHHHHHHHHHHHGGGGGHHGGGGFG?GGGGHHHHHHGHDBDFGHHHGEDGB3@22D222@2?///>/<>.-.1==0<00D00<-<::----.<.://.0000000000000<:000<0000--99B000..---/.9/./0000<0<00-<;--///00/.--
@M03495:530:000000000-LYBTV:1:1101:24107:11485 2:N:0:GTGACGTT+ATCTGGGA
ATATTTTGCCGTTGATAAACCAGGACTCAGGCTGGACCAAAGCTCACATGCTGACAGATCGGAAGAGCGTCGTGTAGGGAAAGAGTGTTCCCAGATGTGTAGATCTCGGGGGGCGGCGGGTCATTAAAAAAAAAAAACAAGGAGTGCAACGAGGGAGTCAGATCGTTGTGGACAAGAGACCGTATTGCACTAGCGATGTATCTCTCACTAGCACCACGATGATAGCCTACTATACTCTGCAGAGCACTCAT
+
CCCCCFFFFFCCGGGGGGGGGGHGHHHHHHHHHHGHHHHHHHHHHHHHHHHHHHHHHHHHHGGGGHHHGGGG>EFGGHGGFHHHHHHFBGHHHHHHHBH4@B444BB?F//C----9---9-;:000:FFFFF---:.9./.../.0:00-..:-.../00000.;::...;00.././;.-.9.00000000/:-:..000:000000:0:00....;..0000000:/00;00:0;00000./0.;//0
@M03495:530:000000000-LYBTV:1:1101:3230:11487 2:N:0:GTGACGTT+ATCTGGGA
ATATTTTGCCGTTGATAAACCACCCTCCCTGTGGTCGTTATCTTGCTCCTTCTGTCGCCAAAGCTCACATGCTGACAGATCGGAAGAGCGTCGTGTAGGGAAAGAGTGATCCCAGATGTGTAGAGCTTGGTGGGCGCGGTGGCATGTAAAAAAACACAAACTTGAGGTCCCCGGGCTGGTTTCCGGAACTCCGGAGCTGATGTGGCGTTGAAGATGCCCTCGTGTACGTGTGGATCTTACTGAATGTGTGT
+
BBBABFFDFFBAEE4GFGGGGGGGGHHGGHHHHHCGGGGEHHDHHHHHHHFHHEHHEHGGGH3GFGFHHHFEGFHHFFGGCGGEFDCFBE>1EEEFGDFCGFGHGHBG3?BGHHFE?D4BF4?43B22B/2/?/////////00<><==1<1<-..<....<0=00://;.:-:-9-../;.009-.--0;:9-.--./9/////.-.--.//;////;/9-9..999;./..////9/////;;/;//.9
@M03495:530:000000000-LYBTV:1:1101:15580:11498 2:N:0:GTGACGTT+ATCTGGGA
ATATTTTGCCGTTGATAAACCAGTCAGGAGTCCAAAGCTCACATGCTGACAGATCGGAAGAGCGTCGTGTAGGGAAAGAGTGTTCCCAGATGTGTAGATCTCGGGGGGGGCCGGGTCAATAAAAAAAAAAAAAAAAACAATGTAACAGTCGTGGTCAATAAAGAATAGAATTATTGCAATAGAGCACTGCAGAATGTGAAACAAGAGTCTTGTACGTCATACGAATTACTATAAAAAAAGAAAAAAACACA
+
BCCCDFFFFFCCGGGGGGGGGGHHHHHHHGHHHHHHHHHHHHHHHHHHHHHHHHHHGGGGHHHGEGGEGBGFHGHCHHGHGHB@FHHHHHHHGG44344@B41F///--------9-:0<10::F@FFF--=-----...0011111010.9<.<010110111.0:011111111111111<11:.0/0001/<111:110/./:.<0<:1111./...:1.....111<B11110<-...:/:<-....
@M03495:530:000000000-LYBTV:1:1101:21330:11501 2:N:0:GTGACGTT+ATCTGGGA
ATATTTTGCCGTTGATAAACCAGGGACTCAGGCGGACCAAAGCTCACATGCTGACAGATCGGAAGAGCGTCGTGTAGGGAAAGAGTGTTCCCAGATGTGTAGATCTCGGGGGTGGGCGTATAATTAAAAAAAAAAAAGAAGAACATGTGGGGCAGGGACGGAACTTAGCTGAGTAAAATGAGAATCAAGTGAACGGGATGATCATTAATGAACCTGAGCTATCTGAGCGACTAAAGACAAAGTGAGTTAGT
+
DDDDEFFFFFCCGGGGGGGGGGHGGGGHHHHHHGGGGGHHHHHHHHHHHHHHHHHHHHHHHGGGGHHHGGGGEF?BGGGHGHHHHFGBBGGHHHFHHHF44?44BBFGA/<C////=<--.11==11<FDFGCCF-@.../0///10110.-.-.--..--..-0101010:.11111<0111101100<1110...9<.0111<111<1111./.:/0101/11110----<0001/////11101<:11
@M03495:530:000000000-LYBTV:1:1101:11231:11502 2:N:0:GTGACGTT+ATCTGGGA
ATATTTTGCCGTTGATAAACCAGTCAGGAGTCCAAAGCTCACATGCTGACAGATCGGAAGAGCGTCGTGTAGGGAAAGAGTGTTCCCAGATGTGTAGAGCTCGGGGGGCGCCGGGTGCTTTAAAAAAAAAAAAACAGAACAGCAGCCGGGGAGAGCCTATGAACGAACAACGATACCCGTCCGAACTGTACAAATCCAACGAACAGTAAGAACTACTCTAAACATCAGTGTACGTGGTAATGATTCAAGTA
+
BCCCCFFFFFCBGGGGGGGGGGHHHHHHHGHHHHHHHHHHHHHHHHHHHHHHHHHHGGGGHHHGGGGEGBBDGGHHHHHHHH@BBEFGHHHHBF4434343BEE?C/--9-;---:;.0:00;FBFCC@AAA-9..//0;//.;./9------.9.9/90;000...--:.-...-90....-..-;0000;09000000...--/9000;0/00090900000000000000.//9.0000900000000
@M03495:530:000000000-LYBTV:1:1101:23379:11514 2:N:0:GTGACGTT+ATCTGGGA
ATATTTTGCCGTTGATAAACCAGAGGACTCAGGCTGGACCAAAGCTCACATGCTGACAGATCGGAAGAGCGTCGTGTAGGGAAAGAGTGTTCCCAGATGTGTAGATCTCGGTGGTGGCCGGATCATTAAAAAAAAAAAAAAAAAATAAGAAGGGTGGGGGGGGAGTGTGACGAGATAAAGACAATGACGACAAGCTGCGCGTGGATATGTACACGACTCTGTGGTAAGATCTGGCCTGTAGGTGCTGGGTG
+
DEEDEFFFFFCCGGGGGGGGGGHHHGHHHHHHHHHHGHHHHHHHHHHHHHHHHHHHHHHHHHHGGGGHHHGGGGGGFGGHGGHHHGHGH@BFHHHHHHHDG44344444FF/?E//?00<///<B3B33F2GGGCCG<@------.01111/....---------<.1111.<-.911111///001<..---..000---9--.011111111.--..0111//11B<111<10.0.::1:<0<<109/.
@M03495:530:000000000-LYBTV:1:1101:5668:11515 2:N:0:GTGACGTT+ATCTGGGA
ATATTTTGCCGTTGATAAACCAGAGGACTCAGGCTGGACCAAAGCTCACATGCTGACAGATCGGAAGAGCGTCGTGTAGGGAAAGAGTGTTCCCAGATGTGTAGATCTCGGTGGGCGCCGGGTCATTAAAAAAAAAAAAAACAAGAAGATCGAACACTGAGAGCAAGTTATAGCAAGAGATATATGGAAGAAAGAAGGTGGACGAGAGATCTCTGCGAGCAGAAGATAACAGTATGAATGATCGAGACAAT
+
EEDDDFFFFFEDGGGGGGGGGGHHHGHHHHHHHHHHGHHHHHHHHHHHHHHHHHHHHHHHHHHGGGGHHHGGGGGG?FGHGHHHHHHFGFEGHHHHHHH4GBBGB44B4FE/?///>/<@///<02@F2>@GC?CFDC<:-...////011../.-/<0:01<.0//11:111:11//./111111110/.//0/./.00..<---.-.1011110-----:/<0011100:1111111<011....9//0
@M03495:530:000000000-LYBTV:1:1101:7432:11516 2:N:0:GTGACGTT+ATCTGGGA
ATATTTTGCCGTTGATAAACCAGCTAATTCCAAAGCTCACATGCTGACAGATCGGAAGAGCGTCGTGTAGGGAAAGAGTGTTCCCAGATGAGTAGATCACGGTGGTGGCCGGATCATTAAAAAAAAGAAAAAATCACAGGATCACGTACGAAGACAGATCGAAACGTCACGGCTCAAATGATGTCCGACTGATAATGGACAGAAAAGAGAGAGTAGTCACTACCAACAACATCAAGACAATTGAGTGAGTA
+
CDCDDFFFFFCCGGGGGGGGGGHHHHHHHHGHHHHHGHHHHHHHHHHHHHGHHHGGGGHHHGGGGFG1BGHG3GHHHHGHDD@GGHBFHH4F443@443?>1??F//?00//<//BF4444BFCGF//022@<011=11/010<>.<0.-....<//<00../.-..<.<C.<<9000<0::0000..<9.00000000:09/00:/.//..<0000000:0:/00.<.../00000//:00000000000
@M03495:530:000000000-LYBTV:1:1101:25957:11527 2:N:0:GTGACGTT+ATCTGGGA
ATATTTTGCCGTTGATAAACCAGCTAATCCTGAAAAAAAAATCAAAGCTAAAAACTACAATGCTAAGACCACGATGTGACTGCTATCAAAGTTAGATATATATGTAAATTATTCATCTGTCAAATCCTAGAATTATATCATACCTGCTCCAGCAATCACGACCTGTAATGGTTTAGTGGGTTGTTCACTGTTTCTGAAAAATGAAGATAGTTGTCCAGCTTCCAAAAAGTTTATTGTGTTTTCTAGTGGAG
+
BCBBCFFFFFCCGGGFGGGGGGHHGHHHHGHFHHHF2EFGGHFHHHHHHHHHHHGEHHHHHHHHHHHHHHHHGFHGGHHHHGHHHGHHFHHHHHHHHHHHGGHHHHHFHHHHFHHGHHGGHHEBGHHHHHFHHHHHHHHHHHGFHHFGHHHHGHHHHHHGGGGGGGFHFHGGHHGHGFHEEGGGHGEHFFHHGHFHFFHHHHHBGHFHHHHHHHHFHHBCGBFBC0G.;FGGGGEFFF9BFFEFEGFGGGF
@M03495:530:000000000-LYBTV:1:1101:17918:11533 2:N:0:GTGACGTA+ATCTGGGA
ATATTTTGCCGTTGATAAACCAGCTAATCCTGAAAAAAAAATCAAAGCTAAAAACTACAATGCTAAGACCACGATGTGACTGCTATCAAAGTTAGATATATATGTAAATTATTCATCTGTCAAATCCTAGAATTATATCATACCTGCTCCAGCAATCACGACCTGTAATGGTTTAGTGGGTTGTTCACTGTTTCTGAAAAATGAAGATAGTTGTCCAGCTTCCAAAAAGTTTATTGTGTTTTCTAGTGGAG
+
BBBBB5DFFFBAEGGFFBFGGGCHHHHHHHHGHHFFHGGEGGHHHHHHHHFHFHGHHHHHHHHGEHHHHHHGGGHCFHHFFFGHHGFHHHFEGHGHHHHHHHHHHHHHHHHHHHHHHHHHHHHHHHGEGFHHHHHHGHHHHHFGFHHFGGHHHHHHHGGGDGGDHGGHHHHFFHHHHGHHGGGGHGHHHGDGGGHHHHHHGHHHHGGFHHHHHHF0CGHF:C::0<GGFFFGGGGGBBBFG/FBBFFF.09
@M03495:530:000000000-LYBTV:1:1101:9477:11539 2:N:0:GTGACGTT+ATCTGGGA
ATATTTTGCCGTTGATAAACCAGGACTCAGGCTGGACCAAAGCTCACATGCTGACAGATCGGAAGAGCGTCGTGTAGGGAAAGAGTGTTCCCAGATGTGTAGATCTCGGTGGTGGCCGTATGATTAAAAAAAAAAAAAATGAAGAACATGTTGGACTATCAACTATCAAGAAGAGAAATATCGGACGAGAGAGAGCGATACAGACAATTCGACAGACCGTCACGTAAGCGCATCACATAACAACGACTGAG
+
DEDEEFFFFFCCGGGGGGGGGGHGHHHHHHGHHHGHHHHHHHHHHHHHHHHHHHHHHHHHHGGGGHHHGGGGFGFGGFGHHHHGHGH@BFHHHHHHFFF44@44DHDFG/EA//?00//?02?BD33B32//<@A?@--.01111<//10=11.000/1111/10111100//0./001<11.-.--99<-.....--.<911<.//011.1..-<.9-....../..0---.-000101000.-.-<.:0
@M03495:530:000000000-LYBTV:1:1101:22683:11544 2:N:0:GTGACGTT+ATCTGGGA
ATATTTTGCCGTTGATAAACCAAAGCTCACATGCTGACAGATCGGAAGAGCGTCGTGTAGGGAAAGAGTGTTCCCAGATGTGAAGGTATCGGGGGGCGGGGTATCATTAAAAAAAAAAACAACACAAAGAAATGAGCACACTAGGCTAATACACCCATACGCTCAAGATCACTTAGAGTGCGCATCAGAGCACATAGCGTACCAATCCCTCTACCTACCTGTCCGCAACACGATCTACACCGAATGCATCC
+
BBBABFFDFFDAEGGFDGGGGGHHGHHHHHHDHHDGEAGHHHCHGDE?GHFEAEGEEFGGHGHGHH3F@E555@FGH?G5DF444B3444?//>/<-:----.//////9//;-99-;-...;.99.A//./////9/:..9////////9////..9/..9...////////////////;--:-//99//..////9..-.////.9/..////9/.//;//.----...-.;9///.9---.///9//
@M03495:530:000000000-LYBTV:1:1101:5712:11545 2:N:0:GTGACGTT+ATCTGGGA
ATATTTTGCCGTTGTAAACCAGGGACTCAGGCGGACCAAAGCTCACATGCTGACAGATCGGAAGAGCGTCGTGTAGGGAAAGAGTGTTCCCAGATGTGTAGATCTCGGGGGTCGCCGGAACATTAAAAAAAAAAAAAAGAAAGATATAAGATGTGGAAGGAGGCATCGAGAGTATACAACAAGATGTCACACACGAGCGATCGCTACGGCAGAGCATATTCGTGTGTACACAGTAACACTGAGATATGAGA
+
CCCCDFFFFFDDGGGGGGGGGGGGGGHHHHHHGGGGGHHHHHHHHHHHHHHHHHHHHHHHGFGGHHHGGGGEF?FGHGGHHHHHFHB4BFHHHHHHGH4??44BBGGG//@<///?<----00=0<<DGCGGCF--<-.../0/:0000000<B0000/......0/./..-<0000000..//00000000..-9<---..-..9-..---../0<00:0//....00:00.<00<00000000000000
@M03495:530:000000000-LYBTV:1:1101:12356:11555 2:N:0:GTGACGTT+ATCTGGGA
ATATTTTGCCGTTGATAAACCAAAGCTCACATGCTGACAGATCGGAAGAGCGTCGTGTAGGGAAAGAGTGTTCCCAGATGTGTAGATATCGGTGGGCGGCGGGTCCTTAAAAAAAAAAAAAAAGAATAATTAGGGGCAAAAATAAGAAAAGGAATCATAAAGATAACATAGTACAAAGGGTGATCACATCACAGTAGATCAAGACAAAACACCGTCATAGTAAAGCTAGTATGATTCACGGGCTGGGTGTT
+
CCCCCFFFFFCCGGGGGGGGGGHHHHHHHHHHHHHHHHHHHHHHGGGGHHHGGGGGGBGGHGGHHHHHGHDFGHHHHGHHGFB4@4B4BFFE1?>/1>/><//</.1>1>FGHGGCCCG----9..011:1101:.--../..01111///.//00111111101100111111:10//.:..111/<10000101111<0000////.....-....111111<1010<1B11<111<..-9-.../.9.
@M03495:530:000000000-LYBTV:1:1101:5219:11561 2:N:0:GTGACGTT+ATCTGGGA
ATATTTTGCCGTTGATAAACCAGCTAATCCTGAAAAAAAAATCAAAGCTAAAAACTACAATGCTAAGACCACGATGTGACTGCTATCAAAGTTAGATATATATGTAAATTATTCATCTGTCAAATCCTAGAATTATATCATACCTGCTCCAGCAATCACGACCTGTAATGGTTTAGTGGGTTGTTCACTGTTTCTGAAAAATGAAGATAGTTGTCCAGCTTCCAAAAAGTTTATTGTGTTTTCTAGTGGAG
+
CBBBBFFFFFCAGGGGGGGGGGHHHHHGHHHHHHHHHGGGGHHHHHGHHGHFFHGHHHHHGHHHHGHHGGHHGGGGGHHFFEBGHHHHHGHFFGHHHGHHHHHHGHHHHEHHHHGHHHHHHHHGHHHHHHHHHHHHHHHHHHHFHHHHHHGFHHHHGHHGGGGGHHHHHHG?D0GFFGHHGGGGHHHHHHHHGHHGHBGHHHHHHHFGHHHHHGHFGHHGEHHFFHG?EFFGGGGGGFFFFGBFGGGGFFF
@M03495:530:000000000-LYBTV:1:1101:10804:11572 2:N:0:GTGACGTT+ATCTGGGA
ATATTTTGCCGTTGATAAACCAGCTAATCCTGAAAAAAAAATCAAAGCTAAAAACTACAATGCTAAGACCACGATGTGACTGCTATCAAAGTTAGATATATATGTAAATTATTCATCTGTCAAATCCTAGAATTATATCATACCTGCTCCAGCAATCACGACCTGTAATGGTTTAGTGGGTTGTTCACTGTTTCTGAAAAATGAAGATAGTTGTCCAGCTTCCAAAAAGTTTATTGTGTTTTCTAGTGGAG
+
BBBBBFFFFFB>EGGGGGGGGGHHHHHHHHHHGHGHHGGGGHHHHHHHHHHHHHGGHGHHHHHHHHHHHHHHGGHGGHHGGGHHHHHHHHHDGHHHHHHHHHHHHHHHHHHHHHHHHHHHHGHGHHHHHHHHHHHHHHHHHHEHHHAGHHGHHHHHHFHGGGGGHHHGHHHGGHHHFHGHGGGGHHGHHHHHHHHHHHGGGHHHGHHGHHHHHCCCFFGFHGGHFHHGFFFGGFBFFGBFFFGB;FGGGBF
@M03495:530:000000000-LYBTV:1:1101:8083:11576 2:N:0:GTGACGTT+ATCTGGGA
ATATTTTGCCGTTGATAAACCAGCTAATCCTGAAAAAAAAATCAAAGCTAAAAACTACAATGCTAAGACCACGATGTGACTGCTATCAAAGTTAGATATATATGTAAATTATTCATCTGTCAAATCCTAGAATTATATCATACCTGCTCCAGCAATCACGACCTGTAATGGTTTAGTGGGTTGTTCACTGTTTCTGAAAAATGAAGATAGTTGTCCAGCTTCCAAAAAGTTTATTGTGTTTTCTAGTGGAG
+
AAAABFFFFFBBGCGFGGGGGGHGGHHHHHHGHHHHGFFGGHHHHHHHHHHHHHGHHHHHHHHGGFHGHFHHGGHGHFGHHHHHHHHHFHGGHHHHHHHGHHHHGHHHHHHHHGHHHHHHGHHHGHHHHHHHHHHHHHHHHHGHHGHHFGHHHHHHHHHGGGGGHHHGHHH<FG1F<FCHDGDFHHHHHHHHHHHHHHHHFHHHFGFBGGHFHHGFHHBGEGHG;CEEGFFFFFGGFFFFEFBFGGFFFFE
@M03495:530:000000000-LYBTV:1:1101:13433:11590 2:N:0:GTGACGTT+ATCTGGGA
ATATTTTGCCGTTGATAAACCAGGGACTCAGGCTGGACCAAAGCTCACATGCTGACAGATCGGAAGAGCGTCGTGTAGGGAAAGAGTGTTCCCAGATGTGTAGAGCTCGGGGGTGGGGGGGTCATTAAAAAAAAAAAAAGAAGAAAAGAAGGTATGATGAGTAGAGTATGACAAACAGAACTCTACGTTCAATATATACTCTAGCACATTCGGACATGCTAGTGAGTGTGGAACAAGAGAGAGAGATGAAA
+
CCCCCFFFFFCCGGGGGGGGGGHGGGGHHHHHHHHGHHHHHHHHHHHHHHHHHHHHHHHHHHGGGGHHHGEEGEFFGGHGHHHHHHGHF4BGHHHHHFGH4B3434DFEG/<C//////---.;00000BFFFFFF--:.9:/0/://../.900000000:000909000090/.:/90/0000:..//0:0000000:0000000/0000:.--900000:0009000;;:0//:/./9.....000:0
@M03495:530:000000000-LYBTV:1:1101:15875:11599 2:N:0:GTGACGTT+ATCTGGGA
ATATTTTGCCGTTGATAAACCAGCTAATCCTGAAAAAAAAATCAAAGCTAAAAACTACAATGCTAAGACCACGATGTGACTGCTATCAAAGTTAGATATATATGTAAATTATTCATCTGTCAAATCCTAGAATTATATCATACCTGCTCCAGCAATCACGACCTGTAATGGTTTAGTGGGTTGTTCACTGTTTCTGAAAAATGAAGATAGTTGTCCAGCTTCCAAAAAGTTTATTGTGTTTTCTAGTGGAG
+
BBCCCFFFFFCBGGGGGGGGGGHHHGHHHHHHHHHHHGGGGHHHHHHHHHHHHHGHHHHHHHHHGBHHHHHHGGHGHHHHHHHHHHHHHHHHHHHHHHHHHHHHHHHHHHHHHGHHHHFHHHHHHHHGHHHHHHHHGHHHHHGGHHEFHHHHEHHHHHHGGGGGHHHGHHHGHHHHFGHGDFGFHHHHHGHHHHHHHHBGHHHGHHHHHHHHHHHHHFGHHGHHGHHGGGGGBFGFGF9FFFGGF0CBFBE
@M03495:530:000000000-LYBTV:1:1101:28930:11612 2:N:0:GTGACGTT+ATCTGGGA
ATATTTTGCCGTTGATAAACCAGGGCATCGGCCGTTTTCTCCAAAGCTCACATGCTGACAGATCGGAAGAGCGTCGTGTAGGGAAAGAGTGTTCCCAGATGTGGAGATTTCGGGGGGGGGCGGGTCATTATAAAAAAAAAAAGAAGGCAGGATACGCGTGCGGCACATGTGGCTGTGTCATATAGAACATATGCGCGCAGCGCGTGCTTGTGTCGTCAGCCGGACTCTACATAAATCAAGTGTGATGCGTC
+
CBCCCFFFFFCCGGGGGGGGGGHGGGGHHGGGGEEGHGHHHHHHFHHHGHHGHHHHHHHHHHHHHG1FEGGHGEGFFF?BFGGGGFFEHFG44BGFGBCF34B33?333B4B</E/----------9;000000;:--:---..:/....-.000..---.-----/00;00.:../:0000000090/0;0009:9---------..00.;/0.;:..0/---:-:00;00000;00000000;000-.9
@M03495:530:000000000-LYBTV:1:1101:9352:11619 2:N:0:GTGACGTT+ATCTGGGA
ATATTTTGCCGTTGATAAACCACCCTCCCTGTGGTCGTTATCTTGCTCCTTCTGTCGTCAACGAATTTACTAATTCCAAAGCTCACATGCTGACAGATCGGAAGAGCGTCGTGTAGGGAAAGAGTGTTCCCAGATGTGTAGATCTCGGGGGTCGGCGGGTCATTAAAAAAAAAAACACTAGAGTGCCAAAAGGATGAGTAGCTCGTGAAAAGCATATATCCAACGTACGTGCGAGAAGTAGAGAGAGAAGA
+
CCCCCFFFFFDCGGGGGGGGGGGGGHHGGHHHHHFGGGGHHHHHHGHHHHHHHHHHGGGHGHGGGHHHHHHHHHHHHHHGHHHHHHHHHHHHGHHHGHHHGFGGHHHGGGGEG?GFGGCHHHFHHH3?BGFGFHHFFH33222D>GHA/>--.--------:00:0<0<9-<9<-...0/0:000000:<././00000:0000.-./<00/.000<:000000..<<-//<-.--./000<00...<0/0
@M03495:530:000000000-LYBTV:1:1101:7193:11627 2:N:0:GTGACGTT+ATCTGGGA
ATATTTTGCCGTTGATAAACCAGCTAATCCTGAAAAAAAAATCAAAGCTAAAAACTACAATGCTAAGACCACGATGTGACTGCTATCAAAGTTAGATATATATGTAAATTATTCATCTGTCAAATCCTAGAATTATATCATACCTGCTCCAGCAATCACGACCTGTAATGGTTTAGTGGGTTGTTCACTGTTTCTGAAAAATGAAGATAGTTGTCCAGCTTCCAAAAAGTTTATTGTGTTTTCTAGTGGAG
+
CCBBCFFFFFCCGGGGGGGGGGHHHHHHHHHHHHHHHGGGGHGGHHEHHHHEGHGHHHHHGHHHHHHHHFHHGGHGHHHHHHEHHHGHHHHGFHGHHHHHHHHHGHHHHHHHHHHHHHHHHHHHHHHHHHFGHHHHHHHHHHGHHHHHHHGGGHHHHHHGGGCFHGHFGHE?GGFGFGHHGGGGHHHHHHHGHGFHHGHHFFFHHGGHHHGFFHHBGFGF0GCC0;.9CBFGBFFFGGGGFBFFFB0;.0:
@M03495:530:000000000-LYBTV:1:1101:14666:11638 2:N:0:GTGACGTT+ATCTGGGA
ATATTTTGCCGTTGATAAACCACCCTCCCTGTGGTCGTTATCTTGCTCCTTCTGTCGTCAACGAATTTACTAATTCCAAAGCTCACATGCTGACAGATCGGAAGAGCGTCGTGTAGGGAAAGAGTGTTCCCAGATGTGTAGATCTCGGGGGTGGGCCTGTCATTAAAAAAAAAAATAAGGAATAGCGAATGGTGGTGCAGGTCGCAACTCTAACTCTGAATAAGCGATCGGACTATCCATCCGAAGCGCAA
+
CDDCDFFFFFCCGGGGGGGGGGGGGHHGGHHHHHHHGGGHHHHHHHHHHHHHHHHHGGGHGHGGGHHHHHHHHHHHHHHHHHHHHHHHHHHHHHHHHHHHGGGGHHHGGGGGG?GGHGHHHHGHFG?3?GGGGHHHHH3?F222D>@=/>>--<-....<0000<00:C--CB--.00000/0000-<--00:<.<.000..0---.-/00<<0000000000:0-...-..--/00/0<:....<-----
@M03495:530:000000000-LYBTV:1:1101:19394:11650 2:N:0:GTGACGTT+ATCTGGGA
ATATTTTGCCGTTGATAAACCACCCTCCCTGTGGTCGTTATCTTGCTCCTTCTGTCGTCAACGAATTTACTAATTCCAAAGCTCACATGCTGACAGATCGGAAGAGCGTCGTGTAGGGAAAGAGTGTTCCCAGATGTGTAGGTCTCGGGGGTGGGCGGGGCATTTAAAAAAAAAAATAGACATATGAGAGGTGAGTTACCAGAGGAACTAAGTGTCTCATAAAATCCTGCGCTAGACGAGTCTCATACTAA
+
CDDDCFFFFFCBGGGGGGGGGGGGGHHGGHHHHHHHGGGHHHHHHHHHHHHHHHHHGGGHGHGGGGHHHHHHHHHHHHHHHGHHHHHHHHHHHHHGHHHHGGGGHGHGGGGCG?FGHGHHHHHHFGBBDFHHHHHHGHD322222>@//<A----.-;--;-/00:00;0-@->-:.00000000:0000.:.0:0000000..../.0000:0:000000:0000000:----.00.:-./000:0000:
@M03495:530:000000000-LYBTV:1:1101:8861:11662 2:N:0:GTGACGTT+ATCTGGGA
ATATTTTGCCGTTGATAAACCAGCTAATCCTGAAAAAAAAATCAAAGCTAAAAACTACAATGCTAAGACCACGATGTGACTGCTATCAAAGTTAGATATATATGTAAATTATTCATCTGTCAAATCCTAGAATTATATCATACCTGCTCCAGCAATCACGACCTGTAATGGTTTAGTGGGTTGTTCACTGTTTCTGAAAAATGAAGATAGTTGTCCAGCTTCCAAAAAGTTTATTGTGTTTTCTAGTGGAG
+
CCCBCFFFFFBBGGGGGGGGGGHHHHHHHGHHCHHHHGGGGHHHHHHHHHHHHHGHHHHHHGHHFFHHHGHHGGHGGHHHHHFHHHHHHHHHHHHGHHHHHHHHHHHHHGHHHHHHGHHHHHHGHHFHHHHHHHHHHHHHHHHHHHFBGHHHHHHHFHHGFGGGHFHGGHGFGHHHHHHGFGGDHHGHHHHHFHHHFBGHHHGFFFGHGHHHHHHHFHFHHFCFGGGFGBGGFGGGBFFFGBFGGGFGFFG
@M03495:530:000000000-LYBTV:1:1101:21034:11687 2:N:0:GTGACGTT+ATCTGGGA
ATATTTTGCCGTTGATAAACCACCCTCCCTGTGGTCGTTATCTTGCTCCTTCTGTCGTCAACGAATTTACTAATTCCAAAGCTCACATGCTGACAGATCGGAAGAGCGTCGTGCAGGGAAAGAGTGTTCCCAGTTGTGCATATCTGTGCGGGCGAGCAGGCACTGTAATGAAAAAGAGGGTTGTTCACTGTTTGTGAAAAATAAGGATAGTTGTCCAGCTACCAAAATGTTTATTGTGTTTTCTAGGGGTG
+
CCCCCFFFFFCBGGGGGGGGGGGGGHHDFHHFFGFGGAEHHF5FEBDGAGGFFFEGFFFHCH?EFHHGHHHFEGHFGHHFFGFFHFFFHHBF@GFHBGFHGGEGF1?@EEEE>/?BGFGHEFGGHB3????F22333/222>2>@2@22////---<</....</0;:000000.../.;:.-9900;BBB0B/;C00;BA.00000;CB0;BB000/:;/;/;/.9//////////9/;:////:/9..-
@M03495:530:000000000-LYBTV:1:1101:20169:11689 2:N:0:GTGACGTT+ATCTGGGA
ATATTTTGCCGTTGATAAACCAGGACTCAGGCTGGACCAAAGCTCACATGCTGACAGATCGGAAGAGCGTCGTGTAGGGAAAGAGTGTTCCCAGATGTGTAGATCTCGGTGGTGGCCGTAGCATTTAAAAAAAAAAAAATAGAGATGACATATGATGTGACGATAGAGTTAACAAAGTACAGAGTAACATATCGTGACTAACTGGACTGGACGTCATATGGATGATACATGTTATAACATTGATCGCGTGT
+
CCDCDFFFFFCCGGGGGGGGGGHGHHHHHHHHHHGHHHHHHHHHGHGHHHHHHHHHHHHHHGGGGHHHGGGGEFBGGHGHHHHHHFH4@FDGHHHHFDFF4FF4?BFHG/EE///00/<///33D3??3FDDG?G?@--.000000<=00=00000=0:00:....00:;00000./;00000/000000000./:/:0;:000//.:../.;....000000000:00000:0000000:000:..-9-.
@M03495:530:000000000-LYBTV:1:1101:13736:11700 2:N:0:GTGACGTT+ATCTGGGA
ATATTTTGCCGTTGATAAACCAGGATCAGGTGGACCAAAGCTCACATGCTGACAGATCGGAAGAGCGTCGTGTAGGGAAAGAGTGTTCCCAGATGTGTAGAGCTCGGTGGGCGCCGGGTCATTTAAAAAAAAAAAAAGAGTGGCGGAGGGGGGTGGGAGGTAGTAGAACAAAACAAAGAGAGATACAGAAGTTGAGACGAACGAGGATCAATAGCTGAGCAGTGGGGACGCAGGTAGACGGAAGTCAATAG
+
CDCCDFFFFFCCGGGGGGGGGGHGHHHHHHGHGHHHHHHHHHHHHHHHHHHHHHHHHHHGGGGHHHGFGGEGBFGHGHHHHHHFG4@FGHGHHHHGFD4B@34B3?>/?E//>/<<////@2@22@FFGD?CF----../11..-----------9-..-.0001:1<0//....../:/<..1111:10011110.0.----.9--</.0<1<<100.00/10/.-.----9-::011.....0<11111
@M03495:530:000000000-LYBTV:1:1101:8926:11720 2:N:0:GTGACGTT+ATCTGGGA
ATATTTTGCCGTTGATAAACCAGCTAATCCTGAAAAAAAAATCAAAGCTAAAAACTACAATGCTAAGACCACGATGTGACTGCTATCAAAGTTAGATATATATGTAAATTATTCATCTGTCAAATCCTAGAATTATATCATACCTGCTCCAGCAATCACGACCTGTAATGGTTTAGTGGGTTGTTCACTGTTTCTGAAAAATGAAGATAGTTGTCCAGCTTCCAAAAAGTTTATTGTGTTTTCTAGTGGAG
+
BBBBBFFFFFBAEGGGGGGGGGHHHHHHHHHHHGGHHGGGGHHHHFGHHGFHHHGHHGHHHHHHHGGHHHHHEEFEGHHHGHFGHHHHHHHFHHHHHHHHHHHHHHHHGHHHHHHHHHHHGHGHHHFHHHHGHHHHHHHHHHFGHFGG3GGHHHHHHFFGFCCGHHHGHHHGHFHFFFHEEGGGHHHHHHHHHFHGHH0DCGG00CGFHHHHCC:CGHCGHHGFBGGEEFFFGGGGFGGGFFFFGGGGGEE
@M03495:530:000000000-LYBTV:1:1101:11275:11729 2:N:0:GTGACGTT+ATCTGGGA
ATATTTTGCCGTTGATAAACCAGCTAATCCTGAAAAAAAAATCAAAGCTAAAAACTACAATGCTAAGACCACGATGTGACTGCTATCAAAGTTAGATATATATGTAAATTATTCATCTGTCAAATCCTAGAATTATATCATACCTGCTCCAGCAATCACGACCTGTAATGGTTTAGTGGGTTGTTCACTGTTTCTGAAAAATGAAGATAGTTGTCCAGCTTCCAAAAAGTTTATTGTGTTTTCTAGTGGAG
+
BABBBFFFFFBAGGGGGGGGGGHCHHHHHHHHHHHHHGGGGHHHHHHHHHHHHHGGHHHHHHHHHHHHFFGHGGHGFFHHGFFGHHHHHHHHFHGHHHHHHHHHGHHHHHHHHHHHHHGHGHHHHHHHHHHHGHHHHHHHHHGGFHGHHHFHFHGHHHHGGGGDHFHHHHHGFHHHDGFHCFFGHGHHHHHHHHHHHHHHHGHGGHGHHHCGC;;:CGCFFFGFCFEED9C0BFGGFGFB/CB0;BCCAFE
@M03495:530:000000000-LYBTV:1:1101:21272:11750 2:N:0:GTGACGTC+ATCTGGGA
ATATTTTGCCGTTGATAAACCAGGACTCAGGCTGGACCAAAGCTCACATGCTGACAGATCGGAAGAGCGTCGTGTAGGGAAAGAGTGTTCCCAGATGTGTAGATCTCGGTGGGGGGCGGGTCAATAAAAAAAAAAAAGACAGAAGAGAAGTGAGGACGGACTGCGTGTGCACGCGCTCAGTGACACATGCAGGAGTGACACGTATACACGATGTCACTAGATAGACGACCAGTGACTCAGAGCTTGCGGCA
+
BCCCCFFFFFCBGGGGGGGGGGHGHHHHHHHHHHGHHHHHHHHHHHHHHHHHHHHHHHHHHGGGGHHHGGGGEFBGHGGFHHHHHFHBBFGHHHGHHHHFB@444DBE?/??///-:9--;-.099090FFDFAC--..////00;.;;/0000.0.--.--./.....009.---9../0:0000/00000.../.0000..::0000.9..9000000000000.----.0000000009/0:/9--9-
@M03495:530:000000000-LYBTV:1:1101:6228:11756 2:N:0:GTGACGTT+ATCTGGGA
ATATTTTGCCGTTGATAAACCACCCTCCCTGTGGTCGTTATCTTGCTCCTTCTGTCGTCAACCTTCTTGCCCTCCAAAGCTCACATGCTGACAGATCGGAAGAGCGTCGTGTAGGGAAAGAGTGTTCCCAGATGTGTAGATCTCGGTGGGCGGCGGGGCATTAAAAAAACAAAAAAAAAAGAACTGTGAGTGTGGCGAGAAGGAGAAGAAGACAATACGCAGAAGTATGAATATGTAGCACACGACACGAA
+
CDDDDFFFFFCCGGGGGGGGGGGGGHHGGHFGHHHHGGGHHHHHHHHHHHHHHHHHGGGHGHHHHHHHHHHHHHGHHFHHHHHHHHHHHHHHHHGHHHG?FGHGHGGGGEG?FDGFCHHHBFFGD?DFHB?FDGFFBBD22222=?<?B//>-<<---;-/0;;0009-..9.:.-----.../:00000000:..9;--./....:/0//0/:/000..;--/00000000;00000000/.9--:-.-.
@M03495:530:000000000-LYBTV:1:1101:12713:11760 2:N:0:GTGACGTT+ATCTGGGA
ATATTTTGCCGTTGATAAACCAGCTAATCCTGAAAAAAAAATCAAAGCTAAAAACTACAATGCTAAGACCACGATGTGACTGCTATCAAAGTTAGATATATATGTAAATTATTCATCTGTCAAATCCTAGAATTATATCATACCTGCTCCAGCAATCACGACCTGTAATGGTTTAGTGGGTTGTTCACTGTTTCTGAAAAATGAAGATAGTTGTCCAGCTTCCAAAAAGTTTATTGTGTTTTCTAGTGGAG
+
CCBCCFFFFFCCGGGGGGGGGGHHHHHHGHHHHHHHHGGGGHHHHHHHHHHHHHGHHHHHHHHHHHHHHHHHGGHGHHHHHHFHHGHHHGFGHHHHHHHHHHHHHHHHHHHHHHHHHHHHHHHHHHHHHGHHHHHHHHHHHHHGHHHHHHGHGHHHGHHGDGGGHHHGHHHFFHHHHHHHGGGGHHHHGHHHHHHHFHHHGHHHDG;GHHFGHHHHGHHHFHHFBCGEEFFGGGGGFFFFFGGGGGBFGFG
@M03495:530:000000000-LYBTV:1:1101:19132:11786 2:N:0:GTGACGTT+ATCTGGGA
ATATTTTGCCGTTGATAAACCAGAACCATCCAAAGCTCACATGCTGACAGATCGGAAGAGCGTCGTGTAGGGAAAGATTCCCAGATGTGTAGATCTCGGGGGGGGCCGGATCCTTAAAAAAAAAAAAAAAATACGAAAAGACAGGAGGAGTGCGAATTATATAGAAGAATATGTGAACATAGCAATCACACTCGACAGTATATCTACGTCTGACTGTGCACCGTCACGATAATACATCATATTACTAGTGT
+
DDCDDFFFFFDCGGGGGGGGGGHHHHHHHHHHHHHHHHHHHHHHHHHHHHHHHHGGGGHHHGGGGEEBBFGGFHHHHBDBEFHHHHF4B@@B@44B41F/>E---<-<-<.9/:B:<BBFDFF-<-<<-<-.:0....</.///......<.0-.--.0<00<0000</0<<0000000000000000000//.<-.90000<<000...<.000000000/<.........0000000<<0000<<0<00
@M03495:530:000000000-LYBTV:1:1101:8328:11815 2:N:0:GTGACGTT+ATCTGGGA
ATATTTTGCCGTTGATAAACCAGCTAATCCTGAAAAAAAAATCAAAGCTAAAAACTACAATGCTAAGACCACGATGTGACTGCTATCAAAGTTAGATATATATGTAAATTATTCATCTGTCAAATCCTAGAATTATATCATACCTGCCCCAGCAATCACGACCTGTAATGGTTTAGTGGGTTGTTCACTGTTTCTGAAAAATGAAGATAGTTGTCCAGCTTCCAAAAAGTTTATTGTGTTTTCTAGTGGAG
+
BBBBBFFFFFBAGGGGGGFGGGHDHHHHHHHHHHHHHGGGGHHHHHHHHHHHHHGHHGHHHHHHHHHHHHHHGGHGFHGHHHGHHHHHHHHHHHHHHHHHHHHHHHHHHHHHHHHHHHHHHHHHHHHHHHGHFHHHHHHHHHHHHHH0FFFGHHHHHHHFGGGGHHHGHHHFGHHHHHGHGGGDHHHHHHHHHGHHHHFHHHHH0GFHHHHHHGFGHHHHHHHGBFF.CBF0FGGGGGBFG/BFFGFFF0E
@M03495:530:000000000-LYBTV:1:1101:8965:11816 2:N:0:GTGACGTT+ATCTGGGA
ATATTTTGCCGTTGATAAACCAGCTAATCCTGAAAAAAAAATCAAAGCTAAAAACTACAATGCTAAGACCACGATGTGACTGCTATCAAAGTTAGATATATATGTAAATTATTCATCTGTCAAATCCTAGAATTATATCATACCTGCTCCAGCAATCACGACCTGTAATGGTTTAGTGGGTTGTTCACTGTTTCTGAAAAATGAAGATAGTTGTCCAGCTTCCAAAAAGTTTATTGTGTTTTCTAGTGGAG
+
BBBBBFFFFFDAEGGGGGGGGGHHHHHHHHHHHHHHHGGGGHHHHHHHHHHHGHGHHHHHHHHHHHHHGHHHGGHGGHHHHGHHGHHHHHHHHHHHHHHHHHHHHHHHHHHHHHHHGHGHHHHHHHHHHGHHGHHHHHHHHHGHHHHGHHHHHHHHHHHGFGGGHHHGHGG?GGHGGHHGFGGGHHGHFHHHHHHHGHGHGHHFBCGHHHHFHGCHFHHHFHHFHHEEGGGGFFFBCCBBFFFGGGFFF9E
@M03495:530:000000000-LYBTV:1:1101:26497:11851 2:N:0:GTGACGTT+ATCTGGGA
ATATTTTGCCGTTGATAAACCAGCTAATCCTGAAAAAAAAATCAAAGCTAAAAACTACAATGCTAAGACCACGATGTGACTGCTATCAAAGTTAGATATATATGTAAATTATTCATCTGTCAAATCCTAGAATTATATCATACCTGCTCCAGCAATCACGACCTGTAATGGTTTAGTGGGTAGTTCACTGTTTCTGAAAAATGAAGATAGTTGTCCAGCTTCCAAAAAGTTTATTGTGTTTTCTAGTGGAG
+
111AAB3B11>A11AGG31ABAG0BGFGBF3BFFBFH0/EEGHHHEGHFH1FF1/CG1FGFFFHF2FFG>0//>/F>1FFBF0@F20BF1F1@@FFHHFFBBBDB22B>EGFFFFH2FGHGH2FFFBGHHEDEFFHHHF2GG10BGAGDC1F0<@G11F/E?CC0GFGF1?<?0GB1>0.<1><1D=1=FDGBD0=D00=FFD0DF0<GF:00;00;G;0C0:F;CG..9B0;FFGFG/B//0;000;909
@M03495:530:000000000-LYBTV:1:1101:18274:11859 2:N:0:GTGACGTT+ATCTGGGA
ATATTTTGCCGTTGATAAACCAGCTAATCCTGAAAAAAAAATCAAAGCTAAAAACTACAATGCTAAGACCACGATGTGACTACTATCAAAGTTAGATATATATGTAAATTATTCATCTGTCAAATCCTAGAATTATATCATACCTGCTACAGCAATCACGACCTGTAATGGTTTAGAGGGTTGTTCACTGTTTCTGAAAAATGAAGGTAATTGTCCAGGTGGCAAAATGTTTATTGTGGTTACTAGTGGAG
+
AAAAAFF3BDDAGFGBG3BDGGFGH1GHFFHHGFED0EGEEH111F1BF11111/FFCAGHFHBGGFGF00EFG/E01B22101B@1BFHHF2@2F222BBBGBB2FG22122DF22B1FFHHHG1BFF1BG2FHH2B2GGG>0B<0B11F11001111?//<?0DGBGB11?011110.<0-.<G11DBFG0000<D0=.<0000/:<0=0000;0:/:/../0./0;;;00CBFF0.9.000000;.0.
@M03495:530:000000000-LYBTV:1:1101:27385:11867 2:N:0:GTGACGTT+ATCTGGGA
ATATTTTGCCGTTGATAAACCAGCTAATCCTGAAAAAAAAATCAAAGCTAAAAACTACAATGCTAAGACCACGATGTGACTGCTATCAAAGTTAGATATATATGTAAATTATTCATCTGTCAAATCCTAGAATTATATCATACCTGCTCCAGCAATCACGACCTGTAATGGTTTAGTGGGTTGTTCACTGTTTCTGAAAAATGAAGATAGTTGTCCAGCTTCCAAAAAGTTTATTGTGTTTTCTAGTGGAG
+
CCC@BFFFFFCBGGGGGGGGGGHGHHHHHHHHHGHHHGGGGHGHHHFHHGHHHHGHHHHHHHHHHHHHHHHHGGHGHHHHHHHHHHFHFHHHHHHHHHHHHHHHHHHHHHHHHHHHHHHHHGGHHHHHHHHHHHHHHHHHHHHGFHFHHHFHEFGHHHHGGGGGHFHHGFGGHHHFGHHHFG@CGHHHHHHHHHHFGHHHGGFHGFHEGHHFHHHHHHGGHHHFB0GCEGGFGGBFFFCFFF0FB00CCBA
@M03495:530:000000000-LYBTV:1:1101:15592:11906 2:N:0:GTGACGTT+ATCTGGGA
ATATTTTGCCGTTGATAAACCAGCTAATTCCAAAGCTCACATGCTGACAGATCGGAAGAGCGTCGTGTAGGGAAAGAGTGTTCCCAGATGTGTAGATCTCGGTGGTGGGCGGATCATTAAAAAAAAAAAAAACAAAAATAGAAGTAGAAGAGAGTAAACTGAAGCATAAAGACAAAAACAACGAGGTACACGGATGCTGATGGCTAATATTGCAGCAGCAAGAGGTAGAGATAGACATATGTTAGAGTGAA
+
CDDEDFFFFFCCGGGGGGGGGGHHHHHHHHHHHHHHHHHHHHHHGHHHHHHHHHGGGGHHHGGGGEEABFHGHHHHHHGHFDFGHHHHHHFF44B@44B4BF1EF>///?E?///03D3?BFGC?DFGC-<<....<<.0011111111<0./.0:11111000001<1111//:/.<....-..-.01:1.-<.9/1<1<10//001:1111100.././//..000111111:011111<11<101111
@M03495:530:000000000-LYBTV:1:1101:2817:11926 2:N:0:GTGACGTT+ATCTGGGA
ATATTTTGCCGTTGATAAACCAGCTAATCCTGAAAAAAAAATCAAAGCTAAAAACTACAATGCTAAGACCACGATGTGACTGCTATCAAAGTTAGATATATATGTAAATTATTCATCTGTCAAATCCTAGAATTATATCATACCTGCTCCAGCAATCACGACCTGTAATGGTTTAGTGGGTTGTTCACTGTTTCTGAAAAATGAAGATAGTTGTCCAGCTTCCAAAAAGTTTATTGTGTTTTCTAGTGGAG
+
CBBCCFF@FFBCGGGGGGGGGGHHHHHHHHHHHGHGHGGGGHGGHHEBHHHHHHCHGFHGGHHHHHHHHGHHGGHGHHHHHHEH4@GHGHF@GG4FGHHHHHHHHHHHHHHHGHHHHHHHHHEHHGEHHEHHHHHHHHHHHHHGHHFHHHHHEFGHHFGGDGGFHHHHHHGDBGHHFGFEDGCGHHHHHHHFDGGFHFFFGGH<GCGHFHHHHHHFFHFGGGGBGC.CFGFGGGGGFB;FGGGGGFFGGGG
@M03495:530:000000000-LYBTV:1:1101:16230:11952 2:N:0:GTGACGTT+ATCTGGGA
ATATTTTGCCGTTGATAAACCAGCTAATCCTGAAAAAAAAATCAAAGCTAAAAACTACAATGCTAAGACCACGATGTGACTGCTATCAAAGTTAGATATATATGTAAATTATTCATCTGTCAAATCCTAGAATTATATCATACCTGCTCCAGCAATCACGACCTGTAATGGTTTAGTGGGTTGTTCACTGTTTCTGAAAAATGAAGATAGTTGTCCAGCTTCCAAAAAGTTTATTGTGTTTTCTAGTGGAG
+
BAAABFFFFFBBGGGGGGGGGGHHHHHHGHHHHHHHHGGGGHHHHHGGHHHHGHGGHFHHGHHHHGHHHHHHFGHGHFHFHHEHHHGGHHHGHFHHHHHHHHHGHHHHHHHHHHHHHGHHHHHHHHHHHHHHHHHHHFFHHHHFHHGHHHHHFGGHEGHFDGGGF1FGHHHGFGFF=FFE.FCFFHHFHHHHGHHHHG0DCGHHHGHHHHHHHHHBGGGHGGFCGCGEDBFGGGGGGFFFGGFGGFCFGGE
@M03495:530:000000000-LYBTV:1:1101:15013:11954 2:N:0:GTGACGTT+ATCTGGGA
ATATTTTGCCGTTGATAAACCAGGGACTCAGGCTGGACCAAAGCTCACATGCTGACAGATCGGAAGAGCGTCGTGTAGGGAAAGAGTGTTCCCAGATGTGTAGAGATCGGGGGTCGGCGTGGACTTAAAAAAAAAAAGCCTGATGGCGGTCAGCACTGGGACAACCGGACAGAAGTAAGCACTCACTACTATCATCGTGGCAGCACGACCTTTAGAAGACGGCCCGTCTCGAGCAATAGACGACTTGAAGA
+
AAAABFFFFFBAGGGFGGGGGGHGGAFGHGGFHHHGGFFHHHHGHGHHHHHHGDGFHHGGHHGGGGEFHGEEG>EFGFGG3FGHCGGG444@FHHEHDBG4B343433/?//@//></////.<<11=1>1>A----.../.9000/-9--.900.0//.......-----.////////;./;///9/////;///;..-.....9.--.////////;..----9..://;.-//////.--..///9/
@M03495:530:000000000-LYBTV:1:1101:29221:11977 2:N:0:GTGACGTT+ATCTGGGA
ATATTTTGCCGTTGATAAACCAGTCTCCAAAGCTCACATGCTGACAGATCGGAAGAGCGTCGTGTAGGGAAAGAGTGTTCCCAGATGTGTAGATATCCGGGGTCGCCCGGACATTAAAAAAAAAAATTACATCACAACCCTCTTCGTCTCTTGTAGTTCGTGTCATATTGCACACGAATCACCGATTGATGCCGCGCCTGTCACTGCAGACTTAGGCCTCCTCATGAACACCCTTTCCACTCAATCCTCAC
+
??ABBFDDFFDAEEGGBDGF4AFGHHFDGGBEHHHHHHFGFDGBCBGFHGHGE2AGFFE1AAAEFGFDF3GGHB2DF@5B5BGB1BE4B4434@BB4@1/>////////////BG11?1B/<<<D?01<11111><1.<.../00./..;;00:00:00.:../0000000;00.--;..09/.--..;00;0-----..;/////////./9//////9.9.///////....///;/9///9/;.///;
@M03495:530:000000000-LYBTV:1:1101:28157:11982 2:N:0:GTGACGTT+ATCTGGGA
ATATTTTGCCGTTGATAAACCAGCTAATCCTGAAAAAAAAATCAAAGCTAAAAACTACAATGCTAAGACCCCGATGTGAATGCTTTCAAAGTTAAATATATATGTAAATTATTCCTCTGTCAAATCCTAGAATTATTTTATACCTGCTCCAGCAATCCAGGCCTTGAATGGTTTAGTGGGTTGGTCCCTGTTTCTGAAAAATGAAGGTTATTTGCCAGCTTCCCAAAAGGTTTTTGGGGTTTCTAGTGGAG
+
A3ABBFFDFFBBGGGGGCGGGGHHHHHHFHHFGBEGCEGCAA33BB52A5DEFGFFGC3B5AA5BFB332110//?14E4@@344434BG3BB@4444@444444?FH4B34B444?4344?BG4BGG443B?G433333?33B?2023B2222F22<222/?1111<<1F1?F11<?<G.F--<11.000=00000=0DHG00<0//000;000:00.:=0/C:/.E/.BF0.;--.-;;E0C0;0;C/9
@M03495:530:000000000-LYBTV:1:1101:25111:12018 2:N:0:GTGACGTT+ATCTGGGA
ATATTTTGCCGTTGATAAACCAGCACTCTTTCCAAAGCTCACATGCTGACAGATCGGAAGAGCGTCGTGTAGGGAAAGAGTGTTCCCAGATGTGTAGAAATCGGTGGGCGCCGTAGCATTAAAAAAAAAAAAACAACTAAGCGTAACAATCTCAGGTCGTAATTACCACAATTACGCATCAATCATGCACTACCAGCGCTTGGTACACATCAATTCAGTCTACGAAGGCTTTTACGCCCTGAGACTGTACA
+
CCDDEFFFFFCCGGGGGGGGGGHHHHHHHHHHHHHHHHHHHHHHHHHHHHHHHHHHGGGGGHHGGGGEEABFGGFHHHGHGH4BBGHHHHHH@G44@44443?E?E/////</////?3D3333BCGG??-<A.<..00<0/-....1000111:/10--...11:110..01:1....-00:<011100<0::00.-9....0:11100000<111111:119....90//:10..<-9.//10000111
@M03495:530:000000000-LYBTV:1:1101:9087:12055 2:N:0:GTGACGTT+ATCTGGGA
ATATTTTGCCGTTGATAAACCAGCTAATCCTGAAAAAAAAATCAAAGCTAAAAACTACAATGCTAAGACCACGATGTGACTGCTATCAAAGTTAGATATATATGTAAATTATTCATCTGTCAAATCCTAGAATTATATCATACCTGCTCCAGCAATCACGACCTGTAATGGTTTAGTGGGTTGTTCACTGTTTCTGAAAAATGAAGATAGTTGTCCAGCTTCCAAAAAGTTTATTGTGTTTTCTAGTGGAG
+
BABBBFFFFFBAGGGGGGGGGGHHHHHHHHHHHHHHHGGGGHHHHHHGHHHHHGGHHFHHHGHHHHHHHFHHGGHGHHHGHHEHFHHHHHHHHHHHHHHHHHHGHHHHHHHHHHHHGHGHHHHHHHHHHHHHHHHHGHHHHHHHHHEFHGHHHHHHHGHGCDGGHHHHHHH?GHHHGFHGGGGGHHFHHHHHHEGHGFDGAGHB=CCGFHCGHGGCHHGFHFHH:CHAABFFGGGGGGGGGGGGFFBFGEE
@M03495:530:000000000-LYBTV:1:1101:22515:12081 2:N:0:GTGACGTT+ATCTGGGA
ATATTTTGCCGTTGATAAACCAGCTAATCCTGAAAAAAAAATCAAAGCTAAAAACTACAATGCTAAGACCACGATGTGACTGCTATCAAAGTTAGATATATATGTAAATTATTCATCTGTCAAATCCTAGAATTATATCATACCTGCTCCAGCAATCACGACCTGTAATGGTTTAGTGGGTTGTTCACTGTTTCTGAAAAATGAAGATAGTTGTCCAGCTTCCAAAAAGTTTATTGTGTTTTCTAGTGGAG
+
BBBBBFFFFFBBGGGGGGGGGGHFHHHHHHHHHHHHHGGGGHHHHHHGFHHHHBEHHFGGEHHBGHHHHGHHGGFGHGFHEFGFGFEHH3FGEGBGHFEGBGFHDHHHHHHHFFHHHHFFGHFHHGGEG4GHHEFFHHFB?FHBHFAFH2FHEGFHFCGDDFCGH1FBGHG?F0?11>FCGE@ACFGFDFFHHGBDGEGHFHHFGGFGHHCFF;C0:CGHFHFB0GC9CFGGGGG090;FFFGB0CCFF0A
@M03495:530:000000000-LYBTV:1:1101:11903:12087 2:N:0:GTGACGTT+ATCTGGGA
ATATTTTGCCGTTGATAAACCAGGACTCAGGCTGGACCAAAGCTCACATGCTGACAGATCGGAAGAGCGTCGTGTAGGGAAAGAGTGTTCCCAGATGTGTAGATCTCGGTGGGGGCCGGATCATTAAAAAAAAAAAAAAAAGATAAGATAGGGGAGGAGAGGGAGGGTCTAGATAGAGGTAAGAGCACTATGGTGTAACATAGCTAGAGTCAGACATGGTAGCAGAAAGAGAGAGTTGTAGTCACAAGTAT
+
CDABCFFFFFCBGGGGGGGGGGHGHHHHHHHHHHGHHHHHHHHHHHHHHHHHHHHHHHHHHGGGGHHHGGGGEFFGHHGHHHHHHFHFGFHHHHHHGGHF4F44?DFAF/?E/////<///<@2@2111FDGG--A--:-9..00000000/...--.9.:..:.--.//;0000090/000000/0.;0;0000;00000000:9;0000000:/00/000090//;0///;A.000:90000000.0:0
@M03495:530:000000000-LYBTV:1:1101:13044:12093 2:N:0:GTGACGTT+ATCTGGGA
ATATTTTGCCGTTGATAAACCAGGACTCAGGCTGGACCAAAGCTCACATGCTGACAGATCGGAAGAGCGTCGTGTAGGGAAAGAGTGTTCCCAGATGTGTAGATCTCGGGGGGGGGCGGGTCATTAAAAAAAAAAAAGACAAGGAATATTATTATCATCTATATAGTAACATAAGTATAAGCGTGAGTAGTAGGCAGCTAAGGCGCGAGTGGAGGATGGTTGGACGTTGGTGAAATCTGTGGTGGGAGTCT
+
EECDEFFFFFECGGGGGGGGGGHGHHHHHHHHHHGHHHHGHHHHHHHHHHHHHHHHHHHHHGGGGHHHGGGG>EBFGHGFHHHHHFGBBFGHHGEHGGF4BF444B?CE/EG--9-<----9<:1<11:FFFABD-@..///.../001:11111111111111:11111111<1<111<10-....11111100:../110//------..0<../0.0<.-00-......:0:1111<1</..-.../1
@M03495:530:000000000-LYBTV:1:1101:26941:12096 2:N:0:GTGACGTT+ATCTGGGA
ATATTTTGCCGTTGATAAACCAGCTAATCCTGAAAAAAAAATCAAAGCTAAAAACTACAATGCTAAGACCACGATGTGACTGCTATCAAAGTTAGATATATATGTAAATTATTCATCTGTCAAATCCTAGAATTATATCATACCTGCTCCAGCAATCACGACCTGTAATGGTTTAGTGGGTTGTTCACTGTTTCTGAAAAATGAAGATAGTTGTCCAGCTTCCAAAAAGTTTATTGTGTTTTCTAGTGGAG
+
CBCBCFFFFFBAGGGGGGGGGGHHHHHHHHHFHFHHHGGEGHHHHHHHHHHHHHGGHHHHHGHGHEHGHHHHGGHGHHGFHFGHHHEHHHGGHHHHHGHHGHHHGHHHHHHHGHHHHHHHHHHHHHHHHHHHHHHHHHHHHHHHHGHHHHGHHHHHHHHGGGCEHHHHHHHGHHHHHFHAEECFHHHGHGHGFFFHFFBGHHHEHHHHECGHGGGFHHHHGHGFGFHEEFGGGGGBBCBFEBFB09CFFFG
@M03495:530:000000000-LYBTV:1:1101:21565:12100 2:N:0:GTGACGTT+ATCTGGGA
ATATTTTGCCGTTGATAAACCAGGACTCAGGCTGGACCAAAGCTCACATGCTGACAGATCGGAAGAGCGTCGTGTAGGGAAAGAGTGTTCCCAGATGTGTAGATCTCGGGGGGGGGCGTGTACTTAAAAAAAAAAAAAGAAAGACATCTCTAATCCGCAGTGAAAGATATAAAAATAGACAACATCATCTAACATAGCACATCAGTTCTGACATGCACACGCTACAGATGCTGTATTCAGCTGTTTACTGC
+
CCCCCFFFFFCCGGGGGGGGGGHGHHHHHHHHHHGHHHHHHHHHFHHGHHHHHHHHHHGHHGGGGHHGGGGGEE1BFHGFHHGHGBGF4FGHHHHFFHHEE34444D0/?ECC-=-9-@-./00;0009FFFACF---.../0///0000000000:.--;000;0/0000:000.:0000/..900000:0000000:0/0;00:0000;00000000.--.:-00900000;0;900000:00000000
@M03495:530:000000000-LYBTV:1:1101:17651:12124 2:N:0:GTGACGTT+ATCTGGGA
ATATTTTGCCTTGATAAACCAGGACTCAGGCTGGACCAAAGCTCACATGCTGACAGATCGGAAGAGCGTCGTGTAGGGAAAGAGTGTTCCCAGATGTGTAGATCTCGGGGGGCGCCGTATCATTAAAAAAAAAAAAAAGATAAACTAATGAGGACTAGGACTAGTATGTCGATATGAGACAGAGCAACATGTGAGTGTGGAGGATGACATACTGCTAGGATGTGCCGTCTAGTGAGTGAATGTAGCTATAG
+
CCBCCFFFFFFFGGGGGGGGGGGHHHHHHHHHHGHHHHHHHHHGHHHHHHHHHHHHHHHHGGGGHHHGGGGEF?FGGGFHHHHHHHFBBGHHHFFGGD4434FDHD1F/>?-----<-..=<1:111BFA;DFF-<--..011101101111/0.//0/00//:111111....<111<://///0/../011111011<0.../:00:<1:1111::.0100111-<-<<111101011<1:1<111111
@M03495:530:000000000-LYBTV:1:1101:8838:12126 2:N:0:GTGACGTT+ATCTGGGA
ATATTTTGCCGTTGATAAACCACCCTCCCTGTGGTCGTTATCTTGCTCCTTCTGTCGTCAACGAATTTACTAATTCCAAAGCTCACATGCTGACAGATCGGAAGAGCGTCGTGTAGGGAAAGAGTGTTCCCAGATGTGTAGATCTCGGTGGCTGCCGGAGCATATAAAAAAAAAATAACAACGGTCAAGCCAGATCGTGTAAACCAAGACACCTTAAACAGACAGCGCCCCCATAACTCAAATAACAACAA
+
BBBBBFFFFFBAFGGGGGGGGGGGGHHGGHHHHHHGCGGHHHHGGFHHHHHHFGHHGGGHGHGGGHHHHHHHHHHFHHHHHHHHHHFHHHHHGHHBGGHHGGGGGHFGGGGE??FGHEHEHGEHFHG3BBDGHAD33?33>222@2<C//?00</<</><->11111111<-A--.00:0<.--...000./..0/.;.;;009/....;/..///9///./9...-------.//://9/////://9;.
@M03495:530:000000000-LYBTV:1:1101:12630:12128 2:N:0:GTGACGTT+ATCTGGGA
ATATTTTGCCGTTGATAAACCAGGACTCAGGCTGGACCAAAGCTCACATGCTGACAGATCGGAAGAGCGTCGTGTAGGGAAAGAGTGCACCCAGATGTGTAGATAATGGGGGTCGCCGAGGCTTTAACAAAAAAAAAAAAGTTAAAGTCAAGAAAAAGAATATGGAGAAGGGAGGGACAAGAGATTCAAGGAGTGGAAATAAGTGTGAGTCATACGTGTGTTCAATCGAGTAAATGGAACAGATGACAGCG
+
BBABBFFFFBDBGGCGGGGGGGHGHGGHHHGHHHGHFGHCHHGHHHHHHGHHHDGHGHHHHG1FEFGFGEEFEF?FGFGHHFGHHF@B4BBEFEHE3FF44344?444B0?/////?//////0??11?F00?<-<----::00::000<;;0///....000000//./.9..--........///9///9:..9//;//;9//;/////////.;9;.;//;//9..././///////./9////:/;-
@M03495:530:000000000-LYBTV:1:1101:11262:12128 2:N:0:GTGACGTT+ATCTGGGA
ATATTTTGCCGTTGATAAACCAGGACTCAGGCTGGACCAAAGCTCACATGCTGACAGATCGGAAGAGCGTCGTGTAGGGAAAGAGTGTTCCCAGATGTGTAGAAATCGGGGGTGGCCGGATCATTAAAAAAAAAAAAAATAAAAAGTAAACGGGAGCAAGGTATAGAAATGGCAATAAGAAACTAAATAAAACAATGACAAGGTCTATTGAAACACAGTTCAGTTCTATGAATACATGAATGGTACAGAAA
+
ABBCCFFFFFDCGGGGGGGGGGHGHHHHHHHHHHGHHHHHHHHHHHHHHHHHHHHHHHHHHGGGGHGHGGGF>E?FGGGHHHHFHGH4BBGHHHHHHHH443444B?/E/>B///00////<?F11DFFFFCCGGGC--.000:0.0:00;....9..//.00:0000;000/;0:00000:/000000000:..000000..000:0;00000/...0000;000000:00000:00000:000000000
@M03495:530:000000000-LYBTV:1:1101:12025:12132 2:N:0:GTGACGTT+ATCTGGGA
ATATTTTGCCGTTGATAAACCAGAACCATCCAAAGCTCACATGCTGACAGATCGGAAGAGCGTCGTGCAGGGAAAGAGTGATCCCAGATGTGATGGGCGCCGTGGACGGGAGGGCCATCATAAAAATAAACACACTGGAAGACTCAAGGTCAGGAGCCGCTTGACACCAAGGTAGGAAGAGCGTCGTGTAGAGAAAGAGAGTCCAATGCTGTGTAGCCAATAGTGGGGGACAGAAGACTTAGGAGACTGTC
+
BBBBADFFFFBBEACFGFGGBGFFFHFHHFHBGGHFFHFGHHHHHFFGHHHHFH?GGFEACEAAEEE1BFCCGHH1GHFG34FF?G@1334B44431B//>//<//3<///</////01122>11@01<1?F0?/01<010GGF11<1111FH//..<--<...00:..C..00<.00.../9..--;./000;/B////.////99///9//9/////9/////..----..//9;////////..////
@M03495:530:000000000-LYBTV:1:1101:3564:12141 2:N:0:GTGACGTT+ATCTGGGA
ATATTTTGCCGTTGATAAACCACCCTCCCTGTGGTCGTTATCTTGCTCCTTCTGTCGTCAACGAATTTACTAATTCCAAAGCTCACATGCTGACAGATCGGAAGAGCGTCGTGTAGGGAAAGAGTGTTCCCAGATGTGTAGGTATCGGGGGGCGTGGTGTCTTTAATATAAAAAAAAAGATGATTAATTTGGTTGGAATAGGTGGATAGTGAGTTGCTGTTAAGGGTAAGGATAGTAGAGGTGGTGCGGCG
+
BBBBBFFFFFBBEEGGGGGGGGGGGHHGGHHHHHHGGGGHHHHHHHHHHHGHHHHHGGGHGHDGGHHHHHHHHHHHFFHHGFHHHHGHHHHGHFHHBGGHGFG?GHHGGCFEG???FFHHHHBF?G?BFGFB2/GHHFB3222@@2///>---;9--...//;9///////99/---;../////////9//;..-/;;///;/9.///9////////;//9///..//;9;/////://.;..;./--;-
@M03495:530:000000000-LYBTV:1:1101:12443:12156 2:N:0:GTGACGTT+ATCTGGGA
ATATTTTGCCGTTGATAAACCAGCTAATCCTGAAAAAAAAATCAAAGCTAAAAACTACAATGCTAAGACCACGATGTGACTGCTATCAAAGTTAGATATATATGTAAATTATTCATCTGTCAAATCCTAGAATTATATCATACCTGCTCCAGCAATCACGACCTGTAATGGTTTAGTGGGTTGTTCACTGTTTCTGAAAAATGAAGATAGTTGTCCAGCTTCCAAAAAGTTTATTGTGTTTTCTAGTGGAG
+
BBABBFFFFFBBGGGGGFGGGGHHHHHHHHHHHHHHHGGGGHHHHHGGHGEHGHGFHFHHHHHHHHHHHHHHGGHGGHHGFFGHHHHHHHHHHHHHHHHHHHHHHHHHHHHHHHHHHHHHHHHHHHHHHHHHHHH4FHHHHHHHHHHHHHHHGHHHHGHGGGGGHHHGHHHHHHHHFHGHDGGGHHHHHHHHHHHHHHHHHHHGFGCGHHHHHHHFHFGHHGGGFHCEDFFFGGGGFGFGGGGGGGFGGFE
@M03495:530:000000000-LYBTV:1:1101:28406:12157 2:N:0:GTGACGTT+ATCTGGGA
ATATTTTGCCGTTGATAAACCAGCTAATCCTGAAAAAAAAATCAAAGCTAAAAACTACAATGCTAAGACCACGATGTGACTGCTATCAAAGTTAGATATATATGTAAATTATTCATCTGTCAAATCCTAGAATTATATCATACCTGCTCCAGCAATCACGACCTGTAATGGTTTAGTGGGTTGTTCACTGTTTCTGAAAAATGAAGATAGTTGTCCAGCTTCCAAAAAGTTTATTGTGTTTTCTAGTGGAG
+
AA1AA@F3DFDAEEEGGGFGGGHGFFHHFFHHH1FAFECG/FFGHFBBGBD1E1AFGGFHHFFHHHHFB0FHECG/>1FEF10FG2>GHH11@F2DGHD@FGHHHHHEGGHHFFBFHG1>B2>FHFCGGGGHDGEGFHDFGFG0FD0FGGEG00@<1CCE?@/?0GDDB111?GFG1GFHFG?AEFF0GHDGFFDGFFGG<GHFFHBFHF;0CCB0;//CCHC:00.CEFFFFFGFGFGFFBBFBF0C.B.
@M03495:530:000000000-LYBTV:1:1101:18925:12177 2:N:0:GTGACGTT+ATCTGGGA
ATATTTTGCCGTTGATAAACCAGCTAATCCTGAAAAAAAAATCAAAGCTAAAAACTACAATGCTAAGACCACGATGTGACTGCTATCAAAGTTAGATATATATGTAAATTATTCATCTGTCAAATCCTAGAATTATATCATACCTGCTCCAGCAATCACGACCTGTAATGGTTTAGTGGGTTGTTCACTGTTTCTGAAAAATGAAGATAGTTGTCCAGCTTCCAAAAAGTTTATTGTGTTTTCTAGTGGAG
+
BABBCFFFFFCBGGGGGGGGGGHHHHHHHHHHHHHCHGGGGHHHHHFHHHHHGHGHHHHHHHHHHHHHHGHHGGHGHHHHHHFHHHHHHHHGHHHHHHHHFHHHHHHHHHHHHHHHHHHFHHHGHHHHHHFHHHHHHHHHHHHHHHGFHHHHHFHHHHHGACGGFHHFHHHHHHGHFHHGDGGGHHGHHHFHGFHHFHDHHHFFGGCHHFFHGHHEHHBGHFFCFFEAEFGGFGGFGFFGGGGGGGGF?0C
@M03495:530:000000000-LYBTV:1:1101:5630:12180 2:N:0:GTGACGTT+ATCTGGGA
ATATTTTGCCGTTGATAAACCAGAACCATCCAAAGCTCACATGCTGACAGATCGGAAGAGCGTCGTGTAGGGAAAGAGTGTTCCCAGATGTGTAGATCTCGGTGGTGGCCGTATCCTTAAAAAAAAAAAAAAAGAAAGAATCAGAGCAGTACAAAACTAGTGCTAAAAACAACCATATGAAGAACACATACATAAGTTGAACAGCATAAAATGTCTTATCAACATCAAATCACACACACACGAGACATGTA
+
DCCCDFFFFFDBGGGGGGGGGGHHHHHHHHHHHHHHHHHHHHHHHHHHHHHHHHGGGGHGHGGGGEGABFHGHHHHHHHHBBFGHHHHHFFE@4B@B4@E1?1?E///00>//B044DFFGDGCGCGGFF--<.../0/.011000/0/111110..010111111100..9...0<111111/<//.000<11:11111101/.<11:1110111111111/0/00<:100000.<.9<.<--../10<:
@M03495:530:000000000-LYBTV:1:1101:27493:12180 2:N:0:GTCACGTT+ATCTGGGA
ATATTTTGCCGTTGATAAACCAGGACTCAGGCTGGACCAAAGCTCACATGCTGACAGATCGGAAGAGCGTCGTGTAGGGAAAGAGTGCTCCCAGATGTGTAGAGCTCGGGGGGGGGCGGAGAAATAAAAAAAAAAAATCCCACGGGTGTTGGGCGGCGCTTGGTAGGTCGTTTAGACCGCAGCGGTCCCGGTGAATACGATTCAACCTGCAGCCTATTAGGAGCGCAAGATCCACGGCTAAGAAGTCCGTG
+
ABBBBFFFFFBBGGGGGGGGGGHGDGHGHHHHHHGGHHHGHHFHGHHFGHFHGHHGHEHBFEEGGHHHGAEE>E12FGE?BGHBFFD@BFGFGH?E3BG443434?3/>/</--;-------.////;//-------9////.---;-9...99---9--.9.///./:--...////------;.9-.--9-99//9....///;./..9//..//////9/.9--99;////9;---;///////:..;
@M03495:530:000000000-LYBTV:1:1101:11113:12192 2:N:0:GTGACGTT+ATCTGGGA
ATATTTTGCCGTTGATAAACCACCCTCCCTGTGGTCGTTATCTTGCTCCTCCAAAGCTCACATGCTGACAGATCGGAAGAGCGTCGTGTAGGGAAAGAGTGTTCCCAGATGTGTAGGTCTCGGTGGTGGGCGGGTGATTGAAAAAAAAAAAACTAGAAAGAGGAGATGAAGGTAAACGAAGACAGAAAAACAAGACGAGAGATGCAGGAGAATGTCAGAGAGCTACGTGCGAGATAGAAAAAGGACGATAG
+
CCCCDFFFFFCCGGGGGGGGGGGGGHHGGHHHHHGGGGGHHHHHHHHHHHHHHHHHHHHGHHHHHHHHHHHHHHHGEGGHHHGFGGEGFGGHGHHHHHHFGB?FHHHHGHH4D44333D443F<ED//?/?//->->1110=0<G-C-:-9-.000:000//:.../:0000:0000..9:.////00/..../;/.-;.-.00000.....000000;0/.;000../.-.--.00000/.:.:.--...
@M03495:530:000000000-LYBTV:1:1101:27237:12233 2:N:0:GTGACGTT+ATCTGGGA
ATATTTTGCCGTTGATAAACCAGGACTCAGGCTGGACCAAAGCTCACATGCTGACAGATCGGAAGAGCGTCGGGTAGGGAAAGAGTGTTCCCAGATGTGTAGGACGCGGTGGGGGTCGGGACACTGTATAAAAGAAAGAGAAGGAGGCGGCGGTGGTCGGTTGACTGTAAAGTATCAGATAGGCGGTGTGAGTGGAAATAGCTCGATAGTGGCTGTAGCCGGGTGTCTATATCTGAGCACGTGACGGCTCC
+
BABBBFFFFFBAAEGGGGFGFCGFGHHHHHGGHF?F2GFECCBGHHHHEGHHGGHFGGGHHGGGGGHF?EFE0>1>FFEFHHH3E4FG44433F1BF44B4B333//<</////<//////><01111111<>1<<//////<.....:---A-;.;/---.-///////:/9///////://;----..//9/.///9/////.-/;9//..9;.B///.--9--//;//////////.-9....-9-.:
@M03495:530:000000000-LYBTV:1:1101:4554:12239 2:N:0:GTGACGTT+ATCTGGGA
ATATTTTGCCGTTGATAAACCAGCCTCCCTGTGGTCGTTATCTTGCTCCTTCTGTCGTCAACGAATTTACTAATTCCAAAGCTCACATGCTGACAGATCGGAAGAGCGTCGTGTAGGGAAAGAGTGTTCCCAGATGTGTAGAGCTCGGGGGGCGCCGGGGCATTAAAAAAAAAACAAGTCAGAACGTAAGGACATATGTGGGAAGAGTGAATAACATTCGTAAGAGCTAGAACATCAGACGTGTCTATTCT
+
CCCCCFFFFFCBGGGGGGGGGGHHGHHHGHHHHHHHGGGHHHHHHHHHHHHHHHHHGGGHGHGGGHHHHHHHHHHHHHHHHHHHHHHHHHHHGHHHHHHHGGGGHHHGGGGGG?GGHGHHHHHHHHG?FGGHHHHGGB33D32222?<?@C=----9-;--;/B00:9::@9-:.../000;00/.....00./0000000.90...0000:00000000//..00/900000/;00000-..:/;0:000
@M03495:530:000000000-LYBTV:1:1101:11087:12246 2:N:0:GTGACGTT+ATCTGGGA
ATATTTTGCCGTTGATAAACCACCCTCCCTGTGGTCGTTATCTTGCTCCTTCTGTCGTCAACGAATTTACTAATTCCAAAGCTCACATGCTGACAGATCGGAAGAGCGTCGTGTAGGGAAAGAGTGTTCCCAGATGTGTAGATCTGGGGGGTGGGCGGATCAATAAAAAAAAAAACGAGAAGAAAGTCGTAGGAGCGCAGTTGCGACTAGAGAGTAGACAGACACTGAAGCATAGAGCATGGAGCACGAGT
+
DDCCDFFFFFCCGGGGGGGGGGGGGHHGGHHHHHHHGGGHHHHHHGHHHHHHHHHHGGGHGHGGGHHHHHHHHHHHHHHHHHHHHHHHHHHHHHHHHHHHGGGGHHHGFGGEE?FGHGHHHHGHHHDDD3GHFGHG3F33@22D22@2//<9-9-.-<---.000000<@-<-A>.-...</0/:000.9...0/.----<000----<0000.0<0000//://000000000<00<000.0//..-.-<
@M03495:530:000000000-LYBTV:1:1101:27497:12250 2:N:0:GTGACGTT+ATCTGGGA
ATATTTTGCCGTTGATAAACCAGGGACTCAGGCTGGACCAAAGCTCACATGCTGACAGATCGGAAGAGCGTCGTGTAGGGAAAGAGTGTTCCCAGATGTGTTGATCTCGGTGGTCGGCGTATCATTTAAAAAAAAACAAACATAAAATCTCGTTCGGTGGCTAGGTCAATCGTTCTCACAGATGACATATTTGCAGAGTCTCGTTCCTTTACTATACGTTAGTATATCAGCACTCGAATATTCTCGATATC
+
BBBBBFFFFFBAGGGGGGGGGGGGGGGHHHHG3FHGFHHHHEGGHHHHGHHHHFFHHHHFHHGGGGHHHGGGF>E1BFGGGFHGCGGH4BFGHFHHHDB443/4444??//>//3/>/<///022@222@D2>//C...0.0<11100/00.<<..-<:...0..:0/000...:.00000/00;00000;0000C0.0000/.../000;/;////.//..:9///99///.9/:../.;///:./:.-/
@M03495:530:000000000-LYBTV:1:1101:14136:12278 2:N:0:GTGACGTT+ATCTGGGA
ATATTTTGCCGTTGATAAACCACCCTCCCTGTGGTCGTTATCTTGCTCCTTCTGTCGTCAACGAATTTACTAATTCCAAAGCTCACATGCTGACAGATCGGAAGAGCGTCGTGTAGGGAAAGAGTGTTCCCAGATGTGTAGAGCTCGGGGGTGGGCGTATCATTAAAAAAAAAAAAAAAGAAAGCGAACAAACGTAAGATCGGAGGTACGGGACCGTCTGTACGGCGTACAGGAAGTACAGGAGAATCCAA
+
CCBCCFFFFFCBGGGGGGGGGGGGGHHGGHHHHHHHGGGHHHGHHFHHHHHHHGHGGGGHGHGGGHHHGHHHFHHHHHHHHGHHGHHHHHHHGHHHHHHHGGGGHHHGGGGEG?FFGFHHGHHHHHBBDFHFHFHHDD?3222>22<</>-----.-:-..000:;C:G---@F?-:--.../0/..---/..9..9.000...-:.00..-9-A9.9..:00..-----:9/./.00000/....;0000
@M03495:530:000000000-LYBTV:1:1101:13379:12282 2:N:0:GTGACGTT+ATCTGGGA
ATATTTTGCCGTTGATAAACCACCCTCCCTGTGGTCGTTATCTTGCTCCTTCTGTCGTCAACGAATTTACTAATTCCAAAGCTCACATGCTGACAGATCGGAAGAGCGTCGTGTAGGGAAAGAGTGTTCCCAGATGTGAAGAGCTCGGGGGTGGGCGGGGTAATAAAAAAAAAAAAAGAAATACGAATGAAGAGAGGCAACGTGTACACGAACGATGACTAGTGCGGAGGTACGAACACTATGTGTTAGAA
+
DDDCDFFFFFCCGGGGGGGGGGGGGHHGGHHHHHHHGGGHHHHHHHHHHHGHHHHHGGGHGHGGGHHHHHHHHHHHHHHHHHHHHHHHHHHHHHHHHHHHGGGGHHGGGGGEE/BBGGHHHHGHHHF3DHHHHHHH3D33220222?//<-----.::---./0000:0@A=-9--;.../:00....:000::/9.....-..//000.9.--.9.0:000000----:.00..:--/0::0000/00:0
@M03495:530:000000000-LYBTV:1:1101:14522:12296 2:N:0:GTGACGTT+ATCTGGGA
ATATTTTGCCGTTGATAAACCAGCTAATCCTGAAAAAAAAATCAAAGCTAAAAACTACAATGCTAAGACCACGATGTGACTGCTATCAAAGTTAGATATATATGTAAATTATTCATCTGTCAAATCCTAGAATTATATCATACCTGCTCCAGCAATCACGACCTGTAATGGTTTAGTGGGTTGTTCACTGTTTCTGAAAAATGAAGATAGTTGTCCAGCTTCCAAAAAGTTTATTGTGTTTTCTAGTGGAG
+
CBCCCFFFFFCCGGGGGGGGGGHHHHHHHHHHHHHHHGGGGHHHHHHHHHHHHHGHGHHGHHHHHGHHHHHHGGHGHGHGHHFHHFGHHFHGGHFHHHHHHHHHHHHHHHHHHGHHHHHHBHHHHHHHHHHHHHHHHFHHHHFFHHFHHHHHGHHHHGHGGFGGHHHHHHHDHHFGGFGH.FCEHHHHGHHHHHHHHHFGCHHHHH:CCGHHF0CCGHFHFFHHEGHGGGGGGGG0FF:FFFFGBFBFGGG
@M03495:530:000000000-LYBTV:1:1101:23047:12309 2:N:0:GTGACGTT+ATCTGGGA
ATATTTTGCCGTTGATAAACCAGCTAATCCTGAAAAAAAAATCAAAGCTAAAAACTACAATGCTAAGACCACGATGTGACTGCTATCAAAGTTAGATATATATGTAAATTATTCATCTGTCAAATCCTAGAATTATATCATACCTGCTCCAGCAATCACGACCTGTAATGGTTTAGTGGGTTGTTCACTGTTTCTGAAAAATGAAGATAGTTGTCCAGCTTCCAAAAAGTTTATTGTGTTTTCTAGTGGAG
+
BBB@BFFFFFBAEGGGGGGGGGHCHHHHHHHHHHHHHGGGGHHGHGDFHHHHHHAFHFHHFHHHHHGGHHHHGGFGGFHFFECGHHBHHHGHEHFHHHHHHHHHHHHHHFGHHHHHHGGHHHHHHHGHHHHHHHHHHHHGHHFCDFHHHGHHHHHHFFHGGGGGHGHGFHHFHFHEGFHHGGGGHHHFHHHHHGHHHGHHHHHHD;0:CGHFHHHHGGFG0CCGGHC.CBFBBFFFFFFFFFFFGGBFG0A
@M03495:530:000000000-LYBTV:1:1101:23177:12323 2:N:0:GTGACGTT+ATCTGGGA
ATATTTTGCCGTTGATAAACCAGCTAATCCTGAAAAAAAAATCAAAGCTAAAAACTACAATGCTAAGACCACGATGTGACTGCTATCAAAGTTAGATATATATGTAAATTATTCATCTGTCAAATCCTAGAATTATATCATACCTGCTCCAGCAATCACGACCTGTAATGGTTTAGTGGGTTGTTCACTGTTTCTGAAAAATGAAGATAGTTGTCCAGCTTCCAAAAAGTTTATTGTGTTTTCTAGTGGAG
+
A3>AAFB@4BDAGAEGGGGGGGHFFFFDGFGHBGG5GCGGGHBFFGGFHHGGFHGGHHHHFFHFH5FGFFGHEFHFFGFFGBBEFHFHHHHHHGEHFHHHHHHHGHHGHHHHHHHHFFFHHHGHHBCGHHHGHFFHHGHFHHFFHHAGFHHECHHHFFBDFC/CCGGHHHHGDFGB1=F.<FCDHFFHHBGDGHHD00DGFEGH00;0CC0CCCC0:/:C:GGC0C..9CB09C;BFGFFC/0B90;FF0A
@M03495:530:000000000-LYBTV:1:1101:29344:12324 2:N:0:GTGACGTT+ATCTGGGA
ATATTTTGCCGTTGATAAACCAGCTAATCCTGAAAAAAAAATCAAAGCTAAAAACTACAATGCTAAGACCACGATGTGACTGCTATCAAAGTTAGATATATATGTAAATTATTCATCTGTCAAATCCTAGAATTATATCATACCTGCTCCAGCAATCACGACCTGTAATGGTTTAGTGGGTTGTTCACTGTTTCTGAAAAATGAAGATAGTTGTCCAGCTTCCAAAAAGTTTATTGTGTTTTCTAGTGGAG
+
BAAAADDFFFDAECGGGGGGGGHEBEDHFHGFBGHHHEECFHHFHHEFHHBD3B1GBF335EFFHFBFHB?FE?AF?GBDB@3GFFFHGHFDEGGHFFHHHFFB4BGFFFHHHGHHEGHDHHHF4FGHHEHHHEHHHEHBGFF2DGFHF2?2BCG22@@CD>DGGFGFFHG1?<GH=FAA.F?EGHGBDGFHHFGHH0GB.<<GDG0CGHFC0CC0;C/0:CG00;;;.0;CFFFBFBBCBF0;FGB0.09
@M03495:530:000000000-LYBTV:1:1101:26297:12327 2:N:0:GTGACGTT+ATCTGGGA
ATATTTTGCCGTTGATAAACCAGTCTCCAAAGCTCACATGCTGACAGATCGGAAGAGCGTCGTGTAGGGAAAGAGTGTTCCCAGATGTGTAGAGCTCGGCGGGGGCCGGGTCATTAATAAAAAAAAAGACGGAGAACGTCTAGCTGGAATTCTTCTCCTGTTTCCACGATTTACCAAATACCATGCATATAAGAGGTCCAGTGTGATTGTGTTGCGAGCTATAAGAGTACAGTGCGTGAGGGGTATGGCAG
+
CCCCCFFFFFCBGGGGGGGGGGHHHHHHHHHHHHHHHHGHHHHHHHHHHHHGEGGHHHGGGGGGABFGGHHHGHHGGDDGGHHHGGH44B4@434331/1>///>--<--.-<=0000=0=D<AC--.:/..99-;0..;/.;000/.00000000;000;0000;0.9...9:000.:09B0000000000000.090090090000000:;.0-:--.000000000000000-9.;:..99.90/./.
@M03495:530:000000000-LYBTV:1:1101:17900:12336 2:N:0:GTGACGTT+ATCTGGGA
ATATTTTGCCGTTGATAAACCACCCTCCAAAGCTCACATGCTGACAGATCGGAAGAGCGTCGTGTAGGGAAAGAGTGTTCCCAGATGTGTAGATATCGGTGGTCGCCGGGTCATTTAAAAAAAAAAAAAAAAAAAACTATTTGTCGTCGTTGCACGCGAAAAAAAAATAAGTACATGAGGATTGCAATGATGATGCACAAGTTCATCTCAACTAAGTTACATGACTCGAAGTCAGCAGTATGGGCCCTCTA
+
CECCDFFFFFCCGGGGGGGGGGGGGHHGHHHHHHHHHHHHHHHHHHHHHHHGGGGHHHGEGGEGBFGHGHHHHHHHHBBFGHHHHHH4F44E44444?>1?A/3//E/>/?<?3?3333?2/CDG?D<---<----.:1111111...99</.00.-9<9--.---<<01111:11100/0/1/<11<:11<1111<01/.111<11<111/10001111:110011../.911101.<1<1/...-../0
@M03495:530:000000000-LYBTV:1:1101:24956:12337 2:N:0:GTGACGTT+ATCTGGGA
ATATTTTGCCGTTGATAAACCAGCTAATCCTGAAAAAAAAATCAAAGCTAAAAACTACAATGCTAAGACCACGATGTGACTGCTATCAAAGTTAGATATATATGTAAATTATTCATCTGTCAAATCCTAGAATTATATCATACCTGCTCCAGCAATCACGACCTGTAATGGTTTAGTGGGTTGTTCACTGTTTCTGAAAAATGAAGATAGTTGTCCAGCTTCCAAAAAGTTTATTGTGTTTTCTAGTGGAG
+
BABBBFFFFFBBGGGGGCGGGGHHHHHHHHHHHHHGHGGGGHHHHHFHHHHFHHGHHHHHHHGHHHHHHHHHGGHGHHHHHHBGHHHHHHEGHHGFHHHHHHHHHHHHHHHHHHHHHHHHHHHHHHHHHHHHHHHHHHHHHHHFHHHHHHHHGHHHHHHGGGGGHHHHHHHHHHHEFFFCAFGGGHHHHHHHHGHHEHHHHHHGDCGGHHCGGHGHGHGEHFGGHHA.CBFFGGGGGFFGGFFFFFCB?99
@M03495:530:000000000-LYBTV:1:1101:8026:12343 2:N:0:GTGACGTT+ATCTGGGA
ATATTTTGCCGTTGATAAACCACCCTCCCTGTGGTCGTTATCTTGCTCCTTCTGTCGTCAACGAATTTACTAATTCCAAAGCTCACATGCTGACAGATCGGAAGAGCGTCGTGTAGGGAAAGAGTGTTCCCAGATGTGGAGATCTCGGGGGTGGGCGGGTGATTAAAAAAAAAAAAAAAAAGATGTGTAAAAGTCCACATCGACTGTGAGACAACGTCAAGAGAGTGAAACAATATATACCGATGTTACAC
+
CCDCEFFFFFCCGGGGGGGGGGGGGHHGGHHHHHHHGGGHHHHHHHHHHHHHHHHHGGGHGHGGGHHHHHHHHHHHHHHHHHHHHHHHHHHHHHHHHHHHGGGGHHHGGGGEGEGGHGHHGHHHHHB3DHHHHHGHGH22/22@2D@//>@----.<--9-.1<11110<@-<<------9..<111<1111:011<0000./-9.01111::/.-....00:/.01111</.011<1111..-..<<110
@M03495:530:000000000-LYBTV:1:1101:21682:12344 2:N:0:GTGACGTT+ATCTGGGA
ATATTTTGCCGTTGATAAACCAGGACTCAGGCTGGACCAAAGCTCACATGCTGACAGATCGGAAGAGCGTCGTGTAGGGAAAGAGTGTTCCCAGATGTGTAGATCTCGGGGGGGGCCGGATCATTAAAAAAAAAAAAAATAAAAGGTGTGAGAGTAGAGAGTGAGATAGTATAGGTAAGAATAAAGATGAGAATGACTTATAGTCAGTCGCGCACTATCACGTGGTGTATTGGCATGCTGTAGAGATGTGG
+
CCCCDFFFFFDCGGGGGGGGGGHGHHHHHHHHHHGHHHHHHHHHHHHHHHHHHHHHHHHHHGGGGHHHGGGGEGBFHHGHHHHHHGGBBFFGHHHHHGH4BE444DB?F/>/-----<--.-:<<11<B<BCAD@9D--.011:1.000.<110011111.01101111111110<11<:101111101<01101001111:11111119---<-9<1111....<..01110/00.01111111110110
@M03495:530:000000000-LYBTV:1:1101:2575:12350 2:N:0:GTGACGTT+ATCTGGGA
ATATTTTGCCGTTGATAAACCAGCTAATCCTGAAAAAAAAATCAAAGCTAAAAACTACAATGCTAAGACCACGATGTGACTGCTATCAAAGATAGATATATATGTAAATTATTCATCTGTCAAATCCTAGAATTATATCATAACTGCTACAGCAATCACGACCTGTAATGGTTTAGTGGGTTGTTCACTGTTGCTGAAAAATGAAGATAGTTGTCAAGCTTCCAAAAAGTTTATTGTGTTTTCTAGTGGAG
+
AAAAAFF31BDA1E1GGFGA1E00AAFGBGHHGHFHGGGGGE1B1FB0GH1B11E1FGHFFF1BGHEGBGBECEH/FBG2210BB20BGBE0BFGB2FFHBFHHHHHGH2BDE2FGHFBFDFFFFE1BF1FGEGHFGF2FGH21>F1F1B<11<<F1F1/BB/C0?1FGEE1?FBF<DCC.>-CGD1DHFGG00DGHEE0<CG0=C0;GF:BGHF00:0/:0/000..CFFB0BFBFF/F/90;BFBF.09
@M03495:530:000000000-LYBTV:1:1101:26526:12353 2:N:0:GTGACGTT+ATCTGGGA
ATATTTTGCCGTTGATAAACCACCCTCCCTGTGGTCGTTATCTTGCTCCTTCTGTCGTCAACGAATTTACTAATTCCAAAGCTCACATGCTGACAGATCGGAAGAGCGTCGTGTAGGGAAAGAGTGTTCCCAGATGTGTTGAGCTCGGGGGGGGGCGGGGTCTTTCAAAAAAAATAAATACTTTCAGCTTCAGCGCCACTTACTACTCATTCAGTAGCTCGACTCGTGCGGATACATCAGACTGCTCCGCC
+
BBBCCFFFFFCCGGGGGGGGGGGGGHHGGHHHHHGHGGGHHHHHHHHHHHHHHHHHGGGHGHGGGHHHGHHHHHHHHHHHHHHHGHHGHHHHHHHHHHHHGGGGHHHGGGGGG?BFGGFFHHHHHHGBBGGHHHHGB?32/22222?B//-9---------.9/9///9/.-;:.//:;//////////9////.--..////9/////://////9///;--9.....----.///://;///9/;:...
@M03495:530:000000000-LYBTV:1:1101:10484:12356 2:N:0:GTGACGTT+ATCTGGGA
ATATTTTGCCGTTGATAAACCACCCTCCCTGTGGTCGTTATCTTGCTCCTTCTGTCGTCAACGAATTTACTAATTCCAAAGCTCACATGCTGACAGATCGGAAGAGCGTCGTGTAGGGAAAGAGTGTTCCCAGATGTGTAGATCTCGGGGGTCGCCGTATCATTATAAAAAAAAAAAAATGAAATATAAGTGATGCGAGTACGCAGTTAGATCAACAAGTGAGACATGCGTAGAGGAACACGAGACCATAT
+
DDDDDFFFFFDCGGGGGGGGGGGGGHHGGHHHHHGHGGGHHHHHHHHHHHHHHHHHGGGHGHGGGHHHHHHHHHHHHHHHHHHHHHHHHHHHGHHHHHHHGGGGHHHGGGGGGFHGHGHHHHHHHHF?DGHHHHHHGG33D222>@C//>E-.<-.--..:0:000;:CBG-AD99---.:000000000000000-.--.0..9-.0;0;0000/0./0000;0/000...9.0/././/.--.../000
@M03495:530:000000000-LYBTV:1:1101:12716:12357 2:N:0:GTGACGTT+ATCTGGGA
ATATTTTGCCGTTGATAAACCAGGGACTCAGGCGGACCAAAGCTCACATGCTGACAGATCGGAAGAGCGTCGTGTAGGGAAAGAGTGTTCCCAGATGTGTAGATATCGGGGGTGGGCGGAGCAATAAAAAAAAAAAATGTGTAGATTGTAGAAGACGGAGGAGTAGTGAAATATACTCATCACAAGGAAGGTGGAGAGGACGCACAGACATGACGTAGGTGAGCAAGGGTGGATGAGACGCTAGTCAACTA
+
CCCCCFFFFFCAGGGGGGGGGGHGGFFHHHHHHGGGGGHHHHHHHHHHHHHHHGHHHHHHHGGGGHHHGGGGFG?BFGGGHHHFHFG?4BFFGHGDFFHGF3444BF/>>B?//</.-----C/:;00;;@C?DC-C.00;0090////////9/9...:-;.///9///9/////://////9/.../:.//.../....-:---//9/////....9://.////....:.9//9//.-:..//////9
@M03495:530:000000000-LYBTV:1:1101:6402:12358 2:N:0:GTGACGTT+ATCTGGGA
ATATTTTGCCGTTGATAAACCAAAGCTCACATGCTGACAGATCGGAAGAGCGTCGTGTAGGGAAAGAGTGTTCCCAGATGTGTAGATCTCGGTGGTCGGCGGGTCATTAAAAAAAAAAAAACAAACGTATTCTGAAGGGACTATCAAGCAGAAAATATAGAGAAACGATGTAGAGGGAGTAGGAAGATTGCACACTTGATAGCTTAGACACAGTGGTCAGAAACACTAATCTGAGAGAGACTCAACACAGT
+
ABCCDFFFFFCCGGGGGGGGGGHHHHHHHHCDFGHHHHHHHHHHGGGEGHHGGGGGGBGFHGHHHHHHFGDDFGHHHGHHHHHE344@BFHF1BF13>/>///</0D2222?GGGGG?F-<......:.101111100..../111100///<0/1011111100/.<...:<1:/.<../1001..1100101:/<001111111010<//:0</101/110//.0/01011<110.../0000/0..<0
@M03495:530:000000000-LYBTV:1:1101:10886:12366 2:N:0:GTGACGTT+ATCTGGGA
ATATTTTGCCGTTGATAAACCAGCTAATCCTGAAAAAAAAATCAAAGCTAAAAACTACAATGCTAAGACCACGATGTGACTGCTATCAAAGTTAGATATATATGTAAATTATTCATCTGTCAAATCCTAGAATTATATCATACCTGCTCCAGCAATCACGACCTGTAATGGTTTAGTGGGTTGTTCACTGTTTCTGAAAAATGAAGATAGTTGTCCAGCTTCCAAAAAGTTTATTGTGTTTTCTAGTGGAG
+
BBABBFFFFFBAGGGGGGGGGGHHHHHHHHHHHHHFHGGGGHHHHGFHHHHHHHGHHFHHFHHHGDGHHHHHGFHGHFHHFFBHHHHHHHHHFHHHHGHHHHHHHHHHHHHHHHHHGHHHHHHHHHFHHHHHHHHHHHHFHHHHHHEFHFHFHHHHGHHGGGGFHGHGHHHDGGHD>GHHGGGGEFHHHHHHHHHHHHHGAGFDGHCGHHHHHFHGHHFHFHFFFGH?DCCFFGGGGGFGFBBFFFFGEFF
@M03495:530:000000000-LYBTV:1:1101:10024:12376 2:N:0:GTGACGTT+ATCTGGGA
ATATTTTGCCGTGATAAACCAGTCTCCAAAGCTCACATGCTGACAGATCGGAAGAGCGTCGTGTAGGGAAAGAGTGTTCCCAGATGTGTAGATCTCGGTGGGCGCCGGATCATTTAAAAAAAAAAAAAAGAAAAACGAAGTGGGAGGATACTGATGTAAAAATGAGCACATGATATATAAGTGACGACATGTGAGATGACATAAGCTGATGCAAGTAGGCAGAATGTAGTGTGCGTAGTCAACGCGTTAAT
+
CCCCDFFFFFCBGGGGGGGGGGHHHHHHHHHHHHHHHHHHHHHHHHHHHHGGGGHHHGGGGGGBFGGGHHHHHHHHDDFGHHHHHFBG4D3444B@FG1EE/1>/>////<03333B?DD@DF//---<..<//..-....00...-./0011111111110.01<00./100111111111111..--.01111:<0100<11101<001101<11100<../1111<1:111...-91110<----..1
@M03495:530:000000000-LYBTV:1:1101:4158:12379 2:N:0:GTGACGTT+ATCTGGGA
ATATTTTGCCGTTGATAAACCAGTACTCAGGCTGGACCAAAGCTCACATGCTGACAGATCGGAAGAGCGTCGTGTAGGGAAAGAGTGTTCCCAGATGTGTAGAACTCGGTGGGCGCCGGATGATTAAAAAAAAAAAAAAAAAAGAAGTATGGGGTAATGAAAGTTGTGAACAAAAAATGAAAATAAGTGGCGTATGGAGTGATGCGTAGAGTCACGAAGATACAGACATACAGGGGTCACCACTTAGAGCT
+
CDBBCFFFFFDCGGGGGGGGGGHHHHHHHHHHGHGHHHHHHHHHHHHHHHHHHGHHHHHHHGGGGHHHGGGGFGBGGHGHHHHHHGGBBFGBHHGHGDGBB@443@B??/E?E/E/<>//?/@D2222>D?@D?@@@------..</0000/..../00<00000009000</:..-.000000000<00.-.-./<0/:.0000-..-.00000.....00000:.<00000/.-...0<0<:0000000
@M03495:530:000000000-LYBTV:1:1101:10550:12383 2:N:0:GTGACGTT+ATCTGGGA
ATATTTTGCCGTTGATAAACCAGCTAATCCTGAAAAAAAAATCAAAGCTAAAAACTACAATGCTAAGACCACGATGTGACTGCTATCAAAGTTAGATATATATGTAAATTATTCATCTGTCAAATCCTAGAATTATATCATACCTGCTCCAGCAATCACGACCTGTAATGGTTTAGTGGGTTGTTCACTGTTTCTGAAAAATGAAGATAGTTGTCCAGCTTCCAAAAAGTTTATTGTGTTTTCTAGTGGAG
+
1AAAAFBBFFDAEFGGGGGG1F0CFGGFDGDBAF1DEEGCEHHHFHHBHFHFFBEFHEHFFHHFHFHH10FEGEEG>FDGBG0BGHFHFHHF2FFBGBFGFFHHHHHHHHHFHFHHHHG2FGFHHHHHFHGHHHHHGFHGGFEHHHHHHHHGHHHHHHHGC//CHDGG1FF?GHHH1>GHCFCACFDFGH<DHHHGHHBF.<G0=CCHHECGFCG;CG/CFFBGBH:CEFGGFFGGGGFBFFEFFFFF?;E
@M03495:530:000000000-LYBTV:1:1101:20704:12388 2:N:0:GTGACGTT+ATCTGGGA
ATATTTTGCCGTTGATAAACCACCCTCCCTGTGGTCGTTATCTTGCTCCTTCTGTCGTCAACGAATTTACTAATTCCAAAGCTCACATGCTGACAGATCGGAAGAGCGTCGTGTAGGGAAAGAGTGTTCCCAGATGTGTAGGTCTCGGGGGGCGGCGTGTCATTAAAAAAAAAAACAAGAAGATAGTAGGTGGGTGACAGGGCGGATCTCATGTATAGTAAGTACAGTGTATAAGTAAGAGCGCGCGTATA
+
CCCCDFFFFFDCGGGGGGGGGGGGGHHGGHHHHHHHGGGHHHHHHHHHHHHHHHHHGGGHGHGGGHHHHHHHHHHHHHHHHHHHHHHHHHHHHHHHHHHHGGGGHHHGGGGFG?GGHGHHHHHHHHD?FHHHHHHH3F33@222@>FF/>@-----<--.<B1B11<F0A-B--9..<:///0111<11010.-...010...-9---01111111<11111:11<1<111111:<11110/-9-----.0
@M03495:530:000000000-LYBTV:1:1101:3395:12392 2:N:0:GTGACGTT+ATCTGGGA
ATATTTTGCCGTTGATAAACCAGTCCAAAGCTCACATGCTGACAGATCGGAAGAGCGTCGTGTAGGGAAAGAGTGTTCCCAGATGTGTAGATCTCGGTGGGGGCCGGATCATTAAAAAAAAAAAAAGAGAGTAGATTGGAGCAAGCTGCGTAACGAAAAGCAAGACTACGCAAAATCCAGTGAGCACACATCACTCTGAATAACTGCTCTTTATAGTTGCATATGATGAATTATGATATTGCAAATCTCAC
+
BBBCCFFFFFCBGGGGGGGGGGHHHHHHHHHHHHHHHHGHHHHHHHHHHGFGGHHHGGGGEGBFGHGHHHHHHFGB5FGGFHGFHFF4E344@B@GF1?E//////////0?B333DB@@C/-<<<..</.0=00000.0</.//.000-........-/.<<///00/.-.9-<00000000000./..000000<00000000<000000<00000000<000000:000<000000000000000000
@M03495:530:000000000-LYBTV:1:1101:15592:12409 2:N:0:GTGACGTT+ATCTGGGA
ATATTTTGCCGTTGATAAACCAGCTAATCCTGAAAAAAAAATCAAAGCTAAAAACTACAATGCTAAGACCACGATGTGACTGCTATCAAAGTTAGATATATATGTAAATTATTCATCTGTCAAATCCTAGAATTATATCATACCTGCTCCAGCAATCACGACCTGTAATGGTTTAGTGGGTTGTTCACTGTTTCTGAAAAATGAAGATAGTTGTCCAGCTTCCAAAAAGTTTATTGTGTTTTCTAGTGGAG
+
CCCBCFFFFFCBGGGGGGGGGGHGHHHHHHHHHHHHHGGGGHHHHHHGHHHGHHDHHHHHHHHHHHGHHGHHGGHGHHHFHEGHHHHHHHHHHHGHHHHHHHHHGHGHHEHHHHHHHGHHFHHHHHHHHHEHHHHHHHHHHHGGHHGHGHHHHGFFHHHGGGGGHFHHHHHHHHHHGHHE.FDGHHHHHHHHGGHHHFFHHHHFHGGHHHHHHHHHHHBGHHFHHE.EEBFFGGGGGG/CF/BFFFFGFFG
@M03495:530:000000000-LYBTV:1:1101:24782:12414 2:N:0:GTGACGTT+ATCTGGGA
ATATTTTGCCGTTGATAAACCAGCTAATCCTGAAAAAAAAATCAAAGCTAAAAACTACAATGCTAAGACCACGATGTGACTGCTATCAAAGTTAGATATATATGTAAATTATTCATCTGTCAAATCCTAGAATTATATCATACCTGCTCCAGCAATCACGACCTGTAATGGTTTAGTGGGTTGTTCACTGTTTCTGAAAAATGAAGATAGTTGTCCAGCTTCCAAAAAGTTTATTGTGTTTTCTAGTGGAG
+
BBABBFFBBFBBGGGGGGGGGGHHGGHHHHHHHHHHGGGGGHHHHGHGHHGHFHDFGHHHEHHHGHEHHHHHGGGGHHHHHHHHHHGHGHHGHHHHHGFHHFHHFHHHHHHHHHHGGHFHHGFDGGHHHHHHHHHHHHHHHHGHHHGHEHHGHHFHFHHGGGGFHHHHHGGFHFHGGHHEDFFDHHFGGHFHFGHHDGHGFHHBHEFHHHGHHHFFHG/CF0CCFCC.;;CFGGGBFFCFFGGGGGFFFBE
@M03495:530:000000000-LYBTV:1:1101:23518:12415 2:N:0:GTGACGTT+ATCTGGGA
ATATTTTGCCGTTTATAAACCAGCTAATCCTGAAAAAAAAATCAAAGCTAAAAACTACAATGCTAAGACCACGATGTGACTGCTATCAAAGTTAGATATATATGTAAATTATTCATCTGTCAAATCCTAGAATTATATCATACCTGCTCCAGCAATCACGACCTGTAATGGTTTAGTGGGTTGTTCACTGTTTCTGAAAAATGAAGATAGTTGTCCAGCTTCCAAAAAGTTTATTGTGTTTTCTAGTGGAG
+
CAABCFFFFFBACGGGGGGGGGHHHHHHHHHHHGHHHGGGGHHHHHHHHHHGHHGHHHHHGHGHHHHHGHHHGGHGHHGHGHGHHHHHGHHHHHHHFHHHHHHHFHHHHHHHHHHHHHGHHHFHHHHHHHHHHHHGHHGHHHGGHHHHGHHHEHGHGHHCDGFGGHHHGHHHHHHE<<FEGGGGHHHHHHGHHHHHHHHHGHHGBGFHHHHBFCGFFHHHEHH0CGG.CFGGGGFBFFBFGGGFFFCF.;A
@M03495:530:000000000-LYBTV:1:1101:6524:12416 2:N:0:GTGACGTT+ATCTGGGA
ATATTTTGCGTTGATAAACCAGCTAATCCTGAAAAAAAAATCAAAGCTAAAAACTACAATGCTAAGACCACGATGTGACTGCTATCAAAGTTAGATATATATGTAAATTATTCATCTGTCAAATCCTAGAATTATATCATACCTGCTCCAGCAATCACGACCTGTAATGGTTTAGTGGGTTGTTCACTGTTTCTGAAAAATGAAGATAGTTGTCCAGCTTCCAAAAAGTTTATTGTGTTTTCTAGTGGAGG
+
CBCCCFFFFCBCGGGGGGGGGGHGHHHHHHHHGHHHGGGGHHHHHGFFFHHHFGHHHHHHHHHHGHHFHHHGGGGHBGHGHHHHHHHHGHHHHHHHHHHFHHHGHHHHHHGHHHHHHHGHHHHHHGHHHHGHHHHHHGHHHGFHHHHFHHHFHHHHHHGGGGGHFGHFHHHHHHHHHGH<FFFHHFHHHHHHHHHHHGHHHHHHHGHGGGFGHHCFGHFFFFHHGHGEBFGFFGGGGGGGGGFGGGG?FAG
@M03495:530:000000000-LYBTV:1:1101:5296:12417 2:N:0:GTGACGTT+ATCTGGGA
ATATTTTGCCGTTGATAAACCAGGGACTCAGGCTGGACCAAAGCTCACATGCTGACAGATCGGAAGAGCGTCGTGTAGGGAAAGAGTGTTCCCAGATGTGTAGATCTCGTGGGTCGCCGGATCTTTAAAAAAAAAAAAAACAGAAGTGTGAAGAGTCTGTCGCCGTAACTTACATGGTAACGTATAATGTTTTAGATGGTGCGATATGCATGGTGTAGTTGTAGTCTCAGGATATATATGATAGAGTATCA
+
DDCCDFFFFFCBGGGGGGGGGGHGGGGHHHHHHHHGHHHHHHHHHHHHHHGHHHFHHHHHHHGGGGGHHGEFGEFFGGHGHHHHHHGGFEGHHHHHHFGBBEFF4FFEG//><<2>///////2@222@FGCGC@@G---..//0:00;;;0;0.000:00...--...00:0000/:000.;.00000000/0/00:0000-...-000:0.;0.00::000000:000/00000000000000000000
@M03495:530:000000000-LYBTV:1:1101:28810:12426 2:N:0:GTGACGTT+ATCTGGGA
ATATTTTGCCGTTGATAAACCAGCTAATCCTGAAAAAAAAATCAAAGCTAAAAACTACAATGCTAAGACCACGATGTGACTGCTATCAAAGTTAGATATATATGTAAATTATTCATCTGTCAAATCCTAGAATTATATCATACCTGCTCCAGCAATCACGACCTGTAATGGTTTAGTGGGTTGTTCACTGTTTCTGAAAAATGAAGATAGTTGTCCAGCTTCCAAAAAGTTTATTGTGTGTTCTAGTGGAG
+
AAABBFBDFFDA2EEGFBFBEEGHFHFHGFHFF3DF2EE??GEEFFFEGFFGFBEHHHHHHHHGGFEHGF2GGGGEFEFHGHFHHGGHGGHFGHHHGHHHHFHGGGGHHHHHHEGHGHHHHGHFDGHHHHEGHHHHHH3FGG3BFF0BBFFHBB2FGCGG<@DD0?F1FFF?FGHH<GGHGFGDHFGFFGHBGHGHGDGH.<DD00BCGCCBGC00CG/::;CB:C:EEFFFGE0BB;C.9/9B00;C.:A
@M03495:530:000000000-LYBTV:1:1101:27111:12431 2:N:0:GTGACGTT+ATCTGGGA
ATATTTTGCCGTTGATAAACCACACTTCTTGCCCTCCAAAGCTCACATGCTGACAGATCGGAAGAGCGTCGTGTAGGGAAAGAGTGCTCCCAGATGGGTGAGATCTGGGGGTCGCAGCGGTATATCAAGAAATCAACCTACGTATACCCCAGTCCATAAATCCAGTAGCCACGTCAATTGAACTGTTGAGCAGCAAACTTGTAGACCTGACTTAAATATCCGTCTTCCCTCCCTTTACACCCAACAACTCC
+
B@AAAFDFFFDAAEGGGFGFGGGHGHHBEBFBGHFDGHF53AFCGHFFBH5EGFEHHHHE?AFGFHHGEG@EE1BFG131?G3BBG44B@1?@?E331B111B4?443B/////</////?</222@22?00111100010/>1>11<1...><1100000=/00=00000<-...:00000000000;/00;;.//:900;000000//90090000090;.9..//;/..;9//;//:/;9.....//9
@M03495:530:000000000-LYBTV:1:1101:15511:12441 2:N:0:GTGACGTT+ATCTGTGA
ATATTTTGCCGTTGATAAACCACCCTCCCTGTGGTCGTTATCTTGCTCCTTCTGTCGTCAACGAATTTACTAATTCCAAAGCTCACATGCTGACAGATCGGAAGAGCGTCGTGTAGGGAAAGAGTGTTCACAGATGTGTAGAGCTCGGGGGTGGGCGGGTCATTAAAAAAAAAAGAAAAGAAAAAAGAGGTAGAGGGCGCGAAGTTACAAGAAAAAAAAGATATAGGTAAAAAGCACAGAGCTAATGATGA
+
CCCCCFFFFFCAGGGGGGGGGGGGGHHGGHHHHHHHGGGHHHHHHHHHHHHHHHHHGGGHGHGGGHHHHHHHHHHHHGHGHGHHHHGGHHHHGHHHHHHHGGGGHHHFGGGEFEHHHGHHHHHFFGBBBFGHFGHGBB3?B22222//<>E--<-<<----90000;0;-->-@.:.///..//.-../.00;00/..--;---.090000;://:---..00000:000:;9;.0///0//:0000000;
@M03495:530:000000000-LYBTV:1:1101:20208:12470 2:N:0:GTGACGTT+ATCTGGGA
ATATTTTGCCGTTGATAAACCAGTCTCCAAAGCTCACATGCTGACAGATCGGAAGAGCGTCGTGTAGGGAAAGAGTGTTCCCAGATGTGGAGAGACCGGGGGTGGCCATACAAAATAAAAAAACAAGAAATAATGGTATAAGGCGAGGCGCCTATAGAGTGAAGAAAAAGGAAGAGAAGCATGTCAGTGTAGGTTATGCAAGCCAGAAATATACCTGTATTTATATAAAACACACACGCGAGCAAGCAGAG
+
CCCCCFFFFFCBGGGGGGGGGGHHHHHHGHHHH3EFGGHGFFFHHHHHFHFEDGEGAGGEEEAE1ADGEHHHHGGF555DFDFGEH3443@?311B1///>>//B002222?2@011?111/<..>0<<<1=>000000000</--------..0000;00;000///.9;//.9;/////9/////:/9//////:/9///..;;.////////;//////9///////9......9------//.///.
@M03495:530:000000000-LYBTV:1:1101:11133:12471 2:N:0:GTGACGTT+ATCTGGGA
ATATTTTGCCGTTGATAAACCAGTCAGGAGTCCAAAGCTCACATGCTGACAGATCGGAAGAGCGTCGTGTAGGGAAAGAGTGTTCCCAGATGTGTAGATCTCGGGGGGGGCCGGATCATTTAAAAAAAAAAAAAAAAAAGAAGGGTTAGGAGGGAAAAGTTAGTATGAGACAAAGCTAGACATATAGAATAAAAGTGAACTGTAATAGTACTACATAATGTAGCACAGATCTATACATAGTCATGGGAGTT
+
DCCCCFFFFFDCGGGGGGGGGGHHHHHHHGHHHHHHHHHHHHHHHHHHHHHHHHHHGGGGHHHGGGGEG?FFFGHHHHHHHHBBFGHHHHHFDG4434444BBF/E/--------.:;0:00BFFFFFFFF---9:---.../9..:.9/0/.-...//000000900000/////000009000000000000000;;00000000000090000;000:00000//000:090000:0000000.:../
@M03495:530:000000000-LYBTV:1:1101:22968:12474 2:N:0:GTGACGTT+ATCTGGGA
ATATTTTGCCGTTGATAAACCACCCTCCCTGTGGTCGTTATCTTGCTCCTTCTGTCGTCAACGATTTACTAATTCCAAAGCTCACATGCTGACAGATCGGAAGAGCGTCGTGTAGGGAAAGAGTGTTCCCAGATGTGTAGATTTCGGTGGGCGGCGTGTTAAGCAAAAAAAAAAAATTTCCCTACTTGACACCAACTGCTACTGTGTAAGCACAGATGTCTGTTGACTGTACCTATGTCGGTAGAATCTCC
+
CCCCCFFFFFCBGGGGGGGGGGGGGHGGGHHHHHHHGGGHHHHHHHHHHHHHHHHHGGGHGHGGHHGHHHHHGHHHHGHEHHHHHHHHHHGGGHHHHHHGGGGHHHGGGGEF?GHHGHHHGGHBF???GGHHADFFD3?32@2222>??////>----:.<0:0;C/CA:---9--.///;://.///9/:/:.../:;/;B//9/////;///9/////;////////;//:///9//.--../9/:/;/
@M03495:530:000000000-LYBTV:1:1101:7863:12475 2:N:0:GTGACGTT+ATCTGGGA
ATATTTTGCCGTTGATAAACCAAAGCTCACATGCTGACAGATCGGAAGAGCGTCGTGTAGGGAAAGAGTGTTCCCAGATGTGTAGATCTCGGTGGGCGCCGGATCATTAAAAAAAAAAAAAACAAAAGCCCTGCGATGAGATGTGTGAAGATATAAAGTAAGTATCAATGCTATGCTAAGACATATAAGAGAGTCGGATGAGTAGCACGCACAAGAACGACACACTATAGCTATGTGAATTGTGTCGAATG
+
CCDCEFFFFFECGGGGGGGGGGHHHHHHHHCDFGHHHHHHHHHHGGGFGHHGGGGGGBGGHGHHHHHHGHDDFHHHHHHHHGGEG444BF1F>>E/1//>>//</B?F43?DHFGGGGFA<-..<<./.../..--..1<11<:11.1:11111111111111111111101111011100:/1111111</<:0---<-0<111110-----/:///.<@--/.//11111111111111011:1...00
@M03495:530:000000000-LYBTV:1:1101:13896:12476 2:N:0:GTGACGTT+ATCTGGGA
ATATTTTGCCGTTGATAAACCAGCTAATCCTGAAAAAAAAATCAAAGCTAAAAACTACAATGCTAAGACCACGATGTGACTGCTATCAAAGTTAGATATATATGTAAATTATTCATCTGTCAAATCCTAGAATTATATCATACCTGCTCCAGCAATCACGACCTGTAATGGTTTAGTGGGTTGTTCACTGTTTCTGAAAAATGAAGATAGTTGTCCAGCTTCCAAAAAGTTTATTGTGTTTTCTAGTGGAG
+
BBBBBFFFFFBAFGGGGGGGGGHHHHHHHGHHHHGHHGGGGHHFHHGHHGHHHHGHHGHHHHGHHHHHHHHHGGHGHHHHHHFHHHHHHGHHHHHHHHHHHHHHHHHHHFHHHHHHHHHHHHHHHHHHHHHHHHHHHHHHHHHFHHHFHFHHGHHHHHGGGGGGHHHHHHHFBGGFFGHHDGGGHHGHHHGHHGHHHFBGGGGHGGHHGHFHHHGGHHFGGGBGFGHGE0CFGGGGGGFGGG0FFGGGFFG
@M03495:530:000000000-LYBTV:1:1101:10763:12481 2:N:0:GTGACGTT+ATCTGGGA
ATATTTTGCCGTTGATAAACCAGGGACTCAGGCGGACCAAAGCTCACATGCTGACAGATCGGAAGAGCGTCGTGTAGGGAAAGAGTGTTCCCAGATGTGTAGATCTCGGTGGTCGCCGTATCATTAAAAAAAAAAAAAAACGAGTACATGGTGGGTATTGGATAAGTGGCAGAAACGACACATAGGACTATCAAGAGGAGAGGCGACAGGAAGTGCAGGTATAAGTGCAGAGAGCACGATCACTCTGTTGA
+
EEEEEFFFFFECGGGGGGGGGGHGGGGHHHHHHGGGGGHHHHHHHHHHHHHHHHHHHHHHHGGGGHHHGGGGEG?FGHGGHHHHHGG4BFGHHHHHHHH4B3444DFFF<EF/2</<///0@F2F22>>1>C-CGC----.-....1111/11.9.10110001001:0</../0/<.---/001000//11110:......9.-----../.00111.<<11111111<<./..0.-..../11111101
@M03495:530:000000000-LYBTV:1:1101:12785:12493 2:N:0:GTGACGTT+ATCTGGGA
ATATTTTGCCGTTGATAAACCAGGACTCAGGCTGGACCAAAGCTCACATGCTGACAGATCGGAAGAGCGTCGTGTAGGGAAAGAGTGTTCCCAGATGTGTAGAACTCGGGGGGGGGCGTATCATTATAAAAAAAAAAAAATAGTGAAGTGAAGATAATGGAGAGGCAGTGACAAAAAAATAGAACACAATCGAAGTGAGCAGAAAGTGTAGATAATGAGATAAATTGTCACAGCCAGACGTATAATGATAA
+
BCACCFFFFFDCGGGGGGGGGGHGHHHHHHHHHHGHHHHHHHHHHHHHHHHHHHHHHHHHHGGGGHHHGGGG>EBGHHGFHHHGHFGBFFGHHHGHGFFB4344333>E/>@@-------.;;0;00;B0BFFCF->-:-.0:0000000000000000;0/0.....;:0000/..--.0:000:/..00../..0000;///0000000000:000000000000:00000.9....-;.0:0000000
@M03495:530:000000000-LYBTV:1:1101:21525:12504 2:N:0:GTGACGTT+ATCTGGGA
ATATTTTGCCGTGATAAACCAGGACTCAGGCTGGACCAAAGCTCACATGCTGACAGATCGGAAGAGCGTCGTGTAGGGAAAGAGTGTTCCCAGATGTGTAGATCTCGGGGGGCGCCGGATCATTAAAAAAAAAAAATAAAGGAGAGGAATGAGAGTGAGTCGCCATGTAAAGTCGCTATGAGTGAGACAGGCAGTATAGCACGAGCATCACCAAGCACTCGATCTCTCACAGGCTATAAGCAGCATGAATA
+
CCCCEFFFFFDCGGGGGGGGGGGHHHHHHHHHHGHHHHHHHHGHHHHHHHHHHHHHHHGHGGGGHHGGFGGFGBGGHGGFHHHHGHB@BDGHHEHF4F4@F44@B4BF/>C-----<--.<:1<11:<F-BAF---.0:110/...../:<01<001<011--<..<<111111.-...11:101010//<.<./1<111109.--<00:0/0.../:0<../<.1100<01...00111:1//.100111
@M03495:530:000000000-LYBTV:1:1101:26054:12525 2:N:0:GTGACGTT+ATCTGGGA
ATATTTTGCCGTTGATAAACCAGGGACTCAGGCGGACCAAAGCTCACATGCTGACAGATCGGAAGAGCGTCGTGTAGGGAAAGAGTGTTCCCAGATGTGTAGATCTCGGTGGTCGCCGGGTCCATAAAAAAAAAAAATACAATGATGTATAGTGTACATCTTGTAAGACCAACATATAGTAAGACCCTTGAGATCATAGTTTACAAGATTGAGGTCAGGCACATCATTCTGTTGAGACAGATTAGACGCAC
+
C@CCCFFFFFCCGGGGGGGGGGHGGGGHHHHHGGGGGGHHHHHHHHHGGHHHHGHHHHGHHGGGGHHHGGGG>E?2FGGGFHHGHHH4BDGFHHHHG?E44344B??CE??D/?B/?<//?//1?11=DDCGG-<--.000000:0000:00;000;0;009900;00://.../0;000009CC/.///:0.000;000:000000/00000///0///../000:000000000.;///000000.---
@M03495:530:000000000-LYBTV:1:1101:16812:12538 2:N:0:GTGACGTT+ATCTGGGA
ATATTTTGCCGTTGATAAACCAGCTAATCCTGAAAAAAAAATCAAAGCTAAAAACTACAATGCTAAGACCACGATGTGACTGCTATCAAAGTTAGATATATATGTAAATTATTCATCTGTCAAATCCTAGAATTATATCATACCTGCTCCAGCAATCACGACCTGTAATGGTTTAGTGGGTTGTTCACTGTTTCTGAAAAATGAAGATAGTTGTCCAGCTTCCAAAAAGTTTATTGTGTTTTCTAGTGGAG
+
BABCCFFFFFCCGGGGGGGGGGHHHHHHHHHHHHHHHGGGGHHGHHHGHGHHFGGGHHHHHHHHHHHHHHHHGGHGGEHHHHHHHHHHHHHHHFGHHHHGHHHHHHHHGHHHHHHGHHHHHHHHHHHHHHHHGHHHHHHHHHFHHHGGFHHHHHHHHHHGFGGGHHHGHHHGHHEGFGGHGGGFHHFHHHHHHHHHHHFHFHHDGGGHHHHHHHHFHHFHFHGF;0:EGGGGBFGGGGCFFFGEFFFF.CE
@M03495:530:000000000-LYBTV:1:1101:9346:12548 2:N:0:GTGACGTT+ATCTGGGA
ATATTTTGCCGTTGATAAACCAGGACTCAGGCTGGACCAAAGCTCACATGCTGACAGATCGGAAGAGCGTCGTGTAGGGAAAGAGTGTTCCCAGATGTGTAGAGATCGGCGGTCGGCGTATGATTAAAAAAAAAGGAACTGCATACCAGGGGAGGAATGGAAGCTTAGCTGTAACAGATGCAACTGTAATCAGACGGGGCAGCACAAAACGATACCGGGCACCAACGGGAAGCAGAACCACGAAGATCAGC
+
A3AAAFBFFFBBGGGFFG5GGGHGGCGGGHHGCGGAFHHHHGGHFHHHFFHHEFFHHHGHHGDFEHHHGEGEEEBEGHGHHEHHE@F44BFGGGFEG4FBFG434B?FA/>/>/></>>//01<111??1>-<<..//.000;000/00:.-.;-./09/009.000;00;090;00/000000//;;///////-9---;9:.......9A..-/.----9.....-..9:.//;/..99.;.../////
@M03495:530:000000000-LYBTV:1:1101:4845:12548 2:N:0:GTGACGTT+ATCTGGGA
ATATTTTGCCGTTGATAAACCAGGACTCAGGCTGGACCAAAGCCACATGCTGACAGATCGGAAGAGCGTCGTGCAGGGAAAGAGTGTTCCCAGATGTGTAGATCTCGGTGGTTGGCGGGTCATTAAAAAAAAAAAATAAGGGTATAACGATCCCTCCTTGCACTACGATAATAAAAATCCATAGGCGTCAGGCTAGTATAGTAGCGAAATTCCTGGGACTTTATTTTAAGCTCTCTGGCGTTATACAGGCA
+
BBBBBBFFFFBBGGGGGGGGGGGGHHHHHHHHHHGHHHHHHHHHHHHHGHGHGHHHHHHHGEFGHHHGGGGEE1BFGGGHHHGH4FF4BGHFGABFF4BF34444?B///?////?<//<<0?1DD1??@---<-=.0000../0000...../;/./;0/009:/.;...00;0;CF//:B/BF/-.-.;9/9/9://;99///----://////...://///;;B//////////9-:-.;B/:/:..
@M03495:530:000000000-LYBTV:1:1101:15610:12548 2:N:0:GTGACGTT+ATCTGGGA
ATATTTTGCCGTTGATAAACCACCCTCCCTGTGGTCGTTATCTTGCTCCTTCTGTCGTCAACGAATTTACTAATTCCAAAGGAGGAGTATGTTGTTTTTGGAATTTAAGGTAATTGTTGGCTCTAACTGCCATAGCAATGTACCACTTCTTGCCCTCCAAAGCTCACATGCTGACAGATCGGAAGAGCGTCGTGTAGGGAAAGAGTGTTCCCAGATGTGTAGAACTCAGGTGTCGCCGGTGCCATAAAGAA
+
CCCCCFFFFFCBGGGGGGGGGGGGGHHGGHHHHHHHGGGHHHHHGHHGHHHHHHHHGGGHGHGGGHHHHHHHHHHHHHHHHHBGEEFGHHHHHHHHHHGGGHHHHHHHHFGHHHHHHHHHHHHHHHHHHHHGHHHHHFHHHHGHHHHHHHGHGHHHHGHHHHHHHHHHHHHHHHHHHHHHHGGGGHHHGGGGGG<CCGEGHHHHG<G:GHHHHHHGGBGFBFF0;900;/0:90C..;A---/0000000;
@M03495:530:000000000-LYBTV:1:1101:24311:12556 2:N:0:GTGACGTT+ATCTGGGA
ATATTTTGCCGTTGATAAACCAAAGCTCACATGCTGACAGATCGGAAGAGCGTCGTGTAGGGAAAGAGTGTTCCCAGATGTGTAGATCTCGGGGGTCGGCGTGTTATTAAAAAAAAAAAAAAAGAAAAGCAACGGGGGTATGGCGGAGGTAAATCATTCGAAAAACAGCAACATAGACGAATATCAACAGAGTGTGAGCAAGTGTCACCGGCATCACTAGTTCGGATGGACGAGAGAGATTGAGTCTTAGG
+
CCCBCFFFFFBBGGGGGGGGGGHHHHHHHHHHHHHHGHHHHHHHGEGGHHHGGGGEGBFFGGGHHHHHGHDFGHHHHGHH@E443444B@BB/>?//>/<</>/02222>?GGCDCCFG<<--...///.0/.-9.---.00/.---<-.00000000000<.-..././/../:0:<.@;..000:/0///00:00000//0000000.--9-/00000000.-..<./0--<<-..<00000<000:00
@M03495:530:000000000-LYBTV:1:1101:2526:12570 2:N:0:GTGACGTT+ATCTGGGA
ATATTTTGCCGTTGATAAACCAAAGCTCACATGCTGACAGATCGGAAGAGCGTCGTGTAGGGAAAGAGTGTTCCCAGATGTGTAGATCTCGGTGGGCGCCGTATCATTAAAAAAAAAAAAAATAAAAGAAATGAAGCTGTGCGTGATAATGAACAGATCTGTAAAAGAACAGCAAACTGTACATAGACTGACGAGGGTCTCATACATTCATATGGATCGGATGACGACAGCATTCTTAAGTGTCAGCACAG
+
CCDCDFFFFFCBGGGGGGGGGGHHHHHHHHHHHHHHHHHHHHHHGGGGHHHGGGGGGFGFHGHHHHHHFGDFGHHHHHGHFHGHH44BFBEA1BE/1>/>E/>B04FG4EDEF<CFGFCA--011111../111110<01/1..../11111111//10111:1<11..///.:/0.011111111101000..<--.//11111011<111:11<1<.99.-00..---./11<11<1111111101.</
@M03495:530:000000000-LYBTV:1:1101:29250:12594 2:N:0:GTGACGTT+ATCTGGGT
ATATTTTGCCGTTGATAAACCAGCTAATCCTGAAAAAAAAATCAAAGCTAAAAACTACAATGCTAAGACAACGATGTGACTGCTATCAAAGTTAGATATATATGTAAATTATTCATCTGTCAAATCCTAGAATTATATCATACCTGCTCCAGCAATCACGACCTGTAATGGTTTAGTGGGTTGTTCACTGTTTCTGAAAACTGAAGATAGTTGTCCAGCTTCCAAAAAGTTTATTGTGTTTTCTAGTGGAG
+
AAAAAFFFFFDAGGGGGGGGGGA01A1BGDBGB1A10?AE/BA1F11BF1A1BG/BF11GDAGF2@GHH0>//>>F>D2BGHHHGBG22BG1FG2FGHHHFF2B@FHHHHHHGHGG2FGHHHHHHHHHHHHGHGHHHHHFHFHFHFAF1FFHFGFGFH1?C/<EHFG1GFH1FFFHGGCG>FCGH1FHHFDGHFHEB0GF/<D0<0GHFGHHHHHGFGCG:CGB0<:EB;FFGGFGGGGGGFFF00;F.BE
@M03495:530:000000000-LYBTV:1:1101:24945:12596 2:N:0:GTGACGTT+ATCTGGGA
ATATTTTGCCGTTGATAAACCAGGACTCAGGCTGGACCAAAGCTCACATGCTGACAGATCGGAAGAGCGTCGTGTAGGGAAAGAGTGTTCCCAGATGTGTAGATCTCGGGGGTCGCCGTGTCATTAAAAAAAAAAAAATAGTACAGAAACATCGTCTCGCCATCGTAGGAACGCGAATCACATTCTATGCACCATGCATCGTCGAAGCTGCGATAGGCCAATTGACACTAGACAGATCTACCATCAACCTA
+
BCCCDFFFFFCCGGGGGGGGGGHGHHHHHHHHHHGHHHHHHHHHHHHHHHHHHGHHHHHHGGGGGFHHGGGGEEBFGHGGHHHGHFG@BFHGHHHHHGH@4E4@4DFCF/EB//>/////??=11?1=DDDGG-<<--.:0:1111<00/<00....//.-..<.....0:<..----.1<01:1111101</.01<011..9--.9-00<--9.9/00..<10111<</0011//<011<101000/.<0
@M03495:530:000000000-LYBTV:1:1101:15915:12603 2:N:0:GTGACGTT+ATCTGGGA
ATATTTTGCCGTTGATAAACCAAAGCTCACATGCTGACAGATCGGAAGAGCGTCGTGTAGGGAAAGAGTGTTCCCAGATGTGTAGGTCTCGGGGGGGGGCGGTTAATTAAAAAAAAAAAAAGAAGAGATGAATGAACTGCAAGAGGTCTATAACATTGAACAATCAGGAGTTGCATAGAGATTAGACAATAACTCAAACAACAACAACTTACCTAGTCGATGCGCTCATGTGAAAGTATACTAACGTGCAA
+
CCCACFFFFFCCGGGGGGGGGGHHHGHHHHHHGHHHHHHHHHGFEGGGHHHGEGGEGAGFHGHHGHFH@FDDDFGHHGHHFF@@333B4431//>---9--:--.///9B/BBBA;-@B--.9::/./://////9////9/:B..///////////////////:///99:///9//9/;//////////////////........9BB///9////.../.-.-9./9/;///////9/////.9...9
@M03495:530:000000000-LYBTV:1:1101:23937:12609 2:N:0:GTGACGTT+ATCTGGGA
ATATTTTGCCGTTGATAAACCAGCTAATCCTGAAAAAAAAATCAAAGCTAAAAACTACAATGCTAAGACCACGATGTGACTGCTATCAAAGTTAGATATATATGTAAATTATTCATCTGTCAAATCCTAGAATTATATCATACCTGCTCCAGCAATCACGACCTGTAATGGTTTAGTGGGTTGTTCACTGTTTCTGAAAAATGAAGATAGTTGTCCAGCTTCCAAAAAGTTTATTGTGTTTTCTAGTGGAG
+
B?AABFFFFFCBFGGGGFGGGGHHHHHHHGHHGHHHHGGGGHHHHH5CGGFHGHGFHHHHHHGGHGHHHHHHGGHGFFEGBEEDHHCGHHGGFHFHHHHHHHHHGGHHHDHHEHHHHHGHGHHHHHHHHEHHHHHHHHFHHHGBBHHHHEGHEGCGGFFD?D/E0FGFHHGGGAFDGHEEEG?EHHHGHBGGG0D0DHHFAHHHBF0CGHFGFCCCFFFG0C:GBF...;CFGGGGFGGFGG00CFBF?C.
@M03495:530:000000000-LYBTV:1:1101:21030:12610 2:N:0:GTGACGTT+ATCTGGGA
ATATTTTGCCGTTGATAAACCAGTCAGGAGTCCAAAGCTCACATGCTGACAGATCGGAAGAGCGTCGTGTAGGGAAAGAGTGTTCCCAGATGTGTAGATCTCGGGGGTCGCCGGATCAATAAAAAAAAAAAAAGAAAAAGGAAAGGCAGTGTGGCGCTAGGACGCATGACAGAGCGATGGATCTGGCTGGAGGGTGACGTGGGGATACGGCTAGGTGTGTACATAGGACTTAAGACGACCAGTGAACAAGC
+
CCDCDFFFFFDCGGGGGGGGGGHHHHHHHGHHHHHHHHHHHHHHHHHHHHHHHHHHGGGGHHHGEGGEF?FFHGHHHHHHGHB4FGHHHHHHFG44B@4BFBAF/>E//</////?/01?=11DDDGC-@<@A...//...///...../011..-9--.:00---.9<0<0///9-.../10<11:/.....-.<.0....--../0..--..<100..1111<1000/0111:0.--<-.1<1101<:.
@M03495:530:000000000-LYBTV:1:1101:22213:12612 2:N:0:GTGACGTT+ATCTGGGA
ATATTTTGCCGTTGATAAACCACCCTCCAAAGCTCACATGCTGACAGATCGGAAGAGCGTCGTGTAGGGAAAGAGTGTTCCCAGATGTGGAGAGCTCGGGGGTCGCCGGATCATTTAAAAAAAAAAAAACAGATATTAACATAGTCACTGACGGGAGTAGAAAAAAGAAATCAAAACGGTCGGACTGCGTACACGCATTGTCTGATGCACATCAGAGCACGTCGACACCTCAACTGCACGCACATGATAGT
+
DDDDDFFFFFCBGGGGGGGGGGGGGHHGHHHHHHHHHHHHHHHHHHHHHHHGGGGHHHGGGGGFBFGHGHHHHFHHHBBGHHGHHHHGH33?31?3B1//>@//>///////??=1@1FFG-AAD<:-:..//;00000;0000:000;000.--.-./;000/.;..::0;:000;-.:.-----.:.9.-.0.--..00000000000000000:/0.-:.---9-./.00/0/000.--9-0000000
@M03495:530:000000000-LYBTV:1:1101:28583:12618 2:N:0:GTGACGTT+ATCTGGGA
ATATTTTGCCGTTGATAAACCACACTTCTTGCCCTCCAAAGCTCACATGCTGACAGATCGGAAGAGCGTCGTGTAGGGAAAGAGTGTTCCCAGATGTGTAGGTTTCGGCGGGCGTCGGTTGCATTACAAAAATCACGTTCTTCAGATGCAGCTTCTGTCGAGTATGTCAAATGTCAACGCTTGTCAGGTGCCCGATCCTTTACTTCTCGCTTGTGCACCTAGTCTGAGTACGGTCATCATTTCCTTTACAC
+
BBBABDFFFFBAGGGFGGGGGGGHGHHHHHHHHHFHAGHCFHHHHHGHHHGGHBGHHEHGEGEGHHHGGGGEE?2DBFHHHGEHGFB4BB33F1EF@44433B333?E/>///<//>--.-01111100<.<./0/.../.0000000000;/0000:0..-0:0;0000000000;0.-....000/0/0//.9-9.9/////;///;.....///////9;//;/99/;;.9A.://9;////:///;/
@M03495:530:000000000-LYBTV:1:1101:3842:12624 2:N:0:GTGACGTT+ATCTGGGA
ATATTTTGCCGTTGATAAACCAGGACTCAGGCTGGACCAAAGCTCACATGCTGACAGATCGGAAGAGCGTCGTGTAGGGAAAGAGTGTTCCCAGATGTGTAGAGCTCGGTGGGTGGCGGATTATTAAAAAAAAAAAAAAAATGAAAGAAAGTATTGTGCGTAGATTGAAATAAAGATGTATATACAATTAATACGTGTATACGACAGTAGTCGTGTACGACTATGCTATGTAGCGCTGTCGGGTATTGTGT
+
CCCCCFFFFFCCGGGGGGGGGGHGHHHHHHHHHHGHHHHHHHHHHHHHHHHHHGHGHHHHHGEGGHHHGGGFEEBFGHGGHHHHHGHBBFHHGHGHHHHE4F434B3>E/?E////0/////2>@22222<@@-A-<----.0::00/./0<000<000.<.-.<000000000000:<000000000000<00.:///000...-9000009.../0...9-000<0:000:0--<-.0.--.-<0000<
@M03495:530:000000000-LYBTV:1:1101:6479:12624 2:N:0:GTGACGTT+ATCTGGGA
ATATTTTGCCGTTGATAAACCAGCTAATCCTGAAAAAAAAATCAAAGCTAAAAACTACAATGCTAAGACCACGATGTGACTGCTATCAAAGTTAGATATATATGTAAATTATTCATCTGTCAAATCCTAGAATTATATCATACCTGCTCCAGCAATCACGACCTGTAATGGTTTAGTGGGTTGTTCACTGTTTCTGAAAAATGAAGATAGTTGTCCAGCTTCCAAAAAGTTTATTGTGTTTTCTAGTGGAG
+
CCBCCFFFFFCBGGGGGGGGGGHHHHHHHHGHHHHHHGGGGHHHHHHHHHFHHHGGHHHHHHHHGHHHHHHHGGHGHHHHHHFHGHHHHHHHHHHHHHHHHHHHHHHHHHHHHHHHHHHHHHHGHHHHHHHHHHHHHHHHHHHHHHEGGHHHHHGHHHHGGGGGHHHGHHHFHHHHHHHHGGCDHHHHHHHHHHHHHGHEFFHF0CGHHHHGHFFFHHFHHHHHGHHGGGGGGGGGGGGFFGGFGGF0FF?
@M03495:530:000000000-LYBTV:1:1101:12785:12632 2:N:0:GTGACGTT+ATCTGGGA
ATATTTTGCCGTTGATAAACCAGGACTCAGGCTGGACCAAAGCTCACATGCTGACAGATCGGAAGAGCGTCGTGTAGGGAAAGAGTGTTCCCAGATGTGTAGAACTCGGTGGGCGCCGGATCATTAAAAAAAAAAAAAAAGGAAGCGAGAGAGGGTGGGAGAGTCGTAAGCAACATCGACAACAAAAACAGAGAGTATTGATGAGGTGCATCGCAGTCAACAAGATGAGCACGCAATAAAGAGAGCCAGGA
+
CDCDEFFFFFEDGGGGGGGGGGHGHHHHHHHHHHGHHHHHHHHHHHHHHHHHHHHHGHHHHGGGGHHHGGGG>F?FGHGFFHHHHFGBFGHHGHHHHHHB43@4DB3EA/?E//E//<//</FD>22DBDDDGAC-A<--..</..-.---.<....--.<..0<-<...01/:.<0./9<-..9.....////.0111111110//<0011.....0010<.//011000:----.1<1<1//.../...
@M03495:530:000000000-LYBTV:1:1101:27724:12639 2:N:0:GTGACGTT+ATCTGGGA
ATATTTTGCCGTTGATAAACCACCCTCCCTGTATTCCAAAGCTCACATGCTGACAGATCGGAAGAGCGTCGTGTAGGGAAAGAGTGTTCCCAGATGTGTAGATCTCGGGGGGCGCCCGCTCATTTAAAAAAAAAAAACACTACGAATCCTCCCTGGCACCCGACGCACTAATGGACGACGCGTCTCCACACTGACTACACCTCGCCGAGATGACGCACATAGATCGCACCACGTACACCGCATCTCCGACG
+
BBCCCFFFFFCAFGGGGGGGGGGGGHGGGHHHHHHHHHGHHHHGHHHGHHHHGHFHHHHHGGGGGHHGEEFEGBFGHGBHHHFHEG44BFGGHEHGBB44344D4B?////--9-------.9//////;=-@--:9..:///.....////.//../:.9--9---:://:////-----;-;.//99;.9/:////////9.9-----:///.;---://///;..;-..../../:-;-;-///.---
@M03495:530:000000000-LYBTV:1:1101:24691:12648 2:N:0:GTGACGTT+ATCTGGGA
ATATTTTGCCGTTGATAAACCAGCTAATCCTGAAAAAAAAATCAAAGCTAAAAACTACAATGCTAAGACCACGATGTGACTGCTATCAAAGTTAGATATATATGTAAATTATTCATCTGTCAAATCCTAGAATTATATCATACCTGCTCCAGCAATCACGACCTGTAATGGTTTAGTGGGTTGTTCACTGTTTCTGAAAAATGAAGATAGTTGTCCAGCTTCCAAAAAGTTTATTGTGTTTTCTAGTGGAG
+
CCCCCFFFFFBBFGGGGGGGGGHHHHHHHHHHHHHGHGGGGHHHHHHHHHGFHHGHHHHHHHHHHGHHHGHHEGHGHHHHHHHHHHHHHGHHHHFHHHHHHGHHHHHHHHHHHHHHHHHHHGHHHHHHHHHHHHHHHHHHHHHHHHFHGFHHHHGHHHHGGGGGHHHHHHHFHHHH1GHEEGGGHHHHHHHHHBHHHHHHHHHFHHGHHHHFHHCHHHHFGHFHFHHEDFFGGGGGGF/CFFFFFFFFF9?
@M03495:530:000000000-LYBTV:1:1101:4732:12654 2:N:0:GTGACGTT+ATCTGGGA
ATATTTTGCCGTTGATAAACCAGCTAATCCTGAAAAAAAAATCAAAGCTAAAAACTACAATGCTAAGACCACGATGTGACTGCTATCAAAGTTAGATATATATGTAAATTATTCATCTGTCAAATCCTAGAATTATATCATACCTGCTCCAGCAATCACGACCTGTAATGGTTTAGTGGGTTGTTCACTGTTTCTGAAAAATGAAGATAGTTGTCCAGCTTCCAAAAAGTTTATTGTGTTTTCTAGTGGAG
+
CCCCCFFFFFCCGGGGGGGGGGHGHHHHHHHGHHHHGGGGGGHHHHGGHHHHHHGHHEGGHHHHHHHHHHHHGGHGFHHHHEHHHHGHHHHHHHHHHHHHHHHHGHHHHFHHHHHHHFHHHHHHHHHGHHHHHHHHHHHHHHHFHHHHHHHHEHHHGHHGGGGGHHHHHGFGHFFHFGHHGGGGHFGHDGGHHHHGHFFHHHHHHFGGHHHHHHEFFC/CGHHHGH.ED9;BGGGGGGBGGGGGFGGGGFE
@M03495:530:000000000-LYBTV:1:1101:28763:12658 2:N:0:GTGACGTT+ATCTGGGA
ATATTTTGCCGTTGATAAACCAGCTAATCCTGAAAAAAAAATCAAAGCTAAAAACTACAATGCTAAGACCACGATGTGACTGCTATCAAAGTTAGATATATATGTAAATTATTCATCTGTCAAATCCTAGAATTATATCATACCTGCTCCAGCAATCACGACCTGTAATGGTTTAGTGGGTTGTTCACTGTTTCTGAAAAATGAAGATAGTTGTCCAGCTTCCAAAAAGTTTATTGTGTTTTCTAGTGGAG
+
BBBBBFFFFFBBGGGGGFGGGGHGGHFHGHHHHHAGFGGGGFHGHHH2GHHHFHFHHHFFHHHGHHHHGFHHGGHGHHHHF3GHHHHDGHHEGHHHHHGHGHHGEHHHHGFFHHHHHGHGHHHFFHFHHHHHGHHHHHHHHHHHHHEB3GFHEHFHHHHGGGGDHGHHFFHHHHHHHHHFEFGGGHHHGHHHHHHHDHFHCCFGHHCHHHHHHCCGGHHHFB/G0CCEFFGFFFBFGFGBFFGGFGGGFFE
@M03495:530:000000000-LYBTV:1:1101:17830:12661 2:N:0:GTGACGTT+ATCTGGGA
ATATTTTGCCGTTGATAAACCAGTCAGGAGTCCAAAGCTCACATGCTGACAGATCGGAAGAGCGTCGTGTAGGGAAAGAGTGTTCCCAGATGTGTAGATCTCGGTGGTCGCCGGGTCATTAAAAAAAAAAAAAGGATAAATGTAAGCGCACGGTCGGGAGCTAAGAGTGAAGAGTAATAATGTAATGAAAGAAAGAAGATAAACTGGCTTACTGATGGGAAATACATGAGTGATAGTTGATAATGTTGATG
+
CCCCCFFFFFCBGGGGGGGGGGHHHHHHHGHHHHHHHHHHHHHHGHHHHHHHHHHHGGGGHHHGGGGFG?GFHGHHHHFHHHBBFGFHHHHGFG443@44B41???A/3>///////0?333DGF?C??@-<-..<000000000=D---;:-..-----..000;000;000;0000900900000000:/./0/;/000090:0/./.0;000000./0.00090090000000000090000900990
@M03495:530:000000000-LYBTV:1:1101:14088:12676 2:N:0:GTGACGTT+ATCTGGGA
ATATTTTGCCGTTGATAAACCAGCTAATCCTGAAAAAAAAATCAAAGCTAAAAACTACAATGCTAAGACCACGATGTGACTGCTATCAAAGTTAGATATATATGTAAATTATTCATCTGTCAAATCCTAGAATTATATCATACCTGCTCCAGCAATCACGACCTGTAATGGTTTAGTGGGTTGTTCACTGTTTCTGAAAAATGAAGATAGTTGTCCAGCTTCCAAAAAGTTTATTGTGTTTTCTAGTGGAG
+
BBBBCFFFFFCCGGGGGGGGGGHHHHHHHHHHHHHHHGGGGHFHHEFHHHHGHHGHHHHHHHHHHGHHHHHHGGHGHHHHHHGHHHHHHGHHHHFHHHHH4FHHHHHHHHHHGHHHHHHHHHHGHHHGHHHHHHHHHHHHHHHHHHHHHGHHHHHHHHHGGGGGHGHHHHHDFHHHGHHHGGGGHHHHHHHHHHGHGF<GHHHHGHHHGHGHFGGGHFHGGGBGFH.CDBBFGGGGGGFFGFGGFFFFFFE
@M03495:530:000000000-LYBTV:1:1101:18729:12678 2:N:0:GTGACGTT+ATCTGGGA
ATATTTTGCCGTGATAAACCAGCTAATCCTGAAAAAAAAATCAAAGCTAAAAACTACAATGCTAAGACCACGATGTGACTGCTATCAAAGTTAGATATATATGTAAATTATTCATCTGTCAAATCCTAGAATTATATCATACCTGCTCCAGCAATCACGACCTGTAATGGTTTAGTGGGTTGTTCACTGTTTCTGAAAAATGAAGATAGTTGTCCAGCTTCCAAAAAGTTTATTGTGTTTTCTAGTGGAGG
+
AABBCFFFFFB2FGGGGGGGGGHHHHHHHHHHHHHHGGGGHHHHHHHHHGHHHGGGHHHHGHHHHGHHHHHGGGGHHHHHHHHHHHHHFHFEGHGGFGFHHGHHHHHGHHHGHHHHHHHHHHHHHEHHGFHHHHHHHHHHHHGHHHHGEHGGHFHFHHDDCGFHHHGHHHHHHHHFGHHGGGGHHHHHFGHHGFHHHHGAGGGDG00GGGGHGGFBCHHGGHFHEEACFGGGGFBBFGFGGFBBFFFGBEG
@M03495:530:000000000-LYBTV:1:1101:16885:12690 2:N:0:GTGACGTT+ATCTGGGA
ATATTTTGCCGTTGATAAACCAGCTAATCCTGAAAAAAAAATCAAAGCTAAAAACTACAATGCTAAGACCACGATGTGACTGCTATCAAAGTTAGATATATATGTAAATTATTCATCTGTCAAATCCTAGAATTATATCATACCTGCTCCAGCAATCACGACCTGTAATGGTTTAGTGGGTTGTTCACTGTTTCTGAAAAATGAAGATAGTTGTCCAGCTTCCAAAAAGTTTATTGTGTTTTCTAGTGGAG
+
AABBBFFFFFBBGGGGGGGGGGHHHHHHHHHHHGHGGGGGGHHHHHHHHGHHHHGHHHHHHHHHHFHHHHHHGGHGHHHHHHFHHHHHHHHHHHGHHHHHHHHHHHHHHHHHHHHHHHGHHHFHHHHHHEHHHHHHHHHHHHHHHHHHHGHHGHHHHHHGGGGGHGHEHHGFGHFHFGFGDGGGHHGHHHHHHGHHHHEGHHHHHHHHHGHGHHH0GGHFHH/GCHHGGFGGGGGGGGF:FFGGFFFF.;C
@M03495:530:000000000-LYBTV:1:1101:10802:12696 2:N:0:GTGACGTT+ATCTGGGA
ATATTTTGCCGTTGATAAACCACCCTCCCTGTGGTCGTTATCTTGCTCCTTCTGTCGTCAACGAATTTACTAATTCCAAAGCTCACATGCTGACAGATCGGAAGAGCGTCGTGTAGGGAAAGAGTGTTCCCAGATGTGTAGATCTCGGTGGTCGCCGCATAATTATAAAAAAAAAAAACAATTACTAAAGTGTACCTGTAAGCGCGAGGAGGAAGATCTCGATAACTACAGATAACGACTGCGTGGTCGCC
+
CCCCCFFFFFCBGGGGGGGGGGGGGHHGGHHHHHHHGGGHHHHHHHHHHHHHHHHHGGGHGHGGGHHHHHHHHHHHHHHHHGHHHHHHHHHHGHHHHHHHGGGGHHHGGGGED?GGHGHHHHHHHHF?FHHFHHHGGHF3D2222@0?C?B<1>/?<--..<11<11>D<GGF-@;--...00000000000;0000:990;0---9---.;.:.90000.0/..00000;00000..-../9..-90--.
@M03495:530:000000000-LYBTV:1:1101:26900:12702 2:N:0:GTGACGTT+ATCTGGGA
ATATTTTGCCGTTGATAAACCAGCTAATCCTGAAAAAAAAATCAAAGCTAAAAACTACAATGCTAAGACCACGATGTGACTGCTATCAAAGTTAGATATATATGTAAATTATTCATCTGTCAAATCCTAGAATTATATCATACCTGCTCCAGCAATCACGACCTGTAATGGTTTAGTGGGTTGTTCACTGTTTCTGAAAAATGAAGATAGTTGTCCAGCTTCCAAAAAGTTTATTGTGTTTTCTAGTGGAG
+
B@BBBFBFFFBAGGCGGGGCGGHHHHHHHHHHGHBGHFGGFHBFHHHEHGHFGHEHFFHHHFHHFDGHHFHHGGHFHHHFHFFHFHHFFHHGHHHHHFHHHHHHDGHFHFHHHHHHHHHGHGHFHGHGHHGGHHHHHHGHHHGFHHFGDGHHGHHHHHHGGGGGGDGHFHHGHHHHHGGHDFGGHHHHGHHHHHFHHHHHFCHFHGFHHHFCCCC0CC:CF0GHHHEEGFFGGGGFBFBFFGGB0;;CCFE
@M03495:530:000000000-LYBTV:1:1101:4440:12720 2:N:0:GTGACGTT+ATCTGGGA
ATATTTTGCCGTTGATAAACCAGCTAATCCTGAAAAAAAAATCAAAGCTAAAAACTACAATGCTAAGACCACGATGTGACTGCTATCAAAGTTAGATATATATGTAAATTATTCATCTGTCAAATCCTAGAATTATATCATACCTGCTCCAGCAATCACGACCTGTAATGGTTTAGTGGGTTGTTCACTGTTTCTGAAAAATGAAGATAGTTGTCCAGCTTCCAAAAAGTTTATTGTGTTTTCTAGTGGAG
+
BBBBBFFFFFBBGGGGGGFGGGHHHHHHHHHHGGHGHGGGEHHHHHHGHGFFHHGHHHHHHHHHHHHHHHHHGGHGCGHFFEGHHH3GHFBGHHFHFHHHHHFHGHHHGFFHHHGHHHGHHHHHHGHHHHHHHGHHHHHHHHHHHGHFHHHEHHGHHHHGGFGGHGFHGGGGHHHBDGHEGGCAHHHHHHHHHEHHHHHHGHFF0CGHHHHFHHHFHHHHFGGHBH..EFFFGGGFGFFGFFFFFGGG?FE
@M03495:530:000000000-LYBTV:1:1101:16019:12735 2:N:0:GTGACGTT+ATCTGGGA
ATATTTTGCCGTTGATAAACCAGCTAATCCTGAAAAAAAAATCAAAGCTAAAAACTACAATGCTAAGACCACGATGTGACTGCTATCAAAGTTAGATATATATGTAAATTATTCATCTGTCAAATCCTAGAATTATATCATACCTGCTCCAGCAATCACGACCTGTAATGGTTTAGTGGGTTGTTCACTGTTTCTGAAAAATGAAGATAGTTGTCCAGCTTCCAAAAAGTTTATTGTGTTTTCTAGTGGAG
+
A?AABFFFFFBAFAGGGGGGFEHHHHHHHHHGHHGGFGGGGHHFCGHGHHHFBFEHHFGHHHGHHFHHHGHHGGHGFFGHGHFGHHHHHFHHHGFBFHHHHHHHEGHFGGHHHGHHHHGGFHGHHHHGGHGHHHGHBGHHHHFHHHGGFHHFHHGHHCGGFGGGHGFHDHHFGHHHDGAGDGFGHGFHHHDGGBDGHD0DHHHGGGBGFHHHGGCGBFFG0GHHHC.AE;CFFGGGGGFGGG0B0;;0A0E
@M03495:530:000000000-LYBTV:1:1101:13375:12738 2:N:0:GTGACGTT+ATCTGGGA
ATATTTTGCCGTTGATAAACCAGCTAATCCTGAAAAAAAAATCAAAGCTAAAAACTACAATGCTAAGACCACGATGTGACTGCTATCAAAGTTAGATATATATGTAAATTATTCATCTGTCAAATCCTAGAATTATATCATACCTGCTCCAGCAATCACGACCTGTAATGGTTTAGTGGGTTGTTCACTGTTTCTGAAAAATGAAGATAGTTGTCCAGCTTCCAAAAAGTTTATTGTGTTTTCTAGTGGAG
+
CCBBCFFFFFBBGGGGGGGGGGHHGHHHHHHHHHHHHGGGGHGHHHHHHHHHGHGHHFHHFHHGHHHHHHHGGGHGGHHFHEEHHHHHHHH4FHHHHHHHHGHHGHHHHHHHHHHGGHHHHHHHHHHHHHHHHHHHHHGHHHGEHHHFHHGHFGHHHGHGGCGGHGHHHHHFDGHH<FFGDEGGGHHHHHHHEHHHHHHHHHFFGGGHHHCFFGGGGHFGBGHFGBHGGFF0CFBBFFGGGFFFFBFGGGF
@M03495:530:000000000-LYBTV:1:1101:14455:12747 2:N:0:GTGACGTT+ATCTGGGA
ATATTTTGCCGTTGATAAACCAGCTAATCCTGAAAAAAAAATCAAAGCTAAAAACTACAATGCTAAGACCACGATGTGACTGCTATCAAAGTTAGATATATATGTAAATTATTCATCTGTCAAATCCTAGAATTATATCATACCTGCTCCAGCAATCACGACCTGTAATGGTTTAGTGGGTTGTTCACTGTTTCTGAAAAATGAAGATAGTTGTCCAGCTTCCAAAAAGTTTATTGTGTTTTCTAGTGGAG
+
AAAAAFF5FFBBGGGGGFGGGGCGHHHHFBGHHHHGF?E?EGGHCGHGGHHGFFFFHFCBGGHFHGGHHGHHCGGGHHDGHHEDGBGEHHBB@G4EGFDHGHHD4FFHHHHEGFBGHHHDGGBHHGHGGEFHHHGHHGFHHHDCFHAFD2BFGGHHFCGGGG/AGGHHFHE?FFHHDDA<>FFDCFDGHHHHHHHG0DBG.CG0GGCHGHGHHH00;GFC;CGH0C:..:CFFGBFFGBFB/CFBFFFF0C
@M03495:530:000000000-LYBTV:1:1101:16093:12752 2:N:0:GTGACGTT+ATCTGGGA
ATATTTTGCCGTTGATAAACCAGCTAATCCTGAAAAAAAAATCAAAGCTAAAAACTACAATGCTAAGACCACGATGTGACTGCTATCAAAGTTAGATATATATGTAAATTATTCATCTGTCAAATCCTAGAATTATATCATACCTGCTCCAGCAATCACGACCTGTAATGGTTTAGTGGGTTGTTCACTGTTTCTGAAAAATGAAGATAGTTGTCCAGCTTCCAAAAAGTTTATTGTGTTTTCTAGTGGAG
+
AAAAAFFFFFDAGGGGGGGGGGGHHHHHHHGHHHHHHCGGGHGGHHFFHHHHFFGHHHHGHHHHHHHHHHHHGGGGHHHGGGHHHFHHHHHGHHHHHHHHGHHHGHHHHFHHFHHHHFBBGHHHHHHHHHHHHHHHGEHHHHHGGHHHGGHFEHHHHHHGGGGGHHGFHHG?GHHHGHHHGGGFHHHHHGHHGHHHHHFFHHGHHHBGGHHHGGEHHGGHCFBHHHAEG:B0CFGFGFFFGCFGGFBFFFE
@M03495:530:000000000-LYBTV:1:1101:22422:12753 2:N:0:GTGACGTT+ATCTGGGA
ATATTTTGCCGTTGATAAACCAGCTAATCCTGAAAAAAAAATCAAAGCTAAAAACTACAATGCTAAGACCACGATGTGACTGCTATCAAAGTTAGATATATATGTAAATTATTCATCTGTCAAATCCTAGAATTATATCATACCTGCTCCAGCAATCACGACCTGTAATGGTTTAGTGGGTTGTTCACTGTTTCTGAAAAATGAAGATAGTTGTCCAGCTTCCAAAAAGTTTATTGTGTTTTCTAGTGGAG
+
BBBBBFFFFFBAGGGGGCGGGGHHHHHHHHHHGHHHHGGGGHFHHHFFHHFFHGGHHHHHHHHHHHHHHHHHEFHFFHHHDFCGHHGHHFHHHHHHGHHHHHHHGHHHHHHHHHHHHGHHHHHHHHFHHHHHHHHHHHHFHHEGHHHHHGHHGHHFHHHGGGGGGHHFGHHHHHHHHHHHGGGDHGGHHFFHHHHHBDHHFHHGHFHGHHFHHHHCGFGHHGGHGHE.9BFFFGGGGGFFEGFFGGGG.0E
@M03495:530:000000000-LYBTV:1:1101:21533:12755 2:N:0:GTGACGTT+ATCTGGGA
ATATTTTGCCGTTGATAAACCAGCTAATCCTGAAAAAAAAATCAAAGCTAAAAACTACAATGCTAAGACCACGATGTGACTGCTATCAAAGTTAGATATATATGTAAATTATTCATCTGTCAAATCCTAGAATTATATCATACCTGCTCCAGCAATCACGACCTGTAATGGTTTAGTGGGTTGTTCACTGTTTCTGAAAAATGAAGATAGTTGTCCAGCTTCCAAAAAGTTTATTGTGTTTTCTAGTGGAG
+
CCCCCFFFFFCCGGGGGGGGGGHHHHHHHHHHHHHHHGGGGHHHHHHGHHHHHGGHHFHHHHHHHGHHHHHHGGHGHHHHHFHHHHHHHHHHHHHHHHHHHHHHHHHHHHHHHHHHHHHHHHGHHHHHHHHHHHHHHHHHHHHFHHHGHHHHHHHHHHHGGGGGHHGHHHHFGHHHGHFHGGGGHHHHHHGHHFHHBFGHHHHHEGHHHGHHHHHFHHFHFHFBBFGGGGGGGGGGFFFGGGGGFF9FFBE
@M03495:530:000000000-LYBTV:1:1101:12882:12762 2:N:0:GTGACGTT+ATCTGGGA
ATATTTTGCCGTTGATAAACCAGCTAATCCTGAAAAAAAAATCAAAGCTAAAAACTACAATGCTAAGACCACGATGTGACTGCTATCAAAGTTAGATATATATGTAAATTATTCATCTGTCAAATCCTAGAATTATATCATACCTGCTCCAGCAATCACGACCTGTAATGGTTTAGTGGGTTGTTCACTGTTTCTGAAAAATGAAGATAGTTGTCCAGCTTCCAAAAAGTTTATTGTGTTTTCTAGTGGAG
+
BA?ABFFFFFBAFGGGGGGGGGHHHGHHHHHHHHGHHGGGGHHHHFHEHGHFHHGHHHHHHHHHHHHHHHHHGGHGHHHFHHHHHFHHHGHHHHFHHHHHHHHHHHHHHHHHHHHHHHHHHHHHHHHHHHHHHHHHHHHHHHFFHHHHHHHGGHGHGHHGGGGGHHHHHGHGHFGFFGFEDGGGHHHGHGHHHHGHHGHHACHH0C=GGGHFHGFCGHEGFF/CCGEGGFGFFGGGGGGGFFFGFFFFGFE
@M03495:530:000000000-LYBTV:1:1101:23174:12814 2:N:0:GTGACGTT+ATCTGGGA
ATATTTTGCCGTTGATAAACCAGCTAATCCTGAAAAAAAAATCAAAGCTAAAAACTACAATGCTAAGACCACGATGTGACTGCTATCAAAGTTAGATATATATGTAAATTATTCATCTGTCAAATCCTAGAATTATATCATACCTGCTCCAGCAATCACGACCTGTAATGGTTTAGTGGGTTGTTCACTGTTTCTGAAAAATGAAGATAGTTGTCCAGCTTCCAAAAAGTTTATTGTGTTTTCTAGTGGAG
+
DCCCCFFFFFDBGGGGGGGGGGHHHHHHHGHHHHHHHGGGGHHHHHFHHHHEHHGHHHHHHHHHHHGHHHHHGGHGHGHGHGFHHHHHHHHHHHHHHHHHHHHHHHHHHFHHHHHHHHGHHGHHHHHHHHHHHHHHHHGHHHFHHHHHHHHHHHHHHHHGGGGGHGHGHHEGHHHGGFFHGGGGHHGHHHHHHHHHHHHHGGHFFHHHHHGHHHHEFHGHHEFFHHFEDFFGGGGGFFGGGGGFFBCG.0.
@M03495:530:000000000-LYBTV:1:1101:12717:12839 2:N:0:GTGACGTT+ATCTGGGA
ATATTTTGCCGTTGATAAACCAGAGGACTCAGGCTGGACCAAAGCTCACATGCTGACAGATCGGAAGAGCGTCGTGTAGGGAAAGAGTGTTCCCAGATGTGTAGATGTCGGGGGTGGCCGGGTCATTAAAAAAAACAAAAAGGGTAAAGAAAGGTGGAGTTGCGGGCACTAACTAAAGAGAGCAGATATCAAAAAGACATCATTGTGTAAGATTAGACACGTAGTATACATAATATACAGTACGCTAACAA
+
CCCCCFFFFFCCGGGGGGGGGGHHHGHHHHHHHHHHGHHHHHHHHHHHHHHHHHHHHHHHHHHGGGGHHHGGGGGG?FFHGGHHHHHBGBBBGGHHGHFFG4B3444BDC//>B</>0=<////<<11<1>FCFG.CGCC<...<//111./0.00...0/11-----./0001<00<<//..0//0111<1<0...//10<111:1/11111110101:../..111111111111111111.....<0<
@M03495:530:000000000-LYBTV:1:1101:27902:12840 2:N:0:GTGACGTT+ATCTGGGA
ATATTTTGCCGTTGATAAACCAGCTAATCCTGAAAAAAAAATCAAAGCTAAAAACTACAATGCTAAGACCACGATGTGACTGCTATCAAAGTTAGATATATATGTAAATTATTCATCTGTCAAATCCTAGAATTATATCATACCTGCTCCAGCAATCACGACCTGTAATGGTTTAGTGGGTTGTTCACTGTTTCTGAAAAATGAAGATAGTTGTCCAGCTTCCAAAAAGTTTATTGTGTTTTCTAGTGGAG
+
BAABBFFFFFBAGGGGGGGGGGGGHHHHHHHGHHHFHGGGGHCGHHBHHHHHHHGHHHFHHHHHHHHHHHHHCEFFGFGHHHFHFGHHHHHHHFHHGHHHHHHHHHHHGHHHHHFGFFHHHFHHHHHHHHHHHHHHHHHFHHGBGHHGGEHHHHHGHHHGCCCGHHFFGHF?FGBHFDGE.<@GHHFHFFFFGFGHDD0<.CGG0CFHHHHGG<0:GHEH0CCGGCHEDFBFGGGGFCFFFFFGBFB9FFA
@M03495:530:000000000-LYBTV:1:1101:18083:12844 2:N:0:GTGACGTT+ATCTGGGA
ATATTTTGCCGTTGATAAACCAAAGCTCACATGCTGACAGATCGGAAGAGCGTCGTGTAGGGAAAGAGTGTTCCCAGATGTGTAGATCTCGGGGGGCGCCGTATCATTAAAAAAAAAAAACTAGGCAAGTTATTGGGAAACGACGGGAGTAAAACGTAATCCAACGGTAACAAGGTGTAGAGCGTTCATGCCCAGGTCTTTTCAACTAGCAATCGTCGACATGGACTCGGTGCTGTCGAGTGACGAAGACG
+
CDEEDFFFFFDCGGGGGGGGGGHHHHHHHHHHHHHHHHHHHHHHGGGGHHHGGGGEEBGGHGHGHHFHFG@DFGHHHHHHGHD4F44@FFHF/>/----<--...11<1FFFFGGA=@A-.<<://0..11111:0.90./..----.-</1110-<...11000.-<..010/.<:<011119<..011<0/0<.00111111<1100/0:00...-<-..0/00:<..<.-01<0..-0.:<..-9./.
@M03495:530:000000000-LYBTV:1:1101:1994:12849 2:N:0:GTGACGTT+ATCTGGGA
ATATTTTGCCGTTGATAAACCACCCTCCCTGTGGTCGTTATCTTGCTCCTTCTGTCGTCAACGAATTTACTAATTCCAAAGCTCACATGCTGACAGATCGGAAGAGCGTCGTGTAGGGAAAGAGTGTTCCCAGATGTGTAGATCTCGGTGGTCGCGGTGTGAATTAAAAAAAAAAAAAAGACAAGCAACGAAAGAGTGTAATATCACACGTAAATAGTAGAATGAAGATCAATCATCTAGGTCATGAACAA
+
CBCBCFFFFFCBGGGGGGGGGGGGGHHGGHHHHHHHGGGHHHHHGGHGHHHHHHHHGGGHGHGGGHHHGGHHEHHHHHGHHHHHHHHHHHHHHHGHHHHHGCGGHHFGGGGGG?GGHFHHHHFHHH??DDGHHCGFDGB3@2222>@/??C/1///-.-..=111<100<<---:----.9/;/..9/.-....//900000;000000-./..000000000;B000;0000000000000000000;0/
@M03495:530:000000000-LYBTV:1:1101:11489:12895 2:N:0:GTGACGTT+ATCTGGGA
ATATTTTGCCGTTGATAAACCAGCTAATCCTGAAAAAAAAATCAAAGCTAAAAACTACAATGCTAAGACCACGATGTGACTGCTATCAAAGTTAGATATATATGTAAATTATTCATCTGTCAAATCCTAGAATTATATCATACCTGCTCCAGCAATCACGACCTGTAATGGTTTAGTGGGTTGTTCACTGTTTCTGAAAAATGAAGATAGTTGTCCAGCTTCCAAAAAGTTTATTGTGTTTTCTAGTGGAG
+
BB?ABFFFFFCCGGGGGGGGGGHHHGHHHHHHHHHGHGGGGHFHHHBGHHGGGHGHHHHHHHHHHHHHHHHHGGHGHGHHHHFHHGHHHHHHHHGHHHGHHHHHHHHHHGHHHHHHHHHHFHHHHHHGHFHHHHHHHHHHHHHHHHGHHHHHHHEFHFHGGGGGGHHGHHHHHHHHDGFEDGGDHHGGHHGGFHHHHHHGFGHGFGGHHHFHHFHFHHCGHHHEFB.CFFFGGGGGGFGF/BFGFGFFGFG
@M03495:530:000000000-LYBTV:1:1101:23027:12909 2:N:0:GTGACGTT+ATCTGGGA
ATATTTTGCCGTTGATAAACCACCCTCCCTGTGGTCGTTATCTTGCTCCTTCTGTCGTCAACGAATTTACTAATTCCAAAGCTCACATGCTGACAGATCGGAAGAGCGTCGTGTAGGGAAAGAGTGTTCCCAGATGTGTAGATATCGGGGGGCGCCGGGTGATTAAGAAAACAAAAATAGAAAACGCGCAGAGACGGCACGAGTAGCACGATATTAGTCCATATAATGTGGAGATGGCAGTGGATCACATG
+
CCCDDFFFFFDBGGGGGGGGGGGGGHHGGHHHHHHHGGGHHHHHHHHGHHHHHHHHGGGHGHGGGHHHHHHHHHHHHHHHHHHHGHHHHHHHHHHHHHHHGGGGHHHGGGGEFFGGHGHHHHHFGH3DDFGHHHGGHH?32222@2F//<---:-----:-.0000009;B/:9.;..:0000/9---9--9.//..---..-9.0000-...-0000:9000:00000000.0/:0//./0/000./:00
@M03495:530:000000000-LYBTV:1:1101:17023:12914 2:N:0:GTGACGTT+ATCTGGGA
ATATTTTGCCGTTGATAAACCAAAGCTCACATGCTGACAGATCGGAAGAGCGTCGTGTAGGGAAAGAGTGTTCCCAGATGTGTAGATCTCGGGGGTGGGCGGTTCATTAAAAAAAAAAAAAAAAAAAATAGACAGCGACGGAGGAGGCATCTAGAGTCGCAACACGGAAAAGGCAGACAGCGAAAGCATACGAAGGTGTCAGTATCATAGTCGAACGTTCATTATGCAAGTGGCTGACATCTCGCCTAGTA
+
CCCDDFFFFFDCGGGGGGGGGGHHHHHHHHHHHHHHHHHHHHHHGGGGHHHGFGGGGFGGHGHHHHFGFG@DFGHHHHHHHHDBEB4@441F/>@///////<//?1F11=DGGGCCDDC@--<----.<0000/.-----..-.....:/000::0<---.-...--.9//<...../<.----./00:0.....00000000000000<0..9.-<//000000<000:00<.9./0:000..-../00
@M03495:530:000000000-LYBTV:1:1101:27894:12920 2:N:0:GTGACGTT+ATCTGGGA
ATATTTTGCCGTTGATAAACCACCCTCCCTGTGGTCGTTATCTTGCTCCTTCTGTCGTCAACGAATTTACTAATTCCAAAGCTCACATGCTGACAGATCGGAAGAGCGTCGTGGAGGGAAAGAGAGATCCCAGATGTGAAGAGTTTTGTGGAGTGGCCGATAGTACAAAGAAAAACCGAACGAGCTCTGCCGGGGGCTGTGTGGGCGCAGACTTGCGTTCGTTAGCATCACACGGGGGTGTGGATGACACA
+
B@BAB5FFFFBBFGGGFBGGGGGGGHHGGGHFGH2AEEECFDHGB5FFGGEDA5BA1FCGEF1FGFHHEGHHHFFD5DDFHBFGFFHFHHDFFGHHHHHHGGEEFFFEFAE/?/?/?</0FFC22//3B2F<2?2F222>22<>2210???1<<0//0<-->>>F=00D//<//...----::.:909000--9--;-9.//....-;9-9AF///9....9B.9//////;/-------9;99/////;.
@M03495:530:000000000-LYBTV:1:1101:19303:12932 2:N:0:GTGACGTT+ATCTGGGA
ATATTTTGCCGTTGATAAACCACCCTCCCTGTGGTCGTTATCTTGCTCCTTCTGTCGTCAACGAATTTACTAATTCCAAAGCTCACATGCTGACAGATCGGAAGAGCGTCGTGTAGGGAAAGAGTGTTCCCAGATGTGTAGATCTCGGTGGGCGCCGTATCTATAAAAAAAAAAAAACAATAACAGATCGTGTTTCGAGCATTGGAAACAGTGAATTATGACGATGCTATAATGAAAGCAAATCGAGTAGA
+
CCCCDFFFFFDCGGGGGGGGGGGGGHHGGHHHHHGHGGGHHHHHHHHHHHHHHHHHGGGHGHGGGHHHHHHHHHHHHHHHGHHHHHHHHHHHHHHHHHHHGGGGHHHGGGGEG/FFGGHHHHHHGHDDDFHHHHHHDFB32222220/<<B//>//--.<0<1=1<1=G--:----9.990100::/10./.9./1<<<.-:1000:0///<11111111<<.<...1111111111</0/010...0.11
@M03495:530:000000000-LYBTV:1:1101:3255:12941 2:N:0:GTGACGTT+ATCTGGGA
ATATTTTGCCGTTGATAAACCAGCTAATCCTGAAAAAAAAATCAAAGCTAAAAACTACAATGCTAAGACCACGATGTGACTGCTATCAAAGTTAGATATATATGTAAATTATTCATCTGTCAAATCCTAGAATTATATCATACCTGCTCCAGCAATCACGACCTGTAATGGTTTAGTGGGTTGTTCACTGTTTCTGAAAAATGAAGATAGTTGTCCAGCTTCCAAACAGTTTATTGTGTTTTCTAGTGGAG
+
BBBBBFFFFFBAEGGFGGGGGGFHHHHHHHHGGHHHHGGGCHHHHHHHHGHHHHGHHHHHHGHHHHHHHHHHGGHGHGHGHF3FDBHHHHHDFHHHHHHHHHHHHHHHHFHHHHHHGHHGGHFHGGGFHHGHHHHHFHHHHHGHHHGGFHHHEGGFBGHGGGGGHFFDGHGFGGHHGGHHGGGGHHHHHHHHFHGHHHGHHHHGHHCFFGCGHHFFHHHHHHFFHH.CFCGGGGGGGGBFGFGGF0;C9BE
@M03495:530:000000000-LYBTV:1:1101:15491:12941 2:N:0:GTGACGTT+ATCTGGGA
ATATTTTGCCGTTGATAAACCAGCTAATCCTGAAAAAAAAATCAAAGCTAAAAACTACAATGCTAAGACCACGATGTGACTGCTATCAAAGTTAGATATATATGTAAATTATTCATCTGTCAAATCCTAGAATTATATCATACCTGCTCCAGCAATCACGACCTGTAATGGTTTAGTGGGTTGTTCACTGTTTCTGAAAAATGAAGATAGTTGTCCAGCTTCCAAAAAGTTTATTGTGTTTTCTAGTGGAG
+
CBCCCFFFFFCBGGGGGGGGGGHHHHHHGHHHHHHHHGGGGHHGHHGHHHHGHHGGHHHHHHHHHHHHHHHHGGHGHHHGHFHHHFHHHHHGHHGHHHHHHHHHHHHHHHHHHHGHHHHHHHHHHHHHHHHHHHHHHGHHHHGFHHHHHHHHGHHHHHHGGGGGHHGHHHHHHHHHHHHGEGGGHHHHHHGHHHHHHHFGGGHHHHHHHHFGHFGFHGGHHFHFGHEFEFGGGGGGGGGGGGGGGFFGFGF
@M03495:530:000000000-LYBTV:1:1101:24078:12968 2:N:0:GTGACGTT+ATCTGGGA
ATATTTTGCCGTTGATAAACCAGCTAATCCTGAAAAAAAAATCAAAGCTAAAAACTACAATGCTAAGACCACGATGTGACTGCTATCAAAGTTAGATATATATGTAAATTATTCATCTGTCAAATCCTAGAATTATATCATACCTGCTCCAGCAATCACGACCTGTAATGGTTTAGTGGGTTGTTCACTGTTTCTGAAAAATGAAGATAGTTGTCCAGCTTCCAAAAAGTTTATTGTGTTTTCTAGTGGAG
+
CCCCCFFFFFCBGGGGGGGGGGHHHHHHHHHHHHHHHGGGGHHHHHHHHHHHHHGHHHHHHHHHHHHHHHHHGGHGHHHHHHHHHHHHHHHHHHHHHHHHHHHHHHHHHHHHHHHGHHHDHHHHHHHHGHHHHHHHHHHHHHHGHHHHHHHGFHHHHHHGGGGGHHGGHHHGHHHHGHHACFGDHHHHHHHHHHHHHGFHHHHDGHHHHHFHGGCHHGHGHHGFCCAEGFFGGGGGGGFFGGFFGFFBFFE
@M03495:530:000000000-LYBTV:1:1101:25452:12987 2:N:0:GTGACGTT+ATCTGGGA
ATATTTTGCCGTTGATAAACCAGTTGGCTCTAGCTGCCATGCAATGTCACAACCACTTCTTGCCCTCCAAAGCTCACATGCTGACAGATCGGAAGAGCGTCGTGTAGGGAAAGAGTGTTCCCAGATGTGATGATCTCGGTGGGGGCCGCGTTATTAAATAAAAAAACAGAGTAATGCAACATCCTCAGCGACGCAATGAAACACTCACTCGACGTCCGTCTCACTGACGTCTGTATCGAGCAAATCAGGTT
+
CCBCCFFFFFCBGGGGGGGGGGHHHGFGHHHHHHHHHHHHFHHHGHHHHEHHGGGGHHGGHHHGHHHGHHHHHHHHGHHHHHHHGHHHHHHGGGGGHGGGGGEG?FGBFGHFCGHGH4B4GHHHHHF4?44444B33B//?C//////-->-..000000<00<-:..///:0000000:FF0/000//.-:----.0/;///9//9///.:--9..-.;..//////..9:.;///..9.-///////:/
@M03495:530:000000000-LYBTV:1:1101:5323:12990 2:N:0:GTGACGTT+ATCTGGGA
ATATTTTGCCGTTGATAAACCACCCTCCCTGTGGTCGTTATCTTGCTCCTTCTGTCGTCCTAATTCCAAAGCTCACATGCTGACAGATCGGAAGAGCGTCGTGTAGGGAAAGAGTGTTCCCAGATGTGTAGATCTCGGTGGGGGCCGTGGAATTAAAAAAAAAAACAAAATGAACATATCAGAAGAGACATATAGGAACACGGACAAACGAATGAACAATCGTATATGAGAGGAGAGAAGAGTGAAGTGAC
+
CDCCCFFFFFCCGGGGGGGGGGGGGHHGGHHHHHHHGGGHHHHHHHHHHHHHHHHHGGGGGHHHHHHHHHHGHHHHHHHHHHHHHHHHGHGGGGGHHGGGGFGFGFHGHHHHHHGGBBFHHHHHHB?BDFFD33DBGF/?//>///-<--.>1><<DDFC?@?FA.....0000000000:000:0.///00000000.//.;9--./..:..:::00/00.../0000000......0;0.;0000:000
@M03495:530:000000000-LYBTV:1:1101:9007:12993 2:N:0:GTGACGTT+ATCTGGGA
ATATTTTGCCGTTGATAAACCAGCTAATCCTGAAAAAAAAATCAAAGCTAAAAACTACAATGCTAAGACCACGATGTGACTGCTATCAAAGTTAGATATATATGTAAATTATTCATCTGTCAAATCCTAGAATTATATCATACCTGCTCCAGCAATCACGACCTGTAATGGTTTAGTGGGTTGTTCACTGTTTCTGAAAAATGAAGATAGTTGTCCAGCTTCCAAAAAGTTTATTGTGTTTTCTAGTGGAG
+
BABBBFFBFFBBGFGGGGGGGGGGHHHHHGHHHGFHHGFEGHHGHHBFHHHHHGFFGFHHHHHHHHHHHHHHGGHGFHH4FFCGHFCGHHHHHHGHHHHHHGHHHHHGHFHGHGHHHHHHHHHGGFGHHFHHHHHFHHHHHHHHHHHHHFHGHHGHHFHGGCFG<FGDGHHGHGHHHHHEGGGGGHHGHHHHFHFHHGHHFFHHHHHHGHFHGG;CGGGHHHGHBFGEFCFFGFGGBFFGEFFBBFBFGBE
@M03495:530:000000000-LYBTV:1:1101:12417:12995 2:N:0:GTGACGTT+ATCTGGGA
ATATTTTGCCGTTGATAAACCAGCTAATCCTGAAAAAAAAATCAAAGCTAAAAACTACAATGCTAAGACCACGATGTGACTGCTATCAAAGTTAGATATATATGTAAATTATTCATCTGTCAAATCCTAGAATTATATCATACCTGCTCCAGCAATCACGACCTGTAATGGTTTAGTGGGTTGTTCACTGTTTCTGAAAAATGAAGATAGTTGTCCAGCTTCCAAAAAGTTTATTGTGTTTTCTAGTGGAG
+
BBBBBFBDFFBBGGGGGGGGGGGHGHHHHHHHHHFHHGG?GHHGHHHFHFFHHHEHHHFGFFHGGGGHHHHGEECEFGHFDGHFEEFFHF3@@GGFHHGHGHHHHHHHHHGH4GHHHEHHHFGFGGHHHHEHHGHHFHHGHHFHHHH2DGHF2FGHHHHGC@FAFGHFHHH1DG1DFGFHDEGFHHHHHHHGGFHHHBHFFGHHHGGHHHG0CGCHFFGGGHFHCCG?AFFFGGGGBCBFGG0FGFGFAF?
@M03495:530:000000000-LYBTV:1:1101:17663:12998 2:N:0:GTGACGTT+ATCTGGGA
ATATTTTGCCGTTGATAAACCAGGGACTCAGGCTGGACCAAAGCTCACATGCTGACAGATCGGAAGAGCGTCGTGTAGGGAAAGAGTGTTCCCAGATGTGTAGATCTCGGGGGGCGGCGGGTCATTTAAAAAAAAAAAAAGAGAAGAATAGTAGTTAGTCAATAATGGACATATAAAAAGACAAAAATATACCAAAAGTATGTGGAGCAAAACAGGTGATAGGCGTAGAGGCGAACTATTGTCGCAAGATG
+
CCCCDFFFFFCCGGGGGGGGGGHGGGGHHHHHHHHGHHHHHHHHGHHHHHHHHHHHHHHHHHFGGGHHHGEFG>EBGGGGGHHHHGHFBBFGHHHHHF@F4B3444D40//>/----------;00000:FFC-@F---:.9//0/0/00000900:900;000:00000000;09000../;//...;000000../00000000././0/../.000000/0-;--.09.----.00;000..-.;9:0
@M03495:530:000000000-LYBTV:1:1101:29511:13027 2:N:0:GTGACGTT+ATCTGGGA
ATATTTTGCCGTTGATAAACCAGCTAATCCTGAAAAAAAAATCAAAGCTAAAAACTACAATGCTAAGACCACGATGTGACTGCTATCAAAGTTAGATATATATGTAAATTATTCATCTGTCAAATCCTAGAATTATATCATACCTGCTCCAGCAATCACGACCTGTAATGGTTTAGTGGGTTGTTCACTGTTTCTGAAAAATGAAGATAGTTGTCCAGCTTCCAAAAAGTTTATTGTGTTTTCTAGTGGAG
+
ABBBBFFFFFDAGGGGGGGGGGHHHHHHHHHHHHHCHEGGGHHHHHGGHHHHHGGGHFFHHGGHHHHHHHFHGGHGHGHHFHHHHHHFGHH4FGFHHHHHHHHHHHHHHGHHHHHHHEDGFHFDGHFGHHHHHBFHHHHFHHHFHHFHFGGHFHFHFFFDDFGGFFGDGFH<GFHH1FGHDGCGEHHHB0=GFHHHHEGH.CGFGHFHFHHHHHHEBGCFHBG0;C.CFBFFFGFFGGFGFGBFGFBF?:E
@M03495:530:000000000-LYBTV:1:1101:18097:13046 2:N:0:GTGACGTT+ATCTGGGA
ATATTTTGCCGTTGATAAACCAGCTAATCCTGAAAAAAAAATCAAAGCTAAAAACTACAATGCTAAGACCACGATGTGACTGCTATCAAAGTTAGATATATATGTAAATTATTCATCTGTCAAATCCTAGAATTATATCATACCTGCTCCAGCAATCACGACCTGTAATGGTTTAGTGGGTTGTTCACTGTTTCTGAAAAATGAAGATAGTTGTCCAGCTTCCAAAAAGTTTATTGTGTTTTCTAGTGGAG
+
BBBBBFFFFFBAGGGFGGGGGGHHHHHHHHHHHHHGHGGGGHHHHHHGHHH5ADEHHHGHHHHHHHHGHC?FDCHEFGHHFDFHHGCGHHHHHHHHHHHHFHHHDHHHHGHHGHHFHHHHHHHGHHHHHFGGHHHHHHHHHHHFHHFFHHFFFHHHHHHGGGGGHHHHHHGFGFHF=DGHDGCGHHHHGHFFHDDDDGHHGFHHEGGBHHGHHCGFHHGHHHHGEFCEGBFFGGGGGGCFF9CB0CFBAFE
@M03495:530:000000000-LYBTV:1:1101:4712:13050 2:N:0:GTGACGTT+ATCTGGGA
ATATTTTGCCGTTGATAAACCAGCTAATTCCAAAGCTCACATGCTGACAGATCGGAAGAGCGTCGTGTAGGGAAAGAGTGTTCCCAGATGTGTAGATCTCGGGGGTCGCCGGATCATTAAAAAAAAAAAAAATGACAGAACTGGAGGGTATGGGGGAGAAAAAAGAGAACGATAAATCCGAAAACAGATATCACGTATAGTTAAGAGACAATTAAAGATGAGTGTAAGTGCAAGGAATATGTCTCATTGGG
+
CCCCCFFFFFCCGGGGGGGGGGHHHHHHHHHHHHHHHHHHHHHHHHHHHHHHHHGGGGHHHGGGGEE1BGHGGHHHHHGHFDFHHHHHHFGFE4G4BBGFHG/>//////<////==?=1FBGCGGGC-C--.00000/0/00//..-:/00/..---..0/.-:.//00.....00;0...9-/.//000000.:/0000000000////00000000000000000:;;000../0:0000000000:.
@M03495:530:000000000-LYBTV:1:1101:21454:13051 2:N:0:GTGACGTT+ATCTGGGA
ATATTTTGCCGTTGATAAACCAGCTAATCCTGAAAAAAAAATCAAAGCTAAAAACTACAATGCTAAGACCACGATGTGACTGCTATCAAAGTTAGATATATATGTAAATTATTCATCTGTCAAATCCTAGAATTATATCATACCTGCTCCAGCAATCACGACCTGTAATGGTTTAGTGGGTTGTTCACTGTTTCTGAAAAATGAAGATAGTTGTCCAGCTTCCAAAAAGTTTATTGTGTTTTCTAGTGGAG
+
CCCCCFFFFFCAGGGGGGGGGGHHHHHHHHHHHHHHHGGGGHHHHHGGHHHHHHGHHHHHHHHHHGHHHHHHGGHGHHHHHFFHHHGHHHGGHHHHHHHHHHHHHHHHHHHHHHHHHHHHHHHHHHGHHHHHGHHHHHHHHHGGHHHHHHHHHHHHFHHGGGGGHGHGGHHGGHHFGGFHGGGGHHHHHHFHHHHGGGHHHHHHHHHFHGHHHHFBFHEHHHFHFFA9:9CFFGGG0BCFGGBFFB00;0.
@M03495:530:000000000-LYBTV:1:1101:20981:13056 2:N:0:GTGACGTT+ATCTGGGA
ATATTTTGCCGTTGATAAACCAGCTAATCCTGAAAAAAAAATCAAAGCTAAAAACTACAATGCTAAGACCACGATGTGACTGCTATCAAAGTTAGATATATATGTAAATTATTCATCTGTCAAATCCTAGAATTATATCATACCTGCTCCAGCAATCACGACCTGTAATGGTTTAGTGGGTTGTTCACTGTTTCTGAAAAATGAAGATAGTTGTCCAGCTTCCAAAAAGTTTATTGTGTTTTCTAGTGGAG
+
BBBBBFFFFFBAGGGGGGGGGGHHHHHHHHHHHHHGHGGGGHFGHHGHHHHHHGGHHHHHHHHHHHHHHHHHGGHGHHHFHGHHHHHHGHHGHHHHHHHHHHHHHHHHHHHHHHHHHHGHHHHHHHHHHHHHHHHHHHHHHHHHHHHHHHHHHHHHHHHGGCGGGHHHHHHGFHHHHHHHDFFGHHHHHFGGGHHHFHHHHHHFHGFHHHHGHHHHHHFFHHFHHHHGGGGFEGFG09;FFGGGGGGFG0C
@M03495:530:000000000-LYBTV:1:1101:18883:13072 2:N:0:GTGACGTT+ATCTGGGA
ATATTTTGCCGTTGATAAACCAGGGACTCAGGCTGGACCAAAGCTCACATGCTGACAGATCGGAAGAGCGTCGTGTAGGGAAAGAGTGTTCCCAGATGTGTAGATCTCGGGGGGGGCCGTGTCATTAAAAAAAAAAAAAAAGAGGGAGAGTGAGATGAGAAGAAAGGGATAAGATGATGGAGACATGACGCGGATGAAGACATAGCTGGAGCAAACAGCAGCGGATATAGTGTGCATGAAGACATAGGAAT
+
CCCCDFFFFFCBGGGGGGGGGGHGGGGHHHHHHHHGHHHHHHHHHHHHHHHHHHGHHHHHHHGGGGGHHGEGGEFBGGHGFGHHHHGHHBEFHHHHGFFH44F44?4??F/<@?-9-----./<0B0::0<@FFFFC-9--../......00000000000/0//0.../<000000000//0./0000.<--9--0000:/:00000:..<./0..<./:/---990<0<00000000000/::000000
@M03495:530:000000000-LYBTV:1:1101:10633:13074 2:N:0:GTGACGTT+ATCTGGGA
ATATTTTGCCGTTGATAAACCAGCTAATCCTGAAAAAAAAATCAAAGCTAAAAACTACAATGCTAAGACCACGATGTGACTGCTATCAAAGTTAGATATATATGTAAATTATTCATCTGTCAAATCCTAGAATTATATCATACCTGCTCCAGCAATCACGACCTGTAATGGTTTAGTGGGTTGTTCACTGTTTCTGAAAAATGAAGATAGTTGTCCAGCTTCCAAAAAGTTTATTGTGTTTTCTAGTGGAG
+
BBCCCFFFFFCBGGGGGGGGGGHHHHHHHHHHHHFHHGGGGHHGHGGHHHHHHFGHHHHHHHHHHHHHHGHHGGHGHGHGHHGHHHHHHHGGHHHHHHHHHHHHHHHHHHHHHHHHFHHHHHHHHHHHHHHHHHHHHHHHHHGHHHGHHGHHGHHHFFFGFGGGHHHHHHGFGHHHDGFHAEGGHHGHHHFHHHHHGHGHHHHGHHHHHHHHHHGHGHFHHFFHGHHGGGGGGGGGFGBFGFFFGGFGF0A
@M03495:530:000000000-LYBTV:1:1101:18775:13077 2:N:0:GTGACGTT+ATCTGGGA
ATATTTTGCCGTTGATAAACCAGGACTCAGGCTGGACCAAAGCTCACATGCTGACAGATCGGAAGAGCGTCGTGTAGGGAAAGAGTGTTCCCAGATGTGTAGATCTCGGTGGGGGGCGGTGCATTAAAAAAAAAAAAGAGAATACAGAGATCGAGAAAGGGAGATTCTACTTGAAGTGTGTAACGGTAAGTGTCTCACACAATCATCTACTACTGATCTCTATACATCGGCACATCAGATCGAGACGTGTA
+
BCCCDFFFFFDCGGGGGGGGGGHGGHHHHHHHHHGHHHHHHHHHHHHHHHHHHHHHHHHHHGGGGHHHGGGGEFBEGHGHHHHHHHHBBFGHHHHHHHH443444?B0?/??///--9----00B0:0:FAAFA9B9..//0000000//00.....00.....;000000000000000.000.-..9:000;0:0000..0000000:000;000000000000:0..---/00000;:........//
@M03495:530:000000000-LYBTV:1:1101:14614:13083 2:N:0:GTGACGTT+ATCTGGGA
ATATTTTGCCGTTGATAAACCAGCTAATCCTGAAAAAAAAATCAAAGCTAAAAACTACAATGCTAAGACCACGATGTGACTGCTATCAAAGTTAGATATATATGTAAATTATTCATCTGTCAAATCCTAGAATTATATCATACCTGCTCCAGCAATCACGACCTGTAATGGTTTAGTGGGTTGTTCACTGTTTCTGAAAAATGAAGATAGTTGTCCAGCTTCCAAAAAGTTTATTGTGTTTTCTAGTGGAG
+
BCCBCFFFFFBAGGGGGGGGGGHHHHHHGHGHHHHHHGGGGFHHGHHGHHGHHHGHHHHHHHHHHHHHHEHHGGHGHFGGGFGHHGGHHGHHHHHHHGHHHHHHGHHHHHHHHHHGHHHHGHHGHHHHHHHHHHHHGHHHGHFHHHGHGHHGFHFFHGHGGGGGFHHHHHHFFHHGDGHFEFGGHHGHHHHHHHHHHH0D.CGHFHFFHH:CGGHHHHHGHHHEFH.EDCFGGGGFGGCFGGGGGB;BA9A
@M03495:530:000000000-LYBTV:1:1101:7445:13107 2:N:0:GTGACGTT+ATCTGGGA
ATATTTTGCCGTTGATAAACCACCCTCCCTGTGGTCGTTATCTTGCTCCTTCTGTCGTCAACGAATTTACTAATTCCAAAGCTCACATGCTGACAGATCGGAAGAGCGTCGTGTAGGGAAAGAGTGTTCCCAGATGTGTAGATCTCGGGGGGCGGCGGGTTATTTAAAAAAAAAAAGACAATAATGAATTATGCGTTGTGAGCCAATAAAATTGGTATTAACATGCATGCATGAAGAATTGAACAGTTAGA
+
CCBCCFFFFFCCGGGGGGGGGGGGGHHGGHHGHHHHGGGHHHGHHGHHHHHHHHHHGGGHGHGGGHHHHHHHHHHHHHGHHHHHHHHHHHHHFHHHHHHHGGGGHHHGGGGGG?GGHGHHHHFHGHB3BFGFHHGF3FD3FF22220<//A>-------::;/B////BBBBA--;..;//;//9/////////.;.;9.//////:9/9////////;/////;/////////////////:///9/9//
@M03495:530:000000000-LYBTV:1:1101:21642:13109 2:N:0:GTGACGTT+ATCTGGGA
ATATTTTGCCGTTGATAAACCAGAGGACTCAGGCTGGACCAAAGCTCACATGCTGACAGATCGGAAGAGCGTCGTGTAGGGAAAGAGTGTTCCCAGATGTGTAGGTCTCGGTGGGGGCCGGGTCATTAAAAAAAAAAAAAAAAGGAGAGACTGGGTCGGACAGTTGTATTGACAGAGATTCGTATAAAATCGAGTGATAAGATGTGTAAACGAGTCTGATAAGAAACAAGCATGAGACAAGCATGTCGGTT
+
CCCDDFFFFFCBGGGGGGGGGGHHHGHHHHHHHHHHGHHHHHHHHHHHHHHHHHHHHHHHHHHGGGGHHHGGGGGGFGHHGGHHHHHGHB@FGHHHHHGFH@433B4?4B?/??/////>/<C/01@1=11FDGGCGAF:A--../....<0<..//-----.0000:00:0000//:000.///0:0000...0.::0000000000<00..../<000:0000///././0:0000//../00<0.<-.
@M03495:530:000000000-LYBTV:1:1101:5570:13113 2:N:0:GTGACGTT+ATCTGGGA
ATATTTTGCCGTTGATAAACCAGCTAATTCCAAAGCTCACATGCTGACAGATCGGAAGAGCGTCGTGTAGGGAAAGAGTGTTCCCAGATGTGTAGATCTCGGGGGTGGCCGGATCATTAAAAAAAAAAAAAATAATAATAACAAGTGTGAGAAGAGATATAAATAAGAAAGAAAAATTAAGGCATAATAATAGTAAAGAGAATGTGAGAGTAAGAGTGTGACGTGTTATCAGTTGTGGAGACAGACTTCTG
+
CCCCDFFFFFDCGGGGGGGGGGHHHHHHHHHHHHHHHHHHHHHHHHHHHHGHHHGGGGHHHGGGGEGAFGHGHHHHHHGHDDFGHHHHHFFG443B44441F//E<//0?////<02D2>?DHGGG@F@--::0000<000000/0:<000<0/0./0:000000000:/:/.//..00000/.000000<0:000000//0:00000:0<00:00000000.../.00000:000..090./:/.00000
@M03495:530:000000000-LYBTV:1:1101:23184:13114 2:N:0:GTGACGTT+ATCTGGGA
ATATTTTGCCGTTGATAAACCAGCTAATTCCAAAGCTCACATGCTGACAGATCGGAAGAGCGTCGTGTAGGGAAAGAGTGTTCCCAGATGTGTAGATCTCGGGGGTGGCCGGGTCAATAAAAAAAAAAAAAAATACAATAACAAAGCAGGGGTTAATTGATATGTACTGACTATCTCTCCCGGATCAGACTAATAATGCGAACAGATAATATACAACACAAGCACTTGCTATAGTAGATGGATGACTGTAC
+
CCBCCFFFFFCAGGGGGGGGGGHHHHHHHHHHHHHHHHHHHHHHGGHHHHFHHHGGGGHHHGGGGEFABGHGHHHHHHHHF5DGGHHHHEEG4@@44B4BFE/>E<//00>////=2@21==FFCFCC@--;-.00:00000:0.//0/:-=;-.000;C0000;:000000000::00//.--;-.000:000B0000.9---//000000:::0:..;.../;00000000;0:00000;;000:00;0
@M03495:530:000000000-LYBTV:1:1101:19597:13118 2:N:0:GTGACGTT+ATCTGGGA
ATATTTTGCCGTTGATAAACCAGGACTCAGGCTGGACCAAAGCTCACATGCTGACAGATCGGAAGAGCGTCGTGTAGGGAAAGAGTGTTCCCAGATGTGTAGATCTCGGGGGGGGGCGGATCATTAAAAAAAAAAAAAAAGATAGTCACTACCGGTGACTGCTCACCGTCAAATAGCACCACAATCGCCACCAGTTCAGGAGCGAGTTCGAACTGCGTGTGACTGCAGCGACAGAAAGCGTATCTGGTAGA
+
DDCDEFFFFFDCGGGGGGGGGGHGHHHHHHHHHHGHHHHHHHHHHHHHHHHHHHHHHHHHHGGGGHHHGGGGEEBGHHGHHHHHHFGBBGHHHHHHGGH44B44D?BFE/>B--------9-<<:1<<BF@AF-9<---9..011111111//--<-90<1/<:<0......1110110.....:0..<.<...11:11<0<.9--<.19..:.00.....1111/000-----/000:<...<1111111
@M03495:530:000000000-LYBTV:1:1101:25908:13122 2:N:0:GTGACGTT+ATCTGGGA
ATATTTTGCCGTTGATAAACCAGCTAATCCTGAAAAAAAAATCAAAGCTAAAAACTACAATGCTAAGACCACGATGTGACTGCTATCAAAGTTAGATATATATGTAAATTATTCATCTGTCAAATCCTAGAATTATATCATACCTGCTCCAGCAATCACGACCTGTAATGGTTTAGTGGGTTGTTCACTGTTTCTGAAAAATGAAGATAGTTGTCCAGCTTCCAAAAAGTTTATTGTGTTTTCTAGTGGAG
+
AAAAAFFBFFDA1FEGF3GD1AFGHHHGDBDGFBD100AE/FGHFBGHDHHB11EBGEGFHHHBGHFFHBEGGEEG>F2@@E0DFHHHE1@@FGFHHHHGGHHHHHFFGHFEHHHHHEHHHGFHHHGHHHFHHHHBHFBGGHFHHGFHHHHHGHEFFHHGGCGGHGHHHGE<FCFGGHFCEFG?GGGGHHHGHHHEDDGHGFHF0;0:;GGBFGBCCGGGHG/0CGG?.:CFFBFFFF99;FFFFFBFABE
@M03495:530:000000000-LYBTV:1:1101:11610:13124 2:N:0:GTGACGTT+ATCTGGGA
ATATTTTGCCGTTGATAAACCAGCTAATCCTGAAAAAAAAATCAAAGCTAAAAACTACAATGCTAAGACCACGATGTGACTGCTATCAAAGTTAGATATATATGTAAATTATTCATCTGTCAAATCCTAGAATTATATCATACCTGCTCCAGCAATCACGACCTGTAATGGTTTAGTGGGTTGTTCACTGTTTCTGAAAAATGAAGATAGTTGTCCAGCTTCCAAAAAGTTTATTGTGTTTTCTAGTGGAG
+
BAAAADFFFFDACEFFGGGBFCGHHCFGHHHCEGHBGGCCAFFFFGFBAEGHGHEGHBFGHHHHHFGHHGHFGGHE1@F4433@GDGHHHF@GHBHHHFHFHGHHGHFGHHFHFHHHFHBGDGGGDGFHFEHHHHFFDGDFHB2320?3??GFCCGFBG?AC/ACGHBGGG?1?CGDDFHDF@AGHHGHGFH0GHFG0DGFCFFFG0;:0CGBG0GC//:CFC000:EDBBFFFB0;99FB9B0BFFG.0.
@M03495:530:000000000-LYBTV:1:1101:6453:13124 2:N:0:GTGACGTT+ATCTGGGA
ATATTTTGCCGTTGATAAACCAGCTAATCCTGAAAAAAAAATCAAAGCTAAAAACTACAATGCTAAGACCACGATGTGACTGCTATCAAAGTTAGATATATATGTAAATTATTCATCTGTCAAATCCTAGAATTATATCATACCTGCTCCAGCAATCACGACCTGTAATGGTTTAGTGGGTTGTTCACTGTTTCTGAAAAATGAAGATAGTTGTCCAGCTTCCAAAAAGTTTATTGTGTTTTCTAGTGGAG
+
BBBBBFFFFFBAEEGGGGGGGGHHHHHGHHFHHHHHHGGGGGHFHHGGHHHEGFGHHHGHHHHHHHHHHHHHGGHGHHHGGHHGHHHHHHHHHHHHHHHHHHHHHHHHHHHHHHHHHHHHHHHHHHGHHHFHGHHHHHHHHHHFHHHHHHHHHHHHHHHGGGGGHGHFHHGFGHHHDGHHGGGGHHGHHHHGGHHHHGHGHHHHBGHFHHGHHFGCGHBGEHGFHFG?E0FGGGGGFFGGFGBFGGFGGGG
@M03495:530:000000000-LYBTV:1:1101:23588:13126 2:N:0:GTGACGTT+ATCTGGGA
ATATTTTGCCGTTGATAAACCAGGGACTCAGGCTGGACCAAAGCTCACATGCTGACAGATCGGAAGAGCGTCGTGTAGGGAAAGAGTGTTCCCAGATGTGGAGATCTCGGGGGGGGCCGGATCATTAAAAAAAAAAAAATAAATATAAAGAGTAGGCTGATGAGTAGAGACAAATAGTACTGATCATAGGCGACGCTAGTCGTAAGAAGTGCGTCTACGTTGAGTATTCTACGTGCGTATACACAGTGGGC
+
CCBCCFFFFFCBGGGGGGGGGGHGGGGHHHHHHHHGHHHHHHHHHHHHHHHHHHHHHHHHHHGGGGFHHGEGGEEFGGHGHHHHHHGHB4BGHHHHHFGG33F3?344BF/<@--9--9--.9;900:0:BB=D;BAAF.0000000;09;:0;0000.;0000000000/9//000000000:0000000-----...;0.....00/000-99..0../..009000;00.9/.-...00000.;0/.9
@M03495:530:000000000-LYBTV:1:1101:8002:13128 2:N:0:GTGACGTT+ATCTGGGA
ATATTTTGCCGTTGATAAACCAGCTAATCCTGAAAAAAAAATCAAAGCTAAAAACTACAATGCTAAGACCACGATGTGACTGCTATCAAAGTTAGATATATATGTAAATTATTCATCTGTCAAATCCTAGAATTATATCATACCTGCTCCAGCAATCACGACCTGTAATGGTTTAGTGGGTTGTTCACTGTTTCTGAAAAATGAAGATAGTTGTCCAGCTTCCAAAAAGTTTATTGTGTTTTCTAGTGGAG
+
BABBBFFFFFBBGGGGGGGGGGHGGHHGHHHHHHHHHGGGGHHHHHHHHGHGGHGHHHHHHHHHHHHHHHHHGGHGHHHHGGEHHFHHHGGHHHHHHHGHHHHHHHHHHHHHHHHHHHGHHHHHHHFHHHFHHBHHHEHHHHHHHHEGHHHHHHHHHFHFGGGGHHHHHHG?GFHHFGHHDFGGHHHHHHGHHHHHHHHHHHHHBGHHHHHGHHHFFGFFFHHBC<C.99B0CFGGGGFGGGGGG09C?0A
@M03495:530:000000000-LYBTV:1:1101:26378:13129 2:N:0:GTGACGTT+ATCTGGGA
ATATTTTGCCGTTGATAAACCAGCTAATCCTGAAAAAAAAATCAAAGCTAAAAACTACAATGCTAAGACCACGATGTGACTGCTATCAAAGTTAGATATATATGTAAATTATTCATCTGTCAAATCCTAGAATTATATCATACCTGCTCCAGCAATCACGACCTGTAATGGTTTAGTGGGTTGTTCACTGTTTCTGAAAAATGCAGATAGTTGTCCAGCTTCCAAAAAGTTTATTGTGTTTTCTAGTGGAG
+
B@BBBFF5FFDAFEGGGGGGGGDHHHHHHHGFGCHHHGGFGHHGHFF2GFFG3AEFGHHHHGHFHBGFGFFHDGHGHEF4F@3GGHGHHEHGFHHHHHFHDHHFGDGHHFHHHHHHGHGHFHD4GGCGHHHGFHFHHHHHHHHEHHFHHHGHFFFBG<GDG/<AGHEFGHB1<?GHGHGHGGGGHGHDBGHGFFFHHFGHAFB0=CFFHHHFHHG0;GGFHEGC:F..;CFGFGGGBFFBFFBBFFFF?BE
@M03495:530:000000000-LYBTV:1:1101:5113:13132 2:N:0:GTGACGTT+ATCTGGGA
ATATTTTGCCGTTGATAAACCAGGACTCAGGCTGGACCAAAGCTCACATGCTGACAGATCGGAAGAGCGTCGTGTAGGGAAAGAGTGTTCCCAGATGTGTAGATATCGGGGGGCGGCGGATCATTAAAAAAAAAAAAAAAAAGAAGAAATAAGTGAACAAGAACAGAGAAAGTAAAACGGATAATCATATAAAATCTAGAGAGCAAAGCCTTAAACTAGAACAAAGTAACGCTAATAGAAAGGACACATCA
+
CBCCCFFFFFCCGGGGGGGGGGHGGHHHHHHHHHGHGHHHHHHHHHHHHHHHHHHHHHHHHGGGGHHHGGGGEFBFGHGHHHHHHGHBBFGHHHHHHGH44B444D4?//>@C-:-:-----9000:BBF-=AC;B:----9.A.F0//0009000000////////9:0009;0009-...9000000:900090000000..0/:/;.0000900090;0:/./0000.-...0;00000:/././000
@M03495:530:000000000-LYBTV:1:1101:6948:13132 2:N:0:GTGACGTT+ATCTGGGA
ATATTTTGCCGTTGATAAACCAGGGACTCAGGCTGGACCAAAGCTCACATGCTGACAGATCGGAAGAGCGTCGTGTAGGGAAAGAGTGTTCCCAGATGTGTAGATCTCGGGGGGGGGCGGGTCATTAAAAAAAAAAAAATAGGAGTGAATAGGGGTGAAGGCGGCAGCGATTAAGAAATGATAAAACAAGGAGAATGGATGGTACAAGAGAAGAAATATGAAGTATGAGACTATTAGTAGGAGCGTAGGAG
+
CDDCDFFFFFDCGGGGGGGGGGHGGGGHHHGHHHHGHHHHHHHHHHHHHHHHHHHHHHHHHHGGGGHHHGFGGEGFGGHGHHHGHHFH@BBGHHHGHHDG4@D?44?4BF/>C--<-----<<:111:B1FFFFAF-<-.0000//.111100.<<-.010.----99--...1111/::1111110../.....0<00:0.011110/./0/0//1111111<:111:10:01<1<<:100/.-..-<0:
@M03495:530:000000000-LYBTV:1:1101:19399:13136 2:N:0:GTGACGTT+ATCTGGGA
ATATTTTGCCGTTGATAAACCAGCTAATCCTGAAAAAAAAATCAAAGCTAAAAACTACAATGCTAAGACCACGATGTGACTGCTATCAAAGTTAGATATATATGTAAATTATTCATCTGTCAAATCCTAGAATTATATCATACCTGCTCCAGCAATCACGACCTGTAATGGTTTAGTGGGTTGTTCACTGTTTCTGAAAAATGAAGATAGTTGTCCAGCTTCCAAAAAGTTTATTGTGTTTTCTAGTGGAG
+
BBBBBFFBFFB2EEGGGGGFFGHD45FGGHHFHBFGFGCECHHGGFHFHHGHGGFHHFHHHGGHGEHHHFHGGGHG1GFHHHEHFFFHHHEHHHHFGHGGFFFFFHHHH4GFFGHFGGFGFFFBGEG4FFGHHHHHGHHEHH1GBGFBF1GGFFFFHC1C<<@EHHGFFFDFFGHGFH0GCF?DGFHHHHHH0D0=DDD<.<DDGHBCHHHHHGF0CGFC0CGBFC.9D9B9FFGG;99CB/0C0FBB.0C
@M03495:530:000000000-LYBTV:1:1101:20890:13138 2:N:0:GTGACGTT+ATCTGGGA
ATATTTTGCCGTTGATAAACCAGAGGACTCAGGCTGGACCAAAGCTCACATGCTGACAGATCGGAAGAGCGTCGTGTAGGGAAAGAGTGTTCCCAGATGTGTAGATCTCGGGGGGGGGCGGATCAATAAAAAAAAAAAAAAAAAAGAAGTTACTCTATGAAAAACAACTATACAAACATGAGTCCAAGATAGAATCTGCAGCACACTAGATATGACCACCATATGCAGTACTGATGACTGTATATTAGATA
+
CCCDDFFFFFCCGGGGGGGGGGHHHGHHHHHHHHHHGGHHHHHHHHHHHHHHHHHHHHHHGHHGGGGHGHGGGGEF?FFFFFHHHHHBGBBFGHHHHHHBDBEB444B40F/EC--<------<.0<::0BF;D;DF=<-<----.../00000000000000.....00:00000.<0000:00000.<00000000<0<0:./://<000000:00<.90<0000<000000<0000000<00000000
@M03495:530:000000000-LYBTV:1:1101:21987:13142 2:N:0:GTGACGTT+ATCTGGGA
ATATTTTGCCGTTGATAAACCAGAGGACTCAGGCTGGACCAAAGCTCACATGCTGACAGATCGGAAGAGCGTCGTGTAGGGAAAGAGTGTTCCCAGATGTGTAGAGCTCGGGGGGGGCCGCGTCATTAAAAAAAAAAAAAGAGGAGGGAGGCGCTGCAGGTGTTCGGTAGTCAGAGGAGGCTCGTGATAGCTACGGGCATTGACAACTGTAAGGTAGCTGTGGGGTTCAAATCGCAGTAACTTATCGAAGT
+
CCCCCFFFFFBAGGGGGGGGGGHHHGHHGHHHHHHHGHHHHHHGGHGHGHGHHHHHHHHHHHHGGGGHGGGEDFEEBBBGFGFHHFHEH44BGHFHFHFEBB4343BFFAE/<C-----9-;;-..00000;:---@---../....-..-.----;/0..00:;.-.;.00:;0:.......--.//;00000..---/000099.0/00:009090000//.-.:.00000...;.;9009009../..
@M03495:530:000000000-LYBTV:1:1101:23896:13161 2:N:0:GTGACGTT+ATCTGGGA
ATATTTTGCCGTTGATAAACCAGGACTCAGGCTGGACCAAAGCTCACATGCTGACAGATCGGAAGAGCGTCGTGTAGGGAAAGAGTGTTCCCAGATGTGTAGATCTCGGGGGTGGCCGGGTCATTAAAAAAAAAAAAAAACAAGCACCGCCCGCGGGCCAGGCGATGGCAGTAACTACCACGCTAAGGTACCTACCCATGCAAAGTGCTTCCACGTGACACACTATCACAATCCCACTTCATTACTGCTCC
+
CCCCDFFFFFCCGGGGGGGGGGHGHHHHHHHHHHGHHHHHHHGHHHHHHHHHHHHHHGHHHGFGGHHHGGGGEG?FGGGHHHHHHEG@BFGHHHHGGFD44344BD4FF/E@///0@/////?=F11>BFFCGG---:--..:/.//;--------;--....---../:./:00:00/00.....0:0;0000:..0/:0000/0000000;0.:..;00/.//00:00000/:0;.00::00:000000
@M03495:530:000000000-LYBTV:1:1101:21417:13182 2:N:0:GTGACGTT+ATCTGGGA
ATATTTTGCCGTTGATAAACCAGTCAGGAGTCCAAAGCTCACATGCTGACAGATCGGAAGAGCGTCGTGTAGGGAAAGAGTGTTCCCAGATGTGTAGATCTCGGGGGTGGCCGGAGCAATAAAAAAAAAAAAAACATTAAAAATGAGTAGGAGATCGTGGCCCACAGGCGGTTAGCTCAAGACGCCACAGCGAGTAGACAGCCTCCACCTATATGTGTGTCGTGCGGACGATGGTCGATGAAGGACGGAGG
+
CDCCDFFFFFDCGGGGGGGGGGHHHHGHHGHHHHHHHHHHHHHHHHHHGHHHHHHHGGGGHHHGDGGAE1BFGGHHHHHHHHEBFGHHHHHHGH44B444BB1F/EC///00/<////0?11=GDC@FD--::-.;0000000.0000000;/;/0./..:....A...----.:000;000/.--..:.;----.0000/..//.//..00;09000..0....-9----...00--.9;000..-:.;-
@M03495:530:000000000-LYBTV:1:1101:6623:13194 2:N:0:GTGACGTT+ATCTGGGA
ATATTTTGCCGTTGATAAACCAGGCGGACCAAAGCTCACATGCTGACAGATCGGAAGAGCGTCGTGTAGGGAAAGAGTGTTCCCAGATGTGGAGATCTCGGTGGTCGCCGGGTCATTTAAAAAAAAAAAAAAAAAGTCAGTAGTGCGGGGGAGAGGGTAGAAAGCGAGCGACACGGTGCTAAGATCAGACGTGGCTCACTAGTCAAATAATTGCAAAGAAGAAACAAGGAACTCACAGCTAACAACGTAGT
+
BCBBCFFFFFDCGGGGGGGGGGHGHGGGGGABFGHHGHHHHHHHHHHHHHHHHGGGGHHGGGEFEF?BGHGHHHHHHHHBFGHHHHHHHGH33EEC3F40?/?E/3>//</<//@2222>>@FCC-A@C-:----.0000;;00;0----:--....9/.9090/..-------.-..-0000000:009-...-.000000000000000000000//./0////./.;/.0009;0.000/0;.-.9.;
@M03495:530:000000000-LYBTV:1:1101:16281:13199 2:N:0:GTGACGTT+ATCTGGGA
ATATTTTGCCGTTGATAAACCAGTCAGGAGTCCAAAGCTCACATGCTGACAGATCGGAAGAGCGTCGTGTAGGGAAAGAGTGTTCCCAGATGTGTAGATCTCGGTGGGCGCCGTGTCATTAAAAAAAAAAAAGACGAGAAGTATGCGCGCAACACGTGAAGCAGACAGCACTAATGATCTCATAGAATTGCAACAAATACGAAACACCGAAATGGACTGTAGTCAGATTCTTATCTCGTATTAGCTCGAGA
+
CCCCCFFFFFCCGGGGGGGGGGGHHHHHHGHHHHHHHHHHHHHHHHHHHHHGFHGHGGGGHHHGDGGAE1BFGGGHHHGGGGBB@GHHHHGHHHBB3444B@B?11?//>//E</0BBFB333??<BC/A-A..0.--.</00000..-----.......;09//.//./.000000;0000000000000:00...000....-/..;---.0:900.000000000000000000.;./000/0:.-.9
@M03495:530:000000000-LYBTV:1:1101:4174:13200 2:N:0:GTGACGTT+ATCTGGGA
ATATTTTGCCGTTGATAAACCAGTCTCCCTGTGGTCGTTATCTTGCTCCTTCTGTCGTCAACGAATTTACTAATTCCAAAGCTCACATGCTGACAGATCGGAAGAGCGTCGTGTAGGGAAAGAGTGTTCCCAGATGTGTAGATCTCGGGGGGCGCCGTGTCATTATAAAAAAAACAATTGAAAGACTAAGCATGGTCGACATACTAGTGATAATCTCATCAAGCGAGGAGTAAGAGACGCACATTGATCAA
+
CDCCDFFFFFCBGGGGGGGGGGHHHHHHHHHHHHGHGGGHHHHHHHHHHHHHHHHHGGGHGHGGGHHHHHHHHHHHHHHHHHHHHHHHHHHHGHHHHHHHGGGGHHHGGGGGG?FFFGHHHHHHHHG4DFGHHHHHGGDDGB3B32=//>A--<-----./<:000000:BAAF...000000<//0000/000.00--<..<B0000:0:000:000000000..---9//0000//.----0:0000<0
@M03495:530:000000000-LYBTV:1:1101:21693:13201 2:N:0:GTGACGTT+ATCTGGGA
ATATTTTGCCGTTGATAAACCACCCTCCCTGTGGTCGTTATCTTGCTCCTTCTGTCGTCAACGAATTTACTAATTCCAAAGCTCACATGCTGACAGATCGGAAGAGCGTCGTGTAGGGAAAGAGTGTTCCCAGATGTGTAGATATCGGGGGGCGGCGGGGGAATAAAAAAAAAAAGAATAAACAAGATGAGACTAGGTCCTGACAAACGAATAAGTATATACTGAGATTGGATGGTGCAGGCAACGCTACC
+
B@ABABFFFFD2AEGGGGGGGGGFGHHGGHHGHHHHCGGHHHHHFHHFHGHHHHHHGGGFGHGGEHEHHHHHFHHHHHFDH2FFHHHHHHHHBG@EHGHFE1CEGHFE>EF/E/BFGGHHHHHH?FB3B?BFGHDH3D332222@2//<>C--9-99-9--;9.://;9-;=B-9..:///9//:../;/////9///////////.......9/9////////////;/9/9/./////.....--..-.
@M03495:530:000000000-LYBTV:1:1101:14449:13210 2:N:0:GTGACGTT+ATCTGGGA
ATATTTTGCCGTTGATAAACCAGCTAATCCTGAAAAAAAAATCAAAGCTAAAAACTACAATGCTAAGACCACGATGTGACTGCTATCAAAGTTAGATATATATGTAAATTATTCATCTGTCAAATCCTAGAATTATATCATACCTGCTCCAGCAATCACGACCTGTAATGGTTTAGTGGGTTGTTCACTGTTTCTGAAAAATGAAGATAGTTGTCCAGCTTCCAAAAAGTTTATTGTGTTTTCTAGTGGAG
+
CCCCCFFFFFCCGGGGGGGGGGHHHHHHHHHHHHHHHGGGGHGHHHHGHHHFHHGHHHHHHHHHHHHHHHHHGGHGHFHHHHFHGHHHHFFGHHGHHHHHHHHHHHHHHHHHHHHHHHHHHHHHHHGHHHGHHHHHHHHHHHHFHHGCGFHHHHHHHHHGGGGGHHHHHHHGHHHHHHHCCFFGHHHHHFHHHHHHHH0=.<DF=CFHHHGFHHHHHHFFFHEHGHEGFBFFFFFFGG/CFGGGGGFFGFE
@M03495:530:000000000-LYBTV:1:1101:19265:13215 2:N:0:GTGACGTT+ATCTGGGA
ATATTTTGCCGTTGATAAACCAATCTTGCTCCAAAGCTCACATGCTGACAGATCGGAAGAGCGTCGTGTAGGGAAAGAGTGTTCCCAGATGTGTAGAACTCGGGGGTGGGCGGATCAATAAAAAAAAAAAAAACAAACAGGGCACGAAGCACACGAAGCAGGTCATAGAGAGGAACAGATCTGTGCTAATACACACAGACAGGAACCCACTAGCACACTACGCACAAAGAGTAATCATACCGACGGAGCCG
+
CDDDCFFFFFDBGGGGGGGGGGHHHHHHHHHHHHHHHHHHHHHGHHHHHHHHHHHGGGGHHHGGFGEGBFGHGHHHHGHFGBBBDGFFHHHGH44@44@33?1/>E//////////0<=1111FDGG?C<---.=<..:/...9..<..-</:<--..-0/<.0:<0<B00..:/.///00<000000:0000:0...0.//../..<.<./0<<0/.//<.-.--:./</0000<0000/..<--..-.-
@M03495:530:000000000-LYBTV:1:1101:3405:13217 2:N:0:GTTACGTT+ATCTGGGA
ATATTTTGCCGTTGATAAACCACCCTCCCTGTGGTCGTTATCTTGCTCCTTCTGTCGTCAACGAATTTACTAATTCCAAAGCTCACATGCTGACAGATCGGAAGAGCGTCGTGTAGGGAAAGAGTGTTCCCAGATGTGGAGAGATAGGTGGTGGCCGGGACATTTAAAAAAAAAAAAAAAGTAAGTGGATGGGTCGAGTGACCATACATAAATACGCTAGAAATATGGAGCGATCACTGTGCAGCACACTT
+
EEEEEFFFFFCCGGGGGGGGGGGGGHHGGHHHHHHHGGGHHHHHGGHHHHGHHHHHGGGHGHGGGHHHEHHHHHHHHHGHHGHHHHHGHHGHHHHHHHHHGGGGHHHGGGGED?FFGGFHHHHH3GF3DGGHBGHH3F22?2//D22=2@F///0=</--->1=11111<E@-<------.0111<1000:..//---0.111000/01:1:1<0...<.0111111<1//--...<:11<1110..<:/1
@M03495:530:000000000-LYBTV:1:1101:14068:13229 2:N:0:GTGACGTT+ATCTGGGA
ATATTTTGCCGTTGATAAACCATGTCGTCAACGAATTTACTAATTCCAAAGCTCACATGCTGACAGATCGGAAGAGCGTCGTGTAGGGAAAGAGTGTTCCCAGATGTGTAGAGCTCGGGGGGGGCCGGGTCATTAATAAAAAAAACAGATAAGAGATCGAGGTGCAACAGCAAAGAAAAAAGCATAAGCCGCAGTACGAGTATGATTGTCACAGATGTAGCGCTCACGCATCTAACTCGCAAGACGCGAAA
+
CCDDDFFFFFDCGGGGGGGGGGHHHHHGGHGHGGGHHHHHHHHHHHHHHHHHHHHHHHHGHHHHHHHHHHGGGGHHHGGGGEE?FFHGHHHHHHGH@BFGHHHGHG4FBD3?3BD3EE<EC-----<--<-:1<1B1:<FBFD--../<1110:::1B...-..<010./.</://./<.-..0111100----.11.....111:110111110111:11--...0..-<-<11011.-<<-//9-9---
@M03495:530:000000000-LYBTV:1:1101:29106:13241 2:N:0:GTGACGTT+ATCTGGGA
ATATTTTGCCGTTGATAAACCAGCTAATCCTGAAAAAAAAATCAAAGCTAAAAACTACAATGCTAAGACCACGATGTGACTGCTATCAAAGTTAGATATATATGTAAATTATTCATCTGTCAAATCCTAGAATTATATCATACCTGCTCCAGCAATCACGACCTGTAATGGTTTAGTGGGTTGTTCACTGTTTCTGAAAAATGAAGATAGTTGTCCAGCTTCCAAAAAGTTTATTGTGTTTTCTAGTGGAG
+
AAABBFFFFFBBGGGGGGGGGGHHHHHHHHHHHHHHHGGGGHGHHFHHHGHGHFGHHHHHHHHHGHHHGHHHGGHGHHHHHHFHHFHGHDGHHHHHHHHHHGHHHHHHHHHHHGHHHHHHHGHHHHHHHHHFFHHHHHHHHHHGHHEGGHHFHHGHH2GEDFGGHHHFGHH1FGFHHHHH<F?DHHGHH0<GGHHFFF0G.<GDBBCCGFHHHHHHGHGFHHEF0<CED9FFGGGFFGGGFGFGGGFGGEE
@M03495:530:000000000-LYBTV:1:1101:10277:13254 2:N:0:GTGACGTT+ATCTGGGA
ATATTTTGCCGTTGATAAACCAGCTAATCCTGAAAAAAAAATCAAAGCTAAAAACTACAATGCTAAGACCACGATGTGACTGCTATCAAAGTTAGATATATATGTAAATTATTCATCTGTCAAATCCTAGAATTATATCATACCTGCTCCAGCAATCACGACCTGTAATGGTTTAGTGGGTTGTTCACTGTTTCTGAAAAATGAAGATAGTTGTCCAGCTTCCAAAAAGTTTATTGTGTTTTCTAGTGGAG
+
CBBBCFFFFFCBGGGGGGGGGGHHHHHHHHHGHHHHHGGGGHHHHFFFHHFHHHGGHHHHGHHHHHHHHHHHGGHGHGHFHHBGHHGHHHHHHHHHHHHHHHHHHFHHHFHHHHHHHGHHHHHHHHHHFGHHHHHFHHGHHHHFHHGHHHHFHGFHHHHDDCFGGGGFHHEFGFHGFGHE>EC<GHFHHGHHFHH<0DGGHHHHFHGHHHFFHHG0GG/CG0:C;;;AABFGGGGGGGFFGFFCFGBF?BE
@M03495:530:000000000-LYBTV:1:1101:20011:13267 2:N:0:GTGACGAT+ATCTGGGA
ATATTTTGCCGTTGATAAACCAGCTAATCCTGAAAAAAAAATCAAAGCTAAAAACTACAATGCTAAGACCACGATGTGACTGCTATCAAAGTTAGATATATATGTAAATTATTCATCTGTCAAATCCTAGAATTATATCATACCTGCTCCAGCAATCACGACCTGTAATGGTTTAGTGGGTTGTTCACTGTTTCTGAAAAATGAAGATAGTTGTCCAGCTTCCAAAAAGTTTATTGTGTTTTCTAGTGGAG
+
BBBBBFFDFFBBCGGFGGFGFGHHHHHHHCHHCHFGAFGCGHHGHFHHGGHHHHGHHHHHHHHGFFHHHHHHGGFA?GEGGFHGHFFHHHEGHHFHHGHHGGGBFBGHGGHHGHGHFHHHHHHGFGHHHHHFHHHGHGHGHHGHHHFHHHHHHHFHHGHFEGGGHHGHHHFFGFHGFGGHDGGGHHHFFFDHG0GHHHHHHHHHGG:GHHFGHHHCGGHHGGHGHHHGGGGGGGGGB0CFGFGBFFFFFGE
@M03495:530:000000000-LYBTV:1:1101:16698:13271 2:N:0:GTGACGTT+ATCTGGGA
ATATTTTGCCGTTGATAAACCAGCTAATCCTGAAAAAAAAATCAAAGCTAAAAACTACAATGCTAAGACCACGATGTGACTGCTATCAAAGTTAGATATATATGTAAATTATTCATCTGTCAAATCCTAGAATTATATCATACCTGCTCCAGCAATCACGACCTGTAATGGTTTAGTGGGTTGTTCACTGTTTCTGAAAAATGAAGATAGTTGTCCAGCTTCCAAAAAGTTTATTGTGTTTTCTAGTGGAG
+
BBBBBFFFFFBAGGGGGGGGGGHHHHHHHHHHHHHHHGGGGHHHHHGHHHFFHHGHHHHHHGHHHEGHHHHHGGHF?GHHFFEGHHGHGHHD@GHHHHHHHHHHGHHGHFHHHHHHHHHHGHHGGEHHHFHHHGHHGHHHHHHFHHHHFHHHGHFHHHHGGGGDFGHHHHHGGHHH1FFHFGGGHHHHF0DDH0FDGD<DGHHDGGGHHHHHHHHEGHFHFHHH0;GFABFFFGGGFF9CB9BFFGCC.0;
@M03495:530:000000000-LYBTV:1:1101:13389:13273 2:N:0:GTGACGTT+ATCTGGGA
ATATTTTGCCGTTGATAAACCAGCTAATCCTGAAAAAAAAATCAAAGCTAAAAACTACAATGCTAAGACCACGATGTGACTGCTATCAAAGTTAGATATATATGTAAATTATTCATCTGTCAAATCCTAGAATTATATCATACCTGCTCCAGCAATCACGACCTGTAATGGTTTAGTGGGTTGTTCACTGTTTCTGAAAAATGAAGATAGTTGTCCAGCTTCCAAAAAGTTTATTGTGTTTTCTAGTGGAG
+
BBBBBFFFBFBAEGGGGGGFGGHHGHHHHHHHHHGHHGGFGHHHHHHHHHFHHHGHHHFHHHHHHHHHHHHHGGHFGFHFFFHHHHHHHFEEGHHHGFHHHHHHEHHHHGHHGGHHHGHHFHHHHFHHHHHHHHHHHGHHHHHFHHEBHHFHHHFGHHHGGGGGHHHHHGHGHHHF>FHFEGFGHHHHHHHHHHHHGHHHHHHH=CGHHHFGGCCCGHCCGHEGHBGGFBF0BFFFFGGGGFGB09CCFFE
@M03495:530:000000000-LYBTV:1:1101:13858:13276 2:N:0:GTGACGTT+ATCTGGGA
ATATTTTGCCGTTGATAAACCAGCTAATCCTGAAAAAAAAATCAAAGCTAAAAACTACAATGCTAAGACCACGATGTGACTGCTATCAAAGTTAGATATATATGTAAATTATTCATCTGTCAAATCCTAGAATTATATCATACCTGCTCCAGCAATCACGACCTGTAATGGTTTAGTGGGTTGTTCACTGTTTCTGAAAAATGAAGATAGTTGTCCAGCTTCCAAAAAGTTTATTGTGTTTTCTAGTGGAG
+
CBBBCFFFFFCCGGGGGGGGGGHHHHHHHHHHHHHFHGGGGHFGHHHGHGHHHGGHHHHHHHHHHHHHHHHHGGHGHFHHHHHHHHHHHHHGHHGHHHHHHHHHHHHHHHHHHHHHHHHHGHHHHHHHHHHHHHHHHHHHHHHFHHHHHHHHHFGHHHHGGGGGHHHHHHHGHHHHGGHHGGGGHHHHHHHHGHHHBHDFFHFEDGHHGHFGHHG:GEFGCGGGFH.EFCFGGGGGGGGGGGGGGGBGGFE
@M03495:530:000000000-LYBTV:1:1101:8070:13301 2:N:0:GTGACGTT+ATCTGGGA
ATATTTTGCCGTTGATAAACCAGCTAATCCTGAAAAAAAAATCAAAGCTAAAAACTACAATGCTAAGACCACGATGTGGCTGCTATCAAAGTTAGATATATATGTAAATTATTCATCTGTCAAATCCTAGAATTATATCATACCTGCTCCAGCAATCACGACCTGTAATGGTTTAGTGGGTTGTTCACTGTTTCTGAAAAATGAAGATAGTTGTCCAGCTTCCAAAAAGTTTATTGTGTTTTCTAGTGGAG
+
BBBBBFFFFFBAGGGGGGGGGCHHHHHHHHHHGGFHHGGGGH3GHHDFGHFHHHGFHGGFHFHGHFHHHHHHGGHGHHGHGGEHFFFHHHHHFHGHGHHHHHHHGHGFF?GFFFHGHGGFHHHHHHHHHHHFHFGHHHGGHHHFFHFHHHHFBGHFHHHGFGGGFFGGHGFGHHGFGGFHGECFEBGF0DGHHHGHHGHHHFHH0GFFE00CB;:CC/:C0;/<:CA.:CFFFGGGGGFGGFBFGG0FFBE
@M03495:530:000000000-LYBTV:1:1101:28577:13305 2:N:0:GTGACGTT+ATCTGGGA
ATATTTTGCCGTTGATAAACCAGCCTCCCTGTGGTCGTTATCAATGTCACAACCACTTCTCGCCCTCCAAAGCTCACATGCTGACAGATCGGAAGAGCGTCGTGTAGGGAAAGAGTGTTCCCAGATGTGTAGAGCTGGGTGGGGGCCGGGGCAATACAAAAAAAAAAGACGAGTCACTGAAGGTGGCGATTCAGATCATGTAGTATCTCGAAGAAGCACAGCTGGCGTCACCACGGTCCATGGACATGCAG
+
CBBCCFFFFFBBGGGGGGGGGGHHGHHGGHGGHHFGFEFGHHHHHGHHHHHHGGGGHHHGHGGGGGHGHHHHHHHHHHHHGHHHHHHHHGHEGGGGHGGEEEEGCEFGGHHHGGGHH4BFHFHHCGB3?33?333?2@B2/<//>-->----<./0/00<.C-:---../.--./////////;/..---./////////:////////.//:.///////.///.-.-..:/:.-..-///////////9
@M03495:530:000000000-LYBTV:1:1101:3422:13315 2:N:0:GTGACGTT+ATCTGGGA
ATATTTTGCCGTTGATAAACCACCCTCCCTGTGGTCGTTATCTTGCTCCTTCTGTCGTCAACGAATTTACTAATTCCAAAGGAGGAGTATGTTGTTTTTGGAATTTAAGGTAATTGTTGGCTCTAGCTGCCATAGCAATGTCACAACCACTTCTTGCCCTCAAAAGCTCACATGCTGACAGATCGGAAGAGCGTCGTGTAGGGAAAGAGTGTTCCCAGATGTGGTGGTCTGGGTGGTCGCGCGAGCATTAA
+
CCCCCFFFFFCAGGGGGGGGGGGGGHHGGHHHHHHHGGGHHHHHHGHHHHHHHGHHGGGHGHGGGHHHHHHHFHHHHHHHHF2BB1?BEFGHHF?CGGAEFHHFFF4?3FGHEHFHF40/?BBFGHHFFGHHGF3GGGHEHDBGHHCDFFCGHHHHD=FFHHHDGHHHCGHHHGEFHFHFHFHHGGFGGHHHGGCDGGGFGGGFHEG/C;C:CF0:C0.;B9;0/...90/::9EG.09-------90900
@M03495:530:000000000-LYBTV:1:1101:24692:13327 2:N:0:GTGACGTT+ATCTGGGA
ATATTTTGCCGTTGATAAACCAGCTAATCCTGAAAAAAAAATCAAAGCTAAAAACTACAATGCTAAGACCACGATGTGACTGCTATCAAAGTTAGATATATATGTAAATTATTCATCTGTCAAATCCTAGAATTATATCATACCTGCTCCAGCAATCACGACCTGTAATGGTTTAGTGGGTTGTTCACTGTTTCTGAAAAATGAAGATAGTTGTCCAGCTTCCAAAAAGTTTATTGTGTTTTCTAGTGGAG
+
BBBBBFFFFFBBGEGGGGGGGGGHGHHHHHHGHHHFHGGGGHHHGFGGHHHGFBEHHHHHHHHHHHHHHGHHGGGGFHHHGFFHGHHHFHHFHGHHGHGHHHHHHFHGHHHHGHHHHGGHHHHHHHHHHHHHHHHHHHHHHHFFHHGHFHHHHHHHHFHDFGGGHHHBFHHFFHHGFHHFEGGDEHHHHHFHDGHHHDGHHGHE<GCHHHHHHFGFGGGFHHHGHCG.9CFGGGGGGG/FFF0BFGFGGEE
@M03495:530:000000000-LYBTV:1:1101:21523:13348 2:N:0:GTGACGTT+ATCTGGGA
ATATTTTGCCGTTGATAAACCAGGGACTCAGGCTGGACCAAAGCTCACATGCTGACAGATCGGAAGAGCGTCGTGTAGGGAAAGAGTGTTCCCAGATGTGTAGATCTCGGTGGGGGGCGGATAATTAAAAAAAAAAAAAGAAGAAAGATGGGTGGTAGCGAAAGAAGGGATGATATAAAAAAGAAAATGGAGTCGTAGACACGAGAGCGTGCTGACGACAGGAGGGGAAGAGGAAGGAGATGTCCACGATA
+
CCDDDFFFFFCCGGGGGGGGGGHGGGGHHHHHHHHGHGHHHHHHHHHHHHHHHHGHHHHHHHGGGGFHHGEEGGGGHHHGHHHHHHGHGFGGHHHHHHB444?444?40?/?E@/<--9---.00000<0BBAFFF--<.../0//0:000./.-.000----</./.../.000000000-.9.//00<0/0/-....00/.-9<<<-....00/9.---..9.--......./...../0000009-..
@M03495:530:000000000-LYBTV:1:1101:12464:13355 2:N:0:GTGACGTT+ATCTGGGA
ATATTTTGCCGTTGATAAACCAGCTAATCCTGAAAAAAAAATCAAAGCTAAAAACTACAATGCTAAGACCACGATGTGACTGCTATCAAAGTTAGATATATATGTAAATTATTCATCTGTCAAATCCTAGAATTATATCATACCTGCTCCAGCAATCACGACCTGTAATGGTTTAGTGGGTTGTTCACTGTTTCTGAAAAATGAAGATAGTTGTCCAGCTTCCAAAAAGTTTATTGTGTTTTCTAGTGGAG
+
AAA?AFFFFFDBGGGGGGGGGEFEHHGHHHGHHFHFHGEGGGGFHHFCFBGHHHGHHHHHHHHHGHHGHHEF?ECEEBGDGB3FGDFHHHFGGDBGFFHEGHGFH4GHGFHFHHHHEGHHGHHHHFHHHGHHHHFFG4GHHHFFGFHHFHHFHHHGHGFDA@@DFFFBGHG1FGHH1FGHCF?FHHHHHHHHHGHHHHHH.CGHFF0GFHGFHGCFFHFFCCCGH0EE99FGGGGG90;CFFFFFFFGF0A
@M03495:530:000000000-LYBTV:1:1101:8335:13363 2:N:0:GTGACGTT+ATCTGGGA
ATATTTTGCCGTTGATAAACCAGTCAGGAGTCCAAAGCTCACATGCTGACAGATCGGAAGAGCGTCGTGTAGGGAAAGAGTGTTCCCAGATGTGTAGATCTCGGTGGGGGCCGGATCATTAAAAAAAAAAAAAATAATACAAATAATAAGTAGCAGGGGTATATATCGTTGATGAAGGCGCTGTATTCCATATAGTGTAATGGACATACTTAGTCAAACAAGGATTATGAAGTATGATGGTGATTATAGAG
+
CCCCDFFFFFDCGGGGGGGGGGHHHHHHHGHHHHHHHHHHHHHHHHHGFGHHHHHHGGGGHHHGGGGEG?FFHGHHHHHHHHFBFHHHHHHHGG44FD44B4EF1>///////<//>F2D222>>C?DFC-<<-:00;0000000000:00000;0.--9.000000././.000000.----.0000000;:00;00000000000000000:00000../:.00000:00000000000:00000;000
@M03495:530:000000000-LYBTV:1:1101:24921:13365 2:N:0:GTGACGTT+ATCTGGGA
ATATTTTGCCGTTGATAAACCAGCTAATCCTGAAAAAAAAATCAAAGCTAAAAACTACAATGCTAAGACCACGATGTGACTGCTATCAAAGTTAGATATATATGTAAATTATTCATCTGTCAAATCCTAGAATTATATCATACCTGCTCCAGCAATCACGACCTGTAATGGTTTAGAGGGTTGTTCACTGTTTCTGAAAAATGAAGATAGTTGTCCAGCTTCCAAAAAGTTTATTGTGTTTTCTAGTGGAG
+
??A?AFB5BDDBGFGGFFGGBGFDFHHHHHFFDCBF2E2AAFHFHGGHHEFG3FAFGAAF5EFFGFFFFCBFG0GGFHDBFGBHHFGFBFGHHHGH4GHBG4FEBFGHHGHHHBGFHFHHHHFFFH3GFFHDDGFHFH22FB10BGFHF1CFEHHHHGHDEC@AGH1<1FB?FGGH1<0C<CDDEDF0DHFGFHHGG00=.<D0=G0C000;GC;:CC/000;GB<C.;B;C0CB00;/CF/C0000;90C
@M03495:530:000000000-LYBTV:1:1101:16901:13366 2:N:0:GTGACGTT+ATCTGGGA
ATATTTTGCCGTTGATAAACCAGCTAATTCCAAAGCTCACATGCTGACAGATCGGAAGAGCGTCGTGTAGGGAAAGAGTGTTCCCAGATGTGTAGATATCGGTGGTGGCCGTGGCATTAAAAAAAAAAAAAAAAAACAGCGAATCGGTGTGAACGAGGTACGAAATGTATATAATATAGTAGGACCTATTGGATACTACGAGGCTGGATATCCATCTCGCTTTATTAGACATATAGAACTAAGAGAACAAG
+
CCCCDFFFFFCBGGGGGGGGGGHHHHHHHHHHHHHHHHHHHHHHHHHHHHGHHHGGGGHHHGGGGEFBGGHGHHHHHHFGDDDGHHHHHFBB4434@4441>>EA1//00/////B333FGFHGGGC@/>@---<-../;-:--.:.;...:00...-.00.;...000:0000000000:0000./00000000;00:.:.--....0000000000....;00000;000000000:000000:00///
@M03495:530:000000000-LYBTV:1:1101:7190:13367 2:N:0:GTGACGTT+ATCTGGGA
ATATTTTGCCGTTGATAAACCAGTCTCCAAAGCTCACATGCTGACAGATCGGAAGAGCGTCGTGTAGGGAAAGAGTGTTCCCAGATGTGTAGATCTCGGTGGTGGCCGGGTCATTAAAAAAAAAAAAAAATAAGGAGGCGGGAGGGGGGGCAGCATAAATCGAGATGAAGAGAAGGTTGTGGAAAAATGCAACGAACACAAGGAAATGCGTATTGTCGACAGTTGTCACTTGCATACTGACAAAATGCGCG
+
BCBCCFFFFFDCGGGGGGGGGGHHHHHHHHABBGHHHHHHHHHHHHHHHHHGGGGHHHGGGGGGAFGHGHHHGHHHHFFGHHHHGHHFFFDG444BBFF1ED11?00///</?4?44?BBDGCFG?/@--.0<100...------<------.<.111111.....0111:./0/.<:/..9:00/.<01110<..--/..<..//011....0:11..-.-<11111111:101101110:1/<001..-
@M03495:530:000000000-LYBTV:1:1101:26081:13382 2:N:0:GTGACGTT+ATCTGGGA
ATATTTTGCCGTTGATAAACCAGCTAATCCTGAAAAAAAAATCAAAGCTAAAAACTACAATGCTAAGACCACGATGTGACTGCTATCAAAGTTAGATATATATGTAAATTATTCATCTGTCAAATCCTAGAATTATATCATACCTGCTCCAGCAATCACGACCTGTAATGGTTTAGTGGGTTGTTCACTGTTTCTGAAAAATGAAGATAGTTGTCCAGCTTCCAAAAAGTTTATTGTGTTTTCTAGTGGAG
+
CBCCCFFFFFCAGGGGGGGGGGHHHHHHGHHGFGHHGGFGGHHHHHHGHHHGHFEGHHHHHHHHHEHGG2GHDGHGFGHHFHFHHHHHHHHHFFHHHHHHHHHHGHHHHFHHHHFHHHFHFFHHHHFDHFHHHHHHHGHHHHHFFHHHHHHHBGHHFCGDDGGGHHHG1@GHHHHHGGHHFGGGEHHHHHHHHHHGHEGBGGHEGFGCFHGBFGGCCC/CHHHFECC.CBB;BFGGF0FFFFBFGE9B.:A
@M03495:530:000000000-LYBTV:1:1101:14343:13387 2:N:0:GTGACGTT+ATCTGGGA
ATATTTTGCCGTTGATAAACCACCCTCCCTGTGGTCGTTATCTTGCTCCTTCTGTCGTCAACGAATTTACTAATTCCAAAGCTCACATGCTGACAGATCGGAAGAGCGTCGTGTAGGGAAAGAGTGTTCCCAGATGTGGAGAGCCCGGTGGTGGCCGGGTCAATAAAAAAAAAAAAAAACACTGTATGTGAGGGTGAGCAGTGCGCTGACAATGTATATACATATATGCACAACAACCGAGGACTAGCGCG
+
CCCCCFFFFFCBGCGGGGGGGGGGGHHGGHHHHHHHGGGHHHGHGHHHHHHHHHHHGGGHGHGGFHHHGHHHHHHHHHFHHHHHHHHHHHHHFHHHHHHHGGGGHHHGEGGEE?FFGGHFHFCH?FB?BFHHFGHG3322/2//0<///><//<00<--<-<00000=<@@:A---9--...//////;///.9;...//////----.//:///9/9////9//9///9///.....-;---.////9--
@M03495:530:000000000-LYBTV:1:1101:27303:13388 2:N:0:GTGACGTT+ATCTGGGA
ATATTTTGCCGTTGATAAACCAGCTAATCCTGAAAAAAAAATCAAAGCTAAAAACTACAATGCTAAGACCACGATGTGACTGCTATCAAAGTTAGATATATATGTAAATTATTCATCTGTCAAATCCTAGAATTATATCATACCTGCTCCAGCAATCACGACCTGTAATGGTTTAGTGGGTTGTTCACTGTTTCTGAAAAATGAAGATAGTTGTCCAGCTTCCAAAAAGTTTATTGTGTTTTCTAGTGGAG
+
A3>AADFBDBDAGGEGGGGGGGHFFHHHHGHBFFDGAE?FCGEGBGA2FF5FFG1FGCFFBGHEHBGHBFGHGCHGGFFDD33F@B3GFHFHHH4B4DGGHHGDHHGHHHHHHGFHFHGFHHHGG334GGGFHHHGHHHEHHBFGFF?FCGHEHFFEHFG//</G1@FGFGGBC11<DG.>FFFHHHHGHHFHHHHH00D.<DGD0<GHGHHHCCB0C:GFGFC;;..9C000;C0CFCFFGFFF0;BF0C
@M03495:530:000000000-LYBTV:1:1101:15608:13391 2:N:0:GTGACGTT+ATCTGGGA
ATATTTTGCCGTTGATAAACCAGCTAATCCTGAAAAAAAAATCAAAGCTAAAAACTACAATGCTAAGACCACGATGTGACTGCTATCAAAGTTAGATATATATGTAAATTATTCATCTGTCAAATCCTAGAATTATATCATACCTGCTCCAGCAATCACGACCTGTAATGGTTTAGTGGGTTGTTCACTGTTTCTGAAAAATGAAGATAGTTGTCCAGCTTCCAAAAAGTTTATTGTGTTTTCTAGTGGAG
+
CCCCCFFFFFCCGGGGGGGGGGHHHHHHHHHHHHHHHGGGGHHHHHHGHHHHHHGHHHHHHHHHHHHHHHHHGGHGHHHHHHHHHHHHHHHHHHHHHHHHHHHHHHHHHHHHHHHHHHHHHHHHHHHHHHGHHHHHFHHHHHHHHHHHHHHHGHGHHHHGGGGGHHHHHHHGHHHHGHHHGGGGHHHHHHHHHHHHHHEFCGHGFFHHHHHGFHHHHHHFHHHHHHHGGGFGGGGFGGGGGGGGGGFGGBA
@M03495:530:000000000-LYBTV:1:1101:29380:13403 2:N:0:GTGACGTT+ATCTGGGA
ATATTTTGCCGTTGATAAACCAGTCAGGAGTCCAAAGCTCACATGCTGACAGATCGGAAGAGCGTCGTGTAGGGAAAGAGTGTTCCCAGATGTGTAGATCTCGGGGGTCGCCGTTGTATTAAAAATATAAGATAACGGGATCTTTGACGGCAACGGACGTCATTAAATATCTCGTCTTAGCGTCGTCCGTCGTGGTTTCACGTGTCAGGCGTTGTTTACTATCTTTTACAATCTCGCCTGCTAGCTATAGT
+
AABBBFFFFFBBGGGGGFGGGFEHFFHHGGHHHFHHHGHHGHHHHGGFEFGGAGFGGAEEBGHGFCFEE?CFGGFGFH3CFHBBFDGFHHHGBHHFG44444?F/@E>///?<//</2>@2211<011?11<1111/-....1>1111.---<<--.--....;000;;0000.....000-..--..-..;;..;;:B//.9.9.//./-9--...9/////9;/;/////999..-.../////////9
@M03495:530:000000000-LYBTV:1:1101:23078:13408 2:N:0:GTGACGTT+ATCTGGGA
ATATTTTGCCGTTGATAAACCAGCTAATCCTGAAAAAAAAATCAAAGCTAAAAACTACAATGCTAAGACCACGATGTGACTGCTATCAAAGTTAGATATATATGTAAATTATTCATCTGTCAAATCCTAGAATTATATCATACCTGCTCCAGCAATCACGACCTGTAATGGTTTAGTGGGTTGTTCACTGTTTCTGAAAAATGAAGATAGTTGTCCAGCTTCCAAAAAGTTTATTGTGTTTTCTAGTGGAG
+
BBBBBFFFFFBAGGGGGGGFGGHHGHHHHHHHGHHFGGGGGHHHHHFFHHHHHHDGHFGHHFGHHHHHHEHHGGHEHHHGHHFHHGHHHHHHHHHHHHHHHHHGHHHHHHHHHHHEHFHHHHFGHHHHHHHHHHHHHHGHGHFGHHHGBGHFBGHHHGHGGGCFGHHBGFHFGFHHDF0EEGGGHHHHGHGHFHHHH0DHCGHHDHGHGHHHGG;GGHCGGFBGCFC?ABFGGGGGGG/CFBFFBFFGE0A
@M03495:530:000000000-LYBTV:1:1101:16404:13411 2:N:0:GTGACGTT+ATCTGGGA
ATATTTTGCCGTTGATAAACCAGCTAATCCTGAAAAAAAAATCAAAGCTAAAAACTACAATGCTAAGACCACGATGTGACTGCTATCAAAGTTAGATATATATGTAAATTATTCATCTGTCAAATCCTAGAATTATATCATACCTGCTCCAGCAATCACGACCTGTAATGGTTTAGTGGGTTGTTCACTGTTTCTGAAAAATGAAGATAGTTGTCCAGCTTCCAAAAAGTTTATTGTGTTTTCTAGTGGAG
+
CCCDDFFFFFCCGGGGGGGGGGHHHHHHHHHHHHHHHGGGGHHHHHFGHHHHHHGHHFHGHHHHHGHHHHHHGGHGGHHHHHHHHHHHHHHHHHHHHHHHHHHHHHHHHHHGHHHHHHHHHHHHHHHHHFHHHHHHHHHHHHHHHHFFHHHHHHGHHHHCEGGGGHHHHHGGHHHHHHHEGGCGHHHGHHGFGHHHHHHHHHHHHHGHHHHHHHHFHHHHGHGHHFGGEBFFGGGGGFFFGGGGFB;C.CE
@M03495:530:000000000-LYBTV:1:1101:10499:13411 2:N:0:GTGACGTT+ATCTGGGA
ATATTTTGCGTTGATAAACCAGCTAATCCTGAAAAAAAAATCAAAGCTAAAAACTACAATGCTAAGACCACGATGTGACTGCTATCAAAGTTAGATATATATGTAAATTATTCATCTGTCAAATCCTAGAATTATATCATACCTGCTCCAGCAATCACGACCTGTAATGGTTTAGTGGGTTGTTCACTGTTTCTGAAGAATGAAGATAGTTGTCCAGCTTCCAAAAAGTTTATTGTGTTTTCTAGTGGAGG
+
BABCCFFFFCCCGGGGGGGGGGHHHHHHHHHHHHGHGGGGHHHHHHEHHHHHHGHHHHHGGHFHHHHHHHHGGHGHFHFHHHHHHHHHHHHHHHHHHHHHHHHEHHHHHHHHHHHHGHHHHHHHHHHHHHHHHHHHHHHHHHHHHGHHHHHHHHHHHHGCGGGFGHHHHHFHFHHGHHGFGGGHHHHHHHGHHHHHHHEHHGB<FGHHHHHHHHHHFHHHGFHEFAEEFGGGGGFGGFFGGGFFFFG?0ED
@M03495:530:000000000-LYBTV:1:1101:4246:13436 2:N:0:GTGACGTT+ATCTGGGA
ATATTTTGCCGTTGATAAACCAGCTAATCCTGAAAAAAAAATCAAAGCTAAAAACTACAATGCTAAGACCACGATGTGACTGCTATCAAAGTTAGATATATATGTAAATTATTCATCTGTCAAATCCTAGAATTATATCATACCTGCTCCAGCAATCACGACCTGTAATGGTTTAGTGGGTTGTTCACTGTTTCTGAAAAATGAAGATAGTTGTCCAGCTTCCAAAAAGTTTATTGTGTTTTCTAGTGGAG
+
CBBCCFFFFFCBGGGGGGGGGGHHHHHHHHHGEGFDGEGGGHFHHFHHHHH5GHEHHHHHHHGHGGHHHGFGGGHGBDHGDHBGHHHHHHHGHHHHHHHHHHHHHHHHHHGHHHHHHHHHHHGHHHHHHHHFHHHHHHHHHHHGHHHFGHHHHHFHHHHGGGGGHHHHHHHHHGFHFGHHDGGGHHHHHHHHHHHHFDGHHHHHEGGFFHHHHHH00CGHHHHHHHA.CFGEGGGGFGFFGGGFEFGGGEG
@M03495:530:000000000-LYBTV:1:1101:2500:13440 2:N:0:GTGACGTT+ATCTGGGA
ATATTTTGCCGTTGATAAACCAGCTAATTCCAAAGCTCACATGCTGACAGAGCGGAAGAGCGTCGTGTAGGGAAAGAGTGTTCCCAGATGTGTAGATCTCCGTGGGCGCCGGATTATTAAAAAAAAAAAACATGTACGAGTAGAGGGAAGTCGGCAGCGTCGCATATATAAAATGCAACAATCGACGAAGTAGTAGACGATATGTATAATGGATGTCGAAGATGTGTGAATTCAAGCATGGGTGTCAGTGA
+
CCCCCFFFFFCAGGGGGGGGGGHHHHHHHHHHHHHGHHHHHHHHFHFHHHGHHGGGGGHHCEEAEAE1BFGGFGHHHFHH44@EFDGEHH4F443444443?1FC//////////B3333B>D/<<A-<-<<0/==0...<.000/;...:0:----.-..---.;00000;090////..:9A.----..://////.-..-////////9/////.....//://./9//:////./:../:-//////
@M03495:530:000000000-LYBTV:1:1101:11972:13441 2:N:0:GTGACGTT+ATCTGGGA
ATATTTTGCCGTTGATAAACCAGCTAATCCTGAAAAAAAAATCAAAGCTAAAAACTACAATGCTAAGACCACGATGTGACTGCTATCAAAGTTAGATATATATGTAAATTATTCATCTGTCAAATCCTAGAATTATATCATACCTGCTCCAGCAATCACGACCTGTAATGGTTTAGTGGGTTGTTCACTGTTTCTGAAAAATGAAGATAGTTGTCCAGCTTCCAAAAAGTTTATTGTGTTTTCTAGTGGAG
+
BAABBFFFFFBAGGGGGGGGGGHHHHHHHGHHHHHHHGGGGHHHHHHFHHHGFHGHHHHHHHHHHGHHHGHHGGHGGFFEHEBGHFFHHGGFGHFHHHFHGHHHHHHHHEHHHHGHHHHHHHHHHHHGHGHHHHHHHHHHHHGFGHHFHHHFFHHHGHHGDGGGFGHHGHGHHHHFGFH.>FCDHFGFHHHHGFHGHHDG.CGHHHFHHHHHGFGGFGBBCG/0:GH?CBGFGFFFFFFGFGGGGBFF.0A
@M03495:530:000000000-LYBTV:1:1101:2663:13458 2:N:0:GTGACGTT+ATCTGGGA
ATATTTTGCCGTTGATAAACCACCCTCCCTGTGGTCGTTATCTTGCTCCTTCTGTCGTCAACGAATTTACTAATTCCAAAGCTCACATGCTGACAGATCGGAAGAGCGTCGTGTAGGGAAAGAGTGTTCCCAGATGTGTAGATCTCGGTGGTGGCCGGGTCATTAAAAAAAAAAAAAGTGATACGAGCATATTGATAACATGTTGTAATCACACAACATCGTGTCGTCATAACACGAAGATCGCTACAGCG
+
CCCCDFFFFFCBGGGGGGGGGGGGGHHGGHHHHHHHGGGHHHHHHHHHHHHHHHHHGGGHGHGGGGHHHHHHHHHHHHHHHHHHHHHHFHHHHHHHHHHHGGGGHHHGGGGEG?GGHFHHHHGHHHFDFHHHHHHGHHBDGD22@D0?CC??//00>/->>G1=GF<FFF?GG-:--.000000;;9--:0;0000000000000/000:0000...9:0...9/..:..0000:.-...00.;..9000-
@M03495:530:000000000-LYBTV:1:1101:23230:13459 2:N:0:GTGACGTT+ATCTGGGA
ATATTTTGCCGTTGATAAACCACCCTCCCTGTGGTCGTTATCTTGCTCCTTCTGTCGTCAACGAATTTACTAATTCCAAAGCTCACATGCTGACAGATCGGAAGAGCGTCGTGTAGGGAAAGAGTGTTCCCAGATGTGTAGATATCGGTGGTCGCCGGTTCATTAAAAAAAAAAAAGAAACACAAAACTGAGATGACAGAGAAGTAGACTATGGTCCTATGGTAGATGCGTGAGGTGACTAGTGAGTCTAA
+
CDEEEFFFFFCCGGGGGGGGGGGGGHHGGHHHHHHHGGGHHHHHHHHHHHHHHHHHGGGHGHGGGHHHHHHHHHHHHHHHHHHHHHHHHHHHHHHHHHHHGGGGHHGGGGGEG?FGGGHHHHHHGHDBDFHHFHHHHH33F222D>?C/<C?1<///--..<1<11<1<--A@EG-...///......<1:01101000<//0/:111<1011<110011<01111110<...9./.10<10111011111
@M03495:530:000000000-LYBTV:1:1101:22041:13464 2:N:0:GTGACGTT+ATCTGGGA
ATATTTTGCCGTTGATAAACCAGCTAATCCTGAAAAAAAAATCAAAGCTAAAAACTACAATGCTAAGACCACGATGTGACTGCTATCAAAGTTAGATATATATGTAAATTATTCATCTGTCAAATCCTAGAATTATATCATACCTGCTCCAGCAATCACGACCTGTAATGGTTTAGTGGGTTGTTCACTGTTTCTGAAAAATGAAGATAGTTGTCCAGCTTCCAAAAAGTTTATTGTGTTTTCTAGTGGAG
+
CCCCCFFFFFCAGGGGGGGGGGGGHHHHHHHHHHHHGGGGGHFFHHGGHHHHHHGHHFHHHHHGHHHHHHHHGGHGHGGHGHFHHHHHHHHEGHHHHHHHHHHHHHHHHHHHHHHHHGHHHHHHHHHHHHGHHHHHHBFHHHHGHHEGHHHHGHFHHHHGGGGGGGHHHHHHHHHGFDGHGGGGHHHGHHGHHHHEGFHDHHGHFGCFHHHHHHHEGFFFHHHHHHHEGGGGGFGGFGFFGGFFBFFGE0.
@M03495:530:000000000-LYBTV:1:1101:25517:13466 2:N:0:GTGACGTT+ATCTGGGA
ATATTTTGCCGTTGATAAACCAGGACTCAGGCTGGACCAAAGCTCACATGCTGACAGATCGGAAGAGCGTCGTGTAGGGAAAGAGTGTTCCCAGATGTGTAGATCTCTGGGGGCGCCGGATTTATAAAAAAAAAAAAAACGAACCGCAGAGTTATGTACTGACGACACATTACTACAAAGCTCTCTCAACATCGATGACTCCACGCCACCATACTACGCCTTGCATTCATCGTACATACTTGTCCACCATC
+
CCCCCFFFFFCCGGGGGGGGGFHGHHHHHHHHHHGHHHHHHHHHHHHHHHHHHHHHHHHHHGGGGGGHGFGE>FB2GHGGHHGHHFGB4FHHHHHHFEG4B3444BD4D32>/////<</</11?11???DCF-@G---9-..---<---.000000000<00.<---<0000000000/<0:00<<:0/</0./.00::000<.......0:/000.--.<000:000000....00000:00<<0.<:0
@M03495:530:000000000-LYBTV:1:1101:27453:13467 2:N:0:GTGACGTT+ATCTGGGA
ATATTTTGCCGTTGATAAACCAGCTAATCCTGAAAAAAAAATCAAAGTTAAAACCTACAATGCAAGAACACCGTTGGAACTGTTATCAAAGTAAGATATAAATGAAAATAATTAATCTGTAAATCCTTAAATTTATATAATACTTGTTCAAGCAATCAGGACCTGAATGGGTTTAGTGGGTGGTCCCTGTTTTCTGAAAAATGAGGATGGTTGTCAAGTTTCCAAAAGGTTATTGGTGTTTTTTGGGGAGG
+
AAAABFFFFFBAEEEGFGFGGGHHHFHHGFHHBGEGHEFG0F3BG35A5DFGH31333B35335B323B32101??13333344444BF33B4444444444443BF3F33?444444444BF44B4443B4B344333333B33333B3332@22<22@2?/220?11???F/11??C.<.->11000<=G/000DDHH.<0=0/0//.<0.:;0000<;C0::;A/.CF00C000.;:F/.---.;.--
@M03495:530:000000000-LYBTV:1:1101:5427:13471 2:N:0:GTGACGTT+ATCTGGGA
ATATTTTGCCGTTGATAAACCAGCTAATCCTGAAAAAAAAATCAAAGCTAAAAACTACAATGCTAAGACCACGATGTGACTGCTATCAAAGTTAGATATATATGTAAATTATTCATCTGTCAAATCCTAGAATTATATCATACCTGCTCCAGCAATCACGACCTGTAATGGTTTAGTGGGTTGTTCACTGTTTCTGAAAAATGAAGATAGTTGTCCAGCTTCCAAAAGTTTATTGTGTTTTCTAGTGGAGG
+
BABBBFFFFFBBGGGGGGGGGGGHHHHHHGHHHHHHHGGGGHHHHHFGHHHGHHFHHHHHHHHHHGHHHGHHGGHGHHHHHGFHEEGHHHHGHHHHHHGHFHHHHHHHHHHHHHHHHHHHHHHHHHHHHHGGFHHHHHHHHHHFHHFHFHHGHHHHGHHGGGGGHHHHHFHHHHHHGFGHGGGGHHHHHGHHHHHHHHHHHHGB0CHHHHHGHHHHHHGHHHHEFF.CFFFGGGGGFFGFGFFFGGG?FGG
@M03495:530:000000000-LYBTV:1:1101:13997:13495 2:N:0:GTGACGTT+ATCTGGGA
ATATTTTGCCGTTGATAAACCAGCTAATCCTGAAAAAAAAATCAAAGCTAAAAACTACAATGCTAAGACCACGATGTGACTGCTATCAAAGTTAGATATATATGTAAATTATTCATCTGTCAAATCCTAGAATTATATCATACCTGCTCCAGCAATCACGACCTGTAATGGTTTAGTGGGTTGTTCACTGTTTCTGAAAAATGAAGATAGTTGTCCAGCTTCCAAAAAGTTTATTGTGTTTTCTAGTGGAG
+
CCCCCFFFFFCBGGGGGGGGGGHGHHHHHHHHHHHHHGGGGHHHHHGHHHFFFHGHHHHHGHHGHFHHHHHHGGHGHHHHHHGHHHHHHHHGGHHHGHHHHHHHHHHHHFHHHHHHHHHHHHHFHHGHHHHHHHHHHHHHHHHHHHAGHHGHFFHGHGHGGGGGHHHGHHHFGHGHGHGGEGGFHHHHHHHHHFHHGG0GHHGFDGBGHFFGFGGHHHHFFHHHGG.EDFFGFGGGGGFFGFGGFFCFFFA
@M03495:530:000000000-LYBTV:1:1101:12300:13503 2:N:0:GTGACGTT+ATCTGGGA
ATATTTTGCCGTTGATAAACCACCCTCCCTGTGGTCGTTATCTTGCTCCTTCTGTCGTCAACTCCAAAGCTCACATGCTGACAGATCGGAAGAGCGTCGTGTAGGGAAAGAGTGTTCCCAGATGTGTAGATCTCGGTGGGGGCCGGGTCATTAAAAAAAAAAAAAAAAAAAAGAATAGAGAGATGAGACATACAGTGAGACTACAATATAGAGAAATTGAAGAGATATGGTGTGTGTAGATGTAGCTAGTG
+
CCCDDFFFFFDAGGGGGGGGGGGGGHHGGHHHHHGHGGGHHHHHGHHHHHHHHHHHGGGHGHHHHHHHHHHHHHHHHHHHHHHHHHHHGGGGHHHGGGGEF?BFGGHFHHHHFG?DBGGHFHHFGG3D3333?B???CA//>/<AD-.-<<D111=G?EAG?--9-9--<--...010111.<101010/1100111101000/001<1<1111:0111111:./11111<1<....1<11111111<001
@M03495:530:000000000-LYBTV:1:1101:9160:13504 2:N:0:GTGACGTT+ATCTGGGA
ATATTTTGCCGTTGATAAACCAGTCTCCAAAGCTCACATGCTGACAGATCGGAAGAGCGTCGTGTAGGGAAAGAGTGTTCCCAGATGTGTAGATCTCGGTGGTGGCCGGGTCATTAAAAAAAAAAAAATGAACAAAGAGAGAGATAAAATGATCGGCGAAAGAAACTCATAGACAGTACATAGTAGAGTTGTGAGCAAACTACTGTTGACAAGTAGCGATCACTGAGTCAACTATAAATCGCTGTACAACC
+
ACCCDFFFFFCCGGGGGGGGGGHHHHHHHHHHHHHHHHHHHHHHHHHHHHHGGGGHHHGEGGGGBBFGGHHHHFHHHD5FGHHHHHH4B4@B4@4B@11>EE>110B///?/0444?DFDCFGGG/><01111100000<...<11111=0111..-:--<././/1001:1101/0:11111111:<111191100/0:01:10<101011<1111<-..</1100111101<111111.....11:10.
@M03495:530:000000000-LYBTV:1:1101:19147:13504 2:N:0:GTGACGTT+ATCTGGGA
ATATTTTGCCGTTGATAAACCAGCTAATCCTGAAAAAAAAAATCAAAGCTAAAAACTACAATGCTAAGACCACGATGTGACTGCTATCAAAGTTAGATATATATGTAAATTATTCATCTGTCAAATCCTAGAATTATATCATACCTGCTCCAGCAATCACGACCTGTAATGGTTTAGTGGGTTGTTCACTGTTTCTGAAAAATGAAGATAGTTGTCCAGCTTCCAAAAAGTTTATTGTGTTTTCTAGTGGG
+
ABABBFFFFFBBGGAGGGGGGGHHHHHHHHHGHHHFHGGGGGHHHGGFEGHHHGHGGHFHHFFHGHHGHHGFHGGHFHFHHHHHHGHFHHGFBGGFHHHHHFHHHHHHHHHHHHEDFHFHHHHGHHHEGGGBFHHHHHHHHFHGFHHHGFFHHEHHHHHHGGGGGHHHHHHGHHHFHGGHHGGGDHFGEGBHHHFFGEGHHCGG00CCGFHH0CGHHBG/CGGGGGGEEEFFFGGEFGFFFGGBF90FFF.
@M03495:530:000000000-LYBTV:1:1101:7650:13506 2:N:0:GTGACGTT+ATCTGGGA
ATATTTTGCCGTTGATAAACCAGCTAATCCTGAAAAAAAAATCAAAGCTAAAAACTACAATGCTAAGACCACGATGTGACTGCTATCAAAGTTAGATATATATGTAAATTATTCATCTGTCAAATCCTAGAATTATATCATACCTGCTCCAGCAATCACGACCTGTAATGGTTTAGTGGGTTGTTCACTGTTTCTGAAAAATGAAGATAGTTGTCCAGCTTCCAAAAAGTTTATTGTGTTTTCTAGTGGAG
+
CCBCCFFFFFCCGGGGGGGGGGHHHHHHHHHHHHGHHGGGGHHGHHGHHHHHHHGHHHHHHHHHHHHHHFHHGGHGHHHGHHHHHHFHFHHHHHHHHHHHHHHHHHHHHHHHHHHHFHHHHHHGHHHHHHHHHHHHHHHHHHHHHHHGHHHHHHHHHHHGGGGGHHHFHHG<?GHGGHHGEGGGGHHGHHGHHEHHGHHHHHHHFHHGHH0CGGHBGH/:GFFHHHH.A;BFFGGFFFGGGGGGFFFBFFE
@M03495:530:000000000-LYBTV:1:1101:6370:13552 2:N:0:GTGACGTT+ATCTGGGA
ATATTTTGCCGTTGATAAACCAGCTAATCCTGAAAAAAAAATCAAAGCTAAAAACTACAATGCTAAGACCACGATGTGACTGCTATCAAAGTTAGATATATATGTAAATTATTCATCTGTCAAATCCTAGAATTATATCATACCTGCTCCAGCAATCACGACCTGTAATGGTTTAGTGGGTTGTTCACTGTTTCTGAAAAATGAAGATAGTTGTCCAGCTTCCAAAAGGTTTATTGTGGTTTCTAGTTGAG
+
AAAAAFB@B1DAEEGGBEGAG0FCFFGGFHHFEFDHFE/EAHHHHGHHHHHFFG/EGEGGAFBFF2BFBECGE@GGFFHFFHHGHHGBDHHHHDFFD2GHFFFF>BGE2EGHHFHHHBFEGGBHGFEDFGFFHHFGDGHHGHEFHHGHF<GBFGGBFHH?CCGCHHH1BFB<GF11>FCCAFG.CG1DFGG00=DHFHFFCCGDFG0;0:;GB;::CH/0G0GCB0G/;C09/9FF00.;C999B000009
@M03495:530:000000000-LYBTV:1:1101:20755:13571 2:N:0:GTGACGTT+ATCTGGGA
ATATTTTGCCGTTGATAAACCAGGACTCAGGCTGGACCAAAGCTCACATGCTGACAGATCGGAAGAGCGTCGTGTAGGGAAAGAGTGTTCCCAGATGTGTAGATCTCGGGGGGGGCCGGATCATTAAAAAAAAAAAAAAACAAAAATATGACGTTCAACGGCACGAAGATAGATTAAGAACAGTACAATAGTCGACTGTGTGCTATGTTGAGATATGACTCTGATCATAAATGTATGAGCATGCACATAGA
+
CCCCCFFFFFECGGGGGGGGGGHGHHHHHHHHHHGHHHHHHHHHHHHHHHHHHHHHHHHHHGGGGHHHGGGG>EBFGGGHHHHHHFGBBBGHHHHHGFFEBE@4?DEFE/EC--------.-.1<111BBFFF-<<----.......0<<119../011.----.....<111:111111::/11:1<1:111.<-..011<111<11:11:.11<1<11101<1111<111111:1110:0000011011
@M03495:530:000000000-LYBTV:1:1101:8397:13573 2:N:0:GTGACGTT+ATCTGGGA
ATATTTTGCCGTTGATAAACCAGTCTCCAAAGCTCACATGCTGACAGATCGGAAGAGCGTCGTGTAGGGAAAGAGTGTTCCCAGATGTGTAGATCTCGGTGGGCGGCGGATCATTAAAAAAAAAAAAAAAATAGAGAACGGTGTGAGGGAAACTAAGTCATGCACGTGAGTGGGGTAAATCGGTGCGGCTGATAGACACCGGAGAGCGCGAAGTGATATGATGGCAACGCACACTGTGGACACTGCGGTGG
+
CCDDDFFFFFDEGGGGGGGGGGHHHHHHHHABBFHHHHHHHHHHHHHHHHHGGGGHHHGEGGEGBGHHGHHHHHHHHG@GHHHHHHFB4@43444BEFE1?F?1>////<//?1@1==11>CFCDF-:---.:011<00..9<..11...../110011111100.....10..-<.<111....------.011101/.-----..---<--901111<1110//0.-----./:11/000.000.-.-.
@M03495:530:000000000-LYBTV:1:1101:7034:13576 2:N:0:GTGACGTT+ATCTGGGA
ATATTTTGCCGTTGATAAACCAGGACTCAGGCTGGACCAAAGCTCACATGCTGACAGATCGGAAGAGCGTCGTGTAGGGAAAGAGTGTTCCCAGATGTGTAGATCGCGGCGGTCGGCGGATGAGTAAAAAAAAAGAACATCAACAAGCAGGAGCAGCGAGTGACGGCGGATGTGAGGCGCTGAGTCCACGATGAGCTCTGCTTAGATAGCGTAGAGTGGCTGCTAGGGCGAGACAGACATACAGGCCAGTA
+
BBBBBFFFFFBBGGGGGGGGGGHGHHHHHHHGHHGGHHHHHHHHHHHHHHHHHFGHGFHHHGGGGHHHGGGGEEBFGGGBGHHFG@FBFDGHGHHHG4B@4B@44/?/>/>//<//>@----/0=<00<0A-:9..;9/0000/0.9.BF9...9//-;--.9/A=------9///..---;../9///9-;./;B////////9/9//:;..-.///.9:..///.;.--9-..;/../:////....9/
@M03495:530:000000000-LYBTV:1:1101:22458:13621 2:N:0:GTGACGTT+ATCTGGGA
ATATTTTGCCGTTGATAAACCAAAGCTCACATGCTGACAGATCGGAAGAGCGTCGTGTAGGGAAAGAGTGTTCCCAGATGTGTAGATCTCGGTGGGGGCCGGGTCATTAAAAAAAAAAAAAATAGAAAATAATGGCGAGGGAGGAGACATGAGGGAAAAGTGGATTCGATACCACGAGTGCACTTGTCGGCAGAGAGCACGAACCAAGAGCAGTAATCATGGTAAGATATCTCAGTCAATGCTCGTGTGTA
+
DCCDEFFFFFDDGGGGGGGGGGHHHHHHHHHHHHHHHHHHHHHHGGGGHHHGGGGGGBFFHGHHHHHHFGDDFGHHHHHHFGB4@444B@1B1BE//>/>E///<G3D333FDCGG@GG<@<.00111<101111/-----9.-<.../1000/.9..//<10:000.1<.-00<.9-9.110000<0.----../..0.<..--...../0/1<1111110111011<<111111101110<<.<....1
@M03495:530:000000000-LYBTV:1:1101:18584:13632 2:N:0:GTGACGTT+ATCTGGGA
ATATTTTGCCGTTGATAAACCAGCTAATCCTGAAAAAAAAATCAAAGCTAAAAACTACAATGCTAAGACCACGATGTGACTGCTATCAAAGTTAGATATATATGTAAATTATTCATCTGTCAAATCCTAGAATTATATCATACCTGCTCCAGCAATCACGACCTGTAATGGTTTAGTGGGTTGTTCACTGTTTCTGAAAAATGAAGATAGTTGTCCAGCTTCCAAAAAGTTTATTGTGTTTTCTAGTGGAG
+
CCCCCFFFFFBAEFGGGGGGGGGHHHHHHHHHHHHHHGGGGHFGHGHHHHHHFHEFHHHHHHHHHGHHGHHHGGHGHHHHHHFHHHGHHHHHHHHHHHHHHHHHHHHHHHHHHGHHHHFHHFHGHHHHHGHHHHHHHHHHHHGHHHHGHBFHFHFFGFCDDGFCGF<DFHBGBCGD1FFADFCEEDGDFFGHFHFDGGHHFA<0=C000;GBGGHGCGFHFHCGHGE?.0;9BCBB9FFFF/;B;B0C.0C
@M03495:530:000000000-LYBTV:1:1101:23285:13651 2:N:0:GTGACGTT+ATCTGGGA
ATATTTTGCCGTTGATAAACCAGCTAATCCTGAAAAAAAAATCAAAGCTAAAAACTACAATGCTAAGACCACGATGTGACTGCTATCAAAGTTAGATATATATGTAAATTATTCATCTGTCAAATCCTAGAATTATATCATACCTGCTCCAGCAATCACGACCTGTAATGGTTTAGTGGGTTGTTCACTGTTTCTGAAAAATGAAGATAGTTGTCCAGCTTCCAAAAAGTTTATTGTGTTTTCTAGTGGAG
+
CCBCCFFFFFCBGGGGGGGGGGHHHHGHHHHHHHHHHGGGGHHHHHHHHHHHHHGHHHHGHHHHHHGHHHHHGGHGHGHGHHHHHHHHHHGGGHFHHHHHHHHHHHHHHHHHHHHHHHGHHHHHHHHHHHHHHHHHHHHHHHHHHHHHGHHEHHHHHHHGGGGGHFHHHHHHHHHHHHHHGGGGHGHHHHHHHHGGHHHGHHHHDGFHHHHGHHHGGHHEHHHHHHGEGGGGGGGGFFGGGGFFFGFFEFE
@M03495:530:000000000-LYBTV:1:1101:27070:13654 2:N:0:GTGACGTT+ATCTGGGA
ATATTTTGCCGTTGATAAACCAGCTAATCCTGAAAAAAAAATCAAAGCTAAAAACTACAATGCTAAGACCACGATGTGACTGCTATCAAAGTTAGATATATATGTAAATTATTCATCTGTCAAATCCTAGAATTATATCATACCTGCTCCAGCAATCACGACCTGTAATGGTTTAGTGGGTTGTTCACTGTTTCTGAAAAATGAAGATAGTTGTCCAGCTTCCAAAAAGTTTATTGTGTTTTCTAGTGGAG
+
BCCCBFFFFFBBGGGGGGGGGGHHHHHGHHHHHHFHHGGGGGHGHFFCGBGHFHGHHGHHHGHHHHHGBGCFEEGGFGH4FGFF44FFHHHFHHDGDHGFHHGHHGHHGFHHHGHHHGFBHHHFGHHHFHHHHFGHGHDHGEBGHHGHEGHHHFHHEHHDDCFGHFFGGHH1FGHFFBGEFGCDHHDHFHHHHHHHHEFHHHFHEHBHHFCGH0:CHFCGBGFCGCH.E0B09BFFCBFBBFGGBB00;0.
@M03495:530:000000000-LYBTV:1:1101:19084:13661 2:N:0:GTGACGTT+ATCTGGGA
ATATTTTGCCGTTGATAAACCAGGACTCAGGCTGGACCAAAGCTCACATGCTGACAGATCGGAAGAGCGTCGTGTAGGGAAAGAGTGTTCCCAGATGTGGAGAACTCGGGGGTGGGCGGGGCATTAAAAAAAAAAAAAGAGAACTGTGAGGTTGGGGACATAGATGACAGGTTGAGAGGAGATGATTGTACTTAGTCCGTCGCGAAGTCGAGCAACAGTAAAGTACTGAGAACAACATAGACCTGCAGTCA
+
CDCCDFFFFFDCGGGGGGGGGGHGHHHHHHGHHHGFHHHHHHHHHHHHHHHHHGHHHHHHHGGGGHHHGGGGEGBBGHGHHHHHHFG4BFGEGHEHF4E3B13033?/?//<//<<//-----/;00;;C?-:-;-:-..//00000:0:.///---.-.000000000;.00//:.0.:9./00000:000000000..:---;9-.0..-.;/.:/00000000000:0:0:/../00000;/.:0000
@M03495:530:000000000-LYBTV:1:1101:13110:13667 2:N:0:GTGACGTT+ATCTGGGA
ATATTTTGCCGTTGATAAACCACCCTCCCTGTGGTCGTTATCTTGCTCCTTCTGTCGTCAACGAATTTACTAATTCCAAAGCTCACATGCTGACAGATCGGAAGAGCGTCGTGTAGGGAAAGAGTGTTCCCAGATGTGTAGAGTGCGGTGGGGGCCGTGGCCTTAAAAAAAAAAAAAACACGGAATTAGTGTAGGGAGTACTATTACAGTGACTGATACTATCTAAAATGTACGATGTCAGTGACGAATGT
+
CB@BCFFFFFCCGGGGGGGGGGGGGHHGGHHHHHHHGGGHHHHHHHHGFHHHHHHHGGGHGHGGGHHHHHFHHHHHHHHGHGHHHHHHHHHHHHGHFGHHGGGGGHHGGGGGF?BDGGHHHHFHGHF?FHHHFFHH3333222222<<<>///---<-<--.<000=0:-;;-:-=--....--..000099000./../0000000000:0000;0:000000009000000:...:00:9000..-.00
@M03495:530:000000000-LYBTV:1:1101:16691:13667 2:N:0:GTGACGTT+ATCTGGGA
ATATTTTGCCGTTGATAAACCAGGACTCAGGCGGACCAAAGCTCACATGCTGACAGATCGGAAGAGCGTCGTGCAGGGAAAGAGTGCGCCCAGATGTGAAAAATTTGGGGGTTGCCCCTCTACTCAAAAAAAACCACATACAACTCCAGTACTCTAGTCTGGCAGTTTCCAACGCAATACAGAGTAGAGCCCCGCCTTTGCACATCCTACTTACCAGACCCCCTAGCAGCGCTTCACCACTACTTATGCAG
+
BBAABFFDFFBAEGGGGGGFGCGGCGHFHHFFCEGGGGFGFFHHGHHHFCFHHHFHHHFGE1FEGGHFEFEEF1?FGE1FFFCCBD4/>EEECAFD444?43002333//////?11//<0?1111111><<<...<.0<<00:/0:;G0:00;0=0;00;B0/.;C0F0B0/;;?B.;/0;0/9090;0..9@--9.;//9;BBF//9//;//9/B....;;B.9//9.99A;.;9//99////////9/
@M03495:530:000000000-LYBTV:1:1101:12089:13679 2:N:0:GTGACGTT+ATCTGGGA
ATATTTTGCCGTTGATAAACCAAAGCTCACATGCTGACAGATCGGAAGAGCGTCGTGTAGGGAAAGAGTGTTCCCAGATGTGTAGATCTCGGGGGTCGCCGGATCATTAAAAAAAAAAAAAGATGAAGTCACAGAAGGTCAAGGTAACGACATACGAGGACGATAAGATGAAAGAGGACAGTAAAGGAATAAACATACACACTACAAACACACGGCGCTATCAACAAGTGCAGGACGCAGCATACCAGTTG
+
CCCCCFFFFFBBGGGGGGGGGGHHHHHHHHHHHHHHHHHHHGHHGGGGHHHGEGGEGFGFHGFHHHFHFH@BFGHHHHHHHH44F444DGFE/>E//>/?</<//0>FGBF?GDG?@FA@?.:00:;00000:0000.00;9900009..--.00.9.--;--..;00000000:B.../.:00000//;000:000;0;0.//;900.....-------./0090./00000..:---9-.000/:0;00
@M03495:530:000000000-LYBTV:1:1101:25111:13701 2:N:0:GTGACGTT+ATCTGGGA
ATATTTTGCCGTTGATAAACCAGGGACTCAGGCTGGACCAAAGCTCACATGCTGACAGATCGGAAGAGCGTCGTGTAGGGAAAGAGTGTTCCCAGATGTGTAGGTCACGGGGGTCGCCGTGTCATTAAAAAAAAAAACAAAAGCGAGCACAGACAAAAGCTGCAGCTGTAGCTGCTTTCACTATATGCAGCATCGACACACAACAAACGACGACTGCTCAGTCATACGCTAGCTAAATACACATCACGTGG
+
CCDCCFFFFFCCGGGGGGGGGGHGGGGHHHHHHHHGHHHHHHHHGHHHHHHHHHHHHHHHHHGGGGHHHGEGGEEBFGHGBEHHFHBGBBDGHHHEHGHB4@?3B43B>?//<///////<?=1?D1?11>@?----.<.../...<--.//0.///./<000/00:0<1<11000111<<1111111110.10./-.-/..9.99....---9../111/110111..<9B0:111:100000000.<..
@M03495:530:000000000-LYBTV:1:1101:24358:13705 2:N:0:GTGACGTT+ATCTGGGA
ATATTTTGCCGTTGATAAACCAGCTAATCCTGAAAAAAAAATCAAAGCTAAAAACTACAATGCTAAGACCACGATGTGACTGCTATCAAAGTTAGATATATATGTAAATTATTCATCTGTCAAATCCTAGAATTATATCATACCTGCTCCAGCAATCACGACCTGTAATGGTTTAGTGGGTTGTTCACTGTTTCTGAAAAATGAAGATAGTTGTCCAGCTTCCAAAAAGTTTATTGTGTTTTCTAGTGGAG
+
CCCCCFFFFFCCGGGGGGGGGGHHHGHHHHHHHHHHHGGGGHHHHHHHHHHGHHGHHHHHGHHHHHHHHHHHGGHGHHHHHHHHHHHHHGHHHHHHHHHHHHHHHHHHHGHHHHHHHHHHHHHHHHHHHHHHHHHHHHHHHHFHHHGHGHHHGHHHHHHGGGGGHHHHHHG?FGHHFHGCCFCGHHHHHHHHHEHHFHHHHHHHDGHHHHHHHHHEGGFHHFGHGHE.EFGGGGGGGFCBFGBFGGGF.;A
@M03495:530:000000000-LYBTV:1:1101:18017:13710 2:N:0:GTGACGTT+ATCTGGGA
ATATTTTGCCGTTGATAAACCACCCTCCCTGTGGTCGTTATCTTGCTCCTTCTGTCGTCAACGAATTTACTAATTCCAAAGCTCACATGCTGACAGATCGGAAGAGCGTCGTGTAGGGAAAGAGTGTTCCCAGATGTGTAGAGCTCGGTGGGGGCCGGAGTATTAAAAAAAAAAAAAGAGAATAGCTTAGATCGCGGACCAGCACACAAACACGGTGAGACGACCAATGAGTCACACGTACTACACAACCC
+
BCCCDFFFFFDCGGGGGGGGGGGGGHHGGHHHHHHHGGGHHHHHHHHHHHHHHHHHGGGHGHGGGHHHHHHHHHHHHHHHHHHHHHHHHHGHHHHHHHHHGGGGHHHGGGGGG?FGGGHHHGFHHH?BBFGHHGBFD3D3FB222@BC<CA//-------./1=1111<<@--@--<..//001011110:11.<-----.../.<.....:..-....10.----.00111<<110-./..110/0....
@M03495:530:000000000-LYBTV:1:1101:22239:13731 2:N:0:GTGACGTT+ATCTGGGA
ATATTTTGCCGTTGATAAACCAAAGCTCACATGCTGACAGATCGGAAGAGCGTCGTGTAGGGAAAGAGTGTTCCCAGATGTGAAGATCTGGGCGGCGGGAGCGGAATTAAGAAAAATAGAGAAAGAGTGTCAGGGGGAGTAGATGATGGTGATCTCTCATGTACTAGTAGAACAATGAAGAACAACATACAAGACTCGATCAGCAAAGACTAGATACTGTGTATACGCGACGATTAGTTATCTGTGCTACC
+
BBBBBFFFFFBACFGGGGGGGGHHHBGHHHHHHHHHDHHHHHHHEEFDHFFCEEEAEBEFGFHHHF3GFG555D@FGA@5F4444333B4@21/>///<///><--.111111000.<000=/<</C0=00DGB.:--;;/0000000000000000000000;000;9000;//000////./..;//9///..9/../..///.///./////////////9//..-----;..///;////99////.
@M03495:530:000000000-LYBTV:1:1101:19719:13732 2:N:0:GTGACGTT+ATCTGGGA
ATATTTTGCCGTTGATAAACCAAAGCTTACATGCTGACAGATCGGAAGAGCGTCGTGTAGGGAAAGAGTGTTCCCAGATGTGTAGATCTCGGGGGGCGGCGGGTCATTTAAAAAAAAAAAAATAAAATACAGATGGGGGGTGGAAGATGAAGCAGAAACATGAGAGAGATGTGTAGAACAAGGTTAGATCACAAGTCTAATGGTGATGATCTCTACGTATATTACTACACGAATGCACATGGTCAGTGGTC
+
DCCCDFFFFFCAGGGGGGGGGGHHHHHHHHHHHHHHHHHHHHHHGGGGHHHGGGGEGBGFHGHHHHHHFGDDFGGHHHHH@5B4344B4@BC/>@--:-----99.000:0BBFDF;-@=;-.:0000:0000000..-----.0/.0000000///0//000000...000000000:///.00;.0000/00.0:0000;00:::00000:0:0.:00::0000000/.-..00000:0/:;;/:0/:0
@M03495:530:000000000-LYBTV:1:1101:27328:13733 2:N:0:GTGACGTT+ATCTGGGA
ATATTTTGCCGTTGATAAACCAGGACTCAGGCTGGACCAAAGCTCACATGCTGACAGATCGGAAGAGCGTCGTGTAGGGAAAGAGTGTTCCCAGATGTGTAGATCTCGGGGGGGGCCCGGTCATTAAAAAAAAAAAATAGAGGTAGCATGGAGTTGGGAGAGTCATGGGATAGCGAACAGAGACGTAGTCACAGCGATCCGTATTAGTACACGGTCAGTGAAGCGCTAGGGCGGTGTGACTCTCCTTGCAG
+
BCCCCFFFFFCBGGGGGGGGGGHGHHHHHHHHHHGHGHHHHHHHHHHHHHGHHGHHHHHHHGGGGHHHGGGF>E?BFFGFHHFGH4FBBFGFGHGHHG4B43@44B40//>C--9-------.<00000<AF;DFF;.00:0/000<000<0/0/00-...90<0000./0/0:----9/:///.9...00000.--9......000:0<00.-..<<000000--.-.../--<-..00000:/000000
@M03495:530:000000000-LYBTV:1:1101:15274:13733 2:N:0:GTGACGTT+ATCTGGGA
ATATTTTGCCGTTGATAAACCAGCTAATCCTGAAAAAAAAATCAAAGCTAAAAACTACAATGCTAAGACCACGATGTGACTGCTATCAAAGTTAGATATATATGTAAATTATTCATCTGTCAAATCCTAGAATTATATCATACCTGCTCCAGCAATCACGACCTGTAATGGTTTAGTGGGTTGTTCACTGTTTCTGAAAAATGAAGATAGTTGTCCAGCTTCCAAAAAGTTTATTGTGTTTTCTAGTGGAG
+
BAABBFFFFFBBGGGGGGGGGGHHHHHHHHHGHHHHHGGGGHHHHHHGHHHHHHGHHHHHHHHHHHHHHHHHGGHGGHFHHGHHHHHHHHHHHHHHHHHHHHHHHHHHHHHHHHHGHHFGHHHHHHHHHHHHHHHHFHHHHHEHHHGHHHHGHHFHHFFGGGGGHHHHHHHFHHHH1FFH<FFGHHEHHHGHHHHHFHFFHHGGGFHHHHFFHGFGFHHHFHFH0C.EEBFFGFFGGF:CFGGGGGCFFBE
@M03495:530:000000000-LYBTV:1:1101:6169:13736 2:N:0:GTGACGTT+ATCTGGGA
ATATTTTGCCGTTGATAAACCAGGACTCAGGCTGGACCAAAGCTCACATGCTGACAGATCGGAAGAGCGTCGTGTAGGGAAAGAGTGTTCCCAGATGTGTAGATCTCGGTGGGCGCCGGAGCATTAAAAAAAAAAAAACAATAAGATATGGCGGAGGTAGACAGAGGGAGAACTAAGAAGACGATACAAAATAAGAACATAGGTGACTATATGAGTGATGGCGCGGAAGAAGACATAGCGTGAGTCGAGTC
+
DDCDDFFFFFCCGGGGGGGGGGHGHHHHHHHHHHGHHHHHHHHHHHHHHHHHHHHHHHGHHGGGGHHHGGGGEGBFGHGHHHHHHFG@BFHGHHFHFG4BGH4444BEF>EE/////<//</F2222DFFCC->?@--...0000000000.-----.00000///......0000000/;;.-..-000.000000//0000000000000000000000/-.--:-../:0//0000-....00-.-0/
@M03495:530:000000000-LYBTV:1:1101:26633:13774 2:N:0:GTGACGTT+ATCTGGGA
ATATTTTGCCGTTGATAAACCAGCTAATCCTGAAAAAAAAATCAAAGCTAAAAACTACAATGCTAAGACCACGATGTGACTGCTATCAAAGTTAGATATATATGTAAATTATTCATCTGTCAAATCCTAGAATTATATCATACCTGCTCCAGCAATCACGACCTGTAATGGTTTAGTGGGTTGTTCACTGTTTCTGAAAAATGAAGATAGTTGTCCAGCTTCCAAAAAGTTTATTGTGTTTTCTAGTGGAG
+
BBABBFFFFFBAGGGGGGGGGGHHHHHHHHHHHHHGHGGGGHGGHHGEHGHHHHGHHHHHHFHGHHHHHHGHGGHGHHFFHHFHHGGGGHFFHGHGHHHHHHHHHHHHHEHHHHHHHHHHHHHGHHHHHHHHHHHGHHHHHHF2GHHHHHHHGHGHGBGFGCGGHHGHHHGHGHHGFFGEEFCGHHHGHHHHHHHGFFHHHHFD0C0CHHHHHGGBGHCGHHHHBBG?FGGFFFGGGFFFFBBF0BFCCBE
@M03495:530:000000000-LYBTV:1:1101:6050:13790 2:N:0:GTGACGTT+ATCTGGGA
ATATTTTGCCGTTGATAAACCAGCTAATCCTGAAAAAAAAATCAAAGCTAAAAACTACAATGCTAAGACCACGATGTGACTGCTATCAAAGTTAGATATATATGTAAATTATTCATCTGTCAAATCCTAGAATTATATCATACCTGCTCCAGCAATCACGACCTGTAATGGTTTAGTGGGTTGTTCACTGTTTCTGAAAAATGAAGATAGTTGTCCAGCTTCCAAAAAGTTTATTGTGTTTTCTAGTGGAG
+
AABBCFFFFFBAFGGGGGGGGGHHFHHHHHHHHHHHHGGGGHHHHHHGHHFHGHGHHGHHHHHHHHHHHHHHGGHGGHHHHFFHHHHHHGHHHHHHHHHHHHHHHHHHHGHHHHHHHHHHHHHHHHGHHHGHHHHHGHFHHHFBGHECGBFHHHHHFFGEGFGGFHHHHHH?GCGHDGFEDGGAHHGHHHHHHGHHHHHHHHHFGHHHHHFHHFCCGH/GFHHHFHCADFFGGGFGFFFFGGEFFGGE?FE
@M03495:530:000000000-LYBTV:1:1101:12592:13814 2:N:0:GTGACGTT+ATCTGGGA
ATATTTTGCCGTTGATAAACCAGCTAATCCTGAAAAAAAAATCAAAGCTAAAAACTACAATGCTAAGACCACGATGTGACTGCTATCAAAGTTAGATATATATGTAAATTATTCATCTGTCAAATCCTAGAATTATATCATACCTGCTCCAGCAATCACGACCTGTAATGGTTTAGTGGGTTGTTCACTGTTTCTGAAAAATGAAGATAGTTGTCCAGCTTCCAAAAAGTTTATTGTGTTTTCTAGTGGAG
+
CCCCCFFFFFCCGGGGGGGGGGHHHHHHHHHHHHHGHGGGGHHHHHHHHHHHHHGHHHHHHHHHHHHHHHHHGGHGGHHHHHHHHHHHHHHHHHHHHHHGHHHHHHHHHHHHHHHHHHHHHHGHHHHHHHHHHHHHHHHHHHHGHHGHHGHGHHFGFBGGGGGGHHHGHHGGHHHHGHHGGGFGHHGHHHHHFHGHHHFHHHHHFGCFGHHHHHHHGHFHHHHHHFHEGGGGGGFEBFFGGGGFGGFGGFE
@M03495:530:000000000-LYBTV:1:1101:12285:13820 2:N:0:GTGACGTT+ATCTGGGA
ATATTTTGCCGTTGATAAACCAGCTAATCCTGAAAAAAAAATCAAAGCTAAAAACTACAATGCTAAGACCACGATGTGACTGCTATCAAAGTTAGATATATATGTAAATTATTCATCTGTCAAATCCTAGAATTATATCATACCTGCTCCAGCAATCACGACCTGTAATGGTTTAGTGGGTTGTTCACTGTTTCTGAAAAATGAAGATAGTTGTCCAGCTTCCAAAAAGTTTATTGTGTTTTCTAGTGGAG
+
CBCCCFFFFFCCGGGGGGGGGGHHHHHHHHHHHHHHHGGGGHHHHGFHHHHHHHGHHHHHHHHHHHHHHHHHGGHGGHHHHHHHHHHHHHHHHHHHHHHHHHHHHHHHHHHHHHHHHHHHHHHHHHHHHHHHHHHHHHHHHHHHHHHHHHFHGHHHHHHGGGGGHHGHHHHHHHHHHHHHEGGGHHGHHHHHGGHHHHHHHHHFGGCHHHHGHHHGFHHHHFHH<FEGGGGGGGGGGGFFGGBFGFFGG0C
@M03495:530:000000000-LYBTV:1:1101:15976:13822 2:N:0:GTGACGTT+ATCTGGGA
ATATTTTGCCGTTGATAAACCAGCCGGTAGCAGAAAGTCGGCGGTTCAGTTCCGCCAGATCTTTCGATTCGTACTCATCGCCCTCTTTAAACGGCACCAGATTTTGCAGGTATTCATCGCGGATTTGTGATCCTCCAAAGCTCACATGCTGACAGATCGGAAGAGCGTCGTGTAGGGAAAGTTCCCAGATGTGTGGAACCCTGTGGTGGCCGGGTCGGTATAAAAACAAAAAAGGCGGGAGGGAGGTGGGG
+
DDCDDFFFFFDCGGGGGGGGGGHHGGGEGGHHHHHHHGHGGGGGEGEFHHHHHGGGGGGHHHHHHGGHHHGFHEHHHHHHGGGGHHHHHHHHFGGFGGGHHHHHHHGHHHHGHHHGHHHGGG?DGHHHEHHHHHHHFHHHHHHHHHHHHHHFHGFCFFHG?EGFHEGAFG-E.;CFGFFEF:0;FFF0CFF;0:..000...;0://.;..;:-9----..:0000.;:...-...----:--..-...-9
@M03495:530:000000000-LYBTV:1:1101:26567:13825 2:N:0:GTGACGTT+ATCTGGGA
ATATTTTGCCGTTGATAAACCAGCTAATCCTGAAAAAAAAATCAAAGCTAAAAACTACAATGCTAAGACCACGATGTGACTGCTATCAAAGTTAGATATATATGTAAATTATTCATCTGTCAAATCCTAGAATTATATCATACCTGCTCCAGCAATCACGACCTGTAATGGTTTAGTGGGTTGTTCACTGTTTCTGAAAAATGAAGATAGTTGTCCAGCTTCCAAAAAGTTTATTGTGTTTTCTAGTGGAG
+
BAAABFFFFFBBGGGGGGGGGGHHHHHHHHHHHHHHFFCFGHHCHGDGHHHHHHGHHHHHHHHHHHHHHHHGGGHGHGHHHGHHHHGHHHHGHHHHHHHHHHHHHHHHHHHGHHHHHHHHHHFHHHHHHGHHHHHHHHHHHHHGGHFHHHHHGHHHHHHGGGGGHFHHHHFFFHHF<GHGFGGGHHHHHHHHHHHHGHHGHGHHHHHHHHHGHHH0GHFFHHHHBGHGGGBFFFBFFGBFGGGGFGGGGGG
@M03495:530:000000000-LYBTV:1:1101:17459:13837 2:N:0:GTGACGTT+ATCTGGGA
ATATTTTGCCGTTGATAAACCAGCTAATCCTGAAAAAAAAATCAAAGCTAAAAACTACAATGCTAAGACCACGATGTGACTGCTATCAAAGTTAGATATATATGTAAATTATTCATCTGTCAAATCCTAGAATTATATCATACCTGCTCCAGCAATCACGACCTGTAATGGTTTAGTGGGTTGTTCACTGTTTCTGAAAAATGAAGATAGTTGTCCAGCTTCCAAAAAGTTTATTGTGTTTTCTGGTGGAG
+
ABAABFFFFFBBGCFGGGGGGGDDHHHHHGHHFCFFG?FEGHFGHHHGHEGFHHGHHHHGHHHHHFHHHGHHGGHGHFHFFH3GBGEGFHHGGHGHHHGFHHHHHHHGHFHHFHHHHHGHHHHHHHGFHHHHHHHHHHGHHHHFHGHFHFHFEHGHGFFDA/CDFHHFHGGGHGHHFHHEAE-CGBGHGHFHDDG0DGGH.<GF<;;GFHHFFFF00:/:G0CC0;:.;BCFFEBFFF/CFBB0009CAEE
@M03495:530:000000000-LYBTV:1:1101:21489:13838 2:N:0:GTGACGTT+ATCTGGGA
ATATTTTGCCGTTGATAAACCAGTCTCCAAACTCACATGCTGACAGATCGGAAGAGCGTCGTGTAGGGAAAGAGTGTTCCCAGATGTGTAGATCTCGGGGGTGGGCGGATTATTAAAAAAAAAAAAAAAAAAAAAGCAAGTTGGTGGAAGGGAGAGAATAATATCAACGAGTAATACATATATACGACTACGTTTCGCTAATACTCAGAACACTACATCAATATGTTAGCATCGTGGACCTTACATCAGCA
+
CDDDEFFFFFECGGGGGGGGGGHHHHHHHHHHHHHHHHHHHHHHHHHHHHGGGGHHHGGGGGGBGGHGGHHHHHHHFFGHHHHHHGBF@43444BF1E/>E<///?/////=1@11FFGGGGCCC-<9-------9.0//<1B0....0/.....<.00111111<1/.....11110<111111....-/9.//0.....111:01001///0//0<100111111<<1:10.....0/<010:110001
@M03495:530:000000000-LYBTV:1:1101:3851:13844 2:N:0:GTGACGTT+ATCTGGGA
ATATTTTGCCGTTGATAAACCAGCTAATCCTGAAAAAAAAATCAAAGCTAAAAACTACAATGCTAAGACCACGATGTGACTGCTATCAAAGTTAGATATATATGTAAATTATTCATCTGTCAAATCCTAGAATTATATCATACCTGCTCCAGCAATCACGACCTGTAATGGTTTAGTGGGTTGTTCACTGTTTCTGAAAAATGAAGATAGTTGTCCAGCTTCCAAAAAGTTTATTGTGTTTTCTAGTGGAG
+
BABBBFFFFFBAEEEGGGFFGCHGFH5DFGHHHHHGGGGGGGFHHEFBGGFGH3EFHHFH5FGHHBGHHBGGFFGGGHHGFGGHHHFHHHHHHHHHHHHHHHHHHHHHHHHHHGFHHHHHHHHHHFHHHHGGHHHHHHHHHHGGGGGHHHGHFHHHGHHGADGGFHHHGHFGFFBGGHHHGGGGE1FFGGGGHDFHHGHHHFHEGG00GGHFHHGGCB:CCG:CGHE.CFBFGGBFFFFGGGGF00FF?9E
@M03495:530:000000000-LYBTV:1:1101:9993:13848 2:N:0:GTGACGTT+ATCTGGGA
ATATTTTGCCGTTGATAAACCACCCTCCCTGTGGTCGTTATCTTGCTCCTTCTGTCGTCAACGAATTTACTAATTCCAAAGCTCACATGCTGACAGATCGGAAGAGCGTCGTGTAGGGAAAGAGTGTTCCCAGATGTGGAGAGATCGGGGGTGGGGGGAGGATTAAAAAAAAAAAAAAACAATAAGTCGGCGAGACATGTACCGAAAGTAGACGCCAAAGTAGTATTAAATGTCAAGAGGGATCCGTACAA
+
DCECDFFFFFCBGGGGGGGGGGGGGHHGGHHHHHHHGGGHHHGHHGHHHHHHHHHHGGGHGHGGGHHHHHHHHHHHHHHHHHHHHHHHHHHHHHHHHHHHGGGGHHGGGGGFG?FGGGHHHHHHHH3D?GHHHHGF3D22=2//D2?D/<@--<---<---9/101B1B-@-B@D9-<-9..01<1119---<--.<1011<<..--.:111:.-9.-//<111111111111111:<...././....<1
@M03495:530:000000000-LYBTV:1:1101:7645:13856 2:N:0:GTGACGTT+ATCTGGGA
ATATTTTGCCGTTGATAAACCAGTCACAACCACTTCTTGCCCTCCAAAGCTCACATGCTGACAGATCGGAAGAGCGTCGTGTAGGGAAAGAGTGTTCCCAGATGTGTAGATCTCGGGGGTGGGCGGGTCATTAAAAAAAAAAAAAAAGAAGAGTGAGATTGTGACTCGGCTAGTGTGATGAAGCAGAGAGATGAGATAGAAATATGTCGGGTAATACGACTCAGGCACGCGTAAGAGAATGAGTTACCTAT
+
CCCCDFFFFFCCGGGGGGGGGGHHHHHHHGGGGHHHHHHHHHHHGHHHHHHHHHHHGHHHHHHHHHHHGGGGHHHGGGGGGBBFGGHHHHHHFGBBFGFHHHHGBB44344D4D0?/<B/////<--<-<0C0:0:0<@FABAA-<-.../0.00000000::0000..<...00:0000<000<//./.900000<BB0000:00009--.-/00<.....00//...9<<-.<00/<000<00<00000
@M03495:530:000000000-LYBTV:1:1101:23097:13862 2:N:0:GTGACGTT+ATCTGGGA
ATATTTTGCCGTTGATAAACCAGCTAATCCTGAAAAAAAAATCAAAGCTAAAAACTACAATGCTAAGACCACGATGTGACTGCTATCAAAGTTAGATATATATGTAAATTATTCATCTGTCAAATCCTAGAATTATATCATACCTGCTCCAGCAATCACGACCTGTAATGGTTTAGTGGGTTGTTCACTGTTTCTGAAAAATGAAGATAGTTGTCCAGCTTCCAAAAAGTTTATTGTGTTTTCTAGTGGAG
+
BABABFFFFFBAEGGGGGGGGGHGGHHHHGHHGHGHGGGFGHGHHGGHHHHHHHGHHHHHHHHHHHGHFHHHGGHGHEEFGHBGFHGHHFHHHHHHGHHBGHHEFGHHHHHHGHHHEFBGHHHHHHHGHGHHHHHHHGGHHHBFGGEHFFGB2GBGFHHGDGGGHFHEGGHGGFG1FGHEGG?DHHEHHB=GHEFGGHHHFAGF0CCCGHFFCCCC0:/<GH:FH0.990;CFGB090/:BF00CB;FA0.
@M03495:530:000000000-LYBTV:1:1101:10311:13882 2:N:0:GTGACGTT+ATCTGGGA
ATATTTTGCCGTTGATAAACCAGCTAATCCTGAAAAAAAAATCAAAGCTAAAAACTACAATGCTAAGACCACGATGTGACTGCTATCAAAGTTAGATATATATGTAAATTATTCATCTGTCAAATCCTAGAATTATATCATACCTGCTCCAGCAATCACGACCTGTAATGGTTTAGTGGGTTGTTCACTGTTTCTGAAAAATGAAGATAGTTGTCCAGCTTCCAAAAAGTTTATTGTGTTTTCTAGTGGAG
+
BBBCCFBFFFCBGGGGGGGGGGHGHHHHHHHGHHHHHGGGGHHHHHEGHGHHHHGGGHHHGHHHHHHHHHHHAFHFHHHFGFGHHGHHHHHHHHHGGHHFFHHHHHHFHHHHHHHHGHHHHHHHHHHHHHHGHHHHHHHHHHECGHEHHHHFHHFHFHHGGGGFGHHFFHHFHHHFF1FEDFCDHGHHFFGHHHHFHHFHAGH0GHCHGFHFFHGHHHBGFHGHFFEAEBFFGFFFFFGGGGGGBB9FACE
@M03495:530:000000000-LYBTV:1:1101:7724:13891 2:N:0:GTGACGTT+ATCTGGGA
ATATTTTGCCGTTGATAAACCACCCTCCCTGTGGTCGTTATCTTGCTCCTTCTGTCGTCAACGAATTTACTAATTCCAAAGCTCACATGCTGACAGATCGGAAGAGCGTCGTGTAGGGAAAGAGTGTTCCCAGATGTGTAGAGATCGGGGGGGGCCGGGTAATTAGAAAAAAAAAAAGAATAGAATGTGCGTGGCACTGTAGTAGCTATGAGAGAAGTGTACGATCTGTGGGTATCAGAGCACGTATGAAA
+
CDCDDFFFFFDCGGGGGGGGGGGGGHHGGHHHHHHHGGGHHHHHHHHHHHHHHHHHGGGHGHGGGHHHHHHHHHHHHHHHHHHHHHHHHHHHHHHHHHHHGGGGHHHGGGGGGFGFGGHGGHHHHH3BDGHHHHGHFHG32@22@@FA/>@--------.9/11101<B/.-@A--9.9.<1011::1:<.<.--/0/<111<1111111:1<0.0/1:111.....1:1/..1011100/0.-./1/1<1
@M03495:530:000000000-LYBTV:1:1101:16040:13900 2:N:0:GTGACGTT+ATCTGGGA
ATATTTTGCCGTTGATAAACCAGCTAATCCTGAAAAAAAAATCAAAGCTAAAAACTACAATGCTAAGACCACGATGTGACTGCTATCAAAGTTAGATATATATGTAAATTATTCATCTGTCAAATCCTAGAATTATATCATACCTGCTCCAGCAATCACGACCTGTAATGGTTTAGTGGGTTGTTCACTGTTTCTGAAAAATGAAGATAGTTGTCCAGCTTCCAAAAAGTTTATTGTGTTTTCTAGTGGAG
+
AABBBFFFFFBBGGGGGGGGGGHHHHHHHHHHHFHHHGGGGHHHHHHGHHHHFGEFHFHHGHHHHHHHHHHGGGHGHFHEHHEFHHGHHHHHHHGHGGHHFHHHHHHHHHHHHGHGGHHHHHHHHGGHHHHHHHHHHFHHHHFGHHHHHHHHFHHHHGHGGGGGHFHGHHH1GGHHGHHHGGGGHGHHHHHHHHGHHH0DGHFGGGBGGBGCGHGCGHFFFCCHCG.CD9CFGGG0;C;FGGGEFF9;99.
@M03495:530:000000000-LYBTV:1:1101:2443:13904 2:N:0:GTGACGTT+ATCTGGGA
ATATTTTGCCGTTGATAAACCAGGACTCAGGCTGGTCCAAAGCTCACATGCTGACAGATCGGAAGAGCGTCGTGTAGGGAAAGAGTGTTCCCAGATGTGTAGATCTCGGGGGTGGGCGCATCTTTAAAAAAAAAAAAAAAAAATTATAAGATGGCGACCTGAAGTTATATACAACATATACATAATATCTCGTCACATGTACAGTATATATACACTTCAGCTTACGGATGAATACTCATTACTGTGTGTCT
+
CBBCCFFFFFCCGGGGGGGGGGHGHHHHHHHHHHGHHHHHHHHHHHHHHGHHHHHHHHHHHGGGGHHHGGGGEEBGHHGHHHFGH4FBBFGHHHHHFHH443@4@D4BF//B>/////////1=@11DB<AFF-@F-------.000;;00000/----.//0000000000000./000;00:00000:0.....000000009000000000000000000009...-9000000000000;000;.0;
@M03495:530:000000000-LYBTV:1:1101:21467:13907 2:N:0:GTGACGTT+ATCTGGGA
ATATTTTGCCGTTGAATAAACCAGCTAATCCTGAAAAAAAAATCAAAGCTAAAAACTACAATGCTAAGACCACGATGTGACTGCTATCAAAGTTAGATATATATGTAAATTATTCATCTGTCAAATCCTAGAATTATATCATACCTGCTCCAGCAATCACGACCTGTCCTGGCAAACAACCTGCAGAAAAGCCAATCAAATATATTTTCACAAGAGATGGAATGTGAGGCAATAATAGAGTACAAAGGTTT
+
BBBBBFFBFFBAGGGGGGGGGGHFHHHHHHHHHGFHHFGGGGHHHFDEGHHGHHHGHHFHHHHHHHGFFHHHHDGHGHHHHGFFHHHHHHHH4GHHHHHHHHHHHHHHHHHHHGGHHHHHHHGHHHHHHHHHGHHHHHFHGHHHFHHGHHHHHFHFHGFHGGGGGHFGHHHGHHHHHGGAFHHFGG1CFFFCGHCFGGHHHGHHFHHHHHHHFHCC:CG/:CCF0FGGGGGGGGFFGEBFBBFGGF/B0C0
@M03495:530:000000000-LYBTV:1:1101:13124:13910 2:N:0:GTGACGTT+ATCTGGGA
ATATTTTGCCGTTGATAAACCAGCTAATCCTGAAAAAAAAATCAAAGCTAAAAACTACAATGCTAAGACCACGATGTGACTGCTATCAAAGTTAGATATATATGTAAATTATTCATCTGTCAAATCCTAGAATTATATCATACCTGCTCCAGCAATCACGACCTGTAATGGTTTAGTGGGTTGTTCACTGTTTCTGAAAAATGAAGATAGTTGTCCAGCTTCCAAAAAGTTTATTGTGTTTTCTAGTGGAG
+
CBBCCFFFFFCCGGGGGGGGGGHHHHHGHHHHHGHHHGGGGHHHHHGHHHHHHHGHHHHHHHHHHHHHHGHHGGHGFHHHHHEHFHHHHHHHHHHHHHHGHHHHHHHHHHHHHHHHHHHHHHGHHHHHHHHHHHHGHHHHHHHFHHEFGHHHHFGHHHHGGGGGGHHHHHHHGHHH1GFHGGGGHHGHHHHHHGHHHHHHHGGDGGGHHHHFHGHHHHFHHHHHBG.EEFFFGGGGGGGGGGGGGGGGGGE
@M03495:530:000000000-LYBTV:1:1101:23889:13918 2:N:0:GTGACGTT+ATCTGGGA
ATATTTTGCCGTTGATAAACCAGAACCATCCAAAGCTCACATGCTGACAGATCGGAAGAGCGTCGTGTAGGGAAAGAGTGTTCCCAGATGTGTAGATCTCGGTGGTGGGCGGAGCATTAAAAAAAAAAAAAAAAGAATGTATGGTAGTTGCAGTGGAAGGACATAAGAATCATAGATGTATATAAGAGAGTACGTGTGAAGTAGTAGAGTGCAGAGTATTGTGGATAGCACACTGTCACGAATGTGTGATG
+
CCBCCFFFFFCCGGGGGGGGGGHHHHHHHHHHHHHHHHHHHHHHHHHHHHHHHHGGGGHHHGGGGEEABFHGFHHHHHGHFBFHHHHHHHGGB4@44BGFCG1EF//?//>///</>222FDFFDFFCFG---::..0111<1/:1:<11100<0/00/...<:::111011111111111111<1<0<.011<///.11111111111<11111.1111111.<010110/:/01111....0111.111
@M03495:530:000000000-LYBTV:1:1101:24984:13930 2:N:0:GTGACGTT+ATCTGGGA
ATATTTTGCCGTTGATAAACCAGGACTCAGGCTGGACCAAAGCTCACATGCTGACAGATCGGAAGAGCGTCGTGTAGGGAAAGAGTGTTCCCAGATGTGTAGATATCGGGGGGGGGCGGATCATTAAAAAAAAAAAAAGAAGACAACGAGTGTGAAGAAATGAGAAGCAAGTAACTCGACCACAGAAACGACTAGGATCATACGCACTTGTCAGATAGTAGATGTCGTTTATCACTATCGGCGTCATACTA
+
EDCDEFFFFFCCGGGGGGGGGGHGHHHHHHHHHHGHHHHHHHHHHHHHHGHHHHHHHHHHHGGGGHHHGGGGEFBFGHGFHHHHHGHBBFFHHHGHGF4@43444DEFC/EB----9----<<1:<:B1B=FFFF;<>.../:///.-....<111<1//111111/00:/:11111..---...00</..-.-0/01:.1<1...-900<0111<1:<1111111.<...11111111.-9---..1111
@M03495:530:000000000-LYBTV:1:1101:8334:13930 2:N:0:GTGACGTT+ATCTGGGA
ATATTTTGCCGTTGATAAACCAGCTAATCCTGAAAAAAAAATCAAAGCTAAAAACTACAATGCTAAGACCACGATGTGACTGCTATCAAAGTTAGATATATATGTAAATTATTCATCTGTCAAATCCTAGAATTATATCATACCTGCTCCAGCAATCACGACCTGTAATGGTTTAGTGGGTTGTTCACTGTTTCTGAAAAATGAAGATAGTTGTCCAGCTTCCAAAAAGTTTATTGTGTTTTCTAGTGGTG
+
AAAAAFFFFFD111A3BFFDGGHAGFB3AFDGGH1E0AEAEAGGHHBADGHF1FE11BA11AFG22@11>0>///B>B2FG1GGHF0F2DG1BFDG2@@DG2GGB2GFBF12FGGHDBGH2FHB2<1B2FFGF>BE2F2DGGD0FG01DGGFHGFHB1FACCCCFHHHGHB??FCB>=0.>F@CCDGFHHHHHGHBDFHHHFGFHG00CCGFHGCFFF/0CHGHH0.9.9BCF00F09:BFGGBFFBF.0.
@M03495:530:000000000-LYBTV:1:1101:10182:13937 2:N:0:GTGACGTT+ATCTGGGA
ATATTTTGCCGTTGATAAACCAGGACTCAGGCTGGACCAAAGCTCACATGCTGACAGATCGGAAGAGCGTCGTGTAGGGAAAGAGTGTTCCCAGATGTGTAGATCTCGGTGGTGGGCGGATCATTAAAAAAAAAAAAAAAGTGGATGAGTATGATATGTAAGAGAAGACATAAGAGAACGTAACAGGACGAAGATACGTAAGAGAGATAGTTGAGAGAAGCGAAGCAAGAGTAAAAAGTGTAGTAGATGGC
+
CCCCDFFFFFCBGGGGGGGGGGHGHHHHHHHHHHGHHHHGHHHHHHHHHHHGHHHHHHHHHGGGGHHHGGGGFGBGGHGHHHHHHFGBBFGHGHHHHFH44@@44B40F/?A//////////=2@22221@FCG?-----.010000:0111111111<<1<10/0/0//1:1110/00.<...10...---<<111.00.:10/.<1<111110.0.0/0<.-9-0<//.1111:0.011111111110<
@M03495:530:000000000-LYBTV:1:1101:21950:13938 2:N:0:GTGACGTT+ATCTGGGA
ATATTTTGCCGTTGATAAACCAAAGCTCACATGCTGACAGATCGGAAGAGCGTCGTGTAGGGAAAGAGTGTTCCCAGATGTGTAGATCTCGGGGGGGGGCGGATCATTAAAAAAAAAAAAAAAAGAGAAATAATGGCAAGCCGACTCACCGTGCGCAGATATATGAACAAACGCGTCATATTAGATGAAGCCCTACTACCAGCAACTACGCCATACAGGTGTTCACCTCACAACAGGACACTAATAGAGCA
+
DDDDDFFFFFCCGGGGGGGGGGHHHHHHHHHHHHHHHHHHHHGHGGGGHHHGGGGFGFGGHGHHHHFHHH5DDGGHHHHFFF4@@44BB4?C/>E----------;00;:0:BDCFFF;@---9..:/0:000:00/;0...----.:0.....-----0;0000:000/...----.;000;00000000..//.000/00.//./00.-9;.0/00/000.00000.0:00../.../.0/00000:00
@M03495:530:000000000-LYBTV:1:1101:17978:13945 2:N:0:GTGACGTT+ATCTGGGA
ATATTTTGCCGTTGATAAACCAGCTAATCCTGAAAAAAAAATCAAAGCTAAAAACTACAATGCTAAGACCACGATGTGACTGCTATCAAAGTTAGATATATATGTAAATTATTCATCTGTCAAATCCTAGAATTATATCATACCTGCTCCAGCAATCACGACCTGTAATGGTTTAGTGGGTTGTTCACTGTTTCTGAAAAATGAAGATAGTTGTCCAGCTTCCAAAAAGTTTATTGTGTTTTCTAGTGGAG
+
CCCCCFFFFFCCGGGGGGGGGGHHHHHHHGHHHHHHHGGGGHHHHHHHHHHGHHGHHFHHGHHHHHHHHHHHGGHGHHGHHHHHHHGHHHGGGHHHHHHHHHHHHHHHHHHHHHHHHHGHHHHHHHGHHHHGHHHHHHHHHHHFHHHHHGHHGHHHHHHGGGGGHHHHHHHGHHHGHHHEDGGGHHHHHHHHHHHHHHHHHHHGHFHHHHHHHCFBGHCHHFHGCCEEEFGFFGGGGGFFGGGFFGGFFFG
@M03495:530:000000000-LYBTV:1:1101:25291:13956 2:N:0:GTGACGTT+ATCTGGGA
ATATTTTGCCGTTGATAAACCAGGACTCAGGCTGGACCAAAGCTCACATGCTGACAGATCGGAAGAGCGTCGTGTAGGGAAAGAGTGTTCCCAGATGTGTAGAACTCGGGGGTCGCCGTGGCATTTGAAAAAAAAAAAACTGAGGGTAGCAGGGGGGGCAGGCGATCGAAGACGGTGCACGAGTACTGCGTGTGTTCGCACGTGTCACGAGACTACGACACTGACGTGTATCAATAGCACGATGTATACTA
+
EECDEFFFFFCDGGGGGGGGGGHGHHHHHHHHHHGHHHHHHHHHHHHHHHHHHHHHHHHHHGGGGHHHGGGG>EBGHHGHFHHHHFH4BFGHGHGHGGB4B344?33///>B//<///////?=F11??FGFGCCC---.0100...:.01<.-------.-.-9-.-./..<..<.-00..-..:111....../19-.--<.//119.-<.00/...--0000.<.</111:11<:10<...:111:11
@M03495:530:000000000-LYBTV:1:1101:23949:13977 2:N:0:GTGACGTT+ATCTGGGA
ATATTTTGCCGTTGATAAACCAGCTAATCCTGAAAAAAAAATCAAAGCTAAAAACTACAATGCTAAGACCACGATGTGACTGCTATCAAAGTTAGATATATATGTAAATTATTCATCTGTCAAATCCTAGAATTATATCATACCTGCTCCAGCAATCACGACCTGTAATGGTTTAGTGGGTTGTTCACTGTTTCTGAAAAATGACGTTAGTTGTCCAGCTTCCAAAAAGTTTATTGTGTTTTCTAGTGGAG
+
AAAAAFF@DFDA1E1BFBGAFGGCHBFHF3FDGGFHHGGEEGFHFFEFHEHEDDEFFEFHHHFHGD1GFFGH?>GFGG22B@BEGGBHH11BFGGFHHHHGGFFFHHEDGHHFHFHHHB>2EBFEGEBGDGFGHFHHGBDGHE0GHAFGGFHF0F1FFFC?C/AFHB1?F1??<G1<=0.C.@AFBFGGDFEFBG0=0D0<.GH0A..:.:CHC:00:/;00:C0;...;C0FF00CF/9FFB0F90;CFF
@M03495:530:000000000-LYBTV:1:1101:16875:14004 2:N:0:GTGACGTT+ATCTGGGA
ATATTTTGCCGTTGATAAACCAGCTAATCCTGAAAAAAAAATCAAAGCTAAAAACTACAATGCTAAGACCACGATGTGACTGCTATCAAAGTTAGATATATATGTAAATTATTCATCTGTCAAATCCTAGAATTATATCATACCTGCTCCAGCAATCACGACCTGTAATGGTTTAGTGGGTTGTTCACTGTTTCTGAAAAATGAAGATAGTTGTCCAGCTTCCAAAAAGTTTATTGTGTTTTCTAGTGGAG
+
CCCCCFFFFFCBGGGGGGGGGGHHHHHHHHHHHHHGHGGGGHHHHHHHHHHHHHGHHHHHHHHHHHHHHGHHGGHGHHHHHHGHGHHHHHHHHHGHHHHHHHHHHHHHHGHHHHHHHHHHHHGHHHHHHHHHHHHHHHHHHHHHHHHGHHHHHHHHHHHGGGGGHHHHHHHGHHHHDGGEGGGGHHGHHHHHHHHHHHHHHHHFHHHHHHHHHHHHHHGHFHGGH:E?AFGFGGFFGGFGGFGFGGGGF0E
@M03495:530:000000000-LYBTV:1:1101:11005:14006 2:N:0:GTGACGTT+ATCTGGGA
ATATTTTGCCGTTGATAAACCAGCTAATCCTGAAAAAAAAATCAAAGCTAAAAACTACAATGCTAAGACCACGATGTGACTGCTATCAAAGTTAGATATATATGTAAATTATTCATCTGTCAAATCCTAGAATTATATCATACCTGCTCCAGCAATCACGACCTGTAATGGTTTAGTGGGTTGTTCACTGTTTCTGAAAAATGAAGATAGTTGTCCAGCTTCCAAAAAGTTTATTGTGTTTTCTAGTGGAG
+
BBBBCFFFFFCAGGGGGGGGGGHHHHHHHHHHHHHHHGGGGHHHHHFHHHHHHHGHHHHHHHHHHHHHHHHHGGHGHHHGGHFHHHGHHHHHHHHHHHHHHHHHHHHHHHHHHHHHHHHHHHHHHHGHHHHHHHHHGHHHHHGHHHHGHHHHHHHHHHHGGGGGHHHHHHHGHHHHDGFHGGGGHHHHHHHHHGHHHFHHFFHFHGHHHHHHHGCGHHBHHFHFCGCED0BGFGGGGGFGGGBFGGFGGEE
@M03495:530:000000000-LYBTV:1:1101:15417:14017 2:N:0:GTGACGTT+ATCTGGGA
ATATTTTGCCGTTGATAAACCAGCTAATCCTGAAAAAAAAATCAAAGCTAAAAACTACAATGCTAAGACCACGATGTGACTGCTATCAAAGTTAGATATATATGTAAATTATTCATCTGTCAAATCCTAGAATTATATCATACCTGCTCCAGCAATCACGACCTGTAATGGTTTAGTGGGTTGTTCACTGTTTCTGAAAAATGAAGATAGTTGTCCAGCTTCCAAAAAGTTTATTGTGTTTTCTAGTGGAG
+
CCBBCFFFFFCCGGGGGGGGGGHHHGHHHHHHHHHGHGGGGHHHGHHHHHHFHFGHHHHHGHHHHHHGHHHHGGHGFFFHHGFHHHGHHEHDGHGHHHHHHHHHGHHHHHHHHHHHHHHHHHGHHHHHHHHHHHHHFHHHHHHEHHHFHHFHHGGHHHHGFGGGHHHFHHHHHHHGFGHHDGGGHHHHHHHHHHHHGHDGCGHH=GGHGHHHHHHHHGCGHHHHFHEGG0CFGGGGGGFGGGGGGEFGAFG
@M03495:530:000000000-LYBTV:1:1101:18242:14019 2:N:0:GTGACGTT+ATCTGGGA
ATATTTTGCCGTTGATAAACCAGCTAATCCTGAAAAAAAAATCAAAGCTAAAAACTACAATGCTAAGACCACGATGTGACTGCTATCAAAGTTAGATATATATGTAAATTATTCATCTGTCAAATCCTAGAATTATATCATACCTGCTCCAGCAATCACGACCTGTAATGGTTTAGTGGGTTGTTCACTGTTTCTGAAAAATGAAGATAGTTGTCCAGCTTCCAAAAAGTTTATTGTGTTTTCTAGTGGAG
+
BBBBBFFFFFBBGGGGGGGGGGGGHHHHHHHHHHHHHGGGGHHHHHHGHHHHGHGHHHHHHHHHHHHHHHHHGGHGCGHHHHFHBGHHHHHGHHGHHHHHHHHHHHHHHHHHHHHHFHHHHHGHHHHHHHHHHHHHHHHHHHHHHHHHBHFHHHHHHHHGGGGGHHHGFHHGHHHHFHGG<FGGHHGHHHHHHGHHFHHHHHHF0C0GHHHHHHHFHFFHGHHGFHG?C90BFGGGGFFFFGGFGGGGGFF
@M03495:530:000000000-LYBTV:1:1101:26019:14043 2:N:0:GTGACGTT+ATCTGGGA
ATATTTTGCCGTTGATAAACCAGCTAATCCTGAAAAAAAAATCAAAGCTAAAAACTACAATGCTAAGACCACGATGTGACTGCTATCAAAGTTAGATATATATGTAAATTATTCATCTGTCAAATCCTAGAATTATATCATACCTGCTCCAGCAATCACGACCTGTAATGGTTTAGTGGGTTGTTCACTGTTTCTGAAAAATGAAGATAGTTGTCCAGCTTCCAAAAAGTTTATTGTGTTTTCTAGTGGAG
+
AAABCFFFFFBCGGGGGGGGGGHHHHHHHHHGHHHHHGGGGHHGHHHGHHHGHGGHHHHHHHHHHGHHHGHHGGHGHHHHHHFHHHHHHHHFHHHHHGHHHHHHHHHHHHHHHHHHHHHHHHHHHHHHHHHGHHHHHHGHHHHFHFHHBFHFGHHHHCHGGGGGHHGGHHHGHHHHHGGHEGFFFFFHHFHHDGHHHFHHGHHHDCGFFHGHHHFCGHBGHFFGGC:AEFGGGGFFGFFGFGGGG0BFF:A
@M03495:530:000000000-LYBTV:1:1101:27919:14049 2:N:0:GTGACGTT+ATCTGGGA
ATATTTTGCCGTTGATAAACCAGGACTCAGGCTGGACCAAAGCTCACATGCTGACAGATCGGAAGAGCGTCGTGTAGGGAAAGAGTGTTCCCAGATGTGTAGATATCGGGGGGCGGCGGATCATTATAAAAAAAAAAAAGAGTTAGAACGCATAGCCTCTAGATGACTAGAAGATAACATAAACTATCATGAACATGCATACAAGAGAACGCAGTACGCATCAGTTGTCAAACTCTGTAACTAGCACAGAT
+
CCCCCFFFFFDBGGGGGGGGGGHGHHHHHHHHHHGHHHHHHHGHHHHHHHHHHHHHHHHHGGGGGHHHGEGE>EBFGHGHHHHHHGHBBBGHHGHHHFF4B3444D4?E/><-----:---:;;0B000:0B>>D@A=:../0000000..-..0000/000000;000000;0000000000000:00000:00000000000::./009.--900....;000000000000000000;0:0;00//00
@M03495:530:000000000-LYBTV:1:1101:11819:14069 2:N:0:GTGACGTT+ATCTGGGA
ATATTTTGCCGTTGATAAACCACCCTCCCTGTGGTCGTTATCTTGCTCCTTCTGTCGTCAACGAATTTACTAATTCCAAAGCTCACATGCTGACAGATCGGAAGAGCGTCGTGTAGGGAAAGAGTGTTCCCAGATGTGTAGAGCTCGGGGGTGGGCGGGTGATTTAAAAAAAAAAATAGGAATGCTTAATGGAATCGACTGCTCTAGGTGCACAGATTGACAGAGAAAGACGAGTATTGAGAACGTCGTGG
+
CDBCCFFFFFDDGGGGGGGGGGGGGHHGGHHHHHGHGGGHHHHHHHHHHHHHHHHHGGGHGHGGGHHHHHHHHHHHHHHHHHHHHHHHHHHHHHHHHHHHGGGGHHHGGGGEG?BGGGHHHHHHHHD3DGGHHCFGDG332222@FC@/<@----.-----.;0000;;0@;B>@-:000000:00000:000;00..-../000000000000/0000:000///000//.--;.0:000.00;;.-999
@M03495:530:000000000-LYBTV:1:1101:12486:14088 2:N:0:GTGACGTT+ATCTGGGA
ATATTTTGCCGTTGATAAACCACCCTCCCTGTGGTCGTTATCCACTTCTTGCCCTCCAAAGCTCACATGCTGACAGATCGGAAGAGCGTCGTGTAGGGAAAGAGTGTTCCCAGATGTGTAGATCTCGGGGGTCGCCGGATCATTAAAAAAAAAAAAAGAAGAGCAGGAGTGGAATGTTAGAGCTTCTTGCTCACAAAGGAGTAGACCACGCACACCAGAGGGGGACCAATACGATGAAAAAGAGTGTGTGG
+
AAABCFFFFFCCGGGGGGGGGGGGGHHGGHHHHHHHGGGHHHHHHHHHHHHHHHHHGHHHHHHHHHHHHHHHHHHHHHHHGGGGHHHGGGGGG?EGFGHHHHHHGHDDDHHHHHHHFG4FB44B??0F@C?//</<>--.-.00<=<0D@F-@9--9...:;./0/.9./..0000900000;0000:00009000.///.//0000/..;---.:......----...:00..;.0000..9/00;0...
@M03495:530:000000000-LYBTV:1:1101:23562:14132 2:N:0:GTGACGTT+ATCTGGGA
ATATTTTGCCGTTGATAAACCACCCTCCCTGTGGTCGTTATCTTGCTCCTTCTGTCGTCAACGAATTTACTAATTCCAAAGCTCACATGCTGACAGATCGGAAGAGCGTCGTGTAGGGAAAGAGTGTTCCCAGATGTGTAGATCTCGGTGGTGGCCGGGTCAATAAAAAAAAAAAAAAAATAAACCTGAGTTGTTAGATTGACATGAATAACTACATGACGAAGTGTGTGGAAGAGTGTAGTGAGGCTGGT
+
EEEEEFFFFFDBGGGGGGGGGGGGGHHGGHHHHHHHGGGHHHHHHHHHHHHHHHHHGGGHGHGGGHHHHHHHHHHHHHHHHHHHHHHHHHHHHHHHGHHHGGGGHHHGGGGGG?GFGGHHHHHHGHB3DGHHHHHHFH3322>22@0=/?E?//0?</@.-01>1<11<<E-A<E-<---.:110//.//111<.<111100111<011110<1001100..-.<01:...00/..11<111/10.9.../
@M03495:530:000000000-LYBTV:1:1101:11627:14139 2:N:0:GTGACGTT+ATCTGGGA
ATATTTTGCCGTTGATAAACCAGCTAATCCTGAAAAAAAAATCAAAGCTAAAAACTACAATGCTAAGACCACGATGTGACTGCTATCAAAGTTAGATATATATGTAAATTATTCATCTGTCAAATCCTAGAATTATATCATACCTGCTCCAGCAATCACGACCTGTAATGGTTTAGTGGGTTGTTCACTGTTTCTGAAAAATGAAGATAGTTGTCCAGCTTCCAAAAAGTTTATTGTGTTTTCTAGTGGAG
+
A3>AADFFFFBACEGGGGFGFAHCHFHHH5DDGCFFGGG?EHHHHGHHHD5F33EGFCHFFHHHHEHFHHHHEEEFGHHHGFFFGHHHHHHHHHHHHHHHHHHHHHHHHHHHFHHHHHHHHHHHFHHHHHHHHHHGHHHHGFHHHHHHHHGHHHHHFHHGGCGGHGHHHHFFHHHHFGFFEGGGHGGHHHHHHHGFHFHHHHHHGGHHHHHHGGFCFHHGGHGHH0CFGGGGGFGGGGGGFGGGFBCFFGE
@M03495:530:000000000-LYBTV:1:1101:8887:14153 2:N:0:GTGACGTT+ATCTGGGA
ATATTTTGCCGTTGATAAACCAGCTAATCCTGAAAAAAAAATCAAAGCTAAAAACTACAATGCTAAGACCACGATGTGACTGCTATCAAAGTTAGATATATATGTAAATTATTCATCTGTCAAATCCTAGAATTATATCATACCTGCTCCAGCAATCACGACCTGTAATGGTTTAGTGGGTTGTTCACTGTTTCTGAAAAATGAAGATAGTTGTCCAGCTTCCAAAAAGTTTATTGTGTTTTCTAGTGGAG
+
BBBBBFFFFFBBGGGGGGGGGGHHHGHHHHHHGHHHHGGGGHGFHHHHHHHGHHGHHHHHHHHHHEHHHHHHGGHGHHHHHHFHHHGHHHHHHHHHGHHHHHHHGHHHHGHHHHHHHHHHHHHHHHHHHHHHHHGHHHHHHHHGHHHFFFHGEHHHHHHGGGGGHGHGGGHGHHGGDGHHGGGFFGHGHHHHGHHHFHHHF.GFHHFHHHHHHCGCGGCGCGHFGCGGF0CFGGGGGGGGGGGGGGFFABE
@M03495:530:000000000-LYBTV:1:1101:26262:14168 2:N:0:GTGACGTT+ATCTGGGA
ATATTTTGCCGTTGATAAACCAGCTAATCCTGAAAAAAAAATCAAAGCTAAAAACTACAATGCTAAGACCACGATGTGACTGCTATCAAAGTTAGATATATATGTAAATTATTCATCTGTCAAATCCTAGAATTATATCATACCTGCTCCAGCAATCACGACCTGTAATGGTTTAGTGGGTTGTTCACTGTTTCTGAAAAATGAAGATAGTTGTCCAGCTTCCAAAAAGTTTATTGTGTTTTCTAGTGGAG
+
BABCCFFFFFCCGGGGGGGGGGHHHHHHHHHHHGHHFGGGGHHHHHGGHHFFGHGHHHHHHHHHHHHHHHHHGGHGHGHHHFFHHHHHHHHHHHFHHHHHHHHHHHHHHHHHHHHHHHHHHHHHHHHHHHHHHHHHHHHHHHHHHHHHHHHGFHHHHFHGGGGGHHGHHHHHHHHHGHHHGGGGHHHGHHHHFHHHFHHHFGHGEHHHHHHHHHGFHGFFHGGFH0GEEBFGFFGGGGGGGGGGGFFGGBE
@M03495:530:000000000-LYBTV:1:1101:26575:14169 2:N:0:GTGACGTT+ATCTGGGA
ATATTTTGCCGTTGATAAACCACCCTCCCTGTGGTCGTTATCTTGCTCCTTCTGTCGTCAACGAATTTACTAATTCCAAAGCTCACATGCTGACAGATCGGAAGAGCGTCGTGTAGGGAAAGAGTGTTCCCAGATGTGTAGATCTCGGTGGGGGGCGGGGCATTAAAAAAAAAAACATACACTCGTCATAGCGGTGGTTCATCACACGAACTATCACAACAGATGTCTCTGTAACTGATCTCACAACCGTC
+
CCCCCFFFFFCCGGGGGGGGGGGGGHHGGHHHHHHHGGGHHHHHHHHHHHHHHHHHGGGHGHGGGHHHHHHHHHHHGHHHHGHHHHHHHHHHHHHHGHHHGGGGHHHGGGGEGFGHGFGHEHFHGFB?BFHHGHGHFHD3D22DFBF/<?/>//-;------;00009:B-----..000000/.:;..000--.-.9.00000009--.-.0000000..:/00;000000000009;0000000..-9.
@M03495:530:000000000-LYBTV:1:1101:11291:14179 2:N:0:GTGACGTT+ATCTGGGA
ATATTTTGCCGTTGATAAACCAGCTAATCCTGAAAAAAAAATCAAAGCTAAAAACTACAATGCTAAGACCACGATGTGACTGCTATCAAAGTTAGATATATATGTAAATTATTCATCTGTCAAATCCTAGAATTATATCATACCTGCTCCAGCAATCACGACCTGTAATGGTTTAGTGGGTTGTTCACTGTTTCTGAAAAATGAAGATAGTTGTCCAGCTTCCAAAAAGTTTATTGTGTTTTCTAGTGGAG
+
A1AAAD331BA>11AEEDDGFACGFHHFDFHFFBGFGECEEHFFH1GGHHEBAAAAGHHFFGH2FG1BFBGC?EHEHBFFBBBB120BGBFGHBFHH2@@BFBFE2>BBGFBHBFFHF1GFDFGFHCGF1FGHHGFHGHHHGFHGHCCFGHFFGFHCGHA//<?<F1<1?11FGFHGFGE<FCC.DGGHHBGHHBDFBDGFGGHB::CFH0CFFCB0/CFHBBCC:CAC0CBFF00;B/9BF0909CBFFE
@M03495:530:000000000-LYBTV:1:1101:19574:14185 2:N:0:GTGACGTT+ATCTGGGA
ATATTTTGCCGTTGATAAACCAGGGACTCAGGCGGACCAAAGCTCACATGCTGACAGATCGGAAGAGCGTCGTGTAGGGAAAGAGTGTTCCCAGATGTGGAGATCTCGGGGGGGGGCGGGTCATTAAAAAAAAAAAAAAAAGTAAGTACGTCAGGACAGAGGAAGGTGATGAATAGGTAGCATGGATACTATACATGCTCACGTACAAGAGAGTAATGGAACTCATGCGACGTGAGTAGAGGATTGCAGAG
+
DDDCDFFFFFCCGGGGGGGGGGHGGGGHHHHGHGGGGGHHHHHHHHHHHHHHHHHHHHHHHGGGGHHHGGGGEF?BGGGFHHHGHGG4BFGHHHEFF4B33?33344B?/>B----------:0:0000B@A-=BA-----.0000000.::..:0./.::../..00000000000000000:.0:00;000000000000../..00/./.000000000000:00.:---;..00000/./0/0000.
@M03495:530:000000000-LYBTV:1:1101:22309:14187 2:N:0:GTGACGTT+ATCTGGGA
ATATTTTGCCGTTGATAAACCAGCTAATCCTGAAAAAAAAATCAAAGCTAAAAACTACAATGCTAAGACCACGATGTGACTGCTATCAAAGTTAGATATATATGTAAATTATTCATCTGTCAAATCCTAGAATTATATCATACCTGCTCCAGCAATCACGACCTGTAATGGTTTAGTGGGTTGTTCACTGTTTCTGAAAAATGAAGATAGTTGTCCAGCTTCCAAAAAGTTTATTGTGTTTTCTAGTGGAG
+
BBBBBFFFFFBBGGGGGCGGGGHHHGHHHHHHHHHHHGGGGHHHHGFFHHHHHHGHHHHHGHHHHHHHHGHHGGHGHHHFFHFFHHHHHHHHHHHHHHHHHHHHHHHHHFHHHHHHHHHHHHHHHHHHHHHHGGHHHHHHHHFHFHFHHHHHEHCGFHGGFGGGHHHHGHHHHHHHGGHHGGGGHHHFHHHHHHHGHHHHGHHHGHFGGHFFHHHHHHHH0GFC:0G9EBFBBFFFBBFFGFGF0FBF?B?
@M03495:530:000000000-LYBTV:1:1101:24768:14196 2:N:0:GTGACGTT+ATCTGGGA
ATATTTTGCCGTTGATAAACCAGGACTCAGGCTGGACCAAAGCTCACATGCTGACAGATCGGAAGAGCGTCGTGTAGGGAAAGAGTGTTCCCAGATGTGTAGAGCTCGGGGGGGGCCGGGTCATTATAAAAAAAAAAATAATATAACTGTACAGTAGTCAGGTGTGTGGAGAAGCGAGAAGTATTGGACGTCAGAAGGCACAGGCAGGGTATGTACATCTACTTGTGTGTAGAGCCATAGACAGTTCATGA
+
CDCCDFFFFFDDGGGGGGGGGGHGHHHHHHHHHHGHHHHHHHHHHHHHHHHHHHHHHGHHHGGGGHHHGGGG>EBBGGGFHHHHHFG4BFGHHHFHGGFFGHB34B3EE/>B-----9-9.-:<::1<1<1BC<@-<-.01111111111111111<1111/100....0.0./0-.--9/111110B0-....110....//....--//00<111111111<1:0/:.11111./100101/01111:1
@M03495:530:000000000-LYBTV:1:1101:27377:14204 2:N:0:GTGACGTT+ATCTGGGA
ATATTTTGCCGTTGATAAACCAGCAATGTCACAACCACTTCTTGCCCTCCAAAGCTCACATGCTGACAGATCGGAAGAGCGTCGTGTAGGGAAAGAGTGTTCCCAGATGTGTAGAGCTCGGCGGGCGGCGGGTAAAGAAAAAAAAAAAAACAGCTGCAATCATGAGTGCACAACATGTTACGGCCTAACGCTCATGGCCGCAGGCGGTGATATGTTAGCGCCCGGTCGCATGCTGTACACGCAAAGAACGC
+
BBBBBFF5FFBBGGGGGGGGGGGHHFHHHHHHFFGGGCHHHHHGFFGGGEHHHFBFGHGHHHHFHHHHHHHHHEGGGFFHGGGEEF1BDGGHHEFEGFF44BBDHEAGG4B4434343BEE/<///------;-;090.//;=-----;-....//////9///////////...//////..--.//:.-:../:;./-----.----.////;////------;--:-..////////.:9-;//....
@M03495:530:000000000-LYBTV:1:1101:17715:14204 2:N:0:GTGACGTT+ATCTGGGA
ATATTTTGCCGTTGATAAACCAGTCTCCAAAGCTCACATGCTGACAGATCGGAAGAGCGTCGTGTAGGGAAAGAGTGTTCCCAGATGTGTAGATCTCGGTGGTCGCCGGATCATTAAAAAAAAAAAAAAAAAAGAAATGATGGGGAGAGTGAGAGGAAAATACAACATGTAGAGTAATGAAGTAATCCATTGCACAGATAAATGCAACTGTATTGTGATGCTGTTTAGTTCAGTGGTAGTGGTACGATGAA
+
CCDEDFFFFFCCGGGGGGGGGGHHHHHHHHHHHHHHHHHHHHHHHHHHHHHGGGGHHHGEGGEFAFFHGHHHHHHGHGBFGHHHHHHBG44E44BB41F1?A>3>//////>F4D4DFDGGGGGGFC--<<--.../111110..<-..0110:0..://10<:<0./0<<11111<1111<:111110111110</:1111111110:/11:11:11:<111:01111111111/1<1:/.:11....11
@M03495:530:000000000-LYBTV:1:1101:24633:14205 2:N:0:GTGACGTT+ATCTGGGA
ATATTTTGCCGTTGATAAACCAGGACTCAGGCTGGACCAAAGCTCACATGCTGACAGATCGGAAGAGCGTCGTGTAGGGAAAGAGTGTTCCCAGATGTGTAGAGATCGGGGGGGGGCGGGTCATTAAAAAAAAAAAAAAAGCCTACAAAGATGGGCGCGACTGGTCTTAGATCCATAACTATAGATCAGAAGACACTTCAGCACCAGTAAACAGTATATCAGTGTCGTGGAATATGCGCAGTTATGAACAT
+
BBCCDFFFFFCCGGGGGGGGGGHGHHHHHHHHHHGHHHHHHHHHHHHHHHHHHHHHHHHHHGGGGHHHGGGG>FBGHHGGGHHGHGHB4FGHHHGHHGF44B434D?/?//<---------::0:00B0FAFF;=;----...00/000//000.;----;;9.0:;000000000:;000000:00000000///0000000.9..000000/0000:0;00000..;..000::0.A-;;0000000;0
@M03495:530:000000000-LYBTV:1:1101:9967:14208 2:N:0:GTGACGTT+ATCTGGGA
ATATTTTGCCGTTGATAAACCAGGGACTCAGGCTGGACCAAAGCTCACATGCTGACAGATCGGAAGAGCGTCGTGTAGGGAAAGAGTGTTCCCAGATGTGTAGATCTCGGTGGGCGCCGTGTCATTAAAAAAAAAAAAAAAGGAAGACAAAGAAAGCGTGGTCAAGAAGCAAAAAAGAAGAAAACAGCCTCGATACCACGAATAATGAAGACATGTTAATAGGGAAACTGGCAGTATTCAGCTGAGAGAGG
+
EDEEEFFFFFDDGGGGGGGGGGHGGGGHHHHHHHHGHHHHHHHHHHHHHHHHHGHHHHHHHHGGGGHGHGFGGEEBFGHGFHHHHHHHF@GHHHHGHGBG4F3444BG0F/?E//>/<<//?2>@F2@FDDCGCFC-A?--:./<..//////./0/...-.01000</00/::.-.../0<///./..//../.-000.-...1111111/:1011111110./../11/./.<1<11111100.10...
@M03495:530:000000000-LYBTV:1:1101:24453:14213 2:N:0:GTGACGTT+ATCTGGGA
ATATTTTGCCGTTGATAAACCAGCTAATCCTGAAAAAAAAATCAAAGCTAAAAACTACAATGCTAAGACCACGATGTGACTGCTATCAAAGTTAGATATATATGTAAATTATTCATCTGTCAAATCCTAGAATTATATCATACCTGCTCCAGCAATCACGACCTGTAATGGTTTAGTGGGTTGTTCACTGTTTCTGAAAAATGAAGATAGTTGTCCAGCTTCCAAAAAGTTTATTGTGTTTTCTAGTGGAG
+
AAA?AFF3BDD1AAGGGA111F0CEEFGFEGGHBFH0AFEEGFFFGEFGF11B1ACGFHHBGHGHGGBGHFGGGHEHBG2BG0F12BFB1BGDGGBFGFFHHHHHHHEFFBHBHFHHFGFGB2GGHBGDGFEGHHHHHHHHHFGFGHGBFCGBGFHHHHGCGGGHHGGGGHFDGHFFGF.<FCCHHEFGHHHH0GFBFDGHFH0DB;GHHGHHHFHFGB0:CF0;:E..09BFFFFFGFCBBFFFFCF?9.
@M03495:530:000000000-LYBTV:1:1101:14347:14220 2:N:0:GTGACGTT+ATCTGGGA
ATATTTTGCCGTTGATAAACCAGGACTCAGGCTGGACCAAAGCTCACATGCTGACAGATCGGAAGAGCGTCGTGTAGGGAAAGAGTGTTCCCAGATGTGTAGATCTCGGTGGTGGGCGGGGTATTTAAAAAAAAAAAAGTATAAATATAGATTATCTTGTACAGATAGAATTAGAAGCAACGTGACAGTGATATGAGTCCGCTCATAATTATTCAAGAAGATCATTCTGAATATATGTATCAATCTAGCTA
+
DEEEEFFFFFDCGGGGGGGGGGHGHHHHHHHHHHGHHHHHHHHHHHHHHHHHHHHHHHHHHGGGGHHHGGGGEFBGGHGFGHHHHFGBBGFHHHHHFHHB4B44D44?C/?//////<//--<><11>1FGC@--<:9.<1111111111111111111<11<1<11111111011100/.<...<<0<1<111111110.-<<.11111<1111110//0<101111111111111111:11<:111111
@M03495:530:000000000-LYBTV:1:1101:12004:14242 2:N:0:GTGACGTT+ATCTGGGA
ATATTTTGCCGTTGATAAACCAGCTAATCCTGAAAAAAAAATCAAAGCTAAAAACTACAATGCTAAGACCACGATGTGACTGCTATCAAAGTTAGATATATATGTAAATTATTCATCTGTCAAATCCTAGAATTATATCATACCTGCTCCAGCAATCACGACCTGTAATGGTTTAGTGGGTTGTTCACTGTTTCTGAAAAATGAAGATAGTTGTCCAGCTTCCAAAAAGTTTATTGTGTTTTCTAGTGGAG
+
BBBBCFFFFFBBGCGGGGGGGGHHHGHHGFGGFHHCHGGGGHHGHHFFHHHFFGEHHHHHHHHHHFFHFFHHGGEABFHHHHEFHFFHHGHHFHHHHHHHFHHHHHHHHHHHHHHGGHHHHHHHHHHHHFHHHHHHHGHHHHHHHGG2GHHHHHBGGHHGGGGGHHHFGHHFGFHGFGGHDGCGFHHHHHHHHHHHHDHH.CGGBG0CGHFFHGF0CGCCGFCGCC:?EBFFGGGGCBCFBFGFGF;FGGE
@M03495:530:000000000-LYBTV:1:1101:9821:14243 2:N:0:GTGACGTT+ATCTGGGA
ATATTTTGCCGTTGATAAACCAAAGCTCACATGCTGACAGATCGGAAGAGCGTCGTGTAGGGAAAGAGTGTTCCCAGATGTGTAGATCTCGGGGGGCGGCGTATCATTTAAAAAAAAAAAATAAAAAATGTACAGGAGAGCAAGCGTAAAAAAGACAAGAGCACAACGTTGTACTGGAAAGGAACAGATGGAACACGATGACTGCAGCAATAGAGTGCTGAAGATAAGAATCGGTGTTTGTAGTGGAGGAA
+
CCDEEFFFFFDCGGGGGGGGGGHHHHHHHHHHHHHHGHHHHHHHGGGGHHHGGGGFGBGGHGHHHHHHGHD@FHHHHHHHBG4B344@BDGE/>/----<---..<1:1<BBFFF>BFF;<.0<1<0-.011111/..<..0//..<...109..///./.<0.//.-.<..<1110/00..//.<</110/00//.-..1011/000:/011<11111110:111101101......///111/.0.../
@M03495:530:000000000-LYBTV:1:1101:22196:14265 2:N:0:GTGACGTT+ATCTGGGA
ATATTTTGCCGTTGATAAACCACCCTCCCTGTGGTCGTTATCTTGCTCCTTCTGTCGTCAACGAATTTACTAATTCCAAAGCTCACATGCTGACAGATCGGAAGAGCGTCGTGTAGGGAAAGAGTGTTCCCAGATGTGTAGATCTCGGTGGTCGCCGGAGCATTAAAAAAAAAAAAAAATCGATCATGGGAGTGTGTGGGTTGTGTTCACTGTGCTGAGCCCGTCTACTGCACGAGGCGAGCGAAGGCACG
+
CCCCDFFFFFCBGGGGGGGGGGGGGHHGGHHHHHHHGGGHHHHHHHHHHHGHHHHHGGGHGHGGGHHHHHHHHHHHHHHHHGHHHHHHHHHHHHGHHHHHGGGGHHHGGGGEG?GGHGHHHHHHFFBBDFGHHHHF?GG3222D@D=//<//1<//<----.00000=0<@-:A-99--.:.....000./;..00...99.-9.//000000:0::0.0/.-:...000000.:-------;---.9...
@M03495:530:000000000-LYBTV:1:1101:22584:14269 2:N:0:GTGACGTT+ATCTGGGA
ATATTTTGCCGTTGATAAACCAGCTAATCCTGAAAAAAAAATCAAAGCTAAAAACTACAATGCTAAGACCACGATGTGACTGCTATCAAAGTTAGATATATATGTAAATTATTCATCTGTCAAATCCTAGAATTATATCATACCTGCTCCAGCAATCACGACCTGTAATGGTTTAGTGGGTTGTTCACTGTTTCTGAAAAATGAAGATAGTTGTCCAGCTTCCAAAAAGTTTATTGTGTTTTCTAGTGGAG
+
BBBBBFFFFFDAEGGGGGGGGGHFHHHHHHHHHHHHHGGGGHHHHFBFGHFFHDGHHHHHHGHHHHHHF2CGEGHGGFHHFHFHHFHHHHHHHHHHHHHHHHHHHHHHHHHHHHGHFHHHGHGHHGHHHHHHHHHHHHHFHHHFHHGHHFHHHHEHHFHGGGGGHGHGHHHGHHHHGGGFEGGDHHHHHHHHHGHHHHHEFHHHDHGHHHHGHGHEGHFHGHGFGFH.;9FFGGFBBCBFFF0FGGCFF0A
@M03495:530:000000000-LYBTV:1:1101:12671:14283 2:N:0:GTGACGTT+ATCTGGGA
ATATTTTGCCGTTGATAAACCAGCTAATCCTGAAAAAAAAATCAAAGCTAAAAACTACAATGCTAAGACCACGATGTGACTGCTATCAAAGTTAGATATATATGTAAATTATTCATCTGTCAAATCCTAGAATTATATCATACCTGCTCCAGCAATCACGACCTGTAATGGTTTAGTGGGTTGTTCACTGTTTCTGAAAAATGAAGATAGTTGTCCAGCTTCCAAAAAGTTTATTGTGTTTTCTAGTGGAG
+
AAABBFFFFFBAFGAGGGGGGGHHHHHHHHHHHHGFHGCFGHHHHHGHHHHHFFGHHHHHHHHHHFHHHHGHGGHFGBGFHD3FHHGFHHHFFHEGGHHHHHHHHHHHHHHHHHHHHHHHHHHHGFFHHHGHHHHHHHHHHHGHFHHHHHHHHHHHHHHGDDDGHHHHHGGGHHHFDGHHDCFFHHGFGHGFHHFHGHHH.GGHEG0GGHFHFHHHFHFGHHFHHFGE?BBBBFBBFGGGGGGGGGFFFBA
@M03495:530:000000000-LYBTV:1:1101:11448:14287 2:N:0:GTGACGTT+ATCTGGGA
ATATTTTGCCGTTGATAAACCAGCTAATCCTGAAAAAAAAAATCAAAGCTAAAAACTACAATGCTAAGACCACGATGTGACTGCTATCAAAGTTAGATATATATGTAAATTATTCATCTGTCAAATCCTAGAATTATATCATACCTGCTCCAGCAATCACGACCTGTAATGGTTTAGTGGGTTGTTCACTGTTTCTGAAAAATGAAGATAGTTGTCCAGCTTCCAAAAAGTTTATTGTGTTTTCTAGTGGA
+
ABBABDFFFFBBGFGFGGGFGGHFGHHGHHHHHHFHGGGGGFGFGGHFEGGHHHDEGEBGFBEGFHFHHEHHHGGFAF4GB4BFGFFFHHHG@FHFHHHHGFHFHGGHFHDHHB4?D4FGGHHHHHHHGGFHHHHFHFFBFHHFGHFFFD2FG2G2DF<FFDFCDHGF1FGH1>GF1>>0CEC-<CDGHF0=D00=DGDDG.GC:CFGCC:CGHG00;C:CGB/F009;.9;BBFBFF0;CBC0C00;;.0
@M03495:530:000000000-LYBTV:1:1101:13422:14290 2:N:0:GTGACGTT+ATCTGGGA
ATATTTTGCCGTTGATAAACCAGCTAATCCTGAAAAAAAAATCAAAGCTAAAAACTACAATGCTAAGACCACGATGTGACTGCTATCAAAGTTAGATATATATGTAAATTATTCATCTGTCAAATCCTAGAATTATATCATACCTGCTCCAGCAATCACGACCTGTAATGGTTTAGTGGGTTGTTCACTGTTTCTGAAAAATGAAGATAGTTGTCCAGCTTCCAAAAAGTTTATTGTGTTTTCTAGTGGAG
+
BBABBFFFFFBAGGGGGGGGGGHHHHHHHHHHHHHHHGGGGHCHHHGFHHHHHHGHHHHHGHHHHHHHHHHHGGHGFGHHFHFHHHHHHHHHHHHHHGHHHHHHHHHHHGHHHHHHHHHHHHHHHHHHHFGHHGHHHHHHFHFCFHFHHHFHGGFGFHHGDGGGFHHGHHHHBFHGHHHHDGCGHHHGHGHHFGHHHHHH.CGHGF0CGHHFGGGFHH/GCGGGCC..9FGFBFFFFGFGGFGB0CFFF0A
@M03495:530:000000000-LYBTV:1:1101:8585:14291 2:N:0:GTGACGTT+ATCTGGGA
ATATTTTGCCGTTGATAAACCAGCTAATCCTGAAAAAAAAATCAAAGCTAAAAACTACAATGCTAAGACCACGATGTGACTGCTATCAAAGTTAGATATATATGTAAATTATTCATCTGTCAAATCCTAGAATTATATCATACCTGCTCCAGCAATCACGACCTGTAATGGTTTAGTGGGTTGTTCACTGTTTCTGAAAAATGAAGATAGTTGTCCAGCTTCCAAAAAGTTTATTGTGTTTTCTAGTGGAG
+
BABCCFFFFFCAGGGGGGGGGGHHHHHHHHCHHHHHHGGGGHHHHHGHHHHHGGGGHHHHHHHHHHHHHGHFGGHGHHHHHHHHHHHHHHGHHHHHHHHHHHHHHHHHHHHHHHHHHHHHHHHFHHHHHHFFHHHHHHHHHHHFHHHGGHGHHGGHHFHGGGGGHFGFHHGFHHHHDGHGDGFAHHHHHHHHHHHHHHHHGHHHDFGHFHHHHGFFHHFFHGHEFFE.EBFGGGGGFG;BFFFGGFCBF0.
@M03495:530:000000000-LYBTV:1:1101:25000:14292 2:N:0:GTGACGTT+ATCTGGGA
ATATTTTGCCGTTGATAAACCAGCTAATCCTGAAAAAAAAATCAAAGCTAAAAACTACAATGCTAAGACCACGATGTGACTGCTATCAAAGTTAGATATATATGTAAATTATTCATCTGTCAAATCCTAGAATTATATCATACCTGCTCCAGCAATCACGACCTGTAATGGTTTAGTGGGTTGTTCACTGTTTCTGAAAAATGAAGATAGTTGTCCAGCTTCCAAAAAGTTTATTGTGTTTTCTAGTGGAG
+
BBAABFFFFFBBGGGGGFGGGGHHHHHHHHHHHHHGHGGGGHFHHHGGHGHGHGGHHGHHHHHHHHHHHHHHGGHGFHHHHHHHHHHHHGHHHHHHHHHHHHHHHHHHHGHHHHGHHHHHGHHHHHHHHHHHHHHHGHHHHHHFHHFHHGHHGHHHHHEDGCGFFHHHHHHGHHHHFGHGGGGGHGHHHHHHHHHHGHHHFHHE0CFHFFHHHHHGFHBGHHHHHGGCEFFGFGGGGFBFFGGGGGFGG9.
@M03495:530:000000000-LYBTV:1:1101:2716:14299 2:N:0:GTGACGTT+ATCTGGGA
ATATTTTGCCGTTGATAAACCAGCTAATCCTGAAAAAAAAATCAAAGCTAAAAACTACAATGCTAAGACCACGATGTGACTGCTATCAAAGTTAGATATATATGTAAATTATTCATCTGTCAAATCCTAGAATTATATCATACCTGCTCCAGCAATCACGACCTGTAATGGTTTAGTGGGTTGTTCACTGTTTCTGAAAAATGAAGATAGTTGTCCAGCTTCCAAAAAGTTTATTGTGTTTTCTAGTGGAG
+
CBBCCFFFFFCBGFGGGGGGGGHHHHHHHHHHHHHGGGG?EHHHHFFFHHHHHHGGHHHHHHHHHFHHHHHHGGHGHHGHHFBGGFHHHHHDGHGHHHHHHHHHHHHHHGHHHHHHHHHHHHHHHHHHHHFHHHHHHHHHHHFHFHHHEHFFHHHHHGHGDFDFHHHHHHHGHHHHFGFHFGGGHHGHHHHHHFHHHHHHHFGDGHGHHGHHHHG:GGGGHHHFFHA?AFGGGGGFFGCFFFBFFFFFA;E
@M03495:530:000000000-LYBTV:1:1101:18467:14315 2:N:0:GTGACGTT+ATCTGGGA
ATATTTTGCCGTTGATAAACCAAAGCTCACATGCTGACAGATCGGAAGAGCGTCGTGTAGGGAAAGAGTGTTCCCAGATGTGTAGATCTTGGTGGGGGCCGGGTCAATAAAAAAAAAAAAAAACAAAATATGACTAGTTTGCGACAGAACTTAAGCAAACTAAAACAGTACTTCAGAGATGAGGAGGAAATTATACGTCTATAAAAGAGAGTAGGTGATGCAGCATCTATGTAGACTACGACGACATGAGA
+
CDDDDFFFFFCCGGGGGGGGGGHHHHHHHHHHHHHHHHHHHHHHGGGGHHHGGGGEGBGFFGHHHHGHGHDDFHHHHHHFDG4B344444BB3B1////><////?2D32BGGGGCGGCCD-A...<.0<000000000000--;9-/0/0:0;000/0.000000./00000:00;0/:000/0...//00;00;.0./.000000.::90000000000000.:0:0:0:000000/...:---.0000
@M03495:530:000000000-LYBTV:1:1101:23011:14326 2:N:0:GTGACGTT+ATCTGGGA
ATATTTTGCCGTTGATAAACCAGGGACTCAGGCGGACCAAAGCTCACATGCTGACAGATCGGAAGAGCGTCGTGTAGGGAAAGAGTGTTCCCAGATGTGTAGATATCGGGGGGGGGCGGGTCATTAAAAAAAAAAAAAAAGAGGATAGTAAAGCGAACGTGCAGTAAAGAAGTAACTATAATATGTCTAGATCACATGGAGGAGCAGTTGAGTGTCTGTTGTAGTATTGTGTCGACACGTGACTCACGAAG
+
CCCCCFFFFFCCGGGGGGGGGGHGGFGHHHHHHGGGGGHHHHHHHHHHHHHHHGHHHGHHHGGGGHHHGGGG>E?BGHGFHHHHGFGBBFHHHHHHHBB4B344BBFC//<B----9@----:090;B9FCFACF;=--9;./../:0;00090..---....0900000./000000:;000;09:0000000/::0/0/...:./000:0000000000:00000;00090..-.-.....9000....
@M03495:530:000000000-LYBTV:1:1101:27032:14342 2:N:0:GTGACGTT+ATCTGGGA
ATATTTTGCCGTTGATAAACCAGTCTCCAAAGCTCACATGCTGACAGATCGGAAGAGCGTCGTGTAGGGAAAGAGTGGTCCCAGATGTGTAGATCTCGGTGGTCGCGGCATCATTAAAAAAAAAAAAAATAGCAAACACAAGGTGAGTACAGAACATCAGGTGAAATGTTGCTAATCACGACACACGAACCAGAACATCACGTAGCAGTACAGACATATCTAATTGCCATTCGTCTGTCGCTGCAGCATCT
+
BBBAAFFFFFBBGGGGGFGGGGHGFHHHHHHHHHHHHHHHGHGFGFGFHEHGEFGHGGGEGG0A1BFFFFHHHHHGH1@@BGHHEHFB@4B3444B41?11113>>////>2B3333???@/>@/<---.00000/<......0/0:;00000/:/000000/900000000000000;..9--/.--.;-...;.//://.9...//://///.;////9/////////99//...//.....///.;//
@M03495:530:000000000-LYBTV:1:1101:2805:14353 2:N:0:GTGACGTT+ATCTGGGA
ATATTTTGCCGTTGATAAACCAGCTAATCCTGAAAAAAAAATCAAAGCTAAAAACTACAATGCTAAGACCACGATGTGACTGCTATCAAAGTTAGATATATATGTAAATTATTCATCTGTCAAATCCTAGAATTATATCATACCTGCTCCAGCAATCACGACCTGTAATGGTTTAGTGGGTTGTTCACTGTTTCTGAAAAATGAAGATAGTTGTCCAGCTTCCAAAAAGTTTATTGTGTTTTCTAGTGGAG
+
BAABBFFDFFBBGGGGGGGGGGHHHHHHHGHGHCHHHGGGGHGGHFHHHGHHHHGHHGHHHHHHHHGHHHHHGGHGFHFEHGFHHGHHGHFHHHHHHHHHHHHGHHHHHHHHGHHHHHHHHHHHHHHHHGHHGHHHHHHHHHHFHHHFHEHHEHHHHHHGGGGGHHHHHHGGHGFG<GFCAFGGHHHHHHHHHHHHHHHHFGHDGG0GHHGHHHHFFHBHHHGFCG.9CFGGGGGEGGFFGGFFFFFG?BE
@M03495:530:000000000-LYBTV:1:1101:16304:14354 2:N:0:GTGACGTT+ATCTGGGA
ATATTTTGCCGTTGATAAACCAGCTAATCCTGAAAAAAAAATCAAAGCTAAAAACTACAATGCTAAGACCACGATGTGACTGCTATCAAAGTTAGATATATATGTAAATTATTCATCTGTCAAATCCTAGAATTATATCATACCTGCTCCAGCAATCACGACCTGTAATGGTTTAGTGGGTTGTTCACTGTTTCTGAAAAATGAAGATAGTTGTCCAGCTTCCAAAAAGTTTATTGTGTTTTCTAGTGGAG
+
BABBBFFFFFBAFGGGGGGGGGHHHHHGHGHGGHHHHGGGGHGHHGHGHGHGHHGHHHHHGHHHHHHHHHHHGGHGHFHHFHFHHHHHHHHGHHHHHHHHGHHHHHHHHGHHHHHHHHHHHHHHHHHHHHHHHHHHHHHHHHGFHHGHHHHHHHHHHFHCDGGGHHHBHHFFFGHGFFHEGGGFHHGHHHHHHHHHEHGHGHHF0GCHHHHHHGHFHHBGHFFHHG.CFFFGGGGGGGFFGBFGGGGGGFE
@M03495:530:000000000-LYBTV:1:1101:26418:14354 2:N:0:GTGACGTT+ATCTGGGA
ATATTTTGCCGTTGATAAACCAGGACTCAGGCTGGACCAAAGCTCACATGCTGACAGATCGGAAGAGCGTCGTGTAGGGAAAGAGTGTTCCCAGATGTGTAGAGCTCGGCGGTGGGCGGGTCATTAAAAAAAAAAAAACATAACAGATAATTAGTGTACGTGTGACTTAAGCAGCGCGATAATCTCCTCTCTGTCACAGAATCAGCTCTCAAATGTGGCTTGTTCGTCAAGTCAGAGTACTGTGACACTAA
+
BCCCCFFFFFCBGGGGGGGGGGHGHHHHHHHHHHGHHHHHHHHHHHHHHHHHHHHHHHHHHGGGGHHHGGGGEGFFGGGFHHHHHGG4BFGHHHHHGED44B434D3?>/>@/////</---<0=00<=D=@C-B-:-..000;00990000;009000.///.009000000//---9:..;00000/0/0000000000000000;0090:00000...-.00....:00000009:0990000000/0
@M03495:530:000000000-LYBTV:1:1101:11922:14376 2:N:0:GTGACGTT+ATCTGGGA
ATATTTTGCCGTTGATAAACCAGCTAATCCTGAAAAAAAAATCAAAGCTAAAAACTACAATGCTAAGACCACGATGTGACTGCTATCAAAGTTAGATATATATGTAAATTATTCATCTGTCAAATCCTAGAATTATATCATACCTGCTCCAGCAATCACGACCTGTAATGGTTTAGTGGGTTGTTCACTGTTTCTGAAAAATGAAGATAGTTGTCCAGCTTCCAAAAAGTTTATTGTGTTTTCTAGTGGAG
+
BBBBBFBFFFDBGGGGGGGGGGHGHHGHHHHHGHHHFGGGGHHFHHHHHHHHHGDHHHFHHHHHHHHHHGHHGGHGHHHHHFFHGHHHHGHHHFHHHHHGHHHHHHHHGHHHHHHHHHHHHHHHHHHHHHHHHHHHHHHHGHHFHHFHHHHFFHHHHGHGDGGGHHGHHHHHFGHGDHFHDGGGHHHHHHHHHFHGHGEHCGHHFGFHHGGHHCCCGHFGFFHBGGHFDFGFGGGGBFFGGGFGGFFFGFE
@M03495:530:000000000-LYBTV:1:1101:25512:14382 2:N:0:GTGACGTT+ATCTGGGA
ATATTTTGCCGTTGATAAACCAGCTAATCCTGAAAAAAAATCAAAGCTAAAAACTACAATGCTAAGACCACGATGTGACTGCTATCAAAGTTAGATATATATGTAAATTATTCATCTGTCAAATCCTAGAATTATATCATACCTGCTCCAGCAATCACGACCTGTAATGGTTTAGTGGGTTGTTCACTGTTTCTGAAAAATGAAGATAGTTGTCCAGCTTCCAAAAAGTTTATTGTGTTTTCTAGTGGAGG
+
BAACCFFFFFBAGGGGGGGGGGGHHHHHHHHHHHHHHGGGHHHHHEHHHHHHHGHHHHHGHHHHHHHHHHHGGHGHHHHFFEGHHHHHHHGHHHHHHHHHHHHFGGHHHHHHHGHHHHHHHHHHHHHHHGHHHHHHHHHHHHHHHHHHFHFBHHHGHHGDCFGHHHHHHGHHHHHHHHGDFGDHHHHGHFHHHHHGHFGFHF<DGFFHHDHHHGCCFHFHFGFHB:CEGHHGGGFFGFBFB0BFBBF?BAD
@M03495:530:000000000-LYBTV:1:1101:6952:14390 2:N:0:GTGACGTT+ATCTGGGA
ATATTTTGCCGTTGATAAACCAGCTAATCCTGAAAAAAAAATCAAAGCTAAAAACTACAATGCTAAGACCACGATGTGACTGCTATCAAAGTTAGATATATATGTAAATTATTCATCTGTCAAATCCTAGAATTATATCATACCTGCTCCAGCAATCACGACCTGTAATGGTTTAGTGGGTTGTTCACTGTTTCTGAAAAATGAAGATAGTTGTCCAGCTTCCAAAAAGTTTATTGTGTTTTCTAGTGGAG
+
CCCCCFFFFFCBGGGGGGGGGGHHHHHHHHFHHHHHHGGGGHHHHHFHHHHGHHGHHHHHHHHHHHHHHHHHGGHGHHHHHHFFHHGHHHGGHHHHHHHHHHHHHHHHHGHHHHGHHHHHHHHHHGHHGHHHHHHHHHHHHHHGHHHFHHHHHHHHHHHGGGGGHHHHHHGFGGHHGBHHEGGGHHGHHHHHHHHHGHHHHHHH0GHHHHHEHHFGFHFHEGGFCCCFFBFGGGGGGGFFFFFGGFFGGFF
@M03495:530:000000000-LYBTV:1:1101:1793:14393 2:N:0:GTGACGTT+ATCTGGGA
ATATTTTGCCGTTGATAAACCAGCTAATCCTGAAAAAAAAATCAAAGCTAAAAACTACAATGCTAAGACCACGATGTGACTGCTATCAAAGTTAGATATATATGTAAATTATTCATCTGTCAAATCCTAGAATTATATCATACCTGCTCCAGCAATCACGACCTGTCCTGGCAAACAACCTGCAGAAAAGCCAATCAAATATATTTTCACAAGAGATGGAATGTGAGGAAATAATAGAGTACAAAGGTTGA
+
ABBBBFFFFFBBFEAGGFBGFGGFHHGHCGFBDCHHHGEAEGHGHEHEHH5FGGGHHFHHHGGHHFFHFHHHGGFGGDH4BDC4GDGHHHHGHHHHHHFFHHFDF4EGHHHHGHHHBFFFGHBGHHGFGFHHHFHHHHHGHH?BGHFH3CCGHFHHFBG/D?@AFGFFHHHHFGHHHGG.GF0CFFGHHHHFHHGHHCGHHHHHHHFEHFGCGFEFHHHHHFGCBFGG099BFBBBFBFCFGGEGBF0:FF
@M03495:530:000000000-LYBTV:1:1101:28288:14394 2:N:0:GTGACGTT+ATCTGGGA
ATATTTTGCCGTTGATAAACCAGGACTCAGGCTGGACCAAAGCTCACATGCTGACAGATCGGAAGAGCGTCGTGTAGGGAAAGAGTGTTCCCAGATGTGGAGATCTCGGCGGGGGGCCGCTACATAAAAAAAAAAACCCACCTCTACGCAACTCGCGAAACGTACTTCGCACATAATCCCAGTGTTGAACACCGCCCTCTGTAGATCTGATTAGTTGCCCGCTTGTTCGTCCTTGCAGCCGCTTGCTTGCC
+
BBBBBFF5FFBAFGGGFGGFGGHGHHHHHHHHHHGHHHHHHHGHFHHHHHHHHGBGCEGHHGGGGHHHGEGF>EBBFFFFHEFHFGG@44FGFFGHF44331333B40?/////---------9;////F-=@---..:.9..9///.-.-9;B.----;;...9.//...9-////;//9////;.;/:/..-----..///////9//////////99.;-...//...;./////9.--9...///./
@M03495:530:000000000-LYBTV:1:1101:8611:14408 2:N:0:GTGACGTT+ATCTGGGA
ATATTTTGCCGTTGATAAACCAGCTAATCCTGAAAAAAAAATCAAAGCTAAAAACTACAATGCTAAGACCACGATGTGACTGCTATCAAAGTTAGATATATATGTAAATTATTCATCTGTCAAATCCTAGAATTATATCATACCTGCTCCAGCAATCACGACCTGTAATGGTTTAGTGGGTTGTTCACTGTTTCTGAAAAATGAAGATAGTTGTCCAGCTTCCAAAAAGTTTATTGTGTTTTCTAGTGGAG
+
B@BBBFFFFFBBECGGGGGGGGGGHGHBHHHHH3GGHGGGGHCFGF5CDFFGDGEBHGHHGHGFHFHHHFBEECEF?FG@GECDHHCGHFFGDGDHHHHHFFHHBFHHHFHHGGFHFHHHBFGHHHHHHHFGFHHHGHFHHHF2FBG23FGGCGFFCFGDFGG/FGHGHHHDFGHHDGHGEFCAE1GHHGDDG0GFHHHHACGGHFBGFGG0GHG0CG/0<0/:0::.:BFGGGBFBF/:/;CFFG0F.0C
@M03495:530:000000000-LYBTV:1:1101:20257:14430 2:N:0:GTGACGTT+ATCTGGGA
ATATTTTGCCGTTGATAAACCACCCTCCCTGTGGTCGTTATCTTGCTCCTTCTGTCGTCAACAAATTTACTAATTCCAAAGCTCACATGCTGACAGATCGGAAGAGCGTCGTGTAGGGAAAGAGTGTTCCCAGATGTGTAGATCTCGGCGGGCGCCCGGGCCTTATAAAAAAAAAGAGGGTGGTTACCGGTGTCTGAAAAAGTATGATCATTGTATAGATGACAAAGAGTTAATGGTGATAGTGAGCGGAG
+
BCCCCFFFFFCCGGGGGGGGGGGGGHHGGHHHHHGHGGGHHHHHHHHHHHHHHHHHGGGHGHHHHHHHHHHHHHHHHHHHHHHHHHHHGHHHHHHHHHHHGGGGHHGGGGGFG/BFGGHHHHHHHF?BBDBFGHGG3D33BB3>@20//>EF--------;-.;0000000:9-:../.;A.-..000.-;-:0000000..:0000;000:0000000900009;/:9;BB;90000000000000----
@M03495:530:000000000-LYBTV:1:1101:11640:14433 2:N:0:GTGACGTT+ATCTGGGA
ATATTTTGCCGTTGATAAACCAGCTAATCCTGAAAAAAAAATCAAAGCTAAAAACTACAATGCTAAGACCACGATGTGACTGCTATCAAAGTTAGATATATATGTAAATTATTCATCTGTCAAATCCTAGAATTATATCATACCTGCTCCAGCAATCACGACCTGTAATGGTTTAGTGGGTTGTTCACTGTTTCTGAAAAATGAAGATAGTTGTCCAGCTTCCAAAAAGTTTATTGTGTTTTCTAGTGGAG
+
BBBBBFFBFFBBGGGGGGGGGGGHHHHHHHHHHHGHHGGGGHGDHHHHHHFFFH1FHFHHHHHHHFHHGHHHDGHG?DHFHBFFHBFHHEGEFHHGGHFDHFHGHHHHHEHHFHHFHFHHFGGHFFGHHHHHHHHHHHHHHHFGDGGGFBF2?FFGC<GDEGFFHHFHHFHFFAFB<F0FAF?DHHHGHDGFHFHHHGHHAFG0DC;CHHFGHHGFCGGGFCFC00.CEBFFGGEFGGGFG/FFFFFFFE?
@M03495:530:000000000-LYBTV:1:1101:13019:14445 2:N:0:GTGACGTT+ATCTGGGA
ATATTTTGCCGTTGATAAACCACCCTCCCTGTGGTCGTTATCTTGCTCCTTCTGTCGTCAACGAATTTACTAATTCCAAAGCTCACATGCTGACAGATCGGAAGAGCGTCGTGTAGGGAAAGAGTGTTCCCAGATGTGTAGATCTCGGGGGTGGCCGGGTCATTAAAAAAAAAAAAAATGATAACGCGAAGAAGGGAAGAGGACTACATAAGTGAGAATACAAAATATGTATACAGATATGAGAAGAACAA
+
BBABBFFFFFBBGGGGGGGGGGGGGHHGGHHHHHGHGGGGHHHHGHHHHHHHHHHHGGGHGHGGGHHHHHHHHHHHHHHHHHHHHHHHHHHHHHHHGHHHGGGGHHHGGGGEG?FGFGHHGHHHHGBB?GHHHFHHGH33>222>2@?//>---.<--::-.;000C00;;9----99.//////.----9.//..........//////;///////9/////.;/////////;//;/9/////99./.
@M03495:530:000000000-LYBTV:1:1101:23686:14446 2:N:0:GTGACGTT+ATCTGGGA
ATATTTTGCCGTTGATAAACCAGAACCATCCAAAGCTCACATGCTGACAGATCGGAAGAGCGTCGTGTAGGGAAAGAGTGTTCCCAGATGTGTAGATCTCGGGGGTGGCCGGTGCAATAAAAAAAAAAAAAAATCATAGCTCTAACATAGTAAAAATATATATACGTAATGATTGCAACGTTGTGTCTTAATTGGATACGAATGAGACACATCGAGGATATCTGCCTGCAAACAGTGCCATATATCCTCGA
+
CCBCDFFFFFCBGGGGGGGGGGHHHHHHHHHHHHHHHHHHHHHGHHHHHHHHHHGGGGHHHGGGGEGBFGHGHHHHHHFHBBGHHHHHHGF444B44@4FAF//>///0?>////22111?DF/CGGCF--<<.0<0<000000<0<B:000:000.0<B00000.00..0:<000000-./<<./0<<00000:<<00...<00000//<:0.B.--/0:0B00:00./:0.:/000<:000000000..
@M03495:530:000000000-LYBTV:1:1101:9533:14467 2:N:0:GTGACGTT+ATCTGGGA
ATATTTTGCCGTTGATAAACCAGCTAATCCTGAAAAAAAAATCAAAGCTAAAAACTACAATGCTAAGACCACGATGTGACTGCTATCAAAGTTAGATATATATGTAAATTATTCATCTGTCAAATCCTAGAATTATATCATACCTGCTCCAGCAATCACGACCTGTAATGGGTTAGTGGGTTGTTCACTGTTTCTGAAAAATGAAGATAGTTGTCCAGCTTCCAAAAAGTTTATTGTGTTTTCTAGTGGAG
+
AAAABFFFFFD2EEAFEDGFFEHHHHHHGFH4GBHHHGEE0ECFHHBBGFFG3FE3BF3EGAFHHGGHHHHHEGEE1BGGDFFBFDCFHHDFGEDDEGBGHHFFGFGGHFHEGHHBHHDFHHFGHHC4GHEEGHHGFFFBGHHCBGHFGHFFEFC222FD?B@DG1GGFGF0?/GH>=GFGEGGHHEHBBGHDGGG0=GFFHGGGCGGHHFHCC<CCG/0CCHF0C?EGFFFBFCFCC/;FFFFGF0;90A
@M03495:530:000000000-LYBTV:1:1101:16535:14468 2:N:0:GTGACGTT+ATCTGGGA
ATATTTTGCCGTTGATAAACCACCCTCCCTGTTGTCGTTATCTTGCTCCTTCTGTCGTCAACGAATTTACTAATTCCAAAGCTCACATGCTGACAGATCGGAAGAGCGTCGTGTAGGGAAAGAGTGTTCCCAGATGTGTAGATCTCGGGGGGGGCCGGGGCATTAAAAAAAAAAAAATAGTGAATACAGTAAGCGGAGGATGTTGTATATGTCAGTACACTGCTGCTTGTGCAGTATCAATCATCATAACG
+
CDEDEFFFFFECGGGGGGGGGGGGGHHGGHHHHHHHGGGHHHHHHHHHHHHHHHHHGGGHGHGGGHHHHHHHHHHHHHHHHHHHHHHHHHHHHHHHHHHHGGGGHHHGGGGGF?FFGFHHHHHHHHGDFHHHHHHHHD??GG2@@20F/EC-----9-----:B111:0<>@>D;--.00111111<0<:1110<----./:011/1111111<1:1111100<0<010.011<1<11111<011111<0.
@M03495:530:000000000-LYBTV:1:1101:11476:14480 2:N:0:GTGACGTT+ATCTGGGA
ATATTTTGCCGTTGATAAACCACCCTCCCTGTGGTCGTTATCTTGCTCCTTCTGTCGTCAACGAATTTACTAATTCCAAAGCTCACATGCTGACAGATCGGAAGAGCGTCGTGTAGGGAAAGAGTGTTCCCAGATGTGTAGATCTCGGGGGTGGGCGGGGTATTAAAAAAAAAAAAAAGAAACGCGCCAATCGGATCACCGAATGCAGAAGCACAGCGGGGGTCCGAGAACTAAGCAGACTGACGTGGCAG
+
CDCCEFFFFFDCGGGGGGGGGGGGGHHGGHHHHHHHGGGHHHHHHGHHHHHHHHHHGGGHGHGGGHHHHHHHHHHHHHHHHHHHHHHHHHHHHHHHHHHHGGGGHHHGGGGEG?GGGGHHHHHHHHFBBGFHHGHFBFB3F222220?//A<---.<?---.:1<1110---<=----<..//.----.-0/....-./:<@-<B1B11/000/</.------..-.<9.<1:00/1//.00<0....-/.
@M03495:530:000000000-LYBTV:1:1101:17362:14482 2:N:0:GTGACGTT+ATCTGGGA
ATATTTTGCCGTTGATAAACCACCCTCCCTGTGGTCGTTATCTTGCTCCTTCTGTCGTCAACGAATTTACTATTCCAAAGCTCACATGCTGACAGATCGGAAGAGCGTCGTGTAGGGAAAGAGTGTTCCCAGATGTGTAGATCTCGGTGGGGGCCGGGTAATTAAAAAAAAAAAAAAGAAGGACATATATAAAAGTGAACAGGCGAGCAGAGAGATAATAAGACGTCACAAGCTATTGTCTCACGACGTGC
+
DDDDDFFFFFDBGGGGGGGGGGGGGHHGGHHHHHHHGGGHHHHHHHHHHHHHHHHHGGGHGHGGGHHHHHHHHHHHHHHHHHHHHHHHHHHHHHHHHHHGGGGHHHGGGGGG?GGGGGHHHHHBF33DGHHGHHHBF3BF22>@20?<CC//><----.-/000=<00-:--9---9.../.../<00<000000000000/.<-----//./..000000000....<00..00:00000000..---..
@M03495:530:000000000-LYBTV:1:1101:21521:14492 2:N:0:GTGACGTT+ATCTGGGA
ATATTTTGCCGTTGATAAACCAGCTAATCCTGAAAAAAAAATCAAAGCTAAAAACTACAATGCTAAGACCACGATGTGACTGCTATCAAAGTTAGATATATATGTAAATTATTCATCTGTCAAATCCTAGAATTATATCATACCTGCTCCAGCAATCACGACCTGTAATGGTTTAGTGGGTTGTTCACTGTTTCTGAAAAATGAAGATAGTTGTCCAGCTTCCAAAAAGTTTATTGTGTTTTCTAGTGGAG
+
BBBBBFFFFFDAEAGFGGGGGGHHHHHHHGHHHFHHHGGGGHHHHHFEHHHHHHGHGHHHHHGHHHHHHHHHGGHEHHHHHFEHHHFHHGHHHHHHHHHHHHHHHHHFHHHHHHHHHGHHGGFHHHFHHHHGHHHHHGHHHHHCGHFHBCHFCFBFGGHDGGCGG<GGFHHGFFHEGGAHFGGFHHHHHHHHFHHHGFHFHHHHFGCFBGFFFHG0CG/GGHHFGFEEE00BBFGGGGGGFFBFFF;CF09
@M03495:530:000000000-LYBTV:1:1101:5601:14495 2:N:0:GTGACGTT+ATCTGGGA
ATATTTTGCCGTTGATAAACCAGGACTCAGGCTGGACCAAAGCTCACATGCTGACAGATCGGAAGAGCGTCGTGTAGGGAAAGAGTGTTCCCAGATGTGTAGATCTCGGGGGGCGCCGTATCATTAAAAAAAAAAAATAAGAGATAGATAAGGGTATAGAGAGGTGTGATAGCAATGAACAAAAGTAGTCAATGTCGTGGATGGACAGTTGGATGTACAGTATGTAATGTGGTATGTGACAGAACTGGAAG
+
CCBCCFFFFFDCGGGGGGGGGGHGHHHHHHHHHHGGHHHHHHHHHHHHHHHHHHHHHHHHHGGGGHHHGGGG>EBFGHGHGHHHHGHBBFHHHHHHHDG@@BB4?4?FF/>C--;-:--...00:00;FFA-@B--;.00:00/000000000.;/000000..0.;.;;00:00000000/../;0000000000....:009/00.00;00000:0000;::00000;00/;00:00000/0:00//0/
@M03495:530:000000000-LYBTV:1:1101:8451:14498 2:N:0:GTGACGTT+ATCTGGGA
ATATTTTGCCGTTGATAAACCAGCTAATCCTGAAAAAAAAATCAAAGCTAAAAACTACAATGCTAAGACCACGATGTGACTGCTATCAAAGTTAGATATATATGTAAATTATTCATCTGTCAAATCCTAGAATTATATCATACCTGCTCCAGCAATCACGACCTGTAATGGTTTAGTGGGTTGTTCACTGTTTCTGAAAAATGAAGATAGTTGTCCAGCTTCCAAAAAGTTTATTGTGTTTTCTAGTGGAG
+
BBBBBFFFFFBBGGGGGCGGGGHHHHHHHHHHHHHHHGGGGHHHHHHHHHHHHHGHHHHHHHHHHGHHHHHHGGHGHHHHHGHHHHHHHHHFHHHHHHHHHHHHHHHHHHHHHHHHHHHHHHGHHHHHHHGGHHHHHHHHHHGHHHGHDFHHFHHHHHHGGGGGHHHHGHHFGHHHFHGGGGGGHHHHHGHHHHHHHHHHHHHGGGHHHHCGHCHCGHCGGHGCHHE?ECBFFFGGFFFGGGGGFGF0CFF
@M03495:530:000000000-LYBTV:1:1101:18146:14538 2:N:0:GTGACGTT+ATCTGGGA
ATATTTTGCCGTTGATAAACCAGCAATGTCACAACCACTTCTTGCCCTCCAAAGCTCACATGCTGACAGATCGGAAGAGCGTCGTGTAGGGAAAGAGTGTTCCCAGATGTGTAGATCTCGGTGGTCGGCGGATCATTAAAAAAAAAAAAAGCAAAGATAGCAGGAGTGTGCTGTTATGTAATATAATAGATATAGATACATTAGTCGTGACGCGTAGTTGTATATGTATATTAGGTCACGTGAGCTGCGTT
+
CCCDEFFFFFCCGGGGGGGGGGHHHHHHHHHHHHGGGGHHHHHHHHHHHGHGHHHHHHHHHHHHHHHHHHHHHGGGGHHHGGGGGG?FGFGHHGHHHHHBBFHHHHHHHFFGFGB4DDDAEEFC/3</</////?FG11=1F?DD<DGA-..0<0//0<:110.../.<1111101<1111<<1111:111111111111<:11<1..9/...----.1111:11<:<1111111<100<....::0B-..
@M03495:530:000000000-LYBTV:1:1101:18598:14539 2:N:0:GTGACGTT+ATCTGGGA
ATATTTTGCCGTTGATAAACCACCCTCCCTGTGGTCGTTATCTTGCTCCTTCTGTCGTCAACGAATTTACTAATTCCAAAGCTCACATGCTGACAGATCGGAAGAGCGTCGTGTAGGGAAAGAGTGTTCCCAGATGTGTAGATATCGGCGGGCGGCCGATGATTAAAAAAAAAAAAAAGCACATGGACGGAGATGGAGGATGGGTAATACGACTACATGTGAGAGAGATAGTGTGTAACAGACTGTGACGA
+
BCCDDFFFFFDCGGGGGGGGGGGGGHHGGHHHHHGHGGGHHHHHHGHHHHHHHHHHGGGHGHGGGHHHHHHHGHHHHHGHHHHHHHHHHHHHHHHHHHHHGGGGHHHGGGGFG?FGHGHHHHGHHHB3DFGGHHHGDFF?222222///<----------.<B1111<<<->AA----..0//10/00<-9.-/00//9./0..<</111....</011111110...1111111.11110/.000111..
@M03495:530:000000000-LYBTV:1:1101:2700:14549 2:N:0:GTGACGTT+ATCTGGGA
ATATTTTGCCGTTGATAAACCACCCTCCCTGTGGTCGTTATCTTGCTCCTTCTGTCTCAACGAATTTACTAATTCCAAAGCTCACATGCTGACAGATCGGAAGAGCGTCGTGTAGGGAAAGAGTGTTCCCAGATGTGTAGAGCTCGGTGGGCGCCGGGTCATTTAAAAAAAAAACACGTCAATTGATAAGCAGAAGACTATCACACTAGACAGAAGAGATATATATGACTCACTTTACGTCTAATCAATAT
+
CBCCCFFFFFBBGGGGGGGGGGGGGHHGGHGHHHGHGGGHHHHHHGHHFHHHHHHHHHHHHGGGHHHHHHHHHHHHHHFHHHHHHHHGHHHFHHHEHHHGGGGHHHGGGGGEFFFDFFFHHHHHH4FFHEFFHHGFFGD33332=?@BBD/////---.-<0000==<DDDF:-..:.....0000009900///00900900000//;000//;0;./09;B00;00000000;;00./:/.00000000
@M03495:530:000000000-LYBTV:1:1101:24474:14549 2:N:0:GTGACGTT+ATCTGGGA
ATATTTTGCCGTTGATAAACCAGGACTCAGGCTGGACCAAAGCTCACATGCTGACAGATCGGAAGAGCGTCGTGTAGGGAAAGAGTGTTCCCAGATGTGTAGATCTCGGGGGTTGCCGTGTTATTAATAAATAAAAGCTGGGGTGGGCGAGGAGCGCCAGAATGATATCCCCGCGCTGGGGGTCGTCGCTTGCGCGGTCAATTCTGAACTCAAGCTCGAGTGGCGCTGGTAATGGCAAGAGTGACCCATGC
+
BBBBBFFFFFBBGGGGGFGGGGHGHFHGHHHHHHGCGHHHEHFGEFGHHHHFGGHHHFFHHGEFGFGHGGGE>E1BFEFFHHHFGHF44BDEFHFDGGF4B344444B//>BB//02>//@0@?11?1?111?1<F101?0<-.<<?C-----..-;-.-./;;;000;0::;---;--.--;::-.--;...--;B.;;/9//////://////9/.-./...9.---//////.//..;//://..///
@M03495:530:000000000-LYBTV:1:1101:18136:14551 2:N:0:GTGACGTT+ATCTGGGA
ATATTTTGCCGTTGATAAACCAGCAATGTCACAACCACTTCTTGCCCTCCAAAGCTCACATGCAGACAGATCGGAAGAGCGTCGTGTAGGGAAAGAGTGATCCCAGATGTGTAGAACTCGTTGGTCGCCTTGTCATGCTAGAAAAAGAAAAGAAATCAAGCATGAGATCCCCGCGCTGGTAGGCGGCACAGGGTGGGTACTGTCGATGTCTAAGATCGGGAGAGGCACGTGCAGGGGAAATGGTCGTGTGC
+
ABCABFFFFFCBGGGGGGGGGGHHHHHDFFEGHGGEDDHHHHFDGFFGGGHFFFHGHHHHHHHBGFHHGHHHEGGGGHHHGAEGEE?EGEEFHCEHHDG34B@FHHHH3?F?43?433B?0/B0/3/////2B2B33332222>20//0@20?<01<1111<?<111=<<0.----<--/0<:0::---//../.-9.0/0090..././//:9///..---:A........./.9-.../////--.9./
@M03495:530:000000000-LYBTV:1:1101:13574:14563 2:N:0:GTGACGTT+ATCTGGGA
ATATTTTGCCGTTGATAAACCAAAGCTCACATGCTGACAGATCGGAAGAGCGTCGTGTAGGGAAAGAGTGTTCCCAGATGTGTAGATCTCGGGGGGCGCCGGGTAATTAAAAAAAAAAAAAATAGAAGCAAAAACGACGAGAAAGGACTGTGGCGATAGATGAACGGCAGTCAAACAGAGAGTACAAGTAAAATGAATGACAAAGTAGACATAGCGTCGTACATGAACAGGATTGAGCAATGGAGCCGAGA
+
CDCCDFFFFFCCGGGGGGGGGGHHHHHHHHHHHGHHHHHHHHHHGGGGHHHGGGGFGBGFHGHHHHGHGHD@DGFHHHHG@GG43B44BB1F/>E--<-9<--.-/0000CCFCFF=CC;<-.0000000/0/..-.----..00././.00/<---..000000..<--<00<0:.</</.<0000<0000<0000:00000/<000:000000-..--..<000000/..00/:000/000<//.----
@M03495:530:000000000-LYBTV:1:1101:11258:14564 2:N:0:GTGACGTT+ATCTGGGA
ATATTTTGCCGTTGATAAACCAGCTAATCCTGAAAAAAAAATCAAAGCTAAAAACTACAATGCTAAGACCACGATGTGACTGCTATCAAAGTTAGATATATATGTAAATTATTCATCTGTCAAATCCTAGAATTATATCATACCTGCTCCAGCAATCACGACCTGTAATGGTTTAGTGGGTTGTTCACTGTTTCTGAAAAATGAAGATAGTTGTCCAGCTTCCAAAAAGTTTATTGTGTTTTCTAGTGGAG
+
CCCCCFFFFFCCGCGGGGGGGGHHHHHHHHHHHHHGHGGGGHGHHHHHHHFHHHGHHHHHHHHHHHHHHGHHGGHGFHHHHFFGHHGHHGHHHHHHHHHHHHHHHHHHHHHHHHHHGHHHHHHHHHHHHHHHHHHHHHHHHHFGHHHFHHGHGHGHHHHGGGGGHHHHHHHFGHHHGHHHDFGGHHHHHGHHHHHHHHHHFCHG0;;GFGGCFGGCGFFHHHHGHGHGFGGEGGFEGGFGGGGGB0FGFFA
@M03495:530:000000000-LYBTV:1:1101:24162:14565 2:N:0:GTGACGTT+ATCTGGGA
ATATTTTGCCGTTGATAAACCACCCTCCCTGTGGTCGTTATCTTGCTCTTCTGTCGTCAACGAATTTACTAATTCCAAAGCTCACATGCTGACAGATCGGAAGAGCGTCGTGTAGGGAAAGAGTGTTCCCAGATGTGTAGATATCGGGGGTGGGCGGGTCATTAAAAAAAAAAAAGACTACTATGTGAATGGAGTAGCATGAGGTTATACAATATAGCGTAAAAGTTACGATTGGATTTATGAGCTCGAGT
+
DDCCDFFFFFDCGGGGGGGGGGGGGHHGGHHHHHHHGGGHHHHHHHHHHHHHHHHGGGHGHGGGHHHHHHHHHHHHHHHHGHHHHHHHHHHHHHHHHHHGGGGHHHGGGGGG/FGHGGHHHHHGHFDDHHHGHHHDD?3?2>222?///><-<-.-<<--.1<1111:--@-@-@../10/1<11<11<1100/0:1111:00///1<11101:<:11<....11:11:......:00011111<10.-.0
@M03495:530:000000000-LYBTV:1:1101:16439:14585 2:N:0:GTGACGTT+ATCTGGGA
ATATTTTGCCGTTGATAAACCACCCTCCCTGTGGTCGTTATCTTGCTCCTTCTGTCGTCAACGAATTTACTAATTCCAAAGCTCACATGCTGACAGATCGGAAGAGCGTCGTGTAGGGAAAGAGTGTTCCCAGATGTGTAGATCTCGGGGGGCGGCGGGGCATTAAAAAAAAAAAAAAGTAAATAATACAGAGTCGTCGATGGCAACTATGATAAAGCATGTACAGGTCGGAGCGATCTATATAGCATTAA
+
CCCCDFFFFFDBGGGGGGGGGGGGGHHGGHHHHHHHGGGHHHHHHHHHGHHHHGHHGGGHGHGGGHHHHHHHHHHHHHHHHHHHHHHGHHHHHHHHHHHHGGGGHHHGGGGFG?FFGEHHHHGHHHH?FHHHHHHHHHF3G2222@F//>@----------;BB00:0:==-;@----.00000000000:0/00-..--;0.:/0./0000000000000;0000/;0----9--...0:000000:0:0
@M03495:530:000000000-LYBTV:1:1101:20413:14591 2:N:0:GTGACGTT+ATCTGGGA
ATATTTTGCCGTTGATAAACCAGAACCATCCAAAGCTCACATGCTGACAGATCGGAAGAGCGTCGTGTAGGGAAAGAGTGTTCCCAGATGTGTAGATCTCGGGGGTGGCCGTCTCATTAAAAAAAAAAAAAAACTGAAAATATAACGTATGCACGATGTGCTCATAAAACAATGCAATCATAAGCAACGTAATGACGACTGCACACGTACTAGTTCTCCCACGAGTCTACACACGTGGCTAACTGTCTCAG
+
CCCCCFFFFFCCGGGGGGGGGGHHHHHHHHHHHHHHHHHHHHHHHHHHHHGHHHGGGGHHGGGGGEGBBFGGHHHHHHGHF4FGGHHHHHFG44F44BF@FF//E///00/</0222@2>>>GFCG-A@<@-:.00<00:000000./.0:000.....00:00<0<00<..00000:00000<00/.-<:<.<00..-../000<-./9.00000:00//.-<-./<000/0<9...<.00/00000000
@M03495:530:000000000-LYBTV:1:1101:5298:14608 2:N:0:GTGACGTT+ATCTGGGA
ATATTTTGCCGTTGATAAACCAGCTAATCCTGAAAAAAAAATCAAAGCTAAAAACTACAATGCTAAGACCACGATGTGACTGCTATCAAAGTTAGATATATATGTAAATTATTCATCTGTCAAATCCTAGAATTATATCATACCTGCTCCAGCAATCACGACCTGTAATGGTTTAGTGGGTTGTTCACTGTTTCTGAAAAATGAAGATAGTTGTCCAGCTTCCAAAAAGTTTATTGTGTTTTCTAGTGGAG
+
BBBBBFFFFFDAGGGGGGGGGGHHHHHHGHHHGGHHGGGGGHHHFHGHHHHGHHGHHHHHFHHHHGHHHGHHGGHGFGHGFHFHHHHHEDGHHGHHHHHHFHHHDGHHHHHHFHHHHHHHHHEHHHGGHHHHHHHHHHHHHHGHHHHGHHHHFHFHHHHGGGGGHGGHGHFGHGHH=GGA<FDGHFDGHHGHHGHHHDDHGHHG0;FGHHHHHGGEHHBGBHFHFHAEFCFFGGGGBFFGGGBFFFFGFFE
@M03495:530:000000000-LYBTV:1:1101:21551:14608 2:N:0:GTGACGTT+ATCTGGGA
ATATTTTGCCGTTGATAAACCAGGACTCAGGCTGGACCAAAGCTCACATGCTGACAGATCGGAAGAGCGTCGTGGAGGGAAAGAGTGTGCCCAGATGTGTTGGACTCGGGTGGGGTGGGGTAATAAAAAAAACAAGAGAAGTGATTTCTGAGTTAGAGGGGAGTATCATGCAAGTAAGCTCGAGATCTGAAGGGAGAAGCCGTGCAATGAATGGAAGAGCGTTGTAATGAGCCTACGCTGAGGTAGGTAAT
+
BBBBBFFFFFBBGGGGGCFFGGHGG4BEGBFFH22GFEGAFHBDBBGGHHHFH5FEHHFHAEEFDHEHEFGEEA1?BE@1GHFB24B@3B3FCFGD344?3?/333??<E////<///<///0111?<1>C-...//.///=00==DD0000:0;0C0/.-:-./00;00;0990000000;B.C.0;0000/...9.//.-.;;.///;///////...-9.-9////;//;//..-..;..///.;///
@M03495:530:000000000-LYBTV:1:1101:22979:14610 2:N:0:GTGACGTT+ATCTGGGA
ATATTTTGCCGTTGATAAACCAGCTAATCCTGAAAAAAAAATCAAAGCTAAAAACTACAATGCTAAGACCACGATGTGACTGCTATCAAAGTTAGATATATATGTAAATTATTCATCTGTCAAATCCTAGAATTATATCATACCTGCTCCAGCAATCACGACCTGTAATGGTTTAGTGGGTTGTTCACTGTTTCTGAAAAATGAAGATAGTTGTCCAGCTTCCAAAAAGTTTATTGTGTTTTCTAGTGGAG
+
BBBBBFFDFFBBGCGGGGGGGGHHHHHHHHHHHHGHFCGGGHGHHHGFHFHHHHGHHGHHHHHFHHHHHEHHGGHGHHHHGEFHHHHHHHH4FGFHHHHHHHHHGHHHGHHHGHHHHGHHHHHHHHHHHHHGHHHHGHHHHHHFHGGHDHHHEGBGBCGDDGCEHHHGHHE<?CGDFFFHDEGGHHHGHHHHGHHGHHHHGHHHFFFGHHHEHHCGHBGFHHHFGH..9BFGGFFGGGFFGGGGFF;FFF?
@M03495:530:000000000-LYBTV:1:1101:24092:14615 2:N:0:GTGACGTT+ATCAGGGA
ATATTTTGCCGTTATAAACCAGCTAATCCTGAAAAAAAAATCAAAGCTAAAAACTACAATGCTAAGACCACGATGTGACTGCTATCAAAGTTAGATATATATGTAAATTATTCATCTGTCAAATCCTAGAATTATATCATACCTGCTCCAGCAATCACGACCTGTAATGGTTTAGTGGGTTGTTCACTGTTTCTGAAAAATGAAGATAGTTGTCCAGCTTCCAAAAAGTTTATTGTGTTTTCTAGTGGAGG
+
AAAAAFF5DFDAAFGGGDGGAGHFGHHHHGHBFHDFA?ECGAGBBAEDEG5FGEFGFHHBBGEGEGGE2FHGGHFGDGD4@FG4@3BDGDEFGFHHFFGHHGHFHFGHFHHFHHGFFHG4FGGFFEGFBHFHGEDGHHFGG10FGF1DCFFFC0@FGFGG?@FFGFFBBFHHFHF<DFHGGG<C1<1GHFGDDGEFHHHFHHH0=CGCB;CGFF;0C/:C0:CC0.;.;;0BBBBCF/;999090CFFGG?
@M03495:530:000000000-LYBTV:1:1101:8371:14617 2:N:0:GTGACGTT+ATCTGGGA
ATATTTTGCCGTTGATAAACCACCCTCCCTGTGGTCGTTATCTTGCTCCTTCTGTCGTCAACGAATTTACTAATTCCAAAGCTCACATGCTGACAGATCGGAAGAGCGTCGTGTAGGGAAAGAGTGTTCCCAGATGTGTAGAACTCGGGGGGGGGCGGGTCATGAGAAAACAAAAAGGGGAAGTAGAATAATAGAGATGTAGAACACGCGGAAAAACAAGAAGAACAGGAGTGAGACCAGAATCTTAAAGA
+
CCCCCFFFFFCCGGGGGGGGGGGGGHHGGHHEGHHHGGGHHHHHFHHHHHHHHFHHGGGGGHGGGHHHHHHHGHGFHGGHHHHHHHHHHHHGFHHHHHHCEEGGHHHGEFGEE?FFGGHFGHHHGFF3DDF2GEFFFHG3@22D@2?//>@-9---;---:9//////://9;9;?...:.../;;F////////////9///////.------/....9:///////...99///;./..////;B//99
@M03495:530:000000000-LYBTV:1:1101:24914:14618 2:N:0:GTGACGTT+ATCTGGGA
ATATTTTGCCGTTGATAAACCAGCTAATCCTGAAAAAAAAATCAAAGCTAAAAACTACAATGCTAAGACCACGATGTGACTGCTATCAAAGTTAGATATATATGTAAATTATTCATCTGTCAAATCCTAGAATTATATCATACCTGCTCCAGCAATCACGACCTGTAATGGTTTAGTGGGTTGTTCACTGTTTCTGAAAAATGAAGATAGTTGTCCAGCTTCCAAAAAGTTTATTGTGTTTTCTAGTGGAG
+
BBBBBFFDFFBBGGGGGFGGGFHHHHHHHHHHHHHHHGGGGHHHHHGHHHHHHHGHHHHHHHHHHGHHHHHHGGHGGHHHHGFHHHHHHGHHHFHHHHHHHHHHHHHHHHHHHHHHGHHHHFHHGHHFHGHHHHHHHHHHHGGHHGHHHHHFHHHHHFHGDGGGHHHGHHHHHHHH1FGC<FFDHGHHHHHHHHHHGHHHHHHBDGGFHHHHHHHBCGBGBHGH0BCAEBBFFGGGGGBFFFGGGGGGG0.
@M03495:530:000000000-LYBTV:1:1101:19433:14621 2:N:0:GTGACGTT+ATCTGGGA
ATATTTTGCCGTTGATAAACCAGGGACTCAGGCTGGACCAAAGCTCACATGCTGACAGATCGGAAGAGCGTCGTGTAGGGAAAGAGTGTTCCCAGATGTGGAGATCTCGGGGGGGGGCGGGTCAATAAAAAAAAAAAAAAAGAATAAGCGGGTGGAGACTAGGAGTCCAGAGAGATAAAGATAACATACAATTAAACGAGACAGTTATCAAAGAAATAAGAGCCGACGTTCAGAGATGTCGCGTCAGTATT
+
CDCCCFFFFFDCGGGGGGGGGGHGGGGHHHHHHHHGHHHHHHHHHHHHHHHHHHHHHHGHHHGGGGGHHGEGGEGBGGHGFHHHGHGHBBGHHHHHHGGH3BF333?D0??E@D---9--99-.000:0BBADFFC;---<.<.0<000------..:.000/0///0000./.<000<000000:000000000<0.<...//0<00:0000/./:00000/.-----./000:/00<0..---..<000
@M03495:530:000000000-LYBTV:1:1101:6037:14634 2:N:0:GTGACGTT+ATCTGGGA
ATATTTTGCCGTTGATAAACCAGTCAGGAGTCCAAAGCTCACATGCTGACAGATCGGAAGAGCGTCGTGTAGGGAAAGAGTGTTCCCAGATGTGTAGATCTCGGGGGTCGGCCGGTCAATAAAAAAAAAAAAAGAGACAGAAACAAGCAGACACAGTAGATCGATGAGGAAGTGAGACTCATCAACCACCAAGTGCGATTCGGAGCGATATATGCTGAGCAGCAGACAGATGCACGACGAAAGTACGATGG
+
CCCCCFFFFFCCGGGGGGGGGGHGHHHHHGHHHHHHHHHHHHHHHHHGHHHHHHHHGFGGHHHGGGGEF1BDGGFHHHHHHHF4BGHGFCHG4F4@3BB44E1?//E////<////><1@11FD?<@D@?-C@..//:9//00//././//./9;.;00000...00;/0/.:0;0000900;00/.......090@...0...----.:-0000090.0:/9.././/:00000..----9.00:9....
@M03495:530:000000000-LYBTV:1:1101:21741:14636 2:N:0:GTGACGTT+ATCTGGGA
ATATTTTGCCGTTGATAAACCAGCTAATCCTGAAAAAAAAATCAAAGCTAAAAACTACAATGCTAAGACCACGATGTGACTGCTATCAAAGTTAGATATATATGTAAATTATTCATCTGTCAAATCCTAGAATTATATCATACCTGCTCCAGCAATCACGACCTGTAATGGTTTAGTGGGTTGTTCACTGTTTCTGAAGAATGAAGATAGTTGTCTAGCTTCCAAAAAGTTTATTGTGTTTTCTAGTGGAG
+
BABBBFFFFFBBGGGGGGGGGGHHHHHHHHHGHHHHHGEGGHHFHBBBGFGFGFEFHBHFHHHFDGFFHHGHAEHFB@FF4B3EGFBGHGEDFG4GHHFFEGHHFHHHHGHGFEGGFFGHFHHEEGHHGHHHGHHHHFBFGH32FF0F3B?22@FFB2G/C/ADGFGHHGFHD011=<<.<F?<>GDGFFBGHEDBD0<DCDDDDBGHHHHGCC<0;G0:::C000.:;CFBFFFFFGFBF;9;0;CF.0.
@M03495:530:000000000-LYBTV:1:1101:13747:14644 2:N:0:GTGACGTT+ATCTGGGA
ATATTTTGCCGTTGATAAACCAGCTAATCCTGAAAAAAAAATCAAAGCTAAAAACTACAATGCTAAGACCACGATGTGACTGCTATCAAAGTTAGATATATATGTAAATTATTCATCTGTCAAATCCTAGAATTATATCATACCTGCTCCAGCAATCACGACCTGTAATGGTTTAGTGGGTTGTTCACTGTTTCTGAAAAATGAAGATAGTTGTCCAGCTTCCAAAAAGTTTATTGTGTTTTCTAGTGGAG
+
BABBBFFFFFBBGGGGGGGGGGHHHHHHHHHHGGGHHGGGGHHHHHGGHHHHGHGFHHHHHHHHHHHHHHHHGGHGEGHFGFCGHBGHHHHFHHHHHHHHHHHHHHHHHHHHHHHHGHHHHHHHHHHHHGHHHHHHHHFHHHHHHHGGHEHBGFGHHHHGGGGGHHHHHHGFGHHHGHHGGGGGHHHHHHHHHHHHHHHHFHHHHHC0CGGHHHH0GC:CCGGHBGHGGFFFFGGGGGFGGGFGEGGGEFE
@M03495:530:000000000-LYBTV:1:1101:10350:14646 2:N:0:GTGACGTT+ATCTGGGA
ATATTTTGCCGTTGATAAACCAGAGGACTCAGGCTGGACCAAAGCTCACATGCTGACAGATCGGAAGAGCGTCGTGTAGGGAAAGAGTGTTCCCAGATGTGTAGATCTCGGGGGGGGCCGGGTCATTAAAAAAAAAAAAAATAGCTTAAGATGGGGGGAGGTGCGTCACGGAAAGAAATAAGCGCGAGGAAAGCAGTGTATGGGATTAACTAGGGTAGAATTCAGCTATGAGACTAGATGGTGACATACAA
+
DDEDDFFFFFCBGGGGGGGGGGHHHGHHHHHHHHHHGHHHHHHGHHHHHHHHHHHHHHHHHHHGGGGHHHGGGGGGBGGHGGHHHHHFHBBFGHHHHHHGFD4D4444?FF/<<----<9--.9.<B11:FFFFFFA-@<-.00111:111110.<----<<.0-.-....-.-././11:10------9//</0/101111/.:0/<11110/.:/.11<111111:1111<000001100110<1100<
@M03495:530:000000000-LYBTV:1:1101:25955:14650 2:N:0:GTGACGTT+ATCTGGGA
ATATTTTGCCGTTGATAAACCAGCTAATCCTGAAAAAAAAATCAAAGCTAAAAACTACAATGCTAAGACCACGATGTGACTGCTATCAAAGTTAGATATATATGTAAATTATTCATCTGTCAAATCCTAGAATTATATCATACCTGCTCCAGCAATCACGACCTGTAATGGTTTAGTGGGTTGTTCACTGTTTCTGAAAAATGAAGATAGTTGTCCAGCTTCCAAAACGTTTATTGTGTTTTCTAGTGGAG
+
BBBBBFFBFBDBGGGGGCGGGCHHHHHHHHHHHFFBFGGGGHHCHHGHHFGFHBGFFHHH5FGFGGFHHHHHGFCFF4FFBGHGEFFGBHHHFHHHHHHFHGHHGHGFHHHHHHHHHHHHGHEFGGHHFFFHHHHHHHHHHHHHGHHHHFHGGFGGHHHGGGGGGHHHDHG?10FFGGAGACCGHHHGHHHFD0BDDD0DGAF0DFFGHHBGGCC0:C/CFC/0:0..9ABFGGGGGB9BFFFGFFFFA09
@M03495:530:000000000-LYBTV:1:1101:9235:14686 2:N:0:GTGACGTT+ATCTGGGA
ATATTTTGCCGTTGATAAACCAGCTAATCCTGAAAAAAAAATCAAAGCTAAAAACTACAATGCTAAGACCACGATGTGACTGCTATCAAAGTTAGATATATATGTAAATTATTCATCTGTCAAATCCTAGAATTATATCATACCTGCTCCAGCAATCACGACCTGTAATGGTTTAGTGGGTTGTTCACTGTTTCTGAAAAATGAAGATAGTTGTCCAGCTTCCAAAAAGTTTATTGTGTTTTCTAGTGGAG
+
CCCCCFFFFFCAGGGGGGGGGGHHHHHHHHHHHHHHHGGGGHHHHHHHHHHHHHGHHHHHHHHHHHHHHHHHGGHGHHHHHHHHHHHHHHHHHHGHHHHHHHHHHHHHHGHHHGHHHHHHHHHHHHHGHHHHHHHGHHHHHHHHHHEFFHGFGGHHHHHGGGGGHHHHGHHFGFFHGHHHGGGGHHHHHHHHHHHHFHHHHHHDGGHHHHFFGGG0GHFFGHFHHFFGGGGGGGGGGGCFGFFFFFFGGCE
@M03495:530:000000000-LYBTV:1:1101:29158:14693 2:N:0:GTGACGTT+ATCTGGGA
ATATTTTGCCGTTGATAAACCAGCTAATCCTGAAAAAAAAATCAAAGCTAAAAACTACAATGCTAAGACCACGATGTGACTGATATCAAAGTTAGATATATATGTAAATTATTCATCTGTCAAATCCTAGAATTATATCATACCTGCTCCAGCAATCACGACCTGTAATGGTTTAGTGGGTTGTTCACTGTTTCTGAAAAATGAAGATAGTTGTCCAGCTTCCAAAAAGTTTATTGTGTTTTCTAGTGGAG
+
BBBBBFFBBFDAEGGGGGGGGCHGFGHHFHHHGHHHHCFGGHHHHGHFEGGGE31FGHGHHHGHHHGGHFHHGGCFFDFFD334BB4BB3F@EHHHGFGFHHHFGHHHHGFHHHHHGHGHHHEFHHEGGGGFGFEGHHHFHHHEHHFHFGHFCGEHEG2CD<AGFDGFDGHGHFHH?DGE.F@EEFGHF0=DDGHGGGHH..GFG0CGFHFFHFGGHHB00;;CBGEEDFFFGG9BBBBFGGF0BFF0.0;
@M03495:530:000000000-LYBTV:1:1101:12173:14702 2:N:0:GTGACGTT+ATCTGGGA
ATATTTTGCCGTTGATAAACCAGGACTCAGGCTGGACCAAAGCTCACATGCTGACAGATCGGAAGAGCGTCGTGTAGGGAAAGAGTGTTCCCAGATGTGTAGATCTCGGTGGGGGGCGGATCATTAAAAAAAAAAAAGAAAAAAAAGAAGCGTGGGTTGATGGGACTATGAGTAAACATGCTACGGTACATGACGTAAGAGTAGCAACGTCAAGACCTGAAGATCGGTCGATAAGTGTAACGTGATGAGAG
+
CCCCDFFFFFCBGGGGGGGGGGHGHHGHHHHHHHGHHHHHHHHHHHGHHHHHHHHHHHHHHGFGGHGHGGGGEEBFGHGFHHGHHGHBBFGHFHHHHFH4GH444B?0??EF/</-------::00;0:B@AF>>@=...//.---.../0-..--..-/000./.;/:0:000000000::00../..0:000.;...0000;0:0.-....;0//://00::B..:.--...00::000./../:0:B0
@M03495:530:000000000-LYBTV:1:1101:4335:14703 2:N:0:GTGACGTT+ATCTGGGA
ATATTTTGCCGTTGATAAACCAGCTAATCCTGAAAAAAAAAATCAAAGCTAAAAACTACAATGCTAAGACCACGATGTGACTGCTATCAAAGTTAGATATATATGTAAATTATTCATCTGTCAAATCCTAGAATTATATCATACCTGCTCCAGCAATCACGACCTGTAATGGTTTAGTGGGTTGTTCACTGTTTCTGAAAAATGAAGATAGTTGTCCAGCTTCCAAAAAGTTTATTGTGTTTTCTAGTGGG
+
ABBBBFFFFFBBFGGGGGGFGFHHHHFHHHHGHHHHFGGGGGGGHHFFBGHHHFHGHGEFFGFFFEB@GGHHFGGHGCGHFFFHHHHHHGHHGGHFHFHGHFHHHHHHHHHHHHHHHHGHHBHHGHFBGHHFHGBFFHHHHGGHEGHGGFFGHHHHHHHHCDFGGHHGFHHHGGFFDGGHHFG?.CHFFHF0GGDDGHHEGGHGGGHFHHGHGFHFFFHBCG0B0BCA9C;FFFFFFFFFBBFBFFFGBF.
@M03495:530:000000000-LYBTV:1:1101:10310:14726 2:N:0:GTGACGTT+ATCTGGGA
ATATTTTGCCGTTGATAAACCAGTCAGCTCACATGCTGACAGATCGGAAGAGCGTCGTGTAGGGAAAGAGTGTTCCCAGATGTGTAGATCTCGGTGGGCGCCGGGTCATTTAAAAAAAAAAAAATGAAAAAGTAGTGGAGAGTAGCGAAGGATGGTACAGAGGACATGAAGGATGTAGGGAGACGATGTGGGTCTGAAAACCAGAGCAGTAAGATATGGGAGGAGTTAAGGAAAGTAAGAGATGACGATAA
+
DDDDEFFFFFCCGGGGGGGGGGHHHHHHHHHHHHHHHHHHHHHHHHGGGGHHHGGGGGGAFGHGHHHHHHDFDDDGGHHGHHFH44@44B@DFA1?E/1>/>/////BFF33FDGGGGGG?@<-011<1=..0111/.0.0.0111----..00.01111</.../000110.0:01:09/...9-...10..///1101/..<<./0/1111111111./.-..</11100//.<<1110/101<<.9..
@M03495:530:000000000-LYBTV:1:1101:8494:14728 2:N:0:GTGACGTT+ATCTGGGA
ATATTTTGCCGTTGATAAACCAGGGACTCAGGCGGACCAAAGCTCACATGCTGACAGATCGGAAGAGCGTCGTGTAGGGAAAGAGTGTTCCCAGATGTGGAGAACTCGGGGGTGGCCCGCGCGATAAAATAAAAAAAACAGAGATATAAGGAAGGGACGGAGGTAGGGACGAAACTAGTTAGGCAGAGCGAATAGCGACGACGAGACATCACAACTGGAGGTGCCGAGGATGAAGGTTGAGGGAATACCGC
+
CCCCCFFFFFBAGGGGGGGGGGHGGGGHHHHGHGGCEFHHHHHHHHHHHHHHHHHHHHGHHGGGGGHGGGGG>E1FGFFFGHHGHBF4BFGHHHFHBGF33/30333<//<B//<00.<-----<..0:0:G00:---..////90000000/.....--..-.//../.---.9;////:;//;..9/----.:/------;-:.:////;//.://9....//-;---//////9;////..;////.;
@M03495:530:000000000-LYBTV:1:1101:29629:14755 2:N:0:GTGACGTT+ATCTGGGA
ATATTTTGCCGTTGATAAACCACCCTCCCTGTGGTCGTTATCTTGCTCCTTCTGTCGTCAACGAATTTACTAATTCCAAAGCTCACATGCTGACAGATCGGAAGAGCGTCGTGTAGGGAAAGAGTGTTCCCAGATGTGGAGATTTCGGTGGTGGCCGTGGGAATTAAAAAAAAAACAAACATATCATTGGCGCACGTTCGCACGTCGAGACTCCAAAACCCCATAAGCTATCTTTGCTCTATCACAATCAC
+
CBCCCFFFFFCBGGGGGGGGGGGGGHHGGHHHHHHHGGGHHHHHHBHHHHHHHHHHGGGHGHGGGHHHHHHHHHHHHHHHHEHHHHHHHHHHHHHHHGHHGGGGHHHGGGGGGFHGGFHFEHHHGHH3BGHGFCF?3F22F2222>2>/?/?/?00//---.1<1111=0@<--:.:.:..0099000009-:---:./.-.--;.---..///9//9...:.//9//////;///:/://///9://///
@M03495:530:000000000-LYBTV:1:1101:17032:14760 2:N:0:GTGACGTT+ATCTGGGA
ATATTTTGCCGTTGATAAACCAGCTAATCCTGAAAAAAAAATCAAAGCTAAAAACTACAATGCTAAGACCACGATGTGACTGCTATCAAAGTTAGATATATATGTAAATTATTCATCTGTCAAATCCTAGAATTATATCATACCTGCTCCAGCAATCACGACCTGTAATGGTTTAGTGGGTTGTTCACTGTTTCTGAAAAATGAAGATAGTTGTCCAGCTTCCAAAAAGTTTATTGTGTTTTCTAGTGGAG
+
AABBBFFFFFBAFGFGGGGGGGFHHHHHHHHHFFFDFEGEFGHHHHHBGHG53FEFHFGHHEGHHBFHFHHHGGHGHEHHHGGFEFBHHHFHFHEGGHHHHHHHHHGHHDGHHHHHHGHHHHHHHBGHGFGFHHHHHHHHHHHEHHHFHHHFHHHHGGHGGGFGH1<<GGH1?FFD1=0.CFGGHHHHGFHHGHFGHFBGGGFDDC:CCHGHGC00CCHGHFFE00.;A0;CFGFGFFFBBBFFGGGFA0;
@M03495:530:000000000-LYBTV:1:1101:3362:14770 2:N:0:GTGACGTT+ATCTGGGA
ATATTTTGCCGTTGATAAACCAGCTAATCCTGAAAAAAAAATCAAAGCTAAAAACTACAATGCTAAGACCACGATGTGACTGCTATCAAAGTTAGATATATATGTAAATTATTCATCTGTCAAATCCTAGAATTATATCATACCTGCTCCAGCAATCACGACCTGTAATGGTTTAGTGGGTTGTTCACTGTTTCTGAAAAATGAAGATAGTTGTCCAGCTTCCAAAAAGTTTATTGTGGTTTCTAGTGGAG
+
AAAAABF3DF?1AAGGFGF1GCE0FFGE1GGG1FFFHGCEGHHDHDDGHFFF11/FEHG1FBGFHHHHHBGHGE//FGFFDF0G1GFDGHGHE@DHFGGHHHH222FFBFGHFHHHGFBG2FFGEHFHBG1<FGFHEGGDGFGGHHEGECH10CGDCFCE?C/EHFB1@DHFHHHD1=0..>@AHGFBGG0=DDGDGH0D<<D0DF0:0C0C:G0;CCBC;0:0;C..:F00FFF00;.;9.0000;9;09
@M03495:530:000000000-LYBTV:1:1101:13728:14776 2:N:0:GTGACGTT+ATCTGGGA
ATATTTTGCCGTTGATAAACCAGCTAATCCTGAAAAAAAAATCAAAGCTAAAAACTACAATGCTAAGACCACGATGTGACTGCTATCAAAGTTAGATATATATGTAAATTATTCATCTGTCAAATCCTAGAATTATATCATACCTGCTCCAGCAATCACGACCTGTAATGGTTTAGTGGGTTGTTCACTGTTTCTGAAAAATGAAGATAGTTGTCCAGCTTCCAAAAAGTTTATTGTGTTTTCTAGTGGAG
+
CCCCCFFFFFBAFGGGGGGGGGHHHHHHHGHHHHHHHGGGGHHHHHGHHHHHHHGHHHHHHHHHHHHHHHHHGGHGHHHHHGFFHHHHHHHDGHHHHHHHHHHHHHHHHHHHHHHHHHGHHHHHHHHHHHHHHHHHHGHHHHFGHHGHGFHHHHHHHHHGFGGGHHHHHHFGHHHGFHEHDGGGHHHHHHHHHEHHGHHGEGHFDGHGHHFHHHH0GC/GHHFHG0G?EBFGFGGFFGFGFGBFGGGGFFG
@M03495:530:000000000-LYBTV:1:1101:16957:14777 2:N:0:GTGACGTT+ATCTGGGA
ATATTTTGCCGTTGATAAACCAAAGCTCACATGCTGACAGATCGGAAGAGCGTCGTGTAGGGAAAGAGTGTTCCCAGATGTGGAGATCTCGGGGGTGGCCGGGGCATTAAAAAAAAAAAAAAACAAGCTAGAGCAGAGGTGGCGGATGACTGTAGTAAGGCGGATCAACACAGACGACTGAGTCAGTCTCATCAAAGTCTGGCGCGCCACATCACGAAGTGAGAACCGACCGAAGAATGAGAGCAACCAGA
+
CCDCDFFFFFCCGGGGGGGGGGHHHHHHHHHHHHHHHHHHHHHHGGGGHHHGFGGAEBGFGGHHHHGHDGD@DGHHHHHHHH33BB3B44?F/EE//>0B/////<=?1?FGGGGF@CC----.../.0<0001:</..<...--<--001101111110/-----<0/09..0.---..<01<111111111:0011111/0-.---9<.00009<...:10110.--------</01:1:0.0/:.<..
@M03495:530:000000000-LYBTV:1:1101:16850:14779 2:N:0:GTGACGTT+ATCTGGGA
ATATTTTGCCGTTGATAAACCAGCTAATCCTGAAAAAAAAATCAAAGCTAAAAACTACAATGCTAAGACCACGATGTGACTGCTATCAAAGTTAGATATATATGTAAATTATTCATCTGTCAAATCCTAGAATTATATCATACCTGCTCCAGCAATCACGACCTGTAATGGTTTAGTGGGTTGTTCACTGTTTCTGAAAAATGAAGATAGTTGTCCAGCTTCCAAAAAGTTTATTGTGTTTTCTAGTGGAG
+
CCCCCFFFFFCBGFGGGGGGGGHHHFHHHHHHHHHHHGGGGHHHHHHFHHHFFHGHHHHHHHHGHGHHHHGHGGHGCGHHHHBHHGHHHHHHHHFHHHHHFHHHHHHGHHHHHHHHHHGHGHHHHHHHHHHHHHHHHHHHHHHFGHHHGHGHGHHHHHHGGGGCHHHGHGGGHGHFFGFHGGGGHHHHHHHHHHHHHHHHFHHHHHFHHHFHHHGFGHEFHGHHHGG.9;FGGGGGGFBFG/FFFBFC.;C
@M03495:530:000000000-LYBTV:1:1101:26880:14779 2:N:0:GTGACGTT+ATCTGGGA
ATATTTTGCCGTTGATAAACCAGCTAATCCTGAAAAAAAAAATCAAATCTAAAAACTACAATGCTAAGACCACGATGTGACTGCTATCAAAGTTAGATATATATGTAAATTATTCATCTGTCAAATCCTAGAATTATATCATACCTGCTCCAGCAATCACGACCTGAAATGGTTTAGTGGGTTGTTCACTGTTTCTGAAAATTGAAGATAGTGGTCCAGCTTCCAAAAAGTTTATTGTGTTTTCTAGGGGG
+
BBBBBFFFFFBBEGGGGGGGGCHHHGHHGHHHCHHHFECGG0BBFFD5AAGDFHG1AFFGDG33DG53BFGFEAEF1F4F44334@@3BGD3B444GGHBD4E4G?FGEF4?GD44EEDDB4FHFFG34?BGGHFBBFG?3B3B23??FG22F2@C22CFDDGCGH0F111<GBGB1=>F.>.<EHH<DGBGHF00=GFGH0/;0;G0;;GC0.;CC0//;0C/;FFE.;CCFFGFFFBFFGE0C000..-
@M03495:530:000000000-LYBTV:1:1101:17302:14789 2:N:0:GTGACGTT+ATCTGGGA
ATATTTTGCCGTTGATAAACCAGCTAATCCTGAAAAAAAAATCAAAGCTAAAAACTACAATGCTAAGACCACGATGTGACTGCTATCAAAGTTAGATATATATGTAAATTATTCATCTGTCAAATCCTAGAATTATATCATACCTGCTCCAGCAATCACGACCTGTAATGGTTTAGTGGGTTGTTCACTGTTTCTGAAAAATGAAGATAGTTGTCCAGCTTCCAAAAAGTTTATTGTGTTTTCTAGTGGAG
+
BBBBBFFFFFBBGGGGGGGGGGHHHGHHHHHHHHFHHGGGGHHHHHHFHHFGHHGFHGHGHHHHHHHHHHHHGGHGGHHHHHBGFHHHHHHHHHHHHGHHHHHHHHHHHHHHHHHHHHHHHHFFHHHHHHHHHHHHHHHHHHHHHHHHEHHFFHHHHHHGGGGGHHHGHHGFGHHHHHHGGGGGHHGHHHHHHHHHFFGHHHH0=CFHFHHHHHFGFFHHGHEHB0;AAFGGFGGGGGGGGGGFGGFGGFG
@M03495:530:000000000-LYBTV:1:1101:28048:14790 2:N:0:GTGACGTT+ATCTGGGA
ATATTTTGCCGTTGATAAACCAGCTAATCCTGAAAAAAAAATCAAAGCTAAAAACTACAATGCTAAGACCACGATGTGACTGCTATCAAAGTTAGATATATATGTAAATTATTCATCTGTCAAATCCTAGAATTATATCATACCTGCTCCAGCAATCACGACCTGTAATGGGTTAGTGGGTTGTTCACTGTTTCTGAAAAATGAAGATAGTTGTCCAGCTTCCACACAGTTTATTGTGTTTTCTAGTGGAG
+
11>AAFFFFFDAA1GGGGGGCGC01F1FGFGGHHHFG0EEGHB11FF0G1D111BBBECGGHFGHHHHHFGHGC>FFE@GFFFHHHFFEH11B@F1DBDFHHHHHHHGFHFGHFGFHBGGDDFHFG1GFFHBGFHGDBFFGFGHBG<GFFEGHFHHHHFCCC/AG?G11<F0?FGC1>FG.FCCC00DHBDDGBGHD<0G.<GCCGCGHGCFCGCCGFEFFH/;0/..990BBFFG;;9;C/99;F0BFFE
@M03495:530:000000000-LYBTV:1:1101:5535:14794 2:N:0:GTGACGTT+ATCTGGGA
ATATTTTGCCGTTGATAAACCACCCTCCAAAGCTCACATGCTGACAGATCGGAAGAGCGTCGTGTAGGGAAAGAGTGTTCCCAGATGTGTAGAACTCGGTGGGCGCCGTATCATTAAAAAAAAAAAAAAAGAAGAACGCAGTCGTGGTAGATGATATAGTGGAAAGAGGAGCGGTGGATCGAATCATAGGCAAACTAGTACGCAGAGACGACGACATGTACGTTGATAACGAAGGCTGCACACTGGAGCAG
+
CDCDDFFFFFDCGGGGGGGGGGGGGHHGHHHGHHHHHHHHHHHHHHHHHHGGGGGGHGGGGGFD1BFHGGHHHHHGHBBFGHHFEHFBD443@43B3>EEF?//>/>///00?3333DFGGGGGGC----.../://.<-A.0...<.1<11111111::1<:00.//<:..--.-..<0../0.1111000...010111...--.//.------.011:.:/<.<110....<.0../01./0</././
@M03495:530:000000000-LYBTV:1:1101:21595:14797 2:N:0:GTGACGTT+ATCTGGGA
ATATTTTGCCGTTGATAAACCAGCTAATTCCAAAGCTCACATGCTGACAGATCGGAAGAGCGTCGTGTAGGGAAAGAGTGTTCCCAGATGTGTAGGAGTAGGGGGGTGGCGGAATATGAAAAAAAAAATATCAAGGGATATAGAGTGTTGCAGGGGGTACACGGCAGAGACTGTGTGATAAGTATCTGTGGGACAAGAGGATCAGGGTAAGGACTTGATCGAAGTACACACTGAGCGCAAACAGCGGGTTG
+
BBAAAFFFFFBBGGGGGGGGGGFHHGHHHHHHHHGHHFHHHHGHHFFGHHEGHHGGGDFFHCEEFAEABFFFFFFFGHHH@D5BGHGHHFGHD4333323@31?/-<-:.----.;000909:@-9--.///;///9:../9//9;///.///.----;9/9.--9;.;..//;//.//////////;B/...9......;//;//..////9.99///;../..//;//99////-;--;....---9.9
@M03495:530:000000000-LYBTV:1:1101:28394:14817 2:N:0:GTGACGTT+ATCTGGGA
ATATTTTGCCGTTGATAAACCAGCTAATCCTGAAAAAAAAATCAAAGCTAAAAACTACAATGCTAAGACCACGATGTGACTGCTATCAAAGTTAGATATATATGTAAATTATTCATCTGTCAAATCCTAGAATTATATCATACCTGCTCCAGCAATCACGACCTGTAATGGTTTAGTGGGTTGTTCACTGTTTCTGAAAAATGAAGATAGTTGTCCAGCTTCCAAAAAGTTTATTGTGTTTTCTAGTGGAG
+
B@BBBFFFFFBAGGGGGGGGGGHGHHHHHHHHHHGHHGGGGHBGHGEGHHFFHHGHHHHHHHHHHHHHHEGHGGHGEFGFFFGHHHGHHHHGHHHHHHGHGHHHHHHGHFHHGFHHHHHHFHHHHHGHHHHHHHHHHHHHHHFFHGFHHHHHHHHHHHHGGGGGHHHHHHHFFHHHDFGG<FCFHHGHHHGHHHHHHHDGAGHHHEGGHHHHHG0:FFGGFHEGHEGEFFFFGGGGGFBCFFGGGGGEGFE
@M03495:530:000000000-LYBTV:1:1101:2914:14820 2:N:0:GTGACGTT+ATCTGGGA
ATATTTTGCCGTTGATAAACCAGGGACTCAGGCGGACCAAAGCTCACATGCTGACAGATCGGAAGAGCGTCGTGTAGGGAAAGAGTGTTCCCAGATGTGTAGATATCGGTGGTCGCCGGGTTCTTAAAAAAAACAAACAAGAACTGATGAAGAAGTCTAGAAGTACTTACAAGCTCTGACGGCCTGCTATAGTCTGGACATGTCAAACACCACGACTGTAAAACATGAGAGTCAGTAACGCGAGTAACTAC
+
CDCDCFFFFFDDGGGGGGGGGGHGGGGHHHHHHGGGGGHGGHFHHGGHHHHHHHHHHHHHHGGGGFHHGGGGEE?2DGFGFHGGHGGBB?GDHFHHHED443444DB?@/?C/2//<///?=0??111?1<<-..<...<<///0<0000000//00<000000<00000000.000000.---..<:00000000/0.:00<<00<0....99--..<00000.:000000:000000.---9-:00000
@M03495:530:000000000-LYBTV:1:1101:19316:14841 2:N:0:GTGACGTT+ATCTGGGA
ATATTTTGCCGTGATAAACCAGCTAATCCTGAAAAAAAAATCAAAGCTAAAAACTACAATGCTAAGAACACGATGTGACTGCTATCAAAGTTAGATATATATGTAAATTATTCATCTGTCAAATCCTAGAATTATATCATACCTGCTCCAGCAATCACGACCTGTAATGGTTTAGTGGGTTGTTCACTGTTTCTGAAAAATGAAGATAGTTGTCCAGCTTCCAAAAAGTTTATTGTGTTTTCTAGTGGAGG
+
AA?AAFFBFFD1111FGGGFGC011DF1F3AGFDGFEEEE011FD1FH1AF1GEHFFFHB1AFAF@B1B00>E//FGDBG10@1B02D1@1B@F@FGEDBGFF2FGH2FHFHDFG22B2>2BB>1B1FGBH2>B2>222BBG0B10BDB1BCC01@11?//C/0?1@1?GF1F1F?GHA<F?AGFHH000DGGBD=GGDGHE0<=GC0G0;C0;;0CC;00C0:G.GBC9B09F0;0/CBF0F0;B090AC
@M03495:530:000000000-LYBTV:1:1101:18732:14856 2:N:0:GTGACGTT+ATCTGGGA
ATATTTTGCCGTTGATAAACCAAAGCTCACATGCTGACAGATCGGAAGAGCGTCGTGTAGGAAAGAGTGTTCCCAGATGTGTAGATCTCGGGGGTCGCCGTATCATTAAAAAAAAAAAAAAAGTAAAAATAGGGGGATGAGCGATAGAGAATGGAAGAGATGGCAGTCAGACAAGATGAGATAGAGTGTAAGGAACGTGTGGGCGGATGGGACTACTAACATGCGGGTCTAGATGCACGTGATACACTGTA
+
CDDDEFFFFFDBGGGGGGGGGGHHHHHHHHHHHHHHHHHHHHHHGGGGHHHGFGGEGBFFGGHHHHHFGD5DFGGHHHHDF5F3B44@@1F/EE//>//<//00DD3?3DBFFGDGG-><--.<1111:.000..--..000--...<11001<00/../<<0//9/00110</.<011011:11111111:00/..9./....-----../..//1110:100.----/111<1000....<11101011
@M03495:530:000000000-LYBTV:1:1101:8251:14883 2:N:0:GTGACGTT+ATCTGGGA
ATATTTTGCCGTTGATAAACCAGGCGGACCAAAGCTCACATGCTGACAGATCGGAAGAGCGTCGTGTAGGGAAAGAGTGTTCCCAGATGTGTAGATCTCGGGGGGCGCCGGATCATTTAAAAAAAAAAAACAATAGAGAGCGATAGCGGACATGGTATAACAACATAGAAAAACGACACTTGAAATAACAGTATGTCAAACGCTAAGTAAGACAAGTAAGGTAGGTGATGGCACATGACGTCGCATTAGAA
+
BBCCCFFFFFCCGGGGGGGGGGHGHGGGGGABFGHHHHHHHHHHHHHHHHHHHGGGGHHHGGGGFGBBFGGHHHHHHHHBBFHHHHHHHHH??F?4BGFFF//B?---:---;-;0B000::F@FFF-::.:9000000..--...0-----00/0:0000:0../00000/:.-.-:-0;0000:00000;000000000.-...00000;0;B.0000000:.0:::00//0/0000...---..0000
@M03495:530:000000000-LYBTV:1:1101:12480:14896 2:N:0:GTGACGTT+ATCTGGGA
ATATTTTGCCGTTGATAAACCAGCTAATCCTGAAAAAAAAATCAAAGCTAAAAACTACAATGCTAAGACCACGATGTGACTGCTATCAAAGTTAGATATATATGTAAATTATTCATCTGTCAAATCCTAGAATTATATCATACCTGCTCCAGCAATCACGACCTGTAATGGTTTAGTGGGTTGTTCACTGTTTCTGAAAAATGAAGATAGTTGTCCAGCTTCCAAAAAGTTTATTGTGTTTTCTAGTGGAG
+
BAABBFFFFFBBGGGGGGGGGGHHHHHHHHHHHHHGHGEEGHHHHHFEGHHHHHGHHGHGHHHHHFHHHHHHGGHGHHHHHHFGHGHHHHHGHHHHHHHHHGHHHHHHHGHHHHHHHHGHHHHHHHGHHHHHGHHHHHHHHHHGGHGFFHHHGHFHHHGG?CFGHGHHHHHGFHHG<DGEGGFGHHHGHHHHHEFHHHHHAGHHHG:GGHGGHHGHGHHFHFCHGGHGGFGGGGGGFFGGGGEBB0CFGFE
@M03495:530:000000000-LYBTV:1:1101:16867:14901 2:N:0:GTGACGTT+ATCTGGGA
ATATTTTGCCGTTGATAAACCACCCTCCCTGTGGTCGTTATCTTGCTCCTTCTGTCGTCAACGAATTTACTAATTCCAAAGCTCACATGCTGACAGATCGGAAGAGCGTCGTGTAGGGAAAGAGTGTTCCCAGATGTGGAGATCTCGGGGGGGGGCGGGGCATTAAAAAAAAAAAAAAAATGAGAGAAAAATTGGGCGCAAGTACAGATGGAAATGATGGAGGAGTATGAAGGCAGAAAACCGTACAGCGC
+
CCCCCFFFFFDCGGGGGGGGGGGGGHHGGHHHHHGHGGGHHHHHHHHHHHHHHHHHGGGHGHGGFHHHHHHGHHHHHHHHHHHHHHHHHHHHHHHHHHHHGGGGHHHGGGGEG?FFGGHHHHGHDHB3DGHHHHHGBB22/22>DFC?/E?--;--:-----/0900;B-99BF------.0;090.90/..000..-----:00000000/09000009;/...//000000.9../0//.-....00--
@M03495:530:000000000-LYBTV:1:1101:27862:14903 2:N:0:GTGACGTT+ATCTGGGA
ATATTTTGCCGTTGATAAACCACCCTCCCTGTGGTCGTTATCTTGCTCCTTCTGTCGTCAACGAATTTACTAATTCCAAAGCTCACATGTGACAGATCGGAAGAGCGTCGTGTAGGGAAAGAGTGTTCCCAGATGTGTTGATCTCGGTGGGGGTCGGGCGATTATAAAAAAAAATATCGTCGAAGATGGAATTTTAAGAGCTATATGTGTTGCAACAGATAAACACCAATCACCTCATGCACGTCTTACAT
+
CCCCCFFFFFCCGGGGGGGGGGGGFHHGGHHHHHFGGGGHHHHHGFHHFHHHHBGFGGGHGHGGGHHHHHHHFHHHHHHHHHHHHHHGGHGGHHHGHHHGGGDHHHGEG?EGFGHHGHGHHHHGGD3D3GHHGHBDB32/2@2F2@C/AE//@-.--<----..00;000:-;@.9;0./.-9...:00/00000000;0/000000;00/.0900://000:00....0/9;/0:;B000:.;.;.009:
@M03495:530:000000000-LYBTV:1:1101:27660:14908 2:N:0:GTGACGTT+ATCTGGGA
ATATTTTGCCGTTGATAAACCAGTCAGGAGTCCAAAGCTCACATGCTGACAGATCGGAAGAGCGTCGTGTAGGGAAAGAGTGTTCCCAGATGTGTAGATCTCGGGGGGGGCCGGGTCAATAAAAAAAAAAAAAAACTGAAGACCAACAGACCAGGACCATTAGCCATCTACCACCAACTAACGCATGATCGCGCTCGACAACACACAGCCGTACTAATCACAGAATGCTTCATCGACCTCATGTCTACACC
+
CCCCCFFFFFBBGGGGGGGGGGHGHHHHHGHHHHHHHHHHHHHHHHHHHHGHHHHHGGGGFHHEEFGEE?BFGGHHHECGHHB4BGHHHHGHFG4B3444441?/><--;-9---.-9090BFFFF-;D--::--.:00000///.;.9/../...;..0;00/00009:000:..9./000.--..900..-;-.---.-.....9.;.-....00000009000000000000/--.00000900009/
@M03495:530:000000000-LYBTV:1:1101:11939:14913 2:N:0:GTGACGTT+ATCTGGGA
ATATTTTGCCGTTGATAAACCACCCTCCCTGTGGTCGTTATCTTGCTCCTTCTGTCGTCAACGAATTTACTAATTCCAAAGCTCACATGCTGACAGATCGGAAGAGCGTCGTGTAGGGAAAGAGTGTTCCCAGATGTGTAGATCTCGGTGGTCGGCGGGTCATTAAAAAAAAAAAAAAGAGAAAAGACAGGAATAAATGCGAGTGAAGGTGAGTAATAATAAAAGCTCTGCAGAGATAAGTCAAGTGAGCA
+
DDCCDFFFFFCCGGGGGGGGGGGGGHHGGHHHHHHHGGGHHHHHHHHHHHHHHHHHGGGHGHGGGHHHHHHHHHHHHHHHHHHHHHHHHHHHHHHHHHHHGGGGHHHGGGGEG?GGHGHHHHHHHHFBFHHHHGFDGH3FHF2@F2GF/?E/1<//>----.0<0<00<<-BGG?9-9..//00//.///../00000:09.--90:0000<.<0<0000<0000.0000000:./:000:0000000000
@M03495:530:000000000-LYBTV:1:1101:13724:14914 2:N:0:GTGACGTT+ATCTGGGA
ATATTTTGCCGTTGATAAACCACCCTCCCTGTGGTCGTTATCTTGCTCCTTCTGTCGTCAACGAATTTACTAATTCCAAAGCTCACATGCTGACAGATCGGAAGAGCGTCGTGTAGGGAAAGAGTGTTCCCAGATGAGTAGAGCTTGGCGGTGGACGGGGACTTAAAAAAAAAAGCAGCACAGGAGCAAAGAAGAGAAGCAAGTACAGGGCGAAAACGTGAGGAACTTACGGAGACTATTGTGATCAAAGG
+
AABBBFFFFFB>AEGGGGGGFFDFEGAEFHHHHHGHGGGHHHHHBBGHHHHHHHHGEFFGEHGGEGHHHHEHHDGFGHHGHHHHHHHHHHGGHHHHHHHHCGGGHHHGGDGEG?GHHGHHHHFHHHH2BB1DF/DD1?B2@211@1<<0<///..1------<<D00=<---;?..;/9C.9/9...9;/9/.//..//9//.//////..--;;-/999.../.;9/;/9...-./////;//;///;/.
@M03495:530:000000000-LYBTV:1:1101:13447:14924 2:N:0:GTGACGTT+ATCTGGGA
ATATTTTGCCGTTGATAAACCAAAGCTCACATGCTGACAGATCGGAAGAGCGTCGTGTAGGGAAAGAGTGTTCCCAGATGTGGAGATCTCGGGGGTGGGCGGGTCATTAAAAAAAAAAAAAAAACAGAATGTAGCAGTGCGAGCTAGAGGTGGATAAGCGGGCATGAAATACATAGCATGCGAGGCAGCTCTCGTCGAAACGGGAGGCAGAGAACTGTACTACAGGATAAGTACAGCAAGTCAGTGGTCTG
+
CCCDDFFFFFCCGGGGGGGGGGHHHGHHHHHHHHHHHHHHHHHHGGGGHHHGGGGEGFGFHGHHHHGHFG5@DGGHHHHHEG3B133BF4BF/>E//</?///-<0<><D1F1@CC?D@B----..//011111110<01-.--.0000/0...01000-----/.011<1001110110099---...<010...9<..-..<.--9...</0:1011111100/<0000111110://<1:111/101<
@M03495:530:000000000-LYBTV:1:1101:8993:14928 2:N:0:GTGACGTT+ATCTGGGA
ATATTTTGCCGTTGATAAACCAGCTAATTCCAAAGCTCACATGCTGACAGATCGGAAGAGCGTCGTGTAGGGAAAGAGTGTTCCCAGATGTGATGATCTCGGTGGTTGGCGCACAAGTAAAAAAAAGAAACATTGCATCCGGGCACAAGGCTACCACATGAGGCTGTGCTATATCATCTGAACCAACAGATAAGTGTAGCGGTTAAGCGATCGGTATCTCACTCATGGATAGAGCTCACATTCTTCGTTGA
+
AABBBFFFFFBBCGGGGGGGGGHCHHHGDGFHHHHCHFGHFHFFFHBGHHGEGHDAFEFF2EAFGAE1AFDEFHGHFHDF5DFFGGHFB@444444444@11?A1?///3>/>//20344443/<///@2222>111110///<<<000..110/0<.<0<0/<.<<<0000000:00;000/...:.//0000900900--.-.00:-..;-..9.//////////::/://////://////9/.:/..
@M03495:530:000000000-LYBTV:1:1101:20182:14934 2:N:0:GTGACGTT+ATCTGTGA
ATATTTTGCCGTTGATAAACCAGCTAATCCTGAAAAAAAAATCAAAGCTAAAAACTACAATGCTAAGACCACGATGTGACTGCTATCAAAGTTAGATATATATGTAAATTATTCATCTGTCAAATCCTAGAATTATATCATACCTGCTCCAGCAATCACGACCTGTAATGGTTTAGTGGGTTGTTCACTGTTTCTGAAAAATGAAGATAGTTGTCCAGCTTCCAAAAAGTTTATTGTGTTTTCTAGTGGAG
+
CBBCCFFFFFCBGGGGGGGGGGHHHHHHHHHHHGHHHGGGGHHGHHHHHHHHHHGGHHHHHHHHHHHHHHHHGGHGHHHGHHHHHHGHHHGHHHGHHHHHHHHHHHHHHGHHHHHHHHHHHHHHHHHHHHHHHHHHHHHHHHHEHHHHHHHGHHFHHHHGGGGGGHHFHHHFGFGB>FHHGGFGHHGHGHHHHHGHHHGHHGFHHHHHHHHHHGFHHHHHFHHFHHFEEFGGGGGGGFFFGGGGEB;CC0A
@M03495:530:000000000-LYBTV:1:1101:20345:14938 2:N:0:GTGACGTT+ATCTGGGA
ATATTTTGCCGTTGATAAACCAGTCAGGAGTCCAAAGCTCACATGCTGACAGATCGGAAGAGCGTCGTGTAGGGAAAGAGTGTTCCCAGATGTGTAGATCTCGGGGGGCGGCGGTGCAATAAAAAAAAAAAATAATAAGAAATAAGTGGAAGTCTGAAAACTAAATATAGAACAATTACGCAGTTGTAAACGAAGTGTGACTCGAGTCATAGTAATATCACTGATATTCTCTAACACTAAGATCAAGCCAA
+
CCCDDFFFFFDDGGGGGGGGGGHHHHHHHGHHHHHHHHHHHHHHHHHHHHHHHHHHGGGGHHHGGGGEG1FGHGHHHHHHHHB@BGFHFHHFFG4@3444@4B?/>E-------9--0000:BBFFFF;FF9.00:00;00/00;000:00/00::0000/000:;0000000//00:0...-.:0:0000..:..0000:00:..0/;00;::0:0;0000000000:0;0:00::0/000:00000.:/
@M03495:530:000000000-LYBTV:1:1101:23650:14938 2:N:0:GTGACGTT+ATCTGGGA
ATATTTTGCCGTTGATAAACCAGCTAATCCTGAAAAAAAAATCAAAGCTAAAAACTACAATGCTAAGACCACGATGTGACTGCTATCAAAGTTAGATATATATGTAAATTATTCATCTGTCAAATCCTAGAATTATATCATACCTGCTCCAGCAATCACGACCTGTAATGGTTTAGTGGGTTGTTCACTGTTTCTGAAAAATGAAGATAGTTGTCCAGCTTCCAAAAAGTTTATTGTGTTTTCTAGTGGAG
+
AAAABFFFBFBAGGGGGFFGGGHHHFHHHHHGHFFHHFGGGHHGHBGHHHHHHFGHHHHHFHHHHFHHHFFHEEGEFEHFGEGFFGHHHHGFHHHHHFHHFHHHFGHHHHHHHGHHGHGHHHHGHHHHHEHHHHHHHHHHHHHGHHHGFHHHHHHHGGHG?D?DFGFFHHGGGFHFF1CGGECEHFHHHHHHHHHHHGHHHHHHFGCGHHHHGHHEHFGHHHHGHHEEE0FFFGGG9CFFFGGFFFCFEB?
@M03495:530:000000000-LYBTV:1:1101:8282:14941 2:N:0:GTGACGTT+ATCTGGGA
ATATTTTGCGTTGATAAACCAGCTAATCCTGAAAAAAAAATCAAAGCTAAAAACTACAATGCTAAGACCACGATGTGACTGCTATCAAAGTTAGATATATATGTAAATTATTCATCTGTCAAATCCTAGAATTATATCATACCTGCTCCAGCAATCACGACCTGAGTCCTGGCAAACAACCTGCAGAAAAGCCAATCAAATATATTTTCACAAGAGATGGAATGTGAGGCAATAATAGAGTACAAAGGTTG
+
BAABBFFFFBBBGGGGGGGGGGHHHHHHHHHGHHHHGGGGHGHHHHHHHHHHHGHHHHHFHHHHHHHHHHHGGHGHHHHGGHHHHHHHHHHHGHHHHHHHHHHEHHHHHHHGHHHHHHHHHGHFFHHHHHHHHHHGHHHHHEFHHGHHCHHEHHHHFHGGGGGHGGHHHHHHHHHHGGGH?GHHHHHHHHHFFFFGHHHHGHHHHHHHHHHHHHFHHHHHFFCF0FGGGEEAFFFFGGFGBFBFFGGFBF/
@M03495:530:000000000-LYBTV:1:1101:20618:14944 2:N:0:GTGACGTT+ATCTGGGA
ATATTTTGCCGTTGATAAACCAGAGGACTCAGGCTGGACCAAAGCTCACATGCTGACAGATCGGAAGAGCGTCGTGTAGGGAAAGAGTGTCCCCAGATGTGTAGATCTCGGGGGGCGGCGGGTCATTAAAAAAAAAAAAAGAAAAGAGGACAAGAGTGGACGTCGGAGCGCGTAAATACACATAGAAGCTCAGAAGCGCGAGAAAATCGAGCGCGTCGAAGAAAGGTAAGAGAATAAGAAGTAGTTGCGGA
+
CCCCCFFFFFCCGGGGGGGGGGHGHGHHHHHHGHHHGHHHHHHHHHHHHHHHHHHHHHHHHHHGGGGHHHGGGGFGFFGHGFHHHHHFG@4FGGHGHHHGH4?F4444BEF//>--=-<--<<9.1<1B1BB;DAA;-<-.9.///./.../../.11.00-..--------9-..1100000011<10000/0100----<-.0/10.<.9--<-9--...//0.<<1010/00111:1/111<1:<--<
@M03495:530:000000000-LYBTV:1:1101:22542:14951 2:N:0:GTGACGTT+ATCTGGGA
ATATTTTGCCGTTGATAAACCAGGGACTCAGGCGGACCAAAGCTCAACATGCTGACAGATCGGAAGAGCGTCGTGTAGGGAAAGAGTGTTCCCAGATGTGTAAAACTCGGGGGGGGCCCGAGCATTAAAAAAAAAAAAATAAATACGGAGCTCAAGGACAACACGTAGTGTGTAAAGCGAGGTACTGACAAACAGCAGTGACAACGAGGTGCTCGTCAGTGACTGAACTGGTTGAGGACGCAAGGTCGGTG
+
BBBBBFFFFFBBGGCGGGGGGGHGGGGHHHFGHGGGGGHHHHHHHHHHGHHHHHGHHHGFHHGGGGHHFGBEGEGFFFHGHFEGGHBGF?GHEHHEFFG?BD444333</>//-------9--9//9/;;B----;---.////;/....9.///;/.;:....9..../;/./////..--./;/9///;..9....//////.-..-:.///99...//9//;/9/////:.//./.-----.//-;;.
@M03495:530:000000000-LYBTV:1:1101:6196:14951 2:N:0:GTGACGTT+ATCTGGGA
ATATTTTGCCGTTGATAAACCAGCTAATCCTGAAAAAAAAATCAAAGCTAAAAACTACAATGCTAAGACCACGATGTGACTGCTATCAAAGTTAGATATATATGTAAATTATTCATCTGTCAAATCCTAGAATTATATCATACCTGCTCCAGCAATCACGACCTGTAATGGTTTAGTGGGTTGTTCACTGTTTCTGAAAAATGAAGATAGTTGTCCAGCTTCCAAAAAGTTTATTGTGTTTTCTAGTGGAG
+
CACCCFFBFFBAGGGGGGGGGGHHHHHHHHHHGHHFHGGGGHHHHHGHHHFHHGGGGHHHHHHHHHHHHHHHGGHGGFHHFHFFHHHHHHGHHHHHHHHHHHHHGHHHHHHHHHHHHHHHHHHHHHHHHHFHHHHHHHHGHHFFHHEGFHHHGHHHFFHGDGDGHHHHHHG?GCHHFHHGEFGGHHGHHHHHHHHHHHHHHHFHDGCHHHHHHHHHGHECHGEHFHAFGBFGGGGGGGGFFFGGGG;BFBA
@M03495:530:000000000-LYBTV:1:1101:16651:14952 2:N:0:GTGACGTT+ATCTGGGA
ATATTTTGCCGTTGATAAACCACCCTCCCTGTGGTCGTTATCTTTCTCCTTCTGTCGTCAACGAATTTACTAATTCCAAAGCTCACATGCTGACAGATCGGAAGAGCGTCGTGTAGGGAAAGAGTGTTCCCAGATGTGGAGAGCTCGGGGGGGGGCGGGTCATTAAAGAAAAAAAACAAAGTGGAAACAATACAATACGCAGAGTGAACAAACATACTGTATGAGGACGAGGACCATCATTATGGGGAATA
+
BCCDDFFFFFCBGGGGGGGGGGGGGHHGGHHHHHGGGGGHHHHHHHHHHHHHHHHHGGGHGHGGGHHHHHHHHHHHHHGHHHHHHGHHHHHHHHHHHHHHGGGGGHHGGGGEGFGGHGHHHHGHHH3BDGHGHHGGFH22/=//>@/>/A?--<------9<1<:111:<F/.---..../110000:/.010<0<10...--.:11101/...010<1111111/0.--9<<...0<0111110..<./0
@M03495:530:000000000-LYBTV:1:1101:24864:14974 2:N:0:GTGACGTT+ATCTGGGA
ATATTTTGCCGTTGATAAACCAGGACTCAGGCTGGACCAAAGCTCACATGCTGACAGATCGGAAGAGCGTCGTGTAGGGAAAGAGTGTTCCCAGATGTGTAGATCTCGGGGGGCGGCGGATCATTAAAAAAAAAAAAAAACGAGGGGAGGAAGATGATCGCGGACTTGCACTGAAGATATCACGCGGTAGCACAGTAACATCCAGCGCGCTAGTATGGTGTGTAGGCTAGAGGAAGTTGTGCGATTCGCGG
+
DDCCDFFFFFCCGGGGGGGGGGGGGHHHHHHHHHGHGHHHHHHHHHHHHGHHHHHHHHHHHGGGGGHHGGGGEGBGGHGHHHHHHFGBBFGHHGHHDFD4B344?B?GFECD----------.0:000;0:BF--9----.-..---.-;./..000:0..-;---000000/000000000:..--;.9:00//0:00000;00/------.00:0/00...000000.00/./.000090....0:.--
@M03495:530:000000000-LYBTV:1:1101:22888:14979 2:N:0:GTGACGTT+ATCTGGGA
ATATTTTGCCGTTGATAAACCAGCTAATCCTGAAAAAAAAATCAAAGCTAAAAACTACAATGCTAAGACCACGATGTGACTGCTATCAAAGTTAGATATATATGTAAATTATTCATCTGTCAAATCCTAGAATTATATCATACCTGCTCCAGCAATCACGACCTAATGGTTTAGTGGGTTGTTCACTGTTTCTGAAAAATGAAGATAGTTGTCCAGCTTCCAAAAAGTTTATTGTGTTTTCTAGTGGAGGT
+
BBBBBFFFFFBBGGGGGGGGGGHHHHHHHHHHHHHHHGGGGHHHGGHGHHHHHHEHHFHHHHHHHHHHHGGHFGHGHHFHHGEHHHHHHHHHHGHHHGGHHHHHGHHFHHHFHHHGHGHHHHHFHHHHHHFHHHHHHHHHGHFHHHAGDHHHGHFHHHHGGCGGGHHHHHHHHHHGHHGGGGHHHHHHFFHHFHDHGHHHHHFGDGHHCHHHHHHGF0GHCCBC.CDFGGGFGGGGFGGGGFBBFFFBEG9
@M03495:530:000000000-LYBTV:1:1101:3250:14979 2:N:0:GTGACGTT+ATCTGGGA
ATATTTTGCCGTTGATAAACCAGCTAATCCTGAAAAAAAAATCAAAGCTAAAAACTACAATGCTAAGACCACGATGTGACTGCTATCAAAGTTAGACATATATGTAAATTATTCATCTGTCAAATCCTAGAATTATATCATACCTGCTCCAGCAATCACGACCTGTAATGGTTTAGTGGGTTGTTCACTGTTTCTGAAAAATGAAGATAGTTGTCCAGCTTCCAAAAAGTTTATTGTGTTTTCTAGTGGAG
+
CBCBCFFFFFCCGGGGGGGGGGHGHHHHHHHHHHHHHGGGGHHHHHHHHGGFHHGHGHHHEHGGHHGHHGHHGGHGEFHGFHFHFGHGHHHFGHBG3FGHHHHHHHHHHFHHDHHHHHHGHHHHHHHHHHHHHHHHHHHHHHHHHHEGGHHFFHHHHHHGGGGGGHHGHHHHHHHHHEHHDGGGHHHHHHHHGFHHGHHHHHH0CGGHEHHFHHFHHHHHHH/GGFEGGBFFGFGGGGFGGGGGGFFF.FE
@M03495:530:000000000-LYBTV:1:1101:19144:15004 2:N:0:GTGACGTT+ATCTGGGA
ATATTTTGCCGTTGATAAACCAGTCAGGAGTCCAAAGCTCACATGCTGACAGATCGGAAGAGCGTCGTGTAGGGAAAGAGTGTTCCCAGATGTGTAGATCTCGGGGGTCGCCGGATCATTAAAAAAAAAAAAAAGGAAAAGCTAGGTGTGGTAAGGTATTGTGTACTAATAGACGACATCATAGGACGAAATGTTAGGAGACGAACTAGAGTTATAGCTGTAATAAAGAGCATCTGTAGCACACTCTGTGC
+
DECDEFFFFFDBGGGGGGGGGGHHHHHHHGHHHHHHHHHHHHHHHHHHHHHHGHHHGGGGGHHGFGGEF?FFGGHHHHHHHHBBFGHHHHHHDH4B3444B41F/>E//<///////=111111=<@CGG@@--../////.0<0.100../1100<:1:1<1/<1:111<1:<.---.00111000---9<111<1/1/...---900B01111111<:1111111:1//00011111110/./<1111:
@M03495:530:000000000-LYBTV:1:1101:4481:15014 2:N:0:GTGACGTT+ATCTGGGA
ATATTTTGCCGTTGATAAACCAGGACTCAGGCTGGACCAAAGCTCACATGCTGACAGATCGGAAGAGCGTCGTGTAGGGAAAGAGTGTTCCCAGATGTGTAGAAATCGGGGGGCGCCGGGTCATTAAAAAAAAAAAAAAATAGAATGAAACAGCTGTATGGGCTAAGTATATATAAGAAATGACAGCAGAGTATCAGTGCCAGAGTATTCTGGAAGAGAGGACAAGATGGGTACACGTGTATAGCTTGAAA
+
CCDEEFFFFFCCGGGGGGGGGGHGHHHHHHHHHHGHHHHHHHHHHHHHHHHHHHHHHHHHHGGGGHHHGGGGEF?FGHGHHHHHHGHBBBGHHGEHGHH@43444DB/E//>--<-<---<-B<F11<BF;DFFF=--<-.001<11:110//.001111/<</.001:1111111111/111000</./<1<11:1111110..111111<010/<./.<../../010./1<11<..//11111:/.01
@M03495:530:000000000-LYBTV:1:1101:14011:15043 2:N:0:GTGACGTT+ATCTGGGA
ATATTTTGCCGTTGATAAACCAGTCAGGAGTCCAAAGCTCACATGCTGACAGATCGGAAGAGCGTCGTGGAGGGAAAGAGTGGTCCCAGATGTGTAGATCTTGGGGGGGGGCCGTTCAATAAAAAAAAAAAAAAAAGTAACTATGTGAGGGAGGGTATAGCAACTGTATGGACAGTATCTCGCGAATAAGAAGCAGGTAAAAGAACTGTAGCAGAGACAAGAGATGAGAGCGGTGGTAACGAGTAATAGAA
+
BBBBBFFFFFBBGGGGGGGGGGE5F4BE4ABF3AAEEGDAEHFDDH5GH23F3ABGEAFFBCEE1BE0B1B?EFG1?F3?BG1@BFAEGGHF4F443444@4?3/>>---9----..////99BFFF-@9@9----.////9///:///....--./////9/.//////.9//.9/////..--9-.:///9///../////;9./9///////;9:B.....//////9--99..///.99..//9///
@M03495:530:000000000-LYBTV:1:1101:3938:15046 2:N:0:GTGACGTT+ATCTGGGA
ATATTTTGCCGTTGATAAACCAGCTAATCCTGAAAAAAAAATCAAAGCTAAAAACTACAATGCTAAGACCACGATGTGACTGCTATCAAAGTTAGATATATATGTAAATTATTCATCTGTCAAATCCTAGAATTATATCATACCTGCTCCAGCAATCACGACCTGTAATGGTTTAGTGGGTTGTTCACTGTTTCTGAAAAATGAAGATAGTTGTCCAGCTTCCAAAAAGTTTATTGTGTTTTCTAGTGGAG
+
BCBBCFFFFFBAGGGGGGGGGGHHHHHHHHHHHHHGHGGGGHHHHGFHHHHHHHGHHHHHHHHHGHHHHHHHGGHGHGHHFHFHHHFHHHHHHHHHHHHHHHHHHHHHHGHHGHHHHHHHHHHHHHHHHHHHHHHHHHHHHHHHHHFHHHHHHHGHHFHGGGGGHHHGHHHHHHHF=GHEEGGGHHFHHHHHHEHHHHHHACHHDCCHHHHGHHHGHHFHFGGGF0G.A;FGGFGGGGFFFGFGFFGGGFE
@M03495:530:000000000-LYBTV:1:1101:22871:15057 2:N:0:GTGACGTT+ATCTGGGA
ATATTTTGCCGTTGATAAACCAGTCAGGAGTCCAAAGCTCACATGCTGACAGATCGGAAGAGCGTCGTGTAGGGAAAGAGTGTTCCCAGATGTGTAGATCTCGGGGGTCGCCGCATCATTTAAAAAAAAAAAAGAATAAATCTACGCAATTACGGCGAGTCTCACAACAATGGCGAAAGCATCTGGAGCGATGTATGTGGTGTCTACATACGTTACACACGTCATCAGTTGGTCTACCTAGATAGACTACC
+
CCABCFFFFFBBGGGGGGGGGGHHHHHHHGHHHHGHHHHHHHHHHGHHHHHHHHHHGGGGHHHGGGGEG?FGHGGHHHGHHH4BBGFGHHHHGH4@F44444B?///////<////<<1G1?FB1?DF-<A@C.;.0000000;0.-.-.09;..--9--///////9..////;---;////////./--...///;///:::///:///.9//.:9/.-:...///////9;///9/9//9/9////9:
@M03495:530:000000000-LYBTV:1:1101:16983:15062 2:N:0:GTGACGTT+ATCTGGGA
ATATTTTGCCGTTGATAAACCAGCTAATCCTGAAAAAAAAATCAAAGCTAAAAACTACAATGCTAAGACCACGATGTGACTGCTATCAAAGTTAGATATATATGTAAATTATTCATCTGTCAAATCCTAGAATTATATCATACCTGCTCCAGCAATCACGACCTGTAATGGTTTAGTGGGTTGTTCACTGTTTCTGAAAAATGAAGATAGTTGTCCAGCTTCCAAAAGGTTTATTGTGTTTTCTAGTGAAG
+
BABABFFDFFBBGCGGGGGGGGHGHHHHFHHFHGCFFGGCGHHHHGHEGHFFGFAGHHHHHHFDHFFHECGEEEEF1DGBDF3@B@BGHHHFGHFHFHFHFHHFFHHHFBGHFFHBGHHFHHHHHHEHHHGFFHFGHHFHHHB?GH0FD2FF2<@GFBGDBCGDGHHHHGEGDGHGFF0.<>-EHFFFFHDGGGEFGDGHAGGBDFHFHGHHGCG00GCCC:::0::/.0;0/;00B0/;B/;B000;00;
@M03495:530:000000000-LYBTV:1:1101:20921:15076 2:N:0:GTGACGTT+ATCTGGGA
ATATTTTGCCGTTGATAAACCAGCTAATCCTGAAAAAAAAATCAAAGCTAAAAACTACAATGCTAAGACCACGATGTGACTGCTATCAAAGTTAGATATATATGTAAATTATTCATCTGTCAAATCCTAGAATTATATCATACCTGCTCCAGCAATCACGACCTGTAATGGTTTAGTGGGTTGTTCACTGTTTCTGAAAAATGAAGATAGTTGTCCAGCTTCCAAAAAGTTTATTGTGTTTTCTAGTGGAG
+
CBBCCFFFFFBAGGGGGGGGGGHHHHHHHHHHHHHHHGGGGHHHHHHHHGHHHHGHHHHHHHHHHEHHHHHHGGHGHHHGGHFHGHHHGHHHHHHHHHHHHHHHHHHHHHHHHHHHHHHHHGHHHFHHHHHHHHHHHHGHHHGHHGFHFHHHGGHHHGHGGGGGHHHEGHHDFGHFFGHHAFGGHHHHHHHHHGHHHHHHHGGGFGCGHHCGHHHHEHCHHGHHHHGFGFFFGGGGGGGGFC00;09CABF
@M03495:530:000000000-LYBTV:1:1101:6684:15086 2:N:0:GTGACGTT+ATCTGGGA
ATATTTTGCCGTTGATAAACCAGGACTCAGGCTGGACCAAAGCTCACATGCTGACAGATCGGAAGAGCGTCGTGTAGGGAAAGAGTGTTCCCAGATGTGTAGATCTCGGGGGTGGGCGGGGTATTAAAAAAAAAAAAAATGTAAAATGTATAGATGGAGAGCAGTAGGTACACATAAGAGAGTCACAGAGCGATTGCTATAGTGGATAGGAGGATGTGAAGATACCAGCATACAAGCGACACATGTGAAGA
+
CCBCCFFFFFCBGGGGGGGGGGHGHHHHHHHHHHGHHHHHHHGHHHHHHHHHHHHHHHGHHGGGGGHGGGGGEGFGHHGGHHHHHFH@EGHGHHHHHHH@@3444D4B?/>C/////>/---;00:;0:CD?FGAC?--;09000000:00000000//0.;0:0;00;00000000:00/.00000009/--:..000;0000.0099/0;../00000000000;0./000000...--9/000000:0
@M03495:530:000000000-LYBTV:1:1101:18651:15095 2:N:0:GTGACGTT+ATCTGGGA
ATATTTTGCCGTTGATAAACCAGCTAATCCTGAAAAAAAAATCAAAGCTAAAAACTACAATGCTAAGACCACGATGTGACTGCTATCAAAGTTAGATATATATGTAAATTATTCATCTGTCAAATCCTAGAATTATATCATACCTGCTCCAGCAATCACGACCTGTAATGGTTTAGTGGGTTGTTCACTGTTTCTGAAAAATGAAGATAGTTGTCCAGCTTCCAAAAAGTTTATTGTGTTTTCTAGTGGAG
+
CABCCFFFFFCCGGGGGGGGGGHHHHHHHHHHHHHHHGGGGHHHHHHHHGHGHHGHHHHHHHHHHGHHHGHHGGHGFFGHFGCGHHFHHHHGHHGHHHFHHHHHHHHHHHHGGHHHHHHHHHEGHHHHHHHHHHGHHHHHHHHFHHHHHHHHGHHHHHHGGGGGHHHFFFH?FHHGDGFGFGGGHHGHHHHHHGFHHHHHCGH0GHGHHHGFH0CCGGGHGHGH0CGEDGGGGGGGGGBFFFGGGGGGGGG
@M03495:530:000000000-LYBTV:1:1101:13126:15104 2:N:0:GTGACGTT+ATCTGGGA
ATATTTTGCCGTTGATAAACCACCCTCCCTGTGTCAACGAATTTACTAATTCCAAAGCTCACATGCTGACAGATCGGAAGAGCGTCGTGTAGGGAAAGAGTGTTCCCAGATGTGTAGATATCGGGGGTGGGCGGGGTAATTAAAAAAAAAACAAGAAAGCACTAACGAGCCAAGTAAGTGATAAATAAGTATATATGTGCAATCGCCTACAGTCTAACATACAGTATGCTCGAGTGCACAGAATAGTCAAA
+
CCBCCFFFFFCCGGGGGGGGGGGGGHHGGHHHHHHHHHGGGHHHHGHHHHHHHHHHHFHHHHHHHHHHFHHHGHHHFGGGHHHGGGGEF?FGHGHHHFHHGHBDDGFHHHHF4G4?344?44?//>@</<///----:/900909FBA-A@...////090/0009...-9//.00000:000000000;00090:00;00000....:/9090090;00000000000009-.0.0000/0000000000
@M03495:530:000000000-LYBTV:1:1101:28814:15106 2:N:0:GTGACGTT+ATCTGGGA
ATATTTTGCCGTTGATAAACCAGAGCTCACATGCTGACAGATCGGAAGAGCGTCGTGTAGGGAAAGAGTGTTCCCAGATGTGGAGATCTCGGGGGGGGGCGGGGCACTAAAAAAAAAAAAATAATACCAACCCAACACCGTGCTCCGTCATTCATATACTGCGCCACACACTACACTTGCATGCCCCCGTTGGTTACTGCTTTAACACATAGAGTGTACTTTAGACTCTCTAGCCCCACAATTCATGTCAC
+
CCBCCFFFFFDAGGGGGGGGGGHHGHHHHHHHHHHHHHHHGHHHGGFGHHHGGGGFGBFFHGHHGHGHFGFBFGHHFAHF@F33133BB411/>>--::-------.900900>-9>>---.00000000.........-....90.;..909000:000009-.......;//0/:09000000/:-:......00000;0000;0;.0000000000000000000090009//..;..0:;9000;00
@M03495:530:000000000-LYBTV:1:1101:15545:15125 2:N:0:GTGACGTT+ATCTGGGA
ATATTTTGCCGTTGATAAACCACCCTCCCTGTGGTCGTTATCTTGCTCCTTCTGTCGTCAACGAATTTACTAATTCCAAAGCTCACATGCTGACAGATCGGAAGAGCGTCGTGTAGGGAAAGAGTGTTCCCAGATGTGTAGAGCTCTGGGGGGGGCGGGTCAATAAAAAAAAAAACAATGGAGTAGATTGTTAATGTGGCTTCAATACTAAAAGGTATATTATTATGAGGTAGAATAGAGTTAGAGCTAGG
+
CCCCCFFFFFCAGGGGGGGGGGGGGHHGGHHHHHHHGGGHHHHHHHHHHHHHHHHHGGGHGHGGGHHHHHHHHHHHHHHHHHHHHHHHHHHHGHHHHHHHGGGGHHHGGGGGG?FGHGHHHHHHHHFBFHHHHHHGFG3BF22@2=2@2@B<-;-----;-;0;090:99BD--;...0000/0/:00::0000;0000.../009:000000;.00000000009000//000000000;000000000.
@M03495:530:000000000-LYBTV:1:1101:4121:15125 2:N:0:GTGACGTT+ATCTGGGA
ATATTTTGCCGTTGATAAACCAGCTAATCCTGAAAAAAAAATCAAAGCTAACAACTACAATGCTAAGACCACGATGTGACTGCTATCAAAGTTAGATATATATGTAAATTATTCATCTGTCAAATCCTAGAATTATATCATACCTGCTCCAGCAATCACGACCTGTAATGGTTTAGTGGGTTGTTCACTGTTTCTGAAAAATGAAGATAGTTGTCCAGCTTCCAAAAAGTTTATTGTGTTTTCTAGTGGAG
+
BBBBBFFFFFBBGGGGGGGGGGAG45F5GE54533A222A0A33335BE553331B33BF53ABF53@@GF1E>GEE4F44@BFHF3B433BBF@3B@B@4FEGB??BGGDF4FG444B?B4B4F?34BFGHF4GGG?FDGHHFHH0CFFGHHGHHHFHDFGGGGFGHHHEDBCGB1=CG<F-CCHBGFFGHBHFFHFBGFHHHDBGHHFFBFGFHHHBCGHFHCG:EDBFFFBBFFBF/BCBFF0;BCF?
@M03495:530:000000000-LYBTV:1:1101:29113:15149 2:N:0:GTGACGTT+ATCTGGGA
ATATTTTGCCGTTGATAAACCAGCTAATCCTGAAAAAAAATTCAAAGCTAAAAACTACAATGCTAAGACCACGATGTGACTGCTATCAAAGTTAGATATATATGTAAATTATTCATCTGTCAAACCCTAGAATTATATCATACCTGCTCCAGCAATCACGACCTGTAATGGTTTAGAGGGTTGTTCACTGTTTCTGAAAACTAAAGATAATTGTCCAGCTTCCAAAAAGTTTATTGTGTTTTCTAGTGAGG
+
AA?AADB3BFD>1EAGFDDGB0G01AFAGHF1A1F10AAE0BGGFGHBFB1111A1B1F1D1BEB21FGC0FEEE/0@D@2EEDF20G2FF1B2212@DG2FF2B@GHB2B22B>2FDFDG22B1//0BFEBBG1>2FG2FF10B1<BB1C10<01FG1/</B/01@1<D11<?1B110>.>->.F=FF1=<<D0=0D0D/<0000<000:00;000:/:;0/0;0..:9FG0;F9;09/9/;0;;09009
@M03495:530:000000000-LYBTV:1:1101:20884:15153 2:N:0:GTGACGTT+ATCTGGGA
ATATTTTGCCGTTGATAAACCAGGGACTCAGGCTGGACCAAAGCTCACATGCTGACAGATCGGAAGAGCGTCGTGTAGGGAAAGAGTGTTCCCAGATGTGTAGAGATCGGCGGGGGGCCGGTAATTAAAAAAAAAAGAAGGAAAAACAGTGAGAGGGTGTCACACACCGATCGGAATAGCTCATGGGCCGGAGAGAGACAGTAGACACTACACGTCGTCGATTGACGCAGTCAGAAGAAGGCGACGGTGTA
+
DDCCDFFFFFBBGGGGGGGGGGHGGGGHHHHFHHHGHHHHHHGHHGHHHHHHHHGHHHHHHHGGGGHHHGEEGEEFFFGGGHFHFHFGF4BBFGGGHFFH@4F434D3/?/<B//<-<-----.0<00<BB@A=-D.../..///.<./<:0000..99-00000...-<---<...000000:00...----<<9..://00000</0//</<..--.--.0.00..-9.00<0000//..-----9..0
@M03495:530:000000000-LYBTV:1:1101:5019:15166 2:N:0:GTGACGTT+ATCTGGGA
ATATTTTGCCGTTGATAAACCACCCTCCCTGTGGTCGTTTCTTGCTCCTTCTGTCGTCAACGAATTTACTAATTCCAAAGCTCACATGCTGACAGATCGGAAGAGCGTCGTGTAGGGAAAGAGTGTTCCCAGATGTGTAGATCTCGGTGGATGCCGGTAAATTAAAAAAAAAAAAGACTAAGTGAGTCATTAGTTGTAATTAATTTGCACCATTGAGGTTTTCTAACGGCAACGAGTTGAATATATTGTAT
+
BAAABDFDFFBAGGGGGGGGGGGGGHHGGHHHGHFGEAEGHHHHGHHGHHHGHGHGFFHGHGGGHHGHHHHHHHHHGHFHFHHHFHFFFHHGHHHGHEHGGFFEFBEFEG@A??F3F3GGHCF?F3?BF22FHBGF333B2@2@F0F//</11?1<<//.<1111111--<---:../000/09;090000;0009000000900090;0/.90//;./.;.////;.--;-.-.;9.///9//9//////
@M03495:530:000000000-LYBTV:1:1101:8363:15169 2:N:0:GTGACGTT+ATCTGGGA
ATATTTTGCCGTTGATAAACCAGTCTCCAAAGCTCACATGCTGACAGATCGGAAGAGCGTCGTGTAGGGAAAGAGTGTTCCCAGATGTGTAGATCTCGGGGGGGGCCGGGTCATTAATAAAAAAAAAAAAATGAAAGACGGGAGGAGAGCGAGAAGAGCGAAAGACAACATACATATATATGGGCTCGCTAGAAAACAGAGCTACACACCCACACACAGCGTCTGCACGTAGGACGATATCGTGAGTAGCG
+
CCDDDFFFFFCBGGGGGGGGGGHHHHHHHH5BBBFFGHGHHHHHHHHHHHHGFGGHHHGEFGEEABFHGHHHHHHFHDDFHHHGHHFF44BB4F444BC/>@--9-;9-9.-;:B0F0:;BFF;->;-9--.000:://..-.-9.....----./0./-:::.//:/../00000:0:0::0.:/.--.9:000//.///;0000/:............-....000.;/;;00--;9-0./::.0000-
@M03495:530:000000000-LYBTV:1:1101:26356:15170 2:N:0:GTGACGTT+ATCTGGGA
ATATTTTGCCGTTGATAAACCAGGCGGACCAAAGCTCACATGCTGACAGATCGGAAGAGCGTCGTGTAGGGAAAGAGTGTTCCCAGATGTGTAGATTTCGGTGGGTGCCCGGTAACTAATAAAAACTCATATACAATCTCTTTCTGCATGTGTCTATGCTTCACATTCACAATCACGAACCTGCGACTTACCGATATCGATTCAGATCTGCGCTACTTCTCGCCGCTAAACTCTCTCCATCCGATTGTCGC
+
BBABBFFFFFBBGGCGGGGGGGHGGGGGGGEHHHHHHHHHHHHHGHHHFFHHHGEGGEFF0EFG>FBBGFGHHHGEHBFB4@@GBFGF34??F?4?44B2>?E///?/?2//>//22222>2>G2/22@111@<1111<1111?<11111111111=<11111<11=00=G00<0<...-:/..--:-:09/..--;0..;00;9009090---9-/////.;-----./;/;;9/B////.9....//..
@M03495:530:000000000-LYBTV:1:1101:7013:15176 2:N:0:GTGACGTT+ATCTGGGA
ATATTTTGCCGTTGATAAACCAGCTAATCCTGAAAAAAAAATCAAAGCTAAAAACTACAATGCTAAGACCACGATGTGACTGCTATCAAAGTTAGATATATATGTAAATTATTCATCTGTCAAATCCTAGAATTATATCATACCTGCTCCAGCAATCACGACCTGTAATGGTTTAGTGGGTTGTTCACTGTTTCTGAAAAATGAAGATAGTTGTCCAGCTTCCAAAAAGTTTATTGTGTTTTCTAGTGGAG
+
BBBABFFFFFBBGGGGGGGGGGHHHHHHHHHHGHHHHGGGGHCHHGGHHHDGFHGHHHHHHHHHHFHHGFHHGGHGHHHHHHGHHHGHHHHFFHHHHHHHHHHGGHHHHEHHFHHHHHHHGHHHHHHHHHHHHHHHHHHGHHHHHHFHHGHHGHGHHHHGGGGGHHHHHHHHHHHHDHFHDFGGHGHHHHHGFHHGHFFHHHGHGFCGHHGHHHHFHHFBHGFHEGHAEFGGGFFGFFBFGFGEFFFFFBA
@M03495:530:000000000-LYBTV:1:1101:24625:15179 2:N:0:GTGACGTT+ATCTGGGA
ATATTTTGCCGTTGATAAACCAGCTAATCCTGAAAAAAAAATCAAAGCTAAAAACTACAATGCTAAGACCACGATGTGACTGCTATCAAAGTTAGATATATATGTAAATTATTCATCTGTCAAATCCTAGAATTATATCATACCTGCTCCAGCAATCACGACCTGTAATGGTTTAGTGGGTTGTTCACTGTTTCTGAAAAATGAAGATAGTTGTCCAGCTTCCAAAAAGTTTATTGTGTTTTCTAGTGGAG
+
BAABCFFFFFCCGGGGGGGGGGHHHHHHHHHHHCHHGGGGGHHHHHGHHHGGHHGHHHHHHHHHHBHHHGHHGGHGGFHGHHGHEHHHHFHHHHHHHHHHHHHHHHHHHHHHHHHHHHHHHHHHHHHHHHHHHHHHHHHHHHFHHHHHHHHHGHGHHHHCEGGGGHHHHHGFGHHHHHGHGGGGHHHHHHHHGHGHHHHHGHHH0GFHHHHFGHHHHHBGHHHFFGG9.:FGEFGGGGFGGGGGGGCFFBE
@M03495:530:000000000-LYBTV:1:1101:9052:15202 2:N:0:GTGACGTT+ATCTGGGA
ATATTTTGCCGTTGATAAACCAGCTAATCCTGAAAAAAAAATCAAAGCTAAAAACTACAATGCTAAGACCACGATGTGACTGCTATCAAAGTTAGATATATATGTAAATTATTCATCTGTCAAATCCTAGAATTATATCATACCTGCTCCAGCAATCACGACCTGTAATGGTTTAGTGGGTTGTTCACTGTTTCTGAAAAATGAAGATAGTTGTCCAGCTTCCAAAAAGTTTATTGTGTTTTCTAGTGGAG
+
CCCCCFFFFFCCGGGGGGGGGGHHHHHHHHHHHHHHHGGGGHHHHHHHHHHHHHGHHHHHGHHHHHHHHHHHGGHGHHHHHHHGHHHHHHHHHHHHHHHHHHHHHHHHHGHHHHHHHHHHHHHHHHHGHHHHHHHHHHHHHHHEHHHFHHHHHHHHHHHGDGGGHHHFHHHFGHHHGHHHGGGGHHGHHHGHGHHHGHHHHHHFHHHHHHHHHGGHHHFHHHFFCHEEACFGGGGGGGFGGGBFFBCFGFG
@M03495:530:000000000-LYBTV:1:1101:29295:15207 2:N:0:GTGACGTT+ATCTGGGA
ATATTTTGCCGTTGATAAACCAGCTAATCCTGAAAAAAAAATCAAAGCTAAAAACTACAATGCTAAGACCACGATGTGACTGCTATCAAAGTTAGATATATATGTAAATTATTCATCTGTCAAATCCTAGAATTATATCATACCTGCTCCAGCAATCACGACCTGTAATGGTTTAGTGGGTTGTTCACTGTTTCTGAAAAATGAAGATAGTTGTCCAGCTTCCAAATAGTTTATTGTGTTTTCTAGTGGAG
+
BABB?5DDFFBBGGGBDE5BFFFGGHBFF5GHFF3BGGGFGHHHEH5GGFAFFHGCG3C3FHHD5BFFF2?F>E?114FG43BDBE34FGH@F44FDBGGFGFHHHFFHGHHHFHH4FGEFBGHHFHHEHBG4BEHG4?BGHH2B2C2F2CB2C2FGHBE/C/EC1<F?BF1F01?1>0GEFCG<DDGFD0BG000=<GH..DF=G0GFCG0GG00CH/C00/00;0;09;0=9;BBFFEFBBF9FBF.0.
@M03495:530:000000000-LYBTV:1:1101:23192:15221 2:N:0:GTGACGTT+ATCTGGGA
ATATTTTGCCGTTGATAAACCAGCTAATCCTGAAAAAAAAATCAAAGCTAAAAACTACAATGCTAAGACCACGATGTGACTGCTATCAAGGTTAGATATATATGTAAATTATTCATCTGTCAAATCCTAGAATTATATCATACCTGCTCCAGCAATCACGACCTGTAATGGTTTAGTGGGTTGTTCACTGTTTCTGAAAAATGAAGATAGTTGTCCAGCTTCCAAAAAGTTTATTGTGTTTTCTAGTGGAG
+
CBCBCFFFFFBBGGGGGGGGGGHHHHHHHHHHFCHHGGGGGHHGHGEGHFHHFHECHHHGFHHHHHHHHGHHGGHGFFGHDGFHHHFGH3GFHHHHHHHGHHHHHHHHHHHHGHHHHHHHHHHHHHHHHHHGHHHHGGHHHHFFHGHGGHHGHHHHHHHGGGGDHHHHHHH?FGHEGF0FCFGGHGHHGHHFHHHHHGHHHHHFHHFHHHHGHHG:GFEHHHFFGF?ED;;BFGGFFFFGGGBFFFC0.0.
@M03495:530:000000000-LYBTV:1:1101:14755:15222 2:N:0:GTGACGTT+ATCTGGGA
ATATTTTGCCGTTGATAAACCAGCTAATCCTGAAAAAAAAATCAAAGCTAAAAACTACAATGCTAAGACCACGATGTGACTGCTATCAAAGTTAGATATATATGTAAATTATTCATCTGTCAAATCCTAGAATTATATCATACCTGCTCCAGCAATCACGACCTGTAATGGTTTAGTGGGTTGTTCACTGTTTCTGAAAAATGAAGATAGTTGTCCAGCTTCCAAAAAGTTTATTGTGTTTTCTAGTGGAG
+
CCBCCFFFFFCAGCGGGGGGGGHHHHHHHHHHHHHHHGGGGHFHHHEGHFHGHHGGGBGHFHHEFHHHFHHEEEEA1GHEFFGHDEGHHHGFGH4GHHFFDHGGHHHHHHHHHFHFHHFFFHHHHHHHHFHGHHHFFDGHHFFGHBCFFHHFFFFHBGBA?CGGHGGHHHH1FGC11>FF>FCDHFBGHFDGGGFHHFFHHHHFHHFHF:CGF0:GHH/C0CFHGHHGG0CF00;0CB/;FF0;09;CFBA
@M03495:530:000000000-LYBTV:1:1101:27290:15223 2:N:0:GTGACGTT+ATCTGGGA
ATATTTTGCCGTTGATAAACCAGCTAATTCCAAAGCTCACATGCTGACAGATCGGAAGAGCGTCGTGTAGGGAAAGAGTGTTCCCAGATGTGTAGGTATCGGGGGTGGTCCGTTAAGTATTAAAAAAAAAACTCGAGATCAAAACGAAATGAGTACATGACTCACAAAGCACACTAAAGCCGTGCGTAGATGACTCGCTAATGCGCAACCAGCACGTCGCCACATTGTGTGACGGTTCATCGCACTCCGCA
+
BBA?AFFFFFBAGGGGGGGGGGHHHHHHHHHHHHHGHHGHHHGHHGFHHGFHHHGGGGFHEGEFGE?1BAFGHHHHHHDGB5BFHEHHHB4GG43334441///><///22//2//22222>>>GHFGC?-.00..<<.0<C0:.:.:..000000:000/;00/00./////.///000.-.-.-:9-.//;///.9...//9.9---......9..--....//99/..//.-...99//..--/...9
@M03495:530:000000000-LYBTV:1:1101:15067:15224 2:N:0:GTGACGTT+ATCTGGGA
ATATTTTGCCGTTGATAAACCAGCTAATCCTGAAAAAAAAATCAAAGCTAAAAACTACAATGCTAAGACCACGATGTGACTGCTATCAAAGTTAGATATATATGTAAATTATTCATCTGTCAAATCCTAGAATTATATCATACCTGCTCCAGCAATCACGACCTGTAATGGTTTAGTGGGTTGTTCACTGTTTCTGAAAAATGAAGATAGTTGTCCAGCTTCCAAAAAGTTTATTGTGTTTTCTAGTGGAG
+
CCCCCFFFFBBAGGGGGGGGGGHHHHHHHHHHHHHHHGGGGHHHHHHGHHHHHHGEGFHHGHHHHHHHHGHHGGHGHHHHHFBHHHGHHHHFHHHHHGHHHHHHHHHHHGHHHHHHHHHHGHHHHHFGFHGHHHHHHHHHHH3GFHHFHBFGGHHHHHHGGGCGH?FGHHHHHHFFFFHECFGGHGHHHHHHHGHHHHDGCGHHHHGHHHHGHHHBFG/GCCFFGB;CEGFFGGFGGGFFGGGFGGGGGGE
@M03495:530:000000000-LYBTV:1:1101:19304:15227 2:N:0:GTGACGTT+ATCTGGGA
ATATTTTGCCGTTGATAAACCAAAGCTCACATGCTGACAGATCGGAAGAGCGTCGTGTAGGGAAAGAATGTTCCCAGATGTGTAGATCTCGGGGGGGGGCGGGTCATTAAAAAAAAAAAAAGAGAAAATAGTGACAGAAGTCGGAATAGTAGAAATATAAAATGAACACACACAAAGACGATACACACGACGTGTCATATGACGAACATAAGTCTGATAAGAGCAACTGATGAACGACACAGTCACCAGTC
+
BCABCFFFFFCCGGGGGGGGGGHHHHHHHHHHHHHHHHHHHHHHGGGGHHHGGGGGGFGFGGHHHHHHHHDDFGHHHHHHFG4@3444@B??/>E--9--9--<-<0<0:00:@CF;DCF=.<//:0/<:000000</0<<:.--..000000000000:00000<00/.......///.-<.-0:0.--<-9.//000000:..---:00<<00000<0000/0/.<:000<00:.---<.<00000<0:
@M03495:530:000000000-LYBTV:1:1101:22013:15238 2:N:0:GTGACGTT+ATCTGGGA
ATATTTTGCCGTTGATAAACCACCCTCCCTGTGGTCGTTATCTTGCTCCTTCTGTCGTCAACGAATTTACTAATCCAAAGCTCACATGCTGACAGATCGGAAGAGCGTCGTGTAGGGAAAGAGTGTTCCCAGATGTGTAGATCTCGGTGGGCGGCGGATTGTTAAAAAAAAAAAAAAATGGGTGTATTAAGGTGATGGTGCGTATATTGTAAAATATAACAGTAGATCTCATCACAGCACGGTGTTTTGGT
+
BCCCCFFFFFCBGGGGGGGGGGGGGHHGGHHHHGHHGGGHHHHHHHHHGHHHGHHHGGEHGHGGGHHHHHHGHHHHHHHGHHGHHHHHHHHHHHHHHHGGGGGHHHGGGGGG?GHFGHHGHHHFFBDFHHHGGHG3333>2222@0?/?<//<-<--:-./00:9090A?@9--:---.:0./.:0000000:00000000-...000090090000;0;0:000;0;000000000.F.--....;/.9A
@M03495:530:000000000-LYBTV:1:1101:10880:15250 2:N:0:GTGACGTT+ATCTGGGA
ATATTTTGCCGTTGATAAACCAGGACTCAGGCTGGACCAAAGCTCACATGCTGACAGATCGGAAGAGCGTCGTGTAGGGAAAGAGTGTTCCCAGATGTGTAGATCTCGGGGGGGGCCGGGTCATTAAAAAAAAAAAAAGAGAGAAATATGATGAGGCAGTAGACAATGGATACAAAAAAAATCCAAACAACAACGGTCGGATCGTGAACGACACTCTGACACATGAAAGGCGATACGAACGCTACTGGATG
+
CCCCCFFFFFCCGGGGGGGGGGHGGHHHHHHHHHGHHHHHHHHHGHGHHHHHHGHHHHHHHGGGGHHHGGGGFGBGGHGGHHHHHHHBBEGHHHHFFBF4434444?0//E/--------.-;09;00BFFAFAD---..//..00000000000/.../0090:/0000090000..---.;000;..;....--..:--.-.:./90..9--0/:0900;/B00090..---.-...--...-000/00
@M03495:530:000000000-LYBTV:1:1101:29453:15257 2:N:0:GTGACGTT+ATCTGGGA
ATATTTTGCCGTTGATAAACCAGCTAATCCTGAAAAAAAAATCAAAGCTAAAAACTACAATGCTAAGACCACGATGTGACTGCTATCAAAGTTAGATATATATGTAAATTATTCATCTGTCAAATCCTAGAATTATATCATACCTGCTCCAGCAATCAAGACCTGTAATGGTTTAGTGGGTTGTTCACTGTTTCTGAAAACTGAAGATAGTTGTCCAGCTTCCAAAAAGTTTATTGTGTTTTCTAGTGGAG
+
AABBBFF@DFBBGGGGGGFCGEHGHFGHHFHHBHFHHFFGGHGHGHFCHHGFEFGGGHHHGHHHHHHHEEGHGGHE?4BH@F3GF4GHHHF4FDFFGFGHGHHHHHHHHHHHHGHHGHHHHHHGHFHHHFHHGDHHHFFDDHHFHHHHGFHHGHHEFF2@22@F2>F1FGH1?GBH1F0C<>-CGFFGH1=DFDGBB<GH/<DDGHDHHFFEBCB0CGHFHHHE00;CDGFFFB0BBFGGGGGFBB00:0A
@M03495:530:000000000-LYBTV:1:1101:14490:15258 2:N:0:GTGACGTT+ATCTGGGA
ATATTTTGCCGTTGATAAACCAGCCTCCCTGTGGTCGTTATCTTGCTCCTTCTGTCGTCAACGAATTTACTAATTCCAAAGCTCACATGCTGACAGATCGGAAGAGCGTCGTGTAGGGAAAGAGTGTTCCCAGATGTGTAGAGTACTGTGGGGGGCGGATCATTAAAAAAAACAAAAAAAATAGTTTAAGTGGTGCGGTGCTTGTACTCTACAACTGAGTATTCTAATATGCACGTGCAGAAGAGATGATT
+
BCCCCFFFFFCBGGGGGGGGGGHHGHHGGHHHHHHHGGGHHHGGHHHGHHHHHHHHGGGHGHGGGHHHHHHHHHHHHHGHHHHHHHHHHHHHGHHHHHHHGGGGHHGGGGG@E?FGGGHHHHGHHHBDDHHHHGHHDG?33B222D2>>D2/</-----9-:0:0000:=D@.99...---.00000000;000.0;-.--000.:000::00000/:0:::0:0000:00000....:0;:00.B00000
@M03495:530:000000000-LYBTV:1:1101:8867:15258 2:N:0:GTGACGTT+ATCTGGGA
ATATTTTGCCGTTGATAAACCAGGTCGTTATCTTGCTCCTTCTGTCGTCAACGAATTTACAATTCCAAAGCTCACATGCTGACAGATCGGAAGAGCGTCGTGTAGGGAAAGAGTGTTCCCAGATGTGTAGATCTCGGTGGTCGCCGGGTCATTTAAAAAAAAAATAAGTGTGATTTTTCAAGAATTTGCGTTGTCGTGCAATCTAGTCTGACTATGTGATTTTGCTACTACACTATTCTTTGAGAGAAGTA
+
BCCDDFFFFFDCGGGGGGGGGGHGHHGGGHHHHHHHHHHHHHHHHHGGGHGHGGGHHHHHHHHHHHHHHHHHHHHHHHHHHHHHHHHHHGGGGHHHGGGGEG?FGHGHHHHHHGHFBFEGHHHHHHHBBDB33?BGG/CA?2>//////><1F11<<FGE-E?-.<00:000000000/0000/00000-<.-.0.9..90000000000<0:00000000000000000:0/0/00000000..0.:/00
@M03495:530:000000000-LYBTV:1:1101:2984:15261 2:N:0:GTGACGTT+ATCTGGGA
ATATTTTGCCGTTGATAAACCAGCTAATCCTGAAAAAAAAATCAAAGCTAAAAACTACAATGCTAAGACCACGATGTGACTGCTATCAAAGTTAGATATATATGTAAATTATTCATCTGTCAAATCCTAGAATTATATCATACCTGCTCCAGCAATCACGACCTGTAATGGTTTAGTGGGTTGTTCACTGTTTCTGAAAAATGAAGATAGTTGTCCAGCTTCCAAAAAGTTTATTGTGTTTTCTAGTGGAG
+
AABCCFFFFFBAGGGGGGGGGGHHHHHHHHHGFHHGHGEEGHHHHHHGHGGHFHFHHHHFHHHHHFHHHHHGGGHGGHHEFFCGGFHHHHHFHHHHHHHHHHHHHHHHHFHHGHHFHGFHHHEHHHHHHGHHHHGHHHHHHHFHHHFHHHGHFHHHHFHGGGGGHFGGHHHGHHHG1FGHDGGGHHHHHHHHGEFFHD<D..G0<C;GBHFFHHFBCGGHFGHEFH.EFBFGFFGFGFBCFBFGGFFF.0A
@M03495:530:000000000-LYBTV:1:1101:22691:15262 2:N:0:GTGACGTT+ATCTGGGA
ATATTTTGCCGTTGATAAACCAGGACTCAGGCTGGACCAAAGCTCACATGCTGACAGATCGGAAGAGCGTCGTGTAGGGAAAGAGTGTTCCCAGATGTGTAGATCTCGGTGGGGGCCGGGTCATTAAAAAAAAAAAAAACGAAGTGATACCCGTCCGGCAAATAATATCAGAAACTTACGACGGAGTACAAGAAGCTGTGAACTGATGACTGTGACATGCCTGTAGTCTAGTGCACGGTTCAGCATCGTCA
+
CCCCDFFFFFCBGGGGGGGGGGHGHHHHHHHHHHGHHHHHHHGHGHHHHHHHHHHHHHHHHGGGGHHHGEGGEFB?GHGCHHHHHBFBBFGFHHHFGGHB4B@44D4B?/>///>///////02D11?FF@-C@@D---.-....00<<0:0....-----:000:00000000/00BF...--.99/0000///0000/0000000:000000<0000:000000000<000000<-...0<<000....
@M03495:530:000000000-LYBTV:1:1101:15171:15279 2:N:0:GTGACGTT+ATCTGGGA
ATATTTTGCGTTGATAAACCAGGACTCAGGCTGGACCAAAGCTCACATGCTGACAGATCGGAAGAGCGTCGTGTAGGGAAAGAGTGTTCCCAGATGTGTAGATATCGGTGGGGGCGGGATCATTAAAAAAAAAAAAAAGATGAGAATAGGGAGGGGGGGGTAGTATAGAAGAATGTAATGTGTCAAAATAGACATGAAAGCTGGAGGGAGTTAGAGACAGAAATCTAGATATGTGGGGAGATGAGGGTGGA
+
DDDCDFFFFCCDGGGGGGGGGGGHHHHHHHHHHGHHHHHHHHHHHHHHHHHHHHHHHHHHGGGGHHHGFGGFEBBFHGBHHHHHHHB@BGHHFHHH4@44F44?DB/>/?A/<////--...=000<=GGGGGG?---..0000000000./:--;--:--..000000000:00000000;00:000000000:0000:/00/...-.;:/0:00:/://000000000:000;0.-.9./:00:.;9;.
@M03495:530:000000000-LYBTV:1:1101:2545:15284 2:N:0:GTGACGTT+ATCTGGGA
ATATTTTGCCGTTGATAAACCAGCTAATCCTGAAAAAAAAATCAAAGCTAAAAACTACAATGCTAAGACCACGATGTGACTGATATCAAAGTTAGATATATATGTAAATTATTCATCTGTCAAATCCTAGAATTATATCATACCTGCTCCAGCAATCACGACCTGTAATGGTTTAGTGGGTTGTTCACTGTTTCTGAAAAATGAAGATAGTTGTCCAGCTTCCAAAAAGTTTATTGTGTTTTATAGTGGAG
+
BABABFBFFFDAFGGGGGGGGGDCGHHHHHHHHHFHGGGGGHHHHGHFHHFHHHCGFHHHBHFFHHHHHFHHGGHEEFHB4G3FGGFHHHHGEHHHHHHHHHHGEFGHHBGHHHHHGHHHFHHHHGFHHGGHHHHHFHFHHHHFHHFHBGFGEHFHHHHCFGGGHFG1FGEFGCGFGHG.<FDGHGGFHHHHGBFDF0DFGHHHEFFHHHCGFCG0<C:CCCCGGHGGGBFGFGGEFF9BF/0C;FCB.;A
@M03495:530:000000000-LYBTV:1:1101:26635:15299 2:N:0:GTGACGTT+ATCTGGGA
ATATTTTGCCGTTGATAAACCACCCTCCCTGTGGTCGTTATCTCTGTCGTCAACGAATTTACTAATCCAAAGCTCACATGCTGACAGATCGGAAGAGCGTCGTGTAGGGAAAGAGTGTTCCCAGATGTGTAGATCTCGGGGGGGGGCGCTGCATTAAAAAAAAAAAAAGTCGACACGGGAATATCTTCATCACCATGACGAGTTAACATCAAGCGAAGTGTATATATACACAGCGATCAGTTTATGCCTGT
+
CCCCCFFFFFCCGGGGGGGGGGGGGHHGGHHHHHGHGGGHHHHHHHHHGGGGGHGGGHHHHHHHFHHHHGFHHHGHHHHHHHHFHHHHHHHGGGGHHHFGGGGGHHHHGHHHGHHHH4BFGFHGFFFG3B3D333B3B////-----9---./0000:90-:-@=---.09..:.9.--.-/000:0000900/00000..-:.0000:00:909.-:.0000009000090;.-:...009000900000
@M03495:530:000000000-LYBTV:1:1101:15439:15317 2:N:0:GTGACGTT+ATCTGGGA
ATATTTTGCCGTTGATAAACCAGCTAATCCTGAAAAAAAAATCAAAGCTAAAAACTACAATGCTAAGACCACGATGTGACTGCTATCAAAGTTAGATATATATGTAAATTATTCATCTGTCAAATCCTAGAATTATATCATACCTGCTCCAGCAATCACGACCTGTAATGGTTTAGTGGGTTGTTCACTGTTTCTGAAAAATGAAGATAGTTGTCCAGCTTCCAAAAAGTTTATTGTGTTTTCTAGTGGAG
+
CBCCCFFFFFCAGGGGGGGGGGGHHHHHHHHHHHHHHGGGGHGHHHHGHHHHHHDHHEHHHFHFHHHGHEGHGGHGHHHHHGGFGFCHHGFGFFFGFGEGHHHHHHHFH4GHHBDHHHHHFHHDHHFGHHHHHHHHHHHGHHHFFHFGFHFHCGGHGHHDEFGGHHHBGHEGFHHH=FGE<FDEHHGGHFGHHHHGFHEHCGFFHFGFGFH0CGFHHHBGBH/GEFEEGFFFGGFBFFFBGGFFB;0CABE
@M03495:530:000000000-LYBTV:1:1101:8897:15318 2:N:0:GTGACGTT+ATCTGGGA
ATATTTTGCCGTTGATAAACCAGCTAATTCCAAAGCTCACATGCTGACAGATCGGAAGAGCGTCGTGTAGGGAAAGAGTGTTCCCAGATGTGTAGATCTCGGTGGTGGCCGGATCATTAAAAAAAAAAAAAGCAGATAAATCTCGTGATTGAAGGTAGACTAAGAAGCTATAGAACTTTATGTCAATTTGGAGTGGGTGCATAACTTCTGATATTGTAAGTTTCTCTTTCCTCTTGTGCTCTTACTCTTCA
+
CCCDCFFFFFCDGGGGGGGGGGHHHHHHHHHHHHHHHHHHHHHHHHHHHHHHHHGGGGHHHGGGGAEBFGHGGHHHHHGHG5GHHHGHHHGH44B44@BBGG1EE1/?0?/////0BD44??BDCGCG//-.0100<1111111.<.//<1011001011100001/0011<1<10<<CF11111111111:/0......011101<1111:1111:111<1111111111111:01<1111011<11111
@M03495:530:000000000-LYBTV:1:1101:22717:15321 2:N:0:GTGACGTT+ATCTGGGA
ATATTTTGCCGTTGATAAACCAGCTAATCCTGAAAAAAAAATCAAAGCTAAAAACTACAATGCTAAGACCACGATGTGACTGCTATCAAAGTTAGATATATATGTAAATTATTCATCTGTCAAATCCTAGAATTATATCATACCTGCTCCAGCAATCACGACCTGTAATGGTTTAGTGGGTTGTTCACTGTTTCTGAAAAATGAAGATAGTTGTCCAGCTTCCAAAAAGTTTATTGTGTTTTCTAGTGGAG
+
BBBBBFFFFFBAGGGGGGGGGGHHHHHHHHHHHHHHHGGGGHHHHHFHHHHFHHGHHHHHGHHHHGHHHGHHGGHGHEHHHHFFHHHHHHHHHHHHHHHHHHHHHHHHHHHHFHHHHGHHHHHGHHHHHHHHHHHHHHFHHHFGHHGHHHFGEHFHHHHGGGGGHGHHHHHHFHHHGFGHGGGGHHHHHHHHHGHHHFGHHHHHHHGHHHHHHGHHHGHHHHHEGGH.C:CCFFGFCFFGFF0FGFFGGBE
@M03495:530:000000000-LYBTV:1:1101:21279:15330 2:N:0:GTGACGTT+ATCTGGGA
ATATTTTGCCGTTGATAAACCAGCTAATCCTGAAAAAAAAATCAAAGCTAAAAACTACAATGCTAAGACCACGATGTGACTGCTATCAAAGTTAGATATATATGTAAATTATTCATCTGTCAAATCCTAGAATTATATCATACCTGCTCCAGCAATCACGACCTGTAATGGTTTAGTGGGTTGTTCACTGTTTCTGAAAAATGAAGATAGTTGTCCAGCTTCCAAAAAGTTTATTGTGTTTTCTAGTGGAG
+
CBBBCFFFFFBAFGGGGGGGGGHGHHHHHHHHHHGHHGGGGHHHHHHHHHHHHHGHHHHHHHHHHHHHFHHHGGHGFHHFG3?FHHHHHHHHHHHHHHHHHHHGHHHHHHHHHHGHHHHHHHHHHHFHHHHHHHHHHHHHHHHHHHHHHHGHHHHHHHHGGGGAGHHHHHHGHHHGHHHHDFCGHGHHHHHHHHHHBGHHFFHEBG;CFFCGFGCGFFCFGHFEHFEEGFGFGGFBCFBFGGEGFFCF?:A
@M03495:530:000000000-LYBTV:1:1101:29260:15339 2:N:0:GTGACGTT+ATCTGGGA
ATATTTTGCCGTTGATAAACCAGTCAGGAGTCCAAAGCTCACATGCTGACAGATCGGAAGAGCGTCGTGTAGGGAAAGAGTGATCCCAGATGTGTAGATCTCGGGGGTGGCCGTAGCAATTAAAAAAAAAAAAATAAACTGTATATAAATTAGACGATTCTCTAACTATCGTGATAGATGCTATCGAATATAACCATTCTCAAACAAACCCACACGCTTAATCAGTCAAATACACGCTAGAAGGACGATTC
+
BBBCCFFFFFCBGGGGGGGGGGHGHFGHHGHHHHHHFHHHHGHHHGHHFHHHHHHHGGGGGHHGFGGFG1BFHGHHHHHFGH3@BGHHGHDFG4B43@44@B?F/////<00/////@2F221=?F@-->-A-:.;0:00000000000:00000.;..90000000000././/000900900/../0.00:00:000000090.........:--...000090909000;0:.-...000...-9..:
@M03495:530:000000000-LYBTV:1:1101:11740:15349 2:N:0:GTGACGTT+ATCTGGGA
ATATTTTGCCGTTGATAAACCAGCTAATCCTGAAAAAAAAATCAAAGCTAAAAACTACAATGCTAAGACCACGATGTGACTGCTATCAAAGTTAGATATATATGTAAATTATTCATCTGTCAAATCCTAGAATTATATCATACCTGCTCCAGCAATCACGACCTGTAATGGTTTAGTGGGTTGTTCACTGTTTCTGAAAAATGAAGATAGTTGTCCAGCTTCCAAAAAGTTTATTGTGTTTTCTAGTGGAG
+
BABBBFFFFFBAEGCGGGGGGGHGHHHHHHHHHHHHHGGGGHGHHGFHHGDFHHFGHFFHGHHGHHHHHHHHGGHFFHHHHFCGHFFHHHHEEHGHHHHGHHHHFHHHGHHHHFHHHHHHHHHHHHGHHHHHHHHHHHHHGHF?GGFFF2?FBF2GFGHCDC@/GFDFHHGHH<GFHHAEAFCGHEFFHGDGGHHGHHHH.<FDDC0:C0GBGHCGEH/CF:C::<C?AFGGFGFFFFGGEFEGBBFFAB?
@M03495:530:000000000-LYBTV:1:1101:2139:15358 2:N:0:GTGACGTT+ATCTGGGA
ATATTTTGCCGTTGATAAACCAGGGACTCAGGCTGGACCAAAGCTCACATGCTGACAGATCGGAAGAGCGTCGTGTAGGGAAAGAGTGTTCCCAGATGTGTATCTGTATGGGGTAGCCGGAGATTTTAAAAAAATAACTGAGTCTCTCTAGTCACAGCAGCAGGAGAACGAAGAAACGCAGGGAGTAACTTGGTGCGAAATGTAGAAACCAAGGATAGAGATACATAAGTTAATTAAAACTGTATACCATG
+
AAAABFFFFFDAEFGGGGGGGCCFFAFFGGHBFGGGF2FGCGFHGFGHHHFHHHGFHHH5FG11AEAFHGEFGEGBBBGA3BGGHHFB4@@F33BF334@4@4444B444B0///?33/////2B333233?//0@211?111?11111<11?1111.00000.<...<..<..///:::---.../00;000;:0-;--900;;0;CFF9....0////////:////9/////////99BB/9///;//
@M03495:530:000000000-LYBTV:1:1101:9471:15362 2:N:0:GTGACGTT+ATCTGGGA
ATATTTTGCCGTTGATAAACCAGGGACTCAGGCTGGACCAAAGCTCACATGCTGACAGATCGGAAGAGCGTCGTGTAGGGAAAGAGTGTTCCCAGATGTGTAGATCTCGGTGGTCGCCGTATCATTAAAAAAAAAAAAAAAATGATAGCAAATGTAGAGGAAAAATTACACAACAGGACCCGTGTGCTAACACAGAGCTTTCACTACACATTGACACTACGCTTGACTGACCTCAACATCAACATAGTTGG
+
CCCCCFFFFFCBGGGGGGGGGGHGGGGHHHHHHHHGHHHHHHHHHFHHGHHHHHHHHHHHHHGGGGHHHGEEGEFFCGFGGHHHHHGH4FGHHGHHHFDB44?4444?CA>?//3>/?///0BB?B?33?GCGG@-<----:.000;00;:000;0:009.///;AB00=00.9;/.....-..:.:0:0;0;..0:900900000/0/000000000//.-;...00000/0000/0/000/0/000000
@M03495:530:000000000-LYBTV:1:1101:12842:15365 2:N:0:GTGACGTT+ATCTGGGA
ATATTTTGCCGTTGATAAACCAAAGCTCACATGCTGACAGATCGGAAGAGCGTCGTGTAGGGAAAGAGTGTTCCCAGATGTGTAGATCTCGGGGGGCGGCGGATCATTAAAAAAAAAAAAATATACGAAATACGAAGGAAGCGTACATGTAAGAGGAATCTGAGACAGAGTAATGTATGGAAAAGAGTAGTAGATAATGCAGTCACTTAGAGTGCATGGATGATCATACGAACGATGTTTGTATTGATAGA
+
CCCCDFFFFFECGGGGGGGGGGHHHHHHHHHHHHHHHHHHHHHHGGGGHHHGGGGGGFHGHGHHHHHHFHDDFHGHHHHGFF4@B44BGG1F?EE--<-<----9.1<1:BFFFF;@B;B-.01:1..9<.10.....:/..<.9<.111111<<<:/00:11110////1<111:111/100//./11111111111111<1001111110111111.010:11:111:.A--....11/<111111111
@M03495:530:000000000-LYBTV:1:1101:28291:15376 2:N:0:GTGACGTT+ATCTGGGA
ATATTTTGCCGTTGATAAACCAGCTAATCCTGAAAAAAAAATCAAAGCTAAAAACTACAATGCTAAGACCACGATGTGACTGCTATCAAAGTTAGATATATATGTAAATTATTCATCTGTCAAATCCTAGAATTATATCATACCTGCTCCAGCAATCACGACCTGTAATGGTTTAGTGGGTTGTTCACTGTTTCTGAAAAATGAAGATAGTTGTCCAGCTTCCAAAAAGTTTATTGTGTTTTCTAGTGGAG
+
BAABBFFFFFBBGGGGGGGGGGHHHHHHHGHHHHHHHGGGGHHHHHFBGHHHHHFHHHHHHHHHHHHHHHHHGGHGGGHHHFFHHHGGGHHGHHHHHHHHHHHHHHHHGFHHHHHHHHHHHHHHHHHGHHHHHHHHHHGGHHHBHHHHHCHFFHFHHFHGGGGGHHHGHHHDGHHHHHHAEG@AGHGHHHHHHGHHHHHHHGGHHHFHFGGHHFGHHHHGFHHFFHEGGGGFBGFFFCFFGFGGGGFF.;A
@M03495:530:000000000-LYBTV:1:1101:23094:15402 2:N:0:GTGACGTT+ATCTGGGA
ATATTTTGCCGTTGATAAACCAGTCAGGAGTCCAAAGCTCACATGCTGACAGATCGGAAGAGCGTCGTGTAGGGAAAGAGTGTTCCCAGATGTGTAAATCTCGGGGGGGGGCGGGTGAATAAAAAAAAAAAAAGCATATGAATCAGGGAGTGCAGGAACCTGACACAACTCACTCCACTACTGATCATAGCGATGTGTAGCCAACTAGTAATTCCTAACAAGATCGAGTCACGTGATTCTAGTATTCAATC
+
DEDCDFFFFFDDGGGGGGGGGGHHHHHHHGHHHHHHHHHHHHHHHHHHHHHHHHHHGGGGHHHGGGGEGFGGGGFHHHFHHHG4FGHHHHHE4G444@444@1F/>E----------9<11<1<0DFFCFA<-..0<<111111100.....111:9:.././/00/..000011/</1/<101111:110-<...1111100/./0011111:1111/0BB/01.<.0/<1...<<111<111:1<1111
@M03495:530:000000000-LYBTV:1:1101:17867:15431 2:N:0:GTGACGTT+ATCTGGGA
ATATTTTGCCGTTGATAAACCACCCTCCCTGTGGTCGTTATCTTGCTCCTTCTGTCGTCAACGAATTTACTAATTCCAAAGCTCACATGCTGACAGATCGGAAGAGCGTCGTGTAGGGAAAGAGTGTTCCCAGATGTGTAGATCTCGGTGGGGGCCGGGTCATTAAAAAAAAAAAAAGAACACTAGATGCGGGTGGTTTGAAGGAGATACAGAACTAGATACAGCAGATTAAGACAATTAAGGGATCTAGA
+
DCCEEFFFFFCBGGGGGGGGGGGGGHHGGHHHHHGHGGGHHHHHHHHHHHHHHHHHGGGHGHGGGHHHHHHHHHHHHHHHHHHHHHHHHHHHHHHHHHHHGGGGHHHGGGGGG?FGGGHHHHHHHHGBDHHHHHHGDDFBDB2DFGGG/CE///-----<-.1<1111CE?A@B9--.C.///0/00110---<9-<...1110...<:11110/100011:110/./0111110//011110../.01:1
@M03495:530:000000000-LYBTV:1:1101:12326:15437 2:N:0:GTGACGTT+ATCTGGGA
ATATTTTGCCGTTGATAAACCAGCTAATCCTGAAAAAAAAATCAAAGCTAAAAACTACAATGCTAAGACCACGATGTGACTGCTATCAAAGTTAGATATATATGTAAATTATTCATCTGTCAAATCCTAGAATTATATCATACCTGCTCCAGCAATCACGACCTGTAATGGTTTAGTGGGTTGTTCACTGTTTCTGAAAAATGAAGATAGTTGTCCAGCTTCCAAAAAGTTTATTGTGTTTTCTAGTGGAG
+
CCCCCFFFFFCCGGGGGGGGGGHHHHHHHHHHHHHHHGGGGHHHHHHFHHHHHHGGHCHGHHHFHHHHHGHHGGHEGEGHBFBGHGFHHHHHFHHHHHHGHHHHHHHGHEHHFDHHHHGHHHHGHGHHHGHGHFHHHHGHHHH2GHAFFCFHFG@GFHHGCGCFFGGHFHHGHHHF=FGEAF?EHFBDBFGHFGFHHHHHFGGFDCCGEFFBGGHGFHGG0CGBG:G??FGEGF0CCBFGGB090CFF.9A
@M03495:530:000000000-LYBTV:1:1101:9494:15463 2:N:0:GTGACGTT+ATCTGGGA
ATATTTTGCCGTTGATAAACCACCCTCCCTGTGGTCGTTATCTTGCTCCTTCTGTCGTCAACGAATTTACTAATTCCAAAGCTCACATGCTGACAGATCGGAAGAGCGTCGTGTAGGGAAAGAGTGTTCCCAGATGTGTAGAGCTCGGTGGGTGGCGGGTCATTTAAAAAAAAAAGAATGAAAGTTATGCCGACGAGATCCCGATATGTCTTAACTATAGCGATGGTACCGGACTTGATCAAACCCTGTAG
+
CDDDDFFFFFCCGGGGGGGGGGGGGHHGGHHHHHHHGGGHHHHHHHHHGHHHHHHHGGGHGHGGGHHHHHHHHHHHGHHHHHHHHHHHHHHGHHHHHHHHGGGGHHHGGGGGGGHHHGHHHHGHFHBBFHHHHHHEB33B2@2D@2BD?ED//?/0<----.00<000<:@DC??..:0000000:0000<-9-9--..00/..-<<00000000000000-<...0:00.----000:00000...:0:<
@M03495:530:000000000-LYBTV:1:1101:11685:15472 2:N:0:GTGACGTT+ATCTGGGA
ATATTTTGCCGTTGATAAACCAGCTAATCCTGAAAAAAAAATCAAAGCTAAAAACTACAATGCTAAGACCACGATGTGACTGCTATCAAAGTTAGATATATATGTAAATTATTCATCTGTCAAATCCTAGAATTATATCATACCTGCTCCAGCAATCACGACCTGTAATGGTTTAGTGGGTTGTTCACTGTTTCTGAAAAATGAAGATAGTTGTCCAGCTTCCAAAAAGTTTATTGTGTTTTCTAGTGGAG
+
BBABBFFFFFBBGGGGGGGGGGHHHHHHHHHHHHHHHGGGGHHHHHGHHHHHHHGHHHHHHHHHGHHGHHHHGGHGFHGHHHBHHHHHHGHHHHHHHHHHHHHHHHHHHHHHHHHHHHHHHHHHHHGHHHHHHHHHHHHHHHFHGHHHGHHHGHHHHFGFDGGGHHHFHHHGFHHHGHEHDGGGHHHHHHHHHHHHHHHHHGGBGG0GHHHFHHGHHHHHGHGHHHHFCBFGGFFFFBFGFFFFBFBFGEE
@M03495:530:000000000-LYBTV:1:1101:29284:15475 2:N:0:GTGACGTT+ATCTGGGA
ATATTTTGCCGTTGATAAACCAGCTAATCCTGAAAAAAAAATCAAAGCTAAAAACTACAATGCTAAGACCACGATGTGACTGCTATCAAAGTTAGATATATATGTAAATTATTCATCTGTCAAATCCTAGAATTATATCATACCTGCTCCAGCAATCACGACCTGTAATGGTTTAGTGGGTTGTTCACTGTTTCTGAAAAATGAAGATAGTTGTCCAGCTTCCAAAAAGTTTATTGTGTTTTCTAGTGGAG
+
BBBBBFFBFFBBGGGGGGGGFGHG4FFGHHHGFGFHHEGCGHHHHFFHGGDEGEEFHGHFGHGHGDGHHBFEFGCFGHFHFFGFGGHHDHHDGHHHFFHFFGHHHHHEHFHGHEHHHHHHHHEFHHHHHHGHHFHHHGHFHHHGHHHHFCFHFHBGHH1CDDGGF<D1GGH1?FGHGGFH<CDG.GHEHEHGHFHHHHFH.<GBGBHFHH0CHHHHHHFEF0CC0;.;EBFG;FBB;F9FFG0;FF9B9BF
@M03495:530:000000000-LYBTV:1:1101:4621:15484 2:N:0:GTGACGTT+ATCTGGGA
ATATTTTGCCGTTGATAAACCAGGACTCAGGCTGGACCAAAGCTCACATGCTGACAGATCGGAAGAGCGTCGTGTAGGGAAAGAGTGTTCCCAGATGTGTAGATCTCGGTGGGCGGCGGATCATTAAAAAAAAAAAAAGAGAGGAGTCTATAGGATACGGACCTGAGAGGAGAATCATGTATAATGGTTTAATTGGAACAAGAGATGTATACGTGAGTCAAGGAACGGTGAGGAAATAGGAGCACATCGTA
+
DDDDCFFFFFDCGGGGGGGGGGHGHHHHHHHHHHGHHHHHHHHHHHHHHHHHHHHHHHHHGGGGGHHHGGGGEFBGHHGHHHGGHGG@BGHGHHHHHFGFFE44B44FF/?//////<//<-<11<1>FDCCFDG??-..//....//000000000<...--////00..<..0<00:0000<000<0.000000<00////./<000000.0/..000<00./....9...::/<0000:.../009..
@M03495:530:000000000-LYBTV:1:1101:15111:15493 2:N:0:GTGACGTT+ATCTGGGA
ATATTTTCCGTTGATAAACCAGCTAATTCCAAAGCTCACATGCTGACAGATCGGAAGAGCGTCGTGTAGGGAAAGAGTGTTCCCAGATGTGTAGATCTCGGGGGGCGCCGGATCATTAAAAAAAAAAAAAGATGAGTGTATTCAGGGAAGTTGTGAAGCTTGATGAAAAGAAGAAGAGATACAAACGATAATAAGCCAAATAAGAGACAGACGAAGTGTAAAGTGACTACTTAATCAAAGTGGAATCGCGA
+
DEDEEFFFFEFFGGGGGGGGGGHHHHHHHHHHHHHHHHHHHHHHHHHHHHHHHGGGGHHHGGGGEGBBGHGHHHHHHHHDDGHHHHHHHFHDB344BFBGF/>E--<-9<--9-C1:11<CFFCFFFFFA..:11010:<11111:....0111<111001/:111111/../0</0::111100...<..11:100///0<1<<</////.9--.<0<1:11111111/11111110011100000..--
@M03495:530:000000000-LYBTV:1:1101:10739:15507 2:N:0:GTGACGTT+ATCTGGGA
ATATTTTGCCGTTGATAAACCAGGACTCAGGCTGGACCAAAGCTCACATGCTGACAGATCGGAAGAGCGTCGTGTAGGGAAAGAGTGTTCCCAGATGTGTAGAAATCGGGGGGCGGCGGGTTAATAAAAAAAAAAAATCGGAGGAGCATGCCCGAGCGGTAACACTTGAGAAGACGTGCCAAATAGTGATACGAACTGCTACAGAGGATGGTAGGGTAAGTTGAAGCTAGTGTAAGGACGAGGAGATCACC
+
CCCCCFFFFFCCGGGGGGGGGGHGHHHHHHHHHHGHHHHHHHGHHHHHHHHHHHHHHHEHHGGGGHHHGEGGEG?FGHGHHHGGHGG@4BFGHHHHG4F4B3444?3>?/>?---------..00000;0--9-@=9.0...--...;0009/.-----..900900900.0/0/.....0:9000000900...-.;00090:;/../0.000..///0900000990;90000099.-----.;/00//
@M03495:530:000000000-LYBTV:1:1101:5638:15509 2:N:0:GTGACGTT+ATCTGGGA
ATATTTTGCCGTTGATAAACCAGCTAATCCTGAAAAAAAAATCAAAGCTAAAAACTACAATGCTAAGACCACGATGTGACTGCTATCAAAGTTAGATATATATGTAAATTATTCATCTGTCAAATCCTAGAATTATATCATACCTGCTCCAGCAATCACGTAATGGTTTAGTGGGTTGTTCACTGTTTCTGAAAAATGAAGATAGTTGTCCAGCTTCCAAAAAGTTTATTGTGTTTTCTAGTGGAGGTCTT
+
CCACCFFFFFBBGGGGGGGGGGHHHHHGHHHHHHHHHGGGGHHGHHFHHHHGHHEHHHHHHHHHHHHHHHHHGGHGHHHHFGCGFGFHHHGHHHHHHHHHHHHHHHHHHHHHHHHHHHHHHHHHHHHHHHHHHHHHHHHHHHHHHHHGHGHHEHHHHHHGGHHGGHHHHHHFGHHGGGGHGHHGHHHHHHHFHHHHHHEFDDHHHHHGGHHHHBHHHHHFGEHGGGHHHCBFFBFGGGFFGFG.:C?.;FF
@M03495:530:000000000-LYBTV:1:1101:15714:15520 2:N:0:GTGACGTT+ATCTGGGA
ATATTTTGCCGTTGATAAACCAGCTAATCCTGAAAAAAAAATCAAAGCTAAAAACTACAATGCTAAGACCACGATGTGACTGCTATCAAAGTTAGATATATATGTAAATTATTCATCTGTCAAATCCTAGAATTATATCATACCTGCTCCAGCAATCACGACCTGTAATGGTTTAGTGGGTTGTTCACTGTTTCTGAAAAATGAAGATAGTTGTCCAGCTTCCAAAAAGTTTATTGTGTTTTCTAGTGGAG
+
CCCCCFFFFFCAGGGGGGGGGGHHHHHHHHHHHHHHHGGGGHHHHHHHHHHHHHGHHGHHHHHHHHHHHHHHGGHGHHGHHHHHHHHHHHHHHHHHHHHHHHHHHHHHHHHHHHHHHHHHGHHHHHHHHHGHHHHHHHHHHHGHHHGHHHHHGHHHHHHGCEFGHHHGHHGGHHHHHHHGDGGGHHHHHHHHGHHHHHFHHHHGHHFHFHHHHHGGFHCGHFFHHHAEGBFGGGGGGGGGGGGGGGFFGF?
@M03495:530:000000000-LYBTV:1:1101:15246:15521 2:N:0:GTGACGTT+ATCTGGGA
ATATTTTGCCGTTGATAAACCAAAGCTCACATGCTGACAGATCGGAAGAGCGTCGTGTAGGGAAAGAGTGTTCCCAGATGTGTAGATCTCGGGGGGCTCCGTATCTATAAAAAAAAAAAAAAAATAAAGCAATACCGAGAGACACAAGAGAAAACAAAACACATAAATCCAACACAATACCTCTGAGACGCCACGTCGTCTCACATCTGATGAACACCAGCATAATCCAACACAATATAGTATTCATATAG
+
CCCCCFFFFFDBGGGGGGGGGGHHHHHHHHHHHHHHHHHHHHHHGGGGHHHGGGGEGBGFFGHHHHHHFG@5DGHHHFHHFG44344B441?/EE---.;.....00<0;FFFCCG?-;;;--9.000:00/00;0..---.//:/../.:0://.....;.::000000:00....00:000:00000:--..-9.--../00000:0000000;/..../000000000...;0000000000::;0:0
@M03495:530:000000000-LYBTV:1:1101:19907:15554 2:N:0:GTGCCGTT+ATCTGGGA
ATATTTTGCCGTTTATAAACCAGCTAATCCTGAAAAAAAAATCAAAGCTATAAACTACACTGCTAAGACCCCGATGTGACTGCTATCATAGTTAGATATATATGTAAATTATTCATCTGTCAAATCCTAGAATTATATCATACCTGCTCCAGCAATCACGACCTGCTATTGGTTTAGTGGGTTGTTCACTGTTTCTGAAAAATGTAGTTAGTTGTCCAGCTTCAACACAGTTTATTGTGTTTTCTAGTGGG
+
AA?11BF31B>A1113BG31B10011D3F331111BA0/A/0111110B122221DF1B0111D1FHH10/B>///F122BG0BF20222BFG2FFFGE2@F2B2222B>>GG22>221B>F2>F111>BFEFB>22BB2221B110BF1110<<D<1@//B</F0FF11?FGAF1=<>0><<C.CGHE0=DGD0<0<D0=<GB0::0;CB0000;;0;;C:G0C0;.;C90;099CF0//99;00;0;..
@M03495:530:000000000-LYBTV:1:1101:13404:15564 2:N:0:GTGACGTT+ATCTGGGA
ATATTTTGCCGTTGATAAACCACCCTCCCTGTGGTCGTTATCTTGCTCCTTCTGTCGTCAACGAATTTACTAATTCCAAAGCTCACATGCTGACAGATCGGAAGAGCGTCGTGTAGGGAAAGAGTGTTCCCAGATGTGTAGAACTCGGGGGGGGCCGGGTCATTAAAAAAAAAAAAAAGAGATGGCATGACCAAAGGAGCTGATATATACAAAGATGGAGCAAAGTAGAGAGTCATGGATGAAGATCAAAG
+
ECCDEFFFFFCCGGGGGGGGGGGGGHHGGHHHHHHHGGGHHHHHHHHHHHHHHHHHGGGHGHGGGHHHHHHHHHHHHHHHHHHHHHHHHHHHHHHHGHHHGGGGHHHGGGGGG?GGHGHHHHHHHHD3BGHHHHHFHH3322222@<?/<E--<----<.-B1:11<:<=-@-DB<--..//100//<.0000..//:<..000<11:11<00//0<0://./0/111111.<01110010011<110001
@M03495:530:000000000-LYBTV:1:1101:13708:15567 2:N:0:GTGACGTT+ATCTGGGA
ATATTTTGCCGTTGATAAACCAGGACTCAGGCTGGACCAAAGCTCACATGCTGACAGATCGGAAGAGCGTCGTGTAGGGAAAGAGTGTTCCCAGATGTGTAGATCACGGTGGTGGGCGGATCATTAAAAAAAAAAAAAAAAAATAAGATAACAGAGGATCAGAGTGTTGTCAGAATAACTAAGTACAATTAACACATAGCCATCAGTACACAAATCGCATACTAGTTATATGGATACAAGAGATGTATAGA
+
DCCCDFFFFFCCGGGGGGGGGGHGHHHHHGHGHHGHHHHHHHHHHHHHHHHHHEHHHHHGHGEGFFHHGGGG>EBFGGGHHHHHHFG4BBGFGHGHFGHB4B@4?33???GA/////</>/>02222>1F?/A@D-<-----;.0000090000//..//.0000;0:./0000:09000000:00000000000.000000000;9;0;00..:0..::.0::0000000:0B000000/./00000009
@M03495:530:000000000-LYBTV:1:1101:23454:15571 2:N:0:GTGACGTT+ATCTGGGA
ATATTTTGCCGTTGATAAACCACCCTCCCTGTGGTCGTTATCTTGCTCCTTCTGTCGTCAACGAATTTACTAATTCCAAAGCTCACATGCTGACAGATCGGAAGAGCGTCGTGTAGGGAAAGAGTGTTCCCAGATGTGTAGATATCGGGGGGGGGCGGGTGAATAAAAAAAAAAAAAATGAGTAAGGTGAGTAGGTGCATGTGATGTGCTACGATAATACCAATTGCCTAATACTGTAATGAAACATATGG
+
CDCCDFFFFFDCGGGGGGGGGGGGGHHGGHHHHHHHGGGHHHHHHHHHHHHHHHHHGGGHGHGGGHHHHHHHHHHHHHHHHHHHHHHHHHHHHHHHHHHHGGGGHHHGGGGGG/GFGGHHGGHHGHFBFHHHHHHHDDD32222>>/</E?--<-------<0<111<09>FF--<<-.0111<110<:<A<110<0001111111:111:<....<11:0000<01011011111<::111<10/0<1:1
@M03495:530:000000000-LYBTV:1:1101:12937:15574 2:N:0:GTGACGTT+ATCTGGGA
ATATTTTGCCGTTGATAAACCAGCTAATCCTGAAAAAAAAATCAAAGCTAAAAACTACAATGCTAAGACCACGATGTGACTGCTATCAAAGTTAGATATATATGTAAATTATTCATCTGTCAAATCCTAGAATTATATCATACCGGCTCCAGCAATCACGACCTGTAATGGTTTAGTGGGTTGTTCACTGTTTCTGAAAAATGAAGATAGTTGTCCAGCTTCCAAAAAGTTTATTGTGTTTTCTAGTGGAG
+
BBAABFFBFFBAGGGGGFGGGGHGHGHHHHHHHHGHHGGGGHHFHGFHHHFHHHGHHHHHHHHHHHHHHHHHGGHGBFHDHFHHHHHHHHHFFHHHHHHHHHHGGHHHHHHHHHHHHHGHHHHHHHHHHHHHHHHHHHGHHHGB/>CDGGGHHHHHFGHGGGGGBGFHHFHFGHHF=GHGDGGGHFHGHHHHHHHHHGHHHHEHFGHCGGHHHHHFHFCFFFGGGGAEGBFFFGGGFBBF/FF00B;;FFE
@M03495:530:000000000-LYBTV:1:1101:28824:15589 2:N:0:GTGACGTT+ATCTGGGA
ATATTTTGCCGTTGATAAACCAAAGCTCACATGCTGACAGATCGGAAGAGCGTCGTGTAGGGAAAGAGTGTTCCCAGATGTGGTGATCTGGGTGGGGGGCGGGTTAATTAAAAAAAAAAAAATAACGGATTTGGATATAGTACCGAATCGAGGGAAACTGGTCTTCCATAATAGATTATACGTAACCATACTTCTACGACGTCAGACTCCATTTCCACACACATACAGACTTCGTATGACCTCTATATAGA
+
CCCCCFFFFFCAGGGGGGGGGGHHHGHHHHHHHHHFGHHHHHHHGGGFHHHGGGGGGAGGHGHHHHEBDB55DFGHHHHFD432134BB4323>///>------..0000/9/;-::>----.//9.-...///////::////9.-.....--...9////////:///9/////9////.//../:;////;///.:.--...//////;9//////..9.//9///./;/.//;/////:/://////
@M03495:530:000000000-LYBTV:1:1101:23095:15589 2:N:0:GTGACGTT+ATCTGGGA
ATATTTTGCCGTTGATAAACCACCCTCCCTGTGTCCAAAGCTCACATGCTGACAGATCGGAAGAGCGTCGTGTAGGGAAAGAGTGTTCCCAGATGTGTAGATCTCGGTGGGGGGCGGATCATTAAAAAAAAAAAAAAAGACGAGAAGTAGCTCGGCAACACATCAAGAGTATGAAGAGGCATCCAGATCATAGTCGATCGTCGTATGTATGTCGCAAGTGAATACAATCTTCATACGGAGTGTGATAGAGG
+
DDCCDFFFFFCCGGGGGGGGGGGGGHHGGHHHHHHHHHHHHHHHHHHHHHHHHHHGHHHGGGGHHHGGGGEEBFGHGGHGHHHGH4BFGHHHHHHGDB4E44B441??EE///--9----:<:11:BFFFACF=-9--..<<--../1:1:119-.--....000000.11111:11....0//00<000111:1....-/.-9.//111111..-.-111111000101111111....<.<1111111/
@M03495:530:000000000-LYBTV:1:1101:15190:15603 2:N:0:GTGACGTT+ATCTGGGA
ATATTTTGCCGTTGATAAACCAGCTAATCCTGAAAAAAAAATCAAAGCTAAAAACTACAATGCTAAGACCACGATGTGACTGCTATCAAAGTTAGATATATATGTAAATTATTCATCTGTCAAATCCTAGAATTATATCATACCTGCTCCAGCAATCACGACCTGTAATGGTTTAGTGGGTTGTTCACTGTTTCTGAAAAATGAAGATAGTTGTCCAGCTTCCAAAAAGTTTATTGTGTTTTCTAGTGGAG
+
CBBCCFFFFFCBGGGGGGGGGGHHHHHHHHHHHHHHHGGGGHGHHHHFHHHHHGGHHHHHGHHHHHHHHHHHGGHGHHGFHHHHHHHHHHHHGHHHFHHHHHHHHHHHHGHHHHHHHGHHHHFHHHHHHGHHHHHHHHHHHHFFHHFGFHHHGHHHHHHGGGGGHHGHGHGHHHHG=GHHFGGGHHHHHHHHHGHFFFDGAGHHHHEHGHFGGHHFGHCGFHFCC:CEGFFFGGGGGGGGGGFGFF;FFFE
@M03495:530:000000000-LYBTV:1:1101:25708:15605 2:N:0:GTGACGTT+ATCTGGGA
ATATTTTGCCGTTGATAAACCACCCTCCCTGTGGTCGTTATCTTGCTCCTTCTGTCGTCAACGAATTTACTAATTCCAAAGCTCACATGCTGACAGATCGGAAGAGCGTCGTGTAGGGAAAGAGTGTTCCCAGATGTGTAGATCTCGGGGGCGGGCGGTTAATTATAAAAAAAAAAATTAAGAAATGATCCTCAGACGTCCGCACACTCATAGACAGTGTGCAAATGTGCTACTAGATATGTGAGTGTAAC
+
CDEDEFFFFFDCGGGGGGGGGGGGGHHGGHHHHHHHGGGHHHHHHGHHHHHHHHHHGGGHGHGGGHHHHHHHHHHHHHHHHHHHHHHHHHHHGHHHHHHHGGGGHHHGGGGGG?FGHGHHHHCGHHF?FGHHHAGHFG?3F>222@FE//@-----<---.<:1:1<1BFF@;FC<-.<01111/111<11100:00-...-----.///111101<01111111<11111110:1011111111101111
@M03495:530:000000000-LYBTV:1:1101:17185:15608 2:N:0:GTGACGTT+ATCTGGGA
ATATTTTGCCGTTGATAAACCAGTCAGGAGTCCAAAGCTCACATGCTGACAGATCGGAAGAGCGTCGTGTAGGGAAAGAGTGTTCCCAGATGTGTAGATCTCGGGGGGCGCCCGATCATTAAAAAAAAAAAAATAAAAGAATAAACCATCATCCGATGGACAAAAAAATACAAAAAAATTAGCTATCATGAAAAAGATCATAGTACAAGATATACCGCACCAGGTCGGAGAGAATCTATAAGTGTTGAAGG
+
CDDEDFFFFFCCGGGGGGGGGGHHHHHHHGHHHHHHHHHHHHHHHHHGHHHHHHHHGGGGHHHGGGGFG1FFHGHFHHGHGHBBFHHHHHHHFBF@3444B4??//<-:<-------.<<:1::F;D=-DF9<:01111..01110/.<00110...../0<./..-9.00000..--.<<0:111/<111111.9.01<111<111<0/0:1111.---9...00<---<.B0011:11111:11.1110
@M03495:530:000000000-LYBTV:1:1101:9826:15619 2:N:0:GTGACGTT+ATCTGGGA
ATATTTTGCCGTTGATAAACCAGGACTCAGGCTGGACCAAAGCTCACATGCTGACAGATCGGAAGAGCGTCGTGTAGGGAAAGAGTGTTCCCAGATGTGGAGATCTCGGTGGGCGGCGGATCATTAAAAAAAAAAAAAGAATGAAAAAAAGAGTTAAGGGGAGATTGTGACGAGAAGTACATAGTGGCGAGGTTAGAGAGGGAGTGATAAGATGAGGATCAACTCACTCAGTATAGACATGACGCGGGAAG
+
DDDDDFFFFFDCGGGGGGGGGGHGHHHHHHHHHHGHHHHHHHHHGHHHHHHHHHHHHHHGHGGGGHHHGGGE>EBGGHGGHHHHHGGBBFGHHHGHHHH331?3BG4??/ED////<//-<-<<F11F<<CFG-C<<-...000000.--../00:000.-.-./<00000..-../<<0000000..--9-./0.0<0<......:00:000000/0</.</00<000<0000000000000..-----.
@M03495:530:000000000-LYBTV:1:1101:2132:15625 2:N:0:GTGACGTT+ATCTGGGA
ATATTTTGCCGTTGATAAACCAGTCAGGAGTCCAAAGCTCACATGCTGACAGATCGGAAGAGCGTCGTGGAGGGAAAGAGTGTTCCCAGATGTGGAGATCTCGGTGGTGGCCGGATCATTAAAAAAAAAAAAAAAGTAAACCTAGTTGGTTGTTCTCTAAAACAACATAAGAAATATAGGAATGCAGACACACTAACTACACTACATCACAAGAGAGAGTGCAGAAGTAATCAGAACAGCAATATCTGACA
+
BABCCFFFFFCAGGGGGGGGGGHGHHGHHGHHHHHHHHHHHHHHGGHHHHHGHGHHGGGGHHHEAEGAE1BFEFGHHHFGGHBBFHHHHHHEBG33?3B344BF/?E///0B/////B?F3B3?GGCGCC-@<--<00000/:/000;/....;00000900;..../00009/000;0000000900.9//.////////////9///9//.9.;...:///////////////////.///:///////
@M03495:530:000000000-LYBTV:1:1101:11556:15639 2:N:0:GTGACGTT+ATCTGGGA
ATATTTTGCCGTTGATAAACCACCCTCCCTGTGGTCGTTATCTTGCTCTTTCTGTCGTCAACGAATTTACTAATTCCAAAGCTCACATGCTGACAGATCGGAAGAGCGTCGTGTAGGGAAAGAGTGTTCCCAGATGTGTAGGTATCGGTGGGCGGCGTGGCATTTAAAAACAAAAAAAATGATGAAAAGATAGAAGACGAGATACAAGAGTACCCAATGAAAGTCCGAAACAACAGGGAATTGACGCGAAG
+
BCCCDFFFFFDCGGGGGGGGGGGGGHHGGHHHHHGHGGGHHHHHHHHHHHHHHHHHGGGHGHGGGHHHHHHHHHGHHHHHGHHHHHHHGHHHHGHHHHGHGGFGHHHGGGGFG?FGHGHHHHFHHHF?DGHHHFHFDF3D322222?</?E//<-<--<--/000:;C:0..;G..---.00000:;0/.00;0;:0/.;-..;0000:.000000./000:000:...--/.../..../000:..-:--
@M03495:530:000000000-LYBTV:1:1101:15424:15647 2:N:0:GTGACGTT+ATCTGGGA
ATATTTTGCCGTTGATAAACCAGCTAATCCTGAAAAAAAAATCAAAGCTAAAAACTACAATGCTAAGACCACGATGTGACTGCTATCAAAGTTAGATATATATGTAAATTATTCATCTGTCAAATCCTAGAATTATATCATACCTGCTCCAGCAATCACGACCTGTAATGGTTTAGTGGGTTGTTCACTGTTTCTGAAAAATGAAGATAGTTGTCCAGCTTCCAAAAAGTTTATTGTGTTTTCTAGTGGAG
+
BAABBFFFFFBBCGGGGGGGGGHHHHHGHHHHHHHFFFGGGHGGHHHGHHBHFFFHHFGHHHGFGHHHHFHHGGFFHHHHFGGHHGFHGFFDEHHHHHFHFHHHHGHHHHHGGHHHHHHHHFGFGHBGHHHHHHHHHHFGGHFHHHHGHHGFEFGHGHHGGGGGHHHFHHF?FGHF1FGGAFGGHHHHHHHHHHHHFGBG.GHFDGFHFFFFHHHHBHFBGBHF:GGGGBFFGGGFGF:CBFBBFFFFFFE
@M03495:530:000000000-LYBTV:1:1101:5694:15647 2:N:0:GTGACGTT+ATCTGGGA
ATATTTTGCCGTTGATAAACCACCCTCCCTGTGGTCGTTATCTTGCTCCTTCTGTCGTCAACGAATTTACTAATTCCAAAGCTCACATGCTGACAGATCGGAAGAGCGTCGTGTAGGGAAAGAGTGTTCCCAGATGTGTAGATCTCGGGGGTGGCCGGGTGATTAAAAAAAAAAAAAGAATAGAGAACAACATGAAAGTGAAAACGAACACAAAAGACCAAGATCATAGGTATAAGATAGATTGCAGCTGC
+
CDCCDFFFFFDDGGGGGGGGGGGGGHHGGHGHHHHHGGGHHHHHHHHHHHHHHHHHGGGHGHGGGHHHHHHHHHHHHHHHHHHHHHHHHHHHHHHHHHHHGGGGHHHGGGGGG?GGFGHHHHGHGHFDFHGHHHEFFFB32222@@FFC??---..---<-:0000<0:<9---B-<...000000::/:../0000000:000/-..-9/.<../</:/9..<000000:000000000000000:0/0<
@M03495:530:000000000-LYBTV:1:1101:20101:15649 2:N:0:GTGACGTT+ATCTGGGA
ATATTTTGCCGTTGATAAACCAGCTAATTCCAAAGCTCACATGCTGACAGATCGGAAGAGCGTCGTGTAGGGAAAGAGTGTTCCCAGATGTGTAGATCTCGGTGGTGGCCGGAGCATTAAAAAAAAAAAAAAAGAAAAAAGAACGGGTAGTACGAATAGACAAAAGAAATAATGAGTGATTAATGAACATACATGAATAGTTAGTCATAATGAGCTCGAAGGATATTAATTCATTGCGAGTTGACGACACT
+
CCCCCFFFFFCCGGGGGGGGGGHHHHHHHHHHHHHHHHHHGHHHHHHHHHHHHHGGGGHHHGGGGAE1BGHGFGHHHHEGDDGHHHHHHFEF44F444BBGAEEF1//00//<//?BD34B3?@DF/A/---<...//.-.../...-<.011.....0101:/./../11111111011111111<111:<01101<10111111111:1111010.-/...0<:1111111<111.---.11:.<---0
@M03495:530:000000000-LYBTV:1:1101:11841:15652 2:N:0:GTGACGTT+ATCTGGGA
ATATTTTGCCGTTGATAAACCAGCTAATTCCAAAGCTCACATGCTGACAGATCGGAAGAGCGTCGTGTAGGGAAAGAGTGTTCCCAGATGTGTAGATCTCTGGGGTGGGCGGATCATTTAAAAAAAAAAATATCGTGACAGAGATAACGTACCATAGACTGGCAGAGAGCCGCGTAAGGCAGTAGTGAGCCGCATCTACAGACATCTGAATGCCCTCGCGACCTATACACGAGGTGACCAGACTTATTACA
+
BBBBBFFFFFBBGGCGGGGGGGHHHHHHHHHHHHHGHHHHHHHGHHHHHHHHHHGGGGHHFGGGGEG1B5GFFHHHHHGHFFGHGHHGGH4DBFF4@4444432/1///?//>BCFF22222FD/>/<>@0000</./.00/</D0=0./.:.00:C0:<F..;.../...-;---.9//../;///////-9-.-//9///..////;9/9////.---99-A/;9//9.---..////.:9/////9//
@M03495:530:000000000-LYBTV:1:1101:15929:15664 2:N:0:GTGACGTT+ATCTGGGA
ATATTTTGCCGTTGATAAACCAGCTAATTCCAAAGCTCACATGCTGACAGATCGGAAGAGCGTCGTGTAGGGAAAGAGTGTTCCCAGATGTGTAGATCTCGGGGGGGGCCGGATCATTAAAAAAAAAAAAAAAGAAAGAGAAGAGAAAGGGTCAGGAAGCACAGAAACAAGTGTGTTATGGGCAAAATATATAAATAAGATCAGACTCGTACAACTACATATTATGCTGAAGATAAGTCATGACACCGAAG
+
CCBCCFFFFFCCGGGGGGGGGGHHHHHHHHHHHHHHHHHHHHHHGHHHHHGHHHGGGGHHHGGGGEEABGHGHHHHHHGHFDFGHHHHHGFG443444BBBF/EE--<-9---.-<::0:BBBFAAFFA-<--.../<//<0/0./000<..:.</0/..0///000//9<:000./0000<./../0000000000000000<000<.....00:00000000000<0:0<000<<:00000<00.----
@M03495:530:000000000-LYBTV:1:1101:19870:15675 2:N:0:GTGACGTT+ATCTGGGA
ATATTTTGCCGTTGATAAACCACCCTCCCTGTGGTCGTTATCTTGCTCCTTCTGTCGTCAACGAATTTACTAATTCCAAAGCTCACATGCTGACAGATCGGAAGAGCGTCGTGTAGGGAAAGAGTGTTCCCAGATGTGTAGATCTCGGGGGGGGGCGGGGTATTTAAAAAAAAAAAAAGAAAAGGGATGAATGAACAGCGCTGCACGCTACGACGTATGGCGTTAATGAGAGAGTCAGCAGAATAGTAACA
+
CCDDEFFFFFCBGGGGGGGGGGGGGHHGGHHHHHHHGGGHHHHHHHHHHHHHHHHHGGGHGHGGGHHHHHHHHHHHHHHHHHHHHHHHHHHHHHHHHHHHGGGGHHHGGGGFG?BFGEHHHGGHGHD3DGHHHHHGGHGB22222>F//<?>----9<---.01111<BFBFADB---..<///..</.:1110111:.--.-./0.-..-.<.--.1//<-<-..1<11<0..:01101.//11011<11
@M03495:530:000000000-LYBTV:1:1101:14714:15680 2:N:0:GTGACGTT+ATCTGGGA
ATATTTTGCCGTTGATAAACCAGGGACTCAGGCTGGACCAAAGCTCACATGCTGACAGATCGGAAGAGCGTCGTGTAGGGAAAGAGTGTTCCCAGATGTGTAGATCTCGGTGGTGGCCGTAGTATTAAAAAAAAAAAAAACAGCGCATAAAGGACGAAAATGACAAACAACAAAACACAACATGGAAAGTAGATAGACATACACGTGACACGACATGCTTAGATGTTACACAACTTTACGTGGAGAGAAGG
+
DDDDDFFFFFEDGGGGGGGGGGHGGGGHHHHHHHHGHHHHHHHHHHHHGHHHHHHHHHHHHHGGGGHHHGEFGFEFGGHGHHHHHHGGF@BGHHHGHGDB44B444D?0?/?E//?00/////3?B33?DGGG/CG-@--../<---..1110/.---.<101001/.:...<......9../0/<00.:11<111<0111000...<.109---.0011101<1111:10:<.:<11:<//...0<9F/.
@M03495:530:000000000-LYBTV:1:1101:23977:15683 2:N:0:GTGACGTT+ATCTGGGA
ATATTTTGCCGTTGATAAACCAGCTAATCCTGAAAAAAAAATCAAAGCTAAAAACTACAATGCTAAGACCACGATGTGACTGCTATCAAAGTTAGATATATATGTAAATTATTCATCTGTCAAATCCTAGAATTATATCATACCTGCTCCAGCAATCACGACCTGTAATGGTTTAGTGGGTTGTTCACTGTTTCTGAAAAATGAAGATAGTTGTCCAGCTTCCAAAAAGTTTATTGTGTTTTCTAGTGGAG
+
A@AAAFF3BFDAAEGEFGBFG0FHFFGGGHHHFHBGCEEAEAEGGEE0GGH11AAFFGG111BGGFHHH0FG//?/0F2G21FGHFCDFE11FHFHFEFFFGFBEBGDF2GGFFBGEGFFGHH>GBGFFBBGBHGHGHEGGHHBHHFHHHFBGFHHHHH?CCCCBGHGHHHGHCGEGHFGGFGGHGHFHHHGHGHGBDDFHFFF0CFHHHHGHFGFFGB:0GCCGF.CEBBFGGEFFF9F/B00;BFFGFE
@M03495:530:000000000-LYBTV:1:1101:13681:15683 2:N:0:GTGACGTT+ATCTGGGA
ATATTTTGCCGTGATAAACCAGCTAATCCTGAAAAAAAAATCAAAGCTAAAAACTACAATGCTAAGACCACGATGTGACTGCTATCAAAGTTAGATATATATGTAAATTATTCATCTGTCAAATCCTAGAATTATATCATACCTGCTCCAGCAATCACGACCTGTAATGGTTTAGTGGGTTGTTCACTGTTTTTGAAAAATGAAGATAGTTGTCCAGCTTCCAAAAAGTTTATTGTGTTTTCTAGTGGAGG
+
BBBBBFFFFFBAGFGGGGGGGGHHHHHHHHHGHHHHGGGGHHHHHFHHFHFHHGHHHHHHGHHHHHHHHHHGGHGHHHGFFHHHHFHHHHGHGHHHHHHHHHHFHHHHHHHHHHHHHHGHHHGHHHHHHHHHHHHHGHHHHFFHHHHHHGHGHHHHHHGDGGGHFGHHHHFHHHHFFHHEGGGHGHHHHHHHFEGGGHHHHHHGHHHHGCGGFFCGHGGHGHFCFEEEFGGGGFGFGGGGGGFFGGGGEGF
@M03495:530:000000000-LYBTV:1:1101:5329:15711 2:N:0:GTGACGTT+ATCTGGGA
ATATTTTGCCGTTGATAAACCAGCTAATCCTGAAAAAAAAATCAAAGCTAAAAACTACAATGCTAAGACCACGATGTGACTGCTATCAAAGTTAGATATATATGTAAATTATTCATCTGTCAAATCCTAGAATTATATCATACCTGCTCCAGCAATCACGACCTGTAATGGTTTAGTGGGTTGTTCACTGTTTCTGAAAAATGAAGATAGTTGTCCAGCTTCCAAAAAGTTTATTGTGTTTTCTAGTGGAG
+
AAAABFFFFBDAEFGFGFDGGGDHHHHH4GHF5CEGFECEGHHHFFE2GFFHHHGHHFHHHHGHGHHFGHFAEGHG1DDF4G3BGB3FD3FGHGHHHHHHFHHHEGHFHHHHHHHHFFHGHEGHHGFBGFGFGHHHHHHHHHH0FGHBFGHHHF0GHGHGGCGGF<GHHHHHHFHHGGHGFGCGEHDDHHDDGDHHHHGFHGFB0;CCGHGEGCCGFH/CHFFF0G.ADGGGFFFFFGBFFFBFGGGEFFE
@M03495:530:000000000-LYBTV:1:1101:5106:15718 2:N:0:GTGACGTT+ATCTGGGA
ATATTTTGCCGTTGATAAACCAGCTAATCCTGAAAAAAAAATCAAAGCTAAAAACTACAATGCTAAGACCACGATGTGACTGCTATCAAAGTTAGATATATATGTAAATTATTCATCTGTCAAATCCTAGAATTATATCATACCTGCTCCAGCAATCACGACCTGTAATGGTTTAGTGGGTTGTTCACTGTTTCTGAAAAATGAAGATAGTTGTCCAGCTTCCAAAAAGTTTATTGTGTTTTCTAGTGGAG
+
BBABBFFFFFBAGGGGGGGGGGFHHHHHHHHHHFHHHGGGGHGHHHFGHHHHHFAHFHHHGHHHHGGHFFHHGGHGHHHGFBFHHHFHHHHGHHHHHHHGFHHGFHHHHFHHHHHFHHHFHHGHHHFHHHHHHHHHHHGHHHH2GHHHFGHF2GHGHHHFGGGGFDHHHHHGHFHH<DFGDGGGGHHHEFHHHHHHHFHHHHHFGHHHHHHEHG0GFGC0CG/;BGH.CFFFGGGGGGFGGFGFBFFFFGF
@M03495:530:000000000-LYBTV:1:1101:4743:15722 2:N:0:GTGACGTT+ATCTGGGA
ATATTTTGCCGTTGATAAACCAGCTAATCCTGAAAAAAAAATCAAAGCTAAAAACTACAATGCTAAGACCACGATGTGACTGCTATCAAAGTTAGATATATATGTAAATTATTCATCTGTCAAATCCTAGAATTATATCATACCTGCTCCAGCAATCACGACCTGTAATGGTTTAGTGGGTTGTTCACTGTTTCTGAAAAATGAAGATAGTTGTCCAGCTTCCAAAAAGTTTATTGTGTTTTCTAGTGGAG
+
BABCCFFFFFCCGGGGGGGGGGHHHHHHGHHHGFHGHGGGGHGHHGFHHHHHHHGHHFHHGHHGHHHHHHHHGGHFFHHFHFEHHHHHHHHHHHHHHHHHHHHGGHHHHHHHGHHHHHHHHHHHHHHHHHHHHHHHHHHHHHHGHHHGHGHHGHHHHFHGGGGGHHGHGHHGHEHHGHHHGGGGHHHHHHHHHHGHHHHHHHHFFHFHHHHEHGHBHHHHHHBGGHHGFFBFGGGFGFFGFFFFGGFFFGG
@M03495:530:000000000-LYBTV:1:1101:28977:15723 2:N:0:GTGACGTT+ATCTGGGA
ATATTTTGCCGTTGATAAACCAGGACTCAGGCTGGACCAAAGCTCACATGCTGACAGATCGGAAGAGCGTCGTGTAGGGAAAGAGTGTTCCCAGATGTGTAGGTCTCGGGGGTGGGCGGGGTATTAAAAAAAAAAAAAGATACAGCAAAAGCGTCGCGGTATTCTGCTGAGTTATCCAACCGAACACGACATCACTCTCGATTGTATCCTCTCTACGTCTACATCATACAGATGCACAAGTGTGTACTGGC
+
CCCCCFFFFFCCGGGGGGGGGGHGGHHHHHHHHHGHHFHCGHFHHHHHHHGHHHHHHHHHHGGGGHHHGGGF>FBFGFGHHHHHHFGB4BBGHHEEGHHE4B@34B?FF//@///////--;.0;000;C@-;??B;-..000000//0//....9---:..00:00000.0:0:00000.---;-/.---.0000:0;90/0.:0:00000:00:...;:00:00000000000000/.:000.00000.
@M03495:530:000000000-LYBTV:1:1101:24314:15728 2:N:0:GTGACGTT+ATCTGGGA
ATATTTTGCCGTTGATAAACCACCCTCCCTGTGGTCGTTATCTTGCTCCTTCTGTCGTCAACGAATTTACTAATTCCAAAGCTCACATGCTGACAGATCGGAAGAGCGTCGTGTAGGGAAAGAGTGTTCCCAGATGTGTAGATCACGGGGGTGGGCGGGTCCTTAAAAAAAAACACAACATGGTTGATGATGAATGTGCAGGTCACATCTATATAGTATGGCGCGAAGCTATGACTCTCTTGGAAGAGCGC
+
CCCCDFFFFFCCGGGGGGGGGGGGGHHGGHHHHHHHGGGHHHHHHHHHHHHHHHHHGGGHGHGGGHHHHHHHHHHHHHFHHHHHGHHHHHHHHHHHHHHHGGGGGHHGGGGGG?FFGGHFFHGHHHF3BGHHHGGDBGFBF22222<B/>-<-<-.-:-9-.011:11<<-<-.....<./0/<1.<1111:1::1111<1..000110:1111111<<1/.-.9--<@:11<:11100010001/../--
@M03495:530:000000000-LYBTV:1:1101:16480:15735 2:N:0:GTGACGTT+ATCTGGGA
ATATTTTGCCGTTGATAAACCACCCTCCCTGTGGTCGTTATCTTGCTCCTTCTGTCGTCAACGAATTTACTAATTCCAAAGCTCACATGCTGACAGATCGGAAGAGCGTCGTGTAGGGAAAGAGTGTTCCCAGATGTGGTAAGATCGGGGGGGGCCGGTGCAATTAAAAAAAAAACAATATTAATACTGATACTGCCAGAGTCGGACACGAAGTATAATTAGATGAGACAATATGAAGACGCGAGATTGTC
+
BBCCCFFFFFCAGGGGGGGGGGGGGHHGGHHHHHGHGGGHHHHHHGHHHHHHHHHHGGGHGHGGGHHHHHHHHHHHHHHHHHHHHHHHGGHHHHHHGHHHGGGGHHHGGGGEE?GGHGHHHHFHHHF3DFHEHHH?FB2@22@2D>=/B/-@-:-----9900;0090::-;@--...:00000000000;00000/00..;0-----..-..:0000090:0000090//00000000/:-----.;0:0
@M03495:530:000000000-LYBTV:1:1101:16833:15762 2:N:0:GTGACGTT+ATCTGGGA
ATATTTTGCCGTTGATAAACCAGCTAATCCTGAAAAAAAAATCAAAGCTAAAAACTACAATGCTAAGACCACGATGTGACTGCTATCAAAGTTAGATATATATGTAAATTATTCATCTGTCAAATCCTAGAATTATATCATACCTGCTCCAGCAATCACGACCTGTAATGGTTTAGTGGGTTGTTCACTGTTTCTGAAAAATGAAGATAGTTGTCCAGCTTCCAAAAAGTTTATTGTGTTTTCTAGTGGAG
+
BBBBBFFFFFBBGGGGGGGGGGHHHHHHHHHHHHHHGGGGGHHHHGHGHGFFGHGGFHGHGGGHHEHHHFHHGGHGHHHGHHHHHHHHHHHHHHHHHHHHHHHGHHHGGHHHHHHHHHHHHHGHHHHHHGHGGHHHHHHGHGGHHHHHFHHHHGHHGFHGGGGGHHHGHHB?GAGHHHHGGGGGHHGGHHHHGHHHHFHHAHGBGHCGGGGHHGHHGHFHHHHHFFEEFBFFGGGFGFFFGGEFFB;C90:
@M03495:530:000000000-LYBTV:1:1101:15697:15766 2:N:0:GTGACGTT+ATCTGGGA
ATATTTTGCCGTTGATAAACCAGTCCAAAGCTCACATGCTGACAGATCGGAAGAGCGTCGTGTAGGGAAAGAGTGTTCCCAGATGTGTAGATCTCGGTGGGGGGCGGGTCATTAAAAAAAAAAAAAAAATAAGATAAGGAGAATGGAGGTCAAGAGGAACACGACACACAGCGAGAAGAAGGGTAGATATAGGAGAGAGCAATGCAGAGAGTAGAGAGGTGGAAGAGGATAGGACGATGAACTACATAGCA
+
BBBBBFFFFFBBGGGGGGGGGGHGHHHHHHHHFHHHGHHHHHHHHHHHHGEGGHHHGGGGEF1BGGGFGHHHHEGFFHHHHHEFFGE443444@41?1?E///-------.///99B9BBF>-@9@-=-.///////;//9..//9/....///;9.......----.....----.////.;./.9////////..;..////////9../////9../...//9.9.99////--.9//////////99
@M03495:530:000000000-LYBTV:1:1101:24476:15789 2:N:0:GTGACGTT+ATCTGGGA
ATATTTTGCCGTTGATAAACCAGCTAATCCTGAAAAAAAAATCAAAGCTAAAAACTACAATGCTAAGACCACGATGTGACTGCTATCAAAGTTAGATATATATGTAAATTATTCATCTGTCAAATCCTAGAATTATATCATACCTGCTCCAGCAATCACGACCTGTAATGGTTTAGTGGGTTGTTCACTGTTTCTGAAAAATGAAGATAGTTGTCCAGCTTCCAAAAAGTTTATTGTGTTTTCTAGTGGAG
+
B?AABFF5DFBBGGGGGCFGGGGHHHHHG5GG5EGEHGGGGHGBHFFHHGHHBHEGHHHHHHHHHHHHGFHHGGHFCEHHFGFFFEGHFFHGFHGHHHHHHHHHHHHHHDHHHHHHHGGHHHHHHHHHHGHHHHHHHGHGFHHFGHHHFHFHGHHHFFHAB?DDHF1FGHG<<GHFDHHEGGCDEHHHHHHHGHFGDGHHHHHE0:CHHHGHHHGGBG/0C;CC0;.AABFBFGGGGBBFFGGGFF00.09
@M03495:530:000000000-LYBTV:1:1101:19144:15794 2:N:0:GTGACGTT+ATCTGGGA
ATATTTTGCCGTTGATAAACCAGTCAGGAGTCCAAAGCTCACATGCTGACAGATCGGAAGAGCGTCGTGTAGGGAAAGAGTGTTCCCAGATGTGTAGATCTCGGGGGTGGCCGGGTCAATAAAAAAAAAAAAATGATGAATATAAGGTATCAGGCCGTTAGTGTAAAAAAGAAATGGTAGATTGCAGCAGAATATATCTATGTATATGTTAACAGCAGAGTCTCGTCGAGTTTCAATGCGACGTGACACGA
+
CCCCCFFFFFDDGGGGGGGGGGHHHHHHHGHHHHHHHHHHHHHHHHHHHHHHHHHHGGGEFHGGGGGAE1BDGGGHHHHHGHB4BGFHHHHH4B443@4@@@1F//@//<00/<///01@11=DBD-C-@<<-.01111111111101<11110/.--...<1111110-.../11011111100100..</1111<11111:111111111110./.<<1011/..---:.1111110..<--...109-
@M03495:530:000000000-LYBTV:1:1101:19723:15803 2:N:0:GTGACGTT+ATCTGGGA
ATATTTTGCCGTTGATAAACCAGAACCATCCAAAGCTCACATGCTGACAGATCGGAAGAGCGTCGTGTAGGGAAAGAGTGTTCCCAGATGTGTAGAACTGGGGGGTGGCCGTTTCTCTTAAGAAAAAACAAGTACCAAATCACACTAAAGTGAAAATCACAAGCAAGTACTCCAAACCTTTACAAAATAAATTATGATAGAAATTCTCTAGCACATCTAAGTACCATATCTTATATGACTTTGACCAAAAC
+
BBAABFFFFFBBGGEGGGGGGCHHHGGHHHHHHGHHHFGHHHHFHFFFHHHHHGGGGGHFCEGEFEEA2DGA?GGFHFHH@4BBEGGC3BB44BBE43B3B1//----;:--.//;C00009;0//;-.C./0900CFGF09/0//9//////;9//:99BB..9/;/:FBF/;/B.9///;/B//9B/9////:///;////;BF///////99/9/9/;/;/9;//:/:/;/9/;/9///:9///;A;.
@M03495:530:000000000-LYBTV:1:1101:7276:15812 2:N:0:GTGACGTT+ATCTGGGA
ATATTTTGCCGTTGAAAACCAGAACCATCCAAAGCTCACATGCTGACAGATCGGAAGAGCGTCGTGTAGGGAAAGAGTGTTCCCAGATGTGTAGAACTCGGTGGGGGGGGGGTCCTTAAAAAAAAAAAATGATAAACGCCACAGGGACAGGCACGCACGCGGAGCTTCAGAGAGTATGTCAGCGCGGATAAGCGTCAAGTAAGCCCCGACTGTGCGCGGGGCATACGAGCAGGAAGAACAATGCATCGAAC
+
BBBBBFFFFFBBGGGGGGGGGGFHHHHHHH3ABFGHFGHHHHGGHHGHGHHHHGGGGHHHCEEFAE1BFGGHHHHFHGHFFGHHHHHEHG@44B4433@?E1?A//<----9-;.////;/;9@;>>;>./////;9.;-.A.....9.;....99--9=-9---./9///;9.////9////.---9-.;//-....;//;///.:----.///9;------.9/...--/.9;9./;/.//:///;//.
@M03495:530:000000000-LYBTV:1:1101:23372:15820 2:N:0:GTGACGTT+ATCTGGGA
ATATTTTGCCGTTGATAAACCAGGACTCAGGCGGACCAAAGCTCACATGCTGACAGATCGGAAGAGCGTCGTGTAGGGAAAGAGTGTTCCCAGATGTGTAGATCTCGGGGGGCGCCGGAGCATTAAAAAAAAAAAAAGAAGAAGATGAAGAAGAGGATAGCTAAAACAACGCACACACATAGAAAAATCATCTGTTAATCAGTAGACACCTACCTAATACATAACCAACACAACACAAAGACATATCCGGA
+
ECCDDFFFFFCCGGGGGGGGGGHGHHHHHHHHGGGGGHHHHHHHHHHHHHHHHHHHHHHHGGGGHHHGEGGGGBEGHGFHHHHHGH44BGHHHHHGEG4?F4444DB//>@--9----<--.<B111<0-@B-B==-.../0//01111:1</0.../001<11100...-----:...0<B111/..001111:1111110<11111/./0/.0101:10111000...........</://1111<.-.
@M03495:530:000000000-LYBTV:1:1101:21269:15835 2:N:0:GTGACGTT+ATCTGGGA
ATATTTTGCCGTTGATAAACCAGAGGACTCAGGCTGGACCAAAGCTCACATGCTGACAGATCGGAAGAGCGTCGTGTAGGGAAAGAGTGTTCCCAGATGTGTAGATATCGGCGGGGGGCGGAAGAGTATAAGAAAAAAAATAGAAATCGGTTGTGAATCTGGAACGAGAAGAATAAGACAATAGACGTAACGATATCACACGTATATGCGTACAGCACGTATCGTGCAGCAGAAAGTAGCTATGCGAGGTA
+
BBBBBDFBDDDAEFGGGFFFCCHGHCCGHHHHHGGFDFHGGAGHAEGEGHHHGDF5FHHFFHHGFFEHHFGEFC@E123BFGCGC3EGH4BF43@EGFE44@43?444B?//>C//---9---.;.///;9///9.:---9/;/////....99.////9////;.....//////9///./////.....;..A-/////-.://;//...-.//..99./......//../////;;/////9..--./
@M03495:530:000000000-LYBTV:1:1101:17427:15837 2:N:0:GTGACGTT+ATCTGGGA
ATATTTTGCCGTTGATAAACCAGCCTCCCTGTGGTCGTTATCTTGCTCCTTCTGTCGTCAACGAATTTACTAATTCCAAAGCTCACATGCTGACAGATCGGAAGAGCGTCGTGTAGGGAAAGAGTGTTCCCAGATGTGTAGATCTCGGGGGGGGCCGGGTCATTATAAAAAAAAGAAGGTGTGATAACAACGGTAAGTCGGCTGTGCACTGAGAAAGTAGGACAATAAGGTTGTGGACAGCAGCAGTTAGA
+
CCCCCFFFFFCCGGGGGGGGGGHHGHHHGHHHHHFGGGGHHHHHHGHHHHHHHHHHGGGHGHGGGGHHEHHHHHHHHHHHHHHHHHHHHHHHHHHHHHHHGGGGHHHGGGGGG?FFGGHHHHHHHHBBFGFHHGBGGHFBDD22>@CE/B--9------;-.B0009009B@A-.../.90:.0009000.--:..000.--.99/000;/000900000000/.000;000/...000.././.;00090
@M03495:530:000000000-LYBTV:1:1101:9558:15840 2:N:0:GTGACGTT+ATCTGGGA
ATATTTTGCCGTTGATAAACCAGCTAATCCTGAAAAAAAAATCAAAGCTAAAAACTACAATGCTAAGACCACGATGTGACTGCTATCAAAGTTAGATATATATGTAAATTATTCATCTGTCAAATCCTAGAATTATATCATACCTGCTCCAGCAATCACGACCTGTAATGGTTTAGTGGGTTGTTCACTGTTTCTGAAAAATGAAGATAGTTGTCCAGCTTCCAAAAAGTTTATTGTGTTTTCTAGTGGAG
+
DCDDDFFFFFCCGGGGGGGGGGHHHHHHHHHHHHHHHGGGGHHHHHGHHHFHHHEFHHHHHHHHHHHHHHHHGGHGGHHHHHHGFHGHHFHHHHHHHHHHHHHHHHHHHHHHGHHHHGHHHHHHHHHHHHGHHHHHGHGHHHFHHHGHGHHGHHHHHHHGGGGGHHHGHHHGGFHHGGHHGGGFHHHHGHFHFHHHFF0GAGG0GGGHHHHHHGGHHHHHHHHFHHGGEFGGGGFGFFBFFGGGFFCFA:A
@M03495:530:000000000-LYBTV:1:1101:19990:15851 2:N:0:GTGACGTT+ATCTGGGA
ATATTTTGCCGTTGATAAACCAGCTAATCCTGAAAAAAAAATCAAAGCTAAAAACTACAATGCTAAGACCACGATGTGACTGCTATCAAAGTTAGATATATATGTAAATTATTCATCTGTCAAATCCTAGAATTATATCATACCTGCTCCAGCAATCACGACCTGTAATGGTTTAGTGGGTTGTTCACTGTTTCTGAAAAATGAAGATAGTTGTCCAGCTTCCAAAAAGTTTATTGTGTTTTCTAGTGGAG
+
CCCCDFFFFFBAGGGGGGGGGGHHHGHHHHHHHGHHHGGGGHGHHHHHHHHGHHGHHHHHHHHGHHHHHHHHGGHGHHHHHHHHHHHHHHHHFHHHHHHHHHHHHHHHHHHHHGHHHHHGHHHHHHHHHHHHHHHHHHHHHHHGHHHFHHHHHHHHHGHGGGGGHHHHHHHHHHGHFHFHEFGEHHGHHHHHHGHHHHHHGHHGEGGHHHHHHHHFHHHGHHGHHGHGDBFGGGGGGGFFGGFFGGFGE0E
@M03495:530:000000000-LYBTV:1:1101:24162:15859 2:N:0:GTGACGTT+ATCTGGGA
ATATTTTGCCGTTGATAAACCAGTCTCCAAAGCTCACATGCTGACAGATCGGAAGAGCGTCGTGTAGGGAAAGAGTGTTCCCAGATGTGTAGATATCGGGGGTGGCCGGGTCATTAAAAAAAAAAAAAAACCATGCAAGGCTGTAATTGCCCCACCCCTGCAGACGAGGACCCTAGATGTGTTACCGGAGCTACGGGTCAGTTGAGCACAGGCCGCTTTGAATGTACGTTGCAGGCTTCGCCATCACGATT
+
AACCCFFFFFCCGGGGGGGGGGHHHHHHHHHFHFHHGHHHHHHHHHHHHHHGGFGHHHGGGGEGFGHHGHHHHHHGH55DDGFGHFF444434444B1//>>///00<////?2D221FDAA-A@@----.;.;;9000.:0..0;;00;00...:.-.;./00.9:---.;.//:990009/000.----.00..---./0000000.//...---..000;0000.//..00..://-....000.:..
@M03495:530:000000000-LYBTV:1:1101:23132:15874 2:N:0:GTGACGTT+ATCTGGGA
ATATTTTGCCGTTGATAAACCAGCTAATCCTGAAAAAAAAATCAAAGCTAAAAACTACAATGCTAAGACCACGATGTGACTGCTATCAAAGTTAGATATATATGTAAATTATTCATCTGTCAAATCCTAGAATTATATCATACCTGCTCCAGCAATCACGACCTGTAATGGTTTAGTGGGTTGTTCACTGTTTCTGAAAAATGAAGATAGTTGTCCAGCTTCCAAAAAGTTTATTGTGTTTTCTAGTGGAG
+
BBBBBFFFFFBAGGGGGGGGGGHHHGHHHHHHHHHHGGGGGHHHHHFFHGHHHGGHHHHHHHHHHHHHHHGHGGHGHGHHHHHHHGHHHHGHHHEHHHHGHHHHHHHHGHHHHHHHHGEHGHHFFHHHGHHHHHHHHHHHHHFFHGHFGFHHHHGFFHHGGGGGHHHBGGGFHHHHGGAGGGGGHHHHFBGHHHFHHBFHFHFFFGGFHFHGHHHHH/CG0GFBGHHEEFBFGGGBCF9BFBBFFF9F?0A
@M03495:530:000000000-LYBTV:1:1101:27906:15890 2:N:0:GTGACGTT+ATCTGGGA
ATATTTTGCCGTTGATAAACCAGCTAATCCTGAAAAAAAAATCAAAGCTAAAAACTACAATGCTAAGACCACGATGTGACTGCTATCAAAGTTAGATATATATGTAAATTATTCATCTGTCAAATCCTAGAATTATATCATACCTGCTCCAGCAATCACGACCTGTAATGGTTTAGTGGGTTGTTCACTGTTTCTGAAAAATGAAGATAGTTGTCCAGCTTCCAAAAAGTTTATTGTGTTTTCTAGTGGAG
+
BBCCCFFFFFCBGGGGGGGGGGHHHHHHHHHHHGHHHGGGGHHGHGHHHHHFGHEHHHHHFHHHHHHHHHHHGGHGHHHHHHHHHHHHHHEHHHHHHHHHHHHHHHHHHHHHHGHHHHHHHHHHHHHHHHHHHHHHHHHHHHHHHHHFHHHHHGFHHHHGGGGGHHHEHHHGFHHGGGGGEGGGHHHHHHHGHHHHHHHHCGHGHHHHHHFHHHHGHHBGHHFHHFHGGFFGGFGGGF:FGFGGGGGG?FE
@M03495:530:000000000-LYBTV:1:1101:23606:15894 2:N:0:GTGACGTT+ATCTGGGA
ATATTTTGCCGTTGATAAACCACCCTCCCTGTGGTCGTTATCTTGCTCCTTCTGTCGTCAACGAATTTACTAATTCCAAAGCTCACATGCTGACAGATCGGAAGAGCGTCGTGTAGGGAAAGAGTGTTCCCAGATGTGTAGAACTCGGTGGTGGCCGGGGCATTAAAAAAAAAAAAAAAGCATAGGACTGTTAGGTCTGTAGGCGTATATAACACGTACATTAAGAGGCATAGACAGCGCGATATGACGGT
+
CCCCDFFFFFCCGGGGGGGGGGGGGHHGGHHHHHHHGGGHHHHHHHHHHHHHHHHHGGGHGHGGGHHHGHHHHHHHHHHHHHHHHHHHHHHHHHHHHHHHGGGGHHHGGGGEG/BFGGHHHHHHHHDBDGGHFHHHBG3?222@22<?/<A//?00//----/<1111<<-<<?<A--9..0110000/.0111/111/<1<00-.-<01111:0../..<111110...000<0</.-----.-111.-.
@M03495:530:000000000-LYBTV:1:1101:23343:15894 2:N:0:GTGACGTT+ATCTGGGA
ATATTTTGCCGTTGATAAACCACCCTCCCTGTGGTCGTTATCTTGCTCCTTCTGTCGTCCAAAGCTCACATGCTGACAGATCGGAAGAGCGTCGTGTAGGGAAAGAGTGTTCCCAGATGTGTAGATCTCGGTGGGGGGCGTATCATTAAAAAAAAAAAAAATAGTTTATGACTGATTTAAGTAGTAGTGAGTGGTACGATAGAATCGCATCGACGTGATTGACTACAGTAGTGACGAACGTGACGAGATCA
+
CCCCCFFFFFCCGGGGGGGGGGGGGHHGGHHHHHHHGGGHHHHHHHHHHHHHHHHHGGGGGHHGGHHHHHHGHHHHHHHHHHHGGGGHHHGGGGEG?FGHGHHHHHHHHDBGHHHHEGG4F44B?4B3BBF/?B//<-9>--..00<:0BFFA;9--<9--.<000:000:0<0000000:000000</0000.0009....:000....-./-<<.</:000:</<0<000/00..---9.....9..00
@M03495:530:000000000-LYBTV:1:1101:2152:15902 2:N:0:GTGACGTT+ATCTGGGA
ATATTTTGCCGTTGATAAACCAGCTAATCCTGAAAAAAAAATCAAAGCTAAAAACTACAATGCTAAGACCACGATGTGACTGCTATCAAAGTTAGATATATATGTAAATTATTCATCTGTCAAATCCTAGAATTATATCATACCTGCTCCAGCAATCACGACCTGTAATGGTTTAGTGGGTTGTTCACTGTTTCTGAAAAATGAAGATAGTTGTCCAGCTTCCAAAAAGTTTATTGTGTTTTCTAGTGGAG
+
BBBCBFFFFFCBGGGGGGGGGGHHHHGHHHHHHGHHHGGGGHHGHFHHHHGHHHGHHHHHHHHGHHHHHHHHGGEGGGHHD33BGFHHHFHFBFGHHHGHHHHGGHHHHHHGHHHHHGHHHHFGHHFHHGGHGHHHGHHGHHHFHHGGFFHHGHHHHHHGGGGGHFHHGHHFFGHGDGHHFGGGHHGGHHFHHGHHHHHHGHH0GGBFHGCCCCGHFGFHHGGCFF.CEFFFFFGGGGBFGGFFFFBF.CE
@M03495:530:000000000-LYBTV:1:1101:8316:15910 2:N:0:GTGACGTT+ATCTGGGA
ATATTTTGCCGTTGATAAACCAGTCCAAAGCTCACATGCTGACAGATCGGAAGAGCGTCGTGTAGGGAAAGAGTGTTCCCAGATGTGTAGATATCGGTGGGGGCCGGATCATTAAAAAAAAAAAAAGAAAAAAAAGACAGAGAAGGGATGTGGATATAGTAGATAGTAATAGAGACTGTATGACAAAATTTATATGAATATCGAGCTATGTGATCTAGTTATAACTAACAAATATACCATAAATGTGTAAT
+
CDCCDFFFFFCCGGGGGGGGGGHHHHHHHHGHHHHHHHHHHHHHGHHHHGEGGHHHGGGGEFABFGGHHHHHHFHDFGHHHHHHGDG443B44B41?1?E//>/////?/03B33D?GFGGDD<--...//<---..///<//0/:../.0100011111<1111<1:1:11111/0001111<01/.<01<:FB111111<<.<.<01111:11111111111111:000.111111:1<011<<11111
@M03495:530:000000000-LYBTV:1:1101:23257:15932 2:N:0:GTGACGTT+ATCTGGGA
ATATTTTGCCGTTGATAAACCAGCTAATTCCAAAGCTCACATGCTGACAGATCGGAAGAGCGTCGTGTAGGGAAAGAGTGTTCCCAGATGTGTAGATCTCGGTGGTCGCCGGATCATTAAAAAAAAAAAAAATGAGGAACAGTGTGGTGGCTGGATCGAGAAAGAAAGAAGCGAGATAGCTAAACAAGCAGGACTGACTTGGGTCTGCGAGAACTAGGTTGTATGAACACAGCAACGTCTGATGAGATGAC
+
CCBCCFFFFFCCGGGGGGGGGGHHHHHHHHHHHHHHHHHHHHHHHGHHHHHHHHGGGGHHHGGGGEG1BGHGFHHHHHGHF5DFHHHHHH@F44@@44BGHF1?E13//>>///<033DD3BGGCCFC/---.0==/0<<//1111./...<<..10.....00/./0/./0-.--<<1111:101./.</.../.0011009.///1----.01:0/11/.1111<11/...//.-..<.1:<1011010
@M03495:530:000000000-LYBTV:1:1101:17961:15933 2:N:0:GTGACGTT+ATCTGGGA
ATATTTTGCCGTTGATAAACCACCCTCCCTGTGGTCGTTATCTTGCTCCTTCTGTCGTCAACGAATTTACTAATTCCAAAGCTCACATGCTGACAGATCGGAAGAGCGTCGTGTAGGGAAAGAGTGTTCCCAGATGTGTAGATCTCGGGGGGCGCCGTGTCATTATAAAAAAAAAAAATATAAAAAAAAGCATTGGAGTACAATGTATGATTGGTCTCAGAGACACATGTGAGCGTGAGCAGAGAGCTAGG
+
CCCCDFFFFFCBGGGGGGGGGGGGGHHGGHHHHHHHGGGHHHHHHHHHHHHHHGHHGGGHGHGGGHHHHHHHHHHHHHHHHHHHHHHHHHHHHHHHGHHHGGGGHGHGGGGGG/FGHGHHGHHHHHGBFHHHHFHHFD33>22@@@@//<@--<-9<--./0:0:000::0-<=-9--.000000<---9.000000/:/0000:0<000000.00000000/////0000000-<...:<//./..0:0.
@M03495:530:000000000-LYBTV:1:1101:22060:15942 2:N:0:GTGAAGTT+ATCTGGGA
ATATTTTGCCGTTGATAAACCAAAGCTCACATGCTGACAGATCGGAAGAGCGTCGTGTAGGGAAAGAGTGATCCCAGATGTGTAAATATCGGTGGAGGTCGGTGCCATATATAAACAATTCGAATAATAGAATTCTATCATACTTTAACTGGAAGTAAGGACCATGAGTGGGCTAGCGGGATGGAAAGGCTTTGGGCGAAAGAGAGAGAGCTGGCTCGACTCCAGTGGGCCACTATGGTGTTCGCAAGAAG
+
BBBBBFFBFFD>EEGGFGGGGGFDBFGCFHHGFBFHDAGFHHCAEGGG2A2AEAEF1AFBFF31BGEG5B55@FGFBG35@@44B@4B@41/>1111112/////3443444B4B33/3B4/4?B/?F333333333?3?>F222222@@2F2<2@11111?//1111?<<..00>1--<-<../00.;.://0/..-9--.9//...;.90//./09--.99B9///.....;///9//;.;.-..-.9/
@M03495:530:000000000-LYBTV:1:1101:21954:15943 2:N:0:GTGACGTT+ATCTGGGA
ATATTTTGCCGTTGATAAACCAGCTAATCCTGAAAAAAAAATCAAAGCTAAAAACTACAATGCTAAGACCACGATGTGACTGCTATCAAAGTTAGATATATATGTAAATTATTCATCTGTCAAATCCTAGAATTATATCATACCTGCTCCAGCAATCACGACCTGTAATGGTTTAGTGGGTTGTTCACTGTTTCTGAAAAATGAAGATAGTTGTCCAGCTTCCAAAACGTTTATTGTGTTTTCTAGTGGAG
+
BBBBBFFFFFBAGEEGGGGGGGHHHHHHHHHHHHHHHGGGGHHHGFFHHHHFHHFHHGHHHHHHHHHHHHHHGGHGGHHGHHFHHGHHHGGHHHHHHGHHHHHHGGHHHHGHGHHGHHHHHHHHHHHHHHHHHHHHGHFHHHHHHHHHHFHHHHHHFHHGGGCDHHHHHHHGHFHF<GFGEFGEHHGHHGDHHGHHFDFHFFGHHHCGHGHGHHH0GHEHHCCHHGH.;ABFGGFFFFFGFGGGFGFB99A
@M03495:530:000000000-LYBTV:1:1101:17542:15966 2:N:0:GTGACGTT+ATCTGGGA
ATATTTTGCCGTTGATAAACCACCCTCCCTGTGGTCGTTATCTTGCTCCTTCTGTCGTCAACGAATTTACTAATTCCAAAGCTCACATGCTGACAGATCGGAAGAGCGTCGTGTAGGGAAAGAGTGTTCCCAGATGTGTAGATCTCGGTGGGGGCCGGGTCATTTAAAAAAAAAAAAAAGATATATGAGTACATCGAACATGTGGTAGAGCAGAAACTTAGAAGTAACATGCTGAACGATCTGTGTGCTAC
+
DDDDDFFFFFDBGGGGGGGGGGGGGHHGGHHHHHHHGGGGHHHHGHHHHHHHHHHHGGGHGHGGGHHHHHHHHHHHHHHHHHHHHHHHHHHHGHHHHHHHGGGGHHHGGGGGG?GFGGHHHGGHHHF3FHHHHHHHFG33D222D20/<?C///--<-<.-<=D111=CBEFEB--9-9..01111111111111.//.-10110<1111:0///:/1101:1111<111001<:00....:1111.1111
@M03495:530:000000000-LYBTV:1:1101:22336:15970 2:N:0:GTGACGTT+ATCTGGGA
ATATTTTGCCGTTGATAAACCAGGGCGGCACCAAAGCTCACATGCTGACAGATCGGAAGAGCGTCGTGTAGGGAAAGAGTGTTCCCAGATGTGTAGATCTCGGTGGTCGCCGGATCATTAAAAAAAAAAAAAACGAAGAAGGCGCTGGGGAGAGTGAAGGTGGGAAGATAAAACATAGAGTACACAGAGAAGACGTAGGCAGTGATATGTAGCAGGTCACGTCGAATGAACGTCCAGTCATCGTGTGACTG
+
EEEEEFFFFFCCGGGGGGGGGGHGGGGGGGGGHHHHHHHHHHHHHHHHHHHHHHHGGGGHHHGGGG>E?BGGGHHHHHHFGBBFHHHHFHHHH4?344B4FGF/?F/2//////?<011=?DFHGGGGGC@-:.-...<//..-----.-.-.9:1<11:00.-.<.<<11110<01111111<10.0//0/0/.<...00./011111111110..000.:.--.<001<.....010<110..<.1111
@M03495:530:000000000-LYBTV:1:1101:17189:15974 2:N:0:GTGACGTT+ATCTGGGA
ATATTTTGCCGTTGATAAACCACCCTCCCTGTGGTCGTTATCTTGCTCCTTCTGTCATTCCAAAGCTCACATGCTGACAGATCGGAAGAGCGTCGTGTAGGGAAAGAGTGTTCCCAGATGTGTAGATCTCGGTGGTGGCCGGGGCCTTAAAAAAAAAAAACATTAGTAAAAATAAGAGGAGTGTCGCTCTGATTAAACAGAAGGCAGCGATAGAGAGTTGAAGTCAGCAAACGAATGAGTAGGAGGCTGTG
+
CDCCCFFFFFECGGGGGGGGGGGGGHHGGHHHHHHHGGGHHHHHHHHHHHHHHHHHHHHHHHHHHHHHGHHHHHHHGHHHHHHHGGGGHHHGGGGEGFGHHGHHHHHHGHF4DHHHHHHGFG4434?B44EF//B///0?>///>//?11>1<<-A-<-<..011<<11110.01110.../:1:..<.<<:1111101/<00..<..--...111.011111111101/0.....0011110:/...../
@M03495:530:000000000-LYBTV:1:1101:19726:15976 2:N:0:GTGACGTT+ATCTGGGA
ATATTTTGCCGTTGATAAACCAGCTAATCCTGAAAAAAAAATCAAAGCTAAAAACTACAATGCTAAGACCACGATGTGACTGCTATCAAAGTTAGATATATATGTAAATTATTCATCTGTCAAATCCTAGAATTATATCATACCTGCTCCAGCAATCACGACCTGTAATGGTTTAGTGGGTTGTTCACTGTTTCTGAAAAATGAAGATAGTTGTCCAGCTTCCAAAAAGTTTATTGTGTTTTCTAGTGGAG
+
ABAABFFFFFBBFGGGGGGGGGDGHHHHHGHGHHHHHGGGGHHHHGHHHHHHHHGGHHHHHHHHGHHHHHHHFFHGFHHHFHFHHHGHGHHHFHHFHHHHHHHHHHHHHHHHHHHHHHGHHHHHHGHHHHHHHGHHGGHHHHHGHHFFHHHHHHHHGHHG?DGGHHFHGHH?GFHGDFGHFGGGHHGHHHHHHFHHHHFHAHHFGHGHHHHFGH0GHHGBHFHCCC:CEFFFFGFF9;=FFGCF0FFG?9C
@M03495:530:000000000-LYBTV:1:1101:21593:15996 2:N:0:GTGACGTT+ATCTGGGA
ATATTTTGCCGTTGATAAACCAGCTAATCCTGAAAAAAAAATCAAAGCTAAAAACTACAATGCTAAGACCACGATGTGACTGCTATCAAAGTTAGATATATATGTAAATTATTCATCTGTCAAATCCTAGAATTATATCATACCTGCTCCAGCAATCACGACCTGTAATGGTTTAGTGGGTTGTTCACTGTTTCTGAAAAATGAAGATAGTTGTCCAGCTTCCAAAAAGTTTATTGTGTTTTCTAGTGGAG
+
CCCBCFFFFFCAGGGFGGGGGGHHHGHHHHHGHHHHHGGGGHHHHHFFHHHHGHGHHHHHHHHHHHHHHHHHGCHGHHHHFHGHHHHHHHHHHHHHHHHHHHHHHHHHHHHHHHHHHHHHHHHHHHHHGHHHHHGHHHHHHHHHHHAFHGHHEHFHHHHGAGCGHHHGHHGHHHGGGGHHGGGGAFHHFHGHHFHHHGHHHAHHGHFHHHFHFGG;GHFFFHHFBHEECFFGGGGGFG:BCCBBFF09C9A
@M03495:530:000000000-LYBTV:1:1101:27220:16040 2:N:0:GTGACGTT+ATCTGGGA
ATATTTTGCCGTTGATAAACCAGCTAATCCTGAAAAAAAAATCAAAGCTAAAAACTACAATGCTAAGACCACGATGTGACTGCTATCAAAGTTAGATATATATGTAAATTATTCATCTGTCAAATCCTAGAATTATATCATACCTGCTCCAGCAATCACGACCTGTAATGGTTTAGTGGGTTGTTCACTGTTTCTGAAAAATGAAGATAGTTGTCCAGCTTCCAAAAAGTTTATTGTGTTTTCTAGTGGAG
+
AABBBFFFBFBAGGGGGFGGGGHHHGHHHHGFHHHHHFGGGHHHHEBBGFHHHHGGHHHGHHHHHHHHFHHHFGHFHHHFHFFGHHFHHHHFEHFFHHGHHHHHFHHHFDHHHFHHHGHDHGGFHHGHHHGHHGHGHFHFHHH2GGFFGHHHHFFDCFGGFCGEHGF1GGHGHHHGFBFEDGCA.GHFEBDG<<GHFDDGCGFH0:CGFFHEF00:CH/CGFHFHF.9AFGEFFB0BCCBF/BFE00B.0.
@M03495:530:000000000-LYBTV:1:1101:24240:16067 2:N:0:GTGACGTT+ATCTGGGA
ATATTTTGCCGTTGATAAACCAGGGACTCAGGCTGGACCAAAGCTCACATGCTGACAGATCGGAAGAGCGTCGTGTAGGGAAAGAGTGTCCCCAGATGTTTAGAGCTCGGGGGGTGCCGTGTCATTAAAAAAAAAAAAAAGATTAACGAACTAAAAATCGATATGCGTGAGGATAGGAGAGTCATTCAATTTGTAGTTCACACTATGAATCACTGCTGACTTGTACACGTATATCGTTCAAGATAGTGGGT
+
CCCCCFFFFFCCGGGGGGGGGGHGGGGHHHHHHHHGHHHHHHHHHHHHHHHHHHHGHB35BF1EEE1AAA1BE0BB2BFAGHGF3?B3B4BGE21?3F44444334B3/>/>/---.:-:-./0;0;;;;0@D=-@----..;0000...-;00000:0..9.-00....9.:/00/0/:.;00B0000;0000000000000//:0:0;000000:00/00000000../0;0;./..0000;B0;0:.9
@M03495:530:000000000-LYBTV:1:1101:24661:16074 2:N:0:GTGACGTT+ATCTGGGA
ATATTTTGCCGTTGATAAACCACCCTCCCTGTGGTCGTTATCTTGCTCCTTCTGTCGTCAACGAATTTACTAATTCCAAAGCTCACATGCTGACAGATCGGAAGAGCGTCGTGTAGGGAAAGAGTGTTCCCAGATGTGTAGATCTCGGGGGGGGGCGGAGGCTTAAAAAAAAAAAAAAGAAAATAATGTGAAGATGGACATGCGTATAGTATGTATTCACATCGTACTAGACGAGATCTGCGAGACGAATA
+
DCCCCFFFFFDDGGGGGGGGGGGGGHHGGHHHHHHHGGGHHHHHHHHHHHHHHHHHGGGHGHGGGHHHHHHHHHGHHHHHHHHHHHHHHHHHGHHHHHHHGGGGHHHGGGGEG?GGHGHHHHHHHHFDDFGHHHHGFFF3D222@2@?/<---<-------../:000:<9-@DF---<..//000:000000000:/00000...<00000000:0000000.<.<.:000.--..0000----.<9-<.
@M03495:530:000000000-LYBTV:1:1101:14508:16074 2:N:0:GTGACGTT+ATCTGGGA
ATATTTTGCCGTTGATAAACCAGCTAATCCTGAAAAAAAAATCAAAGCTAAAAACTACAATGCTAAGACCACGATGTGACTGCTATCAAAGTTAGATATATATGTAAATTATTCATCTGTCAAATCCTAGAATTATATCATACCTGCTCCAGCAATCACGACCTGTAATGGTTTAGTGGGTTGTTCACTGTTTCTGAAAAATGAAGATAGTTGTCCAGCTTCCAAAAAGTTTATTGTGTTTTCTAGTGGAG
+
CCCCCFFFFFCCGGGGGGGGGGHHHHHHHHHHHHHHHGGGGGHHHHHGHHHHHHGHHHHHHHHHHHHHHHHHGGHGHHHHGHHHHHGHHHGHHHHHHHHFHHHHHHHHHHHHHHHHHGGFHHHGHHHHHHHHFHHHHHHHHHHCHHAGFHHGHHHHGHHGGGFGHGFHHHHGHHHGDGGHEGGGHHHHHHHHHHHHGFHHGHHHFHGHGHHHHHFCFHCGGGBHBFCFDB0FFGGGGFFFFFFFFFGGFBA
@M03495:530:000000000-LYBTV:1:1101:11968:16074 2:N:0:GTGACGTT+ATCTGGGA
ATATTTTGCCGTTGATAAACCAGTCTCCCTGTGGTCGTTATCTTGCTCCTTCTGTCGTCAACGAATTTACTAATTCCAAAGCTCACATGCTGACAGATCGGAAGAGCGTCGTGTAGGGAAAGAGTGTCCCCAGATGTGCAGAACACGGGGGTGGCGGGGACAGCAAAAAAAAACAAACTGCGCAAGCTCGTAAGTTGTGAATGCACATTCTAGAGTTATCACGAGACGTGCTGCACTAACTCTATCAGTAA
+
BBABBFBFFFBBGGCBEGFGGGHHHFHHHHHHGFHHGGGHHHHHHHHHGHHHHGHFGGGHGHACFHHGHHHFDGEHHHEGHHHHHHEGEHHDGFHHHHHHGGFGGFGFGGG/E/B?FFHHHHGGGHF4BFGGEEHH?F33?32@<</></<>-<.-;----...:9/9.----.:..9///.---9.//9-...:99/.///:///9/9///;//////9//..-..99.9.///;/;///////9/////
@M03495:530:000000000-LYBTV:1:1101:7737:16086 2:N:0:GTGACGTT+ATCTGGGA
ATATTTTGCCGTTGATAAACCAGCTAATCCTGAAAAAAAAAATCAAAGCTAAAAACTACAATGCTAAGACCACGATGTGACTGCTATCAAAGTTAGATATATATGTAAATTATTCATCTGGCAAATCCTAGAATTATATCATACCTGCTCCAGCAATCACGGCCTGTAATGGTTTTGTGGGTTGTTCACTGTTTCTGAAAAATGAAGATAGTTGTCCAGCTTCCAAAAAGTTTATTGTGTTTTCTAGTGGG
+
CCCCCFFFFFCBGGGGGGGGGGHGHHHHHHHHHHHHHGGGGG13BFG52G5FHHH1E53@G5B@GGH333F?1?>1CGHE443BDB4?FGHF4FG4B4??F4?4B4BFH?G34F4B4BE433BGHF3GEE32FDGF33?3B??3B?2=22@=F@2@F2=2?//>//11>D1>1>C.<0<CG<E-<<<<=DBDHH0CF:GFHHHB0CFC0F0:C000;;0/CF0F0FGEG.:;FFFG0CBCFGG0C0;BFE.
@M03495:530:000000000-LYBTV:1:1101:6465:16090 2:N:0:GTGACGTT+ATCTGGGA
ATATTTTGCCGTTGATAAACCACCCTCCCTGTGGTCGTTATCTTGCTCCTTCTGTCGTCAACGAATTTACTAATTCCAAAGCTCACATGCTGACAGATCGGAAGAGCGTCGTGTAGGGAAAGAGTGTTCCCAGATGTGTAGATCTCGGGGGGCGGCGGGTCATTTAAAAAAAAAAAAGTGCAGTAGGAGTGTAGAGGGAGGGAGAAGAAGAAAAATATGGAACAAGACGGAGACAAAACTAACGAGGTACG
+
CCBCCFFFFFDCGGGGGGGGGGGGGGHGGHHHHHHHGGGHHHHHHGHHHGHHHHHHGGGHGHGGGHHHHHHHGHHHHHHHHHHHHHHHHHGHBGHHEHHHGGGGHHHGGGGEG?GGFGHHGHHHHGBDBFHHHFFHDHF32222>20F/><9-9--:--:-.:000:0:09@9=---.:0000:000:/:.;0:00/...--..../0//:://.:00:0000/////....;9///..0000..9-;00.
@M03495:530:000000000-LYBTV:1:1101:23072:16104 2:N:0:GTGACGTT+ATCTGGGA
ATATTTTGCCGTTGATAAACCAGCTAATCCTGAAAAAAAAATCAAAGCTAAAAACTACAATGCTAAGACCACGATGTGACTGCTATCAAAGTTAGATATATATGTAAATTATTCATCTGTCAAATCCTAGAATTATATCATACCTGCTCCAGCAATCACGACCTGTAATGGTTTAGTGGGTTGTTCACTGTTTCTGAAAAATGAAGATAGTTGTCCAGCTTCCAAAAAGTTTATTGTGTTTTCTAGTGGAG
+
CCBCCFFFFFCBGGGGGGGGGGHHHHHHHHHHHHHHHGGGGHHHHHHHHHHHHHGHHHHHHHHHHHHHHGHHGGHGHHHGHFHHHHGHHGHHHHHHHHHHHHHHHHHHHHHHHHHHHHHHHHHHHHHHHHHHHHHHHHHGHHHHHHHHHGHHHHHHHGHGGGGGGHHFHHHGHHHGFFHGGFDGHHHHHHGHHHHH0DHHHHHHFHGHHHHHHHGHGHHHFHHFHGE9C0FFFGGGGGGGGGGFGFFGG0E
@M03495:530:000000000-LYBTV:1:1101:6061:16115 2:N:0:GTGACGTT+ATCTGGGA
ATATTTTGCCGTTGATAAACCAGCTAATCCTGAAAAAAAAATCAAAGCTAAAAACTACAATGCTAAGACCACGATGTGACTGCTATCAAAGTTAGATATATATGTAAATTATTCATCTGTCAAATCCTAGAATTATATCATACCTGCTCCAGCAATCACGACCTGTAATGGTTTAGTGGGTTGTTCACTGTTTCTGAAAAATGAAGATAGTTGTCCAGCTTCCAAAAAGTTTATTGTGTTTTCTAGTGGAG
+
CBBCCFFFFFDCGGGGGGGGGGHGHHHHHHHHGHHHHGGGGHHGHHFHHHHHHHGHHHHHGHHHHHHHHHHHGGHGHHHFHHCGHHHHHHHGHHHHHHHHHHHHHHHHHGHHHHHHHHHHHHGGHHHHHHGHHHHHHHHHHHFGHHFFHFGHEGHHFHHGGGGGHFHHHHH1FGHH<GFHGGGEHHHHHHHHGHHHHHGHHGFFDGHHHHFFGGG:GFCFGBFG:CCEGFGBFFGGGGFFBFGEFGFF.CE
@M03495:530:000000000-LYBTV:1:1101:24437:16128 2:N:0:GTGACGTT+ATCTGGGA
ATATTTTGCCGTTGATAAACCAGGCGGACCAAAGCTCACATGCTGACAGATCGGAAGAGCGTCGTGTAGGGAAAGAGTGTTCCCAGATGTGTAGAACTCGGGGGTCGGCGTGTCATTAATAAAAAAAAAAGAATTATAGATGCAGACGTTGCAGTCTACGAACTGTGCGGAGATAGATCACTCCTCTCTGTCACTAGATCATAGCTTTTAAGTCCTCTAGTGCAGCACACATATACTGACGTAGAACACTG
+
CCCCCFFFFFCBGGGGGGGGGGGDHGGGGGHHHHFHHHHHHHHHHHHHHGHHHGEEEHHHGEGGEGBBFGFGHHHFHGFFFG4GHBFHEFD44B443B3??//<//>///</.01111>111<1F@-<A-;..0;00;00000000.-.9.::00/0009.999990;.---9/////:////9////:/9///////:;//;/;///////////////://///../..//;////:/.....//////
@M03495:530:000000000-LYBTV:1:1101:17597:16139 2:N:0:GTGACGTT+ATCTGGGA
ATATTTTGCCGTTGATAAACCAGCTAATCCTGAAAAAAAAATCAAAGCTAAAAACTACAATGCTAAGACCACGATGTGACTGCTATCAAAGTTAGATATATATGTAAATTATTCATCTGTCAAATCCTAGAATTATATCATACCTGCTCCAGCAATCACGACCTGTAATGGTTTAGTGGGTTGTTCACTGTTTCTGAAAAATGAAGATAGTTGTCCAGCTTCCAAAAAGTTTATTGTGTTTTCTAGTGGAG
+
CCCCCFFFFFCBGFGGGGGGGGHHHHHHHHHHHHHHHGGFGHHHHHHHHHHHHHGHHHHHHHHHHHHHHHHHGGHGHGHHHHHHHGHHHHGHHHHHHHGHHHHHHHHHHHHHHHHGHHHHHHHHHHHHHGGHHHHHHHHHHHGFHHGGHHHHGHHHHHHGGGGGHHHFHHHFGHHHFGGHGGGGHHHHHGHHHHHHHHEHHHHEDGGHHHHHHHHHHHHGHHGHHFC.9;CFGGGGGGFGGGEGFFFFFFE
@M03495:530:000000000-LYBTV:1:1101:13720:16148 2:N:0:GTGACGTT+ATCTGGGA
ATATTTTGCCGTTGATAAACCAGAACCATCCAAAGCTCACATGCTGACAGATCGGAAGAGCGTCGTGTAGGGAAAGAGTGTTCCCAGATGTGGAGAAATCGGTGGTGGGCGTAACATTAAAAAAAAAAAAATAGGGGAGCCCTCGAGGTAGCACATACTATCAGACCGATATCACGAACCATTGGTCCACGTACAGAACAAGAATGCCGATGCTCTAGTATCATCACCAGGAGCAAATAAGTCCGTCCGCG
+
CCCCCFFFFFCCGGGGGGGGGGHHHHHHHHHHHHHHHHHHHHHHHGHHHGHHHGGGGGHHHGGGGAFBBFGGGHHHHHHHBBDGHHHGHB44331313BB?A1EE//?/?/////4DD333FGDCCCC/<-0111...-..</.-..-:000;;/0:000000000.:----0009..-9.;000000:0../..000//////0:00---..00000:000:000;/0.9.9../0::00000....---
@M03495:530:000000000-LYBTV:1:1101:26212:16155 2:N:0:GTGACGTT+ATCTGGGA
ATATTTTGCCGTTGATAAACCAGCTAATCCTGAAAAAAAAATCAAAGCTAAAAACTACAATGCTAAGACCACGATGTGACTGCTATCAAAGTTAGATATATATGTAAATTATTCATCTGTCAAATCCTAGAATTATATCATACCTGCTCCAGCAATCACGACCTGTAATGGTTTAGTGGGTTGTTCACTGTTTCTGAAAAATGAAGATAGTTGTCCAGCTTCCAAAAAGTTTATTGTGTTTTCTAGTGGAG
+
AAAAAFFBFFD>EEEGGGCGFGHHHGGHGHHHHHHHHCGCEGHBFFFHHFEHADAGHGHHGHHHHBGHH0FHCEGFBFFFFGE1EGBGFDGFGBGHHHFHGHHEDGHEGGHHFHGHHG1BDGGFFF1FFHHFFGHGGGHHGHF0GHA1<FGGHHBGB<F?BB@<GFDGDGG?FHBD1=CCAFGCGHEFHHFD<DGHHFFBCGB00::GHFGFHHHC0::G0:/;C;:AC0;FBFBBBFBB9BCBFG0B?0A
@M03495:530:000000000-LYBTV:1:1101:16914:16158 2:N:0:GTGACGTT+ATCTGGGA
ATATTTTGCCGTTGATAAACCAGGACTCAGGCTGGACCAAAGCTCACATGCTGACAGATCGGAAGAGCGTCGTGTAGGGAAAGAGTGTTCCCAGATGTGTAGGTCTGGGTGGCGGGCGGGGCAATAGAAAAAAAAAATGAGGAGAGTATCGAGGGACCGAGAGTATGTAGCTAAAGGAGATCAATAGTGTAATTGTAGCGGCGGAGCTATGCTCGATTATGACTATTAAAATAATACAAATGACAGACAGC
+
CDDDDFFFFFCCGGGGGGGGGGHGHGHHGHGHHHGGHHHHHHCGGFFHHHHFHHHHHFGHHGGGGGFHGEGGEE?FGHGCGHHFHFG44BFGFGAGHGG44333B43??3?/0/////>--:A.0:00;0/.;-A-9.000/09..0000...;@...;----00000000000;00/../00000000;0000:0000;------:.000000.-/0.000:00000000000:;00:000:;00;.//.
@M03495:530:000000000-LYBTV:1:1101:21539:16171 2:N:0:GTGACGTT+ATCTGGGA
ATATTTTGCCGTTGATAAACCAGCTAATCCTGAAAAAAAAGTCAAAGCTAAAAACTACAATGCTAAGACCACGATGTGACTGCTATCAAAGTTAGATATATATGTAAATTATTCATCTGTCAAATCCTAGAATTATATCATACCTGCTCCAGCAATCACGACCTGTAATGGTTTAGTGGGTTGTTCACTGTTTCTGAAAAATGAAGATAGTTGTCCAGCTTCCAAAAAGTTTATTGTGTTTTCTAGTGGAG
+
CBCCCFFFFFCBGGGGGGGGGGHHHHHHHHHHFGHHHGGFAHHHHFFHHGDFHHGHHHHHHEHHHHHHHHHHGGHGGHHHHHFHHHHHHHGHHHHHHHHHHHHHFHHHHHHHHHHHHHGHHHHHHHHHHHHHGHHHHHHHHHGHFHEHHHHFHHHHHHHGGGGGHHHHHHHFFHHHHHHHDGGGGHFFHHHHHHGHHHGFHHHHHHHHHHGHHGGGHHHHBGFHHGEGE0GGFGGGGGCFBFFGGF;0C0C
@M03495:530:000000000-LYBTV:1:1101:26137:16191 2:N:0:GTGACGTT+ATCTGGGA
ATATTTTGCCGTTGATAAACCAGCTAATCCTGAAAAAAAAATCAAAGCTAAAAACTACAATGCTAAGACCACGATGAGACTGCTATCAAAGTTAGATATATATGTAAATTATTCATCTGTCAAATCCTAGAATTATATCATACCTGCTCCAGCAATCACGACCTGTAATGGTTTAGTGGGTTGTTCACTGTTTCTGAAAAATGAAGATAGTTGTCCAGCTTCCAAAAAGTTTATTGTGTTTTCTAGTGGAG
+
AAAAA333B@DAFFAGFBFFCGGE1FDG1AGH1BAFGEAE/BCFGHBBDG1GH1/BDGCGGE1DFFFGFFFGECEF11BB1101B@0F2D11@BF@F@2B2BDFBGHFG2DDFBGFFGGHFEFBF11B>1FGHHHGHH2BF>1BBGA11B1100<D1F1//<</0?DGF1G?FG1FHB0<<FCCA1<DGG<G0DGD0<GFHHH0=;0C00:00C<00:/00;/000..9:0C00CB0C////90CB09.CE
@M03495:530:000000000-LYBTV:1:1101:11363:16195 2:N:0:GTGACGTT+ATCTGGGA
ATATTTTGCCGTTGATAAACCACCCTCCCTGTGGTCGTTATCTTGCTCCTTCTGTCGTCAACGAATTTACTAATTCCAAAGCTCACATGCTGACAGATCGGAAGAGCGTCGTGTAGGGAAAGAGTGTTCCCAGATGTGTAGATCTCGGGGGGCGCCGGGTCATTAAAAAAAAAAAAAGTAAAAATAAATGGAGAGAGGCACTGAAATAACAACAAACACACAACGAGGAGCTGAACTATATCGTAGCAAAA
+
CCBBCFFFFFCBGGGGGGGGGGGGGHHGGHHHHHGHGGGHHHHHHHHHHHHHHHHHGGGHGHGGGHHHHHHHHHHHHHHHHHHHHHHHHHHHEHHHHHHHGGGGHHHGGGGGG?FGHGHHHHHHFH?DDFHHHGHGGHB3F22D220F/<@-------;.-9:B000BF=A@=AF=-.990000;0000090/0.......//000000000.........;..-..-;...00000B000:;9..;000/
@M03495:530:000000000-LYBTV:1:1101:20890:16200 2:N:0:GTGACGTT+ATCTGGGA
ATATTTTGCCGTTGATAAACCAGCTAATCCTGAAAAAAAAATCAAAGCTAAAAACTACAATGCTAAGACCACGATGTGACTGCTATCAAAGTTAGATATATATGTAAATTATTCATCTGTCAAATCCTAGAATTATATCATACCTGCTCCAGCAATCACGACCTGTAATGGTTTAGTGGGTTGTTCACTGTTTCTGAAAAATGAAGATAGTTGTCCAGCTTCCAAAAAGTTTATTGTGTTTTCTAGTGGAG
+
AABBBFFDFFDAGGGGGGGGGGHHHHGHGHHHHGHHHGFGGHFFHHGFHHHHHHEGHHHHHHHHHHHHGFHHGGHGHHHHHFFGHFHHHHFGHHFHHHFHHHHHHHHHHGHHHHHHGFFFHFHHHHGDBGFGGHHGHHHGHHGGHHEFFHGFEGFGHHHGGG?EFGHHGGGFGHGFFFHHAFGAGHHHHHHHHGF00=DGFFHGHGGHGHCGHC;CFFHGFFHFFFEGG9CBB9FGFF/FGG0CFFFFF0;
@M03495:530:000000000-LYBTV:1:1101:26140:16205 2:N:0:GTGACGTT+ATCTGGGA
ATATTTTGCCGTTGATAAACCAGCTAATCCTGAAAAAAAAATCAAAGCTAAAAACTACAATGCTAAGACCACGATGTGACTGCTATCAAAGTTAGATATATATGTAAATTATTCATCTGTCAAATCCTAGAATTATATCATACCTGCTCCAGCAATCACGACCTGTAATGGTTTAGTGGGTTGTTCACTGTTTCTGAAACATGAAGATAGTTGTCCAGCTTCCAAAAAGTTTATTGTGTTTTCTAGTGGAG
+
BBB?AFFFFFBA?EFGGGFFGEHEBFGFBHHHH33GCAEEACFHFDFFHGEGHDEHFFHHFGFEGHHHHHHGGCHA14F4DE3@GFBHHHD@DGFGFHFH4FGGGHFHHHHHFHHEGHHHHHHFG3GHGFFHHHHHHHHGHHB01FH1FGCGEH0F1GCD?CDACGHBG11?<FF1F1GC..-CHFHHHGFH0GDFHDD0<GH0=G0GHH0GFGBCCG/;CFF00;.C:BCGGGFF;F/=/B0CFF0B.BE
@M03495:530:000000000-LYBTV:1:1101:2439:16207 2:N:0:GTGACGTT+ATCTGGGA
ATATTTTGCCGTTGTAAACCAGGACTCAGGCTGGACCAAAGCTCACATGCTGACAGATCGGAAGAGCGTCGTGTAGGGAAAGAGTGTTCCCAGATGTGTAGATCTCGGGGGGCGCCGCATCATTTAAAAAAAAAAAAAAGTCGGGGTACGGAGAGATTTACTATGTAGACGCGGAGGCGGATCAGTGATCGATGGTTGACGTTGAGCCTAACAGTGCGAGGTAGACGAAGGTAACGTGACTGTGCTGCTAT
+
CCCCCFFFFFCCGGGGGGGGGGGHHHHHHHHHHGHHHHHHHHHHHGHHHHHHHHHHHHHHGGGGHHGGEFGGG?FGHGGHHHHHGHB4BGHHHHHHD4@DB44@B4?//>@--;--;--.-0:F0;9BBFAF-9B----.00:---;.0....-..:0000000090000.----9-.-----.0:0000...0.;0./0.9::.99/;00/00;00-.--.0000.--..0000./.:.00;00000000
@M03495:530:000000000-LYBTV:1:1101:23919:16209 2:N:0:GTGACGTT+ATCTGGGA
ATATTTTGCCGTTGATAAACCAGGACTCAGGCTGGACCAAAGCTCACATGCTGACAGATCGGAAGAGCGTCGTGTAGGGAAAGAGTGCTCCCCGATGCTGGAATCTGTACGTTTCTCATGTGCTTCATAAAAAACAAAATCACACTAAAATGAAAAACACAAGTAAGTACTCCAAACCTTTACAAAATAAAATTTGTTAGGCATTCTTTAGCTCATCAAGGTACCAGTTCTTATATGCCTTTGACAACAAT
+
AAA1A@33DDD>ACEEGDGBGCC0GCEGBGCA0A00000FGC0FH11FFFEGF1AF1A11A/AFE00FA///E/G011/0>F>0>FE121BF//////111011BFD222/0<0<2B2BEF>G21BB22BF11<//?@<11@FGHGFFGBDFHH11?EE0.>GHG1D1>FFFHFHEG.GBDFF0G0<GH00CHGHFFGF;//<CCGHF0CGF0;CFFFF0/CCBBFFFGFFB0;9CB0C0999BB00.9;0
@M03495:530:000000000-LYBTV:1:1101:25590:16216 2:N:0:GTGACGTT+ATCTGGGA
ATATTTTGCCGTTGATAAACCAGGGACTCAGGCTGGACCAAAGCTCACATGCTGACAGATCGGAAGAGCGTCGTGTAGGGAAAGAGTGTTCCCAGATGTGTAGATCTCGGTGGGGGGCGTGTTCATAAAAAAAAAAAAAGAAAAGATACAGAGAGTGGTGATTCTAAGTACAGAAGCACATGTCAGACGATCAATAAGATCTGCGTTGCTAGCGTGCTCTAATCAAGACCAGGCCAATAGTGGTATTCAGT
+
CDECEFFFFFCCGGGGGGGGGGHGGGGHHHHHHHHGHHHHHHGHHHHHHGHHHHHHHHHGHHGGGGHHHGEGGEGB2FHGHHHHEGGHE@FFFHFFHFBE4B344BB4?F/E?///-:<--<.11<1:C10B==;B---.<.///<011111//.01.1.11111<:111111100<0B/101<1110--...01101<11111-..-.01<0-<..9111110<0:0///......<01<:.11111111
@M03495:530:000000000-LYBTV:1:1101:14219:16220 2:N:0:GTGACGTT+ATCTGGGA
ATATTTTGCCGTTGATAAACCAGGGACTCAGGCTGGACCAAAGCTCACATGCTGACAGATCGGAAGAGCGTCGTGTAGGGAAAGAGTGTTCCCAGATGTGGAGAGCTGGGTGGGGGGGGTGTCATTAAAAAAAAAAAAAGTAAAAGAGACATGGCTCTGCCTAGCAAAAAACAAAAGATGATGAAGACATAAAGATGTGACCAGAGGCGAAAATGTATAGAAAGCTCTACGGAAAGTACAGACACCACGAC
+
CCCCCFFFFFCBGGGGGGGGGGHGGGGHHHHHHHHGHHHHHGHHHGHHHHHHHHHHHHGHHHGGGGGHHGFFGEE?FFGGFHGHEGFG4BBGFHHGFG4@33/3//D32?3?<//<--;--9/;/9//;//;=-:B9--./:///:.///;///.///////:///;//.-....././///;///:///////;////:///;9...9----//://///;/B//////....9.//////://....--
@M03495:530:000000000-LYBTV:1:1101:10048:16242 2:N:0:GTGACGTT+ATCTGGGA
ATATTTGCCGTTGATAAACCAGCTAATCCTGAAAAAAAAATCAAAGCTAAAAACTACAATGCTAAGACCACGATGTGACTGCTATCAAAGTTAGATATATATGTAAATTATTCATCTGTCAAATCCTAGAATTATATCATACCTGCTCCAGCAATCACGACCTGTAATGGTTTAGTGGGTTGTTCACTGTTTCTGAAAAATGAAGATAGTTGTCCAGCTTCCAAAAAGTTTATTGTGTTTTCTAGTGGAGG
+
BBBBBFFFFBBBGGGGGGGGGGGHHHHHHHHHHHHHGGGGHHHHHGHHHHHHGGGHHHHFHHHHGHHHHHGGFHGHHHHGGEHHFCFHHFFFGHFGHHHHHHH4GHHFHHHHHHHHGHHHHGHHFGHHHHHHHHHHHGHHHHFHHHFHHHHFHHGFHFGGCGDG?FGHHHGHGFHGHHHGGGGHHHHFHFB=GHFHHGGFHHGHHGFCFCHFGGGGFGHHHHGHGE.DFFBBFFF90CFGFGFEGGGGFGG
@M03495:530:000000000-LYBTV:1:1101:9528:16244 2:N:0:GTGACGTT+ATCTGGGA
ATATTTTGCCGTTGATAAACCACCCTCCCTGTGGTCGTTATCTTGCTCCTTCTGTCGTCAACGAATTTACTAATTCCAAAGCTCACATGCTGACAGATCGGAAGAGCGTCGTGTAGGGAAAGAGTGTTCCCAGATGTGGAGATCTCGGTGGGGGGCGGGTAATTAAAAAAAAAAACAAAGTGCACCAATGCGGTGGACACCAAGATACCAACGAATATACAGTAACGATAAAGTACGTAAAATACACGCAA
+
CCCCCFFFFFCBGGGGGGGGGGGGGHHGGHHHHHHHGGGHHHHHHGHHHHHHHGHHGGGHGHGGGHHHHHHHHHHHHHHHHHHHHHHHHHHHHHHHHHHHGGGGHHHGGGGEG?FFGGHHHHFHHH??DFHHHHHFFF22/22>22@F<?A///9-;:::-90900909--9=@-....:00000/..000.-.-.:00.9..9.000000...;..000090000.;...:0000./0..090000.---
@M03495:530:000000000-LYBTV:1:1101:5911:16248 2:N:0:GTGACGTT+ATCTGGGA
ATATTTTGCCGTTGATAAACCAGCTAATCCTGAAAAAAAAATCAAAGCTAAAAACTACAATGCTAAGACCACGATGTGACTGCTATCAAAGTTAGATATATATGTAAATTATTCATCTGTCAAATCCTAGAATTATATCATACCTGCTCCAGCAATCACGACCTGTAATGGTTTAGTGGGTTGTTCACTGTTTCTGAAAAATGAAGATAGTTGTCCAGCTTCCAAAAAGTTTATTGTGTTTTCTAGTGGAG
+
BBBBBFFBFFBAEEGGGGGGGGHGHHGHHHHHHFHHHGGGGHFHHHGGHHHHHHGHGHHHFHHHHHHHHHHHGGHGHHHHGGHHHGFHDGHHHHHHHGGHHHHGFGHGHHHGHHHHGHHHHHHGHHHHFHHGHHGHHHHHHHHBGHGHHGHHHHHGHBHGGGGGGHHHHHHGHA1FFGHFDF?AEHHHHGHHHHHFHHHHGHGFHGFFHHHFGCGBHFF0CGHFGFFEDFF0CGFFBB;FBFGGGGGG.;C
@M03495:530:000000000-LYBTV:1:1101:27995:16249 2:N:0:GTGACGTT+ATCTGGGA
ATATTTTGCCGTTGATAAACCAGTCACAACCACTTCTTGCCCTCCAAAGCTCACATGCTGACAGATCGGAAGAGCGTCGTGTAGGGAAAGAGTGTTCCCAGATGTGTAGATCTCGGGGGTCGCCGGGTCATTAAAAAAAAAAAAAAGAATTAACTAATGCACGATCGGTTCGGTTAGTAACAGGATTATGTGCGATAGTAACACACCACATGAGCACCGAACGAGCGGCTGGGGTGAGTGCTAGCGTGTGC
+
CCBCCFFFFFCCGGGGGGGGGGHHHHHHHGGGGHHHHHHHHHHHGHGHGHHHHHHHHHHHHHHGHHHHGGGGHHHGGGGGG??F3FGHEFGHFG44BFGHHGFFGG44344B4B0///B///////><->1111>GBDGG-@?---...0000000000000....-....--:...///99/..///////;.....://///.;9.:.//////:9---;@..------..-.-..///9/9/-..../
@M03495:530:000000000-LYBTV:1:1101:15525:16265 2:N:0:GTGACGTT+ATCTGGGA
ATATTTTGCCGTTGATAAACCAGCTAATCCTGAAAAAAAAATCAAAGCTAAAAACTACAATGCTAAGACCACGATGTGACTGCTATCAAAGTTAGATATATATGTAAATTATTCATCTGTCAAATCCTAGAATTATATCATACCTGCTCCAGCAATCACGACCTGTAATGGTTTAGTGGGTTGTTCACTGTTTCTGAAAAATGAAGATAGTTGTCCAGCTTCCAAAAAGTTTATTGTGTTTTCTAGTGGAG
+
BBBBCFFFFFCAGGGGGGGGGGHHHHHHHHHHHHHHHGGGGHHHHHHGHHHFGHGHHHHHHHHHHHHHHFHHGGHGHHHHHHGHHHHHGFHHHHHHHHHHHHHHGHHHHHHHHHHHHHHHHHHHHHHHHHGHHHHHHHHHHHHHHHHHGFFHHHGHHFHGGGGGFGHHGHGDGHHGGGHHGGGGHHHHHHHHHHHHHHGGGHHHHFHHHHFHHHHFHGCHGGHFFHEED9FGGGGGGGFGGFFFFGFF?:A
@M03495:530:000000000-LYBTV:1:1101:3104:16282 2:N:0:GTGACGTT+ATCTGGGA
ATATTTTGCCGTTGATAAACCACCCTCCCTGTGGTCGTTATCTTGCTCCTTCTGTCGTCAACGATTTACTAATTCCAAAGCTCACATGCTGACAGATCGGAAGAGCGTCGTGTAGGGAAAGAGTGTTCCCAGATGTGTAGATCTCGGGGGGCGGCGTGGCATTTAAAAAAAAAACAAAAAAAGTAGGAAACAAGGACATATGCGATGTAATCATATTGGTAAGATGTCGGAAGGAAGCGTGCGTCGGTAAG
+
CCCDDFFFFFCCGGGGGGGGGGGGGHHGGHHHHHHHGGGHHHHHHHHHHHHHHGHHGGGHGHGGHHGHHHHHHHHHHHHHHHHHHHHHHHHHHHHHHHHGGGGHHHGGGGGG?FGGEHHHHGFGG?BDGHHHHHH3DB?B22>22FF//---9--9---;/0:0:0000-::--......--.000000///./;A./00:00.....00000;00000:00000000.--:.;./..-...-.----..;
@M03495:530:000000000-LYBTV:1:1101:13539:16290 2:N:0:GTGACGTT+ATCTGGGA
ATATTTTGCCGTTGATAAACCAGAGGACTCAGGCTGGACCAAAGCTCACATGCTGACAGATCGGAAGAGCGTCGTGTAGGGAAAGAGTGTTCCCAGATGTGTAGATCTCGGGGGTCGGCGTGTCATTAAAAAAAAAAAAAATGAAGGGTTCGAGGGGAGTATGCATGGTGTTAAAAAAGACAAAAGAGTGATAACTGCGCAGCGCTACGAAGTCCGAAGAGTAATTAAGTAAGGGTACTAAGCTGCTGAGG
+
CDCCDFFFFFCBGGGGGGGGGGHHHGHHHHHHHHHHGHHHHHHHHHHHHHHHHHHHHHHHGHHGGGGHHHGGGGGGBFGHGGHHHHHGHFGHHHHHHHHGHD4F444BD?F//B//</<<///0?1>11<1FC?DGC@C--.01110....-./-9-.-.<111111.<1..11110-.<////.<./111::10110.------.--.99.911...<..1111111111<10../01110/1<0001..
@M03495:530:000000000-LYBTV:1:1101:10449:16306 2:N:0:GTGACGTT+ATCTGGGA
ATATTTTGCCGTTGATAAACCACCCTCCCTGTGTCCAAAGCTCACATGCTGACAGATCGGAAGAGCGTCGTGTAGGGAAAGAGTGTTCCCAGATGTGTAGATTTCGGGGGGGGCCGGATTATTAAAAAAAAAAAAATACACGAAGGGGAGATGAGGGAGGCGCTCGGTCGAGCTCGAAGGCTAGCGAAGCACAGGGCAGAAGCGCCACTGATATGCGGCATGTAGGACTACTAAGAGACAGTGAAGTTCAC
+
DDDDDFFFFFBBGGGGGGGGGGGGGHHGGHHHHHHHHHHHHHHHHHHHHHHHHHHHHHHGGGGHHHGFGG>EBBFGGGHHHGHFGBBBGHHHHHF@GB4F444DFGG//E--<--<--..<0<00:00>DF;FF--.0000.-9...-.-./000/...-.-9<.--.<---.90.-/...00.0-----0//<.9..../00---<90<00000<.----:00<000///000000//:/000000:000
@M03495:530:000000000-LYBTV:1:1101:16821:16319 2:N:0:GTGACGTT+ATCTGGGA
ATATTTTCCGTTGATAAACCACCCTCCCTGTGGTCGTTATTTGGCTCTAGCTGCCATAGCAATGTCACAACCACTTCTTGCCCTCCAAAGCTCACATGCTGACAGATCGGAAGAGCGTCGTGTAGGGAAAGAGTGTTCCCAGATGTGTAGATGTCGGTGGTGGGCGTGGCATTATAAAAAAAAAAAAACAAAGGCTAGGATGGCGCGTAAGTGAGAACGAGGTAGTGAGAGAGCTCAGACGGTGGATCGGG
+
BCBCCFFFFDFFGGGGGGGGGGGGHHGGHHHHHHHGGGHHHHHGHHHHHGHHHHHHHHHHHHHHHHGHHHGGGGHHHHHHHHHHHGHHHHHHHHHHHHHHHHHHHHHHHGGGGHHHGGGGEG/BFGGGHHHEHHHBBFGHGGHHHGF22D222>2?/>CD///-<-<---/0<F00=000--@:----....//.00..0;0./-.---..0000000...-.0:0/0000...000/00-..:..00..-
@M03495:530:000000000-LYBTV:1:1101:17767:16321 2:N:0:GTGACGTT+ATCTGGGA
ATATTTTGCCGTTGATAAACCAGCTAATCCTGAAAAAAAAATCAAAGCTAAAAACTACAATGCTAAGACCACGATGTGACTGCTATCAAAGTTAGATATATATGTAAATTATTCATCTGTCAAATCCTAGAATTATATCATACCTGCTCCAGCAATCACGACCTGTAATGGTTTAGTGGGTTGTTCACTGTTTCTGAAAAATGAAGATAGTTGTCCAGCTTCCAAACAGTTTATTGTGTTTTCTAGTGGAG
+
AAAAAFF3FFD1EACGGGDGGAGHFCBGFHHHFHHGF0E?EHBGHHGGFEG1GFGHHHHFDFFHHHHHHHFGEEFCGGFGF1FHFFFGFHHFHGGHHHFHHFHHDFFDGFFHFEFGDGFGHHHBDFHHFFDHHHGHBFFFGHHHHGHHHHHHGHHFHGHGGGGGHGHHHHH1FGHHFBFACGCGHFHHGHGHFFHHED0GFHEGFGFHGCGGF:0CFF/GHGHHBH.;CCGFB0000C//CFFGF00;.0;
@M03495:530:000000000-LYBTV:1:1101:10402:16321 2:N:0:GTGACGTT+ATCTGGGA
ATATTTTGCCGTTGATAAACCAGCTAATCCTGAAAAAAAAATCAAAGCTAAAAACTACAATGCTAAGACCACGATGTGACTGCTATCAAAGTTAGATATATATGTAAATTATTCATCTGTCAAATCCTAGAATTATATCATACCTGCTCCAGCAATCACGACCTGTAATGGTTTAGTGGGTTGTTCACTGTTTCTGAAAAATGAAGATAGTTGTCCAGCTTCCAAAAAGTTTATTGTGTTTTCTAGTGGAG
+
BBBBBFFFFFBAGGGGGGGGGGHHHHHHHHHHHHHHHGGGGHHHHHHFHHGHHHGHHFHHHHHHHGHHHHHHGGHGFGHFEGCHHHHHHFHFHHHHHHHHHHHHHHHHHHHHHHHHHHHHHHHHHHGHHHHHHHHHHHHHHHGCHHEFHHHFHHHHHHHGGGGGHHFHHHHGHHHHGGHHEFGGHHGHHHFHHGGHHFFGHHHBGGGHHHFHGGGGHCFHHFFBHGEEEBFFGGGGFGFFGFFGGGFGGBE
@M03495:530:000000000-LYBTV:1:1101:8251:16326 2:N:0:GTGACGTT+ATCTGGGA
ATATTTTGCCGTTGATAAACCAGCTAATCCTGAAAAAAAAATCAAAGCTAAAAACTACAATGCTAAGACCACGATGTGACTGCTATCAAAGTTAGATATATATGTAAATTATTCATCTGTCAAATCCTAGAATTATATCATACCTGCTCCAGCAATCACGACCTGTAATGGTTTAGTGGGTTGTTCACTGTTTCTGAAAAATGAAGATAGTTGTCCAGCTTCCAAAAAGTTTATTGTGTTTTCTAGTGGAG
+
CBCCCFFFFFCCGGGGGGGGGGGHHHHHHHHHHFFHHGGGGHHHHHGHHHHHHHGHHHHHHHGHHHHHHHHHGGHGGGHHFFHHHHGHHHGHHHHHHHHHHHHHHHHHHHHHGHHHHHFHHHHHHHHHHHHGHHGHHHHHHHGFHHHHHHFHHHHHHHHGGGGGGGBHHHE=FHHFFDHFEGCGHHGHFFGGHEFGHHFHHHGGFHHHFC0CG<0CCHB0CCGHFCEEGBFGGGGFFGFGGFFGFGFBA09
@M03495:530:000000000-LYBTV:1:1101:22380:16328 2:N:0:GTGACGTT+ATCTGGGA
ATATTTTGCCGTTGATAAACCAGCTAATCCTGAAAAAAAAATCAAAGCTAAAAACTACAATGCTAAGACCACGATGTGACTGCTATCAAAGTTAGATATATATGTAAATTATTCATCTGTCAAATCCTAGAATTATATCATACCTGCTCCAGCAATCACGACCTGTAATGGTTTAGTGGGTTGTTCACTGTTTCTGAAAAATGAAGATAGTTGTCCAGCTTCCAAAAAGTTTATTGTGTTTTCTAGTGGAG
+
ABBBBFFFFFBAGGGGGGGGGGHHHHHHHGHHHHHHHGGGGHHHHGFHHFGFFHDGHHHHHGHHHHHGHHHHGGHGGHHFHGFGHHHHHHHHGHHHHHHHGFHHHHHGHHHHHHHHHGHHHHHHHHHHHHHHHHHHHHHHHHBFFHEFFHHHBHGFFHGGFGGGGDFHHHHHHHHH>FGEDGGFC1<GGFFHHHHHH0DDFHFFBGFFGHFBGGFCGHEHFHHHH0E.;9;CBFFGFFBFFFGFBF00:0;
@M03495:530:000000000-LYBTV:1:1101:11656:16343 2:N:0:GTGACGTT+ATCTGGGA
ATATTTTGCCGTTGATAAACCAGTCAGGAGTCCAAAGCTCACATGCTGACAGATCGGAAGAGCGTCGTGTAGGGAAAGAGTGTTCCCAGATGTGGAGAGCTCGGGGGGCGCCGGAGGATTAAAAAAAAAAAAATATGGGGATGGATGCGGGAGTGAGGGGGAAGACTCGTAGAAGGAAGAGAGCGCTAGGCGAAGAAACATGGAGATGACGGAGAGAGAGACTAGGTCAGAGATGAGTGCAGCGAGTGGGA
+
CCCDDFFFFFDCGGGGGGGGGGHHHHHHHGHHHHHHHHHHHHHHHHHHHHGHHHHHGGGGHHHGGFGEE?FFGGGGHHHHGHBBB@GHHHHF@@331311BFFE//EC-A-------./:0:0;B;@;F-@-9.0000......:0:/;@---;.00..---.../00...9.00../.../..--.-../9---.///:00/0/:/0009-..-....../;00/000/:0/000000:000-9--....
@M03495:530:000000000-LYBTV:1:1101:10972:16351 2:N:0:GTGACGTT+ATCTGGGA
ATATTTTGCCGTTGATAAACCAGCTAATCCTGAAAAAAAAATCAAAGCTAAAAACTACAATGCTAAGACCACGATGTGACTGCTATCAAAGTTAGATATATATGTAAATTATTCATCTGTCAAATCCTAGAATTATATCATACCTGCTCCAGCAATCACGACCTGTAATGGTTTAGTGGGTTGTTCACTGTTTCTGAAAAATGAAGATAGTTGTCCAGCTTCCAAAAAGTTTATTGTGTTTTCTAGTGGAG
+
CBABCFFFFFCBGGGGGGGGGGHHHHHGHHHHHHHHHGGGGHGHHHFEHGHHGHGHHGHHHHHFHGHHHFHHGGHGADGHHHHFHHFHFBHHFHHHHHHHHHHHHHHHHHHHHHHHHGHHHHHHHHGHHHHGHHHHHHGHHHHBFHFHHEHFHHHHHHGFDGGGHFGHFHFGHHHHGHFEFECGHHGGEHHHGHHFFGHHHHHHHHBGHHHHHGHFFGFHGHEBCFGEDFGGGGGGGGGGGFFFGFFFG0?
@M03495:530:000000000-LYBTV:1:1101:27738:16371 2:N:0:GTGACGTT+ATCTGGGA
ATATTTTGCCGTTGATAAACCACCCTCCCTGTGGTCGTTATCTTGCTCCTTCTGTCGTCAACGAATTTACTAATTCCAAAGCTCACATGCTGACAGATCGGAAGAGCGTCGTGTAGGGAAAGAGTGTTCCCAGATGTGTAGATATGGGGGGGGTCGCGGTCGTTAAAAAAAAAAAGTCATATGCTCTACGTGGATGGTAGTAGCGATCTGATCGTGAGCAGTAACTACAGGCACGCTACGGGTCAAGAAGG
+
DDDDDFFFFFCBGGGGGGGGGGGGGHHGGHHHHHHHGGGHHHHHHFHHHHHHHHHHGGGHGHGGGHHHHHHHHHHHHHHHHHHHHHHHHHHHFHHHHHHHGGGGGHHGGGGEF?FEHGHHHHHHHH?BFHFHHHHHBG33222222>0//9---.----.--9...110-9-9--.0111:1111<111.</..00.0110:11--<..1111.<</.00:1111<B0<0/...<-..-..-9-.000//.
@M03495:530:000000000-LYBTV:1:1101:19306:16380 2:N:0:GTGACGTT+ATCTGGGA
ATATTTTGCCGTTGATAAACCACCCTCCAAAGCTCACATGCTGACAGATCGGAAGAGCGTCGTGTAGGGAAAGAGTGTTCCCAGATGTGTAGATCTCGGGGGTGGCCGTATCATTTAAAAAAAAAAAAAAAAAACACGAGGGGGGAGAGTGGTACTAGTGAAAACTAACACAAACAAACGAAAAAGAATCATGCATCGACAATCGCAATATAACGCACAAGAACTAGCAGCAGAATGTGAGGAATGATCGA
+
CDCCDFFFFFCCGGGGGGGGGGGGGHHGHHHHHHHHHHHHHHHHHHHHHHHGGGGHHHGGGGGGAGGHGHHHHHHFGBBFGHHHHHHBB44BD4BBFFF/>@//>0B///??2>22>DDGHGGDG<@@------....---------..01.11111111111</010000....<.......-:...011111011.:-.-00..<..::<:1.----/./</100/00/..//111111:</0001:..
@M03495:530:000000000-LYBTV:1:1101:9754:16382 2:N:0:GTGACGTT+ATCTGGGA
ATATTTTGCCGTTGATAAACCAGGACTCAGGCTGGACCAAAGCTCACATGCTGACAGATCGGAAGAGCGTCGTGTAGGGAAAGAGTGTTCCCAGATGTGAAAGTCTTGGGGGGGGCCGTGTCCTTCAAAAAAAAAAAAGGTAGAGACTAGGCAACACCAGGAGGAGAGCCGTGAGCAGGAGTGCGTCGATAGGAACGGTGTGGCCGAACACGATCTGGACCTCACAGGTAAGGAGGTAACACACCATTGCA
+
BABABFF5FFBBGGGGGGGGGGHGDHEHHHHGHHGHGHHHHHHHHHHHHFGFHFHHHFHGHG?GFFGHGGGG>E1BFGG3BGHHHFF44BFGGHEE3@@444344B433/>E-----;--..//9////;.-------:.9/////.//////....;...:9......;-.-..://...../-9--9.../;:...9......-----.9-..9///...//./9.//////..;///;/....9;///
@M03495:530:000000000-LYBTV:1:1101:19591:16383 2:N:0:GTGACGTT+ATCTGGGA
ATATTTTGCCGTTGATAAACCACACTTCTTGCCCTCCAAAGCTCACATGCTGACAGATCGGAAGAGCGTCGTGTAGGGAAAGAGTGTTCCCAGATGTGTAGATCTCGGTGGTCGCCGTATCATTTAAAAAAAAAAAATTACTACAATCGCGTTTGGACGCTATGTACCATTCTCATCTGCACATTGTTTAACTTATGTCTGCCCCACATCTCACGCACCTCTAGCACGCATTCTACTTACTGGACTCCGCA
+
BBBCCFFFFFCCGCGGGGGGGGGHGHHHHHHHHHHHGHHHHHHHHHGHHHHHHHHHHHHHGEGGHHHGGGGGGBFGGGHHHHGHGHBBBGHHGHHHHBDEHEBF@F1?/EE/3//?<//B?3BG3FDGDFCCCC>@-011>1110000<.<<--..00--;..0000;;09000900000990000;0/0;000000000009.....00000;..---/.0:0009---9:000000;0000/;0/0..-
@M03495:530:000000000-LYBTV:1:1101:13820:16404 2:N:0:GTGACGTT+ATCTGGGA
ATATTTTGCCGTTGATAAACCAGCTAATCCTGAAAAAAAAATCAAAGCTAAAAACTACAATGCTAAGACCACGATGTGACTGCTATCAAAGTTAGATATATATGTAAATTATTCATCTGTCAAATCCTAGAATTATATCATACCTGCTCCAGCAATCACGACCTGTAATGGTTTAGTGGGTTGTTCACTGTTTCTGAAAAATGAAGATAGTTGTCCAGCTTCCAAAAAGTTTATTGTGTTTTCTAGTGGAG
+
AAABBFBDFFBBGGFGGBGGGGHGHHHHHHHGHHHHGGGGGHGGHFHHHHHGHFGHHHHHHHHHHEHHHGHHGGGGGHHFHHGHHGHHHHHHHFFHFHHHHGHHHHFHHHHHHHHHHHHHHHFGGHFHHHEHGHHHHHGHHHHGHFHFFFHHGFGHGHHGDGGGHGHGGGHGHGFHGHGHGGGG.FGHHHGHHHHHEHBGGHG<0GCFHCGHGHFFHHHHHFHHGH.EF:;FBFGFGFBBFGGGGGFGGFE
@M03495:530:000000000-LYBTV:1:1101:13144:16416 2:N:0:GTGACGTT+ATCTGGGA
ATATTTTGCCGTTGATAAACCAGGACTCAGGCTGGACCAAAGCTCACATGCTGACAGATCGGAAGAGCGTCGTGTAGGGAAAGAGTGTTCCCAGATGTGGAGAAGTTGGGGGCGGGCGGTTGAATAAAAAAAAAAGAGTAGAGGCACAAACGAGGGCGTGGGGCCGGGAGCGAGAGGGAGACAACTGAAAAGACACAAGCAATTGAGGCGTCCGATCAGAGAGACCGACACAACGACTATGATGCAAGCGA
+
BBBBBFFFFFBBGCGGGGGGGGHGCGHHHHHHHHGHHHHEHHHHHHHHHGHHHHHF3GHHHGCGGFHHGGGF>E1BDGGFGHHEHBFB@BF33GE3B4B3313034???/>E///---<---/0000;G0----:.;/00;0/..;:.......:-.------.-----;.-9---.:.......///////;.;..9.9.//////..-.;--9.-.//:.....-----...-.-.-///;/////..;
@M03495:530:000000000-LYBTV:1:1101:14394:16434 2:N:0:GTGACGTT+ATCTGGGA
ATATTTTGCCGTTGATAAACCAGCTAATCCTGAAAAAAAAATCAAAGCTAAAAACTACAATGCTAAGACCACGATGTGACTGCTATCAAAGTTAGATATATATGTAAATTATTCATCTGTCAAATCCTAGAATTATATCATACCTGCTCCAGCAATCACGACCTGTAATGGTTTAGTGGGTTGTTCACTGTTTCTGAAAAATGAAGATAGTTGTCCAGCTTCCAAAAAGTTTATTGTGTTTTCTAGTGGAG
+
CBCCCFFFFFBAGGGGGGGGGGHHHHHHHHHHHGHHHGGGGHHHHHFGHHFGHHGGHHHHHHHHHGHGHHHHGGHGHHHHHHFHHHHHHGHHHHHGHHHHHHHHHHHHHHHHHHHHHHHHHHHHHHHHHHHHHHHHHHHHHHHHHHHFHHHGHHHHHHHGGGGGHGHHHHHGHHHHHHGHFGGGHHGHHHHHHHHHHEHHHHHHGHHHHHHHHGHHHHGHHHHHGHFEACFFGGGGGGGGGGGGFG0B.CE
@M03495:530:000000000-LYBTV:1:1101:12436:16439 2:N:0:GTGACGTT+ATCTGGGA
ATATTTTGCCGTTGATAAACCAGCTAATCCTGAAAAAAAAATCAAAGCTAAAAACTACAATGCTAAGACCACGATGTGACTGCTATCAAAGTTAGATATATATGTAAATTATTCATCTGTCAAATCCTAGAATTATATCATACCTGCTCCAGCAATCACGACCTGTAATGGTTTAGTGGGTTGTTCACTGTTTCTGAAAAATGAAGATAGTTGTCCAGTTTCCAAAAGGTTTATGGTGTTTTCTAGGGAAG
+
BBBBBFFFFFBAGGGGGFGGGGGHHHHHHHHHHGHGHGGGGHHHHHHHHHHHHHGHHHHHHHHHHHHHHHHHGGHGHHHHHGGHHHHHHHHHHHHHHHHHHHHHHHHHHFHHHHHHHHHHHHHHHHHHHEHHHHHHHHHHHHGHHHGHHHFHGHHHHHHGGGGGHHHHHHHHHHHHFHHHGGGGHHHGHGGHHFHHHHHH..000<0:00;0;:G00/0;0CCCHGG/99F0/C0/009CF/00000;/.9
@M03495:530:000000000-LYBTV:1:1101:14455:16443 2:N:0:GTGACGTT+ATCTGGGA
ATATTTTGCCGTTGATAAACCAGCTAATCCTGAAAAAAAAATCAAAGCTAAAAACTACAATGCTAAGACCACGATGTGACTGCTATCAAAGTTAGATATATATGTAAATTATTCATCTGTCAAATCCTAGAATTATATCATACCTGCTCCAGCAATCACGACCTGTAATGGTTTAGTGGGTTGTTCACTGTTTCTGAAAAATGAAGATAGTTGTCCAGCTTCCAAAAAGTTTATTGTGTTTTCTAGTGGAG
+
BABBBFFBFFBBGGGGGGGGGGAEFHHHGHHHHHHFHGGGGHCFHHFHHEHHGDEHHBGHBDGFHHGHHEHEEEGEBGHFDFCGFHHFHHHDFHFHGFFEBHFHHHHHFHHHFBGFFHGHHHHGFHHHHHHGFHHHHHHFHHDGHHFFH2BFFG2GFFFDDCCD?GGFFBD?GCG11<0FAFF<GDGGHHFHHHBDH0BD.CG<0CFCBGCGF00;:G/GGC/0:0..;9BFFGGBFGB/FBBB000;F0C
@M03495:530:000000000-LYBTV:1:1101:9780:16456 2:N:0:GTGACGTT+ATCTGGGA
ATATTTTGCCGTTGATAAACCAGCTAATCCTGAAAAAAAAATCAAAGCTAAAAACTACAATGCTAAGACCACGATGTGACTGCTATCAAAGTTAGATATATATGTAAATTATTCATCTGTCAAATCCTAGAATTATATCATACCTGCTCCAGCAATCACGACCTGTAATGGTTTAGTGGGTTGTTCACTGTTTCTGAAAAATGAAGATAGTTGTCCAGCTTCCAAAAAGTTTATTGTGTTTTCTAGTGGAG
+
BBBBCFFFFFCBGGGGGGGGGGHHHHHHGHGHGHHHHGGGGHHHHHHHGHHHHHGHHGHHHGHHHHHHHGHHGGHGHHHFGHGGHHHHHHHHHHHHHHHHHHHHHHHHHHHHHHHHGHHHHHHHHHGHHHHFHHHHHGHHHHHFGGFGHFGHBHHHGHHGCCGGFHHHGHHHHGHG<FGGGGGGHHHHGHFHHHHHHBGFGHFGGHHHGHHHHGGFGHBBGGFFHGEAEFGFBFGGGGFGGFFBFBFFGFG
@M03495:530:000000000-LYBTV:1:1101:17751:16459 2:N:0:GTGACGTT+ATCTGGGA
ATATTTTGCCGTTGATAAACCACCCTCCCTGTGGTCGTTATCTTGCTCCTTCTGTCGTCAACGAATTTACTAATTCCAAAGCTCACATGCTGACAGATCGGAAGAGCGTCGTGTAGGGAAAGAGTGTTCCCAGATGGGTAGAGCTCGGGGGGGGGGGTAGGAAGTAAAAAAAAAAAGGAGAAAATATCAGTATCTAACATGTAGCTAAAGAATAGAATCGACAGTATATCAAATAGGTAAGAGGCATGTAT
+
CCCCDFFFFFDCGGGGGGGGGGGGGHHGGHHHHGHHGGGHHHHHHHHHHHHHHHHHGGGGGHGGGHHHHHGHHHHHHHHHHHHHHHHHHHHHHHHHHFHHCFGGGHHGGGGGG/GGFFHHHHHHHHD?FHHHHGHH2?@>/22D2@D?CA?-::--;-...00.000:B:9>BF--../.::0/00000;:00;0000000000::00000.00;0000.;-;-0:00000;00000;00000...0::00
@M03495:530:000000000-LYBTV:1:1101:20505:16465 2:N:0:GTGACGTT+ATCTGGGA
ATATTTTGCCGTTGATAAACCAAAGCTCACATGCTGACAGATCGGAAGAGCGTCGTGTAGGGAAAGAGTGTTCCCAGATGTGTAGATCTCGGGGGTGGGCGTGGCATTAAAAAAAAAAAAAATATAAAAAACGACAGATAGGGAAATATAATAAAGACGAAAAAGCAGATCAATATACTTGAATAAATAGCGTTCAGACTATCATGTGATGTACGTTAAACATCTCCTATGACTCATATAAGATGCGCCAC
+
CCDCDFFFFFDCGGGGGGGGGGHHHHHHHHHHHHHHHHHHHHHHGGGEBGGGEGGEGFGFHGHHHHHHFGBDFGHHHHHHFH@@344BBFFF/>E////?>////22?22?2FF?DGCD@<-.000000=-<-.---/000/./.9::0000<0000/.--.-...0<<0000000<00000<:0000000-.9.000000000000:000000<///.000<<0000000000:0000<0000<0-.9..
@M03495:530:000000000-LYBTV:1:1101:13290:16468 2:N:0:GTGACGTT+ATCTGGGA
ATATTTTGCCGTTGATAAACCAGCTAATCCTGAAAAAAAAATCAAAGCTAAAAACTACAATGCTAAGACCACGATGTGACTGCTATCAAAGTTAGATATATATGTAAATTATTCATCTGTCAAATCCTAGAATTATATCATACCTGCTCCAGCAATCACGACCTGTAATGGTTTAGTGGGTTGTTCACTGTTTCTGAAAAATGAAGATAGTTGTCCAGCTTCCAAAAAGCTTATTGTGTTTTCTAGTGGAG
+
AABBBFFFFFBBGGGGGGGGGGHHHHHHHHHCHFHGHGGGGHHHHHHGHHHHHHGHHHHHHHHHHHHHHHHHGGHGHHHGHGFFFHHHHFHHHHHHHHHHHHHHHHHHHHHHHHHHHHHHHHHHHHHHHEFHHHHHHHHHHHGHHGHHFGFHGHHHHHHGGGGGHGHGHHHHGGHHFGFHGGGGHHHHHHHHGHHFHHGHGHHHGGFHFHFFFHHGHHFHHHGHGG.9A.;FGGGFFFFFF:BBGFCF.BE
@M03495:530:000000000-LYBTV:1:1101:10487:16477 2:N:0:GTGACGTT+ATCTGGGA
ATATTTTGCCGTTGATAAACCACCCTCCCTGTGGTCGTTATCTTGCTCCTTCTGTCGTCAACGAATTTACTAATTCCAAAGCTCACATGCTGACAGATCGGAAGAGCGTCGTGTAGGGAAAGAGTGTTCCCAGATGTGTAGATCTCGGTGGTGGCCGGGTCATTTAAAAAAAAAAAAGTAATACTATCGATAATATAAGATACGATAAGTAAAAATATATAGTGACCTACAAAAGACGAAGACGCATATAA
+
BCCCDFFFFFDCGGGGGGGGGGGGGHGGGHHHHGHHGGGHHHHHHGHHHHHHHHHHGGGHGHGGGHHHHHHHHHHHHHHHHHHHHHHHHHHHHHHHHHHHGGGGHHHGGGGEE?BFGEHHHHHHHGDBDHHHHGHFHH3B>222@FFF/?E///00//-.-F11111>11AEG??--.0111111111....<1:11111<:1<<...:11111<<0111:<111<<10/0<0.<./.--../9--..11<
@M03495:530:000000000-LYBTV:1:1101:6545:16478 2:N:0:GTGACGTT+ATCTGGGA
ATATTTTGCCGTTGATAAACCAGCTAATCCTGAAAAAAAAATCAAAGCTAAAAACTACAATGCTAAGACCACGATGTGACTGCTATCAAAGTTAGATATATATGTAAATTATTCATCTGTCAAATCCTAGAATTATATCATACCTGCTCCAGCAATCACGACCTGTAATGGTTTAGTGGGTTGTTCACTGTTTCTGAAAAATGAAGATAGTTGTCCAGCTTCCAAAAAGTTTATTGTGTTTTCTAGTGGAG
+
BBBCCFFFFFCCGGGGGGGGGGHHHHHGHHHHGHHCHGGGGHFHHHBGHHHHHHGHHHHHHHHHHHHHHHHHGGHGHHHHHHGHGHHHHHHGHHHHHHHHHHHHHHHHHHHHHHHHHHHHHHHHHHFHHHGHHHHGHHHHHHHHGHGHHGHGHHHHHHHGDFGGHHHFGHHGHHHGFGEFDFGGHHHHHHFHHHHHFHHHGGFDGFCGHGHHHHHHHHGFHHHHHBHAACFGGGGGGFFFGGGGGFFGGGE
@M03495:530:000000000-LYBTV:1:1101:9373:16490 2:N:0:GTGACGTT+ATCTGGGA
ATATTTTGCCGTTGATAAACCACCCTCCCTGTGGTCGTTATCTTGCTCCTTCTGTCGTCAACGAATTTACTAATTCCAAAGCTCACATGCTGACAGATCGGAAGAGCGTCGTGTAGGGAAAGAGTGTTCCCAGATGTGTAGATATCGGTGGTGGCCGGATGATTATAAAAAAAAAAAAAACACATAAAGACAAGATTAAGACGGACTGTAGTAAACATAGTGAACGATATGCATTATGTTCATAGCGTAGA
+
CDCCDFFFFFDAGGGGGGGGGGGGGHHGGHHHHHHHGGGHHHHHHGHHHHHHHHHHGGGHGHGGGHHHHHHHHHHHHHHHHHHHHHHHHHHHHHHHGHHHGGGGHHHGGGGGG/FFGGHHHGHHHHB3DGHFHHHFGFD?>2222@C//CE?/?0?A/-<-11>=11FG11@?C?-----.9..00000://=./0000:00...--90000:0000000000::....-00000;0000000;00-.99.
@M03495:530:000000000-LYBTV:1:1101:19328:16515 2:N:0:GTGACGTT+ATCTGGGA
ATATTTTGCCGTTGATAAACCAGAGGACTCAGGCTGGACCAAAGCTCACATGCTGACAGATCGGAAGAGCGTCGTGTAGGGAAAGAGTGTTCCCAGATGTGTAGATCTCGGTGGGGGCCGGGTCATTAAAAAAAAAAAACGAGACTGAAGTGGTGAAATGAGGTGATGGCTAGACAGAAAGAGCGAGACGAGAAAGATATACGTGTCGATATCGATGGAGCATCGATGTCGGTATAACTCGAAGGAATAGT
+
DECDEFFFFFDCGGGGGGGGGGHHHGHHHHHHHHHHGHHHHHHHHHHHHHHHHHHHHHHHHHHGGGGHHHGGGGGGBFFHGGGHHHHGHBBFHHGHHHH4@@BG444B?0F/////<///////=?11?DGFCCCG?<-<-...:0000010<<91011111/:<:11<//0.011:/000///----..--..00/<1:11.:///....-1...1.///.00./.1.1.-9..1<111.9/.../<001
@M03495:530:000000000-LYBTV:1:1101:20823:16522 2:N:0:GTGACGTT+ATCTGGGA
ATATTTTGCCGTTGATAAACCAGAACCATCCAAAGCTCACATGCTGACAGATCGGAAGAGCGTCGTGTAGGGAAAGAGTGTTCCCAGATGTGTAGATCTCGGGGGTGGGCGGATTATTAAAAAAAAAAAATAAAACTGAGTACGGGAGCAGATTGAGGGAGTACAGGGGTAAAAGGATGCACATAGATGACGAGTAGGTAAGAAGCGTAGTACGGACTCATCATGGTGGCCTGCGTGGACGCAGCGACAGA
+
DCCCDFFFFFDCGGGGGGGGGGHHHHHHHHHHHHHHHHHHHHHHHHHHHHHHHHGGGGGFHGGGGEFABFGGHHHHHHFHBBFGHHHHHDDG443E444FAF/>E//////////11>11FDGGGGCC-@.000000000000..-.-..//<000:/.99</0<0/.-../0:0.:00/00000000000..-..00<00000<:-..-.00...--/000000000..<0..-..-.0--<-------/
@M03495:530:000000000-LYBTV:1:1101:4716:16524 2:N:0:GTGACGTT+ATCTGGGA
ATATTTTGCCGTTGATAAACCAGGACTCAGGCTGGACCAAAGCTCACATGCTGACAGATCGGAAGAGCGTCGTGTAGGGAAAGAGTGTTCCCAGATGTGTAGATCTCGGTGGGGGGCGGATCATTAAAAAAAAAAAAAAATAATATAGAACATAGGAGATGTATATAGATACACAAAAAAATATAACTAGAGAGTGAGATAGGCAAAGTGTGATATTAATAAGAGTGATAATACACGTATAGTACTACATA
+
DDCCCFFFFFDCGGGGGGGGGGHGHHHHHHHHHHGHHHHHHHHHHHHHHHHHHHHHHHHHHGGGGGHHGGGGEG?GHHGFHHHHHHHBFEGHHHHGHGG44B444D4BF/?E///-:<--<9:BB11<BBFFCAD<<---.0::111:110/11<00/./0111<111111110<..<.--.01111110001.0110111:/<0../11111111111:1111011111:111:0.<<101111111011
@M03495:530:000000000-LYBTV:1:1101:7539:16536 2:N:0:GTGACGTT+ATCTGGGA
ATATTTTGCCGTTGATAAACCAGCTAATTCCAAAGCTCACATGCTGACAGATCGGAAGAGCGTCGTGTAGGGAAAGAGTGTCCCCAGATGTGTAGATCTCGGTGGGTGCCGCGGTCTCAAAAAAAAAAAAAATTGAAGGGTGAGACACACAGGACGATCAAATCTTGTACAATTCTTCCATATAGGAATTATTTGGCTATAAGACTCTCATTGTGTCAACAGCGCATGTGCAACATATATTTTCAAGTGCA
+
BBBBBFFFFFDAEGA5FGGGGCHHGFHHHHHHHHHCHHHHGHBGG5FFHHGHCGE2FEHHHGF?EEE1AD3F3BGCFF@D55BBFG?GFG44B43B4F4@11?11/??/3>//////333?2?/<///-<--.<000=/.....;0;//...:;.--C..00;;00;;;0C00000;00;0000000/:///;/////////9//////9/;/9/.99///..---..///;//A//9//9//////9///
@M03495:530:000000000-LYBTV:1:1101:17985:16547 2:N:0:GTGACGTT+ATCTGGGA
ATATTTTGCCGTTGATAAACCAGGGACTCAGGCTGGACCAAAGCTCACATGCTGACAGATCGGAAGAGCGTCGTGGAGGGAAAGAGTGTTCCCAGATGTGGAAAAATATGTGGTGTCGTGAAGGTTTAAAGAAATAACTTGTGTTTTTCATTTTCGGGTGATTTGTTACTTGATGCCGCACAGGAGAAAAGAACAGAATCCAGATCGGGGCCGAAACGAGAATAAATAATGGAGAGACTTTTTTTCAAAGG
+
AABBAFFFFFB>EEGGGDGGGGHGGGGHHHHHHHHGHHHHHHGHFFHHHGHHHGBGGHHBGGGEGGHHFEEEE>E1>BEE1FGFHF4B@4B@3EHGFBG4333B000344B43B?/3///0/B1BG112B11B011<112>@10000/?1@G111>/?/<<1>1<1F1F111D10=0-<<<-/.;:..;=/.::G///0;00900/..----;;9-@..;..///99/////9B/9../////--/////.
@M03495:530:000000000-LYBTV:1:1101:15454:16564 2:N:0:GTGACGTT+ATCTGGGA
ATATTTTGCCGTTGATAAACCAGCTAATCCTGAAAAAAAAATCAAAGCTAAAAACTACAATGCTAAGACCACGATGTGACTGCTATCAAAGTTAGATATATATGTAAATTATTCATCTGTCAAATCCTAGAATTATATCATACCTGCTCCAGCAATCACGACCTGTAATGGTTTAGTGGGTTGTTCACTGTTTCTGAAAAATGAAGATAGTTGTCCAGCTTCCAAAAAGTTTATTGTGTTTTCTAGTGGAG
+
BBBCCFFFFFBAGGGGGGGGGGHHHHHHHHHHGHGHHGGGGHGFHHGFHFHGHHGHHHHHFGHHHHHHHHHHGFHGGHHFGHFHHFHHHHFHHHFHGFHHDHHHGGHHFFHFHHHEHHGHHHHHHHHHHHHHFHHHHHHHHHFHHFHFHHHHEGHHHHHGGGGGGHFHHGH?GGCGFHFHGGC?GHHHHHHHHHGGHHHHGHHHFHCFGGGHGCCCGGGGGGGHFFAFG0FFFGGGGG9FBFBFGGFGFFE
@M03495:530:000000000-LYBTV:1:1101:27142:16567 2:N:0:GTGACGTT+ATCTGGGA
ATATTTTGCCGTTGATAAACCAGCTAATCCTGAAAAAAAAATCAAAGCTAAAAACTACAATGCTAAGACCACGATGTGACTGCTATCAAAGTTAGATATATATGTAAATTATTCATCTGTCAAATCCTAGAATTATATCATACCTGCTCCAGCAATCACGACCTGTAATGGTTTAGTGGGTTGTTCACTGTTTCTGAAAAATGAAGATAGTTGTCCAGCTTCCAAAAAGTTTATTGTGTTTTCTAGTGGAG
+
BBBBBFFFFFBAEGGGGGGGGGHHBHHHCFHHHHHHHGGGGGGHHBECGFFGHHGHHGHHBGHHHFHHHHHHGGFFGHHFHHBGHGHHHHHHHHGHHHHHHHHHHHHHHHHHHHHGHHHHHHHGHHHHHHHGHHHHHHGHHHHBHFGHHCGHFHFGHHHGGCGGHGHHHGHFFHHG=GFHAFGGHHHHHHHFFHHHHB0DHHHDGHFHHHGHHHGGHFHFB<CGGFA.CBBFBFGGGG/CGFBFFB9;AB.
@M03495:530:000000000-LYBTV:1:1101:3090:16572 2:N:0:GTGACGTT+ATCTGGGA
ATATTTTGCCGTTGATAAACCACCCTCCCTGTGGTCGTTATCTTGCTCCTTCTGTCGTCAACGAATTTACTAATTCCAAAGCTCACATGCTGACAGATCGGAAGAGCGTCGTGTAGGGAAAGAGTGTTCCCAGATGTGTAGATCTCGGTGGGCGCCGGCGAATTAAAAAAAAAAAAAAAGATGATATAAATGAGATACACTATAGATTAACAACAAATGGAAGGAGAGGCAGTACTTGACGATCTAGGTCG
+
CCCCDFFFFFCBGGGGGGGGGGGGGHHGGHHHHHGHGEGHHHHFGHHHHHHHHHHHGGGHGHGGGHHHFHHHGHHHHHHHHHHHHHHGHGHHHGGHGGHHGGGGHGHGGGGEA/BFGGHHHHHHHHF3?DGHFGFH3G33222D@2=/?<??////-------<00000--9BC?@<<-..000000000<000000000:/00000000<00....00000/..<<9..../:<00<:0.<...00000-
@M03495:530:000000000-LYBTV:1:1101:15150:16577 2:N:0:GTGACGTT+ATCTGGGA
ATATTTTGCCGTTGATAAACCAGGACTCAGGCTGGACCAAAGCTCACATGCTGACAGATCGGAAGAGCGTCGTGTAGGGAAAGAGTGTTCCCAGATGTGTAGATCTCGGTGGGCGCCGGATCATTAAAAAAAAAAAAAAGCGATAATCAAGTGCGCCATGGGCGAATGTACGAGGTGAGTCACACAAGACTGAACTACTGCAGGCCGTGGAGTACCGTCCATAGACATAGCAAACGACTGCGACCACGACA
+
CCDDEFFFFFDDGGGGGGGGGGHGHHHHHHHHHHGHHHHHHHHHHHHHHHHHHHHHHGHHHGGGGFHHGGGG>EBBFHGFHHHHHHH@4BGFHHHHHGGBD3444FE0C/?///>////<//=@GD2@GFGGC-<-<--.......111<0:11--...0/..<--90111...-..1.11<:10.<.//1000010010100.9.----..0/<1.9...1101<11110110...-../.----..---
@M03495:530:000000000-LYBTV:1:1101:4674:16578 2:N:0:GTGACGTT+ATCTGGGA
ATATTTTGCCGTTGATAAACCAGCTAATCCTGAAAAAAAAATCAAAGCTAAAAACTACAATGCTAAGACCACGATGTGACTGCTATCAAAGTTAGATATATATGTAAATTATTCATCTGTCAAATCCTAGAATTATATCATACCTGCTCCAGCAATCACGACCTGTAATGGTTTAGTGGGTTGTTCACTGTTTCTGAAAAATGAAGATAGTTGTCCAGCTTCCAAAAAGTTTATTGTGTTTTCTAGTGGAG
+
CCCCCFFFFFCBGGGGGGGGGGHHGHHHHHHHHHHHHGGGGGFHHHGHHHHHHHGHHHHHHHHHHHHHHHHHGGHGGHHHHHEHHHHHHGHGHHHHHHHHHHHHHHHHHHHHHHHHHHHHHHHHHHHHHHHHHHHHGGHHHHHFHHHFHHHHHHHHHHHGFGGGHHHHHHHDGHHGGFHHGGGGHHHGGHHHHHHHHGHHGGHHHGHHHHHHHHHHHHHHGHFHHHHEEFFGGGGGGFFGFFGGGGFFFFE
@M03495:530:000000000-LYBTV:1:1101:21204:16581 2:N:0:GTGACGTT+ATCTGGGA
ATATTTTGCCGTTGATAAACCACCCTCCCTGTGGTCGTTATCTTGCTCCTTCTGTCGTCAACGAATTTACTATTCCAAAGCTCACATGCTGACAGATCGGAAGAGCGTCGTGTAGGGAAAGAGTGTTCCCAGATGTGTAGATCTCGGGGGTGGCCGGGTCATTAAAAAAAAAAACTAATGCGGTGCACCGCCAGGCCACAGCTGAGACGAAATGGAGCACACGAATCGAGCTTGTATCTCGCTAACGCACC
+
CDDCDFFFFFDBGGGGGGGGGGGGGHHGGHHHHHGHGGGHHHHHHHHHHHHHHHHHGGGHGHGGGHHHHHHHHHHHHHHGHHHHHHHHHHHHHHHHHHHGGGGHHHGGGGED?FGGGFGHHHHGFBBGGHHHEGG?F??F22D22@F/>---<..<--.-.<C1<1<0A-?B?-.01011<.-.<-00/-9--<...9....000.10.<-..100//../.--.....<..0/.1<111..<../<----
@M03495:530:000000000-LYBTV:1:1101:23778:16585 2:N:0:GTGACGTT+ATCTGGGA
ATATTTTGCCGTTGATAAACCACCCTCCCTGTGGTCGTTATCTTGCTCCTTCTGTCGTCAACGAATTTACTAATTCCAAAGCTCACATGCTGACAGATCGGAAGAGCGTCGTGTAGGGAAAGAGTGTTCCCAGATGTGTAGATCTCGGGGGTGGCCGGATCATTAAAAAAAAAAAAAACAAGCAGATATAATTGCAGTCTCTAATATTATCGCGCAAAAATTGTGTGTCTTATAACATGATATCTGGTTAT
+
CDDEDFFFFFCCGGGGGGGGGGGGGHHGGHHHHHHHGGGHHHHHHHHHHHHHHHHHGGGHGHGGGHHHHHHHHHHHHHHHHGHHHHHHHHHHHHHHHHHHGGGGHHHGGGGGG?FGHGHHHHFHHHD?DHHHHHHHF333222DFHFF/B@--<..<-<.-<1<G11:0<-<-<-99<.../.::/0<1111111101011<111111<11..-----/..011<<.<11<1111101001111<11<:10
@M03495:530:000000000-LYBTV:1:1101:26014:16599 2:N:0:GTGACGTT+ATCTGGGA
ATATTTTGCCGTTGATAAACCAGCTAATCCTGAAAAAAAAATCAAAGCTAAAAACTACAATGCTAAGACCACGATGTGACTGCTATCAAAGTTAGATATATATGTAAATTATTCATCTGTCAAATCCTAGAATTATATCATACCTGCTCCAGCAATCACGACCTGTAATGGTTTAGTGGGTTGTTCACTGTTTCTGAAAAATGAAGATAGTTGTCCAGCTTCCAAAAAGTTTATTGTGTTTTCTAGTGGAG
+
A>ABBFFBFFBBGGGGGGGGGGHHGHHHHHHCHHHHHFGGGHFFHHFFFHEHFHGHHGHGHHHHFHGHGGHHGGHGFHHGHHFHBEGHFFHHHHHHHHHHHHHHGHHHHHHHHHHGHHHHHHHGHFHGHHHFHHHHGGHHHGFGHFGHHHFHHFHHHHGGGCGGHHGHHHGDGFFDGHEHGGGGHGFHHHFHGHHHHHFHFHHHFG0GEHFFGHCFHFBGHHFGFHHGGBFFFFFGGGGGGGFGFGFF.:A
@M03495:530:000000000-LYBTV:1:1101:7284:16607 2:N:0:GTGACGTT+ATCTGGGA
ATATTTTGCCGTTGATAAACCAGGGACTCAGGCTGGACCAAAGCTCACATGCTGACAGATCGGAAGAGCGTCGTGTAGGGAAAGAGTGTTCCCAGATGTGTAGAGCTCGGGGGGCGGCGGATCATTAAAAAAAAAAAACGAAAGATCGACAAGAGTAGAAAAGCACAGACGATAAGAAAACACACAACAGCAAGCTAGAAAAGACAGCCGGTTAGTAACGTGATGAGTAGCAATAAGTAACGTCATACACA
+
CCCCEFFFFFCBGGGGGGGGGGHGGGGHHHHHHHHGHHHHHHHHHHHHHHHHHHHHHHHHHHGGGGHHHGEGGEFFGHHGHHHHHHHHG4FGFGHHHF4F4@??3DBE>//><----<-----<1<1<<BF=;DCF;>.-..../01..-.-./.111111//.0//<0.--.<<011///.......9/.///.010011//.://..---...11119/../11:1<:111010111:1./<..11000
@M03495:530:000000000-LYBTV:1:1101:12703:16633 2:N:0:GTGACGTT+ATCTGGGA
ATATTTTGCCGTTGATAAACCAGCTAATCCTGAAAAAAAAATCAAAGCTAAAAACTACAATGCTAAGACCACGATGTGACTGCTATCAAAGTTAGATATATATGTAAATTATTCATCTGTCAAATCCTAGAATTATATCATACCTGCTCCAGCAATCACGACCTGTAATGGTTTAGTGGGTTGTTCACTGTTTCTGAAAAATGAAGATAGTTGTCCAGCTTCCAAAAAGTTTATTGTGTTTTCTAGTGGAG
+
CAACCFFFFFCBGGGGGGGGGGHHHHHHGHHHHHHGHGGGGHHHHGHHHHHHHHGHHGHHHHHGHHHHHHHHGGHGHHHHGHEHHHHHHHHGHHHHHHHHHHHHHHHHHHHHHHHHHHHHHHHHHHHHHFHHHHHHHHHHHHHHHHGGFFHGHHHHHHHGGGGGGHHHHHHGHHHHDGHHAFGGHHHHHHHHHGHHHHHHGFEGGFGHHHGHHGGBGHGFHHFGGCHEE0FFGGGGGFGBFFBFFFFF.BA
@M03495:530:000000000-LYBTV:1:1101:6810:16658 2:N:0:GTGACGTT+ATCTGGGA
ATATTTTGCCGTTGATAAACCAGCTAATCCTGAAAAAAAAATCAAAGCTAAAAACTACAATGCTAAGACCACGATGTGACTGCTATCAAAGTTAGATATATATGTAAATTATTCATCTGTCAAATCCTAGAATTATATCATACCTGCTCCAGCAATCACGACCTGTAATGGTTTAGTGGGTTGTTCACTGTTTCTGAAAAATGAAGATAGTTGTCCAGCTTCCAAAAAGTTTATTGTGTTTTCTAGTGGAG
+
BAABBFFFFFBBGFGGGGGGGGGHHGHHHHHHGHGGHEGGGHHHHGHEHFHFGHGHHHHHHHHHGFHHHHHHGGHGHGHHGHGHHHFHGGHHHHFHHHHGHHHHHHHHHHHHHHHHGGHHHHHHHHHHHHHHHHHHHHHHHHHHGHHFHGGFHHHGBGHGDFGGHHHBGHFGFHHF<FGEEGGGHHHGHHHHHHHHGHHFECHFGCFFEHHHFG;GFFGFHBGCCC...FFGGGGGGGGGGFFGGGBB9BE
@M03495:530:000000000-LYBTV:1:1101:29565:16658 2:N:0:GTGACGTT+ATCTGGGA
ATATTTTGCCGTTGATAAACCACCCTCCCTGTGGTCGTTATCTTGCTCCTTCTGTCGTCAACGAATTTACTAATTCCAAAGCTCACATGCTGACAGATCGGAAGAGCGTCGTGAAGGGAAAGAGTGTTCCCAGATCTGTTGAGATGAGGGGCGCGTGGGGTAATACAGATAACAAAACAGATCAACAGTCAATAGTCACGTTCCCCTCCACGCACATACACTAGCGCACGTGCACTCCCAAGTACATCCTG
+
BBB@BFFFFFBB2AAFGFFCGGGGCGA?FHGFBGGGGFGGHGFHF5EFBBFFBGFF1FEHGHGGGC1GFHFHEFEFFFFHFFHGEFFGFHGEGHFHFBFGFGGG11FEGDG/?3?4EDHHHHBBF333B?D22?F23322222/22222??/<-<----<../000000<00000....//0/00/0/;0000000009...//0//.9//..---///9/////9--9-:.9.//9.:./9/////////
@M03495:530:000000000-LYBTV:1:1101:10355:16659 2:N:0:GTGACGTT+ATCTGGGA
ATATTTTGCCGTTGATAAACCAGCTAATTCCAAAGCTCACATGCTGACAGATCGGAAGAGCGTCGTGTAGGGAAAGAGTGTTCCCAGATGTGTAGATCTCGGGGGGCGCCGGATCATTAAAAAAAAAAAAAAAATAAAAGATGTGGTGGACGGTCGCAGAAAATAACAAAAGAAGCATGAACCACAGCAGAGTAGTAAAAGTGTAGCATGATAATAACAGCGTGTGAGCAGAGCCAGCAGAATGTGCAGGT
+
CDDCDFFFFFDCGGGGGGGGGGHHHHHHHHHHHHHHHHHHHHHHHGHHHHHHHHGGGGHHHGFGGFGAGFHGGHHHHHFGD@DGHHHHHHHH443444B4BF/>@----9<--.-.0:0:0<BB>@BF--<---.00000.00000/<..0--.<---.-/0/000000.:/../000000<9..<.././.00<00000:<0000000:B000000000.-<.<.0000//././../<//00000:0.:
@M03495:530:000000000-LYBTV:1:1101:24209:16676 2:N:0:GTGACGTT+ATCTGGGA
ATATTTTGCCGTTGATAAACCAGCTAATCCTGAAAAAAAAATCAAAGCTAAAAACTACAATGCTAAGACCACGATGTGACTGCTATCAAAGTTAGATATATATGTAAATTATTCATCTGTCAAATCCTAGAATTATATCATACCTGCTCCAGCAATCACGACCTGTAATGGTTTAGTGGGTTGTTCACTGTTTCTGAAAAATGAAGATAGTTGTCCAGCTTCCAAAAAGTTTATTGTGTTTTCTAGTGGAG
+
CBBCCFFFFFCCGGGGGGGGGGHHHHHHHHHHHHHHHGGGGHHHHHFGHHHHHHGHHHHHGHHHHFHHHHHHGGHGFHHGHHHHHHHHHFHHHHHHHHHHHHHHHHHHHHHHHGHHHHHHHHHHHHHHHHHHHHHHHHHHHHBGHHEHGHHHEHHHHHHGDGGGHHHHHHHGHFHGGHHHGGGGHGHHHHFHHGHGHFFFHHHFHHFHHHHCGH=GFHBHHHCGF:G.CFGGGGGGGGGGEFBFFGGGGFE
@M03495:530:000000000-LYBTV:1:1101:13330:16687 2:N:0:GTGACGTT+ATCTGGGA
ATATTTTGCCGTTGATAAACCAGGACTCAGGCTGGACCAAAGCTCACATGCTGACAGATCGGAAGAGCGTCGTGTAGGGAAAGAGTGTTCCCAGATGTGTAGATCTCGGTGGTCGGCGGATCATTAAAAAAAAAAAAAATAGAAAAGACGAGCTGGCGACTAAGAAGGAATATAAACAGGGACAGTTGTGTAAGAAGTGTGAGGACATCATCTGATTCATATTGCTAGACGTACCAAGTCATTGAAGTCTA
+
DCCDDFFFFFDCGGGGGGGGGGHGHHHHHHHHHHGHHHHGHHHHHHHHHHHHHHHHHHHHHGGGGHHHGGGGEE?BGGGGHHHHHFGBBFGHHHHHHFG4@FBB4FGHF??E/3<//>////@>=111DFDCC?DF@<-.00000:<./.---.0/.9----00<0/../00000:00<......<00:./00000/000000.0./0000000000000:000000000.....00.0000000000000
@M03495:530:000000000-LYBTV:1:1101:8957:16692 2:N:0:GTGACGTT+ATCTGGGA
ATATTTTGCCGTTGATAAACCAGGACTCAGGCTGGACCAAAGCTCACATGCTGACAGATCGGAAGAGCGTCGTGTAGGGAAAGAGTGTTCCCAGATGTGTAGAGCTCGGTGGGCGCCGTATCAATAAAAAAAAAAAAAAAACATCAAGATACGGACGGACAAGCACTAGATGACTGACCATAAATTATTATAAATTAACAGTGAAAATCTAGTGGTGAACAGGACAGCGCAACGAGATACAACGGACATGA
+
CCCCCFFFFFCCGGGGGGGGGGHGHHHHHHHHHHGHHHHHHHHHHHHHHHHHHHHHHHHHHGGGGHHHGGGF>E?EGHGBGHHHHHH4BFGHHHEHGGFBD34343B/>//<//>/>//<0=22@F2DBFCC/<--<-;-:..00000000;...---.-9.../:000000:00:00/000000000;9000000000000099000000009.0.0009/.../..------.9;.00000--.9-000
@M03495:530:000000000-LYBTV:1:1101:4475:16697 2:N:0:GTGACGTT+ATCTGGGA
ATATTTTGCCGTTGATAAACCAGCTAATCCTGAAAAAAAAATCAAAGCTAAAAACTACAATGCTAAGACCACGATGTGACTGCTATCAAAGTTAGATATATATGTAAATTATTCATCTGTCAAATCCTAGAATTATATCATACCTGCTCCAGCAATCACGACCTGTAATGGTTTAGTGGGTTGTTCACTGTTTCTGAAAAATGAAGATAGTTGTCCAGCTTCCAAAAAGTTTATTGTGTTTTCTAGTGGAG
+
BBBBBFFFFFBBGGGGGFGGGFGHHHHHHHHHHHGHFGGEGHHHHHHHHGHGHHGHHHHHHHHHHHHHGHHHGGHGHHHGHFBGHHHHHHHHHHHHHHHHGHHHHHHHHEHHHHHHHGHHHHHFHHHHHHHHHHHHHHHHHHHGHHEHHHHHHHHHHHHGGGGGHGHHHHE?GHHHGHHHFGGGHHHGGHHHHHHHHH0GHHHHHGGHHHHEHHHGCFCGHHGGHEHEEFFGGG0BFF9CFFFGGGGGECE
@M03495:530:000000000-LYBTV:1:1101:24377:16697 2:N:0:GTGACGTT+ATCTGGGA
ATATTTTGCCGTTGATAAACCAGCTAATCCTGAAAAAAAAATCAAAGCTAAAAACTACAATGCTAAGACCACGATGTGACTGCTATCAAAGTTAGATATATATGTAAATTATTCATCTGTCAAATCCTAGAATTATATCATACCTGCTCCAGCAATCACGACCTGTAATGGTTTAGTGGGTTGTTCACTGTTTCTGAAAAATGAAGATAGTTGTCCAGCTTCCAAAAAGTTTATTGTGTTTTCTAGTGGAG
+
BAAABFFFFFBAG?GGGGGGGGHHHHHHHHHGGHHHHGGGGHHHHHHHHHFHHHGHHHHHHGHHHFHHHHHHGGHGHFHHHHFHHHHHHHHHFHGHHHHHHHHHHGHHGHHHHHHHHHHHGHHHFHHHHHHHHHHHHHHHHHEGHGGHHHHFGHHHFHHGDDGGHHHFHHGFHHGEDGFHGGGGHHGHHHGHHHHHHGHFEHEGBGCHHHHHHHGGHHHHGGFFGGHEDCBFFGGBFGFFGGGFFFGGFF?
@M03495:530:000000000-LYBTV:1:1101:25761:16703 2:N:0:GTGACGTT+ATCTGGGA
ATATTTTGCCGTTGATAAACCAGCTAATCCTGAAAAAAAAATCAAAGCTAAAAACTACAATGCTAAGACCACGATGTGACTGCTATCAAAGTTAGATATATATGTAAATTATTCATCTGTCAAATCCTAGAATTATATCATACCTGCTCCAGCAATCACGACCTGTAATGGTTTAGTGGGTTGTTCACTGTTTCTGAAAAATGAAGATAGTTGTCCAGCTTCCAAAAAGTTTATTGTGTTTTCTAGTGGAG
+
BBABBFFFFFBAGGGGGGGGGGGHF5GFHFHGBGHBGE2EFHHHHGEHHFGF3DAGH3BFDGHGHFHHHEHHGFFGFHFFHDBB@EGFGHH4GHFHGHHHHGHHFHHHHHHHHHHGHHHHHGBDGHHGHHHHHHHHGGHHHHFBGHEGHHHHHGHHHFH?CCFGGGHGHHHHHHHHFHGHGGGGHHGGHHHEHHHHHHHHHHHHHHBBFHFHFG0;0CCGFBGHCCGEDBBCFGFF0CFFFF0C0FFFF0E
@M03495:530:000000000-LYBTV:1:1101:3990:16718 2:N:0:GTGACGTT+ATCTGGGA
ATATTTTGCCGTTGATAAACCAGCTAATCCTGAAAAAAAAATCAAAGCTAAAAACTACAATGCTAAGACCACGATGTGACTGCTATCAAAGTTAGATATATATGTAAATTATTCATCTGTCAAATCCTAGAATTATATCATACCTGCTCCAGCAATCACGACCTGTAATGGTTTAGTGGGTTGTTCACTGTTTCTGAAAAATGAAGATAGTTGTCCAGCTTCCAAAAAGTTTATTGTGTTTTCTAGTGGAG
+
CBBCCFFFFFBBGGGGGGGGGGHHHHHHHFHHFHHHHGGGGHGHHEFFHGHHHHGHHFHHFHHHHFGHHHHHGGHGHGHFHF3BGEGHFBGGHHHHHHHHHHHHHHHHHEHHHHHHHHHHGHHHHH3GHHHHHHHHGBGHHHFFGHHEDGHGGHHHGHHGGGGGHHHHHHHGHHHHFHHGDFCFHHHHHHHHHEGHHFBGHHHHHGGHEFGGHGCFHHHFHGGCGHE.:CFFFGBFFFFFF/CFGGBBFGG
@M03495:530:000000000-LYBTV:1:1101:28347:16722 2:N:0:GTGACGTT+ATCTGGGA
ATATTTTGCCGTTGATAAACCAGCTAATCCTGAAAAAAAAATCAAAGCTAAAAACTACAATGCTAAGACCACGATGTGACTGCTATCAAAGTTAGATATATATGTAAATTATTCATCTGTCAAATCCTAGAATTATATCATACCTGCTCCAGCAATCACGACCTGTAATGGTTTAGTGGGTTGTTCACTGTTTCTGAAAAATGAAGATAGTTGTCCAGCTTCCAAAAAGTTTATTGTGTTTTCTAGTGGAG
+
BBBBBFFFFFBAEC4FGGGBGEHGGH5GHHHHFHFHHGGGGHBHHFHFHGBHHF1BGGHGFFFFHHHFHHHHFEGEGHHFDDEHHHHHFFFFHHHHFHFGGGHHHHGHHGHGGHHHHHHFDGH4FBFHEGBGGHHHHGHHHHGGHHGHFFFHFHHHHFGGEGGGHHHHGHGGHHHGGHFHDFGGHHFHHGGGGBGHHFFHFFFDFG0CGBGHHGH0CFCFHGHHGHHEDCFFGGGGGGGGGCFFBB9FFB?
@M03495:530:000000000-LYBTV:1:1101:19638:16735 2:N:0:GTGACGTT+ATCTGGGA
ATATTTTGCCGTTGATAAACCAGCTAATCCTGAAAAAAAAATCAAAGCTAAAAACTACAATGCTAAGACCACGATGTGACTGCTATCAAAGTTAGATATATATGTAAATTATTCATCTGTCAAATCCTAGAATTATATCATACCTGCTCCAGCAATCACTCCTGGCAAACAACCTGCAGAAAAGCCAATCAAATATATTTTCACAAGAGATGGAATGTGAGGCAATAATAGAGTACAAAGGTTGAACCTGT
+
CCBBBFFFFFCCGGGGGGGGGGHHHHHFHHHHHHHHHGGGGHGHHHHGHHHHGHDHHGFFHHHHHGHHHGHHGGHGGFGHHHGHHGHHHGHHFHHHHHHHFHHHHHGHHHFHHHHHHHHHHHHHHHHHHHHHHHHHFHHHHHGHHHHHHHHHHHHHHHHHHGHHFHHH0GHHHGHH0GGHHHGGHHHGHFFHFHHGHHHGHHHHEFHFHCGHFCGHHGHHHGGGHHFGGHGGGFFBFGGGGBFBF0BFGF0
@M03495:530:000000000-LYBTV:1:1101:20782:16740 2:N:0:GTGACGTT+ATCTGGGA
ATATTTTGCCGTTGATAAACCAGCTAATCCTGAAAAAAAAATCAAAGCTAAAAACTACAATGCTAAGACCACGATGTGACTGCTATCAAAGTTAGATATATATGTAAATTATTCATCTGTCAAATCCTAGAATTATATCATACCTGCTCCAGCAATCACGACCTGTAATGGTTTAGTGGGTTGTTCACTGTTTCTGAAAAATGAAGATAGTTGTCCAGCTTCCAAAAAGTTTATTGTGTTTTCTAGTGGAG
+
CBBBCFFFFFBAGGGGGGGGGGHHHHHHHGHHHGFHHGGGGHHHFHFHHGGHHHGHHHHHHHHHHGHHHHHHGGHGFHHFGGFHHHHHHHHHHHHHHHHHHHHHHHHHHHHHHHHHHHHHHHHHHHHHHHEHHHHHGHHHHHHGHHHHGGHHHHFHFHHFGGGGGHHHGHHHHFHHHHGHGGGGHHHGHHHHHHFHHHHHHHGFHGHHHHHGHHGBGFCFGHFHCGHA?9CFGGGGGFFGGGGGGGGFFBA
@M03495:530:000000000-LYBTV:1:1101:26503:16743 2:N:0:GTGACGTT+ATCTGGGA
ATATTTTGCCGTTGATAAACCAGCTAATCCTGAAAAAAAAATCAAAGCTAAAAACTACAATGCTAAGACCACGATGTGACTGCTATCAAAGTTAGATATATATGTAAATTATTCATCTGTCAAATCCTAGAATTATATCATACCTGCTCCAGCAATCACGACCTGTAATGGTTTAGTGGGTTGTTCACTGTTTCTGAAAAATGAAGATAGTTGTCCAGCTTCCAAAAAGTTTATTGTGTTTTCTAGTGGAG
+
BAABBFFFFFBAGGGGGGGGGGHHHHHHFHHHHGHGHGGGGHHHHHEHHHHHGHGHGHHHGHGGHHHHHHHHGGHGHHHEHGCFGGHHHEHGHHHHHHHHHHHHHHHHHHHHHHHHHHHHGBHHHHHHHHHHHHHHGGHHHHGFHHHEHHGHGCHHGHFGGGGGEGF1FDB<?FGFFFFHDGGGHHHHHHHHHHHHHFFFAGE<GGGHEFHHHHGHFHHHHHHHHHHEABFGGGGGGFF;FFGF0BFBFF?
@M03495:530:000000000-LYBTV:1:1101:8249:16753 2:N:0:GTGACGTT+ATCTGGGA
ATATTTTGCCGTTGATAAACCAGCTAATCCTGAAAAAAAAATCAAAGCTAAAAACTACAATGCTAAGACCACGATGTGACTGCTATCAAAGTTAGATATATATGTAAATTATTCATCTGTCAAATCCTAGAATTATATCATACCTGCTCCAGCAATCACGACCTGTAATGGTTTAGTGGGTTGTTCACTGTTTCTGAAAAATGAAGATAGTTGTCCAGCTTCCAAAAAGTTTATTGTGTTTTCTAGTGGAG
+
CBBCCFFFFFCCGGGGGGGGGGHHHHHHHGHHFHGHGGGGGHHHHHHHHHHHHHGHHHHHHHHHHGHHHHHHGGHGHHHHHHGFGHHHHHHGGHHHHHHHHHHHHHHHHHHHHHHHHHHHHHHHHHHHHHHHHHHHHHHHHHHHHHHHGHHHHHHHHGHGGGGGHHHFGHHGHHHFDGGHCGGGHHHHHHHGHHHHHGHHGHHBGFGGHHHHHGGHHHHHHEFFHB.EDGGFGGGGFFBFGFGGGGGGGGG
@M03495:530:000000000-LYBTV:1:1101:22094:16756 2:N:0:GTGACGTT+ATCTGGGA
ATATTTTGCCGTTGATAAACCAGCTAATCCTGAAAAAAAAATCAAAGCTAAAAACTACAATGCTAAGACCACGATGTGACTGCTATCAAAGTTAGATATATATGTAAATTATTCATCTGTCAAATCCTAGAATTATATCATACCTGCTCCAGCAATCACGACCTGTAATGGTTTAGTGGGTTGTTCACTGTTTCTGAAAAATGAAGATAGTTGTCCAGCTTCCAAAAAGTTTATTGTGTTTTCTAGTGGAG
+
BBBBBFFFFFBAGGGGGGGGGGHHHHHHHHHHHHHHHGGGGHHHHHHHHHHHHHGHHHHHGHHHHHHHHGHHGGHGHHHGHHGHHHHHHHHGHHHHHHHHHHHHHHHHHHHHHHHHHHHHHHHHHHHHHHHHHHHHHGHHHHHHHHHHGHHHHHHGHGHGGGGGHHHEHHHGHHHGGHHHDFFGHHHHHHHHHHHHGHHHFHHHGHGGHHHHHCCHGHHGGHHHHGAEGCFGGGGGGGBFGGGGGGFBFBA
@M03495:530:000000000-LYBTV:1:1101:24182:16757 2:N:0:GTGACGTT+ATCTGGGA
ATATTTTGCCGTTGATAAACCACCCTCCCTGTGGTCGTTATCTTGCTCCTTCTGTCGTCAACGAATTTACTAATTCCAAAGCTCACATGCTGACAGATCGGAAGAGCGTCGTGTAGGGAAAGAGTGTTCCCAGATGTGTAGAGCTCGGGGGGGGGCGGGTTATTAAAAAAAAAAAAACAGCTACGAACACTCAGTACCATTGTGATTGTTAGATCTACTGTATCAGTATATTGTGTGTATCATCATAGAGT
+
CCCCDFFFFFDBGGGGGGGGGGGGGHHGGHHHHHGHGGGHHHHHHHHHHHHHHHHHGGGHGHGGGHHHHHHHFHHHHHHHHHHHHHHHHHHHHHHHHHHHGGGGHHHGGGGGG?GGGGHHHHHHHHF?DHHHHHHGFG33>222F2/</>----9-----.<<B000009<CDFF--../.000.<.--/0//<0:000<<000<000<000000<0000<00000<00<00000/.:0000:00<<0000
@M03495:530:000000000-LYBTV:1:1101:8646:16770 2:N:0:GTGACGTT+ATCTGGGA
ATATTTTGCCGTTGATAAACCAGCTAATCCTGAAAAAAAAATCAAAGCTAAAAACTACAATGCTAAGACCACGATGTGACTGCTATCAAAGTTAGATATATATGTAAATTATTCATCTGTCAAATCCTAGAATTATATCATACCTGCTCCAGCAATCATAATGGTTTAGTGGGTTGTTCACTGTTTCTGAAAAATGAAGATAGTTGTCCAGCTTCCAAAAAGTTTATTGTGTTTTCTAGTGGAGGTCTTGG
+
BBBBBFFBFFBBGGGGGFGGGGHHHHHHHHHGHHHHHGGGGHBGHFHHHHHHHHGGHHHHGHHHHHHHFFHHEFHGFGHHHHGFHHFHHGHHHHGHGFGHHHHHHHHFHGHHGHGGGFHHHHHHHHHFFHHHHBEHFHHHFHHBGHGHHFEHFHCGFCHGFHHHHHHGFHGHHDGCGHHHEGHHHFFHHEHHHHHHHFDGFGHHHHHHFBGBFGHHFFCGGAHG0CGHHHGCFGFFFGGFF:CEFFFFFFF
@M03495:530:000000000-LYBTV:1:1101:16969:16771 2:N:0:GTGACGTT+ATCTGGGA
ATATTTTGCCGTTGATAAACCAGTTGGCTCTAGCTGCCATGCAATGTCACAACCACTTCTTGCCCTCCAAAGCTCACATGCTGACAGATCGGAAGAGCGTCGTGTAGGGAAAGAGTGTTCCCAGATGTGTAGGTCTCGGTGGGCGGCGTGTGATTGAAAAAAAAAAACGTGTTATACCATTAGAAAAAGAGATCAACGACCAATTATGATCAGTACAAGAAACTCAAGTACAGGGCAATGACACGCTGCTT
+
BBBBAFFFFFBBGGGGGGGGGGHGHHHHHHHHHHHHGHHHHHGHHGHHGHHHGGGGHHHHHHHHHHHGHHHHHHHHGHHHHHHHHHHHHHHGGGGHHFGGGGFF?BFHGGHHHHGFEB?BGFHHEBFBB??333B3FG//<A/////---..<000<0<DG@:@@--.-..;.0000;B00;0000/..;.;/////;.--::9/;///;////////:.////:/:///////....//;/:/.-.;.//
@M03495:530:000000000-LYBTV:1:1101:15767:16773 2:N:0:GTGACGTT+ATCTGGGA
ATATTTTGCCGTTGATAAACCAGAACCATCCAAAGCTCACATGCTGACAGATCGGAAGAGCGTCGTGTAGGGAAAGAGTGTTCCCAGATGGGTAGAGCTCGGCGGTGGGCGTTTCACTTCTACAAACAGAGTTCCACCCCCCTCGCCCGGCGCCTAATACAGCCGTTGCGAATGACAGTACACGATGAGACCGACCTTCTCGCGCCGAGGGTGCAATACCGCCTTCGACCCATTTATCCCGAATCCACCCC
+
BBBBBFFDDFDAEAGGFFGDGEAGHFGFCGHCCBFGHGFHHHGFHHBGHHHHGHGGFDHHHCAEEAA12DGG3?FGFGGF44BFF331GF3133?3343B1////>/////>/>CGF2>12@2>11/000<11?<1D0.-->A.---.<-----../000000.;.9..--9-/9///;//9/9-..:;/;?----.///;.9--------.;://////.--../...-;.//9/////..-..//9.9-
@M03495:530:000000000-LYBTV:1:1101:6154:16782 2:N:0:GTGACGTT+ATCTGGGA
ATATTTTGCCGTTGATAAACCAGAGGACTCAGGCTGGACCAAAGCTCACATGCTGACAGATCGGAAGAGCGTCGTGTAGGGAAAGAGTGTTCCCAGATGTGTAGATCTCGGTGGTGGCCGTGTAATTAAAAAAAAAAAATATGTGAAAATACACGTAGCGATAAAGTAGTAAAACAGAGTATAATAGAATATGTACCAGTAAGTGAAGTCATGACAATTATCGAACGATCAGTAGAATGTGAGCAACAAGT
+
CCCCCFFFFFCCGGGGGGGGGGHHHGHHHHHHHHHHGHHHHHHHHHHHHHHHHHHHHHHHHHHGGGGHGHGGGGGGBFFHGFGHHHHBGF@FGHHGFHH4F443?44?40F//?///0B///B2B3333B3DD?@/D--011<<1000000000.</..--.;.00000000000.///00000000000000000;00000000000;;000000000000../.-....00090000000000/.9.;0
@M03495:530:000000000-LYBTV:1:1101:21777:16786 2:N:0:GTGACGTT+ATCTGGGA
ATATTTTGCCGTTGATAAACCACCCTCCCTGTGGTCGTTATCTTGCTCCTTCTGTCGTCAACGAATTTACTAATTCAAAAGCTCACATGCTGACAGATCGGAAGAGCGTCGTGTAGGGAAAGAGTGTTCCCAGATGTGTAGATCTCGGGGGTGGCCGGGTGAATTAAAAAAAAAAAAAAGATCTACAAAGTCACGTGCTCGTTAATAAGACATCTATCACGAATTGTAAGACTACAGAAGTCTGAGTAAGA
+
BC@ACFFFFFCCGGGGGGGGGGGGGHHGGHHHHHHHGGGHHHHHHHHHGHHHHHHHGGGHGHGGFHHGHHHHHHHHHFHHHHHHHHHHHGHHFHHHHHHHGGGGHHGGGGGEG?GGHGFHEHHHHGF3BGDFHGHF?G3FF222@20//><--<..<--.-.0;000;0:B--:---:-.9////:/;9/////9..;.9;-...9///:////////:/...../9////:///99/////////:////
@M03495:530:000000000-LYBTV:1:1101:9004:16817 2:N:0:GTGACGTT+ATCTGGGA
ATATTTTGCCGTTGATAAACCAGCTAATCCTGAAAAAAAAATCAAAGCTAAAAACTACAATGCTAAGACCACGATGTGACTGCTATCAAAGTTAGATATATATGTAAATTATTCATCTGTCAAATCCTAGAATTATATCATACCTGCTCCAGCAATCACGACCTGTAATGGTTTAGTGGGTTGTTCACTGTTTCTGAAAAATGAAGATAGTTGTCCAGCTTCCAAAAAGTTTATTGTGTTTTCTAGTGGAG
+
BBABCFFFFFCBGGGGGGGGGGHHHHHHHHHHHHHHHGGGGHHHHGHHHHHHHHGHHHHHGHHHHHFHHHHHGGHGHHHHHGHHHHGHHHHHHHHHHHHHHHHHHHHHHFHHHHHHHHHHHHHHHHFHHHHHHHHHHHHHHHHFHHGHHHHHGGHHHGHGDGGGGHHGHHGGHFHFFHFHGGGGHHHHHHHHHHHHHEHHFHHGDGHHHHHGHGHFFHEHFHHGHGHEDFFFGGGGFFCFGFGFFFFGGGG
@M03495:530:000000000-LYBTV:1:1101:4730:16820 2:N:0:GTGACGTT+ATCTGGGA
ATATTTTGCCGTTGATAAACCAGGCGGACCAAAGCTCACATGCTGACAGATCGGAAGAGCGTCGTGTAGGGAAAGAGTGTTCCCAGATGTGTAGATCTCGGTGGTCGCCGGGTCATTAAAAAAAAAAAAACACAAAAGAACAGGAGTAGGAAGTAGTGATAAAGGAAGGAGACAGAAAAAAGATAGCAAGGTACCAGGTGAGTGAATGTAGAGAAGTGAGAAAGAGTAGGAGGGAGCGAAGACGAGATATG
+
CCCCCFFFFFCBGGGGGGGGGGHCHGGGGGHHHHHHHHHHHGHHHHHHHFHHHGGGGHGFGGGGFFBBFHGHHHHHHHH4BFGHHHHHHBG?4F44BFD0F>??/3>//>//?BFF2222@FCCF-<-@-......./..///...//0000.9000/0;90000//......9/:;/;.-..///////.:///9/.///.;/////:B//BF////9//////;//////.-...----./.--..///
@M03495:530:000000000-LYBTV:1:1101:6358:16825 2:N:0:GTGACGTT+ATCTGGGA
ATATTTTGCCGTTGATAAACCACCCTCCCTGTGGTCGTTATCTTGCTCCTTCTGTCGTCAACGAATTTACTAATTCCAAAGCTCACATGCTGACAGATCGGAAGAGCGTCGTGTAGGGAAAGAGTGTTCCCAGATGTGTAGATCGCGGTGGTGGGCGGGGCATTTAAAAAAAAAAAACAGAAGAAAATAGAGGCAGTGTCAGAATGTGAAGCAATCAAAAAAACAACTAGACACGTTATACGAGTGAGCTA
+
CCABCFFFFFCBGGGGGGGGGGGGGHHGGHHHHHHHGGGHHHHHHGHHHHHHHHHHGGGHGHGGGHHHGHHHHHHHHHHGHHHHHHHHGHHHGHHHFHHHGGGGHHGGGGGGG/FBGGHHHHGHHHDBFHHHGHHGDG3B2222///>CE////-.<-----/0000;;0?:-:CA-..//000///0000:/.../00:0000000000000/00:000.--..:.000;00/.../.:0:....00000
@M03495:530:000000000-LYBTV:1:1101:10326:16826 2:N:0:GTGACGTT+ATCTGGGA
ATATTTTGCCGTTGATAAACCAGGACTCAGGCTGGACCAAAGCTCACATGCTGACAGATCGGAAGAGCGTCGTGTAGGGAAAGAGTGTTCCCAGATGTGTAGATCACGGTGGTGGCCGGATCATTAAAAAAAAAAAAAAAAGAAGGGAAGCTGGGGAACCTCAGGTAGTAAGGATACTCTGCACATCAAGGTATATGAGCAGTCATATATAGTAGCTGATGTTAAAAATGCAAGTATCATGTAAATATCGA
+
DDCCDFFFFFDCGGGGGGGGGGHGHHHHHHHHHHGHHHHHHHHHHHHHHHHHHHHHHHHHHGGGGHHHGGGE>BBFGGGHHHGGHGH@@FGGGHHHHBE4@344B33?>/FA///0?////<03D333BDCCF/CCA----.../..:.<.00/9-....//00/00000=00000<00000000<0000000:00<:00::000BFB0:0<000000000<000000.00000000<00000000000<.
@M03495:530:000000000-LYBTV:1:1101:25834:16843 2:N:0:GTGACGTT+ATCTGGGA
ATATTTTGCCGTTGATAAACCAGGGACTCAGGCTGGACCAAAGCTCACATGCTGACAGATCGGAAGAGCGTCGTGTAGGGAAAGAGTGTTCCCAGATGTGTAGAGCTCGGTGGGGGGCGTATTATTAAAAAAAAAAAAACTAACATATATCAGCGTATGGCCACACGGAATAGAAGGAAGTGAACAGAAATCCGCGCTCTTGAGTGCTATCGCCTGATACACATTTTAGAGACACATCGTCGCATCTAACG
+
CCCCDFFFFFDCGGGGGGGGGGHGGGGHHHHHHHHGHHHHHHHHHHHHHHHHHHHHHHHGHHGGGGHHHGEEGFGBGGHGGHHHHHHHGBBGGHHEHGGF44B434BBEC/?/?//-<-9-.01111<1B0BFFFFF>A<:100011:111110....//./09.<-<-.<001:1../.001101//00110..---..<:1010111<<...../1111<0011<:/001//:/:0<<.---.-:110.
@M03495:530:000000000-LYBTV:1:1101:24916:16868 2:N:0:GTGACGTT+ATCTGGGA
ATATTTTGCCGTTGATAAACCAGCTAATCCTGAAAAAAAAATCAAAGCTAAAAACTACAATGCTAAGACCACGATGTGACTGCTATCAAAGTTAGATATATATGTAAATTATTCATCTGTCAAATCCTAGAATTATATCATACCTGCTCCAGCAATCACGACCTGTAATGGTTTAGTGGGTTGTTCACTGTTTCTGAAAAATGAAGATAGTTGTCCAGCTTCCAAAAAGTTTATTGTGTTTTCTAGTGGAG
+
BBBABFFFFFBBEEGGGGGGGGHHHHHHHGHGGHFFHGGGGHHFHBGCGFHHHHGHHHHHGHHGHHGHHHHHGGHGGHHFGDCHHGGHHFGDDGHHHHHHFHHHFHHHHFGHHHHHEHFHHHGHHHGHHHGHHFHHHHHHHHFCFGGHHFHHEGGGBGHCACGGGHHHHGHHHFFF<GFHD.CDHHGHHFFHFHHHHHFHHGBB0CCFHEC0;G0:GHCG0<C0GC;EDFGEFGGFGFFGFFGFEFFF?CA
@M03495:530:000000000-LYBTV:1:1101:25877:16875 2:N:0:GTGACGTT+ATCTGGGA
ATATTTTGCCGTTGATAAACCAGAACCATCCAAAGCTCACATGCTGACAGATCGGAAGAGCGTCGTGTAGGGAAAGAGTGTTCCCAGATGTGTAGAGCTCGGTGGGCGCCGTATCATTAAAAAAAAAAAAAGTAGATGGTGTGGGCGTGGAGGTGACGTTACAAAAAAACAGCAGCACTGACTGCAAGAAGTTCATATTATGTTGGACTATGGCGTGCACATGATGTGTAGTAACTGTACATCTGACAGAC
+
CCCCCFFFFFCCGGGGGGGGGGHHHHHHHHHHHHHHHHHHHHHHHHHHHHHHHHGGGGHHHGGGGAFB?FGGFHGHHHGHFFFHHHHHHG4F4434343BEFEGG//>/<///003DFF3DDBCCCG/---.011111001.....---::....10.<./.1:0..-<9./././<.0/0011/000///1111<111111111.00</<10.-<<..0110<<1<111111111<111111<11100/<
@M03495:530:000000000-LYBTV:1:1101:8358:16886 2:N:0:GTGACGTT+ATCTGGGA
ATATTTTGCCGTTGATAAACCAGCTAATCCTGAAAAAAAAATCAAAGCTAAAAACTACAATGCTAAGACCACGATGTGACTGCTATCAAAGTTAGATATATATGTAAATTATTCATCTGTCAAATCCTAGAATTATATCATACCTGCTCCAGCAATCACGACCTGTAATGGTTTAGTGGGTTGTTCACTGTTTCTGAAAAATGAAGATAGTTGTCCAGCTTCCAAAAAGTTTATTGTGTTTTCTAGTGGAG
+
CBBCCFFFFFCCGGGGGGGGGGHHHHHHHHHHHGHHHGGGGHHHHHHHHHHHBGEGHHHHHHHHHHHHGHHHGGHGHHHHGHGHHHHHHHHGHHHHHGHGHHHHHHHHHGHHHHHHHHHHHHHHHHEHHFHHHHHHHHHHHHHHHHHHHGHFFHGHHFHGGGGGHHHHHHHHHHHGFGGGCFGGHHGHHFHHHGHHFGHFFHHHBGGFFHHHHGCGBGGGHHFFGBGGGGGEFGGFGGGGFGGGGGGGFF?
@M03495:530:000000000-LYBTV:1:1101:21525:16890 2:N:0:GTGACGTT+ATCTGGGA
ATATTTTGCCGTTGATAAACCAGCTAATCCTGAAAAAAAAATCAAAGCTAAAAACTACAATGCTAAGACCACGATGTGACTGCTATCAAAGTTAGATATATATGTAAATTATTCATCTGTCAAATCCTAGAATTATATCATACCTGCTCCAGCAATCACGACCTGTAATGGTTTAGTGGGTTGTTCACTGTTTCTGAAAAATGAAGATAGTTGTCCAGCTTCCAAAAAGTTTATTGTGTTTTCTAGTGGAG
+
BAABBFDBDDDAFCADGGFGGGHHHHCGHHHHHGHFHGGGEHCGHEFEFH55AFEGGHFHHHHHHHHHHHHHFGHGGFFH4FBGFGBHEGHGHHFHHGHBFHHGGHHHHFGHHHFFFHHHFGHHHHBHFFBFHHHGHHHHHHGGHHFHGGHHGHFHHHGCFGGGFGHBGHF?FGHHDFHHCFFFHFFHHHHHBDGHH0DDAGHGBGEGHHHHHHGFHH/:GHBG0C..;9BFGGGGC0/;;FBB0FFBGGG
@M03495:530:000000000-LYBTV:1:1101:8264:16904 2:N:0:GTGACGTT+ATCTGGGA
ATATTTTGCCGTTGATAAACCAGAACCATCCAAAGCTCACATGCTGACAGATCGGAAGAGCGTCGTGTAGGGAAAGAGTGTTCCCAGATGTGTAGATCTCGGTGGGGGCCGGGTCATTAAAAAAAAAAAATAAGCAGAAATACGAGGTTGGAAGGTGATTACAAAAAGAAACAAAATAAAGACGAAACACTAGACACACACGTAGAGATTATTAACTAAATAAGTGAGCGTGCAAGTACAAGCGTAGGCCA
+
DDCCDFFFFFCCGGGGGGGGGGHHHHHHHHHHHHHHHHHHHHHHHHHHHHHHHHGGGGHHHGGGGEFBBFHGGHHHHHGHB4BGHGHHHH4F44@44BDG1F1EA/////<////@>F2D>2@C@C-D@D.0110=///<1<0...-.//-01/.00111:0110....:/</.<.001111/.-9.-/.0:00<1//...-.<..111111111111:011<111100-....10<1<110..<.-.00.
@M03495:530:000000000-LYBTV:1:1101:5019:16915 2:N:0:GTGACGTT+ATCTGGGA
ATATTTTGCCGTTGATAAACCAGGACTCAGGCTGGACCAAAGCTCACATGCTGACAGATCGGAAGAGCGTCGTGTAGGGAAAGAGTGTTCCCAGATGTGTAGATCTCGGGGGGGGGCGGGTCATTAAAAAAAAAAAAACAGAAAAGAATAGCGTAGTACGCAACTATGAAAAAAATAAAAAGTTGCAGACTATAATATATTCAGACTAGAGATTCAGAAACTATAATACATACATAAGAGTCATAACGACA
+
EEDDEFFFFFDCGGGGGGGGGGHGHHHHHHHHHHGHHHHHHHGHHHHHHHHHHGHHHHHHHGGGGHHHGGGGEGBGHHGHHHHHHFG@@FGHHHHHHBB4F3444B?0?/>C--<-9<--<@FFFB1<B09-9-<---..//00</..0:01-.9-.11...--/011111:.-9.0111:.0111001.00111111<1:1111<000<0111111110/11111<1101:001111<01011110..--
@M03495:530:000000000-LYBTV:1:1101:5227:16923 2:N:0:GTGACGTT+ATCTGGGA
ATATTTTGCCGTTGATAAACCAGCTAATTCCAAAGCTCACATGCTGACAGATCGGAAGAGCGTCGTGTAGGGAAAGAGTGTTCCCAGATGTGTAGAACTCGGTGGGCGCCGGAGCATTAAAAAAAAAAAAAAAAACAAAAGCAAAGAATGACATAACGTTGACTCAAAATCGATGACATGACAAACACAAACCGTAGCGTAGCGAATAAAGTACAGTATACAACTATCACAGACTGATCAAGTAGTAGTAG
+
CCCCDFFFFFDCGGGGGGGGGGHHHHHHHHHHHHHHHHHHHHHHHHHHHHHHHHGGGGHHHGGGGEG1FGHGHHHHHHHH@5DGHHHHHF4@44B443@B>E1?1//>////<///2DBDGFHCC/ADG-<----...:./.0/0//.00000000;.:/..000000000.:9000000:000/9.......-....-..-.----.0000000000000000000000000.00000::000000000:
@M03495:530:000000000-LYBTV:1:1101:5528:16939 2:N:0:GTGACGTT+ATCTGGGA
ATATTTTGCCGTTGATAAACCAGCTAATCCTGAAAAAAAAATCAAAGCTAAAAACTACAATGCTAAGACCACGATGTGACTGCTATCAAAGTTAGATATATATGTAAATTATTCATCTGTCAAATCCTAGAATTATATCATACCTGCTCCAGCAATCACGACCTGTAATGGTTTAGTGGGTTGTTCACTGTTTCTGAAAAATGAAGATAGTTGTCCAGCTTCCAAAAAGTTTATTGTGTTTTCTAGTGGAG
+
CBABCFFFFFCCGGGGGGGGGGHHGHHHHHHHHHHHCGFGGHHGHFFFHHDFHHGHHHHHHHHHHHHHHHHHGGHGCGHFGFEGGHFHHFH@GHHHHHHHHHHHGHHHHGHFHHHHHHHHFHHHHHHHHHHHGHHHHHHHHHHHHHFG3FHHHHHHHHHGGGGGGFHBFHGGFHHHGHHGGGGGHHHHHHFHHGHHHHFHFHHHFHFHHFHHHHHHHHFHCGHGHCHGG0FFGGGGGG9:BFEFGGFG?0.
@M03495:530:000000000-LYBTV:1:1101:6314:16962 2:N:0:GTGACGTT+ATCTGGGA
ATATTTTGCCGTTGATAAACCAGGACTCAGGCTGGACCAAAGCTCACATGCTGACAGATCGGAAGAGCGTCGTGTAGGGAAAGAGTGTTCCCAGATGTGTAGATCTCGGTGGTCGGCGGATCATTAAAAAAAAAAAAAAAACAAAACAAATAGCCAGTACAAACTCTAGATATAAGAACTCATGCAGACGAAAATCAGATATTAGAGAAGGTCACGTGCAGATAGAGGAAAGCATCAGCGAGTGATATATC
+
DDDCDFFFFFCCGGGGGGGGGGHGHHHHHHHHHHGHGHHHHGHHHHHHHHHHHHHHHHHHHGGGGHHHGGGFEEBGGHGGFHHHHGHBBGHHFHHHHGF4@3@4?FBFA/EE>3>/><////=2@11FDFDD@@@@:----.......;.C00:00.:0;000.000:00000:0:00/000000000:--;.-;0000000000;000/.0000.;.:.00000:0/.//./000000.--9.00000:0
@M03495:530:000000000-LYBTV:1:1101:16967:16975 2:N:0:GTGACGTT+ATCTGGGA
ATATTTTGCCGTTGATAAACCAGCTAATCCTGAAAAAAAAATCAAAGCTAAAAACTACAATGCTAAGACCACGATGTGACTGCTATCAAAGTTAGATATATATGTAAATTATTCATCTGTCAAATCCTAGAATTATATCATACCTGCTCCAGCAATCACGACCTGTAATGGTTTAGTGGGTTGTTCACTGTTTCTGAAAAATGAAGATAGTTGTCCAGCTTCCAAAAAGTTTATTGTGTTTTCTAGTGGAG
+
CCBBCFFFFFCCGGGGGGGGGGHGHHHHHHHHHHHHHGGGGHGCFFFFHGHFHHGHHFHHGHGHHHHHHFHHGGHEHHHFHF3FHGGHHHHHHHGHHHHGHHHHHHHHHHHHHHHHHHHHHHHHHHHHHHHHHHHHHGFHHHHBGGGFGHGHEHCGFHHGGGGGHHHEHHGFGHHHFHHHGGGGHHHHHGHHHHHHHFHFHHHHDGHFHHHHHHFGHHFFHHECCC:.C9FFFGBFGGFFFGFFGGGFFGE
@M03495:530:000000000-LYBTV:1:1101:6028:16982 2:N:0:GTGACGTT+ATCTGGGA
ATATTTTGCCGTTGATAAACCACCCTCCCTGTGGTCGTTATCTTGCTCCTTCTGTCGTCAACGAATTTACTAATTCCAAAGCTCACATGCTGACAGATCGGAAGAGCGTCGTGTAGGGAAAGAGTGTTCCCAGATGTGTAGATCTCGGCGGAGGGCGGGTCATTAAAAAAAAAAAAAAATATTGACTAATGTGGAAGCGCGACAGGCATATAGAAAGGCGAAATACGACTAGATTGTGAGCAGAACAGTTA
+
CBCCCFFFFFBAGGGGGGGGGGGGGHHGGHHHHHGHGGGHHHHHHHHHHHFHHHHHGGGHGHGGGHHHHHHHHHHHHHHHHHGHHHHHGHHGHHHHHHHHGGGGHHHGGGGCG?GGHFHHHHHHFHBBDFFHGABGGEB32222>20////----.-----.;000;;B-;@==----:.0000000090;90;00/.----:--.:.0;0:00000..9---9B09...-00000000000//////000
@M03495:530:000000000-LYBTV:1:1101:2960:16984 2:N:0:GTGACGTT+ATCTGGGA
ATATTTTGCCGTTGATAAACCAGCTAATCCTGAAAAAAAAATCAAAGCTAAAAACTACAATGCTAAGACCACGATGTGACTGCTATCAAAGTTAGATATATATGTAAATTATTCATCTGTCAAATCCTAGAATTATATCATACCTGCTCCAGCAATCACGACCTGTAATGGTTTAGTGGGTTGTTCACTGTTTCTGAAAAATGAAGATAGTTGTCCAGCTTCCAAAGAGTTTATTGTGTTTTCTAGTGGAG
+
CCCCCFFFFFCCGGGGGGGGGGHHHHHHHHHHHHHCFGGGGHGHHGBGGHGHFGGHHHHHHHHHHHHHHHHHGGGGHHGHHFFHHGFHHGHHHHGHHHHHGHHHHHHHHHHHHHHHGHHHHHGHHHHHHHHHHHGHHHHHHHBGHHFHFHHHEFHHFGHGDGGGHHHBGFF=FGFHGHEEGGFGHHHHGFHHHGFFHBGDFHHFBGGHHHHHHGGHFHHHGHGHGH//CCFGGGGFGGGGGGGGG0;BFFE
@M03495:530:000000000-LYBTV:1:1101:17248:17012 2:N:0:GTGACGTT+ATCTGGGA
ATATTTTGCCGTTGATAAACCAGCTAATCCTGAAAAAAAAATCAAAGCTAAAAACTACAATGCTAAGACCACGATGTGACTGCTATCAAAGTTAGATATATATGTAAATTATTCATCTGTCAAATCCTAGAATTATATCATACCTGCTCCAGCAATCACGACCTGTAATGGTTTAGTGGGTTGTTCACTGTTTCTGAAAAATGAAGATAGTTGTCCAGCTTCCAAAAAGTTTATTGTGTTTTCTAGTGGAG
+
CCCBBFFFFFBBGGGGGGGGGGHHHHHHHHHHGHHHGGGGGHHHHHHHHBGBGFGHHHFHHHHHHHHHHHHFGCHGHHHHHHFHHHHHHHHHHHGHHHHHHHHHEHHGHGHHHHHHFHHHGHHGHHHHHHGFHHHHHHGHHHHHHHHHHHHHHGHHHEHFGGGGHHHHHHGFGHHHHHGHGGGAGHHGHHHHHHHHFHHHHHHHHHHHHHGHHHHFHHHHHHHGFFEGFFBFGGGGGGFFGFFGGFFGF9.
@M03495:530:000000000-LYBTV:1:1101:2435:17014 2:N:0:GTGACGTT+ATCTGGGA
ATATTTTGCCGTTGATAAACCAGCTAATCCTGAAAAAAAAATCAAAGCTAAAAACTACAATGCTAAGACCACGATGTGACTGCTATCAAAGTTAGATATATATGTAAATTATTCATCTGTCAAATCCTAGAATTATATCATACCTGCTCCAGCAATCACGACCTGTAATGGTTTAGTGGGTTGTTCACTGTTTCTGAAAAATGAAGATAGTTGTCCAGCTTCCAAAAAGTTTATTGTGTTTTCTAGTGGAG
+
BBBBBFFFFFBBGGGGGFFGGGGHCDDGHBEGBBG5A2AECFCAA35FG5B5BD1AF3FHHDF@FGFBDGFE1EEE?@F4FF3@GF3FF3FEDGEGGHEGHHGHBGHGHFHHHHHGHHBFFFGEGG3FFFHFGFHHHHGGHHH2GHHGHHFHEHHHFFHGGDDGHHHHHG1?FGHHFGFHGGGGHGGHHGHFGHFHF<D0<GH0<CGHHHHHHGC:BGGFCGFGF0:CDFGGGGGGFGGGFG0FFGFFFFG
@M03495:530:000000000-LYBTV:1:1101:10299:17029 2:N:0:GTGACGTT+ATCTGGGA
ATATTTTGCCGTTGATAAACCAGGGACTCAGGCGGACCAAAGCTCACATGCTGACAGATCGGAAGAGCGTCGTGTAGGGAAAGAGTGTTCCCAGATGTGTAGATCTCGGTGGGGGGCGTGGCATTAAAAAAAAAAAAAATAAAAGTAGATGAGGGGTGGAGAGTATTAGATACTATAAGGCGTAAGAATTAAAACTGTAGAGTAGCACTAGCAATATAGGAAACATGCATGTGCAACTACAATCGCAGAAT
+
ABCCCFFFFFCCGGGGGGGGGGHGGGGHHHHGHGGGGGHHHHHHHHHHHHHHHHHHHHHHGGGGGHHHGGGGEG?BGHGHHHHHHFGB4FGFHHEGHHH443444D40?/?F///-------/:<00<BF=;BDDC<--.0000000000<00/.-<--.90.00000000000000000<-9-..0000<0000000<000<00000000/000000000:/:/000000:0000</<00<00....-/0
@M03495:530:000000000-LYBTV:1:1101:19516:17034 2:N:0:GTGACGTT+ATCTGGGA
ATATTTTGCCGTTGATAAACCAGTCTCCAAAGCTCACATGCTGACAGATCGGAAGAGCGTCGTGTAGGGAAAGAGTGTTCCCAGATGTGTAGAGCTCGGGGGGGGCCGGATCATTTAAAAAAAAAAACAACGAATTCACCAGGATGGCGGTCGCGGATTTAGAAGAAATAAACAATATCACAGAGATGACATGTGAAGCGCGTGACAAATACATAACTATTTCACATAGAATGATATCCATGTAGTGCAAA
+
BBABCFFFFFCBGGGGGGGGGGHHHHHHHHHHHHHHHHHHHHHHHHHHHHHGGGGHHGGFGGEFAGGHGHHHHHHGHGDFFFHHGHHBGGB@@34331>/E/--9-----.-.0<0<0BBFFFAF-<.<.<-..<.00000..<:0./-<-----9--<0000000//000000.00:000:0://00<000000000:-----..0:/0:000:<0:0:0000000:000000:<<00000:000/:0<<
@M03495:530:000000000-LYBTV:1:1101:22553:17035 2:N:0:GTGACGTT+ATCTGGGA
ATATTTTGCCGTTGATAAACCAGCTAATCCTGAAAAAAAAATCAAAGCTAAAAACTACAATGCTAAGACCACGATGTGACTGCTATCAAAGTTAGATATATATGTAAATTATTCATCTGTCAAATCCTAGAATTATATCATACCTGCTCCAGCAATCACGACCTGTAATGGTTTAGTGGGTTGTTCACTGTTTCTGAAAAATGAAGATAGTTGTCCAGCTTCCAAAAAGTTTATTGTGTTTTCTAGTGGAG
+
CCCCCFFFFFCBGGGGGGGGGGHGHHHHHHHGHHHHHGGGGHGHHHGEHHHHHHGGHHHHHHHHHHHHHHHHGGHGGHHHHHHHHHHHHHHGHHHHHHHHGHHHHHHHHHHHHHGHHHHHFHHHHGHGHHFHHHHHHHHHHHFFHHHHGHEHHHHHHGHGGGGGHHHFHGGGHHGHGHGHDEFEHFHHHHGHGHHHFBGHGHHHHHEFHHHHHHHHFHHHHG0GF0CEDBFFEGGGFFGGGFFBBFCFFFE
@M03495:530:000000000-LYBTV:1:1101:26431:17037 2:N:0:GTGACGTT+ATCTGGGA
ATATTTTGCCGTTGATAAACCAGCTAATCCTGAAAAAAAAAATCAAAGCTAAAAACTACAATGCTAAGACCACGATGTGACTGCTATCAAAGTTAGATATATATGTAAATTATTCATCTGTCAAATCCTAGAATTATATCATACCTGCTCCAGCAATCACGACCTGTAATGGTTTAGTGGGTTGTTCACTGTTTCTGAAAAATGAAGATAGTTGTCCAGCTTCCAAAAAGTTTATTGTGTTTTCTAGTGGG
+
AA3AAFBFFFDBCFCDGGGFFFAGHHGFFGHHFHHHHGGCEAFFHCHFFHFHG3E13BGFHFHFGDGFDEFFFE@HEFEGF43EDGH3FDFD4B@BGFHHHFHDFEDGHHHHGFGHFHEFGBGHFHHEHH4BFDGHHHHFHHFFCGFAGGBGGFHFGFHFGD/<DFDFFHGFGHHHHBFHADFGAGHGHHBGGHGHB0DD0G.CCGGBFFHCHHCHBGF/;:9FFF09.;9F9BFF00;FBBFBF0FBFA.
@M03495:530:000000000-LYBTV:1:1101:16766:17042 2:N:0:GTGACGTT+ATCTGGGA
ATATTTTGCCGTTGATAAACCAGCTAATCCTGAAAAAAAAATCAAAGCTAAAAACTACAATGCTAAGACCACGATGTGACTGCTATCAAAGTTAGATATATATGTAAATTATTCATCTGTCAAATCCTAGAATTATATCATACCTGCTCCAGCAATCACGACCTGTAATGGTTTAGTGGGTTGTTCACTGTTTCTGAAAAATGAAGATAGTTGTCCAGCTTCCAAAAAGTTTATTGTGTTTTCTAGTGGAG
+
AABBBFFFFFBAGGGGGGCFGGHGHHHHHHHHHHGHHGGGGHHHGHGHHGHHHHGHHHHHHGHHGGGHHHHHGGHEGHHBGHBHHFHHHHHHGHHHHHHHHHHHHHHHHFHHHFHHHHHHHHHHDGFHFHHHHHHHHGHGHHGHGHHFHHHFHGHGFHGGGG?DHHHHHHGGF0?F=DAGFGGDGFFHH0GHGHHHHGHGHGHHHGGHFHGFHHBHGG/CGHFFC;.CEFFFFFGGFFFEF99B9F;;F0.
@M03495:530:000000000-LYBTV:1:1101:12405:17043 2:N:0:GTGACGTT+ATCTGGGA
ATATTTTGCCGTTGATAAACCAGGGACTCCAAAGCTCACATGCTGACAGATCGGAAGAGCGTCGTGTAGGGAAAGAGTGTTCCCAGATGTGTAGATCTCGGTGGGCGCCGTGTCATTTAAAAAAAAAAAAAAAAAATGAAAGAAGGACATGAAGAGTGCATGGAATCCAGCGCATAACAAAGGAACGTGAACGACAAACAAGCACTAAGCAAACCGCCGTAGCTATCTGACTTGACTACACCTAACGTACC
+
DDCDEFFFFFDCGGGGGGGGGGHGGGGHHHHHHHHHHHHHHHHHHHHHHHHHHGGGGHGGGGGGEGBBGHGHHHHHHHHBFGHHHHHHHFFD4GF44BFGE1?E//////</B2?GH3D3?3GCFGDCC<<<----.0<1<1<C/..:/000<11.1111<1.0000000/---..1000.////..9...0..---/..././/00:0<1/0<.-----..<111/1111110<011/0///00/./..9
@M03495:530:000000000-LYBTV:1:1101:18920:17047 2:N:0:GTGACGTT+ATCTGGGA
ATATTTTGCCGTTGATAAACCAGCTAATCCTGAAAAAAAAATCAAAGCTAAAAACTACAATGCTAAGACCACGATGTGACTGCTATCAAAGTTAGATATATATGTAAATTATTCATCTGTCAAATCCTAGAATTATATCATACCTGCTCCAGCAATCACGACCTGTAATGGTTTAGTGGGTTGTTCACTGTTTCTGAAAAATGAAGATAGTTGTCCAGCTTCCAAAAAGTTTATTTTGTTTTATAGTGGTG
+
AAABBFBFFFBAGGFGGGBGFEGHHFHGDBGBDAG5GGGCCHGDHHGBGFHDHHGGFGBEHHBGHHCHHCGA10GCFEH44B34@FGFFHGFGB4F@44BGHHHFHHHGHHFHHGGHFHH44FFGGEBFG3EBEHEGHFFG3B2DDHB3?2CFCFF2GC//@/DCHHHFH1?FFGF110.<F-<<1==D0DDGBGB0G0=<C<D00:;C00CHH000C/CGGGBC0:..CFFFGF009:CFF000000.0.
@M03495:530:000000000-LYBTV:1:1101:7759:17093 2:N:0:GTGACGTT+ATCTGGGA
AAATTCCCCCGAATAGTAATCAATTCGTGGTCCAATTATCCTATCACCTGGAGTTGGCTAACCGGATAGGAGTATATAAACCCTAGATATTAAGCTAAGGGAACTTTCTTGCAGGGAGTGGAAGTTGGGAAAAATTCTGTAATAATGAGCTGCCAAACCACAAATTAAAAATTAACTAGCATCCTGTAGTCCTGGAGAACGACTTTTATCTAGTGTAAATCAGGATGCTCAAGTAAAAATTAACGTTCAAG
+
>11111B11>1111A1333333133100A0A1111A11D2122DAB201B000BF1111B1A0////AF0F0>>1B22221B/0B0122222211111100/0/11212111>1B////B/1<011>1/?B/00BBBBG22B2B>2F>11@110@10//</??0<111<1?01F=11>101110<11111<0=0</././<.-;.00;00000000:00000<0/0//00900;9099:./:00.///900
@M03495:530:000000000-LYBTV:1:1101:28992:17095 2:N:0:GTGACGTT+ATCTGGGA
ATATTTTGCCGTTGATAAACCAGCAATGTCACAACCACTTCTTGCCCTCCAAACTCACATGCTGACAGATCGGAAGAGCGTCGTGTAGGGAAAGAGTGTACCCAGATGTGTATACATCGCTGGGCGCCGGATTCCTATAAAAACTACACAACTCAATATCAACAGTTTCCAATGAAGTCCAGGACTTCAGAACCTGCCTCTCACACTAGACCTGCTGATCCGCCCACGCTCCCTTTACACCCACTAAATCC
+
BBABAF5DFFDAEEGGGCGFGEEHHFHHHHBHFGGFCAFGFHFHDBGFFGHHFEHHHFFHDGHHHHFHGHGGG1BFE?2E?EE>E1BBFFG11F3G@BF4@43B//?3B?44444B4B//B///////</<//<2@2<1?1?1/111101?<111<1111=10>011D00DF0/000=000/<../000000/:/...;0;:0;9///00;00;A/0;090...-..-;..AEB//9BB//9;..;////9
@M03495:530:000000000-LYBTV:1:1101:17748:17100 2:N:0:GTGACGTT+ATCTGGGA
ATATTTTGCCGTTGATAAACCAGCTAATCCTGAAAAAAAAATCAAAGCTAAAAACTACAATGCTAAGACCACGATGTGACTGCTATCAAAGTTAGATATATATGTAAATTATTCATCTGTCAAATCCTAGAATTATATCATACCTGCTCCAGCAATCACGACCTGTAATGGTTTAGTGGGTTGTTCACTGTTTCTGAAAAATGAAGATAGTTGTCCAGCTTCCAAAAAGTTTATTGTGTTTTCTAGTGGAG
+
BABBBFFFFFBAEEGGGGGGGGHHHHHHHGHHHHHHHGGGGHHHHHHEGHGHHHGHHHHHHHHHHGHHFFGHGGHGHHHGHHEHHHHHHHHDEGHHHHHHHHHHHHHHHHHHHHHHHHHHGHFFGHHGHHHHHHHHHHHEHHHFHGFHFFHFFGHHHGHGGGFGHHHHFHHFGCHHDGFHGGGGGGHHGHHHHHHHHFHFHHHHFH0GGHHFHGCFHHGFHFFFFBGGGFFFGGGGGGFGGGFGGGFGGFE
@M03495:530:000000000-LYBTV:1:1101:13874:17106 2:N:0:GTGACGTT+ATCTGGGA
ATATTTTGCCGTTGATAAACCACCCTCCCTGTGGTCGTTATCTTGCTCCTTCTGTCGTCAACGAATTTACTAATTCCAAAGCTCACATGCTGACAGATCGGAAGAGCGTCGTGTAGGGAAAGAGTGTTCCCAGATGTGTAGATCTCGGGGGTCGGCGTATCATTAAAAAAAAAAAAACAGTCATGAATGATAGTCCTAGGACGAAGGCTCAACAATACATTGCTACTCGATCGGAGTTCTGATAGACGAGA
+
DCCDEFFFFFDCGGGGGGGGGGGGGHHGGHHHHHGHGGGHHHHHHHHHHHHHHHHHGGGHGHGGGHHHHHHGHHHGHHHHHHHHHHHHHHHHHHHHHHHHGGGGHHHGGGGGG?BFGGHHHHHHHHF3DGHHHHHHGHB32222DF0F?BE-.------..<1111C10<<B-A---../1001111:<0111<11111/:0-<-...0.00:0.0100111111100../.<..-./11111111:<9-.
@M03495:530:000000000-LYBTV:1:1101:9231:17110 2:N:0:GTGACGTT+ATCTGGGA
ATATTTTGCCGTTGATAAACCAGCTAATTCCAAAGCTCACATGCTGACAGATCGGAAGAGCGTCGTGTAGGGAAAGAGTGTTCCCAGATGTGTAGATCTCGGTGGTCGGCGGATCATTAAAAAAAAAAAAAAAGAGAACAACAGGTGGAGACGAAGCCGAAGAATAAAAAAGATCTCATACAATATAGGGAGTACAGTCGTATAATACAAGGAGATGAGTCAGACAACTAACTGAAATAGACTTATCATAT
+
CDDCDFFFFFCCGGGGGGGGGGHHHHHHHHHHHHHHHHHHHHHHHHHHHHHHHHGGGGHHHGGGGEEAFFHGHHHHHHFHFDFGHHHHHHHH44E4F4DFGA1?E13>///////?DF>DD2FDCGCG<C---..//00//../.0:...0<.--.-.---9./011:1<-.9:1111:B10011<1<0./.</111<0.<.<<11:1000....<010<111<0//.00001100011<::11<<11111
@M03495:530:000000000-LYBTV:1:1101:29491:17127 2:N:0:GTGACGTT+ATCTGGGA
AAATTTTGCCGTTGATAAACCAGCTAATCCTGAAAAAAAAATCAAAGCTAACAACTACAATGCTAAGACCACGATGTGACTGCTATCAAAGTTAGATATATATGTAAATTATTCATCTGTCAAATCCTAGAATTATATCATACCTGCTCCAGCAATCACGACCTGTAAGTGTTTAGTGGGTTGTTCACTGTTTCTGAAAAATGAAGATAGTTGTCCAGCTTCCAAAAAGTTTATTGTGTTTTCTAGTGGAG
+
A111AB3DDFDA?113A31BBC0CFGCGHHFHBBB100/AEA111FB01DF011AGFGED11FFHBEDGBFFGGEGHB222101F2BGFH112FBEBBHGHFFF2>2GD2F22EFD22F2FB2D2<FBEDHBGEB2GDB2DGF0>101FCCC0<@G1F1EG/>?GGE11@11??@?1><.C.@.FG11=0====<00=<=CGHFB<00CFHBGCC0GE/:CCCC0;.EB0FEFFFGBFFFF/0CFFBF?0?
@M03495:530:000000000-LYBTV:1:1101:11544:17147 2:N:0:GTGACGTT+ATCTGGGA
ATATTTTGCCGTTGATAAACCAGTCTCCAAAGCTCACATGCTGACAGATCGGAAGAGCGTCGTGTAGGGAAAGAGTGTTCCCAGATGTGTAGATCTCGGGGGGGGGCGGATCATTAAAAAAAAAAAAAATGAAAATACAGAAGAGCAGTATGAGCAAATTAGAACTGAACAACCAAAAAGAGACCATACAGAAGCACACAAAGTGAATGTCACAGGTTATCGAGTGATAGGAGTAGTTCAGAACGTAATGA
+
CCCCCFFFFFDCGGGGGGGGGGHHHHHHHHHHHHHHHHHHHHHHHHHHHHHGEGGHHHGEGGFGBGGGGHHHHHHEGEDDFHHHHHG4D44344B@B?1/>E---------<:0:00<FBFFF-@---<.<0000000000000./0/:0<:0000/:0000000000000/.........///./0</0000000//....<0000000000<<.0000:..<0.0000/0//:0:000:0:/.<...0<
@M03495:530:000000000-LYBTV:1:1101:5229:17163 2:N:0:GTGACGTT+ATCTGGGA
ATATTTTGCCGTTGATAAACCAGCTAATCCTGAAAAAAAAATCAAAGCTAAAAACTACAATGCTAAGACCACGATGTGACTGCTATCAAAGTTAGATATATATGTAAATTATTCATCTGTCAAATCCTAGAATTATATCATACCTGCTCCAGCAATCACGACCTGTAATGGTTTAGTGGGTTGTTCACTGTTTCTGAAAAATGAAGATAGTTGTCCAGCTTCCAAAAAGTTTATTGTGTTTTCTAGTGGAG
+
B?>AAFFDDFBBGGGGGFFFGCFHHHGHHCHHGHFHHCGGEHFFHHEBGHHHHFGHHHHHFGHHHGHHHHFHGGHGC@G4GBBGHHFHFBFGGF4EHFHGFHHHD4FGFHFFFHHHBGFHHGHHFFHGHHHHHHHHHHHHHHDHFHAGGHBFBGHHGHFGGCGDFGFBGGFGHFHHDGAC.F@DAGBHHFGGHFHFHHDGHGE0GC0:CCG0CCC0;CGFHE/GGGG9.;;BFFFB;CFBC/FFGF0B.9A
@M03495:530:000000000-LYBTV:1:1101:23322:17173 2:N:0:GTGACGTT+ATCTGGGA
ATATTTTGCCGTTGATAAACCAGCTAATCCTGAAAAAAAAATCAAAGCTAAAAACTACAATGCTAAGACCACGATGTGACTGCTATCAAAGTTAGATATATATGTAAATTATTCATCTGTCAAATCCTAGAATTATATCATACCTGCTCCAGCAATCACGACCTGTAATGGTTTAGTGGGTTGTTCACTGTTTCTGAAAAATGAAGATAGTTGTCCAGCTTCCAAAAAGTTTATTGTGTTTTCTAGTGGAG
+
BAABBFFFFFBAG?GGGGGGGGGHHHHHHGHHHHHGHGGGGHHHHHBGHFHGHHGHHHHHHHHHHHHHHHGHGGHGHHHFHHHHHHHGHGHHHHHHHHFHHHHHHHHHHHHHHHHHHHHHHHGHHHHHHHHGFHHHHHHHHHHFHFGHGHGHHHHHHHHGGFGGHHHFHHGGGGHF=GHGGGCGHHHHHFHHHEGEBBDGCGHHHHHHGHHHHHHBGFFHHHHHFHAAACBFGGGFFGGGGGGGGGFGEFE
@M03495:530:000000000-LYBTV:1:1101:28251:17199 2:N:0:GTGACGTT+ATCTGGGA
ATATTTTGCCGTTGATAAACCACCCTCCCTGTGGTCGTTATCTCCTTCTGTCGTCAACGAATTTACTAATTCCAAAGCTCACATGCTGACAGATCGGAAGAGCGTCGTGTAGGGAAAGAGTGTTCCCAGATGTGGAGATTTCGGTGGGGGGCGCGTCGTTAAAAAAAAAAACAGAATACTAACGGTGGATGTCACGTATGCTCGTCCTCGACTGAACGCACGAGTACTCGGCTAATACAACCTGACACCAC
+
DDCCDFFFFFCBGGGGGGGGGGGGGHHGGGHHHHGHGGGHHHHHHHHGHHHHGFFHGHGGGHHHHHHHHHHHHHHHHHHHHHHHHHHHHHHHFHHHGGGGHHHGGGGEE?FFHGHHHHHHGH?BDFGHHHHF3D22?2222@2>/?/>//--9-<----...0:0-<DFF<.<//0:000000.-..<.00<<00..:0/0:<.-...<..-<.000<.---.-..00<.....:0:0000././/:0..<
@M03495:530:000000000-LYBTV:1:1101:12747:17209 2:N:0:GTGACGTT+ATCTGGGA
ATATTTTGCCGTTGATAAACCAGCTAATCCTGAAAAAAAAATCAAAGCTAAAAACTACAATGCTAAGACCACGATGTGACTGCTATCAAAGTTAGATATATATGTAAATTATTCATCTGTCAAATCCTAGAATTATATCATACCTGCTCCAGCAATCACGACCTGTAATGGTTTAGTGGGTTGTTCACTGTTTCTGAAAAATGAAGATAGTTGTCCAGCTTCCAAAAAGTTTATTGTGTTTTCTAGTGGAG
+
BBCCBFFFFFCAGGGGGGGGGGHHHHHHHHHHHHHHHGGGGHHGHHGHHHHGHHGHGHHHFHHHHHHHHHHHGGGGFHHHFFHHHHHHHGHFHHHHHHHHHHHHHHHHHHHHHHHHHHHHGHHHHHHFHFHHHHHHHHHHHHHHHHFFHHEHHHHHHGHGGGGGGHHGHHHGHHHHGHHHDEGGHHHHHHHHHHHHEGFGHHGHBGHHHHGGHHHHHGFFHHEHF0GEEFGGGGFGGGFFGGGGGGFBFG?
@M03495:530:000000000-LYBTV:1:1101:12165:17215 2:N:0:GTGACGTT+ATCTGGGA
ATATTTTGCCGTTGATAAACCAGTCAGGAGTCCAAAGCTCACATGCTGACAGATCGGAAGAGCGTCGTGTAGGGAAAGAGTGTTCCCAGATGTGTAGATATCGGTGGTGGCCGTATCATTAAAAAAAAAAAAACGGACCACCGCTCCGATACTCTAGTTTGGCAGATTAAAAAGTAAGACGTCATTCAGCCCACTATTATCAAATCAGCGTTACAACACCACTTAGACTCACTTTACTCCCATTTAGTATG
+
BBBBBFFFFFBBGGGGGGGGGGHHHHHGHGHHHHGHHHGHHHHHHHHGFHHHHGGHGGGDGGHGGGGEEBEDGFGHHHHHFHFGFHGHHHFHHGB43B44@41>11///>00///0B???4BBFE?///<A/<.-..--<.<.--<..:.--0;0;000;0./0..0000;00.0;0000.....09009/9...9;9//://;B////.....///....9/////////;;///////../////;//;
@M03495:530:000000000-LYBTV:1:1101:15062:17223 2:N:0:GTGACGTT+ATCTGGGA
ATATTTTGCCGTTGATAAACCACCCTCCCAAAGCTCACATGCTGACAGATCGGAAGAGCGTCGTGTAGGGAAAGAGTGTTCCCAGATGTGTAGATCTCGGTGGGGGGCGGATCATTAAAAAAAAAAAAATAAAAGAGATTTAAAAACATGCAGTCATAACACTAACGAAAAACAGAAAATTAGAGTCAGTATGCACTTATAGTGTTTATCACGGTATTACTAATGAGCACGAGAGTCGTAATTAATTATGG
+
CCCCCFFFFFBCGGGGGGGGGGGGGHHGGHHHHHHHHHHHHHHHHHHHHHHHGGGGHHHGFGGEG?GGHGHHHHHHFHBBBGHFHHHGHFD4344444BF1?E///--<----.11111<FAD-DF-<9.<11<19//<11<11:0.<000:110<1<<0000/00....<.9.//00/1000101011:111110001<1111<1/11111...<.:1111<111100<-.-.<00-....11111111<
@M03495:530:000000000-LYBTV:1:1101:24228:17228 2:N:0:GTGACGTT+ATCTGGGA
ATATTTTGCCGTTGATAAACCAGCTAATCCTGAAAAAAAAATCAAAGCTAAAAACTACAATGCTAAGACCACGATGTGACTGCTATCAAAGTTAGATATATATGTAAATTATTCATCTGTCAAATCCTAGAATTATATCATACCTGCTCCAGCAATCACGACCTGTAATGGTTTAGTGGGTTGTTCACTGTTTCTGAAAAATGAAGATAGTTGTCCAGCTTCCAAAAAGTTTATTGTGTTTTCTAGTGGAG
+
B@BBBFF5FFDAEEGDGGDGCEGAGHFHCGFFGHCHAAFEEHBGHFGBFA5ADBEGH3G3ADFHGHFHFHFHE?GCED4FFEFHHFFGFBFGGHHHGFFFFHFGFFGHHFHGFF44FFFEFHHHHHFHFHBGHHHHHGHEHHFHHHFGHHHHFHHHHHGGGGCGHGHHHHF1DHFD=DGHGEGGHHHHHHHGEHHHHDHGHFF0DGFFGFGFGHFHH/GCGHHFHHHEE0FBGGFGGGFGGGFFGGFGGFE
@M03495:530:000000000-LYBTV:1:1101:19770:17273 2:N:0:GTGACGTT+ATCTGGGA
ATATTTTGCCGTTGATAAACCAGCTAATCCTGAAAAAAAAATCAAAGCTAAAAACTACAATGCTAAGACCACGATGTGACTGCTATCAAAGTTAGATATATATGTAAATTATTCATCTGTCAAATCCTAGAATTATATCATACCTGCTCCAGCAATCACGACCTGTAATGGTTTAGTGGGTTGTTCACTGTTTCTGAAAAATGAAGATAGTTGTCCAGCTTCCAAAAAGTTTATTGTGTTTTCTAGTGGAG
+
BABCCFFFFFCCGGGGGGGGGGHHHHHGHHHHHHHHGGGGGHHHGFFHHHHGHGGHHHHHHHHHGGHHHHHHGGHGHHHHHHHHHHHHGHHHHHHHHHHHHHHHHHHHHHHHHHHHFHGHHHHHHHHGHHHHHGHHFHHHHHHHHHHEHHHHHHHHHHHGGGGGHGHHHHHGHHFGFDFHGGGGHHGGHHHFHGHHFGHFHHHFHBGHHHFGHHHHHGHGHFHB;CGEFBFFFGGFFGBFBF0FFFBFFFG
@M03495:530:000000000-LYBTV:1:1101:3201:17284 2:N:0:GTGACGTT+ATCTGGGA
ATATTTTGCCGTTGATAAACCACCCTCCCTGTGGTCGTTATCTTGCTCCTTCTGTCGTCAACGAATTTACTAATTCCAAAGCTCACATGCTGACAGATCGGAAGAGCGTCGTGTAGGGAAAGAGTGTTCCCAGATGTGTAGATCTCGGTGGCCGCGAGTGCATATAAAAAAAAAAAGAAAAGGGCCGAGGCGCTGGCGAAGTACACTAGTCTCACCGCCCCATACAAGCAAAGATCACATCACAGTATAGA
+
BBCCCFFFFFCBGGGGGFGGGGGGGHHAFHHHHHBGFGGHGHHHFGGEGFHFFGFHGGEHGHGGGHHHEHEGHHGGHHHHGFHHFHGHHHGHHHHHEHFEGDG1GFGGEGEEE??EGGHHHFBF?B3?3BDDHFGF33B3@22@220?//<00//---<<FD000000=0--;---;9./:9....----------.----;//:9//;//////..:---.//////.///////////9//;///////
@M03495:530:000000000-LYBTV:1:1101:27932:17296 2:N:0:GTGACGTT+ATCTGGGA
ATATTTTGCCGTTGATAAACCAGCTAATCCTGAAAAAAAAATCAAAGCTAAAAACTACAATGCTAAGACCACGATGTGACTGCTATCAAAGTTAGATATATATGTAAATTATTCATCTGTCAAATCCTAGAATTATATCATACCTGCTCCAGCAATCACGACCTGTAATGGTTTAGTGGGTTGTTCACTGTTTCTGAAAAATGAAGATAGTTGTCCAGCTTCCAAAAAGTTTATTGTGTTTTCTAGTGGAG
+
CBBCCFFFFFCAGAGGGGGGGGGHHHHHHGHGGFHGGGGGGHCGHEFGHGHHHHGHHHHHHGHHHGHHHGHHGFHGEHHHHFFHHHHHHB3GHHHHHHHHHHHHHHHHHFHHHHHHGHHHHHHHHHHHHHHFHHHHHHHHHHFGFHHHHFHHCGHHFFFEDGGGHHGGHHEGHHHGGFFEEFGGGHGHHHHHHHHHHHHGAGHHFG0GHGHFFHCFGFFHBGCHFF.C.BFGFFGFC;9FGFGB09;BAFE
@M03495:530:000000000-LYBTV:1:1101:19900:17314 2:N:0:GTGACGTT+ATCTGGGA
ATATTTTGCCGTTGATAAACCAGGACTCAGGCTGGACCAAAGCTCACATGCTGACAGATCGGAAGAGCGTCGTGTAGGGAAAGAGTGTTCCCAGATGTGTAGATCTCGGTGGGCGGCGGATCATTAAAAAAAAAAAATAATAAACAAAATCAGGATATCTGGGAAGTATAGACGCAGAAGATAGAGGAACTACGATGCGATACATAAGGAGACGTGAGTAGGCGTGGTACAGTCCATCTGGAGGGCCATGC
+
CCCCCFFFFFDCGGGGGGGGGGHGHHHHHHHHHHGHHHHHHHHHHHHHHHHHHHHHHHHHHGGGGHHHGGGE>EFGHHGFHGHHHHHBBFGHHHEHHHG44344444B???E//</<///->><F11FDGG@DDC--.0;0000:0...00000000000:0/.090000000.----/0000;0:/A/.0;0.....9...-000::00........00000-.;-.000:00000:0000..-.../00
@M03495:530:000000000-LYBTV:1:1101:17852:17314 2:N:0:GTGACGTT+ATCTGGGA
ATATTTTGCCGTTGATAAACCACCCTCCCTGTGGTCGTTATCTTGCTCCTTCTGTCGTCAACGAATTTACTAATTCCAAAGCTCACATGCTGACAGATCGGAAGAGCGTCGTGTAGGGAAAGAGTGTTCCCAGATGTGTAGAGCTCGGTGGGGGCCGGGTAATTAAAAAAAAAAAAAGAAGAACAGATGTATGAGTGCACACTATGATGTGAGAATACAAGACGAAGATGGATGATTCGTAAGGAGGGGAA
+
CCBCCFFFFFDCGGGGGGGGGGGGGHHGGHHHHHHHGGGHHHHHHGHHHHHHHHHHGGGHGHGGGHHHHHHHHHHHHHHHHHHHHHHHHHHHHHHHHHHHGGGGHHHGGGGEG?GGHGHHHHHHHHDBDHHHHHHHFH3?2222@2C@/?C//--<---.<<DG<1<FGF-DGA@--.../0//<:/11<1:111101101.//1111111111<:10000//.--..110:100111.//..00..--<.
@M03495:530:000000000-LYBTV:1:1101:18835:17316 2:N:0:GTGACGTT+ATCTGGGA
ATATTTTGCCGTTGATAAACCAGCTAATCCTGAAAAAAAAATCAAAGCTAAAAACTACAATGCTAAGACCACGATGTGACTGCTATCAAAGTTAGATATATATGTAAATTATTCATCTGTCAAATCCTAGAATTATATCATACCTGCTCCAGCAATCACGACCTGTAATGGTTTAGTGGGTTGTTCACTGTTTCTGAAAAATGAAGATAGTTGTCCAGCTTCCAAAAAGTTTATTGTGTTTTCTAGTGGAG
+
BABBBFFFFFBBGGGGGGGGGGHHHGHHHHHHHHHHHGGGGHHHHHHHHHHFHHGHHHHHGHHHHHHHGHHHGGHGHHHFHHGFHFFHHHHFHHHHHHHHHHHHHHHHHHHHHHHHHHHHHHHHHHFHFHHHHHHHHHHHHHHFHHHHHHHHHHHHHHHGGGGGHHHGHHHHFFGHHHGHGGGGHGGHHHHHHHHHHFHHHHHHGGGFFHHHHHHHHHFFCFHH0;:EGBFGGGGGGGFGGGGGGFCF?0A
@M03495:530:000000000-LYBTV:1:1101:16128:17316 2:N:0:GTGACGTT+ATCTGGGA
ATATTTTGCCGTTGATAAACCAGCTAATCCTGAAAAAAAAATCAAAGCTAAAAACTACAATGCTAAGACCACGATGTGACTGCTATCAAAGTTAGATATATATGTAAATTATTCATCTGTCAAATCCTAGAATTATATCATACCTGCTCCAGCAATCACGACCTGTAATGGTTTAGTGGGTTGTTCACTGTTTCTGAAAAATGAAGATAGTTGTCCAGCTTCCAAAAAGTTTATTGTGTTTTCTAGTGGAG
+
A3AABFFFFFB>AAEFGGBDGGHDEGHHHFHHHHH5CAGGEGCGFHEEGF5EBEEGHGAFFHFHHBFGHEGHGGHGHFHHEBFGFE3@GEEB@FDGFFFHGFGHGDFG4FGHHEDEGGHHHHHFGGFHHHHHHHHHHHFHGHDFFH0GBGFEHHHHEFFFGCGGEGHHGBG1F0GG>FAG.>-<GDFHHFBHFGFHHEFG.<D=GGBFCC::GC0;0G:GH0;CC0..9C0;0000;9;;FB0FF00C90;
@M03495:530:000000000-LYBTV:1:1101:28577:17329 2:N:0:GTGACGTT+ATCTGGGA
ATATTTTGCCGTTGATAAACCAGCTAATCCTGAACGAAAAATAAAAGCTAAAGCCTACAATGCTACGACCACGCTGTGACTGCTATCAAAGTTCGATATATATGAAAATTATTTATCTGTCAAATCCTAGAATTATATCATACCTGCTGCAGAAATCACGCCCTGTAATGGTTTAGTGGGTTGTTCACTGTTTCTGAAAAATGAAGATAGTTGTCTAGCTTCCAAAAAGTTTATTGTGTTTCCTAGTGGCG
+
>>A1>F33@BDAEC1FA3FFBGAEA11B133A1B100AAE0FA111D0AFG111BB10ADGFHHE1//AA//>>BE?GBBGHG11FC221@BF2?FF//222B222111BFDH2B2F22222212B11FF1BGFF222B22F101B0111<B1<1FF11?0<<<<G1111<1??1?FGFHC.>ECG11FFG1FGFD<<0<GCF00DFGFDDDFC000<00;0;;00:.:::0<FFF0;9/90000;0=..;
@M03495:530:000000000-LYBTV:1:1101:4870:17332 2:N:0:GTGATGTT+ATCTGGGA
ATATTTTGCCGTTGATAAACCACCCTCCCTGTGGTCGTTATCTTGCTCCTTCTGTCGTCAACGAATTTACTAATTCCAAAGCTCACATGCTGACAGATCGGAAGAGCGTCGTGTAGGGAAAGAGTGTTCCCAGATGTGTAGATCTGGGGGGTGTCCGGGGCATTTAAAAAAAAAAAAGAAACAAACATCTATCGCAAGTCGTCGCTGTCATGAATGACAGTGCTTAAATTGAACAGGACATGGACACACAA
+
CCCCCFFFFFCBGGGGGGGGGGGGGHHGGHHGHHHHGGGHHHHHHHHHHHHHHHHHGGGHGHGGGHHHHHHHHHHHHHEHHHHHHHHHHHHHHHHHHHHHGGGGHGHGGGGEGGGGHGBGHHGHGF3?DFGHHCGH?F33D222222=//@---09.-----;00;00::---:--9..9///....000099....-00...--...000000:00;009;0000900009000/..9/00/000.;...
@M03495:530:000000000-LYBTV:1:1101:27256:17338 2:N:0:GTGACGTT+ATCTGGGA
ATATTTTGCCGTTGATAAACCAGCTAATCCTGAAAAAAAAATCAAAGCTAAAAACTACAATGCTAAGACCACGATGTGACTGCTATCAAAGTTAGATATATATGTAAATTATTCATCTGTCAAATCCTAGAATTATATCATACCTGCTCCAGCAATCACGACCTGTAATGGTTTAGTGGGTTGTTCACTGTTTCTGAAAAATGAAGATAGTTGTCCAGCTTCCAAAAAGTTTATTGTGTTTTCTAGTGGAG
+
CABCCFFFFFCCGGGGGGGGGGHHHHHHHHHGHHHGHGGGGHHHHHFHHHHHHHGHHHHHHHHHHGHHHHHHGGGGFGHHHGFHHHHHHGHHHHHHHHHHHHHGHHHGHHHHHHHHHHEHHHHHHHHHHHHHHHHHHHHHHHHFHHHHHBFBHHHHHHHGGGGGHFDGHFHHHHHHGFGHEGGFHHHGHGHHHHHHHHHHGGHHFGCGHHHHHHHHHHHHFHHEHHE.:9CFFFFFFFFGGGGGGGBFGBC
@M03495:530:000000000-LYBTV:1:1101:6614:17342 2:N:0:GTGACGTT+ATCTGGGA
ATATTTTGCCGTTGATAAACCAGGACTCAGGCTGGACCAAAGCTCACATGCTGACAGATCGGAAGAGCGTCGTGTAGGGAAAGAGTGTTCCCAGATGTGTAGATGTCGGCGGGCGCCGTGTTATTTAAGAAAAAAAACGAAATTAAAGGAAGCGCGGTGAAATCCATCCCCCTCGGCCGCACGCTAGTAGTGCAGACCTGACAGCAATTCCCAGATTGTCCATGGCGATTTCACGACAGTGTTACATCAAC
+
BBABBFFFFFBBGGGGGGGGGGDGHHHHHHHHHHGHHHHHHHHHHHHHHHHHHHGHHHHGHG?FEAGHGGGGEEB2FGGFGHHHHBF4BBFBFFGGFFG4B34@4?B/>/>@/////--->0<111=00=D//.-:-.-.:.:00;0;0//..--;-.;C00;9////....-.-...;-----..:///;/9BF/9././//;...///////./;///9///9.---..///..9--////9://///;
@M03495:530:000000000-LYBTV:1:1101:11968:17344 2:N:0:GTGACGTT+ATCTGGGA
ATTTTTGCCGTTGATAAACCAGCTCCAAAGCTCACATGCTGACAGATCGGAAGAGCGTCGTGTAGGGAAAGAGTGTTCCCAGATGTGTTGAAATCGGTGGGCGGCGGGTAATTTAAAAAAAAAAAAAAAAAAGACTCTCTTTTCTGTAGATCGACACTTCAACAGCAACAAACAGACTACGTAGACATGACCATTAGTTACACAGCAGTCGTACCTCACCATCGCGAACCTGATAACCAGCAATCAGTTTA
+
CCCCCFBFFCCCGGGGGGGGGGHHHHHHHHHHHHHHHHHHHHGHHHHHHGGGGHHHGGGEEF1BFGGHHHHHHGHFGGHHHHGHHGD43B443B@1?1?1>/>//>//-->1>1<=DGHGFG-?--------../09000000090000000..-.-00000;F/.//....9.//.00/..0..0000090009B0;900:00../.0;....:000..000..-9;--/./00900;.:/:00:00000
@M03495:530:000000000-LYBTV:1:1101:5133:17345 2:N:0:GTGACGTT+ATCTGGGA
ATATTTTGCCGTTGATAAACCAGGACTCAGGCTGGACCAAAGCTCACATGCTGACAGATCGGAAGAGCGTCGTGTAGGGAAAGAGTGTTCCCAGATGTGTAGATAACGGTGGGGGGCGGGTCATTAAAAAAAAAAAAATTGAAAGGATGAAGAAAAGTAGCCTGATAAGCGCTCAATAGAGAATGCGTAGGGAAATGTGTAACGGATCATCAGGATGTGAATCAGGCAGAGAACGGACGGCGGTAGTATAA
+
CCCCCFFFFFCBGGGGGGGGGGHGHHGHHHHHHHGHHHHHHHGHGHHHHHHHHGHHHHHHHGGGGGHHGEGE>E?BGHGHHHHHHHGBBDGHHHAEG444@34444B>//?E//>-;---:-;90B9:0;=--;C:9-.:00000./0;00;0////00:900./00000--.:.000;000000;...-../..00;00000.-9.-900;0000099000;000/..../00..:----9--..00;00
@M03495:530:000000000-LYBTV:1:1101:16532:17352 2:N:0:GTGACGTT+ATCTGGGA
ATATTTTGCCGTTGATAAACCAGCTAATCCTGAAAAAAAAATCAAAGCTAAAAACTACAATGCTAAGACCACGATGTGACTGCTATCAAAGTTAGATATATATGTAAATTATTCATCTGTCAAATCCTAGAATTATATCATACCTGCTCCAGCAATCACGACCTGTAATGGTTTAGTGGGTTGTTCACTGTTTCTGAAAAATGAAGATAGTTGTCCAGCTTCCAAAAAGTTTATTGTGTTTTCTAGTGGAG
+
BAAABFFFFFBAEGGGGGGGGGHHGHHHHHHHFHGHHGGEGHHHHHHHHHHHHHGHHHHHGFHFHHFHHFHHGGHGHHHGHHEDGHFFFFHHBGHHHHGHHGHGEHHHHHHHHHHHHGHHHHHHHHHHHHHGHHHHHEGHHHHHFGGHHHHGFHHGHHHGGCFGFFHHHHGDFHHHHGHHGGCDHEFHFHHHHHHHHBGBCCGHGGGFGGHFBGGHFHHGGHHGFFEEDFFGGGGGFFCFFCFFGGFBA09
@M03495:530:000000000-LYBTV:1:1101:5651:17379 2:N:0:GTGACGTT+ATCTGGGA
ATATTTTGCCGTTGATAAACCACCCTCCCTGTGGTCGTTATCTTGCTCCTTCTGTCGTCAACGAATTTACAATTCCAAAGCTCACATGCTGACAGATCGGAAGAGCGTCGTGTAGGGAAAGAGTGTTCCCAGATGTGTAGAACTCGGTGGGCGCCGGATCATTAAAAAAAAAAAAAGACAAGATCAGAAAAGCAACATAAACGGGTAGTAAGCTAGTTAAAGAGATGTAAACGATATGTACACTAGACTAG
+
CCCEEFFFFFDCGGGGGGGGGGGGGHHGGHHHHHHHGGGHHHGHHHHHHHHHHHHHGGGHGHGGGHHHHHHHHHHHHHHHHHHHHHHHHHGHHHHHHHHGGGGHHHGGGGFG?FGHGHHHHHHHHDFFHHGHHHHHHDFB22>D2/B/BB//<//>--<<G1<11=DD@EECACG9..///./0100010//.0/.</1110...9<.01110110:111111/<:01<111<...-<<11111/00<1:<
@M03495:530:000000000-LYBTV:1:1101:23779:17391 2:N:0:GTGACGTT+ATCTGGGA
ATATTTTGCGTTGATAAACCACCCTCCCTGTGGTCGTTATCTTGCTCCTTCTGTCGTCAACGAATTTACTAATTCCAAAGCTCACATGCTGACAGATCGGAAGAGCGTCGTGTAGGGAAGAGTGTTCCCAGATGTGTAGATGTCGGGGGGCGGCGGGTCATGAAAAAAAAAAAGAGAAGCAGTGCAGCAGTGTGGCGTCAAAGTATAATACCAGAAGTAGAGAAGAGAAGCACACTGAAGACGATAATGTA
+
DECCDFFFFDCEGGGGGFGGGGGGHHGGHHHHHHHGEGHHHHHHHHHHHHHHHHHGGGHGHGGGHHHHHHHHHHHHHHHHHHHHHHHHHHHHHHHHHHGGGGGHHHGGGGEF?FGHGGHGGHFHF3FHHHGHHHDB3?3222>2/>/CG--9-<-----.1111:1:--9-<-..//0/0:/10111:..<0:1..-.-<.11111:11110<0./0:111110/0./0/00</</00001/.-...11<<
@M03495:530:000000000-LYBTV:1:1101:25629:17433 2:N:0:GTGACGTT+ATCTGGGA
ATATTTTGCCGTTGATAAACCAGCTAATCCTGAAAAAAAAATCAAAGCTAAAAACTACAATGCTAAGACCACGATGTGACTGCTATCAAAGTTAGATATATATGTAAATTATTCATCTGTCAAATCCTAGAATTATATCATACCTGCTCCAGCAATCACGACCTGTAATGGTTTAGTGGGTTGTTCACTGTTTCTGAAAAATGAAGATAGTTGTCCAGCTTCCAAAAAGTTTATTGTGTTTTCTAGTGGAG
+
BABBBFFFFFBAEEGGGGGGGGHHHHHHHHHHHGHHHGGGGHHHHFBBGHHHHHDFHHHHHHHHHFHHHGHHGGHGFGHHHH3GHGFHHFHHHHHHHHHHHHHHHHHGHFHHHHHHGHHHHHHHHHHHHHHHHHGHHHHHHHBCGHHHHHGCFHGHHHHGGGGGCFD@GHHGHCGDGHGHDGGGHHGHHHHHHGHHHFDGGHHFGHHHEF;CGG:CGHEHHHHCFCC.C0FGBCFGGG9CFGFFB0;F?BA
@M03495:530:000000000-LYBTV:1:1101:23503:17437 2:N:0:GTGACGTT+ATCTGGGA
ATATTTTGCCGTTGATAAACCAGCTAATCCTGAAAAAAAAATCAAAGCTAAAAACTACAATGCTAAGACCACGATGTGACTGCTATCAAAGTTAGATATATATGTAAATTATTCATCTGTCAAATCCTAGAATTATATCATACCTGCTCCAGCAATCACGACCTGTAATGGTTTAGTGGGTTGTTCACTGTTTCTGAAAAATGAAGATAGTTGTCCAGCTTCCAAAAAGTTTATTGTGTTTTCTAGTGGAG
+
CCCCCFFFFFCBGGGGGGGGGGHHHHHHHHHHHHHHHGGGGHHHHHGHHHHHHHGHHHHHHGHHGGHHHHHHGGHGHHHHHHGHHHHHHFHHHHHGHHHHHHHHHHHHHHHHHHHHHHHHHFHHHHHHHHHHHHHHHGHHHHHHHHHHHGHHHHHHHHHGFGCEHHHFHHHHHHHGGHFHEGGGHHHHHHHHHHHHHHHHHHHHHHFHHHHHHHGCHHFHHHGHGFEEGBFGGGFBCFFFGGGGGFC0FFE
@M03495:530:000000000-LYBTV:1:1101:12112:17440 2:N:0:GTGACGTT+ATCTGGGA
ATATTTTGCCGTTGATAAACCACCCTCCCTGTGGTCGTTATCTTGCTCCTTCTGTCGTCAACGAATTTACTAATTCCAAAGCTCACATGCTGACAGATCGGAAGAGCGTCGTGTAGGGAAAGAGTGTTCCCAGATGTGTAGAGCTCGGGGGTGGCGGTGACAATAAAAAAAAAAAAAACATTAATTGTATCTACTGGTCTTCCACTCTTCATAAAAAGAGTACATCTATATCGCTTGTAGGACTACGACAT
+
CCCCCFFFFFCAGGCGGGGGGGGGGHHGGHHHHHHHGGGGHHHHHHHFHHHHHHHHGGGHGHGGGHHHHHHHHHHHHHHHHHHHHHHHHHHGHHGHHHHHGGGGHHHGGGGFD?FGHGFHHHHHHHG3BGHHHEHGHG3?2222@@E?/>?---.-;--.0:00000;09-@?B----..//;///B//9/////////;::///////////////..//////;////9;9.....//////9/...-.
@M03495:530:000000000-LYBTV:1:1101:27176:17443 2:N:0:GTGACGTT+ATCTGGGA
ATATTTTGCCGTTGATAAACCAGGGCGGCACCAAAGCTCACATGCTGACAGATCGGAAGAGCGTCGTGTAGGGAAAGAGTGTTCCCAGATGTGTAGATCTCGGGGGTGGCCGGTATAATAAAAAAAAAAAAAAAGAAGACAATAGTGCTAGCTAGACCAATGTCTACGAAAGACGACACGATAAATAATGATGCTCGGCAAGTCATGATATATCGAGACAACGTGTGAGTATACCACGCACCATTTCATTA
+
CCCCCFFFFFCBGGGGGGGGGGHGGGGGGGGGHHHHHHHHHHGFHHHGHHHHHHFGGGGHEHGEFFEE1BFFFCHHHHHFHGBFGHHGHHGB4BD3444??B//>////00<->-.1==000=DCD?CC-;--;9.A/0///0000000000;000009.000000;..9..//.----.-..:0:0000000000:-.-:.000:900:;0;0.:...//9-../.0009000000.9---.00900000
@M03495:530:000000000-LYBTV:1:1101:10582:17454 2:N:0:GTGACGTT+ATCTGGGA
ATATTTTGCCGTTGATAAACCACCCTCCCTGTGGTCGTTATCTTGCTCCTTCTGTCGTCAACGAATTTACTAATCCAAAGCTCACATGCTGACAGATCGGAAGAGCGTCGTGTAGGGAAAGAGTGTTCCCAGATGTGTAGAGCTCGGTGGGGGGCGTGGTAATAAAGAAAAAAAATAAGAGGATCTCAGTCAGATGGTCATGGTGATCTGACATTCTAACGCACCAGAGTATTCTAATTGTTGTCTATGGG
+
CCCCDFFFFFDCGGGGGGGGGGGGGHHGGHHHHHHHGGGHHHHHHHHHHHHHHHHHGGGHGHGGGHHHHHHHHHHHHHHHHHHHHHHHHHHEHHHHHHHGGGGHHGGGGGGG?GHHGFGHHHGFG?3DGHHHHHHBGF3222D22?</?<//-----<-<00:0:00:<B/F-;9.00000..//<0<0BF000000:00<0<00<000000<000:000<----....00:0000000000./000<00<
@M03495:530:000000000-LYBTV:1:1101:10011:17458 2:N:0:GTGACGTT+ATCTGGGA
ATATTTTGCCGTTGATAAACCAGTCACAACCACTTCTTGCCCTCCAAAGCTCACATGCTGACAGATCGGAAGAGCGTCGTGAAGGGAAAGAGTGTTCCCAGATGTGCAGATCACGGGGGTCGGCGTTTCATTAAAAAAAAACACACAAGACTGACAGTGGGAACACAGCGGAGAAAGCCGCGGCTCGCTAGTCCAGACATAACGTCACCATATAAGCTACACACGGAGGTATCGGAGCATAAACCAGCTCA
+
AACBBFFFFFBCGGGGGGGGGGHHHEGHHGDFGHHHFHHHHHHHGHGHHHGHHHFHHHHHHHHHHHHGGGGGFFHGGGGGG3BBGGCFHHHHGG44BGHFHGHGHB44B33B3B/?/>/////<//--1>11111<>--<-.;:.;;C./:000;00;0/..0;//.9C-----.00/.9---9-9--..;:00090./0000./...00000000000;090.---.-:000.-A--.00990/;..000
@M03495:530:000000000-LYBTV:1:1101:9620:17465 2:N:0:GTGACGTT+ATCTGGGA
ATATTTTGCCGTTGATAAACCAGGATCAGGTGGACCAAAGCTCACATGCTGACAGATCGGAAGAGCGTCGTGTAGGGAAAGAGTGTTCCCAGATGTGTAGATATCGGGGGGTGGCGGCTCAATATAAAAAAAAAAATGAACAACTGCAGTACGCGAGGGAGGAAGTTTGCAACGAAAGACGGAATGCAGGCCGGAATTTACTCAGCAGCCGTAATAAACATGTGCGACACGCTCGTGGCGAGACGAGCTGA
+
CCCCCFFFFFCAGGGGGGGGGGHGHHHHHHGHGHHHHHGHHHHHHHHGHHHEHHHHFHHGEFGHHHGEFG>E1BFGGFHHHBHBGB4BFHHHEHFDB4434B44@?///@----9-;--.00;0090:BF--:;--.00000/.0/000000..--9--.:-./.00;00000-9.;.//.....;000...----;;009000;00;/:-....0000000000.:9-;.-.9--..--9--..---.00
@M03495:530:000000000-LYBTV:1:1101:6612:17467 2:N:0:GTGACGTT+ATCTGGGA
ATATTTTGCCGTTGATAAACCAGCTAATCCTGAAAAAAAAATCAAAGCTAAAAACTACAATGCTAAGACCACGATGTGACTGCTATCAAAGTTAGATATATATGTAAATTATTCATCTGTCAAATCCTAGAATTATATCATACCTGCTCCAGCAATCACGACCTGTAATGGTTTAGTGGGTTGTTCACTGTTTCTGAAAAATGAAGATAGTTGTCCAGCTTCCAAAAAGTTTATTGTGTTTTCTAGTGGAG
+
ABABCFFFFFCCGGGGGGGGGGHGHCFGHHHHHHHHHGGGGHHHHHFHHHFHFHGHHHHHHHHHHFHHHHHHGGHGGHHHHGHHHHHHHHHFHHHHHHHHHHHHHHHHHHHHHHHHHHHHHHHHHHHHHHHHHHHHHHHHHHFFHHHHGHHHHGHHFHFGGGGGHGFHHHGHGHHHHHEHDFGGHHHHHHHHHHHHFGHHFGHHGFGHHHHHHGHFHHHHGHHGB0.AEFFGGGGFFFGGGGGGFFFFFFE
@M03495:530:000000000-LYBTV:1:1101:5501:17483 2:N:0:GTGAAGTT+ATCTGGGA
ATATTTTGCCGTTGATAAACCAGCTAATCCTGAAAAAAAAATCAAAGCTAAAAACTACAATGCTAAGACCACGATGTGACTGCTATCAAAGTTAGATATATATGTAAATTATTCATCTGTCAAATCCTAGAATTATATCATACCTGCTCCAGCAATCACGACCTGTAATGGTTTAGTGGGTTGTTCACTGTTTCTGAAAAATGAAGATAGTTGTCCAGCTTCCAAAAAGTTTATTGTGTTTTCTAGTGGAG
+
CBCCCFFFFFCBGGGGGGGGGGHHHHHHHHHHHHHHHGGGGHGHHHHGHHHHHHFGHHHHHHHHHHHHHHHHFGHGHHHGHHGFHHFHHHHHHHHHFHHHHHHHHHHHHHHHHHGHFHHHGHHHGHHHHEHHHHHHHFHHHHHHHHHHHHHHHHGHHHHGGGGGHHHHHHHHFGHGHHFEDGGEHHHHHHHHHHHHHHBGHHGEGHHHHHHHHHHHGFEGHHHCFGHGG9FFBFFGGFF/FFGGGFFGGGF
@M03495:530:000000000-LYBTV:1:1101:12249:17483 2:N:0:GTGACGTT+ATCTGGGA
ATATTTTGCCGTTGATAAACCAGCTAATCCTGAAAAAAAAATCAAAGCTAAAAACTACAATGCTAAGACCACGATGTGACTGCTATCAAAGTTAGATATATATGTAAATTATTCATCTGTCAAATCCTAGAATTATATCATACCTGCTCCAGCAATCACGACCTGTAATGGTTTAGTGGGTTGTTCACTGTTTCTGAAAAATGAAGATAGTTGTCCAGCTTCCAAAAAGTTTATTGTGTTTTCTAGTGGAG
+
CCCBCFFFFFCAGGGGGGGGGGHGHHHHHHHHHHHHHGGGGHGHGHGGHHHHHHGGHHHHGHHHHHHHHHHHGGHGHHHHDGHFGHHHHFHHGHHHHHHGHHHHGHHHHHHHHHHHHHHHHHHHHHHHHEHHHHHHHHHHHHGFHHEGFGHHFFGHHGHGGGGGGDHHHHHGHHHGGGHHGGGGHGHHHHHHHEHHHHHHAGHHHFGHHHCHHGHGHHGHGHCGHGCGGGFGGG0CFFFGGGGFFGFFFFE
@M03495:530:000000000-LYBTV:1:1101:16289:17487 2:N:0:GTGACGTT+ATCTGGGA
ATATTTTGCCGTTGATAAACCAGCTAATCCTGAAAAAAAAATCAAAGCTAAAAACTACAATGCTAAGACCACGATGTGACTGCTATCAAAGTTAGATATATATGTAAATTATTCATCTGTCAAATCCTAGAATTATATCATACCTGCTCCAGCAATCACGACCTGTAATGGTTTAGTGGGTTGTTCACTGTTTCTGAAAAATGAAGATAGTTGTCCAGCTTCCAAAAAGTTTATTGTGTTTTCTAGTGGAG
+
CCCCCFFFFFBBGGGGGGGGGGHHHHHHHHHHHHHHHGGGGHHHHHGHHHHHGHGHHHHHHHHHHFHHHGHHGGHGHHHHHHFFHHHHHHHHHHGHHHHHHHHHHHHHHHHHHHHHHGHHGHHHHHGHHHFEHHHGHHHGHHHHHHHHGHHGEGGHHHHGGGGGHHHHHHGFFHHHFGEHGGGFHHHHHHHHHHHHHFHHHHHHHHHHHHHHHHHHHHBBGFHHCCEGG;;CFFGGFF;FGGEFFGGGGGG
@M03495:530:000000000-LYBTV:1:1101:17111:17492 2:N:0:GTGACGTT+ATCTGGGA
ATATTTTGCCGTTGATAAACCAGCTAATTCCAAAGCTCACATGCTGACAGATCGGAAGAGCGTCGTGTAGGGAAAGAGTGTTCCCAGATGTGCAGGTCTCGGCGGTCGGCGGATCATTAAAAAAAAAAAAAAATAAGGATAGAAACGCTGCTCTCCGGCTGTTTAACTACAGGCGCACAGCCCCTGTGGAGCATACATCGACGCCTCTGACAAGTCCCGACGCGCAGTCTGCAGTAGAAGGGTTACCCGCA
+
ABBBBFFFFFBBGGGGGGGGGGHHHHHHHGHHHFHHHHHHHHHHHHFHGHGHHHGGGGHHGGGGGEEBFGGGGHHHGHFG@5BFFHHCBD4B4431?@4BGF1>E//E//////<0111?1GF->-C<-@---.9;00000/000/:-...00;0/.---;://///////9:.-:---...:..://.9..;//////./;---..///9;:.:///-.--9---;://;/////:;9/....;/;/.9-
@M03495:530:000000000-LYBTV:1:1101:25873:17508 2:N:0:GTGACGTT+ATCTGGGA
ATATTTTGCCGTTGATAAACCACCCTCCCTGTATTCCAAAGCTCACATGCTGACAGATCGGAAGAGCGTCGTGTAGGGAAAGAGTGTTCCCAGATGTGTAGATCTCGGTGGGGGCCGGATAATTAAAAAAAAAAAAGTAGGAGGTATAGTAGCGACTCGCTTTACGTATATAACTAGTCTTGTACTACTTCGAATCATTACGTCCAATCCTATGATATACCATTATGCACCACACTAGATGGGGTCATGAG
+
CDCCCFFFFFCCGGGGGGGGGGGGGHGGGHHHHHHHHHHHHHGHHHHHHHHHHHHHHHHHGGGGHHHGGGGGG1FGGGHHHHHHFGBBBGHHHHHH@44B@444@@1?/?E//<////<?/22@2D2DFDDC@@A-.<0000<..0<00:000----<.-...00./00000:0<00<0:00<0<00000<...0.0<000./...00:/000000000000:<0000:0/....</0000:.....0000
@M03495:530:000000000-LYBTV:1:1101:23459:17508 2:N:0:GTGACGTT+ATCTGGGA
ATATTTTGCCGTTGATAAACCAGGCGGACCAAAGCTCACATGCTGACAGATCGGAAGAGCGTCGTGTAGGGAAAGAGTGTTCCCAGATGTGTAGATATCGGTGGGGGGCGCATTAATTAAAAAAAAAAATATTGAAGCTGTGGGGTGCGCAGATCGACAGCATTAGATCCCCATGTGGCTCGGCGAAGTTTGTTCGTCCACTCAGCACCACAAGATTAGCTGAGCTCTCAGCAGGTATAGAGCGACGACTG
+
ABBCCFFFFFCBGGGGGGGGGGHGHGGGGGHHHGHGHHHFHGHHHHGHHHHHHGGGGHAGGFFG>E?BFGGGHHHHGHH4BFGHFCGHH??44B44444/><////<:?C--:.C09000;00-:---9.0000000;00BF/.:.99----900..-.9./00000000;.///000..0-;.:---.:;0//0...:;00//009.....9.;090;/090.000000:00...00900;0--:---..
@M03495:530:000000000-LYBTV:1:1101:3578:17512 2:N:0:GTGACGTT+ATCTGGGA
ATATTTTGCCGTTGATAAACCAAAGCTCACATGCTGACAGATCGGAAGAGCGTCGTGTAGGGAAAGAGTGTTCCCAGATGTGTAGAACTGGGTGGGTGGCGGATTCTTAAAAAAAAAAAAAAATTAAATGTGTGATTGTCAAGCAAGTCAGTATAGAATGAAGATAAATAAAAGAAAAAGGTGTGAGGAATGTATCGTAGTGTGTGGAGTGGGTATCAATGTTACGTATGATGTGCCTGTTAACGAAACAA
+
ABBBBFFFFFBAGGGGFGFGGGHGHHBGHHGHHHHCFGDFGHHHGAFDHHHFEGGAEBADGFFGHH3G5FD@5F3FE?GGHBF4F443@3B13?>/1>/0/?///B4433?3B//>/A/->A-./00<0000<.000000000::;/00000000:0000000;09;000;0;9..//...0/9.;0.0/;////;.:.;.B//..././..9./////;/;9//..//;//////////9///....-9.
@M03495:530:000000000-LYBTV:1:1101:6939:17534 2:N:0:GTGACGTT+ATCTGGGA
ATATTTTGCCGTTGATAAACCAGCTAATCCTGAAAAAAAAATCAAAGCTAAAAACTACAATGCTAAGACCACGATGTGACTGCTATCAAAGTTAGATATATATGTAAATTATTCATCTGTCAAATCCTAGAATTATATCATACCTGCTCCAGCAATCACGACCTGTAATGGTTTAGTGGGTTGTTCACTGTTTCTGAAAAATGAAGATAGTTGTCCAGCTTCCAAAAAGTTTATTGTGTTTTCTAGTGGAG
+
CBCCCFFFFFBBGGGGGGGGGGHHHHHHHHHGHHHHHGGGGHHHHHHHHHHGHHGHHHHGGHHHHHHHHHHHGGHGHHHHHHFHHHHHHHHGHHHHGHHHHHHHHHHHHHHHHHHHHHHFHHHHHHHHHHEHHHHHHGHHHHEFHHHGHHHGFHHHHHHFDCGGHHHHHHGGHHHEDGGHGGGGHHHHHHHHHGHGDGHHHHHHHC0GGHHHHHFHHH/GHBBCCF.CDFFGFGGGGGGGGGGGFFGGGE?
@M03495:530:000000000-LYBTV:1:1101:13352:17536 2:N:0:GTGACGTT+ATCTGGGA
ATATTTTGCCGTTGATAAACCACCCTCCCTGTGTCAACGAATTTACTAATTCAAAAGCTCACATGCTGACAGATCGGAAGAGCGTCGTGTAGGGAAAGAGTGTTCCCAGATGTGAAGATCTCGGGGGGTGCCGTATTATTAAAAAAAAAAAAAAGGAAGAGAATGGACGGGAAAAGTTGAGAAAAAATAAATGAAAGGAAAGAGAATAAGAGATAAACTAGTGAAGTAGGATCAAGAATGTACGATAACAA
+
CCDDCFFFFFDCGGGGGGGGGGGGGHHGGGHGHHDGGHEGFHHFG5DG5FE5FHHGG1F3BFFFDFGH5FEGFDFG?FAEGFF@EEEEE?BFGFHHFE3G@GE4DGGGHEHG444443?344B///B---./-...0:<11<:BFFF=C--<9-..</.../001000---.-</<01110.10::<.0111111:1.///<///00111:0/1111<11011111111001<.000/01<11..<..000
@M03495:530:000000000-LYBTV:1:1101:3037:17539 2:N:0:GTGACGTT+ATCTGGGA
ATATTTTGCCGTTGATAACCAGGACTCAGGCTGGACCAAAGCTCACATGCTGACAGATCGGAAGAGCGTCGTGTAGGGAAAGAGTGTTCCCAGATGTGTAATATCCGGGGGGTGCACCGCTACAAAAAAAATACCACTAAACTCGCCTACACTCAAGACTCACAGTTACCGAAGCATACGAGTGTTGATCGACAGGCTTTCTCCTCCGACCGGTAACACCCTCTACCTATCCTTTACACCCACTGAATCTC
+
BBBBAFFFFFBBGGGGGGGGGGGHHHHHHGGHHGHHHHHGCGHHHHHHGHFF5FAFHHGHDDEEGHHFAEEEE1?DDF3?GGFHEBG4@B@G3GH3B4B4@44444//>E/---.00/9-99-000..-;@.///BF9///9/9.--;.:9BBBB;9/9/:/B9/9////..9-;//9/...;.;/.//9..-.99..///////./.-------./;/9....9/;///://;9///;/9;../9/////
@M03495:530:000000000-LYBTV:1:1101:6062:17544 2:N:0:GCGACGTT+ATCTGGGA
ATATTTTGCCGTTGATAAACCAGCTAATCCTGAAAAAAAAATCAAAGCTAAAAACTACAATGCTAAGACCACGATGTGACTGCTATCAAAGTTAGATATATATGTAAATTATTCATCTGTCAAATCCTAGAATTATATCATACCTGCTCCAGCAATCACGACCTGTAATGGTTTAGTGGGTTGTTCACTGTTTCTGAAAAATGAAGATAGTTGTCCAGCTTCCAAAAAGTTTATTGTGTTTTCTAGTGGAG
+
B@BBBFFFFFDAAEGGGGGGGGHHHHGHHHHHHHHHHGGGGHGHHHGHHHHHBGFHHHHHEGFFGHFFFBGHGGHFGHHHH@FFHHEDGHHFHHHHHHHHHHHHHHHHGHHHHHHHBHFFEFHHHHHHBGHHHHHHGGHGGHHCGGHHHHFHHFHHHHHGGCDEHFGGHHH1DGFG<FGH.FGGFHHGGHHHH0DGHHFHHHHHHHGGHGHFH:0:CG/GBGFCF0:.D9FGGG0FFFB:FFGGGGFGGFA
@M03495:530:000000000-LYBTV:1:1101:24975:17545 2:N:0:GTGACGTT+ATCTGGGA
ATATTTTGCCTTGATAAACCAAAGCTCACATGCTGACAGATCGGAAGAGCGTCGTGTAGGGAAAGAGTGTTCCCAGATGTGTAGATCTCGGGGGTCGCCGTATCATTAAAAAAAAAAAAAAAGATACACAAGTGGGATCGTGTCGGTGTGAGAAGTACGAAAACATGGACTCGATAGTGAAGTCACGCAAAGGCATTATACAAGTGTAGACTGATAGTTGGAAGGGTACGTACGTCACCACTCACCCGCTG
+
CCBCCFFFFFFFGGGGGGGGGGHHHHHHHHHHHHHHHHHHHHHGGGGHHHGGGGGGCGHHGHHHHHHFHDDFGHGHHHH5F@5B@5@@4?F/E?////?///0?33F333FGFFGCC-A<--:.0<0000..<00..0../.</9--..9000</0009<..-/.00/00</../.<000000:00..---</<.<0<0000000000000000000<00000<9.:/0.<0.<<...0<.0//:..----
@M03495:530:000000000-LYBTV:1:1101:20102:17548 2:N:0:GTGACGTT+ATCTGGGA
ATATTTTGCCGTTGATAAACCAGCTAATCCTGAAAAAAAAATCAAAGCTAAAAACTACAATGCTAAGACCACGATGTGACTGCTATCAAAGTTAGATATATATGTAAATTATTCATCTGTCAAATCCTAGAATTATATCATACCTGCTCCAGCAATCACGACCTGTAATGGTTTAGTGGGTTGTTCACTGTTTCTGAAAAATGAAGATAGTTGTCCAGCTTCCAAAAAGTTTATTGTGTTTTCTAGTGGAG
+
CCABCFFFFFCCGGGGGGGGGGHHHGHHHHHHHGHHHGGGGHHHHHFHHHHHHHGHHHHHHHHHHHHHHHHHGGHGHHHGHHHHHHHHHHHHHHHHHHHHHHHHHHHHHHHHHHHHHHHHHHHHHHHHHHGHHHHHHHHHHHHHHHHHFHHHHHHHFHHGGGGGHHHHGHHFGHHHGHFHGGGDGHHHHDGHHHHHHHHHGHHHHHHHHGHHHGHHHFFHHGHFGHEEDFGGGGGBCCFGGGGGGGB0A0A
@M03495:530:000000000-LYBTV:1:1101:27678:17554 2:N:0:GTGACGTT+ATCTGGGA
ATATTTTGCCGTTGATAAACCAGCTAATCCTGAAAAAAAAATCAAAGCTAAAAACTACAATGCTAAGACCACGATGTGACTGCTATCAAAGTTAGATATATATGTAAATTATTCATCTGTCAAATCCTAGAATTATATCATACCTGCTCCAGCAATCACGACCTGTAATGGTTTAGTGGGTTGTTCACTGTTTCTGAAAAATGAAGATAGTTGTCCAGCTTCCAAAAAGTTTATTGTGTTTTCTAGTGGAG
+
BBABCFFFFFCBGGGGGGGGGGHHHHHGHGHHFFHFHGGGGHHHHFHFHHHHHFFHHHHHHHHHHHHHGHHHGGHFGHHFGBCGHHHHHEHFHHHHHHHHHHHGHHHHHGHHGHHHHHGHHHHHHHHHHHHHGHHGHHHHHHHFHHAGHEHHHHHHHHHGDGGFHHHHHHHFHHHH1GFGDGCEHGHHHGFHGHFHHHHHHGHEBGFHHHFGHH:GCHBGHHHHHFEEDBFGEFB0CBCC/FBFBFBFEBE
@M03495:530:000000000-LYBTV:1:1101:14381:17555 2:N:0:GTGACGTT+ATCTGGGA
ATATTTTGCCGTTGATAAACCAGCTAATCCTGAAAAAAAAATCAAAGCTAAAAACTACAATGCTAAGACCACGATGTGACTGCTATCAAAGTTAGATATATATGTAAATTATTCATCTGTCAAATCCTAGAATTATATCATACCTGCTCCAGCAATCACGACCTGTAATGGTTTAGTGGGTTGTTCACTGTTTCTGAAAAATGAAGATAGTTGTCCAGCTTCCAAAACGTTTATTGTGTTTTCTAGTGGAG
+
AAABAFFFFFBBGGGGGFFGGGFHGHGHHHHHHHF5AAFGGHHBGHBBGBADBGAFHFHHGHGF5@GFHBGFD0FFBFFB@D3FFG3GGD34@FGGFEEHBHHHFFFDGEDBEHHF4E4GHHG4DG3FGFHFGFBFBGBGGHB?GH0232B22<FGB2</D@/D0FFFFFH11?GH1=0.>.-.FF1DHHGGD=FGBDB0.GFE0CF0FEGFG;C0:CFB00;00;.9-.;:A;BFBFFF/F000;;0?09
@M03495:530:000000000-LYBTV:1:1101:14277:17556 2:N:0:GTGACGTT+ATCTGGGA
ATATTTGCCGTTGATAAACCAGCTAATCCTGAAAAAAAAATCAAAGCTAAAAACTACAATGCTAAGACCACGATGTGACTGCTATCAAAGTTAGATATATATGTAAATTATTCATCTGTCAAATCCTAGAATTATATCATACCTGCTCCAGCAATCACGACCTGTAATGGTTTAGTGGGTTGTTCACTGTTTCTGAAAAATGAAGATAGTTGTACAGCTTCCAAAAAGTTCATTGTGTTTTCTAGTGGAGG
+
CCCCCFFFFBBCGGGGGGGGGGHHHHHHHHHHHHHHGGGGHHHHHHFHHHHHHGHHHHHHHHGHHHGHHHHGGHGFFHFEGHHHEBHHHGGGHHHHHGHGHHGFFHHFHHGFHHHGHHHHHHHGHHGHGHHHHHHHHHHHHHFHHGHHHGFGHHHHHHGFGGGGGFHGHHFGHGFFGFFDEFGHFHHHHHFHGHHHH0D<CGGDGGFHHHHHFFFGHHHHHGHHF.:CFFEFBFBCFF///0;900099C.
@M03495:530:000000000-LYBTV:1:1101:27300:17560 2:N:0:GTGACGTT+ATCTGGGA
ATATTTTGCCGTTGATAAACCAGCTAATCCTGAAAAAAAAATCAAAGCTAAAAACTACAATGCTAAGACCACGATGTGACTGCTATCAAAGTTAGATATATATGTAAATTATTCATCTGTCAAATCCTAGAATTATATCATACCTGCTCCAGCAATCACGACCTGTAATGGTTTAGTGGGTTGTTCACTGTTTCTGAAAAATGAAGATAGTTGTCCAGCTTCCAAAAAGTTTATTGTGTTTTCTAGTGGAG
+
BBBBBFFFFFBBECFGGGGGGGHGCHHHHGHHGHFHGGGGGHFHHDF2FFFFHHEFGHBHHHHGHFHHGBGHEGHGHGBFHFFFGEGHGHF4GFEHFHGHFEFFB?GHGFHHHGHHHHHGGHHHHHHEGHHFHHHHHHFHHHFHGHHHHHHHBGFGG2FDFGFDHFHBGHF1FGHEFDFHGGGGHGHF0<=DBDGBHHHFAFHFDCCCGBCGGGHGEH/00GCHBFG.:0BGFFGGFGBF//FGGGBFFBE
@M03495:530:000000000-LYBTV:1:1101:3965:17564 2:N:0:GTGACGTT+ATCTGGGA
ATATTTTGCCGTTGATAAACCAGCTACTCCTGAAAAAAAAATCAAAGCTAAAAACTACAATGCTAAGACCACGATGTGACTGCTATCAAAGTTAGATATATATGTAAATTATTCATCTGTCAAATCCTAGAATTATATCATACCTGCTCCAGCAATCACGACCTGTAATGGTTTAGTGGGTTGTTCACTGTTTCTGAAAAATGAAGATAGTTGTCCAGCTTCCAAAAAGTTTATTGTGTTTTCTAGTGGAG
+
>AAAAFFD1FDAAGFGDGF110BFFH1B1AFGF111AE///B1AAB1AAFG111EGFHHHHHHB@EFGF0B>//?FGE2BGH0D1F0GFGFFG2@GGFEH2GGHD2F>EEDEGHHHHFGFGFH1BFGHHB1<GGFFDFFGFDD0GGFG1BGH0GBGHBFE/</C<FH1?<DGG01BFFFEFGGCCG0==DGFFDDGD<0=.<DD0CGFB0CCHGFGF/CGHGFGHB.EF00CFGGGFGCBFBFFBFF0.;C
@M03495:530:000000000-LYBTV:1:1101:19913:17578 2:N:0:GTGACGTT+ATCTGGGA
ATATTTTGCCGTTGATAAACCAGAACCATCCAAAGCTCACATGCTGACAGATCGGAAGAGCGTCGTGTAGGGAAAGAGTGTTCCCAGATGTGTAGATCTCGGGGGTGGCCGGGTTATTTAAAAAAAAAAAAAAAACGGGAACTGCACGTGCTGGAATGTGTAAGGTAACAAAAAACGATATGAGTAGTGGGTTCAGGAATATATGTGTGCCACAGATGGGGGTATCGCTCAGGCGCTCACGTAACGAGCAG
+
CCCCCFFFFFCCGGGGGGGGGGHHHHHHHHHHHHHHHHHHHHHHHHHHHHHHHHGGGGHHHGGGGEGAFFHGHHHHHHGHEBGHHHHHHFEFBBF444B4BF/><<//00<//?/?2111F1GGCGGGF@D:---.-...-.00000.....<0.0001<1:110:110<0...-.-..<-1<1111</.9...<100/0011<1111.111<<.0110..--.019.:..//<---9.0.</...9.--:
@M03495:530:000000000-LYBTV:1:1101:22372:17613 2:N:0:GTGACGTT+ATCTGGGA
ATATTTTGCCGTTGATAAACCACCCTCCCTGTGGTCGTTATCTTGCTCCTTCTGTCGTCAACGAATTTACTAATTCCAAAGCTCACATGCTGACAGATCGGAAGAGCGTCGTGTAGGGAAAGAGTGTTCCCAGATGTGTAGAACTCGGGGGGGGCGGGAGTATTAAAAAAAAAAAAAAAAAGGAAATACAAGCGAATAGGAGGACAATCAGATGGAGTGTTGAAGATGACGAGACAACATGCGGATAGATA
+
CCCDDFFFFFCCGGGGGGGGGGGGGHHGGHHHHHGHGGGHHHHHHHHHHHHHHHHHGGGHGHGGGHHHHHHHHHHHHHHHHHHHHHHHHHHHHHHHHHHHGGGGHHHGGGGGG?FGHGHHHHHHHHBDDGHHHHHFFH?3>22>@FDA//<--@----9-./111:1:FAF;CF-<=-<--.</:/010000..<--.:00/<../.00000110//0.11.111:1110..-<.//.</00.--<.0111
@M03495:530:000000000-LYBTV:1:1101:19305:17622 2:N:0:GTGACGTT+ATCTGGGA
ATATTTTGCCGTTGATAAACCAGAGGACTCAGGCTGGACCAAAGCTCACATGCTGACAGATCGGAAGAGCGTCGTGTAGGGAATGAGTGTTCCCAGATGTGTAGGTCTCGGGGGTGGGCGGGTCATTAAAAAAAAAAAAATAGGCGAACAGGGGGGGGACGCGCTGGGTGGATAGGGACGAGTCAATAGCGGTAGTCATAGCAGTGGAGTAGTGCTCCAAAGTAGTGACACACAGAATGCGACGTCGATAT
+
CCCCDFFFFFCCGGGGGGGGGGHHHGHGHHHHHHHHGHHHHHHGHHHHHHHHHHHHHHHHHHHGGGGHHHGGGGGGBFGHGBGFHHHGHBBGHHHHFHH4B@4@33?44??/>@//////-<@?.=D000<<<@-@?-<-.0000-----/..------<9------</.-.000/.:.---./0000009<...00:0<000000/<.0/<:<0000000/:000/:000/<..00000..---.--..-
@M03495:530:000000000-LYBTV:1:1101:21353:17633 2:N:0:GTGACGTT+ATCTGGGA
ATATTTTTGCCGTTGATAAACCACCCTCCCTGTGGTCGTTATCTTGCTCCTTCTGTCGTCAACGAATTTACTAATTCCAAAGCTCACATGCTGACAGATCGGAAGAGCGTCGTGTAGGGAAAGAGTGTTCCCAGATGTGGAGATCTCGGGGGGGGGCGGGTAATTAAAAAAAAAAAAAGAAAACAACTAAGTGTAGTCGAATTAAAATAACAGTACAACAATGGTAATCAGCAGTGTCCGGCGTACATATT
+
DDDDEFFFCFFDGGGGGGGGGGHGGGHHGGHHHHHHHGGGHHHHHHGHHGHHHHHHHGGGHGHGGGHHHHHHHHHHHHHGHHHHHHHHHHHHHHHHHHHHHGGGGHHHGGGGEA?FGHGHHHGHHFG?BFGHHHHHHFG22?22222@F/<E---9<-----/1<11:109@>DF<--.../:/...0000:111111...<.1<11<01:00111110.<00011<111001.10<11.---<--<1111
@M03495:530:000000000-LYBTV:1:1101:24364:17635 2:N:0:GTGACGTT+ATCTGGGA
ATATTTTGCCGTTGATAAACCACCCTCCCTGTGGTCGTTATCTTGCTCCTTCTGTCGTCAACGAATTTACTAATTCCAAAGCTCACATGCTGACAGATCGGAAGAGCGTCGTGTAGGGAAAGAGTGTTCCCAGATGTGTAGATCTAGGTGGTCGGCGGGGGAAGACAAAACAACAACATAAGAGAATGGTGTGCAGGATGCGCCCAGCTCTGAGAACGCAAGTACATCCTCGTGAACTATTTACGCATCAT
+
BBBBBFFFFFBAGGGGGGGGGGGGGHHGGHHHHHHHGGGHHHHHHHHHHHHHHHHHFGGHGHGGGHHHFHFHGHHHFHHHHHHHHHHHHHHHEHGHHHHAFEGGHHHGGGGG???GHGHHHHGHHH3?BGDGFGBF3FB3@22@@2222<</2>///-----...://CFFG..99..////:/:/9//;/..///..//:-;.-.../9/////:/9.---///:9///;..././/:/9///....-9/
@M03495:530:000000000-LYBTV:1:1101:11393:17637 2:N:0:GTGACGTT+ATCTGGGA
ATATTTTGCCGTTGATAAACCAGTCACAACCACTTCTTGCCCTCCAAAGCTCACATGCTGACAGATCGGAAGAGCGTCGTGTAGGGAAAGAGTGTTCCCAGATGTGTAGATCTCGGTGGTCGCCGTATCATTAAAAAAAAAAAAAGGATAAAGACTAAGCGTACACAAAACACACGAACGACATGTAGTTGAGACAGATTGCCAGACAGAAGACAACATCTATCACATGAATGACACTACGTGCACTATAG
+
BCCCBFFFFFCCGGGGGGGGGGHHHGHHHGGGGHHHHHHHHHHHGHHHHHHHHHHHHHHHHHHHHHHHGGGGHHHGGGGFG?FFHGFHHHHHBG@BGFHHHHHHHH????4?B?CF/>//3</<///B0B3333@GH@CC<@C<A../00000;/00:;/-..-.00........--.9-.--.00000000090/:/0000000.9///90;///../0000000;00000000000//../.::00090
@M03495:530:000000000-LYBTV:1:1101:28584:17638 2:N:0:GTGACGTT+ATCTGGGA
ATATTTTGCCGTTGATAAACCACCCTCCCTGTGGTCGTTATCTTGCTCCTTCTGTCGTCAACGAATTTACTAATTCCAAAGCTCACATGCTGACAGATCGGAAGAGCGTCGTGTAGGGAAAGAGTGTTCCCAGATGTGTAGATGTCGGTGGTGGGCGGAGTCTTAAAGAAAAAAATAAAGACGAACACGTGGACTGCAGAGTCATCTTGTAGTACGAGAGCACTCGGCCACTGAAACATACCTCGCGACAA
+
BBACCFFFFFCCGGGGGGGGGGGGGHHGGHHHHHGHGGGHHHHHHHHHHGHHHHHHGGGHGHGGAGHHHHHGFHHHHHHHHHHHHHHHHHHHHHHHGHHHGGGGHHHGGGGFG/BFFGHHHHHHHFBDFHHHHHHH3GD3F2@2@@G@/?E//////--<./0=0000=<CCC--.00090/.9--9/....;00./;90900000000000000....-.0.99....-.900000/090/00.-:-;--
@M03495:530:000000000-LYBTV:1:1101:17387:17643 2:N:0:GTGACGTT+ATCTGGGA
ATATTTTGCCGTTGATAAACCACCCTCCCTGTGGTCGTTATCTTGCTCCTTCTGTCGTCAACGAATTTACTAATTCCAAAGCTCACATGCTGACAGATCGGAAGAGCGTCGTGTAGGGAAAGAGTGTTCCCAGATGTGTAGGGCTCGGTGGGGGCGGCGTCGTTAGAAAAAAAAAATGATAGACATCACAGCACTCGTTCGCTAGCACAAGATGTACTACACAACGGTACATAGACAACAGCGATCCAAAA
+
BCCCCFFFFFCBGGGGGGGGGGGGGHHGGGHHHHGHGGGHHHHHHHHHGHHHHGHHGGGHGHGGGHGHHHHGHHHHHHGHHHHGHHHHHHHHHHHHHHHHGGGGHGGGGGGGGFFGHFHHHHHHGH?DDDGHEGFD3D?3>2/20//<??/>------:---;:..;0;CF-@@--.0:090090000;00./.0/.:..;-...0;0:/.9000000000/0.9--.9.90:0090;9./.9-...009.
@M03495:530:000000000-LYBTV:1:1101:28891:17649 2:N:0:GTGACGTT+ATCTGGGA
ATATTTTGCCGTTGATAAACCAGCTAATCCTGAAAAAAAAATCAAAGCTAAAAACTACAATGCTAAGACCACGATGTGACTGCTATCAAAGTTAGATATATATGTAAATTATTCATCTGTCAAATCCTAGAATTATATCATACCTGCTCCAGCAATCACGACCTGTAATGGTTTAGTGGGTTGTTCACTGTTTCTGAAAAATGAAGATAGTTGTCCAGCTTCCAAAAAGTTTATTGTGTTTTCTAGTGGAG
+
BBBBCFFFFFBCGGGGGGGGGGHHHHHHHHHHFHHGHGGGGHHHGHGHHGHEHHGFHHHHHHGHHHHHHGHHGGHGGFHHHGFHFFHHHHHHHHHHHHHHHHHHGHHHHHHHHHHHHHGHHHHHHHHHHHHHHHHHHHHGHHGHHHGHHHGHHHGHHHHGGFGGHGHGHHHGGHHBDFHGDGGFHHHHHHFHFHFGHFHHHHHGGHBHHHHHHHHFGHEHHHHHGGEEFFGGGGGGFG:CFFFGGG0BFBE
@M03495:530:000000000-LYBTV:1:1101:21925:17650 2:N:0:GTGACGTT+ATCTGGGA
ATATTTTGCCGTTGATAAACCACCCTCCCTGTGGTCGTTATCTTGCTCCTTCTGTCGTCAACGAATTTACTAATTCCAAAGCTCACATGCTGACAGATCGGAAGAGCGTCGTGTAGGGAAAGAGTGTTCCCAGATGTGTATAGCTCGGGGGGCGCGGTGGGATTAAGAAAAAAAAAGAGTAGTGGAGTCGAGGCAAGTCCTCGAGATATAGAGGCACATAGACTAAAGCACTAAAGATAACTGGAGCATCG
+
DDDDEFFFFFECGGGGGGGGGGGGGHHGGHHGHGFHGGGHHHHHHGHHHHHHHHHHGGGHGHGGGHHHHHHHHHHHHHHHHGHHHHHHHHHHHHHHHHHHGGGGFHHGGGGEGGHHHGHHHHHHDDD3DFGGF/FDBB?B2222@2?<@?A--9--9.-.-.0<0:11:</B-<--../11:1/.0.<<-.-<9..<11111.....<11111/.../101101000010/000001011011//.<.0<.
@M03495:530:000000000-LYBTV:1:1101:4330:17651 2:N:0:GTGACGTT+ATCTGGGA
ATATTTTGCCGTTGATAAACCAGCTAATCCTGAAAAAAAAATCAAAGCTAAAAACTACAATGCTAAGACCACGATGTGACTGCTATCAAAGTTAGATATATATGTAAATTATTCATCTGTCAAATCCTAGAATTATATCATACCTGCTCCAGCAATCACGACCTGTAATGGTTTAGTGGGTTGTTCACTGTTTCTGAAAAATGAAGATAGTTGTCCAGCTTCCAAAAAGTTTATTGTGTTTTCTAGTGGAG
+
CACACFFBFFBAFGCGFGGFGGHHGHHHHGHHHHGHHGGGGHHHHGFGHGGHGHGGHGHHHFHHHHHHGHHHGGGGFHHGHHBHHHHHFGHFFGGHFHGHHHHHHHHHHFHHHHHHHHHHHHHHHHHHHHHGHHHHHHHHHHBGHHAFHHHGHHGHHFHGFGGGHGFHHHHHHHHHFHHGGGCGGHGHHHHHHEGHFHHHFHHHEGCHHHHHHHCGHHGHEFGFCGEEEBFFGGGGGGBBGFFGGFFFGBA
@M03495:530:000000000-LYBTV:1:1101:16932:17660 2:N:0:GTGACGTT+ATCTGGGA
ATATTTTGCCGTTGATAAACCAAAGCTCACATGCTGACAGATCGGAAGAGCGTCGTGTAGGGAAAGAGTGTTCCCAGATGTGTAGATCTCGGGGGGGGGCGGATTATTAAAAAAAAAAAAAAAAGAACTGGGCGAAGAAGCAGTAAAATATAAGGGAGAAAAACATAGTGGTGTAGAGCGAGTCAGAGGAGATAAGTGCAATCGAAGATGTGATGGCGATGCGAGGAATGTAGGAGAGAGTGTGACGTGTA
+
CDCCDFFFFFECGGGGGGGGGGHHHHHHHHGHHHHHHHHHHHHHGGGGHHHGGGGGGFGGHGHHHHHHGHDDFGHHGHHHFH44B444@41B/>E--<-9@---.0<B11<FFFFFFFFF----.../10/..----.//00/<111110111<0.....0/..<0111<.1<<0:1<1----/1110..<./11011<:110..<<.1:1111::/---..-.---/00<110</..<.01<1119..//
@M03495:530:000000000-LYBTV:1:1101:27424:17662 2:N:0:GTGACGTT+ATCTGGGA
ATATTTTCCGTTGATAAACCAGCTAATCCTGAAAAAAAAATCAAAGCTAAAAACTACAATGCTAAGACCACGATGTGACTGCTATCAAAGTTAGATATATATGTAAATTATTCATCTGTCAAATCCTAGAATTATATCATACCTGCTCCAGCAATCACGACCTGTAATGGTTTAGTGGGTTGTTCAGTGTTTCTGAAAAATGAAGATAGTTGTCCAGCTTCCAAAAAGTTTATTGTGTTTTCTAGTGGAGG
+
BBABAFDFFBFFGGGGGGGGGGHHHHHHHHGHGHHHGGGGHHHHHEFHEHDHHEHGHHHGHHHHDGHGGHHGGHGFHEE4BEFFG3GGFG@GGBFGHHHHHHHHGHHGHHHHGHHHHHHHHFFHHFHHHHHHHHHHHHHHHFHGHGHHHFHHHHHHGHGGGGGGDFGFGGHHHHHFHAEGECAFGG1GHGHHHHHHGHHHHHFGHDGGFFFGHHFHHBGFHFFGHF;CFGFGGEB9FFGGFFCB0;;9FEG
@M03495:530:000000000-LYBTV:1:1101:27622:17669 2:N:0:GTGACGTT+ATCTGGGA
ATATTTTGCCGTTGATAAACCAGGACTCAGGCTGGACCAAAGCTCACATGCTGACAGATCGGAAGAGCGTCGTGTAGGGAAAGAGTGTTCCCAGATGTGTAGATCTCGGGGGGCGGCCGGGCAATAAAAAAAAAAAACACGAACATCGTGCCGCGCAGCGGAATGATTCAGCAGCATATACTGATATCACACGATACGTGCACGTAGCATTATATGGAGCTGCCACTCACCATCAACGATAACGCAATACG
+
CCABBFFFFFCBGGGGGGGGGGHGHHHHHHGGHHGHHHHDHHHHHHHHHGHHHGFHHHGGHGGGGFHHGECE>E?2FHGFHGHFGFGBBFFHBGGGF444B3@44BF0C@/>----9-;;---9//9/9BD;-----9.:.-.--/;.;...---9-------.///;/////././/;/9///////////-;..-./9.99:;/..///9///////;.//.//////::B:///.9..:/.;--.;/.
@M03495:530:000000000-LYBTV:1:1101:28447:17689 2:N:0:GTGACGTT+ATCTGGGA
ATATTTTGCCGTTGATAAACCAGCTAATCCTGAAAAAAAAATCAAAGCTAAAAACTACAATGCTAAGACCACGATGTGACTGCTATCAAAGTTAGATATATATGTAAATTATTCATCTGTCAAATCCTAGAATTATATCATACCTGCTCCAGCAATCACGACCTGTAATGGTTTAGTGGGTTGTTCACTGTTTCTGAAAAATGAAGATAGTTGTCCAGCTTCCAAAAAGTTTATTGTGTTTTCTAGTGGAG
+
BBBBBFFFFFBBGGGGGGGGGGHAGHHHHHHHAGHHGGGGGHGFHHHFHHHHHHGHHHHHFBHHHHFHHEHHGGAFGHHHF3GHHGGHHHHFHGHHHHHHGHHHGHHHHGHHHHGGHHHHGHHHHHHHHGHFHGFHGHGFHHFFHFGHFGGFFHHHHFHG?FGGFGBDFGHGGHHEFFGH<FCGHHHHHHGGHFHHHFFHHHHFDHFHHHHHHGCFGFF0GGHC0FCAEGGGGGGGFB9CBFBFGGBFGGG
@M03495:530:000000000-LYBTV:1:1101:13562:17710 2:N:0:GTGACGTT+ATCTGGGA
ATATTTTGCCGTTGATAAACCAGCTAATCCTGAAAAAAAAATCAAAGCTAAAAACTACAATGCTAAGACCACGATGTGACTGCTATCAAAGTTAGATATATATGTAAATTATTCATCTGTCAAATCCTAGAATTATATCATACCTGCTCCAGCAATCACGACCTGTAATGGTTTAGTGGGTTGTTCACTGTTTCTGAAAAATGAAGATAGTTGTCCAGCTTCCAAAAAGTTTATTGTGTTTTCTAGTGGAG
+
BABBBFBDFFBBGGGGGGGGGGHHHHHHHHHHHHHHCEFAEHHHFHFHHGHHGHGHHHHGFHHHHHHHHHHHGGGGEHHFGHCGFHGHH3DFFHHHHHHHGHHHHHHHHGHHGHHHGHHHHHHFFHGHGEGHHHHHHHHHHHHHHHFHFHFHHFHHFFFGGG?DHHHFFHHGGGHHGFGEFGGGGHHFEHHHEHHHHHFHFHHHDGFHHHFCGCFFHHEGHHBGFHGEDFGGGGGGGG/BFFFFFF;C.;.
@M03495:530:000000000-LYBTV:1:1101:17958:17713 2:N:0:GTGACGTT+ATCTGGGA
ATATTTTGCCGTTGATAAACCACCCTCCCTGTGGTCGTTATCTTGCTCCTTCTGTCGTCAACGATTTACTAATTCCAAAGCTCACATGCTGACAGATCGGAAGAGCGTCGTGTAGGGAAAGAGTGTTCCCAGATGTGGAGATCTCGGTGGTCGCCGTATCATATAAAAAAAAAAATGAAACGAGTGATGGTCATGGCGATGGTGTGAAGTCACAAACAGAGTTACACTAACCGAATGTCACGATATCAATT
+
CCCCDFFFFFCCGGGGGGGGGGGGGHHGGHHHHHHHGGGHHHHHHHHHHHHHHHHHGGGHGHGGHHGHHHHHHHHHHHHHHHHHHHHHHHHGHHHHHGHGGGGHHHGFGGGG?GHHGHHHHGHEGDBDGFFHHHH3?2?F222220?????1>/?A<.00=>11111><-<---;.000;0.:;.;0:000;0000.---.90:..000000000.;.///:000000/0;.:--.00000..;::00000
@M03495:530:000000000-LYBTV:1:1101:9079:17714 2:N:0:GTGACGTT+ATCTGGGA
ATATTTTGCCGTTGATAAACCAGCTAATCCTGAAAAAAAAATCAAAGCTAAAAACTACAATGCTAAGACCACGATGTGACTGCTATCAAAGTTAGATATATATGTAAATTATTCATCTGTCAAATCCTAGAATTATATCATACCTGCTCCAGCAATCACGACCTGTAATGGTTTAGTGGGTTGTTCACTGTTTCTGAAAAATGAAGATAGTTGTCCAGCTTCCAAAAAGTTTATTGTGTTTTCTAGTGGAG
+
CCBCCFFFFFCBGGGGGGGGGGHHHHHHHHHHHHHHHGGGGHHHHHHHHHHHHHGHHHHHHHHHHHHHHHHHGGHGGGHFHGHHHHGHHHHHHHFHHHGHHHHHHHHHHHHHHHHHEHHHGHHHHHGGHHHHHHHHHGHHHHHFHHHHHFGHGHGFHHHGGGGGHHHGHHHFGFHHFDGHGGGGHHFFHHHFHHHFHFHGHHHHGHFHHH0CGGGHHHGBBGGF:CGEFFGGFGGGGG/FFBFFFF;BFGG
@M03495:530:000000000-LYBTV:1:1101:11463:17720 2:N:0:GTGACGTT+ATCTGGGA
ATATTTTGCCGTTGATAAACCAGGGACTCAGGCTGGACCAAAGCTCACATGCTGACAGATCGGAAGAGCGTCGTGTAGGGAAAGAGTGTTCCCAGATGTGTAGATCTCGGTGGGCGGCGTCTCATAAAAAAAAAAAAAAAAGAAAATAATCTGACGCAGGGGTCAGTGGTGGACACGCTATACCAACAGAGACACAGTAACGTAGCAAACACAAGAGGATTAGTGTGACACAGAGCTAAGAGGATATGAGA
+
CCCCDFFFFFDCGGGGGGGGGGHGGGGHHHHGHHHGHHHHHHHHHHHHHHHHHHHHHHHHHHGGGGHHHGGGGEEBBFHGHHHGHHGH@@BGGHHFHF4G44?44BBEAA>EE//</////?011111=1-C-<C:C----.:.//000009000;:-----.../00/09..;0;.-..:00000.9///9////.9000./..;000..:.:./...;0;0:0009000/.0//900000../0;0000
@M03495:530:000000000-LYBTV:1:1101:14290:17723 2:N:0:GTGACGTT+ATCTGGGA
ATATTTTGCCGTTGATAAACCAGGACTCAGGCTGGACCAAAGCTCACATGCTGACAGATCGGAAGAGCGTCGTGTAGGGAAAGAGTGTTCCCAGATGTGTAGATCTCGGGGGGCGGCGGAGCAATAAAAAAAAAACAAAAAAAGAAAGTGTATAGTGGAGTACGCATGACTATGAAAACCCTGAATATGTATGAGTAACAAGAACCATACGAAAACTAGATGTGAACACAACGATACAATAGCAATAATAC
+
CCDDDFFFFFCCGGGGGGGGGGHGHHHHHHHHHHGHHHHHHHGHHHHHHHHHHHHHHHHHHGGGGHHHGGGF>FBFGHGHHHHHHGHBFGHHHHHHGHH44@@4444BE///----------./<1<:BBA9@-B.9....--.<./0111111111.0.0<1.....0011<11111/...//:<<11111<1111111<///:..00/....</010011111101/...9.<.-10111111010111
@M03495:530:000000000-LYBTV:1:1101:22693:17732 2:N:0:GTGACGTT+ATCTGGGA
ATATTTTGCCGTTGATAAACCACCCTCCCTGTGGTCGTTATCTTGCTCCTTCTGTCGTCAACGAATTTACTAATTCCAAAGCTCACATGCTGACAGATCGGAAGAGCGTCGTGTAGGGAAAGAGTGTTCCCAGATGTGTAGATCTCGGTGGGGGCGGGATCGTTAAAAAAAAAAAAGAAAAATTAAATAAGTAGTAACGACGTGCTGTCAACCCGACTAGGTGCTGCATACATACAACATACATGCTCTGT
+
CCCCDFFFFFCCGGGGGGGGGGGGGHHGGHHHHHHHGGGHHHHHHHHHHHHHHHHHGGGHGHGGGHHHHHHHHHHHHHHHHHHHHHHHHHHHHHHGHHHHGGGGHHHGGGGGG?GGHGHHHHHHHHFBDGHHHGHHFG33D22>>>0=/?////--:--.../<..00:?@@DDAC.9./:..00000000000000<..---<A9000000..--<--0/0000<0/0000000000</00000000000
@M03495:530:000000000-LYBTV:1:1101:17557:17737 2:N:0:GTGACGTT+ATCTGGGA
ATATTTTGCCGTTGATAAACCAGTCACAACCACTTCTTGCCCTCCAAAGCTCACATGCTGACAGATCGGAAGAGCGTCGTGTAGGGAAAGAGTGTTCCCAGATGTGTAGAGCTCGGTGGGGGGCGGGTCATTAAAAAAAAAAAAAAAAACATGGACAGCGAGTTTACAGCATGACAACAGAACCATAACAAGCACATGGCGTGACAAGGCTACATGTCGTGAGGTAGATGACAGAGTCGATAAGGGACAAA
+
CCBBCFFFFFCCGGGGGGGGGGHHHFHHHGGGGHHHHHHHHHHHGHHHHHHHHHHHHHHHHHHHHHHHGGGGHHHGGGGGG?BFGGBHHHHHBGB4BGHHHGHH4?4E3434B3>E/?//>/-99-<-<.0000<<09@-@;<<-----..00/00099=---.000000/00::00../<0/..000000/.///00/.-9-..00<<.00/00000.../../0000000:0</0<-9...00.....:
@M03495:530:000000000-LYBTV:1:1101:2601:17737 2:N:0:GTGACGTT+ATCTGGGA
ATATTTTGCCGTTGATAAACCACCCTCCAAAGCTCACATGCTGACAGATCGGAAGAGCGTCGTGTAGGGAAAGAGTGTTCCCAGATGTGTAGATATCGGGGGGCGCCGGATCATTTAAAAAAAAAAAAAAGAATGTTCAGATATGGTCAACGGGACAGAATAACAAATCACTCTAATAGATAACTAAATGTAGATAATCCGAGATGTTAACGGACAACAATGTATTTTAGCACATCTACTATCATTTGTGT
+
CCCCCFFFFFDCGGGGGGGGGGGGGHHGHHHHHHHHHHHHHHHHHHHHHHGGGGGHHHGGGGAFBGGHGHHHHHHGHFBFHHHHHHHGF4EGBG4B4FE/>E-----<--<-:0C00<<BFFA-@----9.9:00000000:0000:000<.-..-../0000000<0:000<<0000000000000<00:0000<0000..--.0:0000.-.<-....00000000</000/00:000000:00000//
@M03495:530:000000000-LYBTV:1:1101:12527:17762 2:N:0:GTGACGTT+ATCTGGGA
ATATTTTGCCGTTGATAAACCAGTTGGCTCTAGCTGCCATGCAATGTCACAACCACTTCTTGCCCTCCAAAGCTCACATGCTGACAGATCGGAAGAGCGTCGTGTAGGGAAAGAGTGTTCCCAGATGTGTAGATTTCGGGGGTGGGCGGGTCCATAAAAAAAAAAAAACGATAATATGAACGTGCTGATAGGCAGAGAGCACAGTACGAATACACACAGTAGATATGATGAGGAAGAAACAAGAAGAAGAG
+
CCBCCFFFFFCCGGGGGGGGGGHHHHHHHHHHHHHHGHHHHHHHHHHHHHHHGGGGHHHHHGHHHGHG2FHHHHHHHHHHHHHHHHGGHHHGGGGFHHGGGGGG?CGHGHHHHHHHF44BGFFBFBFB4?D?B443BB@/<@<>--.-----.000090:ADD-9;@B;9..::0000000.:...000:0/00.../9.0.9/000:..9.0000;9::B00000009000/0/.;///9.////0:/0.
@M03495:530:000000000-LYBTV:1:1101:26556:17782 2:N:0:GTGACGTT+ATCTGGGA
ATATTTTGCCGTTGATAAACCAGCTAATCCTGAAAAAAAAATCAAAGCTAAAAACTACAATGCTAAGACCACGATGTGACTGCTATCAAAGTTAGATATATATGTAAATTATTCATCTGTCAAATCCTAGAATTATATCATACCTGCTCCAGCAATCACGACCTGTAATGGTTTAGTGGGTTGTTCACTGTTTCTGAAAAATGAAGATAGTTGTCCAGCTTCCAAAAAGTTTATTGTGTTTTCTAGTGGAG
+
AB?AAFFFFFBAEGGGGGGGGGHHHBDHHHHHGHFFFFGGGHHHHHGEHHFFHHFHHHHHHHHHHEHFHHGHGFHEFFHHHFGHGHHHHFHHGGHHHHHHHHHGGHFHHHHHGHHGHGHHHHFHHHHHHHHHHHGHHHHHHHHHHHHGHHHGHHGHHHHGGGGGGGFDGHH?GGHEDGGHDFGGHHHHHHHHHHHHHGHHHHHFDGGHFHFHHHHHHFHHGH/GGGH.ABFGGGGGGF/FBFFGFGBFFFF
@M03495:530:000000000-LYBTV:1:1101:4798:17807 2:N:0:GTGACGTT+ATCTGGGA
ATATTTTGCCGTTGATAAACCAGCTAATCCTGAAAAAAAAATCAAAGCTAAAAACTACAATGCTAAGACCACGATGTGACTGCTATCAAAGTTAGATATATATGTAAATTATTCATCTGTCAAATCCTAGAATTATATCATACCTGCTCCAGCAATCACGACCTGTAATGGTTTAGTGGGTTGTTCACTGTTTCTGAAAAATGAAGATAGTTGTCCAGCTTCCAAAAAGTTTATTGTGTTTTCTAGTGGAG
+
CBCCCFFFFFCBGGGGGGGGGGHHHHHHHHHHHHHHHGGGGHHHHHFHHHHEHHGHHHHHHHHHHHHHHHHHGGHGHHHHFHFFHGHHHHHHHHHHHHHHHHHHHHHHHGHHHHHHHHHHGHHHHHHHHHHHHHHHHGHHHHHFHHFGHFHHFHHHHHHGGGGGHGGHHHHHHHHHFGHHFGGGGHHGHHHHHHHGGH0DGFHHHGGHHHHBGHHGGHEGHHHFFHH.9BFGGGFGGFGCFGFEFFGGGFG
@M03495:530:000000000-LYBTV:1:1101:13166:17808 2:N:0:GTGACGTT+ATCTGGGA
ATATTTTGCCGTTGATAAACCAGCTAATCCTGAAAAAAAAATCAAAGCTAAAAACTACAATGCTAAGACCACGATGTGACTGCTATCAAAGTTAGATATATATGTAAATTATTCATCTGTCAAATCCTAGAATTATATCATACCTGCTCCAGCAATCACGACCTGTAATGGTTTAGTGGGTTGTTCACTGTTTCTGAAAAATGAAGATAGTTGTCCAGCTTCCAAAAAGTTTATTGTGTTTTCTAGTGGAG
+
BBABBFFFFF3AEGGGGGGGGGHHHGHHHHHHHHHHHGGGGHHHHHGHHHGHHHGGHHHHHHHHHGHHHHHHGGHGFGGGGFGHHGGHHGHGFHHHHHHHHHHHHHHHHHHHHHHHHHHHHGHHHHHHHHGHHHHHHHHGHHGHFHEGHFHHGGFHHHHGCGGGHGHHHHGGFHHH>GHHGGGGHHHHHHHHGHHHHHHHFHHHFFGHHHHHHGFHHHFHHHHHGHCAAFGGGGEFGFCFGFFFFGFFFF?
@M03495:530:000000000-LYBTV:1:1101:3453:17811 2:N:0:GTGACGTT+ATCTGGGA
ATATTTTGCCGTTGATAAACCACCCTCCCTGTGGTCGTTATCTTGCTCCTTCTGTCGTCAACGAATTTACTAATTCCAAAGCTCACATGCTGACAGATCGGAAGAGCGTCGTGTAGGGAAAGAGTGTCCCCAGATGTGGTGATCTCGGGGGGCAGCGGGTATTATAAAAAAAAAAAGGGCAAAAAAGACTCATAGCAGCCTTAGTACACTATATGTATCTCAAGTTCGCAGAAATAACAACACTGTAGGAA
+
CCBABFFFFFCCGGGGGGGGGGGGGGHFGHHGHHGHGGGHHHGHHHGHFHHHHFHHGGGHGHGGGHHHHHHHFHHHHHHHHGHHGHGHFHHGGHHHHHHHEGGGGHH?FGGGF/2FGGHFEH3CGHG3BFCGA?GB?D22/>22>@0/</----..99-;;///////9/:-=---......./.-.9/////////:/.///////://////////////9//9/.-..-////////...//;;////
@M03495:530:000000000-LYBTV:1:1101:26360:17815 2:N:0:GTGACGTT+ATCTGGGA
ATATTTTGCCGTTGATAAACCAGCTAATCCTGAAAAAAAAATCAAAGCTAAAAACTACAATGCTAAGACCACGATGTGACTGCTATCAAAGTTAGATATATATGTAAATTATTCATCTGTCAAATCCTAGAATTATATCATACCTGCTCCAGCAATCACGACCTGTAATGGTTTAGTGGGTTGTTCACTGTTTCTGAAAAATGAAGATAGTTGTCCAGCTTCCAAAAAGTTTATTGTGTTTTCTAGTGGAG
+
BAABCFFFFFCBGGGGGGGGGGGHHHHHHHHHHHHHHGGGGHHHHHFHHGHHHHGHHHHHHHHHHHHHHFHHGGHGFGHHHEFGHHHHHFFGHHHHHHHHHHHHHHHHHFHHHHHHGHFHHHHHHHGHHHHHHHHHGHHHHHHFHGGHHHHHGHHHHFHGGGGGGGGHHHHDHHHEFGFHGGGDEGHHHHHHHHHHHFHHGFHFHHCGFGHCCGGHEHCGFHCGEGG.ACGGGGGGGG/FFFFGFGGFGEE
@M03495:530:000000000-LYBTV:1:1101:5767:17824 2:N:0:GTGACGTT+ATCTGGGA
ATATTTTGCCGTTGATAAACCACCCTCCCTGTGGTCGTTATCTTGCTCCTTCTGTCGTCAACGAATTTACTAATTCCAAAGCTCACATGCTGACAGATCGGAAGAGCGTCGTGTAGGGAAAGAGTGTTCCCAGATGTGTAGATCTCGGGGGGCGCGGGGGCATTTAAAAAAAAAACAAAAAATAATGAAAGATAGGCGATTGTGCGTAGAGCAAGGATCGTAACAATGTGAATACAGACTGAAGACGTGAG
+
CCABCFFFFFCCGGGGGGGGGGGGGHHGGHHHHHGHGGGHHHCHHHHHHHHHHGHHGGGHGHGGGHHHHHHHHHHGHHHHHHGHHHHHHHHHHHHHHHHHGGGGHHHGGGGEG?FGHGHHHHHHFGBDFHHHHHHHDBB3F222220?/<---9--------/;00;BFBD-@F-.....:-.00000000/900/0---..090.;.-.0:0//..09./...0000000000;900900000;/.....
@M03495:530:000000000-LYBTV:1:1101:12201:17835 2:N:0:GTGACGTT+ATCTGGGA
ATATTTTGCCGTTGATAAACCAGCTAATCCTGAAAAAAAAATCAAAGCTAAAAACTACAATGCTAAGACCACGATGTGACTGCTATCAAAGTTAGATATATATGTAAATTATTCATCTGTCAAATCCTAGAATTATATCATACCTGCTCCAGCAATCACGACCTGTAATGGTTTAGTGGGTTGTTCACTGTTTCTGAAAAATGAAGATAGTTGTCCAGCTTCCAAAAAGTTTATTGTGTTTTCTAGTGGAG
+
BABCCFFFFFCBGGGGGGGGGGHHGHHHHHHHHHHHHGGGGHHHHHGGHHHHHHGHHHHHHHHHHHHHHHHHGGHGHHHHHHHHFHGHHHHHHHHHHHHHHHHHHHHHHGHHHHHHHHHHGHHHHHGHHHHHHHHHHHHHHHGHHHGHFHHHHHHGHHHGDGCGHHHHHHHHHHHGFHHHGGGGHGHHGHHHHBFHHHGHHHHGBGHHHHHFHHHGHHBGHGCFGHCEE9BFFGGGGF/CFBFFGGFGGFF
@M03495:530:000000000-LYBTV:1:1101:26051:17835 2:N:0:GTGACGTT+ATCTGGGA
ATATTTTGCCGTTGATAAACCAGGACTCAGGCTGGACCAAAGCTCACATGCTGACAGATCGGAAGAGCGTCGTGTAGGGAAAGAGTGTTCCCAGATGTGTAGATCTCGGCGGGGGGCCGAGCATTAAAAAAAAAAAATATAATATATTATGTGGTGACTAGACGGGTGCAAGAAACCATAATGAACGAGCCATTCCAGTCAACTCCTCTATCGTGTGGCTACTGATTACTCGAAGAATCACCTACCTGCGT
+
CCCCCFFFFFCCGGGGGGGGGGHGHHHHHHHHHHGHHHHHHHHHHHHHHHHHHHHHHGHHHGGGGGHHGFGG>EBFGGGGHHHHGFGBBFBFGHGHHGF44B44?D40F/>//<@---;---:0;BFBBF=>FFFFAA00000:00:0000000/.00:0000..-9-.00:////..:0000000...--/000000000000000/;000./....9.0/0;;B00:00../.9:0000/00/.00.-.
@M03495:530:000000000-LYBTV:1:1101:25955:17844 2:N:0:GTGACGTT+ATCTGGGA
ATATTTTGCCGTTGATAAACCAGGACTCAGGCTGGACCAAAGCTCACATGCTGACAGATCGGAAGAGCGTCGTGTAGGGAAAGAGTGTTCCCAGATGTGTAGATCTCGGCGGTGGGCGGATCATTAAAAAAAAAAAATAAGAAAAGTTGGAGAGGAGTAGGATAGCGGCGACGAACCAGCGTAGTGTGTATGGGACAACAATCAAGAGGAAGTGGACATTTGAGAGTCAACTGATACGTCACTGCGCAGAG
+
CCCCCFFFFFDCGGGGGGGGGGHGHHGHHHHHHHGHHHHHHHHHHHHHHHHHHHHHHGHHHGGGGHHHGGGG>F1?GGGGHHFFHGGBBBGHHHHHHHH44@44B440?/>//////<///>01>11>11C<C@@@-.011:1///:110</0....</1:0<001--------<--...-<.<.<1:.111/</......<00000<../.<0000001111..00011::/0111.0...1<0<---<.
@M03495:530:000000000-LYBTV:1:1101:8618:17873 2:N:0:GTGACGTT+ATCTGGGA
ATATTTTGCCGTTGATAAACCAGCCGGTAGCAGAAAGTCGGCGGTTCAGTTCCGCCAGATCTTTCGATTCGTACTCATCGCCCTCTTTAAACGGCACCAGATTTTGCAGGTATTCATCGCGGATTTGTGATCCTCCAAAGCTCACATGCTGACAGATCGGAAGAGCGTCGTGTAGGGAAAGAGTGTTCCCAGATGTGTAGATCTCGGTGGTGGCCGGAGAAGGATAAAGAAAAACATGGTGAAGTGGGTGG
+
CCDDDFFFFFBBGGGGGGGGGGHHGGGGGGHHHHHHHHHGGGGGCFCGGHHHHGGGGGHHFHHHFEFHHHGHHGHHHHHHGGGGHHHHHHHHGGGEGGFHHHHHHGGHHHGHHHHHEHHGGGCFGHHGFHHGHHHHFHHHHGFHHHHGHGHFHHHGHFHGFFGHHHGAED;D.;FGGFGGFGG0F;;BFEB0.0:0;00;0000:.9;:A.....;>9--./..00000:::;:.900/00000000..:@
@M03495:530:000000000-LYBTV:1:1101:24060:17881 2:N:0:GTGACGTT+ATCTGGGA
ATATTTTGCCGTTGATAAACCAGCTAATCCTGAAAAAAAAATCAAAGCTAAAAACTACAATGCTAAGACCACGATGTGACTGCTATCAAAGTTAGATATATATGTAAATTATTCATCTGTCAAATCCTAGAATTATATCATACCTGCTCCAGCAATCACGACCTGTAATGGTTTAGTGGGTTGTTCACTGTTTCTGAAAAATGAAGATAGTTGTCCAGCTTCCAAAAAGTTTATTGTGTTTTCTAGTGGAG
+
BBBBBFFDFFBAG?GGCGGGGGHHHHGHCFHHCHHHHGGGEHHHHFDGHHF5GHGHHFGGFHHHHEHFHHGHGGHGHFHHGHEHHHHHHGHGHHHHHHHHHHHHHHHHHHEHHHHHHHHHHGFBBGHFHHFFHGGHHHHGHHGBGGFHHHHHEHGHFHHC?/@FHHHHHHEFGGHF1>FGEGCEHHHFHHGFFFFGFDGHGHHFHGEHHHGHHHCGFB:GH0:CF0C..90CFFB9CF/CBFBC00;9FB.
@M03495:530:000000000-LYBTV:1:1101:13390:17884 2:N:0:GTGACGTT+ATCTGGGA
ATATTTTGCCGTTGATAAACCACCCTCCCTGTGGTCGTTATCTTGCTCCTTCTGTCGTCAACGAATTTACTAATTCCAAAGCTCACATGCTGACAGATCGGAAGAGCGTCGTGTAGGGAAAGAGTGTTCCCAGATGTGTAGATCTCGGTGGGGGGCGGGTTATTAAAAAAAAAAAAAATAAAAGTCCAAGGAAGTGTAGTATGTCTGGAGAGATACAAGAGTAGCGGTGGATAGCGACAGATACATTAGAA
+
CCCCCFFFFFCCGGGGGGGGGGGGGHHGGHHHHHHHGGGHHHHHHHHHHHHHHGHHGGGHGHGGGHHHHHHHHHHHHHHHHHHHHGHHHHHHHHHHHHHHGGGGHHGGGGGGG?FGHEHHHGGHFGDDD?GHHHHD3B33222>@>=C/?/<//-----<..00000<B;=F->---<.00000:00000../.:0<0<<0000000/:.<9<00<<00/.00<0--.-.<:000---9-/00000<0000
@M03495:530:000000000-LYBTV:1:1101:19284:17884 2:N:0:GTGACGTT+ATCTGGGA
ATATTTTGCCGTTGATAAACCAGCTAATCCTGAAAAAAAAATCAAAGCTAAAAACTACAATGCTAAGACCACGATGTGACTGCTATCAAAGTTAGATATATATGTAAATTATTCATCTGTCAAATCCTAGAATTATATCATACCTGCTCCAGCAATCACGACCTGTAATGGTTTAGTGGGTTGTTCACTGTTTCTGAAAAATGAAGATAGTTGTCCAGCTTCCAAAAAGTTTATTGTGTTTTCTAGTGGAG
+
BBBBBFFFFFBAGFGGGGGGGEHFHHHHHHGHHHHHGFGGGHHHEHFFHGFHHGGHHHHHHHHHHFHHHHHHGGHGHGFDGHHHGHGHHGHEGHHFHHHHHHHHHHHHHGHHHFHHHHHHHHHHGHHGHHGHGHHHHHHHHHGHFHGHHHHGFHGHFGHCFDFGHHHEFGHGHHFBFFHHGGGGHHGFHGHHGHFFFHHHHHHGHGCGEGFHHHFFBGBGHHCBGFG?.9C00BGGGGB/FBFGFFFGFEG
@M03495:530:000000000-LYBTV:1:1101:20394:17889 2:N:0:GTGACGTT+ATCTGGGA
ATATTTTGCCGTTGATAAACCAGCTAATCCTGAAAAAAAAATCAAAGCTAAAAACTACAATGCTAAGACCACGATGTGACTGCTATCAAAGTTAGATATATATGTAAATTATTCATCTGTCAAATCCTAGAATTATATCATACCTGCTCCAGCAATCACGACCTGTAATGGTTTAGTGGGTTGTTCACTGTTTCTGAAAAATGAAGATAGTTGTCCAGCTTCCAAAAAGTTTATTGTGTTTTCTAGTGGAG
+
CCCCCFFFFFCBGGGGGGGGGGHHHHHHHHHHFGGHGGGGGHHHHHGHHHHHHHGFHHHHHHHGHHHHHEFGGGHGHHHHHHGHGHHHHHHHHHHHHHHHGHHHHHHHHGHHHHHFHHHHHHGHHHEHHHHHHHHHFHHHHHFHHHHGHHHHGHHHHHHAGGGGHHFHHHFFGHHEGFHHDGFGHHGHHHHGFHHHFFGHGHHBGGGHFFGFHGHHFFCHGCFG0C:.AFGGGGGGGBBFGGEFFGFGG0C
@M03495:530:000000000-LYBTV:1:1101:5922:17896 2:N:0:GTGACGTT+ATCTGGGA
ATATTTTGCCGTTGATAAACCAGGGCGGCACCAAAGCTCACATGCTGACAGATCGGAAGAGCGTCGTGTAGGGAAAGAGTGTTCCCAGATGTGTAGATCTCGGGGGGGGCCGGATCAATAAAAAAAAAAAAAGTAAGGGGTGCACAGACGCGCATGCAGAACAAGAACACCCGGACACTGCTCAGCAGGCAAGTGTAACCGCAAGGCACGTCATCATCACAGATGGGACAACACGATAAGCGAGAGTGACT
+
ABCCCFFFFFCAGGGGGGGGGGGGGGGGGGGGHHHHHHHHHGHHHHHHHHHHHHHGGGGHHHGGGG/E1BFHGGHHHHHGH44BGHHFHHF4FB??D44?GF//BD--------.-./:/9BFFFFFBB;9-.9////.-.-./////;----:..://///////////..--9--.////////:......////:9/--9--:;...9.;.///;////////./.......-...//-.---/:///
@M03495:530:000000000-LYBTV:1:1101:10425:17901 2:N:0:GTGACGTT+ATCTGGGA
ATATTTTGCCGTTGATAAACCACCCTCCCTGTGGTCGTTATCTTGCTCCTTCTGTCGTCAACGAATTTACTAATTCCAAAGCTCACATGCTGACAGATCGGAAGAGCGTCGTGTAGGGAAAGAGTGTTCCCAGATGTGGAGATCTCGGGGGTGGGCGGGTCAATAAAAAAAAAAAAAGAGTAAAAAAGTATAGATAGAACAGTAGAGACAGTAGTATAGAACACAATAAGAAATAAGTATATAGAAGCAGT
+
DCCDDFFFFFEDGGGGGGGGGGGGGHHGGHHHHHHHGGGHHHHHHHHHHHHHHHHHGGGHGHGGGHHHHHHHHHHHHHHHHHHHHHHHHHHHHHHHHHHHGGGGHHHGGGGEG?BFGFHHHHHHHHDDDGHHGHHHFB22/222220///<----.<---<<01101<:-BA<---9../111110990111:1111110</:11111///0111111111://..010111/11<1111111111100/1
@M03495:530:000000000-LYBTV:1:1101:23974:17921 2:N:0:GTGACGTA+ATCTGGGA
ATATTTTGCCGTTGATAAACCAGCTAATCCTGAAAAAAAAATCAAAGCTAAAAACTACAATGCTAAGACCACGATGTGACTGCTATCAAAGTTAGATATATATGTAAATTATTCATCTGTCAAATCCTAGAATTATATCATACCTGCTCCAGCAATCACGACCTGTAATGGTTTAGTGGGTTGTTCACTGTTTCTGAAAAATGAAGATAGTTGTCCAGCTTCCAAAAAGTTTATTGTGTTTTCTAGTGGAG
+
AABBBFFFFFDAEFGGGGBGGEDHHHHHHHHHGFFFFGGCGHHHGFFGHHEHHHGHHHHHHHHHFHGHHGHHGGHGHHHGHHHHGFFHHHEGFHGHHHHHHHHHHHHHHHHHHGHHGHHHHHGDGHHHHHHHHHHHHHHHHHFHHGHHGHFFHGGHHFHGFGGGGHHGHHGGHHHFHHEHGGGGHHGHHGFHHHHHEFHHHHHHHH0GHFCGHHFFFHFBGF;GGHA9DBFGGGGFCCFBFGFF0FFGGGG
@M03495:530:000000000-LYBTV:1:1101:22594:17927 2:N:0:GTGACGTT+ATCTGGGA
ATATTTTGCCGTTGATAAACCAGCCTCCCTGTGGTCGTTATCTTGCTCCTTCTGTCGTCAACGAATTTACTAATTCCAAAGCTCACATGCTGACAGATCGGAAGAGCGTCGTGTAGGGAAAGAGTGTTCCCAGATGTGTAGAGATCGGTGGGGGGCGTGGGATTAAAAAAAAAACAAGAGAAAGTAAAAAGTCGTGGCGGACGACAGACAAACAACTACAAATAGTCAGTCATGCAGGAGTCACTACATGA
+
CCDCDFFFFFCCGGGGGGGGGGHHGHHHGHHHHHGHGGGHHHHHHHHHHHHHHHHHGGGHGHGGGHHHHHHHHHHHHGHHHHHHHHHHHHHHHHHHHHHHGGGGHHHGGGGEG?GGHGHHHHHHHHFBDGHHGEGHFHD33322D2/B/?////--<<9--.0<<<1<<-BF-9..9//./0<0111110<:1...<------9-9-/./:/...<B00:0<1101111110:1:01.<./:1111<0110
@M03495:530:000000000-LYBTV:1:1101:23054:17934 2:N:0:GTGACGTT+ATCTGGGA
ATATTTTGCCGTTGATAAACCAGCTAATCCTGAAAAAAAAATCAAAGCTAAAAACTACAATGCTAAGACCACGATGTGACTGCTATCAAAGTTAGATATATATGTAAATTATTCATCTGTCAAATCCTAGAATTATATCATACCTGCTCCAGCAATCACGACCTGTAATGGTTTAGTGGGTTGTTCACTGTTTCTGAAAAATGAAGATAGTTGTCCAGCTTCCAAAAAGTTTATTGTGTTTTCTAGTGGAG
+
AAAA@D@DDDA1A113EDDDA0FGFEGGDHFHHFHFAEEECH1GF11BAG11BE/BA1AGHHFE221BF0>FE>/>BFHG2@01B20@211F2B2FBGG2D2@E2FF22BGDGE>>2>E2FGEGFH1E2GHFGHHHDGBDFHHHGEHEHFFHBF0DGFHFFG?EHDGHFGB1??GGGHFHGECCEGHFHHDGHEFBGFHFFHFHHF00CGHHG0CGH//CGGHHHG.9ACFGFGGGFFFFGGFF0FFBCBA
@M03495:530:000000000-LYBTV:1:1101:15095:17963 2:N:0:GTGACGTT+ATCTGGGA
ATATTTTGCCGTTGATAAACCAGCTAATCCTGAAAAAAAAATCAAAGCTAAAAACTACAATGCTAAGACCACGATGTGACTGCTATCAAAGTTAGATATATATGTAAATTATTCATCTGTCAAATCCTAGAATTATATCATACCTGCTCCAGCAATCACGACCTGTAATGGTTTAGTGGGTTGTTCACTGTTTCTGAAAAATGAAGATAGTTGTCCAGCTTCCAAAAAGTTTATTGTGTTTTCTAGTGGAG
+
B3AABFFFFFCBGGGGGGGGGGHHHHHHHHHGHHHGFGGGGHGFHHFGHGFFFGEHFHHHGHHHHHHHHGHHGGHGHHHHHHGHHHFHHHHHGHFHHHHHHHHHHHHHHGHHHHHHHHHHHHHHHHHHFHHHHHHHGGHHHHGGHHHHGGFGFGHHGFHGFCGGHFHGHHHHHGHHHHEEGGGGHFHHGHGHGGHGHHHHGHHGHHBGFFGHHHBHFHGHFHBGF0.ADCB9BFGFGGFFFGFFFFFF?FE
@M03495:530:000000000-LYBTV:1:1101:10421:17963 2:N:0:GTGACGTT+ATCTGGGA
ATATTTTGCCGTTGATAAACCAGAACCATCCAAAGCTCACATGCTGACAGATCGGAAGAGCGTCGTGTAGGGAAAGAGTGTTCCCAGATGTGTAGAACTCGGTGGTGGGCGGAGCATTAAAAAAAAAAAAAAAAGAAGACTCAAGAGAAGGGAGGTGAGTAGAAAAGACATGGAAGGGGAAAGACAGAAGCATACATACAATGACAACTGAAGACTTCAGTATAGACGAGTATCGTAAGAAGTCACGCAGG
+
CCDDDFFFFFCCGGGGGGGGGGHHHHHHHHHHHHHHHHHHHHHHHHHHHHHHHHGGGGHHHGGGGEGABFHGFHHHHHFHBBFGHHHHHHGG44B44B33>E1>///>/?//////2D22DBFCGFGGC-----.:./0/000000:/<<....-..0.0:0<00//.//00/00/..-.<../////0000000000000000000.0/000:/000<0000:00:A--..00./...00:0000..---
@M03495:530:000000000-LYBTV:1:1101:26428:17969 2:N:0:GTGACGTT+ATCTGGGA
ATATTTTGCCGTTGATAAACCACCCTCCCTGTGTCCAAAGCTCACATGCTGACAGATCGGAAGAGCGTCGTGTAGGGAAAGAGTGTTCCCAGATGTGTAGATCTCCGTGGGCGCCGGGGTATTATAAAAAAAAAAAAGATAATGATGACTCCGTAGCAGATGACACCAGCAGCTCTCATCTTCTACTCGATCATACTTGGCTGAACTCATCACATGTACTTCTTGATGCATGTGCATGCAGTCCCATGGCA
+
BBABBFFFFFBBGGAGGGGGGGGGGHHGGHHHHHHHHHHHHHHHHHHHHHHHFHHFHHHGEFGHHHGGGG>E1BDGGFGHHGGB@44@FGHH1GGFH443444@43/?////>///<////@>22@@>FG@/><---..00000:000000/.:C:.00;009;00.;.././//00000090;900:../..//9;;////..//////9//////9/:/9////;/////9/:////9/////:/;/9/
@M03495:530:000000000-LYBTV:1:1101:3321:17982 2:N:0:GTGACGTT+ATCTGGGA
ATATTTTGCCGTTGATAAACCAGCTAATCCTGAAAAAAAAATCAAAGCTAAAAACTACAATGCTAAGACCACGATGTGACTGCTATCAAAGTTAGATATATATGTAAATTATTCATCTGTCAAATCCTAGAATTATATCATACCTGCTCCAGCAATCACGACCTGTAATGGTTTAGTGGGTTGTTCACTGTTTCTGAAAAATGAAGATAGTTGTCCAGCTTCCAAAAAGTTTATTGTGTTTTCTAGTGGAG
+
BAABBFFFB4AAAEAFGGGGGGHAAGFGGHEHFGGHFEEEGFEFGBGBFBGBGF1AGGHBA3FDGHFGGGGH1@G1?FFG4BCGFB?FG3FEGHFH@EGGFFBGBGGGHGFGGFGHBFGHFHHGFEGFHDGGFFGHFFHHHHDCGHAHHHFFGCFHHHHCFCGGHHHFHEFFGCCG=GEECFCGFGHEDGFHHGHHHHH0GFHGHHFHHHHHGG;GBHF0GFHHFGH.DFGGGGGFBFGGFGGFBGFF?CE
@M03495:530:000000000-LYBTV:1:1101:9427:17990 2:N:0:GTGACGTT+ATCTGGGA
ATATTTTGCCGTTGATAAACCAGCTAATCCTGAAAAAAAAATCAAAGCTAAAAACTACAATGCTAAGACCACGATGTGACTGCTATCAAAGTTAGATATATATGTAAATTATTCATCTGTCAAATCCTAGAATTATATCATACCTGCTCCAGCAATCACGACCTGTAATGGTTTAGTGGGTTGTTCACTGTTTCTGAAAAATGAAGATAGTTGTCCAGCTTCCAAAAAGTTTATTGTGTTTTCTAGTGGAG
+
CCCCCFFFFFCBGGGGGGGGGGGHHHHHHGHHHHHHHGGGGHHHHHHHHHFHHHGHHHHHHHGHHHHHHHHGGGHGHHHGHFFHHFHHHGHHHHHHHHHHHHHHHHHHHHHHHHHHHHHHHHHHHHHGHHHHHGHHHHHHHHGGHGHFHHHFHHHHHHHGGGGFHGHHHHHHHHHGDGFHDGGGHHHHHHHHEHHHGHHHHHHHHHHHHHHHFGHHGHHHHGHGHFEFGFGGFFGFFGGGGGGGGG;0CCE
@M03495:530:000000000-LYBTV:1:1101:16171:18014 2:N:0:GTGACGTT+ATCTGGGA
ATATTTTGCCGTTGATAAACCAGGACTCAGGCTGGACCAAAGCTCACATGCTGACAGATCGGAAGAGCGTCGTGTAGGGAAAGAGTGTTCCCAGATGTGTAGATCTCGGGGGGCGGCGGGGCATTAAAAAAAAAAAAAATAGAGAATAGAAGAAAGGTAGAGGCCAGGTGGAGAAGAAAGACATGAGGAGGACGAGAGAGAGAGAGACGACATGGTGTTTGGTGAATGTAGTCGAGCCTGTTATGAGGAGG
+
CCCCDFFFFFEDGGGGGGGGGGHGHHHHHHHHHHGHHHHHHHHHHHHHHHHHHHHHHHHHHGGGGHHHGGGGEFBFFGGFHHHHHGHBBFGHHHGHHGH44344444BF///--<--9-----<<11<BFFFDBACB-=.0011100101110//0.01011/.....0<<..0./0//0///1000/0....---.-..9.<..9./.<--.</:1..//...<0<<111:1..-.</.011111B/0.<
@M03495:530:000000000-LYBTV:1:1101:23270:18014 2:N:0:GTGACGTT+ATCTGGGA
ATATTTTGCCGTTGATAAACCACCCTCCCTGTGGTCGTTATGCTCCTTCTGTCGTCAACGAATTTACTAATTCCAAAGCTCACATGCTGACAGATCGGAAGAGCGTCGTGTAGGGAAAGAGTGTTCCCAGATGTGGAGATCTCGGGGGTGGGCGTGTCATTGAAAAAAAAAAACACAACACGCACCAATGGCTTACCTCTGGCCACTCCTCATAATATCACATCAGCTGTCACCGGACACAAACACGTCGC
+
BBCCCFFFFFDBGGGGGGGGGGGGGHHGGHHHHHHHGGGHHHGHFHHHGHHGHGGGHFHGFGHHHHHHFHHHHHHHHHHHHHHHHHHHHGHHHGHHHGGGGHHHGGGGFG?GHHGHHHHHFDFBB?HHHGHHFG3?2FF2@2@F///A---<.<--</0<<00<<C.@-C---.......9.--9-.<000//.00/<00000.0.0</0/000000:00:<0<00000<00:0.--<<:/....<...--
@M03495:530:000000000-LYBTV:1:1101:3249:18030 2:N:0:GTGACGTT+ATCTGGGA
ATATTTTGCCGTTGATAAACCAGCTAATCCTGAAAAAAAAATCAAAGCTAAAAACTACAATGCTAAGACCACGATGTGACTGCTATCAAAGTTAGATATATATGTAAATTATTCATCTGTCAAATCCTAGAATTATATCATACCTGCTCCAGCAATCACGACCTGTAATGGTTTAGTGGGTTGTTCACTGTTTCTGAAAAATGAAGATAGTTGTCCAGCTTCCAAAAAGTTTATTGTGTTTTCTAGTGGAG
+
CBBBCFFFFFCCGGGGGGGGGGHHHHHHHHHHHHHHHGGGGHHHHHEHHGHHHHGHHHHHHHHHHGHHHHHHGGHGGFHFHHFHHGFHHHHHHHHHHHHHHHHHHHHHHHHHHHHHHHGHHHHHHHHHHHHHHHHHHHGGHHHHFHEHFHGFFHHHHHHGGGGGHGHHHHHHHHHHFGEECFGGGHGHHHHHHHGHHHHBGHHGDGHHHHBHFCGHFHFFHEFCGHH.;FGGGFGGGGGGGGGGGFFGFFE
@M03495:530:000000000-LYBTV:1:1101:20791:18033 2:N:0:GTGACGTT+ATCTGGGA
ATATTTTGCCGTTGATAAACCACCCTCCCTGTGGTCGTTATCTTGCTCCTTCTGTCGTCAACGAATTTACTAATTCCAAAGCTCACATGCTGACAGATCGGAAGAGCGTCGTGTAGGGAAAGAGTGTTCCCAGATGTGTAGATCTCGGTGGGGGCGGGGTCCTTTAAAAAAAAAAAAAAACAATAAAAGTAGTACAACACAGACCACACGTAAGCAACAACCGCACAAGAGTAACGCAACCATCAGGCAAT
+
CDDDEFFFFFDCGGGGGGGGGGGGGHHGGHHHHHHHGGGHHHHHHHHHHHHHHHHHGGGHGHGGGHHHHHHHHHHHHHHHHHHHHHHHHHHHHHHHFHHHGGGGHHHGGGGFG?GFGGHHHHHHHH3BDGHHHGHHDG332222>>@//??///------.<0<1:1110<B->------...010111011111110....0..:...-:/..0::....9--<--/</.1111.----..0000</..0
@M03495:530:000000000-LYBTV:1:1101:6221:18039 2:N:0:GTGACGTT+ATCTGGGA
ATATTTTGCCGTTGATAAACCACCCTCCCTGTGGTCGTTATCTTGCTCCTTCTGTCATCAACGAATTTACTAATTCCAAAGCTCACATGCTGACAGATCGGAAGAGCGTCGTGTAGGGAAAGAGTGTTCCCAGATGTGTAGATATCGGTGGTCGCCGGGTCATTAAAAAAAAAAAAACAAAACAACACTATAGATAACAACAAACAATCACAACTATACGTGAACAACACACGCTACTCACCGGGTATGCG
+
CCCCCFFFFFDCGGGGGGGGGGGGGHHGGHHGHHHHGGGHHHHHHGHHHHHHHHHHHHHHHHGGGHHHHHHHHHHHHHHHHHHHHHHHHHHHHHHHGHHHGGGGHHHGGGGEG?FGHGHHHHGHHHB4BFGGHHGEGF?3?333@2?/<?//2>//<-<>AFD1<1=DDCE@@ED--......;....0/;000:000;0.....9.000000.0;000.0/..00/.....--..-9900..--.-000.
@M03495:530:000000000-LYBTV:1:1101:27649:18042 2:N:0:GTGACGTT+ATCTGGGA
ATATTTTGCCGTTGATAAACCAGCTAATCCTGAAAAAAAAATCAAAGCTAAAAACTACAATGCTAAGACCACGATGTGACTGCTATCAAAGTTAGATATATATGTAAATTATTCATCTGTCAAATCCTAGAATTATATCATACCTGCTCCAGCAATCACGACCTGTAATGGTTTAGTGGGTTGTTCACTGTTTCTGAAAAATGAAGATAGTTGTCCAGCTTCCAAAAAGTTTATTGTGTTTTCTAGTGGAG
+
B@AABFBFDF@AE2FGGGGGGCHHHGHHHFHHF3GGHGGGGHBGFGFCFGHGFGEHHB3GFDGHH53FFGHHGGHABF4FHHBHHEHHFE@FGHFHHHHHHHHFEHHHGFHHHHHFFHHGFFGHGHHHGHHBHHG4DGGHHHGFHHGFHFHHFHEGHCGGGGCDFGHHHHHHEHHFG1FGAF?CHGBFHHHDHHHGHHBGHGFD0GCGGFHBGFHFFFCFFGHGHBEEFFGGFGGE;99CBCFFFG0B?FE
@M03495:530:000000000-LYBTV:1:1101:6993:18051 2:N:0:GTGACGTT+ATCTGGGA
ATATTTTGCCGTTGATAAACCACCCTCCCTGTGGTCGTTATCTTGCTCCTTCTGTCGTCAACGAATTTACTAATTCCAAAGCTCACATGCTGACAGATCGGAAGAGCGTCGTGTAGGGAAAGAGTGTTCCCAGATGTGTAGATATCGGGGGTCGCCGTGTGATTATAAAAAAAAAATACTATGTGTGTAGCTGGTTTTTATTGACTTCTATAGTTTTCTTCTTGGAGACGTATATATGATGATACTACAGA
+
DCDDEFFFFFECGGGGGGGGGGGGGHHGGHHHHHGHGGGHHHGHHHHHHHHHHGHHGGGHGHGGGHHHHHHHEHHHHHHHHHHHHHHHHHHHHHHHHHHHGGGGHHHGGGGGG?GDHGHHGHHHGHB3DHHHFHHGHHDFDD2222?C/>@-.<-.<<<..:1<11111CG@B?-9.00<111111..1:110//0....1111<111111111:11111111100/0....1011111:111<1111<<1
@M03495:530:000000000-LYBTV:1:1101:24541:18054 2:N:0:GTGACGTT+ATCTGGGA
ATATTTTGCCGTTGATAAACCACCCTCCCTGTGGTCGTTATCTTGCTCCTTCTGTCGTCAACGAATTTACTAATTCCAAAGCTCACATGCTGACAGATCGGAAGAGCGTCGTGTAGGGAAAGAGTGTTCCCAGATGTGTAGATCTCGGGGGGGGGCGGGTCATTAAAAAAAAAAAAAAAACTGAAAAAGTTAATGAGCCGTCGTATTAAGAGGGAAGCGGCCAGAGGCAGAGTAATATATGGCAAACATCG
+
CCCCCFFFFFCCGGGGGGGGGGGGGHHGGHHHHHHHGGGHHHHHHGHHHHHHHHHHGGGHGHGGGHHHGHHHHHHHHHHHHHHHHHHHHHHHHHHHHHHHGGGGHHHGGGGGG?FGHGHHHHGHGHFBFHHHEFHHFF33>22D>2@//B?-----<----.1<1111<<CFAC------.0:0001..0111<1110/-.--<./0:1:10....<.-----......9..:1111:1111./0:..00.
@M03495:530:000000000-LYBTV:1:1101:13824:18055 2:N:0:GTGACGTT+ATCTGGGA
ATATTTTGCCGTTGATAAACCACCCTCCCTGTGGTCGTTTCTTGCTCCCAATTCCAAAGCTCACATGCTGACAGATCGGAAGAGCGTCGTGTAGGGAAAGAGTGTTCCCAGATGTGTAGATCTCGGGGGGCGCCGGGTCATTAAAAAAAAAAAAAGAGAAAAAGATGATGAAACAGACGGAGTAATATGAATGAAGATAAACAGAGATAGATGTAGATGACACATGTCTGTACAGATTGGGATTAGCTGTT
+
BCBCCFFFFFCCGGGGGGGGGGGGGHHGGHHHHHGHGGGGHHHHHHHHGHHHHHHHHHHHHHHHHGHHHHGGHHHHHHGGGGGHHGGGGGG?GFGGFHHHHHHHFBFHHHHHHGFG4?344D?FFF/BC----9---.:AF990B0BA>AFFFF-..//;0/..9000;00000///:-..../0000:0:0;90000:0000///;000::0000;000000/000900000090000;..0/00/:000
@M03495:530:000000000-LYBTV:1:1101:26555:18063 2:N:0:GTGACGTT+ATCTGGGA
ATATTTTGCCTTGATAAACCGGACTCAGGCTGGACCAAAGCTCACATGCTGACAGATCGGAAGAGCGTCGTGTAGGGAAAGAGTGTTCCCAGATGTGTAGATCTCGGGGGTCGCCGGGTCATTAAAAAAAAAAATAATACATAGATGATGTGATACAGGATTATTAACAAATCTACAGCGGTCATAGCTAGTCTCATACCCACAGGTTGAAGGTTGGCGTATCTGATAGGATAACGCACATAGTGATTCGC
+
CCBCCFFFFFFFGGGGGGGGGGGGGHHHHHHHGHHHHEHHHHHGHHHHHGHHHGHGHHHGEGFHHHGGGGEF?BGHGFHHHCGFGBBFGHHHFHF4FG4@444B4BF/>@</</?>////?=G1111F-@----.:000000;0:00009000000009F0000000;00.00090000--.-:00090000009000:/00....:0//00000/-0-;-..000990;00900.--9-000000090..
@M03495:530:000000000-LYBTV:1:1101:25809:18074 2:N:0:GTGACGTT+ATCTGGGA
ATATTTTGCCGTTGATAAACCACCCTCCCTGTGGTCGTTATCTTGCTCCTTCTGTCGTCAACGAATTTACTAATTCCAAAGCTCACATGCTGACAGATCGGAAGAGCGTCGTGTAGGGAAAGAGTGCTCCCAGATGCGTAGAGCTCCGCGGGCGCCGTGTCCTTATAAAAAACCAATCAGCACCCCACAGCCGCACCCGCGCCCCCACACACCCACGTCTCACCACCACCCCCCTCCCACCACCTCCCCCC
+
BBABBFFFFFBBGGGGFGGGGGGGGHHGGHHGFHFGGGGHHHGHHGHFHGBGFHHHGGEH?GEGEFEHHFHFFGHHHHHHHHHHHFFHHHHHFHHHFHHHG?EEF?EFEFGFE?2BGEFHHHFCFG33?FFCC/D32>?//?222<2//>/------:-:/;0000;:000:.99.//0000...-......---;-.----9--;-......:.:-...:/:.:9;;A..----.99..:........;@
@M03495:530:000000000-LYBTV:1:1101:29432:18090 2:N:0:GTGACGTT+ATCTGGGA
ATATTTTGCCGTTGATAAACCAGTCTCCAAAGCTCACATGCTGACAGATCGGAAGAGCGTCGTGTAGGGAAAGAGTGTTCCCAGATGTGTTGAGTTGTGTGGGCGCCGGGGCCTCACAAAAAAAAAAGACAACAGATCATCTAGACGCACGCCTCACACAACTCAGCAGTACGGAGGCGCGCACCACATCATGCGCTCTCATGGCAGTCGAACTGCTCGTCTCTGAGCCGCCGACGCAGCACGTGAGTCAT
+
@BBBBFFFFFBAGGGGGGGGGGEHHHGHHHGHHHGHHHHHHHHFHHHHHHHGGFGHGEG?EGEGFFGHEGHGFHEFH@5D@GHHA3EB443?434434121>11//>///////02/@20GACCC--..000..//0/00000000.:----.../.0/.../000/0.;00....-.-------...://://.9-../////././/.....////.-9..//////----9A-----..-....////
@M03495:530:000000000-LYBTV:1:1101:28422:18094 2:N:0:GTGACGTT+ATCTGGGA
ATATTTTGCCGTTGATAAACCACCCTCCCTGTGGTCGTTATCTTGCTCCTTCTGTCGTCAACGAATTTACTAATTCCAAAGCTCACATGCTGACAGATCGGAAGAGCGTCGTGTAGGGAAAGAGTGTTCCCAGATGTGTAGAAGTCGGGGGGGGGGCTGGTAATAGAAAAAAAAAAAAGTAAAGACAGGGTCGATGAAGGTCCATACGAGTGAATGAGTGATGTATCGGAGTAAGTGTGATCATTGCCGGC
+
CCCCCFFFFFBAGGGGGGGGGGGGGHHGGHHHHHFHGGGGHHHHGHHFHHHHHHHHGGGFGHGGGHHHHHHHFHHHHHEGHHHHHGHHHHHGHHHHHHHHGFGFHHHGGGF>E?BFGGHFHHHHBGDDFHHHFHHG?3332222D2/B/<--:9----9.//;B////;F.-:@B;--.;//9/:///..//--.//////////:/...9./////////;/////9-.-./////////;:;////---
@M03495:530:000000000-LYBTV:1:1101:14355:18095 2:N:0:GTGACGTT+ATCTGGGA
ATATTTTGCCGTTGATAAACCAGCTAATCCTGAAAAAAAAATCAAAGCTAAAAACTACAATGCTAAGACCACGATGTGACTGCTATCAAAGTTAGATATATATGTAAATTATTCATCTGTCAAATCCTAGAATTATATCATACCTGCTCCAGCAATCACGACCTGTAATGGTTTAGTGGGTTGTTCACTGTTTCTGAAAAATGAAGATAGTTGTCCAGCTTCCAAAAAGTTTATTGTGTTTTCTAGTGGAG
+
AABCCFFFFFCCGGGGGGGGGGHHHHHHHHHHHHHFHGGGGHHGHHHGHHHHHHGHHFHHHHHHHFHHHHHHGGHGFGHHHHEHGBGHHHHGHHHHHHHHHHHHHHHHHHHHHHHHHHHHHHHHHHGHHHGHHHHGHHHHHHHHHHHHHEHHGHHHHHHGGGGGHHHHHHGFHHHHFGGHGGGGHHHHHHHHFHHHGHHGFHHHHGHHHGCCGGHFHHHHHHFHCFCA.B9CGGFFGF9FFGFGGGGGE;A
@M03495:530:000000000-LYBTV:1:1101:17582:18101 2:N:0:GTGACGAT+ATCTGGGA
ATATTTTGCCGTTGATAAACCAGCTAATCCTGAAAAAAAAATCAAAGCTAAAAACTACAATGCTAAGACCACGATGTGACTGCTATCAAAGTTAGATATATATGTAAATTATTCATCTGTCAAATCCTAGAATTATATCATACCTGCTCCAGCAATCACGACCTGTAATGGTTTAGTGGGTTGTTCACTGTTTCTGAAAAATGAAGATAGTTGTCCAGCTTCCAAAAAGTTTATTGTGTTTTCTAGTGGAG
+
ABABBFFFFFAAEGGGGGGGGGGHHGHHHFHHHGHHFEEEGHFGHGFGGHFFGHGGHHFBGHHHHGFHHHHHFGHGFFHFFHGHHHHHHHHHGHEHGHHEHHHHHHFFHBHHHHHHFHHFHHHGGGCGGHEGHHHHHEHHHFFHHHFHHHHCHFGHH2GDECGGFHGGDGBF1GFGDF0FCFFEGHFFHHHH0DGH00GGHHHGGG<GHHHHHHG:GBCGFHB00;.;AFFFFGFGBFFGGGGGFFCFF0.
@M03495:530:000000000-LYBTV:1:1101:20285:18101 2:N:0:GTGACGTT+ATCTGGGA
ATATTTTGCCGTTGATAAACCAGGGACTCAGGCGGACCAAAGCTCACATGCTGACAGATCGGAAGAGCGTCGTGTAGGGAAAGAGTGTTCCCAGATGTGTAGATCTCGGGGGGCGCGGCGTCATTAAAAAAAAAAAAAAAAGAATGTATAAGTGGGAGGTGGTAACAGTATACAGAGAAAGGTCTGAAAGTGACACGGTAGTATCAGGCTGTAATATGTTAGCAAAGTAAGATGTAATGTGAGTAGTCTAC
+
CCDDDFFFFFDCGGGGGGGGGGHGGDGHHHHGHGGGGGHHHHHHHHHHHHHHHHHHHHHHHGGGGHHHGFGGEE?FGHGHHHHHHFGBBFGHHHHHHGH4?344444?F/<<--------9-9.<0:<BB=FFF<--<---...00::0000000<..-....0:<0000:<000://0<0.000:000:000000.-<..:000000/...00000000000000::<000<0:0000000000000000
@M03495:530:000000000-LYBTV:1:1101:16367:18110 2:N:0:GTGACGTT+ATCTCGGA
ATATTTTGCCGTTGATAAACCAGCTAATCCTGAAAAAAAAATCAAAGCTAAAAACTACAATGCTAAGACCACGATGTGACTGCTATCAAAGTTAGATATATATGTAAATTATTCATCTGTCAAATCCTAGAATTATATCATACCTGCTCCAGCAATCACGACCTGTAATGGTTTAGTGGGTTGTTCACTGTTTCTGAAAAATGAAGATAGTTGTCCAGCTTCCAAAAAGTTTATTGTGTTTTCTAGTGGAG
+
BABBAFFFFFBBGGGGGFGGGGHHHHHHHHHHHHFHHGGGGHHFHHFFHHHHFFGHHGHHHHHHHGHHHHHGGGHGGHHEHGGHHHGHHHHHHHEGHGHHHGFHHHHHGHHHGGHHHHHHHHHHHGHHHHHHHHHHHHFHHHBGHGHHGFHHGHFHHHHGGGGGHHGHGHHFDGHHGHGGGGD.GGHHHHHHHHGHGHH0GHHEHHHHHHGHHHGHHHGHHHHEHBE.;0;;FGGGFFGGGGGGFF0;ACE
@M03495:530:000000000-LYBTV:1:1101:27789:18133 2:N:0:GTGACGTT+ATCTGGGA
ATATTTTGCCGTTGATAAACCAGCTAATCCTGAAAAAAAAATCAAAGCTAAAAACTACAATGCTAAGACCACGATGTGACTGCTATCAAAGTTAGATATATATGTAAATTATTCATCTGTCAAATCCTAGAATTATATCATACCTGCTCCAGCAATCACGACCTGTAATGGTTTAGTGGGTTGTTCACTGTTTCTGAAAAATGAAGATAGTTGTCCAGCTTCCAAAAAGTTTATTGTGTTTTCTAGTGGAG
+
B?AABFFFFFBAEGGGGGGGGGHHHHHHHHHHGHHHHGGGGHFHHHGGHHHHHGEHGHHFHHHGHGHHHGHHGGHGFGFFHHHHHHGHGHHHGHHHGHHHHHHHHHHGHFHHHHHHHHHHGHHHHHGGHHHHHHHHFHHGHHHHHHGHHHGHGHHGHHHGGGGFHHHGHHGGHHHHFDFHGGGGGFHFHHHHFHGGH0GHHHGFHFFHHHFFHGFGGHBFFGF:GC.ACBFFFFGFGGGGFFFGGFFFF0E
@M03495:530:000000000-LYBTV:1:1101:17243:18143 2:N:0:GTGACGTT+ATCTGGGA
ATATTTTGCCGTTGATAAACCAGCTAATCCTGAAAAAAAAATCAAAGCTAAAAACTACAATGCTAAGACCACGATGTGACTGCTATCAAAGTTAGATATATATGTAAATTATTCATCTGTCAAATCCTAGAATTATATCATACCTGCTCCAGCAATCACGACCTGTAATGGTTTAGTGGGTTGTTCACTGTTTCTGAAAAATGAAGATAGTTGTCCAGCTTCCAAAAAGTTTATTGTGTTTTCTAGTGGAG
+
BCCCCFFFFFBBGGGGGGGGGGHHHHHHHHHHHHHHHGGGGHHHHHHHHHHHHHGHHHHHHHHHHHHHHHHHGGHGHHHHHHFGHHHHHHHHHHHHHHGHHHHHHHHHHHHHHHHHHHHHHHHHHHHHHHHHHHHHHHHHHHHHHHHHGHHHGHHHHHHGGGGGHHHHHHHFGFHGFHAGDGGGHHHHHHHHHHHHHHHHHHGDGGGHHHHHGHHFHHFGHFHGCHEGGFGFGGGGGFGFGGFGGGGGGGG
@M03495:530:000000000-LYBTV:1:1101:10551:18143 2:N:0:GTGACGTT+ATCTGGGA
ATATTTTGCCGTTGATAAACCAGCTAATCCTGAAAAAAAAATCAAAGCTAAAAACTACAATGCTAAGACCACGATGTGACTGCTATCAAAGTTAGATATATATGTAAATTATTCATCTGTCATATCCTAGAATTATATCATACCTGCTCCAGCAATCACGACCTGTAATGGTTTAGTGGGTTGTTCACTGTTTCTGAAAAATGAAGATAGTTGTCTAGCTTCCAAATCGTTTATTGTGTTTTCTAGAGGAG
+
1>111BF31111AEGB33BGGG0011D31DD1FAA100/A/BBFG1D01F1111/AB111D112B211BF>G/E>/G1222@0BGF02BE1122B@FD2GHF2F>>22B2BGHE2B>2F2B22>B222BB1FD1G222B2>F1B1F<FFC1G0<01111?/B/?0GD1<<1<10?F1><><.<.F1FGDDD=D00DG0<0<.DG00GHFG0:C0;0:C0:;:/00;00;;?9C00F009/9900;B0:9CE
@M03495:530:000000000-LYBTV:1:1101:15857:18145 2:N:0:GTGACGTT+ATCTGGGA
ATATTTTGCCGTTGATAAACCAGCTAATCCTGAAAAAAAAATCAAAGCTAAAAACTACAATGCTAAGACCACGACGTGACTGCTATCAAAGTTAGATATATATGTAAATTATTCATCTGTCAAATCCTAGAATTATATCATACCTGCTCCAGCAATCACGACCTGTAATGGTTTAGTGGGTTGTTCACTGTTTCTGAAAAATGAAGATAGTTGTCCAGCTTCCAAACAGTTTATTGTTTTTTATAGTGGAG
+
AAAB?FFBFFBAEECGFGGGGGFFHBGDGHHHHGHHAEAA?FGHE3A2A5G5AB13B3FGBEF555FFF2FGFG/E/BEE4GE4G434FHF4444BF4B?44GFHHFDGBGHHBGHHHFFGHFHGHBBGHHGFH33BF?FG3FF3<FGF22@<F2@22?/////?<DG<F11=0FF>>AAACCA<D000=GH00=GDCGGA.0;CG0:CG00CC;C0/:B0;;000.;:FB900BBF0//.-.;;00;.99
@M03495:530:000000000-LYBTV:1:1101:21884:18147 2:N:0:GTGACGTT+ATCTGGGA
ATATTTTGCCGTTGATAAACCAGCTAATCCTGAAAAAAAAATCAAAGCTAAAAACTACAATGCTAAGACCACGATGTGACTGCTATCAAAGTTAGATATATATGTAAATTATTCATCTGTCAAATCCTAGAATTATATCATACCTGCTCCAGCAATCACGACCTGTAATGGTTTAGTGGGTTGTTCACTGTTTCTGAAAAATGAAGATAGTTGTCCAGCTTCCAAAAAGTTTATTGTGTTTTCTAGTGGAG
+
BBBBBFFFFFBBGGGGGF5BGGHHGHHHHGFFHHHGHGGGGHGHHFEFHGFFHGGHHHHHHGGHHHHGHHHGGGHGEFHFHHF@GHGHHHGHHHGHHHHHHHFHHHHHHHHHHFHHHHFHHHFDHHHGHHHHHHHHHHFHHHHHHHHHHHGHFHHHHHHGGGGGFFHHHGGFGHHHDHFFDACFHHHHGHGHHHHHHHHHFGHGHGFHHHFHGCGHBGFGHHHHBGEFEBFGGGGGFGGEFFBFCF0;CF?
@M03495:530:000000000-LYBTV:1:1101:17812:18149 2:N:0:GTGACGTT+ATCTGGGA
ATATTTTGCCGTTGAAAACCAGCTAATCCTGAAAAAAAAATCAAAGCTAAAAACTACAATGCTAAGACCACGATGTGACTGCTATCAAAGTTAGATATATATGTAAATTATTCATCTGTCAAATCCTAGAATTATATCATACCTGCTCCAGCAATCACGACCTGTAATGGTTTAGTGGGTTGTTCACTGTTTCTGAAAAATGAAGATAGTTGTCCAGCTTCCAAAAAGTTTATTGTGTTTTCTAGTGGAGG
+
BABCCFFFFFCCGGGGGGGGGGHHHHHHHHHHHHHHGGGGHHHHHHGHHHHHHGHHHHHHGHHHHHHHHHHGGHGHGHHHHHHHHHHHHHHHHHHHHHHHHHHHHHHHHHHHHHHHHHHHHHHHHHHHHGHHHHHHHHHHHGHHHGHHHHHGHHHHHHGDCGGHHHGFHHHHHHFGHHECFCFHHHGHHHHHHFHHDGHCGHGGFHHHGHHHHGFHFFFFHCHECHGECFGGGGGGFFGGGEFGGFGGFED
@M03495:530:000000000-LYBTV:1:1101:28663:18150 2:N:0:GTGACGGT+ATCTGGGA
ATATTTTGCCGTTGATAAACCACCCTCCCTGTGGTCGTTATCTTGCTCCTTCTGTCGTCAACGAATTTACTAATTCCAAAGCTCACATGCTGACAGATCGGAAGAGCGTCGTGTAGGGAAAGAGTGTTCCCAGATGTGTAGGGCTCGGTGGTGGGGGGGGGTATGAAAAAGAAAAGAATGGTGGAAATGTGAGTAGGTGTCGCGTGGATTAGGTGAGGGGTTATCATGTGAAAGAGTTATATATCGCTGCG
+
CCCCCFFFFFBBGGGGGGGGGGGGGHHGGHHHGHGHFEFHHHHHHHGHHHHHHHHHGGGHGHGFGHHHHHHHHHHHHHHHHHHHHHGHHGHHHHHHFHHHGGGFGHHGGGGEG?GFGGHFHGFHGG33BGGFGHHHGF3322/20?///?C//<--<-----.00:000;...///..000;0..0000000;:00:000;..----.00000000...-.-.0:009000090/;F00000000.;...-
@M03495:530:000000000-LYBTV:1:1101:19600:18160 2:N:0:GTGACGTT+ATCTGGGA
ATATTTTGCCGTTGATAAACCAGCTAATCCTGAAAAAAAAATCAAAGCTAAAAACTACAATGCTAAGACCACGATGTGACTGCTATCAAAGTTAGATATATATGTAAATTATTAATCTGTCAAATCCTAGAATTATATCATACCTGCTCCAGCAATCACGACCTGTAATGGTTTAGTGGGTTGTTCACTGTTTCTGAAAAATGAAGATAGTTGTCCAGCTTCCAAAAAGTTTATTGTGTTTTCTACTGGAG
+
1A1>?D3DFBAAE11B33B11A0FFGCHGBGF1A1FH??AEHGFEH1FF11FGBEFH1FFDDHHF2@1F0F/EEGCBBD2@FC11FGDGB11BGD12GBD2222B2FHFHHFF2222>F22FBGEBFGHFH1B>1F2F22>21<BF0GBC<C000@F<F?G?C/0?DD<GFFG0F11=G.EG-.F11000=D00<DG=<DFH00=0:CC0;0::000:/:00/;0;CC.00909FB;0;9B9009000//9
@M03495:530:000000000-LYBTV:1:1101:11781:18170 2:N:0:GTGACGTT+ATCTGGGA
ATATTTTGCCGTTGATAAACCAGGACTCAGGCTGGACCAAAGCTCACATGCTGACAGATCGGAAGAGCGTCGTGTAGGGAAAGAGTGTTCCCAGATGTGTAGATCTCGGGGGTCGCCGGGTCATTAAAAAAAAAAAAAAAGAGACGAAAAGGAGCGCAATTGTAAGACAGCGACAGGAGAAATGATAGAGTATGACACAGAATGAAACTATCATCAGAAAAGACAGCAGTTAGACTGAATACTATGGCAAT
+
CDEEDFFFFFCBGGGGGGGGGGHGHHHHHHHHHHGHHHHHHHHHHHHHHHHHHHHHHHHHHGGGGHHHGFGGEE?BGHGHHHHHHFGBBFGHHHHHHFF4F344444??/>B//>//>//</=1>F1><FCC-<@?-<--..://.--9-/9<..----.<0111110//.-----.....011:11111<111<100/.001101101111111<0010//.///</.11111<10001101<110./00
@M03495:530:000000000-LYBTV:1:1101:22086:18171 2:N:0:GTGACGTT+ATCTGGGA
ATATTTTGCCGTTGATAAACCAGTCAGGAGTCCAAAGCTCACATGCTGACAGATCGGAAGAGCGTCGTGTAGGGAAAGAGTGTTCCCAGATGTGTAGATCTCGGGGGGTGGCGGGGCAATTAAAAAAAAAAAACACGAAGTGTCGAGAGAGAGAGGATATCGATGGCGAAAAGATAGAGAATGCACGCACTATGTTGAGAAAATGATGCAGAGCTGGAGAAGCTAGGAAAATGACACACTAGGGTCAGAAA
+
DCCCDFFFFFBBGGGGGGGGGGHHHHHHHGHHHHHHHHHHHHHHHHHHHHHHHHGHGGGGHGHGFGGFFBFFHGHHHHGHGGBBBGHHHHHH4G4B@4444BFF/EE----.------.000:BFB=->C--:....-...0:0..;9-.....:../0:0..90./-----/.000000000000.----0000;000:00/000000000./00/..0./0;00.00//00;000/9//0/.:/./000
@M03495:530:000000000-LYBTV:1:1101:20405:18183 2:N:0:GTGACGTT+ATCTGGGA
ATATTTTGCCGTTGATAAACCAGCAATGTCACAACCACTTCTTGCCCTCCAAAGCTCACATGCTGACAGATCGGAAGAGCGTCGTGTAGGGAAAGAGTGTTCCCAGATGTGTAGATCTCGGTGGTCGCCGGATTATTAAAAAAAAAAAAAAAATAGAAGTGTGGATGGTCCTCAGTAGTCAATACAGTAAGAAAGTGTGGAACCCCACTCGAGAGTGCAAATAGCTCGTACAGAACTGCTAGACTAACAGG
+
CBBCCFFFFFDCGGGGGGGGGGHHHHHGGHHHHHGGGGHHHHHHHGHHHGHHHGHHHHHHHHHHHHHHHHHHHGGGGHHHGGGGGGFFHHGHHHHHHHHBBFGFHHHHFBBBE3F4B4FFF/?//3//?/////22@2>22@/<<@CGC----.00;;00000.000.0000000;;000000;000000:00/00000.000.;..../;9..-000000000000.:;..000/00000;00000000.
@M03495:530:000000000-LYBTV:1:1101:8126:18193 2:N:0:GTGACGTT+ATCTGGGA
ATATTTTGCCGTTGATAAACCAGCCAGGAGTCCAAAGCTCACATGCTGACAGATCGGAAGAGCGTCGTGTAGGGAAAGAGTGTTCCCAGATGTGTAGATCTCGGGGGGCGCCGGATCATTAAAAAAAAAAAAAAACGAGATAGAAAGAAAAGTGGTGTAAGAGAACAATATACGAATACAGATATACAAGATAATAACACAGCTAAAGTAGTAACGATGACCACACACTACACCTATCGCACTGTGACAGC
+
CCCCDFFFFFCCGGGGGGGGGGHHGHHHHGHHHHHHHHHHHHHHHHHHHHHHHHHHGGGGHHHGGGGEEBFFHGHHHHHHHHBBBGHHHHHHFGB4@44444BF/E/--------9;:B000:::@B;-;-;--;.-;...000000/;///0000..00000/00//00000.....00000:0:0000::00::0000...000000000000..;.00;0..;..///0/:/00:.9.--/00:00:.
@M03495:530:000000000-LYBTV:1:1101:25743:18201 2:N:0:GTGACGTT+ATCTGGGA
ATATTTTGCCGTTGATAAACCAGCTAATCCTGAAAAAAAAATCAAAGCTAAAAACTACAATGCTAAGACCACGATGTGACTGCTATCAAAGTTAGATATATATGTAAATTATTCATCTGTCAAATCCTAGAATTATATCATACCTGCTCCAGCAATCACGACCTGTAATGGTTTAGTGGGTTGTTCACTGTTTCTGAAAAATGAAGATAGTTGTCCAGCTTCCAAAAAGTTTATTGTGTTTTCTAGTGGAG
+
CBBCCFFFFFCCGGGGGGGGGGHHHHHHHHHHGHHHHGGGCGHHHHGHHHGHHHGHHHHHHHHHHBGHHHHHGGHGHHGHHHGHHHHHHHHHHHHHHHHHHHHHHHHHHGHHHHHHHHGHHHGHHHHHGHFHHHHHHHHHHHGHHHGFHHHHGHHHHHHGGGGGHHHGHHHGHHHE<GHHGGGGHHHHHHHHHHGFHFFHHHHHGHHFHGHBFHHEFHCHGHHHHHGGGGGGGGGGFFGGGGGFBFGFFBE
@M03495:530:000000000-LYBTV:1:1101:5700:18222 2:N:0:GTGACGTT+ATCTGGGA
ATATTTTGCCGTTGATAAACCAGCTAATACTGAAAAAAAAATCAAAGCTAAAAACTACAATGCTAAGACCACGATGTGACTGCTATCAAAGTTAGATATATATGTAAATTATTCATCTGTCAAATCCTAGAATTATATCATACCTGCTCCAGCAATCACGACCTGTAATGGTTTAGTGGGTTGTTCACTGTTTCTGAAAAATGAAGATAGTTGTCCAGCTTCCAAAAAGTTTATTGTGTTTTCTAGTGGAG
+
BBBBBFFFFFBBGEGGGGGGGGHA4B5555D554BG22AEGAG33B52F5553BEAD333AG35@DG33221?>G1?F444334BF3BEF3B4@4FB44GDDDGBGFFEFFGHFGGHHEFHHHGH3G4FFHHHHGG44GGHGH2FFCGHHHHEHHHGHHGGGGGFFHHHHGFFHHHDGCFAFCDHGHHGFDHHFHHHGBFHHHH0GHHHHGHGHHHBF/CGBCFCCC.ACFGGGGFB;/;;CBFFEBB.FE
@M03495:530:000000000-LYBTV:1:1101:15541:18240 2:N:0:GTGACGTT+ATCTGGGA
ATATTTTGCCGTTGATAAACCAGGACTCAGGCTGGACCAAAGCTCACATGCTGACAGATCGGAAGAGCGTCGTGTAGGGAAAGAGTGTTCCCAGATGTGGAGGTCTCGGGGGTGGCCGGGGCATTAAAAAAAAAAAAAGTGAAAAGCACGACGAAGAAGGGGGCGCTAGGAACATAGTAACACGAGAAAGCGAAGAGGATGGAGAGAGTCAGATGAGGTCACAAGATTAGAAAATAGCAATCTCACGTAGG
+
CCCCDFFFFFCCGGGGGGGGGGHGHHHHHHHHHHGHHH2GHHGHHHHHHHHHHHHHHHHHHGGGGHHHGGGGEGFHGHGGHHHHHFH4BFGHHHHHHGH33?//?B43?/>B//<00////-<0<11=>D-CFG-<-<.01111</<0/-.<9--..//..-9-----..01./111111110.-9.<00/..--<.../0.//0...00111:110///0010./01101<1/1:011:001111.</.<
@M03495:530:000000000-LYBTV:1:1101:25533:18264 2:N:0:GTGACGTT+ATCTGGGA
ATATTTTGCCGTTGATAAACCAGCTAATCCTGAAAAAAAAATCAAAGCTAAAAACTACAATGCTAAGACCACGATGTGACTGCTATCAAAGTTAGATATATATGTAAATTATTCATCTGTCAAATCCTAGAATTATATCATACCTGCTCCAGCAATCACGACCTGTAATGGTTTAGTGGGTTGTTCACTGTTTCTGAAAAATGAAGATAGTTGTCCAGCTTCCAAAAAGTTTATTGTGTTTTCTAGTGGAG
+
CBCCCFFFFFCCGGGGGGGGGGHHHHHHHHHHGFHHHGGGGHHHHHGHHHHHHHGHHFHHHFHHHFHHHHHHGGHGGHHGHHHHHHGHHHGHHHFHHFHHHHHHHHHHHHHGGHHHHHFHHHHHHHHHHHGHHHHHHHHHHHHHHHFHHHHHHHHHHHHGGGGGFGHHHHHHGHHG1GFHGGGGHHHHHHHHHHHHHH0GHHHHDC0CGHHGHHHHHFGHHHHHCFEGGFGGGGGGGFBFGFGFBFFF.;A
@M03495:530:000000000-LYBTV:1:1101:5389:18264 2:N:0:GTGACGTT+ATCTGGGA
ATATTTTGCCGTTGATAAACCAGAGGACTCAGGCTGGACCAAAGCTCACATGCTGACAGATCGGAAGAGCGTCGTGTAGGGAAAGAGTGTTCCCAGATGTGGAGATCTCGGGGGTGGCCGTGTCAATAAAAAAAAAAAAAGAATAAATGTATCAGAAGTTCACGTGAGAATTATAGACAATTTAGACACCCAAAACATCACGGAGTACTCGACAACGGCACTCAGTAATACACATCGTAACGTCGAGATAG
+
CBCCCFFFFFCBGGGGGGGGGGHHHGHHHHHHHHHHGHHHHHHHHHHHHHHHHHHHHHHHHHGGGGGHHHGGGGFGBFGGGGHHHHHGH@BBGFGHHHG4F33?F33??EF/<B</B0@/>/?011?11=FFF-C@--A-...0000000:00:000<00000.....0::000<0<00/00000000/........0000..-.9:000..-.-.-----///000000<:0000..:<../.---..00
@M03495:530:000000000-LYBTV:1:1101:22354:18272 2:N:0:GTGACGTT+ATCTGGGA
ATATTTTGCCGTTGATAAACCAGCTAATTCCAAAGCTCACATGCTGACAGATCGGAAGAGCGTCGTGTAGGGAAAGAGTGTTCCCAGATGTGTAGATCTCGGGGGGGGGCGGGTCAATTAAAAAAAAAAAATGATATGATTTGTGTGAAGTGTGCGCAAGTCATAAGAATAACTATCACAAGATAACAGACATATGTAGCTCAGATAGGTGACCTGGAACTACAATTGTGCGTGTACGAACCTAGTTATAC
+
DDCCCFFFFFDCGGGGGGGGGGHHHHHHHHHHHHHHHHHHHHHHHHHHHHHHHHGGGGHHHGGGGEGAFGHGFFHFGHFG5DFGHHHGHGGF443444441?/>E--:--9--;-.0:00;BFBDDF-;=-;000;000:0000//.00::0000;----0000000:00:0000:0;000./000000/./00;00000000/0000:000000/./0000000000;00..../:...--/:;000000
@M03495:530:000000000-LYBTV:1:1101:13197:18274 2:N:0:GTGACGTT+ATCTGGGA
ATATTTTGCCGTTGATAAACCAGGACTCAGGCTGGACCAAAGCTCACATGCTGACAGATCGGAAGAGCGTCGTGTAGGGAAAGAGTGTTCCCAGATGTGTAGATCTCGGTGGTCGGCGTATCATTAAAAAAAAAAAAAAAAGAAAAAATGGAAAGGACAACGGCTATGAGAGAAAAAAACGGAACGGTGACTAAAATGAGAGTCGAGAAAAATTAGTACATGAAGTATCACGAGGCTCCAGAGTGCATATG
+
CBCCDFFFFFDCGGGGGGGGGGHGGHHHHHHHHGGHHHHHHHHHHHHHHHHHHHHHHHGHHGGGGHHHGEGE>EBBFGGGHHHHHHH4BFGGFHHHHGH443444440?/?A/3</<</><033332@GHGG@@CC--<--...:/.-.00;00.././..----.000000.00/.-;.-...:...;.000000009;0000-.-..0/9.0000000;00000000;09.---...000.0;000000
@M03495:530:000000000-LYBTV:1:1101:20854:18325 2:N:0:GTGACGTT+ATCTGGGA
ATATTTTGCCGTTGATAAACCAGCTAATCCTGAAAAAAAAATCAAAGCTAAAAACTACAATGCTAAGACCACGATGTGACTGCTATCAAAGTTAGATATATATGTAAATTATTCATCTGTCAAATCCTAGAATTATATCATACCTGCTCCAGCAATCACGACCTGAGTCCTGGCAAACAACCTGCAGAAAAGCCAATCAAATATATTTTCACAAGAGATGGAATGTGAGGCAATAATAGAGTACAAAGGTT
+
CCCCCFFFFFCCGGGGGGGGGGHHHHHHHHHHHFHHHGGGGHHHGHHHHHHGHHGHHHHHHHHHHFHHHHHHGGHGHHHHHHHHHGHHHGGHHHHHHHHHHHHHHHHHHHHHHHHHHHHHHHGHHHHHHHGHHHHHHHGHHHHHHHHGHHHHHHGHHHHGGGGGHHHHHHGHHHHHHHHHHGHHHHHHHBGHHHHHHHHHHHHHHHGHHHHHHHHFHHHHHHHHGFGFGGGGGGGGGGGGGBFGGGGGGB:
@M03495:530:000000000-LYBTV:1:1101:7484:18340 2:N:0:GTGACGTT+ATCTGGGA
ATATTTTGCCGTTGATAAACCAGGGACTCAGGCTGGACCAAAGCTCACATGCTGACAGATCGGAAGAGCGTCGTGGAGGGAAAGAGTGGTCCCAGATGAGTAGACTTCCGGGGTCGCCGCTACAGTCAAAAAACGATTCCGAAGAGATGTAAGCCAGTTCTAGGCACGCAACCACAAAGACCAGCCGTACAGCGTGGCGACGAGATCGGTCGGACACTACCGCCGGCGGGCGATCTACGTGCAGCAATTAC
+
3AAAAFFFFFB>EECFGFG4FGFDEFFGHHFBGAAEGGHHHHEAFHHGHGHG5G5GHHHGFEGGGFFGHE1EE>E1>?>ED11BGG@G14BFGFHCEGB3?43444B43/>///?/<///<//11@1?11??-.-<..>10..-..<0<0<00</<.;00000::0.:----.;....9//9/..:-....00-9.-;9;----..9A?..-;@--.://.;------------../9...9.;/../;//
@M03495:530:000000000-LYBTV:1:1101:12286:18352 2:N:0:GTGACGTT+ATCTGGGA
ATATTTTGCCGTTGATAAACCAGCTAATCCTGAAAAAAAAATCAAAGCTAAAAACTACAATGCTAAGACCACGATGTGACTGCTATCAAAGTTAGATATATATGTAAATTATTCATCTGTCAAATCCTAGAATTATATCATACCTGCTCCAGCAATCACGACCTGTAATGGTTTAGTGGGTTGTTCACTGTTTCTGAAAAATGAAGATAGTTGTCCAGCTTCCAAAAAGTTTATTGTGTTTTCTAGTGGAG
+
BAACCFFFFFCCGGGGGGGGGGHHHHHHHHHHHHHHHGGGGHGFHHHGHHHHGHGHHHHHHHHHHHHHHHHHGGHGHHHHHGHGHHHHHHHHHHHHHHHHHHHHHHHHHHHHHHHHHHHHHHHHHHHHHGHHHHHHHGHHHHGHHHHHHFGHHHHHHHHGGGGGHHHHHHHGHHHHFHHHFGGGHHHHGHHHHHHHHHHHHGHFDGHHHHFHHHHHHHFHHHHHHFHGDBFGGGGGGFBFFFBFGGFG?FE
@M03495:530:000000000-LYBTV:1:1101:20204:18381 2:N:0:GTGACGTT+ATCTGGGA
ATATTTTGCCGTTGATAAACCAGCCTCCCTGTGGTCGTTATCTTGCTCCTTCTGTCGTCAACGAATTTACTAATTCCAAAGCTCACATGCTGACAGATCGGAAGAGCGTCGTGTAGGGAAAGAGTGTTCCCAGATGTGTAGATCTCGGTGGGCGGCGGGTCATTAAAAAAAAAAAAAAAGTAACGATCAAGCGTTGCAGTCTCGAGACAAATACCATGGCCTTGACGGAGCATATATACTGACAGGATCTG
+
CCCCDFFFFFCBGGGGGGGGGGHHGHHHGHHHHHHHGGGHHHHHHHHHHHHHHHHHGGGHGHGGGHHHGHHHHHHHGGHHHHHHHHHHHHHHGHHHHHHHGGGGGHHGGGGGG?FFGGGHHHGHHH3BBFGHHHHHHHEHHB@F22C//?////-------:<0000<=@9A--99<--.0000..<..000...-.00<0<0<0.9.///0000<00/./<:000.-..-.000<<00:000<0..0/<0
@M03495:530:000000000-LYBTV:1:1101:4938:18400 2:N:0:GTGACGTT+ATCTGGGA
ATATTTTGCCGTTGATAAACCAGGGACTCAGGCTGGACCAAAGCTCACATGCTGACAGATCGGAAGAGCGTCGTGTAGGGAAAGAGTGTTCCCAGATGTGTAGATCTCGGTGGTGGCCGGATCATTAAAAAAAAAAAAAGTTATACTGAACACCGTCTATGACTCACTGTCTACCTAAAGCACTCTTGTCTTTCGTGTATATACATCCATAAGCACTTCCGTCATACTAGCTTTGTGCACCTCGCTTTTGC
+
CCCCCFFFFFCCGGGGGGGGGGHDGGGHHHHHHHHGHHHHHHHHGHHHHHHHHHHHHHHHHHGGGGFHHGGGGEEBFGHGHHHHGHBGBBBGHHHHHHGH44B?4B44?//>E//?00///E/B3G33?>2/B@CD---.00=0<00000/0/.-....0;00000/00;9000000/0009/0/000000000;.../9009;///:////////99//.;.9.////9////////////.9-;..///
@M03495:530:000000000-LYBTV:1:1101:20006:18402 2:N:0:GTGACGTT+ATCTGGGA
ATATTTTGCCGTTGATAAACCACCCTCCCTGTGGTCGTTATGTGCCTTTATTCCTTAAGACAAGAGATTTCACTCCAAAGCTCACATGCTGACAGATCGGAAGAGCGTCGTGTAGGGAAAGAGTGTTCCCAGATGTGTAGATCTCGGTGGTGGGCGGAGTATTTAAAAAAAAAATAGAGATAAAGAGAGGCGAACATGGATTACATTCAAAAATCACACCAGTATCATAAACAGTATAGCACTGTACACGA
+
CCBCCFFFFFDCGGGGGGGGGGGGGHHGGHHHHHHHGGGHHHGHHHHHHHHHHHHHHHGHHHHHHHHHHHHHHHHHHHHHHHHHHHHHHHHGHHHGHHHGGGGHHHGGGGFG?GHHGGHHHGHGH4BGHHHHAFGGGDBGEB333@F/?BA/////---<<=00000=0-AE-9<000:0000000//...-----00/00000<00000<0..00000..<<0000000000/:00000000/00000.-
@M03495:530:000000000-LYBTV:1:1101:14399:18407 2:N:0:GTGACGTT+ATCTGGGA
ATATTTTGCCGTTGATAAACCAGCTAATCCTGAAAAAAAAATCAAAGCTAAAAACTACAATGCTAAGACCACGATGTGACTGCTATCAAAGTTAGATATATATGTAAATTATTCATCTGTCAAATCCTAGAATTATATCATACCTGCTCCAGCAATCACGACCTGTAATGGTTTAGTGGGTTGTTCACTGTTTCTGAAAAATGAAGATAGTTGTCCAGCTTCCAAAAAGTTTATTGTGTTTTCTAGTGGAG
+
BBBBBFFFFFBAGGGGGGGGGGDHGHFGFHHHFFFHFGGGGHHGHHGBHGHHFHGFHHHHHHGHHHHHHGGAEFHFHFFFHGFFHHFGGFHHHHHFHFHHHHHGBGHFHFHHHHGHHHHHFHFFGHHHHGGBGHHHHFHGHHFGBHGHFCCCF<2@GFFAFCDD0FFFHHG1FGHG<10FCFDEHGDDGHHHHHHFF0DDCCG0DC0C0CC0CCC0;/CGHF/CG0...;;FGFGGB0;CFFGGBBBF.B.
@M03495:530:000000000-LYBTV:1:1101:21043:18412 2:N:0:GTGACGTT+ATCTGGGA
ATATTTTGCCGTTGATAAACCAGCTAATCCTGAAAAAAAAATCAAAGCTAAAAACTACAATGCTAAGACCACGATGTGACTGCTATCAAAGTTAGATATATATGTAAATTATTCATCTGTCAAATCCTAGAATTATATCATACCTGCTCCAGCAATCACGACCTGTAATGGTTTAGTGGGTTGTTCACTGTTTCTGAAAAATGAAGATAGTTGTCCAGCTTCCAAAAAGTTTATTGTGTTTTCTAGTGGAG
+
BAAABFF5DFBAGGGGGGGGGGHHHHHHHHHHHHHHHGFFFHHHHGGHHHHHHHEHHHHHGHFHHBGHHHHHGGHGFHHGGHHGHHHHHHHHHHGHHHGHFHHHHHHHHHHHHHF4GHHHHHHHHHHHHGHHHHHHHHHHHGGHHHHHHHHHGHGHHHHGDFGGGHHGHHHFGHHH<<GGEFGEHHFHHHHFHGHHGGHHGHHHBGGHEGFHHHHHHHHHHHGHGGHGE0BFFGGGFFFFFFGGGG0FABE
@M03495:530:000000000-LYBTV:1:1101:12491:18415 2:N:0:GTGACGTT+ATCTGGGA
ATATTTTGCCGTTGATAAACCAGAGGACTCAGGCTGGACCAAAGCTCACATGCTGACAGATCGGAAGAGCGTCGTGTAGGGAAAGAGTGTTCCCAGATGTGTAGATCTCGGTGGGGGCCGTGTCATTAAAAAAAAAAAAAGAGGTAGTATTAGAAGAGGAGGATTGAAAAACAGAAAAGAAACGCTAAGGAGGTAGGCAAACGACAAGTAACAGTGCGGATTAAGCTGCAGTGATGTAGAGGACGGGACAC
+
CCCCCFFFFFCBGGGGGGGGGGHHHGHHHHHHHHHHGHHHHHHHHHHHHHHHGHHHHHHHHHHGGGGHGHGGGGEEBFFHGHHHHHHFG@@BGHHHEHHFH@4?4444D?F/EE////</</02>2F22DDBDCC-<A<@../.:0000;00000;0....../0/00;0.../;00//.;/:.-...0/09:.00.00.....9--.000;00900----.0000000;00:B00000;0/..---.-.:
@M03495:530:000000000-LYBTV:1:1101:11089:18429 2:N:0:GTGACGTT+ATCTGGGA
ATATTTTGCCGTTGATAAACCAGCTAATCCTGAAAAAAAAATCAAAGCTAAAAACTACAATGCTAAGACCACGATGTGACTGCTATCAAAGTTAGATATATATGTAAATTATTCATCTGTCAAATCCTAGAATTATATCATACCTGCTCCAGCAATCACGACCTGTAATGGTTTAGTGGGTTGTTCACTGTTTCTGAAAAATGAAGATAGTTGTCCAGCTTCCAAAAAGTTTATTGTGTTTTCTAGTGGAG
+
BBBBBFFFFFBAGGGGGGGGGGHHHHHHHHHHHHHHHGGGGHHHHHGHHHFHHHGHHHHHHHHHHFFHHHHHGGHGFHHHHHGHHHGHHHHHHHHHHHGHHHHHHHHHHGHHHHHGHHGHHHFHHHHHHHGHHHHHHHHHHHHFHHFHHGHHHHHHHGHFDGGGHHHHHHHGHHHGDFHHGGGGHHHHHHHHHHHHHGHHFFHHFFHGHHHHFHHHHHHHHHHFHCC.DFFGGGFBFF/FEFFFFFBFFFE
@M03495:530:000000000-LYBTV:1:1101:8062:18431 2:N:0:GTGACGTT+ATCTGGGA
ATATTTTGCCGTTGATAAACCACCCTCCCTGTGGTCGTTATCTTGCTCCTTCTGTCGCCAAAGCTCACATGCTGACAGATCGGAAGAGCGTCGTGTAGGGAAAGAGTGTTCCCAGATGTGTAGATCTCGGGGGTCGCCGGAGCATTAAAAAAAAAAAAAAAGAATTTATGCGACTGGGGTGTCGAGCATCAGAGCAATCAATAGCGTATGAGAGACGTGGTGGTTGTTGTATATATAAGTGCTGTAGCTAG
+
EDDDEFFFFFDCGGGGGGGGGGGGGHHGGHHHHHHHGGGHHHHHHHHHHHHHHHHHGGGGGHHGHHHHHHHHHHHHHHHHHHGGGGHHHGGGGEF?BGGGHHHHHHHHBBFHHHHHHGFHHFB44B?BGF//C//<-.-----<01=<<DG@C??-<C9--..<0111<11..--...-<-<0..-.-<00000<0/00001<11-9..<1110./....<......<./111111111:1<1111:1110
@M03495:530:000000000-LYBTV:1:1101:26547:18445 2:N:0:GTGACGTT+ATCTGGGA
ATATTTTGCCGTTGATAAACCAGCTAATCCTGAAAAAAAAATCAAAGCTAAAAACTACAATGCTAAGACCACGATGTGACTGCTATCAAAGTTAGATATATATGTAAATTATTCATCTGTCAAATCCTAGAATTATATCATACCTGCTCCAGCAATCACGACCTGTAATGGTTTAGTGGGTTGTTCACTGTTTCTGAAAAATGAAGATAGTTGTCCAGCTTCCAAAAAGTTTATTGTGTTTTCTAGTGGAG
+
BB3ABFFDFFBAGEGGGGFGGGHHGFGHHHHFDGDGFFGGGFHHHHHBGDF5FGAHFHHHHHHHHHHFGBEGGEHFGHFHGFHHEFHHHBGHGGGHHHHFFHHHGHHHHFHHHHFHHHHHHHHHHHHHHHGHHHHHGHHHHHHFFHGHHHGHHFHHFEGCDGGDHHHDGHFGFHHHGGEHDGGGHHHHHHHHGHHHH0DBFHB0=CFHHHHHFGF0GHCGBG/GFC.CE:FFFFBFFGGG/BBFF0;;FBA
@M03495:530:000000000-LYBTV:1:1101:17577:18452 2:N:0:GTGACGTT+ATCTGGGA
ATATTTTGCCGTTGATAAACCAGCTAATCCTGAAAAAAAAATCAAAGCTAAAAACTACAATGCTAAGACCACGATGTGACTGCTATCAAAGTTAGATATATATGTAAATTATTCATCTGTCAAATCCTAGAATTATATCATACCTGCTCCAGCAATCACGACCTGTAATGGTTTAGTGGGTTGTTCACTGTTTCTGAAAAATGAAGATAGTTGTCCAGCTTCCAAAAAGTTTATTGTGTTTTCTAGTGGAG
+
AAABBFFBFFBBGGGGGFGGGGHHHHHHHHHHHHHHHGGGGHHHHHGHHHGGFHGHHHHHHHHHHHHHHGHHGGHGGHHGHHHHHHHHHHHGHHHHHHHGHHHHHHGHHHHHHHHHHHHHHHFHHHHHHHGHHHHHGHHHHHHHHHHHGHHHGHHHHHHGGGGGGHGHHHHGFHHFHHHEEGGGHHGHHHHHHGHGEFHHFGHHFB;GHFHHGHGHFHFGHGHCCGAEDGGGGGGGFFGGGGGGGFGGEBA
@M03495:530:000000000-LYBTV:1:1101:29035:18462 2:N:0:GTGACGTT+ATCTGGGA
ATATTTTGCCGTTGATAAACCAAAGCTCACATGCTGACAGATCGGAAGAGCGTCGTGTAGGGAAAGAGTGTTCCCAGATGTGTAGAGGTCGGTGGGCGGCGGATCATTAAAAAAAAAAACAACACAAAGAGATTCAATGACACATGCACAACGCAATAACGCACGGTACGGACACATCTCAGCAACAAATCCACCGGTTCCAACGTCTCATCCTCCGCACGTGCGCTCAAGCACCACCACCCGAGATCGCG
+
CCDCBFFFFFBBGGGGGGGGGGHHHHHHHHHHHHHHHHHHHHHHGEGGHHHGEEGEGAFDFFGHHHEGFGD5DGFGHEFH5BB43@32BF/>>E1/1>/</////?111111G--<<D?:....:.../;//00:00000000/00000;/.---;.000.--;--..;..:--:/;0000000;;...00;00..--..000:...//00000:/..---...--99.0:0/:....99.:---;.0..-
@M03495:530:000000000-LYBTV:1:1101:13420:18469 2:N:0:GTGACGTT+ATCTGGGA
ATATTTTGCCGTTGATAAACCAGGACTCAGGCTGGACCAAAGCTCACATGCTGACAGATCGGAAGAGCGTCGTGTAGGGAAAGAGTGTTCCCAGATGTGTAGAGCTCGGTGGTCGCCGGATCATTAAAAAAAAAAAAAAATTCAAAGATGTAACGGGCATTGACACATAATAAAAGTACGCAGAGACGACGATATCGTGAACTCGCAGGTTGAGCTGACAGGCAGAGCACAAACAGAGCGTGTGACCTTGA
+
DCCCDFFFFFDCGGGGGGGGGGHGHHHHHHHHHHGHHHHHHHHHHHHHHHHHHHHHHHHHHGGGGHHHGGGGEEBEGGGHHHHGHGH44BGHHHHHHHD44343433/EEE//3</</////@2@>222FCFCCGGC---.000000/00:000.-.--/:00000/0:::00000:;0...-;.//.----..-0.;./.000.--.-:0//00000;00....;./0.//:..//:/-...:0000000
@M03495:530:000000000-LYBTV:1:1101:14496:18469 2:N:0:GTGACGTT+ATCTGGGA
ATATTTTGCCGTTGATAAACCAAAGCTCACATGCTGACAGATCGGAAGAGCGTCGTGTAGGGAAAGAGTGTTCCCAGATGTGTAGATCTCGGGGGTCGCCGTATCATTAAAAAAAAAAAACATAAAAACGCGAGGAACGAACGTAAGACATAAAACATAACTGAGAGTATTGTATGAGATAAAAAGGTAATAAAAGATGTTACTGCGACGATGCGTAAAATATATCGATTGACTGGGAATACCCACATATG
+
BBCCCFFFFFDDGGGGGGGGGGHHHHHHHHHHHHGHHHHHHHHHGGGGHHHGGGGGGFGFHGHHHHHHGHDBFGHGHHHHHHB434@4BBGF/>E//>/?B</0?BFF2DDFFGCDDFGG..01111<<-------/....--.<..10/111110.0<101100<001111<1<11111<111<9.011<:1:11.011111111.----...-<...110<111<9<1.0111..<0/000:0..0011
@M03495:530:000000000-LYBTV:1:1101:27101:18478 2:N:0:GTGACGTT+ATCTGGGA
ATATTTTGCCGTTGATAAACCAGCTAATCCTGAAAAAAAAATCAAAGCTAAAAACTACAATGCTAAGACCACGATGTGACTGCTATCAAAGTTAGATATATATGTAAATTATTCATCTGTCAAATCCTAGAATTATATCATACCTGCTCCAGCAATCACGACCTGTAATGGTTTAGTGGGTTGTTCACTGTTTCTGAAAAATGAAGATAGTTGTCCAGCTTCCAAAAAGTTTATTGTGTTTTCTAGTGGAG
+
AAABBFFFFFBBGGGGGGGGGGHHHHHHHHHHGHHHHGGGGHGHHHGHHHHGHHGFHHHHHHHHFFHHHHHHDEGE?GHHHHEGHHHHHHHHHHGHHHHHHHHHHGHHHBGHHHHHHHHFHHHBFHHHHHGFHHHHHHHHHHF2FGHGHFGF2FGHGFHGGGCGHGHFGHHFHFHFGGHHFGGGHHHEGDGHHHEFEGBHGAHHGG0GFGHHGHGBGHGGFFCFCG.EEGGGGGGGGGFGFFGFFBCFFFE
@M03495:530:000000000-LYBTV:1:1101:3105:18487 2:N:0:GTGACGTT+ATCTGGGA
ATATTTTGCCGTTGATAAACCACCCTCCCTGTGGTCGTTATCTTGCTCCTTCTGTCGTCAACGAATTTACTAATTCCAAAGCTCACATGCTGACAGATCGGAAGAGCGTCGTGTAGGGAAAGAGTGTTCCCAGATGTGTAGAGCTCGGTGGTTGCCGTAGCATTAAAAAAAAAAACAGAAAAGGGATAATGGGTAGAAGACAGCAGAAGTGATATATAAGCAGATGTGAGCACAAGTACATAAAGGTCTCG
+
CCCCCFFFFFCCGGGGGGGGGGGGGHHGGHHHHHHHGGGHHHHHHHHHHHHHHHHHGGGHGHGGGHHHHHHHHHHHHHHHHHHHHHHHHHHHHHHGGHHHGGGGHHHGGGGFF/FFHGHGGHGHHHF3BHHHGEHH?B?FGB2>D2/@?C?///01>/...=>D111<<@ECFGG..//00//...9/0009;90.0000///././/00000000000009/B00;00000.//.0:00000000009:9
@M03495:530:000000000-LYBTV:1:1101:15819:18516 2:N:0:GTGACGTT+ATCTGGGA
ATATTTTGCCGTTGATAAACCAGCTAATCCTGAAAAAAAAATCAAAGCTAAAAACTACAATGCTAAGACCACGATGTGACTGCTATCAAAGTTAGATATATATGTAAATTATTCATCTGTCAAATCCTAGAATTATATCATACCTGCTCCAGCAATCACGACCTGTAATGGTTTAGTGGGTTGTTCACTGTTTCTGAAAAATGAAGATAGTTGTCCAGCTTCCAAAAAGTTTATTGTGTTTTCTAGTGGAG
+
BBBCCFFFFFCBGGGGGGGGGGHHHHHHHHHHGHHHHGGGGHHGHHGHHGHHHHGHHHHHGHHHHGGHHGHHGGGEGHHHHHGHHGHHHHHHHHHHGHHHHHHHHHHHHHHHHHHHHHHHHHHHHHGHHHHGHHHHHHHHHHHFHHHFHGHGGHGHHFFGGGGGHHHHGHHGHGHHGFFGGGGGHHGHHHHHHHHHHHHHGHHGHHGHFHFHHHFGFHHHHHHGHECAC0FFGGGGGGGGGGGGFFFF?B?
@M03495:530:000000000-LYBTV:1:1101:3709:18521 2:N:0:GTGACGTT+ATCTGGGA
ATATTTAGCCGTTTATAAACCAGCTAATCCTGAACAAAAAATCAAAGCTAAAAACTACAAAGCTAAGACCACGATGTGAATGCTATCAAAGTTAGATATAAATGTAAATTATTCATCTGTCAAATCCTAGAATTATATCATACCTGCTCCAGCAATTACGACCTGTAATGGTTTAGTGGGTTGTTCACTGTTTCTGAAAAATGCAGCTAGTTGTACAGCTGCCAAAAAGTTTATTGTGATTATGAGAGGAG
+
A1AAAD33BCA111AA33FFAECEHGGG1DGHBB1D00G0EBBG1110FGHB11/FF1BG1001BE1F10F/E///012222B2D20D@F1B2B2D2FGH22BB@FGGB2BFDFHFHFB2@G@12111>1BBGDFB2>2BF2B0BBF111<B0<0D<11FCG?/0@GBFFF1>0@1@F0//?/??11?FGD11DF1F1<D<<11FB//00<===0<000<//./:/...<0:0<C0;C0<0000090/.;:
@M03495:530:000000000-LYBTV:1:1101:27026:18528 2:N:0:GTGACGTT+ATCTGGGA
ATATTTTGCCGTTGATAAACCACCCTCCCTGTGGTCGTTATCTTGCTCCTTCTGTCGTCAACGAATTTACTAATTCCAAAGCTCACATGCTGACAGATCGGAAGAGCGTCGTGTAGGGAAAGAGTGTTCCCAGATGTGTAGATCTCGGTGGTCGGCGGCGCAATAAAAAAAAAAAAGAATCTATCACTGTCGGAATGATAGACATACATGCACGGATGCTGGCATAGTCTCACCTGCTCAACTGCAGGTCG
+
CCCCCFFFFFCCGGGGGGGGGGGGGHHGGHHHHHHHGGGHHHHHHGHHHGHHHHHHGGGHGHGGGHHHGHHHHHHHHGHHHHHHHHHHHHHHFHHGHHHHGGGGHHHGGGGEG?FGHGHHHHHHGHB3DBGHHHFFGHFD2@2>>2@F/?B/1///---;---:00;G09?BCGD-...00:000000000.-;..0;090:00000900000.--;-/900./90000000090/.0000;;/000.90-
@M03495:530:000000000-LYBTV:1:1101:10712:18532 2:N:0:GTGACGTT+ATCTGGGA
ATATTTTGCCGTTGATAAACCAAAGCTCACATGCTGACAGATCGGAAGAGCGTCGTGTAGGGAAAGAGTGTTCCCAGATGTGTAGATCTCGGGGGGGGCCGTATCATTAAAAAAAAAAAAAAAAAAAATGATAGATCGAAAGAAAGAATACAAGAGAAAATGCAGAACACCTGAATACGACGGATGCAAAGTTTATAAGACTCACTAGATCGTATAAGCAACACTATGTGATGAACAAAAGAACGGACGTG
+
CCBCDFFFFFDBGGGGGGGGGGHHHHHHHHFHHHHHHHHHHHHHGGGGHHHGGGGEGBGGHGHHHHGHGHDDDGHHEEHGGFGE344BF41F/>E----9--9..11<1<:FFFFFC-=@9-------.011<1111../<</./0/.01000</./00/101111////.///0110...--..-/011/11111111101:0::10011.<./01101/...0/<1111:11111/../../...<-..
@M03495:530:000000000-LYBTV:1:1101:15038:18533 2:N:0:GTGACGTT+ATCTGGGA
ATATTTTGCCGCTGATAAACCAGCTAATCCTGAAAAAAAAATCAAAGCTAAAAACTACAATGCTAAGACCACGATGTGACTGCTATCAAAGTTAGATATATATGTAAATTATTCATCTGTCAAATCCTAGAATTATATCATACCTGCTCAAGCAATCACGACCTGTAATGGTTTAGTGGGTTGTTCACTGTTTCTGAAAAATGAAGATAGTTGTCCAGCTTCCAAATAGTTTATTGTGTTTTCTAGTGGAG
+
1>AAADFBF1>111AG3A110ABFBFHFA3AEGA1G00A/AF1BGFD0FG11A1/BAFHHGHFEHDEE1B>F>EHG0BFHBD0BGHFG@111@FGHD2FFE>E>BFHHHHGH2F>G2EE>>F21F11>BFBDEF>GHDD2>F10BD0FH11<1<FBFC1EC//AGD<G1111<?11=>0<<<<.<<DDGF0DBDDDGGBDC.G<0:0::GGFG000;CB0GF/CGG000B00CFBFFEBFGGFGEB;F.99
@M03495:530:000000000-LYBTV:1:1101:10579:18536 2:N:0:GTGACGTT+ATCTGGGA
ATATTCTGCCGTTGATAAACCACCCTCCCTGTGGTCGTTATCTTGCTCCTTCTGTCGTCAACGAATTTACTAATTCCAAAGCTCACATGCTGACAGATCGGAAGAGCGTCGTGTAGGGAAAGAGTGTTCCCAGATGTGTAGAGCTCGGGGGGGGGCGGATTATTAAAAAAAAAAAAAATAGAAAGAGGGAAAGACGAGATAGATAACTCTAGACTGAGGTAAAGGGTTAGAGACATCATGGACGCACATAA
+
CCBCCFFFFFECGGGGGGGGGGGGGHHGGHHHHHHHGGGHHHHHHHHHHHHHHHHHGGGHGHGGGHHHHHHHGHHHHHHHHHHHHHHHHHHHHHHHHHHHGGGGHHHGGGGEF?FGHGHHHHHHGHDBDGHHFHFG?F3?@>22@2/>//@@---9<---.<1<1<110<9-;C-<<@.001110//......//.--..11111:0111<1<11:00./01110..:9.1:<//<00<1000---<-101
@M03495:530:000000000-LYBTV:1:1101:12232:18536 2:N:0:GTGACGTT+ATCTGGGA
ATATTTTGCCGTTGATAAACCACCCTCCCTGTGGTCGTTATCTTGCTCCTTCTGTCGTCAACGAATTTACTAATTCCAAAGCTCACATGCTGACAGATCGGAAGAGCGTCGTGAAGGGAAAGAGTGTTCCCAGATGTGGAGAGCTCGGTGGTGGGCGGGTCATTAAAAAAAAAAAAAGAGAACCAAAATGGAGCGCGCACAGAGTGTCGAAAAGAATAGAGCTAATGAAGAGCAAACAGTGAGAGCCGACG
+
CBBCCFFFFFCBGGGGGGGGGGGGGHHGGHHHHHHHGGGHHHHHHHHHHHHHHHHHGGGHGHGGGHHHHHHHFHHHHHHHHHHHHHHHHHHHHHHHHHHHGGGGHHHGGGGEEHGHHGHHHHHHGH?BBHHHHHHFDG22/2/?2@//??E////.-<---.0;::0;CFC?B?9@-..//00.....;000/;-------/0/0900....-/..000000000000000./0/0../0;0000..----
@M03495:530:000000000-LYBTV:1:1101:10827:18539 2:N:0:GTGACGTT+ATCTGGGA
ATATTTTGCCGTTGATAAACCAGGCGGACCAAAGCTCACATGCTGACAGATCGGAAGAGCGTCGTGTAGGGAAAGAGTGTTCCCAGATGTGTAGATCTCGGTGGTGGCCGGGTCATTTAAAAAAAAAAAAAAGAAGAGAAGAGTTGTGTTGAGGGATAGGAGAGAGAACAGAGAGGTGAGTTGGTAGAAACAAATTAAGACGCCGACGAGGAGATAGTAGTGGTGCCTGACAACTAAACGTGAGTGTGATT
+
CDDDEFFFFFCCGGGGGGGGGGHGHGGGGGEGHHHHHHHHHHHHHHHHHHHHHGGGGHHHGGGGEFBBFGGHHHHHHGH@@BFHHHHFFEG44B444BB?F/?E///00///?<0222>@FHHGGGGCC<--.../0./0/<.1111.//.:</.<//0/0/....900/////..<.1.:11:<11111//..1101<10.----------../<11111/.1<0/10::01<00000.....1011111
@M03495:530:000000000-LYBTV:1:1101:22951:18547 2:N:0:GTGACGTT+ATCTGGGA
ATATTTTGCCGTTGATAAACCAGGGACTCAGGCTGGACCAAAGCTCACATGCTGACAGATCGGAAGAGCGTCGTGTAGGGAAAGAGTGTTCCCAGATGTGGAGATGTCGGGGGTCGGCGGATTATTAAAAAAAAAAAAAACAAATAAAATAGCGTTATGATGACGTCAGAAAAAATATCAATCGCAAACTACAAACAATGGAACATATAAGTTCTGTGAGATGATAGTCATCACATATTACATTGTCGATG
+
CCCDDFFFFFDCGGGGGGGGGGHGGGGHHHHHHHHGHHHHHHHHHGHHHHHHHHHHHHHHHHGGGGHHHGGGGFG1FGFFFHHHHHGHBFGHHHHHHHFG33/333B?G///C//>/<<---.00000=G<@GG<B?---....000000000-..9.0000:0.....000/<-.0000000<...-.000000...000000/0000000<000<00000:00<0<00000000000000000009.<0
@M03495:530:000000000-LYBTV:1:1101:28143:18553 2:N:0:GTGACGTT+ATCTGGGA
ATATTTTGCCGTTGATAAACCAGCTAATCCTGAAAAAAAAATCAAAGCTAAAAACTACAATGCTAAGACCACGATGTGACTGCTATCAAAGTTAGATATATATGTAAATTATTCATCTGTCAAATCCTAGAATTATATCATACCTGCTCCAGCAATCACGACCTGTAATGGTTTAGTGGGTTGTTCACTGTTTCTGAAAAATGAAGATAGTTGTCCAGCTTCCAAAAAGTTTATTGTGTTTTCTAGTGGAG
+
BA?AAFFFFFBBG?GFGGGGGGHHHHHGHHHFHHGHHGGGGHHHHFHHHHHHHGGHHFHHBGHHGFHHHHHHGEHGFHHHHGHHFHHGHHFHHHHGHHHGFHHHHHHHHGHHHHHHHHHHHHHHHGHGHGHHHHHHGHHHHHHFFHHGHHHHHHHHGHHFGCGGHHGHFHE?GHHHDFFHFGGGHHHHHHHGGHEGHFFHHHHHFHBHGHHGHHGHEHFFHGHGFHCEDBFGGGGGGGFGFFFFFBB9.:A
@M03495:530:000000000-LYBTV:1:1101:23402:18556 2:N:0:GTGACGTT+ATCTGGGA
ATATTTTGCCGTTGATAAACCAGCTAATCCTGAAAAAAAAATCAAAGCTAAAAACTACAATGCTAAGACCACGATGTGACTGCTATCAAAGTTAGATATATATGTAAATTATTCATCTGTCAAATCCTAGAATTATATCATACCTGCTCCAGCAATCACGACCTGTAATGGTTTAGTGGGTTGTTCACTGTTTCTGAAAAATGAAGATAGTTGTCCAGCTTCCAAAAAGTTTATTGTGTTTTCTAGTGGAG
+
BAABCFFFFFCAGGGGGGGGGGHHHHHGHHHHHHHGHGGCGHHHHHHGHHHGHHGHHHHHHHHHFHHHHHHHGGHGHHHHHHHHHHHHHGHGHHHHHHHHHHHHHHHHHGHHGHHHGHHHHHGHHHHHHHHHHHHHHGHHHHHFHHHGFFHHGHHHHGHGDGGGFGHGHHGGHHHGGHEHEGGGHHHHHHHHHHHHHFHHHHHHHHGHHHHFHHHHHHHFHHHHFF.CFFFGGGGFCB:CFGGGGG0;CFA
@M03495:530:000000000-LYBTV:1:1101:10408:18569 2:N:0:GTGACGTT+ATCTGGGA
ATATTTTGCCGTTGATAAACCAGGACTCAGGCTGGACCAAAGCTCACATGCTGACAGATCGGAAGAGCGTCGTGTAGGGAAAGAGTGATCCCAGATGTGTAGATCTCGGTGGTGGGCGTATTAATAAAAAAAAAAACACGAGGGAGGTTGTAGATGTCGACACAAGAGGAGTGAGGACAGTAGAGTGCGCGATAGAAGGGATAAGGAAGACAGGCATCTGAGAGTCTAGAGCGATGACATCGAGAAACAGA
+
AA3ABFFFFFBAAAAGGGGGGGDDGHHGGFFHHHFFFHHHHHBFCFBFHHHGHBGFGHFFHEFGGEHHEEEE>B?BFGGHHGHHFFG3@FGGHGGHFGFBGF4B4B4B//>/?/<//////122B2??1FC@C/@-..0>----..<.//.0000;0;..-:-/../..../.00.0./.;0000000----9..///.....///;/..//....///9////;//////9--../////./...///.9
@M03495:530:000000000-LYBTV:1:1101:7015:18581 2:N:0:GTGACGTT+ATCTGGGA
ATATTTTGCCGTTGATAAACCAAAGCTCACATGCTGACAGATCGGAAGAGCGTCGTGTAGGGAAAGAGTGTTCCCAGATGTGTAGATCTCGGGGGTCGCCGGGTCATTAAAAAAAAAAAAAATAGAAATACAGGGAGTGCAGAGAAGAGTAAGAAGAGAACAGAATAGCAGAATGTGAGGATGAACGAGATATACATACATCAGGATATAGTACATCCGATAAGATGTTGAACAATAGACTCAACACCTTT
+
CCCCDFFFFFDDGGGGGGGGGGHHHHHHHHGHHHHHHHHHHHHHGGGGHHHGGGGEGFGFGGHHHHHHFG@DDGHGHHHHEG@4F@4@B@CF/>///>///////=FH2?DGHG/C?FCC@-.:01<111001/.....1:11./</0.<11111/0.<00/:/011<110/<1111:1.0/0011.9...1<11111001100:0001<<1<111:/...<.01<1111110</011<01000/0../01
@M03495:530:000000000-LYBTV:1:1101:13548:18587 2:N:0:GTGACGTT+ATCTGGGA
ATATTTTGCCGTTGATAAACCACCCTCTTGCCCTCCAAAGCTCACATGCTGACAGATCGGAAGAGCGTCGTGTAGGGAAAGAGTGTTCCCAGATGTGTAGATCTCGGGGGTGGCCGGATTCTTAAAAAAAAAAAACGTAAGAAGTTTGAGAATGGCAGTGGGAGAGACAAGTGCTCGGAAGAAGATATCCGAGCACTAGGTGAAGCATGCGCATGTGCACTAAGTGCGATCGTGTCTTCTTGTCATCGTAG
+
CDDCCFFFFFDEGGGGGGGGGGGGGHHHHHGHHHHGHHHGHHHHHHHHHHHHHHHHHHHGGGGHHHGGGGGE?FGHGFHHHGHFHBFGHHHHHHGBHF43444D@B?//<///00</<//1??11==GCGGGC-<.-....11/111<1.<101<//./0/..9..9/:/.:111<.-....//0:1111..---<000/1010100100..-..111100000111-...-/.</111111<01110...
@M03495:530:000000000-LYBTV:1:1101:5381:18604 2:N:0:GTGACGTT+ATCTGGGA
ATATTTTGCCGTTGATAAACCAGCTAATCCTGAAAAAAAAATCAAAGCTAAAAACTACAATGCTAAGACCACGATGTGACTGCTATCAAAGTTAGATATATATGTAAATTATTCATCTGTCAAATCCTAGAATTATATCATACCTGCTCCAGCAATCACGACCTGTAATGGTTTAGTGGGTTGTTCACTGTTTCTGAAAAATGAAGATAGTTGTCCAGCTTCCAAAAAGTTTATTGTGTTTTCTAGTGGAG
+
BABBBFFFFFCBEGGGGGGGGGHHHHHHHHHHHHHHHGGGGHGHHEEEHHHHHHGHHHHHHHHHHHHHGHHHGGHGHHHHHFBGHHHHHHHHHHHHHHHHHHHHHHHHHBHHHHHHHGHHHGGHHHGHHFGHHHHHHHHHHHHHHHGHHFHHEHHHHHHGGGGGHGHHHHHHFHHGFHHHGGGDHHHHHHHHHHHHGHBGHHHFDGFHHHHHGHH0GFEFFHFC:CCE?CFEBBFFGCBBF/BFFGGBABE
@M03495:530:000000000-LYBTV:1:1101:27997:18610 2:N:0:GTGACGTT+ATCTGGGA
ATATTTTGCCGTTGATAAACCAGTCAGGAGTCCAAAGCTCACATGCTGACAGATCGGAAGAGCGTCGTGTAGGGAAAGAGTGTTCCCAGATGTGTAGATAACGGCTGGGCACGGTGCCTTTAAACAAAAAATACACCTTACCTGGACCCGGCATTCGCCATGCCATCTAGAGTCTAATCCAGGTATCTCGATCGAGTCTTGCCCTAACCACGTTCTCTTACATCTGTGCAACCGTTTCACCCAGTCCATCC
+
AAABBFFDFFBA2AGFGDFBCGGHHBBHHGHHHHHHHCGFFHHHGHGHEHHHBF3GD?FEFFHGGGGGGFGFHGHGHHGH4FF@BF3BFGHD44B434B44B1///>///0///?/<344312B1???FF/011110@1110<10??0///>-<>11....0/00=/=<0=00000000000;/0;:00.:/.-..;/0000/09/9/.9..../;000;;090000;//9/.-../;/:B?A9//////;
@M03495:530:000000000-LYBTV:1:1101:9165:18621 2:N:0:GTGACGTT+ATCTGGGA
ATATTTTGCCGTTGATAAACCAGCTAATCCTGAAAAAAAAATCAAAGCTAAAAACTACAATGCTAAGACCACGATGTGACTGCTATCAAAGTTAGATATATATGTAAATTATTCATCTGTCAAATCCTAGAATTACATCATACCTGCTCCAGCAATCACGACCTGTAATGGTTTAGTGGGTTGTTCACTGTTTCTGAAAAATGAAGATAGTTGTCCAGCTTCCAAAAAGTTTATTGTGTTTTCTAGTGGAG
+
ABBBBFFFFFBBGGGGGGGGGGHHHHHHGGHHHHHHGGGGGHHHHHHHHGGHHHGHHHHHHHHHHHHHHGHHGGHGHHHGHHGFHGHHHHHHHHHHHHHHHHHHHHHHHFHHGHHHHHHHHHHHHHEFHHHHHHHHHHHHHHHFHHHHHHFHHHHHHHHGGGGGHHHGHHHFGFHHHHGHGGGGHHHHHHHHHGHHHHHHEFHHHEHHHHGEFHGHCHFHHHHHHG.AEFFGGGGGGGFFFFFGGGFGGFE
@M03495:530:000000000-LYBTV:1:1101:25787:18621 2:N:0:GTGACGTT+ATCTGGGA
ATATTTTGCCGTTGATAAACCAGGACTCAGGCTGGACCAAAGCTCACATGCTGACAGATCGGAAGAGCGTCGTGTAGGGAAAGAGTGTTCCCAGATGTGTAGAGCACGGCGGCCGCCGGCACAGTAAAAAAAAAACCAACTAACAAACAGTCATCCAACGAGAGGCAGATCGAGAGGTGGAGCACCACACCAAAGCACCGCGCGACGTACATACGTACTGCGCAGGAGCTCGATCGCCCACAGACACGTAC
+
BBAABFFFFFBAGGGGGGCGGGHGHHHHHHHGHHGCHHHGGHHHHHFHHGHGGFHHHFFFHEGFGHHGGAEF>E1FGFFFFFGGHEF@BB@FGGGHHD44FB4343B///><////>//--<0<>>=1=0<<@--...9.//0//0...;0;00009:;.;;.-..9A.9/..:.-./.;.;9..........././..---9-;9--..9///.//..99;----..../.-/.-......./....;..
@M03495:530:000000000-LYBTV:1:1101:25350:18665 2:N:0:GTGACGTT+ATCTGGGA
ATATTTTGCCGTTGATAAACCACCCTCCCTGTGGTCGTTATCTTGCTCCTTCTGTCGTCAACGAATTTACTAATTCCAAAGCTCACATGCTGACAGATCGGAAGAGCGTCGTGTAGGGAAAGAGTGTTCCCAGATGTGTGGAGCTCGGGGGTGGGCGGGGACTTCAAAAAAAAAAAAGAGAGGAAGAACTACGTGTATGGAGAGAGTGTGGACAACTGTGAGTATAGTCATGGTGGATGTCGTAGTCTCAG
+
CBBBCFFFFFCBGGGGGFGGGGGGGHHGGHHHHHHHGGGHHHGHHGGHHHHHHGHHGGGHGHGGGHHHEFHHHHHHHHHHHHHHHHHHHHHHFHHHHHHHGGGGHGHGGGGGG?GGHGHHHHHHHHB?FHFHFHHFHD30/2/202/</<-<---.----;-.B//;/::--;>9;-.99/.;.:;;/////;./:////://;..9///.///9.//////9//;/9/////:9..//;/...9./////
@M03495:530:000000000-LYBTV:1:1101:4106:18678 2:N:0:GTGACGTT+ATCTGGGA
ATATTTTGCCGTTGATAAACCAGAACCATCCAAAGCTCACATGCTGACAGATCGGAAGAGCGTCGTGTAGGGAAAGAGTGTTCCCAGATGTGTAGATGTCCGTGGGTTCCGGTTTTTTAAAGAAAAAAAAGTAATCAATGGTAGAAGATGATAAATATAAATAGGCGTTAGGCTATGATAGTTGTGGCATGAGTTGGTATTCAGTTGTATTATTGTGTTTTTGTCACTGTACAAAGGTCAATATAATGGAG
+
BABBBFFFFFDAGGGGGGFFGGDHFHFGHHHGHHHGHHHHFHCCBGFFGFHHGHG?F1GGHFEGGAEABDGF31CGEGHFHHBGBGHHHGFE4434444441?1////03////?///?2333BBBC/BCE1<11111<11<11>11<11><<1<1FG111>100/<.-<<G/<0000000;0;0...::.0:;0FFG00900000;00000000009/;/9:9000090009///.9/////////;;/.
@M03495:530:000000000-LYBTV:1:1101:5936:18680 2:N:0:GTGACGTT+ATCTGGGA
ATATTTTGCCGTTGATAAACCAGCTAATCCTGAAAAAAAAATCAAAGCTAAAAACTACAATGCTAAGACCACGATGTGACTGCTATCAAAGTTAGATATATATGTAAATTATTCATCTGTCAAATCCTAGAATTATATCATACCTGCTCCAGCAATCACGACCTGTAATGGTTTAGTGGGTTGTTCACTGTTTCTGAAAAATGAAGATAGTTGTCCAGCTTCCAAAAAGTTTATTGTGTTTTCTAGTGGAG
+
BABCCFFFFFBBGGGGGGGGGGHHHHHHHHHHHHHHHGGGGHHHHHFHHHHHHHGHHHHHHHHHHHHHHHHHGGHGHHHHHGFHHHHHHHHHHHHHHHHHHHHHHHHHHHHHHHHHHHHHHHHHHHHHHHHHHHHHHHGHHHHHHHHFHHHHGGHHHHHGFGCGHGEHHHHHHHHHGHFHGGGGHHHHHHHHHHHHHH0DCHHGFHHHHHHGHHFHHHHHHHHHHGHGGGGFGGGGGFBFBFFGGGFGGEE
@M03495:530:000000000-LYBTV:1:1101:12683:18683 2:N:0:GTGACGTT+ATCTGGGA
ATATTTTGCCGTTGATAAACCACCCTCCAAAGCTCACATGCTGACAGATCGGAAGAGCGTCGTGTAGGGAAAGAGTGTTCCCAGATGTGTAGATCTCGGTGGGGGGCGGATCATTAAAAAAAAAAAAAAAATGAGAAGAAAATATGGCTAATATGAGCGAAAAACAAGATATAGATAGAAATAACTAACATATAGCTGTATGAGCTGCAACACAGAGGATAGAGGCGATCAGACAGGTATTATACAGATTA
+
CCCCDFFFFFDCGGGGGGGGGGGGGHHGHHHHHHHHHHHHHHHHHHHHHHHGEGGHHHGFGGEGBFGHGHHHHHHHHFBFGHHHHHH4B4@344BB41??EE///------<:<B11<1F=CFBF=>@-9-.01<:1:0//:101:1./001111110--9--.<..:/011<1:111111111011000111111101<11<10100/00...<0/../0011/.<--.9000//.0111111111111:
@M03495:530:000000000-LYBTV:1:1101:26838:18690 2:N:0:GTGACGTT+ATCTGGGA
ATATTTTGCCGTTGATAAACCAGCTAATCCTGAAAAAAAAATCAAAGCTAAAAACTACAATGCTAAGACCACGATGTGACTGCTATCAAAGTTAGATATATATGTAAATTATTCATCTGTCAAATCCTAGAATTATATCATACCTGCTCCAGCAATCACGACCTGTAATGGTTTAGTGGGTTGTTCACTGTTTCTGAAAAATGAAGATAGTTGTCCAGCTTCCAAAAAGTTTATTGTGTTTTCTAGTGGAG
+
BB@BBFFFFFBAGGGGGGGGGGHHHHHHHHHHHHHHHGGGGHHFHGFHHHHHHHGHHHHHHHHHEHHHHHHHGGHEGGHHHHHGHGGHHHFBGHHHHHHHHHHHHHHHHHHHHHHHHHGHGHGHHGHHHFHGGGHHHHHHHHHGHFHHHHHHGHHHGHHGGGGGFFGFHHHGHHGHGHFHAFGGHHHHHHHHHHHHHEGHFHHGHHFFGHFHHGCGHHGFHFGHHHHEAFGGEGGGFFFGGFFFBG9F.;A
@M03495:530:000000000-LYBTV:1:1101:14965:18692 2:N:0:GTGACGTT+ATCTGGGA
ATATTTTGCCGTTGATAAACCAGGGACTCAGGCTGGACCAAAGCTCACATGCTGACAGATCGGAAGAGCGTCGTGTAGGGAAAGAGTGTTCCCAGATGTGGAGATCTCGGTGGGCGGCGGATACTTAAAAAAAAAAAAAATGAGAAAGAAGGAGAGTGGTAAGAGAATAAAAAGAAAAACAAATGAAAACAGCAATGACACAGCGATCAAAGTAACAATTAGTCAGACGCAATTGATGCACAAGGAATAAC
+
DCCDDFFFFFDCGGGGGGGGGGHGGGGHHHHHHHHGHHHHHHHHHHHHHHHHHHHHHHHHHHGGGGHHHGGGGEGFGGHGHHHHHHHH4BFGHHHHHHDD33?33344?F/>///<////><.11>11<10ADGFC----:0000000/::.;.9::FE000000/0000000.;://.....000000/././/00:000/..--9..0000000;00;00000;00--;9.0:00;000;/..;/0000
@M03495:530:000000000-LYBTV:1:1101:20479:18703 2:N:0:GTGACGTT+ATCTGGGA
AAAGTCCCCCCACAAAAGGTCACCTCAGCTTTTGCTATCGATATTATGCAGATTCTAAACCAACAAATCCTCAAAAAAAAATAAAAACAAAAAAAAAAAATACTAAAACAACAATGATACAGATAACAAAAACATATGTATAAGGAAAATATATATACGTAAATACAATAGAATATTTTATATATCTCCTAGCAAACACGAACTGTAAATAGTTATTGAGTTATTTATTGTTGTTTTTGAATTAAGACAGA
+
>11>>B@111>>EA0000011BB1101111111111220/A/B/22221211112D22A10B////011A11B11BF/>>@0111B1///00?E?EC/<B01?22?1??/?///1111111111>1>1100...0=0000<00000/</0<00<0:00:00..0000000000000000;0000000000;0/00/.9..-.-.0000000/9///;;/9////9///;/;F--------/9///;/9/-/
@M03495:530:000000000-LYBTV:1:1101:10597:18704 2:N:0:GTGACGTT+ATCTGGGA
ATATTTTGCCGTTGATAAACCAGGACTCAGGCTGGACCAAAGCTCACATGCTGACAGATCGGAAGAGCGTCGTGTAGGGAAAGAGTGTTCCCAGATGTGTAGATCTCGGTGGGCGCCGGATCATTAAAAAAAAAAAATAGAGAGGGTAAGGAGGGAGTATGAGCGTTAGAGGGAAAGGTGATAAGACGAGAGAGAGAAGCAGGTGGAAGAGTGGGGACTAAGCACATACAGGGAACATGTAAGGATCGGTA
+
CDCCEFFFFFEDGGGGGGGGGGHGHHHHHHHHHHGHHHHHHHHHHHHHHHHHHHHHHHHHHGGGGHHHGGGGEEBFGHGHHHHHHHH4BFHHHHHHHDF44@44BBFFF/??////////?/@>@22DFFCGFGD-<.00=11...<//000..-.../11110-....10/.9....:01111010.--.-...9.0/00/..0..0:..11..-.-./00/1//10001/..../<01111:0:/99..
@M03495:530:000000000-LYBTV:1:1101:5360:18715 2:N:0:GTGACGTT+ATCTGGGA
ATATTTTGCCGTTGATAAACCAGTCTCCAAAGCTCACATGCTGACAGATCGGAAGAGCGTCGTGTAGGGAAAGAGTGTTCCCAGATGTGGAGATATCGGTGGGGGCCGGTTCATTTAAAAAAAAAAAAAAGTTCACTAATGCGTAGACGGACCTAGAAATCATGTATGCATAAATGTTTGGTTCATATTATCTATAATCTTTGAAAGTAATATGATATTAGATTCTACGCGATAGAGCTCTGTTGTATTTA
+
DEEDEFFFFFCCGGGGGGGGGGHHHHHHHHHHHHHHHHHHHHHHHHHHHHHGGGGHHHGGGGGGBBFHGGHHHHHHHD@FHHHHHHHB433?334441>1?E///////<//D3333B2FDDGCDD--<-.<:111<1<111...-.1...--/000<11101111111111<1<1111/.<.:0111<1:1111111111111111111<1111<1111<111<1:1.----..1<10010<10/11111
@M03495:530:000000000-LYBTV:1:1101:4154:18722 2:N:0:GTGACGTT+ATCTGGGA
ATATTTTGCCGTTGATAAACCAGCTAATCCTGAAAAAAAAATCAAAGCTAAAAACTACAATGCTAAGACCACGATGTGACTGCTATCAAAGTTAGATATATATGTAAATTATTCATCTGTCAAATCCTAGAATTATATCATACCTGCTCCAGCAATCACGACCTGTAATGGTTTAGTGGGTTGTTCACTGTTTCTGAAAAATGAAGATAGTTGTCCAGCTTCCAAAAAGTTTATTGTGTTTTCTAGTGGAG
+
BBBBBFFFFFBAEGGGGGGGGGHHHHHHHHHHHHHHHGGGFHCFHHFEHHHHHFEGHEHHHHHHHHHHGHHHGGHGHEHHHHHHHFGHHFHHHHHHHGHHHHHHHHHHHHHHHHHHHHHHHGGHGHGHHHHHHHHHHHHHHHFHHHGHFHHHGHFBFGHDACGGE<GGHHGHHHHEHHGFGGGGHGHHHHHHHGHHHF0DGCH0GHCGHFFFHGCCCHCGHGFFCGAE?FGGGGGGGGB9B/CFGGGGGBE
@M03495:530:000000000-LYBTV:1:1101:27449:18722 2:N:0:GTGACGTT+ATCTGGGA
ATATTTTGCCGTTGATAAACCAGTCAGGAGTCCAAAGCTCACATGCTGACAGATCGGAAGAGCGTCGTGTAGGGAAAGAGTGTTCCCAGATGTGTAGATTTCGGTGGTGGGCGGGTTATTAAAAAAAAAAACACTAGAAGTAAGGGATAACTCCGATGCATTAATGATAGATGACACCTACTGCTATACTATCTATTGCATACATATACCTATAGTATACACGTCACTTTCTACTCTGGTGACGGTTCCGC
+
CCCCCFFFFFCBGGGGGGGGGGHHHHHHHGHHHHHHHHGHHHHHHHHHGHHGHHHGGGGGHHHGGGGGG1BFGGHHHHHHHHBBBFGHHGHH4D4434B4442>1>///////<///?2?11111<A-C?-...0/<000<0000../:000009-.9.00000<000000:0C<00./0<0000000000:00:000<00000:0000:0<00<<000000.<.9.00<000<00:000/<0.-...0..
@M03495:530:000000000-LYBTV:1:1101:28471:18753 2:N:0:GTGACGTT+ATCTGGGA
ATATTTTGCCGTTGATAAACCAGGGACTCAGGCTGGACCAAAGCTCACATGCTGACAGATCGGAAGAGCGTCGTGTAGGGAAAGAGTGGTCCCAGATGTGTAGAGATCGGTGGGTGGGGCAGGATTTAAAAAACAAAATTGTAATTTTTATATAACTGTGACTTGTTACTTTATATTTCTCTTTAGAAAATTACAAAAACCAGGTCAGCGTCGTGATTTAAAATAATATGGTAATTACTTTTGTATAACTG
+
AAABBDFFFFDACGGGGG5GGGHGGGCGFHHFGHHGGFHEHAFF33EDGHHHHH5FGFH5FGDGGDGHEE1?0>EB2BDFGF11FFBF14@3BGGH33B4B4343433//>/?//////////<1@112111>///00<1111111><1.=111>1=1>100000<0<0=0=00<00=000000000;;/:/00000;.;.A..9///0...--.//090000000/;B//;/9////////9.//;///9
@M03495:530:000000000-LYBTV:1:1101:18445:18756 2:N:0:GTGACGTT+ATCTGGGA
ATATTTTGCCGTTGATAAACCAGCTAATCCTGAAAAAAAAATCAAAGCTAAAAACTACAATGCTAAGACCACGATGTGACTGCTATCAAAGTTAGATATATATGTAAATTATTCATCTGTCAAATCCTAGAATTATATCATACCTGCTCCAGCAATCACGACCTGTAATGGTTTAGTGGGTTGTTCACTGTTTCTGAAAAATGAAGATAGTTGTCCAGCTTCCAAAAAGTTTATTGTGTTTTCTAGTGGAG
+
BBABBFFFFFBAA?EGFGGGGGHHHGHHHHHGBGGHEAFGGHFFHFHHFDD5BF1GFGFFDBHGH5FFHGHHDCECCGFHF3FGHFFFHBDBEGFHFHHHHFHF4GHGGBGHHHGGBGHHGHHGHHGHHHGGFHHHHFFHHHG2GHFGGHHHFHGHHHHGGGCDFHH1?GFGHHGGDFACDFGGHHHFBGHHFFEFFHHFFHHHFHCBHHH00;G<CG/CHB:CGCCE9CCBFC9;CFGGGGGGFFFG?;A
@M03495:530:000000000-LYBTV:1:1101:27135:18768 2:N:0:GTGACGTT+ATCTGGGA
ATATTTTGCCGTTGATAAACCAGCTAATCCTGAAAAAAAAATCAAAGCTAAAAACTACAATGCTAAGACCACGATGTGACTGCTATCAAAGTTAGATATATATGTAAATTATTCATCTGTCAAATCCTAGAATTATATCATACCTGCTCCAGCAATCACGACCTGTAATGGTTTAGTGGGTTGTTCACTGTTTCTGAAAAATGAAGATAGTTGTCCAGCTTCCAAAAAGTTTATTGTGTTTTCTAGTGGAG
+
A1>A?B3FFFD1EEFGFGGGGGGHHHHFFFHF1FFF00EEGHHHHE1GGF1GE1FFFFFEHHFFHHFHHHGGG?GEGFHFHFHBF2FF@DGEGHHHHHHHHHFH2EGHFGHHFHHHHHHHHHHHGFFHHGHHHHHHHGHHHHFFGH0GHBB<BFFHEHFCE?CGHGF1FGF??GH111<FCCCCHHEHHGHFGBHHFBGHHHHGDGGHBGGHHGCHCBCGHC/CCHH..9C00;9009/F=CB09009.99
@M03495:530:000000000-LYBTV:1:1101:10861:18769 2:N:0:GTGACGTA+ATCTGGGA
ATATTTTGCCGTTGATAAACCAGCTAATCCTGAAAAAAAAATCAAAGCTAAAAACTACAATGCTAAGACCACGATGTGACTGCTATCAAAGTTAGATATATATGTAAATTATTCATCTGTCAAATCCTAGAATTATATCATACCTGCTCCAGCAATCACGACCTGTAATGGTTTAGTGGGTTGTTCACTGTTTCTGAAAAATGAAGATAGTTGTCCAGCTTCCAAAAAGTTTATTGTGTTTTCTAGTGGAG
+
B@BBAFFFFFDAECGGGGGGFGHHFBGHFHHFHBGBGGGCGFGGGDGFFHHDGHGCHFGHGHBGFGFHFHFEGGGG1FGBDDBGHGCHBFGDEHHGHHHHBGFHHHHHFBGFBGHHHHHGHE4EFFGFGEGFHHHGHH3?FGB2FFA?D2?F2<CD22@B/C@/<G1DGFHFGGFBFGAEAFCCC1>BGHDGFHHHBDDGFHHH0<;0GBF00C0;CGC00::0GFAEGF0B0CF9CF9;;900;0;09BA
@M03495:530:000000000-LYBTV:1:1101:26659:18769 2:N:0:GTGACGTT+ATCTGGGA
ATATTTTGCCGTTGATAAACCAGAACCATCCAAAGCTCACATGCTGACAGATCGGAAGAGCGTCGTGTAGGGAAAGAGTGTTCCCAGATGTGTACATATCGGGGGGGGCCGGGTCATGAAAAAAAAAAACAAAATGTGCGTGAGGAGGCGAGAGATGCTACGCTCTACAATCTATCGTCGCCGCTACTATATTCAGCACAACATTAGACACATCAACAGTAACTCAAACAAGCACACTCTTAAGACCACAT
+
CCCCCFFFFFCAGGGGGGGGGGHHHHHHHHHHHHHHHHHHHHHHHHGGGHFGHHGCF?GFHGGGGEFA?FFFCCGFBGHH44B4@FGCGHF@@44@44441>/EE--:-----.9.9900;0FC;----.;..:00000.....90...;;@--.000000.-:..09:0;09000./.-:.-;---000;0000000://9./0000:0//0000/0/00;0:00000../99//.//0090000//.:0
@M03495:530:000000000-LYBTV:1:1101:19946:18787 2:N:0:GTGACGTT+ATCTGGGA
ATATTTTGCCGTTGATAAACCAGTCAGGAGTCCAAAGCTCACATGCTGACAGATCGGAAGAGCGTCGTGTAGGGAAAGAGTGTGCCCAGATGTGGAATTCTTAGGGGTTTGCGTTTTGTAAAGAAAAAAAGAAATTACTTGTGTTTTTCATTTTAGTGTGATTTGGTAATTAAAGCCGCACATGAGAAAAGAACAGAATCCAGTTCGGGGCCGAAACGCGAAGAAATCATGGAAAGTCTTTACTTCACATG
+
ABBBBFFFFFBAEAGGGGDGGGHFGHGFFGGHFHHHGGGHHHHHGFFF5BEGHHFHEFGDHHGGAEEEE12BBFEGEHHHFGH3D@?GHAH344@F3334444431///>/3//</?0244?430220/>/?@<2@G@22<?FFFB?F0<FF1F101<=><<F1F>.>1=11<1=0.<----0:00;0;CB.::CCG/0:9090;B:-.----;A-99--;--./;/////////9//////////9////
@M03495:530:000000000-LYBTV:1:1101:7583:18806 2:N:0:GTGACGTT+ATCTGGGA
ATATTTTGCCGTTGATAAACCAGCTAATCCTGAAAAAAAAATCAAAGCTAAAAACTACAATGCTAAGACCACGATGTGACTGCTATCAAAGTTAGATATATATGTAAATTATTCATCTGTCAAATCCTAGAATTATATCATACCTGCTCCAGCAATCACGACCTGTAATGGTTTAGTGGGTTGTTCACTGTTTCTGAAAAATGAAGATAGTTGTCCAGCTTCCAAAAAGTTTATTGTGTTTTCTAGTGGAG
+
AAABBFDDDFBBFGGGGF5FEGADCGHHGFHHFBFDGEG2AGGGHFHGHHFHFHGHHHGHHGFFF5EGFHHH1EHEFBF4GGFBHFHHHHHHGHGHEH4GHHHGBFGHHHHHFDHHHHFFGFGHFFFHGHHHHHHHHFFHGH1FHGCGFHHEHHHFGBC?DGCGHHHGHHGFGHFF1=0CDECEEGHHFBGGH0GGH000CGG0DCGHFH0CFHFFGH/:00:0:0.;99FFFFFBCBFBFBCFF9;9.CA
@M03495:530:000000000-LYBTV:1:1101:12122:18810 2:N:0:GTGACGTT+ATCTGGGA
ATATTTTGCCGTTGATAAACCAGCTAATCCTGAAAAAAAAATCAAAGCTAAAAACTACAATGCTAAGACCACGATGTGACTGCTATCAAAGTTAGATATATATGTAAATTATTCATCTGTCAAATCCTAGAATTATATCATACCTGCTCCAGCAATCACGACCTGTAATGGTTTAGTGGGTTGTTCACTGTTTCTGAAAAATGAAGATAGTTGTCCAGCTTCCAAAAAGTTTATTGTGTTTTCTAGTGGAG
+
BABBBFFFFFDAEGGGGGGGGGGHHGHHHHHHHHHHGGGGGHHHHHHGHHHHHHGHHHHHHHHHHDGHHHHHGGHGHHHGFHBHHHHHHHHFHFHHHHHHHHHHHHHHHHHDHHHHHGHHGHHHHFHHHFHHHHHHHHHGHHFGGHGHGHHHGHGHHHGGEFGGHHGFGHHFGHHHDGHHDGGGGHHHHGHHHHHHHFFHHGHBGGHHGHBFHGGGHHFHFHHH0CA?CBBFFGFGFB;FGF0FGFFGGGG
@M03495:530:000000000-LYBTV:1:1101:3027:18827 2:N:0:GTGACGTT+ATCTGGGA
ATATTTTGCCGTTGATAAACCAGCTAATCCTGAAAAAAAAATCAAAGCTAAAAACTACAATGCTAAGACCACGATGTGACTGCTATCAAAGTTAGATATATATGTAAATTATTCATCTGTCAAATCCTAGAATTATATCATACCTGCTCCAGCAATCACGACCTGTAATGGTTTAGTGGGTTGTTCACTGTTTCTGAAAAATGAAGATAGTTGTCCAGCTTCCAAAAAGTTTATTGTGTTTTCTAGTGGAG
+
AA3AADDDFFBBGGGGGGGGGGHHHHHHHBGHGHGFHGFGGHHHHHHEGHHHGHGHHEFHHHHHHFHHHHHHGGEFHHHFHHHHHFGHFGHGHHGHHHHGHHHHGGHFHFHFHGFHHHHH4GHHHHHGHFHHHHHHHHHHHHHGGHGH3FCGFHHGGCHGGGGDH?GFGGFGDGHHFFCEGGGGGHGHFFHHE0DGFHGFFHG0DGCGFHHHHC:00CCGHHBGGCCEEFGFGGGGGFGGFFFGGEFGGBE
@M03495:530:000000000-LYBTV:1:1101:28604:18831 2:N:0:GTGACGTT+ATCTGGGA
ATATTTTGCCGTTGATAAACCAGAACCATCCAAAGCTCACATGCTGACAGATCGGAAGAGCGTCGTGTAGGGAAAGAGTGTTCCCAGATGTGTTGAATTCGGGGGGGGCGGTGTCATCTAAAAAAATAAAAGACAATGTGTAACTCAGACCAGAGACCTGCTTTTCGAATTCAGATATTGAGTTCACTCGTGTCGCCTCACACGGACTCCTCACACTCAAATGCACCCTTTCGCCTGGCTGCGACCGCAAC
+
BBBBBFFFFFDAAEGGGFGFG4FCG4FFHHHHHHHHHHHHBFHHHHHHHHEGHHGGAACGGEAEEAFABFHFB1FGGGGF44B4@3B1FGFFF3?44444111EE-@------./////9/:B/--./9//9../.;;////////////..9;..../.9///9/-.././///////9/9//;///;9..;..;...9.//-----//9././9//////////9.;///......;...-----9-9-
@M03495:530:000000000-LYBTV:1:1101:26623:18840 2:N:0:GTGACGTT+ATCTGGGA
ATATTTTGCCGTTGATAAACCAAAGCTCACATGCTGACAGATCGGAAGAGCGTCGTGTAGGGAAAGAGTGTTCCCAGATGTGTAGAACTCGGGGGGCGCCGGGTCATTAAAAAAAAAAAAAATATTCAGACGAGCGGCGGTGCGCCACAGCGTTAGGTATAGGGTGTAAGCCTCATATACAGTCATATTCTTAACTATCGAGGCCGTAACTAACATCAACGGCCGACTCTGCAAGTAGTGTAGGCAGCTGC
+
CCCCCFFFFFCCGGGGGGGGGGHHGHHHHHHHHGHHHHHHHHHHGGGGHHHGFGGGGAGGHGHHHHGGFH5DDGHHHGHHF44F344B3D1?/>E-----;--9-.00000;FC;9-:@D-9.00000000---9----------....:.:..../000;00.;.:;00000/00000009900000;000009000BAE.--.--..9::0000000/;-9-----.000000:00;/000000../00
@M03495:530:000000000-LYBTV:1:1101:22436:18857 2:N:0:GTGACGTT+ATCTGGGA
ATATTTTGCCGTTGATAAACCAGCTAATCCTGAAAAAAAAATCAAAGCTAAAAACTACAATGCTAAGACCACGATGTGACTGCTATCAAAGTTAGATATATATGTAAATTATTCATCTGTCAAATCCTAGAATTATATCATACCTGCTCCAGCAATCACGACCTGTAATGGTTTAGTGGGTTGTTCACTGTTTCTGAAAAATGAAGATAGTTGTCCAGCTTCCAAAAAGTTTATTGTGTTTTCTAGTGGAG
+
BABBBFFFFFBAFFGGGFFGGGHHHHGHHHGHHHHHHGGGGHGHHHDGHHFHGHGHHHHHHGHHHHGHHHHHGGHFFGHHFFEHHHHFGGFHHHFHHHHHHHHHHHHHHGHHGHEHHHHFHHHHHHFHHHHFHHHHHHGHHHHFFHEHHHHHHHHHHHGGFGCGHHHHHHG1FHGHFGHHCGGGHHGGGHHHHHHGHEGHFGHHFGCGHHHFHCHHHHHGHGFFGFEGGGGGGGGGFGFFFFEFFFCGFCE
@M03495:530:000000000-LYBTV:1:1101:14664:18864 2:N:0:GTGACGTT+ATCTGGGA
ATATTTGCCGTTGATAAACCAGCTAATCCTGAAAAAAAAATCAAAGCTAAAAACTACAATGCTAAGACCACGATGTGACTGCTATCAAAGTTAGATATATATGTAAATTATTCATCTGTCAAATCCTAGAATTATATCATACCTGCTCCAGCAATCACGACCTGTAATGGTTTAGTGGGTTGTTCACTGTTTCTGAAAAATGAAGATAGTTGTCCAGCTTCCAAAAAGTTTATTGTGTTTTCTAGTGGAGG
+
CBBCCFFFFCCCGGGGGGGGGGHHHHHHHHHHHHHHGGGGHHHFHHGHHHHHHGHHHGHHHHHHHHHHHHHGGHGHHHHGHHHHHGHHHHHHHHHHHHHHHHHGHHHHHHHHHHGHHHHHHHHHHGHHHHGHHHHHHHHHHHHHHHHHGHHHHFHHHHGGGGGHFGGHHHGHHHB?GHHGGGDHHHGHGHHHHHHHHHHGHHHEHHHHHHHFHH0GFHHHHGGGFEA9CFBFFFFGGGGGGGFFGGGGEEG
@M03495:530:000000000-LYBTV:1:1101:24852:18873 2:N:0:GTGACGTT+ATCTGGGA
ATATTTTGCCGTTGATAAACCAGCTAATCCTGAAAAAAAAATCAAAGCTAAAAACTACAATGCTAAGACCACGATGTGACTGCTATCAAAGTTAGATATATATGTAAATTATTCATCTGTCAAATCCTAGAATTATATCATACCTGCTCCAGCAATCACGACCTGTAATGGTTTAGTGGGTTGTTCACTGTTTCTGAAAAATGAAGATAGTTGTCCAGCTTCCAAAAAGTTTATTGTGTTTTCTAGTGGAG
+
AAABBFFFFFBBGGGGGGGGGGHHHHHHHHHGHHHHHGGGGHHHHGGFHHFGHHGHHHHHGHHHHBCHHGHHGGHGHHHHHHGHHHHHHGHHHHGHHHHHHHHHHHHHHHHHHHHHHHGHHHHHHHHHHHHHHHHHHHHHHHHHHHHHGGGFFHHHHHHGGGGGHHHHGHGFGHHFFDHHGGGGHGHHHHHHHHHHHHHHHHHHHHHHHHGGHHEHFHCFHFHGHCGEGGGGGGGGGGGFFCBF00;CCFE
@M03495:530:000000000-LYBTV:1:1101:24806:18884 2:N:0:GTGACGTT+ATCTGGGA
ATATTTTGCCGTTGATAAACCAGGACTCAGGCTGGACCAAAGCTCACATGCTGACAGATCGGAAGAGCGTCGTGTAGGGAAAGAGTGTTCCCAGATGTGTAGATGTCGGTGGGGGGCGGGTCTTTAAAAAAAAAAAAAAATGAAGATGTAGAAGGGGCGGTGACGAAGTGCGAAAACAATTATTAGAGTAAGACGAAGCGATAGTGATCGAACATATCGACGATCGTGCAAGAAAGATAGTTGACGAGAGA
+
CCCCCFFFFFCCGGGGGGGGGGHGHHHHHHHHHHGHHHHHHHHHHHHHHHHHHHHHHHHGHGGGGHHHGGGGEFBGGHGHHHHHHBGBBFGHHHHHHFGF43444D4?E//?///-------/0:00:B0@F>->=:--;.::0000000000:..--;--9.0..-..00-9---/..00000;000000000.--.9-...;00000../.900:0..---.:-/...00///0;0;00:::0.;-9-.
@M03495:530:000000000-LYBTV:1:1101:13638:18899 2:N:0:GTGACGTT+ATCTGGGA
ATATTTTGCCGTTGATAAACCAGCTAATCCTGAAAAAAAAATCAAAGCTAAAAACTACAATGCTAAGACCACGATGTGACTGCTATCAAAGTTAGATATATATGTAAATTATTCATCTGTCAAATCCTAGAATTATATCATACCTGCTCCAGCAATCACGACCTGTAATGGTTTAGTGGGTTGTTCACTGTTTCTGAAAAATGAAGATAGTTGTCCAGCTTCCAAAAAGTTTATTGTGTTTTCTAGTGGAG
+
CCCCCFFFFFCBFGGGGGGGGGHHHHHHHHHHHHHHHGGFGHHHHHHGHHHHGHGHHHHHHHHHHHHHHHHHGGHGGHHHHHHHHHHHHHHHHHHHHHHHHHHHHHHHHHHHGHHHHHHHHHHHHHHHHHHHHHHHHHHHHHHGGHHHHFHGFHCFFHHGGGGGHHHGHHHDHHHHGHHHGGGGHHHHHHGGHHHHGFFFGHFFGHHHHHGHHHHHHHFHHHHGFHAEEFFGGGGGGGFGGGGFGGGGFGE
@M03495:530:000000000-LYBTV:1:1101:17586:18902 2:N:0:GTGACGTT+ATCTGGGA
ATATTTTGCCGTTGATAAACCACCCTCCCTGTGGTCGTTATCTTGCTCCTTCTGTCGTCAACGAATTTACTAATTCCAAAGCTCACATGCTGACAGATCGGAAGAGCGTCGTGTAGGGAAAGAGTGTTCCCAGATGTGTAGGTCTCGGTGGTGGCGGTGTAAATAAAAAAAAAAGGTGCATGAGAGGAGAGAAGGTGAGTAGTGCTATATATACTGTATCAATTATCAGACAACATGTGCTGACTGGAGAT
+
BBBBBFFFFFBAGFGGGGGGGGGGGHHGGHHHHHHHGEGHHHHHHHHGGHHHHHHHGGGHGHGGEGGHHHHHHHHHHHHHHFHHHGHHHHGHBGFHFHHGGGGGHHHGEGGEG/FFFGGHHHHHHHFFGHHGHEFHHHGF22@@@FFF/?<</<0/>-->111=110=<---::..0/0000000/..9...//.;/0:00009000;9///9////;/////9//;////..../99///;/.//././/
@M03495:530:000000000-LYBTV:1:1101:12933:18903 2:N:0:GTGACGTT+ATCTGGGA
ATATTTTGCCGTTGATAAACCAGCTAATCCTGAAAAAAAAATCAAAGCTAAAAACTACAATGCTAAGACCACGATGTGACTGCTATCAAAGTTAGATATATATGTAAATTATTCATCTGTCAAATCCTAGAATTATATCATACCTGCTCCAGCAATCACGACCTGTAATGGTTTAGTGGGTTGTTCACTGTTTCTGAAAAATGAAGATAGTTGTCCAGCTTCCAAAAAGTTTATTGTGTTTTCTAGTGGAG
+
BBBBBFFFFFBAGGGGGGGGGGHHHHHHHHHHHHHHHGGGGHHHGHHHHHHGHHGHHHHHHHHHHFHHHGHHGGHGHHHHGHEHHHHHHFHGHHHHHHHHHHHHHHHHHHHHHHHHHHHHHHHGHHHHHHHHHHHHHHHHHHHHHHHHHHHHGHHHHHHGEGGGGGHHHHHDGHHH=GFHDFGGHHGHGHHHHHHHHHHHFHHGDGFHHHHFHHFFHHCGEGFFCGCEDBFFGGGGGG/BFFBFCBBFGFE
@M03495:530:000000000-LYBTV:1:1101:21658:18907 2:N:0:GTGACGTT+ATCTGGGA
ATATTTTGCCGTTGATAAACCAGGACTCAGGCTGGACCAAAGCTCACATGCTGACAGATCGGAAGAGCGTCGTGTAGGGAAAGAGTGTTCCCAGATGTGTAGAACTCGGTGGGCGGCGTATCATTAAAAAAAAAAAATAACACAGAAAAAAGGGTGGGCAAGATCGTATGAATGAAATATAAGAAACAGTACGTATAACACATAAAGATGTGCAAGATAAAGTAGTAAGTACATACATAGAAAGATATCAG
+
BBBBBFFFFFBBGGGGGFFGGFFGHHHHHHHGHHGHFHHHHHHHGFGHHHHHHFHHHHHHHGGGGHHHGEGE>EB2FGGHHHHHHBGB4EFHGGGHF444B3443B3>E////////////?11?11?11>-@C---.0000/..:///.-.....-;./../00...///////////////;/://9/;/..//////;.9///9//////://.///:///////://::////9//////;//9/;/
@M03495:530:000000000-LYBTV:1:1101:16982:18916 2:N:0:GTGACGTT+ATCTGGGA
ATATTTTGCCGTTGATAAACCACCCTCCAAAGCTCACATGCTGACAGATCGGAAGAGCGTCGTGTAGGGAAAGAGTGTTCCCAGATGTGTAGATCTCGGGGGGGGGCGGGTCATTAAAAAAAAAAAAAAAAGAAAATACAGAGGGCAGGGGGCGCTAGTAAAGTATAACGGAGGCAATAATAAGCAGAGAGGAAATATGCACGTCTACAGCGCGAGTGAAATGACGTAGAATGCTACAAGGACATACTCAC
+
CDCCCFFFFFCCGGGGGGGGGGGGGHHGHHFHHHHHHHHHHHHHHHHHHHHGGGGHHHGGGGEEABFGGHHHHHHHH@BFHHGHHHHF444344@B@FF/>E----9---9<B00000<FA-B=@----<-...//00<:0</9....---------.0000000:000.-..-<.<0000:0000//./.../:0<00000.../<0000---<--.0000<<0.<...00000<00<0<A./:000000
@M03495:530:000000000-LYBTV:1:1101:17046:18916 2:N:0:GTGACGTT+ATCTGGGA
ATATTTTGCCGTTGATAAACCACCCTCCCTGTGGTCGTTATCAACGAATTTACTAATTCCAAAGCTCACATGCTGACAGATCGGAAGAGCGTCGTGTAGGGAAAGAGTGTTCCCAGATGTGAAGATCTCGGGGGGGGCCGTATCATTAAAAAAAAAAAAGAAATTGATTGAGATTTGTACGCAATTAGTATGAAAACGCGTATGTGTGTAAGATTAGCTGTATTCGTGGATCTACCTATCAGAGTGTAGAC
+
BAAABFFFFFBAGGGGGGGGGGGGGHCEGHHHHHHHGGGDHHHFFFEFHHHHGHHHHHHBHFHEHFHHHGFHHFHGHGGGGFEGFGGHHHGGDEEG?FGBFHHHFGGGFFDBHHFHEHG4F444333BBBF/BC-----;-...://;///B----;->...//////////.///////...-.////////////-----.//;/..//://////9//////./.../9//;/////////9///9/9
@M03495:530:000000000-LYBTV:1:1101:18797:18926 2:N:0:GTGACGTT+ATCTGGGA
ATATTTTGCCGTTGATAAACCAAAGCTCACATGCTGACAGATCGGAAGAGCGTCGTGTAGGGAAAGAGTGTTCCCAGATGTGTAAAGATCGGGGGGCGGCGGGTCAATAAAAAAAAAAAAAAGAGTAGTAGAGGCACGTGCGTGAGGATGACACGATAAAGAAACGCATGGAACAAAAACGGCGTACAGAACTGCGTACATCTATCAGTATTACTACAATATCACTACAGGCCATACTGTCTAGATAGCAT
+
BC@BCFFFFFBAEGGGGGGGGGHHHHHGHHHHGHHHHGHHHHHHGGGGHHGGEEAEEFFFFFHHHHCHDG555FFD31GF5BB444433B1>/>/---9---;--.////:BFFF-=>----9.//9//////:.......-:..9.///////.9.A./:/.9/.--.../////..;.-.-----.//9////...-.9///////;/;/;////;://9////;////..9;/:///9/////9//9/
@M03495:530:000000000-LYBTV:1:1101:2259:18931 2:N:0:GTGACGTT+ATCTGGGA
ATATTTTGCCGTTGATAAACCAGCTAATCCTGAAAAAAAAATCAAAGCTAAAAACTACAATGCTAAGACCACGATGTGACTGCTATCAAAGTTAGATATATATGTAAATTATTCATCTGTCAAATCCTAGAATTATATCATACCTGCTCCAGCAATCACGACCTGTAATGGTTTAGTGGGTTGTTCACTGTTTCTGAAAAATGAAGATAGTTGTCCAGCTTCCAAAAAGTTTATTGTGTTTTCTAGTGGAG
+
A3ABBBFDFFDBGGGGGFB4FAGEHHFHGHHH5BDFC?EEGHCGHHFHHHHHGHGHHGFHFFBGFEGHFFGHE?CFGHFHEDHDHEGGHHHFGHHHHFHHFFHHFFHHHHHFHHFFBHHHHHHHFFGFHHHHHHHHHGHHHHGFHHHG1FFGHHHHHFHCFGGGHHGHHGHGFFGHDGHEDECEGFFGGFGGD0GHG0<0<CF0=:CFHFFHFCGFGHFHCGCCBFEGDGGGGF;0;;BF/CFBFFFF.:E
@M03495:530:000000000-LYBTV:1:1101:11530:18939 2:N:0:GTGACGTT+ATCTGGGA
ATATTTTGCCGTTGATAAACCACCCTCCCTGTGGTCGTTATCTTGCTCCTTCTGTCGTCAACGAATTTACTAATTCCAAAGCTCACATGCTGACAGATCGGAAGAGCGTCGTGTAGGGAAAGAGTGTTCCCAGATGTGTAGATCTCGGTGGTGGGCGTGGGATTAAAAAAAAAAAAAGTGATACAGACAGAGAAACGCGGGGTGTCTAAGAAATACACAAATGAGATTGCAGTAGGCGAGAATCAGTTATT
+
BBCCCFFFFFCBGGGGGGGGGGGGGHHGGHHHHHHHGGGHHHHHHGHHHHHHHGHHGGGHGHGGGHHHHHHHHHHHHHGHHGHHHHHHHHHHHHHHHHHEGGGGHHHGGGGFG?BFFFGHHHGHFHF?FHFFGEFGDG3?>222220???/?/?//<----.10>1100<<-;E?--.000000000.9///;09/.-----9;-0000000::00000.900000:0000000000----.900000000
@M03495:530:000000000-LYBTV:1:1101:14807:18942 2:N:0:GTGACGTT+ATCTGGGA
ATATTTTGCCGTTGATAAACCAGCTAATCCTGAAAAAAAAATCAAAGCTAAAAACTACAATGCTAAGACCACGATGTGACTGCTATCAAAGTTAGATATATATGTAAATTATTCATCTGTCAAATCCTAGAATTATATCATACCTGCTCCAGCAATCACGACCTGTAATGGTTTAGTGGGTTGTTCACTGTTTCTGAAAAATGAAGATAGTTGTCCAGCTTCCAAAAAGTTTATTGTGTTTTCTAGTGGAG
+
BBCCCFFFFFCCGGGGGGGGGGHHHHHHHHHHHHHHHGGGGHHHHHHGHHHHGBEHHHHHFGHGHHHHHHHHGGHGHHGHHHFHHHHHHHHGHHHHHHHHHHHHHHHHHHHHHHHHGHHGHHHHHFHHHHHFHHHHHHHHHHHGHHHFHHHGEHFGHHHGGGGGGGFFGHHGGHHHFHFEDFG?GHHHHHFHGHHHH0GH.GFBHHGHGHHHHGGGHHHGHHGHHHE:AFGGGGGGFGBFGGBGGGBFGFE
@M03495:530:000000000-LYBTV:1:1101:17643:18943 2:N:0:GTGACGTT+ATCTGGGA
ATATTTTGCCGTTGATAAACCAGTCAGGAGTCCAAAGCTCACATGCTGACAGATCGGAAGAGCGTCGTGTAGGGAAAGAGTGTTCCCAGATGTGTAGATCTCGGGGGTGGGCGTGTCATTAAAAAAAAAAAAAAGATGTATCACGACGTGGACCGATTGACAAAAGTTATATGATCTAAAATATCTGATTAATGTATGTATTGGAGAAATCACTCAGCTACACATCTTATGCTATGTTAACTCTTAGTGAT
+
CCBCCFFFFFDCGGGGGGGGGGHHHHHHHGHHHHGHHHHHHHHHHHHHHHHHHHHHGGGGHHHGFGGEE?FFGGHHHHHHHHD@FGFHFHHHFH443444FBGEC?E////=////222@11DGFD<DCC?A--.<C1111111..---..90/---..0111/./01<11:11111B1101<<111111:1111:111111100/0.0110011/001100/0:<1111111111:1<1<:1:1111<11
@M03495:530:000000000-LYBTV:1:1101:19694:18946 2:N:0:GTGACGTT+ATCTGGGA
ATATTTTGCCGTTGATAAACCAGGACTCAGGCGGACCAAAGCTCACATGCTGACAGATCGGAAGAGCGTCGTGTAGGGAAAGAGTGTTCCCAGATGTGTAGATCTCGGTGGTCGCCGGTTTAATAAAAAAAAAAAAAAAATGGTGAGAGGAGGTACGCGATACGAGTCGATATACAATCAAACAGCTACAATTTGATGATGCTACCTTATGTCTGTCACTGCGACACACAGCGGTTACAGTGTATATAACA
+
CCCCCFFFFFDCGGGGGGGGGGHGHHHHHHHHGGGGGHHHHHHHHHHHHHHHHHGHHHHGGFGGHHHGGGGEGBFFHGGHHHHHFHEBFGHHHGHGGH443?44440?//E/2//////</@2?111?FCG-@D------.000<0<00....<00..---.-...</-..<-00000:0000./.00000000000<0000000/00<00000000000<0.----/...<-9.-.0000000<000000
@M03495:530:000000000-LYBTV:1:1101:17736:18953 2:N:0:GTGACGTT+ATCTGGGA
ATATTTTGCCGTTGATAAACCAGGGACTCAGGCTGGACCAAAGCTCACATGCTGACAGATCGGAAGAGCGTCGTGTAGGGAAAGAGTGTTCCCAGATGTGTAGATCTCGGTGGTGGGCGGGTCATTTAAAAAAAAAGAAATGGAGAGACTTTGGGAAACCAGTTATTGTTTGGAGGGATGGTTACTGATTGAGCATCGGTTGATGTGTGCTAAGGATAGGATGTGTGTCGTTAGCATACAGTATGGGTATT
+
CCCCCFFFFFCBGGGGGGGGGGHGGEGHHHHHHHHGHGHHHHHHHGHHHHHHHFBHHHHHHHGGGGGHHGEGGEEFCFFGHHHHFHHHGFFGHHHFHEDD44B444D4BF>?////////>//==1111<<<-ACF.<./0;00/0../0000/..0./..;00000099//.0/.-./.;0;0000000000000:....-/00000.0000:/0000/00000:..09:...90000000000/.9000
@M03495:530:000000000-LYBTV:1:1101:19582:18954 2:N:0:GTGACGTT+ATCTGGGA
ATATTTTGCCGTTGATAAACCAGCTAATCCTGAAAAAAAAATCAAAGCTAAAAACTACAATGCTAAGACCACGATGTGACTGCTATCAAAGTTAGATATATATGTAAATTATTCATCTGTCAAATCCTAGAATTATATCATACCTGCTCCAGCAATCACGACCTGTAATGGTTTAGTGGGTTGTTCACTGTTTCTGAAAAATGAAGATAGTTGTCCAGCTTCCAAAAAGTTTATTGTGTTTTCTAGTGGAG
+
BABCCFFFFFCBGGGGGGGGGGHHHHHGHHHHHHHHHGGGGHGHHHFHHHHHHHGGHHHHGHHHHGHHHHHHGGHGGHHGHGFHHHHHHHHHHHHHHHHHHHHHHGHHHHHHGHHHHHGHFHHHHHGHHHHHHHHHHHHHHHHHFHFHHFFFHHHHHHHGGGGGGHHGHHFGHFFFHFHHGGGGHGGHHHHGHHFHHHHGHHGHHFHHHHHHHHFGCGBHHHHCGGHGGFF9BCF9;BFGGGGFBFCBFFG
@M03495:530:000000000-LYBTV:1:1101:21300:18958 2:N:0:GTGACGTT+ATCTGGGA
ATATTTTGCCGTTGATAAACCAGCTAATCCTGAAAAAAAAATCAAAGCTAAAAACTACAATGCTAAGACCACGATGTGACTGCTATCAAAGTTAGATATATATGTAAATTATTCATCTGTCAAATCCTAGAATTATATCATACCTGCTCCAGCAATCACGACCTGTAATGGTTTAGTGGGTTGTTCACTGTTTCTGAAAAATGAAGATAGTTGTCCAGCTTCCAAAAAGTTTATTGTGTTTTCTAGTGGAG
+
CABCCFFFFFCCGGGGGGGGGGHHHHHHHHHHHHHHHGGGGHHHFHFHHHHGHHGHHHHHHHHHHHHHHHHHGGHGHHHHFHFGHHHHHHHGHHGHHHHHHHHHHHHHHHHHHHHHHHHHHHHHHHHHHHEHHHHGHHGHHHHBHHGHHGFHHGHGFGHGGGGGHHHHHHHHHGHHHHHGGGGGHHGHHHHHHHHHGHFG<GHHHGGHBFHFHGHFHH/0GHHHGFGEDCFFGGGGGFFGFFEGFFFGGFF
@M03495:530:000000000-LYBTV:1:1101:9349:18993 2:N:0:GTGACGTT+ATCTGGAA
ATATTTTGCCGTTGATAAACCACCCTCCCTGTGGTCGTTATCTTGCTCCTTCTGTCGTCAACGAATTTACTAATTCCAAAGCTCACATGCTGACAGATCGGAAGAGCGTCGTGTAGGGAAAGAGTGTTCCAGATGTGTAGATGTCGGTGGGCGCCGGATTATTAATAAAAAAAAAAAAGTAGATAGTGATATGTGTGGGGCTCAGAAATAAGAAGATAATAGCTGTATAGGCAATATAGACATAAACAATT
+
CCBCCFFFFFCBGGGGGGGGGGGGGHHGGHHHHHHHGGGHHHHHHHHHHHHHHHHHGGGHGHGGEHHHHHHHHHHHHHHHHHHHHHHHHHHHHHHHHHHHGGGGHHHGGGGGGGHGGEHHHHHHHHFDDHHHHHHH33D33D2D@FD<DC//<//<--<.<0=0<0<0GBFC-:@---.00000000000000000...-.-.0/000::0000/00000000;000000000.000000000:0000.00
@M03495:530:000000000-LYBTV:1:1101:27339:19004 2:N:0:GTGACGTT+ATCTGGGA
ATATTTTGCCGTTGATAAACCAGCTAATCCTGAAAAAAAAATCAAAGCTAAAAACTACAATGCTAAGACCACGATGTGACTGCTATCAAAGTTAGATATATATGTAAATTATTCATCTGTCAAATCCTAGAATTATATCATACCTGCTCCAGCAATCACGACCTGTAATGGTTTAGTGGGTTGTTCACTGTTTCTGAAAAATGAAGATAGTTGTCCAGCTTCCAAAAAGTTTATTGTGTTTTCTAGTGGAG
+
CBCCCFFFFFCBGGGGGGGGGGGHHHGFHHHGFHGHHGGGGHHHHHFFHHHHHHGHHHHHHHHHGHHHHGGHGGHGHHHHHHFHHHFHHHHGHHGHHHHHGHHHHHHHHHHHHHHHHHHHGHHHHHHHHHHGHHHHHHHHHHHFHHHHHHHHGHFHFGHGCGGGHHHHHHHGHHHHGGHHFFGGHHHGHHHHHHHHFHHHHHHHFG:GHCGHHHHHFHHFHHGFHHEEDFFFFGGGFFGGGFBFFF9FFB.
@M03495:530:000000000-LYBTV:1:1101:15059:19005 2:N:0:GTGACGTT+ATCTGGGA
ATATTTTGCCGTTGATAAACCACCCTCCCTGTGGTCGTTATCTTGCTCCTCCAAAGCTCACATGCTGACAGATCGGAAGAGCGTCGTGTAGGGAAAGAGTGTTCCCAGATGTGTAGATCTCGGTGGTCGCCGGGGCATTAAAAAAAAAGAAGAAGACTATCACGATAGACCCGCGATGGAGGAAGGCACCTTGGCGGACGTTGCGCACCAGAGAGGACCACAAAGAAAAACACTTTACACTGACCATCGAA
+
BBBBBFFFFFBBGGGGGGGGGGGGGHHGGHHHHHGHGGGHHCFGHHHGFHHHHHHHHHHHHHHHHHHGHHHGHHHG?EEGHGG?EEEE?FGGEFHHHFH?EBFHFFGFFF344BEGD44??B?<ED/2</?//>///0111111->-<.C.//////0000;:.....00:A-----..//../....../////---;-....-----............:..//;/..;..//////////////:.;/
@M03495:530:000000000-LYBTV:1:1101:4726:19012 2:N:0:GTGACGTT+ATCTGGGA
ATATTTTGCCGTTGATAAACCAGCTAATCCTGAAAAAAAAATCAAAGCTAAAAACTACAATGCTAAGACCACGATGTGACTGCTATCAAAGTTAGATATATATGTAAATTATTCATCTGTCAAATCCTAGAATTATATCATACCTGCTCCAGCAATCACGACCTGTAATGGTTTAGTGGGTTGTTCACTGTTTCTGAAAAATGAAGATAGTTGTCCAGCTTCCAAAACGTTTATTGTGTTTTCTAGTGGAG
+
>AAAAFFFFFBBGG4GFGGGGAGHHHGHHHHBFBFBGEC2EGGFEF52GFG5FFEHHFFHHHGHHFEGFHGGFGHGHFFBGHFHHFHHGFHHHHH3F4EGHFFHDDD4GFHHFHFHHHHHGEF4FGHHHHBHHHHHHGHFHHFFGFCGF2GFCGFHF2GDDBCDBFGGHHGGGHHEFFG.DF@EHHHHGHHGHBGHHB0=GFFHHHCGHHHGHHG0CC:GHGG::0..;9BFGBGFGGF9FFGGFGBF?;A
@M03495:530:000000000-LYBTV:1:1101:7500:19034 2:N:0:GTGACGTT+ATCTGGGA
ATATTTTGCCGTTGATAAACCAGCTAATCCTGAAAAAAAAATCAAAGCTAAAAACTACAATGCTAAGACCACGATGTGACTGCTATCAAAGTTAGATATATATGTAAATTATTCATCTGTCAAATCCTAGAATTATATCATACCTGCTCCAGCAATCACGACCTGTAATGGTTTAGTGGGTTGTTCACTGTTTCTGAAAAATGAAGATAGTTGTCCAGCTTCCAAAAAGTTTATTGTGTTTTCTAGTGGAG
+
CCCBCFFFFFCBGGGGGGGGGGHHHHHHHHHHGHGHHGGGGHGHHHGHHHHHHHGHHGFHHHHHHHHHHEHHGGHGHHHHHHEHHHHHHHHHHHHHHHHHGHHHHGHHHHHHHGHHHHHHHHHHHGHHHHHHHHHHHHHHHHHHHHHHEHHHHHHGFFHGGFCDFGFFGHHFGHHHGFHHDGGFHHHGHHHGHHFHFFHHFFHGBG<G0CHHHGBGBHHHHGHHFHEGGFBFGGGB=C;CFFGGGGFBFBA
@M03495:530:000000000-LYBTV:1:1101:7993:19036 2:N:0:GTGACGTT+ATCTGGGA
ATATTTTGCCGTTGATAAACCAGGACTCAGGCTGGACCAAAGCTCACATGCTGACAGATCGGAAGAGCGTCGTGTAGGGAAAGAGTGTTCCCAGATGTGTAGATCTCGGGGGTCGCCGGATCATTAAAAAAAAAAAAATAAAAAAAGTGAACGGTGGTAATAACGTGCCCACACAAAATACATGCACGTATATTAGATGACTTACAAAGCATTGATGTCGCACAACACGCAAGTTCCACCTACATAGAATG
+
CCBBCFFFFFCCGGGGGGGGGGHGHHHHHHHHHHGHHHHHHHHHHHHHHHHHGHHHHHHHHGGGGHHHGGGE>EBFGHGGHHHHHGGBBFFHFHHHHHGGD344444BF/ED//>///////01>>FG1GCG--D@<?.01110--.0111<..<...111:10./.../:.......00:011000<./10111111110:111110//0110111:1.9---/..<.----1<1110..0/01111:1<
@M03495:530:000000000-LYBTV:1:1101:8657:19038 2:N:0:GTGACGTT+ATCTGGGA
ATATTTTGCCGTTGATAAACCAGTCTCCAAAGCTCACATGCTGACAGATCGGAAGAGCGTCGTGTAGGGAAAGAGTGTTCCCAGATGTGTAGATCTCGGGGGTGGCCGGAGCATTAAAAAAAAAAAAAAGGGAAAGGTAGAGGAGCAGTGCCAGAGTAGTAGAGTGCAAGATTCAGATGTACTTAGAGCCAATGAAAGACGATAGTCAGCACAGACGAGACATGATTCTGCAGCAGGCAGGAGAATGTGAA
+
BBBBCFFFFFCBGGGGGGGGGGHGHHHHHHHFGHHHHHHHHHHHHHHHHHHGFGGHHGGEFGFG1BGHGHHHHHHHHH5FFHHHGHHGEB@D444@41?/>@//>B0<////?<222?GFFCCCF<<--...:....00000/...9/9/0000..0000000000000//////9/////////////.//;//////;.-.../9////./:9.---:.//////////;9/....:.-.;:.9/////
@M03495:530:000000000-LYBTV:1:1101:27127:19039 2:N:0:GTGACGTT+ATCTGGGA
ATATTTTGCCGTTGATAAACCAGCTAATCCTGAAAAAAAAATCAAAGCTAAAAACTACAATGCTAAGACCACGATGTGACTGCTATCAAAGTTAGATATATATGTAAATTATTCATCTGTCAAATCCTAGAATTATATCATACCTGCTCCAGCAATCACGACCTGTAATGGTTTAGTGGGTTGTTCACTGTTTCTGAAAAATGAAGATAGTTGTCCAGCTTCCAAAAAGTTTATTGTGTTTTCTAGTGGAG
+
BAABAFFDFFDAFGGGGFGGGGHHGGGHHHHHFFHHHGGGGHHHHHHGHFHFBGAHHHHHHGHHEFHHHGHHGGHG?GGHHHHHHFHFFHHHHHHGHHGFFHHHFHHHHHHHHHHFHFHHHHHHHHHHHHHGHGHHHHHHHHHGHHEFFGGHEC<GGHHGDCGGCF<DGHGGHGHH1GHHEGFDHHHHHHGHHFHGHDDD..DGFHHHHFGFGGGFGHB0CGBGFCCA99C0CFGFFFFFCFFGGGBF.0A
@M03495:530:000000000-LYBTV:1:1101:22368:19047 2:N:0:GTGACGTT+ATCTGGGA
ATATTTTGCCGTTGATAAACCAGCTAATCCTGAAAAAAAAATCAAAGCTAAAAACTACAATGCTAAGACCACGATGTGACTGCTATCAAAGTTAGATATATATGTAAATTATTCATCTGTCAAATCCTAGAATTATATCATACCTGCTCCAGCAATCACGACCTGTAATGGTTTAGTGGGTTGTTCACTGTTTCTGAAAAATGAAGATAGTTGTCCAGCTTCCAAAAAGTTTATTGTGTTTTCTAGTGGAG
+
CBCCCFFFFFCCGGGGGGGGGGGHHHHHHHHHHHHHHGGGGHHHHHFGGHHGFFGHHHHHHHHGHGHHHHHHGGHGFHHGHHHHHHHHGFHHHHHHHHHHHHHHHHHHHFHHGGHHHHHHHHHHHHHHHHHHHHHHHHHHHHHHHHHHHHFHHHHHHHHFDGGGHGHHHHHGGHHHHHHHCGGGHGGHHGHHGHHHGGDHFGHHHHFFHHHHHGGHHGFGFHHHGHH??9FFGGGGGGGGGGEFFG00.0.
@M03495:530:000000000-LYBTV:1:1101:19069:19050 2:N:0:GTGACGTT+ATCTGGGA
ATATTTTGCCGTTGATAAACCAGGACTCAGGCTGGACCAAAGCTCACATGCTGACAGATCGGAAGAGCGTCGTGTAGGGAAAGAGTGTTCCCAGATGTGGAGGATGCGGGGGGCGGCGGGGTAGTAAAAAAAAAAATGAATAGGGTGAAAGAGGGGGCGCGATGTGAAGTCGAAGAGAGTAATAAGAGTGTGTGGTGGGAGGTGGATGGAGACATGTGGAGAAGGTAGAGAGAAAGGAACGATGGGACAAG
+
CCCCCFFFFFDBGGGGGGGGGGHGHHHHHHHHHHGHFHEEHHFGHHHHHHHHFFHHBHHGHGGGGHHHFAEE>E??DGEHHGHGHBG@4BGFHHGGF4B3B1//332>E/><@----;=---9.:00009---@-9.00:;000.;;.000//..--------.;000000....../90000000000000.../..-..-....00.//0./000000:0./.:0:90;..00;.//......./....
@M03495:530:000000000-LYBTV:1:1101:4690:19055 2:N:0:GTGACGTT+ATCTGGGA
ATATTTTGCCGTTGATAAACCACCCTCCCTGTGGTCGTTATCTTGCTCCTTCTGTCGTCAACGATTTACTAATTCCAAAGCTCACATGCTGACAGATCGGAAGAGCGTCGTGTAGGGAAAGAGTGTTCCCAGATGTGTAGGTCTCGGGGGGCGCCGTATCATTTATAAAAACACATTCTGACTTCTCTTTTTCTTCTCTCCGTACTCGTCCTCTCTTCCTTCTTTTTGTTATATTATATTCGACTTTTTTT
+
CCCCCFFFFFCBGGGGGGGGGGGGGHHGGHHHHHHHGGGHHHHHHHHGHHHHHGHHGGGHGHGGHHGHHHHFHHHHHHHGHHHHHFHHHHHEFHFFHHHGGGGFFHGGGGGG?FFFGGHHHHHHHFFHHHEHHHHF333322222@//<--------...9/://///;//..../;/////////://;/;/;///////.:.../.....///9////9/9////-///;:///9//////.../9/--
@M03495:530:000000000-LYBTV:1:1101:7817:19057 2:N:0:GTGACGTT+ATCTGGGA
ATATTTTGCCGTGATAAACCAGCTAATCCTGAAAAAAAAATCAAAGCTAAAAACTACAATGCTAAGACCACGATGTGACTGCTATCAAAGTTAGATATATATGTAAATTATTCATCTGTCAAATCCTAGAATTATATCATACCTGCTCCAGCAATCACGACCTGTAATGGTTTAGTGGGTTGTTCACTGTTTCTGAAAAATGAAGATAGTTGTCCAGCTTCCAAAAAGTTTATTGTGTTTTCTAGTGGAGG
+
BCCBBFFFFFBAFGGGGGGGGGHCHHHHHHHFHHHHGGGGHHHHHGHHHHHHHGHHHHHHHHHHHHHHHHHGGGGGFHHBBFGHHHHHHHHHHHHHHHHHHHHHHHHHHHHHHHHGHHHHHHHHFHHHHHHHHHHHHHHHHHHHHFHHHGHFHHHHHHGGGGGHHHHHHHHHHHGFGFGC.DDHHHHHHHHGHHHHHHHHHHHHHHHHHHHHGCGFHHHHHHCG;CEECFGGGGGFGFFGGGFGGFGGGGG
@M03495:530:000000000-LYBTV:1:1101:13976:19066 2:N:0:GTGACGTT+ATCTGGGA
ATATTTTGCCGTTGATAAACCAGCTAATCCTGAAAAAAAAATCAAAGCTAAAAACTACAATGCTAAGACCACGATGTGACTGCTATCAAAGTTAGATATATATGTAAATTATTCATCTGTCAAATCCTAGAATTATATCATACCTGCTCCAGCAATCACGACCTGTAATGGTTTAGTGGGTTGTTCACTGTTTCTGAAAAATGAAGATAGTTGTCCAGCTTCCAAAAAGTTTATTGTGTTTTCTAGTGGAG
+
ABABBFFFFFCCGGGGGGGGGGHHHHHHHHHHHHHHFEGGGHGHHHHGHHHHHHGHHHHGFHHHHFFHHHHHGGHGHHHHHHGHHHHHHHHHHHHHHHHHHHHHEHHHHHHHHHGHHHHHHHFHHHFHHHHHHHHHHHHHHHHHHHFCFBGHBGHEGHHGGGGGHHHGHEHHHCFFFGFHGF<DHHHBDHFGFHHHGHHHAGF0GCBGFHFFHCGGHHFFHFFHFCCECFFGGGFBFGCFGGGG0BFB.:C
@M03495:530:000000000-LYBTV:1:1101:14465:19066 2:N:0:GTGACGTT+ATCTGGGA
ATATTTTGCCGTTGATAAACCAGCTAATTCCAAAGCTCACATGCTGACAGATCGGAAGAGCGTCGTGTAGGGAAAGAGTGTTCCCAGATGTGTAGATCTCGGTGGGGGGCCGGTCATTAGAAAAAAAAAAAGAGAAGAGGCCGAGGGAGAGACAGTCAAGCAAGAGCTACCAGCGTAAGAAATCGACAGCAGTCATGGCCTGTCGAAACCAAGCGTGGCACGTGTAGCATGAAGGTATAGCAGAGAAGTCA
+
DCDDDFFFFFCCGGGGGGGGGGHHHHHHHHHHHHHHHHHHHHGHHHHHHHHHHHGGGGHHHGEGGAFBGFHGFHHHGHGHD5BGGFFEHFD444F@4@4B1?EE1//>-----:-9000<000:.<?--<@.<<BBB0.9..--<--...9./</00<00B////./00:B00.-9<..00/0:..-.-./:00:000./0.:0....-......9.--/0...:<00<0<0<000:000000/.:0/000
@M03495:530:000000000-LYBTV:1:1101:22098:19074 2:N:0:GTGACGTT+ATCTGGGA
ATATTTTGCCGTTGATAAACCACCCTCCCTGTGGTCGTTATCTTGCTCCTTCTGTCGTCAACGAATTTACTAATTCCAAAGCTCACATGCTGACAGATCGGAAGAGCGTCGTGTAGGGAAAGAGTGTTCCCAGATGTGTAGAGCTCGGGGGGGGCCGTGTCATTAAAAAAAAAAAAGAGAAGTGAAAGTGTGGAGTAGGAGGACGTAGTGTGAATCATAAAGAGGTACAACTATCAGTGATCGCGGAGCGG
+
CCBCCFFFFFCCGGGGGGGGGGGGGHHGGHHHHHHHGGGHHHHHFHHHHHHHHHHHGGGHGHGGGHHHHHHHFHHHHHHHHHHHHHHHHHGHFHHHHHHHGGGGHHHGGGGEE?GGHGHHHHHHHHF?FHHHGHHHFHBDB>22DFGG?A-=-;-----:;:BFB00009-@9@-9..//0/;000000090.0.:/0009...-..../:;00000000000/.000000:0090000000..9---:--
@M03495:530:000000000-LYBTV:1:1101:21456:19076 2:N:0:GTGACGTT+ATCTGGGA
ATATTTTGCCGTTGATAAACCAGAACCATCCAAAGCTCACATGCTGACAGATCGGAAGAGCGTCGTGTAGGGAAAGAGTGTTCCCAGATGTGTAGATCTCGGGGGGGGCCGTGTCATTAAAAAAAAAAAAAGAGAAGAAAAGTAGGGGAGGTGTGTAGAGGCAGTGAGTAGGAACAGTCTCACAAGATATGGGTGGATAGTGTAACGTTAGATAAACAATGGAAAAGCATCAATCACCACGTGACCAATAA
+
BCBCCFFFFFCCGGGGGGGGGGHHHHHHHHHHHHHHHHHHHHHHHHHHHHGHHHGGGGHHHGGGGEGBFGHGFHHHHHGHBBGHHHHHHHGH44344BBB1F/>E-----9--</<1:11BBFAF;FF<>-.9//0/0/<//<110...<-<9:..1111/.../010111001.//10111100./01111./.-.<10<:1111.///91<11101.0000:0//.010001:00/0....9.10.:00
@M03495:530:000000000-LYBTV:1:1101:21160:19106 2:N:0:GTGACGTT+ATCTGGGA
ATATTTTGCCGTTGATAAACCAGCTAATCCTGAAAAAAAAATCAAAGCTAAAAACTACAATGCTAAGACCACGATGTGACTGCTATCAAAGTTAGATATATATGTAAATTATTCATCTGTCAAATCCTAGAATTATATCATACCTGCTCCAGCAATCACGACCTGTAATGGTTTAGTGGGTTGTTCACTGTTTCTGAAAAATGATGATAGTTGTCCAGCTTCCAAAAAGTTTATTGTGTTTTCTAGTGGAG
+
BAABBFFFFFBAGGGGGGGGGGHHHHHDEHHHHGHHGGGGGHGHHHBGHHHGHHGHHHHHHFHHHHHHHHHHGGHGFGHHHHHHHHHHHFHHFHHHHHHHHHHHHHHHHFHGFHHHHHHHHHHHHHHHHHHHHHHHHHGHHHHHFHGHHHHGEHGHFHHGGGGGHHHGHHHHHHHHHGHGEFGFHGFHHHHHFHHEFHFHHHHEFGHHHHHHHGGEFHCFEHFFCFE?D;FFGGGGGGGGGGFFFGFF?BE
@M03495:530:000000000-LYBTV:1:1101:8673:19130 2:N:0:GTGACGTT+ATCTGGGA
ATATTTTGCCGTTGATAAACCAGGACTCAGGCTGGACCAAAGCTCACATGCTGACAGATCGGAAGAGCGTCGTGTAGGGAAAGAGTGTTCCCAGATGTGTAGATCTCGGGGGTGGCCCGATCATTAAAAAAAAAAAAAAATGAGGTGTCGAAGAAATTGTGACTATGTATATACAGTGATAGAGAGGTATATTAGTACTCAATTGTAGAATGTGCGTTGTATAGAGATATGCGACGAAGGATACTGAATGC
+
CCCCCFFFFFCBGGGGGGGGGGHGHHHHHHHHHHGHHHHHHGHHHHHHHHHHHHHHHHHHGGGGGHHHGEGE>EBBDGGHHFHHHGHBFFHHHHHHGDB44B44BB40?//<///0=//////1@=11<DCGGFG@:-9-.0;0//9009....//0000000:009000:0000090:000000..000000090000090:090000000900...-.000000000000.;----...0000000000
@M03495:530:000000000-LYBTV:1:1101:4677:19136 2:N:0:GTGACGTT+ATCTGGGA
ATATTTTGCCGTTGATAAACCAGGCGGACCAAAGCTCACATGCTGACAGATCGGAAGAGCGTCGTGTAGGGAAAGAGTGTTCCCAGATGTGTAGATCTCGGTGGTGGCCGTGTCATTAAAAAAAAAAAACTATTTTATTTCGTATGCTATATTCTCATTATTAGATCTTTATCTCTTTTTCCTTCATTCCAACATGCCTCTACTACTCATTATGTCTCTGTTTGTTTCTGTTCTAATTCTCATCTGTTATC
+
BBBCCFFFFFCCGGGGGGGGGGHGHGGGGGAHHHFHHHHFHHGHHFHHCGHHHGDGGHHGGGGGGGBBGHGFHHHHHHHD@GGGHFEHFHHFBG444BBGC/</</<0?B//B23BG3?3BG/B?/---.000<0<00000/<///0000000000000000000000000000000000/00000000000/99/0000/000000090000/;B/://9/////////;/////////9/9//://99/
@M03495:530:000000000-LYBTV:1:1101:7068:19142 2:N:0:GTGACGTT+ATCTGGGA
ATATTTTGCCGTTGATAAACCAGAGGACTCAGGCTGGACCAAAGCTCACATGCTGACAGATCGGAAGAGCGTCGTGTAGGGAAAGAGTGTCCCCAGATGAGAAGAGTTCGGTGGGGGCCGTGTCAATAAACAACAAAACTGTTATACAGCCCCGTACCTTAACCACAATGATAAACTGCCACAACTTGATACCAACTGCTACAGCTGACGTACTGGTGTCTGTCGACAGATGCTCGATCGTTATAAGCTCC
+
BBBBBFDDFFBBGGGGGGGGGGGHHGHHGHEGHHHHGHHHHHHGGHBFDGFHHHHFHHHHHHGGCFGFHHGFGGEGBFGHGBFGHGGFGB4BFEGG1F34B34B?04?4///?AE////<</@<@11@1?11//?/00011111F1<<<1<.>-.<..000<0<0:C.0::;0;0C;0<//0..;/;09;0C0009C/B00FF0099;99999.;//.;///;/9.9.-//;///9-999..../9/////
@M03495:530:000000000-LYBTV:1:1101:16908:19146 2:N:0:GTGACGTT+ATCTGGGA
ATATTTTGCCGTTGATAAACCAGAGGACTCAGGCTGGACCAAAGCTCACATGCTGACAGATCGGAAGAGCGTCGTGTAGGGAAAGAGTGTTCCCAGATGTGGAGATCTCGGTGGTGGCCGGGTCATTAAAAAAAAAAAAAGAGGAAATAGATCGGGACGGAGAAGGTCACAAGATCAGAACTATTGAACAACTCATGAGGGAACTAGACACTCAACTGCTCCACGACAACATATGGCATGTATGTCGCGAA
+
BCCCCFFFFFCBGGGGGGGGGGHHHGHHHHHHHHHHGHHHHHHGHHHHHHHHHHHHHHHHHHHGGGGHHGGGGGGEFFGHGGHHGFGFGBBFGHHHHHH@G33?333DEFG/EA//E0?/B///03322>GGFGGC@-<-../<.//000000..-----..-./.900000./009:00/000000000/.0900000/....900000/0//0/0:00;00/;-::-../;000./0.:9000:.;---
@M03495:530:000000000-LYBTV:1:1101:28691:19152 2:N:0:GTGACGTT+ATCTGGGA
ATATTTTGCCGTTGATAAACCACCCTCCCTGTGGTCGTTATCTTGCTCCTTCTGTCGTCAACGAATTTACTAATTCCAAAGCTCACATGCTGACAGATCGGAAGAGCGTCGTGTAGGGAAAGAGTGTTCCCAGATGTGGAGATCGTGGGGGGGGGGGGGGTGTGAAAAAAAAAAAAAGCTACACATTATGCGTCGTATCGCTGGTTGATTTAAGTCATTAGTCACGACTATCAATCCGACACGTATCGTGG
+
CCCBCFFFFFCAGGGGGGGGGGGGGHHGGHHHHHGGGGGHHHGHHHHHHHHHHGHHGGGHGHGGGHHHHHGHHHHHHHHHHHHHGFHHGHHHHHHHHHHHGGGGGH2EFGGEG?GGFGGFHHFGFGFBDHHHGHHHBD22?222/20?B@D---@-9--9---.////;9;---;:-..9///.////9//..-99./.....-//.///:////;://9/////..-9-//;/9/...---.;.B...99
@M03495:530:000000000-LYBTV:1:1101:20088:19176 2:N:0:GTGACGTT+ATCTGGGA
ATATTTTGCCGTGATAAACCAGGGACTCAGGCGGACCAAAGCTCACATGCTGACAGATCGGAAGAGCGTCGTGTAGGGAAAGAGTGTTCCCAGATGTGTAGAGCTCGGGGGTCGCCGGATCATTAAAAAAAAAAAAAAATTGGAGTAGTCGGCGCATGTGGATTATTAAGAGTACGATCTAGAACAGCAGTAATTGCTATACGAGCATCATTACATGTGAGGGGATGTATACCAAGATGGACGCTTTCTAG
+
DDDDDFFFFFDBGGGGGGGGGGGGGGHHHHHHGGGGGHHHHHHHHHHHHHHHHHHHHHHHGGGGHHHGGGGEF?BFGGGHHHHHGH?BFGHHHHHGF444B434B3/E/<B/////<--.-.=000=<DCDFGCDF---.:000/0/000.-----9.00000000;00000:00.....00:00:/./.;:0000;:0000.;;--00000000000000..-...00:B000B..000::--.;.0000
@M03495:530:000000000-LYBTV:1:1101:6502:19190 2:N:0:GTGACGTT+ATCTGGGA
ATATTTTGCCGTTGATAAACCAGCTAATCCTGAAAAAAAAATCAAAGCTAAAAACTACAATGCTAAGACCACGATGTGACTGCTATCAAAGTTAGATATATATGTAAATTATTCATCTGTCAAATCCTAGAATTATATCATACCTGCTCCAGCAATCACGACCTGTAATGGTTTAGTGGGTTGTTCACTGTTTCTGAAAAATGAAGATAGTTGTCCAGCTTCCAAAAAGTTTATTGTGTTTTCTAGTGGAG
+
CBBCCFFFFFCBGGGGGGGGGGHHHHHHHHHHHGHHHGGGGHHHHHEHHHHHGHGHHEHHHHHHHHHHHFHHGGHGHHHHGHEHHHHHHHHHHHHHHHHHHHHHGFHHHHHHHHHHHHHHHHHHHHHHHHHHHHHHHHHHHHHHHHHHHHHFHHHHHHHGGGGGHHHGHHGDGHHHGHHHGGGGHHHHHHFHHHFGH0GDFGHHGHCGHHHGHGFHGHHHHHHHG0CFGGGGGGGGGFBFGGGGFFGGEGE
@M03495:530:000000000-LYBTV:1:1101:12782:19195 2:N:0:GTGACGTT+ATCTGGGA
ATATTTTGCCGTTGATAAACCAGCTAATCCTGAAAAAAAAATCAAAGCTAAAAACTACAATGCTAAGACCACGATGTGACTGCTATCAAAGTTAGATATATATGTAAATTATTCATCTGTCAAATCCTAGAATTATATCATACCTGCTCCAGCAATCACGACCTGTAATGGTTTAGTGGGTTGTTCACTGTTTCTGAAAAATGAAGATAGTTGTCCAGCTTCCAAAAAGTTTATTGTGTTTTCTAGTGGAG
+
CABCCFFFFFCBGGGGGGGGGGHGHHHHHHHHHHHHGGGGGHHGHGFGHHHHHHGHHHHHHHHHHFHHHHHHGGHGGHHHHHFHHHHHHHHFHHHHHHHHHHHHHHHHHGHHHHGHHGHHHHHHHHHHHHHHHHHHHHHHHHHHHHHHGHHHGHHHHHHGGGGGFHHHHHFGHHHHGHHHGGGGHHGHHHHHHHHHHHHHCGHHGGHHHHHHHHHHFGFGHFHFFGEGFFGGGGFFGG:FFFGFGGGF?:A
@M03495:530:000000000-LYBTV:1:1101:8843:19195 2:N:0:GTGACGTT+ATCTGGGA
ATATTTTGCCGTTGATAAACCAGCTAATCCTGAAAAAAAAATCAAAGCTAAAAACTACAATGCTAAGACCACGATGTGACTGCTATCAAAGTTAGATATATATGTAAATTATTCATCTGTCAAATCCTAGAATTATATCATACCTGCTCCAGCAATCACGACCTGTAATGGTTTAGTGGGTTGTTCACTGTTTCTGAAAAATGAAGATAGTTGTCCAGCTTCCAAAAAGTTTATTGTGTTTTCTAGTGGAG
+
BAABBFF5FFDAGGGGGGGGGGHHHHHHFHHHHHHHFCGGGHHHHGHFHHHHHHDFHFHHHHHHHHHHHGHHGGGGGHHHHHFHHFFHHFHFHHHHHHHHHHGHFHFHHHHHFHHHHGHFHHHHHGHHHHHHHGHHHHHHHHFHHHHHFFFHHGHHGFHGBFGDGHGGFHHHHGHHFHFHGGGGHHHHGHGHFHHFFGHHCGHHFHHHHHFHHGHHFFGHHHHHBGH.C9CFGFFFGFBBFGEGGGGGEGG
@M03495:530:000000000-LYBTV:1:1101:9340:19215 2:N:0:GTGACGTT+ATCTGGGA
ATATTTTGCCGTTGATAAACCAGCTAATCCTGAAAAAAAAATCAAAGCTAAAAACTACAATGCTAAGACCACGATGTGACTGCTATCAAAGTTAGATATATATGTAAATTATTCATCTGTCAAATCCTAGAATTATATCATACCTGCTCCAGCAATCACGACCTGTAATGGTTTAGTGGGTTGTTCACTGTTTCTGAAAAATGAAGATAGTTGTCCAGCTTCCAAAAAGTTTATTGTGTTTTCTAGTGGAG
+
BBABBFFFFFBBGGGGGGGGGGHHHHHHHHHHHHHHHGGGGHHHHHHHHHHHHHGHHHHHHHHHHHHHHHHGGGHGHHHHFGFHHHHHHHGHGGHHHHHHHHHHHHHHHHHHHHHHHHHHHHHHHHGHHHHHHHHHHHHHHHHGHHHFHFGHHHHHHHHGEGGGHHHGHHFDGHHGFGHHDGFGHHHHHHHHHHHHGFHHHHHHHHFHHHHHGCGCHHFFHHHHHEEECFFGGGGFFFGGGGGGFEFGFGG
@M03495:530:000000000-LYBTV:1:1101:27691:19216 2:N:0:GTGACGTT+ATCTGGGA
ATATTTTGCCGTTGATAAACCAGGACTCAGGCTGGACCAAAGCTCACATGCTGACAGATCGGAAGAGCGTCGTGTAGGGAAAGAGTGATCCCAGATGTGTAGATCTAGTTGGGGGGCGTAACAGTTAAAAAAAATAACTTGTGTATTTCATTGTAGTGTGCTGTGTTACTTGATGCCTCAAATGATGTAAGTACACATTGCAGTTCTGTACCAAAACTTCATCAAAGACTGTGGATGAATTGGATTACAGT
+
BBBBAFFBFF@A2EGGGGGGGGHGHCFFHHHGHFGHGHFGHGHHFGEGHFEGF5AFFGFFCFEGGHFHGEE>>>1BFGE3B1F3?FG3BB4BGG?33B@B43B4B4444433///--9--.9;0;;000;09A=.//////;9B/9//9//;/:////:B/;/9/////9://////;B;/;/://////9999///////////:///////9.9.9//////;;//./9//./;///99/9///9////
@M03495:530:000000000-LYBTV:1:1101:18745:19229 2:N:0:GTGACGTT+ATCTGGGA
ATATTTTGCCGTTGATAAACCAGCTAATCCTGAAAAAAAATCAAAGCTAAAAACTACAATGCTAAGACCACGATGTGACTGCTATCAAAGTTAGATATATATGTAAATTATTCATCTGTCAAATCCTAGAATTATATCATACCTGCTCCAGCAATCACGACCTGTAATGGTTTAGTGGGTTGTTCACTGTTTCTGAAAAATGAAGATAGTTGTCCAGCTTCCAAAAAGTTTATTGTGTTTTCTAGTGGAGG
+
AAABCFFFFFCBGGGGGGGGGGHHHHHHGHHHHHGHHGGG23BGHB2F5FGFHEG53AF5335BGF33BE11>??BDD@4F3@F43BGHF4B4@B44@B4@444BFH4FF4F444444BBBGHB3GEE43B4F?4B44B443BB?BC3CCFBFGFCB<A/<B?GD1F1DG1FGCD<1FF/F-<FD1=11=FG=<<0=DGFFB0FD0<D00=C00;:/:0:CGHFHHHFHHHBFFFFGGGBFBFB00;.99A
@M03495:530:000000000-LYBTV:1:1101:20585:19242 2:N:0:GTGACGTT+ATCTGGGA
ATATTTTGCCGTTGATAAACCAGCTAATCCTGAAAAAAAAATCAAAGCTAAAAACTACAATGCTAAGACCACGATGTGACTGCTATCAAAGTTAGATATATATGTAAATTATTCATCTGTCAAATCCTAGAATTATATCATACCTGCTCCAGCAATCACGACCTGTAATGGTTTAGTGGGTTGTTCACTGTTTCTGAAAAATGAAGATAGTTGTCCAGCTTCCAAAACGTTTATTGTGTTTTCTAGTGGAG
+
BBBBBFFFDFBAGGGGGGGGGGHHHHHGHGHGHGHHHGGGGHHHHFFHHGGHHHGHHHHHGGHGHGHHHHGHGGGEFFFGFGHHHGGGHHHG@GHFHHGB@GHHHHHHHHHHGHHHHFFGB?GHFGFHGFEGHHHHFHFHGGHBFGHFGHHFHHGFFHHGGGGGHHHGHHG1GFGBFHAG<.-<<FFHHFDGF0GHGHEGHHGH=G00;CHEH::CCGHHB0CGFGE.;;9/AFBFBBFFFG0FFF0B90;
@M03495:530:000000000-LYBTV:1:1101:20869:19246 2:N:0:GTGACGTT+ATCTGGGA
ATATTTTGCCGTTGATAAACCAGCTAATCCTGAAAAAAAAATCAAAGCTAAAAACTACAATGCTAAGACCACGATGTGACTGCTATCAAAGTTAGATATATATGTAAATTATTCATCTGTCAAATCCTAGAATTATATCATACCTGCTCCAGCAATCACGACCTGTAATGGTTTAGTGGGTTGTTCACTGTTTCTGAAAAATGAAGATAGTTGTCCAGCTTCCAAAAAGTTTATTGTGTTTTCTAGTGGAG
+
B?AABFFFFFBBGGGGGGGGGGHHHHHFGHHHHHHFHGGGGHHHHHFHHHHHHHGHHHHHGHHHHDHHHGHHGGHEGHHHHFGGHGHHHHHHHHHHHHHHHHHHHHHGHFHHHHHHHGHHHHFFHHHGHHHHHHHHHGHHHHHHHHFHGGFFHHCHHHHGGGGGHHHGGHGBGFHEBGHGAGGGHGFHHHHHHGGHHHGHHHGGFCG0CGHGHHHHFFGHHFHG;GGGB9BFGGGGBBF/;FFFGGBB.0A
@M03495:530:000000000-LYBTV:1:1101:4724:19263 2:N:0:GTGACGTT+ATCTGGGA
ATATTTTGCCGTTGATAAACCAGGACTCAGGCTGGTCCAAAGCTCACATGCTGACAGATCGGAAGAGCGTCGTGTAGGGAAAGAGTGTTCCCAGATGTGTAGATCTCTGTGGTGGCCCGTTTATTAAAAAAAAAAATATTCCGGCATTCTCGTACGCCCTCTTGTTCTTCATCCAACACGTCCCTCCATTTCTCTGTGTTCTCCCACTTCTTCGTTTTTCTCTTACTCTTTGCTTTTCTTCTTTCATCCGT
+
BBABBFFFFFBAGGGGGGGGGGHGHHHGHHHHHHGHHHHHHHHHHGHHHHHHHBGHHEGHHGGGGHHHGGGGFF?CGGGFHGFHFFG4BFGFHFAGGHH4B34444?4B442B?/00///03/BB444BG///<<AA11111<-->-1110...<<.---.:00000000000000/...9..:0;:/090000;0000/0000/;..090//../..:///99:B9/9////;///////////:///.9
@M03495:530:000000000-LYBTV:1:1101:12936:19267 2:N:0:GTGACGTT+ATCTGGGA
ATATTTTGCCGTTGATAAACCAGCTAATCCTGAAAAAAAAATCAAAGCTAAAAACTACAATGCTACGACCACGATGTGACTGCTATCAAAGTTAGATATATATGTAAATTATTCATCTGTCAAATCCTAGAATTATATCATACCTGCTCCAGCAATCACGACCTGTAATGGTTTAGTGGGTTGTTCACTGTTTCTGAAAAATGAAGATAGTTGTCCAGCTTCCAAAAAGTTTATTGGGTTTTCTAGTGGAG
+
A1A1ADD3DF?A1EGFGFGGGGEEFBFHHHBDG11B0EEE/AFGBGHHFGHHAEEHFHHBG1FGG1?EG@EEE>CF012GHDB@FGG22FGDGBFHBGFF2GGHGFFHHD1FBFFDHHHDBG2>FH1GBFGFHHFHB222FGF<GFFFD1FGFHFDC<1C//<CGHGHB=F==<<DDGF..>CCGD0GHHHH0D<GFF0;.:C00;GCHC:0CGF0CG::B0;B009;C9BFB0000.....0;0B00AFE
@M03495:530:000000000-LYBTV:1:1101:15284:19295 2:N:0:GTGACGTT+ATCTGGGA
ATATTTTGCCGTTGATAAACCAGTCTCCAAAGCTCACATGCTGACAGATCGGAAGAGCGTCGTGTAGGGAAAGAGTGTTCCCAGATGTGTAGATCTCGGTGGTCGCCGGGTCATTAAAAAAAAAAAAATAAGACACACACAAGATTATCATATACTCAAAAAACACAAGAGTGAAAGCTGTACTGAGATCGAACGTGTCTACGCTCTGCATCAGATATCGACACGATATGTACACCGCATAGTGAGTAATA
+
CCCCCFFFFFCCGGGGGGGGGGHHHHHHHHHHHHHHHHHHHHHHHHHHHHHGGGGHHHGEGGEGFGGHGHHHHHHHHFDFHHHHHHG4F4DD44B@@BF1?E13>/>/>/?/?EE33FHHGGGGGC->011110///....../0111111111110100:.-..:.../.:11111:0011111101109./.-..//<<1.-...0011100:11119.-.-.-..-1<1111/---..0:11<11111
@M03495:530:000000000-LYBTV:1:1101:11549:19310 2:N:0:GTGACGTT+ATCTGGGA
ATATTTTGCCGTTGATAAACCAGGACTCAGGCTGGACCAAAGCTCACATGCTGACAGATCGGAAGAGCGTCGTGTAGGGAAAGAGTGTTCCCAGATGTGTAGATCTCGGGGGGGGGCGGGTCATTAAAAAAAAAAAAAAGAAGTATATGAGGTTGGGGTGAGGCGAGAATGAGATAAGAAAAGAAGAGTAGCATATAAGACAAAAGATCCAGCAGCACAGAATAGACATAGACAAACAGATAACGAAACAG
+
CCDDDFFFFFDCGGGGGGGGGGHGHHHHHHHHHHGHHHHHHHGHHHHHHHHHHHHHHHHHHGGGGHHHGGGGEGBFGGGGHHHHHGHBBFGHHHHHHHF443444??FF//<--9-----9-;0:00;0BAFF=B---9.../0;000000////---.-....----.0000:00:000///../0.;0:000:000000://./.000::/:./..//0:0;000:00:000//..//000;....-//
@M03495:530:000000000-LYBTV:1:1101:28844:19329 2:N:0:GTGACGTT+ATCTGGGA
ATATTTTGCCGTTGATAAACCAGTCTCCAAAGCTCACATGCTGACAGATCGGAAGAGCGTCGTGTAGGGAAAGAGTGTTCCCAGATGTGTAGAGGTCGGTGGGGGTCGGCTCATTAAAAAAACAAACGAAGGAGGTTCATGTACATGCAGCCACATCGAGCCGCCGCGGCTGTGGTGAGTAACCGCATTCATCTCCGCCGACGGGATGTCGCGGGGTTGTCGTCGATAGCTAGCAGAACTCATGACTGACT
+
BBBBBFFFFFBBGGGGGGGGGGHHGFHHHGBEGHHHHHHHHHHHHHGHHHHGDFGAGEFEEGGGBFEGEHHHF?GGGD5DFDGH?EG4B44B432B2>/>EE//////////?333>2@2////?<////..0.>.01>1110<000000/../.00./..--------9--.//../.9//9/---;.9////9/..;---;--...//..-------;/...--.../////////.////////////
@M03495:530:000000000-LYBTV:1:1101:19892:19337 2:N:0:GTGACGTT+ATCTGGGA
ATATTTTGCCGTTGATAAACCAGCTAATCCTGAAAAAAAAATCAAAGCTAAAAACTACAATGCTAAGACCACGATGTGACTGCTATCAAAGTTAGATATATATGTAAATTATTCATCTGTCAAATCCTAGAATTATATCATACCTGCTCCAGCAATCACGACCTGTAATGGTTTAGTGGGTTGTTCACTGTTTCTGAAAAATGAAGATAGTTGTCCAGCTTCCAAAAAGTTTATTGTGTTTTCTAGTGGAG
+
>1AAAFDFFFDAEEGFGEGGGGGHGHGFHCHFDGG1GEE/EGGHGHHHHHGFDGGHHHHHHHHHGDGHHFHGGGHGFFG2BFCGHECHFGF@GFFHGHHHDGHFGHFFHHFHHFHHHHBGHFDHGGFDGHHHHBGHEFGHGHBGHHGFHFGHFHHHBCCEGGGGHHHHHHH?GGHFFHEHCA@FH1DGFHGGHHHFH0DHHHHG0:CH0FHBGFH0CGC000:0:CC.99;B0FFGFFFBFFFFGGFFGFG
@M03495:530:000000000-LYBTV:1:1101:13587:19342 2:N:0:GTGACGTT+ATCTGGGA
ATATTTTGCCGTTGATAAACCAGGGACTCAGGCTGGACCAAAGCTCACATGCTGACAGATCGGAAGAGCGTCGTGTAGGGAAAGAGTGTTCCCAGATGTGTAGATCTCGGTGGGCGGCGGATCATTAAAAAAAAAAAAAAGAATGAGATGTGGCGGGTGCGGAGTAGTTCAAACACGCAATACCTAATAGTAAATTCAGGCGGAACTAGGTGCATCCACGTGGCTACACGGGATAGCAGCGGCGTAATGTC
+
CBCCCFFFFFDBGGGGGGGGGGHGGGGHHHHHHHHGHHHHHHFHHGHHHHHHHHHHHHHHHHGGGGHHHGFFGEEBBGHGHHHHGHHHBFGHHHHHHGEH4B344BF4CF/EF//E/>//--<<>F1>1F1?CGCC--9-.9.000000000:.-----.--9-9/000:00909..---.0900000000000000000/-----:00/000000/:0....-.0/0/.--../0000/------..000
@M03495:530:000000000-LYBTV:1:1101:13440:19366 2:N:0:GTGACGTT+ATCTGGGA
ATATTTTGCCGTTGATAAACCAGGGACTCAGGCTGGACCAAAGCTCACATGCTGACAGATCGGAAGAGCGTCGTGTAGGGAAAGAGTGTTCCCAGATGTGTAGATCTCGGGGGGGGGCGGATCATTTAAAAAAAAAAGAAAAGAAAACAGTGGAGGGGTGAGATAGAGTATAAAAAATAAACTGCAGAGAACAGTAGATAAAACATATAAATAAGCTATTTGCTAATAAGATAACGGACTAGTGTGGAGCG
+
CCCDDFFFFFDCGGGGGGGGGGHGGGGHHHHHHHHGGHHFHHHHHHHHHHHHHHHHHHHHHHGGGGHHHGFFG>FBFGHGHHHFGHGHBEGGHHHHHFGF4@344B440F/<@--9-;-;---A0B00BFFFACA;A.9;///..///./:0/0..--.-..:0000000000:00-.:000000000.:00/::B0000000:9:000000:00:0000000000:0000:0:0.:.-;;0:000.0./;
@M03495:530:000000000-LYBTV:1:1101:10787:19462 2:N:0:GTGACGTT+ATCTGGGA
ATATTTTGCCGTTGATAAACCACCCTCCCTGTGGTCGTTATCTTGCTCCTTCTGTCGTCAACGAATTTACTAATTCCAAAGCTCACATGCTGACAGATCGGAAGAGCGTCGTGTAGGGAAAGAGTGTTCCCAGATGTGTAGATCTCGGGGGTGGCCGGAGAATTAAAAAAAAAAAAAATCAGAACACACTAGGTTACCAGTCGAAGCAGCAAGCGAGACGCACATCATCTGTATGAAAAGATTCACTGTAG
+
CCCCCFFFFFCBGGGGGGGGGGGGGHHGGHHHHHGHGGGHHHHHHGHHHHHHHHHHGGGHGHGGGHHHHHHHHHHHHHHHHHHHHHHHHHHHHHHHFHHHGGGGHHGGGGGGG?FGHFHHHHHHHHFBDGHGHHHHDG?3>22DD>GA/><-<A..A----.:<<1:<GGGG?FF-=-.<0001///..//0/1110:1010....-<//.//.<.--9<----1<<1111:<<111:1/.01:1111111
@M03495:530:000000000-LYBTV:1:1101:17960:19468 2:N:0:GTGACGTT+ATCTGGGA
ATATTTTGCCGTTGATAAACCACCCTCCCTGTGGTTTCTGTCGTCAACGAATTTACTAATTCCAAAGCTCACATGCTGACAGATCGGAAGAGCGTCGTGTAGGGAAAGAGTGTTCCCAGATGTGTAGATCTCGGTGGGCGGGGTGGATTTAAAAAAAAAAAAAAAGAATGAAGAGTTCGAAGCGAGTAGATGGGAAAGAATTGGAAAGTAAAATGGACGTGTGTGAGTAGTGGTAAGAAAATTAAATATAA
+
BCCCDFFFFFCCGGGGGGGGGGGGGHHGGHHGHHGFHHHHHHGGGHGHGGGHHHHHHHHHHHHHHHHHHHHHHHHHHHHGHHHHHHGGGGHHHGGGGGG?FHHGHHHHHHHHDBFHHHHHGGHH44D443D3BF/?/////-----.000<0:<:<-9?CA=---...00000<.00:....--.--.00000./0../.0:0000<:0000000000-../...00::00/.00000<//0<0000<000
@M03495:530:000000000-LYBTV:1:1101:13181:19505 2:N:0:GTGACGTT+ATCTGGGA
ATATTTTGCCGTTGATAAACCACCCTCCCTGTGGTCGTTCTTGCTCCTTCTGTCGTCAACGAATTTACTAATTCCAAAGCTCACATGCTGACAGATCGGAAGAGCGTCGTGTAGGGAAAGAGTGTTCCCAGATGTGTAGATCTCGGGGGTCGGCGGATCATTAAAAAAAAAAAAAGAGGATGAAAAATCACAGTACAGGATCGTGCAAACGCGTGTTGAATTTAAATCACTAGCAGATAAAATATTCGATA
+
CCDDDFFFFFDBGGGGGGGGGGGGGHHGGHHHHHHHGGGHGHHHHHHHHHHHHHGGGGGHGGGHHHGHHHHHHHHHHHHHHHHHHHHHHHHHHHGHHHGGGGHHHGGGGEG?FGHGGHHHHHGHFDFFHHGHHF?D33B22222@F/BC-.<--<----.:1111109<<--@--../../00111..0000<011<1/.0/</...1<:.--9-<..11111111<100:10/00/:1<111<111/11.
@M03495:530:000000000-LYBTV:1:1101:17906:19508 2:N:0:GTGACGTT+ATCTGGGG
ATATTTGCCGTTGATAAACCACCCTCCCTGTGGTCGTTATCTTGCTCCTTCTGTCGTCAACGAATTTACTAATTCCAAAGCTCACATGCTGACAGATCGGAAGAGCGTCGTGTAGGGAAAGAGTGTTCCCCAGATGTGTAGGGATGGGGGGGGGGCGGGGAGGTAAGAAAAAAACAAAATGAAAACAAGTAATATAAGACGAGAGATAGACGACTATTCTAGATGTGTCTGAGACGATAAACGCATGCGAT
+
CCCCCFFFFDDDGGGGGGGGGGGGHHGGHHGHHFHGGGHHHHGHHHHHHHHHHHHGGGHGHGGGHHHHHHHGHHHHHHHHHHHHHHHHHHHHHHHHHHGGGGGHHHGGGGEG?BFGFGHHGBGFGBDBFGGHDEGF?F2222/22/////--9@;----:---900000:/:9C.....000000/../:0:000:0000.--.9.00000.--.-0000000:0;0000000:09-...0:.--..09..
@M03495:530:000000000-LYBTV:1:1101:12209:19535 2:N:0:GTGACGTT+ATCTGGGA
ATATTTTGCCGTTGTAAACCAGGACTCAGGCGGACCAAAGCTCACATGCTGACAGATCGGAAGAGCGTCGTGTAGGGAAAGAGTGTTCCCAGATGTGTAGATCTCGGTGGGCGCCGGGGCATTAAAAAAAAAAAAAAACAGAAGTAGAGGACGTGGAGGATGACGTACGAAAAAAGAAGAGGACTGAGTGGTGAAAGAGACGAGAGATAAGTGATGACAGTAGGGTCGTAAGGATGGATAGAAGAGTAGGA
+
DDCDDFFFFFDCGGGGGGGGGGGHHHHHHHHGGGGGHHHHHHHHHHHHHHHHHHHHHHHGEGGHHHGEGGEEBBFGGGHHHHHGHBBFGHHHHHH4FDBB444B??F/?A//<//<////>0?11>1F@@CFGA----..//000:00;/..9..;.99.:00:....-...-;-.../:....::00;0.0.0000///:.--.-.0000000000000:00:.:/-;...0000./00:0000.000:0
@M03495:530:000000000-LYBTV:1:1101:13555:19542 2:N:0:GTGACGTT+ATCTGGGA
ATATTTTGCCGTTGATAAACCACCCTCCCTGTGGTCGTTATCTTGCTCCTTCTGTCGTCAACGAATTTACTAATTCCAAAGCTCACATGCTGACAGATCGGAAGAGCGTCGTGTAGGGAAAGAGTGTTCCCAGATGTGAAGAGCTCGGTGGGCGCCGTGGCAATAAAAAAAAAAAAAAGAAGGGGTGACTAAGGCGTCGAGTCGCTGAATATCTACGCACACCGGTGCAGCAGATAGTGACATCATGAGCA
+
CCCDDFFFFFCBGGGGGGGGGGGGGHHGGHHHHHHHGGGHHHHHHHHHHHHHHHHHGGGHGHGGGHHHHHHHHHHHHHHHHHHHGHHHHHGHHHHHHHHHGGGGHHHGGGGGG?GGGGHHHHHHHHGDFFGHEHHFGH33D202@CDB/?///>--><---<00D0<0<@C???----.../..-.-<00000//-.9---0/-<...0:00000:.-.9-:.9---9:<0../00<0<00000000:000
@M03495:530:000000000-LYBTV:1:1101:11129:19565 2:N:0:GTGACGTT+ATCTGGGA
ATATTTTGCCGTTGATAACCAGCTTGTCTCGGATCCCATTGATCAGTTTTCTCCAAAGCTCACATGCTGACAGATCGGAAGAGCGTCGTGTAGGGAAAGAGTGTTCCCAGATGTGTAGATCTCGGTGGGGGCCGGGTTATTAAAAAAAAAAAAAGAATATGAAATAGAAGAGGGTACAGCAAGTTACAGTATTAAAGTTAGATGGAATGAGGGACATCGAGGGAGGCTGACTGATAAACACGCATAACTAG
+
CDCCDFFFFFCBGGGGGGGGGGHHHHHHHHHGGGGHHHHHHHHHHHHHHHHHHHHHHHHHHHHHHHHHHHHHHHHHHGGGGHHHGGGGGGBGGGGGHHHHHGH4@FHHHFEHF?FGBB4D4DF0?/?///>/<>/////1=11?DD-@FG--<-...0:0000<:0:0000.9../0000///000000<00000000:<<000</00000/.<..00./.--9.-..../0000000:0..--..0000:
@M03495:530:000000000-LYBTV:1:1101:23762:19576 2:N:0:GTGACGTT+ATCTGGGA
ATATTTTGCCGTTGATAAACCAGCTAATCCTGAAAAAAAAATCAAAGCTAAAAACTACAATGCTAAGACCACGATGTGACTGCTATCAAAGTTAGATATATATGTAAATTATTCATCTGTCAAATCCTAGAATTATATCATACCTGCTCCAGCAATCACGACCTGTAATGGTTTAGTGGGTTGTTCACTGTTTCTGAAAAATGAAGATAGTTGTCCAGCTTCCAAAAAGTTTATTGTGTTTTCTAGTGGAG
+
BAABBFFBFFBAGGCGGGGGGGHHHHHHHGHCFFGGHGGGGHHHHHBGHHHHHHGHHGHHFHHGFHHHHHHHGGHGEFHHFHBHHHFHGFHGHHFHHHHHHHHHHHHHHHHHHGHHHHFHHFHHHHHHHHHFHGHHHHHHHHEFHEGGFHHHFFHHGHHGDGGGHGHGHHFGHGHGGFCHDGGGHHHHHHFHHBGGHFFHCGHEGGFHFHHHHBCCCFFH0GHFGC.9EBBFGGF0BB/CFBFGFGGGFBA
@M03495:530:000000000-LYBTV:1:1101:28300:19581 2:N:0:GTGACGTT+ATCTGGGA
ATATTTTGCCGTTGATAAACCACCCTCCCTGTGGTCGTTATCTTGCTCCTTCTGTCGTCAACGAATTTACTAATTCCAAAGCTCACATGCTGACAGATCGGAAGAGCGTCGTGTAGGGAAAGAGTGTTCCCAGATGGGGCGAACTCGGGGGGTGGCGTGACGTTGAGTACAAAGAAATATAGTGAAGCGTTCCCCTTTGACCACTCAGACAGAGATAACAGCATAGACCGGCGTCATGATAGCTCCATCTT
+
AAAAAF3BFFDA1EGGGAGGBGEFEHHGGGHCFH0BEEEHHHHFFBHDBHFFHFHFGCFHGHGGGGHHHHHHFEHBG22BEHFHHFFFHHH110EFBGGECGFCFFHGGCEGG?FFGFFAGE0BBFB22B1FCF1B1///<</-<>.C-<<9;---9---------9:/:////;-///////9////-9---;;--////;/-/9////--//-///://--////9;9---9-9-///9//;/://///
@M03495:530:000000000-LYBTV:1:1101:16307:19591 2:N:0:GTGACGTT+ATCTGGGA
ATATTTTGCCGTTGATAAACCAGCTAATTCCAAAGCTCACATGCTGACAGATCGGAAGAGCGTCGTGTAGGGAAAGAGTGTTCCCAGATGTGTAGATCTCGGTGGGTGGCGTATTATTAAAAAAAAAAAAAAAATGAAAGTTAGTGTGTCCCGAGTAAATAGATACAATATGTAAAAAAAAGAGAGTAGAGACACAATTACACAGAAGTGACGTGTGGTGTGCGCGGTCATATAATCTACTATACTAGAGT
+
BCCCCFFFFFECGGGGGGGGGGHHHHHHHHHHHHHHHHHHHHHHHHHHHHHHHHGGGGHHHGGGGFG1FGHGHHHHHHGHF5FHHHFHHGBEF43444B@?11?1>///0////3?4?444BD/CFG/@/--<-.011111=111111.110-.-..111101:11<01111111110---..//.:11111////901<11<0.<001<11.9.:..:.9.1.---.-.11111<1111<1<<1111001
@M03495:530:000000000-LYBTV:1:1101:23257:19595 2:N:0:GTGACGTT+ATCTGGGA
ATATTTTGCCGTTGATAAACCAAAGCTCACATGCTGACAGATCGGAAGAGCGTCGTGTAGGGAAAGAGTGTTCCCAGATGTGTAGATCTCGGGGGGCGCCGGGGTATTAAAAAAAAAAAAAAAGAAGAGTAGAGGAGAAGGGGAGTAAAGATGAAGTAAGATACAGAGACGTACGAGGTGTAATCACATAGGACATGTGTGTTCACTACACAAGAGCACTATGACGCTTATCCACACGTAGTGACCTCATC
+
CCCCEFFFFFCCGGGGGGGGGGHHHHHHHHHHHGHHHHHHHHHHGGGGHHHGGGGGGBGGHGGHHHGHGHDDFGFHFHHHFH@DD44@@G1B>@E----------.0<11:BB@BDBC-----.../0.1<111/..../..<.-./11110111<1111111:11:///.9..-..-..00111100<01000/00<11../11111/0/0.././0.00:111.....111100<-./:./1:1:0011
@M03495:530:000000000-LYBTV:1:1101:13028:19617 2:N:0:GTGACGTT+ATCTGGGA
ATATTTTGCCGTTGATAAACCACCCTCCCTGTGGTCGTTATATTGCTCCTTCTGTCGTCAACGAATTTACTAATTCCAAAGCTCACATGCTGACAGATCGGAAGAGCGTCGTGTAGGGAAAGAGTGTTCCCAGATGTGAAGAAATCGGAGGTGGGCCGGGCAATAAAAAAAAAAACAGCAGATAGTCAACGAAGCGGTCATGGCAGAATGACAGACTGAGCGTGATGAGGAGAGAACGAGGTTGCTGAGGA
+
CCCCCFFFFFCCGGGGGGGGGGGGGHGGGHHHGHHHGGGHHHHHGHHHHGHHHHHHGGGHGHGGGHHHHHHHHHHHHHHHHHHHHHHHHHHHHHHHHHHHGGGGHHHGGGGEG?BFGGFHFHGFHGF3BFHHFFFDBG3B22222D///><//?///-->-<.0<<0<D--<--9../././:00<00<0....---.-.<00./.</00<000/.00000-...<000/0.<<.00...-.//.000..0
@M03495:530:000000000-LYBTV:1:1101:12140:19618 2:N:0:GTGACGTT+ATCTGGGA
ATATTTTGCCGTTGATAAACCAGGACTCAGGCTGGACCAAAGCTCACATGCTGACAGATCGGAAGAGCGTCGTGTAGGGAAAGAGTGTTCCCAGATGTGTAGGTCTCGGGGGGGGGCGTATTATTAAAAAAAAAAAAAGCAAAAATAAACTGAAGTGGGAGAAGTACGAGAACAAACAAAGAACAGACGATAATAGAAAGATTGTAGATAAAAGATCTGATTAGATAACGAAAGAGACAGATGCTAGACAT
+
CDDCCFFFFFCCGGGGGGGGGGHGHHHHHHHHHHGHHHHHGHHHHHHHHHHHHHHHHHHHHGGGGHHHGGGGEE?FGHGHHHHGHHHB@FHHHHGHHBEB4333444BF//B----9---.000:<0<BBCFACC=D@..0/0/..00<000000000....</<00...<<<//..:<.//.////<-9...000<000/:0000000000<<<0:0000000000:0.....///////00<000<000
@M03495:530:000000000-LYBTV:1:1101:19228:19643 2:N:0:GTGACGTT+ATCTGGGA
ATATTTTGCCGTTGATAAACCAGCTAATTCCAAAGCTCACATGCTGACAGATCGGAAGAGCGTCGTGTAGGGAAAGAGTGTTCCCAGATGTGTAGATCTCGGTGGTCGGCGTATCAATAAAAAAAAAAAAAAAAACAATAATTGGCGGATCATGTGGTGATGTACAAATTAGTAAGAAAAACGGATATCAGTACTGTTAAACAATACATATGCGCGATGGAGCACTAAAGGAAGTGCGTGACACACGAACA
+
CDDCEFFFFFCBGGGGGGGGGGHHHHHHHHHHHHHHHHHHHHHHHHHHHHHHHHGGGGFHHGFGGEGBGGHGHHHHHHHH@DFGHHHHHGBD@GF444B4BF?EE13//////?0?4D4B3?FCGG?GD?-----...01:1110/-----.1111<<.11111111<<10011111</<:.-....11111111:111<101<:10011:11..---<.<//..0:0000//:<01-.9..1</.--.--
@M03495:530:000000000-LYBTV:1:1101:6339:19651 2:N:0:GTGACGTT+ATCTGGGA
ATATTTTGCCGTTGATAAACCAAAGCTCACATGCTGACAGATCGGAAGAGCGTCGTGTAGGGAAAGAGTGTTCCCAGATGTGTAGAACTCGGGGGGCGGCGTGTAATTAAAAAAAAAAAAATCCAGCGACAAGCAGAAAGTTCAGATGTCTGATAAGAACAAGAGAGAAGAACAAGACAGATAGATCAAGATCGATGGACTAAGTATCAAAGCAACATGATTATAGGAGCAAGTAATCAAATGAAGTATGT
+
CBCCDFFFFFCCGGGGGGGGGGHHHHHHHHBGHHHHHHHHHHHHGGGGHHFFFGGGGAFGFGGHHHHHFG5@DFHFHHHF@F44344B@3EE/>/-----9<-</0<00::FFFFFF;=--.0000/9----..////00:000<000:0000000000/////./..0/0/:///<///:00<<000000<0...0./00/00000<0:00/</../0<00000000<..:/00:<0:00000000000<
@M03495:530:000000000-LYBTV:1:1101:24429:19692 2:N:0:GTGACGTT+ATCTGGGA
ATATTTTGCCGTTGATAAACCAGCTAATCCTGAAAAAAAAATCAAAGCTAAAAACTACAATGCTAAGACCACGATGTGACTGCTATCAAAGTTAGATATATATGTAAATTATTCATCTGTCAAATCCTAGAATTATATCATACCTGCTCCAGCAATCACGACCTGTAATGGTTTAGTGGGTTGTTCACTGTTTCTGAAAAATGAAGATAGTTGTCCAGCTTCCAAAAAGTTTATTGTGTTTTCTAGTGGAG
+
BBBBBFFFFFBBGGGGGGCGGGHHHHHHHHHHHFHHGFGGGHGHHFFFHHGHHHGHHFHHFHHHHFHHHHHHGGHGGHBGGHHHHHHHHFHHGHHHHHHFHHHHGHHHHHHHFHHHHHHHHHHHHHFHHHGGHHHHHHHHHHGEHHHHFHHHEHHHFHHGGGGGHHHGHHHFGHHEGGEHDGGGHHHHHHHHGGHFHGFHFHH0=:CGFGGGHHBGHG/FGHHFHGH.:BFGFBFFFFBFFFGGFEFFF0C
@M03495:530:000000000-LYBTV:1:1101:28619:19700 2:N:0:GTGACGTT+ATCTGGGA
ATATTTTGCCGTTGATAAACCACCCTCCCTGTGGTCGTTATCTTGCTCCTTCTGTCGTCAACTTGCCCTCCAAAGCTCACATGCTGACAGATCGGAAGAGCGTCGTGTAGGGAAAGAGTGTTCCCAGATGTGTTGATATCGGTGGGGTTCGGGTGCTGAAAAAAAAACAGTTTACACGGTTAAACCGTTACATCAGACACTGAGTATGATGGGAACTAGTAGGCAAAGTGCAGCTTAACGAAGCACTCTTG
+
BBBBBFFFFFBAAEGGGGFFGGFDGHHGGHHHGHGGGGGGHHHHHHHGFHFHHFGFGGGHGHHHHEHHHHGHHFHHHHFFHHFHFHFHHHEHHE?FFGHHHGGGGEE??GFGHGFHHG?GF4BG??C/G333B2/33332//?A/////0<-.<-.111110.--:::./000000<.-...000/9....000000/:/00:0;;/9////../9B//////9/;;9///////////..;.-/9/;///
@M03495:530:000000000-LYBTV:1:1101:6824:19704 2:N:0:GTGACGTT+ATCTGGGA
ATATTTTGCCGTTGATAAACCACCCTCCCTGTGGTCGTTATCTTGCTCCTTCTGTCGTCAACGAATTTACTAATTCCAAAGCTCACATGCTGACAGATCGGAAGAGCGTCGTGTAGGGAAAGAGTGTTCCCAGATGTGTAGATCTCGGTGGTGGCCGGTTCATTAAAAAAAAAAAAATAGTATACGAACATGTGAGTGGAATAGTAGAACAAAAGAAAGTGAGAGAAAAATAAATGAGAATCATAAACAGT
+
CBAACFFFFFCCGGGGGGGGGGGGGHHGGHHHHHHHGGGHHHGHHGHHHHHHHHHHGGGHGHGGGHHHHHHHHHHGHHHHHHHHHHGHGHHHHGHHHHHHGGGGHHHGGGGEE?BFHGHHGHHHHHB3FHHHFGHHDFB3D2222@0?//<///00//-..1>F11111<-@CC??:;9000900...;-;00;0;00.000:0:00000/9../../0:000:0;00/..0090000:000000000:;0
@M03495:530:000000000-LYBTV:1:1101:25141:19716 2:N:0:GTGACGTT+ATCTGGGA
ATATTTTGCCGTTGATAAACCACCCTCCCTGTGCGTTATCTGCTCCTTCTGTCGTCAACGAATTTACTAATTCCAAAGCTCACATGCTGACAGATCGGAAGAGCGTCGTGTAGGGAAAGAGTGTTCCCAGATGTGTAGATCATGGGGGGCGGCGGGTCATTATAAAAACAAAAAAGGTAGAAGGTCTAAGACAGTCTTTGTCGTATATAGAGACATAGATGTCATATTACGCGATACGCTTACTGTAGTGT
+
CCCCDFFFFFCBGGGGGGGGGGGGGHHGGHHHHHGGGGHHHHHHHHHHHHHHHGGGHGHGGGHHHGHHHHHHHHHHHHHHHHHHHHHHHHHHHHHHHGGGGHHHGGGGGGFHHHGHHHFHHGG4DFHHHHHHDDGB?G3DB2@@@/?/-----9----:00000000<.<<F..-..:00000.<0000000//000000:0.<./0<00000//0<0000000000000..--<.-.....0:0<000/0
@M03495:530:000000000-LYBTV:1:1101:15570:19721 2:N:0:GTGACGTT+ATCTGGGA
ATATTTTGCCGTTGATAAACCAGCTAATCCTGAAAAAAAAATCAAAGCTAAAAACTACAATGCTAAGACCACGATGTGACTGCTATCAAAGTTAGATATATATGTAAATTATTCATCTGTCAAATCCTAGAATTATATCATACCTGCTCCAGCAATCACGACCTGTAATGGTTTAGTGGGTTGTTCACTGTTTCTGAAAAATGAAGATAGTTGTCCAGCTTCCAAAAAGTTTATTGTGTTTTCTAGTGGAG
+
CBBCCFFFFFCAGGGGGGGGGGHHHHHHHHHHHHHHHGGGGHGGHGHFHGHGHGGHHHHHHHHHHHHHHGHHGGGGGHHHFHFHHHGHHGHHHHHHHHHHHHHHHHHHHHHHHHGHGHHHHHHHHHHHHHHHHHHHHHHHHHGHGHHHFHHFFFHHHHGGGGGGFGHHHHHGHHHHHHEHGGGGHHHHHHHHHHHFGBGHHHGHGHHHFHHGHHHFHHHGHFEGCGAEGFGGFGGGGGGGGGGFFGGGEFE
@M03495:530:000000000-LYBTV:1:1101:28484:19726 2:N:0:GTGACGTT+ATCTGGGA
ATATTTTGCCGTTGATAAACCAGTCTCCAAAGCTCACATGCTGACAGATCGGAAGAGCGTCGTGTAGGGAAAGAGTGTTCCCAGATGTGTAGATCTCGGTGGGGGGCGGGTAACTTAAAAAAAAAAAAAATCAGATATATAAACACGCCGATAGGTGAACAGGTGAAGAAGATAATGTAAGCATAAAAAAGAAGATCACACACAAGCTATTTACAACACGTAGCAATGTACACAGTCTATTCACTTACACA
+
CCABBFFFFFCCGGGGGGGGGGHGGHHHHHHHHHHHHGHHHHHHHHGGHHHGGFCHHHGGGGGGBFGGGHHHHHFGHG@DGFHHHHFB444344@44B?1?1///-;---;-//////9:/CD;D;@---.///:///9//////..;.9--9.//////:/./////////:;///////////////-...//9/////.;.;../9///////;....::.//://9////.9/////://///////
@M03495:530:000000000-LYBTV:1:1101:22795:19728 2:N:0:GTGACGTT+ATCTGGGA
ATATTTTGCCGTTGATAAACCAGCTAATCCTGAAAAAAAAATCAAAGCTAAAAACTACAATGCTAAGACCACGATGTGACTGCTATCAAAGTTAGATATATATGTAAATTATTCATCTGTCAAATCCTAGAATTATATCATACCTGCTCCAGCAATCACGACCTGTAATGGTTTAGTGGGTTGTTCACTGTTTCTGAAAAATGAAGATAGTTGTCCAGCTTCCAAAAAGTTTATTGTGTTTTCTAGTGGAG
+
BBBBBFFFFFBAEGGGGGFGGGHHHHHHHFHHFHGHHGGGGHHHHHGGHFHF3GGHHGHGHHHGHGHHHHHHGGHGGHHHHHFFHHFHHHHHHHFHHHHHGHHHHHHHGHHHHHHHHHHGHHHHHHHHHGHHHHHHHHHFHHHGHHGCGHGHHHHHHGHGGCCGHGHHHHH?GHHHDGHFCFGDHGFHGFHHHGHHFHFFGGHGHHGHHHHHHGHHHEB0CGHHHFHGFBFGGGGGFFBBFFGEBF;BFFE
@M03495:530:000000000-LYBTV:1:1101:26795:19738 2:N:0:GTGACGTT+ATCTGGGA
ATATTTTGCCGTTGATAAACCAGGGCATCGGCCGTTTTCTCCAAAGCTCACATGCTGACAGATCGGAAGAGCGTCGTGTAGGGAAAGAGTGTTCCCAGATGTGTAGATCTCGGGGGGGGCCGGGTCATTAGAAAAAAAAAAAACTAAGATAACTGGGCAGGGAGTGGGGTGCATGATGGCATCAACCACACGATGTAGCGTCCAGAGAGCGTTTGTATGCAGCGTACGCTACGTAGACTCACGAGCTGGCC
+
CBCCCFFFFFCBGGGGGGGGGGHGGGGHHGGGGGEGHGHHHHHHHGGHHHHHHGGGHGHHHHHHHGEFFHHFGEFG?EFBFGGGHHHFHFG@FFGHHFEHF4ED4344?44B//<@-------:.-.//9/9:BFFB-9-9--./9//////////../.-@......-9-.9/////////////.;...;-.../9/-..-.//./..-..-9;///9//9-..;9...:.:/..:///:..-:.//..
@M03495:530:000000000-LYBTV:1:1101:8744:19741 2:N:0:GTGACGTT+ATCTGGGA
ATATTTTGCCGTTGATAAACCACCCTCCCTGTGGTCGTTATCTTGCTCCTTCTGTCGTCAACGAATTTACTAATTCCAAAGCTCACATGCTGACAGATCGGAAGAGCGTCGTGTAGGGAAAGAGTGTTCCCAGATGTGTAGATCTCGGGGGTGGGCGGGGCATTAAAAAAAAAAATAGCGCAGGTCACGGGCGTCGTGTAGTCGCTAATGACTAGACTACTCCTAGTAATGTCTATTGAGGATAACGCCGG
+
DDDDDFFFFFCAGGGGGGGGGGGGGHHGGHHHHHHHGGGHHHHHHHHHGHHHHHHHGGGHGHGGGHHHHHHHHHHHHHHHHHHHHHHHHHGHGHHHHHHHGGGGHHGGGGGGG?GEGFFHGHHHHHB3BGHHHGGFHG3B222222@/C@F--<-<<-9---/::00:0-;@-9-.:00-----.000:.---;-;-../:;0.-::.;0000000:;0/00000::00000:0000000/0/000.----
@M03495:530:000000000-LYBTV:1:1101:24913:19744 2:N:0:GTGACGTT+ATCTGGGA
ATATTTTGCCGTTGATAAACCAGCTAATCCTGAAAAAAAAATCAAAGCTAAAAACTACAATGCTAAGACCACGATGTGACTGCTATCAAAGTTAGATATATATGTAAATTATTCATCTGTCAAATCCTAGAATTATATCATACCTGCTCCAGCAATCACGACCTGTAATGGTTTAGTGGGTTGTTCACTGTTTCTGAAAAATGAAGATAGTTGTCCAGCTTCCAAAAAGTTTATTGTGTTTTCTAGTGGAG
+
AAAABFFFFFDAGGGGGGGGGGGHHBGHGHHHHBFHFGGGGHHHHHFEHHHHGHGHFCCDHHHHHFHHHGHHGGHGFFHDGHGHGHHHHHHHHHHHHHHGHHHHGGHHHHHHHHHHHHFHFDBHHHHHHGEHHFHHHHGHHHFGHHFGGHFBGHHHHFHGFGGGHHHHHHHGHHHFGHHHDEGGFHGGHHHHHHGDD=<GGAB0<C0;CGHFCGBCFCFFGHGGHHHEECFFGFFFFFGFGG0C00C0;0C
@M03495:530:000000000-LYBTV:1:1101:26243:19756 2:N:0:GTGACGTT+ATCTGGGA
ATATTTTGCCGTTGATAAACCAGTCTCCAAAGCTCACATGCTGACAGATCGGAAGAGCGTCGTGTAGGGAAAGAGTGTTCCCAGATGTGTAGATCTCGGTGGTGGCCGGGGCATTAAAAAAAAAAAAAAAAACTGATGTAGACCACAGAGGAACGAGATCAATGACAGAGCTAAACACCTCACACACATAAGACGACCCGCATGACTAGATTGAGTAAGCAAGAGGAGTTACTGATGGCGAGTCAGTCTCG
+
CCCCDFFFFFCCGGGGGGGGGGHHHHHHHHHHHHHHHHHHGHHHHHHHHHHGGGGHHHGEGGEGAGGHGHHHGHHHHGDGHHHGGHHDBBBGD44BB1?1?A11>0?E////<2233D3B<</C//<-----.00000000000/...0/../....:.9:00009;0///09009:.;9?0.:;9..000;:0.-----::.900090000;00000000///:...//000;0000/;---/0;0000/
@M03495:530:000000000-LYBTV:1:1101:20695:19757 2:N:0:GTGACGTT+ATCTGGGA
ATATTTTGCCGTTGATAAACCATTCTGTCGTCAACGAATTTACTAATTCCAAAGCTCACATGCTGACAGATCGGAAGAGCGTCGTGTAGGGAAAGAGTGTTCCCAGATGTGTAGATATCGGGGGGCGGCGGTGTATTAAAAAAAAAAAAAAGAATAAAATTAAGAGAGTGGGTCTATTAGAAGATCAGTAGAGACACGAAAGGCTATCGTTGTGTGATGAGTGTCAGTGACAGAAGGATGAGGTAGTCGGA
+
CCCCDFFFFFDCGGGGGGGGGGHHHHHHHGGGHGHGGGHHHHHHHHHHHHHHHHHHHHHHHHHHHHHHHHHHHGGGGHHHGGGGEG?GHHGHHHHHHHH@BBFHHHHHGEG4D3444D4FE//<--<-<-9-<.0<00000B99=DFA---...0000000000<0/.0<.9<:/00000:0000000<00000/<<.-.....000/././../.00B0000000:0<000<<00..<000//0000.--
@M03495:530:000000000-LYBTV:1:1101:4437:19774 2:N:0:GTGACGTT+ATCTGGGA
ATATTTTGCCGTTGATAAACCACCCTCCCTGTGGTCGTTATCTTGCTCCTTCTGTCGTCAACGAATTTACTAATTCCAAAGCTCACATGCTGACAGATCGGAAGAGCGTCGTGTAGGGAAAGAGTGTTCCCAGATGTGTAGATCTCGGGGGTGGGCGGGTCATTAAAAAAAAAAAAAGCACACACATCTATTCGACGGAGTGCGCAAAAGAATCATCATCACCTCGCATTATTTGAGAAGGATGTGTTTAC
+
DDDDDFFFFFCBGGGGGGGGGGGGGHHGGHHHHHHHGGGHHHHHHHHHHHHHHHHHGGGHGHGGGHHHHHHHHHHHHHHHHHHHHHHHHHHHHHHHHHHHGGGGHHHGGGGEG/FGGGGHHHGHGHD3DGHHHHHHHH332222220?/<A-<--.---=-;;B000::;C-@;---..0//...9:000000/0.--....0-----//..0000000000/0..-:..000000..0/..;000;/;00
@M03495:530:000000000-LYBTV:1:1101:26267:19784 2:N:0:GTGACGTT+ATCTGGGA
ATATTTTGCCGTTGATAAACCACCCTCCCTGTGGTCGTTATCTTGCTCCTTCTGTAATTCCAAAGCTCACATGCTGACAGATCGGAAGAGCGTCGTGTAGGGAAAGAGTGTTCCCAGATGTGTAGGGCTTGGTGGGGGCCGGGGTATTAAAAAAAAAAAAAAAGATAGACGTGGGTGGGGGCCGTATCAATAACGAAATCAGCATATAGAAAGCACGTCGGCTACGTCACGTGACGAGCTAAACTGCAGGG
+
CCBBCFFFFFCBGGGGGGGGGGGGGHHGGGHHHGHHGFGHHHHHHHHHFHHHGHHHHHHHGHHHHHBGFHGHHHHHFHHHHHFHC1FGHHHCFFF>A12@@FHHHHGHHGE4BGHGHHH34?4433/?E//?2/C/////>/->-.111100<<-;-;-----.9000;0....-;.--;-----.;.00;000.....009000:0900000/0:-9.--9../..........;.-9.00009;000.-
@M03495:530:000000000-LYBTV:1:1101:5774:19784 2:N:0:GTGACGTT+ATCTGGGA
ATATTTTGCCGTTGATAAACCAGCAATGTCACAACCACTTCTTGCCCTCCAAAGCTCACATGCTGACAGATCGGAAGAGCGTCGTGTAGGGAAAGAGTGTTCCCAGATGTGTAGATCTCGGGGGTGGGCGCGTCAATAAAAAAAAAAAATATGAGGAAGTTGGAGTTGTACATCAGTCATACAACAAAATCAGGCATATGATAGGTAAGGCAATAGAAGAAATGAATGAGATTGACAATGTTATTCACTAT
+
CCCCCFFFFFCBGGGGGGGGGGHHHHHHHH6FHHGGGGHHHHHHHHHHHGHHGHHHHHHHHHHEHHHHHHHHHEGGFHHHGFGC>E?BFGG3GHFHHFGB4BFGFHGHB4?B4?4444?B///><///?</->>.CF0<<0DCCC?--;.90000:0/.90000/0;000090;00:00000000....00000/900000000/00000/..;000900//00000000000000000000000000000
@M03495:530:000000000-LYBTV:1:1101:16819:19786 2:N:0:GTGACGTT+ATCTGGGA
ATATTTTGCCGTTGATAAACCAGCTAATCCTGAAAAAAAAATCAAAGCTAAAAACTACAATGCTAAGACCACGATGTGACTGCTATCAAAGTTAGATATATATGTAAATTATTCATCTGTCAAATCCTAGAATTATATCATACCTGCTCCAGCAATCACGACCTGTAATGGTTTAGTGGGTTGTTCACTGTTTCTGAAAAATGAAGATAGTTGTCCAGCTTCCAAAAAGTTTATTGTGTTTTCTAGTGGAG
+
CBAACFFFFFCCGGGGGGGGGGHHHHHHHHHHHHHHHGGGGHHHHHFHHHHHHHGHHHHHHGHHHHFHHHHHGGHGHHHHHHHHHHHGHHHHHHHHHHHHHHHHHHHHHHHHHHHHHHHHHHHHHGHHHHGHHHHHHHGHHHHHGHHHHHHGHGHHHHHGGGGGHHHHGHHGGHHHHHGHGGGGGHHFHGHHHHHHGHHHCGHHHHHHGHHHHGHHHHHGFHHHH0EEGFFGGGGGGFFGFFFFGFGFGB.
@M03495:530:000000000-LYBTV:1:1101:25015:19789 2:N:0:GTGACGTT+ATCTGGGA
ATATTTTGCCGTTGATAAACCAGCTAATCCTGAAAAAAAAATCAAAGCTAAAAACTACAATGCTAAGACCACGATGTGACTGCTATCAAAGTTAGATATATATGTAAATTATTCATCTGTCAAATCCTAGAATTATATCATACCTGCTCCAGCAATCACGACCTGTAATGGTTTAGTGGGTTGTTCACTGTTTCTGAAAAATGAAGATAGTTGTACAGCTTCCAAAAAGTTTATTGTGTTTTCTAGTGGTG
+
BBB?AFBDFFDBGGGGGFGGFAAABFGHHHHFEF3GFE?EAGBGHHECFFHHEGFHHHHG53B@EGCGHGHAEEHGEEBF4FBDGHBGFHHHHFEF44BB444BB?FGGHHHHFD4?BDGGDBGBFHFF4FGFG44FE22FG1BB1GHHHHHHHHFGGFD/CCGHFDHFH11?<?111<.EADAADD=<DDDGHHGG00GHHH00C00;C;00C0;GH0<0:C:C0CA.CFGBFG00;/;FF0B0;90.09
@M03495:530:000000000-LYBTV:1:1101:8492:19800 2:N:0:GTGACGTT+ATCTGGGA
ATATTTTGCCGTTGATAAACCAGAACCATCCAAAGCTCACATGCTGACAGATCGGAAGAGCGTCGTGTAGGGAAAGAGTGTTCCCAGATGTGTAGATCTCGGTGGGCGGCGGGTCAATAATAAAAAACAAAAAGGAAATAGGAGAATAGGTATGGTGGCTGGATAAAGAAAAACAATGTGAGAGTGTCACAAGACATCTCAGAAGGAGATTGTAGAAACTGAGAAGCGATGAGCGAGTAAGATGTCAGTGC
+
BBBBBFFFFFBBGGGGGGGGGGHHHHHHHHGHHHHHHHHHHHGHHGGHHHGGHHGEGGHHHGGGGEEA2DGFFHHHHHFGB@BGHHFFH34B44344@44?F1?E///<///---01=1<10DGHB<.<..:...//:0<000/..0090000//00:..9..0000;0:/:....0000//9/9//9////..;//////////..:.////////////;/////-...///---;.///9/9///://
@M03495:530:000000000-LYBTV:1:1101:14779:19802 2:N:0:GTGACGTT+ATCTGGGA
ATATTTTGCCGTTGATAAACCAGGACTCAGGCTGGACCAAAGCTCACATGCTGACAGATCGGAAGAGCGTCGTGTAGGGAAAGAGTGTTCCCAGATGTGTAGATATAGGGGGGTGGCGGGACATTTAAAAAAAAAAAAAACAGAGAATGGATAGGAGCACGCAGATTGTGGAAAGAAGAGAAATAAAGCACACGACAGGATTATCTGTAGCACACACAGAGGAAATGTGACTAATAACATATAATATGATT
+
CDCDDFFFFFCBGGGGGGGGGGHGHHHHHHHHHHGHHHHHHHHHGHHHHHHHHHHGHHHHHGFGGFHGGGGGEEBGGFGFGHHFH4GBBGGHHHHFFDDBB344444B30//--:-.-----.0;000:0B-=;D-9--;..;/:/000:0000/0:...-----00000.0;0././0./000000000//.-9---..0::0;;0:0:000/.;.9.0;.A//000000000000000:00000000::
@M03495:530:000000000-LYBTV:1:1101:23528:19803 2:N:0:GTGACGTT+ATCTGGGA
ATATTTTGCCGTTGATAAACCAGCTAATCCTGAAAAAAAAATCAAAGCTAAAAACTACAATGCTAAGACCACGATGTGACTGCTATCAAAGTTAGATATATATGTAAATTATTCATCTGTCAAATCCTAGAATTATATCATACCTGCTCCAGCAATCACGACCTGTAATGGTTTAGTGGGTTGTTCACTGTTTCTGAAAAATGAAGATAGTTGTCCAGCTTCCAAAAAGTTTATTGTGTTTTCTAGTGGAG
+
BBBCCFFFFFCBFGGGGGGGGGHHHHHHHHGHGHHHHGGGGHHHHHGHHHHHFHGHHHHHGHHHHGHHHHHHGGHGHHHHHHEHHFHHHHHHHHHHHHHHHHHHHHHHHHHHHHHHHHHHHHHHHHHGHHHFHHHHHHHHHHHHHHHFHHHHHGHHHGHGGGGGHGH1GHE?GHHGGHFHGGGGFHGHHHFHFFHHHHHEGHHHHHFFHHFHHHHHGHFHFHHBGHEGGFGGGGGGGBFGGGFGFFCFEFG
@M03495:530:000000000-LYBTV:1:1101:5021:19803 2:N:0:GTGACGCT+ATCTGGGA
ATATTTTGCCGTTGATAAACCAAAGCTCACATGCTGACAGATCGGAAGAGCGTCGTGTAGGGAAAGAGTGTTCCCAGATGTGTAAAACTCGGTGGGGGGCGGGTCACTAAAGAAAAAAAAGACAGAATTAGCCTCGTAGTTGCCAGCGTGGATCGGGCATCAGGCGCTCGAGATCCACTGCTCACACTTCATCATTCACCCCTGATTCAGGTTCAGCCGACAGTGTTGTTCCTAGAGGCGAGTTATTTGAC
+
BABBBFFFBFDBECAGGGGFGFHHFH4FFGCFFGFHBGGHHFBEGEE2BGGAEEEA112BDAGHFFHGF@F5D@FHFCD55@4B4@4333>11?1//><------./;0///9A/.9--9..9BF///9/////....../99BF9.-.9-.9/99---.;;//:-9-.-;.AF//9/B//B//;9/B////////////.-...9///////;////-9---/;;/A..///////9.-@--.///9///
@M03495:530:000000000-LYBTV:1:1101:17027:19806 2:N:0:GTGACGTT+ATCTGGGA
ATATTTTGCCGTTGATAAACCACCCTCCCTGTGGTCGTTATCTTGCTCCTTCTGTCGTCAACGAATTTACTAATTCCAAAGCTCACATGCTGACAGATCGGAAGAGCGTCGTGTAGGGAAAGAGTGTTCCCAGATGTGTAGAGCTCGGGGGTGGGCGTGTCATTAAAAAAAAAAAAAGTAAGAGAAGAATGTACGTGTAGGGCAGTAATAGTAGTGTATGGTGAGTTGCTAACAACAGATGAAGTGAGGTA
+
CCCCCFFFFFCBGGGGGGGGGGGGGHHGGHHHHHHHGGGHHHHHHHHHHHHHHHHHGGGHGHGGGHHHHHHHHHHHHHHHHHHHHHHHHHHHHHHHHHHHGGGGHHHGGGGFG?FGGGHHHHHHFH?DDHHFHGHHFH3?F222>2CB/<A<-<-<---./0;0;0:00=?9@--9-.00000:/0/::B0000./;//009/..;0;000;B00/0000/00:.0000:00/00..:/0000:0:00./:
@M03495:530:000000000-LYBTV:1:1101:11605:19812 2:N:0:GTGACGTT+ATCTGGGA
ATATTTTGCCGTTGATAAACCAGGACTCAGGCTGGACCAAAGCTCACATGCTGACAGATCGGAAGAGCGTCGTGTAGGGAAAGAGTGTTCCCAGATGTGTAGATCTCGGGGGTCGGCGGATCATTAAAAAAAAAAAAAAGATAAAAAAAGGAGAAAGAGGCTTTAGGAATTAACAAAACAGAAGATAGACATAGTAAGCGCAGTGATGAGAAACAAAGAGGTCTTCGATGTACGTAGCACATGCTAATGTT
+
DDDDDFFFFFDCGGGGGGGGGGHGHHHHHHHHHHGHHHHHHHHHHHHHHHHHHHHHHHHHHGGGGHHHGGGGEFBGGHGGHHHHHGHBFGHHHHFHFFG4BFD4444CF/>D////<//-><01FD1DDF?G@@F-<--..0000<0--../...00//.../<000000000000....</<00000000000<00<0<---.000000000//..///.0/000.<00.0:.:<..00/000<0<0000
@M03495:530:000000000-LYBTV:1:1101:7957:19828 2:N:0:GTGACGTT+ATCTGGGA
ATATTTTGCCGTTGATAAACCAGTCTCCAAAGCTCACATGCTGACAGATCGGAAGAGCGTCGTGTAGGGAAAGAGTGTTCCCAGATGTGTAGGTCTCGGTGGGCGCCGCAGCATTAAAAAAAAAAACAAGACATGGCAATCTACAAGCAGTCATAGCATATGACACATGAGACGAGCCGATGCACGCAGAATGAGCGCTGAGGATAGCAGTTGTGGTGGCGACTGGCAGTGGAGTGTTCATGGGACTGGGG
+
BCBCCFFFFFCBGGGGGGGGGGHHHHHHHH5BGHHHHGHHHHHHHHHGHHHGEFEFHFGEGGAEAGGGFHHHHHHHHBDFGHHGGFEB444B334B43?EE?/1//>//</<03333?3BCB///<..<0000<10</0/00=0000.<<</<0:0CC00000:00/000000:--9----.:09.----/:/;//--.-;9.///////////..;.9.----..././/9/./.9//////./.....-
@M03495:530:000000000-LYBTV:1:1101:9101:19831 2:N:0:GTGACGTT+ATCTGGGA
ATATTTTGCCGTTGATAAACCAGCTAATCCTGAAAAAAAAATCAAAGCTAAAAACTACAATGCTAAGACCACGATGTGACTGCTATCAAAGTTAGATATATATGTAAATTATTCATCTGTCAAATCCTAGAATTATATCATACCTGCTCCAGCAATCACGACCTGTAATGGTTTAGTGGGTTGTTCACTGTTTCTGAAAAATGAAGATAGTTGTCCAGCTTCCAAAAAGTTTATTGTGTTTTCTAGTGGAG
+
CCCCCFFFFFCBGGGGGGGGGGHHHHHHHHHHHHHGHGGGGHHHHHHHHHHHHHGGHHHHGHGHHGHHHHHHGGHGHHHHHHFHHHHHHFHHHHHHHHHHHHHHHHHHHHHHHHHHHHHHHHHHHHHHHHHHHGHHHHGHHHHHHHHHHHHHHHHHGHHGGGGGHHHHHHHGHHHDGGHHGGGGHHHHHHFHHGHHHGHHFHHHHGHHHHHGHHFGFHBGFGGHFHEGGFFFGGFFFGFFGGGFFGGGGFE
@M03495:530:000000000-LYBTV:1:1101:17516:19843 2:N:0:GTGACGTT+ATCTGGGA
ATATTTTGCCGTTGATAAACCAGCTAATCCTGAAAAAAAAATCAAAGCTAAAAACTACAATGCTAAGACCACGATGTGACTGCTATCAAAGTTAGATATATATGTAAATTATTCATCTGTCAAATCCTAGAATTATATCATACCTGCTCCAGCAATCACGACCTGTAATGGTTTAGTGGGTTGTTCACTGTTTCTGAAAAATGAAGATAGTTGTCCAGCTTCCAAAAAGTTTATTGTGTTTTCTAGTGGAG
+
BAAABFFFFFBBGGGGGGGGGGHHHHHHHHHHHHHHFFGGGHHHFGFFHHGFHHGHHHHHHGHHHHFHHGHHGGHFHHHFFGFGHHHHEHHHFHHHHHHHHHHHHHHHHFHHHEHHHHHHGHHHHHHHHHHHHHGHHHHHHHHHGGHHGGHGHHHHHHHGGGGGFHHHHHHGHHHHHGHHGGGGHHHHHHHHHGHHHFHHHHHFDCGHHHHHHHHHHGFGHFHC00;EDFFGGGFGGFCFGGGGGGFGGFE
@M03495:530:000000000-LYBTV:1:1101:6304:19894 2:N:0:GTGACGTT+ATCTGGGA
ATATTTTGCCGTTGATAAACCAGCCAATCCTGAAAAAAAAATCAAAGCTAAAAACTACAATGCTAAGACCACGATGTGACTGCTATCAAAGTTAGATATATATGTAAATTATTCATCTGTCAAATCCTAGAATTATATCATACCTGCTCCAGCAATCACGACCTGTAATGGTTTAGTGGGTTGTTCACTGTTTCTGAAAAATGAAGATAGTTGTCCAGCTTCCAAAAGTTTAATGGGGTTTCTAGTGGGAG
+
BBCCCFFFFFCBGGGGGGGGGGHHGHGHHHHHHHHHHGGGGHHHHFHGHHHFHHFHHHHHHHGHHGFHHGHHGGHGGHHHHHHGHHHHHHHHHHHHHHHHHHHHHHHHHHHHHHHHHHHHHHHHHFHHHHHHGHHHHHHHHHHHGHHFHHHHHHHHHHHGGGGGHHHHHHHGGHHHDGHHFGGGHHHHHHHHHHHHGFHFFGFBCCGHFGHEGGGGHHHBHFFFH0E/0;C00;00..;AE000090;..;
@M03495:530:000000000-LYBTV:1:1101:3061:19898 2:N:0:GTGACGTT+ATCTGGGA
ATATTTTGCCGTTGATAAACCAGCTAATCCTGAAAAAAAAATCAAAGCTAAAAACTACAATGCTAAGACCACGATGAGACTGCTATCAAAGTTAGATATATATGTAAATTATTCATCTGTCACATCCTAGAATTATATCATACATGCTCAAGCAATCACGACCTGTAATGGTTTAGTGGGTTGTTCACTGTTTCTGAAAAATGAAGATAGTTGTCCAGCTTCCAAAAAGTTTATTGTGTTGTCTAGTGGAG
+
A?A1>33DBD>>EECGAGGA1FCGCFAD13AFA1GH00AAEG11GHBGH1FDGD/BA1AFGFFH22@F10B?>>>>111FFG0G120F2DFGHB21E@GHHFFBBGFFFFHHD222BGFG2>1<FEG<FBFGHHFGFH22B>11>B1>B1111@<G1CF/?/</0?1@DG11FGHHF<0.><-..1F10<GHGHHBDF00CCGFBGCGHFCFG0:00//:C;/0;C..99F00CFB;FFF.990;0;0C0.
@M03495:530:000000000-LYBTV:1:1101:18868:19903 2:N:0:GTGACGTT+ATCTGGGA
ATATTTTGCCGTTGATAAACCACCCTCCCTGTGGTCGTTATCTTGCTCCTTCTGTCATCAACGAATTTACTAATTCCAAAGCTCACATGCTGACAGATCGGAAGAGCGTCGTGTAGGGAAAGAGTGTTCCCAGATGTGTATATATGGGTGTGGGCGGTGGAATTAAAAAAAAAAAGACAACCAATAAAGTAATCATTAGGTGCAACATGCTGCACGTAACAACCAAAGTACTGATGGCAGCGATAGGTGGA
+
BBBBBFFFFFBAEGGFGGGGGGGGGHHGGHHGHGHHGGEHHHFHFGHFFGHHHEHGFHGHHHGGEHHHHHHHHHHHHDGFHFGGHHHHBHFG4FFHHGFGEFGFGHGGFGG//?FFDGHHHHHHGF?4B?FFC/DDFFFB3?3332202?//////<-<..110=000<--;---..///..../0000;00000;;009;99///.////////.....//.....///9//////./..--9..///..
@M03495:530:000000000-LYBTV:1:1101:23407:19914 2:N:0:GTGACGTT+ATCTGGGA
ATATTTTGCCGTTGATAAACCAGAACCATCCAAAGCTCACATGCTGACAGATCGGAAGAGCGTCGTGTAGGGAAAGAGTGTTCCCAGATGTGTAGATCTCGGGGGGGGCGGTGTCATTAAAAAAAAAAAAGGCGCTGGACAATACCAAGTGAGGCGTATCTATAATACCGAATGAGTAAGCGATCGTGTCCGAAATGTCTACGCTGTAGTATAGTCAGTCGACGTGGTCGATGAGACCAACAGACACAAGA
+
CCCCCFFFFFCCGGGGGFGGGGHHHHHHHHHHHHHHHHHHHHHHHHGHHHFHHHGFFGHHHGGFFEG1BFGFGHHHHHEGF4BGHHHFHFDG443444B41?//E-----9--;900;0;0BBC@D@A--...-:---9.0.000000.000:..-.-..;00000000..-.00000000-..:-/.9/0;..-.9;0009.-...000;900009090..---:..0-9.90:90.;...//.//9../
@M03495:530:000000000-LYBTV:1:1101:10933:19919 2:N:0:GTGACGTT+ATCTGGGA
ATATTTTGCCGTTGATAAACCAGCTAATCCTGAAAAAAAAATCAAAGCTAAAAACTACAATGCTAAGACCACGATGTGACTGCTATCAAAGTTAGATATATATGTAAATTATTCATCTGTCAAATCCTAGAATTATATCATACCTGCTCCAGCAATCACGACCTGTAATGGTTTAGTGGGTTGTTCACTGTTTCTGAAAAATGAAGATAGTTGTCCAGCTTCCAAAAAGTTTATTGTGTTTTCTAGTGGAG
+
CCCCCFFFFFCBGGGGGGGGGGHHHHHHHHHHHHHHHGGGGHHHHHGHHHHHHHCHHHHHHHHHHGHHHHHHGGHGGHHFHHFHHHHFHHHFHHHHHHHHHHHHHHHHHHHHHHHHHHHHHHHGHFHHHHHHHHHHHHHHHHGHHHHHGHHHHGHHGEHGEGGGGHHBGGGGGHHG<FFHGGGGHHHHHHGHHGHHHGGHFHHGFHHHGHHHFGBCHHHHHHEHHGEEDBFGGGGFFFBFGGFFGGBFGGG
@M03495:530:000000000-LYBTV:1:1101:13086:19944 2:N:0:GTGACGTT+ATCTGGGA
ATATTTTGCCGTTGATAAACCAGGGACTCAGGCTGGACCAAAGCTCACATGCTGACAGATCGGAAGAGCGTCGTGTAGGGAAAGAGTGTTCCCAGATGTGTAGATCTCGGGGGGGGGCGGGTCATTAAAAAAAAAAAAAAAGATAGAAATCGTGGGAACAAGACAAGAGAAGAGAGAAAATACAAACGAAAGTAGAACCAGTGTAAGTAGGAGAGAGTGGAAGAGAAGGGTAAGGATAGTGAAGACAGCGA
+
CCCCDFFFFFCCGGGGGGGGGGHGGGGHHHHHHHHGHHHHHHHHHHHHHHHHHHGHHHHGGHGGGGGHHGFGGEFBFGHGGFHHGHFG@BFGFHHHHHHG4@344444BF/>?-----9--9-;0:0::0B;9=-;9=:-9..000:0000.;..-.:.//:////././0/;./..:0/;00000....;.000000...00000000000:9AA.00900/../0/..;//00:0:0;00000/:/.;-
@M03495:530:000000000-LYBTV:1:1101:10480:19953 2:N:0:GTGACGTT+ATCTGGGA
ATATTTTGCCGTTGATAAACCAGGGCGGCACCAAAGCTCACATGCTGACAGATCGGAAGAGCGTCGTGTAGGGAAAGAGTGTTCCCAGATGTGTAGATCTCGGGGGTGGCCGGATCATTAAAAAAAAAAAAAAAGACAATGGAAAGAGGCTAGCCTGCATGACAAGAAAGAGAAAGAGTTCGAGAACAGAGAGACAAGCGGATAACAAAGTGCGTCTAACTAGATCGAGTGAGTAAGACAGTGATAAAAAA
+
CDCCDFFFFFCBGGGGGGGGGGHGGGGGGGGGHHHHHHHHHHHHHHHHHHHHHHHGGGGHHHGGGGEF?BFGGHHHGHHGG?B?GHHHGHHFF4B?4B4?40F/<>///00<--.>C1GHHGHGGFCFCA--9-..///:0000:.:/...0.0/1../<10001./</0://000//111../..0/////.<///...---BB000./111-.-.<1011001:.<.<.101111:0//011111110-
@M03495:530:000000000-LYBTV:1:1101:17332:19964 2:N:0:GTGACGTT+ATCTGGGA
ATATTTTGCCGTTGATAAACCAGGACTCAGGCTGGACCAAAGCTCACATGCTGACAGATCGGAAGAGCGTCGTGTAGGGAAAGAGTGTTCCCAGATGTGTAGATCTCGGTGGGGGGCGGAGCATTAAAAAAAAAAAAAAAAAAATAAACATAAACGGGATTATCATAGCATTATATCTACTTCTAAGATAAAAAGCTGTTACAATGCAGTAGTAATCTTAAGTATATTGTGTACTAGTGTAGAACTCAATA
+
CCCCCFFFFFCCGGGGGGGGGGHGHHHHHHHHHHGHHHHHHHHHHHHHHHHHHHHHHHHHHGGGGHHHGGGE>EBFGGGFHHHHHHG4BFGGGHHHHBG44@444D4BF/?A///----9--<0000<00<-9<B--99-----:0000000000...../0000000000000<000000000000<00<000..0000000:00000000000:0::000<B0000000/00000:00:000000<:00
@M03495:530:000000000-LYBTV:1:1101:7049:19971 2:N:0:GTGACGTT+ATCTGGGA
ATATTTTGCCGTTGATAAACCAGCTAATCCTGAAAAAAAAATCAAAGCTAAAAACTACAATGCTAAGACCACGATGTGACTGCTATCAAAGTTAGATATATATGTAAATTATTCATCTGTCAAATCCTAGAATTATATCATACCTGCTCCAGCAATCACGACCTGTAATGGTTTAGTGGGTTGTTCACTGTTTCTGAAAAATGAAGATAGTTGTCCAGCTTCCAAAAAGTTTATTGTGTTTTCTAGTGGAG
+
BABBBFFFFFBBGGGGGGGGGGHHHGHHHHHHGGHHGGGGGHHHGBFFHHEFDGGHHFHHHHHHHHHHHGHHGGHGFGHHHHBGGDFHHHFFFHHEFHHHHHHHFEHFHHGHFHFHHHHHHHFHHHHHHFHHHHHHHHHHHHDGHHHHFHFHFHHHGHHDEFGFHHHDGHBFFHGGFGFGDFFGHHHHHHHHHHHHFDHHFGF<DC0GHEHGHGGCFHHGGBC0FC.ADFGGGGG;BF/FFGGGGFGFFEE
@M03495:530:000000000-LYBTV:1:1101:2850:19982 2:N:0:GTGACGTT+ATCTGGGA
ATATTTTGCCGTTGATAAACCACCCTCCCTGTGGTCGTTATCTTGCTCCTTCTGTCGTCAACATTCCAAAGCTCACATGCTGACAGATCGGAAGAGCGTCGTGTAGGGAAAGAGTGCTCCCAGATGCGAAGATTACAGCAGACCTCCTCTAACTATAACAAACCAAACAAGCAGCAGAAAAGCCAATCAACTATATTTTCACAATAGATGGAATGTGACGCAATAATATAGTACAAAGGATGAACATGAAG
+
CBCCCFFFFFCCGGGGGGGGGGFGEHDEGFHFFGCE22BGGHFFD5FH3FDDHFFFFF1FEHFHHDGHBGCGHHFHHHFGHH5?G3FDBCEGEEAEC>FEG/E/BEBE3BFGFEB34BB?FGFEH32<///?222222=2020/22/0011111??1111=0...<.>0F0./</<CCG0//.<//:CCC:0:0:C000;:<:00;0;000/09000;0.9ADD;00;0;00;90;99/;000:B00000:
@M03495:530:000000000-LYBTV:1:1101:8029:19984 2:N:0:GTGACGTT+ATCTGAGA
ATATTTTGCCGTTGATAAACCAGGCGGACCAAAGCTCACATGCTGACAGATCGGAAGAGCGTCGTGTAGGGAAAGAGTGTTCTCAGATGTGTAGATCTCGGTGGGCGCCGGATAATTAAAAAAAAAAAAATAAATGTAAGGTTGGAAGAGGTAGTCATAACATAAACGAAATAAAAATAAAAAACATTAAGGCTTCTTTCTGTGGCGCGTGAATTGTAAATAATTTGAAGAGGAGAGATGGTCGTAACAGA
+
CCCCCFFFFFBBGGGGGGGGGGHGHGGGGGHHHHHHHHHHHHHHHHHHHHHHHGGGGFHGFEGGFF?FGHGHHHFHHGH4BG44FFBGD4E44B444440F/EA////////</@2222@G1/@CC@<--.:0000;000/00/:00/..;/;0;00009/0;0000..;;;00;00.0://;-../9/9/////9/////////.:.---..;/////9/////;///9/....:;./////--...///
@M03495:530:000000000-LYBTV:1:1101:2810:19991 2:N:0:GTGACGTT+ATCTGGGA
ATATTTTGCCGTTGATAAACCAGCTAATCCTGAAAAAAAAATCAAAGCTAAAAACTACAATGCTAAGACCACGATGTGACTGCTATCAAAGTTAGATATATATGTAAATTATTCATCTGTCAAATCCTAGAATTATATCATACCTGCTCCAGCAATCTCCTGGCAAACAACCTGCAGAAAAGCCAATCAAATATATTTTCACAAGAGATGGAATGTGAGGCAATAATAGAGTACAAAGGTTGAACATGTAG
+
BBAABFDFFFDACFGGGFAFCEHHHGHHFDFHFGHHHCGGGH3FHF5FGHGBFG1FFBEHFFG5FFHHG2FHEGFCB4FFHF3GGDEHHHGH4FGHGFHHBGFHFHHHHDFHGHHHHHHHGHHHHHHGGFHHHHHHHHGFHHFBGH0G3BGBCFGHFHH2@@GFHFGCGHHGFGA0??C1CC00FGHF1G1D0DGHHHD0D<DDCFGFHFGHFFB:CHHF;::CFGHG0CF0;FFFC/BFFEBFG9BF9B0
@M03495:530:000000000-LYBTV:1:1101:16810:19997 2:N:0:GTGACGTT+ATCTGGGA
ATATTTTGCCGTTGATAAACCAGCTAATCCTGAAAAAAAAATCAAAGCTAAAAACTACAATGCTAAGACCACGATGTGACTGCTATCAAAGTTAGATATATATGTAAATTATTCATCTGTCAAATCCTAGAATTATATCATACCTGCTCCAGCAATCACGACCTGTAATGGTTTAGTGGGTTGTTCACTGTTTCTGAAAAATGAAGATAGTTGTCCAGCTTCCAAAAAGTTTATTGTGTTTTCTAGTGGAG
+
BBBBBFFFFFBBGGGGGGGGGGHHHHHHHHHHHHHHHGGGGHHHHHGHHHHFHHGHHHHHHHHGGGHHHHHHGGHGHHHHHHHEGHHHHHHHHHFHHHHFGHHHHHHHHHHHHHHHHHHHGHHFHHHHHHBHHHHHHHHHHHHGGHEHHHHHHHGHEFFFFGFGHHHGHHFFGHGFGGHHGGGGHHHFFHHHHGHHHFHDHHHBGGCHGHGFGHHGH//CGHHCB0.9C0CFFGGGGFFBFGBBB9;B9BA
@M03495:530:000000000-LYBTV:1:1101:21957:20004 2:N:0:GTGACGTT+ATCTGGGA
ATATTTTGCCGTTGATAAACCAGTCTCCAAAGCTCACATGCTGACAGATCGGAAGAGCGTCGTGTAGGGAAAGAGTGTTCCCAGATGTGTAGATCTCGGTGGTCGCCGGATTAATAAAAAAAAAAAAAAGAAGAGTATATTGCTGGTGTGTAAGCGCATTATCATTAATGGAAAACACAGATAAACATATACTTGTTTGAGACAAACAACATCATCAGAGAGCTATAAATGACATATACGTGACAAGTGTC
+
CCCCCFFFFFCCGGGGGGGGGCGHHHHHHHHHHHHHHHHHHHHHHHHGHHHGGGGHHHGEGGFEBFGHGHHHHHHHHFD@FGFHFHFDG44B444B4BC1?113E/?>////B44443B2B/C/A/>--.../0<<00=00000<0/::..0000;--.;00000900000000//....0;0;B00;0000;0000//0..0;/9.9;.;/000::000;990000000000000000.;/..;0.;000
@M03495:530:000000000-LYBTV:1:1101:21612:20006 2:N:0:GTGACGTT+ATCTGGGA
ATATTTTGCCGTTGATAAACCAGTCTCCAAAGCTCACATGCTGACAGATCGGAAGAGCGTCGTGTAGGGAAAGAGTGTTCCCAGATGTGTAGATCTCGGGGGTGGCCGTATTATTAAAAAAAAAAAAAAAAAAACGTTGGGTGGGATATGTTATAGAACAACGTGAGCGTTGGTATAGCTACTGCAGTGATATGTATGTGTGGCGTGAGCCGTGCCAGTCGGTTACAAATACGGTGCTATCAGATGATATG
+
CCCCDFFFFFCCGGGGGGGGGGHHHHHHHHHHHHGHHHHHHHHHHHHHHHHGGGGHGGGEFGEFBFGGGHHHHHHGHE5DGHHHGHH4F4D3444B@BE/>E<//00///02>2222FBFCCD-@--<----<<.-./..-.9--<:/11<11111110//.-...<0-.9-.<11111110001001011111111<111...-.-..</-.-<.10<:.-<..011011<../.-011/110:111:1:
@M03495:530:000000000-LYBTV:1:1101:11004:20014 2:N:0:GTGACGTT+ATCTGGGA
ATATTTTGCCGTTGATAAACCACCCTCCCTGTGGTCGTTATCTTGCTCCTTCTGTCGTCAACGAATTTACTAATTCCAAAGCTCACATGCTGACAGATCGGAAGAGCGTCGTGTAGGGAAAGAGTGTTCCCAGATGTGTAGATCTCGGTGGGCGCCGGATCATTAAAAAAAAAAAAATAGTAAGTTAGTAAGGATATAGTAGTACAAAGACAGAACAAGAGAATGTAGCTATCATCTGCTACTAAATGAAA
+
CCCCCFFFFFDBGGGGGGGGGGGGGHHGGHHHHHHHGGGHHHHHHHHHHHHHHHHHGGGHGHGGGHHHHHHHHHHGHHHHHHHHHGHHHHHHHHHHHHHHGGGGHHHGGGGEF?GGHGHHHGHHHH3DDHHHFHFGDDF3F22@22@CCC?//>/><--.-<0=0<0<D-@@CGF-9.00;0000000:00;00000:0;00000000///://0/////./000:0;000:/0000000000::000000
@M03495:530:000000000-LYBTV:1:1101:8047:20016 2:N:0:GTGACGTT+ATCTGGGA
ATATTTTGCCGTTGATAAACCAGCTAATCCTGAAAAAAAAATCAAAGCTAAAAACTACAATGCTAAGACCACGATGTGACTGCTATCAAAGTTAGATATATATGTAAATTATTCATCTGTCAAATCCTAGAATTATATCATACCTGCTCCAGCAATCACGACCTGTAATGGTTTAGTGGGTTGTTCACTGTTTCTGAAAAATGAAGATAGTTGTCCAGCTTCCAAAAAGTTTATTGTGTTTTCTAGTGGAG
+
BBBBBFFBFFBAGEGGGGGGGGHGHHHHHHHHHHHHHGGGGHFHHHGGHGHHHHGGHHHHGHGHHHHHHGHHGGHG?GHGHHFHFGGHHHHFHHHHHHHHHHHHHHHHHHHHHHHFGHHHHHHHHHHHHHHGHHHGHGHHHHFGHHFGHHGHGHHHGHHGGGGDGDGBGGH1GGHGFGHGAFFGHGGGFHHHHBGHHGHHGHFFDGCHHGGHGCGGFHGGHBFC:CCECBFBFFGGFGBFGFGGGE0;ABE
@M03495:530:000000000-LYBTV:1:1101:17745:20051 2:N:0:GTGACGTT+ATCTGGGA
ATATTTTGCCGTTGATAAACCAGGACTCAGGCTGGACCAAAGCTCACATGCTGACAGATCGGAAGAGCGTCGTGTAGGGAAAGAGTGTTCCCAGATGTGTAGAGCTCGGGGGGCGCCGGAGCATTAAAAAAAAAAAAAAGAGAGGAAGAGTCACGAGGAGGGAGCTAGGGTAAACGAGCGTGGAGAGTAAAGCAAGAAATAGCCGAGAGAGGAACTAAAAGGTCGTAGCATAGATGGACAGGCAGTAGAGT
+
AABCBFFFFFCCGGGGGGGGGGHGHHHHHHHHHHGHHHHHHHHHGHGHHHHHHHHHHHGHHGDGGHHHGFFEEE?FGGGHFHHGHFFBBFGHHHHFD4B44B43D3BE//<B--;-------;;F00;FB:@;FC----..//.../...000:..---9.-....00..///:09.:-9..-..0.0000000//:;/00000.@-9-.9..;.0000;0.00-9.;.00000900/0:...../00090
@M03495:530:000000000-LYBTV:1:1101:8307:20055 2:N:0:GTGACGTT+ATCTGGGA
ATATTTTGCCGTTGATAAACCAGCTAATCCTGAAAAAAAAATCAAAGCTAAAAACTACAATGCTAAGACCACGATGTGACTGCTATCAAAGTTAGATATATATGCAAATTATTCATCTGTCAAATCCTAGAATTATATCATACCTGCTCCAGCAATCACGACCTGTAATGGTTTAGTGGGTTGTTCACTGTTTCTGAAAAATGAAGATAGTTGTCCAGCTTCCAAAAAGTTTATTGTGTTTTCTAGTGGAG
+
CCBBCFFFFFCCGGGGGGGGGGHHHHHHFHHHHHHHHGGGGHHHHHHGHHBGHHGHHHHHHHHHHHHHHHHHGGHGHHHHHHHHHHGHHHHHHHHHHHHHHHHHBHHHHFHHHHGHHHHHHHHHGHHHHHHHHHHHHHHHHHFFGHHHHHHGHHGHFHHGGFGGHHHEHHHHHHHHFGFEEFGGHGHHHHHHFHHEGDGFHHHFGHGHFFHHGGGHBGCCFHHGHHEEEFGGGGGGGGFBFFGGGFGGEFF
@M03495:530:000000000-LYBTV:1:1101:13133:20059 2:N:0:GTGACGTT+ATCTGGGA
ATATTTTGCCGTTGATAAACCAGCTAATCCTGAACAAAAAATCAAGCCTAAAAACTACAATGCTAAGACCACGATGTGACTGCTATCAAAGTTAGATATATATGTAAATTATTCATCTGTCAAATCCTAGAATTATATCATACCTGCTCCAGCAATCACGACCTGTACTGGTTTAGTGGGTTGTTCACTGTTTCTGAAAAATGAAGATAGTTGTCCAGCTTCCAAAAAGTTTATTGTGCTTTATAGTGGAG
+
```
