## Supplementary File 4 - Rice NGS raw data for "Developing a Molecular Toolkit to ENABLE all to apply CRISPR/Cas9-based Gene Editing *in planta*": pBA24_R2_001.fastq (part 2 of 40)

```
>11>1B331@>1A1AF33F110001A1D1FH1111D0000/BG1B11BF1F111A1B111111222AB10BAFA/F012D2BC1F20221BFG2B1222B2@@@22B2B2FGH2@2B2FB2E2F2B112>F1FGHF2B22>21<G1FF<GHC0BF<1F1<CCC/GD222@F1<@<GFD0//?@AC11111>1<11111110<00DDGD00DG0==00<CGFHG00;...0000;G00<0::;0000;0.0:
@M03495:530:000000000-LYBTV:1:1101:20934:20068 2:N:0:GTGACGTT+ATCTGGGA
ATATTTTGCCGTTGATAAACCAGCTAATCCTGAAAAAAAAATCAAAGCTAAAAACTACAATGCTAAGACCACGATGTGACTGCTATCAAAGTTAGATATATATGTAAATTATTCATCTGTCAAATCCTAGAATTATATCATACCTGCTCCAGCAATCACGACCTGTAATGGTTTAGTGGGTTGTTCACTGTTTCTGAAAAATGAAGATAGTTGTCCAGCTTCCAAAAAGTTTATTGTGTTTTCTAGTGGAG
+
AABCCFFFFFCCGGGGGGGGGGHHHHHHHHHHHHHHHGGGGHHHHHGHHHHHHHGHHHHHHHHHHGHHHHHHGGHGHHHHFHEGHFHHHHHHHHHHHHHHHHHHHHHHHHHHHHHHHGHHHHHHHHHHHHHHHHHHGHHHHHHHHHFHEGHHHHGHEHHGGGGGGHHFGHHHHFHHGDGHGGGGHHHHHHHHHHHHGHFHHHHHHHGHHGHHHHHHFHBGGGHFGHHGGGGGGGGGGGCGGGBFGGFGE0;
@M03495:530:000000000-LYBTV:1:1101:16055:20072 2:N:0:GTGACGTT+ATCTGGGA
ATATTTTGCCGTTGATAAACCAGGACTCAGGCTGGACCAAAGCTCACATGCTGACAGATCGGAAGAGCGTCGTGTAGGGAAAGAGTGTTCCCAGATGTGTAGATCTCGGTGGTCGCCGTGTCATTAAAAAAAAAAAAAAAGCACGGAGAAGATGAAGTCAGTGATGACAGCAAAAGAAGAAATGAGGAATGATGTCATGCATGATGAGAGAAGCATACACGTGTCTGGAGTAGATGATGAATTGTGGATAG
+
CCDDDFFFFFECGGGGGGGGGGHGHHHHHHHHHHGHHHHHHHHHHHHHHHHHHHHGHHHHHGGGGHHHGGGGEE?BDGGHHHHHHGH4@BGHGHHHHGG@4@44DFFAC////3>///</0B3?3333BDCCG@F-><--..0:---.-./0111111111111111000.//0//../0//1111/:/0:011111<1101101110<0.0/0011000<..//1</:<0/<:111111111<119<<10
@M03495:530:000000000-LYBTV:1:1101:6621:20085 2:N:0:GTGACGTT+ATCTGGGA
ATATTTTGCCGTTGATAAACCAGAGGACTCAGGCTGGACCAAAGCTCACATGCTGACAGATCGGAAGAGCGTCGTGTAGGGAAAGAGTGTTCCCAGATGTGTAGATGTCGGTGGGGGGCGTGTCATTAAAAAAAAAAAATATGTGGCATGCTCCATAGTTTCCACGTGTGCGAGAACGAGTAACACGTAGTTAATATGCAATGTGATACGAATGGTGCACGTTAGTCTAGAATAAGTTCACTGTACATAGT
+
CBABCFFFFFCCGGGGGGGGGGHHHGHGGH4GHHHHGHHHGHHGFHHHHHHHHHGFHHHGHHEFEGGHHHGGGGGGCGGGG3FGEGH@F@@BGFHGGHFGH44?44444?E/?E///---:-;990;B0099@D;@D--;///://.//.;///////9////9/.9./.9..--./....:////../..////////////;//;//.9..////;//..././//9////;//////////;///;//
@M03495:530:000000000-LYBTV:1:1101:18117:20096 2:N:0:GTGACGTT+ATCTGGGA
ATATTTTGCCGTTGATAAACCAGGACTCAGGCTGGACCAAAGCTCACATGCTGACAGATCGGAAGAGCGTCGTGTAGGGAAAGAGTGTTCCCAGATGTGTAGATCTCGGGGGGGGCCGCATCATTAAAAAAAAAAAAGAATGAAAAGTAAGGTACTGTATACAGGGGGTATATGCGTGGAAGAGGACTCTGTAGGCTAGTGGTGGGCATGACGAGATGTGCGTTGTGGGGTGTACCGCTGCTATAGTCTAC
+
CDCCCFFFFFDCGGGGGGGGGGHGHHHHHHHHHHGHHHHHHHHHHHHHHHHHHHHHHHHHHGGGGHHHGGGGEGFHHHGHHHHHHGGBBGHFHHHHHG44B@444D4FF/EC--:-;@--.90;:0000B--:@C9-...00000:/00:00000000:00000/.---.000::..:-.0/.....//0000:00:0.::.:..-./;.00..-..0000...-....-.--000.---.00000:0000
@M03495:530:000000000-LYBTV:1:1101:3792:20101 2:N:0:GTGACGTT+ATCTGGGA
ATATTTGCCGTTGATAAACCACCCTCCCTGTGGTCGTTATCTTGCTCCTTCTGTCGTCAACGAATTTACTAATTCCAAAGCTCACATGCTGACAGATCGGAAGAGCGTCGTGTAGGGAAAGAGTGTTCCCAGATGTGCAGGTGTCGGCGGAGGCCGCCGTCATAAAAACAAAACACTGGTAGGCGGCGCATGTTCTGTCAAGTCGAACCCCAATCTCGGAAGAGCATCGATGAGCAGAAGAGGTTACTACG
+
BBBBBFFFFDABFGGGGGGGGGGGHGGDHFFGHHHFFFHHHHCBGGFBHFFFGGHGGGHGHGEFFCGHHHGGHFHHHHEGFHHHHHHHHFHFHFGFHHHGEFGF?FE?FGED??FGFGHHHFGHG?3BDFGGHHB?333?<0222/</>---<.<A-----.;0:000;.....9.00/00;.0------.9//;/99/9///;.9..-..;.;9//.;..;.../;/./99////:/B/B.:/.////9.
@M03495:530:000000000-LYBTV:1:1101:10811:20134 2:N:0:GTGACGTT+ATCTGGGA
ATATTTTGCCGTTGATAAACCAGTCAGGAGTCCAAAGCTCACATGCTGACAGATCGGAAGAGCGTCGTGTAGGGAAAGAGTGTTCCCAGATGTGTAGATCTCGGGGGTGGCCGGATCATTAAAAAAAAAAAAACACAAGTGATATCAGAATGGTGAGGATGGATACTAAGCATAGTGGAGCGTTAAGCGCTCAGCGAGACATTGTGGGTGGTGGTGACGAGTTATCAGTGACTGTAATACTGGATGTAGAG
+
DDCDDFFFFFCCGGGGGGGGGGHHHHHHHGGHHHHHHHHHHHHHGHHGHHHHHHHHGGGGHHHGGGGEF1BFGGHHHHHHHH4BFHHHHHHHBG44F@44BF1F/>///<00////>0=D1=FFBCGG-<-<-<.....<0<000000000000<0..0/0./:000000/000000.0./-....00--<<./0.--9./:00<B....-<....00..-..00:<00000000<0000<00/<000000
@M03495:530:000000000-LYBTV:1:1101:24590:20147 2:N:0:GTGACGTT+ATCTGGGA
ATATTTTGCCGTTGATAAACCAGGCGGACCAAAGCTCACATGCTGACAGATCGGAAGAGCGTCGTGTAGGGAAAGAGTGTTCCCAGATGTGTAGATCTCGGTGGTCGGCGGATCATTAAAAAAAAAAACAAAAAAGAATAGTGCGGTGTGTACAGCGCGAGATGTAAACATCACGTAGGAAGTTGGATCACGACTGGGCAACAAGGTCTACGCACTGTGGAGGATAAAGAGAAGCCTACATTAAATGGGCG
+
CCCCCFFFFFCDGGGGGGGGGGGGHGGGGGHHHGHHHHHHHHGHHHHHHHHHHGGGGHHGGGGGGFBBGGGFHHHHHHHBBFFHHHEFG?F44?44B?B??/?E/3///B////=FF1=1=1@DGGGF.<.<..-...000000--.9..:00000-9----9:<0000:00<0../..00.0000000./..-....</....:.<0:00<-.--/<0/<.../000<::<B/<.00/0000:00<:<A-
@M03495:530:000000000-LYBTV:1:1101:5170:20179 2:N:0:GTGACGTT+ATCTGGGA
ATATTTTGCCGTTGATAAACCAGCTAATCCTGAAAAAAAAATCAAAGCTAAAAACTACAATGCTAAGACCACGATGTGACTGCTATCAAAGTTAGATATATATGTAAATTATTCATCTGTCAAATCCTAGAATTATATCATACCTGCTCCAGCAATCACGACCTGTAATGGTTTAGTGGGTTGTTCACTGTTTCTGAAAAATGAAGATAGTTGTCCAGCTTCCAAAAAGTTTATTGTGTTTTCTAGTGGAG
+
B?ABCFFFFFCAFGGGGGGGGGHHFHHHHHGHHHHHHGGGGHHFHHFHHGHHHHGHHHHHHHHHHFGHHHHGGGHGHHHHHGBGHHFHHHHFHHHHHHHHHHHHHHHHHHHHHHHHHHHHHHHHHHHHHHHHHHHHHHHHFHHFHHHFFHHFGHHHHGHGGGGGGHGHHHHFGHHEFGHHDFGGHHHHHHHHHFHHHFFHHHHGHFHHHHHHHHHHHHB:GHGHHGHGFBFGGGGGGFBFFFGGGGFGFFE
@M03495:530:000000000-LYBTV:1:1101:23414:20190 2:N:0:GTGACGTT+ATCTGGGA
ATATTTTGCCGTTGATAAACCAGCTCTAGCTGCCATAGCAATGTCACAACCACTTCTTGCCCTCCAAAGCTCACATGCTGACAGATCGGAAGAGCGTCGTGTAGGGAAAGAGTGTTCCCAGATGTGTAGAGCTCGGTGGGCGCCGGGTCATTTAAAAAAAAAGAAATACAGAAGAAGGTAGAGTATAGAGCCACAAGCCATGATGAATGTGTCCAATACTCAACAATACAGCGATTATCACGATACGTATT
+
DEECCFFFFFCCGGGGGGGGGGHHHHHHHHHHHHHHHHHHHHHHHHHHHGGGGHHHHHGHHHHHGHHHHHHHHHHHHHHHHHHHGHHHGGGGHHHGGGGEE?FGFFGHHHHHGHDBFGGHFHFFBF?FE4343BEGDDD//<//////-01<111<1<--A-.<./:10<11:00//.0<01111111<11.//..:../100:11111111::1110<1010/0.010010<-...1111....<.0010
@M03495:530:000000000-LYBTV:1:1101:11535:20198 2:N:0:GTGACGTT+ATCTGGGA
ATATTTTGCCGTTGATAAACCACCCTCCCTGTGGTCGTTATCTTGCTCCTTCTGTCGTCAACGAATTTACTATTCCAAAGCTCACATGCTGACAGATCGGAAGAGCGTCGTGTAGGGAAAGAGTGTTCCCAGATGTGTAGATCTCGGTGGTGGCCGGTTCCTTTAAAAAAAAAAAGGAGATAGATAGAGCGTAGAAAAGACTGTAGAAACAGAAAGAGAACCTTAACTAGGTGCAGAGTACGACATGTAGC
+
BCCCCFFFFFDCGGGGGGGGGGGGGHGGGHHHHHGHGGGHHHHHHHHHHHHHHHHHGGGHGHGGGHHHHHHHHHHHHHHHHHHHHHHHHHHHHHHHHHHGGGGHHHGGGGGG?FGHGHHHHHHHHDDDHHFHHHHDGD3B222D>@F/?A///00//-..1111>FDBG-E-@-<..:..:111111111-9<-.11//./1:0<111<////000<</00./0111<10/1<001:.111...-.01<11
@M03495:530:000000000-LYBTV:1:1101:16136:20212 2:N:0:GTGACGTT+ATCTGGGA
ATATTTTGCCGTTGATAAACCAGCTAATCCTGAAAAAAAAATCAAAGCTAAAAACTACAATGCTAAGACCACGATGTGACTGCTATCAAAGTTAGATATATATGTAAATTATTCATCTGTCAAATCCTAGAATTATATCATACCTGCTCCAGCAATCACGACCTGTAATGGTTTAGTGGGTTGTTCACTGTTTCTGAAAAATGAAGATAGTTGTCCAGCTTCCAAAAAGTTTATTGTGTTTTCTAGTGGAG
+
AAAAAFFBFFD?FGGGGGGGGGHHHHHHHHHHHBGHHGGFGHHGHHHFHFHGFHFGHHGHHHHHHGHHHHHHFGHGEFHFFHFFHFFHHHHFHHFHHHHHHHHHFHHGHHHHHHHHGGHHGGHHHHHHHHHHHHHHHGHHHHHFHHABF2GEFGFDFGFGDGGGFGHHHHFHHHGH<FGCAFGACFGGFHFHBGHHHHFHHHHFGHGHHHBBHHH0CFFFHHHHFHAEEBFFFFGFGGGEGGFF099;.9C
@M03495:530:000000000-LYBTV:1:1101:25896:20213 2:N:0:GTGACGTT+ATCTGGGA
ATATTTTGCCGTTGATAAACCAGCTAATCCTGAAAAAAAAATCAAAGCTAAAAACTACAATGCTAAGACCACGATTTGACTGCTATCAAAGTTAGATATATATGTAAATTATTCATCTGTCAAATCCTAGAATTATATCATACCTGCTCCAGCAATCACGACCTGTAATGGTTTATGGGTTTGTTCACTGTTTCTGAAAAATGAAGATAGTTGTCCAGCTTCCAAAACGTTTATTGTGTTTTCTAGTGAAG
+
A@A>>D331@>A1113BG1FG00011DGG3B111110A/EEG11B11BGBE1G1EGGHH1AFG22F1DGHFHA/F/BGD11101FGG@2BGHGHHG22BG2F222>B>>>GH222B2212B2B>FE<FFFBBFBGHFHDBD21BGG0C1<B<<@0@FGHG/BAAG?<<1FF1?GF11>>0.>CHFF111DDD00==DD0<C.D0<<<00:0<;0;0CBCGF:/0;0.:9CFB.;9000//9/09090;00;
@M03495:530:000000000-LYBTV:1:1101:7613:20222 2:N:0:GTGACGTT+ATCTGGGA
ATATTTTGCCGTTGATAAACCAGCTAATCCTGAAAAAAAAATCAAAGCTAAAAACTACAATGCTAAGACCACGATGTGACTGCTATCAAAGTTAGATATATATGTAAATTATTCATCTGTCAAATCCTAGAATTATATCATACCTGCTCCAGCAATCACGACCTGTAATGGTTTAGTGGGTTGTTCACTGTTTCTGAAAAATGAAGATAGTTGTCCAGCTTCCAAAAAGTTTATTGTGTTTTCTAGTGGAG
+
CCCCCFFFFFCBGGGGGGGGGGHHHHHHHHHHHHHHHGGGGHHHHHHHHHHHHHGHHHHHHHHHHGHHHHHHGGHGHHHHHHHHGHHHHHHHHHHHHHHHHHHHGHHHHFHHHGHHHHHHHHHHHHHHHHHHHHHHHHHHHHHFHHGHHHHGHHHHFBGDGGGGHHH1FHHFGHHHFGHHGFGAHFFHGHHHHHFFFFHHGHHFGGCHHFHEHHHFCFGFHHHH0C.;CBFFGGFB9FFGGFGEFBFGGGG
@M03495:530:000000000-LYBTV:1:1101:5443:20232 2:N:0:GTGACGTT+ATCTGGGA
ATATTTTGCCGTTGATAAACCACCCTCCCTGTGGTCGTTATCTTGCTCCTTCTGTCGTCAACGAATTTACTAATTCCAACGCTCACATGCTGACAGATCGGAAGAGCGTCGTGTAGGGAAAGAGTGTGCCCAGATGTGTAGAGATCGGCGGGGGGCGGGGGATTAAAAAAAAAAAAAATAAGACTCAAGAAGCACGGAGTAGTGACGACAGTAATCATGGAATAGTCAGCGAGAGGATCATCGAAGATGAG
+
A>AAAFFFFFDAEEFGGFGDGFEFEGHGGCAF3GG32EEHHHHF5G55BFHFHEHHGF1EFHGEGHGHHHFFFGGFH@F310?EEHFHHHHF4FBFHFFC1>?EGHCF>?E/??2FGGHAGGHH3FF3FGHHHH2D@G@2@22@@2<?/<-----------;.;/////9@>9-9-;9:////://////////.9--.;//////..-9-/;/////////////////.----..9/./////..////
@M03495:530:000000000-LYBTV:1:1101:6970:20242 2:N:0:GTGACGTT+ATCTGGGA
ATATTTTGCCGTTGATAAACCAGGACTCAGGCTGGACCAAAGCTCACATGCTGACAGATCGGAAGAGCGTCGTGTAGGGAAAGAGTGTTCCCAGATGTGTAGATCTCGGTGGGGGCCGGGTAATTAAAAAAAAAAAAAATAGACGAAAAGCAATACTCAGTACGAACACGAAAAATAAACAATATCAGGTGATGGTTATATCACATTGAAAATGACAAGTAGAATGGCGAGACTGTCTGAGTCGGCATTAG
+
BCCCCFFFFFCBGGGGGBGGGGHGHHHHHHHHHHGHHHHHHHHHGHHHHHHGHHHHHHGHHGGGGHHHGEGGEFBBGHGBHHHFHFG4BFGHHGGHF4EB4F4444B0?>E?<///<///?/22>22?GF/-@-<@?--.0000.--.9/.//00/000000;...--/.-.9-9./9///.////9/////////;/////////://////;////;/:/B/////----./////:/9:/-----//;
@M03495:530:000000000-LYBTV:1:1101:15073:20243 2:N:0:GTGACGTT+ATCTGGGA
ATATTTTGCCGTTGATAAACCAGGACTCAGGCTGGACCAAAGCTCACATGCTGACAGATCGGAAGAGCGTCGTGTAGGGAAAGAGTGTTCCCAGATGTGTAGATCTCGGTGGGCGGCGTGTAATTAAAAAAAAAAAAGAAGAAGAGAGCACGGGTGTTGAGGAGCGTAGTGGAGAGACAGATAAGGACAGTGCAAGAAGACGATAAGGAACGGTGATAATTGATAGAGATGTGAGAGGAGTGTAGGGTGAT
+
DDDDDFFFFFDCGGGGGGGGGGHGGHHHHHHHHHGHHHHHHHHHHHHHHHHHHHHHHHHHHGGGGHHHGGGGEFBGFHGFHHHHHGHBBFHHHHHHHEB@4@44B44?F?>///E/><///0=??1?1GGGG?C@-:.:./0/<0./..0.------..00/0..9..-./.0<0.<//:/00000:./.:000:0///0/9<..<00</...9..<0000:00000000000<000.<./.0000.<<.0
@M03495:530:000000000-LYBTV:1:1101:7274:20243 2:N:0:GTGACGTT+ATCTGGGA
ATATTTTGCCGTTGATAAACCAGCTAATCCTGAAAAAAAAATCAAAGCTAAAAACTACAATGCTAAGACCACGATGTGACTGCTATCAAAGTTAGATATATATGTAAATTATTCATCTGTCAAATCCTAGAATTATATCATACCTGCTCCAGCAATCACGACCTGTAATGGTTTAGTGGGTTGTTCACTGTTTCTGAAAAATGAAGATAGTTGTCCAGCTTCCAAAAAGTTTATTGTGTTTTCTAGTGGAG
+
CCCCCFFFFFBAGGGGGGGGGGGHHHHHHHHHHHGHHGGGGHFHHHHHHHHHFGGHHHHHHHGHHHHHHHHHGGHGGHHHHHHHHHHHHHHHHHHHHGHHHHHGHHHHHHHHHHHHHHHHHHHGHHHHHHHHHHHHGHHHHHHFHGHFFGHHHHHHHGHGEGGGHHHEFGHFGHHHFGFHDGGGHGGHHHFGHHHHHHHHHGFBDGGHHHFBHGFHFHHHGHHHGH.AEFFGGGGFGGCFFFFFFGFFFGG
@M03495:530:000000000-LYBTV:1:1101:23987:20248 2:N:0:GTGACGTT+ATCTGGGA
ATATTTTGCCGTTGATAAACCAGAGGACTCAGGCTGGACCAAAGCTCACATGCTGACAGATCGGAAGAGCGTCGTGTAGGGAAAGAGTGTTCCCAGATGTGTAGATCTCGGGGGTGGCCGGGTCATTAAAAAAAAAAAAACGGGTGTTAGTAGGGTGATACACGAGAGGTCAAGCGGTAGTAATATTGTGTTCGGCGCGGGAAGACAGCAGGGCGGTTACTCAGTAATGACACGAGACAACAGCTGTAGAG
+
BCBCCFFFFFCCGGGGGGGGGGHHHGHHHHHHHHHHGHHHHHHHHHHHHHHHHHHHHHGHHHHGGGGHHHGGGGGGB2FHG3FGHGHGHBBGHHHHHHH4@B4?4444BBF@EC//<0=B///>?11=>1D1ADCGC--;.-..---.00;000./..00090:--.;.0/0000.-:9.000000000:/;0.---------..///./..-.----.00090000000000.--.;//../.0000000
@M03495:530:000000000-LYBTV:1:1101:12338:20250 2:N:0:GTGACGTT+ATCTGGGA
ATATTTTGCCGTTGATAAACCAGTGGTCGTTATCTTGCTCCTTCTGTCGTCAACGAATTTACTAATTCCAAAGCTCACATGCTGACAGATCGGAAGAGCGTCGTGTAGGGAAAGAGTGTTCCCAGATGTGTAGATCTCGGTGGGGGGCGGAGCATTAAAAAAAAAAGATAAAAGAAGACACGCATTGGAGCGGTATGGTAAGAGAGATGACGAGATAGGCGAGCTGAAGGACCGATAGCGCTACACAGCGA
+
CCCCCFFFFFCCGGGGGGGGGGHGHHHHGGGHHHHHHHHHHHHHHGHHGGGHGHGGGHHHHHHHHHHHHHHHHHHHHHHHHHHHHHHHGHHHGEGGGHHGGGGEG?FFHGGHHHHHFH4DDHHGHFHB?43?D33DB?0F/CD///-------99B0BFFFBAF;D.A000000..:0/9/.--..:00//;-:..0/000000/..;000..-9.00/0;---.090009..----.0--.--0/0..9-
@M03495:530:000000000-LYBTV:1:1101:25025:20253 2:N:0:GTGACGTT+ATCTGGGA
ATATTTTGCCGTTGATAAACCACCCTCCCTGTGGTCGTTATCTTGCTCCTTCTGTCGTCAACGAATTTACTAATTCCAAAGCTCACATGCTGACAGATCGGAAGAGCGTCGTGTAGGGAAAGAGTGTTCCCAGATGTGTAGATATCGGGGGGGGCGGGGGTATTAAAAAAAAAAACAACGCAGTATAACGCTGTGCACAGCGCTTCGGTGTAGTAACTCAGACTATTAAGCAATCTAGCAACTACTACGGT
+
DDCDDFFFFFCBGGGGGGGGGGGGGHHGGHHHHHHHGGGHHHHHHHHHHHHHHHHHGGGHGHGGGHHHHHHHHHHHHHHHHHHHHHHHHHHHHHHHHHHHGGGGHHHGGGGGG?GGHGHHGHHGFH3?DFHHHGGHDD332222>@/<//@--<-------.0111110@ADBFA.<..----.11111.-.../1101/.--.9.-....<1<1111<0000001111101/0011110<.<<01:1../
@M03495:530:000000000-LYBTV:1:1101:23145:20264 2:N:0:GTGACGTT+ATCTGGGA
ATATTTTGCCGTTGATAAACCAGGACTCAGGCTGGACCAAAGCTCACATGCTGACAGATCGGAAGAGCGTCGTGTAGGGAAAGAGTGTTCCCAGATGTGTAGAGCTCGGGGGGGGGCGGGTCCTTAAAAAAAAAAAAAACAAAAGAGAAGTTGGGGGAGCACAGCTGCGAAAGACGAGAGTATAAAACAGTGATGTACTCTAGGGATGATAAGATGCAAGGAGAGCGATGAGCACTTCCTGCAAGCATAGA
+
CCBCCFFFFFCCGGGGGGGGGGHGHHHHHHHHHHGHHHHHHHHHHHHHHHHHHHHHHHHHHGGGGHHHGGGGEEBGHHGGHHHHHHHBBGHGFHEHGFE44@43DB3>E/</-----<---9.:11:1BFA;C;-----...<./.:/0/1110-----...//.000<---./<<<-.<0:111110./11<111:111<110.//.0<1101110010...<..--..1000.000:110/00./1101
@M03495:530:000000000-LYBTV:1:1101:10138:20292 2:N:0:GTGACGTT+ATCTGGGA
ATATTTTGCCGTTGATAAACCACCCTCCCTGTGGTCGTTATCTTGCTCCTTCTGTCGTCAACGAATTTACTAATTCCAAAGCTCACATGCTGACAGATCGGAAGAGCGTCGTGTAGGGAAAGAGTGTTCCCAGATGTGTAGAGCTCGGTGGTGGCCGGGTCATTAAAAAAAAAAAAAAGCACAGATATCATTGATCTGTACAGGAACTAATCGATTGATGAGCGGAAAAGATATATATGACGATTGTATCC
+
EEDDDFFFFFDCGGGGGGGGGGGGGHHGGHHHHHHHGGGHHHHHHHHHHHHHHHHHGGGHGHGGGHHHHHHHHHHHHHHHHHHHHHHHHHHHHHHHHHHHGGGGGHHGGGGEG?FGGGHHHHHHHHB3DFGHHHHGFG33F22@2@//<?C//C00>--<>0<1111=0-@-@-A-@-<.0///011:11111111111<1<:/:/.00010...1.011<00-9-9-//.0111<11111.....011:1
@M03495:530:000000000-LYBTV:1:1101:18693:20293 2:N:0:GTGACGTT+ATCTGGGA
ATATTTTGCCGTTGATAAACCAGCTAATCCTGAAAAAAAAATCAAAGCTAAAAACTACAATGCTAAGACCACGATGTGACTGCTATCAAAGTTAGATATATATGTAAATTATTCATCTGTCAAATCCTAGAATTATATCATACCTGCTCCAGCAATCACGACCTGTAATGGTTTAGTGGGTTGTTCACTGTTTCTGAAAAATGAAGATAGTTGTCCAGCTTCCAAAAAGTTTATTGTGTTTTCTAGTGGAG
+
BBBBBFFF4FDBGGGGGGGGGGHHHGHHGHHHHHHGHGGGGHFBGHHBGHHGGHGHHHHHHHEHGHHHHGHHGGHGHHHBGB?@FFHHHHHGHHFHFHGHFHFHHHHHHEHGHFGHFFFHHHF?FGHHGHHHHFHHGG3FFGBFHH0GD2GHBGGHGHHGFGGGHHHHHHHHHGHGHHEFGGCFHGGHHHHHFBFFHBD=GHHHBCGCGHGEFGFHBFGFFECGFFEEDFGGGGGGGGGBBFBBBFGGGFE
@M03495:530:000000000-LYBTV:1:1101:27262:20296 2:N:0:GTGACGTT+ATCTGGGA
ATATTTTGCCGTTGATAAACCAGCTAATCCTGAAAAAAAAATCAAAGCTAAAAACTACAATGCTAAGACCACGATGTGACTGCTATCAAAGTTAGATATATATGTAAATTATTCATCTGTCAAATCCTAGAATTATATCATACCTGCTCCAGCAATCACGACCTGTAATGGTTTAGTGGGTTGTTCACTGTTTCTGAAAAATGAAGATAGTTGTCCAGCTTCCAAAAAGTTTATTGTGTTTTCTAGTGGAG
+
AAAAAF331DAACEEGFFGBB0GAFGBB13FBB1BDGEC?AGB1GB1FGGHDF1EFGH1B1FE22FGFFFF/EEEE0B@@2@FHFFFB21GHFDFGFHGHG@2@BDBGGHHGHHG2EFEB2>>EFHHHHHHGHHFHHHFBGHFCHFFF1GHHFHHFFG1AACG<F1FDDFF?GHHH1F0.<CCCHHHHFG0=DGDGHDFDGGFFHF0;G00CG0;00/GC:;CG0C...909FGFBBB:FF/CBB90BFBE
@M03495:530:000000000-LYBTV:1:1101:16594:20305 2:N:0:GTGACGTT+ATCTGGGA
ATATTTTGCCGTTGATAAACCAAAGCTCACATGCTGACAGATCGGAAGAGCGTCGTGTAGGGAAAGAGTGTTCCCAGATGTGTAGATCTCGGGGGTCGGCGGAGCATTAAAAAAAAAAAAAAAAGCAAGATAAGGGCAGTGACCAGTTCGTCATGCAAAAAACTAAACGTAAAGTACACTAAGTATGAAGACAATTCTCAGACAAAAGGAGAGGATGACAGGTCACAGGTTACAGTACAATGGAACTCATA
+
CCCCEFFFFFCCGGGGGGGGGGHHHHHHHHHHHHHHHHHHHHHHGGGGHHHGGGGGGFGGGGHHHHGHGHFDGHFHHGHHHHGF344B44?F/>E////<<////=1=1==FGGGGGGG-----..0//<01100..../01110.1<1...9<11011<9-.01000....91:11111/001111111:///:11:<1100///</9/...../00000.000011.<:<010:111<1000000:011
@M03495:530:000000000-LYBTV:1:1101:20690:20314 2:N:0:GTGACGTT+ATCTGGGA
ATATTTTGCCGTTGATAAACCAGCTAATCCTGAAAAAAAAATCAAAGCTAAAAACTACAATGCTAAGACCACGATGTGACTGCTATCAAAGTTAGATATATATGTAAATTATTCATCTGTCAAATCCTAGAATTATATCATACCTGCTCCAGCAATCACGACCTGTAATGGTTTAGTGGGTTGTTCACTGTTTCTGAAAAATGAAGATAGTTGTCCAGCTTCCAAAAAGTTTATTGTGTTTTCTAGTGGAG
+
AAAAAFFFBFD1AEAGBG1GGFHHFFAFGDG1D1AG0AEEGH1F1F1FHHGFHFFHHFBHHFGHDFGHHHGHGEHFFFFG2FFFHEHHHGBBB2FDGFHHFBGHHF2FGHFHFFGHFEBDEHBGFF1DFEGGFGFFFGHHHHH<FFAFFHHFHFEHHFHCCGGGHDGDFGHGDG?DGHACGGGGHGEGHHDGHHHHFDBGAGF00CC0C0CCFCFGGGF0C;CG0;;AGGFBFGGGGG9;FGFFGFFFF:A
@M03495:530:000000000-LYBTV:1:1101:16171:20320 2:N:0:GTGACGTT+ATCTGGGA
ATATTTTGCCGTTGATAAACCAGCTAATCCTGAAAAAAAAATCAAAGCTAAAAACTACAATGCTAAGACCACGATGTGACTGCTATCAAAGTTAGATATATATGTAAATTATTCATCTGTCAAATCCTAGAATTATATCATACCTGCTCCAGCAATCACGACCTGTAATGGTTTAGTGGGTTGTTCACTGTTTCTGAAAAATGAAGATAGTTGTCCAGCTTCCAAAAAGTTTATTGTGTTTTCTAGTGGAG
+
CCCCCFFFFFCCGGGGGGGGGGHHHHHHHHHHHHHHGGGGGHHGHHHGHHHGHHGHHHHHGHHHHHHHHHHHGGHGGHHHHGHHHHHHGHHHHHHHHHHHHHHHHHHGHGHHHHHHHHHHHHHHHHHHHGHHHHHHHHHHHHHHHGHHHFHHHHFHHHHGGGGGHGHHHHHFHHHHFHHHGGGGHHHHHHHHHHHHHGFHHHHHHHHHGHHFHGGHHHHGHHHHEFFEDBFGGGGGGGFGGGGG0BFFAFE
@M03495:530:000000000-LYBTV:1:1101:10024:20321 2:N:0:GTGACGTT+ATCTGGGA
ATATTTTGCCGTTGATAAACCAGCTAATCCTGAAAAAAAAATCAAAGCTAAAAACTACAATGCTAAGACCACGATGTGACTGCTATCAAAGTTAGATATATATGTAAATTATTCATCTGTCAAATCCTAGAATTATATCATACCTGCTCCAGCAATCACGACCTGTAATGGTTTAGTGGGTTGTTCACTGTTTCTGAAAAATGAAGATAGTTGTCCAGCTTCCAAAAAGTTTATTGTGTTTTCTAGTGGAG
+
BBBBBFFFFFBAFGGGGGGFGGHHGFHHFHHFFFHHHGGGGHGGHHHGHFHHFHGGHFHHDHCGHHFHHHHFGGHGGHHFHHHFHHGHHHGHGHHGHHHGHHHGFHGHGFHHHHHGHHHHHHFHHHFHHFHGHHHGHHHHHHHGHGHHEHHHFEHHHHFFGGGGHHHGFHBFGHHEFGAGGFGGHHGHHHHHEHHHGGHHHHHH<GBGHFGGHCBCGFGHHHFFCGEAAFGGGFF0;09FEF09BB09AFE
@M03495:530:000000000-LYBTV:1:1101:5031:20329 2:N:0:GTGACGTT+ATCTGGGA
ATATTTTGCCGTTGATAAACCAGCTAATCCTGAAAAAAAAATCAAAGCTAAAAACTACAATGCTAAGACCACGATGTGACTGCTATCAAAGTTAGATATATATGTAAATTATTCATCTGTCAAATCCTAGAATTATATCATACCTGCTACAGCAATCACGACCTGTAATGGTTTAGTGGGTTGTTCACTGTTTCTGAAAAATGAAGATAGTTGTCTAGCTTCCAGAACGTTTATTGTGTTTTCTAGTGGTG
+
A?11AD331DDACGF33AFECGC0BFFFEFAGB1A100EFGHB1C110BBBA11AAB1BGDGF2GDBD@0GF/EA/0BB2B10BB@0BGHFD@GDF2FBD2BGGFFHHG2FB2BBEG2GGGHB1BF1121FDFGFGDD2BFG10FG0111111@<F11@CC/@?C<<1@D111<?G1D0<.<->.GDFD0000DD0DD0DF.0=0=:;0CCGFGG0;;00;0/000//9.;/CFFFGGBBF/0;90;B.0.
@M03495:530:000000000-LYBTV:1:1101:25669:20330 2:N:0:GTGACGTT+ATCTGGGA
ATATTTTGCCGTTGATAAACCACCCTCCAAAGCTCACATGCTGACAGATCGGAAGAGCGTCGTGTAGGGAAAGAGTGTTCCCAGATGTGTAGATCTCGGTGGGGGCCGGGTCATTAAAAAAAAAACAAATATAACCCTCTGTGGGTGGTCGTTGCATAAAAGACACAAGATAGGATGTCACCGTAGAAGTGGCTTACTCCTATAGCCAGACGGTACTTGACATTCGTACTAGCACTGACTTGTCACTGTTG
+
CCCCDFFFFFDCGGGGGGGGGGGGGHHGHHGGHHHHHHHHHHHHHHHHHGHGGGEGHHGEGGEGB2FGGHHHGHHGEFBFFHHHHHG4F4F3444B@1F1>1//////////?2222>@F//@CD.<<01100000.../00=/...-;0-;./.00000;0.////../00:/;;000000...9.00000...000000:00:000...-....0:BB000;00//..00;000/00000000:000:0
@M03495:530:000000000-LYBTV:1:1101:11908:20335 2:N:0:GTGACGTT+ATCTGGGA
ATATTTTGCCGTTGATAAACCAAAGCTCACATGCTGACAGATCGGAAGAGCGTCGTGTAGGGAAAGAGTGTTCCCAGATGTGTAGATCTCGGGGGGGGCCGTATTATTAAAAAAAAAAAAAAATTAGATTGGATCAGAGTAAAATGTGATAAAAGGAAAACAATGGGGAGTAAAGTTAGGATAAGAAGACTGATACACATAGATAGAGAGTGACAGTGGTCGTCATCGAACGACGGCGACATCTGCGACAG
+
CCCCDFFFFFDDGGGGGGGGGGHHHHHHHHHHHGHHHHHHGHHHGGGGHHHGGGGGGFGGGGFHHHHHFHDDDGHHGFHHFG44@44BBE1A/>E--9-9--.::00<0::BFFF-@D-D---.000<000.000.<0000000000000:0000.//://..<00...-9/0:<00<0<0<00000/:/000000<::00000:000<<00000000/<0-<...00//<-.----<@--.0:00-----
@M03495:530:000000000-LYBTV:1:1101:9771:20340 2:N:0:GTGACGTT+ATCTGGGA
ATATTTTGCCGTTGATAAACCAGGGACTCAGGCTGGACCAAAGCTCACATGCTGACAGATCGGAAGAGCGTCGTGTAGGGAAAGAGTGTTCCCAGATGTGTAGAGCTCGGGGGGCGGCGGTGCCTTAAAAAAAAAAAAAAGAGATGGAATTATGATGCAGTAGGACAGTCTGTAGGACTAGTCAGGAGACAGGTCAGTAGTCGAGATAGACAAGCTCCACAAGAGCCGATGACAGATGTAGGTGCAACGAG
+
EEEEEFFFFFCCGGGGGGGGGGHGGGGHHHHGHHHGHHHHHHHHHHHHHGHHHHHHHHHGHHGGGGGHHGEGG>E?EGHGGHHHGHFH4BBGGHGHHGFBB4343B3B/>/>/----------/1:0<FB0--9@->-9-..//1<0/<001111111011:1000<.:011<1100<//01<:1/0..<//.:00/<1111..-..<1101/..0:00/0.:/./.--<.10<0/11111010:010-..
@M03495:530:000000000-LYBTV:1:1101:23905:20344 2:N:0:GTGACGTT+ATCTGGGA
ATATTTTGCCGTTGATAAACCACCCTCCCTGTGGTCGTTATCTTGCTCCTTCTGTCTCAACGAATTTACTAATTCCAAAGCTCACATGCTGACAGATCGGAAGAGCGTCGTGTAGGGAAAGAGTGTTCCCAGATGTGTAGATCTCGGTGGGGGCCGGATTATTAAAAAAAAAACAAACAGCGAATATCTACTGCTGAGGTTATAACATGACAGTACATAGAACAGCCTCAACACGGTACTCAAGAAGTCTG
+
CCCCCFFFFFCBGGGGGGGGGGGGGHHGGHHHHHHHGGGHHHHHHHHHHHHHHHHHHHHHHGGGHHHHHHHHHHHHHGHHHHHHHHHHHHHHHHHHHHGGGGGHHHGGGGGG/BGHGGHHHFHHH?DFHHHHHHF333DF333?20?/?C//<-->--<.00=0=0=0-AD-:.9..../.:--:.0009000;;00:.//00:00000:00:0000000000//..//00/0..-...0000009/:000
@M03495:530:000000000-LYBTV:1:1101:12803:20359 2:N:0:GTGACGTT+ATCTGGGA
ATATTTTGCCGTTGATAAACCAGCTAATCCTGAAAAAAAAATCAAAGCTAAAAACTACAATGCTAAGACCACGATGTGACTGCTATCAAAGTTAGATATATATGTAAATTATTCATCTGTCAAATCCTAGAATTATATCATACCTGCTCCAGCAATCACGACCTGTAATGGTTTAGTGGGTTGTTCACTGTTTCTGAAAAATGAAGATAGTTGTCCAGCTTCCAAAAAGTTTATTGTGTTTTCTAGTGGAG
+
BBBABFFFFFBAGGGGGGGGGGHHHHHHHHHGHGHHHGGGGHHHHHHHHHGHGHEFHHHHHGHHHHHHHGHHFGHGHHHHHHHHHHHHHHHHHHGHHHHHHHHHHHHHHFHHHHHHHHHHGHHHHHHHHHHHHHHHHGHHHHHBGHFFHFFHHHGHHHHGGGGGHHHHHHHHHHFHGHHHFGGGGHHHHGHHHHHGHGFFHFHHDG:GHGHBGFFCGH/CGHHFF;GEF9F0BFFGFGFFFFFFFFFGF0A
@M03495:530:000000000-LYBTV:1:1101:26716:20361 2:N:0:GTGACGTT+ATCTGGGA
ATATTTTGCCGTTGATAAACCAGCTAATCCTGAAAAAAAAATCAAAGCTAAAAACTACAATGCTAAGACCACGATGTGACTGCTATCAAAGTTAGATATATATGTAAATTATTCATCTGTCAAATCCTAGAATTATATCATACCTGCTCCAGCAATCACGACCTGTAATGGTTTAGTGGGTTGTTCACTGTTTCTGAAAAATGAAGATAGTTGTCCAGCTTCCAAAAAGTTTATTGTGTTTTCTAGTGGAG
+
BABBBFFFFFBBGGGGGGGGGGHHHHHHGHHHHHHHHGGGGHCFHHHGHHHFHFGHHHHHHHHHHHHHHHHHGGHGGHFHFF3GHHFHHDHGHHHHHHHHGHHHHFHHHHHHHGGGHHHHHHHHGHHHHHHHHHHHHHFHHHFFHHFHHHHHEHHHFHHGGGGGGGGBDGHFGGHFDGHHDGGGHHGFHHHHFHGHHBGHHHHBDGFGHGHHFHHFHHCGFHGFHHE.ACFFGGGGGFFGGFFGFF0BFBE
@M03495:530:000000000-LYBTV:1:1101:5737:20364 2:N:0:GTGACGTT+ATCTGGGA
ATATTTTGCCGTTGATAAACCACCCTCCCTGTGGTCGTTATCTTGCTCCTTCTGTCGTCAACGAATTTACTAATTCCAAAGCTCACATGCTGACAGATCGGAAGAGCGTCGTGTAGGGAAAGAGTGTTCCCAGATGTGTAGAGCTCGGTGGGCGCCGGGTGATTAAAAACAAAAACATGTAGAAGAAGAAACTATTATGAAATGCGATGACACGATTAAGTGTATAAGTTATAGACTACAACATCAGACGC
+
CCBCDFFFFFCBGGGGGGGGGGGGGHHGGHHHHHHHGGGHHHHHHHHHHHHHHHHHGGGHGHGGGHHHHHHHHHHHHHHHHHHHHHHHGHHHHHHHHHHGGGGGHHHGGGGEF?FFFGHHHHHHGHFDDGHHGHHHHH?B222222CB/?E//</----<<.0==000<.;;.C..:00<0;0000//0//;000;000000000....0000.-..;0000000;:;00:0000009/000.;90000--
@M03495:530:000000000-LYBTV:1:1101:22716:20371 2:N:0:GTGACGTT+ATCTGGGA
ATATTTTGCCGTTGATAAACCAGCTAATCCTGAAAAAAAAATCAAAGCTAAAAACTACAATGCTAAGACCACGATGTGACTGCTATCAAAGTTAGATATATATGTAAATTATTCATCTGTCAAATCCTAGAATTATATCATACCTGCTCCAGCAATCACGACCTGTAATGGTTTAGTGGGTTGTTCACTGTTTCTGAAAAATGAAGATAGTTGTCCAGCTTCCAAAAAGTTTATTGTGTTTTCTAGTGGAG
+
BBBBBFF5FFDAEGGGBBFGGCEGHHGHHHHFFFGHFCEGCGFFHGFBGGFGFFEFHGFHBHHGHBHHHBHHGGGG?FHGFEBBFDGHGG3FGHGFDGHHD4GGBGGGHFHHHHHFHHHEHHHHFHFGGFHDGHHHFFHHFHFFFHH1DGFGEF0FGGEGGGGGHHFF<FG<FGHHGFHHA.<EGGBFHHFFGHHGF=DB.C<0<CCGCHFHHCG0CC/CCB/00<CAEFG09;FBCF/FF;BBFFBF.:C
@M03495:530:000000000-LYBTV:1:1101:18707:20380 2:N:0:GTGACGTT+ATCTGGGA
ATATTTTGCCGTTGATAAACCAGCTAATCCTGAAAAAAAAATCAAAGCTAAAAACTACAATGCTAAGACCACGATGTGACTGCTATCAAAGTTAGATATATATGTAAATTATTCATCTGTCAAATCCTAGAATTATATCATACCTGCTCCAGCAATCACGACCTGTAATGGTTTAGTGGGTTGTTCACTGTTTCTGAAAAATGAAGATAGTTGTCCAGCTTCCAAAAAGTTTATTGTGTTTTCTAGTGGAG
+
BBBBBFFFFFDAGGGGGGGGGFHGHHHHHHHHHHHHGGGGGHHHHHFHHHHHHHGHHGHHGFHHHFHHFHHHGEHGFHFHHFGHGHFHHHHHHHHGFHGHHGHHHGHHHHHHHHHGHHHHHHGHHHHGHHHHHHHHHHEHHHFHFHGGHHHGFHEFGHHGGGGCFHHBHHHHHGHHFHEGDGGGHHHG0DGHHHHHFHHGFCHFFHEHHCGHHHHGHH/GFH:CFBGE.BFGGFGFCFFGGGBFFECC.0A
@M03495:530:000000000-LYBTV:1:1101:28360:20380 2:N:0:GTGACGTT+ATCTGGGA
ATATTTTGCCGTTGATAAACCAAAGCTCACATGCTGACAGATCGGAAGAGCGTCGTGTAGGGAAAGAGTGCTCCCAGATGTGGAGAAATCGGTGGCCGGCGGGGCATTAATAAAAAAAAAAACGATGTTTTTGTTTTGCGGGCGCTCGTCGTGAAACCAAAACCCAAGATCGCGTTCATTAATTTATATCTATTTTAGCATCACCAGTTGATATAGTATAGTCGTATGTAATATCAGTCCACATTGTCGTT
+
BBBBBBFFFFDAGGGGGGGGGGGHHGHBFGFHHHGHHFHHHFBGGDGFGGHGEE0AAGHFFGHHGCAGGH5D@BFCEEG5@433B31B@31???111>>></<///01>1<11=<<-<----.-;..900/.-////.09-----9.-9.--./.9/..;..9......9/..---.;//////9/////;/////99//9///././//;/////;9;////.../;/////9;/;///////9///...
@M03495:530:000000000-LYBTV:1:1101:25563:20381 2:N:0:GTGACGTT+ATCTGGGA
ATATTTTGCCGTTGATAAACCAGCTAATCCTGAAAAAAAAATCAAAGCTAAAAACTACAATGCTAAGACCACGATGTGACTGCTATCAAAGTTAGATATATATGTAAATTATTCATCTGTCAAATCCTAGAATTATATCATACCTGCTCCAGCAATCACGACCTGTAATGGTTTAGTGGGTTGTTCACTGTTTCTGAAAAATGAAGATAGTTGTCCAGCTTCCAAAAAGTTTATTGTGTTTTCTAGTGGAG
+
CCCBBFFFFFCCGGGGGGGGGGHHHHHHHHHHHHHHHGGGGHHHHHHGHHHFHHGHHHGGHHHGHGHHHHHHGGHGFHHGHHEHHHHHHHHGHHGHHHHHHHHHHHHHHHHHHHHHHHHHHHHHHHHHHHHHHHHHHHHHHHFGHHHHHHHHGHHHHHHGGGGGHHHHHHHFGHHHFHHHGGGGHHHHHHHHHHHHEGHHHHHHHHFHHHHGHHHHGHBGGHHHGHHGGGGGGGGGGFBBFBFFGGFFFFE
@M03495:530:000000000-LYBTV:1:1101:21892:20391 2:N:0:GTGACGTT+ATCTGGGA
ATATTTTGCCGTTGATAAACCAAAGCTCACATGCTGACAGATCGGAAGAGCGTCGTGTAGGGAAAGAGTGTTCCCAGATGTGTAGATCTCGGGGGGGGGCGGATCATTAAAAAAAAAAAAAAAAACAGAGACGAAGGGTGATGTGCTATTAAATGACAGGACAATATGCACTGTGTGTGACAGAATTAATATAGTGCGCGACAGGATCGAGAGAGTCAGAGTGCTGTGGTTAGCTCCGCACAGTCGGTTGA
+
CCDDEFFFFFDDGGGGGGGGGGHHHHHHHHHHHHHHHHHHHHHHGGGGHHHGGGGEGBGGHGHHHHGHFGDDFGHHHEHHGH44344BB4GF/>E--<--<---<.1<1:BFFFAFFFF@-----..///</.--......111111111111<1B000.../:0:11110</<11.<.1110/0111111<:1111-------..0/.9..-..001110:1111<///.1.1110..---/00.--.-/
@M03495:530:000000000-LYBTV:1:1101:19688:20395 2:N:0:GTGACGTT+ATCTGGGA
ATATTTTGCCGTTGATAAACCACCCTCCCTGTGCGTTATCTGCTCCTTCTGTCGTCAACGAATTTACTAATTCCAAAGCTCACATGCTGACAGATCGGAAGAGCGTCGTGTAGGGAAAGAGTGTTCCCAGATGTGGAGATCCTGGCGGGCGCGGTAGCTTTGCAAAAAAAAACACAATACGGAGTTGAGATCCGCCTGCTTATCAAATAATATAAAAAACATCACCGCGATCATGACGCTATCTTAATGCC
+
BBBABFFBFFBBGGGGFGGGGGGGGHHGGHHHHHGFGGGHHHHHHGHHFHHHHGGGHGHGE1FHH5FHGHBFGHFFHGHHHFHHHFHFGDGDGFGHHCEGGGHEEEGFEE/B?3?GG?F?FFG4B4?FGF/FGDD22/2?222220/@--<---.../0000000;:.--;9...9:;0/.....//9:.//9......//9///;/9//9///9//B-9.////..--99..9///...../////////
@M03495:530:000000000-LYBTV:1:1101:5428:20403 2:N:0:GTGACGTT+ATCTGGGA
ATATTTTGCCGTTGATAAACCAGCTAATCCTGAAAAAAAAATCAAAGCTAAAAACTACAATGCTAAGACCACGATGTGACTGCTATCAAAGTTAGATATATATGTAAATTATTCATCTGTCAAATCCTAGAATTATATCATACCTGCTCCAGCAATCACGACCTGTAATGGTTTAGTGGGTTGTTCACTGTTTCTGAAAAATGAAGATAGTTGTCCAGCTTCCAAAAAGTTTATTGTGTTTTCTAGTGGAG
+
BBCBCFFFFFCAGGGGGGGGGGHHHHHGHHHHHHGHHGGGGHHHHGFGHHHHHHGHHHHHHHGHHHHHHGHHGGHGFHHGFHHHHHHHHHHHHHHHGHHHHHHHGHHGHHHHHHHHHHGHHHHHHHHHHHGHHHHHHHHHHHHGHHHGHGHFBHHHHHHGGGGGHHHGHHH?FHHHHHHEDGGGHHGHHHHHHHHFBDFHHFHHDGGCHHHGHHHGHHFGHHHFCGGEEBFFGGFGFFBFG/CFGBFG?0E
@M03495:530:000000000-LYBTV:1:1101:4837:20405 2:N:0:GTGACGTT+ATCTGGGA
ATATTTTGCCGTTGATAAACCAGCTAATCCTGAAAAAAAAATCAAAGCTAAAAACTACAATGCTAAGACCACGATGTGACTGCTATCAAAGTTAGATATATATGTAAATTATTCATCTGTCAAATCCTAGAATTATATCATACCTGCTCCAGCAATCACGACCTGTAATGGTTTAGTGGGTTGTTCACTGTTTCTGAAAAATGAAGATAGTTGTCCAGCTTCCAAAAAGTTTATTGTGTTTTCTAGTGGAG
+
CBBCCFFFFFCCGGGGGGGGGGHHHHHHHHHHFHHHHGGGGHHHHHHHHHHGHHGGHHHHHHHHHHHHHHHHGGHGHHHHHGHHHHHHHHHHHHHHHHHHGHHHHHHHHFHHHHHHHHHHGHHHHHGHHHHHHHHHHHGGHHHHHHHHFHHHGHHHHHHGGGGGHHHGGHHHHHHHDGHHAGGGHHHHHHHHHHHHHH0GFFHHFHHHHHHHHHHHHHFFHHGHE0G.90CFFFGGGGBFFBFGGGFFFBE
@M03495:530:000000000-LYBTV:1:1101:12976:20408 2:N:0:GTGACGTT+ATCTGGGA
ATATTTTGCCGTTGATAAACCACCCTCCCTGTGGTCGTTATCTTGCTCCTTCTGTCGTCAACGAATTTACTAATTCCAAAGCTCACATGCTGACAGATCGGAAGAGCGTCGTGTAGGGAAAGAGTGTTCCCAGATGTGGAGATATCGGTGGTGGGCGCGTTATTAAAAAAAAAAAAAATGTAAACAATGTTGAAGTGGTGACGATAGCAGCGAGCACGATGTAAAGGGTGGGTAGGAGGGAATAGGATCAG
+
BABCCFFFFFDCGGGGGGGGGGGGGHHGGHHHHHHHGGGHHHHHHHHHHHHHHGHHGGGHGHGGGHHHGHHHHHHHHHHHHFHHHHHHHHHHHHHHHHHHGGGGHGHGGGGFG?GGGGHHHHHHHHGDFHHHHHHH3G22=222>2?/??E///<F-----..000<0<-::E---9-.00000;0.00:00000000:.00..9..0;0/-----.-;...00000...--.0..0/.-..:00000/.0
@M03495:530:000000000-LYBTV:1:1101:17994:20415 2:N:0:GTGACGTT+ATCTGGGA
ATATTTTGCCGTTGATAAACCAGCTAATTCCAAAGCTCACATGCTGACAGATCGGAAGAGCGTCGTGTAGGGAAAGAGTGTTCCCAGATGTGTAGGTCTCGGGGGGCGCCGGATCATTAAAAAAAAAAAAAAAGTGATACGGGTGGTGACGAAGTGATGAATAAAAAGAAAGAATAACATATATAAACTAAAGAATCTGACGTCGAGAAAGGCGTTGCAATATAGTACGATTACAAGAAACCACACTACAT
+
CCCCCFFFFFCCGGGGGGGGGGHHHHHHHHHHHGHHHHHHHHHGGGHHHGHHHEGGGGHGHGGGGEGBFFGGHHHHHH@F@5DFGHHHHDGF@B333B44B1>@E--9:9-A-.-.0000099-@B;BF;---.000000..----..00:.-9.00000009000;.../:;.B0;0;;000000:0900000.0000:0.;.9:-..00..-.--.0000:00000.....0000////...9.///00
@M03495:530:000000000-LYBTV:1:1101:24348:20419 2:N:0:GTGACGTT+ATCTGGGA
ATATTTTGCCGTTGATAAACCAGCTAATCCTGAAAAAAAAATCAAAGCTAAAAACTACAATGCTAAGACCACGATGTGACTGCTATCAAAGTTAGATATATATGTAAATTATTCATCTGTCAAATCCTAGAATTATATCATACCTGCTCCAGCAATCACGACCTGTAATGGTTTAGTGGGTTGTTCACTGTTTCTGAAAAATGAAGATAGTTGTCCAGCTTCCAAAACGTTTATTGTGTTTTCTAGTGGAG
+
BBBBBFFBFFBBGGGGFGGGGGHHHHHHHHHHHGHHGGGGFHHGHFHHHHHHEFFHHHHGHHHHGBFHHGHHGEHGGHHFHHCGHGFHHHHHFHHHFFHHHHHHGFHHHHHHHHHHHHHHHHBHHHFHHHHHHHHHGHHHHGBFGHHHFGHEHGFFECHGGCGGHHHHEFEFGHHH<FGHGGGAHGDBGHFGB0GHHFFHAGHFB::GFHHHHGFHHHCGBGFG0CH.AFGEEFGFFFCFGGBFFGFFA0C
@M03495:530:000000000-LYBTV:1:1101:12937:20421 2:N:0:GTGACGTT+ATCTGGGA
ATATTTTGCCGTTGATAAACCAGCTAATTCCAAAGCTCACATGCTGACAGATCGGAAGAGCGTCGTGTAGGGAAAGAGTGTTCCCAGATGTGGAGATCTCGGGGGTGGCCGGGTCATTAAAAAAAAAAAACAAAAATCACACGGCTGTGGCAGTGCTCGTTGACAACAGACAAACGCCGAACAACTGAACGCTTGCTCAGAATCATAGTTTCTAACGATGTGTTGTCCGTTCTGATCGATACTCTGGAGAA
+
CCCCCFFFFFCCGGGGGGGGGGHHHHHHHHHHHHHHHHHHHHHHHHHHHHHHHHGFGGHHHGGGGEGBFGGGHHHHHHHH@DFHHHHHHHHF33?33@BBFF//////00>///<F21111=?D-CCGC-..:....00000-:---./:.;CC0000.-./.000:.//.//;..--:----/.0/000....;.:00/00900000:000;000..;..09/./90..0/.0:00.99.-000000.;.
@M03495:530:000000000-LYBTV:1:1101:21518:20437 2:N:0:GTGACGTT+ATCTGGGA
ATATTTTGCCGTTGATAAACCAGCTAATCCTGAAAAAAAAATCAAAGCTAAAAACTACAATGCTAAGACCACGATGTGACTGCTATCAAAGTTAGATATATATGTAAATTATTCATCTGTCAAATCCTAGAATTATATCATACCTGCTCCAGCAATCACGACCTGTAATGGTTTAGTGGGTTGTTCACTGTTTCTGAAAAATGAAGATAGTTGTCCAGCTTCCAAAAAGTTTATTGTGTTTTCTAGTGGAG
+
CCCDCFFFFFCCGGGGGGGGGGHHHHHHHHHHHHHHHGGGGHHHHHGHHHHHHHGHHHHHHHHGHHHHHHHHGGHGHHHHHHHHHHHHHHHHHHHHHHHHHHHHHHHHHHHHHHHHHHHGHHHHHHHHHHHHHHHHHHHHHHHGHHHHHHHHGGHHHHHGGGGGHHHGHHHGHHHHGHHHEGGGHHGHHHHHHGHHFHHHHHHHHHHHHHGHHHGHHHHHHHGGHFGGGFGGGGGGGGGGGGGGGG:BFFE
@M03495:530:000000000-LYBTV:1:1101:27584:20444 2:N:0:GTGACGTT+ATCTGGGA
ATATTTTGCCGTTGATAAACCACCCTCCCTGTGGTCGTTATCTTGCTCCTTCTGTCGTCAACGAATTTACTAATTCCAAAGCTCACATGCTGACAGATCGGAAGAGCGTCGTGTAGGGAAAGAGTGTTCCCAGATGTGTAGAGCTCGGGGGGGGGGGGAGCATTAAAAAAAAAACAAGATAGCGTACATAGGCACTCTGAGCCGACCGACGTAATCTAGTGCGTGTGCTACTGTAATGATTACAATAGCTA
+
CCCBCFFFFFCAGGGGGGGGGGGGGHHGGHHHHHHHGGGHHHHHHHHHHHHHHHHHGGGHGHGGGHHHHHHHHHHHHHHHHHHHHHHHHGHHHHHHFHHHGGGGHHGGGGGEE?FFHGHHHHHHGHBBDBGHHHFHFD?3222222/>/<@-:-------.:0;0000::--::.:./90000-..-.000000.//09000/-:---9---...0;00;0:-....00000000000009:000000000
@M03495:530:000000000-LYBTV:1:1101:10397:20446 2:N:0:GTGACGTT+ATCTGGGA
ATATTTTGCCGTTGATAAACCAGAGGACTCAGGCTGGACCAAAGCTCACATGCTGACAGATCGGAAGAGCGTCGTGTAGGGAAAGAGTGTTCCCAGATGTGGAGATCTCGGGGGTGGCCGGTTCCTTAAAAAAAAAAAAAAAAACGGAAGAACGGGGAGCTGATACGAAGCGCTATAAGAACGTAGAACTGAGGCTCAGTAGCAACACGATACGGGGTAGAGTTTGAGAACAAGACTGTAGAGTCGGGAGA
+
DDEDEFFFFFECGGGGGGGGGGHHHGHHHHHFGHGHGHHHHHHHHHHHHHHHHHHHHHHHHHHGGGGHHHGGGGGGBGGHGGHHHEHFHBBFGHHHHHHBF33?33??4BF//B//<0@</<//11=1=<DDGCCCD?------.-....<//...---..0001:9...9--<-.111:1/.<<..1<10<0....0/111111....-..-..--<<.1111:<1.<10/////1001111:0---9-.
@M03495:530:000000000-LYBTV:1:1101:11932:20455 2:N:0:GTGACGTT+ATCTGGGA
ATATTTTGCCGTTGATAAACCAGCTAATCCTGAAAAAAAAATCAAAGCTAAAAACTACAATGCTAAGACCACGATGTGACTGCTATCAAAGTTAGATATATATGTAAATTATTCATCTGTCAAATCCTAGAATTATATCATACCTGCTCCAGCAATCACGACCTGTAATGGTTTAGTGGGTTGTTCACTGTTTCTGAAAAATGAAGATAGTTGTCCAGCTTCCAAAAAGTTTATTGTGTTTTCTAGTGGAG
+
BBBBBFFFFFBAGGGGGFGGGGHHHHHHHGHHHHHHHGGGGHHHHGHGHHHFHFGGHHHHHHHHHFHHHHHHGGHGHGHHHHGHGHHGHHHHHHHHHHHHHHHHHHHHHHHHHHHHHHHHHHHHHHHHHFHHHHHHHHGHHHHCGHFHHGHHHFGHHHHGGCGGHHGHHHGGHHHHFHHHGGGGHHFFHHHHHGHHHHHHGGGBDG:GFHHHFGGCGGBHHECG0GEGGFGGGGEFFFFFGGGGGG9B?09
@M03495:530:000000000-LYBTV:1:1101:20349:20462 2:N:0:GTGACGTT+ATCTGGGA
ATATTTTGCCGTTGATAAACCAGCTAATCCTGAAAAAAAAATCAAAGCTAAAAACTACAATGCTAAGACCACGATGTGACTGCTATCAAAGTTAGATATATATGTAAATTATTCATCTGTCAAATCCTAGAATTATATCATACCTGCTCCAGCAATCACGACCTGTAATGGTTTAGTGGGTTGTTCACTGTTTCTGAAAAATGAAGATAGTTGTCCAGCTTCCAAAAAGTTTATTGTGTTTTCTAGTGGAG
+
BBBCCFFFFFCBGGGGGGGGGGGHHHHGHHHHHHHHGGGGGHHHHHHHHHHHHHGGHHHHHHHGHBFHFHHGGGHGFHHHGFHHHFHHHHHEHGGHHHHHFHHHHHHHGHHHHGHGHHHHGGFHHFHHHHHHHHHHHHHGFHBFHHFHHFHGHFFFGGFGGGGG0?G1DGHFHFHHGGHEACCDHHHHHGHEFFHHHHGDFHH0DGHGHHHFGGCFHHBGGHHHEFHGGBFGGGGGGG:FFFBFFGFF90;
@M03495:530:000000000-LYBTV:1:1101:9790:20480 2:N:0:GTGACGTT+ATCTGGGA
ATATTTTGCCGTTGATAAACCACCCTCCCTGTGGTCGTTATCTTGCTCCTTCTGTCGTCAACGAATTTACTAATTCCAAAGCTCACATGCTGACAGATCGGAAGAGCGTCGTGTAGGGAAAGAGTGTGCCCAGATGTGTAGATCTCGGTGGGCGCCGTGTGATTGTAAAAAAAAAGATAACGGATTATGACTATGTAGTTCGCACAATACTGGAGAAACAGACAATGCATGGATGATGCACAGTGAGACGA
+
CCACCFFFFFCBGGGGGGGGGGGGGHHGGHHHHHHFGGGHHHHHHHHHHHHGHHHHGGGHGHGGGHEGGHHHGHHHHHHHHHHHHHHHHHHHBGFFHHHGGGGGHHFGGGGEEFCFHGHFGHGH?FF3D3FHHHHHHHD@222D@20F/?//////<--<.>110000=0GCGC:..0<00.-...00;0000000;0000.-;9-/0//;///.;./////.////////.///////;/9///////.:
@M03495:530:000000000-LYBTV:1:1101:22338:20486 2:N:0:GTGACGTT+ATCTGGGA
ATATTTTGCCGTTGATAAACCAGGCGGACCAAAGCTCACATGCTGACAGATCGGAAGAGCGTCGTGTAGGGAAAGAGTGTTCCCAGATGTGTAGATCTCGGGGGGCGCCGGATCATTAAAAAAAAAAAAAAAATAGATATCAGAATCGGTACTTGATTAAGGAAATGAAATACTGAATAAGGCAAGTGCACTCGATCGTACACATCATACTACATCTGATACGTGATAGCGCCACGACGAGTAATGCGATT
+
BCBCCFFFFFCCGGGGGGGGGGHGHGGGGGHHHHHHHHHHHHHHHHHHHHHHHGGGGHHGGGGGFG?BGHGGFHHGHGHBBFHHHHHHHHHFBB44?BBFE/<C-----;--.;FFF0;BFFFFF-9>-@;--.0000000:00:0;.....00000;00000//000000000:;0:0000/...0000:0/../.-/...000000000;:000000:00.0:./000---..;-----:.0000....
@M03495:530:000000000-LYBTV:1:1101:4056:20490 2:N:0:GTGACGTT+ATCTGGGA
ATATTTTGCCGTTGATAAACCAGGACTCAGGCTGGACCAAAGCTCACATGCTGACAGATCGGAAGAGCGTCGTGTAGGGAAAGAGTGTTCCCAGATGTGTAGAACACGGGGGGCGGCGCGGCAGTAAAAAAAAAAGAAAGTACGAAAAAGACAAGGCGCCATCTATATCAGCCCAAATACTATCAGCACCAGAACTGACCACCGGCTAGACCACACTCATATGAATAAAGCATAGCTGAGTCTAATAGACC
+
BBBBBFFFBDDA2EGGGGGGFGFGHHHGHHCGHAFGGHHCFFHHHHHHHHFFHBGDHHHGHGGGG1GHEEGFEE1BFGG3FHHEFBB44BFFGHFFD4@44344332////B--9-------;-9///99->--;...////9...9-.9../..;.;--..9//9///////...;///////999/.....;.//9///...---..://....//9/////////://9/////9;./:////;////
@M03495:530:000000000-LYBTV:1:1101:3080:20506 2:N:0:GTGACGTT+ATCTGGGA
ATATTTTGCCGTTGATAAACCACCCTCCCTGTGGTCGTTATCTTGCTCCTTCTGTCGTCAACGAATAATTCCAAAGCTCACATGTTGACAGATCGGAAGAGCGTCGTGTAGGGAAAGAGTGTTCCCAGATGTGTAGATCTCGGTGGTCGCCGGGTCAATAAAAAAAAAAACAAACACAATACATCATCACACCTGACCACCTACTCAGACACCCAACCACTGTACAACTCTCCACACACAAATACCCCTCA
+
CCCCCFFFFFCBGGGGGGGGGGGGGHHGGHHGGHFHGGGHHHHHHHHHHHHHHHHHGGGHGHGGGHGHHGHHHHHHHHHHHHHHHHHHHHHHHHHGGGGHHHGEGFEG?FGHGFHHHGHFBB4FHHHHHH33B?B3?33BBF<////2//<//-><01>11F1<@D-@@=:.;.:....0;:C00000090/.;/9//:...////;//:B9...9..9.///////99///////.....;//9//..9.
@M03495:530:000000000-LYBTV:1:1101:19430:20524 2:N:0:GTGACGTT+ATCTGGGA
ATATTTTGCCGTTGATAAACCACCCTCCCTGTTCCAAAGCTCACATGCTGACAGATCGGAAGAGCGTCGTGTAGGGAAAGAGTGTTCCCAGATGTGTAGAACTCGGGGGTCGCCGGGTCATTAAAAAAAAAAAAAGAAAAAATTCGGAGAGTGATCGGTGCTGAATACAAAAAACGTACAATACAATGTACTATCGAGTAGAGGACATGAAACATCTTTGATTAGTGAGAGTGACATCCAGACCACTAGTG
+
CCCCCFFFFFDCGGGGGGGGGGGGGHHGGHHHHHHHHGHHHHHHHHHHHHHHHGHHHHGGGGHHHGGGGEGBFGHGHHHHHHGHB4FFHHHHGF@BEEG@43BDE?/////>//B//?>C1F1??1FCGGGG-::...//.-.00.:.--.00000..9.-00000000:0..-.-..9.:00000000000000...0.000/../0000:0;00:000000000000::0000:00/000../.0;000
@M03495:530:000000000-LYBTV:1:1101:19732:20524 2:N:0:GTGACGTT+ATCTGGGA
ATATTTTGCCGTTGATAAACCAGCTAATCCTGAAAAAAAAATCAAAGCTAAAAACTACAATGCTAAGACCACGATGTGACTGCTATCAAAGTTAGATATATATGTAAATTATTCATCTGTCAAATCCTAGAATTATATCATACCTGCTCCAGCAATCACGACCTGTAATGGTTTAGTGGGTTGTTCACTGTTTCTGAAAAATGAAGATAGTTGTCCAGCTTCCAAAAAGTTTATTGTGTTTTCTAGTGGAG
+
BABCCFFFFFDAEGGGGGGGGGHHHCDGHHHHHHHHHGGGGHHHHHGHHHHHHHGHHHGHHHHHHHHHHHHHGGHGHHHHHHGHHHHHHHHHHHHHHHHHHHHHHHHHHHHHHHHHHGHHHHHHHHHHHHGHHHHHHHHHHHHGHHGHEHHHHHHHHHHGGGGGHHHFGHHGHHHHGHHHGGGGHHHHHHFHHHHHHHGHGHFGFHHHHHGHHHHHGHBGHHGFF0G?DFGGFFGGGGFGFFFGGGGFAFG
@M03495:530:000000000-LYBTV:1:1101:19326:20544 2:N:0:GTGACGTT+ATCTGGGA
ATATTTTGCCGTTGATAAACCAGGACTCAGGCTGGACCAAAGCTCACATGCTGACAGATCGGAAGAGCGTCGTGTAGGGAAAGAGTGTTCCCAGATGTGTAGATATCGGTGGGCGGCGGGTCATTAAAAAAAAAAAAAAAGAGTGAGATAATGGGGACAGGGTTAGACTCATACATAAATAAGCAGGTGCAGATCGGTAAATGGTGTCTAATTAGACACGCGTAAAACTATGAGACAGTGATCGGATGCTA
+
CCCCDFFFFFDCGGGGGGGGGGHGHHHHHHHHHHGHHHHHHHGHHHHHHHHHHHHHHHHHHGGGGHHHGGGG>EBEGHGBHHHHHGHBBFGHHHHHHHG44B444B?F@EE?//<////-<-<0<0<<DGCCCB?99---..<000000:0000:..-..../...000000000000000:<0</..00::000..9.90<0<00.000000:0000/.----..00::00000<//0<000....-<00
@M03495:530:000000000-LYBTV:1:1101:15666:20544 2:N:0:GTGACGTT+ATCTGGGA
ATATTTTGCCGTTGATAAACCAGAACCATCCAAAGCTCACATGCTGACAGATCGGAAGAGCGTCGTGTAGGGAAAGAGTGTGCCCAGATGTGTCGATCTAGGCGGTCGCCGTGTCAATAAAAAAACAAACAAACTACCCCCATCAACGAGACGCCAGCTTGATCATATCAGATGCAGTTGCCAGATTGAACGCTGTGAGATCACCTGTGCATTAGCTGACCACCGACATTCACACATTGTCCTGTTCTAGC
+
BBBBBFBDFFBBGGGGGGGGGGEFFHHHHHHHFHFGHHFHHHGHHGHHFHHHHHGEFFGHFGAEEAEABFHF?ECGBFGH43BGFC1FF3B444>11BF4433//////?/</B?333?@@F2>/<F/0/</0/11100<<-0<10/.<<...--.-.0:/.0000;0:<0000000;00;000.000;09..;../0000;0/.9/////////B///.9/...-9-./;////.///////////9///
@M03495:530:000000000-LYBTV:1:1101:4314:20564 2:N:0:GTGACGTT+ATCTGGGA
ATATTTTGCCGTTGATAAACCACCCTCCCTGTGGTCGTTATCTTGCTCCTTCTGTCGTCAACGAATTTACTAATTCCAAAGCTCACATGCTGACAGATCGGAAGAGCGTCGTGTAGGGAAAGAGTGTTCCCAGATGTGTGGGGCACGGGGGGGGCCGAGTTATTAGAGAAAAATACTTAGAATATCGAGCAGGATGTAGTAGTGGATATGTACCGAGAATACATAGTTGGTTTTGGTAAATCTGACTCGTC
+
BBBBBFFFFFBACGFGGGGGGGGEGHHGGHHGHHHHEGGHHHGHHHHHHHHHHHHHEGGHGHGGGEHHHHGHGHHHHHHGFFHFHHHHHHHFFHHHHHHHGGGGHHGGGGGED?FFFGHHHHBHHH??B?FGECFG?DD0///?///>/>--9;----;..//////////99.///9////////....-/../////9////./;/////:/..9-.///////////99...-./9/;;/9///9..9
@M03495:530:000000000-LYBTV:1:1101:27662:20571 2:N:0:GTGACGTT+ATCTGGGA
ATATTTTGCCGTTGATAAACCACCCTCCCTGTGGTCGTTACTTGCTCCTTCTGTCGTCAACGATACTAATTCCAAAGCTCACATGCTGACAGATCGGAAGAGCGTCGTGTAGGGAAAGAGTGTTCCCAGATGTGTAGAGCTCGGTGGGCGCCGGATCATGAAAAAAAAAAACACATATCTCATTATGGTAGTGACCGTAGTAGAGACGGACAACTATAACTCACACTGCGATGTTCCTAATGGGACAAAGA
+
CCBCCFFFFFCCGGGGGGGGGGGGGHHGGHHHHHHHGGGHGHHHHHHHHHHHHHHGGGHGHGGHGGHHHHHHHGHHHHHHHHHHHHHHHHHHGHHHGGGGHHHGGGGEG?BGHGGHHHHGGGBD?FGGHGHFDG?3B32@D=EC<EGC///->--<-<D0000<CE-:?A-;...0:;0000000000000;/C0:::.9.0;:0;/...--..:0;000000;00;00.-...00:000000.:...///
@M03495:530:000000000-LYBTV:1:1101:22683:20572 2:N:0:GTGACGTT+ATCTGGGA
ATATTTTGCCGTTGATAAACCAAAGCTCACATGCTGACAGATCGGAAGAGCGTCGTGTAGGGAAAGAGTGTTCCCAGATGTGTAGATCTCGGTGGGTGGCGGGTCAATAAAAAAAAAAAACAAAAAGATTGAGCAGGGATCGGGTGATGGACAGTGATAGAGGAGTGTCGGGAAAGGACAAGAACAGATGAGAGTTCAGAGGTATAGGTGATTAGTGGGTTGGAGTAGTAAGACTATTCGCTTAGCCAACT
+
DCDDDFFFFFCCGGGGGGGGGGHHHHHHHHHHHGHHHHHHHHHHGGGGHHHGFGGGGBGGHGHHHHHHDGDDDGHHHGHG5GE4D44BFFAF1BE/1>/?//<//B2>222DFCCG-A@?<.......000<0:0/.-./...-.-.000/00.00:0000:/../.00.----..././..:////<00000000<0000.:00<000<0<0:000....--0/0/0<00:0:00000/....:000/./
@M03495:530:000000000-LYBTV:1:1101:2766:20576 2:N:0:GTGACGTT+ATCTGGGA
ATATTTTGCCGTTGATAAACCAGCTAATCCTGAAAAAAAAATCAAAGCTAAAAACTACAATGCTAAGACCACGATGTGACTGCTATCAAAGTTAGATATATATGTAAATTATTCATCTGTCAAATCCTAGAATTATATCATACCTGCTCCAGCAATCACGACCTGTAATGGTTTAGTGGGTTGTTCACTGTTTCTGAAAAATGAAGATAGTTGTCCAGCTTCCAAAAAGTTTATTGTGTTTTCTAGTGGAG
+
BBBABFFFFFBAGGCGGGGGGGHHHHHHHBHGHHHHHGGGGHFHHGHHHGGHDGGHHHHHHHHGHBFFHHFHGGGF?EFGHBBFHFFHHHHFBGDHHHHGFHHHGHHFGHHHHHHHHHHHF4FDGHHHHHGGHHFGFHHHHHHGHGFHHHHGHHFHBCHGDGGFHHGGHHHHHHHFFGAACFCFHGGHHHHHHFHHHFGHFGHHEHGHHHHHGCG0CGFFGHHH0C...999FFFEFFBFBGGGGFFEFBE
@M03495:530:000000000-LYBTV:1:1101:22777:20590 2:N:0:GTGACGTT+ATCTGGGA
ATATTTTGCCGTTGATAAACCAGAACCATCCAAAGCTCACATGCTGACAGATCGGAAGAGCGTCGTGTAGGGAAAGAGTGTTCCCAGATGTGTAGAGCTCGGGGGCGGCCGGGGGATTAAAGAAAAAACAAAATAAGGCGCGAGAGCAGGGCGCGTCACTAGACAGAGTAAGGAAAGCGGGCCAAACAGCATGAAAGCCAGGCAGACAGGAGAGGATGAGAGGATGGGATGGTACTACGAGAAGACTGAGG
+
BBABBFFFFFBAGGGGFGGFGGHHHHHHHHHHHHCGHHHHHHHGHHFHFHFGFHGDFGHFGGEGGEE1BFGFCGFCGFFE44BFGHHEGHBF44@43433?E/>//////>-----./:000;.:/.A.....00000/-------.//9-.9--9-../:////.////////9/./.---:....9.../////:/.....;...:........//////..//.9./..//:///.....//:////.
@M03495:530:000000000-LYBTV:1:1101:9182:20596 2:N:0:GTGACGTT+ATCTGGGA
ATATTTTGCCGTTGATAAACCAGCTAATCCTGAAAAAAAAATCAAAGCTAAAAACTACAATGCTAAGACCACGATGTGACTGCTATCAAAGTTAGATATATATGTAAATTATTCATCTGTCAAATCCTAGAATTATATCATACCTGCTCCAGCAATCACGACCTGTAATGGTTTAGTGGGTTGTTCACTGTTTCTGAAAAATGAAGATAGTTGTCCAGCTTCCAAAAAGTTTATTGTGTTTTCTAGTGGAG
+
BBBBBFFFFFBBGGGGGGGGGGHHHHHHHHHHHHHFHGGGGHHHHHHHHHHHHHGHHHHHHHHHHGHHHHHHGGHGFHHHHHHHHHHHHFHGHHGHGHHHHHHHHHHHHHHHHHHHHHHHHHHHHHGHHHHHHHHHGHHHHHHHHHHHHHHHHHHHHHHGGGGGHHHHHHGGFHHHHHGHGGGGHHHHHHHHHHHHHHHHHHHHFGHHGHHHHHHFHHHHFHHFHHHGG0CFFGGGGGBCFFFGGGBFGFE
@M03495:530:000000000-LYBTV:1:1101:25394:20597 2:N:0:GTGACGTT+ATCTGGGA
ATATTTTGCCGTTGATAAACCACCCTCCCTGTGGTCGTTATCTTGCTCCTTCTGTCGTCAACGAATTTACTAATTCCAAAGCTCACATGCTGACAGATCGGAAGAGCGTCGTGTAGGGAAAGAGTGTTCCCAGATGTGTAGATATCGGGGGTGGCCGGGGCATTAAAAAAAAAAAAAAAAGAACGGAGAGTCTGACTCGTATACAATCTGAGCATACTTTGGACGCCGCTATTTCTACACTGTATCTATGA
+
CCCCDFFFFFDBGGGGGGGGGGGGGHHGGHHHHHHGGGGHHHHHHHHHHHHHHHHHGGGHGHGGGHHHHHHHHHHHHHHHHHHHHHHHHHHHGHHHHHHHGGGGHHHGGGGGG?FGGEHHHHHHHHBBDGHGHHHHHE33>222@>?B/<----..<-<---/00:00<9<@?-99---9.../....<.00000000.<./00<0000:0000:0:0<00<009--<---.0000000/000<<000000
@M03495:530:000000000-LYBTV:1:1101:23058:20622 2:N:0:GTGACGTT+ATCTGGGA
ATATTTTGCCGTTGATAAACCAGCTAATCCTGAAAAAAAAATCAAAGCTAAAAACTACAATGCTAAGACCACGATGTGACTGCTATCAAAGTTAGATATATATGTAAATTATTCATCTGTCAAATCCTAGAATTATATCATACCTGCTCCAGCAATCACGACCTGTAATGGTTTAGTGGGTTGTTCACTGTTTCTGAAAAATGAAGATAGTTGTCCAGCTTCCAAAAAGTTTATTGTGTTTTCTAGTGGAG
+
BBBBBFFFFFBBGGGGGGGGGGHHHHHHHHHHHHHGHGGGGHHGHGHGHGHEHHGHHHHHHGHGHHHHHHHHGGHGFHHFHGHHHHFHHHHHHHGHHHHHHHHHHHHHHHHHDHHHHHFHHHGHHHHHHHHHHHHHHHHHHHHHFFHHHEHHFFHHHHHGGGGFFHFBFHHGHHHHFDHHGGGGGHHHGHGFFHHHHHHHAGHHHHHHHHHHHHHBCHFHHHGFFHHGGFGGGGGGGGBFGFFGGGFGF0.
@M03495:530:000000000-LYBTV:1:1101:8784:20625 2:N:0:GTGACGTT+ATCTGGGA
ATATTTTGCCGTTGATAAACCATCTAATCCTGAAAAAAAAATCAAAGCTAAAAACTACAATGCTAAGACCACGATGTGACTGCTATCAAAGTTAGATATATATGTAAATTATTCATCTGTCAAATCCTAGAATTATATCATACCTGCTCCAGCAATCACGACCTGTAATGGTTTAGTGGGTTGTTCACTGTTTCTGAAAAATGAAGATAGTTGTCCAGCTTCCAAAAAGTTTATTGTGTTTTCTAGTGGAG
+
11AAAFDDDB>AAAGGBGGGGC1AAGFG13ABF1G1BA/AAECGGHFBAAGHHBE1G11EGFFGHGHEHHHH/@GEGBG2FDBFG2>FH1FB@BBGHHGHHHHGHHHHGGHHFGGHHFHGGHF1GDCGGGHHFEHHHEGFFHDCGGFCGHHECFHHC<FC</@CCGFHHHGDGCC1DFHAAFCGGHFHFBGGDGGDDGFD.CBFHH;GCCH0CGG0CGCCBGH0;C..A0C0BF0BFGFGGBFFGF;BFCF
@M03495:530:000000000-LYBTV:1:1101:5447:20625 2:N:0:GTGACGTT+ATCTGGGA
ATATTTTGCCGTTGATAAACCAGCTAATCCTGAAAAAAAAATCAAAGCTAAAAACTACAATGCTAAGACCACGATGTGACTGCTATCAAAGTTAGATATATATGTAAATTATTCATCTGTCAAATCCTAGAATTATATCATACTTGCTCCAGCAATCACGACCTGTAATGGTTTAGTGGGTTGTTCACTGTTTCTGAAAAATGAAGATAGTTGTCCAGCTTCCAAAAAGTTTATTGTGTTTTCTAGTGGAG
+
AAAAAFFB1D1111EAG31A1GGCCGHG1DFBGFF1BE/AAAFFBG10F1GB11/1B11FGFBGHHHHFEEG/>>B0122@1FFF202FHBB2@21FD@@2FBE2B>EGFH22>BBGF1>BBB1>11BF11B21B>2FD>22F12B11BGC10001<@1E//<<0<11FGF1F0GG1FF.<FCEE<GGHH<GD00<<<0=<CDD<<0;:;:C:::;0CF0C:G0:0..;9;CBFGGG0;BB900;0;0.0;
@M03495:530:000000000-LYBTV:1:1101:5034:20635 2:N:0:GTGACGTT+ATCTGGGA
ATATTTTGCCGTTGATAAACCAGTCTCCAAAGCTCACATGCTGACAGATCGGAAGAGCGTCGTGTAGGGAAAGAGTGTTCCCAGATGTGTAGATCTCGGTGGGCGCCGGATCATTAAAAAAAAAAAAAGATAAGAGCCACAGCTAAGGAGCGTACGTGGACGGGGAGGGAGGAAGATGAGATCGGAGAGAGGACTCGGCTGACAAGCGAAGGAGTCGGTACTACTCTCTGAATGCAAGCGTCTCTATTATA
+
DDDCDFFFFFBBGGGGGGGGGGHHHHHHHHHHHHHHHHHHHHHHHHHHHHHGGGGHHHGEGGEGAFGHGGHHHHHHH5@FHHHHHHE4@4BF44B4@B?>1E/1>/>////>B3B333BF@/B@D---..000000/.//...:000/;..-.:--//..0--------..-.:..0:000:0:.9--......//....-./90..:.--.9.//---..00009000;00099000..;:.900:0000
@M03495:530:000000000-LYBTV:1:1101:8951:20646 2:N:0:GTGACGTT+ATCTGGGA
ATATTTTGCCGTTGATAAACCAGCTAATCCTGAAAAAAAAATCAAAGCTAAAAACTACAATGCTAAGACCACGATGTGACTGCTATCAAAGTTAGATATATATGTAAATTATTCATCTGTCAAATCCTAGAATTATATCATACCTGCTCCAGCAATCACGACCTGTAATGGTTTAGTGGGTTGTTCACTGTTTCTGAAAAATGAAGATAGTTGTCCAGCTTCCAAAAAGTTTATTGTGTTTTCTAGTGGAG
+
CBBCCFFFFFCBGGGGGGGGGGGHHHHHHHHHHHHGHGGGGHHHHHFHHFHHHHGHHHHHHHHHHHHGHEHHGGHGHFHHHHBFGFFGHHDFGHFHHHHHHHHHHHHHHHHHHHHFHHHHHHGGHHGHGHHHHHHHFFHHHHFFHHFFHHHHFHGGGHHGGGGGHHHHHHGFGHHB1FFGEGGGHHHHGFGGHFHHHBGHHHHHDFGHGGHHHGGGHHFG:GF:CFHFAFCFGGGGGFBBFBFGFGGGG0A
@M03495:530:000000000-LYBTV:1:1101:23966:20650 2:N:0:GTGACGTT+ATCTGGGA
ATATTTTGCCGTTGATAAACCACCCTCCCTGTGGTCGTTATCTTGCTCCTTCTGTCGTCAACGAATTTACTAATTCCAAAGCTCACATGCTGACAGATCGGAAGAGCGTCGTGTAGGGAAAGAGTGTTCCCAGATGTGTAGATCTCGGGGGTGGCCGGAGCATTAATAAAAAAAAAAAAGAAGTGATCAATTGGTCGTGACTTGTATAACACCACTTGACATCCCTAACACTACTTGCCGCTGTAATCTCA
+
BCBBCFFFFFCDGGGGGGGGGGGGGHHGGHHHHHHHGGGHHHHHHHHHHHHHHGHHGGGHGHGGGHHHHHHHHHHHHHHGHHHHHHHHHHHHHHHHHHHHGGGGHHHGGGGGG?GGHGHHHHHHHHF3DFGFHHHH3D33>222DF0F//--<-.<<---;.::CB00;000--9:---.../00;00000000;:;-.:.000000000;0..900000000:.00:/0:0//00000--9-.0000000
@M03495:530:000000000-LYBTV:1:1101:3535:20650 2:N:0:GTGACGTT+ATCTGGGA
ATATTTTGCCGTTGATAAACCAGCAATGTCACAACCACTTCTTGCCCTCCAAAGCTCACATGCTGACAGATCGGAAGAGCGTCGTGTAGGGAAAGAGTGTTCCCAGATGTGGAGATCTCGGGGGGCGGCGGGTCATTAAAAAAAAAAAAAAGGAGTAATGAACGTGGAGCGCGTGTGAAAAGTGTGCGCATGTACGGGCGTGAAGATCAGGCACAATTGCATAGGATATGCAGTGAAATAAGTGTATAGAG
+
CCCCCFFFFFDBGGGGGGGGGGHHHHHHGHGHHHGGGGHHHHFHFHGHHGHHHHFHHHHHHHHHHHHHHHHHHGGGGHGHGFGGFDBFGHGFHHGGGFG4B@FHHHHHH4F33??3B4D?E/>C--9--<----<0F000<0@-@-<C--<..:.</00:<00.9.9../--<9<..0000/<0000.--.9000.9--<--..0000000/..//000<000000000:000<000000000000:0000
@M03495:530:000000000-LYBTV:1:1101:18153:20661 2:N:0:GTGACGTT+ATCTGGGA
ATATTTTGCCGTTGATAAACCAGCTAATCCTGAAAAAAAAATCAAAGCTAAAAACTACAATGCTAAGAGCACGATGTGACTGCTATCAAAGTTAGATATATATGTAAATTATTCATCTGTCAAATCCTAGAATTATATCATACCTGCTCCAGCAATCACGACCTGTAATGGTTTAGTGGGTTGTTCACTGTTTCTGAAAAATGAAGATAGTTGTCCAGCTTCCAAAAAGTTTATTGTGTTTTCTAGTGGAG
+
CBCBCFFFFFCAGGGGGGGGGGHHHHHHHHHHHHHHHGGGGHHHHHGHHHHHHHGGHHHHHHHHHHHHHHHHGGHGHHGHGHHFHHHHHHHHHHHHHHHHGHHHHHHHHHHHHHHHHHHHHHFHHHHHHHHHHHGHHHHGHHHCHHGHHEHHEHHHHFHGGGGGHHHGHHHHHHHHHHGHGGGGGHHHHGHHBGHFDDD<GHHFHHHHGHHHHHHHHHFHHHHGHHHEDFFBFFFFGFCFGGGGGFBFGFG
@M03495:530:000000000-LYBTV:1:1101:2871:20670 2:N:0:GTGACGTT+ATCTGGGA
ATATTTTGCCGTTGATAAACCAGCTAATCCTGAAAAAAAAATCAAAGCTAAAAACTACAATGCTAAGACCACGATGTGACTGCTATCAAAGTTAGATATATATGTAAATTATTCATCTGTCAAATCCTAGAATTATATCATACCTGCTCCAGCAATCACGACCTGTAATGGTTTAGTGGGTTGTTCACTGTTTCTGAAAAATGAAGATAGTTGTCCAGCTTCCAAAAAGTTTATTGTGTTTTCTAGTGGAG
+
BBBBBFFFFFBBCEGGGGFGGGHHGHGHHHHHHGHHHGGGGHHHHGFHHHFHHGAGHHHHHGHHGBHHHGHHGGHGFDHDGFHHHFHHFFGHHHFHHHHHFHHFGHHHGHHHGHHFHHHHHHGHHHHHHHHGHHHHHHHHHHFGHFGHHHFHBGHHFFHGGCCDHHGGFHHFHHFHFHEEG.C<FGFHHHHGHHHHHGHBGHHHBCCGFFGBGGBCFGHHHHHFFHHEGBFFGGFFFGGGBFFGB0;F?CE
@M03495:530:000000000-LYBTV:1:1101:3804:20675 2:N:0:GTGACGTT+ATCTGGGA
ATATTTTGCCGTTGATAAACCACCCTCCCTGTGGTCGTTATCTTGCTCCTTCTGTCGTCAACGAATTTACTAATTCCAAAGCTCACATGCTGACAGATCGGAAGAGCGTCGTGTAGGGAAAGAGTGTTCCCAGATGTGGAGATCTCGGGGGGCGGGGCGGGAATAAAAAAAAAAAGAGAAGGGAAGACGCACCTCCATATAAACCATGACATAATCAGAAGTAACCTCGGCGAGTATACATAATGAACACG
+
BCCCCFFFFFDBGGGGGGGGGGGGGHHGGHHHHHGHGFGHHHHHHHHHHHHHHHHHGGGHGHGGEHHHHHHHFHHGHHGHHHHHHHHHHHGHFHGHHHHHGGGGHHHGGGGGGEGHHGHGHHHHFGBDFHGHHHGBGF22?2222DGF/AC-----9----:-/0000B;BD;@9.://0/....../.--9-/../:990;09;:9BB0000000:00000000;0/...----.0090;909;B000/.
@M03495:530:000000000-LYBTV:1:1101:4277:20680 2:N:0:GTGACGTT+ATCTGGGA
ATATTTTGCCGTTGATAAACCAGCTAATCCTGAAAAAAAAATCAAAGCTAAAAACTACAATGCTAAGACCACGATGTGACTGCTATCAAAGTTAGATATATATGTAAATTATTCATCTGTCAAATCCTAGAATTATATCATACCTGCTCCAGCAATCACGACCTGTAATGGTTTAGTGGGTTGTTCACTGTTTCTGAAAAATGAAGATAGTTGTCCAGCTTCCAAAAAGTTTATTGTGTTTTCTAGTGGAG
+
CCCCCFFFFFDBGGGGGGFGGGHHHHHHHHHHHGHHHGGGGHCHHHEHHFGEGHGHHGHHHHHHHHHHHHHHGGHEFHHHFH3GGGFHGHGHHHHHHHHHHHHHHHHHHHHHFHHHHHGHGHHHHHHHHHHHHHHHFFHHHHEHFHFHGHFHEHFFHFHGFGGGCGHGHHG?GGHHGHHHFGFGHHHHHHHHHEHHFG0GHGFBGHFFHHH0GHFFFG/0CG:G0;G.CCFGGGGFFGF//9BFFF09F0A
@M03495:530:000000000-LYBTV:1:1101:15309:20683 2:N:0:GTGACGTT+ATCTGGGA
ATATTTTGCCGTTGATAAACCAGGACTCAGGCGGACCAAAGCTCACATGCTGACAGATCGGAAGAGCGTCGTGTAGGGAAAGAGTGTTCCCAGATGTGTAGATATCGGCGGGCGGCGGATCATTAAAAAAAAAAAAAGAAAAAGACGCATATGAAGCACTAGCAAGGGCGATAGAGACTCACGATTGAGATAGGTAAAGGATATGTATAGGACAGAGAAGTGAGCATCTGTATAAGAGATCATAAAATCAA
+
DDDDEFFFFFCCGGGGGGGGGGHGHHHHHHHHGGGGGHHHHHHHHHHHHGHHHHHHHHGHGGGGHHHGGGGEFBBFGGGHHHGGFGBBBGHHHGHF4?D4?444???E/<B//-------<<BB111CFGGFF@-<-..<//.../.--.91111100/:00/01/9..---..11</0000...9.00<111:1<<110/00111111<0B0B.///</101:<F00111:111110/100111111000
@M03495:530:000000000-LYBTV:1:1101:24997:20702 2:N:0:GTGACGTT+ATCTGGGA
ATATTTTGCCGTTGATAAACCAGGACTCAGGCTGGACCAAAGCTCACATGCTGACAGATCGGAAGAGCGTCGTGTAGGGAAAGAGTGTTCCCAGATGTGTAGATCTCGGGGGGGGGCGTGTCATTAAAAAAAAAAAAAATGTATATTGGGGTGCCAGGGAGCTCATTGCATAAGCTCCACACCAAGCACAGTATGTTCCTCATATATATCAAGTGGCATGATATTTCACGTAACACGAACTAGGTGTACAA
+
DDCCDFFFFFCAGGGGGGGGGGHGHHHHHHHHHHGHHHHHHHHHHHHHHHHHHHHGHHGHHGGGGHHHGGGGEGBFGHGHHEGFHFH@BFGHHHHHGHHFB3B44D?FA/>@--------./00;00:BBA@>9;-;--.009000:00.-:-./00;.:..;00000000000:0009/0......////:090000;000;0000000000000./0.000900000../..00.-:-.09/0;000;0
@M03495:530:000000000-LYBTV:1:1101:5494:20705 2:N:0:GTGACGTT+ATCTGGGA
ATATTTTGCCGTTGATAAACCAGGACTCAGGCTGGACCAAAGCTCACATGCTGACAGATCGGAAGAGCGTCGTGTAGGGAAAGAGTGTTCCCAGATGTGAAGAACATGGGGGAGGCGGCAGCATTAAAAAAAAAAAGAATGAGAGACTCGCAGCTGGTACACGGAAGGGGCAGTGTTTGGCATACGTGTGGGAAGAGAGGATCAAGGTTAGGCTGCGAGATTATGACAATACGAGTGATATGTCTGGAGTA
+
BBBBBFFFFFBBGGGGGGFGGGHGHGGHGHGHHHGHHHHGHHBGHHHHHHHHHBFHHHHBHGDFGGFHCAEE>EBGHHGHFFHHH4@4BFEFGHG3@BD444332333BC/E/////>////011?1111<<<---.:.00000/./0:.9-9-/9:/009;.--.:..--:.//;/././/:9;././..../..;9:..//./://:/..//..;9--.////////9//9..;.////://9///9//
@M03495:530:000000000-LYBTV:1:1101:12468:20718 2:N:0:GTGACGTT+ATCTGGGA
ATATTTTGCCGTTGATAAACCAGGGACTCAGGCTGGACCAAAGCTCACATGCTGACAGATCGGAAGAGCGTCGTGTAGGGAAAGAGTGTTCCCAGATGTGTAGATCTCGGTGGGCGGCGGATCCTTTAAAAAAAAAAAAAAGAAGAAAATCTAGTATGGAGGATAATAAGCAACAAAATGATGTAAGAAGACTATAATGAAGAGTAGAGCAGATGTCTATAGTGCACTCGTCATTATAAGCTATAAGGCTA
+
CCCCDFFFFFECGGGGGGGGGGHGGGGHHHHHHHHGHHHHHHHHGHHHHHHHHHHHHHHGHHGGGGGHHGEFGEFBGGHGHHHHHHGHBFFGHHHHHHFH44B444440?/?E///////-<-01>1=1FGFFCC@-<9-9...<0//<101111111/1/../00111101/.....00:111<1111/0/10111111111:11111:0//:11111111111100/.:...:B111<01111110/00
@M03495:530:000000000-LYBTV:1:1101:12680:20740 2:N:0:GTGACGTT+ATCTGGGA
ATATTTTGCCGTTGATAAACCAGCTAATCCTGAAAAAAAAATCAAAGCTAAAAACTACAATGCTAAGACCACGATGTGACTGCTATCAAAGTTAGATATATATGTAAATTATTCATCTGTCAAATCCTAGAATTATATCATACCTGCTCCAGCAATCACGAATCGGAACTAACTCTGTGGGAAGGGTGAAGAGATGGATGATGTTCTCTGCCTGTTCCCTGTAATGGTTTAGTGGGTTGTTCACTGTTTCT
+
BBBAAFFFFFBAGGGGGGGGGGHHHGHHDHHHHHHHHGGGGHHHHHHHHHGHHHGHHGHHHHGFHHHGHGGEGGHEFGHHHGFFHEFHHFFHEBDHHHDHFHHHHGHHHHHHHHHHHHHHHHHHHHHFHHHHHGHGGHHHHHEFHHG2GFGHHFGHHHGGGGHGHGGGGHHHBGHGGDGH?FHDGD.<GFG0CCGFC/DCFHHGCGFHHCFFFF;CGFHGHCB;BGGCFFBCCCAE=CA;A900CFCFFF0
@M03495:530:000000000-LYBTV:1:1101:3826:20779 2:N:0:GTGACGTT+ATCTGGGA
ATATTTTGCCGTTGATAAACCAGGGACTCAGGCGGACCAAAGCTCACATGCTGACAGATCGGAAGAGCGTCGTGTAGGGAAAGAGTGTTCCCAGATGTGAAGATATAGGGGGTGGCCGTGTCATTTAAAAAAAAAAAATAGAGGGGACGAATAACCCACGCATGAGATACCATAGCTGGATTGCTACGCACTGGCAGTCATCTCGCAGCCCAATATCGTAAGAGAGACTTGACTGGCCAGAAGGTAAGCAG
+
BBBBBFFFFFBBGGGGGGGGGGHFGDGHHHHHHGFCEGHGHHBGFHHHHHFFHFHHHGHFHG?FFFHFGGGG>E1?FGF3BGHEGGG4B?GHHHH3?F444B334?4B30/<///0@/<>?<FF111??11<--<C--.0;00;.-.-9--..00/;..-.9..//;B/9//;9BF//..//.9///99.-9/:9.;99B////..-.-..;../9/..;.;9/...:///////...9..//.9//////
@M03495:530:000000000-LYBTV:1:1101:22090:20780 2:N:0:GTGACGTT+ATCTGGGA
ATATTTTGCCGTTGATAAACCAGCTAATCCTGAAAAAAAAATCAAAGCTAAAAACTACAATGCTAAGACCACGATGTGACTGCTATCAAAGTTAGATATATATGTAAATTATTCATCTGTCAAATCCTAGAATTATATCATACCTGCTCCAGCAATCACGACCTGTAATGGTTTAGTGGGTTGTTCACTGTTTCTGAAAAATGAAGATAGTTGTCCAGCTTCCAAAAAGTTTATTGTGTTTTCTAGTGGAG
+
BABBBFFFFFBBGEGGGGGGGGHHHHHHGHHHGHHGHCGGGHHCHGHHHGHFHHGHHHHHHHHHHHGHHGHHGGHGGHHHFGFHHHHHHHHHHHHHHHHHHHHHGHHFHHHHHHHHHHHHHHHGHHHHHHGHHHHHHHHHHHHHHHGHHGHHGHHHHHHGGGFGFHHFHHG?GHHFFGHHGGGGHHHHHHHHHHHHEHHHCGHHHHGFFCGHHGHHHFGFFHHFCCEAA9FGGGGGGGFGGGBGGGFF.FE
@M03495:530:000000000-LYBTV:1:1101:11759:20781 2:N:0:GTGACGTT+ATCTGGGA
ATATTTTGCCGTTGATAAACCACCCTCCCTGTGGTCGTTATCTTGCTCCTTCTGTCGTCAACGAATTTACTAATTCCAAAGCTCACATGCTGACAGATCGGAAGAGCGTCGTGTAGGGAAAGAGTGTTCCCAGATGTGTAGATCTCGGGGGGGGGCGGTGTCATTAAAAAAAAAAAAAAAAGATCTATGTGATGATAAATGTGAATCAGACACAACAACATGTACAGAGCAACAAGCAAGAACATAGATAT
+
CDCCDFFFFFDCGGGGGGGGGGGGGHHGGHHHHHHHGGGHGHHHHHHHHHHHHHHHGGGHGHGGGHHHGHHHHHHHHHHHHHHHHHHHHHHHHHHHHHHHGGGGHHHGGGGGG?FBGGFHHHHHGHFBDGGHFGHHDGDB222222@F/>-;9---:---900;:0:000;=D-:------..00000000:0000:000:0000:000:0///......;0:00000/:0/..././//:///0000000
@M03495:530:000000000-LYBTV:1:1101:10948:20781 2:N:0:GTGACGTT+ATCTGGGA
ATATTTTGCCGTTGATAAACCAGCTAATCCTGAAAAAAAAATCAAAGCTAAAAACTACAATGCTAAGACCACGATGTGACTGCTATCAAAGTTAGATATATATGTAAATTATTCATCTGTCAAATCCTAGAATTATATCATACCTGCTCCAGCAATCACGACCTGTAATGGTTTAGTGGGTTGTTCACTGTTTCTGAAAAATGAAGATAGTTGTCCAGCTTCCAAAAAGTTTATTGTGTTTTCTAGTGGAG
+
CC@BCFFFFFBAGGGGGGGGGGHHHHHHHHHHHGHHHGGGGHHHHHEEHHFFDGEHHGHHHFHFHHHGHHHHGGHEFFHGDGFHHFFHFGDGGHHHHHHHHHHHFHHHHHHHGHHHFHHHFHHHHGHGHHGHHHHHHHHHHHGGHHHHGHHFFHHHHHHGGGGDHHGHGHGFHHHHFHEHGGGGHHHHHHFHGFGHGHFHCGHHFFFHHHFHHHGCGHHFCGFE0GCADFGGFGGGFF/FFFBFFFFGGBE
@M03495:530:000000000-LYBTV:1:1101:14618:20802 2:N:0:GTGACGTT+ATCTGGGA
ATATTTTGCCGTTGATAAACCAGCTAATCCTGAAAAAAAAATCAAAGCTAAAAACTACAATGCTAAGACCACGATGTGACTGCTATCAAAGTTAGATATATATGTAAATTATTCATCTGTCAAATCCTAGAATTATATCATACCTGCTCCAGCAATCACGACCTGTAATGGTTTAGTGGGTTGTTCACTGTTTCTGAAAAATGAAGATAGTTGTCCAGCTTCCAAAAAGTTTATTGTGTTTTCTAGTGGTG
+
ABBBBFFFF4DAEGGGGFGFC44CBGFHGHHHFFDDGGGGGHHHHEHHHBHEAAEGHGGHFGFHFFFHHGFEGEGGFHHFFHHHHGGFHFFGHHH3GHHHFHGHGBFHHHHHFGHGHHHHHF4FHHGHHHHFHFGHHHHGFFGBGHGHHHHGBBGFGEHGGCG/GHGFHGHGFHHGDGHEGGGDGHEHFBGHHHHHHHHFFFHEGHFFHHHHH000;:CGBGHFHGEED00FGGFF;FFFGFGGBC0;A0;
@M03495:530:000000000-LYBTV:1:1101:10811:20815 2:N:0:GTGACGTT+ATCTGGGA
ATATTTTGCCGTTGATAAACCAGCTAATCCTGAAAAAAAAATCAAAGCTAAAAACTACAATGCTAAGACCACGATGTGACTGCTATCAAAGTTAGATATATATGTAAATTATTCATCTGTCAAATCCTAGAATTATATCATACCTGCTCCAGCAATCACGACCTGTAATGGTTTAGCGGGTTGTTCACTGTTTCTGAAAAATGAAGATAGTTGTCCAGCTTCCAAAAAGTTTATTGTGTTTTCTAGTGGAG
+
CCCCCFFFFFCAGGGGGGGGGGHHHHHHHHHHHHHHHGGGGHHHHHHHHHHHHHGHHGHHHHHHHHHHFHHHGGHGGHHHHGCGHHHGHHHFHHHHHHHHHHHHHHHHGHHHHHHHHHHHHHHHHHHHHHHHHHHHHHGHHHHHHHHFGHHHHHHHHHGGGGGGHHHHGHHGGHHG1<CCDGGGGHHHHHHHHEHHHBHHHHHG=CCHHHHHHGHGHGGGGFEGF;9EA:CFEFGGGGCFGFBGGGGGGGG
@M03495:530:000000000-LYBTV:1:1101:26757:20820 2:N:0:GTGACGTT+ATCTGGGA
ATATTTTGCCGTGATAAACCAGCTAATCCTGAAAAAAAAATCAAAGCTAAAAACTACAATGCTAAGACCACGATGTGACTGCTATCAAAGTTAGATATATATGTAAATTATTCATCTGTCAAATCCTAGAATTATATCATACCTGCTCCAGCAATCACGACCTGTAATGGTTTAGTGGGTTGTTCACTGTTTCTGAAAAATGAAGATAGTTGTCCAGCTTCCAAAAAGTTTATTGTGTTTTCTAGTGGAGG
+
B?ABBFFFFFBAECGGGGGGGGHHGHHHHHHFHHHHGGGGHHHHHHHHHHHHHGHHHHHFHHHHGHGHHHHGGHFHHGFHFGHFGHHHHHFGGHGHHHHHHHHHHHHEHHHHHHHHHHHHHGHEHHHHGHHHHHGHHHHHHHHHHHHHHGFFHHHHFHDECCGHHHFGHEGHHHHHHHG<CDGHHGHHHFHGHGHHEHHFHHHHHHHGHHHHHHHHHHHGHFGFBGHGFGGGGGGFG//BF0FBBFEEBAD
@M03495:530:000000000-LYBTV:1:1101:28043:20822 2:N:0:GTGACGTT+ATCTGGGA
ATATTTTGCCGTTGATAAACCAAAGGACTCAGGCTGGACCAAAGCTCACATGCTGACAGATCGGAAGAGCGTCGTGTAGGGAAAGAGTGTTCCCAGATGTGTAGATCTCGGGGGGGGGCGGGACATTGAAAAAAAAAAAATAGGTCTGTTGAGGCTTCCGGGGGAGATGAGAGCGCGCACCGCTACCTTCATTATCGCGCACTCCGATACGATGGCGAACATGATGTGTCGCGACCACATATGCCTAGATA
+
BABCCFFFFFCBGGGGGGFGGGDHHGHHHHGHGHHHGHHHHHGHEHHCFGHFBHHGHHHHHHHGGGGHHHGGGFEE?B@FFFFGEFFGGGEGFHHHHGDEB44344?44F//>/:-;9;:;---;/://;9/9BAF@---.;//::////////..///.-:----.//////.------------/////:////..-----//.-.--.9..9/-----/////:/:/..-----../9//////////
@M03495:530:000000000-LYBTV:1:1101:11311:20828 2:N:0:GTGACGTT+ATCTGGGA
ATATTTTGCCGTTGATAAACCAAAGCTCACATGCTGACAGATCGGAAGAGCGTCGTGTAGGGAAAGAGTGTTCCCAGATGTGTAGATCTCGGTGGGGGCCGGATCATTAAAAAAAAAAAAAAAGATAAGTAGTATGGAAGTCTGACGAATGAATGAACATACCGAAGCGAGATCAATTCGCATAAGTAGTACACAGCAGTATATCACATACAAAGCACAAGTAGGAGATATATCGTGCGATATAGTCGACG
+
CDDDEFFFFFCCGGGGGGGGGGHHHHHHHHHHHHHHHHHHHHHHGGGGHHHGGGGEGBFFHGHHHHHHFHBDFGHHHGHHHHDEGD4@BFGF>BE//>//////>0?333?FFFFCGCGCC--..0110<111111<10/011111..-.00<11011<::0/..----9<<9000111<....11111111110../.11<:111101:0000/:0///.11100/./<1111./.<-...-11119.--
@M03495:530:000000000-LYBTV:1:1101:20912:20833 2:N:0:GTGACGTT+ATCTGGGA
ATATTTTGCCGTTGATAAACCAGTCAGGAGTCCAAAGCTCACATGCTGACAGATCGGAAGAGCGTCGTGTAGGGAAAGAGTGTTCCCAGATGTGTAGATATCGGTGGGGGGCGCATCATTAAAAAAAAAAAATAATATGATACCAGTGCCCGCACGCACGACCATAAAATATTAATCATGATGTTCACTGATTAGACCAAATTGAAGTGGATGACCTGCTGCTCTATACGTTATGAGGTTGACACAACGTG
+
CCCCCFFFFFCBGGGGGGGGGGHHGHHHFGHHHHHHHHHHHHHHHHHF5FGHHHGHGGGEGHHGEGGED1BBGGFHHHHHHFBB@FFGHHGF4F44@444441>1>EE//-----.-09000;;0C@CF;9-.//////;/////;/////;--------:---:/;///////////////;//;/99/////:////..//////:////9////:.//////::BB.///.////;///9///..-:.
@M03495:530:000000000-LYBTV:1:1101:14232:20852 2:N:0:GTGACGTT+ATCTGGGA
ATATTTTGCCGTTGATAAACCACCCTCCCTGTGGTCGTTATCTTGCTCATTCTGTCGTCAACGAATTTACTAATTCCAAAGCTCACATGCTGACAGATCGGAAGAGCGTCGTGTAGGGAAAGAGTGTTCCCAGATGTGTTGATATCGGGGGGGGCCGCGTAATTAAAAAAAAAAAATACACTAGCTTTGAACCATGTGCTGAAGCTGAGGTACTGGTCACCATGGAAGTGCTTACGTTCATGCTCATCTAA
+
BBBBBBFFFFBAGGGGGGGGGGGGGHDGGHHFHGFFEGGHHHFHHHHHHHGHGHHHGGGHGHGGGHHHHHHHGFFHHHHFHEHHHHHHHGHHFHHHHHHHGGGGHHHGGGGGG?FFHGHHGGGH4?B3BDGHHHHHHE32?22222/@C/@----------../99/B/@9-;--9./////////////9/../;//////9/////.:/9/;/B////////9//BB//////;;/9///////9/;//
@M03495:530:000000000-LYBTV:1:1101:27085:20854 2:N:0:GTGACGTT+ATCTGGGA
ATATTTTGCCGTTGATAAACCAGCTAATCCTGAAAAAAAAAATCAAAGCTAAAAACTACAATGCTAAGACCACGATGTGACTGCTATCAAAGTTAGATATATATGTAAATTATTCATCTGTCAAATCCTAGAATTATATCATACCTGCTCCAGCAATCACGACCTGTAATGGTTTAGTGGGTTGTTCACTGTTTCTGAAAAATGAAGATAGTTGTCCAGCTTCCAAAAAGTTTATTGTGTTTTCTAGTGGG
+
CBBBCF5DFFCBGGGGGGGGGCHHHFBHHHHGHHHHHGGGGGHHHHFFFFGHHHHGHHHHHHHGHGHHHHGHHGGGGFFHHBGFGGHHHHHEGGHHHHHHHHHHHHHHGHHHHHHGHGHHHHHFFHHHHHHHHHHHHGHHHHHHGHHHHHFHHHGGHHHGGGGGGHHHHHHHHHHHBGHHGAFDGHHHHHHHHHHHHFFHHGHHCGFHFGHHHHFGCCGHHGGFFFG;EDBFGGGGFFGGBFFFFBFFF..
@M03495:530:000000000-LYBTV:1:1101:18244:20854 2:N:0:GTGACGTT+ATCTGGGA
ATATTTTGCCGTTGATAAACCAGCTAATCCTGAAAAAAAAATCAAAGCTAAAAACTACAATGCTAAGACCACGATGTGACTGCTATCAAAGTTAGATATATATGTAAATTATTCATCTGTCAAATCCTAGAATTATATCATACCTGCTCCAGCAATCACGACCTGTAATGGTTTAGTGGGTTGTTCACTGTTTCTGAAAAATGAAGATAGTTGTCCAGCTTCCAAAAAGTTTATTGTGTTTTCTAGTGGAG
+
BABBBFFFFFCBGGGGGGGGGGHHGGHHHHHGGHHBHGGGGHHHHGHHHHHHHHGHHHHHHHHHHHHHHHHHGGHGFHHFHFCGFHHHHHHEFHGFHHHHHHHFGHHHHHHHHHGHGHHHHHHHHHHHHHHFHHHHHFGHHHHHHHGGFHHEFGHHFCGDFCGGHGHFGGHGGHHGGHGFDGGDHHHHHHHHHEHHHHHHGHHFFGC:CHGFHFCCGHEFHFHFFCCEDFGGGGFGGGGGGGEFGFFFGBA
@M03495:530:000000000-LYBTV:1:1101:9168:20855 2:N:0:GTGACGTT+ATCTGGGA
ATATTTTGCCGTTGATAAACCAGTCTCCAAAGCTCACATGCTGACAGATCGGAAGAGCGTCGTGTAGGGAAAGAGTGTTCCCAGATGTGTAGAGCTCGGTGGTTGCCGGATCATTAAAAAAACAAAAAAAGATGGTGATAAGAGTGAAGTGCTGTCGTTTAAGAGCAACCATGATAGGAAAGCCATTCTGTCCAAGACACTCAACTCAAAGCTAATGAGACAGCAGAGGTAGCATGAAACGCGTACAGTAA
+
BCCCCFFFFFCCGGGGGGGGGGGHHHHHHHGGHHHHHHHHHHHHHHHHHHHGGGFHHHGGGGEEFGGFGGHHHHGHH5D@FFHHHHH4FB4@B34B31E1?1>/?03/////04B4DDFF/B///@@</<//111?1<11111111111>111>1>....<0000//<<..00:000/00/././000000;0000.///0////0:0/00/0000;000:B/././9./::B///////.-----;///9
@M03495:530:000000000-LYBTV:1:1101:5899:20855 2:N:0:GTGACGTT+ATCTGGGA
ATATTTTGCCGTTGATAAACCAGCTAATCCTGAAAAAAAAATCAAAGCTAAAAACTACAATGCTAAGACCACGATGTGACTGCTATCAAAGTTAGATATATATGTAAATTATTCATCTGTCAAATCCTAGAATTATATCATACCTGCTCCAGCAATCACGACCTGTAATGGTTTAGTGGGTTGTTCACTGTTTCTGAAAAATGAAGATAGTTGTCCAGCTTCCAAAAAGTTTATTGTGTTTTCTAGTGGAG
+
BBCCBFFFFFBBGGGGGGGGGGHHHHGHHHHHHHHHHGGGGHHDHFGEHHHHHHGHHHHHHHHHHHHGHHHHGGHGHGHHGFGFFGHHHHHHHHFHHHHHGHHHFHHHHGHHHHHHGHFHHGHHHHHHHFHHHHHHGHBHHHGFFHGGHHGHHHHHHHHGDGGGHHHHHHFFGHHHHHHHGGGGHHHHHHHHHGHHGFHHHHHFHHHHHHCGFG0:GGF0FGHFHHH?CBBBBGGGGG/9FFGGGGFGGGF
@M03495:530:000000000-LYBTV:1:1101:26631:20867 2:N:0:GTGACGTT+ATCTGGGA
ATATTTTGCCGTTGATAAACCAGTGGTCGTTATCTTGCTCCTTCTGTCGTCAACGAATTTACTAATTCCAAAGCTCACATGCTGACAGATCGGAAGAGCGTCGTGAAGGGAAAGAGTGGTCCCAGATGAGAAGAATATCGTAGTGGCTCCAGCAATCACGAACTGTAATGGTTTAGTGGGTTGTGCACTGTTTCTGAAAAATGAAGATAGTTGTCCAGCTTCCAAAATGTTTATTGTGCTTTCTAGTGGAG
+
BBBBBFFFFFBBGGFGGGGGGGHF44B42AB2ABAAFGFEGGFGAFGH2FFGGFF1FF1BEGFFGDA5FEGBGFGB3AGDD3@5GC@3GF@A1EFE1?C/E1E/>3?F3/G?CAHF4B/BB30B3/31111B010112?/B0//0@/@1/1<?<01111///-.<1=<G=1><FG1>=A.<.-..0000:C0:C0;0000;GGGCGGBG00;00;00C;B00/;00.09;;00;;;00;000000;0;.9C
@M03495:530:000000000-LYBTV:1:1101:3939:20876 2:N:0:GTGACGTT+ATCTGGGA
ATATTTTGCCGTTGATAAACCAGCTAATCCTGAAAAAAAAATCAAAGCTAAAAACTACAATGCTAAGACCACGATGTGACTGCTATCAAAGTTAGATATATATGTAAATTATTCATCTGTCAAATCCTAGAATTATATCATACCTGCTCCAGCAATCACGACCTGTAATGGTTTAGTGGGTTGTTCACTGTTTCTGAAAAATGAAGATAGTTGTCCAGCTTCCAAAAAGTTTATTGTGTTTTCTAGTGGAG
+
CCBCCFFFFFCBGGGGGGGGGGHHHHHHHHHHHHHHHGGGGHHFHFDGHFHHHHGGHHHHGHHHHGHHHGHHGGHGHHGDGE3FHHHHHHFHHHEHHHHHHHHHHHHHHHHHHGHHHHGHHHGHHHHHHHGGHHHHHHHHHHHGGHHEFGHGHHHGHHHGDCGGGGHHHHHFHHHHGHHEEGGGHHGHHHHHHGHHHHFHHGGBDGHHHFHHHHHHHGCFHBGFGHC.;FFEFGGEFF9BFFEGGGGG?BA
@M03495:530:000000000-LYBTV:1:1101:22196:20894 2:N:0:GTGACGTT+ATCTGGGA
ATATTTTGCCGTTGATAAACCAGGGCATCGGCCGTTTTCTCCAAAGCTCACATGCTGACAGATCGGAAGAGCGTCGTGTAGGGAAAGAGTGTTCCCAGATGTGGAGATCTCGGTGGGTGGGGGATAATTAAAAAACAAAAAAGAGAATATAAGCTGGTACATGGCAGGGTCACGAGAGTGACTAACATTGCGACACTAGGCATAGAGTATAGATAGAATCTCCAGTCACTCTAAGCTACTAACGAGGCACA
+
CCCCCFFFFFCCGGGGGGGGGGGGGGGHHGGGGEFEHGHHHHHHHGFHHHHGHGGHHHGHHHFCGGGE?GHHGFGG>EBBFGGHHHHGHEGBFGGGHHHFGB433/3B344B//<<///////</0111111?=-..<00.<<E//0<0=000<0:;/00000:./.--//:0..-.-:00000000;000.9-9:0/0//0900000009900;0:00900:000000:00000/0009000..;-;../
@M03495:530:000000000-LYBTV:1:1101:25527:20896 2:N:0:GTGACGTT+ATCTGGGA
ATATTTTGCCGTTGATAAACCAGGACTCAGGCTGGACCAAAGCTCACATGCTGACAGATCGGAAGAGCGTCGTGTAGGGAAAGAGTGTTCCCAGATGTGTAGATCTCGGGGGGGGCCGGTTCATTTAAAAAAAAAAAAAACAAAAACCATTAGGGGTGCCCTGTTTCAACAGATACAAGAAGATACCATCGATGAATGTTCGTACGTTAAAAATACAATATAATACATCAGACCACACCAATAGCAATCAC
+
CDCCDFFFFFDDGGGGGGGGGGHGHHHHHHHHHHGHHHHHHHHHHHHHHHHHHHHHHHHHHGGGGHHHGGGGFG?GHHGHHHHHHGHBBFGHFHHHHGH@43@4B??BF/>B-------:.:00000:BF0=CF---9--....:....00000.;.-.//0.:0000000//000;B0///;0:00000./;0000000;../.-///.:00;0000000000:000:0000./..:...0;0000:000
@M03495:530:000000000-LYBTV:1:1101:12524:20904 2:N:0:GTGACGTT+ATCTGGGA
ATATTTTGCCGTTGATAAACCAGGACTCAGGCTGGACCAAAGCTCACATGCTGACAGATCGGAAGAGCGTCGTGTAGGGAAAGAGTGTTCCCAGATGTGTAGATCTCGGTGGGGGGCGGATCATTAAAAAAAAAAAAAACAAAAAATACGAGGAAGGGGTTAGGAAGCGAAAAAATTAGAACGAGAGAGTGGGATGCAGAGGTGCGAGTGATATGAAGTGGGATGATATAGAGATGAGAATGACGAGGCAA
+
CDDDEFFFFFCCGGGGGGGGGGHGHHHHHHHHHHGHHHHHHHHHHHHHHHHHHHHHHHHHHGGGGHHHGGGG>FBBGHGHHHHHHHHBFGHHHHHHHHH4@B44?B4BF>/?///--<---<ABB11<BFFFFFFF@--...<..-.00...--/...-.<.:/11<.-.---<-.000:10.<..-9.01...0./011.90.0-9--91111111110<..0.011111111:010110100..---..
@M03495:530:000000000-LYBTV:1:1101:27388:20919 2:N:0:GTGACGTT+ATCTGGGA
ATATTTTGCCGTTGATAAACCAGCTAATCCTGAAAAAAAAATCAAAGCTAAAAACTACAATGCTAAGACCACGATGTGACTGCTATCAAAGTTAGATATATATGTAAATTATTCATCTGTCAAATCCTAGAATTATATCATACCTGCTCCAGCAATCACGACCTGTAATGGTTTAGTGGGTTGTTCACTGTTTCTGAAAAATGAAGATAGTTGTCCAGCTTCCAAAAAGTTTATTGTGTTTTCTAGTGGAG
+
BBBBBFFFFFBAGGGGGGGGGGHCFGHHHHHHHHHHHGGGGHHHHBHFHHGHFGECHHHHHHHGHHHHHHHHGGHGHHHHDF3GHHFHHHHFFHFHGHHHHHHHHHHHGDHHGHFHHHHHHGHHHHFHHHGHFHHHHHHHHHHCGHGFHHHGFCFHBCGGGGGGHHHHHGHHHFGG>FFEAFCFHHGHGGHFBFHHGHGHHHHFGGGHGGHEHFGBGH/CGHFFFFCA9CFGFGFGGGFFFGGGGGFB.BE
@M03495:530:000000000-LYBTV:1:1101:21547:20930 2:N:0:GTGACGTT+ATCTGGGA
ATATTTTGCCGTTGATAAACCAGCTAATCCTGAACAAAAATCAAAGCTAAAAACTACAATGCTAAGACCACGATGTGACTGCTATCAAAGTTAGATATATATGTAAATTATTCATCTGTCAAATCCTAGAATTATATCATACCTGCTCCAGCAATCACGACCTGTAATGGTTTAGTGGGTTGTTCACTGTTTCTGAAAAATGAAGATAGTTGTCCAGCTTCCAAAAAGTTTATTGTGTTTTCTAGTGGAGG
+
1>1>1@FDF1AAA11AFB11B0A0B1DGFBGHGF1BECEEFHBB11F1FA1BDEC1AAAAF12DDHBEGFHGECF01D221FHBFE22GGG2FHHH2EFFHHH2GBF2GFGFHHB2B@F2EGFB11BF1FGFBD2FFF2FF1>FBAG11BGF<<B1BE<E/BEHH2F2GB1>FGF1@C<CF//F1DFFHFF1<<<FFHHE01G1>GHG=G0G000<C/0<=C=0=CG.::CBG000C/:/:000C0;A0..
@M03495:530:000000000-LYBTV:1:1101:14650:20931 2:N:0:GTGACGTT+ATCTGGGA
ATATTTTGCCGTTGATAAACCAGCTAATCCTGAAAAAAAAATCAAAGCTAAAAACTACAATGCTAAGACCACGATGTGACTGCTATCAAAGTTAGATATATATGTAAATTATTCATCTGTCAAATCCTAGAATTATATCATACCTGCTCCAGCAATCACGACCTGTAATGGTTTAGTGGGTTGTTCACTGTTTCTGAAAAATGAAGATAGTTGTCCAGCTTCCAAAAAGTTTATTGTGTTTTCTAGTGGAG
+
AABBBFFFFFDBEFGGGGGGFCHHGHHHHGHFFGGFGCEGEGHHHHHFGHHGFH1FHHHHEDG5GDGHGHHHGEFEFHFFHFGGHHFHHHHEGFHHGHHHGFHHFHHHHHHHHGHFHGHHGHHHHHHGHHHEDFEGHGGHHHGHHHGHHHGHHHHHHHHGGGGCFHHGHHHDGHHH>GHHGGFGHHHBHHHHFFHHHEHFHHF0BCGHHHHHHHGHBHGHHF/G0CEEDBFGFGGG;9CFFFFFBF9C.9A
@M03495:530:000000000-LYBTV:1:1101:3148:20933 2:N:0:GTGACGTT+ATCTGGGA
ATATTTTGCCGTTGATAAACCAGCTAATCCTGAAAAAAAAATCAAAGCTAAAAACTACAATGCTAAGACCACGATGTGACTGCTATCAAAGTTAGATATATATGTAAATTATTCATCTGTCAAATCCTAGAATTATATCATACCTGCTTCAGCAATCACGACCTGTAATGGTTTAGTGGGTTGTTCACTGTTTCTGAAAAATGAAGATAGTTGTCCAGCTTCCAAAAAGTTTATTGTGTTTTCTAGTGGAG
+
A3AAAFDDFFBACEGGGGGGGGGGHGHHGHHFFHHHHFGGGHHHHHHHGH5FFGFHHGHHBEGFFFHHHHHF1EE1FGFFHBF4DBFFGFDEEFDGHHHGFHHHHFGFFEGFGHGHHEHHHHGHHHFFDGFGHHHHHGBFHHEFFHGGBGGFFGHDBGFGFGGGH1FBFFHDG<FFGH0..<@AFBFHG0GDBDGFDBGBC.DGBGBCFGFBFF0CCC/:CCGHCHH.E9BFFF0;CBFFGB090000;0.
@M03495:530:000000000-LYBTV:1:1101:10925:20938 2:N:0:GTGACGTT+ATCTGGGA
ATATTTTGCCGTTGATAAACCAGTCACAACCACTTCTTGCCCTCCAAAGCTCACATGCTGACAGATCGGAAGAGCGTCGTGTAGGGAAAGAGTGTTCCCAGATGTGTAGATCTCGGGGGTGGCCGGGTCAGTAAAAAAAAAAAAAGTCAGGACACTGAGAAGGTCAGCACTACTCGAAGGCTGGCAGAGTACGACAACCGTACAGGCACGACCGCGACAACGAGAGTAGACGCGTCGCAAGCCCAAGATAC
+
CCCCCFFFFFCCGGGGGGGGGGGHGGFGHGGGGHHHHHHHHHHHGHHGHHGHHHHGHHHHGHHHHHGHGGGGHHHGGGGEF1BBGGHHHHGHBF44BFHHHEHFBF44B444BD0?/<C//B00<////00>=1<1>--@-@:@-.00;0/0./.000000/.000/00.90/09A./.9.0.../...900...;-..-....0/.....-9-------.-9..;:0000.-----9-.-.......000
@M03495:530:000000000-LYBTV:1:1101:6951:20953 2:N:0:GTGACGTT+ATCTGGGA
ATATTTTGCCGTTGATAAACCAGCTAATCCTGAAAAAAAAATCAAAGCTAAAAACTACAATGCTAAGACCACGATGTGACTGCTATCAAAGTTAGATATATATGTAAATTATTCATCTGTCAAATCCTAGAATTATATCATACCTGCTCCAGCAATCACGACCTGTAATGGTTTAGTGGGTTGTTCACTGTTTCTGAAAAATGAAGATAGTTGTCCAGCTTCCAAAAAGTTTATTGTGTTTTCTAGTGGAG
+
BBBBBFFFFFBAGGGGGGGGGGHHHGHHGHHHHHHGHGGGGHHFHHHGHHHEFHGHHHFHHHGHHGHHHHHHGGHGHHHHHHHHHHGHHHHGHHGHHGHHHHHHEHHFHHHHHHGHHHHHHHHHHHHHHHHHHHHHHHHHHHGHHHGHGHFFHGHHHHHGGGGGHHGHHHHHHHHGFGHHAFGFHHGHHHHFHHHHFHHHFGHH<CCGFHHGHHGHEHGGGHHHFFAEGBGGFGGGFFBFGFFGFFGGGFG
@M03495:530:000000000-LYBTV:1:1101:4344:20963 2:N:0:GTGACGTT+ATCTGGGA
ATATTTTGCCGTTGATAAACCACCCTCCCTGTGCGTTATCTGCTCCTTCTGTCGTCAACGAATTTACTAATTCCAAAGCTCACATGCTGACAGATCGGAAGAGCGGTCGTGTAGGGAAAGAGTGTTCCCAGATGTGTAGATCTCGGTGGCGGCCGGATCATTAAAAAAAAAATAAGTACCAATTTGAATGCTGGGCGAACGACTGTTATCATGTTTAATACTGTACGAATAGATAAAATAGATATGACATA
+
AAAABFFFFFBAFGGGGGGFGGGGGHHGGFHHHHGGGGHHHHHHHHHHFHHFGGGEHGFEFECGFHHHHHHHHHGHHHHHHHHGHHGHHGHHFFGGHGGGGGHHGFG/EFG/FFGGHEFHGH?FBFGFHFF/DDFGFBH2@2>2@F/?<0//-----.<.00=00=;C;-;-.0;;;00000;0000;00000/..;;---.-9./;9/9///9//////9/99//....;/////99//////////9//
@M03495:530:000000000-LYBTV:1:1101:23777:20982 2:N:0:GTGACGTT+ATCTGGGA
ATATTTTGCCGTTGATAAACCAGCTAATTCCAAAGCTCACATGCTGACAGATCGGAAGAGCGTCGTGAAGGGAAAGAGTGTTCCCAGATGTGTAGATGTCGGGGGGGGCCGGATGAATAAAAAAAAAAAAAGAGGATTTGTAACGGGGCGCAGGCGTTGTACTAATACTGAGTAAGAAGGAGTCAGGGCAATAATGTCTATGCAATGCTAACAGGAGGCAGCGAGAAACAAGAGCGATGTCGAATCGATAC
+
CBCCCFFFFFCAGGEGGGGGGGHHHGHHHHHGHHHHHHHHHHFGFEDGFFGHHGGEFFHHHGEFGEG3ADGF?GHHHHFH55BFFFFGG3@B@43444@41>/>/-----;-9.-/;;B/;/9-B--;:-9.9..9////9///.-.--:----.-.--./////9////////99///.;..///.....//////////////////////9........----.///.....--.../.../....:-
@M03495:530:000000000-LYBTV:1:1101:12485:21008 2:N:0:GTGACGTT+ATCTGGGA
ATATTTTGCCGTTGATAAACCACCCTCCCTGTGGTCGTTATCTTGCTCCTTCTGTCGTCAACGAATTTACTAATTCCAAAGCTCACATGCTGACAGATCGGAAGAGCGTCGTGTAGGGAAAGAGTGTTCCCAGATGTGGAGAGCTCGGGGGGGGGCGTGTCATTAAAAAAAAAAAATACAACACCTGAGGTAGGGCAGGAGGGAGGTATGTGGGCGGCACGATGCGGATAGACATGTGATGATAGCGCAGG
+
CCDEDFFFFFECGGGGGGGGGGGGGGHGGHHHHGCGGGGHHHFHHGHHHHHHHHHGGGGHGGGGGHHHHHHHHHHHHHHHFGHGHHHHHHHHHHHHHHHHGGGGHHGGGGGGG?FGHGHHHHHHFH3DDFGHFHHH?F2FF2/=2@<D/@C--------./1<11111B--<<-=-.<0000...//</9<0:9./..-...-..9.010110..-----<....----.0101<<1111<1<111<----
@M03495:530:000000000-LYBTV:1:1101:20464:21012 2:N:0:GTGACGTT+ATCTGGGA
ATATTTTGCCGTTGATAAACCAGTTGGCTCTAGCTGCCATGCAATGTCACAACCACTTCTTGCCCTCCAAAGCTCACATGCTGACAGATCGGAAGAGCGTCGTGTAGGGATAGAGTGTTCCCAGATGTGTAGATCTCGGTGGGCGCCGGGTCATTTAAAAACAAAAAAGGTGAAGAAAGTGTAGGTCGCTCTGAAATATATATGAAATCTCATTAGATAGCGGTGCAGAGCAAAACAGAGACATGGACTCC
+
CCCCCFFFFFDCGGGGGGGGGGHHHHHHHHHHGHHHHHHHHHHHHHHHHHHHGGGGHHHHHHHHHHHGHHHHHHHHHHHHHHHHHHHHHHHGGGGHHHGGGGGGEGHHGHGHHHHHHDDGHHHHGHG4DEDGD4B?BCE/?//////<//?-<1111>F1D.<<0..<..000<00//0;000:0<0-:..90000000;000000000000;00000000--.--0;0./0/0/;.://///00/000/0
@M03495:530:000000000-LYBTV:1:1101:14141:21021 2:N:0:GTGACGTT+ATCTGGGA
ATATTTTGCCGTTGATAAACCAGCTAATCCTGAAAAAAAAATCAAAGCTAAAAACTACAATGCTAAGACCACGATGTGACTGCTATCAAAGTTAGATATATATGTAAATTATTCATCTGTCAAATCCTAGAATTATATCATACCTGCTCCAGCAATCACGACCTGTAATGGTTTAGTGGGTTGTTCACTGTTTCTGAAAAATGAAGATAGTTGTCCAGCTTCCAAAAAGTTTATTGTGTTTTCTAGTGGAG
+
CBBCCFFFFFCBGGGGGGGGGGHHHHHHHHHHHHHFHGGGGHHGHHGHHHHHHHGHHHHHHHHGHGHHGHHGGGHGHHHGHFFHHHHHHHHHHHHHHHHHHHHHHHHHHHHHHHHGHHGHHHHHHHHHHHFHHHHHHHHHHHHFHGHHHHFHGHHHHHHGGGGDHGBGHHHGHHHHDGHHGG@DGHGGHHHHHGHHHHHHHHHHFHCHHHHGECCGHHEGFFHHFHC9CBFFGGGGGGGGGGEFFFFG.CE
@M03495:530:000000000-LYBTV:1:1101:12812:21029 2:N:0:GTGACGTT+ATCTGGGA
ATATTTTGCCGTTGATAAACCAGTCAGGAGTCCAAAGCTCACATGCTGACAGATCGGAAGAGCGTCGTGTAGGGAAAGAGTGTTCCCAGATGTGTAGATCGTAGGGGGCGGCGGATGATTCAACAATAAAAATCTCTCGACTGGCAGAAGCGATGTTCGTGGATTCGAAGATGCGTGGGACAGTAGGATCTAGGGTGGGCAATGGTTTGTTGTGCCTCGTGCCGCATACCTAGCTTACACGCCACAGCTCC
+
?ABBBFFFFFBBGGFGGGGGGGGHFDHGHGHHGGHHHHHHHHHHHGGBHFHHFHHHGDGF1EGG1EFEE1BDGEHHGGGHDGB4B4DGFBDB4F4@3444121?11///////--<-/000000<<0=G000</0000.0::.../:.///-...90;..;..00090...000-..:-9...://;B/:////.:.--...;//:/.....;.//9:.:...---..///;////////.-...9..///
@M03495:530:000000000-LYBTV:1:1101:11144:21037 2:N:0:GTGACGTT+ATCTGGGA
ATATTTTGCCGTTGATAAACCAGTCTCCAAAGCTCACATGCTGACAGATCGGAAGAGCGTCGTGTAGGGAAAGAGTGTTCCCAGATGTGTAGATCTCGGTGGGCGCCGGATCATTAGAAAAAAAAAAAAAATAGAAGTTGAGAGCAACAGCAGAAAAATAAATAAAACAAGAGAGCACAAGGGAACGATTGCACGATGCAGGACAAGCTAATACACGGACATCGACAGTGACGCATCGAAACACACAAGTA
+
DDDDDFFFFFDCGGGGGGGGGGHHHHHHHHHGHHHHHHHHHHHGHHHHHHHGGGGHHHGEGGED1FGFGHHHHHHHHF5DFGFHGHHBG@@D444B4B1>?E/1///<////B?FB3BDFFH/@@<CD---.<000000000.:.0/.././://0/..000000000<.//.<..0.//.....<9..<.000..9.<00.../...00000000.----00./-.90000..-.<.:/.-/:.....00
@M03495:530:000000000-LYBTV:1:1101:12166:21051 2:N:0:GTGACGTT+ATCTGGGA
ATATTTTGCCGTTGATAAACCACCCTCCCTGTGGTCGTTATCTTGCTCCTTCTGTCGTCAACGAATTTACTAATTCCAAAGCTCACATGCTGACAGATCGGAAGAGCGTCGTGTAGGGAAAGAGTGTTCCCAGATGTGTAGATTTAGGTGGAGGGGGTGTCATTAAAACAAGAAAATGCGGTATGAAAAGGGTTAAGTAACGTACGAGGTGTATACTGTGAGAGATTTGATTGTTAGTGTTCAGGTTAGGA
+
BBBBBFFFFFBAEEEGFGGGGGGGGHHGGHHHHHFFFGGHHHHHHHHGGHGHHHHHGGGHGHGGFHHHGHGHFHHFFGHGFCGHHHHFHHFGDGFGFGHHGGGGHFFEGGGGC??BGEHHGHFHHHGDBDGHCCFH3DB3>22>22@22@//////>---/00000000..//<//000.-.../0000/.;...0000;;./.:-..-..00009;00////:;/B////;B////9/;////////../
@M03495:530:000000000-LYBTV:1:1101:2952:21060 2:N:0:GTGACGTT+ATCTGGGA
ATATTTTGCCGTTGATAAACCAGCTAATCCTGAAAAAAAAATCAAAGCTAAAAACTACAATGCTAAGACCACGATGTGACTGCTATCAAAGTTAGATATATATGTAAATTATTCATCTGTCAAATCCTAGAATTATATCATACCTGCTCCAGCAATCACGACCTGTAATGGTTTAGTGAGTTGTTCACTGTTTCTGAAACATGAAGATAGTTGTCCAGCTTCCATAAAGTTTATTGTGTTTTCTAGTGGAG
+
1>A1ABB3D1AAEFCGGGDFFEAEF1FFHHHCGHDBCGEEAFHHHGHHGGAFFFE1FFGHBGHHF2FH10FG/EGE0BFBF10@12>GGG1BDD@1FG@GDHGHGHHEFEGBGF22BG1FGH2FGHHGGHHHFD1F2FHHHHG0BGHC1<<FHF0DFFHGCC?ACFHHDDGFGHHBDG1<>DGGFDFDFGFG1FDH0DD0<<CGFDGHFGDHHGF00//:0;CC0;:;00<00C:090CFFF0BFB9;F0E
@M03495:530:000000000-LYBTV:1:1101:6314:21074 2:N:0:GTGACGTT+ATCTGGGA
ATATTTTGCCGTTGATAAACCAGCTAATCCTGAAAAAAAAATCAAAGCTAAAAACTACAATGCTAAGACCACGATGTGACTGCTATCAAAGTTAGATATATATGTAAATTATTCATCTGTCAAATCCTAGAATTATATCATACCTGCTCCAGCAATCACGACCTGTAATGGTTTAGTGGGTTGTTCACTGTTTCTGAAAAATGAAGATAGTTGTCCAGCTTCCAAAAAGTTTATTGTGTTTTCTAGTGGAG
+
CAABCFFFFFCBGGGGGGGGGGHHHHHHHHHHHHHHHGGGGHHHHHHHHHHHHHGHHHGHHHHHHHHHHHHHGGHGHGHHHFFHGHGHHHHHHHHHHHHHHHHHHHHGHHHHHHHHHHGHHHHFHHHHHHGHHHHHHHHHHHHFHHHHHHHHGHHHFHHGGGGGHHHGHHHGFHHGGHHHGGGGGHHGHHHHHGHHGHHGFGHHBCCHHHHHHCGGHFHEHBHF::CE?9BFBFGGFGBFGGFGGGGGG0E
@M03495:530:000000000-LYBTV:1:1101:23876:21082 2:N:0:GTGACGTT+ATCTGGGA
ATATTTTGCCGTTGATAAACCACCCTCCCTGTGGTCGTTATCTTGCTCCTTCTGTCGTCAACGAATTTACTAATTCCAAAGCTCACATGCTGACAGATCGGAAGAGCGTCGTGTAGGGAAAGAGTGTTCCCAGATGTGTAGATATCGGGGGGGGGCGGGTCATTAAAAAAAAAAAAAAAGATGATCAAAGTTAGGAGGATGGGACAAGAGAATAGGAGATGCGAGCTATGTTGCGACAGTAGGAGTGGATT
+
CDDCCFFFFFCDGGGGGGGGGGGGGHHGGHHHHHHHGGGHHHHHHHHHHHHHHHHHGGGHGHGGGHHHHHHHHHHHHHHHHHHHHHHHHHHHHHHHHHHHGGGGHHGGGGGEG/EEGGHHHHHHGHDDDGHHHHHHDG3?2222D2/B//A--<-----9-<1<11<1:9-@>F;@<--..:11111001111:/1/../0.9/..../.:0<100<:A/00-.--.0111111--9--<1100/<..0B0
@M03495:530:000000000-LYBTV:1:1101:24257:21085 2:N:0:GTGACGTT+ATCTGGGA
ATATTTTGCCGTTGATAAACCAGCTAATCCTGAAAAAAAAATCAAAGCTAAAAACTACAATGCTAAGACCACGATGTGACTGCTATCAAAGTTAGATATATATGTAAATTATTCATCTGTCAAATCCTAGAATTATATCATACCTGCTCCAGCAATCACGACCTGTAATGGTTTAGTGGGTTGTTCACTGTTTCTGAAAAATGAAGATAGTTGTCCAGCTTCCAAAAAGTTTATTGTGTTTTCTAGTGGAG
+
CCBCCFFFFFCBGGGGGGGGGGHHHHGHHHHHHGHHHGGGGHHHHHFHHHGGHHGHHHHHHHHHHGHGGHHHEFHGHHHHHGFHHHHHHFHHFHHHHHHHHHHHHHHHHHHHHHHHHHHHHHGHHHHHHHGHHHHHHHHHHHEHHGGHHGHHHHHHHFHGGGGGFHGEHHGGHHGGHHHHGGGGHGHHHHGGHHHBGFHHGFHHHEHFFHHHHHGHHHBGHGHFHFE?AFFGGFGGGBBFFFFFFFCF.:E
@M03495:530:000000000-LYBTV:1:1101:21540:21101 2:N:0:GTGACGTT+ATCTGGGA
ATATTTTGCCGTTGATAAACCAGTGGTCGTTATCTTGCTCCTTCTGTCGTCAACGAATTTACTAATTCCAAAGCTCACATGCTGACAGATCGGAAGAGCGTCGTGTAGGGAAAGAGTGTTCCCAGATGTGGAGATCTCGGTGGTGGCCGGGTGCTTAAAAAAAAAAAAAGATGAAGAGAGAACAGATCGGATTTACGTAAAGAAACAAGGACGATATGAGCATAGTGGATTTAGTAGTGCTGGAACATGAT
+
CCCCDFFFFFCCGGGGGGGGGGHHHHHHGGGHHHHHHHHHHHHHHHHHGGGHGHGGGHHHHHHHHHHHHHHHHHHHHGHHHHHHHHHHHHHHGGGGHHHGGGGEG?FGFGFHHHGHDGDDFHHHHGHHBG22?222FGHGAED//<0=</////?F11=F1EC-<AC:-.<00<000:BD<00///00..<..000./0..00.///./...<-..<0<<00000<0.0000<0<000:0000.00/0:00
@M03495:530:000000000-LYBTV:1:1101:8544:21101 2:N:0:GTGACGTT+ATCTGGGA
ATATTTTGCCGTTGATAAACCAGCTAATCCTGAAAAAAAAATCAAAGCTAAAAACTACAATGCTAAGACCACGATGTGACTGCTATCAAAGTTAGATATATATGTAAATTATTCATCTGTCAAATCCTAGAATTATATCATACCTGCTCCAGCAATCACGACCTGTAATGGTTTAGTGGGTTGTTCACTGTTTCTGAAAAATGAAGATAGTTGTCCAGCTTCCAAAAAGTTTATTGTGTTTTCTAGTGGAG
+
A1A@1B3FFDA>1AGB3GFGGGH0F11F1331F1G100EEEGHHFHH01F1AAFEFGHH1FF1@FGGHHHFGCECF0FF@@D0@G20GHHFGGFFGHHHHFHFHFGGEHHHHHHFHFEH>GBBGFDEGGGHGHHFHFGFFGHFCDHFGBGFFGF<<CCFGGGCAGHFHHGBFGAC1FGHHAFG?.FGFGGHHGGG00GBGFHHDGGFGFGFHF:;CCFGFGHB00;CACFBB0CBF0;/B//09FF09ABA
@M03495:530:000000000-LYBTV:1:1101:19580:21108 2:N:0:GTGACGTT+ATCTGGGA
ATATTTTGCCGTTGATAAACCACCCTCGCCCTCCAAAGCTCACATGCTGACAGATCGGAAGAGCGTCGTGTAGGGAAAGAGTGTTCCCAGATGTGTAGAACTCGGGGGGGGCCGTGTCATTAAAAAAAAAAAAAAGGTAGACAGAGAAGAGGAAGAGAGGAGTACAGAACAGGGCAACACAGTGGAATGTTAGCGAGTGTTGGAGGAAGCAACATGATACGATGCTGAATAGCAATGAGAGATATGAGGAG
+
BCCCDFFFFFCCGGGGGGGGGGGGGHHEFGGGHGHHHHHHHHHHHHHHHHHHHHHHHGGGGHHHGEGGEG1BGHGHHHHHHFHBBFHHHHHHHGF@F3?4B?3/>/ED--<-<---.:<BF00:BFCAF=@@=<-..0<0000////</0.../<../....</00000<//.9........00/00<0<0<00--<-<00..0/../..0<../00000.<...0000<0000000:000.000000/0.
@M03495:530:000000000-LYBTV:1:1101:25610:21110 2:N:0:GTGACGTT+ATCTGGGA
ATATTTTGCCTTTGATAAACCAGGACTCAGGCTGGACCAAAGCTCACATGCTGACAGATCGGAAGAGCGTCGTGTAGGGAAAGAGTGATCCCAGATGTGTAGATCTCGGTGGTGGGCGGGGTGATTTAAAAAAAAAAATTGTGTGATTAGTTTTAGTGTGATTTGTTAGTTTCAGACACAAATGAGAGAGTGCCATAATCAAGTTCGTGGACGATGAGTGAACACTTTAGCACGAGTGATTTTTGCAGTTG
+
BBBBBFFFFFFFGFGGGGGGGGHGHHHHHHHHHHGHHHHHHHHHHGGHHHGHHGHHHHHFHGGEGHHHGEGEEEGFHHF3EGEFHHH34BFBGHEFGFB4@344B@4?/////////////->.>1111=1>CC-AC-./09;/.0900;00000/;00000000;;00;900000///;..9:////..///://9//////;//AA..:/--..//://///9////////-.-..99/;//-;/////
@M03495:530:000000000-LYBTV:1:1101:27507:21111 2:N:0:GTGACGTT+ATCTGGGA
ATATTTTGCCGTTGATAAACCAGCTAATTCCAAAGCTCACATGCTGACAGATCGGAAGAGCGTCGTGTAGGGAAAGAGTGTTCCCAGATGTGTAGAGCTCGGTGGGGGGCGGTTCATTATAGAAAAAAAAAATTGATGAATAAGCGGCAGCGACAACAGTTAACGCAATCATTATGTGTACATCCTTATACTCATTGGACATACGACTATTGCGTGCTCTAGCATGTGGTCTGATCAACTAAGACGATGCC
+
CCCCCFFFFFCCGGGGGGGGGGHHHHHHHFHHHGHHHHHHHHFHHHHHHHFHHHGGGGHHGGGGFAEBBGFFGFHHGHFHD5DFEGCGHGF@44B@3433>/1?1///-----9.900;0;0999/.9->9-.000000009090-----.-----..90:0099---:09;09009000::B0;000000009000000;000....9:000.9...00000000;00/00/00000/000:0;.-.9.0
@M03495:530:000000000-LYBTV:1:1101:11154:21114 2:N:0:GTGACGTT+ATCTGGGA
ATATTTTGCCGTTGATAAACCACCCTCCCTGTGGTCGTTATCTTGCTCCTTCTGTCGTCAACGAATTTACTAATTCCAAAGCTCACATGCTGACAGATCGGAAGAGCGTCGTGTAGGGAAAGAGTGTTCCCAGATGTGTAGATCTCGGTGGGGGGCGGAGCATTAAAAAAAAAAAAGAGAGAAACAAAAGATGGTTACTCGTGAGATATCAAAGATAAGAATCTACATAACAGGTAGTACAATATCATAGT
+
DDCCCFFFFFDCGGGGGGGGGGGGGHHGGHHHHHHHGGGHHHHHHHHHHHHHHHHHGGGHGHGGGHHHHHHHHHHHHHHHHHHHHHHHHHHHHHHHHHHHGGGGHHHGGGGEG?FFGGHHHHHHHHDDDGHHHHHGDG33222222@F/?//<<<99----.0:B0<0<=@9@<99.<//..00//...<.0000<00<0.../.<00000000/000000000000000:00.:0000000000000000
@M03495:530:000000000-LYBTV:1:1101:16969:21114 2:N:0:GTGACGTT+ATCTGGGA
ATATTTTGCCGTTGATAAACCAGCTAATCCTGAAAAAAAAATCAAAGCTAAAAACTACAATGCTAAGACCACGATGTGAAAGCTATCAAAATTAGATATATATGTAAATTATTCATCTGTCAAATCCTAGAATTATATCATACCTGCTCTAGAAATCACGACCTGTAATGGATTAGTGTGTTATTCACTGTTTCTGAAAAATGAAGATAGTTGTCCAGCTTCTAATAAGTTTATTTTGTTTTCTAGTGGAG
+
AAAAAF33BFDAE1G3FGFGGCGAGFCGBGH1FC11AA//AG1ECAAEGF11B1ABEEFG111G2@BGFHHGFGEE01B21101F20F@B111B112F2B2BBBFDGFF2>2BEHEFEG>ED>1B1<GD>DHHHHFHFEDFG10B10B11BB211>111////?0?FDD1D11??1F1<<0<111=FGHB1>11<0<0D0..000=0<D0<<0D000:/0::00;0:0<::C:C0009///;;009;0.=.
@M03495:530:000000000-LYBTV:1:1101:25153:21126 2:N:0:GTGACGTT+ATCTGGGA
ATATTTTGCCGTTGATAAACCAGGACTCAGGCTGGACCAAAGCTCACATGCTGACAGATCGGAAGAGCGTCGTGTAGGGAAAGAGTGTTCCCAGATGTGTAGATCTCGGGGGGCGGCGGGGCAATAAAAAAAAAAACAAAGAAGGGTGCGACCGATGTAGCATACCGTAGACACATGATTCGCACCATCACGAGGCATGATATGCGTACCGAAATGCTAAGGACACGATATACAATTAGATTGACACAGCG
+
CCCCDFFFFFCBGGGGGGGGGGHGHHHHHHGHHHGHHHHHHHHHHHHHHHHHHHHHHHHHHGGGGHHGGFGG>EBGHFGFHHHHFGHBBEGHHHHHFDG44344DDE0E///-----;---9-.;:0:0;DA=--@....//./.....;.--;--..00;0:0:/.....0::/0000::...--.0000..---.0.:0::0:..;-...;-.000000/0./..;..-0000;00000000000/.:-
@M03495:530:000000000-LYBTV:1:1101:15978:21132 2:N:0:GTGACGTT+ATCTGGGA
ATATTTTGCCGTTGATAAACCAGCTAATCCTGAAAAAAAAATCAAAGCTAAAAACTACAATGCTAAGACCACGATGTGACTGCTATCAAAGTTAGATATATATGTAAATTATTCATCTGTCAAATCCTAGAATTATATCATACCTGCTCCAGCAATCACGACCTGTAATGGTTTAGTGGGTTGTTCACTGTTTCTGAAAAATGAAGATAGTTGTCCAGCTTCCAAAAAGTTTATTGTGTTTTCTAGTGGAG
+
BAABBFFFFFCBGGGGGGGGGGHHHHHHHHHHHHHHGGGCGHHHHHHGHHHHHGGHHHHHHHHHHGHHHGHHGGHGHFHHGEGHHHHHHHHHHHHHHHHHHHHHHHHHHHHHHHHHHHHHHHHGHHHHHHHHHHHGHHHHHHHEHHFGFHHFHFHHHHHGGGGGHHHHHGHHHHHHGFEHGGGDHHHHHGHHHHHHHEHHEGHEHHGGBFGGFC0CGHHGGFFBCF..C:0B9BFFGGGGGGGGCBBC.CE
@M03495:530:000000000-LYBTV:1:1101:20991:21151 2:N:0:GTGACGTT+ATCTGGGA
ATATTTTGCCGTTGATAAACCAGTCACAACCACTTCTTGCCCTCCAAAGCTCACATGCTGACAGATCGGAAGAGCGTCGTGTAGGGAAAGAGTGTTCCCAGATGTGTAGATCTCGGCGGTCGCCGGGGCATTTACAAAAAAAAAAAGATATGAACAAAGGATAGAGTCGATGTCGATTCAAGACGACTCTAATAACTGTGTGAGTAATCTCTCTTGACGTTTACGTTCGCGAGCTGAGATAATGTCAATCT
+
CCCCBFFFFFCCGGGGGGGGGGHHHHHHHGGGGHHHHHHHHHHHGHHHHHGHHHHHHHHHHHHHHHHHGGGGGGHGFGGEFBEGHFGHFHHHHHB4@FGHFHHH4F44344D44B?//<//>//<///<-0<11111FG.-<---:.:0;0000;0:./9/00000;0-9.0;0.:.000000/.--..;00000009000.00:00000;00:0000.../.0./9/.-----.00.;00090000;000
@M03495:530:000000000-LYBTV:1:1101:25346:21159 2:N:0:GTGACGTT+ATCTGGGA
ATATTTTGCCGTTATAAACCACCCTCCCTGTGGTCGTTATCTTGCTCCTTCTGTCGTCAACGAATTTACAATTCCAAAGCTCACATGCTGACAGATCGGAAGAGCGTCGTGTAGGGAAAGAGTGTTCCCAGATGTGTAAGATACCGTGGGGGGCGTCGGATTAAAGAAAAAAGACGCCGAAAAGCCCATCCTAATGGCTGTCCGGCACGATGTATCGAGCAACAGCGGTTCGAGTAACATACATGTATCTC
+
DDCCDFFFFFCCGGGGGGGGGGGGHGGGHHHHHHHGEFHHHHHGHHGHHHHHHHHGGGHGHGGGHHHHHHHHHHHHFHHHHHHHHHHHHHGHHHFHHGEAFEHHHGGGFEE/FGHGFHHHHHHHDBFHHBG/B33FB333222D2?//<A//-----99-.9;0:00.BF.9../.-;--:--/...://.000:00/:9.00.9---9...:000....-/../.--.-.-./0.0::0000000000:0
@M03495:530:000000000-LYBTV:1:1101:9006:21159 2:N:0:GTGACGTT+ATCTGGGA
ATATTTTGCCGTTGATAAACCAGGACTCAGGCTGGACCAAAGCTCACATGCTGACAGATCGGAAGAGCGTCGTGTAGGGAAAGAGTGATCCCAGATGTGTAGATCACGGTGGTGGCCGGGGTATTAAAAAAAAAAAATGAATCGAGGTAAGCAGAGAGCGAATCATCGAATCGACACATGAAACCAGATGAGACGAATGACGACTCAGGAGAGTGTAGTGAGGATGTACGACATACTAGCTAGTGCCACAT
+
CCCCCFFFFFBCGGGGGGGGGGHGHHHHHHHHHHGHHGHHHHHHHHHHHHHHHGHHHFFHHGGGGGHHGGEE0E?BGGGGFHHFFBF3BFGGGHEHG@G44344?33/?/?></<00////</22222@2/<A@@--.00000...-;00000:/./:.;---.0000;/0;..-.-/0000009...000000:--.0909.-..00/0...00:000/00.0/:000...-.000:0/000000000.0
@M03495:530:000000000-LYBTV:1:1101:26624:21169 2:N:0:GTGACGTT+ATCTGGGA
ATATTTTGCCGTTGATAAACCAGTCAGGAGTCCAAAGCTCACATGCTGACAGATCGGAAGAGCGTCGTGTAGGGAAAGAGTGTTCCCAGATGTGTAGGTATCGGTGGTCGGCGGCGCATTAAAAAAAAAAAAAGAGTCGTAATAGAGGGGCGTGGCTGCGTTTTTGAGACATATTAGTTTCGCGGTTGCAACACACTCGGTCAGTGAGCGAGCATCTAGAATAACTGACGCACTGTGCTTCTATAGCGTGG
+
CCCCCFFFFFBBGGGGGGGGGGHHHHHHHGHHHHHHHHHHHHHHHHHHGHHHHHHHGGGGHHHGEGGFE1?DGGGHHHHHEG4B@GFHHGHHGHE43334441>1?A/3>//<//////??11?1@C-@@---.:/00-..9.0090/.--9:---;..-..-..-...0/0000000000.;-9.--.000...9//:...:/00000-----00090B00000;000..--::00;00;000009-..-
@M03495:530:000000000-LYBTV:1:1101:23293:21184 2:N:0:GTGACGTT+ATCTGGGA
ATATTTTGCCGTTGATAAACCACCCTCCCTGTGGTCGTTATTCCTTCTGTCGTCAACGAATTTACTAATTCCAAAGCTCACATGCTGACAGATCGGAAGAGCGTCGTGTAGGGAAAGAGTGTTCCCAGATGTGTAGATCTCGGGGGTGGCGGGGTCATTATAAAAAAAAAAGAAAAAGAGAGATCAAACAAAGTTGTGCTTGTTGAATAGATAACAATACACATATACTGACTAATGTAAAGTCTTCGCTA
+
CCCCCFFFFFDBGGGGGGGGGGGGGHHGGHHHHHHHGGGHHHHHHHHHHHHGGGHGHGGGHHHHHHHHHHHHHHHHHHHHHHHHHGHGHHHGHHHGGGGGHHGGGGFG?FFFGHHHHHHHHBBGHHHHHHHDG333?33D?CF/<<---.-<---..00000<0<0<-99-.<.//<.<//..00<000.../000<.0000.0.000:0000000000<00000000000000<:BB0000000<0....
@M03495:530:000000000-LYBTV:1:1101:24595:21184 2:N:0:GTGACGTT+ATCTGGGA
ATATTTTGCCGTTGATAAACCAGAGGACTCAGGCTGGACCAAAGCTCACATGCTGACAGATCGGAAGAGCGTCGTGTAGGGAAAGAGTGTTCCCAGATGTGTAGATCTCGGGGGTGGGCGGGTCCTTAAAAAAAAAAAATAAAAGACTCGTTGCACATTGAGTGCCTGACATAAACACTAATGATTATAGGGTGTCTAATAACGTCCACTAGTGTCCCACGCGACATGATGACACTGTTGAGCGCTAGAAA
+
DCCDDFFFFFCAGGGGGGGGGGHHHGHHHHHHGHHHGHHHHHHFHHGHHHHHHHHHHHHHHHHGGGGHHHGGGGGGBGGHGFHHHHH4FBBFGGHHHHHGH4@F44444??//>/////<--<-.0=0;0;GCCC?B-?.00000./00:.;/.00000000000000//0::0000.0/000;0000000./:-0000000:.;..990/B0000000.-9;---.00000:000000;000--.-.000
@M03495:530:000000000-LYBTV:1:1101:26050:21201 2:N:0:GTGACGTT+ATCTGGGA
ATATTTTGCCGTTGATAAACCAGCCTCCCTGTGTTCCAAAGCTCACATGCTGACAGATCGGAAGAGCGTCGTGTAGGGAAAGAGTGTTCCCAGATGTGTAGATCTCGGGGGGGGCCGGATCAATAAAAAAAAAAAAAGAAGAGAAGATGACCAATAGTGTTGATATATACACATCACAGCACGCATTCAATATACATGCAACATGTCACATTGTGAGATTATCACGCACGTACACGGTCAGTAGCCTGTAT
+
DDDDDFFFFFCCGGGGGGGGGGHHGHHHGHHHHHHHHHHHHHHHHHHHHHHHHHHHHHHHEEGGHHHGEGGGGBFGFGHHHHHHFHBBBGHHGHHHBB44FB4@4B??/>E--:--:--.9.0;0:BFFFFFAC9@-.../:.::/0:0:000.0000;:0.;00000000000000:0.:.--9..:0000;000:00000./0000;0:000000:000;000..---./..0.-;9./00000:.0:0
@M03495:530:000000000-LYBTV:1:1101:20545:21205 2:N:0:GTGACGTT+ATCTGGGA
ATATTTTGCCGTTGATAAACCACCCTCCCTGTGGTCGTTATCTTGCTCCTTCTGTCGTCAACGAATTTACTAATTCCAAAGCTCACATGCTGACAGATCGGAAGAGCGTCGTGTAGGGAAAGAGTGTTCCCAGATGTGTAGATCTCGGTGGTGGCCGGTGCATTAAAAAAAAAAAAAAGATAAGGAGGTGAGATACAGTGAGTAGATATCGACATATACAGGGTCATGACGAGGTACTCACAGAATATTGA
+
DDDCDFFFFFCCGGGGGGGGGGGGGHHGGHHHHHHHGGGHHHHHHHHHHHHHHHHHGGGHGHGGGHHHHHHHHHHHHHHHHHHHHHHHHHHHHHHHHHHHGGGGHHHGGGGGG?GGHGHHHHGHHHFBDGHHHHHHHHD?222>>FFE//C//<00</---1=GB11<1<ECEC@A-9..000000....0<00000000000000<000<.-..0<0000/.//.0000.<--90000000000<00:00
@M03495:530:000000000-LYBTV:1:1101:20026:21241 2:N:0:GTGACGTT+ATCTGGGA
ATATTTTGCCGTTGATAAACCAGCTAATCCTGAAAAAAAAATCAAAGCTAAAAACTACAATGCTAAGACCACGATGTGACTGCTATCAAAGTTAGATATATATGTAAATTATTCATCTGTCAAATCCTAGAATTATATCATACCTGCTCCAGCAATCACGACCTGTAATGGTTTAGTGGGTTGTTCACTGTTTCTGAAAAATGAAGATAGTTGTCCAGCTTCCAAAAAGTTTATTGTGTTTTCTAGTGGAG
+
CCBBCFFFFFCBGGGGGGGGGGHHHGHHHHHHHHHGHGGFGHHHHHHHHHHHHHGHHHHHHHHHHGHHHHHHGGHGHHHHHHHGHHHHHHHHHHHHHHHHHHHHHHHHHGHHHHHHHHHHHHHHHHHHHHGHHGHHHHHHHHHFHHHHHHHFFHHGFHHGGGGGHHHGHHHHHHHFFGHFGGGGHHEHHHHHHHHHGHGHHGHHGGCGFHHBGHHBGHFHGHHGHHEGGFFGGGGGGFFGGFGGFFGF.B?
@M03495:530:000000000-LYBTV:1:1101:22973:21252 2:N:0:GTGACGTT+ATCTGGGA
ATATTTTGCCGTTGATAAACCACCCTCCCTGTGGTCGTTATCTTGCTCCTTCTGTCGTCAACTTACTAATTCCAAAGCTCACATGCTGACAGATCGGAAGAGCGTCGTGTAGGGAAAGAGTGTTCCCAGATGTGGAGATCTCGGGGGGGGGCGGGTCATTAAAAAAAAAAAAAAAGACAGATCAAAAAGGAGAGCTGGGATAAGTCGTGAGGAGACACTCGAGCCGAGCGTGCGCGGCACTAGTGTGTTTC
+
DDDDDFFFFFDCGGGGGGGGGGGGGHHGGHHHHHHHGGGHHHHHHHHHHHHHHHHHGGGHGHHHHHHHHHHHHHHHHHHHHHHHHHHHGHHHHHHHGGGGHHHGGGGEG??FHGHHHHHHHHFB?GHHHHHHF?22?22233@//<C-<---9--<<.:<0:<0BDFFC=D---9..//:<00<0<0.../....00/..0/0000.../..0<..//0<..<9--9---.<.-------/0<0::0:/:0
@M03495:530:000000000-LYBTV:1:1101:10638:21254 2:N:0:GTGACGTT+ATCTGGGA
ATATTTTGCCGTTGATAAACCAGGCGGACCAAAGCTCACATGCTGACAGATCGGAAGAGCGTCGTGTAGGGAAAGAGTGTTCCCAGATGTGTAGATCTCGGAGGTGGCCGGATCAATAAAAAAAAAAAAAAAAAAAGTAACGTAGAAAAGGCGCGATACTTAAACATAATATAGAATGTACAGCGACACGTAATTGAGTGCAAAGTAAAATATGTCACTGGCAGCGTAGTGAATGAGGAGGATGCGCCGTG
+
CCABCFFFFFBCGGGGGGGGGGHGHGGGGGGGHHHHFHHHHGHHHGGGGHHHHGDFGHHFGGEFEEBBFHGHHHABHFGBBFFGHHEHHFH4BFB44BF0F/<E///0?/B///F222@@F2A//CC---------.000;./...00//..-;---.-0;90000000000000000000000-----../:;0000000009/000090000000000/./..-..-./000000/9.../0:-9.---
@M03495:530:000000000-LYBTV:1:1101:16296:21260 2:N:0:GTGACGTT+ATCTGGGA
ATATTTTGCCGTTGATAAACCACCCTCCCTGTGGTCGTTATCTTGCTCCTTCTGTCGTCAACGAATTTACTAATTCCAAAGCTCACATGCTGACAGATCGGAAGAGCGTCGTGTAGGGAAAGAGTGTTCCCAGATGTGTAGAGCTCGGGGGGGGCCGTGTCATTAAAAAAAAAAAAAAAATTAACGACAGAGCAAGAGTAGAGGACAGTAGCATAGTAACAGTCGATCTAACGTTCTGCTCTCGATGAAGG
+
DEDCDFFFFFDCGGGGGGGGGGGGGHHGGHHHHHHHGGGHHHHHHHHHHHHHHHHHGGGHGHGGGHHHHHHHHHHHHHHHGHHHHHHHHHHHGHHHHHHHGGGGHHHGGGGEF?GGGGHHHHHHGHFBBGGHHHHFHG33F222>2?@/<-----<<--./<1:11<:FFAA;F-<----.<:11..--</:/0://.111<1/.</.0111111:111:1010..<..110.://.111110.<B11110
@M03495:530:000000000-LYBTV:1:1101:15834:21270 2:N:0:GTGACGTT+ATCTGGGA
ATATTTTGCCGTTGATAAACCACCCTCCCTGTGGTCGTTATCTTGCTCCTTCTGTCGTCAACGAATTTACTAATTCCAAAGCTCACATGCTGACAGATCGGAAGAGCGTCGTGTAGGGAAAGAGTGTTCCCAGATGTGTAGAGCTCGGGGGTGGCCGGGTCATTAAAAAAAACAAAAATATATGTATAAGCGGTGTCGCAAGAGAAACGAAGATGCAAGCTACAAGTCAGAAATATAAAAGACACAGAGTA
+
CCCCCFFFFFCCGGGGGGGGGGGGGHHGGHHHHHHHGGGHHHHHGHHHHHHHHHHHGGGHGHGGGHHHHHHHGHHHHHHHHHHHHHHHHHHHHHHHHHHHGGGGHHHGGGGEF?GGGFHHEHHHHH3BDGHHHGHHBGG3@>22@FDD/<@--<..---;@C0<00;0:-:?.EGA...:00000;0:000:-;-:0..:.9/./00/....9000000.;00;0:0000000:0000000.////.0:00
@M03495:530:000000000-LYBTV:1:1101:11899:21271 2:N:0:GTGACGTT+ATCTGGGA
ATATTTTGCCGTTGATAAACCAGCTAATCCTGAAAAAAAATCAAAGCTAAAAACTACAATGCTAAGACCACGATGTGACTGCTATCAAAGTTAGATATATATGTAAATTATTCATCTGTCAAATCCTAGAATTATATCATACCTGCTCCAGCAATCACGACCTGTAATGGTTTAGTGGGTTGTTCACTGTTTCTGAAAAATGAAGATAGTTGTCCAGCTTCCAAAAAGTTTATTGTGTTTTCTAGTGGAGG
+
AAABBFFFFFBAGGGGGGGGGGHHHHHHHHGHHHHHHGGGHHHGHHGGHGHFHGHHHHHHHHHHHHEHHHHGGHGHHHHHFFHHHHHEHHHHHHHHHHHHHHHHFHHHHHHHHHHHHHHHHHHHHHHHHHHHHHHHHHHHGHBFHGHGFFHFGHHFHHFGCGGHFHHHHHHHHHHGHAHCFGGHHHHHHHHHHHHHGHDFHH0GHDHHHGHGHHHFHHGHFGHHHGHC:GHBFFGGGGFGGGFBFGGGEGB
@M03495:530:000000000-LYBTV:1:1101:3904:21285 2:N:0:GTGACGTT+ATCTGGGA
ATATTTTGCCGTTGATAAACCAGCTAATCCTGAAAAAAAAATCAAAGCTAAAAACTACAATGCTAAGACCACGATGTGACTGCTATCAAAGTTAGATATATATGTAAATTATTCATCTGTCAAATCCTAGAATTATATCATACCTGCTCCAGCAATCACGACCTGTAATGGTTTAGTGGGTTGTTCACTGTTTCTGAAAAATGAAGATAGTTGTCCAGCTTCCAAAAAGTTTATTGTGTTTTCTAGTGGAG
+
BBBBBFFFFFBAFGGGGGGGGGHHHHHHHHHHHHGFHGFGGHHFHHFFHGEGGGEGGHHHHHHHHHHHGHHHGGHGGFHHFHFHHHHGGHHGFHFHHHGHHHHHHHHHHHHHHHHHHGHHHHHHHHHHHFHHGHHHHGHHHHHFHHHHHHHHGHFHHHHGGGGGHGHHHHHFGGHHDGHG.FGGHHHGHGHH0GHGHE0=CHHHDGGHGHFFFFHGHHBGHGHFHHGGDFGGGBCFGFBFFGGFGFGGFFE
@M03495:530:000000000-LYBTV:1:1101:14841:21289 2:N:0:GTGACGTT+ATCTGGGA
ATATTTTGCCGTTGATAAACCAGCTAATCCTGAAAAAAAAATCAAAGCTAAAAACTACAATGCTAAGACCACGATGTGACTGCTATCAAAGTTAGATATATATGTAAATTATTCATCTGTCAAATCCTAGAATTATATCATACCTGCTCCAGCAATCACGACCTGTAATGGTTTAGTGGGTTGTTCACTGTTTCTGAAAAATGAAGATAGTTGTCCAGCTTCCAAAAAGTTTATTGTGTTTTCTAGTGGAG
+
CBCCCFFFFFCBGGGGGGGGGGHHHHHHHGHHFHHHHGGGGHHHHHHGHHHFFHFHHHHHHGHHHEHHHHHHGGHGGHHHGHGFHHFHHHHHHHHHHHHHHHHHHHHHHGHHHHHHGHHHHHHGHHHHHHHHHHHHHHHHHGHHHHHHFHHHGGBHGHHGGGGGFGHBGHHGHGHGGHEGGGGGHHHHHHHHHGHGHHHHFGHFGGHHHHHHHHHGHHHHHHGFFHEAEBBFGGGGGGGGGGGGGGFFFBA
@M03495:530:000000000-LYBTV:1:1101:7275:21293 2:N:0:GTGACGTT+ATCTGGGA
ATATTTTGCCGTTGATAAACCACCCTCCCTGTGGTCGTTATCTTGCTCCTTCTGTCGTCAACGAATTTACTAATTCCAAAGCTCACATGCTGACAGATCGGAAGAGCGTCGTGTAGGGAAAGAGTGTTCCCAGATGTGTAGATCTCGGGGGTGGCCGGGTAATTAAACAAAAAAAAAAAACGATGATGCGCCCCGTATGTACACGTAAGTACAACAGTACGGTAGACGAGCCAGATAAACTCAATCAAGCC
+
CCCCCFFFFFCCGGGGGGGGGGGGGHHGGHHHHHHHGGGHHHHHGHHHHHHHHHHHGGGHGHGGGHHHHHHHFHHHHHHHHHHHHHHHGHHHBGHHHHHHGGGGHGFGGGGGG?EFHGHHHHFFHHFDDFHHHGFFHBD3222>@F0F/<----..---:-/0000000:C..?-9----9-...0000-.;;--.9.:;0000..9..000000./:;;..:..;99@---9..000090;00009009.
@M03495:530:000000000-LYBTV:1:1101:27589:21294 2:N:0:GTGACGTT+ATCTGGGA
ATATTTTGCCGTTGATAAACCACCCTCCCTGTGGTCGTTATCTTGCTCCTTCTGTCGTCAACGAATTTACTAATTCCAAAGCTCACATGCTGACAGATCGGAAGAGCGTCGTGTAGGGAAAGAGTGTTCCCAGATGTGTAGAAGTCGGGGGGCGGCGGATCATTAAAAAAGAAAATAAGGAAGCACACGAGGAGACACTGGAGGTTAGCCACTACCTTAGGTGGAGCTCTGAGAAGCGTATGACCTCACAA
+
CCCCCFFFFFCCGGGGGGGGGGGGGHHGGHGHHHHHGGGHHHGHHHHHHHHHHHHHGGGHGHGGEHHHHHHHFHHGHFFGHGHHHHHHHHHFHHHHHHHHGGGGHHHGGGGEG?EGGGHHHHHHDGBDDHHFHEFF3DB32>22@2///>@--9--;---;.;00:0;0-.;AF/0000;0/..0;/.9----.9.//00//.;.:0.000/0///00:0;00.../.0000;00/0-.../000:00.0:
@M03495:530:000000000-LYBTV:1:1101:27889:21301 2:N:0:GGGACGTT+ATCTGGGA
ATATTTTGCCGTTGATAAACCACCCTCCAAAGCTCACATGCTGACAGATCGGAAGAGCGGCGTGTAGGGAAAGAGTGTCCCCAGATGTGGAAATGACGCGGGGCGCGGTACCAGTTTATAAAAAAAGATTGCACTAGCTATCTGTCTGGTAGTACGTGCCATGAATCGACCTGCAGTCTCTTCTAGCTTCGGATTCTGGTGTGAGACTGTGATCGCCTCGTACGGCCCACTTCAGCTTCGGATAGTAGCTA
+
AAAAADDFFFBBFCCGD5GGFGAFGFHEHH5FH3FGFFFFHDFHGGHFFFGFGAE1CE00AEEC1BFFFCFGH3G@F4@B3?BE133@43?3B?333////<///><-<<.==0000=00=0G0-:..0000000009900/0000;9C00000;;9/;;0990000:.-9:..99//////////;B//;..../9//9;../:;///9////;.9.9....-.-9-A..////////9..../;/9///
@M03495:530:000000000-LYBTV:1:1101:15262:21320 2:N:0:GTGACGTT+ATCTGGGA
ATATTTTGCCGTTGATAAACCAGCTAATCCTGAAAAAAAAATCAAAGCTAAAAACTACAATGCTAAGACCACGATGTGACTGCTATCAAAGTTAGATATATATGTAAATTATTCATCTGTCAAATCCTAGAATTATATCATACCTGCTCCAGCAATCACGACCTGTAATGGTTTAGTGGGTTGTTCACTGTTTCTGAAAAATGAAGATAGTTGTCCAGCTTCCAAAAAGTTTATTGTGTTTTCTAGTGGAG
+
BBBBBFFFFFBBGGGGGGGGGGHHHHHHHHHHHHHGHGGGGHHHHHHGHHHGHHGHHHHHHHHHHGHHHGHHGGHGHGGHHHFHHGGHHHHHHHHHHHHHHHHHHHHHHHHHHHHHHHHHHHHHHHHHHHHHHHHHHHHHHHHGHHHHHGHHFHGHHFHGGGGGHGHFGHHHHGHGDGHHGGGDHHHHGHHHHHHHHFHHAGHHFGCGHHHFHHHHFHGHFGHHHBEEGBGGGGGBGGFGBFGGGFFF?:A
@M03495:530:000000000-LYBTV:1:1101:25004:21324 2:N:0:GTGACGTT+ATCTGGGA
ATATTTTGCCGTTGATAAACCAGCTAATCCTGAAAAAAAAATCAAAGCTAAAAACTACAATGCTAAGACCACGATGTGACTGCTATCAAAGTTAGATATATATGTAAATTATTCATCTGTCAAATCCTAGAATTATATCATACCTGCTCCAGCAATCACGACCTGTAATGGTTTAGTGGGTTGTTCACTGTTTCTGAAAAATGAAGATAGTTGTCCAGCTTCCAAAAAGTTTATTGTGTTTTCTAGTGGAG
+
BABBBFFFFFBBGGGGGGGGGGHHHHHHHHHHGFFGHGGFGHGHGHHGHHHFHHGHHHHHHHHHHGHHHHHHGGHGHHHHHGHHHHHHHHHFHHHGHHHHHHHHGHHGHHHHGGHHGHHHHHHGHHGHHHHHHHHHGHHHHHHGHHFHHHGHHGGGHEHGCCGGHHHHHGFFGFHHHHHHGGGGHGHHHHHHHHHHHHHHHHGG0;CGHHHHHHG00;GCGGFHBGA9E00BBGGFFFFGGGGGFFGFGCA
@M03495:530:000000000-LYBTV:1:1101:15615:21328 2:N:0:GTGACGTT+ATCTGGGA
ATATTTTGCCGTTGATAAACCAGGACTCAGGCTGGACCAAAGCTCACATGCTGACAGATCGGAAGAGCGTCGTGTAGGGAAAGAGTGTTCCCAGATGTGTAGATCTCGGTGGTCGGCGCTGCATTTAAAAAAAAACATATTTAAAAGTTGGCAGGGGCGAAGAACATCATAATGATAACACAACAATAGTAGACGCCGCAGTGCCAGACGAATCACAACCCATCACCTAAAGCTCACACAGTGCTCGATAA
+
CCCCCFFFFFCCGGGGGGGGGGGGHHHHHHHHHHGGHHHHHHHHHGHHHHHHHFHHHHHHGFGGGHHHGFGG0EBBFHGHHHABGBGF4FGFFFHHBBF44B4B4?4B???/?3/<</////22222@>FB?@/<.<1111111=1100=/<0.---::---:;//09000;90;00000/....:00//:///;-:-;--:///:/..--9;.///;.A.:/9//;:/;////9////../////.-/..
@M03495:530:000000000-LYBTV:1:1101:5057:21334 2:N:0:GTGACGTT+ATCTGGGA
ATATTTTGCCGTTGATAAACCAGGGACTCAGGCTGGACCAAAGCTCACATGCTGACAGATCGGAAGAGCGTCGTGTAGGGAAAGAGTGTTCCCAGATGTGTAGATATCGGGGGGCGGCCGATCATTTAAAAAAAAACAGAAATAGACGTGATCGGGATCGACATCGAGCGCTCGGGAGAGACAGTAGGTTACGAGATGTCATGTGAACACGAGTGTGTGCATTCAGAGTGCGTAGGTGAGCGTTCCGTGGG
+
CCDDEFFFFFCCGGGGGGGGGGHGGGGHHHHHHHHGFHHHHHHHHHHHHHHHHHGHHHHHHHGEGGGHHGEGEEEBFFFGHHHHGHFH@@FFHHHEHG4G@@34444DFE/<@----------<1111<1BFF-BA..//0011010..9</1..--....-9.0./..--..-----..<//:0110:110<..<.0<<111111101/.--9.11..11111<110111-<B-.101.0-.../.<.--
@M03495:530:000000000-LYBTV:1:1101:5440:21335 2:N:0:GTGACGTT+ATCTGGGA
ATATTTTGCCGTTGATAAACCACCCTCCCTGTGGTCGTTATCTTGCTCCTTCTGTCGTCAACGAATTTACTAATTCCAAAGCTCACATGCTGACAGATCGGAAGAGCGTCGTGAAGGGAAAGAGTGTTCCCAGATGTGTATAGATGGGGGGGGGGCGGTGGATTAAAAAAAAAAGAAAGGTGTACAACTATGAGGGCGTCACAGAGATACAAAGAATCTACTCGGTTAAATAAGTTGACGGAGAGTCAGTG
+
BBBBBFFFFFBAEFCGGGGFGFFFGHHGGHFGFGHGCAEGHHFGDGHBFCHHB5DAFFFHGHGGGFHHHHHHGHFHFGFHHBGHHGFHFHFFDGGGFDFGAEFDHHFGEEEEE3/BEEAGFAFHFF3BBFB2FE2BBBB22222222?/>ADA-------..//////99---9...9/.////;/////:9///.9@-9A./:9B.///9////.;/////9.....///////////.-..-.//9///
@M03495:530:000000000-LYBTV:1:1101:22036:21345 2:N:0:GTGACGTT+ATCTGGGA
ATATTTTGCCGTTGATAAACCAGCTAATTCCAAAGCTCACATGCTGACAGATCGGAAGAGCGTCGTGAAGGGAAAGAGTGTTCCCAGATGTGTAAATTACGGTGGGATCGATGTAATGTATAAAAAAATATCTAGATATTCATAAAAATTGGTTGAACAAATTTTAATAAACACGACAAGTTGATGAATTAGGCTTGTTGTGTCAATATAATTGGGATTAACATGTGCTCGTTCGACAGCAATGTTTTTGG
+
AAAAAFFFFFBAFGEGGFGGGEHHHHHHHGHFHHHHHFHGHHHHFHHHFHHHFFGDFA1AEGEEEFG3AFGF1EFFHH@B554BEDGHHB4BB44444341?B11//3////4044B44B4444BF//0233B?GHHFD2@DFHB2@@0@2@FGA0111?011?FGGBGHHHGF?CCCCH<DHEDBGBDFFE0C0:@GCAG./<0CGG0:CFGEFE.CB000CBC000009-...9;.-./9/9///.;--
@M03495:530:000000000-LYBTV:1:1101:14701:21353 2:N:0:GTGACGTT+ATCTGGGA
ATATTTTGCCGTTGATAAACCAGCTAATCCTGAAAAAAAAATCAAAGCTAAAAACTACAATGCTAAGACCACGATGTGACTGCTATCAAAGTTAGATATATATGTAAATTATTCATCTGTCAAATCCTAGAATTATATCATACCTGCTCCAGCAATCACGACCTGTAATGGTTTAGTGGGTTGTTCACTGTTTCTGAAAAATGAAGATAGTTGTCCAGCTTCCAAAAAGTTTATTGTGTTTTCTAGTGGAG
+
CBCCCFFBFFBBGGGGGGGGGGHHHHHHGGHHHHFHHGGGGHFBHHFFHHHHHHEFHHHHHHHHHHHHHFHHGGHGGHFHFFCHHHEHHHHHHHHHGHHHGHHGHHHHHHHHHHHHHHHHHGHHHGHHHHHGHHHHHHHHHHFHHHHHGHHFHHHHHHHGGGGGHHHHGHGHHHHGFGFEFGGGHHHGHHFHHHHFHFDGGHHBGHGHGHHHHGBGGFGFBGHHFHE.CBFGFGGGGGGGGGGEFGGG?C.
@M03495:530:000000000-LYBTV:1:1101:19664:21357 2:N:0:GTGACGTT+ATCTGGGA
ATATTTTGCCGTTGATAAACCACCCTCGCCCTCCAAAGCTCACATGCTGACAGATCGGAAGAGCGTCGTGTAGGGAAAGAGTGTTCCCAGATGTGTAGATATCGGTGGGGGCCGCAGCATTAAAAAAAAAAAAAAGCATGCTGCACCAACAACCCAAGGTAGATGGAAAAGGGACATATGACGACAAAGCTGCAACCACAAGTGCGAGGGTATCGTGTAACGTGAGTCAGCCTGCACGAGCTCGAGAGCTA
+
CCBCCFFFFFCBGGGGGGGGGGGGGHHEFFGGHGHHHHHHHHHHHHHHHHHHHHHHHGEFGHHHGGGGEE?BFHGFHGHHHFH@4FGHHHGHHGD443444BB/>//A//</////</<1@11?FB?-<CF-D@-../9000;0/;/9...........000;00/9//./9..../:////..---;/./////:;..9../;9-.---.9//.....//...;./////:.;../..--./.-..-.//
@M03495:530:000000000-LYBTV:1:1101:26613:21360 2:N:0:GTGACGTT+ATCTGGGA
ATATTTTGCCGTTGATAAACCACCCTCCCTGTGGTCGTTATCTTGCTCCTTCTGTCGTCAACGAATTTACTAATTCCAAAGCTCACATGCTGACAGATCGGAAGAGCGTCGTGTAGGGAAAGAGTGTGCCCAGATGTGTGTACCTCGGGGGGGCGCGTCCCACTAATAAAACATCAACTGAGGCTTGAGCACCCGGCCTAGACGGATCGTCGTCAGCAGACGCTCATGCGATCTCTACACTCAATACTACC
+
BBBBBFFFFFBAFFGGGGGGGGGGGHHGGHHHHHGHGGFHHHHHHHHHGHHHHGHHGGFHGHGGGHHHHHHHHHHHHGHHHHHGHHHGHHHHHGFHFHHHGFGGHAFGGGGFGFGFGGFGEGGFF?33B3FHEEFB3BF00222@2/</><---99----./9.////;/;/;////:///:.../-./9/...----.//;/;...-...-;...//./.9-...///.99..///;/.//////9///.
@M03495:530:000000000-LYBTV:1:1101:8905:21365 2:N:0:GTGACGTT+ATCTGGGA
ATATTTTGCCGTTGATAAACCACCCTCCCTGTGGTCGTTATTCAACGAATTTACTAATTCCAAAGCTCACATGCTGACAGATCGGAAGAGCGTCGTGTAGGGAAAGAGTGTTCCCAGATGTGTAGATCTCGGTGGTGGCCGGGTCATTAAAAAAAAAAAAACATACAAGAACATATCGGACAGTATGATGTGCAATATGAACTCATGACGAATACTATGGATAGAGCCTGAGTGAGGACACGACGTACATA
+
CCCCCFFFFFCCGGGGGGGGGGGGGHHGGHHHHHGHGGGHHHHHHGGGGHHHHHHHHHHHHHHHHHHHHHHHHHHHHHHHHHHHGGGGHHHGFGGEGFHHGGHHHHHHHHGDDHHHHHH3FF44?4D44?F/?<////00///</0FFB1111A@---:-:..00000://:/0000.-.;-:00;00:0000000;000:000:0000..-..00;0000000000././/0000:0./..----...0;
@M03495:530:000000000-LYBTV:1:1101:14528:21382 2:N:0:GTGACGTT+ATCTGGGA
ATATTTTGCCGTTGATAAACCAGGACTCAGGCTGGTCCAAAGCTCACATGCTGACAGATCGGAAGAGCGTCGTGTAGGGAAAGAGTGGTCCCAGATGTGAAGATCTCGGTGGTCGACGGATCAATAGAAAAAACAAACATCCCATACCGGACCCGAGCCCGTCGGTTCAGGGGCGGGGAGGGCGGTGTGACCAGCAGATAGCCCACCGCGATGTGTGGCGGAGCAAGGTGGGAGTCAAACGTATGATTGAG
+
BBABBFFFFFBBCGGGGGGGGGGGEHHHHHFHHHGGFGHHHFHHHEHHHHFEHECGHBFHGDAFGEGGG1AE01BBBFFBGFGEGBD1BE31FG1G@@@444F3B4?0?////3//</>///02?32@2220//?/0<01?0/11000<---<.-<--<.:-.---:C000.--------9-.----9.//99....//999//..9.-9;-..//...-----./..//.-.;./////...////////
@M03495:530:000000000-LYBTV:1:1101:11254:21384 2:N:0:GTGACGTT+ATCTGGGA
ATATTTTGCCGTTGATAAACCAGCTAATCCTGAAAAAAAAATCAAAGCTAAAAACTACAATGCTAAGACCACGATGTGACTGCTATCAAAGTTAGATATATATGTAAATTATTCATCTGTCAAATCCTAGAATTATATCATACCTGCTCCAGCAATCACGACCTGTAATGGTTTAGTGGGTTGTTCACTGTTTCTGAAAAATGAAGATAGTTGTCCAGCTTCCAAAAAGTTTATTGTGTTTTCTAGTGGAG
+
AB@?AFF5DFDAGGGGGGGGGGHGHBBGC5EGCFHHH?2AAFGFCGFBGHFF3GEHHHHDGH3GHHHHHHHHGFFEEGGDHBBFGE?GFGHH4GD3GHEHHHHGHHHBGHHEHHHHEFHFH4B4B33BGGHHHHHHHHFDFH3FGHF2BF2FG2@FBGCC////CGHBGFG<FHFHGHAEAFDGA1=GHDHHHFHHDGHFHHH00C0GFFCCCCF;C//;:C/0:FEFCFFGGGFFB0;9B/09;0;0.0.
@M03495:530:000000000-LYBTV:1:1101:6819:21413 2:N:0:GTGACGTT+ATCTGGGA
ATATTTTGCCGTTGATAAACCAGGACTCAGGCTGGACCAAAGCTCACATGCTGACAGATCGGAAGAGCGTCGTGTAGGGAAAGAGTGTTCCCAGATGTGTAGCGGTGGGTGGGGCGGAGAGAATTTTAAATAAAAGTAGTGTATCTCAGCTGGGACAAGGCAGGGACAGGGGTCTGGTGAACTGGGGAACCAGAGGATAAGGGGAGGGACAAGATCTCATTTCCCTCGTTGCTCCAACCCAGGCTGGTGAC
+
AA?AAFBFFFDBEF4FGGGGGGEGHGFHHHFFHHDHHHHHHHFHHGHFHHGHH5GGGGEGEE?FF1FHFGEEEGHBFHE3FAFFHHHBBGBFGHHH3444BB4//?/?///<//////->..1<=1111F1000000<00<000000=0/0/:.;....:.:C--..;...-.:/9/0/00:90/.-.....9A.../9///9-.---....;.//////9B//;BF=A.9.////;/....9..9././/
@M03495:530:000000000-LYBTV:1:1101:6487:21425 2:N:0:GTGACGTT+ATCTGGGA
ATATTTTGCCGTTGATAAACCAGCCTCCCTGTGGTCGTTATCTTGCTCCTTCTGTCGTCAACGAATTTACTAATTCCAAAGCTCACATGCTGACAGATCGGAAGAGCGTCGTGTAGGGAAAGAGTGTTCCCAGATGTGTAGATCTCGGTGGTGGCCGTGTCATTAAAAAAAAAAAAAGCATAGTAATTGATATAGGCGTTGAACAGTGGACGATGAAATAGTGGTCGCAGAGTGACCTGCTATGTGATTGG
+
CCBCCFFFFFCCGGGGGGGGGGHHGHHHGHHHHHHHGGGHHHHHHHHHHHHHHHHHGGGHGHGGGHHHHHHHHHHHHHHHHHHHHHHHHHGHHHHHHHHHGGGGHHHGGGGGGFFEGGHHHHGHGH?BFGHHHHHHFDBFH32F2@=C/?E///00</<00=F111111<A--<--9..00C00:0<0000000<00-.--.000/00/00--..0000<:00.00-9-.-.<00000/.0000000<00.
@M03495:530:000000000-LYBTV:1:1101:22587:21429 2:N:0:GTGAGGTT+ATCTGGGA
ATATTTTGCCGTTGATAAACCAGCTAATCCTGAAAAAAAAATCAAAGCTAAAAACTACAATGCTAAGACCACGATGTGACTGCTATCAAAGTTAGATATATATGTAAATTATTCATCTGTCAAATCCTAGAATTATATCATACCTGCTCCAGCAATCACGACCTGTAATGGTTTAGTGGGTTGTTCACTGTTTCTGAAAAATGAAGATAGTTGTCCAGCTTCCAAAAAGTTTATTGTGTTTTCTAGTGGAG
+
CBBCBFFFFFBAGGGGGGGGGGHHHHHHHHHHHHHGHGGGGHHHHHFFHHFHHHGHHHHHHGHHHHHHHGHHGGHGFHHHHHHHHHFHHHHHHHGHHHHGGHHHHHHHHFHHHHHHHHHGHHHHHHHHHHHHHHHHHHHHHHHHHGHHHHFFHHFHHHFDA/DGHFFFFHGFGHGF=GGHAEFDHGHHHHGHHGHHHHEHACFDGF:GHHHGHHHFFGGHHHGHEHEGGGGGFGGFGFCFFFGGEGBF?FE
@M03495:530:000000000-LYBTV:1:1101:24056:21430 2:N:0:GTGACGTT+ATCTGGGA
ATATTTTGCCGTTGATAAACCAGCTAATCCTGAAAAAAAAATCAAAGCTAAAAACTACAATGCTAAGACCACGATGTGACTGCTATCAAAGTTAGATATATATGTAAATTATTCATCTGTCAAATCCTAGAATTATATCATACCTGCTCCAGCAATCACGACCTGTAATGGTTTAGTGGGTTGTTCACTGTTTCTGAAAAATGAAGATAGTTGTCCAGCTTCCAAAAAGTTTATTGTGTTTTCTAGTGGAG
+
BAAABFFFFFBBGGGGGGGGGGHHHHHHHHHHHHHFHGGCGHFHHHEFHHHHHHGHHHHHHHHHHGHHHHHHGGHFHGHHGHHHHHHHHGHHHHHHHHHHHHHGHGHHHGHHGHFHHHHHHHHHHHHHHHHHHHHHHHHHHHHHHHHHHHHHGHGHHHHGGGGGHHHHHHGHHHHFGHHHGGGGHHGFHFHHGHHHGHHFHGGB0GGFHGHGFHHHHG/:CFHHGHEEDFFGFGGGFFFFGFBG09BFGB?
@M03495:530:000000000-LYBTV:1:1101:5720:21441 2:N:0:GTGACGTT+ATCTGGGA
ATATTTTGCCGTTGATAAACCAGGACTCAGGCTGGACCAAAGCTCACATGCTGACAGATCGGAAGAGCGTCGTGTAGGGAAAGAGTGATCCCAGATGTGTAGGTCGCGGGGGGGGCCGTGTCAGTAAAAAAAAAAAAAAAGAAAAGAGATCAGAAGAAGAAGGACAGATGAAATAAAGGAATAAAGAGAATCACTATGAATGTGAGAATGCGCAGATGGGAGGCTAGATAGTAACAATACGTTGCAAGTAG
+
BAABBFFFFFBAGGGGGGGGGGGGGHHHHHHHHHGFHFEDHH2FGGFGHFFEGGHGHBBHHGGGGEGHFEEEEE?2FGG3FGHGH@F3B4BG3FFDG44B43334///</>D-----;--9.;/;///9B@==->@;9--..././...////////9////9...9////////////:9///9//../////////////9999/////..-;-///...-.././//////////9/.//..//////
@M03495:530:000000000-LYBTV:1:1101:10241:21451 2:N:0:GTGACGTT+ATCTGGGA
ATATTTTGCCGTTGATAAACCAGTCTCCAAAGCTCACATGCTGACAGATCGGAAGAGCGTCGTGTAGGGAAAGAGTGTTCCCAGCTGGGTTTATATCAGCGGATGCCCGTCGTTTAGGAAAAAAAAATAATCGGGCGTTTACACCTCTGACGTGCAGTGAGACATCGTAAAGCATTGCTTGATGAGGTGGGACAGTATGTAGTGCATACGATAAACGATCTGCTAGAATGGTTCTACACATAGTATATTGG
+
BBBBAFFFFFBBFGFGGGFGGGHHHHHHHFHHHGHHHHHHHHGFHHGHGHHGEEGHFHGGFEAE1FGDFHFHHFHD@5DF@B@@1332>B113444444B?@//>233//<//?FF323BGGAC///01111//------.000//.0000....:0:/0000/00.....00/0000000:0009//..-.;99009/9/////////.....//.....///;/////////////;///9////9//9
@M03495:530:000000000-LYBTV:1:1101:25779:21451 2:N:0:GTGACGTT+ATCTGGGA
ATATTTTGCCGTTGATAAACCAGGATCAGGTGGACCAAAGCTCACATGCTGACAGATCGGAAGAGCGTCGTGTAGGGAAAGAGTGTTCCCAGATGTGTAGATCTCGGTGGTGCGCGGGGCATTATAAAAAAAAAAAAGAATAGGATGATAAGGTGGGGTAGCGTTGCAATAAAAAGAACAACATGAGCTGTCTGTGGGTGTGTGTGCGCGGGACAGGCGGAGGTAAGCATGTGAGGAGATCTGTGACGTGG
+
CBCCDFFFFFCBGGGGGGGGGGHGHHHHHHGHGHHHHHHHHHHHHHHHHHHHHHGHHHHGFGGHHHGGGGEF?BGGGFHHHGHGHBBGFHFFEHF4BFB344B44??/////3////////=111111FFGGGGF--.:.00:00;000:00000.--...;-..-;:00;:0:0...///../:0000:00:000/...:9.;..0.;---9-....-----.0000000;00:.;../0000000.;..
@M03495:530:000000000-LYBTV:1:1101:16536:21455 2:N:0:GTGACGTT+ATCTGGGA
ATATTTTGCCGTTGATAAACCACCCTCCCTGTGGTCGTTATCTTGCTCCTTCTGTCGTCAACGAATTTACTAATTCCAAAGCTCACATGCTGACAGATCGGAAGAGCGTCGTGTAGGGAAAGAGTGTTCCCAGATGTGTAGAGGTCGGGGGGCGGGGTGTGATTAAAAAACAAAAAAATGAGAGGTGAATGTGGCGTATGAGGTGTGAGAGAGAGATGAAATGATACACCGAGGGAGCATGGCATGAACGT
+
BBBBBFFFFFBAEGEGGGGGGGGGGHGCGHHGHGHHGEGHHHGHGHHHFFHHEFHHGGFHGHGGGGGHFGHHHHHHHHFGGCGHHHHHHHHHBHHHHGGHGFGGHHHGGGG/E?FEFFHHGHGGFGB3BF2?GA233B?32222@@/</>----------.///;///9-..99..--./9;//.;.//:/9//.-.-.//:9/./.9///..;9.9/////////////-----...9//..;B.///9.
@M03495:530:000000000-LYBTV:1:1101:16616:21465 2:N:0:GTGACGTT+ATCTGGGA
ATATTTTGCCGTTGATAAACCACCCTCCCTGTGGTCGTTATCTTGCTCCTTCTGTCGTCAACGAATTTACTAATTCCAAAGCTCACATGCTGACAGATCGGAAGAGCGTCGTGCAGGGAAAGAGTGTTCCCAGATGTGTAGACATCGGGGGGCGCCGGGGGATTAAACAAAGAAAGAAAGCAGTCAATTGCTGGATTGCCCGCCACAGTGACCGATACACTAAGACGACACGGCTTACCATACAATCACGC
+
ABBBBFFFFFBBGGCGGGGGGGGGGHHGGHHFHHGHGGGHHHHHHGHHGGHHHGHHGGGHGHGGGHHHHHHHGHHHHBFHHHHHHHHHHHHHHHHHGHHHGGGGHHHGFGGGG/?GHC?GHHGH3GB3BHHHFGFH3@2222222<////>--:--9;----.//:///../;.///./9//////////////://.///;9--...//;//--9-9////;///.----.----/9////:////;/..
@M03495:530:000000000-LYBTV:1:1101:17239:21466 2:N:0:GTGACGTT+ATCTGGGA
ATATTTTGCCGTTGATAAACCAGAACCATCCAAAGCTCACATGCTGACAGATCGGAAGAGCGTCGTGTAGGGAAAGAGTGTTCCCAGATGTGTAGATATAGGTGGGCGGCTGATCATTAAAAAAAAAAAACAGGAAGGAGAAGAGCGCCGGGGTGCTAGCGTGTTTAGCAGTGCCCCCGGCTATTATCGAGCCACCATTGGCGGACGAGGCATGGACGGACGTTCTTCGTTAAAGTGAATCTTTCAGCTCA
+
BBBBBFFFFFBAGGGGGGGGGGHHHHHGGHHGHFHHHHHHHHHHFHEGHGGHGGGDFEHHHGGGGAE1BDFFGHHHHF5B4@B@GHHGGDFG4B3444444B@FA//////>02B33??3332////---../..<....../:;/--:--;:--9000/;..;:./9////////.-----./////....-/:../////---------./..//--.--;;..//../.;/9;/////////://///
@M03495:530:000000000-LYBTV:1:1101:6932:21467 2:N:0:GTGACGTT+ATCTGGGA
ATATTTTGCCGTTGATAAACCAGGACTCAGGCTGGTCCAAAGCTCACATGCTGACAGATCGGAAGAGCGTCGTGTAGGGAAAGAGTGTTCCCAGATGTGTAGGTCTCGGGGGGGGGCGGGTCATTAAAAAAAAAAAAAAACAGGACGCAGGTAATGGAAGCGATAGGTGTAAGAAATATATACATGTATGAAGGCAGTTTAATGCACATGTATCGGTGTATAGGACGAGATATACATGCTGTAGTTTTCGA
+
BCCCCFFFFFCAGGGGGGGGGGHGHHHHHHHHHHGHHHGHHGCHHHHHHHHHHGHHHHHHGGGGGHHHGEGG>E?FGGG3B1FGHBGBBFGGFHGHG4444B33@4BBF/>B----------:0:0B000-==@D;----../..;-----.0000000/:9...9/00000000/00;000000000000000.../000:0000:0000000.-...0:00:009--..0:0:0000000:000000-.
@M03495:530:000000000-LYBTV:1:1101:22992:21485 2:N:0:GTGACGTT+ATCTGGGA
ATATTTTGCCGTTGATAAACCAGCTAATCCTGAAAAAAAAATCAAAGCTAAAAACTACAATGCTAAGACCACGATGTGACTGCTATCAAAGTTAGATATATATGTAAATTATTCATCTGTCAAATCCTAGAATTATATCATACCTGCTCCAGCAATCACGACCTGTAATGGTTTAGTGGGTTGTTCACTGTTTCTGAAAAATGAAGATAGTTGTCCAGCTTCCAAAAAGTTTATTGTGTTTTCTAGTGGAG
+
B3ABBFFFFFBBGGGGGGGGGGGHHHGHHHHGHHHHHGGCEGEGHHFFHHHEGHEHHHHHHHHHHHHGFFHHGGHGHHHHHGBHHHHHHFHFHHHHHHHGHHHHHHHHHHGHHHHHEHGHHHHHHHHHHHHHHHHHHHHHHHHHHHGHBGFHGHHHHGHGGGGGHGHGHHFGGHHGGHFE>FGDHHHHHHFHHHHHHHEFFFHGHGFHEHHGHHFHGHGGHHFFHH.CE9CFGGGEFF9CFFFGGGFGFFE
@M03495:530:000000000-LYBTV:1:1101:22719:21489 2:N:0:GTGACGTT+ATCTGGGA
ATATTTTGCCGTTGATAAACCAGAACCATCCAAAGCTCACATGCTGACAGATCGGAAGAGCGTCGTGTAGGGAAAGAGTGTTCCCAGATGTGTAGATCTCGGTGGTGGGCGGATCATTTAAAAAAAAAAAAAAAGGATTAGCGTTGGCCGCCGAATTACTAGATATTACAATAAAAAAGTGAGGTAAATAATCTAGACCTGAACTGCACTACACTCATTAATAAGCCGAGTGACAGTATAAATCGGTCTTC
+
BCBCCFFFFFCCGGGGGGGGGGHHHHHHHHHHHHHHHHHHHHHHHHGHHHHHHHGGGGHGHGGGGEGBFGHGGHHHHHFG@FGHHGHHHFEG@4B444441F11E?///?///</03?222@FFC//>@C----../0000/-..-.;0:-----9:0000000000:000:00000;.0000.:00000;000000090//000000000/0/0:/;;00:00000---..00000;090000:..9.00
@M03495:530:000000000-LYBTV:1:1101:20553:21489 2:N:0:GTGACGTA+ATCTGGGA
ATATTTTGCCGTTGATAAACCACCCTCCCAAAGCTCACATGCTGACAGATCGGAAGAGCGTCGTGTAGGGAAAGAGTGTTCCCAGATGTGGAGATCTCGGTGGTCGCCGTATTATTTAAAAAAAAAAAAAATAAAGCTTAGGTCACGGTAGATCAAGATAGACAGTTACAAAAACAGTACAGGGTGTGACGCCAAGACTAACAGATAAGAGATGCATAGACGTGTAAGAACCCTCTAGAGCTAGAGAGTCC
+
CCCDCFFFFFDCGGGGGGGGGGGGGHHGGGHGHHHHHHHHGHHHGHHGBFGGGGGGGHHGEFGFG1BFGGHHHHFGBGBBGHHGHHHG@@331B33B@EG1/>/3//>E//?34D44D333G/CCGD/---.00<000=000=000.....00;:00:0;0000::0000;;..../00000/9/.-.00.;-.-9./0000;0/0:0000/00000000;.:.//0000/;.../00;000;000:.:0:
@M03495:530:000000000-LYBTV:1:1101:24806:21494 2:N:0:GTGACGTT+ATCTGGGA
ATATTTTGCCGTTGATAAACCAGCTAATCCTGAAAAAAAAATCAAAGCTAAAAACTACAATGCTAAGACCACGATGTGACTGCTATCAAAGTTAGATATATATGTAAATTATTCATCTGTCAAATCCTAGAATTATATCATACCTGCTCCAGCAATCACGACCTGTAATGGTTTAGTGGGTTGTTCACTGTTTCTGAAAAATGAAGATAGTTGTCCAGCTTCCAAAAAGTTTATTGTGTTTTCTAGTGGAG
+
CCBBCFFFFFCAGGGGGGGGGGGHHHHHHGHHHHHFFGGGGHHHHHHHHHHHGHFHHHHGHHHHHHHGHHHHGGHGHHFHHHHHHHHHHHEGFHHHHHHFFHHFGHHHHHHHHHHHGHGHHHHHHHHHHHHHHHHHHHGHHBDFHFHHHGHHHHHHHFHGGGGGHHHHHHHFHHHFGFEHDG?EHHHHHHHHFHHHGGHFFHHHFGGFHFFGFHH0CGCGFHFHECGEGFFFBGGGGGGFGG090090C0C
@M03495:530:000000000-LYBTV:1:1101:9106:21498 2:N:0:GTGACGTT+ATCTGGGA
ATATTTTGCCGTTGATAAACCAGTCACAACCACTTCTTGCCCTCCAAAGCTCACATGCTGACAGATCGGAAGAGCGTCGTGTAGGGAAAGAGTGTTCCCAGATGTGTAGATCTCGGGGGTCGGCGTGTCATTAAAAAAAAAAAAGAACAATAGCACGTGTAAACGCAATCTATATCACTAAAAAAAGTCACAAATCAGACAGACTGTTGTAGCCCTGAACAATATGCTATAAGACGATACTCTATTATTCA
+
BCCCCFFFFFCCGGGGGGGGGGGHHDGHHGGGGHHHHHHHHHHHGHHHHHHHHHHHHHHHHHHHHHHEGEEEGHHGGGFEG?GGHGFHHHHHGHBBGHHHHGH344D4D4F44??//>/>///<////?1<111>DDC-C--:-...//9000900-..//000.---;000000000900000--.0000009000000///.0000:/0900//./000/00000;00:0;00.;.9-00;000:0000
@M03495:530:000000000-LYBTV:1:1101:23567:21502 2:N:0:GTGACGTT+ATCTGGGA
ATATTTTGCCGTTGATAAACCAGCTAATCCTGAAAAAAAAATCAAAGCTAAAAACTACAATGCTAAGACCACGATGTGACTGCTATCAAAGTTAGATATATATGTAAATTATTCATCTGTCAAATCCTAGAATTATATCATACCTGCTCCAGCAATCACGACCTGTAATGGTTTAGTGGGTTGTTCACTGTTTCTGAAAAATGAAGATAGTTGTCCAGCTTCCAAAAAGTTTATTGTGTTTTCTAGTGGAG
+
BCCBBFFBFFBAGGGGGGGGGGHGHHHHHHHHHHGFFCGGGGHFHHFGGGGHHHGHHHGHHHHHFHHHHHHHGGHGHHHHHGHHHHGHGHHHHHGHHHHHHHHHHHHHHHHHHHHHHHHHHHGHGHHHHHHHGHHHHHHHHHFFHHHHHGHGFHHHHHHGGGGEHFHHGHH<GHHGDGFHGGGGHHHHHHFHGHHHHHEHEFGGH0CGHHGHGHFCHHBGHHHHCG.:.;;CFGGFGGGFGGGFFGFG.CE
@M03495:530:000000000-LYBTV:1:1101:14439:21533 2:N:0:GTGACGTT+ATCTGGGA
ATATTTTGCCGTTGATAAACCAGTCAGGAGTCCAAAGCTCACATGCTGACAGATCGGAAGAGCGTCGTGTAGGGAAAGAGTGTTCCCAGATGTGTAGATCTCGGGGGGTGCCGGAGCCTTAAAAAAAAAAAAAGGGTGAATGTAGAGATTGGCGAGCATGCGAGCATAGCATGTAGAATTATACATATACAGCAGTAGACCGGAGGTGAGAGTAGGCACGACACGAACTGGTAACAGGACGGTGAGTGTCA
+
CDDDDFFFFFDCGGGGGGGGGGHHHHHHHGHHHHHHHHHHHHHHHHHFGHHHHHHHGGGGFHHGGGGEG?BFGGHHHHHHGHB@BGHHGHHHDGF43B4@4BBF/EE--:./-----./;00000@-D-9--@...:..0:0000000000./---9-00:..---;00;000000:00;00000000:0;00/.000000-----..0.00000000:A.;--.-.;.0/:00000...-:.:..0;:00
@M03495:530:000000000-LYBTV:1:1101:4428:21576 2:N:0:GTGACGTT+ATCTGGGA
ATATTTTGCCGTTGATAAACCAGCTAATCCTGAAAAAAAAATCAAAGCTAAAAACTACAATGCTAAGACCACGATGTGACTGCTATCAAAGTTAGATATATATGTAAATTATTCATCTGTCAAATCCTAGAATTATATCATACCTGCTCCAGCAATCACGACCTGTAATGGTTTAGTGGGTTGTTCACTGTTTCTGAAAAATGAAGATAGTTGTCCAGCTTCCAAAAAGTTTATTGTGTTTTCTAGTGGAG
+
BABBBFFFFFBBGGGGGGGGGGDHHHHHHHHHHCHHHGGGFHHHHHHHHHHHHHDHHFGHHGHHHHHHHHHHGGHGHFHHHHGHHHHHHHHHHHHHHHHHHHHHHFHHHHHHHHHHHHHHHHHHHGHHHHHHGHHHHHGGHHDHHFHHHHGHFHHHHGHGGGGGFGHGHGGGGHHH<GFHDGGGGHHHHHHHEGHHHHHHHGHEGHGHHHHHHHFFHBGHFHHHCHH.C9FGGGFGGGFGGGGGFFBFGGG
@M03495:530:000000000-LYBTV:1:1101:18462:21576 2:N:0:GTGACGTT+ATCTGGGA
ATATTTTGCCGTTGATAAACCAGCTAATCCTGAAAAAAAAATCAAAGCTAAAAACTACAATGCTAAGACCACGATGTGACTGCTATCAAAGTTAGATATATATGTAAATTATTCATCTGTCAAATCCTAGAATTATATCATACCTGCTCCAGCAATCACGACCTGTAATGGTTTAGTGGGTTGTTCACTGTTTCTGAAAAATGAAGATAGTTGTCCAGCTTCCAAAAAGTTTATTGTGTTTTCTAGTGGAG
+
AABBAFFFFFCCGGGGGGGGGGGHHHHHFBFFFGHCHGGGGHHGBGFFGHFHHHGHGHHHGHHHHHHHGHHHGGHGHGHHHHFGHHHHHHGHHHHHHHHHHGHHHHHHHGHHHHHHHHHHHHGHHHEHFHHHHHHHHHHHHHH2GHHHHHHHHHGHFHHGFGGGHHHHHHHFGHHHGFGHGGGGHHHFBGHHHGHHHHHHHHHHFHHHHHHGGCCCFHHCC:CGGHGGEBFGGGGGGGGFGGGGFF9BFFE
@M03495:530:000000000-LYBTV:1:1101:22081:21580 2:N:0:GTGACGTT+ATCTGGGA
ATATTTTGCCGTTGATAAACCAGAACCATCCAAAGCTCACATGCTGACAGATCGGAAGAGCGTCGAGTGGGGAAAGAGCGATGCCAGATGAAAATGAATCAAGTAAAGATACCAGCTTATTCAATTGCACTTACTATCTGACTGGTAGTACGTACCATGAGTCGACCTGCAGTCTAGTAAAGCTTTGGATGATGGAGTACGACCATGATCGACTCGAGCGGCCAACTTTCGCTTTTGCCAGTAAAGCAGAT
+
11AAAD3F11>>EA1BF3AA1GHF0BAA1BGAF1F0BB1B1DG1ADGEH1011///BA00AA/AA/A1/>?EF/>FG>0//B//11BF11111B@111FHD1>22B2B1>11111/FGH122BF2211B1<1GFFHH1FDHHDFG1@FGGGCFGHAFFHHHGHGA?CFF0<FGG1G11>FFFHDBDGCCGB=BD0/CGFHGGCC?B:GG0CAA..EACG??;;-.-/:BF-AB-://B//B/B///9BBF9
@M03495:530:000000000-LYBTV:1:1101:13796:21584 2:N:0:GTGACGTT+ATCTGGGA
ATATTTTGCCGTTGATAAACCAGCTGATCCTGAAAAAAAAATCAAAGCTAAAAACTACAATGCTAAGACCACGATGTGACTGCTATCAAAGTTAGATATATATGTAAATTATTCATCTGTCAAATCCTAGAATTATATCATACCTGCTCCAGCAATCACGACCTGTAATGGTTTAGTGGGTTGTTCACTGTTTCTGAAAAATGAAGATAGTTGTCCAGCTTCCAAAAAGTTTATTGTGTTTTCTAGTGGAG
+
BBBBBFFFFFD>EEAGGGGFGGAFEHFHHHHHHFG5FEEEEHHGHFHGHGFHHFGHHHHFHHHFHEHFHEGHFEGE?FGFFFGHHGGFBFGGHHHHFGHFHHHH?GFGHGHHHHHHHHHHEHHHHHHGHHHHGHHHHHHFGHHBHHFHEFHFFHHHHHGGD@GGGHHHHHGGFFHHFHGFCFDGHHHHGHHHGHHHHFBHHGHHDGFHHHGGHHH00C/0GFEHCBE..0;CBFFFGFFFFFFF0BFFFFG
@M03495:530:000000000-LYBTV:1:1101:27205:21588 2:N:0:GTGACGTT+ATCTGGGA
ATATTTTGCCGTTGATAAACCACCCTCCAAAGCTCACATGCTGACAGATCGGAAGAGCGTCGTGTAGGGAAAGAGTGTTCCCAGATGTGTAGATATCGGGGGGGGCCGGGGCATTAAAAAAAAAAAAAAAAAGGAGGAAACGAGTGGCTGGCGCGGTGAGTGAGAAACCTGCACACTGGAGACACTAATAGCTGAGGTAGTTGAGAAGACAGTAGCAGTAGTCGCATATAGAAACGAGCTGGGGTCGCCGA
+
BCCCCFFFFFCCGGGGGGGGGGGGGHHGHHFHHHHHHHHHHHHHHHHHHGHGFFGHHHEEGGAEABFGGHGHHGHGFBBBGGHHCGFB444B4@4BB1>/>/--:--9-----:0000;:@>;9>BC@=---../..9///9.;........-.--.-.;000;0009./../00./0//.0.//;/090000:0..90090900.0/0/9/0;00009000:.--:.000000/...-90;.-.9--.--
@M03495:530:000000000-LYBTV:1:1101:10140:21588 2:N:0:GTGACGTT+ATCTGGGA
ATATTTTGCCGTTGATAAACCAGCTAATTCCAAAGCTCACATGCTGACAGATCGGAAGAGCGTCGTGTAGGGAAAGAGTGTTCCCAGATGTGGAGAGATTGGTGGCCGCCGGCCTGTTAAAAAAAAAAAGTAATGGGCACATACAAGCAGTCGCAGCACCTGACGGAGGTTGCAAGGCGCTTACCCCACCATACCCGCTGCTCATATTGCGATGGCTACCAAGTACGGCTGGATGAGAGACAGGGATGGCG
+
AABBBFFFFFBAEEFGGGGGGGHHHHHHFHHHHHHHHHHHHHHHHHHHHHGFCGGAF?GGHEEFGEG1BGGFHHHHGFB@FDFGGHHGHHHG331311B3313?>10///@/////?B3B?3B////<<.11<1110././00<DC0G/<</.-:A-...:/;/.-..-:/9.0009.--:../;/.9.:.F/./;.9--./:///9///.-...;./../9.B//..---9.//////9........9.-
@M03495:530:000000000-LYBTV:1:1101:17655:21595 2:N:0:GTGACGTT+ATCTGGGA
ATATTTTGCCGTTGATAAACCAGCTAATCCTGAAAAAAAAATCAAAGCTAAAAACTACAATGCTAAGACCACGATGTGACTGCTATCAAAGTTAGATATATATGTAAATTATTCATCTGTCAAATCCTAGAATTATATCATACCTGCTCCAGCAATCACGACCTGTAATGGTTTAGTGGGTTGTTCACTGTTTCTGAAAAATGAAGATAGTTGTCCAGCTTCCAAAAAGTTTATTGTGTTTTCTAGTGGAG
+
CCCCCFFFFFCAGGGGGGGGGGHHHHHHHHHHHHHHHGGGGHHHHHEHHHGHHGGHHGHHHHHHHHHHHFHHGGHGHHHHHHEFHHHHHHHHHHGHHHHFHHHHHHHHHHHHHHHGFHHHHHHHHHHHHHHHHHHHHHHHHHGFHHGHHHHHHHHHHHHGGGGGHHHHHHHFHFHHFGGEEGGGHHHHHFHHGHHHHHHHHHHHHGHGHHHGHGFCHGGHHFHHFFCA?BFGGGGGGGCFFGGGFGFGFFE
@M03495:530:000000000-LYBTV:1:1101:10626:21600 2:N:0:GTGACGTT+ATCTGGGA
ATATTTTGCCGTTGATAAACCAGTCTCCAAAGCTCACATGCTGACAGATCGGAAGAGCGTCGTGTAGGGAAAGAGTGTTCCCAGATGTGTAGATCTCGGTGGGCGCCGGATCATTTAAAAAAAAAAAAAAGAATAGTGAGAACGGAGACGAAATGATATGTAAATAGAAGGCAAGAACAGAAAACACTGACTCGAGTAAAGCTGTGGTAGAGATAAAACTACAGAACAGCTGTGAAATTATCACTTAGTAG
+
CCBCCFFFFFCBGGGGGGGGGGHHHHHHHHHHHHHHHHHHHHHHHHHHHHHGGGGHHHGGGGEGAFGHGHHHHHHHHD@DGHHHHHHEF4@34444B1?1?A/1>/><///>03333BFFHGGGGGC--<.<.0000<00000....::;--..000;0;0000090000...9.//////00/;..000000.;.0.000000:///000000;00000000:00///.000/00000000000000900
@M03495:530:000000000-LYBTV:1:1101:23449:21600 2:N:0:GTGACGTT+ATCTGGGA
ATATTTTGCCGTTGATAAACCACCCTCCCTGTGGTCGTTATCTTGCTCCTTCTGTCGTCAACGAATTTACTAATTCCAAAGCTCACATGCTGACAGATCGGAAGAGCGTCGTGTAGGGAAAGAGTGTTCCCAGATGTGTAGAACACGGGGGGGGCGGGGTCATTTAAAAAAAAAAAACGATGCAATCAATTAATGGTATAGTACAAAATAAAGTGAGTTAAAGATCACATTGTGAGGAAGGAACTATTTAT
+
ABBBCFFFFFCBGGGGGGGGGGGGGHHGGHHHHHHHGGGHHHHHHHHHHHHHHHHHGGGHGHGGGHGHHHHHHHHHHHHHHHHHHHHHHHHHHHHHHHHHGGGGHHHGGGGGG/BFGGHHHHFHHHF3FGHHHGBGB3B32D222@////----------..;:000:9FAF-B--;.-;...000000000000000;00900000.000009000000090F0:0/00000000.:/.../90000000
@M03495:530:000000000-LYBTV:1:1101:7670:21604 2:N:0:GTGACGTT+ATCTGGGA
ATATTTTGCCGTTGATAAACCAGCTAATCCTGAAAAAAAAATCAAAGCTAAAAACTACAATGCTAAGACCACGATGTGACTGCTATCAAAGTTAGATATATATGTAAATTATTCATCTGTCAAATCCTAGAATTATATCATACCTGCTCCAGCAATCACGACCTGTAATGGTTTAGTGGGTTGTTCACTGTTTCTGAAAAATGAAGATAGTTGTCCAGCTTCCAAAAAGTTTATTGTGTTTTCTAGTGGAG
+
A3AABFFDFFDA2EFGGFGGGGHHHHHHHGHHFHHHHCAEFHCGFGGEHGHHGFGFHEHHBFFHHFHHHGGHFGHGHHHHFGGHHHGHGHHFBGHHHHHHHHHHFGHHHGHHEHGHHHHHGHHHHHHHHHGGFHHHGHHHHHHGHHEBGHGFGHHHGHFGDCGAGGHHHHG?FGHHHGHGDGFDHHHFGFGHFHHHHHBG.GFF000CGHFGHGF0GHFEHHHB00:..;FF0FGFFFBBFFFGFGFG.;A
@M03495:530:000000000-LYBTV:1:1101:25685:21611 2:N:0:GTGACGTT+ATCTGGGA
ATATTTTGCCGTTGATAAACCAGGACTCAGGCTGGACCAAAGCTCACATGCTGACAGATCGGAAGAGCGTCGTGTAGGGAAAGAGTGTTCCCAGATGTGTAGATCTCGGTGGTCGCCGGGTCATTAAAAAAAAAAAACATGAAAAATAGCAGTGTTCACCAGACACTATTACGAAGATGAGCTTCATCATCAAGCACGCCGGTGCCTCAATGACTCATCCTCGCTTGAACAATATAGACTACTTCTAGCAG
+
DCDCCFFFFFDCGGGGGGGGGGHGGHHHHHGHHHGHHHHHHHHHHHHHHHHHHHHHHHHHHGGGGHHGGEGG>EBFGHGHHHHGHFGBBBFHHHEGHHB44E444440F//?>3//////?/022@22>2BDG-A-@.<0<0=00..<0000000000000...//0/0000..<<<00<:000000000000:<//--.-99--/0000000000000000.-.<.<00</:<0<00000:0000:<0<0
@M03495:530:000000000-LYBTV:1:1101:24538:21626 2:N:0:GTGACGTT+ATCTGGGA
ATATTTTGCCGTTGATAAACCAGCTAATCCTGAAAAAAAAATCAAAGCTAAAAACTACAATGCTAAGACCACGATGTGACTGCTATCAAAGTTAGATATATATGTAAATTATTCATCTGTCAAATCCTAGAATTATATCATACCTGCTCCAGCAATCACGACCTGTAATGGTTTAGTGGGTTGTTCACTGTTTCTGAAAAATGAAGATAGTTGTCCAGCTTCCAAAAAGTTTATTGTGTTTTCTAGTGGAG
+
CCCCCFFFFFBBGGGGGGGGGGHHHHHHHHHHHHHHGGGGGHHHHHHHHHHHHHGHHHHHFHHHHHHHHHHHGGHGGHHHHHHFHHFHHGHGHHHHHHHHHHHHGFHHHGHHGHHHHHHHHHGHHHFHHHHHHHHHHHHHHHEFHHHHHHGFFHHHHHHGGGGGHHF<GGG?GGHHDGGHDGGGHGFHHHHHHHHHGHHGHHHEGFHHHFGHHGFHGHHHHHHGHHEGDFGFBFGGGGBBFFFFB9CBA:A
@M03495:530:000000000-LYBTV:1:1101:22702:21636 2:N:0:GTGACGTT+ATCTGGGA
ATATTTTGCCGTTGATAAACCAGGCGGACCAAAGCTCACATGCTGACAGATCGGAAGAGCGTCGTGTAGGGAAAGAGTGTTCCCAGATGTGTAGATCTCGGGGGGCGCCGGGGCATTAAAAAAAAAAAAAGACTATAGAACATCATTGGGCGTAGCATAGAGGAGCAAATAGAAGCAGTGTACAGTCACAACGTACTCGTGTGCGATACGATGGTCGCGAGGGTGAGGGACGATAGAGATTGTGATGACGA
+
BCCCDFFFFFCBGGGGGGGGGGHGHGGGGGHHHHHHHHHHHHHHHGHHHHHHHGEGGHHGGGGGEE?BGHGHHHHHHHHFBGHFHHHGFFG4B??4BBFFG/<B--<-------</0<1:BFAFF;D-=-../1011<110/10011109.----.11:011/..../<11011100/1011111100110.<....1.....1.<..-...<.01-<---<-9.......--...111110<111110..
@M03495:530:000000000-LYBTV:1:1101:5724:21645 2:N:0:GTGACGTT+ATCTGGGA
ATATTTTCCCGTTGGTAATCAACACTCGCTGTGGTCGGAATTTTTTTTTTTCGTTGGTCAACCAATCTCCTTTTGCCAATTATCCTATTCTCTCTGTCCTCAACGGCGTTACTAAGTGCAAGACTCCCATACGGCCAGATCAGATGGGCGGCGAGGTGCGAACGAGTGGCCCCAGATAATATGTGCACAGTTGATAAGCGGTATGCTATAGACAAAGCACATATTCTAACTAGATTTAGCTTAACTTGTTT
+
AAAAA33311>111111333310101A0000A00B100///12A1/A//>/0/0B00>12@@0?/1011B112111111B11B2122>1B22>11>221B1BF0////>>//2221@>1@11<<11??01?00/---<01111000/..---;---:.0-.----------;---9///9////9////-///////9;-9---/:////;B//--/-9--9//;/9B//////////////////////-
@M03495:530:000000000-LYBTV:1:1101:5259:21650 2:N:0:GTGACGTT+ATCTGGGA
ATATTTTGCCGTTGATAAACCAGCTAATCCTGAAAAAAAAATCAAAGCTAAAAACTACAATGCTAAGACCACGATGTGACTGCTATCAAAGTTAGATATATATGTAAATTATTCATCTGTCAAATCCTAGAATTATATCATACCTGCTCCAGCAATCACGACCTGTAATGGTTTAGTGGGTTGTTCACTGTTTCTGAAAAATGAAGATAGTTGTCCAGCTTCCAAAAAGTTTATTGTGTTTTCTAGTGGAG
+
A111AFB@DFD1A1FGGGGGGEGEFBGGHFFGHFFDGEGGGHF1GF1GHEF1BFCFHHHHHHGGFHHHFHHHGGHAB1GGB10F1EFHHBDFGB2DHHBDGHGFFHHBFDEHFHHHHHFHHHHHHFFGHHHHHHFHBFFHHHGFGF0BBFGEHHHHGHFCCGC<<?GFFG1<?CGGFGAE<FCCGHEHHFGHGGHHHFHFHGHHHBGHHGGHGC00CGB:0CC0C0;ECGGB00CBFG9CFF0BFF90A09
@M03495:530:000000000-LYBTV:1:1101:10382:21656 2:N:0:GTGACGTT+ATCTGGGA
ATATTTTGCCGTTGATAAACCAGAACCATCCAAAGCTCACATGCTGACAGATCGGAAGAGCGTCGTGTAGGGAAAGAGTGTTCCCAGATGTGTAGATCTCGGTGGGGGCCGGGTTATTTAAAAAAAAAAAAGAGAAGATAGGGTGGTCTAAGCACTCAAGAATGAAATCACCACCAAGACAACATAAGAGTGAGTGTAGTTTTAGTAGTGTACACATCTAAGTGAGATCTGAGAGAAAGAGAGACATAAGT
+
ABBCCFFFFFCBGGGGGGGGGGHHHHHHHHHHHHHHHHHHHHHGHHHHHHHHHHGGGGHHHGGGFEF1FGHGHHHHHHGGBBFGHHHHHFFG44B444@41?1?E///<//<///?2222>2DD@D/AF--..//<<<000/:/;-.000:0/0/0//000/00:0:0000:0...;..///..;00::000000000000000/0:0;/0:0000:000;0:00:0000000:0.000://..//:0000
@M03495:530:000000000-LYBTV:1:1101:10703:21664 2:N:0:GTGACGTT+ATCTGGGA
ATATTTTGCCGTTGATAAACCAGCTAATCCTGAAAAAAAAATCAAAGCTAAAAACTACAATGCTAAGACCACGATGTGACTGCTATCAAAGTTAGATATATATGTAAATTATTCATCTGTCAAATCCTAGAATTATATCATACCTGCTCCAGCAATCACGACCTGTAATGGTTTAGTGGGTTGTTCACTGTTTCTGAAAAATGAAGATAGTTGTCCAGCTTCCAAAAAGTTTATTGTGTTTTCTAGTGGAG
+
BBBBCFFFFFCBGGGGGGGGGGHHHHHHHHHHHHHGHGGGGHHHHHGHHHHHHHGHHHHHHHHHHHHHHHHHGGHGHHHHFECGHHGHHHHHHHHHHHHHHHHHHHHHHHHHHHHHHHGHHHHHHHHHHHHHHHHHHHHHHHHHHHGGHHFHGHHFHHHGGGGGHHHHHHH?FGHHGHHHEFGGHHGHHHHGHHHHGHHHFHHHHGCGHHHHHHHHHHFHHFHFCGHGGFGGGGFGGGFGGFEFFFFFGGG
@M03495:530:000000000-LYBTV:1:1101:15640:21680 2:N:0:GTGACGTT+ATCTGGGA
ATATTTTGCCGTTGATAAACCAGCTAATCCTGAAAAAAAAATCAAAGCTAAAAACTACAATGCTAAGACCACGATGTGACTGCTATCAAAGTTAGATATATATGTAAATTATTCATCTGTCAAATCCTAGAATTATATCATACCTGCTCCAGCAATCACGACCTGTAATGGTTTAGTGGGTTGTTCACTGTTTCTGAAAAATGAAGATAGTTGTCCAGCTTCCAAAAAGTTTATTGTGTTTTCTAGTGGAG
+
ABBBCFFFFFCCGGGGGGGGGGHHHHHHHGHHHHHHHGGFGHHHHHGFHHHHHHGGHHHHHHHHHHHHHHHHGGHGFHHHHHHHHHGHHGEGHHHHHHHHHGHHHHHHHHHHHHHHHHHHHHHHHHHHHHGHHHHGHHHHHHHHHHGHHHHGHHHFGHHGDFGGHHHHHHHFHFFHGGFHEGGGHHHGHGHHHHHHFHHGHHHFHHHHGHHHHHHGHHFHGFFGHHE?DFFFGGGE;0;FFGGGFFFGGFF
@M03495:530:000000000-LYBTV:1:1101:23581:21691 2:N:0:GTGACGTT+ATCTGGGA
ATATTTTGCCGTTGATAAACCAGCTAATCCTGAAAAAAAAATCAAAGCTAAAAACTACAATGCTAAGACCACGATGTGACTGCTATCAAAGTTAGATATATATGTAAATTATTCATCTGTCAAATCCTAGAATTATATCATACCTGCTCCAGCAATCACGACCTGTTAATGGTTTAGTGGGTTGTTCACTGTTTCTGAAAAATGAAGATAGTTGTCCAGCTTCCAAAAAGTTTATTGTGTTTTCTAGTGGG
+
BBBBBFFFFFBBGEGGGGGGGGHHHHHHHHHHHHHGCCFGGGHHHHFFHHGHHHGHHGHHHHHHHHHHHHHHGGHGHHHHFFHHHHHHHFGDGHHHHHHHHHHHHHHHHGHHHHGHHHHHGHHHHHHHHHHFHHHHHHHHHHGFFHHHFHFGEHGHHHHDEFGGHFHHGHHHHHHGFHHFEDFGGHHHHHHHHFHHHFGHGGHHHEFGHHHHFHCC0CGGH0GCGHHGEFFFFGGGGGGCFEFFFGFFG?.
@M03495:530:000000000-LYBTV:1:1101:6189:21705 2:N:0:GTGACGTT+ATCTGGGA
ATATTTTGCCGTTGATAAACCAGCTAATCCTGAAAAAAAAATCAAAGCTAAAAACTACAATGCTAAGACCACGATGTGACTGCTATCAAAGTTAGATATATATGTAAATTATTCATCTGTCAAATCCTAGAATTATATCATACCTGCTCCAGCAATCACGACCTGTAATGGTTTAGTGGGTTGTTCACTGTTTCTGAAAAATGAAGATAGTTGTCCAGCTTCCAAAAAGTTTATTGTGTTTTCTAGTGGAG
+
CBCCCFFFFFCBGGGGGGGGGGHHHHHHHHHHHHHHHGGGGHHFHHHHHHGHHHGHHGHHHGHHHHHHHHHHGGHGHHHHHHGHGHGHGHHFHHHGHHHGHHHGFHHHHHHHHGHHHHHHHGFHHHHHHHHHHHHHHHHHHHHGHHHFHHHHHHHHHGHGGGGFHHHHHHHHHHHHHFHAEGGGHHHHHHHHFHGHHHHHHHHHHHHHHHHGGGH;GFFGBFCHGGEEEBGGGGGGFFFFGGEFGGGGFGE
@M03495:530:000000000-LYBTV:1:1101:6470:21716 2:N:0:GTGACGTT+ATCTGGGA
ATATTTTGCCGTTGATAAACCAGCTAATCCTGAAAAAAAAATCAAAGCTAAAAACTACAATGCTAAGACCACGATGTGACTGCTATCAAAGTTAGATATATATGTAAATTATTCATCTGTCAAATCCTAGAATTATATCATACCTGCTCCAGCAATCACGACCTGTAATGGTTTAGTGGGTTGTTCACTGTTTCTGAAAAATGAAGATAGTTGTCCAGCTTCCAAAAAGTTTATTGTGTTTTCTAGTGGAG
+
A3A3AFFFFFBB?ECDGFFFGGCEHHFGF5GCGBGFAEE?CFC3BD52GFGHHHGGHHEHHFHFFHHF32?1>>F1F4FGD3F@4FFBGHHFDEGGHBFHEFHHHHGGHBGFGHFGGHHBG4FFFEGFGFFHHHGHFGDGHHH0GHEFGFFF0FGFGF1C/@@?BFGDD1FFFF1F1=FACCDFCFDDHB0GFHFFFHGD.<D00:0CGHHHGF0:CCCF0;CHF0C.AF0BFFGEGFFFFFBFFFB;.;9
@M03495:530:000000000-LYBTV:1:1101:8761:21721 2:N:0:GTGACGTT+ATCTGGGA
ATATTTTGCCGTTGATAAACCAGGGACTCAGGCTGGACCAAAGCTCACATGCTGACAGATCGGAAGAGCGTCGTGTAGGGAAAGAGTGTTCCCAGATGTGGAGATCTCGGTGGTGGCCGGAGCATTAAAAAAAAAACAAGAGGAGGTAGTGGTCGTGGAGGGAGTTGATATAGAGCACGCAAGCGACTCAACACAGAGGACAAGAACGAAACAACTGGAGACAAACAACACGCTAAGAATACAACATCTGG
+
CBBCCBFFFFCCFGGGGGGGGGHGGGGHHHHHHHCGHHHHHHGHHHHHHHHHHHHHHHHHHHGGGGHHHGGGGEGFGHHGHHHHHHFH4FFGFHHGGF443?F?3?4?0???E<//00//////22222FFGG?-@.>>000.<..<00</<00;:.;...:.../;000000000;.---:-.9.;-.//99...;/.../..///..;.-/..//9/././//.......-...//://////.///;:
@M03495:530:000000000-LYBTV:1:1101:9712:21722 2:N:0:GTGACGTT+ATCTGGGA
ATATTTTGCCGTTGATAAACCAGTCACAACCACTTCTTGCCCTCCAAAGCTCACATGCTGACAGATCGGAAGAGCGTCGTGTAGGGAAAGAGTGTTCCCAGATGTGTAGATCTCGGGGGTCGCCGGAGCATTAAAAAAAAAAAAATAATGAGACGGGCGCGAGCGTACTCTGGTTGTACAGTCCGTAAGAGCAGCAATACACCACAATGATAAAATCGTATGGGATCTCGTGTATTAGTCGTTGGATATAA
+
CCCBCFFFFFCCGGGGGGGGGGHHHHHHHGGGGHHHHHHHHHHHGHHHHHHHHHHHHHHHHHHHHHHHFGGGHHHGGGGGGBBFHGHHHHHHGHBBFGHHHHHGB4B4D44444B/EEC//>//////-.>G111FF@A@?CD?9:00900000..---------..-./////:.9////9;/.9...//////.9//////...9//////:///...///.//.//99..///////.../.9;////
@M03495:530:000000000-LYBTV:1:1101:11389:21728 2:N:0:GTGACGTT+ATCTGGGA
ATATTTTGCGTTGATAAACCAGCTAATCCTGAAAAAAAAATCAAAGCTAAAAACTACAATGCTAAGACCACGATGTGACTGCTATCAAAGTTAGATATATATGTAAATTATTCATCTGTCAAATCCTAGAATTATATCATACCTGCTCCAGCAATCACGACCTGTAATGGTTTAGTGGGTTGTTCACTGTTTCTGAAAAATGAAGATAGTTGTCCAGCTTCCAAAAAGTTTATTGTGTTTTCTAGTGGAGG
+
CABCCFFFFCCCGGGGGGGGGGHHHHHHHHHHHHHHGGGGHHHHHFHHHHHHHGHHHHHHHHHHHHHHHHHGGHGHHHHHHHHHHHHHHGHHHHHHHHHHHHHGHHHHHHHHHHHHHHHHHHHHHHHHGHHHHHHHHGHHHHHHHHGHHGHFHHHHHHGGGGGHGHHHHHGHHHHFHHHDGGGHHHHHHGHHHHHHHGHHHHBGGFHHHFCHHHHEHHGHHHHGHFEEFGGGGGGFFFFGFGFGGGGFFFG
@M03495:530:000000000-LYBTV:1:1101:16851:21736 2:N:0:GTGACGTT+ATCTGGGA
ATATTTTGCCGTTGATAAACCAAAGCTCACATGCTGACAGATCGGAAGAGCGTCGTGTAGGGAAAGAGTGTTCCCAGATGTGTAGATATCCGGGGTCGCCGGAATAGTAAAAAAAAAAAAATGGGTTGTGTCGTCAATAATGTAGAAGCAAAGCGAATCCAGTTAATGGGCAATAATGAGAGAATACAGTACAGACGTAAGTCGTAAGTGACGAGTGGTGTTGTTGAGGGAAAGGGTGTGAGGTATGTAGG
+
CCBCCFFFFFBCGGGGGGGGGGHHHHHHHHGGGFHHHHHHHHHHGGGGHHHGGGGFGAGGHGFHHHFHFHDFGFGHHGGH54B@@4444B4?/>E/1//?E/<//B2B3BB??B@>/<A--011./.-<.<0...:.:00:0000000//////.;-:.00000000;0../=/0000000/./0;/////;/;/.;...9//.....////.:;9../..../..//;....9..9.-.:/./////;//
@M03495:530:000000000-LYBTV:1:1101:24371:21776 2:N:0:GTGACGTT+ATCTGGGA
ATATTTTGCCGTTGATAAACCAGTCAGGAGTCCAAAGCTCACATGCTGACAGATCGGAAGAGCGTCGTGTAGGGAAAGAGTGTTCCCAGATGTGTAGATCTCGGGGGTGGCCGTGTCATTAAAAAAAAAAAAAACGGCTTAGTTTATGGTGTGTGCAGGATTATAATGTGTGAGACAGCACATGACAAACGAATCACCGCAGTGCCAGGAGCATCAATGACAGCGACAATCGTAATGATAACGAGGACATG
+
CCCCCFFFFFCCGGGGGGGGGGHHHHGHHGHHHHHHHHHHHHHHHHHGHHHHHHHHGGGGGHHGGGGEEBFFGGHFHHGHFHF4BGHHHHHH4F4B344B@41F//<///00///@2@>2>@22?@@DCC--:-.-.---00000;00000....000..000;0000000.0000//:/./:0000:/......00/.-;-:00000.....0000000000.---;-0;;....000000;..--./00
@M03495:530:000000000-LYBTV:1:1101:20699:21778 2:N:0:GTGACGTT+ATCTGGGA
ATATTTTGCCGTTGATAAACCACCCTCCCTGTGGTCGTTATCTTGCTCCTTCTGTCGTCAACGAATTTACTAATTCCAAAGCTCACATGCTGACAGATCGGAAGAGCGTCGTGTAGGGAAAGAGTGTTCCCAGATGTGTAGAGCTCGGGGGGCGGCGGGTCATTAAAAAAAAAAAAAAGGTGGAGACGTGAGGAGGTAAGCAGGGTTACAAAAAACAGCGAGCGTAGACAGGTGTATTAGTGCGTAATACA
+
CDCCDFFFFFCDGGGGGGGGGGGGGHHGGHHHHHGHGGGHHHHHHGHHHHHHHHHHGGGHGHGGGHHHHHHHGHHHHHHHHHHHHHGHHHHHHHGHFHHHGGGGHHHGGGGGG?FGFGHHHHHHHHG3BGFHHHFH3FBBD222D2?B//A--:--:---::0000:;0;-=;---:-..00.;.0..;..9.0.;;00000/.-/.;000:..-..:.----9..-.00/.0:000;00000-...;0:0
@M03495:530:000000000-LYBTV:1:1101:15846:21782 2:N:0:GTGACGTT+ATCTGGGA
ATATTTTGCCGTTGATAAACCAGTCAGGAGTCCAAAGCTCACATGCTGACAGATCGGAAGAGCGTCGTGTAGGGAAAGAGTGTTCCCAGATGTGTAGATCTCGGGGGTGGCCGGATCAATTAAAAAAAAAAAAAAATAATAGAAAGTCAGAGGGAGTATGTATAGACGTAAAGGGGGAGAATCGAGCGAGGGATAAGAGAACGCATATTGTAAGGAGTTTGTAGGAGTATGTATAGCGCACCTCAGTGTGA
+
DCCDDFFFFFDCGGGGGGGGGGHHHHHHHGHHHHHHHHHHHHHHHHHGFFHHHHHHGGGGHHHGGGGEF1FFGGHHHHHHHHBBFGHHGHHGBG44B4B4@FGC//E///00////<01?11?GFGGGGGC@<-:-:011<11110111110...../11<111110.<.:.109<---..01....-----.:/0010/00..-..111:11100.//11<11<0/</<1111111---<-/<0011111
@M03495:530:000000000-LYBTV:1:1101:10591:21784 2:N:0:GTGACGTT+ATCTGGGA
ATATTTTGCCGTTGATAAACCAAAGCTCACATGCTGACAGATCGGAAGAGCGTCGTGTAGGGAAAGAGTGTTCCCAGATGTGTAGATCTCGGGGGGGGCCGGATCATTAAAAAAAAAAAAAACAAAAGAAAGATAGCGCGCGGTTCCAGTAAAACAGTAACATAGTTGCAACAACCAGGATAAAGGATAGACGAGACTCTGTCATCTGACGTTTAATTGTACCAGCGGAGCTAGAACGCTCATATGTCCAC
+
CDCCCFFFFFCBGGGGGGGGGGHHHHHHHHHHHHHHHHHHHHHGGGGGHHHGFGGFGAGGHGHHHHHHFHDDDGGHHHHGGD@GD44@B4BF/>E--------99.0;0;0;F;CF-@-@@-...../../0/0000--9---9-;0090000:0./000000:0;000;:09.......000000/;:009.--..00000;0000;90.;./.0000000000;9-;--.090:0...;9000000000
@M03495:530:000000000-LYBTV:1:1101:3770:21800 2:N:0:GTGACGTT+ATCTGGGA
ATATTTTGCCGTTGATAAACCACCCTCCCTGTGGTCGTTATCTTGCTCCTTCTGTCGTCAACGAATTTACTAATTCCAAAGCTCACATGCTGACAGATCGGAAGAGCGTCGTGTAGGGAAAGAGTGTTCCCAGATGTGTAGATCTCGGTGGGCGCCGGTTCATTAAAAAAAAAAAAATCGCGAAGAGATATGGGACGGAGGTGGTGTACAGAAGGATGAGCAACTGCGAACGATATAGCTGCAGGAGAGAA
+
CCCCCFFFFFCCGGGGGGGGGGGGGHHGGHHHHHHHGGGHHHHHHHHHHHHHHHHHGGGHGHGGGHHHHHHHFHHHHHHHHHHHHHGHGHHHGHHHHHHHGGGGHGGGFGGEE?FFGFHHHGHHGH3DFHHHHHGGHFF?22222>0?<CE/?//<<--..00=000=0--:-A?--.09.-9--9./00000./.-:..-9....9000000:99000000/.;/0.----...9000000/0......0
@M03495:530:000000000-LYBTV:1:1101:6762:21806 2:N:0:GTGACGTT+ATCTGGGA
ATATTTTGCCGTTGATAAACCAGCTAATCCTGAAAAAAAAATCAAAGCTAAAAACTACAATGCTAAGACCACGATGTGACTGCTATCAAAGTTAGATATATATGTAAATTATTCATCTGTCAAATCCTAGAATTATATCATACCTGCTCCAGCAATCACGACCTGTAATGGTTTAGTGGGTTGTTCACTGTTTCTGAAAAATGAAGATAGTTGTCCAGCTTCCAAAAAGTTTATTGTGTTTTCTAGTGGAG
+
AABBBFF5FFBAEGGGFGGGGEGDFGHFGHHHFFHFAE2AEGHHHFHHHHHGHFGHHHGGGHEHHHHHHGFHGEGGGBFGHHGHHHHHHHHBGHHHHFHGHHHHHHHHGHGHHHGHHHHGHHF4FB3EGHGHHHHHHHHHHHGHHGHHHGHHEHHGHGFFGGGGHHGBGHFDFHFH1GFHAFGGHHFHFHHHDHHHG0DGFHHFDCHEHHHHHHF0CGFFHEFHFHC.990BFFGFBBBBGG0;FFBC9BA
@M03495:530:000000000-LYBTV:1:1101:10546:21817 2:N:0:GTGACGTT+ATCTGGGA
ATATTTTGCCGTTGATAAACCAGCTAATCCTGAAAAAAAAATCAAAGCTAAAAACTACAATGCTAAGACCACGATGTGACTGCTATCAAAGTTAGATATATATGTAAATTATTCATCTGTCAAATCCTAGAATTATATCATACCTGCTCCAGCAATCACGACCTGTAATGGTTTAGTGGGTTGTTCACTGTTTCTGAAAAATGAAGATAGTTGTCCAGCTTCCAAAAAGTTTATTGTGTTTTCTAGTGGAG
+
AAAABFFFFFBBGGGGGGGGGGHHHHGHHHHGHHHHHGGGGHHHHHHGHHHHHHGHHFFHHHHHHGGHHGHHGGHEFFFHHHFHHFFHHGHHHHFHFHFFGHHGFGHGHHHHHHHHHHGBGHHHHHHHHHHHHHHHHGGHHHHGHHAFFHFCGGFGHHHGFGFFFHHHGHHHHHFBGFHHDFCDHFFHHHFHBGFGHHGHFHHH=CCFHHHBFHHHHHEFHHBCCCE..;FBFFGFFFFGBFBF0;90ABE
@M03495:530:000000000-LYBTV:1:1101:20075:21831 2:N:0:GTGACGTT+ATCTGGGA
ATATTTTGCCGTTGATAAACCAGTCAGGAGTCCAAAGCTCACATGCTGACAGATCGGAAGAGCGTCGTGTAGGGAAAGAGTGTTCCCAGATGAGTAGAGCTCGGGGGGGGCGCGAGGCATTAAAAAAAAAAAAGCGCGGCGACAGCCAAGGACACAGAACGAGACAGCACGGGCCGCAAGCCGCCATGTTGGGATATGGGCGTCACGACTCGCTGTCAGCCTATATTCTCAGCTGGGGCAGGTAGTCGGGA
+
AAAABFFFFFBBGGGGGGGGFGHFHHFHHGHHGHHHHGHHHHHHE3FHHHBGCEGHGGGGAGFG1?EAE?FFGEHHHHGGBG44BBGFFEFG4344@4343B1E/><-------;---.////:/B9--@--99..-9------;..9.....99..;/99A........-9-------;..-9--./;//.-././//..--;9...;..9-.../////.///////;9////..-.-.-.////.---
@M03495:530:000000000-LYBTV:1:1101:25281:21851 2:N:0:GTGACGTT+ATCTGGGA
ATATTTTGCCGTTGATAAACCAGCTAATCCTGAAAAAAAAATCAAAGCTAAAAACTACAATGCTAAGACCACGATGTGACTGCTATCAAAGTTAGATATATATGTAAATTATTCATCTGTCAAATCCTAGAATTATATCATACCTGCTCCAGCAATCACGACCTGTAATGGTTTAGTGGGTTGTTCACTGTTTCTGAAAAATGAAGATAGTTGTCCAGCTTCCAAAAAGTTTATTGTGTTTTCTAGTGGAG
+
BBAABFFFBFDAFGGGGGFGGGGHHHHGHGHHHHHHGGGGGHHGHGFHHHHEFHFHHHHHGFHHHGGHGHHHGGGGFHHFF3GHEGFHHHHGHHHHHHHHHHHHGHHHHHHHHHHHHHHHGHHHHHHHHGFHGHHHHHHHHHEFHHHGHHHHHH2GHHHGGGGGHGHGHHGGHHHHFHHHGGGGHHHHHGHHHHHFHDGHHEEDG;;GHFHFHHHHGFCHHHFFCG.9C:FFFFFGFGGGGGGGGBCFG0A
@M03495:530:000000000-LYBTV:1:1101:25453:21863 2:N:0:GTGACGTT+ATCTGGGA
ATATTTTGCCGTTGATAAACCAGCTAATCCTGAAAAAAAAATCAAAGCTAAAAACTACAATGCTAAGACCACGATGTGACTGCTATCAAAGTTAGATATATATGTAAATTATTCATCTGTCAAATCCTAGAATTATATCATACCTGCTCCAGCAATCACGACCTGTAATGGTTTAGTGGGTTGTTCACTGTTTCTGAAAAATGAAGATAGTTGTCCAGCTTCCAAAAAGTTTATTGTGTTTTCTAGTGGAG
+
CBCCCFFFFFCCGGGGGGGGGGHHHHFHHHHHHHHCHGGGGHFHHHHHHHGHHHGHHFHHHGHHHHHHHHFHGGHGHGHGGHFHHHGHHFHGHGHHHHHHGHHHHHHHHFHHHHHGHHHHHHHFHHGHHHHHHHHHHHHHHHGHHHHHGHHHHHHHHBFCDGGGHGHGHHHF1GHFGGHHGGGGHHHHGHFHHHHHHHHHHGFFBGGHHGHFHGFHGHHHGHHGF0GGDCFGGGGFF0FFGGGGGFGG?0.
@M03495:530:000000000-LYBTV:1:1101:8615:21875 2:N:0:GTGACGTT+ATCTGGGA
ATATTTTGCCGTTGATAAACCAGCTAATCCTGAAAAAAAAATCAAAGCTAAAACCTACAATGCAAGGACAACGATGTGACTGCTATCAAAGTTAGATATATATGTAAATTATTCATCTGTCAAATCTTAGAATTATATCATACCTGCTCCAGCAATAACGACCTGTAATGGATAAGTGGGTTGTTCACTGTTTCTGAAAAATGAAGTTAGTTGTCCAGCTTCCAAAAGGTTTATTGTGTTTTCTAGTGGAG
+
1AAA13331BAA1AEG3A1110A0FA131FDGAF11BE?/A0AA1110111BF1/0BFHH1111B1/0F0>F///?BB22210112022@B12BF1FGG222>FDB2BF2GB222222>2>F2G212221B22112>B>F2>1BFF01BB11<@B11@</////?1@F1?F1?11?11F...<<.=1D00DG000<D0<<.<<D00000<;CB:0C0/;CGC/;00./.0;0CFBB009//;CBBBCB.09
@M03495:530:000000000-LYBTV:1:1101:9645:21881 2:N:0:GTGACGTT+ATCTGGGA
ATATTTTGCCGTTGATAAACCAGTCACAACCACTTCTTGCCCTCCAAAGCTCACATGCTGACAGATCGGAAGAGCGTCGTGAAGGGAAAGAGTGTTCCCAGATGTGTAGAAAACGGGGGGTGGCGAGTAACTAAAAAAAAAAAACCAGGACAGGAGCCACGTGCCACCAGAGATAAAACGAGACTGTTAGTGAACAAGAGCTGCAGCTAGTTTCGATGTATGAGATGGGCCGATATGATAGAACAGTCGCA
+
BBBBBFFFFFBBEGGGGGGGGGGHHGHHHGGGGGHHFHHHHHHHGGGHGHHHHHHHHHFGFHHFGHHGEGGGHGHGFGGEG3BFGGGHHEFFBF44BDFH3EHG444B?4442B>??/B---;.----990:9/://--;----.......9....9.9.-..../;......//////9....//:///;/////;;.:./;B/9//9/;///9.//.//////99/...-----////////////.--
@M03495:530:000000000-LYBTV:1:1101:4748:21893 2:N:0:GTGACGTT+ATCTGGGA
ATATTTTGCCGTTGATAAACCAGCTAATCCTGAAAAAAAAATCAAAGCTAAAAACTACAATGCTAAGACCACGATGTGACTGCTATCAAAGTTAGATATATATGTAAATTATTCATCTGTCAAATCCTAGAATTATATCATACCTGCTCCAGCAATCACGACCTGTAATGGTTTAGTGGGTTGTTCACTGTTTCTGAAAAATGAAGATAGTTGTCCAGCTTCCAAAAAGTTTATTGTGTTTTCTAGTGGAG
+
CCCCCFFFFFCCGCGGGGGGGGHHHHHHHHHHHGHHHGGGGHHHHHGHHHHHHHGHHHHHHHHHHHGHHHHHGGHGGHHHHFGHHHHHHHHHHHHHHHHHHHHHHGHHHHHHFHHHHHHHHHHHHHHHHHGHHHHHHHHGHHFFHHGFGGHHHGHGHFGDGGGGHFHHHHHGHGHHFGHHGGGGHHHHHHHHHHHHHGHHHAGHHFGHHHHHHHGHFHFHHGGHHHHGGBBFGGGFCFGGBFBFFFGFGGG
@M03495:530:000000000-LYBTV:1:1101:17136:21896 2:N:0:GTGACGTT+ATCTGGGA
ATATTTTGCCGTTGATAAACCAGGGACTCAGGCTGGACCAAAGCTCACATGCTGACAGATCGGAAGAGCGTCGTGTAGGGAAAGAGTGTTCCCAGATGTGTAGATCTCGGTGGGCGGCGGATGATTAAAAAAAAAAAAAAAGTACAGCTAAGAGGTAGGGGGTTGCAGATGAACACAGGTAAAAAGTTCTCATGTAAGTATGGTGTAGATAAAGTAGAACATTGTGAGAGGAAGTGGTGTCCATGCATAGA
+
CDCCCFFFFFCCGGGGGGGGGGHGGGGHHHHHHHHGHHHHHHHHHHHHHHHHHHGHHHHHGHGGGGGFHGFGGEEBFGHGHHHHGHHH4BFGHHHGHFGF4@F44BFF0?/ED//</<@/<-->11111FGCGG?G@<<--.00:000000<00.000...----.00000<0<0/...00000<.000000<00000:<00/00.000<<000<00000/0:0:00000.:/.000:..0<<:0:00000
@M03495:530:000000000-LYBTV:1:1101:15935:21901 2:N:0:GTGACGTT+ATCTGGGA
ATATTTTGCCGTTGATAAACCAGGGATCAGGCTGGACCAAAGCTCAAATGCTGACAGATCGGAAGAGCGTCGTGTAGGGAAAGAGTGTTCCCAGATGTGTAGATATCGGTGGTGGGCGGATCATTAAAAAAAAAAAAAAAAAAAATATGGAAGGGCGGGGATAGAATACAGAAAAGAATCATAATAGACATGAAGAATGATGGTGTAGTCAAACGAGGAGAGTGTCAGAGGTGAGAGTTGTGACACTTGTA
+
CCBCDFFFFFCBGGGGGGGGGGHGGGHGHHHHHHGHHHHHHHHHHHHHHHHHHHHHHHHHHGGGGHHHGGGGEFBBGHGGHHHHHHHF4FGHHHHHHFF44B444BBFE/?///?//<////@2@22?FGFDCGG?@:-------.000000/..9:----./;;0000:0009//..000000:0000000900;/00;90000.0;000000...--...90000;;0:9.0.0000;09000000000
@M03495:530:000000000-LYBTV:1:1101:26152:21916 2:N:0:GTGACGTT+ATCTGGGA
ATATTTTGCCGTTGATAAACCAGCTAATCCTGAAAAAAAAATCAAAGCTAAAAACTACAATGCTAAGACCACGATGTGACTGCTATCAAAGTTAGATATATATGTAAATTATTCATCTGTCAAATCCTAGAATTATATCATACCTGCTCCAGCAATCACGACCTGTAATGGTTTAGTGGGTTGTTCACTGTTTCTGAAAAATGAAGATAGTTGTCCAGCTTCCAAAAAGTTTATTGTGTTTTCTAGTGGAG
+
BABBBFFFFFBBGGGGGGGGGGHHHHHHHHHHHHHHHGGGGHHHHGGFHHHHHHGHHHHHHHHHHHGHHBHHGGHGGGFDFGFGHHEHHHHHHFHHHHFGFFHHGHHHHHHHHHHHHHHHHFHHHHHHHHHHHHHHGHGHHHGHHGFFFFHHGHHHHHHGGGGGHHHGHHHGGCGGFFHGDFGGHHHGHHHHHGHHFFHHHHFHHHHHHFHHHHHCGHFHGHHFGFHGGFGGGGGGGF/FFGBFFFCFFBE
@M03495:530:000000000-LYBTV:1:1101:22088:21940 2:N:0:GTGACGTT+ATCTGGGA
ATATTTTGCCGTTGATAAACCAGTCAGGAGTCCAAAGCTCACATGCTGACAGATCGGAAGAGCGTCGTGTAGGGAAAGAGTGTTCCCAGATGTGTAGATCTCGGTGGGGGCCGGATCATTAAAAAAAAAAAAAGAAAAGATAGACGTAGTGTGTGTGCTCGTATATACAAAAGGATAGGTGTCATGAATGTGCTAACACAGATGATAGGAACAACATGGCTGAGACGAAATCATACAGTCCAGCTAGTCAC
+
DCDDDFFFFFCBGGGGGGGGGGHHHHHHHGHHHHHHHHHHHHHHHHHHGHHHHHHHGGGGHHHGGGGEE?FGHGGHHHHHHH44BGGHHHHHDGFED44@B@AF1?E//////////@2D22D2FFG/>D<C-..;///.0:000.;..:/;0:...000.-.;0;00;00::.:000/00000000000;00:;0/:0..0000000/0;.//../0/:/...0;.--..00000000:000/;000000
@M03495:530:000000000-LYBTV:1:1101:15332:21953 2:N:0:GTGACGTT+ATCTGGGA
ATATTTTGCCGTTGATAAACCAGCTAATTCCAAAGCTCACATGCTGACAGATCGGAAGAGCGTCGTGTAGGGAAAGAGTGTTCCCAGATGTGTAGATTTCGGTGGTCGGCGTATCATTTAAAAAAAAAAAGAACTTACAATTGATATGGGTTTTAGTGTGATTTGGTACTTGATGCCTCACATGAGAACAGTATAGAATCGAGTGAGCGTACGGAAGGTGTAGAAGTAGTGGAGAGAAATGTGTGATCATG
+
CDDCCFFFFFCAGGGGGGGGGGHHHHHHHHHHHHHHHHHHHHHGHHHGGHFHHHGFGGHHHGGGGEFBGHHGGHHHHHGH@DGHHHHHHFGF@4@444BBGC?1E13///<///0?D?4BBGBFDF/<@C..<0=1111<1>>1>1100.<...0/=000000:0:.00;000000:000.00:09000;/;00000;09..::.000-9.--.....:000;900000:/.0:FF.0000000.000900
@M03495:530:000000000-LYBTV:1:1101:3950:21967 2:N:0:GTGACGTT+ATCTGGGA
ATATTTTGCCGTTGATAAACCAGCTAATCCTGAAAAAAAAATCAAAGCTAAAAACTACAATGCTAAGACCACGATGTGACTGCTATCAAAGTTAGATATATATGTAAATTATTCATCTGTCAAATCCTAGAATTATATCATACCTGCTCCAGCAATCACGACCTGTAATGGTTTAGTGGGTTGTTCACTGTTTCTGAAAAATGAAGATAGTTGTCCAGCTTCCAAAAAGTTTATTGTGTTTTCTAGTGGAG
+
CCCCCFFFFFCCGGGGGGGGGGHGHHHGHFHHHGHHHCGGGHHHHHFHHHGGHFEHHFGGGHFHGHGGHFHHEGHGEBGBDFBGFFHHHGHGHHHHGHHHHHHHHHHHHHHHGHHHHHHHGHHHHHHHHGHHHHHHHHHHHHHFHHHHHHHFFHHHHHHGGGGGHHFFHHEFHHHFDFHHGGGGHHHHHHHHHHHHHHFHGHHEHFGHHHHHFGGGHHBGFCFGCGHEE0CB0FFFFB:FFGBFFGGFF0C
@M03495:530:000000000-LYBTV:1:1101:25191:21988 2:N:0:GTGACGTT+ATCTGGGA
ATATTTTGCCGTTGATAAACCACCCTCCCTGTGGTCGTTATCTTGCTCCTTCTGTCGTCAACGAATTTACTAATTCCAAAGCTCACATGCTGACAGATCGGAAGAGCGTCGTGTAGGGAAAGAGTGTTCCCAGATGTGTAGAGCTCGGTGGGGGGCGGGTCATTTAAAAAAAAAACAAATAATGACGCGTAAGATTGGCGTGCATGATGAGAAAGAACAGAATGTGTGGACCGAGTATACTCTAGAGCACA
+
BCCCDFFFFFCCGGGGGGGGGGGGGHHGGHHHHHGHGGGHHHHHHHHHHHHHHHHHGGGHGHGGGHHHHHHHHHHHHHHHHHHHHHHHHHHGHHHHHHHEGGGGHHHGGGGEG?FGGEHHGHFHFGDDDFGHHAGHHH33>>22FFFG?<A//<-<<-@<-.1<11<:::-9---....1:11110..-9<..111:./-<9..<1011101100/./://01111<..<0/--<..111101111010./
@M03495:530:000000000-LYBTV:1:1101:21704:21993 2:N:0:GTGACGTT+ATCTGGGA
ATATTTTGCCGTTGATAAACCACCCTCCCTGTGGTCGTTATCTTGCTCCTTCTGTCGTCAACGAATTTACTAATTCCAAAGCTCACATGCTGACAGATCGGAAGAGCGTCGTGTAGGGAAAGAGTGTGCCCAGATGTGGTGATAATGGTGGCCTCCGCCACATTATAAAAAATAAATACCTTTCTGTATTCCTGTCGAACTGCTTTTATGTTTTTTAATTCTGGTTGATCAGGTAAAAAATATATTTAGTG
+
A>>AAFF3DFDAAAGFFGGGGGFEGH0AEEFFGHAFE0EEGFDGG1GH1AFGHFHAFFFGAHEFFHHFGHFFDFHB1BG@FHHFHFHHFFFD1G1CGHGHGGEE0FF@E?E>EFBBDFHFEHHHHF>11BBFGHHFB1@0/1>@22@111/0010///?/<<1<1===DHF-.<D0<0<00=0=0=0000=0000/:.;..:0:0000;0:;09.@.0C99000;0:/9000B000000;-/;9B////9;
@M03495:530:000000000-LYBTV:1:1101:8418:22009 2:N:0:GTGACGTT+ATCTTGGA
ATATTTTGCCGTTGATAAACCAGAGGACTCAGGCTGGACCAAAGCTCACATGCTGACAGATCGGAAGAGCGTCGTGTAGGGAAAGAGTGTTCCAAGATGTGTAGATCTCGGTGGGGGCCGGGGCAATAAAAAAAAAAACAAAAGATGGTAACGTGGTGAGCGTCATAAGAGTTACATAAGAGTTACCAGTGTGCGCACGGTATCGCAGCGGTATTATTGCGATACTCACAACGATGAGATGACTGACAAAT
+
CCCCCFFFFFDCGGGGGGGGGGHHHGHHHHHHHHHHGHHHHHHHGHHHHHHHHHHHHHHHHHHGGGGHHHGGGGEF?GHHGGHHHHGBFBBFHHHHHHHHF44B44B??0?/??/>///<//////=11?11@DCD-@.;.../.000;000.9..=.0.0-....0;0000000000000000;000000000.-----;..0...:--9:.9000000.:..-000900.-..;00;000:000000/;
@M03495:530:000000000-LYBTV:1:1101:12470:22023 2:N:0:GTGACGTT+ATCTGGGA
ATATTTTGCCGTTGATAAACCAGCTAATCCTGAAAAAAAAATCAAAGCTAAAAACTACAATGCTAAGACCACGATGTGACTGCTATCAAAGTTAGATATATATGTAAATTATTCATCTGTCAAATCCTAGAATTATATCATACCTGCTCCAGCAATCACGACCTGTAATGGTTTAGTGGGTTGTTCACTGTTTCTGAAAAATGAAGATAGTTGTCCAGCTTCCAAAAAGTTTATTGTGTTTTCTAGTGGAG
+
A1AAA3@DDFDAGFGGGFGGGGHHHGHHFFFFHGHGHGGGGHHCHHHHHHGHGFGHFGGFGGHHFHHHHHHHGEEGFDHEGFCGHGFHFHHEEGHHHGHFHHHHHHHEHHHFFHHHHHHHHHGGGHGHGHHHHHFHHFBHHHHFHGFHFHHGHFHFHHFCACCGHHGHHHH?GFHF=GGHCCGCHHHHHHHHFHHDBDGHAGG0=:0CGFGFCFHFHHGFFHFFHCHECFGFGGFFBFFCBF0CFFBF.9E
@M03495:530:000000000-LYBTV:1:1101:20975:22031 2:N:0:GTGACGTT+ATCTGGGA
ATATTTTGCCGTTGATAAACCAAAGCTCACATGCTGACAGATCGGAAGAGCGTCGTGTAGGGAAAGAGTGTTCCCAGATGTGTAGATCTCGGGGGTGGCCGGGTCATTAAAAAAAAAAAAAAAACAAAATGTGGGGGGAAGATGAGGAAGGATTACTGAGATGTGATGAGACACGTGATAGCATGTATGATCGAAATGAGTAGAAGTGAAGTAGTATACGTTATAGCGTAAGATACTGAGTGGTCGGTATG
+
DCBCDFFFFFBCGGGGGGGGGGHHHHHHHHHHHHHHHHHHHHHHGGGGHHHGGGGEGBGFHGHHHHHHFHD5FGFHHHHHFF44B44BB41F/>E///00<////02?22>GHGCGGGGDG---...:.00110.<---...1<:0/0<...0100111<110<11<<1010//.:9./1<11101:1<B11../..111111111<0111111<1111.0//.111-....111111101<.1:---..0
@M03495:530:000000000-LYBTV:1:1101:15590:22032 2:N:0:GTGACGTT+ATCTGGGA
ATATTTTGCCGTTGATAAACCAGCTAATCCTGAAAAAAAAATCAAAGCTAAAAACTACAATGCTAAGACCACGATGTGACTGCTATCAAAGTTAGATATATATGTAAATTATTCATCTGTCAAATCCTAGAATTATATCATACCTGCTCCAGCAATCACGACCTGTAATGGTTTAGTGGGTTGTTCACTGTTTCTGAAAAATGAAGATAGTTGTCCAGCTTCCAAAAAGTTTATTGTGTTTTCTAGTGGAG
+
CBBCCFFFFFCAGGGGGGGGGGHHHHHHGHHHHHHHHGGGGHHHHHFHHGHHGHGHHHHHHHHHHHGHHHHHGGHGHHHHHHHHHHHHGHGHFHGHHHHHHHHHHHHHHHHHHHHHHHHHHHHHFHHHHHHHHHHHHHHHHHHGHHHFFHHHGHHHEHHGFFGGHHGEGFH?GGGFFDGHEG@EHHGFHGHHHEHHHHHGHHGHHHFHFBCCHHHEHGGFHHGHFGHGDGF00CB;;;CFFFFF00;B?0.
@M03495:530:000000000-LYBTV:1:1101:18232:22037 2:N:0:GTGACGTT+ATCTGGGA
ATATTTTGCCGTTGATAAACCAGTCAGGAGTCCAAAGCTCACATGCTGACAGATCGGAAGAGCGTCGTGTAGGGAAAGAGTGTTCCCAGATGTGTAGAACTCGGGGGGCGCGGGATCATTAAAAAAAAAAAACTGAGGAGGGAAGGTGGCAGAACTCGTGCAATAGAAGAAACAGCAGGGTGATGTCGTTGGGTATGTCAAGTGAAAACGAGAGGTAAGGTGATAGTCAAAAGGAGAGACTGTGTCGTCGT
+
CCCCCFFFFFCCGGGGGGGGGGHHHHHHHGHHHHHHHHHHHHHHHHHHHHHHHHHHGGGFHHHGFGGFGFGFGGHHHGHHHH4@BFHGFHHHFG443443BB?E/>E--:-----..9:BB0009CFFFF-:.0000.0;.:...900..9;./:00.....00:09000///9/./..-/..000;.9./.-.00;000009:0:00/-:.:;.00000000090::0000/./.:../000000...-;
@M03495:530:000000000-LYBTV:1:1101:22018:22049 2:N:0:GTGACGTT+ATCTGGGA
ATATTTTGCCGTTGATAAACCAGGATCAGGTGGACCAAAGCTCACATGCTGACAGATCGGAAGAGCGTCGTGTAGGGAAAGAGTGTTCCCAGATGTGTAGAACTCGGGGGTGGGCGGGTCAATTAAAAAAAAAAACAGAAGTAAGGCACTGTGACGGATTGATGCGTTATAGGATGACGTATACCTAGTGCTATAGTACTTATTCCTAAATGATACATCAGGCTCAGCGTTCGAGGATCAACTAGAATGGA
+
DCDDCFFFFFCCGGGGGGGGGGHGHHHHHHHHGHHHHHHHHHHHHHHHHHHHHHHHHHHGFGGHHHGGGGFFBBGHGHHHHHHBGBBFHHHHHHG@GD4@443B3/?>E?////?<<---<0=00=BGFGCG?@-..//;;00000/..//990:;;.../:000-:...B0000000...0000090:00000000000000000;000000000090000/..0/0....;./--//.0/000000000
@M03495:530:000000000-LYBTV:1:1101:6529:22054 2:N:0:GTGACGTT+ATCTGGGA
ATATTTTGCCGTTGATAAACCAGTCAGGAGTCCAAAGCTCACATGCTGACAGATCGGAAGAGCGTCGTGTAGGGAAAGAGTGTTCCCAGATGTGTAGATCTCGGGGGTCGCCGGGTACTTAAAAAAAAAAATCGAAGAAGTAGACGTCATGGTACGCAGGAACATGAATAGATAACAGGTCGGCAGCGCGTTGACTGTGTGTGAGCTACACAGACATCTGAAGCACTAGTACCTTTCAGCACGTGTGAACC
+
CCCCCFFFFFCCGGGGGGGGGGHHHHHHHGHHHHHHHHHHHHHHHHHHHHHHHHHHGEGGHHHGGGGEGBFFHGGGHHHHGHBBFGHHHHHHFG44@444B4??/><//>//<//?>11?1?=1?@@-<--.0../..//00000.....0;090...--;9./00000000;00:00.00-----99-----9000000...0:00000;0.:.:00000::00/000000000000;009-../:000.
@M03495:530:000000000-LYBTV:1:1101:10168:22055 2:N:0:GTGACGTT+ATCTGGGA
ATATTTTGCCGTTGATAAACCACCCTCCCTGTTCCAAAGCTCACATGCTGACAGATCGGAAGAGCGTCGTGTAGGGAAAGAGTGTTCCCAGATGTGTAGATCTCGGTGGTCGCCGGGTCATTAAAAAAAAAAAAAAAGAAAAAGAATGAGGACGGCTGTTATACATAATAAAACAAGTATAGTATCACTTGAAACATTGATCAAATGCTAAACACAAAGATACTAAATTATGTATACAAATTATGTTCGAG
+
CCBCCFFFFFCCGGGGGGGGGGGGGHHGGHHHHHHHHHHHHHHHHHHHHHHHHHHHHHGGGGHHHGFGGEGFGGGGHHHHHHHHBBFGHHHGHHFGG4BD44@4FF/?E/3//?////>B?B3?33@B/CC<<@-<-...//....000</0.9-9--.000000<000000<0../00000<00000000<000/0:0000000<<00000<0....:/:00:00000000:0:0000000<<0:00.</
@M03495:530:000000000-LYBTV:1:1101:5345:22066 2:N:0:GTGACGTT+ATCTGGGA
ATATTTTGCCGTTGATAAACCAGTCACAACCACTTCTTGCCCTCCAAAGCTCACATGCTGACAGATCGGAAGAGTGTCGTGTAGGGAAAGAGTGTTCCCAGATGTGTAGATCTCGGGGGTCGCCGGATCATTAAAAAAAAAAAAGAAAGAAAAACGTAGCTAAGGGGAATGTAAATGGAGCAAAAGATGGATTAAAAGTAAATGTATATGGATAACTCACGACAGAATGAAGAGTGAATCAATAAGCGACA
+
CCCCCFFFFFDDGGGGGGGGGGHHHHHHGGFGGHHHHHHHHHHHGHHHHHHHHHHHHGHHHHHHHHHHGGGGHHHHHHGGG1BGHGGHHHHHFFBBFDGHHHFHHHBEFB444BEF/E?//<//<////01?111?FCGG@@:;.../0/.//..-...;;000/.-../90;000000//./0//::0;90000000000900;:00000000000000..---999000:9.00000000000909.--
@M03495:530:000000000-LYBTV:1:1101:27670:22068 2:N:0:GTGACGTT+ATCTGGGA
ATATTTTGCCGTTGATAAACCACCCTCCCTGTGGTCGTTATCTTGCTCCTTCTGTCATCAACGAATTTACTAATTCCAAAGCTCACATGCTGACAGATCGGAAGAGCGTCGTGTAGGGAAAGAGTGTTCCCAGATGTGTAGGGTTCCGGGGGTGGCGGGTAAAGAGTATAAAAAACAGGCACTATTATCAACAAAGCAGTACAGGAGACGCATCGACGTCTTTTGTATGTAGCACTGGATGTTGCTGTTGC
+
BBBBBFFFFFBAEFEGGGGFGGGFGHHGGHHEGHHFFGG2BFEHHGHFHHFFHHHHHHHGHHGEGHFGHHGHGHFGHHFHHHHHHHHHHHGHEHHHGHHGGFGEHHEGGGGGG?CGGFHFHHFHHFG4FHHHFA23B3F3B2/20<2//>C--<<.-----/000/0000;0;9:9./..9..////;/////.;/.////////.....;-.-./---999///.9//;///////.///9/////;///
@M03495:530:000000000-LYBTV:1:1101:16930:22083 2:N:0:GTGACGTT+ATCTGGGA
ATATTTTGCCGTTGATAAACCACCCTCCCTGTGGTCGTTATCTTGCTCCTTCTGTCGTCAACGAATTTACTAATTCCAAAGCTCACATGCTGACAGATCGGAAGAGCGTCGTGTAGGGAAAGAGTGTTCCCAGATGTGTAGAGATCGGGGGTGGCCCTGGCAATAAAAAAAAAAAAAAGATGACACCTCAAGAATAGTGCAGTGAAAGAAGAGGTTGTAATGGACAGCATGAAAGGATCTAATAAAGGAGA
+
CCCCDFFFFFDCGGGGGGGGGGGGGHHGGHHHHHHHGGGHHHHHHHHHGHHHHHHHGGGHGHGGGHHHHHHHHHHHHHHHHHHHHHHHHHHHHHHHHHHHGGGGHHHGGGGEG?GGGFHHHHGHGHGDFHHGHHFE3G?BF22>22=B?AC---....<../0<:0C00-----<--<.9000000./.00<0/<0000<00000000/<<0..</:.0000000:.</000<00./0/000<00000/..
@M03495:530:000000000-LYBTV:1:1101:25834:22089 2:N:0:GTGACGTT+ATCTGGGA
ATATTTTGCCGTTGATAAACCAGCTAATCCTGAAAAAAAAATCAAAGCTAAAAACTACAATGCTAAGACCACGATGTGACTGCTATCAAAGTTAGATATATATGTAAATTATTCATCTGTCAAATCCTAGAATTATATCATACCTGCTCCAGCAATCACGACCTGTAATGGTTTAGTGGGTTGTTCACTGTTTCTGAAAAATGAAGATAGTTGTCCAGCTTCCAAAAAGTTTATTGTGTTTTCTAGTGGAG
+
BBABBFFFFFBBGGGGGGGGGGCGHHHHHHGFHFHHHGGGGHGFHHFHHHHGHHGHHHHHHHHHGHHHHHHHGGHGHGHGBGFGHHFHHHHHHHHGHHHHHHHHGGHHHHHHHHHHGHGGHHHHHHHHHHHHHHHHHHFHHHFFHHA2FGHHGHFHHHHGCFFGF<G<GHBFGGHFFF0GFGGGHHHHGHHGHGHHHHHHHHHHFHFHFGHFHHHHGHFHFFHHGHHGD0FGGGGGFFGGGGGGGGFGF0E
@M03495:530:000000000-LYBTV:1:1101:14182:22114 2:N:0:GTGACGTT+ATCTGGGA
ATATTTTGCCGTTGATAAACCAAAGCTCACATGCTGACAGATCGGAAGAGCGTCGTGTAGGGAAAGAGTGTTCCCAGATGTGTAGATCTCGGCGGGCGGCGCGTAATTTAAAAAAAAAAAAAAACAAAACAACGGTGAGTCTAGCGATCGATAGACAAAACAAATAAGTAACTCGCCACACAAACGCTATAAAATTCAGCTCAATCACAAGCTAATAGATATACAATGTACATATGAAATACCACAGATGA
+
DDDDDFFFFFCCGGGGGGGGGGHHHHHHHHHHGHHHHHHHHHHHGGGEBGGGEGGGGAFFHGHHHHGHBG5DBGHGBHHG544434@4441?1/>//<//>->-<..00=0DGFCFGF-?9-<-...<.<...--....00<<0<--<.-<..<000//....<000:00:00<.-<.........-.<.0000<000<000000000<<..<000000000000<00000<0000<00000000..0000
@M03495:530:000000000-LYBTV:1:1101:24543:22117 2:N:0:GTGACGTT+ATCTGGGA
ATATTTTGCCGTTGATAAACCAGGACTCAGGCTGGACCAAAGCTCACATGCTGACAGATCGGAAGAGCGTCGTGTAGGGAAAGAGTGTTCCCAGATGTGTAGGGCTCGGGGGGGGGCGGGTCATTAAAAAAAAAAAATAGGAAATAGACATAGGACAGAGATTAGATGCATACCAAATATCATTCTAATAATCAATTCAAAATCAATCTAATACAAGTGGATATCTCTCGAGAGTTGTCGGATCTGATGTG
+
BBBBBFFFFFBAGGGGGGGGGGCGHHGHHHBGHHGGHHHHHHGHGHHGHGHHGHGGHGFHHGGGGFHHGGGGEFFEHHGHHHHGHFGBBFHGHHHFFFF44B3/20//>/E?--------9-./;//9/B->B-999./////////////9////..//./;////9//9/////.//9//////9/////9///9//////////////////9/////////////9/..-/////.--.-///////
@M03495:530:000000000-LYBTV:1:1101:6175:22147 2:N:0:GTGACGTT+ATCTGGGA
ATATTTTGCCGTTGATAAACCAGCTAATCCTGAAAAAAAAATCAAAGCTAAAAACTACAATGCTAAGACCACGATGTGACTGCTATCAAAGTTAGATATATATGTAAATTATTCATCTGTCAAATCCTAGAATTATATCATACCTGCTCCAGCAATCACGACCTGTAATGGTTTAGTGGGTTGTTCACTGTTTCTGAAAAATGAAGATAGTTGTCCAGCTTCCAAAAAGTTTATTGTGTTTTCTAGTGGAG
+
A1AAABFDFFD1EFGFGFGFGGHHCBGHHBGBG1FEFEEEAGGFFDFBFGF1AAA1GBBFGFBGHHGGF0C/EEAFCGG2@10FEGHHHHHFFGHGHHFFGHHH2>FFHHGGHGDFHGHHHH21B11BGHBDGGHHFHHHHHDFFGGCDGHHGC01F1FC??CAGH11FH1FG01?<GAGCFCGEFF<DGDHFDFH0<0DC.G0=0GFGHHFFFGGHHGFHBHB00..:9FFFGGGGFFFFGFGFFB990;
@M03495:530:000000000-LYBTV:1:1101:7904:22149 2:N:0:GTGACGTT+ATCTGGGA
ATATTTTGCCGTTGATAAACCAAAGGACTCAGGCTGGACCAAAGCTCACATGCTGACAGATCGGAAGAGCGTCGTGTAGGGAAAGAGTGTTCCCAGATGTGTAGATCTCGGTGGTGGGCGTGTCATTCAAAAAAAAAAAAGCAAGAATATCAGGAGCTAATGGCAACCTAGATCAGATAAAAGAAATAGAGTGATAGAGTGGGGACACAGTGGTAGTGAGAGATATAAAACGGATCAGTATGGTAGCGGAA
+
CCCCCFFFFFCCGGGGGGGGGGHHHHHHHHHHHGHGFHHHHHHHHHHHHHHHGHHHHHHHHHHGGGGHGHGGGGEG1BFGGHHHHHHDE@4BGFHHHHHBF44B44?B40E/?E//?/?////BB3D3B3DFCF/@@-A-..0///<00=<D000:..00:00:/0../::C0000;00;000../00000090;009000..-.-../.00/000;/0000900000090-...-.0:00:/0000:---
@M03495:530:000000000-LYBTV:1:1101:7938:22159 2:N:0:GTGACGTT+ATCTGCGA
ATATTTTGCCGTTGATAAACCAGGACTCAGGCTGGACCAAAGCTCACATGCTGACAGATCGGAAGAGCGTCGTGTAGGGAAAGAGTGTTCGCAGATGTGTAGATCTCGGTGGTCGCCGGATCATTAAAAAAAAAAAAAAAAGTAAACACAGAGAGACGTCTGTGAACAGCACAAGACTAAATGAGCGACAGGTATGAATAGTGCGCCTGCGAGTTGCGCAGAAAGAGCGTCGTAGAGGTATGCGTACACAC
+
BBBBCFFFFFCCGGGGGGGGGGHGHHHHHHHHHHGHGHHHGHHHHHHHHHHHHFGHHHHHHGGGGHHHGGGE>EFFGHGHGHHHHFG4@FEEFGEHDGF44344D440//?EE3//</////@2@222@2</<@@C?<:--.000;00...://../.../.9000:0/././/.9/000090000-----.000090000000--....--;-:00-----/009//-..--.:.:/000;0.9.-.00.
@M03495:530:000000000-LYBTV:1:1101:26921:22181 2:N:0:GTGACGTT+ATCTGGGA
ATATTTTGCCGTTGATAAACCAGAACCATCCAAAGCTCACATGCTGACAGATCGGAAGAGCGTCGTGTAGGGAAAGAGTGTTCCCAGATGTGTAGATCTCGGTGGGGGCCGTATCATTAAAAAAAAACACAAACACTATGTTGTCGAATGATCAAAGTAGTTGGAGGTTAGTAATCAGTAATCGTCAGATGTACATGACATCATGAGACTCATTGAGTATATCGTGCTAGCAGCTTAGTCTGATATAGTTA
+
CCCCDFFFFFDBGGGGGGGGGGHHHHHHHHHHHFHHHHHHHHHHHHHHHHHHHHGGGGHHHGEGGEFABGHFFGHHFHDF@BFDGHHHH34B4@B@B4B4?1>1?////////B03??33D?DDCC?//0..<.0010=1>11<=..<<0<0000<0<:0:0000/../0.000<:00<0:0<.....000000000000<0:<00000:0000000<000<09<...<0000//00<00000000000<0
@M03495:530:000000000-LYBTV:1:1101:17582:22185 2:N:0:GTGACGTT+ATCTGGGA
ATATTTTGCGTTGATAAACCACCCTCCCTGTGTCGTTATCTTGCTCCTTCTGTCGTCAACGAATTTACTAATTCCAAAGCTCACATGCTGACAGATCGGAAGAGCGTCGTGTAGGGAAAGAGTGTTCCCAGATGTGTAGATCTCGGTGGGCGGCGGGGCATTAAAAAAAAAAAACGAAGTGCGACTAGGATGACGAACTCTGCTCTCGGAGAGTCATGGCTGGATATAGTGCATAGGATAGAAGGACCACG
+
CCCCDFFFFDDDGGGGGGGGGGGGHHGGHHHHHHGGGHHHHHHHHHHHHHHHHHGGGHGHGGGHHHHHHHHHHHGHHHHHHHHHHHHHHHGHHHHHHHGGGGHHHGGGGEFFGGFGBHHHHH?GBDGHHHHHHGHG33333>22@F?EF///------;-/000000-;-;>@-.-....0:-:---0/00;00..--.00000000.:.--.000000./...0000:0000000000;00:0.......
@M03495:530:000000000-LYBTV:1:1101:22719:22193 2:N:0:GTGACGTT+ATCTGGGA
ATATTTTGCCGTTGATAAACCACCCTCCCTGTGGTCGTTATCTTGCTCCTTCTGTCGTCAACTCCAAAGCTCACATGCTGACAGATCGGAAGAGCGTCGTGTAGGGAAAGAGTGTTCCCAGATGTGTAGATCTCGGGGGTGGGCGGGTAATTAAAAAAAAAAAAAATGCAAAGAATGCGACTAAGATCTAGTATCTGCATGTAGGAGCAGGTACGGATATATTAGCCATGCGACAATGAGTGAACCCATTC
+
DDDDDFFFFFCCGGGGGGGGGGGGGHHGGHHHHHGHGGGHHHHHHHHHHHHHHHHHGGGHGHHHHHHHHHHHHHHHHHHHHHHHHHHHGGGGGHHGGGGEF?BFGFBGHHHHHEDBBFHHHHHFFF333333B???/<</---.<@-9-<0<00<0FG-9-<9---.00000//.<0:..---0<0<00000000000000000:B/../..<0.....000000/0000<..---:000000:0.../00
@M03495:530:000000000-LYBTV:1:1101:6596:22201 2:N:0:GTGACGTT+ATCTGGGA
ATATTTTGCCGTTGATAAACCACCCTCCCTGTGGTCGTTATCAACGAATTTACTAATTCCAAAGCTCACATGCTGACAGATCGGAAGAGCGTCGTGTAGGGAAAGAGTGTTCCCAGATGTGTAGATCTCGGGGGTCGGCGGAGAAGTAAAAAAAAAAAAGAATGACTGTATCGAGCGAGCAACCACGGATAAAACTACTTCAAATCTAGTAGTATATTTCAGTTTGTGTGCAGACAGAATATACGAGTCGA
+
BBCCCFFFFFCCGGGGGGGGGGGGGHHGGHHHHHHHGGGHHHHHHGGGHHHHHHHHHHHHHHHHHHHHHHHHHHHHGHHHHHHGDGEHHHGGGGGG?GGHGHGHHGHEG4DFHHHHFHBDGDF3444DDC?//<//<-------:/<;00:;-:----9...000000:000..:.--9--/.9...-;..900:;0000009000900090:0000000000000//9:00009///000900...99-.
@M03495:530:000000000-LYBTV:1:1101:27258:22201 2:N:0:GTGACGTT+ATCTGGGA
ATATTTTGCCGTTGATAAACCAGCTAATCCTGAAAAAAAAATCAAAGCTAAAAACTACAATGCTAAGACCACGTTGTGACTGCTATCAAAGTTAGATATATATGTAAATTATTCATCTGTCAAATCCTAGAATTATATCATACCTGCTCCAGCAATCACGACCTGAAATGGTTTAGTGGGTTGTTCACTGTTTCTGAAAAATGAAGATAGTTGTCCAGCTTCCAAAAAGTTTATTGTGTTTTCTAGTGGAG
+
A11A>D3FFFA11E1ABF1AFGFEFDDGHHFHB11BF0F/AFCBHHG0E1FHDFEBGFFFGDFFF2@FH00EA/BF//2BB@>DHBEFGFFG@GBG2E2D2E@BB>G2GGHHHGFHHFF2FHF12EBGF1GFFFHHFG2>FGD0DB0BB11F0GBGB1<?/@/AG011FF1<1FFF1<<...A.<1DDDBG0DGHHHF0G..<0CGFHFF:CG0G0;::C0G:00CE..9B00;;BFF/B/:0;09CFFF.
@M03495:530:000000000-LYBTV:1:1101:13790:22202 2:N:0:GTGACGTT+ATCTGGGA
ATATTTTGCCGTTGATAAACCAGCTAATTCCAAAGCTCACATGCTGACAGATCGGAAGAGCGTCGTGTAGGGAAAGAGTGTTCCCAGATGTGTAGATCTCGGTGGTGGCCGGAGCATTTAAAAAAAAAAAAGGAGAGAAAGTGATGGAAGCAGGACCGGCTTTGAGAAAATTTATATAAGATAATCGACACATAATTAGTAGTGTACAATACCATAGCACGTATAGCAGACGACAGTATGTGTAGATTATG
+
CCCCDFFFFFCCGGGGGGGGGGHHHHHHHHHHHHHHHHHHHHHHHHHHHHGHHHGGGGHHHGGGGEEABGGGGHHHHHGHDDFGHHHHHGFFE4G444@@GG1EF1/>00>///>?BE44BBGGGC>CC/-..<.>..1100000=0/0/.0/....-----/00..00/000<0000:0000<00..-.-/00000000:0<<00000000<0<00000-./000000/.<--<@0:0000:0:000000
@M03495:530:000000000-LYBTV:1:1101:10855:22213 2:N:0:GTGACGTT+ATCTGGGA
ATATTTTGCCGTTGATAAACCAGCTAATCCTGAAAAAAAAATCAAAGCTAAAAACTACAATGCTAAGACCACGATGTGACTGCTATCAAAGTTAGATATATATGTAAATTATTCATCTGTCAAATCCTAGAATTATATCATACCTGCTCCAGCAATCACGACCTGTAATGGTTTAGTGGGTTGTTCACTGTTTCTGAAAAATGAAGATAGTTGTCCAGCTTCCAAAAAGTTTATTGTGTTTTCTAGTGGAG
+
CCCCCFFBFFBBFGGGGGGGGGHHHHHHHHHHHHHHHGGGEHFHHHHGHHHHHGGHHGHHFFHHHHHHHGHHGGHGHHFHHHGHHHHHHHHGHHHHHHHHHHHHFHHHGHHHHGHHHHHHGHHHHHHHHHHHHHHHGHHHHHHFHHGFHHHGGHHHHHHGGGGFHF1GGHGFGHGGGFHGDGGFHHGGHGHFGGHHHHHGHHHHHFCCGGHHHGBGHGHHHHFGFCGE.;FGBFGFFF/:B/0FFGFGGFG
@M03495:530:000000000-LYBTV:1:1101:11265:22225 2:N:0:GTGACGTT+ATCTGGGA
ATATTTTGCCGTTGATAAACCAGGACTCAGGCTGGACCAAAGCTCACATGCTGACAGATCGGAAGAGCGTCGTGTAGGGAAAGAGTGTTCCCAGATGTGTAGATCTCGGGGGGGGCCGGGTCATTAAAAAAAAAAAATAGAAGGAAAGGGGCGGAGCGGGAGGTTGCAAAACAGAAATAAAACTAGAGAAGTAACAGACGATGGAGGTAGGTGTAGTAGTCGTTTGAGTAGTTGTCGTACGCAATAGAACG
+
DDCDDFFFFFCCGGGGGGGGGGHGHHGHHHHHGHGHHHHHHHGHGHHHHHHHHHHHHHHGHGGGGHHHGGGE>FBFFHGHHHGHHGG4@BGFHEFEEFG4B344444B?/>@--------.-;:;00:B:@CFAC=@.00000..//...--:--------;-./:.00:/..//0000:000000000:/00000:/.--9..//..00.00000:000:.....0.00000000.;..-..;.00000.
@M03495:530:000000000-LYBTV:1:1101:18038:22228 2:N:0:GTGACGTT+ATCTGGGA
ATATTTTGCCGTTGATAAACCAGTCTCCAAAGCTCACATGCTGACAGATCGGAAGAGCGTCGTGTAGGGAAAGAGTGTTCCCAGATGTGTAGATCTCGGTGGTGGCCGGATCATTTAAAAAAAAAAAAAACATTAAATAAGAGGGGTACGAATAAGCACAACTAGAAACGATTCTCAAAGCGCATCTCAGTATCTTATCATCAATAATAATATCATATCATACACATAAACATAGTGATGCTTTAGTATAA
+
CCCCCFFFFFCCGGGGGGGGGGHHHHHHHHFGHHHHHHHHHHHHHHHHHHHGGGGHHHGEGGAEBFGHGGHHHHHHH@DFFFGHGHHFHF4344444BF??E1110?/////0444443?DCBCC/<@--..110000=0000<.-..;.....0000///.000000/....00:0000/.--:-;:0000;000;0:000000;00:0::00000;:0:000000000:00;00000000;00:00000
@M03495:530:000000000-LYBTV:1:1101:10607:22231 2:N:0:GTGACGTT+ATCTGGGA
ATATTTTGCCGTTGATAAACCACCCTCCCTGTGGTCGTTATCTTGCTCCTTCTGTCGTCAACGAATTTACTAATTCCAAAGCTCACATGCTGACAGATCGGAAGAGCGTCGTGTAGGGAAAGAGTGTTCCCAGATGTGTAGGTCTCGGTGGGCGGCGGTTCATTAAAAAAACAAAAATAATAACATATGCGTTGCTGGTAATTACAACTATAGAAACATACTAACTCGCTCTCTGACTGAGTTGAGGTGGT
+
DCCDDFFFFFDCGGGGGGGGGGGGGHHGGHHHHHHHGGGHHHHHHHHHHHGHHHHHGGGHGHGGGHHHHHHHHHGHHHHHHHHHHHHHGHHHGHHHGHHHGGGGHGGGGGGE//BFGGHHHHHHGH?BFHGHCEGDFF3?>22222@F/??//<------:0;;;:0;BBG.......;00000000000...-.0::/00000000000000000:/;;00000;0.-...000000000:0000/:..:
@M03495:530:000000000-LYBTV:1:1101:11974:22233 2:N:0:GTGACGTT+ATCTGGGA
ATATTTTGCCGTTGATAAACCAGCTAATCCTGAAAAAAAAATCAAAGCTAAAAACTACAATGCTAAGACCACGATGTGACTGCTATCAAAGTTAGATATATATGTAAATTATTCATCTGTCAAATCCTAGAATTATATCATACCTGCTCCAGCAATCACGACCTGTAATGGTTTAGTGGGTTGTTCACTGTTTCTGAAAAATGCAGATAGTTGTCCAGCTTCCAAAAAGTTTATTGTGTTTTCTAGTGGAG
+
BBBBBFFFFFBAFCGGGFGGGGHHHHHGFHHHHGHGHGGGGHGHHHHGHHGHHHGGHFHBHHHHHHHHHBGHGGHGFFHGHFCFFGEGHHHFHGDHHHHHGGHFEHHHGHHFHHHHHHGHHHHHHHHHHHHGHHHHHHHHHHFGGFGCGHHHFGGHFGHGGGGGEGGBFHB?FGFF>=<FGFDGFGHHHHHFFFHHHFGHFGG0=C0<BGGHGGC00C/0G0/00<:AEFFFGG0FFBF/FBBF0009.9C
@M03495:530:000000000-LYBTV:1:1101:10919:22239 2:N:0:GTGACGTT+ATCTGGGA
ATATTTTGCCGTTGATAAACCAGCTAATCCTGAAAAAAAAATCAAAGCTAAAAACTACAATGCTAAGACCACGATGTGACTGCTATCAAAGTTAGATATATATGTAAATTATTCATCTGTCAAATCCTAGAATTATATCATACCTGCTCCAGCAATCACGACCTGTAATGGTTTAGTGGGTTGTTCACTGTTTCCGAAAAATGAAGATAGTTGTCCAGCTTCCAAAAAGTTTATTGTGTTTTCTAGTGGAG
+
CBCCCFFBFFBAGGGGGGGGGGHHHHHHHHHHGHHHHGGGGHHHHGFHHHHGHHGHHHHHHHHHHHHHHHHHGGHGHHHHHHGHHHHHFHHHHHHHHHHHHHHHHHHHHHHHHHHHHHHHHHHHHHHHHHHHGHHHHHHHHHHGHHHGHHHHHHGHHFHGGGGGHHHHHHGGFHHHHHHGCFCDHHHHHHHHFB0CEGGGHHHHFGGFHHHHHFCGHHFHGGGGGBCEGGGGGGGG;C9FFF0BBFFFF9A
@M03495:530:000000000-LYBTV:1:1101:24663:22262 2:N:0:GTGACGTT+ATCTGGGA
ATATTTTGCCGTTGATAAACCAGCTAATCCTGAAAAAAAAATCAAAGCTAAAAACTACAATGCTAAGACCACGATGTGACTGCTATCAAAGTTAGATATATATGTAAATTATTCATCTGTCAAATCCTAGAATTATATCATACCTGCTCCAGCAATCACGACCTGTAATGGTTTAGTGGGTTGTTCACTGTTTCTGAAAAATGAAGATAGTTGTCCAGCTTCCAAAAAGTTTATTGTGTTTTCTAGTGGAG
+
ABBCBFFFFFCACGGGGGGGGGHHHHHHHHHHHHHFCFGGGHHGEHHGHHGHFHGHHHHHHHHHHHHHHFHGGGGGHHGHHHFHGHHHHGHHGHHHHHHHHHHGHHGHHHHHGHHHHHHHHGHHHHHHHHHHHHHHHHGHHGBGFHFHHHHHEHHHHHHFGGGGFFHHGHHFHFHGDGHHFGGGHHHHHHHHHGHGFDGHFGFGHGGHFFHHHHFHFFCGHHHB0CEFFFFFGGGGGGFGG/BFGFGG?:A
@M03495:530:000000000-LYBTV:1:1101:6344:22265 2:N:0:GTGACGTT+ATCTGGGA
ATATTTTGCCGTTGATAAACCAGCTAATCCTGAAAAAAAAATCAAAGCTAAAAACTACAATGCTAAGACCACGATGTGACTGCTATCAAAGTTAGATATATATGTAAATTATTCATCTGTCAAATCCTAGAATTATATCATACCTGCTCCAGCAATCACGACCTGTAATGGTTTAGTGGGTTGTTCACTGTTTCTGAAAAATGAAGATAGTTGTCCAGCTTCCAAAAAGTTTATTGTGTTTTCTAGTGGAG
+
BBCCCFFFFFCCGGGGGGGGGGHHHHGHHHHHHHHFHGGGGHGHHHGFHHHHHHGHHHHHHHHHHHHHHHHHGGHGHHHGHHHHHHHHHHHGGHHHHHHHHHHHHHHHHHHHHHHHHHHHHHHHHHHHHHHHHHHHHHHHHHFHHHHHHHHHHGGHHGHGGCGGHHHHHHHHHHHHHHHHGGGGHHHFGFGHHHHHHBHHGHHHGGBGFHHHHHFHHGFHHHGG0GAADFGGGGGGGGGGGGGGGGGG?0.
@M03495:530:000000000-LYBTV:1:1101:5067:22266 2:N:0:GTGACGTT+ATCTGGGA
ATATTTTGCCGTTGATAAACCAGCTAATCCTGAAAAAAAAATCAAAGCTAAAAACTACAATGCTAAGACCACGATGTGACTGCTATCAAAGTTAGATATATATGTAAATTATTCATCTGTCAAATCCTAGAATTATATCATACCTGCTCCAGCAATCACGACCTGTAATGGTTTAGTGGGTTGTTCACTGTTTCTGAAAAATGAAGATAGTTGTCCAGCTTCCAAAAAGTTTATTGTGTTTTCTAGTGGAG
+
BAABAFFFFFBAGGCGGGGGGGHGGHGHHGHHGFGHHGGGGHHHHHGEHHHHHHGHHEHGHHHBGHGHHGHHGGHGC4GFBD3FHHHHFHHGHFBHHHGHHHHFGHHHHEHHFHHHHHHHGHFGHGFFHHHHHHHHGFHFHHHCGHGFHHHHGHHHFCBBDGGDHDGHHHB<<FHFDGFHGGGAGHHHHHBGFGHHFHHHFGFGDC0CGHHGHHFGGCCF0GFEBGGED9FGGGGFGGFFFFFGGBFGG0A
@M03495:530:000000000-LYBTV:1:1101:12591:22277 2:N:0:GTGACGTT+ATCTGGGA
ATATTTTGCCGTTGATAAACCAGAGGACTCAGGCTGGACCAAAGCTCACATGCTGACAGATCGGAAGAGCGTCGTGTAGGGAAAGAGTGTTCCCAGATGTGTAGATCTCGGGGGGGGCCGGATCATTAAAAAAAAAAAAAAAATATTAGTAGATTGGGGGTGTATACAGAAAAAAGCAAAATAAATAAACTAAAACATGTAAAGTTGCAGAACTAATAAAAAAGACATGTATATCTAAAGAGAAATGACAA
+
BCBCCFFFFFCBGGGGGGGGGGHHHGHHHHHHHHHHGHHHHHHHHHHHHHHHHHHHHGHHGHHGGGGHHHGGGGEGBGHHGGHHHHHFGBBFHHHHHHHFF44?44BB4FF/EC--------.-.0;00000:-@FA;-----.000000000000..----;000000000/:-..0/0/09009:000000009.00000000000000//9:009:009-..//000:0090000000/;0900000:
@M03495:530:000000000-LYBTV:1:1101:10321:22286 2:N:0:GTGACGTT+ATCTGGGA
ATATTTTGCCGTTGATAAACCAGCTAATCCTGAAAAAAAAATCAAAGCTAAAAACTACAATGCTAAGACCACGATGTGACTGCTATCAAAGTTAGATATATATGTAAATTATTCATCTGTCAAATCCTAGAATTATATCATACCTGCTCCAGCAATCACGACCTGTAATGGTTTAGTGGGTTGTTCACTGTTTCTGAAAAATGAAGATAGTTGTCCAGCTTCCAAAAAGTTTATTGTGTTTTCTAGTGGAG
+
DCCDCFFFFFDCGGGGGGGGGGHHHHHHHHHHHHHHHGGGGHEGHHHHHHHHHHGHHHHHHHHHHHHHHHHHGGHGHHHHHHCHHHHHHHHHHHHHHHHHHHHHHHHHHHHHHHHHHHHHHHHHHHHHHHFHHHHHHHHHHHHHHHGHHHHHHGHHHHHGGGGGHHHHHHHGGHHHFHHGEGGGHHHGHHHHHHHHGHHHHHHHHH0GHHHHHHHGHHEFHHHHFF.AEFGGGGGGGGGGGGFGEFFGGEE
@M03495:530:000000000-LYBTV:1:1101:4290:22328 2:N:0:GTGACGTT+ATCTGGGA
ATATTTTGCCGTTGATAAACCACCCTCCCTGTGGTCGTTATCTTGCTCCTTCTGTCGTCAACGAATTTACTAATTCCAAAGCTCACATGCTGACAGATCGGAAGAGCGTCGTGTAGGGAAAGAGTGTTCCCAGATGTGTAGATCTCGGGGGTCGCCGTAGCATTTAAAAAAAAAACGAAGAGAGAATAGTATCATGGTTCTCCAGTGAGGAGTGGACAATGATAAATCGGAGTAAATATCACACAAAGCAG
+
CCBCCFFFFFCBGGGGGGGGGGGGGHHGGHGHHHHHGGGHHHHHHHHHHHHHHGHHGGGHGHGGGHHHHHHHHHHHHHGHHHHHHHHGHHGHGHHHHHHHGGGGHHGGGGGGE?EGHGFHHHGHBD3BDFFHHGHGFBB3222DD2C//>@<.<-.--...0;0:00;0:;-BG?.-....;/..00:9;00000000:0000000000.0:/;:000:000000000...-./0000000000..:/90/
@M03495:530:000000000-LYBTV:1:1101:11656:22329 2:N:0:GTGACGTT+ATCTGGGA
ATATTTTGCCGTTGATAAACCAGCTAATCCTGAAAAAAAAATCAAAGCTAAAAACTACAATGCTAAGACCACGATGTGACTGCTATCAAAGTTAGATATATATGTAAATTATTCATCTGTCAAATCCTAGAATTAAATCATACCTGCTCCAGCAATCACGACCTGTAATGGTTTAGTGGGTTGTTCACTGTTTCTGAAAAATGAAGATAGTTGTCCAGCTTCCAAAAAGTTTATTGTGTTTTCTAGTGGAG
+
CCCCCFFFFFCCGGGGGGGGGGHHHHHHHHHHHHHHHGGGGHHHHHHGHHHHHHGGHGHHHHHHHFHHHHHHGGHGGHHHHHFHHHHHGHHHHHHHHHHHHHHHHHHHHHHHHHHGHHHHHHHHHHHHHGHHHHHFHHHHHHHHFHHHGGHHHHHHHHHGGGGGGGDHBGFFGFHF<FFADECDEBBGGHHHGFFGHBGHFHHDDH0GHHGBFGHFHGCGFHHHGFGFGGGGBFFBFFFGGFGFFBCF?FG
@M03495:530:000000000-LYBTV:1:1101:5267:22330 2:N:0:GTGACGTT+ATCTGGGA
ATATTTTGCCGTTGATAAACCACCCTCCCTGTGGTCGTTATCTTGCTCCTTCTGTCGTCAACGAATTTACTAATTCCAAAGCTCACATGCTGACAGATCGGAAGAGCGTCGTGTAGGGAAAGAGTGTTCCCAGATGTGTAGATATCGGTGGGCGGCGGCTCATTAAAAAATAAAAAATGGACACAAACTGATGACGCGACCGCACCGAGATCGTACAGATAATGTGCTAAAAAAACAACTGAAAGTCCAGA
+
BBBCCFFFFFCCGGGGGGGGGGGGGHHGGHHHHHHHGGGHHHGHHHHHHHHHHHHHGGGHGHGGGHHHHHHGFHHGHHGHHHHHHGHHHHHHHHHHHHHHGGGGHHHGGGGEG?BFGFHHHHGHHH?3FHHHGHHH?G33222@22?//?B//<--<---:000;0;00;.;9BF0-.0;000./..9:000000..9-----;-;----.0.9.:.0:00000000009000--....0/00000000:0
@M03495:530:000000000-LYBTV:1:1101:14983:22336 2:N:0:GTGACGTT+ATCTGGGA
ATATTTTGCCGTTGATAAACCAGTCAGGAGTCCAAAGCTCACATGCTGACAGATCGGAAGAGCGTCGTGTAGGGAAAGAGTGTTCCCAGATGTGTAGAGCTCGGGGGGGGGCGGGGCATTAAAAAAAAAAAAAGCACAAAGTGTGATGACAACGGTAATGAGAAATATAATAATCGACAGTGCGAGCAGTGGTACTATAACGATACATCTAATGTCTCCGACTACCGTAGACACACAGTACTGTGTTAGTT
+
CCCCCFFFFFCBGGGGGGGGGGHHHHHHHGHHHHHHHHHHHHHHHHHF5BGHHHHHGGGGHHHGEGGEF?FFGGHHHHGHGGB4BGHHHHHG@F44@@343@?E//E-----9@---::FF00:;-@DFF-;-..09//./90;0;000000.--9..00000000:0;00:00;9.-:-000-.--:900/000000000...9-00900900B00009--;-/:-9;..00//...000000:090000
@M03495:530:000000000-LYBTV:1:1101:18617:22337 2:N:0:GTGACGTT+ATCTGGGA
ATATTTTGCCGTTGATAAACCAGCTAATTCCAAAGCTCACATGCTGACAGATCGGAAGAGCGTCGTGTAGGGAAAGAGTGTTCCCAGATGTGTAGATCTCGGTGGGCGCCGGATAATTAAAAAAAAAAAAACAAGGTAGAGAAGTGGAATAACATTGAGTAAAAAGAAAAACTAACATTGAGAATACATACCAAGTTGTCGATACAATTACAAGCATATAATAGAATATGGGCACAACAGCAGTGCAGTAG
+
CCCCEFFFFFCCGGGGGGGGGGHHHHHHHHHHHHHHHHHHHHHHGHHHGHHHHHGGGGHHHGGGGEGAFGHGHHHHHHGHF@EGHHGHHFFF443@44@BGG?FD//>//>////B?333?FFCC@@C<-<.<./.0101110/1<0<0001<<1111:C11110.../:..0100011110.10<:<1:0<00.:1111....-1011:1110./1<111:111111111.././/.././.10111<11
@M03495:530:000000000-LYBTV:1:1101:24664:22352 2:N:0:GTGACGTT+ATCTGGGA
ATATTTTGCCGTTGATAAACCAGCAATGTCACAACCACTTCTTGCCCTCCAAAGCTCACATGCTGACAGATCGGAAGAGCGTCGTGTAGGGAAAGAGTGTTCCCAGATGTGTAGATATCGGCGGTCGCCGGTTTATTTAAAAAAAAAAAAATAACGACGTATATTGATGATGAACTTATACAATAGAATCTCAAGTAACTGTTTCATAACTTTGTATTGACCACATGTATACTGTCATTAGCACATGTCTC
+
CCCCCFFFFFBBGGGGGGGGGGHHHHHHHHHHHHGGGGHHHHHHHHHHHGHHHHHHHHHHHHHHHHHHHHHHHGGGGHHHGFGGGGB2GHGEHHHGHHHFBBGHHHHHFF4B43444D4?@/>///////>//.111111<=F-@FC@---9000:.--;9000900;0000009090900000000000:0000;000000000;99000000000000000..:0;900000000:000/00:009090
@M03495:530:000000000-LYBTV:1:1101:9095:22355 2:N:0:GTGACGTT+ATCTGGGA
ATATTTTGCCGTTGATAAACCAGCTAATCCTGAAAAAAAAATCAAAGCTAAAAACTACAATGCTAAGACCACGATGTGACTGCTATCAAAGTTAGATATATATGTAAATTATTCATCTGTCAAATCCTAGAATTATATCATACCTGCTCCAGCAATCACGACCTGTAATGGTTTAGTGGGTTGTTCACTGTTTCTGAAAAATGAAGATAGTTGTCCAGCTTCCAAAAAGTTTATTGTGTTTTCTAGTGGAG
+
BABCCFFFFFCCGGGGGGGGGGHHHHHGHHHHHGHHHGGFGHHHHHHHHHFHHGGGHHHHGFHHHHHHHGHHDGHGHHHHHEEGGHGHHHHDGHHHHHHHHHHHHHHHHFHHHHHHHHGHHHHHHHHHHHHHHHHHHHHHHHHEFHGHGHHFGHGHHGHGDGFGHHGBGHFGDHFH<1GEAFGGGHHHHHHHHFHHHF0DFHHHGFHFHHHGHHGFHGHFHHHGG0:AEFGGGGGGGFBFBFCBFGGGGFE
@M03495:530:000000000-LYBTV:1:1101:25035:22358 2:N:0:GTGACGTT+ATCTGGGA
ATATTTTGCCGTTGATAAACCAGCTAATTCCAAAGCTCACATGCTGACAGATCGGAAGAGCGTCGTGTAGGGAAAGAGTGTTCCCAGATGTGGAGGGTTCGGGGGGTGCCGGGTCAATAAAAAAAAAACACTGCAAATCTGTTATACAGCCCCTTACCTTTATCACAAAGCTGACCTCCCACTTCTTGAGTACTACTTCTAGACGTGAAGAATGGGTGTCTTTGTCGATATTTTCGGTAGCGCTTATTTAC
+
BBBABFFFFFBBGGGGGGGGGGHHHGHHHHHHHHHHHHHHHHCFHHHHHHCGGHGGGFHHHGGGGFG1FFGGBGHHHHEF5D5FGFGHEBB43311/111>>///@-;./---.-.0000000;@CFF...////////;//9//9////9:..99////////:/;/.:;///./;/...9./:;B/;///;/://///////.9...//////9/.://9//:/...9-////9-9../--;9.;///;
@M03495:530:000000000-LYBTV:1:1101:12301:22375 2:N:0:GTCACGTT+ATCTGGGA
ATATTTTGCCGTTGATAAACCAGCTAATCCTGAAAAAAAAATCAAAGCTAAAAACTACAATGCTAAGACCACGATGTGACTGCTATCAAAGTTAGATATATATGTAAATTATTCATCTGTCAAATCCTAGAATTATATCATACCTGCTCCAGCAATCACGACCTGTAATGGTTTAGTGGGTTGTTCACTGTTTCTGAAAAATGAAGATAGTTGTCCAGCTTCCAAAAAGTTTATTGTGTTTTCTAGTGGAG
+
BA?ABFFFFFDAGGAGGGFFGCHHHFHGFHHFGHGHHAEEGGFGHHHEGGFGHFGHH3BGHHGFH5GHGGHHFEHG1BGHEFFGHFHHHGGHHHHHGHHH4FGHGDGHHHHHGHHFHHGHFH4?FDCFGEHFHHHFHHFDHH3?GG0?FF?GFFHHFHHDD/AFFHHHHGE<FFFHFHGGGG?AHF1=DGHHBGGG0=DDHHB00CGFHHHFF::C0G/CGFFHC0C?DFFFFGFGGGCF//0C00FFF0A
@M03495:530:000000000-LYBTV:1:1101:10250:22386 2:N:0:GTGACGTT+ATCTGGGA
ATATTTTGCCGTTGATAAACCAGCTAATCCTGAAAAAAAAATCAAAGCTAAAAACTACAATGCTAAGACCACGATGTGACTGCTATCAAAGTTAGATATATATGTAAATTATTCATCTGTCAAATCCTAGAATTATATCATACCTGCTCCAGCAATCACGACCTGTAATGGTTTAGTGGGTTGTTCACTGTTTCTGAAAAATGAAGATAGTTGTCCAGCTTCCAAAAAGTTTATTGTGTTTTCTAGTGGAG
+
BABBBFFFFFBAGGGGGGGGGGHDHHHHGHHHH3GFHGGGGHHHGHGHHHGGHGGHGEHHHHHHHHHGHHHHGFFGGHHHHHEFHHHHFHHFHHFHHFHHHHHHFGHHHFHHHHHGBHHHHHHFGHHHHHHHHHHHGHHGHHGBFGAGHFFFHHHGFHHGGGGGH?GHGGH?GHGHDHHHAFGGHGHHEHHGHGHHHHHHHHFHD0<GHHHBHGGHFHBFGHFC:;C?EFGGGGGECFFFGBBFGGGGF09
@M03495:530:000000000-LYBTV:1:1101:27167:22403 2:N:0:GTGACGTT+ATCTGGGA
ATATTTTGCCGTTGATAAACCAGCTAATCCTGAAAAAAAAATCAAAGCTAAAAACTACAATGCTAAGACCACGATGTGACTGCTATCAAAGTTAGATATATATGTAAATTATTCATCTGTCAAATCCTAGAATTATATCATACCTGCTCCAGCAATCACGACCTGTAATGGTTTAGTGGGTTGTTCACTGTTTCTGAAAAATGAAGATAGTTGTCCAGCTTCCAAAAGGTTATTGTGGTTTCTAGTGGAGG
+
ABBBCFFBFFCBGGGGGGGGGGHHHHHHHHHHHHHHHGE2AFGFHFHFHHHEGGGHHGHHHHHHHGHHHGHHGEHGGFGHHHFHHGHHHHHHBDDGGFHHFHHHGFHFEHHHHGGFHFFGHHFFHHHHHHHHHHHHHHHHHHHGHHFHHBGHHHHHHGHGCCCGHFHGGHHFGHHHDGH.<.C<<GHFHFHFFHHHHHGHHGFFFHHHHHCCCGGCGG/GHHHF;GEB.;C00=090.9AA09;009C0.:
@M03495:530:000000000-LYBTV:1:1101:21122:22404 2:N:0:GTGACGTT+ATCTGGGA
ATATTTTGCCGTTGATAAACCAGCTAATCCTGAAAAAAAAATCAAAGCTAAAAACTACAATGCTAAGACCACGATGTGACTGCTATCAAAGTTAGATATATATGTAAATTATTCATCTGTCAAATCCTAGAATTATATCATACCTGCTCCAGCAATCACGACCTGTAATGGTTTAGTGGGTTGTTCACTGTTTCTGAAAAATGAAGATAGTTGTCCAGCTTCCAAAAAGTTTATTGTGTTTTCTAGTGGAG
+
CBCCCFFFFFCCGGGGGGGGGGHHHHHHHHHHHHHHHGGGGHHHHHHHHHHHHHGHHHHHHHHHHHHHHHHHGGHGHFHHHHCGHGFHGHHDHHHHHHGHHHHHHGHHHHHHHHHHGHHHHHHHHHHHHHHGHHHHHHHHHHHGHHHHHHGHHHGHHHHGGGGGHHGHHHHGHHHHHHHHCFGGHHHHHHHHHHHHHHHHHHHHHHHHHHHHGHFCGHCGHGHFFGGGFBFFGGFGGG9FFFFFFFFGGFE
@M03495:530:000000000-LYBTV:1:1101:7414:22405 2:N:0:GTGACGTT+ATCTGGGA
ATATTTTGCCGTTGATAAACCAGCTAATCCTGAAAAAAAAATCAAAGCTAAAAACTACAATGCTAAGACCACGATGTGACTGCTATCAAAGTTAGATATATATGTAAATTATTCATCTGTCAAATCCTAGAATTATATCATACCTGCTCCAGCAATCACGACCTGTAATGGTTTAGTGGGTTGTTCACTGTTTCTGAAAAATGAAGATAGTTGTCCAGCTTCCAAAAAGTTTATTGTGTTTTCTAGTGGAG
+
BAABBFFFFFBBGGGGGGGGGGHHGHHHHHHHGHGHHGGGGHHHHHFFHHHGHHGGHGHHGHHHHHHHHHHHGGGGCHHFGHFHHHGHHHHDGHFHHHHHHHHHHHHHGFHHFHHHHGHHHHHFHHGHHHHHHHHHHHHHHHHHGHHHGFGHHHHHHHHGFFGGGGGHHHGDGGHHGBHEGGGGHHHHFFHHHHHHHFFHFHHHHHHHHHFHHGHFFHGFBGHEGHH?AB;FGFGGGGBFBFGFFGFF.9.
@M03495:530:000000000-LYBTV:1:1101:4708:22413 2:N:0:GTGACGTT+ATCTGGGA
ATATTTTGCCGTTGATAAACCAGCTAATCCTGAAAAAAAAATCAAAGCTAAAAACTACAATGCTAAGACCACGATGTGACTGCTATCAAAGTTAGATATATATGTAAATTATTCATCTGTCAAATCCTAGAATTATATCATACCTGCTCCAGCAATCACGACCTGTAATGGTTTAGTGGGTTGTTCACTGTTTCTGAAAAATGAAGATAGTTGTCCAGCTTCCAAAAAGTTTATTGTGTTTTCTAGTGGAG
+
ABAABFFFFFBAGGGGGGGGGGHCHHHHHHHHH3FGHGGGEHHHHFHGHHHHHHGHHHHHHHHHHHHHHHHHFGHGF4G@GFCGHFHHHHHFHHHHHHHHHHHHHHGHHHHHHHHHHHHHHHHHHHFFHHHHHHHHHHHHHHHFGHHFEHHHHHFHHGHFGCGGGHHHGHHFGFHHDGHHFGGAGHHHHHHHHGHHFHHGHHHH0CCGHHFHHHFHFFGFGHHBGFH.A:CFGGGGFFFFEFGGFGFGGGG
@M03495:530:000000000-LYBTV:1:1101:10060:22421 2:N:0:GTGACGTT+ATCTGGGA
ATATTTTGCCGTTGATAAACCAGGACTCAGGCTGGACCAAAGCTCACATGCTGACAGATCGGAAGAGCGTCGTGTAGGGAAAGAGTGTTCCCAGATGTGTAGATCTCGGTGGGCGCCGTGTCATTAAAAAAAAAAAAAAGAGAAGCGGAGAAGACTAGAGTACAAGACTATGAAACAGAGAGTCGTGTGGTAAGTGGATAATAAGAAACAAAAGCATCAATGTGAGAAGTGTACTGAAAGTGAATAATTGG
+
CDCDDFFFFFDDGGGGGGGGGGHGHHHHHHHHHHGHHHHHHHHHHHHHHHHHHHHHHGHHHGGGGHHHGGGGEG?FGFGHHGHHHFGBBFHHGHGHHHHFBF444FFHG/>E//E/>///BBF?B>2@FD/CG@D@---../:</0---9-./0/100:0111110//101<1110/////.00-...../11011000101111:1/</.<./.010001111<<:1/1:<1:1<100<111111:1110
@M03495:530:000000000-LYBTV:1:1101:16841:22446 2:N:0:GTGACGTT+ATCTGGGA
ATATTTTGCCGTTGATAAACCACCCTCCCTGTGGTCGTTATCTCCTTCTGTCGTCAACGAATTTACTAATTCCAAAGCTCACATGCTGACAGATCGGAAGAGCGTCGTGTAGGGAAAGAGTGTTCCCAGATGTGTAGATCTCGGTGGGGGGCGGATCATTAAAAAAAAAAACAAATGAGGTGGATAGAGCAGTAGAACCACGGGCAGACGAACAGATAGATAATTATAGTGTAACGTAACATTAACGAAGA
+
CDCCDFFFFFDCGGGGGGGGGGGGGHHGGHHHHHHHGGGHHHHHHHHHHHHHGGGHGHGGGHHHHHHHHHHHHHHHGHHHHHHHHGHHHHHHHHHHGGGGHHHGGGGEG?FFHGHHHGHH?FDDFFHHHHGH3FBF33332>@F??D//<--<---9.111BF10--<-<-...<1111//<..:101110/1:1110....---9...-----//111111111111111<::1./<..11<111.<.<.
@M03495:530:000000000-LYBTV:1:1101:21844:22451 2:N:0:GTGACGTT+ATCTGGGA
ATATTTTGCCGTTGATAACCAGGACTCAGGCTGGACCAAAGCTCACATGCTGACAGATCGGAAGAGCGTCGTGTAGGGAAAGAGTGTTCCCAGATGTGTAGATCTCGGGGGTCGCCGGGTCATTAAAAAAAAAAAAAGAAAAAGAGCGGTATAGGGGAGGAGATAGATGCGAAGATGTAGTGAAGTCACGGCACACAAGGAGTAGTCAGACGAGGTACTGTCTGATTACAGACGAATACAGAGAACAGTTA
+
CCCCCFFFFFCCGGGGGGGGGGGHHHHHHHHHHGHHHHHHHHHHHHHHHHHHHHHHHHHHGGGGHHHGGGGEG?FGGGGHHHHHGH4BBGGGHEFFGF@BGE44B4?F/E@//>//>>///01@1<1=F-@C@?@-9...//.:.//--...000...--.;./00000:-.--.900090/0000000..---/.......//0009000-9--.00:0000000900000.---..0000;/00//090
@M03495:530:000000000-LYBTV:1:1101:18329:22456 2:N:0:GTGACGTT+ATCTGGGA
ATATTTTGCCGTTGATAAACCACCCTCCCTGTGGTCGTTATCTTGCTCCTTCTGTCGTCAACGAATTTACTAATTCCAAAGCTCACATGCTGACAGATCGGAAGAGCGTCGTGTAGGGAAAGAGTGTTCCCAGATGTGTAGAGCTCGGGGGTGGCCGGGTGATTAATAAAAAAAAATAGGAGGGTGGATGTCGGGGCATTAGTGCAAATAAACGGCAGAGCGCATGTGCAACGACACTAGTGACTGTAGCA
+
CDCDDFFFFFCBGGGGGGGGGGGGGHHGGHHHHHGHGGGHHHHHHHHHGHHHHHHGGGGHGHGGGHHHHHHHHHHHHHHHHHHHHHHHHHHHHHHHHHHHGGGGHGGGGGGGG?GFGGHHHHGHHH3BDGFHHHHHBGD3@>2222</>>A>-<..---.-<11:C111:GB-<9<.0000/.-..-.0:<1.-----/0:1<1<11111<<0..-<-../---..<11110-.---:/01<1<1101111
@M03495:530:000000000-LYBTV:1:1101:23160:22473 2:N:0:GTGACGTT+ATCTGGGA
ATATTTTGCCGTTGATAAACCAGCTAATCCTGAAAAAAAAATCAAAGCTAAAAACTACAATGCTAAGACCACGATGTGACTGCTATCAAAGTTAGATATATATGTAAATTATTCATCTGTCAAATCCTAGAATTATATCATACCTGCTCCAGCAATCACGACCTGTAATGGTTTAGTGGGTTGTTCACTGTTTCTGAAAAATGAAGATAGTTGTCCAGCTTCCAAAAAGTTTATTGTGTTTTCTAGTGGAG
+
CCCBCFFFFFCCGGFGGGGGGGHHHHHHHHHGHHHGHEEGGHGFHHFHHHHHGHGHHHHHHHHHGHHHHGHHGGHGHGGHHHBHHHFHHHHFHHHHHHHHHHHHHHHHHHHHHHHHGHGHHHHHHHHHHHHHHHHHHHGFHHHBGHFHHFHFFFFGHHFCAEGGHHHGHHBFFGFD<FCHEG?EHHHHHHHHFHHHHGHFCGHH0CEFHHHFFGEFGGCGCGHFGHEA.FFGGGBFBFBBFGBBFFFFGFE
@M03495:530:000000000-LYBTV:1:1101:11361:22473 2:N:0:GTGACGTT+ATCTGGGA
ATATTTTGCCGTTGATAAACCAGGGACTCAGGCTGGACCAAAGCTCACATGCTGACAGATCGGAAGAGCGTCGTGTAGGGAAAGAGTGTTCCCAGATGTGTAGATCTCGGTGGGCGCCGCATCATTTAAAAAAACAAAAACCCAAAACAGCACGGCCCGAGTCGTGTCAAGAGGCGGGAAGGATCGATGACACTGTCTAAGCTCAGAGACCCACAGACACGACAAGTAGCCGTTGCGACCACATGTATGAG
+
BBABBFFBFFDBGGGGGGGGGGHGGGGHHGHHHHGGHHHHHHHHHHHHHHHGHHGHHHHHHAAEGGGGHGEFG>EBFGHGHHHHHHGHGFG4GFHHHDBG4B??4BEF0F/?///>/<////<@@D22DB2@C/AG/00..><..<F0././.-<-----::/;..990000;..----;...9/..;9///;////////////;/9........9....----9////;...9;----;..///9////
@M03495:530:000000000-LYBTV:1:1101:25487:22487 2:N:0:GTGACGTT+ATCTGGGA
ATATTTTGCCGTTGATAAACCACCCTCCCTGTGGTCGTTATCTTGCTCCTTCTGTCGTCAACTTGCCCTCCAAAGCTCACATGCTGACAGATCGGAAGAGCGTCGTGTAGGGAAAGAGTGTTCCCAGATGTTTAGAGGTCGGAGGGGGCCGCGTTGATTAAAAAACAAAACAAAAAATAGAGGTTATGCTTGTATTGTTGTGTCATTCGTTGGTATCATTTTGACACATAGGTGTTTTCTGTAGGAATAGA
+
CBBBBFFFFFBBGGGGGGGGGGGGGHHGGHHHHGFGEAEHHHHHHGHHHHGGHHHHGGGHGHHHHGHHHHGHHHHGHHGHFHGHHHHFFHHHHFGAFE1FFGFGGGG/2GHGHHHHHHHF44B?FGBHHFD33BB22222/<//</>------<--.00;00;C-......9....-.9;00///000;00:9////::9F.;;//:////;..9B/9//;:/.//:///////;.:///////;9:////
@M03495:530:000000000-LYBTV:1:1101:14172:22488 2:N:0:GTGACGTT+ATCTGGGA
ATATTTTGCCGTTGATAAACCAGCTAATCCTGAAAAAAAAATCAAAGCTAAAAACTACAATGCTAAGACCACGATGTGACTGCTATCAAAGTTAGATATATATGTAAATTATTCATCTGTCAAATCCTAGAATTATATCATACCTGCTCCAGCAATCACGACCTGTAATGGTTTAGTGGGTTGTTCACTGTTTCTGAAAAATGAAGATAGTTGTCCAGCTTCCAAAAAGTTTATTGTGTTTTCTAGTGGAG
+
BB@BBFFFFFBAGGGGGFGGGGHHGHHHHHHHHHHHHGGGGHHHHHGHHFHFFHGGHHGHGHHGHFFHGGHHGGECBFFDG@GHHGFHHFFHGHHHGHFGHHHHFHHHHHHFFHGHHHHHHHHGHHGHHGHHGHHHHHHHHHGGFHGHHHGHHHHHHHHG?@DGFGHGHHE?G0GH=DFGAFCGHHGGHHHHHBHHHHGGEHHFHGHFHGHHHHGBCHFFHHHEGGHGEFGGGGEFFGGGGFF0;0=;.;A
@M03495:530:000000000-LYBTV:1:1101:24712:22496 2:N:0:GTGACGTT+ATCTGGGA
ATATTTTGCCGTTGATAAACCAGGACTCAGGCTGGACCAAAGCTCACATGCTGACAGATCGGAAGAGCGTCGTGTAGGGAAAGAGTGTTCCCAGATGTGTAGAGCCTGGGGGGGGCCGGATTATTAAAAAAAAAAAAAATGTAAGAGCAGGAGTGGTGGAGGTGCACATCAAGATAAGTGAGCTGAATATGTATAAATCCCGTCATGCTTACGAGTGCTACTAATTATCGTGTGCATCTATTCGTATGTTC
+
CCBBCFFFFFCCGGGGGGGGGGHGHHHHHHHHHHGHHHHHHHHHHHHHHHHGHHHHHHFFHGGGGHHHGGGGEE?FHHGFHHGHHEG4@FGHHFEHHFG443434?3B?/>E--------:.;90:0BBBB;-=@D;--.0000000/0/.../9.0.....;:00000000000000000000000000000000000;0.....:00000.....;00990000000:BF..0000:0000/////000
@M03495:530:000000000-LYBTV:1:1101:5370:22523 2:N:0:GTGACGTT+ATCTGGGA
ATATTTTGCCGTTGATAAACCAGTCAGGAGTCCAAAGCTCACATGCTGACAGATCGGAAGAGCGTCGTGTAGGGAAAGAGTGTTCCCAGATGTGTAGATCTCGGTGGGCGCCGGATCATTAAAAAAAAAAAATAAGTCGGCATGTGAGTGTTCACGACGCAAAGATAGTAGATGAGATGTGTGTTAATATAATAGGCATACATAATATAACAGGCGGTATGTAGCTCAAATCGACGCTCAATGAGATGGAG
+
CCDDEFFFFFDCGGGGGGGGGGHHHHHGGGGHHHHGHHHHHHHHHHHHFGFFHHHHGGGGHHHGAFGGGBFFHGGHHHHHGH4BBGHHHGHHBG44E@44BBEC>F///>///////?3D?332@?BFFC<A.01111.--<-<11<1:0<1111..-----9<:01<11111:101<0<11../11<:11111100000:0:1111:111<0.<---.<0111:1100010..---...01:<11100:/
@M03495:530:000000000-LYBTV:1:1101:11423:22523 2:N:0:GTGACGTT+ATCTGGGA
ATATTTTGCCGTTGATAAACCAGCTAATCCTGAAAAAAAAATCAAAGCTAAAAACTACAATGCTAAGACCACGATGTGACTGCTATCAAAGTTAGATATATATGTAAATTATTCATCTGTCAAATCCTAGAATTATATCATACCTGCTCCAGCAATCACGACCTGTAATGGTTTAGTGGGTTGTTCACTGTTTCTGAAAAATGAAGATAGTTGTCCAGCTTCCAAAAAGTTTATTGTGTTTTATAGTGGAG
+
A?AABFFFFDD2AEFCDEFEECCGEHFGGHH45AAFFEEEAFGGBGFHHFF5E3EBGBCGGHHHFDGHHFGHG0FF1BEHFGF4FFFGFF3BFBFGFD4B4FGGEGGEBEHGHFHGHHHGGHDHFHEHFGHHHHFDDEH2GFDHGHEBGHHHFFFFF11A/BDDHHHB<GHFGAGG1=0GCFDDEFBGDG<D00==0GBG.GBDGF0=:C:GF0CG0C;CC0CGH0.9;FFFEFFF9C/FGB00;09C?FE
@M03495:530:000000000-LYBTV:1:1101:10488:22526 2:N:0:GTGACGTT+ATCTGGGA
ATATTTTGCCGTTGATAAACCACCCTCCCTGTGGTCGTTATCTTGCTCCTTCTGTCGTCAACGAATTTACTAATTCCAAAGCTCACATGCTGACAGATCGGAAGAGCGTCGTGTAGGGAAAGAGTGTTCCCAGATGTGTAGAGCTCGGTGGGGGCCGGGGCAATAAAAAAAAAATGAGAGGTGATCTTAGTTCAGATGTTAGGAAGAGAGTCGGCTATGTACTTGAAGGATGAGAACATTAGCTATGCGGG
+
DDCCDFFFFFDCGGGGGGGGGGGGGHHGGHHHHHHHGGGHHHHHHGHHHHHHHHHHGGGHGHGGGHHHHHHHHHHHHHHHHHHHHHHHHHHHGHHHHHHGGGGGHHGGGGGEE/FFGGHHHHGHGH3?FGHGFGBFFG332222@@BC/?///-------::.:00::0---AD.00000.:.;:0000000:0:000;;00/00.../.009--.;000000000000.0000000/0000/00000.--
@M03495:530:000000000-LYBTV:1:1101:16653:22527 2:N:0:GTGACGTT+ATCTGGGA
ATATTTTGCCGTTGATAAACCAGCTAATCCTGAAAAAAAAATCAAAGCTAAAAACTACAATGCTAAGACCACGATGTGACTGCTATCAAAGTTAGATATATATGTAAATTATTCATCTGTCAAATCCTAGAATTATATCATACCTGCTCCAGCAATCACGACCTGTAATGGTTTAGTGGGTTGTTCACTGTTTCTGAAAAATGAAGATAGTTGTCCAGCTTCCAAAAAGTTTATTGTGTTTTCTAGTGGAG
+
B@BBBFFBFFBBGGGGGGGGGGGHHHHHHHGHHHHHHGGGGHFGHHHGHGGHHHGHHHHHGHHHHHHHGHHHGGHGHHHHFFGHHHHHHHHHHHHHHHHHHHHGHGHHHHHHHHHHHHHHHHHHHHEHHHGHHHHHHHHHHHHFHHHHGHGHEHHHHHGGGGGGFFGFGFEGGCGHFHHEEFGGHHHHHHHHHHBFDHGHCGHHEHHHHHHHHHHFHHGHHFGHEGCAEBFGGGGGFFFGGGFGGGGGFFF
@M03495:530:000000000-LYBTV:1:1101:18749:22560 2:N:0:GTGACGTT+ATCTGGGA
ATATTTTGCCGTTGATAAACCAGCTAATCCTGAAAAAAAAATCAAAGCTAAAAACTACAATGCTAAGACCACGATGTGACTGCTATCAAAGTTAGATATATATGTAAATTATTCATCTGTCAAATCCTAGAATTATATCATACCTGCTCCAGCAATCACGACCTGTAATGGTTTAGTGGGTTGTTCACTGTTTCTGAAAAATGAAGATAGTTGTCCAGCTTCCAAAAAGTTTATTGTGTTTTCTAGTGGAG
+
BA?ABFFFFFBAGGGGGGGGGGHGHHHHHHCHHHGHHGGGGHGHHHGEHHFFHHGHHHHHHHHHHHHHFHHHFGHGG4GHGFEHHFBGHHHHHHHHHGHHHHHHHHHHHDHHHHHHHHHHHHHHHHGHHHGHHHHHHHHHHHFHFHHHHHHGFHFHHGHGEGGGHHHGHHGFGHFHFGHGEGGGHHHHHHHHHHHHHHHHFHHGHHHHHHHBGHHHHHHHHHBHFHHGGBFFGGGGGG9FBFGGGE;FFFE
@M03495:530:000000000-LYBTV:1:1101:19384:22587 2:N:0:GTGACGTA+ATCTGGGA
ATATTTTGCCGTTGATAAACCAGGACTCAGGCTGGACCAAAGCTCACATGCTGACAGATCGGAAGAGCGTCGTGTAGGGAAAGAGTGTTCCCAGATGTGTAGATCTCGGGGGGGGCCGGATCATTTAAAAAAAAAAATAATAAGACAAGGCGCATACGAGTCAGATGAGCAAAGCAAAAAGTGACCTGGATGGAATGAATACAGCTGACATCTATTGCGAAGCGTATTGTGTCCCTTTGAGTTGAGTCACT
+
CCCCCFFFFFCBGGGGGFGGGGHGHHHHHHHHHHGHGHHHHHHHHHHHHHHHHHHHHHHHHGGGGHHHGGGGEE1BFGGHHHHHHBGB@FGHGHHHFF44BB444?4B?>/<--:-----.-./://:BFF=DA-@-.9///://///...-:-..;....9//:////9////9////..://////.///./9////;:///////9/////:///.-----9../////////////;//////////
@M03495:530:000000000-LYBTV:1:1101:24402:22595 2:N:0:GTGACGTT+ATCTGGGA
ATATTTTGCCGTTGATAAACCAGCTAATCCTGAAAAAAAAATCAAAGCTAAAAACTACAATGCTAAGACCACGATGTGACTGCTATCAAAGTTAGATATATATGTAAATTATTCATCTGTCAAATCCTAGAATTATATCATACCTGCTCCAGCAATCACGACCTGTAATGGTTTAGTGGGTTGTTCACTGTTTCTGAAAAATGAAGATAGTTGTCCAGCTTCCAAAAAGTTTATTGTGTTTTCTAGTGGAG
+
BABBAFFBFFDAGCGGGGGGGAHDHHBGHHHGFHFHHGGGCGHHHHGEHHHHHHDHHGFGGHHHHHHHHFHHFGHEGFFHFFFHHFFHHHGFGHHHGHGEHHHGDFHHGHHHGGHDDGHHHHGHHGHFHHHHHHHHHHGHHGFBHHHHHHHHGHHFFFHGEGGGHHHFFHHFGF1FD<FGDFGGHHGHGHHHFHHFGFHHHHHEDGCHFFFGHGBCFHCGHFHC0G.EEFGGGGGEBC;FGGGGGGGFGFG
@M03495:530:000000000-LYBTV:1:1101:16942:22603 2:N:0:GTGACGTT+ATCTGGGA
ATATTTTGCCGTTGATAAACCAGTCACAACCACTTCTTGCCCTCCAAAGCTCACATGCTGACAGATCGGAAGAGCGTCGTGTAGGGAAAGAGTGTTCCCAGATGTGTAGATATCGGGGGGGGGCGGGTCATTAAAAAAAAAAGAAAAAGATAGGTAATGAAGATAATGTATACAGTACAAAAAAAACAAATACATAAATGACCTATCTATAAGAGATACTGTCACAGTATATGAATAATAGAAGTTAGAGT
+
CCCCCFFFFFCCGGGGGGGGGGHHHGHHHGGGGHHGHHHHHHHHGHHHGHHHHHHHHHHHHHHHHHHHGGGGGHHGGGGGGBGGGGHHHHHHHGBBFGHHHHHHH4D43444?4/>/>/--------<-.1:11<B0-@D;@.<.:/...011/:11111111111:11<11111111110<.-<<..9.1<00<111<:10<1:101111<<:0/1111111111:0111111<111111<11111:101
@M03495:530:000000000-LYBTV:1:1101:10436:22627 2:N:0:GTGACGAT+ATCTGGGA
ATATTTTGCCGTTGATAAACCAGGACTCAGGCTGGACCAAAGCTCACATGCTGACAGATCGGAAGAGCGTCGTGTAGGGAAAGAGTGTTCCCAGATGTGTAGATCTCGGTGGTCGGCGGGTCATTAAAAAAAAAAAAAAGGATAGAGCTGCGTGGGGAGGGTGTGTTAGGAGAGTGAAAATGAGAAAGAAACAAGAGGACAACAGTAGGCATGTACAGGCAAAGTAGGACACGCGTAGAGTTTAGCGAGAA
+
CDCDEFFFFFDDGGGGGGGGGGHGHHHHHHHHHHGHHHHHHHHHHHHHHGHHHHHHHHHHGGGGGHHHGGGGEGBGHHGHHHHHHHHFBFHHHHHHFHFB43F444BBE/?E/3>////<//=1<11FDFCGGCGG-<-../00<1110:0-..9--.---..-.</11/1/..011:111011110:/.///.//:.../.../1110000.11111/<.../:110:0/..----9.11::<1:----.
@M03495:530:000000000-LYBTV:1:1101:4750:22643 2:N:0:GTGACGTT+ATCTGGGA
ATATTTTGCCGTTGATAAACCAGCTAATCCTGAAAAAAAAATCAAAGCTAAAAACTACAATGCTAAGACCACGATGTGACTGCTATCAAAGTTAGATATATATGTAAATTATTCATCTGTCAAATCCTAGAATTATATCATACCTGCTCCAGCAATCACGACCTGTAATGGTTTAGTGGGTTGTTCACTGTTTCTGAAAAATGAAGATAGTTGTCCAGCTTCCAAAAAGTTTATTGTGTTTTCTAGTGGAG
+
BBBBBFFFFFBBGGGGGGGGGGGHHHHHHHHHHHFHHGGGGHHHHHHHHHFFGHGGHGHHHHHGHHHHHHHHGGHEBBFDGF3GHHGHHHHGHHHHHHHHHHHHHHHHHHHHHHHHHHHHGHHHHHHFHHHHGHHHHHHFHHFHHHHHHHHGGHHHHGHGGGGGHFHHHHGGHFHGDGHHGGGGHHHHHHGHFHHHFHHHHHHGBG:GHHHHHHHGHHGHGHFHGHC.EFFGGGGGFFFGGGGFFGFBF09
@M03495:530:000000000-LYBTV:1:1101:15770:22650 2:N:0:GTGACGTT+ATCTGGGA
ATATTTTGCCGTTGATAAACCACCCTCCCTGTGGTCGTTATCTTGCTCCTTCTGTCGTCAACGAATTTACTAATTCCAAAGCTCACATGCTGACAGATCGGAAGAGCGTCGTGTAGGGAAAGAGTGTTCCCAGATGTGTAGAGCTCGGTGGTGGCCGGAGCATTAAAAAAAAAAACAAAGACAGAGGGATAGGAAGCGCCGTCTGAATCAGATATCATAACTAGAGTGTGTACAACTAGAGCTACAGAACC
+
CCCCDFFFFFDCGGGGGGGGGGGGGHHGGHHHHHHHGGEGHHHHHGHHHHHHHHHHGGGHGHGGGHHHHHHHHHHHHGHHHHHHHHHHHHHHHHHHHHHHGGGGHHHGGGGEG?GGHGFGHHHHGHD3BGFGGFGHFG?BF@222F/>/?E//<0?/----<<1D0000<@A-@A.<..///////.../<0/00..------..00000000:0000<000000<<0<0.0<0000000<00:00000/.
@M03495:530:000000000-LYBTV:1:1101:10314:22659 2:N:0:GTGACGTT+ATCTGGGA
ATATTTTGCCGTTGATAAACCAGCTAATCCTGAAAAAAAAATCAAAGCTAAAAACTACAATGCTAAGACCACGATGTGACTGCTATCAAAGTTAGATATATATGTAAATTATTCATCTGTCAAATCCTAGAATTATATCATACCTGCTCCAGCAATCACGACCTGTAATGGTTTAGTGGGTTGTTCACTGTTTCTGAAAAATGAAGATAGTTGTCCAGCTTCCAAAAAGTTTATTGTGTTTTCTAGTGGAG
+
CBAABFFFFFBAGGGGGGGGGGHHHHHGHHHHHHHHHGGGGHHHHHEFHHHGHHGHHFHHHHHFHHGHHHHHDGHGHHHHHF3GHHHHHHHGHHHHHHHHHHHHHHGHHEHHFHHHHHEFFHGHHHFHHHHHHHHHHHGHHHDFHHFFFHGFHHHHHFHFDCCGGHHHHHHGHHHHDGHGDFGDHHHHHHHHGHHGFHHHHHHFHHHGHHFHHHHEHHHHHHBCCG.EDFGGGGGGGGBFGFGGGGGGGFF
@M03495:530:000000000-LYBTV:1:1101:11309:22663 2:N:0:GTGACGTT+ATCTGGGA
ATATTTTGCCGTTGATAAACCACCCTCCCTGTGGTCGTTATCTTGCTCCTTCTGTCGTCAACGAATTTACTAATTCCAAAGCTCACATGCTGACAGATCGGAAGAGCGTCGTGTAGGGAAAGAGTGTTCCCAGATGTGTAGAGCTCGGTGGTGGGCGGGTCCTTAAAAAAAAAAAATAAAGAGTACGGCACAGCGCCAGACTACACGATAATCGCTAAGTAGCAAATCGATGACAAGCACACAACGATAGA
+
CCBBCFFFFFDCGGGGGGGGGGGGGHHGGHHHHHHHGGGHHHHHHHHHHHHHHFHHGGGHGHGGGHHHHHHHHHHHHHHHHHHHHHHHHHHHHHHHHHHHGGGGHHHGGGGEG?FFHGHHHHGHHFF?DGHHHGHGBD?BF222@2/>/<<//?//-----.00<CCF<B?B-@--.00::0/:00..---//.--<.-..00/<<.-.9900.....0:0000000:.<.00000..///....<....0
@M03495:530:000000000-LYBTV:1:1101:20578:22666 2:N:0:GTGACGTT+ATCTGGGA
ATATTTTGCCGTTGATAAACCAGGACTCAGGCTGGACCAAAGCTCACATGCTGACAGATCGGAAGAGCGTCGTGTAGGGAAAGAGTGTTCCCAGATGTGTAGGAAGCGGGGGGGGGCGGGTAAGTGAGAAAAGAAAAGTGGGGATATAGGTGGGCGGGGAGTAGATGGCTCAGTAAAGGACCACTTACTAGTAACAGACAGACGAAACAGACTGCTTAACGGGTGGTATTAGTGACGATAGTAAGACTATA
+
AAAAAFF3DFD>1AAGGDGDFEHGHCGGHCCEG0EHGGGEFC0GA1GEBG1FF1AFF0GGA//AEH0F/AEGE//BFGE0FHE00@@B2@@1@F/1121B2B11>0/>/</<--9--;@-9-/////////;/--9-:999----9///;9/-----;--9-//9///--//9///9//;--9-///////////;:/---/------/-/-///////;-------/////9///-----//;///////
@M03495:530:000000000-LYBTV:1:1101:26689:22671 2:N:0:GTGACGTT+ATCTGGGA
ATATTTTGCCGTTGATAAACCAGGACTCAGGCTGGACCAAAGCTCACATGCTGACAGATCGGAAGAGCGTCGTGTAGGGAAAGAGTGTTCCCAGATGTGTAGATATAGGGGGTGGCCGGAGCATTAAAAAAACAAAAAAATGGATGGCGAAGCGGCGTAGCGTGAGATCGACTCTACAGTAGTCGTCGCGTGTCCGTAGCTATCGCAAGTCGACGACGGATGCGTGTAGGTATAGGAAAGTGGTGTGCAGT
+
ABCCCFFFFFCCGGFGFGGGGGHGHHHHHHHHHFGHGHHFFGFHCHHHHHHGHGHGHHHHHGGGGHHHGGGE>E??D@FGGGHGGFH@BBBFFGFHHHH4B3444DBEG0?E///00//////FGHG11</>..>F<.--.<0000./-;--;---;-9:.-.;:.000..-..0000000000:..-99-9./0.....000/....-00..------..-/-...90000000000/.9000..;0900
@M03495:530:000000000-LYBTV:1:1101:4134:22675 2:N:0:GTGACGTT+ATCTGGGA
ATATTTTGCCGTTGATAAACCAGCTAATCCTGAAAAAAAAATCAAAGCTAAAAACTACAATGCTAAGACCACGATGTGACTGCTATCAAAGTTAGATATATATGTAAATTATTCATCTGTCAAATCCTAGAATTATATCATACCTGCTCCAGCAATCACGACCTGTAATGGTTTAGTGGGTTGTTCACTGTTTCTGAAAAATGAAGATAGTTGTCCAGCTTCCAAAAAGTTTATTGTGTTTTCTAGTGGAG
+
CBBBCFFFFFBCGGGGGGGGGGHGHHHHHHHHHHHHHGGGGHHHHFFHHFHHGHGHHHHHHHHHHHGHHHGHGGHGHGHFHHEHDDGFHHHHHHHGGHHHHHHHHHHHHHHHHHHHGHHHHHHHHHGHHHGHHHHHGHHGHHFGGHHHHHHHHHGHEHHGGGCGHFHHHHH<GHHHDDGFDFGGHHGHHHHHHHHHHHHHHHHH0<CGHHCFGGGFHHBHEBFC0;CED9;BFGFFFGBFBFFGFGGFFB;
@M03495:530:000000000-LYBTV:1:1101:21692:22690 2:N:0:GTGACGTT+ATCTGGGA
ATATTTTGCCGTTGATAAACCAGCTAATCCTGAAAAAAAAATCAAAGCTAAAAACTACAATGCTAAGACCACGATGTGACTGCTATCAAAGTTAGATATATATGTAAATTATTCATCTGTCAAATCCTAGAATTATATCATACCTGCTCCAGCAATCACGACCTGTAATGGTTTAGTGGGTTGTTCACTGTTTCTGAAAAATGAAGATAGTTGTCCAGCTTCCAAAAAGTTTATTGTGTTTTCTAGTGGAG
+
BBAABFFBFFDAGGGGGGGGGGHGHHHHHHHHHHHHHGGGGHHHHHGHHHHGHHGHHFHHGHHHHHHHHHHHGGGGHHHEGHFHHHFHHGHHGHHHHHHHHHHHGHHHHHHHHHHGGHHHHHHHHHHHHHGHHHHHHHHGHHGGHHGHHHFHHGGHHHFGDGGGHHHHHGGGHHFHDFFECFFGHHGHGGHHHHHHHHHHHHHGGGFHFCGHGFGGGHHFFGFHBGHFGFBFGFGGGGFGGFFEF0C0FFE
@M03495:530:000000000-LYBTV:1:1101:12918:22694 2:N:0:GTGACGTT+ATCTGGGA
ATATTTTGCCGTTGATAAACCAGATTCCAAAGCTCACATGCTGACAGATCGGAAGAGCGTCGTGTAGGGAAAGAGTGTTCCCAGATGTGTAGATCTCGGTGGGGGCCCGGTCATTAAAAAAAAAAAAAGAACTGCACACTCCTGTACAGCAGTAAATTCTACCAGTTTCCCATGAAGACAACGGGTGATAGACTGCCTTTTACAACAGACGTAATATACCAACTGACTATCGTTACAGCCCAATAAATCAC
+
ABBCCFFFFFBAGGGGGGGGGGHHHHHHHHCGHHHHHHHGHHHGHHGHHHHGGGFGCGGGGAAEABGFGHHHHFFEFF@FHHHHHHB4@F4@44BFG1??>1>//////////3B3B?3B/C@FGG--.<./0000<0.///0/00;000/.<00;000;CBBF000;00000:0;00:BB.--.99;/////////////;:///.//.-...:///////.///9/99/./9.;:/9..:./BF/:9//
@M03495:530:000000000-LYBTV:1:1101:17203:22707 2:N:0:GTGACGTT+ATCTGGGA
ATATTTTGCCGTTGATAAACCAGCTAATCCTGAAAAAAAAATCAAAGCTAAAAACTACAATGCTAAGACCACGATGTGACTGCTATCAAAGTTAGATATATATGTAAATTATTCATCTGTCAAATCCTAGAATTATATCATACCTGCTCCAGCAATCACGACCTGTAATGGTTTAGTGGGTTGTTCACTGTTTCTGAAAAATGAAGATAGTTGTCCAGCTTCCAAAAAGTTTATTGTGTTTTCTAGTGGAG
+
CCCCCFFFFFCAGGGGGGGGGGHHGHHHHHHHHHHHHGGGGHHHHHGGHHHHHHGHHHHHHHHHHHHHHGHGGGHGHHHHFHCHHHHHHHHHHHHHHHHHHHHHHHHHHHHHHHHHHHHHHHHHHHFHHHHHHHHHHHGHHHHFFHFHFHFHEGGHHHHGFCCGHHHHHHHFHGCGFGHGGGGGHHHGHHGHFFHHFFFHHGHHGGHHGHHHHGG;FHHHHFBFB0C.ABFFFGGFGFFGGGGFFGFFFFE
@M03495:530:000000000-LYBTV:1:1101:9218:22719 2:N:0:GTGACGTT+ATCTGGGA
ATATTTTGCCGTTGATAAACCAGGACTCAGGCTGGACCAAAGCTCACATGCTGACAGATCGGAAGAGCGTCGTGTAGGGAAAGAGTGTTCCCAGATGTGTAGATCTCGGGGGGCGGCGGATCATTAAAAAAAAAAAAAAGAGAGGACAGGATGGAGCGGAGTGGGGGGGATAACCAAGGGTAACGAGACAGAACGGAATACAGCGATGCTAGTAGTAAGACGATCTAGACCAGCTATACAGAGAGGCACAG
+
CCCCCFFFFFCCGGGGGGGGGGHGHHHHHHHHHHGHHHHHHHHHHHHHHGHHHHHHGHHGHGGGGHHGGGGE>F?GGHGGHHHHHGHB@FFGGHHHFGH4@ED4444BF/>B--;--9--9-9B000099@9D--@---..//..../...00.///----....-----./:0:0.....//0...:./990/..9..000:0--...000:00000909.;..900900/..0:000000//.....//
@M03495:530:000000000-LYBTV:1:1101:14598:22721 2:N:0:GTGACGTT+ATCTGGGA
ATATTTTGCCGTTGATAAACCACCCTCCCTGTGGTCGTTATCTTGCTCCTTCTGTCGTCAACGAATTTACTAATTCCAAAGCTCACATGCTGACAGATCGGAAGAGCGTCGTGTAGGGAAAGAGTGTTCCCAGATGTGTAGAGCTCGGTGGTCGCCGGGTCATTAAAAAAAAAAAAAGAAATAATGAGACGACTACAGGCACCGATATCCTGCACTGATAGTAAGACATGAACTGAATAGAATGATGCAGA
+
BCCCCFFFFFDBGGGGGGGGGGGGGHHGGHHHHHHHGGGHHHHHHHHHHHHHHHHHGGGHGHGGGHHHHHHHHHHHHHHHHHHHHHHHHHHHHHHHHHHHGGGGGHHGGGGEG/FGHGHHGHHHHH?DDGHHHGFGFHB322222@BD<CD/1>//<--.-<=D000<DCE-@B=9-.9./90;000000:--.-/009....-----00000/00/0000;00:00/0000000000000000090090:
@M03495:530:000000000-LYBTV:1:1101:10547:22725 2:N:0:GTGACGTT+ATCTGGGA
ATATTTTGCCGTTGATAAACCACCCTCCCTGTGGTCGTTATCTTGCTCCTTCTGTCGTCAACAATTTACTAATTCCAAAGCTCACATGCTGACAGATCGGAAGAGCGTCGTGTAGGGAAAGAGTGTTCCCAGATGTGTAGAACTCGGGGGGCGGGGTAGCAATAAAGAAAAAAGAAGTGAAGGAGCAAACGGGAGGCAGAGCGGAGCAGCTGAACCGTATGTCGGCGAGCATCAGCTGCACAAGTGTGTGA
+
BCABBFFFFFCAGGGGGGGGGGGGGHHGGHHHHHGHGGGHHHGHGHHGFFHHHHHGGGGHGHHHHHHHHHHHHHHHHHHHHHGHHHHHHHHHHHHHHHHGGGGHHGGEGGEF/BGGFGHHHFHFG?4DGHGHHHH3BBBF33222</<>@--;--9-..///:////99:B.D.:.///////..../99...;:-...../---9-.///////.-:..///.-----99////////9///.:://..:
@M03495:530:000000000-LYBTV:1:1101:11446:22745 2:N:0:GTGACGTT+ATCTGGGA
ATATTTTGCCGTTGATAAACCAGTCAGGAGTCCAAAGCTCACATGCTGACAGATCGGAAGAGCGTCGTGTAGGGAAAGAGTGTTCCCAGATGTGTAGATCTCGGTGGGGGCCGGGTCATTAAAAAAAAAAAAAGTAAAAGCGAAATAGAGGAAAGGTAGAGGCAGAGAATAAAGAACAGATATTAAAATAGGAACCGGAGGAGAGTAACTGACTGCATGTAATAACAAGTGAGGAGTATACGTGATCAAGA
+
DDCCDFFFFFEBGGGGGGGGGGHHHHHHHGHHHHHHHHHHHHHHHHHHHHHHHHGHGGGGHHHGGGGEE?FGHGHHHHHHHHBBFGHHHHHHHB4@3444B@EF1?E////>/</?/02@2@2@@C@D@D-<-.0=1111..<--.1011/.//..<<011/...../0011<1<.////11111111100001..-----.9.<:1111:0011/011111111000/1110<0.//111.0<.<11<:0
@M03495:530:000000000-LYBTV:1:1101:6486:22752 2:N:0:GTGACGTT+ATCTGGGA
ATATTTTGCCGTTGATAAACCAGGACTCAGGCGGACCAAAGCTCACATGCTGACAGATCGGAAGAGCGTCGTGTAGGGAAAGAGTGTTCCCAGATGTGTAGATCTCGGGGGGGGGCGGATCATTTAAAAAAAAAAAAATGGACGTGACAGCTGCTGGGGTGATCTTATCGAGACACTGGTAGCTAACATTGTAATGCATCAGGGTGTGGAGCGTCGATTCATGAGCAGTCAGTAGCGTGATCTTCTTATGG
+
CCCCCFFFFFBCGGGGGGGGGGHGHHHHHHHHGGGGGHHHHGGHGHHHGHHGHHHHHHHGFGGGHHGGEGGEGBFGGFGHHHGHHH?4BFHHHHHHD44?3444?FF//>B--;-------9;:00:0099>-@@---.0900-...90;.090900.-.-:;000000...:.//00/;099000/;:000000000:;000./.:..0./-;.--.000000000/00090000-.../0090000000
@M03495:530:000000000-LYBTV:1:1101:21377:22769 2:N:0:GTGACGTT+ATCTGGGA
ATATTTTGCCGTTGATAAACCAGCTAATCCTGAAAAAAAAATCAAAGCTAAAAACTACAATGCTAAGACCACGATGTGACTGCTATCAAAGTTAGATATATATGTAAATTATTCATCTGTCAAATCCTAGAATTATATCATACCTGCTCCAGCAATCACGACCTGTAATGGTTTAGTGGGTTGTTCACTGTTTCTGAAAAATGAAGATAGTTGTCCAGCTTCCAAAAAGTTTATTGTGTTTTCTAGTGGAG
+
CCCCCFFFFFCCGGGGGGGGGGHGHHHGHHHHHHHHHGGGGHHHHHGHHGHFHHGHHHHHHHGHHHHHFHHHGGHGFBGFHFBFFHHHHGHFFGDGHHHHFHHHHHHHHFHHHHHHHHHHHHHHHHHHHHHHGHHHHHHHHGEHHHHHHHHHEHHHGGHGGGGGHHEGGHHDFHEH1=FGAGCGEDFHG0DGDFHHHHHHHHHGHF0CFBGHHHEGHHFHGFEGF0CEGGGF0FGG00CFFFFFFGFF.;E
@M03495:530:000000000-LYBTV:1:1101:8167:22770 2:N:0:GTGACGTT+ATCTGGGA
ATATTTTGCCGTTGATAAACCAGTCTCCAAAGCTCACATGCTGACAGATCGGAAGAGCGTCGTGTAGGGAAAGAGTGTACCCAGATGTGTAGAACTTGGGGGTGGGCGTGATATTTAAAAAAAAAAATAAAATTATATCATCACTGCACCAGGCATCTCAACATGTACCGGATAAGAGGACGTTTAAGTATGTCAATGAAATTATAATAGTATACCAGCTTCCGAAACGATAATACATTATGATATTGCAC
+
CCBCCFFFFFCCGGGGGGGGGGHGGHHGHHHHHHGHGHHHHHHHHHHHHHHGGGGHFHFEEGEA1BGGEFHFHHHHHD55DEGHHHFF4443443B@3B1//////?////23333D3?32>@D/>-0111111<1>00=<000=000</<....0:0<00/0:000;0.--..;B00..;-../.00;000;;90000000000000;0:00000;0.0000.;9;:.:;..9000000000:00000;0
@M03495:530:000000000-LYBTV:1:1101:9352:22780 2:N:0:GTGACGTT+ATCTGGGA
ATATTTTGCCGTTGATAAACCAGCTAATCCTGAAAAAAAAATCAAAGCTAAAAACTACAATGCTAAGACCACGATGTGACTGCTATCAAAGTTAGATATATATGTAAATTATTCATCTGTCAAATCCTAGAATTATATCATACCTGCTCCAGCAATCACGACCTGTAATGGTTTAGTGGGTTGTTCACTGTTTCTGAAAAATGAAGATAGTTGTCCAGCTTCCAAAAAGTTTATTGTGTTTTCTAGTGGAG
+
BBABBFFFFFBAEFGGGGGGGGGHBHHHHHHHGHHFGGGGGHGHHHHHHHHHGHGGHFFGFEHHHHHHBCGHGGHGHHHHHHFHHHGHHHHHHHGHHHHHHGHH4GHFHHHHHGHHGHHFGGHHHHHHHHHHHHHHHHGFHHHFHHFFH2FFHHHHHHHGDGGGGHHGHHFDGFHHGHGFDEGGHHHHHGHDGHHHHHHHHHHH0CCFFFCCGHHHGHFFHFHFGC.:CFFGEFGEFB9CF/BFFC;BAB.
@M03495:530:000000000-LYBTV:1:1101:24707:22818 2:N:0:GTGACGTT+ATCTGGGA
ATATTTTGCCGTTGATAAACCAGGACTCAGGCTGGACCAAAGCTCACATGCTGACAGATCGGAAGAGCGTCGTGTAGGGAAAGAGTGTTCCCAGATGTGGAGAGCTCGGTGGTGGCCCTGTCATTAAAAAAAAAAAACAGTCAGGTAAGGAAGTTGCGTAGTAAGTCGCGTAAACATCCGAGGGTGTAAGTGAGACTACAGTGGATACAGAAATATGTTGTTACTGCACCAGTCCGACTCGAGATCCTGTT
+
BBBBBFFFFFBBGCAGGGGGGGHGHHHHHHFFHFEGHHHHHHHHGHHHHHHGHEHHHHHFHEEGGFHHGEEF>E1BFDFFFEFHFFF4BFGGFHHHFBD3FA3//3B/>/?////B0//0B23BFFB3F2/<<</<<<.01<00/0000/0/.0000;E.-.00000.:---..0000/.9---..;///////////9//;B/;/;/////////////9.9/////9/..///..--....../;////
@M03495:530:000000000-LYBTV:1:1101:9782:22822 2:N:0:GTGACGTT+ATCTGGGA
ATATTTTGCCGTTGATAAACCAGGACTCAGGCTGGACCAAAGCTCACATGCTGACAGATCGGAAGAGCGTCGTGTAGGGAAAGAGTGTTCCCAGATGTGTAGATCTCGGGGGGCGGCGTATCATTAAAAAAAAAAAAAAAGAAAAATAAAAGAACGGCAGTTGACTTGAAACAAAAGCAAGAACAAATGATAGAAGAAGCAGATTAATGAGTAGGTAGAGAACGGAACAAGCACGACAATAATCTGAGGTA
+
CDCDCFFFFFDCGGGGGGGGGGHGHHHHHHHHHHGHHHHHHHHHHHHHHHHHHHHHHHHHHGGGGHGHGGGGFG1FFGGHHHHHHFGBBBGHGHFHDGF443444440?/>C--9-:---..00000:0B=AF-=@;--:...//..00000..;;.---/000:0000000/..;/.0/;/////.00:0000000//00//000000000000000000;0..:.@///.//-.:--000000000./0
@M03495:530:000000000-LYBTV:1:1101:18518:22831 2:N:0:GTGACGTT+ATCTGGGA
ATATTTTGCCGTTGATAAACCAGCTAATCCTGAAAAAAAAATCAAAGCTAAAAACTACAATGCTAAGACCACGATGTGACTGCTATCAAAGTTAGATATATATGTAAATTATTCATCTGTCAAATCCTAGAATTATATCATACCTGCTCCAGCAATCACGACCTGTAATGGTTTAGTGGGTTGTTCACTGTTTCTGAAAAATGAAGATAGTTGTCCAGCTTCCAAAAAGTTTATTGTGTTTTCTAGTGGAG
+
CCCCCFFFFFCBGGGGGGGGGGHHHGHHHHHHHHHHHGGGGHFHHHHGHHHHHHGHHHHHHHHHHHHHHEHHGGHGGHHHHFEGFHHHHHHFHHHHHHHHHHHHHHHHGHHHHGHHGHHHHHFHGHHHHHGHHHHHGHHHHHHHHHFEGFHHHHFHHGHGDCFGHHHEFHF?FFHHBGFHGGGFHHGHHGDHGEHHGHFHHGHHBGCHHHHHFGFGHFCGHFBGFCEED:FFFGGGGGFGFGBFGGGGGFE
@M03495:530:000000000-LYBTV:1:1101:10002:22834 2:N:0:GTGACGTT+ATCTGGGA
ATATTTTGCCGTTGATAAACCAGCTAATCCTGAAAAAAAAATCAAAGCTAAAACCTACAATGCTAAGACCACGATGTGACTGCTATAAAAGTTAGATATATATGTAAATTATTCATCTGTCAAATCCTAGAATTATATCATACATGCTCCAGCAATCACGACCTGTAATGGTTTAGTGGGTTGTTCACTGTTTCTGAAAAATGAAGATAGTTGTCCAGCTTCCAAAACGTTTATTGTGTTTTCTAGTGATG
+
AAAAABFBB1>AECGFFGE1FC00BBGHGFFGDF1A0AEA/F111B1011D1F1/0FFHHBDC2FGGEF00B//CFCBGBE10B122BE1112G2FGHEFBHHG@FGDFFHFBFBG2>122F2>BF1>FGGHBDBFGB2>>GG1BG11111BF0CG1@@////?01<?DFF11?<?11<...>..FBGHB=GF000000=.CGB000;GC0:CG0C0C:CC0/000..-;9/.;CBBB//;/0;BFFB000
@M03495:530:000000000-LYBTV:1:1101:15450:22834 2:N:0:GTGACGTT+ATCTGGGA
ATATTTTGCCGTTGATAAACCAGGATCAGGTGGACCAAAGCTCACATGCTGACAGATCGGAAGAGCGTCGTGTAGGGAAAGAGTGTTCCCAGATGTGTAGATCTCGGTGGGGGGCGGGGCATTAAAAAAAAAAAAAAAAAAGTAAAAAGAGGAGGATTGGTATATATACAAAAACGCACAAGTAATCATCTATGTATATATAAGCATACTACACATACGACAGTCAGTTAAGATGATCACGACATAGAGCT
+
CDCCDFFFFFEDGGGGGGGGGGHGHHHHHHGHGHHHHHHHHHHHHHHGFGGHHHHHHHHGEGGHHHGGGGEFBBFGGHHHHGHFHBBFGHHHHHHFGGEB44@DHFF//?/</-<<----<:B11:<FFFFFF----9--9.011110..<...../1/.1111111111:<...-----<.1111111111111111::111:01<101110/0000.<.--:0::1111:111<B11/..--9111110
@M03495:530:000000000-LYBTV:1:1101:26311:22846 2:N:0:GTGACGTT+ATCTGGGA
ATATTTTGCCGTTGATAAACCACCCTCCCTGTGGTCGTTATCTTGCTCCTTCTGTCGTCAACGAATTTACTAATTCCAAAGCTCACATGCTGACAGATCGGAAGAGCGTCGTGTAGGGAAAGAGTGTTCCCAGATGTGTTGAGCTCGGGGGGGGGCGTGACATTAAAAAAAAAAAAAAAGAAGCAAAAGAGCGTCGTGAGGGAGACTATAACGAACAGAGTACGCGTTGACATACATAAGAGTACAAGCGC
+
DCCCCFFFFFDCGGGGGGGGGGGGGHHGGHHHHHGHGFGHHHHHHHHHHHHHHHHHGGGHGHGGGHHHHHHHGHHHHHHGHGHHHHHHHHGHHHHHHHHHGGGGHHHGGGGEG/FGGGHHHHHHGH??BGHHHHHHHFB2/22@>2?B/<<@---9<--..0<00<0:F-<C-9--9--.../00/0//<//-..--./......<000000...-<///00:..----.00000000000000:000<.-
@M03495:530:000000000-LYBTV:1:1101:14218:22847 2:N:0:GTGACGTT+ATCTGGGA
ATATTTTGCCGTTGATAAACCAGCTAATCCTGAAAAAAAAATCAAAGCTAAAAACTACAATGCTAAGACCACGATGTGACTGCTATCAAAGTTAGATATATATGTAAATTATTCATCTGTCAAATCCTAGAATTATATCATACCTGCTCCAGCAATCACGACCTGTAATGGTTTAGTGGGTTGTTCACTGTTTCTGAAAAATGAAGATAGTTGTCCAGCTTCCAAAAAGTTTATTGTGTTTTCTAGTGGAG
+
>A?AAFB3@DDAGGGGGFFDGE0F1F1BGAFFF1B1B0A/AGED1A1CGADE1A/AEBGHFFHH2@ED1G0F?>F/0BF2FF0@@2F2BB1B2F@GH22GDEGG2FEFF>1B2>2BDG1FG221BG1FGDE<GFFDFFB2BGGCGFG1111F0GC11FG//>CCFHGHHHF1<FFD<>C.<.<.<F10<0=D0DDG00<GGGH0BC00CCG:CGGB0G/0:0;000..;C0;90;B;C/9FBF00;CF.FG
@M03495:530:000000000-LYBTV:1:1101:9851:22852 2:N:0:GTGACGTT+ATCTGGGA
ATATTTTGCCGTTGATAAACCAAAGCTCACATGCTGACAGATCGGAAGAGCGTCGTGTAGGGAAAGAGTGTTCCCAGATGTGTAGATCTCGGTGGGGGCCGGAGCATTAAAAAAAAAAAATAAAAGAGAGAGCTAGATCATAGCTGCTCGAGCGTACAAGTATGACAATGTCTGAGTGAGATAATCACTCAGTGAGAACCATTAGGTGCTATTCCTTCTGTTCTGTGTACTTCATGTTATATAGTGTCGAG
+
CCCCCFFFFFCCGGGGGGFGGGHHGHHGHHHHGHGHHHHHHHHHGGGGHHHGGGGEGFGGHGHHHHHHDFB@DGHGFHHGFD44344@BEFF??F////>>////??333?3FGGGGC--011100.</..<.00<00000;;00:000.-;.9..-900000009;00;00;000;0000000000000/;0900900.:00000000000000009000090000009:09000:0000;:00090.:-
@M03495:530:000000000-LYBTV:1:1101:18582:22856 2:N:0:GTGACGTT+ATCTGGGA
ATATTTTGCCGTGATAAACCAAAGCTCACATGCTGACAGATCGGAAGAGCGTCGTGTAGGGAAAGAGTGTTCCCAGATGTGTAGATATCGGTGGGCGCCGGGTCATTAAAAAAAAAAAAAAAATAAAAAAAGAGGTACAGAGAGATAGGAAAGAAAAAAGAAAGTGAGCTATACTGCGAAGACTAGGCAGAACAAAAGTAGTAGTAGTCAACACATCATACATAGATGCGCACGAGTGAAGAGGTGGAAAG
+
CCDDCFFFFFDCGGGGGGGGGGHHHHHHHHHHHHHHHHHHGHHGGGGHHHGGGGGGAGGGFHHHHHHFHFFFHHHHGHHF55BB44444FE>EE/1>/////?/B?F4BFFHGCFCCGCC-<-.0111:--:./.<01111//..111/01/././/.-.<./011100<0111<11.-<-./1:0/<0..////..<0111111111<110<..0001110<<<1110-.---.-..1111.90..900.
@M03495:530:000000000-LYBTV:1:1101:7395:22857 2:N:0:GTGACGTT+ATCTGGGA
ATATTTTGCCGTTGATAAACCAGCTAATCCTGAAAAAAAAATCAAAGCTAAAAACTACAATGCTAAGACCACGATGTGACTGCTATCAAAGTTAGATATATATGTAAATTATTCATCTGTCAAATCCTAGAATTATATCATACCTGCTCCAGCAATCACGACCTGTAATGGTTTAGTGGGTTGTTCACTGTTTCTGAAAAATGAAGATAGTTGTCCAGCTTCCAAAAAGTTTATTGTGTTTTCTAGTGGAG
+
BAABBFFFFFBBGGGGGGGGGGHHHHHHHHHHHHHHHGGGFHHHHHFHHGHHHHGHHGHHHGHGHGHHHHHHGGHGFHHGHHEHHFHHHHHHFHEHHHHHHHHHFHHHGHHHHHHHHHHFHHHHHHGHHHHHHHHHHGHHHHFBHHGHHGHHGHHHGFHGACGGHGHHHHHHHFHE1FGEGEGGHHHHHHHFHHHHGGHGHHHHFHHHGHHHHG0CGHFHHGHHFHE.EFFFGGFGGGFFFGGGGGGFCBA
@M03495:530:000000000-LYBTV:1:1101:27246:22862 2:N:0:GTGACGTT+ATCTGGGA
ATATTTTGCCGTTGATAAACCAGGACTCAGGCTGGACCAAAGCTCACATGCTGACAGATCGGAAGAGCGTCGTGTAGGGAAAGAGTGTTCCCAGATGTGGAGAACTCGGTGGTGGGCGGATCATTAAAAAAAAAAAATAAAGAAAGATAATGTAAGATAGTCGGATTATCTAAAACACAAGACACAGAAACCTGAGACGTGTCATACTCACACTAGCTCCCGTGGCAGATGCTACGCAATGACGCTACTAA
+
CCCCCFFFFFCCGGGGGGGGGGGGHHHHHHHHHHGHHHH2BBBGHFHHHHHHHGHHHGHHHGGGGHHHGGGGEEBBDFFGGHHHHFF4BBGHHHGHB@G331303?3>?/?E////?//</>=2F1=11?@@-C-<A.0;;<0./0/00;000000000090.--.:0;0000000.:9../////.900/./://00.9.//000;990090//0/:00..:.--9;.000000.-;-;:00..9.-000
@M03495:530:000000000-LYBTV:1:1101:18523:22866 2:N:0:GTGACGTT+ATCTGGGA
ATATTTTGCCGTTGATAAACCAGCTAATCCTGAAAAAAAAATCAAAGCTAAAAACTACAATGCTAAGACCACGATGTGACTGCTATCAAAGTTAGATATATATGTAAATTATTCATCTGTCAAATCCTAGAATTATATCATACCTGCTCCAGCAATCACGACCTGTAATGGTTTAGTGGGTTGTTCACTGTTTCTGAAAAATGAAGATAGTTGTCCAGCTTCCAAAAAGTTTATTGTGTTTTCTAGTGAAG
+
B?AABF5@FFDAGGGFGFFGGFHHF5GFGGHFHHEGA?EGEH33FE5BFFGHHGGFHHHHFFHGHHFH3BGHGGGF1FGB4@3@G@FHHHFFBFEGGHGHEHHFHDFHHBGDDDHGBF4FFHFFHHCDGFHHFHF4GGDGHHF0GG0G?CFFHFF1FHHDF?CDH1?11<F?G01F<GA.C.<CGB1D0DGHFHHB0DGGGGHH0BC00;0CGC00CGCCCG/;0;GE.00;BF0FGGFF/C00C999000
@M03495:530:000000000-LYBTV:1:1101:22168:22873 2:N:0:GTGACGTT+ATCTGGGA
ATATTTTGCCGCTGATAAACCAGCTAATCCTGAAAAAAAAATCAAAGCTAAAAACTACAATGCTAAGACCACGATGTGACTGCTATCAAAGTTAGATATATATGTAAATTATTCATCTGTCAAATCCTAGAATTATATCATACCTGCTCCAGCAATCACGACCTGTAATGGTTTAGTGGGTTGTTCACTGTTTCTGAAAAATGAAGATAGTTGTCCAGCTTCCAAAAAGTTTATTGTGTTTTCTAGTGGAG
+
BABBBFFFFFB2FGFGGFGGGGHHHHHHHHHHHGHHGGGGGHHHHH5EGHGHHHGHHHHHHHHHHGHHGGHHGGHGHEGHHHHHHHGHHGHDGHHHHHHHHHHHHHHHHHHHHHHHHHHHHHGHHHHHHHGHHHHHHHGHHHHFHHGGGHFHGGGHHHHGGGGGHFHHHHHGHHHHFFGECEFGHHHHHHHHHHHHHHHHHGHGHHHHHHHHHHGCFGC0GFCCGGEFGGGGGFGFCFFGGGGGFFBFFFE
@M03495:530:000000000-LYBTV:1:1101:11871:22873 2:N:0:GTGACGTT+ATCTGGGA
ATATTTTGCCGTTGATAAACCAGCTAATCCTGAAAAAAAAATCAAAGCTAAAAACTACAATGCTAAGACCACGATGTGACTGCTATCAAAGTTAGATATATATGTAAATTATTCATCTGTCAAATCCTAGAATTATATCATACCTGCTCCAGCAATCACGACCTGTAATGGTTTAGTGGGTTGTTCACTGTTTCTGAAAAATGAAGATAGTTGTCCAGCTTCCAAAAAGTTTATTGTGTTTTCTAGTGGAG
+
BBABBFFFFFBAGGGGGGGGGGHHHHHHHHHHHHFHHGGGGHHHGHHGHGHHHHGHHHHHHHHHHFHHHHHHGGHGHEHHHHBGFFHHHHHHHHHHHHGHHHHGFHHHHHHHGHHHHHHHHHHHHHHHHHHHGHHGHHHHHHFGHHEHFEHHEHFHHHHGGFGGFGHHHHHGHHHHDGHEGGGFHHHFFHDGHFHHHEGHACH0DG<GBFGGHHHFHHGHHGFE0CEEG999BFFFFFBFFBFFGGCB?0:
@M03495:530:000000000-LYBTV:1:1101:10066:22881 2:N:0:GTGACGTT+ATCTGGGA
ATATTTTGCCGTTGATAAACCAGCTAATCCTGAAAAAAAAATCAAAGCTAAAAACTACAATGCTAAGACCACGATGTGACTGCTATCAAAGTTAGATATATATGTAAATTATTCATCTGTCAAATCCTAGAATTATATCATACCTGCTCCAGCAATCACGACCTGTAATGGTTTAGTGGGTTGTTCACTGTTTCTGAAAAATGAAGATAGTTGTCCAGCTTCCAAAAAGTTTATTGTGTTTTCTAGTGGAG
+
B?AAAFDFFFBAEEEGBGGFGGGDHHHGHFHHGCGHHGGGFHHHHHGHHHEGDHCFHGFHHHFHGGHHFGGHGGHGCGFFEGHFHHHH4GGDGHHFHHHF4BFGGGGGHFHHHHHHHHHHHFGFGHBHHHFHHHHGHFHGHHFGHHEHFHHGHHCHHGFGGGCGFHHFFHHDDGHHHHEH>FGGHHGHHFDGHHHGHHFFHHH0<G:GGG0CGGHHGFFHBB:CGGEGGFGGGGGGGGFFG/00;;CFF0:
@M03495:530:000000000-LYBTV:1:1101:24346:22883 2:N:0:GTGACGTT+ATCTGGGA
ATATTTTGCCGTTGATAAACCAGCAATGTCACAACCACTTCTTGCCCTCCAAAGCTAACATGCTGACAGATCGGAAGAGCGTCGTGTAGGGAAAGAGTGTTCCCAGATGTGTAGAGCTCGGTGGGCGGCGGAGCCTTAAAAAAAAAAAAAAAGCGGAATAACATAGCGGCTACTATTCATTTAAAACATATGCGATATAAAGGAACGCTACACGTTCTTAGTTTTACTGTACCCGCACTCTCTCACTCATG
+
BCBCCFFFFFCCGGGGGGGGGGHGHHHHHHHHHHGGGGHHHHHHHGHHHGHHHHHHHHHHHHHHHHHHHHHHHGGGGHHHGFGGGG?BFGGHHHHBGFH@4FGHHHHHHHH4?B434?3?E/ED//<//<--<-./<000=0@FF@C?-9-9...---.000000009-<-.<000000:0000:00.00000.<..-0<000//.....-0/..</.0000:<0000000000.<-<-/00000:00/00
@M03495:530:000000000-LYBTV:1:1101:8752:22891 2:N:0:GTGACGTT+ATCTGGGA
ATATTTTGCCGTGATAAACCACCCTCCCTGTGGTCGTTATCTTGCTCCTTCTGTCGTCAACGAATTTACTAATTCCAAAGCTCACATGCTGACAGATCGGAAGAGCGTCGTGTAGGGAAAGAGTGTTCCCAGATGTGTAGATCTCGGTGGGCGCCGTATCATTCAAAAAAAGACAAGAGTATGCATCATATTGAGCCACACCGTCATGACGTCTGCGATGAGGCGAGTTGAGCATGGATGTAAACACCACT
+
CCCCCFFFFFCBGGGGGGGGGGGGHHGGHHHHHHHGGGHHHHHHGHHHHHHHHHHGGGHGHGGGHHHHHHHHHHHHHHHHGHHHHHHGHHHGHHHHHHHGGGGHHHGGGGFG?FGGGHHHHHGEG3BDGDHFHHH3B??322D22@C/?C?/<//<-.0<11111>0<.-=.:///.;.000000000;0000000///..;-....0;/...;.0--..///.----9/;//9:/9///////;/...;/
@M03495:530:000000000-LYBTV:1:1101:9534:22905 2:N:0:GTGACGTT+ATCTGGGA
ATATTTTGCCGTTGATAAACCAGTCAGGAGTCCAAAGCTCACATGCTGACAGATCGGAAGAGCGTCGTGTAGGGAAAGAGTGTTCCCAGATGTGTAGATCTCGGTGGGCGGCGTGGCATTAAAAAAAAAAAAAAAATGAGGAGACATGAGCGACGTGATCTGAAGAGGTGCGTGGTGAGGAGTAACATCGTCGAACAAGAAGTGTGAATGCATAGAGTGCGTGGAGAAACAGTCGAGATAGAACACGCTGG
+
CCCCCFFFFFCCGGGGGGGGGGHHHHHHGGHHHHHHHHGHHHHHGHHHGGHHHHHHGGGGHHHGGGGEE?FFHGHHHHHHGHB4FGHHHHGFGFF4F444BFGF1EE//>//</<//2D1??1DFCC----::---.000/0.../0:0;0-----../0000090..9.0-9.-..0.:0.//00000...--..-///;/;09900090000000000;..;..0.0///00..-..0;0009/.-:.-
@M03495:530:000000000-LYBTV:1:1101:10185:22908 2:N:0:GTGACGTT+ATCTGGGA
ATATTTTGCCGTTGATAAACCACCCTCCCTGTGGTCATTATCTTGCTCCTTCTGTCGTCAACGAATTTACTAATTCCAAAGCTCACATGCTGACAGATCGGAAGAGCGTCGTGTAGGGAAAGAGTGTTCCCAGATGTGTAGATCTCGGTGGGCGCGGGGTTATTAAAAAAAAAAAAAAATGATACATGTCAGACATCGTAATTAGACATGACCAGATATTCATTTGAATTGTACACGTGTGATACATCGGA
+
CCCCDFFFFFCBGGGGGGGGGGGGGHHGGHHHHHGHHHHHHHHHHHHHHHHHHHHHGGGHGHGGGHHHHHHHHHHHHHHHHHHHHHHHHHHHHHHHFHHHGGGGHHHGGGGGG?GFHGHHHHHHFHBDFFGHHFHHHH?3D333?3FA/?E//<//-----.000:<:<@BG-<@-9--:00000000000000/00<....000000:00000<.000000000000<0000:00.<./.00000<0...
@M03495:530:000000000-LYBTV:1:1101:9673:22916 2:N:0:GTGACGTT+ATCTGGGA
ATATTTTGCCGTTGATAAACCACCCTCCCTGTGGTCGTTATCTTGCTCCTTCTGTCGTCAACGAATTTACTAATTCCAAAGCTCACATGCTGACAGATCGGAAGAGCGTCGTGTAGGGAAAGAGTGATCCCAGATGTGTAGATATAGGCGGTAGTGGTGGGGTTTAAAAAAAAATAGGGAAAGAGAGTATTGCGGAATGAGATTTAAGTCAGAGCGAGATGGAAATCTAGTGAATACTAAGATCTGTGAAA
+
BBABBFFFFFBBGGGGGGGGGGGGAGHGGHHFHFGFGGAHHHHHFHHGEGHFHHADFFFHFHGGGHEFFHGHFHFGHHHHHGHHGBEFFF3GFHHHHHGGGGA??ECEEEFEE/B?GFBECGFBGH3BFDHG2/BF3F?@>222222@2/////10><.<--.-<<000<----.000:/9..9C/.;000009---.:;000///////9////---9./;9///////;/;///9/////9/9//9///
@M03495:530:000000000-LYBTV:1:1101:14584:22932 2:N:0:GTGACGTT+ATCTGGGA
ATATTTTGCCGTTGATAAACCAGGACTCAGGCTGGACCAAAGCTCACATGCTGACAGATCGGAAGAGCGTCGTGTAGGGAAAGAGTGATCCCAGATGTGTAGAGCTCGGTGGGCGCCGGATCAATAAAAAAAAAAAAAAAAAGATAAACGCGGGGGTAGCTGGCAATCACACTACATCAGTGGCGAGAATAATATATACACGACTAAGCAACGGACACGAATACATACACAACAGTCGCAGCGCCACCGGA
+
BBCCCFFFFFCCGGGGGGGGGGGGHHHHHHHHHHGGHHHHHHGHHHHHHHHHHHHHHHHHHGGGGHHHGGGF>EBFGHGBHHHHHGH3BBGHGHHGGHHB4343BB3/E/?E////<///?/F2222>2?A@--<-<:--;-..00000.-------..000/::0000000//:0;00;00/.-:9-.;0000;9;000;.--.-00/0/:--;--..-...0000000;.../00.-:.--;-...9--
@M03495:530:000000000-LYBTV:1:1101:11440:22934 2:N:0:GTGACGTT+ATCTGGGA
ATATTTTGCCGTTGATAAACCAGCTAATCCTGAAAAAAAAATCAAAGCTAAAAACTACAATGCTAAGACCACGATGTGACTGCTATCAAAGTTAGATATATATGAAAATTATTCATCTGTCAAATCCTAGAATTATATCATACCTGCTCCAGCAATCACGACCTGTAATGGTTTAGTGGGTTGTTCACTGTTTCTGAAAAATGAAGATAGTTGTCCAGCTTCCAAAAAGTTTATTGTGTTTTCTAGTGGAG
+
AA?AA33DDFD1111FG3111AFA1AD31F3FDG1A00AAAEBDGADC1D1BA1/BF111DD1@221FG0E/>///>@@F210FHBGF2D11BG2E2@ED2GF22BF11FFFG22GDG1BBBFEGF<GHGDGFFHHFDBDFGG0FF0FGFFCFB0DGHHCC?CG0?1FFGF?10FHHHFFCFCCGGDGFHHFFF0DBGD<CGHF:GCHCF;CHHFFHHF0:0;00:CEGG0FGFFFFF/C9FFG0F00.9E
@M03495:530:000000000-LYBTV:1:1101:4104:22934 2:N:0:GTGACGTA+ATCTGGGA
ATATTTTGCCGTTGATAAACCAGCTAATCCTGAAAAAAAAATCAAAGCTAAAAACTACAATGCTAAGACCACGATGTGACTGCTATCAAAGTTAGATATATATGTAAATTATTCATCTGTCAAATCCTAGAATTATATCATACCTGCTCCAGCAATCACGACCTGTAATGGTTTAGTGGGTTGTTCACTGTTTCTGAAAAATGAAGATAGTTGTCCAGCTTCCAAAAAGTTTATTGTGTTTTCTAGTGGAG
+
BBBBBFFFFFBAFGCGGGGGGGDHHHHHGHHFHGHHAEGFFAGHHHHGHHHHHHGHHGHHHHFHHFFHHHHGGGGEFGHFHFFGHGHHHHHGGHFHHHHHHHHHHHHGHHHHHHHHHHHHHGHHHGHFHHGHHHHHHHHGHHHFGHFFGGHHHHHHHHGG?DCGHFDGHHHFHHHHHBHHCFGFHHHHHGGHHEFHFHHFFGHHHHFHHHHFHHFHEHHHHHFFCCGFGFFFGGGGFF9/:CFGEBFBFBE
@M03495:530:000000000-LYBTV:1:1101:16275:22945 2:N:0:GTGACGTT+ATCTGGGA
ATATTTTGCCGTTGATAAACCAGAACCATCCAAAGCTCACATGCTGACAGATCGGAAGAGCGTCGTGTAGGGAAAGAGTGTTCCCAGATGTGTAGATCTCGGTGGTCGGCGGATCATTAAAAAAAAAAAAATGAGAAATTACGCGTGTATGTGGACTCTACAGATGATCCGCGACACATCTGATATAATGATAAATATAATTCAATATCAACCGCGTACATACACAACGGAACATAAACCTCTACATTTGT
+
CCCCDFFFFFDCGGGGGGGGGGHHHHHHHHHHHHHHHHHHHHHHHHHHHHHHHHGGGGHHHGGGGEFAGGHGGHHHHHGHDBFGHHHGHFGH4DG444BEGG1EF/3>//E///>02F222DD?DG-A<<-.00000:0000;.---./:00000:0/000000:00000..-----/0:00:000:00000;000000000000;:0:00/.------.0000:0..9-..-/00000://0:0000:00
@M03495:530:000000000-LYBTV:1:1101:14545:22946 2:N:0:GTGACGTT+ATCTGGGA
ATATTTTGCCGTTGATAAACCAGCTAATCCTGAAAAAAAAATCAAAGCTAAAAACTACAATGCTAAGACCACGATGTGACTGCTATCAAAGTTAGATATATATGTAAATTATTCATCTGTCAAATCCTAGAATTATATCATACCTGCTCCAGCAATCACGACCTGTAATGGTTTAGTGGGTTGTTCACTGTTTCTGAAAAATGAAGATAGTTGTCCAGCTTCCAAAAAGTTTATTGTGTTTTCTAGTGGAG
+
BAABBFFFFFBBGGGGGGGCGGHHHHHHHHHHHGHHHGGGGHHHHHHFGHHHFFEHHFGHHHGHGHHHHHHHGGHGGGFHFHHGHHHHFHHHHHHHHHHHHHHHGHHHHHHHHHHHGHHHHHHHHHHHHHHHHHHHHGGHHHH2GHHHHHGHHHHHHHHGGGGGHHGHHHHFHHHHGHHHGGGGHHHFHHHHHGHHHHEEGFHHHHFFHFGHHGGHHHHGCGGHHHHGA;FBFGGGGBBFGG0;C0;BF0A
@M03495:530:000000000-LYBTV:1:1101:15205:22965 2:N:0:GTGACGTT+ATCTGGGA
ATATTTTGCCGTTGATAAACCAGCTAATCCTGAAAAAAAAATTCAAGGTAAAAACTACAATGCTAAGACCACGGTGTGAATGCTAACAAAGGTAGATATATATGGAAATTATTTATCTGTCAAATCCTAAAATTATATTATACCTGGTTCAGGAATTACGTACTGTAATGGGTTAGTGGGTTGGTTAACGTTTCTGGAAAATTGAGATAGGTGTCCAGGTTTCAAAAAGTTTTTTTGTGTTTTCTGTGGGG
+
BABBBFFFFFBAGGGGGGGGGGHHGHHHHHHHHHGHHGGGGA35DF53B5AFFH?353AA53F55D@@3FF1?01111@444344433BF32B43344444BBE3?GH3B34B444444BB?EG43F444?B4F233333B33B?20?2B<222@222@?22??1<1G1?G0FF/01?<F.F-->.000.<<C/000=CBH0/0<0.000/;00/;0//:00;9CFGE.0;B0;B--//;FFF00///.;-
@M03495:530:000000000-LYBTV:1:1101:10116:22986 2:N:0:GTGACGTT+ATCTGGGA
ATATTTTGCCGTTGATAAACCAGCTAATCCTGAAAAAAAAATCAAAGCTAAAAACTACAATGCTAAGACCACGATGTGACTGCTATCAAAGTTAGATATATATGTAAATTATTCATCTGTCAAATCCTAGAATTATATCATACCTGCTCCAGCAATCACGACCTGTAATGGTTTAGTGGGTTGTTCACTGTTTCTGAAAAATGAAGATAGTTGTCCAGCTTCCAAAAAGTTTATTGTGTTTTCTAGTGGAG
+
AAAABFF5FF@BGGGGGFGGGGHGHHHHCGHHHHHHHGGGGHHHGHFHHGFFHFFHHHHHHHGHHHHHBFGHGGHGHHHFFHHHHFFHHHHHHHGHGHHHHHHHHFGHHFHHFHFHHHG4GHHHHHGFHHHFGHFHFHEGGHGBDGGCDGGFHFHFHHHGGG@DHHHHHHDGHHHEGHGGEGCFHHBGHBDDGFFFHHFHHFFHGBCCGBGHHHGCFF/GHF/:CGEE?0CBCFGGFF/BFBCFG;CB.09
@M03495:530:000000000-LYBTV:1:1101:18581:22988 2:N:0:GTGACGTT+ATCTGGGA
ATATTTTGCCGTTGATAAACCACCCTAATTCCAAAGCTCACATGCTGACAGATCGGAAGAGCGTCGGGTAGGGAAAGAGTGGTCCCAGATGTGTAGATCTCGGGGGGGGCCGTGGTAATAAAAAAAAAAAAACAACAGACAAAGAGCAGCAGCGTACAACTAAAAAAGAGCTGAAGATATAACACACCACTGGTACACCATCAAGTAAACGACTGTTAGACGTAGTAAGGTAGAGAACTGCACGAGTGTAA
+
BBBBBFFFFFBBGGGGGGGGGGECEEEF5A6FFGHF2AAB3A5335A52AF3AEAEAF11C201A00>1>1BF3FG?3F4B1BBG1@3GG34B443444441//>E----9----.//9///;9BF;F;;9-...:..9..;9//..//....-9;;D//////9/-.:..//9://///9////.....//.//////9//////9///;.-../9/9/9....9//;//:///////////..-;.//;
@M03495:530:000000000-LYBTV:1:1101:18882:22991 2:N:0:GTGACGTT+ATCTGGGA
ATATTTTGCCGTTGATAAACCAGCTAATCCTGAAAAAAAAATCAAAGCTAAAAACTACAATGCTAAGACCACGATGTGACTGCTATCAAAGTTAGATATATATGTAAATTATTCATCTGTCAAATCCTAGAATTATATCATACCTGCTCCAGCAATCACGACCTGTAATGGTTTAGTGGGTTGTTCACTGTTTCTGAAAAATGAAGATAGTTGTCCAGCTTCCAAAAAGTTTATTGTGTTTTCTAGTGGAG
+
BBABBFFFFFBBGGGGGGGGGGHHHGHHHHHHHGHHHGGGGHHHHGHHHHHFGFFHHHHHGHHHHHHHHHHHGGHGGFFFHHGHHGHHHHHHHHHHHHHHHHHHHHHHHHHHHHHHHHHHHHHHHHHHHFHHHHHHHGHHHHHHHHGHHGHHFFHHGHHGBCGGHHHGHHHGHHHHHHHGDGGGHHHHHHHHHGGHHHHGGHFHHHHHHHHHFCCCFHHHHHHGHCCGFGGFFFFFGGFGGGEFBBGGGFG
@M03495:530:000000000-LYBTV:1:1101:25720:22993 2:N:0:GTGACGTT+ATCTGGGA
ATATTTTCCCGTTGATAAACCAGCTAATCTTGAAAAAAAAATCAAAGCTAAAAACTACAATGCTAAGACCACGATGTGACTGCTATCAAAGTTAAATATATATGTAAATTATTCATCTGTCAAATCTTAGAATTATATCATACCTGCTCCAGCAATCACGACCTGTAATGGTTTAGTGGGTTGTTCACTGTTTCTGAAAAATGACGATAGTTGTTGAGCTTCCAATAAGTTTATTGTGTTTTCTATGGGAG
+
>1>>A3B3B@>>1A1BFD11BCCCBGHBG333A1F100AE/A1FGG10B1A1A1/1B1FG1AEGF2E110B///>>>@22210B1202B1112@22B2@22B22B2BFG21B22>22B1222E12<2>B11BBGBD2G2>B210110111110<0@FCB/?<B/<FGE1F1DG01FDF?CAACA.111=F<D0<=0<0DGAC000.<;C.00:0..=/0:GH/000909;FFBFEBB0/C:;FB0000.:9
@M03495:530:000000000-LYBTV:1:1101:20503:23003 2:N:0:GTGACGTT+ATCTGGGA
ATATTTTGCCGTTGATAAACCACCCTCCCTGTGGTCGTTATCTTGCTCCTTCTGTCGTCAACGAATTTACTAATTCCAAAGCTCACATGCTGACAGATCGGAAGAGCGTCGTGTAGGGAAAGAGTGTTCCCAGATGTGTAGATCTCGGTGGTCGGCGGGACATTATAAAAAAAAAAATAGTAGATGAGGAATGTAGTACAAGCTACCACGTAGATACGATCAGTATGTATAATTGCAGCTAAGTTAACGAA
+
CCCCCFFFFFCCGGGGGGGGGGGGGHHGGHHHHHFGGGGHHHHHHHHHGHHGHGHHGGGHGHGGGHHHHHFHHHHHHHHHGHHHHHGEFFFHHHHHFHHHGGGGHHHGGGGEE/BFBFEHHHHHGHB?FFFHF/2GGB33222@@2@F/??/1///----;.:000;0:0:-;---:.;000:90000/9/;090099000;.000/0:../;.000.....00000000;0000000090900;000...
@M03495:530:000000000-LYBTV:1:1101:15702:23014 2:N:0:GTGACGTT+ATCTGGGA
ATATTTTGCCGTTGATAAACCAGCTAATCCTGAAAAAAAAAATCAAAGCTAAAAACTACAATGCTAAGACCACGATGTGACTGCTATCAAAGTTAGATATATATGTAAATTATTCATCTGTCAAATCCTAGAATTATATCATACCTGCTCCAGCAATCACGACCTGTAATGGTTTAGTGGGTTGTTCACTGTTTCTGAAAAATGAAGATAGTTGTCCAGCTTCCAAAAAGTTTATTGTGTTTTCTAGTGGG
+
BBBBBFFFFFBACGGGGGGGGGHHHHHHHHHHGHFHHGGGGGHGHHHFEHGHGHHGHHGHGHHFHHHGHHHHFGEHFBGFHFFFFHFFHHHHHHHFHHHHHFGGGFHFHHHHHHGHGHHHHHHHGHHHHHGHHHFGHGHFHHHHFFHHHHHHHGHHHFCFAAGCGHFHHHHFGFGEFFFFHGGCGH0DGGFHHHHBB=DGHAAGGE0;GHHHGHHGFFHFHFFB09;CE?9F0BFFFFFFFFGEG00CFF.
@M03495:530:000000000-LYBTV:1:1101:22640:23021 2:N:0:GTGACGTT+ATCTGGGA
ATATTTTGCCGTTGATAAACCAGGACTCAGGCTGGACCAAAGCTCACATGCTGACAGATCGGAAGAGCGTCGTGTAGGGAAAGAGTGTTCCCAGATGTGTAGATCTCGGGGGTCGGCGTATGATTAAAAAAAAAAAAAAACTAAGAGATGGTGAACTAGCGTGAGCAGAGTCGAGATCCATGTATCTACAGGATATGATAGACGACTGTACGGGACGTAGGACGGTTGGTATAGGAGGTGAAATGTCTCTG
+
CCCCDFFFFFCBGGGGGGGGGGHGHHHHHHHHHHGHGHHHHHHHHHGHHHHHHHHHHGHHHGGGGHHHGGGGEG1BFHGHHHHHHGH4B@GHHHHHFGFB@@44444BF/>@////////?0?1@11?DGGGCCCC::--9000000/00B0B0000:0/9.;..00//.00-.-..0000000:000000/.0000:0000:.--..:00:.-.;-....00--..:;;BF0000;...00000000;00
@M03495:530:000000000-LYBTV:1:1101:26661:23027 2:N:0:GTGACGTT+ATCTGGGA
ATATTTTGCCGTTGATAAACCACCCTCCCTGTGGTCGTTATCTTGCTCCTTCTGTCGTCAACGAATTTACTAATTCCAAAGCTCACATGCTGACAGATCGGAAGAGCGTCGTGTAGGGAAAGAGTGTTCCCAGATGTGTAGGTCAAGGTGGACGCCGGAATCATTGATATAAAAAACCAAAAAATAAGCAGAGTAAGGGTTTGAGATTATTAGCCGTCGTTGTAATTAATTTGAAGCACCGAGGTTACTGA
+
BABBBFFFFFBAGGGGGGGGGGFFGHHGGHHHHGFGFEGABDFGHGHHHHGHHHGFGGGHGH?FGFHHGGBGFHHHHHHDGHHHHGHHHHGHGHHHHGHHGCEEFCG@GGGEE/FFGCGGHHGHFGD33B2F2/BDB3FF22222<<<22//2///>->-.1111000=00=<<0<......C-.:0;009/;0000/.9...0..00000;;//..:--.../////9/9///////..--;-../////
@M03495:530:000000000-LYBTV:1:1101:22120:23035 2:N:0:GTGACGTT+ATCTGGGA
ATATTTTGCCGTTGATAAACCACACTTCTTGCCCTCCAAAGCTCACATGCTGACAGATCGGAAGAGCGTCGTGTAGGGAAAGAGTGTTCCCAGATGTGTAGATCTCGGGGGGCGCCGGGTCATTAAAAAAAAAAAAAAAGGGAAATAATGGTGAGTGGCGCTAGTAAGATAAATGAAAGTGAGTAGACGTAAGATGGAATTGTGATCACAATTGGGGTGGGTTATGCTGTAGCGGTGCGTTGACGTCCAGT
+
CCDDEFFFFFDDGGGGGGGGGGGHGHHHHHHHHHHHGHHHHHHHHHHHHHHHHHHHHHHGGGGGHHHGGGGGGBFGHGHHHHHHFH4BBGHHHHHGGGB4FF44B4BF/>E--=--<--.-<1B11<BBDCFACA----.....<01111:11<.10..-.--.<11111111111111111011111.....1110<00001<<11</000100.-.<--9..:1111<111--.--9<9>.0.<...01
@M03495:530:000000000-LYBTV:1:1101:4425:23036 2:N:0:GTGACGTT+ATCTGGGA
ATATTTTGCCGTTGATAAACCAGGGACTCAGGCTGGACCAAAGCTCACATGCTGACAGATCGGAAGAGCGTCGTGTAGGGAAAGAGTGTTCCCAGATGTGTAGATCTCGGTGGGTGCCGTATCATTAAAAAAAAAAGAAAGATCAAAAGATCAGCGCGTGCGTTCACTGCAGATAACAACTCACGCTAACATCACGACTAATTGTGCAGTATCGACACACTAAGACTGATATAGAACCACGTTTGATCGTT
+
CDDDDFFFFFDDGGGGGGGGGGHGGFGHHHFHHHHGHHHHHHHHGHHHHHHHHHGHHHHHHHGGGGHHHGEFGEEBGGHGHHHHHHGHBBFHHHHHHGFG443?B4?4BF/E//<</3</<00?BDBBFFD@C@/<.>00101=111<0.00000.--<-.-<..0::000000::000.0000..9../0<00:<.-.-<000000000000..-.9/9//:00000000:<0000...99./.00<./.
@M03495:530:000000000-LYBTV:1:1101:5659:23042 2:N:0:GTGACGTT+ATCTGGGA
ATATTTTGCCGTTGATAAACCACCCTCCCTGTGGTCGTTATCTTGCTCCTTCTGTCGTCAACGAATTTACTAATTCCAAAGCTCACATGCTGACAGATCGGAAGAGCGTCGTGTAGGGAAAGAGTGTTCCCAGATGTGGAGATCTCGGTGGGCGCCGGGTCATTTAAAAAAAAAATAGAGAGCAAAGGTCCAGCTTGTACATATTTATGACAGAGATAGCCACATCCAGTTGGACTCTAGAACTGTCAGGT
+
CCCDDFFFFFDBGGGGGGGGGGGGGHHGGHHHGHGHGGGHHHHHHHHHGHHHHHHHGGGHGHGGGGHHHHHHHHHHHHHHHHHHHHGHHHHHHHHHHHHHGGGGHFGGGGGEG?EGGGHHHHBGFH?BFGFHHHHHDG22=222@2@???E//</----<-.00000<00-::@B::0000..0/0//00000:0;/;0000:00;0;00:00/;/000000/.00/0000000:0/:0000:000000/0
@M03495:530:000000000-LYBTV:1:1101:4728:23045 2:N:0:GTGACGTT+ATCTGGGA
ATATTTTGCCGTTGATAAACCAGGGCATCGGCCGTTTTCTCCAAAGCTCACATGCTGACAGATCGGAAGAGCGTCGTGTAGGGAAAGAGTGTTCCCAGATGTGTAGATCTCGGGGGGGTGCGGGTCCTTAAAAAAAAAAAAAAGGGGACACGCAGTGTAAGCGCTAAAGATCTAACACATTACAAACATACGTCAATTCTGTCATCACTCGACACATAGAGACGATGTGTATAGGCCACATAATACTGCCC
+
DCDCCFFFFFCBGGGGGGGGGGHGGGGHHGGGGFEFGGGHGHHFHGFHHHHHHHHHHGGHHGHHHGEEEGFHGEGGEF1BFHGHFHHGHGGB4B?FGHHHHEF443444440?/>/----99----.:<0::<0-@DC;@=--..9-.-...---9000<00--.<.0000:0<000<.000000<<.<<0.<...:00000000<<000..-.-/:<000:/.9...00:0000<0...00000<<B0/.
@M03495:530:000000000-LYBTV:1:1101:15204:23049 2:N:0:GTGACGTT+ATCTGGGA
ATATTTTGCCGTTGATAAACCAGGGCGGCACCAAAGCTCACATGCTGACAGATCGGAAGAGCGTCGTGTAGGGAAAGAGTGTTCCCAGATGTGTAGATATGCGGGGTTGCCGGATGACCACAAAAAAAAAAATCTCGGGCAGAAGTGAGTCCTCGGCAGGACTGCCCGCGCGCGGTACGCTGACCATCATGTTATACTGGCTACCATGCAATCAGGACGAGTCCCACATGCACCGGGACGAGAGCCAAATA
+
BBBBBFFDFFBAEGAGGGBGGCHFEAEEEAEEFHHHFHHHHHHFHHHHHFHHBGEFFEGFHHCGDF/E?1FGE3GHFFG?F44BBDGHEF?4B4B3444444</><//>0<///.-1<1<...FA.-<:--;./09.;-9-..//000000000...9--../.9/..-------........;///////;////9/:/../../9//99//////.---;.///../:/;//--9----9.-../.99/
@M03495:530:000000000-LYBTV:1:1101:6767:23054 2:N:0:GTGACGTT+ATCTGGGA
ATATTTTGCCGTTGATAAACCACCCTCCCTGTGGTCGTTATCTTGCTCCTTCTGTCGTCAACGAATTTACTAATTCCAAAGCTCACATGCTGACAGATCGGAAGAGCGTCGTGTAGGGAAAGAGTGTTCCCAGATGTGTAGATCTCGGGGGTGGCGGGGTCTTTAAAAAAAAAAAACAAGAATGCATCATGTAAGTATGGTTGATATCACTATGAGTAAAAATACGGACTACGAATGCTCACTAGTAACAA
+
CCCCCFFFFFCCGGGGGGGGGGGGGHHGGHHHHHHHGGGHHHHHHHHHHHHHHHHHGGGHGHGGGHHHFHHHHHHHHHHGHHHHHHHHHHHHHHHHHHHHGGGGHHHGGGGEGFGGFGHHHHHHHHG?DHHHHHHG3D33@@>22@0=/><<-<.-----./1:111<0@B--@--.<.///0111110<11111:111/1:./111:11:11111111110.<0...--:/.<..0<1110110111110
@M03495:530:000000000-LYBTV:1:1101:18725:23070 2:N:0:GTGACGTT+ATCTGGGA
ATATTTTGCCGTTGATAAACCAGGACTCAGGCTGGACCAAAGCTCACATGCTGACAGATCGGAAGAGCGTCGTGTAGGGAAAGAGTGTTCCCAGATGTGTAGATATCGGGGGGGGCCCGATAATTAAAAAAAAAAAAAGAGAAGTAGGGGGTATGGCCGGGAGAAAGACTAATAGAAAATAGAGAATCACAGAAGCTGTGATAGGAAGTACATGTGAGAGCTCTGACATATATTGAGACAATAGACACAGA
+
CDCCCFFFFFCCGGGGGGGGGGHGHHHHHHHHHHGHHHHHHHGHHHHHHHHHHHHHHHHHHGGGGHHHGGGG>E?FGHGHHHHHHGHBBFGHHHHHHGF4B344444///>@----------;0:0:0;FDFFAB;--..//0/0:00..-:.00/./-9---..00//000000000/00000000000000000000/0000/00.0::000:00000.000000000000:0:0:0//:00000:/.0
@M03495:530:000000000-LYBTV:1:1101:24175:23079 2:N:0:GTGACGTT+ATCTGGGA
ATATTTTGCCGTTGATAAACCAGGACTCAGGCTGGACCAAAGCTCACATGCTGACAGATCGGAAGAGCGTCGTGTAGGGAAAGAGTGTTCCCAGATGTGTAGAGCTCGGTGGGCGGCGGGTCAATAAAAAAAAAAAATAGACATGGACATGTGTGATACTGCCCGAGTAAGTCTCCCCACATGGAAGTGACACTCAGGATATGCAGTTAATGTGAGTGTGCTGTGTTGATGCACCGCGATACATAGATCAT
+
DCCCCFFFFFBBGGGGGGGGGGHGHHHHHHHHHHGHHHHHHHHHHHHHHHHHHHHHHHHHHGGGGHHHGGGGEEBFGHGHHHHHHFGBBFGHHHHHHFF44B43433/>/?/>//////---<0=00DFGFCGA-B-.0000000:00000000.:000;00/..:-;.000:000/./..0:/0:/0000000//0/0:00:0000:0000000000:000:0/:/:B00000:-----.900:;000;0
@M03495:530:000000000-LYBTV:1:1101:7288:23082 2:N:0:GTGACGTT+ATCTGGGA
ATATTTTGCCGTTGATAAACCAGCTAATCCTGAAAAAAAAATCAAAGCTAAAAACTACAATGCTAAGACCACGATGTGACTGCTATCAAAGTTAGATATATATGTAAATTATTCATCTGTCAAATCCTAGAATTATATCATACCTGCTCCAGCAATCACGACCTGTAATGGTTTAGTGGGTTGTTCACTGTTTCTGAAAAATGAAGATAGTTGTCCAGCTTCCAAAAAGTTTATTGTGTTTTCTAGTGGAG
+
BBBBBFFFFFBBGGGGGGGGGGHHHHHHHHHGHHHHHGGGGHHHHHGGHHHGGHGHHHHHHHHHEHGHGHHHGGHGHHHBEGHHHHHHHHHHHHHHHHHHHH4HHHHHGHHHFHHHHHGHHHHHHHHHHHGHHHHHHHHHHHHGHHHHHGHEHHGHHGHGDGGGHHE1FGGGHHHHHFHFGGGGHHGHHHHHHHHHGBGHHHHGDGCGHHHBCGGHEGHHGGHHFHH.;;FFGGGGCBFFFFFGFF0;A09
@M03495:530:000000000-LYBTV:1:1101:16869:23088 2:N:0:GTGACGTT+ATCTGGGA
ATATTTTGCCGTTGATAAACCAGCTAATTCCAAAGCTCACATGCTGACAGATCGGAAGAGCGTCGTGTAGGGAAAGAGTGTTCCCAGATGTGTAGATCTCGGTGGTGGCCGTGTCACTATAAAAAAAAAAGTTCAGCCGGTCGCATCTGGACGATGAATGAAAAGTTCTCAGGACCAGACAGGGTCTAGCCAATACGTTTTACTGCAGACTAGATGCACTATCTAAGCGTCCATGGTGAGCAAGCAGCACG
+
BCCCCFFFFFBBGGGGGGGGFGHHHHHHHHHBHHFGHGHHHHHHHGHHHHGHHHGGGGGHGGFGGEE1ADBFGHHHGHGH@5FGHFB1EB4444344B4BF1?11?//0?/>/02F444444BB3<//<</?1?1110</>----.-0000.--..000;0000/0;00000//..;C..//..///09090:/:;.::/;00000;/0.////;///////:;//:/-..-.///9/:.9/:/://;.;-
@M03495:530:000000000-LYBTV:1:1101:21883:23092 2:N:0:GTGACGTT+ATCTGGGA
ATATTTTGCCGTTGATAAACCAGTCAGGAGTCCAAAGCTCACATGCTGACAGATCGGAAGAGCGTCGTGTAGGGAAAGAGTGTTCCCAGATGTGTAGATCTCGGGGGTGGGCGGATCATTAAAAAAAAAAAAAGAAGAATGCACGGGTAGCGTAGCAAGCAGTCAGAGACATAGGGGGAAATACAGCTGAAGTCGCGCGACGCACAAACGAGACTGAGTGTGTTCAGAGACAGGATGTAGTGGAGCGTGAA
+
CCCCDFFFFFCCGGGGGGGGGGHHHHHHHGHHHHHHHHHHHHHHHHHHHHGHHHHHGGGGHHHGGGGEGBBDGGGHHHGHHH@BBGHHHHHHBG44344@B41?/>E////=<////C1F111>FCG-AD-@-.<./<<01110.---9.0-<.-.11/<//<00110///1110..--..0<00100<00011.-----------/.......00001011</11110////..<0<11<<.0</-<<..
@M03495:530:000000000-LYBTV:1:1101:13933:23097 2:N:0:GTGACGTT+ATCTGGGA
ATATTTTGCCGTTGATAAACCAGGGACTCAGGCGGACCAAAGCTCACATGCTGACAGATCGGAAGAGCGTCGTGTAGGGAAAGAGTGTTCCCAGATGTGTAGATCTCGGTGGGGGCCGGATCATTAAAAAAAAAAAAAATATGAGGAACGAGGGGGGGGCGAGAAGGGAGCACATAAGAAAGGAGCGTAGTAGAGATGCAGCAGGTAGTGATAACGCATGGTTGAGGACACAATACGGAGGCTGACAAGCG
+
DCCCDFFFFFDCGGGGGGGGGGHGGGGHHHHHHGGGGGHHHHHHHHHHHHHHHHHHHHHHHGGGGHHHGGGGEE?FGHGGHHHHHHHB4FGGHHHHDBG44F444440?/?B//<///////01<11<DBDDGC?-@9@.00000/0/....:-----------9/......./:00000/0./.9-..-.0000:000000...;0:0/00000.--...:0./0/0./.:.000...;-..../00...
@M03495:530:000000000-LYBTV:1:1101:21657:23106 2:N:0:GTGACGTT+ATCTGGGA
ATATTTTGCCGTTGATAAACCAGGTCGTTATCTTGCTCCTTCTGTCGTCAACGAATTTACAATTCCAAAGCTCACATGCTGACAGATCGGAAGAGCGTCGTGTAGGGAAAGAGTGTTCCCAGATGTGTAGATCTCGGGGGGGGGCGGGTGATTAAAAAAAAAAAAAAAGAAGAATAAGAGAGTATCGCGTGTGGTTATAATAGTACAACTATGCGAATGCGAGATAGAAGAAGTGTGTGGTGTAATCCTAG
+
CCCCDFFFFFDCGGGGGGGGGGHGHHFGGHHHHHHHHHHHHHHHHHGGGHGHGGGHHHHHHHHHHHHHHHHHHHHHHHHHHHHHHHHHHGGGGHHHGGGGEF?GGHGHHHHHHHH?4DGHHHHHHHFB4FB33BBFF/<@-9---9--9-<111111BACFFA-=<-9..:/:/0:111</.0111..9--.../<1<11111<1111000110..--0<.<--.111110//1011...:.901<11111
@M03495:530:000000000-LYBTV:1:1101:13728:23111 2:N:0:GTGACGTT+ATCTGGGA
ATATTTTGCCGTTGATAAACCAGGACTCAGGCTGGACCAAAGCTCACATGCTGACAGATCGGAAGAGCGTCGTGTAGGGAAAGAGTGTTCCCAGATGTGTAGAGCTCGGTGGGGGCCGGATCATTAGAAAAAAAAAAAGAGGAGCAAATGGGAGATACCGAGATAGCAGGAAGAGGCAGAAGTAATGAAAGAGATAAACAGATGGGAAAGTGCGACAACAGTAACGTGCAATAGAAGTTGAGGCGTGTAAA
+
DCCCCFFFFFDCGGGGGGGGGGHGHGHHHHHHHHGHHHHHHHHHHHHHHHHHHHHHHHHHHGGGGHHHGGGG>EBGGHGFHHHHHGHBBFGHFHFHHFH44B434?3E@/?///>///////===?11??CHGGGG<<../.<.../0000</:./000..--.:0<<0../......../00<0000<<0///0<0000/:000./0..000-.---../0000./...000000000<00/.-<-9/00
@M03495:530:000000000-LYBTV:1:1101:12534:23118 2:N:0:GTGACGTT+ATCTGGGA
ATATTTTGCCGTTGATAAACCAGTCAGGAGTCCAAAGCTCACATGCTGACAGATCGGAAGAGCGTCGTGTAGGGAAAGAGTGTTCCCAGATGTGTAGATCTCGGGGGTGGCCGGAGCATTAAAAAAAAAAACAAGAAATTGATAATAATAGTGAAAAACAATGTAAAGAAATAAGATAAGAGTATAATTGAGGCACGTTACTCCAATATTAGAGGGATAAGTGGGCGACTGCGTGTAGTTGAGAGCTATGG
+
DCCCCFFFFFCBGGGGGGGGGGHHHHHHCFHHHHHHHHHHHHHHHHHHGHHHHHHHGCGEFHHGFGGEG?GGHGFHHHGHGH4BBGGHHHHHE@B4344B4B?C/E?//<0?/<//<?11111=FC-<<-<:..:://00000;00000000;0000....00090000./0000009000000;0000000/:..;;./.000900000:0009..:/00000..----./..:./000000.0.09900
@M03495:530:000000000-LYBTV:1:1101:20169:23121 2:N:0:GTGACGTT+ATCTGGGA
ATATTTTGCCGTTGATAAACCAGCTAATCCTGAAAAAAAAATCAAAGCTAAAAACTACAATGCTAAGACCACGATGTGACTGCTATCAAAGTTAGATATATATGTAAATTATTCATCTGTCAAATCCTAGAATTATATCATACCTGCTCCAGCAATCACGACCTGTAATGGTTTAGTGGGTTGTTCACTGTTTCTGAAAAATGAAGATAGTTGTCCAGCTTCCAAAAAGTTTATTGTGTTTTCTAGTGGAG
+
CABCCFFFFFCCGGGGGGGGGGHHHHHHHHHHHHHHHGGGGHHHHHHHHHHHHHGHHHHHGHHHHHHHHHHHGGHGHHHGHHFHHHHHHHHHHHGHHHHHHHHHHHHHHFHHHHHHHHHHHHHHHHHHHHHHGHHGHHHHHHGHHHHGHHHHFHHHHHHGGGGGHHHEHHH1GHHFDHHHGGGGHHHHHHHHHHGHFFHHGHHHHGHHHHHGHHHGHHGHGHHFHCEFFFFGGFFGGGFFEFFGEGGGGBA
@M03495:530:000000000-LYBTV:1:1101:14803:23129 2:N:0:GTGACGTT+ATCTGGGA
ATATTTTGCCGTTGATAAACCACCCTCCCTTGGTCGTTATCTTGCTCCTTCTGTCGTCAACGAATTTACTAATTCCAAAGCTCACATGCTGACAGATCGGAAGAGCGTCGTGTAGGGAAAGAGTGTTCCCAGATGTGTAGGTCTCGGTGGTCGGCGGGTGAGTAAAAAAAAAAAAAGAGGAGGAGGGAAGGGTAACAGGGGGGTCATAGGACAGGAAGAGAGGTATGAGGGATGCGCTGAACTAAGTATCG
+
CCBCCFFFFFCCGGGGGGGGGGGGGHHGGHHHHHHGGGHHHHHHHHHHHHHHHHHGGGHGHGGGHHHHHHHHHHHHHHHHHHHHHHHHHHHHHHHHHHHGGGGHHHGGGGFF?BGGGHHHHEHGGBDGHHHHHHHFH3?3222>2=//CA/1<//<----..:000=09@BC?-:-..:.......-9...../;000..----..00:000/9../;.:/..900000/../9/;.--.0000009000.
@M03495:530:000000000-LYBTV:1:1101:23084:23131 2:N:0:GTGACGTT+ATCTGGGA
ATATTTTGCCGTTGATAAACCAGCTAATCCTGAAAAAAAAATCAAAGCTAAAAACTACAATGCTAAGACCACGATGTGACTGCTATCAAAGTTAGATATATATGTAAATTATTCATCTGTCAAATCCTAGAATTATATCATACCTGCTCCAGCAATCACGACCTGTAATGGTTTAGTGGGTTGTTCACTGTTTCTGAAAAATGAAGATAGTTGTCCAGCTTCCAAAAAGTTTATTGTGTTTTCTAGTGGAG
+
B@BBAFFFFFA>2AFBFFEECEGD4FGHDGFHFHFHFGGGGHHFHEH2GFHE3AEEGBCDAFGHHGCEGBGHC0CF?GHHFHBGHE3BFGFEHHFF4GFFBGHHFFGFGBHHHHGHFHHHGHHEGHEHFHHFHHHHHHGHHHHGFGFFFHHHGB0GBCGDFDGGFHHHHH1?G0FF=DGHFA?AGFFGGHGHFHHHEDGHHHHHHHEHFCGHCCCFFHBG00GBCCH.EFFGFGFFFFFBFGF0=C;CFB?
@M03495:530:000000000-LYBTV:1:1101:17374:23132 2:N:0:GTGACGTT+ATCTGGGA
ATATTTTGCCGTTGATAAACCAGCTAATCCTGAAAAAAAAATCAAAGCTAAAAACTACAATGCTAAGACCACGATGTGACTGCTATCAAAGTTAGATATATATGTAAATTATTCATCTGTCAAATCCTAGAATTATATCATACCTGCTCCAGCAATCACGACCTGTAATGGTTTAGTGGGTTGTTCACTGTTTCTGAAAAATGAAGATAGTTGTCCAGCTTCCAAAAAGTTTATTGTGTTTTCTAGTGGAG
+
CABCCFFFFFBBGGGGGGGGGGHHHHHHHHHHHHHHHGGGGHHHGHHGHHHGHHGHHHHHHHHHHHHHHGHHGGHGHHHHHHGFDGHHHHHHHHHGHHHHHHHHHHHHHHHHHHHHGHGHHHHHHHHHHHHGHHHHHHHHHHHCHHEHGHGHHFHHHHHGGGGGFGHHGHHGHHHFFGGHEFCGHHFHHFHHHHHHHGHHHHHFFGFHHHHHHHHHFHFFHFBFCGG.9BFFGGGFFFFFGGFGFBFGGFE
@M03495:530:000000000-LYBTV:1:1101:11491:23143 2:N:0:GTGACGTT+ATCTGGGA
ATATTTTGCCGTTGATAAACCAGCTAATCCTGAAAAAAAAATCAAAGCTAAAAACTACAATGCTAAGACCACGATGTGACTGCTATCAAAGTTAGATATATATGTAAATTATTCATCTGTCAAATCCTAGAATTATATCATACCTGCTCCAGCAATCACGACCTGTAATGGTTTAGTGGGTTGTTCACTGTTTCTGAAAAATGAAGATAGTTGTCCAGCTTCCAAAAAGTTTATTGTGTTTTCTAGTGGAG
+
BBBBBFFFFFBAGGGGGGGGGGHCHHHHHHHGFGFHFGGECHHHFHGEHHHHHHFHHGHHGHGHHHHHHFHHGGHGHGHHHHEHGFGHHHHHHHGHHGHHGHHHFHHHHHHHHGHHHHHDHHHHHHHHHHGFHHHGHGHHHHHFHHHHHHHGGHHHHHHGGGGGHHHGHHFHHFHH=GHEFGGDEHFFHHHHHHHHHGHHAGHHHHCHHHHHHHHFHH/0GF/GBCG.C9FFGGGGGGFGGFFGGBCF.:A
@M03495:530:000000000-LYBTV:1:1101:8395:23159 2:N:0:GTGACGTT+ATCTGGGA
ATATTTTGCCGTTGATAAACCAGCTAATCCTGAAAAAAAAATCAAAGCTAAAAACTACAATGCTAAGACCACGATGTGACTGCTATCAAAGTTAGATATATATGTAAATTATTCATCTGTCAAATCCTAGAATTATATCATACCTGCTCCAGCAATCACGACCTGTAATGGTTTAGTGGGTTGTTCACTGTTTCTGAAAAATGAAGATAGTTGTCCAGCTTCCAAAAAGTTTATTGTGTTTTCTAGTGGAG
+
CCBACFFFFFBAGGGGGGGGGGHHHHHHGHHHHHHHHGGGGGHHHFDHGHHFHHGHHHHHHHHHHHHHHGHHGGEFAGHHHHCHHHFHGGHHHHHHHHGHHHHHFHHHHHHHHHHHHHHHHHHHHHGHHHFHHHHHHHHHHHEFGHFCGHHFHHFHHHHDFGGGHHHFHHFDGHHHGGHHEFFGHHGHHGDHGFHGGFFHHHH0GFGGHHGFHGCGHHHHGHFHHHH.CBFGFFGGBFFBFCFGGGFFFGE
@M03495:530:000000000-LYBTV:1:1101:12031:23165 2:N:0:GTGACGTT+ATCTGGGA
ATATTTTGCCGTTGATAAACCAGGACTCAGGCTGGACCAAAGCTCACATGCTGACAGATCGGAAGAGCGTCGTGTAGGGAAAGAGTGTTCCCAGATGTGTAGATATAGGTGGGGGCCGGGGTGTTAAAAAAAAAAAATACTAGTGACACTGGGACTGTGGAGAGAGGACAGTTAGTAGAAGGTAAGACTCTGGTTACGAGGTGGAATATGGCTTTGCGGCGTAGATAGGCTCTCAAAATCAGTCACAGGAC
+
BBAABFFFFFDAFFGGGGGFGGDFAFGFGHHHHHGFHHHDDGBGGHGHGHHHHGHHHHGEEFGGGFHHGGGEEEFGHHGFFHH3GBF4BFDHFHHHFGH4@3@444?B34BF/////<///<///<1?FD<A-@<--.0000:0000000;/.....00/0:/....99/.000000000;.//;//;/////////9;.-;A..////9/...//9-------;99////.///9/99/////////...
@M03495:530:000000000-LYBTV:1:1101:24090:23178 2:N:0:GTGACGTT+ATCTGGGA
ATATTTTGCCGTTGATAAACCAGGACTCAGGCGGACCAAAGCTCACATGCTGACAGATCGGAAGAGCGTCGTGTAGGGAAAGAGTGTTCCCAGATGTGTAGATCTCGGGGGGCGCCGGATCATTAAAAAAAAAAAAAGAGAAGGGTTGAGTGTTCGTGACTGATGTGAATCATGTATGCGTCGAAGAATCGAACTAGCCCGAGCAGATGACCAGCACATGCGACAGTAGCACATTATCTTGAACAGCTCGA
+
CCCCCFFFFFCCGGGGGGGGGGHGHHHHHHHHGGGGGHHHHHHHHHHHHHGHHHHHHHHHGGGGHHHGGGGGG1BFHGHHHGHHGHB?BFGHHHHHBF4FF4B44B0?//@--:-9;--.-::F00:FFAD-99@A-..::B/...:-/0000009../.00:00;0000:0:0000:0..---.../;0../..00//::--:-//0000:0.././000..---::0000/000000000000/.0:.:
@M03495:530:000000000-LYBTV:1:1101:13371:23192 2:N:0:GTGACGTT+ATCTGGGA
ATATTTTGCCGTTGATAAACCACCCTCCCTGTGGTCGTTATCTTGCTCCTTCTGTCGTCAACGAATTTACTAATTCCAAAGCTCACATGCTGACAGATCGGAAGAGCGTCGTGTAGGGAAAGAGTGTTCCCAGATGTGTAGATATCGGGGGGCGGCGGGTAATTAAGAAAAAAAAAGCAAAATAAAAAAAGATTGGTTGTGAAGCAAACAGCTCAGCAAAGCACCTGACAATATATGCAGTTGACAAATAA
+
BBABBFFFFFBBGCGGGGGGGGGGGHHGGHHHHHHHGGGHHHHHHHHHHHHHHHHHGGGHGHGGGHHHHHHHHHHHHHHHHGHHHHHHHHGHGHHHHHHHGGGGHHGGGGGGGFCGHGHHHHGHGH3?BFGHHEGB33B322222@<///----;@----;//:9/9/999.-@@F..///9////9/--.:///./....////;//....//////.//.;..//////////:////9//9/:/.///
@M03495:530:000000000-LYBTV:1:1101:14653:23193 2:N:0:GTGACGTT+ATCTGGGA
ATATTTTGCCGTTGATAAACCAGCTAATCCTGAAAAAAAAATCAAAGCTAAAAACTACAATGCTAAGACCACGATGTGACTGCTATCAAAGTTAGATATATATGTAAATTATTCATCTGTCAAATCCTAGAATTATATCATACCTGCTCCAGCAATCACGACCTGTAATGGTTTAGTGGGTTGTTCACTGTTTCTGAAAAATGAAGATAGTTGTCCAGCTTCCAAAAAGTTTATTGTGTTTTCTAGTGGAG
+
CCCCCFFFFFCAGGGGGGGGGGHHHHHGHHHHHHHHHGGGGHHHHHGHHGEHHGGHHGHHHHHHHGHHHHHHGGHGFHHBGDFFHFHHHHHHHHHHHHHHHHHHHHHHHHHHHHHHGHHHHHHHHHHHHHHHHHHHHHHHHHFHFHFFFGHHGHHHGGHGCCGGHHHHHHHHHHHGHGFHGGGGFHHFHHHHHHHHHHHHHGHFGGCBGBGHGGGHEH/GFHHHBFGFDGGGGGFFFB:CFFFBBFFGEFE
@M03495:530:000000000-LYBTV:1:1101:18154:23193 2:N:0:GTGACGTT+ATCTGGGA
ATATTTTGCCGTTGATAAACCAGCTAATCCTGAAAAAAAAATCAAAGCTAAAAACTACAATGCTAAGACCACGATGTGACTGCTATCAAAGTTAGATATATATGTAAATTATTCATCTGTCAAATCCTAGAATTATATCATACCTGCTCCAGCAATCACGACCTGTAATGGTTTAGTGGGTTGTTCACTGTTTCTGAAAAATGAAGATAGTTGTCCAGCTTCCAAAAAGTTTATTGTGTTTTCTAGTGGAG
+
CCCCCFFFFFCCGGGGGGGGGGHHHHHHHHHHHHHGGGGGGHHHHHHBHHHHHHGHHFHHHHHFHHGHHEHHGGHGHHHHHF3FHHFHHHEEGHHHGHHHHHHHGFHHHFHHHHHHHHHHHHGHHFFFHHGHHHHHHGFFHHHFHHFGFHGHHH<GFHHGGGGGHHGGHHGHHHHGFFFEEGCGHHHHGHHHHHFFHFHHGHHGGFCHFFHHHHGFCG/GHGHFFCCEFGGGGGFGGFFBFBFGGGFBFFG
@M03495:530:000000000-LYBTV:1:1101:15976:23202 2:N:0:GTGACGTT+ATCTGGGA
ATATTTTGCCGTTGATAAACCACCCTCCCTGTGGTCGTTATCTTGCTCCTTCTGTCGTCAACGAATTTACTAATTCCAAAGCTCACATGCTGACAGATCGGAAGAGCGTCGTGTAGGGAAAGAGTGTTCCCAGATGTGTAGATCTCGGGGGTGGCCGTGTTATTAAAAAAAAAAAAAAACACATGAAATAAAGACGCGAAGATGTATTTGTGTGCTTGCATGACAGATTGTTATCAGAGATGTACATGTTT
+
CCCCCFFFFFCBGGGGGGGGGGGGGHHGGHHHHHHHGGGHHHHHHHHHHHHHHHHHGGGHGHGGGHHHGHHHHHHHHHHHGHHHHHHHHHHHGHHHHHHHGGGGHHHGGGGGG?FFGGGGHHHHGHFDFGHHHHHHHHF3D22@2@CE/E?--<..<--..0;:0=00:----@-;-;;..9.00000000090/.-----.900000000//.0000;0000000/000000000000/:0;00000009
@M03495:530:000000000-LYBTV:1:1101:8999:23216 2:N:0:GTGACGTT+ATCTGGGA
ATATTTTGCCGTTGATAAACCACCCTCCCTGTGGTCGTTATCTTGCTCCTTCTGTCGTCAACGAATTTACTAATTCCAAAGCTCACATGCTGACAGATCGGAAGAGCGTCGTGTAGGGAAAGAGTGTTCCCAGATGTGTAGAATTCGGTGGTCGGCGGGTCATTAAAAAAAAAAATACAGAGCAGAAAACTCAGAGAAGGATTACGTGATGACGCAACAACGAAGTTAATTAAAACCTCGAGATGACAGTC
+
BBABBFFFFFBBGGGGGGGGGGGGGGHGGHHHHHHHGGGHHHHHGHHHHHGHHHHHGGGHGGGGGHHHGHHHGHHHHGHHHHHHHGHHHHHHHHHHHHHHGGGGHHGGGGGEG?FGHGHHHHHHGHB3BFGHHC2?3F332222>2/0<?B?1///---:-:C000<0:-=?---.:/9/////////./99///9.::..///:....////..---...:...99////9//9/.//...;.///////
@M03495:530:000000000-LYBTV:1:1101:7806:23233 2:N:0:GTGACGTT+ATCTGGGA
ATATTTTGCCGTTGATAAACCAGAACCATCCAAAGCTCACATGCTGACAGATCGGAAGAGCGTCGTGGAGGGAAAGAGTGTTCCCAGATGTGCAAGTTTGGGAGGGCGTCGTGTAAGTAAAAAAAAACAATAATGTAGAATAACGGGGAGGCTGTTGGAGAGTTGAAACAGGGAGGAATTCGACGTAGATATAACGATCAGAAGATACATGCTACATATTGAAGGGGTAGAGAAGGTAGAGACTATAGGGG
+
A?AA?DBFFF111AGEEGFFGC0FACAGFHHHHFEBDGHHFHHFGDDFGHHHHHG/FA00GEAFEAA/B>EEECGFFF11@2BB1B@>@1212@11@221/>/?/?///<</</02B22B22@<<<@//>1>111111>11111.-.--<-.:.:00.0//;;C00000//....-.9000;0.--...0//://-----///;/9//////9/9/9////////-9---/;///:///;//-//////--
@M03495:530:000000000-LYBTV:1:1101:15143:23237 2:N:0:GTGACGTT+ATCTGGGA
ATATTTTGCCGTTGATAAACCAGCTAATCCTGAAAAAAAAATCAAAGCTAAAAACTACAATGCTAAGACCACGATGTGACTGCTATCAAAGTTAGATATATATGTAAATTATTCATCTGTCAAATCCTAGAATTATATCATACCTGCTCCAGCAATCACGACCTGTAATGGTTTAGTGGGTTGTTCACTGTTTCTGAAAAATGAAGATAGTTGTCCAGCTTCCAAAAAGTTTATTGTGTTTTCTAGTGGAG
+
CBABCFFFFFCCGGGGGGGGGGHHHHHHHHHHHHHHHGGGGHHHHHHHHGHHHGGHHHHHHHHHHHHHHHHHGGHGGHHHHHHHHHHHHHHHHHHHHHHHHHHHHHHHHHHHHHHHHHHHHHHHHHHHHHHHHHHHHHHHHHHHHHHHFHFHHHHHHHHGDGGGHHGGHHHGHHHHFHGHGGGGHHHFHHHHHHHHHHHHGHHGDGCHHHHFHHHBGGGFHHHH:GGGGFFFFGFGFFFGGGGGGFGGEFG
@M03495:530:000000000-LYBTV:1:1101:17344:23240 2:N:0:GTGACGTT+ATCTGGGA
ATATTTTGCCGTTGATAAACCAGTCTCCAAAGCTCACATGCTGACAGATCGGAAGAGCGTCGTGTAGGGAAAGAGTGTTCCCAGATGTGTAGATCTCGGGGGGCGGCGTATAATTAAAAAAAAAAAAAAGACTGAAGAATTATGAAGAAGTAAGCAGGTAACAGCGATTCATAAGAATCAAAGACATCAATAGTACGGTAGGCGAAGTTGTGCCAGGTGTTGGCGCTATGCTGCAGCGTGTACCATAGGTC
+
CCBCCFFFFFCCGGGGGGGGGGHFHHHHHHFFGHHHHHHHHHHHHHHHHFHGGGGHHHGEGGEGBGFFGHHHHGHGHD5GFHHHHHD4B@434444@BF/>?-----9--;000:000:9@;-@DF-:9../000090/0000000;0//:90000/..00:00.-;..00:0000000:000///:000000000.:/..;0----.00;.0000.000...0-.--.000B0/009.9.;000:09090
@M03495:530:000000000-LYBTV:1:1101:17987:23255 2:N:0:GTGACGTT+ATCTGGGA
ATATTTTGCCGTTGATAAACCAGGGACTCAGGCTGGACCAAAGCTCACATGCTGACAGATCGGAAGAGCGTCGTGTAGGGAAAGAGTGTTCCCAGATGTGGAGGTCTCGGTGGGCGGCGGATCATTAAAAAAAAAAAAAAAAAAGGACTCGATAGGAGGAGATCACATCAGATAAGAGATAAGTACATATATATATATGACTACAGACTCTTCGACGATGGATGAGGTACGCAATCACATACGGACCGCGA
+
DCCCDFFFFFDCGGGGGGGGGGHGGGGHHHHHHHHGHHHHHHHHHHHHHHHHHHHHHHHGHHGGGGHHHGFGGEEGGHHGHHHHHHFFGBFGGHHHHGHF3??//24B??>E?////</----<1>11=0DCGCGC@-------../://../../0/..../;0/00:000000000/0000:000:00000:000000000/000.00;00...--;../00:::/00...-;:000000...--9---
@M03495:530:000000000-LYBTV:1:1101:7058:23266 2:N:0:GTGACGTT+ATCTGGGA
ATATTTTGCCGTTGATAAACCAGCTAATCCTGAAAAAAAAATCAAAGCTAAAAACTACAATGCTAAGACCACGATGTGACTGCTATCAAAGTTAGATATATATGTAAATTATTCATCTGTCAAATCCTAGAATTATATCATACCTGCTCCAGCAATCACGACCTGTAATGGTTTAGTGGGTTGTTCACTGTTTCTGAAAAATGAAGATAGTTGTCCAGCTTCCAAAAAGTTTATTGTGTTTTCTAGTGGAG
+
BBBBBFFDFFBBGGGGGGGGGGHGHHHHHHHHHHHHHGGGGHFHHHHGHHDF3FEHHHHHGHHHHHHHHHHHGGHGHHGHHFHHHHHHHHHGHHHHHHHHHHHHHHHHGHHHHGHHHHHHHHHGHHHHHHHHHHHHHHHHHHHHFHGHHHGHGHFHHGHGDCGGHHHEHHHHHHHHHFHGFGGDHHHHHHHHHGHHHFGHFGHHHHBCHHHHHGFGFH/GFBGHBCEFGFBFFGGGFGGFFFFGBFGFF0A
@M03495:530:000000000-LYBTV:1:1101:26544:23266 2:N:0:GTGACGTT+ATCTGGGA
ATATTTTGCCGTTGATAAACCACCCTCCCTGTGGTCGTTATCTTGCTCCTTCTGTCGTCAACGAATTTACTAATTCCAAAGCTCACATGCTGACAGATCGGAAGAGCGTCGTGTAGGGAAAGAGTGTTCCCAGATGTGTAGAGCTGGGTGGTGGCGGGCTTCATTGTAAAAAAAAAAGTGAAGAGACGGACGGTTGCCATGTACGTATCACGGAAAGGACAGTAGGAACTGTCATGACGAGCACTGTCAGA
+
BBABBFFFFFDCGGGGGGGGGGGGGHHGGHHHHHHHGGGHHHHHHHHHHHHHHHHHGGGHGHGGGHHHHHHHHHHHHHHHFHHHHHHHGHHHHHHHHHHHGGGGHHHGGGGGGFGGHGHHHHHHGHBDDGHGHFHFGHF3G222222?2CE//<0/-<<-./0000000<B0:----.0000:0://...--9..9.0000<00</00.00..<.-..<./.0:0000.00:000000.9---.0/00000
@M03495:530:000000000-LYBTV:1:1101:25053:23366 2:N:0:GTGACGTT+ATCTGGGA
ATATTTTGCCGTTGTAAACCAGCTAATCCTGAAAAAAAAATCAAAGCTAAAAACTACAATGCTAAGACCACGATGTGACTGCTATCAAAGTTAGATATATATGTAAATTATTCATCTGTCAAATCCTAGAATTATATCATACCTGCTCCAGCAATCACGACCTGTAATGGTTTAGTGGGTTGTTCACTGTTTCTGAAAAATGAAGATAGTTGTCCAGCTTCCAAAAAGTTTATTGTGTTTTCTAGTGGAGG
+
BBBBBFFFFFBAGGGGGFFGGGGHGHHHGHHHHGHHGGGCHHHHHD2FFGFHHFHHGHHFHHHHGHHGHHHGGHAFGHHFDFHHHGHHHFGEHFHHHHHGHHHGHHHHHHHEHHHHHHHHHHHHHHHHHHHGHHHHHGHHHFFHHEFHHHEFGFHEFHCEDCDFGFGHHB?DHHH<FFH>FCAGGHHHGHHHHHHHDHBCGGHGHHHHFCGGGFCGH/CFC:0CFH?EFGGGGGFBFFFCFBFBBFCFBEE
@M03495:530:000000000-LYBTV:1:1101:15711:23386 2:N:0:GTGACGTT+ATCTGGGA
ATATTTTGCCGTTGATAAACCAGGACTCAGGCTGGACCAAAGCTCACATGCTGACAGATCGGAAGAGCGTCGTGTAGGGAAAGAGTGTTCCCAGATGTGTAGATCTCGGTGGTGGCCGTATCATTTAAAAAAAAAAAAATAACATGATACGGGAGTACAAGCATACGATGAACAAATACAGATACACACTAGATCTTCTGGTCATACGTAGAAGTTATGGCAGGCAATAACTATCGAGTTGATCTGCTACA
+
DEEDDFFFFFECGGGGGGGGGGHGHHHHHHHHHHGHHHHHHHHHHHHHHHHHHHHHHHHHHGGGGHHHGGGGEGBGGHGGHHHHHGGBBFHHHHHHGGHDFGB4???0?/ED///0B///0B3333BB3DHGGGGG?--.0100100111..-.<./1110./110....111:/.110011<1:1<0<//0011111110111111.00..11111110./.-.9.01<0:B11...0.:1111111110
@M03495:530:000000000-LYBTV:1:1101:22307:23406 2:N:0:GTGACGTT+ATCTGGGA
ATATTTTGCCGTTGATAAACCACCCTCCCTGTGGTCGTTATCTTGCTCCTTCTGTCGTCAACGAATTTACTAATCCAAAGCTCACATGCTGACAGATCGGAAGAGCGTCGTGTAGGGAAAGAGTGTTCCCAGATGTGTATATGTTGGTGGGGGCCGGGGCAATATAAAAAAAAAAACGATATTGATCATACAGTGTAGCGCAGTGAGGACGATGCAGAGCTATCCCACTCAAGGGGATAGAGACGTTCGCC
+
BBBBBFFBFFBBGGEGGGGGGGGGGHHGGGHGHHBGGGGHHHGHHHHHGHHHHFFFFGFHGHGGGHHFFHHHGFHHHHGHHHHHHHHHGHFHHHHFHGHFGGDHHHGFGG@F?FGGGFHHHHHFH3?BBFHGAGBGG332222@22//F////------<A./00:;C00--9---.-...-//9///////;9/////-9--9///./.-9..;://.;/;/////..:////.-.9.////......-.
@M03495:530:000000000-LYBTV:1:1101:16158:23431 2:N:0:GTGACGTT+ATCTGGGA
ATATTTTGCCGTTGATAAACCAGGCGGACCAAAGCTCACATGCTGACAGATCGGAAGAGCGTCGTGTAGGGAAAGAGTGTTCCCAGATGTGTAGATCTCGGTGGGGGCCGTGTCATTAAAAAAAAAAAAAATAAAAGACTCGGTCAGAGTGGCAAGTAGTATTATTTAATAAAATCACGTCAGGATAACGGATTTATGCACATAGTATGTAGCATCTATGTACAATCAATCTATGTGTGTGACGACATGAC
+
CCCCCFFFFFCBGGGGGGGGGGHGHGGGGGHHHHHHHHHHHHHHHHHHHHHHHGGGGHGHGGGGEF?BGGGHHHHHHHHFBGGHHHHHFF???3?4BBF0F/<A//</////?2@@21?==BDD?DG-;?:.0:000./00...../00;0../0.009000;;00090000000000...../90000:-...0000000000090000000:000;00:000000;0009000000...00..--9000
@M03495:530:000000000-LYBTV:1:1101:13452:23432 2:N:0:GTGACGTT+ATCTGGGA
ATATTTTGCCGTTGATAAACCAGCTAATCCTGAAAAAAAAATCAAAGCTAAAAACTACAATGCTAAGACCACGATGTGACTGCTATCAAAGTTAGATATATATGTAAATTATTCATCTGTCAAATCCTAGAATTATATCATACCTGCTCCAGCAATCACGACCTGTAATGGTTTAGTGGGTTGTTCACTGTTTCTGAAAAATGAAGATAGTTGTCCAGCTTCCAAAAAGTTTATTGTGTTTTCTAGTGGAG
+
BBABBF5DBFDAEGFGGGGGGGHHHHHHGHHGFFFHHGGGGHHHHHHHHHHHHHGFGGHHHHHHHHHHHFHHGGHGGHHHHHHGHHHHHHHHHHHHHHHHHHHHHHHHGHHHHFHGHHHHHHHHHHHHHFHHHHHHHHHGHHEGGHHHBGHHHHHHHHGGGGGFHHHHHHHFGHHHGGHHGGCAFHGHHHHHHHHFHGHGGHGDGGGHFGHHHHCGCG/0CHFFCC:9CFFGFGGEGFBFGGEGGFBF?9E
@M03495:530:000000000-LYBTV:1:1101:20999:23434 2:N:0:GTGACGTT+ATCTGGGA
ATATTTTGCCGTTGATAAACCAGCTAATTCCAAAGCTCACATGCTGACAGATCGGAAGAGCGTCGTGTAGGGAAAGAGTGTTCCCAGATGTGTAGATCTCGGGGGGCGCCGGGTCAGTAAAAAAAAAAACATAGAAGAGATGAGAGTCGGGACCGCAACGGCACACAACAAGATCGAGGACCGTTCGCTTCTGTATAGCCTGTATATACACTAGTCAACTCATGACGAATCATGTACTACGACGCTGCTCC
+
CDDDDFFFFFDDGGGGGGGGGGHHHHHHHHHHHHHHHHHHHHHHGHHHHHHHHHGGGGHHHGEGGEGABFHGHHHHHHFH@DFGHHHHHGBF@434444BBF/>E--<--9--.-</<11BBFA;BBDC.<0<111<::/101:1000<<---.---------9:.9....//01...9-9.99./.-...111<111101.:11:11110<BB1111<:001110.<-.<111:<1:11...--...01:
@M03495:530:000000000-LYBTV:1:1101:13827:23436 2:N:0:GTGACGTT+ATCTGGGA
ATATTTTGCCGTTGATAAACCAGCTAATCCTGAAAAAAAAAATCAAAGCTAAAAACTACAATGCTAAGACCACGATGTGACTGCTATCAAAGTTAGATATATATGTAAATTATTCATCTGTCAAATCCTAGAATTATATCATACCTGCTCCAGCAATCACGACCTGTAATGGTTTAGTGGGTTGTTCACTGTTTCTGAAAAATGAAGATAGTTGTCCAGCTTCCAAAAAGTTTATTGTGTTTTCTAGTGGA
+
CCBBCFFFFFCBGGGGGGGGGGHHHHHHHHHHHHHGHGGGGGGHHHFFEGFGHHHGGHHHHGHGHHHHHHHHHGGHGGFHHHHFHHHHHHHHGGHHFHGHHHGHHFHHHHGHHHFHHHHHHHHHFHHGHHHHGHHHHHHGGHHHEGHGHHHFHHHHHGFHGGGGGHHHHGHFFHHHHHHHGFGGFHHHGHHHGHHHHHHHGGHHHCHHHHHHGHHHHHHGHHGGEFG.CE:FFFGGGGGFGFFGGBFFGG0
@M03495:530:000000000-LYBTV:1:1101:16299:23441 2:N:0:GTGACGTT+ATCTGGGA
ATATTTTGCCGTTGATAAACCAGCTAATCCTGAAAAAAAAATCAAAGCTAAAAACTACAATGCTAAGACAACGATGTGACTGCTATCAAAGTTAGATATATATGTAAATTATTCATCTGTCAAATCCTAGAATTATATCATACCTGCTCCAGCAATCACGACCTGTAATGGTTTAGTGGGTTGTTCACTGTTTCTGAAAAATGAAGATAGTTGTCCAGCTTCCAAAAAGTTTATTGTGTTTTCTAGTGGAG
+
11>AADDDFFDAE1CGBGGGGGA01B13EGGHFFF1FEC?AGFFHHEHFGHEHGFGH1FGGHFBGFCHH0BG/CHF01B2BFCFHFEGGHF@FFEBGDFFDHEGHHHHHGHHBHHHHHBGHFHDF1FHGHFEHFHHGFFHHHH0GFAB<GCFHFHHHFBFCG/AC?GFGHE?1FG1GHE.<FGGHHFGHBDGD0GFD0<GGFDDHFCGFGHCGHF0::;<:G/G0CCEBBFBBFB0C0CFFGF0;0;C.;A
@M03495:530:000000000-LYBTV:1:1101:19212:23452 2:N:0:GTGACGTT+ATCTGGGA
ATATTTTGCCGTTGATAAACCAGCTAATCCTGAAAAAAAAATCAAAGCTAAAAACTACAATGCTAAGACCACGATGTGACTGCTATCAAAGTTAGATATATATGTAAATTATTCATCTGTCAAATCCTAGAATTATATCATACCTGCTCCAGCAATCACGACCTGTAATGGTTTAGTGGGTTGTTCACTGTTTCTGAAAAATGAAGATAGTTGTCCAGCTTCCAAAAAGTTTATTGTGTTTTCTAGTGGAG
+
CBBCCFFFFFCBGGGGGGGGGGHHHHGHHHHHHHHHGGGGGHHHHGGGHHFHGHGHHHHHHHGHHHHHHHHHGGHGHBHGGFHHGHFHHHHHHHGHHHHHHHGHHGHHHGHHHHHHHHHHHHHHHHHHHHHHHHHHH4GHHHFGHHAGHHHGHGGHFHHGGGFDHHHHGHH?GHHH>GFHGGGGHHHHHGHHHHHGHHHHHHHGGHCHHFHHHHGGHGFHFHHHFGGEECFFFGFFGFBFFFGGGGBBFFE
@M03495:530:000000000-LYBTV:1:1101:5937:23457 2:N:0:GTGACGTT+ATCTGGGA
ATATTTTGCCGTTGATAAACCAGCTAATCCTGAAAAAAAAATCAAAGCTAAAAACTACAATGCTAAGACCACGATGTGACTGCTATCAAAGTTAGATATATATGTAAATTATTCATCTGTCAAATCCTAGAATTATATCATACCTGCTCCAGCAATCACGACCTGTAATGGTTTAGTGGGTTGTTCACTGTTTCTGAAAAATGAAGATAGTTGTCCAGCTTCCAAAAAGTTTATTGTGTTTTCTAGTGGAG
+
BBBBBFFFFFDAFGFGGGGGGGHHHHHHHHHHFHHEGGGGGHFGHGFHHHHGEFAGHGHHHHHHHEHHHHHGGGHGFEGHFGCGFHGHHGHHGHHHHHHHHHHHFHHHHGHHHHHHHHHHHHHHHGGFDHHFHHHFHHHFHHHFHHFHFHHHHHGGFHHGEGCEGGFGHGDGHHHHHHGH?FGAGHFGHHFGFFHFEHHHFGFBGHGHHHHHHHGFFHFHG0:C00C;.90CFFFFFF9CFG0FG0;CFBE
@M03495:530:000000000-LYBTV:1:1101:6358:23459 2:N:0:GTGACGTT+ATCTGGGA
ATATTTTGCCGTTGATAAACCAGCTAATCCTGAAAAAAAAATCAAAGCTAAAAACTACAATGCTAAGACCACGATGTGACTGCTATCAAAGTTAGATATATATGTAAATTATTCATCTGTCAAATCCTAGAATTATATCATACCTGCTCCAGCAATCACGACCTGTAATGGTTTAGTGGGTTGTTCACTGTTTCTGAAAAATGAAGATAGTTGTCCAGCTTCCAAAAAGTTTATTGTGTTTTCTAGTGGAG
+
BBBBBFFFFFBBGGCGGGGCGGDHHHHHHHHHHFHHHGGGGHHHHHGHHHFGHHGHHHHHHHHHHGHHHHHHGGFGHHGHGHHHHHGHHHHHHHHHHHHHHHHHGGHHHHHHHHFHHHHHHHHGHHGHHHHHHHHHHGHHHHGHHHHGHHHHHHHHHHHGGGGGCGHFHHHGHHHHGHHHGGGGGHHHHHHHHHHHHHHHFHHHHHGHHHHHGHGHHHHHHHHGHHCAEFFGGFFGFFFGGG0BB0BC.99
@M03495:530:000000000-LYBTV:1:1101:18282:23474 2:N:0:GTGACGTT+ATCTGGGA
ATATTTTGCCGTTGATAAACCAGCTAATCCTGAAAAAAAAATCAAAGCTAAAAACTACAATGCTAAGACCACGATGTGACTGCTATCAAAGTTAGATATATATGTAAATTATTCATCTGTCAAATCCTAGAATTATATCATACCTGCTCCAGCAATCACGACCTGTAATGGTTTAGTGGGTTGTTCACTGTTTCTGAAAAATGAAGATAGTTGTCCAGCTTCCAAAAAGTTCATTGTGTTTTCTAGTGGAG
+
@ABBBFFFBFBBGFGGFGGGGGHHHBDGHHHHHGHHHGGGGHGFGGFBGGDHHH1FGFBHGFHHHHHHHFHHGGHGGFBEHFHHHHGFFDHHHHHHGFEHHHHHFDGHHBGHHHFFHHHHHHFHFHBFGHHHHHHHEHHHHH3CGHHCFFGBBGFGHBGD<CG/GFHHHHH1FGHG1FFE<CFFHHGH<0GH0DFFBDFD.CFH00CGCHGHHFHBFH/C:GBCF;;CC0C00CB9C;/CFBB9BB9B9FE
@M03495:530:000000000-LYBTV:1:1101:19875:23484 2:N:0:GTGACGTT+ATCTGGGA
ATATTTTGCCGTTGATAAACCACCCTCCCTGTGGTCGTTATTCCTTCTGTCGTCAACGAATTTACTAATTCCAAAGCTCACATGCTGACAGATCGGAAGAGCGTCGTGTAGGGAAAGAGTGTTCCCAGATGTGTAGATCTCGGGGGTGGCCGTAGCATTAAAAAAAAAAAAGACAGATAGACGCAGGGAACGGTCTTAATGTGAGACACGTGTAAGTAGACGGCTCTACGTAGATGAGCCGACTTGGCGCG
+
CDCDDFFFFFCCGGGGGGGGGGGGGHHGGHHHHHHHGGGHHHHHHHGHHHHGGGGGHGGGHHHHHHHGHHHHHHHHHHHHHHHHHHHGHHHHHHHGFGGHHHGGGGEG?GHHGHHHHHHGHB4FFHHHFHHHHHEHF33330//>A--<..-<...0=0<0;;C?:DC?--.:////00000.---;-:...9...000:0000::0/:.;.//0::;:00..--.:00.:0..00:00/----.00:-.-
@M03495:530:000000000-LYBTV:1:1101:9403:23486 2:N:0:GTGACGTT+ATCTGGGA
ATATTTTGCCGTTGATAAACCAGCTAATCCTGAAAAAAAAATCAAAGCTAAAAACTACAATGCTAAGACCACGATGTGACTGCTATCAAAGTTAGATATATATGTAAATTATTCATCTGTCAAATCCTAGAATTATATCATACCTGCTCCAGCAATCACGACCTGTAATGGTTTAGTGGGTTGTTCACTGTTTCTGAAAAATGAAGATAGTTGTCCAGCTTCCAAAAAGTTTATTGTGTTTTCTAGTGGAG
+
CCCCCFFFFFCBGGGGGGGGGGHHHHHHHHHHHHHHHGGGGHHHHHFHHHHHHHGHHHHHHHHHHHHHHHHHGGHGHHHHFHHGHHGHHHHHHGHHHHHHHHGHHHHHHFHHHGHHGHHHHHHHHHHHHHHHHHHHHHFHHHHGHGHHHGHHGHGHHHHGGGGGHHHHHHHDGHHHFHHGFGGGHHGHHHGHHHHGFFDGHHHHGHGHHHHHHHGHBGGGHHEGGFHGEFGGGGGGFFFFGB0FBFFFGGE
@M03495:530:000000000-LYBTV:1:1101:13213:23494 2:N:0:GTGACGTT+ATCTGGGA
ATATTTTGCCGTGATAAACCAGCTAATCCTGAAAAAAAAATCAAAGCTAAAAACTACAATGCTAAGACCACGATGTGACTGCTATCAAAGTTAGATATATATGTAAATTATTCATCTGTCAAATCCTAGAATTATATCATACCTGCTCCAGCAATCACGACCTGTAATGGTTTAGTGGGTTGTTCACTGTTTCTGAAAAATGAAGATAGTTGTCCAGCTTCCAAATAGTTTATTGTGTTTTCTAGTGGAGG
+
AAAA?3B31DD>E1GBGFFCGAAFHH3FEEGFCGBHAEE/FCGHEHEFGFHHBGCDFA111FAGHFB1FGHFEG/BGFD2@FDHHFHFHF1FGHFHHHFFGHFGFHFHGFFFHFGGHHG222BF<BGGGEF>GFHHH2FGHGF>G01F1GHBGGHHHCA/C/CG1@?1DD1?0FG<10..<>.F1D1DD0=0GHFHEFHHEE0<D0C;CGHFC00<::CG0/;0;0:C0CBBFBF0FFEGG0C9FFFA0.;
@M03495:530:000000000-LYBTV:1:1101:11221:23500 2:N:0:GTGACGTT+ATCTGGGA
ATATTTTGCCGTTGATAAAACCAGCTAATCCTGAAAAAAAAATCAAAGCTAAAAACTACAATGCTAAGACCACGATGTGACTGCTATCAAAGTTAGATATATATGTAAATTATTCATCTGTCAAATCCTAGAATTATATCATACCTGCTCCAGCAATCACGACCTGTAATGGTTTAGTGGGTTGTTCACTGTTTCTGAAAAATGAAGATAGTTGTCCAGCTTCCAAAAAGTTTATTGTGTTTTCTAGTGGA
+
AABBBFF5FFBAEEGGGFGGGFGFHHHHHHGHHGHHHHGGGGHHGHGFFHFHHFHGHHHHHFHHHHGHHHFEHGGGGGFFBFFFFHHGGHHGFEGHHGHHHHFHHBGHHHGHFEGHHHHFHFHHHHGHHHHFHHHGGHHFFHHHFHFGHGHHHGFHGHGGGDDGGHFHGFHEGHHHHFHFEDFCFHEGHHFHHHGHFGFGBGHHGFHCFHHHH::C0;GFFHHBGCG.990;0;FFFGG;CBFFFGGGGG0
@M03495:530:000000000-LYBTV:1:1101:26013:23511 2:N:0:GTGACGTT+ATCTGGGA
ATATTTTGCCGTTGATAAACCACCCTCCCTGTGGTCGTTATCTTGCTCCTTCTGTCGTCAACTCCAAAGCTCACATGCTGACAGATCGGAAGAGCGTCGTGTAGGGAAAGAGTGTTCCCAGATGTGTAGATCTCGGTGGCCGCGGGATTAATGAAAAAAAAAAGACAGTGGTTCACGTGGTGTTGTGTGGGTTTATCGGTTAATGATGATAATGTGTGTAGTCTACATACAGTACAGCTGTCTACATGTGA
+
AABABFFFFFBAEFGGGGGGGGGGGHHGGHHHHGHHGGFGHGFHHHHHBGGHHGHHGGGHGFHHHHBFGHHHHHGHHHHHEHH33BFEGGGAFG2EGGGEEEHGH/FGEFFHHH?4F?FGFHH3B4B3B3?3BB0F/?E00////--.011110DBDA@G?C-..///00/0.000..9.:..9.9./.9.9.;///.9..;;///;//;//9//99AF//;/9/;/:////9/://;////9/////9//
@M03495:530:000000000-LYBTV:1:1101:10995:23520 2:N:0:GTGACGTT+ATCTGGGA
ATATTTTGCCGTTGATAAACCACCCTCCCTGTGGTCGTTATAGCAATGTCACAACCACTTCTTGCCCTCCAAAGCTCACATGCTGACAGATCGGAAGAGCGTCGTGTAGGGAAAGAGTGTTCCCAGATGTGGAGATTACGGTGGGCGGCGGATGATGAAAAAAAAGAAAACGATCGAGATAGTATAGCGCAGGAGGAGTAAGTACAAACAATGCGGGCGAGGGAGTTGACAGTTAGAACACGTTGGGCCAC
+
BCCCCFFFFFCBGGGGGGGGGGGGGHHGGHHHHHHHGGGHHHHHHHHHHGGHHHGGGGHGHHHHHHHHHGHHHHHGHHHHHHHHHHHHHHHGGGGGGHGHGFGGEG?FGFGHGHHGHFGBFGDHFCHG3B?22/?23B2</2?B///-------/0000;CC?-@.9./:/-.:.-...;9///////-----:....;//:///9//:..://.--------.:9///9/9/;/;/////.....-.:..
@M03495:530:000000000-LYBTV:1:1101:12157:23524 2:N:0:GTGACGTT+ATCTGGGA
ATATTTTGCCGTTGATAAACCAGCTAATCCTGAAAAAAAAATCAAAGCTAAAAACTACAATGCTAAGACCACGATGTGACTGCTATCAAAGTTAGATATATATGTAAATTATTCATCTGTCAAATCCTAGAATTATATCATACCTGCTCCAGCAATCACGACCTGTAATGGTTTAGTGGGTTGTTCACTGTTTCTGAAAAATGAAGATAGTTGTCCAGCTTCCAAAAAGTTTATTGTGTTTTCTAGTGGAG
+
BAAABFFFFFBAGGGGGGGGGGHHHHHHHHHHHFHHGGGGGHHHHHHFHHHHHHGGHHHHHHHHHFHHGHHHGGHGGFHGFEFHHHFHHHGFHFGHHHHHHGHHHHHHHHHHHGHHHHHHHHHHHHHHHHGHGHHHHHHHHHHFHHHHHHHGGHHHHEHGGGGGHHHGHHHGHHGHDHFEEFGGHHGHHHHHFHHHHDHHFHGFBGCGHHHEHHHFHFFHHHFGGHGGGFGGGGGGGGGGBFGGGGGGGEE
@M03495:530:000000000-LYBTV:1:1101:6197:23526 2:N:0:GTGACGTT+ATCTGGGA
ATATTTTGCCGTTGATAAACCAGCTAATCCTGAAAAAAAAATCAAAGCTAAAAACTACAATGCTAAGACCACGATGTGACTGCTATCAAAGTTAGATATATATGTAAATTATTCATCTGTCAAATCCTAGAATTTTATCATACCTGCTCCAGCAATCACGACCTGTAATGGTTTAGTGGGTTGTTCACTGTTTCTGAAAAATGAAGATAGTTGTCCAGCTTCCAAAAAGTTTATTGTGTTTTCTAGTGGAG
+
CBCCCFFFFFCBGGGGGGGGGGHGHHHHHHHHHGHHHGGGAGGBHHFHHGGFHFGGHHHHGHHHHHHHFHHHGGHGEGFFFEFHHHHHHHHDFGHHHHHHHHHHHHHHHHHHFHHHGHGHFHHHHHHHHHHHHHHHHHHHHHHFHHHHFHHGHFHHFGHGGCGGGGFGGHHGGGHGHHHHGGGGHHHHHHFHHHEHHFBHHFHEHGFHCBCHFCCCGFHGGBG0:;.CEG90FFFGGGFF/FGGGG0CFBE
@M03495:530:000000000-LYBTV:1:1101:19203:23526 2:N:0:GTGACGTT+ATCTGGGA
ATATTTTGCCGTTGATAAACCAGAGGACTCAGGCTGGACCAAAGCTCACATGCTGACAGATCGGAAGAGCGTCGTGTAGGGAAAGAGTGTTCCCAGATGTGTAGATCTCGGTGGGGGCCGGGTCATTAAAAAAAAAAAAAAAAGAAATATAGAGGGTTAACGGAGTCGTTGCGTAAGAATGATGACGCGTGAGAGGGTAGTAAGGCGTTGCGAGAGGTTAGGACGATACAACATCAAACGTGCTCGCAAAG
+
CDCDDFFFFFDCGGGGGGGGGGHHHGHHHHHHHHHHGHHHHHHGHHHHHHHHHHHHHHHHHHHGGGGHHHGGGGEGBGHHGHHHGHHFGBBGHHHHHHHGHG4344444BF>?E//<//>//</?1=111FFDCGGGC-----.../<000000:<...00<-.../-../.-....00000:000..---..<0.../.00000/<.--.--<--.0/0./00--..-000</00000.....0.--.-/
@M03495:530:000000000-LYBTV:1:1101:15084:23527 2:N:0:GTGACGTT+ATCTGGGA
ATATTTTGCCGTTGATAAACCAGTCACAACCACTTCTTGCCCTCCAAAGCTCACATGCTGACAGATCGGAAGAGCGTCGTGTAGGGAAAGAGTGTTCCCAGATGTGTAGATATCGGGGGGGGGCGTGTCATTAAAAAAAAAAAAAAAATACGAAACAAATAGCTAGTGTAGTTAGATGAGTATAGCAAAACACAAATTCATTAAGAGAGTAAAACACATAATACAATCGGTTACTTCAAAGGACATGAGCA
+
CCBCCFFFFFDCGGGGGGGGGGHHHFHHHGGGGHHHHHHHHHHHGHHHHHHHHHHHHHHHHHHHGHHHGGGGHHHGGGGEFBBFGFGHHHHHFGBBBGHHHHHH44443444B4?>/ED-------<./::00<0:F;-@@=-9----.00..9.-/..00<000<00000000<00000<<0000<00/......00000000000/.0000:09..0:000000009...900000000:/./:0:000
@M03495:530:000000000-LYBTV:1:1101:10654:23530 2:N:0:GTGACGTT+ATCTGGGA
ATATTTTGCCGTTGATAAACCAGCTAATCCTGAAAAAAAAATCAAAGCTAAAAACTACAATGCTAAGACCACGATGTGACTGCTATCAAAGTTAGATATATATGTAAATTATTCATCTGTCAAATCCTAGAATTATATCATACCTGCTCCAGCAATCACGACCTGTAATGGTTTAGTGGGTTGTTCACTGTTTCTGAAAAATGAAGATAGTTGTCCAGCTTCCAAAAAGTTTATTGTGTTTTCTAGTGGAG
+
A11AAFFFFFDAEEEGGBGGGGHHFHFBGFHDFGFFHEGGGHGFGHBBGFH1GHEHHBFHHHFEFDGHHHHHCCHEFDGB@10BGFFGGHBFGGDGHDFHFGHHGFHHHHHHHHGHGGHHFGFHHDBFGHFHGHHHEHFDHHDBFGGBFCGFHFFHEGFCCC@CFGHHHHB<FFHG<F0EEF@<GFFHHBGHHFDF0<D0CGHFBGGHHH0;CHHHHBGHBCGF0:;EBGE0FFGGGGB/F/0;BFFBF0.
@M03495:530:000000000-LYBTV:1:1101:18526:23530 2:N:0:GTGACGTT+ATCTGGGA
ATATTTTGCCGTTGATAAACCAAAGCTCACATGCTGACAGATCGGAAGAGCGTCGTGTAGGGAAAGAGTGTTCCCAGATGTGTAGATATCGGGGGTGGGCGGATCATTAAAAAAAAAAAAAAAGAAGAGAATAGTAAGTGACACCGTACAACAGCTAGATGGGGACAGCACGACGATGGACGGTGAACTACTGTACAAACAGGTTAACACATCAGTCATAGAACGACATGTAGATAAGATACCGACAGAGC
+
CDCCDFFFFFDCGGGGGGGGGGHHHHHHHHFGHHHHHHHHHHHHGGGGHHHGGGGGGBGFHGHHHHHHFGD5FGHGHHHHGH443@44B41>/>E//////////=1111??FCGGCGG--:-...:0.:0000<000<0<000.-:...00./.0000000...-.../<-.---.../0--..<0<0<00000<000../.0000000.00<00000<0:00..<-.0:00000000:0<0..<--///
@M03495:530:000000000-LYBTV:1:1101:12946:23532 2:N:0:GTGACGTT+ATCTGGGA
ATATTTTGCCGTTGATAAACCAGCTAATCCTGAAAAAAAAATCAAAGCTAAAAACTACAATGCTAAGACCACGATGTGACTGCTATCAAAGTTAGATATATATGTAAATTATTCATCTGTCAAATCCTAGAATTATATCATACCTGCTCCAGCAATCACGACCTGTAATGGTTTAGTGGGTTGTTCACTGTTTCTGAAAAATGAAGATAGTTGTCCAGCTTCCAAAAAGTTTATTGTGTTTTCTAGTGGAG
+
CAAABFFFFFBAGGGGGGGGGGHHHHHHHHHHGHHHHGGGGHHHHHGHHHHHHHGHHGHHHHHHHGHHHFHHGGHGEGHFHG3FGHHHHHHFHHFHHHHHHHHHHHHHHHHHHHHHHHHHHHHHHHHHHHHHHHHHHHHHHHHHGHFHFHHHHHHHGFGGEGGGGHHEHHHHHHHHFHHGGGGGHHGHHHHHHHEGHHGHGHFHHHHHHHHHHHGFFHGFHGBGHF..DGGGGBFFB;://CFFBBBBFBA
@M03495:530:000000000-LYBTV:1:1101:10261:23538 2:N:0:GTGACGTT+ATCTGGGA
ATATTTTGCCGTTGATAAACCAGCTAATCCTGAAAAAAAAATCAAAGCTAAAAACTACAATGCTAAGACCACGATGTGACTGCTATCAAAGTTAGATATATATGTAAATTATTCATCTGTCAAATCCTAGAATTATATCATACCTGCTCCAGCAATCACGACCTGTAATGGTTTAGTGGGTTGTTCACTGTTTCTGAAAAATGAAGATAGTTGTCCAGCTTCCAAAAAGTTTATTGTGTTTTCTAGTGGAG
+
BBBBBFDDFFBBFGGGGGGGGGAHHHHGFHHGFHHBBEEGGHFHHHBGGFGFGHGFHGHHHEGGHHEHGHHGGGEF?4FHHHFHHHGHFHF@GHHHHHHGHHHHHHHHHGHHHHGGHHFF4GHHHHHHHHHHGHHHHGHGGHHCHHFHHHBGCGHHGBGDDGGGFGHHGHHFGFHGGHHHDGGGHHHHHHHHHHGHFHFHHHGFFHHHHHHEFHHFHHEFFHFF;C.EFFEG0FFGFFFGFFFFGFFFGB.
@M03495:530:000000000-LYBTV:1:1101:6164:23540 2:N:0:GTGACGTT+ATCTGGGA
ATATTTTGCCGTTGATAAACCAGCTAATCCTGAAAAAAAAATCAAAGCTAAAAACTACAATGCTAAGACCACGATGTGACTGCTATCAAAGTTAGATATATATGTAAATTATTCATCTGTCAAATCCTAGAATTTTATCATACCTGCTCCAGCAATCACGACCTGTAATGGTTTAGTGGGTTGTTCACTGTTTCTGAAAAATGAAGATAGTTGTCCAGCTTCCAAACAGTTTATTGTGTTTTCTAGTGGAG
+
AAAABFF5DFBAGGGGGGGGGEHHHHHHGGHHHGH5GGGGGHHHHF52GFGGEGEFFHHHHHGHHHHHHGHHGGFG1GHFGFFGHHHGHHHH4GDGHHGHHGHHHHHHHHHGHHHHHHHFGHHHHHEGGFBGHFBGFHHHHHGHFHHHFCGFHHHHG22C/<C?FGGFHHHFGGFHHHFEFC-AFDFHHHFGGFHFGHHFFGDH<GHHEFGFHH00CG/::CG00C../B0FFCFFFG/:;:0;B00;.:9
@M03495:530:000000000-LYBTV:1:1101:22380:23541 2:N:0:GTGACGTT+ATCTGGGA
ATATTTTGCCGTTGATAAACCAGCTAATCCTGAAAAAAAAATCAAAGCTAAAAACTACAATGCTAAGACCACGATGTGACTGCTATCAAAGTTAGATATATATGTAAATTATTCATCTGTCAAATCCTAGAATTATATCATACCTGCTCCAGCAATCACGACCTGTAATGGTTTAGTGGGTTGTTCACTGTTTCTGAAAAATGAAGATAGTTGTCCAGCTTCCAAAAAGTTTATTGTGTTTTCTAGTGGAG
+
BABBBFFFFFBBGGGGGGGGGGHHHHHHHHHHHGHHHGGGGHGHHHHFHHHHHGGHHHGHGHGHHHHHHHHHGGHGFHHFGHFHHHHHHHHGFHHHHHGHHHHHHHHHHHHHHHGHHHHHGHHHHHGHHHHHHHHHHHFHHHDGFHFHFHFGHFHHGGHGGGGGHHHHHHHGDGHHFGHGDFFFHHHHHHGHGFHHHHHHCCFHHEHGHHHHHHHHFHFFFB/:;CCEEFGGEGGGFFFGFGGBFF;CFBE
@M03495:530:000000000-LYBTV:1:1101:10161:23546 2:N:0:GTGACGTT+ATCTGGGA
ATATTTTGCCGTTGATAAACCAGAGGACTCAGGCTGGACCAAAGCTCACATGCTGACAGATCGGAAGAGCGTCGTGTAGGGAAAGAGTGTTCCCAGATGTGTAGAACTCGGGGGTCGCCGGGTCACTAAAAAAAAAAAAATGAAGAAGATGGATGGTAGACTACTCAATGAAGTAACAAGACAAAAAAACGCGACATACATAGTAGATAGACTGATTACATGTAGGTGAATATACGCGCGATCGGTAAGTA
+
DDDDDFFFFFCBGGGGGGGGGGHHHGHHHHHGHHHHGHHHHHHHGHFGHHHHHHHGHHHHHHHGGGGHHHGGGGEG?CGGGGHHHHHFGB@4FGHHHGF@G44?443B3EA/E?//>//////-01<111<D@F?-@-<-.0000://C000/00.<000000/00000:00000000</:////..--.------.00000000<:0000000<00000<0<<00000000000..-----.-....0<0
@M03495:530:000000000-LYBTV:1:1101:20086:23555 2:N:0:GTGACGTT+ATCTGAGA
ATATTTTGCCGTTGATAAACCAGCTAATCCTGAAAAAAAAATCAAAGCTAAAAACTACAATGCTAAGACCACGATGTGACTGCTATCAAAGTTAGATATATATGTAAATTATTCATCTGTCAAATCCTAGAATTATATCATACCTGCTCCAGCAATCACGACCTGTAATGGTTTAGTGGGTTGTTCACTGTTTCTGAAAAATGAAGATAGTTGTCCAGCTTCCAAAAAGTTTATTGTGTTTTCTAGTGGAG
+
BAAABFFFFFBAGGGGGGGGGGHHHHHHHHHHHHHHHGGGGHHHHHHHHHFHHHGHHHHHHHHHHHHHHFHHGGHGHHHHHH3FGHHHHHHGFHFHHHHHHHHGGHHHHHHHHHHHHHHHHHHHHHGHHHHHGHHHHHFHHHBGHHHHHFHHGHHHHHHGGFCGHHHEFHGFFGHGGFFEEGGGHHGHHHHHFHHGHFHHAHHHGHHHHHHGHHHGHHBG0GHHHF.;ABFGGGGGGGGGFFGG00;CFFE
@M03495:530:000000000-LYBTV:1:1101:9828:23561 2:N:0:GTGACGTT+ATCTGGGA
ATATTTTGCCGTTGATAAACCAGCTAATCCTGAAAAAAAAATCAAAGCTAAAAACTACAATGCTAAGACCACGATGTGACTGCTATCAAAGTTAGATATATATGTAAATTATTCATCTGTCAAATCCTAGAATTATATCATACCTGCTCCAGCAATCACGACCTGTAATGGTTTAGTGGGTTGTTCACTGTTTCTGAAAAATGAAGATAGTTGTCCAGCTTCCAAAAAGTTTATTGTGTTTTCTAGTGGAG
+
CCCCCFFFFFBBGGGGGGGGGGHHHHHHHHHHHHHGHGGGGHHHHHHHHHHFHGGHGHHHHHHHHHGHHHHHGGHGHHHHHHFHHHFHHHHGHHHHHHHHHHHHHHHGHGHHHHHHHHGHHHHFHHHHHHGFHHHHHHHHHHHHHHFFFHHHGHHHHHGGGGGGHHHHHHGHHHHHDFHHGGGGHHHHHHHHHGGHFHDHHHHHFHBGHHHHGHHHHHHFHHGHGHHGDFGGGGGGGGBFGGEBFFBFFBE
@M03495:530:000000000-LYBTV:1:1101:7114:23577 2:N:0:GTGACGTT+ATCTGGGA
ATATTTTGCCGTTGATAAACCAGCTAATCCTGAAAAAAAAATCAAAGCTAAAAACTACAATGCTAAGACCACGATGTGACTGCTATCAAAGTTAGATATATATGTAAATTATTCATCTGTCAAATCCTAGAATTATATCATACCTGCTCCAGCAATCACGACCTGTAATGGTTTAGTGGGTTGTTCACTGTTTCTGAAAAATGAAGATAGTTGTCCAGCTTCCAAAAAGTTTATTGTGTTTTCTAGTGGAG
+
BABBCFFFFFCCGGGGGGGGGGHHHHHHHHHHHHHHHGGGGHHGHGFHHGHHHHGHHHHHHHHHHFHHHHHHGGHGFHHHHHEHHFHHHHHGHHHHHHHHHHHHHHHHHHHHHHHHHHHHHHHHHHHHHHGHHHHHHHHHHHGFGHFGHHHFHHGHHHHGCFGGHHHFHHGHHHHHGFHHGGGGHHGHHHHFGHHHHHHHFHHFGGCGFGHHHHHFHHHHFHHHFGHEGGGGGGGGGGGFFGGGGFCFFBA
@M03495:530:000000000-LYBTV:1:1101:24894:23592 2:N:0:GTGACGTT+ATCTGGGA
ATATTTTGCCGTTGATAAACCAGAACCATCCAAAGCTCACATGCTGACAGATCGGAAGAGCGTCGTGTAGGGAAAGAGTGTTCCCAGATGTGTAGATCTCGGTGGGCGGCGGGTCATTAAAAAAAAAAGAAAAATAAAAAAGAGTGTAGTTAGAAGCAAGACAACACACTCATCGTGAGATAAGTAATATATAGAAAAATTGGGTGAGCTAGCGTTCAACTGATACATATCTAGCATTATCTGTACTTCTG
+
CCCCCFFFFFCBGGGGGGGGGGHHHHHGHHHHHGHHHHHHHHHHHHHHHHHHHHGGGGHHHGGGGFGBBFHGFGHHHHGHEBBGHHHHHHGB44@444@BFF1?E////<</<<<01>1>10GCD@?:...//..00000-../00;0;900000900//////.....///000../.0:0;000000000000;0/..000.;...00000-...09009000:90;00000:0;00:90000000000
@M03495:530:000000000-LYBTV:1:1101:25041:23594 2:N:0:GTGACGCT+ATCTGGGA
ATATTTTGCCGTTGATAAACCAGGACTCAGGCTGGACCAAAGCTCACATGCTGACAGATCGGAAGAGCGTCGTGTAGGGAAAGAGTGATCCCAGATGTGTAGAACACAGTGGCCGGGGTATAATTATTGAAAACATACATGAAGATTTAATGTTAGGGTTATTCGGTGCTTGATACAGTACATCCCAACACGCAGCACTCTACTGCTTGGACGATGTGCGACGGTATGATGTTGTGCACTACGTTAGTATG
+
AAA@>DFBFFD111FGG311FFGCCGFFHHHHAGFCFHFCGGFGBC1GGFBFD1B1G011FEGEE00FE//>//>0DFE0B/C00BB12B1BBF/F1@12B122100/01>0/0//////B2222222>2111@/11112211<1111111111110<?0/<1100>.-<11<1000000=000/.</<...-;--..;/00000;000.0/--:..00.9---;9-////;//9-//////-9/9-//99
@M03495:530:000000000-LYBTV:1:1101:10389:23601 2:N:0:GTGACGTT+ATCTGGGA
ATATTTTGCCGTTGATAAACCAGCTAATCCTGAAAAAAAAATCAAAGCTAAAAACTACAATGCTAAGACCACGATGTGACTGCTATCAAAGTTAGATATATATGTAAATTATTCATCTGTCAAATCCTAGAATTATATCATACCTGCTCCAGCAATCACGACCTGTAATGGTTTAGTGGGTTGTTCACTGTTTCTGAAAAATGAAGATAGTTGTCCAGCTTCCAAAAAGTTTATTGTGTTTTCTAGTGGAG
+
BBBBBFFFFFBBGGGGGGGGGGHHHHGHHHHHGHHHHGGGGHGHHHFHHHHHHHGHHHHHHHHHHHHHGGHHGGHG1EGHHHFHHHHHFGFHHHHHHHHHFHHHHHHHHGHHHHHFHHHHHHHHHHHHHHGHHHHHGHHHHHHGGHHHHHHHEHHHGHHGGGGGHHHGGHHGGHHHGFHECFGGHHHHGGGHHFHHHEFGHHHHHFHHHHGHHHHHHHGHBGGHCHA?DFGFBFGGFFFGGFFFFGFGGEE
@M03495:530:000000000-LYBTV:1:1101:9827:23635 2:N:0:GTGACGTT+ATCTGGGA
ATATTTTGCCGTTGATAAACCACCCTCCCTGTGGTCGTTATCTTGCTCCTTCTGTCGTCAACGAATTTACTAATTCCAAAGCTCACATGCTGACAGATCGGAAGAGCGTCGTGTAGGGAAAGAGTGTTCCCAGATGTGTAGAGATCGGTGGTCGGCGGGGCATTTAAAAAAAAAAAAAATAGAACATGCTCTACTAGGGTAAGCATGTCAATAGTAAAATACATGTAAGAAGGACTGAACAGCAAACGAAA
+
BAABBFFFFFBBGGGGGGGGGGGGGHHGGHHHHHHHGGGHHHHHHHHHHHHHHHHHGGGHGHGGGHHHHHHHHHHHHHHGHHHHHHHHHHHHGHHHHHHHGGGGHHGGGGGGG?FFHGHHHHGHGH3BBGHHHHHGGHFD2222@2F<<?D?1///>---:9/00;BBF:A@F--:---.///;////:////////;.;///:////9//://////://////////;//..././////.../;....
@M03495:530:000000000-LYBTV:1:1101:18665:23646 2:N:0:GTGACGTT+ATCTGGCA
ATATTTTGCCGTTGATAAACCAGTCAGGAGTCCAAAGCTCACATGCTGACAGATCGGAAGAGCGTCGTGTAGGGAAAGAGTGTTGCCAGATGTGTAGTTCTCGGAGGGCGCCGGGTGATTAGAAAAAAAAAAATACGAACGAGAGAACGGATCGAGAAGTAGTCAAGTACAGGAAAACAAAGCGGTGTGAAGGGTATCGTGATGGGGCGTAAAAGCGTGTCAGTGGAGCATAGAGTGATAGGGAGACTACA
+
BBBBBFFFFFBAGGCGGGGGGGHHHHHHHGHHHHHHHHHHHFHHHHHHHHHHHHHHGGGGFHHGFGGEGGHGFGFHHHGHHHBBFGFHEHH34BB@344B441?1>//?>////////22@222@@0>/->-A.00...<-.:.-.//.:.;-...../;009000000000/.//:/..;/..-.-..9///.;///...////...9--..//:.....//////.9./9////9/////./...////
@M03495:530:000000000-LYBTV:1:1101:15073:23656 2:N:0:GTGACGTT+ATCTGGGA
ATATTTTGCCGTTGATAAACCACCCTCCCTGTGGTCGTTATCTTGCTCCTTCTGTCGTCAACGAATTTACTAATTCCAAAGGAGGAGTATGTTGTTTTTGGAATTTAAGGTAATTGTTGGCTCTAGCTGCCATAGCAATGTCACAACCACTTCTTGCCCTCCAAAGCTCACATGCTGACAGATCGGAAGAGCGTCGTGTAGGGAAAGAGTGTTCCCAGATGTGTAGGTCTCGGGGGGGGGCGGGTCCATAG
+
ABAABFFFFFBBGGGGGGGGGGGGGHHGGHHHHHGGGGGHHHHGFBGHHHHHHHHHGGGHGHGGGHHHFHHHHHHHHHHHGHFGEEF?FFHHHHHHHHGGGHHHHHGHHGBGFHHGHHFHFFHHHGHGHHGHHHHHHHHHHHHHHHGGGGHHHHHHHHHHFGGFGHBFHHGFGHHHHFHHHHFHHGGGD<CGCEGGGF./CGG/CHHEGCG;0;BFGG.000;00000000/;---9-;-------.//9/
@M03495:530:000000000-LYBTV:1:1101:20353:23658 2:N:0:GTGACGTT+ATCTGGGA
ATATTTTGCCGTTGATAAACCAGCTAATCCTGAAAAAAAAATCAAAGTTAAAAATTACAATGCTAAGACCACGATGTGACTGCTATCAAAGTTAGATATATATGTAAATTATTCATCTGTCAAATCTTAGAATTATATCATACCTGCTCCAGCAATCACGACCTGTAATGGTTTAGTGGGTTGTTCACTGTTTCTGAAAAATGAAGATAGTTGTCCAGCTTCCAAAAAGTTTATTGTGTTTTCTGGTGGAG
+
CBBBCFFFFFCAGGGGGGGGGGHHHHHHHHHHHHHHHGGG?13BGEF5DAFHHG13E5BGB3BAGDFFHBGC>?11?444@3F4F43FGGFH4B4344444@BD4BH?G43B4EF4??4B4FHDDH44B4B?GGE44B4BB4F23B02GFBF2B2222@E/B//?<F11FFFGA<1<?GCDFCG.1GGFFDGGBD00GHG..0=DGF000GF000<://0;CCC:0C..CC;BFB9B0;FFB0;009:A.;
@M03495:530:000000000-LYBTV:1:1101:14159:23668 2:N:0:GTGACGTT+ATCTGGGA
ATATTTTGCCGTTGATAAACCAGCTAATCCTGAAAAAAAAATCAAAGCTAAAAACTACAATGCTAAGACCACGATGTGACTGCTATCAAAGTTAGATATATATGTAAATTATTCATCTGTCAAATCCTAGAATTATATCATACCTGCTCCAGCAATCACGACCTGTAATGGTTTAGTGGGTTGTTCACTGTTTCTGAAAAATGAAGATAGTTGTCCAGCTTCCAAAAAGTTTATTGTGTTTTCTAGTGGAG
+
ABBBBFFBFBD>EEEFFFGGGGGGHEFGHGHHHHHGHGGGGHHHHGGGGFGHFHGHHHGHHHHFHHHHHFHHGEEGFHHF4GGHFFGHFGBG4GGHHHGHFHHHHHHHHHHHHHFHFHGHHEFEHGHHHHGHHHHHHHHHHHFFGHGHGHHHHHHHHFGDABDGHFFGHHG?FHHGFHFHEECEHHFHGDGGHHHF0=DGCGGFGHCGHHHFGH000C/:0:FGFHGFEBCFFFF09C9/F90;FF0F?9E
@M03495:530:000000000-LYBTV:1:1101:22074:23675 2:N:0:GTGACGTT+ATCTGGGA
ATATTTTGCCGTTGATAAACCAAAGCTCACATGCTGACAGATCGGAAGAGCGTCGTGTAGGGAAAGAGTGTTCCCAGATGTGTAGATATCGGGGGTCGCCCGGAAAATAAAAAAAAAAAAAAAGTAAGAGATATGGTGTGGGGGCGTGGTATGAACAGAAGAACGCAAATAAGGAGTGATAGTGGTAGTCGAGAACGAGACTGACTAGAGTATGGCGTAATAGCAATGTTGGTGTAGCGAGCCGGCGTGAG
+
CBBCCFFFFFCBGGGGGGGGGGHHHHGHHHGHGGHHHGHHHHHH?EGCFFHGGGG0FFFGFEEHHFFGGH@5@@@3GGHFFG443444441>//>//////<//<<22?22?2>@?@<-A?--.<00000:000;00;E...----:--.//////////////..9--//////././///;/.9////..-..:.....//////////////.-.-:.//////////.9.;///-----------..
@M03495:530:000000000-LYBTV:1:1101:15435:23681 2:N:0:GTGACGTT+ATCTGGGA
ATATTTTGCCGTTGATAAACCAGCTAATCCTGAAAAAAAAATCAAAGCTAAAAACTACAATGCTAAGACCACGATGTGACTGCTATCAAAGTTAGATATATATGTAAATTATTCATCTGTCAAATCCTAGAATTATATCATACCTGCTCCAGCAATCACGACCTGTAATGGTTTAGTGGGTTGTTCACTGTTTCTGAAAGATGAAGATAGTTGTCCAGCTTCCAAAAAGTTTATTGTGTTTTCTAGTGGAG
+
CCCCCFFFFFCBGGGGGGGGGGHHHHHHHHHHHHHHHGGGGHHHHGGHHHHHHHGHHHHHGHHHHHHHHGHHGGHGGHHGFDHHHHHHHGHGHHHHHHHHHHHHGHHHHHHHGHHHHHHFHHHGHHHHHHHHGHHHHHHHHHGFHHGHGHHFEHHGHHHGGGGGHHHFGHGGHHHHHHHHGGGGHHHHHGFHFHGHHFHGHHHFHHCFGHHFHHHGHHFBFHGF;GGEDFFGGGFBFFFGGGGGBGGGEFE
@M03495:530:000000000-LYBTV:1:1101:18785:23696 2:N:0:GTGACGTT+ATCTGGGA
ATATTTTGCCGTTGATAAACCAGAACCATCCAAAGCTCACATGCTGACAGATCGGAAGAGCGTCGTGTAGGGAAAGAGTGTTCCCAGATGTGTAGATATCGGCGGTGGGCGGAGCATTAAAAAAAAAAAAAAAATAAGTATAGACGAGCGCGGTGCATATTAAATTCAAGAAGAAGAGAACTCCTACTTACATCAACTACACGACCACACACACATACATACAGATGTCACCCACGTGAATCGTTCGTAGC
+
CCCCCFFFFFCCGGGGGGGGGGHHHHHHHHHHHHHHHHHHHHHHEGFHHHHHHHGGGGHGHGGGGEGAFGHGGGHHGHFG@@BGFHHHHHFF44B4444B?E/>E/////</////1?1?1==CFCGG?-:-:-.000;00;;90.---;---.:-000;00000000900//0//0./000000099000000099:00:/.----...9....00000000909000000...-.;.9:0..:..:/;.
@M03495:530:000000000-LYBTV:1:1101:21990:23697 2:N:0:GTGACGTT+ATCTGGGA
ATATTTTGCCGTTGATAAACCAGGACTCAGGCTGGACCAAAGCTCACATGCTGACAGATCGGAAGAGCGTCGTGTAGGGAAAGAGTGTTCCCAGATGTGTAGATCTCGGTGGGGGCCCGGTCTTTAAAAAAAAAAAAAAAACATATATGAGACGAGAGATCGATATATATATATCACCAAGGAATATGAAGAGCACACTATTGTTAGAAATAGGTATGAAAACGTGTCACATTGCAACACAACCGTAGAGG
+
CDCDDFFFFFCCGGGGGGGGGGHGHHHHHHGHHHGHHHHHHHHHHHHHHHHHHHHHHHHHHGGGGHHHGGGGFG?FGHGHHHHHHGHBBBGHHHHHGHG443444DD0F>E?//</////<//2D22DG1DC?C@C@--<-..000:00:<00<--.-<00...<-0:000000000/0..../00:000<0./0.:.//00:0000000000000000000/-..//00:0000000......-....0/
@M03495:530:000000000-LYBTV:1:1101:15029:23698 2:N:0:GTGACGTT+ATCTGGGA
ATATTTTGCCGTTGATAAACCAGCTAATCCTGAAAAAAAAATCAAAGCTAAAAACTACAATGCTAAGACCACGATGTGACTGCTATCAAAGTTAGATATATATGTAAATTATTCATCTGTCAAATCCTAGAATTATATCATACCTGCTCCAGCAATCACGACCTGTAATGGTTTAGTGGGTTGTTCACTGTTTCTGAAAAATGAAGATAGTTGTCCAGCTTCCAAAAAGTTTATTGTGTTTTCTAGTGGAG
+
CCCCCFFFFFCAGGGGGGGGGGHHHFHHHHHHHHHGHGGGGHGHHHFHHHGHHHEHHFHHHHHHHHHHHFHHGGHGFFHFFFBHHHHHHHHHHHHHHHHHHHHHGHHHHHHHGHHHHHHHHHHHHHFGFHGHHHHHHHHHHHHFHHEGHHGHGHFHHHHGDCGGGDGGHHDGHHHHGHHHGGGGHHHFHHHHGHHHBGFHFGFDHHGFHHHFHHFHGHHGHHHHHGEEGFGFFGFGGGGGGFGFGGGFA0A
@M03495:530:000000000-LYBTV:1:1101:13461:23701 2:N:0:GTGACGTT+ATCTGGGA
ATATTTTGCCGTTGATAAACCAGTCAGGAGTCCAAAGCTCACATGCTGACAGATCGGAAGAGCGTCGTGTAGGGAAAGAGTGTTCCCAGATGTGTAGATATCGGGGGTCGGCGGAGCATATAAAAAAAAAAAAAGATATTCAGAAAAATTGGCGGAATGAATGTGAAGAAAAACGACAAGGTGATCAAATAGACTTTTGATTACCATAGTAGCTGTCTTAACGTGCGGTAGAGAGATCGTGGTCGCGCACG
+
CCBBBFFFFFCCGGGGGGGGGGHHHHHHHGHGHHHHGHHHHGHHHHHGHHHHHHHHGGGGHHHGFGGEG1FFHGHHHHGHFG44BGGGHHFHGB4@3444441E/E?//<//<A</-.111<>1GG?@@-=-9-.:0000000009/..000/--;;.000900090:0///.9-.---..00000000:0:0000000:0000;00900900009900000./:.--.:.000..00.;:.;0----:--
@M03495:530:000000000-LYBTV:1:1101:11054:23712 2:N:0:GTGACGTT+ATCTGGGA
ATATTTTGCCGTTGATAAACCAGCTAATCCTGAAAAAAAAATCAAAGCTAAAAACTACAATGCTAAGACCACGATGTGACTGCTATCAAAGTTAGATATATATGTAAATTATTCATCTGTCAAATCCTAGAATTATATCATACCTGCTCCAGCAATCACGACCTGTAATGGTTTAGTGGGTTGTTCACTGTTTCTGAAAAATGAAGATAGTTGTCCAGCTTCCAAAAAGTTTATTGTGTTTTCTAGTGGAG
+
@AABBFFFFFDBGCGGGGGFGCFHHHHHHFHHGHHHHGGGGHHFHFGHHHGHHHGHHBFHHHHHHGHHFGHHGGGGFHHHFFFHHFFHHEHFEHFBGHHGFHHFGEGHHHHHGGGGHHGHHHHHHHFHHHH3FGHHGHHHHHFHHHGFGHHHEFHGHBG?F@DEHHHEFHHHHFBG=<CC<<A<GFFHHHFHGFFFFDFFFGB0G0CGHHHHFF0<CF/CG0CG0G.CDFGEGGGGGGFFCFFFFGFBFBE
@M03495:530:000000000-LYBTV:1:1101:9901:23712 2:N:0:GTGACGTT+ATCTGGGA
ATATTTTGCCGTTGATAAACCACCCTCCCTGTGGTCGTTATCTTGCTCCTTCTGTCGTCAACGAATTTACTAATTCCAAAGCTCACATGCTGACAGATCGGAAGAGCGTCGTGTAGGGAAAGAGTGTGCCCAGATGTGTAGAGCTCGGGGGTCGCGGGGGCATTATAAAAAAAAAAAAAAAGAGAATGTGACGATGGATAGGGGAGTGCCAGCGGATGTACGTGGCTGACAGGCAGCGATCGATTGCAGGG
+
BBBBBFFFFBDAAEFBGGGGGGGGGHHGGHHHFGHH2EEFHHHHFHHFHHHHHBFFFFGGGHGGGEHFFGEGGHFFHHHHFFGHHHHHHGHHHHHHHGHEEEFEHHHGGEGEG??BGGFGHGHHHHF3BFHHFFBG?GF2>22@2FB?/><-.<----;--99////://B;B---9----..:.///////.9...///;9.;.-..////.-----;:/....-;...//.9.A.--..-.././//;-
@M03495:530:000000000-LYBTV:1:1101:13144:23714 2:N:0:GTGACGTT+ATCTGGGA
ATATTTTGCCGTTGATAAACCAGCTAATTCAAAAGCTCACATGCTGACAGATCGGAAGAGCGTCGTGTAGGGAAAGAGTGTTCCCAGATGTGGAGATATCGGGGGGGGCCGTGTCATTAAAAAAAAAAAAAGATAGAAGAGAGAAGAGGGGGGGGGGGATAAAAATCAAACAACAAAGAACAGAGACATACAGCAGTCGACTTACAAGATACAATGTAAGATAGATGTGACATCTCATAACACACAGAGAG
+
DDCCDFFFFFCCGGGGGGGGGGHHHHHHHHHHHHHHHHHHHHHHHHHHHHHHHHGGFGHHHGEGGEEAFGHGHHHHHHHH@DFGHHHHHGGH33?3B44@?>/>E-:9--9--./;0;099FF@>D=C-;-.:0000000./;.0:09..--;------;/00:0.900009.....//.////////;000;0/.90..-..0000:/000000000900090090000:0000009000:09...0//.
@M03495:530:000000000-LYBTV:1:1101:12254:23717 2:N:0:GTGACGTT+ATCTGGGA
ATATTTTGCCGTTGATAAACCAGCTAATTCCAAAGCTCACATGCTGACAGATCGGAAGAGCGTCGTGTAGGGAAAGAGTGTTCCCAGATGTGTAGATCTCGGTGGTCGCCGGATCATTAAAAAAAAAAAAAATTATAGTTGTGTATATATTTGTTGTTGTAGTTAAATACTAATCTCTTAAACTTTTCTTGTTTTTAATCGTAGTGTTTTATGTGTTATGATTATATTAGTACTTTTCTTCTTACATATTT
+
CCBCCFFFFFDBGGGGGGGGGGHHHHHHHHHHHHHHHHHHHHHHHHHHHHHHHHGGGGHHHGGGGGGBGGHGHHHHHHHHGFGHHHGHHFGBB4@444B@FF1E?E3>/?///</B?D333BFCDFGC@C?<.00000<000<<00000:00<0/./:./00<00000:<00:00000000<0<<000<0000//..000...../00//000<00:0:00000<00000000000000<00:00000<00
@M03495:530:000000000-LYBTV:1:1101:9282:23721 2:N:0:GTGACGTT+ATCTGGGA
ATATTTTGCCGTTGATAAACCTGTGGACGTTACTTGCTCCTTCTGTCGTCAACGAATTTACTAATTCCAAAGCTCACATGCTGACAGATCGGAAGAGCGTCGTGTAGGGAAAGAGTGTTCCCAGATGTGTTGAATTCGGGGGCAGCACAATGCATAAATAAAAAAAGCGTCGTGGAGGGAAAGAGCGGTACGCGTGGTATAGAGTATGGTAAGTAGATGGTTAATTAGAAATAACACATGACGAGTTACAA
+
BBBBB555DDDBEC4GGGFDGGCDBE4BEABGE5GAFGHHHDEFFGBAAFHGHAGGCHFH5HFDHH5GHDFGHFFFHFHHGHHEFFF3GFAAEFDHF2EEEEEEGFEFA?0?0??4B4BF?3F3/??FD43?B22BF?0/<//<..<0001111111<1000=0-;..;::--.....-..:.///--:.;..-9--.//9;9/////.///9/;////9//:9////9///:///999///..-.9///;
@M03495:530:000000000-LYBTV:1:1101:4813:23722 2:N:0:GTGACGTT+ATCTGGGA
ATATTTTGCCGTTGATAAACCAGAACCATCCAAAGCTCACATGCTGACAGATCGGAAGAGCGTCGTGTAGGGAAAGAGTGTTCCCAGATGTGTAGATCTCGGAGGTCGCCGGATCAATTAAAAAAAAAAAACAAAGAAATACAGTCACAGTATGCACAGAACAGAACCACATACAGACACACTGTACATAGAACTGGTCATACAGATTAGTTATACATACAGCGCATAGACATAAAACATACCAATCTCTA
+
CCCCCFFFFFCCGGGGGGGGGGHHHHHHHHHHHHHHHHHHHHHHGHHHHHGHFHGGGGHHHGGGEEFAFGHGEHEHHHFHBBBGHHHHHHBE4434444BGE1>//2>/?<////B2D3BGBGHFG?D-<>....//./0<0<000<00000:00000/:0////0/.:..000000.<:/9/0000:00000000/0000:000000<0000000000000:--<A.000::<0<009000:000/0000
@M03495:530:000000000-LYBTV:1:1101:6238:23755 2:N:0:GTGACGTT+ATCTGGGA
ATATTTTGCCGTTGATAAACCAGTCTCCAAAGCTCACATGCTGACAGATCGGAAGAGCGTCGTGTAGGGAAAGAGTGTTCCCAGATGTGTAGATATCGGTGGTCGCCGTGTCATTAAAAAAAAAAAAACATTATATGGTTCGTTAGGATAAACCATCTGAATGTCACGAAGTATATTATGCACTTGAACGTATCGAGGATCTTAAACCTGCTATTGAGGCTTGTGGTAGATTAACACTTCCCTACCTGCAC
+
BBABBFFFFFDBGGGGFGCGGGHHHBHHHHHHHFHHHHHHHGGFHHHHHHHGDGGCGFFEFG0EAFGFFHHHGHHGFD5D5FFHADB4BFB@444B4?/1?E13>//>//0?44B?4BFB/</////<..><11=11111>-./<./=<0000/.0/C0000000::;....09900;;00009;0000;:AB.9..--//:0;B//;/..9/;/;//..:/-./..///;////9/9;//.//9.//.;9
@M03495:530:000000000-LYBTV:1:1101:16228:23760 2:N:0:GTGACGTT+ATCTGGGA
ATATTTTGCCGTTGATAAACCAGCTAATCCTGAAAAAAAAATCAAAGCTAAAAACTACAATGCTAAGACCACGATGTGACTGCTATCAAAGTTAGATATATATGTAAATTATTCATCTGTCAAATCCTAGAATTATATCATACCTGCTCCAGCAATCACGACCTGTAATGGTTTAGTGGGTTGTTCACTGTTTCTGAAAAATGAAGATAGTTGTCCAGCTTCCAAAACGTTTATTGTGTTTTCTAGTGGAG
+
BBBCCFFFFFCBGGGGFGGGGGHHGHHHHGHHHHHHHGGGGHHHHHGHHHHHHHFHHFHHGHHHHHHHHHHHGGGGGHHFHFHFHHHHHHHGHHHHHHHHFHHHGGHHHHHHHHHHHHHHHHHHHHGHHHEHHHHHHHGHHGFHHHHHGHHHHHHHHGHGDCCFFFBDGHG?GFGHGGHHGGGGHHHHHHFHFBGHFH0DFCGFGHHHHHGHFCGGHHFHGFHHHFH.9.CFFGGGGG/FGFGGGFBF.;E
@M03495:530:000000000-LYBTV:1:1101:16276:23762 2:N:0:GTGACGTT+ATCTGGGA
ATATTTTGCCGTTGATAAACCAGTCACAACCACTTCTTGCCCTCCAAAGCTCACATGCTGACAGATCGGAAGAGCGTCGTGTAGGGAAAGAGTGTTCCCAGATGTGTAGATCTCGGGGGTCGCCGATTCATTAAAAAAAAAAAAGCAAAGAGAACACTGAGGAAAACATAATAAACGTAAAGATAGATATTACTACGATATGCGTAGTCATCATCGATGAGATAGTACAGATGTTAGATGTGACCTAGGAA
+
CBCCCFFFFFCBGGGGGGGGGGHHHHHHHGGGGHHHHHHHHHHHGHHHFHHHHHHHHHHHHHHHHHHHGGGGHHHGFGGEGBBFHEHHHHHHGGBBFGHHHHHGEF4?34B44B0F/>@//>//////1?111<<G1CGC<--;..:/0////0://9000.0////.00900000..9:.0;0000000000;00....-00.:.-.09000009/900000:000900000000;BB0;00;000:/;0
@M03495:530:000000000-LYBTV:1:1101:19413:23776 2:N:0:GTGACGTT+ATCTGGGA
ATATTTTGCCGTTGATAAACCACCCTCCCTGTGGTCGTTATCTTGCTCCTTCTGTCGTCAACGAATTTACTAATTCCAAAGCTCACATGCTGACAGATCGGAAGAGCGTCGTGTAGGGAAAGAGTGTTCCCAGATGTGTAGATCACGGGGGTGGCCGGGTGATTAAAAAAAAAACAATATGCATTGGGGGACGAGAGCGCGAGGACAGTACGAGAAAAAAGCAGACATAACGTTGTAACTAGACATAACTT
+
CCBCCFFFFFCCGGGGGGGGGGGGGHHGGHHHHHHHGGGHHHHHHHHHHHHHHHHHGGGHGHGGGHHHHHHHHHHHHHHHHHHHHHHHHHHHEHHHHHHHGGGGHHGGGGGGG?FDGGHHHHGHHHF3DGHHHHHHBGD3>2222@<D/>C---..---;-.0;0000:BDA?-..900000///9/.-----;-.-.------;.;./;/.....//.-..///.;////./:..///////////////
@M03495:530:000000000-LYBTV:1:1101:19457:23776 2:N:0:GTGACGTT+ATCTGGGA
ATATTTTGCCGTTGATAAACCACCCTCCCTGTGGTCGTTCTCTTGCTCCTTCTGTCATCAACGAATTTACTAATTCCAAAGCTCACATGCTGACAGATCGGAAGAGCGTCGTGTAGGGAAAGAGTGTTCCCAGATGTGTAGATATCGGGGGGGGGCGGGGGATTTAAAAAAAAAAAAGCATATTACTAGATCACATCGTCATGTTCTAGATTTCAAAGTGATATAGAACGAACGTACTTACTATGCCGATA
+
DCCCCFFFFFDCGGGGGGGGGGGGGHHGGHHHHHHHGGGHGHHHHGHHHHHHHHHHHHGHHHGGGHHHHHHHGHHHHHHHHHHHHHHHHHGHHHHHHHHHGGGGHHHGGGGFG/BFGGHHHHHHHGDBDFGHHEFHGF?B3333@2/</<<---9------:./00:0;0-:9>B--.:00;:00:0:00000/00:.....0000000000000::000;0;000000...--.:;.000000:00----
@M03495:530:000000000-LYBTV:1:1101:18265:23786 2:N:0:GTGACGTT+ATCTGGGA
ATATTTTGCCGTTGATAAACCAGCTAATTCCAAAGCTCACATGCTGACAGATCGGAAGAGCGTCGTGTAGGGAAAGAGTGTTCCCAGATGTGTAGATCTCGGTGGGGGCCGGATCATTAAAAAAAAAAAAAAAACGAACGTGTGGGCATTGGGACGCACTAAGTCAAGAAGAGCAATAATATGTGACAACATGCGCAGATACCTCTCACATGCACTATGCTCAGCATGACTAGCATATCTTCAGTGTGACT
+
CDDEEFFFFFCCGGGGGGGGGGHHHHHHHHHHHHHHHHHHHHHHHHHHHHHHHGGGGGHHHGGGGEFBFHFGFHHHHHGHFDGHHHHGHGFF44EB4@44BF1EA//////////B?32>2DHGGG/CD--<--.-..--..:....//000...--9--<00111<0<//0./0/01011111<:111../00..---0110100/01<10000001::1<1:01100011</0111111:111111111
@M03495:530:000000000-LYBTV:1:1101:18025:23793 2:N:0:GTGACGTT+ATCTGGGA
ATATTTTGCCGTTGATAAACCAGCTAATCCTGAAAAAAAAATCAAAGCTAAAAACTACAATGCTAAGACCACGATGTGACTGCTATCAAAGTTAGATATATATGTAAATTATTCATCTGTCAAATCCTAGAATTATATCATACCTGCTCCAGCAATCACGACCTGTAATGGTTTAGTGGGTTGTTCACTGTTTCTGAAAAATGAAGATAGTTGTCCAGCTTCCAAAAAGTTTATTGTGTTTTCTAGTGGAG
+
BBBBBFFFFFBBGGGGGGGGGGHHHHHHHGFHGHHHHGGGGHCHHHGEHHHFFHFHHHHHHHHHHHHHGHHHGGHGHHGHFH3GFHHHHHGGHHHHHHHHHHHHHHHHHHHHHHHHHHHHGHHHHHGHHHGHHHHHHHHFHHFFHGHCGFHHEF@GCGHGGGGGHHHFHHHHHFHHFGFHDFFGHGHGHGHHGHFHHHHHHGFHDGHHGHHHGGHBFGCGHB:CCC.:DFFFGGGGGGFFGGGGGGGGFGG
@M03495:530:000000000-LYBTV:1:1101:18373:23816 2:N:0:GTGACGTT+ATCTGGAA
ATATTTTGCCGTTGATAAACCAAAGCTCACATGCTGACAGATCGGAAGAGCGTCGTGTAGGGAAAGAGTGTTCCAGATGTGTAGATCTCGGTGGGAGCCGGATGAATAAAAAAAAAAAATAAAATACAAGAACTATATCATACAGGCTCCAGCGTGCAGGAACTGTGAAGGTTTAGTGGGTTGTTAACTCTTTATGGAGCATGCAGAAAGTAGGCCAGGTTTCAAAAAGTTTCTTGTGTTATCTACTGTGG
+
DDCDDFFFFFCCGGGGGGGGGGHHHHHHHHCFFGGGHHHHHHHHGGGGHHGGEGGFGAGFHGHHHFEHFG55DFGHHHHD555344B44B?11?>1?11>/>?/3344333BEFG/>/@011111?11?100011=1111<1=11/....00/-..<.1:./.00<111<00010<FF.<9.99.1:CF1<1111101//<:000<1/:011<000<9.:0111<10..0:<111110:/11:111:<11/
@M03495:530:000000000-LYBTV:1:1101:17123:23818 2:N:0:GTGACGTT+ATCTGGGA
ATATTTTGCCGTTGATAAACCAGCTAATCCTGAAAAAAAAATCAAAGCTAAAAACTACAATGCTAAGACCACGATGTGACTGCTATCAAAGTTAGATATATATGTAAATTATTCATCTGTCAAATCCTAGAATTATATCATACCTGCTCCAGCAATCACGACCTGTAATGGTTTAGTGGGTTGTTCACTGTTTCTGAAAAATGAAGATAGTTGTCCAGCTTCCAAAAAGTTTATTGTGTTTTCTAGTGGAG
+
BABABFFFFFBAGGGGGGGGGGHHHHHHHGHHHHHHHGGGGHHHHHGEHGHHHHGGHHHHHHHHHHFHFFHHEGGF1FGFFF3@FFFHHGFFFHEFHHGHFHHHGGHHGFHHFHHHHBHHHHHHHHHHHHGHHHHHHHHGHHGFHFCCG2FBCFGHGFHGFGFGFGHFHGGGHHHF<FHECFCDGHHHHHHHHHEGHDGHEFFB0;CGHHHCCGC0CH/:GFG:0;C.ABFGGGGGGGCFBCFGGGFF90A
@M03495:530:000000000-LYBTV:1:1101:22752:23826 2:N:0:GTGACGTT+ATCTGGGA
ATATTTTGCCGTTGATAAACCACCCTCCCTGTGGTCGTTATCTTGCTCCTTCTGTCGTCAACGAATTTACTAATTCCAAAGCTCACATGCTGACAGATCGGAAGAGCGTCGTGTAGGGAAAGAGTGTTCCCAGATGTGTAGAGGGCGGTGGGGTCCGGGTGATGAATAAAAAAAAAAGACAGGTTTGGTCTAGGGAGTACGAGCGTGAGAGAGTAGAGCTGGTAGCGATACGACCTGACACTGCACTGTGA
+
BBBBBFFFFFBAGGGGGGGGGGGGGHHGGHHFHHGHGGGHHHFHHHHHHHHHHHHHGGGHGHGGGHGHHHHHHHHHHHGHHGHGHHHHHHHHHHHHHHHHGGGGHHGGGGGEG?FGFEGHHHHHHH?3BFFFFEHBDFD32@22//</<-.<-<..---.-;00;00000C0-----.9/:/.000.../////./.;;/.9.-:;.../9..;/;F/;//./://--.9-:9.-..///:://///////
@M03495:530:000000000-LYBTV:1:1101:23535:23849 2:N:0:GTGACGTT+ATCTGGGA
ATATTTTGCCGTTGATAAACCAGTCAGGAGTCCAAAGCTCACATGCTGACAGATCGGAAGAGCGTCGTGTAGGGAAAGAGTGTTCCCAGATGTGTAGATCTAGGGGGGCGGCGGGTCATTAAAAAAAAAAAAACAAACAAGTATGGGGGCGGAGGGTACGAGTTGAAGACAAGGCCACAATGCGTAATAGAGGGAGCGAATGAGGGTTAGTAAGAGCGATGGCTAGCGCGAATGGTGGAGCATTGAGCAGG
+
CCCCCFFFFFCBGGGGGGGGGGHHHHHHHGHGHHHHHHHHHHHHHHHHHHHHHHHHGGGGHHHGEGGEE1BFGGHHHHHHHH44BFGHHHHGBF4B34B@@4BE1>E----------.99099009-@B;@--.......;0000:..---;----:/0...:.00000///;.......000....99000/9...----000/.99..000000/;-...//9.0-----90000.;9/.0000000/.
@M03495:530:000000000-LYBTV:1:1101:19724:23864 2:N:0:GTGACGTT+ATCTGGGA
ATATTTTGCCGTTGATAAACCAGAACCATCCAAAGCTCACATGCTGACAGATCGGAAGAGCGTCGTGAAGGGAAAGAGTGTTCCCAGATGTGTAGATTACGGTGGGGGGCGTAGCGTTAAAAAAAAAAAATCAAGATATTCATAAAAACTGGTCGAACAAATTTTAATAAACACGACAAGTTGTACAATTAGGCTTGCTGTTCCAATATAAGTAGGATTAACATAAGAGCGTCTGATCATTTGGATGCAAA
+
AB?ABFFFFFCCGGGFGGGGGGHHHHHHHHGHHHHHHHHHHHHHHGHHHHHHHGGDGGHHHGEGGEA3BFGDGGEHHH4F44BFEGHHH34B4B3444431?2?E//<------.-.;.;00=-;B----.///;:////9B/;9F//9;BEB/:-.;::./9//9FB/FBFFA.--:@:/:////9///;/////-.:B///;FFFFF///:////9/9//9;/;:///-;...////////////:B//
@M03495:530:000000000-LYBTV:1:1101:15715:23917 2:N:0:GTGACGTT+ATCTGGGA
ATATTTTGCCGTTGATAAACCAGCTAATCCTGAAAAAAAAATCAAAGCTAAAAACTACAATGCTAAGACCACGATGTGACTGCTATCAAAGTTAGATATATATGTAAATTATTCATCTGTCAAATCCTAGAATTATATCATACCTGCTCCAGCAATCACGACCTGTAATGGTTTAGTGGGTTGTTCACTGTTTCTGAAAAATGAAGATAGTTGTCCAGCTTCCAAAAAGTTTATTGTGTTTTCTAGTGGAG
+
CBCCCFFFFFCCGGGGGGGGGGHHHHHHHHHGHHHHHGGGGHHGHHHHHHHFFHGHHHHHHHHHHHHHHGHHGGGGHGHHFFCFHHHHHHHHHHHHHHHHHHHHFGHHHHHHHHHHHHHHHHHHHHHHHHHHHHHHHFHHHHHGFHGHHHGCHHGHHHHGDGGGFGHFHHHGHGCDFGFHDFGGHHHHHHHHHHHHGFHGHHHHHHGHHHHFHHHBFHHEFFGC0GGGFFGFGGGGGFFFFFGFFFGG.CA
@M03495:530:000000000-LYBTV:1:1101:9027:23924 2:N:0:GTGACGTT+ATCTGGGA
ATATTTTGCCGTTGATAAACCACCCTCCCTGTGGTCGTTATCTTGCTCCTTCTGTCGTCAACGAATTTACTAATTCCAAAGCTCACATGCTGACAGATCGGAAGAGCGTCGTGTAGGGAAAGAGTGTTCCCAGATGTGTAGATCTCGGTGGTCGCCGTGTCATTAAAAAAAAAAAAAGAAGAGAAATGTACACTAAATGAGTATGTCTACTACACAGCGTAGAATAAAATTGAGGAAAATGAACAAGGAAA
+
CCBCCFFFFFCBGGGGGGGGGGGGGHHGGHHHHHHHGGGHHHHHHGHHHHHHHHHHGGGHGHGGGHHHHHHHHHHHHHHGHHHHHHHHHHHHHHHHHHHHGGGGHHHGGGGEG?EGHGHHHHHHGHBBBGHHHHHGHHGHHF2@FGFE/?//1////--00=>GF>1<D--<A-:@@...//.//90000000;9/00000;/////;/////:/:9.-..-./9//9//9/;:///9;//://///../:
@M03495:530:000000000-LYBTV:1:1101:15904:23924 2:N:0:GTGACGTT+ATCTGGGA
ATATTTTGCCGTTGATAAACCAGCTAATCCTGAAAAAAAAATCAAAGCTAAAAACTACAATGCTAAGACCACGATGTGACTGCTATCAAAGTTAGATATATATGTAAATTATTCATCTGTCAAATCCTAGAATTATATCATACCTGCTCCAGCAATCACGACCTGTAATGGTTTAGTGGGTTGTTCACTGTTTCTGAAAAATGAAGATAGTTGTCCAGCTTCCAAAAAGTTTATTGTGTTTTCTAGTGGAG
+
BA?BBFFFFFBBGGGGGGGGGGHHHHHHHHHHHHHHHGGGGHGHHHFHHGHHFFGFHHHHFGHHHFGHHHHHGGHGGFHFFFEGGFHHHHHHHGGHHHHHHHHHHHHHHHHHHHHHHHHHHHHHHHHHHHHHHHHHHGHHGHHFHHHHHHHHHHHHHHHGCGGDCFGHHHGFFHHGHHHHGGGFGHHGHHHHHHGHGHGHHHHEHHFHHGHHHHHHHHHGHHHHHFHFGGFFGGGGFFGGGGGGFBFF.0.
@M03495:530:000000000-LYBTV:1:1101:10671:23937 2:N:0:GTGACGTT+ATCTGGGA
ATATTTTGCCGTTGATAAACCAGGACTCAGGCTGGACCAAAGCTCACATGCTGACAGATCGGAAGAGCGTCGTGTAGGGAAAGAGTGTTCCCAGATGTGTAGATCTCGGTGGTCGGCGGATCATTAAAAAAAAAAAAAAAGTAGAAGAGCACTGAGTGCTCATCAAAGAACAATAGACAACTATACATACATAAGTTATAATGAACACAACATATAGTTGAAAGGAGTATAGGAAGTGTGACAAGGAGAGA
+
CCCCCFFFFFCCGGGGGGGGGGHGHHHHHHHHHHGHHHHHHHHHHHHHHHHHHHHHHHHHHGGGGHHHGGGG>EBFGHGGHHHHHFHB@BGFGHHHHHHBDD44D4?BF/?E/3<////<</@2??B11=/>@@<-----.9009000./0.0/0:000000000000/.///000000/.00:00;00900000000:00000000/..../000900;0000./.;/090000.0000000;;.99...
@M03495:530:000000000-LYBTV:1:1101:19694:23947 2:N:0:GTGACGTT+ATCTGGGA
ATATTTTGCCGTTGATAAACCACCCTCCCTGTGGTCGTTATCTTGCTCCTTCTGTCGTCAACACTAATCCAAAGCTCACATGCTGACAGATCGGAAGAGCGTCGTGTAGGGAAAGAGTGTTCCCAGATGTGTAGAACTCGGCGGGCGCCGGGTCAATAAAGAAAAAAACAAGGACTCATCTAGAGTGGAGCTGGGTGTTTACACACTTCGCACATCCAGCCGATGGCGCACACAATGAGCACATCAATGCC
+
CCCCCFFFFFCCGGGGGGGGGGGGGHHGGHHHHHGFGGGHHHHHFHHHHHHHHHHHGGGHGHHGGHEHHHHHHHHHHHHHHHHHHEHHHGHHHGFGGGHHGGFGGG?GGHGEFEHFHHH4?FGHFGE2G33?3B33D33///<>--<-----:A.000:009CFB.;;.;./...//0:09000::09:./.::./.-:/000;0A/00...-900/00/.;--../-.---...0000:0.;00:0000;
@M03495:530:000000000-LYBTV:1:1101:5436:23957 2:N:0:GTGACGTT+ATCTGGGA
ATATTTTGCCGTTGATAAACCACCCTCCCTGTGGTCGTTATCTTGCTCCTTCTGTCGTCAACGAATTTACTAATTCCAAAGCTCACATGCTGACAGATCGGAAGAGCGTCGTGTAGGGAAAGAGTGTTCCCAGATGTGGAAAACTCGGTGGGCGCCGGATCATTAAAAAAAAAAAAAAAGAGTGAAAGACACCAGTGCTGGCGTGAGAGAACAATGACTCAAGTAACGCGACGGATAGAGAGTACGCAGAG
+
ABCCCFFFFFCBGGGGGGGGGGGGGHHGGHGHHHGGGGGHHHHHFGHHHHHHHHHHGGGHGHGGGFHHHHHHHHHHHGFGHHHHGHHGHHHHHHHHHHHHGGGGHAGFGGC@E?GGHGHHHHHHHHD?FHHHFFHG3322222222/?/?C//>/->--.-<0<0<=<0:-A?D-9-;;..///;/////:/...://9//.;.-..//./////////////////.-----;...///9.///...--:
@M03495:530:000000000-LYBTV:1:1101:5057:23958 2:N:0:GTGACGTT+ATCTGGGA
ATATTTTGCCGTTGATAAACCAGGGACTCCAAAGCTCACATGCTGACAGATCGGAAGAGCGTCGTGTAGGGAAAGAGTGTTCCCAGATGTGTAGATATCGGGGGTCGGCGTATCATTAAAAAAAAAAAAAGAATTAAAAAAAAAGGTAAGGAGCCGAGATCAAAAAAGAAAAGTGACATGATCAGTAATGTAAAGAGATATATGGAAACGACTCGATCAGTTCAAATTAGACAGAGATGAGATGATTGCAA
+
CCCCCFFFFFBAGGGGGGGGGGHGGGGHHHBFGHHHHHHHHFHHGHHGFHHHHGGGGHHFGGGGFE1BFHGHGHHHHFG@BFFFHHHGG4F44@F444B1>/>E////////???GDDFF?1@@-A-@-::..000;;00----..000000..;----.0099;.-...///:00090090000090;00000;;//0000000000/..-..../..000000009:0090////0000009090000;
@M03495:530:000000000-LYBTV:1:1101:12203:23963 2:N:0:GTGACGTT+ATCTGGGA
ATATTTTGCCGTTGATAAACCAGCTAATCCTGAAAAAAAAATCAAAGCTAAAAACTACAATGCTAAGACCACGATGTGACTGCTATCAAAGTTAGATATATATGTAAATTATTCATCTGTCAAATCCTAGAATTATATCATACCTGCTCCAGCAATCACGACCTGTAATGGTTTAGTGGGTTGTTCACTGTTTCTGAAAAATGAAGATAGTTGTCCAGCTTCCAAAAAGTTTATTGTGTTTTCTAGTGGAG
+
ABA@BFFFFFBAAEFGGGGFGCFGHHGHFGHHHGFBGEGFEG33BA52FBGBEDEFHFHHHGHHFDGFF22E1>?CF4F4F33FGFCGHGHGEF4GFB44BEGHGGFHHFHFEFGFBGD4GF44FFGGG4DGFHBD4D3?FG32FG02?2222@2@2<2A/<@E0<11?11?10?1>=0.>F-<GFDGDFFGFFFHGB<GAGHBBCCCCCCCFHH0CC/<GF/000.990BFFF;0;B/;BB0CBB0;90.
@M03495:530:000000000-LYBTV:1:1101:22064:23966 2:N:0:GTGACGTT+ATCTGGGA
ATATTTTGCCGTTGATAAACCAGAACCATCCAAAGCTCACATGCTGACAGATCGGAAGAGCGTCGTGTAGGGAAAGAGTGTTCCCAGATGTGTAGATTTCGGGGGGGGGCGGGGTATTAAAAAAAAAAAAAATATAAACGGTGGTAGAGACCATCACCATCGGTATGGCAGCCAGTGTGCGGTTGTATCCAATGAATAGACGTAAGTGAGGTTCGTTGAAGCATCATGTCTGACATCTCTGTTACTTGTTT
+
CCCCCFFFFFCCGGGGGGGGGGGHHHHHHHHHHHHHHHHHHHHHGHHHHHHHHHGGGGHHHGFGGEGAFGHFGHHHHHFGF4FGGHHHGF4@443444B@2E1/>-:--;-----.0;0099FF-=---:--.00000;...:.;900009./0000/;0;9....0/./.....00000.-.--;900090009000000.....000:.;/0-./9.0000000000000000;009000000000009
@M03495:530:000000000-LYBTV:1:1101:22389:23984 2:N:0:GTGACGTT+ATCTGGGA
ATATTTTGCCGTTGATAAACCACCCTCCCTGTGGTCGTTATCCACTTCTTGCCCTCCAAAGCTCACATGCTGACAGATCGGAAGAGCGTCGTGTAGGGAAAGAGTGTTCCCAGATGTGTAGATCTCGGTGGGCGCCGGGTCATTAAAAAAAAAACAGAGTGCGTGGGGAACAGCGGAGGGGTAAGAGACGATATGAAAGTGAGAGTCGTATGGGTGCGGGGCTAGCAGACATGAGTGAGATGGGGAACATG
+
BCCCCFFFFFEBGGGGGGGGGGGGGHHGGHHHHHGHGGGHHHHHHHHHHHHHHHHHGHHHHHHHHHHHHHHHHHHHHHHHGFGGHHHGGGGGG?GHHGHHHHHHHHBDFHHHHFHH?F4??44DEHHG/?///>/<<////011=111<>-@CG..///1<1-:.---.../:.-----<-../<10//.-..-1111<111010:<-B.///./<.------.<000/</:000101<::00...../10
@M03495:530:000000000-LYBTV:1:1101:15272:24023 2:N:0:GTGACGTT+ATCTGGGA
ATATTTTGCCGTTGATAAACCAGCTAATCCTGAAAAAAAAATCAAAGCTAAAAACTACAATGCTAAGACCACGATGTGACTGCTATCAAAGTTAGATATATATGTAAATTATTCATCTGTCAAATCCTAGAATTATATCATACCTGCTCCAGCAATCACGACCTGTCCTGGCAAACAACCTGCAGAAAAGCCAATCAAATATATTTTCACAAGAGATGGAATGTGAGGCAATAATAGAGTACAAAGGTTGA
+
CBBCCFFFFFCCGGGGGGGGGGHHHHHHHHHHHHHHHGGGGHHHHHGHHHHHHHGHHHHHHHHHHHHHHHHHGGHGGHHGHHGHHHHHHHHHHHGHHHHHHHHHHHHHHHHHGHHHHHHHHHHHHHHHHGHHHHHHHHHHHHHHHHHHHHHHHHHHHHHGGGGGGHGHHHGHHHHHHHHGHHHHGHHHHHHHFHFFHHGHHHHHHHHHHHHHHGHHHGHHHHGGGFFF.EGGGGGGGEF9CFGGFFEFFGC
@M03495:530:000000000-LYBTV:1:1101:18130:24028 2:N:0:GTGACGTT+ATCTGGGA
ATATTTTGCCGTTGATAAACCAGCTAATCCTGAAAAAAAAATCAAAGCTAAAAACTACAATGCTAAGACCACGATGTGACTGCTATCAAAGTTAGATATATATGTAAATTATTCATCTGTCAAATCCTAGAATTATATCATACCTGCTCCAGCAATCACGACCTGTAATGGTTTAGTGGGTTGTTCACTGTTTCTGAAAAATGAAGATAGTTGTCCAGCTTCCAAAAAGTTTATTGTGTTTTCTAGTGGAG
+
BBBBBFFFFFBAEGGGGG5GGGHGGHHHCHHHGHFHHGGGGHHFHEFFFHHHFHGHFHFHHHHBHHHHFBGGGGGF1BGGFGGHHGBGGFFGDHHHBGFHHHHGHHHHHFFHGGHHHEHHBGHFFHGEGHHHHHHFHHHHHHHFHGEGFHHHHHGHHHHGGGGGHHHHHHB?F?GHFHGHEGGGHHGFHGGH0DGHEHFGHHHHFHBHHHHFHCGGFHBGHHHBCC..;;CFGGGGGFFFFBFBCFFF?FA
@M03495:530:000000000-LYBTV:1:1101:13908:24040 2:N:0:GTGACGTT+ATCTGGGA
ATATTTTGCCGTTGATAAACCAGCTAATCCTGAAAAAAAAATCAAAGCTAAAAACTACAATGCTAAGACCACGATGTGACTGCTATCAAAGTTAGATATATATGTAAATTATTCATCTGTCAAATCCTAGAATTATATCATACCTGCTCCAGCAATCACGACCTGTAATGGTTTAGTGGGTTGTTCACTGTTTCTGAAAAATGAAGATAGTTGTCCAGCTTCCAAAAAGTTTATTGTGTTTTCTAGTGGAG
+
BABBBFFFFFB2EEGGGGGGGGHHHHHGHHHHHHHFHGGGGHHFHHDGHGHHHHDGHCHHHHHHHEHHHFHHGGHGFDHHFFCFHGFHGHHHFHFHHHGHGHHHFGHHHHHHFHHHHGGHHHHGFGHHHHFHHGFFHHHHHHHFHHHH3FFHHHHHHHHGECGGHGDHHHHGHGHHBGFGGGGFHHHGHHHGHHHHHHBGHHHGHHHHHGHEHHFBGHGCGBGC0:C.;BFGEGFFFFBFFBFGFEBFCBE
@M03495:530:000000000-LYBTV:1:1101:8984:24046 2:N:0:GTGACGTT+ATCTGGGA
ATATTTTGCCGTTGATAAACCAGCTAATCCTGAAAAAAAAATCAAAGCTAAAAACTACAATGCTAAGACCACGATGTGACTGCTATCAAAGTTAGATATATATGTAAATTATTCATCTGTCAAATCCTAGAATTATATCATACCTGCTCCAGCAATCACGACCTGTAATGGTTTAGTGGGTTGTTCACTGTTTCTGAAAAATGAAGATAGTTGTCCAGCTTCCAAAAAGTTTATTGTGTTTTCTAGTGGAG
+
BAABBFFFFFDAEGCFFGGGFGGH4FGBHHHGGHDGFEGCEH3FGHHGFGFGHHDHHHFDFHEHFHHFBGHHG?11BGBGB3EGHF3FFBFHHHHHFFHGHHFHEEHGHDGHEFFHHFHGGHH4FHHHHHGFHHHHGHHHHHHFHFACDHGHHHHGHHHFGGGGHFGHHHGDBFHHDGFHCFGGHHHHHHHHFHGHEG0DHFH0<C0CGGFHGGGHHGEHHGH0;;G?C:FGGGGGBF9BFFFGGGGGG0A
@M03495:530:000000000-LYBTV:1:1101:9848:24065 2:N:0:GTGACGTT+ATCTGGGA
ATATTTTGCCGTTGATAAACCAGCTAATCCTGAAAAAAAAATCAAAGCTAAAAACTACAATGCTAAGACCACGATGTGACTGCTATCAAAGTTAGATATATATGTAAATTATTCATCTGTCAAATCCTAGAATTATATCATACCTGCTCCAGCAATCACGACCTGTAATGGTTTAGTGGGTTGTTCACTGTTTCTGAAAAATGAAGATAGTTGTCCAGCTTCCAAAAAGTTTATTGTGTTTTCTAGTGGAG
+
BBBBBFFFFFBBFEGGGGGGGGGHHHHHHHHHHHHHHGGGGHHHHHHHHGHHHHGGHHHHHHHHHHHHHHHHGGHGFGHGBGBFGHHHHHHHHHHHHHHHHHHHHHHHHGHHHHHHHHHHHHHHHHHHHHHHGHHHGHHHHHHGHHHHHHHHHHHHHHHGGGGGHHHGEHH?GGHGFHHGDFGFHHHGHHHGHHHHHHGHHHHGHHEHHHHHHHHGHHHHHHHGGHHGGFGGGGGGFFGFGGGF0BFF?0A
@M03495:530:000000000-LYBTV:1:1101:8021:24101 2:N:0:GTGACGTT+ATCTGGGA
ATATTTTGCCGTTGATAAACCACCCTCCCTGTGGTCGTTATCTTGCTCCTTCTGTCGTCAACGAATTTACTAATTCCAAAGCTCACATGCTGACAGATCGGAAGAGCGTCGTGTAGGGAAAGAGTGTTCCCAGATGTGTAGATCTCGGGGGTCGCCGGGTTATTAAAAAAAAAAAAACATCTATATCAGTAAATTTACGATCTATGATCATAGAGACGACGAAAACATATGTACCTAATATAAGTAAGAAA
+
CDECDFFFFFDBGGGGGGGGGGGGGHHGGHHHHHHHGGGHHHHHHHHHHHHHHHHHGGGHGHGGGHHHHHHHHHHHHGHHHHHHHHHHHHHHHHHHHHHHGGGGHHHGGGGEG?GFHGHHHHHHGHFBFHHHHEHFHHFFBB2D22@F/<--.--.<--<.<0<11<:<AGAD-?--..001<111<11<11111111..<.::111<:1111111<.9----.-/.011::11111011111111<111<
@M03495:530:000000000-LYBTV:1:1101:18672:24112 2:N:0:GTGACGTT+ATCTGGGA
ATATTTTGCCGTTATAAACCAGCTAATTCCAAAGCTCACATGCTGACAGATCGGAAGAGCGTCGTGTAGGGAAAGAGTGTTCCCAGATGTGTAGAGCTCGGTGGGCGGCGGATCATTAAAAAAAAAAACAATATAAAATAGTGATGAAAGAGGAAATCCTTATATCTAAGACTATTCGGATAAACAAAATAATAAGTCAGATGCTAACACTATCATTGTTGAAAGAACAAAAGAGTCGTGGACTGATAGTG
+
CCCCCFFFFFBBGGGGGGGGGGHHHGHHHHFFGHHHHHHHHHFHHHHFFGFHHEEFDHFHGEEGEF1FGGGHFGHFHFG5DGHHHGGHH@B44@@343B1E111////>@/<</0?F1<F1FC?@A<C...000;0:0:00;0000;000//../;000000;0000;000000000/....0000...;00000:00000000000/000/00000009.0000/.///.././:0-9...00.090000
@M03495:530:000000000-LYBTV:1:1101:24764:24124 2:N:0:GTGACGTT+ATCTGGGA
ATATTTTGCCGTTGATAAACCAGCTAATCCTGAAAAAAAAATCAAAGCTAAAAACTACAATGCTAAGACCACGATGTGACTGCTATCAAAGTTAGATATATATGTAAATTATTCATCTGTCAAATCCTAGAATTATATCATACCTGCTCCAGCAATCACGACCTGTAATGGTTTAGTGGGTTGTTCACTGTTTCTGAAAAATGAAGATAGTTGTCCAGCTTCCAAATAGTTTATTGTGTTTTCTAGTGGAG
+
AAAAAD33@FDA111F3EF1AC0FAGFF1AF1A11EAA//AF1FB110F1AG1BEFFFGFFFFHF2BBG0FGGGEE0EB@GFGGF202FEG1FDB1FBGH22BBDGHED2>GHF2FG2BBFG2BF1GFGHHFHHFF2>>2FGGHHHHEBFHHE0<FGBGC/BCCFHHE1?FFGAFGGHHGGGCGHG10DGHHDBDG00G<GHG0=C;0CFC:CGCC0C/C0::00;00C9C00;F00;;BF/9B09;B;BG
@M03495:530:000000000-LYBTV:1:1101:26486:24125 2:N:0:GTGACGTT+ATCTGGGA
ATATTTTGCCGTTGATAAACCAGCTAATCCTGAAAAAAAAATCAAAGCTAAAAACTACAATGCTAAGACCACGATGTGACTGCTATCAAAGTTAGATATATATGTAAATTATTCATCTGTCAAATCCTAGAATTATATCATACCTGCTCCAGCAATCACGACCTGTAATGGTTTAGTGGGTTGTTCACTGTTTCTGAAAAATGAAGATAGTTGTCCAGCTTCCAAAAAGTTTATTGTGTTTTCTAGTGGAG
+
@AAABFFFFFBAEAGGGFGFGGHHGFGHGEGHHFHHHGCCFGHHHEHGGD5GF3BCHFFHHHHHGHHHFHHHDEHGFFHEEG3GHGHFHHHGHHHFGGHEHHHHFFHGHHHGGFHHGGHHFHH4FGHHHHHHHGHHHHHHHHHEHHGHHFHHEHEFFHHDFGFGHHHGHHHHHFGHGHHHDFGGHHHHHGHHGHFHHHHHHGH0DGCGFHGBHGCGHHGGGGBF0C..;9CFGGGGGGGFFF0F0990.;C
@M03495:530:000000000-LYBTV:1:1101:24003:24135 2:N:0:GTGACGTT+ATCTGGGA
ATATTTTGCCGTTGATAAACCAGCTAATCCTGAAAAAAAAATCAAAGCTAAAAACTACAATGCTAAGACCACGATGTGACTGCTATCAAAGTTAGATATATATGTAAATTATTCATCTGTCAAATCCTAGAATTATATCATACCTGCTCCAGCAATCACGACCTGTAATGGTTTAGTGGGTTGTTCACTGTTTCTGAAAAATGAAGATAGTTGTCCAGCTTCCAAAAAGTTTATTGTGTTTTCTAGTGGAG
+
AAAABFFFFFBAEEFGGGCFGGHHHGHHHHHHHHHHHGFGCGHHHHHFHHBFHDEHHHHHHHHHGHHHGHHHGGHGHHHHHGFHHHGHHFDBDGHHHHHHHHHGFFHHHGFHFFHHGGHGFHGGHH3GFFHHHHHHHHHGHHHGHHGGGFHGHFHHFFBFFGGGHFGHGHEGF<FHHHHHAC@DHHHHHHHHGHHHHFBD<CG0=G0;GFHFGHHBCCBFHHHBGHH.CBBGGGGGFFGFGGFGB0;BA0E
@M03495:530:000000000-LYBTV:1:1101:18727:24141 2:N:0:GTGACGTT+ATCTGGGA
ATATTTTGCCGTTGATAAACCACCCTCCAAAGCTCACATGCTGACAGATCGGAAGAGCGTCGTGTAGGGAAAGAGTGTTCCCAGATGTGTAGATCTCGGTGGGGGCCGGATCAATAAAAAAAAAAAAAGAAGTAAAATTGGAGGGAGTTGACAGCAGATAAGCAACAAAGATGAGTGTTCGTGAGAAAGCAAATGTGATATGAGTGCAAGGGGATGAGAGGTAGGTCGTTAACGAACCATCAAGATAGACG
+
CCCCCFFFFFCBGGGGGGGGGGGGGHHGHHHGHHHHHHHHHHHHHHHHHHHGGGGHHHGFGGFGBFGHGHHHHHHHH4BFGGHHHHH444@344@44??1>E/////>//</02@22D2DDC/DC>C-.../0000000000/.-.../:0000././000000/....//000000;00.:./.00;0/0/00:0:000000;0000;;..-...0000.:00.0:--:..0...--:00000:00000.
@M03495:530:000000000-LYBTV:1:1101:15980:24141 2:N:0:GTGACGTT+ATCTGGGA
ATATTTTGCCGTTGATAAACCAGGACTCAGGCTGGACCAAAGCTCACATGCTGACAGATCGGAAGAGCGTCGTGTAGGGAAAGAGTGTTCCCAGATGTGTAGATCTCGGTGGTGGCCGGGATATTAAAAAAAAAAAAAAGGAAGAGACAGAGGAGCGACATACCCGTTATAAATTTTCTGTGCTGGGCAACTGTACAACGGCTGCTATTCTATAGACACTTATGTCCACACAAACAGCACAGACATGCTAC
+
DCDDDFFFFFCBGGGGGGGGGGHGHHHHHHHHHHGHHHHHHHHHHHHHHHHHHHHHHHFHHGGGGHHHGGGFEFBFGHGFHFHHHFGB4BGFGHHHHGB443@44440/>EE///0?/////BB?33FBBBCGCF-<--..//<.<//////.<.<----.00/0....9:0:<000:00000000../..//000<0:-----.000000<0000<0<000<0000000.9..../././/0.:000<0<
@M03495:530:000000000-LYBTV:1:1101:13603:24156 2:N:0:GTGACGTT+ATCTGGGA
ATATTTTGCCGTTGATAAACCAGGACTCAGGCGGACCAAAGCTCACATGCTGACAGATCGGAAGAGCGTCGTGTAGGGAAAGAGTGTTCCCAGATGTGTAGATCTCGGTGGGCGCCGGAACATTTAAAAAAAAAAAAATGAGATGGGCTCCGCTGAACAGCAGGAGCAGCTGGAGATCGCAGGTGTAGTGTGACAGGACAGGTCGAGCGTCTGGGGTCACCTCCCACTCACTAAGCAGTATCTCTCAACAG
+
CCCCCFFFFFCBGGGGGGGGGGHGHHHHHHHHGGGGGHHHHHGHHHHHHHGHHHHHHHHHGGGGHHHGGGGGG?BGHGFHHHHHGHFBFGHHHHGGFFB4??4B?BGF/?///////////=1?111=?=CCD--A--.00:0090../..;..-.900/./......//90/..0/0....-900000/900000.../..00---.-....//-...900.9./9://0;0;0/0/0000090;00/0/
@M03495:530:000000000-LYBTV:1:1101:14735:24184 2:N:0:GTGACGTT+ATCTGGGA
ATATTTTGCCGTTGATAAACCAGCTAATCCTGAAAAAAAAATCAAAGCTAAAAACTACAATGCTAAGACCACGATGTGACTGCTATCAAAGTTAGATATATATGTAAATTATTCATCTGTCAAATCCTAGAATTATATCATACCTGCTCCAGCAATCACGACCTGTAATGGTTTAGTGGGTTGTTCACTGTTTCTGAAAAATGAAGATAGTTGTCCAGCTTCCAAAAAGTTTATTGTGTTTTCTAGTGGAG
+
BBABBFFFFFBAFGGGGGGGGGHGHHHHHHHFHHFBHGEGGHFHFFGHHHGGHHEFHHGHHHHHHGHHEGHGGGHEGDHHHHHHHHHHHGHHBGHFHHHFFHHHGHHHHFHHFHHHHHHHFHHHHHHHHGGHHHHHHHHHHHGHGHHHHHFFGHHHHFHFDGGGHHHHHHGGHFHG<GHHDGGEHGHHHHHHHHHHFH0GGGGHEGGHGHHGFHFHFHHHGHCGGHH.90CBFGFFBF9CFB9CFBFFABE
@M03495:530:000000000-LYBTV:1:1101:11565:24184 2:N:0:GTGACGTT+ATCTGGGA
ATATTTTGCCGTTGATAAACCAGGACTCAGGCTGGACCAAAGCTCACATGCTGACAGATCGGAAGAGCGTCGTGTAGGGAAAGAGTGTTCCCAGATGTGTAGAGATCGGGGGTGGCCGTGGCATTAAAAAAAAAAATAGGTGTCGGATGTAGTGTGTGGTGAGGGTTTAGATTATGTGTAGTATTGAGCACCTTTTCACAGGTAGTACGTAGCGTGCGCTTGTGTAATGATAGTGTGAGTGATTAGTTCTT
+
BBABBFBFFB3AEGAEGGFGGCHFAGGGGHGHFHFFHHHHHHGHGFFFGGFFHHGFH3ACGFGAEFGFCEEF>EBBDGFGHCGEFFHFEGHFFHG@34@B43434?3?EE?C///00<////011?1?FBCGGCC-.0:0000:.--.-/000/;0;..;.0...;9./00000000////////9////9./////////.//99//../..-...---.;9/.///////9///////////9//:///
@M03495:530:000000000-LYBTV:1:1101:24848:24190 2:N:0:GTGACGTT+ATCTGGGA
ATATTTTGCCGTTGATAAACCAGCCTCCCTGTGGTCGTTATCTTGCTCCTTCTGTCGTCAACGAATTTACTAATTCCAAAGCTCACATGCTGACAGATCGGAAGAGCGTCGTGTAGGGAAAGAGTGTCCCCAGATGTGATGAGTAAAGTGGGGTGGGGGTATTTATAATAAAAAAGACAACTTCATTATTTAGTCTTGCTGTACCATTATAATTAGTAGTAACCGGGGATCGGAAGGACGACTAGTATATT
+
ABABAFFFFFBAEAFEFFGGGGGHGHHFGHHHHHGGEFGHHHGHHHBBGHHHHHHHEGGEGGGGGHHHDGFHGHHGFH5GHBGHHHEGGFHHFHHHHHHHGEEEEHHGGGG>E?2BFFFFHHBGHB333?FB//2B?3322222222@>22?//</---<.0=D000<0=DGBG:../:/./00<00;00;09=;;;9000900000000000000;C090000----99.9A..;...---.;//////;
@M03495:530:000000000-LYBTV:1:1101:7373:24192 2:N:0:GTGACGTT+ATCTGGGA
ATATTTTTCCGTTGATAAACCAGCTAATCCTGAAAAAAAAATCAAAGCTAAAAACTACAATGCTAAGACCACGATGTGACTGCTATCAAAGTTAGATATATATGTAAATTATTCATCTGTCAAATCCTAGAATTATATCATACCTGCTCCAGCAATCACGACCTGTAATGGTTTAGTGGGTTGTTCACTGTTTCTGAAAAATGAAGATAGTTGTCCAGCTTCCAAAAAGTTTATTGTGTTTTCTAGTGGAG
+
A?AAAFF3BDAB11AAFF1AGCGCEFHFHDGHAE1EFEEACG1GFFEFAA1BDGFFDFHHGDGHFHHHFHHHG>GF0FFH2BFGHGEB211@BGEGBHFG2EGHHHHGHHHHB>DGBBGGFHH1GGFHGFEGGFHFGFHHFG><DFFHEHFFGHHGF1GB/C/CHFFHBDFGFHFEHGH.EA-CFGHHHHGGF0GDG0DFGGG<=<=DGCGEHGH00:/:CCCGCCCCEF0CBFGGGGGFGCBF;CFB.99
@M03495:530:000000000-LYBTV:1:1101:14985:24198 2:N:0:GTGACGTT+ATCTGGGA
ATATTTTGCCGTTGATAAACCAGCTAATCCTGAAAAAAAAATCAAAGCTAAAAACTACAATGCTAAGACCACGATGTGACTGCTATCAAAGTTAGATATATATGTAAATTATTCATCTGTCAAATCCTAGAATTATATCATACCTGCTCCAGCAATCACGACCTGTAATGGTTTAGTGGGTTGTTCACTGTTTCTGAAAAATGAAGATAGTTGTCCAGCTTCCAAAAAGTTTATTGTGTTTTCTAGTGGAG
+
BAAABFFFFFBAGCGGGGGGGGHHHHHHGHHHHHHHHGGGGHHHHHHHHHHGHHGHHHHHHHHGHHHHHHHHGGHE?GHFGFHHHHFHHHHHHHFHHHHHGHHHFGHHHHHHHHHHGGHHHHHGGHHHHEHHHHHFHGHHHHFBFHECGHHGHGHHHHHG?DGGHHHFFHHFHFFFFGFHDA?CHHHHHHHHHHHHFBFHHHHHFBCGHFGBGGFBCGGFCGGCFFAE?FFGGFGGFGFBGGFFGGGG.CA
@M03495:530:000000000-LYBTV:1:1101:25196:24201 2:N:0:GTGACGTT+ATCTGGGA
ATATTTTGCCGTTGATAAACCACCCTCCCTGTGGTCGTTATCTTGCTCCTTCTGTCGTCAACGAATTTACTAATTCCAAAGCTCACATGCTGACAGATCGGAAGAGCGTCGTGTAGGGAAAGAGTGTTCCCAGATGTGTAGATATCGGTGGGCGCCGTGTCATTAAAGAAATAAACAAAGCTGTCGTAACATTGTATCTATTACTACATAACTTCTCTTAGATGGCATCGTACTACGCACTATCATATATA
+
BAABBFFFFFBBGGGGGGGGGGGGGGHGGGFCGFHHGGGHHHHHEHHGHFHHHHHHGGGHGHGGGHGHBGFHGHHH5GBDGEFGHHHHHGHHHHHGFHHHGGFGGHHGGFGGG?CGHGCHEFCGF333BBFGHHHFGHD?2FB22F//</?/////--->01>D00<0=<C0=0000.C//00;0.....0000;;0000000;090/000/900000000090///0/...:.00.-.--/:///9////
@M03495:530:000000000-LYBTV:1:1101:15567:24213 2:N:0:GTGACGTT+ATCTGGGA
ATATTTTGCCGTTGATAAACCAGTCTCCAAAGCTCACATGCTGACAGATCGGAAGAGCGTCGTGTAGGGAAAGAGTGTTCCCAGATGTGTAGATATCGGGGGTGGCCGTAGCATTAAAAAAAAAAAAAAAAACACGAAAAGGGGAATGGACGAACGTCAGCATTAAACATAAGAACAGTCCATACTACCAATCTACGTAACAGACATATACTTGACTTAACGTACGAGCGCACTGAAACTCAGACACTAGC
+
CCCCCFFFFFCBGGGGGGGGGGHHHHHHHHHHHHGHHHHHHHHHHHHHHHHGGGGHHHGFGGEFABFGGGFGHHHHHDDFHHGHHHGBE44F444F41>//E</>00/////>2>2DFGHCGG-A-<-----....-:.-/.:9../0000-----....000000000000000///000000/000/09:/00:.:0..009./000:00900009900./..-:.--9---/00090;0:00//0/0/
@M03495:530:000000000-LYBTV:1:1101:8436:24217 2:N:0:GTGACGTT+ATCTGGGA
ATATTTTGCCGTTGATAAACCAAACCACTTCTTGCCCTCCAAAGCTCACATGCTGACAGATCGGAAGAGCGTCGTGTAGGGAAAGAGTGTTCCCAGATGTGTAGATCTTGGTGGTGGCCGTATCATTTAAAAAAAAAACAAACGAGATCAAGAGAAATCGTATGGTAAGAGTTTATAAAGGTGAACCATATTTATAAACAATGAAGTACGTTGAGCAGAATCTAAAAATGTAACTGTGTATTTGAGCGTAA
+
CCCCDFFFFFCCGGGGGGGGGGHHHGHGHHHHHHHHHHHGHHHHGHHHGHHHGHHGHHHHHHHGGGGHHHGGGGGGBFGHGGHHHHFBG4BFFHGHHHHFB44344444BB3FF>//00///004BF3BGHFF?CCGD/?/?......111>1./0000<..///000000::0000000000000..:00:0:00:F0<.00:000<0.//..00:///:<0<000<.000000000:000000.0-.<.
@M03495:530:000000000-LYBTV:1:1101:12966:24219 2:N:0:GTGACGTT+ATCTGGGA
ATATTTTGCCGTTGATAAACCAGCTAATCCTGAAAAAAAAATCAAAGCTAAAAACTACAATGCTAAGACCACGATGTGACTGCTATCAAAGTTAGATATATATGTAAATTATTCATCTGTCAAATCCTAGAATTATATCATACCTGCTCCAGCAATCACGACCTGTAATGGTTTAGTGGGTTGTTCACTGTTTCTGAAAAATGAAGATAGTTGTCCAGCTTCCAAAAAGTTTATTGTGTTTTCTAGTGGAG
+
CCCCCFFFFFCBGGGGGGGGGGHHHHHHHHHHHHHGHGGGGHHHHHHGHGHHHHGHHHHHHHHHHHHHHGHHGGHG1GHHHHHHHHHHGGHHHHHHHHGHGHHHHHHHHFHHFHHHGHGFGHHHHHHHHHHHHHHHHHGHHH3GHHHFFFHHGHHHH2GFGGGGHGFHGHHFHGHFDGFHGGGGHHHHHHHHGHFHHFHHGHHHFHFGHBGGHHHHHH/CGH/GCBGEFFFFFGGGGGGGGFGFBFFGGFF
@M03495:530:000000000-LYBTV:1:1101:10676:24231 2:N:0:GTGAGGTT+ATCTGGGA
ATATTTTGCCGTTGATAAACCAGCTAGTCCTGAAAAAAAAATCAAAGCTAAAAACTACAATGCTAAGACCACGATGTGACTGCTATCAAAGTTAGATATATATGTAAATTATTCATCTGTCAAATCCTAGAATTATATCATACCTGCTCCAGCAATCACGACCTGTAATGGTTTAGTGGGTTGTTCACTGTTTCTGAAAAATGAAGATAGTTGTCCAGCTTCCAAAAAGTTTATTGTGTTTTCTAGTGGAG
+
A>>AADF5FFDAEEEGGGGGGGGHHHHHHHH4DGFHCGF2FHHGHHFHHHHFHGEFHHHHHFHFGHHGBHFGGGGF?FGHBFBGHBGH4GBFFGFGHHHHFHHGGFGHHBGHDFHHFHHHHFHHHHHHHHHHFHHGEHHHHHHBFGACBGHFHHFHHHGGGGGGHHHEBBG?F0F1<GGFAF-CEFDDFHFB0DHGGHEHHHFHFG0;CCG000<:;G:FGCCFC0.9.9B0FFFGBF/BBBB0099FF09
@M03495:530:000000000-LYBTV:1:1101:24478:24249 2:N:0:GTGACGTT+ATCTGGGA
ATATTTTGCGTTGATAAACCAGCTAATCCTGAAAAAAAAATCAAAGCTAAAAACTACAATGCTAAGACCACGATGTGACTGCTATCAAAGTTAGATATATATGTAAATTATTCATCTGTCAAATCCTAGAATTATATCATACCTGCTCCAGCAATCACGACCTGTAATGGTTTAGTGGGTTGTTCACTGTTTCTGAAAAATGAAGATAGTTGTCCAGCTTCCAAAAAGTTTATTGTGTTTTCTAGTGGAGG
+
A3>AAFFFFBBBGGGGGGGGGGHHHHHHGHHGHHHHGGGGHHHHHHGGHHHHHGHHHHHHHHHHHHHFHHHGGHGGFHHBEEFFGHHGGHGGHHHGGGFHHHHGHHHHHHHHHHHHHHHHHHHHHHHGHHGHHHHHHGHHHHFHHGHFGHBGGBHHGHGGGGGHFGFHHHFGHHHGFGACFGGHHHHHHHHHHHFF0DFFFHHGHHHGHHHHH0CFGGHBGC0CGE..BFFFGFFF0CFGFGFBFBF.BE?
@M03495:530:000000000-LYBTV:1:1101:6254:24252 2:N:0:GTGACGTA+ATCTGGGA
ATATTTTGCCGTTGATAAACCAGCTAATCCTGAAAAAAAAATCAAAGCTAAAAACTACAATGCTAAGACCACGATGTGACTGCTATCAAAGTTAGATATATATGTAAATTATTCATCTGTCAAATCCTAGAATTATATCATACCTGCTCCAGCAATCACGACCTGTAATGGTTTAGTGGGTTGTTCACTGTTTCGGAAAAATGAAGATAGTTGTCCAGCTTCCAAAAAGTTTATTGTGTTTTCTAGTGGAG
+
BCCCCFFFFFBAGGGGGGGGGGHHGCGHFHHFEGAFHGGCEC3FG352BFEGHHCCF3FBGGEFHF3FECFGAF1114B44BBBG@GHHH3B4F43@BBF44444BHFHDBGFHGFD44B?EHFHE34BBGGH4G44B3B?GF23FA2GEBFFG<FBG2BDGGDC1?1<<FHHF1<1=G<D.AEGFHFGFHHGF.-CEGF.CCG0;00;CHB0C0C0G/CCFFF0FG..FF00;B000;;/:099C;0.0C
@M03495:530:000000000-LYBTV:1:1101:17058:24286 2:N:0:GTGACGTT+ATCTGGGA
ATATTTTGCCGTTGTAAACCACCCTCCAAAGCTCACATGCTGACAGATCGGAAGAGCGTCGTGTAGGGAAAGAGTGTTCCCAGATGTGTAGATTTCGGTGGTGGGCGGATCATTAAAAAAAAAAAAAAAATTGAACTCTAAACTTGTGGAAAAATGACGAATCATCGGTTAAATTTTTAGTGTAAAATTAACCAATATCATACAACTTTTAGAGCAACAGATCAGAACATCTCAGGTTAAGTCGAGTTACA
+
BBCBBFFFFFBBGGGGGGGGGFGGHHGHHHCEGFGHHHHHHHHHGHHGFHGGGGHHHGEGGEEBFFHGHHHHGHFGD@BFHHGHHHBEF43B44BB2/1>>?///////</03D332@DDGGFGC-----./=0:00;;000/00;00::099..:00..9:.;009....////;//./;//;//://B////./://9/://///////;/////.;/B///:////////:/9//9://9..-99///
@M03495:530:000000000-LYBTV:1:1101:17005:24290 2:N:0:GTGACGTT+ATCTGGGA
ATATTTTGCCGTTGATAAACCAGCTAATCCTGAAAAAAAAATCAAAGGTAAAAACTACAATGCTAAGACCACGATGTGACTGCTATCAAAGTTAGATATATGTGAAATATACTTATGTGAAATCCTAGAAAAATATCATATATGCGCTAGCGATCACGACCTGTATTGGTGTAGTGTGTGGTTCACTCTTTCTGAAAAAAAAGGATAGATGTGCAGATTCCAAAAAGTGTATTTTGTTTTTTCGTGTGGGG
+
A?ABBFFBF@>2EEGGGBGGGGHCGFGHHHHHHBGHFEEEEAFGHDG2BF555FD3FFFFHFFGHEGHFHHHGGEEHHHF4@3BGFFHHGGGEHGFGFFGH4F44B444444444B3B4?4F?334?4B3400BFG222?2?222////<1/////?<///<0?11111>..111><>00.<.00=00==D<D000<0C---..90=/090;000000000000:..00;0;00;;;/;;.9/-.;..;.9
@M03495:530:000000000-LYBTV:1:1101:18184:24314 2:N:0:GTGACGTT+ATCTGGGA
ATATTTTGCCGTTGATAAACCAGCTAATCCTGAAAAAAAAATCAAAGCTAAAAACTACAATGCTAAGACCACGATGTGACTGCTATCAAAGTTAGATATATATGTAAATTATTCATCTGTCAAATCCTAGAATTATATCATACCTGCTCCAGCAATCACGACCTGTAATGGTTTAGTGGGTTGTTCACTGTTTCTGAAAAATGAAGATAGTTGTCCAGCTTCCAAAAAGTTTATTGTGTTTTCTAGTGGAG
+
B?AABFFFFFBBGGGGGGGGGGHHHGHHHHHHHGHHHGGGGHHHHHGHHHHFHGGHHHHHHHHHHHHHHHHGGGHGHGHHHHFHFFFHHGHGFHHHFHHHGHHFFGHHHHHHHHHHHHGHHHHHHHGHHHHHHHGFHHHHHHHFHHHHHGHGHHFHHFHGGFGGGGHFHHH1GGFHFHHGDFGGHGHHHGHHHHHGFFHHHHGFGHFHHHHHGFHHHHHHHHHGHHHGGCFGGGGGGGFFFGGGGGGGFF?
@M03495:530:000000000-LYBTV:1:1101:6006:24323 2:N:0:GTGACGTT+ATCTGGGA
ATATTTTGCCGTTGATAAACCACCCTCCCTGTGGTCGTTATCTTGTCCTTCTGTCGTCAACGAATTTACTAATTCCAAAGCTCACATGCTGACAGATCGGAAGAGCGTCGTGTAGGGAAAGAGTGTTCCCAGATGTGTAGAGCGCGGGGGGAGCGGGGTTTATAAAAAAAAAAAAAAAGCAGAATAAAGAGTGGTGCTCATAGATACAAGGCGTAAATATAGGAGCTAGTAGCAGAAAAATGTATGAGTAG
+
CCCCCFFFFFCCGGGGGGGGGGGGGHGGGHGGHHHHGFFHHHHHHHHHHHHGHHHGGGHGHFGGHHHHHHGHHHHHGHHHHHHHGHHHHHGHHHHHHHHGGGGHHHCGGGGGFGHHGHHHFEGBF33?DGHHHGGGB333222///</-:---.-;--9-.0000:0;=-9;--@---..0://00000:/9:.0;00000009;00000..-9-..;00000:/.9000000:0//0/..09900;:;00
@M03495:530:000000000-LYBTV:1:1101:21004:24330 2:N:0:GTGACGTT+ATCTGGGA
ATATTTTGCCGTTGATAAACCACCCTCCCTGTTCCAAAGCTCACATGCTGACAGATCGGAAGAGCGTCGTGTAGGGAAAGAGTGTTCCCAGATGTGTAGATATCGGGGGGTGCCGGATCATTAAAAAAAAAAAAAATGACAGAGGAAGATGGGACGTAGGACTGACAAGAGAAAGGTAATCGTGACATTAGTGAGAGGACAGTGGAAACAGATCAGTCTGTTTAATTATGAATGAGATAACTGGTGTATTG
+
BCCCCFFFFFCBGGGGGGGGGGGGGHHGGHHHHHHHHHHHHHHHHHHHHHHHHHHFHHGGGGHHHGEEGEEFGGHGHHHGHHGHF4B@FHHHHH4B@4@444BD1////?-9.;:--.-90;00;0CFD-;D>--;.0:000;/9./..0;B./99....::9.009:././0;09:0000.../:0000000;000.9./.00/00;///900000:0090000;00000090000000000/0/:0000
@M03495:530:000000000-LYBTV:1:1101:20589:24357 2:N:0:GTGACGTT+ATCTGGGA
ATATTTTGCCGTTGATAAACCAGCTAATCCTGAAAAAAAAATCAAAGCTAAAAACTACAATGCTAAGACCACGATGTGACTGCTATCAAAGTTAGATATATATGTAAATTATTCATCTGTCAAATCCTAGAATTATATCATACCTGCTCCAGCAATCACGACCTGTAATGGTTTAGTGGGTTGTTCACTGTTTCTGAAAAATGAAGATAGTTGTCCAGCTTCCAAAAAGTTTATTGTGTTTTCTAGTGGAG
+
BABBBFFFFFBAGEGGGGGGGGEHGGHHHHHHFHFHHEFFGHHGHHGFHHEHFGGHFHEFEGFHHHHHHFGHGEFFBGFH4FGHHHBFGHGHHHHHHHHHHHGHHHHHHGHHHHHHFGHFEHHEHGFFGBFHHHGHHHFHHHGHFHEHHHGGHHHHHFHGGGGGHHHEHHH1FGHGFFHHGGGGHHHHGHHHHHHHHHHGGHHGDGHHHHHFFGHHFGGBGHHFF0GGGBFBFGGGGGFFGGGGGGGB?FE
@M03495:530:000000000-LYBTV:1:1101:14384:24359 2:N:0:GTGACGTT+ATCTGGGA
ATATTTTGCCGTTGATAAACCAGTCAGGAGTCCAAAGCTCACATGCTGACAGATCGGAAGAGCGTCGTGTAGGGAGAGAGTGACCCCAGATGTGGTGAACTTGGGGGGGGCGCGGTCGTGATTAAACAAAATAAAGTATAAGACGGTCGTCTTGGTCTCGTTCGAACATAACGTGTTGTTATACAGCTACAGCGTGAGCACATGTCCCTGTTATAGTAGACGAAGTAGCTCGACGGTATCTCACACTAATC
+
AA3ABFFFFFBBG?GGGGGGGGDGGHHF4FGHHHH5FGFH3GFG33FG5A333BAE?A1EFAFA1BEEEEHFGEFE1B1?GB34BB?1113@4431?333B433///-------9.--9.//9///;/.9./////;////;//...999.9./9////;.......-////;..9....////;///9////-....//9.//9/////9;/9//////;.--.://///.----.;.///://9////9
@M03495:530:000000000-LYBTV:1:1101:15074:24362 2:N:0:GTGACGTT+ATCTGGGA
ATATTTTGCCGTTGATAAACCAGGACTCAGGCTGGACCAAAGCTCACATGCTGACAGATCGGAAGAGCGTCGTGTAGGGAAAGAGTGTTCCCAGATGTGTAGAAATCGGGGGGGGGCGGGTAATTTAAAAAAAAAAAAATTGGAAGTGTGTTGGGGGGGTGACAGTAGGATAGAACAGAAAAGAAAGACATACGGACGGAGAGCTACATAGGAGAAGCATCATGAAACAAGTATAAAACGAAGGAAATAGG
+
CBCCCFFFFFCBGGGGGGGGGGHGHHHHHHHHHHGHHHHHHHHHHHHHHHHHHHHHHGGHHGGGGGHHCEGG>F?2DGFGHHHHC@BB44@GGFGHD4EFF344?43?E//B--@-:>----/000000:9-@99-9--.00000/:00:./..9------.00000;99000000//:00;/../0///000...---..-..909000090:.9/00000:0000;/;/:0000000-.....//0;00
@M03495:530:000000000-LYBTV:1:1101:12446:24370 2:N:0:GTGACGTT+ATCTGGGA
ATATTTTGCCGTTGATAAACCAGGGACTCAGGCTGGACCAAAGCTCACATGCTGACAGATCGGAAGAGCGTCGTGTAGGGAAAGAGTGTTCCCAGATGTGTAGATCTCGGGGGGCGGCGGGTTATTAAAAAAAAAAAAAATAACAAAAAGAAGAGTTACAGACCAATCAGAAGTAGAACAGACGGACTATGTATGTCACATACGCGTCGCACAGAACTAGAGGCAGTAACGAAACTCTGCGGACTGGTGTC
+
CDCDDFFFFFDBGGGGGGGGGGHGGGGHHHHHHHHGHHHHHHHHHHHHHHHHHHHHHHHHHHGGGGHHHGGGGEECFGHGHHHHGHFGBBBGHHGHHHEF44B4444??//<B--<-<---9..<FB0BFFFFFFA-@--:00:00..9.../:.<0<0000../.0/00<00<00000/</.-..<-/00000000000000.9--------/00/0:000/.../0:0....900000-----9.0/.0
@M03495:530:000000000-LYBTV:1:1101:24941:24376 2:N:0:GTGACGTT+ATCTGGGA
ATATTTTGCCGTTGATAAACCAGTCTCCAAAGCTCACATGCTGACAGATCGGAAGAGCGTCGTGGAGGGAAAGAGTGTTCCCAGATGTGTAGATCTCGGGGGTCGGCGGGCATTTTAAAAAAAAAACTATTTTGAATCTAGTGTGGGGGGCGAGCTCCATCATGAGATCGCCGCCATGGTGTGCCGCGCTGGGTTGGTGAGTTCCTAACGCACGATCGTAAGGTAGTGGTGGAGGGTAATATGAGACGTGC
+
BBBBBFFFFFBBFGGGFGGGGGCAGHHHHHFGCHHCFHHHHHHHHHHHHHHGFCAHHHG1EF0E1B1AEAEGGCFDDG4B4@GFCGFBF@D3@B444??/>///</>//---/0000<000-@-:-.0;00000.;00;0;00;0..--------./99/;;9///99/.;9----./;//9.//-----9-;/.--.././/////;9.-9--...-.:../9/;;/;/.....-;//;///////....
@M03495:530:000000000-LYBTV:1:1101:13148:24384 2:N:0:GTGACGTT+ATCTGGGA
ATATTTTGCCGTTGATAAACCAGGGACTCAGGCTGGACCAAAGCTCACATGCTGACAGATCGGAAGAGCGTCGTGTAGGGAAAGAGTGTTCCCAGATGTGTAGATCTCGGGGGGGGCCGGGGCATTAAAAAAAAAAAAAAAAGTAAATCATCGATGATCATGCCAGTGGTGACGAGACAATGATACGTAGATGGGCAAGACGCAGTGGTAGAACAGTTACGACTGAAAGCAGATGTTGTCGAGCAGTAGAG
+
CCABCFFFFFCBGGGGGGGGGGHGGGGHHHHHHHHGHHHHHHGHHHHHHHHHHHHHHHHHHHGGGGHHHGEFGEEFHHHGGHHHHHGHGGGHHHHHHE4B44344D4B0//<C@->-:----;-/;09BBFFF==--9@---.000:;00000/.0000009000000/0.00.9-..//0;0009E00..:00../..//.;--.0/000000//0000...990000/0//00000/0:.-.9:00009
@M03495:530:000000000-LYBTV:1:1101:21781:24397 2:N:0:GTGACGTT+ATCTGGGA
ATATTTTGCCGTTGATAAACCAGCTAATCCTGAAAAAAAAATCAAAGCTAAAAACTACAATGCTAAGACCACGATGTGACTGCTATCAAAGTTAGATATATATGTAAATTATTCATCTGTCAAATCCTAGAATTATATCATACCTGCTCCAGCAATCACGACCTGTAATGGTTTAGTGGGTTGTTCACTGTTTCTGAAAAATGAAGATAGTTGTCCAGCTTCCAAAAAGTTTATTGTGTTTTCTAGTGGAG
+
BABBBFFFFFBBGGGGGGGGGGHHHHHHHHHGHHHHHGGGGHHHHHHHHHHHHHGHHHHHHHHHHHGHHHHHGGHGGHHHHHFHHGGHHHHHHHHHHHHHHHHHHHHHGHHHGHHHHHHHHHHHHGHHHHHHHHHHHHHFHHBGHHHHGEGFHHHHHHHGDGGGHHHHGHHGFHHGFGHEAFCDHHHHHHHHFHHHHHFH.CHBGHCHHFHFHHHEHGGHHEGFCG..C0FFGGGGFGFGGFGGFF;0A0C
@M03495:530:000000000-LYBTV:1:1101:9249:24402 2:N:0:GTGACGTT+ATCTGGGA
ATATTTTGCCGTTGATAAACCAGCTAATCCTGAAAAAAAAATCAAAGCTAAAAACTACAATGCTAAGACCACGATGTGACTGCTATCAAAGTTAGATATATATGTAAATTATTCATCTGTCAAATCCTAGAATTATATCATACCTGCTCCAGCAATCACGACCTGTAATGGTTTAGTGGGTTGTTCACTGTTTCTGAAAAATGAAGATAGTTGTCCAGCTTCCAAAAAGTTTATTGTGTTTTCTAGTGGAG
+
BBBBBDFFFFBBGGGGGGGGGGHGHHGFHHHHHHHFHGGGGHFFHHFFHGGFBHEGHHFHHHGHHHHHEFHHGGHGGDHFFFCFGGGHHFHHFHEHHGHF4GHHFHHHHHHHHHHHHHHHHHHGHHHHHHGHHHGGHHHHHHHBFHHHHGFHHHHHHHHGGGGGHHHHEHHGHHHHHHHGEFFGHHHHHGHHHFHD0GHHHHHFHFGHHHHFHHHGHHGHGHHFECAEGFFFGGGGGGGGGBFFBFFFFFA
@M03495:530:000000000-LYBTV:1:1101:20155:24408 2:N:0:GTGACGTT+ATCTGGGA
ATATTTTGCCGTTGATAAACCAGAACCATCCAAAGCTCACATGCTGACAGATCGGAAGAGCGTCGTGTAGGGAAAGAGTGTTCCCAGATGTGTAGATCTCGGGGGTGGCCGGATCATTAAAAAAAAAAAAAAAAACGAGGTGAATATATAATCAGATGCTGTTTTGGTCTCAGCTGAGCTAAAATCTCGAACATATAGCGTATAGCTAGACGTGTATGTGCACTAGTTTAGCTACTACAGATGGACGCGTG
+
DDCDDFFFFFCCGGGGGGGGGGHHHHHHHHHHHHHHHHHHHHHHHHHHHHGHHHGGGGHHGGGGFAEBBFHGHHHHHHDGBBFGHHHHHGFBB43@44BB1F/@E//<0?/////@1@1??FBCCG-CCG-<---.-..-.900000000000:0<<0000000/.-.00:000<00.0<000:0<00.0/.-::000:-...000:0000...//00:00<000000000:<0000000:000/0-<---
@M03495:530:000000000-LYBTV:1:1101:16776:24414 2:N:0:GTGACGTT+ATCTGGGA
ATATTTTGCCGTTGATAAACCAGAGGACTCAGGCTGGACCAAAGCTCACATGCTGACAGATCGGAAGAGCGTCGTGTAGGGAAAGAGTGTTCCCAGATGTGGAGATCTCGGGGGGGGCCGGGTCATTAAAAAAAAAAAAAGACACGAAACAGATCGAGAGGTGCACGGTCAACAAGAGAAGAATGCAACGAACCAGTAGAGCTACATGCAAACATGGATAGACAAGTAAAAGAGTATAAGAGATACAATAT
+
CDCDDFFFFFDDGGGGGGGGGGHHHGHHHHEFGHFGGHHHHHHHGHHFHHHHHHHHHHHHHHHGGGGHHHGGGGEGBBGHGFHHHHHBFBBFGHHHGHH@G33/333440////--@-99--.-.0<000::B;=D-<-9..///.-..-///00....-.:.000.-...000./<.<0/0/0<0:00-.9--<.<00000000:00000<..0:/00000<0/.:000<<.<0:000000/000000:0
@M03495:530:000000000-LYBTV:1:1101:23534:24425 2:N:0:GTGACGTT+ATCTGGGA
ATATTTTGCCGTTGATAAACCAGTCACAACCACTTCTTGCCCTCCAAAGCTCACATGCTGACAGATCGGAAGAGCGTCGTGTAGGGAAAGAGTGTTCCCAGATGTGTAGATCTCGGTGGTCGGCGGATCATTAAAAAAAAAAAAAACAGTAATACCAAGATGCGAGCCCGTAGGGTAAAGTACACCAAAACACCAATGCATCCCAGCACAGCAAGTGCGCAGACCACATTCAACCACTAGACGACTGCGAC
+
DDDDDFFFFFCCGGGGGGGGGGHHHFGHHGGGGHHHHHHHHHHHGHHHHHHHHHHHHHHHHHHHHHHHGGGGHHHGGGGGGBFFGFHHHHHHGHBBFGHHHHHHFD4?3444D4BF/E??3E///////01@=1DDGGC?-<<---../000000000..:00<.---.---.<.<//00<0000:<.........0000<0/.00./<//.///000-----../.9000000..<0<000.-9..<.--
@M03495:530:000000000-LYBTV:1:1101:13964:24441 2:N:0:GTGACGTT+ATCTGGGA
ATATTTTGCCGTTGATAAACCAGGGCGGCACCAAAGCTCACATGCTGACAGATCGGAAGAGCGTCGTGTAGGGAAAGAGTGATCCCAGATGTGTAGATCTCGGGGGGCGGCGGGTTAATAAAAAAAAAAAATTATAACATGACTCTTGACAGAACACGAATAGTTAATAAACAAACCCTCATCATGACCAAGCAGATCAGAGACTCTCGACACAATGAACGCACTACGACACACAAATCAAGAGAAAGAAA
+
CCDCCFFFFFDBGGGGGGGGGGHGGGGGGGGGHHHHHHHHHHHHHHHHHHHHHHHGGGGHHHGGGGEE?BGGGHFHHHHGG3BBFHHHHHFGF44?444?40F?BD?-<------..0<0<0BFFD;>A@-.000:000000<00000<000/0/:/.<..<00000000000......9.0<000000<..<///000000//<000.<-<-/.00000..-<-</<..--<....000000./000/./
@M03495:530:000000000-LYBTV:1:1101:20580:24457 2:N:0:GTGACGTT+ATCTGGGA
ATATTTTGCCGTTGATAAACCACTTCTTGCCCTCCAAAGCTCACATGCTGACAGATCGGAAGAGCGTCGTGTAGGGAAAGAGTGTTCCCAGATGTGTAGAGCTCGGGGGGGGCCGGATCATTAAAAAAAAAAAAACAGAGAATAGCAGAGCGTCGCGCAAGTTTAACAGATATAACTTGCAACAGGAATCAGCAAACAGACAGACAGTTCTCGTTAGACACTATCGTTGAATATCATATGAAAGTACAGAG
+
CCCCCFFFFFCAGGGGGGGGGGGHHHHHHHHHHHGHHHHGHHHHHGHHHHHHHHHHHHGFGGHHGGFGCEG12FGGHHEFHHBF44BFGHHEHFFF443B34@3>@/EF--------.-900009009BA;-;--..//9/0000000/./-..-------00000000/:009000000;0;./.;/000000/0../:9///.;/90090.....:00/0/00././.00000000:0000:000000/
@M03495:530:000000000-LYBTV:1:1101:7842:24477 2:N:0:GTGACGTT+ATCTGGGA
ATATTTTGCCGTTGATAAACCAGCTAATCCTGAAAAAAAAATCAAAGCTAAAAACTACAATGCTAAGACCACGATGTGACTGCTATCAAAGTTAGATATATATGTAAATTATTCATCTGTCAAATCCTAGAATTATATCATACCTGCTCCAGCAATCACGACCTGTAATGGTTTAGTGGGTTGTTCACTGTTTCTGAAAAATGAAGATAGTTGTCCAGCTTCCAAAAAGTTTATTGTGTTTTCTAGTGGAG
+
CCCCCFFFFFBBGGGGGGGGGGHHHHHHFHHCFGHHGGGGGHGGHHHHHGHGHHDHHEHHHHHHHHHHHHHHGGHFGGHGHHHHHHFHHHHHGHHHHHHHHHHHFHHHHHHHHHHHHHFHHHHHHFHHHHGHHHHHHHHHHHH2GHHFFHHHHHHHFFHGDCCGHHGDGFH1FFGHFGGHGGGGHHHHGHGFHGHHHHGHFGHFHGGHHHFHHGCCGHHHHFHHCFGEEGGGGGGGFBBFF/BFFGFF.BA
@M03495:530:000000000-LYBTV:1:1101:6703:24503 2:N:0:GTGACGTT+ATCTGGGA
ATATTTTGCCGTTGATAAACCAGCTAATCCTGAAAAAAAAATCAAAGCTAAAAACTACAATGCTAAGACCACGATGTGACTGCTATCAAAGTTAGATATATATGTAAATTATTCATCTGTCAAATCCTAGAATTATATCATACCTGCTCCAGCAATCACGACCTGTAATGGTTTAGTGGGTTGTTCACTGTTTCTGAAAAATGAAGATAGTTGTCCAGCTTCCAAAAAGTTTATTGTGTTTTCTAGTGGAG
+
AABCCFFFFFCBGGGGGGGGGGHHHHHHHHHHHHHHFGGGGHFHHGHGHHHHHHGHHHFHHHHHHHHHHFHHGEHGHHHHHHHHHHHHHGHHHHHHHHHHHHHHHHHHHHHHFHHHHHHHHHHHHHHHHHHHHHHHHHHHHHHFFHFHHHFHGHHGHHHGFGGGHHHBFHHHHFHHGHHGFGGGHHHHHHHHGFHHHBGHHHHHBGCHHHHHHHHBGHFF0CGFFGHGDFFGFFFGGFFFFF0BFFFFC9A
@M03495:530:000000000-LYBTV:1:1101:17718:24542 2:N:0:GTGACGTT+ATCTGGGA
ATATTTTGCCGTTGATAAACCAGTCTCCAAAGCTCACATGCTGACAGATCGGAAGAGCGTCGTGTAGGGAAAGAGTGTTCCCAGATGTGTAGATCTCGGTGGTCGCCGGAGCAATAAAAAAAAAAAAAAGAGTAAGAGACAAGAAGTACGAGAAGGTATGAGAAAAGTAGGTGTACACAATCATCAAGGAGAAAGGAAGTGCAGTCCGTGAACACAGTATATGAAATAGAGTATCAGTCAATGAGATAATG
+
DCCDEFFFFFDCGGGGGGGGGGHHHHHHHHFFGHHHHHHHHHHHHHHHHHHGGGGHHHGEGGGGAEGHGHHHGHHGH5DFHHHHHFHGF4B@444BB1?1?E13>//E///<?3D323FGGGG/@/><@../<1111<////.///<11...../.011:11110:/<110:0001110.0001110:0....00.//.<:111100.9...01/.<01:<11111<:0111111111<01<11:111111
@M03495:530:000000000-LYBTV:1:1101:13620:24543 2:N:0:GTGACGTT+ATCTGGGA
ATATTTTGCCGTTGATAAACCAGCTAATCCTGAAAAAAAAATCAAAGCTAAAAACTACAATGCTAAGACCACGATGTGACTGCTATCAAAGTTAGATATATATGTAAATTATTCATCTGTCAAATCCTAGAATTATATCATACCTGCTCCAGCAATCACGACCTGTAATGGTTTAGTGGGTTGTTCACTGTTTCTGAAAAATGAAGATAGTTGTCCAGCTTCCAAAAAGTTTATTGTGTTTTCTAGTGGAG
+
BAABBFFFFFBAEEGGGGGGGGHHHGHHHHHHHHHHHGGGGHHHHGHHHHHHGHGHHHHHHHHHHGHHHHHHGGHGGHHFGHFHHHHHHHGFHFHHHHFGHHHHFGHGHGHHHHHHHHHHHHHHHHHHHHGHHHHHHGHHHHHHHHHHHHHHHHHHHFFFGGCGHHHHHHHGGHHE=FAGDFCAHGHHFHDFHGHHHHHHHFHDHH0GHHGGGGGHHFHHHGHHG:GEF9CFGGGGGGBFGGFFBFGFFF.
@M03495:530:000000000-LYBTV:1:1101:16816:24556 2:N:0:GTGACGTT+ATCTGGGA
ATATTTTGCCGTTGATAAACCACCCTCCCTGTGGTCGTTATCTTGCTCCTTCTGTCGTCAACTTTACTAATTCCAAAGCTCACATGCTGACAGATCGGAAGAGCGTCGTGTAGGGAAAGAGTGTTCCCAGATGTGTAGATCTCGGGGGGCGTCGGGTCAATAAAAAAAAAAAGTCAGGAGCGTGAGAAGATTGAGGATGCGAATTAGGAAAGACGAGCAGAAGAAATATAGTAGTGAAACTGCTGCAATGG
+
BAABBFFFFFBBGGGGGGGGGGGFGHHGGHHGHHHHGGGHHHHHHHHHHHHHHGHHGGGHGHHHHHHHHHHHHHHHHHHHHHHHHHGHHFHHHHHHGFGFFHHHGGGGGG/FFGEGHHGGHFGBBGFFHHEHF3BB33?33330?///9-------;-.////9/;99---;.////.99.-..9.////9//:/.///.-.--.//////./..----//////;/9//B:/://///////////////
@M03495:530:000000000-LYBTV:1:1101:14718:24567 2:N:0:GTGACGTT+ATCTGGGA
ATATTTTGCCGTTGATAAACCAGCTAATCCTGAAAAAAAAATCAAAGCTAAAAACTACAATGCTAAGACCACGATGTGACTGCTATCAAAGTTAGATATATATGTAAATTATTCATCTGTCAAATCCTAGAATTATATCATACCTGCTCCAGCAATCACGACCTGTAATGGTTTAGTGGGTTGTTCACTGTTTCTGAAAAATGAAGATAGTTGTCCAGCTTCCAAAAAGTTTATTGTGTTTTCTAGTGGAG
+
BABBBFFFFFBAGGGGGGFGGGHHHHHHHHHHHHHGHGGGGHFGHFBAGHHHGGGHHHHHHHHHHGHHHHHGGGHEGFHHHGHHHHGHHGHHHHFHHHHHHHHHHHHHHHHHHHHHGHHHHHEHHGHHHHHHGHHHGHHHHHHHHHHHFHGHHHHHHGHGCGGGHGGBHHHGHHHHHHGGEFGDHHFHHHFHHHHHFHBHHHHGFHHHHHGHHHHHGHFHHFHHGHEEGFFGGGGGGGFGGGGBFFFFFFF
@M03495:530:000000000-LYBTV:1:1101:23584:24578 2:N:0:GTGACGTT+ATCTGGGA
ATATTTTGCCGTTGATAAACCAGCTAATCCTGAAAAAAAAATCAAAGCTAAAAACTACAATGCTAAGACCACGATGTGACTGCTATCAAAGTTAGATATATATGTAAATTATTCATCTGTCAAATCCTAGAATTATATCATACCTGCTCCAGCAATCACGACCTGTAATGGTTTAGTGGGTTGTTCACTGTTTCTGAAAAATGAAGATAGTTGTCCAGCTTCCAAAAAGTTTATTGTGTTTTCTAGTGGAG
+
BBBBBFFFFFBBGGGGGFGFGGGHHHHHHHHHHHHHHGGGGHHHHHGGHHHHGHGHHGHHHHHGHHHHGGHHGGHGHHHHGGHHHHHHFHHFHHGHHHHHHHHHFHHHHHHGHHHHGHHHHHHGHHHHHHHHHGHHHHHHHHGHHHGGGHHHHGHHFHHGGGGGHFBHHH11FFCBFGHHGFGDHGHHHGGHHHHGGFFHCFHHHHHGHGGHHHEGHHHHGGHGBCA?CFFFBFGGGGFBFBGGGGFFGFG
@M03495:530:000000000-LYBTV:1:1101:11124:24584 2:N:0:GTGACGTT+ATCTGGGA
ATATTTTGCCGTTGATAAACCAGCTAATCCTGAAAAAAAAATCAAAGCTAAAAACTACAATGCTAAGACCACGATGTGACTGCTATCAAAGTTAGATATATATGTAAATTATTCATCTGTCAAATCCTAGAATTATATCATACCTGCTCCAGCAATCACGACCTGTAATGGTTTAGTGGGTTGTTCACTGTTTCTGAAAAATGAAGATAGTTGTCCAGCTTCCAAAAAGTTTATTGTGTTTTCTAGTGGAG
+
BBABBFFFFFBBGGGGGGGGGGHHHHHHHHHHHHHHHGGGGHHHHFBHHHHHHHGHHGHHHHHHHHHHHGHHGGHGFHHHHHFHHHHHHHHEGHHHHHHHHHHHGHHHHHHHHHHHHHGHHHHHHHHHHHEHHHHHHGEHHHHHHHHHHHHGHHHHHHHGGGGGHHHGHHGHHHHHGFHEEGGAGGHHHHHHHHHHFHHHHHHHGHBHHHHHHHHGHHBFHHHFGBCAFFFGGGGGGGFFFGBFFFBFFFE
@M03495:530:000000000-LYBTV:1:1101:20701:24592 2:N:0:GTGACGTT+ATCTGGGA
ATATTTTGCCGTTGATAAACCAGCTAATCCTGAAAAAAAAATCAAAGCTAAAAACTACAATGCTAAGACCACGATGTGACTGCTATCAAAGTTAGATATATATGTAAATTATTCATCTGTCAAATCCTAGAATTATATCATACCTGCTCCAGCAATCACGACCTGTAATGGTTTAGTGGGTTGTTCACTGTTTCTGAAAAATGAAGATAGTTGTCCAGCTTCCAAAAAGTTTATTGTGTTTTCTAGTGGAG
+
CBBBBFFFFFCCGGGGGGGGGGHHHHHHHHHHHHHHHGGGGHHHHHHHHHHGHHGHHHHHGHHHHHHHHHHHGGHGHHHHHFGHHHFHHFHHHHHHHHHHHHHHHHHHHHHHHHHHHHHHHHHHHHHHHHHHHHHHHHHHHHHHHHHHFHHHGFHHHHHGGGGGHHGHHHHFHHHHDGGHEGGGHHHHHHHHHHHFFHHHHGHGHHHHGHHGHFHHHHBGGFFFGGGEFCFGGGGGGG9CFGGGGGGFGBE
@M03495:530:000000000-LYBTV:1:1101:14981:24594 2:N:0:GTGACGTT+ATCTGGGA
ATATTTTGCCGTTGATAAACCAGCTAATCCTGAAAAAAAAATCAAAGCTAAAAACTACAATGCTAAGACCACGATGTGACTGCTATCAAAGTTAGATATATATGTAAATTATTCATCTGTCAAATCCTAGAATTATATCATACCTGCTCCAGCAATCACGACCTGTAATGGTTTAGTGGGTTGTTCACTGTTTCTGAAAAATGAAGATAGTTGTCCAGCTTCCAAAAAGTTTATTGTGTTTTCTAGTGGAG
+
BAABCFFFFFCAGGGGGGGGGGHHHHHHHHHGHGHGHGGGGHCFHGEHHHHHHGGHHHHHHHHGHHHHHHHHGGGGHEHHHHEHHHHGHHHHHHHHHHHHHHHHHHGHHHHHHGHHGHHHHHHGHHHHHHHHHHHHHHGHHHHGGHEHBGHGHGHHGHHG/>CDHGGEHHHFHHHHHFHFDGGGHHHHHHHHHFFHBGHHCGGHHHHHHFHHE;CGFHFHFCBGHFH?.9;FGGGGGFCFGFGGGGFFFGE
@M03495:530:000000000-LYBTV:1:1101:5992:24623 2:N:0:GTGACGTT+ATCTGGGA
ATATTTTGCCGTTGATAAACCACCCTCCCTGTGGTCGTTATCTTGCTCCTTCTGTCGTCAACGAATTTACTAATTCCAAAGCTCACATGCTGACAGATCGGAAGAGCGTCGTGTAGGGAAAGAGTGTTCCCAGATGTGAAGAGGTCTGTGGGGGGCGTAGCGATAAGAAAAAAAAAAAGCGGAAGAACGGTTGGGGTGGGGTGTGTCACAGATAAAAGATACCACGACAATGAACGACGTGTCTGCCGGCT
+
AAA?AFF3BDD1A11BFGGGCGGAFE0EAGHGGHCF?FGCHF2F2EGHFBDFGHHHFGFGEHEGFFAGEFBFHHHHEHGFHHHHHHFFHFGH1GFFHHFH?/EEGHEEE>E>E/BFGGFHFGGFGB1BB2FDF/1B2>2211@/@C10@@@///;-----------////9----------;99--/-9----------------9///99/9/////;/9////-----9////------/-:///-;--
@M03495:530:000000000-LYBTV:1:1101:23025:24634 2:N:0:GTGACGTT+ATCTGGGA
ATATTTTGCCGTTGATAAACCAGAGGACTCAGGCTGGACCAAAGCTCACATGCTGACAGATCGGAAGAGCGTCGTGTAGGGAAAGAGTGTTCCCAGATGTGTAGGTCTCGGTGGGGGGCGGATCCTTAAAAAAAAAAAAAAAACACAAGTGAGGTGTGGTGATATATGTCACGTGTGTGATGTCAAACAAGAAAACAACACATCGAAACAATATACGAGACAAAACGTGAGTCATCATATCATCTACACGG
+
CCBBCFFFFFCCGGGGGGGGGGHHGGHHHHHHHGHHGHHHHHHHEHHGHHHHHHGHHHHHHHHGGGGHGHGGGGFGGCGHGHHHHHHEGBB4GGHHHHHBG44333444BCEFF//<-------//;///BF==CFFF@-9--....;.////;:./..9.//:////:///.../...///////;/..///9//;.;...//.//:-/:9////.....///..-..;./:////;////////:/:.-
@M03495:530:000000000-LYBTV:1:1101:10714:24638 2:N:0:GTGACGTT+ATCTGGGA
ATATTTTGCCGTGATAAACCAGCTAATCCTGAAAAAAAAATCAAAGCTAAAAACTACAATGCTAAGACCACGATGTGACTGCTATCAAAGTTAGATATATATGTAAATTATTCATCTGTCAAATCCTAGAATTATATCATACCTGCTCCAGCAATCACGACCTGTAATGGTTTAGTGGGTTGTTCACTGTTTCTGAAAAATGAAGATAGTTGTCCAGCTTCCAAAAAGTTTATTGTGTTTTCTAGTGGAGG
+
BBBBBFFFFFBAGGFGGGGGGGHBGHHHHHHHHHHFEGGGHGHHHHGHFGHHFGHGHGHHHH5GHHHHHHHGGEFHFHGHHHHGHFHHHHHHHHHHHHHFHHHGGHHHHHHHHHGHHGHHHHHHHHHHHHHHHHHHHHHGHH2GHEHFHHHFHHHFHCGDCCDHFGHHHF11<FGD1<EGGGGGFHFHFFGDGHHHBB=CCDDHF0CC0CGGC00CBC;GHHHHH.C?9C;BFGF;CGGGGFCFFFB?FFG
@M03495:530:000000000-LYBTV:1:1101:15257:24652 2:N:0:GTGACGTT+ATCTGGGA
ATATTTTGCCGTTGATAAACCAGCCTCCCTGTGGTCGTTATCTTGCTCCTTCTGTCGTCAACGAATTTACTAATTCCAAAGCTCACATGCTGACAGATCGGAAGAGCGTCGTGTAGGGAAAGAGTGTTCCCAGATGTGTAGGGCTCGGGGGGGGGCGGTGTATTAAAAAAAAAAAAACAGAGCACTTTGGTTCAACGAAATATACGCGCACGATTGTAGCGAGTACTTACATGATCGAAACATACTCGGAA
+
DDCCDFFFFFCBGGGGGGGGGGHHGHHHGHHGHHHHGGGHHHHHHHHHHHHHHHHHGGGHGHGGGHHHHHHHHHHHHHHHHHHHHHHHGHHHHHHHGHHHGGGGHHHGGGGEG?FFGGGHHHHGHH3BFGHHFFGH33?FF2/2@?BD/A@-----:@--.00;B0:BB--:--;99..///90.000::;.0900;...:00:0..-----.:..0000----.00000000000../.-/00;00....
@M03495:530:000000000-LYBTV:1:1101:25103:24654 2:N:0:GTGACGTT+ATCTGGGA
ATATTTTGCCGTTGATAAACCAGCTAATCCTGAAAAAAAAATCAAAGCTAAAAACTACAATGCTAAGACCACGATGTGACTGCTATCAAAGTTAGATATATATGTAAATTATTCATCTGTCAAATCCTAGAATTATATCATACCTGCTCCAGCAATCACGACCTGTCCTGGCAAACAACCTGCAGAAAAGCCAATCAAATATATTTTCACAAGAGATGGAATGTGAGGCAATAATAGAGTACAAAGGTTGA
+
AAAA@F33D1D1A1GGGBGBB0F01A1F1FGD1FDG00EAAGGHHHF0FF1EF1/FG1FGHDHB@@CFG0F/EEEFFG22@1FGHHGF21@GFFFF2F2F2EGBB2FFFHHHGDBFFG1BDGEFFBCFDDGHHHGFFGHFGH1FHFH<1GGBBF0@F1C///@<GHH1?G0<GFCAG.>CGHFFGE0CC<CFBB/<CC0D0000:G0CFFH0./:/C0CBGGHHG9FAEE.CF0CFFBF0;FFGFF/BBFF
@M03495:530:000000000-LYBTV:1:1101:18134:24683 2:N:0:GTGACGTT+ATCTGGGA
ATATTTTGCCGTTGATAAACCAGGGACTCAGGCGGACCAAAGCTCACATGCTGACAGATCGGAAGAGCGTCGTGTAGGGAAAGAGTGTTCCCAGATGTGTAGATATCGGGGGGGGGCGTATCATTTAAAAAAAAAAAATATGAAGAGCATGGGAGAGACGAGGTATGGCACGAAAAATATACGAAGAGGGTGGACTCAACGCAGTCTAAATGCGTACTAACATGCGTCAAAGGACAGCAAGATGTTAATGA
+
DCDDDFFFFFDCGGGGGGGGGGHGGGGHHHHHHGGGGGHHHHHHHHHHHHHHHHHHHHHGHGGGGHHHGGGGFG??FGGFHHHHHGHBBEGHHHHHGBG4BD?444??//BC--<-----..00000::FFFFCF-<-<00000<0./000../..../.---.000/./0....-..00<0.....<....-.<0/00/.---.00000000.9.-.0000000..-..00//</..//:<:00000000
@M03495:530:000000000-LYBTV:1:1101:26033:24692 2:N:0:GTGACGTT+ATCTGGGA
ATATTTTGCCGTTGATAAACCAGCTAATCCTGAAAAAAAAATCAAAGCTAAAAACTACAATGCTAAGACCACGATGTGACTGCTATCAAAGTTAGATATATATGTAAATTATTCATCTGTCAAATCCTAGAATTATATCATACCTGCTCCAGCAATCACGACCTGTAATGGTTTAGTGGGTTGTTCACTGTTTCTGAAAAATGAAGATAGTTGTCCAGCTTCCAAAAAGTTTATTGTGTTTTCTAGTGGAG
+
A??AADD5DFBAEEGGGGGBFFCGC5FHFBFBFCEEFECAEHHHHHGHHGF5GBEFGGHH5GHHHHFFHHFEDEEFFGGHDDGHHFHHHHHGHHHHFHHGHHGGFGFHHHHHHHFFHHHHHHHGHFGHHHHFHH4GGGHHHHD0GGGHHHHHFHFHGFH/CCC?BFDDGHH?DGGBDFHFDFGGGHHHGHHHHGHHD0<<<<GB0000CFGFGG<;GG:CHFFFFFE?CFFFBFGGGGB;CFFFFBBF?BE
@M03495:530:000000000-LYBTV:1:1101:13929:24696 2:N:0:GTGACGTT+ATCTGGGA
ATATTTTGCCGTTGATAAACCAGCTAATCCTGAAAAAAAAATCAAAGCTAAAAACTACAATGCTAAGACCACGATGTGACTGCTATCAAAGTTAGATATATATGTAAATTATTCATCTGTCAAATCCTAGAATTATATCATACCTGCTCCAGCAATCACGACCTGTAATGGTTTAGTGGGTTGTTCACTGTTTCTGAAAAATGAAGATAGTTGTCCAGCTTCCAAAAAGTTTATTGTGTTTTCTAGTGGAG
+
BBBBBFFFFFBAGGGGGGGGGEHHHGGHGFHHHHHHHGEGGHHFHHGHHHHHHGFHHHHHHHHHGBGHHHHHGGHGHHGFHFCEGGFHHGBGHHHHHHHHGHHHGHHHHGHHHHHHHGFHGHHHHHHHHGHHHHHHGHBHHFGFGGGGGFHHHHHHHGHGD@DGBFFFGHHGHHHHFFHHGE-EEBGFHBGHHHEFHFHG.<DFDC00CGHFHGF00GCCGHFFFFC.9;BCCC0;C99CFFF9990;.9E
@M03495:530:000000000-LYBTV:1:1101:22525:24704 2:N:0:GTGACGTT+ATCTGGGA
ATATTTTGCCGTTGATAAACCAGCTAATCCTGAAAAAAAAATCAAAGCTAAAAACTACAATGCTAAGACCACGATGTGACTGCTATCAAAGTTAGATATATATGTAAATTATTCATCTGTCAAATCCTAGAATTATATCATACCTGCTCCAGCAATCCTGGCAAACAACCTGCAGAAAAGCCAATCAAATATATTTTCACAAGAGATGGAATGTGAGGCAATAATAGAGTACAAAGGTTGAACCTGTAGAG
+
BAABBFFFFFBAGGGGGGGGGGHHHFGHHHHBFHHHHGGGGHBGHHFHHHHHHHFHHHHHGHHHHHHHHHHHGGHGHHHHHHHFHHHHHHHHHHHGHHHEHHHHHHHHHHHHHHHHHHHHHHHHHHGHHHGHHHHHHHGHHHHHGHHHHHFHHHGHGHHHHHGHHHHGHGHHHHHHHHHHHFGFHHHHHHHHHFHHHFHGHDGFHFFHHHHHGCHHGHEGHHGGHHGHGCHFGGFFGFGFGGFEG?0;BB0
@M03495:530:000000000-LYBTV:1:1101:14348:24711 2:N:0:GTGACGTT+ATCTGGGA
ATATTTTGCCGTTGATAAACCAGCTAATCCTGAAAAAAAAATCAAAGCTAAAAACTACAATGCTAAGACCACGATGTGACTGCTATCAAAGTTAGATATATATGTAAATTATTCATCTGTCAAATCCTAGAATTATATCATACCTGCTCCAGCAATCACGACCTGTCCTGGCAAACAACCTGCAGAAAAGCCAATCAAATATATTTTCACAAGAGATGGAATGTGAGGCAATAATAGAGTACAAAGGTTGA
+
CBBBCFFFFFCBGGGGGGGGGGHHHHHHHHHHHHHHHGGGGHHHHHFHHHHGHHGHHHHHHHHHHHHHHHHHGGHGHHHHHHHHHHHHHHHHHHHHHHHHHHHHHHHHHHHHHHHHHHHHHHHHHHHGHHGHHHHHHHHHHHHHHHHHFGHGGHHHHGHFGGGGHHHGHHGHHHGHGHHGHHGHHHHHHHHHHGHFFGHHHHGHHHHHHHGHHHHHHGHHHHHGFFFFGGGGGFFFGGG9BGGGGFFFFGB
@M03495:530:000000000-LYBTV:1:1101:16448:24735 2:N:0:GTGACGTT+ATCTGGGA
ATATTTTGCCGTTGATAAACCAGCTAATCCTGAAAAAAAAATCAAAGCTAAAAACTACAATGCTAAGACCACGATGTGACTGCTATCAAAGTTAGATATATATGTAAATTATTCATCTGTCAAATCCTAGAATTATATCATACCTGCTCCAGCAATCACGACCTGTAATGGTTTAGTGGGTTGTTCACTGTTTCTGAAAAATGAAGATAGTTGTCCAGCTTCCAAAAAGTTTATTGTGTTTTCTAGTGGAG
+
CBCCCFFFFFCAGGGGGGGGGGHHHHHHHHHGHHHHGGGGGHHHHHHHHGHGHHGFHHHHHHHGHHHHHHHHGGHGFFHHHFGFHFHHHGHHFHHHHHHHHHHHHHHHHHHHHGHHHHGHHHHHHHHGHHHHHHHHHHGHHHHHHHEHHHHHHHGHGHHGGFGGHHHHHHHGHFCFDGHHDFCGHGHHH0DGGHHFHHHHEFFHHHGHHGGHHGCFGHFGGHHFGBGAAFGGGGEFFGFGGGGGGFGBFBA
@M03495:530:000000000-LYBTV:1:1101:25084:24744 2:N:0:GTGACGTT+ATCTGGGA
ATATTTTGCCGTTGATAAACCACCCTCCCTGTGGTCGTTATCTTGCTCCTTCTGTCATCAACGAATTTACTTTCCAAAGCTCACATGCTGACAGATCGGAAGAGCGTCGTGTAGGGAAAGAGTGTTCCCAGATGTGCAGATTTAGGGGGGTGGCGTATAATTATAAATAAAATATAATACAGACAAATATACGTTATGCTTTTGTTGTACAGGAAGTAGACGGTAATCATTATAATCAATGAGACTATCTA
+
BBBBAFFFFFBAGGGGGGGGGGGGGHHGGHHHGGGHGEGGHHHHHGHHHHHHHHHHHHHHHHGEGHHHFHFHHHGHHHHHHHGHHHFBGHHHFGFHHHGEGGGHHGGGGGE/2BDAGFAHHHFHBFGFBGHFHGGG333323B2220?@----9-.-.//B/BB///////9/;9;BF9;9//.;.9////9.//../9/////...9//;//...;////..;..9///9/9////:/9//B/9;/;///
@M03495:530:000000000-LYBTV:1:1101:21759:24751 2:N:0:GTGACGTT+ATCTGGGA
ATATTTTGCCGTTGATAAACCAGAGGACTCAGGCTGGACCAAAGCTCACATGCTGACAGATCGGAAGAGCGTCGTGTAGGGAAAGAGTGTTCCCAGATGTGGAGATATCGGGGGGGGCCGGGTCAATAAAAAAAAAAAAAACGAAGAGAGCAGAGGGGAGCGACCGTACTATGTAAAAGAGAATAGAGTTATACCAGTAAGCGTCGTAAGCGACTAATGATGAGGTATGTACTGACTTCAGGTTGCGCAGA
+
DCCCCFFFFFCCGGGGGGGGGGHHHGHHHHHHHHGHGHGHHHHHGHHGHHHHHHHHHHHHHHHGGGGHHGGGGGEFECGHGFHHHHHFG4B@FGHGGHG4F33?33444/>/<B----<-<9.-<00000<B@=D;>-C--.-9..../..0//...-.-.--<-9....0:0000:00<//000000:0<00000000000-..-<..<0-<-9<0:000000//0000000000<00B<000/.-----
@M03495:530:000000000-LYBTV:1:1101:14012:24764 2:N:0:GTGACGTT+ATCTGGGA
ATATTTTGCCGTTGATAAACCAGGACTCAGGCTGGACCAAAGCTCACATGCTGACAGATCGGAAGAGCGTCGTGTAGGGAAAGAGTGTTCCCAGATGTGTAGAGCTCGGGGGGCGGCGTATTATTTAAAAAAAAAAAATAGTAAAAGCCACAGGGACGCGATCGAGCAATAAATTTAGAAAAGTACATTCATATGTATCAACTATAACTACAATGTCTATATATAAAATGCTACGTATCAAAAGTGTAATA
+
CCCCCFFFFFDCGGGGGGGGGGHGHHHHHHHHHHGHHHHHHHGHHHHHHHHHHHHHHGHHHGGGGHHHGFEEEE?GGHGFHHHGGGHB4BGGFFHHFHH4B343433/>/><--;-:-9-.0;0:00:BBFFA-->@:.000;:000..//...;..-:9-;9-...:::00000000;0://000:0::00000;0:000:0000000000:00:00000000000000000;..00.0000/:0;0:00
@M03495:530:000000000-LYBTV:1:1101:12745:24771 2:N:0:GTGACGTT+ATCTGGGA
ATATTTTGCCGTTGATAAACCAGTCTCCAAAGCTCACATGCTGACAGATCGGAAGAGCGTCGTGTAGGGAAAGAGTGTTCCCAGATGTGTAGATCTCGGGGGGCGCCGGGTCATTAAAAAAAAAAAAAACACAAGCTGCGACCGAGATAGCTTTGGAAGTGAGAACAGCCAGGCAGTTCAGAGAATTCAACTGGGTCACAGATTCAAGGAAAAGAGACAGATAACAGATATATATGATTAATTTCGACATG
+
CCBBCFFFFFCBGGGGGGGGGGHHHHHHHHHHHHHHHHHHHHHHHHHHHHGFGGGHHHGGGGEFAFGHGHHHHGHHFBDFGHHHGHFGHGF34@BEHEF/>E<-:99---.;:;F000BBDFF-:-:;-.......009----;---.000000090:/000000;//9......./000000/00000000//./9.0:000000000./;//./9////;00:00/0000:000000000000/....0
@M03495:530:000000000-LYBTV:1:1101:25190:24785 2:N:0:GTGACGTT+ATCTGGGA
ATATTTTGCCGTTGATAAACCAGTCTCCAAAGCTCACATGCTGACAGATCGGAAGAGCGTCGTGTAGGGAAAGAGTGTCCCCAGATGGGTAGGGGTTATGGTGGTGCTGGTAATTAAAAAAAAAAAATAGGTCAGTTTTCTGGTCGTGTTCAACAGACCTATAAATATTCTGTGCCGCGTTTCTTTGTTCCTGAGCATGGACCTAAGTGTACTGTGCTGCTTGTTCGTTGTCGGCCTCTTGCGGTTAAGGA
+
AAAABFFFFBBBGECGFGGGGGEHHHGHFHHFGFHHHHHHFHHHHGHHGHHGGGGFGHGGFEAAFCFGFHHEH3BGHF5D3FGE1333133?1111/13B3?3///B343344B44444F///////0?11<11>=1>1=11F=1--<.<<DGF0/<..<<0D;C00CB0;CGFH0--9:-;/00;00/00;C0C/;C9.00//0:/;//////////;//9BF//.;;.AF9-;...//9:--.;99///
@M03495:530:000000000-LYBTV:1:1101:17174:24799 2:N:0:GTGACGTT+ATCTGGGA
ATATTTTGCCGTTGATAAACCAGTCAGGAGTCCAAAGCTCACATGCTGACAGATCGGAAGAGCGTCGTGTAGGGAAAGAGTCTTCCCAGATGTGGAGAGCTCGGTGGGCGCCGGTTGATTAAAAAAAAAAAAAAGTAGTAGAGGCATGAGCACGGGTTGAGAATACAGAACTAAAGAACAACTATGCAGATAGATAAGGAGGCGCGAGACTGATGGATGTGCGGTACTATAAATGGTAATTAGTACCGATA
+
CCCCCFFFFFCCGGGGGGGGGGHHHHHHHGHHHHHHHHHHHHHHHHHHHHHHHHHHGGGGHHHGFGGEGBFFHGHHHHHHHH@BFGHHGHHHFG331311@B>E>A?//</<//<</=2>>2DHDDCG?D?-<-.011:1111/..0<<000<----.</0.10100110/10<:0<.///.001<0:110111111000..<<<9---.0001<0:1:<11.-...1111111101111110111<..-9
@M03495:530:000000000-LYBTV:1:1101:22473:24813 2:N:0:GTGACGTT+ATCTGGGA
ATATTTTGCCGTTGATAAACCAGGGACTCAGGCTGGACCAAAGCTCACATGCTGACAGATCGGAAGAGCGTCGTGTAGGGAAAGAGTGTTCCCAGATGTGTAGATATCGGTGGGCGCCGGAGTATTAAAAAAAAAAAAAGTAAAGAGAACAAGGGCGTGTCCTGCTAGAAACAACAAGTACATCAAACATAGGAACGTGCACGACGATCATAAGGTATTGTGTAGGTCATAGCGAACCACTCATTGAAGAA
+
CCCCCFFFFFCBGGGGGGGGGGHGGGGHHHHHHHHGHHHHHHHHHGHHHHHHHHHHHHHHHHGGGGHHHGEEGEFFCGHGHHHHHHFGB@BFGHHHHHHHB4344444/>?>///<///////=D@@BH2@@C@CC-<:.0:0000//:0///;..---./0000000;00//..../00000:0000.990900:...;.0..---...0000000000009;;00000000-;--9..0//0000000/
@M03495:530:000000000-LYBTV:1:1101:17620:24827 2:N:0:GTGACGTT+ATCTGGGA
ATATTTTGCCGTTGATAAACCACCCTCCCTGTGGTCGTTATCTTGCTCCTTCTGTCGTCAACGAATTTACTAATTCCAAAGCTCACATGCTGACAGATCGGAAGAGCGTCGTGTAGGGAAAGAGTGTCCCCAGATGTGTAGAGAGCGGCGGCGGGCGGGTGATGAAACACAACAACAGGGGGTGACGCTGTTATCGCACTGTCTGCGGGAATAGCTAAGCTACGTGAGGCATATGTGTAGACGATGACGTG
+
BBBBBFFFFFBAEGGGGGGGGGGGGHCGGHFHHHHHGGGHHHHHGGHHHHHHHFHGGGGHFHGGGHHHHHGHGHHFHFFHEHHHGHEFGGHGGGFHFGGGEGGGGHHGGFGEE/B3FC3FGHHHHGB3BFA2FGF33@>@F222/////---:-:------.//:/;//.;.;A.A....:;--.:..9..////.:.--9:////-----.:://///////.......;/////;////9.;..//.9.
@M03495:530:000000000-LYBTV:1:1101:25138:24848 2:N:0:GTGACGTT+ATCTGGGA
ATATTTTGCCGTTGATAAACCAGCTAATCCTGAAAAAAAAATCAAAGCTAAAAACTACAATGCTAAGACCACGATGTGACTGCTATCAAAGTTAGATATATATGTAAATTATTCATCTGTCAAATCCTAGAATTATATCATACCTGCTCCAGCAATCACGACCTGTAATGGTTTAGTGGGTTGTTCACTGTTTCTGAAAAATGAAGATAGTTGTCCAGCTTCCAAAAAGTTTATTGTGTTTTCTAGTGGAG
+
AAABBFFBFFB>EGGGGGGFGGHHGGHHHHHHHHGFHGGGGHFHHHEBGFDGHHGGHCCGHHHHHHHHHHFHGGFA1@GFGHBDGHGHGBGHHHFGHHFHHHHHHHHHHGHHHHHHGHFHHHGGHGHHHHHHHHHHHHHHHHFFHHHFHHHHHFGHGHHGGGGGH?FDHHH?GFHHHHGGAFCFGGHHHHFGHEHGHHHD.GHFBGFGHG;GFC0CGH/GHFFFGBCE.;CFFFFGGF/:BBBFGFFFFF?
@M03495:530:000000000-LYBTV:1:1101:23380:24872 2:N:0:GTGACGTT+ATCTGGGA
ATATTTTGCCGTTGATAAACCAGTCTCCAAAGCTCACATGCTGACAGATCGGAAGAGCGTCGTGTAGGGAAAGAGTGTTCCCAGATGTGTAGATCTCGGGGGGGGGCGCGTCATTAAAAAAAAAAAAACAAGTGAAAACAACTGCACTCTACTTGATGTCCACATAGACATAAGCACATAATGCCGCTGTCTGTACTCTCAAGACAACCATGAATGTATCCGACTTGTACCATGACACCATCTATCACGCG
+
CCBCCFFFFFCCGGGGGGGGGGHHHHHHHHHGHHHHHHHHHHHHHHGHHHHGGGGHHHGGGGEEAFHHGHHHHHHHHD@GHHHHHHHF4B43444BGFF/EE-----9---:9;F00:9:@BFFAB--.../900000/...0/0000/0000000000:009000000:000000//0909000-:--.0000;000:00000///..900900090090..-9.000909:00000..00000000..-
@M03495:530:000000000-LYBTV:1:1101:6831:24908 2:N:0:GTGACGTT+ATCTGGGA
ATATTTTGCCGTTGATAAACCAGCTAATCCTGAAAAAAAAATCAAAGCTAAAAACTACTATGCTAAGACCACGATGTGACTGCTATCAAAGTTAGATATATATGTAAATTATTCATCTGTCAAATCCTAGAATTATATCATACCTGCTCCAGCAATCACGACCTGTAATGGTTTAGTGGGTTGTTCACTGTTTCTGAAAAATGAAGATAGTTGTCCAGCTTCCAAAAAGTTTATTGTGTTTTCTAGTGGAG
+
BBBBBFFFFFBAGGGGGGGGGGHHHHHHHHHHHHHFFGGGGHHHHHEHHGHFHHGHHHHHHHHHGEFFF2BEAEGEBFFH4BBEFFCGHHHBEGFFFFHGHHHHGGHDG43GGHFGHHHHFHHFDG3FHHHHHFHHGGFGHHHBBG0FGHGHBHHFHFGGGGGFHGHHHHHGFCFDDGGFDF?EEHHFHFDHFHGHHHFFCFGHFHHHHHHFGGHGGG/CGHBG00:.;CFBFFGFFGGGGEFFFFFF.;A
@M03495:530:000000000-LYBTV:1:1101:11500:24922 2:N:0:GTGACGTT+ATCTGGGA
ATATTTTGCCGTTGATAAACCAGCTAATCCTGAAAAAAAAATCAAAGCTAAAAACTACAATGCTAAGACCACGATGTGACTGCTATCAAAGTTAGATATATATGTAAATTATTCATCTGTCAAATCCTAGAATTATATCATACCTGCTCCAGCAATCACGACCTGTAATGGTTTAGTGGGTTGTTCACTGTTTCTGAAAAATGAAGATAGTTGTCCAGCTTCCAAAAAGTTTATTGTGTTTTCTAGTGGAG
+
BBBBBFFFFFBAEGFGGGGGGGHHHHGHGHHHHHHGHGGGGHHGHGGHHHFHHHGHHFHHHHHHHHHHHHHHCFHGHHHHHFFGHHHHHHHGDHHHHHHHHGHHHHHHHHHHHHHHHHHHHHFHHHHHHGFHHHHHGHHHHHHFFHHHHHHGEHHHHGHGGGGGFFHGHHHGGFHHFHHHGGGFHHHFHHHHFHHHHEFG.<D0=CGHHHFFGHHHHHFHHHHGGBHEGFGGEGGGGGFFGFFGGE9BAFG
@M03495:530:000000000-LYBTV:1:1101:23533:24924 2:N:0:GTGACGTT+ATCTGGGA
ATATTTTGCCGTTGATAAACCAGCTAATCCTGAAAAAAAAATCAAAGCTAAAAACTACAATGCTAAGACCACGATGTGACTGCTATCAAAGTTAGATATATATGTAAATTATTCATCTGTCAAATCCTAGAATTATATCATACCTGCTCCAGCAATCACGACCTGTAATGGTTTAGTGGGTTGTTCACTGTTTCTGAAAAATGAAGATAGTTGTCCAGCTTCCAAAAAGTTTATTGTGTTTTCTAGTGGAG
+
BAAABFFFFFDAEEGGGGGGGGHGGHHHHGHGHHHHHGGGGHHHHHHHHHHFGHGHHHHHFHGGHHHHGHHHGGHGGHHGFHHHHGHHHHGHHHHHGHHHHHHHGGHHHHHHHGHHHHHHEHHHHHHHHHGHHGHHHGHHHHEHFHGCHEHFHHHHHGHGGGGFHFHGHHGGHHHFGFGFEGCDEHHHHEHHHHHHHHHHA.GHHEGGHHHGFHHHHHHHGFHF;GG.E;CFBF0CFFCBFFF0FBBBA0?
@M03495:530:000000000-LYBTV:1:1101:14774:24926 2:N:0:GTGATGTT+ATCTGGGA
ATATTTGCCGTTGATAAACCAGATTCCAAAGCTCACATGCTGACAGATCGGAAGAGCGTCGTGTAGGGAAAGAGTGTTCCCAGATGTGTAGAACTCGGGGGGCGGCGGGACATTAAAAAAAAAAAAACAAGATATCAAACCGACTGACATAATAGAAAAAATGCAACTTAAGAATGATCCACCGATACTTGGCATGGTATTGGATCTGTGCGAAGTTGAAGACGCAGTAGCAGACATGTCACAGATAGAAT
+
DDDDDFFFFCCCGGGGGGGGGGHHHHHHHHHHHHHHHHHHHHHHHHHHHHGGGGHHHGFGGFGFHGHGHHHHHHGHDDDGGHHHHF4FB@3443331>/>E---------;;000::B0@FFAFFF-...//00000:00;-:--.0;00000;0000/.-.000;0:0:000000:00000..----0;0;/00..00:00000000:0;..--.0000;0:.--:.0:00:/./;00000;0000;000
@M03495:530:000000000-LYBTV:1:1101:20992:24986 2:N:0:GTGACGTT+ATCTGGGA
ATATTTTGCCGTTGATAAACCACCCTCCCTGTGGTCGTTATCTTGCTCCTTCTGTCGTCAACGAATTTACTAATTCCAAAGGAGGAGTATGTTGTTTTTGGAATTTAAGGTAATTGTTGGCTCTAGCTGCCATAGCAATGTCACAACCACTTCTTGCCCTCCAAAGCTCACATGCTGACAGATCGGAAGAGCGTCGTGTAGGGAAAGAGTGTTCCCAGATGTGTAGAGCTCGGTGGCGGGCGTGGGATTAA
+
CBCCCFFFFFCCGGGGGGGGGGGGGHHGGHHHHHHHGGGHHHGHHHHHHHHHHHHHGGGHGHGGGHGHHHHHGHHHHHFHHHHHGGGFHHHHHHHHHHGGGHHHHHHHHHGGGHHHHHHGHGHHHGHGGFFFGHHHHFHEHHGGHHGGGGHHHHFHHHHEFGHHHHGHHHHHHHGGHHHHHHHHHGGGGHHHGGGGCGCGCGEHH:GHH0C0;CFB0B;:000909009009-9.C.-;--;----9////
@M03495:530:000000000-LYBTV:1:1101:10689:24989 2:N:0:GTGACGTT+ATCTGGGA
ATATTTGCCGTTGATAAACCAGCTAATCCTGAAAAAAAAATCAAAGCTAAAAACTACAATGCTAAGACCACGATGTGACTGCTATCAAAGTTAGATATATATGTAAATTATTCATCTGTCAAATCCTAGAATTATATCATACCTGCTCCAGCAATCACGACCTGTAATGGTTTAGTGGGTTGTTCACTGTTTCTGAAAAATGAAGATAGTTGTCCAGCTTCCAAAAAGTTTATTGTGTTTTCTAGTGGAGG
+
BBBBBFFBFDAAAF5AGFBEEAGGH5GHFHHGHHFHGGGEHHHHHDHFHGGGBFHHFHGGHHHHGHGHHHHGGHGFGHHHGBGHHCHHGHFFHFGGGHHHHHHFGHHEGHHFFHHHHHHHHHHGEHHHHHHHHGHHHHHHHGHFHGHHFFHEHGHFHHGECGFHFBFGHHDGCGFGHHGDGGFHHHHHHHHGHFGGGHFHHHDFFHFGHHHHHHGFGFBFHGGGFEFDCFFGGFGGFFFFGGFBFGGGFGG
@M03495:530:000000000-LYBTV:1:1101:10425:24995 2:N:0:GTGACGTT+ATCTGGGA
ATATTTTGCCGTTGATAAACCACCCTCCCTGTGGTCGTTATCTTGCTCCTTCTGTCGTCAACGAATTTACTAATTCCAAAGCTCACATGCTGACAGATCGGAAGAGCGTCGTGTAGGGAAAGAGTGTTCCCAGATGTGTAGATATCGGGGGTGGCGGTGTGATTAGAAAAAAAACAAGAGCGGATCGAACGGATCGGTGAGTAGAGAGATAGGATTGACTAGCTGAATACACGATACGAGTAGTGCACGTG
+
CCBCCFFFFFCBGGGGGGGGGGGGGHHGGHHHHHGHGGGHHHHHHHHHHHHHHHHHGGGHGHGGGHHHHHHHHHHHHHHHHHHHHHHGHHGHHHHHHHHHGGGGGHHGGGGGG?GGHGHHHHHHGH?BFHHFHHHE3FB3D2222>FD/<@<-<.----..0<GC00;CFA-A@9..//./-----../.-...-...9..////9/..///;////////://///;////.-.;-:..9./////;...
@M03495:530:000000000-LYBTV:1:1101:11230:25007 2:N:0:GTGACGTT+ATCTGGGA
ATATTTTGCCGTTGATAAACCAGCTAATCCTGAAAAAAAAATCAAAGCTAAAAACTACAATGCTAAGACCACGATGTGACTGCTATCAAAGTTAGATATATATGTAAATTATTCATCTGTCAAATCCTAGAATTATATCATACCTGCTCCAGCAATCACGACCTGTAATGGTTTAGTGGGTTGTTCACTGTTTCTGAAAAATGAAGATAGTTGTCCAGCTTCCAAAAAGTTTATTGTGTTTTCTAGTGGAG
+
AABBBFFFFFBAEEGGGGGGGGHHHHCHHHHHHHHHHGGGGHFGHGHGHHHBEGFFHHHHHHHHHEFHHHHHGGHGHGHHGHEHHHHHGHHDHHHHHHHHHHHHHHHHHGFHHHHHHHHHHHHHFHHHHGGHHGHHHHHHHHHHHHFHHHHHFH2GHHHDFGGGGFGHFHHHHHHHGHHA<FDGHHGGHHHHGHFHHFBG.GHFFGFEHHFHHHGHHHBCGHHGHGFEEFGGGFFFGFGFBFGGGGFFFCE
@M03495:530:000000000-LYBTV:1:1101:9896:25047 2:N:0:GTGACGTT+ATCTGGGA
ATATTTTGCCGTTGATAAACCACCCTCCCTGTGGTCGTTATCTTGCTCCTTCTGTCGTCAACGAATTTACTAATTCCAAAGCTCACATGCTGACAGATCGGAAGAGCGTCGTGCAGGGAAAGAGTGTTCCCAGATGGGAAGAGCCCCGTGCAGGGCGGGCTATTAAAAAAAATAGAAAAAGAGACTCGCAGAGTAAGAGAGCTCTGAGCATGTGCGCTACATACGCACTGAGGATAGATAACTGACTGGAG
+
BAB@B5FFFFBBGGGGGGGGGGGGGHHGGHFCFGBGCGGHHGFGHGHBCGHHHHHHFFGHGHEGEHAFGH5DGDGFGFFGG2FGHD3GHEFFHHGHC@FFAGEEHHGE>EE/E/FFC/FEGEGC3?F333BF2CG32?22?@02@F?//?//1?-.-<--:.0B00000---.00000/......//9--.-999;///.;.9////;///////.9---////...--//9.///;///////////./.
@M03495:530:000000000-LYBTV:1:1101:19968:25054 2:N:0:GTGACGTT+ATCTGGGA
ATATTTTGCCGTTGATAAACCACCCTCCCTGTGGTCGTTATCTTGCTCCTTCTGTCGTCAACGAATTTACTAATTCCAAAGCTCACATGCTGACAGATCGGAAGAGCGTCGTGTAGGGAAAGAGTGTTCCCAGATGTGTAGATCTCGGGGGGGGGCGGATCCTTAAAAAAAAAAAAAAGAGATGAGTAAAGATGAAGGTAGTGTGGGCCGTCCATGTGGCTAGCGTGGAGAGTGTGGTGGAGAACGAAGAT
+
CCBCCFFFFFCCGGGGGGGGGGGGGHHGGHHHHHHHGGGHHHHHHGHHHHHHHHHHGGGHGHGGGHHHHHHHHHHHHHHHHHHHHGHGHHHHGHHHGHHHGGGGHHHGGGGEG?BFGFHHHHHHHHG3FGHHHHHF3F332222D>=C><E--:--9@---/0000;;F-CBFA;-:-..//0000;000090000000000/0:....-:-.99090:..0.0-.9;..0.0000./..;.0.0..:..0
@M03495:530:000000000-LYBTV:1:1101:18688:25064 2:N:0:GTGACGTT+ATCTGGGA
ATATTTTGCCGTTGATAAACCAGCTAATCCTGAAAAAAAAATCAAAGCTAAAAACTACAATGCTAAGACCACGATGTGACTGCTATCAAAGTTAGATATATATGTAAATTATTCATCTGTCAAATCCTAGAATTATATCATACCTGCTCCAGCAATCACGACCTGTAATGGTTTAGTGGGTTGTTCACTGTTTCTGAAAAATGAAGATAGTTGTCCAGCTTCCAAAAAGTTTATTGTGTTTTCTAGTGGAG
+
BBBBBFFFFFBAGGGGGGGGGGHHHHHHHGHFHHHHHGGGGHGHHGHHHHHHHGGFHFHHHHHHHHHHGHHGGGHGCGHHGHHHHHHHHFEGGHGHHHHHHFHHHHHHHHHHHHHGHHHHHHHFHHHHHHHHHHHHHHHHHHHHHHFFHHHHGHHHHHHGGGGGHFHGHHH1FFHHHHHG.FG?HHHHHHHHFHHHHFFHHHHHGHHHFHC0GGHHFHBFFHGFHHC..9;CFFGFBFBFFGGFFGFGFB?
@M03495:530:000000000-LYBTV:1:1101:6664:25084 2:N:0:GTGACGTT+ATCTGGGA
ATATTTTGCCGTTGATAAACCACCCTCCCTGTGGTCATTATCTTGCTCCTTCTGTCGTCAACGAATTTACTAATTCCAAAGCTCACATGCTGACAGATCGGAAGAGCGTCGTGTAGGGAAAGAGTGTTCCCAGATGTGTAGGACTCGGTGGTGGGCGTGTCATTATTAAAAAAAAATCTAGAATAATAAAAGATTTACGAATTTCTACAGAAGTATGTATCGGTTGTAATCATTGAATATGTCGTGTAGGA
+
CCCCCFFFFFCBGGGGGGGGGGGGGHHGGHHHHHGHHHHHHHHHGHHHGHHHHFHHGGGHGHGGGHHHHHHHHGHHHFGHCGHHHHGHGHHHGHHHHHGGGGGGHGHGGGEEG/?FFEGGHHGHHH?B?GGHHHHHDGB33222B@//??G/////<//.01<<<1111<=<@@--./:;00;00000000:.00000..9..00000000//0;000;09.:.;-9;//////;////////.9.;////
@M03495:530:000000000-LYBTV:1:1101:25456:25098 2:N:0:GTGACGTT+ATCTGGGA
ATATTTTGCCGTTGATAAACCAGGACTCAGGCTGGACCAAAGCTCACATGCTGACAGATCGGAAGAGCGTCGTTGTAGGGAAAGAGTGTTCCCAGATGTGGAGATATCGGGGGGTGGCGGAGAATTAAAAAAAAAAAAAATAGTGATAGTAGGAGTGAAAAGTGTTGTGGTAAACACGCAGTTATAGAGCAGCTTAAGACAATGTCCATAGGCAGATAAGTATGACAATCTCACAGACAGAGATATCGTGT
+
CCAACFFFFFCCGGGGGGGGGGHGHHHHHHHHHHGHHGHHHHHHHHHHHHHGHHHGHFEFGGGGEGHHGEGE>EG1DFGGHHHH3G4BB4B@GHHHHF4433?33444/>///----;:?---9//:://B:D=-:--;-.//9/9////////9;./////////./..//////.9--9.////9///////:////////////;//////:;////;9/////9//////://./////////./..
@M03495:530:000000000-LYBTV:1:1101:22868:25099 2:N:0:GTGACGTT+ATCTGGGA
ATATTTTGCCGTTGATAAACCACCCTCCCCAAAGCTCACATGCTGACAGATCGGAAGAGCGTCGTGTAGGGAAAGAGTGTTCCCAGATGTGTAGATCTCGGGGGGGGGCGGGTCATTTAAAAAAAAAAAAAAAAGACAAGTTGAGGACGGGGGTAGCGTGAGAAAAAGCAGGCGAGAGGGATGGGCTATAAGGCATCAAAGATCAACGAAAGACGTCAACGTAGATCGTAATAGGACCGTTAAGTACTCAT
+
CCCCCFFFFFCCGGGGGGGGGGGGGHHGGGHGHHHHHHHHHHHHHHGHHHHHHGCGGHHHGGGGEG1BFGGHHHHFHHH@BFGFHHHHG4FG4G444B@1F//E--@--;-;-;A0:0;FF9F->CF=@---9-.9/;/.00000/0.9-----.;0-....009/:..0/..---;-.../...:/.00090/:0/000;/0090/.....//9....0.;.;.00./.9.9000;.-....00000000
@M03495:530:000000000-LYBTV:1:1101:24110:25104 2:N:0:GTGACGTT+ATCTGGGA
ATATTTTGCCGTTGATAAACCAAAGCTCACATGCTGACAGATCGGAAGAGCGTCGTGTAGGGAAAGAGTGTTCCCAGATGTGTAGATCTCGGGGGGCGGCGTGTTATTAAAAAAAAAAAAAAAATATAAGACTAGTAGTGTAGTGGCGTGTGGGAGAAAGAGAAGCTGGAGAGCAGCGAGTGGACTGTGTATGTGTGTATGCTGACGAAGTGCAACATTCGAGGCTGAATAGGCAGAGAATGACATGAGTG
+
EEEEEFFFFFDCGGGGGGGGGGHHHHHHHHHHHHHHHGHHHHHHGGGGHHHGGGGEEFGGHGHGHHGHDGD5FHHHHHGHDF44344@4B1F/>>--<-<-9-..<111BF1F;-@-=------.0:11110100<1:</111:/..-9-<.9.....:0///0/0:0/<<0..0//--9-.9000.:1111:<11.:1111:11/..-..01110::11<1/--...0:<00009..<0<10001000<:
@M03495:530:000000000-LYBTV:1:1101:9481:25120 2:N:0:GTGACGTT+ATCTGGGA
ATATTTTGCCGTTGATAAACCAGCTAATCCTGAAAAAAAAATCAAAGCTAAAAACTACAATGCTAAGACCACGATGTGACTGCTATCAAAGTTAGATATATATGTAAATTATTCATCTGTCAAATCCTAGAATTATATCATACCTGCTCCAGCAATCACGACCTGTAATGGTTTAGTGGGTTGTTCACTGTTTCTGAAAAATGAAGATAGTTGTCCAGCTTCCAAAAAGTTTATTGTGTTTTCTAGTGGAG
+
BBA@BFFFFFB?EGCGGGGGGGHHHHHHHHHHGHHHHGGGGHCGFFFHHHHHHFFFHHHHHHHHHHHHEBGHGGHGHHHGFHBHHFHHEHHGHHHHHHHHHHHHGGFHHHHHHHHHHHHHHHHHHHGFHHHGHHHHHHHHHHFGHHFFHHFHGHFFHGHGGGGGHHHGGHGFGFHHGGHHGGGGHHHGHHFHFFHGFFGFHGHBGHHHHFFBGGCGHF:GCHFF:0C.EB0CBFBFBFGGB/FGEBBFA9E
@M03495:530:000000000-LYBTV:1:1101:24132:25134 2:N:0:GTGACGTT+ATCTGGGA
ATATTTTGCCGTTGATAAACCAGCTAATCCTGAAAAAAAAATCAAAGCTAAAAACTACAATGCTAAGACCACGATGTGACTGCTATCAAAGTTAGATATATATGTAAATTATTCATCTGTCAAATCCTAGAATTATATCATACCTGCTCCAGCAATCACGACCTGTAATGGTTTAGTGGGTTGTTCACTGTTTCTGAAAACTGAAGATAGTTGTCCAGCTTCCAAAAAGTTTATTGTGTTTTCTAGTGGAG
+
BBBABFFFFBBBGGGGGGGGGGH4FGHHHCFHBBDGH?EGGHFFHEFHHF5EFHGHHFHFFHHFHHHGHFHHGEAF?BDDDD3@BFHGHDGGFHFFHHFGGHHGGFHHHHHHGGGHHHHHHHHHFHHFHHGHHHHHHHHHGHEHHHHFHHHHHGHHGHHDDC?/FGHHHHHGHGHHFGEFCGGGHHGHGHHHHHHGHDGH/0=0GGBG000CGC;0CGBBCGC;G0C.:FFGGGFFFFBFGFGFFB0C.BA
@M03495:530:000000000-LYBTV:1:1101:11480:25150 2:N:0:GAGACGTT+ATCTGGGA
ATATTTTGCCGTTGATAAACCACCCTCCCTGTGGTCGTTATCTTGCTCCTTCTGTCGTCAACGAATTTACTAATTCCAAAGCTCACATGCTGACAGATCGGAAGAGCGTCGTGTAGGGAAAGAGTGTTCCCAGATGTGGAGATCTCGGGGGTGGCGGGGTCATTAAAAAAAAAAAAACAGAGGTGCGCTGATGGTTGCTTATGATTTATAAATAAAGATCAAGTAGAAAAATGCAGTAGTAATATCTAGTA
+
EECDDFFFFFCBGGGGGGGGGGGGGHHGGHHHHHGGGGGHHHHHHHHHHHHHHHHHGGGHGHGGGHHHHHHHHHHHHHHHHHHHHHHHHHHHHHHHHHHHGGGGHHHGGGGEG?GGHGHHHHHHGHFBDFGHHHHFFG22?@2@2>FF//<--<.-<-99..::111109<-@--9-..///.<.0----.01001..0<11111<111111111111<:000111111:..01<1111<11111111111
@M03495:530:000000000-LYBTV:1:1101:24944:25172 2:N:0:GTGACGTT+ATCTGGGA
ATATTTTGCCGTTGATAAACCATGGCTCTAGCTGCCATAGCAATGTCAAAACCACTTCTTGCCCTCCAAAGCTCACATGCTGACAGATCGGAAGAGCGTCGTGAAGGGAAAGAGTGAGCCCAGATGTGTAGGTCCCAGTTGTGTTGTTTACGTTAAAGAAACAAATACTTGTTATACAATTAAAAATGGGTACTAAAGAGTAATGATACTGTAAACTAGATATGAGATATTGGTGGGCTGATCGGATTTTT
+
BB?A@BFDFFDBA2AGGED4CEFHB4GGHBFFH3G2FGGHH5DF3FGBG53FEA2BDGHF5GFGGHAG35CGG3FFHEHH5D5?FFGFHE11F>1?2>>1>/E3FGFG/0FG3F4F33?3/???3B?4BF311110?111BB/00/0/021/@<0/1<?0<00/0??1?1111=1>111<<11111010</0/0<0<<0<000000000000000;0000000:<0:000:090..-./..09.....000
@M03495:530:000000000-LYBTV:1:1101:12167:25175 2:N:0:GTGACGTT+ATCTGGGA
ATATTTTGCCGTTGATAAACCAGCTAATCCTGAAAAAAAAATCAAAGCTAAAAACTACAATGCTAAGACCACGATGTGACTGCTATCAAAGTTAGATATATATGTAAATTATTCATCTGTCAAATCCTAGAATTATATCATACCTGCTCCAGCAATCACGACCTGTAATGGTTTAGTGGGTTGTTCACTGTTTCTGAAAAATGAAGATAGTTGTCCAGCTTCCAAAAAGTTTATTGTGTTTTCTAGTGGAG
+
CCCCCFFFFFBAGGGGGGGGGGHHHHHHHHHHHHHHHGGGGHHHGHFFHFHHHGGHHHHGHHHHHHGHHGHHGGHGGHHFHHFHHFHHHHHHHHHGHHHHFHHHHHHHHHHHHHHHGHHHHHHHHHHHHGHHHHHHHHHHHHGHHHHHFFHHHHFHHFHGGGGGHHGHHHHGHHEFFHHGDGGGHHGHHHHH=GHHGHFHFGHG0CGHFFHHHHFFHHFHHHFHHBCAEGGGGGGGGGGFFGGGGGGGF0C
@M03495:530:000000000-LYBTV:1:1101:6017:25182 2:N:0:GTGACGTT+ATCTGGGA
ATATTTTGCCGTTGATAAACCACCCTCCCTGTGGTCGTTATCCACTTCTTGCCCTCCAAAGCTCACATGCTGACAGATCGGAAGAGCGTCGTGTAGGGGAAGAGTGTTCCCAGATGTGTAGATCTCGGTGGGGGGCGCATCATGAAAAAGAAAAAGAACATGAACGTGCTTCGGAGAGACAGACTACACCACGAGAGCTGCTGAGATGGATACGAGTTCTCGGTGGGCGCGGATAGTCGCAATGGTCTCTG
+
ABAABFFFFFBBGGGGFGGGGFGFGHCGGGHHHHFFEEGHGHHFHHHHHHHHHHHHGHGHFHHHHHHHHHHHHHHHGFHHC1FFFHFGGGGCE?2@GE/EEGGHHHGGGHFHFGHH4B44?444?B0??/</</-----.-//////:;...9.:....///9//9...;:/;..--....9/.////./..;--.-.//////9;B//////.....///.....9.-9----./9/.-9..////////
@M03495:530:000000000-LYBTV:1:1101:14990:25193 2:N:0:GTGACGTT+ATCTGGGA
ATATTTTGCCGTTGATAAACCAGGACTCAGGCTGGACCAAAGCTCACATGCTGACAGATCGGAAGAGCGTCGTGTAGGGAAAGAGTGTTCCCAGATGTGTAGGTCTCGGGGGGGGCCGGATCAATAAAAAAAAAAAACAATCGCGGCAGGACGGAGAAGTATCAAGACCTGAAACTTTATAAATAGACTCAGCACACGACACTCCAAGCTACACTCTCACGCGATGAGAGTCGAGCTTAGATCAGGAGTAA
+
BCCCCFFFFFCDGGGGGGGGGGHGHHHHHHHHHHGHHHHHHHHHHHHHHHHGHFHHHHHHHGGGGHHHGEGG>EBBFGGGGHHFHFG@BDEGGHHHFHG4BF3B4?43?/>B--;-9---.:.0:00;09CCF-;9:..9:09.---:--.;--..-9/09000000//0//09000000;0000000900:;0./.:----0/:000.000090/00;;.:---9000000-:-..0000000000.//0
@M03495:530:000000000-LYBTV:1:1101:21500:25205 2:N:0:GTGACGTT+ATCTGGGA
ATATTTTGCCGTTGATAAACCAGCTAATCCTGAAAAAAAAATCAAAGCTAAAAACTACAATGCTAAGACCACGATGTGACTGCTATCAAAGTTAGATATATATGTAAATTATTCATCTGTCAAATCCTAGAATTATATCATACCTGCTCCAGCAATCACGACCTGTAATGGTTTAGTGGGTTGTTCACTGTTTCTGAAAAATGAAGATAGTTGTCCAGCTTCCAAAAAGTTTATTGTGTTTTCTAGTGGAG
+
BBBBBFFFFFBBGGGGGGGGGGHHFHHHHHHHHHHHGGGGGHHHHHHHHHGHFFGHHHHHGHHHHGHHHHHHGGHGHHHEGGEHHHHHHHHHFHHHHHHHHHHHHHHHGGHHHHHHHHHHHHHHHHHHHHGHHGHHHGHHHHGGHHEFHHFHHHHHHHHGGGGGHHHHHHHGGGHFFHHGDGGGHHHHHHHHHHHHHHFG.CHFHEHHHCGHHHHHFGHHHFHGFHHGGFFFGGFGFFFFFFFFFBFFA0.
@M03495:530:000000000-LYBTV:1:1101:9026:25211 2:N:0:GTGACGTT+ATCTGGGA
ATATTTTGCCGTTGATAAACCACCCTCCCTGTGGTCGTTATCTTGCTCCTTCTGTCGTAACAAATTTACTAATTCCAAAGCTCACATGCTGACAGATCGGAAGAGCGTCGTGTAGGGAAAGAGTGTTCCCAGATGTGGAGATCTCGGGGGTCGCCGTATGATTCAAAAAAAAAGATAAGCATACACATGTAGTAATAGCACTGGCAGGATAAGATGTAAACGCTCTCATATGTGTTAACTGTTGACCTATG
+
BBBBBFFFFFBAGGGGGGGGGGGGGHHGGHHHHHHHGEGHHHHFHFHHGHHHHHHHGGHHGHHHHHHHHHGHHHHHHHHHHHHHHHHHHHHGHHHGHHHGGGGHHHGGGGEE?FHGGFGHHFGFG44BFGHFGGF3B22/B222><F/<@-<A-.<-..<0:0000;0.--9:..00000;00000000000;9000;0////....-.///////:99//.-...////:/9///;//;///////;//;
@M03495:530:000000000-LYBTV:1:1101:24147:25220 2:N:0:GTGACGTT+ATCTGGGA
ATTTTTGCCGTTGATAAACCAGCTAATCCTGAAAAAAAAATCAAAGCTAAAAACTACAATGCTAAGACCACGATGTGACTGCTATCAAAGTTAGATATATATGTAAATTATTCATCTGTCAAATCCTAGAATTATATCATACCTGCTCCAGCAATCACGACCTGTAATGGTTTAGTGGGTTGTTCACTGTTTCTGAAAAATGAAGATAGTTGTCCAGCTTCCAAAAAGTTTATTGTGTTTTCTAGTGGAGG
+
B?AABFDFFBBAEGFGGCFGGGHHHFFHHHHHHHHCEEEGHHHGB52GHHGGFEHHHHHDGGFFHHFBGHGG?FG?@@FGFFHEECGGHFFFGHHHGHFHHHHFFFFGHHHHFHHHEFHGHFBGGFFHHHEHFHHHHGHHHF2FGAGGH2FGHHHHHHGGCGDH1DHHHGGHHEHFGHEEGGGGHGGHFFGHHGHHHGFCGG00;CGHHHHHHGGCGFEGBF0C09.CCFB0BFB9F/BFFBFFEGGFFGG
@M03495:530:000000000-LYBTV:1:1101:24824:25238 2:N:0:GTGACGTT+ATCTGGGA
ATATTTTGCCGTTGATAAACCAGCTAATCCTGAAAAAAAAATCAAAGCTAAAAACTACAATGCTAAGACCACGATGTGACTGCTATCAAAGTTAGATATATATGTAAATTATTCATCTGTCAAATCCTAGAATTATATCATACCTGCTCCAGCAATCACGACCTGTAATGGTTTAGTGGGTTGTTCACTGTTTCTGAAAAATGAAGATAGTTGTCCAGCTTCCAAAAAGTTTATTGTGTTTTCTAGTGGAG
+
AAABBFFFFFBAGGGGGGGGGGHHHHHHHHHHGHHFHGGGGHHHHGHFHHHHHHGHHHHHFHHHHHHHGHHHGGHGFGHFFGEHHHHHHHHGHHHGHHHHFHHHGHHHHFHHHHHHHHFHGHHHHHFHHHGHGHHHHHHFGHBFHGGBGFHCHHFGFFHGGGFGHHHHHHGFFGHHHHHHDGGGHHHHHHHHHGHHHEHHHGHGFFGGHFHHHH0GHHBFFHHHHF..99FFGFGGFFFFGGBFFGBFFFE
@M03495:530:000000000-LYBTV:1:1101:15204:25247 2:N:0:GTGACGTA+ATCTGGGA
ATATTTTGCCGTTGATAAACCACCCTCCCTGTGGTCGTTATCTTGCTCCTTCTGTCGTCAACGAATTTACTAATTCCAAAGCTCACATGCTGACAGATCGGAAGAGCGTCGTGTAGGGAAAGAGTGTTCCCAGATGTGTAGAACTCGGGGGGGGCGGGGCTATTAAAAAAAAAAAAAAGGAGCTGGAAGTGGAATAGACGGCAAGGTGCACACATTGCATGTATTGAAGAACTGATATAGTGAAAGCCGCA
+
BBCCCFFFFFBAGGGGGGGGGGGGGHHGGHHGGHFGFGGHHHHHHHHHHHHHHHHHGGGHGHGGGHHHHHHHHHHHHHHHHHHHHHHHHHHHHHHHHHHHGGGGHHHGGGGGG?BFGGHHHHFFDGF3FHHHHHHF3333@22222?///@--9--;----.;90000B--9D-@-:-..9;..0/.B/0000000000..---..000000.:0000000000000:00//:0000000000990/.---
@M03495:530:000000000-LYBTV:1:1101:6506:25253 2:N:0:GTGACGTT+ATCTGGGA
ATATTTTGCCGTTGATAAACCAGCTAATTCCAAAGCTCACATGCTGACAGATCGGAAGAGCGTCGTGTAGGGAAAGAGTGTTCCCAGATGTGTAGAAATCGGTGGTGGCCGGATGTATAAAAAAAAAAAAAAAATTATGTATTAAAGATCGCGTAGACCACAAATTTAAAAGTATATATATTTTGGAATTCTTGGTGAATGGCTCTTATCTTATTTAGTTCGGGATGAGTAGTTATACAATGTAGTTCATG
+
BBBBBFFDFFBAEGGGGGGGGCHHHGHHHHHHHHHHHHHHHHHHHHFGHHFFHHGGGGHHHGFGGAEBBFFFFGHHHHDFD5DEGHGFFGEED4344443?E1?11//00>/<//3444443?>B///</--<-</000==00000;0C0:.-;--.009.9..000;;0;09000;90000;00-/C00000///;;//9;..///9///9//;//////.-.9..////9/;////9///9////////
@M03495:530:000000000-LYBTV:1:1101:5848:25256 2:N:0:GTGACGTT+ATCTGGGA
ATATTTTGCCGTTGATAAACCAGCTAATCCTGAAAAAAAAATCAAAGCTAAAAACTACAATGCTAAGACCACGATGTGACTGCTATCAAAGTTAGATATATATGTAAATTATTCATCTGTCAAATCCTAGAATTATATCATACCTGCTCCAGCAATCACGACCTGTAATGGTTTAGTGGGTTGTTCACTGTTTCTGAAAAATGAAGATAGTTGTCCAGCTTCCAAAAAGTTTATTGTGTTTTCTAGTGGAG
+
BBBBBFFFFFBBGEGCFFGGGGHHHHHGFFHFHFHHHGGGGHHGHDGFHEHHHHGHHHHHFHHHHHHHGHHHGGHFFEFHEHGHGHHHHHHHHHHHHHGHGHHGGHHHHGHHHHGHHHHHFHHHHHHHHHHHGHHHFGHFHHHHHHHGHHGHHHGHHGHCGCGGEGHDGHFFF0GHDFHHFGGDHGHHHHHHGHHHHGHHFCHFDGFHHHGFHHFFFGFHHHHHE:GE.9CFFFGFGGGGGGGGGFCFF09
@M03495:530:000000000-LYBTV:1:1101:22465:25256 2:N:0:GTGACGTT+ATCTGGGA
ATATTTTGCCGTTGATAAACCAGTCTCCAAAGCTCACATGCTGACAGATCGGAAGAGCGTCGTGTAGGGAAAGAGTGTTCCCAGATGAGTAGGTCTCGGGGGTCGCCGGTTAATTAAAAAAAAAAAAAAAATAATAAAATAAAACGGAATGAGAGTAGGCATCAAAAAGAGCGGAAAAGCCGAGACAATGTATAATGCGTTGATAAGAGTGAAGATAGAGTGGAGGCTCTAGGTAGGTATGGAGTACGAGA
+
CCCBCFFFFFBAGGGGGGGGGGHHHHHHHHHHHHHGGHHHHHHHHHHHHHHGGGGHHHGEGGEEBBGHGHHHGHHHHF5FGHHHHGH4B44F334@43?/>E//>/?@////?22222?1<@DGC@@@@@-.;0009;;000000-.;.900;0//000090;B//:;.9//-----//..-:--.////://///:/...-.////////://////////./:....//////:.///////;//.9.9
@M03495:530:000000000-LYBTV:1:1101:9957:25312 2:N:0:GTGACGTT+ATCTGGGA
ATATTTTGCCGTTGATAAACCAGCTAATCCTGAAAAAAAAATCAAAGCTAAAAACTACAATGCTAAGACCACGATGTGACTGCTATCAAAGTTAGATATATATGTAAATTATTCATCTGTCAAATCCTAGAATTATATCATACCTGCTCCAGCAATCACGACCTGTAATGGTTTAGTGGGTTGTTCACTGTTTCTGAAAAATGAAGATAGTTGTCCAGCTTCCAAAAAGTTTATTGTGTTTTCTAGTGGAG
+
CBBCCFFFFFDAGGGGGGGGGGHHHHHHHHHHHHGHHGGGGHHHHG5FHGHHGHGGHHHHHHHHHHHHHGHHGGHGGGHHHHBFHHFHHHHHHHHHHHHHHHHGHHHHHHHHHHHHGHHHHHHGHHHHHHFHHHHHHHHGHHHFFHHHHGHHHFFHHGHGGGGGHHHHHHGGHHHGFGHGCFCDHHHHHHFHGBFGGFHEGHHG0C;CGHGFGGGGFHCHHHHG0;.AACCC0CFGGGFFGGBFFGFBFBE
@M03495:530:000000000-LYBTV:1:1101:10346:25319 2:N:0:GTGACGTT+ATCTGGGA
ATATTTTGCCGTTGATAAACCACCCTCCCTGTGGTCGTTATCTTGCTCCTTCTGTCGTCAACGAATTTACTAATTCCAAAGCTCACATGCTGACAGATCGGAAGAGCGTCGTGTAGGGAAAGAGTGTTCCCAGATGTGTAGAGATCGGGGGGCGCCGGGTTAATAAAAAAAAAAAAAGACATGATTAATTTGAGGGAGTGACTATACGTAGGCAGAAAGAACAAGCATCAAGCAGAGATGAGTCTTGTGAT
+
BBBBBFFFFFBACGGGGGGGGGGGGHHGGHHHHHHHGGGHHHHHHHHHHHHHGHHHGGGHGHGGFHHHGHGGHHHGHHHHHHHHHGHHHHHHHHHHHHHHGGGGHHHGGGGEF/BFGFGHHFFHGHGBFHHFHGHHDGFBD22222</B/A--;-----..;//9//;9-;>-B-:9.../////;///////.....;.//9////.9/..//.9////../....//////.//../;//////////9
@M03495:530:000000000-LYBTV:1:1101:24605:25325 2:N:0:GTGACGTT+ATCTGGGA
ATATTTTGCCGTTGATAAACCAGCTAATCCTGAAAAAAAAATCAAAGCTAAAAACTACAATGCTAAGACCACGATGTGACTGCTATCAAAGTTAGATATATATGTAAATTATTCATCTGTCAAATCCTAGAATTATATCATACCTGCTCCAGCAATCACGACCTGTAATGGTTTAGTGGGTTGTTCACTGTTTCTGAAAAATGAAGATAGTTGTCCAGCTTCCAAAAAGTTTATTGTGTTTTCTAGTGGAG
+
AAABBFFFFFBBGGGGGGFGGGHGHFHHHHHFGGHFHEFGEHGHHHGEHGBGDFECGGHFHHHGHHFHHHHHFGGGHFF4433DGFHGHGH@@GGEEFDFGHHFDGHHHHHHHHHHHHF4BFHGH3FFG4GEGHHHHGGHHHHHGHFFGG2BGCHGH22?<@DDHHHGHGH1?0FGF1C.>FGGEGBHHHFHGFBBGHHHHGHFHHGFFHHBFGGFFGGHFGH0GG.CEFFFEGF0;CCFFFGF0009909
@M03495:530:000000000-LYBTV:1:1101:12527:25326 2:N:0:GTGACGTT+ATCTGGGA
ATATTTTGCCGTTGATAAACCAGCTAATCCTGAAAAAAAAATCAAAGCTAAAAACTACAATGCTAAGACCACGATGTGACTGCTATCAAAGTTAGATATATATGTAAATTATTCATCTGTCAAATCCTAGAATTATATCATACCTGCTCCAGCAATCACGACCTGTAATGGTTTAGTGGGTTGTTCACTGTTTCTGAAAAATGAAGATAGTTGTCCAGCTTCCAAAAAGTTTATTGTGTTTTCTAGTGGAG
+
>AAABFFBDFDAEEEGGGGGGGHHHHHHGHHGFHHHHEEGGHFHGHHGHGEFGFGHHHHHHHHHHHHHGHHHCEFFEGHHHGHHHHHHHHHEGHHHHHHHHHHHHHHGHHHHHHHHFHHGFHGHHHHHHEHGHHHHHHHHHHHFFGGHHHHGHHHHHHHGDGGGHHHEGHHDGGHH1FGHDECDHHHGHHHHHHHGHHEG.CGGDHGGFHFFHGFGHEH0CBFFGHEGFBBGGEGGBC:BFGGGGGBFFCE
@M03495:530:000000000-LYBTV:1:1101:16033:25348 2:N:0:GTGACGTT+ATCTGGGA
ATATTTTGCCGTTGATAAACCAGGACTCAGGCTGGACCAAAGCTCACATGCTGACAGATCGGAAGAGCGTCGTGTAGGGAAAGAGTGTTCCCAGATGTGTATATCTCGGCGGTCGCCCGCTACACATAAAAATAAACTCTACTCTCCTGCACTGACGTCGACCCGTTGCCAATGCATAGAATGGATTAACCACTGCCGTTTGAACCAGACTTACTAAACATACTGCGACTGCCTAGTGCCGCAGAATGCCC
+
BBBBBFFFFFBA?EFGGGGGGCGGHFHHHHHHFFGHHHHHHCHHHHHHHHHGFFGHHHHHEFGGGAFHGBEE>E??FFFHHHHFHBFB@BEDGB?G3BFFF4B4B?B0//>/////<<//></101111?GB01<11111111<=F01FG0GD/<B...--:A@-:..::00//900;09;;B/0;0900:;AB00:-;./.900.....//:///://;//99//9---./////////--99;////9/
@M03495:530:000000000-LYBTV:1:1101:24822:25351 2:N:0:GTGACGTT+ATCTGGGA
ATATTTTGCCGTTGATAAACCAGCTAATCCTGAAAAAAAAATCAAAGCTAAAAACTACAATGCTAAGACCACGATGTGACTGCTATCAAAGTTAGATATATATGTAAATTATTCATCTGTCAAATCCTAGAATTATATCATACCTGCTCCAGCAATCACGACCTGTAATGGTTTAGTGGGTTGTTCACTGTTTCTGAAAAATGAAGATAGTTGTCCAGCTTCCAAAAAGTTTATTGTGTTTTCTAGTGGAG
+
ABCBBFFFFFBBGGGGGGGGGGHGHHHHGHHHHHHHHGGGGHGHHGHGHHGHFGGHHHHHHHHHHHHHHHGHGGHGCGHGHHFGHHFGHGHHHHHGHHHHHHHHHFHHHHHHGHHHHHGHHHHHHHGHHHHHHHHHHHGHHHGHHHFHHGHHGHFHFHHGGGGGHHHHHHHGGHHHFHAHGGGGHGHHHFGHHHHHHHHHHHHFGHBFHHGHHH0GFHFHGHHFFHHGGFGGGGGGGFFFGFBGFFFGGFF
@M03495:530:000000000-LYBTV:1:1101:10976:25358 2:N:0:GTGACGTT+ATCTGGGA
ATATTTGCCGTTGATAAACCAGCTAATCCTGAAAAAAAAATCAAAGCTAAAAACTACAATGCTAAGACCACGATGTGACTGCTATCAAAGTTAGATATATATGTAAATTATTCATCTGTCAAATCCTAGAATTATATCATACCTGCTCCAGCAATCACGACCTGTAATGGTTTAGTGGGTTGTTCACTGTTTCTGAAAAATGAAGATAGTTGTCCAGCTTCCAAAAAGCTTATTGTGTTTTCTAGTGGAGG
+
AAA3AFFFFDAAEAGFFGGBGFD4GHGCFDHFHHHC?EEEHCGCG52FDGEFHEHFFFHBFGAG5GHHHHHCGG1FBEF4BFFFF?GFHHB4FFG@FFHGHHH4BFFGDHH4FF4GBGDBGFFFG3BGFHHB4FGGH4GBDB?DGHH1CCHBG0@1CFF/@/<F1FGFGF1G0FFFH0F.<->FFFHFHFG0GH<D0GHHGD00D0CHFGFGH0:CGB:0C/CC0....;900CCFFF/9BFFB9FG.FFD
@M03495:530:000000000-LYBTV:1:1101:21427:25377 2:N:0:GTGACGTT+ATCTGGGA
ATATTTTGCCGTTGATAAACCACCCTCCCTGTGTTCCAAAGCTCACATGCTGACAGATCGGAAGAGCGTCGTGTAGGGAAAGAGTGTTCCCAGATGTGTAGATCTCGGGGGGCGCCGGATCATTAAAAAAAAAAAAGACAGAGTGATATGAAGTGGAGGACTTAGTATAGGAGTAGTACGAACGGACAACTGCGGTGCTGTCGGACATGAGGTCCGTAATCGAATGCAGGGTCGGGTAGAAGTTATCACGA
+
CCBCCFFFFFCCGGGGGGGGGGGGGHHGGHHHHHHHHHHHHHHHHHHHHHHHHHHHHHHGGGGGHHHGGGGGGBGGHGGHHHHHGHFBFGHHHHGFFE44F444DGHF/>@--;-99--:9.::000BFFF;D-:-..//://0000000000:000..../0000000000///;:00...--..--..0/0.-.-:00;0;----0:0:///0-..;.0../00000.-:/---.-.000:000000..
@M03495:530:000000000-LYBTV:1:1101:14103:25386 2:N:0:GTGACGTT+ATCTGGGA
ATATTTTGCCGTTGATAAACCAGCTAATCCTGAAAAAAAAATCAAAGCTAAAAACTACAATGCTAAGACCACGATGTGACTGCTATCAAAGTTAGATATATATGTAAATTATTCATCTGTCAAATCCTAGAATTATATCATACCTGCTCCAGCAATCACGACCTGTAATGGTTTAGTGGGTTGTTCACTGTTTCTGAAAAATGAAGATAGTTGTCCAGCTTCCAAAAAGTTTATTGTGTTTTCTAGTGGAG
+
CBCCCFFFFFCBGGGGGGGGGGHHHHHHHHHHHFHGHGGGGHHHHHHHHHHHHHGHHHHHHHHHHGHHHHHHGGHGFHFHHGHHHHHHHHHHFHGGHHHHHHHHHHHHHHHHHHHHHHHHHHHGHHHHHHHHHHHHHHGHHHHGHHHHHHHGGGGHHHHGDGGGHHFBHHHGHHEHFHGHEGGGHHHHHHHGHFHHDGFGHHHHHGGGFGGHHHHGHFHGHGHGFHHFEBFFFGGGGGFGFFFFFF00.;.
@M03495:530:000000000-LYBTV:1:1101:14523:25406 2:N:0:GTGACGTT+ATCTGGGA
ATATTTTGCCGTTGATAAACCAGCTAATCCTGAAAAAAAAATCAAAGCTAAAAACTACAATGCTAAGACCACGATGTGACTGCTATCAAAGTTAGATATATATGTAAATTATTCATCTGTCAAATCCTAGAATTATATCATACCTGCTCCAGCAATCACGACCTGTAATGGTTTAGTGGGTTGTTCACTGTTTCTGAAAAATGAAGATAGTTGTCCAGCTTCCAAAAAGTTTATTGTGTTTTCTAGTGGAG
+
3AAABFFFFFBAEGGGGGGGGGHGFGEHHHHFHHFGHCFGGHFHFHHGHHGHGGGHGGGEEFHHHHHHHGHHGEEF?@DFBG3GEFCGFHEGDGHGHHHHHHHHFGGBFEHHHHGHHHHFHHFHHHHHHGHHHHHHHHEHHGFHGHEFFFGHEHFFHFHGGGCGHHHGHGGFDFCF<FGHDEDDEGFFHFHHFHHHGHDGHGHBGFCGHFHGHHHHFHHHFHHB:CCEGFFFBFFGFFFFFGBFGFFF.;C
@M03495:530:000000000-LYBTV:1:1101:19654:25418 2:N:0:GTGACGTT+ATCTGGGA
ATATTTTGCCGTTGATAAACCAGCTAATCCTGAAAAAAAAATCAAAGCTAAAAACTACAATGCTAAGACCACGATGTGACTGCTATCAAAGTTAGATATATATGTAAATTATTCATCTGTCAAATCCTAGAATTATATCATACCTGCTCCAGCAATCACGACCTGTAATGGTTTAGTGGGTTGTTCACTGTTTCTGAAAAATGAAGATAGTTGTCCAGCTTCCAAAAAGTTTATTGTGTTTTCTAGTGGAG
+
BABBBFFFFFBAFGGGGGGGGGHHFHGGHHHHHHHHHGGEGHHGHFAFHHHHHHFGHGGF5AGHHHHHGHHHGGHGFFFHHGFHFGGGHHHHGHHBHHHGHGHHFHHHHGHHHHHHHHHHHHHHHHHHHHHHHHHHHHHHHHHHHHHGHHHGHHEHHBHG?CDDFFHFDGFDFHHGDHHE.FGGHHHHHHHFGGFHH<DHEAGHHGCGBGHHHCGFHHHF0CGBC::9EFBGGGGGGF;FFFFFEFFGFBE
@M03495:530:000000000-LYBTV:1:1101:19488:25434 2:N:0:GTGACGTT+ATCTGGGA
ATATTTTGCCGTTGATAAACCAGGGACTCAGGCGGACCAAAGCTCACATGCTGACAGATCGGAAGAGCGTCGTGTAGGGAAAGAGTGTTCCCAGATGTGTAGATCTCGGTGGTCGGCGGATCAATAAAAAAAAAAAACAGTAAGATATAGTATTAGGTGGAGACGGCGCAAAAATCAAAATGACTATCTATTATGAGTGCAGTCTATGCATTCACATCAACTACAAGTCTATGAGGTAATAAGATAATACC
+
CCCCCFFFFFCBGGGGGGGGGGHGGGGHHHHHHGGGGGHHHHHHHHHHHHHHHHHHHHHHHGGGGGHHGGGGEE?BFHGFHHHHHBF4BFGHHHHHH?F4?344DBDBF/??/2</</<///<1>11=1D@-<C@@:../=0900000000000;9000...0...------/..:000000000000000000000000;09000B0000000090000/0000000000;000//00000000000000
@M03495:530:000000000-LYBTV:1:1101:16074:25452 2:N:0:GTGACGTT+ATCTGGGA
ATATTTTGCCGTTGATAAACCAGCTAATCCTGAAAAAAAAATCAAAGCTAAAAACTACAATGCTAAGACCACGATGTGACTGCTATCAAAGTTAGATATATATGTAAATTATTCATCTGTCAAATCCTAGAATTATATCATACCTGCTCCAGCAATCACGACCTGTAATGGTTTAGTGGGTTGTTCACTGTTTCTGAAAAATGAAGATAGTTGTCCAGCTTCCAAAAAGTTTATTGTGTTTTCTAGTGGAG
+
BABBBFFFFFBAGGGGGGGGGGHHGHHHHHHGHGHHHGGGGHGHHHHGHHHHFHGHHHHGHHGHHHHHHHHHGCHGFGHFHHHGHHHHHHFGHFGHHHHHHHHHFFHHHHHHHHHHHHHHHHGHHGHHHHHHHHHHHHHHHHHGHHHHEHHHGHHHHHHG?DGGHGHFHHGFHHHGFHHEDFFDGHHHHHHHGHHHEGHHHHHFFGGHFGHHHFGFHHFBGFHHHGEFGB0FBFGGGF/CFGGEFFFFFGG
@M03495:530:000000000-LYBTV:1:1101:24160:25475 2:N:0:GTGACGTT+ATCTGGGA
ATATTTTGCCGTTGATAAACCACCCTCCCTGTGGTCGTTATCTTGCTCCTTCTGTCCAAAGCTCACATGCTGACAGATCGGAAGAGCGTCGTGTAGGGAAAGAGTGTTCCCAGATGTGTAGATCTCGGTGGTCGGCGGGTGATTCAAAGAAAAAAAAGGTTTACACATGCACCTACTGCTCCCACACTTGCAGATCCCTAGCACTAGGAAGTACTTCTGTCTTGGTCAGACTGTCGATAGTCTCAGCGTGC
+
CCCCCFFFFFBAGGGGGGGGGGGGGHHGGHHHHHGHGGGHHHHHHGHHHHHHHHHHHGHGHHHHHHHHHHFHHHHHHHHHG?FGFHHGGGGGF1?BGFFGHHBHGF4?DEHHEAGH444BB44444B///C/2///>/-<-.0000==0<<C/.--:..0000000900000//0/000000./:../0000000:0/00/009;:B/09.90000000000900000/00000:...;.000000:..:.
@M03495:530:000000000-LYBTV:1:1101:14495:25498 2:N:0:GTGACGTT+ATCTGGGA
ATATTTTGCCGTTGATAAACCACCCTCCCTGTGGTCGTTATCTTGCTCCTTCTGTCGTCCAAAGCTCACATGCCGACAGATCGGAAGAGCGTCGTGTAGGGAAAGAGTGCACCCAGATGCGAAGATTGGAGTGGCAGCCCCCTCTGTGAAACAATAATCATGCAGTCACAATAGCACTTCCCAGGTTGAGTCCGGGGAGTGAACTTCCGACTTGCTCTGCCGCCTCGGCACCCTTCAGACCCTATCCATCC
+
AAAAAF3@DFD1AE1FBGGGFGGCEHFACFH1BGABEA?GHAD2FFFG1AA1FFHHEFGGEFGCGFHHFFFHFHE>EEGBG@/EEEEGGHGGGGGG/BFDF0FC<0EBF12<B<F//BF1/////1>1010@0</0/<?///-<0<1111110.111000<000==GDG0D000=C00/:;::0.;0;/:000.;--9-9;0090000;C->?///////9----------9--/-;///--/-/99/;:-
@M03495:530:000000000-LYBTV:1:1101:20142:25502 2:N:0:GTGACGTT+ATCTGGGA
ATATTTTGCCGTTGATAAACCACCCCTTCTTGCCCTCCAAAGCTCACATGCTGACAGATCGGAAGAGCGTCGTGTAGGGAAAGAGTGATCCCAGATGTGGAGAACTCGGTGGTGGCCGTTTTTTTAAAATAAATAAATATTCATAAAAATTGGATGTATTTTTTTTAATAAAAACGCAACGTTGATGAATTAGGCTTGTTGTTGAAATCTAAATGGGATTAAAGTGCGTACGATAGGAAGGAAAGGTATTT
+
AB?ABFFFFFBBGGFGGGGGGGGGGGGHHHHFHHHHHGHHHGGHHHGHHHHHHHGHFBHHHGGGGHHFFEFFEGGHHEFHHHHFHFF34@B2FGHFFG43@13033B//??/<??00<//2?//>?F2222@>2@1<1?1?@11<1?11??111><1><D<DF--<.<00<0:0:;-----9/9.09;000000;09:.099E.0;00090000;B../9/;//9:/-..-9....9/BA..//..9/9//
@M03495:530:000000000-LYBTV:1:1101:20684:25518 2:N:0:GTGACGTT+ATCTGGGA
ATATTTTGCCGTTGATAAACCACCCTCCCTGTGGTCGTTATCTTGCTCCTTCTGTCGTCAACGAATTTACTAATTCCAAAGCTCACATGCTGACAGATCGGAAGAGCGTCGTGTAGGGAAAGAGTGTGCCCAGAAGGGATGATATGTGGGTGGCGGGGGTCATAGGAAAACAAACAAAATGGTATCTAGATGCTGTCTGTCAGATCAGACCAATTATAATGTATTCCTATGCTGTAATACTCATAACGAAG
+
A??ABFFDBFDAE2EFDBGDGFGGGHC2FAA33ABAEAE2G5DF55F53FEGDGHFEF1CEGE1F1CF5F5A5B5@D5553B@GGDGFFH344B3FGFB1?1??1?1/EA@E//03B?FGA0B0B111B1?1?/010?/0/12222@21?///0/-----..;00000;/99EA.....////////;/B/////9//9///////;///...//9/////9///9/;//9//////9////////9...9
@M03495:530:000000000-LYBTV:1:1101:24338:25522 2:N:0:GTGACGTT+ATCTGGGA
ATATTTTGCCGTTGATAAACCAAAGCTCACATGCTGACAGATCGGAAGAGCGTCGTGTAGGGAAAGAGTGTTCCCAGATGTGGAGAGATCGGGGGGCGGCGTGTCATTAAAAAAAAAAAAATTGAAGATATGAGTAGCGCAGGAGAGAGTTGCTGATGGAAGCGCGGCTGAGAATATTCAACGATGAGGATGGAGGAGCGAGGATATGAATAAGTAGGCATAGCGTTGGTACGAGGAAACGGTATGTTGTC
+
CCCCCFFFFFCBGGGGGGGGGGHHHGHHHHHHHHHHGHHHHHHHGGGGHHHGGGGFGGFGFGHHHHFFDG5@DFGHHGHF5F33B311B3BE/>E?-------./000000;F;;D;99-9.000;000000:0:000;----......0900000000/0/.-------..0000009000....00/0/0://..:.--9--/000000009;90000;090-..-..0::..--///..;..00:0;0
@M03495:530:000000000-LYBTV:1:1101:12855:25522 2:N:0:GTGACGTT+ATCTGGGA
ATATTTTGCCGTTGATAAACCAGTTGGCTCTAGCTGCCATGCAATGTCACAACCACTTCTTGCCCTCCAAAGCTCACATGCTGACAGATCGGAAGAGCGTCGTGTAGGGAAAGAGTGTTCCCAGATGTGTAGGTCGCGGGGGTCGCCGGGTCATTAATAAAAAAAAATAAGGGAGCAGTCAGTCCTGACGAGTATGAAATAAGAGTGAGTCACACACGACGTTTGGTTGAATGAGACCACACTAGTTCAAA
+
CCCABFFFFFBBGGGGGGGGGGHHFHHHHHHHHHHHHHHHHHHHHHHHHHHFGGGGHHHHGHHHHHHGHHHHHHHHHHHHHHGFHHHHHHHFGGGHHHGGGGEG1BGHGEHHHHHGGBBFDGFCEGGBG4?B33?//<<//-<.<-;C--.-.0;C090;9C0-;--.////....;:9//////////.9:.:////:/;//:/:9////////..-;---9/.....////////:/...////////;
@M03495:530:000000000-LYBTV:1:1101:21824:25534 2:N:0:GTGACGTT+ATCTGGGA
ATATTTTGCCGTTGATAAACCAGCTAATCCTGAAAAAAAAATCAAAGCTAAAAACTACAATGCTAAGACCACGATGTGACTGCTATCAAAGTTAGATATATATGTAAATTATTCATCTGTCAAATCCTAGAATTATATCATACCTGCTCCAGCAATCACGACCTGTAATGGTTTAGTGGGTTGTTCACTGTTTCTGAAAAATGAAGATAGTTGTCCAGCTTCCAAAAAGTTTATTGTGTTTTCTAGTGGAG
+
BBBBBFFFFFB>EGGGGGGGGGHHHHHHHHHHGHHHHGGGGHHHHHHGHGHFHHGGHGHHHEHHHHHHHHHHGGHGFDGFFG3GHHHHHGHGGHHHGHHHHHHHHHHHHBHHHHHHHHHHHHFHHHHGHHHFFGHHHHGHHHBHFHHHHHHHHHHHHHHGGGGFGHHHGHH?GHHHFHHGDF-CHHGHGHHHHGHHHHHHFGHFHHHFHHFFHHH0CGBCGFCC0;C.CBFFGFGGGGBFGGBFFFFBCFG
@M03495:530:000000000-LYBTV:1:1101:20481:25564 2:N:0:GTGACGTT+ATCTGGGA
ATATTTTGCCGTTGATAAACCAGCTAATCCTGAAAAAAAAATCAAAGCTAAAAACTACAATGCTAAGACCACGATGTGACTGCTATCAAAGTTAGATATATATGTAAATTATTCATCTGTCAAATCCTAGAATTATATCATACCTGCTCCAGCAATCACGACCTGTAATGGTTTAGTGGGTTGTTCACTGTTTCTGAAAAATGAAGATAGTTGTCCAGCTTCCAAAAAGTTTATTGTGTTTTCTAGTGGAG
+
AAAAAFFBFFDACGGGGGGG1CCCHHHHHHGHFFAGHEEEEHCGHHECFGFHHHGGFFHHFHHHHGFHHGHHEE/FB1E2FGHHFGFHHHHH2GFHHFFHFFHH>2DH2GFHHHFGDGH2DHGGHFGFF1GHFFFHHHFHGD>FFGAGGFFHE0GFFFF/CCCCFHHHHGHFGFCF=FGFFECCHFGHGHFGHFEHHFFFHHFGFGBGHHHBHGEHFF:GCG/::G.AA;BFFFBB9CFFG/CFFBBGGBA
@M03495:530:000000000-LYBTV:1:1101:19174:25662 2:N:0:GTGACGTT+ATCTGGGA
ATATTTTGCCGTTGATAAACCACCCTCTTGCCCTCCAAAGCTCACATGCTGACAGATCGGAAGAGCGTCGTGTAGGGAAAGAGTGTTCCCAGATGTGTAGATCTCGGGGGGCGCCGGATCATTAAAAAAAAAAAAAGAGAGTGAAGGTCGGATAGAGCAATAGAGTAAAGAACAGATACGACGTGATGACTATGTGATGTATGGAACAGGAGTGAGATTGTAGATACTAGACAGTGCAATACAGACAGAGG
+
DCCCDFFFFFDBGGGGGGGGGGGGGHHHHHHHHHHGHHHHHHHHHHHHHHHHHHHHHHHGGGGHHHGGGGEGBBGHGHHHHHHFHF@BGHHHHHHGH@D3444B41?/>E----9;-;A-ABB00::F9@9>D-;:..;/.000000:0:--..:0000/000000:0000.;///000...--../000000000000::00/000//.../.0000:0:00:;00000000/;0000000000.////.
@M03495:530:000000000-LYBTV:1:1101:20361:25663 2:N:0:GTGACGTT+ATCTGGGA
ATATTTTGCCGTTGATAAACCAGCTAATCCTGAAAAAAAAATCAAAGCTAAAAACTACAATGCTAAGACCACGATGTGACTGCTATCAAAGTTAGATATATATGTAAATTATTCATCTGTCAAATCCTAGAATTATATCATACCTGCTCCAGCAATCACGACCTGTAATGGTTTAGTGGGTTGTTCACTGTTTCTGAAAAATGAAGATAGTTGTCCAGCTTCCAAAAAGTTTATTGTGTTTTCTAGTGGAG
+
BBABBFFBFFBAGGGGGGGGGGHHHHGHGHHHHHHHFGGCGHHHHGHFHHGFFFEHHHHHFGHHHHHHHGHHFGGGGGHHGHGHHGHHHHHHHHGHHHHHHHHHHHHHHFHHHHHGHHHHHHGHGHHFHHGHHHHHHHGHHHFHEFHHHGHF2GFHHHHG?DGCGHHGHHHGHHHH<FGEEFGGHHHHHGHH<DHGDGGHFHFG0GGHHGGBCGHCCG/GBGGBCCEEEFFFFBFFFFFFFFFF;BFFC0E
@M03495:530:000000000-LYBTV:1:1101:17384:25667 2:N:0:GTGACGTT+ATCTGGGA
ATATTTTGCCGTTGATAAACCAGCTAATCCTGAAAAAAAAATCAAAGCTAAAAACTACAATGCTAAGACCACGATGTGACTGCTATCAAAGTTAGATATATATGTAAATTATTCATCTGTCAAATCCTAGAATTATATCATACCTGCTCCAGCAATCACGACCTGTAATGGTTTAGTGGGTTGTTCACTGTTTCTGAAAAATGAAGATAGTTGTCCAGCTTCCAAAAAGTTTATTGTGTTTTCTAGTGGAG
+
BB@ABFFDFBD>EEGGGFGGFGHGHHHGHHHHHHHHHGGGGHBGHFGHHHF5BEEGHFHHFHGHHHHHFGGHEGEFGHFGDDBFHBCDGGG4@GFHFFFHFGFGGHHHH?GGDGHHHHHHGHHHHHHGFHHHEHHDGGFHGHG2FG0F32CC2@2@CGFDCDGGBFG1FFHDGCF1<<0CDC-AFHHBD0<<0G0DFD0D..<<0:0CCGHHHG0;0/;CC0/00:..;0CFFGGBFF//B/;B0BCFGB.
@M03495:530:000000000-LYBTV:1:1101:21004:25676 2:N:0:GTGACGTT+ATCTGGGA
ATATTTTGCGTTGATAAACCAGCTAATCCTGAAAAAAAAATCAAAGCTAAAAACTACAATGCTAAGACCACGATGTGACTGCTATCAAAGTTAGATATATATGTAAATTATTCATCTGTCAAATCCTAGAATTATATCATACCTGCTCCAGCAATCACGACCTGTAATGGTTTAGTGGGTTGTTCACTGTTTCTGAAAAATGAAGATAGTTGTCCAGCTTCCAAAAAGTTTATTGTGTTTTCTAGTGGAGG
+
A?>1AF33DDAAGGGGGGGGGGHHHGHGHFHFHHHHGGGGHGHHHFBGBD1FDAGHFHFBFHFBFCHBFHHGGG/B@GGBE0B1B0GFEGE@FFHGHGHHHHHFGHHEDDGHHHHFHHHHHDF2DBGHHHFHHHHFFHHHHGCGHAGFFGFFHFHCFGCGC@CH<@<1?1GF0F11F0C><C.FBGGGFGGDGHHHB0D.CD0DHFFHFHBCC00CCGH0:/:00:.;0;FFF0090;B/B;00;0;FFEG
@M03495:530:000000000-LYBTV:1:1101:11387:25687 2:N:0:GTGACGTT+ATCTGGGA
ATATTTTGCCGTTGATAAACCAGGGACTCAGGCTGGACCAAAGCTCACATGCTGACAGATCGGAAGAGCGTCGTGTAGGGAAAGAGTGTTCCCAGATGTGTAGATCTCGGTGGGCGCCGTGTCATTAAAAAAAAAAAAAAAGTAGAGTCCTATAGTGTGATCGACAGAGTAGACGGGAGAGAGAACGATACTTAGTAGGAGGTGTGAAGTAGATCGTGAGTCGATGTAACTGTAATGGCTAGTCCGGCTGG
+
CCBCCFFFFFCCGGGGGGGGGGHGGGGHHHHHGHHGHHHHGHHHHGHHHHHHHHHHHHHHHHGGGGHHHGEFG>EFCGHGHHHHHHGHFEEGGHHGHFBF@4F44??4BF>?E//E/<B//02D2G2FFGHFGC<@C--:-.0000000000:000000000..-.-//0;00;..-.-.;..900:9..-0900;0000/.9.0.00900:000.;./.00-.;0;:0000;00000//0.000.----.
@M03495:530:000000000-LYBTV:1:1101:10799:25694 2:N:0:GTGACGTT+ATCTGGGA
ATATTTTGCCGTTGATAAACCAGCTAATCCTGAAAAAAAAATCAAAGCTAAAAACTACAATGCTAAGACCACGATGTGACTGCTATCAAAGTTAGATATATATGTAAATTATTCATCTGTCAAATCCTAGAATTATATCATACCTGCTCCAGCAATCACGACCTGTAATGGTTTAGTGGGTTGTTCACTGTTTCTGAAAAATGAAGATAGTTGTCCAGCTTCCAAAAAGTTTATTGTGTTTTCTAGTGGAG
+
BBBBBFFFFFBAEEFGGGGGGGHHHHGHHHHHHHHHGGGGCHHHHHFFHGFFFHGHHGHHGHHHHHGHHGGHFGHGFDHHHDFGHFEGHFHGHHHHFHHFGHHGHHHHHGHHHHHHHHHHHHHHGHHHHGHHHHHGHFHHHHHFHHHFHFHHGHHHHHGCDDGGFGF1FGHD1GGFFDHG<FCDHHHHHHFHGFHHHHHHHHHHHGFHGHHHHGHF0GFHHHHFFGAECFFFGGGGGGGFGFFGGGFGG0A
@M03495:530:000000000-LYBTV:1:1101:6337:25717 2:N:0:GTGACGTT+ATCTGGGA
ATATTTTGCCGTTGATAAACCAGGACTCAGGCGGACCAAAGCTCACATGCTGACAGATCGGAAGAGCGTCGTGTAGGGCAAGAGGGTGCCCAGATGTGAAGACGTTCGGGGGCGCCCAGACTTCTAAAGAAAAGAACCATATAAAGGCCGCGTTGCTGGCGTTTTTCCATAGGATCCGCCACACTGCCAAGCCTCAACAGACGCTCAGGTCTAAATCGGCAGCACGCTGAGTATCGAACACATGACCTCTC
+
ABAA>FF5FFBAFFGBFGGGGGHGEGHHHHHHCC2EEDH1FGFHHFHH3FHHBEFGHHHEEDGGFEG??EG>E11@BA1FCEGF/?/??3GGHHBH?F4BF33/?/0/<////----..../=00=D000:///;C/..000;;:0;..BB@;--.00/.99--..;;//9/////...;-...///;//;..9.;B././.--..9/////9////..--;...--....9///../.-../////////
@M03495:530:000000000-LYBTV:1:1101:7848:25745 2:N:0:GTGACGTT+ATCTGGGA
ATATTTTGCCGTTGATAAACCAGCTAATCCTGAAAAAAAAATCAAAGCTAAAAACTACAATGCTAAGACCACGATGTGACTGCTATCAAAGTTAGATATATATGTAAATTATTCATCTGTCAAATCCTAGAATTATATCATACCTGCTCCAGCAATCACGACCTGTAATGGTTTAGTGGGTTGTTCACTGTTTCTGAAAAATGAAGATAGTTGTCCAGCTTCCAAAAAGTTTATTGTGTTTTCTAGTGGAG
+
CACCCFFFFFCCGGGGGGGGGGHHHHHHHHHHHGHHHGGGGHGFHHHHHHHHHHGHHHGGHHHHGHHHHHGHEGHGHGHHEGFHHGFHHHHHFHHHHHHGHHHHHHHHHHHHHHHHHHHHHHHHFHHHHHGHHGHHHHHHHHHHHHHHHHHHHHGHHHHGECGGHHHHHGHGGHHH<FGHDGGGHHHGHHHHHHHHHHFH.CFHDFHFBFGGHHHHFFCGHFHFHHHGDFGGGGGGFGGGGFFFBFFF?CE
@M03495:530:000000000-LYBTV:1:1101:16207:25751 2:N:0:GTGACGTT+ATCTGGGA
ATATTTTGCCGTTGATAAACCACCCTCCCTGTGGTCGTTATTCCTTCTGTCGTCAACGAATTTACTAATTCCAAAGCTCACATGCTGACAGATCGGAAGAGCGTCGTGTAGGGAAAGAGTGTCCCCAGATGTCCAGATCTCCGGGGTCGGCGGGGCCAGTAAACAATAAAATAAATATATAGGAGTGTGTGTGACCAAGTAAAAGAAGTAATGAGTAAGAGACCTACGAGAATGATGTGGCTGTCAATCAC
+
BBBBAFFBFFBA?ECGGGFGGGGGDHHGGHCAFFEDEAAGHFFFDBFGFGHFFEFGHGGGHEHHHHFHFGGHFFHBFHHHHHBFEFG4GFGHHHHGFGGEACEEEG/E?2?3FC0GHFH4FB4?3???/FFF333B222@22?/</>/<-->---;-..090000.0;00;00090000;9B//;9.9:....;///..9/////..////////9/////.9.///.....9/////9/...9///////
@M03495:530:000000000-LYBTV:1:1101:23004:25764 2:N:0:GTGACGTT+ATCTGGGA
ATATTTTGCCGTTGATAAACCAGCTAATTCCAAAGCTCACATGCTGACAGATCGGAAGAGCGTCGTGTAGGGAAAGAGTGTTCCCAGATGTGTAGATCTTGGCGGTCGCCGCCGCATTCAAAAAAAACAAATTGATGATAGTTTCTGATGTTGTTTTATCAGTTCTGCTACCAACATCGCCGATTTCAGGCATCTATCTTATTTCATTATAATACGTCGTCTCCTCGACCAATTAAATCATGTGTTATATT
+
ABAABFFFFFD>EGGGGGGGGGDHFHGHHHHGHHHHHHHHHHHHHHHFHHGHHHDDGGFFFGEEEEE1BFGCCHHFHF5BE5DFGBB13FFGD4344444@@3>>//>/?///////?2@FBG/<A@.<.01>11111>11=0000=000000<.//00=000000000;0/:0..:0...99-;.9000/90/000000;0;;BF0////////./.-9...//..9-9-9//////////;/9/9//9/
@M03495:530:000000000-LYBTV:1:1101:15630:25768 2:N:0:GTGACGTT+ATCTGGGA
ATATTTTGCCGTTGATAAACCAGCTAATCCTGAAAAAAAAATCAAAGCTAAAAACTACAATGCTAAGACCACGATGTGACTGCTATCAAAGTTAGATATATATGTAAATTATTCATCTGTCAAATCCTAGAATTATATCATACCTGCTCCAGCAATCACTGGCAAACAACCTGCAGAAAAGCCAATCAAATATATTTTCACAAGAGATGGAATGTGAGGCAATAATAGAGTACAAAGGTTGAACCTGTAGA
+
CCBCCFFFFFCCGGGGGGGGGGHHHHHHHHHHHHHHHGGGGHGHHHHHHHGGHHGHHHHHHHHHHHHHHHHHGGHGGGFHHFGHHHHHHHHGHHHHHHHHHHHHHHHHHHHHHHHHHHHHHHHHHHHHHHHGHGHHHHHHHHHHEHGHHHHHHHFHHHHHHHHHHGHHHGGHFFHHHHHHGFFHHFHHGGHHHHHGHHHHHHHHHHHHGGHBHHGGHHHEEFHGGHFGGH99FFFFGB9;FGGGFBFBFG0
@M03495:530:000000000-LYBTV:1:1101:18793:25770 2:N:0:GTGACGTT+ATCTGGGA
ATATTTTGCCGTTGATAAACCAGGACTCAGGCTGGACCAAAGCTCACATGCTGACAGATCGGAAGAGCGTCGTGTAGGGAAAGAGTGTTCCCAGATGTGTAGAGCACGGGGGTGGGCGGGGTATTAAAAAAAAAAAAAAAATAGGGCAGCAGGACTGAGCTTACAAAACAAATCAAAAGTCATAGTAGGGCTACTCGAAAAAGTACACTCAAACATTACAGTGGCGTGTCTAGAAGGTCATAGTTACGGAT
+
DCDDDFFFFFDBGGGGGGGGGGHGHHHHHHHHHHGHHHHHHHHHHHHHHHHHHHHHHHFFHGGGGHHHGGGGEGBEDGGHHHHGHGH@BBGHHHGHHHH4434343B///EB</////---:.0;0;:GFA?@-@9---9-.000./........:.000000:000.....00000:/0000000000./../:0../9-..:00000//000.;00;0000/.-9-./000000.000000:000.:..
@M03495:530:000000000-LYBTV:1:1101:20271:25772 2:N:0:GTGACGTT+ATCTGGGA
ATATTTTGCCGTTGATAAACCAGCTAATCCTGAAAAAAAAATCAAAGCTAAAAACTACAATGCTAAGACCACGATGTGACTGCTATCAAAGTTAGATATATATGTAAATTATTCATCTGTCAAATCCTAGAATTATATCATACCTGCTCCAGCAATCACGACCTGTAATGGTTTAGTGGGTTGTTCACTGTTTCTGAAAAATGAAGATAGTTGTCCAGCTTCCAAAAAGTTTATTGTGTTTTCTAGTGGAG
+
BBBBBFFFFFBAGGGGGGGGGGHHHHHHHHHHHHHHHGGGGHHHHHHHHHHHHHGHHGHGHHHHHHHHHHHHGGHGCDGHHGBHHHHHHDHHHHHHHHHHHHHHGHHHHHHHHHHHHHHHHHHHGHHHHHHHHHHHHHHHHGFGHHHHHGHGHHHHHHHGGCCGHHHHHHH?GHHHFGHFEFGGHHHHHHHHHFHHGGHFFHHFGHHHHHGFGGCGHHFFFHFFGCEED9CFFFGGGGFFFGFGGGGGGGG
@M03495:530:000000000-LYBTV:1:1101:13514:25795 2:N:0:GTGACGTT+ATCTGGGA
ATATTTTGCCGTTGATAAACCACCCTCCCTGTGGTCGTTATCTTGCTCCTTCTGTCGTCAACGAATTTACTAATTCCAAAGCTCACATGCTGACAGATCGGAAGAGCGTCGTGTAGGGAAAGAGTGTTCCCAGATGTGTAGAGATCGGTGGGGGCGGGGTCATTAAAAAAAAAAAAAAGAAATTGGAGTGTCTAGTGTACGGGTCTGTACATGCTTGACGTCAGATTCATAGTTAATAGACATCACTATCA
+
DDDDDFFFFFCAGGGGGGGGGGGGGHHGGGHCGHGHGGGHHHHHHGHHHHHHHHHHGGGHGHGGGHHHHHHHHHHHHHHGHHHHHHHHHHHHHHHHHHGHGGGGHHHGGGGEGFGGHGHFHHFHGH33DFFHHHGHHH33>22222?C/?////--:--;..000000;>D;AB----.../0000:/:.::00000:00..---::0000000000.0.9:..000:00;000:000000:000;;0:00
@M03495:530:000000000-LYBTV:1:1101:10868:25816 2:N:0:GTGACGTT+ATCTGGGA
ATATTTTGCCGTTGATAAACCAGCTAATCCTGACCAAAAAATCAAAGCTAAAAACTACAATGCTAAGACCACGATGTGACTGCTATCAAAGTTAGATATATATGTAAATTATTCATCTGTCAAATCCTAGAATTATATCATACCTGCTCCAGCAATCACGACCTGTAATGGTTTAGTGGGTTGTTCACTGTTTCTGAAAAATGAAGATGGTTGTCACGTTCCCAAATAGTTTATTGTGTTTTCTAGTGGGG
+
1AA@AFF3B1A1AEEFBAAF1AGHHCHGHFF1F00B00F0EHFHHHBFG1FFHHFHGGBGHFG2GHHHG0FGGEEG01FBFGB11@0B2FHHHGHFHFGH2GEH2@FG22FG22F2FEFGHHHFHGFHFHHGHGFGBG22FGFFGHAFBFCGBGHFGH1////?GH2GHHH>1F1FFFFHEFCCFH111=>1<F1GBGHFG000=<000<00.<<00:.;/;00/.00000;00:0=0//9/90;0;BF.9
@M03495:530:000000000-LYBTV:1:1101:18527:25818 2:N:0:GTGACGTT+ATCTGGGA
ATATTTTGCCGTTGATAAACCACCCTCCCTGTGGTCGTTATCTTGCTCCTTCTGTCGTCAACGAATTTACTAATTCCAAAGCTCACATGCTGACAGATCGGAAGAGCGTCGTGTAGGGAAAGAGTGTTCCCAGATGTGTAGATCTCGGGGGGCGCGGGGTCATTAAAAAAAAAAAATAAGATTAAACAATGTGGCGAGCAATGACACTCAATGATATTACAGTAGCTCGGTAACATCAGACGTCATCTCAC
+
DDCCDFFFFFCAGGGGGGGGGGGGGHHGGHHHHHHHGGGHHHHHHHHHHHHHHHHHGGGHGHGGGHHHHHHHHHHHHHHHHHHHHHHHHHHHHHHHHHHHGGGGHHHGGGGEG??BGFHHHHGHGFD3BFGFHGHGBG?32222220//<---:------.;0;:00:0-:--@=-.0000;0;000;.00000.-;---/0000:00//000;00:000:000:000.-...00000000:....0:000
@M03495:530:000000000-LYBTV:1:1101:9134:25819 2:N:0:GTGACGTT+ATCTGGGA
ATATTTTGCCGTTGATAAACCAAAGCTCACATGCTGACAGATCGGAAGAGCGTCGTGTAGGGAAAGAGTGTTCCCAGATGTGTAGATCTCGGTGGTCGCCGTATCATTAAAAAAAAAAGAAATATAACGAATATAGATTCACAGAAGAATCGTCCAAATATATATTATTAACAGCTGATAGTTGCGATATACGCAAAATAGGTCAAAGTAATTTCGAACTAACAATATAACGCTTGTCATGTAACGATATT
+
CCCCCFFFFFCBGGGGGGGGGGHHHHHGHHHFHHHHHHHHHHHHGGGGFHEGEEFEGFCFDGHHHHEF@B5BDFHHHGFGHHBD3@@4B41F11113//1>>/B044B4B44B@CG/C/=02@1?111/////11?1111111111110>10>...<00=0000000<000=:0:0000000000--..-00...--/9000000:0;0000;0;9....00:0000900:.;....:0;00000..;.-0
@M03495:530:000000000-LYBTV:1:1101:21444:25829 2:N:0:GTGACGTT+ATCTGGGA
ATATTTTGCCGTTGATAAACCAGGACTCAGGCGGACCAAAGCTCACATGCTGACAGATCGGAAGAGCGTCGTGTAGGGAAAGAGTGTACCCAGATGTGTAGATGGCGGGGGGGGGCGCGTCCGTAAAAAAAAAAAAAGCACGAAGACAGGTGGGGTCAGAACTTCTCTCGAGATAGAAGGCTATCAGACACAGAAACCAGCATAATGAACGAGCGGAGTCGCCATACATGGAAGGACAAGCACTGAAAATC
+
BB@ABFFFFFBAFGFGGGGGGGFGHGHHFHGHFGGEFHHHHHHCHHGHEFHHFFGHHHHHGGGDHHHEEEG>E?BFGF3BGFHHFF??BBBGH/334FB4?44432/</<---;-9-------;.:./99-99----../.-.9.://..//.--....//.//9///9.:.;./////..////////....///;;;...;//9/://..:-----9/--..:/.9//.///;9...:.../99//9:/
@M03495:530:000000000-LYBTV:1:1101:18896:25844 2:N:0:GTGACGTT+ATCTGGGA
ATATTTTGCCGTTGATAAACCACCCTCCCTGTGGTCGTTATCTTGCTCCTTCTGTCGTCAACGAATTTACTAATTCCAAAGCTCACATGCTGACAGATCGGAAGAGCGTCGTGTAGGGAAAGAGTGTTCCCAGATGTGTAGAGCTCGGTGGTCGCCGTGTCATTATAAAAAAAAAAGACGAGCAATTAGATGGCACATGGTCCGTTAGACCAAAAACACGACGATCTCACCAATAGGGTGTGCTAAGCTAA
+
CCCCCFFFFFDBGGGGGGGGGGGGGHHGGHHHHHHHGGGHHHHHHGHHHHHHHHHHGGGHGHGGGHHHHHHHHHHHHHHGHHHHHHHHGHHHGHHHHHHHGGGGHHHGGGGEF?FGHGHHHHEHGH3?DGGHFEHEFGD3@B2@>C<D/?A/1///>--0>1=1=11=FDBCE-;-../.----/00000000//:/;0/0:0-.0..:00/..:;....--:-.9.000.0.00:0./.;.0::00/000
@M03495:530:000000000-LYBTV:1:1101:8827:25848 2:N:0:GTGACGTT+ATCTGGGA
ATATTTTGCCGTTGATAAACCAGCTAATCCTGAAAAAAAAATCAAAGCTAAAAACTACAATGCTAAGACCACGATGTGACTGCTATCAAAGTTAGATATATATGTAAATTATTCATCTGTCAAATCCTAGAATTATATCATACCTGCTCCAGCAATCACGACCTGTAATGGTTTAGTGGGTTGTTCACTGTTTCTGAAAAATGAAGATAGTTGTCCAGCTTCCAAAAAGTTTATTGTGTTTTCTAGTGGAG
+
BAABBFFFFFBBGGGGGGGGGGHHHHHHHHHGHGHCHGGGGHGHHHDHHHEFFHDGHHHHHHHHHHHHHHHHGGHGGHHGGGCGHHHHGHHGFHHHHFHHHHHHHHHHHGHHHHHHHHHHHGHHHHGHHHGGHHHHHHHHHHHFHHHFHHHHHHHHHHHGGGCFHHHGHGHGGHHFHFHHDGCDHHHHHGHHHEHHHH0DHFHGDC:CFFHEGCCGFHHGHHCG00;EFFGGGGGGGFGGGFGGGFFFE:.
@M03495:530:000000000-LYBTV:1:1101:20349:25849 2:N:0:GTGACGTT+ATCTGGGA
ATATTTTGCCGTTGATAAACCAGCTAATCCTGAAAAAAAAATCAAAGCTAAAAACTACAATGCTAAGACCACGATGTGACTGCTATCAAAGTTAGATATATATGTAAATTATTCATCTGTCAAATCCTAGAATTATATCATACCTGCTCCAGCAATCACGACCTGTAATGGTTTAGTGGGTTGTTCACTGTTTCTGAAAAATGAAGATAGTTGTCCAGCTTCCAAAAAGTTTATTGTGTTTTCTAGTGGAG
+
BBBBBFFFFFBBGGGGGGGGGFGHHHHHGHHHHHHHHGGGGHHHHHFHHHGHHHGHHHHHGHHHHHHHGHHHGGHGFHHHFFEGHGFHHHHGHHGHHHHHHHHHHHHHGHHHHHHHHHHHHHHHHHHHHHHHHHHHHHHHHHGHHHGHFGHHHHHHHHGGGCGGHHHHHHGFGHHH=FHHGGGGHHHHHHGHGFHHHGHEHHHFHHEFFHFHHHHHHHHFHHHBGHHGGFGGGFGGFFBFGGGGGFBFGBE
@M03495:530:000000000-LYBTV:1:1101:18140:25854 2:N:0:GTGACGTT+ATCTGGGA
ATATTTTGCCGTTGATAAACCACCCTCCCTGTGGTCGTTATCTTGCTCCTTCTGTCGTCAACGAATTTACTAATTCCAAAGCTCACATGCTGACAGATCGGAAGAGCGTCGTGTAGGGAAAGAGTGTTCCCAGATGTGTAGAGCTCGGGGGTCGCCGGAGTAATAAAAAAAAAAACATAAGGTAAAATACTAGGTAACGAAAAAGAAGAAGGCAGATCCAATCAATCACAATGAAGTGACGATCACAGTCA
+
BBBBBFFFFFBAGGGGGGGGGGGGGHHGGHHHHHBFFFGHHHHHHGHHHHHHHHHHGGGHGHGGGHHHGHHHHHHHHHHHHGHHHHHHHGHHGHHHHHHHGGGGGHHGGGGEF?GGHGHHHHGHFGG3BHHGHEGF?FDHB@22@</</<<-.--.----./000<000:@A-:9.9////////:///;////////....-;...//;/.....//://////9//////////;///...9.//////
@M03495:530:000000000-LYBTV:1:1101:14783:25874 2:N:0:GTGACGTT+ATCTGGGA
ATATTTTGCCGTTGATAAACCAGCTAATCCTGAAAAAAAAATCAAAGCTAAAAACTACAATGCTAAGACCACGATGTGACTGCTATCAAAGTTAGATATATATGTAAATTATTCATCTGTCAAATCCTAGAATTATATCATACCTGCTCCAGCAATCACGACCTGTAATGGTTTAGTGGGTTGTTCACTGTTTCTGAAAAATGAAGATAGTTGTCCAGCTTCCAAAAAGTTTATTGTGTTTTCTAGTGGAG
+
CCCCCFFFFFCAGGGGGGGGGGHHHHHHHHHHHHHHHGGGGHGHHHGHHGFHHHGHHGHHHHHGHFHHGHHHGGHG1FGFHHBGFHHHHHHHHHHHHHHHHHHHGGHGHHHHGHGHHHHHHHHHHHHHHHHHHHHHHGHHHHHFHHHFHHHHHHGFHHHGFFGGHHFHHHHHHHGFGFGGDGGGHGGHHHHHHGHHHGHHEHHHGHHHGGHHHHFCCCCGFEGFH0.EGFGFGFFGFGGGGGGGFFGF.;E
@M03495:530:000000000-LYBTV:1:1101:21669:25886 2:N:0:GTGACGTT+ATCTGGGA
ATATTTTGCCGTTGATAAACCAGCTAATCCTGAAAAAAAAATCAAAGCTAAAAACTACAATGCTAAGACCACGATGTGACTGCTATCAAAGTTAGATATATATGTAAATTATTCATCTGTCAAATCCTAGAATTATATCATACCTGCTCCAGCAATCACGACCTGTAATGGTTTAGTGGGTTGTTCACTGTTTCTGAAAAATGAAGATAGTTGTCCAGCTTCCAAAAAGTTTATTGTGTTTTCTAGTGGAG
+
BAAABFFFFFBBGGGGGGGGGGHHHFHHHHHFHHHHFGFGGHGGHHHHHGFFGHGHHHHHHHHHHGHHHHHGGGHGGHHHGFHFHGHHHHHHHHHHHHHHHHHHHHHHHGHHHHHGHHHHGHHHHGHHHFFHHHHHHHHHHHFHHHHHFHFHEHHHHFHGFGGGHHGHFHHFGGHG=GHHFGFGHHHHHHHHHHHHBGFHHAGBGGGGFBGGHGGHHHFHHHHEHFEGA0BFFGEGFB;FG/C0BFGGE0.
@M03495:530:000000000-LYBTV:1:1101:16645:25887 2:N:0:GTGACGTT+ATCTGGGA
ATATTTTGCCGTTGATAAACCAGCTAATCCTGAAAAAAAAATCAAAGCTAAAAACTACAATGCTAAGACCACGATGTGACTGCTATCAAAGTTAGATATATATGTAAATTATTCATCTGTCAAATCCTAGAATTATATCATACCTGCTCCAGCAATCACGACCTGTAATGGTTTAGTGGGTTGTTCACTGTTTCTGAAAAATGAAGATAGTTGTCCAGCTTCCAAAAAGTTTATTGTGTTTTCTAGTGGAG
+
BBBBBFBFFFBBGGGGGGGGGGHHHHHHHHHGFFHHHGGGGHFHHHHGGHHHHHGHHHHHHFHHHHHHHHHHGFHGGHHHGGFHHGHHGGHHHHHHHHHHHGHHHHHHHHHHHGHHHHHHHHHGHHHHHHHGHHHHHHHHHHHFHGFHHHGHFHHHHHHGGGGGHHHGHGG<GHFH<FAGGGGGHHHHHHGHHHHHGFHHHHHHGGGHHHFHHHHFCCGHHCHHBCE.999FFFFFGF9FBGGGGFFFGB?
@M03495:530:000000000-LYBTV:1:1101:21434:25899 2:N:0:GTGACGTT+ATCTGGGA
ATATTTTGCCTTGATAAACCAAAGCTCACATGCTGACAGATCGGAAGAGCGTCGTGTTGGGAAAGAGTGTTCCCAGATGTGTAGATCTCGGGGGTCGCCGGATCCTTAAAAAAAAAAAAAATGGAAAAAGAAATATGGGGATACAATGTACAAAGCCAGCAAAGAGGGAAAGGGCTCATGCGGACTTAAGTAGGTCATTAATTGATCACCACGTGAGTGACACTGATTCACTATGGACATGAACGTCGTGA
+
CCCCCFFFFFFFGGGGGGGGGGHHHHHHHHHHHHHHHHHHHGHGGGGHGHGGGGGGHHGGGHHHGHHGHDFFGHHHHHHD55@F544B4BC/>E//</<////<22>2>?>G?@<DCCG??.00000/..:./00000:<.</<000000000<//</..//://<.<.:.<..9..0<00.---<:00000000000<:00000:00</0......0000000<<0<00<000:0000<0000.9.--</
@M03495:530:000000000-LYBTV:1:1101:21335:25905 2:N:0:GTGACGTT+ATCTGGGA
ATATTTTGCCGTTGATAAACCACCCTCCCTGTGGTCGTTATCTTGCTCCTTCTGTCGTCAACGAATTTACTATTCCAAAGCTCACATGCTGACAGATCGGAAGAGCGTCGTGTAGGGAAAGAGTGTTCCCAGATGTGTAGATCTCGGGGGGCGCCGGGGCATTAAAAAAAAAAAATGTAGAAACACAGCGAGTAGCTGCATGGGGCAGGATGTATGAATGCATGCACGTAGGTCTTAAGAATGCACGGGAA
+
BBBBBFFFFFBAGGGGGGGGGGGGGGHGGHHHHHFGGGGHHHHHHFHHHHHHHHHHGGGHGHGGGHHHHHHHHHHHHHGHHHHHHHHHHHHEHHHHFHHEGGGFGHGGGGEF?GFHGHHEEGGBGBBFHGGFEHF3F3?32>2@2@///<--;;-------.;////;----;-9./////:///...99---.9///////....-.-.////;/9:/9//9////.....///////;//////.--.-
@M03495:530:000000000-LYBTV:1:1101:23515:25906 2:N:0:GTGACGTT+ATCTGGGA
ATATTTTGCCGTTGATAAACCAGGGACTCAGGCTGGACCAAAGCTCACATGCTGACAGATCGGAAGAGCGTCGTGTAGGGAAAGAGTGTTCCCAGATGTGGAGATCTCGGGGGGGGCCGGGGAATTAAAAAAAAAACTAGCACAGCTTAGATTACGGTCGAGGAGTGTTCAAACCGACGAATGTCTGAGTCTCTGCCTCCAGCTTCCGCGTGATTGAACCTCAGGTTGTGCATAAGCTCCGATTACAAGCG
+
BBAABFFFFFBAFGGGGGGGGGHGGFFHHHGCHHHGFFHHHHGHHGHHGHHGHEHHHHHHHHGEGGGFHGEEE>E?FGFGBGCGFGFH44FFHBGHHH4433/3334B??/<?-----9----;.////;/=@--9./:///BB..9///9///:....-----...//9//9/.9;--;9.9/9////9////9/9//.9//////..;--./////;../:////.../////99///.9...9///.;
@M03495:530:000000000-LYBTV:1:1101:11660:25989 2:N:0:GTGACGTT+ATCTGGGA
ATATTTTGCCGTTGATAAACCACCCTCCCTGTGGTCGTTATCTTGCTCCTTCTGTCGTCAACGAATTTACTAATTCCAAAGCTCACATGCTGACAGATCGGAAGAGCGTCGTGTAGGGAAAGAGTGTTCCCAGATGTGGAGATCTCGGGGGTGGCCGGGGGTATAAAAAAAAAAAAAGGGAGGAGAACATGAGGGCAAGGAAAAGGGAACTAGGTGGAATATAGCAACAGTGAGGAAGCCAGATGAAGAAG
+
CCABCFFFFFCBGGGGGGGGGGGGGHHGGHHHHHGHGGGHHHHHHHHHHHHHHHHHGGGHGHGGGHHHHHHHHHHHHHHHHHHHHHHHHHHHGHHHFHHHGGGGGHHGGGGEG/BFGGHHHHFHGFDB?GHHHEBGBD22/22222@A/>@---..------9000000-;@-----.....-....0/0000;.......///:.:...009;00..000000000../0000.0/.../..000000/:
@M03495:530:000000000-LYBTV:1:1101:24031:25998 2:N:0:GTGACGTT+ATCTGGGA
ATATTTTGCCGTTGATAAACCAGCTAATCCTGAAAAAAAAATCAAAGCTAAAAACTACAATGCTAAGACCACGATGTGACTGCTATCAAAGTTAGATATATATGTAAATTATTCATCTGTCAAATCCTAGAATTATATCATACCTGCTCCAGCAATCACGACCTGTAATGGTTTAGTGGGTTGTTCACTGTTTCTGAAAAATGAAGATAGTTGTCCAGCTTCCAAAAAGTTTATTGTGTTTTATAGTGGAG
+
AB?ABFFBFFDAFFFGGGGGF4EGFHHHHGGF5GFHHEG?EGFFBF5CFGBGBFGHFGFBGHHGHFHHHE2CEEGGHBBEGGFGHGFGHFHHFHFHHHHGHHH4BFGHHBGFHHFHHHHHHHGBGGHHHHHHHHFFFFHGHHBCGDGHFHHEFFHGHGFGFGGGHHHFBGHFFFHHHHGH?A@GHHGHHFGHHHGFFE0DCCDDDF;CGF:GHCG0;CCF0CFBCG.CDBFB0FF0;BFFGF0CFBFF?BE
@M03495:530:000000000-LYBTV:1:1101:15872:26008 2:N:0:GTGACGTT+ATCTGGGA
ATATTTTGCCGTTGATAAACCAGCTAATCCTGAAAAAAAAATCAAAGCTAAAAACTACAATGCTAAGACCACGATGTGACTGCTATCAAAGTTAGATATATATGTAAATTATTCATCTGTCAAATCCTAGAATTATATCATACCTGCTCCAGCAATCACGACCTGTAATGGTTTAGTGGGTTGTTCACTGTTTCTGAAAAATGAAGATAGTTGTCCAGCTTCCAAAAAGTTTATTGTGTTTTCTAGTGGAG
+
BBAABFFFFFBBG?GGGGGGGGHHHHHHHHHHHHGHHCFFGHGHHHFFHGHFHHGFFB3FEDGHHFHHGHHHFGEEHHHHFFHHHGFHHGB@GGFFFFGF4GHFGHHHEHHHFHHFHFHHFGHHHGHHHBFGHHHGHGHHHHHHHHHFBGHHHHHFHBGGDGGGHHBGHFHGGFCGGFGHEGCGHFGHFGHHHHHHFF0DGHFFHFG0GHHHHHHHGFHHFGE;CGH??0;0CFF0;;CCFGBFFFFFGCE
@M03495:530:000000000-LYBTV:1:1101:15503:26087 2:N:0:GTGACGTT+ATCTGGGA
ATATTTTGCCGTTGATAAACCAGCTAATCCTGAAAAAAAAATCAAAGCTAAAAACTACAATGCTAAGACCACGATGTGACTGCTATCAAAGTTAGATATATATGTAAATTATTCATCTGTCAAATCCTAGAATTATATCATACCTGCTCCAGCAATCACGACCTGTAATGGTTTAGTGGGTTGTTCACTGTTTCTGAAAAATGAAGATAGTTGTCCAGCTTCCAAAAAGTTTATTGTGTTTTCTAGTGGAG
+
BBBBBFFFFFBBGGGGGGGGGGHHHHHHHHHHHGHHHGGFGHHHHHHHHHHHHHGHHGHHHHHGHHHHHGHHGGHFHHGHHFFHHHGHHHHHHHHHHGHHHHHHGHHHHHHHGHHHHHHHHHHHHHHHHHHHHHHHHGHHHHHGFHHGHHHHHHHHGHHGCGGGGHHGHHH?GHHF>FGHGGCFHHGHHHHHHHHHHHGHHHHGGGGHHHHGFFHFGHFHFHHFFHHGGGGFFFGB9BFFGGGGGGGG?F.
@M03495:530:000000000-LYBTV:1:1101:10801:26100 2:N:0:GTGACGTT+ATCTGGGA
ATATTTTGCCGTTGATAAACCACCCTCCCTGTGGTCGTTATCTTGCTCCTTCTGTCGTCAACGAATTTACTAATTCCAAAGCTCACATGCTGACAGATCGGAAGAGCGTCGTGTAGGGAAAGAGTGATCCCAGATGTGTAGATCAGGGTGGGCGGGGGTGCATTAAAAAAAAAACCACATATAACACTTCAGTTTGCAACGCGAACTCTGGCTTAGACAACAGAGTAGATAAGGGAGGCTAGAATTTTGAA
+
BBBBBFFDFBDBGGAFGGGFGGCFGGGEDCGBGHEGCFFHAFFFFEHF3FFGHBGHFGFGGGGGAGEFFFHHFHHHB5FBGCFHHBGHHFGFHHHHHGCHEG1>?GFCGGG@//?FGFFGHGCF333B3G2??C2FG3B2@22222202?@///--:-;-.;0000;09@B-;@9.AA.//9///99//B9://////9/------.9////..99/;/.;9999;////////...-..9;/://;//9/
@M03495:530:000000000-LYBTV:1:1101:13550:26106 2:N:0:GTGACGTT+ATCTGGGA
ATATTTTGCCGTTGATAAACCAGCTAATCCTGAAAAAAAAATCAAAGCTAAAAACTACAATGCTAAGACCACGATGTGACTGCTATCAAAGTTAGATATATATGTAAATTATTCATCTGTCAAATCCTAGAATTATATCATACCTGCTCCAGCAATCACGACCTGTAATGGTTTAGTGGGTTGTTCACTGTTTCTGAAAAATGAAGATAGTTGTCCAGCTTCCAAAAAGTTTATTGTGTTTTCTAGTGGAG
+
BBABBFFFFFBAGGGGGGGGGGHHHGHHHHHHHHGFHGGGGHHHHGGGHHHHHEEHHHHHGHHHGHHHHHHHGEHGHGHFFGFHHHFHHGHHHHHHHHHGHHHHGHHGHFHHFGHHHHFHHHHHHHHHHHHHHHHHHHHHHHBHHHHHHFFHHHFFHHHFD@CDHGFGGHGHHHHHGHHHGFGAFHFHHHHFGHHHHFHHHHFDFC;CGFCGHHCGFFHHHHB0CFEAEFFGGGGGGGFGBCFGFGB0C0A
@M03495:530:000000000-LYBTV:1:1101:8286:26112 2:N:0:GTGACGTT+ATCTGGGA
ATATTTTGCCGTTGATAAACCAGCTAATCCTGAAAAAAAAATCAAAGCTAAAAACTACAATGCTAAGACCACGATGTGACTGCTATCAAAGTTAGATATATATGTAAATTATTCATCTGTCAAATCCTAGAATTATATCATACCTGCTCCAGCAATCACGACCTGTAATGGTTTAGTGGGTTGTTCACTGTTTCTGAAAAATGAAGATAGTTGTCCAGCTTCCAAAAAGTTTATTGTGTTTTCTAGTGGAG
+
AABBAFF5DFDAEGGGGFFFGGHHGHFGHHHHFHAGAEF?EHHFGHFEHEHHDGGFHHHHHHHFGHFHHGGHGGEFFFHHHFFHHHGHHHGFHHHHHHHGHHHHGGHFG4GGHHBGFHHHHHHEHGHHHHHHHHGHFHHFFH?CFHACFHFHGGHFBGHGECGGGHFHGHH1?FFD=GFEEGGFHHHHHHFGDGBGFFGHFGFGHFFCGHGEGG0;CC/CFGGCB0..CBFFB0FFGG/;FFFGGGBBC0.
@M03495:530:000000000-LYBTV:1:1101:10219:26115 2:N:0:GTGACGTT+ATCTGGGA
ATATTTTGCCGTTGATAAACCAGGGCATCGGCCGTTTTCTCCAAAGCTCACATGCTGACAGATCGGAAGAGCGTCGTGTAGGGAAAGAGTGTTCCCAGATGTGTAGAGCTCGGGGGGCGGCGGATCATTAAAAAAACAAAAAACACAAAAACGAGCACGATACGCTATTCTCGAAACATACTAACGCTGTGCCATATCTACATAGTTTCATACATTGAACGTGCGTACGAGAGATTCAGAGCCCGTATCTC
+
CCBBCFFFFFCAGGGGGGGGGGHGGGGHHGGGGGFGHGHHHHHHHHHHHHHHHHGHHHHHHGHHHGGGGHHHGEGGEG?FFHGHHHHHHHHB@BGGHHFHH4F44B434?3/<<@<--;--C>9--:9:B////@A..;9.;-.........-..--.-...-.....//999//.-/9//////.-.;.///9//;;;////;//////9;////////9...-..--...-.//////:/..---;./9
@M03495:530:000000000-LYBTV:1:1101:20765:26117 2:N:0:GTGACGTT+ATCTGGGA
ATATTTTGCCGTTGATAAACCACCCTCCCTGTGGTCGTTATCTTGCTCCTTCTGTCGTCAACGAATTTACTAATTCCAAAGCTCACATGCTGACAGATCGGAAGAGCGTCGTGTAGGGAAAGAGTGTTCCCAGATGTGTAGATCTCGGTGGGGGGCGGGTCATTAAAAAAAAAAAACAGCAAAAGTGCGATGGGCGACGCATAGTACTGTAAAGTAGTATGGGAGACCGTATGTAGTGCCTGTCGTCAGGA
+
DCCCDFFFFFCBGGGGGGGGGGGGGHHGGHHHHHFGGGGHHHHHHHHHHHHHHHHHGGGHGHGGGHHHHHHHHHHHHHHHHHHHHHHHHHHHHHHHFHHHGGGGHHHGGGGGG?FFGGHHHHGHHHB?BFGHHHGG3G33D22>DDF=CCE///--:--9-AB000:0;==BAD--.././:0//000-.99;..---9--..0;0000000000000000/./...;-.../0;00/000000.9.../:
@M03495:530:000000000-LYBTV:1:1101:8787:26124 2:N:0:GTGACGTT+ATCTGGGA
ATATTTTGCCGTTGATAAACCAGCTAATCCTGAAAAAAAAATCAAAGCTAAAAACTACAATGCTAAGACCACGATGTGACTGCTATCAAAGTTAGATATATATGTAAATTATTCATCTGTCAAATCCTAGAATTATATCATACCTGCTCCAGCAATCACGACCTGTAATGGTTTAGTGGGTTGTTCACTGTTTCTGAAAAATGAAGATAGTTGTCCAGCTTCCAAAAAGTTTATTGTGTTTTCTGGGGGAG
+
BBBBBFFFFFBBCEEGGGGGGGHHHHFFHGHFFHBGGGEGGHGFHFHHHHHHHDEHHHHH5GGHHHHHBGFEGGEGEFFBHFFFHGEHHHHHDHHHFGHHHHHHHFHHGHHHHHHHHHHHHHHHFHHHHHHHHHHHGHGHFHGHHHFFFHHHFBFGFHHGFGGDHHEHHGG?FHHHBGGHAFGDHHFGHHGHBFHEFFDGHHHHHF0GFGGHHFHG0GCHFFGFGFGFAFGGGGGF;9/9FFFF00/--99
@M03495:530:000000000-LYBTV:1:1101:9681:26127 2:N:0:GTGACGTT+ATCTGGGA
ATATTTTGCCGTTGATAAACCACCCTCCCTGTGGTCGTTATCTTGCTCCTTCTGTCGTCAACGAATTTACTAATTCCAAAGCTCACATGCTGACAGATCGGAAGAGCGTCGTGTAGGGAAAGAGTGTTCCCAGATGTGAAGATCTAGGTGGGGGCCGGGGAATGAAAAAAAAAACAACAACAATCTTCATGCAATTGACTACAGCTCACACACATATAGCTATTGCAGGATGCACCGATACTAGTCTCGTT
+
BBABBFFFFFBBGGGGGGGGGGGGGHHGGHHFHHHHGGGHHHHHHHHHHHGHHHHHGGGHGHGGGHHHHHHHHHHHHHHHHHHHHHHHGHHHHHHHHHHHGGGGHHHGEGGEG?GGHGGHHHFHGHF3BFGFH/BGHF33222<@22@22?//>-><----</00:0;.;C-;-.:.......0/00000://///9/;9////////;//;..////99F/9/////..//.///-----//////;/;.
@M03495:530:000000000-LYBTV:1:1101:8665:26128 2:N:0:GTGACGTT+ATCTGGGA
ATATTTTGCCGTTGATAAACCAGCTAATCCTGAAAAAAAAATCAAAGCTAAAAACTACAATGCTAAGACCACGATGTGACTGCTATCAAAGTTAGATATATATGTAAATTATTCATCTGTCAAATCCTAGAATTATATCATACCTGCTCCAGCAATCACGACCTGTAATGGTTTAGTGGGTTGTTCACTGTTTCTGAAAAATGAAGATAGTTGTCCAGCTTCCAAAAAGTTTATTGTGTTTTCTAGTGGAG
+
BBABBFFFFFBBGFCGGGFGGGHHHHHHHHHGHHHHHGGGGHHGHHHHHHHHHHGHHHHHGHHHHHHHHGHHGGHEGHHHHGEHHFFHHGHEGHBFHHHHHHHHGHHHHGHHHHHHHGHHHHGHHHFHHHHHHHHHHHHHHHHGFH0FGHHGFHHHGHHGDDFGHGHHHHHHHHGGHHGECFFGHGHHHHGHGHHHHHHEHHHHGF0GHHHEHHHGGHHHHHGGH0GADGBBFFGGGGFFFFGGGFFGGBE
@M03495:530:000000000-LYBTV:1:1101:17768:26132 2:N:0:GTGACGTT+ATCTGGGA
ATATTTTGCCGTTGATAAACCACCCTCCCTGTGGTCGTTATCTTGCTCCTTCTGTCGTCAACGAATTTACTAATTCCAAAGCTCACATGCTGACAGATCGGAAGAGCGTCGTGTAGGGAAAGAGTGTTCCCAGATGTGTAGGTATCGGTGGGGGCGGGGGTATTAAAAAAAAAAAAAAATAAAAAAGCTGATGAAAGCATCAAAGAGCGTTATAACAGACTCTGGACGTACCAAGACGTAGTAAAGCTGGA
+
CCBBCFFFFFCCGGGGGGGGGGGGGHHGGHHHHHGHGGGHHHHHHHHHHHHHHGHHGGGHGHGGGHHHHHHHHHHHHHHHHHHHHHHHHHHHHHHHHHHHGGGGHHHGGGGEG?FGHGHHHHHHGHDBBGHHHEHF3F33222222<B/?//><--;---;.00BBB;9@D-999:---.00000-..000000000/0;00000///-...:00000/.000000.-9...00.;/.9...00000:0/.
@M03495:530:000000000-LYBTV:1:1101:11627:26151 2:N:0:GTGACGTT+ATCTGGGA
ATATTTTGCCGTTGATAAACCAGCTAATCCTGAAAAAAAAATCAAAGCTAAAAACTACAATGCTAAGACCACGATGTGACTGCTATCAAAGTTAGATATATATGTAAATTATTCATCTGTCAAATCCTAGAATTATATCATACCTGCTCCAGCAATCACGACCTGTAATGGTTTAGTGGGTTGTTCACTGTTTCTGAAAAATGAAGATAGTTGTCCAGCTTCCAAAAAGTTTATTGTGTTTTCTAGTGGAG
+
BB@ABFFFFFBBGGGGGGGGGGHHHHHHHHHGHHHHHGGGGHHHHHHHHGHHHHGHHHHHHHHHHHHHHHHHGGEGF4GFGGCHHHHHGHFGHHHHHHHHHHHHGGHHHHHHHHHHHGHHHHHHHHHFHHHHHHHHHHHHHHHFHHHHGHHHGHHHFHGGGGGGHGHHHHGGHHHHGGHEEFFFHHHHHHHHHHGHHFHHHHHHFGCCFGHEGGHHFHGHBGHEGGG9DCFEGGGGGFCFFGGGGGFGF9E
@M03495:530:000000000-LYBTV:1:1101:12286:26157 2:N:0:GTGACGTT+ATCTGGGA
ATATTTTGCCGTTGATAAACCAGCTAATCCTGAAAAAAAAATCAAAGCTAAAAACTACAATGCTAAGACCACGATGTGACTGCTATCAAAGTTAGATATATATGTAAATTATTCATCTGTCAAATCCTAGAATTATATCATACCTGCTCCAGCAATCACGACCTGTAATGGTTTAGTGGGTTGTTCACTGTTTCTGAAAAATGAAGATAGTTGTCCAGCTTCCAAAAAGTTTATTGTGTTTTCTAGTGGAG
+
AA?AAFFBFBD>EECGGGFGCGHGFHHGHFFHHCFHHGGGGHBGHHFEFF11GFEBGHHGFHHHHHGHFHGHGEEE01FGFDBGHF0GFFHFFHFHHHHHHHHGFHHHEHHHFHHHHGFHBFFGGFGHHFFHGHHHHHHHFHGBGFC111CGBGFFCGBEE/AE0FGFGGHFFGHHGHFEAFCCGGHHHHHFDFGGHGEHGFFDFFHEFFGFHHGBCGHE0CCCCGG.;BF0FFFFFF:9BFGGB;;FFBE
@M03495:530:000000000-LYBTV:1:1101:19120:26158 2:N:0:GTGACGTT+ATCTGGGA
ATATTTTGCCGTTGATAAACCAGAACCATCCAAAGCTCACATGCTGACAGATCGGAAGAGCGTCGTGTAGGGAAAGAGTGATCCCAGATGTGGAGGTCTCGGGGGTGGGCGGAGCAATAAAAAAAAAAAAAAAGTGAGTGACAAGGGCAGTCGCAGAGAGAGTGGTGGGGAGAGAAGTCTTAATGACACGTAAGCGTGTACTACCACGGTATACGTAGGATGTGAACGAGATATCATGAGAAAGGATAACG
+
CBCCCFFFFFCBGGGGGGGGGGHHHHHHHHHHHHHHHHHHHHHHHHHHFHFGHHGGGGHFFGEEFEEAFEBFBHHHHHDG3@4FEHHHHG44331112@B3?/>E</>>/<//--.011<D1<-<ACG---;-.0000000000....../0.--.-./...00.9..--.-...0/00:000;09;00../9:0-:../0000/00.-...00.0:..00000000.;...000000;000;0./0;00.
@M03495:530:000000000-LYBTV:1:1101:20412:26190 2:N:0:GTGACGTT+ATCTGGGA
ATATTTTGCCGTTGATAAACCAGCTAATCCTGAAAAAAAAATCAAAGCTAAAAACTACAATGCTAAGACCACGATGTGACTGCTATCAAAGTTAGATATATATGTAAATTATTCATCTGTCAAATCCTAGAATTATATCATACCTGCTCCAGCAATCACGACCTGTAATGGTTTAGTGGGTTGTTCACTGTTTCTGAAAAATGAAGATAGTTGTCCAGCTTCCAAAAAGTTTATTGTGTTTTCTAGTGGAG
+
AA@AAFF3FFD>EEGGGGBGGAHHHHHHHHHH1FGHHGGGGHHGHHHEHHHHHH?FHHHHHHHHHHHH1EHHGGHGHFFFFHFHGEFHFBFHHGHHDGFFEGHFDGGEHHHHFHHHFHHHHHHHHHHHHHHHHGHHHHHHHBFBHFF1GHHHHHGHFHHGFGGCGFFHHHH1?FGG<DGH<FCFHBGHGH0DGHFFH0DHAGHHFFHHHHHHGGHGFHCGCFHGG:EEB0FF00CCFFBFGG9FFGFFFGE
@M03495:530:000000000-LYBTV:1:1101:14190:26211 2:N:0:GTGACGTT+ATCTGGGA
ATATTTTGCCGTTGATAAACCACCCTCCCTGTGGTCGTTATCTTGCTCCTTCTGTCGTCAACCTTCTTGCCCTCCAAAGCTCACATGCTGACAGATCGGAAGAGCGTCGTGTAGGGAAAGAGTGTTCCCAGATGTGTAGATCTCGGTGGGCGCCGGGTGATTCAAAAACACAAACATGACTGATAAGGATTTTGCATGTGCAGACGATACAGATCTTAGAAACACTAGATGCGACACGACCCTGACACGCG
+
CCCCCFFFFFCAGGGGGGGGGGGGGHHGGHHHHHGHGGGHHHHHHGGHHHHHHHHHGGGHGHHHHHFHFHHHHHGGHFHHHHHHGHHHHHHHGHBGHHG?FGHHHCGGGEG?FGHGEHHHHHFH?DFD2DBFFFD?3BF2@G2@<<??//?>//>-->-.=000000<....;...0;</00/0<000000:00000;000000.-;9.-0000/0000000//.///////-.--9.-9--:////;.--
@M03495:530:000000000-LYBTV:1:1101:22423:26212 2:N:0:GTGACGTT+ATCTGGGA
ATATTTTGCCGTTGATAAACCAGTCAGGAGTCCAAAGCTCACATGCTGACAGATCGGAAGAGCGTCGTGTAGGGAAAGAGTGTTCCCAGATGTGTAGATCTCGGGGGGTGGCGGTGTAATTAAAAAAAAAAAACAGAGAAACAAGGTGAAACGGCGTGGGATGTCAAGACCGAACTAGAAGCTAGAGAGCACAAGATCCAGCAGAAGGGAATTGTATTCGAAGGCTAGCTAATACATCATGAGGTGAATTT
+
CCCDCFFFFFCAGGGGGGGGGGHGHHHHHGHHHHHHHHHHHHHHHHHHHHHHHHHHGGGGHGHGEGGEEBBDGGGHHHHHGH4BBGHHHHHG4F44344B@@1F//E--:-:-;--.00;000;;CDADFA>-..////00//./.0;0009..9-----;0.00:000/:--9-9000000000000..0.9/./00090//.//0..../90;000;/0.;..00.90000000000;00:/;.0:000
@M03495:530:000000000-LYBTV:1:1101:11588:26265 2:N:0:GTGACGTT+ATCTGGTA
ATATTTTGCCGTTGATAAACCAGCTAATCCTGAAAAAAAAATCAAAGCTAAAAACTACAATGCTAAGACCACGATGTGACTGCTATCAGAGTTAGATATATATGTAAATTATTCATCTGTCAAATCCTAGAATTATATCATACCTGCTCCAGCAATCACGACCTGTAATGGTTTAGTGGGTTGTTCACTGTTTCTGAAAAATGAAGATAGTTGTCCAGCTTCCAAAAAGTTTATTGTGTTTTCTAGTGGAG
+
BAABBFFFFFBBGGGGGGGGGGHGHGHHHHHHHHHHHGGGGHFHHFFFHHHHHHGHHHHHEHHHHHHHHHHGGGHGEDGFGGFHHHHFFFHHHHHHHHHHHHHHHHHHHEGHBHGGHHGHHHHHHGHHHHHHHHHHHHEHFHFHHHAHHFHHEHGHHGHGGGGGHGHHGHF<DGGH=GFGGGCGHHFHHGGHHGGGHFBGFHFFGG0CGHFFHHHCGHE0GHFFGF.EGFGGFGGGFFFG/CFFFFCFGFF
@M03495:530:000000000-LYBTV:1:1101:16616:26306 2:N:0:GTGACGTT+ATCTGGGA
ATATTTTGCCGTTGATAAACCAGTCTCCAAAGCTCACATGCTGACAGATCGGAAGAGCGTCGTGTAGGGAAAGAGTGTTCCCAGATGTGTAGATCTCGGGGGGCGCCGGGTCATTAAAAAAAAAAGTGAGGAAGAACTGAGAGAACGCGCTTTGCGCAAAACAAGGGTGATAAGTGTGAACGGCTGGACCATGACCCACGCACGGGATGCCAGGTCTGGTAGAGGCAGTCACTCGTATCGTAACCAGTATT
+
CCCCCFFFFFCCGGGGGGGGGGHHHHHHHGFFGHHHHHHHHHHGHHHHHGHGGGEHHHGGGGEEAFFHGGHHHHGGH@DFGGHGGHHDDF434B4B41F/>E--=--:--.-.9;;0CBBF---;.0000.0:..//000000.00..-:-..00---::/.../.....000;90:000099-:-.9./.09000/..-.-9---.../000.;00//90000/.../00000...:../:..00.000:
@M03495:530:000000000-LYBTV:1:1101:11085:26315 2:N:0:GTGACGTT+ATCTGGGA
ATATTTTGCCGTTGATAAACCACCCTCCCTGTGGTCGTTATCCACTTCTTGCCCTCCAAAGCTCACATGCTGACAGATCGGAAGAGCGTCGTGAAGGGAAAGAGTGTTCCCAGATGTGGAGGTCTCGGTGGGCGCCGGAGCATATAAAAAAAAAAGAACCATGAGGAGGATGCTCAACAAGTGATAGCACACAGAGACTGCTATCCAACAGTACAGCCATCACGGTAGCGATGCGCAAGTCCACGGTCACA
+
BBBBBFFFFFBBGGGGGGGGGGECEHHEF2GAAGFEEE2F2B5DGEFHHHHHFFGH1FGFBGFBGFHFAFHHDEBGGGFGGGGGHHHGG1E>E3?BFFGHHHGHGHB4BDGGHHEG4B33///?B3BC//C//<///></-.111111<1A<---.../..00;0/09..///;000/0./900000000/.;.//..://////////../9////..///9...9./9-.;.-.---//9//.-..;//
@M03495:530:000000000-LYBTV:1:1101:14530:26332 2:N:0:GTGACGTT+ATCTGGGA
ATATTTTGCCGTTGATAAACCAGCTAATCCTGAAAAAAAAATCAAAGCTAAAAACTACAATGCTAAGACCACGATGTGACTGCTATCAAAGTTAGATATATATGTAAATTATTCATCTGTCAAATCCTAGAATTATATCATACCTGCTCCAGCAATCACGACCTGTAATGGTTTAGTGGGTTGTTCACTGTTTCTGAAAAATGAAGATAGTTGTCCAGCTTCCAAAAAGTTTATTGTGCTTTCTAGTGGAG
+
B?AABFFFFFBAEFGFFGGGFGHFCGFHHHHHHHHHHFGGGHGFGHB2FFHFFH?GHHFF5FGFFHHHHHCGEGHECGHDDFHGH43GHG3BGD4F4@FGGHHE4?GHFHHFHHHGFEGHHFHHHGHHHBFHFHDGFGBGGHFHGHA??BFFGGFGFFHGD?C<CDGHGHH11FGHDGGHDGCAFGHFFBHHHHDFFHHHFHHF0:CGHHGGHFCFFF/0C::CCFE.9FFF0CBFF0;0;0CCF000.;:
@M03495:530:000000000-LYBTV:1:1101:21935:26367 2:N:0:GTGACGTT+ATCTGGGA
ATATTTTGCCGTTGATAAACCAGCTAATCCTGAAAAAAAAATCAAAGCTAAAAACTACAATGCTAAGACCACGATGTGACTGCTATCAAAGTTAGATATATATGTAAATTATTCATCTGTCAAATCCTAGAATTATATCATACCTGCTCCAGCAATCACGACCTGTAATGGTTTAGTGGGTTGTTCACTGTTTCTGAAAAATGAAGATAGTTGTCCAGCTTCCAAAAAGTTTATTGTGTTTTCTAGTGGAG
+
BBBBBFFDFFBAFGAFGGBGGGHHHHHFHHGHHGHHHCCGGFHFHG5CGFHHFEEHHGFHFHGHGHHHHHHHGFHGHHHHGEEFFEHHHHHFHHHHHHFDDHHGBGHHHHHHGHHHHHHHEDGGGGBHHHHHHHHHHHHHHHDGBGFFGHHFHCFHGGHGGDGGHGFHFHH?GGHFFGGA<.CFHGHHGHGFFFHHGFHF.<GGHFFFFHHHHHF0CG/:CGFFGC.;E0;FFGGFFFGFGGBFBF0BFFF
@M03495:530:000000000-LYBTV:1:1101:7421:26368 2:N:0:GTGACGTT+ATCTGGGA
ATATTTTGCCGTTGATAAACCACCCTCCCTGTGGTCGTTATCTTGCTCCTTCTGTCGTCAACGAATTTACTAATTCCAAAGCTCACATGCTGACAGATCGGAGAGCGTCGTGTAGGGAAAGAGTGTTCCCAGATGTGGAGAGCTCGGTGGGGGTCGTGGAATTAAAAAAAAAACAAGAAGTGTGGTACGTGGATGCGTGGGGTTGAGTAACGGAGTACACTAGGAAGGTAAGCAATGGCTGTGGAAATAGG
+
CBCCCFFFFFCCGGGGGGGGGGGGGHHGGHHHHHGHGGGHHHHHHBHHHHHHHHHGGGGHGHGGGHHHHHHHGHGHHHHHHHGHHHHHHHHHHHHHHHHHGGG?EHGEFGEE?FGHGGFHHGHBFDDFHHHHHGF3?22/2//>2?</?A//<-.--...0<00000:---9-C../://0090.;00.//..00/-..99-.-:/90000.-..9:0000/0/00.;000000/900;/.;//0000000
@M03495:530:000000000-LYBTV:1:1101:14510:26371 2:N:0:GTGACGTT+ATCTGGGA
ATATTTTGCCGTTGATAAACCAGCTAATTCCAAAGCTCACATGCTGACAGATCGGAAGAGCGTCGTGTAGGGAAAGAGTGTTCCCAGATGTGTAGATATCGGTGGTGGCCGGATCATTAAAAAAAAAAAAAAAATAAGGTTAGGCACAGGGTAAGGATGGACAACCAAATTCCATAACAAAGGTAGTGTAAAGATCGACGACGTCTGAGAAGCAGTATTGATCAGGATTTAGGCCAGAAGAGTGCTTCTTA
+
DDCCDFFFFFCBGGGGGGGGGGHHHHHHHHHHHHHHHHHHHHHHHHHHHHGHHHGGGGHHHGGGFEFBBFHGGHHHHHDGDDFHHHHHHGGF44344@BBFE1EF1/>?0/>//<04?4?44GGDGCGCD-<<-.0000000</00.//..///000:0./00:.....0000000000<./:000:/:00<0000..------./.0000/<0/00000000000000000000...<00.:00:<0<00
@M03495:530:000000000-LYBTV:1:1101:14349:26375 2:N:0:GTGACGTT+ATCTGGGA
ATATTTTGCCGTTGATAAACCAGCTAATCCTGAAAAAAAAATCAAAGCTAAAAACTACAATGCTAAGACCACGATGTGACTGCTATCAAAGTTAGATATATATGTAAATTATTCATCTGTCAAATCCTAGAATTATATCATACCTGCTCCAGCAATCACGACCTGTAATGGTTTAGTGGGTTGTTCACTGTTTCTGAAAAATGAAGATAGTTGTCCAGCTTCCAAAAAGTTTATTGTGTTTTCTAGTGGAG
+
A>ABBFFFFFBAGGGGGGGGGGHHHHHHGHHHGHFGHGGGGHHHHHFFHFFGHHGHHFHHHGHHHGHHHHGHGEGFHHHGFGBGHHHHHGHHHHHHHGHHHHHHBFGHGHHHHHHHHHHHHHFHHFHHHFHBHHHHHHGGHFFHHHHHHHHGHGHHGFHGGCGGBFGFFHHHHGEF<1<C>FGGHHHGHHHHHHHEHHFG.<D0<GFGH0;0GHHHHHGHEGFGGGC.;FGGFFGGGGGGGGFGFBCFFGG
@M03495:530:000000000-LYBTV:1:1101:20882:26431 2:N:0:GTGACGTT+ATCTGGGA
ATATTTTGCCGTTGATAAACCAGCTAATCCTGAAAAAAAAATCAAAGCTAAAAACTACAATGCTAAGACCACGATGTGACTGCTATCAAAGTTAGATATATATGTAAATTATTCATCTGTCAAATCCTAGAATTATATCATACCTGCTCCAGCAATCACGACCTGTAATGGTTTAGTGGGTTGTTCACTGTTTCTGAAAAATGAAGATAGTTGTCCAGCTTCCAAAAAGTTTATTGTGTTTTCTAGTGGAG
+
BBBBBBFFFFBBGGGGGGGGGGHHHHHHHHHHHHHHHGGGGHHHHHHHHHHHHHGHHGFHGHHHHHHHHHHHGGHGHGEHFHFHGHGHHHHHHHGHHHHHHHHHHHHHFHHHHHHHHHHHHHHHHHHHHHGHHHHHGHHHHGFHHHHHGHHGEHHHGHHGGCGGHHFFFHEFHGHHGFHHDGGGHHGHHHHHHHHHF0GFHGHFEHGGHFHHHHGGGGCGFHHHHHHEGFFFGGFGGGBFGGFFGGGGF0A
@M03495:530:000000000-LYBTV:1:1101:11308:26476 2:N:0:GTGACGTT+ATCTGGGA
ATATTTTGCCGTTGATAAACCAAAGCTCACATGCTGACAGATCGGAAGAGCGTCGTGTAGGGAAAGAGTGTTCCCAGATGTGTAGATCTCGGGGGGCGCCGTATCATTAAAAAAAAAAAAAATAATGTAAAGACAGTATAGTGTGGGACACATGTAATACAGGCTCTCTGCTATTATTTTCAGTTAATACATATGTGATGCTGGTTATGAACATTGTGCAATAAAGTACTAGGCTCAACTGATTATTACAA
+
DDDDDFFFFFCCGGGGGGGGGGHHHHHHHHHHHHHHHHHHHHHHGGGGGHHEEGGEFFGFHGGHHHFHFHBDBGHHHHHHHHFB344444FF//>--:--<-9..0<C00<B0DGFAFF--<.0000000000///0000000<0....9./000<0000:0/..<<00000000000000000000000000000000<<0<0<<0000000000:0<0000000<0:0:://:.00/0/0000000000
@M03495:530:000000000-LYBTV:1:1101:11881:26479 2:N:0:GTGACGTT+ATCTGGGA
ATATTTTGCCGTTGATAAACCAGCTAATCCTGAAAAAAAAATCAAAGCTAAAAACTACAATGCTAAGACCACGATGTGACTGCTATCAAAGTTAGATATATATGTAAATTATTCATCTGTCAAATCCTAGAATTATATCATACCTGCTCCAGCAATCACGACCTGTAATGGTTTAGTGGGTTGTTCACTGTTTCTGAAAAATGAAGATAGTTGTCCAGCTTCCAAAAAGTTTATTGTGTTTTCTAGTGGAG
+
BBBBBFFFFFB>EGGGGCGGGGHHHGHHHHHHHGHHHGGGGHGHHHHEHGHHGHGEHHHHHHHHGGHHHHHHGGHGHEGFGBFHHFHHHHHEFHHHHHHHHHHHHHHHHEHHHHGHHHHHGHHHHHFHHFHHHHHHHGHHHHHHFGGGFCFHHHHHHHHGDGGD0?G<GGH<FFFH<GHHGGGGHHHHHHHHHHHGGGHHHHHDGHGHHHHHFHHFHHBGHEFHGG..9BFGGGGGGGCFFFGFFFFGABE
@M03495:530:000000000-LYBTV:1:1101:14423:26481 2:N:0:GTGACGTT+ATCTGGGA
ATATTTTGCCGTTGATAAACCAGCTAATCCTGAAAAAAAAATCAAAGCTAAAAACTACAATGCTAAGACCACGATGTGACTGCTATCAAAGTTAGATATATATGTAAATTATTCATCTGTCAAATCCTAGAATTATATCATACCTGCTCCAGCAATCACGACCTGTAATGGTTTAGTGGGTTGTTCACTGTTTCTGAAAAATGAAGATAGTTGTCCAGCTTCCAAAAAGTTTATTGTGTTTTCTAGTGGAG
+
BBABBFFFFFBAGGGGGGGGGGHGHHHHHHHHHHHHHGGGGHHHHGFHHHEGFGFHHHHHFHHHGHHHHHHHGEGEGFHFHHGHHEFHHHHHHHFFHHHHHHHGGHHHHHHGHHHHHHHHHHHHHHHHHHHGHHHHHHHHHHHFHHGHHFGHGHHHGFHGGGGGGGFHHHGGHGHHGHHEEGGDEDGFFHHHHHHHH0GHAGGEGFCGHHHFGFHFHHFHGHHHFHCEFBFFGFFFBCFGFFFBCFFGFGE
@M03495:530:000000000-LYBTV:1:1101:17147:26485 2:N:0:GTGACGTT+ATCTGGGA
ATATTTTGCCGTTGATAAACCAGCTAATTCCAAAGCTCACATGCTGACAGATCGGAAGAGCGTCGTGTAGGGAAAGAGTGTTCCCAGATGTGGAGAGCTCGGGGGGGGCCGGAGCATTAAAAAAAAAAAAAAAAAAGAAAAGGGGGAGATGAAGAGGAGGACAGACAAAAGGAAGTGCGGTGGCAGTACGCAGGTCGGAGGAGGGCGTTGCCGGCCGTTGTATAGCAGTACGACGGGGAGGTGGATGCTAG
+
CCBCCFFFFFCAGGGGGGGGGGHHHHHHHHHHHHHHHHHHHHHHFHHHHHGHHHGGGGHHGGGGGEF1BFHGFHHHHHFG@DFGHHHGHG443313113B?E/>E--;--;----.0000;90CADFFF------;...9//9.9:--./09000......./././//././/9000--.;../.900...--.0-----..:-.9---.0---9--.9.0:;9000000...-------.;..00/000
@M03495:530:000000000-LYBTV:1:1101:12188:26494 2:N:0:GTGACGTT+ATCTGGGA
ATATTTTGCCGTTGATAAACCAGCTAATCCTGAAAAAAAAATCAAAGCTAAAAACTACAATGCTAAGACCACGATGTGACTGCTATCAAAGTTAGATATATATGTAAATTATTCATCTGTCAAATCCTAGAATTATATCATACCTGCTCCAGCAATCACGACCTGTAATGGTTTAGTGGGTTGTTCACTGTTTCTGAAAAATGAAGATAGTTGTCCAGCTTCCAAAAAGTTTATTGTGTTTTCTAGTGGAG
+
BBBBBFFFFFBAEGGGGGGGGAHHGGHGHHHHGHHHCEGEEHHHHHGEFBFHHHFHHFHHFGFFHHGGHFHFGGHABBGHDFHHHGBGHHHHHHHHHHHGHHGHFGHHHHHHHHGHFHHHHHHGHHFHHHHHHHHHHGHHHHGGHGHGBHFHGHHHHFGGGGGGFHHHHHGHHGHH1GHECFDGHHFFHHFHHFHFGHHHHHHE<CHECFGHHC;GGHFFFGHCGB.CEBFFGGGGGGGBFFEFFFBFGFE
@M03495:530:000000000-LYBTV:1:1101:14298:26510 2:N:0:GTGACGTT+ATCTGGGA
ATATTTTGCCGTTGATAAACCAGCCTCCCTGTGGTCGTTATCTTGCTCCTTCTGTCGTCAACGAATTTACTAATTCCAAAGCTCACATGCTGACAGATCGGAAGAGCGTCGTGTAGGGAAAGAGTGTTCCCAGATGTGTAGAGATCGGGGGGGGGCGGGTCATTAAAAAAAAAAAAAACGAGGGATTAAGCGTACAAGCGGGTGCTAGAGCATGTGCGTGTTAGGTAACTGCTGGGGTCGTGCTTATCTAA
+
CCCCCFFFFFDCGGGGGGGGGGHGGHHHGHHGHHHHGGGHHHHHHHHHHHHHHHHHGGGHGHGGGHGHHHHHHHHHHHHHHHHGHHFHHHHHHHHHCGHHGGGGHHHGGGGFG??BGGHHHHHHGHD3DFGHHHGFDF???B22@F=//>?--;-------.000:000-;9-C;---.-:.-:.//:000-..-.00..---;.0000:0::0:00:..;.0;/:000000:00.-..;-...000:000
@M03495:530:000000000-LYBTV:1:1101:14930:26518 2:N:0:GTGACGTT+ATCTGGGA
ATATTTTGCCGTTGATAAACCAAGCGGACCAAAGCTCACATGCTGACAGATCGGAAGAGCGTCGTGTAGGGAAAGAGTGTTCCCAGATGTGTAGATCTCGGGGGGTGCCGGAACATTAAAAAAAAAAAAACACTTCACACAGTAGATCTTGTATGTTTTACTAAATAAGCAACACTATACTAAGCGACAGTACTTGTGTACATCACACCGATATGCTTGTGACGATCTGTATCACCTAACACCACTTGCAG
+
DDCDDFFFFFCBGGGGGGGGGGHHGGGGGGHHHHHHHHHHHHHHHGGHHHHHHGGGGHHHGGGGEE1BFGFGHHHHHGH4BBFGHHHE@BF44344B440?//<-;A.:@----/0=000BB9;CC;---..::000000..0000000000;00;00/000;00000000/...0/0000000/-.---000000:0:00000000;.----900:00.000:....0000:00/000/00...000000
@M03495:530:000000000-LYBTV:1:1101:23972:26531 2:N:0:GTGACGTT+ATCTGGGA
ATATTTTGCCGTTGATAAACCAGTCTCCAAAGCTCACATGCTGACAGATCGGAAGAGCGTCGTGTAGGGAAAGAGTGTTCCCAGATGTGTAGAATGCGGGGGGGGCCGGGTAAGTTAAAAAAAAAAATAGGAGAGTAGGGTGAGAGGACGAGGATATAGTAATAATAACACCTCATTAGTCTCCAAATATGGTAAGGGCACTGTGTGCCTACTGATACTCATAGATATTTAGACAGAGCAGTGATTGTGAA
+
AA?ABFFFFFBBGGGGGGGGGCCHHHHHHHHGHHHGHHHHHHHHHHHGGHGGEFGHFGGAEEGGAEGFGHHHHCGFGD@DGHHHAGG4BB4344433?>/>C-99--9--9-//9///;/;-@---@.B9///..////.:..9//...---9-///////;9//;9//;9././///;9/////////9//9/;//..9;.////.//;/.///;/9/////////////////.//////////9/9//
@M03495:530:000000000-LYBTV:1:1101:20025:26536 2:N:0:GTGACGTT+ATCTGGGA
ATATTTTGCCGTTGATAAACCAGGACTCAGGCTGGACCAAAGCTCACATGCTGACAGATCGGAAGAGCGTCGTGTAGGGAAAGAGTGTTCCCAGATGTGTAGATCTCGGGGGTGGGCGGGTCATTAAAAAAAAAAAAAAAATGAAAGTTGTATCGGCTCATGTGATTTACAGACAGACCACTGATAAAGATCAAGCACACAATAATAAGAGTACAGAGAAAAATTCCATAGTGATGTGCGATGATCCACGC
+
CCCCDFFFFFCCGGGGGGGGGGHGHHHHHHHHHHGHHHHHHHHHHHHHHHHHHHHHHFFHHGGGGHHHGGGGEEBFGHGHHHHHHBG@BBGFHHHHHFHFBF444?FGG/EC////?/<-<-<0000<=DFCGCB??<---<00000:<000<09--..00000000000000:///.</.<00<00:<0000000//<...000:0<000000<00</00/.<00000<000000:00....00<0<:..
@M03495:530:000000000-LYBTV:1:1101:18295:26538 2:N:0:GTGACGTT+ATCTGGGA
ATATTTTGCCGTTGATAAACCAGAGGACTCAGGCTGGACCAAAGCTCACATGCTGACAGATCGGAAGAGCGTCGTGTAGGGAAAGAGTGTTCCCAGATGTGTAGAATGCGGGGGGCGCCGGGGACTTAAAAAAAACATAAATGTAGGAGCCGCGTGCGGGCGACATAGTGGAGACTGGTCATTGCTCGTGTCCAAGAGTACGGGCAGAGGGACTTTCACGTGTGCGAGTGATGTACTGCGTAAAGAACTCC
+
BBBBBFFFFFBBGGGGGGGGGGHHHGHHHHFBFFFGFGHHHHHHHHHHHHHHHGHHHHHHHHHGGGGGGHGGGGEE?BFGGBFEHHGBGB@EFGGCFHG@4443B4433/>/<B---9--9;B--.:://BF;-;.;/;://///////..---:-.-;------.////./././:./////////.-...//9/..///..---......;;/////..;B./..--.////////9....;//..///
@M03495:530:000000000-LYBTV:1:1101:23742:26565 2:N:0:GTGACGTT+ATCTGGGA
ATATTTTGCCGTTGATAAACCAGCTAATCCTGAAAAAAAAATCAAAGCTAAAAACTACAATGCTAAGACCACGATGTGACTGCTATCAAAGTTAGATATATATGTAAATTATTCATCTGTCAAATCCTAGAATTATATCATACCTGCTCCAGCAATCACGACCTGTAATGGTTTAGTGGGTTGTTCACTGTTTCTGAAAAATGAAGATAGTTGTCCAGCTTCCAAAAAGTTTATTGTGTTTTCTAGTGGAG
+
B?>ABFFBFFDAGGGGGGGGGCGGFFHHHHHHHBGFHCGEGH3FHHHEGEGFGGGHGFGHFHHHHHHHHGHGGEHGFHHHHFHHGHGHFBBFFHHHHHHHHHHGFGGHHHHHHHHHGHHHHHFEGHHHHHHHHHHHHHHHHHHHHHEHHFGHHHHGHHHGGGGGHGGHHHHHHHHHHHHGEFCDHEHGHHHHHHFGHHHHCGFHGC;GHGHEHGHHHFGHHHFFCF.CC9BFGGFGFGGGGGFBCBFFA:E
@M03495:530:000000000-LYBTV:1:1101:12876:26612 2:N:0:GTGACGTT+ATCTGGGA
ATATTTTGCCGTTGATAAACCAGCTAATCCTGAAAAAAAAATCAAAGCTAAAAACTACAATGCTAAGACCACGATGTGACTGCTATCAAAGTTAGATATATATGTAAATTATTCATCTGTCAAATCCTAGAATTATATCATACCTGCTCCAGCAATCACGACCTGTAATGGTTTAGTGGGTTGTTCACTGTTTCTGAAAAATGAAGATAGTTGTCCAGCTTCCAAAAAGTTTATTGTGTTTTCTAGTGGAG
+
BAAABFFDFFBBFGGGGGGGGGHHHHHGHHHG5CFHAFGCEHGFGHEFHFGGHHGHHFHHHHHHHHHGHHHHGGHGHGHFHHFHHHHHHHHHHHGHHHHBGFHHGHFHHHHHHHHHHHHHHHHHHHHHHBFHHGHHHHHHHHHBHHGHDGHHGHFGFFHGGCGGHGHFHHHHHHHHFGHHGGGDHHHEHHHH0GHHHHHHFFHH<CCGFHHHHHHFFHBC:;CGHCCCAFGGGGEFFBBFGGGFFF;F.99
@M03495:530:000000000-LYBTV:1:1101:14545:26616 2:N:0:GTGACGTT+ATCTGGGA
ATATTTTGCCGTTGATAAACCAGGATCAGGTGGACCAAAGCTCACATGCTGACAGATCGGAAGAGCGTCGTGTAGGGAAAGAGTGTCCCCAGATGTGTAAATATCTGTGGGTTGCGCGTCAATATATACAAAAATAACGATGTATTCGCGAATCAGCTTGTACAGTCTACAAATCAATGCTGTGTTACGACACACATTTCTAGATCATACAGTCATGTACCCGTATACGCTCGTGACGCCTACTGTCTCAG
+
BBBBBFFFFFDBGCEGGGGGFAFCDGHGGFHBA2BGFFDHHHHHHHHHBFFDCGHC5GHEEGEHHHGGGCEF1?@DE31BB324BB4BGGGAF33B@FB4@44B44?4?2/?//?////<//B3333?32<@0<022@////011110//<-->111=</.=000000==00000:000;0:0/0:00:..;-/..9009000000000;000;90000000..-;//9.9.--./...;99.////9///
@M03495:530:000000000-LYBTV:1:1101:21070:26627 2:N:0:GTGACGTT+ATCTGGGA
ATATTTTGCCGTTGATAAACCACCCTCCCTGTGGTCGTTATCTTGCTCCTTCTGTCGTCAACGAATTTACTAATTCCACAGCTCACATGCTGACAGATCGGAAGAGCGTCGTGTAGGGAAAGAGTGTTCCCAGATGTGCTCATCTCGGGGGTGGCCCCGTCATTAAAGTAAAAAAGACTACACTACTACTATTCACCTCTTACTGCACCTATGAATATACTGCGCTCATTCATGCTCTCAGTGCACCATCC
+
AAAABFFFFFBAEGGGGCGGGGGFFHHGFGFFCFGGEGGHHHGHGEFFHHHHHFHHGGGEDGFGEHHHFGHHBGHHHH3FGHFHHGHFEHHHHHHH3FHEG1FEGHHGGGGGC/FDF/3BGFGHHEB3BFHFG?F3B?222222@@0///----...--...C:000000;0<0-.A/00/9/0//00000000;09:C9C0900009//9////9//99///.--../////////:////////9.//.
@M03495:530:000000000-LYBTV:1:1101:11630:26701 2:N:0:GTGACGTT+ATCTGGGA
ATATTTTGCCGTTGATAAACCAGGACTCAGGCTGGACCAAAGCTCACATGCTGACAGATCGGAAGAGCGTCGTGTAGGGAAAGAGTGTTCCCAGATGTGTAGATATCGGTGGTGGGCGGAGGCTTATACAACAAAACAGCTAAAATTCAGCCCCTCCTCCAATATCCCACCACCTCCACACCCCCTCCCCTCCACCTCCCCCCCCCCCTCCCTCTCCCGCCCTCCTCCTCCCTCACCCCACACTGTCCCCC
+
AB@BBFFFFFBBGGGGGGGGGGHGFHHHHHHHHHGHHHHGHHCHHGHHFGGFGFHHGHHHHGGGGHHHGAEGEE1BDBFEHHHGHBF44BFGHHHHGHH44@44B44?E>//////?//////?0?1?1111???<0.001<F1111=1110...<.<///<00000/0:C....;./;:AAD---.9../:./C...99:D99-;;--9...9.///.-;--....:.9/9.:.99.;...;//;///99
@M03495:530:000000000-LYBTV:1:1101:17367:26701 2:N:0:GTGACGTT+ATCTGGGA
ATATTTTGCCGTTGATAAACCAGCTAATCCTGAAAAAAAAATCAAAGCTAAAAACTACAATGCTAAGACCACGATGTGACTGCTATCAAAGTTAGATATATATGTAAATTATTCATCTGTCAAATCCTAGAATTATATCATACCTGCTCCAGCAATCACGACCTGTAATGGTTTAGTGGGTTGTTCACTGTTTCTGAAAAATGAAGATAGTTGTCCAGCTTCCAAAAAGTTTATTGTGTTTTCTAGTGGAG
+
CAABCFFFFFCBGGCGGGGGGGHHHHHHHHHHHHHHFGGGGHHHHGGFHGHHHHGFHFHHFHHHHHGHFHHHGGHG?GHHHGFHHGHHHHHDGGGHHHHHHHHHHHHHHGHHHHHGHHGHFHHHHHHHHGHHGHHHHFHHHHEGHHFFHHHEHHHHHHHG?GGGEFGFGFHHHHHHFGFEEGGDHHHHHHHHHHHGHHHHFHHGHHHHGGHFHHHHHFHHHFHHHHCA?:;FFFG0;B9FFBFGG0;9FFE
@M03495:530:000000000-LYBTV:1:1101:18593:26706 2:N:0:GTGACGTT+ATCTGGGA
ATATTTTGCCGTTGATAAACCAGCTAATCCTGAAAAAAAAATCAAAGCTAAAAACTACAATGCTAAGACCACGATGTGACTGCTATCAAAGTTAGATATATATGTAAATTATTCATCTGTCAAATCCTAGAATTATATCATACCTGCTCCAGCAATCACGACCTGTAATGGTTTAGTGGGTTGTTCACTGTTTCTGAAAAATGAAGATAGTTGTCCAGCTTCCAAAAAGTTTATTGTGTTTTCTAGTGGAG
+
BBBBBFFDFFBBGGGGGGGGGGHHFHHHHHHHHHHHHGGGGHGHHHFFHGGFHHGHHHHGHHHHHHHHHHHHGGHGEGHFFGHHHHHHHHGHGHHHHHHHHHHHHHHHHHHHHHFHHHHHHHHFHHHHHHHHHHHHHHHGHHHFHHGHHHHHEGGHGHHGGGGGHHGFHHHHHHHBFGHHAFFGHHHHHEFHFFDGFHEHHHFFFHHGHHHHHCFHHEFGFHGHCCEEABGFGGGGGGFGGCBFGGGG?FE
@M03495:530:000000000-LYBTV:1:1101:15229:26709 2:N:0:GTGACGTT+ATCTGGGA
ATATTTTGCCGTTGATAAACCAGCTAATTCCAAAGCTCACATGCTGACAGATCGGAAGAGCGTCGTGTAGGGAAAGAGTGTTCCCAGATGTGTAGAACAAGGAGGTGCGCGGAGTATTCAAAAAAAATAATCACTGGCTATAGCTACTCGCAGCTGGTACACGGCAGTGTCAGGCGTCTGGATATCTGTTGGATCAGATGAGCAGGGAAAGTACACGATCTCTTAGACCTCTTTGCCGCCACCCAGTCTGG
+
AA1AAFFFFFDAEGGGGGGFG0AEHHHFBEHHHGHHHHHHHFHGHGFCFGGHGEFGE/0AGEA/E/BABEGCB>>0BGGFBDF2BG@GHDFDB21221000/0////1////>//B122B2B1?/>/?1<111?110/?1<11111<<<.<<.-/CB/00DG.----//0000//-:-../000;0C0000.000=000;00:9/.-..--99B9/-9-A-////;/////99////---------/;///
@M03495:530:000000000-LYBTV:1:1101:8284:26712 2:N:0:GTGACGTT+ACCTGGGA
ATATTTTGCGTTGATAAACCAGCTAATCCTGAAAAAAAAATCAAAGCTAAAAACTACAATGCTAAGACCACGATGTGACTGCTATCAAAGTTAGATATATATGTAAATTATTCATCTGTCAAATCCTAGAATTATATCATACCTGCTCCAGCAATCACGACCTGTAATGGTTTAGTGGGTTGTTCACTGTTTCTGAAAAATGAAGATAGTTGTCCAGCTTCCAAAAAGTTTATTGTGTTTTCTAGTGGAGG
+
>>1>>3B3B1AAGGGGGCDBAACBGBBBGBHFGCG0EC?GFFHCDF0BDFDBFGGGHEHHGHFH2FFHHHHGGHEHFHGGHHHFFHHGBHDGFHGHFHGHHHGDGHHHGHHHHHGHGFHDFHFHHFHHHEFHHGGHGHGGHHFFHHFHHHGEFFHHBHGBCCGH<1GGGHHGHHHDFC.<FCGHHHHFHHHHHHGFFHHEGFBFH0CGGFGGGGFEHFHB0CCBC:CCFFFGGEFFFFGBFFFFFFGGBGB
@M03495:530:000000000-LYBTV:1:1101:23078:26722 2:N:0:GTGACGTT+ATCTGGGA
ATATTTTGCCGTTGATAAACCAAAGCTCACATGCTGACAGATCGGAAGAGCGTCGTGTAGGGAAAGAGTGTTCCCAGATGTGGAGATCTTGGTGGTCGCCGGATCATTAAAAAAAAAAACAAAAACCCACCCACACCGCCCCCCCCCCCCCCACCCTCCACCCGCCCCACCCCCCACCGCCCCCCCCCCCCCCCCCCCCCCCCCACCCCCCCCCCCGACACCCCCCCCCCCCCCCCCCCCCTCCCCCCCCC
+
ACBBCFFFFFCCGGGGGGGGGGHHHHHHHHHHHHHHGHHHHHHGGGGGGHHGGGGEGFGGHFGHHHHHGGD5DGHHHGGGHH3@133B44@B31E13//>/////0BE4444GFFC/B/<??00/..<...>.<...--<-::@-?-:B@-;-..;.../;A.--;--.;..-;--:..--;9---:-9--;B-;-:-:-@99@-AA.9@----99--;-9..@--:--;>-9-:-9---;-.;A.9@--;
@M03495:530:000000000-LYBTV:1:1101:9840:26730 2:N:0:GTGACGTT+ATCTGGGA
ATATTTTGCCTTGATAAACCAAAGCTCACATGCTGACAGATCGGAAGAGCGTCGTGTAGGGAAAGAGTGTTCCCAGATGTGTAGAACTCGGGGGGGGCCGGGGTAGTTAAAAAAAAAAAGAAAGTAAGAGTTGTATCATGCATGGAATCCAGATAGAGACATCTGCAGACTCAACTAATAAGCTGTGATCTGGTCGTATTTTAAATATGTTGGGACTATAGCCACTTTTTTCTGCATTAATTCTTGCAATT
+
AABCCFFFFFFFGGGGGGGGGGHHHHHHHHHHHHHHHHHHHHHGGGGEHHGEGGGGBFFFFHHHHHHFFEDDGGHFHHFE55BD@53BB1E/>/--9-9-----:.9000BB:9>;@@:.../0:000000009;00;000009.00;00:00;00:00//;0000000900:0/00000000000909000000-;./000:00:000;00.-.../000000/900009/90;0000000000000000
@M03495:530:000000000-LYBTV:1:1101:11800:26738 2:N:0:GTGACGTT+ATCTGGGA
ATATTTTGCCGTTGATAAACCAGCTAATCCTGAAAAAAAAATCAAAGCTAAAAACTACAATGCTAAGACCACGATGTGACTGCTATCAAAGTTAGATATATATGTAAATTATTCATCTGTCAAATCCTAGAATTATATCATACCTGCTCCAGCAATCACGACCTGTAATGGTTTAGTGGGTTGTTCACTGTTTCTGAAAAATGAAGATAGTTGTCCAGCTTCCAAAAAGTTTATTGTGTTTTCTAGTGGAG
+
ABBBCFFFFFCBGGGGGGGGGGHHHHHHHHHHHHHFHGGGGHFHHFFGHHHHGHGHHHHHHHHHHHHHHFHHGGHGGHHHHHFFHHHHHGFGHHGHHHHHHGHHHHHHHGHHHHHHGHHHHHHHHHHHHHGFFHHHHGHHHHFFHHGFHHHGBGHHHBGDGGGGHHHGHHHGHHHHGFHEAGGGHHHHHHHHHHHHGHFHHHHFDB;GHHGFHHFBGHBGBGHHGBEEFFFFGGGGGG/FFFEFFFCFG0A
@M03495:530:000000000-LYBTV:1:1101:9194:26761 2:N:0:GTGACGTT+ATCTGGGA
ATATTTTGCCGTTGATAAACCAGCTAATCCTGAAAAAAAAATCAAAGCTAAAAACTACAATGCTAAGACCACGATGTGACTGCTATCAAAGTTAGATATATATGTAAATTATTCATCTGTCAAATCCTAGAATTATATCATACCTGCTCCAGCAATCACGACCTGTAATGGTTTAGTGGGTTGTTCACTGTTTCTGAAAAATGAAGATAGTTGTCCAGCTTCCAAAAAGTTTATTGTGTTTTCTAGTGGAG
+
AAABBFFFFFBAGGFGGGGGGGHHHHHHHHHHHGHHHGGGGGFGHGHGHHHHHHGHHHHHHHHHHHHHHHHHGGHFFFGFHF3GHHFHGFH4FGHHHHHHHHHHFGHGHFHHHGHHHHGGHHHFHGHHHFHHGFGHGHHGHHHGHHFHHFHFFHHHHHGGGGGGEGHHFHFHHHHHGGHGDGGGHFHHHHHHHHHHHGHGHHHEGHGCGHFHGGGGHCCGGCHGFHAEDFGGGGFGCFGGGEFGFGCGG09
@M03495:530:000000000-LYBTV:1:1101:14010:26826 2:N:0:GTGACGTT+ATCTGGGA
ATATTTTGCCGTTGATAAACCAGCTAATCCTGAAAAAAAAATCAAAGCTAAAAACTACAATGCTAAGACCACGATGTGACTGCTATCAAAGTTAGATATATATGTAAATTATTCATCTGTCAAATCCTAGAATTATATCATACCTGCTCCAGCAATCACGACCTGTAATGGTTTAGTGGGTTGTTCACTGTTTCTGAAAAATGAAGATAGTTGTCCAGCTTCCAAAAAGATTATTGTGTTTTCTAGTGGAG
+
A?AAAFFDFFDAC1CGFGGBFEHHHHHHCCG1GGHFAEGGCGHGHHHGHHFFHBEHHGGGHFBFHHHHGCGHGEGA>1FHFFFH12>FDFFBEGGFHHHHGGHHGH2GHHHHFHEGHHHHHHHHFHBGFFHGBFGGHHHHHHGFFFAFFGHHBFHBFGHCCCCGFHHGFHFGHHBF<>0FCFCGEFDFFFBGHHHFFGFHCFFDFH0CCGFBGGFHHGBBGHHHE0.9..;C0FF0;F//FFFE0CBF.:C
@M03495:530:000000000-LYBTV:1:1101:11725:26828 2:N:0:GTGACGTT+ATCTGGGC
ATATTTTGCCGTTGATAAACCAGCTAATCCTGAAAAAAAAATCAAAGCTAAAAACTACAATGCTAAGACCACGATGTGACTGCTATCAAAGTTAGATATATATGTAAATTATTCATCTGTCAAATCCTAGAATTATATCATACCTGCTCCAGCAATCACGACCTGTAATGGTTTAGTGGGTTGTTCACTGTTTCTGAAAAATGAAGATAGTTGTCCTGCAGAAAAGCCAATCAAATATATTTTCACAAGAG
+
BABBBFFFFFBBGEGGGGGGGGHHGHHHHGHHHHHHHGGGGHHFGGDCHHHFHHEHHHHHHHHHHGHHHGHHGGHGHHHHHHFHHGGHHHHFHHHHHHHHHHHHHHHHHGHHHHHHHHHHHHFHHHHHHHGHHHHHHEHHHHFHHHEHHHHHHGGHF2BEGGGGFHHFHHHGHHHHFGHEGFGGHGHHHHHHHHHGBGFHHHHHHHBGHHFGHHGHGHBGGCC:CG.9BFBCFFGGGGGGGGGBFGGGGB.
@M03495:530:000000000-LYBTV:1:1101:10969:26830 2:N:0:GTGACGTT+ATCTGGGA
ATATTTTGCCGTGATAAACCACCCTCCCTGTTCCAAAGCTCACATGCTGACAGATCGGAAGAGCGTCGTGTAGGGAAAGAGTGTTCCCAGATGTGTAGATCTCGGGGGTGGCGGGGTCATTAAAAAAAAAAACAATAATGGACAACATGGATTTGTGTTTGCTCGTTTCATAAACAAGTACACAACCTCCATCTCCTCTTTCTCATTATCCATGTATACATATACTATATGTCGATGCCATTGTGTATTGT
+
CDDCCFFFFFBBGGGGGGGGGGGGHHGGHHHHGHHHHHGGHGHHHHGHHGHHHHHHHGGGGHHHGEGGEF1BGHGHHHHGH4GBFGHHGHHHHBG4B3B4B4@FFCE?//<0/>/-<.<=0000=<:CC-9-...0900000009;./:/000009/////000.;.:09000;00./:090::..9//./000000/09000;000000:00000;000000;000000000...0.9000000:00:00
@M03495:530:000000000-LYBTV:1:1101:17906:26843 2:N:0:GTGACGTT+ATCTGGGA
ATATTTTGCCGTTGATAAACCAAAGCTCACATGCTGACAGATCGGAAGAGCGTCGTGTAGGGAAAGAGTGTTCCCAGATGTGTAGATCTCGGGGGTCTCCGGGTCATTAAAAAAAAACAAAAAAAACAAAGATGTGAGGCAAAAGCACGTGCGAAACACAGCGACGCTTCGATCGGCGTCTCCGACTAGCACAATGCGCACGAGCCGGACACCGGTGGAAATATGTCGTGATCCGTGCTACATATTGCTTG
+
CCCCCFFFFFCCGGGGGGGGGGHHHHHHHHHHHHHHHHHHHHHHGEGFHHHGEEEEFFHGFGGHHHHHHHD@DFGHHEHGDGBDE44BF4BA/>///24?/////033?3B?GC?CG///00.--<....//000;00..:..//./::..:-;---/....-----;..-./.-.----.//;--9-////9////..---.----9---..--:-../9//////...////.....////////;///
@M03495:530:000000000-LYBTV:1:1101:8512:26844 2:N:0:GTGACGTT+ATCTGGGA
ATATTTTGCCGTTGATAAACCACCCTCCCTGTGGTCGTTATCTTGCTCCTTCTGTCGTCAACGAATTTACTAATTCCAAAGCTCACATGCTGACAGATCGGAAGAGCGTCGTGTAGGGAAAGAGTGTTCCCAGATGTGTAGGGCTCGGGGGTGGGCGGGGGGTTAGAAAGAGTAAGCGCACGCCAGCACGGTGCTGGACAGGCAGTGAGCGATGGTCGGTACTGCGGTGAGTTGCGTATGATGGATGCGTA
+
BBBBBFFFFFBAGGEGGGGGGGGGGHHGGHHFHHGGGGGHHHGHHGHHGHGHHGHGGGGHGGGGGEGHHHGGEHHHHHGHHGHHHHGHHGGHHBFG3GHHGEFEGHFFEEG>F/BBFF3GAGBG3D33BGHHHEHEHF3322/2@/////>---:.--9---9-..:////./://:;-----..-...--:.-/9/../...../////--...:/---9.9//.-.-..////-.:.////////9-..
@M03495:530:000000000-LYBTV:1:1101:15217:26861 2:N:0:GTGACGTT+ATCTGGGA
ATATTTTGCCGTTGATAAACCAGCTAATCCTGAAAAAAAAATCAAAGCTAAAAACTACAATGCTAAGACCACGATGTGACTGCTATCAAAGTTAGATATATATGTAAATTATTCATCTGTCAAATCCTAGAATTATATCATACCTGCTCCAGCAATCACGACCTGGTCCTGGCAAACAACCTGCAGAAAAGCCAATCAAATATATTTTCACAAGAGATGGAATGTGAGGCAATAATAGAGTACAAAGGTTG
+
BBAABFF5BFDAAFGGGGGFGGHHFCHHCGFHFHHHFEEGGHHHHHHFGHFFDGFFHFFFFHHHHEHHHHHHE0BF?FGH4B3BFFCHHFFH4FEEGH4BGGHHFHHHEDFFBGHHHHHGHHGHHHFHBFGH4FH4B4FFFHF0BD01BGFGFFGHHHFCB@@DBGCGBFBGFG100>GGGHHFBHFGHGFGEBC/CGCDB0::;C0;FFGHGHGHFFBBGCCFB90B::E9FF0;BB0BBBBFB9;BFBC
@M03495:530:000000000-LYBTV:1:1101:17474:26879 2:N:0:GTGACGTT+ATCTGGGA
ATATTTTGCCGTTGATAAACCACCCTCCCTGTGGTCGTTATCTTGCTCCTTCTGTCGTCAACTTCCAAAGCTCACATGCTGACAGATCGGAAGAGCGTCGTGTAGGGAAAGAGTGTTCCCAGATGTGTAGAGAGCGGAGGGGGCCGTGTAAATAGAAAAAAAAAAAAAAAAGAAGAAAGAGTGCTACTAAAGAAAAAATACACGCGATCGACAAGCTGCTGCGGACTGATGATAGCATATACCCGCATAGA
+
BBBBBFFFFFBBFAEFGGGGGGGGGHHGGHHHHHBEEAEHHHGGHHHHHHHHHGHHEGGHGHHHHHHHHHHHHFHHHGHHHEHHHHHFHGFGGHHHGGGGGG?GGHFHGHGFHFH44BF3FGGGGFG33?333//>//<B///-<->-.<0000000<CAC@-:--:-;--9.;//////.//9/////////./.:-.9///.----.-.-.-..://///-:9--.//;/////////////.-:..9/
@M03495:530:000000000-LYBTV:1:1101:22685:26895 2:N:0:GTGACGTT+ATCTGGGA
ATATTTTGCCGTTGATAAACCAGAACCATCCAAAGCTCACATGCTGACAGATCGGAAGAGCGTCGTGTAGGGAAAGAGTGTTCCCAGATGTGTAGATATCGGTGGGTGGCGGATAAATAAAAAAAAAAAAACAATTAAAATAGGGCACAGGCAGACACGTCATCTCACAATGAATGCACTCACCCTTGTGTGCGGTGCACAGATCAGACAGGGCACTCTCAGCGCTCACACCTTACACGTGGACAATGCAT
+
ABBBBFFFFFBBGEGGGGGGGGFGHHHHHHHHHHHHHGHHGHHHHGHHGGGHFHGGGGHHHEFEGEFABFFEGHEHGHGGF@@GFGGGBB44@4@44BB4?EEF///?/0>//</23B3BG3<BD/@@---...0000000000./../:......//.;...00090000000000000/9/:..//0/;.9.-9-9///9;/;99//;..;....//////.-...///.//////9...9//.///9/
@M03495:530:000000000-LYBTV:1:1101:19530:26919 2:N:0:GTGACGTT+ATCTGGGA
ATATTTTGCCGTTGATAAACCAGTCACAACCACTTCTTGCCCTCCAAAGCTCACATGCTGACAGATCGGAAGAGCGTCGTGTAGGGAAAGAGTGTGCCCAGATGTGTAGATCTAGGGGGTCGGCGGCTACTTTAAAAAAAAAAAGATGGAGACATAGTGTAGACAAACGATAGTTGAAAGCTAAGAAGTAAAATGTACCAAAGCTGTACAAGTAAGGTCAAAAAGATTGATTGCACTACTTCTGGTTAGGC
+
CCCCCFFFFFBCGAGGGGGGGGHHHGHHHG2FGHHHHHHHGHHHGHHHHHHHHHHHHHHHFHHHHHHHGGGGHHHGGGGFGBFGHFGHHGHHGH@3BBGHEHHHEF?4344DB44?/?E//</>C//>.01=1<1<1<-<<@@-..:00//0./000;000;000//:...9.0000000/9::000/90;0000;09000.//0000000000000900000;..0000:0000000/000000909./0
@M03495:530:000000000-LYBTV:1:1101:23529:26940 2:N:0:GTGACGTT+ATCTGGGA
ATATTTTGCCGTTGATAAACCAGGACTCAGGCTGGACCAAAGCTCACATGCTGACAGATCGGAAGAGCGTCGTGTAGGGAAAGAGTGTTCCCAGATGTGTAGATCTGGGGGGTCGCCGGATAAATAAAAAAAAAAAAAAGTTTGAAGCCAGGGACGACGGCATGGTGGTCCAAGAGGTAAAACACATATGAACAACATGAAGTCTGTTCTGGACCAATCTCAGATCCACGCTTCCAGTAGAGACTGTACAG
+
CCCCCFFFFFDAGGGGGGGGGGHGHGHGHHGHHHGHHHHHHHHHHHHHHHHHHHHHHHGFFGGGGHHHGFGE>EFGFGGEHHGHHGGBBFGHHHHGFB@443444?43?/>A:.--:---;90000;090;CA;=----.0:000000./.....--------;.00..0000:9..000000...00000000;../0000;:;0000:090./..;/9:90000000.....000000009/00;0000
@M03495:530:000000000-LYBTV:1:1101:18095:26947 2:N:0:GTGACGTT+ATCTGGGA
ATATTTTGCCGTTGATAAACCAAAGCTCACATGCTGACAGATCGGAAGAGCGACGTGTAGGGAAAGAGTGACCCCAGATGTGTAAATAATTGTAGTTATCCCGTTAAAATAAACAAAAAACAAAACCCAAACTTATATGATACCTTCTTCAGCTAAAACAACCTTTACTGGTTAAATCAGTAGATCTCTATATTTGAAAACATAAGGGAGGGGTACAGCTACACAAACTACTCTGGTTCTTTCCAATTTGT
+
BBBBBFFFFFBBGCGGGGGGGGGHF4FAGHFGGBADGHHHHHHG?EFEFGGG0AEE1BGB3F3BF1CGD555B2??EE33BF444@443444B4BB4444@3??1//444B3B33/00/</??F0BE//?B/B32@@D2222@222@<22211<?11?</FCA0?=11>111>1111111>110000<00000000<000/<00000...---..;;00;0;0;0;C.00/0:;0099000;00000///;
@M03495:530:000000000-LYBTV:1:1101:18547:26980 2:N:0:GTGACGTT+ATCTGGGA
ATATTTTGCCGTTGATAAACCAGCTAATCCTGAAAAAAAAATCAAAGCTAAAAACTACAATGCTAAGACCACGATGTGACTGCTATCAAAGTTAGATATATATGTAAATTATTCATCTGTCAAATCCTAGAATTATATCATACCTGCTCCAGCAATCACGACCTGTAATGGTTTAGTGGGTTGTTCACTGTTTCTGAAAAATGAAGATAGTTGTCCAGCTTCCAAAAAGTTTATTGTGTTTTCTAGTGGAG
+
CBCCCFFFFFCBGGGGGGGGGGHHGHHHHHHHHHHGHGGGGABBGH52BEHHHHAGH3GH533FFG3F3B2?E>11?4B443?4@@3BBG34@@4BBGGD@G@@?FGHFHD?G4BBBF44FGHHDGFBG4?GDGGEFFB33F3FGHAGHEFHHEGHHFF/<<A/<1?FHHH<GA?11=FF.F@.GD10<DGGGHHBGHHGFH00DC00CCGCGCCGGFBFHEGHFGEG?09;FFG0;C9CFC0F00;0C0:
@M03495:530:000000000-LYBTV:1:1101:16488:26984 2:N:0:GTGACGTT+ATCTGGGA
ATATTTTGCCGTTGATAAACCAGCTAATCCTGAAAAAAAAATCAAAGCTAAAAACTACAATGCTAAGACCACGATGTGACTGCTATCAAAGTTAGATATATATGTAAATTATTCATCTGTCAAATCCTAGAATTATATCATACCTGCTCCAGCAATCACGACCTCCTGGCAAACAACCTGCAGAAAAGCCAATCAAATATATTTTCACAAGAGATGGAATGTGAGGCAATAATAGAGTACAAAGGTTGAAC
+
BBBBBFFFFFBBGGGGGGGGGGHHHHHHHHHHHHHHHGGGGHGHHHGHHGFFHHGHHHHHHHHHHHHHGHGHGGEEGHHHHHHHHGHHHHHHHHFHHHHHHHHHHHHHHHHGHHHHHHGHHHHHHHHHHFFFGHHHHHHGHHFHHHEGHHHHGHHHHHHGDGGGHGFHHFHHHHFHFGFHHHGHCHEGHHHFGHBGHGHFFHFHHGHGFHHFHHGHFHBGHGGHGGGGGGCBFFGGGFFBFFFFFBGFFGB
@M03495:530:000000000-LYBTV:1:1101:15411:26995 2:N:0:GTGACGTT+ATCTGGGA
ATATTTTGCCGTTGATAAACCAAAGCTCACATGCTGACAGATCGGAAGAGCGTCGTGTAGGGAAAGAGTGTTCCCAGATGTGTAGATCTCGGGGGTGGCCGGGTCATTAAAAAAAAAAAATATACAGAGATCATTGGTGGCAGCACTAAAGACTATAATAAGATAGACAGACTGAAATGTACACCAATATAATGATACATACACTATGATGACGGTTAATCTAGACGAGTATTGTGACATAACGATAGAGA
+
CCCCDFFFFFCBGGGGGGGGGGHHHHHHHHHHHHHHHHHHHHHHGGGGHHHGGGGEEBGGHGHHHHHHFG55DGHHHHHHGHGB@44@@4BE/EE//<0B///<>G2F222FFFCG-A-A.00000<=//00000000.../::..000000/0000000;0C0B0000//.:00:00000000/9.000:00000000::000;/;000000.-...00000000.--.;:0:000000000.....0::
@M03495:530:000000000-LYBTV:1:1101:16218:27013 2:N:0:GTGACGTT+ATCTGGGA
ATATTTTGCCGTTGATAAACCAGCTAATCCTGAAAAAAAAATCAAAGCTAAAAACTACAATGCTAAGACCACGATGTGACTGCTATCAAAGTTAGATATATATGTAAATTATTCATCTGTCAAATCCTAGAATTATATCATACCTGCTCCAGCAATCACGACCTGTAATGGTTTAGTGGGTTGTTCACTGTTTCTGAAAAATGAAGATAGTTGTCCAGCTTCCAAAAAGTTTATTGTGTTTTCTAGTGGAG
+
BBBABBFDBFBAGGGGGGGGGGHHHGHHHHHHHHHHHGGGGHHHHHHGHHHHFHEHHHHHHHHGHHHHGHHHEGHGGDFHFDFGHHHHGFFFFHHHHHHHFHHHHHHHHHHHHHHHHHHHHHHHHHGHHHHHHHHHHHHHHHHGFGFGGHHHEGHHHHHGFGGGGGHHHHHGHHHHDHFFDFGGHHHHHHGFHGHHHFGHHHGG00CGHHHHFCCFFFGHFHHHH0C.EBBFBFFGGF/CBB0FBFFGFFE
@M03495:530:000000000-LYBTV:1:1101:19816:27032 2:N:0:GTGACGTT+ATCTGGGA
ATATTTTGCCGTTGATAAACCAGGATCAGGTGGACCAAAGCTCACATGCTGACAGATCGGAAGAGCGTCGTGTAGGGAAAGAGTGTTCCCAGATGTGTAGATCTCGGTGGGGGCCGGAGCAATAAAAAAAAAAAAAATGACCAGTACGGGAGGTATGACCCTCCGATAAGCCGTATGCGGGTCATGGCTCTGCCGAGCGCACGACGTAGGTCAGCTTATCATGTGCATCTGATGTTGTCAGTCACACTGTC
+
CCCBBFFFFFCCGGGGGGGGGGHFCFHGHHHFDEGHHHGHHGGGHHHFHHHGFD3FGHHGGGGHGGGEFEEEBFBHGHFGGEH@FBFGHHGHEHHBFGF344BBF1?/?E////</>////22@@111AGG------.00://.000..-.--.00990///.9.-.-.///-...//.----./;/.//////;--------.---...///:////://9//////////://///9////////////
@M03495:530:000000000-LYBTV:1:1101:21375:27037 2:N:0:GTGACGTT+ATCTGGGA
AAATTTTGCCGTTGATAAACCAGCTAATCCTGAAAAAAAAATCAAAGCTAAAAACTACAATGCTAAGACCACGATGTGACTGATAACAAAGATAGATATATATGCAAATTATACATCTGTCAAATCCTAGAATTATATCATACCTGCTCCAGCAATCACGACCTGTAATGGTTTAGTGGGCTGTTCACTGTTTCTGAAAAATGAAGATAGTTGTCCAGCTTGCAAAAAGTTTATTGTGTTTTGTAGAGGAG
+
11>>>@331@1>AECDFDADFG001BD313A1DGFAFEE/A0FEFFF0A1BFDFCCG11FEGF2FGGG10FGG@/?0BE2FB1BE2@B1G0011BF2BFDFHHG2B1BE11>2BB221BG2G212F11BB1121BFFB2BDFBC>G01B1@1000@1F1?///C0?1F1<<11<><1>0..><GFGHB<GDD00=DFF0GCCGD0CGGGF00;;C00:/:0/.::;9C.00;000;9;9/9/.:;B0;/.;
@M03495:530:000000000-LYBTV:1:1101:21114:27041 2:N:0:GTGACGTT+ATCTGGGA
ATATTTTGCCGTTGATAAACCAGCTAATCCTGAAAAAAAAATCAAAGCTAAAAACTACAATGCTAAGACCACGATGTGACTGCTATCAAAGTTAGATATATATGTAAATTATTCATCTGTCAAATCCTAGAATTATATCATACCTGCTCCAGCAATCACGACCTGTAATGGTTTAGTGGGTTGTTCACTGTTTCTGAAAAATGAAGATAGTTGTCCAGCTTCCAAAAAGTTTATTGTGTTTTCTAGTGGAG
+
A3AABFFFFFBBGGGGGGGGGGGHHGHHHHFEFGBFCFEEEFGFCFGFHHGHHFEFHGHHHHHHHHGHHHHHGGHGCGF@EFBFHFFGHHDFFHFHHHHHHFHHHHHHHHHGEHHHHHHHHHHHHHHHFFGHHHHFHHHGHHFFFHFBGFCHFC@GHHGG?D?EFHBBGHHFGGGHFHFHDGGFHHHHHGHGHBHDBFHHHHHFGFFGHHHGHHGHHHGGHFFFFB..AFFFGGGGGFBFBFGGGFFGFFE
@M03495:530:000000000-LYBTV:1:1101:13076:27058 2:N:0:GTGACGTT+ATCTGGGA
ATATTTTGCCGTTGATAAACCAGGACTCAGGCTGGACCAAAGCTCACATGCTGACAGATCGGAAGAGCGTCGTGTAGGGAAAGAGTGTTCCCAGATGTGTAGAGCTCGGGGGGGGGCGGAGAATTAAAAAAAAAAAAAACTAAAAATGAAAGGGGCAAAGGAGACAGAGAAGAAAGACAAAAGAAACAGCATAGAGAGAGTCGCGTGCAAAAATAGTGATCGAAAGTGGGATGAAGTAGGAGCAGGAAAGG
+
CCCCCFFFFFCBGFGGGGGGGGHGHHHHHHHHHHGHHHHHHGFHGHHHHHGHHHHGHHGHHGGGGHHHGGGE>EBFDGFFHHH3GGGBBFGHHHEHG4F4@3434B3?E?EC--;-;--9--:;9000:0@;=A---;-.000000.0000;..---../9/9../////0/0//0//;//./.;:///./000000..;00---:9..00:..0000000../.9;00.9;.00000000/9./:.//..
@M03495:530:000000000-LYBTV:1:1101:13859:27074 2:N:0:GTGACGTT+ATCTGGGA
ATATTTTGCCGTTGATAAACCACCCTCCCTGTGGTCGTTATCTTGTCCTTCTGTCGTCAACGAATTTACTAATTCCAAAGCTCACATGCTGACAGATCGGAAGAGCGTCGTGTAGGGGAAAGAGTGTTCCCAGATGTGTAGAAATCGGTGGGCGCCGGGTCATTTAAAAAAAAAAAAAAATACTATACAATATAGAGCTCATTACAACCATATATATAATATATGTATGATATAACATAACTCTACGTTCC
+
CCCCCFFFFFCCGGGGGGGGGGGGGHHGGHHHHHGHGGGHHHHHHHHHHHHHHGHGGGHGHGGGHHHFHHHGHHHHHHHHHHHHHHHHHHHGHHHHHHHGGGGHHHGGGGEE?BGFGGGGGHHHGFBBFFHHHAGFDGFF2222>>CA</A@/@@--<-<-<0<00=0<<ECE9-----<.<0000<000000000000000000000<.0000000000000<0::0000000000000000000<.///
@M03495:530:000000000-LYBTV:1:1101:11868:27078 2:N:0:GTGACGTT+ATCTGGGA
ATATTTTGCCGTTGATAAACCAGCTAATCCTGAAAAAAAAATCAAAGCTAAAAACTACAATGCTAAGACCACGATGTGACTGCTATCAAAGTTAGATATATATGTAAATTATTCATCTGTCAAATCCTAGAATTATATCATACCTGCTCCAGCAATCACGACCTGTAATGGTTTAGTGGGTTGTTCACTGTTTCTGAAAAATGAAGATAGTTGTCCAGCTTCCAAAAAGTTTATTGTGTTTTCTAGTGGAG
+
AABBBFFFFFDAFCGGGGGGGGHHHHHGHHHHHHHFHGGGGHGGGHEHFHBGHHGHHFHHHHGHHGHHHGHHGGHGFFHHHHEHHHHHHHHHHHHGHHHHHGHHHHHHHHGFFHHHHHFHHHHHHHHHHHHGHHHHHHHHHH3GGHHHFHHHHGHHHCFFDGGGHGHGHHGFGGHGFGFHFGGGHGGHHGHHGGHHFFGHHGHFHG0;GGHFHHHBFHFGHHHEHGH.;BBFFGFGGG/CFCFFGB9C.09
@M03495:530:000000000-LYBTV:1:1101:8278:27112 2:N:0:GTGACGTT+ATCTGGGA
ATATTTTGCCGTTGATAAACCAGTCAGGAGTCCAAAGCTCACATGCTGACAGATCGGAAGAGCGTCGTGTAGGGAAAGAGTGTGCCCAGATGTGTAGGTCACGGCGGTCGTCGGGTCATTAGAAAAAACAAAACCCTAATCCGCTTCCAATCCTATAGTGCTTCATAGCCTCACATCGCTTACATAATATGTATAGTGACTTAATCGTGGTCTCATCGCGCATCGCGTGCTGATAATACTTGCACTCATAG
+
BBBBBFFBFFAAFGGGGGCFGCHFHHHG4FFHGFHGGB3CHFGHGGHEBFGCBFFHF1FECGHCEEGGG12DGF3GHGFH4B43BFFGHGFG4F4B33B4331E/>/<///////</02>1111100/CF.000<A000110...../000/<000000000000000/:0C/A0009....000000000000000000000000.9...//9////.---.-..---../:///////////9///;:/
@M03495:530:000000000-LYBTV:1:1101:8518:27132 2:N:0:GTGACGTT+ATCTGGGA
ATATTTTGCCGTTGTTAAACCCGCTAATCTTGAAACAAAAATCAATGTTAAACACTACAAAGCTAAGACTACGATGTGCATGCTCTCAAGGTTAGATATATATGTAAATTATTCATATGTCGACTCTTAGAATTATTTCATACCTGCTCCAGCAATCACGACCTGTAATGGTTTAGTGGGTTGTTCACTGTTTCTGAAAAATGAAGATAGTTGTCCAGCTTCCAAAAAGTTAATTGTGTTTTCTAGTGGAG
+
A11>?333111A?11A333FB0A000ED12A2A111B0A0/BCB11B2A2221BCDB0CF100F1111G110A/?A0122D@11111BGBFB110122BB22B2@22222122B2@22BE2/?//?1111D22BDF22222F10GG0FFF11B00BG1B?//<?BG2222D1<?FG1<<FC/<EAD11<1FF111=11<<CCD0D<DGHHGFF<=0C/::0;/000..;CB0000;00///B090;0;.0;
@M03495:530:000000000-LYBTV:1:1101:14952:27176 2:N:0:GTGACGTT+ATCTGGGA
ATATTTTGCCGTTGATAAACCAGTTGGCTCTAGCTGCCATGCAATGTCACAACCACTTCTTGCCCTCCAAAGCTCACATGCTGACAGATCGGAAGAGCGTCGTGTAGGGAAAGAGTGTTCCCAGATGTGTAGATCTCGGGGGGGGCGGTGGTAGTAAAAAAAAAACAGACTAGACAGACACGTCGTATCGAGGGTAAGGAGAAGCAACCTCACAGACAACATGGAGTTCTGATCACATCAGAATCAAAGGA
+
CCBCBFFFFFCCGGGGGGGGGGHHHHHHHHHHFFHHHHHHHHHHHHHHHHHHGFGGHHHHHHHHHHHGHHHHGHHHHHHHHHHHHHHHHHHGGGGHHHGFGGEG1BFGGHHGHHH?FBBDGHHHG33BD44F444B30FCC?-9----::..00000090-:=:-../9.000000//./:..9--./9..9--.//:00.../00/9://0.;0;.//../;/0/0/000:000/00000;00090:0//
@M03495:530:000000000-LYBTV:1:1101:18591:27210 2:N:0:GTGACGTT+ATCTGGGA
ATATTTTGCCGTTGATAAACCAGGACTCAGGCTGGACCAAAGCTCACATGCTGACAGATCGGAAGAGCGTCGTGTAGGGAAAGAGTGTTCCCAGATGTGTAGATCTCGGGGGTTGCCGTGTCATTAAAAAAAAAAAAACCAAAACCAAAATCAAAAAACCAAGTAAGACGTCCAAAACTTTACAAACTAAAATTTGCTAGGAATTCATTAGCTAATTAAGGAAACCGTTATTATATGCATTGTACAATGCT
+
BCBCCFFFFFCCGGGGGGGGGGHGHHHHHHGHHHFG2FGHHHGHHHHHHHHHHFHHHHGFEGGGGHHHGEFGEEGFHGGHHHFFHGFBBFGHHHHHBG4443444?4BE>//<//0@///02211?<?GHGC?@--:C.:.......;..0/0090.A....:FB0;0;.....//.A/9//;/:/./////9//9////.////://////;////9///////.-..9./;99;///9/;::B//////
@M03495:530:000000000-LYBTV:1:1101:18469:27223 2:N:0:GTGACGTT+ATCTGGGA
ATATTTTGCCGTTGATAAACAAATCTTGCTCCAAAGCTCACATGCTGACAGATCGGAAGAGCGTCGTGTAGGGAAAGAGTGTTCCCAGATGTGTAGATATCGGGGGTCGGCGGATCATTAAAAAAAAAAAAAAACAATGTAGAAATTCCAGTCTGTAGAACTGTAACACAGATAGACGGCTGTCGGAACGTCTTGAGGCAGAGCATAACATATAGATGTCGCCGAAAATAGTAACACAATCCGTGTTGAAG
+
CBCCCFFFFFCBGCGGGGGGGGHHHHHHHHHHHHHHCGHHHHGHGHGHHHHHHFHGGGGHHGGGGGAFFGHHGHHHHHHDFE4BGHHHGHGGH4434444B1//>>////<<A///<1>11>DF@?D@D----99C.0990000090000000009/////////9///../9///;..---./.9-.-..././///.....///;/:////////;//..9-----//:///;//..://....9.///
@M03495:530:000000000-LYBTV:1:1101:8813:27262 2:N:0:GTGACGTT+ATCTGGGA
ATATTTTGCCGTTGATAAACCACCCTCCCTGTGGTCGTTATCTTGCTCCTTCTGTCGTCAACGAATTTACTAATTCCAAAGCTCACATGCTGCAGATCGGAAGAGCGTCGTGTAGGGAAAGAGTGTTCCCAGATGTGTAGAACCCGGGGGTGGCCGCATGAATAAAAAAGAAAACGGAAGATGTCACCACTTTATGAACAACGCACAACTAAGGCGCGCACGTATAGTATATAGTGTGAGTTGGTGGTGTG
+
CCCCCFFFFFCBGGGGGGGGGGGGGHHGGHHHHHGHGGGHHHHHGHHHFHHHHHHHGGGHGHGFGHHHHHHHHHHHHGGFEFGHHHHHHHHHGHGHHHHGFGGHHGGGGGEE?BFGFHHHHFHGH?BFHFGGHHGFGDBF222///<//>---..;--..00:000:;-..:///-.;...;090;000.00000;0009/.-----/.0090//-------;/900090000:0:0000;000;......
@M03495:530:000000000-LYBTV:1:1101:22120:27263 2:N:0:GTGACGTT+ATCTGGGA
ATATTTTGCCGTTGATAAACCAGCTAATCCTGAAAAAAAAAATCAAAGCTAAAAACTACAATGCTAAGACCACGATGTGACTGCTATCAAAGTTAGATATATATGTAAATTATTCATCTGTAAAATCCTAGAATTATATCATACCTGCTCCGGCATTCACGCCCTGTAATGGTTTAGTGGGTTGTTCACTGTTTCTGAAAAATGAAGATAGTTGTCCAGCTTCCAAAAAGTTTATTGTGTTTTCTAGTGGG
+
AAABBFFFFFBBGCEGFDGGGGGHHHHHHHFHH3GGHGGEG013GFBF2FGGGH3BF53F353F5GFBGHB2GA/BEG4B4B334@4BFF33B4B@3BF4F4?F44BGFGDGH44BFGEF?4?D44F3444?BGDG2?2DB?DF01F0CG1/<<</11<1<0?CCF<D11F1FGGFHDF<FEGGDGFB00<=D0=:CFGF0.:C00;00CGC000;:0F/FFFFF0;...:C00;B000C/CB90000;..
@M03495:530:000000000-LYBTV:1:1101:11677:27269 2:N:0:GTGACGTT+ATCTGGGA
ATATTTTGCCGTTGATAAACCACCCTCCCTGTGGTCGTTATCTTGCTCCTTCTGTCGTCAACGAATTTACTAATTCCAAAGCTCACATGCTGACAGATCGGAAGAGCGTCGTGTAGGGAAAGAGTGTTCCCAGATGTGTAGATATCGGTGGGGGCGGGAGAATTTATAAAAAAAAAATTGACATGTCTTTATGTCTCTCTATATTAATATTATCTATATTTATATCAGTTACTTCGATGAGTTCTTTCTGT
+
CCCCCFFFFFCBGGGGGGGGGGGGGHHGGHHHHHHHGGGHHHHHHHHHHHHHHGHHGGGHGHGGGHHHGHHHHHHHHGHGHGHHHHHHHHHHFHHGFHHHGGGFFHHGGGGEFGGGHGHFHHHHHHBDFHGHHEHHDGHBDF2>@@/>/<?//>------..0000000C0C-;---.0000000;0;00000000000;0000000;0000;9000:00:000;0000090000..:0000000099000
@M03495:530:000000000-LYBTV:1:1101:18326:27285 2:N:0:GTGACGTT+ATCTGGGA
ATATTTTGCCGTTGATAAACCAGGACTCAGGCTGGACCAAAGCTCACATGCTGACAGATCGGAAGAGCGTCGTGTAGGGAAAGAGTGTTCCCAGATGTGTAGATCTCGGGGGGCGGCGGAGCATTAAAAAAAAAAAAAACAAAACGTTATGCGACGAGCTAGGATTGAAAGAACAACAAATAAGATGAATGTGTAACTGGACTATACCTACACGACTACTGTGCGCGCTCTAAAATGATAAGATAAGCGCT
+
CCCCCFFFFFCCGGGGGGGGGGHGHHHHHHHHHHGHHHHHHHHHHHHHHHHGHHHHHHHGHGGGGHHHGGGGEFFGFHGEGHHHHFG@@@FFHHHHHDG443444BBBF//>--<--<----<011<BF0-=D->;B--9..:..-.//.:1..-9---.00.011/0:<1/.//:<...111111111<11111<11<//.0<<:1111/0/.--.-/10:11.----..11::101<110111:00--.
@M03495:530:000000000-LYBTV:1:1101:17832:27290 2:N:0:GTGACGTT+ATCTGGGA
ATATTTTGCCGTTATAAACCAGCTAATCCTGAAAAAAAAATCAAAGCTAAAAACTACAATGCTAAGACCACGATGTGACTGCTATCAAAGTTAGATATATATGTAAATTATTCATCTGTCAAATCCTAGAATTATATCATACCTGCTCCAGCAATCACGACCTGTAATGGTTTAGTGGGTTGTTCACTGTTTCTGAAAAATGAAGATAGTTGTCCAGCTTCCAAAAAGTTTATTGTGTTTTCTAGTGGAGG
+
BBBBBFFFFFBACGGGGGGGGGGFHHHHHHGHHHHHGGGGHGHHHHEHHHFFFFHHHHHGHHHHFHHHGHHGGHFGGHGDFFHHHHHHGFGDFFHGHGFHHHHFGHHGHHHFHHHHHHHHHHHHHHHHHHHHHHGHHGHHHGGHHHGHFFHGHHHHGHGFGGGHGGHHHE<GHHGGHCEDF-ACHFHHHHHFHHHHHGHFHHHHHFHGHCFGHHGHFHHGF/GCGAEEFGFGGGGGGGGBBFB9BFBFFED
@M03495:530:000000000-LYBTV:1:1101:11046:27303 2:N:0:GTGACGTT+ATCTGGGA
ATATTTTGCCGTTGATAAACCAGCTAATCCTGAAAAAAAAATCAAAGCTAAAAACTACAATGCTAAGACCACGATGTGACTGCTATCAAAGTTAGATATATATGTAAATTATTCATCTGTCAAATCCTAGAATTATATCATACCTGCTCCAGCAATCACGACCTGTCCTGGCAAACAACCTGCAGAAAAGCCAATCAAATATATTTTCACAAGAGATGGAATGTGAGGCAATAATAGAGTACAAAGGTTGA
+
BBBBBFFFFFBBGGGGGGGGGGHHHHHHHHHHHHHHHGGGGHHHHFHHHHGHHHGHHHHHHHHHGHHHHHHHGGHFHEHHHF?GHHHHHHHHGHHHHHHHHHHHHHHHHFHFHHHGHHHHGHHHHHHHHHHHHHGHHHHHHHHHHHE2GHHHBGGHHFHGGGGFHHFHHDGHHHGHHHHGHHHHFHEHHHHFHCGHHH0FHHGFHHHGHHHHHGGFGFBFHHHGFGGGGGGGFFFGFGG9F9FFFGGGGGG
@M03495:530:000000000-LYBTV:1:1101:8813:27360 2:N:0:GTGACGTT+ATCTGGGA
ATATTTTGCCGTTGATAAACCAGAGGACTCAGGCTGGACCAAAGCTCACATGCTGACAGATCGGAAGAGCGTCGTGTAGGGAAAGAGTGTTCCCAGATGTGTAGATCTAGGTGGGGGGCGGATCATTAAAAAAAAAAAAAAAGGAAAACAGTGCGTGAAGTAATGTGAGTGAAAACTATGACGAGATAACTCACATAATAGGTATGAGGTTCAGGTGTGTTGAATAGAGATAATGAAGCAGACTGAACAAG
+
BBBBBFFFFFBAFEGGGFGGGGHHHGHGHHHHHHHHGHHHHHHHHHHHFFHHGHHGHFHHHHHGGGGGHEGEFGEEBFGGGGHGFHGFG4B@FDGHGHH@D443444BB4B3B?//>-::----;/9/////9---;-;;--...//.9..;//9....99///////99/////////9//..-..//99////;//////:///////.//:////.9/9////9////////////;//.//////..
@M03495:530:000000000-LYBTV:1:1101:22168:27364 2:N:0:GTGACGTT+ATCTGGGA
ATATTTTGCCGTTGATAAACCAGGGACTCAGGCTGGACCAAAGCTCACATGCTGACAGATCGGAAGAGCGTCGTGTAGGGAAAGAGTGTTCCCAGATGTGTAGATTTCGGTGGGCGCCGTATAATTTAAAAAAAAAAAAGAATGTGACTGCTAGGGAAGAACTATTAAGCCGTCGAGTAATACAATAAAAGAAGAGAGCAAGGAGAATCGGACAGCAGTACTTAACACACCAGAGTTGTGAAGAAAGTGGG
+
AAAAAFBFFFBAGA4AFGGGFCHGGGGHHHHFGHHGHHHGEHHHHHHHHHHEFHHHHHHHGGEEGEEFHEEEE>E??BGFBB?FGFGHGHHFHGEEG3B44434444?0>/?///<//>>/01@2@2221>1>//----.<.00000000/:00../:.://0:00;000;-.----;.0;0000000000..//.9.A//...9..9/;..--.9..//////////..9....////./////9///9.
@M03495:530:000000000-LYBTV:1:1101:17357:27377 2:N:0:GTGACGTT+ATCTGGGA
ATATTTTGCCGTTGATAAACCAGCTAATCCTGAAAAAAAAATCAAAGCTAAAAACTACAATGCTAAGACCACGATGTGACTGCTATCAAAGTTAGATATATATGTAAATTATTCATCTGTCAAATCCTAGAATTATATCATACCTGCTCCAGCAATCACGACCTGTAATGGTTTAGTGGGTTGTTCACTGTTTCTGAAAAATGAAGATAGTTGTCCAGCTTCCAAAAAGTTTATTGTGTTTTCTAGTGGAG
+
ABABBFFFFFBAGGGGGGGGGGCFBGGHGCGFBCFHFGGCGHHHHHHHGFHBGFFFFCAGFECFGHHHFHGGGGGFGGF443B4@FCDGFFG4GFEHFFHFHHHHHHHGHHFHHHHHHHDGGHHHFFDGHGFGHHEHHHHHH3B?DCGHFGHFFHHHHGE?DFEHHH1FGHGBHHEG1F<AFCG.>GFFGF00GGFFFFDCGFDGGGCBGCGHHHFHHHH0:CBCFEGDFBFBFFGB;;BF/;9FFF0AGA
@M03495:530:000000000-LYBTV:1:1101:12589:27388 2:N:0:GTGACGTT+ATCTGGGA
ATATTTTGCCGTTGATAAACCAGCTAATCCTGAAAAAAAAATCAAAGCTAAAAACTACAATGCTAAGACCACGATGTGACTGCTATCAAAGTTAGATATATATGTAAATTATTCATCTGTCAAATCCTAGAATTATATCATACCTGCTCCAGCAATCACGACCTGTAATGGTTTAGTGGGTTGTTCACTGTTTCTGAAAAATGAAGATAGTTGTCCAGCTTCCAAAAAGTTTATTGTGTTTTCTAGTGGAG
+
AAABBFFFFFBAG2AGGGGGGGHHHHH5GHFGFHHHHGGGGHHHGGFHHHHHHHGHHHHHHHGHHHFHFHHHGGHGGHHHDDCGHHHHHHHHFHHHHHHHFHGHEHHHHGHH4GHHFHHHHHHHHHHHFHFHHFHHHEHHHHGHHHHBFGHHGGEHHFBEGCDGG?GHHHH1FGHF>BFEGGGGHHHHGHHHHFFBGD0DAFFFGGGHGHGBCGGHFFHHBGFBC::9CBFGGGGFGFCFGGGGGGFFF0.
@M03495:530:000000000-LYBTV:1:1101:19614:27391 2:N:0:GTGACGTT+ATCTGGGA
ATATTTTGCCGTTGATAAACCACCCTCCCTGTGGTCGTTATCTTGCTCCTTCTGTCGTCAACGAATTTACTAATTCCAAAGGAGGAGTATGTTGTTTTTGGAATTTAAGGTAATTGTTGGCTCTAGCTGCCATAGCAATGTCACAACCACTTCTTGCCCTCCAAAGCTCACATGCTGACAGATCGGAAGAGCGTCGTGTAGGGAAAGAGTGTTCCCAGATGTGTAGAGCTGGGGGGTGGCCGTGTACTGTA
+
CBCCCFFFFFCBGGGGGGGGGGGGGHHGGHHHHFGHGGGGHHHHHGHHFHGHHHHHGGGGDHGGGHGHHHHHHHHHHHHHGHFGFEFFGHHHHHHHHHGGGHHHHHHHGHGGGHHHHHHHHHHHHHHFHHHHHHHHHHHHHGFHHHGGGGHHHHGHFHFHHGHFFGHHHGHHHHHHHHHHHHHHHGGGDFHHGGGGGD:CHFGHGHHHHCF:;BBFFF.BC90;0000;B/9.-?---;..:-9../////
@M03495:530:000000000-LYBTV:1:1101:9131:27392 2:N:0:GTGACGTT+ATCTGGGA
ATATTTTGCCGTTGATAAACCAGGACTCAGGCTGGACCAAAGCTCACATGCTGACAGATCGGAAGAGCGTCGTGTAGGGAAAGAGTGTTCCCAGATGTGTAGATATCGGTGGGGGGCGGGTCATTAAAAAAAAAACACAAAAAGAATGACCAAATTGACGAATCGTCAGAATGCAAGAGTACATTACACATCAATATGGCTATGCGATCTACATACTAATTGAGCATGTGCAATTGTTAATAGTCACAACA
+
CCCCCFFFFFCCGGGGGGGGGGGGHHHHHHHHHHGHHHHHHHFHHHGHHHHGHHHHHHHHHGFGGGHHGGGF>E?FGFGFHHHHFBF@BFGHHHHHF4GDF344444?//?>?EC-------:0;:0:0B>BFFF...9.......0:0000:.00000..-.9.....0:00:000/.000000:0::0:00000:00./0000.....00000:0000000000:0:000000000:0000000000..
@M03495:530:000000000-LYBTV:1:1101:15249:27400 2:N:0:GTGACGTT+ATCTGGGA
ATATTTTGCCGTTGATAAACCAAAGCTCACATGCTGACAGATCGGAAGAGCGTCGTGTAGGGAAAGAGTGTTCCCAGATGTGTAGAGCTCGGTGGTGGGCGGAGCATTTAAAAAAAAAAAAAAAGAAAGTGTAGTATGGAGATAAGCCATATAACATATGTGTGTACACCATCGCTGGTGCAGGCAAAAAACACGGGACCCTGCTTAACACCACACCTACTAGGTCCTATTTAGTACGAGGCATACGATAC
+
CCCCCFFFFFCAGGGGGGGGGGHHHHHHHHHHHHGHHHHHHHHDGGGGHHHGEEGEFBFGHGHHHHFFDG55DEFHHHHG5F4BB434B31E1?E111/?>////?233?33FBDG@CC----<.:./0;0;000000/;/;/:0000/000000:0;00000..0000:909.:..-//900...9./.-..;.-:.-..//.0000000.....9:0/;00/;00000090;;00.:.9-.000..9.-
@M03495:530:000000000-LYBTV:1:1101:15472:27417 2:N:0:GTGACGTT+ATCTGGGA
ATATTTTGCCGTTGATAAACCAGCTAATCCTGAAAAAAAAATCAAAGCTAAAAACTACAATGCTAAGACCACGATGTGACTGCTATCAAAGTTAGATATATATGTAAATTATTCATCTGTCAAATCCTAGAATTATATCATACCTGCTCCAGCAATCACGACCTGTAATGGTTTAGTGGGTTGTTCACTGTTTCTGAAAAATGAAGATAGTTGTCCAGCTTCCAAAAAGTTTATTGTGTTTTCTAGTGGAG
+
BBB@BFFDDFB2AEGGGGGGGGHHHGHHGHHHHHHGHGGCGHHHHGFFHHHHHHGFHHHHHHHHHHGHHHHHFGHG1FHF4FGHHHFGGHHHHHHHHHHHFHHHFHHHHHHHFHHHHBG?GHFFHGHBGFHHHHHHHHHFHH3FBGCFHHHHGFFHHCGGGGGGHHGGHHGDFG11GGHACFGGHHHHHGHHGFHHHFHG.CG0DF0;CFCCHGFHFHBBCGGGHCG.9CFFBGF0CB/9C9FF0CFF.9C
@M03495:530:000000000-LYBTV:1:1101:11127:27425 2:N:0:GTGACGTT+ATCTGGGA
ATATTTTGCCGTTGATAAACCAGGACTCAGGCTGGACCAAAGCTCACATGCTGACAGATCGGAAGAGCGTCGTGTAGGGAAAGAGTGTTCCCAGATGTGTAGATATAGGGGGGGGCCGGGTAATTATAAAAAAAAGAAATAAAGTATATACAGAGATAGAACAATATTTTAGAATAGACAAGATGATATACGAGGTGCTTGTGATCGAACGTCGCACATAGCGTAGCATAGTCGTTAACTGCGGTGACGTA
+
CBCCCFFFFFCCGGGGGGGGGGHGHHHHHHHHHHGHHHHHHHHHGHFHHHHHHHHHHFHHHGGGGHHHGGGE0EBBGHGFGGHHFFG4BFGFGHHHFGH4B@44DD4BB0>/<-:-----.-//;//::;FFAF=...//////9;B//////////////////////////////////.////////9...-..//;/./9//../.-..9----////-:.-.//////.....////.-.9./...
@M03495:530:000000000-LYBTV:1:1101:13878:27436 2:N:0:GTGACGTT+ATCTGGGA
ATATTTTGCCGTTGATAAACCAGCTAATCCTGAAAAAAAAATCAAAGCTAAAAACTACAATGCTAAGACCACGATGTGAGTGCTATCAAAGTTAGATATATATGTAAATTATTCATCTGTCAAATCCTAGAATTATATCATACCTGCTCCAGCAATCACGACCTGTAATGGTTTAGTGGGTTGTTCACTGTTTCTGAAAAATGAAGATAGTTGTCCAGCTTCCAAAAAGTTTATTGTGTTTTCTAGTGGAG
+
A@AAAFF3FFD1AEGEDGGFGECHFHHHHBHHHCC1GEEC/CGCHHGHHHFFAFEHHFGHFHGFHBG1FHHHFGEFGGHGDGFFEGGHG1GGHHHHHHHHHHHHHHHHEFHFHHHGHFH2GFF1GHHFHHHGEGGFHHGHHHBGGGCGGGFHHHGHHGH??BCGHHHFHHHGHF1F?F0FCFGGHEGHHHHFBDGHHHHHHGGB<GCHFHGFFGGFGFCBGCGFFHAA;9CBFFGGGFF;FGFFFFBB.:C
@M03495:530:000000000-LYBTV:1:1101:11967:27488 2:N:0:GTGACGTT+ATCTGGGA
ATATTTTGCCGTTGATAAACCACCCTCCCTGTGGTCGTTATCTTGCTCCTTCTGTCGTCAACGAATTTACTAATTCCAAAGCTCACATGCTGACAGATCGGAAGAGCGTCGTGTAGGGAAAGAGTGTTCCCAGATGTGTAGATCTAGGTGGGGGCCGTATAATTAAAAAAACAAAATGTCTTAACATGATGTACGGCTTGTTACAGTTGACATTCTTGTACATGTGAACAGATCATGTTACGTACTTAACT
+
CCBCCFFFFFCBGGGGGGGGGGGGGHHGGHGHHHHHGGGHHHHHHHHHHHHHHHHHGGGHGHGGGHHHHHHHHHHHHHHHHHHHHHHHHHHGHHHHGHHHGGGGHHHGGGGEG?GEEFHGHHHHGFDDDDHHBGGDGF3?2222>2@G>F///>-<<<.000000000<--....:000000000000000009..----:0000;00000000;000000090000009//0000;0000.:0..00000
@M03495:530:000000000-LYBTV:1:1101:18005:27495 2:N:0:GTGACGTT+ATCTGGGA
ATATTTTGCCGTTGATAAACCAGCTAATCCTGAAAAAAAAATCAAAGCTAAAAACTACAATGCTAAGACCACGATGTGACTGCTATCAAAGTTAGATATATATGTAAATTATTCATCTGTCAAATCCTAGAATTATATCATACCTGCTCCAGCAATCACGACCTGTAATGGTTTAGTGGGTTGTTCACTGTTTCTGAAAAATGAAGATAGTTGTCCAGCTTCCAACAAGTTTATTGTGTTTTCTAGTGGAG
+
A?AABFBFDFBAEGGGGFDFFAHDFHHHHGGCBGFHGGGGGHFGHH5BFGHHEGEFGGFFFFHFHHHHHGFHGEHEGHEF4B3DG@FHHFFFFDGHHHHGHHHGHHHH4EGGHFBGGDE4FGFGFGGHGEFHHHHHHFHHHHBG11FGFGHHFGGHGFG/<>CFFGFH1DF1F0GH11FG.FDGHHFHFHD0=0GDFGDH.GFF000:0;0CC0:C0C/0:0/::/:9BFFF0;00FFCFBFGGGGGFGEE
@M03495:530:000000000-LYBTV:1:1101:11540:27515 2:N:0:GTGACGTT+ATCTGGGA
ATATTTTGCCGTTGATAAACCAGGACTCAGGCTGGACCAAAGCTCACATGCTGACAGATCGGAAGAGCGTCGTGTAGGGAAAGAGTGATCCCAGATGTGTAGAGCTCGGGGGGGGGCGGGGCATTAAAAAAAAAAAAAAATAACAAAGACAGGATGGTGGACAGGTAATGTTATATAATAGTGATAAAAGATTGTGGAATAAGACGATAAATATTGAACTGACAGAAGGTATATGACTATCTCGATGAGAT
+
CCCDCFFFFFCAGGGGGGGGGGHGHHGHHHHHHHGHHHHHHHHHHHHHHHHHHHHHHHGHGGGGGHHHGGGG>E1FDGFCGFHHHFF3B@FFHHHHH44443@3?33/>///-----:----9/;:00;:B>;-9---:-:00000.////:..00.:0;.00..0000::0:0:000:00000000000.0:00:.000:0000.-...000:00:000000;0/00.:0;00000000000;;/00:B0
@M03495:530:000000000-LYBTV:1:1101:14789:27527 2:N:0:GTGACGTT+ATCTGGGA
ATATTTTGCCGTTGATAAACCAGGACTCAGGCTGGACCAAAGCTCACATGCTGACAGATCGGAAGAGCGTCGTGTAGGGAAAGAGTGTCCCCAGATGTGTAGATCTCGGGGGTCGCCGGATCATTAAAAAAAATAAACGATCCAAACCAGGCTAGCACAAGAGACATTGCTGTAGAAGCTGACCCTCCTATTACACGATGTGGACTGAAGCGATCCAGATCTCCCGGCTGGAGCGATGCGATAACCTGAGG
+
BABBBFFFFFBAGGGGGGGGGGHGEHHGHHHGFGGGHHHHGFHHHHHHHHGFHGHHHGHHHGGGGHFHGGGE>EBBGGFFGHHGFB@B4B@EGA1F3BF443444B40///>>///<<//<<0DF<1><>--<.0000.:::.0;;CC.CE..0./0;/9././:9000000000000/000/9C/.A./////;/9-.99///9/.9///-..9.9///:;//;.--9-..9.--..9-....///./;.
@M03495:530:000000000-LYBTV:1:1101:19712:27543 2:N:0:GTGACGTT+ATCTGGGA
ATATTTTGCCGTTGATAAACCAGCTAATCCTGAAAAAAAAATCAAAGCTAAAAACTACAATGCTAAGACCACGATGTGACTGCTATCAAAGTTAGATATATATGTAAATTATTCATCTGTCAAATCCTAGAATTATATCATACCTGCTCCAGCAATCACGACCTGTAATGGTTTAGTGGGTTGTTCACTGTTTCTGAAAAATGAAGATAGTTGTCCAGCTTCCAAAAAGTTTATTGTGTTTTCTAGTGGAG
+
A3ABBFFBBFBA2EGGGCGFGGCGHHHHGBHHHFHHHGGEAGBAGFHHHGHHFFFHHHHFHHHHHGHH3F21EFGE1DGGFG3@DGHHFHDGFFFGHFEHDGGHHHHHHHHFHFHHHBFGHHHBGHHHFF3EGHFGFFHFHHGHHHFHHHGFBFFGHHGG?BDGFGFFHHGHGHHH<GGHCFDDHHFHHHHHFFHHFF0D.CDHFGGGFC:CG0CGBGGFFGCFFHE9EBFFBFFGFFFEEF0BFGGGGFE
@M03495:530:000000000-LYBTV:1:1101:13506:27552 2:N:0:GTGACGTT+ATCTGGGA
ATATTTTGCCGTTGATAAACCAGAGGACTCAGGCTGGACCAAAGCTCACATGCTGACAGATCGGAAGAGCGTCGTGTAGGGAAAGAGTGTTCCCAGATGTGTAGGTATCGGTGGTGGGCGTGTCAATAAAAAAAAAAAATGATAAAAATGGGTTGAACGAATATATATAAACACAACAAGTAGATCAATTATGCTTGTTGATCAATTATAATTGGCATTATCATGAGATCATCTGATCATGTTACGGCAGT
+
BA?ABFFFFFDAEEGGGGGGGGHHEFHDHGCBBFGHGGHHHHHHFHHFHGHHHFHHHFFGHHHCGGGHHHGEGCGGBBFBFHHHFEG@F4BB@GGFHHF@44@333??4?/?/?/?////</?2B3B32@22/@//---<0000000<<00</.-/00...;.0000;;00;09...../0000;90;;09000000.0.0;90900;09///////;///9//9/;B9////;/;/////////..---/
@M03495:530:000000000-LYBTV:1:1101:14497:27582 2:N:0:GTGACGTT+ATCTGGGA
ATATTTTGCCGTTGATAAACCAGGACTCAGGCGGACCAAAGCTCACATGCTGACAGATCGGAAGAGCGTCGTGTAGGGAAAGAGTGTTCCCAGATGTGTAGATCTCGGTGGGCGCCGTATCATTAAAAAAAAACAACACATAGAACGAGTGAAGCGACCAGCAAGGTGCAAGCAGATGTAATCACTACAAAGTTTGCAGAGCAAGAACACATCTAGAGACACGTAAGACCGTCGTAGTTAGATGATCGCAG
+
BABBBFFFFFBBGGGGGGGGGGHCHHHHHGHFGGGGGHHHHHHGGGHHFHHHHHFHHHGH?GFGHHGCEGGEE1BFHFGHHHHH4FBBBFGGEGHHFG443444B4?F/?E//B/////0@2221?11<<-->.<<....<00000.....;000-.---..///.0/09;0.;;/00000;00/00//;//////////.///../9/../9///;//..;.99..;/.-..-;...9//;///;/.9..
@M03495:530:000000000-LYBTV:1:1101:19903:27645 2:N:0:GTGACGTT+ATCTGGGA
ATATTTTGCCGTTGATAAACCACCCTCCCTGTGGTCGTTATCTTGCTCCTTCTGTCGTCAACGAATTTACTAATTCCAAAGCTCACATGCTGACAGATCGGAAGAGCGTCGTGTAGGGAAAGAGTGTTCCCAGATGGGGAGATCTCGGTGGGCTCGGAGTGAATAACAAAAAGGAAACACGACGGTGCGGTGGAGAGGGTGTCAATATAGGACGATCGTAGTAGGGGGAATGAGTGTGGTATGTATGCGCG
+
AAAAAFFDFFDBGGGGGGFFCGFGGCDFFHBG32BGEGGEGFFHHGGFFGFHHHFBFFEHGDEFCGFHGDFFHHFG5B@FH2GBFEFBGF@GEHEG3FFHCGEGFE1EFEGEGF?3F?GFHHHHGH122BFDB/111/////@1220?/?D//0/--.-..00=000<0.<..</:///..-:--;.---.-.../.....;///////9///-99.9;...///..--..;////9/..//////9/..-
@M03495:530:000000000-LYBTV:1:1101:17351:27646 2:N:0:GTGACGTT+ATCTGGGA
ATATTTTGCCGTTGATAAACCAGCTAATCCTGAAAAAAAAATCAAAGCTAAAAACTACAATGCTAAGACCACGATGTGACTGCTATCAAAGTTAGATATATATGTAAATTATTCATCTGTCAAATCCTAGAATTATATCATACCTGCTCCAGCAATCACGACCTGTAATGGTTTAGTGGGTTGTTCACTGTTTCTGAAAAATGAAGATAGTTGTCCAGCTTCCAAAAAGTTTATTGTGTTTTCTAGTGGAG
+
AABBCFFFFFCCGGGGGGGGGGHHHHHHHHHGGHHHHGGGGHHHHHHHHHHHGFGHHHHHGHGHHHHHGHHHGGHGHGHHFGHHHHGHHHHHHHHHHHHHHHHHHHHHHHHHHHHHHHHHHHHHHHFHHHHHHHHHHHHHHHHFHHHHHHHHEHHHHHHGGGGGHHH1GFHGHHHHDBGHEFFGHHGHHHHGHHHHHHHHHHFDGCFHHHGHHGHFHFGHGHHHFHHGDFGGGGGGGGBFGGFGGEFGFFG
@M03495:530:000000000-LYBTV:1:1101:18470:27691 2:N:0:GTGACGTT+ATCTGGGA
ATATTTTGCCGTTGATAAACCAGCTAATCCTGAAAAAAAAATCAAAGCTAAAAACTACAATGCTAAGACCACGATGTGACTGCTATCAAAGTTAGATATATATGTAAATTATTCATCTGTCAAATCCTAGAATTATATCATACCTGCTCCAGCAATCACGACCTGTAATGGTTTAGTGGGTTGTTCACTGTTTCTGAAAAATGAAGATAGTTGTCCAGCTTCCAAAAAGTTTATTGTGTTTTCTAGTGGAG
+
BBBBAFFFFFBBGGCGGGGGGGHHHHHHHHHHHHGHHGGGGHHHHHGHHFFFHHGGHHHGHHHHHGHHHGHHGGHGFGGHFFHFGHHHHHHHGHHHHHHHGHHHHHHHHHHHHHHHGHHHHHHHHHHHHHHHHHHHHHHHHHGGHHFHHHHHBGHHFHHGGGGGHHHGHHHGHFFHHHGGGGGGHHGHHHHHHGHHHGHH.GD0=C:GFHHHHGCC:G/CCGEHCH.EEFFFGGEFGFCFGBFGGFFGEFE
@M03495:530:000000000-LYBTV:1:1101:16795:27766 2:N:0:GTGACGTT+ATCTGGGA
ATATTTTGCCGTTGATAAACCAGCAATGTCACAACCACTTCTTGCCCTCCAAAGCTCACATGCTGACAGATCGGAAGAGCGTCGTGTAGGGAAAGAGTGTTCCCAGATGTGGATGTAGGGGTGGGGGGCGGAGCACTTGAAAAAAACAGGTGCTGCGCGTGCGACTTCATCATCTATATAGATACTTATGATAGACGTGCACAGCGTTCCTACCAGCTCATCGTGTCGTCATACAGTAACCGATCTACAGT
+
AAAAABFFFD>>A2A5FEEGFCGAHFBDGHDFGF222ABDD5FGDHHH2EGFFFEHHHDFDDGFFGHFHFHGHDEFE?FGE1E@EE12BFC3FG1GHB@B4BB3FGGHG443333?443//</<///------9../9///;/.-9....9///9/-99;-.-.-;.////////;////////////////////...../:..-....///.:/./////9.....9.9./////:///--9-;///B/
@M03495:530:000000000-LYBTV:1:1101:10635:27782 2:N:0:GTGACGTT+ATCTGGGA
ATATTTTGCCGTTGATAAACCAGCTAATCCTGAAAAAAAAATCAAAGCTAAAAACTACAATGCTAAGACCACGATGTGACTGCTATCAAAGTTAGATATATATGTAAATTATTCATCTGTCAAATCCTAGAATTATATCATACCTGCTCCAGCAATCACGACCTGTAATGGTTTAGTGGGTTGTTCACTGTTTCTGAAAAATGAAGATAGTTGTCCAGCTTCCAAAAAGTTTATTGTGTTTTCTAGTGGAG
+
BABBBFFFFFBAGGGGFGGFFGHHHHGHHFHHHFGHHGGGGHFGHHHGHGHHHHGHHHHHHHGHFHGHFBGHGGHGHFHHH33FGHHHHHHBGHFFHHHHGFHHHHHHHHHHHHHHHHHHGHHHHHHHHFHHGHGHHHHHHHDGGH0BGFFHBFFF2GHGGGCFHHHHGGGHHA1GGF0GAGGGHGHHHHFHHHHGHFFDGHEDFGGHGHFCGHHGGGHHFHFB;CC.E0CBFFGGGGFFFFBFGFCFA0A
@M03495:530:000000000-LYBTV:1:1101:10128:27808 2:N:0:GTGACGTT+ATCTGGGA
ATATTTTGCCGTTGATAAACCAGCTAATCCTGAAAAAAAAATCAAAGCTAAAAACTACAATGCTAAGACCACGATGTGACTGCTATCAAAGTTAGATATATATGTAAATTATTCATCTGTCAAATCCTAGAATTATATCATACCTGCTCCAGAAATCACGACCTGTAATGGTTTAGTGGGTTGTTCACTGTTTCTGAAAAATGAAGATAGTTGTCCAGCTTCCAAAAAGTTTATTGTGTTTTCTAGTGGAG
+
A3>AAFFFFFBAEE4FGG54FGEHHGHFBFHHHHGFFGGGGF3AGE52FFEBGDEBFEGHFHFFHFGHB22BB0GFB4@@B@3FG43BB3344B4FG@4G4GHGHHHFHBGF??FGFHFF4444FGCGGGHHHGFHHHBDGHE0FF01B1?11@<FDDG?G@AA0?FGHGF?GF1D?F0GEG-CF1GDDFDGG0DFFFDGAGGF<0:;C0CCC<0:FBBG0:/;0;.9AF9F0FGBFB/C/C0;BB;C.09
@M03495:530:000000000-LYBTV:1:1101:9478:27812 2:N:0:GTGACGTT+ATCTGGGA
ATATTTTGCCGTTGATAAACCACCCTCCCAAAGCTCACATGCTGACAGATCGGAAGAGCGTCGTGTAGGGAAAGAGTGTTCCCAGATGTGTAGATATAGGGGGGAGCGTGATAATTAAAAAAAAAAAAAAATAGGCAATCTTGGTTTATGTTTTAGTATTAGATGTGAGTTTACGTCGTACATGAGAAATTAATGTAATCAAGCTTGGTATGTATAAGTTAAGTACTGAGAAAGTGCAATATGACGAATAG
+
BBBBBFFFFFBBGGGGGGGGGGGDGHHGGHGFGHHHHHHHHHGHHHHEGFFHGFAEHHHGEEGEE?BGEFFGHHFH4F44B43DHEF3BBGFB44@44B31?>---:-.../00;C00;CB=B-9------./////.//////9..//;///;//9//////9/;/9/9////..9-9...///////////////9;////////.9//9///99///////:////9/////////99///9..-../
@M03495:530:000000000-LYBTV:1:1101:21517:27826 2:N:0:GTGACGTT+ATCTGGGA
ATATTTTGCCGTTGATAAACCAGCTAATCCTGAAAAAAAAATCAAAGCTAAAAACTACAATGCTAAGACCACGATGTGACTGCTATCAAAGTTAGATATATATGTAAATTATTCATCTGTCAAATCCTAGAATTATATCATACCTGCTCCAGCAATCACGACCTGTAATGGTTTAGTGGGTTGTTCACTGTTTCTGAAAAATGAAGATAGTTGTCCAGCTTCCAAAAAGTTTATTGTGTTTTCTAGTGGAG
+
BAAABFFFFFCCGGGGGFGGGGHGHHHHHFFHHBGHHGGEGHF3FFFGGGFHHFEHHGHHHHHHHHFHHHHHGGHGFHEBGHGHGDFHHFHHHHHHGHHHHHHHHHHHGHHHHHHHHHHHHHHHGHFHHHFHHGGHFHHHHHHHHG02GHFFFGFD<FG?DDGCHHHHHHGFFHFHGGHAAECAGHHHHHFGHHFEHGHF.<G00CGFHGGFC;G0GG/0CFHHF0C.;FGGFGGGGGBFFGGFFFBF.0C
@M03495:530:000000000-LYBTV:1:1101:17571:27864 2:N:0:GTGACATT+ATCTGGGA
ATATTTTGCCGTTGATAAACCACCCTCCCTGTGGTCGTTATCTTGCTCCTTCTGTCGTCAACGAATTTACTAATTCCAAAGCTCACATGCTGACAGATCGGAAGAGCGTCGTGTAGGGAAAGAGTGTTCCCAGATGTGGAGATCTCGGGGGGGGCCGGGTACCGACTGAAAAACACTGTCAGCATTCCCCACCCGTCTCTGCCTCTCTACATGTTCCTCGGCGGATGAGCGTCCAATCCTCAGAGATACTA
+
BBBBBFFFFFBB?FGGGGGGGGGGGHHAFGHFHHGGGEGHHHHHHHGHHFHHHEFHGGGHFGEAFHHHGHHHFGHHGGHHGGHHHHHHHHEDFHHGHGHHGGGGHHHGGGG/EGHFHGGHEH3FBFB3?FGHGGHFBB22<2@22@0///<--9-----:;//..--.//B;....///////9/:///.....-..;.////////9;/9////////..9---9-///-..-.///;//:/9/./////
@M03495:530:000000000-LYBTV:1:1101:21103:27869 2:N:0:GTGACGTT+ATCTGGGA
ATATTTTGCCGTTGATAAACCACCCTCCCTGTGGTCGTTATCTTGCTCCTTCTGTCGTCAACGAATTTACTAATTCCAAAGCTCACATGCTGACAGATCGGAAGAGCGTCGTGTAGGGAAAGAGTGTTCCCAGATGTGGAGAACTCGGTGGTGCGCGAGTTTATCACAACAAAAAAAATTCCTAGTTTCTCCATTGCTTCCTCTTTATCCCTTTTCTTTCTGCAGTTGTATGTATTCTTTTGTTCTTCTCT
+
AA>ABFFFFFDAGGCGGFDEGGDFGHGFGHGHCFFFEEDHHHDGFEGH3GFGDDD5AFFH1B11EEE5DGFFFHHHFBEGFB@GBGBHHGHFF?@F3GHGG11EF1GFFGGEE?2BGCE?E0GGGG3FDFFGF/B3GH22/@0222///?///1//-<<-.<1=00=0<...<.<---./00000000;;0000000000/;0000;000/0990000000900/:///://;//9//////;.///9///
@M03495:530:000000000-LYBTV:1:1101:19649:27885 2:N:0:GTGACGTT+ATCTGGGA
ATATTTTGCCGTTGATAAACCACCCTCCAAAGCTCACATGCTGACAGATCGGAAGAGCGTCGTGTAGGGAAAGAGTGTTCCCAGATGTGTAGATCTCGGTGGTGGGCGTATTATTATAAAAAAAACAAGAGATGATCACAGACGTGTATCACGGATAAAAAAACAGCATCGGTCGTACCACCGTGTGAAGCTTGTATGATACTAACCGGCCTACGAGAAGTGGTCGAGACGACTACATATGACTAGATCGT
+
BCBBCFFFFFBBGGCGGGGGGGGGGHHGHH5ABGHHHHHHHHHHHGHHHHHGFGGFFGEEEFAEBBGGGFHHHHHGGB4BBGHFAGH@B44F4444BB?1?E/////>///3??4??DBHHFCC//??2200111111011<0/?.<0111<..-..0000<:.:/:/00:.:.-:...00..;...0000;0/.;000000;00/9--:-./9...../:////---..9--.9//;://9:9///;/./
@M03495:530:000000000-LYBTV:1:1101:14839:27888 2:N:0:GTGACGTT+ATCTGGGA
ATATTTTGCCGTTGATAAACCAGGCGGACCAAAGCTCACATGCTGACAGATCGGAAGAGCGTCGTGTAGGGAAAGAGTGTTCCCAGATGTGTAGATCTCGGGGGGCGGCGGGTCATTAAAAAAAAAAAAAAAGTCACTCACTTTTAATTATGTTAAAGAAATGATTACTCGTTATACCATTAACAATGGAAATCATATCTATATTAGGGTGGAAACAAGAAATACAATTTAGTCTTAAGGACGTTATAAAT
+
AAABBFFFFFBBGGGGGGFGGGHGHGGGGGHHHHHHBGGHHHGDGFHGHHHHHFDEFAGBEEEFEF?BGHFHHHEGGFD4BF@DGHAGFGFFD34?444B?///--------99.////:/;DCA@----99.////////;;/////;///;//9///.9//9//////.:..;/:/;//9:///://///9//;9//////;/;//.:.-.////:..://;////////9/;;;////.-....////
@M03495:530:000000000-LYBTV:1:1101:15897:27895 2:N:0:GTGACGTA+ATCTGGGA
ATATTTTGCGTTGATAAACCAGCTAATCCTGAAAAAAAAATCAAAGCTAAAAACTACAATGCTAAGACCACGATGTGACTGCTATCAAAGTTAGATATATATGTAAATTATTCATCTGTCAAATCCTAGAATTATATCATACCTGCTCCAGCAATCACGACCTGTAATGGATTAGTGGGTTGTTCACTGTTTCTGAAAATTGAAGATAGTTATCCATCTTCCAAAAAGTTTATTGTGTTTTCTAGTGGAGG
+
A3A3ADDBDDA?2C5GFDGGGAGH5DDGC5FGHHHH2EECFBGG352BG5GHFDFDFBHH3F55FCBGGFHGC11B4@F4BG4GB3FHHB@B4GFHDGHGHEG4BFDGGF4BBGGB4GHHB4DDBFDGB??GF??BBF2?2BB110B1?1CGHBGFFHD//<<0<1@DFF1?F1111<.<.>CGHFGHH<DDGHFHBGB0<DD<00:GFG00;;0000:0C0000:CAFFG90C0BFB;/BFGB0;0.0CD
@M03495:530:000000000-LYBTV:1:1101:12477:27900 2:N:0:GTGACGTT+ATCTGGGA
ATATTTTGCCGTTGATAAACCAGCTAATCCTGAAAAAAAAATCAAAGCTAAAAACTACAATGCTAAGACCACGATGTGACTGCTATCAAAGTTAGATATATATGTAAATTATTCATCTGTCAAATCCTAGAATTATATCATACCTGCACCAGCAATCACGACCTGTAATGGTTTAGTGGGTTGTTCACTGTTTCTGAAAAATGAAGATAGTTGTCCAGCTTCCAAAAAGTTTATTGTGTTTTCTAGTGGAG
+
BABBBFBBFFBA?2ADFFGGBGHHBGHDGHHF5EGHHEGGGHFFHHBBGHHHGH?FHFGHHGGHHFHHGFHHGGHEBFGHHFBEHHHHGFFGGHGFDFFHHHFHEGHHF4GHHHHHHHHHFHGHHEFFGHHHHFHGF4FGHHBCGHF0BFGHGHFGH11C?BCGGFGBGGH1?GHHDDFG<FGGHHGHG0GG=0GFDH0DGHHFBC0:GFHFHHE0CGCGHBCBG09.;:;FFGGGGFCGGGGGBFBF?9E
@M03495:530:000000000-LYBTV:1:1101:15877:27928 2:N:0:GTGACGTT+ATCTGGGA
ATATTTTGCCGTTGATAAACCAGCTAATTCCAAAGCTCACATGCTGACAGATCGGAAGAGCGTCGTGTAGGGAAAGAGTGTTCCCAGATGTGTAGATCTCGGGGGGGGCCGGATCAATAAAAAAAAAAAAAAACATAGTGGAGTGTTGGACAGTGTCGAAATATGTAATAATGAAATAAATAACGTAGAGCAAACTCGCGAAGACATCAGCCACATTGAATGTGGCTACATAGATGTTAGGTATCAATACA
+
CCCCCFFFFFBAGGGGGGGGGGHHHHHHHHHHHHHHHHHHHHHHGHHHHHHHHHGGGGHHEGGGFEEBBFHGGHHFHHHHDBFDGGGGGHGH@4B444B41?/>E:-:-----.-9/9//;BB>BF-@A---9.9/;/9/./././:..///;////.....///////////////////;//./..:;///9.//;-----.///;/9//././////9////..////://///9///////B/:9//
@M03495:530:000000000-LYBTV:1:1101:10647:27940 2:N:0:GTGACGTT+ATCTGGGA
ATATTTTGCCGTTGATAAACCAAAGCTCACATGCTGACAGATCGGAAGAGCGTCGTGTAGGGAAAGAGTGTAACCAGATGTGTGGATATCGGAGGAATGCGTAACATTAATAAAAAAAAAAATGTATTATGTACTTCCTGGTGTTTTTCATTTTATTGTTATTTATATCTTAAAGCCTCAACTTAGCAACGAACATAATCCGCTTCGTGACAGAAACTTCACGTATGAATAGTGAGTATAACTACCTAATT
+
AAAAA3FFFB11AEGGGGF1BACH0EDCG1FGAFCF1AFG0G1BEEF?CG0/AA/AEAFDDEF0FGFF1B@@2D1FFCG121B0/112BD>/////>1B1/>//?1211122F111///></01@111111@?1111111010..00.01<1>1<0=00000=00=00=000000<.//:0/00:;00;:-.:;-0;0000....;9/./;09//9/00//9:-;////////;;//:///////9/////
@M03495:530:000000000-LYBTV:1:1101:10595:27966 2:N:0:GTGACGTT+ATCTGGGA
ATATTTTGCCGTTGATAAACCAGGCGGACCAAAGCTCACATGCTGACAGATCGGAAGAGCGTCGTGTAGGGAAAGAGTGTTCCCAGATGTGTAGAACTCGGTGGTCGGCGTATCATTAATAAAAAAAAAAATAAAAAAAGCAAGAGGACAGAGTCCCAATTCGATAGCGAGCAATATATAATCTCGATGTTAATTCATCATGCGACAATAGACTTACTCACTTACACATACTTCACTACATGTCATTGTAT
+
CCCCCFFFFFDDGGGGGFFGGGHGGGGGGGHGHHHHFHHHHHHHHHHHHHGHHDEGGHHHGGGGEF?FGHGGFHHGHGHBBB4GHHHFB4G44?443B3/?/??E3</<<///0@@D2@2@>F>GDG-><<.00000--..0///..../.::00:00//00.00..0-----;000:BF:0000.0/0.::00000000000:.--;000000000:;0;;0;00:0000:;00000/:0:000:B0:00
@M03495:530:000000000-LYBTV:1:1101:20090:27970 2:N:0:GTGACGTT+ATCTGCGA
ATATTTTGCCGTTGATAAACCAGCTAATCCTGAAAAAAAAATCAAAGCTAAAAACTACAATGCTAAGACCACGATGTGACTGCTATCAAAGTTAGATATATATGTAAATTATTCATCTGTCAAATCCTAGAATTATATCATACCTGCTCCAGCAATCACGACCTGTAATGGTTTAGTGGGTTGTTCACTGTTTCTGAAAAATGAAGATAGTTGTCCAGCTTCCAAAAAGTTTATTGTGTTTTCTAGTGGAG
+
BBBBBFFFFFBBGGGGGFGFGGHGFHHBGFHHHGFHGGGEEHGFFB5GHFFFDGEGHHHHHHHHHGGFFHHHGGHGHHFFFFEHHGHHHHHGHHHHHGGHHHHHHHHHGHHHHGFHHHHHFHHHHHGGGGHHHHHHHFHGHHFBFGFHHBFEFCFGHBHDA@FGFGGFGHHD1GCHBGFH.FCGHGHGFHHFFHHHHHFDCGHH0CCGHHFHHCBGHHFBHCFGBF:.;FFFFGGGGGGGFFBFBFBFFB?
@M03495:530:000000000-LYBTV:1:1101:14091:28015 2:N:0:GTGACGTT+ATCTGGGA
ATATTTTGCCGTTGATAAACCACCCTCCCTGTGGTCGTTATCTTGCTCCTTCTGTCGTCAACGAATTTACTAATTCCAAAGCTCACATGCTGACAGATCGGAAGAGCGTCGTGTAGGGAAAGAGTGTTCCCAGATGTGGAGGGATGGGTGGGCGCCGGGTCATTTCAAAAAAAAAAAAGAGTTACAAGATAGAAGTCATAGCGACATACACGATGGAAGAGAGGAGGGGTATGATTTCGAGGCGTTTAAAG
+
BBBBBFFFFFBBGGGGGGGGGGGGGHHGGHHHGHGHGGGHHHHHHGHHHHHHHHHHGGGHEHEGCGHHFHHHHHHHFH5GHGHHGFHHHHHHHHHHCGHHG1?EFHHGGGG>E?BBFFHHHHGHHGB?FGFFHGHE3B2<///<2//?0C@>/>-->A-.-.==0;;:;CH--:---;../000/9;/;//////9//////-;--.////;-...//9........9-..;/////9...---.--.9/:
@M03495:530:000000000-LYBTV:1:1101:15050:28039 2:N:0:GTGACGTT+ATCTGGGA
ATATTTTGCCGTTGATAAACCAGCTAATCCTGAAAAAAAAATCAAAGCTAAAAACTACAATGCTAAGACCACGATGTGACTGATATCAAAGTTAGATATATATGTAAATTATTCATCTGTCAAATCCTAGAATTATATCATACCTGCTCCAGCAATCACGACCTGTAATGGTTTAGTGGGTTGTTCACTGTTTCTGAAAAATGAAGATAGTTGTCCAGCTTCCAAAAAGTTTATTGTGTTTTCTAGTGGAG
+
AABBBFFBFBAAEGGGFFGGGGHHGBGGGGHFGHFHCEGAEHGHHHHHHGDGGEEFHGHHGGFFEDGFHHHHGGHGHHHB@B3BGHBFDDG4BFFGHFGHGGGHGFHGHHFGGHHGHDHG4BD4FE3EGFFHGGHFGGGHHHB2FGFCGFHHGHHGCFFG?DCEHHF11FH<GFFDDGAG<CCDGDGGHHHE0DGFGFHFHGG0=GGGHHC0CGGFFFCFBGHE0;.CCFGFFEFFBFBFB/0;9BBB?FF
@M03495:530:000000000-LYBTV:1:1101:19811:28055 2:N:0:GTGACGTT+ATCTGGGA
ATATTTTGCCGTTGATAAACCAGTCTCCAAAGCTCACATGCTGACAGATCGGAAGAGCGTCGTGTAGGGAAAGAGTGTTCCCAGATGTGTAGATCTCGGGGGTTCCCCTCTCTTTAAAAAAAAAAAAAATATTCAACCTACCCCTACTTGACTATATTCCTGCGGGTTAATAAGACTTCTCCGGGTTAAGCCTTCCCATTGTACCTCACAATTCACTCCACGACACATCAGCCTTTACTTCACTTGATGCC
+
BBBBBFFFBFBAFGGGGGGGGGHHHHGHHH5BBGHHHHGHHHHHHGHHHHGG2CEGHHGGGGEEGHGHGHHHHHF@FDDFGDGFHFH4FE4344B@D11/>/</03222/2223B3B332/><A>@---.00<0000.///;..:..0000:09000;0000/---;9.0000900090///.;99..///;//;/./;/////9///./;///////./..----./9///9.//9;///////9:////
@M03495:530:000000000-LYBTV:1:1101:13887:28072 2:N:0:GTGACGTT+ATCTGGGA
ATATTTTGCCGTTGATAAACCAGCTAATCCTGAAAAAAAAATCAAAGCTAAAAACTACAATGCTAAGACCACGATGTGACTGCTATCAAAGTTAGATATATATGTAAATTATTCATCTGTCAAATCCTAGAATTATATCATACCTGCTCCAGCAATCACGACCTGTAATGGTTTAGTGGGTTGTTCACTGTTTCTGAAAAATGAAGATAGTTGTCCAGCTTCCAAAAAGTTTAATGTGTTTTCTAGTGGAG
+
BBBBBFFDFFBAGFCGGGGGGGHHGHGHHHHGHGGFHEG?EGHHHGFHHHHFHFEHGFFHHHHHHHFGFHGEGGHGGHGGFHBHFFHHHHHHHHGFHHHHHHHHGFFHHHGFGFFFHHHHHHFFGDGHHGHHHHGHHHHFHHHB3FFGHHHGFGCGHHHGDGGGHHHHHHHFGHHGGHGHEFGGGHFEBGHFDHHHBBFHHHFFFH0GGHFGHC:CGGC000CGHFHECBBFB0FF;B;FFFBFFFGGG0C
@M03495:530:000000000-LYBTV:1:1101:17683:28078 2:N:0:GTGACGTT+ATCTGGGA
ATATTTTGCCGTTGATAAACCACCCTCCCTGTGGTCGTTATCTTGCTCCTTCTGTCGTCAACGAATTTACTAATTCCAAAGCTCACATGCTGACAGATCGGAAGAGCGTCGTGTAGGGAAAGAGTGTTCCCAGATGTGTAGAACACGGGGGCCGGCGTCACATGTAAGAAAAAAAAGATCTACCCGCGTCACTAACGCTGCTCCGCGAGCGCGGGGGAGCAGCTGAGGTATCAGTCACAAGTGTGCTGGGG
+
ABBBBFFDDFDBGGAGFGGGGGFGGHDFGFGFEFAGFFGHHHBGHBFGFGFFHHHGGGFHDFEEAGHHFHHHHHHFGH5GBCGGHFGFHGHHHHFFCGGGF1FGHGHGEGGE??BFGC?FCGBGGHBBBBFGHEGHG333222<22///<<-<------..000:0;000//.---.:9000;0..----..////.-.../9/..---9--9----99;./.;;/..;////////;//.///9/9//9-
@M03495:530:000000000-LYBTV:1:1101:21155:28100 2:N:0:GTGACGTT+ATCTGGGA
ATATTTTGCCGTTGATAAACCACCCTCCCTGTGGTCGTTATCTTGCTCCTTCTGTCGTCAACGAATTTACTAATTCCAAAGCTCACATGCTGACAGATCGGAAGAGCGTCGTGTAGGGAAAGAGTGTTCCCAGATGTGTAGATGTCTGTGGTCGCTGGTTTATTATAAAAAAAAACTGATATCGTTCTTTATTTTCTGCTTCTAGTATCGTCTGTGTTTTTATTATTATGTTCTTTTCTTTCATGTGTTTT
+
BBBBBFFFFFBBGGGGGGGCGCEGGGHGGHHHHHHHGGGCGHHHFGHFBGHGFHHFGGGHFHGGGHHHHHHFGHHHGHHFHEHHHHGHHHGHBFFGFHHHG?EFHHFFGGF?FEFEGEFHHHGFDF?FGBDGHEHFFBF32222@2222@222/////01011>>111111<---.0000;0:.:..;000000000;00990000000./...000://..000000900000/////////////:/.9
@M03495:530:000000000-LYBTV:1:1101:14229:28117 2:N:0:GTGACGTT+ATCTGGGA
ATATTTTGCCGTTGATAAACCAGCTAATCCTGAAAAAAAAATCAAAGCTAATAACTACAATGCTAAGACCACGATGTGACTGCTATCAAAGTTAGATATATATGTAAATTATTCATCTGTCAAATCCTAGAATTATATCATACCTGCTCCAGCAATCACGACCTGTAATGGTTTAGTGGGTTGTTCACTGTTTCTGAAAAATGAAGATAGTTGTCCAGCTTCCAAAAAGTTTATTGTGGTTTCTAGTGGAG
+
AAAA?3D3BDD1EAGFCDBD1GGGBDBGGAGHHHFH0EEE/FBFF1FHG1G12AA1BBADGGFFGBGGBFCFCEHEFF22BF0BF@BGGFEGGHHFFHHGEDDF@E2222BFDDFDHHHGFFGFGGF1BDBFGFFHFHHBFFBFFHHH1FGHHGFHHHBA/</CCGG<1DFGBF<F<FGH.F@CHFGFHFH0DGHHBD<0ACD0<00;0::CF0000/;CCGB0C0.;::;FCFFFCF.;EFBF00C0.:E
@M03495:530:000000000-LYBTV:1:1101:11621:28118 2:N:0:GTGACGTT+ATCTGGGA
ATATTTTGCCGTTGATAAACCAGGCGGACCAAAGCTCACATGCTGACAGATCGGAAGAGCGTCGTGGAGGGAAAGAGTGTTCCCAGATGTGTAGAACTTGGGGGGGGGCGTGTGAATAAAAAAAAAAAAAAGATTATACCATGAGTACGTTACGTGTTTCGAGGAAGTAACAATAGGGACATGGCAGTTATTGTAACTGAGCACATTGCGATCACGTCTGTGAGTGTTACATTACATTAGGACAGGAGCAG
+
BBBBBFFFFFBBGGGGGGGGGGHGHGGGGGCFHHHHHHGHHHHHHHGHHHGHHGEFGFFHGGGFEE1>?EGGHHHHHFGB4BGFHGGFGFFB4?443??33?>@--:--9-9../////;BB-BAA---:-..///////////////../....;/../...--..///////9:/./.://..9.///9///////:////..9///.-.../.....;///////////9;//////9:/...9.../
@M03495:530:000000000-LYBTV:1:1101:14479:28184 2:N:0:GTGACGTT+ATCTGGGA
ATATTTTGCCGTTGATAAACCAGGTCGTTATCTTGCTCCTTCTGTCGTCAACGAATTTACAATTCCAAAGCTCACATGCTGACAGATCGGAAGAGCGTCGTGTAGGGAAAGAGTGTTCCCAGATGTGTAGATCTCGGTGGTGGCCGGGTCATTAAAAAAAAAAAAATAAGATTTTGGGATGGTTAGTCGCGTGGGTGTAAAGTGTGAATACTCGGATTGCTGGAGATATGTGGAGAAAGCACGGTGTGCTG
+
BBBBBFFFFFBBGGGGGGGGGGHFGGEGGHHHHHHHHHHHHHHGGHGGGHGHGGEGHHHHHHHHHHGHHHHHGHHHHGHHHFHHHGHHHGFGGHGHGGGGEE??FGGHGHHEHFGB4FHHHHHHHBFB4F33333?F/?EA//00>//?<<111<?FF-@@<-:-;.00000;000-9./;.000.00.----9-..;///9/://;//////..:...////../;///////././///.--....///
@M03495:530:000000000-LYBTV:1:1101:20796:28195 2:N:0:GTGACGTT+ATCTGGGA
ATATTTTGCCGTTGATAAACCAGCTAATCCTGAAAAAAAAATCAAAGCTAAAAACTACAATGCTAAGACCACGATGTGACTGCTATCAAAGTTAGATATATATGTAAATTATTCATCTGTCAAATCCTAGAATTATATCATACCTGCTCCAGCAATCACGACCTGTAATGGTTTAGTGGGTTGTTCACTGTTTCTGAAAAATGAAGATAGTTGTCCAGCTTCCAAAAAGTTTATTGTGTTTTCTAGTGGAG
+
AAABBFFFFFBBGGGGGFFGGGDEHHHHHHHFHGGHHGGEEHGHHHFHHGGFBFEHHCGHHHGHHGHHFFFHGGHGHGHHHHHHFHHHHHGGHHGGHFHHHHHHHHHHHHHHGHGHGHHHGGFHHHFHHBGHHGHHHHHEHEDFGHAGHHFHEC<FCCGG/<CEHHHDGHHHHHHGFHHFDGGGHHHBHHHHHHHHHHFGGGHH0CCFHHHHGHBGCGGGHGGCC;.;:BFFGGGGGFFGGGGGGEBFF9A
@M03495:530:000000000-LYBTV:1:1101:13609:28198 2:N:0:GTGACGTT+ATCTGGGA
ATATTTTGCCGTTGATAAACCAGCTAATTCCAAAGCTCACATGCTGACAGATCGGAAGAGCGTCGTGTAGGGAAAGAGTGTTCCCAGATGTGTAGATCTCGGTGGTCGGCGTAGCATTAAAAAAAAAAAAACAACATAAAACGGATAGAGCCGGATACTTGATACAACAATATAACATGCATATACGCATATGAATTATGACCGCGCACATGATATAAATGAGCTCTGCGTGATAACTCGGTTAGACGTTC
+
CCABCFFFFFCCGGGGGGGGGGHHHHHHHHGHHHHHHHHHHHHHHHGGHHGHHHGGGGHHHGGGGAE1BFFGGHHHFHHHDD@GHHHGHHFH@4B44@B4EF>?E?3//>E/<//4?4?3FFFGFCGG/<-.CA..<00000-<A../;00.;A-..000090C000/..00000000/000=0;B.....009/////////-------//////////:;//////;-...////9/...9:./:...;
@M03495:530:000000000-LYBTV:1:1101:17279:28207 2:N:0:GTGACGTT+ATCTGGGA
ATATTTTGCCGTTGATAAACCACCCTCCCTGTGGTCGTTATCTTGCTCCTTCTGTCGTCAACGAATTTACTAATTCCAAAGCTCACATGCTGACAGATCGGAAGAGCGTCGTGTAGGGAAAGAGTGTTCCCAGATGTGGAGATCTCGGGGGGGGGCGGGATATTTAAAAAAAAAAATAAGAGACACGAGTCAGGGTGGCGGGGGATGCCATAGAGATGTAGATTATTATACATATTAGCAGATGTCGATGG
+
BBBCCFFFFFCBGGGGGGGGGGGGGHHGGHHHHHHHGGGHHHHHHEHHHHGHHGHHGGGHGHGGGHHHHHHHHHHHHHEGHHHHHHHHHHHHHHHHGHHHGGGGHHHGGGGGG?GGHGHHHGGHDG?BFDGGHHGHDFD2=2@2@D0///@--;----@-./0:00000;-9-9--.0000;////.--9/00/.99-.-----9../000000000000000:09000000:00000/00/:000.9.0.
@M03495:530:000000000-LYBTV:1:1101:16945:28209 2:N:0:GTGACGTT+ATCTGGGA
ATATTTTGCCGTTGATAAACCAGCTAATTCCAAAGCTCACATGCTGACAGATCGGAAGAGCGTCGTGTAGGGAAAGAGTGTTCCCAGATGTGGAGATTTCGGGGGGGGGCGGGTCATTAAAAAAAAAAAAAAGGATGACGAGTGTGAGTCGGGATAAGGTGTAATCACAGATCAGTAGTGACATGGATATATTGTCGAGATGTAGTGTAATCATACAATGACACAGAATCAATATCTGTGTGTCCTACAGT
+
BCCCCFFFFFCDGGGGGGGGGGHHHHHHHHHHHHHHHHHHHHHGHHHHHHFHHHGGGGHFGGGGGAFABGHGHHHHHHFGDBFFHHHHHG@B3313334BBED@E----->--9-<0<000:0<@-@D;9--../0000..-9.000000----./00:0<000000<00000<0<000/00000/00000<00<0..-.<000<0/0000000000:0<0000/.00000000000000<..000000<0
@M03495:530:000000000-LYBTV:1:1101:18729:28239 2:N:0:GTGACGTT+ATCTGGGA
ATATTTTGCCGTTGATAAACCACCCTCCCTGTGGTCGTTTCTTGCTCCCAATTCCAAAGCTCACATGCTGACAGATCGGAAGAGCGTCGTGTAGGGAAAGAGTGTTCCCAGATGTGTAGAGCTTGGTGGAGGGCGGGGGATTAAAAAACAAAAAAAGATATAAGATCGAGGTATGGAGATATGTATCATCTAGGGTAATAGGCGGTACCAAACTGAAGTGTGTTACACTAAGTTGGGCCTGGTTAGGGGAA
+
AABBBFFBFFBBGEFGGGGGGGEFGDDGCCGHHCA3EEFGHHHH5G5CA2FEDDGFHGHEGGFFHFHBDG5A3GFG3FG11?BG2EEFGCG1BBDFCGHHGCGH4444BFGHFDB444B43433?/3////////<----./00000-....9;--..900//;//;...-.//9.9.///////9:////9//.//////;/---..///..//////:/9.////////;////9...9.9//....9.
@M03495:530:000000000-LYBTV:1:1101:20359:28255 2:N:0:GTGACGTT+ATCTGGGA
ATATTTTGCCGTTGATAAACCAGCTAATTCCAAAGCTCACATGCTGACAGATCGGAAGAGCGTCGTGTAGGGAAAGAGTGTTCCCAGATGTGTAGCTATCGGTGGGGGGCGGCAATGTAAAAAAAAGAAATAATACAGAGGCAAAGTTAGCCTGCGCTGCTGGTCACTCCGGCCAGATGGCTGTCAGACACTGACATCACGGCCGACCAGGTGCCTCCGTTACAACGAGAAGTGGTCACGCCAGTGAAGGC
+
ABBBBFFFFFDAFGGDGFGGFGHAFHHHHGDHHHHHHGHHHHHCHHHHGFBFAGGEFGFGFEEGEAE1BGHG3GHGGHDFDD@4BBGHHHFH4434@4B3?/1?1///-;-----/0;0009B?99...///:/:///9/.....::/;////..----.//99/////99----9.///:9?9;////../////////..9------..////:/;../..///-.:.9/;//////.;:.-//;///9
@M03495:530:000000000-LYBTV:1:1101:16243:28292 2:N:0:GTGACGTT+ATCTGGGA
ATATTTTGCCGTTGATAAACCAGTCTCCAAAGCTCACATGCTGACAGATCGGAAGAGCGTCGTGGAGGGAAAGAGTGTTCCCAGATGAGTAGATCTCGGGGGGGGCAGTGTCATTGAAAAAAAAAAAAATTCGAACTATCATTGGGCAGCTCGAGTAGCTCATACTATGCTACCTTTAGCCATCAACTAATGACTCTGGCATAAACTGACTCGGTGTCTGAGGATAAGTGACTGAATATGATGTGCACTTT
+
ABBBBFFFFFBAGGGGGGGGGGHHFHHHHHFHHHFHHHHHHHGFHHGFHFCG2FEFFFF1EEAA1AFFGFHGHHHHHB@FFFFG?GF4BBE34B44B1?/>E--;--.//;9/9////;BF--@;==FA.9/./..99/////9/..9../99-;/.//9;/;//////9/9;.//;9//;/B/;9BB////;////9//://///:////9..;:.////9./////////////;/////////;/;99
@M03495:530:000000000-LYBTV:1:1101:20880:28308 2:N:0:GTGACGTT+ATCTGGCA
ATATTTTGCCGTTGATATACCAGCTAATCCTGAAAAAAAAATCAAAGCTAAAAACTACAATGCTAAGACCACGATGTGACTGCTATCAAAGTTAGATATATATGTAAATTATTCATCTGTCAAATCCTAGAATTATATCATACCTGCTCCAGCAATCACGACCTGTAATGGTTTAGTGGGTTGTTCACTGTTTCTGATAAATGAAGATAGTTGTCCAGCTTCCAAAAAGTTTATTTTGTTTTCTATTGGAG
+
A>AAAF33BFDA?11BB3BF31101B13BGF1ABDG0AAA/BBD1110FBGH11A1G11111FGHE1@@0FFE///>B22@GFFFG022@B1FE@B2@BFF@B2B2BDDEGHHFGFHEHHDH212<1BF1F1FDHGFGF>F>1BFFGHFHH1000<F1@//<BC0GD111111<FG1?F...>AF1=1=0<0<0=000000=DD000DDCGHB;0<C/:CCFFBB0:.;00009C00;/;BBBBF0;0;0/
@M03495:530:000000000-LYBTV:1:1101:10782:28327 2:N:0:GTGACGTT+ATCTGGGA
ATATTTTGCCGTTGATAAACCACCCTCCCTGTGGTCGTTATTGCTCCTTCTTACTAATTCCAAAGCTCACATGCTGACAGATCGGAAGAGCGTCGTGTAGGGAAAGAGTGTTCCCAGATGTGTAGATCTCGGCGGTCGCCGAGGAATTTAAAAAAAAAGAGAACTAGGTTCACTACTGAGAGGCATGAGATTACATTTCTATAGATCAGTGACAGACTTAATAGGCACTCGGTATGATATATGTAGTAGAG
+
AABBBFFFFFBAFGGGGFGGGGGGGHHGGHHHCHHHGGGFGHBDFFFGHGGHGDHHHHFHHHHHFHGGHFGFHHHHFHFHGHGE1AC1GFHGGGGGG1BDEFHFGFHHFDB?4FHHCHHDHFF4344?440?/////<///----<=0=00000<-:-../9//0;0/9000000/00000;...0.000;00;0/;////////////9////;/./9//;/////../..;../://///////;////
@M03495:530:000000000-LYBTV:1:1101:11960:28377 2:N:0:GTGACGTA+ATCTGGGA
ATATTTTGCCGTTGATAAACCAGGACTCAGGCTGGACCAAAGCTCACATGCTGACAGATCGGAAGAGCGTCGTGTAGGGAAAGAGTGTTCCCAGATGTGTAGATGTCGGGGGGCGGCGGATCATTATAAAAAAAAAAAGTAAAAAAAATTCAGGGTATTAGATGTATAGATAGAATAATAGTCGTAGTTGGGACGATGTAATTGATGGGGTAAGAGAATCGTGAGGAGTGGTAGAAGCACACTGAGATGTT
+
BBBBAFFFFFBBGEGGGFGGGGHGEGHHHH4FHFDHHHHHHHHHHHHHHHHGHHFHHHHHGGGGGHHHGGGFEG?BDFEFGHHGHFG4BBGFFHHHFGF4B@444BFGGE/BD-:;;B----./////;BBB---9--9//////9--./////..9/////9/;//////9////////9//.9...///-..--.../////////....9/9/.///...99:/..:./9//////:.9:////;///
@M03495:530:000000000-LYBTV:1:1101:17014:28401 2:N:0:GTGACGTT+ATCTGGGA
ATATTTTGCCGTTGATAAACCACCCTCCCTGTGGTCGTTATCTTGCTCCTTCTGTCGTCAACGAATTTACTAATTCCAAAGCTCACATGCTGACAGATCGGAAGAGCGTCGTGTAGGGAAAGAGTGTTCCCAGATGTGTAGATCTGGGTGGGGGGCGGAGGATTATAAAAAAAAGAAGAGTACATGCATGATGTATCTTACGGGTGTCAGTAGACTGTGTGATGGTGTGCAGCGAATAGGTTAAGTAACAA
+
CCCCCFFFFFCDGGGGGGGGGGGGGHHGGHHHHHHHGGGHHHHHGHHHHHHHHHHHGGGHGHGGEHHHHHHHGHHHHHHHHHHHHHHHHHHHFHHHHHHHGGGGHHGGGGGEF?GDGFHHGGHHFHFDFGHHHFHG3?3B2222D22@2/B//<--9----;/B000000;-;:...90.000000000000000000000..----0900:00000000.000000..000:----.00:0000000:00
@M03495:530:000000000-LYBTV:1:1101:14463:28426 2:N:0:GTGACGTT+ATCTGGGA
ATATTTTGCCGTTGATAAACCAGCTAATCCTGAAAAAAAAATCAAAGCTAAAAACTACAATGCTAAGACCACGATGTGACTGCTATCAAAGTTAGATATATATGTAAATTATTCATCTGTCAAATCCTAGAATTATATCATACCTGCTCCAGCAATCACGACCTGTAATGGTTTAGTGGGTTGTTCACTGTTTCTGAAAAATGAAGATAGTTGTCCAGCTTCCAAAAAGTTTATTGTGTTTTCTAGTGGAG
+
AAAAAFFDFFD>EAGGGDFBFAFACDAF4GFHHGDHGFEG?GFFGFG2G5FEEGEFFFFH5BGHHHGHFCGHGEE114EHDBFHHG3FFFHHHHHHFGGHEHFGGHHGFHHFHFHHHHHEFFHFHHBHHHHHHHHHHHHFHGHHFG0FGHFHFGCGHHHGGGGDGHHHHHGDGHHHDFFHGGGDH<FGHHFHGDHFFFFHGCGHFG0C0FGFHCGFGH/CGHGFFGHGF0CFFBFFF;CCFF0FBCBFF0C
@M03495:530:000000000-LYBTV:1:1101:18824:28494 2:N:0:GTGACGTT+ATCTGGGA
ATATTTTGCCGTTGATAAACCAGGACTCAGGCTGGACCAAAGCTCACATGCTGACAGATCGGAAGAGCGTCGTGTAGGGAAAGAGTGTCCCCAGATGTGTAGGTATCGGGGGGGGGCGGGTCAGTTAAAAAAAAAAAAGTAAAGATTTTGTGGGGTCGAGTGTACCAGTGAGACACAACATGCACTACACACTGAGCATCCACAGCAGTATTAGCAGTAAAGTCCTACATATCCATATGTACTTCACACAA
+
BBBBBFFFFFBAGCGGGGGGGFHGHFGHGHHHHCGHFHHFHHGFBGHHHHHGHHHHHEHHHDGGGHHGGAEE>E?2FFEGHHGFFBDB4B3FG1GF3B4E4B33B44/////--;-----9-;.9///9;FA--9---.://9/////;9;BA.-.9---/.:/;///9///;/9....:9////////./.9/////////9/..:9/////////9//;//9///////////////;/////////..
@M03495:530:000000000-LYBTV:1:1101:18722:28506 2:N:0:GTGACGTT+ATCTGGGA
ATATTTTGCCGTTGATAAACCAGCTAATCCTGAAAAAAAAATCAAAGCTAAAAACTACAATGCTAAGACCACGATGTGACTGCTATCAAAGTTAGATATATATGTAAATTATTCATCTGTCAAATCCTAGAATTATATCATACCTGCTCCAGCAATCACGACCTGTAATGGTTTAGTGGGTTGTTCACTGTTTCTGAAAAATGAAGATAGTTGTCCAGCTTCCAAAAAGTTTATTGTGTTTTCTAGTGGAG
+
BABBBFFFFFBBGGGGGGGGGGFHHHHHFGGHHFHHHCGGGHGFHGDFHGGBFFDGHFHHHHHHHHHHGBHHGFHEHHHHHEEHHFFHDGHFHHBHHHHHHHHGGHHHHHHHEGHHHHHHHHGHGGFHHHHFHHGHHHHHHHBGGHGEHCGHBFHHHFHGGGGGHFHGHHFGHGGHHHFHEGGGHHHHHHHHHGHHHHGFCGFGFGGHFHHGHGCCGGHHHHGEH0.EAFFGGGGFFFBFGG0FFFBFGBA
@M03495:530:000000000-LYBTV:1:1101:16217:28566 2:N:0:GTGACGTT+ATCTGGGA
ATATTTGCCGTTGATAAACCACCCTCCCTGTGGTCGTTATCTTGCTCCTCCAAAGCTCACATGCTGACAGATCGGAAGAGCGTCGTGTAGGGAAAGAGTGTTCCCAGATGTGTAGATATCGGTGGTTGCCGGGTACTTAAAAAAAAAAAAAGAGTGTAATACAGTGGGTATGCAGAATAATACAAGACCGTATGTAAAGGATGAGCTTACCATATTTGTTTCGAGTATAATACCCAGAGAGATAACACAGG
+
DDDDDFFFFCCCGGGGGGGGGGGGHHGGHHGHHHHGGGHHHHHHHHHHHHHHGHHHHHHHHHHHHHHHHHHHHHGGGGHHGGGGGEFFGGHGHHHHHHHH44BGHHHHHG4G44344?44/</?B///0?///?/2222222@ACF--<--;./=000000;00<0/..0009;009000090000///-...:000000/:00090000/00000000//;../0.000009090.../9.:0:000...
@M03495:530:000000000-LYBTV:1:1101:19175:28593 2:N:0:GTGACGTT+ATCTGGGA
ATATTTTGCCGTTGATAAACCAGGACTCAGGCTGGACCAAAGCTCACATGCTGACAGATCGGAAGAGCGTCGTGTAGGGAAAGAGTGTTCCCAGATGTGTAGGAATCGGGGGGGGCCGGGTGAGTAAAAAAAAAAAAAGGGGAGAAGGAAGTGTGTGAGGGTTGCGGAACAAATAAAAAACAATGAATGGAACAAGTAGAGAGAACGAAGGATAATAAGGTAGAGTACGGACAAGAGAGAGGAGGGAAGGC
+
CCCCCFFFFFCBGGGGGGGGGGHFGHHFHHHHHFGHHHHEGHFHCGHFHHHHHFHGHHHHHGGGGFHFFGGG>F1BGHFFGHHFG@B4B@FFGHGDGBEB4@33333B>/>B-----:--.-..000000-BB-@-;-...-.-..;../.000;..00....9.----://.000900-9..0000000000///00;00;.:00...;.900000900:0000:00...--../.9...9...-.99..
@M03495:530:000000000-LYBTV:1:1101:17060:28609 2:N:0:GTGACGTT+ATCTGGGA
ATATTTTGCCGTTGATAAACCAGCTAATCCTGAAAAAAAAATCAAAGCTAAAAACTACAATGCTAAGACCACGATGTGACTGCTATCAAAGTTAGATATATATGTAAATTATTCATCTGTCAAATCCTAGAATTATATCATACCTGCTCCAGCAATCACGACCTGTAATGGTTTAGTGGGTTGTTCACTGTTTCTGAAAAATGAAGATAGTTGTCCAGCTTCCAAAAAGTTTATTGTGTTTTCTAGTGGAG
+
BBBBBFFFFFDAEGGGGFGFGGHAHGHHGHGFFHHFHCGEEGFGHFFHGHGBFFGGHHFHHHHHHHHE3GHHGGEFGH@@FF3FGHHHHFBGFFHGHFFFHHHHFGHHHEFHHHGHGHFGHFHFHHGHGHHGHGFHHHHGHHEBFGGHHFGH2@FG2GGEDGCAHHHFFHHHHHHFGFGFCFGGHGGHHGHHFHGGFGHHGGGFHGCHHHGHH;:CFG/:0C/:;C..:F9BFGGFFB;BB9FFB9BB.CA
@M03495:530:000000000-LYBTV:1:1101:18836:28626 2:N:0:GTGACGTT+ATCTGGGA
ATATTTTGCCGTTGATAAACCACCCTCCCTGTGGTCGTTATCTTGCTCCTTCTGTCGTCAACGAATTTACTAATTCCAAAGCTCACATGCTGACAGATCGGAAGAGCGTCGTGTAGGGAAAGAGTGTTCCCAGATGTGGAGATATCGGGGGGCGCCGGGTCAATATAAAACTAAAACAGTTTTCTGTACTACTGGAGAACGGCTTTAATCTATTTAGTTGATTGAAGAGCTGGCTAATAATATATTTATGG
+
BABBBDFBFFBAGCGGGGGGGGGGGEHFGHHHHGGH?EGHHHFHGHHH3EFHHHHEGGGGEHGGEGHGHHGHDGHGFDGHHGHHHHHHHFHFGHHGHHHHGGFGHHGGGDF@FCFEGGHGEFGFHF?3BBBDHHGF?DB2?2<2@@/<//---------.-.////;BBF///;9;/../////:/;///;9////:/./;9---/9///////////;/////////../;...;////B//9/////;/
@M03495:530:000000000-LYBTV:1:1101:12694:28647 2:N:0:GTGACGTT+ATCTGGGA
ATATTTTGCCGTTGATAAACCAGCTAATCCTGAAAAAAAAATCAAAGCTAAAAACTACAATGCTAAGACCACGATGTGACTGCTATCAAAGTTAGATATATATGTAAATTATTCATCTGTCAAATCCTAGAATTATATCATACCTGCTCCAGCAATCACGACCTGTAATGGTTTAGTGGGTTGTTCACTGTTTCTGAAAAATGAAGATAGTTGTCCAGCTTCCAAAAAGTTTATTGTGTTTTCTAGTGGAG
+
BBBBBFFBFFBBGGGGGFFFGGHG4GHHHHHHFGHFGFGGGHHHHH5BHHHHHFEFHGGBGHBGHEFHHFFHGGHEHHHGGF3GGFEH4FGFGHHHEHHHHHFHHHHGF4GHHHFHHHHGFHHHFFCHHHGHHHHDFFFHHHFHGGFFGGGHEHHHHHFGGFGGHHHGHFH?FAGDFBG.>C-CGHFHHHFFHHHHHH0D<GGFHF0;;CCHHFGFFC/CGFGHBCCE?BFFFFGFFGGGGGGFEF;F?09
@M03495:530:000000000-LYBTV:1:1101:19853:28662 2:N:0:GTGACGTT+ATCTGGGA
ATATTTTGCCGTTGATAAACAAGAGGACTCAGACTGGACCAAAGCTCACATGCTGACAGATCGGAAGAGCGTCGTGGAGGGAAAGAGTGTCCCCAGATGCGGTATTTTGGGGGGTCTGGGCACGATTTACAAAGAAAAGGGAAGACACGAACACACTGGGCAGTAACACGCACACACGGGAGATGACCAAATATCATATATGACGTTAGATATGGATAGTGCTGTCTAGTGATAGAGATTGTAGTGCATGG
+
AAAABFFBFF@ACAEGFGGGBCAGHHHHHG4B3BBBGFHFAFEG2BGCDC5FFFHGGBB3GBAE1FE1CG?EEE>>1?F>>?G11FFB3BB@3?F?1BG3/////4444<?//-9.////./....;:C0;00/99BB/99A...9/..-.-;...//...../9/;/9.99-;...---.-.//////..///;/:B//////...9.;9/9/;///:///////;///////;/9//;:;//;/////:
@M03495:530:000000000-LYBTV:1:1101:13911:28674 2:N:0:GTGACGTT+ATCTGGGA
ATATTTTGCCGTTGATAAACCAGGACTCAGGCTGGACCAAAGCTCACATGCTGACAGATCGGAAGAGCGTCGGGAGGGGAAAGGGGGTCCCAAGATGTGCAGAGTTGGGGGGTGGCCGCGCATTTAAAAAAAAAAAGAGATGAGGATTTGATAGACTGACTGGAAAGGATAACATTGAGACCATGAACAGATCGGTACACATGAGATACACTAAATAGTAAGCTATCATGTTGTGACACCGGTATCGATAC
+
CBCBCFFFFFBBGGGGGGGGGGHGHHHHHHHHHHGHHHHHHHGHGHHHHHGHHHHHHGHGHGGA11A2011>>>//>EEFG111>/>//?F3B/02?2?22?2/333B///@-:-..9----.:9/////:@D-;:.9////////////;////9//////.///..//9////////.;.///////////.....////://////////////:///////:////;///9////.----.;....-
@M03495:530:000000000-LYBTV:1:1101:16037:28676 2:N:0:GTGACGTT+ATCTGGGA
ATATTTTGCCGTTGATAAACCACCCTCCCTGTGGTCGTTATCTTGCTCCTTCTGTCGTCAACGATTTACTAATTCCAAAGCTCACATGCTGACAGATCGGAAGAGCGTCGTGTAGGGAAAGAGTGTTCCCAGATGTGTAAGACTTGGTGGGGCGGTCATGATTTAAAAAGAAATAGAGTGTAGCTCACTGTTCTTGAAACATGAATATAGTTATCCACATCGAAAAAAGATTATTGTGACTTCGTGTTGAG
+
DCDDDFFFFFCCGGGGGGGGGGGGGHHEFGHHHHFFGGGHHHGFFHHHEGHHHHHGGGEHDHAFGHGHHHHHGHHHFGHHFHHFHHHHFHHGFHHHHFHFEGCAGFEFFGEFFGHEFCFGHHF43333BFGGAH3?333322222@@2///</----.0000;;00:0;.../000000000009000009000000:90;9000009000;000000900./;.;.-..0000000;00000./....00
@M03495:530:000000000-LYBTV:1:1101:15876:28685 2:N:0:GTGACGTT+ATCTGGGA
ATATTTTGCCGTTGATAAACCAGCTAATCCTGAAAAAAAAATCAAAGCTAAAAACTACAATGCTAAGACCACGATGTGACTGCTATCAAAGTTAGATATATATGTAAATTATTCATCTGTCAAATCCTAGAATTATATCATACCTGCTCCAGCAATCACGACCTGTAATGGTTTAGTGGGTTGTTCACTGTTTCTGAAAAATGAAGATAGTTGTCCAGCTTCCAAAAAGTTTATTGTGTTTTCTAGTGGAG
+
AA?1ADFDB@1AGGFGGF1D1FEGGHGHEHHHC1A1GCCE?FB1BEF0AABD11/FG1BD1FBGFGHFH0FG?E/F01BF2GFGGDCGHHFFGF2D2FBGHHHGHHHFFFGF2GFFHFFGHGGFHFGHHDFEDHHGBEGFFHGBGF0<DCCH0@FF1@C?CC@CFHHFHHGFGHHH1FC...<AG1GFDGDFFFHGDD0DCGDGBC0CFGCCFCCBCGCB00/000.CA0;FFGGGFF//C/00BBBF.9C
@M03495:530:000000000-LYBTV:1:1101:16293:28730 2:N:0:GTGACGTT+ATCTGGGA
ATATTTTGCCGTTGATAAACCAGCTAATCCTGAAAAAAAAATCAAAGCTAAAAACTACAATGCTAAGACCACGATGTGACTGCTATCAAAGTTAGATATATATGTAAATTATTCATCTGTCAAATCCTAGAATTATATCATACCTGCTCCAGCAATCACGACCTGTAATGGTTTAGTGGGTTGTTCACTGTTTCTGAAAAATGAAGATAGTTGTCCAGCTTCCAAAAAGTTTATTGTGTTTTCTAGTGGGG
+
BBBBBFFDFFBBGGGGGGGGGGHHHGHHHHHHHGHHGGGGGHHBHHBBHHHHEFEHHHGEHGHHHFHHHFFHGGGGEGGGHGEHHHHHHHHHHHFHHHHEFHHHHHHHGHGHGHGHHHHHHHHHHHHHHFGHHGHHBHFDGHFGDGGCGFGHEHFHGHHGGGGGHHGGHHHBGHHHGHEEGGGGHGGDDGHGHHEHH0GFHHHBDFFHHHHHE;CGCGCGFHBFGFEGGFGFBFGEFFFGGFBGEEBF..9
@M03495:530:000000000-LYBTV:1:1101:14619:28781 2:N:0:GTGACGTT+ATCTGGGA
ATATTTTGCCGTTGATAAACCACCCTCCCTGTGGTCGTTATCTTGCTCCTTCTGTCGTCAACGAATTTACTAATTCCAAAGCTCACATGCTGACAGATCGGAAGAGCGTCGTGTAGGGAAAGAGTGTTCCCAGATGTGTAGAGCACGGCGGGCGGCGGATTATTAAAAAAAAAAACTGTCAAGACTGCGTGCAGTGTGTTATTTCTCTCACAATACAGATCTTACTGATGTGAGAAATGTGAGTTGAATGG
+
CCCCCFFFFFBBGGGGGGGGGGGGGHHGGHHHHHHHGGGHHHHHHFHHHHHHHHHHGGGHGHGGGHHHHHHHHHHHHHHHHHHHHHGHHHHGFHHHHHHHGGGGHHGGGGG>EFGDGGHHHHHHHHG3FGHHFFGHDGFF222220>?/<<--:------.09;0090:-:=-;-.0900000;/;0/.....00090./000090000000900B0090000000000000000000000:000000000
@M03495:530:000000000-LYBTV:1:1101:19114:28802 2:N:0:GTGACGTT+ATCTGGGA
ATATTTTGCCGTTGATAAACCAGTCTCCAAAGCTCACATGCTGACAGATCGGAAGAGCGTCGTGTAGGGAAAGAGTGTTCCCAGATGTGTAGATCTCTGTGGTGGCCGTATCATTTAAAAAAAAAAAAATAAGGAAAGAGGATGTGCGCTAGAACGACGAAGGCAATAATCAGAAGTATAGACACTGGACATACAATTAAAGCGGTATAGAGAGGACGTATATACATAGGACAGTGGTCGTTGCACGAGAT
+
CCCCCFFFFFCCGGGGGGGGGGHFHHHGHHABBGFGHHHHHHHHHHHHHHHGEEEFHHGGGGEFAFGHGHHHGGHGHFDFGHHHFFFEG4@344B@B@B4BF21??1>//00D4444434FEGGFC>/<01111100000.<01111.<--.000.<:---...:.0000000000;0000000/00//.0000:00900009.-.9.00000....-..000000090000/.00/00--./.00..-..
@M03495:530:000000000-LYBTV:1:1101:18548:28860 2:N:0:GTGACGTT+ATCAGGGA
ATATTTTGCCGTTGATAAACCAGCTAATTCCAAAGCTCACATGCTGACAGATCGGAAGAGCGTCGTGTAGGGAAAGAGTGTTCCCTGATGTGTAGATCTCGGTGGTCGCCGTATCATTAAAAAAAATAATATTTGTAGCTTCACTATCTACGAGATCATTAGGCTCATCCGTCTCCGCACACCATCTCTTGACTCAATCTCTCCGCACTCAGTTCGCACCACTGGCGGAGTGTGGTTGCTTAACATTCCGC
+
ABBBBFFFFFBAGGGGGGGGGGHFHFGHHHHHHHHHHHHHHHHGHHHHFHFHHHG2FGHHFGGGFEEAAGHGCFGHFHFGF@FGBGGFEFDFD43444B@FF1EA13//?>/?F?FDDF44BB/B/<F22222@2@222>21111111111///..<111111<10>=<0<..</0.<---.;.:/00000000:0/000000:..---9/0900.-.--..//..----..;9.....////9//////.
@M03495:530:000000000-LYBTV:1:1101:12298:28867 2:N:0:GTGACGTT+ATCTGGGA
ATATTTTGCCGTTGATAAACCAGGACTCAGGCTGGACCAAAGCTCACATGCTGACAGATCGGAAGAGCGTCGTGTAGGGAAAGAGTGTTCCCAGATGTGTAGATGTCGGCGGTGGGCGCGGACATAAAAAAACAACCGTGTAAGCGGCGGGCAGCAGGCAACGTTAGGAAGAACATGTTGATTGATCTTACGATGGGGTTACGGAGTATAAGTTGCGTGTAGTTGTACTAAGACGTATGCTGTCTCTACTA
+
AAAABFFFFFB>E24BGFGGGGHECGEEFGFG2FEC2GHCHH2FBGDGFGFHHHHGHGFHHGEGEFGHE?EE0EFHDBBFHHGHFF3444BE3@E334BB4@@44?4?E/</<///?C/////-11=11<-<.C...-;.;:000-:A-;---..9......-9..9.//:././/9/9:/;;B/://;//99.9....-./...../////9///-.9../////////9///.../////////:;///
@M03495:530:000000000-LYBTV:1:1101:13160:28870 2:N:0:GTGACGTT+ATCTGGGA
ATATTTTGCCGTTGATAAACCAGCTAATCCTGAAAAAAAAATCAAAGCTAAAAACTACAATGCTAAGACCACGATGTGACTGCTATCAAAGTTAGATATATATGTAAATTATTCATCTGTCAAATCCTAGAATTATATCATACCTGCTCCAGCAATCACGACCTGTAATGGTTTAGTGGGTTGTTCACTGTTTCTGAAAAATGAAGATAGTTGTCCAGCTTCCAAAAAGTTTATTGTGTTTTCTAGTGGAG
+
B?AAAFBDFFDAEAFGGGGGGGHDHHH5FGHHFHHHHGGGGHHFHHFHGHHHFGEGHHHHHHHHHGHHFHHHEGHEFFHHB33EGFBFGHHGHHHHHGHHHHHHGHHHHFHHHHHHHHHHHHGHDGGHHHHHHHHHGEFFHHHHHHCFHHFH0FFGBGHGGGGGFHHHHHG?DGHHFFHHFGCDEFGHHGHHBBDHGD0DFFHHHGCCCFG:0CCCCFCC0C/:C0=ACCFF0CFFC9/;BFGGGFBFFBE
@M03495:530:000000000-LYBTV:1:1101:14889:28999 2:N:0:GTGACGTT+ATCTGGGA
ATATTTTGCCGTTGATAAACCAGCTAATCCTGAAAAAAAAATCAAAGCTAAAAACTACAATGCTAAGACCACGATGTGACTGCTATCAAAGTTAGATATATATGTAAATTATTCATCTGTCAAATCCTAGAATTATATCATACCTGCTCCAGCAATCACGACCTGTAATGGTTTAGTGGGTTGTTCACTGTTTCTGAAAAATGAAGATAGTTGTCCAGCTTCCAAAAAGTTTATTGTGTTTTCTAGTGGAG
+
BBABBFFFFFBAEGGGGGBGGGHHHHHHHHHHHHGFHGGGGHGHHHHGHHGHFFGGHFHHHHHHHGHHHEGHGCHGHFBDGG3GHHGHHHHGFGHHHHHHHHHHHGHFHFHGHHHHHHHHHHHBGEFHHHHGHHHHHHHHGHHFFHAFHHFFFHHHHHFGFGGGHHHGFHGHHG1?=DFGAGGDHFFHHHBGHGHHGHHGHGG0DCCGHHHCF0;CGGF:0C/GFHCC;;9BBFGGGFCFBFFB0;90CFE
@M03495:530:000000000-LYBTV:1:1101:14578:29036 2:N:0:GTGACGTT+ATCTGGGA
ATATTTTGCCGTTGATAAACCAGCTAATCCTGAAAAAAAAATCAAAGCTAAAAACTACAATGCTAAGACCACGATGTGACTGCTATCAAAGTTAGATATATATGTAAATTATTCATCTGTCAAATCCTAGAATTATATCATACCTGCTCCAGCAATCACGACCTGTAATGGTTTAGTGGGTTGTTCACTGTTTCTGAAAAATGAAGATAGTTGTCCAGCTTCCAAAAAGTTTATTGTGTTTTCTAGTGGAG
+
ABBBBFFFFFB>AEEGGGGFGGHGFBGGHGFHBGEH2EEAEGHHHHHEHHFFBFEFFFGEFFHHFHHHDGGHGCHA1FDG43?FGF3GHFHFHHGHHGHFFHHFBFHFHHHHHHGHBFHHHHHFHHFHHHB3EGEBHHHGHHBC3GCGGHHHFFHHGHGCECCDHHHHHHG1?FGGGGCHEGCGHHHHHHHHHHHHHHHHGHHFFHHHEHHHHGHFHHCGBBGHHG.AC0CF0FBBBFFFB/FBFFGGGBE
@M03495:530:000000000-LYBTV:1:1101:14468:29068 2:N:0:GTGACGTT+ATCTGGGA
ATATTTTGCCGTTGATAAACCAGAACCATCCAAAGCTCACATGCTGACAGATCGGAAGAGCGTCGTGTAGGGAAAGAGTGTTCCCAGATGTGTAGATTTCGGGGGGGGGCGGATTATTAAAAAAAAAAACAGACAAGTGTGTGCAGAGCGCCGGCGCACGCGAAAGACGAAAAAGATGACTCACCGAGCAGTTGTACATCAAGATGGGACTCATCGTATATAGCTGACGAGAGCAGGCCAGATCGTTAAGA
+
CCCCCFFFFFCCGGGGGGGGGGHHHHHHHHHHHHHHHHHHHHHHHGGHHHGHHHGDGGHGGGGGGEFABFHFHGHHHHDGBBFDGHHHHGFG44B44444BE1/E--:---;--.0::000;9-CF;;B..//.//.00;9..0000.;------------9---.//.--.-.9.;00;0000..----/00:0000000000000./9;/0000../00000000/:.-9-:09...;..00./.;.90
@M03495:530:000000000-LYBTV:1:1101:13136:29087 2:N:0:GTGACGTT+ATCTGGGA
ATATTTTGCCGTTGATAAACCAGCTAATCCTGAAAAAAAAATCAAAGCTAAAAACTACAATGCTAAGACCACGATGTGACTGCTATCAAAGTTAGATATATATGTAAATTATTCATCTGTCAAATCCTAGAATTATATCATACCTGCTCCAGCAATCACGACCTGTAATGGTTTAGTGGGTTGTTCACTGTTTCTGAAAAATGAAGATAGTTGTCCAGCTTCCAAAAAGTTTATTGTGTTTTCTAGTGGAG
+
A1AAAFFFFFDAE1AFBBEGGFHGGHH3G3AFGFHFFAEEGHHGHG10GFHFHFFHHGGDGGHHHBGFGCGHGGHGFDHHF10EGFHFFHHGHHFFGHHHHHHGHHHHHGHHBGHFFHHHHHEGFFGHHHGGHHHHHFHHHHH0GFB1FGEHGHFHHHHCCCGGHDFDGGE?DGGFGGHGGGCGHHHHHHDDGBHHDDDGHEHGFF0CHHGFHC0;0CCG0C/00;CEBFGGGGGGGGBFG/CFGF0C?9E
@M03495:530:000000000-LYBTV:1:1101:16407:29181 2:N:0:GTGACGTT+ATCTGGGA
ATATTTTGCCGTTGATAAACCACCCTCCCTGTGGTCGTTATCTTGCTCCTTCTGTCGTCAACGAATTTACTAATTCCAAAGCTCACATGCTGACAGATCGGAAGAGCGTCGTGTAGGGAAAGAGTGTTCCCAGATGTGGAGAGCTCGGGGGGTGGCGGGTCATTAAAAAAAAAAACAATCGGTAATATAGAGTGTTACTTTGTCGCGTCACACTGTTGTTACATGCAGTGTCTGCAAATAGGTCTGCTGAG
+
BCCCDFFFFFBBGGGGGFGGGGGGGHHGGHHHHHBGFGGHHHHHHFHHHHHGHHHHGGGHGHGGEHHHHHHGHHGHHHEHFGGHHHHHHGGHHHGHFHHFGFGGGHHGGGFEG?FFGGHHHFBFFHB?DGFHHHHHDB22?2//@2/</>---<-.--<-9BBB00000-C----.<.:0.....0000000000000000000..-9-..:0/::00/.00<0000000000000<0000000</<0<0.
@M03495:530:000000000-LYBTV:1:1101:17283:29216 2:N:0:GTGACGTT+ATCTGGGA
ATATTTTGCCGTTGATAAACCAGGACTCAGGCTGGACCAAAGCTCACATGCTGACAGATCGGAAGAGCGTCGTGTAGGGAAAGAGTGTTCCCAGATGTGGAGGGCTCGGGGGTGGGCGGGGTATTAATAAAAAAAAATCACTATCTGGTTGATTATGACGTATCAGTGATACGACCAAGCATGTTGAAGGCGCAGAGTGCCTACCCTGGATTGTCTTGTCAGTACGATCTTGATCATGTCGTGGTGCTATC
+
BBBBBFFFFFBBGGGGGGGGFGHGFGHHFHHFHHGHGAEFGHHHGHFFHHHFHFHEHHHFEFGGGEHFGGDE>E1BFGGBEEHFGFGB@BFHGFEFFFG331///?////>B//////----;00000;9000-::@./:/;///////9;////////.../;////////...--9...://://///.---;-9:////:.9./.:;//./////:://9//9....//////////.9..../;/;/
@M03495:530:000000000-LYBTV:1:1101:14462:29268 2:N:0:GTGACGTT+ATCTGGGA
ATATTTTGCCGTTGATAAACCACCCTCCCTGTGGTCGTTATCTTGCTCCTTCTGTCGTCAACGAATTTACTAATTCCAAAGCTCACATGCTGACAGATCGGAAGAGCGTCGTGTAGGGAAAGAGTGTTCCCAGATGGGGAGAGCACGGGGGGTGCCGGGACATTGTAGAAAAAAAATATAGAGTAGCTCTGTACAAAGGAGGTCGAGACAGGAACATGGACGTATTTACGATTTGGGACATATTCAGATGT
+
CCBCCFFFFFCCGGGGGGGGGGAFGHHGGHHFHHHHGGGHHHHHHHHHGHFHHHHHEFGHGHGGFHHGHHHHHHHEGHHFHHHFHGHHGHHHFFGGGHHHGGGGHHGGGGGEG/FFFGGHHHGHDG33BFFGGHHF2?//<///20>>/<@-9;./-----./;//;/9::F?9--./;////://///;//////////..9/---..//.././//://9;.;////...../9...9///////////
@M03495:530:000000000-LYBTV:1:1102:17565:1555 2:N:0:GTGACGTT+ATCTGGGA
ATATTTTGCCGTTGATAAACCAGGACTCAGGCTGGACCAAAGCTCACATGCTGACAGATCGGAAGAGCGTCGTGTAGGGAAAGAGTGTTCCCAGATGTGTTGTAATAGGGGGGGGTCGGGTACATTAAAAAAAAAAATTAAAAACTTGTGTCAAAGTGAATAATCATGCTTTTAATTTTTATTTGATATTTACTCATAAGCTACATACTTTTATAATACCCAGTCTCATCTCAATCCAAATTATATTGGAC
+
BBBBBFFFFFD2AEGGGFGBGEHGCEBFGHFEGCEHFHFHAC2FAEGHHHHEFFGAF3E3A?EFG1FFGEEE>E1?FFGGA?G3BBB@4F433@1@@BB43124BB4B30/>@9--.---:9///:///9/;;--9-:///9/;./;/9/.//////////9/9////////;/9/9B//9//////;:////99FF/;//9///////////9/;99B///.9;B/9//9///;/./9/;////9/9/B/
@M03495:530:000000000-LYBTV:1:1102:13468:1602 2:N:0:GTGACGTT+ATCTGGGA
ATATTTTGCCGTTGATAAACCAGCTAATCCTGAAAAAAAAATCAAAGCTAAAAACTACAATGCTAAGACCACGATGTGACTGCTATCAAAGTTAGATATATATGTAAATTATTCATCTGTCAAATCCTAGAATTATATCATACCTGCTCCAGCAATCACGACCTGTAATGGTTTAGTGGGTTGTTCACTGTTTCTGAAAAATGAAGATAGTTGTCCAGCTTCCAAAAAGTTTATTGTGTTTTCTAGTGGAG
+
BAB?AFFFFFBBGGGGFFGEGGHFHFFHHFFHHFFHH?GEFHFGHGF2GFHHFGDBGEGHGFHHHHHHHFGHGGHG?BGH4F34EGFHHHHFFHBHHHHHHHHHGHHHHFHHHEHHHHEHHGHGHHEHHHHHHHHHHHHFHFGCFDBCD2CGCGGHHHHGDGGCF1GGHHHFHFHHDGGGDFDEAHHHHHHHGBFFHGHFHHHHHHGEHFHEFCF0;GGH0CGGBGAEFGFGGGGGGGCFGGGFEFCBA9E
@M03495:530:000000000-LYBTV:1:1102:17954:1605 2:N:0:GTGACGTT+ATCTGGGA
ATATTTTGCCGTTGATAAACCAGCTAATCCTGAAAAAAAAATCAAAGCTAAAAACTACAATGCTAAGACCACGATGTGACTGCTATCAAAGTTAGATATATATGTAAATTAATCATCTGTCAAATCCTAGAATTATATCATACCTGCTCCAGCAATCACGACCTGTAATGGTTTAGTGGGTTGTTCACTGTTTCTGAAAAATGAAGATAGTTGTCCAGCTTCCAAAAAGTTTATTGTGTTTTCTAGTGGAG
+
BAABBFFFFFBBGGGGGGGGGGHHHHGFGFHHHHDHHGGGGHFFHBGBGFHGBFEGFHHGHHHHHHHHHHGHGGHGFGHGHGBFGGHHGHHFFHEGHGGHHHHGGHHHGEHHHHHHHHHHDFHHHHHHHHHHHHHGHHHHHHGFGGFFFCGFGGFHGHHGCDGGGDGGFHHFHHGGFHHGGGGGHFDGHHHHHGHHHHHHEGHDDGFHFHHHHHFCFHCFF0:;0:AEFGGFGGGFFFFGBF9FFBC0:09
@M03495:530:000000000-LYBTV:1:1102:16952:1683 2:N:0:GTGACGTT+ATCTGGGA
ATATTTTGCCGTTGATAAACCACCCTCCCTGTGGTCGTTATCTTGCTCCTTCTGTCGTCAACGAATTTACTAATTCCAAAGCTCACATGCTGACAGATCGGAAGAGCGTCGTGTAGGGAAAGAGTGTCCCCAGATGTGTAGATATCGGTGGTGGCGGGGTCATTAAAATAAAAACACATATAGAAACATACCTATTCGTTCCATCGATTGCTTACGCCTCAGTCGAATATTCACACCCATCGTATCATCGC
+
CCCBCFFFFFCBGGGGGGGGGGGGGHFGCHHGHHFFGGGHHHHHGFHH3FGFHGHHGGFHGFDGGEFH5FGGAGHDFHHHGFHHFFHHHGHHHHHHHHFFDECEHGFGEFEEF?FFGFCHEHGHGF33BF??FG2B32>22@2>22///?/?/A0/<--;..0000000;;C00.9..00000090/;000/000009:/./0;;././;////;..9..//;;...9.//////:...//.9./.;9//.
@M03495:530:000000000-LYBTV:1:1102:15181:1691 2:N:0:GTGACGTT+ATCTGGGA
ATATTTTGCCGTTGATAAACCAGCTAATCCTGAAAAAAAAATCAAAGCTAAAAACTACAATGCTAAGACCACGATGTGACTGCTATCAAAGTTAGATATATATGTAAATTATTCATCTGTCAAATCCTAGAATTATATCATACCTGCTCCAGCAATCACTCCTGGCAAACAACCTGCAGAAAAGCCAATCAAATATATTTTCACAAGAGATGGAATGTGAGGCAATAATAGAGTACAAAGGTTGAACCTGT
+
A33AAFFFFFBBGGGGGBGGGGEAGFGHHGHHFHHFFFGCGHCFGFH2GEGEFFEFGBAGHHFHHGHHFGHHGEHEGFH4GGFHHH3GFHHDGHGFHHHHHHHHGHGHHHGHFHHHHHHHGHF4FFGGGHHHGHHHHHHHGHDGFGCGFGGHFF<GFHFHGGHHFHFHA<FFEDGF0FH1FF000GFGHHHGHGBGHHFHGBD00<C/CGGCFCCCGFGHHHGE.GFFCFE0;;F0FB0BFFF/FB09/90
@M03495:530:000000000-LYBTV:1:1102:12946:1732 2:N:0:GTGACGTT+ATCTGGGA
ATATTTTGCCGTTGATAAACCAGCCTCCCTGTGGTCGTTATCTTGCTCCTTCTGTCGTCAACGAATTTACTAATCCAAAGCTCACATGCTGACAGATCGGAAGAGCGTCGTGTAGGGAAAGAGTGTTCCCAGATGTGTAGAGATCGGGGGCGGGCGGGGCAATAAAAACAAAAAAAGAATATAAAACTAACATAGTAGCACGAGTGTCTAACAAGATAAAATAGATTGTGCGAGTATATACACGCAGAGCG
+
BBBBCFFFFFCAGGGGGGGGGGHHGHHHGGHHHHHHGGGHHHGHGHHBHHHHHHHHGGGHGHGGGHHHGHHHGHHFHHFHFHHHHGHHEHGHHHH3GHGEEGGHHHGEFGEE/BGDFEHHG3GGH3B?FGHHEHF3B33?3222><A//<----99----;.00009B.;9.A.--.;.000;09:00;000;00000900-.-.9:000;000/9099000;00000000.;-;9:00:000.----./-
@M03495:530:000000000-LYBTV:1:1102:17942:1854 2:N:0:GTGACGTT+ATCTGGGA
ATATTTTGCCGTTGATAAACCAGCTAATTCCAAAGCTCACATGCTGACAGATCGGAAGAGCGTCGTGTAGGGAAAGAGTGTTCCCAGATGTGTAGGTCTAGGTGGGAGCCGTATCATTAAAAAAAAAAAAAAGTAATTTAGCTGAAGCTGACTGGTGTAATCAAGTGAATGAACGAAGCACGAATATAATCACGACGCCGGTTACTGGAATCACGAGTTAACACAGTGTCACTCACGTAGATAATAAATCG
+
CCCCCFFFFFCBGGGGGGGGCGHHHHGHHHHHHHHHHHHHGHGHHFHHGHGHHHGEFCGGGGEFEEG1BGGFGHHHGBFHBDF4FGFEDB4B4433@4B3@B@FE/1?//>//00?4444443/</B//</<.111111111=000<0000<00.=/<00:0000000000000.;.;-0/-....0000000..9----9;..000:/0000:.;-..00000..000000;0/0../.;000;00:00.
@M03495:530:000000000-LYBTV:1:1102:14212:1899 2:N:0:GTGACGTT+ATCTGGGA
ATATTTTGCCGTTGATAAACCAGGACTCAGGCTGGACCAAAGCTCACATGCTGACAGATCGGCAGAGCGTCGTGTAGGGAAAGAGTGTTCCCAGATGTGTAGAAATAGGGGGTCGCCCTGTTATTTAAAAAAAAATGCTGGGTTCTGGGATAAACGTCAGACTCAGATTAACCTAATCGATGGAGCTGTTTCAGATGTCACTTAAACTCGCATGTGTGGTGAACATGGTGGAGGGGTAGTATACGATAAAG
+
BBBBBFFFFFBA2FGGCFGGGGHDGFFHHHHHGHGAFGHDFFCGBGHHFFHEGHHGFG5FHG00ACHEF1F?0E??BGECG1FF2FGF4BGHDG?3GBG4?3B4B44B30/E</<///>0@2@2222>@22</--011111.<..000/.//000...:;0:/00000000000//;0...0.///./;0000909900000;000000.-9..///....//////.//....--.:.9//9/..;..9/
@M03495:530:000000000-LYBTV:1:1102:13935:1899 2:N:0:GTGACGTT+ATCTGGGA
ATATTTTGCCGTTGATAAACCAGTCAGGAGTCCAAAGCTCACATGCTGACAGATCGGAAGAGCGTCGTGTAGGGAAAGAGTGTGCCCAGATGTGAAGATGTCGGGGGTCGCCGGGTGCTTTAAAAAAAAATAAACATATGAAAAGAGCAGTGAGTGAGAGACTATGTATGTCTGCACAGCCTCAGAATAACGTATTGATATGAAAGACATGACAGTGACGTGGAATCAATGATGTCGACAGTGCTAGAAGG
+
A?AAAFFD1DD>E1GFGCGE10GA1GFHCFFGFFCHFHHFHFHGG1FG1FG1BFHHE/FEHAFEEGEAA/0DGF0F/F>GFFB1BF0F?C1@2122111122///////>//////>/1?11?1?1<---.<<0000;000000/.////0:00;0090/./90009900;00090/0/..////:00000./-////9/:////99-///////;//9----9/////9////9/-----9/////9//-
@M03495:530:000000000-LYBTV:1:1102:14464:1920 2:N:0:GTGACGTT+ATCTGGGA
ATATTTTGCCGTTGATAAACCAGCTAATCCTGAAAAAAAAATCAAAGCTAAAAACTACAATGCTAAGACCACGATGTGACTGCTATCAAAGTTAGATATATATGTAAATTATTCATCTGTCAAATCCTAGAATTATATCATACCTGCTCCAGCAATCACGACCTGTAATGGTTTAGTGGGTTGTTCACTGTTTCTGAAAAATGAAGATAGTTGTCCAGCTTCCAAAAAGTTTATTGTGTTTTCTAGTGGAG
+
AAA?1DFFBFD>111BG31BEEGCCGHHBGFF1GBFAAEEEFAFGFH0FGDEHFFGFBGGEFFHHHG1BEGGEEHG0GFEBDEHHH0EDGG@GHHGHFHHHHGFG2BDGHHFBDHHEFGF2EGBG11BFFGGHHFHGHHFFF>0FG0BDGBGHHHHG1G?/BCA<GFFFHFDGFHH=FFGGGG.FFFGGHHHFFDGFFGHHHF0GFBCHGGCHGHGHFHHHGHHHEC?ABFGGGFFFGGFFFFBBB0C90:
@M03495:530:000000000-LYBTV:1:1102:15121:1951 2:N:0:GTGACGTT+ATCTGGGA
ATATTTTACCGTTGATAAACCAGCTAATCCTGAAAAAAAAATCAAAGCTAAAAACTACAATGCTAAGACTACGATGTGACTGCTATCAAAGTTAGATATATATGTAAATTATTCATCTGTCAAATCCTAGAATTATATCATACCTGCTCCAGCAATCACGACCTGTAATGGTTTAGTGGGTTGTTCACTGTTTCTGAAAAATGAAGATAGTTGTCCAGCTTCCAAAAAGTTTATTGTGTTTTCTAGTGGAG
+
11>>AFF3BDAAEFGG3BGBE1EGFFBB1AEGG111AE///B1BABG0BBFF1FEFFFFHFHGHHBF111@0>EGFGHFHHHFH@FB2FF1FGGFHGBGHFHHH2FDGHHFFFHGHHHHHHEFFGHHHHH1<GHFEFFGDHFBFGF<FHHGHHFHFFBF/?>BCF?DGHHG1?GFGHHHGCFCC.1<<FHHHFFGG=0DGFGG<D=<=CCFFGC<0;;B00;/00<:;;9;FFFFFGF9FBFGG0BCFGFG
@M03495:530:000000000-LYBTV:1:1102:18083:1959 2:N:0:GTGACGTT+ATCTGGGA
ATATTTTGCCGTTGATAAACCAAAGCTCACATGCTGACAGATCGGAAGAGCGTCGTGTAGGGAAAGAGTGTTCCCAGATGCGTAGATATTAGTGGGCGGCGGGGTCTGAAAAAAAAAAAAAGAACATATTATGGGTGATGTGTGTATTTGAACGTTCGCCGCACATGGGCAAACGCATTCTGAAGGTCTGGCTGACTGAGTTAGTCCTACTCTAAGACATCCACCCACATTCTTCCCCTGCGTCCCCCTCG
+
AAAAAFFFFFBAEGGGGGGGGGHHGGHHFFHHFHHG5FGHHHFGG2FEAGCAAEE0ECFFGE3FEGFG@BB5BFHFB1BB3/11>?444B44B@??1>/<///->.001100.--;-A?9-...//000;000CA/.9//;B/.9//9:////.....-.-----//....9.;.--..//;///////9//....///9;9///////9/////////////;..9.A///////;....-.--...-.;
@M03495:530:000000000-LYBTV:1:1102:18515:2040 2:N:0:GTGACGTA+ATCTGGGA
ATATTTTGCCGTTGATAAACCAGGGCGGCACCAAAGCTCACATGCTGACAGATCGGAAGAGCGTCGTGTAGGGAAAGAGTGTTCCCAGATGTGTAGATATCGGGGGGGGGCGTGGCATTAAAAAAAAAAAAAGTAATATAATGGAGTTCTGAAGTATATGATTTTGTAAAAAAAGACTGCAAGAACTCACTAGATATATTCGTGCACACATAACGTACGTTCAGTAAACATAGAGCGCTAAGGCCAGCACT
+
CCCCCFFFFFBAFGGGGGGGGGHGGGGEGGGGFHHHFEGFGHHHHHGHHHHHHHHGEGGHHHGFFEEG?BGFGFHGGFHBDF4FDGHFHHF4F4?B444BB?E//<--;--;---9;0;00090;>AF-99-.0000000000;0/;B0;0090;00000;00000/:000:--..9009000://000900000000000//...99.:0000./..-///00:000;00000;0-:.-90//..../:0
@M03495:530:000000000-LYBTV:1:1102:18851:2099 2:N:0:GTGACGTT+ATCTGGGA
ATATTTTGCCGTTGATAAACCACCCTCCCTGTGGTCGTTATCTTGCTCCTTCTGTCGTCAACGAATTTACTAATTCCAAAGCTCACATGCTGACAGATCGGAAGAGCGTCGTGTAGGGAAAGAGTGTTCCCAGATTTGGTGATATCTGGGGGGGGCCGTAACTTAAAAAATAAACACACGAATATCTACAGTATGTGTGCCTACAAGTCACACTCTTCGAACACTGAGATCATAATAATTAATAGACGAAA
+
AAAAAFFFDFD1E1FGGGF11EFC0FGCFHFGC0G1EEEHGHHHDEG11FHFHHHHGFFEGHGG/ECBB21F2@2@@F@GF0@1BFGHHHFGHHFHHGE/EEGAB0FEGGEEC/GDDF0GHE0F><BDF>1FG/B1>B1//12>2@2>1<</-9---;---;://////--;////--;-----;/B//;://;///;-////-///9//////////;;----////9//99////9;;//B/;/9----
@M03495:530:000000000-LYBTV:1:1102:18577:2129 2:N:0:GTGACGTT+ATCTGGGA
ATATTTTGCCGTTGATAAACCAGCTAATCCTGAAAAAAAAATCAAAGCTAAAAACTACAATGCTAAGACCACGATGTGACTGCTATCAAAGTTAGATATATATGTAAATTATTCATCTGTCAAATCCTAGAATTATATCATACCTGCTCCAGCAATCACGACCTGTAATGGTTTAGTGGGTTGTTCACTGTTTCTGAAAAATGAAGATAGTTGTCCAGCTTCCAATAAGTTTATTGTGTTTTCTAGTGGAG
+
AA?AAFFBDFDAGGEGG31FGEGHHFGF1FGFFBAE00AEEFG1FEFGHHEH1B/BE1AADE1DBDGBFBGHE?EEH1DGHHHH12B2BFGHGBHDGHHHHFEE2B22FGFD2GGHHBEGHH2BFGFHHHH<EGHEFG22FG1GGFGF1FGB00CGHHGG///AF1<BFGHGHHFH=FGHGF?>FDHGFBGHFHFBD0<DFCHGBGCF0CGCGC;;0/;CH0C0000;;;;00;FFCFFBFGFGGFGGG9A
@M03495:530:000000000-LYBTV:1:1102:16683:2130 2:N:0:GTGACGTT+ATCTGGGA
ATATTTTGCCGTTGATAAACCAGCTAATCCTGAAAATAAAATCAAAGCTAAAAACTACAATGCTAAGACCACGATGTGACTGCTATCAAAGTTAGATATATATGCAAATTATTCATCTGTCAAATCCTAGAATTATATCATACCTGCTCCAGCAATCACGGCCTGTAATGGTTTAGTGGGTTGTTCACTGTTTCTGAAAAATGAAGATAGTTGTCCAGCTTCCAAAAAGTTTATTGTGTTTTCTAGTGGAG
+
AAAAAD55DDD222FFFFGBAGE4FGGEFF54A3FA53BA5DGBBGB2FAF533ABGF3FDFFFF5EH322AA0G11D55AF3GBGHHF@5DGFB5@BDFFEFF4BF344FGFH44FGGFGF4DGFGBDFFGGGHE4?GFH43BFGHBGFHH3FGHF3FD//>CFG2>2@1@@A11110/<?AEHB1FHEGG<=DF11<FFGH<1>11>0=GF0GFFFBHBGH0GDEC:0;<GHHHFHFCCG:CGHGHFBE
@M03495:530:000000000-LYBTV:1:1102:20024:2203 2:N:0:GTGACGTT+ATCTGGGA
ATATTTTGCCGTTGATAAACCACCCTCCAAAGCTCACATGCTGACAGATCGGAAGAGCGTCGTGTAGGGAAAGAGTGTTCCCAGATGTGTAGATCCCGGGGGTGGGCGGATCATTAAAAAAAAGAAAAAAAGGCTGCGTGTTGATGTGTACTTCTGTTCACCACAAAGAGACTACCTGGAGGGTTTGCTATTCATGGTTAGACTCCTGCACTATCCTGGTCCTCTACTCATTGATCCGGTACTACTCACTT
+
BAAABFFFFFBA?EGGGGFGGGGGGHHGHHHFHHHFFGFGHHFGHHHFHGGGCFGFHGGFFE0EBBDGF31?FCG@FB4BGFFFEGHB4@BB4@@3?1>E?E<B//////-->11111F1--<...//.:-:;./..-9.9..000000000000;000;090....//9..///9//....-;..9/;//99///9;/;9BBF//9//9:///9/////////////://///9//.--9./;/9///99
@M03495:530:000000000-LYBTV:1:1102:19471:2228 2:N:0:GTGACGTT+ATCTGGGA
ATATTTTGCCGTTGATAAACCAGCTAATTCCAAAGCTCACATGCTGACAGATCGGAAGAGCGTCGTGTAGGGAAAGAGTGTTCCCAGATGTGTAGGTATAGGTGGCGGTCGTTGTAATTTTCAAAAACAAAATAATTGCACCTTTCCTTCACTCTTTTGTTATATTTGTCACTATCGTTATCTTCACACACTAATGATATAACCTATATCGTGATGTGTGGTTGTAACTCTACATTGTTCTATAATTCATA
+
AA?ABFFFF4ABGGCGFGGGCGGHGHGFHHHFHGGBEGHFFHHFGFBCGG3GBGEEF?HFGEEEEAEBFGHGGGHF3BGGF5F@3FFGHHBGG43334B44343?1///////2/?4B33333332//?/0<222222222222221111111111?110011=11>1=1111111.0...0=000<0/<./</00;0;0;<0/0/00;0./://0000../9990090000000;0000000000900C0
@M03495:530:000000000-LYBTV:1:1102:18128:2262 2:N:0:GTGACGTT+ATCTGGGA
ATATTTTGCCGTTGATAAACCACCCTCCCTGTGGTCGTTATCTTGCTCCTTCTGTCCAAAGCTCACATGCTGACAGATCGGAAGTGCGTCGTGTAGGGAAAGAGTGTTCCCAGATGTGTAGATCTCGGTGGTACCCTGTTGAATGATTAAAAAAACTGCCTTAATACTGAAAGTGGCTCGTGTAGTTAAATTGGACTGGAGACCGTCTCACTCTCACCGACTGGAGGATAGCTCTACATTCCGCTAACCAC
+
AAAB@DFBFF3>AAAGGFFBCGFCEFHGGHHHHBEDGAE2FFFGF5GEEGFDGDHF3FEHHHHCGFF5FFFFBBHFFHHHGF1B3B5/?>>/?FFF3CCHHC30?34?443F3CH344B43BEB4B0/?///22111011122@2@222>11@///111?111=<111>11>1<=1..0-<../000000000:0/0.././;.-9.9/00000000..---../;../9////////;/;9/..-././.
@M03495:530:000000000-LYBTV:1:1102:12546:2270 2:N:0:GTGACGTT+ATCTGGGA
ATATTTTGCCGTTGATAAACCAGAGGACTCAGGCTGGACCAAAGCTCACATGCTGACAGATCGGAAGAGCGTCGTGTAGGGAAAGAGTGTTCCCAGATGTGTAGGTCTCGGGGGTGGGCGTAGGATTAAAAAAAAACAAACCTCTGAAGAACGGGGGGCTTGGAGACACAAATGCAATGAGCAGGGTGAGCTCGAGGATGTCACAGTTGAGTAGTACAGTGTGACACCAAGTAGTTGCGCGCTGATGACAG
+
BBCCCFFFFFDAEGGGGGGGGGHGHGHHHHHHHHHHGHHGHHHHHHFGBEHHHGHHHHHHHHGGGGGHHHGEEFEEB?FGECHHFBGBGBBFFGHFHHH4444B334443//><//>//<////1<<111=<@@@C.:....//0:;000:/...-----.-./:/.///;./9///9///9//.-/.9;///.-.--/////:///////://////////////9....///////------.//////
@M03495:530:000000000-LYBTV:1:1102:11765:2284 2:N:0:GTGACGTT+ATCTGGGA
ATATTTTGCCGTGATAAACCAGCTAATCCTGAAAAAAAAATCAAAGCTAAAAACTACAATGCTAAGACCACGATGTGACTGCTATCAAAGTTAGATATATATGTAAATTATTCATCTGTCAAATCCTAGAATTATATCATACCTGCTCCAGCAATCACGAACTGTAATGGATTAGTGGGTTGTTCTCTGTTTGTGAAATATGAAGATAGTTGTCCAGCTTCCAAAAAGTTTATTGTGTTTTCTAGTGAAGG
+
11111FDFFD@1A1B3G1FGG0GF1FFHGHBH1GFFE/E?F1AFG1BFFG1FG?B1A1FFDB222FGH0BFEGGAB@FHBD0112EDF1D1222FEGFH2FG@FBFFBGFHG22FBG1FBGFF211B2D1FFGFGFF22BG10>10B<GFFB<@G111<//<A1<1?1<<11??F1F?.<FC.><1<GHDD</<CG0D0=DGD0=G0000;:00;0:/:GHE00;.CEBFFBGFBFFFBFFB09F0;0;C/
@M03495:530:000000000-LYBTV:1:1102:14381:2294 2:N:0:GTGACGTT+ATCTGGGA
ATATTTTGCCGTTGATAAACCAGCTAATCCTGAAAAAAAAATCAAAGCTAAAAACTACAATGCTAAGACCACGATGTGACTGCTATCAAAGTTAGATATATATGTAAATTATTCATCTGTCAAATCCTAGAATTATATCATACCTGCTCCAGCAATCACGACCTGTAATGGTTTAGTGGGTTGTTCACTGTTTCTGAAAAATGAAGATAGTTGTCCAGCTTCCAAAAAGTTTATTGTGTTTTCTAGTGGAG
+
CCCCCFFFFFCBFGGGGGGGGGHHHHHHHHHHHGHHFAEFGHHHGHHEHFDGFHAGHHHHHHGHHHHHEGHHGGHGHHFHHGFHHHBHGHHHHHHHHHHHHHHHGGHHHHHHHHHHHHHHGHHHHHHHHHHHHHHHHHHHHHBCGGGHFFHBHGHHCGH?CFGDHGHFGHHHHHHHHHHHAFGDHHEHHHHGDFHHHHHHHGHFHGHGFHHGHGBCGHFFHHHHGEGFC0CFGGBGGGFGGGGFBFGFGFG
@M03495:530:000000000-LYBTV:1:1102:14213:2300 2:N:0:GTGACGTT+ATCTGGGA
ATATTTTGCCGTTGATAAACCAGATAATCCTGATAAAAAAATCAAAGTTAACAATTACAATGCTAAGACAACGATGTGACTGCTATCAACGATAGATATATATGTAAATTATTCATCTGTAAAATCCTAGAATTATATTATACCTGTTCAAGCAATCACGACCTGTAATGGTTTAGCGGGCTGTTCACTGTTTCTGAAACATGAAGATAGTTGACCAGCTGCCAAATAGTTTATTGTGTTTTCTAGTGGAG
+
11>A>3DD1111A1AEFB11BAG011FEA33AG12D11B0/F11GB11BB21111D1FHH1FGFGB1DA0BA/AFF01DF210D@G0F@0//>FEH22B22B@@BGHHHHEH222F22122B2BGE11>1E12B>GF22>>222BF1BF22210B11B1<<@/CFD2FGDGFGG111>><--.0>110=0=G0G<0GF00<0C00=0C0GCCF00:;CGB/;./::090;;0BF0;CBFGFF0B9B00.0:
@M03495:530:000000000-LYBTV:1:1102:19585:2315 2:N:0:GTGACGTT+ATCTGGGA
ATATTTTGCCGTTGATAAACCACCCTCCCTGTGGTCGTTATCTTGCTCCTTCTGTCGTCAACGAATTTACTAATTCCAAAGCTCACATGCTGACAGATCGGAAGAGCGTCGTGTAGGGAAAGAGTGTTCCCAGATGTGTAGATCTAGGGGGGGGGCGTGGCTATAAAAAAAAAAAAATCAATCTTCTTGGTACTCGTATAGTAATATAATACATCTTAAGCACGATATAAACAGACTTGTAGCTCAGCGAA
+
BBBBBFFFFFBAFGGGGGGGGGEFGHHGGHHHHGGFGFGHHHHHGFHHHHHHHHHGFGFHGHGGGHHHFHHHHFHHHGHHHFHEGHFHHGGGBFHHBGHHGGGF1FHGDEGGE?GGHGEFEH3FB3FF3GHHHAFHDF33@2222222/<<-@--------./9;////-----9>-.//////9/:///////9.;.///;///////////;///////9.;...-/////./.;//////999//9-;
@M03495:530:000000000-LYBTV:1:1102:14187:2332 2:N:0:GTGACGTT+ATCTGGGA
ATATTTTGCCGTTGATAAACCAGCTAATCCTGAAAAAAAAATCAAAGCTAAAAACTACAATGCTAAGACCACGATGTGACTGCTATCAAAGTTAGATATATATGTAAATTATTCATCTGTCAAATCCTAGAATTATATCATACCTGCTCCAGCAATCACGACCTGTAATGGTTTAGTGGGTTGTTCACTGTTTCTGAAAAATGAAGATAGTTGTCCAGCTTCCAAAAAGTTTATTGTGTTTTCTAGTGGAG
+
A@AAAFF3FFD1EE1GFBG1FGHCGHHHCHGFGFFF0EE/AGFFGHHBGFHFF1AGHBEGHDHHHHHHHBGGCEHG01222FFGHFFHFFHHBBE1FGHHHHGH22FHGDHHHEE2GHHHBHEGE<<EGHHHHHGGHHGHHGDBGHGH1CFFBFHH11F/<<@AFHH1<GDG10<F1><F>ACEFBBGFF000=D0<0DD.<DH0CFBHHHHHBC0;CFG0CFBCGH.;0;BFBFGFB9:CFFGGFFB.CA
@M03495:530:000000000-LYBTV:1:1102:18765:2343 2:N:0:GTGACGTT+ATCTGGGA
ATATTTTGCCGTTGATAAACCAGCTAATTCCAAAGCTCACATGCTGACAGATCGGAAGAGCGTCGTGTAGGGAAAGAGTTTCCCAGATGAGATAGAGTAGGAGGTGGTGGTGTGTATTAAAAACTAACTAGATATTCATAAAAATTGGATGAACTTTTTTTAATAAACTCTACAAGTTGATGAATTAGGCTTGTTGTTCCATTATAATTGTGATCAACATCAGATCGTGTGGCAGTGAATTTATTTCGCTT
+
BBBBBFFF443AEGEGFDG4BFAAGDGHFD5GA5BCHBG3FEFA5F5BFGFA3AE221FBA0AEE0BB2B3?G1GCGF55555BF31@34334433BB@B33B1>11>/E//?/04B444BF3/3333BB3GFGF??BF2211?G1D11<@1@11>@@</<F1DF11>111>1>11<>1>D11>D0000/<G-<0</<00:00;;GB0;C000<0::C0/0<0:0/./.....:.//0000000900/.;.
@M03495:530:000000000-LYBTV:1:1102:18988:2385 2:N:0:GTGACGTT+ATCTGGGA
ATATTTTGCCGTTGATAAACCAGAACCATCCAAAGCTCACATGCTGACAGATCGGAAGAGCGTCGTGTAGGGAAAGAGTGTTCCCAGATGTGGAGAGTTCGGGGGTGGCCGGATGATTAAAAAAAAAAAAAAAGGATGCGTTACTGGTCTCTACATTAGTTACGACAATCACTTATGCTACCGCCACTTTATACATGTCACAATTCATACGCACAGCTCTCGTCGAACAACAACACCTGTTCTGATATCTT
+
CCBBCFFFFFCBGGGGGGGGGGHHHHHHHHHHHHHHHHHHHHGFHHFGFGHGFHGCEGGGGG?DEAEABBGGGGHHEGEGBBBGGHHGHFFG33?3134B1>/>E//<00>////11?1111?<<-<@-:;-9;:/0:/-;.C.0000;000000:0000000..;--:0:;0:000;F00/----;000:00000000000000000:0...--/.0000.;.--..-/...:...;/000000000000
@M03495:530:000000000-LYBTV:1:1102:11750:2458 2:N:0:GTGACGTT+ATCTGGGA
ATATTTTGCCGTTGATAAACCAGCTAATCCTGAAAAAAAAATCAAAGCTAAAAACTACAATGCTAAGACCACGATGTGACTGCTATCAAAGTTAGATATATATGTAAATTATTCATCTGTCAAATCCTAGAATTATATCATACCTGCTCCAGCAATCACGACCTGTAATGGTTTAGTGGGTTGTTCACTGTTTCTGAAAAATGAAGATAGTTGTCCAGCTTCCAAAAAGTTTATTGTGTTTTCTAGTGGAG
+
BBBBBFFBFFBBGGGGGCGGG4FHHHHHGFHHHHFFHAEECGHGFBBCHHHHFHGFGHHHHHHHHHHHHBGHGGHGHHFBGGFFFHFHHHGHHHHHHHHHHHHHHHHHGHHHGHHGHHHHHGGFHHHHHHHHHHHHGHHGHHFGGG?GGFFHFFHHFFFGAFCGFFG1DGH1GHHGFGHHGFG<GGGFGHHHHFDG0=GHFHHH=CCH0GHHFGF0CGGFGHFHHFCEE;;B00FGGG9C9FFGGGGGGFE
@M03495:530:000000000-LYBTV:1:1102:14804:2461 2:N:0:GTGACGTT+ATCTGGGA
ATATTTTGCCGTTGATAAACCAGTCTCCAAAGCTCACATGCTGACAGATCGGAAGAGCGTCGTGTAGGGAAAGAGTGTTCCCAGATGTGGAGAGCTCAGGGGTGGCCGGATCATTAAAAAAAACAAAGATAAATCACCTTATGTGAGCCCATACAGTAACAGTGCGAAGTACTAACTATCTCCCTACACTTCAAGATGTACCCACGAACCCAACCAGACAACGACAGTCTGATATGAAGACAGCACCACAG
+
CCCCCFFFFFCBGGGGGGGGGGHHHHGHHHHHHHHHHHHHHHHGHHHHHGHGEGDGFHGFGGEEABFGGGHHHHFBGF5DBBGHHFF@43@?311@33B3BE1/>00///?/?3333F3F/<@/?/C00111111110=11>1111110..000<0<00000<0=<D--.;;000;0000:00;/0;0/0;000000000009:.-9.--.:.......//.-.-:-;0:0000;00000;//./....;;
@M03495:530:000000000-LYBTV:1:1102:16247:2479 2:N:0:GTGACGTT+ATCTGGGA
ATATTTTGCCGTTGATAAACCAGCTAATCCTGAAAAAAAAATCAAAGCTAAAAACTACAATGCTAAGACCACGATGTGACTGCTATCAAAGTTAGATATATATGTAAATTATTCATCTGTCAAATCCTAGAATTATATCATACCTGCTCCAGCAATCACGACCTGTAATGGTTTAGTGGGTTGTTCACTGTTTCTGAAAAATGAAGATAGTTGTCCAGCTTCCAAAAAGTTTATTGTGTTTTCTAGTGGAG
+
A3A>AFFFFFBA?FC5GGGFGGHACGFCFHHFFGCGFECAEGFHHHFGHBGHFFDBH3GBFHHHBFGHFFGG?CFFB4F4GE34FFCGHHH44GFHHFFBEFHHGHFHHHHGFHHEHFD?GGEGHHGHGFHHHGHHHGHHHHDGHFFC1?FGBHFGFFGGGG?D0??GFDGFDAGHFFGAAFCAAGHFFEH0=DGH0D<D<FF0GGGHHHHGHHH0CGBC0CCC00;.;BFFFGFF9B:/FFFGGGFFGGE
@M03495:530:000000000-LYBTV:1:1102:18927:2480 2:N:0:GTGACGTT+ATCTGGGA
ATATTTTGCCGTTGATAAACCAGCTAATCCTGAAAAAAAAATCAAAGCTAAAAACTACAATGCTAAGACCACGATGTGACTGCTATCAAAGTTAGATATATATGTAAATTATTCATCTGTCAAATCCTAGAATTATATCATACCTGCTCCAGCAATCACGACCTGTAATGGTTTAGTGGGTTGTTCACTGTTTCTGAAAAATGAAGATAGTTGTCCAGCTTCCAAAAAGTTTATTGTGTTTTCTAGTGGAG
+
BABBBFFFFFBBCCGGGGGGGAFFHHGHHHHHHHFGHGEEGHHHHEGEHHEHHFGFFHFHFGHGHHHHHFHHGGHGHFFHHHFFGHFHHGHFFHHFHHHGHHHHHHHHHHHHHHHHHHHHHHGHHGHHHHHHHHHHHHHHHGHGFHCHFHFFFHHHCFGGEFGDGFGFFGGFFHHF1>GGAA<EHHBGGHGDGGGHHB<DCGFDGGGHHHHGHHHHBGBGHFGHGBG.;:FFGFGGGG9FFF0C00;999A
@M03495:530:000000000-LYBTV:1:1102:15968:2484 2:N:0:GTGACGTT+ATCTGGGA
ATATTTTGCCGTTGATAAACCAGTCACAACCACTTCTTGCCCTCCAAAGCTCACATGCTGACAGATCGGAAGAGCGTCGTGAAGGGAAAGAGTGTACTCAGATGTGTTGAACTTCGTGGGGGCCGAAGAAATAAAAACAAAAAAAGACGACGTACGTAGCGTTGTTTATTTCGTACCGACTATCATACTAGCCAAAATTGACCGTCAAGTCAATCACATAACATCCAACATAAAGAGCACACTCTCTCCAC
+
>3>A3DFB44>>EGGGGGFGGGCGHF5FGGGGDFHFHFGHFHHG22FDG2GBGBFF3EGHHGFHF5FA1EFA1BF?EGG>A3?4@EAFFEH1B344443F33434443?44?444/0//////</////00111?1?///?FGC-../.-<--..-;0.::;A-.;/00000/.;....--9;00000090;//;..//////-9.../;///////////////99;/./;///99./;..///;/;//.
@M03495:530:000000000-LYBTV:1:1102:19711:2492 2:N:0:GTGACGTT+ATCTGGGA
ATATTTTGCCGTTGATAAACCACCCTCCCTGTGGTCGTTATCTTGCTCCATTCCAAAGCTCACATGCTGACAGATCGGAAGAGCGTCGTGTAGGGAAAGAGTGTTCCCAGATGTGTAGATATCGGGGGGGGCCGGAGTATTAAAAACAAAAAAAGCAGGAAATGTCAAGCATACTGCTGTATCTCATCAGAAATAACGTATAGTGTGGGGACCCGTCATAATAGAGCTACGACGAGAAACCGCTTCATATT
+
CCCCCFFFFFCAGGGGGGGGGGGGGHGGGHHHHHGGGFGHHHHHHHHHHHHHHHFGGHHFFHHHHFHHHEHHHHHHHGFGCHHHGGGGEE1BFGFFC1GFHHHD4DGFGGFHFGF4B3444B4/</>/--;----:-.::B00;BF.99.:.--..0/..//00000000/0000000000000000:000000000./.;:00:00..-.-9.-....0000:000000.;.---..0/.-9-..0000;
@M03495:530:000000000-LYBTV:1:1102:18673:2531 2:N:0:GTGACGTT+ATCTGGGA
ATATTTTGCCGTTGATAAACCACCCTCCCTGTGGTCGTTATCTTGCTCCTTCTGTCGTCAACGAATTTACTAATTCCAAAGCTCACATGCTGACAGATCGGAAGAGCGTCGTGTAGGGAAAGAGTGTTCCCAGATGTGTAGATCTCGGTGGGGGGCGTGTGATAACAACAAAAAAAATGTATATTATAACCTCTAATCTGTGAGGTACACACACTTAACATACCAAGCTCCACTTTATGCCACTCACATCC
+
CBCCCFFFFFCBGGGGGGGGGGGGGHHGGHHHHHGHGGGGHGHHHHHHHHHHHHHHGGGHGHEGGHHHGFHHHHHHFFFGHGHHHFHHHHHGDGGFHFGHGGGGFFEEGGGEG?2BGFFHEHFG3GGGHBDHFFHGFGB32@2@2@0//?///<-----;9///////.9A..;---./////////:///9/////;/:;///9:/;///...///////9////.:/9//;///////9//9///////
@M03495:530:000000000-LYBTV:1:1102:16771:2568 2:N:0:GTGACGTT+ATCTGGGA
ATATTTTGCCGTTGATAAACCACCCTCCCTGTGGTCGTTATCTTGCTCCTTCTGTCGTCAACGAATTTACTAATTCCAAAGCTCACATGCTGACAGATCGGAAGAGCGTCGTGTAGGGAAAGAGTGTTCCCAGATGTGTAGGACTCGGGGGTGCGGCGATCATTAGAAAAAAAATAAGTATTAGGGCACAAAAGCTCTCATGATGCGATCAAGATACGATCACTATTCATGACATTCATCATATATACTAT
+
AAABCFFFFFCCGGGGGGGGGGGGGHHGGHHHHHHHGGGHDFHHHHHGHEHHHHHHGGEHGHGGGGEGFHHFHGHHGHHHHGHHHGFFHHHDFH3GGHHHGGGGHHGGGGGGGGHGHGHHEFHHFH?3BFHGHHFBBB3322222@/E/C-<-.---:;-;.00;0;00/.;--.0000;900//...::..././///99///9/-.9;.;/////9..../;;///9/////////://9////////9
@M03495:530:000000000-LYBTV:1:1102:11289:2625 2:N:0:GTGACGTT+ATCTGGGA
ATATTTTGCCGTTGATAAACCACCCTCCAAAGCTCACATGCTGACAGATCGGAAGAGCGTCGTGTAGGGAAAGAGTGTTCCCAGATGTGTTGAGCTAGGTGGTGGCCGCGTAAATTAAAAAAAATAAGGATAATCTGAACATGGTAATTGAAACAAATCGGCAAGCTAACCTGTAACTTAGGAGATGAGTGAACAAGCGTCGCCATGGACATCGCCTGTACGTGACGCCATGCCGACACTAGCCGCAGGCG
+
ABBABFFFFFBBGGGGFFGGFGAFDHHGHHGFFHHF3FFGHHFFFFBGHFGEAF1CFEEEEEAEABGFG3?GEFE@F4B@BB@E1G3@4431433B33?3B11//00/////?/33?B3F2>//0<<11?1?1111?D111=GHD<1=11=1>10.<00..---../;C:.0.0:00;00:00/./0;0;00000;/..:.-;.;.0/090;/..;.;///.......-..///---9-/////:----.-
@M03495:530:000000000-LYBTV:1:1102:15062:2632 2:N:0:GTGACGTA+ATCTGGGA
ATATTTTGCCGTTGATAAACCACCCTCCCTGTGGTCGTTATCTTGCTCCTTCTGTCGTCAACGATACTAATTCCAAAGCTCACATGCTGACAGATCGGAAGAGCGTCGTGTAGGGAAAGAGTGTTCCCAGATGTGTAGGTCTAGGGGGGCGCCGGGATATCAAAAAAAAAAAAAAAAAAGAGAATATGAGATACCTGAGTTTGTGCACCAGCATGCGTTGTCTTAACGGACACATATTAATAAGTACGGAC
+
BBBBBFFFFFB>EGGGGFGGGGFGGHHGGHHHHHGHGEGHHGHHHHHFHHHHHHHHGGGHGHGGHGGHHHHHHHHHHHHHHHHGHHHHHHHHHHHGHGGGGHHHGGGGGG?BGFGHGHHGHFHB3BGGHHHGG3F333222222<//<-----99;-..//////;-9>--9------9....///;9/////////9.//;/..////....///..;-.//////.-.--.9//////////;//...-
@M03495:530:000000000-LYBTV:1:1102:14883:2649 2:N:0:GTGACGTT+ATCTGGGA
ATATTTTGCCGTTGATAAACCAGAACCATCCAAAGCTCACATGCTGACAGATCGGAAGAGCGTCGTGTAGGGAAAGAGTGTTCCCAGATGTGTAGATCTCGGTGGTGGGCCGATAATTAAAAAAAAAAAAAGAACATACCGTACGCATATAAGTAGACCACAGAACAATTAACAATACATAGTCTATACAGACACTATAGTCTCAATAACATCCGCATTAAATACGACAGTGACGACATATCTCGTCAGTT
+
CCCCCFFFFFCAGGGGGGGGGGHHHHHHHHHHHHHHHHHHHHFHGHGHGHHHHHGGGGHFHGEGGEFBBGGGHHHHHHGH@BFGHHHHHFBE44344B@4GE>?E//?///>//<?33333FG//<//<@-.<.<<000/..<<-:...0000;00000/...09;990000900:0000000;90009;00.//0/0000000099:00:00/..-..0:0000..9--000;:.--.00000...9.00
@M03495:530:000000000-LYBTV:1:1102:17860:2658 2:N:0:GTGACGTT+ATCTGGGA
ATATTTTGCCGTTGATAAACCACCCTCCCTGTGGTCGTTATCTTGCTCCTTCTGTCGTCAACGAATTTACTAATTCCAAAGCTCACATGCTGACAGATCGGAAGAGCGTCGTGTAGGGAAAGAGTGTTCCCAGATGTGTAGATCACGGGGGGGGCCCGGGGATTAAAAAAAAAAAAAAGACAGCTCATACTCCAGATGTAGGCTCCCTGAACACTTCACCATCGAAGAGTTCCTACCGCACTCCACAACAC
+
BBBBBFFFFFBAEGGGGGGGGGFGGHGGGHFHHHHHGGDHHHEGHGFFGGFGHHHHGGGHGGFGGHHGHHHHHHHHHHHGGHGHHHHHFHFHHHHHHGHHGGGGHHHGGGFGG?FGFFHHEHHH3?B3BGHHGHHFDG33222222///<<------9----.///;99-9-B--9--.../9.////////:;//;/9/////9.9././9/.//;//////.//...//99///.-----/././;...
@M03495:530:000000000-LYBTV:1:1102:15240:2658 2:N:0:GTGACGTT+ATCTGGGA
ATATTTTGCCGTTGATAAACCAGGGATCAGGCTGGACCAAAGCTCACATGCTGACAGATCGGAAGAGCGTCGTGTAGGGAAAGAGTGTTCCCAGATGTGTAGAATTCGGTGGGCGTCGGAGTATTGAAAAAAATATAATTAGATGATCTGTGATCGCCACACTAAGCTAAGACTAAATACAGATAATATATCCAACACTCAAGAATCAATAAAATGACTAAACGAGTAATACTATAGTCTATCAGCACGAA
+
CBCCCFFFFFC>EEGGGGGGGGHGGGHGHHGHHFGFGFHHHHHGGHHHHHHGHHHHHHHHFDEGGHHHFEFFFG?FGHGFHFHBFBGB4B@GHHEH34GBFH44444?0//?//</<>///?@@222222F<<0?111<1111111=11111111<....../////000000000;000:000000000;;000/..9///:0/0000000;0000;000;/.;.9./9/;B/B9//;/://////.-..
@M03495:530:000000000-LYBTV:1:1102:13940:2678 2:N:0:GTGACGTT+ATCTGGGA
ATATTTTGCCGTTGATAAACCACCCTCCCTGTGGTCGTTATCTTGCTCCTTCTGTCGTCAACAAATTTACTAATTCCAAAGCTCACATGCTGACAGATCGGAAGAGCGTCGTGTAGGGAAAGAGTGTTCCCAGATGTGTATTGTTTAGGGTGCGCTTGGTGATGTTTATATAGTGACAGAGCAGAAGATATTCGCGTTGTGAAAGTGGATCACTTCTCGATGAAAATAACGCTTGCGACCATGAGATCACG
+
A>3AAFFFFFB2EAGGEGFGGFFGGHFGGHFFHFHHGFGHFHGFFHEFFHHHFGGHFGEHGFFEFGHHEHHBGHHHHHEHGGHGC33FDGHFFHHHFFH11EFDAEBEG/>EGGF33/30F03BG3FDFHHHB/B3B3333332@2222@2?///////?/?111<1>F=1=11111110001///</000=0/.<;--:.000:0000::.900000.;;00;;00000.-....9---9;//;/////9
@M03495:530:000000000-LYBTV:1:1102:10251:2689 2:N:0:GTGACGTT+ATCTGGGA
ATATTTTGCCGTTGATAAACCAGCTAATCCTGAAAAAAAAATCAAAGCTAAAAACTACAATGCTAAGACCACGATGTGACTGCTATCAAAGTTAGATATATATGTAAATTATTCATCTGTCAAATCCTAGAATTATATCATACCTGCTCCAGCAATCACGACCTGTAATGGTTTAGTGGGTTGTTCACTGTTTCTGAAAAATGAAGATAGTTGTCCAGCTTCCAAAAAGTTTATTGTGTTTTCTAGTGGAG
+
BABBBFFFFFBAGFGGGGGGGGHHHGGHGHHHHHHHHGFEGFBGHHFCHDGGHHGHHHHHGHGHHFFHDHHHG0FCEFF@F33FE43FGHHDGF@DGHFHHHHGGGHHHGHFHEGB4BGGFGHHHFHHHEGHHHHHFGHFDD32FGBG?GHEFHHHHFHGG/@DHFFHHGHGDFBFHHHACF?CHGHHDGDGHF=F0GHHGHBGHHCGFHHHG0:CGH/GFCCCFGHGG:CB0;FBC0B/FF;;;0;CFFE
@M03495:530:000000000-LYBTV:1:1102:21064:2745 2:N:0:GTGACGTT+ATCTGGGA
ATATTTTGCCGTTGATAAACCAGCTAATCCTGAAAAAAAAATCAAAGCTAAAAACTACAATGCTAAGACCACGATGTGACTGCTATCAAAGTTAGATATATATGTAAATTATTCATCTGTCAAATCCTAGAATTATATCATACCTGCTCCAGCAATCACGACCTGTAATGGTTTAGTGGGTTGTTCACTGTTTCTGAAAAATGAAGATAGTTGTCCAGCTTCCAAAAAGTTTATTGTGTTTTCTAGTGGAG
+
BAAABFFFFBDAFGGGGGGGGAGHHHHHHHHHHHGFHGGGGHHGHEFCGBGHFHGFHHFFHHFHBHHHGBGEGCHEFFHHGHHHHGHGHHGFFHHHFHHHHHHHHFHHHGHHHHHHHHEHHFHHHHHHHHFHFHHHHHHGHHG2FGGGHHHHHGFHCGGDGCGGGGHFHHF?GHHHFGFGEGGCGHHHGHHGFHHHB0<DFHF0GGFGFHHFHGHGGHBFGHHHFHEAEFFFFGFFGFFFGGGGGGGF?9.
@M03495:530:000000000-LYBTV:1:1102:15664:2747 2:N:0:GTGACGTT+ATCTGGAA
ATATTTTGCCGTTGATAAACCACCCTCCCTGTGGTCGTTATCTTGCTCCTTCTGTCGTCAACGAATTTACTAATTCCAAAGCTCACATGCTGACAGATCGGAAGAGCGTCGTGTAGGGAAGAGTGCTCCAGATGTGGAGGTATCGGGGGGGGGCGTATCAGTAAAAAAAAAAAAAAAAGAGATGCTACTATTGCTAGGGCCACTGCGTAAAGCATAGAGATTGTACAGAGCGAAGACCTAAATAAGAAGGT
+
B@BBBFFFFFB2E2GGGGGGGGGGDHHGGHFFFFGHAEDEHFFHFHFD3FGFHHHDFGGEGHGG1EHHFFHHFHHEHFFBFCGHHHHHFHHHFHHGHHHHGEFEHHEGEEG@EFGGHGFHDHH4F1BBFFHHHH?F11?/<<21/>//A;-;;-;--;.////;///9-@-9BB---;...://;9//;////////......;//99...//9///://///////////-;--./.9//;///;9//./
@M03495:530:000000000-LYBTV:1:1102:17265:2754 2:N:0:GTGACGTT+ATCTGGGA
ATATTTTGCCGTTGATAAACCACCCTCCCTGTGGTCGTTATCTTGCTCCTTCTGTCGTCAACGAATTTACTAATTCCAAAGCTCACATGCTGACAGATCGGAAGAGCGTCGTGTAGGGAAAGAGTGTTCCCAGATGTGGAGAGCTCGGTGGTGGGGGTGTGATTAAAGAAAAAAAAAGGAGGAACAAAGAGTGACACAGTGTTGCTGCTAATAGACATAGATCGAGTGACACGGGGCATACGAGAGAGTCG
+
BABBCFFFFFCAGGGGGGGGGGGGGHHGGHHHHHHHGGGHHHGHHHHHGHHHHHHHGGGHGHGGGHHHHHHHHHHHHHHHHHHHHHHHHHHHGHHHHGHHFGGGHHHGGGGEG/FGGGHHHHHHFHB33FGHHEHFFH2>F2/=22?//??//?/-----.000=0=00.:/C-:--../..././/.///0000009.0900.0000:00000000000000...0.00;:.-----/00....-..00-
@M03495:530:000000000-LYBTV:1:1102:9825:2768 2:N:0:GTGACGTT+ATCTGGGA
ATATTTTGCCGTTGATAAACCAGCTAATCCTGAAAAAAAAATCAAAGCTAAAAACTACAATGCTAAGACCACGATGTGACTGCTATCAAAGTTAGATATATATGTAAATTATTCATCTGTCAAATCCTAGAATTATATCATACCTGCTCCAGCAATCACGACCTGTAATGGTTTAGTGGGTTGTTTACTGTTTCTGAAAAATGAAGATAGTTGTCCAGCTTCCAAAAAGTTTATTGTGTTTTCTAGTGGAG
+
CBBCCFFFFFBBGGGGGGGGGGHHHHHHHHHHFHGHHGGGGHHHHHEFHGHHHHGGHHHHHHHHHGHHHHHHGGHGHHHHHGFHHHGGGHHHHHHHHHHGHHHHHGHHHGHHHHHHHGHHHHHEHHHHHHHHHHHHHHHHHHHHGHFFGHHHGHHHGHHGFEGEHHHHHHHFHHHHFFGGEFFEGHHGHHHHFHHHHFHFHHHBDGHHHHHFHHHHHHHHGFCFC0GEABGGGGGGGGBFGGGGGGGGGF?
@M03495:530:000000000-LYBTV:1:1102:21252:2781 2:N:0:GTGACGTT+ATCTGGGA
ATATTTTGCCGTCGATAAACCACCCTCCCTGTGGTCGTTATCTTGCTCCTTCTGTCGTCAACGAATTTACTAATTCCAAAGCTCACATGCTGACAGATCGGAAGAGCGTCGTGTAGGGAAAGAGTGTTCCCAGATGGGTATAACGCGGCGTGGGCCGACCGGTAATCAAGAAAAAACATGGATGATTACGTACGATCATATCACACTTAAGCAGCCCAATTGCGCATACAGCAGCAGAGTCAAACACACCG
+
AABBAF5FFFDAEEEGCAGGGGGGGHAEGFG3BCBFEAAGGF5D55F5BG55DGE5FFAAEHGGEAGFEHHGBBGGHHGHFCDFG3FGHBFHFHHHHBGFGGGDAE0E/?/<</?GDF3?/B0FG112BBG?GH1@1?FD122@////-----<..:--:----.000900/9C.-..0//99//0/:/../A-....//////9///9/////.;;E.:///.999.9///..9.;:.//B/B/9..:9-
@M03495:530:000000000-LYBTV:1:1102:10045:2792 2:N:0:GTGACGTT+ATCTGGGA
ATATTTTGCCGTTGATAAACCAGCTAATCCTGAAAAAAAAATCAAAGCTAAAAACTACAATGCTAAGACCACGATGTGACTGCTATCAAAGTTAGATATATATGTAAATTATTCATCTGTCAAATCCTAGAATTATATCATACCTGCTCCAGCAATCACGACCTGTAATGGTTTAGTGGGTTGTTCACTGTTTCTGAAAAATGAAGATAGTTGTCCAGCTTCCAAAAAGTTTATTGTGTTTTCTAGTGGAG
+
BBBBBFF5FFA2AE4GGGBFGGHHHGHFHBGG5GHHCECEEGHFFGFFHBFDEGG3GFEDEFHHHEHHFGGHGGGE1@FGB3?EFBGHFFEG4F4GFDEHHHHHFHHGE4FGFHFHHHHHFHHHFFHFGHHGFFHFEEGDFHFFHH01FCGGFCGHHGHFGGGGH?G1@GHGGHHDFD0<<FGDHHGHHFDFFHDFHHEBHHGHHHFHFFF;GGGCGHF0CGF0C0;9;0CB0;BBCFFGGGGGFFGFGGE
@M03495:530:000000000-LYBTV:1:1102:14800:2895 2:N:0:GTGACGTT+ATCTGGGA
ATATTTTGCCGTTGATAAACCAGCTAATCCTGAAAAAAAAATCAAAGCTAAAAACTACAATGCTAAGACCACGATGTGACTGCTATCAAAGTTAGATATATATGTAAATTATTCATCTGTCAAATCCTAGAATTATATCATACCTGCTCCAGCAATCACGACCTGTAATGGTTTAGTGGGTTGTTCACTGTTTCTGAAAAATGAAGATAGTTGTCCAGCTTCCAAAAAGTTTATTGTGTTTTCTAGTGGAG
+
B?ABBFFFFFBAEFGGGGGGGGHHGHHHHHHHGHCHHGEFGGHHHHHHHHHEHHGGHGHHHHHHHGHHHHHHGGHGGFHFGHGFFHGHHBGHHHHHHHHHHHHHHGHHHHHHHHHHHHHHHHHHHHGHHEGHHHHHHHHHHHBGHHHHGHHHHFHHF2GD?CCDFGFFBGF1FGHB>DHF?FFFHFGHHHGHFGFFHGEHGHHHHHGGGGHHHGHCFHHHBGHECHC?.0CFGGGGGFFFF/;FFBFGE0A
@M03495:530:000000000-LYBTV:1:1102:19376:2921 2:N:0:GTGACGTT+ATCTGGGA
ATATTTTGCCGTTGATAAACCAGCTAATCCTGAAAAAAAAATCAAAGCTAAAAACTACAATGCTAAGACCACGATGTGACTGCTATCAAAGTTAGATATATATGTAAATTATTCATCTGTCAAATCCTAGAATTATATCATACCTGCTCCAGCAATCACGACCTGTAATGGTTTAGTGGGTTGTTCACTGTTTCTGAAAAATGAAGATAGTTGTCCAGCTTCCAAAAAGTTTATTTTGTTTTCTAGTGGAG
+
>3>3A5@5FFD>EEFGFGFDFGHGFHHEGFGFF3AEG?2EEGBG33D2GHFDGFGHGFBFEDGHGBG332FGFGHFF44FEDBDFGFGHFBGHHHHFD@4@FGF?4FB4GHHHHHHHHBGFGFBEFHHFF3FBGGHFE2BGHHHGHC1FEH1GFFGHHHFGGGAF?<1@FGG1?CF<G0<CF-.>DFBDHHGGHHHB00=GFBGDC:GHGHHHHFBFGHH0;/:0;.C9CFGEF;0;CFBFB090;00;9E
@M03495:530:000000000-LYBTV:1:1102:19335:2923 2:N:0:GTGACGTT+ATCTGGGA
ATATTTTGCCGTTGATAAACCAGCTAATCCTGAAAAAAAAATCAAAGCTAAAAACTACAATGCTAAGACCACGATGTGACTGCTATCAAAGTTAGATATATATGTAAATTATTCATCTGTCAAATCCTAGAATTATATCATACCTGCTCCAGCAATCACGACCTGTAATGGTTTAGTGGGTTGTTCACTGTTTCTGAAAAATGAAGATAGTTGTCCAGCTTCCAAAAAGTTTATTGTGTTTTCTAGTGGAG
+
BA?AAFBDFFBAEEGGGGGGGGHHHHHHHHHHHHFHHGGGGCFFHHFHHGDDFHAGH3GHHFHGGHFHHGBGECHEEGFHH3FFFG?FGFGEEFHFH4BEDGHFEHHHHGEHHFHHHHBFGGFDGGGFHE3BGHHHEFDDHHHHHHAGHFHHFFHGHCGDDBC/0?F?FFGFGHGHGHFGDGCFHHHBBDH00=GHEHBG.CGHHHHHGGHGFHHHHFFGHC/00:.CDFFGGGGGGGFFGGFF0000A9E
@M03495:530:000000000-LYBTV:1:1102:9309:2948 2:N:0:GTGACGTT+ATCTGGGA
ATATTTTGCCGTTGATAAACCACCCTCCCTGTGGTCGTTATCTTGCTCCTTCTGTCGTCAACGAATTTACTAATTCCAAAGCTCACATGCTGACAGATCGGAAGAGCGTCGTGTAGGGAAAGAGTGGTCCCAGATGTGTAGATCACGGGGGTGGGCGGAGCAGTAAAGAAAAAAGAAGAGAGAGAGGACGGGATGCCTGTGTCATACTTGAGTCAGGTGGAGGGGAGCAAGTACTAGATAAATCATATTGA
+
BCCCAFFFFFCBGGGGGGGGGGGGGHGGGHHHHHBGFFGHHHHHFFHHHHHHHHHHGGGHGHGGEHHHHHHHHHHHHFHHHHHHHHHHHHHGHHHHHGHHGGGGHGHGGGFEE?FFHEHHHHHHGG/?BB0FHGHEFF22@22D2=/?/>A--<-.<----./;000099:/.A.../09/:.......-99.../000900000000000000:0/00....--.-..//000000;9090000000000
@M03495:530:000000000-LYBTV:1:1102:19662:2960 2:N:0:GTGACGTT+ATCTGGGA
ATATTTTGCCGTTGATAAACCAGCTAATCCTGAAAAAAAAATCAAAGCTAAAAACTACAATGCTAAGACCACGATGTGACTGCTATCAAAGTTAGATATATATGTAAATTATTCATCTGTCAAATCCTAGAATTATATCATACCTGCTCCAGCAATCACGACCTGTAATGGTTTAGTGGGTTGTTCACTGTTTCTGAAAAATGAAGATAGTTGTCCAGCTTCCAAAAAGTTTATTGTGTTTTCTAGTGGAG
+
BBBBBFFD@FDAGGGGGGFGGGHGHHHHHHHHHGHH2EEEGHHFHFGHHGEHHFEFHGHHHHHHHHHHHHGHGGG1?44BFGBGGEHHHHGB4GFHHGHFHHHGGEGHHHHHHHHHHHGHHHHHHHFHHHHGHHHHGHBGHGHBFBCGFGFBCCG2GGHGGGGGGGHGHHE?GACGFG0FCACCCFHHHHHGHHFHH0DG.CG0DFGHFFGHHHH0GGHFFFFHGCEEE0CFFGF0CF9BFGFGGEF0.0E
@M03495:530:000000000-LYBTV:1:1102:16226:2972 2:N:0:GTGACGTT+ATCTGGGA
ATATTTTGCCGTTGATAAACCAGCTAATCCTGAAAAAAAAATCAAAGCTAAAAACTACAATGCTAAGACCACGATGTGACTGCTATCAAAGTTAGATATATATGTAAATTATTCATCTGTCAAATCCTAGAATTATATCATACCTGCTCCAGCAATCACGACCTGTAATGGTTTAGTGGGTTGTTCACTGTTTCTGAAAAATGAAGATAGTTGTCCAGCTTCCAAAAAGTTTATTGTGTTTTCTAGTGGAG
+
B@AABFFDFFBAFFGGGGGGGGGGHGHGHHHHHGHHHGGGGHHHHHEGHFBGHFGFHHHHHHHHHEHHHHHHGGHGHHHFGFHHHHFHHHFGFGEHHHHHHHHHFGHHHHHHHHHHHGHHGHHHHHHHHHHHHHHHHHHHHHECGHHHFHFFHFHHGHHGGGGFHFH<GHHHHHHFHHGAAFGDHHHFHHHHHHHHHHHHHHGFFGFHHHHEHHEHFFHHFHHFCCCEC9=BGGFEGEGFFGGGEFGGEB?
@M03495:530:000000000-LYBTV:1:1102:10563:2989 2:N:0:GTGACGTT+ATCTGGGA
ATATTTTGCCGTTGATAAACCAGGGACTCAGGCTGGACCAAAGCTCACATGCTGACAGATCGGAAGAGCGTCGTGTAGGGAAAGAGTGTTCCCAGATGTGAAGAATACCGTGGCGGGCGTGTCAATAAAAAAACAAGGCATATGTGGCTGAAAACGCCCTGAGCCGAGAGCAACTTGTCATGACATGAGGCAAGAACTCTATATTTTCGCACACTACATTCTGGTTCGTCGACATTCTTAACTACAGATGG
+
BBBBBFFFFFBAFEGGGGGGFGHGGGFFHFHCGHHGAGGHGC3FFHGHHHHFHF5GGHGDF1EEAEFHHGEGF>?BBFGEHHEHFF@G4@BGFFHGH3FBB@??3343B//?/////<////0@11=1FD1<C.<C/...000000:....00:/--:--.////-----.//9/00;009/9///////...9././//////////-..--;/////////9;//9.9---../9/9//;////99;/;
@M03495:530:000000000-LYBTV:1:1102:20683:2991 2:N:0:GTGACGTT+ATCTGGGA
ATATTTTGCCGTTGATAAACCAGCTAATCCTGAAAAAAAAATCAAAGCTAAAAACTACAATGCTAAGACCACGATGTGAATGCTATCAAAGTTAGATATATATGTAAATTATTCATCTGTCAAATCCTAGAATTATATCATACCTGCTCCAGCAATCACGACCTGTAATGGTTTAGTGGGTTGTTCACTGTTTCTGAAAAATGAAGATAGTTGTCCAGCTTCCAAAAAGTTTATTGTGTTTTCTAGTGAAG
+
AAAAAFF3DFDAG1GGGCFGGGCEFFFGGHBHH1FD0AECEH11BF1BGB111G/BEGGBDB1FGHE11B>/E/C>B1F2B@1F2DEGFFGFDHBFGFGHHHGHF>GHH2FG2FHHFHBFHH21F1FGHBGFGFHGHHEHHHFHHDA11GFFGFBGEFF/CCCFF1?1?DFHH0FF1FEA.<C.<FGGBDGGH00DFF0<<GG0<<000;;CF<C;:G/CBC:CGB.;.0;CCFFFGB9;;B9B00C0090
@M03495:530:000000000-LYBTV:1:1102:20562:3001 2:N:0:GTGACGTT+ATCTGGGA
ATATTTTGCCGTTGATAAACCAGTCAACGAATTTACTAATTCCAAAGCTCACATGCTGACAGATCGGAAGAGCGTCGTGCAGGGAAAGAGTGTTCCCAGATGTGAAGATCTCTGGGGGGGGGGGGATCTTTAAAAAAATAAAATAGAAGAATACACATAAAATGATGTTAGTATAGTATATTATTGTAGTTATATTGTACTAATCTTACTCATACAACTTTCATTCTGTTGCACCACTTAACGAATGATCC
+
ABBBAFFBFFBAEGGGGGGGGGGHHGHHGGGHHHHGHHHGHGHHHHHGHGHHHBHGHHHHHGHHGGGGGDEHG?EEFGG11@FE1CEFH2BEBBFFHHHF33FD4@B3BFHH4432/>----;---../://;9//9=./;/////9///9/9B//99//;////9//;//:/;////99/999/99//99/////;9:99;FBB/////;F//9////:9//////9///;///..//:/9..../9///
@M03495:530:000000000-LYBTV:1:1102:14643:3005 2:N:0:GTGACGTT+ATCTGGAA
ATATTTTGCCGTTGATAAACCAGCTAATCCTGAAAAAAAAATCAAAGCTAAAAACTACAATGCTAAGACCACGATGTGACTGCTATCAAAGTTAGATATATATGTAAATTATTCATCTGTCAAATCCTAGAATTATATCATACCTGCTCCAGCAATCACGACCTGTAATGGTTTAGTGGGTTGTTCACTGTTTCTGAAAAATGAAGATAGTTGTCCAGCTTCCAAAAAGTTTATTGTGTTTTCTAGTGGAG
+
BAABBFFFFFBAEFADGBGGGGHHHHHHHGHHGHHHFEGGGHHHFHGHHHHGGHCGHHHHHBFHHHHHHGHHGGHGFFFHGHHHFGHGGFHGHHFHHHHHFFHHHHHGHHHHHHGHHGHHGHHHHHHHHHHHGHHHHHHHHHHHHHFHFHHHFHFFHHHGGGGGGFHHHHGDGHGEFGGFGECEHHHGGFHHEHHGHHHHFHGFFGHHHHH0CCGHHHGECHBFCG.CEFFFFG0FBFBBFGGGGGGGGFE
@M03495:530:000000000-LYBTV:1:1102:14192:3042 2:N:0:GTGACGTT+ATCTGGGA
ATATTTTGCCGTTGATAAACCAGCTAATCCTGAAAAAAAAATCAAAGCTAAAAACTACAATGCTAAGACCACGATGTGACTGCTATCAAAGTTAGATATATATGTAAATTATTCATCTGTCAAATCCTAGAATTATATCATACCTGCTCCAGCAATCACGACCTGTAATGGTTTAGTGGGTTGTTCACTGTTTCTGAAAAATGAAGATAGTTGTCCAGCTTCCAAAAAGTTTATTGTGTTTTCTAGTGGAG
+
1AAAAFFFBFD1EEFBF31ACEGHH1GFHHHGHHFHFGEEAGHHHHGGHFFDFGGBHGHHEHHHHHHHB0FGGGHF0FDBHHBGHHFGFHBGFFFFHGHFFHHHFHBGHFHHHHHGGHHHGHHHHHHGFHGHHHHFHHGHEFGHHHFHHFHHHHHHG1GGEGGGGHHHHHGHFHHGGGFCCF-<GHHHHGH0DGHHHGHHHGHDDCGHHHFFHGHHHFCGGHHH0C:AAFFGFGGFFF/9CGEGGGGGGFE
@M03495:530:000000000-LYBTV:1:1102:14548:3055 2:N:0:GTGACGTT+ATCTGGGA
ATATTTTGCCGTTGATAAACCAGCCTCCCTGTGGTCGTTATCTTGCTCCTTCTGTCGTCAACGAATTTACTAATTCCAAAGCTCACATGCTGACAGATCGGAAGAGCGTCGTGTAGGGAAAAGGGGCCCCAAGATTAGTAATTTTGGGTGGGGTGGAGGAATTAAAAATGAAAAACAAAAAAGAAATAGAGAGTAAACATCATCTGGGAAACTAAAAAACAAGACGATGATAGCGCAATAAGCTGAAATCT
+
ABABBFFFFFBBGGGGGGFGBGHHGHHHGHHHHHAFEEGHHGHFGFHHGGFHHGFHEGGHGHEFFHHHEHHHHHHGHHHGHHHHHFFGFGHHFHHHFGHGDGGCHCF@EAE>E?B33/GG/23/////<><//0222222222221/////>-<--....<0000=00.00<CC.......:..CB000000.:0000000;00000/;/./0;//9/;..9.;;.-A.;////----;////////////
@M03495:530:000000000-LYBTV:1:1102:14642:3056 2:N:0:GTGACGTT+ATCTGGGA
ATATTTTGCCGTTGATAAACCAGCTAATCCTGAAAAAAAAATCAAAGCTAAAAACTACAATGCTAAGACCACGATGTGACTGCTATCAAAGTTAGATATATATGTAAATTATTCATCTGTCAAATCCTAGAATTATATCATACCTGCTCCAGCAATCACGACCTGTAATGGTTTAGTGGGTTGTTCACTGTTTCTGAAAAATGAAGATAGTTGTCCAGCTTCCAAAAAGTTTATTGTGTTTTCTAGTGGAG
+
BAAABFFFFFBAFGGGGGGGGGHHHHHHHGHHHHHHHGGGGHHHHHHFHHHHFHGHHHHHEHHHHHHHHGHHGGHGGHGHHHHHHHHHGGHHHHHHHHHHHHHHHHHHHHHHHHHHHHHHGHHHHHGHHGHHHHHHHHHHHHHFHGEGDGHHGHFHHEHGGGGGHFGGFHHHHGHGGFFHEFFGGHHFFFGGHHFHHHHGF.00<00B0;0CB;G00GH00CCHFH..9CF00FFFB0FGGFFF09CF.09
@M03495:530:000000000-LYBTV:1:1102:20054:3073 2:N:0:GTGACGTT+ATCTGGGA
ATATTTTGCCGTTGATAAACCAGCTAATCCTGAAAAAAAAATCAAAGCTAAAAACTACAATGCTAAGACCACGATGTGACTGCTATCAAAGTTAGATATATATGTAAATTATTCATCTGTCAAATCCTAGAATTATATCATACCTGCTCCAGCAATCACGACCTGTAATGGTTTAGTGGGTTGTTCACTGTTTCTGAAAAATGAAGATAGTTGTCCAGCTTCCAAAAAGTTTATTGTGTTTTCTAGTGGAG
+
BAAB@FFFFFBBGGGGGGGGGCGHHHGHFFHHFHCHHGGGGHHHHFFFHHFGFHGHHFGGHHGHHHHHHHHHGGHGHHHGGFEFHHHHHHGHHHHHGHHGHHGHHHFHHHHHHHHHHHGHFFHFHHHHHHHHHHHHGFHHHHEGFFHHHBFFFHHHHEHGDC?EF<GFFGGFGHFHFFFHAFGEHHGFHHFHGHHHGE0=.GHEDCCGGFHGHFHCGBFBB0CFFG.ED0;BFGGFFG/;F/FGFGGF.BE
@M03495:530:000000000-LYBTV:1:1102:10367:3091 2:N:0:GTGACGTT+ATCTGGGA
ATATTTTGCCGTTGATAAACCACCCTCCCTGTGGTCGTTATCTTGCTCCTTCTGTCGTCAACGAATTTACTAATTCCAAAGCTCACATGCTGACAGATCGGAAGAGCGTCGTGTAGGGAAAGAGTGTTCCCAGATGTGTAGATATCGGTGGGGGGTGGAGGATTAAAAAAAAAAAAAAGAGAACCAAGGAGACGGGAGTGATGCAGTAGCAGATTATAGCAGACAGCCAAGGAGCATCGTGAGACTCACAA
+
BCCBCFFFFFDAGGGGGGGGGGGGGHHGGHHHHHHHGGGHHHFHHHHHFHHHGHHHGGGHGHGGGHHHHHHHHHHHHHGHHGHFFHHHHGHHHFHHGHHHGGGGHHHGGGG/EFGFG/GHGHHFGDB?FHHHEHH3?33?22222@/</?E///-9;-....99////9;>--@-@;9....9/.....:9A...-.-..///////99///////9/;/://....:....;.:./B.;././///;///
@M03495:530:000000000-LYBTV:1:1102:14145:3101 2:N:0:GTGACGTT+ATCTGGGA
ATATTTTGCCGTTGATAAACCAGCTAATCCTGAAAAAAAAATCAAAGCTAAAAACTACAATGCTAAGACCACGATGTGACTGCTATCAAAGTTAGATATATATGTAAATTATTCATCTGTCAAATCCTAGAATTATATCATACCTGCTCCAGCAATCACGACCTGTAATGGTTTAGTGGGTTGTTCACTGTTTCTGAAAAATGAAGATAGTTGTCCAGCTTCCAAAAAGTTTATTGTGTTTTCTAGTGGAG
+
ABBAAFFFFFB>EEAFGGFGBEAAGDHHFEFFHHB52EFEGGCHFHBFFBGHF3EHHHGFHHHEHHHHHHHH?FCFBEBGFGEFHHHHFEB4B4@3GFFFFDHHFHHHFHBHGFHHGGFHHHHFFFCGDGGHHFFHFHGFHHHHHHC23FCHHHFFGGF?/B@DC?FDDGGFFHGF1<0C<F?>GEEGHFGBDGHHFDBGAGH0GGFFHF:0CCH;CGHH00CCCF.CDBFFFGGGGF/:CFFFGFFFFCE
@M03495:530:000000000-LYBTV:1:1102:16151:3125 2:N:0:GTGACGTT+ATCTGGGA
ATATTTTGCCGTTGATAAACCAGCAATGTCACAACCACTTCTTGCCCTCCAAAGCTCACATGCTGACAGATCGGAAGAGCGTCGTGTAGGGAAAGAGTGTTCCCAGATGTGTATATCTGGGTGGTGGGCGGATCATTAAAAAAAAAAAAAATGGATAGGTGTGATGTATCGATATACCTAGAGCAAACTATATATTAACAATAAAGGTTGAACACGACATCATAGCACCACTAGTGCACGTCTGCGGATCT
+
BB@BBFBBFFB>EEFEGFGFGEHHHHFHHH6DGHEGDGFFHHHGFHHHHGHHEFBGHHBGDAGGHFBGCE5GEEEFEFGHGEE@>11BFGFEHHGHGGF@44BGHHA334B44444?44BFFE?<///////<<0?D1111?@C-@@-:--.00000//90;.000;000;...-000000000///.:/9//:;////////////9/.99//.9--;.9///////...9///9///...;.9-----/
@M03495:530:000000000-LYBTV:1:1102:15393:3157 2:N:0:GTGACGTT+ATCTGGGA
ATATTTTGCCGTTGATAAACCAGGGACTCAGGCTGGACCAAAGCTCACATGCTGACAGATCGGAAGAGCGTCGTGTAGGGAAAGAGTGTTCCCAGATGTGGAGGGATGAGGGGGGGGCGGGGGAATAAAAAAAACAGATGTGGAGAAGATGGGTGACAGCGCTGAGATCACATTAAAACAATGTAGAGAACCTAGTGAAACAGTGCACAGACGTTCGCACATATCAGATAACGTGGTGCTGAGCTATCTAG
+
?ABBBFFDFFDAEGGGFGGGGGGGCAFHHCGFCHHGCHHAG23C3BFGB5DFGHHFH3E5CE?AEEAGHGA>E>1?2BFE???GCGFH44B433B1F34B33////2?3B3/</-----9---=.9/////---.9.//////9././/;//./..///.--.-..//////9//;///9.:/9/;B////..//://////.;/////9/.-....-.--////////://.9..;9////.///;9///
@M03495:530:000000000-LYBTV:1:1102:18757:3164 2:N:0:GTGACGTT+ATCTGGGA
ATATTTTGCCGTTGATAAACCAGAACCATCCAAAGCTCACATGCTGACAGATCGGAAGAGCGTCGTGTAGGGAAAGAGTGTTCCCAGATGTGTAGATCTCGGTGGCCTCCGTATAATTATAAAAAAAAAAATTACGCAAATTCATCGAATATATGTTCGTATAACTCTAACCTTTATACTTCTCCTATGATGTCTATTCTTCATACTGTCGATAATTTATATGGTATCACGTTCTTAGATAATAGACTCTC
+
BBCCBFFFFFCCGGGGGGGGGGHHHHHHHHHHHHHHHHHHHHHHGFFHHGHHHGGDFGHHHGFEGEE1BFFGBGHHHHGHBEFHFFFEHGHEE4BB44BFH?11?0030///003B4B444B4??>//<<<?111////-=111<11001.1<100=0.</</0000000<;;0000000000:;00000;0::9000090000000000.....090090000000;00:..;.//////////////9/
@M03495:530:000000000-LYBTV:1:1102:17390:3181 2:N:0:GTGACGTT+ATCTGGGA
ATATTTTGCCGTTGATAAACCAGTCAGGAGTCCAAAGCTCACATGCTGACAGATCGGAAGAGCGTCGTGTAGGGAAAGAGTGTGCCCAGATGTGTAGAGCTCGGTGGTGGGCGGGGCATTATAAAAAACAAAATACAGTGTACAGATTATATTCCGACTCTATAAGGACACATTCCAGGATCATCAGCTTTCAGTTATACCACGGCTCACACACTATCAATTCACGTACATAACAACCCGAATAACGTCCC
+
BBBBBFFFBFBAEGGGGGGGGGHGHHHFBFFGHHHGHHHHHHHHHGHHHHHHHHHHGGFEGFHGFGGAE?BDGGGFHHGGFGB3BFGHHFFH@FF4@4343@?>/?E/////////--<<11111=1<.<<.<0<D0000<000;000000;000/.;-.;00;0000././9B00;;/90/.0000000;000009//////.---9//:/..//;/////9//.....//////...---..//.9.9.
@M03495:530:000000000-LYBTV:1:1102:16354:3191 2:N:0:GTGACGTT+ATCTGGGA
ATATTTTGCCGTTGATAAACCACCCTCCCTGTTCCAAAGCTCACATGCTGACAGATCGGAAGAGCGTCGTGTAGGGCAAGAGTGATCCCAGATGTGTACTGCTCGGTGGCGGGCGGGGAATTCAAAAAACCATATGAGTAGGACTCAGTGCGTTGCGTCTATTAACTCGATAGATTACACACCAAAGACCGCGAATCCAATCAGGTTCGAGAAGGCGTCATTCGCGACTCCTCTGTCTACCCCTTGCGTAA
+
BBABBFDFFFBBGGGFGGGGGFFGGHD?FHHHDGHHBFFH3EG3EGFCGHFGG335B1EEE1GGHGAEE0>B253F2BF1??43344423313@@FBF4443431>/>/0//////---./000;00:-...;09090;0000///00000-..;.-.-../9/////.;/../////;//....9/;..------.///////9///-..../..-9-..//9.----.//.////9///.9.../-9..
@M03495:530:000000000-LYBTV:1:1102:12542:3211 2:N:0:GTGACGTT+ATCTGGGA
ATATTTTGCCGTTGATAAACCAGCTAATCCTGAAAAAAAAATCAAAGCTAAAAACTACAATGCTAAGACCACGATGTGACTGCTATCAAAGTTAGATATATATGTAAATTATTCATCTGTCAAATCCTAGAATTATATCATACCTGCTCCAGCAATCACGACCTGTAATGGTTTAGTGGGTTGTTCACTGTTTCTGAAAAATGAAGATAGTTGTCCAGCTTCCAAAAAGTTTATTGTGTTTTCTAGTGGAG
+
CBABBFFFFFCAGGGGGGGGGGHGHCFHGGHGHHHHHGGGGHGHHHFFHGHBGGGHHGHHGHHHHHFHFGHHGGHGHFHHFBGGHFHHHGHDGHGHGHHHHHHHGHHHHHHHHHGHEHHHHHHHHHHHHHHHHHHHHHHHHHGFFFGHHHHHEHHHHHHGCCDGH?FFGHHHHGEBGHHGGGGAHHHHHHHHHHHHHGHHGHHFGHGHHFHHE0CHF/FBGHHFHHGGG0CBFGGBBBCFGGGFFF0C?BE
@M03495:530:000000000-LYBTV:1:1102:13132:3247 2:N:0:GTGACGTT+ATCTGGGA
ATATTTTGCCGTTGATAAACCAGCTAATCCTGAAAAAAAAATCAAAGCTAAAAACTACAATGCTAAGACCACGATGTGACTGCTATCAAAGTTAGATATATATGTAAATTATTCATCTGTCAAATCCTAGAATTATATCATACCTGCTCCAGCAATCACGACCTGTAATGGTTTAGTGGGTTGTTCACTGTTTCTGAAAAATGAAGATAGTTGTCCAGCTTCCAAAAAGTTTATTGTGTTTTCTAGTGGAG
+
CBBCCFFFFFCBGGGGGGGGGGHHHHHHHHHHHHHGGGGGGHHHHHFGHGHHHHGGHGHHHGHHHGHHFHHHGGHG1GHGHH3GHHFHHFHHHHHHHHHHHHHHHHHGHHHHHHGHHHHHHHHHHHHHHHHHHHHHHHHHHHHFFHHHHGHHHHHHHHHC<BDGHHHHHHHHHHHHFGHEDFC<GHHHFHHHHHHHHHHHGHHFGGFCFHFHHHHHHFFBGG0CFCCEFFGGGGGEGGGGGGFGGFFFGBE
@M03495:530:000000000-LYBTV:1:1102:16396:3269 2:N:0:GTGACGTT+ATCTGGGA
ATATTTTGCCGTTGATAAACCAGTCAGGAGTCCAAAGCTCACATGCTGACAGATCGGAAGAGCGTCGTGTAGGGAAAGAGTGTTCCCAGATGTGTTGATATCGGGGGCTGGCGGTTGATTAAAAAAAAAAAAAAGTCTGACCAAACTTTGACGAGACTAAAACAACTAGTAATCAATTTCACAAGTAATAGTACGTCCCATCATACTACACTCCCTCTACCTGCACCCATCACATATCTCATCATGATGTT
+
BBBBBFFFFFBAGGGGGGGGGGHHHHHHHGGHHHHHGHHHHHHHGHHHEFHHGHHHGGGGHHGGEGGEG1B@GGHFHGHHFH44BFGFHHHG@DG3?B44B41/>E@//?/?///>/<1?1?D<F/-<---A-;:000009:/...000000..-..09;000..999//////;/;;9/////.////:;/;B...../9://;:/;;/.//...:;F/://..;/..////;///B:/:///9//////
@M03495:530:000000000-LYBTV:1:1102:19824:3274 2:N:0:GTGACGTT+ATCTGGGA
ATATTTTGCCGTTGATAAACCACCCTCCCTGTGGTCGTTATCTTGCTCCTTCTGTCGTCAACGAATTTACTAATTCCAAAGCTCACATGCTGACAGATCGGAAGAGCGTCGTGTAGGGAAAGAGTGTTCCCAGATGTGTAGATCTGGGTGGGGTGCGGGGTATTACAATAAACACAATTACATGTAGAGATGGTCAGCGGAACAACACAAATCCAACAGTATAGGAGTACTCTAATGATGATACACGAGAG
+
CCCCCFFFFFCAFGGGGGGGGGGGGHHGGHHHHHHHGGGHHHHHHHGFHHGHHHHHGGGHGHGGGGHHFHHHHHGHHGHHHHHHHEGHGGHHFHHHHHHHGGGGHFHGGGGEG?GGGEEGHFBG3F33BDGHFHBF33B3222D22D=@?////-.-----.:000:00:;:0;.:.0000000000000000:90/0.---:/;...;..0000009/000;009///0;00000;000000000.-9.-
@M03495:530:000000000-LYBTV:1:1102:20340:3280 2:N:0:GTGACGTT+ATCTGGGA
ATATTTTGCCGTTGATAAACCAGCTAATCCTGAAAAAAAAATCAAAGCTAAAAACTACAATGCTAAGACCACGATGTGACTGCTATCAAAGTTAGATATATATGTAAATTATTCATCTGTCAAATCCTAGAATTATATCATACCTGCTCCAGCAATCACGACCTGTAATGGTTTAGTGGGTTGTTCACTGTTTCTGAAAAATGAAGATAGTTGTCCAGCTTCCAAAAAGTTTATTGTGTTTTCTAGTGGAG
+
BCCCCFFFFFCCGGGGGGGGGGHHHHGHHHHHHHFFHGGGGHHHHFHHHHHHHHGHHHHGFHHHHHHHHHHHGGHGHEGHHHHHHHHHHHHHHHHHHHHGHHHHHHHHHGHHFHHHHHHHHHHHHHHHHHHHHHHHHHHHHHHGHHHFHHHHGHFGHHHGFGGGHGHFGHFDGHHH<GFHDEGDEHHHHFHFHHHHHHHFFHFGGHHHHHHHHHHGHHHHECGGGHAEGFFFGGGGGGGGGGGGFFF9FFE
@M03495:530:000000000-LYBTV:1:1102:13469:3288 2:N:0:GTGACGTT+ATCTGGGA
ATATTTTGCCGTTGATAAACCAGCTAATCCTGAAAAAAAAATCAAAGCTAAAAACTACAATGCTAAGACCACGATGTGACTGCTATCAAAGTTAGATATATATGTAAATTATTCATCTGTCAAATCCTAGAATTATATCATACCTGCTCCAGCAATCACGACCTGTAATGGTTTAGTGGGTTGTTCACTGTTTCTGAAAAATGAAGATAGTTGTCCAGCTTCCAAAAAGTTTATTGTGTTTTCTAGTGGAG
+
BBBABFFFDFBAE?GFGGGGGGHGHH5FBGEGFHGHHGGGGFFHHGH2DHHFHHGHGHHHHFFHBBFHFHHHGGHEFHEFGBBGHD3FGHFDGHHHHEBGHBFH?FGGHGHHHHEHDHHHHGHGHHHHGHFHHHHFHBGHHHDGGHHHHHGHHHGHHHHGFFFGFFHFGHHHFGHH<FHGD<CEGBDHGGHHFBG<DD0GHHHHGC0CGFHBGCGHFFGFFGHFCCG?.CBFBGGGBFCFGGGGEGGGFBE
@M03495:530:000000000-LYBTV:1:1102:10341:3297 2:N:0:GTGACGTT+ATCTGGGA
ATATTTTGCCGTTGATAAACCAGCTAATCCTGAAAAAAAAATCAAAGCTAAAAACTACAATGCTAAGACCACGATGTGACTGCTATCAAAGTTAGATATATATGTAAATTATTCATCTGTCAAATCCTAGAATTATATCATACCTGCTCCAGCAATCACGACCTGTAATGGTTTAGTGGGTTGTTCACTGTTTCTGAAAAATGAAGATAGTTGTCCAGCTTCCAAAAAGTTTATTGTGTTTTCTAGTGGAG
+
AABAAFFFFFB2FEEGGGGGGGHHHHH5GHHHGFHHHCGGGHHHHFFEHHHHHHGFHEFGEHGHHBFHHFHHEGHFHFHGGHBFHGFFGHHGHHHHHHHHHHHHHHHHHHHHGHHHHHHHHHHGHGHHHHGGHHHHHHHHHHFGHHFGGHFHHFHHEGGF/BCFFDBGHGDDGHHHHFHG<FCDHHFGHHHHHGFHHGHHHGGFHHHHGEHHFCG=GFFHFGHGHFCEAFGGGFFFGGFFFGGGFGGGGGF
@M03495:530:000000000-LYBTV:1:1102:15156:3299 2:N:0:GTGACGTT+ATCTGGGA
ATATTTTGCCGTTGATAAACCAGTCTCCAAAGCTCACATGCTGACAGATCGGAAGAGCGTCGTGTAGGGAAAGAGTGTTCCCAGATGTGTAGATGTCGGCGGTCGCCGGATCATTAAAAAAAAAAGAATATACGTATCATATGGGGGGCTGAGAGAAAATTACACGCAAGACTGAATGACGTACTCGTTGGTAGATAGTAAAGATGCAAGTAGACAACGTGTCAGTTCGTTCACACTACAAACAGAGCAAG
+
CCCCCFFFFFCCGGGGGGGGGGGHHHHHHHHGHFHHHHHGHGGHHFHHHHHGGGGGGHEEEG0EEGHHGHHHGHH5F5D5FGGHEHFB44B3444BBFE////////////>?2@>2FD2@DF?D..<00000.000.000;00..----.;:00.:0/000000:-;--//00:00000.9...0.9./..0090;000000000000:000000/.-../:90000../90000/9/0;0..//;:0//
@M03495:530:000000000-LYBTV:1:1102:18632:3314 2:N:0:GTGACGTT+ATCTGGGA
ATATTTTGCCGTTGATAAACCAGCTAATCCTGAAAAAAAAATCAAAGCTAAAAACTACAATGCTAAGACCACGATGTGACTGCTATCAAAGTTAGATATATATGTAAATTATTCATCTGTCAAATCCTAGAATTATATCATACCTGCTCCAGCAATCACGACCTGTAATGGTTTAGTGGGTTGTTCACTGTTTCTGAAAAATGAAGATAGTTGTCCAGCTTCCAAAAAGTTTATTGTGTTTTCTAGTGGAG
+
BABBBFFFFFBAEGGGGGGGGGHHHGHFHHGHHHHHHGGGGHHFFGHHHGHHHHGGHHHHHHHHGBCHFFGHGGHGFGHHHGBFHHHHHHHGHHHHHHHHHHHHHHHHHGHHFHHHHHGHHHGGHHHHHHHHHHHFHGFHHHGHHHAGHGHHHGHHBCGFDGGGHGHGFDGHHHHHGHHHGFGAGDGGHGHHFFHHHHHHHHHHHBCFHHHHHFCGFCFGFFHGHH.99;FFGGGGGGCFBFFGGGFGGGG
@M03495:530:000000000-LYBTV:1:1102:9065:3338 2:N:0:GTGACGTT+ATCTGGGA
ATATTTTGCCGTTGATAAACCAGCTAATCCTGAAAAAAAAATCAAAGCTAAAAACTACAATGCTAAGACCACGATGTGACTGCTATCAAAGTTAGATATATATGTAAATTATTCATCTGTCAAATCCTAGAATTATATCATACCTGCTCCAGCAATCACGACCTGTAATGGTTTAGTGGGTTGTTCACTGTTTCTGAAAAATGAAGATAGTTGTCCAGCTTCCAAAAAGTTTATTGTGTTTTCTAGTGGAG
+
BBCBBFFFFFBAGGGGGGGGGGHHHHHHHHHHHHHHHGGCCHHFHFHHHGHHGHGHHHHHHHHHHGHHHHHHGGHGGFHGHEBGGHHHHHHHHHGHHHHHHHHHHHHHEFHHHHHHHHHHGHHHHHHHHFGHHHHHHHGFHHFFHHFFGEFFHHGHGHHGGGGGE?GFGFHFGGHHDGFFDEDAGHFHFGHHFGGHHHGHHHH0DFFHE0;0CGH0GHGHEF/CF::9.0;FGGGFFFFBFGGBBFFGGGG
@M03495:530:000000000-LYBTV:1:1102:10533:3392 2:N:0:GTGACGTT+ATCTGGGA
ATATTTTGCCGTTGATAAACCAGCTAATCCTGAAAAAAAAATCAAAGCTAAAAACTACAATGCTAAGACCACGATGTGACTGCTATCAAAGTTAGATATATATGTAAATTATTCATCTGTCAAATCCTAGAATTATATCATACCTGCTCAAGCAATCACGACCTGTAAGGGTTTAGTGGGTTGTTCACTGTTTTTGAAAAATGAAGATAGTTGTCCAGCTTCCAAAAAGTTTATTGGGTTTTCTGGTGGAG
+
CBBCCFFFFFCAECGGGGGGGGHHHHHHHHHHBGHHHGGGGHHHHHHHHHHFFF1BEAF3FF35D53@G2??E@A1?4B4@@3FF4?FG33G44F34BFB@DFF4FHHH4BGDDB4?44G4FH4BGBFHFFDHG4B?BDHHFFB3F02B32B2@222<@/ACCGF<111?<GGDC<FDC.>.AGC=0<<0=D0/.-CHHH.CCH0;0000C00;;CFH/;:C/;FBE.9BBB0FFB0.;EFE0000;C...
@M03495:530:000000000-LYBTV:1:1102:14384:3402 2:N:0:GTGACGTT+ATCTGGGA
ATATTTTGCCGTTGATAAACCAGGACTCAGGCTGGACCAAAGCTCACATGCTGACAGATCGGAAGAGCGTCGTGTAGGGAAAGAGTGTACCCAGATGTGGAGTTCTCGGTGGTGGCCGTGTCTTTAAAAAAACAAACCGATCTCGTGCTCGTCGCGGATGTAAGCGGTTCGCGTCGTGTATCCTGGACGATATAGAATACCCTCGCTTTACCGCACACATACACATGACGTCGTTCGTCCTTACTATTCAT
+
BBBBBFFFFFDAG?EGGGGGGGGGGFHHHHHHFHGGHHHHHHHHHGGHHHGGHEFHHHHHHGEEGHGHGEFFEFGFGHGHHEGGHEG44BFGHHHHGHH33?33444/?//>///00///B233BB33?2/B//?C////<-0<0.<..1.-.--<---;/0000;-9-.------;9;./9/:9/..--..-;//////9//.--...///.999-..///:B///9/..;--;......//9/////99
@M03495:530:000000000-LYBTV:1:1102:13899:3420 2:N:0:GTGACGTT+ATCTGGGA
ATATTTTGCCGTTGATAAACCAGCTAATCCTGAAAAAAAAATCAAAGCTAAAAACTACAATGCTAAGACCACGATGTGACTGCTATCAAAGTTAGATATATATGTAAATTATTCATCTGTCAAATCCTAGAATTATATCATACCTGCTCCAGCAATCACGACCTGTAATGGTTTAGTGGGTTGTTCACTGTTTCTGAAAAATGAAGATAGTTGTCCAGCTTCCACAAAGTTTATTGTGTTTTCTAGTGGAG
+
AAA>AFB5FFB2EGGGGFGGGGHGHFHHHBHHHHG5AEGGGGFDFFGBGFGH3AEGHHHHHHHHGFHHHFEHGGFFF4GB4EFBBEGGHEHHFHF@GGH4GHHHGHHHHFHHHHHFHHHFHGFGGHHFGFHHHHHHHGGHHHHFHGFGHGCGHFHHGHHGGGGGHGHFFGHGFFHHDDHHDGCCGHBFHHHFHHHHHHHGHHH<DCGBFHGGHCFCGHGHCGFH0:.9CFFGGGGGGGFCBFFFFGFF?0;
@M03495:530:000000000-LYBTV:1:1102:20671:3437 2:N:0:GTGACGTT+ATCTGGGA
ATATTTTGCCGTTGATAAACCAGCTAATCCTGAAAAAAAAATCAAAGCTAAAAACTACAAAGCTAAGACCACGATGTGACTGCTATCAAAGTTAGATATATATGTAAATTATTCATCTGTCAAATCCTAGAATTATATCATACCTGCTCCAGCAATCACGACCTGTAATGGTTTAGTGGGTTGTTCACTGTTTCTGAAAAATGAAGATAGTTGTCTAGCTTCCAAAAAGTTTATTGTGTTTTCTAGTGGAG
+
AAAAA3@DFFD>EEEGGF11AGECBGG3AFFHEGBG0EEAEGB1GED0AGDE1B/1A1AA1ABBF1GGH0FGEEC/B1BFDFHFBGB@2F1FGFFHD22@B2DGHGBFBGF2>DDH2>FGGHG121B>G11FGHFH22B2FD>0BD0<FHFCBGB1F1FC?</???DFGFF1<?1F1<CF<.C..GB=GFHD<0=DGD0D<FFBCCGFFHHHFCF00CG0CCBCGF.A.:BFFFGGGF/9BCBGGFCF?B9
@M03495:530:000000000-LYBTV:1:1102:21233:3443 2:N:0:GTGACGTT+ATCTGGGA
ATATTTTGCCGTTGATAAACCAGCTAATCCTGAAAAAAAAATCAAAGCTAAAAACTACAATGCTAAGACCACGATGTGACTGCTATCAAAGTTAGATATATATGTAAATTATTCATCTGTCAAATCCTAGAATTATATCATACCTGCTCCAGCAATCACGACCTGTAATGGTTTAGTGGGTTGTTCACTGTTTCTGAAAAATGAAGATAGTTGTCCAGCTTCCAAAACGTTTATTGTGTTTTCTAGTGGCG
+
BBABBFFFFFBBGCCGGEGGGGHHGHGHHGHHDBFGFGG?EHGHHFBFGHFFHHGFHHGHHFGHHFHFBHHHGGHGFHHHHHHGHFGHHHFEFHGFGHHHGHHHHHFHHFHHFHHHHHFFHHHHHGHHHHFFHHBGFFFHHHHHFHGFFFGGHHGHHHCGDCGDHFHDHGGGHHHFFHGHGF@CEHHFHHHGFGHHFHFHHHFF0CCHHHHHFGHGFHFHHFCGFBH.ACBFGFF0FGCBF/;BB0;B..;
@M03495:530:000000000-LYBTV:1:1102:14073:3465 2:N:0:GTGACGTT+ATCTGGGA
ATATTTTGCCGTTGATAAACCAGTCAGGAGTCCAAAGCTCACATGCTGACAGATCGGAAGAGCGTCGTGTAGGGAAAGAGTGTTCCCAGATGTGTAGATCTCGGGGGGCGCCGGGTCATTAAAAAAAAAAAAAGTGATAGAAGATACAGAATACGCGATGATGTATAAAACAACATCATCACGCAGAATATCAGGTGTATGAGTAAATAAACCATCTCGTCATTGCAAGACTAATTCTTAAGTAAGCTCTA
+
CCCCDFFFFFCCGGGGGGGGGGHHHGHHHGGHHHHHHHHHHHHHHHHHHHHHHHHHGGGGHHHGEGGEG?GGHGHHHHHHFGB@FGHGHHHHBG@@F444@F1E/>E--<-----.=.0<0<<00<@CCC--<.000<0000000<00000000..-9-.0000:<0:000..../0:0000..---/:00000000000000<000000<:/.0000..<<.000000/:00<0<0000<0000000000
@M03495:530:000000000-LYBTV:1:1102:17512:3487 2:N:0:GTGACGTT+ATCTGGGA
ATATTTTGCCGTTGATAAACCAGGACTCAGGCTGGACCAAAGCTCACATGCTGACAGATCGGAAGAGCGTCGTGTAGGGAAAGAGTGTTCCCAGATGTGTAGAAACCGGTGGGGGCGACATGATTTGAAAAAAAAAATATGTTAGCTTTTAGACGCGGGGGTAACGTGACCAGTTAGCGCTGTACTGACAGAACCAGTGACACGCCCACACATCTGCTACAATTTCCCCTTAACGCTATCTCGCCAGCAGT
+
BBBBBFFFFFBBGEGGGGGGGGGGGGHHHHFHFHGHHHHH2GFHHHHFHHHHHGHGHEHHHFGEEHHHGGGGEGBGGHGB?FFBG4@4BBBFF31EGD4@43444BFEE>EC////<////1111111111<-----::00;0000:0000/00.-----9-./99...;//.//;//--.-.//////99//.;9.//;/9/.-.-...99//9//9//////////...://.-...;//.9-.-.../
@M03495:530:000000000-LYBTV:1:1102:16998:3507 2:N:0:GTGACGTT+ATCTGGGA
ATATTTTGCCGTTGATAAACCACCCTCCCTGTGGTCGTTATCTTGCTCCTTCTGTCGTCAACGAATTTACTAATTCCAAAGCTCACATGCTGACAGATCGGAAGAGCGTCGTGTAGGGAAAGAGTGTGCCCAGATGTGTATAGGTCGGGGGTGGGGGGGGAAATATGATAAAAAAATCATGGTCCTAGGTGTACTGCGGAGAATTCATTAATAACACTTGCAGTACCGTCGTCGATGCTCTATCTTGACAG
+
BBBBBFFBFFDA?EEGGGGFGGFCEGHFGHHHHHHHGEDDFHFHBGH53FGHBDHH1BF1BGEE1A1FABFHGGBGHBFGF2EFFFHHEHHH4?FCGFH111??GF2EEEGCE?FFBE3FGF3?3G33BDFF/FGB?32@22@2@@<//>@-<-----9--../////////9;@-.9//////;//////////;/.;---.9/9//;/////////9////:///...--.-9././:/9/////////
@M03495:530:000000000-LYBTV:1:1102:22334:3507 2:N:0:GTGACGTT+ATCTGGGA
ATATTTTGCCGTTGATAAACCAGCTAATCCTGAAAAAAAAATCAAAGCTAAAAACTACAATGCTAAGACCACGATGTGACTGCTATCAAAGTTAGATATATATGTAAATTATTCATCTGTCAAATCCTAGAATTATATCATACCTGCTCCAGCAATCACGACCTGTAATGGTTTAGTGGGTTGTTCACTGTTTCTGAAAAATGAAGATAGTTGTCCAGCTTCCAAAAAGTTTATTGTGTTTTCTAGTGGAG
+
BAAAAFFFFFDAFGGGGGFGGGHCFHHHHGHHGHGHHGGGGGHHHHFBGBGHHBAGH3BGGFHHHEHHGGHHGGHGFGHHFHHHBFHHHBBG@FGHGHHHHHHHHGGHHHHHGHHHHHGHHHGHHFHHHHHHHHHHHFHEGHFGHHFGFHHHHBFFF<FDBCGGHGHGGGFDFHHGGHHHAGGGFG1DGHHHHHHHFBHHHFG=<CGGHHHHH;GCFGFFFCCF;CH?A;CFGGGGGGBFGFFGGGGFFBE
@M03495:530:000000000-LYBTV:1:1102:9606:3523 2:N:0:GTGACGTT+ATCTGGGA
ATATTTTGCCGTTGATAAACCAGCTAATCCTGAAAAAAAAATCAAAGCTAAAAACTACAATGCTAAGACCACGATGTGACTGCTATCAAAGTTAGATATATATGTAAATTATTCATCTGTCAAATCCTAGAATTATATCATACCTGCTCCAGCAATCACGACCTGTAATGGTTTAGTGGGTTGTTCACTGTTTCTGAAAAATGAAGATAGTTGTCCAGCTTCCAAAAAGTTTATTGTGTTTTCTAGTGGAG
+
BBBABFFFFFB>EGGGGGGGGGHHHHHHHHHHGGHDGGGEGHHHHHGHHHHHHHGEHHGHHHHGGFHHHHHHEGHGGHHFGFFGHFHHGFHFHHHHHHGHHHHHHHHHHFHHGHHHHGGHHHHHHHHHHHHHHHGHHFHHHHHHHHAFHEFHHHHH2GHGDCGGHHHFHGGGHHHGDGGGDFFGHHHHHHHHHHHHHHHHHHHHHHCFHHHHHHHFGHEFHHHHHHE..CFGGGGGGGCFGGGGGGGGEBE
@M03495:530:000000000-LYBTV:1:1102:20759:3577 2:N:0:GTGACGTT+ATCTGGGA
ATATTTTGCCGTTGATAAACCAGCTAATCCTGAAAAAAAAATCAAAGCTAAAAACTACAATGCTAAGACCACGATGTGACTGCTATCAAAGTTAGATATATATGTAAATTATTCATCTGTCAAATCCTAGAATTATATCATACCTGCTCCAGCAATCACGACCTGTAATGGTTTAGTGGGTTGTTCACTGTTTCTGAAAAATGAAGATAGTTGTCCAGCTTCCAAAAAGTTTATTGTGTTTTCTAGTGGAG
+
CBBCCFFFFFCCGGGGGGGGGGHHHHHHHHHHHHHHFGGGGHHHHGHGHHHHHHGHHHHHEFHHGHFHHHHHGGHEGGFHHGBBHHHHHHHHHHHGHHHHHHHHHHHHHHHHHHHHHFHHGHHHHHHHHHHHHHHHHHHFHHFFHHHHGHFHHGHHHHHGGGFDGFFGHHHFHHHHF1GHCCCAGHFHHHHGGHHHFHFHHHHHHHHHGFHHEGHGCHHHFHHHHHEEDFFGGGGGGG/FFGEGGGF0?FE
@M03495:530:000000000-LYBTV:1:1102:15951:3615 2:N:0:GTGACGTT+ATCTGGGA
ATATTTTGCCGTTGATAAACCACCCTCCCTGTGGTCGTTATCTTGCTCCTTCTGTCGTCAACGAATTTACTAATTCCAAAGCTCACATTCTGACAGATCGGAAGAGCGTCGTGTAGGGAAAGAGTGATCCCAGATGTGGAGATATCGGTGGGGGCGGGGGTAACAAAAAATAAAAGATCGCTGAGAACTTAAGCACTCGGATAGATCAACTATATTCGTAACTACACGGACCGCTCTGCAAGAGTAGCAAC
+
AAAAAFFFFBD>EEAFFFGGGGFGGHHGGHFGGFFGEGDCCHHFFFHFBFHHHHGFFFFHGGBFFAFHBHHDGHHHEGGH3BFHCECG4BBBBF3E3B@1?ECEC1F/E>E>//?33/3BF03BG33??32?2/?3?F22/22@22</???//-------;.////...-.//99/.//......9////////;.9/.....//9///////;///./.../;//..---9----.////;../;//9/.
@M03495:530:000000000-LYBTV:1:1102:10316:3624 2:N:0:GTGACGTT+ATCTGGGA
ATATTTTGCCGTTGATAAACCAGCTAATCCTGAAAAAAAAATCAAAGCTAAAAACTACAATGCTAAGACCACGATGTGACTGCTATCAAAGTTAGATATATATGTAAATTATTCATCTGTCAAATCCTAGAATTATATCATACCTGCTCCAGCAATCACGACCTGTAATGGTTTAGTGGGTTGTTCACTGTTTCTGAAAAATGAAGATAGTTGTCCAGCTTCCAAAAAGTTTATTGTGTTTTCTAGTGGAG
+
CCCCCFFFFFCBGGGGGGGGGGHHHHHHHHHGHHHHHGGGGHHHHHHHHHHHHHEGHHHHHHHHHHHHHHHHGGHGFFHHHHHHHHHHHHHHHHHHHHHGFHHHHHHHHHHHHHHHHHHHHHHHHHHHHHHHHHHHHHHHHHHGGHFHHHHGFHHHHHHGDGGGHGFGGGHHHHHHDHHGDGGGHHHHHHHHFHHHHFGGFHHFHHHHFHFHHHHHHHHHGFHHEHEFGFGGGGGGGGFFFFGGGGGGGGE
@M03495:530:000000000-LYBTV:1:1102:21274:3632 2:N:0:GTGACGTT+ATCTGGGA
ATATTTTGCCGTTGATAAACCACCCTCCCTGTGGTCGTTATCTTGCTCCTTCTGTCGTCAACATTTACTAATTCCAAAGCTCACATGCTGACAGATCGGAAGAGCGTCGTGCAGGGAAAGAGTGATCCCAGATGTGGAAGTCTCGGGGGGTGGCGGCACATTATAAAAAAAATAATTACAGGCCTTCAATGTGCGACCTGTCTTTCTAGCACAAGCAACCATAACTCTACAGCTTGTATACTAGCTCAGCC
+
ABABBFFFFFBAEGGGGGGGGGGGGHHGGHHGHHGHGGGHEHHHHGHHGFHHHHHHGGGHGHHHHHHHHHFHHHHHHFGHHFHHHHHHHHHHFGCDHHGE1EHFFGGGGEA/?EGEGGHHHHFE33BBGHHGHG?F2222<@2>2?//--::-.-----://;/::BBB;F;./////////..///:/9////..-:..://////;////...../...//////:////////://;/99/B//////
@M03495:530:000000000-LYBTV:1:1102:8026:3636 2:N:0:GTGACGTT+ATCTGGGA
ATATTTTGCCGTTGATAAACCACCCTCCCTGTGGTCGTTATCTTGCTCCTTCTGTCGTCAACGAATTTACTAATTCCAAAGCTCACATGCTGACAGATCGGAAGAGCGTCGTGTAGGGAAAGAGTGTGCCCAGATGTGTAGATCCGGGAGGGGGGCGGATGATTGAAAAAGAAAAAGTTATAAAGATGAGTCGGAGGATACTACATCTGAATTATAGAAGAGCACGCTATCGCTTTGGAGCTATCGATGAG
+
A>AABFFFFFB22EGFGFGF4GGGGHHGGHHHHHGGGGGFGHHBG5GECBBFGHHHAFFHEGEEEAADFDGHFDFFHHFHBGHHHHHGHH3G4GHHHBFEFEFCHHFG?ECGGF0DGFEGEFGHFGF1BBF1?AD?BB2>122110<//>//-<--;----/://////9.9./.../;///////;///;/----;.////////9/9/;B//////;//9./:9-;../;...;////;.///.9.///
@M03495:530:000000000-LYBTV:1:1102:18621:3641 2:N:0:GTGACGTT+ATCTGGGA
ATATTTTGCCGTTGATAAACCAGGACTCAGGCTGGACCAAAGCTCACATGCTGACAGATCGGAAGAGCGTCGTGTAGGGAAAGAGTGTGCCCAGATGTGTAGATCTCGGCGGGGGCCCGCTCAATAAAAAAAAAACACACGAGGTTCTTGAATCCCTTGAGATGATTTAGGCTACCCTTCTCTAGTACAATCGACAGCTCGCACATCAACCTAAAAAAACAATCTAAACTTAACTCACCCCCTATACTCCC
+
BBBBBFBFFFBAGEEGGGGGGGHEGFHHHHHHFHGHHHHHHGHHHHHFHHHGHGHHHGHHHAEFGHFEGFGGEA??EGGG1?GBEBBB3@BGFF1F34B4@GF4?4B0//////--<-<---.000:00:;:--9.C...----..////////9///.9/.////99///::/9../;;///:///9///;..-.-.//;--9;//9//9///9;/--.9./;////////;;///999---.//////.
@M03495:530:000000000-LYBTV:1:1102:17652:3643 2:N:0:GTGACGTT+ATCTGGGA
ATATTTTGCCGTTGATAAACCAGCTAATCCTGAAAAAAAAATCAAAGCTAAAAACTACAATGCTAAGACCACGATGTGACTGCTATCAAAGTTAGATATATATGTAAATTATTCATCTGTCAAATCCTAGAATTATATCATACCTGCTCCAGCAATCACGACCTGTAATGGTTTAGTGGGTTGTTCACTGTTTCTGAAAAATGAAGATAGTTGTCCAGCTTCCAAAAAGTTTATTGTGTTTTCTAGTGGAG
+
CCCCCFFFFFCCGGGGGGGGGGHHHHHFHHGHHHHGHGGGGHFFHHBGHHHHGHGHHHGHBFFFHHHHFHGHECHEGHHHFDFHHFHGHHGHGFBGFFGHHHGHGHFFHHHHHGHHHHHHHHHHHHHGHHHHGHHFHHGHHHFFHHAFGFCGHHHGBGFD?@FGHHHFGHH?FGGHFHAGEEFCHH1DGHHHHGHHFHHBHFFDFHEEGGCCGGH0GHHHHHHGHHHFGFGGGGGGBFFGGFFFFGFGGB?
@M03495:530:000000000-LYBTV:1:1102:16158:3666 2:N:0:GTGACGTT+ATCTGGGA
ATATTTTGCCGTTGATAAACCACCCTCCCTGTGGTCGTTATCTTGCTCCTTCTGTCGTCAACGAATTTACTAATTCCAAAGCTCACATGCTGACAGATCGGAAGAGCGTCGTGTAGGGAAAGAGTGTCCCCAGATGAGTAGAGCTCGGTGGTCGCCGTATATATACAAAAAAAAGATATATTTGCGTCATTAGTAGGGATTACTTTGATGCATTGGGGTACTCTCAAAGACTAACGTCGTACTTATTGAGT
+
BABBAFFFFFBAGGGGGGGGGGGGGHHGGHHHHHHH2EEEGHHHGGHFFFFHHGHHFGGHGHGEEGHHFHDGBDEGFHFFFFGGCHHGFHFFBCHHBBG11?FFHHHGGGGC/?23B/FGHHHHHH33?2?G/GH332@2222222//CDEE1<?/<-.>111111100<<-:-..0<0;00:00-.9..9009000.://0;;B0;090990000:-9.//::/;;/:/.////..9--...//;/://9
@M03495:530:000000000-LYBTV:1:1102:15755:3691 2:N:0:GTGACGTT+ATCTGGGA
ATATTTTGCCGTTGATAAACCAGCTAATCCTGAAAAAAAAATCAAAGCTAAAAACTACAATGCTAAGACCACGATGTGACTGCTATCAAAGTTAGATATATATGTAAATTATTCATCTGTCAAATCCTAGAATTATATCATACCTGCTCCAGCAATCACGACCTGTAATGGTTTAGTGGGTTGTTCACTGTTTCTGAAAAATGAAGATAGTTGTCCAGCTTCCAAAAAGTTTATTGTGTTTTCTAGTGGAG
+
BAAABFFFFFBBGGGGGGGGGGHHHH5GHHHHHHHHHGGGGHHHHGHHGHHHEHGHHFHHHGHHHHHGHHHGGGHGHHHHFGHHHGHHHGH4@FGHHHGHHHHHHHHHGHHHHHHGHHHHHHHGHHCHHHGHHHHHHHHHHHFHHHFHGHHHHHHHHGHGGCGGHGGFFGHFGHHGDGHAAFCDHFBGHHHHHHHHH0DHHHHFHHGHHHHHHHHBGBGHEFFFF0C.90CFGGFGFGFFEBFGGGFFFFE
@M03495:530:000000000-LYBTV:1:1102:20221:3697 2:N:0:GTGACGTT+ATCTGGGG
ATATTTTGCCGTTGATAAACCAGCTAATCCTGAAAAAAAAATCAAAGCTAAAAACTACAATGCTAAGACCACGATGTGACTGCTATCAAAGTTAGATATATATGTAAATTATTCATCTGTCAAATCCTAGAATTATATCATACCTGCTCCAGCAATCACGACCTGTAATGGTTTAGTGGGTTGTTCACTGTTTCTGAAAAATGAAGATAGTTGTCCAGCTTCCAAAAAGTTTATTGTGTTTTCTAGTGGAG
+
BABBBFF544DAEFGGGGGGGGFHFHHHFBGD5AFFFECGGH3GFGH2GFF5BBAFD3FGH3CGGHHEHHHHG0?F?F4DBFF4G@CGGDHF@GFGHHGHGFGHF4DGFHHHGHGGFFHHHHEEFFFFHHFBGHHHFF2FGF1CGD01BBGF0FFHFFFFGGGGFGF<FGB1<0FF>10FCCDGHHBHFDGHBGFFGGHGHHHFDGHHBC:FBFGHHHEGG0/0CC.ADBFFBFBBFF/;//;B0;CBFFA
@M03495:530:000000000-LYBTV:1:1102:14598:3706 2:N:0:GTGACGTT+ATCTGGGA
ATATTTTGCCGTTGATAAACCAGCTAATCCTGAAAAAAAAATCAAAGCTAAAAACTACAATGCTAAGACCACGATGTGACTGCTATCAAAGTTAGATATATATGTAAATTATTCATCTGTCAAATCCTAGAATTATATCATACCTGCTCCAGCAATCACGACCTGTAATGGTTTAGTGGGTTGTTCACTGTTTCTGAAAAATGAAGATAGTTGTCCAGCTTCCAAAAAGTTTATTGTGTTTTCTAGTGGAG
+
BB?ABFFFBFDBGCGGGCFFGGAGFHFGHCHHHHCHFEECFHGFBHBBGFGGFH1AGCGGHHGHHGHHHHGHGEHFHBBGHFFHEFHHGFFDFGFFGHHFHHFHHHFDHG?FGFFHHHFFFHHHHHGHHHHHHHHHHHHHHHHEGHHFHHHHEHGBFFHFDDCGFGHGGGFFGFHH1FGEDGC.><GGHFHFHFHDDGFG<CD0DGBGFHFGHHG00C/0:CCCBC.EDFGGFGF0;CF/FCFFBFFFGFF
@M03495:530:000000000-LYBTV:1:1102:19118:3749 2:N:0:GTGACGTT+ATCTGGGA
ATATTTTGCCGTTGATAAACCAGCTAATCCTGAAAAAAAAATCAAAGCTAAAAACTACAATGCTAAGACCACGATGTGACTGCTATCAAAGTTAGATATATATGTAAATTATTCATCTGTCAAATCCTAGAATTATATCATACCTGCTCCAGCAATCACGACAACCTGCAGAAAAGCCAATCAAATATATTTTCACAAGAGATGGAATGTGAGGCAATAATAGAGTACAAAGGTTGAACCTGTAGAGCACC
+
CCCCCFFFFFCAFEGGGGGGGGHHHHHHHHHHHHHHHGGGGHHHHFHHHGHHHHGHHHHHGHHHHHHHHGHHGGHFHHHHHFFHHHGHHHHHHHGHHHHHHHHHHHHHHHHHHHHHHHHHHHHGHHHHHHHHHHHHHHGHHHFHFHHFFHHHFHHHHHHGGGGGHGHHHHHHGHHHHHHHHHHEFHHHHGHGGHHHHGGHHGHHHHHHF<;0GFFGFGH:CGCBG0CFFFFFGGFGGGGFGFFGGEG0BF.
@M03495:530:000000000-LYBTV:1:1102:21496:3750 2:N:0:GTGACGTT+ATCTGGGA
ATATTTTGCCGTTGATAAACCAGCTAATCCTGAAAAAAAAATCAAAGCTAAAAACTACAATGCTAAGACCACGATGTGACTGATATCAAAGTTAGATATATATGTAAATTATTCATCTGTCAAATCCTAGAATTATATCATACCTGCTCCAGCAATCACGACCTGTAATGGTTTAGTGGGTTGTTCACTGTTTCTGAAAAATGAAGATAGTTGTCCAGCTTCCAAAAAGTTTATTGTGTTTTCTAGTGTAG
+
AA1AAFF3F1>>EEGFFFCGGGFGGHHHHHFHF1AACAEEGG11B110FDDBGFEGHCGGHDHHH2GF1GFHGGHGHHHBFG1BFGBGFFEBD2FFHHHFHHHH@>GHHBHHFHHHEE1BBEB1F11GG11FGGFGF2GDDGG0FG0FG1GGH00@F1CE//>A0?11?@FFGABGGHHEA<@AG11>D0DGBGGGGH0=.<F0DGFF0G0CFC;0CBB00C/00:;.9;0B0FFFF9B/9FF009CB000
@M03495:530:000000000-LYBTV:1:1102:15989:3760 2:N:0:GTGACGTT+ATCTGGGA
ATATTTTGCCGTTGATAAACCAAAGCTCACATGCTGACAGATCGGAAGAGCGTCGTGTAGGGAAAGAGTGTTCCCAGATGTGTAGATCACGGGGGGCGGCGGGGTATTTAAAAAAAAAAAAATAAAAATAGTTAGGATGTCTCGATTTCGGAGCGAACAAACATATTTCATAGTCCGACATAGTACTTGCAACCTATTGCGTAGCTCGACAGCTTACAACCATAGCAATGTCGAATTCACACTGAGCCACC
+
CCCCCFFFFFCAGGGGGGGGGGGHHGHHHHHHHHHHGHHHHHHHGGGFFGHGGGGGGEHGHGGHHHHHDG55DFGFHEHG@GDB@444@3>1/>E--;------:::009;0:BD--9->--900000.000000/0;:00:0/0/0.0/-.-----9-/...0:00009900000.9--.9000000;0000.900000.9.-.00:--.9.0000000.;0000000000...0.00000;0900/:/;
@M03495:530:000000000-LYBTV:1:1102:11107:3791 2:N:0:GTGACGTT+ATCTGGGA
ATATTTTGCCGTTGATAAACCACCCTCCCTGTGGTCGTTATCTTGCTCCTTCTGTCGTCAACGAATTTACTAATTCCAAAGCTCACATGCTGACAGATCGGAAGAGCGTCGTGTAGGGAAAGAGTGTTCCCAGATGTGTAGAGCACCGTGGCGCGCGGGTCATTCAAAAAACAACAAACTATCACATCGCAGATGACAATACCGATTAACATTCAAAAACATAAACACTAGATTTAAACCACGTTAACCAG
+
BBBBBFFFFFBAGGGGFGGGEGGGGHGGGHHHHHADEGGHHHHGEHHHCGFHHGHHEGFGGFDGEHFHFHGFFGGHH5FDGBGHHFHGEHHFBGEHGHHHGGFEEGFEEEE>E?GFGGHHH03BB333BDBDGF2GB3B3222>2<<B@/</>//------;0000;0:CC.C.CE...090000900.9.;-00000000/0.;@A.//////;///..9//9///./////9//////.......//9.
@M03495:530:000000000-LYBTV:1:1102:21028:3801 2:N:0:GTGACGTT+ATCTGGGA
ATATTTTGCCGTTGATAAACCAGGCGGACCAAAGCTCACATGCTGACAGATCGGAAGAGCGTCGTGTAGGGAAAGAGTGTTCCCAGATGTGTAGATCTCGGTGGTCGGCGGATCACTTAAAAAAAAAAACATATATTAATTAACTCGCACAGCAACACTTCAAAAATACCGCAGCCGATCCATATCAATATCCAGATACATAACCACACGCAATCACGCTTCACACAACAGCAACCAATACCTACTACACC
+
CCCCCFFFFFBAGGGGGGGGGGHGHGGGGGGHHHFHFHHHHHHHGHHHHHHGHGFGGFFHGEEE>F1BGGFFGHHGHGH4BFHEFHHHBFHF4E444F4?F/<//3//<///<>00=111?DG?CCC<-..0000;0000:000<0.----/.//...0;900009.009.-9--.--9-.00:09000:B00000;000000;90.9;----.:00....:;009.:.././/:9..000000/00;9FB
@M03495:530:000000000-LYBTV:1:1102:18666:3819 2:N:0:GTGACGTT+ATCTGGGA
ATATTTTGCCGTTGTAAACCAGTCACAACCACTTCTTGCCCTCCAAAGCTCACATGCTGACAGATCGGAAGAGCGTCGTGTAGGGGAAGAGTGATCCCAGATGGGTAGAAGTCGGGGGGCGGCAGGGGACGATCAACCACATGTAAGGCGATAGTCACACCCCTATCAGTGAGTACCTTCCCCGTCACTAGCATAAGTCCTCCCGCCTAGCAACAACATACCGCAGTCCTGCACTAGATGCGCCATGTACC
+
BABBBFFBFFDAAEFGGFFGGGHFAFGFEGGGHHHFHHHHFHFEHFHHFFFFHHHHHHFDGFHFHHHG?111GHGGGE>E1BFGF1EEA11@F34B@?G31EF3??DF343B?E////9-9-------.---...;/.9.:///////9---..//////..-..//;/9/9///9/////..-9:..///;//////;/9//..--..///;9....////.;--.//;B/.//;9////-.99.///9/
@M03495:530:000000000-LYBTV:1:1102:12591:3823 2:N:0:GTGACGTT+ATCTGGGA
ATATTTTGCCGTTGATAAACCAGTCACAACCACTTCTTGCCCTCCAAAGCTCACATGCTGACAGATCGGAAGAGCGTCGTGTAGGGAAAGAGTGGTCCCAGATGTGTAGATCTCAGGGGGCGTCGATGCATTAGAATAAAAAAAAAAGCGGGAAATTGAACAATATCTATAAGACACAACACAATAGCGATCATAAGTTCAACATAAATTCAAGCGATCAAAAATGTAGTGATAGCATATCAAATCATCAG
+
BBBBAFFFFFBBGGGGGGGGGGFGGGHHHGGGGHHHFHHHCGGHGGHHFHHHHHHHHHHHHHEHHFGHEEFFFHHGGGG0EFGFHEGHHHHGEH1BBFGEBGHFH4?43B44F44B3?//<//////1/11@11?11?>1>1A@---...---;.000;090/0;0000009;00;:/....;.00//-9;.9:BFB;BBFB/////////////...../;B..////;/;///:///9;:////;9/9/
@M03495:530:000000000-LYBTV:1:1102:20211:3827 2:N:0:GTGACGTT+ATCTGGGA
ATATTTTGCCGTTGATAAACCAGGGACTCAGGCTGGACCAAAGCTCACATGCTGACAGATCGGAAGAGCGTCGTGTAGGGAAAGAGTGTTCCCAGATGTGGAGTGTTCGGCGGTCGCCGGTGCACTATAAAAAAAAACAGTCCTGATTTAACTCGTGACGCCCACAATCAACTGGATCTATCATATTGATACTCCTGTGTTCGTAATCGACGTACAATATCATCTTACTGAGCCTACAACTCACAGCATAT
+
CCCCCFFFFFBBGGGGGGGGGGHGGAFHHHFGFFHGGHHGGFFCFHHFCGHHGH5GFHGFHHGGGECFGGEEGEE?BFGF3FEFFHFG4BBFDDGFHFG433/3044B/>//<//>/////>>F1<1111>11--<-;::000:00:C00:000.:.:..9--....0/00/0///000;00000;///////;////:/9/..;.A/.9--9...///://////99//////;///;///////.;///
@M03495:530:000000000-LYBTV:1:1102:13955:3831 2:N:0:GTGACGTT+ATCTGGGA
ATATTTTGCCGTTGATAAACCAGCTAATCCTGAAAAAAAAATCAAAGCTAAAAACTACAATGCTAAGACCACGATGTGACTGCTATCAAAGTTAGATATATATGTAAATTATTCATCTGTCAAATCCTAGAATTATATCATACCTGCTCCAGCAATCACGACCTGTAATGGTTTAGTGGGTTGTTCACTGTTTCTGAAAAATGAAGATAGTTGTCCAGCTTCCAAAAAGTTTATTGTGTTTTCTAGTGGAG
+
BBBBAFB5FFD2EFCGB5GGFGFCFHHHHHFFCHBGFEEEGGHH3DFBHHHGFBEHHBFGB3BGG5GHGGGEEEHE?4@FFFHFHFFF4EGGGHHFFFHHFHHF4BGFHFFHHFHHGDGHGFHHHFFGGFHFHHGHFFFHGHB0FG0FG1GGFFFH11@ADC@<??GGFGFGGHHH<1CGDFGGHGEGHGFHF0DFDD0DGHFGHHFHHHHHEGG0;CFFFFFBCC:.;09CFFFGBFG;FFGFFFBBC;A
@M03495:530:000000000-LYBTV:1:1102:18057:3843 2:N:0:GTGACGTT+ATCTGGGA
ATATTTTGCCGTTGATAAACCAGCTAATCCTGAAAAAAAAATCAAAGCTAAAAACTACAATGCTAAGACCACGATGTGACTGCTATCAAAGTTAGATATATATGTAAATTATTCATCTGTCAAATCCTAGAATTATATCATACCTGCTCCAGCAATCACGACCTGTAATGGTTTAGTGGGTTGTTCACTGTTTCTGAAAAATGAAGATAGTTGTCCAGCTTCCAAAAAGTTTATTGTGTTTTCTAGTGGAG
+
ABAABFFFFBDAC?FGGGGGGGHHHHCHGGHHFHHHG2EFGHHCHBGBGHHFHHGHHHHF53FGHFHHGHCHGGEF1BEEGGFDGFFGHBFEGHFFHHHFFDGF44GHFHHHGFHGHHHHHHFHHHHGHFGHHHFHHHEHHHECHGA2G2BFBGHGGHGGDCG/FGFFGFBGEGFHBD0FE<-<<G1GHFFGHHGHHDDFFHF0=GGFFGGFHFFHHHFH0C:C0;.;EFGGFFGBFGFGGG0;CFFF?BE
@M03495:530:000000000-LYBTV:1:1102:8730:3889 2:N:0:GTGACGTT+ATCTGGGA
ATATTTTGCCGTTGATAAACCAGTCACAACCACTTCTTGCCCTCCAAAGCTCACATGCTGACAGATCGGAAGAGCGTCGTGTAGGGAAAGAGTGTTCCCAGATGTGTAGATCTCGGGGGGCGCCGTGTCATTAAAAAAAAAAAAAGAATGGAAGTGAAGAGAATAAGAGCAAATTCTTAAACATTTTACCTAACCAATACGACAACAACACAAACAAATAATAGTGACACATCGATACAATTTGTGGATAG
+
DDCCCFFFFFCCGGGGGGGGGGHHHFHHHGGGGHHHHHHHHHHHGHHHGHHHHHHHHHHHGHHHHHHHGGGGGHHGGGGEG1BFHGFHHHHHFGB@BGHFHEHHGGFDE44B??BE//C----9---:/00;:FBFBAFC-=---...00000/00:000./0:00000/0:00000000000000000:;00;.0.000...--..9.:......;;00:0:000;0:0/00./..-0::000:/.0000
@M03495:530:000000000-LYBTV:1:1102:19920:3890 2:N:0:GTGACGTT+ATCTGGGA
AACTTCGTCTGATATCTCTTAAGAATCCATTCTATTATTTTTTTTTATGTCTTTTTTTTTTTCAACTACTTTTTTTAATTATATTCGTCAATGTGTATTTATTGGATTTGTTAATTTTTTTTTTGACTTTTTTAGCTATTGGTATCTATTGTGTTTATTAATTTTACTACCCACAACAAGTTCATAACCAAGGCTAGTTCTCCGGAGATAAGCGTCAGGAAGTGAGGAAACGCGACGAGCAGGGGATATGG
+
>>1>13111>1@A3B1333B3311D1111BFAB333333D310////A22222211/A>/>/022121111BFF/E/122222222B0?//22B222>2B22B11111B12<2222221////--.=1>111<./0<0==000=<00<00000/;/0000:;0;0000<09CB.....9/0;0;900/90..../0900009/-----///9/----9-/--//9/-/-/99-9----;9-/;9----/;F
@M03495:530:000000000-LYBTV:1:1102:22706:3900 2:N:0:GTGACGTT+ATCTGGGA
CTATTTTGCCGTTGATAAACCAGCTAATCCTGAAAAAAAAATCTAAGCTAAAAACTACAATGCTAAGACCACGATGTGACTGCTATCAAAGTTAGATATATATGTAAATTATTCATCTGTCAAATCCTAGAATTATATCATACCTGTTCCAGCAATCACGACCTGTACTGGTTTAGTGGGTTGTTCACTGTTTCTGAAAAATGAAGATAGTTGTCCAGCTTCCAAAAAGTTTATTGTGTTTTCTAGTGGAG
+
1>A1>D@311>1EA1FFB11BAGFF1DGG3ABE1B1A0EE/BF22120AB1BFBA1AB11AGBGGB1EFEGHGCEGBFFGF10F12GBEGBGGHGHFHGGB@@GF>E2GHHHGH2GGHGHHH2BFHHHDGBHHHHH>DFGHFGHGH11>F2FHHFHHEHFE/>AG?D1@FF??FGHDGHH<FGGHG1<GHH0GFHFFGDG.<D00=DGFHHHGH0C0//CC0/:C0:.;CFFFBFFGF9BFB0009;FGBE
@M03495:530:000000000-LYBTV:1:1102:15168:3903 2:N:0:GTGACGTT+ATCTGGGA
ATATTTTGCCGTTGAAAACCAGCTAATCCTGAAAAAAAAATCAAAGCTAAAAACTACAATGCTAAGACCACGATGTGACTGCTATCAAAGTTAGATATATATGTAAATTATTCATCTGTCAAATCCTAGAATTATATCATACCTGCTCCAGCAATCACGACCTGTAATGGTTTAGTGGGTTGTTCACTGTTTCTGAAAAATGAAGATAGTTGTCCAGCTTCCAAAAAGTTTATTGTGTTTTCTAGTGGAGG
+
CABCCFFFFFBCGGGGGGGGGGGHHHHHHHHHHHHHGG?AGHHGHHGHHHHHHGHHHHHHFGHHHHHGHHHE0BFGHHHHGHHFFGHFHFHHHHHHHHHHHHHHHGHHFFHHFHHHHHFHHH4BGHHHHHFHHFHHHHGHHFHHHHHHFHHGHHHHHHGEGGGHGFGHFHHHHFHFHGEFGCGHHHHGGHFHHHGHHHEFHHD0GHHHHHHHHGCFHHHHHFFGGGFF9FFFGGGFFGFGGGF09;CFF?D
@M03495:530:000000000-LYBTV:1:1102:11452:3969 2:N:0:GTGACGTT+ATCTGGGA
ATATTTTGCCGTTGATAAACCACCCTCCCTGTGGTCGTTATCTCCTTCTGTCGTCAACGAATTTACTAATTCCAAAGCTCACATGCTGACAGATCGGAAGAGCGTCGTGGAGGGAAAGAGTGTTCCCAGATGTGTAGATCTCGGTGGGGGCCGTGTCATTATAAAAAAAAACACTAAGTATCTGCAGCGAGAGCGAGGCATACGAAACTCCAAACACCGTATATCAAATATATCGACATCAGTAAACAATA
+
BBBBBFFFFFB2EEGGGGGGGFGGGHHGGHGHHHHHGGGGHHHHHHHHHHGHGGGHFHGAFEHHGHHGBGFFGHHHHHHHHHHHHHHGFHFFHHHHGFGGGHGGEEFEG/>?EEAGHHHH?DBBBFGHFHHHHH2@F22>220?/?///<-->--./0000==0000;:@B.;.0///;00;0000//-----.--9--.///....-//////9..9-...//////9/////..-../////////.;9
@M03495:530:000000000-LYBTV:1:1102:23703:3971 2:N:0:GTGACGTT+ATCTGGGA
ATATTTTGCCGTTGATAAACCAGGACTCAGGCTGGACCAAAGCTCACATGCTGACAGATCGGAAGAGCGTCGTGTAGGGAAAGAGTGTTCCCAGATGTGTAGGGCTAGGGGGTGGGCGGATCATTAATGAAAAAAACTCTGAACTACAAGTCAGCGGTCTCCTATTTTTGCACAACTGCTCCAACACAGATTAGCACAGGGCTTATTGATGCTAACATCAGTGACGCTTGGTCTTACTACATCAGCTAACT
+
BB@AAFFFFFDAGE4FGFFFF4GCAAGGHGHGHHGHAEEGEHCF3BEBGGFFHGHFB3AFCD?FEFAF?AEE>>B2FFFCG1E3E@FGBFEBDF13B4BFBF3/000B0/?//////>///<0?111<11<1=0--<0000=0/0<//0000000.-.-.;0000000;90000/.//0000;//..../000////.9..;.;/////9///////////;9/;;A....///;//////;//;//////
@M03495:530:000000000-LYBTV:1:1102:17571:4003 2:N:0:GTGACGTT+ATCTGGGA
ATATTTTGCCGTTGATAAACCAGTCAGGAGTCCAAAGCTCACATGCTGACAGATCGGAAGAGCGTCGTGTAGGGAAAGAGTGTTCCCAGATGTGTAGATCTCGGGGGTCGGCGGGTCATTTAAAAAAAAAAAAAGAAGAAAGTAAATAGGAGGCGTTCAGCGCATGATAGAAGACTCGATGAGAGGGGTAGTAGTCTTGGGTGTATATTGCAGATCGGTGCGAATTTAAGAGAAGCAGATGACACATACAG
+
DCCCEFFFFFDCGGGGGGGGGGHHHHHGHGHHFGHHHGHHHHHHHHHHHHHHHHHHGGGGHHHGEFGAE1BFGGHHHHGHGHBBBGHFGHFGFG4434444BBE//E///////->-.1111<==GCGC-DA--.../0//01:1111000/..-<-.011.9-.<01:11:10/10.9/<1010..-...01<111110.<.-01111<11<100....--.--.<11110/0/<://<:1000/00:01
@M03495:530:000000000-LYBTV:1:1102:16575:4007 2:N:0:GTGACGTT+ATCTGGGA
ATATTTTGCCGTTGATAAACCACCCTCCCTGTGGTCGTTATCTTGCTCCTTCTGTCGTCAACGAATTTACTAATTCCAAAGCTCACATGCTGACAGATCGGAAGAGCGTCGTGTAGGGAAAGAGTGTTCCCAGATGTGGAGAACTCGGGGGTGGGCGGGTGTTTAATAAAAAGAAAAAGGGATAACGCGCTCAGATGGTGAACTGATACGACGGAGACAACTGACAACAACACCACCGTGAGTCAGAAACT
+
CCCCCFFFFFCAGGGGGGGGGGGGGHHGGHHGHHGHGFGHHHHHHHHHHHHHHHHHGGGHGHGGGHHHHHHHHHHHHHHHHHHHGHHHHGHHHHHHHHHHGFEGGGHGGGGFG?FGHGGHFHFG3FB3DDGHHFHHGH22/202@>??/A-<-<-.--;9--.:;:0:0;BF...:B:.9..//00:--;-../00000000000000;..9--..-.//.0/0000;.9...:....:...0;00000/0
@M03495:530:000000000-LYBTV:1:1102:17450:4013 2:N:0:GTGACGTT+ATCTGGGA
AAATAAACGAGGTTAGGGATCAGAATTGAGATTTTCCTATATATATTTTGCCGTCGGTCAGCCAAGAGGCCGTCCAGGCAAAAACTGACACGTTGCCCGGTCAGGAGATAGTCGAGGAGAGGAAGAGAGTAGCCTGATGAGGGTAGACTGCATAGGGTGGGATTGACAAAGTAATAATCAAGCAAATAGTGTATGTAACAGCGGATGAGCTACACTACTGCGCACACATACACTTATGACATCAAAGAGAA
+
>11>111111111111110A00B1113B1B011BD2112212D222222211/A///A/A01AB0/00////////10>/000//111111/0B?/11///>/001//0B<2B//>////</0000@0?121111001?110/?0/111<0<111100.--.<//0000//<00:00;00000///0000000000000;0.-----9000;00/0//000-----:-/9/9///;//;9/9//////-9/
@M03495:530:000000000-LYBTV:1:1102:10375:4036 2:N:0:GTGACGTT+ATCTGTGA
ATATTTTGCCGATGATAAACCAGCTAATCCTGAAAAAAAAATCAAAGCTAAAACCTACAATCCTAAGACCACTTTGTTACAGCTATAAAAGTTAGATTTTTATGTAAATTATTCATCTGTAAAATCCTAGAATTATTTCATACCTGCTCCAGCAATCACGACCTGTAATGGTTTAGTGGGTTGTTCACTTTTTTTGAAAAATGAGGATAGTTGTCAGGCTTCCAAAAAGTTTATTGGGTTTTCTAGTGGAG
+
A1A1AFFFFBD1AAG3F3AA10AFFF131FHHGGBF0E/A/0AGHFFFFHFF11/0B01B11B@@101@00/11B1B02B11BF122B21112B21B2211/@F2FF22B>FB22>22122BB22111B1B<21F2222222>0>101B1FC0GF1@11////?<1FB111<F01?1?FG..-<.1=1100DF-<-.;::.C000/;;:/;00;C00//;CFFB009..;F00;B00..=CA0000/;-/9
@M03495:530:000000000-LYBTV:1:1102:22354:4045 2:N:0:GTGACGTT+ATCTGGGA
ATATTTTGCCGTTGATAAACCAGCTAATCCTGAAAAAAAAATCAAAGCTAAAAACTACAATGCTAAGACCACGATGTGACTGCTATCAAAGTTAGATATATATGTAAATTATTCATCTGTCAAATCCTAGAATTATATCATACCTGCTCCAGCAATCACGACCTGTAATGGTTTAGTGGGTTGTTCACTGTTTCTGAAAAATGAAGATAGTTGTCCAGCTTCCAAAAAGTTTATTGTGTTTTCTAGTGGAG
+
CBBCCFFFFFCBGGGGGGGGGGHHFFHHHHHHHHHGHGGGGHHHHHFHHHBBGHGHHHHHHHHHGFHHHHHHGGHGFFHHHGGHHHHHHFHHHHFHHHHHHGHHHHHHHGHHHHHHHHGHHHHHHHHHHHGHHHHHGHHHHHHHHHFHHFHFHHHHHHHGGGGGHHHHHHH?FHHGFGHHEGGDHHGHHHHGHHHHHHHHHGHHHHGHGHHHHHGHHFFHFHEHEGHAC9FFGGGFF99BFFFGGGFB.09
@M03495:530:000000000-LYBTV:1:1102:8174:4053 2:N:0:GTGACGTT+ATCTGGGA
ATATTTTGCCGTTGATAAACCACCCTCCCTGTGGTCGTTATCTTGCTCCTTCTGTCGTCAACGAATTTACTAATTCCAAAGCTCACATGCTGACAGATCGGAAGAGCGTCGTGTAGGGAAAGAGTGTTCCCAGATGTGTAGATCTCGGGGGGGGGAGGGTGATTAATGAAAAAAAAATAAATGAGATGAGTGCACGACAGCCACCGTGAAGACAAACAAATGAAACGTACACCATTGAGCAAATATTAACA
+
BABCCFFFFFCBGGGGGDFGGGGGGHHGGFHHGHFGEGGHGHHHHHHHGHHHHEHHGGGHGHGGEHHHHHHHHHHFHHHHHHGHHGHGHHFDGHHHHHHHGGGGGEHGGGGEG/FDGFFHHGHFGF33BDFDGCG3BF?3>>22220//><-:----99;..//:///;///.@=;-.////////;///////;..--9.........:/;//.;...://////..9../:.;/9//////////:///
@M03495:530:000000000-LYBTV:1:1102:11427:4075 2:N:0:GTGACGTT+ATCTGGGA
ATATTTTGCCGTTGATAAACCAGCTAATCCTGAAAAAAAAATCAAAGCTAAAAACTACAATGCTAAGACCACGATGTGACTGCTATCAAAGTTAGATATATATGTAAATTATTCATCTGTCAAATCCTAGAATTATATCATACCTGCTCCAGCAATCACGACCTGTAATGGTTTAGTGGGTTGTTCACTGCTTCTGAAAAATGAAGATAGTTGTCCAGCTTCCAAAAAGTTTATTGTGTTTTCTAGTGGAG
+
AAAAAFFFFFBAGGGGGCGGGGHHHHHHHHHHHGHHCFGGGHHHGGGFHHGHHHGHHFHHHHHHHHHHHGHHGGHGGGHGHFGFHHHHHHHGHHHHHHHHHHHHHHHHGHHHHHHHHHHHGHGHHHGHGFHHHHHHHGHHHHHHHHHHHHHHGFGHHHHGGGGGHGB?GGEFHHHG>DGGDFGGHHGFHHGHHHFFFFHHHHHHGGGHBFHHHGHFHHHHGHHCGGEGDFGBFFGGGGBFFFGEFFGF?FG
@M03495:530:000000000-LYBTV:1:1102:23718:4085 2:N:0:GTGACGTT+ATCTGGGA
ATATTTTGCCGTTGATAAACCAGGACTCAGGCTGGACCAAAGCTCACATGCTGACAGATCGGAAGAGCGTCGTGTAGGGAAAGAGTGTTCCCAGATGTGGAGATATCGGTGGGCGCGGTGTCATTATAATAAACAAGAAGTACGGAGGAGATCGTGACTGCACGAGTGCTGCACGTACTAAAGCGACTTATGGTTTCGTCACTCTAGGTGCCGTTCAAATAACCAGCGCGGTGACTTGTCAGTAACTGTGT
+
BBBABFFFFFDBEAFGGGGGG4GFAFFFHHHGHHGCHGFGAF2G3GGHFGFHFHHFGFGAFEFGEHHHGEEEEF1B@BFBGGFGGGH4@F4BFC13GHB33?33444/>>?/<///<<//?2@>222222>222@/0000<11////-.<.01.000.00/0/..-..000://../..00000..--.0;0/00.0.9.;.000000;0;/-9..///9/////9.----.-9B///////;9//9///;
@M03495:530:000000000-LYBTV:1:1102:19867:4096 2:N:0:GTGACGTT+ATCTGGGA
ATATTTTGCCGTTGATAAACCACCCTCCCTGTGGTCGTTATCTTGCTCCTTCTGTCGTCAACGAATTTACTAATTCCAAAGCTCACATGCTGACAGATCGGAAGAGCGTCGTGTAGGGAAAGAGTGCTCCCAGATGGGGAGAACTCGGCGGCGGCTGTAGATAATCACAAAAAAGCAAACCACCAATAGCAACAGTTCCTCAGCTGCAGCATACACTCACAAGCCACAGCCTGTAAATATATCGGCTAACG
+
A33AA5FFFFB>ECGCFGGGGC22EG4EGHHHBH2FEAEDEG5FFFFFBBEGGFDDFFE1EF1FFEEF5GH5GGHFFF5EGFHHH3BFHHF44B@GBGHA11?EE1FEEDEEGEHHHAE0EHGH?B1BFGE01FGG1/////011</?/><-<----.00;000099/0;..9-..///.9..99A/9////;;B///////////////.////////9//........9.;//////////;--..//9
@M03495:530:000000000-LYBTV:1:1102:10096:4108 2:N:0:GTGACGTT+ATCTGGCA
ATATTTTGCCGTTGATAAACCAGCTAATCCTGAAAAAAAAATCAAAGCTAAAAACTACAATGCTAAGACCACGATGTGACTGCTATCAAAGTTAGATATATATGTAAATTATTCATCTGTCAAATCCTAGAATTATATCATACCTGCTCCAGCAATCACGACCTGTAATGGTTTAGTGGGTTGTTCACTGTTTCTGAAAAATGAAGATAGTTGTCCAGCTTCCAAAACGTTTATTGTGTTTTCTAGTGGAG
+
CBCBCFFFFFBAFGGGGGGGGGHHHGGHHHHH5FFHFGGGGHHGFHFFHHHHHGGHHHFHHHHHGEHHHFHHGGHGGFHHHHGHHHHHHHHHHHHHHHHHHHHHHHHHGHHHHHHHHGHHHHHHHHGHHHHHHHHHFHHHHHHHGHGHHHHHGHHHFFHGGFGGHHGGHHHHHHHHHHGFCFDGFFFHHFHFFHFHHHHGFGHG0:0CFFGHHHHHFHBFGBGCFGC.-;CFEGGGGGGGGG9BBFFGGBA
@M03495:530:000000000-LYBTV:1:1102:17351:4132 2:N:0:GTGACGTT+ATCTGGGA
ATATTTTGCCGTTGATAAACCAGGACTCAGGCGGACCAAAGCTCACATGCTGACAGATCGGAAGAGCGTCGTGTAGGGAAAGAGTGTTCCCAGATGTGTAGATCTCGGGGGTGGCCGGGTCATTTAAAAAAAAAAAAAGAAAAAGATACGATGTGCAGTGTGTAGGTAATAAGATATGCGATGTGAATAGGACTCAATAGACACCTTAGACGTCATCTTCTAAACGGACGACAGACGATGTTGTAACACTG
+
CCBCCFFFFFCAGGGGGGGGGGHGHHHHHHHHGGGGGHHGHHHHHHHHHHHHHHHHHHHHGGGGHHHGGGGEF1BFHGHHHHHHFGB?FGHHHHHHBF443444D4?C/<///<00<--.-0<<11>10BC?@?@A--.:://...000;...;00000000.0000000000000090..9.::000000;B//00;;B000/.;00000.....0000;0000.:9--:--:/.--...00;0000009
@M03495:530:000000000-LYBTV:1:1102:9536:4146 2:N:0:GTGACGTT+ATCTGGGA
ATATTTTGCCGTTGATAAACCACCCTCCCTGTGGTCGTTATCTTGCTCCTTCTGTCGTCAACGAATTTACTAATTCCAAAGGAGGAGTATGTTGTTTTTGGAATTTAAGGTAATTGTTGGCTCTAGCTGCCATAGCAATGTCACAACCACTTCTTGCCCTCCAAAGCTCACATGCTGACAGATCGGAAGAGCGTCGTGTAGGGAAAGAGTGTTCCCAGATGTGTAGATCTCGGTGGGCGGCGGCTGATCGA
+
CCCCCFFFFFCAGGGGGGGGGGGGGHHGGHHHHHHHGGGHHHHHHGHHHHHHHHHHGGGHGHGGGHHHHHHHHHHHHHHGGFEGAEEFCGHHHHHHHHGGGHHHHHHHHH?GFFFHHHHEFGHGHHFHHHHHHGEHHFGGHHHHHHGFGGHHHHGHFHGHHGHHHGHHHHHHHGGFHFHHGHHHHGDEG.CGGEGGFGCCCCFCHGFFH;C0;;FFFFEGGBB;0;900;;...:.-.--9-----.00..
@M03495:530:000000000-LYBTV:1:1102:16864:4155 2:N:0:GTGACGTT+ATCTGGGA
ATATTTTGCCGTTGATAAACCAGCTAATCCTGAAAAAAAAATCAAAGCTAAAAACTACAATGCTAAGACCACGATGTGACTGCTATCAAAGTTAGATATATATGTAAATTATTCATCTGTCAAATCCTAGAATTATATCATACCTGCTCCAGCAATCACGACCTGTAATGGTTTAGTGGGTTGTTCACTGTTTCTGAAAAATGAAGATAGTTGTCCAGCTTCCAAAAAGTTTATTGTGTTTTCTAGTGGAG
+
AA3AAFFFFFBBGGGGGGGGGGHHHCFHHHHHFCFFGEG?EGHHHFFHHHFGGHFHFFHHHHGHHHEFFHHHGGHFFGGGHFCHHHHHGFFFGHHGHHHHHHHHHHHHHGHHGHHHHHHHHHGFHHFHHHHHHGHHGHGHHFGGBGCHHFCGFHHHHHGG?FCGFHDDHGH1GFGBGGEHAFCGHGHDGGGHDGHFFBGDHHHFDGGHHFHGHHBGFFHCCGHEH0GEGGGGGGGFFFCFFFFGGGFGGGG
@M03495:530:000000000-LYBTV:1:1102:23377:4157 2:N:0:GTGACGTT+ATCTGGGA
ATATTTTGCCGTTGATAAACCAGTCAGGAGTCCAAAGCTCACATGCTGACAGATCGGAAGAGCGTCGTGTAGGGAAAGAGTGTTCCCAGATGTGTAGATCTCGGTGGGCGGCGGGGCATTTAAAAAAAAAAATGCTTATATGGTCATGCTTACTCTCATCAATTACTCAAACCTGCATAGCGCTGAGTACACAACTTCACAATAGACCAATCATGCTATCATTCGATACGAACACTACATATCTACATCAT
+
CCCDCFFFFFCBGGGGGGGGGGHHHHHFGFGHHHHHHHHHHHHHHHHHHHHHHGHHGGGGGGHGEGGEE?BFGGHHHHHHGH@BBFGHHGHHGHBEG4444BFF?EF/////</---<<01111<CFGGAC-.0111111111<11<1111<0<1<:011<01<1:111000.:../110<--.<..<11110..::1<<1001110</.0/0111111/1111111.-...--/0/:0111111<11101
@M03495:530:000000000-LYBTV:1:1102:8301:4166 2:N:0:GTGACGTT+ATCTGGGA
ATATTTTGCCGTTGATAAACCACCCTCCCTGTGGTCGTTATCTTGCTCCTTCTGTCGTCAACGAATTTACTAATTCCAAAGCTCACATGCTGACAGATCGGAAGAGCGTCGTGTAGGGAAAGAGTGTTCCCAGATGTGTAGAGCTCGGGGGTGGGCGGATCATTAAAAAAAAAAAAAGGAACTGTAATCAACAAAAACACATCGTATATACAAACTAGTCATACTCTACTGTTACCAATACCACCTACCGT
+
CCBBCFFFFFDAFGGGGGGGGGGGGHGGGHHHHHHHGGGHHHHHHHHHHHHHHHHHGGGHGHGGGHHHHHHHHHHHHHGHHHHHHHHHGHHHHGHHHHHHGGGGHHGGGGGEG?GHHGHHHHHHHHD3DFGHHGHFFF3B@222>C/B/>-----.<----:CBF00009-CCD@--..//.:00000000/0........00.9./00::000.00000::00000:00000000000000;0..0/.9.
@M03495:530:000000000-LYBTV:1:1102:16628:4193 2:N:0:GTGACGTT+ATCTGGGA
ATATTTTGCCGTTGATAAACCAAAGCTCACATGCTGACAGATCGGAAGAGCGTCGTGTAGGGAAAGAGTGTCCCCAGATGTGTGGATCTCGGCGGCGTTTGGGGGCTTAAAAAAAAAAGACAGCAGGGGAAAGTAGCAGTTGAAGCCTTCTACTTATTAATCAGAGGCAGATCCAGACTCATAGAGTCAGGACGACATGGCACGATAAACTAACATCAGCTGCGAGTGAGTACACAGCTACACGTGGAACG
+
AAABBFFFFFBAFEGDGGGFGGGHFHFHHHHGGGDEACDHFHHEGGGGFCEAFGGEEA2AAAAGHGHF5B555B?21FGH4@B113333FGE1>E///>/?/?/<><<CHF1<-<<<-.<//<./;AC-..:GC0:C00;0000;C./0;9BB00;0009009009;....0/;B//.////////////./99---./../99....;/////9/////:9/----.////9///..////....;9//.
@M03495:530:000000000-LYBTV:1:1102:14340:4212 2:N:0:GTGACGTT+ATCTGGGA
ATATTTTGCCGTTGATAAACCAGCTAATCCTGAAAAAAAAATCAAAGCTAAAAACTACAATGCTAAGACCACGATGTGACTGCTATCAAAGTTAGATATATATGTAAATTATTCATCTGTCAAATCCTAGAATTATATCATACCTGCTCCAGCAATCACGACCTGTAATGGTTTAGTGGGTTGTTCACTGTTTCTGAAAAATGAAGATAGTTGTCCAGCTTCCAAAAAGTTTATTGTGTTTTCTAGTGGAG
+
BAABBFFFFFBAFGGGGGFGGGHHHHFHHHHHHHHHHGGGGHHHHEHFHHHHHHGHHFHHHHHHHGHHHFHHGGHGGHHHHGFHFHHGHFHHGHGHHGHHHHHHHHHHHHHHHHHHHHHHHHFHHHGHHHFHHHHHHHHHHHFHHHFGHFHHHHHHHHHF?FGGHHHEGHHHHHHHHHHHGGGGHGGGHHHHGHHHHHGHHFFHGGGHHHFFHHHHHHFHHHGFFFE.99;BFGFFFGGGFFBFGFFF?FE
@M03495:530:000000000-LYBTV:1:1102:18912:4222 2:N:0:GTGACGTA+ATCTGGGA
ATATTTTGCCGTTGATAAACCAGTCACAACCACTTCTTGCCCTCCAAAGCTCACATGCTGACAGATCGGAAGAGCGTCGTGTAGGGAAAGAGTGTACCCAGATGTGTAGAGATCGGGGGGCGCCGAATCATTCTAAAAAAAAATAAAAAATGCTAGAAAATATGTTAATAAAAAGTACAAGTTGATGCATTAGCTCGGTCCACATAAAATGTGTGCGCGTGGCAGGAACGGTTGATTGATTGTGTAATATG
+
BABBBFFFF@DAECGGDGGGFFHGHFGGHGGGDHHHFHGHHGHHGHHDHB3FHHFHHFHGHHHHHHHHEGGGHHH0?EE>E1FB3FFHCFGHGGB4@4B3EFF34B44343BB3?////----9---.99//////:;9---99B////-./9//;///.//9/;://9//99:.//9///9/://9/////////.-..-////999//;///./9-;;---.9-.....9.-/////9////.//;9;/
@M03495:530:000000000-LYBTV:1:1102:13262:4224 2:N:0:GTGACGTT+ATCTGGGA
ATATTTTTCCGTTGATAAACCAGCTAATCCTGAAAATAAAATCAAAGCTAATACCTACAATGCTAAGACCACGATGTGACTGCTATCAAAGTTAGATATATATGTAAATTATTCATCTGTCAAATCCTAGAATTATATCATACCTGCTCCAGCAATCACGACCTGTAATGGTTTAGTGGGTTGTTCACTGTTTCTGAAAAATGAAGATAGTTGTCCAGCTTCCAAAAAGTTTATTGTGTTTTCTAGTGGAG
+
A?AAAFF3BDA1A1ABFAF1AEF0111A1F3F1F1A11BDBAA1F110B11121ABA011B11BD21A1BGCFC//012FA1FGH2>D211@DE2F22B2@BGD2BGE2FGFGHFHFGH2@FH1@FFHH1@EGEFBFHHHHHGCHH0GHGFGFFGFB1FF?CGCGGH2FGH1BCCG@GAGCCBE?GFHGHHGFHHHHGHHACD1GHHHGHFFGFFHHFHFF0<GGG.CEDGGH0FHCC:G/:BGBB<BC0C
@M03495:530:000000000-LYBTV:1:1102:16618:4230 2:N:0:GTGACGTT+ATCTGGGA
ATATTTTGCCGTTGATAAACCAGCTAATCCTGAAAAAAAAATCAAAGCTAAAAACTACAATGCTAAGACCACGATGTGACTGCTATCAAAGTTAGATATATATGTAAATTATTCATCTGTCAAATCCTAGAATTATATCATACCTGCTCCAGCAATCACGACCTGTAATGGTTTAGTGGGTTGTTCACTGTTTCTGAAAAATGAAGATAGTTGTCCAGCTTCCAAAAAGTTTATTGTGTTTTCTAGTGGAG
+
BAAABFFFFFBBGGGGGGFGGGHHHFHGHHHHHGHHGGGGGHGGHHHEHHHFHGGHHHHHHHHHH5FHHHHHGFHGHGHHFFFHHHHHHBGFHHHHHHHHHHHHHFGHHHHHHHHHGHHHHHGEHHHHHHGHHHHHHHHHHHGFHHFHHHHHFHHHGFHFDGGGGFBGGFHHHHHFHHHA<FCEGHHHFHHHGHHHHHGHGFH0GCCGEHHFHFF0CCGHH0C0CG.AC9CFGGGGGGBFFFFGGGFFGEE
@M03495:530:000000000-LYBTV:1:1102:15751:4237 2:N:0:GTGACGTT+ATCTGGGA
ATATTTTGCCGTTATAAACCAGGGATCAGGCTGGACCAAAGCTCACATGCTGACAGATCGGAAGAGCGTCGTGTAGGGAAAGAGTGTTCCCAGATGTGTAGATCTCGGTGGTCGGCGTATCATTTAAAAAAAAAAAAGGTAAAAAATAGGTCAGCGAAGCTGGTCTAGCTCTTAACATCACAGTGTTTTAACAAACACCAATACATTACTTAACTATAACTATATTCGACTATAACGAACCAGATGGTGAT
+
CCBCCFFFFFCAGFGGGGGGGGGGGHGHHGHHHGHHHHHHHHHHGHHHHHHHHHHHHHHHGGGGHHGGGGGEEBFGHGHHHHHHFG4EFGHHHHHGFBB@F4@4B40?///?3<//>///BFFH3>2@>>/<<>@@<..<00000-.000000/0.----00/:0;0000090000909;C000000//09;00.9.;...9009000000009;000000000000;0.;-0000...--...0000000
@M03495:530:000000000-LYBTV:1:1102:18210:4246 2:N:0:GTGACGTT+ATCTGGGA
ATATTTTGCCGTTGATAAACCAGGACTCAGGCTGGACCAAAGCTCACATGCTGACAGATCGGAAGAGCGTCGTGAAGGGAAAGAGTGCTCCCAGATGTGGAGCACTCCGGGGGGGCCTATGAACTAAAAAAAAAAAGGAATAATCCAGCTCTGGAGACCCAACCCATGCAGATCGAAAGAGCTCCAGATAAGTGAAGAGTCCACTAGATCGCCAACGCGACAGACACGTAAACCGTCTGAGCGAGACACTC
+
ABA?A5FFFFBBGGGGGGCGC4GFGHFGHHHFHHGCAFEEHHFGGHEFGHGFHHHGFCGFHGDGF1AG?ABE>E31@FE1FEFGHFG44BFEGBFHH44EB/0/03B0?/<//---9.://////;9;B/9;-B--;?B///////://99//;/./9........////:9//;.9../../////////////9/9.//////9//9/.;9.-;.---;;-9.9..;.;.//-9...///-9--..;//
@M03495:530:000000000-LYBTV:1:1102:13986:4257 2:N:0:GTGACGTT+ATCTGGGA
ATATTTTGCCGTTGATAAACCAGCTAATCCTGAAAAAAAAATCAAAGCTAAAAACTACAATGCTAAGACCACGATGTGACTGCTATCAAAGTTAGATATATATGTAAATTATTCATCTGTCAAATCCTAGAATTATATCATACCTGCTCCAGCAATCACGACCTGTAATGGTTTAGTGGGTTGTTCACTGTTTCTGAAAAATGAAGATAGTTGTCCAGCTTCCAAAAAGTTTATTGTGTTTTCTAGTGGAG
+
BBCBCFFDFFBBGGGGGGGGGGHHHHHHHHHGHHHHGGGGGHHGHGHHFGDGHHGHHGFHHHHHHHHHHGGHGCFGFFHHHHGFHHHHHGHDFHHHGGHHHHHHHGHHHHHHGHHHHHHHHHHHHGHHHHHHHHHHHHHHHHFFHGGFGFFFGHHHHHHG?FGGHGHHHHHGHHFHFHGGFGGGEHHHHHHHHHFHHHHHHGEDDC0G00GHHHHEHHHFHHHH00:9ECFFGGGGGGFGGGBFGGGGGGE
@M03495:530:000000000-LYBTV:1:1102:17962:4285 2:N:0:GTGACGTT+ATCTGGGA
ATATTTTGCCGTTGATAAACCAGGACTCAGGCTGGACCAAAGCTCACATGCTGACAGATCGGAAGAGCGTCGTGTAGGGAAAGAGTGTTCCCAGATGTGTAGATCTCGGGGGTGGCCGGGTCTATTAAAAAAAAAACTTGTCGGTACATCGCCTCCGACGCTGAATGTTGAAAGCAATCGCGCGGTGCAGTCCCAAGTTCTACTAGACTACAAACAAAGCCAGCATCTCTCCACTTGATAACTATAGCTCG
+
CCBCCFFFFFCCGGGGGGGGGGHGHHHHHHHHHHGHHHHHHHGHHHHHHHHHHHHHHHGGHEFGGHHGGGGGEE12FGGBGHGFHFG44BFFHHHHEFD4@34444D0//>///>00///?/01<111<1FDG---.00;00.--..0;0.......-:-;...0//////////:/9/..----.--////////.;/////////;//9///...;//;/9.9:///////////;/:9/://////9.
@M03495:530:000000000-LYBTV:1:1102:12417:4340 2:N:0:GTGACGTT+ATCTGGGA
ATATTTTGCCGTTGATAAACCAGGACTCAGGCTGGACCAAAGCTCACATGCTGACAGATCGGAAGAGCGTCGTGTAGGGAAAGAGTGTTCCCAGATGTGTAGAAATCGGGGGGGGGCGGGTAATTAAAAAAAAAATAATATAATATACCTTAGTGGGAACGGTGCTTATCAAGTGTACAGTAGAACGTATGAAAAAGGTAAGAAGCAGTAGAACATGACGACGATGAACTGACGTCTACACTGAGCTCATA
+
BB@BAFFFFFBAGGGFGGDEGGGDHDFHGHGGHG?G22GGFHHFCGHFHHHHGFFHHFGEHGDFFF1F?1EEE11BFEF?GHHFBBEB4B433FF334@@4B44B43?A?/<-----9--;9B/;/////9-9@-.////9;////9///9/9//9../...;.-;//////;//;/9///9///9.../////9...//9//////////////////..--;..///////..9.;//.////9/;///
@M03495:530:000000000-LYBTV:1:1102:18153:4401 2:N:0:GTGACGTT+ATCTGGGA
ATATTTTGCCGTTGATAAACCAGTCAGGAGTCCAAAGCTCACATGCTGACAGATCGGAAGAGCGTCGTGTAGGGAAAGAGTGTTCCCAGATGTGTAAATCTCGGGGGTCGCCGTGTCATTAAAAAAAAAATAATATTGAGTACCAATAGGAGACACACTCACTGTAAATCGCAGCATATCGCTACAACTGTCAACATGAGATGACGCGCACACTCAGATGCATCAATAACTATGATAGTACGTCACTTCAA
+
BBBBBFFFFFBAGGGGGGGGGGHHHHHGHGGHHHHHHHHHGHHHHHHHHFHGHHHHGGGGHHGGGGGEE1BFGGEHHHHGGH44BGFGGEHH4GBF4444@BBF/E?//>//<//@@2@GF2FGF@A--<.<=<=0=000<00000/0000/.:///.////;0000000:...-;0000....-00///090//9/////////.;-----;//9//////////://///////////:...9.:///9
@M03495:530:000000000-LYBTV:1:1102:11217:4443 2:N:0:GTGACGTT+ATCTGGGA
ATATTTTGCCGTTGATAAACCACCCTCCCTGTGGTCGTTATCTTGCTCCTTCTGTCGTCAACGAATTTACTAATTCCAAAGCTCACATGCTGACAGATCGGAAGAGCGTCGTGAAGGGAAAGAGTGTTCCCAGATGTGTAGGTCTCAGGGGGGTCCGGGTCAATAAATAAAAAAATAGACATGGATGAGGAAGCAATGGCACCCAACTAAGAATCTCCATGACGAGTACCGCTGGTACTACATAGACCCCA
+
BBBBBFFFFFBBEGGGGGGGGGGGGHGGGHHHHHGHGGGHHHHHGFHHHHHFHFHHGGGHFHGEGHFHGFGHHHHHFG55FGHHHFHHBEHHHHGHHHHHGGFEFHHGFGG/E3?FGEGHGHHFDG?3?GGFFEH3G3F2F222@22@2@B/--.;---.-./;9/;//:/9/@=.;9/;///999/////.9./;///.//;..;.//:///9////9////..-..//.----////////////9;..
@M03495:530:000000000-LYBTV:1:1102:13555:4448 2:N:0:GTGACGTT+ATCTGGGA
ATATTTTGCCGTTGATAAACCAGGACTCAGGCTGGACCAAAGCTCACATGCTGACAGATCGGAAGAGCGTCGTGTAGGGAAAGAGCGTTCCCAGATGTGGATATCTCGGCGGTCGCCGGTGACATCGAAAAAAAAACGTAGCTCGACAAGAGGCGAGCAGCTCACTTATCGCGGCAGTTGAGTTGTACAAGACCAAGTTAACACACCAGACCAATCCGCCCGACACACCTCCACTACACACATGGACGCAT
+
BBBBBFFBFFBBG2FGFGGGGCFEHHHHHHFH2FEHHFFFHBGHHHHHHHHHHHBGHFGHHGGGFHFFGAEE0??25@FE1EFE?2>11?F3EGFF3B43B344B440??<B////?/////1111.00<<0<-<-.-.:..;0.-:.-./...--;--////:////9/..-----////:://9/////.:;B..9/////;..9...;.9.//....--9--99../9...///;./;.;/./9---.
@M03495:530:000000000-LYBTV:1:1102:12647:4453 2:N:0:GTGACGTT+ATCTGGGA
ATATTTTGCCGTTGATAAACCACCCTCCCTGTGGTCGTTATCTTGCTCCTTCTGTCGTCAACGAATTTACTAATTCCAAAGCTCACATGCTGACAGATCGGAAGAGCGTCGTGTAGGGAAAGAGTGTTCCCAGATGTGTAGATCTCGGGGGGGGGCGTATCATTAAAAAAAAAAAAATAAGACAGATCAATACGCTAATGCGTAATACACAGAATCTAGAATAGTGATCACGACGGTCACGGTGATAACAG
+
CCCCCFFFFFDBGGGGGGGGGGGGGHHGGHHHHHHHGGGHHHHHHHHHHHHHHHHHGGGHGHGGGHHHHHHHHHHHHHHHHHHHHHHHHHHHHHHHHHHHGGGGHHHGGGGEF?FGHGFGHHHHGHGBDGHHHHHG?F332>2@>FF=/>@---<-99-..00<:00FF-@D-B@--.00000://000000<...9.0:0.9...00000.0000:<0:00:0000<00/.<-9-...0..<..0000:0
@M03495:530:000000000-LYBTV:1:1102:20681:4460 2:N:0:GTGACGTT+ATCTGGGA
ATATTTTGCCGTTGATAAACCAGTCACAACCACTTCTTGCCCTCCAAAGCTCACATGCTGACAGATCGGAAGAGCGTCGTGTAGGGAAAGAGTGTTCCCAGATGTGTAGATATCGGGGGGCGCCGTAGCCTTAAAAAAAAAAAAAATACATGAAACAAAGGTTTTTGGTTGCGTACTTCAAAACACAATTACGTCTACTCAATCACCACTACCACCTCTCGCTCCCGTCTGTATATACAACATCACCCTAC
+
ABBCCFFFFFCAGGGGGGGGGGHHHHHFHGGGGHHHHHHHHHHHGHHGHGHHHHGHGHFHHGHHHHHGFGGGGFGE?EE>E?BBBFFHAGFFFGBBFDGFHHH3BD443F4444F/EE/--;-;9-..;0;009;B0--9-:----99F0;;0900;..//0009.--9:.9-:.-.000900....9000:././.00090;900/0;0///00.;.0:..........:00:09000:0./:00/../.
@M03495:530:000000000-LYBTV:1:1102:19136:4486 2:N:0:GTGACGTT+ATCTGGGA
ATATTTTGCCGTTGATAAACCAGTCAGGAGTCCAAAGCTCACATGCTGACAGATCGGAAGAGCGTCGTGTAGGGAAAGAGTGTTCCCAGATGTGTAGATCTCGGGGGGCGGCGGGTCTTTCAAAAAAAAAAAACAATGAGTGCATCTTAGAGACGCAGGAGTATAGAATAGAGACATCGATATCATAATGGTTACCATAGCAGTTACACACCTCACAGATCTATACACCTACACGTCCTGTATACTCTGAT
+
CCCCDFFFFFCBGGGGGGGGGGHGHHHHHGHHHHHHHHHHHHHHHHHFGHHHHHHHGDGGHHHGAFGAE?BDGFHHHHHHHH4@BEFGGEGEG444@444B41?/>E:-:-::---;/0000;BBAC=@>-;;...:000;00::00000000/.-:--.9//000000B00:0//:0./..9::000000000000000000000000:;;/.:900000000:000//:/:/.;...0000000000:0
@M03495:530:000000000-LYBTV:1:1102:8315:4498 2:N:0:GTGACGTT+ATCTGGGA
ATATTTTGCCGTTGATAAACCAGCTAATCCTGAAAAAAAAATCAAAGCTAAAAACTACAATGCTAAGACCACGATGTGACTGCTATCAAAGTTAGATATATATGTAAATTATTCATCTGTCAAATCCTAGAATTATATCATACCTGCTCCAGCAATCACGACCTGTAATGGTTTAGTGGGTTGTTCACTGTTTCTGAAAAATGAAGATAGTTGTCCAGCTTCCAAATAGTTTATTGTGTTTTCTAGTGGAG
+
BBBBBFFFFFBAE?GGGGGGGGHHHHHFHHGHHGHGHGFGGHHHGGHHHHHFHHGHHHHHHGHHHHHGHHHHGGHGHFGHHHHHHHGHHGFFGHHHHHHHHHHHHFHHHHHHHHGHHHHHHHHHHGHHHGHHHFHHHGHHHHGGHHGHHGHFFFFHHFHGGGGGG?F1FFFGHHHHHFHHGGGGHHHBGHHHHHHHHHHHFHHGHHGHHHHFHHH0CHHHFHEG0:0;9CFFFGGGFGFFFGGGGGGGFGE
@M03495:530:000000000-LYBTV:1:1102:15325:4517 2:N:0:GTGACGTT+ATCTGGGA
ATATTTTGCCGTTGATAAACCAGCTAATCCTGAAAACAAAATCAAAACTTAAAACTACCATTCTAAGAACACGATGTGACTGCTATTAAAGTTAAATAAAAATGTTAATTATTCAACTTTCAAATTCTAAAATTATATTCTACCTGCCTCAGCTATCACGTCCTGTAATGGGTTAGTGGGTTTTTCACTGTTTCTGAAAAATGAAGATAGTTGTCCAGCTTCCAAAAAGTTTATTGTGTTTTCTAGTGGCG
+
AAAAAFF31D@1A1AAGBGBFGHCGFHHHHHBGFH10BEGA11B1F1B11BF1B11BA0BB12DAFDG1000A/A/0122210D1222D112B2222@1@1B01B2BFGGE2B222@212B2D@D1@222BG2B1>2>22222111001<1111B202>/0/?/1B222210B//0>1<?<?///011?1?<11111?1FGFF11111111=>F100</<0<C000.<C<DGBCG0C0/:CG0C;:00..-
@M03495:530:000000000-LYBTV:1:1102:15251:4518 2:N:0:GTGACGTT+ATCTGGGA
ATATTTTGCCGTTGATAAACCAGCTAATCCTGAAAAAAAAATCAAAGCTAAAAACTACAATGCTAAGACCACGATGTGACTGCTATCAAAGTTAGATATATATGTAAATTATTCATCTGTCAAATCCTAGAATTATATCATACCTGCTCCAGCAATCACGACCTGTAATGGTTTAGTGGGTTGTTCACTGTTTCTGAAAAATGAAGATAGTTGTCCAGCTTCCAAAAAGTTTATTGTGTTTTCTAGTGGAG
+
BAABBFFFFFBBGGGGGGGGGGGGHHHHHHHHHHHHHGGGGHHHHHFFHGEFFHGHHHHHHHHHHHGHHHGHGGHGGFHHHHHHHGHHHHGHHHHHHHHHHHHHHHHHHHHHHHHHHHGHHHHGHHHHHHHHHHHHGHHGFHFHHHGHHHHCGHHHGGHGGGGGHGGGHHFGHHHHGHHHFGCDHGGFHHHHHHHHGGHHHHHFFGGHHHHHHHHHHHGFHFFFB;.::;FFGGGGGGGFFGFGBFFF.BE
@M03495:530:000000000-LYBTV:1:1102:13942:4520 2:N:0:GTGACGTT+ATCTGGGA
ATATTTTGCCGTTGATAAACCACCCTCCTGTGGTCGTTATCTTGCTCCTTCTGTCGTCAACGAATTTACTAATTCCAAAGCTCACATGCTGACAGATCGGAAGAGCGTCGTGTAGGGAAAGAGTGTTCCCAGATGTGGAGATCTCGGTGGTGGGCGTATCATTAAAAAAAACAAAATAGAGAACAGAATATACATATGAAATAGCGATAATGCAACAGATGCACATATCAACTCACTAACAATAGATCCAG
+
BBBBCFFFFFCAFGGGGGGGGGGGGHHGHHGFHHHGEGHHHHHHGHHHHHHHHHHGGGHGHGEGHHHHHHFHHHHHHHHHGHHHHHHHHHHHHHHHHHHGGGGHHHGGGGGGFGHHGHHHHGHHHBFGHFDHHHHGB2BF2F2@>GGGDD//?///--.0111111><-<C.:.:.00:00;/////;00000000900000;00--...0;0000.//;0:00//;/////////9////9/////////
@M03495:530:000000000-LYBTV:1:1102:16204:4529 2:N:0:GTGACGTT+ATCTGGGA
ATATTTTGCCGTTGATAAACCAGCTAATCCTGAAAAAAAAATCAAAGCTAAAAACTACAATGCTAAGACCACGATGTGACTGCTATCAAAGTTAGATATATATGTAAATTATTCATCTGTCAAATCCTAGAATTATATCATACCTGCTCCAGCAATCACGACCTGTAATGGTTTAGTGGGTTGTTCACTGTTTCTGAAAAATGAAGATAGTTGTCCAGCTTCCAAAAAGTTTATTGTGTTTTCTAGTGGAG
+
BAAABFFFFFCAFGGGGGGGGGGHHHHHHHHHHHHHHGGGGHHHHHHGHHHGHHGHHHHHHHHHHHHHHHHHGGHGHHHFHGHHHHHHHGFGGHGHHHHGHHHHHHHHHGHHHHHHHHHHHHHHHHHHHHHHHHHHHHHHHGFGHHHHHHGHHHHHHHH?CDDGFHHHHHGHHHFFGHHGFGGGHHHHHHHHGGHGHHHGHHHHGCGHHHHFHHHGHF/CHHHFGHEGEFGGGGGGGGGGGGGGGGGG.9A
@M03495:530:000000000-LYBTV:1:1102:12022:4529 2:N:0:GTGACGTT+ATCTGGGA
ATATTTTGCCGTTGATAAACCAGGACTCAGGCTGGACCAAAGCTCACATGCTGACAGATCGGAAGAGCGTCGTGTAGGGAAAGAGTGTTCCCAGATGTGGAGATCTCGGGGGGCGGCGGATCATTAAAAAAAAAAGAAAAGCGCAGTAAATCACGAGAAACAAACATATCGAAAACAAAATAGCAAGCGACAACAAAGAGTCCACATACCACCCCCCATACACAATTAGATGGCACAATCACCAACACAGT
+
CCABCFFFFFCCGGGGGGGGGGGGHHHHHHGHHHGHHHHHHHHHHHHHHHHHHHHGHHHHHGGGGHHGGEEE>E?EGHFFHHHGHBF4B@DGHHHHFFG331B3BD40?/>/--;--9---9.///:B/B--;99...///..---.///////:.-..///..9://9;..B.-/..9.//////9...---....///:;///;9///:/..----/9/;//.//////////9:/;B/://......;
@M03495:530:000000000-LYBTV:1:1102:18036:4539 2:N:0:GTGACGTT+ATCTGGGA
ATATTTTGCCGTTGATAAACCACCCTCCCTGTGGTCGTTATCTTGCCGTCAACGAATTTACTAATTCCAAAGCTCACATGCTGACAGATCGGAAGAGCGTCGTGTAGGGAAAGAGTGTTCCCAGATGTGTAGGGCTCGGTGGGGGGCGGGGCATTAGAAAAAACAAAAAACTAGCAGTGTATAGTACACAGAGCAGTTACAATACGAAAGCAAACATCGCCGCCCGTCACTATATGTATCCGAAGCACATG
+
CCCCCFFFFFCBGGGGGGGGGGGGGHHGGHHHHHGHGFGHHHHHHEHFGGGGHGFAGHHHHGGGHHHHHHHHHHHGHHHHHGHFGHHGGHHGGGGHHHGEFEGGEGGHGHGHHGHFG??DGHGHEFFDF3B32/2B?/>/CC/<@---9----///;9:/:.:.:99..-.//////////////9////./////://////;/.;...////;.9/;..-;-9--...///:///////.;.--/////
@M03495:530:000000000-LYBTV:1:1102:23941:4551 2:N:0:GTGACGTT+ATCTGGGA
ATATTTTGCCGTTGATAAACCAGCTAATCCTGAAAAAAAAATCAAAGCTAAAAACTACAATGCTAAGACCACGATGTGACTGCTATCAAAGTTAGATATATATGTAAATTATTCATCTGTCAAATCCTAGAATTATATCATACCTGCTCCAGCAATCACGACCTGTAATGGTTTAGTGGGTTGTTCACTGTTTCTGAAAAATGAAGATAGTTGTCCAGCTTCCAAAAAGTTTATTGTGTTTTCTAGTGGAG
+
A?ABBFFFBFBAE24GFFDAEGEAEDGHHGFGHFHFH?EEGHGDFEHEHHHFEFAEFHGGHGHHHGHHG2BGAEHFCGBGBFCGGHHHFFGFGHFHHHHHHHHHFHHHGDHHHHHHGHFFHHHHHFFFHHHHHHHHHGGFHHHCGGFEFHHEGHGHHFHFEDGGG?1FHGHGFAHB>GGF.>DDAFGGHHHHDGHHHH<DGFG<DGF0GHHGFCCHCGBFGFHFFCGFEBFFGE0CFF9:9BF0BFFEFFE
@M03495:530:000000000-LYBTV:1:1102:18723:4553 2:N:0:GTGACGTT+ATCTGGGA
ATATTTTGCCGTTGATAAACCAGGCGGACCAAAGCTCACATGCTGACAGATCGGAAGAGCGTCGTGTAGGGAAAGAGTGTTCCCAGATGTGTAGATTTCGGTGGGGGCCGTATCATTAAAAAAAAAAAAACAACACAAAACATACGGGAGACGCGACTACACGTCAGTACATAAATAAGTATGACATAGACAAGCACAGGACTGCGTAGCCGTAGTAGTCTTGTGAACTCACCATATAGCAAAGATGATAT
+
CCCCCFFFFFEAGGGGGGGGGGHGHGGGGGHHHHGHHHHHHHGHHHHHGHHHHGGGGHHHGEGGEF?BFGGGHHHGHHHBEFGFFHHHHGH44?444BB2//<E//>/<///00@2@1F1F1D@?-@@<@..<.....=...010..-.-.<.----<-/0/...9.11:1111111111111B:01111<1/..////..././.<.-<0.....<11<111101101100.00011<1110</011111
@M03495:530:000000000-LYBTV:1:1102:22727:4557 2:N:0:GTGACGTT+ATCTGGGA
ATATTTTGCCGTTGATAAACCAGCTAATCCTGAAAAAAAAATCAAAGCTAAAAACTACAATGCTAAGACCACGATGTGACTGCTATCAAAGTTAGATATATATGTAAATTATTCATCTGTCAAATCCTAGAATTATATCATACCTGCTCCAGCAATCACGACCTGTAATGGTTTAGTGGGTTGTTCACTGTTTCTGAAAAATGAAGATAGTTGTCCAGCTTCCAAAAAGTTTATTGTGTTTTCTAGTGGAG
+
AAAABFFFFFB>EGGCGGGGGGHHGGHHHHHHGCFGG?EFEGHHGFECFGGFFFEFHGHFHGHHHFHHHHHHGGHGHHHGFFFFFHHHHHGHHHHHHHFHHHHHHHHFHHHHHHHHGGHHHHHFHHFHHGGHHHHHHHGDFHHFHHFGHHHEHFHHGHHGDGDGHGF1GGHGFHHHGFFG.FCGGHHGFGFDGFHHGFHHHHHB<GGF0GHHHHH0CGFFFHHGC0CEEFGGGGGGGG/FBBFFGG009FE
@M03495:530:000000000-LYBTV:1:1102:10767:4568 2:N:0:GTGACGTT+ATCTGGGA
ATATTTTGCCGTTGATAAACCAGCTAATCCTGAAAAAAAAATCAAAGCTAAAAACTACAATGCTAAGACCACGATGTGACTGCTATCAAAGTTAGATATATATGTAAATTATTCATCTGTCAAATCCTAGAATTATATCATACCTGCTCCAGCAATCACGACCTGTAATGGTTTAGTGGGTTGTTCACTGTTTCTGAAAAATGAAGATAGTTGTCCAGCTTCCAAAAAGTTTATTGTGTTTTCTAGTGGAG
+
BBBBBFFFFFBAFGGGGGGGGGHHHHHHHHHHHHHHHGGGGHGHHHBGHHHHHHGHHHGHHGGHHHHHHHHGGGHEEGHHHFFHHFHHHHGEFHFHHHHHHGHHHHHHHHHHHHHHHGFHFHHHHGHHHHHHHHHHHHHHHHGHHHEHHFHHHHHHHHHGDGGGHGHHHHHHHCFGFGEHCCCGHHHHHHFFFHGHHHHGHGHHFGHHHHFHHGHFB:GCFF/;C0:AC0;CBFGFGGFFGGBF0FGGGGG
@M03495:530:000000000-LYBTV:1:1102:18100:4617 2:N:0:GTGACGTT+ATCTGGGA
ATATTTTGCCGTTGTAAACCAGCTAATTCCAAAGCTCACATGCTGACAGATCGGAAGAGCGTCGTGTAGGGAAAGAGTGTTCCCAGATGTGTAGGGTTCGGAGGGCGTCGTGTCGTTAAAAAAAAAATATACCAGTGTAGATGTAGTGGGCTCCCGTATCATTAACACAAAAGACCAAACCACCACACGCTCCACTGCTTACACGTGACCACATCATCGCCTGACTTCATTACGTCAAAACTACACGACAC
+
BBBBBFFFFFBBGGEGGG5FFGHFGDGGHFBADGFDCFFHHGFHHB2DGBGHHG2AEGC2EAEE01A2AFFFF1??F5BB5DF333F33B444331B11>/1>>//>//<<</2////?G2@/<//-0>111<1111=<=GD000=0/.../....:-;.:000000:...;/.//9.;.;.9.....--..9/./99///9//....9/9.9//////;....///9//://.....//.//;/..---9
@M03495:530:000000000-LYBTV:1:1102:23611:4632 2:N:0:GTGACGTT+ATCTGGGA
ATATTTTGCCGTTGATAAACCAGGACTCAGGCTGGACCAAAGCTCACATGCTGACAGATCGGAAGAGCGTCGTGTAGGGAAAGAGTGTTCCCAGATGTGTAGATCTTGGGGGTCGGCCCATCATTTTAAAAAAAAAGTATAGTGACCGAGGTGCCAGCTAGAGACTATCATCCGCTATGCATCTGGGCCCTACCACGTCGACTACCATACCTCCTCCTTCTTCTCTCATGCCATTATGACCGCATGTACAT
+
BB?ABFFFBFDBG?GGGGFGGGDAGHHHHHFHHCAGFFHHE3FGHFHFHGGGHFHHGBGGE?AFEHHHCGGGGDG?FGEFGFH3FFD44BFEGHAD3@44B34F4B443//>////////@@1>F2221@1@//@-.111>111=00<---..;/0:.0000:;/0:0:;000...-;000;0000/;.-.99.09:..-9-.-/.///;///...9.9/9/////;////9///////;/---9.99///
@M03495:530:000000000-LYBTV:1:1102:11734:4633 2:N:0:GTGACGTT+ATCTGGGA
ATATTTTGCCGTTGATAAACCAGCTAATCCTGAAAAAAAAATCAAAGCTAAAAACTACAATGCTAAGACCACGATGTGACTGCTATCAAAGTTAGATATATATGTAAATTATTCATCTGTCAAATCCTAGAATTATATCATACCTGCTCCAGCAATCACGACCTGTAATGGTTTAGTGGGTTGTTCACTGTTTCTGAAAAATGAAGATAGTTGTCCAGCTTCCAAAAAGTTTATTGTGTTTTCTAGTGGAG
+
BBBBBFFFFFBBGGGGGGGGGGHHFGGHHHHHHFFHGGGGGHHHHGHFHHHFHFGHHHHHHHHHHHGHHHHHGGHGFGHFHHFHHHHHHGFGHHHHHHHHHHHHHHHHHHHHHHHHGHHHHHGHHHHHHHHGHHHHHHHHHHHCHHFHHHHHGHGHHHHCGGGGGHHHHGFFHHHGDHGHDGGGHHHHHFGHHHHHHHGGGGHHHHFBGHHGHCCFHEHHFGFFF0CEFBCFGGGGGGFGGGGGFFGFFEF
@M03495:530:000000000-LYBTV:1:1102:8691:4645 2:N:0:GTGACGTT+ATCTGGGA
ATATTTTGCCGTTGATAAACCAGCTAATCCTGAAAAAAAAATCAAAGCTAAAAACTACAATGCTAAGACCACGATGTGACTGCTATCAAAGTTAGATATATATGTAAATTATTCATCTGTCAAATCCTAGAATTATATCATACCTGCTCCAGCAATCACGACCTGTAATGGTTTAGTGGGTTGTTCACTGTTTCTGAAAAATGAAGATAGTTGTCCAGCTTCCAAAAAGTTTATTGTGTTTTCTAGTGGAG
+
AAAABFFFFFBAFGGGGGGGGGHHHHHGHHHHHHHGGGGGGHGHHHBGHHHFHFGHHHHHHHHHHBHHHHHHGGHEGHHHHGHHEHHHFHHGHHFHHHHHHHHHHHHHHHGHHGHHHHGHHHHHHHHHHHGHHHGHFGGFFHHHFHFHHFHFHHGHGFHGC/AACGHGHFHFHGHGHHFFCF@<FGHHHHHHHHHFFHHGHHHHHGGGHGHHHHHFHHHHHGFFF0CA9BFFGGGGGEBFGGGF0FFGFG?
@M03495:530:000000000-LYBTV:1:1102:10489:4673 2:N:0:GTGACGTT+ATCTGGGA
ATATTTTGCCGTTGATAAACCAGCTAATCCTGAAAAAAAAATCAAAGCTAAAAACTACAATGCTAAGACCACGATGTGACTGCTATCAAAGTTAGATATATATGTAAATTATTCATCTGTCAAATCCTAGAATTATATCATACCTGCTCCAGCAATCACGACCTGTAATGGTTTAGTGGGTTGTTCACTGTTTCTGAAAAATGACGATAGTTGTCCAGCTTCCAAAAAGTTTATTGTGTTTTCTAGTGGAG
+
A3AABFFFFF?>EEEGGFGGFEEGGBGHHHHHHGHHCEECEGHFHHFHHHHFHDEGEHFHHHHFD53FBBFGDGH1GGH4FBFGFFGGGHGDGHHDFHHHFHHGHDGGHHHHDHHHHHGH4DFGHBBDGGHFFFHHDFHHHF10BGF1BC1BF<FF1GH/?B@DHHH11?DGH0GF<GFEDGCEH1=GHGFDGFG0=DGH.CFD0..;CDHG0GFFCGFHGFG009AE.9BFGGFGGB/9CBFBBBBFFFE
@M03495:530:000000000-LYBTV:1:1102:22099:4685 2:N:0:GTGACGTT+ATCTGGGA
ATATTTTGCCGTTGATAAACCAGCTAATCCTGAAAAAAAAATCAAAGCTAAAAACTACAATGCTAAGACCACGATGTGACTGCTATCAAAGTTAGATATATATGTAAATTATTCATCTGTCAAATCCTAGAATTATATCATACCTGCTCCAGCAATCACGACCTGTAATGGTTTAGTGGGTTGTTCACTGTTTCTGAAAAATGAAGATAGTTGTCCAGCTTCCAAAAAGTTTATTGTGTTTTCTAGTGGAG
+
BBBBBFFFFFBAGGGGGGGGGGHHHHHHHHHHHHHHG?EFGHFGHG52GGFFHHGHHHFHFGHHHBGHHHHHGGHGHBFFHGFHHFGHHHHFHHEHHHHHHHHHHHHHHGHHHFFHHHHHHHHHHHGHHHHHHHHHHHGHHHFHHHACHHHFHHHHBGHGGGGGFGHHGHHGHHFDFFFE<FDGHHHHHHHHGHHGHHFG.<GFDGHFHHHHGGHFHFGEHFFCHFA.;9CFFGGFBFCBFFBFGGFB?B?
@M03495:530:000000000-LYBTV:1:1102:16040:4686 2:N:0:GTGACGTT+ATCTGGGA
ATATTTTGCCGTTGATAAACCAGCTAATCCTGAAAAAAAAATCAAAGCTAAAAACTACAATGCTAAGACCACGATGTGACTGCTATCAAAGTTAGATATATATGTAAATTATTCATCTGTCAAATCCTAGAATTATATCATACCTGCTCCAGCAATCACGACCTGTAATGGTTTAGTGGGTTGTTCACTGTTTCTGAAAAATGAAGATAGTTGTCCAGCTTCCAAAAAGTTTATTGTGTTTTCTAGTGGAG
+
BB@ABFFFFFBAEGGGGGGGGGHHHHHHHHHHHHHHHGGGGHHHHHFGHFGFFHGHHHHHGHHHHHHHHHHHGGHGHHHGHFGHHHHHHGFGGHHHHHHHHHHHGHHHHHHHHHHHGHGHHGHHHHHHHHHHHHHHHHHHHHHHHHHHFGGFHFFHCGHDDCGGHHHHHHHHHHFFHHH.EG?<CFHGHBGHHGHHHHHHEHHHGHFHHHHHHHGGHFGHHHHBGFEFGBFFGEGEGGGGFFFG;0FG?FE
@M03495:530:000000000-LYBTV:1:1102:14312:4690 2:N:0:GTGACGTT+ATCTGGGA
ATATTTTGCCGTTGATAAACCAGCTAATCCTGAAAAAAAAATCAAAGCTAAAAACTACAATGCTAAGACCACGATGTGACTGCTATCAAAGTTAGATATATATGTAAATTATTCATCTGTCAAATCCTAGAATTATATCATACCTGCTCCAGCAATCACGACCTGTAATGGTTTAGTGGGTTGTTCACTGTTTCTGAAAAATGAAGATAGTTGTCCAGCTTCCAAAAAGTTTATTGTGTTTTCTAGTGGAG
+
BAABBFBDFFBBGGGGGGFGGGHGHHHHHHGBGFHHFGGGGHHGHFFFHFGHHHGHHGHHHGHHHDHFFHHHGGGGHHHGHFFHHGGHHHHHGHHHHHHGHGHHGHHHHHHHHHHHHGHHHHGFGHHHHFHHHHHGHHHHHHGEHHHHGHHHFFHHHHHGDGGGHGFDHHHHHHHHGHFGDFGFHHHFHHFH=GHHHFFHCFFHHHF0GHHHHFGHHHBFFHHGHHHGGBFBFFFFBFB/FFGGBFFG.CE
@M03495:530:000000000-LYBTV:1:1102:24331:4697 2:N:0:GTGACGTT+ATCTGGGA
ATATTTTGCCGTTGATAAACCACCCTCTTGCCCTCCAAAGCTCACATGCTGACAGATCGGAAGAGCGTCGTGTAGGGAAAGAGTGTTCCCAGATGTGTAGGTCTTGGGGGGGGGCGGGACATGAATAAAAAAAAATAGATAAATTTACGGTGACGGAAAGTGGGTGACCTAATACAGACCATCGTTGTAACGGAATAGTCGTGGGTATCCTCTCTTGTCTATACCAGACTTCGACATGCAGCGATTGCATA
+
CBBBBFFFFFCAEGGGGDGGGGGGGHHHHHHEHHHGHHGHHGHHHHHHHBGHGHFHHHHGGEGHHHGGGGFE?FGFEGHFHHHBFB@BFGGGEGB@F4433B44333/>>-----;;---.:000000;09CA--.090:00000000../..0.-..-.9009...00000090000:;/00.../.000.-...0000....-:90;0900/00000:0000000..0;0...9.09000--:9.0000
@M03495:530:000000000-LYBTV:1:1102:16438:4758 2:N:0:GTGACGTT+ATCTGGGA
ATATTTTGCCGTTGATAAACCAGCTAATCCTGAAAAAAAAATCAAAGCTAAAAACTACAATGCTAAGACCACGATGTGACTGCTATCAAAGTTAGATATATATGTAAATTATTCATCTGTCAAATCCTAGAATTATATCATACCTGCTCCAGCAATCACGACCTGTAATGGTTTAGTGGGTTGTTCACTGTTTCTGAAAAATGAAGATAGTTGTCCAGCTTCCAAAAAGTTTATTGTGTTTTCTAGTGGAG
+
BBBBBFFFFFCBGGGGGGGGGGHHHHHHHHHHHHHHHGGGGHHGHEBGHHHHHHGHHHHFFHHHHFHHHHHHGGHGHHHHGF3GFHHHGHHHHHGHHHHHHHHHHHHFHHHHHHHHHGHHHHHGHHHHHHHHHHHHHHHHHHFHHHHHHHHEGHHHHHHGGCGGGHHHHHHHHHHFFGHHGEDGHGHGHEHHHHHGHEHHFGHGGHHHHGHGHHHHHHHHHGHH0GCEDBFFGGGGFFFFFGGGFGGGGFF
@M03495:530:000000000-LYBTV:1:1102:20894:4761 2:N:0:GTGACGTT+ATCTGTGA
ATATTTTGCCGTTGATAAACCAGCTAATCCTGAAAAAAAAATCAAAGCTAAAAACTACAATGCTAAGACCACGATGTGACTGCTATCAAAGTTAGATATATATGTAAATTATTCATCTGTCAAATCCTAGAATTATATCATACCTGCTCCAGCAATCACGACCTGTAATGGTTTAGTGGGTTGCTCACTGTTACTGAAAAATGAAGATAGTTGTCCAGCTTCCCTAAAGTTTATTGTGTATTCTAGTGGAG
+
AAAA@3@3DFDAGGF3AFFGGGHHFF1DGGEE1BAEG0EAAF1FHBB0B11D1FEHHHHBGBBGGHFHFC0FF/GE0@F2@1BBG20FE11B2FGHH2FGHHHEBFFHEHHHHBGFGDGFFBGEFFFFEFBFHHHH222BGGF01D01F1B1B@FFBFGCC?CFFFH1??FF1?C1=10.<.-0<F11<0=00<0=0DGHH.0=DDF00;:CCCFCG/;;CC//0:;090;0;C00C0:09009;000.;:
@M03495:530:000000000-LYBTV:1:1102:11057:4778 2:N:0:GTGACGTT+ATCTGGGA
ATATTTTGCCGTTGATAAACCACCCTCCCTGTGGTCGTTATCTTGCTCCTTCTGTCGTCAACGAATTTACTAATTCCAAAGCTCACATGCTGACAGATCGGAAGAGCGTCGTGTAGGGAAAGAGTGGTCCCAGATGTGTAGAGATCGGTGGGCGGCGGATAATTAAAAAAAAAAAATGCAAGACACACGATAGTGACTGAATTACAACAAGTATTAAACAACAAGAACAGTGTAGAGATACTCCTCTAACC
+
DCCCDFFFFFCAFGGGGGGGGGGGGHHGGHHHHHHHGGGHHHHHHHHHHHHHHHHHGGGHGHGGGHHHHHHHGHHHHHGHHGHHHHHHHHGHHHHHHHHHGGGGHHHGGGGGG?FGGAHHHHHHHH/BBFHHHHHF3G@222222@/?/?//=<---:--.:;0000:09:B9C=-.0;000/////.999..000000000000000../000000;0:....//////:00000;0;000:00/0000.
@M03495:530:000000000-LYBTV:1:1102:20446:4797 2:N:0:GTGACGTT+ATCTGGGA
ATATTTTGCCGTTGATAAACCAGCTAATCCTGAAAAAAAAATCAAAGCTAAAAACTACAATGCTAAGACCACGATGTGACTGCTATCAAAGTTAGATATATATGTAAATTATTCATCTGTCAAATCCTAGAATTATATCATACCTGCTCCAGCAATCACGACCTGTAATGGTTTAGTGGGTTGTTCACTGTTTCTGAAAAATGAAGATAGTTGTCCAGCTTCCAAAAAGTTTATTGTGTTTTCTAGTGGAG
+
A?ABADFFFFBAGGGGGGFGGGHGGDGGHHHHHHHHAEGGGHHHFFFFHHEHHHGHHHHHHHHHHHHGGFHHGGHEGFHHFFHHFHBHDBGHHHHDGGGHHHHHHGHHHHHHHHGHHGHHHHHGHHHHHHHHHHHHHHHHGHGFHHHHHHHFHHHHHHHGGGGGHFG1FFFFGHHHDGHHAFGAGHGHHHHGDGFHHHHHHHHHFHHHBGGHHHGGFHHHHHHHHFEFDBBFGGGGGG/CFFFGGGGFGBE
@M03495:530:000000000-LYBTV:1:1102:18951:4804 2:N:0:GTGACGTT+ATCTGGGA
ATATTTTGCCGTTGATAAACCAGCTAATCCTGAAAAAAAAATCAAAGCTAAAAACTACAATGCTAAGACCACGATGCGACTGCTATCAAAGTTAGATATATATGTAAATTATTCATCTGTCAAATCCTAGAATTATATCATACCTGCTCCAGCAATCACGACCTGTAATGGTTTAGTGGGTTGTTCACTGTTTCTGAAAAATGAAGATAGTTGTCCAGCTTCCAAAAAGTTTATTGTGTTTTCTAGTGGAG
+
AA1>13B31DDAECFGGFBBFFAHFHHFHFHF11BF0AEE/GHAGHFGHHDHDG?CEFFHHBFGFGBD10>GEGE/EE/EEAEFFFBGFF11FG2BFFG2GEGHFDFDFFHHHEHHHFEHHG2FGGHF2GFFHHGGHGFFGHFFFFFHBGFB0FHBFBG//>CCFGHHFH11FGHHHF0.EF@<C0GGHHHHHGHH=GHHE.CF0CGHGHHHFFGCGHEF;C9900.;;9FFFGFFFGBBFB0;FF;FEBE
@M03495:530:000000000-LYBTV:1:1102:20889:4804 2:N:0:GTGACGTT+ATCTGGGA
ATATTTTGCCGTTGATAAACCAGCTAATCCTGAAAAAAAAATCAAAGCTAAAAACTACAATGCTAAGACCACGATGTGACTGCTATCAAAGTTAGATATATATGTAAATTATTCATCTGTCAAATCCTAGAATTATATCATACCTGCTCCAGCAATCACGACCTGTAATGGTTTAGTGGGTTGTTCACTGTTTCTGAAAAATGAAGATAGTTGTCCAGCTTCCAAAAAGTTTATTGTGTTTTCTAGTGGAG
+
BBBBBFFDFFBBGGGGGGGGGGHHHHHHHHHGHHGFHGGGEHFHHFFFHHHFHEAGHHHHGHHHGBGHHG2GEGHGHFHGHDFB4EFGHGHDGHHHHGHFHHHFHGHHHHHHHHHHHHHHGHHHHEHHHHEFHHHHHHFHHFHHFHHHFFGFHHHHHFHAADCGGFF1DGBFGACD>1FEEG-<FFFHGGGGGHHHHBDF.CFH0<CFHHFHFGHHGHHHBGBGE0CA.CCFGGFFFGGFGGBFFGBF.CE
@M03495:530:000000000-LYBTV:1:1102:19579:4817 2:N:0:GTGACGTT+ATCTGGGA
ATATTTTGCCGTTGATAAACCAGCTAATCCTGAAAAAAAAATCAAAGCTAAAAACTACAATGCTAAGACCACGATGTGACTGCTATCAAAGTTAGATATATATGTAAATTATTCATCTGTCAAATCCTAGAATTATATCATACCTGCTCCAGCAATCACGACCTGTAATGGTTTAGTGGGTTGTTCACTGTTTCTGAAAAATGAAGATAGTTGTCCAGCTTCCAAAAAGTTTATTGTGTTTTCTAGTGGAG
+
BB@BBFFFFFBAEGGGGGGGGGHHHHHHHHHHHHHHFEEEGHGFHFHHHHGHHHDHHGHHHHGHHHHGGHHHGGHGHHHHHHEHHHGHHHHHFFHHHHHHHHHHHHHHHHHHHHHHHHHHHGHHHHHHHHHHHHHHGHGHHHHFHHHGEHHHHHHHHEHGGGGFFGHE11FGHHHFGHHHDFGGHHFBHHHFHEHHEF0DGHFHFGHHHHHHHHHHCFHCCGGFHFG?ABFFGGGGGG9;//BFFEC090;
@M03495:530:000000000-LYBTV:1:1102:12472:4836 2:N:0:GTGACGTT+ATCTGGGA
ATATTTTGCCGTTGATAAACCAGCTAATCCTGAAAAAAAAATCAAAGCTAAAAACTACAATGCTAAGACCACGATGTGACTGCTATCAAAGTTAGATATATATGTAAATTATTCATCTGTCAAATCCTAGAATTATATCATACCTGCTCCAGCAATCACGACCTGTAATGGTTTAGTGGGTTGTTCACTGTTTCTGAAAAATGAAGATAGTTGTCCAGCTTCCAAAAAGTTTATTGTGTTTTCTAGTGGAG
+
CBCCCFFFFFCBGGGGGGGGGGHHHHHHGHHHH3GHHGGCGHHHHGHHHHGHGHGHHHHHHHHHGHHH3FGHGGHG?DHHDFHFFHGHHHHHHHHHHHHHHHHHHHHHHHHHHHHHHHHHHHHHHHHHHHHHHHHHHHHHHHHFHHHHGHHHHHHHHHHGGGGGHDGB1FFFFHFEFFHGDGGEHHFHGHHFGHHHHHHHHHHHHHHHGHGHFGHGGFHFHHHEHHEEDFGGGGGGFG:F9FBFFGF0A;E
@M03495:530:000000000-LYBTV:1:1102:19513:4837 2:N:0:GTGACGTT+ATCTGGGA
ATATTTTGCCGTTGATAAACCACCCTCCCTGTGGTCGTTATCTTGCTCCTTCTGTCGTCAACGAATTTACTAATTCCAAAGCTCACATGCTGACAGATCGGAAGAGCGTCGTGTAGGGAAAGAGTGTTCCCAGATGTGTAGAGAGCGGGGGGGGGGGGTACACTAAAAAAAACAACAACAGTGTGTGATAATGAAAACAAACAATTATCCACAAAGTAAGCACAGAAAACTCTAACACGCCTAGCACCAAA
+
CCCCCFFFFFCAGGGGGGGGGGGGGHHGGHHHHHHHGGGGHHHHHHHHFHHHHHHHGGGHGHGGGHGHHHHHGHFFHHHHHGHHHHHHHHFHFHHHHHGGGGGGHHFGFGGEG?FGHGHHHHHHFGB3BGGHFEGGB3F3@222/////-<9----:--.9/////;/B>BD.AE.:;..///9/../:://////:/....9://///////.;/:///////////9////:/://.-..9////..;.
@M03495:530:000000000-LYBTV:1:1102:13782:4858 2:N:0:GTGACGTT+ATCTGGGA
ATATTTTGCCGTTGATAAACCAGCTAATCCTGAAAAAAAAATCAAAGCTAAAAACTACAATGCTAAGACCACGATGTGACTGCTATCAAAGTTAGATATATATGTAAATTATTCATCTGTCAAATCCTAGAATTATATCATACCTGCTCCAGCAATCACGACCTGTAATGGTTTAGTGGGTTGTTCACTGTTTCTGAAAAATGAAGATAGTTGTCCAGCTTCCAAAAAGTTTATTGTGTTTTCTAGTGGAG
+
AAABBFFFBFB22EGBGFGFFAGHCHHGGHFHFHBHA2E?EG3GH3D2EGFHFEEHGBGHHHHHGHEGHHGHFGEC1B4GEGEGHF3E@G3EFBGHHGDFHGEHFEHHGGHHHHBGFGHHHFHEHHFBGF?GFHHGHHHHGHD?FHHGHHHHHBGFHGF/EGGGBFGDHHEGFFHGDGHGDGCDHHFFHFHDGFHHBG0DCGFDBCGFHFFHHHHFGHFGHE/C0<C.;BFFFGEBFGFFBFGGGGFGFBE
@M03495:530:000000000-LYBTV:1:1102:18507:4864 2:N:0:GTGACGTT+ATCTGGGA
ATATTTTGCCGTTGATAAACCAGCTAATCCTGAAAAAAAAATCAAAGCTAAAAACTACAATGCTAAGACCACGATGTGACTGCTATCAAAGTTAGATATATATGTAAATTATTCATCTGTCAAATCCTAGAATTATATCATACCTGCTCCAGCAATCACGACCTGTAATGGTTTAGTGGGTTGTTCACTGTTTCTGAAAAATGAAGATAGTTGTCCAGCTTCCAAAAAGTTTATTGTGTTTTCTAGTGGAG
+
BBBBBFFBBFBBGGGGGGGGGGGFHHHFFHHHGHDFFAAGGHHHHGDCHGFGGHGFHCGGGFHHH5GBFFHHGGFFAGBHHFFHFHFHHHHHHHHHGHFDGHGGFFHHHHHHHHHHHHGHHHHFHHHFFFHHHFFHGFHGHGHHGHAGHHFCGHHFFHHGEGGGFDFGGFHHFHBDGHCGDF@CGHHFHHHHGDGFG0G0GFH0=CFCCGHGHHHHFHFFGHGG0C.ADFFFFGFFGF9/FFBFGFFGGFE
@M03495:530:000000000-LYBTV:1:1102:13466:4887 2:N:0:GTGACGTT+ATCTGGGA
ATATTTTGCCGTTGATAAACCACCCTCCCTGTGGTCGTTATCTTGCTCCTTCTGTCGTCAACCACAACCACTTCTTGCCCTCCAAAGCTCACATGCTGACAGATCGGAAGAGCGTCGTGGAGGGAAAGAGTGTTCCCGGATGTGTCGATCTGGGTGGCGCGCGCGGTTATAAAATAACTACGTGATAACAGAATGAGTGAGATGTTATAACGCCTAAGAGGTACACAATTTAAGTTCAGCCAGTGTTACGT
+
AA1A1@D3DFDAE1GGG3FD1F0FEEHGEHBACGHFCECEGHFFGHHDFEH1E1F2FF//BGHGGAA//FAGF1@11FFGHAE0B1B0BFBFFH1FBGF0@F0FGCEEEEFAGE>?E@E/?F/>EA/@FHHH@22@F//<?/1111//.0<=100<-0-.<<@---;-.0;09;00900=9../;BBF990;/0;00;90/:9/////:9/-;---9/9/-/9///9-9///;/;/////9--/9////;;
@M03495:530:000000000-LYBTV:1:1102:21132:4894 2:N:0:GTGACGTT+ATCTGGGA
ATATTTTGCCGTTGATAAACCAGGGACTCAGGCGGACCAAAGCTCACATGCTGACAGATCGGAAGAGCGTCGTGTAGGGAAAGAGTGTTCCCAGATGTGGAGAATTAGGGGGGGGGCGTATTCTTATAAAAAAAAAAATAAAGAAAACTTTAGTGAGCGAAGTTGAGTAAACACAACAACATCATGCAATAAAGATCTTGCTTCATGGTAAGAATAAAGCACCTACTCGATGTGACATGCATGGTCATTCT
+
CBABCFFFFFCAGGGGGGGGGGHGGGGHHFHHHGGGGGHHHHCHCGGGHHHHHHHHHEHHHGGGGGHB@EEEFG?FGFGFHHHFHBGB4BFGHHHHFGF33/30B4DB?0//:-::----.//;/9/:/99/:--@--.///;/.////:///////9--9-.9/////////A.....9.///////////////////////////99///;////////./9///..;/.///////:9/.///;///
@M03495:530:000000000-LYBTV:1:1102:24781:4896 2:N:0:GTGACGTT+ATCTGGGA
ATATTTTGCCGTTGAAAACCACCCTCCCTGTGGTCGTTATCTTGCTCCTTCTGTCGTCAACGAATTTACTAATTCCAAAGCTCACATGCTGACAGATCGGAAGAGCGTCGTGTAGGGAAAGAGTGTTCCCAGATGTGGAGATCTCGGGGGTGGCCGGATCGTTTATTAAAAAAAAGATGAAACTAGTAATGCATCGTCTACTCGAGTGCGTACTCTCAAGTAGACGTACAGCTAACGTGTAGGATACTGAG
+
CCCCCFFFFFCCGGGGGAFEFFGGHHGGHHFHHHHGEEHHHHHGHHHHHHHHHHHGGGHGHGGGHHHHHHHHHHHGHFHGHHHHFHHHHHHGHFHHHHHGGGGGHGGGGG/E?BEGFBFGHGHFHF3?GHHHGHGF3?2/222@2@C/<<--<..---.-.:.:.00;0009--9..090;00000;0000/9/9.9...9//.:././-;.-.:;////:/9//9...9//////././///////;///
@M03495:530:000000000-LYBTV:1:1102:21605:4915 2:N:0:GTGACGTT+ATCTGGGA
ATATTTTGCCGTTGATAAACCAGGTGATCCAAAGCTCACATGCTGACAGATCGGAAGAGCGTCGTGGAGGGAAAGAGTGGTCCCAGATGTTTAGATCTCCGTGGTTGCCGGGTGTTTAAAAAAAAAACATCCAGATGACTAACGTGTAGGTCGACGCTACAATCAGGATTATCGTACTCACTATCGTCAGCACCCATGCAGTACGTTCCACAGCACTCCCTCAGACATGTTCGCCCTCCGATGTCCGCACG
+
BBBBBFFFFFB?EGGGGGGGGGHGHHHHCHFHHHHHGHHHHHGHHHHHHHFHHFDEEFHFE1EEEE11FAEFGGFHGFF1BB@?FEGD@4444@344@431??E//?0?>//////B33B32//>>C//110<1<>11111<1.<</C0000--<--..-000;000/00000./...00/9000./9..00....//9//;//../.:9//....9/..9..;;/;/////.-..-...-..9//.9---
@M03495:530:000000000-LYBTV:1:1102:15111:4920 2:N:0:GTGACGTT+ATCTGGGA
ATATTTTGCCGTTGATAAACCAGCTAATCCTGAAAAAAAAATCAAAGCTAAAAACTACAATGCTAAGACCACGATGTGACTGCTATCAAAGTTAGATATATATGTAAATTATTCATCTGTCAAATCCTAGAATTATATCATACCTGCTCCAGCAATCACGACCTGTAATGGTTTAGTGGGTTGTTCACTGTTTCTGAAAAATGAAGATAGTTGTCCAGCTTCCAAAAAGTTTATTGTGTTTTCTAGTGGAG
+
BBABADF@FFBAEFFGGGGGGGHHFHHHGHHHHHH522EEEHHHHHGGHHHGFGEHHFFHHGHHHHHHHFGHCGGGHHGFHGBGD@FGHGDFEHHHHHHFHHHHGHHHHGHHHGHFHHHHHHGHGHHGHHHHHHHHHHGFGGFHHFGFHHCHGHHHHHHFACCGHHHGFHHHHFHHFGFHDGGGGHHHHHHHGHHHHH0=GHGB=CFHHHHHHHHGHHHHGHHG0C.EABFGGGGGGGBFFFGGGGFGGEA
@M03495:530:000000000-LYBTV:1:1102:11672:4932 2:N:0:GTGACGTT+ATCTGGGA
ATATTTTGCCGTTGATAAACCAGCTAATCCTGAAAAAAAAATCAAAGCTAAAAACTACAATGCTAAGACCACGATGTGACTGCTATCAAAGTTAGATATATATGTAAATTATTCATCTGTCAAATCCTAGAATTATATCATACCTGCTCCAGCAATCACGACCTGTAATGGTTTAGTGGGTTGTTCACTGTTTCTGAAAAATGAAGATAGTTGTCCAGCTTCCAAAAAGTTTATTGTGTTTTCTAGTGGAG
+
BAABBFFFFFBAFGGGGGGGGGHHHHHHHHGHGFHHCFGGGHFHHHFFGHHFHHGHHHHEGHGGHGHHHHHHGGHGEBHHHECE4BFGHHHHFHHHGHGHHGHHHHHHHHGHGHHHHHGHGHFFHHHHGEHFHHHHHHFHHHEBHHFFFFFFBHEHHGHFG@CDHFDGHGBGGHF1>GFGGEGDHHHHFHDG000<GGFHHHGHHHFGFBGHGGFHHFBFHHGFGC...9CCFFB0;09FFF0C0BBG?;A
@M03495:530:000000000-LYBTV:1:1102:19285:4972 2:N:0:GTGACGTT+ATCTGGGA
ATATTTTGCCGTTGATAAACCAGCTAATCCTGAAAAAAAAATCAAAGCTAAAAACTACAATGCTAAGACCACGATGTGACTGCTATCAAAGTTAGATATATATGTAAATTATTCATCTGTCAAATCCTAGAATTATATCATACCTGCTCCAGCAATCACGACCTGTAATGGTTTAGTGGGTTGTTCACTGTTTCTGAAAAATGAAGATAGTTGTCCAGCTTCCAAAAAGTTTATTGTGTTTTCTAGTGGAG
+
BBBBBFFFFFBBGFGGGGGGGGHHHHHHHHHHFFHHFGGGFHHHHGGFHHHHGHGHHHHHHHHHHGHHHGHHGGHEHFHHHFHHHHHHHFHHHHFHHHHHHHHHHFHHHHHHHHHHHHHHHHGHHHHHHGHHHHHHHHHHHHFBHGGHFFHHFFHHHEHGGFGGHGHFGGGFHHHGGHHEDGCEGFFGHHHHHHHHHHHHFHFHDGHHGHHHHHFFHHEFFGHEHHH?99FFGGGGGG/C/FFFEFFFGFE
@M03495:530:000000000-LYBTV:1:1102:14806:4987 2:N:0:GTGACGTT+ATCTGGGA
ATATTTTGCCGTTGATAAACCAGAACCATCCAAAGCTCACATGCTGACAGATCGGAAGAGCGTCGTGTAGGGAAAGAGTGTTCCCAGATGTGTAGATCTCGGGGGGGGCCGGATAATTAAAAAAAAAAAAAAAACTACAGGCGTACGTGTAGAAGTTACTAATAAGAAAAATAATATCACAATACTCCAGATACGACAATGAATCATCCAAGAGTGAGATCTTCATCAGACAGACAGATATATCTATGACG
+
DCCCDFFFFFCCGGGGGGGGGGHHHHHHHHHHHHHHHHHHHHHHGGHHHHHHHHGGGGHHHGGGGEGBBEGGHHHHGHFHFBFHHHHEHHGH44344B44GF/>/-9@-:---..;0;00BBFA=;BA-@9---.00000:.-.---////00000000;:000:000//..00000000000;00000000:0...--00000000;000;..0000:0000000000;0//;.//:000:00000000.
@M03495:530:000000000-LYBTV:1:1102:19420:4987 2:N:0:GTGACGTT+ATCTGGGA
ATATTTTGCCGTTGATAAACCAGAACCATCCAAAGCTCACATGCTGACAGATCGGAAGAGCGTCGTGTAGGGAAAGAGTGTTCCCAGATGTGTAGAGCTCGGGGGGGGCCGGGTACTTTAAAAAAAAAAATAAGAAAGTGGGGCGCGAGGCGACGTCCCACAAGAGTACCGATGTGCTGAGAGCGTCATTGTGATCTGCCAGAGACAAACCACGACCACACACAGCACATGATCATGTAACATCCAGCACT
+
CCCCCFFFFFDCGGGGGGGGGGHHHHHHHHHHHHHGHHHHHHHGHHHHHHHHGHGGGGHHHGGGEAF1BGHGHHHEGHGHHFGHHHHGHF44443B3433?>/>/--------.-00<0000<0@-<<--.00000/0:00.9.<-<9--------...0.<../.<000..-..00000.00.-.<..0:0<000000:00..///<<....9--<-......:./</000000000000000/00//.0
@M03495:530:000000000-LYBTV:1:1102:10435:4988 2:N:0:GTGACGTT+ATCTGGGA
ATATTTTGCCGTTGATAAACCAGCTAATCCTGAAAAAAAAATCAAAGCTAAAAACTACAATGCTAAGACCACGATGTGACTGCTATCAAAGTTAGATATATATGTAAATTATTCATCTGTCAAATCCTAGAATTATATCATACCTGCTCCAGCAATCACGACCTGTAATGGTTTAGTGGGTTGTTCACTGTTTCTGAAAAATGAAGATAGTTGTCCAGCTTCCAAAAAGTTTATTGTGTTTTCTAGTGGAG
+
BBAABFFFFFBAGGGGGGGGGGHHHHHHHHHGHHHHHGGGGHGHHHGHHHGFGHGHHFGHGHHHGHHHHHGEGGHGHHHHGHFHHHHHHHBGHHHGHHHHHHHHHHHGHGHHHHHHHHGHHHHHHFHHHHHGHHHHHHHHHHHHFHEFGHHHGHHHFHHGG@DDG?G1GGHDHHHHFHHGCFGGGGGGGFHHHHHFGGHHHGHF=GHGFGCHHHHHHHHHHHE0CG.AE9;CFGGGGGBFFFFGGGFGE0A
@M03495:530:000000000-LYBTV:1:1102:9793:4990 2:N:0:GTGACGTT+ATCTGGGA
ATATTTTGCCGTTGATAAACCACCCTCCCTGTGGTCGTTATCTTGCTCCTTCTGTCGTCAACGAATTTACTAATTCCAAAGCTCACATGCTGACAGATCGGAAGAGCGTCGTGTAGGGAAAGAGTGTTCCCAGATGTGTAGATCTCGGTGGGGTGGCGCACATTAAAAAAAAAAACTCGCACCACATAGGCAATCCCGCTACATCATAATCAAGCTAATATATGGCACAATACCTCAATATCGTATCCTAA
+
BBBABFFFFFBAEGGGGGGGGGGGGHGGGHGHHHGHGEGHHGFHEHHHGHHHHHHHGGGHGHGGGHHHHHHHGGHHFHHEGHHHHHHHHHFF4GHHFHHHGGGGHHHGGGGEE?BFFFBHHHFGHB33BBGHHAGH?3?32@22220//?B////-0-.--<0=0<0<0-::---.00.----;;.0;00/0://./.---9FB//9:////;///;/;//////.//..9///9///////..././///
@M03495:530:000000000-LYBTV:1:1102:6535:4990 2:N:0:GTGACGTT+ATCTGGGA
ATATTTTGCCGTTGATAAACCAGCTAATCCTGAAAAAAAAATCAAAGCTAAAAACTACAATGCTACGACCACGATGTGACTGCTATCAAAGTTAGATATATATGTAAATTATTCATCTGTCAAATCCTAGAATTATATCATACCTGCTCCAGCAATCACGACCTGTAATGGTTTAGTGGGTTGTTCACTGTTTCTGAAAAATGAAGATAGTTGTCCAGCTTCCAAAAAGTTTATTGTGTTTTCTAGTGGAG
+
A33>AFFD4D@2AEGFFBFGGGHHHCHFHHHHB33GGEEEAGBDHGFHHFEGHHGAGCGFGHHHF5?E>EEHGGGCHGFDFD3FFFBBFH3BBGHFHHFHHGHHFGHHFFHFHHHHH4GFBGFFFFFHHHGHGHHHEHHHHHH0?GAGFF1@FHFFFFFGGCCGHGFFGD1>GHHB<FFH<FGGHHFFFHHHHHHHHBDGFHH0CC:CCGC0GCG0CGF0BFFB00.9CFBBBFGGGEFG/;BFFBFFF0A
@M03495:530:000000000-LYBTV:1:1102:11291:4998 2:N:0:GTGACGTT+ATCTGGGA
ATATTTTGCCGTTGATAAACCACCCTCCCTGTGGTCGTTATCTTGCTCCTTCTGTCGTCAACGATTTACTAATTCCAAAGCTCACATGCTGACAGATCGGAAGAGCGTCGTGTAGGGAAAGAGTGTTCCCAGATGTGTAGATCTCGGGGGTCGCCGGGTCATTTAAAAAAAAAAAAATCAAAGATCGTGTGGTAGGTCTCGACAAGATGGCACTTTTACGAGAGATAGATTATAGATGTACTGTGAGCAGC
+
BCCCCFFFFFCCGGGGGGGGGGGGGHHGGHHHHHHHGGGHHHHHHHHHHHHHHHHHGGGHGHGGHHGHHHHHHHHHHHHHHHHHHHHHHHHHHHHHHHHGEGGHHHGGGGEG?BFGGHHHHHHHHDDFHHHHHHHFD33322@DG0F/B@-.<-<<--.:.0000<0:GFGG--<--.00000/0<./.9..<0<.0000/0-.-./000//0/00000...9<.000<<000<BB:000000000000//
@M03495:530:000000000-LYBTV:1:1102:23600:4999 2:N:0:GTGACGTT+ATCTGGGA
ATATTTTGCCGTTGATAAACCAGCTAATCCTGAAAAAAAAAATCAAAGCTAAAAACTACAATGCTAAGACCACGATGTGACTGCTATCAAAGTTAGATATATATGTAAATTATTCATCTGTCAAATCCTAGAATTATATCATACCTGCTCCAGCAATCACGACCTGTAATGGTTTAGTGGGTTGTTCACTGTTTCTGAAAAATGAAGATAGTTGTCCAGCTTCCAAAAAGTTTATTGTGTTTTCTAGTGGG
+
A@AABFFFFFBBGGGG6DFDG4AFHHGFGHHHG3GCHGGAECFGEF3FFFBGGH3EGFHHD53BGEG3GBHGH1EGG1FH44E3B4@FEGFB4FFFD4FFB4FBDB?FGG4GFBF444GGGHFGF?3FGF4GFHG1BD2DDDG1?BGFGDFGHFHFDGFHGGC?EE<GBDGHBHC<11=<FEFCEE0DDGD<0DDGHHGDGFAGFHH0CCCG:00:;:CFHGBF0C0.EE9;0BBFFBBBCBB0C09CF?.
@M03495:530:000000000-LYBTV:1:1102:16718:5006 2:N:0:GTGACGTT+ATCTGGGA
ATATTTTGCCGTTGATAAACCAGCTAATCCTGAAAAAAAAATCAAAGCTAAAAACTACAATGCTAAGACCACGATGTGACTGCTATCAAAGTTAGATATATATGTAAATTATTCATCTGTCAAATCCTAGAATTATATCATACCTGCTCCAGCAATCACGACCTGTAATGGTTTAGTGGGTTGTTCACTGTTTCTGAAAAATGAAGATAGTTGTCCAGCTTCCAAAAAGTTTATTGTGTTTTCTAGTGGAG
+
CBBCCFFFFFBCGGGGGGGGGGGGGHHHHFHHHGHHHGGGGHHHHHBCGGFFHHGHHHGHGGHHHHHHHHGHDFFFFFHHHHGHHHEHHFHEGHHHHHHHHFGHHHHFFGHHHHGHHHGHGHHHHHHHGHHHHHHHHHHHHHHFFHHFHHHHFFGHHFHGGFGDFFGFGGGGHHH1FHFGEECACGHGHHHHFHFFHFFGEGFDDGHHHHHHHHCCHHBFCGGFB0G?CBFEFGGGGGFGGGFGFFFFGFG
@M03495:530:000000000-LYBTV:1:1102:8033:5010 2:N:0:GTGACGTT+ATCTGGGA
ATATTTTGCCGTTGATAAACCAGCTAATTCCAAAGCTCACATGCTGACAGATCGGAAGAGCGTCGTGTAGGGAAAGAGTGTTCCCAGATGTGTAGATATCCGGGGGGGCCGTGTCATTAAAAAAAAAAAATAACTCGTAGGTCAGAGAGTCATGAAACATAATACAAAACAAAAATCATCAAGTCAACCTAATCTATCTCTCATCTAAATACAACAATAACCACACGACACACCAATTAAATCACGTCTCT
+
CCCCCFFFFFCBGGGGGGGGGGHHHHHHHHHHHHHHHHHHHHHHHHHHHHHHGHGGGGGFHGEEEEFBFGBGGHEHHH5FBDFDG3F?GG4B@4B444444?/E?/-------.900;B090BD=:A@--.0000:...;.900/00/.000;:0000;00000:0;B....;...00000;090000./00900;000009990:B00000090..:00000...-:---/....000900000.../90
@M03495:530:000000000-LYBTV:1:1102:17006:5013 2:N:0:GTGACGTT+ATCTGGGA
ATATTTTGCCGTTGATAAACCAGCTAATCCTGAAAAAAAAATCAAAGCTAAAAACTACAATGCTAAGACCACGATGTGACTGCTATCAAAGTTAGATATATATGTAAATTATTCATCTGTCAAATCCTAGAATTATATCATACCTGCTCCAGCAATCACGACCTGTAATGGTTTAGTGGGTTGTTCACTGTTTCTGAAAAATGAAGATAGTTGTCCAGCTTCCAAAAAGTTTATTGTGTTTTCTAGTGGAG
+
BABBBFFFFFBAFGGGGGGGGGGHHGHHHHHCFHHHGGGGGGGHHGHHHHGHGGEFHHHHHGHHHFHHHGHHGGHGGFHBGFFFDGGHHHGHGHHHHFHHHHHHHHHFHHHHGHHHHGHHGHFHHHGHHHHHHHHHHFHHHHGBGHHHEBGHGFHHHFHDGGGGHGHBGGHHHHHGGFAGEFFFHGDGHGGFHHHHHEHHHHHFHFGHHEFHHHGFGFHFFHGHFB.A.:BFGGGGGGGGGGGGGGGGGFE
@M03495:530:000000000-LYBTV:1:1102:23001:5015 2:N:0:GTGACGTT+ATCTGGGA
ATATTTTGCCGTTGATAAACCAGAGGACTCAGGCTGGACCAAAGCTCACATGCTGACAGATCGGAAGAGCGTCGTGAAGGGAAAGAGTGTTCCCAGATGTGCAAAGCTCAGTGGCGGGCGGATCATTAAAAAAACATGAAGGGAAAGAGGGGCGGGAATTGTGTCGCTGTTGTGGGATACGTGTGATGTTGACTACTGGAAGAGCGTGTGTGTGGTGGTAAGCTATAAGGACAGGAGACACGACAGGAGAG
+
CCCCCFFFFFCAGGGGGGGGGGHHGFCGFEAAGEGEGAAGEHDCGHAGHCGFBFFGFAGHHHAE1AEHCBE?1>>>3BFGGFEEAFHFF4F4G33F?33F@4B3B3?BC3344B//</</--<<01100<00--..0/000::....//..-------/////;/.:..9///....//;.///./9/:////////////9../-:...9:...::..//;/////////./.....;//.----;..9.
@M03495:530:000000000-LYBTV:1:1102:8426:5057 2:N:0:GTGACGTT+ATCTGGGA
ATAGTCTCGGAATGCCAGAGCAGACCAGTGCTCTGCTGGCCTATTTTGCGCAGTGGATCTCATAGGACAATCCAAAGGCCAAATGCTTACAGCACGGAAGAGCGGCGTGTAGGGGAAGAAAGTTGAATTATGCGGAGGAGATGAATGGCTGTAGAGAATCAATATAAAATAATCACAATCCCACACACTAGATTTAGAACATTCAGACATACATAGTTAATACCACACTATCTCACTACAGTATACATGAA
+
>111>3B311111AB1A111B10000001B13B1111110010112A21/////10B1112A2121B1B0A1011B00>/>/0111222B11100///?/>0F/////</<11/////B00@1212222@221///////.0>1111100.011100/0000000000=00000:/=00/:00::..;:/00000;0000/000000//0000000000;000000..///////;///;/9/////////
@M03495:530:000000000-LYBTV:1:1102:18624:5078 2:N:0:GTGACGTT+ATCTGGGA
ATATTTTGCCGTTGATAAACCAAAGCTCACATGCTGACAGATCGGAAGAGCGTCGTGTAGGGAAAGAGTGTTCCCAGATGTGTAGATCTCGGTGGGGGCCGGATCATTAAAAAAAAAAAAAAGACCTAATATGATATGTTAGGTAGGCACGAAAGACAGAGCTATTCAATTGTACCATCGATAATCATACGTAATCTACTCATGCGGTATTATTCGTTACTCAAGTAAGCACTGACCTCACAGTAGACAAC
+
DCCCCFFFFFCCGGGGGGGGGGHHHHHHHHHHHHHHHGHHHHHHGGGGFHHGGGGGGFCFGGGHHHHHHHD5BGHHFEHFHF44344@@B1B?ED//>//E////03?33?GDC/B@/@?--..//0000<000<0000000/000.0<......<:///</0000<00000<0:000<.<<..:0000<.00..000000000<.-...00000//<..0:000000000/0/0:/0<0.00000000:.
@M03495:530:000000000-LYBTV:1:1102:12546:5165 2:N:0:GTGACGTT+ATCTGGGA
ATATTTTGCCGTTGATAAACCACCCTCCCTGTGGTCGTTATCTTGCTCCTTCTGTCGTCAACGAATTTACTAATTCCAAAGCTCACATGCTGACAGATCGGAAGAGCGTCGTGTAGGGAAAGAGTGTTCCCAGATGTGTAGATCTCGGGGGTGGCCGTATCATTAAAGAAAAAAACAATAGAAAAGTGAGTCTAAGCACAACGTGGTAGAACGAATATATGTAGAAGTTAGTAGTCCAATCCGACAATGAC
+
DDCCDFFFFFCCGGGGGGGGGGGGGHHGGHHHHHHHGGGHHHHHGHHHHHHHHHHHGGGHGHGGGHHHHHHHHHHHHHHHHHHHHHHHHHGHHHHHHHHHGGGGHHHGGGGGGGHHGGHHHHGHHHF?DFFHHHHFHB??>22>@F0F/<----.<<-...00000;0:;/:C--...000000//9000000900/0///.-9...:0000.....90:0;0000;00::;00000000//..---9000
@M03495:530:000000000-LYBTV:1:1102:24093:5185 2:N:0:GTGACGTT+ATCTGGGA
ATATTTTGCCGTTGATAAACCAGCTAATCCTGAAAAAAAAATCAAAGCTAAAAACTACAATGCTAAGACCACGATGTGACTGCTATCAAAGTTAGATATATATGTAAATTATTCATCTGTCAAATCCTAGAATTATATCATACCTGCTCCAGCAATCACGACCTGTAATGGTTTAGTGGGTTGTTCACTGTTTCTGAAAAATGAAGATAGTTGTCCAGCTTCCAAAAAGTTTATTGTGTTTTCTAGTGGAG
+
BBABBFFFFFB2AAGGFGGGGGHHHHHHHHHGFFHHHGCEGHHEFGEGHHHHFHDEGHFHFGHGBFHFHGHHGGHGGDGFHHGHHHHHHBFFEGFHHHHHHBGHHHHHHHGHFHHHHFHHHHHEGHHHHGBHHHHHGHFHHHFFFGFHHGHFFHFHHHHD?D?F0?FGFHHHHHHHDHFHGGGG.GFFHHHHFHBFFFBGHHGBGCHHGC:BGHHHHHGFECFHEGG?E9FFFGFBFGGFBFGFFFFEFFE
@M03495:530:000000000-LYBTV:1:1102:16242:5192 2:N:0:GTGACGTT+ATCTGGGA
ATATTTTGCCGTTGATAAACCAGAGGACTCCGGCTGGACCAAAGCTCACATGCTGACAGATCGGAAGAGCGTCGTGTAGGGAAAGAGTGTTCCCAGATGTGTTGAATACGGGGGGCGCCGCCTGCTTAATAAAAACAGACAATGAATCTCGAAGCAATGGATATCCACGGTACGACAGCCCTCCATCACTGCCACTCCACATAGATTGAACCCCAGGATCGCACATCTACATAATCACCCCACATGTCTTC
+
BBBBBFFFFFBAGGFFGFGGGGFFFGHHHH4AEEEFDHHHHHHHGHHFHHHGHFHHHFHFHHHGGGGHABEGGG>E?FGFGGHHHBG4EF4BFGGE?FH4GB3/44443///<>--:-----9../B///9////.9./...///9///;./;.9////////////9.-.;.9.9--9.....9//9B/////9//.9./9/9://////:....../;.9.--//////:///9//..-...////99/
@M03495:530:000000000-LYBTV:1:1102:11543:5194 2:N:0:GTGACGTT+ATCTGGGA
ATATTTTGCCGTTGATAAACCAGCTAATCCTGAAAAAAAAATCAAAGCTAAAAACTACAATGCTAAGACCACGATGTGACTGCTATCAAAGTTAGATATATATGTAAATTATTCATCTGTCAAATCCTAGAATTATATCATACCTGCTCCAGCAATCACGACCTGTAATGGTTTAGTGGGTTGTTCACTGTTTCTGAAAAATGAAGATAGTTGTCCAGCTTCCAAAAAGTTTATTGTGTTTTCTAGTGGAG
+
BBBBBFFFFFBBGGGGGGGGGGGHHHFHHHHHHHHHHGGGCHGFHHEBGEGHFHACFGHHGGHFHHGHH2GHEGHEGGHHGFFHHHFHHDGHHHHHHHHGHHGHHHHHHHHHHHGHHGHHHHEFHHHHHHHFHHHHHGHHHHFFFHHGFHGHGHHHEHHDACFDF?11FFGGGFHFGHFECFFGHHHHHHHHFGFF<GBDCGHHGHFHHHHFHFFFHHHFFHHHHGHEEFFFGGGGGGFGGGGFBFFG.;E
@M03495:530:000000000-LYBTV:1:1102:22746:5240 2:N:0:GTGACGTT+ATCTGGGA
ATATTTTGCCGTTGATAAACCAGCTAATTCCAAAGCTCACATGCTGACAGATCGGAAGAGCGTCGTGTAGGGAAAGAGTGTTCCCAGATGTGTAGATATCGGGGGGGGCCGGAGTAATAAAAAAAAAAAAAAATGATATTTGAATGTTAATCCACCCTCACACGTAGTCACAGTAGCATCAATACCTTCTTTACAGCTAGCTCACTCTCGCAGTCTCACCTGGCACACATTAAAGCGACAACACATCAAGT
+
BCCCCFFFFFCBGGGGGGGGGGHHHHHHHHHHHHHHGHHHGHHHHHHHHHGHHHGGGGHHHGGFGEG1BGHGHHGHHHGG5@BGHHHHHHHHB4@444@4?>/E?--9-:----./090BBB0-CA@9=----.00;000;0000000;00;000;.....009./;.0000000000;0000:0000:000;00009;00000900;0.;-..0:000.0/../;/::0000000..---....000:00
@M03495:530:000000000-LYBTV:1:1102:21880:5247 2:N:0:GTGACGTT+ATCTGGGA
ATATTTTGCCGTTGATAAACCAGCTAATCCTGAAAAAAAAATCAAAGCTAAAAACTACAATGCTAAGACCACGATGTGACTGCTATCAAAGTTAGATATATATGTAAATTATTCATCTGTCAAATCCTAGAATTATATCATACCTGCTCCAGCAATCACGACCTGTAATGGTTTAGTGGGTTGTTCACTGTTTCTGAAAAATGAAGATAGTTGTCCAGCTTCCAAAAAGTTTATTGTGTTTTCTAGTGGAG
+
BBABBFFFFF@2EEEGGGFGGGHGFHHHHHHHGCHGHGGGGHHFGHDCGFFEHHDHHHHHEHHHHHHHHHHGECFFGHHEGHEHHGHHHHEGGH4GHHHGHHHHGGHHHHHHHGHHHHHHGF4EHHHHHGHHHHHHGFFHHHHHHHHEHHHHGGHHGHHDG?CDGGHHHFGFDFHBDGHHCFGDFDGGHHHHDFHHGHHHCGF0DBGFHFCHH;GHHHHHGFB0CCE.EFFGGGGGGGGGGEGGEB0CFF?
@M03495:530:000000000-LYBTV:1:1102:22639:5257 2:N:0:GTGACGTT+ATCTGGGA
ATATTTTGCCGTTGATAAACCACCCTCCCTGTGGTCGTTATCTTGCTCCTTCTGTCGTCAACGAATTTACTAATTCCAAAGCTCACATGCTGACAGATCGGAAGAGCGTCGTGTAGGGAAAGAGTGTGCCCAGATGTGTAGGTATCGGGGGTGGGCGGGGGCTTAAAAAAAAAAGAATTGCAGCAATACTGCGAATTGCAACTGAGCACACAAAGCATACACGCTATACGTAGAGCGTCACGCATAGAAAG
+
BBBBBFFFFFBBGEGGFGGGGGGGGHHGGHHHGHFGGGGHHHFHHFHHFHHHHHHHGGGHGHGGGGHHHHGHGHGHHHHHFFHHGHHHHHGHHHHHEHFHGGGGHHECEGGGD?GGHGHHEHGHGHH3B?FHH?DGGD2DB222>2BD?@F-<--.-;----:9/:///--:;;.;.://////..//9/9/.---.///////9///..9.9./9/////9.-...//.//;.//;......-../////
@M03495:530:000000000-LYBTV:1:1102:11434:5259 2:N:0:GTGACGTT+ATCTGGGA
ATATTTTGCCGTTGATAAACCAAAGCTCACATGCTGACAGATCGGAAGAGCGTCGTGTAGGGAAAGAGTGTTCCCAGATGTGAAAGGGATGGCGGGGGACGGCGCTCTAAAAATAATAGAATTCGAAGTTCAGGAACATGAAAAAGGCCGCGCTGATAGCGATTTTACCTACGCTCCGTCCCCCTGACGAGCCTCACTACAGCCCCAAGACAAAATAACAACACCGTCCCGCAAGACAACCGTGGCCAAGC
+
BBA@BFF5DB>AEGGFGGGGGGHHFGHHHHFFEGABGHDGBFHHC2222BFFEEG0?A2B3FB1GF325555D@D3FC3@@44443111?111/>///////<-<-.<0=D00.000=0=00<0:0;C.0;;0:/CC/0/:000.9...B---9-.///;--.:9///////9;.9..:A..AA-9./;.---/:/.//////...;....B..9/////9...9-.9..--;-99:;.:.-..--./.99
@M03495:530:000000000-LYBTV:1:1102:20929:5280 2:N:0:GTGACGTT+ATCTGGGA
ATATTTTGCCGTTGATAAACCAGTCGTTATCTTGCTCCTTCTGTCGTCAACGAATTTACTAATTCCAAAGCTCACATGCTGACAGATCGGAAGAGCGTCGTGTAGGGAAAGAGTGTTCCCAGATGTGGAGATCTCGGGGGGCGCCGGATCATTAAACAAAAAAAATAGAAGTAAACACGTCATGGTGTTGGTCATCTCTACAAACACTCGGACTATCGCTGGTGCACAAGTAAAACGATCCAGCAAACAAA
+
CDCCDFFFFFDBGGGGGGGGGGHHHGGGHHHHHHHHHHHHHHHHHGGGHGHGFGHHHHHHHHHFHHHHHHHHHHHHFHHHHHHHHHHGHGGGGGHFGGGG>??FGFGGHHHHHGHB4FDGHH/FG4D3BG?2233B?///--;--9--.-;00;0009..;:@--.;000;000;00.;.9..00909....9000000:0000:A.0/...--9;0.9..-//0000/.:00000-....;0///0.;..
@M03495:530:000000000-LYBTV:1:1102:13153:5281 2:N:0:GTGACGTT+ATCTGGGA
ATATTTTGCCGTTGATAAACCAGAACCATCCAAAGCTCACATGCTGACAGATCGGAAGAGCGTCGTGTAGGGAAAGAGTGTTCCCAGATGTGTTGGGCTCGGGGGGCGGGGGGACAATCAAAAAAAACAACACACCGAAAGACTACAGGATACGCGTCACGAGCCACCCAGATACGAAGAGCATCGGTCATGTAAATAGAAAACAACGAGAAAGACAAGCAGTAGAGAATGCTATAAAATATCAACACACA
+
BBBBBFFFFFBBGGGGGGGGGCHHHHHHHCGHHHHHBCGHHHHHGHFHHHHHHHGGGGFFHCEEFGGAFFHGHHHHEHDGBBG43FG1FE4FB3?1/12?/>/>/---------:..:/9/9;.@-:.;;...;..--;-A/.//;9FF9/B/..---....9--/;.99.A;99..:.9..///:....///://///;//9/..9::...:/9./..../9//////////;//////://9//;.:..
@M03495:530:000000000-LYBTV:1:1102:12267:5287 2:N:0:GTGACGTT+ATCTGGGA
ATATTTTGCCGTTGATAAACCAGGACTCAGGCTGGACCAAAGCTCACATGCTGACAGATCGGAAGAGCGTCGTGTAGGGAAAGAGTGTTCCCAGATGTGTAGGTCTCGGGGGGGGCCGGATCATTAAAAAAAAAAAATAGGGAAAAACTGAGGAATGGATGAGACTGCATAAAGTACACATGAACACACAGAGACATGAGTCACTCTAAACCCAGTACAACACCGCAAGGAACCAGCCGACCTACACATGT
+
CCCCCFFFFFCBGGGGGGGGGGHGHHHHHHHHHHGHHHHHHHHHHHHHHGHHHHHHHHHHHGDGGHHHGGGGEGGFHHGHHHHHHHHBBFGHHHHHHFFFD3334??CF/E@--:-----.9:0000;FF;F---9;.900./../..0000.0/000009000:009B000000;0000;00000/9;:909/B/9090000:000:000/:..000000...-9-9-../.....9;---.:/0/0000
@M03495:530:000000000-LYBTV:1:1102:16276:5292 2:N:0:GTGACGTT+ATCTGGGA
ATATTTTGCCGTTGATAAACCAGCTAATCCTGAAAAAAAAATCAAAGCTAAAAACTACAATGCTAAGACCACGATGTGACTGCTATCAAAGTTAGATATATATGTAAATTATTCATCTGTCAAATCCTAGAATTATATCATACCTGCTCCAGCAATCACGACCTGTAATGGTTTAGTGGGTTGTTCACTGTTTCTGAAAAATGAAGATAGTTGTCCAGCTTCCAAAAAGTTTATTGTGTTTTCTAGTGGAG
+
CBAABFFFFFCBGGGGGFGGGGHGHHHHHHHHHHHHHGGGGHHHHGFFHFHFHHGHHGHHHHHGHHHHHHHHGGGFH4F@GGHGHHHHHFHHGHFHHHHHHHHHHHHHHGFHHHHHHHHHHFFHHHHHHFFHHHHHHHHHHHFHHHHHHGHHGHHHHFHC/CGGHFGFFHHHHHHFFFGACFGGHHFGHHGHHHHHHGHHHGHGFGFFHHHHHHHFHFGHHGHHHFH?C:CFFGGGGGGFGGGFFFFG?CA
@M03495:530:000000000-LYBTV:1:1102:9591:5318 2:N:0:GTGACGTT+ATCTGGGA
ATATTTTGCCGTTGATAAACCAGCTAATCCTGAAAAAAAAATCAAAGCTAAAAACTACAATGCTAAGACCACGATGTGACTGCTATCAAAGTTAGATATATATGTAAATTATTCATCTGTCAAATCCTAGAATTATATCATACCTGCTCCAGCAATCACGACCTGTAATGGTTTAGTGGGTTGTTCACTGTTTCTGAAAAATGAAGATAGTTGTCCAGCTTCCAAAAAGTTTATTGTGTTTTCTAGTGGAG
+
CCCCBFFFFFCCGGGGGGGGGGGHHHHHHHHHHGGHHGEEGHHHHGFHHHHGHHGHHGHHHHHHGHGGHHHHGGHGHHHHFGHGGHHHHHHFHHHHHHHHHHHHHHHHHHHHHHHHGHHHHHHFGGHHHHEHHHHHHHHHHHHHHHHHGGHHHHHHGGHGDGGGHHHBDGHFGHHHFFHHEGDGHHGHGHHGHBDGGHHGCGH0<CCGHHGHHHHHHHHHHHHFGGHGFCFGGGGGGFFGGGGGGGFGGGG
@M03495:530:000000000-LYBTV:1:1102:18020:5318 2:N:0:GTGACGTT+ATCTGGGA
ATATTTTGCCGTTGATAAACCAGTCAACGAATTTACTAATTCCAAAGCTCACATGCTGACAGATCGGAAGAGCGTCGTGTAGGGAAAGAGTGTTCCCAGATGTGTAGATCTCGGTGGTCGGCGGCTCATTAAAAAAAAAAGAGTATTCGTCACGCGCAACCGTCGAGCCAGAACAAAAGCATAACGTCGATGTAAGTAGACTCGCATGACTGGAGCGAGCACACATAGCTACTATCAGCCGACCACACACG
+
CCCDCFFFFFCCGGGGGGGGGGHHHHHHGGGHHHGHGHHHHHHHHHGHHHHHGHFHHIEGGHCBGGGEGGHHHGGGGGE?EDHGCGHHBGBG4BFGFHHEFFEG4B3444D4?F/?E/3E//<////@1111?11<-@@D.</=0000/:.:.:.-:---.;..---.-/..////;.:.00000.;.--.0:0000000000.--..00;0././-----./:.00000000:0;000/9----.....-
@M03495:530:000000000-LYBTV:1:1102:15020:5348 2:N:0:GTGACGTT+ATCTGGGA
ATATTTTGCCGTTGATAAACCAGCTAATCCTGAAAAAAAAATCAAAGCTAAAAACTACAATGCTAAGACCACGATGTGACTGCTATCAAAGTTAGATATATATGTAAATTATTCATCTGTCAAATCCTAGAATTATATCATACCTGCTCCAGCAATCACGACCTGTAATGGTTTAGTGGGTTGTTCACTGTTTCTGAAAAATGAAGATAGTTGTCCAGCTTCCAAAAAGTTTATTGTGTTTTCTAGTGGAG
+
BBBBBFFFFFBAFFGGGGGGGGHHHHGHHHHHHHHHHCGEGHHHHGGHHHHF3FEGFHHHHHHHHHHHHHHHGGHGHGHGFDGHHGEGHHGHHHHHHHHHHGHHHHHHHHHHHHGHHHHHHHHGHHHHHHHHHHHHHHGHHHHFGHFHHHHHHHHHHHHGGCFGHHHHGHHHGHHHFHGFDFCEHHHHHHHHHHHFHHHHHHHFDGHHGHHCHHFBGFBFHHGHFGHGEGGGGGGGGGFGFGGGGGGG?CA
@M03495:530:000000000-LYBTV:1:1102:10760:5382 2:N:0:GTGACGTT+ATCTGGGA
ATATTTTGCCGTTGATAAACCACCCTCCCTGTGGTCGTTATCTTGCTCCTTCTGTCGTCAACGAATTTACTAATTCCAAAGCTCACATGCTGACAGATCGGAAGAGCGTCGTGTAGGGAAAGAGTGTTCCCAGATGTGTAGAGATCGGTGGTGTGCGGGTGATTTAAAAAAAAAAGAAGAAGCTAAGAGCTATATAATGCAACGCGAACATAATATAAGTAAGCTATATGACCGACGAGTCGTACGCTATG
+
CDDCDFFFFFCBGGGGGGGGGGGGGHHGGHHHHHHHGGGHHHHHHGHHHHHHHHHHGGGHGHGGGHHHHHHHFHHHHHHFHHHHHHHHHHGHHHHHHHHHGGGGHHHGGGGGG?FGHGHHEHHHHHBBDGHHHHHHHH33222@@2/?/?/////1//---.111<=<0<@C-E-.../0//0000000/00<0000000000-------000:00<00<0000000000000----<<.:-9..-....<
@M03495:530:000000000-LYBTV:1:1102:14214:5394 2:N:0:GTGACGTT+ATCTGGGA
ATATTTTGCCGTTGATAAACCAGCTAATCCTGAAAAAAAAATCAAAGCTAAAAACTACAATGCTAAGACCACGATGTGACTGCTATCAAAGTTAGATATATATGTAAATTATTCATCTGTCAAATCCTAGAATTATATCATACCTGCTCCAGCAATCACGACCTGTAATGGTTTAGTGGGTTGTTCACTGTTTCTGAAAAATGAAGATAGTTGTCCAGCTTCCAAAAAGTTTATTGTGTTTTCTAGTGGAG
+
A1AAAFFFFFD>EEGGG3EGGGHHHGHHHHHHHFFHHGEEEHFDFHFGHHHFFFCGGFFHHHEFHHHGDFGHGGGFGEG2GHBHHHCFGGGF2GHHGHFHHHHHDGGHHGHHHHHHFFFHHFE1BB<GHBHHGHFGHHHHFB10FG0FFFCCGGFHHHFCGGGGHGHGDGDDDGGH1FGECFCGFF1GG0=GGHHGHHHHHHE0DGCHHFHFHHHHFFHHB0/CF0.9;CFFBGGGFFFGFGFFGGGGGBE
@M03495:530:000000000-LYBTV:1:1102:9959:5404 2:N:0:GTGACGTT+ATCTGGGA
ATATTTTGCCGTTGATAAACCAGCTAATCCTGAAAAAAAAATCAAAGCTAAAAACTACAATGCTAAGACCACGATGTGACTGCTATCAAAGTTAGATATATATGTAAATTATTCATCTGTCAAATCCTAGAATTATATCATACCTGCTCCAGCAATCACGACCTGTAATGGTTTAGTGGGTTGTTCACTGTTTCTGAAAAATGAAGATAGTTGTCCAGCTTCCAAAAAGTTTATTGTGTTTTCTAGTGGAG
+
BAABAFFFFFBBGGGGGGGGGGHHHHHHHHHHHHHGHGGGGHHHHHGHHHHHHHGGHHHHEHHHH5GHHHGHGGHGHHGHHGHHHHHHGGHHGHHHHHHHHHHHHHHFHFHHHHHHHHHHHHHHHHFFHHHHHHHHHHHHHHHHGHHGGHHGGHGHHFHD?DGGHHGHHHGHHGHHGHEGDACAHHHGHHHHEFHHHHHHHHG0=GHFFHHEHHHHEGHEFBGH0GCAEFGGGGGGGGFFGG0CBF9F?FE
@M03495:530:000000000-LYBTV:1:1102:24709:5411 2:N:0:GTGACGTT+ATCTGGGA
ATATTTTGCCGTTGATAAACCAGCTAATCCTGAAAAAAAAATCAAAGCTAAAAACTACAATGCTAAGACCACGATGTGACTGCTATCAAAGTTAGATATATATGTAAATTATTCATCTGTCAAATCCTAGAATTATATCATACCTGCTCCAGCAATCACGACCTGTAATGGTTTAGTGGGTTGTTCACTGTTTCTGAAAAATGAAGATAGTTGTCCAGCTTCCAAAAAGTTTATTGTGTTTTCTAGTGGAG
+
BABBAFFBFF3AG2FGGDFFFCHHHHFHHHHCHFHHHEGAEHFDGGFHHHHHGH?CGFHBG33@GFGDDHHH?EGFFBBGFBGFDBGGFGHHEBHFHHHHFHHHFHFHHHHHHHHHHHHHFFBHE3?FGHFHHHHHDG2GHHEFHHHHGBGHFHGFGGFAF//CFFFG1GHGDGFFFGCF<FDGHFEHFDGHBGEHHHGFHFHFGGFEHFHFHHHHHHG00CCGF0:9.90CFGGGFGFF9CFFGB9FGBE
@M03495:530:000000000-LYBTV:1:1102:19183:5411 2:N:0:GTGACGTT+ATCTGGGA
ATATTTTGCCGTTGATAAACCAGCTAATTCCAAAGCTCACATGCTGACAGATCGGAAGAGCGTCGTGTAGGGGAAGAGTGTTCCCAGATGTGTAGATCTCGGTGGGCGCCGGATCATTAAAAAAAAAAAAAAATTATATCACAGGCATGGTAGCTAGGCATCATAAAGACAACAAATAAAAACATCCGAACACGCAGCATGCTACGACAACCGTGATACACAAAATGCTGATAGTTATACCTGTGTGCAGT
+
DDCCCFFFFFCCGGGGGGGGGGHHHHHHHHHHHHHHHHHHHHGHHHHHHHFHHGGDGGHHGGGGGEEAFEGGGGGGHHHHBBFGHHGHHHHD@43444F4FF1?1//>/</////BBF33BFGCDGC-@@<--.00000<000:<..0..<<B<000./00/0000<00///....0000<0<.0</...9-/99---:000000...--99-<../00000...000<000000:0000:0000<.000<
@M03495:530:000000000-LYBTV:1:1102:6807:5414 2:N:0:GTGACGTT+ATCTGGGA
ATATTTTGCCGTTGATAAACCACCCTCCCTGTGGTCGTTATCTTGCTCCTTCTGTCGTCAACGAATTTACTAATTCCAAAGCTCACATGCTGACAGATCGGAAGAGCGTCGTGTAGGGAAAGAGTGTTCCCAGATGTGTAGATATCGGGGGTGGGCGGGTACTTAAAAAAAAAAAAAAACAAAGTACATACCGTAGCCTCGTAAGTAGATAAACATAGTAAGAGGTCGATAGACTGCTCAGAGACTTGGAG
+
CCCCCFFFFFCAFGGGGGGGGGGGGHHGGHHHHHGHGGGHHHHHHHHHHHHHHHHHGGGHGHGGGHHHHHHHFHHHHHHHHHHHHHHGGHGHHHHHFHHHGGGGHHHGGGGEF?FGGGEHHHHHHHBBDGHHGHHD3B33>22@22?//AC----.<----0;009000->-@@F----..../0900000/.99..00/.:...:000090000000000000.9/-:.:.0090/090/00//00000/
@M03495:530:000000000-LYBTV:1:1102:19722:5449 2:N:0:GTGACGTT+ATCTGGGA
ATATTTTGCCGTTGATAAACCAGATTCCAAAGCTCACATGCTGACAGATCGGAAGAGCGTCGTGTAGGGAAAGAGTGTTCCCAGATGTGTAGATGTCGGTGGGGGCCGGTGCATTAAAAAAAAAAAAGATGAATACTGGGCAACAGGTCAGGGTTGTAGCGCTCATAACTATGCGCCTCGCTCAGTACCCGATCCCATCGACAGTGTACTACTAGTCAAAAAACATGATCGCAAGTTGTAAATAATTCCAT
+
BCCCCFFFFFBAFGGGGGGGGGHHHHHHHHFHHHHHHFHHHHHHHGHHGHHGEGGHHHGGGGGDAGHHEGFHHHHHHB5B5GE@1GHGB@B34@444?E/>1///////</<B3F3332@@CC/>--<.0=000000<0..:;:./.<:0//./:-;000--.::0000000;0......-.../00900.;9-./00/./-.-;000;0000000000909-9.00;00:9..-0900000;00000000
@M03495:530:000000000-LYBTV:1:1102:23655:5467 2:N:0:GTGACGTT+ATCTGGGA
ATATTTTGCCGTTGATAAACCAGCTAATCCTGAAAAAAAAATCAAAGCTAAAAACTACAATGCTAAGACCACGATGTGACTGCTATCAAAGTTAGATATATATGTAAATTATTCATCTGTCAAATCCTAGAATTATATCATACCTGCTCCAGCAATCACGACCTGTAATGGTTTAGTGGGTTGTTCACTGTTTCTGAAAAATGAAGATAGTTGTCCAGCTTCCAAAAAGTTTATTGTGTTTTCTAGTGGAG
+
AAABBFF54DBAEEGGGGGGGGHGHFFGHHHHHBGFFGCGGHHHHHHEHHHHHHGHHHCDGHHHHGFFFHHEEGHGHHGB@F3FGHBGFHGGFGFHFHHHHHHG4?FEGFHHHGFDGFHHHGGHHFEBGHHFHHHHHHHHHHEBGHAGFFHFFGFFHBFFFGCFHHHFHHDD1CFHGGHF.FDD.11=GDGD<GGHH00DGFG0<CGHHHHCG;;;GGGHGGHBG0CEABFGGGGGGC/;FF0F0BCFFBE
@M03495:530:000000000-LYBTV:1:1102:10377:5468 2:N:0:GTGACGTT+ATCTGGGA
ATATTTTGCCGTTGATAAACCACCCTCCCTGTGGTCGTTATCTTGCTCCTTCTGTCGTCAACGAATTTACTAATTCCAAAGCTCACATGCTGACAGATCGGAAGAGCGTCGTGTAGGGAAAGAGTGTTCCCAGATGTGTAGATCTCGGTGGTCGGCGGATTATTAAAAAAAAAAAAAAGTCAGAGAGAGAGAACCTAAAAATAACGTAAAAAAGAAAAAAGCAGATATAATTAGACAGTATCTCTGTGAAG
+
CCCCCFFFFFCBGGGGGGGGGGGGGHHGGHHHHHGHGGGHHHHHHHHHHHHHHHHHGGGHGHGGGHHHHHHHGHHHHHHGHHHHHHHHHHHHHHHHHHHHGGGGHHHGGGGEG?FGHGHHGHHHGHDBDGHHHEHGFFB3F2@22>@F/CD/1>//----.<==00<0<--ABF?9--.000000/.....;09./00009.;00.:...00-..9//9-..0//;0:000000000/000000;90000:
@M03495:530:000000000-LYBTV:1:1102:23420:5486 2:N:0:GTGACGTT+ATCTGGGA
ATATTTTGCCGTTGATAAACCAGCTAATCCTGAAAAAAAAATCAAAGCTAAAAACTACAATGCTAAGACCACGATGTGACTGCTATCAAAGTTAGATATATATGTAAATTATTCATCTGTCAAATCCTAGAATTATATCATACCTGCTCCAGCAATCACGACCTGTAATGGTTTAGTGGGTTGTTCACTGTTTCTGAAAAATGAAGATAGTTGTCCAGCTTCCAAAAAGTTTATTGTGTTTTCTAGTGGAG
+
B??AADFBFFDBGFGGGGGGGEFHHFHHHHHHHHHHAFGGGHCHGHFGHHHHHHDHHHEHHHHHHBGHHHHHGGGGHFHGGHFHHHHHHFFGHGFHFGHGHHHGDGHHHHFHGGHHHHHHHHFHHHHHHGHHHHHHGHHHHGHHHHHGHHHHHGHHFFHDGCGGHFBFGGFGGHHHFHEHDGGGHHHHGHHHFFHHHFDGFHHGGGGHHHHHHCGGHFFBBBF0CGG?.9;FFGGGGCBBFFGGGGCFFGE
@M03495:530:000000000-LYBTV:1:1102:25203:5514 2:N:0:GTGACGTT+ATCTGGGA
ATATTTTGCCGTTGATAAACCACCCTCCCTGTGGTCGTTATCTTGCTCCTTCTGTCGTCAACGAATTTACTAATTCCAAAGCTCACATGCTGACAGATCGGAAGAGCGTCGTGTAGGGAAAGAGTGTTCCCAGATGTGTAGATGTGGGGGGTGGGGGTGTGCTTAAATAAAAAAAAGGAAAAGCAAGTGACACAGCACGATGTTAGAGGACAAGATGACCATCAGTAGATGTGTGCGAGGATGATATCACG
+
CBBCCFFFFFCAGGGGGGFGGGGGGHHGGHHFHHHHGGGHHHHHHHHHHHGHHHHHGGGHGGGGGHHHHHHHGHHEHHHHHHHHHGHHHHGHFHHHGFHHGGGGEHHGGGEEF?BFDFHFHEBGGHB?FGBGHFHHBF332222222?/A--:;------9000009009009;-9.://///.0//000000/../.-....:0000/../../000000000900:00:000.0:.---900990900;
@M03495:530:000000000-LYBTV:1:1102:16123:5519 2:N:0:GTGACGTT+ATCTGGGA
ATATTTTGCCGTTGATAAACCACCCTCCCTGTGGTCGTTATCTTGCTCCCTAATTCCAAAGCTCACATGCTGACAGATCGGAAGAGCGTCGTGTAGGGAAAGAGTGTTCCCAGATGTGTAGATCTCGGGGGTGGGCGCGTCATTAAAAAAAAAAACAAGGTATTGTACTTATGTACCAGACATCAGTATAACAAGAAATCACTAAGGAGATAAACACGTCAAATGTGGAACATAACGTCAACATGGTGACC
+
CCDCDFFFFFCCGGGGGGGGGGGGGHHGGHHHHGHGGGGHHHHHGBHHHGHHHHHHHHHHHHHGHHHHHHFHHHHHHHHHGGGGHHHGGGGGG1FGHGHHHHHHHHDGHFHHHEHHHEB?34B4BF0//>D/</-.---<-..==000<:@@-?-..9/.:0000;0900000;00;00.;/0000000000:0////;B090:00/0../00000....;:0000000;09:900./.9.0;/0/90;00
@M03495:530:000000000-LYBTV:1:1102:16464:5524 2:N:0:GTGACGTT+ATCTGGGA
ATATTTTGCCGTTGATAAACCAGCTAATTCCAAAGCTCACATGCTGACAGATCGGAAGAGCGTCGTGTAGGGAAAGAGTGTTCCCAGATGTGTAGATCTCGGTGGTCGGCGGGTTATTAAAAAAAAAAAAAAAGAAAGTTCGCAGAGTCTCAGACATATTTCGGAAAATAACACCCAAGATGAGAGGCACACAGAGGGTAACCCGCAGAGTGCACGTCACTCGACACGACAAGAATAATGTAAATGCATAC
+
CCCCDFFFFFECGGGGGGGGGGHHHHHHHHHHHHHHHHHHHHHHHHHHHHHHHHGGGGEGHGGGGFGABGHGHHHHHHHHDFGHHHHHHHGG44B44BBBFF?EF13>/></////2?1?=FDCGG@CG----.../<<11.9..-.10111100/111111/-<9-:10<000..9.<:<<1010..../...0/...//00.-----.1111<.:9..11..9<-.9-<-<//01111111111:1<10
@M03495:530:000000000-LYBTV:1:1102:10040:5531 2:N:0:GTGACGTT+ATCTGGGA
ATATTTTGCCGTTGATAAACCACCCTCCCTGTGGTCGTTATCTTGCTCCTTCTGTCGTCAACGAATTTACTAATTCCAAAGCTCACATGCTGACAGATCGGAAGAGCGTCGTGTAGGGAAAGAGTGTTCCCAGATGTGTAGATCTCGGTGGGGTGCGGGTCTTTAAAAAAAAAAAACAAAATGAGTTGAGAGTACAACCTGTGTTAGAAAAAACAGAGTATGTGTCATAGTTGAGTACTACTAGGGAACGG
+
CDCCDFFFFFDCGGGGGGGGGGGGGHHGGHHHHHHHGGGHHHHHHHHHHHHHHHHHGGGHGHGGGHHHHHHHHHHHHHHHHHHHHHHHHHHHGHHHHHHHGGGGHHHGGGGGG?GFHGHHHHHHHH?BDGHHHHHDFDB3@222@20//</////>-----/1=1<1<<@E-BF--..9..0:1:11110.00111109/.<<1/11111/.-..///1111111<:11111<10:<1111111/./....
@M03495:530:000000000-LYBTV:1:1102:12212:5546 2:N:0:GTGACGTT+ATCTGGGA
ATATTTTGCGTTGATAAACCAGCTAATCCTGAAAAAAAAATCAAAGCTAAAAACTACAATGCTAAGACCACGATGTGACTGCTATCAAAGTTAGATATATATGTAAATTATTCATCTGTCAAATCCTAGAATTATATCATACCTGCTCCAGCAATCACGACCTGTAATGGTTTAGTGGGTTGTTCACTGTTTCTGAAAAATGAAGATAGTTGTCCAGCTTCCAAAAAGTTTATTGTGTTTTCTAGTGGAGG
+
CABBCFFFFCCCGGGGGGGGGGHHHHHHHHHHGHHHGGGGHHHGHHGHFGGFFGHHHHHHHHHHHHHHHHHGGGGHHHHFFGHGHHHHHHHHHHHHHHHHHHHHHHHHHHHHHHGHHHHHHHHHHHHHHHHHHHHHHHHHHHGFHHHGHHGGHHHHHHGEGGGHGHFHGHGHHHHHGHHGGGGHHHHHHHHGFHFHHHHHHGGHHHHHHCGHGCFGHHFHHHHGFHGGBFGGGGGGGFGGGGGGGGGGGGG
@M03495:530:000000000-LYBTV:1:1102:19090:5549 2:N:0:GTGACGTT+ATCTGGGA
ATATTTTGCCGTTGATAAACCAGCTAATCCTGAAAAAAAAATCAAAGCTAAAAACTACAATGCTAAGACCACGATGTGACTGCTATCAAAGTTAGATATATATGTAAATTATTCATCTGTCAAATCCTAGAATTATATCATACCTGCTCCAGCAATCACGACCTGTAATGGTTTAGTGGGTTGTTCACTGTTTCTGAAAAATGAAGATAGTTGTCCAGCTTCCAAAAAGTTTATTGTGTTTTCTAGTGGAG
+
A?3AAFFFFFBAGGGGGGFFFGHHHGHHHBGGHFHH2A2AEGFHHHGHHGFHEFGGHGEFBGFHEDGHHFHFGGHA?EHHGFEHHEBGDEBEHH4GGDGFHGFHDGHHHHHHFFHFHHHHHHHHFGHGHHHHHHHHGHHHHHHHGHGHFFHHHEFGF2GD?CGGFHHHHHGHHGGHFGAGDGDEHHBGHHGHDFHHGFHHFFHF0;FFFHHHHHHHHFCFCC/CCGE..0;CFFF0CBCCFGBBBFFEFBE
@M03495:530:000000000-LYBTV:1:1102:18412:5556 2:N:0:GTGACGTT+ATCTGGGA
ATATTTTGCCGTTGATAAACCACCCTCCCTGTGGTCGTTATCTTGCTCCTTCTGTCGTCAACGAATTTACTAATTCCAAAGCTCACATGCTGACAGATCGGAAGAGCGTCGTGTAGGGAAAGAGTGTTCCCAGATGTGTGGAGCTGGGTGGGCGCCGTGGAATTAAAAAAAAAACATTACCAAACAGCTTGGCTATATCTCCCCAGCCATGTACACTCTCTAGTCTCAGCACTATCACATGTACTATCAAC
+
CCDDDFFFFFCCGGGGGGGGGGGGGHHGGHHHHHHHGGGHHHHHHHHHHHHHHHHHGGGHGHGGGHHHGHHHHHHHHHHHHGHHHHHGHHHHHHHHGHHHGGGGHHHGGGGEG?GFGGHHHHHHDFBDFHHHHHHDFG30?2/=022/2?A//>-->-><.0<<000=0<E--<.<000<000..</.00/9/:000<00:0/./....00000000/000<0:00::000.0000:00000<<0<0000<
@M03495:530:000000000-LYBTV:1:1102:25619:5562 2:N:0:GTGACGTT+ATCTGGGA
ATATTTTGCCGTTGATAAACCAGCTAATCCTGAAAAAAAAATCAAAGCTAAAAACTACAATGCTAAGACCACGATGTGACTGCTATCAAAGTTAGATATATATGTAAATTATTCATCTGTCAAATCCTAGAATTATATCATACCTGCTCCAGCAATCACGACCTGTAATGGTTTAGTGGGTTGTTCACTGTTTCTGAAAAATGAAGATAGTTGTCCAGCTTCCAAAAAGTTTATTGTGTTTTCTAGTGGAG
+
B33ABFFBDFDAEGGGGGFFGGHHCGHHHHHHFHFHFGCFEHHFHHHGGHHHHHGGHHHHHEHHHHHHHFHGGCEAF4BGHFGHHFHHHGGGGHFFHHFHFFGDFHHHGHHHHEFFHBFHGGFHHFHHHHHFFGFGGHFFHHFGGFECFGFFFHHHC2FDDF@/??DFHHG1?FFGFGFEEGGDHDGHHEGHFDGHHD<0<.D0=;CBFHGFHCG00CGHECGBBG..;9BFFGGGGGG9:FBFFGFFGBF
@M03495:530:000000000-LYBTV:1:1102:5727:5568 2:N:0:GTGACGTT+ATCTGGGA
ATATTTTGCCGTTGATAAACCACCCTCCCTGTGGTCGTTATCTTGCTCCTTCTGTCATCAACGAATTTACTAATTCCAAAGCTCACATGCTGACAGATCGGAAGAGCGTCGTGTAGGGAAAGAGTGTTCCCAGATGTGTAGATCTCGGTGGTCGCCGTGTCATTAAAAAAAAAAAACAGTGAGCGTGCCGCTAATGGACGGTGATCTAGACTCAGACTGCACACACAATGAGGCTACGAGTCGGTCAAGAA
+
ABBCCFFFFFDCGGGGGGGGGGGGGHHGGHHHHHHHGGGHHHHHHHHHGHHHHHHHHHHHGHGGEHHHFHHHGHGHHHGGFHHHFHHGHGHHFHHHHHHHGGGGHHHGFGGGG?FGFFGGHHGHHHB4DGHHHHHGBFB3F33B>2C//?C/2>////->011=11111<@CC---../;0000-....----.:0000--9..0000000000:B000/000...9.0000/..0/..../---..000/
@M03495:530:000000000-LYBTV:1:1102:22634:5574 2:N:0:GTGACGTA+ATCTGGGA
ATATTTTGCCGTTGATAAACCAGCTAATCCTGAAAAAAAAATCAAAGCTAAAAACTACAATGCTAAGACCACGATGTGACTGCTATCAAAGTTAGATATATATGTAAATTATTCATCTGTCAAATCCTAGAATTATATCATACCTGCTCCAGCAATCACGACCTGTAATGGTTTAGTGGGTTGTTCACTGTTTCTGAAAAATGAAGATAGTTGTCCAGCTTCCAAAAAGTTTATTGTGTTTTCTAGTGGAG
+
BABBBFBFFF?AFGCFFGGGGFEGGHHHHHHHCFFHFGCE?GHHCG5AFGGFFHFHHHHHHHHFHHFHHHHHGGHGFFHFBGFHHBHHHHHFGHHFHHHHHHHHHHFHHHHHFHHHHHHHHGHFGHHHHHHHHHHHGBHHHHFBGHHHFHHBGGFHHFGGDGCGH?GGHHH<GHHHHHHHDFGCHHHHHGGHHHHEGHFHEHHHGHHCFFHHHHFHHFFGHHHEGEC;AFGGGFCFF;/=;BFFB000;CE
@M03495:530:000000000-LYBTV:1:1102:20682:5585 2:N:0:GTGACGTT+ATCTGGGA
ATATTTTGCCGTTGATAAACCACCCTCCCTGTGGTCGTTATCTTGCTCCTTCTGTCGTCAACGAATTTACTAATTCCAAAGCTCACATGCTGAAAGATCGGAAGAGCGTCGTGTAGGGAAAGAGTGTTCCCAGATGTGTAGAGCTCGGGGGGGGGCGTGTCATTATAAAAAAAAACTCTATGTGTGTAGTGAGATAGTAGAAATTCTAATCCGACATTATACTCTAGATCAAGAGATCTATCACATATGCT
+
CCCCCFFFFFCBGGGGGGGGGGGGGHHGGHHHHHHHGGGHHHHHHHHHHHHHHHHHFGGHGHGGGHHHHHHHHHHHHHHHCHHHEHHHHHHHHHHHHHHHGGGGHHHGGGGEGFCGFGHHHHHHHHF?BHHHHHGHD3B?G222D@E//<-----9@9-9/B000000000@---.000000009.909:;000009000000900000:00..--.00;0;000900000009./00;000090009009
@M03495:530:000000000-LYBTV:1:1102:20813:5597 2:N:0:GTGACGTA+ATCTGGGA
ATATTTTGCCGTTGATAAACCACCCTCCCTGTGGTCGTTATCTTGCTCCTTCTGTCGTCAACGAATTTACTAATTCCAAAGCTCACATGCTGACAGATCGGAAGAGCGTCGTGTAGGGAAAGAGTGTTCCCAGATGCGTAGATCTCGGAGGCTGCAGGCGGCCTTTTCCAAATGAAATCCCGGTGTTGCGCCCCGGGCTGTCACTGCTGGCTTGCAAGGCAGACGACTCACCACATACATCCACTACATCC
+
11>AAFB31DDA1EEGFGGFC0FFAHFE0GFECCADAE//FA2BD1FG1F1F1FFGAF/AEFEGGAC2F2GG2D22F221B0GFGB121@111FD101BGF/A?FE0>EECG/F0DG/00?00<BB12221F1FFF1<?///21@20</>///0/0>>.--<-./000<0;:00:0000/0.--99..0-;99-----9-9/////////-----///-;;;-9----9//9/--9////9/9////////
@M03495:530:000000000-LYBTV:1:1102:24558:5599 2:N:0:GTGACGTT+ATCTGGGA
ATATTTTGCCGTTGATAAACCAGGACTCAGGCTGGACCAAAGCTCACATGCTGACAGATCGGAAGAGCGTCGTGTAGGGAAAGAGTGTTCCCAGATGTGGAGGTTCTGGTGGGCGGCGGATTGCTAAAAAAAATAAAAATGTAGAACATCTACTCCATGACAGGTCGAGCTTACAGTCTCCTAGATTCCATGCATCATACAAACCTCACAACATCGCATCTACTTATTCTGCAACAGCATATACATCCACG
+
BBBBBFFFFBDAEGGGGEGGGGHGHHHHHHHHHHEHHHHHHHGHBGFHHHHFHHHHGHHHHGFGGHHGCBAE>EB?EBFFGEHFFFF44B4@GFA3GFB33?//233B3BBE//////</-.01>111<1<--.<0000;000000:/00:0<:0//900/00.0/9--..9000000000000;/;9//9/9;/////::/;:9/;/.//..9/....-////9/////:///:..9.9///;/9///;.
@M03495:530:000000000-LYBTV:1:1102:7447:5606 2:N:0:GTGACGTT+ATCTGGGA
ATATTTTGCCGTTGATAAACCACCCTCCCTGTGGTCGTTATCTTGCTCCTTCTGTCGTCAACGAATTTACTAATTCCAAAGCTCACATGCTGACAGATCGGAAGAGCGTCGTGTAGGGAAAGAGTGTTCCCAGATGTGTAGATCTCGGTGGGGGCCGGAGCATTAAAGAAAAAAAATAGCTAATGACACCATGCAAGTAGCTTAGGTATATATGGTGCTAACAAGTAACATAAAGTGAGAGATAGTAAGAT
+
CCCBCFFFFFCBGGGGGGGGGGGGGHGGGHHHHHHHGGGHHHHHHGHHHHHHHHHGGGGHGHGGGHHGHHHHHHHHHHEFFHHHHHHHHHHHHHGHHHHHGGGGHHHGGGGEG?GGHGHHHHHHHFDDDFHHHHHHGH3D@22@@2F/?C///<--<----<DG00000;FE.:--.09;000000000..000000000000000;00000:0000:90;/0:/0000009000000000.000000;00
@M03495:530:000000000-LYBTV:1:1102:11121:5630 2:N:0:GTGACGTT+ATCTGGGA
ATATTTTGCCGTTGATAAACCAGCTAATCCTGAAAAAAAAATCAAAGCTAAAAACTACAATGCTAAGACCACGATGTGACTGCTATCAAAGTTAGATATATATGTAAATTATTCATCTGTCAAATCCTAGAATTATATCATACCTGCTCCAGCAATCACGACCTGTAATGGTTTAGTGGGTTGTTCACTGTTTCTGAAAAATGAAGATAGTTGTCCAGCTTCCAAAAAGTTTATTGTGTTTTCTAGTGGAG
+
BBBCCFFFFFCAGGGGGGFGGGHHHHHHHHHHHHGHHGGGGHHHHH5GHHFFHHGHHHHHHHHHHGFHHGGHGGHGHHHEFDFHHHGHHHHHHGHHHGHHHHHHHHHFHFHHHHHHHHGHHHBGHHFHHGHHHHHHHHHHHHHFHHGHHGHHHHHHHFHFFCGGHGHEGHHFHHHHHFGGCGFGGHHHHHGHHHDHHGHHGGFH00;GHGHHHHHHGGFHGHHB0CG?A:CFBFGBFFBFGGGECFFGGF?
@M03495:530:000000000-LYBTV:1:1102:15766:5646 2:N:0:GTGACGTT+ATCTGGGA
ATATTTTGCCGTTGATAAACCACCCTCCCTGTGGTCGTTATCTTGCTCCTTCTGTCGTCAACGAATTTACTAATTCCAAAGCTCACATGCTGACAGATCGGAAGAGCGTCGTGTAGGGAAAGAGTGTTCCCAGATGTGTAGATCTCGGGGGTGGGCGTGTTCTTAAAAAAAAAACACAAAGAAATATACGCTAGAAAGTGTCTAAATAACACAAAAAGCTAAAATAATATCAGCTGCATCACTATCTGCTT
+
CC?ACFFFFFCBGGGGGGGGGGGGGHHGGHHHHGHHGGGHHHHHHHHHHHHHHHHHGGGHGHGGGHHHHHHHHHHHHHHHHHHHHHHHHHHHHHHHHHHGGGGGHHHGGGGFG?GDGGHHHHHHGHBDDGGHHHHDFGFD222D22@F/>-----<---..00<000;0;:--;..;...//./00000.....000;00;;00000009:0.;.....00000000000000000;/0009009000000
@M03495:530:000000000-LYBTV:1:1102:21242:5654 2:N:0:GTGACGTT+ATCTGGGA
ATATTTTGCCGTTGATAAACCAGTCTCCAAAGCTCACATGCTGACAGATCGGAAGAGCGTCGTGTAGGGAAAGAGTGTTCCCAGATGGGTGGAGCTCCGGGTGGGTACGCATTTTAAAAAAACAATAGAAATACCGCTTCCCTCTGCAGCACTCTAGAAAATTAGTTTACAATGAAGTCCAGCGGTTACGCCCACCTACATCACATCATACTTGTCTCTCCTACTACCGATCCTTTGAACCCCATAATGCC
+
BABBBFFFDBD22EFGGEGFEGGHHHHHHHGFHHHHHHFEFGEFFGHHHHHGCCACCEEFGCEE1FGBFFHFHCFGB5D@GB3EG3331?1/11BB33?///////33<////B3?233B/</?/2@1?1??1?1//<A.10=00111110.0<0=0=<0<0/<00=0=00;00CC00000//--;9.9.9-:9...///0;90:0F00090;B/;//9F/////99.-.-;://9/;/;.....////;/
@M03495:530:000000000-LYBTV:1:1102:17072:5663 2:N:0:GTGACGTT+ATCTGGGA
ATATTTTGCCGTTGATAAACCAGGACTCAGGCTGGACCAAAGCTCACATGCTGACAGATCGGAAGAGCGTCGTGTAGGGAAAGAGTGTTCCCAGATGTGGAGATCCCGGCGGTCGGCGGCGCCTTCGAAAAAAAAAACATGCACAACCGGATACGCACCCGGGGCGTGAGGCGGGTCGACGCCGAAGACCTACACCGTCCCGCCCTCATCCAGGCGCGACGAGGAAACGCGCGACAGCACCATCAGGCCGA
+
AB?BBFFFFFBAGEGGGGGGGGHGHHHHHHHHHHGHGHHHHHGHHHHHHHHHHHHHHHHHHGGGGGHHGEEFEE1BFHGFHHHEHBF@@BDFGHHHHF433?B3332/>/><//</</----<.<0;.:.:.--9A:F.0/0000/..---..;;..9-.------:-..9.-------:-------././///./-;...-----..//////.--;9------.//.9-------.:..:/;////.--
@M03495:530:000000000-LYBTV:1:1102:14841:5686 2:N:0:GTGACGTT+ATCTGGGA
ATATTTTGCCGTTGATAAACCAGCTAATTCCAAAGCTCACATGCTGACAGATCGGAAGAGCGTCGTGTAGGGAAAGAGTGTTCCCAGATGTGTAGATCTCGGTGGTCGCCGGGTTATTAAAAAAAAAAAAACAAAAAGAAATGAACCAAGCGAGTCACAAACACACGATAGATAATCATGGTATATGCACGAACGTGGATTACTGTGAATCAATGAGTTGTTAAGCAAATACACTAAAGCACCTATCAGTC
+
DDCDDFFFFFCCGGGGGGGGGGHHHHHHHHHHHHHHHHHHHHHHHHHHHHHHHHGGGGHHHGGGGEFBFFFFHHHHHHHHFGHHHFHHHFFG4@F4444@B11?E13>//////?/BG33?FFFG//<<--.....<...<00=<0<..<...--/0000......--9..0000000<000000<0000...--...9<0<0B0000000000:<<0000.00000/0000<00/00<0:/./0:00000
@M03495:530:000000000-LYBTV:1:1102:22231:5693 2:N:0:GTGACGTT+ATCTGGGA
ATATTTTGCCGTTGTAAACCAGGACTCAGGCTGGACCAAAGCTCACATGCTGACAGATCGGAAGAGCGTCGTGCAGGGAAAGAGTGTTCCCAGATGGGGGCATGAAGGGGGGGCCCGTCCCCATCATAATCAAAATGGAAGACTCCAGGCAAGGAGCAACTCGCCATCCAGATCGGAAGAGCGTCGTGTAGGGAAAGAGTGCTCCTGGCGGTTCTACTGACAAGCTGACACGCTGGTTATCTATAACAAAC
+
AABAAFFFFF@B?EFFEAFFEGEACHFHFEBHFEFC2C2FCF3FCH3ABGGHFC3FHGHC1ABA1F20A1>EA1BGHE?GGC3243B4B@3BG13B311///?03333?E/:---9--......//:/;//;///9;/B//./:;BB//.9.9A.AE.9.//.--;./ABB//;9..;.A..99;--...//99...;B///////99.-9;-.9///////9..///.//.-.:-/////;/9/;/9/9.
@M03495:530:000000000-LYBTV:1:1102:21286:5715 2:N:0:GTGACGTT+ATCTGGGA
ATATTTTGCCGTTGATAAACCAGCTAATCCTGAAAACAAAATCAAAGCTAAAAACTATAATGCTAAGACCACGATGTGACTGCTATCAAAGTTAGATATATATGTAAATTATTCATCTGTCAAATCCTAGAATTATATCATACCTGCTCCAGCAATCACGACCTGTAATGGTTTAGTGGGTTGTTCACTGTTTCTGAAAAATGAAGATAGTTGTCCAGCTTCCAAAAAGTTTATTGTGTTTTCTAGTGGAG
+
111AA33@1BD1EE133B1A1000111D133111F100BABGHF1F1BB11BAA/BF2D2AG12FAA1B0AFAE//B1FFGFE1DGBGFFHGGBGFGHGFGHFFGGBEEFHFF2FEFDBGHHHHGFEFGHHHHHHHHHFFGHDGHHF1B1GFFFHHGHEEFC?CFGFGFGFGHHHFGFFHFFCGGGFHHGHGHHH<GFBHHHHHGFHGHHHHHHFDHHHHHFFF0DGGC:C0CGFFGF;CGBCFFGGGA0;
@M03495:530:000000000-LYBTV:1:1102:20335:5745 2:N:0:GTGACGTT+ATCTGGGA
ATATTTTGCCGTTGATAAACCACCCTCCCTGTGGTCGTTATCTTGCTCCTTCTGTCGTCAACGAATTTACTAATTCCAAAGCTCACATGCTGACAGATCGGAAGAGCGTCGTGTAGGGAAAGAGTGTTCCCAGATGTGAAGGTCTCGGGGGGGGGCGTGTCAGTAAAAAAAAAAAATCTAAATCAAGAGGTTGCGCGGGTTAATCGAAACGCAACTAAGACATCACTACGTAGCCGACTAAAGAGTACCAG
+
CCBCCFFFFFC2EEGGGFGGGGGGGHHGGHHHHHHHEEGHHHHHHHHHHHHHHHHHGGGHGHGGGHHHHHHHFHFHHHHGHHHHFGHGHHHHGHHGHHHHGGGGGHGGGGGGG?FGGFHHHHFHDHB3FHHHGHHHF333@2222>@//><----;::-;/;///////9-@----9;/:/9//////9./9:.------..///..:.-.:---//;///9/////:;..;../.-;-;///:;///9//
@M03495:530:000000000-LYBTV:1:1102:13439:5775 2:N:0:GTGACGTT+ATCTGGGA
ATATTTTGCCGTTGATAAACCAGCTAATCCTGAAAAAAAAATCAAAGCTAAAAACTACAATGCTAAGACCACGATGTGACTGCTATCAAAGTTAGATATATATGTAAATTATTCATCTGTCAAATCCTAGAATTATATCATACCTGCTCCAGCAATCACGACCTGTAATGGTTTAGTGGGTTGTTCACTGTTTCTGAAAAATGAAGATAGTTGTCCAGCTTCCAAAAAGTTTATTGTGTTTTCTAGTGGAG
+
BBBBBFFFFFBBGEGGGGGGGGHHHHHHHHHHHFHHFGGGGHHFHH5GHHFHHHGHHHHHHHHHHHHHHHHHGGHGHFHGHHEHHHHHHHHFHHHHHHHHHHHHHHHHHHHHHHHHHHHHHHHHHHHHHFHFHHHHHHHHHHGFHHGHHHHGHHHHHHHGGGGGHHFBGDHGGHHHGFEHGGGDHHGFFGHHFHHGFGBHHHHHHFFHHHHHHHH0C/CGHHGHCB.ED9CFGGGGFB/C/;BFBBFGE0A
@M03495:530:000000000-LYBTV:1:1102:23015:5785 2:N:0:GTGACGTT+ATCTGGGA
ATATTTTGCCGTTGATAAACCAGGACTCAGGCTGGACCAAAGCTCACATGCTGACAGATCGGAAGAGCGTCGTGTAGGGAAAGAGTGTTCCCAGATGTGTAGATATCGGGGGTCGGCGGATCAATAAAAAAAAAAAGACGAGAATCAAAAATTGGTACGACATCATCATGAAACACACAGCAGACCCACACGAAACTCAAGACTACAGAAGAGTCAACAAATGACACATGTACACTGTGAACAACAGCACT
+
BBBBBFFFFFBBGGGGGGFGGGHGHHHHHHHHHGGHHHHGHHHHGHHHHHHHHGHHHHHHHGFGGHGHGGGGGGFGHGGFHHHHHGHFFFGHHHHHHDFFEG444BB///>B//<///--->F1100==0<CCAF?../.--..090000..90/;;0...-./99/9///////..99..../9......-9..;/;////.///9/9///.//////..////;9.///////9//9////..9....;
@M03495:530:000000000-LYBTV:1:1102:19422:5791 2:N:0:GTGACGTT+ATCTGGGA
ATATTTTGCCGTTGATAAACCAGCTAATCCTGAAAAAAAAATCAAAGCTAAAAACTACAATGCTAAGACCACGATGTGACTGCTATCAAAGTTAGATATATATGTAAATTATTCATCTGTCAAATCCTAGAATTATATCATACCTGCTCCAGCAATCACGACCTGTAATGGTTTAGTGGGTTGTTCACTGTTTCTGAAAAATGAAGATAGTTGTCCAGCTTCCAAAACGTTTATTGTGTTTTCTAGTGGAG
+
AAAAAFFFFFD1AE1A331B10AFEGFGHHHHFHHHHGGG/GBGHHB0FGGD1E?CFHGHH1GHBFBFF>FG?EHGHHHF2GGFGHHHGH1FDGFFHHGHHHHHHHHHHFHGHHHHGEBG2FEFHGFGHHHHHHHFBBGFHHHHDBFHBGHHBFHHF1GCG?CABGG11<<DG0CGGGHEFGGGF1GGFDHHBGB00=0=GGGB<C00CC0C0;;0G//GGHFF0;C.-.;:;BBBFFFB9/BB00FBFB.
@M03495:530:000000000-LYBTV:1:1102:19538:5795 2:N:0:GTGACGTT+ATCTGGGA
ATATTTTGCCGTTGATAAACCAGCTAATTCCAAAGCTCACATGCTGACAGATCGGAAGAGCGTCGTGTAGGGAAAGAGTGTTCCCAGATGTGTAGATCACTGTGGGCGCCGGTTCATTAAAAAAAAAAAAACATAACGTGATTGATTTCCAAACTTGTATAAAACTGACTAATCATGTGGTTAATTTTTTCTTGACAATTATCAAAAAATAAACAACTTTGCTGCAACATGATATAATGCTGCTCCAGATC
+
BBBBBFFFFFBAFGGGGGGGGGGHHHHHHHHHHHHHFHHHHHHHBDFHHHHHGFGGGGHFCFEFFEEABGGGHHHEHHFDG5B4FGFHHBB4BF344433@444211///////?F4FD3G32B/<<//-><F110/./<<<0<00=00<00;CC;C00CCF0000:0;0::CFBFB009/909C99;0-;00;0;0000;09;000.-./:/:/.9//;//;////:.////////////9/;/9:////
@M03495:530:000000000-LYBTV:1:1102:13924:5816 2:N:0:GTGACGTT+ATCTGGGA
ATATTTTGCCGTTGATAAACCAGGACTCAGGCTGGACCAAAGCTCACATGCTGACAGATCGGAAGAGCGTCGTGTAGGGAAAGAGTGTTCCCAGATGTGTAGATCTCGGTGGGCGCCGGATCATTAAAAAAAAAAAAAAAATAGAAAGATGTCACGCTAGCATGCCACGGCCTAAGCAATCACATCAAGATAGTAGTTATGACGTGCGCATAGATTGACGTCCTCTATAGCGTGGCGCTGCTGTTGTCACT
+
CCCCCFFFFFCBGGGGGGGGGGHGHHHHHHHHHHGHHHHHHHHHHGHHHHHHHHHHHHHGHGGGGHHHGGGGEGBFGHGGHHHGHFHBBFGHHHHHHHHDB344D44B?/?///<//<////02D22@2>/A-<D<@<---.001110:01<111<....00100000----.:://1/0000010:00001111111<:111....-<-..:111001.....1101111-..---.-<.00100<1111
@M03495:530:000000000-LYBTV:1:1102:23164:5832 2:N:0:GTGACGTT+ATCTGGGA
ATATTTTGCCGTTGATAAACCAGGACTCAGGCTGGACCAAAGCTCACATGCTGACAGATCGGAAGAGCGTCGTGTAGGGAAAGAGTGTTCCCAGATGTGTAGATCTCGGCGGGGGCCGTATACATTAAAAAAAAAAAATGACAGAAATGAACAGAAGGTAAAGCCGTCCAATAACAATGAATGTGATCAATTCAGAACAGTCACATGAGTACACATCAATAACACTCTCCTACCGCTACAATGAGGGAACA
+
CCCCCFFFFFCBGGGGGFGGGGHGHHHHHHHHHGGHHHHFHHGHHHHHHHGHHHGBHEGHHEEEFFHHGEEGEEGFGHGHHHHGHHH4BFGGFHGHFGD44344?BF0F/>///--<--.<000=0000;C-;----;.00900:000:00009/90.000009.-.-.;B000000000000009;B0000000009//00000000000;;090000000000;/09:000.:----000000/.;../
@M03495:530:000000000-LYBTV:1:1102:7712:5854 2:N:0:GTGACGTT+ATCTGGGA
ATATTTTGCCGTTGATAAACCACCCTCCCTGTGGTCGTTATCTTGCTCCTTCTGTCGTCAACGAATTTACTAATTCCAAAGCTCACATGCTGACAGATCGGAAGAGCGTCGTGTAGGGAAAGAGTGTTCCCAGATGTGTAGAGCTCGGGGGGGGGCGGATGATTTAGAAAAAAAAAATGGCTCGTAGATCTCAAGACCGAGACAATACGCTACAGACTACATGTACACACAACAGCAAGCATCAGTACGAA
+
CBCBCFFFFFCBGGGGGGGGGGGGGHHGGHHHHHGHGGGHHHHHHHHHHHHHHHHHGGGHGHGGGHHHHHHHHHHHHHHHHHHHHHHGFHHHHHHHGHHHGGGGHHHGGGGEG?FFGEBGHHHHGH?3DDGHECGFFGF3222>2@<B/A?--@-:9--;-;900000;09:-BB-9.00//0--...00900000//----.//;00....-000.:0/900000000...;././/:;B0000;00...
@M03495:530:000000000-LYBTV:1:1102:12769:5857 2:N:0:GTGACGTT+ATCTGGGA
ATATTTTGCCGTTGATAAACCAGGGCGGCACCAAAGCTCACATGCTGACAGATCGGAAGAGCGTCGTGGAGGGAAAGAGTGTTCCCAGATGTGTAGATCTCGGGGGTGGGCGGGTCAGTAAAAAAAAGAGGAGGGAAGTTGTGTGTTGATTTAGAGCAGGTATAAATAATAAAAACGGAAGAGAAAAACATACAAGATTCAATACAAGACATCATACATGTGATATGAACTGTAGATAGAGTAGAGAAAGA
+
CCBCCFFFFFCAEGGGGGGGGGHFDGGGGGGGHHHHGHHHHHHHFHHFFHHHHHCFEFGHFHGGGG/>1>FEG?GHGHHBE4BBBFGGEGG444B344BFDFG//@/<--.-----:/;0;0B0A--.;/....-9..:///:/..:.////99/:///.://////////////9-..:...////...//////////////;///://///9///////://///;/9//////:://;/////////
@M03495:530:000000000-LYBTV:1:1102:5584:5866 2:N:0:GTGACGTT+ATCTGGGA
ATATTTTGCCGTTGATAAACCAGCAATGTCACAACCACTTCTTGCCCTCCAAAGCTCACATGCTGACAGATCGGAAGAGCGTCGTGTAGGGAAAGAGTGTTCCCAGATGTGTAGATCATGGGGGTAGCCGTTTAATACAAAAAAGAAGAACCCACATAGCGTGATTGATATCACAACTTTGATAAAACTGAACAATCACGTGAGTATGTACAAGTCAGAAATTACCCAATACAACAGAACATTCTGGCTAC
+
BBBBBFFFFFBBGGAGGBGFFGGGHFGHFH6AFHDFCDFGHHFFGCFFEDFFHHGGFHHHHFFHGHFHHHHHEEDGFEHHGEEGEE?FHHGHHAGGGHGG4BDHFH/B3BF?FD4443443///<//22///2/2@2@@<DHHG//C0100..>..1<11-...<00000<00000.C000;;CF0000000/;/0C0/.....0;00900000900000/0000;/0./0/00/..9/./9B/////./.
@M03495:530:000000000-LYBTV:1:1102:18857:5938 2:N:0:GTGACGTT+ATCTGGGA
ATATTTTGCCGTTGATAAACCAGGACTCAGGCTGGACCAAAGCTCACATGCTGACAGATCGGAAGAGCGTCGTGTAGGGAAAGAGTGTTCCCAGATGTGTAGATCTCGGTGGTCGGCGGATCATTAAAAAAAAAAAAAAGAAATCTGAAAGACATGTGCAGATTACTTGGCATAGACAACTATCAGACAATTCCCTAGCGACAGGGCGTGTTGTCGGCAGTCAGGAGTGAGTAGTCGTATATAATGGTAGA
+
CCCCCFFFFFCCGGGGGGGGGGHGHHGHHHGHHHGHHHHHHHGHHHHHHHHHHHHHHHGHHGEGGHHHGGGGEGBGHHGHHHGFHGH4BBGHHHEHEFH44344DF?FF/>E/3///<////@DFF1DGECG-<-<---.../00000000///0000000000000000/0000000/;00000000//909;0;0/09----...---;../0.----/090/0./.0;00;00.../00000000000
@M03495:530:000000000-LYBTV:1:1102:19149:5954 2:N:0:GTGACGTT+ATCTGGGA
ATATTTTGCCGTTGATAAACCAGCTAATCCTGAAAAAAAAATCAAAGCTAAAAACTACAATGCTAAGACCACGATGTGACTGCTATCAAAGTTAGATATATATGTAAATTATTCATCTGTCAAATCCTAGAATTATATCATACCTGCTCCAGCAATCACGACCTGTAATGGTTTAGTGGGTTGTTCACTGTTTCTGAAAAATGAAGATAGTTGTCCAGCTTCCAAAAAGTTTATTGTGTTTTCTAGTGGAG
+
@AABCFFFFFCAGGGGGGGGGGHHHHHHHGGHHHHGHGGGCGHHHFFHHHFHFHGGFFHFHHHHHGFHFHHHGGEFGBHFHGHHFFEHHHHHHHHHHHHHHHHHHEHHHHHHHHHHHHHHHGHGHGHHHHHHHHHHGEGHHHHEHHFHHHGHFGHHHFGGGGGGHFHHGFHGHHHGGHHHGGGGHHHGGHFHGHHHHGHHHHHHFGCHHHHHHHHHGHFHFGGGFFEFABFBFFGGGF:FGGFGEBFFGFF
@M03495:530:000000000-LYBTV:1:1102:15972:5956 2:N:0:GTGACGTT+ATCTGGGA
ATATTTTGCCGTTGATAAACCAGCTAATCCTGAAAAAAAAATCAAAGCTAAAAACTACAATGCTAAGACCACGATGTGACTGCTATCAAAGTTAGATATATATGTAAATTATTCATCTGTCAAATCCTAGAATTATATCATACCTGCTCCAGCAATCACGACCTGTAATGGTTTAGTGGGTTGTTCACTGTTTCTGAAAAATGAAGATAGTTGTCCAGCTTCCAAAAAGTTTATTGTGTTTTCTAGTGGAG
+
CBBBBFFFBFBBGGGGGGGGGGHHHGHHHHHHHGHHFGGGGHHHHFHGHHHHHGGGHHHGHGHHHHHHFHHHFGHGHFHFDFGHHHGHHHHDGHHHGHHHHHHHHHHHHHHHHHHHHHHHHHH4FGFHHHHHHHHHHHHHHHHFHHGHHHHFHFFHGHGGGGGGGHHFFDGDGGHHFGHHGGGGHGHFFGHHHHHHHHHHHGGH0CFGHHHFHHGFHHHHHHHGGHHEGGGGGGGGGGGGGGGGGGGGF0A
@M03495:530:000000000-LYBTV:1:1102:10245:5956 2:N:0:GTGACGTT+ATCTGGGA
ATATTTTGCCGTTGATAAACCACCCTCCCTGTGGTCGTTATCTTGCTCCTTCTGTCGTCAACGAATTTACTAATTCCAAAGCTCACATGCTGACAGATCGGAAGAGCGTCGTGTAGGGAAAGAGAGTCCCCAGATGTGTAGAGCACGGGGGGCGGCGGCGTATTAAAAAAAACAAAGTAACATGAAAACACTTATCTGCGAGCTTGTAGTAACGCAAAGAAAACAGTGACAAACATTACTGTATGGTCACA
+
BBAB@FFFFFBAGEGGFGGGGGGGGFHGGHHFFHFGFGDFHHGGFFHGHHHHHHHHGGGHGHGGGHHHDHHFFHHHHFHGEFHHEHHGBGGFHHHHGHHEEEGGFCG/?EEEE?BFFGHHEAFHHG?2BFGH/FG2>@22222@20///<------------.///;//9@-..../////////://9..///;////----.//;9///9/.--;9//././9./;////.../999//9;//9/;//9
@M03495:530:000000000-LYBTV:1:1102:8621:5960 2:N:0:GTGACGTT+ATCTGGGA
ATATTTTGCCGTTGATAAACCAGGGACTCAGGCTGGACCAAAGCTCACATGCTGACAGATCGGAAGAGCGTCGTGTAGGGAAAGAGTGTTCCCAGATGTGGAGATCTGGGTGGTGGGGCTGGTATTTAAAAAAAAAGATCTAAGGGAAATGAATGCAGGAACGACCAATAATAATATATACATGCTAATATATACATTGAAAACACCTAATGCATGACGCGAATGGGTGGTGTGAGTAAAAAGAAGTATAG
+
ABBAADFFFFBAGGGGGGGGGGHGGGGHHGHCFHHGAGFGHHAFG3EHGHHHHFFFFHF5BFEGFEFHHCEE@>>B?FFEFH1FEGGB4B@GFDG1DF4B3B/33344323>//?E////?/2333@>>GB2////..11<1>100.0.<00000000../<..-:-::CB00000:00;00;C00000;009;000000000/;..9C/0000000/..----//./.-..9.;///;///...//////
@M03495:530:000000000-LYBTV:1:1102:14879:5962 2:N:0:GTGACGTT+ATCTGGGA
ATATTTTGCCGTTGATAAACCAGGGACTCAGGCTGGACCAAAGCTCACATGCTGACAGATCGGAAGAGCGTCGTGTAGGGAAAGAGTGCTCCCAGATGTGTAGATATCGGTGGTCGGCGGATCATTAAAAAAAAACAAAGGTGCAAGTCGTGCGGTACCCGTGCTTGGTAGAGAACATGCTATCGTTCCAACTATATGATAACATTCACTAGAAGACGATGCCCGTATCAGTCATCTAACACACTAGCTCC
+
BBBBBFFFFFBBGGGGGGGGGGHGGGGHHHHHHHHGFHHFHCHHHHHHHHHHHGGHHHGFHH?AFGEHHGGGGEGHHHHGHGHHFFGD4@FGGGGGHFGGF4?B44B4/>>>//3<//<///<0?11<?F1<<<-.<..//</0000:0.:..-::9.00;;:..0099;;;00/9/0/0000/.....//://///////:;//////////;///.-.../;9--..9///://////;:.9///////
@M03495:530:000000000-LYBTV:1:1102:21424:5974 2:N:0:GTGACGTT+ATCTGGGA
ATATTTTGCCGTTGATAAACCAAAGCTCACATGCTGACAGATCGGAAGAGCGTCGTGTAGGGAAAGAGTGTTCCCAGATGTGTAGATTTCGGTGGGGGGCGGATCATTAAAAAAAAAAAAATGTGTGGAGAAATCGTGCAGCGCGAGAGTAGCTCGCTCGTTATCGTGTGTCATAAATAAATGAACTCTTAGGGTGACAGAGGAGGTGCGAAGTAGCTGATTCACAGTTGACTGTAGACTAACATAGAGAG
+
CCCCDFFFFFDAGGGGGGGGGGHHHHHHHHHHHHHHFHHHHHHHGGGEGHHGFFGGGEGGHGHHHHGHGHFDFGHHHHHHHH443444BFFE1?E/>/-<:----;000;0BFCC;C-9;;.0;00:.:.0.00;..;..00-----;-00000:.-..--...;./...:000000000;::0000:00000./..00://......0-.-:.000:0;0000:00::000000000000000:0;;:0.
@M03495:530:000000000-LYBTV:1:1102:18640:5983 2:N:0:GTGACGTT+ATCTGGGA
ATATTTTGCCGTTGATAAACCAGGACTCAGGCTGGACCAAAGCTCACATGCTGACAGATCGGAAGAGCGTCGTGTAGGGAAAGAGTGTTCCCAGATGTGTAGATCTCGGGGGGGGCGGGGTAAATAAAAAAAAAAAAAACGACAATATAGATGTAGTCATATATCTTAGAAAGCATCTACTCACGTGCAACTTATAAAACCAACATCAACATATTGACAGCATAACCAACTATAAAAATGTCTATGTACTG
+
CCCCCFFFFFCBGGGGGGGGGGHGHHHHHHHHHHGHHHHHHHHHHHHHHHHHHGHHHHHHHGCGGHHHGGGGEEBFGHGHHHHGHGHBBGHFHHGGFF4B@@444DBGF/EC--:--;---./0;:0;00->F;B:---.-.---00;0000;:00000000000:0009090/09000:000:.;...00909099000...../000/;/00000:099/00000;..:00000009000000009000
@M03495:530:000000000-LYBTV:1:1102:14246:6023 2:N:0:GTGACGTT+ATCTGGGA
ATATTTTGCCGTTGATAAACCACCCTCCCTGTGGTCGTTATCTTGCTCCTTCTGTCGTCAACGAATTTACTAATTCCAAAGCTCACATGCTGACAGATCGGAAGAGCGTCGTGTAGGGAAAGAGTGTTCCCAGATGTGTAGATCTCGGTGGTGGCCGGGTCATTAAAAAAAAAAAAAGAGTATGAGAAGGTGTGCGTAGGTTCACGAGATACAATATATAAGACTAGAAGTTGTCACATTGCAGCAAAATT
+
CCCCDFFFFFCCGGGGGGGGGGGGGHHGGHHHHHHHGGGHHHHHHHHHHHHHHHHHGGGHGHGGGHHHHHHHGHHHGHHHHGHGHHHHHHHHHHHHHHHHGGGGHHHGGGGGG?GGHEHHHGHHHHF33FDGFHHHHHH32222D2@=/?///?00</<><0=111<1<<E:---<<../11111111/:00<.1<..-.11001.<-..1<<011111111101000111111111111<1100./0/00
@M03495:530:000000000-LYBTV:1:1102:10468:6039 2:N:0:GTGACGTT+ATCTGGGA
ATATTTTGCCGTTGATAAACCAGCTAATCCTGAAAAAAAAATCAAAGCTAAAAACTACAATGCTAAGACCACGATGTGACTGCTATCAAAGTTAGATATATATGTAAATTATTCATCTGTCAAATCCTAGAATTATATCATACCTGCTCCAGCAATCACGACCTGTAATGGTTTAGTGGGTTGTTCACTGTTTCTGAAAAATGAAGATAGTTGTCCAGCTTCCAAAAAGTTTATTGTGTTTTCTAGTGGAG
+
CCBCCFFFFFCBGGGGGGGGGGHHHHHHHHHHHHHGHGGGGHFHHHFHHHBEDHGGHHGHHHHHHHHHHHHHGGHGGFFHFFHHHHHHFHHHHHHGHHHHHHHHHEHHHHHHHHHFHHHHHHHHHHHHHHHHHHHHHHGGHHGHHHGFHEFFGHGFHFHFEGGGHHGEHHGDHHHFFGHGDFCDHHGHHHHHHHHHGHHHEHHE0C:GHHHHHHHHHHHHEHHHGHHGEFFFFGGGGFFFFGGGGGGGGGG
@M03495:530:000000000-LYBTV:1:1102:9235:6043 2:N:0:GTGACGTT+ATCTGGGA
ATATTTTGCCGTTGATAAACCAGCTAATCCTGAAAAAAAAATCAAAGCTAAAAACTACAATGCTAAGACCACGATGTGACTGCTATCAAAGTTAGATATATATGTAAATTATTCATCTGTCAAATCCTAGAATTATATCATACCTGCTCCAGCAATCACGACCTGTAATGGTTTAGTGGGTTGTTCACTGTTTCTGAAAAATGAAGATAGTTGTCCAGCTTCCAAAAAGTTTATTGTGTTTTCTAGTGGAG
+
CCCCCFFFFFCBGGGGGGGGGGHHHGGHHHHHHHHBHGGEGHHGHHFHHHHHHHGHHHHHGHHHHFHHGHGHGGHGHHHHHHEHHGHHHHGHHHGHHHHHHHHHHHHHGHHHHHHHHHGHHHHGHHGHFHGHHHHHHHHHHHGFHHFFHFHHHHHHHFHGGGGGHHHGHHHGFHHFHHHHEG?DHHHHGHHHHHHHHFFHFHGEFBGHHHHHHHHFHGFHHHHHECC.C9FGFGGGGGGGGGGGGFFF?BA
@M03495:530:000000000-LYBTV:1:1102:13330:6048 2:N:0:GTGACGTT+ATCTGGGA
ATATTTTGCCGTTGATAAACCACCCTCCCTGTGGTCGTTATCTTGCTCCTTCTGTCGTCAACGAATTTACTAATTCCAAAGCTCACATGCTGACAGATCGGAAGAGCGTCGTGTAGGGAAAGAGTGTTCCCAGATGTGTAGATAACGGGGGGGGGCGGGTCAATAAAAACAAAAAAAGAAGAACGACAGTAGACGGTGAGACGCGGAAAAAGAACACGATATGTCCTAAGAATCGTCATCTCTAGACCGAG
+
CCCCCFFFFFDCGGGGGGGGGGGGGHHGGHHHHHHHGGGHHHHHHHHHGHHHHHHHGGGHGHGGGHHHFHHHFHHHHHGHGHHGFHHHFHHFHHHHHHGHGGGGGHHGGGGEG?BGGFFGFHGHHHFBDDDFHHGF33FD@22222///>E-9---<--9<.0B00:0<...:AE--...<://..--<:0000......00.-----</...</</.<.<<0000000<0000..<..000000000---
@M03495:530:000000000-LYBTV:1:1102:16202:6064 2:N:0:GTGACGTT+ATCTGGGA
ATATTTTGCCGTTGATAAACCAGTCACAACCACTTCTTGCCCTCCAAAGCTCACATGCTGACAGATCGGAAGAGCGTCGTGTAGGGAAAGAGTGTTCCCAGATGTGTAGATCTCGGGGGGCGCCGGATTATTAAAAAAAAAAAAAAAGCAGGGAGGTGATGAAGGGTGACCAAGAAAAGACGAACATCTCACGAGAGACAAGTTGATATCTGGTGGGCGACTGGCTGGAGGAGTGACTAGTAGAGGAATAG
+
CCCCCFFFFFCCGGGGGGGGGGHHHHHHHGGGGHHHHHHHHHHHGHHHHHHHHHHHHHHHHHHHHHHHGGGGHHFEGGGGGBFGHGHHHHHHFG4BBFHHHGHHHGD43444?FGF/</-----:--..00900:B09-----9---..0/.-.9-:.0000000....000:..////./.----000000..9.-.//9.00000000000;/.-.----.../.....:.:.00000000:0/./000
@M03495:530:000000000-LYBTV:1:1102:8767:6066 2:N:0:GTGACGTT+ATCTGGGA
ATATTTTGCCGTTGATAAACCAGCTAATCCTGAAAAAAAAATCAAAGCTAAAAACTACAATGCTAAGACCACGATGTGACTGCTATCAAAGTTAGATATATATGTAAATTATTCATCTGTCAAATCCTAGAATTATATCATACCTGCTCCAGCAATCACGACCTGTAATGGTTTAGTGGGTTGTTCACTGTTTCTGAAAAATGAAGATAGTTGTCCAGCTTCCAAAAAGTTTATTGTGTTTTCTAGTGGAG
+
A?AAAFFFFFBAEFGGGGGGGGHHHHHHHHHHHHHHHAAECHFHHFDHHFDGHHGEHHGHHHHGHGHHHHHHFGFG?GFHFF3BGHHHBGH@GHHHHHHHHHHHHHHHHHHHFGHHHHHHHHGFHHHHHHGHHHHHHHGHHHHHHHGHHHGHGHHHHHHGGGGGFGHHHHHHHGHHBGAGCCAAGFHGHHHGHGHHHGFHHHHHDCCGHHHHHFHCHHHHFFBGB0GEE9FFFGGGGGFFGGGGGFGGGGG
@M03495:530:000000000-LYBTV:1:1102:21005:6068 2:N:0:GTGACGTT+ATCTGGGA
ATATTTTGCCGTTGATAAACCACCCTCCCTGTGGTCGTTATCTTGCTCCTTCTGTCGTCAACGAATTTACTAATTCCAAAGCTCACATGCTGACAGATCGGAAGAGCGTCGTGTAGGGAAAGAGTGTTCCCAGATGTGTAGAGCTCCGGGGGGGGTCCGTCTTAATTAAAAAAATAAGAGGATCAACTGCGCAACATTGCTCCACTGACACTAGCTCACATGCTGCACTCTCATTACTTACCGAATTCGCT
+
ABBBAFFFFFBAGEGGGGGGGGGGCHHGGHGHHHHHCFGHHHHHHHHHHHHHHHHHGGFFFHFGGFHHGGHHHGH5DG5FG2FGGFHHHGGHBHGFHF3CEFEGFHFFDEGEG??GFGHHHHHE?F?3?32?2FBBD3F3FG22F22//>>-----..-:.../9:////;/-;.//;//..//./:/;/.--9;.//////9/.//;/;9////////9///////9//;/;/////////..-../...
@M03495:530:000000000-LYBTV:1:1102:22443:6072 2:N:0:GTGACGTT+ATCTGGGA
ATATTTTGCCGTTGATAAACCAGCTAATCCTGAAAAAAAATCAAAGCTAAAAACTACAATGCTAAGACCACGATGTGACTGCTATCAAAGTTAGATATATATGTAAATTATTCATCTGTCAAATCCTAGAATTATATCATACCTGCTCCAGCAATCACGACCTGTAATGGTTTAGTGGGTTGTTCACTGTTTCTGAAAAATGAAGATAGTTGTCCAGTTTCCAAAAAGTTTATTGTGTTTTCTAGTGGAGG
+
BBBBBFFFFFBAGGFGGCGGGGGHFHHHFFHHHHGHH?EEHBGFFB2FD5BDD1FGF3B5BEDGFHBFFGHE?1?B5DFE33BGF3FGFG4@FGHB@B44FEFB44FFEGG4GHHF44BFGD4FG3BGFHGHF44B44FGHD3BGA23?2C2B2F2FG?</BAFDG1DGGGFGFD110?DC<.FGG1FB>DGFDGF0GHEAF0<DD<GFD0CC00;G0:C00000:;CHHHFGGFG;C9FF0;0B99.0:.
@M03495:530:000000000-LYBTV:1:1102:12512:6135 2:N:0:GTGACGTT+ATCTGGGA
ATATTTTGCCGTTGATAAACCAGCTAATTCCAAAGCTCACATGCTGACAGATCGGAAGAGCGTCGTGTAGGGAAAGAGTGTTCCCAGATGTGTAGATCTCGGTGGGCGGCGGAGCATTAAAAAAAAAAAAAAAATAAAGACAAGATGCAAGGAGAGCATAGAGAAAAGAAAAAAGGATCAGAAAGAGGGACAGTTAACAATATAGTAACTCTAAGACACACCAGGATTGATAAAGATAACAACGTAGATAA
+
BABCCFFFBFBBFGGGGGGGGGHHHHHHHHHHHHHHGHGHHHHHBHHHHHHHHHGGGGHHHGEGFEGBBFHGHGHHHHGGBDFGHHHHHHDD4434444BBF>EE//>///////??1?1==FCC-<<:--<--.<0000<//./00<000.:<.9.:<B0<:000</..//.-../0/B00000//......000000<000<00000000<0000///......00/00000000000<0.-..<.<0<
@M03495:530:000000000-LYBTV:1:1102:22195:6177 2:N:0:GTGACGTT+ATCTGGGA
ATATTTTGCCGTTGATAAACCAGCTAATCCTGAAAAAAAAATCAAAGCTAAAAACTACAATGCTAAGACCACGATGTGACTGCTATCAAAGTTAGATATATATGTAAATTATTCATCTGTCAAATCCTAGAATTATATCATACCTGCTCCAGCAATCACGACCTGTAATGGTTTAGTGGGTTGTTCACTGTTTCTGAAAAATGAAGATAGTTGTCCAGCTTCCAAAAAGTTTATTGTGTTTTCTAGTGGAG
+
AAABAFBFFFBAFGGGGGGGGGHHHHHHHFGHF3DHCEFECHHHGHFFHG5DGHGHHGHHDFBGHGHHHHHHGGGGC4GGBDCEDEFHFHH@EGDGHHHFHHHHHEFHGHHHHHHHHGHHGHGHHHHHHHHHHHHHHHHHHHHFHHHHHHBFEHFGFHGGGGCGH?GHFDBGHHHGDGFA>FCEHHGHHHDDBGGHFBGD<FHGHGFHHHCHHHG0;CCFHFCFCC:AEFFFGGGGGGFFFGGB9CCFF0C
@M03495:530:000000000-LYBTV:1:1102:24133:6192 2:N:0:GTGACGTT+ATCTGGGA
ATATTTTGCCGTTGATAAACCAGCTAATCCTGAAAAAAAAATCAAAGCTAAAAACTACAATGCTAAGACCACGATGTGACTGCTATCAAAGTTAGATATATATGTAAATTATTCATCTGTCAAATCCTAGAATTATATCATACCTGCTCCAGCAATCACGACCTGTAATGGTTTAGTGGGTTGTTCACTGTTTCTGAAAAATGAAGATAGTTGTCCAGCTTCCAAAAAGTTTATTGTGTTTTCTAGTGGAG
+
AA>ABFFFFFBAFCGGGFGGGGHHHHHHHHHHHHGGHGGGGHHHHGBGHGFFEFGHHEHHHHHHHGGHHHGHGGHGHHHHHGFHHHHHHHHHHHHHHHHHHHHHGHHHHHHHHHHHHHHHFHFHHHHHHHHHHHHHHHHHHHGFHHHHFHHHHHFHFGHGGGGGHHHGHHGFGGHHHHHGDGGGFGHHHFHHHGGHFGHHHHHFGFGHGHFHGFHFHHHFHHHHFCCFEFGFFFBFFGFFGGGGFGGGFGG
@M03495:530:000000000-LYBTV:1:1102:22325:6197 2:N:0:GTGACGTT+ATCTGGGA
ATATTTTGCCGTTGATAAACCACCCTCCCTGTGGTCGTTATCTTGCTCCTTCTGTCGTCAACGAATTTACTAATTCCAAAGCTCACATGCTGACAGATCGGAAGAGCGTCGTGTAGGGAAAGAGTGTTCCCAGATGGGGAGAGCCGGGGGGGGGGCGGGTTATTTAAAAAAAAAAAAGTACACAACGCGTAGAGAGCGTGAGATGGCTTACTATAGAGACAACTGGAGATGAGTTATACTGTGAGTATATG
+
CCCCCFFFFFBAFGGGGGGGGGGGGHHGGHHHHHBGGFGHGHHHHGHHHHHGHHHHGGGHGHGGGHHHGHHHHHHHHHGHHHHHHHHHHGGHGHHHFHHHGGGGHHGGGGGEE?FFGFEHHHFHGHB33FDHHHGB2?//////0/<A?A>--9---9--..0000;090@;-9---.000000..------.00.9-;9..0090//.00000;0000///.0/:/.0/900000000:000;0:00000
@M03495:530:000000000-LYBTV:1:1102:10980:6212 2:N:0:GTGACGTT+ATCTGGGA
ATATTTTGCCGTTGATAAACCAGGACTCAGGCGGACCAAAGCTCACATGCTGACAGATCGGAAGAGCGTCGTGTAGGGAAAGAGTGTTCCCAGATGTGTAGATCTCGGTGGCGGCCGGATCATTTAAAAAAAAAAAGAAGGAGCAGACATTGGGACGCGTTGAGGGAAATAAAAAATGTATTCCACACACAACACGTATCATCGGCAAGGTGAGCTAACAGAGGTGTGTAGGAGGTAGGGATGATAGAAAG
+
BAAABFFFFFBBGGGGGGGGGGHGHHHHHHGHGGGGGGHHHGHFHHHHEFHFFFBGGHGHEDFGFFGGGGFEFBBBEF3FHGHHFGB4FGDHHAHHF4F4B44F?DC?/?/0////>//?/<111111><--<<-:..:/.:...//./000:...-99---;/..9..9/////-./////:/9//.....;.....9.9://.---..///.///////9/9/.9..//://9.//../..//////:/
@M03495:530:000000000-LYBTV:1:1102:22204:6212 2:N:0:GTGACGTT+ATCTGGGA
ATATTTTGCCGTCGATAAACCAGCTAATCCTGAAAAAAAAATCAAAGCTAAAAACTACAATGCTAAGACCACGATGTGACGGCTATCAAAGTTAGATATATATGTAAATTATTCATCTGTCAAATCCTAGAATTATATCATACCTGCTCCAGCAATCACGACCTGTAATGGTTTAGTGGGTTGTTCACTGTTTCTGAAAAATGAAGATAGTTGTCCAGCTTCCACAAAGTTTATTGTGTTTTCTAGTGGAG
+
BAABBFBDBDDAAEGCEF5BGFHEFHFBHHHC5335G2EECFFDHFF2GBA5F3AGG3FFFFGGHBGHE2FGC?CC14F@1>/>13BBGHGH4G4FBGF4?GHHFGHF4DHDG4DDGFHFHFF12D1GD1?G2DGHFHHFFH10@FE1FGCG0CCGHFF//>@EF1FGHF1<<FBG11<..<<.C0DFGHHH0:0:=:FFH.0;:0CFBCHEF;;00//90;900/9.9;FBBGB000:FB/00000;.0.
@M03495:530:000000000-LYBTV:1:1102:16601:6229 2:N:0:GTGACGTT+ATCTGGGA
ATATTTTGCCGTTGATAAACCAGGACTCAGGCTGGACCAAAGCTCACATGCTGACAGATCGGAAGAGCGTCGTGTAGGGAAAGAGTGAACCCAGATGAGATATGCACGGTAGTCATCTGTCAAATCCTAAAATAATATCATACCTGCTCCAGCAATCACGACCTGTAATGGTTAAGTGGTTTGTTAACTGTTTCTGAAACATGAAGATAGTTGGCCAGCTTCCAAAAATATTATTGTGTTTTCTAGTGGAG
+
CCBCCFFFFFCAGGGGGGGGGGHGACAFFGHHEFDHFFFHHBHHCHFHHHFFFHHBAABAAEAAEHHFEA1E0?B25BA3B1?32BF3@311??13343?4444443/////?444?4B444FDF323B32232B3BF3B3F3@22C2<GF22<@221<</A??0G111=1>F1><<GB1.0<C/0=00<000==D00<0:;/0;0;C0BC00//0:..C0;/000:..0000090;0;;//000;09.0.
@M03495:530:000000000-LYBTV:1:1102:14685:6288 2:N:0:GTGACGTT+ATCTGGGA
ATATTTTGCCGTTGATAAACCAGCTAATCCTGAAAAAAAAATCAAAGCTAAAAACTACAATGCTAAGACCACGATGTGACTGCTATCAAAGTTAGATATATATGTAAATTATTCATCTGTCAAATCCTAGAATTATATCATACCTGCTCCAGCAATCACGACCTGTAATGGTTTAGTGGGTTGTTCACTGTTTCTGAAAAATGAAGATAGTTGTCCAGCTTCCAAAAAGTTTATTGTGTTTTCTAGTGGAG
+
BABBCFFFFFCBGGGGGGGGGGHHHGHHHHHHGHHGHGGGGHHHHH5FHGBHHFGHHHHHGHHHHHHHHHHHGGHGHHGHHFHHBGHHGFEGHHGHGHFHHHHHHHHHHHHHHHHHHHGHHFHHGHHHGHHHHHHHHHHGHFFHHHGFHHHFGHHHFCGDEFGGHDGHFGHFGHGGGFEGCFGGHHEHHHHHHHFGDDGHFHHFFGEGFHHHHGFHHHHHHH0GFFHGDFFGGGGGGGBBBFBBFGGFGB.
@M03495:530:000000000-LYBTV:1:1102:15045:6313 2:N:0:GTGACGTT+ATCTGGGA
ATATTTTGCCGTTGATAAACCAGCTAATCCTGAAAAAAAAATCAAAGCTAAAAACTACAATGCTAAGACCACGATGTGACTGCTATCAAAGTTAGATATATATGTAAATTATTCATCTGTCAAATCCTAGAATTATATCATACCTGCTCCAGCAATCACGACCTGTAATGGTTTAGTGGGTTGTTCACTGTTTCTGAAAAATGAAGATAGTTGTCCAGCTTCCAAAAAGTTTATTGTGTTTTCTAGTGGAG
+
BBBBBFFFFFBAGFGGGGGGGGHHHGHHHHHHGHHHAGGFGHCGHHGHHGHFHHGHHHHHHHHHHHHHHGHHGGGGHHHHHHFHHHFHHEGFGHHHHGHHHHGHHHHHHHHHHHHHHHHHHHHHHHGHHHHHHHHHHGHGHHFFHHGHHHGFBFHHGFHFDGGGH??GHDGGHHFFGHEGAGGDHHHHHHHHHGGH0DDDGHHFFGBCHHGGHGGCCGFGHBBGB0CEGFGGFFGGGGFFFGFFGGGGFFE
@M03495:530:000000000-LYBTV:1:1102:7638:6329 2:N:0:GTGACGTT+ATCTGGGA
ATATTTTGCCGTTGATAAACCAGCTAATTCCAAAGCTCACATGCTGACAGATCGGAAGAGCGTCGTGTAGGGAAAGAGTGTTCCCAGATGTGAAGATATCGGGGGTGGCTGTAGGAGTAATAAAAAAAAAGGAAGATATCTGAGGAAACTGCATGCATGCAAGAACAAACGTAATATGAACACACTCATACACACGGGACAAAACCATAATGAACTACGAACACATGGAGGATAGATAGAAATATGAACAC
+
BB@ABFFFFFBAEGGGGGGGGGHFHHHGGHHHHHHHHHGHHHFHHHGHHHGFHHGGGGAGGEEEEAF1FGHGFHHHHHDF@5BFFGHHHF4E44B@34B4?//>/E?@00/02222<G22222@2@/<@?..00<.=00<0000<0/</<000;00;000:;CG/::/....99.0000000/..9//0;0000.9--.-.....;.//;///;/9//..9-;99//./..9/9/////////////;//9
@M03495:530:000000000-LYBTV:1:1102:21100:6330 2:N:0:GTGACGTT+ATCTGGGA
ATATTTTGCGTTGATAAACCAGAACCATCCAAAGCTCACATGCTGACAGATCGGAAGAGCGTCGTGTAGGGAAAGAGTGTTCCCAGATGTGGAGATTTCGGGGGGCGGCGGGTCATTTAAAAAAAAAAAAATAAGCAGCATGAAAATGGGGGATACTCGCAGGTCTGAACATCGTATTTCATGCCACAAATAAGAACTCTCGTCAGTAGAGATTATCATAACACACAGCGGAAACATGAAATAGACTAGCT
+
CBCCCFFFFCCBGEGGGGGGGGHHHHHHHHFHHHHHHHHHHHCHHEGHHHFHHGGGGHHFCEEEEEAB@GEGFHHEHGG44BFEG31BG44331333@@2>1EE-----;----:///9:9F/-----:--:///////.://///://..-:.//9/.:-.;.///:;////.:.///////////:..///9//9////.....;/://///////;//;//.....--9:-//////;//////:///
@M03495:530:000000000-LYBTV:1:1102:25260:6334 2:N:0:GTGACGTT+ATCTGGGA
ATATTTTGCCGTTGATAAACCACCCTCCCTGTCCAAAGCTCACATGCTGACAGATCGGAAGAGCGTCGTGTAGGGAAAGAGTGTTCCCAGATGTGGAGATCTCGGTGGGGGCCGGGTAATTAAAAAAAAAAAAAAAGAAATGAAAGCAGGATCACGCGGTACAACACCAATAAGTATATATACAACAAGATAATGTTATCATTGCAGACAATACGTAGCCATCTGCAGAACAACTGTATCGACAATCACGC
+
DCCCDFFFFFDBGGGGGGGGGGGFGHHGGHHHHHHHHHHHHHHHHGGHHHHHHHHHHGDGGHHHGEGGEF?FGHGFHHHHHFGBBFGHHHHGH4B3313?34@1?>E?//<///////@>22>>DGFCGGG-----...<11111</</.90/./..--..9110.....000111111111:100.9//0111111111:1<11101.//:10.00:.001011:1<1////.0/11119.-.-00<0..
@M03495:530:000000000-LYBTV:1:1102:24286:6354 2:N:0:GTGACGTT+ATCTGGGA
ATATTTTGCCGTTGATAAACCACCCTCCCTGTGGTCGTTATCTTGCTCCTTCTGTCGTCAACGAATTTACTAATTCCAAAGCTCACATGCTGACAGATCGGAAGAGCGTCGTGTAGGGAAAGAGTGTTCCCAGATGTGGAGAACACGGTGGTGGCCGGACCATTAAACAAAAAAATCACAGTACTCACTGGCATGCCTCGCACAACAAGAGAACTACCAAAGCTCTTCATACCAGAGAACATGTGCTCAAT
+
?ABBBFF@DFBAEEGGGGGGGGGGGHHGGHBFGHEGGEGGHHFHFFFGHGHHHHHEFGGGGHGGGGHFGHHEHHHHHFDHHHHHGHGBGFHHHHHHGHGHGCFGHHHCEFGEEFHHFFFFHA?GGGF3BDG2FADFBF22<C0@22//??////<0/<---<<=00000.<C.--./0/00;0;0:0/00/9/0.00009-:--/...//.//////9//././/9///;/////.9./9//;//99////
@M03495:530:000000000-LYBTV:1:1102:24497:6366 2:N:0:GTGACGTT+ATCTGGGA
ATATTTTTCCGTTGATAAACCAGTCAGGAGTCCAAAGCTCACATGCTGACAGATCGGAAGAGCGTCGTGTAGGGAAAGAGTGATCCCAGATGTGAGGAGTCCGGTCGTCGGGGTGTGATTGAAAAAAATAAACGCGTATGGGCAAGTCTGGATCGTGCTCCATTCCATCAACATCCACTTCTCACACATCAGATGTGAACCTGCCTTCTGCTTCCTCCGAATCAACAGCTAATTGATGTCAGTAATTTGAC
+
AAAAAFF3>DAFGAFGGGD1BE0AFGF0GG0B1FGG0ABBGF1D1FGG1BD10F1AAAFEFFH?EECA//011>00/0BF1B122@>BGFGF2B210@/>0B//>/>//>//////?122111@10B/0?F1?</---><0../..0000/00<./:..;0/000;00000/0:0/09900000;CF.:000000900009/...:CB0000//////-----///;--;////9;//;/;/9//9/;/;/
@M03495:530:000000000-LYBTV:1:1102:8619:6396 2:N:0:GTGACGTT+ATCTGGGA
ATATTTTGCCGTTGATAAACCAGGACTCAGGCTGGACCAAAGCTCACATGCTGACAGATCGGAAGAGCGTCGTGTAGGGAAAGAGTGTTCCCAGATGTGTAGATATCGGTGGTCGGCGGAGCATTAAAAAAAAAAAGAAAGGAGACTACTAAAAAAACGAGATACCTGAGAAAAACAAGAATAATGCAAAAGATAGCAAATAAAATCAGAAGACAACAAGATCAATGTAAACATACAAAGTAAGTACGACA
+
CCBCCFFFFFCBGGGGGGGGGGHGHHHHHHHHHHGHHHHDHHFHHHHHHHHHHHHHHHHHHGFGGHHHGEFGEE1?FFFBGHHEHGG@BFG@FGHFHHHGBB444B4/>>?E/3>/<<<//</1?11=11/<DDC-.;./0./...0:/00;:00--;-....0000::/0;:/..9./;/000:00000//.0000;000000000;00;0://;...:/:00;000;00:00000;0/0000000..9-
@M03495:530:000000000-LYBTV:1:1102:13023:6401 2:N:0:GTGACGTT+ATCTGGGA
ATATTTTTCCGGTGGTAAAACAACCAATTCCTGAAAAAAAAAAAAAAATAAAAAAAAAAAAACTTAAAAAACCCAGAGAAAAAGTACAAAAAAAAAAAAAAATATAAAAATTACATCTTTTCAATCCTCAAAATATTATATATCTGCTCCCTCAAAAACCGCCCATTTATTGTTTTTTGTGTTTTTCCTTTTTTTTTAAAAAAGAGGTAAGTGTTTTGCGTGTGCAAAAAATTTTTTGTTTTTTTTGTGGG
+
>1111BBD1@11111133A3100000A1111211AEFHGGGGC/>E//>111FG////<<///11<1>11////////01100?1111<<0<-<-------:.0;0;;00./00000000;0;C//-///;://///////9////////----;//-----99AB////9///-;----;-/---/////:;9----/:/9--:--9/9///9/---/9;---//;BF---;9BF---;99A9-------
@M03495:530:000000000-LYBTV:1:1102:12964:6408 2:N:0:GTGACGTT+ATCTGGGA
ATATTTTGCCGTTGATAAACCAGCTAATCCTGAAAAAAAAATCAAAGCTAAAAACTACAATGCTAAGACCACGATGTGACTGCTATCAAAGTTAGATATATATGTAAATTATTCATCTGTCAAATCCTAGAATTATATCATACCTGCTCCAGCAATCACGACCTGTAATGGTTTAGTGGGTTGTTCACTGTTTCTGAAAAATGAAGATAGTTGTCCAGCTTCCAAAAAGTTTATTGTGTTTTCTAGTGGAG
+
AAAABFFFFFB?EEGGGGGGGGGHHHHHHHHFHHFHFGGEGHCHHHHGHHEHHHGHHHHHHGGHGHHHHHHGGGGGHHFFHH3GHHHHHHGHHHHFFHHHHGHHGHHHEHHHHHHHHHHHHHHHHHHHHHHHHHHHHHFHHHGHHHFHHGHGFHHHHHHGGGGGHGHBFHHBHF?GHGFEEFGGE1DDGHFFHHHGFHHHEFHG0CCHHHHFC<CGHHHBF:CG0GEGGFFGGGGBFF9CFB9FFFFGAB.
@M03495:530:000000000-LYBTV:1:1102:7662:6429 2:N:0:GTGACGTT+ATCTGGGA
ATATTTTGCCGTTGATAAACCAGCTAATCCTGAAAAAAAAATCAAAGCTAAAAACTACAATGCTAAGACCACGATGTGACTGCTATCAAAGTTAGATATATATGTAAATTATTCATCTGTCAAATCCTAAAATTATATCATACCTGCTCCAGCAATCACGACCTGTAATGGTTTAGTGGGTTGTTCACTGTTTCTGAAATCTGATGATAGTTGTCCAGCTTCCAAAAAGTTTATTGTGTTTTCTAGTGGAG
+
A1A1>F331@A1AA1AF3BAAFA01FHHDDH111B1FE/EEHGB1BFBFBGB1A/AFFGGF11222@FFEG/E@GGG12221>1BGHF211@22B122@EGFH22>BFF2FGHEGGHE1B>G2BFGBDF1BBFC12>2>FFFF0GFA1B1BC0@<D111<</>?F?<111<?1??<1>0FEFC.C1FGGBGD00<=00<000=D00=0C0CGB0;0C/;;0GBCCB.:.00;BFF09;/;B/0;F9BF.9C
@M03495:530:000000000-LYBTV:1:1102:6259:6443 2:N:0:GTGACGTT+ATCTGGGA
ATATTTTGCCGTTGATAAACCAGCTAATCCTGAAAAAAAAATCAAAGCTAAAAACTACAATGCTAAGACCACGATGTGACTGCTATCAAAGTTAGATATATATGTAAATTATTCATCTGTCAAATCCTAGAATTATATCATACCTGCTCCAGCAATCACGACCTGTAATGGTTTAGTGGGTTGTTCACTGTTTCTGAAAAATGAAGATAGTTGTCCAGCTTCCAAAAAGTTTATTGTGTTTTCTAGTGGAG
+
CAACCFFFFFCCGGGGGGGGGGHHHHHHHHHHHGHHHGGGGHHHHHHHHHHHHHGHHHHHGHHHHHHHHHHHGGHGHHHHHHFHHHHHFHHHGHHHHHHHHHHHHHH4GGHHHHHHHHHHHHHHHHHHHFHHHHHHHHHHHHHHHHHHHHGHGHFHHFHGGGGGFHHFHHHFHHHGDGHEEFCGHHHHHHHHHHHHHHHHHHHEFGHHFFHHHHHGHFHHHHHHHHHGGGGGGGGGBFCFGGGGGEFGEFG
@M03495:530:000000000-LYBTV:1:1102:24471:6455 2:N:0:GTGACGTT+ATCTGGGA
ATATTTTGCCGTTGATAAACCAGGACTCAGGCTGGACCAAAGCTCACATGCTGACAGATCGGAAGAGCGTCGTGTAGGGAAAGAGTGTTCCCAGATGTGTAGAAATAGGGGGGTGGCGGGTAAGTATGAAAAAAAACTGGACGTATTCGCCCAGAAGGAAACTAATGTGGACTCAGTTCATGAGTTGAGCACAGCACTTAGAAGAACCACGTAGATGCAAGCCGAACCACGCACTATCGCCAGCACGCACC
+
B?BBBFBFFFBAECEGGGGGGGHGHHHHFHGFHHGGHBEACFGGHHHFFHHFGGFFHHHBFAAFG1FGGEGGE??BGEE3FHHBC@F44@DFGF1334B@4E444443?0>/----:-----;/;////;B/;---9B///.-..///:9...../;..//;B///9///////;/////9//////////.....;/////;///;.....9..://///..-----....--;///....;9..--;9-
@M03495:530:000000000-LYBTV:1:1102:14750:6485 2:N:0:GTGACGTT+ATCTGGGA
ATATTTTGCCGTTGATAAACCAGCTAATCCTGAAAAAAAAATCAAAGCTAAAAACTACAATGCTAAGACCACGATGTGACTGCTATCAAAGTTAGATATATATGTAAATTATTCATCTGTCAAATCCTAGAATTATATCATACCTGCTCCAGCAATCACGACCTGTAATGGTTTAGTGGGTTGTTCACTGTTTCTGAAAAATGAAGATAGTTGTCCAGCTTCCAAAAAGTTTATTGTGTTTTCTAGTGGAG
+
BBBACFFFFFCAEFGGGGGGGGHHHHHHHHHHGGHFHGGFGHHHHHBGHFHHHHGHHHFHFHGHHHHHHHHHGGHGHHHHHHGHHHHHHHHHHHHHHGHHHHHHHHHHHHHHHHHHHHHHHHFHHHHHHHHHHGHHHHFHHHHHHHHHGHHHGHHHHGHGGGGGHGHFHHHGHHHHHHAGEFGGFGEGHFHHEHHHFHHHHHHH0CGHFH0GHHHHGHGHHFFHFHHGDBFGGGGGGFFGGGFBFFFGGGF
@M03495:530:000000000-LYBTV:1:1102:9808:6518 2:N:0:GTGACGTT+ATCTGGGA
ATATTTTGCCGTTGATAAACCAGGACTCAGGCTGGACCAAAGCTCACATGCTGACAGATCGGAAGAGCGTCGTGTAGGGAAAGAGTGATCCCAGATGTGGAGAAGTCGGGGGGGCGCGTATTATTATAAATCAAAATAGTCAAAAAAATTGGTTGAACAAAATTTAATAAAAACAAAAAATTGATGAATTAGGCTTGTTGATCCAATATAATTGGGAGTAACCTGCGATCGTGAGACAGATAGGATTTTTT
+
AABBAFFFFFBAGGGGGGGGGCHGGHHHGHHGHHGHHHEAHHFHHHFFHHHHGHGHHCHHFGGGGFGHCAAEEFGF@EFFHGA3B4B34BF2FFG33FF3@F303?4//>//---9-;9-9///9//9///////;/;/;/9//;.@;.:/9/::9/B/B..9/9////;///;.;;A.-./////:9///:////-;/./;////;BB9///;/;..9:////9.--..-..9./;B9///////////-
@M03495:530:000000000-LYBTV:1:1102:24921:6522 2:N:0:GTGACGTT+ATCTGGGA
ATATTTTGCCGTTGATAAACCAGGACTCAGGCTGGACCAAAGCTCACATGCTGACAGATCGGAAGAGCGTCGTGTAGGGAAAGAGTGTTCCCAGATGTGGAGATCTCGGGGGGCGCCGTGGCATTAAAAAAAAAAAACATATAGAATTAATTCAGCTCACGCATAGTCCTTCACGAAGTCTAACTCATCGTCATAATTATGCACGTCACAACCTGTCATACATATACACTATAAGACCACACACCTCACAT
+
DCDDDFFFFFCCGGGGGGGGGGHGHHHHHHHHHHGHHHHHHHHHGHBGHFHHHHHHHHHHHGGGGHHHGEGG>EBFGGGFHHHHH@B4BBGHHHHHHGB3313334?BF/EC--;-------:0900;B0;@BCF;99.09000000000:00099;000..-9;0:0000000.....0000:0000009;;.9000000009..:..;0../.000000;B00000;0:0000009/..:..:;.0.00
@M03495:530:000000000-LYBTV:1:1102:24307:6523 2:N:0:GTGACGTT+ATCTGGGA
ATATTTTGCCGTTGATAAACCAGGACTCAGGCTGGACCAAAGCTCACATGCTGACAGATCGGAAGAGCGTCGTGTAGGGAAAGAGTGTTCCCAGATGTGTCGAACAGGGAGGTGGGGCCGTGACTACAAAAAAAAAAGAGGGAAGGGTCCGGGGGAGAGGGTTAGTGCGATCGGTCAATGGATCAGGGCCTCCACATTCTCAGGCGAGCGAGTACGTGGTCGTGACGCTAGATACGCCTCTAGCACCTCCG
+
AAAAAFF5FFBAEEGDGFGGGGHGEGGHHHFGHCEC2FGEHHGHHFHHHHHHHFHHGHFHE11FDHFHAEEF>E??5BE?FHHBC4B44B4B3B1FGHGF4E//B/3/?/////////////</@101110/</<--../...<...;/;-;DC---........;9/-...-.9..9///;/9./;..9.;...//9////9//-9------./9.:../-9;/...99.///;..-..//9;/;::A..
@M03495:530:000000000-LYBTV:1:1102:9896:6534 2:N:0:GTGACGTT+ATCTGGGA
ATATTTTGCCGTTGATAAACCAGCCTCCCTGTGGTCGTTATCTTGCTCCTTCTGTCGTCAACGAATTTACTAATTCCAAAGCTCACATGCTGACAGATCGGAAGAGCGTCGTGTAGGGAAAGAGTGTTCCCAGATGTGGAGATCTCGGTGGTGGCCGTGGCATTAAAAAAAAAAAAAAGGATGTAAAAAGTAGCGGATCAGTGAATAGACCTACACAAGAAGACACTCTCAGTGTGTAAAACACATGAAGA
+
CCCCDFFFFFCBGGGGGGGGGGHHGHHHGHHHHHHGGGGHHHHHHHHHHHHHHHHHGGGHGHGGGHHHHHHHHHHHHHHHGHHHHHHHHHGHFHHHHHHHGGGGHHHGGGGEF?FFHGHHHHFHHHFFFHHHHHHGGH22==22220???B/=A00///-->>1111>F--@-CC---../00<11110<0111---<-.0<1111<01000</0<0..///0/:/0/10011111.11110...000111
@M03495:530:000000000-LYBTV:1:1102:11317:6537 2:N:0:GTGACGTT+ATCTGGGA
ATATTTTGCCGTTGATAAACCAGTCAGGAGTCCAAAGCTCACATGCTGACAGATCGGAAGAGCGTCGTGTAGGGAAAGAGTGTTCCCAGATGTGTAGATATCGGGGGTGGGCGTGTCATTAAAAAAAAAAAAAATAAAGACAGTCGCCGAGTAAGATAGCTGTATCTACACGAACAATAGTCTCGCTCCAGCAAAATCTCATACAAAAGCTACAGACAGCAAGGATCTACGTAAGATCGCCTCATGGTAAC
+
CDDDDFFFFFCBGGGGGGGGGGHHHHHHHGHHHGHHHGHHHHHHHHHHHGHHHHGHGFGGHHHGGGGEEBFGHGGHHHHHHH@@BFGHHHHHHF@B344444?>//E//<//<///=1==111DBAFGCG?:@-.0:000;//00.-;--9..0:00000000000:000/.-.-;/0000000/;..900::/0/00000000000./;000::0.//.///..0/000..0..0:0....;00000::0
@M03495:530:000000000-LYBTV:1:1102:23209:6558 2:N:0:GTGACGTT+ATCTGGGA
ATATTTTGCCGTTGATAAACCACCCTCCCTGTGGTCGTTATCTTGCTCCTTCTGTCGTCAACGAATTTACTAATTCCAAAGCTCACATGCTGACAGATCGGAAGAGCGTCGTGTAGGGAAAGAGTGTTCCCAGATGTGTAGGACTCAGGGGGGGCCGGGGCATTAAAAAAAAAAAAAATACATCTCTCGACTCGACGTCAACAACTCAAACCAAGATCACGCCGAACACTACAGTGAACTACTGAGTGTCA
+
DDCCDFFFFFDCGGGGGGGGGGGGGHHGGHHHHHHHGGGHHHHHHHHHHHHHHHHHGGGHGHGGGHHHHHHHHHHHHHHHHHHHHGHHHHHHGHHHHHHHGGGGHHHGGDGEE?GGGGHHHHFHFG3?BFGGGGFG?G33222222222@>/-<---<----/011110-9@-@=9--.00011111090-<...<--..<00..000<00.....010/...-<---/<//0011<1<10010<<10111
@M03495:530:000000000-LYBTV:1:1102:11907:6575 2:N:0:GTGACGTT+ATCTGGGA
ATATTTTGCCGTTGATAAACCAGCTAATCCTGAAAAAAAAATCAAAGCTAAAAACTACAATGCTAAGACCACGATGTGACTGCTATCAAAGTTAGATATATATGTAAATTATTCATCTGTCAAATCCTAGAATTATATCATACCTGCTCCAGCAATCACGACCTGTAATGGTTTAGTGGGTTGTTCACTGTTTCTGAAAAATGAAGATAGTTGTCCAGCTTCCAAAAAGTTTATTGTGTTTTCTAGTGGAG
+
CCCCCFFFFFCAGGGGGGGGGGHGHHHHHHHHHHHHHGGGGHFHHHFFGGHGFHGGHFHHGHHHGHHHHGHHDGHGGHHHGFFHHHHHGHHHFHHHHHHGHHHHHHHHHHHHHHHHHHHHGHHHHHHHHHHFHHHHGHHHHGHHHHFGHHHHGHHHHGHGGGGGHGHDGGFFHHHHHHHEEFGGHGGFHHGHHHHHFHFHAGFBDGGHHHHHHGHFHHGFHGEFFGHEEFGGGGEFGGCFGFFGFFGGFBA
@M03495:530:000000000-LYBTV:1:1102:18100:6597 2:N:0:GTGACGTT+ATCTGGGA
ATATTTTGCCGTTGATAAACCAGAGGACTCAGGCTGGACCAAAGCTCACATGCTGACAGATCGGAAGAGCGTCGTGTAGGGAAAGAGTGTTCCCAGATGTGTAGGTATCGGGGGCGGCGGTGGTACGTAAATAAAAACTCATGACTGCAGACCACACCAGCAGGCTGTGCTCGCTCAGGAGGCCTTCCTGTCACCTGTCATATACTGACACGATGTCGTCATCACGGCGTGGCGCGTCACAGCACACTCAG
+
BBBBBFFFFFDAGGGGGFGGGGHGHGHHHH4FFHGGGHGHEHDHHHGHEHFG3AFGFHHEHHAE?FEGHFEGGG0E?BBDE3B113FBG4BBEFG31F3B4443334?B?///<//<---:-..00.:0..0;0900.000000/0;;0:0../;.9:A..:.;..9:/;//:-.;.9//..../9////////;/////9///9//////.-..;/....;///..-------.--9..//.....////
@M03495:530:000000000-LYBTV:1:1102:9049:6609 2:N:0:GTGACGTT+ATCTGGGA
ATATTTTGCCGTTGATAAACCAGCTAATCCTGAAAAAAAAATCAAAGCTAAAAACTACAATGCTAAGACCACGATGTGACTGCTATCAAAGTTAGATATATATGTAAATTATTCATCTGTCAAATCCTAGAATTATATCATACCTGCTCCAGCAATCACGACCTGTAATGGTTTAGTGGGTTGTTCACTGTTTCTGAAAAATGAAGATAGTTGTCCAGCTTCCAAAAAGTTTATTGTGTTTTCTAGTGGAG
+
BBAABFFFFFBBGGGGGGGGGGHHHHHFHHHHHGHGFFGGGHGHHHHHHHHHGHGGHHHHGHHGHFHHGFGHGGHGHHFHFFGHHHGHHGGHGHHHHHHHHHHHHHHHHHHHGHHHHHHHHHGGHHHHHGHHHHHHHHHHHHHGHHGGGFHHFHHHHGHGGGGGGFGGHHHGFHHHFFGGAGGGHHHHHHGHGHFHFGFDGFHHHHEBFGHFFGGHHHHHHGHFH0CAEBFGGGGGFGCBF9FFFFFFFGE
@M03495:530:000000000-LYBTV:1:1102:26331:6616 2:N:0:GTGACGTT+ATCTGGGA
ATATTTTGCCGTTGATAAACCAGCTAATCCTGAAAAAAAAATCAAAGCTAAAAACTACAATGCTAAGACCACGATGTGACTGCTATCAAAGTTAGATATATATGTAAATTATTCATCTGTCAAATCCTAGAATTATATCATACCTGCTCCAGCAATCACGACCTGTAATGGTTTAGTGGGTTGTTCACTGTTTCTGAAAAATGAAGATAGTTGTCCAGCTTCCAAAAAGTTTATTGTGTTTTCTAGTGGAG
+
AABBBFFBFFBBGGFGGBGGGAGDHHGHHHHHGHBF2EEEGHFFH3FGHFFHBFEHHHHHEBGHHFHEHEHFF?FGFHGHHF3GGHHHHHFHHFHHHHGHHGHHFHHEHBHHHFHFHHHBFBFHFGFHHGHBHHFHFHHHGFFHGHHGFHFHFGFFHBFFCGCFFFHBGFGFGHFHG1GHAFGDFGEHHHDGBDDGGDG0CAG<DG0GFFGCGCG0CGBGHGF0C:..;:C00;FGGG9FFC0;;0;CFBG
@M03495:530:000000000-LYBTV:1:1102:23832:6619 2:N:0:GTGACGTT+ATCTGGGA
ATATTTTGCCGTTGATAAACCAGAACCATCCAAAGCTCACATGCTGACAGATCGGAAGAGCGTCGTGTAGGGAAAGAGTGTTCCCAGATGTGTAGATGTCGTGGGGGGCCGGAGAATTAAAAAAAAAAAATTGGGGAATGCTGGATGCATAAAGGCCGCTTACGTATATTCACGAGACGCAGCGTCACACAACACAGTACATAATACTCGATAACTAACCGCACTATACTGCAGTCTCGAACACAGCAGCG
+
CCCCCFFFFFCAGGGGGGGGGGHHHGHHHHHHHHHHHHHHHHGHHHHHFHHHGHGEGFHHFG1EFAEABDGFHHHHGFFDB@4GGHHHGF4F4BB444B4?111>/><-:--:--.000;00;CCDDD-;.///.-..///://.////9/;///..---.:9./////////.9-...;----..../9......;////9///////../../////.-----/9///9/;/////://.-/..:/./-
@M03495:530:000000000-LYBTV:1:1102:7083:6633 2:N:0:GTGACGTT+ATCTGGGA
ATATTTTGCCGTTGATAAACCAGTCTCCAAAGCTCACATGCTGACAGATCGGAAGAGCGTCGTGTAGGGAAAGAGTGTTCCCAGATGTGTAGATCTCGGGGGTCGCCGGATCATTAAAAAAAAAAAATAAAAAGCAAGAGCATAGTATACGGAGAAGATGGTTGAAAAGAATGAGATGAATATATCGATCGAAAATGCGTACACATAAGACACAACTCTAATCAGTACAAGAACGCTAGAGCAATCGATCT
+
CCCCCFFFFFCBGGGGGGGGGGGHHHHHHH5GHHHHHHHHHHHGHHHHHHHGGGGHHHGEGGEGFGGFGFHHHHHHHB5FGHHGAGHB444B@44@4BF/>///<//////<F222?1FDCF-@@G@.;00<:..;/:/:/0000000009...-./000000./00;9..0;0000000000900....-./.-000...9.000:00:0///..0000;0000000000///...:.0009/09.....
@M03495:530:000000000-LYBTV:1:1102:11475:6653 2:N:0:GTGACGTT+ATCTGGGA
ATATTTTGCCGTTGATAAACCAGCTAATCCTGAAAAAAAAATCAAAGCTAAAAACTACAATGCTAAGACCACGATGTGACTGCTATCAAAGTTAGATATATATGTAAATTATTCATCTGTCAAATCCTAGAATTATATCATACCTGCTCCAGCAATCACGACCTGTAATGGTTTAGTGGGTTGTTCACTGTTTCTGAAAAATGAAGATAGTTGTCCAGCTTCCAAAAAGTTTATTGTGTTTTCTAGTGGAG
+
BBBBBFFFFFBAEEGGFGGGGGHHHGHHHHHGHHHGFFEGGHHHHGHEGHFHGHGHHHHHHHHHHGHHHHHHGGHG?GHFHGFFHHHHHHGHFHHHHFHHHHHHHHHHHHHHHHHHHHGHHGHHHHGGHFHHHHHH4FHHHHHHHHHHHHHHGHHHHFHGDGGFHGHHFGHHHHHH1DHHDGCGHGGHHGFGGHHHFH0GHHH0=GHHGHHHGGFCBCHHHHGHEH.C9CFGGGGGGGBBFGGGGFFGGFE
@M03495:530:000000000-LYBTV:1:1102:6056:6659 2:N:0:GTGACGTT+ATCTGGGA
ATATTTTGCCGTTGATAAACCAGAGGACTCAGGCTGGACCAAAGCTCACATGCTGACAGATCGGAAGAGCGTCGTGTAGGGAAAGAGTGTTCCCAGATGTGTAGATCTCGGGGGGGGGCGGGTCATTAAAAAAAAAAAAAAAGAAATGATACAGCAAGTAGAGAAGTGAACAACTAGAAACAAGAATGGATGTGATACAAGCACTACTGCAAATAGCCATAATATGGTGCGGTTAAGAATTGAGGAGTGGA
+
DCDCCFFFFFCAGGGFGGGGGGHHHGGHHHGHHHHHGHHHHHHHHHHHHHHHHHHHHHHGHHHGGGGGHHGGFFEFBFGHGHHHHEGBGBBFGHHHGHHFD@4344?440?/<B--9-9@---:.0;0:00:@>D@:-:---..;/00;000000///:000000/:0000;/.000000//./:/0000:00;0000000.//:0/000000:0000000000000:00--9-.0:000000:/:9/..:
@M03495:530:000000000-LYBTV:1:1102:22373:6697 2:N:0:GTGACGTT+ATCTGGGA
ATATTTTGCCGTTGATAAACCATCCTCCCTGTGGTCGTTATCTTGCTCCTTCTGTCGTCAACGAATTTACTAATTCCAAAGCTCACATGCTGACAGATCGGAAGAGCGTCGTGTAGGGAAAGAGTGTTCCCAGATGTGTAGATCTCGGTGGCCGCCCGGGCATTAAAAAATAAAACAGACCACTCATACCTAGACAGTCCGTACGTCTCCTAACATACCCACAACTACTCTCACTATCCCAGTCTACCACT
+
BCCCCFFFFFCBGGGGGGGGGGHHHHHHGHHHHHGHGGGHHHGHHHHHGHHHHHHHGGGHGHGGGHHHFHHGHHHHHHHGFHHHHHGHHHHHHHFHHHHHGGGGHHHGGGGGGCGHHFHHHHGHFGGFFHHHHGFDGFF333?3220?/?C00<///<-<<AF1000<0-.<0=DB.//../:/;/000/000000/990....-/.//0000//090/;0;...//;///////////9//://;/////
@M03495:530:000000000-LYBTV:1:1102:8943:6698 2:N:0:GTGACGTT+ATCTGGGA
ATATTTTGCCGTTGATAAACCACCCTCCCTGTGGTCGTTATCTTGCTCCTTCTGTCGTCAACGAATTTACTAATTCCAAAGCTCACATGCTGACAGATCGGAAGAGCGTCGTGTAGGGAAAGAGTGTTCCCAGATGTGTAGATATCGGCGGGCGCCGGGGCCTTAGAAAAAAAACAAAACAGGGAAGCATGCCATCTACAACACGACATCTCACGATACACACACAGATCACTATTCCACCTACACTCACT
+
CCBCCFFFFFDAGGGGGGGGGGGGGHHGGHHHHHGHGGGHHHHHHHHHHHHHHHHHGGGHGHGGGHHHBHHHHHHHHGBGHHHHHHHHHHHHHHGHHHHHGGGGEHGGGGGFG?FFGGHFHFFHFHFDBFGHHHHFHH33DD222@/>/>-----:----;-;:00:::/:?B-......./......00000000000000.9.:--.00000.:..-00;.:...0:00:0000:000..0;0/0//00
@M03495:530:000000000-LYBTV:1:1102:19251:6710 2:N:0:GTGACGTT+ATCTGGGA
ATATTTTGCCGTTGATAAACCAGGACTCAGGCTGGACCAAAGCTCACATGCTGACAGATCGGAAGAGCGTCGTGTAGGGAAAGAGTGTTCCCAGATGTGTAGATCTCGGGGGGGGGCGGAGCATTAAAAAAAAAAAAGGAGCTGAAAGTAGGAGCGGACGGAGAATGACAGAAACGCGACATCGTGTACAAGAGAATACCAGTCGTGCACTATCTATACACAGCTGCGACATAATCCAGCACCTTACATCG
+
DDDCCFFFFFCBGGGGGGGGGGHGHHHHHHHHHHGHHHHHHHHHHHHHHHHHHHHHHHHHHGGGGHHHGEGGEEBFEGGHHHHBHHHGFFHFHHHHFGH4DD44?44F//>/----------<0111:10@-C-<-<../...00001<1100/9------..<.010<00/00/.-----.0..../1110<.:001000010.<.<.00011111<11<0..00<----.1111100//../0101<1.
@M03495:530:000000000-LYBTV:1:1102:17569:6716 2:N:0:GTGACGTT+ATCTGGGA
ATATTTTGCCGTTGATAAACCAGTCTCCAAAGCTCACATGCTGACAGATCGGAAGAGCGTCGTGTAGGGAAAGAGTGTTCCCAGATGTGTAGATCTCGGTGGTGGCCGGGTCATTAAAAAAAAAAAAAAAAAAGAATGCTACGACATAAGTAATGATTAATGTATACTGTGCAAAGGAAAGTATATGATGTTACATGACAACTGATAGGTACGTAGTTCGTGCAGCTCATACAGTAGCATATCAAGTGAGT
+
DCCCDFFFFFEBGGGGGGGGGGHHHHHHHHDHHHHHHHHHHHHHHHHHHHHGGGGHHGGEGGFGBGGHGHHHHHHHHE@FHHHHHHH4@44B44@4B1?1?A11>0BE//<<04D444BFBC?B?</---<--...011111...-.111111111111<111111111111111/////.11<111111111111<0001.0/01<1/:11</0..11.9...10/001110111<1111111101110<
@M03495:530:000000000-LYBTV:1:1102:22785:6719 2:N:0:GTGACGTT+ATCTGGGA
ATATTTTGCCGTTGATAAACCAGCTAATCCTGAAAAAAAAATCAAAGCTAAAAACTACAATGCTAAGACCACGATGTGACTGCTATCAAAGTTAGATATATATGTAAATTATTCATCTGTCAAATCCTAGAATTATATCATACCTGCTCCAGCAATCACGACCTGTAATGGTTTAGTGGGTTGTTCACTGTTTCTGAAAAATGAAGATAGTTGTCCAGCTTCCAAAAAGTTTATTGTGTTTTCTAGTGGAG
+
BBBBBFFFFFB2EECGGGGFGGGCFHHFHHFFFFFH2EEEEGFFHFHGHHHGHHGGHHEFHGHHHHHHHEHHGGHG1FGHFFHFHFFGHHHBGHBHHHHHHHHHGGHHHHHHHHHHHHHHHHHFGGHHFHFHHHHHFHHHHHHHHHAFHFFFFHEGHBGFDGGGHFG1FGHGHHFEDHFGAFGDHHGEGGGDGFGHH00=CGHHGCCGHHHHHHH0:;/CFG;:<C.CC0FFGGFGGG/CFFEFGGGGF0E
@M03495:530:000000000-LYBTV:1:1102:19422:6729 2:N:0:GTGACGTT+ATCTGGGA
ATATTTTGCCGTTGATAAACCACCCTCCCTGTGGTCGTTATCTTGCTCCTTCTGTCGTCAACGAATTTACTAATTCCAAAGCTCACATGCTGACAGATCGGAAGAGCGTCGTGTAGGGAAAGAGTGTTCCCAGATGTGTAGAGCTCGGTGGGGGCGGTGTCTCTAAAAAAAAAAAAATGGTGACTATAGCGCTAACGTAGTTCGACACATATTATTAGTCACATATAGAGCGATATCGATCTGACGGACGT
+
DDECCFFFFFEBGGGGGGGGGGGGGHHGGHHHHHHHGGGHHHHHHHHHHHHHHHHHGGGHGHGGGHHHGHHHHHHHHHHGHHHHHHHHHHHHHHHHHHHHGGGGHHHGGGGEE/BFGGHHEHHHHHD?DHHFHHHDFGB32222@2<C/?A//------.011<:::0<9-@A?---.00<110<11111--.-./.<...11<...-/0:11111<11<111101:1111--..9<.....111.-.--<
@M03495:530:000000000-LYBTV:1:1102:16547:6735 2:N:0:GTGACGTT+ATCTGGGA
ATATTTTGCCGTTGATAAACCACCCTCCCTGTGGTCGTTATCTTGCTCCTTCTGTCGTCAACGAATTTACTAATTCCAAAGCTCACATGCTGACAGATCGGAAGAGCGTCGTGTAGGGAAAGAGTGTTCCCAGATGTGTAGAGCTCGGTGGTCGGCGTGTTATTTAAAAAAAAAAAAGATCAATCAGTGTTGGATTACTCGAGATCAGAGAATAATAAAGGAGCACTCAACATAATATGTCTGGTGTGGAT
+
DDDCDFFFFFCBGGGGGGGGGGGGGHHGGHHHHHGHGGGHHHHHHHHHHHHHHHHHGGGHGHGGEHHHHHHHHHHHHHGHHHHHHHHHHHHHHHHHHGHHGGGGHHHGGGGFG?FFGGGHHHGHFHDBFGHHGHHHHHD3F222@2/</<?/1<//---.01=00D00=DCG-----;900000000:;00..0000000.....00000/000000::00/....0:/0/0/0000:00000/::...00
@M03495:530:000000000-LYBTV:1:1102:14060:6747 2:N:0:GTGACGTT+ATCTGGGA
ATATTTTGCCGTTGATAAACCAGGGACTCAGGCTGGACCAAAGCTCACATGCTGACAGATCGGAAGAGCGTCGTGTAGGGAAAGAGTGTTCCCAGATGTGTAGATATCTGTGGGGGGCGGGGCATTAAAAAAAAAAAAAATAGATCAATGCAGGACATCCGTAAGAGAGAACAGATGACGTCTTATATAATAAAGACTAATAATTCGAGCGGCATATATTACTCTCATCTACGAAATAGTTATACTCGTAC
+
DDDDEFFFFFCCGGGGGGGGGGHGGGGHHHHHHHHGHHHHHHHHHHHHHHHHHHHHHHHGHHGGGGHHHGGGGFGFHHHGFHHHGHGHEBGHHHHGHGFG4BB444DF4D4?B///-<--<---<01:<1B-@B=C;-<-.<0111:0110<1.../00/.....10/9.00:/<11<<9<A/.1:11111111<1/:00:11111.1/.<----0111111111<011111.....10111:11<0....
@M03495:530:000000000-LYBTV:1:1102:17450:6756 2:N:0:GTGACGTT+ATCTGGGA
ATATTTTGCCGTGATAAACCAGCTAATCCTGAAAAAAAAATCAAAGCTAAAAACTACAATGCTAAGACCACGATGTGACTGCTATCAAAGTTAGATATATATGTAAATTATTCATCTGTCAAATCCTAGAATTATATCATACCTGCTCCAGCAATCACGACCTGTAATGGTTTAGTGGGTTGTTCACTGTTTCTGAAAAATGAAGATAGTTGTCCAGCTTCCAAAAAGTTTATTGTGTTTTCTAGTGGAGG
+
BBBABFFFFFBAEFGGGBGFGGHHFGHHGGHHHHHHCE?EHHHGHBFGHFEHFEFHHGEFHEHHHHHGHHGGGGEGFHHFFHFHHFHHHHBEGHHHHHHHGHHGFHHHHHHHHBGHHHHGHHHGHFHGHGHGHHHHHHGHHHHFHHHHFHFFHHHHBGGGGGGGHH11GHFGHHHGGGGDF?EHHHHHHGHDGHHHHGFHFFHHHHHGF:CG:;CGHGFF0GHHHAEFFGG0FFFFFFFBFGFFBFGFBAF
@M03495:530:000000000-LYBTV:1:1102:26107:6759 2:N:0:GTGACGTT+ATCTGGGA
ATATTTTGCCGTTGATAAACCAGCTAATCCTGAAAAAAAAATCAAAGCTAAACACTACAATGCTAAGACCACGATGTGACTGCTATCAAAGTTAGATATATATGTAAATTATTCATCTGTCAAATCCTAGAATTATATCATACCTGCTCCAGCAATCACGACCTGTACTGGTTTAGTGGGTTGTTCACTGTTTCTGAAAACTGAAGATAGTTGTCCAGCTTCCAAAACGTTTATTGTGTTTTCTAGTGGAG
+
BAAABFFFFFBAE?GDFFGGFCHHGHGFHHGFBAFHG?FEGHBFHFH2GFG53BFGFF3FEDGHHGHEHEGHF0FFHHBGEBGFFEEGHHFDGHFHHEBFFHHHEEGHGHHFHHHHF4GF4GGGGEGHHBBFHHEHFG4GGDFBBG0FG22FCFGHE2CEA@@EC?D1@?GGHHFFFDGGA.-<.F=<DGF0D0DDDDDD/0D0<GCGHFH0GGC0CC/CHCGB0;..-:CFEFG0;9///C0;00CFF0.
@M03495:530:000000000-LYBTV:1:1102:19871:6766 2:N:0:GTGACGTT+ATCTGGGA
ATATTTTGCCGTTGATAAACCAGTCAGGAGTCCAAAGCTCACATGCTGACAGATCGGAAGAGCGTCGTGTAGGGAAAGAGTGTTCCCAGATGTGTAGGTCCTGGAGGGCGCCTTATCCTTTAAACCAAAATTTGAGTCTGCGTATAGCGCACTCAGCCAAACCAGTATCCACTCCATGTTTGTGGTTGCGTAGCCATCTTTCACCGGCTCACTTAATCTTCCACCTACGCTACATGTCACACTGTATAATC
+
?AABAFFFBDDAFGGGGGGGGAHGFFGBGGHGHCD5GFGHFGHHHEF5BGHGCFFGEEGCCGHGEEAFGH25FC31FG3FFGB4B@FGHHDDG4BF33343333??1>/>////B4?4444B3322///?22332?@222@/<//?11//</-0<11>000<...<00000<0///00=00///./...:..-.09;/0000000;---.0000000;;0;000../9.-..9/99;///9/////:/9/;
@M03495:530:000000000-LYBTV:1:1102:18353:6803 2:N:0:GTGACGTT+ATCTGGGA
ATATTTTGCCGTTGATAAACCAAAGCTCACATGCTGACAGATCGGAAGAGCGTCGTGTAGGGAAAGAGTGTTCCCAGATGTGGAGATCTCGGGGGGCGCCGGATCATTAAAAAAAAAAAAAGAACAGAGGTATAGAGGTGACGCGGCGGTACTCGAAAGAGTGAACACATTAGGGTTGTCTGCATACCGATCAAATATCTCTGAACGACATTCTGCACTAGTTGCATACAATAAATGCTAAGGTACGTGTT
+
CDDCEFFFFFEBGGGGGGGGGGHHHHHHHHFHHHHHHHHHHHHHGGGGHHHGGGGFGFGGHGHHHHHHFG5DDGHHFFHGGH331333@4?B/>E--------<-:1<11BBFCA;--@=-.../////.0011111/0.10..--<---..11../<.//111101/.0:111.:.-.1:111<10/..<-.0011<11111110..--.1111<1000011110110<0110111<111:/1<1<//<.
@M03495:530:000000000-LYBTV:1:1102:13563:6805 2:N:0:GTGACGTT+ATCTGGGA
ATATTTTGCCGTTGATAAACCAGGACTCAGGCTGGACCAAAGCTCACATGCTGACAGATCGGAAGAGCGTCGTGTAGGGAAAGAGTGTTCCCAGATGTGGAGATCTCGGGGGGCGGCGGATCATTAAAAAAAAAAAGAGAGAAGAAGCAGCAGGATGCCTGAGTGAGAAACATACCAGTACCATGCCTGGAATAAGGATAATGTACAACAGTATGAACGTGTGGTAGTGTACGCTCATAGAAAGTGATCTT
+
CCCCDFFFFFEBGGGGGGGGGGHGHHHHHHHHHHGHHHGHHHHHHHHHHGHHHHHHHHHHGGGGGHHHGGGGFGBFGGGGGGHHHFH4BFHHHHEHHE4331?3B?FEF/>C--<-9<----.1<1::1<BFFA-=..//..0/0//00//.:..00:010//1010110//010/<011111110010</00:11000001111<110</<<11111.../../:10/111.....11111<0:<1111<
@M03495:530:000000000-LYBTV:1:1102:12358:6807 2:N:0:GTGACGTT+ATCTGGGA
ATATTTTGCCGTTGATAAACCAGGACTCAGGCTGGACCAAAGCTCACATGCTGACAGATCGGAAGAGCGTCGTGTAGGGAAAGAGTGTTCCCAGATGTGTAGATCTCGGGGGTCGGCGGAGCATTAAAAAAAAAAAAAAAGTAATAAAACGGGTGGGGTGGATTGATTGATGAAGAAAAAGACTGCGTGCAGACTTGTATGCTGTCTAGATCCGATCTAGAGTCAGGCTTGTGCTGTGCTGGATGTAATGG
+
DCCCDFFFFFDCGGGGGGGGGGHGHHHHHHHHHHGHHHHHHHHHHHHHHHHHHHHHHHGHHGGGGHHHGGGG>EFGHHGGFHHFGGHBFGHHHHHHHGF4@344BFFFF/>B///</</---.1=10<=DCGGGG-----:090000009-..-----9--.00/:9009009000///.../00/..;.:09.0000000000000000000...-900000000//./-.00000/0000.00000009
@M03495:530:000000000-LYBTV:1:1102:16103:6811 2:N:0:GTGACGTT+ATCTGGGA
ATATTTTGCCGTTGATAAACCAGCTAATCCTGAAAAAAAAATCAAAGCTAAAAACTACAATGCTAAGACCACGATGTGACTGCTATCAAAGTTAGATATATATGTAAATTATTCATCTGTCAAATCCTAGAATTATATCATACCTGCTCCAGCAATCACGACCTGTAATGGTTTAGTGGGTTGTTCACTGTTTCTGAAAAATGAAGATAGTTGTCCAGCTTCCAAAAAGTTTATTGTGTTTTCTAGTGGAG
+
AB@AAFFFFFD2EFCBGFGFGEHAGBGGHFFFHHH52EE?AGHGFHFFGEFGDGECGEHEFHBFHBHHEFFGECEGCGGEHGBFEGHHGEGBGFFGHFB4DGHHGHFHFHFHHHHHFHHG4GHHHFHBHHGHFFFHEGDGHHGCDHGFHGHHHHHHFHHGGGGDF?DGFHGHHHHHGDGCCFGGHHHHFFGFGGGHHGGHAGHD0CG0CGCBGGH0;GHHHHE:B0CAA9CFEFFGGGBFFGGGGGBFFCA
@M03495:530:000000000-LYBTV:1:1102:16766:6813 2:N:0:GTGACGTT+ATCTGGGA
ATATTTTGCCGTTGATAAACCAGCTAATCCTGCAAAAAAAATCAAAGCTAAAAACTACAATGCTAAGACCACGATGTGACTGCTATCAAAGTTAGATATATATGTAAATTATTCATCTGTCAAATCCTAGAATTATATCATACCTGCTCCAGCAATCACGACCTGTAATGGTTTAGTGGGTTGTTCACTGTTTCTGAAAAATGAAGATAGTTGTCCAGCTTCCAAAAAGTTTATTGTGTTTTCTAGTGGAG
+
BBBABFFFFFD>2EFFGGGGGGHHHGFGHHHH4FGHHH?EFHFHHHHBDGEFFHFHEEGHHHHFDGHHFFHHGGHGGFHHFECGHHGHHFFFHHHHHGHFHHHHDFHGF4FHHHGHHEHHGHGBGFHHHFHFHHHHHHHHHHD3GF023?CGFFFHHHHGFFCGG?FDFGG<GHHHFFHE>FDFHHGHHHFHDGGHGBGGGGHF00=GFBFFGHH0GGFFFFCGHHEG.0CGFFFFFGFFGFG0BB0FFFE
@M03495:530:000000000-LYBTV:1:1102:13354:6814 2:N:0:GTGACGTT+ATCTGGGA
ATATTTTGCCGTTGATAAACCAGCTAATCCTGAAAAAAAAATCAAAGCTAAAAACTACAATGCTAAGACCACGATGTGACTGCTATCAAAGTTAGATATATATGTAAATTATTCATCTGTCAAATCCTAGAATTATATCATACCTGCTCCTGCAATCACGACCTGTAATGGTTTAGTGGGTTGTTCACTGTTTCTGAAAAATGAAGATAGTTGTCCAGCTTCCAAAAAGTTTATTGTGTTTTCTAGTGGAG
+
BBBCCFFFFFCCGGGGGFGGGGHHHGHHHHHHHHHGHEGGGHFHHHGHHHHHHHGHHGHHHHHHHHHHHHGHGGHGFHHGHGCHFFHHHFHFHHHHHHHHHHHHHHHHHFHHGHHHHHHHGHHHHHHHHHHHHHHHGHHHHHHHHHHHHH2GHFHHHHHGGGGGHGHFGFGHHHHH<GHHCFGDHHHFHHHHHHHHHHDGGHHGGDGHHHGHHHHFGHGFHHHHBG.999CBBGGGGGFBFFGGGGGGE0C
@M03495:530:000000000-LYBTV:1:1102:24776:6820 2:N:0:GTGACGTT+ATCTGGGA
ATATTTTGCCGTTGATAAACCACCCTCCCAAAGCTCACATGCTGACAGATCGGAAGAGCGTCGTGTAGGGAAAGAGTGTTCCCAGATGTGTAGATCTCGGCGGTGGCCGGCTCATTAAAAAAACAAAAACAGTCGATTTCATACTACTCATCCTCTTAATACTATTCCAAAACAGAATACAACCAATGACCCCACACTTTCCACTCGATCACTGCTTCCCAACCTCAACTAAAGCAACTCCCGCATACCAT
+
CCCCCFFFFFCAGGGGGGGGGGGGGHHGGHHHHHHHHHHHHHHHHGGHCHHHGFEGAGHGGGGAF1BB@E3BFCGHHH@BFFGFHHHH4DGBD444B41?1EE///?0////?2D>2@2G2DF//?00>..011...1<10000000<0000000000000;;00000000...///00:00:::.//00//;..../0000000/99/:A////////9//../;/////;//;:/:///;.9-..////
@M03495:530:000000000-LYBTV:1:1102:24686:6846 2:N:0:CTGACGTT+ATCAGGGA
ATATTTTGCCGTTGATAAACCAGCTAATCCTGAAAAAAAAATCAAAGCTAAAAACTACAATGCTAAGACCACGATGTTACTGCTATCAAAGTTAGATATATATGTAAATTATTCATCTGTCAAATCCTAGAATTATATCATACCTGCTCCAGCAATCACGACCTGTAATGGTTTAGTGGGTTGTTCACTGTTTCTGAAAAATGAAGATAGTTGTCCAGCTTCCAAAAAGCTTATTGTGTTTTCTAGCGGAG
+
AAAAAFFFFFDAECGGF3GGGCAEB1BFGGF11111A0A/AGFBGDFFHFG111/BDAB11B1@F21FF0>/>EHE022B@2FBG2FFB1GGHHHFFDE@B@@F22B2>BFHHBGDGFD2BG2GGD11BGHHHFHGGHHGHB>GF1FCBFHHB0<<11@<//@AGG<11<<?1?111<<>.>C>G1GGHHF000GF000=<.<00=GCGCCF0GB0CBHH0G/000:9C.0;BBFB0;//9B0;F00-9-9
@M03495:530:000000000-LYBTV:1:1102:14709:6905 2:N:0:GTGACGTT+ATCTGGGA
ATATTTTGCCGTTGATAAACCACCCTCCCTGTGGTCGTTATCTTGCTCCTTCTGTCGTCAACGAATAATTCCAAAGCTCACATGCTGACAGATCGGAAGAGCGTCGTGTAGGGAAAGAGTGTTCCCAGATGTGTAGATATCGGTGGGGGGCGGAGTATTAAAAAAAAAAAAAAAGGAATGGATAGACGTCGCGATAGTCTACATAGTAGTGAGAGTGAATAGCAATCAAGAGAACTTAGTAGGCCGTATCT
+
DEEDDFFFFFCBGGGGGGGGGGGGGHHGGHHHHHHHGGGHHHHHHHHHHHHHHHHHGGGHGHGGGHGHHHHHHHHHHHHHHHHHHHHHHHHHHHHGGGGHHHGGGGFG?FGHGHHGGGHGGBDFGHHHHGH?F33?33?D2=>/?E//<--<;--./:1<11:<9<<------<..//<00<11010<..--<<<..<11111111<11</101001111101:1000000::0<11<1111000-9...1
@M03495:530:000000000-LYBTV:1:1102:15401:6913 2:N:0:GTGACGTT+ATCTGGGA
ATATTTTGCCGTTGATAAACCACCCTCCCTGTGGTCGTTATCTTGCTCCTTCTGTCGTCAACACTAATCCAAAGCTCACATGCTGACAGATCGGAAGAGCGTCGTGTAGGGAAAGAGTGTTCCCAGATGTGTAGATCTCGGTGGGCGCCGGGGCATTTAATAAAAAAGAAAAGAACAAGAGTCATATACCAAAGTACGTACAACATGCGAGCAATTTGTTTTACCACCTGTACTTGATATGTAGGTTAACG
+
CCCDCFFFFFCBGGGGGGGGGGGGGHHGGHHHHHHHGGGHHHCHHHHGHHGHHGHHGGEHEHHGHHHHHHHHHGHHFHHHHHHHHHHHHHHHHGEEEFGHGGGG>E?FGHGHGHHHHFEDBBDGHHEHFFGHF?3?B?3B//?A//////<--<-/0==111D<DDC.<:///<./://:.<01<1<<1<00./111</<..10./00.<---<00111///10010../1<:11<01:111110:111:.
@M03495:530:000000000-LYBTV:1:1102:9580:6925 2:N:0:GTGACGTT+ATCTGGGA
ATATTTTGCCGTTGATAAACCACCCTCCCTGTGGTCGTTATCTTGCTCCTTCTGTCGTCAACGAATTTACTAATTCCAAAGCTCACATGCTGACAGATCGGAAGAGCGTCGTGTAGGGAAAGAGTGTTCCCAGATGTGTAGAGCTCGGTGGGGGGCGGGTTATTAAAAAAAAAAAAAATATATCAACTAGGCGTACGGCATGCGCACACAAAATCAACAAAATGTATACACTGAATACGACATCTTGCCAT
+
CDCCCFFFFFCCGGGGGGGGGGGGGHHGGHHHHHGHGGGHHHHHHHGHHHHHHHHHGGGHGHGGEHHHHHHHHHHHHHGHHHHGHHHHHHHHHHHHHHHHGGGGHHHGGGGEG?EGHGHHHHHHGHF?BGGHHGHHFH?3222222AC??E//---9---..:1:111:=;;-9--<-.:1<1:11/100//-.---.-<<.0..--<....<0000/09..00<<1111:10<0110.<.-.0111101:
@M03495:530:000000000-LYBTV:1:1102:19377:6925 2:N:0:GTGACGTT+ATCTGGGA
ATATTTTGCCGTTGATAAACCAGCTAATCCTGAAAAAAAAATCAAAGCTAAAAACTACAATGCTAAGACCACGATGTGACTGCTATCAAAGTTAGATATATATGTAAATTATTCATCTGTCAAATCCTAGAATTATATCATACCTGCTCCAGCAATCACGACCTGTAATGGTTTAGTGGGTTGTTCACTGTTTCTGAAAAATGAAGATAGTTGTCCAGCTTCCAAAAAGTTTATTGTGTTTTCTAGTGGAG
+
BBBBBFD5FFBAA?GGGGFGGGHGHHHHHHHGFHFGFGFGGFHFHFHEGHHHGFAFHHHHHFHHHHBHH2GCFCHGHFFHHFGHHHHHFHHHHHGHGHHGHFHHFGHFHHHHHHHHGGHHHHFFHHHHHHHHHHHHEHHHHHHGHHGHHHGHGHGHHFHGDGGGHHFHHHHFHHHHGH0FCFFGHFHFHGHHGHHHGGHHHHHFGGFGHHHHHHHHHHFHHBGFFHCA;:CBFGGGFFF/FB0FBBFGGE?
@M03495:530:000000000-LYBTV:1:1102:10258:6931 2:N:0:GTGACGTT+ATCTGGGA
ATATTTTGCCGTTGATAAACCACCCTCCCTGTTCCAAAGCTCACATGCTGACAGATCGGAAGAGCGTCGTGTAGGGAAAGAGTGTTCCCAGATGTGTAGGTCTCGGGGGGGGCCGGGTCATGAAAAAAAAAAAAAAAGATAAAAACAACGGAGGAGTGGTGAGTAGATGGTGGCGGAGTAATAATGTACGTAGAACGATTGGTGGCGAACAGAATGTGAATACATGTAACGATGAATTGCGAGAGGGAGTG
+
CCCBCFFFFFCBGGGGGGGGGGGGGHHGGHHHHHHHHHHHHHHGHHHHHHHHHHHHHHEEGEHHHGEGG>F??EGGBCGHHHGGB@BFFFGCEHHF44B334F4GF///--:-9;>-.:.;00000.::CD;-;=-9..0000;0....--..-../..0.0.0000000:0..----./900;:0900.:0..0;......0;..-----//000;00;00:00090;0....090000.-9;-....;.
@M03495:530:000000000-LYBTV:1:1102:22795:6934 2:N:0:GTGACGTT+ATCTGGGA
ATATTTTGCCGTTGATAAACCAGCTAATCCTGAAAAAAAAATCAAAGCTAAAAACTACAATGCTAAGACCACGATGTGACTGCTATCAAAGTTAGATATATATGTAAATTATTCATCTGTCAAATCCTAGAATTATATCATACCTGCTCCAGCAATCACGACCTGTAATGGTTTAGTGGGTTGTTCACTGTTTCTGAAAAATGAAGATAGTTGTCCAGCTTCCAAAAAGTTTATTGTGTTTTCTAGTGGAG
+
AA?ABDD5FFBAAEGGGGCGFAHFFCHHFFGFHCGHHGGAEG3GHFHHHH5BEGEGHFFEHHHGEFHHHFFHAEGAFGHGHF3EEGGHHHHBFFGGHFFHHHHHHHHFGFHGHHHFFFFHHHHHFHFFGFFFFGHHHFHFHHF2GGGHHHHGFHHHH<FD?/AEHHHFFGGHHHF111<FAFGGHEGDGHHFDHGFFDFFFF00=C0GBFCCGCGHGHFFHHGF;;.;AFFFBFFBFGFGFGGFFFFGGFF
@M03495:530:000000000-LYBTV:1:1102:6914:6935 2:N:0:GTGACGTT+ATCTGGGA
ATATTTTGCCGTTGATAAACCAGCTAATCCTGAAAAAAAAATCAAAGCTAAAAACTACAATGCTAAGACCACGATGTGACTGCTATCAAAGTTAGATATATATGTAAATTATTCATCTGTCAAATCCTAGAATTATATCATACCTGCTCCAGCAATCACGACCTGTAATGGTTTAGTGGGTTGTTCACTGTTTCTGAAAAATGAAGATAGTTGTCCAGCTTCCAAAAAGTTTATTGTGTTTTCTAGTGGAG
+
BBBCCFFFFFCCGGGGGGGGGGHHHHHHHHHHHHHFHGGGGHGHHHGHHGHHHHGGHHHHFGHHHHHHHGHHGGHGGFGGGHFHHGHHHHGHFHGHHHHHHHHHHGHHHHHHHHHHHHHHHGHHHHHHHDHHHHHHGHHHHHFFHHHHFHHHHHHHHHHGEGGGHHHHHGG1GHFHDGHEEGGGHHHHHHHHHHHHHHHHHHHHHHGHHHHGHHHHFHHHHFHFFGCEBBFGGGGGGFFFFFGGGFGG?0.
@M03495:530:000000000-LYBTV:1:1102:8119:6936 2:N:0:GTGACGTT+ATCTGGGA
ATATTTTGCCGTTGATAAACCAGGGCGGCACCAAAGCTCACATGCTGACAGATCGGAAGAGCGTCGTGTAGGGAAAGAGTGTTCCCAGATGTGTAGATCTCGGGGGGCGGCGGGTAATTAAAAAAAAAAAAACATGAGTTATTAATACGAGTCGTATTAGGTACTAGATGCCACACAGTAAAAAAGAATATAAGCAATACGTAACTTGAACCGTTAAGAAAATAGGAAACAGTAGCGAGCATGATCTCGAA
+
CCBBCFFFFFCCGGGGGGGGGGHGGGGGGGGGHHHHHHHHHHHHHHHHHGHHHHHGGGGHHHGDEEEE?BBGGHFHHHHGH?BGHHGHHHDGF4?344?44BE/<@-----:--;-;0900;0B:------9..00000;000:0000..../-../000000;;090000000999.000;0;:..90:;9B009/000.;;..;00:00.-....000//000000////0000-----900000;.;/
@M03495:530:000000000-LYBTV:1:1102:10510:6936 2:N:0:GTGACGTT+ATCTGGGA
ATATTTTGCCGTTGATAAACCACCCTCCCTGTGGTCGTTATCTTGCTCCTTCTGTCGTCAACGAATTTACTAATTCCAAAGCTCACATGCTGACAGATCGGAAGAGCGTCGTGTAGGGAAAGAGTGTTCCCAGATGTGTAGAGCTCGGTGGTGGCCGTGTCATTAAAAAAAACAAGAGTAATGAAGAATGCACGTTGGCCACAGTTAAGATAAGTACACCTATAAGTGACACTAAGTGGCGATGTAACACT
+
DDDDDFFFFFDBGGGGGGGGGGGGGHHGGHHHHHHHGGGHHHHHHHHHHHHHHHHHGGGHGHGGCGHHHHHHHHHHHHHHHHHHHHHHGHGHFHHHHHHHGEGGEHHGGGGEGFGGFGBGFHGHGHF?FGHHHHHHFG?3FG22DF/?/?C</C00<--001<11111>ACE..://<00<000000/0<00<.:...:00...00000000<000000//00000:0:0000:00<00.---..0000<0
@M03495:530:000000000-LYBTV:1:1102:9522:6952 2:N:0:GTGACGTT+ATCTGGGA
ATATTTTGCCGTTGATAAACCAGGACTCAGGCTGGACCAAAGCTCACATGCTGACAGATCGGAAGAGCGTCGTGTAGGGAAAGAGTGTTCCCAGATGTGGAGAGCTCGGTGGTGGGCGGCTCATTAAAAAAAAAAAAACAAAAAACAAATACGTGAAAGACACCAATGTTATACTCTGAGCATATAAACCAGCGCCACTGAAACCCTCCCAATAACCAAAGTCTGCACAATCATATCACACACTCTCAATC
+
DCCDDFFFFFCBGGGGGGGGGGHGHHHHHHHHHGGHHHHHHHHHHHHHHHHHHHHHHHHHHGGGGHHHGEEGEEBFFGGFGHHBGGFB4BFGFHFHGBG3313/??3/>>/E<////<//>/=1@@1=?F/-C@---:.;....-...9000.0;.909////;..;000;00;000090900;00000/...:-;..000000......///00000../09009;00/00000;00000.9//000000
@M03495:530:000000000-LYBTV:1:1102:6229:6964 2:N:0:GTGACGTT+ATCTGGGA
ATATTTTGCCGTTGATAAACCACCCTCCCTGTTCCAAAGCTCACATGCTGACAGATCGGAAGAGCGTCGTGTAGGGAAAGAGTGTTCCCAGATGTGTAGATCTCGGGGGTGGCCGGGTCATTTAAAAAAAAAAACAAATAGAAATAAATGGTGCAAGAAAGCTAACTAGAAAGACAGATATGTACAGTAGTAGCACTTATGCATAGACAACACACAAGTTATAATAAATACACTGAGCTCTCTCATCACAA
+
CCBCCFFFFFCBGGGGGGGGGGGGGHHGGHHHHHHHHHHHHHHHHHHHHGGHHHFFHHGGGGHHHGEFGEEBGGGGHHHHHHBGGBFGHHHHHHFH44GF44@4GG/>E//>0@/<<E/01F11=1DGGG-A--.<.<<101<1:111:101<0010//:0<011/1100110:////111111111111111:1000<11111<0:01<........111111111111<0010000101000011<0:0
@M03495:530:000000000-LYBTV:1:1102:9553:6973 2:N:0:GTGACGTT+ATCTGGGA
ATATTTTGCCGTTGATAACCCAGGACTCAGGCTGGACCAAAGCTCACATGCTGACAGATCGGAAGAGCGTCGTGTAGGGAAAGAGTGTTCCCAGATGTGTAGATCTCGGTGGTCGGCGGGGCCTTAAAAAAAAAAAAAAAAAAAAAGAGGAGTGGAGGGGAGACAGAGAACACCAGATATTGCCTGGTAAGAGGCGAGGACAGGGGGATGTATGTAGGAGTGAACGTGGGAGAGAGATGATAATATGCAGA
+
CCCCDFFFFFCBGGGGGGGGGGHGHHHHHHHHHHGHHHHHHHHHHHHHHHHHHHHHHHGHHGGGGHHHGGGGEEBFFHGFHHHHHBFBBFGFFHHHHGF44344?B4??//?/3//////---<<<1<DFCGC@?<?-9-------.9/<.9<.90..<-.<..<////00//....011111010.011<10..<-9--./...---.<:1:111100/<.110<<..-.9.....101111111111<1
@M03495:530:000000000-LYBTV:1:1102:18987:6978 2:N:0:GTGACGTT+ATCTGGGA
AACGTCACCCGACTGGAGTTCATACGATTGCTCTGACTATTATATTTTGCCTTTGATATACCAGCTAATCCTGAAAAAAAAATCAAAACTAAAAACAACAATGCTAAGACCACGATGGTACTACTATCAACGATAATCATTAAACAAAATTAATCATCTGTTAAATCCTAGAATTAAATCATATCAGCTCCAGCAATCACGACCTCTTATAGATTATGGGTGTATTTACTAGTTTTGAAAAAAGTAGATAG
+
AA11>A>A11>>E?1E00BE333DD00000A21A11111DD2BDGFFH2A111B12A22D2GH1/11111D111AG10E?GGA111@10B11BFF///??/>1>B221BB0B/</F//BFEF21B121220//?//221222>111/@01<1111?11?1F111?G1<1<>GBF<111=11>1110000//<<//<000/..-;.0000;000:0000/;/.9000000;000;00.90009-.00/////
@M03495:530:000000000-LYBTV:1:1102:17773:6982 2:N:0:GTGACGTT+ATCTGGGA
ATATTTTGCCGTTGATAAACCAGGACTCAGGCTGGACCAAAGCTCACATGCTGACAGATCGGAAGAGCGTCGTGTAGGGAAAGAGTGTTCCCAGATGTGTAGATCTCGGGGGTGGGCGGGTCATTAAAAAAAAAAAATAATGATAGAGATGGTCGAGAGCAGGATATGTAAAACAGTGTGATTCAAATGGTCGTAATAGTAGTGCCGTCGTGAGTCTGTCAGTGATGTCACTCACCAAGACATCTCGGTCT
+
BCCCCFFFFFDBGGGGGGGGGGHGHHHHHHHHHHGHHHHHHHHHHHGHHHHHHHHHHHHHHGGGGHHHGFGGEEBFHHGFGHHHHBGBBBGHHFHHGHH4@344?B4BAEE?//<>///-<<<0=00=<D?D--C-:.00000:00000;0000---.-.0/..0000000000./000000::00000000--...000000/00-.:--./.0;000000000:000;000/0.0.../::0;0.....
@M03495:530:000000000-LYBTV:1:1102:11290:7003 2:N:0:GTGACGTT+ATCTGGGA
ATATTTTGCCGTTGATAAACCAGCTAATCCTGAAAAAAAAATCAAAGCTAAAAACTACAATGCTAAGACCACGATGTGACTGCTATCAAAGTTAGATATATATGTAAATTATTCATCTGTCAAATCCTAGAATTATATCATACCTGCTCCAGCAATCACGACCTGTAATGGTTTAGTGGGTTGTTCACTGTTTCTGAAAAATGAAGATAGTTGTCCAGCTTCCAAAAAGTTTATTGTGTTTTCTAGTGGAG
+
CCCCCFFFFFCAGGGGGGGGGGHHHGHHHHHHHHHHHGGGGHHHHHHHHHHHHHGHHGHHHHHHHHHHHHHHGEHGHHHHHFEHGHHHHHHHHHHHHHHHHHHHHHHHHHHHHHHHHHHHHHGHHHHHHHFHHHHHHHHHHHHHGHHHHHHHHHGHHFFGAFGGHHHHHHHGHHGFDGHHEGGGHHHGHHHHGHHHGHHG.GHFFCGHHHHHHHHHHHGHEHHGHHCADFFGGGGGGGCFGGGGGGGGGGG
@M03495:530:000000000-LYBTV:1:1102:25988:7044 2:N:0:GTGACGTT+ATCTGGGA
ATATTTTGCCGTTGATAAACCACCCTCGCCCTCCAAAGCTCACATGCTGACAGATCGGAAGAGCGTCGTGTAGGGAAAGAGTGTTCCCAGATGGGTAGATCTCGGGGGGGGGCGGGTCATGTAAAAAAAAACAACACGAAAGCGACGTGGAGGCTCTATCTTCTAATAGAACGGACAAACGTACATGAAAAAGAAACAGTCACAGGTCAGAAGCAACCACTACACACCACTCGTCAACAGCTCATCGACCT
+
BCCABFFFFFBBGGGGGGGGGGGGGHHFGGGGHGHHHHHHHHHFHHFHHGHHHHHHHGGEFHHHGFGG>EBBFGGFHHHGFFF4BBGHFHHHH3?3B?344B4BC/>C--9--:;--::////;/:/-;--.A.....-9../..---........//;///;////9:9//...-:./....:.///99/..:.//////:9//.9///://///....///9:9.9..//9....9//.///////--.
@M03495:530:000000000-LYBTV:1:1102:19351:7085 2:N:0:GTGACGTT+ATCTGGGA
ATATTTTGCCGTTGATAAACCAGGGACTCAGGCTGGACCAAAGCTCACATGCTGACAGATCGGAAGAGCGTCGTGTAGGGAAAGAGTGTTCCCAGATGTGTAGATCTCGGGGGGCGCCGTGGCATTAAAATAAAAAACACTGAGTTGATTAGTAGTACCCACCGACATATCGAACATGTTTTGGATCGCGATAACATGCCTGCCTCTGTAGAATGAGTGACTGTTCTCTTTGACCGAGAGTCTACTGTGTG
+
CCCCCFFFFFCCGGGGGGGGGGHCGFGHHHCGHHHGGCGHHHGHFFHGFHGHHHEHHHHFHHGGGGHHHGGEGGFBGGFGCGHHBBGH44BFFFHHFFEDB4B44444FF///--;-@B9--:BB000000;BB0B-.9.900990000900000900000..9---.000../.-00000/.-000..---..00000900.:0:000;000;90000099000:00000;000-----0000000000:
@M03495:530:000000000-LYBTV:1:1102:17451:7091 2:N:0:GTGACGTT+ATCTGGGA
ATATTTTGCCGTTGATAAACCACCCTCCCTGTGGTCGTTATTTGCTCCTTCTGTCGTCAACGAATTTACTAATTCCAAAGCTCACATGCTGACAGATCGGAAGAGCGTCGTGTAGGGAAAGAGTGTTCCCAGATGTGTAGATCTCGGGGGGCGCGGGGGCATTTGAGAAAAAAGATGAATATCTTGTAGTGATTTAACGTGTAGTCGAGACACAGCTAGGGTAGTTGTCAGTCCACTTATGAGAATAAGGA
+
CCCCCFFFFFDBGGGGGGGGGGGGGHHGGHHHHHHHGGGHHHHGHHHHHHHHHHHGGGHGHGGGHHHHHHGHHHHHHGHHHHHHHHHHHGHHHHHGHHHGGGGHHHGGGGGG?BGGGGHHF3GGHDDFHHEHHHHBFB3?>222DC//<@--9--<----9<F:0<..BF/.>.<0000<0<00000000:0000000././/<:0..-.9///..000..//<0000000:<000:0:000000000:<0
@M03495:530:000000000-LYBTV:1:1102:14463:7111 2:N:0:GTGACGTT+ATCTGGGA
ATATTTTGCCGTTGATAAACCAGCTAATCCTGAAAAAAAAATCAAAGCTAAAAACTACAATGCTAAGACCACGATGTGACTGCTATCAAAGTTAGATATATATGTAAATTATTCATCTGTCAAATCCTAGAATTATATCATACCTGCTCCAGCAATCACGACCTGTAATGGTTTAGTGGGTTGTTCACTGTTTCTGAAAAATGAAGATAGTTGTCCAGCTTCCAAAAAGTTTATTGTGTTTTCTAGTGGAG
+
A?ABBFFFFFBAEGGGGGGGGGHHHHHHHHHHHHHHGGGGGHGHHHEGHHHGHHGHHHHHHGHHHGHHHEGHGEEGGFFHGHHHGHFHHFHHHHHFHHHHHHHHGHHHHHHHHHHHHHHHHHHHHHHHHHGHGHHHHHFHHHFFHGFFHHHHEHEHHFHDDGGGF?G1GF?GHHHHDHHHEGGGHHHGHHHHGDDDDDGHHHHH0CCGHHHHHHHFHFFFFHGFFFG?ABBGFGGGGG:CBFBFGGFFGGG
@M03495:530:000000000-LYBTV:1:1102:20140:7125 2:N:0:GTGACGTT+ATCTGGGA
ATATTTTGCCGTTGATAAACCAGCTAATCCTGAAAAAAAAATCAAAGCTAAAAACTACAATGCTAAGACCACGATGTGACTGCTATCAAAGTTAGATATATATGTAAATTATTCATCTGTCAAATCCTAGAATTATATCATACCTGCTCCAGCAATCACGACCTGTAATGGTTTAGTGGGTTGTTCACTGTTTCTGAAAAATGAAGATAGTTGTCCAGCTTCCAAAAAGTTTATTGTGTTTTCTAGTGGAG
+
CCBBCFFFFFCAGGGGGGGGGGHHHGHHHHHFHHHHHGGGGHHGHHFHHHFHFHGHHHHHHHHHHFHHHHGHGGHGHHHHHFHHHHHHHEHHHHHHHHHHHHHHHHHHGHHHHHHHHHHHHHHHHHHHHHGFHHGHHHHHHHHHHHHFFFFGFHHHHHHC/BFGBGH1GGHHHHFBFGFGCFEGFGHHEGHHEGHHBHHHAGGF0CFHFHHHHFFGBHFHGHGG0GAAAFFGGGGFGGFFFBFGGEFGGGG
@M03495:530:000000000-LYBTV:1:1102:7094:7129 2:N:0:GTGACGTT+ATCTGGGA
ATATTTTGCCGTTGATAAACCACCCTCCCTGTGGTCGTTATCTTGCTCCTTCTGTCGTCAACGAATTTACTATTCCAAAGCTCACATGCTGACAGATCGGAAGAGCGTCGTGTAGGGAAAGAGTGTTCCCAGATGTGTAGAGCTCGGTGGGGGGGGGGTCATTAAAAAAAAAAAAGCAAAATGAGTTGACAGATGCCGCTGCGCTTAAAGAACAACTGACGTAATACAAGACGCTAGCTATATATCTAACG
+
CDCCCFFFFFCAGGGGGGGGGGGGGHHGGHHHHHFGGGGGHHHHHHHHGHHHHHHHGGGHGHGGGHHHHHHHHHHHHHHGHHHGHHHHHHHHHHHHGHHGGGGHHHGGGGGGFGHHF3GHHGHGGDBGHHHHHHHBD3??22222/</?C///-----;..000;0;0--:9@@-..0/:/0000000000:/0000-9--.---..:000.///90/00.;...:0000//9-...:00;0000000::.
@M03495:530:000000000-LYBTV:1:1102:19188:7147 2:N:0:GTGACGTT+ATCTGGGA
ATATTTTGCCGTTGATAAACCAGGGACTCAGGCTGGACCAAAGCTCACATGCTGACAGATCGGAAGAGCGTCGTGTAGGGAAAGAGTGTTCCCAGATGTGTAGATCTCGGCGGGCGCCGGGCTATTAAAAAAAAAAAATGACTCAATATACACGATGACTCTCAGGGCAACAAGTATCGACATACTGCCCAACAAACAGTGCTCATCGTGAACTCCCACCCTACTCCATAGGTCATGGAACAGACTTATAT
+
CCCCDFFFFFDBGGGGGGGGGGHGGGGHHHHHHHHGCGHHHHFFHHHHHHGHHHFHHHHHHHGGGGHHHGFGGEEBFFHGBGFHHGHHGDGHHHHHHD4DF4DEE44FFG/<B//>/<<----.0=0=<DD-:;----.000;00000000:0;-..000:0000/:;9.:;./0000.;9..;:000/.0;...;:./0:0000::0../.000:./...9/.000;00000:000:000///.0:000:
@M03495:530:000000000-LYBTV:1:1102:11666:7150 2:N:0:GTGACGTT+ATCTGGGA
ATATTTTGCCGTTGATAAACCAGCTAATCCTGAAAAAAAAATCAAAGCTAAAAACTACAATGCTAAGACCACGATGTGACTGCTATCAAAGTTAGATATATATGTAAATTATTCATCTGTCAAATCCTAGAATTATATCATACCTGCTCCAGCAATCACGACCTGTAATGGTTTAGTGGGTTGTTCACTGTTTCTGAAAAATGAAGATAGTTGTCCAGCTTCCAAAAAGTTTATTGTGTTTTCTAGTGGAG
+
CCABCFFFFFCCGGGGGGGGGGHHHHHHHHHHHHHHHGGGGHHHHHHGHHHHHHGGHHHHHHHHGHHHHHHHGGHGCGHHHHFHHHHHHHHHGHGHHHHHHHHHFHHHHBHHHHHHHHHHGHHFFHHHHFGHHHGHHHGHHHHHHHGHHHHHHHHHHFHGEGGGHGHGHGGGHHHFHHHHGGGGFHFFHHFHHHEHGHHH.GFHHFHFHHHHHGHFHHFHHHHHBCA.:9BFFGGEFGBFGFBFFGFGFFE
@M03495:530:000000000-LYBTV:1:1102:20863:7151 2:N:0:GTGACGTT+ATCTGGGA
ATATTTTGCCGTTGATAAACCAGCTAATCCTGAAAAAAAAATCAAAGCTAAAAACTACAATGCTAAGACCACGATGTGACTGCTATCAAAGTTAGATATATATGTAAATTATTCATCTGTCAAATCCTAGAATTATATCATACCTGCTCCAGCAATCACGACCTGTAATGGTTTAGTGGGTTGTTCACTGTTTCTGAAAAATGAAGATAGTTGTCCAGCTTCCAAAAAGTTTATTGTGTTTTCTAGTGGAG
+
BAAABFFFFFCBGGGGGFGGGGHHHGHHHHHHFHGGHGGGGHHHHHHHHHHHHHGGHFGHFHHHHGGHHHHHGGHFHFHHHHHHHHHHHHHHHHHHHHHHHHHHHHHHHHHHHHHHHHHHHHEHHHHHHHHFHHHHHHHHHHFHHHHHGHHHFHHHGHHGADGGHGHGFGHGHHHHDGGFCGGDFHHFHHHHHHHHHHEGFGEDGGHHHHHHHHHGGHHFFHHHHHH?CFFGFFFGGGFFGFGFFGGGGBA
@M03495:530:000000000-LYBTV:1:1102:18089:7155 2:N:0:GTGACGTT+ATCTGGGA
ATATTTTGCCGTTGATAAACCAGCTAATCCTGAAAAAAAAATCAAAGCTAAAAACTACAATGCTAAGACCACGATGTGACTGCTATCAAAGTTAGATATATATGTAAATTATTCATCTGTCAAATCCTAGAATTATATCATACCTGCTCCAGCAATCACGACCTGTAATGGTTTAGTGGGTTGTTCACTGTTTCTGAAAAATGAAGATAGTTGTCCAGCTTCCAAAAAGTTTATTGTGTTTTCTAGTGGAG
+
AAAAAFF3DFD>AEGGBAEFCAFHHHHHFHHFAC1G0EE/AGHCFFHHHGHHEFCFHBFFFGHHBBGHH0CFE/>F>EFDDGGHHHFHFDGGHHF1GGHHGHHHGBGBFGHHHFFEGGGB2GDHHHGFHFGFHHGHFHHFHDDGGHHE1GHGHHHBG1G??@CCGGDDDGDGHFHH11FCAFGGHHFFHHFG0GHH0DD0CGD0GGFFFHFHGFHFHFFGHHHE0GEGBGFFBFF090/9/BFGFGFGE0E
@M03495:530:000000000-LYBTV:1:1102:14833:7157 2:N:0:GTGACGTT+ATCTGGGA
ATATTTTGCCGTTGATAAACCAGGACTCAGGCTGGACCAAAGCTCACATGCTGACAGATCGGAAGAGCGTCGTGTAGGGAAAGAGTGTTCCCAGATGTGTAGAGCTCGGGGGGGGCCGGATCATTATAAAAAAAAAAAAACAAACGGTCGGCAGTAGAGAAGGTATAGTTGCAAAACAGAAGAAAAGTAAGAGTAGGTAATGTACATAAGAACAGAACTACACCAAACATGGATGTATGAGGCCTACAAAA
+
BBCCCFFFFFDCGGGGGGGGGGHGHHHHHHHHHHGHHHHHHHHHHHHHHHHHHHHHHHHHHGGGGHHHGGGGEF?FGHGHHGHHHFG4BBGHHHHHEFG4@F43433/E//>-<------.<.1<11<BBBFBDC=;---.........---<-<1<<110/.<11:11111011/../:00:////011110<110<1<11111:1111<1//:/0<1<00/<.....00<0100111<1/..0//000.
@M03495:530:000000000-LYBTV:1:1102:11054:7173 2:N:0:GTGACGTT+ATCTGGGA
ATATTTTGCCGTTGATAAACCAGCCGGTAGCAGAAAGTCGGCGGTTCAGTTCCGCCAGATCTTTCGATTCGTACTCATCGCCCTCTTTAAACGGCACCAGATTTTGCAGGTATTCATCGCGGATTTGTGATCCTCCAAAGCTCACATGCTGACAGATCGGAAGAGCGTCGTGTAGGGAAAGAGTGTTCCCAGATGTGGAGGGCGCGGGGGGCGGCGTGCGATGGATCAAAACAAATACACAGATAGAGGCA
+
BBAABFFFFFCAGGGGGGGGGGHHGGGGGGHHGHHHHHHGGGGGEGGHHGHHHGGGFGFBHGHHHGFFHHGFHGHHEHHHGGGGHHHHHHHHGGGCEGFHHHHHHFHFGHGHHHHGHFGFCD<ADHGHHHHHHHHHFFHGHHHHHGHHHHHHHGHBGHHGDADCCFDEGG-A.;CBE99CF/BFF00;C09;?0;9909..-9--;:-;9--------.:.;..900:0:;.:..000009.000000/.;
@M03495:530:000000000-LYBTV:1:1102:26645:7215 2:N:0:GTGACGTT+ATCTGGGA
ATATTTTGCGTTGATAAACCAGCTAATCCTGAAAAAAAAATCAAAGCTAAAAACTACAATGCTAAGACCACGATGTGACTGCTATCAAAGTTAGATATATATGTAAATTATTCATCTGTCAAATCCTAGAATTATATCATACCTGCTCCAGCAATCACGACCTGTAATGGTTTAGTGGGTTGTTCACTGTTTCTGAAAAATGAAGATAGTTGTCCAGCTTCCAAAAAGTTTATTGTGTTTTATAGTGGAGG
+
BBBBBFBFFBBAEAGGGGGGGGHHHHHHHFHFHBDA?EEEHCDFHHFGHHFHHEFHFFHFHHHHGFHHHHHGGHGGGHHHF3GHHHHHEHFHHGGGHHHGHHHHBFHGHHGDGEHHHHHHH4?GHHHHHFHHHGHHHHHHHHBGHHHHFHEGFHHGBHAA@DDHHDGHHG<FAGD11F.>F?CGFHHHHGDFGHFDD0=GGHBDCGHHHHGC00CGFHHHFGGB0.:;CBB0;FFFGBBB/0;BB0BFFEG
@M03495:530:000000000-LYBTV:1:1102:23595:7233 2:N:0:GTGACGTT+ATCTGGGA
ATATTTTGCCGTTGATAAACCAGCTAATTCCAAAGCTCACATGCTGACAGATCGGAAGAGCGTCGTGTAGGGAAAGAGTGTTCCCAGATGTGTAGATCTCGGTGGTGGGCGGATCATTAAAAAAAAAAAATACATAATCCCATTGTTGAGGCATCTTAGCCAATCACAGAGCGTCAATTGACTCTGTATGTACATGGTTATTATCGCAGATAACTTAAACGCTAGTCACGCAGTCACCACCTCCGCGAATG
+
CCCCCFFFFFDCGGGGGGGGGGHHHHHHHHHHHGHHHHHHHHGHGFHHHHHFHHGGGGHHHGGGGEFA2FDFHHHHHHGH@BDGHHFGFHGF443444B4BF1?11///////>/?3D33D3>BDC/CCG.00<0<0=0=<0<0=00.00/.;0/000::00/0/0000://-:...0;00;;0B0;;00;;0000/000:000:...9@00000;0000.-...0000..--.00000.......----0
@M03495:530:000000000-LYBTV:1:1102:18924:7246 2:N:0:GTGACGTT+ATCTGGGA
ATATTTTGCCGTTGATAAACCAAAGCTCACATGCTGACAGATCGGAAGAGCGTCGTGTAGGGAAAGAGTGTTCCCAGATGTGTAAATCTCTGGGGTCGCCGGGTCATTAAAAAAAAAAAATAAAAGCGCAAGACTGAATGACACTCATGTTATACACTCACTGACTACATTAAATAACACAATCAAGCAAAAATTAGGAACAATACTAATAGCCCGAGTGAAGTCGATGTGCACTGCGTGTCCTGCCAGAA
+
CCCCCFFFFFCBGGGGGGGGGGHHHGHHHHCHHHGHHHHHHHHHGFG?GFHGGGGGGHHHHGHHHGHHHEBDDGGGHHHEDFB44B44@444B?E11>/1////<?4FE44B3B@///AD01=1>D0.--<-//=<000000000//00;00000000/:000:000/0;90;0000000.9000000//09..090000.//0000;0:0000/---:.00099...0.0000;90.:.;/;00;900:/
@M03495:530:000000000-LYBTV:1:1102:10680:7283 2:N:0:GTGACGTT+ATCTGGGA
ATATTTTGCCGTTGATAAACCAGCTAATCCTGAAAAAAAAATCAAAGCTAAAAACTACAATGCTAAGACCACGATGTGACTGCTATCAAAGTTAGATATATATGTAAATTATTCATCTGTCAAATCCTAGAATTATATCATACCTGCTCCAGCAATCACGACCTGTAATGGTTTAGTGGGTTGTTCACTGTTTCTGAAAAATGAAGATAGTTGTCCAGTTTCCAAAAAGTTTATTGTGATTTCTAGTGGAG
+
BAABBFFFFFDAGAGEGGGGGCAGGDGHBFHHGCGDGEFEGFHHGHHHHF5GHFE3FFFGHHCEHHHHEHHHGGHEGFFBGGEHHGFHHHHBGDGHGHHFGGHHHGHHHHHFGHFHHHGGGHH4FG3GGGFHHGHHGGEHHHGFGHA2GHFHHGHH22F/?@CDFHHHHHH<FFHHGHGAEGCCHFHHHHHHGDHHGHHBCFGFB;CCBBGHHGGCGH0;;;C0;0;GDBBFFGFG9C0;B00;0CFG.09
@M03495:530:000000000-LYBTV:1:1102:22383:7317 2:N:0:GTGACGTT+ATCTGGGA
ATATTTTGCCGTGATAAACCAGCTAATCCTGAAAAAAAAATCAAAGCTAAAAACTACAATGCTAAGACCACGATGTGACTGCTATCAAAGTTAGATATATATGTAAATTATTCATCTGTCAAATCCTAGAATTATATCATACCTGCTCCAGCAATCACGACCTGTAATGGTTTAGTGGGTTGTTCACTGTTTCTGAAAAATGAAGATAGTTGTCCAGCTTCCAATAAGTTTATTGTGTTTTCTAGTGGAGG
+
BBBBBFFFFFDAEAFGGGGGCGHHHFFHHHHHFG5GEEGGGHHGFFBFFGHHG?HHGEHHHHGHHGHEHHEGGHGF@GHEFHHGHEHHBG@FGEGGHHFFGGHHHDHHHHHHHGHBHFGFHHGFFHFBGHHHHHHGG4DGHBC3F0?GGCGFG2FC2<??B/CFGHHGFHFHHHHFHFA<FDGE1>FGHDGHGHHG0DDGHFGDDGHHEGGGC00CGCGH0GFF0000;CFGGGGC0;FFGECBFBFGEFG
@M03495:530:000000000-LYBTV:1:1102:26209:7351 2:N:0:GTGACGTT+ATCTGGGA
ATATTTTGCCGTTGATAAACCAGCTAATCCTGAAAAAAAAATCAAAGCTAAAAACTACAATGCTAAGACCACGATGTGACTGCTATCAAAGTTAGATATATATGTAAATTATTCATCTGTCAACTCCTAGAATTATATCATACCTGCTCCAGCAATCACGACCTGTAATGGTTTAGTGGGTTGTTCACTGTTTCTGAAAAATGAAGATAGTTGTCCAGCTTCCAAAAAGTTTATTGTGTTTTCTAGTGGAG
+
B@BBBFFBFFDAEAGGGGGGGGGHHBHHGFHFHFBBB22AEGGFF3E2AG5DGEECGHHHG3GDGBFHFGGFGGHFH4GBFH3FDHHGFHHGGFHHEHGHHHHHHFHHGGGFHGGDGBGHBGB3BGFHHHHGG4GBGHGHHHH01GAGHHGHGFFG@GGAEGDFHFG111FDDCFGHGFC<FCCG1FFFFHF0GHHFBDBGHHHD0CCGFHFB0GHHHFBCHHFF0C.=0CGFGGGGG/CBFFGGGGGGEE
@M03495:530:000000000-LYBTV:1:1102:9288:7357 2:N:0:GTGACGTT+ATCTGGGA
ATATTTTGCCGTTGATAAACCAGCTAATCCTGAAAAAAAAATCAAAGCTAAAAACTACAATGCTAAGACCACGATGTGACTGCTATCAAAGTTAGATATATATGTAAATTATTCATCTGTCAAATCCTAGAATTATATCATACCTGCTCCAGCAATCACGACCTGTAATGGTTTAGTGGGTTGTTCACTGTTTCTGAAAAATGAAGATAGTTGTCCAGCTTCCAAAAAGTTTATTGTGTTTTCTAGTGGAG
+
CCBBCFFFFFCAGGGGGGGGGGHHHHHHGHHHHHHF2EECGHHHHHGHHHHHHHGHHHHFHHHHFGHHHFHHGGHF1G@FGGFHEFHHHHHBGHHHHHHGGFHHGFHHHGHGGHHHHHHHHHGFHHGFHHHFHGHHGHFFHHHHHHGCGGGHEFHHFFGGGGGGGGG<GGG1FGGG<G0FCFFDHHHGHGHHFFHHHH0DGAGBHHCCGHHGFHE0CCFC0<GBC;C?EBF0BFBGGGCFFGBFBF;BFFE
@M03495:530:000000000-LYBTV:1:1102:6840:7372 2:N:0:GTGACGTT+ATCTGGGA
ATATTTTGCCGTTGATAAACCAGCCTCCCTGTGGTCGTTATCCACTTCTTGCCCTCCAAAGCTCACATGCTGACAGATCGGAAGAGCGTCGTGTAGGGAAAGAGTGTTCCCAGATGTGTAGATCTCGGTGGGGGCCGGATCATTAAAAAAAAAAAAAAAGAGCTAAGAAGTTAGTGGAGGCACTGTCAAGTAATGAATGACAGAGGACATGATTATGAGTAGGTGTCCAGTAGAGTGCTGTGCATGAGGAA
+
CCCCCFFFFFDCGGGGGGGGGGHHGHHHGHHHHHHHGGGHHHHHHHHHHHHHHHHHGHHHHHHHHHHHHHHHHHHHHHHHGGGGHHHGGGGGG?FGHGHHHHHHGHBDFHHHHFHGE4?BD444?FAF//C/////<</<<>1FG11<F?C@FC@9:--..//0;0000/0000;0:0.....//:00000:000:0000000//.../0:0000000000:00000000:0:000:0000:000:00/0/
@M03495:530:000000000-LYBTV:1:1102:14830:7372 2:N:0:GTGACGTT+ATCTGGGA
ATATTTTGCCGTTGATAAACCAGCTAATCCTGAAAAAAAAATCAAAGCTAAAAACTACAATGCTAAGACAACGATGTGACTGCTATCAAAGTTAGATATATATGTAACTTATTCATCTGTCACATCCTAGAATTATCTCATACCTGCTCCAGCAATCACGACCTGTAATGGTTTAGTGGGTTGTTCACTGTTTCTGAAAAATGAAGATAGTTGTCCAGCTTCCAAAACGTTTATTGTGTTTTCTAGTGGAG
+
A1A1>D33@@A1AA1FDAG1GE001BAFFGHB111B00AAEGHFHBFFHDH111EFG11BD112F2BGF0B?///F>1222FGHHBBG@DEHHF21@BGHD2FE@>G2>2FHHF2BGGFFGH1FBB0<BFFGHF1G2FFDFF1FHGHHGHHFHEGDF1@A/>ACGG1?1?F?FF<1>10.<>CCHDFGG0=<D0=D0=<D<CGG0;CFF0GF0::;CGHH0GHBG0..-.9;9CFFFC//;C0;CFGF90A
@M03495:530:000000000-LYBTV:1:1102:8185:7385 2:N:0:GTGACGTT+ATCTGGGA
ATATTTTGCCGTTGATAAACCAGCTAATCCTGAAAAAAAAATCAAAGCTAAAAACTACAATGCTAAGACCACGATGTGACTGCTATCAAAGTTAGATATATATGTAAATTATTCATCTGTCAAATCCTAGAATTATATCATACCTGCTCCAGCAATCACGACCTGTAATGGTTTAGTGGGTTGTTCACTGTTTCTGAAAAATGAAGATAGTTGTCCAGCTTCCAAAAAGTTTATTGTGTTTTCTAGTGGAG
+
BABBBFFFFFBAFGGGFBGGGGFHHHHHHHHHHGHHHGFGGHHHHGGFHHDGFHGHHHHFHHHHGFHHGHHHGGHGGGHBFFCHHHHHEHEFGHHHHHHHHHHHFHHHHHHHHHHGHHHGHGHGHG3GGFHHHHHHHHHHHHF?GGFGHHGFGHHFHFHGGCGGHHHGHHHHGHHFBGGACEDAGHGHHHHFFHHHGFGFHHHFGFHHHHFCGCF0CGEEGFHH0GCECFGGGGFFFFFGGGGGGGFGGGG
@M03495:530:000000000-LYBTV:1:1102:11017:7385 2:N:0:GTGACGTT+ATCTGGGA
ATATTTGCCGTTATAAACCAGCTAATCCTGAAAAAAAAATCAAAGCTAAAAACTACAATGCTAAGACCACGATGTGACTGCTATCAAAGTTAGATATATATGTAAATTATTCATCTGTCAAATCCTAGAATTATATCATACCTGCTCCAGCAATCACGACCTGTAATGGTTTAGTGGGTTGTTCACTGTTTCTGAAAACTGAAGATAGTTGTCCAGCTTCCAAAAAGTTTATTGTGTTTTCTAGTGGAGGT
+
BBBBBFFFFBBBGGGGGGGGGGHH5GHFHHFGHHHGGGGHHGHGHGHHHHFHGHHHHHFHHHHFHHHHHHGGHGF4GHHHHHHHHHGHHHFFHHHHHFHHHHHHHGHHHHHHHHGHHHHGHHHHHGHHHHHHHHHHHHHHGFHHGHHHHHHHHHHFHEFGGGFGGHGH1?FGHH<F0CEGGGHHHHHHHFHHHGGFGH/<D<GHGHHGGFHHHCGHGHFHHBCG..C9FGGGGGFFCFBFFGGGGGFBEG.
@M03495:530:000000000-LYBTV:1:1102:23361:7393 2:N:0:GTGACGTT+ATCTGGGA
ATATTTTGCCGTTGATAAACCACCCTCCCTGTGGTCGTTATCTTGCTCCTTCTGTCGTCAACGAATTTACTAATTCCAAAGCTAACATGCTGACAGATCGGAAGAGCGTCGTGTAGGGAAAGAGTGTTCCCAGATGTGTAGATCTCGGTGGGGGCGGGGGGATTAAAAAAAAAAAGATGAACGAAATCGTAAGCCAGGCAGCGGCAGCTAGGTGTTCAAAATCAAGTATCGGTTGATCCAGGGTATGCAAG
+
CCCCCFFFFFCAGGGGGGGGGGGGGHHGGHHHHHHHGGGHHHGHHHHHHHHHHHHHGGGHGHGGGHHHHHHHHHHHHHHHHHHHHHHHHHHHHHHHGHHHGGGGHHHGGGGEG?CGFFHHHHGHGHB?DFGHHHHFFF33222@2>0F/?C//>----:--9./00;;0-9;99-.:00000:...:0.....00/......-----.:00.000.:00000000000;0.-.9-:;0000;;:/000::0
@M03495:530:000000000-LYBTV:1:1102:8001:7396 2:N:0:GTGACGTT+ATCTGGGA
ATATTTTGCCGTTGATAAACCAGCTAATCCTGAAAAAAAAATCAAAGCTAAAAACTACAATGCTAAGACCACGATGTGACTGCTATCAAAGTTAGATATATATGTAAATTATTCATCTGTCAAATCCTAGAATTATATCATACCTGCTCCAGCAATCACGACCTGTAATGGTTTAGTGGGTTGTTCACTGTTTCTGAAAAATGAAGATAGTTGTCCAGCTTCCAAAAAGTTTATTGTGTTTTCTAGTGGAG
+
BAABBFFFFFBBGGGGGGGGGGHHHHHHHHHHHGHHHGGGGHHHHHHHHHGHEGGGHHHHHHHHHHHHHHHHGGHGGHHHHHHHHHHHHHHHHHHHHHHHHHHHHHHHHHHHHHHHGHHHHHHHHHHHHHHHHHHHHGGHHHHGHHHHHHGHHHHHHFHGFGGGHGF1DGHGHHHG<GEGAFGEGHHHHHHGGHHHHHHH<CG=DGGHHHGHFHFFHFHHFHEHFHHGGFFGGGEGGGBBFGGFGGGGFFE
@M03495:530:000000000-LYBTV:1:1102:6871:7397 2:N:0:GTGACGTT+ATCTGGGA
ATATTTTGCCGTTGATAAACCAGGACTCAGGCTGGACCAAAGCTCACATGCTGACAGATCGGAAGAGCGTCGTGTAGGGAAAGAGTGTTCCCAGATGTGTAGAGCTCGGGGGGCGCCGGAGCATTAAAAAAAAAAAAAAAGTATCAACATGTAAGAACACTGTTGGTGCATAATAAAAAGCGAAGATATATATACTACAATCACGGATGAACAATCACTAAACATGATAAAAAAGCTAGAAATACCACAGA
+
EECCDFFFFFCCGGGGGGGGGGHGHHHHHHHHHHGHHHHHHHHHHHHHHHHHHHHHHHHHHGEGGHHHGGGG>EBFEGGGHHHHHGG4BFGHHHHHGHH4@343?3BA@?/B--<-------<<B11<1B;;A@>D---9.01<111/0/0<11111///0:110.<.:011:11:11:....<-<1B11B1111:1<0010009.-.-0111/0000<10001:00111110-..<1<0111100<0.<0
@M03495:530:000000000-LYBTV:1:1102:18870:7412 2:N:0:GTGACGTT+ATCTGGGA
ATATTTTGCCGTTGATAAACCAGCTAATCCTGAAAAAAAAATCAAAGCTAAAAATTACAATGCTAAGACCACGATGTGACTGCTATCAAAGTTAGATATATATGTAAATTATTCATCTGTCAAATCCTAGAATTATACCATACCTGCTCCAGCAATCACGACCTGAAATGGTTTAGTGGGTTGTTCACGTTTCCTGAAAACTGAAGATAGTTTCCCAGCTTCCAAAAAGTTTATTGTGTTTTATAGTGGGG
+
BB@AADF5DFBAEEGGGCEAGEGHHFHHHFHHDFF5BA2E013AA3523BFGF31BAFHFH3EFG533B?B?10G1144@4B3GBFFGG33B4@4BFBB444FH4GF4?43B4BB??44B4444BF3FB??3BG4FB44?B10F1F01BB110@<<11@//<>EC0??111?FF11=FGHGECGA<0=...</00=<0DD/0:C0;0000=000;00<.<CG/;0;...;;00009009//B0C009;..-
@M03495:530:000000000-LYBTV:1:1102:9925:7412 2:N:0:GTGACGTT+ATCTGGGA
ATATTTTGCCGTTGATAAACCAGTCAGGAGTCCAAAGCTCACATGCTGACAGATCGGAAGAGCGTCGTGTAGGGAAAGAGTGTTCCCAGATGTGTAGATCTCGGGGGTGGCCGGAGTCATAGAAAAAAAAAACAAGTAAAGCTTACCGACCACACGACAATATCCCACCCCACCAAAATACACACAGTTCCACTGATATACCAGATGGTTAGAATAAGCTATCTCACGACAACACAACAACACAGCTATGA
+
CCCCCFFFFFDBGGGGGGGGGGHHHGHHHGHHHHHHHHHHHHHHHHHHHHHHHHHHGGGEGFHGGGGAA1BDGGHGHGFHFGB4BGHFFAHH4B4@34@4FE1?//</>>00/////11@111=DFH?DGDC..</111<11<110/..---..<----90111100..<-<<..9..0<0:<0..<011<1010011<11100.01001<<1111110111<1111..-<-.9.<...<...<<<01111
@M03495:530:000000000-LYBTV:1:1102:21154:7426 2:N:0:GTGACGTT+ATCTGGGA
ATATTTTGCCGTTGATAAACCACCCTCCCTGTGGTCGTTATCTTGCTCCTTCTGTCGTCAACGAATTTACTAATTCCAAAGCTCACATGCTGACAGATCGGAAGAGCGTCGTGTAGGGAAAGAGTGTTCCCAGATGTGTAGATCTCGGGGGTCGGCGTGTCAGTAAAAACAAAAATAATGTTGCGTGCATAAGGAGCGCCCGCCAGCATGTAACAATAATAAGTATGAGAATAGCTCCACGCTGATTACTG
+
BABBBFFFFFB>EEFGGGGFGGGGGHHGGHHHFHHHGGGHHHHHGEFGFGHHHGHHGGGHGHGGEHHHHHHHFHHGHHFHHGHHHHHHHHHHHHHHGHHHGEFGHHHGGGGGG?FGHEGGHGCFHFD3?FDD2?FFGH33>F>22D0///--.------./<00:00<0..:....00000000-....000;90..----9-9--.;//////9//9/////9//;//9/////:///.:..../////9
@M03495:530:000000000-LYBTV:1:1102:6907:7451 2:N:0:GTGACGTT+ATCTGGGA
ATATTTTGCCGTTGATAAACCAGGACTCAGGCTGGACCAAAGCTCACATGCTGACAGATCGGAAGAGCGTCGTGTAGGGAAAGAGTGTTCCCAGATGTGTAGATATCGGGGGGGGCCGGGTCATTACAAAAAAAAAAAGTAGTAGCACAAGGAGCTGACGAATACCAAGCCCGAACTCAAATTCAAACTCTGCACTGCAAACACAATCTCCATTACTCTCACAACTGTTATGATGTCCATTAGGTTTCAGC
+
CBBBCFFFFFC?FGGGGGGGGGHGHHHHHHGHHHGFHHHDHHGHGHHFHGGHHHHHHHEHHGGGGHGFGGGGEE12FGFFHHH3GFGB4BFGGHHB@44BB@4444?//>/B@-----;-.-9;:///;/9ABDA;--.///////////..9..;://:;-..////....---:./////////;/////://;///;/9.;../://:;//////BBB/;/.//9///;:///;/////9;///////
@M03495:530:000000000-LYBTV:1:1102:16227:7455 2:N:0:GTGACGTT+ATCTGGGA
ATATTTTGCCGTTGATAAACCAGTCACAACCACTTCTTGCCCTCCAAAGCTCACATGCTGACAGATCGGAAGAGCGTCGTGTAGGGAAAGAGTGTTCCCAGATGTGTAGATCTCGGGGGTGGGCGTGTCATTAAAAAAAAAAAAAAAAAGCGAACAAGATGGGATGGGTGAATCACATAGAAATAATGATAAACACATAAGGAAAATAACAAAATAACTGACCCATACTGACCCAGTATTGTCATGACACG
+
EDDCDFFFFFDCGGGGGGGGGGHHHHHHHGGGGHHHHHHHHHHHGHHGHHHHHHHHHHHHHHHHHHHHGGGGHHHGGGGFG1BGFFBGHHGHGHBBFGHHHHHH@F4D3444?40?/E//////////?1=<F1>=F@F-C?--<--<9...<---///010<<0...<..011<00101111111111111101..001100/:/10100<..00<01100//9///1110//.901111111111000.
@M03495:530:000000000-LYBTV:1:1102:23991:7456 2:N:0:GTGACGTT+ATCTGGGA
ATATTTTGCCGTTGATAAACCAGGACTCAGGCTGGACCAAAGCTCACATGCTGACAGATCGGAAGAGCGTCGTGTAGGGAAAGAGTGTTCCCAGATGTGTAGAGATCGGGGGGGGGCGGATCATTAAAAAAAAAAAAAATATGTTGATGCTAGTAGATCAATTCGTAGTTTTTCTTATATAACACATCACAATGATGGATCCGTCCTGCTGCTCTCGTTCCACACATCCTTGCATCCATTATGGTGCACAC
+
CCCCCFFFFFCCGGGGGGGGGGHGHHHHHHHHHHGHHHHHHHFHHHHHHHHHHFHHHFFHHGDFGFHHGGGGEEFFGHGHGEG3GFGBBDFGFHFHGGFBDB43??3??/>B----99-;--.00;::0;=--@>-9--.0:00000900000:00:090000;.;F..000:/:0000:00009.000909000000/00/.;...00:000000..../0009.00/00000;:/000;;00000;00.
@M03495:530:000000000-LYBTV:1:1102:13474:7457 2:N:0:GTGACGTT+ATCTGGGA
ATATTTTGCCGTTGATAAACCAGGACTCAGGCTGGACCAAAGCTCACATGCTGACAGATCGGAAGAGCGTCGTGTAGGGAAAGAGTGTTCCCAGATGTGGAGATCTCGGGGGGCGCCGGTGCATTAAAAAAAAAAAAAAATGGGACTCCGTACAGGACGGGAGCTGTTAAACATACAGTAGATAGCATCATCAGTTTAAAACGATTGCTCTCGTGAAGCTACCGAGTACACGCAACGACTAACGGACAACA
+
CCCCCFFFFFDCGGGGGGGGGGHGGHHHHHGHHHGHHHHHHHHHHHHHHHHHHHHHHHHHHGGGGHHHGEGGEE1BGHGCGHHHHFHBBFGFHHEHGGH33?333BBFA//B----------<1<1<BBFCFC-<---9-:00.<.:/0.....1/..---9-..0<01110101:01111111111100111<1111111<-..9.01110.../910<10/-.-..111.99---.-.-00.-.--.<9
@M03495:530:000000000-LYBTV:1:1102:16269:7463 2:N:0:GTGACGTT+ATCTGGGA
ATATTTTGCCGTTGATAAACCAGCTAATCCTGAAAAAAAAATCAAAGCTAAAAACTACAATGCTAAGACCACGATGTGACTGCTATCAAAGTTAGATATATATGTAAATTATTCATCTGTCAAATCCTAGAATTATATCATACCTGCTCCAGCAATCACGACCTGTAATGGTTTAGTGGGTTGTTCACTGTTTCTGAAAAATGAAGATAGTTGTCCAGCTTCCAAAAAGTTTATTGTGTTTTCTAGTGGAG
+
A1>AA33BDF?1A1F3FFFGFGCHH1GGBAGBGHHCHG?EEF1FBFGAFDGBHHGFBFCGHFFHHGHGB>BGGEFEH1FBGHEFFD0BF1BB@BDFBBD@FGHHHHFEHGHHFFFGFG1>2>GBBB1B2FHBDDDGBGFFGHH0>FC11F1BGCGHG1FE//ACGHEHHGFHHFFHH10>>FCAG1DDB0=0G0D00=<0GHHF=0;GCHFBGHC0CCCC:0:000:.C9CFGGBCBFF/CF0;BFFB.0.
@M03495:530:000000000-LYBTV:1:1102:24687:7465 2:N:0:GTGACGTT+ATCTGGGA
ATATTTTGCCGTTGATAAACCAGTCTCCAAAGCTCACATGCTGACAGATCGGAAGAGCGTCGTGTAGGGAAAGAGTGTTCCCAGATGTGTACAACACGGTGGGGGGCGCATCATTTATAAAAAAAATGAAAAGCTTATATTGTTACATTCAGCCAAACCTAAAGTTAATCGCTCAACAACTAAATGTGTGATCAAGAGCGTCCAACATCTTGTACAGCACAAACTACGTCGATACCAATCACTTGTATCTT
+
BBBBBFFFBFBAECGGGGFGGGHHHHHHHG5EGFHHFHHHHGHFF3BGHHHCEF2FGBEEECEEF2GE131FECGGB@F55FDEF33B4444443111/?11///-----.-9000;000;90-?-.///;//;;/B////9/////;//////..:..//////;/://....:;./9.//////9//.;;/;B//..-..-.//.;99//9///9/...9.9///...--..-//////://////;//
@M03495:530:000000000-LYBTV:1:1102:22938:7472 2:N:0:GTGACGTT+ATCTGGGA
ATATTTTGCCGTTGATAAACCACCCTCCCTGTGGTCGTTATCTTGCTCCTTCTGTCGTCAACGAATTTACTAATTCCAAAGCTCACATGCTGACAGATCGGAAGAGCGTCGTGTAGGGAAAGAGTGTTCCCAGATGTGTAGATTTCGGGGGGGGCCGTGGCATTAAAAAAAAAAAAAACAGTACTGGAACGGTTCTCTGTGTGTGTTATTGCACATAGTGTATGTTATAGAGCACTATACATAGAGGATAG
+
CCCCDFFFFFDCGGGGGGGGGGGGGHHGGHHHHHHHGGGHHHHHHHHHHHHHHHHHGGGHGHGGGHHHHHHHHHHHGHHHHHHHHHHHHHHHHHHHHHHHGGGGHHHGGGGGG?FFGGFHHHFHGH3FFHHHHHHF3FB3D22222@>/><-=D--<----<001111<-----<---../1111:0/00....<01<111<...</1<111101:011111111111111110.001111<1<<1/:B0:
@M03495:530:000000000-LYBTV:1:1102:17720:7473 2:N:0:GTGACGTT+ATCTGGGA
ATATTTTGCCGTTGATAAACCACCCTCCCTGTGGTCGTTTCTTGCTCCTTCTGTCGTCAACGAATTTACTAATTCCAAAGCTCACATGCTGACAGATCGGAAGAGCGTCGTGTAGGGAAAGAGTGTTCCCAGATGTGTAGATCTCGGGGGGGGCCGAGGAATTAAAACAAAAAAACGAAGAAACATGAGAGAGTCACGAAGCGAGTAAAATGCAGAAACAATAGATACAATCAGTGCTGTATGTGAGTGAT
+
BBBBBFFFFFBBGGGGGGGGGGGGGHHGGHHHHHHHGGGGHHHHHHGHHHHHHHHGFEGFHGGGHHHHHHHHHHHHHHHHHHHHHGHGHHHHHHHHGFHGGGGHHHFEGCEF?BGHGGGHHHHDGB3BB?GFHHHBF3?DH2222@///------9----.///9/B/.AAF?B-.-....;//://////..:://....--.-:./;/9///////99./////9//////////////:///;/////
@M03495:530:000000000-LYBTV:1:1102:18447:7493 2:N:0:GTGACGTT+ATCTGGGA
ATATTTTGCCGTTGATAAACCACCCTCCCTGTGGTCGTTATCTTGCTCCTTCTGTCGTCAACGAATTTACTAATTCCAAAGCTCACATGCTGACAGATCGGAAGAGCGTCGTGTAGGGAAAGAGTGTTCCCAGATGTGTAGAGCTCGGTGGTGGGCGGGTCATTAAAAAAAAAAGAATAAACATGAGGACAGGGGAACTCAGCAGATGGTAATAGTCAACAGAAGCTATACATCGAATGCATGTGTAGTTG
+
DDDCCFFFFFDCGGGGGGGGGGGGGHHGGHHHHHHHGGGHHHHHHHHHHHHHHHHHGGGHGHGGGHHHHHHHHHHHHHHHHHHHHHHHHHHHFHHHGHHHGGGGHHHEEGGGGFGGHGHHHHHHGHBBFGHFEHF?BDB3@B2222<B?EF/////<----:;C00:0;::?BA..;000000:;00/0./...-...000000./00:00;0:0000000//0000;000000.//;00000;0000:0:
@M03495:530:000000000-LYBTV:1:1102:9814:7500 2:N:0:GTGACGTT+ATCTGGGA
ATATTTTGCCGTTGATAAACCAGCTAATTCCAAAGCTCACATGCTGACAGATCGGAAGAGCGTCGTGTAGGGAAAGAGTGTTCCCAGATGTGTAGATCTCGGTGGTGGGCGGGTCATTACAAAAAAAAAAAAAAATGGTGATATAAACGCAAAGGCCAGCAATGCTGTAACATGCGATTAAGGAGATGTAGCTAGCATAAAGACAAAACAAGCACAATATGCTAGGAGACTACAACAATCCTCACACATAA
+
BBBBCFFFFFCAGGGGGGGGGGHHHHHHHHHHHHHHFHHHHHHHHHHHHHHHHHGGGGHGHGGGGEGBAGFG3GHHHHGGDDFGBGFHHG4F44B44BF4G11?E1///////<<=2222@11?GG@C-<-:;-:;000000009000.-;;-//..;..//000;0000000009....00:0.;/0:00000000000009////.;..9.:///00000000.;/..00/000..09/00:.00:00;
@M03495:530:000000000-LYBTV:1:1102:21144:7507 2:N:0:GTGACGTT+ATCTGGGA
ATATTTTGCCGTTGATAAACCACCCTCCCTGTTCCAAAGCTCACATGCTGACAGATCGGAAGAGCGTCGTGTAGGGAAAGAGTGTTCCCAGATGTGTAGATCTCGGGGGGGGCGGGGGCATTAAAAAAAAAAAAGAAGTAGAACTTCATAGGAGTGGATGAAAGGTGGACAGACAACTATAGGAAGATAAGAAGCTGACGCAGATGAGGTCAGACAAGGATGATCTGGAGTGATGACGAATGATGAGACAC
+
CCCCCFFFFFCAGGGGGGGGGGGGGHHGGHHHHHHHHHHHHHHHHHHGHHHHHHHHHHGGGGHHHGEGGGGBFGHGGHHHGHFGB@BGHFFGFHFF44344BB4FF/>E@-;--;----;/;:/B/B;DDF---..;;///////////////:/../////:/.:/..:/././/.:///////..////:///////..-9-///////9/////...////:/:/;././///;..-://:/9//;//
@M03495:530:000000000-LYBTV:1:1102:16201:7523 2:N:0:GTGACGTT+ATCTGGGA
ATATTTTGCCGTTGATAAACCACCCTCCCTGTGGTCGTTATCGAATTTACTAATTTCCAAAGCTCACATGCTGACAGATCGGAAGAGCGTCGTGTAGGGAAAGAGTGTTCCCAGATGTGTAGATATCGGGGGGGGCCGTGTCATTAAAAAAAAACAAAAGCGAAGTAGGGGGCGAGGACTGCAGTTGAGAAAGATAATATAAGGTACTCAGAGTCGTGAGGAGTGAGATAATAAGAACATAGTAATGTCTG
+
DBCCDFFFFFCAGGGGGGGGGGGGGHHGGHHHHHHHGGGHHHHGHHHHHHHHHHHHHHHHHHHHHHHHHHHHHHHHHHHHHGFGGHHHGGGGEE?BFGGGHHHHHFGD4FHFGHHHH44443?444?/</><-----;--.;;F000:B:-@BF...../.:9--.000..-------././0000;00.000/0;000000000000;0:0000-9./..0;/.0:F000;00000;/0;0000000;00
@M03495:530:000000000-LYBTV:1:1102:24343:7528 2:N:0:GTGACGTT+ATCTGGGA
ATATTTTGCCGTTGATAAACCAGCTAATCCTGAAAAAAAAATCAAAGCTAAAAACTACAATGCTAAGACCACGATGTGACTGCTATCAAAGTTAGATATATATGTAAATTATTCATCTGTCAAATCCTAGAATTATATCATACCTGCTCCAGCAATCACGACCTTAATGGTTTAGTGGGTTGTTCACTGTTTCTGAAAAATGAAGATAGTTGTCCAGCTTCCAAAAAGTTTATTGTGTTTTCTAGTGGAGG
+
B??ABFFFFFBAE?GFFFGGGGHHHFBGHHHHCHHHFCGGGHF3GF52BEFBD3BFFHHGHGFFG53G3GHHGGHGHHHHGDFGHHFHHEFGHHGHGHHHHHHH??GFHGHHHHHHHBFHEHFFHFFFBBGHHHGHGHGGHHGFFHGHGFHHGHEHHEHCDDGGHH1?GBFGHHDGBGFAGGGHGFHHHHHHGDFHB0DCCGGHH0;0CGGHH00CG/GCGF::C..9;FFFFGGGGBFE99CBGGG?BAD
@M03495:530:000000000-LYBTV:1:1102:24407:7543 2:N:0:GTGACGTT+ATCTGGGA
ATATTTTGCCGTTGATAAACCAGGACTCAGGCTGGACCAAAGCTCACATGCTGACAGATCGGAAGAGCGTCGTGTAGGGAAAGAGTGTTCCCAGATGTGTAGATATCGGTGGTCGGCGGAGAAATAAAAAAAAAAAATAAAGTGAGATGTAAGACCAGCAAAGCGTGATATATACCAATCTCAAGAGAGAGATGTACTATCAGACACAATGGAGGAAAAAATGTAGAACGCAACAGCGTAACTCACTCTGT
+
CCBCCFFFFFCCGGGGGGGGGGHGHHHHHHHHHHGHHHHHHHHHHHHHHHHGHFHHHHHFHGAFGHHHGEFGEEFGHGEFFHHEHBGBBBBGGHEHD4@4B3444B4/>/?E/3///////<01?1?FDF@-@-CA@.00000000000;00:00//:.//0:/.9../00000009C0/00000;.=....0000000000000///.0000/..///.-.00:0000..--;./.-;...00000:000
@M03495:530:000000000-LYBTV:1:1102:13306:7575 2:N:0:GTGACGTT+ATCTGGGA
ATATTTTGCCGTGATAAACCACCCTCCCTGTGGTCGTTATCTTGCTCCTTCTGTCGTAACAAATTTACTAATTCCAAAGCTCACATGCTGACAGATCGGAAGAGCGTCGTGTAGGGAAAGAGTGGTTCCCAGATGTGTAGGTCTCGGGGGGCGCCGGAAAAGTAAAAAAAAAAAAAGAGAATGATAGGATCGAAGCGGTGCAAAGATAAAAGCAAAAGAGCAACTAGAATGTGTAATTAAACATACACTAT
+
CCCCCFFFFFCAGFGGGGGGGGGGHHGGHHGHHHHGGGHHHHHGHHHHHHHHHHHGGHHGHEHHHHHHHHHHHHHHHBGHHHHHHHHHHHFFHHEHHHGGGGHHHGGGGGG?GHHGHHFFHHBGGD?GGHHHHHH333?F23D2F2?/BE-:@-;B----//;0:009---C=9>;.;//000;000/00/..99-9-.--000//00;099:0/;//.//0/:/0;0090009;::000:000000909;
@M03495:530:000000000-LYBTV:1:1102:18915:7587 2:N:0:GTGACGTT+ATCTGGGA
ATATTTTGCCGTTGATAACCAGCTAATCCTGAAAAAAAAATCAAAGCTAAAAACTACAATGCTAAGACCACGATGTGACTGCTATCAAAGTTAGATATATATGTAAATTATTCATCTGTCAAATCCTAGAATTATATCATACCTGCTCCAGCAATCACGACCTGTAATGGTTTAGTGGGTTGTTCACTGTTTCTGAAAAATGAAGATAGTTGTCCAGCTTCCAAAAAGTTTATTGTGTTTTCTAGTGGAGG
+
B3AABFFFFFBAGGGGGGGGGGGGHGHHHHHHBGFFGGGGGHHFHFFFD5GEGGHFHHHHGHGHHHGHHHHFGHGHHHHBFBHGFEHH3@BFGGHGHGHHHHHGFHHFHHHHHFHHFHGHHGHHHHHHHHHHFHHHGHHGFHFHHFFFGHGFHFGHHHGCDFGHFGHHHHFGGHFHFHAEEFGHHGHHHGHHHGFH0GDCGGGDGDGHHHFHHGGHHCFGHHFGHE.;FG090FGGGGGGGGFBFGG?FFG
@M03495:530:000000000-LYBTV:1:1102:15806:7598 2:N:0:GTGACGTT+ATCTGGGA
ATATTTTGCCGTTGATAAACCACCCTCCCTGTGGTCGTTATCTTGCTCCTTCTGTCGTCAACGAATTTACTAATTCCAAAGCTCACATGCTGACAGATCGGAAGAGCGTCGTGTAGGGAAAGAGTGTTCCCAGATGTGTAGATCTCGGTGGTCGCCGTGTGATTAAAAAAAAAAAAATGGAGGACAACAGTGAAGATAGACGTAATAAAGAAAAGGAGTACCCACAAAGTACATGATGTTTTCTCTCTCAT
+
CCCDDFFFFFDBGGGGGGGGGGGGGHHGGHHHHHHHGGGHHHHHHHHHHGHHHHHHGGGHGHGGGHHHGHHFFHHHHHHEHHHHHHHHHHHHHHHHHHHHGGGGGHHGGGGGF?FGHGHHHGHHHHFFFHHHEEH33???FG2D220//<//1////-->.11><1111@@C--<-9.00<:.../...<0<000000000.99..00<00./</././/00:0....<0000000<000</0000<0<00
@M03495:530:000000000-LYBTV:1:1102:12301:7609 2:N:0:GTGACGTT+ATCTGGGA
ATATTTTGCCGTTGATAAACCAGCTAATCCTGAAAAAAAAATCAAAGCTAAAAACTACAATGCTAAGACCACGATGTGACTGCTATCAAAGTTAGATATATATGTAAATTATTCATCTGTCAAATCCTAGAATTATATCATACCTGCTCCAGCAATCACGACCTGTAATGGTTTAGTGGGTTGTTCACTGTTTCTGAAAAATGAAGATAGTTGTCCAGCTTCCAAAAAGTTTATTGTGTTTTCTAGTGGAG
+
BCBACFFFFFCBGGGGGGGGGGHHHHHHHGHHHHHHHGGGEHHGHHFFHFHHHHGHHHHHHHHHGHHHHHHHGGHGHHHHHHEGHHHHHFFGHHGHHHHGHHHHGHHHHHHHHHHHHHGHHHHHHHHHHHHHHHHHHHHHHHHHHHHHHHHHHHHHHFHGDGGGHGHGEHHGHHHHGHHHEGGGGGHHHHHHHHHHDGDG.CGDGCHHFHHHHHHHFHHFFGHGHHAEEFFGGGGGGGFFGGGGGGGGGBE
@M03495:530:000000000-LYBTV:1:1102:4359:7620 2:N:0:GTGACGTT+ATCTGGGA
ATATTTTGCCGTTGATAAACCACCCTCCCTGTGGTCGTTATCTTGCTCCTTCTGTCGTCAACGAATTTACTAATTCCAAAGCTCACATGCTGACAGATCGGAAGAGCGTCGTGTAGGGAAAGAGTGTTCCCAGATGTGTAGATCTCGGGGGGGGCCGTGGAAATAATGAAAAAAAGGATATTAGAACTAATTGCACGATCCAACAGTAAAGGACTATACAACAGAATATCTCAAACTTGTATCACGTTATC
+
CCCCCFFFFFCCGGGGGGGGGGGGGHHGGHHHHHGHGGGHHHHHHEHHHHHHHHHFGGGHGGGGGHHHFHHHFGHHFHHHHHHGHHHHHHGHGHGGGHHHGGGGGFFGGGGEG?FFGFEF?GEFFGFBBDGGH/2B33332222@>0?//---;--9---.//////9///9;B-..///////////////////.....;/;.////////.///;////9////////////////://///:9././
@M03495:530:000000000-LYBTV:1:1102:24098:7624 2:N:0:GTGACGTT+ATCTGGGA
ATATTTTGCCGTTGATAAACCACCCTCCCTGTGGTCGTTATCTTGCTCCTTCTGTCGTCAACGAATTTACTAATTCCAAAGCTCACATGCTGACAGATCGGAAGAGCGTCGTGTAGGGAAAGAGTGTTCCCAGATGTGTAGAGATCGGTGGGGGGCGGGGCATTAAAATAAAAAAACATATGAAAAACATACTAACCAACGGGATACAAAGAAGATAATGTGGTAACGCAAGAAAATATAGCTTCTAATAG
+
BBBCCFFFFFCBGGGGGGGGGGGGGHHGGHHHHHGHGGGHHHGHHGHHHHHHHHHHGGGHGHGGGHHHHHGHHHHHHHEHHHHHHHHHFHHHHHHHHHHHGGGGHHHGGGGGG?GGHGHGHHGH3?33DBFGHHGDDB33@22222??<<C///--:---;-/900000:;90B=-9.00000900..;0:00000.0...-.../0000//./00000000090;0.---9//;/0;0;000000:9000
@M03495:530:000000000-LYBTV:1:1102:5322:7683 2:N:0:GTGACGTT+ATCTGGGA
ATATTTTGCCGTTGATAAACCAGCTAATCCTGAAAAAAAAATCAAAGCTAAAAACTACAATGCTAAGACCACGATGTGACTGCTATCAAAGTTAGATATATATGTAAATTATTCATCTGTCAAATCCTAGAATTATATCATACCTGCTCCAGCAATCACGACCTGTAATGGTTTAGTGGGTTGTTCACTGTTTCTGAAAAATGAAGATAGTTGTCCAGCTTCCAAAAAGTTTATTGTGTTTTCTAGTGGAG
+
CCBCCFFFFFCBGGGGGGGGGGHHHGHHHGHHHHHHHGGGGHHHHHHHHGHHGHGHHHHHGGHGHGGHFHHHEGHGHHHHHHCGHFHHHHGGHHGHHHHHHHHHGHHHHHHHHHHHHHHHHHHHHHHHHHHHHHHHHHHHHHGHHHHEHFFFHHHHGHHGGGGGHHFFHHHGHHGHGHGG>FFEHHHGHHHHHGHHHHHGHHHHHHFHHHHGHFHHHHHHEHHHHHHGGFGGGGGGGF;FEFEGGGGGGBE
@M03495:530:000000000-LYBTV:1:1102:5758:7689 2:N:0:GTGACGTT+ATCTGGGA
ATATTTTGCCGTTGATAAACCAGAACCATCCAAAGCTCACATGCTGACAGATCGGAAGAGCGTCGTGAAGGGAAAGAGTGTTCCCAGATGGGTAAAAATCGGTGGGGGCCGGGTCATTAAAAAAACACAAAAACAACGACACGCAGTTGTACCATAAGTAAACAATACAAGCAACAATTATACTGAGTTGCAGAAAGACACGAAAGACAACATACAAATACCACCTAGTGCACATACAAACACCTGTAACC
+
CCCCCFFFFFCBGGGGGGGFGGGHHHHHHHHHHGGHHHHHHHHHHHGHGHHFHHGGGGFGEGFEEAE3?DGG1GHHHHFB4BFGHFF1FF313B3@43131?/////>/</////<222>2>2A<//0.><0.....-.---.---.0000000000000000:.00/000.;/.;.0000;00009;000000/;/////.-...///;../;/9/;//////..//:///9/;/////.;../////:/
@M03495:530:000000000-LYBTV:1:1102:18514:7694 2:N:0:GTGACGTT+ATCTGGGA
ATATTTTGCCGTTGATAAACCAGGACTCAGGCTGGACCAAAGCTCACATGCTGACAGATCGGAAGAGCGTCGTGTAGGGAAAGAGTGTTCCCAGATGTGGAGATCTCGGGGGTGGGCGGATCATTAAAAAAAAAACAAACGCGAGAATTCAGAGGGGGTTTCATCTAAGAACTTACCAAAGTGCATCATAACATACACAGACACAGACGATTAAGATAGATCAATGACAACGCTAACAACCTACGGCAGCA
+
CCDDDFFFFFDBGGGGGGGGGGHGHHHHHHHHHHGHHHHHHHHHHHHHHHHHHHHHHHHHGGGGGGHHGGGGEFFFGGGGHHHEH4F@@FFFGH1FGHH331333B?0F/>///<///---<01><1G<D-CCGG.....<---<-.01:11109.<--9.11:1<1:101/1101/:0./1111110111001100:0.0.///.0.--...<1:11111<001110::.--.<./00../</..---..
@M03495:530:000000000-LYBTV:1:1102:10520:7708 2:N:0:GTGACGTT+ATCTGGGA
ATATTTTGCCGTTGATAAACCACCCTCCCTGTGGTCGTTATCTTGCTCCTTCTGTCGTCAACGAATTTACTATTCCAAAGCTCACATGCTGACAGATCGGAAGAGCGTCGTGTAGGGAAAGAGTGTTCCCAGATGTGTAGATCTCGGGGGGCGCCGGGTCATTAAAAAAAAAAAAAAAAAAATTAAGAGAGATAACATGTACGTACTGACACAGTATAATAGAAAACACACAAGCGATCGAGAGTACAAAG
+
DCDCEFFFFFDBGGGGGGGGGGGGGHHGGHHHHHHHGGGHHHHHHHHHHHHHHHHHGGGHGHGGGHHHHHHHHHHHHGGHHHHHHHHHHHHHHHGHHHHGGGGHHHGGGGEGFHHHGHHHHHHGHDFHHHHGHHHFD3BF22>@2=F/><--<-----<-<11:1110<>----9-------.00:1<0/..11<0010111.:0<.11000<.01111:11111//<........9..-...<011110/
@M03495:530:000000000-LYBTV:1:1102:6187:7754 2:N:0:GTGACGTT+ATCTGGGA
ATATTTTGCCGTTGATAAACCAGCTAATCCTGAAAAAAAAATCAAAGCTAAAAACTACAATGCTAAGACCACGATGTGACTGCTATCAAAGTTAGATATATATGTAAATTATTCATCTGTCAAATCCTAGAATTATATCATACCTGCTCCAGCAATCACGACCTGTAATGGTTTAGTGGGTTGTTCACTGTTTCTGAAAAATGAAGATAGTTGTCCAGCTTCCAAAAAGTTTATTGTGTTTTCTAGTGGAG
+
ABAAAFFFFFDAGGGGGGGGGGHGHGHHHHHGGGHHHGG?AFGHHGFFGHFGFH?GHHHHEHHGHGHGBFGHGGHGFGHGHHHHHHHHGGFFFHFHHHHHHHHHGHHHGHHHFHHHHGHHHHFFHHHGHHHGHHHHHGHHHHGCGHAGHFFGBFHHHGFFDB?CFGHHHGFFDGHH1FF.<<@EGHGHHFHHFHHHFGFGA<GG0;CGGHHGG;CCGHHF0CGFHHEGGBFFFGBFFF;BFFFBFFFF90C
@M03495:530:000000000-LYBTV:1:1102:5454:7770 2:N:0:GTGACGTT+ATCTGGGA
ATATTTTGCCGTTGATAAACCACCCTCCCTGTGGTCGTTATCTTGCTCCTTCTGTCGTCAACGAATTTACTAATTCCAAAGCTCACATGCTGACAGATCGGAAGAGCGTCGTGTAGGGAAAGAGTGTTCCCAGATGTGTAGAGCTCGGTGGTGGGTGTGTAATTAAAACACAAAAATAAATCAAAAGTGTAGAGCGCAGAATCAAGATCAAAATACAGCAAGTGGTGCTGGTGCGACTCACGTGTCTGTGG
+
CCCCCFFFFFCCGGGGGGGGGGGFDFHEFGFEGF2FFGEAEGGFGFGH3FFHEHFEFGAEEGFEAGHHHGHHGFHEFHFFFBGEFHHDDGHHFHHHHFHHGDGGFHHGGGGGG/FFEEHHHHFG3F33BGFFHAHHFH33@22222/B/?A/?////><0=111>1><1>0<.<C..000<00000/00:0000;-----:9C0000990;00:0000:///09;0.:00///0-.--.//.9.////9//
@M03495:530:000000000-LYBTV:1:1102:13180:7784 2:N:0:GTGACGTT+ATCTGGGA
ATATTTTGCCGTTGATAAACCACCCTCCCTGTGGTCGTTATCTTGCTCCTTCTGTCGTCAACGAATTTACTAATCCAAAGCTCACATGCTGACAGATCGGAAGAGCGTCGTGTAGGGAAAGAGTGTTCCCAGATGTGTAGGTCTCGGGGGGGGGCGGGGCATTAAAAAAACAAAACAAATAGGAGGAGGAGGTATCGTATGGTTGTTACATGAAAAGAGTCAGGCGCACTCTAACTAAGAGCAACGTTTGA
+
BCAABFFFFFCBGGGGGGGGGGGGGHHGGHHHHHHHGGGHHHHHHHHHHHHHHHHHGGGHGHGGEHHHHHHHHHHHHHBFHHHHHHHHHHHHHHHGHHHGGGGHHHGGGGEEFHHGGGFHHHHHG?DDGHHHHHHBB33@22D2F2F//>----9-----:/::00::>;..9:.....0000;/........0:0;/.///00;..000000000/:/:000//---9-/0000000000/0/:-.//.0
@M03495:530:000000000-LYBTV:1:1102:23559:7788 2:N:0:GTGACGTT+ATCTGGGA
ATATTTTGCCGTTGATAAACCACCCTCCCTGTGGTCGTTATCTTGCTCCTTCTGTCGTCAACGAATTTACTAATTCCAAAGCTCACATGCTGACAGATCGGAAGAGCGTCGTGTAGGGAAAGAGTGTTCCCAGATGTGTTGATCTCGGGGGGGGGCGGGTGACTAATAAAACAAAAATAGTGAGGGTTCGTCACACGCTTGTACACAGGCATCACGAGTCCAACACCTGATCAGGAGCACCATACTAATAG
+
CCBCCFFFFFCAFGGGGGGGGGGGGHHGGHHHHHFGFGGHHHHHHHHHHHHHHHHHGGGHGHGGGHEHHHHHHHHHHGHHHHHHHHHGHHHHHHHHHHHHGGGGHGHGGGGGGFFGHGGHGHBHFHF3BFHHHHGEGHB2/2@2F>FF</-----:9-9-99/////9/;B/9.....////;/..9..-.9.;;/:-...;/:///....////..9..9///..;/////////.....9//.//////
@M03495:530:000000000-LYBTV:1:1102:7751:7797 2:N:0:GTGACGGT+ATCTGGGA
ATAACCCCCAGACTGCTTAGCTTACTGTGGCCATTGCTTTCTATATTTTTACGTTTATTAACAAACAAGGAGTTTAAGAACAACAACAGAAATAAAATAAAACACAAAAATGAAAAAACTAATGCATGTAAAACACGGATCATATGTCAAATATTAATTTTGTATTTCAAAACAACATAAACTACCGATTCCAGAATTCTAAACGTTTAATGGGTTTATTGTGTGTATGTTATTTATTGACAAAACAGATA
+
>11>1@11>11>111131311131A33D100010111211BF2222222D/1/000/1AD2B110A0/A/A/001221DE0F0///?B00111G11B21B@11/0??00?01B11B0//1111111221B2221/0/<///012BB2222@2@222222>@2@2222>11<10?//<01?<?1110-.-.11=00/000000<<<.//.;000.;..:0:0:0/..:<000;;00000000;;/...;;00
@M03495:530:000000000-LYBTV:1:1102:16785:7818 2:N:0:GTGACGTT+ATCTGGGA
ATATTTTGCCGTTGATAAACCAGCTAATCCTGAAAAAAAAATCAAAGCTAAAAACTACAATGCTAAGACCACGATGTGACTGCTATCAAAGTTAGATATATATGTAAATTATTCATCTGTCAAATCCTAGAATTATATCATACCTGCTCCAGCAATCACGACCTGTAATGGTTTAGTGGGTTGTTCACTGTTTCTGAAAAATGAAGATAGTTGTCCAGCTTCCAAAAAGTTTATTGTGTTTTCTAGTGGAG
+
A?ABBFFFFFBAECGGGGGGGGGGGHHHHHHHHHHHHGGGCFGHHHHHHHGFHHDHHFHHFHFHHHEHHGHGAEEC144FDGGHHFFHFGGEDGFHHFFHHHGHGHHBFGHHHHHHGHFGBGHGGHHGHFFHHHHH?43GGHHHFHACBFGHFHFGF2FFGGGDEFGHHGGFHHHE1=GFCGCFHHHFFDHHHHHHHEBDGFHHFGHHEBCBGGB;0::G0CFFBGAEAFFFBFBFF0;=BFFFFGGBC99
@M03495:530:000000000-LYBTV:1:1102:9969:7819 2:N:0:GTGACGTT+ATCTGGGA
ATATTTTGCCGTTGATAAACCAGGACTCAGGCTGGACCAAAGCTCACATGCTGACAGATCGGAAGAGCGTCGTGTAGGGAAAGAGTGTTCCCAGATGTGTAGATCTCGGGGGGCGGCGCGTCATTAAAAAAAAAAAAAGAATATGCTAATGCGAGGTCAGTGTCAACATAGAATCCATATCATACTGGAAGCACAATGTAGATCAGCTCACGATAGTCAAAACTAACAAGCGAGCGGCTCTAGTGGTAGGT
+
CCCCDFFFFFDBGGGGGGGGGGHGGHHHHHHHHHGHGHHHHHHHHHHHHHHHHGHHHHHHHGGGGHHHGGGGEGBGFGGBGFHHHGHB4BFHHHHHEHG443@4BBF0?//<--<--<--99.:00000<<->AF-<<...000000000<0..<-./0/<0<00000/000:00<000000000000/0/.0/:<00<<000000<0000.....00<000.0<0:00/...<-----./00:0.0<0.0
@M03495:530:000000000-LYBTV:1:1102:17219:7819 2:N:0:GTGACGTT+ATCTGGGA
ATATTTTGCCGTTGATAAACCAGGGATCAGGCTGGACCAAAGCTCACATGCTGACAGATCGGAAGAGCGTCGTGTAGGGAAAGAGTGTTCCCAGATGTGTAGATCTCGGGGGGCGGCGGATCATTAAAAAAAAAAAAAAAGAAATGTGAGATCGGGGAGAGATATAGTAAAGACAGAACGCTGCTGAATCGCGACTGCCAAGTAACCACACTAACAGTCAACCAGTCACATCCAGAATGCGATATCATAAA
+
CCCCCFFFFFCAGGGGGGGGGGHGGGHGHHHHHHGHHHHHHHHHHHHHHHHHHHHHHHHHHGGGGHHHGEEG>F1FGHG3GHHFHDG@4@FGHFABFFG4BG44?D4GFECD--:-9@---:;B09009:@=A>99-9--.../00;000000..-9--...0000900000:///;0/.;...000009..---;9//00.900000..://0000;0000...0000000/000/900..:.-000:09
@M03495:530:000000000-LYBTV:1:1102:20496:7846 2:N:0:GTGACGTT+ATCTGGGA
ATATTTTGCCGTTGATAAACCAGAACCATCCAAAGCTCACATGCTGACAGATCGGAAGAGCGTCGTGTAGGGAAAGAGTGTTCCCAGATGTGTAGATCTCGGTGGTCGCCGGGGCATTAAAAAAAAAAAAAGAAGAAATACAGGAGATTAGGGAGGACAAATTTAAAAACAAACCACAATTTGACCAACATAGCACTTTGTCACACCATAGGAGACGATAACACGGAGATGTCTCTATGTGCTGCTCTAAT
+
CCCCCFFFFFCBGGGGGGGGGGHHHHHHHHHHHHHHGHHHHHHHHHHHHHHHHHGGGGHHHGGGGEGABFGGGHEGHGFH@BBGHHHHHFFEB43@4@@4F11AE>3////////<223@22>/<CDC-<-.../<//00000/..</00<0./.-<././00000000.<.<...<<.00000:00.../:00000<00:0000<..0:00</.<<-.BA00:.--.-<0000000000<0000000000
@M03495:530:000000000-LYBTV:1:1102:22982:7848 2:N:0:GTGACGTT+ATCTGGGA
ATATTTTGCCGTTGATAAACCAGGGATCAGGCTGGACCAAAGCTCACATGCTGACAGATCGGAAGAGCGTCGTGTAGGGAAAGAGTGTTCCCAGATGTGTAGATCTCGGGGGGGGGCGGATCATTAAAAAAAAAAAAAAAAGAAAGAATGGAAGGGGGTGTAGATGTAGTAAAATCATTGGGAGTGGACAGGCTAACCGAGCATAATCGTCTAGTACTAATGTTGGTCACAGTGTATCACGAAGAGCTAAT
+
CCCCCFFFFFCBGGGGGGGGGGHGGGHGHHHHHHGHHHHHHHHHFHHHHHHHHHHHHGHHHGGGGHHHGFGGEGFFGHGHHGHGHHHBFFGHHHHHHFG44344BDBFF?EC--;-----;:9BB000:B>-@D;9:----..;/0/.90000/..-----00090;00;0:00000;000...::.00;...:00/.9----00900....;B000000:0000.;000000000:090.;..../0000
@M03495:530:000000000-LYBTV:1:1102:14624:7866 2:N:0:GTGACGTT+ATCTGGGA
ATATTTTGCCGTTGATAAACCACCCTCCAAAGCTCACATGCTGACAGATCGGAAGAGCGTCGTGTAGGGAAAGAGTGTTCCCAGATGTGTTGATGTCTGCGGACGCCGTTTCATTTTAAAAAAAAAAGAAGGACTTACATGTGATTTTCATTTTAGTGTGATTTAGTACTTAATGCCGCACCTGATACAAGAACATAAACCACTTCAGTGCATACATGTGAAGAGTAACTGTAACACATAGTTACCAAAGT
+
ABBBBFFFFFBAGEGGGGGGGGGGGHHGHHHHFHHHHHHHHHHHHHGHHHHG?F?FCGEEEGAE1BFGFGGHGFFHHB4BGHFHHHH4F431@44444@3////////><2?BD33332BB2/<<//..<>0>00<=111000000000=000=0/=0<0=00000;00CB0000;0;?@:-///90000;/;//0090:/:.;0000000//;///9//;/;99/////////9//.//////////:;/
@M03495:530:000000000-LYBTV:1:1102:23238:7866 2:N:0:GTGGCGTT+ATCTGGGA
ATATTTTGCCGTTGATAAACCAGCTAATCCTGAAAAAAAAATCAAAGCTAAAAACTACAATGCTAAGACCACGATGTGACTGCTATCAAAGTTAGATATATATGTAAATTATTCATCTGTCAAATCCTAGAATTATATCATACCTGCTCCAGCAATCACGACCTGTAATGGTTTAGTGGGTTGTTCACTGTTTCTGAAAAATGAAGATAGTTGTCCAGCTTCCAAAAAGTTTATTGTGTTTTCTAGTGGAG
+
BBBBBBFFFFB2EAAGGGGGGGHHGHHHHHHHGHHHHGGGGHHHHHGBHBGGHHGHHHHHDHHHGEFFBHHHGGHEGHFHFFHHHHHHHHHHHHHHGHGFHHHHGHHHHGHHGHHHHHHHHHHEHHGHFHHHHHHHHFHHHHHHHHGHHHHFFHFHHGFGGGGFFHGFHHHHHHHHFHEGGFCEHHHGDGHHHGHHHHFDGHHDFGBHFHHGHHHBCFFBGHHBCGCGGFGGGGGGGGGGEGGGFGGGFG?
@M03495:530:000000000-LYBTV:1:1102:16549:7872 2:N:0:GTGACGTT+ATCTGGGA
ATATTTTGCCGTTGATAAACCAGCTAATCCTGAAAAAAAAATCAAAGCTAAAAACTACAATGCTAAGACCACGATGTGACTGCTATCAAAGTTAGATATATATGTAAATTATTCATCTGTCAAATCCTAGAATTATATCATACCTGCTCCAGCAATCACGACCTGTAATGGTTTAGTGGGTTGTTCACTGTTTCTGAAAAATGAAGATAGTTGTCCAGCTTCCAAAAAGTTTATTGTGTTTTCTAGTGGAG
+
BAAABFFFFFB?FFGGGFGGGGHHGHGGHGHGHFFHHGAECHGHHGFEHHH5EEEHHHHHHHHHHFHHHFBGG0FGHGHHHHEGEGHHHHEDFFGFFEGFFHHHHGHHHFHHGHHHHHHHHGBBGHHHHGHEHHFFHHGHHHHFHHEBGHHHHHHFFFHGFDDGHGHBGGF<GFHHF1GE.>CDAGFHGHH=DHBHHFFGAHH0GFHBBCGFFGFGFGB0CFHE00...9;0BFFFFG/FFGFFFBF0.09
@M03495:530:000000000-LYBTV:1:1102:23014:7875 2:N:0:GTGACGTT+ATCTGGGA
ATATTTTGCCGTTGATAAACCAGTCACAACCACTTCTTGCCCTCCAAAGCTCACATGCTGACAGATCGGAAGAGCGTCGTGTAGGGAAAGAGTGTACCCAGATGTGTAGATATCGGGGGGGGGGGTGTCATTAAAAAAAAAAAACAGGATAAATTGTGGGGGTCGGGTGTCTGACTGACACTATAGTAATATAGCAACCATAGATGACTAGCAAAATGAATGAGGTCAGCTCTATCATACGATAGAGAATC
+
CCCCCFFFFFCAFCGGGGGGGGGHHHHHHGGGGHFGDFGHHFHFFHHGGHGHHGFFHH5FFCHHBFHGGGGGGGHGEEEEF12FB1GFHHEGFGB4BEGHHHHG@?4434444?////>--;---9:-00000000:-9@;---..;..9000000;9..---.9--:--000000:00;0:/:000000000:;00...0000000:000;000900090000///0/;0000000090.....000000
@M03495:530:000000000-LYBTV:1:1102:24056:7877 2:N:0:GTGACGTT+ATCTGGGA
ATATTTTGCCGTTGATAAACCAGTCAACGAATTTACTAATTCCAAAGCTCACATGCTGACAGATCGGAAGAGCGTCGTGTAGGGAAAGAGTGTTCCCAGATGTGTAGATCTCGGGGGCCGGCGGATCTTTTTAAAAAAAAAAAAGAAAACGCATCTGCACCATTTTGAGACCGCTAAACCTATCAACATATCCACTGATCACACCATATCTAACAGCTCCATTCCACACACAACTCTCCACATTAGTCGAG
+
CCCCCFFFFFCBGGGGGGGGGGGHHHHHGGFHHHHHHHHHHHHHHHHHHGHHHHHHHHHHHHGHHHGGFGHHFGGGGGG1BFGEFFGHGGFGBBFGHHGHFGHF44B44444?//>B//<<//---<1==00.<0D<D-:;;--...///--;.:900:0/.000:0...0.---:A00//900009;/0000;000000:/;0..0009;B0000;00000900;00;.....0000/0/0000000..-
@M03495:530:000000000-LYBTV:1:1102:7249:7887 2:N:0:GTGACGTT+ATCTGGGA
ATATTTTGCCGTTGATAAACCAGCTAATCCTGAAAAAAAAATCAAAGCTAAAAACTACAATGCTAAGACCACGATGTGACTGCTATCAAAGTTAGATATATATGTAAATTATTCATCTGTCAAATCCTAGAATTATATCATACCTGCTCCAGCAATCACGACCTGTAATGGTTTAGTGGGTTGTTCACTGTTTCTGAAAAATGAAGATAGTTGTCCAGCTTCCAAAAAGTTTATTGTGTTTTCTAGTGGAG
+
A11AAF33BFA1AEGFGGFGFGHEFHEGGDEGHHHH0AE/EFHFGHHBEGHB11A1BG1DFFFDFFGHH0>FEE/>0@@FF1EGF2>F2F1@@FFF@E2BFGGHB2GEHFHDFHEGH2GHHHHGHBGBGFHHHHEHFFHHGHFGHH0FFGHHBFGFBFGGGGGCGFF?GG1FD<CGGF0<><@AG1FDGEHFBGDD0DBD.GGBDGCFB0G0CCC0;:C0CH/CCC.EECFFFGEGGF9;F/0FFFFGF0.
@M03495:530:000000000-LYBTV:1:1102:6052:7892 2:N:0:GTGACGTT+ATCTGGGA
ATATTTTGCCGTTGATAAACCAGCTAATCCTGAAAAAAAAATCAAAGCTAAAAACTACAATGCTAAGACCACGATGTGACTGCTATCAAAGTTAGATATATATGTAAATTATTCATCTGTCAAATCCTAGAATTATATCATACCTGCTCCAGCAATCACGACCTGTAATGGTTTAGTGGGTTGTTCACTGTTTCTGAAAAATGAAGATAGTTGTCCAGCTTCCAAAAAGTTTATTGTGTTTTCTAGTGGAG
+
CCCCCFFFFFBCGGGGGGGGGGHEHHHHHHHHHHHHHGGGGGHHHHFHHHHHHHGHHFHHHHHHHHHHHHHHGGHGHGHGHHHHHHFHHHHHHHHHHHHHHHHHFHHHHFHHHHHHHGHHFHHHGHGHHHHHGHHHHHHGHHFFGHHFHHFHFFFHHFHFGGCGHFGDHGHHHFGFFGFGEGGGHHHBBGFHHHGBGHHHHHHGHHEGHHHHHFF00GFHHGGFFFG.ACFGBFF0;CB/FBFFFGFG.;A
@M03495:530:000000000-LYBTV:1:1102:9094:7898 2:N:0:GTGACGTT+ATCTGGGA
ATATTTTGCCGTTGATAAACCAGTCACAACCACTTCTTGCCCTCCAAAGCTCACATGCTGACAGATCGGAAGAGCGTCGTGTAGGGAAAGAGTGTTCCCAGATGTGTAGATCTCGGGGGGCGGCGGGTCATTAAAAAAAAAAAAAAAAAAGAATAATGACGTAGCTGTGTAAATACAATAGAATGAAAGAACAAAATCGACGACACGAACACATGAATATATAGAGTCTGTCAAAAGAACCATTACATGAA
+
ABBCCFFFFFCBGGGGGGGGGGHHHHHHHGGGGHHHHHHHHHHHGHHHHHHHHHHHHHHHHHHHHHHHGGGGHGHGFGGEGBFGEGGHHHHHBGBBBGHHGHFFG444B?FFHH0?/E/--;-:----99;900;:B@BA-@B:---;--:..0000000.;..9000/0000000000000:000000;.///..90.:---:--.-.:-/;;:000000;00;0000000:00:9..9..00:000000
@M03495:530:000000000-LYBTV:1:1102:20479:7904 2:N:0:GTGACGTA+ATCTGGGA
ATATTTTGCCGTTGATAAACCAGCTAATCCTGAAAAAAAAATCAAAGCTAAAAACTACAATGCTAAGACCACGATGTGACTGCTATCAAAGTTAGATATATATGTAAATTATTCATCTGTCAAATCCTAGAATTATATCATACCTGCTCCAGCAATCACGACCTGTAATGGTTTAGTGGGTTGTTCACTGTTTCTGAAAAATGAAGATAGTTGTCCAGCTTCCAAAAAGTTTATTGTGTTTTCTAGTGGAG
+
1>1A>DFFDDD1E1E33B1110BC1FGF1AA11BBECAE/EGHHFGBGGF11A1AE1FG11F1@GDCD10>GGGF/01B2GHBGHFHHDGHGHHHHHHHDGHHHHHHHHHHFHHHGHHGHHGFFGFHHHHHGGHBHHHEFHHGGGFGFFGHHFHCGHFFG?CCCFGBGHHGHGHHHHHAFCFCEG11<GDDGFHHF=<G0C.G0GCBCH0:CCGG0CCGHHHFGF:CA?FFBBFB999FF//;BFEC0.09
@M03495:530:000000000-LYBTV:1:1102:13982:7910 2:N:0:GTGACGTT+ATCTGGGA
ATATTTTGCCGTTGATAAACCAGCTAATCCTGAAAAAAAAATCAAAGCTAAAAACTACAATGCTAAGACCACGATGTGACTGCTATCAAAGTTAGATATATATGTAAATTATTCATCTGTCAAATCCTAGAATTATATCATACCTGCTCCAGCAATCACGACCTGTAATGGTTTAGTGGGTTGTTCACTGTTTCTGAAAAATGAAGATAGTTGTCCAGCTTCCAAAAAGTTTATTGTGTTTTCTAGTGGAG
+
CCBBCFFFFFCCGGGGGGGGGGHHHHHHHHHHHHHHHGGGGHHHHHEFHHHHHHGHHHHGFHHHHHHHHHHHGFGEGHHHHFGHHHHHHHGHHHGHHHHHHHHHHHHHHHHHHHHHGHHHHHHHHGHHHHHHHHHHHHHGHHDGHHHHHHHHHHHHHEHGGGGGHFGFHHHGHHHF<GFGCGCEHGBGGHHFGFDFGHHHAFHHHFGHHGHFHHG0CGGHHHHGFBGE?FGGGGGFFBCFGGGGFBBFGFE
@M03495:530:000000000-LYBTV:1:1102:15874:7935 2:N:0:GTGACGTT+ATCTGGGA
ATATTTTGCCGTTGATAAACCAGCTAATCCTGAAAAAAAAATCAAAGCTAAAAACTACAATGCTAAGACCACGATGTGACTGCTATCAAAGTTAGATATATATGTAAATTATTCATCTGTCAAATCCTAGAATTATATCATACCTGCTCCAGCAATCACGACCTGTAATGGTTTAGTGGGTTGTTCACTGTTTCTGAAAAATGAAGATAGTTGTCCAGCTTCCAAAAAGTTTATTGTGTTTTCTAGTGGAG
+
BBBABFFFFFBAGGGGGGGGGGHHHHHHHHHHHHGHHGGGGHHHHHEHHGHGHHGGHHHGHHHGHFFHFFHHGGHFHHHGHHHHHFGFHFFFHHHFHHHHHHHHHHHHGHHHHHHHHHHHHHHHHHHHHHHHHHHGGHHHHGFHHHHHHHHHHHHGHEHGDFGDHGHHHHG<DGHFDFFF<FDEHHHHHGFHHFDD00DGHHGHFHC0BGHHHHFGCCHGFFHB0CCEFCFF0;BBB0CBCFFGGGGGGGG
@M03495:530:000000000-LYBTV:1:1102:25007:7957 2:N:0:GTGACGTT+ATCTGGGA
ATATTTTGCCGTTGATAAACCAGCTAATCCTGAAAAAAAAATCAAAGCTAAAAACTACAATGCTAAGACCACGATGTGACTGCTATCAAAGTTAGATATATATGTAAATTATTCATCTGTCAAATCCTAGAATTATATCATACCTGCTCCAGCAATCACGACCTGTAATGGTTTAGTGGGTTGTTCACTGTTTCTGAAAAATGAAGATAGTTGTCCAGCTTCCAAAAAGTTTATTGTGTTTTCTAGTGGAG
+
CC@BCFFFFFCBGGGGGGGGGGGHHHHHHHHHHHHGHGGGGHFHHHBGHGGHHHGGHGHHHHHHHHHGHEGHGGHGHFBGDHBGHHFHGHHHHHHFFHHHHHHHHHHHHHHHHHHHHHHHHHGHHHHHHGGHHHHHFGHHHHHHGHHFHHHHFGFHEFHDDFGGHGHFGGGFHHHHGHFHEGGGHHHHHHHHHFDBGHHFGFGF0CCGHGHHHHHFHFFHGHHHHHHGDBFGGGBBBB9CFB0CBF0;.09
@M03495:530:000000000-LYBTV:1:1102:19312:7980 2:N:0:GTGACGTT+ATCTGGGA
ATATTTTGCCGTTGATAAACCACCCTCCCTGTGGTCGTTATCTTGCTCCTTCTGTCGTCAACGAATTTACTAATTCCAAAGCTCACATGCTGACAGATCGGAAGAGCGTCGTGTAGGGAAAGAGTGTCCCCAGATGTGTAGATTTCGGTGGGGGGGCCGCTTGTTCACAAAAAAGAACTATCTGTCAATATGACTACATCTCATCCATCCACTAAAATAACTGTCTGAAACAGAGCATATTCCAACCAGCA
+
BBBBBFFFFFBBGGEGGGGGGGGFGHFGGHGHHHGGAEGHDHGHHFHFBHHHGHHHGGGHGHGGAHHHHHGFHHHHHHBFHCGFFGHHHFFHHHHHHHHHGGGGGGHEEEGEF?GGHGCGHHGEFDD3BBGF/GH33@22>F222>2//?///<-------..://://;.A.-.9..//9////;///://:///://///////;//.9//;;//9///;/////9/:/:.;:B//://9//9/.....
@M03495:530:000000000-LYBTV:1:1102:23822:7982 2:N:0:GTGACGTT+ATCTGGGA
ATATTTTGCCGTTGATAAACCAGCTAATCCTGAAAAAAAAATCAAAGCTAAAAACTACAATGCTAAGACCACGATGTGACTGCTATCAAAGTTAGATATATATGTAAATTATTCATCTGTCAAATCCTAGAATTATATCATACCTGCTCCAGCAATCACGACCTGTAATGGTTTAGTGGGTTGTTCACTGTTTCTGAAAAATGAAGATAGTTGTCCAGCTTCCAAAAAGTTTATTGTGTTTTCTAGTGGAG
+
ABBCCFFFFFCAGGGGGGGGGGHGHHHHHHHHHHHHHGGGGHHHHHHHHHHHHHGFHGHHHHHFHGHHHHHHGGHGHGHHHGHHHHFHHHHHHHHHHHHHHHHHHHHHHHHHHHHHHHHHHHHHHHHHHHHHHHHHHHHGHHHGFHAGHFFHGHHHHHHGGGGFCFHFHHHHHFHHFGEFEFGGHHHHHHHHHHHHHHHHEFHFFFHHHGHHHHGGFFFFFFFBGFHGGGFGGGGGGGFGGFFFGGFGEFE
@M03495:530:000000000-LYBTV:1:1102:12921:8002 2:N:0:GTGACGTT+ATCTGGGA
ATATTTTGCCGTTGATAAACCAGTCGTTATCTTGCTCCTTCTGTCGTCAACGAATTTACTAATTCCAAAGCTCACATGCTGACAGATCGGAAGAGCGTCGTGTAGGGAAAGAGTTGTTCCCAGATGTGTAGGTCTCGGGGGGCGCCGGATCATTGAAAAAAAAAAAAGCGAAATGCTAGATGAGGAATAGGCTCGTAGGAGCAATAGACATAACGTATGTCGCTCACAGTGAAAGTGATGAATACACAGTT
+
CCCCDFFFFFDCGGGGGGGGGGHHHGGGHHHHHHHHHHHHHHHHHGGGHGHGGGHHHHHHHHHHHHHHHHHHHHHHHHHHHGHHHHHHHGGGGHHHGGGGEG?FGHGHHHHGHHHHB?FDGHHHHFBDB432333?B//>@--9--<--.<<0<0000<.->-C---....<-.000<000000:0/00:000.-<...0<../0<0000:000./.0/<0.....0000000000000000000000.00
@M03495:530:000000000-LYBTV:1:1102:22989:8004 2:N:0:GTGACGTT+ATCTGGGA
ATATTTTGCCGTTGATAAACCAGCTAATCCTGAAAAAAAAATCAAAGCTAAAAACTACAATGCTAAGACCACGATGTGACTGCTATCAAAGTTAGATATATATGTAAATTATTCATCTGTCAAATCCTAGAATTATATCATACCTGCTCCAGCAATCACGACCTGTAATGGTTTAGTGGGTTGTTCACTGTTTCTGAAAAATGAAGATAGTTGTCCAGCTTCCAAAAAGTTTATTGTGTTTTCTAGTGGAG
+
BAAABFFFFFBBGGGGGGGGGGHHHHHHHGHHHHHHHGGGGHGHHHGHHGHHHHGGHHHHHHHHHHHHHHHHGGHGHHFFHEFHHHHHHHHHHHGHHHHHHHHHGFHHHHHHHHHHHHHHHGHHHGHHHHHHHEHHHHHHHHGHHHGGHHHGHHHHHHHGDGGDHGHHGHHGHHHHHHGEEGCEHHHHHHHHFHHHHHHHAGHHHHHFFFHHHHH0FFFFFHEG;CCCEFF;BFGGGFGFGFFGGGFGEBE
@M03495:530:000000000-LYBTV:1:1102:26203:8007 2:N:0:GAGACGTT+ATCTGGGA
ATATTTTGCCGTTGATATACCAGTTAATTCCAAACCTAACATGCTGACAGATCGGAAGAGCGTCGCGTAGGGCAAGAGTGCTCCCTGGTCTGTAGGTCTCGGTGGTGGGCATATCAGCATGAAACAATTAACTCCAGTATCCCTGCTGCACCTGCTGAATCCCACTATCCACTGGACACCGTCCCAAGACACACCTGATTTCACACCTCACTTTAGCTTCCTCTTCCGACCACTTTACACTCGAGTAATAC
+
AAA?>D331BD1A11A33A33111B3DAFBAF31000110BA1111DF11FGH///AE0A0//B/A/>>/B>0//B00@B1BB1?01/@1B0@221@1B10////>//</0012>22B11111B10?11B11B111F2122@11@/11?01<?001?1111<<<<0<1101>1100.0<<-....0/..//:/;.///;0000;0/././:0000;009;/0;000;..-9-;99///9///-;-/99///
@M03495:530:000000000-LYBTV:1:1102:26954:8010 2:N:0:GTGACGTT+ATCTGGGA
ATATTTTGCCGTTGATAAACCACCCTCCCTGTGGTCGTTATCTTGCTCCTTCTGTCGTCAACGAATTTACTAATTCCAAAGCTCACATGCTGACAGATCGGAAGAGCGTCGTGTAGGGAAAGAGTGTTCCCAGATGTGTAGATCGCGGTGGGCGCCGGGTCATTAAAAAAAAAAAAAAAAAGTCGGTATCCTATGTCGATTCAGAGTGTACTGCTAGTGACTAACACGTCCACCTCTAGCCTGTCGTCAAT
+
ABABBFFDFFBBGGFGGGGGGGGGGHHGGHGHHHHH?EFHHHHHDHHGGHGHHHHHGGGHGHGGEHHHHHHHHHHHHGHF3GHHHHHHHHHGEHGFHFHFGEEFHHHGGG?EG?FFHGHHHHHHHHHFFHHHHEGBBDBD2F2F//<//>///<-----<-.0000000::A;B--:;---.:/.--../9:///9;9..//////9//9B//9/////////////...;./...//////.;/..9../
@M03495:530:000000000-LYBTV:1:1102:17437:8016 2:N:0:GTGACGTT+ATCTGGGA
ATATTTTGCCGTTGATAAACCAGCTAATCCTGAAAAAAAAATCAAAGCTAAAAACTACAATGCTAAGACCACGATGTGACTGCTATCAAAGTTAGATATATATGTAAATTATTCATCTGTCAAATCCTAGAATTATATCATACCTGCTCCAGCAATCACGACCTGTAATGGTTTAGTGGGTTGTTCACTGTTTCTGAAAAATGAAGATAGTTGTCCAGCTTCCAAAAAGTTTATTGTGTTTTCTAGTGGAG
+
CCCCCFFFFFCAGGGGGGGGGGHHHCHHHHHHHGHFFEGGGHGHHHHHHHHGHHGGHHFFHHHHHFHHHHHHGCHGEGHHFGHHHHGHGFHHHGHHHHHHHHHHHHHHGEHHHHHHHHHHHHHHHHHHHHGHHHHHHHGHHHHBGGGHHHGHFHBGHFHGGGGGHGHGGGGFHHHFFF0F>FGGHHHHHGHGHHGHHFFGHHHDGHHHGHHHHHFGHHFFCGGB0;.;EFGGFFGGGB9CFBFFGFFF.09
@M03495:530:000000000-LYBTV:1:1102:13160:8027 2:N:0:GTGACGTT+ATCTGGGA
ATATTTTGCCGTTGATAAACCACCCTCCCTGTGGTCGTTATCTTGCTCCTTCTGTCGTCAACGAATAATTCCAAAGCTCACATGCTGACAGATCGGAAGAGCGTCGTGTAGGGAAAGAGTGTGCCCAGATGTGTAGATTTGGGGGGTCGCTGTGTCATTGAAAAAGTAATATAGGCCGCACATGAGAAAATGACAGAATCTACATCTGGACCCACACGTGACGAACGAAGGTAGAGTATATGGTCACAATG
+
ABBBBFFFFFBAF2FGGFGGGGGGGHGGGFHHHFFGEGGHHHHHGHFFFFHGHHHHFGEHGGGGGHGHGFDHHDDGFHHGHHHHHHHHHHBGHGGEFGE1CH?EE@/E?F?DCGHGH3G4F43?BCGHA2?B333B333@>2?//-;.--.9.9//////;/;/../9//999;///---99///9/;/.//99/9/9/;/9//9//9//.......9A....99--...999/B/9;9/;9//9///;/;
@M03495:530:000000000-LYBTV:1:1102:15958:8038 2:N:0:GTGACGTT+ATCTGGGA
ATATTTTGCCGTTGATAAACCAGGGACTCAGGCTGGACCAAAGCTCACATGCTGACAGATCGGAAGAGCGTCGTGTAGGGAAAGAGTGTTCCCAGATGTGTAGATTTCGGTGGGTGCCGCGGCATGTAAAAAAACACCGCCCACACCTGTCCTCGAGCATACCAAGATCCAAAACCTATACAAGATGCGCCCGTACACTGCACATCAGAATTGATCTCTGGCCTACGCACACGATACGACCAATCAGCCAC
+
CCCCCFFFFFCAGGGGGGGGGGHGGGGHHHHGHHHGGGHGHGFHHHHHFFHHHHHHHHHHHHFGEGFFGGAEE>E1BFGGBGFGFFHH4FGFHECEHE444434444BF//?/////B<////>/011<<1?@C.>0<--<<.....//;/000..:.:C0GBC0..009090..://;;;B90/;00-..---:../;/;/////;/////////////;/9//99-.:-.-;.:-...--./:///;./
@M03495:530:000000000-LYBTV:1:1102:25383:8038 2:N:0:GTGACGTT+ATCTGGGA
ATATTTTGCCGTTGATAAACCAGCTAATCCTGAAAAAAAAATCAAAGCTAAAAACTACAATGCTAAGACCACGATGTGACTGCTATCAAAGTTAGATATATATGTAAATTATTCATCTGTCAAATCCTAGAATTATATCATACCTGCTCCAGCAATCACGACCTGTAATGGTTTAGTGGGTTGTTCACTGTTTCTGAAAAATGAAGATAGTTGTCCAGCTTCCAAAAAGTTTATTGTGTTTTCTAGTGGAG
+
BAAABFFFFFBAGGGGGGGGGGHHHHHHHHHHHGHHHGGGGHGGHGDGHHFFGHGFHHHHFHHHHHHHHHHHGGHEBGHHHF?GHGGHHHHGGHGHHHHHHHHHFHHHHHHHHHHHHHHHEFHFHHHHHHHHHHHHHHGHHHHHHHHHHHHHHHHFFGHGGGGGHGGHHHGFGFHHHHGHEGGGGHHHGEGHHEHHHHEHGHHGFCFHHHHHHHHFHHHHHFGFEFC9EFFFGGGGGGFFGGFFFFCF.09
@M03495:530:000000000-LYBTV:1:1102:22712:8042 2:N:0:GTGACGTT+ATCTGGGA
ATATTTTGCCGTTGATAAACCAGCTAATCCTGAAAAAAAAATCAAAGCTAAAAACTACAATGCTAAGACCACGATGTGACTGCTATCAAAGTTAGATATATATGTAAATTATTCATCTGTCAAATCCTAGAATTATATCATACCTGCTCCAGCAATCACGACCTGTAATGGTTTAGTGGGTTGTTCACTGTTTCTGAAAAATGAAGATAGTTGTCCAGCTTCCAAAAAGTTTATTGTGTTTTCTAGTGGAG
+
AABBBFFFFFBBGGGGGGGGGGHHHHHHHHHGHHHHGGGGGHHHHFHGHHHHHHGHHHHHHHHHHBHHHHHHGGHGHFHHHHHFHHGHHHHHGHHHHHGGHHHHGHHHHHHHHHHHHHHHHHHFHHHHFHHHHHHHGHHHHHHHGHGHGHGFHHHFFFHGDGGGHHHGHHHGHHHFFGHGGG?EEHHGHHHHHHHHHHHHFHGHHHHHHHGGHGHGFHF0GFFHFHGEDFGCFGGFGFFFFFGGFGGGGGG
@M03495:530:000000000-LYBTV:1:1102:14157:8051 2:N:0:GTGACGTT+AACTGGGA
ATATTTTGCCGTTGATAAACCAGGCGGACCAAAGCTCACATGCTGACAGATCGGAAGAGCGTCGTGTAGGGAAAGAGTGTTCCCAGTTGTGTAGATCTCGGTGGTCGCCGGGTCATTTAAAAAAAAAAAACGATAAGAAGGAGAGTGAGAGAATGGAACTAAACCACAAAGATGACAAGAAGATAACATGAACACATGACACTACATAATATAGTCTCAATCATGCACACAAACTATCAAACTACATAACA
+
DDDCDFFFFFCBGGGGGGGGGGHGHGGGGGHHHHHHHHHHHHHHHHHHHHHHHGGGGHHGGGGGFG1BFGGHGHHHHHHB@FGHHHHHHHFBFH?4BF4?F<<E/3>//<////@D>2>DFFGGG??<<<.-<...011/.....01<01:.00:00000:000/.....//01:001.///0:110::<0111/.00000<://01<11111111111<11:111001.....01<111:00<001<10<
@M03495:530:000000000-LYBTV:1:1102:22734:8078 2:N:0:GTGACGTT+ATCTGGGA
ATATTTTGCCGTTGATAAACCAGCTAATCCTGAAAAAAAAATCAAAGCTAAAAACTACAATGCTAAGACCACGATGTGACTGCTATCAAAGTTAGATATATATGTAAATTATTCATCTGTCAAATCCTAGAATTATATCATACCTGCTCCAGCAATCACGACCTGTAATGGTTTAGTGGGTTGTTCACTGTTTCTGAAAAATGAAGATAGTTGTCCAGCTTCCAAAAAGTTTATTGTGTTTTCTAGTGGAG
+
AABBBFFFFFBAEEGGGGGGGGHGHHHHHHHHHHFHHGGGGHFHHHHHHGFFHHGHHHHGHHHHHHHHHHHHGCHEGHHGHFFHBGGHHHHFGHGHHHHHHHHHGHHHHGHHFFHHHHGHGHHFGHHHHHFFHGHHHGHHHHFFHHFHHGHHHGHHFHGGGGGGHFHBDFHFGFFHDGFF<FDDHHFHHHHHGHHHHGEGGHH0DGGGHHHHHFHCFFHHHHHHHHEGGFGFGGGGGGCFGGBFGFFGE;A
@M03495:530:000000000-LYBTV:1:1102:25748:8107 2:N:0:GTGACGTT+ATCTGGGA
ATATTTTGCCGTTGATAAACCAAAGCTCACATGCTGACAGATCGGAAGAGCGTCGTGTAGGGAAAGAGTGTTCCCAGATGTGTAGATATCGGTGGGCGGCGGGGCCATAAAAAAAAAAAAAAAATAGAGTACACGTGGAGAGGCACATAGGAGACACACACACATATATCTCGGTAGCTCACACCAATACACTTATGTGCACCGAGCCAGACCAGGTGATATGGATGCTGACGACGCACTGTGACCGCTAT
+
CCCCDFFFFFCAFGGGGGGGGGHHHHHHHHHHHHHHFHHHHHGHGGGGGHHGEGGGGFADGGHHHHFGDG@DDGFGHHHHFHF4@4444BBE1?1/1>//>//---./000<GF@A@-B-9-9-.000000000....<<0...../00000/..///..<<..:<000000....<0000<0<...00000000000000::--<--::.../..000<00000<B/B00:..----<9<00000----.
@M03495:530:000000000-LYBTV:1:1102:6361:8114 2:N:0:GTGACGTT+ATCTGGGA
ATATTTTGCCGTTGATAAACCAGCTAATCCTGAAAAAAAAATCAAAGCTAAAAACTACAATGCTAAGACCACGATGTGACTGCTATCAAAGTTAGATATATATGTAAATTATTCATCTGTCAAATCCTAGAATTATATCATACCTGCTCCAGCAATCACGACCTGTAATGGTTTAGTGGGTTGTTCACTGTTTCTGAAAAATGAAGATAGTTGTCCAGCTTCCAAAAAGTTTATTGTGTTTTCTAGTGGAG
+
BBABBFFFFFBBGGGGGCGGGGHGGHHHHHHHHHHHGGGGGHHHHHHHHGHEGHGHHFHHHHHHHHHHHHHHGGHGHHHHFFFHHGGHHHHHHHHHHHHHHHHHHHHHHHHHHHHHHHHHHHDGHHHHHHHHHHHGHHHHHHHGHHHFHHHHHHHHHFHG?DGGHGHHGGGHHHHHHHHACGGFHHHHHHHHHGGFGDHHFHHHGGGHHHHHHGHFHGFBHHFFHHAEC:FGGGGGGGFGGGGFFFFFFBE
@M03495:530:000000000-LYBTV:1:1102:6476:8123 2:N:0:GTGACGTT+ATCTGGGA
ATATTTTGCCGTTGATAAACCACCCTCCCTGTGGTCGTTATCTTGCTCCTTCTGTCGTCAACGAATTTACTATTCCAAAGCTCACATGCTGACAGATCGGAAGAGCGTCGTGTAGGGAAAGAGTGTTCCCAGATGTGTAGATCTCGGGGGTGGCCGTGTCATTAAAAAAAAAAAACAAAGTCATATAATAGGCGTCATGAGAGAGCTGCATAGATATAATAACATATAGATACACTCATGACTATCAGACA
+
CCBBCFFFFFCBGGGGGGGGGGGGGHHGGHHHHHHHGGGGHHHHHHHHHHHHHHHHGGGHGHGGGHHHHHHHHHHHHHGHHHHHHHHHGHHHHGHHHHHGGGGHHHGGGGFGGHGGGHHHHHHFHDFGHHHHGHHHF??D22@DF@F/<@---..<--./000000:0--;-9--.:.;/0009;00;00000-.;..000;0...000/0;000000000000;000000000:9//90000:0000009
@M03495:530:000000000-LYBTV:1:1102:10783:8156 2:N:0:GTGACGTT+ATCTGGGA
ATATTTTGCCGTTGATAAACCACCCTCCCTGTGGTCGTTATCTTGCTCCTTCTGTCGTCAACGAATTTACTAATTCCAAAGCTCACATGCTGACAGATCGGAAGAGCGTCGTGTAGGGAAAGAGTGTTCCCAGATGTGTAGATCTCGGTGGTCGCCGGGTCATTAAAAAAAACAAAAAAAAATATAGATAATAATAGAGACGAACTTGGCAACATACACGACAATACGACTATAACTAGCGACAACAACGA
+
CCCDDFFFFFDBGGGGGGGGGGGGGHHGGHHHHHHHGGGHHHHHHHHHHHHHHHHHGGGHGHGGGHHHGHHHHHHHHHHHHHHHHHHHHHHHHHHHHHHHGGGGHHHGGGGGG?GFHFFHHHGHGH3BFHHHFHB33333>>22>D@F//?<1////--.>01=<0=DDCGG.C..<<----.00000000000<<00<0/.---<000/00.<<0000.<--<000....-000<000/----<....-.
@M03495:530:000000000-LYBTV:1:1102:19883:8156 2:N:0:GTGACGTT+ATCTGGGA
ATATTTTGCCGTTGATAAACCAGGACTCAGGCTGGACCAAAGCTCACATGCTGACAGATCGGAAGAGCGTCGTGTAGGGAAAGAGTGTTCCCAGATGTGTAGATCTCGGGGGGGGGCGGGGCATTAAAAAAAAAAAAACGGAGAATGAGTTCAGGGTACGGATACCCCGTAGCGAAACATGGTAACATCTCCCATACAAAGCTGGTACGAACTACGACCCATAGAGTGAATACCAACCAACACACCGAACA
+
CCCCCFFFFFCBGGGGGGGGGGHGGHHHHHHHHHGHHHHHHHGHGHHHHHHHHHHHHHGHHGGGGHHHGGGGFGBGHHGFFHHHHHH@FFGHHHHHFFG4BF444440?/>/-----------/<1111B=CA9----.-.9.-.0101111110.//0...9.000.<.-..-----/00/<110110110//://000//00//11..<-.00...--.//0<11111110000.<9.......-<---
@M03495:530:000000000-LYBTV:1:1102:12571:8168 2:N:0:GTGACGTT+ATCTGGGA
ATATTTTGCCGTTGATAAACCAGCCTCCCTGTGGTCGTTATCTTGCTCCTTCTGTCGTCAACGACTAATCCAAAGCTCACATGCTGACAGATCGGAAGAGCGTCGTGTAGGGAAAGAGTGTTCCCAGATGTGTAGATCTCGGTGGTCGGCGGGTCATTAGAAAAAAAAAAACAGGTAATGTTGTAGTATCTGGCAACATAACAAGTAATCAGTATCACAGGTAACTGACGGAATGATCAGTCAGATCAAGA
+
CCCCCFFFFFCCGGGGGGGGGGHHGHHHGHHHHHHHGGGHHHHHHHHHHHHHHHHHGGGHGHGGGGGHHHHHHHHHHHHHGHHHHGHHHHHHHHGFGGGHHGGGGGGFGHHGGHHHHHFGBDGGHHHHGBBGBDGHFBDGFG/C?/2>/<<----.:;;0<0C/;-:;9--../.0000::00:0090900000/0../00000/000009000090000.00000:00.-...000;0;900000000:0
@M03495:530:000000000-LYBTV:1:1102:13027:8170 2:N:0:GTGACGTT+ATCTGGGA
ATATTTTGCCGTTGATAAACCACCCTCCCTGTGGTCGTTATCTTGCTCCTTCTGTCGTCAACGAATTTACTAATTCAAAAGCTCACATGCTGACAGATCGGAAGAGCGTCGTGTAGGGAAAGAGTGTTCCCAGATGTGTAGAGCTCGGTGGGGGGCGGTGCATTAAAAAAAAAAGAAAAGAGATGCTTGTACAGTAGGGCTGGGCAACAATACAAGACACTGACTGTGGGCACAACGTAACGACGAGAGTG
+
BBABCFFFFFCAGGGGGGGGGGGGGHHGGGHHHHHHGGGHHHFGHHHHHGGHHHHHGGGHGHGGFHHHGHHHHHHG55FGBFHHHHHHGHHHFHFHGHHHFGGGHHHGGGGGG/FDEFFHHHHGHH?BBFGGFHH?3?32@22222/>???/>---9--:990090000-;@-9..;///.//000;00.00000000;/...../..9.000000///900000000/.././/.-;;..9.----.;00
@M03495:530:000000000-LYBTV:1:1102:16404:8184 2:N:0:GTGACGTT+ATCTGGGA
ATATTTTGACGTTGATAAACCAGCTAATCCTGAAAAAAAAATCAAAGCTAAAAACTACAATGCTAAGACTACGATGAGACTGCTATCAAAGTTAGATATATATGTAAATTATTCATCTGTCAAATCCTAGAATTATATCATACCTGCTCCAGCATTCGCGACCTGTATTGGTTTAGAGGGTTGTTCATTGTTGCTGAAAAATGCAGATAGTTGTCCAGCTTCCAAAGAGTTTATTGTGTTTTATTGTGGAG
+
A1>AA3D31B>11113BA111AG011FF13F1F1B10A//A0BAGHFEGDF111/BF11BG11GFGHHD1@0////1111110B@2>2FF112@21BBFE2BF2B22>BEG2F222BF1>FF21211FGB11>>1F2F22BBD01101F11<0B12@2////<<0FF11<11<0<F1>0<.>C.<000=D0=.0<00:0<..::000000000;;00/CFFF/0B0;;C;9C0C;0C0:/;/000;09;0:
@M03495:530:000000000-LYBTV:1:1102:24093:8197 2:N:0:GTGACGTT+ATCTGGGA
ATATTTTGCGTTGATAAACCAGGACTCAGGCTGGACCAAAGCTCACATGCTGACAGATCGGAAGAGCGTCGTGTAGGGAAAGAGTGTTCCCAGATGTGTAGATCTCGGTGGTCGCCGGATCATTTAAAAAAAAAAAAATGTAGACGAGGGGTGAGGCGTCGGACAGTCGCAAGAGGAAGACTCAAAGGAGATCAATACATACGTAGTCATAGACGGGATCGGCTCATAGAGTTGACTACTGAACGACAGAA
+
DDCCDFFFFDCDGGGGGGGGGGGHHHHHHHHHHGHHHHHHHHHHHHHHHHHHHHHHHHHHGGGGHHHGEGGFGBBGHGFHHHHHHHF4FGHHHHHH44B4B44B4?BF/??/3>//<///<02D222>FGC?/@----.000000.-----.-....-.------.009--.-<..</../00000<//<</00:0000000.00.<0000<00..-.....-..00000<00<00<0/00000..---/<
@M03495:530:000000000-LYBTV:1:1102:23919:8206 2:N:0:GTGACGTT+ATCTGGGA
ATATTTTGCCGTTGATAAACCAGGACTCAGGCTGGACCAAAGCTCACATGCTGACAGATCGGAAGAGCGTCGTGTAGGGAAAGAGTGTTCCCAGATGTGGAGATCTCGGTGGTCGGCGGATCATTTAAAAAAAAAAATGAGAAGCAAGAGAAGATCGGCTGAGGGGTGAGAATATCACAGTGTAATTATACGACAGATAGATGGCGTATGCCAACACTCGACAACGGCTAGCTACACGATTCGACATAAGG
+
DDDDDFFFFFDBGGGGGGGGGGHGHHHHHHHHHHGHHHHHHHHHHHHHHHHHHHHHHHHHHGGGGHHHGFGGEEFGHHGHHHHHHGHB4BGGHHHHHHG33F33B4??F//E/3/<<///</C1111=?DFCFFG@?.01111:0:///./0/011..-<-.<..-.-..110111:10101<1111111<F..--/1<B111</-9<./10009..0/<9-.-.-<--..0:100/.-..191...1<10
@M03495:530:000000000-LYBTV:1:1102:23232:8206 2:N:0:GTGACGTT+ATCTGGGA
ATATTTTGCCGTTGATAAACCAGCTAATCCTGAAAAAAAAATCAAAGCTAAAAACTACAATGCTAAGACCACGATGTGACTGCTATCAAAGTTAGATATATATGTAAATTATTCATCTGTCAAATCCTAGAATTATATCATACCTGCTCCAGCAATCACGACCTGTAATGGTTTAGTGGGTTGTTCACTGTTTCTGAAAAATGAAGATAGTTGTCCAGCTTCCAAAAAGTTTATTGTGTTTTCTAGTGGAG
+
BBBBBFFFFFBAGEGGGGGGGGHHHGHGHFHHHHHHHGGGGHHHHHGHHHFFFHEGHHHHHGHHHHHHHHHHGGGGGHHFHHHHHHHHHFFFHHFGHHHGHHHHHHHHHHHHHHHHHHGHHHHHHGHHHHHHHHHHHHHHHHHHHHGFHFHHFHHHHHHGGGGGHHHHHGHHHHHHGGHA>FDEHHHHHHFGBGHHHFHHFHHHGGCHHHHHHHHFFFEFGGCFC0.CCBC;FFGFFFGGGGGGGFGGF0?
@M03495:530:000000000-LYBTV:1:1102:11315:8221 2:N:0:GTGACGTT+ATCTGGGA
ATATTTTGCCGTTGATAAACCAGCTAATCCTGAAAAAAAAATCAAAGCTAAAAACTACAATGCTAAGACCACGATGTGACTGCTATCAAAGTTAGATATATATGTAAATTATTCATCTGTCAAATCCTAGAATTATATCATACCTGCTCCAGCAATCACGACCTGTAATGGTTTAGTGGGTTGTTCACTGTTTCTGAAAAATGAAGATAGTTGTCCAGCTTCCAAAAAGTTTATTGTGTTTTCTAGTGGAG
+
CCBCCFFFFFCAGGGGGGGGGGHHHGHHHHHHHHHHGGGGGHHHHHFFHHHHHHGHHHHHHHHHHHHHHHHHGGHGHHHHHHFHGHHHFHHHHHHHHHHGHGHHHHHHHHHHHHHHHGHHHHHHHHHHHHHHHHHHHHHHHHHHHGHHHHHGHHHHHHHGGGGGHGHHHHHGHG1GGHHHGGGGHFHHHHFHGHHHHH0=<CFD0CGHHHHHHHHHHHHHHGGFCF:EEFFGGGGGGGFFFFFGGGFFGGF
@M03495:530:000000000-LYBTV:1:1102:13498:8234 2:N:0:GTGACGTT+ATCTGGGA
ATATTTTGCCGTTGATAAACCAAAGCTCACATGCTGACAGATCGGAAGAGCGTCGTGTAGGGAAAGAGTGTTCCCAGATGTGTAGATCTCGGGGGTCGCCGTATCATTAAAAAAAAAAAAAATCAAGAACAAAGATGAGTCACGATACAGGCAACAGATATCTACATCAAATGAAAATGAATCATCATATGACTCCCAAACCTTATACACTAAGTACAGAGACAATCTACAGTACTTTAGATGTGCTATCT
+
BCCCCFFFFFDBGGGGGGGGGGHHHHHHHHHHHHHHHHHHHHHHGGGGHHHGGGGGGFGGHGHHHHHHFGDFFGHHHEHHHF4BF@FGHFGF/>///<///>/0033?22>DFDGGGGGG--.00<00/://.//00C00000.<..<<B/...<.//:00<00000000:0<=0:0<00<<000000000000:0./<.../0<00<000<00000:00/<</B000000000000000000000000/0
@M03495:530:000000000-LYBTV:1:1102:6833:8238 2:N:0:GTGACGTT+ATCTGGGA
ATATTTTGCCGTTGATAAACCAGGACTCAGGCTGGACCAAAGCTCACATGCTGACAGATCGGAAGAGCGTCGTGTAGGGAAAGAGTGTTCCCAGATGTGTAGATCTCGGTGGTGGCCGTATCAATAAAAAAAAAAAAAGATAATGTACGGTCAAGAGATGTAGCATATTAGAAGAAAATTAATCAGCAAAATTTCAGCTAGAACGTTACTAGTTTCAAGTGCTACTAAACTATAGATACAGACAGTGCAAA
+
DDCCDFFFFFDCGGGGGGGGGGHGHHHHHHHHHHGHHHHHHHHHHHHHHHHHHHHHHHHHHGGGGHHHGGGGFG?FGHGGHHHHGEGFBFGHHHHGHHBB4B44D?40E//E///0B</?00333?B3?DD/BCDGC-..00000000../..0:0./00:000000000;0:00///000000;000/0/0000:0:000000..//.0000000000000:000000000000:0:0:00;//000000
@M03495:530:000000000-LYBTV:1:1102:12085:8256 2:N:0:GTGACGTT+ATCTGGGA
ATATTTTGCCGTTGATAAACCAGCTAATCCTGAAAAAAAAATCAAAGCTAAAAACTACAATGCTAAGACCACGATGTGACTGCTATCAAAGTTAGATATATATGTAAATTATTCATCTGTCAAATCCTAGAATTATATCATACCTGCTCCAGCAATCACGACCTGTAATGGTTTAGTGGGTTGTTCACTGTTTCTGAAAAATGAAGATAGTTGTCCAGCTTCCAAAAAGTTTATTGTGTTTTCTAGTGGAG
+
BBBBCFFFFFCAGGGGGGGGGGHHHGHHHHHHHHHHGGGGGHHHHHHHHHHHHHGHHHHHHHHHGHHHHHHHGGHGGHHHHHHHFHEHHHHHHGHHHHHHHHHHHHHHHHHHGHHHHHHHHHGHHHGHHHGHHHHHHHHHHHHFHHHFHGHHFHHHHHHGGGGGCFH1GGHGHHHHDFHGDFGFHHHFFHFFGHFHDGHH.GHFHGGHHHGHHHHBHHHHFHHHHHEFD0CGGGGGGG9CFGGGGGGG?0C
@M03495:530:000000000-LYBTV:1:1102:7094:8266 2:N:0:GTGACGTT+ATCTGGGA
ATATTTTGCCGTTGATAAACCAGAACCATCCAAAGCTCACATGCTGACAGATCGGAAGAGCGTCGTGTAGGGAAAGAGTGTTCCCAGATGTGTAGAGTTCGGGGGGCGCCGGATCATTAAAAAAAAAAAAAGAAGAGAAGTTAAGGAGGGCGCAGTGAGGCAAAAAGACACAATGATCTGAGGCATAGAACAGAGAGACTTCTTGTCATATACTCAGATGACTAAGATCAGAATATGACTAGATCTAACTA
+
CCCCDFFFFFECGGGGGGGGGGHHHHHHHHHHHHHHHHHHHHHHGHHHGHHHHHGGGGHHHGGGGEEABGGGHHHHFHGHBFGFFHHHHHGG44B@34@41E1>@--<-----.-.<:11<FFFFAFFFA-.9./0./0/11:1100..-.9---.010...../...///<.0:1111111...<00110//://../<11111101111111<<001110<100<11000111<:11110011111011
@M03495:530:000000000-LYBTV:1:1102:18191:8272 2:N:0:GTGACGTT+ATCTGGGA
ATATTTTGCCGTTGATAAACCACCCTCCCTGTGGTCGTTATCTTGCTCCTTCTTCGTCAACGAATTTACTAATTCCAAAGCTCACATGCTGACAGATCGGAAGAGCGTCGTGTAGGGAAAGAGTGTTCCCAGATGTGGAGATCTCGGGGGGCGCCGGGGTATTAAAAAAAAAAAAAGTGAATAACTTCGTGACGGGTGCTAGTTGAGCGCAATGTACTGTTCAATTTGTGGGCAGAATATACATCAGAATG
+
BBABCFFFFFCAGGGGGGGGGGGGGHHGGHHHHHHHGGGHHHHHGFHHFGHHHHHHGGHGHGGGHHHHHHFHHHHHGHHHHHHGHFHHHHHGHFHHHHHGGGGFHHGGGGGG?FGGGFHHFECFGBB3GFEHEHFFD22?2@2D2FG/<@---9-;---::/;//:/;@;BCF--9:;/////////9.:./..--9-./////////-:--.///////:////;////.../..///9//////9////
@M03495:530:000000000-LYBTV:1:1102:11914:8276 2:N:0:GTGACGTT+ATCTGGGA
ATATTTTGCCGTTGATAAACCAGCTAATCCTGAAAAAAAAATCAAAGCTAAAAACTACAATGCTAAGACCACGATGTGACTGCTATCAAAGTTAGATATATATGTAAATTATTCATCTGTCAAATCCTAGAATTATATCATACCTGCTCCAGCAATCACGACCTGTAATGGTTTAGTGGGTTGTTCACTGTTTCTGAAAAATGAAGATAGTTGTCCAGCTTCCAAAAAGTTTATTGTGTTTTCTAGTGGAG
+
?A?ABFFDFFB2EAGFFGGGGGHHGGHHHHHHDAFGFE22EHHHHHHBGFGF3AAGHHFFF3FHBFHFH?CFE>GGBF4GHHHFHHGGEHHHHBGFHHHHFHFHGFH4?GHHGHHHHHHHHHHHHHFHGFFBGHHHBGHFHDFFFHGG32GCBHFFHGHGGGFGHG111?F1GHFHDGFHAFGGEGH0DG=D<FFGDG0DCGG0DG:F0CCGHCFFFGB0GGFFF:;9AFF;0;F;CF/;BF0CC0;0.9C
@M03495:530:000000000-LYBTV:1:1102:22493:8277 2:N:0:GTGACGTT+ATCTGGGA
ATATTTTGCCGTTGATAAACCAGCTAATCCTGAAAAAAAAATCAAAGCTAAAAACTACAATGCTAAGACCACGATGTGACTGCTATCAAAGTTAGATATATATGTAAATTATTCATCTGTCAAATCCTAGAATTATATCATACCTGCTCCAGCAATCACGACCTGTAATGGTTTAGTGGGTTGTTCACTGTTTCTGAAAAATGAAGATAGTTGTCCAGCTTCCAAAAAGTTTATTGTGTTTTCTAGTGGAG
+
BAABBFFFFFBBC2GGEEGGGGHHHHHHHHGHHBGHHGGGEGGGHFHEHGG5GHGHHHHHGHHHHGHHHFHHGGFEHFHHHFHFGGHHHHHFGHHGHHHGHHHHHHHHHGHHHHHHHHGHHHGHHHHHHHGHHFHHHGHHHHHFHHACHHHHHGHGGHHGGGDDHHHGFFHHHHGB<1FF<FG.GHHHHHFHFFGHHFHHFHHHHHHHGHHHFGH0CHHE0GFH:0CEDFGFBFGGGGFGGFFFGGFGGGG
@M03495:530:000000000-LYBTV:1:1102:10921:8278 2:N:0:GTGACGTT+ATCTGGGA
ATATTTTGCCGTTGATAAACCAGCTAATCCTGAAAAAAAAATCAAAGCTAAAAACTACAATGCTAAGACCACGATGTGACTGCTATCAAAGTTAGATATATATGTAAATTATTCATCTGTCAAATCCTAGAATTATATCATACCTGCTCCAGCAATCACGACCTGTAATGGTTTAGTGGGTTGTTCACTGTTTCTGAAAAATGAAGATAGTTGTCCAGCTTCCAAAAAGTTTATTGTGTTTTCTAGTGGAG
+
ABB?AFFFFFBBGGGGGGGGGGGHHHHHHHHHGHHHHGGGGHGHHHHHGHHHHFEHHHHHHHHHHHHGGHHHGGHEFGDGHHFHFHFHHHGHGGHHHHHHFHHHGHHHHFHHHGHHHHHHHHHHFFFGHHHHHHHHHHHHHHGGHHHHGHHFHHHHHHHGGGGGGFHHFHHFGHHHFGFGCG?EHHGHHHFHGHHHHEGGHHHGHHHFHHHGFCFGEGHHHFHHHH.;C:CFBFFFBFCFFFBFGF;BFGG
@M03495:530:000000000-LYBTV:1:1102:20179:8279 2:N:0:GTGACGTT+ATCTGGGA
ATATTTTGCCGTTGATAAACCAGAACCATCCAAAGCTCACATGCTGACAGATCGGAAGAGCGTCGTGTAGGGAAAGAGTGTTCCCAGATGTGGAGATCTCGGGGGGGGGCGGAGCATTAAAAAAAAAAAAAAATCATAGTCTGAAAGCAGATAGGATAATTAGATGCGTACAAGAGATCACTTAAAACTCTACAACTGTCATACAAAGCACACCTCACTCACCACAGATAGAACACATACCATCGAACCAT
+
DDCCDFFFFFCBGGGGGGGGGGHHHHHHHHHHHHHHHHHHHHHHGHHHHHHHHHGGGGHHHGEEFEE1?FGFGFHHHHGHBBEGHHHHHHFF33?3334@1F/>@:-----@---.0;0B00;:-;----;-9.000:000000000;0//;BF/0000:00;0::0-..-;00::/000/00000000000::00:/:00000000//0//;.:.0.00/0.0...000000;/:.00:/00;://:9.0
@M03495:530:000000000-LYBTV:1:1102:24362:8294 2:N:0:GTGACGTT+ATCTGGGA
ATATTTTGCCGTTGATAAACCACCCTCCCTGTGGTCGTTATCTTGCTCCTTCTGTCGTCAACGAATTTACTAATTCCAAAGCTCACATGCTGACAGATCGGAAGAGCGTCGTGTAGGGAAAGAGTGTTCCCAGATGTGTAGAGCTGGGGGGGCGGCGGGTGATTAAAAAAAAAAACAATGCACCACACATTGACGCTGCCAATGAGATATAAATATCAGATTACACACCATAGTCCATAGCAGTAGATGAG
+
CCBCCFFFFFCBGGGGGGGGGGGGGHHGGHHGHHHHGGGHHHHHGHHHHHHHHHHHGGGHGHGGGHHHGHHGHHHHHHHGHHHHHHHHHHGHBHHHHHHGGGGGHHFEEGGEE?FFGGGHHHFGFHFDDGGHHHHG3B3?2222222//<A----------:9;0000:9=BD>-9:.0000:/.....00:00......00:0000000009000:0000000000...000000000900000000000
@M03495:530:000000000-LYBTV:1:1102:5492:8305 2:N:0:GTGACGTT+ATCTGGGA
ATATTTTGCCGTTGATAAACCAGCTAATCCTGAAAAAAAAATCAAAGCTAAAAACTACAATGCTAAGACCACGATGTGACTGCTATCAAAGTTAGATATATATGTAAATTATTCATCTGTCAAATCCTAGAATTATATCATACCTGCTCCAGCAATCACGACCTGTAATGGTTTAGTGGGTTGTTCACTGTTTCTGAAAAATGAAGATAGTTGTCCAGCTTCCAAAAAGTTTATTGTGTTTTCTAGTGGAG
+
CBBCCFFFFFCAGGGGGGGGGGHHHHHHHHHHHHHGHGGGGHHHHHHHHHHHHHGHHHHHHHHGGHHHHHHHGGHGHHHHHHFHHHHHFFHHHHHHHHHHHHHHHGHHHHHHHGHHHHHHHHHHHHFHHHHHHHHGHHHHHHHHHHHHFHHHHHHHHGHGDCGGHHHFHHGGGHHFFHHGEFFFHHHHHFHHHHHHHHHGGHHHFGHHHHHHHHGHHHHFHHHGFGGEDGGGGGFBFFFFGGGGGGGGGCE
@M03495:530:000000000-LYBTV:1:1102:24920:8308 2:N:0:GTGACGTT+ATCTGGGA
ATATTTTGCCGTTGATAAACCAGCTAATCCTGAAAAAAAAATCAAAGCTAAAAACTACAATGCTAAGACCACGATGTGACTGCTATCAAAGTTAGATATATATGTAAATTATTCATCTGTCAAATCCTAGAATTATATCATACCTGCTCCAGCAATCACGACCTGTAATGGTTTAGTGGGTTGTTCACTGTTTCTGAAAAATGAAGATAGTTGTCCAGCTTCCAAAAAGTTTATTGTGTTTTCTAGTGGAG
+
AAABCFFFFFBCGGGGGGGGGGHHHHHHHHHHHHHGFFGGGHHHFGBGHGHHHHGHGGHHHHHGHHGHGEFH?GHFHFHB4DGEGFCGHFHHFHFHGGGHHHHHHHHHHEHHFFHGFBFHBHHGHHHFGHFHHHHHHHDHHHFFFHGHHCCF2GCFCCGD?F?AGFHGFGHHHHGGGHAGGGCDFGHFHHGHFHHHFHHHAGGD=CFHHHHHHHH0;GCFGHHHGFHGGBFBBFGGGGFGGG0FFFFFGEE
@M03495:530:000000000-LYBTV:1:1102:26300:8312 2:N:0:GTGACGTT+ATCTGGGA
ATATTTTGCCTTGATAAACCAGTTGGCTCTAGCTGCCATGCAATGTCACAACCACTTCTTGCCCTCCAAAGCTCACATGCTGACAGATCGGAAGAGCGTCGTGTAGGGAAAGAGTGTTCCCAGATGTGTAGAGCTCGGGGGGGGGCGGGGCAAGAAAAACAAAAAAAGAGAACAAATTAGATTAATCATACGCCAACGCACACAAGAAAAACTAATCAGCTGATACACACCAGATATCCATACCATGTACA
+
CBAACFFFFFFFGCGGGGFGGGHHHHHHHHHHHHHHHHHHGHHHHHGEHHHGGGGFHFHHGHHHHHGGFHGHHHHHHHHHHHHHHHHHGHGFGGEHHGGGGEG?BGHFHHHHGHDF44DFBGHHGF44B4343433/>>B/---;:----9:..////::....9--.://///:.//9/:///:/9///;..-.-..--9-..:.;:;/.;///;///////:/9///9.;../;9////////://///
@M03495:530:000000000-LYBTV:1:1102:16201:8338 2:N:0:GTGACGTT+ATCTGGGA
ATATTTTGCCGTTGATAAACCAGCTAATCCTGAAAAAAAAATCAAAGCTAAAAACTACAATGCTAAGACCACGATGTGACTGCTATCAAAGTTAGATATATATGTAAATTATTCATCTGTCAAATCCTAGAATTATATCATACCTGCTCCAGCAATCACGACCTGTAATGGTTTAGTGGGTTGTTCACTGTTTCTGAAAAATGAAGATAGTTGTCCAGCTTCCAGAAAGTTTATTGTGTTTTCTAGTGGAG
+
?AA1ADB3D1D1EEGFF3A1100ACGFED3FFBG1F0E/EAGGHBGHGEB1E11AAGE11AE1@GBGH100EA//B0BGGHHB11DGGE1@GFDBFGB222DGG2EGFHDDHFHGFG2DEFBGFHFBGFHGHGHEH22>F>DD0B1CGFHHFF0FGHHHCGGCGFF1?1<GG1FFG<>GC>FCCHFDFGHFDGFHHHFF0<CGH0C0CBGFFCCFFFHGHGBCG00;9909CFFBFFCC//B09;B;BF0A
@M03495:530:000000000-LYBTV:1:1102:24745:8363 2:N:0:GTGACGTT+ATCTGGGA
ATATTTTGCCGTTGATAAACCAGTCAGGAGTCCAAAGCTCACATGCTGACAGATCGGAAGAGCGTCGTGTAGGGAAAGAGTGTTCCCAGATGTGTAGAGATCGGGGGGGGGGGGGGGACTAAAAAAAAAAACTCGAGCAAATACACGGCCTGCCCACACCCCATGGTAAACCACACCGCCCAGACCCGCTGACGCCGTCCCACGACCACATATACGATCACCTATAACGCAACCCCCCTCGCTTACCAGAT
+
BABCCFFFFFCBGGGGGGGGGGHHHHHHHGFHHHHHHGHHHHHHHHHHFGHHHHHHGCFGHHHGAEGAE1BFGGBGHHGHFG44BDGHHHGH4@B43434BBF?//>--9---;-----;900;:>-B--;.00.9..-/000;00.---.....09....-:///00009/..;..--;-......---;.9..----.:0.----;.900000.:...:/;00000.---9..;--;;-@...0/;0.0
@M03495:530:000000000-LYBTV:1:1102:15366:8372 2:N:0:GTGACGTT+ATCTGGGA
ATATTTTGCCGTTGATAAACCACCCTCCCTGTGGTCGTTATCTTGCTCCTTCTGTCGTCAACGAATTTACTAATTCCAAAGCTCACATGCTGACAGATCGGAAGAGCGTCGTGTAGGGAAAGAGTGTTCCCAGATGTGTAGATCGCGGGGGGGGCCGGGTAATTAAAAAAAAAAAAAAACACGAAATCGGCAGCCTTGAAGAGCGGTGACGACGAACAAGAATGGCACGAAGACGCTAGAGAAACGAACAG
+
CBCCDFFFFFDBGGGGGGGGGGGGGHHGGHHHHHHHGGGHHHHHGHHHHHHHHHHHGGGHGHGGGHHHHHHHHHHHHHFHHHHHHHHHHHHHGHHHHHHHGGGGEHGGGGGGG?FGHGHHHHHHFGH3DGHEFHGF3D3BF22>///</>A--<--99-.-/111:<10<<D=-A----<.<.-...1<<-<-../000011./--.-.0..<--9--////010//09..../.-...00100/9..--<
@M03495:530:000000000-LYBTV:1:1102:15148:8373 2:N:0:GTGACGTT+ATCTGGGA
ATATTTTGCCGTTGATAAACCAGGACTCAGGCTGGACCAAAGCTCACATGCTGACAGATCGGAAGAGCGTCGTGTAGGGAAAGAGTGTTCCCAGATGTGTAGAGTTCGGTGGGCGCCGGTGCATTAAAAAAAAAAAAAACGAACAACATGGCACCGGCTAAATGACCGTGTAATCAATGACAAACATAACCACTTCTCACACACATCTAACACCTTCACACTCTCTACGACACTTATGACACGTCATGTAG
+
CCCCCFFFFFCBGGGGGGGGGGHDHHHHHHGHHHGGHHHGHHFGHHHHHHHHHHHGHGHHHDGGEGHHGEGFEE?FHHGGHHHFHBFB4FGHHGHHGGHDGF4344?/E/>E//<//>B<B/22>22>2GG?--A----:;..--/..//9.:99--9-.0000;:/-.../////////////;;//////./////////;;.////////9/////9//////:/.;.--9/////://...;.////
@M03495:530:000000000-LYBTV:1:1102:22435:8377 2:N:0:GTGACGTT+ATCTGGGA
ATATTTTGCCGTTGATAAACCAGCTAATCCTGAAAAAAAAATCAAAGCTAAAAACTACAATGCTAAGACCACGATGTGACTGCTATCAAAGTTAGATATATATGTAAATTATTCATCTGTCAAATCCTAGAATTATATCATACCTGCTCCAGCAATCACGACCTGTAATGGTTTAGTGGGTTGTTCACTGTTTCTGAAAAATGAAGATAGTTGTCCAGCTTCCAAAAAGTTTATTGTGTTTTCTAGTGGAG
+
BA>ABBB5DFDAEEGGGGGGGGHHHGGHGFHBDFGGHGGG0GH3GHGHHHGBFD1BAFGHHGFGHHHHEGCGEGHAGBG4BGFHGFEFHHFBFGF3FHDFGGHHF4BFHHDGEFFHGH4?BFGGFEGHHFD3GHDFBGGHGGG0FFCHHHBGBFGBFHHGGGGGHHHFHHGHGFHEGFFFDGCEHG1DGFGFFFFD<DGHHAD0DCCGHGHFFG00CGHHE0C000.;C0;CBFFGGG/CFC0CFFFFFFG
@M03495:530:000000000-LYBTV:1:1102:26116:8382 2:N:0:GTGACGTT+ATCTGGGA
ATATTTTGCCGTTGATAAACCAGCTAATCCTGAAAAAAAAATCAAAGCTAAAAACTACAATGCTAAGACCACGATGTGACTGCTATCAAAGTTAGATATATATGTAAATTATTCATCTGTCAAATCCTAGAATTATATCATACCTGCTCCAGCAATCACGACCTGTAATGGTTTAGTGGGTTGTTCACTGTTTCTGAAAAATGAAGATAGTTGTCCAGCTTCCAAAAAGTTTATTGTGTTTTCTAGTGGAG
+
BBBBBFFFFFBBGGGGGGGGGGHHHHGHHGHHHHGHHGGGGHHFHGFFHGHHHHGGHGHHHHHHHGHHHHHHGGHGHHHHFF3FGGGHHHHHHHHHHGGHHHHHFHHHHHHHHHGHHHGHGGHHHGHHHHGHHHHHHHHHGHFGHHEFGFGFFHGHGGHGGGGGHHHGHHFHGHHHFGFGGFGGHHHHHHHGHEHHHHBGGHHHBCGHHHHGHHGHHHHGFHHHBHFFGFGFGGFGGFCFGGFGFFBFEFG
@M03495:530:000000000-LYBTV:1:1102:21207:8389 2:N:0:GTGACGTT+ATCTGGGA
ATATTTTGCCGTTGATAAACCAGCTAATCCTGAAAAAAAAATCAAAGCTAAAAACTACAATGCTAAGACCACGATGTGACTGCTATCAAAGTTAGATATATATGTAAATTATTCATCTGTCAAATCCTAGAATTATATCATACCTGCTCCAGCAATCACGACCTGTAATGGTTTAGTGGGTTGTTCACTGTTTCTGAAAAATGAAGATAGTTGTCCAGCTTCCAAAAAGTTTATTGTGTTTTCTAGTGGAG
+
BBBBBFFBFFBAE?GGGFGGGGHGHHHGFHHGEFFHHCEGGHHHHHHHHHHHHFGHHFHHHHFHHFHHHFGHGGHGHHHGHHHHHHHHHHHHHHGHHHHHFHHHHHHHHHHGHHHGHHGHHHFHHHHHHHHHHHGHEHHHHHHHHHGGHHHHGHHHHHH?CCFDHHHFGFFGGHHHFBCFCFCEHHHHHHHGHHHH0GFFHHHH0CGGHHHHHHHFCCGHFFHB0CGGAFFGEGGGGG9BFG0FFFGG?FG
@M03495:530:000000000-LYBTV:1:1102:4942:8398 2:N:0:GTGACGTT+ATCTGGGA
ATATTTTGCCGTTGATAAACCAGCTAATCCTGAAAAAAAAATCAAAGCTAAAAACTACAATGCTAAGACCACGATGTGACTGCTATCAAAGTTAGATATATATGTAAATTATTCATCTGTCAAATCCTAGAATTATATCATACCTGCTCCAGCAATCACGACCTGTAATGGTTTAGTGGGTTGTTCACTGTTTCTGAAAAATGAAGATAGTTGTCCAGCTTCCAAAAAGTTTATTGTGTTTTCTAGTGGAG
+
BBBBBFFFFFBBGGGGGGGGGGHHHHHHHHHHHHHHHGGGGHFFHFEFHGFHHGGHHEHHFHHHHHHHGHHHGGHGHFHHGGFGDFFGHHHHGHFHHHHHHHHHHHHHHGHHHHHGHHHFHHHHHHHHHHHHHHHHHHHHHHHFFGFBGHFGFGHHHFHCEFGGHHHHGHHGHFFG1FGGAGGGFGBGHHHHGHHFGHGGGHHG=CGHHHHHHHHHGHHGFFCFCGHEC9CFFGGGGGCFGGGGGGFFGGG
@M03495:530:000000000-LYBTV:1:1102:25774:8403 2:N:0:GTGACGTT+ATCTGGGA
ATATTTTGCCGTTGATAAACCAGCTAATCCTGAAAAAAAAATCAAAGCTAAAAACTACAATGCTAAGACCACGATGTGACTGCTATCAAAGTTAGATATATATGTAAATTATTCATCTGTCAAATCCTAGAATTATATCATACCTGCTCCAGCAATCACGACCTGTAATGGTTTAGTGGGTTGTTCACTGTTTCTGAAAAATGAAGATAGTTGTCCAGCTTCCAAAAAGTTTATTGTGTTTTCTAGTGGAG
+
BBBBBFFFBFBAEEEGGGFCGGHGCHHHHFFHGHDG2EEEGHHHHHHHHHHHHHGHHHGGFEHHGEHHHHBF?FHGCGFEGFGHHGGHHHG4GHHHGH4BFGHHFFHHHHFHHHGGGHHGHHHHH3GHHHHHGFHHHHHHHHGHFHFGFHHHHHHHFFHGGGGGGHHHFGHHHHHHHHHECF@<FFFHFFGGHBGHGBGHHFHHFGHHHFHCGGH<GFHGCGHHFB.AA;CFGGFGGGFFFGGFGGBFGEG
@M03495:530:000000000-LYBTV:1:1102:16051:8407 2:N:0:GTGACGTT+ATCTGGGA
ATATTTTGCCGTTGATAAACCAGCTAATCCTGAAAAAAAAATCAAAGCTAAAAACTACAATGCTAAGACCACGATGTGACTGCTATCAAAGTTAGATATATATGTAAATTATTCATCTGTCAAATCCTAGAATTATATCATACCTGCTCCAGCAATCACGACCTGTAATGGTTTAGTGGGTTGTTCACTGTTTCTGAAAAATGAAGATAGTTGTCCAGCTTCCAAAAAGTTTATTGTGTTTTCTAGTGGAG
+
ABBBBFFFFFCCGGGGGGGGGGHHHGHHHHHHHHHHGGGGGHHHHHFHHHGHHHGHHHHHHHHHHFHHHHHHGGHGHHHHGHFHFHHHHHHHHHGHHGHHHHHHHHHHHHHHHHHHHHHHGHHHHHHGHHHHHGHHGHHHHHHFHHFHHHHGGHHHHFHFGGGGHFHFHHHHHHHFGHHEEGGDHHHFHHHHHHGHHHHHAGHHHGHHHHHGHHHGGHFHFHHFCGHGDFGGGGGGGFBFGGGGEFGGGBE
@M03495:530:000000000-LYBTV:1:1102:3971:8420 2:N:0:GTGACGTT+ATCTGGGA
ATATTTTGCCGTTGATAAACCAGGACTCAGGCTGGACCAAAGCTCACATGCTGACAGATCGGAAGAGCGTCGTGTAGGGAAAGAGTGTTCCCAGATGTGTAGATCTCGGGGGGGGGCGCGTCATTAAAAAAAAAAATCTGTAACAGTATTGTGGAGACGGAAGCGATAACCAAAACATAGCATAACGATAACCATAAGTGACAGATACTACTATGAAGTACGAATACATAGAAGATGTATATCTGTACGAG
+
DDDDDFFFFFDCGGGGGGGGGGHGGHHHHHHHHHGHHHHHHHHHHHHHHHHHHFHHHFHHHGGGGHHHEEEEFGBFGHGFHHH3GBFBBFHHHHEGGB44BE444440?///-----;----;:00:0:B@C----;0000:0:00:00;:::.0.0.......-....000..9:.000:00000.....00:00000000:0:0000000000;00;00.....000:0000000000000;0:00.;.
@M03495:530:000000000-LYBTV:1:1102:24975:8421 2:N:0:GTGACGTT+ATCTGGGA
ATATTTTGCCGTTGATAAACCACCCTCCCTGTGGTCGTTATCTTGCTCCTTCTGTCGTCAACGAATTTACTATTCCAAAGCTCACATGCTGACAGATCGGAAGAGCGTCGTGTAGGGAAAGAGTGTTCCCAGATGTGTAGGTCACGGGGGGCGCCGGAGGATTAAAAAAAAAAAAAGGTGCCACCCCAGTTCGACGGTTCTCTATTGTATAATACGATTACCTATCAGTAGTGAGCAACACCGTCCCGGCT
+
BBBBBFFFFFBAGGGGGGGGGGGGGHHGGHHHHHHHGGGHHHHHFHHHHHHHGFHHGGGHGHDFGHGHGFHHFHHHHHBGGHHFHFHHHHGHHHHHHHHGEGGHHHGFGG>E/BFGG3FHHEGFHBBFHFFHEHH3BB3B2222</?//<--9-------9///////-99-----..///;//9.-..///...--...//////////////;.....//////:9/////////;...9-...9---;
@M03495:530:000000000-LYBTV:1:1102:19516:8425 2:N:0:GTGACGTT+ATCTGGGA
ATATTTTGCCGTTGATAAACCAGCTAATCCTGAAAAAAAAATCAAAGCTAAAAACTACAATGCTAAGACCACGATGTGACTGCTATCAAAGTTAGATATATATGTAAATTATTCATCTGTCAAATCCTAGAATTATATCATACCTGCTCCAGCAATCACGACCTGTAATGGTTTAGTGGGTTGTTCACTGTTTCTGAAAAATGAAGATAGTTGTCCAGCTTCCAAAAAGTTTATTGTGTTTTCTAGTGGAG
+
BB@BBFFFFFBBGECGGGGGGGHHHHHHHHHGGHHHHGGGGHHHHHHGHHHHGGGHHHHGHGHHHHHHHHHHGGHGGHFHHHHHHHHHHFHHHHHHHHHHHHHHHGHHHHHHHHHHHHGHGHGFHHGHHHHHHHHHHHHHHHHHHHEFHHHHGHHGHGHGFGGGHGH<GHGHHHHHGHGGEGCFHHHHHHHHHHHHHHHFFHHHFGGHHHHHHHHHCHBGFHHBCCGGEFFGGGGGGGGGFGFFFFFGACA
@M03495:530:000000000-LYBTV:1:1102:22620:8473 2:N:0:GTGACGTT+ATCTGGGA
ATATTTTGCCGTTGATAAACCACCCTCCCTGTGGTCGTTATCTTGCTCCTTCTGTCGTCAACGAATTTACTAATTCCAAAGCTCACATGCTGACAGATCGGAAGAGCGTCGTGTAGGGAAAGAGTGTTCCCAGATGTGTAGAACTCGGGGGGGGCCGGGGTGTTAGAGAAAAAAAAAATTATCCTCACAGTATGCGGCGAAGCCAGATACAAACGAGACACACTGAGATCATCTGGTGTCCGAACGTCTGT
+
BCCCCFFFFFCBGGGGGGGGGGGGGHHGGHHHGHHHGGGHHHHHGHHHHHHHHHHHGGGHGHGGGHHHHHHHHHHHHHHHHHHHGHHHHHHHHHHHHHHGGGGGHHHGGGGGG?FGHFHHFHHFBGH3BFGFFGFGDG33@22D2</?/>>-9--;---;---.////;///.----;;////:///.//;////9-------./..//////......///.//9//////////:/.//.;.;-.././
@M03495:530:000000000-LYBTV:1:1102:17451:8503 2:N:0:GTGACGTT+ATCTGGGA
ATATTTTGCCGTTGATAAACCAGCTAATCCTGAAAAAAAAATCAAAGCTAAAAACTACAATGCTAAGACCACGATGTGACTGCTATCAAAGTTAGATATATATGTAAATTATTCATCTGTCAAATCCTAGAATTATATCATACCTGCTCCAGCAATCACGACTAATGGTTTAGTGGGTTGTTCACTGTTTCTGAAAAATGAAGATAGTTGTCCAGCTTCCAAAAAGTTTATTGTGTTTTCTAGTGGAGGTT
+
CBCCCFFFFFCBGGGGGGGGGGHHHHHGHHHHHHHHHGGGGHHHHHBHHHHHHGGGHHHHHHHHHGHHHHHHGGHGHHHHHHHHHHHHHGFHHHHHHHHHHHHHHHHHHHHHHHHHHHHHHHHHHHHHHHHHHHGHHHHHHHHFHHFGHHHHHHHHHHHGGGGGHHGHGHHHHFFFHGGEEHHHHHHHHHHHHHGHGFHHHHFDHHHHHGHHHHHEHHHHFGHHEFFGGGGGGGGFFFFFGGFFF?FFGG/
@M03495:530:000000000-LYBTV:1:1102:4253:8520 2:N:0:GTGACGTT+ATCTGGGA
ATATTTTGCCGTTGATAAACCAGCTAATCCTGAAAAAAAAATCAAAGCTAAAAACTACAATGCTAAGACCACGATGTGACTGCTATCAAAGTTAGATATATATGTAAATTATTCATCTGTCAAATCCTAGAATTATATCATACCTGCTCCAGCAATCACGACCTGTAATGGTTTAGTGGGTTGTTCACTGTTTCTGAAAAATGAAGATAGTTGTCCAGCTTCCAAAAAGTTTATTGTGTTTTCTAGTGGAG
+
ABBBBFFFFFBA?EGGG5GGFGHHHH5GFFHHGHBD2AAE?FFBGGHEFHBF3FEHHHHHHHHGHHHFFBGGFE1CFF4DD3GFBEBGB@G@GFHHHF4GDBGH4BFDFHHGHGHHHHHGHHHB?GHBHHEDGHHFEFGGBGDCGGFC3FGGHHFGHGHA//@D0FG1<GH?1?FD1GHHGCGG.1>0=DGGH0DF0<0=CGG0=<GHBGGFEHBCGG/GBBG00;..;99FFGGG0B99CFFGGGFGGFE
@M03495:530:000000000-LYBTV:1:1102:24367:8527 2:N:0:GTGACGTT+ATCTGGGA
ATATTTTGCCGTTGATAAACCAGGACTCAGGCTGGACCAAAGCTCACATGCTGACAGATCGGAAGAGCGTCGTGTAGGGAAAGAGTGTTCCCAGATGTGTATATCTCGGTGGTCGCCGTGGTTTTATTAAAAAAAAAAATCGCAAAACAAGTAATCATTGCTTTAACATAATACACATAAATTGCTGTCATCCTCGTTTACATGTGTCATACGTTGGTAATAATTTGAATTCATTATTTCTTGTCTCGTAA
+
CABCCFFFFFCAEGGGGGGGGGHGHHHHHHCGGHGHHHHHHHHHHHHHHHHHHGHFHHHHHGGGGEHGFGGGEE12FFGGCEGHHGHB4BGGHHAG3BFB444B44?0?///>3<//</////B/B3332@GD////-<01..<.</<G./<00000;000<;;::G0;00000:00;000000009900000;0..9:;00000;;;0;00.;BE..//////9///9////;///////://;;9/.;;
@M03495:530:000000000-LYBTV:1:1102:13007:8529 2:N:0:GTGACGTT+ATCTGGGA
ATATTTTGCCGTTGATAAACCACCCTCCCTGTGGTCGTTATCTTGCTCCTTCTGTCGTCAACGAATTTACTAATTCCAAAGCTCACATGCTGACAGATCGGAAGAGCGTCGTGTAGGGAAAGAGTGTTCCCAGATGTGTAGATCTCGGGGGTCGGCGGGGGATTAATAAAAAAAACGAGCACAAGTACAGGTGGCCGAACTATGATAGTACAAACGACTGACATGCTGGAATCAGAAGTGACACTAGACGA
+
CCAABFFFFFCCGGGGGGGGGGGGGHGGGHHHHGHHGGGHHHGHHHHGHHHHHHHHGGGHGHGGGHHHFHHHHHHHHGHHGHHHHHHHHHHHHHHHHGHGGGGGHHHGGGGGGEFGHGHFHHEFGH?FFFDBGGHFGHB3G22@FDFF/>@-.<--<-----.////////;::-.-;.--.//.;///////:..----.////;//9/9/9/...-9./////////://;////////////////.-
@M03495:530:000000000-LYBTV:1:1102:24195:8542 2:N:0:GTGACGGT+ATCTGGGA
ATATTTTGCCGTTGATAAACCACCCTCCCTGTGGTCGTTATCTTGCTCCTTCTGTCGTCAACGAATTTACTAATTCCAAAGCTCACATGCTGACAGATCGGAAGAGCGTCGTGTAGGGAAAGAGTGTGCCCAGATGTTGAAAACTTGTGGGGCACTGACCAATCAGGTTATAAAATTTTATTGGAAATTATCCAAAACCACAAAAACATGCCTGTATCACATCACAACCACTCACTGTTACCGCACGTTGT
+
@A1AAFFFBD@1AAGFBDFGG0AAEG0EFBGABG0FEGEHCHGHHHBGGHHHHGHHGFFHGG?GEHH2DGHGHFHFHE2BGHHFHHFEHGH1GE@EGG@/E/>/00>>>EC>E?0BDCFAEGFF1111BBBFC/11B2222@10@1@11<///</0?110<.<0111111<11<1=CFFD00000=G000<00000.......:;CA:0/0000000000000000;....////0009;00.----;---
@M03495:530:000000000-LYBTV:1:1102:3658:8552 2:N:0:GTGACGTT+ATCTGGGA
ATATTTTGCCGTTGATAAACCACACTTCTTGCCCTCCAAAGCTCACATGCTGACAGATCGGAAGAGCGTCGTGTAGGGAAAGAGTGTTCCCAGATGTGAAGATCACGGGGGGTGCCGTAGCATTACAAAAAAACAATGCCTCTCACACTGGAGTTCTAGACCATAGGTCTACGTCCATACTACAAACATTTTTACTGTGTGCACATTACCTGACTAACGTCGACACCACAGACGTCGCTCTCGATACCACC
+
AABBBFFFFFBAEGGGGGGGGGGHGHHHHHGHHHHHDHHHHHHGHHFHGGHGFGGHFHFHGEFDFFHGDGEEE1?DFF3FHGHGGF@B4FBGFEDGG44@@33@3?/?//<---9/-....0;;90000CA--.9;///9//////;/B/././////;9//./;//;:/BF...9.//.//9///../;;//.//9//;./////////////////.9;-9-.-..:../.-..9-9.././/.-9//.
@M03495:530:000000000-LYBTV:1:1102:19892:8570 2:N:0:GTGACGTT+ATCTGGGA
ATATTTTGCCGTGATAAACCAGGACTCAGGCTGGACCAAAGCTCACATGCTGACAGATCGGAAGAGCGTCGTGTAGGGAAAGAGTGTTCCCAGATGTGTAGATCTCGGTGGTCGCCGGATGATTAAAAAAAAAAAAAGAGAATCGTTATGTTGTGCACGGTGCTCTGGATGACACTAATAGTCTCGTGAACTATGATCTGCATGCACAGTCACATATCGCAGATGTTTAACATGCTCCGAGAGTCTATAGT
+
CDCCCFFFFFDAGFGGGGGGGGGHHHHHHHHHHGHHHHHHHHHHHHHHHHHHGHHHHHHHGGGGHHHGGGGEGBFFGGGHHHHHGFBFFHHHHHHHHHE4E44@4D0?/?E>3</////?/2D322>2>CC?D@---..//<00.::..0000;.000.9.;-:0000:000:000/00000000/9./.000000000000000000;0000:00:0.:.;-00;00000000000:.----00000000
@M03495:530:000000000-LYBTV:1:1102:17394:8580 2:N:0:GTGACGTT+ATCTGGGA
ATATTTTGCCGTTGATAAACCACCCTCCCTGTGGTCGTTATCTTGCTCCTTCTGTCGTCAACGAATTTACTAATTCCAAAGCTCACATGCTGACAGATCGGAAGAGCGTCGTGTAGGGAAAGAGTGTTCCCAGATGTGTAGATCTCGGTGGGGGCCGGATGATTAAAAAAAAAACAAAGCGAGCATGCCGCGTATACGCGAAGCAGAACACAGACGTCGAGTTGCGAATCGCAAGCGTCATACATGCCTTA
+
CCBCCFFFFFCBGGGGGGGGGGGGGHHGGHHHHHHHGGGHHHHHHHHHHHHHHHHHGGGHGHGGGHHHHHHHGHHHHHHHHHHHHHHHHHHHHHHHHHHHGGGGHHHGGGGGG?FFHFHFHHHHHHFDDFHHHEHHGFGFHF22FGA//?C///-----<-<111111<<@?<-....//..-<-<000-----.01.<-----0//////<.0.-..---0911----.....-......11011<0110
@M03495:530:000000000-LYBTV:1:1102:21658:8584 2:N:0:GTGACGTT+ATCTGGGA
ATATTTTGCCGTTGATAAACCAGCTAATCCTGAAAAAAAAATCAAAGCTAAAAACTACAATGCTAAGACCACGATGTGACTGCTATCAAAGTTAGATATATATGTAAATTATTCATCTGTCAAATCCTAGAATTATATCATACCTGCTCCAGCAATCACGACCTGTAATGGTTTAGTGGGTTGTTCACTGTTTCTGAAAAATGAAGATAGTTGTCCAGCTTCCAAAAAGTTTATTGTGTTTTCTAGTGGAG
+
CBCCCFFFFFCBGGGGGGGGGGHHHHHHHHHHHHHCHGGGGHHHGHFHHHHHFHEFHHHHGHHHHHGHHGHHGGHEFHHHGHGHHHHGHHHHHHGHHHHGHHHHHHHHHHHHHHHHHHHHHGFHHHHHHHHHHFHHHHHHHHHFHGHGGHHHGHHHHGFGGGGGHGHFHHHHHHHHHHHA<FGGGHHHHFHHGGGHHHHHCHHHHGFHHFHHHGHBGH/FFHFHGHEEEGFFGGGGGGGGGGBB000;C0A
@M03495:530:000000000-LYBTV:1:1102:15971:8618 2:N:0:GTGACGTT+ATCTGGGA
ATATTTTGCCGTTGATAAACCAGCCTCCCTGTGGTCGTTATCTTGCTCCTTCTGTCGTCAACGAATTTACTAATCCAAAGCTCACATGCTGACAGATCGGAAGAGCGTCGTGTAGGGAAAGAGTGTTCCCAGATGTGTATGTCACGGTGGGCGGCGCCATAATTAAAAAAAATAACAATACGAATTAGATACAAGTGGCGAGAGATGAAACAGTAGGAGACATGGTGCATTTAGCGGTAGTATAACACAAC
+
AAAAAFFFFFBBCGEGFCGGGEDHGHHHGHHGHHFFGFDDHHDGHHBFEGGHHHHHGGFHGHF1FGHF5DFGGGFHHH5GGGGHHFFHFFHHFHHCHHHGGFGFHBFGGG@F?FGFE3F/GFHHD33BFD2CEBG333333@222/<<F////-----.;00:000;G0-9-.0;00000/...9.0;90000;00/9.-9--9.;//9///.;/////...//./////9////--...9///////.9.
@M03495:530:000000000-LYBTV:1:1102:7733:8635 2:N:0:GTGACGTT+ATCTGGGA
ATATTTTGCCGTTGATAAACCAGGGACTCAGGCTGGACCAAAGCTCACATGCTGACAGATCGGAAGAGCGTCGTGTAGGGAAAGAGTGTTCCCAGATGTGTAGATTGCGGTGGGCGCCGGGTTATTATAAAAAAAAAAAGGGCTAGACCTGAATGCGGGCAGTAGTCGGAATATAAAGAAATGTATCTAGTGGTGCAGTCAACCGGGACACATTTGCACAAACGCTGCAACTACACTCTCACCACACTACA
+
CCBCCFFFFFCAGGGGGGGGGGHGGGGHHHHHHHHGHHHHHHHHHHHHHHHHHHGHHHHFHHGGGGHHHGGGG0E?GGHGFHHHHHHH4BFGHGHHHH4F4BG4B433/>?EF///////////2D22@F1??/@----....:..0000//000;.:---./;0;0.-:..00000//;////////////./.;//9////.---;:..//////////.9.-...///////////9//./...//;/
@M03495:530:000000000-LYBTV:1:1102:5051:8639 2:N:0:GTGACGTT+ATCTGGGA
ATATTTTGCCGTTGATAAACCAAAGCTCACATGCTGACAGATCGGAAGAGCGTCGTGTAGGGAAAGAGTGTTCCCAGATGTGTAGATCTCGGTGGTGGCCGTATCATTAAAAAAAAAAAAAGAACATAGATAGTGTGACGTCGTCGCCGTCGACAATAAAAATGACACACAAGTCAAAGTAAGAACTAAGTCATACGTGGTTCAGAATATGCGAACTCGTACAGTACATGTATATATAGCGACTACATGCA
+
DDCCDFFFFFDCGGGGGGGGGGHHHHHHHHHHGHHHFHHHHHHHCGGGHHHGGGGGGGHGHGHHHHGHGHDDFGGHHHHGHF4@@444B4??1BE11>11E//0BB4DBEBGHGGCGD/////0011=11111<11=11.<.-<.-<.---<--.-000<:0.00000/...<C00000000000/0000000000.0/...<000000000..<-.0...9.0:00000<000000<<0----</0<000
@M03495:530:000000000-LYBTV:1:1102:20666:8644 2:N:0:GTGACGTT+ATCTGGGA
ATATTTTGCCGTTGATAAACCAGTCAGGAGTCCAAAGCTCACATGCTGACAGATCGGAAGAGCGTCGTGTAGGGAAAGAGTGTTCCCAGATGTGTAGATCTCGGGGGGCGCCGGATCATTAAAAAAAAAAAAAAGGTGAAAAAAAGAGAGGTTCTCACCATAACATAAAGAAACTAAGTAGCGGTTCCACACTCAATTGTTACTCGTGATACCGTTCACCACATAGGTGCCATACACCTACAATCTCACAC
+
CBCCCFFFFFCBGGGGGGGGGGHHHHHHHGHHHHHHHGHHHHHHHHHFFHHHFHHHGGGGHHHGGGGEGFGHHGGHHHHHFG@BGGHHHHHHEF44B44@@4GEE/E--9--:--.-:0:0:00BCFFFFF---..000000.--..//..:/00000:0000000;:0:BA//00:0:000--.-90000./;/000000;000...:/000.../0000..0000000/00:/00:;0/000000:000
@M03495:530:000000000-LYBTV:1:1102:7278:8701 2:N:0:GTGACGTT+ATCTGGGA
ATATTTTGCCGTTGATAAACCACCCTCCCTGTGGTCGTTATCTTGCTCCTTCTGTCGTCAACGAATTTACTAATTCCAAAGCTCACATGCTGACAGATCGGAAGAGCGTCGTGTAGGGAAAGAGTGTTCCCAGATGTGTAGAGCACGGGGGGCGCCGGGACATTTAAAAAAAAAAAAAGGTGGAATACGCCAATAACACTAGACATTAACTACTATAAATCATATGAATATAGATGTAGACGTCACAGTGA
+
CCCCCFFFFFDCGGGGGGGGGGGGGHHGGHHHHHHHGGGHHHHHHHHHHHHHHHHHGGGHGHGGGHHHHHHHHHHHHHGHHHHHHHHHHHHHGHHHHHHHGGGGHHHGGGGFGFGHHGHHHHHHGHF3BFGHHHHHGF3BF22220///<@--;--9----;0:00000:;-@----9..00..0000..-.-000:000/00:000:0:0000000;000000:0000000;0;0:;000.....00000
@M03495:530:000000000-LYBTV:1:1102:10785:8713 2:N:0:GTGACGTT+ATCTGGGA
ATATTTTGCCGTTGATAAACCACCCTCCCTGTGGTCGTTATCTTGCTCCTTCTGTCGTCAACGAATTTACTAATTCCAAAGCTCACATGCTGACAGATCGGAAGAGCGTCGTGTAGGGAAAGAGTGTTCCCAGATGTGTAGATCTCGGGGGTCGGCGGGTTATTAAAAAAAAAAAAAGACATGAAATAGACATAGAAGCACAAAAGCAACACTACGCTTACAGTCATCGGACACCAGACACAGGTGTACGA
+
CCCCDFFFFFDBGGGGGGGGGGGGGHHGGHHHGHHHGGGHHHHHHHHHHHHHHHHHGGGHGHGGGHHHHHHHHHHHHHHHHHHHGHHHHHHHGHHHGHHHGFGGHHHGGGGEGEGGHGGHHHCGFGGDFHHHGHGFDG332@2>2FC?/<A-.<-<---<.<0<:1<<C-@BBB=-@../<:B0<B11010111111100///:./.</.:.0//.-.9.0:0100<109.--....../</..00001..
@M03495:530:000000000-LYBTV:1:1102:17456:8715 2:N:0:GTGACGTT+ATCTGGGA
ATATTTTGCCGTTGATAAACCACCCTCCCTGTGGTCGTTATCTTGCTCTTCTGTCGTCAACGAATTTACTAATTCCAAAGCTCACATGCTGACAGATCGGAAGAGCGTCGTGTAGGGAAAGAGTGTTCCCAGATGTGTAGATCTCGGGGGGCGCCGGAGCAGTAAAAAAAAAAAAAGAACAGTTGAGCACGACCGCCGCTCGTGATCAGCTAAAAACAACATCACTCGACTGATCATAACATAGTCATGAC
+
CCCCCFFFFFCBGGGGGGGGGGGGGHHGGHHHHHFGGGGHHHHHHHHHHHHHHHHGGGFGHGGGHHHHHHFHHHHHHHGHHHHHHHHHHHHHHHHFHHHGGGGHHGGGGGGGFGFFG?GHFGGFGBBFHHHHEHG3D33?222D2F/@@E--;-9-----;/::0000:;BFA---...///0009000.-.----:------.//;00;09009:....9;0:000..-..0000;0009000900900;
@M03495:530:000000000-LYBTV:1:1102:11869:8725 2:N:0:GTGACGTT+ATCTGGGA
ATATTTTGCCGTTGATAAACCAGAACCATCCAAAGCTCACATGCTGACAGATCGGAAGAGCGTCGTGTAGGGAAAGAGTGTTCCCAGATGTGTAGATCTCGGGGGGCGCCGTATACGTAAAAAAAAAAAAAAAAAGAGAGCAAAGCGGAAGGCCCTGCATGTGAAATAAAGAGCACACGTACCTGCGCCTGTGGAACATGCACAACTGATCATGTTAATAAGCTGTATCACACAGCCGAATCTCCCTACAT
+
BCCCDFFFFFDCGGGGGGGGGGHHHHHGHHHHHHHHHHHHHHHHHHHHHHFHHHGGGGHHHGGGGEG1?FGFFHHHHHHHB4BGGHHGHE@G44B4FD4F1F///-:;----..00.:0:.:FA-;-:-9-----..::..:/B//.---....9.../0000;00;00000//0./.-./..00;--...00/000:0000:0/.0/00::0000000000:00:0000000:.9.---..0;0:;0.00
@M03495:530:000000000-LYBTV:1:1102:19131:8736 2:N:0:GTGACGTT+ATCTGGGA
ATATTTTGCCGTTGATAAACCAGCTAATCCTGAAAAAAAAATCAAAGCTAAAAACTACAATGCTAAGACCACGATGTGACTGCTATCAAAGTTAGATATATATGTAAATTATTCATCTGTCAAATCCTAGAATTATATCATACCTGCTCCAGCAATCACGACCTGTAATGGTTTAGTGGGTTGTTCACTGTTTCTGAAAAATGAAGATAGTTGTCCAGCTTCCAAAAAGTTTATTGTGTTTTCTAGTGGAG
+
BABCCFFFBFCAFGGGGGGGGGHHHHHHHHHHHHHHGGGGGHHHHGHGHHHHHHGHHHHHHHHHHHHHHHHHGGHGHGHGHHHHHHGHHHHHHHHHHHHHHHHHHHHHHHHHHHHHHHHHGHHHHHHHHHGHHHHHHHHHHHHHHHHHHGHHGGHHHHHGGGGGHHHFGDHHFHHGFHFFAFGGHHHFHHHHHHHHEHFHGGHHBGGHHGHHGHHCHFFEGHFHGFHGEFFGGGGGGGGFFFFGE0;FFFE
@M03495:530:000000000-LYBTV:1:1102:10062:8747 2:N:0:GTGACGTT+ATCTGGGA
ATATTTTGCCGTTGATAAACCAAAGCTCACATGCTGACAGATCGGAAGAGCGTCGTGTAGGGAAAGAGTGTTCCCAGATGTGTAGATCTCGGGGGGCGCCGGATGATTTAAAAAAAAAAAAAAATAATGAGAGCGAAAGATCACAGGAGTACAGCTAGAACAAAAAAAGGAAACCGGTCGAGGACAACAGTGCGCAGACAATGACTACAGTACCCAACGAATCAAAAGTGTAGACACCGACGTAGCTATGT
+
BCCCCFFFFFDCGGGGGGGGGGHHHHHHHHHHHGHHHHHHHHHHGGGGHHHGGGGEGGHGHGHHHHGHGHD@DGFHHEHHGH4@344BBB1F/>>----:9--.-;0:0:;;BFCF;>=-:---.;0;0:00:.----./000/:0...//:00:0:000;//..9--..///:.--:-;----./.;./000-----.//000000/00;0:00;.......0000/000:0000/.-99--...0;000
@M03495:530:000000000-LYBTV:1:1102:14606:8775 2:N:0:GTGACGTT+ATCTGGGA
ATATTTTGCCGTTGATAAACCACCCTCCCTGTGGTCGTTATCTTGCTCCTTCTGTCGTCAACGAATTTACTATTCCAAAGCTCACATGCTGACAGATCGGAAGAGCGTCGTGTAGGGAAAGAGTGTTCCCAGATGTGTAGATTTCGGTGGGCGCCGGCTAATTTAAAAAAAAAAAAAAAAGTGATAAATTGGTCTTGTTGTTCAACTATAAAGATGTATAAACTCAACTGAACATAGCGATGTGCGGCAAT
+
CCCCDFFFFFDBGGGGGGGGGGGGGHHGGHHHHHHHGGGHHHHHHHHHHHHHHHHHGGGHGHGGGHHHFHHHHHHHHHEHHHHHHHHHHHHHHGHHHHHGGGGHHHGGGGGG/BGGG3GGHGHHH3DGGFHHHHHD?3?32222>=</?///>/<>--<.<0DBDD<0<AECC-----9-.00;00900000009;0;0./.000000900000009000:900000/0/0000:90:-;..900.--;-0
@M03495:530:000000000-LYBTV:1:1102:10871:8780 2:N:0:GTGACGTT+ATCTGGGA
ATATTTTGCCGTTGATAAACCAGCTAATCCTGAAAAAAAAATCAAAGCTAAAAACTACAATGCTAAGACCACGATGTGACTGCTATCAAAGTTAGATATATATGTAAATTATTCATCTGTCAAATCCTAGAATTATATCATACCTGCTCCAGCAATCACGACCTGTAATGGTTTAGTGGGTTGTTCACTGTTTCTGAAAAATGAAGATAGTTGTCCAGCTTCCAAAAAGTTTATTGTGTTTTCTAGTGGAG
+
CCCCCFFFFFCCGGGGGGGGGGHHHHHHHHHHHHHHFGGGGHHHHHHHHHHHHHGGHFHHHHHHHGHHHHHHGGHGHHHHHHFHDGHHHHHHHHHGHHHHHHHHHHHHHHHHHHHHHHHHHHHHHHHHHFHHHHHHHHHHHHFFHHHGHHHHFHHHGFHGDGGGHGHGHHHGHHHF<DAGCGFGHHHHGHFHHHGHFH0=<GHGHFHHFGHHHHGFHHHHFHHHHHEGGGGGGGGFGG:CFFFGGGGGGGG
@M03495:530:000000000-LYBTV:1:1102:11976:8781 2:N:0:GTGACGTT+ATCTGGGA
ATATTTTGCCGTGATAAACCAGCTAATTCCAAAGCTCACATGCTGACAGATCGGAAGAGCGTCGTGTAGGGAAAGAGTGTTCCCAGATGTGTAGATCTCGGGGGGCGGCGGGTCATTTAAAAAAAAAAAAGCTAAGGGAGCAAGTGAAGGCGCGGTGCACAAAAAGACTAAATGAAAACCACAATACACAGCAGACATACCAAATGCTAAAACATAAAATAACATAACATTCATCATATAAGTATAAAACC
+
ABBCCFFFFFCAGGGGGGGGGGHHHHHHHHHHHHHHHHHHHHHHHHHHGHHHHGFGGHGHGGGGGGBBGFGGGHFFHHHFEGFHBGGHFFDE4D4E@D41F/E/--;----99-.:B//;:BF;-9>-:-../////.....//;/////.9---.-:/9/;.A...:///:;//////...9.///9//../././99////;//:/9/9//9BF//////////9/////9////9/9////9///9/.
@M03495:530:000000000-LYBTV:1:1102:5435:8785 2:N:0:GTGACGTT+ATCTGGGA
ATATTTTGCGTTGATAAACCAAAGCTCACATGCTGAAGATCGGAAGAGCGTCGTGTAGGGAAAGAGTGTTCCCAGATGTGTAGATCTCGGTGGTCGCCGTGTCATTTAAAAAAAAAAAAATAAACGAAAACAAAGTCCCAACGAACTAGAAGATTCAAATACGCAAGGTCTTCAGCTCTAACGCTGATATACACATGGGACATCGTCAACAGACAATTACTACTGGAACTGTTAATATATGAGACATACAG
+
CDDDDFFFFCCCGGGGGGGGGGHHHHHHHHGHHHHHHHHHHHGGGGHHHGFGGFGBAFGGHHHHHHDFD5FGHHHHHHGBB5@@44@FB11BE13//1///024GE4443FGGGGGBB<@01=11....<0.../<0000/.<..-.00000000<000000...9-.00000000<B0000.-...00<0000000/./..0<..<..00//.</<0<0000000/0<0:00<0:000000000/000<0
@M03495:530:000000000-LYBTV:1:1102:20769:8797 2:N:0:GTGACGTT+ATCTGGGA
ATATTTTGCCGTTGATAAACCAGCAATGTCACAACCACTTCTTGCCCTCCAAAGCTCACATGCTGACAGATCGGAAGAGCGTCGTGTAGGGAAAGAGTGTTCCCAGATGTGTAGATCTCGGTGGTGGCCGGGTCATTCAAAAAAAAAAATGGCACATTCAGCACCAGGCTACTGCTTACCGCCTCCACACCACACCTACAGACCCACACAAACTGCAACACAGCACACACTATCACACCACCTCTTACGCA
+
BCCCCFFFFFCBGGGGGGGGGGHHHHHHHHHHHHGGGGHHHHHGHHHHHGHHGHHHHHHHHHHHHHGHHHFHHGDGGHHHGGGGGEBBGGGFHHHHHGHB4BFGHH/G3BFB?GF444DB///<//?0B@//</02D222DFG///<<<.00//<<00<0000.......0/0000000:.--..://0..;9.../0;000...........00;900:.;.:/99..9/900;000;.....9000..:
@M03495:530:000000000-LYBTV:1:1102:6871:8814 2:N:0:GTGACGTT+ATCTGGGA
ATATTTTGCCGTTGATAAACCACCCTCCCTGTGGTCGTTATCTTGCTCCTTCTGTCGTCAACGAATTTACTAATTCCAAAGCTCACATGCTGACAGATCGGAAGAGCGTCGTGTAGGGAAAGAGTGTTCCCAGATGTGTAGATCTCGGTGGGGGCGGTGTCATTAAAAAAAAAAAAAAAAAAACATATTATAAGTATCTGACGAAAAACATAAACATAAGACACATACGTGAACATTAGTATTACACTGAA
+
CCCCCFFFFFCAGGGGGGGGGGGGGHHGGHHHHHHHGGGGHHHHHHHHHHHHHHHHGGGHGHGGGHGHHHHHHHHHHHHHGHHHHGHHHFHHHHHHHHHHGGGGHHGGGGGGG?GDGGFHHHHHGH?BFGHBGGB3BD?3222222<?<CD///-----./0:000::0-;A-BA-@-9----../////////////////..-.9;../;/////9//////;99/.//.;////;///;/////////
@M03495:530:000000000-LYBTV:1:1102:21614:8823 2:N:0:GTGACGTT+ATCTGGGA
ATATTTTGCCGTTGATAAACCAGCTAATCCTGAAAAAAAAATCAAAGCTAAAAACTACAATGCTAAGACCACGATGTGACTGCTATCAAAGTTAGATATATATGTAAATTATTCATCTGTCAAATCCTAGAATTATATCATACCTGCTCCAGCAATCACGACCTGTAATGGTTTAGTGGGTTGTTCACTGTTTCTGAAAAATGAAGATAGTTGTCCAGCTTCCAAAAAGTTTATTGTGTTTTCTAGTGGAG
+
BABBBFBDFFBAEGEGGCFGGGDGHGHHHCHHDGFGAEFEFGBGHEGEFGGHHFDGHHBGBEGEH5FGHHHHGEACGF4DHHHHBHFFHGBGHHF3GHFFFHHGGGHEHHHHHGFHHGHHHHHGHHGFGDDFG44EFF3FDFB2BGFGH2BF2FCDGCCE/<C/C?G1FDF?GHEHHF0F>FCFEHF<G0DDGFDHE0FD.<<0DGGHGFFFGHCC0C/GFFCG0C..99CBCFFFGGGGFGEBF9FGE0;
@M03495:530:000000000-LYBTV:1:1102:11166:8842 2:N:0:GTGACGTT+ATCTGGGA
ATATTTTGCCGTTGATAAACCAGAACCATCCAAAGCTCACATGCTGACAGATCGGAAGAGCGTCGTGTAGGGAAAGAGTGTTCCCAGATGTGTAGATCTCGGGGGTGGGCGGGTCATTAAAAAAAAAAAAAATAAAAGAGGACAGGGGGCGAGGGGCAAGAGAAACGAACAAGGCAAATCAGTGTAAACACACAAGGTATAAACTACAGGACGACATGTAACCGGCACGACATCGACGACGTTACCGACGC
+
CCBCCFFFFFCBGGGGGGGGGGHHHHHHHHHHHHHHGHHHHHFHGHHHHHGHHHGGGGHHGGGGGAEA2DGGFFHHHHFGB4BFHHHHHHFG4@344B4B11///<////</---000000=<-@--A-:;-.00000./9../..:----------:../.;00:9.A--//.....:0;0000:0000.......000000000000/..-9--.00000:--:-;..;-.0./--;---;/.0..---
@M03495:530:000000000-LYBTV:1:1102:20122:8863 2:N:0:GTGACGTT+ATCTGGGA
ATATTTTGCCGTTGATAAACCAGGACTCAGGCTGGACCAAAGCTCACATGCTGACAGATCGGAAGAGCGTCGTGTAGGGAAAGAGTGTTCCCAGATGTGTAGATCTCGGTGGTGGCCGTGGCATTAAAAAAAAAAAAAAATAAGAAGTAGGAGAGGATGATAGTAGAGTAGTCACAGAAGTCCATGAGACAAATGATTACTATGCAGCAACACTGTTCTACTGTGCTTTAATAAAGAGTAAGTGCTGGTCG
+
DCEEEFFFFFDBGGGGGGGGGGHGHHHHHHHHHHGHHHHHHHHHHHHHHHHHHHHHHHHHHGGGGHHHGGGGFGBGHHGFHHHHHFG4B@GHFHGHHHF44B44BBDFF/?E>//0?</>//BGF333DB<@D//-----.0<111/1:1:0<..../0011111<11<11111111<001111110010///1111110<1110:10./<.<001111111011111111111111/<<111<1110:19
@M03495:530:000000000-LYBTV:1:1102:12375:8876 2:N:0:GTGACGTT+ATCTGGGA
ATATTTTGCCGTTGATAAACCAGCTAATCCTGAAAAAAAAATCAAAGCTAAAAACTACAATGCTAAGACCACGATGTGACTGCTATCAAAGTTAGATATATATGTAAATTATTCATCTGTCAAATCCTAGAATTATATCATACCTGCTCCAGCAATCACGACCTGTAATGGTTTAGTGGGTTGTTCACTGTTTCTGAAAAATGAAGATAGTTGTCCAGCTTCCAAAAAGTTTATTGTGTTTTCTAGTGGAG
+
BCCCCFFFFFCBGGGGGGGGGGHGHCHHHHHHHFHHHGGGGHHHHHGHHHHGGHGHHHHHGFHHHHHHHEHHGGHGFHHFHDGGEGHHHGHGFHHHHHHHHHFHGFHHHFHHHHHHHHHHHHHHHHHHHHHHHHHHHHFHHHHHGHHFHHHHGHHHHHHGDGGGFFG1FFBFHHHGFGHFEEGGHHHFFFGGGFHHGHHHHGHGGGGHHHHBHHHHHHHH0GHHHHAAAFFBFGGGGG;FFGFFBBFGFFE
@M03495:530:000000000-LYBTV:1:1102:6022:8884 2:N:0:GTGACGTT+ATCTGGGA
ATATTTTGCCGTTGATAAACCAGCTAATCCTGAAAAAAAAATCAAAGCTAAAAACTACAATGCTAAGACCACGATGTGACTGCTATCAAAGTTAGATATATATGTAAATTATTCATCTGTCAAATCCTAGAATTATATCATACCTGCTCCAGCAATCACGACCTGTAATGGTTTAGTGGGTTGTTCACTGTTTCTGAAAAATGAAGATAGTTGTCCAGCTTCCAAAAAGTTTATTGTGTTTTCTAGTGGAG
+
B?AABFFFFFBBGGGGGGGGGGHHHHHHHHHHHHHHHGGGGHHGHHFHHGHHHHGGHHHHHHHGHDHHGHHHGGHEFGHHFFGHHHFGGHHHHHGHHHHHHHGHGHHHHHHHHHHHHHGHHHHGHHHHHHHHHHHFHDFGHHGHHHFHGGHHHHHHHHHGGGGGFGGGHHGDGFHFFGHGGGGDHHHHHHHHHEHGHFGHGGHFHFHHHHG0GHHHHHEFHHHHBGEGGBFGGGGFBBBFGGGFGGGGFFE
@M03495:530:000000000-LYBTV:1:1102:11228:8896 2:N:0:GTGACGTT+ATCTGGGA
ATATTTTGCCGTTGATAAACCACCCTCCCTGTGGTCGTTATCTTGCTCCTTCTGTCGTCAACGAATTTACTAATTCCAAAGCTCACATGCTGACAGATCGGAAGAGCGTCGTGTAGGGAAAGAGTGTTCCCAGATGTGTAGAGCTCGGTGGGGGGCGGAGCATTAAAAAAAAAAAAAACAGGAATTCAGACGTAGCATCGTCATATCAACAATAAAGACGACAACTAATACTATGATTGATGATGTGCGCA
+
DCCCDFFFFFCCGGGGGGGGGGGGGHHGGHHHHHHHGGGHHHHHHHHHHHHHHHHHGGGHGHGGFHHHHHHHHHHHHGGHHHHHHHHHHHHHHHHHHHHHGGGGHHHGGGGGG?GGHGHHHHHHHHBBFHHHHHHFBG33222222/>/??//--99----:0;009BF=;D-9---9../../0000000-:...000.....00000/0.000000/.9---.00000000000009000000009.--
@M03495:530:000000000-LYBTV:1:1102:22685:8901 2:N:0:GTGACGTT+ATCTGGGA
ATATTTTGCCGTTGATAAACCAGCTAATCCTGAAAAAAAAATCAAAGCTAAAAACTACAATGCTAAGACCACGATGTGACTGCTATCAAAGTTAGATATATATGTAAATTATTCATCTGTCAAATCCTAGAATTATATCATACCTGCTCCAGCAATCACGACCTGTAATGGTTTAGTGGGTTGTTCACTGTTTCTGAAAAATGAAGATAGTTGTCCAGCTTCCAAAAAGTTTATTGTGTTTTCTAGTGGAG
+
BCBBCFFFFFCAGGGGGGGGGGHHHHHHHHHHHGHHHGGGGHHHHHHHHHHHHHGHHHHHHGHHHGHHHHHHGGHGHEHHHHGHHHGHHGHHHHGHHHHFHHHHHHHHHGHHHHHHHHGHHHHHHHHHHGHHHHHHHHHHHHHHHHGHHHHHGFHHGHHGGGGGHFHHHHHHHHHGGHEGDFCEHHHFHHHHHHHHHHHH.GFBBCCHHFHHFHHHGHHGHHHHHBGEEFGGGGGGGGGGFGGGGFFGGGG
@M03495:530:000000000-LYBTV:1:1102:3739:8904 2:N:0:GTGACGTT+ATCTGGGA
ATATTTTGCCGTTGATAAACCACCCTCCCTGTGGTCGTTATCTTGCTCCTTCTGTCGTCAACGAATTTACTAATTCCAAAGCTCACATGCTGACAGATCGGAAGAGCGTCGTGTAGGGAAAGAGTGAACCCAGATGTGTAGATCTCTGTGTGGGGCGATTTATTTCAATAAAAGATCCAGCAAGTGCATTTTAAGTAAATTCTTCTTTTACAAGATACACCCCCTGTCATTATACAGAGTCATACTCAGAC
+
ABBBBFFFFFBAEEGGFGGGGGGGGHHGGHFFHFFGFEGEHFHHHFHHFHHGHGHHFFCGFHGGEEHHGHHHHHGHHFFHHHHHFHHHFHHHGHHHFHFGCGEEHHGGGGGGG?BDGGFGFHHF??33B?<CC/2322@222222@222@>0////<--<.0=<000000<000<00000:/::0;0:00000<00000;;0C0C0;000:;00/00000;.---.0/000;/////;//;///;///;//
@M03495:530:000000000-LYBTV:1:1102:16933:8912 2:N:0:GTGACGTT+ATCTGGGA
ATATTTTGCCGTTGATAAACCAGGGACTCAGGCTGGACCAAAGCTCACATGCTGACAGATCGGAAGAGCGTCGTGTAGGGAAAGAGTGTTCCCAGATGTGTAGATCTCGGGGGGCGGCGGGTCAATAAAAAAAAAAAAAAAAAAAGTGAGACATGATAGAAGGCGACATGGAACACAAGTTATCAATCCTGAGAGACGAACATGATCCAATGTCGACACGACTAACGCCTGAAGCCTGGGCTCTAGCTAAT
+
CCCCCFFFFFCBGGGGGGGGGGHGGGGHHHHHHHHGHHHHHHHHHHHHHHHHHHHHHGHGHHGGGEGFHGGGG@E?FGHGCHHHHHHH44BGHHHHHFBF@4?444?BFE/<B--<--<<--<<0B000:0>-@BA---------.000000/000000<<0..----.0/000//...:0000:0<0/<0</:0./<----:000<:000000.<-.<.<-.-0:.--../000.0<..9/./00000:0
@M03495:530:000000000-LYBTV:1:1102:19985:8927 2:N:0:GTGACGTT+ATCTGGGA
ATATTTTGCCGTTGATAAACCAGCTAATCCTGAAAAAAAAATCAAAGCTAAAAACTACAATGCTAAGACCACGATGTGACTGCTATCAAAGTTAGATATATATGTAAATTATTCATCTGTCAAATCCTAGAATTATATCATACCTGCTCCAGCAATCACGACCTGTAATGGTTTAGTGGGTTGTTCACTGTTTCTGAAAAATGAAGATAGTTGTCCAGCTTCCAAAAAGTTTATTGTGTTTTCTAGTGGAG
+
AAABBFFBFFBAFGGGGGGGGGGHHHHGHHHHHGFFGCCGGFGHFFFEGHHHHHGHHHHHGHHHHFGHHHHHGGHGHHHHHHHHHHGHGFHHHHHHHHHHHHHGHHHHHHHHHHHHHHFHHHHHHFHHHHHEHHHGHHHHHHHHGHGHGHHHEHGHFFFG?CFGGGHHGGHGGGCFHGA>CFDGHHHHHHGFGGHHFHHBGGHH0CCHHGFHECGHHHHGHHHGH0.A.9CGGGGGGGFFGGGFGFFGGFE
@M03495:530:000000000-LYBTV:1:1102:19772:8933 2:N:0:GTGACGTT+ATCTGGGA
ATATTTTGCCGTTGATAAACCAGCTAATCCTGAAAAAAAAATCAAAGCTAAAAACTACAATGCTAAGACCACGATGTGACTGCTATCAAAGTTAGATATATATGTAAATTATTCATCTGTCAAATCCTAGAATTATATCATACCTGCTCCAGCAATCACGACCTGTAATGGTTTAGTGGGTTGTTCACTGTTTCTGAAAAATGAAGATAGTTGTCCAGCTTCCAAAAAGTTTATTGTGTTTTCTAGTGGAG
+
CCBBCFFFFFBAGGGGGGGGGGHHHHHGHHHHHHHHHGGGGHHHHHFHHFHHGHGHHHHHHHHHHEEHHHHHGGHGGFHHHFFGHGGHHHHHHHHHHHHHHHHHHHHHGHHHHHHHHHHHGHHFHHHHHHHHHHHHHHHHHHHGHHEGHHHHGHHHHHHGFGGGHFHFGGGGHHHHGFHGEGGGHHHHHGHHHGHHGHGHHHHFGGHHHHHHHHHFFHFHFGHFHG..CFGGGGGGGGFGFGGFFFFGFFF
@M03495:530:000000000-LYBTV:1:1102:23112:8934 2:N:0:GTGACGTT+ATCTGGGA
ATATTTTGCCGTTGATAAACCAAACGAATTTACTAATTCCAAAGCTCACATGCTGACAGATCGGAAGAGCGTCGTGTAGGGAAAGAGTGTTCCCAGATGTGTAGATCTCGGTGGGGGCCGTGGAATTAAAAAAAAAAAAACATACAAGACACCCGAGACACCCTACTCATTACTCAATCAGACGCATCACCACTCTGGCTGCGCACACAATCTATCAGGCCTACGCCAAATCTACTACCACCCTCGAAGAC
+
CDCCCFFFFFDCGGGGGGGGGGHHHGGGHHHHHHHHHHHHHHHGHHHHHHHHHHHHHHHHHHHGGGGGHHGGGGEG1BGHGHHHHHHGFBBGHHHHGHFBF@BGH44@?GEFGC/////<////@@2222D@@C-@@<--..000000////..----.//.:./.00000000000000000---.-00/0:;/:000/.;-----..:0000:00:0/.0//;;9.-/000;000:/0:....-::../
@M03495:530:000000000-LYBTV:1:1102:7750:8937 2:N:0:GTGACGTT+ATCTGGGA
ATATTTTGCCGTTGATAAACCAGCTAATCCTGAAAAAAAAATCAAAGCTAAAAACTACAATGCTAAGACCACGATGTGACTGCTATCAAAGTTAGATATATATGTAAATTATTCATCTGTCAAATCCTAGAATTATATCATACCTGCTCCAGCAATCACGACCTGTAATGGTTTAGTGGGTTGTTCACTGTTTCTGAAAAATGAAGATAGTTGTCCAGCTTCCAAAAAGTTTATTGTGTTTTCTAGTGGAG
+
BBABBFFFFFBBGGGGGGGGGGHHHGHHHHHHHHGHHGGGGHHHHHHHHHHHHHGHHHHHHHHHHHHHHHHHGGHGHHHHHD?GBFHHHHHDGHHHHHHHHHHHHHHHHHHHHHHHHHHHGHHHHHHHHHHHHHHHHHHHHHHEHHFFHHHHEHHGFGHGDGGGHHGFHHFGHHFHFHGHFGFFHHHHHHHHFHFHHHHHCGHFGGHHHGHHHHHEGHGHHHHG:CEED:FGGGGGGGFGGFGGGGFGEFG
@M03495:530:000000000-LYBTV:1:1102:5734:8944 2:N:0:GTGACGTT+ATCTGGGA
ATATTTTGCCGTTGATAAACCAGCTAATCCTGAAAAAAAAATCAAAGCTAAAAACTACAATGCTAAGACCACGATGTGACTGCTATCAAAGTTAGATATATATGTAAATTATTCATCTGTCAAATCCTAGAATTATATCATACCTGCTCCAGCAATCACGACCTGTAATGGTTTAGTGGGTTGTTCACTGTTTCTGAAAAATGAAGATAGTTGTCCAGCTTCCAAAAAGTTTATTGTGTTTTCTAGTGGAG
+
CCCCCFFFFFBBGGGGGGGGGGHHHHHHFHHHHHHHHCEGGHHGHHHHHHHHHHGHHHHHGHHHGHGHHHHGGGHGHHHHHHGGHFFHFHFGHHHHHHHHHHHGHHHHHHHHHGHFHHHHHHHHHHHHHHHHHHHGHHHHHHHHHHHHFHHHHHHHHHHGGGGGFGHFHHHFGHFDDHGHGGGDHHHHHHHHHHHHHFGHHHGFFGGHHHHHFCHHHHHHHFGFHGHEE9FFGGGGBF;FFGGGGFGGGGG
@M03495:530:000000000-LYBTV:1:1102:7214:8955 2:N:0:GTGACGTT+ATCTGGGA
ATATTTTGCCGTTGATAAACCACCCTCCCTGTGGTCGTTCTTGCTCCTTCTGTCGTCAACGAATTTACTAATTCCAAAGCTCACATGCTGACAGATCGGAAGAGCGTCGTGTAGGGAAAGAGTGTTCCCAGATGTGTAGATCTCGGTGGGCGGCGGATCAGTAAAAAAAAAAAAAAAGATAGAAAGATGGAGAGATAGTAGACAGCACAGAAATATAAAGTGAAGTGTATATATATGAACAAGAACACTGA
+
DDCCDFFFFFDBGGGGGGGGGGGGGHHGGHHHHHHHGGGHGHHHHHHHHHHHHHGGGHGHGGGHHHHHHHHHHHHHHHHHHHHHHHHHHHHHHHHHHGGGGGHHHGGGGFG?GGHGGHHHHHGHDDFGFHHEHHGGF3D22222F?/?<///--<----.0000000-<------<-..0000000/00://:..0000<0:00/./://:00000000000000<000<0000<0000:0//////<0<0
@M03495:530:000000000-LYBTV:1:1102:15462:8957 2:N:0:GTGACGTT+ATCTGGGA
ATATTTTGCCGTTGATAAACCAGTCAGGAGTCCAAAGTCACATGCTGACAGATCGGAAGAGCGTCGCGTAGGGAAAGAGTGTTCCCAGATGTGTAGAGCACGGCGGTGGGCGGGGGATTAGAAAAAAAAGGTGGGGACAGATGCAGGGGGGTCACTCCAGTAATAAAGAACATGACATGAGATCATCACATGTCTCTTACAGGAATGCGCAAAGTTCTAAGTAGAACATCTAATCTCTAGCTCTGGAGTAT
+
BABBCFFFFFCAGGGGGGGGGGGHHHHHHGBGHHHFHFGHHHFB3GDFFHHHBG2EEFEHFH?EFG0>>>0EF31CCFFBF4B4F3@FEE3@GD4343430>>/>B//?//</---;./00090/.-;;..0/.--.-..//////.--9-;9.//:///:///:/;/:;//9/99/9//////;//9///////////////9////..---/////;///////////////////////////9.///
@M03495:530:000000000-LYBTV:1:1102:12404:8963 2:N:0:GTGACGTT+ATCTGGGA
ATATTTTGCCGTTGATAAACCAGCTAATCCTGAAAAAAAAATCAAAGCTAAAAACTACAATGCTAAGACCACGATGTGACTGCTATCAAAGTTAGATATATATGTAAATTATTCATCTGTCAAATCCTAGAATTATATCATACCTGCTCCAGCAATCACGACCTGTAATGGTTTAGTGGGTTGTTCACTGTTTCTGAAAAATGAAGATAGTTGTCCAGCTTCCAAAAAGTTTATTGTGTTTTCTAGTGGAG
+
BB?AAFFFFFBAFFGGGGGGGFHHHHHGHGHHHHHGHGGGGFBGHHDGHHHHHHGHHHGHHHHHHBGHHHHHGCHGGGHFHDCGFGHHGGHFFHHHHHHFHHHHFHHHHHHHGHHHHHHHHHHHHHHHHHGHHHHHFHGHHHFHHHGGGBGHHHHHHGHGGGGGHHHBGGHGHHHGGGHHFGFEHHEFHHHHHGHHFFFHFHHF0CGHFGHHHHHHHHBCGFHFFC..AFFGGGGGFF;CBBFFGFFFA0A
@M03495:530:000000000-LYBTV:1:1102:20173:8968 2:N:0:GTGACGTT+ATCTGGGA
ATATTTTGCGTTGATAAACCACCCTCCCTGTGGTCGTTATTTGCTCCTTCTGTCGTCAACGAATTTACTAATTCCAAAGCTCACATGCTGACAGATCGGAAGAGCGTCGTGTAGGGAAAGAGTGTTCCCAGATGTGGAGAGCTCGGCGGGCGCCGGATGATTTAAAAAAAAAAATTCTGCATCTACTCTTTACAACAGTGTTTGTATACATCACAATATAATACATCAGAGAATTCTATCACACTCTCATA
+
CCCBCFFFFCCBGGGGGFGGGGGGHHGGGHGGHHHGGGHHHHGHHHHHHHHHHHGFGHGHGGGHHHGHHHHHHHHHHHGHHHHHHHHGHHHHHHHHHFGGFGHHHFGGGEF?FFGGGHHHBFFGG3DGHHHCGHHF22/</?@G/<//-<-;--:--.:/0;00;0;0--9---.//////:///;//////////.///;/;/////9://://///////;/9//////////9:///;//;////9//
@M03495:530:000000000-LYBTV:1:1102:12592:8986 2:N:0:GTGACGTT+ATCTGGGA
ATATTTTGCCGTTGATAAACCAGGACTCAGGCGGACCAAAGCTCACATGCTGACAGATCGGAAGAGCGTCGTGTAGGGAAAGAGTGTTCCCAGATGTGTAGATCTCGGTGGTGGCCGGATCATTAAAAAAAAAAAAAGAGAGAAAGAAGGCGGAGGACGACGAGTATAGCAATCACAATCAATGATCCAATCAATAATAAGTAGTATATGCGAACATGTCTGATATAGAGAGCACACGAGCGTGTTGACGT
+
CCBCCFFFFFDBGGGGGGGGGGHGHHHHHHHHGGGGGHHGHHHHHHHHGHHHHHHHHHHHGGGGGHGGGGGGG?BFHGGEGGHHFG?BBGHHHHHGEHBBFB44B4EF/?////00/////@>F22@FFGGGG--<-..//..000/./..---<-..------..11:1110000000000111111<01/00110:11111<1111111..---<0<1:11111111119.0:/.-----.....1<..
@M03495:530:000000000-LYBTV:1:1102:23377:8986 2:N:0:GTGACGTT+ATCTGGGA
ATATTTTGCCGTTGATAAACCAGCTAATCCTGAAAAAAAAATCAAAGCTAAAAACTACAATGCTAAGACCACGATGTGACTGCTATCAAAGTTAGATATATATGTAAATTATTCATCTGTCAAATCCTAGAATTATATCATACCTGCTCCAGCAATCACGACCTGTAATGGTTTAGTGGGTTGTTCACTGTTTCTGAAAAATGAAGATAGTTGTCCAGCTTCCAAATAGTTTATTGTGTTTTCTAGTGGAG
+
AAAAAFFFBFD1E1ABGFDGBGHHHHHHHHHHGHHGGCCA/FGHHHHHHFFGHHGHHHHHHHHHFFHHHGHGFGHG0FFGGGHHHHFHHFHFHHHGHHHHHGHH22GHGHHHFHHHHDGHHHHFHHHHHGDFGFHHFHHGHGDGHHGHHHHFHHEHHFHGAC?EHGHFHGGGHHHGHHGG>FCAGFBFHGFGFFBHFFHHHFGGGC0GBGHGHFHCBB/:0C/;;G0;FCFFGGGFFF9CGGBFGFFFFBE
@M03495:530:000000000-LYBTV:1:1102:17169:8992 2:N:0:GTGACGTT+ATCTGGGA
ATATTTTGCCGTTGATAAACCAGCTAATCCTGAAAAAAAAATCAAAGCTAAAAACTACAATGCTAAGACCACGATGTGACTGCTATCAAAGTTAGATATATATGTAAATTATTCATCTGTCAAATCCTAGAATTATATCATACCTGCTCCAGCAATCACGACCTGTAATGGTTTAGTGGGTTGTTCACTGTTTCTGAAAAATGAAGATAGTTGTCCAGCTTCCAAAAAGTTTATTGTGTTTTCTAGTGGAG
+
CCACCFFFFFCAGGGGGGGGGGHHHHHHHHHHGHGGHGFGGHHGHHGHHGHBGHGHGHHHHHHHHGHHHHHHGGHGFHHHHHFHGHFHHHHHHHHHHHHGHHHHHHHFHHHHHHHGHGHHHHHHHHHHHGHHHHHHHHHHHHGGHGFFHHHHHHGHHEHFFGGGHHH1GGHGHHHHFHHHEGGEHHHHGGHHHHGFHFDD.GF0DHHHFHHFHGHHHHGHFHHGHEE?CCGGGGFBGGGGGGGFFGFG.FE
@M03495:530:000000000-LYBTV:1:1102:10725:8997 2:N:0:GTGACGTT+ATCTGGGA
ATATTTTGCCGTTGATAAACCAGCTAATCCTGAAAAAAAAATCAAAGCTAAAAACTACAATGCTAAGACCACGATGTGACTGCTATCAAAGTTAGATATATATGTAAATTATTCATCTGTCAAATCCTAGAATTATATCATACCTGCTCCAGCAATCACGACCTGTAATGGTTTAGTGGGTTGTTCACTGTTTCTGAAAAATGAAGATAGTTGTCCAGCTTCCAAAAAGTTTATTGTGTTTTCTAGTGGAG
+
BABBBFFFFFB2EEGGGGGGGGGGHHHHHHHHFFHHHGGFGHHHGHHGHHHGFHEHHHHHHHHHHFHHHHHHGGHGAEBGGGEHHHHGHDHHGHHHGFHHFHHHGEG4FGHHHHHHHGHHHHHHFGHHGGHHGHHHHHHHHHDGFHHGEFHEFFFHGGHDGGGGHHFHHHH1<CGFGFAG<FCGHHGHHHDHBBGGBFHHHHHHHEHHEHHHHGHBHHGG0GGFGC.9CFBF0FFCFG99FBBBFFFFF0;
@M03495:530:000000000-LYBTV:1:1102:21003:8998 2:N:0:GTGACGTT+ATCTGGGA
ATATTTTGCCGTTGATAAACCAGCTAATTCCAAAGCTCACATGCTGACAGATCGGAAGAGCGTCGTGTAGGGAAAGAGTGTTCCCAGATGTGGAGATCTCGGTGGGGGGCGGGGCATTAAAAAAAAAAAAAAAGAGTGATGAGCATGTAGGAGTAATGATAATAAGAAATTCTTACAAACAATCAATACGCAACCAACATATGTCGGTGAGCACATGCATACGCTAGGCGAACGAGAGTGATGGCCACATG
+
DDCCCFFFFFCBGGGGGGGGGGHHHHHHHHHHHHHHHHHHHHHHHHHHHHHHHHGGGGHHHGGGGEEBFGHGHHHHHHEGDDDGGHHHHHHH3@B333B41?1?E//>-<@?---</<<11<BDFFFA-----../<1111<0000:11100///:1111<111111</11111:1110...<0001109..<-...<./111<19--...00./:0<:110....../--9--<..<:1<11<//0..00
@M03495:530:000000000-LYBTV:1:1102:19652:9023 2:N:0:GTGACGTT+ATCTGGGA
ATATTTTGCCGTTGATAAACCAGCTAATCCTGAAAAAAAAATCAAAGCTAAAAACTACAATGCTAAGACCACGATGTGACTGCTATCAAAGTTAGATATATATGTAAATTATTCATCTGTCAAATCCTAGAATTATATCATACCTGCTCCAGCAATCACGACCTGTAATGGTTTAGTGGGTTGTTCACTGTTTCTGAAAAATGAAGATAGTTGTCCAGCTTCCAAAAAGTTTATTGTGTTTTCTAGTGGAG
+
CBCCCFFFFFCBGGGGGGGGGGHHHHHHHHHHHHCHHGFGGHHGHHFFHHHGGHGHHHHHHHHGHHGFHGHHGGGGHFHHFGHHHHHHFHHFHHHHHHHGGHHGFHHGHFHHGHHHHHHHHHHHGGHHHGHHHHHHHHGHHHHGHHEFHGHHGHHGHHHGGGGGHFHHHHHGHHHDFGFHGECEHHHFFHHHHGHHHHHFHHHGFFHGHHHHHHH:CFBFFFHEGEGGDFFFFGGGB0;/BBBFGECF?CA
@M03495:530:000000000-LYBTV:1:1102:17637:9025 2:N:0:GTGACGTT+ATCTGGGA
ATATTTTGCCGTTGATAAACCAGCTAATCCTGAAAAAAAAATCAAAGCTAAAAACTACAATGCTAAGACCACGATGTGACTGCTATCAAAGTTAGATATATATGTAAATTATTCATCTGTCAAATCCTAGAATTATATCATACCTGCTCCAGCAATCACGACCTGTAATGGTTTAGTGGGTTGTTCACTGTTTCTGAAAAATGAAGATAGTTGTCCAGCTTCCAAAAAGTTTATTGTGTTTTCTAGTGGAG
+
CBBBCFFFFFCAGGGGGGGGGGHHHHHHHHHHGHHHHFGGGHHHHHEFHHHHHHGHHHHHHHHHHGHHGHHHGGHGHFHHHFFHHHHHHFFHHHHHHHHHHHHHHHHGHHHHHHHHHHHHHHHHHHHHHHHHHHHHHHHHHHHHHHHHGHHHHHHHHHHGGGGGHHGGHHFGHHHHFFHGCFDGHHHHHHHHHGHHHHDGHHHHFGEHHHHHHHHGHHFGHHFHHHHEEFGGGGGGGGFGGGGGGGGFFF?
@M03495:530:000000000-LYBTV:1:1102:19226:9030 2:N:0:GTGACGTT+ATCTGGGA
ATATTTTGCCGTTGATAAACCACCCTCCCTGTGGTCGTTATCTTGCTCCTTCTGTCGTCAACGAATTTACTAATTCCAAAGCTCACATGCTGACAGATCGGAAGAGCGTCGTGTAGGGAAAGAGTGTTCCCAGATGTGTAGAGCTCGGTGGGGGGGGGATCATTTAAAAACAAAAAACAGAGAGTATAGTTGTGAGTAGGAGGATGAAACAATAACGTAGTAGAAAGGACGGCTCATGTAGTGGTAGATGG
+
CCCCCFFFFFCAGGGGGGGGGGGGGHHGGHHHHHHHGGGHHHGHHHHHHHHHHHHHGGGHGHGGGHHHFHHHHHHHHHGHHHHHHHHHHHHHHHHHHHHHGGGGHHHGGGGEG?GGHGGHHHGHGH?DFHHFHHHFFG33222@22C<<?A//------..;000;0990.;.A.;-..////.000009000.9;00000/;9F00;00/9009:./..:00;000./.----.0000;00/.;0;0000
@M03495:530:000000000-LYBTV:1:1102:10109:9065 2:N:0:GTGACGTT+ATCTTGGA
ATATTTTGCCGTTGATAAACCACCCTCCCTGTGGTCGTTATCTTGCTCCTTCTGTCGTCAACATTTACTATTCCAAAGCTCACATGCTGACAGATCGGAAGAGCGTCGTGTAGGGAAAGAGTGTTCCAAGATGTGTAGAGCTCGGGGGGGGGCGGGTCATTAAAAAAAAACAAAGTAATGATAAAGGACATTTCTGATCGACTAAAATAAAAATCAATTGTTAGAACACAATAAGTGATATGTCTTTGTTT
+
CCBCCFFFFFDCGGGGGGGGGGGGGHHGGHHHHGFGGGGGHHHHHHHHHHHHHHHHGGGHGHHHHHGHHHHHHHHHHHHHHHHHHHHHHFHHHEHHHGFGGHHHGGGGGGFHHGGHHHHHHDGD4FHHHFHHGGF33D?332F/C?/>-9-=----9-.:0000<0<-BF....<000000000000/./0000000<0..-<-000000000.000:0000<0000//..00<0000000<0000000//
@M03495:530:000000000-LYBTV:1:1102:7711:9112 2:N:0:GTGACGTT+ATCTGGGA
ATATTTTGCCGTTGATAAACCAGGACTCAGGCTGGACCAAAGCTCACATGCTGACAGATCGGAAGAGCGTCGTGTAGGGAAAGAGTGTTCCCAGATGTGTAGATCTCGGTGGGCGCCGGATCGTTTAAAAAAAAACAAGAAAAAATGATGGAAGAGCAGGAGTACCAGAAAACACAAAACAATAAACTCTCAGACCAGTACTTCGATGTAATAGAGATAAAACGCATAAGATACAAATAACTATCAAAACT
+
DCDCDFFFFFDCGGGGGGGGGGHGHHHHHHHHHHGHHHHHHHHHHHHHHHHHHHHHHHHHHGGGGHHHGGGGEE?EGHGGHHHFHGH@BBGHHHHHHFF443444440?/?E//>/<///?>/2?//@B@FD/->.../////.-<01110/0/.:/C/.../<1110./0/:.........010:0101001:0./.1:1111..11.:1111<11111110---..11:1:1100<110111111:0<0
@M03495:530:000000000-LYBTV:1:1102:21666:9131 2:N:0:GTGACGTT+ATCTGGGA
ATATTTTGCCGTTGATAAACCACCCTCCCTGTGGTCGTTATCTTGCTCCTTCTGTCGTCAACGAATTTACTAATTCCAAAGCTCACATGCTGACAGATCGGAAGAGCGTCGTGTAGGGAAAGAGTGTTCCCAGATGTGTAGATCTCGGGGGGCGGCGGGTAATTAAAAAAAAAAAAACAATGGATGACAGAGGAGGTGACGTGACTTCTGGTGAACGAATCAGAAAGTACTACGTCTTACCGTATAATAGC
+
EEDDEFFFFFEBGGGGGGGGGGGGGHHGGHHHHHHHGGGHHHHHHGHHHHHHHHHHGGGHGHGGGHHHGHHHHHHHHHHHHHHHHHHHHHHHHHHHFHHHGGGGGHGFGGGGG?GFHGHHGHHHGHG?FHHHHHHG?GB3F22>@2@?/>@--<--9----/1:11<1B-@;;>-<-...000010<000//......1<<<...1111101/100..<..<00100111111.../911/.<..01:111
@M03495:530:000000000-LYBTV:1:1102:11003:9136 2:N:0:GTGACGTT+ATCTGGGA
ATATTTTGCCGTTGATAAACCAAAGCTCACATGCTGACAGATCGGAAGAGCGTCGTGTAGGGAAAGAGTGTTCCCAGATGTGTAGATCTCGGTGGTGGCCGGGTCATTAAAAAAAAAAAAAAAATGTGAGATGAGAAAGGGAAAATTAGTGACAACACGTAACAAATAATAAGAATCGAAAGCAACAGTACGCATGATCATAAGGTCCAGATGCGACTGCTGGTCATTTCTATCAACTCACGGGCATACGG
+
CCBCCFFFFFDCGGGGGGGGGGHHHHHHHHHHHHHHGHHHHHHHGGGGHHHGGGGGGGHGHGHHGHFHFHDDDGHHHFHH@D@@344B4@FF1>11111B////>04D4?4FGGGFFGCC/@-<.0000000<000000..:../000000:000....:/..00.00000000000../../0/../000...:.0:0000000000:0:0009.--./000/00000000:00:/0000:.---/00..
@M03495:530:000000000-LYBTV:1:1102:21472:9137 2:N:0:GTGACGTT+ATCTGGGA
ATATTTTGCCGTTGATAAACCACCCTCCCTGTGGTCGTTATCTTGCTCCTTCTGTCGTCAACGAATTTACTAATTCCAAAGCTCACATGCTGACAGATCGGAAGAGCGTCGTGTAGGGAAAGAGTGTTCCCAGATGTGTAGATCTCGGTGGTGGCGCGGTCATTAAAAAAAAAAACAACAAAACACATGGTATATCAAGCGCGCCGATACATAAATCGATGCTATGGAATCCTAAGATCACGTGATTATAG
+
BCBCCFFFFFCBGGGGGGGGGGGGGHHGGHHHHHHHGGGHHHHHHHHHHHHHHHHHGGGHGHGGGHHHHHHHHHHHHHHHHHHHHHHHHHHHHHHHEHHHGGGGHHHGGGGGGFGHHFFHAFGGFHF?BGGHHGFF3G332222@>@//?C//C0//<-.<.11100<0@A?ECCA...........00/0000000;00.9-;------090000:9..0.00:0000000000/0;00/..9./00000
@M03495:530:000000000-LYBTV:1:1102:27972:9140 2:N:0:GTGACGTT+ATCTGGGA
ATATTTTGCCTTGCTAAACCAAAGGACTCAGGCTGGACCAAAGCTCACATGCTGACAGATCGGAAGAGCGTCGTGTAGGGAAAGAGTGTTCCCAGATGCTCCGATCTCCGTGGCCGCCGCTACACTCATAACACCACTATATTTTCCTGCTCGTCACTCCCTGCTTCCTTTCTCTACACCTCCCCCTCTCCACACCCAGCCCACCCCGCTCCGCCACCCCCCCCCACGCTTCACCCCCCCCCCCTCTCTCT
+
AAA?AFF3BFFFG1BGGDGBGGCGGHCHGFFFFAFFC000G00BFC1AF21FE1GGHGEFF///A/000//BEEE/0@B/00/000GFB@@FFG1/1@1111///>BF1///</0//><//<>@01<01@2111/?/101111@?<1>1<>1<-<..1><.<<./=0<000=000000//:.....-.///0/9;9;:..9;....9-9-----9----9-9;-=-A-9-9;/9;9-----;-9---9///
@M03495:530:000000000-LYBTV:1:1102:19990:9152 2:N:0:GTGACGTT+ATCTGGGA
ATATTTTGCCGTTGATAAACCACCCTCCCTGTGGTCGTTATCTTGCTCCTTCTGTCGTCAACGAATTTACTAATTCCAAAGCTCACATGCTGACAGATCGGAAGAGCGTCGTGTAGGGAAAGAGTGTTCCCAGATGTGTAGAGCTCGGTGGGCGCGGGGTCATTAAAAAAAAAAGAAGAGACAGTAATTGTGAAGCTATAGCACCTATGGACAGAATAATAGTTGTTCTAGAGTGTTTACGATAACTTGAA
+
ECCDEFFFFFEBGGGGGGGGGGGGGHHGGHHHHHHHGGGHHHHHHGHHHHHHHHHHGGGHGHGGGHHHHHHHHHHGHHHHGHHHHHHHHHHHHHHHHHHGGGGGHHHGGGGEG/FFGFHHHHFHFB3DDFGBBEHGBFB?F22@FC?D<C<///<-<--:.<C1C1:10A??DG.../0://</<111111111<0<11<111:</0100100./01111111111.11111011<</11.....<111<0
@M03495:530:000000000-LYBTV:1:1102:19365:9152 2:N:0:GTGACGTT+ATCTGGGA
ATATTTTGCCGTTGATAAACCACCCTCCCTGTGGTCGTTATCTTGCTCCTTCTGTCGTCAACGAATTTACTAATTCCAAAGCTCACATGCTGACAGATCGGAAGAGCGTCGTGTAGGGAAAGAGTGTTCCCAGATGTGTAGAGCTCGGGGGTCGCCGTGTCATTAAAAAAAAAAAAATTAGTAGAAAGGTGAGGAAGTTACAACAGCAAAAATGTAGAACAACTACTATGAGTATGCAAAGAAGTCAAATG
+
CCCCDFFFFFCAGGGGGGGGGGGGGHHGGHHHHHHHGGGHHHHHHHHHHHHHHHHHGGGHGHGGGHHHHHHHHHHHHHHHHHHHHHHHHHHHHHHHHHHHGGGGHHHGGGGEG?GGHGFHGHGHHGDBFGHFFEHHFGF32F2@F2/>@E?-.--.<--.:00000:0:-:?A-;9-90000009:0;.000..0/.:000000././/0:.:0000009//;000090:0000000000//./0000090
@M03495:530:000000000-LYBTV:1:1102:18367:9158 2:N:0:GTGACGTT+ATCTGGGA
ATATTTTGCCGTTGATAAACCAGTCAGGAGTCCAAAGCTCACATGCTGACAGATCGGAAGAGCGTCGTGTAGGGAAAGAGTGTTCCCAGATGTGTAGAACTCGGTGGTGGCCGTAGCGTTAAAAAAAAAAAAATAGACTAACGAGGTGGTAGAGCTGTGTCATCAAAAGAAAGTAAGAGTGACATCCCTACAAATATTTGAGCTCAATGTATGCACCATCGAAACAACACGCACGCACTCCGCTATCAAGA
+
BBBBBFFFFFBAEEGGGGGGGGHHHHHHFGHHHHGHHHHHHHHHHHHHFHHHFHHHGGGGGHGEEGGEG12FFGHEHHFHGG44@BFGHHHH4B4B344B3B?>1?E//?0?///??/?///BGBD?D<@/<-01<10000/...-...:00000;:;/:0:0000:0/9.//00;0000000000/.00./;FF000000.0;0////////////.:/.//.9/.....:-------;;.D.-.;////
@M03495:530:000000000-LYBTV:1:1102:17183:9165 2:N:0:GTGACGTT+ATCTGGGA
ATATTTTGCCGTTGATAAACCAGCTAATCCTGAAAAAAAAATCAAAGCTAAAAACTACAATGCTAAGACCACGATGTGACTGCTATCAAAGTTAGATATATATGTAAATTATTCATCTGTCAAATCCTAGAATTATATCATACCTGCTCCAGCAATCACGACCTGTAATGGTTTAGTGGGTTGTTCACTGTTTCTGAAAAATGAAGATAGTTGTCCAGCTTCCAAAAAGTTTATTGTGTTTTCTAGTGGAG
+
BBCCCFFFFFCAGGFGGGGGGGHHHFHHHHHHGHHHGGGGGHGHHHEHHHHHHHGHHHHHHHHHFGHHHGHHGGHGHHHHHHGHHGFHHGHHHHHHGHHHHHHHHHHHHGHHHHHHHHEHHHHHHHHHHHHHHHGHHHHHHHHFHHHGGHHHGHHHHHHGGGGGGGHBHGGFFHHHGHGFEGEGHHHHHHHHHGHHHGHHHHHHFGHFHGGHHHHFHHGGHHHHGFHEACFGFFGGFFCFGGGGGGBFA0C
@M03495:530:000000000-LYBTV:1:1102:15563:9192 2:N:0:GTGACGTT+ATCTGGGA
ATATTTTGCCGTTGATAAACCAGCTAATCCTGAAAAAAAAATCAAAGCTAAAAACTACAATGCTAAGACCACGATGTGACTGCTATCAAAGTTAGATATATATGTAAATTATTCATCTGTCAAATCCTAGAATTATATCATACCTGCTCCAGCAATCACGACCTGTAATGGTTTAGTGGGTTGTTCACTGTTTCTGAAAAATGAAGATAGTTGTCCAGCTTCCAAAAAGTTTATTGTGTTTTCTAGTGGAG
+
BBBBBFFFFFBAGGGGGGGGGGHHHHHHHHHHFHHHHGGGGHHHHHFGHHHHHHGGHGHHHHHHHHHHHHHHGGHGHHGHHHHHFHHHHHHHHHHHHHHHHHHHGHHHHHHHHHHHHHHHGHHHHHHHHHHHHHHHHHHHHHHFHFHFHHHHHHHHHHHGDGGGHHHHHHHGHHHHHHFFEFGGGFFFHHGFFHGHFFGHGHHHHFCHHHHHHHGHHHGHFGHGGFAGFBFBFGGGGFFFGGGFGFBFGBF
@M03495:530:000000000-LYBTV:1:1102:20153:9193 2:N:0:GTGACGTT+ATCTGGGA
ATATTTTGCCGTTGATAAACCAGGACTCAGGCTGGACCAAAGCTCACATGCTGACAGATCGGAAGAGCGTCGTGTAGGGAAAGAGTGTTCCCAGATGTGGAGATCTCGGGGGTGTGCGGGGCATTAAAAAAAAAACTATGGGAAAAACATATAGAGATCATGTCGCGTAAAAATATCGAAGTCATAACAGTTACAACATCTACAGCCACCTCCACCGCCGTGACACGAGAGGAGTCACGACCGATTGAGCA
+
CBCCCFFFFFCAGGGGGGGGGGHGHHHHHHFHHHGGHHHHHHGHHHHHHHHGHHHHHHGHHGGGGHHHGGGGGGBGGHGFHHHEFFF@4FGHHGHHG4433?333B40//>@</</2///---/D0000D?-:--.00000:/0./.9.0009;000000000;..-;-9.009000.;/:;0;0000090009000./00;0:00.;/....//..-----..00.--.-...//99.9;-:C-..0000
@M03495:530:000000000-LYBTV:1:1102:7950:9224 2:N:0:GTGACGTT+ATCTGGGA
ATATTTTGCCGTTGATAAACCACCCTCCCTGTGGTCGTATCTTGCTCCTTCTGTCGTCAACGAATTTACTAATTCCAAAGCTCACATGCTGACAGATCGGAAGAGCGTCGTGTAGGGAAAGAGTGTTCCCAGATGTGTAGATATTGGTGGGCGCCGGGGCATTAATAAAAAAAAAACAGAAAACTTGAGTAAACGAAGATCAGGCATAACAGAATTACCTGCATACCAAGTCGATCCACTCGCTCCAACAC
+
CCCCCFFFFFCBGEGGGGGGGGGGGHHGGHHHHHHHGGHHHHHHHHHHHHHHHHHGGGGGHGGGHHHHHHGGGHHHHGHGHHHHHHHHHHHHHHHGHHHGGGGHHHGGGGGF?GGFGFHHHHHGHDFGHHHHGHG?FDB332222@D2<B//////----</0<0000=DGDC-9;;.//////9000900009.....//;9//.////:/BB/9;////./////;/./9.9...////.;...///..
@M03495:530:000000000-LYBTV:1:1102:20381:9228 2:N:0:GTGACGTT+ATCTGGGA
ATATTTTGCCGTTGATAAACCAGCTAATCCTGAAAAAAAAATCAAAGCTAAAAACTACAATGCTAAGACCACGATGTGACTGCTATCAAAGTTAGATATATATGTAAATTATTCATCTGTCAAATCCTAGAATTATATCATACCTGCTCCAGCAATCACGACCTGTAATGGTTTAGTGGGTTGTTCACTGTTTCTGAAAAATGAAGATAGTTGTCCAGCTTCCAAAAAGTTTATTGTGTTTTCTAGTGGAG
+
BBBCCFFFFFCBGGGGGGGGGGHHHHHHHHHHHHHHHGCGGHHHFHFHHHGFHHGHHHHHHHHHGHHHHHHHGGHGHHHFHHHHHHHHHFFGHHHHHHHHHHHHHHGHHGHHFHHHHHHHHHFHHHHHHHH3GHHHHHHHHHFGHHHHHHHHFHHHHFHGDGGGHGFHHHHHHHHFFGHGFGGGHGDGHHFHFHGF0GFHFHFF=GHHGFHHHGFCGHGFHHEBCG.9CFGGGGGFGGGGGFGFEFBGEFG
@M03495:530:000000000-LYBTV:1:1102:10597:9228 2:N:0:GTGACGTT+ATCTGGGA
ATATTTTGCCGTTGATAAACCAGCTAATCCTGAAAAAAAAATCAAAGCTAAAAACTACAATGCTAAGACCACGATGTGACTGCTATCAAAGTTAGATATATATGTAAATTATTCATCTGTCAAATCCTAGAATTATATCATACCTGCTCCAGCAATCACGACCTGTAATGGTTTAGTGGGTTGTTCACTGTTTCTGAAAAATGAAGATAGTTGTCCAGCTTCCAAAAAGTTTATTGTGTTTTCTAGTGGAG
+
BAABCFFFFFCAGGGGGGGGGGHHHHHGHHHHGHHHGGGGGHHHHHHGHHHHGHGGHHHHHHHHHGHHHHHHGGHGFGFHHHHHFHHHHFHHHHHHHHHHHHHHHHHHHHHHHHHHHHHHHHHHHHHHHEHHHHHHHHHHHHHFHHHFHHHHGHHHFHHGGGGGGGHHHHHGHHHGHGHHDGGGHHHHHHHHHHHHFFGGHHGHDGCGHHHHHHGHHGHHFHHGFB..C;FGFGGGGGCFGGGGGGFGGFE
@M03495:530:000000000-LYBTV:1:1102:14288:9253 2:N:0:GTGACGTT+ATCTGGGA
ATATTTTGCCGTTGATAAACCAGTCAGGAGTCCAAAGCTCACATGCTGACAGATCGGAAGAGCGTCGTGTAGGGAAAGAGTGTTCCCAGATGTGGAGATCTCGGGGGGCGGCGGGGCATTAAAAAAAAAAAAAAAATGAGTGGAAGAGGGATGTATTAGAGATCAGCACAAATAAAAAAAATCAACTCATCAAGGTACACTTAGAACATACACATCAGTATGCAGTACTGATAGCCTTCAGTGACTGCGGC
+
CDCDDFFFFFCAGGGGGGGGGGHHHHHHHGGHHHHHHHHHHHHHHHHHHHHHGHGHGGGGHHHGEGGEG1BFGGFHHHHHGHBBBFDGGHHHGF3B1B3@4@1E//<-----------;000:009B9@A-:--:-:00000.00/...../.000000;0:000000./;.00:0:0---.0:B/00:0::;B0000000000:00/0:0:00000:0000000;0000000000:0000:0;000/.--
@M03495:530:000000000-LYBTV:1:1102:23217:9284 2:N:0:GTGACGTT+ATCTGGGA
ATTTTTGCCGTTGATAAACCAGAACCATCCAAAGCTCACATGCTGACAGATCGGAAGAGCGTCGTGTAGGGAAAGAGTGTTCCCAGATGTGTAGATCTCGGTGGGCGCCGGGTCATTAAAAAAAAAACAAAGAGATACGGACTCGATCGGGGCCCCGGGAATCCAATATGACTCTACTGCGCTCGCGCCGACACGTAGAGCATCGATCCCTCTGTACAGACCGCAGGATGTCGCCTAACAGACAACCGACG
+
EEEDDFCFFDCCGGGGGGGGGGHHHHHHHHHHHHHHHHHFHHHHHHHHHHHHHGFGEHHGGFEGEE1BGEGHHHHHHEG@@BGHGHHGB4@FDG4@F@41?1EE//>/////?<BD?3?F>></</A<..>0000111<..--/../.-.----<-<---</0<:C101<<11:01<10:.-C.------<---9./..1100<./.../0</0111<11..----<<0<:1.....0/00/.</.<-<--
@M03495:530:000000000-LYBTV:1:1102:18553:9295 2:N:0:GTGACGTT+ATCTGGGA
ATATTTTGCCGTTGATAAACCAGGACTCAGGCTGGACCAAAGCTCACATGCTGACAGATCGGAAGAGCGTCGTGTAGGGAAAGAGTGTTCCCAGATGTGTAGATCTCGGGGGTGGGCGTATCATTAAAAAAAAAAAAAAAGAAGATTCGGATGGAGTACAGGACAATGTAAAGAAGTACGGTACTCGATCTAGTTTGAGCGTAAACTAAGTAGAGAGGTCAGCAGGTAACGTCATTCCGGAGAAAGACTGT
+
CCCCDFFFFFDCGGGGGGGGGGHGHHHHHHHHHGGHHHHHHHHHHHHHHHHHHHHHHHGHHGGGGHHHGGGGEEBGHHGHHHHHHFGBBFGHHHHHHHH4DE44DF4GE/>?////=<//<0@=F1?111---@@?<---9../0111....-.//:/111/..<::0111111./:11../..11../::1:11111<<-....11100:11111..0/:/01...110./...111<-.--.00/<100
@M03495:530:000000000-LYBTV:1:1102:23274:9298 2:N:0:GTGACGTT+ATCTGGGA
ATATTTTGCCGTTGATAAACCAGCTAATCCTGAAAAAAAAATCAAAGCTAAAAACTACAATGCTAAGACCACGATGTGACTGCTATCAAAGTTAGATATATATGTAAATTATTCATCTGTCAAATCCTAGAATTATATCATACCTGCTCCAGCAATCACGACCTGTAATGGTTTAGTGGGTTGTTCACTGTTTCTGAAAAATGAAGATAGTTGTCCAGCTTCCAAAAAGTTTATTGTGTTTTCTAGTGGAG
+
CCCCCFFFFFCCGGGGGGGGGGHGHHHHHHHHHFHFHGEEGHHHFHHGHGHFHHGHGHHHHHHHHHHHHHGHGGHGFFHHFHEHHGFHHHGGGFHHHHHFHHHGHHHHHHHHHGHHHHHHHHHHHHHHHHFHHHHHHHFHHHGHHHFHHGFFFHGHHHHGGFGGHGHHHHGDHHHHDGHGCFCEHHHHHHHHHGGHHHFHAHHHHHFHHHHEHHHHGHEFHFHHCC.:EFFFGGGGGGGFGF0FFFBBFF.
@M03495:530:000000000-LYBTV:1:1102:14066:9300 2:N:0:GTGACGTT+ATCTGGGA
ATATTTTGCCGTTGATAAACCAGGACTCAGGCTGGACCAAAGCTCACATGCTGACAGATCGGAAGAGCGTCGTGTAGGGAAAGAGTGTTCCCAGATGTGTAGATCTCGGGGGGCGCCGTGGCATTAAAAAAAAAAAAAGAAAAAAGACATAACGCAATTGAAATCTGAAATCATATAAGATAGCTGGAAGTACTATGTAGACCATCAACCACAGCAATCTACAGCTGCTATATGCACAGGAGACTGTTAAA
+
CDDCDFFFFFEBGGGGGGGGGGHGHHHHHHHHHHGHHHHHHHGHHHHHHHHHHHHHHHHGHGGGGHHHGGGGEF?FGHGFHHHHHFHBFGHHHHHHGHF44344?BFFF//B--9---9---:::11<BF=A;B=9-<...//.-..//1110.---.00111111111<110111111<<111:0/.0/011111<111110/0000/...<B.//00111100000:<B11111<1/.....<0<111<
@M03495:530:000000000-LYBTV:1:1102:12901:9340 2:N:0:GTGACGTT+ATCTGGGA
ATATTTTGCCGTTGATAAACCAGCTAATCCTGAAAAAAAAATCAAAGCTAAAAACTACAATGCTAAGACCACGATGTGACTGCTATCAAAGTTAGATATATATGTAAATTATTCATCTGTCAAATCCTAGAATTATATCATACCTGCTCCAGCAATCACGACCTGTAATGGTTTAGTGGGTTGTTCACTGTTTCTGAAAAATGAAGATAGTTGTCCAGCTTCCAAAAAGTTTATTGTGTTTTCTAGTGGAG
+
BACCCFFFFFCBGEGGGGGGGGHHHHHHHHHHHGHHHGGGGHGHGHHHHGHHHHGHHHHHGHHHGGHHHHHHGGHGHHGHHHEGFHFHHHHHHHHHHHHHHHHHHHHHHHHHHHHHHHHHHHFHHHHHHFHHHHGHHHHHHHHHHHGHGHHGGHHHHHHGGGGGHGHGHHHFFHHHHHHHGGGGHHHHHHHHFHHFFHDG.CGFBCGHHHHGHHHHBGHFCGBFFFEADBFGGGFFGGGGGGFGFFFG.;E
@M03495:530:000000000-LYBTV:1:1102:6144:9358 2:N:0:GTGACGTT+ATCTGGGA
ATATTTTGCCGTTGATAAACCAGCTAATCCTGAAAAAAAAATCAAAGCTAAAAACTACAATGCTAAGACCACGATGTGACTGCTATCAAAGTTAGATATATATGTAAATTATTCATCTGTCAAATCCTAGAATTATATCATACCTGCTCCAGCAATCACGACCTGTAATGGTTTAGTGGGTTGTTCACTGTTTCTGAAAAATGAAGATAGTTGTCCAGCTTCCAAAAAGTTTATTGTGTTTTCTAGTGGAG
+
BBABBFFFFFBAGGGGGGGGGGHHHHHHHHHGFFGHHGGGGHHHHHGGHHHGHHGHHHEHHHHHHBHFHGHHGGHGBEG4FFFGFFFFFHGFGHHHGHGHHHHHHHHGHFHHHHHHHHHHHHGHHHHHHEHHHGHHHHGHHHHFHHHFFFHHHHHHHGHG?DG?FDGBGGFGGHHHDGEGCFFDFHHHHHGFGHGHHFDGCGH0DCFHFFHHHGGHHHFEHFFFC:HEDBFGGGGGGGFFGBFGFFFGEFE
@M03495:530:000000000-LYBTV:1:1102:21873:9367 2:N:0:GTGACGTT+ATCTGGGA
ATATTTTGCCGTTGATAAACCACCCTCCCTGTGGTCGTTATCTTGCTCCTTCTGTCGTCAACGAATTTACTAATTCCAAAGCTCACATGCTGACAGATCGGAAGAGCGTCGTGTAGGGAAAGAGTGTTCCCAGATGTGTCGGTCTCGGGGGGTGCGGGTCACTAATTAAAACAAACATGGACTGTTATCTTGCGGCCTTCTCCGCAGCACAACAGCTAACTTGTGTGAATCCATTATCCCATACAGGTGGG
+
3AABBFFFBFBBGGGGGFGFGGGCEHHEGHH3BGBGGEEHGFHGDGGFGHHFHHHHGGGGFHEGEAHHHHHGHGHFHFDEG2BGHHEHGHHB4GFG3FGEFGFDAEH?EGGGG?23B/FGGFCG3??3B?DF2FB3?333///</@2//<--;-.-----./////////;99.9.;//:///./9///////----.//;//..-9-.;...9../9/////99..///99///////////./////.-
@M03495:530:000000000-LYBTV:1:1102:24815:9370 2:N:0:GTGACGTT+ATCTGGGA
ATATTTTGCCGTTGATAAACCAGCTAATCCTGAAAAAAAAATCAAAGCTAAAAACTACAATGCTAAGACCACGATGTGACTGCTATCAAAGTTAGATATATATGTAAATTATTCATCTGTCAAATCCTAGAATTATATCATACCTGCTCCAGCAATCACGACCTGTAATGGTTTAGTGGGTTGTTCACTGTTTCTGAAAAATGAAGATAGTTGTCCAGCTTCCAAAAAGTTTATTGTGTTTTCTAGTGGAG
+
BBBBBFFFFFBAEFCFGGGEFEHHGHGHHHHGHGHHHGGGCHHHHGFFHEHHGHGGFHHHHHBHEGHFHGHHGGHGGEFEFGFHFGHHHHHFDGHHHHHHHHHHBGGHGHHHHHFHHGHHFFHHGHFHHHHGHHHHGHHHHHHHHHHHHEHHFHHHGHHGGGGGGGHBGGFGHHHHHHHGCFCEHHHHHHDGGHHHHFGHHFFGHHFHHFHFHHHBGCGF:GGF0CC.EBCBFFEFGFF9BFFF0FFF?BE
@M03495:530:000000000-LYBTV:1:1102:23384:9375 2:N:0:GTGACGTT+ATCTGGGA
ATATTTTGCCGTTGATAAACCAGCTAATCCTGAAAAAAAAATCAAAGCTAAAAACTACAATGCTAAGACCACGATGTGACTGCTATCAAAGTTAGATATATATGTAAATTATTCATCTGTCAAATCCTAGAATTATATCATACCTGCTCCAGCAATCACGACCTGTAATGGTTTAGTGGGTTGTTCACTGTTTCTGAAAAATGAAGATAGTTGTCCAGCTTCCAAAAAGTTTATTGTGTTTTCTAGTGGAG
+
ABAAA5B5DFABAAFFGGG4B4444FDGFDHB533A222A0A33BDFBFF5FGHA3FAABFGFFFHCG32?F?F1?1@GDGFCGHH3FB3@4GHHFFDGFHFHH44?GEEDGFB?B4B44?B44FGFFBG3BBGHG4FGHF21BGD0BB11??<CGHH1A/>@<C1?1@FF?GFGEGBC.>>-.<FGGFHHF0<0DDDGGGHHHFF;FF0CCCGF00//::;;GC0.9;;B;BB00CBB/FB0FGGFFE0A
@M03495:530:000000000-LYBTV:1:1102:25398:9379 2:N:0:GTGACGTT+ATCTGGGA
ATATTTTGCCGTTGATAAACCAGCTAATTCCAAAGCTCACATGCTGACAGATCGGAAGAGCGTCGTGGAGGGAAAGAGTGTTCCCAGATGTGGGGATTTCCGGGGTGGCCCTGTGACGTAAAAACAAACACTTCAGCGACTTTCACCGGACGCTCACCTTACCTAGTAATGATTCCTACCAATTCTTCACTCCAAATTAAGCACCATAACTCTTGCCTCCTTCGGGCTCGTCCATAGCTATATACATCGCC
+
AAA@AFFBBF1>AECGB3AFCGHCFGHHGHFGGFHGBGFFHHFFHFHFHH0GFHF?FEBFFE/A/AE//B?@/FGF>FFGB2B21BFE1BB11////01>2E@/>///0<//01122///0/21/?/</?011<11??/--.111>1.--<<-:..0.00;//000:0:000;900900.0;/0000;0000/:/00000000/;.000/:/99///9/-:/9-----;-----/////////////:---
@M03495:530:000000000-LYBTV:1:1102:15198:9408 2:N:0:GTGACGTT+ATCTGGGA
ATATTTTGCCGTTGATAAACCACCCTCCCTGTGGTCGTTATCTTGCTCCTTCTGTCGTCAACGAATTTACTAATTCCAAAGCTCACATGCTGACAGATCGGAAGAGCGTCGTGTAGGGAAAGAGTGTTCCCAGATGTGTAGATATCGGGGGGGGCGGCGTCAATAAAAAAAAAAACAAAGTCAACAACGATATCGCATAGAGACGTTAGACAGAGGATTACAATGTAGTGAAGCACAATAACTAGTGCAAT
+
CCCCDFFFFFDBGGGGGGGGGGGGGHHGGHHHGHHHGGGHHGGHHHHHHHHHHHHHGGGHGHGGFHHHHHHHHHHHHHGHHHHHHHHHHHHHHHHHHHHHGGGGGHHGGGGEG?BGGFHHGHHHHH33DFHFFEFFDG33@222@2FC/AC-9-------<9.11011:=DF<--..../111100..-...-1.....0111/...<.<0<///../10:11101111/11100//<0:0<110<11111
@M03495:530:000000000-LYBTV:1:1102:13017:9414 2:N:0:GTGACGTT+ATCTGGGA
ATATTTTGCCGTTGATAAACCACCCTCCCTGTGGTCGTTATCTTGCTCCTTCTGTCGTCAACGAATTTACTAATTCCAAAGCTCACATGCTGACAGATCGGAAGAGCGTCGTGTAGGGAAAGAGTGTTCCCAGATGTGTAGATCTCGGTGGTGGCCGGAGCATTAAAAAAAAAAAAAACAAAAGCAGAAGCATGACGGGCACACCGCAAGATAAAAGGACAACAGATTACAATAGAGATGAATAGTTCCAT
+
CCCCDFFFFFCCGGGGGGGGGGGGGHHGGHHHHHHHGGGGHHHHHGHHHHHHHHHHGGGHGHGGCHHHHHHHHHHHHFHFFHHGHHHHHHHHHHHHHHHHGFEGGHHGGGGGG?GDGG3GGHGHGH3BBGH2GGHHFH?FG222@@0=???///=0//---.1111110<-<-<-<--...<./<C/C/0000000.----</:.-----/000:00././.<<//:000000000000000000000000
@M03495:530:000000000-LYBTV:1:1102:3502:9420 2:N:0:GTGACGTT+ATCTGGGA
ATATTTTGCCGTTGATAAACCAGCTAATCCTGAAAAAAAAATCAAAGCTAAAAACTACAATGCTAAGACCACGATGTGACTGCTATCAAAGTTAGATATATATGTAAATTATTCATCTGTCAAATCCTAGAATTATATCATACCTGCTCCAGCAATCACGACCTGTAATGGTTTAGTGGGTTGTTCACTGTTTCTGAAAAATGAAGATAGTTGTCCAGCTTCCAAAAAGTTTATTGTGTTTTCTAGTGGAG
+
A?AABFFFFFCCGGGGGDFFGGHHHHHBHHHGHHHFHGG2AFGEHHGHHHHHHHGGGGFHFHHGGHHHHHHHGGGEBDFHGHFHHFFHGHHFDHHHHHHHHHHHGHHHHGFHFHFFFHFFFDBGHHHHHG3FHFHHHHH3?FBBFFG2FGGHGFFFGH2CD@<E0?FGHG?FF<FD>F<<C<ACGBGHHHFGDGHHHGFHHGDHHHHEGHHGCGGG:GGB0CGGBGEGGF;;FFBFFF9FGGGGGGFFGF?
@M03495:530:000000000-LYBTV:1:1102:27714:9421 2:N:0:GTGACGTT+ATCTGGGA
ATATTTTGCCGTTGATAAACCAGCTAATCCTGAAAAAAAAATCAAAGCTAAAAACTACAATGCTAAGACCACGATGTGACTGCTATCAAAGTTAGATATATATGTAAATTATTCATCTGTCAAATCCTAGAATTATATCATACCTGCTCCAGCAATCACGACCTGTAATGGTTTAGTGGGTTGTTCACTGTTTCTGAAAAATGAAGATAGTTGTCCAGCTTCCAAAAAGTTTATTGTGTTTTCTAGTGGAG
+
BAAAAFFFFFD2A2FFGGGGFGHHBGFGHFHGBFFF2EEAEGHHG352FGFFHHGGG3FGHFHHHGHFGFFHGEHGFFHHFHCDG4FGFGF@DFHFG4GGHHHHHFBGFDHHFBGHGHHHGFFEGHHHBGFHHHHGHEGHGHHHHH0GHBGGBHHHHHHG/<@DF<FDGF1??<FG>FGE.FAAFHGHHHFHBDFHDDGFFGHF0CCCHHHHH:G;CCGGFEB0:;.CA0;0FFGGFF//9/;FFGFFF0E
@M03495:530:000000000-LYBTV:1:1102:20155:9423 2:N:0:GTGACGTT+ATCTGGGA
ATATTTTGCCGTTGATAAACCAGCTAATCCTGAAAAAAAAATCAAAGCTAAAAACTACAATGCTAAGACCACGATGTGACTGCTATCAAAGTTAGATATATATGTAAATTATTCATCTGTCAAATCCTAGAATTATATCATACCTGCTCCAGCAATCACGACCTGTAATGGTTTAGTGGGTTGTTCACTGTTTCTGAAAAATGAAGATAGTTGTCCAGCTTCCAAAAAGTTTATTGTGTTTTCTAGTGGAG
+
BABBCFFFFFCAFGGGGGGGGGHHHHHHHHHHHHHHGCGGGHHHHGFHHHHGHHGGHHHHHHHHHHHHHGHHGGHGHFHHHDFHHHHHHHHHHHHHHHHHHHHHHHHHHFHHHHHHHGHHHHHHHHGHFHHGHHHHHHHHHHGGHHHHHGGFFHHHHHHGDGGGHHHHHHGFHHHHHHHG>FDDHHHHHHHHHHHHHGHHAHHGGHHHHGHGGHHHFHBGFHGHFH:.;FGGGGGGGGGGGGFFGGBFG0A
@M03495:530:000000000-LYBTV:1:1102:27940:9448 2:N:0:GTGACGTT+ATCTGGGA
ATATTTTGCCGTTGATAAACCAGCTAATCCTGAAAAAAAAATCAAAGCTAAAAACTACAATGCTAAGACCACGATGTGACTGCTATCAAAGTTAGATATATATGTAAATTATTCATCTGTCAAATCCTAGAATTATATCATACCTGCTCCAGCAATCACGCCCTGTAATGGTTTAGTGGGTTGTTCACTGTTTCTGAAAAATGAAGATAGTTGTCCAGCTTCCAAAAAGTTTATTGTGTTTTCTAGTGAGG
+
1>11>FD3FFAAE?GGBDGGGGHGHHFGHFHH1AE1AAEE?GFHF1D0FF1GBHGEGFHFHHFF22@E1GBGGCCFCFF2BGFHGHHHGBGFFFBHHGGDFGGFGGFFHHHGFHHHHHHHFGB>GB1FGHGFFHHHHHEHHFGFGHFHFHFBB0FFGGG?0/<@GGG1@FFGH01<?1CACCCCFF1FFGFHFFHGEF0DAGF0=<<CGHHHHHC0C//::CC;0C..99FFF009BF/C//0C0CBF009
@M03495:530:000000000-LYBTV:1:1102:7039:9454 2:N:0:GTGACGTT+ATCTGGGA
ATATTTTTCCGTTGATAAACCAGCTAATCCTGAAAAAAAAATCAAAGCTAAAAACTACAATGCTAAGACCACGATGTGACTGCTATCAAAGTTAGATATATATGTAAATTATTCATCTGTCAAATCCTAGAATTATATCATACCTGCTCCAGCAATCACGACCTGTAATGGTTTAGTGGGTTGTTCACTGTTTCTGAAAAATGAAGATAGTTGTCCAGCTTCCAAAAAGTTTATTGTGTTTTCTAGTGGAG
+
AABAAFFFFFB4FGGGFGGCEG444GHGFHHFGHHHHGGCEHHHHHGHHGFH3FEFHFCDBGHGHFFHHHHHG@GFBEEGFHHHHGGFFHHHH4GFHGHHGFFF4@F?GFHHHHHHHEHGFFHHFHHHGFHHHHFHHHHHGHFHHHGHFHHFHHFHHGBD/<CGHGHFDGB?GHHHGHHHFGGEEFGFHHHGFHFHHDGG<CGGGBDHFHHHHCGFBGHHHHEFFF..AF9F9FFFGFB/CB0CFGFF?FG
@M03495:530:000000000-LYBTV:1:1102:13098:9460 2:N:0:GTGACGTT+ATCTGGGA
ATATTTTGCCGTTGATAAACCAGTCACAACCACTTCTTGCCCTCCAAAGCTCACATGCTGACAGATCGGAAGAGCGTCGTGTAGGGAAAGAGTGTTCCCAGATGTGTAGATCTCGGTGGGGGGCGGGGCATTATAAAAAACAAAGATGATGGTCAATACGCCAGAGTTCACGAGGACCGCTAACGCAAAACACATCGACAGAATGACCGATACCTAGACACGTTCATACAGCATGCAACCGCTAGTGACTG
+
CCBCCFFFFFCCGGGGGGGGGGHHHHHHHGGGGHHHHHHHHHHHGHHHHHHHHHHHHHHHHHHHHHHHGGGGHHHGGGGGG?FFFGGHHHEHGGBBBGHHHHHH444?344B440E/?///<-9--9---:B000;BBFB...;/;:000000000000;.:.-9.00009..---..----:/;----/....00./;.-/000000-----9099000/.../000:000/900000.----.00:000
@M03495:530:000000000-LYBTV:1:1102:11054:9465 2:N:0:GTGACGTT+ATCTGGGA
ATATTTTGCCGTTGATAAACCAGCTAATCCTGAAAAAAAAATCAAAGCTAAAAACTACAATGCTAAGACCACGATGTGACTGCTATCAAAGTTAGATATATATGTAAATTATTCATCTGTCAAATCCTAGAATTATATCATACCTGCTCCAGCAATCACGACCTGTAATGGTTTAGTGGGTTGTTCACTGTTTCTGAAAAATGAAGATAGTTGTCCAGCTTCCAAAAAGTTTATTGTGTTTTCTAGTGGAG
+
BBACCFFFFFCAGGGGGGGGGGHHHHHHHHHHFHHHGGFGGHHHHHGHHGHHFHEHHHHHHHHHHGHHHGHHGGHGGHHHHGEHHHHHEGHHHHHHHHHHHHHHGHHGHHHHHHHHHHHHHGHHHHHHHHHHFHHHHHGHHHGHFHGHHHHHHHHHHHHGGGGGGFHFHHF1GHHHGHEHGGGGHHHHHHHHGHHHHHFG.CGDGGFHGHFCFGHHFHGHHHHGHHFFEFGGGGGGGG:FGGGGGGFGG0E
@M03495:530:000000000-LYBTV:1:1102:18781:9475 2:N:0:GTGACGTT+ATCTGGGA
ATATTTTGCCGTTGATAAACCAGAACCATCCAAAGCTCACATGCTGACAGATCGGAAGAGCGTCGTGTAGGGAAAGAGTGTTCCCAGATGTGTAGATTTCGGTGGGCGGCGGATCATTAAAAAAAAAAAAAAAAATACAAGAGTGTGTGATAGTGGCGTGAGTTAATACGTCAGACATGTGTACGCAATACACACACAACGCATAATGGGTCAACATGAGAATAATAGAACAATGACATACTCATGCATAA
+
DDDCCFFFFFDCGGGGGGGGGGHHHHHHHHHHHHHHHHHHHHHHHHHHHHHHHHGGGGHHFGGGGEFBBGGGHGHHHHGHBBBFGHHHHFFF4@344444?/1?A//>/><////01=1?GGHGGGG@CF-<---.0<:00/:<0<0:.0000:0..-.<..00000<0<:.<.00<0000000...-.000<:<.<...---..0000.//.000/0<0<000<000<:<//00<000000<000000<:
@M03495:530:000000000-LYBTV:1:1102:13883:9475 2:N:0:GTGACGTT+ATCTGGGA
ATATTTTGCCGTTGATAAACCAGCTAATCCTGAAAAAAAAATCAAAGCTAAAAACTACAATGCTAAGACCACGATGTGACTGCTATCAAAGTTAGATATATATGTAAATTATTCATCTGTCAAATCCTAGAATTATATCATACCTGCTCCAGCAATCACGACCTGTAATGGTTTAGTGGGTTGTTCACTGTTTCTGAAAAATGAAGATAGTTGTCCAGCTTCCAAAAAGTTTATTGTGTTTTCTAGTGGAG
+
BABBBFFFFFBAGGGGGGGGGGHGHHHHHHHHHHHHGGGGGHHHHHEHHHHHHHGHHHHHHHHHGHHHGHHHGGHGHGFHGFEFGHHHHHHHHHHFHHHHHHHHHGHHHHHHHHHHHHHHHHHHHHGHHHHHHHHHHGHHHHHHHGHHHHHFFHHHHHHGDGGGHHHEHHGHHHHGHBHG>FGEHHHHHHHHGHHHHFHHHHHHEGHHHHHHHGHHHFHHHGGHFCGEDCFBFGGGGGFFGGGGGFFFGBE
@M03495:530:000000000-LYBTV:1:1102:17571:9477 2:N:0:GTGACGTT+ATCTGGGA
ATATTTTGCCGTTGATAAACCAGCTAATCCTGAAAAAAAAATCAAAGCTAAAAACTACAATGCTAAGACCACGATGTGACTGCTATCAAAGTTAGATATATATGTAAATTATTCATCTGTCAAATCCTAGAATTATATCATACCTGCTCCAGCAATCACGACCTGTAATGGTTTAGTGGGTTGTTCACTGTTTCTGAAAAATGAAGATAGTTGTCCAGCTTCCAAAAAGTTTATTGTGTTTTCTAGTGGAG
+
BBBBBFFFFFBAEGGGGGGFGGGHHHHFFGHFFFFHHCEEGHHHHHEGHFHHHHGHHHHGGHHHHFGHEGHHGEHGAGHHFHHHHGHHHHHHHHHHHFHHHHHGFFGFFHGHHGFGGHHHHHFHHHHFGHHHHHFHHHGHHHGGHHACGHHHHHFHHFHDB?GGHHGDGGG1FFF111F>CCDGHFFGHHHFFHGHGDBGFHF0D:0:CGHHHGHGCG/GB:GH;GGEFBBFFFGGGGBFFFFGGBFFFFG
@M03495:530:000000000-LYBTV:1:1102:24341:9478 2:N:0:GTGACGTT+ATCTGGGA
ATATTTTGCCGTTGATAAACCAGCTAATCCTGAAAAAAAAATCAAAGCTAAAAACTACAATGCTAAGACCACGATGTGACTGCTATCAAAGTTAGATATATATGTAAATTATTCATCTGTCAAATCCTAGAATTATATCATACCTGCTCCAGCAATCACGACCTGTAATGGTTTAGTGGGTTGTTCACTGTTTCTGAAAAATGAAGATAGTTGTCCAGCTTCCAAAAAGTTTATTGTGTTTTCTAGTGGAG
+
BABBBFFFDFD>AEGGGCGGGEHHHHGHHHHHHHHHHFGGGHHHHGHFHGGFGHGFHHFHHHHHHFHGHHHHGGHGFHGHHHFFHGHHHHHHGHGGHHHHHHHHHHHHHGHHHHHGHHHHHHGHGHHHHHHHHHHHBHHHHHGHHHHFFHHGFHGFHGHDF@CGHHGHHGHGHFFGFGHHDGGFHHHHHHFGFHGHE0<GHHHHGHHFHHFHHFGCHHFHHHGG0CH?EBF9FGGGGBFFGGGGGG9B.0C
@M03495:530:000000000-LYBTV:1:1102:4655:9494 2:N:0:GTGACGTT+ATCTGGGA
ATATTTTGCCGTTGATAAACCAGGGACTCAGGCTGGACCAAAGCTCACATGCTGACAGATCGGAAGAGCGTCGTGTAGGGAAAGAGTGTTCCCAGATGTGTAAATCTCGGTGGTCGCCGTATCATTAAAAAAACAACGAGTCTATGCAGCAAGCACACCTCCCGAGTTCACTAGCCTACCAGCTGCTCTCCTCGCTCATCTACCAGCATCACCCACCTCCACAAATGACAGACATATGGCCCATAACATCC
+
BCCCCFFFFFCBGGGGGGGGGGHGGFGHHHHHHHHGHHHHHHHGHHHHGHHHHHHHHHHHGHGGGGFHGGEEG>EB2FGGBGHHHFFGBBF@GHHHHBGHHF44B?4BFF>///3</?<//0?FB?33BBF@C//F//?//011>11111>00.000>./...<.-=.;C0000//00/:00.000<000/;:.-...000000:0./0900/......./:0..009900/./0;:00./..//000;0/
@M03495:530:000000000-LYBTV:1:1102:18433:9495 2:N:0:GTGACGTT+ATCTGGGA
ATATTTTGCCGTTGATAAACCACCCTCCCTGTGGTCGTTATCTTGCTCCTTCTGTCGTCAACGAATTTACTAATTCCAAAGCTCACATGCTGACAGATCGGAAGAGCGTCGTGTAGGGAAAGAGTGTTCCCAGATGTGTAGAACTCGGCGGGGGCCGGGTTATTAAAAAAAAAAAAAAGATATATGGATCTGATACGAAGTCGAATGTGACGAAGATGCAACTAATAGAACAGACGATGTTACATTAGCAT
+
CCCCDFFFFFECGGGGGGGGGGGGGHHGGHHHGHGHGFGHHHHHHHHHGHHHHHHHGGGHGHGGGHHHHHHHHHHHHHHHHHHHHHHHHHHHHHHHHHHHGGGGHHGGGGGGG?FGHGHHHHFHGHD3DGHHHGHB3F33222>22/?/<>--9-----...<:11<::->=@B-<--..0111111110011B11....91<..001111..9..1100:0/00111110//:.--...1111111</11
@M03495:530:000000000-LYBTV:1:1102:11252:9508 2:N:0:GTGACGTT+ATCTGGGA
ATATTTTGCCGTTGATAAACCACCCTCCCTGTGGTCGTTATCTTGCTCCTTCTGTCGTCAACGAATTTACTAATTCCAAAGCTCACATGCTGACAGATCGGAAGAGCGTCGTGTAGGGAAAGAGTGTTCCCAGATGTGTAGATCTCGGGGGGGGCCGTGGCATTAAAAAAAAAAGAAAAGATACACTAGTCGTAGGCACAAGTATGAACACAAGAAAGATATAAAAGGCTGGAAGACTATGTGTAACAGAG
+
EEEDEFFFFFDCGGGGGGGGGGGGGHHGGGHHHHHHGGGHHHHHHHHHHHHHHHHHGGGHGHGGGHHHHHHHHHHGHFHHHGHHHHHHHHGHHHHHHHHHGGGGHHHGGGGGG?GGHGFHHHHHDHDBDHHHHHGB3FFDG222@@0C/<-----------/<F1:B1BDFF-D.<.///.011101/011.<...00.</.11111111/...///0/011111:1..0:..0<</:0111::11110//
@M03495:530:000000000-LYBTV:1:1102:13306:9511 2:N:0:GTGACGTT+ATCTGGGA
ATATTTTGCCGTTGATAAACCACCCTCCAAAGCTCACATGCTGACAGATCGGAAGAGCGTCGTGTAGGGAAAGAGTGTTCCCAGATGTGTAGATCTCGGGGGGCGGCGGGTCATTTAAAAAAAAAAAAACAGAGTAAAGAGAGAGCGGGAGTTGCGGAGGCTACATACACATAATAAAATGACTCGATAGAGAGTAGCACATTACTGTACAGCAGATATCAAATATAGAAGTACTAATAGATAGTCTCAAA
+
EECDDFFFFFDCGGGGGGGGGGGGGHHGHHFHHHHHHHHHHHHHHHHHHHHGEGGHHHGGGGFGFCGHGHHHHHHGHBFFGBGHFHGGF@4FE4BFGHA/>?--<-99--<CFF111B1FFFFF=B---.B///111111//....-----./11-9---..0/<11000:001:1<11101011../..11:.<11110/1:1<11:1111</.<01111101111111111111111111111111110
@M03495:530:000000000-LYBTV:1:1102:10540:9527 2:N:0:GTGACGTT+ATCTGGGA
ATATTTTGCCGTTGATAAACCAGCTAATCCTGAAAAAAAAATCAAAGCTAAAAACTACAATGCTAAGACCACGATGTGACTGCTATCAAAGTTAGATATATATGTAAATTATTCATCTGTCAAATCCTAGAATTATATCATACCTGCTCCAGCAATCACGACCTGTAATGGTTTAGTGGGTTGTTCACTGTTTCTGAAAAATGAAGATAGTTGTCCAGCTTCCAAAAAGTTTATTGTGTTTTCTAGTGGAG
+
BBABBFFFFFCCGGGGGGGGGGHHHHHHHHHHHHHGHGGGGHHHHHGGHHHGHHGHHHHHHGHHHHHHHHHHGGHGHFFHFHFHHHHHHHHHHHHHHHHHHHHHHHHHHHHHHHHHHHHHHHHGHHHHHHHHHHHHGHHHHHGHHHHGHGHHGHHHHHHFADGGFGFFGHHFGHFG=FAGCFFEHHFHHHHHHHHHHHBG.CGFGGCHHHHHHHGHHFGGFFHHGEG?E:FFGGGFFGBFFFFGGFF0FFG
@M03495:530:000000000-LYBTV:1:1102:22385:9548 2:N:0:GTGACGTT+ATCTGGGA
ATATTTTGCCGTTGATAAACCACCCTCCCTGTGGTCGTTATATCACGAATTTACTAATTCCAAAGCTCACATGCTGACAGATCGGAAGAGCGTCGTGTAGGGAAAGAGTGTTCCCAGATGTGTAGAGCTGGGTGGCGGGCGCGTCATTAAAAAAAAAAAACATCAAATCAATTACGAAGCTGATGCGCTAGTCCTGAGCACGTAATCAGCAATGTCAACACCAATCGACAGCATGAGCGAATGACTTAGAT
+
BCBCCFFFFFCAGGGGGGGGGGGGGHHGGHHHHHGHGGGHHHHHHHGGFHHHHHHHHHHHHHHHGHHHHHHHHHHHHHHGGHHHGEFGGHHGGGGCF?GHGGFGHH3GDGB4DGFEGFFD?G44?434B22<2CC0<</->----..:0000C?DC?-9-..0;00000000009....-0;0000-.-:9009009/00.-./:.:0000/00000000.:..;/.;-.-.;00000----00:0B0009
@M03495:530:000000000-LYBTV:1:1102:16553:9550 2:N:0:GTGACGTT+ATCTGGGA
ATATTTTGCCGTTGATAAACCAAACCACTTCTTGCCCTCCAAAGCTCACATGCTGACAGATCGGAAGAGCGTCGTGTAGGGAAAGAGTGTTCCCAGATGTGTAGATCTCGGGGGTGGCCGTGTCATTAAAAAAAAAAAACAGGAGGAGACTGTGAGAACTCGTGATAGTGTACACATAGCAGATAACGCACGAAGGTAGTACTACAGGCATCATGATTGATCGATGTATGCCATACATACTCTCAGTACAG
+
DCDDDFFFFFDBGGGGGGGGGGHHHGHGHHHHHHHHHHHGHHHHHHHHHHHHHHHHHHHHHHHGGGGHHHGGGGGGBBFHGHHHHHHFGFBFFHGHEHHEG4@B44?4DGG/>B<//0@@/<?01?1111?GCC@D--<<./......9.00011<1101:...//<111111<:00<1:10/0110.9--9....01001:11100/<.0/0111111011...1.:1110010/01101010011<111
@M03495:530:000000000-LYBTV:1:1102:18612:9567 2:N:0:GTGACGTT+ATCTGGGA
ATATTTTGCCGTTGATAAACCAGGACTCAGGCTGGACCAAAGCTCACATGCTGACAGATCGGAAGAGCGTCGTGTAGGGAAAGAGTGTTCCCAGATGTGTAGATCTCGGTGGTGGCCGGATAATTAAAAAAAAAAAATATAGTAAGGCGCACTCTTGACAGATATAAAGCGATGTCTAGCAATTACTCACGGATGCCACTAACTCTGACATAGACCTGAGTGTAGCTATACGGTAGACACACGCTCAGCGA
+
DDCDDFFFFFDAGGGGGGGGGGHGHHHHHHHHHHGHHHHHHHGHHHHHHHHHHHHHHHHHHGGGGFHHGGGGEGFFFFGGFHHCGFGBBBGHHHHGGGFDD3444BB0F/?E///00//<//D3?33BB2BD@//--0<100=0000/----:/000000:/00000000.....000000000000000..:.-/0:00/0000000::000:0::///:0;00000;::..::.000/:;--.../0.-
@M03495:530:000000000-LYBTV:1:1102:15112:9570 2:N:0:GTGACGTT+ATCTGGGA
ATATTTTGCCGTTGATAAACCAGCTAATCCTGAAAAAAAAATCAAAGCTAAAAACTACAATGCTAAGACCACGATGTGACTGCTATCAAAGTTAGATATATATGTAAATTATTCATCTGTCAAATCCTAGAATTATATCATACCTGCTCCAGCAATCACGACCTGTAATGGTTTAGTGGGTTGTTCACTGTTTCTGAAAAATGAAGATAGTTGTCCAGCTTCCAAAAAGTTTATTGTGTTTTCTAGTGGAG
+
BABBBFFFFFBAEEGGGGGGGGGHHHHHHHHHHHHHHGGGGHHHHHGFHHGHGHGFHHHHHHHHGFHHHHHHGGHGHGFHHHEHHHHHHHGGHHHHHHHHHHHHHHHHHHHHGHHHHGHHGHHGHGHHHHHHHHHHHHHHHHGFHHHGHHHHHHHHHFHGGGGGHGFGHHGGHHHHHHHHDGGFHHHHHHHHGG0GFGFGAFHGBGHHHHHHHHHHHHHGHFHHGEC:ECFFFFGFFGFBFFBBFGGGGGG
@M03495:530:000000000-LYBTV:1:1102:15280:9579 2:N:0:GTGACGTT+ATCTGGGA
ATATTTTGCCGTTGATAACCAGCTAATCCTGAAAAAAAAATCAAAGCTAAAAACTACAATGCTAAGACCACGATGTGACTGCTATCAAAGTTAGATATATATGTAAATTATTCATCTGTCAAATCCTAGAATTATATCATACCTGCTCCAGCAATCACGACCTGTAATGGTTTAGTGGGTTGTTCACTGTTTCTGAAAAATGAAGATAGTTGTCCAGCTTCCAAAAAGTTTATTGTGTTTTCTAGTGGAGG
+
33AAAFFFFFBA?EEFGGGGBGHHHHGHHHFHCDG2EEA?CHFGFHGFHBHEFEFHGHHHHEGHDGGFHFFEFHGHFGHFHFDGH?GHFDBF4FE4GGEFHHHHHFHHHFHHHHDHHHHHH4DGGHHHGFHHHHFDD4FGF3BGFA?DHHHHHHHGFHFF/BEHHHGHHFGGFGF1GAFFGGG.FDGGFDHGHBFGFGFAGFBGFGHHH0GHHHGHHGHGCGHH0:GEGGGGGFGFFFFGGFGGGFGGEEG
@M03495:530:000000000-LYBTV:1:1102:26864:9583 2:N:0:GTGACGTT+ATCTGGGA
ATATTTTGCCGTTGATAAACCAGCTAATCCTGAAAAAAAAATCAAAGCTAAAAACTACAATGCTAAGACCACGATGTGACTGCTATCAAAGTTAGATATATATGTAAATTATTCATCTGTCAAATCCTAGAATTATATCATACCTGCTCCAGCAATCACGACCTGTAATGGTTTAGTGGGTTGTTCACTGTTTCTGAAAAATGAAGATAGTTGTCCAGCTTCCAAAAAGTTTATTGTGTTTTCTAGTGGAG
+
CCBCCFFDFFBBGGGGGGGGGGHHHHHHHGHHHHHHHGGGGHHGHHHBGHHGHHGHHHHGHGHGHHHHHHHHGGHGHHHGFGFHHHFHHGGHHHHHGHHHHHHHFFHHHEHHHHHHHHEHHHHHHHHHHHHHHHHHGGHHHHHGFHFHHHGHGHHHHGGGDCGGGFHHGHGDGHHHHGHHGGGGHHHHHHHHH0GHGFFG.GHFFGCHHHFHHHHCGHFEGHFHBHGG?;FGFGGFFFCFGGFGGGGG.9A
@M03495:530:000000000-LYBTV:1:1102:14177:9586 2:N:0:GTGACGTT+ATCTGGGA
ATATTTTGCCGTTGATAAACCAAAGCTCACATGCTGACAGATCGGAAGAGCGTCGTGTAGGGAAAGAGTGTTCCCAGATGTGGAGATCTCGGGGGGGGCCGGGTCATTAAAAAAAAAAAAAAAAAAAGATAAGCCAAGAGGTGGTGTAAGAAAATAAAAAAATATACATAACAGAAAAAGAACAACAAGACAAATAGAACTACATACCACCACTGGTATCAATAAGCATACAACCATAGAACATGCTACAC
+
CCDDDFFFFFDBGGGGGGGGGGHHHHHHHHHHHHHHHHGHHHHHGGGGGHHGGGGGGBGGHGFHHHHH@G@DFGHHHHHHD4331333BFFF/EE--9----<<-<<B1<1:BDFFF;9<9------..011000//....0.....01<11/:10<110-9A01111111000<00/.<..///...//////<<011:1<00110/00...00/111111110101110000..000<10/100111</
@M03495:530:000000000-LYBTV:1:1102:15877:9586 2:N:0:GTGACGTT+ATCTGGGA
ATATTTTGCCGTTGATAAACCAGCTAATCCTGAAAAAAAAATCAAAGCTAAAAACTACAATGCTAAGACCACGATGTGACTGCTATCAAAGTTAGATATATATGTAAATTATTCATCTGTCAAATCCTAGAATTATATCATACCTGCTCCAGCAATCACGACCTGTAATGGTTTAGTGGGTTGTTCACTGTTTCTGAAAAATGAAGATAGTTGTCCAGCTTCCAAAAAGTTTATTGTGTTTTCTAGTGGAG
+
CBBBCFFFFFCBGGGGGGGGGGHHHHHHHHHGHGHHHGGGGHHHHGFHHHHHHHGGHHHHHHHHGGGHGHHHGGHGHHHHHGGHHHHHHHHGGHHHHHHHHHHHHHHGHHHHHGHHHHHHHHHHHHHHHHHHHHFHHHHHHHGFHHHHHGHHHHHHHFHCEGGGFFGGHHHHHHHHGGFGAGGGHFFHHHHHFHHHHHHHAGHHGGFHHHGFHHHBHGFFHH0CGFHGDBFBFGGGGGGGGGGGFGGGGFF
@M03495:530:000000000-LYBTV:1:1102:17515:9586 2:N:0:GTGACGTT+ATCTGGGA
ATATTTTGCCGTTGATAAACCAGCTAATCCTGAAAAAAAAATCAAAGCTAAAAACTACAATGCTAAGACCACGATGTGACTGCTATCAAAGTTAGATATATATGTAAATTATTCATCTGTCAAATCCTAGAATTATATCATACCTGCTCCAGCAATCACGACCTGTAATGGTTTAGTGGGTTGTTCACTGTTTCTGAAAAATGAAGATAGTTGTCCAGCTTCCAAAAAGTTTATTGTGTTTTCTAGTGGAG
+
AA@ABFFDFFBAGGGGBGGGGGHHGHHHFHHFFAAFF?AEGFHGFHHEFHGFGHGFHHHBFGHHF5FGHFBGFGHGHHFFGGGHHHHHBFGHHGHHHGHHHHHHGHHFDFHHHGHGGFHGBHHHHGHGFEGHHHHEG4DDGHHFFHGHHFHGHGHGHBFD/CCDHFF1GGHHFHHHFFGH<FCFGHGHBGHFBGGHG0<GHHH0GCGHFHGFFHHHHHBGHFGFH;CEDFFGGFGFC09CFFBGFFFBF0A
@M03495:530:000000000-LYBTV:1:1102:15190:9587 2:N:0:GTGACGTT+ATCTGGGA
ATATTTTGCCGTTGATAAACCAGGGACTCAGGCGGACCAAAGCTCACATGCTGACAGATCGGAAGAGCGTCGTGTAGGGAAAGAGTGTTCCCAGATGTGTAGGTCTCGGGGGGGGGCGCCTCATTAAAAAAAAAAAAAAGAATGAATTCCGAAGGCCTCGACGCTAACAAACAACTACAAAGAACCAGCACAAGCCGAACTTCACGACTATACATGTCAACATCAACGTACATACTGCTACATCACCGCAC
+
CCCCBFFFFFECGGGGGGGGGGHGGGGHHHHHHGGGGGHHHHGHGHHHHHHHHHHHHHHHHGGGGGHGGGGGEF?BGHGGHHHHHBGB4FGFDHGHGFHD4B33BB43//>@--<--<--.9:1<11B1F--@-B---9..<01011111/..-...<...---.../00...9<0BF000/<./...<:./<...----.1110.<-.91111111<110</000/...<.11011111101100/.-9-
@M03495:530:000000000-LYBTV:1:1102:8880:9592 2:N:0:GTGACGTT+ATCTGGGA
ATATTTTGCCGTTGATAAACCAGCTAATCCTGAAAAAAAAATCAAAGCTAAAAACTACAATGCTAAGACCACGATGTGACTGCTATCAAAGTTAGATATATATGTAAATTATTCATCTGTCAAATCCTAGAATTATATCATACCTGCTCCAGCAATCACGACCTGTAATGGTTTAGTGGGTTGTTCACTGTTTCTGAAAAATGAAGATAGTTGTCCAGCTTCCAAAAAGTTTATTGTGTTTTCTAGTGGAG
+
CCBBCFFFFFCAGCGGGGGGGGHHHHHHHHHHGHHHAEGGGHFFHHHHHHHGHHGHHHHHHHGHHHHHHHHHGGHG1FHGHHHHHHHHHFFHHHHHHHHHHHHHHHHHHHHHHHHHHHHHHHHGHHHHHGHHHHHHHGHHHHHHHHHHHHHHGHHHHHHGEFGGHGGHHGG?GHHGFH0G>FDGHHHHHHDHGHHHHGBDHFB=FFGHHHHHGHFHHHHFHFHHGG.ADCFGBFF0;99CFFGFFFFGG0A
@M03495:530:000000000-LYBTV:1:1102:16942:9595 2:N:0:GTGACGTT+ATCTGGGA
ATATTTTGCCGTTGATAAACCAGGACTCAGGCTGGACCAAAGCTCACATGCTGACAGATCGGAAGAGCGTCGTGTAGGGAAAGAGTGTTCCCAGATGTGTAGATCTCGGGGGTGGCCGGATCATTAAAAAAAAAAAAAAACAGACTGACATCATTTTGGACACGCATCGAACACAGAGCACACAAAAAGACCAGTAGAAATAAATAATAAAATAAGAGACACAAGTAGAGTACCGTTCGACGCTGGCCACT
+
CCCCDFFFFFDDGGGGGGGGGGHGHHHHHHHHHHGHHHHHHHGHHHHHHHHHHHHHHHHHHGGGGHHHGGGGEFB2GGGHHHGFHFG@BBGHFHHHHHF443444?BFF/E@///0=/////?D111F<G-C-@CC----..//<000000:00<000-000..--.-.//.-/.:0//0.::.......://.000000000000000000000000//<B/..00:000000.../<.9<-..<..0.0
@M03495:530:000000000-LYBTV:1:1102:26502:9596 2:N:0:GTGACGTT+ATCTGGGT
ATATTTTGCCGTTGATAAACCAGGACTCAGGCTGGACCAAAGCTAACATGCTGACAGATCGGCAGAGCGACGTGCAGGGAAAGAGGGTGCCCAGATTTGAAGGGAACAGTGTCGACGGGAGCATTGCAAAAACAGTCGTTTTATATAAGATGATTACAGAATGATTTCTTTCTAAACCTCTACAAATTCTCATAACTTATCAGCTGCGATCATACCAATCTACCGCATATAGACGAGCACCGCTCTGTGTG
+
AAAAAB33DFD111ABFA11B0AFHA0B11AAF00F00B0B0011DBF2FGHG10A1F1G/E/A/A/0///>>///10/BEHF0F/////0>BF/112121B1//0/0B1B22/////////?12<11110?//0?</....11<>11111110000000<000000=0=0<<000;///00;0:00;;0;0000/000000009//-9.;.9;9/0;//000;-;---/////----9------;////-
@M03495:530:000000000-LYBTV:1:1102:25744:9640 2:N:0:GTGACGTT+ATCTGGGA
ATATTTTGCCGTTGATAAACCAGTCTCCAAAGCTCACATGCTGACAGATCGGAAGAGCGTCGTGTAGGGAAAGAGTGTTCCCAGATGTGGAGCTCCCTCGGGTGGCGGCTTCATTAATAAAAAATACATGCCTCGGCATTTTTGTGTGCAACATGATTTCAAAATTCTTTAGCATAATTATAATTACATTTCCTGTCGCCCTATCACCAAATCACTATATAACTACCAGTGCTATCTCTTCGTCCCGCGTA
+
AAAABFFFFFB?EACGGCFGGEAGHHHHHHE4GGHHFHHHGHHGH3A3BFFFEFDGHFEEEAAEBBDGE3?1FFG5B55DBFFGGBGHH3312133?22/?/F//0///<>?3333333322</02222211?1////><<<D->00011110</00<00<000</0<0000000000:0000000000:000000/....-/0000/0..9:0/000000000;//:00/////////9/.9.9.-9---
@M03495:530:000000000-LYBTV:1:1102:6319:9642 2:N:0:GTGACGTT+ATCTGGGA
ATATTTTGCCGTTGATAAACCAGCTAATCCTGAAAAAAAAATCAAAGCTAAAAACTACAATGCTAAGACCACGATGTGACTGCTATCAAAGTTAGATATATATGTAAATTATTCATCTGTCAAATCCTAGAATTATATCATACCTGCTCCAGCAATCACGACCTGTAATGGTTTAGTGGGTTGTTCACTGTTTCTGAAAAATGAAGATAGTTGTCCAGCTTCCAAAAAGTTTATTGTGTTTTCTAGTGGAG
+
BBABBFFFFFBBGGGGGGGGGGGHHGHHHHFHHHHHHGFGGHHHHFHHHHGFHHGHHHHHGHHHHHHHHHHHGGHGGGHHHHGHHHHHHHHHHHHHHHHHHHHHHHHHHHHHHHHHHHHHHHGHHHHHHHHHHHGHHHGHHHHGHHGHHBGGHHHHHGHGGGGGGGG1FGHHHHHFDGGA>FDDHHGHHHGHHFGHHFHGHHHFGGCHHFHHHHHCGHHHHHHFGGGECBFGGGGGGGBFGGFFGGGGE09
@M03495:530:000000000-LYBTV:1:1102:7338:9652 2:N:0:GTGACGTT+ATCTGGGA
ATATTTTGCCGTTGATAAACCAGTTGGCTCTAGCTGCCATGCAATGTCACAACCACTTCTTGCCCTCCAAAGCTCACATGCTGACAGATCGGAAGAGCGTCGTGTAGGGAAAGAGTGTTCCCAGATGTGTAGATCTCGGTGGGGGGCGTATCATTAAAAAAAAAAAAAAATGATATACAAGTGTAACGGCGAATGCGGCAAACAATACTGTAATTACAAAAAACACTAAGCATGAACAGAAAATGACACAG
+
CCCCDFFFFFCBGGGGGGGGGGHHHHHHHHHHFHHHHHHHHHHHHHHHHHHHGGGGHHHHHHHHHHHGHHHHHHHHHHHHHHHHHHHHHHHGGGGHGHGGGGGG?FHHGHHHHHHHGB?BGHHFHHH44?4344BFF0?/?D//@-----.:0000:B0:>=-B=--:--.0000000:0;000000.------00.----....00000:0:0000000..-..:0/00/0000000:/00/000000/.
@M03495:530:000000000-LYBTV:1:1102:15669:9653 2:N:0:GTGACGTT+ATCTGGGA
ATATTTTGCCGTTGATAAACCAGCTAATCCTGAAAAAAAAATCAAAGCTAAAAACTACAATGCTAAGACCACGATGTGACTGCTATCAAAGTTAGATATATATGTAAATTATTCATCTGTCAAATCCTAGAATTATATCATACCTGCTCCAGCAATCACGACCTGTAATGGTTTAGTGGGTTGTTCACTGTTTCTGAAAAATGAAGATAGTTGTCCAGCTTCCAAAAAGTTTATTGTGTTTTCTAGTGGAG
+
BABBCFFFFFCBGGGGGGGGGGHHHHHHHGHHHHHCFFGGGHHCHHFHGFHFHHGHHHHHHHHHHFHHHHHHGGHGHGHGHHGHHFHHHHHGHHGHHHHHHHHHHHHHHHHHHHHHHHHHHHHGHGGHHHHHHHHHGHFHHHGHHHGHHHHHHHHHHFHGGGGGHGHDGGHFHHHHFFEFDGGDHHHGHGHHHGHHHHHHHHHHHFFHHHBGHHHFFHHHHHHHHFEEAFGGGGGGGGFGFGFGFFFFGGF
@M03495:530:000000000-LYBTV:1:1102:22422:9665 2:N:0:GTGACGTT+ATCTGGGA
ATATTTTGCCGTTGATAAACCAAAGCTCACATGCTGACAGATCGGAAGAGCGTCGTGTAGGGAAAGAGTGTACCCAGATGTGTAGGTATCGGGGGTGGCCGCTTGCTTAAAAAAAAAAGACAAATCGTGTATAGGGCAACCCCAGATGAGCCCATGGACCCAGGCATATCGTCCGCATATATGCCAACTTCATACAACACTCTCATTCTGATGACACCACTCCCTGTATACACGCGTCGACCGACTCCATT
+
ABBBBFFFFFBAGA4EGGGFFGHHHHHHHHCHHCHHFGHHFDGHGGGGGHHGFGGEFAGFHAEGGHGG5@D5DFBGCGFB544433B4441>//////0?//////112??1?@C/A@.>////00..../0000./...::....00<00;..;//00/.....900;099A.-:-..//:;/9BB./;//9/9///..///9/9//////9////.99//..9///////;A--99;9--;---.////
@M03495:530:000000000-LYBTV:1:1102:11838:9666 2:N:0:GTGACGTT+ATCTGGGA
ATATTTTGCCGTTGATAAACCAGCTAATCCTGAAAAAAAAATCAAAGCTAAAAACTACAATGCTAAGACCACGATGTGACTGCTATCAAAGTTAGATATATATGTAAATTATTCATCTGTCAAATCCTAGAATTATATCATACCTGCTCCAGCAATCACGACCTGTAATGGTTTAGTGGGTTGTTCACTGTTTCTGAAAAATGAAGATAGTTGTCCAGCTTCCAAAAAGTTTATTGTGTTTTCTAGTGGAG
+
BBABBFFFFFBBGGGGGGGFGGHHHHHHHFHHHHHGGEEEGHHHHHHHHHHHHHGHHHHHHHHHHHHHHGHHGGHGHHGHHHFHEHHHGFHHHHHFHHHFHHHHHHHGHHHHHHHHHHGHHHHHHHHHHHHFHHHHHHHHHHHHHHHHGGHHHHGHFFHGAGGG0?FDGGF1FGFBFGHHFGGGHGDHHHHHBHHHHHGHFHHBDCGGHFHHHHHHHHGHHEFGCHGGD9FFFGGGGG;/FBFFGFF0F0.
@M03495:530:000000000-LYBTV:1:1102:21019:9668 2:N:0:GTGACGTT+ATCTGGGA
ATATTTTGCCGTTGATAAACCAGCTAATCCTGAAAAAAAAATCAAAGCTAAAAACTACAATGCTAAGACCACGATGTGACTGCTATCAAAGTTAGATATATATGTAAATTATTCATCTGTCAAATCCTAGAATTATATCATACCTGCTCCAGCAATCACGACCTGTAATGGTTTAGTGGGTTGTTCACTGTTTCTGAAAAATGAAGATAGTTGTCCAGCTTCCAAAAAGTTTATTGTGTTTTCTAGTGGAG
+
BAAAAFFFFFBBGFGGGGGGGGHHHHHGHHHHGHHHHGGGGHGGGHBGHFGGHFGGHHHGHHHHFHHHHHHHGGHGEHHHFFEHHHFHHHHFHHHHHHHHHHHHHHHHHHHHGHHHHHGHGHGHHHHHHGFFEHHHHFFHHHHHHHHFHFHFFGGGFGHDDCGGHGHHHGGHHGGDDGFFAFCDHHGHHGHHHHHF0=DDFHHE=C0GHHHHHHBCGH/CCHFHHGE.CBFFGGGGGGFFGFGBFGGGFGG
@M03495:530:000000000-LYBTV:1:1102:4116:9679 2:N:0:GTGACGTT+ATCTGGGA
ATATTTTGCCGTTGATAAACCAGTCAGGAGTCCAAAGCTCACATGCTGACAGATCGGAAGAGCGTCGTGGAGGGAAAGAGTGTTCCCAGATGTGTAGATCTCGGTGGGCGGCGTATCATTAAAAAAAAAAAACAAGTGTTTACATGGGGGAGCGGCGATGGATATGTCAGAGTCAAACACAAAAGAAATGGTCGAAGATGGTCGTCGTTGACATGGGATAGTACGACTATAGTGACATATGCGAACGAAGT
+
CDCCCFFFFFCCGGGGGGGGGGHHHHHHHGHHHHHHHGHHHHHHGHHFHHHHHHGHGGFEGHHGGGGEF1BFEGGHHHFHHHBBFGFGGHHHHHED344@B4FA/?E//<//B///?1@1?1D1G/<CFC-A.../00:0/0000</..---.------9.<:000000<<000000:.....</../00<:09-...000:0-9.-<./.0000/.<0/0000...<-0000000000000..--<....
@M03495:530:000000000-LYBTV:1:1102:26879:9693 2:N:0:GTGACGTT+ATCTGGGA
ATATTTTGCCGTTGATAAACCACCCTCCCTGTGGTCGTTATCTTGCTCCTTCTGTCGTCAACGAATTTACTAATTCCAAAGCTCACATGCTGACAGATCGGAAGAGCGTCGTGTAGGGAAAGAGTGTTCCCAGATGTGTAGATTTCGGTGGGGGGCGTGTTATTATTAAACACACAAACACAATTATACGCTATCATAGCTTGCAGACCATTACAACTACATACATTACTTACCGCTGTAACGACGAGTAG
+
CCCCCFFFFFCAFGGGGGGGGGGGGHHGGHHHHHHHFGGHHHHHGHHHGHHHHHHHGGGHGGGGGHHHHHHHGHHHHHGHEFHHHHHHFGFHFHGHHHHHGGGGFHEEGGGGG?FGHGHHHHFHHHF3BHGHHEHFGF33@222222/?///>/-9;--../9;/////:/9.;.....;..;//;//:....;/////9/9:.///9./////////////9//;///////;.---;///..----..9
@M03495:530:000000000-LYBTV:1:1102:27315:9710 2:N:0:GTGACGTT+ATCTGGGA
ATATTTTGCCGTTGATAAACCAAAGGACTCAGGCTGGACCAAAGCTCACATGCTGACAGATCGGAAGAGCGTCGCGTAGGGAAAGAGTGTTCCCAGATGTGTAGATCCCGGGGGCCGCCGGCTCCTCTAAAAAAAAAACCCCACCCCGGCCCCCCACACCCCCCCTTTCCCCTTCCGTCCCCCCCTTCCACCCCCCCCTCTCCCCCCACCCCCTCTCACACGACTCCCCTCCCCTCCCACCCCTCACCACC
+
ABBBBFFDFFBAEGGGGGGGFGHDGHGFHHFCGHGHGGHHHHECBHHHHGHGGHHGHGHFFGGGEGEGHGEAFF0>//>EFB1?13GGHBBB?GBGA3B4BF43B4B?2/<//</////----..</=<0<00-----...9::..----9-;---.9...-9DA-.9/99.:../9/;;...---.;///9.;-9;--.9;9/..9-...---9.;/9/;--9../.9.;.;.9A9.99A.;.9.;:/9A
@M03495:530:000000000-LYBTV:1:1102:14355:9718 2:N:0:GTGACGTT+ATCTGGGA
ATATTTTGCCGTTGATAAACCAGAGGACTCAGGCTGGACCAAAGCTCACATGCTGACAGATCGGAAGAGCGTCGTGTAGGGAAAGAGTGTTCCCAGATGTGTAGATCTCGGGGGTGGCCGGGTCATTAAAAAAAAAAAAATAAGACACATGCGGCGTCAATGTATTTGTAAATAAATAACACTGTGACAGACCAGTCGCTATGATGATCGGAATACACGCAGCGTCGTACGTAGGCAGATATCACCGCGAA
+
ABCCCFFFFFCCGGGGGGGGGGHHHGHHHHHHHHHHGHHHHHHGHHHHHHHHHHHHHHHEHHHGGGGHHHGGGGFGBFGHGGGGHHHHHB@BGHHHHHHDF4BG44BFF0F/<B//<0@///?<?<>1111GCFDC@---.00090///000.-----..////////////////:////////////;/.././:9-..;/////9/.....:///.-----..--.;-//..//.9///////.--;-
@M03495:530:000000000-LYBTV:1:1102:13414:9733 2:N:0:GTGACGTT+ATCTGGGA
ATATTTTGCCGTTGATAAACCACCCTCCCTGTGGTCGTTATCTTGCTCCTTCTGTCGTACGAATTTACTAATTCCAAAGCTCACATGCTGACAGATCGGAAGAGCGTCGTGTAGGGAAAGAGTGTTCCCAGATGTGTAGAGCTCGGGGGGGGGCGGGTCGTTTAAAAAAAAAAAAGATGCAAAGGATCGTCTCTGTAGAGACGGTGAAGACGAGGTTGTGAGAATAACAGAGATTGTAGTGTACATATATG
+
CCBCCFFFFFDCGGGGGGGGGGGGGHHGGHHHHHHHGGGHHHHHHHHHHHHHHHHHGGHHGGHHHHHHHHGHHHHHHHHHHHHHHHHHHHHHHHGHHHGGGGHHHGGGGGG?GGHGHHHHHHGHBBFHHHHHHHFH33333@@2?</>@-----9-<----<..<<<:@>BC--<..010:11/:/0:.<../11111111/...<.0<1/.---.//..1:110110:0///1100111/111111<:11
@M03495:530:000000000-LYBTV:1:1102:19701:9737 2:N:0:GTGACGTT+ATCTGGGA
ATATTTTGCCGTTGATAAACCACCCTCCCTGTGGTCGTTATCTTGCTCCTTCTGTCGTCAACGAATTTACTAATTCCAAAGCTCACATGCTGACAGATCGGAAGAGCGTCGTGTAGGGAAAGAGTGTTCCCAGATGTGTAGATATCGGTGGTGGGCGGAGAATTAAAAAAAAAAAAAATGATGTAAGTAATAAGTGCGTCTGCAATAGAGAATGAAATCAATACAGTAGATCGAGTGCAACGAACGTAACA
+
DDCCDFFFFFCBGGGGGGGGGGGGGHHGGHHHHHHHGGGHHHHHHHHHHHHHHHHHGGGHGHGGGHHHHHHHHHHHHHGHHHHHHHHHHHHHHHHHHHHHGGGGHHHGGGGEE?GGHGHHFHGHHHD3DHHHHGHHGH33@222@@/<CCE//////--<-<000=<0D-:@------.000:00000;00000000-.-..:0:00000000000:000000000000000...0;00:0:..--....0
@M03495:530:000000000-LYBTV:1:1102:23284:9739 2:N:0:GTGACGTT+ATCTGGGA
ATATTTTGCCGTTGATAAACCAGCTAATCCTGAAAAAAAAATCAAAGCTAAAAACTACAATGCTAAGACCACGATGTGACTGCTATCAAAGTTAGATATATATGTAAATTATTCATCTGTCAAATCCTAGAATTATATCATACCTGCTCCAGCAATCACGACCTGTAATGGTTTAGTGGGTTGTTCACTGTTTCTGAAAAATGAAGATAGTTGTCCAGCTTCCAAAAAGTTTATTGTGTTTTCTAGTGGAG
+
CCDDDFFFFFCAGGGGGGGGGGHHHHHHHHHHHHH5GFGFGHGGHHHEGFHEFHGHHHGHFHHHHHGHHHHHGGGGHGGFHHBGFHHHHHHHHHHHGHFHHHHHHHHHGGHHHHHHHHGHHHHHHHGHHHGHHHHHHHHHHFHGHHGHHHHHHHHHHHHFFGGGG1=GHHH1FHHHHHGGEGGDHHHHHBGHHHHHHGGHGHHHHHEHHEFGHFFGHHHHHGGFFFEGGFGGGGEFGGFGEGBFFFB0AB.
@M03495:530:000000000-LYBTV:1:1102:12769:9743 2:N:0:GTGACGTT+ATCTGGGA
ATATTTTGCCGTTGATAAACCAAAGCTCACATGCTGACAGATCGGAAGAGCGTCGTGTAGGGAAAGAGTGTTCCCAGATGTGTAGATCTCGGGGGGCGCCGGGTCATTAAAAAAAAAAAATAATAAGAAAATGGGAGACAAGAGCGTACTGAAATAAATACCAAAAAGAAGCACCACCGTGCGCGAGAGCACTAGCCAAACATCGCCGCAGAATACTATTAAATCAAACAAGACAGACACCAGGTCGAGCT
+
BCCCCFFFFFCAGGGGGGGGGGHHHHHHHHHHHHHHHHHHHHHHGGGGHHHGGGGEGGGGFGFHHHHHDGBBFGHGGGHHGF@4B@44BFAEFEE--:-@---.-.09;0=00@@CA--9.000090;:BF000./9..//././-..-.0000090;000000.:....:09/........-------:0:000/;0//..00...--9-;/0000900:00000000A.//////.:/....00---..
@M03495:530:000000000-LYBTV:1:1102:11477:9769 2:N:0:GTGACGTT+ATCTGGGA
ATATTTTGCCGTTGATAAACCAGTTGGCTCTAGCTGCCATGCAATGTCACAACCACTTCTTGCCCTCCAAAGCTCACATGCTGACAGATCGGAAGAGCGTCGTGTAGGGAAAGAGTGTTCCCAGATGTGTAGATCTCGGGGGGCGGCGGGGCATTAAAAAAAAAAAAAAATCTGCAGTAGGAGGCATGCACACACAGAGTACACTAAAAATAACTACACACTTACAGATACCAAGATCACAGCATGCAATA
+
DCCDDFFFFFDBGGGGGGGGGGHHHHGHHHHHHHHGHHHHHHHHHHHHHHHHGGGGHHHHHHHHHHHGHHGHHHHHHGHHHHHFHHGFHHHGGEGFHHGGGGGG1BGFGFHHHHHHHDDFHH3C/FDBFEDB4F43BB//<>--9---;:--9:B00;B0;--@;-9---.0000000:000:..90.000:..;9.0/;00000/0;00.00;0000/09/00000:000:0:..0:0/00./;000000
@M03495:530:000000000-LYBTV:1:1102:5704:9780 2:N:0:GTGACGTT+ATCTGGGA
ATATTTTGCCGTTGATAAACCAGCAATGTCACAACCACTTCTTGCCCTCCAAAGCTCACATGCTGACAGATCGGAAGAGCGTCGTGTAGGGAAAGAGTGTTCCCAGATGTGTAGATCTCGGGGGGCGCCGGATTATTAAAAAAAAAAAAAAGAAAGCAGAGTGAGTACCCAATATCGCTCTGAGAAGAAATAACTAGTCACAGCAGGTGTCAACAGCATCAGAGAGACACGACAGAAATAAGCAATGTGAA
+
DDDEEFFFFFDBGGGGGGGGGGHHHHHHHHHHHHGGGGHHHHHHHHHHHGHHHHHHHHHHHHHHHHHHHHHHHGGGGHHHGGGGGGBFHEGHHHHHHGGBBBGHGHGHFE?4?3?44???//<C--------..01<11<:FFF;@@F--9.../0/0//.1110111100.<011...<.<1111/0//1<101101<<11:<<...000110:/./100000<..///.----<0:11:<01/001111
@M03495:530:000000000-LYBTV:1:1102:5121:9784 2:N:0:GTGACGTT+ATCTGGGA
ATATTTTGCCGTTGATAAACCACCCTCCCTGTGGTCGTTATCTTGCTCCTTCTGTCGTCAACGAATTTACTAATTCCAAAGCTCACATGCTGACAGATCGGAAGAGCGTCGTGTAGGGAAAGAGTGTTCCCAGATGTGTAGATCTCGGGGGGGGGCGTATCATTAAAGAAAAAAAAAATGATAGTCAACGATAGCTCGAACTATCACGATGGACGGCATACATACAAGTACTGACACTCATGCACAGAAGC
+
DEEEEFFFFFCBGGGGGGGGGGGGGHHGGHHHHHHHGGGHHHHHHHHHHHHHHHHHGGGHGHGGGHHHHHHHGHHHHHHHHHHHHHHHGHHHFHHHHHHHGGGGHHHGGGGFF?GFHGHHHHGHHHF?DGHHHEHHDD33DF2FHHHG/<?--------9.11<1111<BFFAD-9--.01111111:0.....11:.-<..01:1:.....<0<----000:<00001<1<11<000//1:1001/0000
@M03495:530:000000000-LYBTV:1:1102:28512:9793 2:N:0:GTGACGTT+ATCTGGGA
ATATTTTGCCGTTGATAAACCAGGGACTCAGGCTGGACCAAAGCTCACATGCTGACAGATCGGAAGAGCGTCGTGTAGGGAAAGAGTGTTCCCAGATGTGTAGATATAGGTGGCCGCCGGAGTATTAGAAAAAAAAAACATATCGGTAGAAGCACGGACTGGATGTATACGATAAGGAGGAGGATGTCTTCTCATCGACAATGCAGATACACGACGCGTCACTACGAGGACTATTGAGTTACATACGTCAG
+
AABBBFFFFFDBGGGGGGGGGGHGGGGHHHGHBGHGGFHHHGGHBFFHHEHHHHHFHHHBFGGGGGFCGGEGFEE1?BGGFGHHEHBF4@B4FFHHG34@@434?4444343?00//>////<=F@22>2>20<A@--..00=0.-...000<0;--;-;../00:0000;...;000...9.9/000000000000/9.-000000:0000.-------.900;...--.//000B:00000:0;.0...
@M03495:530:000000000-LYBTV:1:1102:13710:9809 2:N:0:GTGACGTT+ATCTGGGA
ATATTTTGCGTTTATAAACCACCCTCCCTGTGGTCGTTATCTTGCTCCTTCTGTCGTCAACGAATTTACTAATTCCAAAGCTCACATGCTGACAGATCGGAAGAGCGTCGTGTAGGGAAAGAGTGTTCCCAGATGTGGAGGGCTAGGGGGGGGGCGGGGGAATAAAAAAAAAAAAAGGAAAATCATAAGCACATGCGGAGATCGAGAATCACAATATGACTTTAGAGAATCGCACCGCAGAGAGTGTGACA
+
BBCBCFFFFDAAGGGGGGGGGGFGHHGGHFBGHFFEAEGHHHHHFHFHHHHHHHHGGFGGHGGGFHHHHHHHHHGHHGHHHHHGHHHHHHHHHGHHHHHGGGGHHFFFGGEE/BGHGHHHGHGDF3??FFHHGHF3B2>=///@0@0/?E--;-99-----.:000:;-9-9----../://0:0::0000:/00:9----/0.....000000;000:00000:00000;...-------./.0000000
@M03495:530:000000000-LYBTV:1:1102:7892:9818 2:N:0:GTGACGTT+ATCTGGGA
ATATTTTGCCGTTGATAAACCACCCTCCCTGTGGTCGTTATCTTGCTCCTTCTGTCGTCAACGAATTTACTAAATCCAAAGCTCACATGCTGACAGATCGGAAGAGCGTCGTGTAGGGAAAGAGTGTTCCCAGATGTGTAGATATCGGGGGGGGGCGGGGGCTTTAAAAAAAAAAAAAATAATAGAAAGAAGAATCATAGGTAATAGTCACATATCATAAAGATTACATAGCTGAACACAGCGACTACGTG
+
DDCCCFFFFFCBGGGGGGGGGGGGGHHGGHHHHHHHGGGHHHHHHHHHHHHHHHHHGGGHGHGGGHHHHHHHHHHHHHHHHHHHHHHHHHGHFHHHHHHHGGGGHHGGGGGGG/BGGFGHGHHGGHFBBGHFHHH?3F>FF2222>F@@>E---9-<--<--<./00:BFFFFF-<<--.0000000<0/A/0<0000:00000000000000000000000<0000<<000000000/..9----</../
@M03495:530:000000000-LYBTV:1:1102:25499:9820 2:N:0:GTGACGTT+ATCTGGGA
ATATTTTGCCGTTGATAAACCAGGGACTCAGGCTGGACCAAAGCTCACATGCTGACAGATCGGAAGAGCGTCGTGTAGGGAAAGAGTGTTCCCAGATGTGGAGGTCTCGGGGGTGGGCGGGTGATTAGAAAAAAAAAAGGAGAAGGTGGAGGTGGGGGGAGGTGAGGGGGTGAATATGTAGGAGATTACAATGTGAGTCGGACGAGGCACAGAGCGGTGCGGCACGCAAGATAGGACGACGAGTGCGAACA
+
AAABBFFFFFB?EEEFGGGFGFHGGDFFHHGHGHHGAGHEDGFFHFFHHGHHHGGHHHFHBGGDFE1GHGEGGEE12FGGECGG3FBF4B4FHHHGBGBD3BF//244BE/>/</>//<----.0000000/C-@---../..././/.......-----9-../...--9-.//;////////.99////9///////---9----;....//99-.------;.-;--.//////------../-.---
@M03495:530:000000000-LYBTV:1:1102:14914:9848 2:N:0:GTGACGTT+ATCTGGGA
ATATTTTGCCGTTGATAAACCAGGCGGACCAAAGCTCACATGCTGACAGATCGGAAGAGCGTCGTGTAGGGAAAGAGTGTTCCCAGATGTGTAGATCTCGGGGGGCGGCGGAGCATTTAAAAAAAAAAAAAAAATAAAATATGAGCTGGTGAAGAGTCCTATTACGGCAAAAAACGTCGAAATAATCACAGAAACACGAACCACACTCACAAATAGATGATTGCATGATGTGATGTCTACAGCCTGCAGTG
+
CCCDEFFFFFCCGGGGGGGGGGHGHGGGGGHHHHHHHHHHHHHHHHHHHHHHHGGGGHHHGGGGEGBBFHG3BGHHHHHBBBGHHFEHGFF?4?44444BC//B--<--<----90:1:1<BB;BF==--<---.<11110111101:://101<.1:011:111..---./.-<-..--...11111001000/<..-.--<9.9///000:1B0111111101110111<<111:1:11<0./../010
@M03495:530:000000000-LYBTV:1:1102:6314:9848 2:N:0:GTGACGTT+ATCTGGGA
ATATTTTGCCGTTGATAAACCAAAGCTCACATGCTGACAGATCGGAAGAGCGTCGTGTAGGGAAAGAGTGTTCCCAGATGTGTAGATCTCGGCGGCGTGCGGGTCAAGATCAAAAAAAAATAGTAAAGGGTAGGAGGTAGGAGTAGGGTAGATACAGCAAGAATACAGGGTCACAAAAACAAAACACAGCCTAGGACTATGCCCAGTCGAATGTGACACACGACATGTCAGAGCGAGAGACACCACGACTG
+
ABAB?FFBBDDAEECGGGFGFGHH44BFGH4DDBHF5EGHHHGHGGFGHHHGEECEEAFFBFGAE13B55555@BFGHDG5F@43@B4BF111////////////0?2?1111??</-<-.000000<0<./.<0/..0::0://0:.//.0090009///9/00090/.//./00.:..9....:......////99///////.:/...;////9//.9;---.////////;----....9...9-..
@M03495:530:000000000-LYBTV:1:1102:8335:9849 2:N:0:GTGACGTT+ATCTGGGA
ATATTTTGCCGTTGATAAACCACCCTCCCTGTGGTCGTTATCTTGCTCCTTCTGTCGTCAACGAATTTACTAATTCCAAAGCTCACATGCTGACAGATCGGAAGAGCGTCGTGTAGGGAAAGAGTGTTCCCAGATGTGATGATATCGGTGGTCGCCGGGGGAGTAAAAAAAAAAAGAATACAGACAGCTTCATGTAGCACCGAAATACACACGAAACGACATACATTTTACGTGATCAGAGTGTATCACAG
+
BBBBBFFFBFBAGGGGGGGGGGGGGHHGGHHFHHHHGAEHHHHHHHHHHHHHHGHFEGGHGHDFGHHHHGHHGHHHHHHHHHHGHHHHHHHHHHHHGHHHGGGGCFGGGGGE??FFGGHHHHGF3G33BFFGGEB33B332@22>@F/?CE?1</<>------./00::9?--:-.;.////:/.9..////////////.----;////9.--..-..--://9//////..../B//;////9/9////
@M03495:530:000000000-LYBTV:1:1102:10419:9856 2:N:0:GTGACGTT+ATCTGGGA
ATATTTTGCCGTTGATAAACCAGCTAATCCTGAAAAAAAAATCAAAGCTAAAAACTACAATGCTAAGACCACGATGTGACTGCTATCAAAGTTAGATATATATGTAAATTATTCATCTGTCAAATCCTAGAATTATATCATACCTGCTCCAGCAATCACGACCTGTAATGGTTTAGTGGGTTGTTCACTGTTTCTGAAAAATGAAGATAGTTGTCCAGCTTCCAAAAAGTTTATTGTGTTTTCTAGTGGAG
+
BBBCCFFFFFCAGGGGGGGGGGHHHHHHHHHHHFHHFGEGGHHHHHHGHHHGHGGHHHHHHGHHHHHHHHHHFGHGFFFHHF3GHFHHHHHBGFHGHHHHGHHHHHHHHHHHHHHHHHHHEHHHHHHHHFHHGHHFHHHHHHHHHHHFGHHFHHHHGHHGGGGGFFGFHHGDHHFGF<0FCF-CHHHHHHHHHHHFFH0DGFFDHFFHHHHHHHGFHHFFBGGFG0.9EFGGFGFBFF;CFGBFFG009CE
@M03495:530:000000000-LYBTV:1:1102:26365:9862 2:N:0:GTGACGTT+ATCTGGGA
ATATTTTGCCGTTGATAAACCAGCTAATCCTGAAAAAAAAATCAAAGCTAAAAACTACAATGCTAAGACCACGATGTGACTGCTATCAAAGTTAGATATATATGTAAATTATTCATCTGTCAAATCCTAGAATTATATCATACCTGCTCCAGCAATCACGACCTGTACTGGTTTAGTGGGTTGTTCACTGTTTCTGAAAAATGAAGATAGTTGTCCAGCTTCCAAAAAGTTTATTGTGTTTTCTAGTGGAG
+
A>AABFFBFFB>EEGGGBGFGGGGBGFCHFHHHHFHHGGEGHGHHHFGHFEB3GGGFGHFFHEFHFEHFGHHGGHGCFGGFGCGFHHHFDEFGHGHHHHHHHHHBGHHHHHHHGGHHHHHFHHHHHHBDGHHHHHHGHHHHHGFHHGFHEHHHHGHHHHGGGGDH<G1??FFHFGGGHHE>FC>GFDGHHHGHBGHHHGHHHHHGHFH0GFBGCFBCFHFGGGHBGE?CBFGGFGGGGBFGGFFBBCFFFE
@M03495:530:000000000-LYBTV:1:1102:26296:9869 2:N:0:GTGACGTT+ATCTGGGG
ATATTTTGCCGTTGATAAACCAGGACTCAGGCTGGACCAAAGCTCACATGCTGACAGATCGGAAGAGCGTCGTGGAGGGAAAGAGTGTGCTCAGATGGGTAGAAAGAGGGGGGTGGCGGGAAATAAAGAAAAAGAACTGCATACACGATAAAAACGGCCACTGACTTAGTTGAGATTTTCTAGCAAAAATGATCAAAAACAAGAAATAACACTGACCCGAACACAAGCAATGTCGCAACAATACTAGATAA
+
A?1A?BBF1BD>A11GGFFGGCHGHCBFHHFCG0AFHHHHCA0DCCGF2F1GG1A1ECDFEEGFE0FA/BA>>>//>/EEHHG00B@B1@2B@0B211/B1?12110B////::;-.9-----///9//;F-A----/////////-9---/9/-;--9--/9/////////9/-9//9/9////;:9--9///9://-;;---;/////9//////----9----:--////;---;---////////;/
@M03495:530:000000000-LYBTV:1:1102:9692:9871 2:N:0:GTGACGTT+ATCTGGGA
ATATTTTGCCGTTGATAAACCAGGGACTCAGGCTGGACCAAAGCTCACATGCTGACAGATCGGAAGAGCGTCGTGTAGGGAAAGAGTGTTCCCAGATGTGGAGATTTCGGTGGGTGCCGGGGAATTTAAAAAAAAAAGATTCCAGAGACAGAGGGGGACTGATCAGCACGTAGATAAGACATAAAATAGATACAAATGTAATGAAGTCAATTCCAGCAACAACATATATATCAAGATGACATACGTATCTA
+
CCBCCFFFFFCAGGGGGGGGGGHGGGGHHHHHHHHGCHHHHHGHHGHHHHHHHHHHHHHHHHGGGGHHHGFGGEEF2FGGFHHHHHFH@BGGGHGFHH4433??33B4?>/EE>/?/3//////2@22>@GGCCGC<..0000000.//////..----..000;000.-./..00;000/90;0=0000:00:0000000000;0;000000000///.9..;/000:0000000;0000009.000.00
@M03495:530:000000000-LYBTV:1:1102:21628:9892 2:N:0:GTGACGTT+ATCTGGGA
ATATTTTGCCGTTGATAAACCACCCTCCCTGTGCGTTATCTGCTCCTTCTGTCGTCAACGAATTTACTAATTCCAAAGCTCACATGCTGACAGATCGGAAGAGCGTCGTGTAGGGAAAGAGTGTTCCCAGATGTGTAGATATCGGTGGGGGGCGGGTCATTAAAAAAAAAACACAAACGAAAACACTTCAAATAACGGACCATCAACATATGAAACACACACACCAAATATAGACATATACATATACAATT
+
CCCCDFFFFFCBGGGGGGGGGGGGGHHGGHHHHHGGGGHHHHHHHHHHHHHHHGGGHGHGGGHHHHHHHFHHHHHHHHHHHHHHHHHHHHHHHHHHHGGGGHHHGGGGGGFHHHGHHEHHHGHFFGHHHHAGFFHH333B3D2/>/<?//<--;-9--:B000::;@--@@........9.:-/.:000:00000:.9.--90000/0/0:00000;...;;....9.00;00000:0::00:000000:0
@M03495:530:000000000-LYBTV:1:1102:15422:9923 2:N:0:GTGACGTT+ATCTGGGA
ATATTTTGCCGTTGATAAACCAGCTAATCCTGAAAAAAAAATCAAAGCTAAAAACTACAATGCTAAGACCACGATGTGACTGCTATCAAAGTTAGATATATATGTAAATTATTCATCTGTCAATTCCTAGAATTATATCATACCTGCTCCAGCAATCACGACCTGTAATGGTTTAGTGGGTTGTTCACTGTTTCTGAAAAATGAAGATAGTTGTCCAGCTTCCAAAAAGTTTATTGTGTTTTCTAGTGGAG
+
1AAAAFFDDDDAGGGGG3GGF00F1F1FGDDGBEA1FE///FE1AD1GGHHB1FEHFHHGFHHGF2B1@B>>E/FFHB@FHHHF1FF2@F@GHDDGHB2GFDHBEFF2DFF>GFHBGG12EGF2BGHHHGB1FGHGBB22DGB0GGCGHCGHEH0GF1@C/<AC0?F11F1?FF<1FBGHCFC<GFFGDGD0=00G<0<D.CHF0=000C:CHFF00:CCBCGC00.9.0;;BBBBFFC9CBFFB0BFFBE
@M03495:530:000000000-LYBTV:1:1102:27467:9939 2:N:0:GTGACGTT+ATCTGGGA
ATATTTTCCCGTTGATAAACCAGCTAATCCTGAAAAAAAAATCAAAGCTAAAAACTACAATGCTAAGACCACGATGTGACTGCTATCAAAGTTAGATATATATGTAAATTATTCATCTGTCAAATCCTAGAATTATATTATACCTGCTCCAGCAATCACGACCTGTAATGGTTTAGTGGGTTGTTCTCTGTTTCTGAAAATTGACGATAGTTGTCCAGCTTCCAAACAGTTTATTGTGTTTTCTAGTGGAG
+
A>AAAFF3@BAA1AFGGGGFFCHHFFFHFH3DFC110AAEEGFECFF0GHHFAFEGGHCFBFAGHHGFHHEHG?/F0@FGFD01120B2B1FE2FBGDGD2BGH2BGG2FHFFGHFH2EGFFBFGHBFGHHHHHGHHH2BGD2BGHG11FF1FFFGF<@A<<C/??F1DF11??1?11>F.F@>.F1<<<DD0=0D00<=0<=00<.:;.CGC0C:CCGF0CGFH0.9/;;9CGGF00/:CBFGGGF0.:;
@M03495:530:000000000-LYBTV:1:1102:12709:9973 2:N:0:GTGACGTT+ATCTGGGA
ATATTTTGCCGTTGATAAACCACCCTCCCTGTGGTCGTTATCTTGCTCCTTCTGTCGTCAACACTAATCCAAAGCTCACATGCTGACAGATCGGAAGAGCGTCGTGTAGGGAAAGAGTGTTCCCAGATGTGTAGATCACGGGGGGGGCCGGGTGATTAAAAAAAAAACAAGGAGGGAAAGAGTCGAGAGAGGCATGAGGATATAGATAAGACAGTGGATACTGAAGACAAGAAGTGTAAAGATACAGAAGG
+
BCCBBFFFFFCBGGGGGGGGGGGGGHHGGHHHHHHHGGGHHHHHFGHHHGHHHHHHGGGHGHHGHFHHHHHHHHHHHHHHHHHHHFHGHGHHHGGGGGHHGGGGFG?FGHGHHHHGGDF?DFHHGFGHHHF??D33B22?///<-----;-;:-:90090099@@;-9.:/....-...99900-.-.:.....0.00/0/00000090000//0::0000000000///:///:000000000000000.
@M03495:530:000000000-LYBTV:1:1102:15340:9976 2:N:0:GTGACGTT+ATCTGGGA
ATATTTTGCCGTTGATAAACCAGCTAATCCTGAAAAAAAAATCAAAGCTAAAAACTACAATGCTAAGACCACGATGTGACTGCTATCAAAGTTAGATATATATGTAAATTATTCATCTGTCAAATCCTAGAATTATATCATACCTGCTCCAGCAATCACGACCTGTAATGGTTTAGTGGGTTGTTCACTGTTTCTGAAAAATGAAGATAGTTGTCCAGCTTCCAAAAAGTTTATTGTGTTTTCTAGTGGAG
+
AAAAAFFFFFD>11F3GGGGFGGHHH1FHHFHDGDFCEFCGHBHHFHFHGHGHHGGHHHHHHHHHHHGHHHHGEFE>GFHFGHHHB0GGFHHHHHHHGGHFGHF>GHFGHHHHHHHBFHHEHHFHBGHHHFHHHHHHGEHGHFCBGGHHHHHFHHHHFHGGGGGFHGFGFFGFGHHFGHFAGCFHHGFGHHGHFGHFGHGCFHHGBCGHFHGGFHFHHEGHEFHHGAEGFBBFGGFFFFGGGFFCFGGGGE
@M03495:530:000000000-LYBTV:1:1102:13170:9981 2:N:0:GTGACGTA+ATCTGGGA
ATATTTTGCCGTTGATAAACCAGGACTCAGGCTGGACCAAAGCTCACATGCTGACAGATCGGAAGAGCGTCGTGTAGGGAAAGAGTGTTCCCAGATGTTTAGATCTAGGGGGTCGCCCGCTACATTAAAAAAAAAAATTACCTCTCCTGGACTCCAGATCAACAGTTTCAGATGCAGCTCTGAAGTTGGACCACAAAATTTCCAATATAACATACAAAGCCGTCTACTCAGCATTAACACCGAGTACAACC
+
BBABBFFFFFBAGGGGFGGGGCFGGGHHHFBGGHGHHHHGFHHHHHHHHHHGFHHFHHHHHEGEGHFFGFDE>E12DFEC1FFCG4B44BBFF@CG3@4BB4344B44B///////<//<//<2>@G22@@/@----./0=0=00<:0///.;//;/00/00;0/;BB000909000///00000;90/0//.;.9.::/0;///////9/////;/9/99-.-;.//;////;///;//.--9;9B//;;
@M03495:530:000000000-LYBTV:1:1102:20967:9995 2:N:0:GTGACGTT+ATCTGGGA
ATATTTTGCCGTTGATAAACCAAAGCTCACATGCTGACAGATCGGAAGAGCGTCGTGTAGGGAAAGAGTGTTCCCAGATGTGTAGATCTCGGTGGTCGCCGGGTCATTAAAAAAAAAAAAAAATAAAGGCACATGCAGATCAAGGTGGACTAACCAAAAAACTCAGTAGACAAAGAATGAACTTGAATGGTATACTCAGACAACCTACCGTCATAGGACTATCATGAGCTATTGGCTATGACAGGCATACG
+
DDDDDFFFFFDCGGGGGGGGGGHHHHHHHHHHHHHHHHHHHHHHGGGGHHHGGGGEGFGFGGHHHHHHGH5DFGHHHHFHHHGBFB44B4FF1BE13//?/////B4D4D4GHDGGCFG@--<.00000...<00<000:0000000.<00/<::0...<<.0000<:0000/:/<.0000<00000000:0<00000000//..:</.-<...0<00<//0000:00:B0<000/00000:00...000.
@M03495:530:000000000-LYBTV:1:1102:26091:10007 2:N:0:GTGACGTT+ATCTGGGA
ATATTTTGCCGTTGATAACCAGGGACTCAGGCTGGACCAAAGCTCACATGCTGACAGATCGGAAGAGCGTCGTGTAGGGAAAGAGTGTTCCCAGATGTGTAGAGCTCGGTGGTCGGCGGAGCATTAAAAAAAAAAAAAACAGTCATATAACAGGATACGATATCCTGATCCAAGAAATTCAAACACCATAATATAGCAACACGTCTAGAAATAGGACTCAGCAGACACCGGCTATCACACACACTGGTGTG
+
CBBCCFFFFFCBGGGGGGGGGGGGGGHHHHHHHHGHHHHHHHHHGHHHHHHHHHHHHHHHHGGGGGHHGGGGEE?FGHEFHHHHHFG@BBGHHHHFHGF44343B3B>>/EF/3///>/////11?1=FF<-@@F---:../000000;0000..000....-00=000000:0./;900000;...;000000:0900.99...:.0;0;000000//0000./;//A=--:.0/0000:.../0/0/..
@M03495:530:000000000-LYBTV:1:1102:7762:10010 2:N:0:GTGACGTT+ATCTGGGA
ATATTTTGCCGTTGATAAACCAGCTAATCCTGAAAAAAAAATCAAAGCTAAAAACTACAATGCTAAGACCACGATGTGACTGCTATCAAAGTTAGATATATATGTAAATTATTCATCTGTCAAATCCTAGAATTATATCATACCTGCTCCAGCAATCACGACCTGTAATGGTTTAGTGGGTTGTTCACTGTTTCTGAAAAATGAAGATAGTTGTCCAGCTTCCAAAAAGTTTATTGTGTTTTCTAGTGGAG
+
BBBBBFFFFFBBGGGGGBGCGCHHCGFGFFFHFBGEAA?AEGBFFHGHHFHGBGGFHHHHHHHHH5GEBBGHEFGG?4DGHHFHHHGH4FGHFB4GGHHGFHGHEGHGHHFBGHHGHGHHHHFFGGHHHFGHHHHHFHHHHHHEFHGHFFHHGHHGFFGG?BCDFHH?GGH?FGHG<GHHAGDGHGGHHHHDGHFHHHFG.CFG0GFHGHHGHHFGHGFHFGFFGFA.C9BFGGGGGFBFEB9BBF9F?9C
@M03495:530:000000000-LYBTV:1:1102:26058:10019 2:N:0:GTGACGTT+ATCTGGGA
ATATTTTGCCGTTGATAAACCAGCTAATCCTGAAAAAAAAATCAAAGCTAAAAACTACAATGCTAAGACCACGATGTGACTGCTATCAAAGTTAGATATATATGTAAATTATTCATCTGTCAAATCCTAGAATTATATCATACCTGCTCCAGCAATCACGACCTGTAATGGTTTAGTGGGTTGTTCACTGTTTCTGAAAAATGAAGATAGTTGTCCAGCTTCCAAAAAGTTTATTGTGTTTTCTAGTGGAG
+
BABBBFFFFFBAGGGGGGGGGGHEHGHGHCHHGHGHHFGGGHHHHF5GGHDGFHGHFFFFEHHFHDGGGGFHGGHGCFHHHFEGFFHHH3DFGHHHFHHHHFHHGGHFFHHHGHHHHHHHHHHFGGHFFHHHHHHGGHHHHHFGHHACFBGHHHGHG2FGFFGGH<G1?F11?GHDFGEGEGGGHHHHHHHHDGHHHGHFAA0GDF0CFGHHHHHFGHFHGHF0C;C.ABFBFGGEFGGGGFFF0BFGGGG
@M03495:530:000000000-LYBTV:1:1102:8630:10020 2:N:0:GTGACGTT+ATCTGGGA
ATATTTTGCCGTTGATAAACCAGTCTCCAAAGCTCACATGCTGACAGATCGGAAGAGCGTCGTGTAGGGAAAGAGTGTTCCCAGATGTGTAGATGTCGGTGGGCGCCGGATAATTAAAAAACACAATAGAAGAGTAAAAGAAGGCGGTGTCAACAGAGAGCAGGCGTATGAATTGCAGCCAATAGATACTAAGGCAATAAGATAATGAGAAGATGAAGTTGACATGAAACTATTAGTGGCAGCAGAGCAAG
+
CCCCCFFFFFCAGGGGGGGGGGHHHHHHHHHHHHHHHHHHHHGHHHHHHHHGGGGHHHGGGGEE1BFHGFCHGHHHHF5BFFHH1FGBE4@BB44B4?E/>E//>///////23D3?33BC/<0</2F@221101<1111/000/<---.<0000////.<::..-.-./000000;0/.9//000000000///..;00000;0;000;0///////////////;/////////;/../;.../9////
@M03495:530:000000000-LYBTV:1:1102:21100:10020 2:N:0:GTGACGTT+ATCTGGGA
ATATTTTGCCGTTGATAAACCACCCTCCCTGTGGTCGTTATCTTGCTCCTTCTGTCGTCAATCCAAAGCTCACATGCTGACAGATCGGAAGAGCGTCGTGTAGGGAAAGAGTGTTCCCAGATGTGTAGGTCTCGGGGGTGGCCGGAGCAATAAAAAAAAAAAAAATAGAGAGTGGGGTGGTGGAGTGAGACTCAAATGTGACAAATAAGAACATGAAGCTGTAATAACTCTCACGCGTTAGATTAATCTAG
+
CDCCDFFFFFDCGGGGGGGGGGGGGHHGGHHHHHHHGGGHHHHHHHHHHHHHHHHHGGGHGHHHHHHHHHHHHHHHHHHHHHGFHHHGFGGHHHGGGGGGFGHGGEHHHHHHH?BFHHHFEGG4?43323333B?//C/-<00-----./<101<C@-AF-A?-9.00<1:.0<..-.--..<..<.10<0000001111<111/111111//1<<11000:11111011100:..---..1111:11111
@M03495:530:000000000-LYBTV:1:1102:7529:10028 2:N:0:GTGACGTT+ATCTGGGA
ATATTTTGCCGTTGATAAACCAGGGACTCAGGCTGGACCAAAGCTCACATGCTGACAGATCGGAAGAGCGTCGTGTAGGGAAAGAGTGTTCCCAGATGTGTAGGTCTCGGGGGGGGGCGGGTGAATAAAAAAAAAAAAAGTTAAAAACAGTATAGAGACGTAGATAGAAAGAACACAAGAACACAAAATATATATCAGACAGAAAGTCAGAAGATAACTACTCAGACATGATAATATAACTATATAGACAA
+
CCBCCFFFFFDBGGGGGGGGGGHGGGGHHHHHHHHGHHHHHHHHHHHHHHHHHGHGHHHHHHGGGGHGHGGGGEF?FFHGFHHHHHGHBBGHGFHHHH4444?33DBB3?//BD---:-----.000;0:BCFF;=-9-.0000090.;/00900000/.....0000000/.9//9../9/;/.:..000000;00000;//0;000990;00000000000909090090000000000:09900000:
@M03495:530:000000000-LYBTV:1:1102:18155:10029 2:N:0:GTGACGTT+ATCTGGGA
ATATTTTGCCGTTGATAAACCAAAGCTCACATGCTGACAGATCGGAAGAGCGTCGTGTAGGGAAAGAGTGTTCCCAGATGTGTAGATCTCGGGGGGGGCCGGATCATTAAAAAAAAAAAAAAAAAAGAGATAGAGGGTCGACATCGGATAAAGGAAACAAAGCGTAGAAAGAGTGCACGAGTAAGATACGACGAGAGGTAGATGGAATAGTGCGGATGTGACGTACACACTACTAGTATGGCGAGAGCTGA
+
CCCCDFFFFFECGGGGGGGGGGHHHHHHHHBGHHHHHHGHGHHHGGGGHHHGGGGGGFGGHGHHHHHHHH@BFGHHEHHHFG44@444B41F//@----99--.9B1B11FBFFFFFFFA--<---..//11111/../-<-..0.....0110/////../<...-.110/:11:10..-9.11111:...<9-9-.<BB1110/0<00111-----0<:1.9...10.//<11<11<1/.-----.0:0
@M03495:530:000000000-LYBTV:1:1102:18263:10058 2:N:0:GTGACGTT+ATCTGGGA
ATATTTTGCCGTTGATAAACCAGCTAATCCTGAAAAAAAAATCAAAGCTAAAAACTACAATGCTAAGACCACGATGTGACTGCTATCAAAGTTAGATATATATGTAAATTATTCATCTGTCAAATCCTAGAATTATATCATACCTGCTCCAGCAATCACGACCTGTAATGGTTTAGTGGGTTGTTCACTGTTTCTGAAAAATGAAGATAGTTGTCCAGCTTCCAAAAAGTTTATTGTGTTTTCTAGTGGAG
+
DDDDDFFFFFCCGGGGGGGGGGHHHHHHHHHHHHGHHGGGGHHHHHHHHGHHHGGHHHHHHHHHHGHHHHHHGGHGGHHHHHHHHGHHHHHHHHHHHHGGHHHHHHGHHHHHHHHHHHHHHGHHHHHHHFGHHHHHHHHHHHHHHFCGHHHHHGFHHHHGDFGGHHHFHHHGHHHHHGHHEGGGHGHHHHHHHHGHHHHHHHHGFFGHHGGHHGHHHHFHHHHHHHEAECFGGGGGGGFGGFFGGFFGGGG
@M03495:530:000000000-LYBTV:1:1102:16108:10062 2:N:0:GTGACGTT+ATCTGGGA
ATATTTTGCCGTTGATAAACCAGCTAATCCTGAAAAAAAAATCAAAGCTAAAAACTACAATGCTAAGACCACGATGTGACTGCTATCAAAGTTAGATATATATGTAAATTATTCATCTGTCAAATCCTAGAATTATATCATACCTGCTCCAGCAATCACGACCTGTAATGGTTTAGTGGGTTGTTCACTGTTTCTGAAAAATGAAGATAGTTGTCCAGCTTCCAAAAAGTTTATTGTGTTTTCTAGTGGAG
+
BBBABFFBFFBAEECGGGGGGGHHHHHHHFHHCHHHCEEEGHHHHHDGHFF5GFEGFHHHFFHHFHHHHHGHG>GEFGHHGHHHHFGHGHG4FFGHHHHHHHHGFGHFHHHHHHHGHHGHHHHHHGHHHGHHHFHGHHGHHHHHHHHHHGFFFFHHHHH?ACCGHHHGHHB1FFGBFGHEDGGAGHHHHE<GFHFHBFHH.GHF0CHHFHG0CFFHFFFEFHFBG0CEDFGGFFFGGGGGGGGFGGFFFBE
@M03495:530:000000000-LYBTV:1:1102:21301:10064 2:N:0:GTGACGTT+ATCTGGGA
ATATTTTGCCGTTGATAAACCAGCTAATCCTGAAAAAAAAATCAAAGCTAAAAACTACAATGCTAAGACCACGATGTGACTGCTATCAAAGTTAGATATATATGTAAATTATTCATCTGTCAAATCCTAGAATTATATCATACCTGCTCCAGCAATCACGACCTGTAATGGTTTAGTGGGTTGTTCACTGTTTCTGAAAAATGAAGATAGTTGTCCAGCTTCCAAAAAGTTTATTGTGTTTTCTAGTGGAG
+
BABAAFFFFFCBGGGGGGGGGGHHHHHHHHHHHHCHGGGGGHHFHGHGHGHHGGAHHHHHHHHHHHHHGHHHGGHGGHHHHGHHHHHHFHHHHGEHHHGHHHHHHGHGHHHHHHHHHHHHHHEFHHHHHHHHEHHHHHHHHHHFHHEFHHHGHHHHHGHGGGGGFGHDGHHDHFEDDGEGEFCEHFFHHHHGHFHGGHG0<.DGHFHGGFGHFGGCGHFHHHHCGHC.ACFGGGGGGFCFGGGGFGBFG0A
@M03495:530:000000000-LYBTV:1:1102:27908:10074 2:N:0:GTGACGTT+ATCTGGGA
ATATTTTGCCGTTGATAAACCAGCTAATCCTGAAAAAAAAATCAAAGCTAAAAACTACAATGCTAAGACCACGATGTGACTGCTATCAAAGTTAGATATATATGTAAATTATTCATCTGTCAAATCCTAGAATTATATCATACCTGCTCCAGCAATCACGACCTGTAATGGTTTAGTGGGTTGTTCACTGTTTCTGAAAAATGAAGATAGTTGTCCAGCTTCCAAAAAGTTTATTGTGTTTTCTAGTGGAG
+
B?AABFFDFFBAAEGGGGGFGGHFHHHHHHHHHHHHCEFGGHHHHHFFHGHHFHGGHBHGHHHGHHHHHHFHGGHGEGHHHFHHGFEHHGGGHHHGEHHHGHHHHHHHH4FGFFHHHHGHHHGHHHFHHHGHGHHHHHHHGHGHHHEGFHFHBFCGGHHGDCDGHGHF1FGGFGHHHGHHAFGFHGFHHHHGF0<GGDGGFHHGFG0GHHHFF;CFFGFHHFFHGGA.;;CFGGGGGG;CGGFFFGGG.0C
@M03495:530:000000000-LYBTV:1:1102:10961:10085 2:N:0:GTGACGTT+ATCTGGGA
ATATTTTGCCGTTGATAAACCAGCTAATTCCAAAGCTCACATGCTGACAGATCGGAAGAGCGTCGTGTAGGGAAAGAGTGTTCCCAGATGTGTAGATCTCGGGGGTGGCCGGATCATTAAAAAAAAAAAAAATACAGAGAGAAATAGAGAGAACAGAATCAATCTAAACAAAGAACGAAATGACGTCACCTCAAGAAGACGCATACAAGGACTAGAATGCATACTGTACGTAACACGAGACCGAGTGCTAA
+
CCCCDFFFFFECGGGGGGGGGGHHHHHHHHHHHHHHHHHHHHHHHHHHHHHHHHGGGGHFGGGGGEF1AFHGGHHHGFFH@@DFHGHGHGGH44@44BB4FG//E///0?<//</F22>2F=FF?-<<--<-:<0011</..00110<1<..<0///0111011111101..//:/.9...11:.....00.0<00//0/.<-..<000.:.//00111111:0111:1./0:.<0.--<..---..1111
@M03495:530:000000000-LYBTV:1:1102:20426:10105 2:N:0:GTGACGTT+ATCTGGGA
ATATTTTGCCGTTGATAAACCAGCTAATCCTGAAAAAAAAATCAAAGCTAAAAACTACAATGCTAAGACCACGATGTGACTGCTATCAAAGTTAGATATATATGTAAATTATTCATCTGTCAAATCCTAGAATTATATCATACCTGCTCCAGCAATCACGACCTGTAATGGTTTAGTGGGTTGTTCACTGTTTCTGAAAAATGAAGATAGTTGTCCAGCTTCCAAATAGTTTATTGTGTTTTCTAGTGGAG
+
CBCABFFFFFCAGGGGGGGGGGHGHGHHHFHHGHHGHGGGGHHHHHFHHHHFHHGHHHHHBFHHHFHHHHHHGFHGGGFEFFFHHGFHHGHGFFHHHHHHHHGHHFHHHGHHHHHHFHHHHGHHHHFHHGHFFHHHHHHHHHFHHHFHHBGFFHEFHFHGGGGGC?GHFDFGGHHEHHFFCGCGHHHHHHGHHHHHFG0<.CFFFFHHHHHHHFCGFHHHHHGCCC0;9;;FFGGGGGCFGGFFFGGGGFE
@M03495:530:000000000-LYBTV:1:1102:27721:10110 2:N:0:GTGACGTT+ATCTGCGA
ATATTTTGTCGTTGATAAACCAGTTAATCCTGAAAAAAAAATCAAAGCTAAAAACTACAATGCTAAGAACACGATGTGATTGCTATCAAAGTTAGATATATATGTAACTTATTCATCTGTCAAATCCTAGAATTATATCATACCTGCTCCAGCAATCACGACCTGTAATGGTTTAGTGGGTTGTTCACTGTTTCTGAAAAATGAAGATAGTTGTCCAGCTTCCAACACGTTTATTGTGCTTTCTAGTGGAG
+
AA1A?FF31@>A11FF3GE1EAC1B3FFG3A1B1A100///B1111B0F1F111/A111B11BFB211100B/EEC01@22@F2220B21B@B22BFFBGG2BFFGF22BE22F2>FF12BG2B2FGFEG11F1B22FD2B21BDGHHH11FGBB<111/CCGC?F111??11?11F10>.<@.FF1=<FG<<GGF0D00<<DDF<<000CF0;000:C0CGHF0/..;C?B.;090B009;9FFBGE?0C
@M03495:530:000000000-LYBTV:1:1102:4863:10113 2:N:0:GTGACGTT+ATCTGGGA
ATATTTTGCCGTTGATAAACCAGAGGACTCAGGCTGGACCAAAGCTCACATGCTGACAGATCGGAAGAGCGTCGTGTAGGGAAAGAGTGTTCCCAGATGTGGAGATCTCGGTGGGGGGCGTGTCATTAAAAAAAAAAATTAATAACAATTTGTTCGACGACGTATAATAACAACTACAACTTAGAGAAGTAGGCGTGCTGTTTCACTAAATGAGAGAGTAACATAAGCTCCAGTAAATGAACACTGTTTAG
+
BBCCBFFFFFCBGGGGGGGGGGHHHGGHHHFFGHHHGFHHHHHHFHGHHHHHGHHHHHHHHHHGGGGHHHGFGGGGBFGHGHHHHHHFH@4BFGHFHHFGE33/33BD4FA/?<///--9A99/;0000;0;--:B9>.09000;9B000000:0..9-:--;.900909000.0090900;000:00/00900@.-..0900000;:0;000000..;;900000000000;0000000:00/00;::0;
@M03495:530:000000000-LYBTV:1:1102:16416:10120 2:N:0:GTGACGTT+ATCTGGGA
ATATTTTGCCGTTGATAAACCACCCTCCCTGTGGTCGTTATCTTGCTCCTTCTGTCGTCAACGAATTTACTAATTCCAAAGCTCACATGCTGACAGATCGGAAGAGCGTCGTGTAGGGAAAGAGTGTTCCCAGATGTGTAGATCTCGGGGGGGGCCGGAGCATTTAAAAAAAAAAAAAACTGTGACTAGACCCCTGCGTGCCGCAGCGGACTCACACTTCACTATACGCTCCCTCCCCCCCATCGTCATCC
+
CCCCCFFFFFCBGGGGGGGGGGGGGHHGGHHHGHHHGGGHHHHHGHHHHHHHHHHHGGGHGHGGFHHHHHHHEHHHHGHHHHHHHHGHHHHHHHHHHHHHGGGGHGGGGGGGG?FGFGHFHHBGFGFBFHFHFGHHHHFGF222@H0?/>>----9;----.00:000;09=---9---.000000990000...9.-....----;-----90000/::9000009...9;99/..;.--;99..:..00
@M03495:530:000000000-LYBTV:1:1102:18089:10151 2:N:0:GTGACGTT+ATCTGGGA
ATATTTTGCCGTTGATAAACCAGCTAATCCTGAAAAAAAAATCAAAGCTAAAAACTACAATGCTAAGACCACGATGTGACTGCTATCAAAGTTAGATATATATGTAAATTATTCATCTGTCAAATCCTAGAATTATATCATACCTGCTCCAGCAATCACGACCTGTAATGGTTTAGTGGGTTGTTCACTGTTTCTGAAAAATGAAGATAGTTGTCCAGCTTCCAAAAAGTTTATTGTGTTTTCTAGTGGAG
+
A?>AAFFFFFBAGFGGGCGGGGHHHGHHHHHHHHHFHGGGGHFGHH5FHFFDGHGHHHHHHHHHHGHHHFFHGGHGEFHFFEFHHHHHHHGGHHGGHHHHHHHHHHGHHHHHHHHHHHHHGHHHHHHHHHGHHHHHHHHHHHHEHHGFFHHFHGFHHHHFACGGEHH1GDGGHHHFFFHECFFGHHHHHFHHHGHHFH0D<GHBGGFHHFHHHHHCHHFBFFFB0GC.AFFBFGGGGGBBFFFGGG;FG0.
@M03495:530:000000000-LYBTV:1:1102:27961:10153 2:N:0:GTGACGTT+ATCTGGGA
ATATTTTGCCGTTGATAAACCACCCTCCCAAAGCTCACATGCTGACAGATCGGAAGAGCGTCGTGTAGGGAAAGAGTGTTCCCAGATGTGTAGATCTCGGGGGGCGCCGGATTATTAAAAAAAAAAAAAAGGATAAGTCATAGGAGCGTACGGATGTATGAAAGAAATCTATGAAGTATATAATATGAGTCAAGCGCACGATTACTAGGGTGACAAACACGACATTGGCGCGCGATCGATCTCGAGATCAG
+
CCCCCFFFFFCBGGGGGGGGGGGGGHGGGHHHHHHHHHHHHHHHHHHFGHHHGEGGHHGGEGGEE1BGGGBGHHBGBG4BFGHHHFHB4B44@444BBCF/EC--;-----..00000;FF=BAFA-;--..;0000:0000:0;B.-..--..;-;0:00000/./0000000:;00000000000000000:0.--:;....00;0/./..000:....-:-.000/-.--@=-.-9...0.0..:000
@M03495:530:000000000-LYBTV:1:1102:25518:10159 2:N:0:GTGACGTT+ATCTGGGA
ATATTTTGCCGTTGATAAACCAGGATCAGGTGGACCAAAGCTCATATGCTGACAGATCGGAAGAGCGTCGTGTAGGGAAAGAGTGTTCCCAGATGTGTAGGTCTCGGGGGCCGCCGGCTCATTTCAAAAAAAAAAATCTGAACTGGTCATAGCACACCACGCTGCTCTCCCACTTCAATCTACCATCACGTGCACGTTCCATACGAAGTCCCCACCCGTAGTCGGCCGCGTAGTGACCCCGCTCCGCCCCC
+
BBBBBFFBDFBBGGGGGGGGGGHCFGHHHHGHGCHHGHDFGHHG5FFFFHHBGHFHHHHEAEEFGFGGGGEFB2FGGF1?FBGBBBBFGFHHHFH4F@43334@4B//>//////<////11111111<<--<---.;0000/:0;00090;/09/9.9.9....;0;0///../////9///9////;;....9.....9//......///9.9..-.9../.-9.------.///;..---9..;9--@
@M03495:530:000000000-LYBTV:1:1102:10073:10159 2:N:0:GTGACGTT+ATCTGGGA
ATATTTTGCCGTTGATAAACCATGGCTCTAGCTGCCATAGCAATGTCACAACCACTTCTTGCCCTCCAAAGCTCACATGCTGACAGATCGGAAGAGCGTCGTGTAGGGAAAGAGTGTTCCCAGATGTGGAGAGCTCGGCGGTGGGCGGGGAATTAAAGAAAAAAAATGGAGGGTGATACGGGTAAGGCGGGATAGTAGCACTAAGGTAGTAGCACGCACAATCATTCACGCAAGCTGAAAAGTAAGGCATG
+
DCCCCFFFFFCCGGGGGGGGGGHHHHHHHHGGHHHHFHFHHHHHFGHGHFHGGGGHHHHHHHHHHHGFHEFFHHHHHHGHFHGFHHGHHHGGGGHHG?FFFGG?2DEA3FFGBFGH44??F3F/B?4?33?3//22<B/>/<</-.<A---9/0=0000./:<---.000/.-..9000..---<00/-<--.<:0000:00:00/:00<:0000-----/0000<000..---.<<000:/00000/.0.
@M03495:530:000000000-LYBTV:1:1102:7909:10204 2:N:0:GTGACGTT+ATCTGGGA
ATATTTTGCCGTTGATAAACCACCCTCCCTGTGGTCGTTATCTTGCTCCTTCTGTCGTCAACGAATTTACTAATTCCAAAGCTCACATGCTGACAGATCGGAAGAGCGTCGTGTAGGGAAAGAGTGTTCCCAGATGTGTAGATCTCGGGGGGGGGCGGTTCATTAAAAAAAAAAAAAGTAGATAGCGCAGATACTATAGACGTCGAGACAGCAACAGTGTGTCAACGTAGATGACATAGATGAAAGCGTTA
+
DCCCDFFFFFDCGGGGGGGGGGGGGHHGGHHHHHHHGGGHHHHHHHHHHHHHHHHHGGGHGHGGGHHHHHHHHHHHHHHHHHHHHHHHHHHHHHHHHHHHGGGGHHHGGGGGG?GFHGHHHHHHHHGFFHHHHHHHDD3?222@@FGC/<E----9--<-.00<00:0<@DFA==--.0<000000--<<-<000000000...---..//.//../0000.<000.....000000000000000/....
@M03495:530:000000000-LYBTV:1:1102:28108:10209 2:N:0:GTGACGTT+ATCTGGGA
ATATTTTGCCGTTGATAAACCAGCTAATCCTGAAAAAAAAATCAAAGCTAAAAACTACAATGCTAAGACCACGATGTGACTGCTATCAAAGTTAGATATATATGTAAATTATTCATCTGTCAAATCCTAGAATTATATCATACCTGCTCCAGCAATCACGACCTGTAATGGTTTAGTGGGTTGTTCACTGTTTCTGAAAAATGAAGATAGTTGTCCAGCTTCCAAAAAGTTTATTGTGTTTTCTAGTGGAG
+
BBBBBFFFFFBBFGGGGGGGGGHFHHHHHGHHHHHHGGECGHFGGGHEHHHFFFGHHEHHGHHHHGHGHFHHGGHGGGHHEFFHFHFHGHFFHHHHHHHHHHHHHHHHHHHHHHEHHFGFFHGGHHHHHHHHHHHHFHHHHHHHHHC2FHHHGHHGFHHGGGG?G?1DGFDGGGGHGGHHACGEHHGHHFFFDFHHHHHHCHFFBCCGFCHFHHHFFHHHHHHHFCG.9CCCFFFFFF:FFFFGBFGFAFE
@M03495:530:000000000-LYBTV:1:1102:3924:10215 2:N:0:GTGACGTT+ATCTGGGA
ATATTTTGCCGTTGATAAACCAGCTAATCCTGAAAAAAAAATCAAAGCTAAAAACTACAATGCTAAGACCACGATGTGACTGCTATCAAAGTTAGATATATATGTAAATTATTCATCTGTCAAATCCTAGAATTATATCATACCTGCTCCAGCAATCACGACCTGTAATGGTTTAGTGGGTTGTTCACTGTTTCTGAAAAATGAAGATAGTTGTCCAGCTTCCAAAAAGTTTATTGTGTTTTCTAGTGGAG
+
AABBBFFFFFBBGGGGGGGGGGHHHHHHHHHHHHHHHGGGGHHHHHHHHHHEFFGHHHGHHHHHHGHHHHHHGGHGHHHGHHFHGHHHHGHHHHHHHHHHHHHHGHHHHHHHHHHHHGHHHHHHHHGHHHEHHHHGHHHHHHGHHHHFHHHFGHHHGHHGEGGGHGHBGHGHHHHGGHHG>FFFHHHHHHHHHGHGG00GGGFHFGHHEHGGGFHHHHGGGFGFFHGGEBFCFGGGGGFBFFGFGGGFGBE
@M03495:530:000000000-LYBTV:1:1102:24285:10218 2:N:0:GTGACGTT+ATCTGGGA
ATATTTTGCCGTTGATAAACCAGCTAATCCTGAAAAAAAAATCAAAGCTAAAAACTACAATGCTAAGACCACGATGTGACTGCTATCAAAGTTAGATATATATGTAAATTATTCATCTGTCAAATCCTAGAATTATATCATACCTGCTCCAGCAATCACTAATGGTTTAGTGGGTTGTTCACTGTTTCTGAAAAATGAAGATAGTTGTCCAGCTTCCAAAAAGTTTATTGTGTTTTCTAGTGGAGGTCTTG
+
BBABBFFFFFBBGGGGGCFGGGHHHHFHHHHHEHHBCEGGGHHFHHFHHHHHHHGHHHGHHGHHHFHFHFHHGGHGGHFHHFGHFGGHGHHHGHFHHGHGHHHHHHHHGHHHHHHHHHGHHHFHGFHHHHHGHHHHHHGHHHFGHHFHHGHGGHEHHHEHHEGHHFGHFD?GFHDGGFHHEHHHHHHGHGH1FHEHHE0DFHHHGHHHHHGHFFHBGGBGHC;CGGHFHBHHHGEGBFCBFF?FGGABBBB
@M03495:530:000000000-LYBTV:1:1102:28402:10219 2:N:0:GTGACGTT+ATCTGGGA
ATATTTTGCCGTTGATAAACCAGCTAATTCCAAAGCTCACATGCTGACAGATCGGAAGAGCGTCGTGTAGGGAAAGAGTGTTCCCAGATGAGGAGATCTCGGTGGGTGGCGGATATGTATATAAAAAAAAAGCTACGCAGTGCCAGGTTACTGGAACTGTACTTCCCTTTTCGTGTTGTCAACACGGTCGTCCGAGCCCAATCGGTCTCCAATGTTTGCTAGCACATTACACTATCACAGTAGTACCATTT
+
BBBBBFFFFFB2EEEGGGGGGGHHHFHHHGHHHHHHFFHHHHHHHHEHHHGHHHECGGHGGGAEAAEBAFHGCHHHHHHH5554@@GHHH4F33>133B4111?1////0/////33B33333B?F2/////0111.<.<<1100<./0<000////00000000<C0;000-..:../00000..-.:--..-.9--.;../..9..9////////////////9////9/////://////;//9///9
@M03495:530:000000000-LYBTV:1:1102:14643:10220 2:N:0:GTGACGTT+ATCTGGGA
ATATTTTGCCGTTGATAAACCAGCTAATCCTGAAAAAAAAATCAAAGCTAAAAACTACAATGCTAAGACCACGATGTGACTGCTATCAAAGTTAGATATATATGTAAATTATTCATCTGTCAAATCCTAGAATTATATCATACCTGCTCCAGCAATCACGACCTGTAATGGTTTAGTGGGTTGTTCACTGTTTCTGAAAAATGAAGATAGTTGTCCAGCTTCCAAAAAGTTTATTGTGTTTTCTAGTGGAG
+
AAABBFFFFFBBGGGGGGGGGGHHHHHHHHHHHHHHHCGGGHHHHHEHHGHHHHGHHHHGHHGHHGHHHFHHGCHEEGHHHHEHDFGHHHHHHHEHHHHHHHGHHHHGHHHHHHHHHHHHHHHHHHHHGHGHHHHHHHGHHGHHHHGHHBCGHGHHHFHGDGCGHDGHHHHBGFHHHFHGEGFDHHGHHHHHHHHGHHHHEFHHFFFHHHHBGHHGHEGHFHGHECGGGBFGGGGBFFFFGGGGGG00FGE
@M03495:530:000000000-LYBTV:1:1102:18527:10234 2:N:0:GTGACGTT+ATCTGGGA
ATATTTTGCCGTTGATAAACCACCCTCCCTGTGGTCGTTATCTTGCTCCTTCTGTCGTCAACGAATTTACTAATTCCAAAGCTCACATGCTGACAGATCGGAAGAGCGTCGTGTAGGGAAAGAGTGTTCCCAGATGTGTAGAGCTCGGGGGGGGCCGGGTTGTTAAAGAAAAAAAAAAGAAGATAGTAGCAAGGACGACATATGAATACAACATAAACACGGTGCAGTAGCATGTATAGTGATACAAAGTA
+
CCCCCFFFFFDCGGGGGGGGGGGGGHHGGHHHHHHHGGGHHHHHGHHHHHHHHHHHGGGHGHGGCHHHGHHHHHHHHHHHGHHHHHHHHHHHHHHHHHHHGGGGGHHGGGGGG?FGGGGFHHFGGHG3FHHHGHHGGF33>2222@/B/>?-9------.<-<<11111<<FFFF=--...<01111<1111/...---<.11111110000./11101..-<.-011111110111:111<B111<0/:1
@M03495:530:000000000-LYBTV:1:1102:8549:10237 2:N:0:GTGACGTT+ATCTGGGA
ATATTTTGCCGTTGATAAACCAAAGCTCACATGCTGACAGATCGGAAGAGCGTCGTGTAGGGAAAGAGTGTTCCCAGATGTGTAAATCTCGGTGGGCGCCGTAGCATTTAAAAAAAAAAAATTCGAAGGTCAGTAACCGTAAAAAGGCCGCGTTGCTAGCGTTATTCCACAAGCGTCGACCCCCTTACACGCATCACTCACCTCGCAAGTCACGATCGATATAGCGTCGTGAGGGAATATCGTGTATATAG
+
CCCCCFFFFFBAEGGGGGGGGGHHHHHHHHHHGHHHFGHHHHHHGGGGEHHGGGGEGFGFHGGFHHGH@GD@DGHHFEHHEF44444BB@BF>AD/1////////B4B4D?3B3D?////>011.1>..11>0>1110<..<.00.<..----;-.;009-.:..09C;0/;.;...---;@.--.////.-9.:///9//./..;-:-/;9/.9..-..:-://@..-;./..;..////./..;/////
@M03495:530:000000000-LYBTV:1:1102:13299:10256 2:N:0:GTGACGTT+ATCTGGGA
ATATTTTGCCGTTGATAAACCAGCTAATCCTGAAAAAAAAATCAAAGCTAAAAACTACAATGCTAAGACCACGATGTGACTGCTATCAAAGTTAGATATATATGTAAATTATTCATCTGTCAAATCCTAGAATTATATCATACCTGCTCCAGCAATCACGACCTGTAATGGTTTAGTGGGTTGTTCACTGTTTCTGAAAAATGAAGATAGTTGTCCGGCTTCCAAAAAGTTTATTGTGTTTTCTAGTGGAG
+
CCBBCFFFFFCCGGGGGGGGGGHHHGHHHHHHHGHGHGGGGHHHHHHHHHHHHHGHHHHHHHHHHGHHHHHHGGHGHHHHHHFHGHHHHHHHHGHHHHHGHHHHHHHHHHHHHHHHHHHHHHHHHHHHHHHHHHHHHHHHHHHHFHFHHHHHHHHHHGHGDGGG?FGFGHG<GGEGFGEHFGGGHHHHHHFHDHFHHHGHHHHHBGHFHHHFHGHH.CGGGGGGFG..ABFFGGGGGGBGGGGFFBFFFGE
@M03495:530:000000000-LYBTV:1:1102:24346:10256 2:N:0:GTGACGTT+ATCTGGGA
ATATTTTGCCGTTGATAAACCAGGACTCAGGCTGGACCAAAGCTCACATGCTGACAGATCGGAAGAGCGTCGTGTAGGGAAAGAGTGTTCCCAGATGTGGAGATCTCCGCGGTCGCCCGCGCAATAAAAAAAAAAACAATGCTCCGCCTGGCCGTCTCGTCATGTATCAGTAGGCGCAGTGGCGACGTACGCCGCTTGCGACTCCGTACAACACGAAGCCGCCGTCGTCCGCGATACACCCGTTGACACAG
+
CCCCBFFFFFCBGGGGGGGGGGHGGHHHHHHHHHGHHHHHHHHHHHHHHHHGHHHHHGHHHGGGGHHHGGGGFG?FGHGGHGHHHFF44BFGHFGHFGH3B133BB43>/>/////?/<////>?111=?>--<A@...000000........--:.//....0;0009;00000----.09.-----.9-.----...----.B..:A.90.9.9..;;--:-----..-----.-00/9-...90009;
@M03495:530:000000000-LYBTV:1:1102:27263:10273 2:N:0:GTGACGTT+ATCTGGGA
ATATTTTGCCGTTGATAAACCAGCTTGTCTCGGATCCCATTGATCAGTTTTCTCCAAAGCTCACATGCTGACAGATCGGAAGAGCGTCGTGTAGGGAAAGAGTGTTCCCAGATGTGTAGATGTCGGGGGGGGGCGGGGCCTGAAAAAAAAAAAAACAAACAAACCCCACGCAAACGCGTGCATGTGTCACGACAACCACAACACCAACACGACACTGACTACAAATGGATCACCAGACATCAGAACACCAC
+
CBBCCFFFFFCBGGGGGGGGGGHHHHHHHHHHGAEGHHHHHHHHHGHHHHHHGHHHHGHGHGHHGGHHHHHHHHBGFHGEGEGHHGGGGGGGFGHGGHHHHHFGF4GHHHFAHFDF443444B4/<@DG--:--9-----:./;0:.9;-;-;-;......;......;-.---9.----.;0000;009..-;-.;..9.AE.A....9.9;--009;;0/009000000://0..:/0:0000/9/.:.
@M03495:530:000000000-LYBTV:1:1102:3068:10277 2:N:0:GTGACGTT+ATCTGGGA
ATATTTTGCCGTTGATAAACCAGGGACTCAGGCTGGACCAAAGCTCACATGCTGACAGATCGGAAGAGCGTCGTGTAGGGAAAGAGTGTTCCCAGATGTGGAGAGCACGGTGGGGGCCCGGTAATTAAAAAAAAAAATGACAGACTTACCAAGTGATACAATACATTCACGCAAATACCCTAAAAAGCATACAATGTGACCAATATCAAAACATCTAAACAATCAAAATACCGCACGTACATGACACCATT
+
BBBCBFFFFFBBGGGGGGGGGGHGGGGHHHHHHGHGFFHAAFFGHHHHHHHGFHDH3GGHHCF11EFH2AE?E>E1BFGGFHGHHFBG44BFGFHFH3@433/B/?30/>/?////////////1111?1</----<.00:00/./;;0/00.0000;000009009000..---0;00/99/::0..:///9//;;/////./:///;/:9.//////:/://;///////.--;-..../////:..//
@M03495:530:000000000-LYBTV:1:1102:11968:10298 2:N:0:GTGACGTT+ATCTGGGA
ATATTTTGCCGTTGATAAACCACCCTCCCTGTGGTCGTTATCTTGCTCCTTCTGTCGTCAACGAATTTACTAATTCCAAAGCTCACATGCTGACAGATCGGAAGAGCGTCGTGTAGGGAAAGAGTGTTCCCAGATGTGTAGATCTCGGGGGGCGCCGGGTCATTATAAAAAAAAAAAAAGAAATATGTGATCAGCCTAGTGTAGCGTTCATAACGAAGAAGAGTATACTGAAGTACATGAGTTAGAGCGAA
+
DDDDDFFFFFCBGGGGGGGGGGGGGHHGGHHHHHHHGGGGHHHHHHHHHHGHHHHHGGGHGHGGFHHHHHHHHHHHHFHHHHHHHHHHHHHHHHHHHHHHGGGGHHHGGGGGG?FGHGGHGHHHGHD3DGHFEEHFFG??2222D@FF/<A--<-9---.-.0:00:00<BF--9----.../0000<00:00:0//0/000000-..<B00009...<//0.0000<000000000<00<<000000---
@M03495:530:000000000-LYBTV:1:1102:26258:10315 2:N:0:GTGACGTT+ATCTGGGA
ATATTTTGCCGTTGATAAACCAGTCACAACCACTTCTTGCCCTCCAAAGCTCACATGCTGACAGATCGGAAGAGCGTCGTGTAGGGAAAGAGTGTCCCCAGATGTGTAGATCTCGGGGGTGGGCGGGGCATTAAAAAAAAAAATAGTCAGGCGGCGTCGAAAAGCGCGCGATGCTCTATAAGTCCAGAGATCTTCAGCGCAAGATAACAGTAATACAAGCAGCAATAATCTAAAGTCGACCACTCTAGGAC
+
CCCCCFFFFFDBGGGGGGGGGGHHHHHHHGGGGHHHHHHHHHHHGHHHHHHHHHHGHHHHHHHHHHHHGGGGFHHGGGGEGBBFHGFHHHHHHHF4BFFHGHHF4FG4B4444B0//>D////=<<--<<C00C00:<C-@--.000<00//--------..-<<9-99---..000000000:0<00./00:00<00.---</0000000<0:00000.///</0::0000:00<0..9--.0/:00000
@M03495:530:000000000-LYBTV:1:1102:20553:10315 2:N:0:GTGACGTT+ATCTGGGA
ATATTTTGCCGTTGATAAACCAGCTAATCCTGAAAAAAAAATCAAAGCTAAAAACTACAATGCTAAGACCACGATGTGACTGCTATCAAAGTTAGATATATATGTAAATTATTCATCTGTCAAATCCTAGAATTATATCATACCTGCTCCAGCAATCACGACCTGTAATGGTTTAGTGGGTTGTTCACTGTTTCTGAAAAATGAAGATAGTTGTCCAGCTTCCAAAAAGTTTATTGTGTTTTCTAGTGGAG
+
AAAABFFFFFBBGGGCGBFGGGGHHHHHHHHHFFFGHGGGGHHHGHGGHHHHHHGGHHHHHHHHH5FGHFHHGGHGFHFHHHHHHHHHHHHGHFHHHHGHGHHGGGHFHHFHGHHEHHFHHHEBGHFHBGHBGGFHHHHHHHHFHHHHGHHHHHHGHHGGDCGGFHHGFHGFGHGHHGFGCFGCHHGHHHHHHHHGD0D0<GG00;0GHHHHHHFHFFGHBFFFHC.9ABFFFGFGGF9C/FBGBBBBFGG
@M03495:530:000000000-LYBTV:1:1102:26839:10323 2:N:0:GTGACGTT+ATCTGGGA
ATATTTTGCCGTTGATAAACCACCCTCCCTGTGGTCGTTATCTTGCTCCTTCTGTCGTCAACGAATTTACTTTCCAAAGCTCACATGCTGACAGATCGGAAGAGCGTCGTGTAGGGAAAGAGTGTTCCCAGATGCGGAGATATCGGCGGGCTCCGGCACATTAAAAAACAGATAAGAATCGTTCCGTCGCTTCACCGTCTACACCTCTCGTCACAGTTCGACTAATTATACAACACCTACACACCTGATGC
+
CCCBCFFFFFCCGGGGGGGGGGGGGHHGGHGHHHFGEFGHHHHHHHHHHHHHHHGHGGGHGHDECGGHHHHHHHHGFHHFHHFHGHHHHHHHHHFHHHGEEEFHHGFGGEF/?FGE?GHHFHFG33DFGHFEHG2/////=22=/>/<---:...::--:B000000-.C/F00000;009.../9;.--...00::;A..00//:.;9..9:.0:000....-;00000009:.../0/0;0:.///000
@M03495:530:000000000-LYBTV:1:1102:10210:10336 2:N:0:GTGACGTT+ATCTGGGA
ATATTTTGCCGTTGATAAACCAGCTAATCCTGAAAAAAAAATCAAAGCTAAAAACTACAATGCTAAGACCACGATGTGACTGCTATCAAAGTTAGATATATATGTAAATTATTCATCTGTCAAATCCTAGAATTATATCATACCTGCTCCAGCAATCACGACCTGTAATGGTTTAGTGGGTTGTTCACTGTTTCTGAAAAATGAAGATAGTTGTCCAGCTTCCAAAAAGTTTATTGTGTTTTCTAGTGGAG
+
BABCCFFFFFCBGGGGGGGGGGGHHHHHHHHHHHHGAFCGGHHHHHHHHHHHGHGHHHHHHHHHGFHHHHHHGGHGHHGHHHHHGHHHHHHHHHHHHHHGHGHHFHHHHHHHHHHHHHHHHHHGHHHHHFHHHHHHHHHHHHHHHHHHHHHFHHHHHHHGGGGGG?GGHGFFDFHGDGFGDGGGHHGHHHGHGHHHHF<GFHHFFGHHHHFHHHHHHHHGFHFHFC.EEBFFFFGGGG;CFGFGGGFFFFE
@M03495:530:000000000-LYBTV:1:1102:16878:10346 2:N:0:GTGACGTT+ATCTGGGA
ATATTTTGCCGTTGATAAACCAAAGCTCACATGCTGACAGATCGGAAGAGCGTCGTGTAGGGAAAGAGTGTTCCCAGATGTGTAGGGCTCGGTGGTCGCCGGGTTATTAAAAAAAAAAAAAATGAAAAGATCAGGGGTGGTCGGAAGGTACATATAAGTAATGACATGTGAAAGATAGGAGAATGACAAGTCAGAAATACTAGGGCTACGTAACACGTCTCCAGATACGAGCATGCTGAGTACGTCATGCA
+
CDDDEFFFFFECGGGGGGGGGGHHHHHHHHFHHHHHEHGHHHHHGGGGHHHGGGGGGFGGHGFHGGGHFGBDFHHHHHHHHFB4331?BF>>1?E13//>//////3333?3GCD?>D/A--.01111/.<1000<-.<-.0---...01<11<111<<111110<1:11:1<1/011/0/..010001.<11111<11011:/.<../.:0..10...//0100011<..--00<<11.<11.:<.:110
@M03495:530:000000000-LYBTV:1:1102:24683:10360 2:N:0:GTGACGTT+ATCTGGGA
ATATTTTGCCGTTGATAAACCAGCTAATCCTGAAAAAAAAATCAAAGCTAAAAACTACAATGCTAAGACCACGATGTGACTGCTATCAAAGTTAGATATATATGTAAATTATTCATCTGTCAAATCCTAGAATTATATCATACCTGCTCCAGCAATCACGACCTGTAATGGTTTAGTGGGTTGTTCACTGTTTCTGAAAAATGAAGATAGTTGTCCAGCTTCCAAAAAGTTTATTGTGTTTTCTAGTGGAG
+
CCABCFFFFFCBGGGGGGGGGGGHHHHHHHHGHHHHHGGGGHHGHFBGHFHHHHGHHHHHFHHHHHHHHHHHGGHGHFFFHHFHHHFHHGHHHHHHHHHHHHHHGHHHHGHHHHHHHHHHGHGHHHGHHGHHHGHHHHHHHHHHHHHFHHHGHHFHGHHGGGGGGGFFHHD?FFHGGHHHEGGGGHGHFFHHHHGHHHHHGGHHHFGHHFHFFCHHHHFHHGHFHB.9CBFFGGFFGGGGGGGFEEFGGGE
@M03495:530:000000000-LYBTV:1:1102:10658:10375 2:N:0:GTGACGTT+ATCTGGGA
ATATTTTGCCGTTGATAAACCACCCTCCCTGTGGTCGTTATCTTGCTCCTTCTGTCGTCAACGAATTTACTAATTCCAAAGCTCACATGCTGACAGATCGGAAGAGCGTCGTGTAGGGAAAGAGTGTTCCCAGATGTGTAGATCTCGGGGGTGGGCGGGTCATTAAAAAAAAACAAAATTGCGCAGGGAATACGGTGTGCCAATATATGCATAAAAGTCAGAAGATCGTAGACTCAATAGTAGTGAAAATA
+
CCCCCFFFFFCAGGGGGGGGGGGGGHHGGHHHHHHHGGGHHHGHFFHHGHHHHHHHGGGHGHGGGHHHHHHHGGHHHFFHHGHGHHGHHHHHHHHHEHHHGGGGEHHGGGGFGCGGHGHHHHGHFHDFFHHHHHHEDGF32@22DDGE/>---<-<--;9:.;00009:?DF;.....0000.-9---../00.:/...0000000000000;0000:000000000./...00000000;BB0/00000:
@M03495:530:000000000-LYBTV:1:1102:3870:10376 2:N:0:GTGACGTT+ATCTGGGA
ATATTTTGCCGTTGATAAACCACCCTCCCTGTGGTCGTTATCTTGCTCCTTCTGTCGTCAACGAATTTACTAATTCCAAAGTCACATGCTGACAGATCGGAAGAGCGTCGTGTAGGGAAAGAGTGTTCCCAGATGTGGAGGACATGGCGGTGGGCGGATCGTTAATACAAAAAAGAAGGAAAGAGTGTGAGACGCAGTCATGAGATCAGCAGTACACAAACAAGATACAACACAATAGACTCGCTTAGTGT
+
BBBBAFFFFFBBFGGGGGGGGGGGGHHGGH3BFGFGGGGHHHHHHFHHHHHGHGHEEFGHGHGEGHHHHHHHGFHHHGHF3GGHHHHHFHFFGHGHGHHGFAEHHHFEEGGF??FGECCG0B2BB?BBFDFCHHDB322?///222@0<></<-.-<---./...000000..-.../..//.//000;9000.--:.://////99////.//////.......//;/;/..;./////;/.:9..///:
@M03495:530:000000000-LYBTV:1:1102:19495:10383 2:N:0:GTGACGTT+ATCTGGGA
ATATTTTGCCGTTGATAAACCAGAAGAACTCCAAAGCTCACATGCTGACAGATCGGAAGAGCGTCGTGTAGGGAAAGAGTGTTCCCAGATGTGTAGATCTCGGTGGGGGGCGGGTGATTAAAAAAAAAAAAAAAAGAGGATGGAGCTGTGGTTGCAATACATGGATAGACGAATATTTAAAGCTATAACGATCATATAATGCAGTGTGTAACGACTTCACATAGCTGCGTGAGTGTGCTGTGGATGGCAGT
+
CCCCCFFFFFDAGGGGGGGGGGHHHHHHHHHHHHHHHHHHHHHHHHHHHHHHHHHGGGGHHHGGGGEFAFGGGHHHGHHGHBFGHHHHHHHGHFB344BBFAF11E///-:--;--9:B000;FBDFFF------../..:0.///.00://.;:00000000/0:00:0.--..0000:000000:00.....00:00:0000:000:000..-..00:00000000-....00;00:0;//0:0.//.:
@M03495:530:000000000-LYBTV:1:1102:27804:10391 2:N:0:GTGACGTT+ATCTGGGA
ATATTTTGCCGTTGATAAACCACACTTCTTGCCCTCCAAAGCTCACATGCTGACAGATCGGAAGAGCGTCGTGTAGGGAAAGAGTGTTCCCAGATGTTTTTATCTCCGTGGGTGCCGTGTAATTTAAATATATAATGGTATCACACTTTCTCATTGCTTTAACTGCTTAGAACTAAATCTTCTTTAGTCTTGTATAGATCTTTCACTTGTTTGAATTACTTACAATCAGTGAATTTTCCTCACACAACAAG
+
A?ABBFFFFFB>EEEGGGGGGGGHGHHHGHGHHCFHEHFFHGHGHHHGHGHDBGFHFHHHGA1AGHHGFGGEE?FG31BGEHFF4B4BDFFGEF33F442114B443//?@//?/3///023?B333B33333B333332@22>222<2@2@2@22<?FF111111?<1111?=1111111<1111111==1000<<0=<<0<<00<0<=0//000;000;00000=;0000000;00;0;0.0/.9.../
@M03495:530:000000000-LYBTV:1:1102:15186:10417 2:N:0:GTGACGTT+ATCTGGGA
ATATTTTGCCGTTGATAAACCACCCTCCCTGTGGTCGTTATCTTGCTCCTTCTGTCGTCAACGAATTTACTAATTCCAAAGCTCACATGCTGACAGATCGGAAGAGCGTCGTGTAGGGAAAGAGTGTTCCCAGATGTGTAGATCTCGGGGGTGGCCGTGTCATTAAAAAAAAAAAAAAGAGTAGACGGATCGTATCTCGTCGCGATATACAAGACATAATGTCGCGTAGATAGTGATGTAGAAGGGTGTAT
+
CDCCDFFFFFDCGGGGGGGGGGGGGHHGGHHHHHHHGGGHHHHHHHHHHHHHHHHHGGGHGHGGGHHHHHHHHHHHHHGHHHHHHHHHHHHHHHHHHHHHGGGGHHHGGGGGG?FGHEHHHHHHGHGDDGHHHHHHGHB3>D22@2FC/>E---.<---</1<C:CG1G@FG-<-9<-.9/1<111..9.-./</.:1...-----<-111:0///1111<1:..-<9-.11111111111111<.<.-01
@M03495:530:000000000-LYBTV:1:1102:13868:10473 2:N:0:GTGACGTT+ATCTGGGA
ATATTTTGCCGTTGATAAACCAGGGACTCAGGCGGACCAAAGCTCACATGCTGACAGATCGGAAGAGCGTCGTGTAGGGAAAGAGTGTTCCCAGATGTGTAGATCTCGGTGGTCGCCGGAGCATTAAAAAAAAAAAAAATACAAGATAAATAGTGAGGGGCAACGTGGAAGGAGAAGTAATAAAATAAAGCATGATCACAACCATTACAGTCAAGCGTTAGCGCCGTGTACATTAATATGACTCGTGTATA
+
CCCCCFFFFFDBGGGGGGGGGGHGGGGHHHHHFGGGGGHHHHHHHHHHHGHHHHHHHHGHHGGGGHHHGGGGFG?EGHGGHHHFHFGBBFHHHHHHHHHG4D444B40?/?C/2>////////1F1=DFEGGGGD-<::.00000/0111<101<:0..---..9....0/...../111111<11<111:0:001<1/<0...011:10<0<10099A..1----<-</111111:B111111.:.</11
@M03495:530:000000000-LYBTV:1:1102:12160:10487 2:N:0:GTGACGTT+ATCTGGGA
ATATTTTGCCGTTGATAAACCACCCTCCCTGTGGTCGTTATCTTGCTCCTTCTGTCGTCAACGAATTTACTAATTCCAAAGCTCACATGCTGACAGATCGGAAGAGCGTCGTGTAGGGAAAGAGTGTTCCCAGATGTGTAGATCTCGGTGGTGGCCGTGTCATTAAAAAAAAAAAAAAGGAAGTCAAAGTGTAAGTGATATCGTGGACCTACACAATCGCTATCACATGACTGTTTGAACACATTCTATAG
+
CCCCDFFFFFCCGGGGGGGGGGGGGHHGGHHHHHHHGGGHHHHHHHHHHHHHHHHHGGGHGHGGGHHHHHHHHHHHHHHHHHHHHHHHHHHHHHHHHHHHGGGGHHHGGGGGG?GGGGHHHHHHHHF3DGHGFHHHFFGDG22>FF@E/?////00<//001>D<1<1<AECGC--<-..//.0:11:111:1:11<11111./<..0//0:0/0.00..<../:10<00011011/1101/.011<:11:
@M03495:530:000000000-LYBTV:1:1102:21928:10495 2:N:0:GTGACGTT+ATCTGGGA
ATATTTTGCCGTTGATAAACCAGGACTCAGGCTGGACCAAAGCTCACATGCTGACAGATCGGAAGAGCGTCGTGTAGGGAAAGAGTGTTCCCAGATGTGTAGATTTCGGGGGTGGGCGGATGATTAAAAAAAAAAAAAAAAAGGGGTACGAGAGGTCTGTACACATGACCAAACATGATAGTCATGTTGTGTAGACAACAAAACATCACATAACGACACGGCGGACACACTCAGATCATAACACCGCATAC
+
CCCCCFFFFFDCGGGGGGGGGGGGGHHHHHHHHHGHHHHHHHGHHHHHHHHHHHHHHHHHHGGGGHHHGGGG>EHHGHGHHHHHHEG@BBGGHGGHHF44434@44B2>/////<////---1111>100<CD-D?--9---...-9.0....-.0/0/;00000000:00..:.:00000;0;00;00/./00;009;......000:00;00..;99.-;---;-./99//00009000090.---9;0
@M03495:530:000000000-LYBTV:1:1102:6329:10502 2:N:0:GTGACGTT+ATCTGGGA
ATATTTTGCCGTTGATAAACCAGCTAATCCTGAAAAAAAAATCAAAGCTAAAAACTACAATGCTAAGACCACGATGTGACTGCTATCAAAGTTAGATATATATGTAAATTATTCATCTGTCAAATCCTAGAATTATATCATACCTGCTCCAGCAATCACGACCTGTAATGGTTTAGTGGGTTGTTCACTGTTTCTGAAAAATGAAGATAGTTGTCCAGCTTCCAAAAAGTTTATTGTGTTTTCTAGTGGAG
+
CCBCCFFFFFCAGGGGGGGGGGHHGHHHHHHHGHHHHGGGGHHHHHEHHHHEFHGHHHHHHHHHHHHHHHHHGGHGHHHHHHEHFHHHHHHHHHHHHHHGHHHHHGHHHHHHHHHHHHHHHHHHHHHHHHHHHGHHHHHHHHHHHHHHHHGHGHGHHHHGGGGGGGFGHHHFFHHHFHFFCFGGHGHHHHHHGGHHG0DGFGHHGHCHHHHHHHHHHHHHHHHHHFACEBFGGGGGGGCFFGGGFGFGGGG
@M03495:530:000000000-LYBTV:1:1102:6156:10509 2:N:0:GTGACGTT+ATCTGGGA
ATATTTTGCCGTTGATAAACCAGCTAATCCTGAAAAAAAAATCAAAGCTAAAAACTACAATGCTAAGACCACGATGTGACTGCTATCAAAGTTAGATATATATGTAAATTATTCATCTGTCAAATCCTAGAATTATATCATACCTGCTCCAGCAATCACGACCTGTAATGGTTTAGTGGGTTGTTCACTGTTTCTGAAAAATGAAGATAGTTGTCCAGCTTCCAAAAAGTTTATTGTGTTTTCTAGTGGAG
+
BAAABFFFFFBAGGGGG5EGGGHHHHHHHHHHHHGHHGGGGHHHHHHGHHHEGHFHHHGHHHHHHHHHGBGHGGHGFGHHHGFHHHHHHHHHHHHHHHHHHHHHHHHHGHHHFHHHHHHHHHHGHHHHHGHHHHHHHGHHHHHHHHHHHHGHGHHHGHHDDDGGHHHHHHHHHHHHGFFACGCEHHGHGGHHHHHHDGHG<GHFFGHHHHFHHGCGHFHGHHHGBGAADFFGGGGGFFFGGGGGGFGGEFE
@M03495:530:000000000-LYBTV:1:1102:7559:10509 2:N:0:GTGACGTT+ATCTGGGA
ATATTTTGCCGTTGATAAACCAGGACTCAGGCTGGTCCAAAGCTCACATGCTGACAGATCGGAAGAGCGTCGTGTAGGGAAAGAGTGTTCCCAGATGTGTAGAGCTCGGGGGGGGCCGGATCATTAAAAAAAAAAAAAAAGAGAGAGAAGCGAGGAATGAGAGCTCGTAATTAGTACATAAATCAGCCCGAAATCGAGATCGATCTCACAGATGTCAAAGAAGAAAAGTACTACCACAGGAAGTGATGAGG
+
CCBCBFFFFFCCGGGGGGGGGGHGHHHHHHHHHHGHHHHHHHHHHHHHHHHHHHHHHGGHHGGGGHHHGGGGEEB?GHGHHHHHHGHBFGGHHHHHHHF@E@43B@3?E/E/--------.-:9000;BBBFFFFF--:-.;/;....0/0-.---/000000.00;;...00009000:0000000/.----.0.....0..9..90;0000000;900/./0////000000;00..../.0000000/
@M03495:530:000000000-LYBTV:1:1102:19640:10515 2:N:0:GTGACGTT+ATCTGGGA
ATATTTTGCCGTTGATAAACCAGCTAATCCTGAAAAAAAAATCAAAGCTAAAAACTACAATGCTAAGACCACGATGTGACTGCTATCAAAGTTAGATATATATGTAAATTATTCATCTGTCAAATCCTAGAATTATATCATACCTGCTCCAGCAATCACGACCTGTAATGGTTTAGTGGGTTGTTCACTGTTTCTGAAAAATGAAGATAGTTGTCCAGCTTCCAAAAAGTTTATTGTGTTTTCTAGTGGAG
+
CCCCCFFFFFCBGFGGGGGGGGHHHGHHHHHHFHHGGGGGGHHHHHFHHHHHHHGHHHHHHHHHGHHHHGHHGGHGHHHHHHHHHHGHHHHHHHHHHGHHHHHHHHHHGHHHHHHHHHHHGHHHHHHHGHHHHHHHHHHHHHHHHHHHHHFFHHHHHHHGGGGGHGHHHBHFGHHFGGFGEGGGHHHHHHHHHHHHFFHFHHHHHFBHHHHHHHHGHHHHHHHGGHGEDFGGGGGGGGFGGGGGGFFGEGG
@M03495:530:000000000-LYBTV:1:1102:6784:10517 2:N:0:GTGACGTT+ATCTGGGA
ATATTTTGCCGTTGATAAACCAGCTAATCCTGAAAAAAAAATCAAAGCTAAAAACTACAATGCTAAGACCACGATGTGACTGCTATCAAAGTTAGATATATATGTAAATTATTCATCTGTCAAATCCTAGAATTATATCATACCTGCTCCAGCAATCACGACCTGTAATGGTTTAGTGGGTTGTTCACTGTTTCTGAAAAATGAAGATAGTTGTCCAGCTTCCAAAAAGTTTATTGTGTTTTCTAGTGGAG
+
BBABCFFFFFCBGGGGGGGGGGHHHHHHHHHHHHGHHGGGGHHHHHHGHHHGHHGHHHHHHHHHHGHHHHHHGGHGHHHHHHHHFFHHHHGHHHHHHHFHHHHGHHHHHGHHHHHHHGGHGGHHHHHHHGHFHHHHHHHHHHHHHHGGHHHHGHHGFFHDDGGGHGGGHHHHHHHHFGHHEEGGHHGHHHHHGHHHFHHHHHHHFGFHHGHHGGCCFHGEBGHHGHCEGFFFFGGFGFFFGGGGFGBFF0A
@M03495:530:000000000-LYBTV:1:1102:21629:10517 2:N:0:GTGACGTT+ATCTGGGA
ATATTTTGCCGTTGATAAACCACCCTCCCAAAGCTCACATGCTGACAGATCGGAAGAGCGTCGTGTAGGGAAAGAGTGTTCCCAGATGTGTAGATCTCGGGGGGCGGCGGGTTATTAAAAAAAAAAAAAAAGTAACGAATCGACGTTTTGTGATAAACCATAGATCAGCAATCACGAACAAGTCACTGTCCACATCCTTAGAAACCTCACGAGACAATATATAACTCATCCCCACCACGCCATATACACCC
+
CDCCDFFFFFDBGGGGGGGGGGGGGHHGGHHHHHHHHHGHHHHHHHHHGHHHGGGGHHHGGGGGG?FGHGGHHFHHGHBBFGHHHHHHD444B444@41?///-----9-<9.<0000:BFF>A-<9---9.0000.......--<./.://<00000/.00::00<00</00009<.-<:/00000000000<<0/:0B0000/://0<9.-../:00<00:000<0000..:......<9.0000<0:.
@M03495:530:000000000-LYBTV:1:1102:12483:10540 2:N:0:GTGACGTT+ATCTGGGA
ATATTTTGCCGTTGATAAACCAGAACCATCCAAAGCTCACATGCTGACAGATCGGAAGAGCGTCGTGTAGGGAAAGAGTGTTCCCAGATGTGTAGATCTCGGTGGGGGCCGGCGTAATAAAAAAAAAAAAAAAAGGGGTGTGACGCATGGGAGCGACCGTTAACAAAAAAAAAAATAGTGAGTGACGAAGATAATAGTATTATATGAAAAAAACTCAGATACATACACACGTAATACACAAGAACACAACC
+
CDCDCFFFFFDBGGGGGGGGGGHHHHHHHHHHHHHHHHHHHHHHHHHHHHHHHHGGGGHHHGGGGEGABFGGGHHHHHHHFBFGHHHGHH@444344B4BFF1E?//>/////////=>111FDC?C-@<:<<-...-9--.11..-..../..-----....110...-9----.0011101011<.-<.111111<1<11:111:111.<-.00:001111110000.-./..<1:00../////.99.
@M03495:530:000000000-LYBTV:1:1102:25272:10546 2:N:0:GTGACGTT+ATCTGGGA
ATATTTTGCCGTTGATAAACCACCCTCCCTGTGGTCGTTATCTTGCTCCTTCTGTCGTCAACAATTTACTAATTCCAAAGCTCACATGCTGACAGATCGGAAGAGCGTCGTGTAGGGAAAGAGTGTTCCCAGATGTGTTGGTGTGGGTGGTTGGCGTGTGATTTAAGAATTAATGCCGCACTTGATAAGAATACATAATCCAGTTGTGGGAAGAAACGAGAAGGACTACAGGATATCATATTGCTCGAAGG
+
?AABBFFFFFBAE2GGGGGGGGGGGHHGGHHHHHGHGGGHHHHHGFGHAGHHHGHGEFEHGHHEHHFHGBGHHHHGFGHHHHFGGBFHHFFFHHHHFFFE1?EHHCGEECGA/?3FC?GHHFHGHHGBFHHCAD3F332////?//////</</<>.>..<FG1111>0000=000<--<A-:000000000000000;09B9;;0;;.../..///..;../.;.//////://///9///9///.9...
@M03495:530:000000000-LYBTV:1:1102:14326:10550 2:N:0:GTGACGTT+ATCTGGGA
ATATTTTGCCGTTGATAAACCACCCTCCCTGTGGTCGTTATCTTGCTCCTTCTGTCGTCAACGATTTACTAATTCCAAAGCTCACATGCTGACAGATCGGAAGAGCGTCGTGTAGGGAAAGAGTGTTCCCAGATGTGTAGATCTCGGGGGGCGCCGGGTAATTAAAAAAAAAAAAAACAGAGAAAATACACATAGAAGAAGCTGATTAAGAGCGCAGACAAAGACACATTAATTGAGTGAACGCATGGAAA
+
BCCCCFFFFFDCGGGGGGGGGGGGGHHGGHHHHHHHGGGHHHHHHHHHHHHHHHHHGGGHGHGGHHGHHHHHHHHHHHHHHHHHHHHHHHHHHHHHHHHGGGGHHHGGGGFG?FHFGFGHHHHGHBFHHHHHHHE3333DF22@2=//B---;--:--9-/0;0:0:0:9-@B----.9////00/::0:000:00000//0000000;000/-;---./////////0:00;00000000:..-.9.000
@M03495:530:000000000-LYBTV:1:1102:15935:10586 2:N:0:GTGACGTT+ATCTGGGA
ATATTTTGCCGTTGATAAACCAGAACCATCCAAAGCTCACATGCTGACAGATCGGAAGAGCGTCGTGTAGGGAAAGAGTGTTCCCAGATGTGTAGAACTCGGGGGCCGCCGTATCATTAAAAAAAAAAACAATGTCACGCCAAACCGGTGAGACGATGCAAACTTTGCAGGCACATATGACCCCGATCCTACCTCACACAACCGACCAGCCCAATACTCACTAGCGAACTGAACCCACAAACTCTATATAT
+
BABBBFFFFFBAGEAGGGGGGGHHHHHHHHHHHHHHHHHHHHGHGHHHHHGHHHGGGCHFHEEFG0EBCGHGFHHHHFGFB44FGBGHHF@F443B4B33?1/@///>////<0?1111?<11/<@--<.<.000000.:..:/..----..09.-...009.90;B009..999/////;/..----.9//.///./9;..9---99...;:..//;//99/:9----.////.:...;..//////:9/
@M03495:530:000000000-LYBTV:1:1102:10953:10602 2:N:0:GTGACGTT+ATCTGGGA
ATATTTTGCCGTTGATAAACCAGCTAATCCTGAAAAAAAAATCAAAGCTAAAAACTACAATGCTAAGACCACGATGTGACTGCTATCAAAGTTAGATATATATGTAAATTATTCATCTGTCAAATCCTAGAATTATATCATACCTGCTCCAGCAATCACGACCTGTAATGGTTTAGTGGGTTGTTCACTGTTTCTGAAAAATGAAGATAGTTGTCCAGCTTCCAAAAAGTTTATTGTGTTTTCTAGTGGAG
+
ABBBCFFFFFCCGGGGGGGGGGHHHHHHHHHHHHHHGGGGGHHHHHHHHHHHHHGHHHHGHHHHHHHHGHHHGGHGFHHHHHEHHHHHHHGGHHHHHHHHHHHHHHHHHHHHHHHHHHHHHHHHHHHHHHHHHHHHHHHHHHHGFHHGFHHHGGHHHGHGGGCGFGHFHHHFHHHHGHAGCFCGHHHHHHHHHHHHHHHHHHHHHHFHHHHHHHHHGFHHHHHHGH.EEFFGGGGGGGCFGGGGGGGGGEE
@M03495:530:000000000-LYBTV:1:1102:24509:10610 2:N:0:GTGACGTT+ATCTGGGA
ATATTTTGCCGTTGATAAACCAGGGACTCAGGCTGGACCAAAGCTCACATGCTGACAGATCGGAAGAGCGTCGTGTAGGGAAAGAGTGTTCCCAGATGTGTAGATCACGGTGGGTGCCGGATGATTTAGAAAAAATACTTGTGATTTGCATGTTATTGTGTATTGGAACTTCATGCAGCACTTTACAAGAGTACAGAACTCATATGTGGGCCAATACGCGAAGCAATCATGAACAGTAGTCTGTGCACATG
+
BABBBFFFFFB?E2GGGFFFGGHGGFGFHHHGHHHGCGHHDACGDFFFCFEGF55FFGHFHHDFGGHHFGA>E>EB2FFF?FEGHH4FB44BGGFHF344@434?433//?/<////3/////23B322<2220/011111<<111<1<1111111111<011<11111110=00=00<<C0/0<0==0::0CC:00//0;:000;000.....;0;..-----////////////99///:/;/9/////
@M03495:530:000000000-LYBTV:1:1102:8359:10625 2:N:0:GTGACGTT+ATCTGGGA
ATATTTTGCCGTTGATAAACCAGGGACTCAGGCTGGACCAAAGCTCACATGCTGACAGATCGGAAGAGCGTCGTGTAGGGAAAGAGTGTTCCCAGATGTGTAGATCTCGGGGGGCGGCGTGTCATTTAAAAAAAAAGAAGGAAAAAACTAATAGGAGTAGACGACATAAGTAAATAAATAATGTAAAACAAAGAAAGATACTGCACAGGAATGAGAGCTCCTCGATAATTACATGTGTGCAATACTAGTCA
+
BCBCCFFFFFCBGGGGGGGGGGHGGGGHHHHHHHHGHHHHHHHHHHHHHHHHHHHHHGHHHHGGGGGHHGGGGEGBGGHGFGHHGHGHBFFGHHHGHFDG4@F44D?40?/>?--:-----9/;000:0:BFFABF..9/..9//.-:990:0000///;:0.---.0000009900:000009:;090...//./0/000000090/../0:0000.00009../..0000090000;00;000009000
@M03495:530:000000000-LYBTV:1:1102:19516:10635 2:N:0:GTGACGTT+ATCTGGGA
ATATTTTGCCGTTGATAAACCAGCTAATCCTGAAAAAAAAATCAAAGCTAAAAACTACAATGCTAAGACCACGATGTGACTGCTATCAAAGTTAGATATATATGTAAATTATTCATCTGTCAAATCCTAGAATTATATCATACCTGCTCCAGCAATCACGACCTGTAATGGTTTAGTGGGTTGTTCACTGTTTCTGAAAAATGAAGATAGTTGTCCAGCTTCCAAAAAGTTTATTGTGTTTTCTAGTGGAG
+
BBAABFFFFFBAGCGGGGGGGGGHHHHHHGHHFFGFHGCEGHGGFHHEGHHHHHGHHFHHHHHHHHHHHGHHGGHGHHGFGEGFFHHGGHHHHHHHHHHHGHGGEGHHHBHHHHHHHGHHHHFHHHBHHHHFGHGHHGHGHHHGHGGBGHFFBGBFGFGGD@FA0?F?DFHFHHFGFGFCEFFEHGHHFHG<GFGHHGFFFFGHHHHFHEHFHGHBFGCGHBGHGF..;9F0CFFFGG/FF/BFGGGGFFE
@M03495:530:000000000-LYBTV:1:1102:16359:10637 2:N:0:GTGACGTT+ATCTGGGA
ATATTTTGCCGTTGATAAACCAGCTAATCCTGAAAAAAAAATCAAAGCTAAAAACTACAATGCTAAGACCACGATGTGACTGCTATCAAAGTTAGATATATATGTAAATTATTCATCTGTCAAATCCTAGAATTATATCATACCTGCTCCAGCAATCACGACCTGTAATGGTTTAGTGGGTTGTTCACTGTTTCTGAAAAATGAAGATAGTTGTCCAGCTTCCAAAAAGTTTATTGTGTTTTCTAGTGGAG
+
BBBBBFFFFFBBGGGGGGGFGGGHHHHHHHHHHHHHHGGGGHHHHHHGHHHGHHGHHHHGFHHHHHGHHHHHGFGGFHHHFHHHHHGHHHHHHHHHHHHHHHHHHHHHHHHHHHHGHHHHHHHHHHHHHHHHHHHHHHHHHHFHFHFHFHHHGHHGGHHGFGGGHGHFGGFFGHHHDGFGDFGGHHFHHGHHHHHHHHHHEHHFFGFFHHHHHFGGGHHHBFCCHFH.CFFGGGFGGG;FFFFGGGFGFGG
@M03495:530:000000000-LYBTV:1:1102:15996:10639 2:N:0:GTGACGTT+ATCTGGGA
ATATTTTGCCGTTGATAAACCAGAGGACTCAGGCTGGACCAAAGCTCACATGCTGACAGATCGGAAGAGCGTCGTGTAGGGAAAGAGTGTTCCCAGATGTGTAGAGATCGGGGGGGGCCGGGTCATTAAAAAAAAAAAAAATAAGGTACTGGGGGGTGCATAGATCCTTGTAGAAGCAGACAGATGAGGCATACGTTAAGGAACGTGAGTATGGATAGACAACGTGCGAGATGACAGATCAGTGTTACTGG
+
EEEEEFFFFFEBGGGGGGGGGGHHHGHHHHHHHHHHGHHHHHHHHHGHHHHHHHHHHHHHHHHGGGGFHHGEGGFGBFFHGFHHHHHFGFBFGHHHHHHGH44?434D3?D//<--9--<--9-A1<11<BFFFCAFF---<0110<111:0.-----.011011101111111:100//.//<1110/..000.0//.100/..9...1111/1110101/.-<..-.--.0100</100011<1:1110
@M03495:530:000000000-LYBTV:1:1102:18122:10649 2:N:0:GTGACGTA+ATCTGGGA
ATATTTTGCCGTTGATAAACCACCCTCCCTGTGGTCGTTATCTTGCTCCTTCTGTCGTCAACGAATTTACTAATTCCAAAGCTCACATGCTGACAGATCGGAAGAGCGTCGTGTAGGGAAAGAGTGTTCCCAGATGTGTAGATCTCGGTGGGCGGCGGGTCATTGAAAAAAAAAAAATACACACAGAGGTAAGGGTGGAGAGTATCAAATAAAAAAGTGAAGAGATATAAAGAATGCGCACTAATGAGTCG
+
CCCCCFFFFFCBGGGGGGGGGGGGGHHGGHHHHHFGGGGHHHHHHHHHHHHHHHHHGGGHGHGGGHHHHHHHHHHHHHHHHHHHGHHHHHHHGHHHHHHHGGGGHHGGGGGGG?FGHGHHHHGHGHG?DGHHHHGF3D3FFD2222FFA/E@//-<--:9-.;0000;0:BD---9-.00009...09.;0000.9.-..0.0000000000000-.0;900;./00000;09.000..---00000000-
@M03495:530:000000000-LYBTV:1:1102:22949:10657 2:N:0:GTGACGTT+ATCTGGGA
ATATTTTGCCGTTGATAAACCACCCTCCCTGTGGTCGTTATCTTGCTCCTTCTGTCGTCAACGAATTTACTAATTCCAAAGCTCACATGCTGACAGATCGGAAGAGCGTCGTGTAGGGAAAGAGTGTTCCCAGATGTGTAGAGCTCGGCGGTGGCCGGGGCCATACAAAAAACCAAACCACCACCCCCCCCACACCCCCCACCCCACCCCTCCCCCCACCCCACCCCCACCCCACCCACCCCCCCCCCCCC
+
DDCCCFFFFFCAGGGGGGGGGGGGGHHGGHHHHHGHGGGHHHHHHGHHHHHHHHHHGGGHGHGGGHFHHHHGHHHHHHHGHGHHHHGHHHHHHHHHHGHHGGGGHHHGGGGEG?GHHFCGGHGGGGB?DFHHHHF3B?FF2>222@<>/>---.00------./:/000:C-..9......;..:.-9----.....----;..9.9..-.9..:.--..:-....-;;9.::.;...:..----;;@FFC
@M03495:530:000000000-LYBTV:1:1102:3357:10659 2:N:0:GTGACGTT+ATCTGGGA
ATATTTTGCCGTTGATAAACCAGCTAATCCTGAAAAAAAAATCAAAGCTAAAAACTACAATGCTAAGACCACGATGTGACTGCTATCAAAGTTAGATATATATGTAAATTATTCATCTGTCAAATCCTAGAATTATATCATACCTGCTCCAGCAATCACGACCTGTAATGGTTTAGTGGGTTGTTCACTGTTTCTGAAAAATGAAGATAGTTGTCCAGCTTCCAAAAAGTTTATTGTGTTTTCTAGTGGAG
+
BBBBBFF5FFBAGGGGGGGGGGGHHDHBGHHHHBGHGFG2ABFFHHBBHFHFFHGHHHHHFGBGFHHHHBGEGGHAEGHFGHBGHHHHHGHF4GHGHFFH4GHHFHHHHGHHFF4BGGBHFHHHHHEHHF3?GBDHFGH3?F??FGA2FFFHFFHHHF2ADCFG0?FDFG11?C1FFF0>>.AA<FFFHH<G=DGHH0<<CA00=CCHFGHHHHH0:C/0;GCCCBGEGFB0FGGBFGCFGGG0;0;CA9E
@M03495:530:000000000-LYBTV:1:1102:26904:10660 2:N:0:GTGACGTT+ATCTGGGA
ATATTTTGCCGTTGATAAACCACACTTCTTGCCCTCCAAAGCTCACATGCTGACAGATCGGAAGAGCGTCGTGTAGGGAAAGAGTGTTCCCAGATGTGTAGATCTCTGGGGGGGGCGGCTCAATAAAAAAAAAAAAAGAGCAATGAACGTAGTGTGGACCAGTGAGCTGTGAGCATCTGCAGATCTGATCGCCGATTAACGTCTGCGTAGCAGGCAATCAGACTTGGTCGGTGCACGCACCTATCTCCACG
+
DCCCDFFFFFCCGGGGGGGGGGGHGHHHHHHHHHHHGHHHHHHHHGHHHHHHGHHHHHHHGEFGAGHGGGGFGBEGHGHHHHHHGHB4FGHHHEHH4D44@444444@3B@/--------.0000000:@DF;D-B-..//0:0000;...:./00.00/..900;0009/000000000000000009;.:.@D9..00;/9/.0-9.-.00.9..0:0000000000---.-00.-:--/0;000009.
@M03495:530:000000000-LYBTV:1:1102:23487:10666 2:N:0:GTGACGTT+ATCTGGGA
ATATTTTGCCGTTGATAAACCAGCTAATCCTGAAAAAAAAATCAAAGCTAAAAACTACAATGCTAAGACCACGATGTGACTGCTATCAAAGTTAGATATATATGTAAATTATTCATCTGTCAAATCCTAGAATTATATCATACCTGCTCCAGCAATCACGACCTGTAATGGTTTAGTGGGTTGTTCACTGTTTCTGAAAAATGAAGATAGTTGTCCAGCTTCCAAAAAGTTTATTGTGTTTTCTAGTGGAG
+
BBBCCFFFFFCBGGGGGGGGGGHHHGHHHHHHHHHHHGGFGHHHHFHFHHHFHHGHHHHHGGHHHFHHHHHHGGHGFHHFFFHHHHHHHHHHHHHHHHHHHHHHHHHHHHHHHHHHHHHHHHHHHHHHHHGHHHHHHHHHHHHGHHEHHHHFHHFHHHHGGGGGHHHHHHFHHFHFGGFGEFCGHHHHHHHHHHHHHHHHFHHHFGGHHHHGHGHHHGHEHHGHGEEEFFGGGGFFGGFGGGGFFFGGF0A
@M03495:530:000000000-LYBTV:1:1102:21980:10674 2:N:0:GTGACGTT+ATCTGGGA
ATATTTTGCCGTTGATAAACCAGCCTCCAAAGCTCACATGCTGACAGATCGGAAGAGCGTCGTGTAGGGAAAGAGTGTTCCCAGATGTGTAGATCTCGGGGGGCGCCGGATCATTAAAAAAAAAAAAAGAATAAACGACTGTGTCGTGTGCTATAACATAAAAACCAAATACACACACTGATGCTATAATGACACATCCACATAACGTCAAATCGCAACCAGATACCACTTACAGATAATCTAACCACTAA
+
CDCCCFFFFFDCGGGGGGGGGGHHGHHHHHHHHHHHHHHHHHHHHHHHHGHGGGGHHHGGGGEEAFGHGHHHHHHHHFDBGHFHHHHD444B44B4@?1//E-----9--.-.0;0;;0:;B=>A9=;.9.00000..-..0;00.9..:0000000:000000..9..000000.9./0000:00:00000000;00/00;;00:./.:.000....-:...:00000000000:00:000000.0.:/0
@M03495:530:000000000-LYBTV:1:1102:27889:10678 2:N:0:GTGACGTT+ATCTGGGA
ATATTTTGCCGTTGATAAACCAGGGACTCAGGCTGGACCAAAGCTCACATGCTGACAGATCGGAAGAGCGTCGTGTAGGGAAAGAGTGTTCCCAGATGTGGAGGTCTGGGGGGGGGGCAGGTAAATAAAAAAAAAAAGAGAAAGCGGTACACATCGCGTAGAGGTGTGTATACTGACATTGTGAGCGTGGCTCACAACCTGCACATACCGACTGACAATGACTCTATACAGACATGACAGTGTACGACCTT
+
BBBBBFFFFFBBGGGGGGGGGGHA?2FGHH3GHHFECFGAFCGBFB3F3FGCEADFEG3EGGEAEE1FAEA?E>EB2FGF31FB3?4B44BBGHFCBG4B33??/2433B//-------.-.;//:/;/;/>>;;-9;A..////.9.../////..----./9/./..9/////////////9//-..--./////../...//////..--.//////////////////:.//9/////;99...-./
@M03495:530:000000000-LYBTV:1:1102:16064:10679 2:N:0:GTGACGTT+ATCTGGGA
ATATTTTGCCGTTGATAAACCAGTCAACGAATTTACTAATTCCAAAGCTCACATGCTGACAGATCGGAAGAGCGTCGTGTAGGGAAAGAGTGTTCCCAGATGTGTAGGTCTCGGGGGGTGCCGGATCATTAAAAAAAAAAAAAGAATAAAACGGGGCAATAGAGAAGGTATACAGAAGAACGAGAAGAGAGTGATAGTAAAGTAAGTATATCAATAAGTGAAGTATAATACATCCATGATCTATAGCACGG
+
CDDDDFFFFFCCGGGGGGGGGGHHHHHHGGGHHHHHHHHHHHHHHHHHHHGHHHHHHHHHHHHFHHGGGGHGGGGGGFG?FDHGHHHGHHFGB4BFGGGGGH4F4B3334B4BE/>/C9<./---.<<0:00<0:<9C@<-<-...000000-..<--.0000000/.00000000000//.<.../0./.000000000000<000000000:0<0000000:0000000000/00000:00<00000--
@M03495:530:000000000-LYBTV:1:1102:23706:10695 2:N:0:GTGACGTT+ATCTGGGA
ATATTTTGCCGTTGATAAACCAGAACCATCCAAAGCTCACATGCTGACAGATCGGAAGAGCGTCGTGTAGGGAAAGAGTGTTCCCAGATGTGTAGATATCTGTGGGGGTCGTTCAATTATAAAAACAAAGAATTATAGCATACCTGCTACATAAAGCACGACCTATAAAGAATTATAGTGGTTACCACTGCTTATTAAAACAGAAGATAGTTGTCCAGATTCCAACCAGTTTATTGTCTTTTCTATATGAG
+
CCCCCFFFFFCCGGGGGGGGGGHHFFHHHH4GGHFHHFHHHHG3FFBHBCGHFEG?FEHHHGAEEAE125B?FGHHHG53F@FE33GH3344@FGDD4F444BG21/>/////0B33?33?DGHD///@22F2>222222D2>=G==G111=11?11=0-<-<C1=<0=D0.<0=00=0=.0.000;0:::00000000:0.//00;09000;0009000;900;0...00000;09000;0;00000;00
@M03495:530:000000000-LYBTV:1:1102:5724:10696 2:N:0:GTGACGTT+ATCTGGGA
ATATTTTGCCGTTGATAAACCAGTCAGGAGTCCAAAGCTCACATGCTGACAGATCGGAAGAGCGTCGTGTAGGGAAAGAGTGTTCCCAGATGTGTAGATCTCGGGGGTGGCCGGATCATTAAAAAAAAAAAAATCGTATAAAAAATAAGTCGGGCAAAACTCGACAAAGTCAGAGAACAACATCACGATGTAAATATGAACTAAGATAGATGACACTAAATCAAGTGTCACACAAAGAAAGACAGAGCACA
+
DDCDDFFFFFCDGGGGGGGGGGHHHHGHHGHHHHHHHHHHHHHHHHHHHHHHGHHHGGGGHHHGFGGEE?BFHGFHHHHHHH@BBGHHBGHHFH@43444BB1F/E/</>0B/////0111=FFDDGGGC<<A.0..<:00000-.00000.----<./.00..-.-//00<000/0<//.</000.<..:<:0000<000<0<000<0<<B00000/0<000<000:000:0...//./0////<//0./
@M03495:530:000000000-LYBTV:1:1102:3575:10729 2:N:0:GTGACGTT+ATCTGGGA
ATATTTTGCCGTTGATAAACCAGCTAATCCTGAAAAAAAAATCAAAGCTAAAAACTACAATGCTAAGACCACGATGTGACTGCTATCAAAGTTAGATATATATGTAAATTATTCATCTGTCAAATCCTAGAATTATATCATACCTGCTCCAGCAATCACGACCTGTAATGGTTTAGTGGGTTGTTCACTGTTTCTGAAAAATGAAGATAGTTGTCCAGCTTCCAAAAAGTTTATTGTGTTTTCTAGTGGAG
+
ABCCCFFFFFCAGGGGGGGGGGHHHHGHHHHHHHCHHGGGGHHBHFFFHGFDGHGHHFHHFHHHHHHHHHHGGGHGHHHHHHFHGGFFHHFHFHHHHHHHHHHHGHHHHHHHHHHHHHHHHHHHHHGHHHHHHHHHHHHHHHHFHHGHHHHHGHHFGHHFGGGGHHF1FHHHHHHHHHHHGGDGHHHHHHFHFGGHHD0DFGHFHGFHHHHHHHHGFGFHHGHBCCEEEBFFGGGGGGFFGGGFFFFFG0E
@M03495:530:000000000-LYBTV:1:1102:24709:10740 2:N:0:GTGACGTT+ATCTGGGA
ATATTTTGCCGTTGATAAACCAGCTAATCCTGAAAAAAAAATCAAAGCTAAAAACTACAATGCTAAGACCACGATGTGACTGCTATCAAAGTTAGATATATATGTAAATTATTCATCTGTCAAATCCTAGAATTATATCATACCTGCTCCAGCAATCACGACCTGTAATGGTTTAGTGGGTTGTTCACTGTTTCTGAAAAATGAAGATAGTTGTCCAGCTTCCAAAAAGTTTATTGTGTTTTCTAGTGGAG
+
AABBBFFFFFBBGGGGGGGGGGHHHHHHHHHHHGHHHGGECHHHHHGHHHHHHHGHHHHGHHHHHHHHHHHHGGHGFGFFHHHHGGGHFHHHHHHHHHGFHHHHGGHHGHHHHHHHHHHHHHHGHHHHGHHFHHHHHHHHHHHFHHHHHHGGHHHHHHHGGGGGHGHHHHFFGHHHGHHGGGGCHGHHHHGHHFHH0DGHFHHHHHFGHGHHGFHHFHHHHHHHHFEEEFFFGGGGFGGGGGGEFGGGFGG
@M03495:530:000000000-LYBTV:1:1102:7380:10744 2:N:0:GTGACGTT+ATCTGGGA
ATATTTTGCCGTTGATAAACCACCCTCCCTGTGGTCGTTATCTTGCTCCTTCTGTCGTCAACGAATTTACTAATTCCAAAGCTCACATGCTGACAGATCGGAAGAGCGTCGTGTAGGGAAAGAGTGTGCCCAGATGTGTAGACCTGGGAGGGGGGCGGGCCATTATTAAAGAAAAAAATCTACAGTTCCAACGTGGTAGGTAACATGCTAGTAACAAAACCAACACAAGCGCAGCTGCGATCTGTCACACC
+
BBBABFFDBDDAEGGGGGGFGAFAGHHGGHHHHHHHGEEHGHHHFFFHHHFHHGHHGGEHGGGG1GAFBGHHGHFBFFBDC2EHBGGHHHGGBGFFG3GHGGGGCFEEFEEGG/B3F/CGEFHBF3B3B3BG/GF3B3@22222<20/0?<//--------://////9///9;.:;-.99//9////////..9.;//./;/////;/:/://///.........9.:..----///--...//////9.
@M03495:530:000000000-LYBTV:1:1102:28693:10746 2:N:0:GTGACGTT+ATCTGGGA
ATATTTTGCCGTTGATAAACCAGCTAATCCTGAAAAAAAAATCAAAGCTAAAAACTACAATGCTAAGACCACGATGTGACTGCTATCAAAGTTAGATATATATGTAAATTATTCATCTGTCAAATCCTAGAATTATATCATACCTGCTCCAGCAATCACGACCTGTAATGGTTTAGTGGGTTGTTCACTGTTTCTGAAAAATGAAGATAGTTGTCCAGCTTCCAAAAAGTTTATTGTGTTTTCTAGTGGAG
+
AAABBFFDFFBBGGGGGGGGGGGHFHHHHHHHHHHHHGGGGHHHGHGBGHFGGFEHHHHHHHGHHHFHGHFGGGHGGFGDGDFHHGFHHEFGHHHGHHHHHHHHHHHHHHHHHHHHHHGHHHHHHHFHHHHHHHHHHHHHHHGGHHC2GFHHHHHHHGHGGCGGHHHHHHHHHHHHGBGHCFFEHFHHHHHFGHFHDGHHFHH0FCCHHGHHHCHFHHBBCHGGHCGGD0BBFGGGGFFFFGFFFGFG.9E
@M03495:530:000000000-LYBTV:1:1102:13556:10757 2:N:0:GTGACGTT+ATCTGGGA
ATATTTTGCCGTTGATAAACCAGGACTCAGGCTGGACCAAAGCTCACATGCTGACAGATCGGAAGAGCGTCGTGTAGGGAAAGAGTGTTCCCAGATGTGTAGATCTCGGTGGTCGCCGGATCATTAAAAAAAAAAAAAAAGAGAAATAAAAGGATGGATGATTACTAGATTACTGTGAACTAGAAAGAAATAGTAGAGAGCTAGAGAGGATAAGAGATGTGGTGGACAACTGTCTTAGACTACATACAGCG
+
CCDCDFFFFFCCGGGGGGGGGGHGHHHHHHHHHHGHHHHHHHHHHHHHHHHHHHHHHHHHHGGGGHHHGGGGEEBEGHGHHHHGHGGBBBGGHHHHHHHFBD444?40?/?E/3<////<//B>D222@D@DGGGF<---..//00000000./00./000;000000000000000000000:0:0/.:0;0:00000..:000;0.../00000/00000/...00..0/00000:0000/0000000-
@M03495:530:000000000-LYBTV:1:1102:22516:10768 2:N:0:GTGACGTT+ATCTGGGA
ATATTTTGCCGTTGATAAACCAGCTAATCCTGAAAAAAAAATCAAAGCTAAAAACTACAATGCTAAGACCACGATGTGACTGCTATCAAAGTTAGATATATATGTAAATTATTCATCTGTCAAATCCTAGAATTATATCATACCTGCTCCAGCAATCACGACCTGTAATGGTTTAGTGGGTTGTTCACTGTTTCTGAAAAATGAAGATAGTTGTCCAGCTTCCAAAAAGTTTATTGTGTTTTCTAGTGGAG
+
ABBBBFFFFFBBGGGGGGGGGGHHHHHHHHHHHHGHGGGGGGHHHGHGHHHHHHFHHHHHHHHHHGHHHHHHGGHGHHHHHGEFGFFHHFHHHHHHHHHGHHHGDHHHHGHHGHFGHHHHHHHHFGBGGHHHGHHHGHHHHHHGHHEFHHFHHFHGHHHGGGGGHFH1FFFFHHHHGHGGAFGDHHHHHHHHFGHHFFFGAGHB0CBGHHC;GFHCCG/G0G/G00CE;BFBBFB0FGCFFFFFGFGFFFE
@M03495:530:000000000-LYBTV:1:1102:6608:10781 2:N:0:GTGACGTT+ATCTGGGA
ATATTTTGCCGTTGATAAACCAGAGGACTCAGGCTGGACCAAAGCTCACATGCTGACAGATCGGAAGAGCGTCGTGTAGGGAAAGAGTGTTCCCAGATGTGTAGATCTCGGGGGTTGGCGGGTCATTGAAAAAAAAAAAAAAGGAAACGGCTGGGGATGATGGGCTGTTCAATGACAGAGTGCCGAGACTCTCGGAGTCTCCTCGAGACATATGAATTCAGAATTGAATAGACACAGAGAATACAGTCAGT
+
CCCCCFFFFFC>EEGGGGGGGGHHHGHHHHCHHHHHGHHHHEHHGHHHHHHHHHHGHGHHHHHGDGGCGHGGGGEEBBFGGFGHHGHFGBBBFHFHHGB4F443444440?//B//</@//<><.0=000<<C?--:-:---;.9///..---..-...///9..9../;FB///;:/9/////-;--.//9/..:-.;/////...:9//////9;////:///////9/9:B/;:///////://////
@M03495:530:000000000-LYBTV:1:1102:26438:10785 2:N:0:GTGACGTT+ATCTGGGA
ATATTTTGCCGTTGATAAACCACCCTCCCTGTGGTCGTTATCTTGCTCCTTCTGTCGTCAACGAATTTACTAATTCCAAAGCTCACATGCTGACAGATCGGAAGAGCGTCGTGTAGGGAAAGAGTGTTCCCAGATGTGTAGATTACGGGGGGGGGCGTGACATTAAAGAACAAAAAAAGAGCGCTAACGTGAGTACTCCCGTGGCGTTAAGAACTCAGTGTCGACTTCCCATATAACTTAGTGCCTGACGC
+
CCCCCFFFFFCAGGGGGGGGGGGGGHHGGHHHHHHHGGGHHHHHHHHHHHHHHHHHGGGHGHGGGHHHGHHHFHHHHHHHHHHHHHHHHFHHHHHHHHHHGGFGHHHGGGGEGFGGHGHFHHHHGHDBBDGHHGHH3D?D>2D2@>?C/<---9-;--;..:900000:A//;A..--..//--.-././...0:0;0:A.;.-99:-.:000/00000009.;9.900;;0/00000000;09000//9.
@M03495:530:000000000-LYBTV:1:1102:18584:10785 2:N:0:GTGACGTT+ATCTGGGA
ATATTTTGCCGTTGATAAACCAAAGCTCACATGCTGACAGATCGGAAGAGCGTCGTGTAGGGAAAGAGTGTTCCCAGATGTGTAGAACTCGGGGGGCGCCGGGTCAATTAAAAAAAAAAAAAAGAGCGAGAACGATGTGTAGGAGCTGTCCAGAATCGCAACAGAAGAGGACATGGACAGAGACATAAGACGTATAAACACTTACGTACATATATACTAGTGTTACACCGAGAGTATCAGACAGATAACGA
+
CCCCCFFFFFCCGGGGGGGGGGHHGHHHHHFHHGHHHHHHHHHHGGGDHHHGGEGEGFGFFGHHHFGHFGDDDGHHGGHHDB443443@B11/EE@---9---.-.0;009CFGFDFA=@;-;..9;----.0.....000;009..0000000/00.9;.-.//000.9:./00/0:0;:////009000...0000:0.;090.:0..0;00000;0:00009000/-----00000000://0000..
@M03495:530:000000000-LYBTV:1:1102:26321:10791 2:N:0:GTGACGTT+ATCTGGGA
ATATTTTGCCGTTGATAAACCACCCTCCCAAAGCTCACATGCTGACAGATCGGAAGAGCGTCGTGTAGGGAAAGAGTGTTCCCAGATGAGGAGGACTCGGGGGGGGCCGCGTCCATAAAAAAAAAAAAAGCAATAACGAACGAAACCAGGCTAGCGACTGAGGCGGGAATTGATCAGAGTACACTCATAGATGACTGTCTCGCCTTACATTAGCGATCGTTCAGGGTGTAGACAGGTCACTGGACGGCGCT
+
BBBBBFFFFFBBGGGGGGGGGGEFGHHGGHHHHHHHHGHHHHHHHHHGFFGHGGEAFGHGGGC0E1BFHFFGHHEHGH444BFHH1F34@3B1111B31>/>/:----;-;---.9//;9/9-------.:9/9///...--9..-...99;/AF-:--.;/..-----.;////9;//9///;;//////////;://///:-..:///////;;.;-:..///..9-;/9/;.9F9////./.-----;
@M03495:530:000000000-LYBTV:1:1102:23707:10792 2:N:0:GTGACGTT+ATCTGGGA
ATATTTTGCCGTTGATAAACCAGCTAATCCTGAAAAAAAAATCAAAGCTAAAAACTACAATGCTAAGACCACGATGTGACTGCTATCAAAGTTAGATATATATGTAAATTATTCATCTGTCAAATCCTAGAATTATATCATACCTGCTCCAGCAATCACGACCTGATAATGGTTTAGTGGGTTGTTCACTGTTTCTGAAAAATGAAGATAGTTGTCCAGCTTCCAAAAAGTTTATTGTGTTTTCTAGTGGA
+
B?AABFFFFFBBGCGGGGCGGGGHHHHHHHHHHGHGGGGGGHHHHHFHHGGBGDEFHHHGHHHHHHHHHHHHGGHGGHHHFHGGHHHHHHHHHHHHHHHFHHHHGHHHHGHHHHHHHHHHHHHHHHGHHHHHHHHHGHHHHHHHHHGHHFHFBHFHHHHGGGGGHEHFHHHHGHHGEHHCGDGCEEHHHHHHHHHHHHFD<GFHFHHFFGHHFHBCCGBGHHHBGHGFGGGGGGBFFGFGGGGGGFGGGG0
@M03495:530:000000000-LYBTV:1:1102:5597:10819 2:N:0:GTGACGTT+ATCTGGGA
ATATTTTGCCGTTGATAAACCAGGACTCAGGCTGGACCAAAGCTCACATGCTGACAGATCGGAAGAGCGTCGTGTAGGGAAAGAGTGTTCCCAGATGTGTAGATCTAGGTGGGCGCCGTGTCACTAAAAAAAAAAAAAACAAGTATACGTCGCGCGTGGTCATGATTATCAACTACAAATAAACGATGCATATGAATCCAGTCCGGTACAAGCGGAATCTCCCTACCAAAGAGAACTCGCATTCGCTAGCC
+
BABBBBFFFFBAEEGFGGGGGGHGDHHHHHHHHHDHHHHDHHFHHHHHHHHHHHHHHHGHHGEGGHHHGAEEEF1BFGFFHHHFFGHB4FHHHHEHGHD@BD444444333?/?//<///??21?211<GB/A/A<--<<../:000:.0;--------90000000000;0/09B/9/9///9.99..///9//9//9BB///.---.9//.:---./////./..//.//..////.--.9//..../9
@M03495:530:000000000-LYBTV:1:1102:19572:10836 2:N:0:GTGACGTT+ATCTGGGA
ATATTTTGCCGTTGATAAACCAGGACTCAGGCTGGACCAAAGCTCACATGCTGACAGATCGGAAGAGCGTCGTGTAGGGAAAGAGTGTTCCCAGATGTGTAGATCTCGGGGGTGGGCGGATCATTAAAAAAAAAAAAAGAAAGAAGTAGTAGAGGTGAGGTAGATACGAGTAAAATAGAGACAGTAGACGTGAGTGGGCGCTCAGAGCGGAGACTGACAAATGAAGCAGAATAGATACGAATGCAAACTAA
+
CDCDEFFFFFEBGGGGGGGGGGHGHHHHHHHHHHGHHHHHHHHHHHHHHHHHHHHHHHHHHGGGGHHHGGGGEGBFGHGHHHGFHGGBBFHFHHHGHDF44344B4BBC/>D//>////--<0111<11<AGF-AA??.9./0/<:11<111:1/0<1../001111....<1<11<01:1/</:1111...<.:0...-<-../00/-----.000:01/1111100///1101111....01111.01<
@M03495:530:000000000-LYBTV:1:1102:14800:10860 2:N:0:GTGATGTT+ATCTGGGA
ATATTTTGCCGTTGATAAACCAGCTAATCCTGAAAAAAAAATCAAAGCTAAAAACTACAATGCTAAGACCACGATGTGACTGCTATCAAAGTTAGATATATATGTAAATTATTCATCTGTCAAATCCTAGAATTATATCATACCTGCTCCAGCAATCACGACCTGTAATGGTTTAGTGGGTTGTTCACTGTTTCTGAAAAATGAAGATAGTTGTCCAGCTTCCAAAAAGTTTATTGTGTTTTCTAGTGGAG
+
BABBBFFFFFBBGGGGGGGFGGHHFHHHHHHHHHGGGGGGFHHGHHGEHHGGGGGHHHHHHHHGGGGHHEHHFFHGHEGGFGBGFHFHHHHGGHHHHHHHHHHHHHHHHHHHHHHHHHHHHHHHHFHHHHHHHHHHHHHGGHFFGHFHHHFHHFFHHHHGGG@GHGHFHHHHHGHFDHEGDGGDHHEHHHHFHGGHH0GHHHHHGGHHHHHBGHH<GGHHGHFHHFHEFFFGGGGGGG;FBF0C0FFFFFE
@M03495:530:000000000-LYBTV:1:1102:11696:10863 2:N:0:GTGACGTT+ATCTGGGA
ATATTTTGCCGTTGATAAACCAGCTAATCCTGAAAAAAAAATCAAAGCTAAAAACTACAATGCTAAGACCACGATGTGACTGCTATCAAAGTTAGATATATATGTAAATTATTCATCTGTCAAATCCTAGAATTATATCATACCTGCTCCAGCAATCACGACCTGTAATGGTTTAGTGGGTTGTTCACTGTTTCTGAAAAATGAAGATAGTTGTCCAGCTTCCAAAAAGTTTATTGTGTTTTCTAGTGGAG
+
CCCCCFFFFFB>EGGGGGGGGGHHHHHHHHHHHHHHHGGCEHHHHHEGHHHHHHGHHHHHHHHHHGHHHHHHGGHGHHHHHFFHHHHHHHHHHHHHHHHHHHHHHHHHHHHHHHHHHHHHHHHHHHHHHHGHHHHHHHHHHHHHHHHFGHHHHHHHHGHGGGGGHGHBGHH<DGGHHHHHEGGGHHHHHHHHGHHHHHHHHHHGFGEHHHFFHHGFFHHHHGGFFHAEGFGGGGGGGGCFGFGGGGFFGGF
@M03495:530:000000000-LYBTV:1:1102:7942:10866 2:N:0:GTGACGTT+ATCTGGGA
ATATTTTGCCGTTGATAAACCACCCTCCCTGTCCAAAGCTCACATGCTGACAGATCGGAAGAGCGTCGTGTAGGGAAAGAGTGTTCCCAGATGTGTAGATCTCGGGGGTCGCCGGAGCATTAAAAAAAAAAGACGCTGACGCGTGGGGATAAACAGGAATACGAAGAGCATATACGAAGGAGCGATGAAAGTGATGGGAATGAAGGCAGAGAAAAAAACGATTGCAGAGGAGCGGAACGTCGTATCCTCTC
+
CCCCCFFFFFDBGGGGGGGGGGGGGHHGGHHHHHHHHHHHHHHHHHHHFGHHHHHHHGGGGHHHGGGGEGBFFHFHHHGHFFGBBFGHHHHHHG@B4344BB41?//E//>/</////==@1FD?1-ADCA../.-.../..------../000<<../000....../000000........--..0<000<0000./:<0000:.:.../:0/.--.-....0000.9..<--9--..9--./.00<0/
@M03495:530:000000000-LYBTV:1:1102:28398:10869 2:N:0:GTGACGTT+ATCTGGGA
ATATTTTGCCGTTGATAAACCACCCTCCCTGTGGTCGTTATTTGCTCCTTCTGTCGTCAACGAATTTACTAATTCCAAAGCTCACATGCTGACAGATCGGAAGAGCGTCGTGTAGGGAAAGAGTGTTCCCAGATGTGTAGATCTCGGGGGGCGCCGCGTCATTAAAAAAAAAAAAAAATAACTCTCTCGTTAGACCGATATCATCATAACAACTTATAACTCGTTACTACGAATGTAGTCTAATATTCACA
+
CCCCCFFFFFCBGGGGGGGGGGGGGHHGGHHHHHHFGFGHHHHHGHHHGHHHHFFFGGHGHGGGHHHHHHHGHHHHGHFHHHHGHHHHHHHFGGHHHHHGGGGHHHFGGGGGFEFGGFHHHEHBG?33FGHHGHDB?FD322222@<//---;--:---:;.;/;9/9--9---:---.////9//:/...9.//9----;/9////;///9.///;/////....9///....////;//////;//9:/
@M03495:530:000000000-LYBTV:1:1102:23342:10871 2:N:0:GTGACGTT+ATCTGGGA
ATATTTTGCCGTTGATAAACCAGCTAATCCTGAAAAAAAAATCAAAGCTAAAAACTACAATGCTAAGACCACGATGTGACTGCTATCAAAGTTAGATATATATGTAAATTATTCATCTGTCAAATCCTAGAATTATATCATACCTGCTCCAGCAATCACGACCTGTAATGGTTTAGTGGGTTGTTCACTGTTTCTGAAAAATGAAGATAGTTGTCCAGCTTCCAAAAAGTTTATTGTGTTTTCTAGTGGAG
+
BBBBBFFFFFBBG2GGGGGGGGDHHHHHHHHHHHHHHGGGGHFHGHHHHHHHHHGHHGHHHHHHHHHHHHGHGGHGHGHFFHFHHHHHGHHGHHHHHHHHHHHHGHHHGHHHGHHHHHHHHHFFGHHHHHGHHHHHGBHHHHHGHHEBHGFGFFGHHGHGEC?FHHHBHGGGHGHHDG0FCFCDHHFHHHHGHGGHHDHHGHHGFGGCGHCGHFFCFFBCGC;C0GEGDGGGGGFFFGFFFF0CFFFF.0A
@M03495:530:000000000-LYBTV:1:1102:27147:10875 2:N:0:GTGACGTT+ATCTGGGA
ATATTTTGCCGTTGATAAACCACCCTCCCTGTGGTCGTTATATTGCTCCTTCTGTCGTCAACGAATTTACTAATTCCAAAGCTCACATGCTGACAGATCGGAAGAGCGTCGTGTAGGGAAAGAGTGTTCCCAGATGTGTAGATTTCGGTGTGGGCCGGGTCATTAAAAAAAAAATAAACAACAAAAACAGCCGTGCTGCTCTTCAGATCTATGCATTAGAGTCGTGAACATAAAAGTAGTACTAATATCCC
+
CABCCFFFFFCBGGGGGGGGGGGGGHHGGHHHHHHHGGGHHHHHHHHHHHHHHGHHGGGHGHGGGHHHHHHHHHHHHHHHGHHHHHHHHHGHHHHHHHHHGGGGFHHGGGG>E?FFHFFHGHHHHH33DFGHHHHDDFG322222>2//?//<//=/--.-0=>11<00<<-:;.C0009.99......9.:-.-..0900000000000:000;;000:00:-../.000000000000090:000000;
@M03495:530:000000000-LYBTV:1:1102:12637:10875 2:N:0:GTGACGTT+ATCTGGGA
ATATTTTGCCGTTGATAAACCACCCTCCCTGTGGTCGTTATCTTGCTCCTTCTGTCGTCAACTTACTAATTCCAAAGCTCACATGCTGACAGATCGGAAGAGCGTCGTGTAGGGAAAGAGTGTTCCCAGATGTGGAGAACTCGGGGGCGGCCGGATCATTAAAAAAAAACAAAAAGGTAGTAATACGGCTTGCACGAACAAGGAAAGACATAAATACAGAAGAACACATGTGTCTACAGAGACTGCACATA
+
CCCCCFFFFFDBGGGGGGGGGGGGGHHGGHHHHHGHGGGHHHHHHHHHHHGHHHHHGGGHGHHHHHHHHHHHHHHHHHHHHHHHHHHHHHHHHHHHGGGGHHHGGGGFG?FFFFHHHHHHFGDBFHHHHHHF3322/20232<</</--------.-.000:00:AD--........:0000:000..;---90:...-;//9.//.///00000;0000000////.00:0;0000;0;///00/00000
@M03495:530:000000000-LYBTV:1:1102:14618:10889 2:N:0:GTGACGTT+ATCTGGGA
ATATTTTGCCGTTGATAAACCAGCTAATCCTGAAAAAAAAATCAAAGCTAAAAACTACAATGCTAAGACCACGATGTGACTGCTATCAAAGTTAGATATATATGTAAATTATTCATCTGTCAAATCCTAGAATTATATCATACCTGCTCCAGCAATCACGACCTGTAATGGTTTAGTGGGTTGTTCACTGTTTCTGAAAAATGAAGATAGTTGTCCAGCTTCCAAAAAGTTTATTGTGTTTTCTAGTGGAG
+
BBBCBFFFFFCAEGGGGGGGGGHHHHHHHGHGHHHHGEGCCGFHHHHFHGHHHHGHGHHHHHHHHHHHHHHHGGHGFFHHHHFFHHGHHHHHHHEHHHHHHHHHHHHHHHHHHHHHHHHHHGHHHHGHHHHHHHHHGHHHHHHHHGGHHHHHGHHHHHHGGGGGHGHFHGFGHHHHFHCFCFGGHHHHHHHHHHHHHDHHGHHHGFFCHHFHHHHHHHHHHGFCB0;AEFFGGGGGGFFFFGBFGGGGEFE
@M03495:530:000000000-LYBTV:1:1102:9466:10908 2:N:0:GTGACGTT+ATCTGGGA
ATATTTTGCCGTTGATAAACCAGCTAATCCTGAAAAAAAAATCAAAGCTAAAAACTACAATGCTAAGACCACGATGTGACTGCTATCAAAGTTAGATATATATGTAAATTATTCATCTGTCAAATCCTAGAATTATATCATACCTGCTCCAGCAATCACGACCTGTAATGGTTTAGTGGGTTGTTCACTGTTTCTGAAAAATGAAGATAGTTGTCCAGCTTCCAAAAAGTTTATTGTGTTTTCTAGTGGAG
+
CCCCCFFFFFCCGGGGGGGGGGHHHHHHHHHHHGHGHGGGGHHGHHGGHFHGFHGHHHHHHHHGHHHHHHHGGGHECGHFGFFHGDHGHFHHHHHHHFHHHHGHHHHHHHHHHHHHHHHHHHHHHHHHHHHHHHHHHHHHHHHHHHHHHHHHHGHHGHHGGGGGHGHHHHHDHHHHFGGHCFCGHGHHHHHHHFHHHHGFHHHHHHHHHHHHHGHHHHHHHHHHGHAEEFGGGGGFGGBFGGGGGG;0AFE
@M03495:530:000000000-LYBTV:1:1102:7524:10910 2:N:0:GTGACGTT+ATCTGGGA
ATATTTTGCCGTTGATAAACCAGCTAATCCTGAAAAAAAAATCAAAGCTAAAAACTACAATGCTAAGACCACGATGTGACTGCTATCAAAGTTAGATATATATGTAAATTATTCATCTGTCAAATCCTAGAATTATATCATACCTGCTCCAGCAATCACGACCTGTAATGGTTTAGTGGGTTGTTCACTGTTTCTGAAAAATGAAGATAGTTGTCCAGCTTCCAAAAAGTTTATTGTGTTTTCTAGTGGAG
+
CC@BCFFFFFCBGGGGGGGGGGHHHHHHHHHHHHHHHGGGGHGHHHFGHHHHGHGHHHHHHHHHHGHHHHHHGGHGHHHHHGFHHHHGHHHHHHGHHHHGHHHHHHHHHHHHHHHHHHHHHHHHHHHHHHHHHHHHHHHHHHHGHGHHHHHHHHHHHHHGGGGGHHHHHHGGHFHGFGAGGGGGHHHHHHHHHHHHHHHHHHGDHFFHHHHHHGHFHHHHGHHGGGHGGCFFFGGGGGGGGGBFFGFFGF?
@M03495:530:000000000-LYBTV:1:1102:16356:10925 2:N:0:GTGACGTT+ATCTGGGA
ATATTTTGCCGTTGATAAACCAGCTAATCCTGAAAAAAAAATCAAAGCTAAAACCTACAATGCTAAGACCACGATGTGACTGCTATCAAAGTTAGATATATATGTAAATAATTCATCTGTCAAATCCTAGAATTATATCATACTTGCTCCAGCAATCACGACCTGTAATGGTTTAGTGGGTTGTTCACTGTTTCTGAAAAATGAAGATAGTTGTCCAGCTTCCAAAAAGTTTATTGTGTTTTCTAGTGGAG
+
CCCCCFFFFFCBGGGGGGGGGGHHHHHHHHHHHHGHHGGG013BGB523FEFH31B3BGFB3A5F5@@F22?101?F4444334443FGD3G44@@@4@@44@@4DG?G4?F444444B44DH44F34B4F?F4??4433BBG33?33FC2F?F22222?/B/<F1F11@?FH0==1>C.C.-E.>D100=G000=GHHHC<DGBD0;00CBGCGFCG/C0C0;GGH.CBB;0;;0;BBFGF00;C0C.0.
@M03495:530:000000000-LYBTV:1:1102:3916:10941 2:N:0:GTGACGTT+ATCTGGGA
ATATTTTGCCGTTGATAAACCAGGACTCAGGCTGGACCAAAGCTCACATGCTGACAGATCGGAAGAGCGTCGTGTAGGGAAAGAGTGTTCCCAGATGTGTAGATCTCGGGGGGCGGCGGATGATTAAAAAAAAAAAAAAGAAAGTGATGAGGAGGCCGTTGAATCGTACAAAATAGATAGAATCAAACACTGAATAGTGAAAGCTGCTATGCGGTACCGTAAATGGACGACAGATGCTCTGTAGGACACTT
+
CDCCDFFFFFDCGGGGGGGGGGHGHHHHHHHHHHGHHHHHHHHHHHGGHHHHHHHHHHHHHGGGGHHHGEEE>EFGHHGFHEHFHGGBBFFGFHHHGFH4ED44B?4??/>B----<----<<1<11110<<C-<----.9</01<:B110/0....--.9.111.<...10.00011111<111000.:<000110111111:000:11<0.-<..1.....1100<<----<1101<101<10<0/.<1
@M03495:530:000000000-LYBTV:1:1102:23454:10966 2:N:0:GTGACGTT+ATCTGGGA
ATATTTTGCCGTTGATAAACCAGCTAATCCTGAAAAAAAAATCAAAGCTAAAAACTACAATGCTAAGACCACGATGTGACTGCTATCAAAGTTAGATATATATGTAAATTATTCATCTGTCAAATCCTAGAATTATATCATACCTGCTCCAGCAATCACGACCTGATAATGGTTTAGTGGGTTGTTCACTGTTTCTGAAAAATGAAGATAGTTGTCCAGCTTCCAAAAAGTTTATTGTGTTTTCTAGTGCT
+
AAAAAFB3DDD>E1FGFGGGGCEHHGHHHHHHFGGHA0//FGHG1GGGHHHGBDEHHGGHBEG2E@EGHCFFGGFECDGFFGHFHBGHFBHHD2FFGHHDFFHHHGHHFFHHHGHHHHHH>GEFFHHHHHHHHHHHEGFHFGFHHHFGHHHH0<CGHFHGG?CCGGH1<<11<FGHHHHF<CCCGHGFGHH=0=GGE0D<=<GDHGHBFHGHHHF0;0/CG0CC0C09.;BFFFFF000CFF9CFFB0CB0
@M03495:530:000000000-LYBTV:1:1102:13468:10967 2:N:0:GTGACGTT+ATCTGGGA
ATATTTTGCCGTTGATAAACCAGCTAATCCTGAAAAAAAAATCAAAGCTAAAAACTACAATGCTAAGACCACGATGTGACTGCTATCAAAGTTAGATATATATGTAAATTATTCATCTGTCAAATCCTAGAATTATATCATACCTGCTCCAGCAATCACGACCTGTAATGGTTTAGTGGGTTGTTCACTGTTTCTGAAAAATGAAGATAGTTGTCCAGCTTCCAAAAAGTTTATTGTGTTTTCTAGTGGAG
+
BBBCCFFFFFCAGGGGGGGGGGHHHHHHHHHHGHHHHGGGCHFHHHHHHHHHHGGFHGHHHHHHHGHHHHHHGGHGHHHGHGEHHHHHHHHFHHHHHHHHHHHHHHHHHHHHHHHHHHHFHHHGHHGHHGHHHHHHHHHHHHHHFHHHHHHHGHHHHHHGEGGGHHHHHHHHEHHHGFHFGGGGHGHHHFHHHHHHHHFHHGHGFGGFHHGHHFGHHHHGHFHHGFHGGFFGGGGGGGGGGGGGGFFGGGG
@M03495:530:000000000-LYBTV:1:1102:25237:10970 2:N:0:GTGACGTT+ATCTGGGA
ATATTTTGCCGTTGATAAACCAGTCAGGAGTCCAAAGCTCACATGCTGACAGATCGGAAGAGCGTCGTGTAGGGAAAGAGTGTTCCCAGATGTGTAGATATCGGGGGGCGCCGGATCAATAAAAAAAAAAAAACAATGTATAGCATCGGGGGGTGCGGCGAGACAGAAGAAACAAAAGAATGAAGACAGCAACCACATCTGGCGCACAAAATAGGCTAAAGTGGGTGTGACGTCCATGTTGTCAGGACACG
+
CCCCCFFFFFCAEGGGGGGGGGHGHHHHHGHHHHHHFHHHHHHHHHHHGGGHHHHHGGGGHHHGEGG0AB?FFGHHHHGHHHBBEGHHHGHHHGBDE444@4FE/>E--A--;--.-.//;BB9B-C---9--..;/:///:/9///..-;----.--9----.;/9//////9...:9./////////99/.....//////-.---/../////:////://..:-.;/.....//99///////./..
@M03495:530:000000000-LYBTV:1:1102:4553:10984 2:N:0:GTGACGTT+ATCTGGGA
ATATTTTGCCGTTGATAAACCAGCTAATCCTGAAAAAAAAATCAAAGCTAAAAACTACAATGCTAAGACCACGATGTGACTGCTATCAAAGTTAGATATATATGTAAATTATTCATCTGTCAAATCCTAGAATTATATCATACCTGCTCCAGCAATCACGACCTGTAATGGTTTAGTGGGTTGTTCACTGTTTCTGAAAAATGAAGATAGTTGTCCAGCTTCCAAAAAGTTTATTGTGTTTTCTAGTGGAG
+
CCCCCFFFFFCAGGGGGGGGGGHGHGHGHHHHHHHHHGGGGHHFHHBFHFFBGHGGHHHHHHHHGHHHHHGHGGGGGGHG4FFBFHGHHHHHHHBGHHHHHHHHHHHHHGHHHFHHHHHHHHHHHHGHHHFHHHHFFHHHHHGFGFGFFFHFGFHGFHHFDCGGFFHHGHGHFFFG=GAFCFFFHHHHHFHHHGHHGDFGHGHHEGFGHHHFHHHHFHHHEGE0C:GE:0;FFGFFFFFFFGBFFGGBF9E
@M03495:530:000000000-LYBTV:1:1102:3406:11005 2:N:0:GTGACGTT+ATCTGGGA
ATATTTTGCCGTTGATAAACCACCCTCCCTGTGGTCGTTATCTTGCTCCTTCTGTCGTCAACGAATTTACTAATTCCAAAGCTCACATGCTGACAGATCGGAAGAGCGTCGTGTAGGGAAAGAGTGTTCCCAGATGTGTAGATCTCGGGGGGGGCCGGATCATTAAAAAAAAAAAACAAGTCACAGATGCAGGAAGACGCAGTGATGCACAACTATATAAGATGCATATGATGCATACACAGTCATCTGAA
+
BCCDDFFFFFDBGGGGGGGGGGGGGHHGGHHHHHFHGGGABDFGHHHGHHHHHHHHGGGHGHGGGHHHHHHHHHHHHHHHHHHHHHHHHHHHHHHHHHHHGGGGHHHGGGGEG??GHAGHAGFFGH3DDGHHHEFFD?B32@2D>20F/B@----<---.-<0000000-<@;@-9..</00000000000<../../<---<00000<00/.:00<000000000000:0000<000000.000<<000:
@M03495:530:000000000-LYBTV:1:1102:7644:11009 2:N:0:GTGACGTT+ATCTGGGA
ATATTTTGCCGTTGATAAACCAGCTAATCCTGAAAAAAAAATCAAAGCTAAAAACTACAATGCTAAGACCACGATGTGACTGCTATCAAAGTTAGATATATATGTAAATTATTCATCTGTCAAATCCTAGAATTATATCATACCTGCTCCAGCAATCACGACCTGTAATGGTTTAGTGGGTTGTTCACTGTTTCTGAAAAATGAAGATAGTTGTCCAGCTTCCAAAAAGTTTATTGTGTTTTCTAGTGGAG
+
>>A1A3F3BF@>AAGFFGFEGGHC1FGBFAGFFCFFCE//ECBFGHGFGGBGBEEHHGGDG1FE2FFGHHFHEEHEHGBG2FFHBGFBB1@FFGGGGBGDGFHH>>2FDGHG2GFFHD1FGDH1G1FHHEF<GFEF2GFFGHH0FFA1FFBG0<CHBCCEG?@/C<F1?FF1<FBG1=0<CFC<CFHHF<D0=GGGGGFHAGG0<C0CCC0;GHC00//GF:CC:C;.CCBFGGGGGGBFFF0B0BFFABE
@M03495:530:000000000-LYBTV:1:1102:28678:11033 2:N:0:GTGACGTT+ATCTGGGA
ATATTTTGCCGTTGATAAACCAGCTAATCCTGAAAAAAAAATCAAAGCTAAAAACTACAATGCTAAGACCACGATGTGACTGCTATCAAAGTTAGATATATATGTAAATTATTCATCTGTCAAATCCTAGAATTATATCATACCTGCTCCAGCAATCACGACCTGTAATGGTTTAGTGGGTTGTTCACTGTTTCTGAAAAATGAAGATAGTTGTCCAGCTTCCAAAAAGTTTATTGTGGTTTCTAGTGGAG
+
BBABBFFFFFBBGGGGGFGGFGHHHFHHGHHHFHFFHCEAEGEGFHHBFBHHFHGHHCCF5GHHGFHHHFHHGCHEBF4FFGBGFECGGHGHFHFFFHFHHHHHHHHFHGHHFHHHHHHHBGHFFHHGFGBGGHFFFFHDFHDFDG02BBGGHBCG22@DDC@AHFFFHHHHHHGE<FFHDFGDHHFHHHHGHHHHG<DD.<GGB00CGCCGF0C0FGHEGCH0CC:.CBFFGGGBCF.;EGB;0CFFFGE
@M03495:530:000000000-LYBTV:1:1102:26378:11045 2:N:0:GTGACGTT+ATCTGGGA
ATATTTTGCCGTTGATAAACCACCCTCCCTGTGGTCGTTATCTTGCTCCTTCTGTCGTCAACGAATTTACTAATTCCAAAGCTCACATGCTGACAGATCGGAAGAGCGTCGTGTAGGGAAAGAGTGTTCCCAGATGTGTAGATCACGGGGGGGGCCGGCGTATTAAAGAAAAAAAAAAGGTATACCACTCACCCATACACAGCTATCTGCTCAACACAACCTGACTCACATGTATATACACCATTCTCACC
+
BCBCCFFFFFDCGGGGGGGGGGGGGHHGGHHHHHGHGGGHHHHHHHHHHHHHHHHHGGGHGHGEGGHHHHGHHHHHGHFHHHHHHGHHHHHHHHHHHHHGGGGGHHHGGGGFGFGGHGHHEHHHDHD?DGHHHHGG333?22222@//<>E------:----.;00000;B/.-----..:;00;0000//;...///0:0..0;::00009:0/0....:/.//00:00000909090:0/.;00:00:9
@M03495:530:000000000-LYBTV:1:1102:17558:11055 2:N:0:GTGACGTT+ATCTGGGA
ATATTTTGCCGTTGATAAACCACCCTCCCTGTGGTCGTTATCTTGCTCCTTCTGTCGTCAACGAATTTACTAATTCCAAAGCTCACATGCTGACAGATCGGAAGAGCGTCGTGTAGGGAAAGAGTGTTCCCAGATGTGTAGATATCGGGGGTGGGCGTGTTATTAAAAAAAAAAAAGAATAGAAGAGAGGATGACCAGGTATACCATACAAAAAGATATACGATGCGGCCACGTGACATATGTACAAGACA
+
CCCDCFFFFFDAGGGGGGGGGGGGGHHGGHHHHHHHGGGHHHHHHHHHHHHHHHHHGGGHGHGGGHHHHHHHHHHHGHHHHHHHHHHHHHHHFHHHHHHHGGGGHHGGGGGGGFGGHGGHHHHHFGFDFGHHHHGFFG33>22222=</<-----.---..:;000:0::-A-;@-...0000000.;.../00:00..:00000000:000...;00;00.....---:-:-....;0000:00000///
@M03495:530:000000000-LYBTV:1:1102:11741:11056 2:N:0:GTGACGTT+ATCTGGGA
ATATTTTGCCGTTGATAAACCAGCTAATTCCAAAGCTCACATGCTGACAGATCGGAAGAGCGTCGTGTAGGGAAAGAGTGTTCCCAGATGTGTAGATCTCGGTGGGCGGCGGTTCATTAAAAAAAAAAAAAAAGTAAATAATGTAGACAGACGATTACATACTAATAACAAAACAGAGAATAATATAAACTGATTCTCAAGCTAATGCGGCAAGTCAGGAAGAGAAGAGCTCAGCGCGTAGACGTTCTAAC
+
DDDDDFFFFFDCGGGGGGGGGGHHHHHHHHHHHHHHHHHHHHHHHHHHHHHHHHGGGGHHHGGGGEGBBFGGHHHHHHHHB5GHHHHHHG4FE@F4444@1?1?E//>///<</=11=1111?DC-<-:A---.<<1:1<1<1111111//.-<.<.0111:1111:10:0....////<0111111110<10:11111100<11111.---<.<111/0/.../0/0./000/0.-----.1.9./.:10
@M03495:530:000000000-LYBTV:1:1102:27400:11063 2:N:0:GTGACGTT+ATCTGGGA
ATATTTTGCCGTTGATAAACCAGTCAGGAGTCCAAAGCTCACATGCTGACAGATCGGAAGAGCGTCGTGTAGGGAAAGAGTGTTCCCAGATGTGTAGATATCTGTGGTCGCCGTCTCAATTAAAAAAAAAAAAATCCCAATCTAGCCATCACACATATCCCACTATCATGTATACAATGCTCACCAGATTTCTCCACACAGCCTACAATACGCACCTACGTCTGCACCCGACTCCCTCCACAACAACCTCC
+
CCCCCFFFFFCCGGGGGGGFGGHHHHHFHGHHHHHHHHHHHHHHHHHBGHHHHHHHGGGGGFHFEFGAE1?@FFFHHHGHBGB44FGHFHGBF44B3B4444BFFG2?3//////02B4444?4?3</<////-011110>01<00/0=00000.0000000..:00:0::0;;;00:0;:000;0..00000000/0...../;/00900...;-/0/.;./.0;09.--;-.0.//./:0......//.
@M03495:530:000000000-LYBTV:1:1102:13284:11074 2:N:0:GTGACGTT+ATCTGGGA
ATATTTTGCCGTTGATAAACCAGGGCGGCACCAAAGCTCACATGCTGACAGATCGGAAGAGCGTCGTGTAGGGAAAGAGTGTTCCCAGATGTGTAGATCTCGGTGGTGGCCGTATCATTAAAAAAAAAAAAAAAAAAACAAATGCGGGACGGTCGGATGCGAAACATACGCAAAGAAGTAAACGACGCTACTACATACCGACCCACAACTGTAACAACGTACTACGACTATATACTGACACACTACGCAGA
+
CDCCDFFFFFDCGGGGGGGGGGHGGGGGGGGGHHHHHHHHHHHHHHHHHHHHHHHGGGGHHHGGGG>E??FGGGHGHGHGHFBGHHHGEHGFG4F3444B?CF/<C<//00<//00@2>22@DGCGGCCDDCC-----....0<0.------..---.-/-.--9/0:0...--//./00000..---..-00000<0/..--<..9..0/000000.-....00....-000000:0000/.///.-.--
@M03495:530:000000000-LYBTV:1:1102:26124:11084 2:N:0:GTGACGTT+ATCTGGGA
ATATTTTGCCGTTGATAAACCAGCTAATCCTGAAAAAAAAATCAAAGCTAAAAACTACAATGCTAAGACCACGATGTGACTGCTATCAAAGTTAGATATATATGTAAATTATTCATCTGTCAAATCCTAGAATTATATCATACCTGCTCCAGCAATCACGACCTGTAATGGTTTAGTGGGTTGTTCACTGTTTCTGAAAAATGAAGATAGTTGTCCAGCTTCCAAAAAGTTTATTGTGTTTTCTAGTGGAG
+
ABBBBFFFBFBAEGGGGGGGGGHHHHHHHHHGFHHHHFGGGHHHHHHHHGHHFHGHHHHHHGHHHHGHGHHHGGHGGHFHHG3GGFHHGHGHHHHHHHHHHHHHGHHHHFHHHHHHHHGHHHHHHHHHHHHHHHHHHGFHGHHCFGFHHHHGFHHHGHHGGGGGG?F1GGHGHHFHDGHHDGGFHHGHHHHHFFHH0GHDFHH0=CGFFHCGHHHEHHHHEG:CG:CEEBFFGGGGGGFGGGEGGECFFFE
@M03495:530:000000000-LYBTV:1:1102:10737:11101 2:N:0:GTGACGTT+ATCTGGGA
ATATTTTGCCGTTGATAAACCAGTCTCCAAAGCTCACATGCTGACAGATCGGAAGAGCGTCGTGTAGGGAAAGAGTGTTCCCAGATGTGTAGATATCGGGGGGCGCCGTATCATTAAAAAAAAAAAAAAATATGGATGGGGAACACGAAGATAGCGGCTAATTATTGAACTACACTAGATACTAATAGTATGAAGTTATGCAGACAACTAGTGAGGTATACACTTATAATGATATGACTGCAGTGTACTGA
+
DDCCDFFFFFDCGGGGGGGGGGHHHHHHHHHHHHHHHHHHHHHHHHHHHHHGGGGHHHGGGGGGBGGHGHHHHHHHHDDFGHHHFHH4F443444B41//>@----9--...00<0:<FFGFADAFA---.0000000......//.-...00<0<---.0000:000000000/0/00:000:0<0000000<000:000000.//.0000000./0<00000000<0<00:<000000/0000000000
@M03495:530:000000000-LYBTV:1:1102:18072:11101 2:N:0:GTGACGTT+ATCTGGGA
ATATTTTGCCGTTGATAAACCAGCTAATCCTGAAAAAAAAATCAAAGCTAAAAACTACAATGCTAAGACCACGATGTGACTGCTATCAAAGTTAGATATATATGTAAATTATTCATCTGTCAAATCCTAGAATTATATCATACCTGCTCCAGCAATCACGACCTGTAATGGTTTAGTGGGTTGTTCACTGTTTCTGAAAAATGAAGATAGTTGTCCAGCTTCCAAAAAGTTTATTGTGTTTTCTAGTGGAG
+
CCCBCFFFFFCAFGGGGGGGGGHHHHHHHHHHHHHHHGGGGHHHHHHHHHHHHHGHHHHHFHHHHHHHHHHHGGHGHHHHGFFFHHHHHHHHHHHHHHHHHHHHHHHHHGHHFHHHHGHHHHHGHHHHHHHHHHHHHHHHHHGCGHFGGHHHHFHHGHHGGGGGHHHHHGHFHHHHGFHHDEFGHHHHHFHHHHHGHGHHHHHHDGHHHFHGHHHFHHBFHGHGHHA.9:CFFGGFGG9FF/CFFFBF.BA
@M03495:530:000000000-LYBTV:1:1102:22957:11107 2:N:0:GTGACGTT+ATCTGGGA
ATATTTTGCCGTTGATAAACCAGCTAATCCTGAAAAAAAAATCAAAGCTAAAAACTACAATGCTAAGACCACGATGTGACTGCTATCAAAGTTAGATATATATGTAAATTATTCATCTGTCAAATCCTAGAATTATATCATACCTGCTCCAGCAATCACGACCTGTAATGGTTTAGTGGGTTGTTCACTGTTTCTGAAAAATGAAGATAGTTGTCCAGCTTCCAAAAAGTTTATTGTGTTTTCTAGTGGAG
+
CCCCCFFFFFBAFGGGGGGGGGHHGHHHHHHHHHHFHCEGGHHHHHHFHFFGFFFHHHHGHHHHHHHHHHHHGGHGGFGHHFGHHGHHHGHHGHHHHHHHHHGHGHHHHHHHHHHGHHHHGHHHHHHHHHHHHHHHHGHHHHFHHHHHHHGHHGHHHHHGGGGGHHHGGGGGHGHHHHHG>FGDHHHHHFHHGHHHHHGFHHH0GFHEHHFHHHB0CGHEFFFFHG.AC0CFFGGGGG;BBFBFFGFFGFE
@M03495:530:000000000-LYBTV:1:1102:15990:11112 2:N:0:GTGACGTT+ATCTGGGA
ATATTTTGCCGTTGATAAACCAGGACTCAGGCTGGACCAAAGCTCACATGCTGACAGATCGGAAGAGCGTCGTGTAGGGAAAGAGTGTTCCCAGATGTGTAGATCTCGGGGGTGGCCGGATCATTAAAAAAAAAAAAAAAGAAGAGTAAGGTAGTACAGAAGGCGTTGGAAAGCAGAGAGATATGGTGTACCCACTCAAACATCGGTGACTGCCGATAGAATCAACACAACTACGGTGGAATCTTATGCTA
+
CCDDDFFFFFCCGGGGGGGGGGHGHHHHHHHHHGGHHHHHHHHHHHHHHHHHHHHHHHHHHGGGGFHHGGGGEGFGHHGFHHHHHBG4BFHHHHGHHFH@@F4444B0E/>@//<00////<?F?=1?<FC@CD@-;---.../0:00;00;00;0000000..-.--.000./0//./..0000000.00;00..//:00.00..;..000//:-9:.000000/0....0;0../..900000000000
@M03495:530:000000000-LYBTV:1:1102:23948:11112 2:N:0:GTGACGTT+ATCTGGGA
ATATTTTGCCGTTGATAAACCAGGGACTCAGGCTGGACCAAAGCTCACATGCTGACAGATCGGAAGAGCGTCGTGTAGGGAAAGAGTGTTCCCAGATGTGTAGATCTCGGTGGTGGCGGGGTGCATTGAAAAAAAAAAACTGCTATTAGACTCAGTGTCAGTACAGCGTCATAAAAAACATAACTATCCTAAATTCGACAGACAGGTGACACATACTCTGCCGAGAGACTCAGTACATACGAGACTCGAGG
+
BBBBBFFFFFBAGECGGGGGGGHGGGGHHHHHHHHGGHHHHHHHHHHHHHHHHHFHHHHGHHFGGGHHHGFGGEE??FGGFHHHGHGHB@BGHHHEHB4FB@344BB?BF/?////0/////-.111111>1G--A---.0;0000000000C00000900009;;0-....;09//-..9///////////////./.9-;.;..9////;.//://///;@---9..///////////.....//...-
@M03495:530:000000000-LYBTV:1:1102:27500:11113 2:N:0:GTGACGTT+ATCTGGGA
ATATTTTGCCGTTGATAAACCAGCTAATCCTGAAAAAAAAATCAAAGCTAAAAACTACAATGCTAAGACCACGATGTGACTGCTATCAAAGTTAGATATATATGTAAATTATTCATCTGTCAAATCCTAGAATTATATCATACCTGCTCCAGCAATCACGACCTGTAATGGTTTAGTGGGTTGTTCACTGTTTCTGAAAAATGAAGATAGTTGTCCAGCTTCCAAAAAGTTTATTGTGTTTTCTAGTGGAG
+
AAAABFD@DFBBFGGGGFFGGGHGGHHHGHHGBEFGAEEAGHHGHGHEGHGHHEEGHHHHGHHFHHHHGFHHGGHGBFFHHHEFGGFHHGHFHHHHHHHEHHHHHGHHHFHHFHHHHHHHGHHHHHBHHHHHHHHGHHGHHHBCHHEGHHGHFGFHHGHGDGGGHGHFDG1FFGFG<FFGGEGDHHGGHHGF0GGEDGHHFGHHHGHHGHCFF;;CGBGFEGFF0CCACBFGFGF0CF/;FFFGFFFFF0A
@M03495:530:000000000-LYBTV:1:1102:17462:11114 2:N:0:GTGACGTT+ATCTGGGA
ATATTTTGCCGTTGATAAACCAGGGACTCAGGCTGGACCAAAGCTCACATGCTGACAGATCGGAAGAGCGTCGTGTAGGGAAAGAGTGTTCCCAGATGTGTAGATCTCGGTGGGGGCCGGATAATTAAAAAAAAAAAAAGAAGACAGGTGTCTGAAGCCCGTACAGGTGGTGATCGAACGGAGAATAAATAGACACAAGTACCCATAAACATAATAACTATGGAGCATACTGTAGTCAGGGGATGGGATAG
+
CDCDEFFFFFECGGGGGGGGGGHGGGGHHHHHHHHGHHHHHHHHHHHHHHHHHHGHHHHHHHGGGEHHHGGGGEGBGGHGHHHHHHFGBFGHHHHHHHEB@4F444D4FF/>E//><//////22=111FHCDGFC?@@.<G/:///:00001<1<C0..-<-..1/:0<..111../.-.99-.0111110<:1//..1:11<0//<101<11<11011:101//<0101111<1111/.-...../0/0
@M03495:530:000000000-LYBTV:1:1102:22895:11115 2:N:0:GTGACGTT+ATCTGGGA
ATATTTTGCCGTTGATAAACCAGCTAATCCTGAAAAAAAAATCAAAGCTAAAAACTACAATGCTAAGACCACGATGTGACTGCTATCAAAGTTAGATATATATGTAAATTATTCATCTGTCAAATCCTAGAATTATATCATACCTGCTCCAGCAATCACGACCTGTAATGGTTTAGTGGGTTGTTCACTGTTTCTGAAAAATGAAGATAGTTGTCCAGCTTCCAAAAAGTTTATTGTGTTTTCTAGTGGAG
+
BBABBFFFFFBAFEGGGGGGGGHHHHHHHHHHHHHHHGGGFHHHHHHGHHGGFHFHHGHHGHHHHHHHHHHHGGHFHHHHHHHHHHHHHHHEGHHHHHGHHHHHHHGHHGHHHHHGHHHHHHHFHHHHHHHHHHHHGFHHHHGGHHHGGHHHHHGHHHHGGGGGHFGHHHHHHHHHFGHEAFGGHHHHHHHHHHHHHHHHHGHGFHHHGHHHHHHFHHFFGHHHFCGGGBFFGGGGGGFGGFFFGGBFGBA
@M03495:530:000000000-LYBTV:1:1102:10226:11142 2:N:0:GTGACGTT+ATCTGGGA
ATATTTTGCCGTTGATAAACCAGGGCATCGGCCGTTTTCTCCAAAGCTCACATGCTGACAGATCGGAAGAGCGTCGGGAAGGGAAAGAGTGTTCCCAGATGTGTTAAACTCGGTGGTGCCCGGTTATTTAGAATAAACATGGGATAACAAGTAAACATTGCGTTAGCATAAGAAAACTAAAAAGGCGTAAGACAAGAATCGATGTCTGATACTATGGTATTAATATTAATCCATGATGTATTCTCACGCAA
+
AAAAAFF3DFD>EEGGGGFGGGHGGGGHHGGGGGEEHGHHGGHFHGHFBGHHHEFBFFFHCEEFGG/FCHGC@/BE/>/>/?EFA/FBCB1BBF2FG1/1<G1202221B1<////?/10BC////1@FB21<111111?10/<F<11>1<F1=11<1>11.<<..<0000000<//00;00;..::.-;.0=//./:90.;.0.0000009000000000;000;/;/////;/;//:/;F////;--;-
@M03495:530:000000000-LYBTV:1:1102:2855:11146 2:N:0:GTGACGTT+ATCTGGGA
ATATTTTGCCGTTGATAAACCAAAGCTCACATGCTGACAGATCGGAAGAGCGTCGTGTAGGGAAAGAGTGTTCCCAGATGTGTAGATCTCGGGGGGCGCCGTGTCATTAAAAAAAAAAAAAATGAAGACACCCATCGCTACGGAGATATCACATGCATACCACCAATCCGGCAATCGAGCAGATCAGCCGCACATATAACAACCACTATCCACTACTCAACTCTATATCCACGACAGACAAAACTTCACAT
+
ABBCCFFFFFCAFGGGGGGGGGHHHHHHHHGHHGHHGHHHHHHHGGG2FGHGGGGGGFGGHEBGFFEGFGD@5GGHHHHGHHGF3B444@B?>>/--------./;;00;09F?;9-:-;--.00000///;:.//....-....-/00900900;009B/00.;.0//.----0;....9//0;009/----900000:00....;/00;0;0//9009/00000000000.9---/:/;/..0000000
@M03495:530:000000000-LYBTV:1:1102:12627:11151 2:N:0:GTGACGTT+ATCTGGGA
ATATTTTGCCGTTGATAAACCAGCTAATCCTGAAAAAAAAATCAAAGCTAAAAACTACAATGCTAAGACCACGATGTGACTGCTATCAAAGTTAGATATATATGTAAATTATTCATCTGTCAAATCCTAGAATTATATCATACCTGCTCCAGCAATCACGACCTGTAATGGTTTAGTGGGTTGTTCACTGTTTCTGAAAAATGAAGATCGTTGTCCAGCTTCCAAAAAGTTTATTGTGTTTTCTAGTGGAG
+
CBBCCFFFFFCCGGGGGGGGGGHHHHHHHHHHFHHHHGGGGGCFHHFFHBHFHHFGGBGHFHHGGHHHFFFCEE1C?EH4D33GHFBFHHFDGHEGHGDD4GGBDGHHGHHFHHHHHHHFFHHHHFHHHHHHFHHHFFFHHHEHHHFHGHGHHHHHHFHGGGGDH=?1GHGDGHGHD1GHEGFEHHGHD0=GHHHFGFHHHHGHHHCGFEHHHAGFHHHHHHHE0CEGGFFGFFGGGG:FFFFGEFGGGGG
@M03495:530:000000000-LYBTV:1:1102:13542:11152 2:N:0:GTGACGTT+ATCTGGGA
ATATTTTGCCGTTGATAAACCAGGACTCAGGCTGGACCAAAGCTCACATGCTGACAGATCGGAAGAGCGTCGTGTAGGGAAAGAGTGTTCCCAGATGGGTAGAGATCCGTGGCGGGCACGAGAGTAAAAAAAAAAAAAGCTAAAAAGCAGGCAGAGCTGGAGAGCGAAGAACAGACAAGCAACCGGCACAATACGCGCAGACTAGTTAGACATGGAGATCAGGAGGGACGCGAACAGTGAGCGACCTCGCG
+
ABBBBFFBFFBAEGGGGGGGGGGGEDFGHHFHHHGGHHHFHHHHHHHEHGHHHGFFBFHHGGEFGGGGGE1E>E?FGHE3GHHFHBD4@BGBGHGH33133???4?33B??///><///??</<<?FD<1--<---:-..000000..//9...../0//../..;---./.:/9....../9.----99.///.9-----./////;//////./.9//////..-..---9---//////----.9.--
@M03495:530:000000000-LYBTV:1:1102:18737:11155 2:N:0:GTGACGTT+ATCTGGGA
ATATTTTGCCGTTGATAAACCAGCTAATCCTGAAAAAAAAATCAAAGCTAAAAACTACAATGCTAAGACCACGATGTGACTGCTATCAAAGTTAGATATATATGTAAATTATTCATCTGTCAAATCCTAGAATTATATCATACCTGCTCCAGCAATCACGACCTGTAATGGTTTAGTGGGTTGTTCACTGTTTCTGAAAAATGAAGATAGTTGTCCAGCTTCCAAAAAGTTTATTGTGTTTTCTAGTGGAG
+
BBBBAFFFBFBAFGGGGFGGGGHHHHHHHHHHHHHGHGGGGHHHHHHGHHHHHFGHHHHHHGHHHHHHGHHHGGHGFFHHHHFHHHHHHHFHHGFFFFHHHHHHHHHHHFHHHGHHGHBHFHHHHHHHHHHHHHHHHHHHHHHFHHGHHHFHHHHHHHHGGGGGGGHFHGF?GHHGFGFHCFGDHHHHGHFFGHHHHHHHHHHHHFHHGHHFGHFFGFHGHFHHFC.9.9FFGGGGGFCBFFCFGE0;AFE
@M03495:530:000000000-LYBTV:1:1102:9719:11164 2:N:0:GTGACGTT+ATCTGGGA
ATATTTTGCCGTTGATAAACCAGGGCATCGGCCGTTTTCTCCAAAGCTCACATGCTGACAGATCGGAAGAGCGTCGTGTAGGGAAAGAGTGTTCCCAGATGTGTAGAGCTCGGTGGGGGGCGGGTAATTTAAAAAAAAAAAAAAGAATAGATTAGATAGTAGAGGGGGAGTCCAATGAATAAAAGAAAAAGAGAATGACTGGATGTACGTCATCGTGGTGTATGAATCAAGTAGTAGGTACTGCTTGTGAT
+
CDCCDFFFFFDCGGGGGGGGGGHGGGGHHGGGGGGGHGHHHHHGHHHHHHHHHHGHGGHHHFHHHGDGEFHHGEFG/EBFGGEEHHHGHGHBBBGHH3GHB4??4343433?E//?///-----9-;B0000:0B=--@-:---99.000:000:000000000/.----.:00:;0000000:0..//...//0000000./:00:0./...00;..9..000:00:000000:000:0000000:.000
@M03495:530:000000000-LYBTV:1:1102:5461:11165 2:N:0:GTGACGTT+ATCTGGGA
ATATTTTGCCGTTGATAAACCAGCTAATCCTGAAAAAAAAATCAAAGCTAAAAACTACAATGCTAAGACCACGATGTGACTGCTATCAAAGTTAGATATATATGTAAATTATTCATCTGTCAAATCCTAGAATTATATCATACCTGCTCCAGCAATCACGACCTGTAATGGTTTAGTGGGTTGTTCACTGTTTCTGAAAAATGAAGATAGTTGTCCAGCTTCCAAAAAGTTTATTGTGTTTTCTAGTGGAG
+
CBCCCFFFFFCAGGGGGGGGGGHHHHHHHHGHHHHHHGGGGHFGHHGGHHGHHHGHHHHHHHHHHHHHHHHHGGHFHHHHDHGFHHFHHHHHHHHHHHHHHHHBFHHHHHHHHGHHGHHHHHGHHHHHHHHHHHHHHHHHHHHFGHHHHFHHEHHHHGHGGGFGC?FFHHHGHHHFFDAGCGFGHHHHHHHHFEHHHFHHHHHHHHHHHHHHFGBGGHFHHHHGHGHGGFFFGGGGGF9FBF0CBFFGF0A
@M03495:530:000000000-LYBTV:1:1102:26142:11168 2:N:0:GTGACGTT+ATCTGGGA
ATATTTTGCCGTTGATAAACCAGAACCATCCAAAGCTCACATGCTGACAGATCGGAAGAGCGTCGTGTAGGGAAAGAGTGTTCCCAGATGGGTAAAGCTGGGAGGTGGCCGTGCCAATAAAAAAAAAAAAAGTATACCCTGCGAAAACGGACCCTACCCCTGATAATCAGGTGTCGGGGCGGGCTCGCTCACAGCCAGTCTCCCCCCAACACTACAGTCCGTGCTACGTCTGTATCTGCCCACGAACCCCG
+
BBBBBFFFFFBAGGGGGGGGGFFFHHHHGHHHHHCHHHHHHHHHHHHHFHHHHHGGGGHHHGGGFEEAFFGGEFHGHGHHBBFGHDCF@331BB3443332>1?>/?/0B/////43333332/>@</<@-.>=111>10/.---<-/-.:;-.:/.:;C../0;000;;:9/09;---------.--...9:/...:////99..--...://///;//....://.....////;/:/:/.9-.-:..-
@M03495:530:000000000-LYBTV:1:1102:4663:11170 2:N:0:GTGACGTT+ATCTGGGA
ATATTTTGCCGTTGATAAACCAGGACTCAGGCTGGACCAAAGCTCACATGCTGACAGATCGGAAGAGCGTCGTGTAGGGAAAGAGTGCTCCCAGATGTGTAGAGGTCGGGGGGGGGCAAGACATTAAAAAAAAAAGATAAGAACAAGTCGAACACGAATATGCCAGCAAATGAAAAGTGAGGACGCACTAACATCACGTAGGCAAGCGAGTGTTGCAAGGTATAGGGAATACGATGGAGAGTATGCTGGAT
+
BBBBBFFFFFBBGGGGGGGGGGHGHFHHHHBGHHGHGHHDHHHHHHHHHHHHHHHHHEDGFGGGGEHHFEEEEE?2FGEFHHHBB4B4@B@FHFEGD44@@FB3232>//<<--9-9-....///;;/;/-;---.;/////:.9.99/9EA.:B9-...//////:../////9/;////./.---9-99;////9..;..//....:--.//.////.//:/:9./..//...../././///////./
@M03495:530:000000000-LYBTV:1:1102:4249:11173 2:N:0:GTGACGTT+ATCTGGGA
ATATTTTGCCGTTGATAAACCACCCTCCCTGTGGTCGTTATCTTGCTCCTTCTGTCGTCAACGAATTTACTAATTCCAAAGCTCACATGCTGACAGATCGGAAGAGCGTCGTGTAGGGAAAGAGTGTTCCCAGATGTGTAGATCTCGGTGGGCGGCCGGTCATTAGAAAAAAAAAACAAAAAGACGACACTCTATCAGATCGCACATACGTAATCAACAAAAGAATACTATCAAAATAATAAGCGTAGATT
+
CCCCDFFFFFDBGGGGGGGGGGGGGHHGGHHHHHHHGGGHHHHHHHHHHHHHHHHHGGGHGHGGGHHHHHHHGHHHHHGHHHHHGHGHHHHHHHHHHHHHGGGGHHHGGGGEE?GFHFHHHHHHFFB3DFGHHGHHFG3B2222220C/?D///->-<-<-.0<000;CGG-:BA-......../.----0/000000000...;-000.00:.000/0.../..0000;0:0;:000000000-.9-.00
@M03495:530:000000000-LYBTV:1:1102:9772:11183 2:N:0:GTGACGTT+ATCTGGGA
ATATTTTGCCGTTGATAAACCAGTCAGGAGTCCAAAGCTCACATGCTGACAGATCGGAAGAGCGTCGTGGAGGGGAAGAGTGTTCCCAGATGTGTAGATCTCGGGGGGCGCCGTATCATTAAAAAAAAAAAAAAAGAAGGCAACAGCAATACTCAGGGCCCAGACGAAAATAGGAGAATACACGGTGATACTCATCGCTTCCATACACAATAGTGATAATAGCCGACAAGCATGAAGATGCAACATAATCG
+
CCBCCFFFFFCCGGGGGGGGGGHHHHHHHGHHHHHHHGHHHHHHHHHHHHHHHHHHGGGGHHHGGGGAE1BFEGGGGGHHFG@4BFGHHHGHFG44@44444B?//B-----9-...////;;B/CA;DF-:--:.../.....././//9//////...-;;..---:-//////:./////.-...////;/://..../9/9//:/.///9//////;///.-;--..//////////://.://;/.
@M03495:530:000000000-LYBTV:1:1102:5828:11197 2:N:0:GTGACGTT+ATCTGGGA
ATATTTTGCCGTTGATAAACCAGGACTCAGGCTGGTCCAAAGCTCACATGCTGACAGATCGGAAGAGCGTCGTGTAGGGAAAGAGTGTTCCCAGATGTGTAGATATCGGGGGGCGGCGGATCATTAAAAAAAAAAACGAAGAATACGAAGTGTGAGGATATGGAATACGATAGCAACAACTACAACGATACAGACAGGTACAACACTAACTAGAGAAATAAACCACACATCGCATCAAGAATTGATGTCAT
+
ABABBFFFFFCAFGGGGGGGGGHGHHHHHHHHHHGHHHHHHHHHHHHHHHHHHHGGHHHHHGGGGHHHGEEGEE?FGHGGHHHHH4F@BBFEGHHHG4B4434444B///>B--;-9:----AB/9/99BDFF@C-:-....//:/;.;9./////.//;///9//9/.....:9/..9./////;-:..-///.;/.////;/../:///;//;/;;/;////.....//....-/;/:B//////////
@M03495:530:000000000-LYBTV:1:1102:24310:11201 2:N:0:GTGACGTT+ATCTGGGA
ATATTTTGCCGTTGATAAACCAGTCAGGAGTCCAAAGCTCACATGCTGACAGATCGGAAGAGCGTCGTGTAGGGAAAGAGTGTGCCCAGATGTGTCACTCTCGGTGGTCGCCGCGCCCTCTAAAGCAAAATATACTTCACCTCCTACAGTACCCCCCCCCGAACTTTCTCCGTGCCTGTACCACCTTCCTTCCTCTCGCTCACCCTCTCATACACCCCCCCCCTCTCTCAACCCCCTCCAACACTGCCCCC
+
AB?BBFFBFFBBG2FFFAAFG4GHHC5EFGHHHHHFGEFGHHGHFHHB5G33AFFF1A1E1BBAEEGAA12@@F3BCF3?FGF3BFHHEEH3@4B444433311?/?/3///E///////01>11110101@22?111?111?/??11111111.---:;----.000009.....;0000009..0;/0;;B///;9....9;;.;9//////:/9------9..9/;//.9..-99..//..//;/..;
@M03495:530:000000000-LYBTV:1:1102:11840:11203 2:N:0:GTGACGTT+ATCTGGGA
ATTTTTGCCGTTGATAAACCACCCTCCCTGTGGTCGTTATCTTGCTCCTTCTGTCGTCAACGAATTTACTAATTCCAAAGCTCACATGCTGACAGATCGGAAGAGCGTCGTGTAGGGAAAGAGTGTTCCCAGATGTGGAGATCTCGGGGGGGGCCGGGTGATTAGAAAAAAAAAAAACGGAGAGGCGGAGTATAGCGCTACGACAGTAGACAATCAACGTCTTCAACTCGCTAGAGCAACAGTCACCATCG
+
CCCCCFCFFCCCGGGGGGGGGGGGHHGGHHGHHHHGFFHHHHHHHHGHHHHHHHHGGGHGHGGGHHHHHHHHHHHHHHHHHHHHHHHHHHHHHHHHHHHFGGGHHHGGGGEE?BGFGFGHHGHHHBDFHGHFHHH3B22?@22@20//>---9--;--.-.0000000/.@;-----.-.9.-...----./009:-9.--...9-000000/0:00:.:./9000009.-..90000/../00000000.
@M03495:530:000000000-LYBTV:1:1102:6756:11205 2:N:0:GTGACGTT+ATCTGGGA
ATATTTTGCCGTTGATAAACCAGGGACTCAGGCTGGACCAAAGCTCACATGCTGACAGATCGGAAGAGCGTCGTGTAGGGAAAGAGTGTTCCCAGATGTGTAGATCTCGGGGGGCGCCGGATCATTAAAAAAAAAAAACCAGACAAATATACTAAAGACACGAAGCTCCACAAGCAACAGACAAACACATCCATATAGCTTCTCCGTGGACATCGAAACACATCCAGTAATACACGTAGACCAAGTCGTAA
+
DDCCDFFFFFDBGGGGGGGGGGHGGGGHHHHHHHHGHHHHGHHHHGHHHHHHHHHHHHHHHHGGGGGFGGEGGEEBFGHGGHHHGHGG4BBEGFHHHFBE44344444B?//>-----9--.-<00000<B@D;-C--......///0<0:0000000<//.-..<000:<0A..//..//.<//...900::0<0000000000...-.0000./<9-<.9:0/0000000<00../..00/9.<0....
@M03495:530:000000000-LYBTV:1:1102:7521:11205 2:N:0:GTGACGTT+ATCTGGGA
ATATTTTGCCGTTGATAAACCAGCTAATCCTGAAAAAAAAATCAAAGCTAAAAACTACAATGCTAAGACCACGATGTGACTGCTATCAAAGTTAGATATATATGTAAATTATTCATCTGTCAAATCCTAGAATTATATCATACCTGCTCCAGCAATCACGACCTGTAATGGTTTAGTGGGTTGTTCACTGTTTCTGAAAAATGAAGATAGTTGTCCAGCTTCCAAAAAGTTTATTGTGTTTTCTAGTGGAG
+
CCBCCFFFFFCCGGGGGGGGGGHHHHHHHHHHHHHHHGGGGHHHHGFFHHHHHHGGHHHHGHHHHHHHFHHHGGHGFDGHGHCGGFFGGHHGFGGHHHHHHHHHHHHHHHHHHHHFHHHHHHHHHGHHHHHHHHHHHHHHHHEGHHGGDFGHHHHHHHHGGGGGHHHFHHGFHHGHDGCFEGFAGFHHHEGHGHHHHHFHHHHFGHHHHGHHHCFGHHGHHHHHEHHGB9BFGGFBFFFBFFFFGGGGGGG
@M03495:530:000000000-LYBTV:1:1102:11780:11216 2:N:0:GTGACGTT+ATCTGGGA
ATATTTTGCCGTTGATAAACCAGCTAATCCTGAAAAAAAAATCAAAGCTAAAAACTACAATGCTAAGACCACGATGTGACTGCTATCAAAGTTAGATATATATGTAAATTATTCATCTGTCAAATCCTAGAATTATATCATACCTGCTCCAGCAATCACGACCTGTAATGGTTTAGTGGGTTGTTCACTGTTTCTGAAAAATGAAGATAGTTGTCCAGCTTCCAAAAAGTTTATTGTGTTTTCTAGTGGAG
+
CCCCCFFFBFBAEGGGGGGGGGGHHHHHHHHHGHHHHGGGGHHHHHGHHHHGHHGHHHHHHHGHHHHHHFGHGGHGGHHFFGCGHHHHGFHGHHHHHHHHHHHHGHHHHFHHHHHHHHHFHHHHHHHHHHHHHHHHHHHHHHHCGHFFFBHHHHHHHGFGGCGGHFGGHHGFFHHH=FHECFGCGHGHHHHHGHHHHFHHGHH0DFGGFHHHHHEGHCGFGHHHHEGGDFFGGGGGGGFFGGGGGGGGE0E
@M03495:530:000000000-LYBTV:1:1102:2945:11217 2:N:0:GTGACGTT+ATCTGGGA
ATATTTTGCCGTTGATAAACCAGCTAATCCTGAAAAAAAAATCAAAGCTAAAAACTACAATGCTAAGACCACGATGTGACTGCTATCAAAGTTAGATATATATGTAAATTATTCATCTGTCAAATCCTAGAATTATATCATACCTGCTCCAGCAATCACGACCTGTAATGGTTTAGTGGGTTGTTCACTGTTTCTGAAAAATGAAGATAGTTGTCCAGCTTCCAAAAAGTTTATTGTGTTTTCTAGTGGAG
+
B@BBBFFBFFBAEGGGGGGGGGHHHHHFHHBHHHHFHEG2ABBFGGBFHHHGHFEFHGHGHHHHHHHHHHHHGGHGHGHHGDBGGDCFFGHBGFFHHHHHFHHHFHHHHBHHBG?BBGHHFHGHHHHHHGFGHFFHFHH?3FB?FGFBFFFHFFGGHFHGGGGFG?<FFGF?FGHHFG0>>F@CADDGHHFHBDHHG=F<GFBGHE0CHHFFHCCGFHGFCGFG0<.CEFFGFGFFFF99BFFBF0;BAFA
@M03495:530:000000000-LYBTV:1:1102:10641:11226 2:N:0:GTGACGTT+ATCTGGGA
ATATTTTGCCGTTGATAAACCAGCTAATCCTGAAAAAAAAATCAAAGCTAAAAACTACAATGCTAAGACCACGATGTGACTGCTATCAAAGTTAGATATATATGTAAATTATTCATCTGTCAAATCCTAGAATTATATCATACCTGCTCCAGCAATCACGACCTGTAATGGTTTAGTGGGTTGTTCACTGTTTCTGAAAAATGAAGATAGTTGTCCAGCTTCCAAAAAGTTTATTGTGTTTTCTAGTGGAG
+
CBCCCFFFFFBAGGGGGGGGGGHHHHHHHHHHHHHHHGGGGHHHHHHHHGHHHFGHHEHHHHHHHHHHHHHHGGHGFHHHHHFHHHGHHGHHHHHHHHHHHHHHHHHHHHHHHHHHHHHHHHHHHHHHHHHHHHHHHHEHHGGCHGGGHHGHEHHHHHHGGGGGFGHFFGHHGHHHDFHECFGDHHHHHHHHDGHHGHHHCGHHGGHHHHFFFGGHHHBGGHHFFGCEEGGGGGGGGGCFGBBFFGGGGFE
@M03495:530:000000000-LYBTV:1:1102:22345:11235 2:N:0:GTGACGTT+ATCTGGGA
ATATTTTGCCGTTGATAAACCAGCTAATCCTGAAAAAAAAAATCAAAGCTAAAAACTACAATGCTAAGACCACGATGTGACTGCTATCAAAGTTAGATATATATGTAAATTATTCATCTGTCAAATCCTAGAATTATATCATACCTGCTCCAGCAATCACGACCTGTAATGGTTTAGTGGGTTGTTCACTGTTTCTGAAAAATGAAGATAGTTGTCCAGCTTCCAAAAAGTTTATTGTGTTTTCTAGTGGA
+
CAABCFFFFFCCGGGGGGGGGGHHHHHHHHHHHGHHHGGGGEHFHFGFEHHHGGHGGHGHHHFGHHHGGHHGGGGHGHFGEFFFHHHHHHHHFFHGHHHHHHHHHGHHHHFHHFHHGHHHGHHHHHHHHHHHHHGHHHHHHHHEFHHGHFHGFFFGHHGHGGGGDHDGHHHHGHEHGGHGHEFCAHFHFHHHHHHHHHHHHHHHHHFHGHHCGGHC0GFFGHGGGG;CADFFGGGGGGGFFFCBFFGGGG0
@M03495:530:000000000-LYBTV:1:1102:9895:11238 2:N:0:GTGACGTT+ATCTGGGA
ATATTTTGCCGTTGATAAACCAGCTAATCCTGAAAAAAAAATCAAAGCTAAAAACTACAATGCTAAGACCACGATGTGACTGCTATCAAAGTTAGATATATATGTAAATTATTCATCTGTCAAATCCTAGAATTATATCATACCTGCTCCAGCAATCACGACCTGTAATGGTTTAGTGGGTTGTTCACTGTTTCTGAAAAATGAAGATAGTTGTCCAGCTTCCAAAAAGTTTATTGTGTTTTCTAGTGGAG
+
AABABFFFFFBBGFGGGGGGGGDDHHGHHHHHHHHHHGGGGHCFHHHFHGHHHGGHHHHHHHHHGHHHHHHHGGHG1FFFFFCFGD?GHFHFHHHHHHHHHHHGHHHHGFHHHGHHHGHHHHHEGHGGGHHFHGHHHHFBFG3?GHFHHHHHFHHHGFHDECFGF?GHHHHGHGHHDGGHDFDDGHGHHHHH0DGHHGFDA.FGGHGCFFHFF;CGGHFB:GCHBGAEDFBFFGCGGF9CF/;0;F09.0A
@M03495:530:000000000-LYBTV:1:1102:8340:11247 2:N:0:GTGACGTT+ATCTGGGA
ATATTTTGCCGTTGATAAACCAGCTAATCCTGAAAAAAAAATCAAAGCTAAAAACTACAATGCTAAGACCACGATGTGACTGCTATCAAAGTTAGATATATATGTAAATTATTCATCTGTCAAATCCTAGAATTATATCATACCTGCTCCAGCAATCACGACCTGTAATGGTTTAGTGGGTTGTTCACTGTTTCTGAAAAATGAAGATAGTTGTCCAGCTTCCAAAAAGTTTATTGTGTTTTCTAGTGGAG
+
AAAAAFFFFFD1AAFDGFGDAEFGFFHHHHFHHGFGAEE/EGCDGFHHHHHHEHAFGHBFD1CFFHHHD>EHFCEEEGFHDEGHHECGFBFDGHGHHHFHBGHG>FGFFFFFEGEG2GGH>GHGFFHFGGHHHFHHHHGHHHGGHG<CG1GG0FGHHGHGEGGGGDGFHFF?GFFDFGHGCFCCGFGGGGHHG0DGHHHH.GHGHGGGGGHHHHHFHFFFBGFFFFGE?0;CFGGGBF:CF/;B0FFG.=9
@M03495:530:000000000-LYBTV:1:1102:15958:11270 2:N:0:GTGACGTT+ATCTGGGA
ATATTTTGCCGTTGATAAACCACCCTCCCTGTGGTCGTTATCTTGCTCCTTCTGTCGTCAACGAATTTACTAATTCCAAAGCTCACATGCTGACAGATCGGAAGAGCGTCGTGTAGGGAAAGAGTGTTCCCAGATGTGTAGATCTCGGTGGTGGCCGGGGCATTAAAAAAAAAAAATAGAATAAAACCTGGAGTTTGGGGCTTTGTGTATCTGCTGTATATGTACTTTTGCTAAACAATATGTATCCCTCG
+
CCDDEFFFFFEBGGGGGGGGGGGGGHHGGHHHHHGHGGGHHHGHHFHHGHHHHHHHGGGHGHGGGHHHHHHHHHHHHHHHHHHHHHHHHHHHHHHHHHHHGGGGHHHGGGGEG/FGFGHHHHFHFHB?DGHHHHHHBGGBF22@2DFF/?/?//C0//---<CG<1<=D@--E-<-.0011111110./..:.0/11..-.-./01/:11111110<1:1111<111111011110<.<1111<:B100/-
@M03495:530:000000000-LYBTV:1:1102:22585:11274 2:N:0:GTGACGTT+ATCTGGGA
ATATTTTGCCGTTGATAAACCAGCTAATCCTGAAAAAAAAATCAAAGCTAAAAACTACAATGCTAAGACCACGATGTGACTGCTATCAAAGTTAGATATATATGTAAATTATTCATCTGTCAAATCCTAGAATTATATCATACCTGCTCCAGCAATCACGACCTGTAATGGTTTAGTGGGTTGTTCACTGTTTCTGAAAAATGAAGATAGTTGTCCAGCTTCCAAAAAGTTTATTGTGTTTTCTAGTGGAG
+
CCBBCFFFFFCBGGGGGGGGGGHHGHHHHHHHHHHHHGGGGHHHHHHGHHHGHHGHHHHGHHHHHHHHHHHHGGHGFFHHHFHHHHHHHHHG4GHHHHHHHHHHHHHHHHHHHHHHGGHHHHHHHHHHHGHGHHHHGHHHHHFFGH0GHHGHGGHHHHHGGGCGHGHFHHHHHHGHFHHFCFCCHHHHHHFHHHGHBFFFFHHHHFFHFHHBGHHGFHGGHHHFFFCEEFGGGGGGGFCBBBBFFGGGGFG
@M03495:530:000000000-LYBTV:1:1102:22276:11300 2:N:0:GTGACGTT+ATCTGGGA
ATATTTTGCCGTTGATAAACCAGCTAATCCTGAAAAAAAAATCAAAGCTAAAAACTACAATGCTAAGACCACGATGTGACTGCTATCAAAGTTAGATATATATGTAAATTATTCATCTGTCAAATCCTAGAATTATATCATACCTGCTCCAGCAATCACGACCTGTAATGGTTTAGTGGGTTGTTCACTGTTTCTGAAAAATGAAGATAGTTGTCCAGCTTCCAAAAAGTTTATTGTGTTTTCTAGTGGAG
+
BBBBBDFFFDDAEEGGGFGGGGHHHHHHHFHHHGFFFGGGGHGHHFDFHEB5AEEFHFHHFFHGHFHHD2FGEECAGDG4B33BFDEGHFGG4F4FBGBHFHFFBBGFFGHHDGFEFHHHHGFDEBHHGGFFGHFFBG3FGHB?FH02?2FGB2@GF2F/C@@AGDG<GDGHH<<1FD0..<-<<GBGHD0D0D00F<0<.CFD=GCCCFGFGCC00GFHGB/000..;;FFGEGGFGGFG/BFGGGFFGE
@M03495:530:000000000-LYBTV:1:1102:17643:11307 2:N:0:GTGACGTT+ATCTGGGA
ATATTTTGCCGTTGATAAACCAGCTAATCCTGAAAAAAAAATCAAAGCTAAAAACTACAATGCTAAGACCACGATGTGACTGCTATCAAAGTTAGATATATATGTAAATTATTCATCTGTCAAATCCTAGAATTATATCATACCTGCTCCAGCAATCACGACCTGTAATGGTTTAGTGGGTTGTTCACTGTTTCTGAAAAATGAAGATAGTTGTCCAGCTTCCAAAAAGTTTATTGTGTTTTCTAGTGGAG
+
CAABCFFFFFCAEGGGGGGGGGHGHHHHHHHHHHHHHGGGGHHFHHDGHGFHEHGGHFHHHGHHHEHHHHHHGGHGGHHHHFBFGHCHHHHHHHGHHHHHGHHHHHHHHFHHHHHHHHHHGHHHHHHHFDGHHGHHHHHHHHHHHHGGHHGHGHHGFFHGGGGGHFGHHGHHHHHHDHAFCFFDGFGGDHGHHHHHHHHHHCGEHGFHFFHCHFCCGFFHHG/C:;GGD9CBGGGGGG;BFGFGGG0BFGG
@M03495:530:000000000-LYBTV:1:1102:4420:11321 2:N:0:GTGACGTT+ATCTGGGA
ATATTTTGCCGTTGATAAACCAGCTAATCCTGAAAAAAAAATCAAAGCTAAAAACTACAATGCTAAGACCACGATGTGACTGCTATCAAAGTTAGATATATATGTAAATTATTCATCTGTCAAATCCTAGAATTATATCATACCTGCTCCAGCAATCACGACCTGTAATGGTTTAGTGGGTTGTTCACTGTTTCTGAAAAATGAAGATAGTTGTCCAGCTTCCAAAAAGTTTATTGTGTTTTCTAGTGGAG
+
BBBBBFFFFFBBGGGGGGGGGGHGHHHHHHHHHHHHHGGGGHHHHGHHHHHHHHGHHHHHHHGHHHHHEHHHGGHGEFHHFFGHFHGHHHHGHHHHHHHHHHHHHHHHHFHHHHHHHGHHHHHHHHHGHHHFHHHHHHHHHGHBGFHHHHGGBGHHFHHCFGCGHGHGGGHHHHHGDGHHGGGGHHHHHHHHHHHHHGHHHHHBGCCHHHHHHHHGHHFFHHBGFGGEEBFGFGFGGGCFGGGGFBFFFGE
@M03495:530:000000000-LYBTV:1:1102:13497:11330 2:N:0:GTGACGTT+ATCTGGGA
ATATTTTGCCGTTGATAAACCAGGGACTCCAAAGCTCACATGCTGACAGATCGGAAGAGCGTCGTGTAGGGAAAGAGTGTTCCCAGATGTGTAGATCTCAGTGGGGGGCGGATCATTAAAAAAAAAAAATTTAGAAGATGGGGTGGGGGAAGAACTCCAGAAAGAGAACACCCAGCTGGCGGGAGACTCCTAGTCAGTCAATGACAAACACACGTCCGGAAAGAAGTCTCGCTAGTATGGACTTGTTAGCT
+
CBCCCFFFFFCBGGGGGGGGGGHGGGGHHHGHHHHHFGFFHHCHHGHHEHFHHDDGGHF2EEEGEF1BFDFGHHHHHHH@FGGHGGEFFB4B43444B44B4BF1>/-<@----;000099B?CA---9.0909;BF0000.:.--:---...9/90:;00/09://09/9..;.;00/.-----..00000:0009:0:0000000/9:9.D-...--.--././0000/....9000/000000;0000
@M03495:530:000000000-LYBTV:1:1102:21491:11338 2:N:0:GTGACGTT+ATCTGGGA
ATATTTTGCCGTTGATAAACCAGCTAATCCTGAAAAAAAAATCAAAGCTAAAAACTACAATGCTAAGACCACGATGTGACTGCTATCAAAGTTAGATATATATGTAAATTATTCATCTGTCAAATCCTAGAATTATATCATACCTGCTCCAGCAATCACGACCTGTAATGGTTTAGTGGGTTGTTCACTGTTTCTGAAAAATGAAGATAGTTGTCCAGCTTCCAAAAAGTTTATTGTGTTTTCTAGTGGAG
+
BB?ABFFFFFBAGGGGGGGGGGHHHHHHHGHHHGHHHGGGGHHHHHGFHHFFHHGHHFHHFHHHHGHHHGGHGGHE?GHFGGGHHFHHHHHBGHHHHHHHHHHHHHHHHHHHGHHHGHHHHHHHHFFHHHGHHHHHHHHHHHGHHHFGHHFHHHEHHGHGGGGGHHHHGGH?GHHHFHHGGGCFHHHGHHGHGHHHHH0DCGFD0;:GHHHEHHHHHHHHFFFHGHE.CBFGGGGGGF9FFFFGBFFBA0;
@M03495:530:000000000-LYBTV:1:1102:11127:11370 2:N:0:GTGACGGT+ATCTGGGA
ATATTTTGCCGTTGATAAACCACCCTCCCTGTGGTCGTTATCTTGCTCCTCCAAAGCTCACATGCTGACAGATCGGAAGAGCGTCGTGTAGGGAAAGAGTGTTCCCAGATGTGTAGATCTCGGTGGGGGCGGGGGCCTTAAAAAAAAAAGAAAAGGAAGAAACCAGGTAAGTCATAACGAAATGCAAACGAGAATAGAAGTAGAACTTCGATGATTAATAAAGTACAATAAATATACTGACCGTATAAGTA
+
CCBCCFFFFFCBGGGGGGGGGGGGGHHGGHHHHHHHGGGHHHHHHHHHHHHHHHHHHHHHHHHGHHHHHHHHHGHGGGGHHHGFGFEGFCGHGFHEHHHFGBBFGGHHHHFFH44D444B4FC/E?/////------.0000;:@-;9B.;.///.//..;//.;..00000000000.....0000;.:....000;0000000:000..0000000000000000000::00000;:;0/-;..000:0
@M03495:530:000000000-LYBTV:1:1102:22179:11379 2:N:0:GTGACGTT+ATCTGGGA
ATATTTTGCCGTTGATAAACCAAAGCTCACATGCTGACAGATCGGAAGAGCGTCGTGTAGGGAAAGAGTGTTCCCAGATGTGTAGATCTCGGGGGGGGCCGGGGCATTAAAAAAAAAAAAAAAAATAAGAAGGGTGTGTCGAGGTGGTATATAAGCTAGAACAGCTGAACAATGACTAGAAAACCGGTCATACACAGTGAAGAACTCACGTTACTACTCTATACTTTTGTAATGTCCGTATCAGTGACCTT
+
CDEDCFFFFFCCGGGGGGGGGGHHHHHHHHHHHHHHHHHHHHHHGGGGHHHGGGGGGFGGHGHHHFCGFGDDGHHHHGGGGBB43444B4B?/EF--<--9-----/0111BFFFFFF=<9-<-<.0:111/:<..-..:99@C..<.1<<11110110010<:.00<001/0010:1<01://.--9-.<1100<<<11:1<//1100..:/<111<<11:B111111:1111:<1.....111111110
@M03495:530:000000000-LYBTV:1:1102:16153:11391 2:N:0:GTGACGTT+ATCTGGGA
ATATTTTGCCGTTGATAAACCAGCTAATCCTGAAAAAAAAATCAAAGCTAAAAACTACAATGCTAAGACCACGATGTGACTGCTATCAAAGTTAGATATATATGTAAATTATTCATCTGTCAAATCCTAGAATTATATCATACCTGCTCCAGCAATCACGACCTGTAATGGTTTAGTGGGTTGTTCACTGTTTCTGAAAAATGAAGATAGTTGTCCAGCTTCCAAAAAGTTTATTGTGTTTTCTAGTGGAG
+
BBBBBFFFFFBBGFGGGGGGGGGHHHHHHHHHHHHHHGGGGHHHHHHGHHHHHHGHHHHHHHHHHHGHHHHHGGHGHHHHHHHHHHHHGFHHHHHHHHGHHHHHHHHHHHHHHHHHHFHHHHHHHHHHHHHHHHHHHHHHHHFHHHHHHHHFFGHHHHHGGGGGHHHGHGHGHHHHGFGFEFGGHHHFHGHHHHHHFEFFHHGHHHHHGHHGHHH0CHBCHHHEFGHEAFGFFFEFGFCFBFFGGG;FAFE
@M03495:530:000000000-LYBTV:1:1102:25144:11398 2:N:0:GTGACGTT+ATCTGGGA
ATATTTTGCCGTTGATAAACCAGCTAATCCTGAAAAAAAAATCAAAGCTCACATGCTGACAGATCGGAAGAGCGTCGTGTAGGGAAAGAGTGTTCCCAGATGTGTAGATCTTGGTGGGTGCCGCATGGTTAAAAAACAAACAAATCCGAGGACCTAATAACCTACCATCAGACGTTTGTACGATGTTACATCACCACCCATCAACCCTGACTTGTGCACCACTTCTCCCTTCCTCGCCCTCTCTACACTGC
+
CBCBCFFBFFCAGGGGGGGGGGHHHHGHHHHHHHGHHGGGGHHGHHHHHHGHHHHHHHHHHHGHHHGGGGHHHGGGGCE?GGHGHFHHHHDGB4FGHFHHFHF4?4D4F4444B??D////2///</0>222?1GF///0.0>>1>1..-<-<./<<0000000/.0<0;0:0-.././00.....90C000009:...;;/00/.;.//;0000000;/..00000:/90//00.--.-://0000/000
@M03495:530:000000000-LYBTV:1:1102:5540:11406 2:N:0:GTGACGTT+ATCTGGGA
ATATTTTGCCGTTGATAAACCACACTTCTTGCCCTCCAAAGCTCACATGCTGACAGATCGGAAGAGCGTCGTGTAGGGAAAGAGTGTTCCCAGATGTGTAGATTTCGGGGGGCGCCGCATCCTTTAAAAAAAAAAAAAACTATGAGACGTAGGCGAGCAAGTAACATAGAAAGATAGCAACAGTTATCACATTCAGATCTCAACCTGATAGTAAACAATGCATCAAGCGAACACGAGTGAATGACAGAGCA
+
CDCDDFFFFFDBGGGGGGGGGGGHGHHHHHHHHHHHGHHHHGHHHHHHHHHHHHHHHHHHGGGGHHHGGGGGGBBGHGHHHHHHDGBBBGHHHHHGB44@3444@@?E//@-----<--.</<:00<BBFF;@-B9---.0000:<00..<..0-----//0:0000<0<0<</00<0:0..:<000000000<000000:00<./:/0<00<0000.00000<0000.9---/.--..00<00000<//0
@M03495:530:000000000-LYBTV:1:1102:28374:11406 2:N:0:GTGACGTT+ATCTGGGA
ATATTTTGCCGTTGATAAACCAGGACTCAGGCTGGACCAAAGCTCACATGCTGACAGATCGGAAGAGCGTCGTGTAGGGAAAGAGTGTTCCCAGATGTGTAGAAATGGGGGGGCGCGGGGGCGTTTTAAAAAACCAAAACTTATCCTCCAAGTTACACAAAACGCGCGGACAATCTATCCTTATTCCACATCCGTCTACTGTCACGCGCGTACTCATGATCTATCTATCAGCTCTCACGCGTCTCTCACTT
+
BBBBBFFFFFB>EGAFGFFGGGHGAGHHHHGCGHGHCGF2GHHHHHFCGHHGH5AFHFHGHG?FGHHHGEEEEG??FGEGHHGF2B@B4BGHEH1B3444@3444B33B//<------9-------./;///-.......///9/////;;9/9/9///..9.-9---;---.///////////:/9/9//9/.9...////:/;99;-----./9//////9/////9////9/B//..---..//////
@M03495:530:000000000-LYBTV:1:1102:20662:11429 2:N:0:GTGACGTT+ATCTGGGA
ATATTTTGCCGTTGATAAACCAGTTGGCTCTAGCTGCCATGCAATGTCACAACCACTTCTTGCCCTCCAAAGCTCACATGCTGACAGATCGGAAGAGCGTCGTGTAGGGAAAGAGTGTTCCCAGATGAGTAGAGCTCGGCGGGGGCCGGGGTAATAAAAAAAAAAAAAACACACACAATGTCGTGTGGCTTCATAATACACGATGCAATAACAGCAACGCCACGTATGCAACAATACCTCTTATAGCATGC
+
CCCCCFFFFFCCGGGGGGGGGGHHHHHHHHHHHHHHHHHHHHHHHHHHHHHHGGGGHHHHHHHHGHHGHHGHHGHHHHHHHHHHHHHHHHHGGGGHHHGGGGGG?FGHGHHHHHHGHDBBHGFHHHH4?44?43B?2?B/>/-----;----./0009;0-:>------......:;.0000........;/0000000;0.-..;09000000.//:--;..-./0/0090:.00000900:000B0000
@M03495:530:000000000-LYBTV:1:1102:12509:11432 2:N:0:GTGACGTT+ATCTGGGA
ATATTTTGCCGTTGATAAACCAGCTAATCCTGAAAAAAAAATCAAAGCTAAAAACTACAATGCTAAGACCACGATGTGACTGCTATCAAAGTTAGATATATATGTAAATTATTCATCTGTCAAATCCTAGAATTATATCATACCTGCTCCAGCAATCACGACCTGTAATGGTTTAGTGGGTTGTTCACTGTTTCTGAAAAATGAAGATAGTTGTCCAGCTTCCAAAAAGTTTATTGTGTTTTCTAGTGGAG
+
BBBBBFFFFFBBGGGGGGGGGGHGHGHHHHHHHHHHHGGGGHHHHHHHHHHHHHGHHHHHGHHHHFHHHHHHGGHGHHHHHFFHGHHHHHHHHHHHHHHHHHHHHHHHHGHHHHHHHHHHHHFHHHHGHHHHHHHHHGHHHHHHHHHHFHHHGHHHHHHGGGGGHHHHHHH1FHHH1G0>>FCCGHHHGHHHHHHHGHHHHHHHBCCHHHHHHHHHFHHGFFFH;GG?CBFGGGGGGF;FFFFFGGFFGGE
@M03495:530:000000000-LYBTV:1:1102:14324:11433 2:N:0:GTGACGTT+ATCTGGGA
ATATTTTGCCGTTGATAAACCAGCTAATCCTGAAAAAAAAATCAAAGCTAAAAACTACAATGCTAAGACCACGATGTGACTGCTATCAAAGTTAGATATATATGTAAATTATTCATCTGTCAAATCCTAGAATTATATCATACCTGCTCCAGCAATCACGACCTGTAATGGTTTAGTGGGTTGTTCACTGTTTCTGAAAAATGAAGATAGTTGTCCAGCTTCCAAAAAGTTTATTGTGTTTTCTAGTGGAG
+
BABABFFBFFBBGGGGGGGGGGHHHGHHHHHHHHHBEGGGGHHGHFGGHHHHFHEGHFFHHHHHHEGHHBGHEGHGF4GBED?GHDCGFHHH4GGHFHFFBGHHFGHHFBGHDGHGHGHHHHFGHHFHGFBHFHHGHHHHHHBBBGCC3FFBBHBGFGHCA@DDB<GBGGFGFFGF=1<C<FCDEHDDDDDGFF=GFHBFFHHHBC0CHHFFHHF0CG/0;C/0;0.9ACBFFGGGGF:/C/BF009F.9.
@M03495:530:000000000-LYBTV:1:1102:26521:11443 2:N:0:GTGACGTT+ATCTGGGA
ATATTTTGCCGTTGATAAACCAGCTAATCCTGAAAAAAAAATCAAAGCTAAAAACTACAATGCTAAGACCACGATGTGACTGCTATCAAAGTTAGATATATATGTAAATTATTCATCTGTCAAATCCTAGAATTATATCATACCTGCTCCAGCAATCACGACCTGTAATGGTTTAGTGGGTTGTTCACTGTTTCTGAAAAATGAAGATAGTTGTCCAGCTTCCAAAAAGTTTATTGTGTTTTCTAGTGGAG
+
BA?ABFFFFFB2E?GGGGGGGGCHHHHHHHHHHHHHHGGGGHHFHGGEHHHFDGGHHCGHFHHHHDFHHGHHGGHGGFGGHFCGHHEHHHHHHHHGHHHHHHHHGHHHHHHHHHHHHHGHHHHHHHFGHHFHGHHHFHHHHHFFHHHBBGHHEFHHGFHFCCCDHFHHHGHHHHFGDF0F>FCGHEBDGFGHHHHGDB0=CGF00<CGFHGHFCGGBF/CHGFB:C.C;0;FGBFGGF/F/FBFF0FGF09
@M03495:530:000000000-LYBTV:1:1102:8295:11444 2:N:0:GTGACGTT+ATCTGGGA
ATATTTTGCCGTTGATAAACCAGCTAATCCTGAAAAAAAAAATCAAAGCTAAAAACTACAATGCTAAGACCACGATGTGACTGCTATCAAAGTTAGATATATATGTAAATTATTCATCTGTCAAATCCTAGAATTATATCATACCTGCTCCAGCAATCACGACCTGTAATGGTTTAGTGGGTTGTTCACTGTTTCTGAAAAATGAAGATAGTTGTCCAGCTTCCAAAAAGTTTATTGTGTTTTCTAGTGGG
+
A?ABCFFFFFCBGGGGGGGGGGHGHGGHHHHHHHHHHEGGGGHHHHHBBGGHHHHGHHHHHHHHHHGHHHHHHGGGGGHHHFGFEGHHHHHHHHHHGHHHHHHHHHHHHHHHHHHHHHHHHHHHHHHHHHFHHHHHHHHHHHHHGHHHHGFHHGHHHHHHGDGGGHHHFHHGHHHHHHHHHGGGGHGHHHHHFHHHHFHHHFHHHHHFGHHHFHHHFHHHHGGGGGGE?CCFBBCCBCFFGGGFFFFFFF.
@M03495:530:000000000-LYBTV:1:1102:18422:11468 2:N:0:GTGACGTT+ATCTGGGA
ATATTTGCCGTTGATAAACCAGCTAATCCTGAAAAAAAAATCAAAGCTAAAAACTACAATGCTAAGACCACGATGTGACTGCTATCAAAGTTAGATATATATGTAAATTATTCATCTGTCAAATCCTAGAATTATATCATACCTGCTCCAGCAATCACGACCTGTAATGGTTTAGTGGGTTGTTCACTGTTTCTGAAAAATGAAGATAGTTGTCCAGCTTCCAAAAAGTTTATTGTGTTTTCTAGTGGAGG
+
BBABBFBFFBBBGFGGGGGGGGHHHGHHHHHHHHHGGGGGHHHHHFBDFDHEGEHHHHF5GHHHHHHEFCEEEGAFHHEFHFHB@CGHHHBGHHHHHHHHHHFEGHGHHHHHHHGHGGGFHHHHGHHHGHHHHHHGHHHEGHFHHHHHFHHFHFHHBBA<CDGF1@FGFGGBGFG11FGGGC.GHHH<DGGGDGHFGHHGHHG0<CGFH0CG0:;GFFHHGHHHGGFGB9CCFFF90;;CFCFBFBGEBFG
@M03495:530:000000000-LYBTV:1:1102:20469:11481 2:N:0:GTGACGTT+ATCTGGGA
ATATTTTGCCGTTGATAAACCAGGACTCAGGCTGGACCAAAGCTCACATGCTGACAGATCGGAAGAGCGTCGTGTAGGGAAAGAGTGTTCCCAGATGTGTAGATCTCGGGGGGGGGCGGAGTATTAAAAAAAAAAAAACGTAGAAAAACGACGGGGCAGCACAGAGGTGGGCAAGTAAGAAATAACGCACTAAACTGGGTGAGACAAAGGAGACAGCTACAGGAGTGACGCGTCAGCACACGTACTCACAG
+
BCCCCFFFFFDBGGGGGGGGGGHGHHHHHHFHHHGHHHHHHHHHHHHHHHHHHHHHHHHHHGGGGHHHGFGGEFBFFHGHHHHHHFG@BGHHHHHGFGH44344B44FF?@@----9---<.<B0000:<=FFFAB<-.-....00/..<.---<---<9..//:/.0..-./..<00000/0000.---<00<000/./...00//////..<//.0000</.</.0<..---<.0<./.-</..0000<
@M03495:530:000000000-LYBTV:1:1102:4275:11489 2:N:0:GTGACGTT+ATCTGGGA
ATATTTTGCCGTTGATAAACCAAAGCTCACATGCTGACAGATCGGAAGAGCGTCGTGTAGGGAAAGAGTGTTCCCAGATGTGTAGATCTCGGGGGGGGGCGTGTACTTAAAAAAAAAAAAAAGAAACCGAACTGAGGTGGAAGTTAATTGAAATAAATAAAAGATTACTTGGTAACGAAGAACAAATGTACAGGCTAGAGGAAGACAGATAGTAAACAGAATATGAATGAGAGCACGCAAATACTGGACAA
+
CCBCCFFFFFCCGGGGGGGGGGHHHHHHHHGHHHHHHHHHHHHHGGGGHHHGGGGGGGHGHGGHHHGHGHB5DFHHHGHD@G4B34@@44B1///-----:--;90;0:09:FF;DF;-9-;...//.---;.000./..90/0000;;00000000009000.0:0000::0000.9...;///.;0000009:.0.00/9/..////00;000900:/000000000;0;0.0.;----000000/.0.
@M03495:530:000000000-LYBTV:1:1102:14734:11504 2:N:0:GTGACGTT+ATCTGGGA
ATATTTTGCCGTTGATAAACCAGGTGATCCAAAGCTCACATGCTGACAGATCGGAAGAGCGTCGTGTAGGGAAAGAGTGTTCCCAGATGTGTAGATATCGGGGGTGGCCAGGGAATTAAAAAAAAAAAATAGAGAGAATGTATTAGGAATGAGAGGAATATGACGAACAGAAGGTAGAGTCATGTATAATGGCAGAGTAAAGTAGCTGACCATATTGAGTTATACAGGATCACATGAGTAATATTGTGATA
+
CCCCCFFFFFCBGGGGGGGGGGHGHHHHHHABBFGHGGHHHHHHHFFFCGEHGG2FGHHGGAEEEEBBGGGFHEFGFDFD5FEGFFAG34B44B44@441//>E//>002?///@2222@2@A/<-@-A.00000../00000000000000;0/..;:0;000..--://9/./00;00000000//;/////...://///////9////:9/9/9////9///9/.//./////;///;///////:/
@M03495:530:000000000-LYBTV:1:1102:28095:11510 2:N:0:GTGACGTT+ATCTGGGA
ATATTTTGCCGTTGATAAACCACCCTCCCTGTGGTCGTTATCTTGCTCCTTCTGTCGTCAACGAATTTACTAATTCCAAAGCTCACATGCTGACAGATCGGAAGAGCGTCGTGTAGGGAAAGAGTGTTCCCAGATGTGTAGATCTCGGTGGGCCGCGGCTTATTAAAATAAAAAAATGGAGACATCCATGTCTCACACACATCAAGAGCCGTCCGCTCGAGCCGAACCTCACCTTAGCCTGTCACCCAGCC
+
DDDDDFFFFFCAGGGGGGGGGGGGGHHGGHHHHHHHGGGHHHFFHHHHFHHHHHHHGGGHFFFEGHAHHHHHHHHGEHHHHHHHHFHHHHHFFHHHHHHGGGGGFFGGGGGGD?FGHGHHHHHFFGD?BDHGFEHBB?3F>22DBH0F/?E////<<----<<=000=000<:0A-.000/0./;0/0;0;00;000:...00:000./.-9-.--.--;.9--9---:/0..00:0000.00000...:.
@M03495:530:000000000-LYBTV:1:1102:9048:11511 2:N:0:GTGACGTT+ATCTGGGA
ATATTTTGCCGTTGATAAACCAGCTAATCCTGAAAAAAAAATCAAAGCTAAAAACTACAATGCTAAGACCACGATGTGACTGCTATCAAAGTTAGATATATATGTAAATTATTCATCTGTCAAATCCTAGAATTATATCATACCTGCTCCAGCAATCACGACCTGTAATGGTTTAGTGGGTTGTTCACTGTTTCTGAAAAATGAAGATAGTTGTCCAGCTTCCAAAAAGTTTATTGTGTTTTCTAGTGGAG
+
CCCCCFFFFFCAGGGGGGBGGGHHHHHHHHHHHHHHFGGGGHHHHHGHHGHFHHGHHHHHHHHHHHHHHGHHGGHGGHHHHHHHHHGHHHHHHHHHHHHHHHHHHHHHHHHHHHHHHHHHHHHHHHHHHHGHHHHHHHHHHHHGGHHHHHHHHHGGHGHGGGGGFFFGHHHGGHHHGFHEEGGGGGGHHHHHHHHHHFHHHHHHHHHHHHHHHHHGHFHFHHHHFGGGFFGGGGGGGGCFFGGGGG0B?FF
@M03495:530:000000000-LYBTV:1:1102:3970:11512 2:N:0:GTGACGTT+ATCTGGGA
ATATTTTGCCGTTGATAAACCAGCTAATCCTGAAAAAAAAATCAAAGCTAAAAACTACAATGCTAAGACCACGATGTGACTGCTATCAAAGTTAGATATATATGTAAATTATTCATCTGTCAAATCCTAGAATTATATCATACCTGCTCCAGCAATCACGACCTGTAATGGTTTAGTGGGTTGTTCACTGTTTCTGAAAAATGAAGATAGTTGTCCAGCTTCCAAAAAGTTTATTGTGTTTTCTAGTGGAG
+
BAA?AFFBFFBBGGGGGFGGGGHHGHGHFHHHHGHHHGGGEGBBHFEBGBEGFHDFGFHFGHHEFHHHFFBGDEHFHFDFHF3F44BGHFFGFG@FGHHEGFHHGGHHFGFFGHEG4FGG4FGHBFFFHFEHGHHBFE3DGGBCGFBF3?22FGHHFFHG////0?GHDFFGHHFHGBHECF@EHDBDGHHHHDGFDHFGCFF0=;:GBF0FC;C0CC:;CC/C::..;0;B9BB00099BF0B9000.09
@M03495:530:000000000-LYBTV:1:1102:11967:11521 2:N:0:GTGACGTA+ATCTGGGA
ATATTTTGCCGTTGATAAACCAGTCAGGAGTCCAAAGCTAACATGCTGACAGATCGGAAGAGCGTCGTGTAGGGAAAGAGTGTTCCCAGATGTGTAGATCTCGGGGGGCGCCGGGTCATTAAAAAAAAAAAAAAATGAAACGAGAGAGGAGGTGTTACAGTACATCAAAAAAAAGAGAGCTGTCGAATATGTCTATCACGATGAGTTGACAACATTAGTTATATAAGAAATGTACACTATGTCTATAAGGA
+
DDDDDFFFFFDCGGGGGGGGGGHHHFHHHGHHHHHHGHHHHHHHHHHHHHHHHHHHGGGGHHHGGGGEE??EGGHHHHFHGGB4BFGHGHHFBG4FF44B@B?F//E--------.;:C0000:BBFFFFA----.00000....-........9;09000000000000.---..//..0000...0.0000090000...;000000900../0000009000000;/0000000:/000009000000
@M03495:530:000000000-LYBTV:1:1102:2676:11521 2:N:0:GTGACGTA+ATCTGGGA
ATATTTTGCCGTTGATAAACCACCCTCCCTGTGGTCGTTATCTTGCTCCTTCTGTCGTCAACGAATTTACTATTCCAAAGCTACATGCTGACAGATCGGAAGAGCGTCGTGTAGGGAAAGAGTGTTCCCAGATGTGTAGATCGCGGGGGGCGGCGGAAGATTAAAAAAAAAAAACAAGTGTAACACACGAGAAACAGTGCGTAAGCACGATAGAAACACACCACGTACGTCTAGTAGACACAGCGCAGAAA
+
BBBBBFFFFF?AGGGGGGGGGGGGGHHGGHHGHHBGGEGHHHHHHGHHHHHHHHHHGGGHGHGGGHHHHHHHHHHHHHHHHHHHHHHHHHHHHHHHHHGGGGHGHGGGGEG?FGHGCHHHHHGH?3BBFFFHHFB?3B?3?2?/<//<@9-:--9-;-..///9;//-;----9;...//9///;/..-9-.9///.9//-....//.-....9///9.....9..:.-....////9//.;..-----//
@M03495:530:000000000-LYBTV:1:1102:9236:11526 2:N:0:GTGACGTT+ATCTGGGA
ATATTTTGCCGTTGATAAACCAGCTAATCCTGAAAAAAAAATCAAAGCTAAAAACTACAATGCTAAGACCACGATGTGACTGCTATCAAAGTTAGATATATATGTAAATTATTCATCTGTCAAATCCTAGAATTATATCATACCTGCTCCAGCAATCACGACCTGTAATGGTTTAGTGGGTTGTTCACTGTTTCTGAAAAATGAAGATAGTTGTCCAGCTTCCAAAAAGTTTATTGTGTTTTCTAGTGGAG
+
BBBBBFFFFFBAGGGGGGGGGGHHHHHHHHHHHHHHHGGGGHHHHHEHHHHHGGGHHHHHHHHGHHHHHHHHGGHGHHHHHHHHHHFHHGHHHHGHHHGHGHHHHHHHHHHHHHHHHHGHHHHGHHHHHHHHHHHHHHHHHHHEHHGHGHHHGHHHHHHGGGGGHGHHHGH<GHHHDGHEAFCFHGHHHHGHHHHHHHGGFHHHGGHFHFHHGGHFHFHHHHBGFFHEEBFFGGGGGFCFFGGGGGFGGBA
@M03495:530:000000000-LYBTV:1:1102:13625:11526 2:N:0:GTGACGTT+ATCTGGGA
ATATTTTGCCGTTGATAAACCACCCTCCCTGTGGTCGTTATTCCTTCTGTCGTCAACGAATTTACTAATTCCAAAGCTCACATGCTGACAGATCGGAAGAGCGTCGTGTAGGGAAAGAGTGTTCCCAGATGTGTAGAGCTCGGGGGTCGGCGGAGCCTTAAAAAAAAAAAAAAACTAACAGTGATGAGACAACGGAGTCGTCTCAAAAAATTATGCTGACGGTTACGGTACTCTATTAACTAACACATAGG
+
CCBBCFFFFFCBGGGGGGGGGGGGGHHGGHHHHHHHGGGHHHHHHHHHHHHGGGHGHGGGHHHHHHHHHHHHHHHHHHHHHHHHHHHHHHHHHHHGGGGHHHGGGGFG?BFGGHHHHHHHH?BFGHGHHHHFF3D?333B2?B//@-.--<<----./000900A?@?--;--9.////////:;///////.--...:-9..:////.-./////9//;.-.../.9;..9/9;99;//:////:.9///
@M03495:530:000000000-LYBTV:1:1102:26490:11532 2:N:0:GTGACGTT+ATCTGGGA
ATATTTTGCCGTTGATAAACCAGCTAATCCTGAAAAAAAAATCAAAGCTAAAAACTACAATGCTAAGACCACGATGTGACTGCTATCAAAGTTAGATATATATGTAAATTATTCATCTGTCAAATCCTAGAATTATATCATACCTGCTCCAGCAATCACGACCTGTAATGGTTTAGTGGGTTGTTCACTGTTTCTGAAAAATGAAGATAGTTGTCCAGCTTCCAAAAAGTTTATTGTGTTTTCTAGTGGAG
+
?3AABFFFFFDACEGGGGFGGGHHHHHHHHFFHFFFAEEA0GGHHFEFGHHBFD1FFHHHHHHEHFGF3BFFEGHG1GHHEF3EFFCGFHE4BGFHFFHFGHFHBGHHHHFHHFHHHHG4FGGFHHFFGHHHHHHHHHFHHHD2DGFGHB2GBFHHGBFDD?@EF<<GHGHFGGHHDGHG.FCCCGHGHDDGDFHHFDGDHFHFHGBCHHHHHFGHCC:GGFFGFHCEFGGGGGBFFG/CFB0B0BC0FFA
@M03495:530:000000000-LYBTV:1:1102:19906:11548 2:N:0:GTGACGTT+ATCTGGGA
ATATTTTGCCGTTGATAAACCAAAGCTCACATGCTGACAGATCGGAAGAGCGTCGTGTAGGGAAAGAGTGTTCCCAGATGTGGAGAGATCGGGGGGCTGCGGCATATTAAAAAAAAAAAAAAAAGAGTACAGAAGAAGGGGAAGGACCTGCACATCCATAGATTAAAAGAAAAAGAAAACATTTTAATTGCACATAATCCCGAAACATAGCTCCTACACGCGCAATCGTAGTAACAGTAATTCTGACTAGT
+
BCCCCFFFFFCCGGGGGGGGGGHHHHHHHHHHHHHHHHHHHHHHFGGEGHHGFGGGGFGGHGFHHGGHFG5DDGHHHHHF54331@11331?>//---.:-----:0;0000CDGC@;BC----9./09000;000//.:-;......//;/0000/00:000909000:.;/...9///;90000000000900009009..---:000;0090;90/.-----.;....909000009000;000000;
@M03495:530:000000000-LYBTV:1:1102:23985:11551 2:N:0:GTGACGTT+ATCTGGGA
ATATTTTGCCGTTGATAAACCAGGACTCAGGCGGACCAAAGCTCAATGCTGACAGATCGGAAGAGCGTCGTGTAGGGAAAGAGTGTTCCCAGATGTGTAGAGATCGGGGGGGGGCGGGGCAATAAAAAAAAAAAAAATAACCAGATCAACGGGACGGGCGACGAAGGAGTAAAACAGAATACAGAGTGAATGACGATGAGAAGACACACGCAGAAGCAACAATAAAATACAACAGAACGCAGAGGACAACA
+
CCCCCFFFFFCCGGGGGGGGGGHGHHHHHHHHGGGGGHHHHHHHHHHHHHHHHHHHGHHGGGFHHHGEGGEE1BGGGFHHHHHBFBB?GHHHHHGBE44343B3?/?<EC-<<--9-----.<10<<FA=B-=-<-9.01000..0000<9-..-----<-----9...//:1<0./<0:1<011/11111100.9..1011<0:///.-----/000/:<.0<011100000<//0/..--<..../...
@M03495:530:000000000-LYBTV:1:1102:5792:11552 2:N:0:GTGACGTT+ATCTGGGA
ATTTTTGCCGTTGATAAACCAGCTAATCCTGAAAAAAAAATCAAAGCTAAAAACTACAATGCTAAGACCACGATGTGACTGCTATCAAAGTTAGATATATATGTAAATTATTCATCTGTCAAATCCTAGAATTATATCATACCTGCTCCAGCAATCACGACCTGTAATGGTTTAGTGGGTTGTTCACTGTTTCTGAAAAATGAAGATAGTTGTCCAGCTTCCAAAAAGTTTATTGTGTTTTCTAGTGGAGG
+
BBBABFBFFBBBGGGGGGGGGGHHHHHHHHHGHHHHFGGGHFHHH5BGEHHHHGFFHHHFHHGHHHGHFFHGFGEG4FF4FBEBD3GHHGHGHBHFGHHGHHHHFHHHHHHFHGFDGHFHGHHHHHHGEGHHHGDE3FHHHB2GFFHGHHHHHHHHGHGGGFGHHFHGGG1FFGFGBFHGFGGHHHHHFDDHH00DHBHFHEGHHGGFH0CGFC0C::C0GF0CCF.EBBFFFGGFBFFFGFBBB0CF0.9
@M03495:530:000000000-LYBTV:1:1102:13143:11555 2:N:0:GTGACGTT+ATCTGGGA
ATATTTTGCCGTTGATAAACCAGGGCGGCACCAAAGCTCACATGCTGACAGATCGGAAGAGCGTCGTGTAGGGAAAGAGTGTTCCCAGATGTGTAGATATCGGGGGTGGCCGGGTTATTAAAAAAAAAAAAAATGTAACACGTAGGGAAGGACATTCGAACAGTGACAATCAGAAATGTCGACAAAATAGGAAATAAGGGCACGACATAACAATCAGAACCAAGCAGTAGCGTCGTGTGAGACTGAGCTGT
+
CCCCDFFFFFECGGGGGGGGGGHGGGGGGGGGHHHHHHHHHHHHHHHHHHHHHHHGGGGHHHGGGG>E?BGHGHHHHHHGHBBFHHHHHHH4F44B44444/</>////0<>--...0=1<<1<@CGGG?---<<111110../.../.9..</01<11..-/111111000001<<111..-.-/.000001/01110......--.110:<00<001/.....</1:11-<.--.9.1:10000:0101
@M03495:530:000000000-LYBTV:1:1102:9795:11573 2:N:0:GTGACGTT+ATCTGGGA
ATATTTTGCCGTTGATAAACCACCCTCCCTGTGGTCGTTATCTTGCTCCTTCTGTCGTCAACGAATTTACTAATTCCAAAGGAGGAGTATGTTGTTTTTGGAATTTAAGGTAATTGTTGGCTCTAGCTGCCATAGCAATGTCACAACTACTTCTTGCCCTCCAAAGCTCACATGCTGACAGATCGGAAGAGCGTCGTGCAGGGAAAGAGTGTCCCCAGATGTGAACAGCAGGGCGGCGCGGGTGGCTATAA
+
BBBBBFFFFFBAEGGGGFFFGGGEEHHGGCBHHHHHGGGGGHFG55EDFG5FFFHGEF1GGHFEFHGH5GFFHHHB555BE22BE1E?3FDHHHHFHHFGCHGGFFHFFFFGFGFBGGGAGFFCGHFFGF0?FHFCG3F2GB33F2?2BGDFG2FDB@2<FDBF1<0?GHGCGGBFF1FGFFGHE.<FD0<C-.A-<A..;.:.:C::CGF0000:/..00000000/./..9.------;9--9..////
@M03495:530:000000000-LYBTV:1:1102:3199:11587 2:N:0:GTGACGTT+ATCTGGGA
ATATTTTGCCGTTGATAAACCAGCAATGTCACAACCACTTCTTGCCCTCCAAAGCTCACATGCTGACAGATCGGAAGAGCGTCGTGTAGGGAAAGAGTGTTCCCAGATGTGTAGATATCGGGGGGGGGCGCAGCATTAAAAAAAAAACAAAACACGACAGATGATGTGAAGAGAAAATAACAAAAATCCATATCAAAGAGCATCATAGCAACTACAAAACAAACAGTTCGAATCGACAATAATGTCGATAA
+
CCCCCFFFFFDDGGGGGGGGGGHHHHHHHHHHHHGGGGHHHHHHHHHHHGHGHHHGHHHHGHHHHHHHHHHHHGGGGGHHGGGGGG?BGGGFHHHHHHG@4BGHHHHHGEHBDB4?4D4?<//<-----<----.0<000:099@-9.........-9--/<0000000000</<0/000:00..9.00000000000<//:0000<00<0.<0:00:..<.:<./000...<...<.-0000000.<<9.
@M03495:530:000000000-LYBTV:1:1102:22430:11593 2:N:0:GTGACGTT+ATCTGGGA
ATATTTTGCCGTTGATAAACCAGTCAGGAGTCCAAAGCTCACATGCTGACAGATCGGAAGAGCGTCGTGTAGGGAAAGAGTGTTCCCAGATGTGTAGATTTCGGGGGGGGCCGGGTCACTAAAAAAAAAAAAACCAGACTTCGTGAGTGCAGTCGGTCATACCACTACTCACCTGCTGCAAAACTGTGACACGTACCTCATACTATACAATCTATATGTCACTCGTGCTCCCTATGTCACGAGATCTGCAC
+
DDDDDFFFFFCCGGGGGGGGGGHHHHHHHGHHHHHHHHHHHHHHHHHHHHHHHHHHGGGGHHHGEGGAE?BDGGHHHHHHFGBBBGHHHHGH@F443B444B?E1//@-----9-.-.0:0:B:0>@BADD=-..9.A.00;.:./.;:B000:.--.90:0/0:0//0000:0/.000/00/;:0:;0:0;:.;.::B0000000:000:000:00::00000...9.00./00000009.-..0000::
@M03495:530:000000000-LYBTV:1:1102:12841:11602 2:N:0:GTGACGTT+ATCTGGGA
ATATTTTGCCGTTGATAAACCAGCTAATCCTGAAAAAAAAATCAAAGCTAAAAACTACAATGCTAAGACCACGATGTGACTGCTATCAAAGTTAGATATATATGTAAATTATTCATCTGTCAAATCCTAGAATTATATCATACCTGCTCCAGCAATCACGACCTGTAATGGTTTAGTGGGTTGTTCACTGTTTCTGAAAAATGAAGATAGTTGTCCAGCTTCCAAAAAGTTTATTGTGTTTTCTAGTGGAG
+
BBABBFFFFFBAGGGGGGGGGGHHHHHHHHHHHHHGFGGGGHHHHHHHHHHHHHGGHHHHHGHHHHHHHHHHGGHGGBHGFHFHHHHHHHGHHHHHHHHHHHHHHHHHHHHHHHHHHHHHHHHHHHHGHHHHHHHHHGHHHHHFHHFGGFGFHHHHFHHGGGGGHHHHHHHHHHHHHGGG>FGGFHHHHHHHGEHHHGBGHGHH0CGHHGHGHHHHGFHHHHGHCGC9ACFFGGFFGGGGGBFGGGGF?FA
@M03495:530:000000000-LYBTV:1:1102:21927:11605 2:N:0:GTGACGTT+ATCTGGGA
ATATTTTGCCGTTGATAAACCAAAGCTCACATGCTGACAGATCGGAAGAGCGTCGTGTAGGGAAAGAGTGTTCCCAGATGTGTAGATCTCGGGGGGGGCCGGGTCATTTAAAAAAAAATAAAAAATAAATTGAAGGCGACGTGGGCGCGTTAGTCACATAAACTCACATGGGGTGGATCGACGAAACAAGATCAGATTGTACATGATCAGTAGTTGTCTCTTCTGACATGACTACATTCAATGGATGTCAG
+
CCCCCFFFFFCBGGGGGGGGGGHHHHHHHHHHHHHHGHHHHHHHGGGGHHHGGGGFGGHGFGHHHGFHFGDBFHHGHGHH@@443@E4FHAF??E----9;--.-.0900:9FFCFCF.:00;9-99009000000.----;..-.-----..000;900000000000;/...--.:9.;----.-/.//900000000090000000000000090000000:000900009/0000000000;90000
@M03495:530:000000000-LYBTV:1:1102:16136:11618 2:N:0:GTGACGTT+ATCTGGGA
ATATTTTGCCGTTGATAAACCAGCTAATCCTGAAAAAAAAATCAAAGCTAAAAACTACAATGCTAAGACCACGATGTGACTGCTATCAAAGTTAGATATATATGTAAATTATTCATCTGTCAAATCCTAGAATTATATCATACCTGCTCCAGCAATCACGACCTGTAATGGTTTAGTGGGTTGTTCACTGTTTCTGAAAAATGAAGATAGTTGTCCAGCTTCCAAAAAGTTTATTGTGTTTTCTAGTGGAG
+
BBBBBFFBFFBBGGGGGGGGGGHHHHHHHHFHHHHHHGGGGHHHHHHHHHHHHHGHHHHHHHHHHHGHHGHHGGEGHGFBHHFBGHFHGFHFHHHHHHHGHHHHHHGGHHHHHHHHHHGHGHHGHHHHHHHHHHHHHHHHHHHGFHHHGFHFHHHFGGHGGGGGFHHHHFHFFGHHGFAGEGGGFHHHHGHHHHHHHHHHHHHFHFHHHHHGHHHHHHEFGHGF;CGED9FGGGGGG9:CFGGBFFFGF09
@M03495:530:000000000-LYBTV:1:1102:20370:11629 2:N:0:GTGACGTT+ATCTGGGA
ATATTTTGCCGTTGATAAACCACCCTCCCTGTGCGTTATCTGCTCCTTCTGTCGTCAACGAATTTACTAATTCCAAAGCTCACATGCTGACAGATCGGAAGAGCGTCGTGTAGGGAAAGAGTGTTCCCAGATGTGTAGATCTCGGGGGTGGCCGGGTCATTAAAAAAAAAAAATGAGTATGTCCCTCCCTTCCCCTCTTACACCACTAACACTAGCATACAACAACGATGTGTATTACAAATAGCTTCGAA
+
CCCCCFFFFFCBGGGGGGGGGGGGGHHGGHHHHHGGGAHHHHHHHHHHGHHHHGGGHGHGGGHHHHHHGFHGHHHHGHGHHHHHHHHHHHHHHGHHHFGGGHHHGGGGEG?GHHGHHHEGHHHFFBFHHGHHHHH3BGB333>0F/@C---..--<.-.0;C00;C@-:-;-9.00000;000000/../0/9///9/000009..0/0;000/0/0009000...-...;000900000:00;0000-:.
@M03495:530:000000000-LYBTV:1:1102:19983:11650 2:N:0:GTGACGTT+ATCTGTGA
ATATTTTGCCGTTGATAAACCAGCTAATCCTGAAAAAAAAATCAAAGCTAAAAACTACAATGCTAAGACCACGATGTGACTGCTATCAAAGTTAGATATATATGTAAATTATTCATCTGTCAAATCCTAGAATTATATCATACCTGCTCCAGCAATCACGACCTGTAATGGTTTAGTGGGTTGTTCACTGTTTCTGAAAAATGAAGATAGTTGTCCAGCTTCCAAAAAGTTTATTGTGTTTTCTAGTGGAG
+
BBBBBFFFFFBBGGGGGGGGGGHHHHHGHHHHHHHHHGGGGHHGHFDHHHHHFHGHHHGGHHHHHEHHHHHHGGHGFFG@GHEHHHHHHHHHHHGHHHGHHHHHHHHHHHHHHHHHHHHHHHHHHGHHHHHHHHHHHHHHHHHBGHCFFHHCHGHHHBH?FGGGFGHHHHHGHHHHGGFECFCFHHHHHFFHGHHGHFFHHHHHHGHHHHHFHHHFFFHFGHEGB0;CAFF;FGGFGGCFGGEFFFFGGFE
@M03495:530:000000000-LYBTV:1:1102:12809:11658 2:N:0:GTGACGTT+ATCTGGGA
ATATTTTGCCGTTGATAAACCAGCTAATCCTGAAAAAAAAATCAAAGCTAAAAACTACAATGCTAAGACCACGATGTGACTGCTATCAAAGTTAGATATATATGTAAATTATTCATCTGTCAAATCCTAGAATTATATCATACCTGCTCCAGCAATCACGACCTGTAATGGTTTAGTGGGTTGTTCACTGTTTCTGAAAAATGAAGATAGTTGTCCAGCTTCCAAAAAGTTTATTGTGTTTTCTAGTGGAG
+
CCCCCFFFFFCCGGGGGGGGGGHHHHHHHHHHHGHHHGGGGHHFHHHHHHHGHHGHHHHHHHHHHEHHHHHHGGHGGGHHHGFHHHHHHHHHHHHHHHHGHHHHGFHHHGHHHHHHHHHHHHHHHHHHHHHHHHHHHHGHHHHHHHFGBGHHGHHHHHHGGGGGGFFHFGF?GFHHGHHHCFCEHHGHHHHHHHHHHHEFGHHHFGHHHHHHHHHGHHHGGFHGBFAEEBFGGGGGGGGGGGGGFGFFFGE
@M03495:530:000000000-LYBTV:1:1102:18795:11669 2:N:0:GTGACGTT+ATCTGGGA
ATATTTTGCCGTTGATAAACCAGCTAATCCTGAAAAAAAAATCAAAGCTAAAAACTACAATGCTAAGACCACGATGTGACTGCTATCAAAGTTAGATATATATGTAAATTATTCATCTGTCAAATCCTAGAATTATATCATACCTGCTCCAGCAATCACGACCTGTAATGGTTTAGTGGGTTGTTCACTGTTTCTGAAAAATGAAGATAGTTGTCCAGCTTCCAAAAAGTTTATTGTGTTTTCTAGTGGAG
+
BAABBFFFFFBAGGGGGGGGGGHHHHHHHHHHHGHHHGGGGHFHHHGHHGHGGHGHHHHHHHHHHHHHHFHHGGHGGHHHHHHHHGGHHHGHGHHHHHHHHHHHHHHHHHHHHHGHHHFHHHHHHHHHHHHHHHHHHHHHHHHGGHHFFHHHEHGHHHHGGGGGFFGHHGHBHHHGDGHFEGCGFHHHHHHHHHHHHHHHHHHBGGHHGHHHHHFGHHGEFHFHCHHEEBFFGGGFGGFFFFBFFGFGFBE
@M03495:530:000000000-LYBTV:1:1102:16859:11685 2:N:0:GTGACGTT+ATCTGGGA
ATATTTTGCCGTTGATAAACCAGCTAATTCCAAAGCTCACATGCTGACAGATCGGAAGAGCGTCGTGTAGGGAAAGAGTGTTCCCAGATGTGTAGATTTCGGGGGGGGCCGGGTCCTTAAAAAAAAAAAAAAAGATGTAACCCAATGTAGCCTGCAACAAAAAAAAAAAAGCACACATATAATGAACACTAGAAGTGTAATGAATGAAAATACGGACTGAAATCTGCAAACTGACGATATAGTATATGGAA
+
DCCCEFFFFFDCGGGGGGGGGGHHHHHHHHHHHHHHHHHHHHHHHHHHHHHHHHGGGGHHGGGGGEG1BFFFFHHHHHGHBDFGHHHHHHBD443444BFBE1/>--------99.0<<BBBBBF9=F;-@9-..0111110.../0111101../00.....----<--..0//:.<0111111111:0/001:1011<1111110<1110<.9<<-.000<111110<.0100..<<-111<11<11<:
@M03495:530:000000000-LYBTV:1:1102:21833:11690 2:N:0:GTGACGTT+ATCTGGGA
ATATTTTGCCGTTGATAAACCAGCTAATCCTGAAAAAAAAAATCAAAGCTAAAAACTACAATGCTAAGACCACGATGTGACTGCTATCAAAGTTAGATATATATGTAAATTATTCATCTGTCAAATCCTAGAATTATATCATACCTGCTCCAGCAATCACGACCTGTAATGGTTTAGTGGGTTGTTCACTGTTTCTGAAAAATGAAGATAGTTGTCCAGCTTCCAAAAAGTTTATTGTGTTTTCTAGTGGG
+
BBBBBFFBFFBAEGGGGGGGGGGHHHGHHHHHHHHHGFGGGGGHHHHGEFHHGHHGHHGHGHHHHHEFH3GHHGGHGHHHHHHGFFFHHFHHFHFFFGHHHHHHHHHFHHGHHHHHHEHHHHHHFHHHHHHGHHHHHFHHHHHHGHHHHHEHHFGHHGFGG/CFGGGHDGHHGDGGHGGHHEGGGHHHFGGGGDGGHHGGGHGHFEGCFHGGHHHFFBGHHHGFFBB..CBFFGGGGGGGFFFGFFFGGG.
@M03495:530:000000000-LYBTV:1:1102:9012:11690 2:N:0:GTGACGTT+ATCTGGGA
ATATTTTGCCGTTGATAAACCAGGGACTCAGGCGGACCAAAGCTCACATGCTGACAGATCGGAAGAGCGTCGTGTAGGGAAAGAGTGTTCCCAGATGTGTAGAACTCGGGGGGGGCCGGATGACTAAAAAAAAAAAGGAGGTAGAGTCTCGCAGCTGTGAAACAGCAGGGGTATGGAGCATGGTACATAGGCGACAAGCGAATAGTTAACTCGACAGCAGTATAATTCCACTTGTTCTGCAACGCAGATGG
+
CCBCCFFFFFCCGGGGGGGGGGHGGGGHHHGGHGGGGGHHHHFHHHHFHGHHHHHGHHHHHGGGEFHFFFGGEE?FGHGGGHHHHGF4BFGHHHFHF4?4B?B43?B/E///-----;9-.-;//////:9;D-@:.....9:///9////.-;-///:9/9;/;.:..--.9//.9...;/.99///////9;;--....--.///////9..-.-...////9;/////////;;//////-----://
@M03495:530:000000000-LYBTV:1:1102:23313:11707 2:N:0:GTGACGTT+ATCTGGGA
ATATTTTGCCGTTGATAAACCAGAACCATCCAAAGCTCACATGCTGACAGATCGGAAGAGCGTCGTGGAGGGAAAGAGTGTTCCCAGATGTGTAGAACACGGGGGGCGCCGGGTCAATGAAAAAAAAAAAATACGAAGTGCAGCTGATGATGGCGGGACCTACACTCACAAATACAATTACCATGCTACGACCTCAGACAGTCACTGCCTCGCAGCTAACAGCACACGAACACTTATAGCCAGCTCCATCA
+
CCCCCFFFFFCAGGGGGGGGGGHHHHHHHHHHHHHGHHHHGHHGBGHHFFFHHGGEEE1AEEEDEEF11BEFAGHHCFFH44BFBFHE3DBF4B3443321///@--;-----.-./:///:B?>=----@./:...../////://///////-----9//:;///:9/BA//:9//////:///://.9.-.//////////9B///;;.-:.9;//;//././:-9A--;/9F9/:///..9//////
@M03495:530:000000000-LYBTV:1:1102:22776:11733 2:N:0:GTGACGTT+ATCTGGGA
ATATTTTGCCGTTGATAAACCAGGACTCAGGCTGGACCAAAGCTCACATGCTGACAGATCGGAAGAGCGTCGTGTAGGGAAAGAGTGTTCCCAGATGTGTAGAGCTCTGGGGTGGCGGCATCATTAAAAAAAAAAAAACTAAAAAGCACGCAGTGAAAGAGCGCAATCGTACTGCATAGAACCATCCCGAAACCCAGGCTGACGGTAGTCCGCATAAAGTAGACTACCACACCTGTCACCCGTACTACACC
+
CDCCCFFFFFCCGGGGGGGGGGGGHHHHHHHHHHGHHHHHHHGHGHHHHHHHHHHHHHHHHGEGGHHHGGGGEFBFEGGGHHHHGBG4BFHFHHHHH@F4@34343B4B3B////0/////@2>F>222F@@C<A---.00:00:..0/-:--.00000///-:--.0.9...900;000009.00....---.........;.-;..000.--..0:09;00000//0;.9.//00:00.-.-..900//
@M03495:530:000000000-LYBTV:1:1102:12864:11745 2:N:0:GTGACGTT+ATCTGGGA
ATATTTTGCCGTTGATAAACCAGCTAATCCTGAAAAAAAAATCAAAGCTAAAAACTACAATGCTAAGACCACGATGTGACTGCTATCAAAGTTAGATATATATGTAAATTATTCATCTGTCAAATCCTAGAATTATATCATACCTGCTCCAGCAATCACGACCTGTAATGGTTTAGTGGGTTGTTCACTGTTTCTGAAAAATGAAGATAGTTGTCCAGCTTCCAAAAAGTTTATTGTGTTTTCTAGTGGAG
+
B?AABFFFFFBAECCGGGGGGGHHGHHHGHHHHHHGHGGGGHHGGHGGHGGEGHGGFFGHHFHHHFHHFHHHGGEGGGHHHFEHHHCGGHHHHHGHHHHHHHHHHHHHHHHHGHHHHHGHGHHGGHHHHHHHHGHHHHHHHHGHHHFHHHHFHFFHGFHGECGGGGFGHHE<FGHF1FCG<FCEEFDGGHHHGFHHHHHHGHHGHHHHFHGFHHHFHHGHHGFGBGH?ACGFGFGGFGFFGG0CBFGFFFE
@M03495:530:000000000-LYBTV:1:1102:21964:11762 2:N:0:GTGACGTT+ATCTGGGA
ATATTTTGCCGTTGATAAACCAGAACCATCCAAAGCTCACATGCTGACAGATCGGAAGAGCGTCGTGTAGGGAAAGAGTGTTCCCAGATGTGGAGATCTCGGGGGTGTGCGGAGCATTTAAAAAAAAAAAAATGAAGAGTAAAAGTAGTGGACGGTAAGTGAAATAGAATATTGTGAGCACGATCAGAACGCAGCTGTAGAACAGAGTATATAGAGTCATACGACGCAAGTAGATATGCAGTGGAGCTAAA
+
CDCDEFFFFFECGGGGGGGGGGHHHHHHHHHHHHHHHHHHHHHGHHHHHHHHHHGFGGHHHGGGGAFBBFGGGHHHHHFGBBDGHHHHHHFF33?333B@?F/E@////3/////?1D1=?GFHGGFG-A-<.01111::1111:0111<.00--...011<11<<0:111111<11:00.-....001/..---/0111110////111111111101111<9.-----11111<1111<1</0.:<<11
@M03495:530:000000000-LYBTV:1:1102:2713:11780 2:N:0:GTGACGTT+ATCTGGGA
ATATTTTGCCGTTGATAAACCAGGGCGGCACCAAAGCTCACATGCTGACAGATCGGAAGAGCGTCGTGTAGGGAAAGAGTGTTCCCAGATGTGTAGATCTCGGTGGGCGCCGTATTATTAAAAAAAACAAAATACGGAAAGTTACGGCAGCAAGAGATACCGCTATAACAAATACAAATACAGTTCAACTCCACAACGACATCAATACAATAGAGAACTACGCCAACAGCTAAGAATGATATTGCAACACC
+
CCCCCFFFFFCCGGGGGGGGGGGGGGGCFFFGHHHGFHHHHHHHHHGGHHHHHHHGGGGHFHGEEG>E?BFFEFHHHHHGHFF?GHGHHFB?F?4F44B4?0?<?///</////=1@=F1?1??CCC...<.000..<.-.0000;.:--..///./0000.---.000:0;0009B0000:00000000000/0..-.--.;009000000090000000.--:-.9/.000;00000:00000000...
@M03495:530:000000000-LYBTV:1:1102:3589:11781 2:N:0:GTGACGTT+ATCTGGGA
ATATTTTGCCGTTGATAAACCAGCTAATCCTGAAAAAAAAATCAAAGCTAAAAACTACAATGCTAAGACCACGATGTGACTGCTATCAAAGTTAGATATATATGTAAATTATTCATCTGTCAAATCCTAGAATTATATCATACCTGCTCCAGCAATCACGACCTGTAATGGTTTAGTGGGTTGTTCACTGTTTCTGAAAAATGAAGATAGTTGTCCAGCTTCCAAAAAGTTTATTGTGTTTTCTAGTGGAG
+
A>3ABDF5BF@>AEGBGFGGGGH4FGHGBGGGHFGE2E2AAFGF3FFGHFHFAAEAGBABDEGHHBGFFGGHFEGFHF4BFGFEF43GFFHF4FFGHHHF4GFH?FGHHHHHHHHGHFHHHHHHGFFHGHGHFHHHHHHHHHFFHFFHHFGFHHHFHHHCEG?FFFGGFGGDGHHGFFHADGGEHHHFFHHHG0GHFFGGGFHDDGFHHHGGHGFGBGCHHFHH0<.9C9;BBBFFGFFFGGGFFG0FFBE
@M03495:530:000000000-LYBTV:1:1102:19174:11782 2:N:0:GTGACGTT+ATCTGGGA
ATATTTTGCCGTTGATAAACCACCCTCCCTGTGGTCGTTATCTTGCTCCTTCTGTCGTCAACGAATTTACTAATTCCAAAGCTCACATGCTGACAGATCGGAAGAGCGTCGTGTAGGGAAAGAGTGTTCCCAGATGTGTAGATATCGGGGGGCGGCCTGTGATTAAAAAAAAAAAGTAGAGGAAAGAACGACACATGTACATGCGTACTCAGAATAACATACTGTTGTGTGGCGACCTCGAGTACGGCGCT
+
BCCDDFFFFFDCGGGGGGGGGGGGGHHGGHHHHHHHGGGHHHHHHGHHHHHHHHHHGGGHGHGGGHHHGHHHHHHHHHHHHHHHHGHHHHHHHHHHHHHHGGGGHHHGGGGFG?GFHEHHHHHHHHF3DFFFHEGH3?332222D@=//<<--;---.9:0000000:B=-:-CC.00:00/://././..---/0::00;000...-.0000000;0000000000/.:...----.0...:.09.----
@M03495:530:000000000-LYBTV:1:1102:20107:11792 2:N:0:GTGACGTT+ATCTGGGA
ATATTTTGCCGTTGATAAACCAGGTCTGGATGATGCTCATGGATCGCACACATTCCACATCCACCAAAGCTCACATGCTGACAGATCGGAAGAGCGTCGTGTAGGGAAAGAGTGTTCCCAGATGTGTAGATCTCGGTGGTCGCCGGGGCATTAAAAAAAAAAAAAGAGGAGATAAAAATGGACAGAGTTCGGGCAGACAAATAAGAGTCGCGAAAGGTAGTAACACGAACAGCGTAAAGACTACAGGATGC
+
CCCCEFFFFFEDGGGGGGGGGGHGHHHFGHHHHHHHGHHHHHHHHGGGGGHGHHHHHHHHHHHHHHHHHHHHHHHHHHHHHHHHHHHHGGGGHHHGGGGEE?FGHGHHHHHHHHBDDGHHHHFH?G4E343DB3BF/CFB2</?@///->01111=<-@--@---../.:../1:110.00000.//111.-.--...///11<11010------..0<<:11110.-.<-/.-..<.:1/10/00/.<0/
@M03495:530:000000000-LYBTV:1:1102:7081:11800 2:N:0:GTGACGTT+ATCTGGGA
ATATTTTGCCGTTGATAAACCAGCTAATCCTGAAAAAAAAATCAAAGCTAAAAACTACAATGCTAAGACCACGATGTGACTGCTATCAAAGTTAGATATATATGTAAATTATTCATCTGTCAAATCCTAGAATTATATCATACCTGCTCCAGCAATCACGACCTGTAATGGTTTAGTGGGTTGTTCACTGTTTCTGAAAAATGAAGATAGTTGTCCAGCTTCCAAAAAGTTTATTGTGTTTTCTAGTGGAG
+
B3AABFFFFFBBFGGGGGGGGGHHHHHHGHHHHHFHEEEGGHGFHGHGHHHFHEDFHHHHHHGHHHHHHHHHGGHGGHHHHGFFFGHHFHHDGBFHHHHHFFHHGHHFHHHHHHHHHHHHHGHHHHHHHEHHHHHHHHHHHGD2GHHHFFHHGHFHHHHGGGGGHGGHHHG?GHHFDFHGCFCGCGHHHHHEFFFHHGHHHHF=DCFHGHHGHHHFGCFFFFHEGFEEDBBBFGEFCFCGGGGGGGBFGGF
@M03495:530:000000000-LYBTV:1:1102:5004:11814 2:N:0:GTGACGTT+ATCTGGGA
ATATTTTGCCGTTGATAAACCAGCTAATCCTGAAAAAAAAATCAAAGCTAAAAACTACAATGCTAAGACCACGATGTGACTGCTATCAAAGTTAGATATATATGTAAATTATTCATCTGTCAAATCCTAGAATTATATCATACCTGCTCCAGCAATCACGACCTGTAATGGTTTAGTGGGTTGTTCACTGTTTCTGAAAAATGAAGATAGTTGTCCAGCTTCCAAAAAGTTTATTGTGTTTTCTAGTGGAG
+
BABBBFFFFFBBGGGGGGGGGGHHHHHGHHHHHGHHHGGGGHGHHHEGHHHGHHGHHHHHHHHHHGHHHHHHGGHGHHHHFFFHHHGHHHHFHHHHHHHGHHGHGHHHHHHHHHHHHHHHHHHHHFHHHHHHGHHHHGHHHHHEHHHHFHHGHHHFFGHGGGGGHGGHGHHFHHHH1FHECF@EHHHHHHFGGHHGHBGGHHHHFFFHFHHGHHHHHHFFHEFHGHF.:;FGGGGGF09;FFFGFGFFFG?
@M03495:530:000000000-LYBTV:1:1102:20202:11822 2:N:0:GTGACGTT+ATCTGGGA
ATATTTTGCCGTTGATAAACCACCCTCCCTGTGGTCGTTATCTTGCTCCTTCTGTCGTCAACGAATTTACTAATTCCAAAGCTCACATGCTGACAGATCGGAAGAGCGTCGTGTAGGGAAAGAGTGTTCCCAGATGTGTAGATCTCGGTGGGGGCGGTGTCATTAAAAAAAAAAATAATGAATTAAGTCATCGGTGGTGAGTGAACAATGAAAGTACTATATGTGCTACGTATAATTGCAAATACTGGAAA
+
CDDCCFFFFFDBGGGGGGGGGGGGGHHGGHHHHHHHGGGHHHGHHHHHHHGHHHHHGGGHGHGGGHHHHHHHHHHHHHHHHGHHHHHHHHHHHHHHHHHHGGGGHHHGGGGEG?FFGGHHHHHHHHFBDHHHHHFFBF3D222D@2@F//<//<-----<0<<C000:CBG???@.0000:000000000000......0.00<000/0000000000:0000<00000<.00000<00000000000/00
@M03495:530:000000000-LYBTV:1:1102:4790:11859 2:N:0:GTGACGTT+ATCTGGGA
ATATTTTGCCGTTGATAAACCAGCAATGTCACAACCACTTCTTGCCCTCCAAAGCTCACATGCTGACAGATCGGAAGAGCGTCGTGTAGGGAAAGAGTGTTCCCAGATGTGTAGATATCGGTGGTCGGCGGAGCATTAAAAAAAAAAAAAATAGTTGTACTGTCAGGACATATTACGAGCATAAATGAACTCATACCCATACACAGAAACAATCTCTCTCCCAGAGCGCATGACACTCGCAATGCAGTGAC
+
BCCBCFFFFFCCGGGGGGGGGGHHHHHHHHHHHHGGGGHHHHHGGHHHHGHHHHHHHHHHHGHHHHHHHHHHGGGGGGHHGGGGFG?FFGGGHHFFHGH@@BGHHHEGF4EBDF?44DBCC//E/3E/>//////?11111<D@---:---.00000000000;00/0./00;000...--000;000000;000:/0:///0:0.000//.:00;000;///0..;---9.0;0:0/.9-.;0;000000
@M03495:530:000000000-LYBTV:1:1102:13922:11859 2:N:0:GTGACGTT+ATCTGGGA
ATATTTTGCCGTTGATAAACCACCCTCCTGTGGTCGTTATCTTGCTCCTTCTGTCGTCAACGAATTTACTAATTCCAAAGCTCACATGCTGACAGATCGGAAGAGCGTCGTGTAGGGAAAGAGTGTTCCCAGATGTGTAGATCTCGGGGGGGGGCGGGTCATTTAAAAAAAAAAATAATACTAGTGTTTAGAGAAAAACAGCGACAGACATAGAAAAAAAAGCCAATCAATTTAAGAGCAAAACTTAAGCA
+
CDBCCFFFFFDCGGGGGGGGGGGGGHHGHHHHHHHGFGHHHHHHHHHHHHHHHHHGGGHGHGGGHHHHHHHHHHHHHGHHGHHHHHHHHHHGHHHHHHHGGGGHHHGGGGGG?FGHGGHHHGHHH?BBGHHHHHB3B3DB32222@F/<----9-<--9-<111111<0--<>9@.011111<11111/11:0100/.../:-----/./11111</.---...:/0/0<1111111</:/0/.0101101
@M03495:530:000000000-LYBTV:1:1102:11975:11861 2:N:0:GTGACGTT+ATCTGGGA
ATATTTTGCCGTTGATAAACCAGCTAATCCTGAAAAAAAAATCAAAGCTAAAAACTACAATGCTAAGACCACGATGTGACTGCTATCAAAGTTAGATATATATGTAAATTATTCATCTGTCAAATCCTAGAATTATATCATACCTGCTCCAGCAATCACGACCTGTAATGGTTTAGTGGGTTGTTCACTGTTTCTGAAAAATGAAGATAGTTGTCCAGCTTCCAAAAAGTTTATTGTGTTTTCTAGTGGAG
+
CCCCCFFFFFCBGGGGGBGGGGHHHHHHHHHHHHHGHGGGGHHGHHHGHHGHHHGHHHHHHHHHHHHHFHHHGGHGHHHHGHFGFFHHHHHHHHHGHHHHHHHHHHHEHFGHHHHHHHHHHHHHHHHHHHGHHHHHGHFHHHHFHHCGFHHHHHHHHHHGGGGDFFDGFGHGHGFFFFHGCFEEHHHHHHHHGHFHHHHFGFHDBGHHHFHHGGFHHHHHHHHHFCGGGFFGEGGGGGBFGGGGGG9;AFE
@M03495:530:000000000-LYBTV:1:1102:26725:11864 2:N:0:GTGACGTT+ATCTGGGA
ATATTTTGCCGTTGATAAACCAGTCAGCTCACATGCTGACAGATCGGAAGAGCGTCGTGTAGGGAAAGAGTGTTCCCAGATGTGTAGATTTCGGTGGTCGCCGTATCAATAAAAAAAAAACACATAAATATACCGGCATACCTCCTGTTAGTACACTCGAATTGAATGCAACAAAACACCGACTACGCAATCATCAACACCAAACGCTCACACTCACCAAACTATCAACCTAGTCACACACCCTACTCTGT
+
CBCCCFFFFFCBGGGGGGGGGGHHHHHHHHHHHHHHHHHHHHHHHHGGGGHHHGGGGGG1GHHGHHHHGHHGF5DFHFHGGHF4FEG44444B/?1??3>//>//0044443FGFCG/B?/=0/11111=111?//-<-1101<.>0000000=<0<C../0.000000000:...::.;9-9-9/.-.-.000900;0.....9.-..9090/9;;.0..90909:0/./00000000...../.0000:
@M03495:530:000000000-LYBTV:1:1102:9178:11864 2:N:0:GTGACGTT+ATCTGGGA
ATATTTTGCCGTTGATAAACCAGCTAATCCTGAAAAAAAAATCAAAGCTAAAAACTACAATGCTAAGACCACGATGTGACTGCTATCAAAGTTAGATATATATGTAAATTATTCATCTGTCAAATCCTAGAATTATATCATACCTGCTCCATGGCAAACAACCTGCAGAAAAGCCAATCAAATATATTTTCACAAGAGATGGAATGTGAGGCAATAATAGAGTACAAAGGTTGAACCTGTAGAGCACCGAG
+
CCBCCFFFFFCAGGGGGGGGGGHHHHHHGHHHFHHHHGCGGHHHFHHHHHHFFHGFHHHHFDGHHHHHGFFGGGGGEHHFFHHHFGHHHHHHGHHGGHHHGHHHHHHHHHHFHFHHHHHHHGGHHGHHHGHHHHHHHGHHHHHHHHHHHHEHHHHGCCFCGHGFGHHG1FGFHFHHHHHFFHF1FDGHGFH1FFDG/F/DGH<GDGDDDHFGGFHFFEBFFHGFHHHFGF0;BBBFGGG;0BFBFFGED?-
@M03495:530:000000000-LYBTV:1:1102:10326:11871 2:N:0:GTGACGTT+ATCTGGGA
ATATTTTGCCGTTGATAACCAGCTAATCCTGAAAAAAAAATCAAAGCTAAAAACTACAATGCTAAGACCACGATGTGACTGCTATCAAAGTTAGATATATATGTAAATTATTCATCTGTCAAATCCTAGAATTATATCATACCTGCTCCAGCAATCACGACCTGTAATGGTTTAGTGGGTTGTTCACTGTTTCTGAAAAATGAAGATAGTTGTCCAGCTTCCAAAAAGTTTATTGTGTTTTCTAGTGGAGG
+
CBCCCFFFFFCAGGGGGGGGGGGHHHHGHHHHHHHHGGGGGHHHHGGHHHHGHGHHHHHHHHHHHHHHHHHGGHGGHHHGHHHHHHHHHHHHHHGHHHHHHHHHHHHHHHHHHHHHHGHHHHHHGHHHHHHHHHHHHHHHHHHHHEHFHHHHHHHHHHGFFGGHGDHHHHHHHHHFGHHGEGFHHHHHHHHGHHHHHFHHHHHHHGHHHHHHHHHHHHHGHGHFHHHEFGGGGFGFFGFGGGFFGBBFFEG
@M03495:530:000000000-LYBTV:1:1102:24373:11872 2:N:0:GTGACGTT+ATCTGGGA
ATATTTTGCCGTTGATAAACCAGTCTCCAAAGCTCACATGCTGACAGATCGGAAGAGCGTCGTGTAGGGAAAGAGTGTTCCCAGATGTGTAGAAATCGGGGGGGGGCGTGTTCTTAAAAAAAAAAAAAGAAGATTGGCGCGCGACACCAGGTGAACACAGGCGCAGGAGTACTGAGAGAAGCACCTTCATATTAAAGGCCATACCTCAAAAGCAGCAGTTATCCCATGCACATTCAAAGTCCACACCACAG
+
CCDDCFFFFFCBGGGGGGGGGGHHHHHHHHHHHHHHHHHGHHHHHHHHHHHGCGGHHHGEGGEEBGGHGGHHFGHGHF5DDGHHEHF@@B4344B4@1?///--------..00<0000BDF-<>-<-.../<000</<<9--<---....000000/.:..-9---.<</000000<.0<0</./00<:00000000.9./0</00:0<:/.://..:00000000/00000000000000000...<..
@M03495:530:000000000-LYBTV:1:1102:26990:11888 2:N:0:GTCACGTT+ATCTGGGA
ATATTTTGCCGTTGATAAACCAGCTAATCCTGAAAAAAAAATCAAAGCTAAAAACTACAATGCTAAGACCACGATGTGACTGCTATCAAAGTTAGATATATATGTAAATTATTCATCTGTCAAATCCTAGAATTATATCATACCTGCTCCAGCAATCACGACCTGTAATGGTTTAGTGGGTTGTTCACTGTTTCTGAAAAATGAAGATAGTTGTCCAGCTTCCAAATAGTTTATTGTGTTTTCTAGTGGAG
+
CAAACFFFFFCCGGGGGGGGGGCHHHHHHHHGHGHHHGGGGHFHHHGEHGBGDFEHHGHHHHHGHHHGHHHHGGHGFFHFHHEHHGGHHHHHHGFHHHGHHHHHHHGHHHHHHHHHHHHHFHHHHHGHHHHHHHHHHHHHHHHFHHFGHHHGHGHFC2FD?GGGFGHHHHGDDGHGGFHFCFCAGHFGHHGGHHHFGHBDGAGF=CGHGGFFGGH;:GHHFHHHFH0CFFFFFGFBFFFGGFFGGFBFCFG
@M03495:530:000000000-LYBTV:1:1102:26331:11901 2:N:0:GTGACGTT+ATCTGGGA
ATATTTTGCCGTTGATAAACCAGCTAATCCTGAAAAAAAAAATCAAAGCTAAAAACTACAATGCTAAGACCACGATGTGACTGCTATCAAAGTTAGATATATATGTAAATTATTCATCTGTCAAATCCTAGAATTATATCATACCTGCTCCAGCAATCACGACCTAATGGTTTAGTGGGTTGTTCACTGTTTCTGAAAAATGAAGATAGTTGTCCAGCTTCCAAAAAGTTTATTGTGTTTTCTAGTGGAGG
+
BBCCCFFFFFCCGGGGGGGGGGHHHHHHHHHHHGHHHGGGGGHGHHHB2GHHGGEGHHGHHGHHHHHHHGGHHGGHGHHHHHGCGHGEGHHHGGHHHHHHHFHHHHHHHHHHHHHHHHHGHHGHGHHHHHHHHHHHHHHHHHHHHHHGHHGHHFFHHHHHGGGGGFHHGGGHFHHHHGECFGGH0=DHHHHHFHGHFGGEAGHHGEHHFCBCCGGHH/:FGFFFGGGGGGGFEGE0FGFGGGFF99F.0CD
@M03495:530:000000000-LYBTV:1:1102:12713:11903 2:N:0:GTGACGTT+ATCTGGGA
ATATTTTGCCGTTGATAAACCACCCTCCCTGTGGTCGTTATCTTGCTCCTTCTGTCGTCAACGAATTTACTAATTCCAAAGCTCACATGCTGACAGATCGGAAGAGCGTCGTGTAGGGAAAGAGTGTTCCCAGATGTGAATGGCTCGGTGGTGGCCAGTGCATTAAAAAAAAAAGAAGGAGTTAAAGACGAAGGTCGACGAGTGCTTATAAGACGAGGACATATGAGTTATGGAGATATTACTCAGCAGTG
+
CCBCCFFFFFBBGGGGGGGGGGGGGHHGGHHHHGGHGGGHHHHGHGHHHHHHHHHHGGGHGHGGGHHHHHGHHHHHHHGHHEHHHHGHGHHFHHGHHHHHGGGGGHHGGGC>E/BFFEHHEHGHHH33BBFGHEH3BB3?2222=2/>/?////001.1>1111>1111-<-AE;:.:.../:00000/.:-..00------:.9BB0090099.9---./0000000000000/0;0000090;000.00
@M03495:530:000000000-LYBTV:1:1102:12796:11913 2:N:0:GTGACGTT+ATCTGGGA
ATATTTTGCCGTTGATAAACCAGGACTCAGGCTGGACCAAAGCTCACATGCTGACAGATCGGAAGAGCGTCGTGTAGGGAAAGAGTGTTCCCAGATGTGTAGATCTCGGGGGGCGGCGGATCATTAAAAAAAAAAAAAAAAGAGCAAAGCGGAGTGAATAAGAGACCGTGAAGAAAAAACAACAAAGTTATAAAGTAAACAGTGAGAAAATAAAGACGCAAGAGTGAGAACATAAGCTAAGGCGTAGCTAA
+
DDCCDFFFFFDBGGGGGGGGGGHGHHHHHHHHHHGHHHHHHHHHHHHHHHHHHHHHHHHHHGGGGHHHGGGGFGBGGHGHHHHHHGG@BBGHHHHHHFFGGG44?4DGGEGC--<-9---9<<B:BBB0B=@D;D-<----../<0/0//.---9.00000000:/.-....00///.-.9...../00000000000000/00<0000/0<0000/.----/.00000<0/0000000<0//-.--.0:0
@M03495:530:000000000-LYBTV:1:1102:27303:11914 2:N:0:GTGACGTT+ATCTGGGA
ATATTTTGCCGTTGATAAACCAGGACTCAGGCTGGACCAAAGCTCACATGCTGACAGATCGGAAGAGCGTCGTGTAGGGAAAGAGTGTTCCCAGATGTGTAGATCTCGGGGGGCGCCGTAGTATTAAAAAAAAAAAACAGAAAAATACGGCGATGGTGGCGGTTATCCATCGAATCATCGACACTAACGCGACCCAGGCGTCTCTCGAACTCAAGACACAAACGCCCGAAGCAGTCGAAACGCAGTTACAC
+
BBBBBFFFFFBAGGGGGGGGGGGGDHHHHHHHHHGHFHHHHHHHGHHHHHHHGHHHHHHHHGGGGHHHGEEG>E1FGFGFHHHFHBFBBBFGHHGGFBF44B444F40?/>C-------..;//;9///9@;B-9-9...9/;.99/9..----..//9;-99-.////9/.///.:9///-.-///;.------9..;-.-..//.;...://:/:/;.....------9-////....-.---9/////
@M03495:530:000000000-LYBTV:1:1102:25476:11926 2:N:0:GTGACGTT+ATCTGGGA
ATATTTTGCCGTTGATAAACCAGCTAATCCTGAAAAAAAAATCAAAGCTAAAAACTACAATGCTAAGACCACGATGTGACTGCTATCAAAGTTAGATATATATGTAAATTATTCATCTGTCAAATCCTAGAATTATATCATACCTGCTCCAGCAATCACGACCTGTAATGGTTTAGTGGGTTGTTCACTGTTTCTGAAAAATGAAGATAGTTGTCCAGCTTCCAAAAAGTTTATTGTGTTTTCTAGTGGAG
+
BABBBFFFFFBBGGGGGGGGGGHHHHHHHHHHGHHHGGGGFHHHHHGFHHEFHHGHHHHHHHHHHHHHHHHHGGHGHFHHGGFHHHHHHHGHHHHHHHHHHHHHHHHGHHHHGHGHHHHHHHHFHHHHHHHHHHHHGHGHHHHHHH0FGHFFHHHEFBGF?FGGHGHHHHBGHHHHHGHGAGGDHHHHHHHHHHHHGHHHHHHGHHFGHHHHHHHHHHBHHGHHHFEEDBFFGGGGGGFFGEFGGGCFFGF
@M03495:530:000000000-LYBTV:1:1102:16276:11929 2:N:0:GTGACGTT+ATCTGGGA
ATATTTTGCCGTTGAAAACCAGGGACTCAGGCTGGACCAAAGCTCACATGCTGACAGATCGGAAGAGCGTCGTGTAGGGAAAGAGTGTTCCCAGATGTGGAGAGCTCGGTGGGCGGCGGAGCATTAAAAAAAAAAAAAGAAGAGAGAGAGGAGTCGACGAAACAAGAAAAATAAAAAAAACAGAGGAAGATGCAGATAAAGCTCACACTAATACAAACCACATAAGCATAGGACTGCAGACTGTGCGGATT
+
DDBCCFFFFFDAGGGGGGGGGGGGGGHHHHHHHHGHHHHHHHHHHHHHHHHHHHHHHHHHHGGGGHHHGGGGEFBBGGGHHHHHHGGBBBFHHHHHGFG33?3//D3?@/?<////<>---<<0=00DGFCCF-??--.../0./9..9...:/:-:--99.-/./:///:.0:000--9..///../..00:0:0000000000:00//00000:0...9.:00000;:0000/./0:0.00;00.-9-.
@M03495:530:000000000-LYBTV:1:1102:19669:11931 2:N:0:GTGACGTT+ATCTGGGA
ATATTTTGCCGTTGATAAACCAGCTAATCCTGAAAAAAAAATCAAAGCTAAAAACTACAATGCTAAGACCACGATGTGACTGCTATCAAAGTTAGATATATATGTAAATTATTCATCTGTCAAATCCTAGAATTATATCATACCTGCTCCAGCAATCACGACCTGTAATGGTTTAGTGGGTTGTTCACTGTTTCTGAAAAATGAAGATAGTTGTCCAGCTTCCAAAAAGTTTATTGTGTTTTCTAGTGGAG
+
A3ABBBDFFFBBGGGGGGGFGGHHHHHCHHHHHGHHGGGEGHGGGFBGHHHHHHGFHHHHGFFHHHGHHFGHDGEG1GGGBG3EGHHHHHH@BGFHHHHHHHHHFHHHGFHFGHHHHHHHHHHHHHHHHHGHHHHHGFHHHHHHHHGHHHFHGFHHEHHGFGGGHGHHHHHFHHHB>FGFAFGGHHHGHFHHHHHHHGGBCGHBHGGHHHHHHHHHFHFHGFFF00;CEBFGGGGGGG/9BBFFFGFGG0A
@M03495:530:000000000-LYBTV:1:1102:18687:11941 2:N:0:GTGACGTT+ATCTGGGA
ATATTTTGCCGTTGATAAACCAGGACTCAGGCTGGACCAAAGCTCACATGCTGACAGATCGGAAGAGCGTCGTGTAGGGAAAGAGTGTTCCCAGATGTGTAGATCTCGGTGGGCGCCGTATCATTAAAAAAAAAAAAAAGAAGTAAAAAGTAGTGTCAGATGTAGCAATAATCAATAATTTAGCTAGCACGACGCCGGAGGAGAACATGAGGACGAATGATATGAAGCGGTCGCATGGATGAGTTGGCGGA
+
EDDEEFFFFFDBGGGGGGGGGGHGHHHHHHHHHHGHHHHHHHHHHHHHHHHHHHHHHHHHHGGGGHHHGGGGFGBFGHGGHHHHHGGBBFGHHHGHHDG443444B?CF/>E////<///B033B32>GFGGC@C-<--.../111110:0111/11<1:11111111<1C111<11011:111110000-.--9<-----....0/<000/09-<-.00111:1110--<----...010:011100---
@M03495:530:000000000-LYBTV:1:1102:16991:11956 2:N:0:GTGACGTT+ATCTGGGA
ATATTTTGCCGTTGTAAACCAGCTAATTCCAAAGCTCACATGCTGACAGATCGGAAGAGCGTCGTGTAGGGAAAGAGTGTTCCCAGATGTGTAGAGCTCGGTGGTGGCCGGATAAATATAAAAAAAAAATATGTAGGTATGTTATACAGGACGTTACATTAACCTCAAGAATGACATACGTACGATTGAAATGATCTGCAACTGGTACACCGCATTCGACCTCTGATGATATAACATCGGCGCAACTCTGC
+
CBCCCFFFFFCAGGGGGGGGGGHHHHHHHHHHHHHHHHHHHHHHHHGGFFHHHGGGGHHGGFEGEE1BFGGHHHHHHGHF5DFFHEEDGGFD4B434B@1E1?E///00/////33444444DGG?B//01111111??=1>111111100.-<./.000<0000/<0<0/C000<000.00;-....000009000090C0///00000/---..000.-90000::0000000000..----9-/0:0;
@M03495:530:000000000-LYBTV:1:1102:9032:11975 2:N:0:GTGACGTT+ATCTGGGA
ATATTTTGCCGTTGATAAACCAGCTAATCCTGAAAAAAAAATCAAAGCTAAAAACTACAATGCTAAGACCACGATGTGACTGCTATCAAAGTTAGATATATATGTAAATTATTCATCTGTCAAATCCTAGAATTATATCATACCTGCTCCAGCAATCACGACCTGTAATGGTTTAGTGGGTTGTTCACTGTTTCTGAAAAATGAAGATAGTTGTCCAGCTTCCAAAAAGTTTATTGTGTTTTCTAGTGGAG
+
CBBCCFFFFFCCGGGGGGGGGGHHHHHHHHHHHHHHHGGGGHHHHHHGHHHGHHGHHHHHHHHHHHHHHHHHGGHGHHHHHHHHHHGHHHHHHGHHHHHHHHHHHHHHHGHHHHHHGHHHGHHHHHHHHHHHHHHHGHHHHHGHHHHFHHHFGHHFGFHGGGGGHGHFFHHHHGHHGHHEDGGGHHHFHHGFGGFHHHHHHHHBDCCHHHHHHHHGHHHGHHHGHHGEEFGGGGGGBFCFGGGGFB0FFBE
@M03495:530:000000000-LYBTV:1:1102:23596:12036 2:N:0:GTGACGTT+ATCTGGGA
ATATTTTGCCGTTGATAAACCAGCTAATCCTGAAAAAAAAATCAAAGCTAAAAACTACAATGCTAAGACCACGATGTGACTGCTATCAAAGTTAGATATATATGTAAATTATTCATCTGTCAAATCCTAGAATTATATCATACCTGCTCCAGCAATCACGACCTGTAATGGTTTAGTGGGTTGTTCACTGTTTCTGAAAAATGAAGATAGTTGTCCAGCTTCCAAAAAGTTTATTGTGTTTTCTAGTGGAG
+
CCCCCFFFFFCAGGGGGGGGGGHHHFHGHHHGHFHHHGGGGHHGHHGHHHHGFHGHHHHHHHHHHHHHHHHHGGHGFGHHHHEFFHHHHHHHHHHHHHHGHHHHHHHHHHHHHHHGHHHHHHHHGHHHHHHHHHHHHHHHHHHFHHEGHHHHHHHHGGHGGGGGHGBGHHGGHHHFFFHHGGGGHGHHEBHHBHHHHHHHGHGHHGGGHHHHHHFHHHHHHHGHHHGFAFFGGGGGGGGGGFGGGGBFFGE
@M03495:530:000000000-LYBTV:1:1102:17106:12037 2:N:0:GTGACGTT+ATCTGGGA
ATATTTTGCCGTTGATAAACCAGGGACTCAGGCTGGACCAAAGCTCACATGCTGACAGATCGGAAGAGCGTCGTGTAGGGAAAGAGTGTTCCCAGATGTGTAGATCTCGGTGGTGGGCGGAGCCTTAAAAAAAAAAACAAAGGGATACAGATAGAAAGGACAGAACTTAAAAAGCAAAAAGAAAGAGTATGCACATAAAACGAATGTCGAAAAACAATAACCGATCTCAGATGCAAACGCAATACTATCAT
+
CBBCDFFFFFDCGGGGGGGGGGHGGGGHHHHHHHHGHHHHHHHHHHHHHHHHHHHHHHHHHHGGGGHHHGGGGEGBFGHGFHHHHHHH4BFGHHHHHFFF44344BD4FF/?E///////////2111?=FDGGGG-....//..//:000<000000./././0/00:0000..;/:/....:0//000:00000000009...00;:...-:.;.00:00-:9-.0;0:000000.;--9.00000000
@M03495:530:000000000-LYBTV:1:1102:28838:12042 2:N:0:GTGACGTT+ATCTGGGA
ATATTTTGCCGTTGATAAACCAGAGGACTCAGGCTGGACCAAAGCTCACATGCTGACAGATCGGAAGAGCGTCGTGTAGGGAAAGAGTGTTCCCAGATGCGTAGATCGCAAGGGTGGGCGCATCAATAAAAAACAAATAGGCGTGAACGGGGCTACGGGTGGAGATGAGAATGGTGAGAAATATACATTGCTAGCAGTCCGCCCGCGACACGCACACCTATCGACGGTGTGAGATGACTACAGCGTCCACA
+
A3AAAFFDFFDAEAGEGGGDGGHFHGHHHHFHGHHHGHHHHHFHEGHHFFGHHHBFHFEGH3A1EFGG1GA>1E0BB?BFFF1?BFGBF4BFG@F31F33/////?4////>?/B///?////<11>2<111<///011?11-.-..10..--<./.:?---;:/;0000000/000;C0/000;090;0C090/;00/0;-.;----;--.----..////..---..9./;/9/;///9;/;-..-.//
@M03495:530:000000000-LYBTV:1:1102:24082:12057 2:N:0:GTGACGTT+ATCTGGGA
ATATTTTGCCGTTGATAAACCAGGACTCAGGCTGGACCAAAGCTCACATGCTGACAGATCGGAAGAGCGTCGTGTAGGGAAAGAGTGTTCCCAGATGTGTAGATCTCGGGGGTGGGCGGGTCATTAAAAAAAAAAAAAAATAAAAGGAGTGTAGGGTGGTCATCGATGGATAATCGACAGAGGAGCAACTATCTGATATATATGATCTGTCCATGTTCATGCATGACACATCTAATGCTTGACGAGAATAC
+
CCCCDFFFFFDBGGGGGGGGGGHGHHHHHHHHHHGHHHHHHHHHHHHHHHHHHHHHHHHHHGGGGHHHGGGGEEBGHHGHHHHFHGGBBBGHGHHHHFD4@F444DHHF//<//<////--<<0D00D=0CGGGG@----.0000<./.<.00:0./.-.0:000/.0./<0000.:-.-//...../.<00:000000:00000000<00000000000000000<0:/00000:0:0<0.0..<..00:
@M03495:530:000000000-LYBTV:1:1102:4983:12069 2:N:0:GTGACGTT+ATCTGGGA
ATATTTTGCCGTTGATAAACCAGGACTCAGGCTGGACCAAAGCTCACATGCTGACAGATCGGAAGAGCGTCGTGTAGGGAAAGAGTGTGCCCAGATGTGTAGATCTCGGGGGGGTCCGAATCATTAAAAAAAAAAGATGCGCACTGAAGGTCATAGAATTAGAAGGACAGAAACAGTAGAAAGACGGCGATAATGGAGACTCACAACAGACCACGAACTACTAGCGAGCATAAATCGAGACACAAGTCACC
+
BBBBBFFFBFBBGGGGGGFGGGGGHHFHHHHHFHGHHGHHHHHHHHHHHHHGHHHHFHFFHGGGFGHHFEEG>E?2FFF3FGHHHBFB3BF3BFFHF44@@D4444?0//>/---.9-.;9.///9/9B;B9--:../:/:.---//://///::///9//;//9.;9.://:B/:///;/;9/:.;-B--..;///././/////..9:..;;.-.-.//9///-9---////9/.....:....;////
@M03495:530:000000000-LYBTV:1:1102:27579:12079 2:N:0:GTGACGTT+ATCTGGGA
ATATTTTGCCGTTGATAAACCACCCTCCTGTGGTCGTTATCTTGCTCCTCTGTCGTTTCCAAAGCTCACATGCTGACAGATCGGAAGAGCGTCGTGTAGGGAAAGAGTGTTCCCAGATGTGGAGATCTCGGCGGTCGGCGGGGAATTTAAAAAACAAAAAATAAATCACTGGTATACGTGCTCCATACGAGATATTACATCAATGACTAGAGTCCACACATATCCACGCCTAAGTGCATCACAACCGTCGC
+
CCCCCFFFFFCCGGGGGGGGGGGGGHHGHHGHHHHGEGHHHHHGHHHHHHHHHHGFFGHHHGHHGHHHHFHHHHHHHHHHHHHGGGGHHHGGGGGGFHGFGGHHGBGGHH?FHHHHGHFBG33/33B33BF//B////------./;0900;:C..:...-.00000:090/;9000.0/.:000099...9.0000000900000000000000000.;00;900:..9..0/9900;0:000..-;.--
@M03495:530:000000000-LYBTV:1:1102:2181:12106 2:N:0:GTGACGTT+ATCTGGGA
ATATTTTGCCGTTGATAAACCAGGGACTCAGGCTGGACCAAAGCTCACATGCTGACAGATCGGAAGAGCGTCGTGGAGGGAAAGAGTGGCCCCAGATGTGTAGATAGGCGTGGGGTGCGTAATTAGAAAAAACAAAACAAGTGTTATCTGAAATAGAAGATAGTATCAAGCAAGTCAGATCGGGATCTTCCGGGGGAAGCGGGGCCACAAAATACAGTTTGTTAAAAACAGCTAGAGAGGTGGACGAGCAT
+
AABAAFFFFF@ACGEEFGBGGGGE?2AFFHCE3AFE2B22FG3G3FGHGHFF55D233BFBFEEGG1AF0FE?0E1BF1E1FGHC143111?///?3344B43444333/?/</</<AB//?/>21111?C//<F0<0.<01>1<1<1===00<0<0==/00=0000=00:;C/00;:;;/..--.:0000.-----...-9@B--..:9..;////////9;BBB//....//9//9.9/...;--9;-/
@M03495:530:000000000-LYBTV:1:1102:22494:12112 2:N:0:GTGACGTT+ATCTGGGA
ATATTTTGCCGTTGATAAACCAGCCTCCCTGTGGTCGTTATCTTGCTCCTTCTGTCGTCAACGAATTTACTAATTCCAAAGCTCACATGCTGACAGATCGGAAGAGCGTCGTGTAGGGAAAGAGTGTTCCCAGATGTGTAGATAGCGGGGGGGGGCTGTTCATTAAAAAAAAAAAAAAAAGAGTAGATCTGAGTTCGACACGCACTCACTGCAAATAACGTGTGGCTCGACACAGCGTGTGGGCGTCAGCA
+
BBCCDFFFFFDCGGGGGGGGGGHHGHHHGHHHHHHHGGGHHHHHHHHHHHHHHHHHGGGHGHGGGHHHHHHHHHHHHHHHHHHHHHHHHHHHHHHHHHHGGGGGHHHGGGGGG?GGFGHHHHHHGHDDDFGHHHHHBGD3332222>>/>A--;---:.0;00:00::0@-@-@------../000000;000000;.;.-.----//00000000000.:.:...::-:-.-/.99.......-;-..00
@M03495:530:000000000-LYBTV:1:1102:2341:12134 2:N:0:GTGACGTT+ATCTGGGA
ATATTTTGCCGTTGATAAACCAGGATCAGGTGGACCAAAGCTCACATGCTGACAGATCGGAAGAGCGTCGTGTAGGGAAAGAGTGTCCCCAGATGTGAAGATCTCGGGGGGCGCCGGCGCAATAAAAAAAAAAAAACAGGAGGGTCAAGTAGGGGACCACGGGACTGCAGGCGCCAAGACTGAAAGGAGGCTCGACAAAAGAAGGCCCCCAATATCAACAAATCACACACCAAATACAAAACTTTCCACCG
+
BBBBBFFFFFBAGGGDGGGGGGGGHHHHHHBCFGHHHHHHHHFHHHGHFFHHHHHFFHHG?1AGHHGGGGEE??DFFFFFEF?B@444BGGEF@@44444333440///B--:---------99///9-9->C9-9.:.....-:/.//////...-.:..9-.-..///..---.-...///;//.......9--.-.9/../.99.-;-..///////.9//:/9B.9..../;9///..///////..
@M03495:530:000000000-LYBTV:1:1102:18080:12138 2:N:0:GTGACGTT+ATCTGGGA
ATATTTTGCCGTTGATAAACCACCCTCCCTGTGGTCGTTATCTTGCTCCTTCTGTCGTCAACGAATTTACTAATTCCAAAGCTCACATGCTGACAGATCGGAAGAGCGTCGTGTAGGGAAAGAGTGTTCCCAGATGTGTAGAGCTCGGTGGGCGCCGGGTCATTAAAAAAAAAAAAATAAGAAAGATAGACTGACACCGTGATAGTGACATACATAACAGCACAGGATACTAAGTCCAGTGGGCAGACTGA
+
CCCCCFFFFFCBGGGGGGGGGGGGGHHGGHHHHHHHGGGHHHHHHHHHHHHHHHHHGGGHGHGGGHHHHHHHHHHHHHHHHHHHHHHHHHHHHHHHHGHHGGGGHHHGGGGGG?FGGGHHHHFHGHBDDFHHHAGGGHF3G222D2/B/?A//>/->--.-<<000=00;@CGAF--.00090/0/00000000000.-.../00900009000000000././/..0000000000;000/../..9000
@M03495:530:000000000-LYBTV:1:1102:19236:12149 2:N:0:GTGACGTT+ATCTGGGA
ATATTTTGCCGTTGATAAACCACCCTCCCTGTGGTCGTTATCTTGCTCCTTCTGTCGTCAACGAATTTACTAATTCCAAAGCTCACATGCTGACAGATCGGAGAGCGTCGTGTAGGGAAAGAGTGTTCCCAGATGTGGAGATCTCGGTGGTGGCGGCATCGTTTAAAAACAAAGAGTATAAGAGTGCCCTGATGAATGAAGTAGGATCAATAAGTAATGATGAGAATCAACGTATTCGCAAACACGTATAG
+
CBBBCFFFFFCCGGGGGGGGGGGGGHHGGHHHHHHHGGGHHHHHHHHHHHHHHHHHGGGHGHGGGHGHHHHHHHHHHHGHHHHFGHHHHHHHHHGHHHHHGGGGGGGGGGGGGHHHGHHHHHHFGF?FHHHHHHH?D2<<222DD<C/???/?0/<---<....<00=0..;G///::0000000000//.900000;000000000/;00000000000900;0;0000/;..//:/...9.....:/9/
@M03495:530:000000000-LYBTV:1:1102:6591:12152 2:N:0:GTGACGTT+ATCTGGGA
ATATTTTGCCGTTGATAAACCACCCTCCCTGTGGTCGTTATCTTGCTCCTTCTGTCGTCAACGAATTTACTAATCCAAAGCTCACATGCTGACAGATCGGAAGAGCGTCGTGTAGGGAAAGAGTGTTCCCAGATGTGGAGGTCTCGGTGGGAGGCGGCACATTCTAAAAAAAAAAAAAGAACGTCGTGTATGAAAAGAGCAAGCCAGAACTCAGACAAAGCAGTACATCATAAAAATTGAATGCACTAATC
+
CBCCCFFFFFCAGGGGGGGGGGGGGHHGGHHHFHHHGGGHHHHHHHHHHHHHHHHHGGGHGHGGCHHHHHHHHGEFHHGHGHHHHFHFHHHFGHHGGHHFDFGHHHGFGCEE?FFEFFGHHHGHH3BFGHHG/GD3GFBF/?2@D2?/<////</@<<-</0=00<CC0<-:@--99;.../...--.;/////;/;./////.:/../////9///://:///////9//////:.//////////9///
@M03495:530:000000000-LYBTV:1:1102:10212:12160 2:N:0:GTGACGTT+ATCTGGGA
ATATTTTGCCGTTGATAACCAGCTAATCCTGAAAAAAAAATCAAAGCTAAAAACTACAATGCTAAGACCACGATGTGACTGCTATCAAAGTTAGATATATATGTAAATTATTCATCTGTCAAATCCTAGAATTATATCATACCTGCTCCAGCAATCACGACCTGTAATGGTTTAGTGGGTTGTTCACTGTTTCTGAAAAATGAAGATAGTTGTCCAGCTTCCAAAAAGTTTATTGTGTTTTCTAGTGGAGG
+
A3ABAFFBFFD2AAEGGFGFFCGHHHFHHHHHBGAGEEFGHHHGHFEGHHD3D?CAEFGF3EAF53FGHHE??FF?BGHHF3FGFHHHFGGHH4EEHFHFHHGFFGHGHHGFHHHHEF4GGFFB33FGHEHGGFFHHFGGHG01GFHFHHHGHHHHHHGA/>EHHFHFGH1FFCFGFFFDEDDAGFGGHHHHHGDGFD0<CGF0DDFHFCGFFCGF:/<00;0:<CADFF09CFF0C;BFFECB0;C?0ED
@M03495:530:000000000-LYBTV:1:1102:7459:12160 2:N:0:GTGACGTT+ATCTGGGA
ATATTTTGCCGTTGATAAACCAGCTAATCCTGAAAAAAAAATCAAAGCTAAAAACTACAATGCTAAGACCACGATGTGACTGCTATCAAAGTTAGATATATATGTAAATTATTCATCTGTCAAATCCTAGAATTATATCATACCTGCTCCAGCAATCACGACCTGTAATGGTTTAGTGGGTTGTTCACTGTTTCTGAAAAATGAAGATAGTTGTCCAGCTTCCAAAAAGTTTATTGTGTTTTCTAGTGGAG
+
BBBBBFFFFFBBGGGGGGGGGGHHHHHHHHHHGHHHHGGGGHHHHHFHHHHHHHGHHHHHHHHHHEHHHHHHGGHGHEHHHFEHGHHHHHHHHHHGHHHHGHHHHHHHHHHHHHHHHHGHHHGHHHHHHGHHHGHHHHHHHHGCGHHHFHHHHHHHGHHGGFGGHGHGHHHGHHHHFHHHGGGGHHHHHHFHGFHHHFHFHGHHGHGHHHGFHHHFGGFHFHGF0;:AC0FFGGGGGGBBFGFFGGGGFF?
@M03495:530:000000000-LYBTV:1:1102:16905:12172 2:N:0:GTGACGTT+ATCTGGGA
ATATTTTGCCGTTGATAAACCACCCTCCCTGTGGTCGTTATCTTGCTCCTTCTGTCGTCAACGAATTTACTAATTCCAAAGCTCACATGCTGACAGATCGGAAGAGCGTCGTGTAGGGAAAGAGTGTTCCCAGATGTGTAGGTCACGGGGGTGGCCGGAGTATTAGAGAAAGAACAACATGAGAGGGTCTGAGGGAACTCTGAGGGGAGCTATATACAACGTGTGTCGCACGTAGATCGAGTACGACATCT
+
CDBCCFFFFFCBGGGGGGGGGGGGGHHGGHHHHHHHGGGHHHHHHHHHHHHHHHHHGGGHGHGGGHHHHHHHHHHHHHHHHHHHHHHGHHHHHHHHGHHHGGGGHHHGGGGEGFHHHGHHHHHHGHFBDHHHHEGFFG33222D22/?@@E---..<---:/000000:0C0/://;../00000..;///0:.....00;000..-.-..000000000-../;;0..---./:.00;;.0.0.;.-.00
@M03495:530:000000000-LYBTV:1:1102:23202:12174 2:N:0:GTGACGTT+ATCTGGGA
ATATTTTGCCGTTGATAAACCAGGACTCAGGCTGGACCAAAGCTCACATGCTGACAGATCGGAAGAGCGTCGTGTAGGGAAAGAGTGTTCCCAGATGTGTAGATATCGGTGGTGGCCGCGTCATTAAAAAAAAAAAACAATAAGCGTACTGGTGGACTCGAGGACGGAAGCAAGCAATCAATGACCTACATCATAGAACAGCATCAAGCACACAGATCCCGCACCTCAGCACTACCTAGCTCTGCTCACAT
+
DCDCCFFFFFCCGGGGGGGGGGHGHHHHHHHHHHGHHHHHHHHHHHHHHHHHHHHHHHHHHGGGGHHHGGGGEEBFGGGHHHHGHGG4BBGHHHHHH4GB4B4D44?/E/EE///00////><=@>2>BHG?/-CC-<<.0=010-..-.101/..00/..9--9--....0//.</00:011:0010/011011<110</./100:00:/:..<<:00/.<---:.00<1.<0//010<11:0<11100<
@M03495:530:000000000-LYBTV:1:1102:9776:12177 2:N:0:GTGACGTT+ATCTGGGA
ATATTTTGCCGTTGATAAACCAGCTAATCCTGAAAAAAAAATCAAAGCTAAAAACTACAATGCTAAGACCACGATGTGACTGCTATCAAAGTTAGATATATATGTAAATTATTCATCTGTCAAATCCTAGAATTATATCATACCTGCTCCAGCAATCACGACCTGTAATGGTTTAGTGGGTTGTTCACTGTTTCTGAAAAATGAAGATAGTTGTCCAGCTTCCAAAAAGTTTATTGTGTTTTCTAGTGGAG
+
CBACCFFFFFCBGGGGGGGGGGGHHHHHHHHHHHHHHGGGGHHHHHGHHHHHHHGHHHHHHHHHHHHHHHHHGGHGFHHHHGHFHHHHHHHFGHFHHHHHGHHGHHHHHGHHHHHHHGHHHHHHHHHHHHHHHHHHHHHHHHHGHHAGFHHHFHHHGHHGGGGGHGHHHHHGHHHHHHEGAFFGGHHHHHHHHEHHHHFHHHHHDGCFHHHHHHHGHFHHGHHGECHEGGGGGGGGGGFFGBFFGGFGFFE
@M03495:530:000000000-LYBTV:1:1102:11281:12190 2:N:0:GTGACGTT+ATCTGGGA
ATATTTTGCCGTTGATAAACCAGTCACAACCACTTCTTGCCCTCCAAAGCTCACATGCTGACAGATCGGAAGAGCGTCGTGTAGGGAAAGAGTGTTCCCAGATGTGTCGATCTCGGGGGTTGCCGTGGCATTTAAAAAAAAAAACACAGCACACAAAGGCGACAGAACATGGAGTTCACGACGACTGACAAGCAATCTCGTGTCCATACATTCATACATATAGCACTGACCTACACATCGAGTGCCCAACA
+
CCCCCFFFFFCCGGGGGGGGGGHHHHHHHGGGGHHHHHHHHHHHGHHHGHHHHHHHHHHHHHHHHHHHGGGGHHHGGGGGGBGHHGHHHHHHGH4BBGHHHHHBDD44>//?0E0?//>///0@/////01?111>1<C-@-;:.:...:/;/....//.:-9-9/0//09/0/0/000;.----..0000..//000;..../;00:/000:00000000000000/00:00/0/0:0./.;.00;:...
@M03495:530:000000000-LYBTV:1:1102:18252:12216 2:N:0:GTGACGTT+ATCTGGGA
ATATTTTGCCGTTGATAAACCAGCTAATCCTGAAAAAAAAATCAAAGCTAAAAACTACAATGCTAAGACCACGATGTGACTGCTATCAAAGTTAGATATATATGTAAATTATTCATCTGTCAAATCCTAGAATTATATCATACCTGCTCCAGCAATCACGACCTGTAATGGTTTAGTGGGTTGTTCACTGTTTCTGAAAAATGAAGATAGTTGTCCAGCTTCCAAAAAGTTTATTGTGTTTTCTAGTGGAG
+
BAABBFFFFFCBGGGGGGGGGGHHHHHHGHHHHHHHHGGGGHGHHHGFHHHGHHGHHHHHGHHGHGHHHGHHGGHGFHHGHHFGHHFHHFHHHHHHHHHHHHHHHHHHHFHHHHHHHHGHHHHHHHHHHHHGGHHHHHHGHHHBGHHHFHGHGHGHHHHGGGGGFGHGHHGHHHHHFGGEFGGFHHHFHBHHFHHHHFHHHHHBGCHHHHHHHHHHGHGHHGGGFBGFDFFGGGGGGGGEGGGGGF9FGGE
@M03495:530:000000000-LYBTV:1:1102:21928:12217 2:N:0:GTGACGTT+ATCTGGGA
ATATTTTGCCGTTGATAAACCAGGACTCAGGCTGGACCAAAGCTCACATGCTGACAGATCGGAAGAGCGTCGTGTAGGGAAAGAGTGTTCCCAGATGTGTAGAGCACGGGGGGGGGCGGATAAATAAAAAAAAAAAAGAGAAAAAGGAGGGCGTCCAAGCGAACTATAGCAAAAAACACTCCTTAACTGACACACCAGCAAGCCGTACAACCACTACACATAGCGCTAGAGATATTGCACGCCCAAGCGAC
+
CCCDDFFFFFDCGGGGGGGGGGHGHHHHHHHHGHGHFHHHHHHHGHHHHHHHHHHHHGHHHGGGGHHHFEGFEEBFGGGHHHHFHGH@@BGFGHHFFBG44343430>E/<B---------.:0:00;BBFA9@A--..//00/.../..-.----.::...--.:00000:0/;-.;.0/;00;:0000;00/.:.../:/..-....:0...0/;0;B0000--.-;:0000000000.-.-:.....-
@M03495:530:000000000-LYBTV:1:1102:25892:12221 2:N:0:GTGACGTT+ATCTGGGA
ATATTTTGCCGTTGATAAACCACCCTCCCTGTGGTCGTTATCTTGCTCCTTCTGTCGTCAACGAATTTACTAATTCCAAAGCTCACATGCTGACAGATCGGAAGAGCGTCGTGTAGGGAAAGAGTGTTCCCAGATGTGTAGAGCTCGGGGGGGGGCGGGTCAATAAAAAAAAAAAAAGATTGTCACTAAGTGGCCGGACACTGCATAAAACTACATTCTAAGCCGCACCACAAAAAACGCAGTACATGAAC
+
DCCCCFFFFFDBGGGGGGGGGGGGGHHGGHHHHHGHGGGHHHHHHHHHHHHHHHHHGGGHGHGGGHHHHHHHHHHHHHHHHHHHHHHHHHHHHHHHHHHHGGGGHHHGGGGGGGHHHGHHHHGHGHD3DGHHHEGDBF33@22222/</>>--:-------;0:00;:BB;D;:=D-..000000;0000:00;.----9:0:00:0:0000000:0000:0/0-----:...:.:-9--9-.:0000000
@M03495:530:000000000-LYBTV:1:1102:13379:12221 2:N:0:GTGACGTT+ATCTGGGA
ATATTTTGCCGTTGATAAACCAGCTAATCCTGAAAAAAAAATCAAAGCTAAAAACTACAATGCTAAGACCACGATGTGACTGCTATCAAAGTTAGATATATATGTAAATTATTCATCTGTCAAATCCTAGAATTATATCATACCTGCTCCAGCAATCACGACCTGTAATGGTTTAGTGGGTTGTTCACTGTTTCTGAAAAATGAAGATAGTTGTCCAGCTTCCAAAAAGTTTATTGTGTTTTCTAGTGGAG
+
CCCCCFFFFFCAGGGGGGFGGGHHHHHGHHHHHFHHHGGGGHGHHHGHHHHHHHGHHGHHHHHHHFHHHHHHGGHFFHHHHHHHHHHHHHFHFHHHHHHGHHHHHHHHHHHHHHHHHHGHHHHHHHHHHHHHHHHHHHHHHGBHHHFHHHHGHHHHHHHGGGGDHGHHHHHGFHHEFDAC>FGGHHEGHHHHHHHHHHHHAGHEGGFHGHFHHHHHGGGHHFGGFGGEFBFGGGGGGFC9CFBFFGFGFFF
@M03495:530:000000000-LYBTV:1:1102:12204:12231 2:N:0:GTGACGTT+ATCTGGGA
ATATTTTGCCGTTGATAAACCAGCTAATCCTGAAAAAAAAATCAAAGCTAAAAACTACAATGCTAAGACCACGATGTGACTGCTATCAAAGTTAGATATATATGTAAATTATTCATCTGTCAAATCCTAGAATTATATCATACCTGCTCCAGCAATCACGACCTGTAATGGTTTAGTGGGTTGTTCACTGTTTCTGAAAAATGAAGATAGTTGTCCAGCTTCCAAAAAGTTTATTGTGTTTTCTAGTGGAG
+
CBABCFFFFFCBGGGGGGGGGGHHHHHHHHHHHGHHHGGGGHHHHHHHHHHHHHGHHHHHHHHHHHHHHHHHGGHGFHHHHHFHHHHHHHHHHHHHHHHHHHHHHHHHHHHHHHHHHHHHHHHHHHHHHHHHHHHHGHHHHHHEHHHFHHHHHHGHHHHGFGGGFGGHHHHHHFGHFHFGDFFFHHHHHFFHHFGHHFHHHHHH0CGHHHHHHHHGHHHHFHFGC0:AACFFFFGGGGF/FFGGGFGEGFE
@M03495:530:000000000-LYBTV:1:1102:5732:12240 2:N:0:GTGACGTT+ATCTGGGA
ATATTTTGCCGTTGATAAACCAGAACCATCCAAAGCTCACATGCTGACAGATCGGAAGAGCGTCGTGTAGGGAAAGAGTGTTCCCAGATGTGTAGATCTCGGGGGGTGGCGTATCATTAAAAAAAAAAAAAAAAAAAATAAAGAGAATAGACCGAAACAAACATAAAAATATGCGAAAATACAAACAACTAATAAAAGACAAAACATCCAAGAACAAACAACATGTGTGAATAAACCGACAGTCCGAGACG
+
CCCCCFFFFFDBGGGGGGGGGGHHHHHHHHHHHHHHHHHHHHHHHHHHHHHHHHGGGGHHHGGGGEGA?FGGHHHHHHGHFBFHHHHHHH4F4B@4444@CF/>?-:--.-.-..<:F00C0F?DFBF-<-------<.00000//:00<000---<-/.<<.0<:0<0.:000..9--000000...9<00000<00./<//<..00/000.<///...<9.<0000:0000:00/-----000.<--..
@M03495:530:000000000-LYBTV:1:1102:17369:12281 2:N:0:GTGACGTT+ATCTGGGA
ATATTTTGCCGTTGATAAACCAGCTAATCCTGAAAAAAAAATCAAAGCTAAAAACTACAATGCTAAGACCACGATGTGACTGCTATCAAAGTTAGATATATATGTAAATTATTCATCTGTCAAATCCTAGAATTATATCATACCTGCTCCAGCAATCACGACCTGTAATGGTTTAGTGGGTTGTTCACTGTTTCTGAAAAATGAAGATAGTTGTCCAGCTTCCAAAAAGTTTATTGTGTTTTCTAGTGGAG
+
CCCCCFFFFFCBGGGGGGGGGGHHHHHHHHHGGHHHGGGGGHHHHHHGHFGFGHGHHHHHGHHHHHHHHHHHGGHGHHHHHGFHGHHHHHHHHHHHHHHHHHHHHHHHHHHHHHHHHHHHHHGHHHHHHHHHHHHHHHGHHHHFHHHHHGHHHHGHHHHGGGGFHFFFHHHGHHHHGHFHEGGDHHHHHHHHHGHHHHHHHHHHGGCGFHHHHGHGHHHHFFHFHFGEAFFGGGGGGF9FGFFGFGFGGBE
@M03495:530:000000000-LYBTV:1:1102:23863:12287 2:N:0:GTGACGTT+ATCTGGGA
ATATTTTGCCGTTGATAAACCAGCTAATCCTGAAAAAAAAATCAAAGCTAAAAACTACAATGCTAAGACCACGATGTGACTGCTATCAAAGTTAGATATATATGTAAATTATTCATCTGTCAAATCCTAGAATTATATCATACCTGCTCCAGCAATCACGACCTGGTCCTGGCAAACAACCTGCAGAAAAGCCAATCAAATATATTTTCACAAGAGATGGAATGTGAGGCAATAATAGAGTACAAAGGTTG
+
BB?ABFDFFFBAFGGCGGGGGGGGHHHHHHHHHHHHFGGGGHHFHHBHHFFHGHGHHFHHHHGHGHHHEHFHGEHGHFHFHFFFHHGHHHHHGHFGHHHHHHHHHHHHGHHHHGHHGFHGHHFHHGHHHHHHHHHHG4GFFHFFFHGHHFGGHHHGFGGGECGGGGHFHHHHGHHFGHHHGGFCGHHHFGHHAHHHCCFGHFFHHHHHFHHFHHHHCCGCCGGF0CFF.?C.;B;9FBFF;F0FFGFB9B/
@M03495:530:000000000-LYBTV:1:1102:8388:12295 2:N:0:GTGACGTT+ATCTGGGA
ATATTTTGCCGTTGATAAACCAGCTAATCCTGAAAAAAAAATCAAAGCTAAAAACTACAATGCTAAGACCACGATGTGACTGCTATCAAAGTTAGATATATATGTAAATTATTCATCTGTCAAATCCTAGAATTATATCATACCTGCTCCAGCAATCACGACCTGTAATGGTTTAGTGGGTTGTTCACTGTTTCTGAAAAATGAAGATAGTTGTCCAGCTTCCAAAAAGTTTATTGTGTTTTCTAGTGGAG
+
BBBBBFFDFFBBGGGGGGGGGGHHHHHHHHHHHHHHHGGCGHHHHHHHHHHHHHGHHHHHHHHHHHHHHHHHGGHGFHHHHHGFHHHHHHHHHHHHHHHHHHHHHHHHGHHHHHHGHHHHHHHHHHHHHHHHHHHHHHGHHHHHGHFGHHHHFFHHFGHGGGGGHGHFHHHHHHHGFHAGDECDHHHHHHGFGHHHHHHHHHHDGGFHHHHHHGCCGHHGFHHHFH.EEFGGGGFGGF9FBFEGGGFGGFF
@M03495:530:000000000-LYBTV:1:1102:24305:12319 2:N:0:GTGACGTT+ATCTGGGA
ATATTTTGCCGTTGATAAACCAGCTAATCCTGAAAAAAAAATCAAAGCTAAAAACTACAATGCTAAGACCACGATGTGACTGCTATCAAAGTTAGATATATATGTAAATTATTCATCTGTCAAATCCTAGAATTATATCATACCTGCTCCAGCAATCACGACCTGTAATGGTTTAGTGGGTTGTTCACTGTTTCTGAAAAATGAAGATAGTTGTCCAGCTTCCAAAAAGTTTATTGTGTTTTCTAGTGGAG
+
CBCBCFFFFFCBGGGGGGGGGGHHHHHHHHHHHHGHHGGGGHHGHHGHHHHHHHGHHHHHHHHHHHHHHFHHGGHGHGGHHHBHHHGHGHHHHHGHHHHHHHHHHHHHHFHHGHHHHGGHFHHHHHHHHHGHHHHHHHGHHHHFFGGFFHHHHHHHHHHCGGGGHHHGHHFGHHHG1FFHCFGGHHHHHHFGHHHHHEHHFHHHFGBGFFHHHHHHGHFHHHGHGFEGGFFGGGFBFFBBBFFFGGGG.CE
@M03495:530:000000000-LYBTV:1:1102:11476:12329 2:N:0:GTGACGTT+ATCTGGGA
ATATTTTGCCGTTGATAAACCAGCTAATCCTGAAAAAAAAATCAAAGCTAAAAACTACAATGCTAAGACCACGATGTGACTGCTATCAAAGTTAGATATATATGTAAATTATTCATCTGTCAAATCCTAGAATTATATCATACCTGCTCCAGCAATCACGACCTGTAATGGTTTAGTGGGTTGTTCACTGTTTCTGAAAAATGAAGATAGTTGTCCAGCTTCCAAAAAGTTTATTGTGTTTTCTAGTGGAG
+
BBABBFFFFFCBGGGGGGGGGGHHHHHHHBHHHGHHHGGGGHHHHHHFHHHHHHGHHHHHHHHHHFHHHHHHGGHGFHHHHGFHHHGHHGGFHHHHHHHHHHHHHHHHHHHHHHHHHHHHHHHHHHHHHHHHHHHHHHHHHHFHHHFFFHHHGHHHGHHGGGGGHGHHHHHGHFHHFGGGFGGAGHGHHHFHGHHHHHHHHHHGBGGFFGHHHHGHHHGHHHHGHHE?C;FFGGFGGG9FFFFGGGFGGGE
@M03495:530:000000000-LYBTV:1:1102:28537:12335 2:N:0:GTGACGTT+ATCTGGGA
ATATTTTGCCGTTGATAAACCAGCTAATCCTGAAAAAAAAATCAAAGCTAAAAACTACAATGCTAAGACCACGATGTGACTGCTATCAAAGTTAGATATATATGTAAATTATTCATCTGTCAAATCCTAGAATTATATCATACCTGCTCCAGCAATCACGACCTGTAATGGTTTAGTGGGTTGTTCACTGTTTCTGAAAAATGAAGATAGTTGTCCAGCTTCCAAAAAGTTTATTGTGTTTTCTAGTGGAG
+
AAAABFFB4DA>EGCFGBFGGEDGCEFGFHHCDA3F2E?2EBCFGBD2FFHH3G1GG3GE5ABDF5EGF2BFFEAFEG4DFHFFHBHHGFFHHHG3F4@GFDFG4FHHHFHHHFDDHHFGDGGHHGCEGFGFFGFHHHFFDBFFGHGH1?CB0GFFCCGGF/@DFGD1<?GFFGBGGFGHCC-<GD1DGFF=<DDG=00GCGHB=0<0CHFCGHBBFG/:CBG0:;..;9BF0FFEFFFBFFFFFFFFG09
@M03495:530:000000000-LYBTV:1:1102:17473:12370 2:N:0:GTGACGTT+ATCTGGGA
ATATTTTGCCGTTGATAAACCAGGACTCAGGCTGGACCAAAGCTCACATGCTGACAGATCGGAAGAGCGTCGTGTAGGGAAAGAGTGTTCCCAGATGTGTAGATCTCGGGGGGCGGCGGGTCATTTAAAAAAAAAAAAGAGGAGAGCACGGGGAGTGATAGGAACTGTGAAGAAAGAGACAGGGCGCAATTAGACTCTGAAGTATTAATATACATCAGTGCGTGAGCAGCCGACACGAATTCATCACTGTA
+
CCCCDFFFFFCAGGGGGGGGGGHGHHHHHHHHHHGHHHHHHHGHHHHHHHHHHHHHHHHHHGGGGHHHGGGGEGBFGHGFHHHFHHHBB@GGHHFHHGH@4@44D4?GE/>/--:--9-9;=.0:00:BBBDFCF=9-..;......:.------..0000/00:0000::00//0//////...----.0:00000;0000:00;0:00:0000000000-;..:00/:.--;--.-...00000000:0
@M03495:530:000000000-LYBTV:1:1102:21815:12374 2:N:0:GTGACGTT+ATCTGGGA
ATATTTTGCCGTTGATAAACCACCCTCCTGTGGTCGTTATCTTGCTCCTTCTGTCGTCAACGAATTTACTAATTCCAAAGCTCACATGCTGACAGATCGGAAGAGCGTCGTGTAGGGAAAGAGTGTTCCCAGATGTGTAGAGATCGGGGGGGGGCGTGTCATTAAAAAAAAAAGAAATAGAGAGTGACGAGGGGCAGCAAAGAATGACATAGATGTAAGGATGATATAGGACAGAGAGAACCAAAGTAGCG
+
DDDDDFFFFFDCGGGGGGGGGGGGGHHGHHGHHHHGEFHHHHHHHHHHHHHHHHHGGGHGHGGGHHHHHHHHHHHHHHHHHHHHHHHHHHHEGHHGHHHGGGGHHHGGGGGG?FGHGGHHHHHHHDDFHHHHHGH3333B322>2?E//>--:-9@--./0:00000:->A;F.9./0:0000.0000..------.../0//.000000;00000:0:0:00000000;00/:///..00..../0:00;
@M03495:530:000000000-LYBTV:1:1102:25164:12377 2:N:0:GTGACGTT+ATCTGGGA
ATATTTTGCCGTTGATAAACCAGTCAGGAGTCCAAAGCTCACATGCTGACAGATCGGAAGAGCGTCGTGTAGGGAAAGAGTGTTCCCAGATGTGTAGGACCGGGAGGGCGCCGGGTCGTTAAATAAATACATAGAAGTTGGTGTGGGCGAAACTCCCGATCTTACTCTGCAAGGTTAGAAGTCAGTTGATAACACATTACAACCGCACCCTACAGTCCCACACACACACACGCCACTATCCGTCGCGATCG
+
BBBBBFFFFFBAFCGGGFGGGGHHGHBBGFFGHGHHHFHHHHHHHHFEFHH3AFBAEEEAEGFE1EEEG12DEEBGGF3E4BBBFFHFFHHGBF@43333?//////</</<//<?</<//??11111?1>>>1111<111<.<...<----:0:0:..--.9;000900000.000.000;900;00000000:.:0900//.-----..9.//:/99/..:.;..;..9--...;////..9--9-9;-
@M03495:530:000000000-LYBTV:1:1102:16022:12388 2:N:0:GTGACGTT+ATCTGGGA
ATATTTTGCCGTTGATAAACCAAAGCTCACATGCTGACAGATCGGAAGAGCGTCGTGTAGGGAAAGAGTGTTCCCAGATGTGTAGATCTCGGGGGGCGCCGGGTCATTAAAAAAAAAAAAAGAAAAGTTCTAGAGGGAGGACGACAGCGTACAAGAAACACACAATGACAGCGCTTGAGTAGAACACAGAAACATACTAGAATCATTAAACAACGGTAAAATACGAGTCGAATAGAACAATACTGACCGAC
+
CCCCCFFFFFCCGGGGGGGGGGHHHHHHHHCDFFGHHHHHHHHHGGGGHHHGGGGGGFHFHGGHHHHHGHDDFHHHFGHHDGDGHD44B@?1/>/--;-::--;-.0;9;BFGGFA;DF;9.;./;/00000000/...-..---:-.-..-.00//;//....90;:000.--....90000009/..000//00990000000:;0000;..;-9..000:0..../-..0:0:00//0000000/-:-
@M03495:530:000000000-LYBTV:1:1102:25947:12396 2:N:0:GTGACGTT+ATCTGGGA
ATATTTTGCCGTTGATAAACCAGGACTCAGGCTGGACCAAAGCTCACATGCTGACAGATCGGAAGAGCGTCGTGTAGGGAAAGAGTGTTCCCAGATGTGTAGATCTCGGGGGGGGCCGTGGTATTAAAAAAAAAAAAAAAATAGCATAATGCCTACGAGAGAGTCGTATAGTGTACATGGACTCGACACTAAGAAAATCTCTATGATTCACACAGTACCTCACCAATAACGCGAGCGTACTGCAATCACAG
+
DCDDDFFFFFDBGGGGGGGGGGHGHHHHHHHHHHGHHHHHHHGHHHHHHHHHHHHHHHGHHGGGGHHHGGGE>E?BGHGHHHHHHHH@BBGHGHHHH4BB@@44D44BF///-9-------900<<000B9-D->-9----.0000000000000/....9..0<-<</0000000000/000/..-.-0/0000//:0::0:0000<:0000..0<00000..0.<000.------.9-.000000<000
@M03495:530:000000000-LYBTV:1:1102:4504:12399 2:N:0:GTGACGTT+ATCTGGGA
ATATTTTGCCGTTGATAAACCAGCTAATCCTGAAAAAAAAATCAAAGCTAAAAACTACAATGCTAAGACCACGATGTGACTGCTATCAAAGTTAGATATATATGTAAATTATTCATCTGTCAAATCCTAGAATTATATCATACCTGCTCCAGCAATCACGACCTGTAATGGTTTAGTGGGTTGTTCACTGTTTCTGAAAAATGAAGATAGTTGTCCAGCTTCCAAAAAGTTTATTGTGTTTTCTAGTGGAG
+
A@AAAFF31DAAGGAFGGGG1GFCCGGFHHFFFEGFG?AA/BBDGHFEGFHHFDAFF1FGHHGHFFHF1GGGAEEG01222@01B20BGBFF2FFHHHH2GDGHHHHHHHHHFHHHHHHGHHEEHEGHHHHBGGHHHBDGGH1BGHGHFHHHGGHHHHH/CCCCFFG?DGFG1?FG<=<F.><CGG1GHFGHFHHHGGDFFFG0DGHHGFHHHHFCHHFFFFFGHH..;0CFBFGGFGBBFGBFGGFGF0.
@M03495:530:000000000-LYBTV:1:1102:21155:12421 2:N:0:GGGACGTT+ATCTGGGA
ATATTTTGCCGTTGATAAACCAGTCAGGAGTCCAAAGCTCACATGCTGACAGATCGGAAGAGCGTCGTGTAGGGAAAGAGTGTTCCCAGATGTGTAGATCTCGGGGGGGGCCGGATCAATAAAAAAAAAAAAAAAATTAGTAGAGGCGGGGGCAGTCATCAAATAAGAAAAAGAAGGACATACAACGACTTAAAACAAAATCACCATACACGCTCAGCTCACCTGTGCTGTGGTCCAACACGCCGTCACGT
+
CCCDDFFFFFDBGGGGGGGGGGHHHHHEFGGHHHHHHHHHHHHHHHHHFGHHHHHHGGGGHHHGFGGEE1FGGGHHHHHHGG@BBGHHHHHH4G44B@44BFFF/E/--------.-.0;00;BFFFFFF--:9--.000:00::B.----9--./0:0:000000000//..../.../000000-.-..0000:....000:/000:0;.-.../00000.0/0000;:///00000.:.-.-::.9..
@M03495:530:000000000-LYBTV:1:1102:2213:12423 2:N:0:GTGACGTT+ATCTGGGA
ATATTTTGCCGTTGATAAACCAGGGACTCAGGCTGGACCAAAGCTCACATGCTGACAGATCGGAAGAGCGTCGTGTAGGGAAAGAGTGTTCCCAGATGTGTAGATCTCGGGGGGGGGCGGATCATTAAAAAAAAAAAATATTAGGATATGTGTGGGCTGTGATAAACGTCGCATCTCAGTATAAAGTAAGATATAGATGTGGTAGTCAGTTGACTGTAGTATGAACATGAATGGCTATCAGTTAGCGAACT
+
DDDDDFFFFFCCGGGGGGGGGGHGGGGHHHHHHHHGHHHHHHHHHHHHGHHHHHHHHHHGHHGGGGHHHGGGGEEGHHHGFHHHGHGH4BFHHHHHHHFF44B44?44FF/>B--<--9---<<000000<BFF-C<-.00000:0000000<..../../00000:...-9-<-00:000<000:0<00<000000<0<00/00<000:<000000000000000000000:0::00/<00:0<0----.
@M03495:530:000000000-LYBTV:1:1102:14260:12427 2:N:0:GTGACGTT+ATCTGGGA
ATATTTTGCCGTTGATAAACCAGTCTCCAAAGCTCACATGCTGACAGATCGGAAGAGCGTCGTGTAGGGAAAGAGTGTTCCCAGATGTGTAGATCTCGGGGGTGGCCGGATCAATAAAAAAAAAAAAAACAAAAACACGTGGTTCCGGCACATCATAACCGCAACATGACGGAGGTCGGTCAACTCAACATAAGTATGATACGATCTACACACGCTCTGTCTCAATGTCATATAGCCGAGCACCTGCCCGG
+
CCCCCFFFFFCCGGGGGGGGGGHHHHHHHHDAFGHHHHHHHHHHHHHHHHHGGGGHHHGGGGGG1FGHGHHHHGHHHF5DGHHHGGHFGHBE44BFEFF/>////00/////02D22FF1<CC-<C-:-.:.............00.---;/00:00000-99--;/000.-..-.9---.:009000/;/00000000000.....00:/0.--9..0000000000000000000.;--9../B..;.-
@M03495:530:000000000-LYBTV:1:1102:13147:12436 2:N:0:GTGACGTT+ATCTGGGA
ATATTTTGCCGTTGATAAACCACCCTCCAAAGCTCACATGCTGACAGATCGGAAGAGCGTCGTGTAGGGAAAGAGTGTTCCCAGATGTGTAGATCTCGGTGGGCGCCGGATCATTTAAAAAAAAAAAAGAATAAAGCAATACGAGCGAGGGCAGAGACATAATATAAATAAAAAGAAAGTAATAACGTATGTTATCTATGTAACTACCCAAATATCTGACTATCTCACAACATCATACGTGAACGTAACAG
+
CDDEEFFFFFDCGGGGGGGGGGGGGHHGHHFGHHHHHHHHHHHHHHHHHGHGGGGHHHGGGGEEBFGHECGHGGHHHBBBFHHHHHH4B4B344444?11?A//E/>E///>CG333?G?FDFCG--<.<.0111110/0=0.<.-----<.....///1<:111<<1111110.../01111110./<1/111:11111:111110/.0..01:111111111111:00../00111.:/..0.....10
@M03495:530:000000000-LYBTV:1:1102:18347:12438 2:N:0:GTGACGTT+ATCTGGGA
ATATTTTGCCGTTGATAAACCAGCTAATCCTGAAAAAAAAATCAAAGCTAAAAACTACAATGCTAAGACCACGATGTGACTGCTATCAAAGTTAGATATATATGTAAATTATTCATCTGTCAAATCCTAGAATTATATCATACCTGCTCCAGCAATCACGACCTGTAATGGTTTAGTGGGTTGTTCACTGTTTCTGAAAAATGAAGATAGTTGTCCAGCTTCCAAAAAGTTTATTGTGTTTTCTAGTGGAG
+
CCCCCFFFFFCBGGGGGGGGGGHHHHHHHHHHHHHHHGGGGHHHHHHGHHHGHHGHHHHHHHHHHHHHHHHHGGHGGHHHHHFHHHHHHHHGHHHHHHHHHHHHHHHHHHHHHHHHHHHHHHHHHHHHHHHHHHHHHHHHHHHFHHGHHHHHGHHHHHHGGGGGGGHHHHGGHGHHGHHHGGGFHHGHHHHHHHHHGHHHHHGGHHHGHHHGHHHFHHHGHHFHHGHEEFGFGGGGGGFGGGGGGGGGGGG
@M03495:530:000000000-LYBTV:1:1102:26583:12440 2:N:0:GTGACGTT+ATCTGGGA
ATATTTTGCCGTTGATAAACCAGTCTCCAAAGCTCACATGCTGACAGATCGGAAGAGCGTCGTGTAGGGAAAGAGTGTTCCCAGATGTGTAGATCTCGGGGGGCGCCGGATCATTAAAAAAAAAAAAAAAGTATAACACCCCAGACGCACAAGCGCTATTGAATCACTATAGATCCGACCCGCAGTAGATCCACCTCTCACCAGCTCATGCTAGAGAGTACACTCAGCAGAGTATCCACACGTCTACATGA
+
DDCDEFFFFFDCGGGGGGGGGGHHHHHHHHHHHHHHHHHHHHHHHHHHHHHGGGGHHHGEFGGGABFFGHHHHFHHHDFGHHHHHHHHHGFF444B41F//@--9-<---.<.1:11<FFCFF-<@-<--.0:11<100..-....-<--</..<-.-.<11111<0111111<10..--<----.11<11000...0/01<0..<001<111:001.011111//:<1.<.<1111100.-<./.1:<:0
@M03495:530:000000000-LYBTV:1:1102:7022:12440 2:N:0:GTGACGTT+ATCTGGGA
ATATTTTGCCGTTGATAAACCAGCTAATCCTGAAAAAAAAATCAAAGCTAAAAACTACAATGCTAAGACCACGATGTGACTGCTATCAAAGTTAGATATATATGTAAATTATTCATCTGTCAAATCCTAGAATTATATCATACCTGCTCCAGCAATCACGACCTGTAATGGTTTAGTGGGTTGTTCACTGTTTCTGAAAAATGAAGATAGTTGTCCAGCTTCCAAACAGTTTATTGTGTTTTCTAGTGGAG
+
AA?ABBFFFFB2E?GGGBFGGGHGHFHHBFHGFHHFFEGAEHHHHHHFHHG5GHEGHCEGGHCGHHEHFHHHGGGGFBGHHFE4GGGHHHG4FGFGFHHGFHHHHHHHHFGBFHHHHHHHFFFHHB3FGGGFFHHHHHHFGHHBHHC1B1FCGHHFHHHGD<CEGG1?DGF?FGC<1>0.<F@<FDHGGDG0<DGHFD0D.<<000;CGFF0GCFGBGFGCCHH0:..:BBFGFGFFF/;B9FBFG00.09
@M03495:530:000000000-LYBTV:1:1102:24876:12452 2:N:0:GTGACGTT+ATCTGGGA
ATATTTTGCCGTTGATAAACCAGCTAATCCTGAAAAAAAAATCAAAGCTAAAAACTACAATGCTAAGACCACGATGTGACTGCTATCAAAGTTAGATATATATGTAAATTATTCATCTGTCAAATCCTAGAATTATATCATACCTGCTCCAGCAATCACGACCTGTAATGGTTTAGTGGGTTGTTCACTGTTTCTGAAAAATGAAGATAGTTGTCCAGCTTCCAAAAAGTTTATTGTGTTTTCTAGTGGAG
+
CCCCCFFFFFCAGGGGGGGGGGHHHHHHHHHHHHHHHGGGGHHHHHHGHHHHHHGHHHHHGHHHHHHHHHHHGGHGHHHFHHHHHHGHHHHHHHHHHHHHHHHHHHHHHHHHHHHHHHGHHHHHHHHHHHHHHHHHHHHHHHHGHHFHHHGHHHHHHHHCEGGGHGHHHGFFHHHFFHFHGGGGHHHHHHHHHHHHHHGHFHGGHHHHHGHFFHCGFHHFFHHFHGAEGFFGGGGGGGBFGGGGGGGG?FG
@M03495:530:000000000-LYBTV:1:1102:9202:12454 2:N:0:GTGACGTT+ATCTGGGA
ATATTTTGCCGTTGATAAACCAGCTAATCCTGAAAAAAAAATCAAAGCTAAAAACTACAATGCTAAGACCACGATGTGACTGCTATCAAAGTTAGATATATATGTAAATTATTCATCTGTCAAATCCTAGAATTATATCATACCTGCTCCAGCAATCACGACCTGTAATGGTTTAGTGGGTTGTTCACTGTTTCTGAAAAATGAAGATAGTTGTCCAGCTTCCAAAAAGTTTATTGTGTTTTCTAGTGGAG
+
CBCCCFFFFFCBGGGGGGGGGGGHHHHHHHHHHHHGHGGGGHHHHHHHHHHHHHGHHHHHHHHHHHHHHGHHGGHGGHHHHHHHHHHHHHHHHHHHHHHHHHHHHHHHHHHHHHHHHHHHHHHHHHHHHHHHHHHHHHHHHHHFHHHHHHHHGHHHHHHGCGGGHGHHHHHHHHHGFFHGDGGGHHHHHHDGHGHHHFHHHHHGGGHHHHHHGGHHFHHHHFFFFFHGGFFFFGFGGG:FFGEFFGGGGBE
@M03495:530:000000000-LYBTV:1:1102:28200:12470 2:N:0:GTGACGTT+ATCTGGGA
ATATTTTGCCGTTGATAAACCAGCTAATCCTGAAAAAAAAATCAAAGCTAAAAACTACAATGCTAAGACCACGATGTGACTGCTATCAAAGTTAGATATATATGTAAATTATTCATCTGTCAAATCCTAGAATTATATCATACCTGCTCCAGCAATCACGACCTGTAATGGTTTAGTGGGTTGTTCACTGTTTCTGAAAAATGAAGATAGTTGTCCAGCTTCCAAAAAGTTTATTGTGTTTTCTAGTGGAG
+
B3AABFFFFFD2AEGGGEGBEGEHFHHHHFHGGHHFHCEGGHBFCE52FGGH3FAGFFGHHGEFH5GHFFGHGGG1FFHH4EGHBDBGFFF@BGFFHFGHHHGHHHHHHGGHFGHFHFFHHHBGFFFHHHHHHFHHFHGHHFH?FGABFHGHHHGFH1GD/C?EG?FGFFGHGHFHDFHHCFGGCB1<GGFHHHHHHH0D..D=DG0CCCGBGGECC:CFFHFGHB.;9=;0CGGGFB/;FFFFFFBFF0C
@M03495:530:000000000-LYBTV:1:1102:13172:12471 2:N:0:GTGACGTT+ATCTGGGA
ATATTTTGCCGTTGATAAACCAGAGGACTCTGGCTGGACCAAAGCTCACATGCTGACAGATCGGAAGAGCGTCGTGTAGGGAAAGAGTGTTCCCAGATGTGGAGATCTCGGGGGGGGGCGGGGTAATAAAAAAAAAAAAACTGGAGAATAAGGAGGGATAGAGATGAATCATAATAAAGAGATACAACATTAAAACACATAAACAATACACGTGTGACAAGCTAACGTGATATGATCAAAGATCAACAAGG
+
CDDDCFFFFFDAGGGGGGGGGGHHHGHHHG4GHHHGGHHHHHHHHHHHGHHHHHHHHHHHHHGGGGGHHGEFGGEGB?FFGEHHHHHGH4BFGHHFEH34B33?33344BF/EC--:-:-----./:00B09-C--@-:-.00/:.0.00;009..-9//000000900900;0099;0;/900;090./;;000;...000000.00000.../.0000..000/:9../000009B000/0000/0./.
@M03495:530:000000000-LYBTV:1:1102:26779:12526 2:N:0:GTGACGTT+ATCTGGGA
ATATTTTGCCGTTGATAAACCAGGACTCAGGCTGGACCAAAGCTCACATGCTGACAGATCGGAAGAGCGTCGTGTAGGGAAAGAGTGTTCCCAGATGTGTAGATCTCGGTGGGCGCCGCATCATTAAAAAAAAAAAAAACTAGACCTGAGCAGATTCTATACGCGGCATCGTCTGCCGTGAGAGCAGTACTACATGACCTTCTAAGACGAACGACATGCATGTCGCTGACGCCATATCCACTGATCAGATC
+
DDDCDFFFFFDCGGGGGGGGGGHGHHHHHHHHHHGHHHHHHHHHHHHHHHHHHHHHHHHHHGEFGHHHGGGGEEBBGGGHHHHHHFGBBEGHHHHHGHG44F44444B//?E//</<B/</<@2D222FD@@F-@@<-<.0:00<00///00//:0000000..-----/...9.00<.-.<00.0/<00000<:0000000000000.----.--.0000000....</9.-9.00:0000000000000
@M03495:530:000000000-LYBTV:1:1102:3756:12544 2:N:0:GTGACGTT+ATCTGGGA
ATATTTTGCCGTTGATAAACCAGCTAATCCTGAAAAAAAAATCAAAGCTAAAAACTACAATGCTAAGACCACGATGTGACTGCTATCAAAGTTAGATATATATGTAAATTATTCATCTGTCAAATCCTAGAATTATATCATACCTGCTCCAGCAATCACGACCTGTAATGGTTTAGTGGGTTGTTCACTGTTTCTGAAAAATGAAGATAGTTGTCCAGCTTCCAAAAAGTTTATTGTGTTTTCTAGTGGAG
+
BAABBFFFFFBAGCGGGGGGGGHHHHHHHHHHHHHHFGGGGHHHGHGHGEEHHHGHHHFHGHHHFFHHGGCHG?FFCGFGHGFFHHHHHHHHHHHHHGHHHHHHHHHHHHHHHHGHHHHHHHHHHHGHHHHHHHHHHHHHHGFFHHHHFGHHGFGHHCFFGGGGHGFGGGFFHHH11>GFEGGGHHGHHHHHHHHGB0GEHHHBGGHHHHHHHHC0;FBGGHG0:0:CCBFGGGGGGFCFGFFFBBFGF0.
@M03495:530:000000000-LYBTV:1:1102:11749:12556 2:N:0:GTGACGTT+ATCTGGGA
ATATTTTGCCGTTGATAAACCACCCTCCCTGTGGTCGTTATCTTGCTCCTTCTGTCGTCAACTTTACTAATTCCAAAGCTCACATGCTGACAGATCGGAAGAGCGTCGTGTAGGGAAAGAGTGTTCCCAGATGTGTAGAGTTCGGGGGGGGGCGGGTCATTAAAAAAAAAAAAAATAGCAAGAGCAATACGTGTGTCAGACTGCAGTAGGAAGATGATAAACAAAAGACATGTGATGGATGGCATCGAACA
+
DCCCCFFFFFCCGGGGGGGGGGGGGHHGGHHHHHGHGGGHHHHHHHHHHHHHHHHHGGGHGHHHHHHHHHHHHHHHHHHHHHHHHHHHHHHHHHHHHGGGGHHHGGGGGG?GHGGGHHHHHHHFDFHHHHFHGDG33333BB3=//>@-;--------;;0B00:B-@DFA-::-:00000//.::/000.0/:..;000000/00:000;0..0:00:0000..::.;/00000000/0:.//0/.:/.-
@M03495:530:000000000-LYBTV:1:1102:26816:12560 2:N:0:GTGACGTT+ATCTGGGA
ATATTTTGCCGTTGATAAACCAGCTAATCCTGAAAAAAAAATCAAAGCTAAAAACTACAATGCTAAGACCACGATGTGACTGCTATCAAAGTTAGATATATATGTAAATTATTCATCTGTCAAATCCTAGAATTATATCATACCTGCTCCAGCAATCACGACCTGTAATGGTTTAGTGGGTTGTTCACTGTTTCTGAAAAATGAAGATAGTTGTCCAGCTTCCAAAAAGTTTATTGTGTTTTCTAGTGGAG
+
B?AABFFDFFBAEGGGGGGGGGHHHGHHHHHGHHHGHGGGGHHFHHDGGFHHHHDHHHHHHHHHHHHHHGHHGFHGGHHHHGEHHHFHHHHHHHGHHHHHHHHHHHHHHHHHHHHHGHHHHHHHHHHHHHGHHHHBHHGHHHHHHHHHFFGBHFHHHHHGGGGGGFH1GGHDGHHHGFHGDF@DGFHHHHHHHHHGHFHGCHHHGCCGFHHHHFHGHHHHGHHGGFCADGGEGGGGGEFGFGGGBFFGGGE
@M03495:530:000000000-LYBTV:1:1102:3370:12566 2:N:0:GTGACGTT+ATCTGGGA
ATATTTTGCCGTTGATAAACCAGCTAATCCTGAAAAAAAAATCAAAGCTAAAAACTACAATGCTAAGACCACGATGTGACTGCTATCAAAGTTAGATATATATGTAAATTATTCATCTGTCAAATCCTAGAATTATATCATACCTGCTCCAGCAATCACGACCTGTAATGGTTTAGTGGGTTGTTCACTGTTTCTGAAAAATGAAGATAGTTGTCCAGCTTCCAAAAAGTTTATTGTGTTTTCTAGTGGAG
+
BABBBFFFFFBBGGGGGGGGGGHHHHHHHHHHHHHHHGGGGHHHHHHHHHHGHHGHHFHHHHHHHFHHHGGHGGHGHHHFHHHHHHHHHHHHHHHHHHHHHHHGHHHHHHHHHHHHHHHHHHHHHHHHHHHHHHHHEHHGHHGGGHGHHHHHGFFHHHHGGGGGFFGEHHHHHHHHFHGHGGGGGHHFHHHHBHHHHFGGHHHHHGHHHHHHHHH0CCGFHGHGHHH.CCCFGGGGGGFGGGGGGGGGGGG
@M03495:530:000000000-LYBTV:1:1102:6470:12570 2:N:0:GTGACGTT+ATCTGGGA
ATATTTTGCCGTTGATAAACCACCCTCCCTGTGGTCGTTATCTTGCTCCTTCTGTCGTCCAAAGCTCACATGCTGACAGATCGGAAGAGCGTCGTGTAGGGAAAGAGTGTTCCCAGATGTGTACAGCTCCGGGGGCGCCGGGGCACTAAAAAAAAAAATGGAGCAGTGGAGAGAGCACAGAGGAGGAGCAGCACCAAACAAGAGGATACGTTCATCATGGTAGACAGATAGAAAAATAGAACCATCAAAAA
+
BAABBBDDFFB2EECGGGGGGGGFGHGGGFFFFFHHEGG2GHFHHGHHHHHHHHFFGGEEFHEECGHFHHHHHHHGCGG?GGHG?CEACGEGFGEF?FEFA3BGHFHHF444FFHF/?34?44444BB11?<<C//>--<----:./09000:A-;--./9/...//9//9/9.9./...//.....9../..99.9:...9B...///.//.;9/9/////////.///////...////9..//9//:.
@M03495:530:000000000-LYBTV:1:1102:8733:12570 2:N:0:GTGACGTT+ATCTGGGA
ATATTTTGCCGTTGATAAACCAGGACTCAGGCTGGACCAAAGCTCACATGCTGACAGATCGGAAGAGCGTCGTGTAGGGAAAGAGTGTTCCCAGATGTGTAGATCTCGGTGGGGGGCGTGTCATTAAAAAAAAAAAAACAGATAACAGTCATAGAACCAGAATGAGTACGAACTAGAAGTATAAGGAGTTAAGAGAGTACTATCAAAGAGCACAGTCGTAGACGCCATAGTTAGAACAGAGATTATGAGAG
+
DDCDDFFFFFDCGGGGGGGFGGHGHHHHHHHHHHGHHHHHHHHHHHHHHHHHHHHHHHHHHGGGGGHHGGGGEG??GGGFHHHHHGGBBFGHFHGHH4D44B@444?B?>EE//<--<-<=/00<000<:9CD-<C9-..//000000000<00000...<:000000<9..-.00000000<000<9//00000/90::000<0000///:.:/:<.....0.--..<0<0<0000/////00<00<00<
@M03495:530:000000000-LYBTV:1:1102:22824:12580 2:N:0:GTGACGTT+ATCTGGGA
ATATTTTGCCGTTGATAAACCACCCTCCCAAAGCTCACATGCTGACAGATCGGAAGAGCGTCGTGCAGGGAAAGAGTGTTCCCAGATGTGGAGGTCTCGGGGGTGGCCGGGGCATTTAAAAAAAAAAACGAGTATGTAACTTGAGGACACGTAACAGCCTTAAAAGTATCAAGTATAATGAACGCTCAGTGAGGAGGTAGCTAGGACACGGACACTTGTCTCAGAAGGCGTTGGAGATTAAGCCATACGAA
+
CCCCCFFFFFCAGGGGGGGGGGGGGHHGGHHHGHHGHHHHHGHHHHFFFHHHGGGGHFBEEGFFE11FGCFHHHGHFFB4BBFHBGHDGH33?112B4B?//////00//////01111<D<A?-C-A:-...900;000;0000/0./.../..00../00000//9///////////////...;./////./.;;/////9.///..----.///;///9//;/9A-.--.//////////////...
@M03495:530:000000000-LYBTV:1:1102:7650:12584 2:N:0:GTGACGTT+ATCTGGGA
ATATTTTGCCGTTGATAAACCAGCTAATCCTGAAAAAAAAATCAAAGCTAAAAACTACAATGCTAAGACCACGATGTGACTGCTATCAAAGTTAGATATATATGTAAATTATTCATCTGTCAAATCCTAGAATTATATCATACCTGCTCCAGCAATCACGACCTGTAATGGTTTAGTGGGTTGTTCACTGTTTCTGAAAAATGAAGATAGTTGTCCAGCTTCCAAAAAGTTTATTGTGATTTCTAGTGGAG
+
CCCCCFFFFFCCGGGGGGGGGGHGHHHHHHHHHHHHHGGGGHHHHHHHHHHHHHGHHHHHHHHHHGHHHGHHGGHGHHHHHHFHHFHHHHHHHHHHHHHHHHHHHHHHHEHHHGHHHHGHHHHHHHHHHHHHHHHHHHHHHHHFHHHHHHHHHHHHGHHGGGGGHHHHGGGHHHHFFHFEEGGGHHHGHHHHHHHHGGHHHHGB<GHHHHHHHHHBGHFHHHGF<CCEEGGGGGGGGGGGGGEFEFFFG0E
@M03495:530:000000000-LYBTV:1:1102:21072:12585 2:N:0:GTGACGTT+ATCTGGGA
ATATTTTGCCGTTGATAAACCAAAGGACTCAGGCTGGACCAAAGCTCACATGCTGACAGATCGGAAGAGCGTCGTGTAGGGAAAGAGTGTTCCCAGATGTGGAGGTCTCGGGGGGGGGCGGAGCATTAAAAAAAAAAAAAAACAAGTGACGACAGGGCAAACGATGAAGTAAGTAAAATACAGTATAACCATGCACCACACAACCGATAAATACAAGACCAAGAACACCATAGACACAGTAAACCCCACAT
+
CCCCCFFFFFCBGGGGGGGGGGHHHHHHHHHHHHHHGHHHHHHHHHHHGHHHHHHGHHHHGHHGGGGHGHGEGGEEBBFGGFHGHHHGHF@@FGHHEHH4@33///24B?F/E@--:-;@----90;B99BBC-=@-:---9..:/0000..---....999....00;9000000;00000000:00000900;0/....9;9.-;-990000000////..:////..000900//.:0000/..:..0
@M03495:530:000000000-LYBTV:1:1102:5247:12587 2:N:0:GTGACGTT+ATCTGGGA
ATATTTTGCCGTTGATAAACCAGCCGGTAGCAGAAAGTCGGCGGTTCAGTTCCGCCAGATCTTTCGATTCGTACTCATCGCCCTCTTTAAACGGCACCAGATTTTGCAGGTATTCATCGCGGATTTGTGATCCTCCAAAGCTCACATGCTGACAGATCGGAAGAGCGTCGTGTAGGGAAAGAGTGTTCCCAGATGTGTAGATAGCGGGGGTGGGCGGGTCATTAGAAAAAAAAGAGAGAGTGGTGGTTGTG
+
CCCCDFFFFFDBGGGGGGGGGGHHGGGEFGHHHHHHHHHGGGGGGGAGFHHHHGGGGGHEHHHHHGGHHFGHHHHHHHHHGGGFFHHHHHHHGGGGGGHHHHHHHHHHHGHHHHGHHGHGGG?DGHHHFHHHHHHHGHHHHHHHHHHHHHHHHHHGHHHGGGGCCFFGGG@D.<BCECFE?/<CF<<BFFB0<:B1FFB111111-<-99-9-9.--<-<.11111:1<B--9.<:/..901.:..<9...
@M03495:530:000000000-LYBTV:1:1102:22529:12588 2:N:0:GTGACGTT+ATCTGGGA
ATATTTTGCCGTTGATAAACCAGTCAGGAGTCCAAAGCTCACATGCTGACAGATCGGAAGAGCGTCGTGTAGGGAAAGAGTGTTCCCAGATGTGTAGAGCTCCGTTGCGGGGACTTCAGTAACAAAAAAAATATAAAAGGAACCTCTGGAGGACCACACACACCCTGACGAACACACTACTGCTGATACGAACGCTCACACGGCAGTAGCCCACAGCGGTGTAACGGCTGATGACATCGTAGTATTCCCAA
+
BABBBFFFFFBBGGCGGFGGGGHHGHHFFFGGHFHHHHHHHHHFHFGGGFHHGFGHG?AECFCEAEEFE1BDGFGAEC3FBFB4BBGFGA3G44B@3434B33??31//>////02332@222220@/</<01=11>=1.000.000000...<.<<.:..:..../;/..9--99;9//000000000...9-...9/;/---9;/;///;...9.--.-.//:.---9.//9/BFB?...;///////;
@M03495:530:000000000-LYBTV:1:1102:5730:12603 2:N:0:GTGACGTT+ATCTGGGA
ATATTTTGCCGTTGATAAACCACCCTCCCTGTGGTCGTTATCTTGCTCCTTCTGTCGTCAACGAATTTACTAATTCCAAAGCTCACATGCTGACAGATCGGAAGAGCGTCGTGTAGGGAAAGAGTGTTCCCAGATGGGTAGATCTCGGGGGTGTGGGGGTGAATAATAAAAAAAACAACAGAGAATACGGATGGTCGTCGAGATGACACAAAAAACATTAAATGCATAACACCCTAATGAATTTGCACTAG
+
BCBACFFFFFCBGGGGGGGGGGGGGGHGGHHHHHFGGGGHHHHHGHHHHHHHHHHHGGGHGHGGGHHHHHHHHHHHHHHHHHHHGHHHHHHHHHHHHHHHGGGGHHHGGGGGG?FGHGHHHHFHHF3DDFGFHHFF2?2@=222>2=//>----...--;-.0;000900;09?-...;.//;/0000....-.00--.-;-..00000/....-.;0000090000:0000...:/00000000900990
@M03495:530:000000000-LYBTV:1:1102:20969:12609 2:N:0:GTGACGTT+ATCTGGGA
ATATTTTGCCGTTGATAAACCACCCTCCCTGTGGTCGTTATCTTGCTCCTTCTGTCGTCAACGAATTTACTAATTCCAAAGCTCACATGCTGACAGATCGGAAGAGCGTCGTGTAGGGAAAGAGTGTTCCCAGATGTGTAGATCTCGGTGGGGGGCGGGGCATTAAAAAAAAAAAATAGAGAACCTCGAGCTCATGAGGTACTAGGTATTTATAGGCTCAGTATATACATCATATACTGTCTACTGTACTA
+
CCCCDFFFFFDBGGGGGGGGGGGGGHHGGHHHHHHHGGGHHHHHHHHHHHHHHHHHGGGHGHGGGHHHHHHHHHHHHHHHHHHHHHHHHHHHHHHHHHHHGGGGHHHGGGGEG?FFGGHHHHHHHHGDDHHHHHGH?F?3F222@FAF/?////-------<<:1:1:BAAACF--.0011100./<.....00<110//0:111/111<111110:0.0/1111<1111101<1<1111111110:1111
@M03495:530:000000000-LYBTV:1:1102:3855:12624 2:N:0:GTGACGTT+ATCTGGGA
ATATTTTGCCGTTGATAAACCAGGACTCAGGCTGGACCAAAGCTCACATGCTGACAGATCGGAAGAGCGTCGTGTAGGGAAAGAGTGTTCCCAGATGTGTAGGTCTCGGTGGTCGGCGGATCATTAAAAAAAAAAAAATAAATGATGTTATTGGTACGCTAGTGATTATAAAATACCTAATTTATATAATGCAAACATTCATCGAGTTATTAAATACTTACTTTCATTTACTGATACAATTCTTCTTGTAT
+
ABABBFFFFFCBGGGGGGGGGGHGHHHHHHHHHHGGHHHHGHHHFHHHHHHHHGHHHHHHHGEGGHHHGGGGEFFGGGGHCGGFFFG@BGHEHHHHHF4B4333B?4G/?EE/3////////02?1?=1F?CG--<--.000000;00000000000.....90000000009;000000000000B0000;900..0000:00/;0.000;:0;00900000009;000090000:00090000900000
@M03495:530:000000000-LYBTV:1:1102:17458:12630 2:N:0:GTGACGTT+ATCTGGGA
ATATTTTGCCGTTGATAAACCACCCTCCCTGTGGTCGTTATCTTGCTCCTTCTGTCGTCAACGAATTTACTAATTCCAAAGCTCACATGCTGACAGATCGGAAGAGCGTCGTGTAGGGAAAGAGTGTTCCCAGATGTGTAGGAATAGCGGGGGGCGGGGTGATTAAAAAAAAAAATAGTTAGAAAACAGATGGAGCGTGCGTGGCAGGTGTAGATATGAATAGAGTTAATGTATGGGTGAGTCTGTGTGGT
+
CCCCCFFFFFCBGGGGGGGGGGFGDHGGGHHGGHBGEEGCHGHGFFHGHHHHHBGEFFFGEHD1FGHHEHHHBGHHHGHHHFHHFGEHHGHHFFFGHHHHGGGFHHFFGEEEF/B?FGHHHHGFG333BBGHHHH33BBBD22222@2<</-<--------.://///:--;-;-.;/9////////.9/9/9///-9..-:9--/.-.///9:/9////////////://:/9//./..;://;;//..:
@M03495:530:000000000-LYBTV:1:1102:11234:12632 2:N:0:GTGACGTT+ATCTGGGA
ATATTTTGCCGTTGATAAACCACCCTCCCTGTGGTCGTTATCTTGCTCCTTCTGTCGTCAACGAATTTACTAATTCCAAAGCTCACATGCTGACAGATCGGAAGAGCGTCGTGTAGGGAAAGAGTGTTCCCAGATGTGTAGATGTCGGGGGTGGCCGGTGACTTAAAAAAAAAAAACATAGAAGCGTGTGTGTGTTCAGTTGTAGAATAGAGGAGTAGCAATATCTATCATCACCAGTGAAGCTCATAACA
+
DDCCCFFFFFDBGGGGGGGGGGGGGHHGGHHHHHHHGGGHHHHHHHHHHHHHHHHHGGGHGHGGGHHHHHHHHHHHHHHHHHHHHHHHHHHHHHHHHHHHGGGGHHHGGGGEG?FGHGHHHHHHHHFBDGHHHHHF3B?3DF2222/>/>A---..----.:00000;0-AFGA-;9.:0;:000-.;......./0000000:00000000/..//00000000:00000000/0.000000000;0000
@M03495:530:000000000-LYBTV:1:1102:13205:12636 2:N:0:GTGACGTT+ATCTGGGA
ATATTTTGCCGTTGATAAACCAGCTAATCCTGAAAAAAAAATCAAAGCTAAAAACTACAATGCTAAGACCACGATGTGACTGCTATCAAAGTTAGATATATATGTAAATTATTCATCTGTCAAATCCTAGAATTATATCATACCTGCTCCAGCAATCACGACCTGTAATGGTTTAGTGGGTTGTTCACTGTTTCTGAAAAATGAAGATAGTTGTCCAGCTTCCAAAAAGTTTATTGTGTTTTCTAGTGGAG
+
CBBBCFFFFFCAGGGGGGGGGGHHGGHHGHHHHHHHHGGGGHFGHHFFHHHGHHGEHHHHHHHHHHHHGHHHGGHGGHHHHHHFHHHHHHFDHHHGHHHHHHHHHHHHHHHHHHHHHHGHGHHHHHHHHHHHHHHHHHHHHHHCHHFFHHGHBGGHHGHGGGGGGHGFHHGGHGHHHHEGAFFDHHGGHHHHHHFHHHGHHHHHBCHHHHGHHHHFHHHFHHFF;GCEEBFGGGGGGGBBFGGFFFFBA0E
@M03495:530:000000000-LYBTV:1:1102:6059:12636 2:N:0:GTGACGTT+ATCTGGGA
ATATTTTGCCGTTGATAAACCAGTCAGGAGTCCAAAGCTCACATGCTGACAGATCGGAAGAGCGTCGTGTAGGGAAAGAGTGTTCCCAGATGTGTAGATCTCGGGGGGGGCCGGGTCATTAAAAAAAAAAAAAAGATAGTGAAAGGCAGTCGGAGTAAGAGAGTAGTAAGAAAAAACTAGTGCATAGAGATAATAAACGAGAAAATATAAAATGTGAGAATTTAGACTATGACACAATCAGTATACTATCA
+
CCCCCFFFFFEBGGGGGGGGGGHHHHHHHGGHHHHHHHHHHHHHHHHHHHHHHHHHGGGGHHHGGGGAEBFGHGHHHHHHFG@BBGGHHHHH4E443444BF1F/EE--<-----.<.1111<:BD;=->99<-..011111111..../0.---.:11:0:.0<1<1111://.-.<10111111:11:11111110.9...0:101111110<111:1011110010<:1100/.<0<0<111111111
@M03495:530:000000000-LYBTV:1:1102:20276:12641 2:N:0:GTGACGTT+ATCTGGGA
ATATTTTGCCGTTGATAAACCAGGGACTCAGGCTGGACCAAAGCTCACATGCTGACAGATCGGAAGAGCGTCGTGTAGGGAAAGAGTGTTCCCAGATGTGTAGATCTCGGGGGGCGCCGGGTTATTAAAAAAAAAAAAAATAAAAAATAAGATGTGAGACGGAGCATGACACACAAGAGAGGCACCTGAATAACATTGGAAGGAGCAATGTGTGTGAAGCATGTGAACAACCAGGTCAGAGGATAGTTCTA
+
CCCDEFFFFFEBGGGGGGGGGGHGGGGHHHHHHHHGHHHHHHHHHHHHHHHHHHHHHHHHHHGGGGHHHGFEE>EBFFGGHHHHGHGHB4BGFHHHHH4FB4B44DB4FF/EC--<-----9.<:B1<:BF>ADFF-<-9:0111<-.0111<11111<0....-.00<000/.<.::./......://0111001<1001/...../0011:...11<00101<1101/....9000:10../00<1111
@M03495:530:000000000-LYBTV:1:1102:5004:12643 2:N:0:GTGACGTT+ATCTGGGA
ATATTTTGCCGTTGATAAACCAGCTAATCCTGAAAAAAAAATCAAAGCTAAAAACTACAATGCTAAGACCACGATGTGACTGCTATCAAAGTTAGATATATATGTAAATTATTCATCTGTCAAATCCTAGAATTATATCATACCTGCTCCAGCAATCACGACCTGTAATGGTTTAGTGGGTTGTTCACTGTTTCTGAAAAATGAAGATAGTTGTCCAGCTTCCAAAAAGTTTATTGTGTTTTCTAGTGGAG
+
BBBBBFFFFFBAE2GGGGGGGGHHHHHHHHHHHHHGFFGGEHFHHGEFHGHHGEFHHHHGHHHGHHHHHHHHGGHGHFHHFFFHHHGHHHHHHHGHHHHGHHHHGHHHHHHHHHHHHGHHHHFHHHHHHHGHHHHHHHHGHHFFHHAGHHHHGHEGFGHGGGGGFGHFHGHHGHHGD1FACFDGHHHHHHHHFFHHGGFHHHHFGGHHHHHHHHHGHHEFHHHCBG.EC0FFGGGGGF:FFFFFFGGGG09
@M03495:530:000000000-LYBTV:1:1102:6416:12645 2:N:0:GTGACGTT+ATCTGGGA
ATATTTTGCCGTTGATAAACCAGGGACTCAGGCTGGTCCAAAGCTCACATGCTGACAGATCGGAAGAGCGTCGTGTAGGGAAAGAGTGTTCCCAGATGTGTAGGATTTGTGGGCGGGCGGGGGATTTAAAAAAAAAGAAATGATTGTAATCGAGACAGATATGATTTAACTAAACACATACACGTAAAGATACACAGCACGACCATCCAATGACCAATGAATGAAGAAGATGTAGAACACAATACCAATAC
+
BBBBBFFFFFBAG2GGGGGGGGGGGGGHHHFHGHHGEGHGHHFFGHHHHGHHHHHGHHHGHEDGEECAGFBEEEEFGFGGGHHFFFHEB4BFF3G1F34@4B333B33B42?///<///>---;./0;;;0;@--9.99;//;//9/:/9/.....9.///9////9////9//9/..//9//..9..//////;/....-.---//.;9//:///.///////;////;//9//9///...///////:;
@M03495:530:000000000-LYBTV:1:1102:5309:12657 2:N:0:GTGACGTT+ATCTGGGA
ATATTTTGCCGTTGATAAACCACCCTCCCTGTGGTCGTTATCTTGCTCCTTCTGTCGTCAACGAATTTACTAATTCCAAAGCTCACATGCTGACAGATCGGAAGAGCGTCGTGTAGGGAAAGAGTGTTCCCAGATGTGTAGAACTCGGGGGTCGCCGCGTCATTAAAAAAAAAAACCATGAAGAGATGTACACACGATGAAGACGTCAAAAAAAAGACCAAACAAACGTCCACACTCTGACACAGATATAT
+
CDCDDFFFFFCAEGGGGGGGGGGGGHHGGHHHHHGHGGGHHHHHHHHHHHHHHHHHGGGHGHGGGHHHHHHHHHHHHHHHHHHHHHHHHHHHHHHHHHHHGGGGHGHGGGGEG?FGHGHHHHHHHHDDDHHHHGHGFGFB>22>2@/</<--.--<<---:..0000CF??FFGC...00:000./:0000000.--;.0000/9....00.--;..//:...;.:..:...00./:00;000;;000;:0
@M03495:530:000000000-LYBTV:1:1102:28236:12664 2:N:0:GTGACGTT+ATCTGGGA
ATATTTTGCCGTGATAAACCACCCTCCCTGTGGTCGTTATCTTGCTCCTTCTGTCGTCAACGAATTTACTAATTCCAAAGCTCACATGCTGACAGATCGGAAGAGCGTCGTGTAGGGAAAGAGTGTTCCCAGATGTGGAGATGTCGGGGGGCGCCGGAGTGATATATAAAAAAACCAATAGTGCGCACTTGTGAGCGACCCGACATACTGAACATGCCTGTTGATCTACACCCTATCGCGACGCCACGTAT
+
AABBBFFFFFBAECGGGGGGGGGGHHGGHGBGHHGGEFHHHHHGHHFHHHHHHHHGGGHGHEGGHHHHHHHHHHHHHHHHHHHHHHHGHHHHHFHHHHHEFGGGHHGGGGEE?BDGGBHHHHHBG33BBDGFHFD3B2?/22222///><--;--;---..////:/:/9//9-.9.9;//9//-----///////---99---9./:/9///:/9//;////////;//9B...;/..---9--;.-../
@M03495:530:000000000-LYBTV:1:1102:9855:12670 2:N:0:GTGACGTT+ATCTGGGA
ATATTTTGCCGTTGATAAACCAGCTAATCCTGAAAAAAAAATCAAAGCTAAAAACTACAATGCTAAGACCACGATGTGACTGCTATCAAAGTTAGATATATATGTAAATTATTCATCTGTCAAATCCTAGAATTATATCATACCTGCTCCAGCAATCACGACCTGTTGTTCACTGTTTCTGAAAAATGAAGATAGTTGTCCAGCTTCCAAAAAGTTTATTGTGTTTTCTAGTGGAGGTCTTGGAAAGTCAA
+
AA?AAFFFFFBAEFGFGGGFGGHCHHHGHHHGFGFGAECECHHFHHFFHGHHHGEFHGHHHGHHHHEHFFHHGGEE1BGGFE?GFFFHFHHGHHGHHGHFFHHHGGHHGFHHHHGHHHHHGHHHHHGHHHFHEHHHHFHFHHFFHHFHHHHHCGHHF2CEFGGGHHHGFGHHHHHGHHGHFFHDGFHHHFH=DGGDGHGFHFHFHHHHGHGFEGGCGGGCGHHFFGGHFGGBFEFEDGFBBFFGBFFGFFF
@M03495:530:000000000-LYBTV:1:1102:29394:12672 2:N:0:GTGACGTT+ATCTGGGA
ATATTTTGCCGTTGATAAACCAGAAGAACTCCAAAGCTCCATGCTGACAGATCGGAAGAGCGACGTGTAGGGAAAGAGTGGTCCCAGATGTGTAGATTAGAGTGGGGTGTGGAGTAATATATAAAAAAAAATAGAGATACTAATAAAAAGTGGTTTAAATTTGTTTAATAAACATGACAACTTTATTATATATCTTTGTATGTCATATATAATTGGGTTTACTACTATATCGTTTGGCACGAGAGCGACTT
+
A1AAAFFF1DDAE1ABGFEG1FFHHHBF0FABGBDGEGGCFHHGB1FCFFFH1FFAF?EFCE/AAAE00@BF>0>FGFBB/11B0@@GFB@1221B2B111B11?////<??1?10122222222B</<//??111?11??1???F>11.1111.>>11=>00<<G<00<==<00CD/00:/00000;00:000000;00000<0090000;0;0/....900;0000090.9..../9/---;------9
@M03495:530:000000000-LYBTV:1:1102:10478:12674 2:N:0:GTGACGTT+ATCTGGGA
ATATTTTGCCGTTGATAAACCAGCTAATCCTGAAAAAAAAATCAAAGCTAACAACTACAATGCTAAGACCACGATGTGACTGCTATCAAAGTTAGATATATATGTAAATTATTCATCTGTCAAATCCTAGAATTATATCATACCTGCTCCAGCAATCACGACCTGTAATGGTTTAGTGGGTTGATCACTGTTTCTGAAAAATGAAGATAGTTGTCCAGCTTCCAAAACGTTTATTGTGTTTTCTAGTGGTG
+
A?AAAFFFFFD1A1FAGG1BFG0AGHHHGHHHGHFDA?EECHCHHH1FGHH0AE/FAG1F1B1A@2BFB0FC/>FFHHG2GFGBFH0EGGF1FG21FBFGFF2@BFFFFHHHHG2GF21B2>2>FFGHH1GG2GHB>2FB22101B0<GGFG0F0DHB</</<?FFGB11<?FAGDGHE.<F@0=1><DDDHBGH0=000<.D0D0CHFB00<00;C/BFBG/000:.-CFGE0BC0;/;F/BFGGBB.0;
@M03495:530:000000000-LYBTV:1:1102:26087:12692 2:N:0:GTGACGTT+ATCTGGGA
ATATTTTGCCGTTGATAAACCAGCTAATCCTGAAAAAAAAAATCAAAGCTAAAAACTACAATGCTAAGACCACGATGTGACTGCTATCAAAGTTAGATATATATGTAAATTATTCATCTGTCAAATCCTAGAATTATATCATACCTGCTCCAGCAATCACGACCTGTAATGGTTTAGTGGGTTGTTCACTGTTTCTGAAAAATGAAGATAGTTGTCCAGCTTCCAACAAGTTTATTGTGTTTTCTAGTGGG
+
1>1AAFFBFDD>EECFFEFFG0AGBE13F3GFGHB10AAEEEFGHFD10FF1FF1E11B11D1F2FDCD1F0/?EHFG1FG21BGFHHHB111B2@>2>22DFHHEGDD2>FED2GBF>1BF>GH21FDFF1FGH1FHBDDGGHBDBAG1CGBFBGF11FEC@/<GG<?11<1FGG1<1>C.>-CGHEFBGD0<BDGHBFF.CFFFB00:00;CGHFGHBGFG/;0/.;/0;90CBFFFFFBB;F00;;..
@M03495:530:000000000-LYBTV:1:1102:13356:12693 2:N:0:GTGACGTT+ATCTGGGA
ATATTTTGCCGTTGATAAACCAGCTAATCCTGAAAAAAAAATCAAAGCTAAAAACTACAATGCTAAGACCACGATGTGACTGCTATCAAAGTTAGATATATATGTAAATTATTCATCTGTCAAATCCTAGAATTATATCATACCTGCTCCAGCAATCACGACCTGTAATGGTTTAGTGGGTTGTTCACTGTTTCTGAAAAATGAAGATAGTTGTCCAGCTTCCAAAAAGTTTATTGTGTTTTCTAGTGGAG
+
ABBBBFF@FBDAECGGGGGGFGHHFBGH4FGC5GHFGEEECFHHHHHEHHEGHHGGHBGHHFFHH5EHB?FFE@CF?FF44B344@3FGF3FFHGHFHHHHHHH4GGFGFHGHBGHFGHFFHGHHHE4FGGHHEHHFD2BFG?FGFCCGBG10F<GFHFDDD/??<?D<G11?CFG<DC.EF@ECDHBGHHGF00<DGBDFGHH0;GGF0;GGC0C0CGHECC0B0:9E00B9FFFBBCBBBBBFBFF.BA
@M03495:530:000000000-LYBTV:1:1102:15158:12701 2:N:0:GTGACGTT+ATCTGGGA
ATATTTTGCCGTTGATAAACCATTCACAACCACTTCTTGCCCTCCAAAGCTCACATGCTGACAGATCGGAAGAGCGTCGTGTAGGGAAAGAGTGTTCCCAGATGTGTAGATCTCGGGGGGCGCCCGGGCATTAAAAAAAAAAAAAAAAAGAAGTTGAAAAAAGATGGAGCTATGTCGCACTGACATGATACAGACATGAAGAATGATGAAGGCTCTACAAGATCACGCAAATAGCGTCGAAGCTCTGATTG
+
CBCCCFFFFFCBGGGGGGGGGGHHHHHHHGFGGHHHHHHHHHHHGHHHHHHHHHHHHHHHGHHHHHHHGGGGFFHGGGGGG1FGHGHHHFHHGGBBFEFHHHHHFGGF3?444??F///----:-----9/9900;0@-@B------;-...:9000000.-9.009/;/;0:000..;--/0009000;0009.9000;00/000900000.0./000:0/0909:.---0:90-..;@..:0;00;000
@M03495:530:000000000-LYBTV:1:1102:4322:12702 2:N:0:GTGACGTT+ATCTGGGA
ATATTTTGCCGTTGATAAACCAGTCAGGAGTCCAAAGCTCACATGCTGACAGATCGGAAGAGCGTCGTGTAGGGAAAGAGTGTTCCCAGATGTGTAGATCTCGGGGGGGGGCGGAGAATTAAAAAAAAAAAAACATTGAAAACATGGAGGTAAAGTACATTATTAGATACGACAGACGTACATGATGATATACAGTAGACTAATATCATGAGAACAGATCAGCTACCACACTGTCATATCCTGACCGAACG
+
CCCCCFFFFFCAGGGGGGGGGGHHHHHHHGHHHHHHHGHHHHHHHHHHHHHHGHHHGGGGHHHGEGGEF?FFGGHHHHGHFHF4BGHHHHHH4444B4@44FEF>/E--;-:-----;0000::FB;CAF;@-..00:0000/.00/9/..0:000000:0::0000009..9--/.-....00000090000009000:;00009000000000///;0000009;00../0:0000000;00//-----
@M03495:530:000000000-LYBTV:1:1102:20740:12708 2:N:0:GCGACGTT+ATCTGGGA
ATATTTTGCCGTTGATAAACCAAAGCTCACATGCTGACAGATCGGAAGAGCGTCGTGGAGGGAAAGAGTGAGCCCAGATGGGTAACCGGCGGTGGGCGCCCGGTAATTAAAAAAACAAGAAAAAAGCCCCAGGTTTCTTGCGGGGGACTGGAGGGGGATCCCCAACACCCCAGCAAAGGCAACCCGGAAGCGCGGTGTGGAGGCAAAGGCGCTGCCATTTCGAGAGAACACGCCAGTAGCGACGTAACTAC
+
1>1A133311>AE1FFA31FGGGHH0AGFGH3FGHF1A1BG110E//AB00/////A//BE//B?B0F@B1B1B?G//B11/>10@1//>>/EE/C</B///<<//1?11111<-..<0000/.-.<.<<:../<0;:000-:A?@-----9---------99---;--;------//-A------;------9-9----/------/-----9--/////--;---///--9---;://-----:--///
@M03495:530:000000000-LYBTV:1:1102:25902:12717 2:N:0:GTGACGTT+ATCTGGGA
ATATTTTGCCGTTGATAAACCACCCTCCCTGTGGTCGTTATCTTGCTCCTTCTGTCGTCAACGAATTTACTAATTCCAAAGCTCACATGCTGACAGATCGGAAGAGCGTCGTGTAGGGAAAGAGTGTTCCCAGATGTGTAGAGCTCGGTGGGGGGCGGGTTATTAAAAAAAAAAAAAAAACTACCGAATAGTGAGATGCAATCAGATACACACTATGCTACACGCATCGACAAAAGCCGTAGCGTAATCGC
+
CCCCCFFFFFCAGGGGGGGGGGGGGHHGGHHHHHHHGGGHHGHHHHHHHHHHHHHHGGGHGHGGGHHHHHHHHHGHHHHHHGHHHHHHHHHHHHHHFHHHGGGGHHHGGGGGGEGHHGHHEHFGGHFFFHHGHHHHDDG32222>2/>/?C//---9---..0;00:00;BFA9------.000/9.-:.00000;9000:0900000000;.//000000;/.--:-./-;-/./..;.9..-....0..
@M03495:530:000000000-LYBTV:1:1102:3540:12717 2:N:0:GTGACGTT+ATCTGGGA
ATATTTTGCCGTTGTAAACCAGCTAATCCTGAAAAAAAAATCAAAGCTAAAAACTACAATGCTAAGACCACGATGTGACTGCTATCAAAGTTAGATATATATGTAAATTATTCATCTGTCAAATCCTAGAATTATATCATACCTGCTCCAGCAATCACGACCTGTAATGGTTTAGTGGGTTGTTCACTGTTTCTGAAAAATGAAGATAGTTGTCCAGCTTCCAAAAAGTTTATTGTGTTTTCTAGTGGAGG
+
BBBCCFFFFFBAGGGGFGGGGGHHGHHHHGGEGHHGGGFGHHHHHHGHFHHHFGHHHFHHHHHHHHHHHHHGGHGHGHHFGGHFHHHHHHGHHHHHHHGHHHHHHHHHHHHHHHHGHHHHHGHHHHHHHGHHHHHHGHGHHHFGHGHFEHHFHHHHGHFCBDEHFGFFHHFHHHGGHHHGGGGHHGHHHHHHHHHHHH0CHHFDGFHHHHHHHCGFGHHGCFFH:.;AFGGFGGGGFGGGGGGGGGGGE?D
@M03495:530:000000000-LYBTV:1:1102:17577:12724 2:N:0:GTGACGTT+ATCAGGGA
ATATTTTGCCGTTGATAAACCAGAACCATCCAAAGCTCACATGCTGACAGATCGGAAGAGCGTCGTGTAGGGAAAGAGTGTTCCCTGATGTGTAGATCTCGGTGGTCGCCGGATCATTAAAAAAAAAAAACGATGAGAATGGGCAAGCAGCGGCCATACATGACAGAAGTAGACAGCAGAGTCAGAAACACAAATCGACAGAGCGATAACGAAATCAAGCACTCGCAGCAAGTCGTGGTATATGTCGCATT
+
DDCDCFFFFFDCGGGGGGGGGGHHHHHHHHHHHHHHHHHHHHHHHHHHHHFHHHGGGGHHHGEFGEGAFGHGGHFHHHGFBBFHGFHHFHHHFBGB44DBEF1E?/3EE//>/?/03?BF33FCDFC/>-.-<..<000<00../.<./:/-----/0/;000000/00000;00/././.0:00000//....00..-.-/;/--:.::..;..00:B0//0/.--.-.//00.....0;00:0:..-;.
@M03495:530:000000000-LYBTV:1:1102:29313:12743 2:N:0:GTGACGTT+ATCTGGGA
ATATTTTGCCGTTGATAAACCAGCTAATCCTGAAAAAAAAATCAAAGCTCCAAACTACAATGCTAAGACCACGATGTGACTGCTATCAAAGTTAGATATATATGCAAATTATTCATCTGTCAAATCCTAGAATTATATCATACATGCTCCAGCAATCACGTCCTGTAATGGTTAAGTGGGTTGTTCACTGTATCTGAAAAATGAAGATAGTTGTCCAGCTTCGAGAATGTTTATTGTGTTTTCTAGTGGAG
+
AAAAAF33DD1>EGFFGFF11GC0AAE3GE3A1BB1FE///E11AF1CG11A11/B1CBG1FF22@11BB>///?/FFF22B01B2>BFGF12B2B@@2@@2FF22BBDBDDD2222FHH2221>FBBEGF<21F2>222BDG1>D<11BB1FB0@FGFF0FFA11@1??1<F11?111?.>-..1==DH1110=000<D<.<G0=0=DF00<C0<:CCF0C-;/;::0099C0FFGB/CFB0000;B.BC
@M03495:530:000000000-LYBTV:1:1102:8713:12745 2:N:0:GTGACGTT+ATCTGGGA
ATATTTTGCCGTTGATAAACCAGCTAATCCTGAAAAAAAAATCAAAGCTAAAAACTACAATGCTAAGACCACGATGTGACTGCTATCAAAGTTAGATATATATGTAAATTATTCATCTGTCAAATCCTAGAATTATATCATACCTGCTCCAGCAATCACGACCTGTAATGGTTTAGTGGGTTGTTCACTGTTTCTGAAAAATGAAGATAGTTGTCCAGCTTCCAAAAAGTTTATTGTGTTTTCTAGTGGAG
+
BABBBFFFFFBBGGGGGGGGGGHHHHHHHHHHHHHGHGGGGHGHHHFGHHHHGHGHHHHHHHHHHFHHHHHHGGHGGFHHHHFHHHHHHHHGHHHHHHHHHHHHGHHHHHHHHHHHHGHHHHHFHHHHHHHHHHHHHHHHGHHHHHEHFHGGHHGHHHHGGCGGHFHHFHHHHHHHDGEHGGGGHHHHHHHHHHHHHFGGGHG<DCGFHHHHFGHGHHHGFGFFBGEEDFFGGGGGGFFFFFFGFFFGG0A
@M03495:530:000000000-LYBTV:1:1102:25874:12757 2:N:0:GTGACGTT+ATCTGGGA
ATATTTTGCCGTTGATAAACCACCCTCCCTGTGGTCGTTATCTTGCTCCTTCTGTCGTCAACGAATTTACTAATTCCAAAGCTCACATGCTGACAGATCGGAAGAGCGTCGTGTAGGGAAAGAGTGTCCCCAGATGTGCTGACATCGGGGGGGGGTGATAGATTCAAAAACACCAACAGAATCACACATTCTCCATCAGTACACACCGGATAAACTTCTCTTACTCAACTCTAGTAAATATGATGAGAACC
+
3AAABFFFFFBAEEAGFFGFGGGDGCGGGHGGHCFGGFFHHHHHFFHHHHGHGHHHEFFEFHGG1FHHFFHG5FGH5GGHHHHHHHGFHHFFHHHHHEFHDEAEHFFGEFG/?F2FD/GHHG3GDH33BBCG/?GBG222@222@2?D//-;----9.//:/9///9/99.;....9..//:/BF//.;/////9/;////9///..---..9/;//;//////////.;/////;/9//;/9///////9
@M03495:530:000000000-LYBTV:1:1102:17490:12758 2:N:0:GTGACGTT+ATCTGGGA
ATATTTTGCCGTTGATAAACCAGGGCGGCACCAAAGCTCACATGCTGACAGATCGGAAGAGCGTCGTGTAGGGAAAGAGTGTTCCCAGATGTGGAGATCACGGCGGGGGCCGGAGCCATAAAAAAAAAAAAAAAATGAAGCGAGAGGATGACCGTATAGTTAGAAAGAGAGTCAAGACAACTTCATGACATCAACATCAACGAATGGAAGTACATATATGAATAAGTATGGCTACGTGACTGGTTGGACGT
+
CCABCFFFFFBAEGGGGGGGGGHGGGGGGGGGHHHGHHHHHHHFHHHFHHHHHHFGEFGHHHGGGE/?1BBFFFHHHHHGH4BFGFGHFF??F33/33B33/?/<//<--------./;:9000;?@C-------.000:0-.-:-../;090-...00:0000900///.00:0:0///.0000000;00000/0/900/;...0000/;;B0:0:FB0000990;009/.;9/::/..00.00.-00-.
@M03495:530:000000000-LYBTV:1:1102:23374:12771 2:N:0:GTGACGTT+ATCTGGGA
ATATTTTGCCGTTGATAAACCAGGGACTCAGGCTGGACCAAAGCTCACATGCTGACAGATCGGAAGAGCGTCGTGTAGGGAAAGAGTGTTCCCAGATGTGTAGATCTCGGTGGGGGGCGGATCATTAAAAAAAAAAAACAAAGTGGTAACAGACAGTTCACGAAATAAAAGAGAAGAGTTACGATAGACGACCATCGGCACCAGCACTATGCAACAACACACTCTTCAACATCAAGTCGAACACACGTAGA
+
CCCCDFFFFFECGGGGGGGGGGHGGGGHHHHHHHHGHHHHHHHHHHHHHHHHHHHHHHGHHHGGGGHHHGGGG>E?BFGGFHHHHHEH4BFHHHHGHFFG44344444BF/?E@/>-:<?---:1<:11BFFF->---.<../110111010:.</011:1.....11111.//</0:1111..<..<:.----00..---.:../.<011<F10A......//111<<10/000011....-:..-./..
@M03495:530:000000000-LYBTV:1:1102:6608:12772 2:N:0:GTGACGTT+ATCTGGGA
ATATTTTGCCGTTGATAAACCACCCTCCCTGTGGTCGTTATCTTGCTCCTTCTGTCGTCAACGAATTTACTAATTCCAAAGCTCACATGCTGACAGATCGGAAGAGCGTCGTGTAGGGAAAGAGTGTTCCCAGATGTGTAGGTATCGGGGGTGGGCGGGTCATTAAAAAAAAAAACACAATAATCGAAGAAAGTGCTCAAGTAGCAAGAGCCACTGACATAACTCAGGATCAACCAGCGAAGATTACAGAT
+
CDCCCFFFFFCBGGGGGGGGGGGGGHHGGHHHHHHHGGGHHHHHHHHHHHHHHHHHGGGHGHGGGHHHHHHHFHHHHHGHHHHHHHHHHHHGHHHHHHHHGGGGGHHGGGGEG?GGGGHHHHEHGHGBB?GFFADFDFB3222222?</>A-<-<<A-;--.;090;90--9---.:...90:90.::..//0000009900;:00;//././/0000000000009/99/.:/.;..-9--.00000000
@M03495:530:000000000-LYBTV:1:1102:19750:12772 2:N:0:GTGACGTT+ATCTGGGA
ATATTTTGCCGTTGATAAACCAGGACTCAGGCTGGACCAAAGCTCACATGCTGACAGATCGGAAGAGCGTCGTGTAGGGAAAGAGTGTTCCCAGATGTGTAGATATCGGTGGGGGGCGGATCATTAAAAAAAAAAAAAAAGACGAGTGCGAAAGGGGGTGAATTGTCGAGGGAAGCAGAGATGTGAAAAACTAGTAGGTCGAAAACATACGATGAGTAGGATGATGATCTCGCAACTGATAGATGCTTGGA
+
CDDEEFFFFFECGGGGGGGGGGHGHHHHHHHHHHGHHHHHHHHHHHHHHHHHHHHHHH5GHGGGGHHHGGGG>EBFFHGHHHHHHFGBBBGGHHHGHHH@4B444BBEE/>////--<----.1:11<1B@9>-@9<--<../9--9.1-.<-...----.011011<.---....0//.:10<11111.<0:01110<1--.<-:9:10....B011:001001<11111..-.-//0111:<:0110.0
@M03495:530:000000000-LYBTV:1:1102:13528:12776 2:N:0:GTGACGTT+ATCTGGGA
ATATTTTGCCGTTGATAAACCAGGACTCAGGCTGGACCAAAGCTCACATGCTGACAGATCGGAAGAGCGTCGTGTAGGGAAAGAGTGTTCCCAGATGTGTAGATCTCGGGGGGCGGCGGAGCATTAAAAAAAAAAACAAAGAGGAGAAGGAAGGTACTAGAGACTGCAAGCAGAGTAATGAGACACAGAATAAGCGTGCTGGTCGTGATACAAACGAATAATACACTGAGCACATATCGTGGCGTAACACG
+
DCCDDFFFFFDAGGGGGGGGGGHGHHHHHHHHHHGHHHHHHHHHFHHHHHHHHHHHHHHHHGGGGHHHGGGGEFFGHHGHHHHHHGHBBBGHHHGHHFG4@E44BBBCF///----------;0;0:0BFDFFFF;.:.:///.:...:../..0000;0000/00/000.///.00:000000///:0000:00-.;..00/0--.//00000....:.000000;00000./0000./..--.-..00.
@M03495:530:000000000-LYBTV:1:1102:28017:12794 2:N:0:GTGACGTT+ATCTGGGA
ATATTTTGCCGTTGATAAACCAGCTAATCCTGAAAAAAAAATCAAAGCTAAAAACTACAATGCTAAGAACACGATGTGACTGCTATCAAAGTTAGATATATATGTAAATTATTCATCTGTCAAATCCTAGAATTATATCATACCTGCTCCAGCAATCACGACCTGTAATGGTTTAGTGGGTTGTTCACTGTTTCTGAAAAATGAAGATAGTTGTCCAGCTTCCAAAAAGTTTATTGTGTTTTCTAGTGGAG
+
AAAAAFF3BFD11EGGFFFA1AFEGHHHHHFHHFFHGECE/GFGGFG0GFFG1F?FFGHGFHGGGHFF10BFA/?F0FHHGHGEHHFGF111@FFH22GEDEDFBGHHHHHH2F2G2DGD>GF1GG11FGGHHHHHHHHHHHGBGHCGFFG1F<GHC1@C?>@EG??GBGFFBFCD<F<..<<C.FGFDGGFDGHHHF0D.CD0=CCGGHFFG:0:;GCCFBFFGHEG9;FBGGFGGFBFFFFF09;C90A
@M03495:530:000000000-LYBTV:1:1102:14380:12809 2:N:0:GTGACGTT+ATCTGGGA
ATATTTTGCCGTTGATAAACCACCCTCCCTGTGGTCGTTATCTTGCTCCTTCTGTCGTCAACGAATTTACTAATTCCAAAGCTCACATGCTGACAGATCGGAAGAGCGTCGTGTAGGGAAAGAGTGTTCCCAGATGTGTAGGTCTCGGTGGGGGGCGGGGCAATAGAAAAAAAAAAAGTACAGAGAGTCAAGTGTGCAGAACTGAAAGAATACATAGAGAAGTCAGTAATCGAGATACACTGGGTGCTGAG
+
DCCCDFFFFFCBGGGGGGGGGGGGGHHG2GHHHHHHGGGHHHHHGHHGHHHHHHHHGGGHGHGGGHHHHHHHHHHHGHHHHHHHHHHHHHHHHHHHHHHHGGGGHHHGGGGEE?GGFFHHHHHHDGF?DFGHGHHHHHHB>222222?/<<///--:-----.;00:0:/:BFD=--.:00000/;90000::00000:://;00000/;00:00000;00/0000:0000....9000000/./..000.
@M03495:530:000000000-LYBTV:1:1102:27122:12817 2:N:0:GTGACGTT+ATCTGGGA
ATATTTTGCCGTTGATAAACCAGCTAATCCTGAAAAAAAAATCAAAGCTAAAAACTACAATGCTAAGACCACGATGTGACTGCTTTCAAAGTTAGATATATATGTAAATTATTCATCTGTCAAATCCTAGAATTATATCATACCTGCTCCAGCAATCACGACCTGTAATGGTTTAGTGGGTTGTTCACTGTTTCTGAAAAATGAAGATAGTTGTCCAGCTTCCAAAAAGTTTATTGTGTTTTCTAGTGGAG
+
AABBBFFFFFBBGGGGGGGGGGHHHHFHHHHHBFGFFEGFGFFHHHGFGDHHGHCBGC3GGHFFHHHE3EBA10?FEBB@EG3F343BBG3BFE4@4FBF4@B44?FHGGHBFEEEFHGFHHHHGFHFHFFHGHF?EEBHFD3232FF3BFGHHHF22@D/BDGF?GDFHH<BG1D1DAF<F?.>FGG0FGGHBB00DHHHHE0D0;CBGCGH:C0:CBCCGHFFHEEACFBFFF0BFGFFFFFBF0FACE
@M03495:530:000000000-LYBTV:1:1102:12928:12818 2:N:0:GTGACGTT+ATCTGGGA
ATATTTTGCCGTTGATAAACCAGGCGGACCAAAGCTCACATGCTGACAGATCGGAAGAGCGTCGTGTAGGGAAAGAGTGTTCCCAGATGTGTAGATCTCGGTGGGCGGCGCGTCATTTAAAAAAAAAAAAAAATGACAAATAAGCTAATGCAGACTAAATAACCAAAAGCGAACAAGTAAACTAATGGCTCACTACGGACTGAACTGATCTATCAAGATCGTGTACACACGTGCACTTTAATTCAAGATCT
+
DDCDDFFFFFCCGGGGGGGGGGHGHGGGGGHHHHHHHHHHHHHHHHHHHHHHHGCGGHHHGEGGGG?BFHGFHHHHHGHF@FGHHHHHE?G44344444?F//E//</<<//--.011>FGBDDGGC-A----.0000</::0000000000::.0<0F0<0000...<...-<</:000:0000000//<0000/...--.0000000<0<0<000000./../0000.-....000000<000000000
@M03495:530:000000000-LYBTV:1:1102:5613:12823 2:N:0:GTGACGTT+ATCTGGGA
ATATTTTGCCGTTGATAAACCACCCTCCATCGTATCCAAAGCTCACATGCTGACAGATCGGAAGAGCGTCGTGTAGGGAAAGAGTGTTCCCAGATGTGTAGATCTCGGTGGTCGCCGTATCATTAAAAAAAAAAAAAAAGAAAGAAACTGTAGTCACTGGATAAACAAAAAAAAGTTAGTATAGAAACAAGAGAGAATGACAGAACTAAAGTAAGTATAGCAGTATGATAACGCAAGGTATACGATCGTAT
+
DDCDDFFFFFDDGGGGGGBGGGGGGHHGHGHGHHHHHHHHHGHHHHHHHHHHHHHHHHHHGGGGHHHGGGGEGFGHHGHHHHHHFGBBFGHHHHHGEEFDEFFBGGGGAAEA3///<//0BD?F3BBBGF@G?C@---<...:0/./<00000<00<0<//000000.:..---.00<000000000//9</./..00000:0/0:0<000<00000000<00000<000009---9.00000:9..-/./
@M03495:530:000000000-LYBTV:1:1102:11749:12833 2:N:0:GTGACGTT+ATCTGGGA
ATATTTTGCCGTTGATAAACCACCCTCCCTGTGGTCGTTATCTTGCTCCTTCTGTCGTCAACACTAATCCAAAGCTCACATGCTGACAGATCGGAAGAGCGTCGTGTAGGGAAAGAGTGTTCCCAGATGTGTAGATATCGGGGGGCGGCGGCGCCTTAAAAAAAAAAAATATATAGAGATCATAAAACGACTGCCATGACATAAGCAAACCACATAACTATATGTCACTACTTAAAAGACAAGACACGCAC
+
CDCDEFFFFFDCGGGGGGGGGGGGGHHGGHHHHHGHGGGHHHHHHHHHHHHHHHHHGGGHGHHGHHHHHHHHHHHHHHHHHHHHHHHHHHHHHGGGGHHHGGGGEGFGHHGFHHHHHFH?DFHHHHFHGBG3333333??C/>A-----9-----..0::1B--@=B-9.01<1<1111100111110-.-../:010000111:01/0<....<010111111<11111/11<1111./:/.////.---
@M03495:530:000000000-LYBTV:1:1102:19273:12834 2:N:0:GTGACGTT+ATCTGGGA
ATATTTTGCCGTTGATAAACCAGGACTCAGGCTGGACCAAAGCTCACATGCTGACAGATCGGAAGAGCGTCGTGTAGGGAAAGAGTGTTCCCAGATGTGGAGGGCTCGGCGGGGGGCGGGGCAATAGAAAAAAAAAAAGGAGGGAAGTGCGCAGTGGACGAGTGGAGAAGAAATAGTAAGAGAGTAGACTACGATCGAGATGCAGAGTACAAATAGGACGAGTGTACATGAGTACTAAGATACTGTACATA
+
BABCCFFFFFCCGGGGGGGGGGHGDHHHHHHHHHGHHGHHHHHHHHHHHHHHHHHHHGGHHGGGGFHGGFGG>EBBFGGBFHCGFGG44BF3FF1FF4B331///0/<>/>D/--:-----;-.9//9//9.-;D-;-../..;..99//----.9//99--:../.::////9///////9/.////9///...9-..:./////.////////////--::.//9/://9;/////:////////////
@M03495:530:000000000-LYBTV:1:1102:13474:12861 2:N:0:GTGACGTT+ATCTGGGA
ATATTTTGCCGTTGATAAACCAGCTAATCCTGAAAAAAAAATCAAAGCTAAAAACTACAATGCTAAGACCACGATGTGACTGCTATCAAAGTTAGATATATATGTAAATTATTCATCTGTCAAATCCTAGAATTATATCATACCTGCTCCAGCAATCACGACCTGTAATGGTTTAGTGGGTTGTTCACTGTTTCTGAAAAATGACGATAGTTGTCCAGCTTCCAAAAAGTTTATTGTGTTTTCTAGTGGAG
+
AAAAAFF3BFD1AAEDADGGGGCGFGHHHHHBDF1F0EEAEGFHFHHFFGGBGGEFHHHFHBHGF2GFEHGHEEHC0B@G2BFB12BD2GDDFHFHFHHHBGGHGG>GFBGGFGGHHBBGHFFFDEFHFHGFFGHB2FGHHHHHFG0CGHFCFHBGBGHC/>CEFGGGGGDDD0C1<FC<><<<.11D0DDH0DGFBGDG..<G0:.:CEGGFFF0;:CGH:;BB9.;C00;09CF9F:CF/;FFFF0:9E
@M03495:530:000000000-LYBTV:1:1102:2434:12862 2:N:0:GTGACGTT+ATCTGGGA
ATATTTTGCCGTTGATAAACCACCCTCCCTGTGGTCGTTATCTTGCTCCTTCTGTCGTCAACACTAATCCAAAGCTCACATGCTGACAGATCGGAAGAGCGTCGTGTAGGGAAAGAGTGTTCCCAGATGTGTAGATCTCGGGGGGGGCCGGATCATTAAAAAAACAAAAATACAAGAGATGGGATAGCCTTCACACGTATAAAGGCTTACACCGTGAGATCAGTAGAGATGTAGTGTCGCAATACCAAGCA
+
CCDDDFFFFFDCGGGGGGGGGGGGGHHGGHHHHHGHGGGHHHHHHHHHGHHHHHHHGGGHGHHGHHHHHHHHGHHGHHHHHHHHHFHHGHHHHFFEGHHHGGGGEFFHGHGEHHHGGDG4BFGFHHHHHFF33333B3B0//>/--:--:--.;.0:00:0;C:.;A?;.:00000/./000./0/:000000000-./000000.;/0000/-....0:00::0:000:00:00/0:..9..00000../
@M03495:530:000000000-LYBTV:1:1102:13047:12871 2:N:0:GTGACGTT+ATCTGGGA
ATATTTTGCCGTTGATAAACCAGCTAATCCTGAAAAAAAAATCAAAGCTAAAAACTACAATGCTAAGACCACGATGTGACTGCTATCAAAGTTAGATATATATGTAAATTATTCATCTGTCAAATCCTAGAATTATATCATACCTGCTCCAGCAATCACGACCTGTAATGGTTTAGTGGGTTGTTCACTGTTTCTGAAAAATGAAGATAGTTGTCCAGCTTCCAAAAAGTTTATTGTGTTTTCTAGTGGAG
+
CBCBBFFFFFCAFGGGGGGGGGHHHHHHGGHHHHHHHGGGGHHFHHHHHHHHGHGGHHGHHHHHHHHHHHHHGGHGHHGHHFFHHHHHHGGFGHHHHHHHHHHHHHHHHHHHHHHHHHHHHHHHHHHHFHHHGFHHHFFHHHHFHHCGGHGHFHHHGHGGGGGGHHHGHHHGHHHHDGFFAFDCHHHHHHHHHHHHHHFGGGFHB0GHFHCCGGHFHHHHHGGF0:;AFFFFFFGFFFFGGGFGFFGFGGE
@M03495:530:000000000-LYBTV:1:1102:15602:12884 2:N:0:GTGACGTT+ATCTGGGA
ATATTTTGCCGTTGATAAACCAGTCAGGAGTCCAAAGCTCACATGCTGACAGATCGGAAGAGCGTCGTGTAGGGAAAGAGTGTTCCCAGATGTGTAGATCTCGGTGGTCGCCGGAGCATTAAAAAAAAAAAAAATATGAAAAAATATGAGTAGATAAATAGCGATATAAGATTATAGACCACTCGTATAAGCAGAAAGAACAGTTGTATGTATATGACATAACTGATCTATCTACACCACTTGTGTCATTA
+
CCCCCFFFFFCCGGGGGGGGGGHHHHHHHGHHHHHHHHHHHHHHHHHGHHHHHHHHGGGGHHHGGGGAE?BFHGBHHHHHGHB4BFGGGHHH4F44@@444BFF?1E>3>//////<F2333BBFDCG@@-<--.0000000.-.00;00000000000000--..-00;;990;00000/.;:...990000///00/.///0000000;0000000000900000000009000//.;00000/00:00
@M03495:530:000000000-LYBTV:1:1102:22337:12885 2:N:0:GTGACGTT+ATCTGGGA
ATATTTTGCCGTTGATAAACCAGCTAATCCTGAAAAAAAAATCAAAGCTAAAAACTACAATGCTAAGACCACGATGTGACTGCTATCAAAGTTAGATATATATGTAAATTATTCATCTGTCAAATCCTAGAATTATATCATACCTGCTCCAGCAATCACGACCTGTAATGGTTTAGTGGGTTGTTCACTGTTTCTGAAAAATGAAGATAGTTGTCCAGCTTCCAAAAAGTTTATTGTGTTTTCTAGTGGAG
+
BABBBFFFFFBAGGGGGGGGGGHHHGHHHHHFHFFHFGGCEHHGFHGGHGFEBGEGHEGHGHEHHFHHECHHGGHGHFHGHHBFF4GHHFDFFHHHHHHFGHHHGGHHHFHHGFHHHHHGHHHFHHHHHHGBGFHFHHHHHHFFHHFGBGHHGCGHHFHGDGCDGGHFGGF<FGFF<FCE<FDDFHHGFH=DGFHHHGFHHHGH0CGCFFHGHHHHHH/GBGFFCCCADFGGGGGGGGGGGGFGFGFBFB9
@M03495:530:000000000-LYBTV:1:1102:16592:12889 2:N:0:GTGACGTT+ATCTGGGA
ATATTTTGCCGTTGATAAACCAGCTAATCCTGAAAAAAAAATCAAAGCTAAAAACTACAATGCTAAGACCACGATGTGACTGCTATCAAAGTTAGATATATATGTAAATTATTCATCTGTCAAATCCTAGAATTATATCATACCTGCTCCAGCAATCACGACCTGTAATGGTTTAGTGGGTTGTTCACTGTTTCTGAAAAATGAAGATAGTTGTCCAGCTTCCAAAAAGTTTATTGTGTTTTCTAGTGGAG
+
AA@>AFFFFFD>AECGGDA11FFGEEGGFFGFAGGFGGECGHHHEHHFFFGF1F?AGGBEDGBGHEHHHGGHFGEF0FEFHF0FGGHHFFGGB2@FGHFFGHGHFGGHFHHFHHHHHGHHHHFHFHGGFHHHHHHHBEGHFHGHHHHHHFGHGHBGHHHGGCGGFFG1FF<?DFFH1FHHAFGEHHDHGGHHHBGHHHHHGHHDDCGBFH0GH:CCFHGHHEGHHHEEACBBFFGGGF;BGFGGGFBF.FG
@M03495:530:000000000-LYBTV:1:1102:14479:12917 2:N:0:GTGACGTT+ATCTGGGA
ATATTTTGCCGTTGATAAACCAGCTAATCCTGAAAAAAAAATCAAAGCTAAAAACTACAATGCTAAGACCACGATGTGACTGCTATCAAAGTTAGATATATATGTAAATTATTCATCTGTCAAATCCTAGAATTATATCATACCTGCTCCAGCAATCACGACCTGTAATGGTTTAGTGGGTTGTTCACTGTTTCTGAAAAATGAAGATAGTTGTCCAGCTTCCAAAAAGTTTATTGTGTTTTCTAGTGGAG
+
BAABBFFFFFBBGGGGGGGGGGHHHHHHHHHHHHHHHGGGGHHHHHGGGHHHHHGHHHHHHGHGHGGHHHHHGGHGF@GFGFEFHHHHHHHHHHGHGHHHHHHHHHHHHGHHHGHHGGHHHHHHHHHHHHFGFHHHHGHHHHHEFHAGHHFFFFHHHHHGDGGGGGHHHHHHHFHHHHHHGFCFHHGHHFGHGGHGHHHHHHHHB:CHHHGHE:0CCG/F::CGFHFEA9FBFGGFFFFGFGEBBFFG?0A
@M03495:530:000000000-LYBTV:1:1102:13527:12923 2:N:0:GTGACGTT+ATCTGGGA
ATATTTTGCCGTTGATAAACCAAAGCTCACATGCTGACAGATCGGAAGAGCGTCGTGTAGGGAAAGAGTGTTCCCAGATGTGTAGATCTCGGGGGGCGCCGGGTCATTAAAAAAAAAAAAAAAGAAAAAGAGAGAAGAGGAAAGAAACTCAATACTAACAAATCAAGAAGGCTGAGGAATAGACACGTCTCACTCTACAGCGCACACCACGAATTATATCATGAGCACTATTTACAACGATGTTCTCATCT
+
DDEDDFFFFFDCGGGGGGGGGGHHHHHHHHHHHGHHHHHHGHHHGGGGHHHGGGGEGAGGHGHHHHHHHH@DFGGHHHHHFH44F@44BG1F/>/----<9--.-<1CF1CBBFF>DFF;9--...//...//..</0..://././/1000110111000.10<00</<<.0....0/000<01/...//1111111100-----.9<..-...11111<<11<0<.0011111110-....1<111111
@M03495:530:000000000-LYBTV:1:1102:18402:12925 2:N:0:GTGACGTT+ATCTGGGA
ATATTTTGCCGTTGATAAACCACCCTCCCTGTGGTCGTTATCTTGCTCCTTCTGTCGTCAACGAATTTACTAATTCCAAAGCTCACATGCTGACAGATCGGAAGAGCGTCGTGTAGGGAAAGAGTGTTCCCAGATGTGTAGGGCTCGGGGGGGGGCGGGGCATTATAAAAAAAAAAAAAGACGAGCGACTGAGTCGACGCCACGTAAATGTAGTGTGTTCGAGGACGCAAATAGATCTGGTTACAGCAAAT
+
DEDCCFFFFFCBGGGGGGGGGGGGGHHGGHHHHHHHGGGHHHHHHGHHHHHHHHHHGGGHGHGGGHHHHHHHHHHHHHHHHHHHHHHHHHHHHHHHHHHHGGGGHHHGGGGEF?FGHGHHHHGHGHFDDHHHHGHH3F33>2/2@=B?/><-----------::11<11BFCCB-----../.-----<-.00<1-.----..-.<..111:11/11./<../--.-----110<:1<111010<00//01
@M03495:530:000000000-LYBTV:1:1102:7019:12931 2:N:0:GTGACGTT+ATCTGGGA
ATATTTTGCCGTTGATAAACCACCCTCCCTGTGGTCGTTATCTTGCTCCTTCTGTCGTCAACGAATTTACTAATTCCAAAGCTCACATGCTGACAGATCGGAAGAGCGTCGTGTAGGGAAAGAGTGTTCCCAGATGTGTAGATATCGGTGGTGGCCGGGTCATTTAAAAAAAAAAAACCAAATACTACTCACAGACCGTGCGCACTGAAGGAAGAATAGCAAAAACAGATCAACAGTTCCTATTGTCATCC
+
CCCCCFFFFFDBGGGGGGGGGGGGGHHGGHHHHHHHGGGGHHHHHHHHHHHHHHHHGGGHGHGGGHHHHHHHGHHHHHGHHHHHHHHHHHFHFHHHHHHHGGGGGHHGGGGEE/BFGGHHHHHHHHBBDHHHHGGF?D33F2D22D=//?A///0=>/-.-01>11<=<DE@--<--.....0<00000:00000..-<.9---<-/0000.<../:000000/...//0000/</000000000000:<<
@M03495:530:000000000-LYBTV:1:1102:14118:12941 2:N:0:GTGACGTT+ATCTGGGA
ATATTTTGCCGTTGATAAACCAGGGACTCAGGCTGGACCAAAGCTCACATGCTGACAGATCGGAAGAGCGTCGTGTAGGGAAAGAGTGTTCCCAGATGTGTAGATCTCGGGGGGGGCCGGATCATTAAAAAAAAAAAACAAAAGTGAGAAAGTAGTGTCGAAGGAGTATAATCAGACAATAGTATATATTAGATTAGGATCACAACAGTTGCACTGCATTCTACGAAAAAGTGAAATCTAATCGTCAGATC
+
EDEEEFFFFFECGGGGGGGGGGHGGGGHHHHHHHHGHHHHHHHHHHHHHHHHHHHHHHHHHHGGGGHHHGGGGEFFGGHGHHHHHHGH@BFHHHHHHGDG4BE444??FF/>/--<-----.<<1111:<BBFDAF-=.<.../011:1100<<B1<11<......//11111100://011<:1111111111110111/.:00../11110<0/:0111:<1....-..0111<1111110.....110
@M03495:530:000000000-LYBTV:1:1102:24239:12955 2:N:0:GTGACGTT+ATCTGGGA
ATATTTTGCCGTTGATAAACCACCCTCGCCCTCCAAAGCTCACATGCTGACAGATCGGAAGAGCGTCGTGCAGGGAAAGAGTGTACCCAGATGGGTAGATCTAGGGGGGTGCCGGGAGAGATAGAAAAAAAAAGAACTAAGATGGACGGGATCTTGCTCAAAGTATGAACAACGTCAAGCTCACACTCTTTGTAAGAGCACACAGTATGTCAACTCTCTAGTAGACCAACTGTCGTACGACCTGTGTCAAA
+
BBABBFFFFFBBG2FGGCGGGGGGGHHGGAEFHGHF5BBGFHHGHFBGFFHGHBHHEAAFEFFFGEGGEABGFEEEEGFEH@@44BFFDHAD33/B3/34444B3?/<---./;----9..00000;;.;-9-;.../9/9///::/---...//;/://///////////9.-..../;//////////////9///./.....9///;9////////9//////9..:////9...;..9..///9//:
@M03495:530:000000000-LYBTV:1:1102:16115:12958 2:N:0:GTGACGTT+ATCTGGGA
ATATTTTGCCGTTGATAAACCAGCTAATCCTGAAAAAAAAATCAAAGCTAAAAACTACAATGCTAAGACCACGATGTGACTGCTATCAAAGTTAGATATATATGTAAATTATTCATCTGTCAAATCCTAGAATTATATCATACCTGCTCCAGCAATCACGACCTGTAATGGTTTAGTGGGTTGTTCACTGTTTCTGAAAAATGAAGATAGTTGTCCAGCTTCCAAAAAGTTTATTGTGTTTTCTAGTGGAG
+
CCCBCFFFFFCCGGGGGGGGGGHHHHHHHHHHHHHHHGGGGHHHHHHHHHHHHHGHHHHHHHHHHHHHHGHHGGHGHGHHHHGHHHHHHHHHHHHHHHHHHHHHHHHHHHHHHHHHHHHHHHHHHHHHHHHHHHHHHHHHHHHHGHHFHHHHHHHHHHHGGGGGHHHHHHHHGHHGFGFGDGGGHHHHHHHHHHHHHHGHHHHHHHHHHHHHHHHHGFHHGHFHFHHG?FFFFFGGGFCFGGFGFGGGE09
@M03495:530:000000000-LYBTV:1:1102:13441:12985 2:N:0:GTGACGTT+ATCTGGGA
ATATTTTGCCGTTGATAAACCAAAGCTCACATGCTGACAGATCGGAAGAGCGTCGTGTAGGGAAAGAGTGTTCCCAGATGTGTAGATCTCGGGGGTGGGCGGTTCATTAAAAAAAAAAAAATGGAAAAAATAAATGTAAATAAGAGAAAGGAAAGTGTAAGAACAATAAACATCGTATGGGTCACACATTAATACAGACAACTATCTGAGTAATACATAACTGAGTTAGTCGTAGTATGAACATTGAAAAA
+
DEEEEFFFFFECGGGGGGGGGGHHHHHHHHHHHHHHHHHHHHHHGGGGHHHGGGGGGFGGHGHHHHHHGHDDDGHHHHHHFF@4@444BFEE?@E//</?>////=1D11?DFCGDG?<<-.00000/<-.01111111111111</000.///.:<1111:1///010<0:00...///./<.0:0.011111101:::/<::11<11111:11101:101100<1111<.....::111111111111.
@M03495:530:000000000-LYBTV:1:1102:3219:12993 2:N:0:GTGACGTT+ATCTGGGA
ATATTTTGCCGTTGATAAACCACCCTCCCTGTGGTCGTTATCTTCTAGCTGCCATAGCAATGTCACAACCACTTCTTGCCCTCCAAAGCTCACATGCTGACAGATCGGAAGAGCGTCGTGTAGGGAAAGAGTGTTCCCAGATGTGTAGATCTCGGTGGCGGGCGGAGCATTAAAAAAAAAAAAAGCGACATCAGACTATGTGGAAGACATGTAATGAGTACATAACTACTATATGATATCGGTTGTACAGA
+
@BABBFFFFFBBGGGGGGGGGGGGGHHGGHHHHHFHGGGHHHHHHHHHGHHGHGHHHHHHHHHFHHHHGGGGHHGHHGHHHHHGHHHGHHHGHHHHHHHFHHHHHHHGGGGHHHGGGGEFFFBHF3GGHEHGHB?FHHHGHHFFGD2@22>@2<?/</0/<--:----9;;00000-;--:9--....:-./:;/://///////;.////////;//////:/;9B////;/////9//.-9.-./////
@M03495:530:000000000-LYBTV:1:1102:7567:12996 2:N:0:GTGACGTT+ATCTGGGA
ATATTTTGCCGTTGATAAACCAGGACTCAGGCTGGACCAAAGCTCACATGCTGACAGATCGGAAGAGCGTCGTGTAGGGAAAGAGTGTTCCCAGATGTGTAGAACTCGGTGGTCGCCGGGTCATTAAAAAAAAAAACAATGAGAAAGAATCGCGGCAAGGGTCATCAACGTAAAACACACACTACGAAAATAAAGCATCGACGAGAGAATGCTATAGCGGGGACTAACACACTAGATCAGATGCAGCACAA
+
DDCDEFFFFFDCGGGGGGGGGGHGHHHHHHHHHHGHHHHHHHHHHHHHHHHHHHHHHHHHHGGGGGHHGGGGFGBFGHGCHHHGHFG4BBGHHFHHHHH44B44??3EF/?>/3<///////0222>@FFD?C-A-...00=11100/.01..-----..../.1110/.....10....../</....-<0111101:./----.-<:011111111------</0000..//00110001100<0..//
@M03495:530:000000000-LYBTV:1:1102:19257:13001 2:N:0:GTGACGTT+ATCTGGGA
ATATTTTGCCGTTGATAAACCAGCTAATCCTGAAAAAAAACCAAAGCTAAAAACTACAATGCTAAGAACACGATGTGACTGCTATCAAAGTTAGATATATATGTAAATTATTCATCTGTCAAATCCTAGAATTATATCATACCTGCTCCAGCAATCACGACCTGGAATGGTTTAGTGGGTTGTTCACTGTTTCTGAAAAATGAAGATAGGTGTTCAGCTTCCTAAAAGTTTATTGTGTTTTCTAGGGGGGG
+
BBBBBFFBFFBAEGGGGGGGGGHHHHHHHHHHHHHHHGGG22BFF32B5DFFHCF53AG53BABGF@5BF21011B@444@34@43@FG3@B4BB44@44B444@BG4FG4FF44444?B?GHFDGFG4?GDGD4444BF4?FG?0CD?2F2CGD22<?//>/000F1<F1?C1?11>..>-<G<11>==DG<=0<DH0CCD0<G0;;0/<::.<0C00C:G0;CG:00;F0CF0CFB;FF0C0909.--;
@M03495:530:000000000-LYBTV:1:1102:6973:13008 2:N:0:GTGACGTT+ATCTGGGA
ATATTTTGCCGTTGATAAACCAAAGGACTCAGGCTGGACCAAAGCTCACATGCTGACAGATCGGAAGAGCGTCGTGTAGGGAAAGAGTGTTCCCAGATGTGTAGATCTCGGGGGGCGCCGGGTCATTAAAAAAAAAAAAAAGGAAGGAAAGGGAGGGTGAAGCAGAAAGGATGGAGAGAAGAACAATTGAACACATTGGAGTCGATAGAGCAGACAGAGCAATCATGATGCAAAGTGCACGACTGACAATA
+
CCCDCFFFFFDBGGGGGGGGGGHHHHHHHHHHHHHHGHHHHHHHHHHHHHHHHHHHHHHHHHHGGGGHHHGGGGEGBBFGGGHHHHHBG@BBFHGHFHGFF@4B44D?4BF/EC----<---.9.0:<00:<B>CF;=-@-../:<..</..<<.--.<90000///00./00.</0.<0/0////<000000<.00000/:/-..<.0<00//./////0/00000000<000/00000..-9.00:000
@M03495:530:000000000-LYBTV:1:1102:16149:13012 2:N:0:GTGACGTT+ATCTGGGA
ATATTTTGCCGTTGATAAACCAGCTAATCCTGAAAAAAAAATCAAAGCTAAAAACTACAATGCTAAGACCACGATGTGACTGCTATCAAAGTTAGATATATATGTAAATTATTCATCTGTCAAATCCTAGAATTATATCATACCTGCTCCAGCAATCACGACCTGTAATGGTTTAGTGGGTTGTTCACTGTTTCTGAAAAATGAAGATAGTTGTCCAGCTTCCAAAAAGTTTATTGTGTTTTCTAGTGGAG
+
DCCCDFFFFFCCGGGGGGGGGGHHHHHHHHHHHHHHHGGGGHHHHHHHHHHHHHGHHHHHGHHHHHHHHHHHGFHGHHHHHHHHGHHHHHHHHHHHHHHHHHHHHHHHHHHHHHHHHHHHHHHHHHHHHHHGHHHHHHHHHHHHHHGEHHHHHHHHHHHGGGGGHHHGHGHHHHHGFGFGEGGGHHHHHEHHHHHHHHHHHHHHGFGHHHHHHHHGHH/:CHFGCFG?CFGBGGGGGG;FFGGGGGFGGGE
@M03495:530:000000000-LYBTV:1:1102:6779:13013 2:N:0:GTGACGTT+ATCTGGGA
ATATTTTGCCGTTGATAAACCAGCTAATCCTGAAAAAAAAAATCAAAGCTAAAAACTACAATGCTAAGACCACGATGTGACTGCTATCAAAGTTAGATATATATGTAAATTATTCATCTGTCAAATCCTAGAATTATATCATACCTGCTCCAGCAATCACGACCTGTAATGGTTTAGTGGGTTGTTCACTGTTTCTGAAAAATGAAGATAGTTGTCCAGCTTCCAAAAAGTTTATTGTGTTTTCTAGTGGA
+
BBBBBFFFFFBAGGGGGGGGGGHHHHHHHHHHHHHGHGGGGGHHHHHFFFHHHHHGGHHHHHHHHHHHHHHHHGGHEFGHHHGHHHHHHHHHFGHHHHHHHHHHGFGHHHHHHHHHHHHHHHHHHHHHHHHHHHHHHHHHHHHHGHHHHHHFHGFHHHEGEGGGGHFHBGHGHHHHGHHHHFGGGHHHHHHGHHHHHHHHHFHHHHHHGHHGHHHCGHGHGHFFECFFGFBGGGGGGGGGGGGGFGFBFF0
@M03495:530:000000000-LYBTV:1:1102:20850:13025 2:N:0:GTGACGTT+ATCTGGGA
ATATTTTGCCGTTGATAAACCAAAGCTCACATGCTGACAGATCGGAAGAGCGTCGTGTAGGGAAAGAGTGTTCCCAGATGTGTAGATCTCGGGGGGGGGCGGAGCATTAAAAAAAAAAAAAAAAAAAGAGAGGACAGAGAGGGACGGTACAGGAGTAGAGATACATGAAGGCGGAAAGATATATATAAGGAGTGTACTATAATAATATTAAAATAGCTGTCAATCTATAAGAACACATGCGGAATCACAGA
+
DDDCDFFFFFDCGGGGGGGGGGHHHHHHHHHHHHHHHHHHHHHHGGGEGHHGGGGGGBGGHGHHHHHHFGBDGHHHHHHH@G4B344@BBBF/>@----<-<---<0::0BFFFFAFFFF<9-----.<//...././//.....--.<.00/..</000:00<0<<<000.-----./00000000:000./<00:00000<<0<00<00000000000000<000000000//<.000.---.000000
@M03495:530:000000000-LYBTV:1:1102:22979:13030 2:N:0:GTGACGTT+ATCTGGGA
ATATTTTGCCGTTGATAAACCAGAGGACTCAGGCTGGACCAAAGCTCACATGCTGACAGATCGGAAGAGCGTCGTGTAGGGAAAGAGTGTTCCCAGATGTGTAGATCTCGGTGGGGGCCGGGTCATTAAAAAAAAAAAAAAAAAATGAATATACACGCGCTGATGGCACTAAGATACTAACGAATAAATCAGAGGGAGCAATCAATCTTGAAGCTCAACAAATACGCTCAATGCTCTAGCTAACGAATATG
+
CDCCDFFFFFCCGGGGGGGGGGHHHGHHHHHHHHHHGHHHHHHHHHHHHHHHHHHHHHHHHHHGGGGHHHGFGGFGFGGHGHHHHGHBG@BBGHHHHHH4B44?444BEGF/?E////////<>C1G1DFFFCDCGGFD--<-9-.0111111110.-9---.010//0/0000<111110.....11110000......:0000111111010:0:0/0..1<<.....0:10111111111/9..<.11
@M03495:530:000000000-LYBTV:1:1102:10551:13035 2:N:0:GTGACGTT+ATCTGGGA
ATATTTTGCCGTTGATAAACCAGGACTCAGGCTGGACCAAAGCTCACATGCTGACAGATCGGAAGAGCGTCGTGTAGGGAAAGAGTGTTCCCAGATGTGGTGAGTACGGGGGGGGGCGTGGTAGTAAAAAAAAAACAAAGTGAAAATACTGTGGGGGAAAGATTCAGAACAAAAATAAGGAACAGACATCTGAGTAGCACTACAGCACAATCATGACCTATATTATAATACGTAACTGCAACTGTTCAAGT
+
CCCCCFFFFFCAFGFGGGGGGGHGFHHHHHGHHHGHHHGHHHCHHHFGHHHGFHHGHHDAGGDGFHFHGGFGEF?GGFGCFHFFGHG44B@3DFCGFGH32130343?//>B---------.9/9///:B->9-;.9:./;///9/////://..--9.../////;//./...../////;.9/9;B////9/;:///B//////..:.//9///////;//9/////:/.;/..//////9//////9:
@M03495:530:000000000-LYBTV:1:1102:4096:13043 2:N:0:GTGACGTT+ATCTGGGA
ATATTTTGCCGTTGATAAACCAGCTAATCCTGAAAAAAAAATCAAAGCTAAAAACTACAATGCTAAGACCACGATGTGACTGCTATCAAAGTTAGATATATATGTAAATTATTCATCTGTCAAATCCTAGAATTATATCATACCTGCTCCAGCAATCACGACCTGTAATGGTTTAGTGGGTTGTTCACTGTTTCTGAAAAATGAAGATAGTTGTCCAGCTTCCAAAAAGTTTATTGTGTTTTCTAGTGGAG
+
BBBBBFFFFFBBGGGGGBEGFGHHHFHHHFHHHHHBEEEEEHHGGHHHHHEFEGDAGFGFGFHHHGHHFFHHDGHG1FHHHHBGH4GGGHHFEG@GHHHFFHHHGHHHHHHHGHHHHHHHGHHHHHGFHHHHFHHHHFHFGHHEHHAGFFFHHHHHHHHGGGFGHHH1FGHHHHHG1FGGDGGGHHHHHGBGHHHFFGDDGHH0GB0GGFCHHHHGFGCFHFHHEHHEDBGGGGGFF0=CFGGGEBCFGBE
@M03495:530:000000000-LYBTV:1:1102:7341:13047 2:N:0:GTGACGTT+ATCTGGGA
ATATTTTGCCGTTGATAAACCAGCTAATCCTGAAAAAAAAATCAAAGCTAAAAACTACAATGCTAAGACCACGATGTGACTGCTATCAAAGTTAGATATATATGTAAATTATTCATCTGTCAAATCCTAGAATTATATCATACCTGCTCCAGCAATCACGACCTGTAATGGTTTAGTGGGTTGTTCACTGTTTCTGAAAAATGAAGATAGTTGTCCAGCTTCCAAAAAGTTTATTGTGTTTTCTAGTGGAG
+
BBBBBFFFFFBAECGFG5GGGEHGHHHHGHGHHCHHHGGGCGFFHHHFGHHHGHGHHGHHHHHHHHHHHHHHGGHGGHHHFHEHHHHHHGHHHHHHHHHHHHHHHHHGHHHHHHHHHHHHHHHHHHHHHHHHHHHHHHGHHHHEHHHHHHHHHHGHHHHGGGGGHGHGHHHGHHHFGHHHEGGGHHEHHHHHHHHHFD0=<CGDGHGFGHHHHGHGGHHFHHCGHGEGFFGGGGGGGGFFFGFGFGFFFCA
@M03495:530:000000000-LYBTV:1:1102:2871:13056 2:N:0:GTGACGTT+ATCTGGGA
ATATTTTGCCGTTGATAAACCAGAACCATCCAAAGCTCACATGCTGACAGATCGGAAGAGCGTCGTGTAGGGAAAGAGTGTTCCCAGATGTGTAGATCTCGGGGGTCGGCGGATCCTTAAAAAAAAAAAAAAAAGAAGTCTGATGTAGTGCCGGATGAACAGCAGTAAGAAAACAAATCTTAGCAGACACTCAGTAGTAGTAACATAACTCAGTTCGCAATGTAATAAGTCACACTCTCTATTATTCGAAG
+
CCDDCFFFFFEDGGGGGGGGGGHHHHHHHHHHHHHHHHHHHHHHHFHHHHHHHHGGGGHHHGGGGEGBBFHGHGHHHHGGBBGHGHHHHBBB4BD44B4BFF/>E/////////<01<11>GHFGCCD@-<---.<./<111111<111/11---9-011:/</.1<<111/</..:1011110<0/.//0:/0111111<111111101<<0:1:.-...0:111<11111:1<//10011111:1/1..
@M03495:530:000000000-LYBTV:1:1102:18983:13071 2:N:0:GTGACGTT+ATCTGGGA
ATATTTTGCCGTTGATAAACCAGCTAATCCTGAAAAAAAAATCAAAGCTAAAAACTACAATGCTAAGACCACGATGTGACTGCTATCAAAGTTAGATATATATGTAAATTATTCATCTGTCAAATCCTAGAATTATATCATACCTGCTCCAGCAATCACGACCTGTAATGGTTTAGTGGGTTGTTCACTGTTTCTGAAAAATGAAGATAGTTGTCCAGCTTCCAAAAAGTTTATTGTGTTTTCTAGTGGAG
+
CCBCCFFFFFCBGGGGGGGGGGHHHHHHHGHHHGHHHGGGGHHHHGGHHHHHHHGHHHHHHHHHHHHHHHHHGGHGHGHHHHFHFHHHGHHEGHHHHHHHHHHGHHHHHHHHGHGHHHHHHHHHHHHHHHGHHHHGGHHHHHHHHHFFHHHGHHHHGHHGGGGGFGHGHHHFHHHHDHHHDGGGHHGHHHHFHHHHHHGHHFHBGGHHHHHHHGGHGGHFGHBGC0.AC0CFEFGGGG/BCFFEFFFFGGG
@M03495:530:000000000-LYBTV:1:1102:25872:13076 2:N:0:GTGACGTT+ATCTGGGA
ATATTTTGCCGTTGATAAACCAGGGACTCAGGCTGGACCAAAGCTCACATGCTGACAGATCGGAAGAGCGTCGTGTAGGGAAAGAGTGTTCCCAGATGTGTAGATCTCGGGGGGCGGCGGATCATTAAAAAAAAAAAAAGGAGAAGATAACCGCGGCAGTAAGATTGCACGAACGACTCCCTGTACATGCAAAACATACTGGCGACAAAGAAACTAACACAAATAAACGAGCCGTCCAGTCGTATACACAT
+
CDDCDFFFFFDBGGGGGGGGGGHGGGGHHHHGHHHGFHHHHHHHGHHHHHHHHHBGHHHHHHGGGGFHGGEEG>E?FGHGHHHHGHFGFFGHHEHEHE4F44B44D44B?//B--;--9----.000:0:0;;BFF-9-../.../000000-9-----/0:000;0000...-9;-.90.90090;:00000/.;000000.--:--;//.//0;0000...90090...---.-9.000.../000:;0
@M03495:530:000000000-LYBTV:1:1102:2277:13080 2:N:0:GTGACGTT+ATCTGGGA
ATATTTTGCCGTTGATAAACCAGCTAATCCTGAAAAAAAAATCAAAGCTAAAAACTACAATGCTAAGACCACGATGTGACTGCTATCAAAGTTAGATATATATGTAAATTATTCATCTGTCAAATCCTAGAATTATATCATACCTGCTCCAGCAATCACGACCTGTAATGGTTTAGTGGGTTGTTCACTGTTTCTGAAAAATGAAGATAGTTGTCCAGCTTCCAAAAAGTTTATTGTGTTTTCTAGTGGAG
+
CBCCCFFFFFCBGEGGGGGGGGHHHHHHHHHHHGHHHGGGGHHHHGHHHGHHHHGHHGHHHHHHHHHHGHHHGGHGHHGFHHEHEGHHHHHHFHFHHHGHHHHHGGHHHHHHHHHHHHHHHHHDBGHHHHHHHHHHGHHHHHEBGGFFFHHHHHHHHFCDDGGGHGH?GHHHHHHHDGHGEGGEGHHHHHHGGHHHHHHGFHHHFGHHHHGGHHHHFHHGHHHFGFH:CFGGGGGGGGFFGFFGGGGGFFE
@M03495:530:000000000-LYBTV:1:1102:13673:13081 2:N:0:GTGACGTT+ATCTGGGA
ATATTTTGCCGTTGATAAACCACCCTCCCTGTGGTCGTTATCTTGCTCCTTCTGTCGTCAACGAATTTACTAATTCCAAAGCTCACATGCTGACAGATCGGAAGAGCGTCGTGTAGGGAAAGAGTGTTCCCAGATGTGTAGATCTCGGGGGGGGGCGTGGCATTAAAAAAAAAAAAAAGAGATAAGACCTGTAGTAGGGGGACGCGCATAACAAGAACATATAGCTCACGATGAACAGAGATCATCTATAT
+
DDCCDFFFFFDCGGGGGGGGGGGGGHHGGHHHHHGHGGGHHHGHHHHHHHHHHHHHGGGHGHGGGHHHHHHHHHHHHHHHHHHHHHHHHHHHHHHHHHHHGGGGHHHGGGGFG?BFGGHHHHHHFHF?DFHHHHHFDD33222222=?//>-<-----9-9/0<00<0<--<D;B@--.<//0:00<0/0/000:0<0..-------<.90000<//</000000000<9...0000//</0:<0000000
@M03495:530:000000000-LYBTV:1:1102:27271:13089 2:N:0:GTGACGTT+ATCTGGGA
ATATTTTGCCGTTGATAAACCACCCTCCCTGTGGTCGTTATCTTGCTCCTTCTGTCGTCAACGAATTTACTAATTCCAAAGCTCACATGCTGACAGATCGGAAGAGCGTCGTGTAGGGAAAGAGTGTTCCCAGATGTGTAGATCTCGGTGGGGTGCGGGTCTATAAAAAAAATAAAAACGTAACAATATAACATCAATAACTGTAATACTAACAAATACCAATAGACAATACGTCCCATAGTGATACTCCT
+
CDCCCFFFFFCCGGGGGGGGGGGGGHHGGHHHHHHHGGGHHHGHHFHHHHHHHHHHGGGHGHGGGHHHHHFHHFHHHHHHHHHHHHFHHHHHHHHHGHHHGGGGHHHGEFGEG/FFGFFHGH3GFGB3DGHHHCGHD33?@222>>@F/?<////<<@-<-/0000000-<-.00000.-.:..0:0:0:0000000000000<00000000000<0<00<<000000/00:.<<..0:/00000000000
@M03495:530:000000000-LYBTV:1:1102:10002:13095 2:N:0:GTGACGTT+ATCTGGGA
ATATTTTGCCGTTGATAAACCAGAACCATCCAAAGCTCACATGCTGACAGATCGGAAGAGCGTCGTGTAGGGAAAGAGTGTTCCCAGATGTGTAGATATCGGTGGGGGCCGGGGCAGTAAAAAAAAAAAAAAATGAGAAGATGAAGGAAGGAGCGACAGGAACACTCAATAAATCAGTAGAAACGTGATGTCAATACGACAAACTGTAACAGAAGACACCACCTCGTAGCGAGAGATACCGCATCACAGAT
+
ABBBCFFFFFCCGGGGGGGGGGHHHHHHHHHHHHHHHHHHHHHHGHHHHHHHHHGGGGHGGGGGGEG1BFGGGHHHHHGHBBFHHHHHHGBGF4D444BFFE?EA/>///<////>/@2>??=C>CGG-<;-:.0;000/0000000./.....-----.././/0//000:0;000000000/..../00090000...-;/.00000:00/000///.9....:....-:---.0000.9-.-000000
@M03495:530:000000000-LYBTV:1:1102:3232:13113 2:N:0:GTGACGTT+ATCTGGGA
ATATTTTGCCGTTGATAAACCACCCTCCCTGTGGTCGTTATCTTGCTCCTTCTGTCGTCAACGAATTTACTAATTCCAAAGCTCACATGCTGACAGATCGGAAGAGCGTCGTGTAGGGAAAGCGGGATCCAAGACGGATGGACCAGGCGGGTGGCGGCTCCATTACAGCAAAAACCAATGCTCAAACTTCAGATTTCAATCCCAATTCTGATACCAAACAAACAGACGTTAATGGAAACAACTATTGTACC
+
AAAAABFFFFDAGAGGGGBDAA00A00AA0B1EG0B0EEECHCAFDHF1BE1FEGHEECAEG?FFGAAA2DFDG2D12FDCFFHH1FGD11@FCFFFDBF/E//0>F/EAEE//01<F0<<00////?/F1@100?/////010/0/.->@--:.-A--;AFGB0;90:/;//....-///;///;/;//B//:BB//9//-///-///;//////:-;-99---/---99-/9//////;-///;/;///
@M03495:530:000000000-LYBTV:1:1102:10541:13128 2:N:0:GTGACGTT+ATCTGGGA
ATATTTTGCCGTTGATAAACCAGCTAATCCTGAAAAAAAAATCAAAGCTAAAAACTACAATGCTAAGACCACGATGTGACTGCTATCAAAGTTAGATATATATGTAAATTATTCATCTGTCAAATCCTAGAATTATATCATACCTGCTCCAGCAATCACGACCTGTAATGGTTTAGTGGGTTGTTCACTGTTTCTGAAAAATGAAGATAGTTGTCCAGCTTCCAAAAAGTTTATTGTGTTTTCTAGTGGAG
+
BBAABFFBFFBAEGGGGGGGGGHHGHHHGHHGHGGHHGGGGFGHHHHHHHGHGGGHHHGHHHHHHFHHHHHHGGHGHHHHGGFHGHGHGGHHHHHHGHHHFHHHHHHHHHHHHHHHHHHHHHHGHHHHHEHHHHHHHHHHHHHFGHGHHHGHHHHHHHHGGGGGHHHHHHGHGGHGFDFEDGGGHGBFHHGHHHHHHGFGGFHF0;;GGGHHHHHHFHHHEFHFH0:EDFGGEGGGGGFGGFGFGGBFGFE
@M03495:530:000000000-LYBTV:1:1102:16730:13139 2:N:0:GTGACGTT+ATCTGGGA
CTATTTTGCCGTTGATAAACCAGAAGAACTCCAAAGCTCACATGCTGACAGATCGGAAGAGCGTCGTGCAGGGAAAGAGCGCCCCCAGATGTGCCCACCCCCGCCGCCCCCCCCCCCCTCCCCCCCCCCCCCCCCCCCCCCCCCCCCCCCCCCCCCCCCCCCCCCCCCCCCCCCCCCCCCCCCCCCCCCCCCCCCCCCCCCCCCCCCCCCCCCCCCCCCCCCCCCCCCCCCCCCCCCCCCCCCCCCCCCCC
+
1>1>A@B3DFA>AAFAAA1FGCEB0BAAGDHHF11AGDH1G12FGAFAGFEAAFCEEAA0EGAAEE/A//@B//>>B0>0>//>EG@//11212101/?/E////////<B/->-ACC-.;...-------;@@-;@@@@@@@@@@@@?@;@@=@?@@@@@?@@@@?@@?@@@?;@9-@@@@@@@@@@@@-@@@@@@;@@;@;@@@@9@999@?;@@@@@@@@9=@@@@?@?@;@@?@@-;@?@@@@;@@@
@M03495:530:000000000-LYBTV:1:1102:25773:13152 2:N:0:GTGACGTT+ATCTGGGA
ATATTTTGCCGTTGATAAACCAGTCTCCAAAGCTCACATGCTGACAGATCGGAAGAGCGTCGTGTAGGGAAAGAGTGATCCCAGATGTGTAGATGTCGGGGGGGGCCTTATAAATAAAAAAAAAAAAAAAACACGTCTCTATTGTTAATCGCATGAAATAAATAATACTTAAATAGCTACTCTACCTCAACTTTACAAAACACATCATACAGCACCCACTCCGCATCTCTTACCCACGAGCCAACTCTCGT
+
BBBBBFFFFFBBGGGGGGGGGGFAFEDFG4GFGGGCDGDGCHGFEHHFF32EEFG1GGG11EAA12DGF3EGFHH@F5DDFHHHEFGB4443444@4?>/EC---;-.///9//99//:B=9DBB------;;....;.//9////9///...../9//9///9/9////////////;////;//;///9///://:9.9.../////////...9.../.9.-.-//////9/;A----9/.:/9//..
@M03495:530:000000000-LYBTV:1:1102:5100:13161 2:N:0:GTGACGTT+ATCTGGGA
ATATTTTGCCGTTGATAAACCATGGCTCTAGCTGCCATAGCAATGTCACAACCACTTCTTGCCCTCCAAAGCTCACATGCTGACAGATCGGAAGAGCGTCGTGTAGGGAAAGAGTGTTCCCAGATGTGTAGATCTCGGGGGTGGCCGTATCATTAAAAAAAAAAAAACTAAAAGAAAAGAAGATTGATAGCAAATTGTCGACCACGATCAAAAAGCCAGCCTCATAGTGAACAAACGAATTAACGTACAGG
+
CCCBCFFFFFCBGGGGGGGGGGHHHHHHHG5FHHHHHHHHHHHHHHHHHHHGGGGHHHHHHHHHHHGHHHHHHHHHHHGHHHHHHHHHHHGGGGHHHGGGGGG?FGHGHHHHHHGH?BFFHHHFHFHB443B444DCC/<B</>0><-.0<D0GEB0=GC-EECG9-;00:900.;///99/00000000000000000..---;.:.;A000;9..99..//00:0000090/....;.9000:/.:.0/
@M03495:530:000000000-LYBTV:1:1102:17472:13174 2:N:0:GTGACGTT+ATCTGGGA
ATATTTTGCCGTTGATAAACCAGCTAATCCTGAAAAAAAAATCAAAGCTAAAAACTACAATGCTAAGACCACGATGTGACTGCTATCAAAGTTAGATATATATGTAAATTATTCATCTGTCAAATCCTAGAATTATATCATACCTGCTCCAGCAATCACGACCTGTAATGGTTTAGTGGGTTGTTCACTGTTTCTGAAAAATGAAGGTAGTTGTCCAGCTTCCAAAAAGTTTATTGTGTTTTCTAGTGGAG
+
CB@BCFFFFFCAGGGGGGGGGGHHHHHHHHHHHHHGHGGGGHHHHHHHHHHHHHGHHHHHHHHHHHHHHHHHGGHGHHHHHHFHHHHHHFHHHHHHHHHHHHHHHHHGHHHHHHHHHHHHHHHHHHHHHHHHHHHHHHHHHHHHHHFHFHHHHHHHHHHGGGGGHHHHHHHHHHHHDGGFDGGGHHHHHHHHHHHHHHHHHHHHHHHGGHHHHHHHHHHHHHFHGHE.EBFGGGGGGGFGGGGGGGFFGGG
@M03495:530:000000000-LYBTV:1:1102:11641:13179 2:N:0:GTGACGTT+ATCTGGGA
ATATTTTGCCGTTGATAAACCAGCTAATTCCAAAGCTCACATGCTGACAGATCGGAAGAGCGTCGTGTAGGGAAAGAGTGTTCCCAGATGTGGAGATCTCGGTGGTCGCCGGAGCATTAAAAAAAAAAAAAAAATAGACCGTAAGTTAAGGAGAAGATACGAACAGAGACTCAAATTTTGTGTAATATAAGCATTGGTAGCTAGCGTTATAGTTACAACTGTTTTACGTCAGACATATGATATCCACAGAA
+
CDCCDFFFFFDCGGGGGGGGGGHHHHHHHHHHHHHHHHHHHHHHHHHHHHHHHHGGGGHHHGGGGEGABGGGHHHHHHFGDDGHHHHHHHGF331333BFE11?D/3//>////</2DD33?FGCFGGAC----.::000-...:0000;00;../:000...--/:/::;000000000///000000;:0000000000:00;-....00:00000:0/000/00./...00:00:00;000000:.:0
@M03495:530:000000000-LYBTV:1:1102:26066:13188 2:N:0:ATGACGTT+ATCTGGGA
ATATTTTGCCGTTGATAAACCACCCTCCAAAGCTCACATGCTGACAGATCGGAAGAGCGTCGTGTAGGGAAAGAGTGTTCCCAGATGTGTAGATCTCGGGGGGGGGCGGATCATTAAAAAAAAAAAAAAAATAAGAATATCTTTTGGGTATAGTCAGTCACAACAATAGGTACGTACAGCGTCTTGTATGACACTCTAGTATCAACCAGTCGATGCCACACGATGTCCAATCCCACATGACCACACACGCG
+
CCCCCFFFFFCBGGGGGGGGFGGGGHHGHHFHHHHHHHHHGHHGHHHHHFFGGGGGHHGEGGAEAFGHGFHHHHHHFEBFFHGHGFGGGB4B4444@FF?E?----9;----;/;//;BFCDABC-:9---.//9//9///;//;/;D.//9/;:////////.A.///////;//9./;-::..//////////////9/;/;9/9..//.../9///..--...//;9////9..//////.....---
@M03495:530:000000000-LYBTV:1:1102:25205:13194 2:N:0:GTGACGTT+ATCTGGGA
ATATTTTGCCGTTGATAAACCAGGACTCAGGCTGGACCAAAGCTCACATGCTGACAGATCGGAAGAGCGTCGTGTAGGGAAAGAGTGTTCCCAGATGTGTAGAGAACGGGGGGCGGCGCGTGCATAAAAAAAAAAAAAATCGAACAGCAGGCAGAGAACATGGTAGAGGCAAAGACGCACTCACCCCCACAGAAGCGTCACTCCAATCTTCACGAGATGCCACATCAGCTTCCGCACCGCACGTCAAGTAG
+
BBBBBFFFFFBAGGGGFGGGGGHGHHHHHHHHHHGHHHHHHHHHHHHHHHHHHHHHHHGHHGGGGHHHGEEEEF?BGGFGHHHECBFB@BFEGHHHH44B4343B3??////--:-------..//;//:-B=@D----./.9/.-/...;.9..../////.///9/.....//..----;9/;.---...///9-...9//.9:///////..-../////9://///9//..--------..../://
@M03495:530:000000000-LYBTV:1:1102:3775:13195 2:N:0:GTGACGTT+ATCTGGGA
ATATTTTGCCGTTGATAAACCACCCTCCCTGTGGTCGTTATCTTGCTCCTTCTGTCGTCAACGAATTTACTAATTCCAAAGCTCACATGCTGACAGATCGGAAGAGCGTCGTGTAGGGAAAGAGTGTTCCCAGATGTGTAGATCAACGGGGTGGACGGGATATTTTAGAAAATAAAATTTTACCTGTACTACGCAAGCTTCTCAGATCGATTTATATAGCCGTCAGGTCATCACAGACACCAGTGATAGTT
+
BBBBBFFFFFBAGGGGGGGFGGGGGHHEGHHFHHAFEFGHHHFGHHHHFHHHHHHHFGFHGHFGEHHHHHHHEGHHGFGHGHHBGFEFFHFHBGGGBGGGGGGGEFFFGGGG??2BGEGCGHFGF333B?DHHAGH33B3222@222/</A///.1>--../0000=/0=0C00=00=/000000000000;C-.:9./00090000/.9.0900000000..-...;://9/////.....9//////;/
@M03495:530:000000000-LYBTV:1:1102:6933:13197 2:N:0:GTGACGTT+ATCTGGGA
```
