## Supplementary File 4 - Rice NGS raw data for "Developing a Molecular Toolkit to ENABLE all to apply CRISPR/Cas9-based Gene Editing *in planta*": pBA24_R2_001.fastq (part 3 of 40)

```
ATATTTTGCCGTTGATAAACCAAAGCTCACATGCTGACAGATCGGAAGAGCGTCGTGTAGGGAAAGAGTGTTCCCAGATGTGTAGATCTCGGGGGGCGGCGGATCATTAAAAAAAAAAAAAAATTAGCAGCAAGAACACGACACAACAAACACATACATGACGCAGCAGTCGAACAGCTACCACACACAACACAGTGTGTAACCTAACACGATCAAACTCTTAGATACTAACGATCGCTAAGCATATCAAA
+
ABABCFFFFFCCGGGGGGGGGGHHHHHHHHHHHHHHHHHHHHHHGGGGHHHGGGGEGBGGHGHHGHHHGHD@FGHHHHHHGH@4B4BBB4B?>>E----;-:9--.9B/:/:B=FDAFC;;--.//9/::/.////://.-9--;.9..9;.9./9//;///:.-:-..:/....-9./////;...........////.;///;//;//.-..;/////////////9;;/..9:-..;./////:////
@M03495:530:000000000-LYBTV:1:1102:16625:13204 2:N:0:GTGACGTT+ATCTGGGA
ATATTTTGCCGTTGATAAACCAGGACTCAGGCTGGACCAAAGCTCACATGCTGACAGATCGGAAGAGCGTCGTGTAGGGAAAGAGTGTTCCCAGATGTGTAGATCTCGGGGGGCGGCGGATCATTAAAAAAAAAAAACACTGGAGAGCGTGTCGTGGAGCGAACAGCACAAAAAACAACACTCAACCAAGTAGAGCTCTCTGCAGGAAACAACCTGGTCGTGCATGAACTATGTCAGTCATAGATACACAT
+
DDDDDFFFFFDBGGGGGGGGGGHGHHHHHHGHHHGHHHHHHHGHHHHHHHHHHHHHHHGHHGGGGGHHGGGGEEBFGHGFHHGHHGHBBFGHHGHHHHF443444BBF////--<-----<-<0:00:<0@FFFFA-...00//.0..-.../....<./<9--</././/...-....<.0//0/..<.00000:0:0000000..////.../..0:--...0<0:000000:00<0000000000000
@M03495:530:000000000-LYBTV:1:1102:8766:13207 2:N:0:GTGACGTT+ATCTGGGA
ATATTTTGCCGTTGATAAACCAGAGAACTCCAAAGCTCACATGCTGACAGATCGGAAGAGCGTCGTGTAGGGAAAGAGTGTTCCCAGATGTGGAGATCTCGGTGGTCGCCGGGTCATTAAAAAAAAAAACAAAGTCATGAAGCATGGAGTGGCTGAAAATGAGTAAAACAAGACTACGCTATACTAATTACTATAGTGATGCAGATACTGTTACTAAGTACTCACAAATTGTATCACAGCATATTAACTAA
+
DEDEEFFFFFECGGGGGGGGGGHHHHHHHHHHHHHHHHHHHHHHHHHHHHGHHHGGGGHHHGGGGEFBBGGGGHHHHHGHBBFHHHHHHGEG33?333B@CF>?E?3>///////B3F3?FDGCFGG?C..>00111111110<10.0/0.....<0011011<11110..///10/.-...111<111111111111<<11011011111:11111:111111000:1<111111101./1111111110
@M03495:530:000000000-LYBTV:1:1102:18045:13208 2:N:0:GTGACGTT+ATCTGGGA
ATATTTTGCCGTTGATAAACCACCCTCCCTGTGGTCGTTATCTTGCTCCTTCTGTCGTCAACGAATTTACTAATTCCAAAGCTCAATGCTGACAGATCGGAAGAGCGTCGTGTAGGGAAAGAGTGTTCCCAGATGTGTTGGTCTCGGTGGGGGCGCGGGGATTAATAAAAAAAAAAAAAAGTAGAACTATAATGCATGGAGCACTATCAATACGTAACCACTCAAAAGAGATTACGCTGGTCTACGCCGAC
+
BBAABFFFFFB>EFGGGGGGGGGGGHGGGHHHHHAGGGGHHHGHGGHHHHHHHHHHGGGHGHGGGHHHHHHHHHHGHHGHHHHHGHHHGHGHHHHHHHHGGGGHHHGGGGEG/BGFF3GGHGFBF1BFFHHGHHB2120///<F10/?////<--------.C000000;0;------9-./////;////////;//./.;9./////////./9..//.///9/9/.../9/;....-/////9-;-9-
@M03495:530:000000000-LYBTV:1:1102:6074:13213 2:N:0:GTGACGTT+ATCTGGGA
ATATTTTGCCGTTGATAAACCAAAGCTCACATGCTGACAGATCGGAAGAGCGTCGTGTAGGGAAAGAGTGGTCCCAGATGTGGGGGTCTCGGCGGGGGCCGGAGCATTTAAAAAAAAAAAGGAGAAGAATAAAGAGCGATCGCAGATAATGACAGCGAAACAGCATCATGGAAGCTAACTATGCATTCCGGAACCAGTCCCGAGAGAGTTGCCGCACCACACACAGAGTAGGACTCTGGAAGCATACAAGG
+
ABBBAFFFFFBAGGGGGGGFAGGHHHHHGGFHHHHHGFHHHHHHGGGGGHGGDGEAEFGGHGHFHH3GDF15BF1FE1GH4E31>//1243?/>///--<A----.:00<00C:A--;-A../...///////99.99-..-.9.;/9///////:9---9;.;./9///////9////9;//99/////-9;-...///:-9--9..;////--;--....9...9///////////////.////;/:.
@M03495:530:000000000-LYBTV:1:1102:11685:13214 2:N:0:GTGACGTT+ATCTGGAA
ATATTTTGCCGTTGATAAACCAGCTAATTCCAAAGCTCACATGCTGACAGATCGGAAGAGCGTCGTGTAGGGAAAGAGTGTTCCAGATGTGTAGATCTCGGGGGGCGCCGTTTCAATAAAAAAAAAAAAAAAAATATAACCAGAATGGGTGCAAAAACTATAAAAAAAAAATACGAGTAAGTTAAAGACAGATGCTAAGTCGTGGTGATCTCATCCGAATGCGTACAACAGTCAATTAATATCTCGCACAA
+
DCCDDFFFFFDCGGGGGGGGGGHHHHHHHHHHHHHHHHHHHHHHHHHHHHHHHHGGGGHHHGFGGGGABGGGHHHHHHHHFDGHHHHHHGB4@F44@@41F/E<--?----.::11<10<1CDACFFF;----<.0111100../110./..011:.901111110-99--.00.....111111111////110:11011..9...1:1111110.<<.01...-.10./<0<11:11:1<11<..---/
@M03495:530:000000000-LYBTV:1:1102:18182:13251 2:N:0:GTGACGTT+ATCTGGGA
ATATTTTGCCGTTGATAAACCAAAGCTCACATGCTGACAGATCGGAAGAGCGTCGTGTAGGGAAAGAGTGTTCCCAGATGTGTAGATCTCGGGGGGCGGCGGATTATTAAAAAAAAAAAAAAAGTAGAAAGGAGGATGAACGGGGGGGGTCGTGAGAGAGAAGGGGCGATGGGTCGAGATGATATAGCCAAAAAAAGTGCGGTAAAGGAAGACATCAAGCGGTCATAGATGGTAGTCAGCGAAAGACAGCC
+
EEEDDFFFFFDBGGGGGGGGGGHHHHHHHHHHHHHHHHHHHHHHGGGGHHHGGGGEGAFFGGHHHHHHBG@@DGHHHHHHGF@@3444441E/EE@-<-<----.<11111BFDFFFFFFD--.0111110./.../:01<...------.-<./.10..90/.<-----...//9--..0<11111100//..--.011--...110//..//100000.-.-.111:110011011:0.---.///<..
@M03495:530:000000000-LYBTV:1:1102:18935:13304 2:N:0:GTGACGTT+ATCTGGGA
ATATTTTGCCGTTGATAAACCAGCTAATCCTGAAAAAAAAATCAAAGCTAAAAACTACAATGCTAAGACCACGATGTGACTGCTATCAAAGTTAGATATATATGTAAATTATTCATCTGTCAAATCCTAGAATTATATCATACCTGCTCCAGCAATCACGACCTGTAATGGTTTAGTGGGTTGTTCACTGTTTCTGAAAAATGAAGATAGTTGTCCAGCTTCCAAAAAGTTTATTGTGTTTTCTAGTGGAG
+
CBCCCFFFFFCBGGGGGGGGGGGGHGHHHHHHHHHHHGGGGHHHHHGGHHHHHHGHHHHHHHHHHHHHHHHHGGHGHHHHHHFHHHHHHHGHHHHHHHHHHHHHHHHHHHHHHHHHHHHGHHHHHHHHHGHGHHHHGHHHHHHHHHFHHHHHHHHHHFFAEGGGHHHHHHHGHHHGFFHHGGGGHHHHGFHHFHHFHHFGFHHHHHHHHHHHFGHHHFEFHHFHHFHGGGGGGGGGFGFFGGGGGGFFF9A
@M03495:530:000000000-LYBTV:1:1102:3931:13305 2:N:0:GTGACGTT+ATCTGGGA
ATATTTTGCCGTTGATAAACCAGAGGACTCAGGCTGGACCAAAGCTCACATGCTGACAGATCGGAAGAGCGTCGTGTAGGGAAAGAGTGTTCCCAGATGTGTAGATCTCGGTGGGGGGCGTGGCATTAAAAAAAAAAAAAAATAAGAGTCGAACTGAAGTGTATAGTAAAAAAAGTAAACGTTCTAAATTGAGCAGCTCGGTCAGTAGTATATTTGATGAATATAAGTCGGACTGTATACGATCGTGATGT
+
BBBCCFFFFFDCGGGGGGGGGGHHHGHHGHHHHHHHGGHHHHHHHHHHHHGHHHHHHHHHHHGGGGGHGHGGGGGG1BGHGGHGHBGBG4BFHHHHHHHDB44?44444B//EE///--<-9--<:<:00=0@;A;<---<=.0<<:000-....00000000<00000<0:--.00000..//.0000000000///0.-<../<0000:00000000000000000<.----.00000.9<.-::</00
@M03495:530:000000000-LYBTV:1:1102:20535:13317 2:N:0:GTGACGTT+ATCTGGGA
ATATTTTGCCGTTGATAAACCAGGACTCAGGCTGGACCAAAGCTCACATGCTGACAGATCGGAAGAGCGTCGTGTAGGGAAAGAGTGTTCCCAGATGTGTAGATATCGGTGGGCGGCGGATCATTAAAAAAAAAAAAAGTTAGATAGGATCTTGCACCGAGACTACACTGTTATACAAGAGACTACTACGTGTATCGATTGATACGAACATACATACTAACGCGTCTACGCAGACATTGATCGGAGAAGTA
+
DDCDDFFFFFDCGGGGGGGGGGHGHHHHHHHHHHGHHHHHHHHHHHHHHHHHHHHHHHGHHGGGGHHHGGFG>EBBFGGCHHHHHBGB@@GHHHHHHHH@4D444B4?E/?E//>/>//-<-<=<11><F-CG?D@B-.00000<:0/<0<000000:--<-.00/0/000:0000000/.//<0/0:09.///0<9..0.0000...--0<:0000<0<0.--9-..0.9.--./0<0000...-9./00
@M03495:530:000000000-LYBTV:1:1102:2496:13319 2:N:0:GTGACGTT+ATCTGGGA
ATATTTTGCCGTTGATAAACCAGAACCATCCAAAGCTCACATGCTGACAGATCGGAAGAGCGTCGTGTAGGGAAAGAGTGTTCCCAGATGTGTAGATATCGGTGGGGGCCGTGTCATTTAAAAAAAAAAAAAAAAAGTAATAGGCGGAGACGGAAGCGATTAATAAACCTATCGTATGTAAGAAGAGTGACTAGAGGAGCTACAAGTTGCTGAAACAACTGTACTGATGGAACTCACAGATATAAGTGTAA
+
CCABCFFFFFCCGGGGGGGGGGHHHHHHHHHHHHHHHHHHHHHHHHHHHHHHHHGGGGHFHGEEEEGBBFGGHHHHFH@F@BBGHHHHHHFD44B4444@1E1?//////<//B2?3D3?3FGHG?/C-D@----:.00000900---:-;......-....000000:/000./;/;900900/0.:00009B00/....09000000:000000/..;/09:000000/09000009;00000000:00
@M03495:530:000000000-LYBTV:1:1102:16149:13319 2:N:0:GTGACGTT+ATCTGGGA
ATATTTTGCCGTTGATAAACCAGCTAATCCTGAAAAAAAAATCAAAGCTAAAAACTACAATGCTAAGACCACGATGTGACTGCTATCAAAGTTAGATATATATGTAAATTATTCATCTGTCAAATCCTAGAATTATATCATACCTGCTCCAGCAATCACGACCTGTAATGGTTTAGTGGGTTGTTCACTGTTTCTGAAAAATGAAGATAGTTGTCCAGCTTCCAAAAAGTTTATTGTGTTTTCTAGTGGAG
+
BB@BBFFFFFBBGGGGGGGGGGHHHHHHHHHHGHHHHGGGGHHHHHHFHGFHHHGHHHHHFHGHHHHHHHHHGGHGHHHHGFHFHHHHHGHHHHHHHHHHHHHHHHHHHHHHGHHFHHHHHHHHHHGHHHHHHHHHHHHHHHHHHHHGHHHHHGEHHFHGGGFGHHHGGGFFGHHGDHGGCFGFHHHHHHHHGGHHHHHHHHHHGFBGHHHGHHHHHFGFHHHGHGGA:FGGGGFFBB;FGGGGGGGFF09
@M03495:530:000000000-LYBTV:1:1102:4755:13323 2:N:0:GTGACGTT+ATCTGGGA
ATATTTTGCCGTTGATAAACCAGCTAATTCCAAAGCTCACATGCTGACAGATCGGAAGAGCGTCGTGTAGGGAAAGAGTGTTCCCAGATGTGTAGATCTCGGTGGGCGCCGGATCATTAAAAAAAAAAAAAAGAAAAGAATTAGGAGTTGGACTGATATAGAAACATAATAAGCTAGTGAACCGCTGGAGTAGTAAAACACATGCAGATAGCAATAGTATTATGTTGAATAAAACACATCGACTGTACACC
+
DCCCDFFFFFDCGGGGGGGGGGHHHHHHHHHHHHHHHHHHHHHHHHHHHHHHHHGGGGHHHGGGGAEABGHGFHHHHHFGDFGHHFHHHHHG443444BGEA1?1//////////B3B333FDCCFGC@C--...<//..00<000://00000.000000000//0000:000000:0000.-----..0/0000<00..9<000000<0000000<000<:0000<0000000...0:./-9.00<00/
@M03495:530:000000000-LYBTV:1:1102:12449:13326 2:N:0:GTGACGTT+ATCTGGGA
ATATTTTGCCGTTGATAAACCAGCTAATCCTGAAAAAAAAATCAAAGCTAAAAACTACAATGCTAAGACCACGATGTGACTGCTATCAAAGTTAGATATATATGTAAATTATTCATCTGTCAAATCCTAGAATTATATCATACCTGCTCCAGCAATCACGACCTGTAATGGTTTAGTGGGTTGTTCACTGTTTCTGAAAAATGAAGATAGTTGTCCAGCTTCCAAAAAGTTTATTGTGTTTTCTAGTGGAG
+
CCBCCFFFFFCCGGGGGGGGGGHHHHHHHHHHHHHHHGGGGHGGHHHHHGFHHHGGHEHHHHGHHHHHHHHHGGHGGHHGHHFHHHHHHHHHHHHHHHHHHHHHGHHHHHHHHHHHHHHHHHHHHHHHHHHHHHHHHHHHHHHHGHCGHHGHGHHHHHHGGGGGGGHDGHHGFHHGFGHHEGGDHHHHHHHHHHHHHHHHHHHFGGHHHHHHHHGHHHHHHHGGHFGGD9CFFGGGGFFFFGGGGGGGGFG
@M03495:530:000000000-LYBTV:1:1102:20492:13339 2:N:0:GTGACGTT+ATCTGGGA
ATATTTTGCCGTTGATAAACCACCCTCCAAAGCTCACATGCTGACAGATCGGAAGAGCGTCGTGTAGGGAAAGAGTGTTCCCAGATGTGTAGATCTCGGGGGGCGGCGTATCATTAAAAAAAAAAAAAAAAAGAGCAGACTCGGATGGAGAGGCGCTGACAAATAAGACTAAAAAATATCTGTAGTTAATGAGAAATACAATAATTCACACAAGTCATACGATAACTTACTCCGCAGTCAGCTAAGACGCA
+
DDDDDFFFFFDCGGGGGGGGGGGGGHHGHHHHHHHHHHHHHHHHHHHHHHHGFGGHHHGGGGEFAFGFGHHHHHHHH44BFGHHFHGGEB43444BB1?/>E--------.:<<B1<BFFFFFFF;@--9--..//0//.00.<..-.//0...----./01<11<110100<00-.011:1111<111<111110110001101111110...1<1111.....01101110..--90010111000.--
@M03495:530:000000000-LYBTV:1:1102:28223:13341 2:N:0:GTGACGTT+ATCTGGGA
ATATTTTGCCGTTGATAAACCAGCTAATCCTGAAAAAAAAATCAAAGCTAAACACTACAATGCTAAGACCACGATGTGACTGCTATCAAAGTTAGATATATATGTAAATTATTCATCTGTCAAATCCTAGAATTATATCATACCTGCTCCAGCAATCACGACCTGTAATGGTTTAGTGGGTTGTTCACTGTTTCTGAAAAATGAAGATAGTTGTCCAGCTTCCAAAAAGTTTATTGTGTTTTCTAGTGGAG
+
AA1>AF3@DDD>EECE3EEGGGHHCFBEGGHFFFGHHE/FEFHHHDF0GDE11B0AGECFGHCB2FGHH0FGGGFEB1DEBGBHHHFFG@F@B2FHHHHHEGFBFGGGFEGHFHF2FDGFDBD1FHGHFFHFHHGHHHHFFBF0G10FF1FCGHFBFHHGGGGG0?1?1?FGBGFHDF<.<.@E.GHBGEDDD<DGD<G==GHHHHEHGFGGF;G0::C0CGGB0;G?ECFFFBFFGGFBFF0;09;9.CA
@M03495:530:000000000-LYBTV:1:1102:13341:13350 2:N:0:GTGACGTT+ATCTGGGA
ATATTTTGCCGTTGATAAACCAGCTAATCCTGAAAAAAAAATCAAAGCTAAAAACTACAATGCTAAGACCACGATGTGACTGCTATCAAAGTTAGATATATATGTAAATTATTCATCTGTCAAATCCTAGAATTATATCATACCTGCTCCAGCAATCACGACCTGTAATGGTTTAGTGGGTTGTTCACTGTTTCTGAAAAATGAAGATAGTTGTCCAGCTTCCAAAAAGTTTATTGTGTTTTCTAGTGGAG
+
BBBBBFFFFFBAEGGGGGGGGGHHHGHHHHHHHHHHHGGGGHHHHGHGHGHHHHGHHHHHHHHHHHHHHGHHGGHGGHHHGBBHHFHHHHHGHHHHHHHHHHHHHHHHHHHHHHHHHHHHGHHHHHHHHHHHHHHHHHHHHHHFHHGHEHHHHHHGGHHGGGGGFFHHHHHGHHHGFHHG>FGDHHGHHHGHGHHHFHHHHHHDHHHHGHGFHGFGHHHHHHHGH0CAEBFGGGGGGF:CFGGGGGGEFEE
@M03495:530:000000000-LYBTV:1:1102:12160:13351 2:N:0:GTGACGTT+ATCTGGGA
ATATTTTGCCGTTGATAAACCAGGACTCAGGCTGGACCAAAGCTCACATGCTGACAGATCGGAAGAGCGTCGTGTAGGGAAAGAGTGTTCCCAGATGTGTAGAACTCGGGGGTCGCCGGGGCATTGAAAAAAAAAAAAGGATCAGACATGGAAGGAAAACGCAGACCCGTTGAATGGTGCAACTTCCACTCAGGGACAAGAATACGGAAAGCCGTCTTTAAAGAACATATGATGATGAGCATCTAATACGA
+
BA@BBFFFFFBBGCFGGGGGGGHGHHHHHHHHHHGHHHHHHHHHFHHHHHHHHHHHHHHGHGGGGHHHGGEEEF1BGHGHHHHGHBGB4BGGGBGEDFGB4344BB3/?E/>//////<//--0>1=1<FH---;-?D../;/90:/900/09/..BFB/--@-;.99-;9..9///;/9/9///////;//99.9..9.9///:9.;.-./.-.;.9//////..;////////9/9//9/////;//;.
@M03495:530:000000000-LYBTV:1:1102:22405:13353 2:N:0:GTGACGTT+ATCTGGGA
ATATTTTGCCGTTGATAAACCAGCTAATCCTGAAAAAAAAATCAAAGCTAAAAACTACAATGCTAAGACCACGATGTGACTGCTATCAAAGTTAGATATATATGTAAATTATTCATCTGTCAAATCCTAGAATTATATCATACCTGCTCCAGCAATCACGACCTGTAATGGTTTAGTGGGTTGTTCACTGTTTCTGAAAAATGAAGATAGTTGTCCAGCTTCCAAAAAGTTTATTGTGTTTTCTAGTGGAG
+
BBBBBFFFFFBBGGGGGGGGGGHHHHHHHHHHHHHHHGGGGHHHHFHHHHHGHHGHHHHHHHHHHGHHHGHHGGHGGHHFFHFFHHFHHGHGHHHHHHHGHHHHGHHHHHHHHHHHGHGHHHHHHHHHHHHHHHHHHGDHHHHHHHFHHHHHHGHHHHHGGGGGGGFBHGHGHHHHHHHEAFGGHHHHHGHGHHHHGGFGFHHHEGHHGHHECGHBBF/CCGGFFC.AA9FGGGGGGGGGGFGGGGFGFGE
@M03495:530:000000000-LYBTV:1:1102:20790:13355 2:N:0:GTGACGTT+ATCTGGGA
ATATTTTGCCGTTGATAAACCAGCTAATCCTGAAAAAAAAATCAAAGCTAAAAACTACAATGCTAAGACCACGATGTGACTGCTATCAAAGTTAGATATATATGTAAATTATTCATCTGTCAAATCCTAGAATTATATCATACCTGCTCCAGCAATCACGACCTGTAATGGTTTAGTGGGTTGTTCACTGTTTCTGAAAAATGAAGATAGTTGTCCAGCTTCCAAAAAGTTTATTGTGTTTTCTAGTGGAG
+
BBBBBFFFFFBBGGGGGGGGGGHHHHHHHHHHHHHHHGGGGHHHHHHHHHHHHHGHHHHHGHHHHHHHHHHHGGGGHHHHHGEHHHHHHGHFHHHHHHHHHHHHHHHHHHHHHHHHHHHHHHHHHHHHHHHHHHHHHHHHHHFHHHHGDGHHHHGHHHHGADGGHGGHHHHFHGHHHHHHDE@EHHHHHHHHHHHHHGFHHHHHFGHHHHHHGHFHHHFHCGFGFB..CBFGGGGGFFCFFGFFFGFFF0A
@M03495:530:000000000-LYBTV:1:1102:19545:13371 2:N:0:GTGACGTT+ATCTGGGA
ATATTTTGCCGTTGATAAACCAGCTAATCCTGAAAAAAAAATCAAAGCTAAAAACTACAATGCTAAGACCACGATGTGACTGCTATCAAAGTTAGATATATATGTAAATTATTCATCTGTCAAATCCTAGAATTATATCATACCTGCTCCAGCAATCACGACCTGTAATGGTTTAGTGGGTTGTTCACTGTTTCTGAAAAATGAAGATAGTTGTCCAGCTTCCAAAAAGTTTATTGTGTTTTCTAGTGGAG
+
BAABBFFFFFBBGGGGGGGGGGHHHHHHHHHHHCHHHGGGGHHHHHHFHHHFFFGHHHHHHHGHHBGHHGHHGGHGHHHHHHGFHHGHHHHGFHHHHHHHHHHHGHHHHHHHHEHHHHHHHHHFGGHHHGFGHHHHHHHGHHHHHHEGEGFHGHEHHEHGDCGGHGHEBGFGHHHG11GCCFGGGFDGFFHHDDGFFHGGGA0D<GHHHHHHEGHHBBCG0GGHCFE.90C90CBFFFFGEGGGEC0F?9E
@M03495:530:000000000-LYBTV:1:1102:5122:13386 2:N:0:GTGACGTT+ATCTGGGA
ATATTTTGCCGTTGATAAACCAGCTAATCCTGAAAAAAAAATCAAAGCTAAAAACTACAATGCTAAGACCACGATGTGACTGCTATCAAAGTTAGATATATATGTAAATTATTCATCTGTCAAATCCTAGAATTATATCATACCTGCTCCAGCAATCACGACCTGTAATGGTTTAGTGGGTTGTTCACTGTTTCTGAAAAATGAAGATAGTTGTCCAGCTTCCAAAAAGTTTATTGTGTTTTCTAGTGGAG
+
CCCCCFFFFFCAGGGGGGGGGGHHHHHHHHHHHHHHHGGGGHHHHHGHHHHHHHGHHHHHHHHGHHHHGHHHGGHEHFHHGFEHFHHHHFHHHHGHHHHHHHHHGHHHHHHHHHHHHHHHHGGHHHHGHHHHHHHHHHHHHHHCHHEHHGHFFHGGFHHDEGGGHGHBGGDGHHHHDGHHGGGGHHHGFHGHHHGFHGFGFFHDDCGHHHHGHGGFGFFGHHFGFG:AA9FFGGGGGGC/FFBFFFFGGBE
@M03495:530:000000000-LYBTV:1:1102:14328:13387 2:N:0:GTGACGTT+ATCTGGGA
ATATTTTGCCGTTGATAAACCAAAGCTCACATGCTGACAGATCGGAAGAGCGTCGTGTAGGGAAAGAGTGTTCCCAGATGTGTAGATCTCGGTGGGCGCCGGAGCATTAAAAAAAAAAAAAAAGAATAAAACAGTAAGAGTGGGAACAAGCGACGAAGAAGAACAACAAGGTGGAGCTACACAGAAGACAACTAAATATCTATAGATGATAACACCGTAACTAGACACTTCTAAAATCAAACAATCAGTAA
+
DDCCDFFFFFCCGGGGGGGGGGHHHHHHHHCDFGHHHHHHHHHHGGGGHHHGGGGGGBGFHGFHHHHHGHDDFDGHFHHHFG4@B444FFHE1EF/1//>//<//?B33?3BGCGG?D/A---.<.000=00.:00000000...0.///...----..//0//:/;../.009.:;.000/0.000://:.000:00000000000000000:0.-....000000/00000000:00000..0000000
@M03495:530:000000000-LYBTV:1:1102:11265:13391 2:N:0:GTGACGTT+ATCTGGGA
ATATTTTGCCGTTGATAAACCAGGACTCAGGCTGGACCAAAGCTCACATGCTGACAGATCGGAAGAGCGTCGTGTAGGGAAAGAGTGTTCCCAGATGTGTAGATCTCGGGGGTGGGCGGGTCATTAAAAAAAAAAAAAATAAAAAGAACAAAATAGAACAATTGACAGACAAGAACATATAACGAAACGTGATACAGGGTAGTACAAGCAGTGCGTGGTAGGAGCAGCAGCTGGCGCTCATAGTGTATACT
+
CDEEEFFFFFDCGGGGGGGGGGHGHHHHHHHHHHGHHHHHHHHHHHHHHHHHHHHHHHHHHGGGGHHHGEGGFGBGHHGGHHHHHGHBBFGHHHHHHHGDG344?BDGG//B//>B=//---<1=11=DGCCCC-9<-<.01110...///..<0<110/<0101110/./<.////111111....-..../1111/.//.0<11<0.//1<1-..-.11.0/..//..//0/.9.-..11<11111:11
@M03495:530:000000000-LYBTV:1:1102:27885:13392 2:N:0:GTGACGTT+ATCTGGGA
ATATTTTGCCGTTGATAAACCAGAACCATCCAAAGCTCACATGCTGACAGATCGGAAGAGCGTCGTGTAGGGAAAGAGTGTTCCCAGATGTGTAGATATCGGTGGTGGGCGGGTCATTAAAAAAAAAAAAAAACTGGTGCATCGGCTGTGCCTGGACCAATCCACTACGAACTGCAATTAATCATATAGAGAACAACATCACACCACAACTAGCGCTCAGCAGAGTCTATACGACCCCTACACAGACCGAC
+
BCCCCFFFFFCCGGGGGGGGGGHHHGHHHHHHHHHHFHHHHHGHHGHHGHHHHHGGGGHHHFEFGED1BFGFGHHHGGFH44@FHHHFHF4444344B44?/11/?/?>?////<=11=FFFF@CACGC?:--.0;/0/00;0..9.-./0900./.:..0//000//...-.00000;00:00009900000;//.:/0000:..:.;.0B0/--..9/:0./.000:00;...--...;0/090..-:-
@M03495:530:000000000-LYBTV:1:1102:20099:13404 2:N:0:GTGACGTT+ATCTGGGA
ATATTTTGCCGTTGATAAACCAGCCTCCCTGTGGTCGTTATCTTGCTCCTTCTGTCGTCAACGAATTTACTAATTCCAAAGCTCACATGCTGACAGATCGGAAGAGCGTCGTGTAGGGAAAGAGTGTTCCCAGATGTGTAGATCTCGGTGGGCGCCGGGTCATTAAAAAAAAAAAAAAGTAAAGGTTTTCGGTGAGTGTTGTAGTGTTGGAAGATGAGACTAGTCGTAAATGATCTGTGACGGTCGACATT
+
CCCCCFFFFFDCGGGGGGGGGGHHGHHHGFHHHHGHGGGHHHHHHHHHGHHHHHHHGGGHGHGGGHHHHHHGHHHHHHHHHHHHHHHHHHHHHHHGHHHHGGGGHHHGGGGGF?BFGFFHHHHHHHFFFGGGHEFD?GB3332222@F<?B//<//>--.-.0000000-:E?D----.000000000.0--.:..:0:0./00:/:0.;00/.:00000000:0....9;0000000000.-..---;.0
@M03495:530:000000000-LYBTV:1:1102:18002:13407 2:N:0:GTGACGTT+ATCTGGGA
ATATTTTGCCGTTGATAAACCAGGACTCAGGCTGGACCAAAGCTCACATGCTGACAGATCGGAAGAGCGTCGTGTAGGGAAAGAGTGTTCCCAGATGTGTAGATCTCGGGGGGCGCCGGATCATTAAAAAAAAAACATAGGGGTAATACGAAGACGACAGAGGAACGCTCAACAACAATAGTACATCCTTCACAACGAGATGTAAATAAACAGCTAGCAGTACTATCACTAAGCCTGTCAACACAATAGCT
+
CBBCCFFFFFCAGGGGGGGGGGHGHHHHHHHHHHGHHHHHHHHHHHFHHHHHHHHHHHHHHGGGGHHGGFGGEF?FGHGHHHHHHHHBBFHHHHHHHBG4@344444?//>/--9-----.-;0:009BFF;;@@.;0000..9./;00...../.----//../9.....0/0....000000000/0000000.-....000:0B00000/.0000000000000000000/00.90:00;...00000
@M03495:530:000000000-LYBTV:1:1102:28398:13409 2:N:0:GTGACGTT+ATCTGGGA
ATATTTTGCCGTTGATAAACCAGCTAATCCTGAAAAAAAAATCAAAGCTAAAAACTACAATGCTAAGACCACGATGTGACTGCTATCAAAGTTAGATATATATGTAAATTATTCATCTGTCAAATCCTAGAATTATATCATACCTGCTCCAGCAATCACGACCTGTAATGGTTTAGTGGGTTGTTCACTGTTTCTGAAAAATGAAGATAGTTGTCCAGCTTCCAAAAAGTTTATTGTGTTTTCTAGTGGAG
+
AAA?AFFFFFDAEGGGGGGGGGHHHHHHHHHHHHHHHCGGGFHHGGF2GEHHHHGHGHHHHFHFHHHHHHHHGGHGFHHGGFHHHFFHFHFHGHGHHHHHHHHHFGHHHHHHGHHHHGHHGHHGHHGHHHHHHHHHHHHHHHGFHHAGHFFHGHHHGHHCGGG?C?GFHGHFHFFHHHHEEFFAHHGHHHHHHHHHHFHHGHHHFCGHHGHHHGH:CFFGFH/;C:C..CFGGGGGGGCFGGGGGGGG.09
@M03495:530:000000000-LYBTV:1:1102:21254:13413 2:N:0:GTGACGTT+ATCTGGGA
ATATTTTGCCGTTGATAAACCAGGACTCAGGCTGGACCAAAGCTCACATGCTGACAGATCGGAAGAGCGTCGTGTAGGGAAAGAGTGTTCCCAGATGTGTAGATCTCGGGGGTGGGCGGAGCATTAAAAAAAAAAAATGAGGAGAGGTGGCGGGGGTACAGGGGATGGGTGAGTGCAACGATAAGTAATATAACGTCTTGTGGACGATGTTTCGTCATCGATCGTAGCGTCCTGGACGCGTCGGTCTCAGC
+
BCCDEFFFFFECGGGGGGGGGGHGHHHHHHHHHHGHHHHHHHHHGHHHHHHHHHHHHHHHHGGGGHHHGGGG>EFGGHGFHHHHGGH@BBGHGHHHHGH44F@4B4F0F/>@//>/=</--<C1><<D1DDGCCC--.011/0....0.<.-<----.011/.-9..../<<<101110-9...011111<111././.:10.<:--<..1:1.<<..10/..9/...-..-90//.---9----..11:0
@M03495:530:000000000-LYBTV:1:1102:22000:13417 2:N:0:GTGACGTT+ATCTGGGA
ATATTTTGCCGTTGATAAACCAGCTAATCCTGAAAAAAAAATCAAAGCTAAAAACTACAATGCTAAGACCACGATGTGACTGCTATCAAAGTTAGATATATATGTAAATTATTCATCTGTCAAATCCTAGAATTATATCATACCTGCTCCAGCAATCACGACCTGTAATGGTTTAGTGGGTTGTTCACTGTTTCTGAAAAATGAAGATAGTTGTCCAGCTTCCAAAAAGTTTATTGTGTTTTCTAGTGGAG
+
CCCCCFFFFFCCGGGGGGGGGGHHHHHHHHHHHHHHHGGGGHHHHHHHHHHHHHGHHHHHGHHHHHHHHHHHGGHGHHHHFHFHHGGHHHHHHHHHHHGHHHHHHHHHHHHHHHHHHHHHHHHHHHHHHHHHHHHHHHHHHHHHHHGHHHHHHHHHHHHGGGGGHHHFHHGDHHCGFGFCCF@CHHGHHHHHHGHHHHHHGHGFFFFHHHHHGHHHHHHHHGHHHGCEDBFGGGGGGGFGGGFFFGFFGFG
@M03495:530:000000000-LYBTV:1:1102:9179:13417 2:N:0:GTGACGTT+ATCTGGGA
ATATTTTGCCGTTGATAAACCAGCTAATCCTGAAAAAAAAATCAAAGCTAAAAACTACAATGCTAAGACCACGATGTGACTGCTATCAAAGTTAGATATATATGTAAATTATTCATCTGTCAAATCCTAGAATTATATCATACCTGCTCCAGCAATCACGACCTGTAATGGTTTAGTGGGTTGTTCACTGTTTCTGAAAAATGAAGATAGTTGTCCAGCTTCCAAAAAGTTTATTGTGTTTTCTAGTGGAG
+
CBCCCFFFFFCCGGGGGGGGGGHHHHHHHHHHHHHHHGGGGHFHHHHGHHHHHHGHHHHHHHHHHFHHHGHHGGHGGHHGHHGHHHHHHHHHHHHHHHHHHHHHHHHHHGHHHHHHHHHHHHHHHHGHHHGHHHHHHHHHHHFHHHHGHHHHGHHHHHHFFGGGGGHGHHHHHHHHFHHGGGGGHHHHHHGHHHHHHGGHFHHFDGFHHHHHHHGHHFGHFHFFGHGFGGGGGGGGGFBFGBFEFFFGGFF
@M03495:530:000000000-LYBTV:1:1102:23892:13429 2:N:0:GTGACGTT+ATCTGGGA
ATATTTTGCCGTTGATAAACCAGCTAATCCTGAAAAAAAAATCAAAGCTAAAAACTACAATGCTAAGACCACGATGTGACTGCTATCAAAGTTAGATATATATGTAAATTATTCATCTGTCAAATCCTAGAATTATATCATACCTGCTCCAGCAATCACGACCTGTAATGGTTTAGTGGGTTGTTCACTGTTTCTGAAAAATGAAGATAGTTGTCCAGCTTCCAAAAAGTTTATTGTGTTTTCTAGTGGAG
+
CBABCFFFFFCBGGGGGGGGGGHHHHHHHHHHHFHHHGGGGHHHHFHHHGHFGHGHHHHHHHHHHFHHHHHHGGHGHHHHHFFHHHHHHHHHHHFHHHHGHHHHHHHHHHHHHHHGHHHHGHGHHHHHHHHHHHHHHHHHHHHEHHAHHHHHEHHHHHHGGGGGHGHHHHHHHHHBGHGHEFCFHHHGHHHHHHHHFH0=<GHFB:CGHHHHHHGGHHBHFHFFGHE?DFFFGGGGGE;BFGGGGGGGGFE
@M03495:530:000000000-LYBTV:1:1102:17551:13431 2:N:0:GTGACGTT+ATCTGGGA
ATATTTTGCCGTTGATAAACCAGCTAATCCTGAAAAAAAAATCAAAGCTAAAAACTACAATGCTAAGACCACGATGTGACTGCTATCAAAGTTAGATATATATGTAAATTATTCATCTGTCAAATCCTAGAATTATATCATACCTGCTCCAGCAATCACGACCTGTAATGGTTTAGTGGGTTGTTCACTGTTTCTGAAAAATGAAGATAGTTGTCCAGCTTCCAAAAAGTTTATTGTGTTTTCTAGTGGAG
+
CC@BCFBFFFCAGGGGGGGGGGHHHHHHHHHHGGHGHGGGGHHHHHGHHHHHHHGHHHHHHHHHHFHHGHHHGGHGFHHHHHHHHHGHHHHHHHHHHHHHBHHHFHHHHHHHHHGFHHHHHHHHHGHHHHHHGHHHHHHHHHFHHHHHHFFGGHHGHHHGGGGGHGHDHGHHHFHHHHHHGGGGHHHHGHHHHHHHHFHHHHHHHHEHHGHGHGHHGHHHHHHGHHGAAFFGGGGGGG9FFGBFGGGGGFG
@M03495:530:000000000-LYBTV:1:1102:13473:13451 2:N:0:GTGACGTT+ATCTGGGA
ATATTTTGCCGTTGATAAACCAGCTAATCCTGAAAAAAAAATCAAAGCTAAAAACTACAATGCTAAGACCACGATGTGACTGCTATCAAAGTTAGATATATATGTAAATTATTCATCTGTCAAATCCTAGAATTATATCATACCTGCTCCAGCAATCACGACCTGTAATGGTTTAGTGGGTTGTTCACTGTTTCTGAAAAATGAAGATAGTTGTCCAGCTTCCAAAAAGTTTATTGTGTTTTCTAGTGGAG
+
BBAABFFFFFCAGGGGGGGGGGHHHGHHHHHHHHHHHGGGGHHHHGHHHGHFGHGHHGHHHHHHHHHHHGHHGGHGHHHHHHHHHGHHHHHHHHGGHHHHHHHHHHGHHGHHHHHFHHHHHHHHHHGHHHHHHHHHHFHHHHECGHFFFHHGFHHHHFHDEDGGFFHFHHHHHHHG11FFEFGGHHGGHHHHHHHHGHHHFFHFGGHHHGHFHHHFHHFHHHEF<C.CC0CFFGGGGFFBBFGFB0;FFGG
@M03495:530:000000000-LYBTV:1:1102:11302:13466 2:N:0:GTGACGTT+ATCTGGGA
ATATTTTGCCGTGATAAACCACCCTCCCTGTGGTCGTTATCTTGCTCCTTCTGTCGTCAACGAATTTACTAATTCCAAAGCTCACATGCTGACAGATCGGAAGAGCGTCGTGTAGGGAAAGAGTGTTCCCAGATGTGTAGATCTCGGGGGGCGCCGGATCATTAAAAAAAAAAAAAGACGAGATGTGATAGTAGTATGTCATTACACAGATCAATGAGACAGGATTAGCACATAAAGATGGTTGTGCTGAT
+
DECCDFFFFFCBGGGGGGGGGGGGHHGGHHGHHHHGFGHHHHHHHHHHHHHHHHHGGGHGHGGGHHHHHHHHHHHHHHHHHHHHHHHHHHHHHHHHHHHGGGGHHHGGGGGG?GGHGHHHHHHFHDBDGHHHGHHDD?3322D22FG/<@-----9--.9.1<111<:<-@-<;9-../.9-..01:1<111111111111111:10<.01000<11110//..<100/10/<0111101001...<1::0
@M03495:530:000000000-LYBTV:1:1102:22214:13468 2:N:0:GTGACGTT+ATCTGGGA
ATATTTTGCCGTTGATAAACCAGCTAATCCTGAAAAAAAAATCAAAGCTAAAAACTACAATGCTAAGACCACGATGTGACTGCTATCAAAGTTAGATATATATGTAAATTATTCATCTGTCAAATCCTAGAATTATATCATACCTGCTCCAGCAATCACGACCTGTAATGGTTTAGTGGGTTGTTCACTGTTTCTGAAAAATGAAGATAGTTGTCCAGCTTCCAAAAAGTTTATTGTGTTTTCTAGTGGAG
+
AA1AAFFFFFD>AE1FB3A1A0A0BFFGFAEF11G10AE?FGHHFH1FGD11B1ABFAGDEH1FG2@1GFGHGGHEHBGBGHGFGFFFHFGDFFFGFFFGFFGHGFHHHFHHFFHHHHHHHHHFGFHFHFGHHFHHHHHFGHHFDGFGHGHHHFEFHHHGGGGGHGBGFHGGHC1FFHHH>F@EHGHHEHHHHHHEDDDD<CHGHHHFHHHHHGFBHHFHGGFEHFG.;9BFGGGGGFGGEGBFGGF0CB?
@M03495:530:000000000-LYBTV:1:1102:25539:13480 2:N:0:GTGACGTT+ATCTGGGA
ATATTTTGCCGTTGATAAACCAGCTAATCCTGAAAAAAAAATCAAAGCTAAAAACTACAATGCTAAGACCACGATGTGACTGCTATCAAAGTTAGATATATATGTAAATTATTCATCTGTCAAATCCTAGAATTATATCATACCTGCTCCAGCAATCACGACCTGTAATGGTTTAGTGGGTTGTTCACTGTTTCTGAAAAATGAAGATAGTTGTCCAGCTTCCAAAAAGTTTATTGTGTTTTCTAGTGGAG
+
BAAABFFFFFBAGGGGGGGGGGHHHHHHHHHHHHGHFFGGGHHHHHFCGFGHGFEGHHHHHHHHHFHHHHFHDGHGHHFFHHFHHHHHHGHGHHHFHHHHHHHHHHHHHHHHHHHHHHHHHHEGGFHHHHHHHHHGHHHHHHDGHHFHHHGB2GHHHHHDFGGGGGHHEHG<GHHFFBCFAFGGGHFDFGHHHHHHEHDDGHHBGBGGHHHHHHFCBGFHHBCC00C.:9BFGGGGFFCFFGFFFGFGGGG
@M03495:530:000000000-LYBTV:1:1102:6766:13519 2:N:0:GTGACGTT+ATCTGGGA
ATACTTTGCCGTTGATAAACCAGCTAATCCTGAAAAAAAAATCAAAGCTAAAAACTACAATGCTAAGACCACGATGTGACTGCTATCAAAGTTAGATATATATGTAAATTATTCATCTGTCAAATCCTAGAATTATATCATACCTGCTCCAGCAATCACGACCTGTAATGGTTTAGTGGGTTGTTCACTGTTTCTGAAAAATGAAGATAGTTGTCCAGCTTCCAAAAAGTTTATTGTGTTTTCTAGTGGAG
+
BBABCFFFFFCCGGGGGFGGGGHHHHHHHHHHGHHBGEGGGHFHHHHHHGHGHHGHHHHHHHHHHHHHHHHHGGHGHGHHHHHHHHHHHHFHHHHHHHHHHHHHHHHHHHHHHHHHHHHHHHHHHHHHHHHHHHHHHHHHHHHHGHGHGGHHHHHHHHHGGGGGHGHFHHHHHHHHHHHHEGGGHHHHHHHHHHHHHHHHGHHGGGHGHHHGHHHCGHHHHGGHGHHEDFGGGGEFFFFGGGFGGGGGGGG
@M03495:530:000000000-LYBTV:1:1102:12147:13552 2:N:0:GTGACGTT+ATCTGGGA
ATATTTTGCCGTTGATAAACCAGCTAATCCTGAAAAAAAAATCAAAGCTAAAAACTACAATGCTAAGACCACGATGTGACTGCTATCAAAGTTAGATATATATGTAAATTATTCATCTGTCAAATCCTAGAATTATATCATACCTGCTCCAGCAATCACGACCTGTAATGGTTTAGTGGGTTGTTCACTGTTTCTGAAAAATGAAGATAGTTGTCCAGCTTCCAAAAAGTTTATTGTGTTTTCTAGTGGAT
+
BBBBBFFDFFBAEGGGGGGGGGHHHHHHHHHGGFGHFGGGGHCHHHHHHHHHHHGHHHHHHHHHHHHHHHHHGGHGHHHHGFCHHHHHHHHHHHHHHHHGHHHHGHHHHGHHHHGHHHHHHHHHFGHHHHHGHHHHGHHHHHHGHFFHHHHHGHHHHHHGDGGDHFHFHGGFGHGFFGFGDEDFHGHHHHHHGGHHHHFGAFHFBCCHHFFCFGHFHHEHGFGHHH.CEBFFGGGGFB;CFGFFGF9FGF0
@M03495:530:000000000-LYBTV:1:1102:17352:13558 2:N:0:GTGACGTT+ATCTGGAA
ATATTCTCCCTTGATAAACCAACCTCCCTGTGGTCTTTATCTTACTCCTTCTTTCGTCAACGAATTTACTTATTCCAAATCTCATATGCTTTCAGTTCGGAAGAACGTCTTGCAGGGAAAAAGTGCTCCACATTCAGCTATGATGAGCGCCTGGGAGGCGATGAGGAACACATAAGATGAGATATTTGATTATTGTCTGAGGAACAGCGATACATATATAAAGATTAATCATACATCTTTCTAAATGTGAC
+
>>1>13331BBDBB1331F1111000A00BB1BA1DDGHCH2221D11BFDF1G2/A/AE1////B22D122D22AB2111A122122DB21B2F2@D//?F/00BE>/0/1@B10//0/00/B1121110BB212211121222211//</?//0///////11010000.>1=<1<11100<0==0000=000000000.0/;//;--:.-00900;0;000900900000009090000000000000
@M03495:530:000000000-LYBTV:1:1102:14650:13572 2:N:0:GTGACGTT+ATCTGGGA
ATATTTTGCCGTTGATAAACCAGGACTCAGGCTGGACCAAAGCTCACATGCTGACAGATCGGAAGAGCGTCGTGTAGGGAAAGAGTGTTCCCAGATGTGTAGAGCTCGGTGGGGGCCGCGTCATTAAAAAAAAAAAAAATACAAAAAACATAGGAAAGACGCTGAATGAGAATAAAAAGCTATATAGTCAGACGAGACACTACTAGTACAAAACTCATTATGATAGCACTGTACACATAACACACTATATT
+
DDEEEFFFFFECGGGGGGGGGGHGHHHHHHHHHHGHHHHHHHGHHHHHHHHHHHHHHHHHHGGGGHHHGGGGEE?CGHGGHHHHHGGBBFHGHHGHGFG4FBB343?/>?EE//////////<?D11FBFC-A-C@--<.<0000:.-..01<001/.//.-9..01101110111109<B111<<1:<11:0---..//0/::11111110..0<011:111:111100/<1:1100010009.//11:1
@M03495:530:000000000-LYBTV:1:1102:11955:13594 2:N:0:GTGACGTT+ATCTGGGA
ATATTTTGCCGTTGATAAACCAGCTAATCCTGAAAAAAAAATCAAAGCTAAAAACTACAATGCTAAGACCACGATGTGACTGCTATCAAAGTTAGATATATATGTAAATTATTCATCTGTCAAATCCTAGAATTATATCATACCTGCTCCAGCAATCACGACCTGTTAATGGTTTAGTGGGTTGTTCACTGTTTCTGAAAAATGAAGATAGTTGTCCAGCTTCCAAAAAGTTTATTGTGTTTTCTAGTGGA
+
CBBCCFFFFFCAGGGGGGGGGGHHHHHHHHHHHHHHHGGGGHGHHHHHHGHHGGGHHHHHHHHHHHHHGHHGGGHGHHHHHFFHHHHHGHHHHHHHHHHHHHHHGHHHHGHHHHHHHHHHHHHHHHHHHGHHHHHHHHHHHHHHHHGGFHGFGHHHHHGGGGGGHHHHHHHH<BGFHHGFF>F@AFHHHHGGHHHHHFHGHFGHGGHHHHHFHHHG:CCFFEC:CGC?ACFGGGGEFGGCFFFFGFGFGG0
@M03495:530:000000000-LYBTV:1:1102:9490:13595 2:N:0:GTGACGTT+ATCTGGGA
ATATTTTGCCGTTGATAAACCACCCTCCCTGTGGTCGTTATCTTGCTCCTTCTGTCGTCAACAATTTACTAATTCCAAAGCTCACATGCTGACAGATCGGAAGAGCGTCGTGTAGGGAAAGAGTTGTTCCCAGATGTGTAGAACTCGGGGGGCGCCGTGTCATTAAAAAAAAAAAAAGCAAGAGGAGAGAGGGATATACACGCAGATTACACAAACTATGACAGTATATAGAAAACTCTCGGTACAGCAGA
+
EEDDEFFFFFDBGGGGGGGGGGGGGHHGGHHHHHHHGGGHHHHHHHHHHHHHHHHHGGGHGHHHHHHHHHHHHHHHHHHHHHHHHHHHHHHHHHHHHHHGGGGHHHGGGGGG?FGHGHHHHHHHHH?/DGHHHGHF3BFD3332>@DG/<---<-@@--.:1BB11<10>CAFC---..0///..:...<....//<1110.----<1101:0..<01:11:0001111:1111/<0010...<.110/<<
@M03495:530:000000000-LYBTV:1:1102:16576:13597 2:N:0:GTGACGTT+ATCTGGGA
ATATTTTGCCGTTGATAAACCACCCTCCCTGTTCCAAAGCTCACATGCTGACAGATCGGAAGAGCGTCGTGTAGGGAAAGAGTGTTCCCAGATGTGTAGATATCGGGGGGCGCCGGGTCATTAAAAAAAAAAAAAGTATATAAAAAGAATAATGGGTATAGGCGAGGAAAAAGGGATAACGCATAATAATCAGATTGCGTAGCACTACAGCAGAGGCGAGAGGTAGACAGTACGAGGCGAGAGGTTGCATC
+
DCCDDFFFFFDCGGGGGGGGGGGGGHHGGHHHHHHHHHHHHHHHHHHHHHHHHHHHHHGGGGHHHGEGGEFBGHHGGHHHHHBGBBFGHHHHHHFGDDG444@@FE/EC:---<---.<A1<11:<BDFF9@---.0111111110...01111<./101100---<-///...<.:/0<.<-..1:<B11:001100...-.100</000/./...9--<-.:001<1/<11<..-------.0//.011
@M03495:530:000000000-LYBTV:1:1102:22137:13599 2:N:0:GTGACGTT+ATCTGGGA
ATATTTTGCCGTTGATAAACCAGCTAATCCTGAAAAAAAAATCAAAGCTAAAAACTACAATGCTAAGACCACGATGTGACTGCTATCAAAGTTAGATATATATGTAAATTATTCATCTGTCAAATCCTAGAATTATATCATACCTGCTCCAGCAATCACGACCTGTAATGGTTTAGTGGGTTGTTCACTGTTTCTGAAAAATGAAGATAGTTGTCCAGCTTCCAAAAAGTTTATTGTGTTTTCTAGTGGAG
+
BBBBBFFFFFBAGGGGGGGGGGHHHHHHHHHHHHHHHGGGGHHHHHGHHHHHHHGHHHHHHHHHGHHHEHHHGGHGFHHHHHHHHFHHHHHHHHHHHHHHHHHHHHHHHHHHHHHHGHHHHHHHHHHHHHGHHHHHHHHHHHFHHHFHHHFHHHHHHHHDDGGGHGFGFGHFHHHFGHHHEGGGHHHHHHHHFGFHHHFHFHHHBC0CHHHFHGHHGHHHHHHFHFGGEFGGGGGGGFFGGGFGGFBFFFG
@M03495:530:000000000-LYBTV:1:1102:8076:13602 2:N:0:GTGACGTT+ATCTGGGA
ATATTTTGCCGTTGATAAACCACCCTCCCTGTGGTCGTTATCTTGCTCCTTCTGTCGTCAACGAATTTACTAATTCCAAAGCTCACATGCTGACAGATCGGAAGAGCGTCGTGAAGGGAAAGAGTGTGCCCAGATGTGGAGAGATCGCTGGGGGGCCGATAAATACAAAAAAAAGAAAGACTATCGTTTATAGTAACACAGTCCGCAACCAAACAGTACAAAGCCTGAAGAAATGAGAGCATGTCTGCACG
+
BBBBBFFFFFBAGGGGGGGGGGGGGHDEFHHGHHGGEFEDHHFGFHHHHHHHHEGHGGGHGGGGGEHHHGHHFHHHFHFGHHHGHHHHHHHHHHHHHHGHGGGGHHHFGGGEG3?FGEHHHHEG3GD3BGHBF/23B@22<2//22//0?//>/9------.////;B/..;-@...///.////...../9;//////..;//9-@--.....;.//////9.;/..////////;//.///////9//.
@M03495:530:000000000-LYBTV:1:1102:24438:13603 2:N:0:GTGACGTT+ATCTGGGA
ATATTTTGCCGTTGATAAACCAGCTAATCCTGAAAAAAAAATCAAAGCTAAAAACTACAATGCTAAGACAACGATGTGACTGCTACCAAAGTTAGATATATATGTAAATTATTCATCTGTCAAATCCTAGAATTATATCATACCTGCTCCAGCAATCACGACCTGTAATGGTTTAGTGGGTTGTTCACTGTTTCTGAAAAATGAAGATAGTTGTCCAGCTTCCAAAAAGTTTATTGTGTTTTCTAGTGGAG
+
111>AD3DF1A1AA13GFFC10FEA1G3GHHGFHCHCEAAECFD11BCG1B11FECGFF111A2FGB1B00>>/C?BFFH2@FGE10B1/0FG22@@F2FF22>22B>G21BBEFGH2FB2FG1211B21112FGFFHF22BFGD101BFGGGB0GHHHC?C?C?FGFFFF1FGF11>FGCF?AC<0=D<GFFHHHHF0DCCGF00:CCHG0;;GC0C/:0<CCFFF.CFB09F0CCFFFGB00;FFF.0C
@M03495:530:000000000-LYBTV:1:1102:8561:13612 2:N:0:GTGACGTT+ATCTGGGA
ATATTTTGCCGTTGATAAACCAGCTAATCCTGAAAAAAAAATCAAAGCTAAAAACTACAATGCTAAGACCACGATGTGACTGCTATCAAAGTTAGATATATATGTAAATTATTCATCTGTCAAATCCTAGAATTATATCATACCTGCTCCAGCAATCACGACCTGTAATGGTTTAGTGGGTTGTTCACTGTTTCTGAAAAATGAAGATAGTTGTCCAGCTTCCAAAAAGTTTATTGTGTTTTCTAGTGGAG
+
CBBBCFFFFFCCGGGGGGGGGGHHHHHHHHHHHGHHHGGGGHHHHHHHHHHGHHGHHGHHHHHHHGHHHHHHGGHGHHHHHHFHHHHHHHHFHHHHHHHHHHHHHHHHHGHHHHHHGHHHFHHHHHHHHHHGHHHHHHHHHHGFGGCGHGFHFHHHHHHGGGGDHHHGHFGHHHHHDGGHGGGGHGFGHHHHGHGHHHHH.CG<DCGHHHHHHGHFHHHHHHGFFFEGEFGFGGGGFFBFGFGGFGGEEFE
@M03495:530:000000000-LYBTV:1:1102:28228:13612 2:N:0:GTGACGTT+ATCTGGGA
ATATTTTGCCGTTGATAAACCAGCTAATCCTGAAAAAAAAATCAAAGCTAAAAACTACAATGCTAAGACCACGATGTGACTGCTATCAAAGTTAGATATATATGTAAATTATTCATCTGTCAAATCCTAGAATTATATCATACCTGCTCCAGCAATCACGACCTGTAATGGTTTAGTGGGTTGTTCACTGTTTCTGAAAAATGAAGATAGTTGTCCAGCTTCCAAAAAGTTTATTGTGTTTTCTAGTGGAG
+
BBBBBFFBFFBBGGGGGGGGGGHHHHHHHHHHHGHHHGGGGHHHHGBGHHHHGHFHHGHHHHHHHHHGHFHHGGHGHGHHHHHHHHHHHHHHHHHHHHHHHHHGHHFHHFHHHHHHHHHHHHHHHHHHHHHHHHHHHGHGHHGHHHFHHHHHHHGHFFHGGGGGHDHHHHHHGGHHFHHECGGDHHHHHHHHHHHHHHHHFFGHGGHHHHHHHGHHHHEHFBGHGHFGEFGGGGGGFFCFGGBFBFFGGGG
@M03495:530:000000000-LYBTV:1:1102:20887:13633 2:N:0:GTGACGTT+ATCTGGGA
ATATTTTGCCGTTGATAAACCAGCTAATCCTGAAAAAAAAATCAAAGCTAAAAACTACAATGCTAAGACCACGATGTGACTGCTATCAAAGTTAGATATATATGTAAATTATTCATCTGTCAAATCCTAGAATTATATCATACCTGCTCCAGCAATCACGACCTGTAATGGTTTAGTGGGTTGTTCACTGTTTCTGAAAAATGAAGATAGTTGTCCAGCTTCCAAAAAGTTTATTGTGTTTTCTAGTGGAG
+
BBBBBFFFFFCBGGGGGGGGGGHHHHHGGGHHHHHGHGGGGHGFFHGHHHHHHHGHHHHHHHHHHHHHHHHHGGHGHGFHHHFFHHHHGHHFHHHHHHHHHHHHHHHHHGHHHHHHHHHHHGHHHHHHHHHHHHHHHHHHHHHHGHAFGFHHHHHHHHHGGGGGFGHGGHHHHHHHHFGHDGGDHGHFHHHHHHHHHEGGHHHHGGCGCGFGHGHHHHHHCCCGF0..CBFFFGFFFFBBFC0CFFFGGFG
@M03495:530:000000000-LYBTV:1:1102:12321:13637 2:N:0:GTGACGTT+ATCTGGGA
ATATTTTGCCGTTGATAAACCAGGACTCAGGCTGGACCAAAGCTCACATGCTGACAGATCGGAAGAGCGTCGTGTAGGGAAAGAGTGTTCCCAGATGTGTAGATATCGGGGGGGGGCGCATCATTAAAAAAAAAAAAAAGAGAAGAGAGGGACGGGAGCGAAGACCAGAGATAAAGCGTAGTTGACGTCAGACATCGCACGTCAGTAGGCGGACTAGCATGTAGCTGATAGTGCGATGCGTGCTGAGTCTA
+
CCBBCFFFFFDBGGGGGGGGGGHGHHHHHHHHHHGHHHHHHHHHHHGHHHHHHHHHHHHGHGGGGHHHGGGGEGBGGHGHHHHHHFGBBBGHHHHHHHH4@3444DB////B--:9->-:.-;:000;BBBFFFF-9-:..//0/0./..;..---.-.----;///:..:000000.9.-.00009....0;/00...--....0000:-----/0/00000000:0000000-..:.-....00.0000
@M03495:530:000000000-LYBTV:1:1102:4993:13650 2:N:0:GTGACGTT+ATCTGGGA
AACGTCAATAGTCTGTAAACCAGACGTGAGCTCCGGTCTAAATTTTGCAGTTGATAAACCAGAACTCAGGCTGGACAAAAGATCACATTCTGATAGATTGGAAGAGCGTCGCGTAGGGAAAGAGTGATCCCAGAAATGGAGAGATCGAACGGAGTCGCGATAAACTGAGTAAAAACATATAACACATCATGCGAACAGAACATCAATGTACACGATTCTCTACGCATAAGTTAACGTCACATCACTGACGT
+
>11>>1A133133B333331B11BB00A001AB100AA/F212D1D212BFGBFBH2GG0/A0AA1B1B000BA0>10000/11F01B2B2F22BB@@210B1>00>/>/>///<>EFG0/000>112>B011/011111@1//11?<00////.<-----..000000000=0;::00000;0/;00;C00..--://;//9000;090000.-..0090//-9---///////----9/////////--
@M03495:530:000000000-LYBTV:1:1102:28055:13662 2:N:0:GTGACGTT+ATCTGGGA
ATATTTTGCCGTTGATAAACCAAAGCTCACATGCTGACAGATCGGAAGAGCGTCGTGTAGGGAAAGAGTGTTCCCAGATGTGTAGATCACTGGGGGCGGCGGGTGCCTAAAAAAAAAAACAATACGTGTACACATGACCACGCCACATGGCTCCAGCAGATAGCAGTACTGTATCACTTCACCCTCGCGTACCGCCTGTCGACATGTGACTCACACGACCACCACTGTCTGACTTACGGCCGTCAGATTCT
+
CCCCCFFFFFCBGGGGGGGGGGHHHHHHGHGHHHFHFHHHHHGHGGGGHHHGEGEEEABDGEAGHHGFDFDDDFGFGCHB5B44344B333B2?E////<//-<-./=0<0<G@:@;-9...000.0///0000000000:...:D.00/./0.00//.;000000:00000000000:000;..9:--9-:..-9.:0:.:-..00090000000--;--....000:0;0;000;..----99.00000
@M03495:530:000000000-LYBTV:1:1102:2995:13667 2:N:0:GTGACGTT+ATCTGGGA
ATATTTTGCCGTTGATAAACCAGGGACTCAGGCTGGACCAAAGCTCACATGCTGACAGATCGGAAGAGCGTCGTGTAGGGAAAGAGTGTTCCCAGATGTGTAGATCTCGGGGGTCGCCGGATAATTAAAAAAAACAAAACTAAACAAAATTATTGCAAAATGCACAGGTGTATGTCCTACAATAACACTCTACTGACACACTGACTCGTATATCACGAACACACACAGCAATCATCGCATCATCTCCACAG
+
CCBCCFFFFFCCGGGGGGGGGGHGGGGHHHHHHHHGHHHHHHHHHGHHHHHHHHHHHHHFFGGGGGFHHGGGGEG?BFGG?GHHHHGHBFGHHHHHGG4B@@344444?//>B//>/</////=<111<>1>DD.<.C..000000...0000000000/000009/.00000000000:000;000;0/000000000/9/9;:09...;09000...9-/.;....;/:000000...-;000090/09
@M03495:530:000000000-LYBTV:1:1102:16109:13671 2:N:0:GTGACGTT+ATCTGGGA
ATATTTTGCCGTTGATAAACCACCCCTTCTTGCCCTCCAAAGCTCACATGCTGACAGATCGGAAGAGCGTCGTGTAGGGAAAGAGTGTTCCCAGATGTGTAGATCTCGGGGGTGGGCGGGTCATTAAAAAAAAAAAAAGTAAAAATAACGAGGTGCTGACTGGATGCGAAACACAATAACTCTAATGTCACACATCAGTACATAACTAATTAAGCTATACAATCTACCTTGGTGTATCGAACGTCTGACGT
+
BCCCCFFFFFCCGGGGGGGGGGGGGGGHHHHHHHHHHGHHHHHHHHHHHHHHHGHHHGHHHGGGGGHHGGGGGGBBFFFHHHHGHEFBBFGHHHHGHHEB43@4??4?F/>C///////---.0=G0DBD@D--AD::.000009.000...-.;0000/00./00/-:---/;.9900:0000900000;00.000000000000990000000000000;0000000900:..000../.-../:00..
@M03495:530:000000000-LYBTV:1:1102:7857:13677 2:N:0:GTGACGTT+ATCTGGGA
ATATTTTGCCGTTGATAAACCACACTTCTTGCCCTCCAAAGCTCACATGCTGACAGATCGGAAGAGCGTCGTGTAGGGAAAGAGTGTTCCCAGATGTGTAGATCTCGGTGGGGGCCGGATCATTAAAAAAAAAAAAAAATTGAGAAAGAGGTGGCGAGGAATACACAGCATGCTATGATCAATCAAATAAAAAAGAAGCAGCTAGTATATAATACAGCTACTGATCATTATGTAATACAAGGACGATCATG
+
CCCCDFFFFFCBGGGGGGGGGGGHGHHHHHHHHHHHGHHHHHHHHHHHHHHHHHHHHHHHGGGGHGHGGGGFGBFGHGHHHHHHGHB4BGHHHHHDGF44344@B@CF/////>///////@2D2>2>2/@?C?--<-:.0110<100//.0...-----/00<000../<0011111111011:001111:09.../00///10:111111111<1001:001<11<11111<11<100<...--...:1
@M03495:530:000000000-LYBTV:1:1102:29589:13684 2:N:0:GTGACGTT+ATCTGGGA
ATATTTTGCCGTTGATAAACCAGCTAATCCTGAAAAAAAAATCAAAGCTAAAAACTACAATGCTAAGACCACGATGTGACTGCTATCAAAGTTAGATATATATGTAAATTATTCATCTGTCAAATCCTAGAATTATATCATACCTGCTCCAGCAATCACGACCTGTAATGGTTTAGTGGGTTGTTCACTGTTTCTGAAAAATGAAGATAGTTGTCGAGCTTCCAAAAAGTTTATTGTGTTTTCTAGTGGAG
+
B@AABFF5@FDBGEGGGFFGCGEHHGHFGFHH5FHHCEEEAAFFGGHFHHHHBFEHHHGGGGHHFHGHHEGHG?FFGGB4FFGHHFBHFHHDFHHHHHHEFDGH44FHHHHHHHHHHHHHGFHHHHHHFFEFGGGHFHFHGGHHBHHHHFHHBGEFC2FG?DG/GFH11FF1DF1?<F<>.>CAG1DGHHFG00=D0=<DFFF00C<FHHHHHFF.;@EGFE/FB099;9;;FFFGGE9BFGFBBFFFFF?
@M03495:530:000000000-LYBTV:1:1102:4908:13687 2:N:0:GTGACGTT+ATCTGGGA
ATATTTTGCCGTTGATAAACCACCCTCCCTGTGGTCGTTATCTTGCTCCTTCTGTCGTCAACGAATTTACTAATTCCAAAGCTCACATGCTGACAGATCGGAAGAGCGTCGTGTAGGGAAAGAGTGTTCCCAGATGTGTAGAACTCGGGGGTGGGCGGGTCATTAAAAAAAAAAAAAATGGTAGTAGCGTACAAACACGGACCAATAACACATATAGCAAATAAAAACTAGTAGGAGCAACTGCTAGAGTA
+
CDDCDFFFFFDBGGGGGGGGGGGGGHHGGHHHHHHHGGGHHHHHHHHHHHHHHHHHGGGHGHGGGHHHHHHHHHHHHHHHHHHHHHHHHHHHHHHHHHHHGGGGHHHGGGGGF?GGHGHHHHFHHGF3DGHHHGGFGG?F2>2222?/<<<--<-.<--:9.0000;0B?D:-@=---.00:000000-.;-.00.:..----..0:00:0;0:0000000000000.00000000/;./;//00000000
@M03495:530:000000000-LYBTV:1:1102:15276:13693 2:N:0:GTGACGTT+ATCTGGGA
ATATTTTGCCGTTGATAAACCACCCTCCCTGTGGTCGTTTCTTGCTCCTTCTGTCGTCAACGAATTTACTAATTCCAAAGCTCACATGCTGACAGATCGGAAGAGCGTCGTGTAGGGAAAGAGTGTTCCCAGATGTGGAGATCTCGGTGGGGGGCGCATCATTAAAAAAAAAAAAAGATAACACGCCTGTGACAGGGCGAAGGATCAAAGGTAAGATGACGACTGAGGAAAGCAAGTGCACTATCGACATT
+
CCCCCFFFFFCBGGGGGGGGGGGGGHHGGHHHHHHHGGGGHHHHHHHHHHHHHHHGGGHGHGGGHHHHHHHHHHHHHHHHHHHHHHHHHHGHHHHHHHHCGGGHHHGGGGGG?FGGGFGHHFHHH?DFGHGFHHG3322/222>@0/??E///--9--.-000;0000:9C-C---..0;000;.-.;.0000;9...;---..0/9900/9000000009;-9:00.0/B./0/;000000000..-:.0
@M03495:530:000000000-LYBTV:1:1102:8565:13695 2:N:0:GTGACGTT+ATCTGGGA
ATATTTTGCCGTTGATAAACCAGGACTCAGGCTGGACCAAAGCTCACATGCTGACAGATCGGAAGAGCGTCGTGTAGGGAAAGAGTGTCCCCAGATGTGGAAAAGCGTGGGGTCGGGGGAGAGTGTAGAAAAAAAAGAAGAAAAAGATGGTGGGACGGAGAGATGGAAAAAAAAAATATAAGAGAGAAAAAGAGCACGCCACAAGACGTAGCAGCACAAACTCGACAGATAAGAGAGAAGAAGAGGAACGA
+
BBBBBFFFFFBBGGGGGGGGGGGGEFFGHHHHHHGHFGEGEHFGFHBGGFFE5AFBGGDECFGGEFGE0E1EFE1B@BE?1FCGF4@@4B@?21?3B4B3@33230/////>//>@/////<.>1><11=><F<--.../////...:0;00.99.--.:-:.00//00/.9--;-.///////..9//.9..../.9-......9......//..9....//.9-.-/9/////;..9:////..;....
@M03495:530:000000000-LYBTV:1:1102:23914:13701 2:N:0:GTGACGTT+ATCTGGGA
ATATTTTGCCGTTGATAAACCAGCTAATCCTGAAAAAAAAATCAAAGCTAAAAACTACAATGCTAAGACCACGATGTGACTGCTATCAAAGTTAGATATATATGTAAATTATTCATCTGTCAAATCCTAGAATTATATCATACCTGCTCCAGCAATCACGACCTGTAATGGTTTAGTGGGTTGTTCACTGTTTCTGAAAAATGAAGATAGTTGTCCAGCTTCCAAAAAGTTTATTGTGTTTTCTAGTGGAG
+
CBCBBFFFFFCBGGGGGGGGGGHHHHHGHHHHHHHHHGGGGHHHHHFHHHHBHHGHHHHHHHHHHGGHHHFHGGHGHBHHHGFHHGHHHFGGGHHHHHHGHHHHFHHHHHHHHHHHHHHHHHHHHHHHGHHHHHHHHHHHHHHFHHFFHHGHHHFHHHHGDGGGHHHHHHHGHHHHGHHEDGGGHHHHHHHHGHHGFHFHHFHGFGGHHHHHHHHFFHHGHBGHHHCFGFGGGGGGGGFGGGFGGFFBFFF
@M03495:530:000000000-LYBTV:1:1102:24372:13701 2:N:0:GTGACGTT+ATCTGGAA
ATATTTTGCCGTTGATAAACCAAAGGACTCAGGCTGGACCAAAGCTCACATGCTGACAGATCGGAAGAGCGTCGTGTAGGGAAAGAGTGTTTCCAGATGTGTAGATCTCGGGGGGGGCCGGGTCATTAAAAAAAAAAGAACAAAAGATAGTCATGCTAGGAGGATTCGAAGAATACAGTCAGAAAAAAGATCTATATTCGGAAAGTAGCGAGTCAGGTTATGCTCAAGTCAATGGGACCAGTTACTAGACC
+
CDCDCFFFFFECGGGGGGGGGGHHHHHHHHHHHHHHGHHHHHHGHHHHHHHHHHHHHHHHHHHGGGGHHHGFGGEGFGGHGFHHHHHHHGECFGHHHHGDB44@4?B4DFF/EB-----<--<9.11:1B1FBCCDF...///../.<11111<11111.0<../<0.1.../010011<01110/.-..:<1<11111/...-.1111----/11/<0<01111100<111110./....11111<1010
@M03495:530:000000000-LYBTV:1:1102:23036:13715 2:N:0:GTGACGTT+ATCTGGGA
ATATTTTGCCGTTGATAAACCAGGACTCAGGCTGGACCAAAGCTCACATGCTGACAGATCGGAAGAGCGTCGTGTAGGGAAAGAGTGTTCCCAGATGTGTAGAACTCGGGGGGCGCCGGGTAATTATAAAAAAAAAATGAGGAAGATATGGTCGAGCGGTTCTATAGAAACAATAAGACAACAATACTACAAGCCACGAAGCAACCCATGGTGATAACGCATGATGTCATCAGAAAAGGGTCGACAGCACT
+
CCCCCFFFFFCBGGGGGGGGGGHGHHHHHHGHHHGHHHHHHHHHFHHHHHHHHFGFHGHHHFGGGHHHGGGGEGFGHHGBGHHHHBFBBFGHHHHHGGE4FF44333?///B--------999////;/:/B>--:-./;////:.;/////9---.--.-.//////9//99/://:///...////////9../:--;.-//;.9.//////////.-9.;////////;////;/...99--.-././
@M03495:530:000000000-LYBTV:1:1102:27218:13741 2:N:0:GTGACGTT+ATCTGGGA
ATATTTTGCCGTTGATAAACCAGCCTCCCTGTGGTCGTTATCTTGCTCCTTCTGTCGTCAACGAATTTACTAATTCCAAAGCTCACATGCTGACAGATCGGAAGAGCGTCGTGTAGGGAAAGAGTGTGCCCAGATGGGTCGGGACCTCGGGGCGCCGGGTGTTTATAAAAACAACAAAGCAGTGTTTGGGACTGCCGTGGGAGACGCGGGATCGGCTACTGTCGTCCTCTGCAAACTGTGCATCAGCAGCC
+
AAAAAFF3DFD>11A3GB1110GAFGHHGB1GHBGF0AEAGHHFDFA1FGDAG1GBBFEAFHGEF/A2221D2D2DFB@D00@BFGHHHHFD1G@EFGB/?>FEGGBE/>E/?/B>FGBGFAHF1<>111<1?/111?B0>////?01?C/-----:--:--;;;;00000.;...;.////;/09//..--9-//---------:---99-9-;;---////;---9///////-/////9;////9---
@M03495:530:000000000-LYBTV:1:1102:17573:13749 2:N:0:GTGACGTT+ATCTGGGA
ATATTTTGCCGTTGATAAACCAGAGGACTCAGGCTGGACCAAAGCTCACATGCTGACAGATCGGAAGAGCGTCGTGTAGGGAAAGAGTGTTCCCAGATGTGTAGATATCGGGGGGGGCCGCGGCATTAAAAAAAAAAAAAGAGGTACAAGCAGATTGTGGCGAAAGCGTCTAAACGCTTGAGCAAACGCAAAGTACCAGTAATGACACAACACGTAGTAGACACTCAAATGACCTGTGGTGTACAGAATAC
+
EEEEEFFFFFCAGGGGGGGGGGHHHGHHHHHHHHHHGHHHHHHHHHHHHHHHHHHHHHHHHHHGGGGGHHGGGG>EB?FHGHHFHHHBG4BBFHGHGHHBG4434444D/E///-9<----<--9-<111<FDBF-@9--.9/.:01:1<.///01001..-<--./.....11<.-....0:0/<..<---/<11110<11111000/....../..11:11/0//00111<01/10//.<01<110110
@M03495:530:000000000-LYBTV:1:1102:13163:13765 2:N:0:GTGACGTT+ATCTGGGA
ATATTTTGCCGTTGATAAACCAGCTAATCCTGAAAAAAAAATCAAAGCTAAAAACTACAATGCTAAGACCACGATGTGACTGCTATCAAAGTTAGATATATATGTAAATTATTCATCTGTCAAATCCTAGAATTATATCATACCTGCTCCAGCAATCACGACCTGTAATGGTTTAGTGGGTTGTTCACTGTTTCTGAAAAATGAAGATAGTTGTCCAGCTTCCAAAAAGTTTATTGTGTTTTCTAGTGGAG
+
AABBBFFFFFBAGGGGGGGGGGGHHHHHHHGHHHHHHGGGGHHHHHHGGFHHHHGHHGHHHHHHGGHHHHHHGGHGCHFFDF3FGFHHHHHHHHHHHHHHGHHHHHHHHHHDGHHHHHHHHHHHHHHHHHHHHHHHHGFHHHHEHHFHHGHHHHFFHHHGGGGGHGHHHHHHHHGHFHGHDECFHHHHHHHHHHHHHHHHHHHHHGGHGHHEHHGGHHHEFHFG;GCEDFFGGGGGGGFFBFFGGGGGFFE
@M03495:530:000000000-LYBTV:1:1102:18023:13767 2:N:0:GTGACGTT+ATCTGGGA
ATATTTTGCCGTTGATAAACCAGCTAATCCTGAAAAAAAAATCAAAGCTAAAAACTACAATGCTAAGACCACGATGTGACTGCTATCAAAGTTAGATATATATGTAAATTATTCATCTGTCAAATCCTAGAATTATATCATACCTGCTCCAGCAATCACGACCTGTAATGGTTTAGTGGGTTGTTCACTGTTTCTGAAAAATGAAGATAGTTGTCCAGCTTCCAAAAAGTTTATTGTGTTTTCTAGTGGAG
+
BBBBBFFFFFBBGGGGGGGGGGHHHHHHHHHHGHHHHFGGGHFHHHFEHFHGGBDFHGHHHHHGHHHHHFHHGGHGGHHEFFFGHHGHFHHHGHFHGHHHEHHHHHHHGHHHGHHHHHGHHHHHHHHHHHHHHHHHHHHHHHHFHHGHHFGHGHFGHGFGDGGGFGHHGHHGHHHHGHFGCFGDHHHGHHHHHFGHHFHHHHFBGCHHGGHHGHHHHHHGHHGFFFG.C:FFGGGGFGCFGGEFFBCFFBE
@M03495:530:000000000-LYBTV:1:1102:6952:13778 2:N:0:GTGACGTT+ATCTGGGA
ATATTTTGCCGTTGATAAACCAGCTAATCCTGAAAAAAAAATCAAAGCTAAAAACTACAATGCTAAGACCACGATGTGACTGCTATCAAAGTTAGATATATATGTAAATTATTCATCTGTCAAATCCTAGAATTATATCATACCTGCTCCAGCAATCACTAATGGTTTAGTGGGTTGTTCACTGTTTCTGAAAAATGAAGATAGTTGTCCAGCTTCCAAAAAGTTTATTGTGTTTTCTAGTGGAGGTCTTG
+
CCCCCFFFFFCAGGGGGGGGGGHHHHHHHHHHHHHHHGGGGHHHHHHGHHFHHHGHHHHHHHHHGHHHHHHHGGHGHHHHHFFFHHHHHHHHHHHHHHHHHHHHGHHHFHHHHHHHGHHHHHHHHHHHFHHHHHHHHHHHHHHEHHFHGHHHGHFHHGHHGHHHHGHHFGDFFHGGGGHHHHHHGHHGHHFGGGGHHF0D0D0GFHHHEFGFFHFHCGC0CGCFHHFHGHHHHFFBFFBFFGGEGG;BBFB
@M03495:530:000000000-LYBTV:1:1102:26235:13817 2:N:0:GTGACGTT+ATCTGGGA
ATATTTTGCCGTTGATAAACCAGGACTCAGGCTGGACCAAAGCTCACATGCTGACAGATCGGAAGAGCGTCGTGTAGGGAAAGAGTGTTCCCAGATGTGTAGATCTCGGGGGGGGGCGGAGCATTAAAAAAAAAAAAAAAGAAAAGGATGGTGGCGGTGGGAGCAATCGACAGCATGAAAAACCACGCCAGATACGTTCAATGACATCACACCAGCGCATAACACATCGAACAAGACCGCAGCGCTCTGAG
+
EDDEDFFFFFCCGGGGGGGGGGHGHHHHHHHHHHGGHHHHHHHHHHHHHGHHHHHHHHHHHGGGGHHHGGGGEFBGHHGEHHHGHFG4BBGHHHEGHGH4BF444B?0?/E/--<-------<BBB1BFB=@;-<-----<..///./00.01..----.-..../:0..-9-./10:111.<......<-.011.0:/01<11<<100:00....---<.1000.00.//<-/////-------..<011
@M03495:530:000000000-LYBTV:1:1102:24061:13818 2:N:0:GTGACGTT+ATCTGGGA
ATATTTTGCCGTTGATAAACCACCCTCCCTGTGGTCGTTATCTTGCTCCTTCTGTCGTCAACGAATTTACTAATTCCAAAGCTCACATGCTGACAGATCGGAAGAGCGTCGTGTAGGGAAAGAGTGTTCCCAGATGTGTAGATCTCGGTGGGGGCCGTGGAATTAAAAAAAAAAAAAAGAGCTATCGCTGACTATTGTCGATGAACCTTACAACAAAACTGCGTATAAACCAGAGACTCGCATAACGACAT
+
DEDDDFFFFFCCGGGGGGGGGGGGGHHGGHHHHHHHGGGHHHHHHHHHHHHHHGHHGGGHGHGGGHHHHHHHHHHHHHHHHHHHHHHHHHHHHHHHHHHHGGGGHHHGGGGEG/FEGFHHGHHHHHBBDGHHHHHG?G33D>2@>2=CCBA///--<---.<<0<1<10-<@G-@---..//0<1/...../1111111...1111./0<0110.....010....01:0/9..<//00.--<.<0..--.
@M03495:530:000000000-LYBTV:1:1102:2433:13824 2:N:0:GTGACGTT+ATCTGGGA
ATATTTTGCCGTTGATAAACCAGTCAGGAGTCCAAAGCTCACATGCTGACAGATCGGAAGAGCGTCGTGTAGGGAAAGAGTGTACCCAGATGTGGAGATGTGCGTGGTGGCGCCATCATTTAAAAAAAAAGAAAACGTAAATAGGCAGCGTTGGCGGAGGTTTTAAGTAGGCTCAGACGCTGAGCAGTGCATCAAAATGATATCATATCATGAAAGTATGATCAATGTCATATGTACATGTGACTACACAG
+
ABBBBFFFFFBAAFCGGGG4FGHFGFGFHFFGHHHHHHHHGHHHGGHG5BA3CGHHG1BE1FHEFGGAE1?DFF?CGAGHBG44BBFGGFGGEG331BB344411/////0/////3B44?BBBB1>/<B//?000/<00F11F111>.-..-./-----.:<C0;00;;00;.9/0/--..;./0;0/90;B0000/9/////////99/;///;///////////;////////;//////////99/.
@M03495:530:000000000-LYBTV:1:1102:11551:13855 2:N:0:GTGACGTT+ATCTGGGA
ATATTTTGCCGTTGATAAACCAGCTAATCCTGAAAAAAAAATCAAAGCTAAAAACTACAATGCTAAGACCACGATGTGACTGCTATCAAAGTTAGATATATATGTAAATTATTCATCTGTCAAATCCTAGAATTATATCATACCTGCTCCAGCAATCACGACCTGTAATGGTTTAGTGGGTTGTTCACTGTTTCTGAAAAATGAAGATAGTTGTCCAGCTTCCAAAAAGTTTATTGTGTTTTCTAGTGGAG
+
CCCCCFFFFFCAEGGGGGGGGGHHHHHHGHHHGHHHHGGGGHHHHHGHHGHHGFGGHHHHHHHHHHHHHHHHGGHGGHHHFHFHHGEGHHHFGFHHHHHHHGHHHHHHHHHHHHHHHHHHHHHGHHHHHGGHHHHHHGHHHHHGHHGFHFHFGHHHGFHGGGGGHHHHHHGGHHHG1FGGCFGDHHGHHHHHHHHHHHHFHHHHFGFGHHHHHHGHFHHHHHHFFCGEDFGGGGGGGGFFGFBFGGGGEGE
@M03495:530:000000000-LYBTV:1:1102:2391:13856 2:N:0:GTGACGTT+ATCTGGGA
ATATTTTGCCGTTGATAAACCAGCTAATCCTGAAAAAAAAATCAAAGCTAAAAACTACAATGCTAAGACCACGATGTGACTGCTATCAAAGTTAGATATATATGTAAATTATTCATCTGTCAAATCCTAGAATTATATCATACCTGCTCCAGCAATCACGACCTGTAATGGTTTAGTGGGTTGTTCACTGTTTCTGAAAAATGAAGATAGTTGTCCAGCTTCCAAAAAGTTTATTGTGTTTTCTAGTGGAG
+
CBBCCFFFFFCCGGGGGGGGGGGHHHHHGHHGHHHGHGGGGHGFHFHHHHGFHFGHHFHHHHHHHHHHHHHHGGHGGFHGHGHHGHHHHHHHFFHHHHHHHHHHHHHHHGHHHHHHGHHHHHHHHHHHHHHHHHHHHHHHHHGGHHGHHBGGHHHHHCGFDGGGHFH1GHHGHHGHFHHHGCF<FFFHHHHHHHHHHHHHHHHHHGGHHHHGGCC0GCGECFGGGGE.;9FFFGGGGGGGGGGGFFFFF0A
@M03495:530:000000000-LYBTV:1:1102:20512:13857 2:N:0:GTGACGTT+ATCTGGGA
ATATTTTGCCGTTGATAAACCAGAACCATCCAAAGCTCACATGCTGACAGATCGGAAGAGCGTCGTGTAGGGAAAGAGTGTTCCCAGATGTGTAGATCTCGGTGGTGGCCGGATCATTAAAAAAAAAAAAAAAGAAGAAATGTGGAGATGTCGGTACAACGAAACAGCAAACGGACACAGAGCAGAGATGGTAAGATACGAAGGACGTACGAGTCGACATGTGTAGGATATCCGTCCTGTGGTATGCATCA
+
DCDDDFFFFFDCGGGGGGGGGGHHHHHHHHHHHHHHHHHHHHHHHHHHHHHHHHGGGGHHHGGGGEGABFGGHHHHHHGHBBFGHHHGHHGF@4B444BD1F1>E///00>///<04B44B?2C@CGD?-<--.../0</000000.0/:<0.--..00:-...-//.</<...C<9./.0//0//./00<0000:00:.....<.-..<-.<./-.-..00:00000<0000....<000/<00000000
@M03495:530:000000000-LYBTV:1:1102:14750:13865 2:N:0:GTGACGTT+ATCTGGGA
ATATTTTGCCGTTGATAAACCACCCTCCCTGTGGTCGTTATCTTGCTCCTTCTGTCGTCAACGAATTTACTAATTCCAAAGCTCACATGCTGACAGATCGGAAGAGCGTCGTGTAGGGAAAGAGTGTTCCCAGATGTGTAGATCTCGGTGGGCGCCGGATCATTAAAAAAAAAAAAAACAAAGAGATGAGGTGACGATAGCTTATAAGTTCACAACGTAGGTGAGCGAGTATGACAATGTATGCCTGGATG
+
CCDDCFFFFFDCGGGGGGGGGGGGGHHGGHHGHHGHGGGHHHHHHHHHGHHHHHHHGGGHGHGGGHHHHHHHHHHHHHHHHHHHHHHHHHHHHHHHHHHHGGGGHHHGGGGGG?FGGEHHHHGHHHG3DFGHHGGG333?@22@22=//?E//>//-<-.<.0=0<0<G<EGGG-;-9....////00:0/;.009.9:.:00;000000000:0.-....000.0---:.00000000000000009;:0
@M03495:530:000000000-LYBTV:1:1102:11503:13871 2:N:0:GTGACGTT+ATCTGGGA
ATATTTTGCCGTTGATAAACCAGGGACTCAGGCTGGACCAAAGCTCACATGCTGACAGATCGGAAGAGCGTCGTGTAGGGAAAGAGTGTTCCCAGATGTGTAGAGCTCGGGGGGGGGCGGATGAATAAAAAAAAAAAAAGATATAAAATAAAAAGCACTACGAGAGTGATAATCAAAATAGGAACACTAGAAGAAAGCGAACAGTCAACAAACATTAGTACTGCTAAATTATGACAATGATCTAGCGAATA
+
CDCCDFFFFFECGGGGGGGGGGHGGGGHHHHHHHHGHHHHHHHHHHHHHHHHHHHHHHGHHHGGGGHHHGFGGFGBFFGGGHHHGHHHF4FGHHHGHF4444FB3B33?>/<CC---------01<1::10==;<-<-9..0111111101110.:0/<0/....-0111111110<0<:0001./<0/00110//0/..---/100100....01111111111111:1011<<01001111:11----.
@M03495:530:000000000-LYBTV:1:1102:21726:13887 2:N:0:GTGACGTT+ATCTGGGA
ATATTTTGCCGTTGATAAACCAGCTAATCCTGAAAAAAAAATCAAAGCTAAAAACTACAATGCTAAGACCACGATGTGACTGCTATCAAAGTTAGATATATATGTAAATTATTCATCTGTCAAATCCTAGAATTATATCATACCTGCTCCAGCAATCACGACCTGTAATGGTTTAGTGGGTTGTTCACTGTTTCTGAAAAATGAAGATAGTTGTCCAGCTTCCAAAAAGTTTATTGTGTTTTCTAGTGGAG
+
BBBBBFFFFFBAFFGGGGGGGGHFHHHHHHHHHHBHHGFGGGHGHHHFHHHHHHGHHHHHHHHHHHHHFFHHGGHGFHHHGHEFHFHHHHHHHGHGHHHHHHFHHHHHFGHHGHHHHHHHHHHHHHHHHHEFGHGHHHGHHHGFHHACGFHHHHHFHGHGDFCGHHFFDGHGHHGFGHHHCFGGHHHHHHHHHGHHHHHHHHHFDCCGFHHHHHHFBGHHFHHHGF.9CFFFFGGGGG9FFFBFBFGGF0A
@M03495:530:000000000-LYBTV:1:1102:28056:13887 2:N:0:GTGACGTT+ATCTGGGA
ATATTTTGCCGTTGATAAACCAGCTAATCCTGAAAAAAAAATCAAAGCTAAAAACTACAATGCTAAGACCACGATGTGACTGCTATCAAAGTTAGATATATATGTAAATTATTCATCTGTCAAATCCTAGAATTATATCATACCTGCTCCAGCAATCACGACCTGTAATGGTTTAGTGGGTTGTTCACTGTTTCTGAAAAATGAAGATAGTTGTCCAGCTTCCAAAAAGTTTATTGTGTTTTCTAGTGGAG
+
BBBBBFFFFFDAEEFFGGGGGGGHHHHHHHHHHFGGHGGGGHHHHHFEHHEHFGEHHFGGHHFHHFHHHHHHGGHFGHHFHF3FFHCGFGE@FGHHFHHHHHHGEFHHHHHHHHHGHHHHHHHHHHHGHHGHHHGHHHFHHHHGHHFCGHHHHHHHB2GDDCCGFF1FGGFGGHHFDFFG<<CFGHFHHHDGFHGFFD<DCGFB0C0GEHHGHGG0GHHBHFBCF0G.;BFFFFFFGC9CFF0FFFFG?0A
@M03495:530:000000000-LYBTV:1:1102:9513:13891 2:N:0:GTGACGTT+ATCTGGGA
ATATTTTGCCGTTGATAAACCAGGCGGACCAAAGCTCACATGCTGACAGATCGGAAGAGCGTCGTGTAGGGAAAGAGTGTTCCCAGATGTGTAGAGCTCGGGGGTCGGCGGGTCATTTAAAAAAAAAAAAAGAGAATAGAACAGAGGACGATGGCTAATATCCACACAGAGTGAAAGCGAGAAGAAGACAACACCAAACGTCAAACTACACACACTCTAGAAGAAGTATAAAACCAGTGCGGCGACATCAG
+
CDDCDFFFFFCBGGGGGGGGGGHGHGGGGGHHHHHHHHHHHHHHHHHHHHHHHGGGGHGHGGGGEGB?FHGGHHHHHHHB4BGHHHHHHDG44B434BB/E/<B//>/<<----:0000;GFGGGGGAA9-../;9000000////...--...//:F:B0009:0...0/000000/9.--./0/;0///;........:...;00;;0/0...//0:00000//00000000.:.000-------.000
@M03495:530:000000000-LYBTV:1:1102:20909:13900 2:N:0:GTGACGTT+ATCTGGGA
ATATTTTGCCGTTGATAAACCAGCTAATCCTGAAAAAAAAATCAAAGCTAAAAACTACAATGCTAAGACCACGATGTGACTGCTATCAAAGTTAGATATATATGTAAATTATTCATCTGTCAAATCCTAGAATTATATCATACCTGCTCCAGCAATCACGACCTGTAATGGTTTAGTGGGTTGTTCACTGTTTCTGAAAAATGAAGATAGTTGTCCAGCTTCCAAAAAGTTTATTGTGTTTTCTAGTGGAG
+
AAABAFFFFFDAAEGGGGBDBGGAFGBDAG5G53FF2EEECGCFFDFHF5553BAFBA3BBD3GFBGGHGHGEEAG?@D44B3FFFHHFFH4GHEHHHGFHHHHGHHHGHHFBFHHBGHHFFGGGHGFHHFEHHFEGFFHHHHFFBCGHFGHGHHHHHHD?CC/GFFHHHEFGHHH1GHH<<C<GFGGHEGHHHHHFFFGGHHGHHBHEHHHCCGGFBGGFE/CG0CADC;0F0BFFFBFGFBF0C;F.9C
@M03495:530:000000000-LYBTV:1:1102:9114:13907 2:N:0:GTGACGTT+ATCTGGGA
ATATTTTGCCGTTGATAAACCAGCTAATCCTGAAAAAAAAATCAAAGCTAAAAACTACAATGCTAAGACCACGATGTGACTGCTATCAAAGTTAGATATATATGTAAATTATTCATCTGTCAAATCCTAGAATTATATCATACCTGCTCCAGCAATCACGACCTGTAATGGTTTAGTGGGTTGTTCACTGTTTCTGAAAAATGAAGATAGTTGTCCAGCTTCCAAAAAGTTTATTGTGTTTTCTAGTGGAG
+
CCCBCFFFFFCAGGGGGGGGGGHHHHHHHHHHGHGHGGGGGHHHHHGHHGGHHHGHHHHHGHHHHHHHHHHHGGHGHHHHFHGFHHGHHHHHGHHHHHHHHHHHHHHHHHHHHHHHHHHHHHHHHHHHHHHHHHHHHHHHHHHFHHGHHHHGFHFHHHHGGGGGFGHBGHHHHFHGHHGEGGGGHHHGHHHHHFHHGDGFHFHH0GHHFHHHHHHBBFFHHHFFHGHGDFGGGGGFGFBFGGGGGFBFGFE
@M03495:530:000000000-LYBTV:1:1102:27341:13921 2:N:0:GTGACGTT+ATCTGGGA
ATATTTTGCCGTTGATAAACCAGCTAATCCTGAAAAAAAAATCAAAGCTAAAAACTACAATGCTAAGACCACGATGTGACTGCTATCAAAGTTAGATATATATGTAAATTATTCATCTGTCAAATCCTAGAATTATATCATACCTGCTCCAGCAATCACGACCTGTAATGGTTTAGTGGGTTGTTCACTGTTTCTGAAAAATGAAGATAGTTGTCCAGCTTCCAAAAAGTTTATTGTGTTTTCTAGTGGAG
+
BBBBBFF5FFBBGGGGCGGGGCHGHHHHHCHHFHHHHGGGGHHHGFBBGHHHHH?FHHFHHHHHHFHHHHGHEEGGHHGFHFEGHHHHHHGGHGGHHHHHHHHHHHHHHHHHFHHHHGHHHHHHHHGHHHHHHHGHFHHFHHGHHHFGHHHHHHHHHHHGGGGGG?G1FGFDGHHFFGFC>FGDHFFHHGDDGHHHFGHFHGHHHEGHHHHGHGHC:GGEHHHHHF.EE0FGGGGGGGFCFFFGGGGGGFF
@M03495:530:000000000-LYBTV:1:1102:15762:13923 2:N:0:GTGACGTT+ATCTGGGA
ATATTTTGCCGTTGATAAACCAGCTAATCCTGAAAAAAAAATCAAAGCTAAAAACTACAATGCTAAGACCACGATGTGACTGCTATCAAAGTTAGATATATATGTAAATTATTCATCTGTCAAATCCTAGAATTATATCATACCTGCTCCAGCAATCACGACCTGTAATGGTTTAGTGGGTTGTTCACTGTTTCTGAAAAATGAAGATAGTTGTCCAGCTTCCAAAAAGTTTATTGTGTTTTCTAGTGGAG
+
CCCCCFFFFFCAGGGGGGGGGGHHHHHHHHHHHHHHHGGGGHHGHHGGHHHHHHGHHHHHHHHHHGHHHGHHGGHGHDGHFHFHHGGHHHHHHHGHHHHHGHHHHHHHHGHHHHHHHHHHHHHHHHGHHHHHHHHHHHHHHHHGHHHHHGHHFHHHHHHGGGGGGHHFHHGHHHHHHHHFEE?EHGFHHHHHHHHHHHHHGHHHBGCGHHHHFGHCBGBGHHGHHFCADFGBCFFGGGBFEFGFBBBF.0C
@M03495:530:000000000-LYBTV:1:1102:22153:13937 2:N:0:GTGACGTT+ATCTGGGA
ATATTTTGCCGTTGATAAACCAAAGCTCACATGCTGACAGATCGGAAGAGCGTCGTGTAGGGAAAGAGTGTTCCCAGATGTGTAGATCTCGGGGGTGGCCGGGTCATTAAAAAAAAAAAAAAAATACTCACAATAGTGAGGCGCGAACGATTGTAATAAATCGATGCAAATGCTGTAGTCAATAATCATATTATACGTCTTCCTCTACGAATGAAGACTATACAATCATAATGAAAGTCGACATAGAAACC
+
BCABCFFFFFDCGGGGGGGGGGHHHHHHHHHHHHHHHHHHHGHHGGGGGHHGGGGGGBGGHGHHHHHHDGDFGHHHHHHHFD44@444BF1F/>E//<0?<//?>AD?2?2DGCCCCG@C----.001010000111110..--<----.9..:11111111...:.0111111111:111111<111:111<111.<./.:111101....00111/10<<110100:1111111:11..-..11<11/.
@M03495:530:000000000-LYBTV:1:1102:3245:13950 2:N:0:GTGACGTT+ATCTGGGA
ATATTTTGCCGTTGATAAACCAGGACTCAGGCTGGACCAAAGCTCACATGCTGACAGATCGGAAGAGCGTCGTGTAGGGAAAGAGTGATCCCAGATGTGTAGGTCTCGGTGGTGGGCGGAGCAATAAAAAAAAAAAAAAGGGAAAAAGAGAAGGCTGCCATAAACTGAAGTATAAACTATGAGATAGGCCACAAGGCGGACAAGCAAGAGCAAAGCGCGACGAGTGAAGACAACCACGGTGTGACACTAGA
+
CCCCCFFFFFCCGGGGGFGGGGHGHHHHHHGHHHGHFFHHHHFHHHHHHHHHHHHHHGEHHGGGGGGGGGGGED?FGHGFHHHGH4F3BBFGGEEGFFH44333B443//?E?///?/////?2>2=?D1<<C@-----....../;..//0/..0...00000:0000000000000000000000/009......:----...////.:0/0//9-------.:000;///.....-..;.00000/00
@M03495:530:000000000-LYBTV:1:1102:2459:13972 2:N:0:GTGACGTT+ATCTGGGA
ATATTTTGCCGTTGATAAACCAGTCACAACCACTTCTTGCCCTCCAAAGCTCACATGCTGACAGATCGGAAGAGCGTCGTGTAGGGAAAGAGTGTTCCCAGATGTGTAGATCTCGGTGGTGGCCGTATCATTAAAAAAAAAAAACAGGCGTGTACTCGGAGATGTTGCATCAGCGCAGATAACCAGAATAACATGACTCATCGTTGACGAGTTAGAGGTGAAACAATGGACGATCTCAAGCATTGCACTGG
+
CCDCCFFFFFCCGGGGGGGGGGHHHHHHHGGGGHHHHHHHHHGHGHHHHHHHHHHHHHHHHHHHGHHHGGGGGHHGGGGEE?BFHGGHHHHHGHBFGFHGHGHHG4B4DB4444FF/E?//?0?///00B3333BDGG//ACFG../..-.-./<00.<.--/0000:000<<0.---<000<00../0000000000<0<:09.:<0..<..00<0/<.0000/.00000--...00000:0000000</
@M03495:530:000000000-LYBTV:1:1102:19865:13979 2:N:0:GTGACGTT+ATCTGGGA
ATATTTTGCCGTTGATAAACCAGCTAATCCTGAAAAAAAAATCAAAGCTAAAAACTACAATGCTAAGACCACGATGTGACTGCTATCAAAGTTAGATATATATGTAAATTATTCATCTGTCAAATCCTAGAATTATATCATACCTGCTCCAGCAATCACGACCTGTAATGGTTTAGTGGGTTGTTCACTGTTTCTGAAAAATGAAGATAGTTGTCCAGCTTCCAAAAAGTTTATTGTGTTTTCTAGTGGAG
+
CCCBCFFFFFCCGGGGGGGGGGHHHGHGHHHHHHHHHGGGGHHGHHGHHHHHHGGHHHHHHHHHHHHHHGHHGGHGHHHFFHBHHFGHHHHHHHHHHHGHHHHHHHHHHHHHHHHHHHHHHHHHHHHHHHHHHHHHGHHFHHHHFHHHHHHFFHHHHHHDDGGGHGHGGGGGHHHHHGHHGGGGHHGHHFFHHHHHHFFHHGHHHHFHGHHCGHHCHFFFGHEFC0.;CBFFGGGGGFBFFGFGGFFFFFE
@M03495:530:000000000-LYBTV:1:1102:26260:13987 2:N:0:GTGACGTT+ATCTGGGA
ATATTTTGCCGTTGATAAACCAGCTAATCCTGAAAAAAAAATCAAAGCTAAAAACTACAATGCTAAGACCACGATGTGACTGCTATCAAAGTTAGATATATATGTAAATTATTCATCTGTCAAATCCTAGAATTATATCATACCTGCTCCAGCAATCACGACCTGTAATGGTTTAGTGGGTTGTTCACTGTTTCTGAAAAATGAAGATAGTTGTCCAGCTTCCAAAAAGTTTATTGTGTTTTCTAGTGGAG
+
BAAABFFFFFDAGGGGGGGGGGGHHGHHHHHHHHHHHGGGGHHGHFHHHHGFHHGHHFHHHHHHHFFHHHHHGGHGFDHDHF3GFDCHHHFDHHHHHHHGGHHHHHHHHHHHHHHHHGHHHHFHHHHHHHGGHHHHHHHGHHHFHHFHHHEHHHHHFHHDDCGGFFHHHHGGGHHG<GHGAFDAGFGGGFHDGHHHHHGHFHHFDCGHGGHBHGH0CGHEEF/CGFHGE0FFGGGGGGFGFGGFBFGF?0A
@M03495:530:000000000-LYBTV:1:1102:3387:13988 2:N:0:GTGACGTT+ATCTGGGA
ATATTTTGCCGTTGATAAACCAGCTAATCCTGAAAAAAAAATCAAAGCTAAAAACTACAATGCTAAGACCACGATGTGACTGCTATCAAAGTTAGATATATATGTAAATTATTCATCTGTCAAATCCTAGAATTATATCATACCTGCTCCAGCAATCACGACCTGTAATGGTTTAGTGGGTTGTTCACTGTTTCTGAAAAATGAAGATAGTTGTCCAGCTTCCAAAAAGTTTATTGTGTTTTCTAGTGGAG
+
AAAAAFFFFFBAEGGGGGGGGGHHHGHHHHHHHHHFHGGGCHCFHHHGHHHGHHGGHHHHHHHGHHHHHGHHGGHEHFGFFHGGDGFHHHHDHFHHHHHHHHHHHHHHHHHHFHHHHHHHGHHHHHHHHHHHHHHHHHHFHHH2GHFHHFHHGHEHHHHGFGGGHGFFHHGHHFFB=FGHDGGGHHHGHHHHHHHHFHHH.CHHHHBFHHFHHHHFHFC0CHFGFGEEA9FFGGGGGGGGGGGGFBFFGGG
@M03495:530:000000000-LYBTV:1:1102:9095:13998 2:N:0:GTGACGTT+ATCTGGGA
ATATTTTGCCGTTGATAAACCAGCTAATCCTGAAAAAAAAATCAAAGCTAAAAACTACAATGCTAAGACCACGATGTGACTGCTATCAAAGTTAGATATATATGTAAATTATTCATCTGTCAAATCCTAGAATTATATCATACCTGCTCCAGCAATCACGACCTGTAATGGTTTAGTGGGTTGTTCACTGTTTCTGAAAAATGAAGATAGTTGTCCAGCTTCCAAAAAGTTTATTGTGTTTTCTAGTGGAG
+
CCCCCFFFFFCAGGGGGGGGGGHHHHHHFHHHHHHHHGGGGHHGHHHHHHHGHHGHHHHGHGHHHHHHHHHHGGHGFHHHGGGHHHHHHHGHFHHHHHHHHHHHGHHHHHHHHHHHGHHHHHHHHGHHHHHHHHHHHHHGHHHHHHHHHHHHGHHHHHHGGGGGFGHGHGFGHHHGHHHHGGCEHHGHGGHGFHHHHHFGHHHGHHFHHHHHHGHHHHHHEFHBGBHGEBFEFF0BCF9;FGGFGGBF.BE
@M03495:530:000000000-LYBTV:1:1102:13555:14003 2:N:0:GTGACGTT+ATCTGGGA
ATATTTTGCCGTTGATAAACCAAAGCTCACATGCTGACAGATCGGAAGAGCGTCGTGTAGGGAAAGAGTGTTCCCAGATGTGTAGATCTCGGGGGTCGGCGGGGAATTAAAAAAAAAAAAAATGAAGAAAGAGATAGAAGTGGATGTAGTTAGAGCACAGAACGAATAAGTGGCGTAGGACTCGACTAAGATAATTGGAAGTACTCAATCATAATGACGAGGTTTAATTTAGGAGCAGACTAGTCAAGCTA
+
DCCCDFFFFFDBGGGGGGGGGGHHHHHHHHGHHHHHGHHHHHHHGGGGGHHGGGFFGGHGHGHHHHGHHHDFFGHHHGHHHF4BB444B4BC/>@////////--<<00000<@CCCG?B--.;0000//9///0090090;0000:0009000009.//:0/.....:0000.-.9-.00//..-.-000009000000/90900;00;00009000..--./900000000;:..//.000000000:0
@M03495:530:000000000-LYBTV:1:1102:26510:14007 2:N:0:GTGACGTT+ATCTGGGA
ATATTTTGCCGTTGATAAACCAGCTAATCCTGAAAAAAAAATCAAAGCTAAAAACTACAATGCTAAGACCACGATGTGACTGCTATCAAAGTTAGATATATATGTAAATTATTCATCTGTCAAATCCTAGAATTATATCATACCTGCTCCATCCTGGCAAACAACCTGCAGAAAAGCCAATCAAATATATTTTCACAAGAGATGGAATGTGAGGCAATAATAGAGTACAAAGGTTGAACCTGTAGAGCACC
+
CBCCCFFFFFDCGGGGGGGGGGHHHHHHHHHHHHHHHGGGGHHHHHHHHGHHGHGHHHHHGHHHHHHHHHHHGGHGHHHHHHFFHHHHHHHFHHHHHHHHHHHHHHHHHHHHHHHHHHHHHHHHHHHHHHHHHHHHHGHHHHGFHHGHHHHHHGHHBGHHFHHHHGHHHHHHHHHHHHHHHGFHFHGH1HHHHGHHBGGGHFHHEFHHHHBFHHEGHFHCGHFHHGHHHFHF/::FFFGEGFGF00BFGG?
@M03495:530:000000000-LYBTV:1:1102:12424:14012 2:N:0:GTGACGTT+ATCTGGGA
ATATTTTGCCGTTGATAAACCAGCTAATCCTGAAAAAAAAATCAAAGCTAAAAACTACAATGCTAAGACCACGATGTGACTGCTATCAAAGTTAGATATATATGTAAATTATTCATCTGTCAAATCCTAGAATTATATCATACCTGCTCCAGCAATCACGACCTGTAATGGTTTAGTGGGTTGTTCACTGTTTCTGAAAAATGAAGATAGTTGTCCAGCTTCCAAAAAGTTTATTGTGTTTTCTAGTGGAG
+
CCBBCFFFFFCCGGGGGGGGGGHHHHHHGGHHHHHHHGGGGHHHHFFGHHHHHHGHHHHHHHHHHHHHHHHHGGHGGHHHHHFHGHGHGHHHHHHHHHHHHHHHFHHHHHHHHHHHHHGHHHHHHHHHHHGHHHHHHHHHHHHGHHAFFHHHHHGHHHHGGGGGHHHHHHHHHHHGFGFGAFGGHHHHHHHHHHFHHHHHHHHH=CGHHHCFHC0CGHHHGH0GHHE?E9CFGGGGGG;/FGFGGGGGGGE
@M03495:530:000000000-LYBTV:1:1102:3780:14022 2:N:0:GTGACGTT+ATCTGGGA
ATATTTTGCCGTTGATAAACCAGTGGTCGTTATCTTGCTCCTTCTGTCGTCAACGAATTTACTAATTCCAAAGCTCACATGCTGACAGATCGGAAGAGCGTCGTGTAGGGAAAGAGTGTTCCCAGATGTGTAGATCTCGGTGGGGGGCGGGTCATTTAAAAAAAAAAAAGAGTAAATTATAAAGCGGACTCTCAAAGTGAAGAATAACATCGCGCGATATGTGTAAGCTGTCAACACTAGAATGGTTCAGG
+
CCCCCFFFFFDCGGGGGGGGGGHHHHHHGGGHHHHHHHHHHHHHHHHHGGGHGHGGGHHHHHHHHHHHHHHHHHHHHHHHHHHHHHHHHHHHGFGGHHHGGGGEG?FFFGHHHHHHGHDFGHHHHGHHHF33D33DFDGE/?B//>--<----.:B000000@<<-99-../0000000000000.----/00000<<<0000/0000000..9----.<000<0000000000<0.0/000000000000
@M03495:530:000000000-LYBTV:1:1102:7233:14025 2:N:0:GTGACGTT+ATCTGGGA
ATATTTTGCCGTTGATAAACCAGGACTCAGGCGGACCAAAGCTCACATGCTGACAGATCGGAAGAGCGTCGTGTAGGGAAAGAGTGTTCCCAGATGTGTAGATCTCGGTGGGCGCCGGATCATTAAAAAAAAAAAATGCAAGAAAAGACGAGGTGTAGGAATCGATCAAACAAAAAAGGACTAGAGCAAAGGACAGACGAGTTGCTAGCGGAGACGGCCAGTGGCACAGACAACGGGGAAGGTAATCACGA
+
DEBCCFFFFFDCGGGGGGGGGGHGHHHHHHHHGGGGGHHHHHHHHHHHHHHHHHHHHHHHGGGGHHHGGGGEGBBFHGGHHHHHGH?BFGHHHHHH?F?FD44BFFFF/?F///////>/>?FD11D=GCG-@GF?.01110<////./.---<.0<100100.....<00<....-.</.//0001</0://././.---..1101:0----9...---.:0/./0//:.//.--.--...01:1110..
@M03495:530:000000000-LYBTV:1:1102:24853:14029 2:N:0:GTGACGTT+ATCTGGGA
ATATTTTGCCGTTGATAAACCAGTCTCCAAAGCTCACATGCTGACAGATCGGAAGAGCGTCGTGTAGGGAAAGAGTGTTCCCAGATGTGGAGATCTCGGTGGGCGTCGCGTCATTTAAAAAAAAAAAAATCTACGATGTTGAACGTGCTCCTCCACTCAACAGCAACAAATAAAATGATCAACGCGTCTTTGTTCACACCGCCGCATAACATATCTGACACGAATTCTCCCTTGTCTCGATAGTCGTCGCC
+
BBBBBFFFFFB2AAGGGGGGGGHHFHHHHHHHHHHHGHHHHGHHHHHFFHHG?2EHHFCAEFAEAFFHABFHHEH5GDFGDGGHHBF4F33133@44B?1E1>///>>//<</033333FB@B//<<--./000.....<0;00;...:00/////;:B//;/.//.9..;B0000000000/.9-9-..///./////.------../////////9;//;-.../////././/////;9.9/.;.--.
@M03495:530:000000000-LYBTV:1:1102:21176:14043 2:N:0:GTGACGTT+ATCTGGGA
ATATTCTCCTGTTGATAAGCTAGTCGGGGGCTCTTAGCTTTCATGATTTGAAGTTGGAAAAGCAGCGAGGTGGGCAAAGCTGTCCAGACAAGAGATCGGAAGAGGGTCGCGGGGAGAGACAGAACTCGCAGAGGAGGAGATGTTAGGGGGGTGGGTGTATGTTATGACGAGGACATGAGAAGTTGACATCACGATCATCATTGAAGTGATCAGATATCTACATAATTGTGGCGATGATAAAGTATTAGCGG
+
>>>113@3111B1B33B31ABEE130000/A/A011111211ADA2A2D1211D1111A10001BB/EE//////0/000@11B12BB/00000011??/</<B/</0<////>--.../<////00.--.=.;....../000009..-----9--9//////////-------//9//;/://///////-----:/B;B////9//9///9/////9/9//////;/99----/////////9///--
@M03495:530:000000000-LYBTV:1:1102:6818:14045 2:N:0:GTGACGTT+ATCTGGGA
ATATTTTGCCGTTGATAAACCAGCTAATCCTGAAAAAAAAAATCAAAGCTAAAAACTACAATGCTAAGACCACGATGTGACTGCTATCAAAGTTAGATATATATGTAAATTATTCATCTGTCAAATCCTAGAATTATATCATACCTGCTCCAGCAATCACGACCTGTAATGGTTTAGTGGGTTGTTCACTGTTTCTGAAAAATGAAGATAGTTGTCCAGCTTCCAAAAAGTTTATTGTGTTTTCTAGTGGG
+
BBBBBFFFFFBAGGGGGGGGGGHHHHHHHHHHHHHHHGGGGGHGHHGAEGHHHGFGHHHGHHFFHHHHHHGHHGGHGHHFBFGFHFHFHHGEGFHDGHHFHHFHHGHHHHFHHHHHHGGEHGHHGHHGFHGGHHHHFHHHHFHGFHHHHHBHGGHGHFHHGGGGDH1F1GHEGHFFGFFG.CFCEHHHHHHHHGHHGHHHHAGGGGHHHFHGHHHHCGGFFFGFBCFGFDFFFGFGGGGFFGGGFFBBBF.
@M03495:530:000000000-LYBTV:1:1102:19791:14054 2:N:0:GTGACGTT+ATCTGGGA
ATATTTTGCCGTTGATAAACCAGGACTCAGGCTGGACCAAAGCTCACATGCTGACAGATCGGAAGAGCGTCGTGTAGGGAAAGAGTGTTCCCAGATGTGTAGATCTCGGGGGTCGGCGGAGCATTAAAAAAAAAAAAAAAAAGGCTCAAGTAGAGAGAAAGCTATTAGCTACACCATAGACAATGTGCAGTGAGTCGCTGTGCATTCTCGATAGTAGTGTCTACAGAGGTGCCGCGAAGTACGAGCACAGA
+
ABCCEFFFFFDCGGGGGGGGGGHGHHHHHHHHHHGHHHHHHHHHHHHHHHHHHHHHHHHHHGGGGHHHGEFGEE?FGHGFHHHHHFGBB@GGHHHHHHF@BF44B?4FC/EC//>/<>/---><1>1DGBDCGC-A-<9---...0.:0<111111.<0<</01::11/1<:0//.0:0101/:0:11111010<1--.../:111111<:/..:111/111111:1<.<90/--<---.11...--.//0
@M03495:530:000000000-LYBTV:1:1102:14498:14057 2:N:0:GTGACGTT+ATCTGGGA
ATATTTTGCCGTTGATAAACCAGGACTCAGGCTGGACCAAAGCTCACATGCTGACAGATCGGAAGAGCGTCGTGTAGGGAAAGAGTGTTCCCAGATGTGTAGATCTCGGTGGGCGGCGGAGCAATAAAAAAAAAAAAAAATTAGAGAATGTAAGGGTCATAGGGAATGAGACTAGAAGAGAACCAGCACATCACTATGACAGTAAAGAAGAGAACTCTTGAGACGTCATGTAGACGAAGAGACGTTGCTAG
+
CDDEEFFFFFECGGGGGGGGGGHGHHHHHHHHHHGHHHHHHHHHHHHHHHHHHHHHHHHHHGGGGHHHGGGGEF?FGHGHHHHHHGGBBFHHHHHHGGHB43444440?/EE/////<//--.01=1=DDCC@GG@---9.000<010011111:..<.111:././001<000001<0./009..././10<011111100011111./0./0011:10<0.0..<.<:11111.--...//.....<11
@M03495:530:000000000-LYBTV:1:1102:5186:14058 2:N:0:GTGACGTT+ATCTGGGA
ATATTTTGCCGTTGATAAACCACCCTCCCTGTGGTCGTTATCTTGCTCCTTCTGTCGTCAACGAATTTACTAATCCAAAGCTCACATGCTGACAGATCGGAAGAGCGTCGTGTAGGGAAAGAGTGTTCCCAGATGTGGAGATATCGGTGGGCGCCGTATCATTGAAAAAAAAAAAAGAGTTAAACAAACTGGGGAAGAGAAGAATAGAGAAAACGTGTACAGTAGTGATAAGTGAGTTAATGAATCTAGTT
+
BBCCCFFFFFDBGGGGGGGGGGGGGHGGGHHGHHGHGGGHHHHHHGHHHHHHHHHHGGGHGHGGGHHHGHHHHHHHHHHGHHHHHGFGHGGHHHHHHHEGDGGA?G@GGGGG?BBGGGHHGBGFG3DDFDGFHHD3F22?=2222/B/<A//>/-<-.00=000<00<.-E-E---../0000000...00/.-...../0/0/00000<00//<..//000<000/0000<00:0000000000000:0<
@M03495:530:000000000-LYBTV:1:1102:11957:14062 2:N:0:GTGACTTT+ATCTGGGA
ATATTTTGCCGTTGATAAACCAGCTAATCCTGAAAAAAAAATCAAAGCTAAAAACTACAATGCTAAGACCACGATGTGACTGCTATCAAAGTTAGATATATATGTAAATTATTCATCTGTCAAATCCTAGAATTATATCATACCTGCTCCAGCAATCACGACCTGTAATGGTTTAGTGGGTTGTTCACTGTTTCTGAAAAATGAAGATAGTTGTCCAGCTTCCAAAAAGTTTATTGTGTTTTCTAGTGGAG
+
CCCCCFFFFFCBGGGGGGGGGGHHHHHHHHHHHHHHHGGGGHHGHHFGHHHGHHGHHHHHHHHHHHHHHHHHGGHFGHHHHHHHHHHHHHHHHHHHHHHHHHHHHHHHHHHHHHHHHHGHHHHHHHHHHHHHHHGHGFFHHHFGHHGHHHHGHHFHHFHGGGGGHHHFHHFFGGHGGGFGEGFEHHHFHHHHHHHHHHHHHHHGHGGHHGGHFHHHHHHHGGHEHBCEGFFGGGGGGFGGGGGGFGFFFGF
@M03495:530:000000000-LYBTV:1:1102:18210:14075 2:N:0:GTGACGTT+ATCTGGGA
ATATTTTGCCGTTGATAAACCACCCTCCCTGTGGTCGTTATCTTGCTCCTTCTGTCGTCAACGAATTTACTAATTCCAAAGCTCACATGCTGACAGATCGGAAGAGCGTCGTGTAGGGAAAGAGTGTTCCCAGATGTGTAGAGCTCGGTGGGGGGCGGTGCATTAAAAAAAAAAAAAAAGTTATGTGACGTTGTAAGATTAGACATAATATATATATACTAATACAAGTACTATGTGTTGTGAGAATCGTG
+
DDEEEFFFFFCCGGGGGGGGGGGGGHHGGHHHHHGHGGGHHHHHHHHHHHHHHHHHGGGHGHGGGHHHHHHHHHHHHHHHHHHHHHHHHHHGHHHHHHHHGGGGHHHGGGGGGFHHHGHHHHHHHHDDDHHHHHHGHFD3@222@2?<<CE//---<<<--0<111<B0<B->@9=-<<.011<1111<.....11<1111<B01::111<111111:1111<110001111111111/./.1:1101.9.
@M03495:530:000000000-LYBTV:1:1102:26121:14079 2:N:0:GTGACGTT+ATCTGGGA
ATATTTTGCCGTTGATAAACCAGCTAATCCTGAAAAAAAAATCAAAGCTAAAAACTACAATGCTAAGACCACGATGTGACTGCTATCAAAGTTAGATATATATGTAAATTATTCATCTGTCAAATCCTAGAATTATATCATACCTGCTCCAGCAATCACGACCTGTAATGGTTTAGTGGGTTGTTCACTGTTTCTGAAAAATGAAGATAGTTGTCCAGCTTCCAAAAAGTTTATTGTGTTTTCTAGTGGAG
+
BBBBBFFFFFBAFEGGGGGGGGHGHHHHHGHHHHHHHGFGGHHHHGFFHHHGHHGGHHHHHHHHHHHHHHHHGGHGAGHHFHBHHHGGHHHHHHGHHHHFHHHHGHHHHHHHFHHHHHHHHHGDGHHHHHHHHHHHGFHHHHHGHHHGFFGHGHHHHGHGDGGGBFGGHHGHHHHGGHHGEFGGHHHGHFHFHFHGHBDGHGFHGGFHHHHEHHGFBGCHHFHB:CGEGGFGGGGGGF9CFGFGFEBFFBE
@M03495:530:000000000-LYBTV:1:1102:16784:14098 2:N:0:GTGACGTT+ATCTGGGA
ATATTTTGCCGTTGATAAACCAGGGACTCAGGCTGGTCCAAAGCTCACATGCTGACAGATCGGAAGAGCGTCGTGTAGGGAAAGAGTGTTCCCAGATGTGGAGATCTCGGTGGTCGGCGGTTCATTAAAAAAAAAAAAAAGTCACGAACCGGGGACAACAGGTCCCTGGCTGACAAAACGAACAGCGAAGACACCCCCAAAACGCGCAGACATACGAGGCACTGGGACTACAGACAACTATAACAACTACA
+
CCCCCFFFFFCBGGGGGGGGGGHGGGGHHHHHHHHGHHHHHHHHHHHHHHHHHHHHHHHHHHGGGGHHGGFGGFG?FGHGHHHHGHHHFBGFFFHHHH@F3313B34B0F/EE<3>/</>///22@11?FF/>---<<--.00;0..;--------..../.;:;.00../../00/.9-..--/.--;-.///..--9....-9-----./;00...--..///.:9.//000./:.00000;00.00:0
@M03495:530:000000000-LYBTV:1:1102:23827:14109 2:N:0:GTGACGTT+ATCTGGGA
ATATTTTGCCGTTGATAAACCACCCTCCCTGTGGTCGTTATCTTGCTCCTTCTGTCGTCAACGAATTTACTAATTCCAAAGCTCACATGCTGACAGATCGGAAGAGCGTCGTGTAGGGAAAGAGTGTGCCCAGATGTGGAGGGATCGGGGGGGGGCGGGGTGTTAAAAAAAAAAAACACAAAGAGAACCATAACCGTGCATGCAGGCACACACAGAAGACGGGTCACAGGCGCGCAACACGGCACAGAACA
+
CCDDDFFFFFCAGGGGGGGGGGGGGHHGGHHHHHHHGGGHHHHHHHHHGHHHHHHHGGGHGHGGFFHHHHHHHHHHHHGHHHHHHHHHHHHHHHHHHHHHGFGGHHGGGGGEG?GFHGHHHHGHGHF3DGHHHHGH3?22////2=/?@EF------9----9;00:0:-;CF;--.;....///:009.00000-....000:0.:..::9A..0:;0/..---:00:.9-----:-...----//;0//
@M03495:530:000000000-LYBTV:1:1102:25784:14115 2:N:0:GTGACGTT+ATCTGGGA
ATATTTTGCCGTTGATAAACCAGCTAATCCTGAAAAAAAAATCAAAGCTAAAAACTACAATGCTAAGACCACGATGTGACTGCTATCAAAGTTAGATATATATGTAAATTATTCATCTGTCAAATCCTAGAATTATATCATACCTGCTCCAGCAATCACGACCTGTAATGGTTTAGTGGGTTGTTCACTGTTTCTGAAAAATGAAGATAGTTGTCCAGCTTCCAAAAAGTTTATTGTGTTTTCTAGTGGAG
+
CCCCCFFFFFCCGGGGGGGGGGHHHHHHHHHHHHHHHGGGGHHHGHFHHHHGHHGHHHHHHHHHGHHHHHHHGGHGFHHHHGBHHHHHHHHGHHHGGHHHHHHHHHHHGGHHHHHGHHHHHHHHHHHHHHHHHHHHHHHHHHHHFHHHFHHGHHHHHGHGGGGGHGHHHHFFFHGHHHAGEGGGHGHHHHGHH0GHHHGHGHHHHHGHHHFHGHHHGFFGHHFHHHHEGFGFGGGFGGFFGGGEFBFGGGG
@M03495:530:000000000-LYBTV:1:1102:16266:14125 2:N:0:GTGACGTT+ATCTGGGA
ATATTTTGCCGTTGATAAACCAGCTAATCCTGAAAAAAAAATCAAAGCTAAAAACTACAATGCTAAGACCACGATGTGACTGCTATCAAAGTTAGATATATATGTAAATTATTCATCTGTCAAATCCTAGAATTATATCATACCTGCTCCAGCAATCACGACCTGTAATGGTTTAGTGGGTTGTTCACTGTTTCTGAAAAATGAAGATAGTTGTCCAGCTTCCAAAAAGTTTATTGTGTTTTCTAGTGGAG
+
BBBBBFFF4DBBGEGGGGFGGGHHHHHHHHBHHHHHHGGGGHHHHHHBFEFFFGFHHHHFHGHFHGGHHHHHGGHGFHHHFFBHHDHHHHFGGHHGFHFHFHHHGHHHHHHHHGHHHHGHHHBFHHGHHHHHHHHHFHFHHHHFHHC2G2?GBHHHFFH??CC?GGG1GGGHEGHFHHAFDF@DHFHHHBGHHHHHGHEGHHEFDCCGFHHHFGHFGFCF0C/0:C.C99FBFFGB09C/BFFFFBFFFF?
@M03495:530:000000000-LYBTV:1:1102:16352:14127 2:N:0:GTGACGTT+ATCTGGGA
ATATTTTGCCGTTGATAAACCAGGGACTCAGGCTGGACCAAAGCTCACATGCTGACAGATCGGAAGAGCGTCGTGTAGGGAAAGAGTGTTCCCAGATGTGTAGATCTCGGTGGTCGGCGGTTCAATAAAAAAAAAAGAAAGAAAGATGTTGGGGGATATGGTCCAGAGGTATAAGTATGGTAGAGGGTGAGAAAGCAGAAGTAGTAGGAGTCAAGGACGTTAGCTGCATAGACGCTTCACATGATGTGTAG
+
BBBBBFFFFFBAECGFFGGGGGHGGFFHHHHFGHHGHHHHHHGGHHHHHHHGGF5GHHEGHHGGGGGHGGAFGE?B?FFGFGHHFHGH4BFF@@GCHFHF@@3?44BB?/?ED/3<//////?22@11FDF/@C-<...///.///00;00.--;-./0009000/9../000;00000/00900/...9.://///99//////;//;/.B//:/..-..../://///;//.-...///9;///9/:/;
@M03495:530:000000000-LYBTV:1:1102:20359:14142 2:N:0:GTGACGTT+ATCTGGGA
ATATTTTGCCGTTGATAAACCACCCTCCCTGTGGTCGTTATCTTGCTCCTTCTGTCGTCAACGAATTTACTAATTCCAAAGCTCACATGCTGACAGATCGGAAGAGCGTCGTGTAGGGAAAGAGTGTTCCCAGATGTGTAGATCTCGGGGGGCGGCGTTCCATTAAAAAAAAAAAATAATGAATGTGAAGTCCGGCGCTTAGACTACTACAATTACATTGTCTCTACACCACATCTATACGATTGTCAGAT
+
CCDDDFFFFFDCGGGGGGGGGGGGGHHGGHHHHHHHGGGHHHHHHHHHHHHHHHHHGGGHGHGGGHHHHHHHHHHHHHHHHHHHHHHHHHGHHHHHHHHHGFGGHHHGGGGGG?GGHGGHHHHHHGFFGGHHHHHHFGFDF>2>GGFE//---:-----./00000909@DD;-9@.0000000000000000.-----..000:9:0090:0090000099000000//9..0000000...9.000000
@M03495:530:000000000-LYBTV:1:1102:11857:14168 2:N:0:GTGACGTT+ATCTGTGA
ATATTTTGCTGTTGATAAACCAGCTAATCCTGAAAAAAAAATCAAAGCTAAAAACTACAATGCTAAGACCACGATGTGACTGCTATCAAAGTTAGATATATATGTAAATTATTCATCTGTCAAATCCTAGAATTATATCATACCTGCTCCAGCAATCACGACCTGTAATGGTTTAGTGGGTTGTTCACTGTTTCTGAAAAATGAAGATAGTTGTCCAGCTTCCAAAAAGTTTATTGTGTTTTCTAGTGGAG
+
CCBCCFFFFFFFGGGGGGGGGGHHHHHHHHHHHHHFHGGGGHHHGHHHHGGHHHGHHHHHHHHHHHHHGHHHGGHGFGHHHHGHHHHHGHFGGHHHHHHFHHHHHHHHHHHHHHGHHGHHHHHHHHHHHHHHHHHHHGHHHHHHHHFHHGHHHHHHHHHGGGGGHGHHHHHHHHHHFHHHCF-CGHHHHGHHHHHHGHGHHHHFDGHHHHHEHHGHFHEFHFGFHHHHG:FGGGGGGECFGGEGGGGGGGE
@M03495:530:000000000-LYBTV:1:1102:21611:14187 2:N:0:GTGACGTT+ATCTGGGA
ATATTTTGCCGTTGATAAACCACCCTCCCTGTGGTCGTTATCTTGCTCCTTCTGTCGTCAACGAATTTACTAATTCCAAAGGAGGAGTATGTTGTTTTTGGAATTTAAGGTAATTGTTGGCTCTAGCTGCCAAAGCTCACATGCTGACAGATCGGAAGAGCGTCGTGTAGGGAAAGAGTGTTCCCAGATGTGTAGATGTCGGTGGGCGCGGGAGGCGTAGACAAAAAAAAATGGGATAGAGAAGATCATGG
+
CCCCCFFFFFCAGGGGGGGGGGGGGHHGGHHHHHHHGFGHHHHHHHHHHHHHHHHHGGGHGHGGGHHHGHHHHHHGHGHHGFFGGEEGFGHHHHHHHHGGGHHHGHHHHGFHHHGHGHHHGHHHHHHHHHHHHHHHHHHGEHHGHHFHHGCGHHGEFDGHHFEGG>E.>=GGCFGGCG<==0<=DGHGFF0000<:;0;0.--;A-.9---9--9.-.99.00//:.--:-.00./0/00000/000:000
@M03495:530:000000000-LYBTV:1:1102:5414:14202 2:N:0:GTGACGTT+ATCTGGGA
ATATTTTGCCGTTGATAAACCAGCTAATCCTGAAAAAAAAATCAAAGCTAAAAACTACAATGCTAAGACCACGATGTGACTGCTATCAAAGTTAGATATATATGTAAATTATTCATCTGTCAAATCCTAGAATTATATCATACCTGCTCCAGCAATCACGACCTGTAATGGTTTAGTGGGTTGTTCACTGTTTCTGAAAAATGAAGATAGTTGTCCAGCTTCCAAAAAGTTTATTGTGTTTTCTAGTGGAG
+
BBAABFFFFFCCGGGGGGGGGGHHHHHHHHHHHHHHHGGGGHHHHHHHHGHGHHGHHHHHHHHHHHGHHEHHGGHGEGFGGFEHHHHHHHHHHHHHHHHHHHHHHHHHGHHHHHHHHHHHHHHHHHHHHHHHHHHHHGHHHHHFHHHFHHHFFHHHHHHGGGGGFFFHHHHHHHHGDGHHGGGGHHHHHHHHHGHHHHHFHGHGFHHHHHHHHGHHFHHHEHHHGHG?E9CFFGGGGGGGGGGGGGGGGEE
@M03495:530:000000000-LYBTV:1:1102:5939:14204 2:N:0:GTGTCGTT+ATCTGGGA
ATATTTTGCCGTTGATAAACCAGGACTCAGGCTGGACCAAAGCTCACATGCTGACAGATCGGAAGAGCGTCGTGTAGGGAAAGAGTGTTCCCAGATGTGGAGATATCGGGGGTGGACGGATCAATAAAAAAAAAAAACATACAGAACCAAAGACACGCTCTAAGCGACGAGAGTGCAGGAAAGAGCTGGCCCCAACAGCCGCACACCCTCGTTGAAGTACACACACACATCACACAAGCCAGCATCAAAAT
+
AB?A3B5FBFD>A?FGB5FGGGHGDFHHHHFHHFDFFGHEHBGFGHBGHHHFHHGHHEBGEFGGAAGGGEEEE?1BFHFHHFHHG4BB4FDDGHHFG@F3313B444/>>//<///1/////01111<<1?@DCGC-..009900//...;/////9-...009/-.;---.-/////.../.:..//....-;.9A.9.-----...9.-....////////......//////..9.;...;///9///
@M03495:530:000000000-LYBTV:1:1102:17782:14206 2:N:0:GTGACGTT+ATCTGGGA
ATATTTTGCCGTTGATAAACCAGCTAATCCTGAAAAAAAAATCAAAGCTTAAAACTACAAAGCTAAGACCACGAAGTGACTGCTATCAAAATTAGATATAAATGTAAATTAATCAACTTTCCAATCCTAGAATTATATCATACCTGGCCCAGCAATCACGACCTGTAATGGTTTAGTGGGGTGTTCACTGTTTCTGAAAAATGGAGGTAAGTTGTCAGGTTCCAAAAAGGTTATTGTGTTTTTTAGTGGGG
+
CCCCCFFFFFCAGGGGGGGGGGHHHGHHHHHGGHHHHGGGG133BF52A5BFGHDA533B33B35D333B211011?3B443344434BF33B334444444444?DG4F34B443343443DG43F4443D4D3?3333333B32000?//02@2222///>/011@11>1=G111<CF-<-<<000000;C0000;GGH.00:/..000;000=00/;B0:00CEE?.;F00C0;0/;CF.-.///;.-
@M03495:530:000000000-LYBTV:1:1102:23209:14228 2:N:0:GTGACGTT+ATCTGGGA
ATATTTTGCCGTTGATAAACCAGCTAATCCTGAAAAAAAAATCAAAGCTAAAAACTACAATGCTAAGACCACGATGTGACTGCTATCAAAGTTAGATATATATGTAAATTATTCATCTGTCAAATCCTAGAATTATATCATACCTGCTCCAGCAATCACGACCTGTAATGGTTTAGTGGGTTGTTCACTGTTTCTGAAAAATGAAGATAGTTGTCCAGCTTCCAAAAAGTTTATTGTGTTTTCTAGTGGAG
+
BBABBFFFFFBAGGGGGFGGGGHHHHHHGHHGHHGHHGGGGHHHGHGHHGHHGHGHHHHHHHHHHHHHHHHHGGHGFGHHHHGHHHHHHGGHFHHHFHGHHHHHHHHGHHHHHHHHHHHHHGHHHFGHHHHHHHHHHHBGHHHGGHFHHHHHGHGHHHHGGGGGHHHHGHHFHHFFHGHHDFFDHHGHHEDFHGHHFGGFFGHDD;CHHGHHHHHFHHHGHHHHGFEGDCFFGGGGGFCFGGGGFFGGGGG
@M03495:530:000000000-LYBTV:1:1102:14320:14231 2:N:0:GTGACGTT+ATCTGGGA
ATATTTTGCCGTTGATAAACCAGCTAATCCTGAAAAAAAAATCAAAGCTAAAAACTACAATGCTAAGACCACGATGTGACTGCTATCAAAGTTAGATATATATGTAAATTATTCATCTGTCAAATCCTAGAATTATATCATACCTGCTCCAGCAATCACGACCTGTAATGGTTTAGTGGGTTGTTCACTGTTTCTGAAAAATGAAGATAGTTGTCCAGCTTCCAAAAAGTTTATTGTGTTTTCTAGTGGAG
+
BABCCFFFFFCBGGGGGGGGGGHHGHHHHHHFHHHHHGGGGHHHHGEFHHHHHHGHGFHGHHHHHHHHHGHHGGHGHHHHHHHHHHHHHGHHHHHGGGHHHHHHFGHHHGHHHHHHHHHFHHFHHHHHHHGHHHHHGHHHHHHHHHGHHHFHGHHHHGHGGGGGGFHFHGFFGHGHGHGFCFGDHHGHHHHHHGHHHHHHHHHEDCGHHHFHHHH0GFHHHHFHEF.CDBBBBFGGFFBFCFFGGFFG.BG
@M03495:530:000000000-LYBTV:1:1102:11326:14245 2:N:0:GTGACGTT+ATCTGGGA
ATATTTTGCCGTTGATAAACCAGCTAATCCTGAAAAAAAAATCAAAGCTAAAAACTACAATGCTAAGACCACGATGTGACTGCTATCAAAGTTAGATATATATGTAAATTATTCATCTGTCAAATCCTAGAATTATATCATACCTGCTCCAGCAATCACGACCTGTAATGGTTTAGTGGGTTGTTCACTGTTTCTGAAAAATGAAGATAGTTGTCCAGCTTCCAAAAAGTTTATTGTGTTTTCTAGTGGAG
+
ABABCFFFFFCAGGGGGGGGGGHHHHHHHHHHGGHHHCGGGHHHHHHHHHHHHHGHHHHHFHHHHFHHHHHHGGGGHHHHHGHHHHHHHHGHHHHHHHHHHHHHHHHHHHHHHHHHHHHHHHHHHHHHHHHHHHHHHGHHHHHHHHHFHHHHHHFHGHHGGGFGHGHDHHHHHHHHGGF.CFGGHHHHHHHHHHHHHHHHGHHHDGGHGGHFFCBGGHGHCHFHFHH?DFFFFGGGGGFGGGGGGGGGFBE
@M03495:530:000000000-LYBTV:1:1102:7615:14251 2:N:0:GTGACGTT+ATCTGGGA
ATATTTTGCCGTTGATAAACCAGGACTCAGGCTGGACCAAAGCTCACATGCTGACAGATCGGAAGAGCGTCGTGTAGGGAAAGAGTGTTCCCAGATGTGGAGATCTCGGGGGGGGGCGGATCATTAAAAAAAAAAAAAAGTTAATGAGATGTTAAAGAGAAGGCTAGGCATAAAAAGACAAAAGAGGGATCAGCAGATGAGTGGGAAAGTATTATGGTGACGCAACAAGCGATGAGATGATAAGGCTTCTA
+
DDCCEFFFFFCBGGGGGGGGGGHGHHHHHHHHHHGHHHHHHHHHHHHHHHHHHHHHHHHHHGGGGHHHGFGGEGBGHHGHHHHEHHHB@BGHHHGHHF433?33?B4?F/>B----<<<--<.1<:FB:FD;B=<-9--.01:1111111011<1111/<0<..00../0001110..<//<A/./<.9/.<B01./0:1010...0.:11111<1<11<0..<--../.....101<0111100/0//11
@M03495:530:000000000-LYBTV:1:1102:23006:14290 2:N:0:GTGACGTT+ATCTGGGA
ATATTTTGCCGTTGATAAACCAGCTAATCCTGAAAAAAAAATCAAAGCTAAAAACTACAATGCTAAGACCACGATGTGACTGCTATCAAAGTTAGATATATATGTAAATTATTCATCTGTCAAATCCTAGAATTATATCATACCTGCTCCAGCAATCACGACCTGTAATGGTTTAGTGGGTTGTTCACTGTTTCTGAAAAATGAAGATAGTTGTCCAGCTTCCAAAAAGTTTATTGTGTTTTCTAGTGGAG
+
AAAAADF3DFDAEECGG3FDGCHHBHHHGDFBGF1DC0AA/FGDGHBFGFFFFG/FG11AFDEFG2FHH0FEEGEGHHBHHHHHF2GG2@GE2GHFFHH2DGEG2BD2GHHFBGFHHGHHHG21DGHHGFGFHFHH2GEHGHHHHHACFHGFFFGFFHHCACCCGFF11?GFHF1F1FGG<F@<.>1DGHG0DGBGGH0=.<DD0CCFGBGFHHHFHC/;C:CB0<..;;FBFG0FGGBFGG;0BFFFFBE
@M03495:530:000000000-LYBTV:1:1102:7280:14298 2:N:0:GTGACGTT+ATCTGGGA
ATATTTTGCCGTTGATAAACCAGCTAATCCTGAAAAAAAAATCAAAGCTAAAAACTACAATGCTAAGACCACGATGTGACTGCTATCAAAGTTAGATATATATGTAAATTATTCATCTGTCAAATCCTAGAATTATATCATACCTGCTCCAGCAATCACGACCTGTAATGGTTTAGTGGGTTGTTCACTGTTTCTGAAAAATGAAGATAGTTGTCCAGCTTCCAAAAAGTTTATTGTGTTTTCTAGTGGAG
+
CCBCCFFFFFCAGCGGGGGGGGHHHHHHHHHHHHHHHGGGGHHHHHHGHHHHHHGHHHHHHHHHHHHHHHHHGGHGGHHGHHFHHHHHHHHHHHHHHHHHHHHHHHHHHHHHHHHHHHHHHHHHHHHHHHHHHHHHHHHHHHHHHHFHHHHHGHHHHHHGFGGGHHHHHHGGFHHGFHHHEGGGHHGHHHHHHHHHHHHHHHHHHHHHHHHHHHGHHFHFCHHH;CCEEBFGGGGGGGFFGGFGGGGGGGE
@M03495:530:000000000-LYBTV:1:1102:23698:14308 2:N:0:GTGACGTT+ATCTGGGA
ATATTTTGCCGTTGATAAACCAGGACTCAGGCGGACCAAAGCTCACATGCTGACAGATCGGAAGAGCGTCGTGTAGGGAAAGAGTGTTCCCAGATGTGTAGATATCGGTGGTCGCCGGATCATTAAAAAAAAAAAAAGAATAGAAGTAAGAGGTGGACGCGGATGAATCAAAAAACATGAGACATGTATACGAGTGAGGCTGACCGACAAAACCAGTGATCATAATCGTCAGCTCATGCGCGTGACGGTAG
+
CCCCCFFFFFDBGGGGGGGGGGHGHHHHHHHHGGGGGHHHHHHHHHHHFHHHHHHHHHHHGGGGHHHGFGG/F?BFHGHHHHHHHHF?BGHHHHGGGBDD3?B4DBFGE?E/2<//////>?FF1?11D@D@C--::...0:0<:1111110.<...0<------01<11000.-9.000010/101<:11.....10.....//-----/.....<01<11111<1.....0100111.<-9-...-...
@M03495:530:000000000-LYBTV:1:1102:5380:14308 2:N:0:GTGACGTT+ATCTGGGA
ATATTTTGCCGTTGATAAACCACCCTCCCTGTGGTCGTTATCTTGCTCCTTCTGTCGTCAACGAATTTACTAATTCCAAAGCTCACATGCTGACAGATCGGAAGAGCGGCGTGTAGGGAAAGAGTGTTCCCAGATGTGTAGATCTCGGGGGGGGGCGGGTAATTTAAAAAAAAAAAAAAAATAGAGGATGAGTAGGAGACATCGTATATATGAATTGAGAGTGAGACGAGGTCAGAGAAGCGTGATAAGAG
+
CCCCCFFFFFCBGGGGGGGGGGGGGHHGGHHHHHGGGGGHHHHHHHHHHHHHHHHHGGGHGHGGGHHHHHHHHHHHHHHHHHHHHHHHHHHHHHHHHHHHGGGGHHHGGGGGG<FGGGBGHH2G3F2@DGHHHGF22D22221111??//<------;-;-/00;00:0B9CFF----;--.0000/./00000000/../:0.../000000000909:;0:0000.---./0:;:/0/0-;../09000
@M03495:530:000000000-LYBTV:1:1102:12904:14317 2:N:0:GTGACGTT+ATCTGGGA
ATATTTTGCCGTTGATAAACCAGCTAATCCTGAAAAAAAAATCAAAGCTAAAAACTACAATGCTAAGACCACGATGTGACTGCTATCAAAGTTAGATATATATGTAAATTATTCATCTGTCAAATCCTAGAATTATATCATACCTGCTCCAGCAATCACGACCTGTAATGGTTTAGTGGGTTGTTCACTGTTTCTGAAAAATGAAGATAGTTGTCCAGCTTCCAAAAAGTTTATTGTGTTTTCTAGTGGAG
+
BBBBAFFDFFD>EAGGFBGDAFFFGHFG4FHBE3BGCAEEEGHFHHHHHDGHBE1BGGFDFBFDF5GHF?F1FECFEGFDDFBEHFHHHHHHHHFDEDGHDHFHE?GHGEGHHGFGHFHHHHEHFFEDGHHHHHHFFHFGGG?GFDFF1GHHEHHHHHGGDCGDGHGBGGHFDGFGGFGH.FDDGGFGGF0D<DGH<DGFHHFFFGFFBCGF0CC0CG/GGFCGCFEEDFBBBFGGGGFFFCFGGG;F?9E
@M03495:530:000000000-LYBTV:1:1102:5147:14327 2:N:0:GTGACGTT+ATCTGGGA
ATATTTTGCCGTTGATAAACCAGTCTCCAAAGCTCACATGCTGACAGATCGGAAGAGCGTCGTGTAGGGAAAGAGTGTTCCCAGATGTGTAGATCTCGGGGGGCGCCGTGTTATTTAAAAAAAAAAAAAGGAATAATAGGGAGAGGGACGGAAAGCTCAAAAAAAATAACAAAAGTAGGAAAGCAGACTTCACATAGCGAACGCGTCAACTATACAGCAGACAAGTGAGCACGACTCAGCGAGCAACATTA
+
CCDDDFFFFFDBGGGGGGGGGGHHHHHHHHHGHHHHHHHHHHHHHHHHHHHGGGGHGHGGGGFGABGHGHHHHHHHHFBFGHHHHHHGFB4@4444B1F/>/--------:.00000<FFFGFFFFF--../<00<0000./.......<-<.<./000<00<---.0000:../000000/.<0/<<0000::0000-----.-<-..0<0000000/././/.000000.-.-..000.----/.</:0
@M03495:530:000000000-LYBTV:1:1102:8354:14327 2:N:0:GTGACGTT+ATCTGGGA
ATATTTTGCCGTTGATAAACCAGCTAATCCTGAAAAAAAAATCAAAGCTAAAAACTACAATGCTAAGACCACGATGTGACTGCTATCAGAGTTAGATATATATGTAAATTATTCATCTGTCAAATCCTAGAATTATATCATACCTGATCCAGCAATAACGACCTGTAATGGTTTAGTGTGTTGTTCACTGTTTCTGAAAAATGAAGTTAGTTGTCCAGCTTCCAAAAAGTTTATAGGGTTTTCTAGTGGAG
+
>111>D331BA11AA3B3F1F0001BFF13D111B1BA/EEA1111D011F11A/1FGHH111@D2B@GHHEEEHEH12221B1@F0E2B@@@2FG22F22GHB22>>>B1FG2>FGD1B22212B1BB1G1BF1BGB22BBG0>101111B0@F1111?F//?<<1?111110?1111<>0.0.=F<11=1>0DGD0D0..00000==0=00:000//00</00;...0;CFG000:/99C000000.;.
@M03495:530:000000000-LYBTV:1:1102:9099:14333 2:N:0:GTGACGTT+ATCTGGGA
ATATTTTGCCGTTGATAAACCAGAACCATCCAAAGCTCACATGCTGACAGATCGGAAGAGCGTCGTGTAGGGAAAGAGTGTTCCCAGATGTGGAGATCTCGGGGGGCGGGCGGGAATTAAAAAAAAAAAAACAAAACCAGGTACAGCAGGGAGGGGGCGGATAGAAGAACCTACAGAAACAGTAACGATATCCAACATGACACACATAACACAGCGCGCGACGTACTCTCAAGACACTGACCGTCGCAGAC
+
BCCCCFFFFFCBGGGGGGGGGGHHHHHHHHHHHHHHHHHHHHGHHHHHHHHHHHGGGGHHHGEFGEFABGHGGHHHHHFGB4BFGGHHHGGH331333441?/>/--;---;;9--/9//BBFA-@F-;--...;......///9//9..-..------:--.;//////.//////////////9....-/////.//9////..//;//::..----9----.;.;///;///9////;/-;.--:.-;
@M03495:530:000000000-LYBTV:1:1102:28008:14355 2:N:0:GTGACGTT+ATCTGGGA
ATATTTTGCCGTTGATAAACCAGCTAATCCTGAAAAAAAAATCAAAGCTAAAAACTACAATGCTAAGACCACGATGTGACTGCTATCAAAGTTAGATATATATGTAAATTATTCATCTGTCAAATCCTAGAATTATATCATACCTGCTCCAGCAATCACGACCTGTAATGGTTTAGTGGGTTGTTCACTGTTTCTGAAAAATGAAGATAGTTGTCCAGCTTCCAAAAAGTTTATTGTGTTTTCTAGTGGAG
+
BAABBFFFBFBBGGGGGGGGGGHHHHHHHHHHHHHHGGGGGHHGHHFFHFGHHHGHHFHHHGHHGHHHHHGHGGEGHHHHHHFFGFGHHGFHHHHGGHHHFHHHGHHHHHHHHHHHHHHHGHGHGHHHHHGHHHHHHGHHHHFFHHHHBGHHHHFHHHHGGFGGGGH1GGHGHHHGHHHE<FCGHGGHHHHHHHHHHHFHHHHHFCFHHHHHHHGHHHGBGHFBCFEEGFFFGGGEGF/;BFFGGGGGGGE
@M03495:530:000000000-LYBTV:1:1102:18743:14362 2:N:0:GTGACGTT+ATCTGGGA
ATATTTTGCCGTTGATAAACCAGCTAATCCTGAAAAAAAAATCAAAGCTAAAAACTACAATGCTAAGACCACGATGTGACTGCTATCAAAGTTAGATATATATGTAAATTATTCATCTGTCAAATCCTAGAATTATATCATACCTGCTCCAGCAATCACGACCTGTAATGGTTTAGTGGGTTGTTCACTGTTTCTGAAAAATGAAGATAGTTGTCCAGCTTCCAAAAAGTTTATTGTGTTTTCTAGTGGAG
+
AAAAAFF3DDAAEEGGGCBFGGAFBGHHGHHHGCGCFECCEHGGHBGFFGFF11AABGHHGFHFGBGHB0GC?EHGF1@2210BFHCFG1D@@GHHFDGFBGHH2BGGHFFH2DGHF2BFFGFFGF11F11FGGGHHEFGGHG0FG0C111<00<FB1C/B/ACFF1DBGBF1<FG1GGAA.AC.GFHG0=0<DHFGD0DGA000:CHFCC<:;G0GGE00;::00..;CCFFBFGGG99BB00BFBFGB9
@M03495:530:000000000-LYBTV:1:1102:22934:14373 2:N:0:GTGACGTT+ATCTGGGA
ATATTTTGCCGTTGATAAACCAGGCGGACCAAAGCTCACATGCTGACAGATCGGAAGAGCGTCGTGTAGGGAAAGAGTGTTCCCAGATGTGTAGATCTCGGGGGGGGCCGGGTCCTTAAAAAAAAAAAAAAGGGAGACAAGAGATGATGGCGCGAGAACTACAACGTATAGCCGATAGGCCATACAGCTAACAACCGACTGCGAGTGAAAAAACGACAACACGAGGCAACCCACCATCCAGTGCTGCATGT
+
CDCCDFFFFFECGGGGGGGGGGHGHGGGGGHHHHHHHHHHHHHHHHHHHHHHHGGGGHHHGGGGGE?BFGGHHHHHHHHBBGHHHHHGHHHB43444B4?F/>/--9-----.-.0<::BBFAFAFA<;--.......</:/./1:1110/-.--9-.01000:<-..1:110.---./009/0/0:0011<0:..--9-./.---.<111.<.99---9...--<-.<...9...<0.<:10<110<111
@M03495:530:000000000-LYBTV:1:1102:4285:14376 2:N:0:GTGACGTT+ATCTGGGA
ATATTTTGCCGTTGATAAACCAGCTAATCCTGAAAAAAAAATCAAAGCTAAAAACTACAATGCTAAGACCACGATGTGACTGCTATCAAAGTTAGATATATATGTAAATTATTCATCTGTCAAATCCTAGAATTATATCATACCTGCTCCAGCAATCACGACCTGTAATGGTTTAGTGGGTTGTTCACTGTTTCTGAAAAATGAAGATAGTTGTCCAGCTTCCAAAAAGTTTATTGTGTTTTCTAGTGGAG
+
BBB@BFFFFFBAGGGGGGGGGGHHHHHHHHHHHHHHHGGGGHHHHGEHHHHHHHGGHHHHGHHHHHHHHHHHGGHGHHHHHHFHHHHHHHFHHHGHHHHHHHGHHHHHHHHHHHHHHHHHHHHHHHHHHHHHHHHHHHHHHHFFHHHGGHGFHHGHHHHGFGGGHHHFHGFGHHHHFFGEEGFEFHHHGHHHHHHHHFHHHHFBGGHHGHHHHGHHHFCHHHFHFF.EECFFEFGGFE9FGGGGGGBFGFE
@M03495:530:000000000-LYBTV:1:1102:13571:14382 2:N:0:GTGACGTT+ATCTGGGA
ATATTTTGCCGTTGATAAACCAGGACTCAGGCTGGACCAAAGCTCACATGCTGACAGATCGGAAGAGCGTCGTGTAGGGAAAGAGTGTTCCCAGATGTGTAGATCTCGGGGGGCGCCGGGTCATTAAAAAAAAAAAAAAAAAGGAGTAAAAGTGGGTTAGGGCGGATGAGCGATGACCCAGACCAAAGACGAAAGTGCAGTGTAAGTCGACACAGTATGCACCGCACAGAGGAAATGAGGACAGCATAGTC
+
EDEEEFFFFFDCGGGGGGGGGGHGHHHHHHHHHHGHHHHHHHHHHHHHHHHHHHHHHHHHHGGGGGHHGGGGEGBGGHGHHHHHHGHBBFGHHHHHFGH4434B4B4?C/>@----99--.-.<:11<BFA;AFA;-----9.././/11<<010.<..././-999-000-9B.100/...../..<</.--..1<111<0111111..-.-/.01111:0<--9--/0/..//01<1/<./../110:1
@M03495:530:000000000-LYBTV:1:1102:11423:14398 2:N:0:GTGACGTT+ATCTGGGA
ATATTTTGCCGTTGATAAACCACCCTCCTGTGGTCGTTATCTTGCTCCTTCTGTCGTCAACGAATTTACTAATTCCAAAGCTCACATGCTGACAGATCGGAAGAGCGTCGTGTAGGGAAAGAGTGTTCCCAGATGTGTAGATCTCGGTGGGCGGCGTGTTATTAAAAAAAAAAAAAAAGAGATACTATATGTTGGGTGGATGTAGCGCAGCAGATTGATCAAGTGTGTAGATGATGTGGAAGTAGTGCTAT
+
DDCCCFFFFFDBGGGGGGGGGGGGGHHGHHGHHHHGGGHHHHHHHHHHHHHHHHHGGGHGHGGGHHHHHHHHHHHHHGHHHHHHHHHHHHHHHHHHHHHGGGGHHHGGGGGG?FGHGHHHHFHHHDDBHHHGHHHD333B322D@CF/?A//>-<<--..11<1<<:CEGGCGG----<<//1111111<1111.-9.-.00:111----<:</B:0011100:111:111::11111000/011<:1<11
@M03495:530:000000000-LYBTV:1:1102:20732:14404 2:N:0:GTAACGTT+ATCTGGGA
ATATTTTGCCGTTGATAAACCAGCTAATCCTGAAAAAAAAATCAAAGCTAAAAACTACAATGCTAAGACCACGATGTGACTGCTATCAAAGTTAGATATATATGTAAATTATTCATCTGTCAAATCCTAGAATTATATCATACCTGCTCCAGCAATCACGACCTGTAATGGTTTAGTGGGTTGTTCACTGTTTCTGAAAAATGAAGATAGTTGTCCAGCTTCCAAAAAGTTTATTGTGTTTTCTAGTGGAG
+
AABBBFFFFFBBGGGGGGGGGGHHGHHGHHHHHHHHHGGGGHHHGHHHHHHGGHGHHHHHHHHHHHHHHHHHGGHEGHHHFGBGHBBGHHHEHHGHHHHHHHHGHHHHHGHGFGGHHGHHFHHHHHFHHHHHHHHHHHHHHHGCHHAFFHGFHFGHHGHGDCGGHGGFHHEGHHFFDFFHDFCDHHHHHHHHHHHHH0DGHHHGHHHHHHHHHHFCGHHGFHG0;0.:CFFGGGGGGFCFGGFGGGGBFFG
@M03495:530:000000000-LYBTV:1:1102:13730:14406 2:N:0:GTGACGTT+ATCTGGGA
ATATTTTGCCGTTGATAAACCACCCTCCCTGTGGTCGTTATCTTGCTCCTTCTGTCGTCAACGAATTTACTAATTCCAAAGCTCACATGCTGACAGATCGGAAGAGCGTCGTGTAGGGAAAGAGTGTTCCCAGATGTGTAGATATCGGTGGGGGGCGGGTCAATAAAAAAAAAAAAGGTAATATACTGAGACTGGTACAGATAACATAGAAGAGATAGATGATACATAAGGATTACATAGTCTACTGATAA
+
CCCCDFFFFFDBGGGGGGGGGGGGGHHGGHHHHHGHGGGHHHHHHHHHHHHHHHHHGGGHGHGGGHHHHHHHHHHHHHHHHHHHHHHHHHHHHHHHHHHHGGGGHHHGGGGEF?FFGGHHHHHHHHD?DGGHHGHH3?3BF22222?B<?A///-------:0<000009<-CA=9..<000000000000000.00000<0<0000::00<0./00:0:0000000000000<00000000<00<00000
@M03495:530:000000000-LYBTV:1:1102:22076:14408 2:N:0:GTGACGTT+ATCTGGGA
ATATTTTGCCGTTGATAAACCAGCTAATCCTGAAAAAAAAATCAAAGCTAAAAACTACAATGCTAAGACCACGATGTGACTGCTATCAAAGTTAGATATATATGTAAATTATTCATCTGTCAAATCCTAGAATTATATCATACCTGCTCCAGCAATCACGACCTGTAATGGTTTAGTGGGTTGTTCACTGTTTCTGAACAATGAAGATAGTTGTCCAGCTTCCAAAAAGTTTATTGTGTTTTCTAGTGGAG
+
BBBBBFFFFFB>EEGGFGGBGGCDGGHHFHHFHBHFH?EEGGFFFGHFGGDBDGGFHGBHFFHGHFHHFHHHFECEBBGFFH3GHHHHHF3FGHHGHHFHHHHH4FFHHGHFHHHGFFGHHHEDFHHFGHHHHGGGEHFHGH10FHAFGEGHHFHHGHHGGC@/GGF11@G1<0GHGBAF>FCFGGFHHHHFDDGBDF/=/<G00=CGHEGFG0000CFBGBGFCF.;C;CFGGBB00;:/9FBBCCBA09
@M03495:530:000000000-LYBTV:1:1102:8909:14409 2:N:0:GTGACGTT+ATCTGGGA
ATATTTTGCCGTTGATAAACCAGCTAATCCTGAAAAAAAAATCAAAGCTAAAAACTACAATGCTAAGACCACGATGTGACTGCTATCAAAGTTAGATATATATGTAAATTATTCATCTGTCAAATCCTAGAATTATATCATACCTGCTCCAGCAATCACGACCTGTAATGGTTTAGTGGGTTGTTCACTGTTTCTGAAAAATGAAGATAGTTGTCCAGCTTCCAAAAAGTTTATTGTGTTTTCTAGTGGAG
+
CCBBCFFFFFBBGGGGGGGGGGHHHHHHGHHHHGCHFCGGGHHHHHHHHHHGHHGHHHHHHHGHHFHHHGHHGGHFFGHHHBEGHGGHFGHHHHHHHHHHHHHFHHHHHHHHHHHHHGHHGHHHHHHHHHHHHHHHHGHHHHFCHHFHFHHHHHHHFFHGGGGGC?GDGHHFHHHHDHHFEFDAHHGHHHHHHHHHHHFGGFHFGGFHFHHHHFHBGHFGHHHH:GEGFGGGGGGGFF:BFFFGGGGGGBE
@M03495:530:000000000-LYBTV:1:1102:21160:14417 2:N:0:GTGACGTT+ATCTGGGA
ATATTTTGCCGTTGATAAACCAGTCCAAAGCTCACATGCTGACAGATCGGAAGAGCGTCGTGTAGGGAAAGAGTGTTCCCAGATGTGTAGATCTCGGTGGTCGCCGGGTCATTAAAAAAAAAAAAAAAAAAGTTAAGAATACTGAGGGAAATAGGGTCAAAATGAAACAAATAATCCAGTGCACTACAGCGTATTTGTCGATGTACAACGTAGTTCTTAGGCACTTACCATTAACTGGCATATGCGAGTAG
+
DEDDEFFFFFECGGGGGGGGGGHHHHHHHHHHHHHHHHHHHHHHHHHHHGGGGHHHGGGGFGAFGHGGHHHHHFGFDFHHHHHHGBG44B44BB41F11E13>///>///0?B4?4FGFGGGG?<<-----.01111110101110.....0100.//:01<00<110/..11111<001::1<00:000-...01111...1.11110<....:111<<000./011/1<111111/./0<111..<-:1
@M03495:530:000000000-LYBTV:1:1102:25954:14423 2:N:0:GTGACGTT+ATCTGGGA
ATATTTTGCCGTTGATAAACCAGCTAATCCTGAAAAAAAAATCAAAGCTAAAAACTACAATGCTAAGACCACGATGTGACTGCTATCAAAGTTAGATATATATGTAAATTATTCATCTGTCAAATCCTAGAATTATATCATACCTGCTCCAGCAATCACGACCTGTAATGGTTTAGTGGGTTGTTCACTGTTTCTGAAAAATGAAGATAGTTGTCCAGCTTCCAAAAAGTTTATTGTGTTTTCTAGTGGAG
+
BABABFFFFFBAGGGGGGGGGGHHGHHHHHHHHHHHHGGGGHHBHFBFHGGHHHGHHHHHGHHHHHHHGFHHGGHGHHGFGFFHHHGHHHGHHHHHHHHHHHHHGHHHHHHHHHHHHHGHHHHGHHGHHHHHHHHHHHHHHHHGGHGHHHHHGHFHGHHGGGGGHFHFHGFGHHHFGHHHEGGGHHGHHHHHHGHHHHGHHGHF0CGHFHHHHHHHGHGHHHHHFFGGFBFFFGFGGGBFFGGGGGGGGGG
@M03495:530:000000000-LYBTV:1:1102:23219:14433 2:N:0:GTGACGTT+ATCTGGGA
ATATTTTGCCGTTGATAAACCAGCTAATCCTGAAAAAAAAATCAAAGCTAAAAACTACAATGCTAAGACCACGATGTGACTGCTATCAAAGTTAGATATATATGTAAATTATTCATCTGTCAAATCCTAGAATTATATCATACCTGCTCCAGCAATCACGACCTGTAATGGTTTAGTGGGTTGTTCACTGTTTCTGAAAAATGAAGATAGTTGTCCAGCTTCCAAAAAGTTTATTGTGTTTTCTAGTGGAG
+
BA?ABFFFFFBAGGGGGGGGGGHHHHHHHHHHHHHHHGGGGGFHHHGGHFGHHGGHHHHHGHHHGBFFFHHHGGHGGGHBHEGHHHHHHFHFFHHHHHGHHHHHGHGHFGHHHHHHGHHHGHHGHHHHHHHGHHFHHGHHHHHGGHHGHHHBFHHHHHHGGGGGHGGHHGGFGHHFGHGEEF-CGHHFHGHGFHHHHHFHGHHG0:CFHHGFHGHFGFF0GBFCFCEEA0BFGGGGGG/CF/CFFFBFE0A
@M03495:530:000000000-LYBTV:1:1102:9225:14441 2:N:0:GTGACGTT+ATCTGGGA
ATATTTTGCCGTTGATAAACCAGCTAATCCTGAAAAAAAAATCAAAGCTAAAAACTACAATGCTAAGACCACGATGTGACTGCTATCAAAGTTAGATATATATGTAAATTATTCATCTGTCAAATCCTAGAATTATATCATACCTGCTCCAGCAATCACGACCTGTAATGGTTTAGTGGGTTGTTCACTGTTTCTGAAAAATGAAGATAGTTGTCCAGCTTCCAAAAAGTTTATTGTGTTTTCTAGTGGAG
+
BBBBBFFFFFBAFGGGGGGGGGGHHGHHHHHHHHHCHGGGGHHHHHHGHHGHHHGGHHHHHHHHHHHHHFHHGGHGFGHGGHGHHGGHHHHHHHHHHHHHHHHHHHHHHHHGHHGHGHHHHHGHHHHHHHHHHHHHHHHHHHFCGHFFHHGHFHGHFFHGDCGGFGHHHHHGHHHHDGFGEFCFFHFHHHFGHHHHBG0DGHHGFCCGHHHHEGHHHHHEHFHGGFG.CFGGBFFGFFFFGGGGG0CFF0:
@M03495:530:000000000-LYBTV:1:1102:29040:14442 2:N:0:GTGACGTT+ATCTGGGA
ATATTTTGCCGTTGATAAACCAGGACTCAGGCTGGACCAAAGCTCACATGCTGACAGATCGGAAGAGCGTCGTGTAGGGAAAGAGTGTTCCCAGATGTGTAGAGATCGGGGGGTGGCGGGGGATTTAAAAAAAAAAAAGACGAACATAGGCAGATGCAGAAGACTAAACAATATTGAACAATAACTAAACAATAATTGCATCCCATGATGCATACTGCCTCTTGACCACACTATGTACTTCTCACTCTCAT
+
CBCBCFFFFFCCGGGGGGGGGGHGHHHHHHHHHHGHHHHHHHHHGHHHHHHHHHHGHHEFHFGGGHHGGGGG>EBFFFGGHHGGHBGB@BGGHHHHH4F44343D3B/>/>C----.9;----.:///;B9=:;9---../.--9-/9:/;/..//9////////:////.//////;///;///////;/.///////:/;/.//////9/:///9/////9/////9..9//////:///;////:///
@M03495:530:000000000-LYBTV:1:1102:23090:14457 2:N:0:GTGACGTT+ATCTGGGA
ATATTTTGCCGTTGATAAACCAGCTAATCCTGAAAAAAACATCAAAGCTAAAAACTACAATGCTAAGACCACGATGTGACTGCTATCAAAGTTAGATATATATGTAAATTATTCATCTGTCAAATCCTAGAATTATATCATACCTGCTCCAGCAATCACGACCTGTAATGGTTTAGTGGGTTGTTCACTGTTTCTGAACAATGAAGATAGTTGTCCAGCTTCCAAAAAGTTTATTGTGTTTTCTAGTGGAG
+
A11>1@F311>>EACGBBEAFCACFDGFBGDFF1BF00//AA1EEGFFFBAGHH?GF1BAGDBG2BF1BG0FECA>B1F22B0BG20@DG1FGBE@@D2F2FHHEFFHHHHGHHHGFEG2B22BE11>BB1B>GGFBFGBDF10BE<1<G1BC00BFFFCGG?ECFDDGHF1F0?FGFCFC/<><==DGHH1DDFFBB/<C0<G0=D0DGH0GG<=DCGHEB/00C.C:CGHFFF00;CBFFGG00C0.99
@M03495:530:000000000-LYBTV:1:1102:15337:14460 2:N:0:GTGACGTT+ATCTGGGA
ATATTTTGCCGTTGATAAACCAGTCTCCAAAGCTCACATGCTGACAGATCGGAAGAGCGTCGTGTAGGGAAAGAGTGTTCCCAGATGTGTAGAGATCGGTGGGGTGCGGGGAAATAAAAAAAAAAAATAAAAAAAGTACGGTGGGGTGAGGTGAGGTACAAAAGTAAAAAAAGAGACAATACAAAAGCTAAAACTATCATAAAAAATATAGTAAAAAGATATTGAAATAAGCAAAGAACACATCTCAACAA
+
DDDDCFFFFFDCGGGGGGGGGGHHHHHHHHEABGGHHHHHHHHHHHHHHHHCEFGHHGFEEGAEA2FGGHHGHHGFG555DGGHEFD444BB43B3@1?1?1/////<////?/D2222@>@F?@--.000<0--.:00..:..--.-.../::../000:0./0000;0-;../////000000::.00:00:00:00000:00-:0000000;00..0000000:000000/0//.///.:00000/:.
@M03495:530:000000000-LYBTV:1:1102:10565:14468 2:N:0:GTGACGTT+ATCTGGGA
ATATTTTGCCGTTGATAAACCAGGACTCAGGCTGGACCAAAGCTCACATGCTGACAGATCGGAAGAGCGTCGTGTAGGGAAAGAGTGTTCCCAGATGTGTAGATCTCGGGGGGGGGCGGATCATTAAAAAAAAAAAAAAGGGAGGATTAGGATAGAGCACAAGGTATGAACAAAGAACTAGAAGAGGACAGGAGGACCAATAAAGCTATAAAAGTTGAAAAGTCAGCACGCAGCGCTAGAAAGATAATAAC
+
DDEEEFFFFFCBGGGGGGGGGGHGHHHHHHHHHHGHHHHHHHHHHHHHHHHHHHHHHHHHHGGGGHHHGGGGEFBFGHGGHHHFHGGBBFHHGHGHHGH4FG@44B40//>B<-=-------<1111<1<>@--<----....9-</100111001110.//..01<:11:1:.//./1000<1<....:.....<....<00111011<11110111111/011101.---9---.-.01<0<011111<
@M03495:530:000000000-LYBTV:1:1102:6984:14470 2:N:0:GTGACGTT+ATCTGGGA
ATATTTTGCCGTTGATAAACCAGCTAATCCTGAAAAAAAAATCAAAGCTAAAAACTACAATGCTAAGACCACGATGTGACTGCTATCAAAGTTAGATATATATGTAAATTATTCATCTGTCAAATCCTAGAATTATATCATACCTGCTCCAGCAATCACGACCTGTAATGGTTTAGTGGGTTGTTCACTGTTTCTGAAAAATGAAGATAGTTGTCCAGCTTCCAAAAAGTTTATTGTGTTTTCTAGTGGAG
+
CCCCCFFFFFCAGGGGGGGGGGHHHHHHHHHGHHHHHGGGGHHHHHHHHHHHHHGHHHHHHHHHHGHHHHHHGGHGGFHHHHGHHHHHGHHHHHHHHHHGHHHHHHHHHFHHHHHHHHHHHHHHHHHHHHHHHHHHHHHHHHHFHHGHHFHFHHHHHHHGGGGGHHHHHHGGHHHFDFHFEECGHHHHHHHHGHHHHHHHHHHFHHFHHHHHHHHHHHHHHHGHFGCEFGGGGGGGGGGGGGGGGGGGGFE
@M03495:530:000000000-LYBTV:1:1102:22116:14480 2:N:0:GTGACGTT+ATCTGGGA
ATATTTTGCCGTTGATAAACCAGCTAATCCTGAAAAAAAAATCAAAGCTAAAAACTACAATGCTAAGACCACGATGTGACTGCTATCAAAGTTAGATATATATGTAAATTATTCATCTGTCAAATCCTAGAATTATATCATACCTGCTCCAGCAATCACGACCTGTAATGGTTTAGTGGGTTGTTCACTGTTTCTGAAAAATGAAGATAGTTGTCCAGCTTCCAAAAAGTTTATTGTGTTTTCTAGTGGAG
+
BBABCFFFFFCCGGGGGGGGGGHHHHHHHHHHHHHHHGGGGHHHHHHHHHHHHHGHHHHGHHHHHHHHHHHHGGGEGHHGHHHHHHHHHHHHHHHHHHHHHHHHGFHHHHHHHHHHHHHHHHHHHHHHFHHHHHHHHHHHHHGFHHFHHGHHFHHHHHHGGGGGGGG<GGHHHHHHHHGHAFCDHHHHHHHHHHHHHH0DCGHH0CGFFHGHHHHHFHEHHHFHHHHGFFGGGGGGGGCFFGEGFGGGGFE
@M03495:530:000000000-LYBTV:1:1102:15827:14483 2:N:0:GTGACGTT+ATCTGGGA
ATATTTTGCCGTTGATAAACCAGCTAATCCTGAAAAAAAAATCAAAGCTAAAAACTACAATGCTAAGACCACGATGTGACTGCTATCAAAGTTAGATATATATGTAAATTATTCATCTGTCAAATCCTAGAATTATATCATACCTGCTCCAGCAATCACGACCTGTAATGGTTTAGTGGGTTGTTCACTGTTTCTGAAAAATGAAGATAGTTGTCCAGCTTCCAAAAAGTTTATTGTGTTTTCTAGTGGAG
+
BBBBBFFFFFBBGGGGGGGFGGHHGHHHHHHHHHHHHGGGGHHHHHGGHHHHHGGHHHHHFFHHHHHHHHHHGGGGGHHFFGFHHHHHHHGHGFHHHHHHGHHHHHHHHHHHHHHHHHHHHHGHHHHHHHHHHHHHHHHHHHHHHHGHHHHFHHHHFHFGGGGGGGGFGHGHHEFB=FFGCFC<GHHHHHFFDFHHHHDGHHHEHHHHFHHHHHHGHHEFHFHFCC:EDFFGGGFBCFFFGGGGGGGGEBE
@M03495:530:000000000-LYBTV:1:1102:14607:14486 2:N:0:GTGACGTT+ATCTGGGA
ATATTTTGCCGTTGATAAACCAGCTAATCCTGAAAAAAAAATCAAAGCTAAAAACTACAATGCTAAGACCACGATGTGACTGCTATCAAAGTTAGATATATATGTAAATTATTCATCTGTCAAATCCTAGAATTATATCATACCTGCTCCAGCAATCACGACCTGTAATGGTTTAGTGGGTTGTTCACTGTTTCTGAAAAATGAAGATAGTTGTCCAGCTTCCAAAAAGTTTATTGTGTTTTCTAGTGGAG
+
CBBCBFFFFFCAGGGGGGGGGGHHHHHHHHHHHHHHHGGGGHHGHHFGHHHHHHGHHHHHHHHHHHHHGHHHGGHGHFHGGFFGHFHHHHGHGHDHHHGEHHHHGHHHHHHHHHHHHHGHHHGHHHHHHHHGHHHHHHHHHHHFHHGFFFHFFHHHHHHGGCGGBGHHHHGDGGHHFHGGAFGDHHGHHHHHHHHFHHFGHHGGGFHHHHFGH0C;GGCFCHFHCHHEAFFGGGGGGGFFGGEFFGGGE0E
@M03495:530:000000000-LYBTV:1:1102:28763:14497 2:N:0:GTGACGTT+ATCTGGGA
ATATTTTGCCGTTGATAAACCAGGACTCAGGCTGGACCAAAGCTCACATGCTGACAGATCGGAAGAGCGTCGTGTAGGGAAAGAGTGTTCCCAGATGTGGAAAACTTTGTGGTGGGCGTCAAAATTAAAAAAAAAATGTTCTGCTCTGACACTCAAGTGAAATTCGGACTTATAACCCTCCCTAACCGCATTCGCCATCCCACTACCAACGCATCACGTCAGCTCACCACTCGCTATTTCCCAAACTGACG
+
AAAABFFFFFB?EEGGGGGGGGHGFFHHHHHHHHFFFGAGGHFHHEFHHHHHGEBGF3FCHF11EGGHCGDE>AFBFHG31FGB2BF4BB4@F@1F3BF3B3323344342/?//<//<///3B2223332>>//-0111=11>1==11>1>0///0<=0=0D0<<..--0000::/..:../0//9---..00..../..0..;////..-9.-//;.;.9//9//./9/9.-...///;9//..////.
@M03495:530:000000000-LYBTV:1:1102:8399:14504 2:N:0:GTGACGTT+ATCTGGGA
ATATTTTGCCGTTGATAAACCAGCTAATCCTGAAAAAAAAATCAAAGCTAAAAACTACAATGCTAAGACCACGATGTGACTGCTATCAAAGTTAGATATATATGTAAATTATTCATCTGTCAAATCCTAGAATTATATCATACCTGCTCCAGCAATCACGACCTGTAATGGTTTAGTGGGTTGTTCACTGTTTCTGAAAAATGAAGATAGTTGTCCAGCTTCCAAAAAGTTTATTGTGTTTTCTAGTGGAG
+
CBCCCFFFFFCCGGGGGGGGGGHHHHHHHHHHHHHHHGGGGHHHHHHGHHHHHHGHHHHHHHHHHHHHHHHHGGHGGHHHHHHHGHHHHHHHHHHHHHHHHHHHHHHHHHHHHHHHHHHHHHHHHHHHHHHHHHHGGHHHHHGFHHCFHHHFHHFHHHHGGGGGHHHFHFFGHFHGGGHFDGGFHHHHHHHHHHHHHHHHGHHGFHHHHHGHHHHFHHHGHHHHHH:CEFGFGGGGGGFGGFGGGGGGF9A
@M03495:530:000000000-LYBTV:1:1102:17134:14510 2:N:0:GTGACGTT+ATCTGGGA
ATATTTTGCCGTTGATAAACCAGTCGTTATCTTGCTCCTTCTGTCGTCAACGAATTTACTAATTCCAAAGCTCACATGCTGACAGATCGGAAGAGCGTCGTGTAGGGAAAGAGTGTTCCCAGATGTGTAGATCTCGGGGGGGGCCGGGTGAATAAAAAAAAACAACTGGTGACGAACGGGAGGTCGTGCGCGCCTTAACAACAAATACGACTCAGACACTAGTTTCATAGTGACGGACACATTGCAGTAAG
+
CCCDDFFFFFDBGGGGGGGGGGHHHGGGHHHHHHHHHHHHHHHHHGGGHGHGGGHHHHHHHHHHHHHHHHHHHHHHHHHHHHHHHHHHHGGGGHHHGGGGEF?FGHGHHHHHHHH?BDGFHHEHHDF4?34B3FDCF///------9-;-.0;00::::@-9.;9:://0/00..-9-...--:/--..-----..00000....000.....:000//:/00000:0:0;0:0.-.--.:0;:0000000
@M03495:530:000000000-LYBTV:1:1102:10311:14511 2:N:0:GTGACGTT+ATCTGGGA
ATATTTTGCCGTTGATAAACCACCCTCCCTGTGGTCGTTATCTTGCTCCTTCTGTCGTCAACGAATTTACTAATTCCAAAGCTCACATGCTGACAGATCGGAAGAGCGTCGTGTAGGGAAAGAGTGTTCCCAGATGTGGAGGTATCGGGGGGGGGGGTGTAATTAAAAAAAAAAGAAAAGTACTATATAATCGAGCATGCAGTGAATCTTATCATAATAATGGATGACTGTTGAGGGTGATGGACGCGGTT
+
DCCCDFFFFFCCGGGGGGGGGGGGGHHGGHGHHHHHGGGHHHHHHGHHHHHHHHHHGGGHGHGGGHHGHHHHHHHHHHGHHHHHHHHHHHHHHHHHHHHHGGGGHHHGGGGFG?FGHGHHHHHHGH33DFHHHHGHBG22///222?>/>---<----9-0<0<0000<-C;DF9<./</<00000000000..<.-:000000000000000:<:0000000::000:000000/....<00/0--9-.-
@M03495:530:000000000-LYBTV:1:1102:29163:14515 2:N:0:GTGACGTT+ATCTGGGA
ATATTTTGCCGTTGATAAACCAGGATCAGGTGGACCAAAGCTCACATGCTGACAGATCGGAAGAGCGTCGTGTAGGGAAAGAGTGTTCCCAGATGTGTAGATCTCGGGGGGGGGCGGGGCATTAAAAAAAAAAAAACAATACCAAAGTTTGCTCGAGTGTGTGATTACACGAATGAACAACATCATCACGTACAATCGTGGACGTGTCTCCACTTGCAACTATAGCACAAACTATCATACGACGCACACAT
+
CABBCFFFFFCBG?GGGGGGGGHGHHHHHHGHGHHHHHHHHHHHHHHHGHHHHGHHHHGFGGEHHHGEGGEFBBFGGHGH??BBBBBBFGHHEHG@B44@44444BF//>-9---9----9//9///;-@DDAB-9...//////.////////.-./.9/9.///9///.-..///:/9..///;9//.;/..:9:A..../-..9/////9///9/9/9////;////.;//;//;::...----9../
@M03495:530:000000000-LYBTV:1:1102:13430:14529 2:N:0:GTGACGTT+ATCTGGGA
ATATTTTGCCGTTGATAAACCAGTCTCCAAAGCTCACATGCTGACAGATCGGAAGAGCGTCGTGTAGGGAAAGAGTGTTCCCAGATGTGTAGATCTCGGTGGTCGCCGTATCATTAAAAAAAAAAAAAAAAAAAGAGGTGTGGGGCGGCAGATCAATAAAAAAAAACAAAAAAGAAAGATAGGCGTATCGAGATTAAAACAAAAAGTCAGTACTCTACGAGCTAGTAGAGGTAATATGTAGTATCGAAATG
+
DDCCDFFFFFCCGGGGGGGGGGHHHHHHHHGHHHGHHHHHHHHHHHHHHHHGGGGHHHGGGGEGBGHHGHHHHHHHHGFGHHHHGHH@BFFHE4BDGGF1EF?3>/EE//BBGFB4EFHHGGGGGC<-------../.0;0...-;-----.00000;00;:-@A-....:.-...:0/:00/0-.-.....9.000000....9.0000;:0:0000...-.00;0000/0000000:0::0:0../;.0
@M03495:530:000000000-LYBTV:1:1102:14772:14562 2:N:0:GTGACGTT+ATCTGGGA
ATATTTTGCCGTTGATAAACCAGGACTCAGGCTGGACCAAAGCTCACATGCTGACAGATCGGAAGAGCGTCGTGTAGGGAAAGAGTGAACCCAGATGTGATAAGTACATTGGTCGTCGGACAAATCATAAAAAAATATCATACCTGCTCCAGCAATCACGACCTGTAATGGTTTAGTGGGTTGTTCACTGTTTCTGAAAAATGAAGATAGATGTCCAGCTTCCAAAAAGATTATTGTGATTGCTAGTGTAG
+
BBBBBFFFFFBBGGGGGGGGGGHDE4A4FGCHFFEGCGHHHBGGCGEGHFFFFHHFFGF3FEAFAHGF011>0>FBEGA?B1?32GD343??FC1EB444444B4B444443??//?/////F2B2B?F3BF2/>0?1FD1FHH1?G1FCFFHEG1FFFDD@-EFHGFHDFDDGCD0::CDCCDEFCG;:CC0;B09B00:ABF000;99000000CBFF0;9B009..9;/B/;/://9:/;//////;;
@M03495:530:000000000-LYBTV:1:1102:13507:14566 2:N:0:GTGACGTT+ATCTGGGA
ATATTTTGCCGTTGATAAACCACCCTCCCTGTGGTCGTTATCTTGCTCCTTCTGTCGTCAACGAATTTACTAATTCCAAAGCTCACATGCTGACAGATCGGAAGAGCGTCGTGTAGGGAAAGAGTGTTCCCAGATGTGTAGATCTCGGTGGTGGCCGGGGCATTAAAAAAAAAAAAAAAAAAGAACACAGTTAGCGTAGGAGAACAGTGTAATATACAATAGAAAGTAGTGTAAGTAAGGTGTGCTACTTA
+
DCCCDFFFFFDCGGGGGGGGGGGGGHHGGHHHHHGHGGGHHHHHHHHHHHHHHHHHGGGHGHGGGHHHHHHHHHHHHHHHHHHHHHHHHHHHHHHHHHHHGGGGHHHGGGGGG?FGHGHHHHHHHHF3DGHHHHHFFG33DD22@2FE/?B///00>/<-<-/00000<-@-E?-<------<..///..00000-<.9.:/..0//000:0<0000000000000000:/0:00000:0:0<.0000:00
@M03495:530:000000000-LYBTV:1:1102:21133:14578 2:N:0:GTGACGTT+ATCTGGGA
ATATTTTGCCGTTGATAAACCAGGCGGACCAAAGCTCACATGCTGACAGATCGGAAGAGCGTCGTGTAGGGAAAGAGTGTTCCCAGATGTGTAGGGCTCGGTGGGGGCCGTGTCATTTAAAAAAAAACAAAACAACGGAAGCCTCCGGGTCAGGAGCAACATGCAAAACAGATCGGAAGCACTCACTGCAGACAGATAGCTGACAACATGGACTAATACTACTAACGACCCCACATGCTACATGCTCAATA
+
CCCCCFFFFFCCGGGGGGGGGGHGHGGGGGGHHHHHHGHHHHGHHHFHHHHHHG?FEHHBF?EE>E?2BGFEHHHGFBFBBBG33GGGFFHFDB3/20//</?//////<//<<F1G1?1FGH?-AD.<..<.:..:-:...;//..-9::C///..99A.//0000/9./9//.9..../;/::////;//;9/9/9;////;B/..:///////////:/:///.9---....////9////;//////
@M03495:530:000000000-LYBTV:1:1102:15689:14591 2:N:0:GTGACGTT+ATCTGGGA
ATATTTTGCCGTTGATAAACCAGCTAATCCTGAAAAAAAAATCAAAGCTAAAAACTACAATGCTAAGACCACGATGTGACTGCTATCAAAGTTAGATATATATGTAAATTATTCATCTGTCAAATCCTAGAATTATATCATACCTGCTCCAGCAATCACGACCTGTAATGGTTTAGTGGGTTGTTCACTGTTTCTGAAAAATGAAGATAGTTGTCCAGCTTCCAAAAAGTTTATTGTGTTTTCTAGTGGAG
+
BBBBBFFFFFBAEGGGGGGGGGHGHHHHGHHHHHHHHGCFGHGHHHHFHHHHHHGHHHFHHHHHHHHHHGHHGGHGHEGFHHBGHGHHHHGHHHHHHHHHHHHHHFHHHHHHHGHHHHHHHHEGHHHHHHHHHHHHHHHHHGHGFHFHHFHFHHHHGHHGGGGGHHHGHGHHHHHHHHGHEGGFHHFGHGHHHFHFHFHFGGHHFHH0CGHGHHHEFHFHFCGGBGHEDBFFFGGGGF/CGGFFFFBFFFG
@M03495:530:000000000-LYBTV:1:1102:6498:14591 2:N:0:GTGACGTT+ATCTGGGA
ATATTTTGCCGTTGATAAACCAGCTAATCCTGAAAAAAAAATCAAAGCTAAAAACTACAATGCTAAGACCACGATGTGACTGCTATCAAAGTTAGATATATATGTAAATTATTCATCTGTCAAATCCTAGAATTATATCATACCTGCTCCAGCAATCACGACCTGTAATGGTTTAGTGGGTTGTTCACTGTTTCTGAAAAATGAAGATAGTTGTCCAGCTTCCAAAAAGTTTATTGTGTTTTCTAGTGGAG
+
BABABFFFFFBAFFGGGGGGGGHHHHHHHGHHHHHFAEGEGHHHHHHGHHGGHHGHHHHHHHHGHBHHHHHHGGHGHHHHHGFHHHHHHGHHHHHHHHHHHHHHHHHHGHGHFHHHHHHHHHHHHHHHHHGHHHHHHHHHHHHHGHHGHHFHHHHHHFHGAFFGFGHHHHGGHHHHHHHHFGGGHHHHHHGDGHHHHHGHFHHFGGHHHHHHHHHEHHHHHFHHEH.9CBBFFGFGFFBFFFGGGGFBF0A
@M03495:530:000000000-LYBTV:1:1102:5189:14594 2:N:0:GTGACGTT+ATCTGGGA
ATATTTTGCCGTTGATAAACCAGCTAATCCTGAAAAAAAAATCAAAGCTAAAAACTACAATGCTAAGACCACGATGTGACTGCTATCAAAGTTAGATATATATGTAAATTATTCATCTGTCAAATCCTAGAATTATATCATACCTGCTCCAGCAATCACGACCTGTAATGGTTTAGTGGGTTGTTCACTGTTTCTGAAAAATGAAGATAGTTGTCCAGCTTCCAAAAAGTTTATTGTGTTTTCTAGTGGAG
+
BBCBBFFFFFCCGGGGGGGGGGHHHHHHHHHGHHHHHGGGGHHHHHHHHHHHHHGHHHHHHHHHHGHHGHGHGGHGGHHGFGGHHHGHHGHHHHGHHHHGHHHHHHHHHHHHHHHHHHHHHHHHHHHHHHHHHHHHHHHHHHGGHHHHHGHHEGHHHHHCADCGHHHGGGDGHHHHFFHFDGGGHHHHHHGHHGHHHHHHFHHHHHHHGEGHHHHHHFHHFHHGFGHGGFGGGGGGGGFFFGGGGGGGGBA
@M03495:530:000000000-LYBTV:1:1102:22286:14625 2:N:0:GTGACGTT+ATCTGGGA
ATATTTTGCCGTTGATAAACCAGTCAGGAGTCCAAAGCTCACATGCTGACAGATCGGAAGAGCGTCGTGTAGGGAAAGAGTGTTCCCAGATGTGTAGATTTCGGGGGGGGGCGGATCATTAAAAAAAAAAAAAGAAGAAGTTCGGAGGCGTAGCGCTACTTAAATTACACTAGACATGGGGCCGACTCTCACGCCGTAAGACCACAAGCTCTATCAGCGCACTAAGTAGCAGAAAATCGACAGCACTCACA
+
DDDDDFFFFFCCGGGGGGGGGGHGHHHHGGGHHHHHHHHHHHHHHHHHHHHHHHHHGGGGHHHGGGGEF1BFGGHHHHGHFHGBFGHHGHHE4444B44444BE1/<------9---:0:00:0:@;=BD-@9..;/0/:000.-.;-.-9--.--.;-00000000:000:000000/...-----.0000...-;...00//.....000000000;-9--;0000000://0/00..:.9.:.0//00
@M03495:530:000000000-LYBTV:1:1102:4933:14639 2:N:0:GTGACGTT+ATCTGGGA
ATATTTTGCCGTTGATAAACCAGCTAATCCTGAAAAAAAAATCAAAGCTAAAAACTACAATGCTAAGACCACGATGTGACTGCTATCAAAGTTAGATATATATGTAAATTATTCATCTGTCAAATCCTAGAATTATATCATACCTGCTCCAGCAATCACGACCTGTAATGGTTTAGTGGGTTGTTCACTGTTTCTGAAAAATGAAGATAGTTGTCCAGCTTCCAAAAAGTTTATTGTGTTTTCTAGTGGAG
+
CCCCCFFFFFCAGGGGGGGGGGHHHHHHHHHHHHHHHGGGGHHHHHHHHHHHHHGHHHHHHHHHHGHHHFHHGGHGHHHHHHHHHHHHHHGHHHHHHHHHHHHHHHHHHHHHHHHHHHHHHHHHHHHHHHHHHHHHHHHHHHHHHHAGHGHHHGHHHHHGGGGGHGH=GHHGHHHHGBHFEGGFHHHHHHHHHFHHFGHHCGHEGHHHHHGFHHHFHGHGHGHEHFGGGFGGGGGGGGFFFFEGGGGGGGG
@M03495:530:000000000-LYBTV:1:1102:12381:14663 2:N:0:GTGACGTT+ATCTGGGA
ATATTTTGCCGTTGATAAACCAGCTAATCCTGAAAAAAAAATCAAAGCTAAAAACTACAATGCTAAGACCACGATGTGACTGCTATCAAAGTTAGATATATATGTAAATTATTCATCTGTCAAATCCTAGAATTATATCTTACCTGCTCCAGCAATCACGACCTGTAATGGTTTAGTGGGTTGTTCACTGTTTCTGAAAAATGAAGATAGTTGTCCAGCTTCCAAAAAGTTTATTGTGTTTTCTAGTGGAG
+
CABCCFFFFFCBGGGGGGGGGGHHHHHHHHHHHHHHHGGGGHHHHHHHHHHHHHGHHHHHHHHHHHHHHGHHGGHGHHHGHFHHHHHHHHHHHHHHHHHHHHHHGHHHHHHHHHHHHHHHHHHGHHHGHHHHHHHHHHG3FHHFHHHHFGHHGHFHHFHGGGGGHGHHHHG?GGHFHHHGDGGDHHHHHHHHHGGHHHHH.GFDGGHHHHGFHHFHHHHGHHGGBCCFGFFGGGGGFF9FFGGGFGGFFF?
@M03495:530:000000000-LYBTV:1:1102:29226:14668 2:N:0:GTGACGTT+ATCTGGGA
ATATTTTGCCGTTGATAAACCAGCTAATCCTGAAAAAAAAATCAAAGCTAAAAACTACAATGCTAAGACCACGATGTGACTGCTATCAAAGTTAGATATATATGTAAATTATTCATCTGTCAAATCCTAGAATTATATCATACCTGCTCCAGCAATCACGACCTGTAATGGTTTAGTGGGTTGTTCACTGTTTCTGAAAAATGAAGATAGTTGTCCAGCTTCCAAAAAGTTTATTGTGTTTTCTAGTGGAG
+
BAA?AFFFFFDAECGGGGGC4FHFHHGHGHHHHHHHHGGEGHFHHFHHHEHHHHGHHEEFFFHHGHHHGFGHGGHGFFG4@@FHHBFHHHFBGHFHHEHHHHHH4BGHFHHGGHHHHHHFEGFFHHGHHFHHHGHHF4FHHHFHHHHHEHB?GHHF2GHDDCDGFFGFHHGFBCFF>FF><FD.<>FGDHHGHHHGBFFHHEHHFGFHGGFHHCB0CHFFBG/00GCAEFGGFGGGGF//B/F009FC:BA
@M03495:530:000000000-LYBTV:1:1102:25375:14669 2:N:0:GTGACGTT+ATCTGGGA
ATATTTTGCCGTTGATAAACCAGCTAATCCTGAAAAAAAAATCAAAGCTAAAAACTACAATGCTAAGACCACGATGTGACTGCTATCAAAGTTAGATATATATGTAAATTATTCATCTGTCAAATCCTAGAATTATATCATACCTGCTCCAGCAATCACGACCTGTAATGGTTTAGTGGGTTGTTCACTGTTTCTGAAAAATGAAGATAGTTGTCCAGCTTCCAAAAAGTTTATTGTGTTTTCTAGTGGAG
+
CCCCCFFFFFCBGGGGGGGGGGHGHHHHHHHHHHHHGGEGGHGHHFFEGHHHHHGGHHHHHHHHHGHGHGHHGGEGHHGHHFFHHGHHGHHHHHHHHHGHHHHHGHHHHFHHGHGHHHHHHHHHHHHHHHHHHHHHHHHHHHHEHHFHHHFHGHGHHHHGDGGGHHHHHHFGHFFBFGEGACDFGGHGHHHHFHHHGHHHAHHHHHCGHHG0GGHHFHHHFHFHHFEEAFFGFGGGGF:CFFFFBBFGEFE
@M03495:530:000000000-LYBTV:1:1102:11126:14671 2:N:0:GTGACGTT+ATCTGGGA
ATATTTTGCCGTTGATAAACCAGGACTCAGGCTGGACCAAAGCTCACATGCTGACAGATCGGAAGAGCGTCGTGTAGGGAAAGAGTGTTCCCAGATGTGTAGATCTCGGGGGGGGGCGGGTCATTTAAAAAAAAAAAAAAGGAGGTAAGTTCAGCGGACGAATGAGAGAAGACTAAAAATGATCACATCATATCGTGGAGACAGAGCTAACACATCAATAATGTTAAATACACGCATGGATCTCTACATCT
+
DCCCCFFFFFCCGGGGGGGGGGHGHHHHHHHHHHGHHHHHHHHHHHHHHHHGHHHHHHHHGGDGGHGHGGGGEGBGHHGHHHHGHGH4B@GHHHHHHDF443444B4GE/>C--------;-.0000;0:BBF-@;;99;../.;.000000000.-;----.00000.0/0/000000;00:00/00;00::0./....0./////:0;/00.000000;000000000000.:-;..000000000000
@M03495:530:000000000-LYBTV:1:1102:4565:14696 2:N:0:GTGACGTT+ATCTGGGA
ATATTTTGCCGTTGATAAACCAGCTAATCCTGAAAAAAAAATCAAAGCTAAAAACTACAATGCTAAGACCACGATGTGACTGCTATCAAAGTTAGATATATATGTAAATTATTCATCTGTCAAATCCTAGAATTATATCATACCTGCTACAGCAATCACGACCTGTAATGGTTTAGTGGGTTGTTCACTGTTTCTGAAAAATGAAGATAGTTGTCCAGCTTCCAAAAAGTTTATTGTGTTTTCTAGTGGAG
+
A3AAADFDBDA>EEGFFGGFCGHCFGHBGGBGFFHFAEGGGHCFHBFFGFHHFEEAGEFH5FFGD53BFFFHFCF1FBG4433@@F3FBGFB4G43EHHHGHGHF?GHH4FGDBGGHEHGBG?BFGF4EGHHHFHHFF2GGH10BGFF1B1F1@0DC1F???C/F<DGFG1?10?D110.><-><1FFD0<D00DGHHHFCADFGFG000;;C;C0CG/C00/00:;;.0090BFBF0;;BBF0000C.9.
@M03495:530:000000000-LYBTV:1:1102:28193:14713 2:N:0:GTGACGTT+ATCTGGGA
ATATTTTGCCGTTGATAAACCAGTCAGGAGTCCAAAGCTCACATGCTGACAGATCGGAAGAGCGTCGTGTAGGGAAAGAGTGTTCCCAGATGGGTAGTACACGGTGGCCGCCGTGTACTTTAAAAAAAAAAAACAGCTCTGTCAGACGGCTCCTCACCTTTACCACCTTGACTACTTTCCTATCTTTCAGTCCACCTTCCACAGTACACACCCCGATGTCTCCTGAACCTTACCCCACCACGTACTCCTCC
+
AAB?AFFFFFDAFEEFFFGGGGFHHFHHHGGGHHHHHHHHHHHHHHHHHHFHHHHHEEFEH1FCEEGFE12@FFGHHHHH4E44BGHGHGFH3?33?@4@4@1>///00>//>/<0??FG33333BB<<@/--.>0.</0000<00/-.-:..:/0:.000:0:;09.9;B00090;;00;0000000090;000.90;/99/.;99///99.-;-9..:///9////.9/////;....;.:.../9/.9
@M03495:530:000000000-LYBTV:1:1102:20586:14745 2:N:0:GTGACGTT+ATCTGGGA
ATATTTTGCCGTTGATAAACCAGCTAATCCTGAAAAAAAAATCAAAGCTAAAAACTACAATGCTAAGACCACGATGTGACTGCTATCAAAGTTAGATATATATGTAAATTATTCATCTGTCAAATCCTAGAATTATATCATACCTGCTCCAGCAATCACGACCTGTAATGGTTTAGTGGGTTGTTCACTGTTTCTGAAAAATGAAGATAGTTGTCCAGCTTCCAAAAAGTTTATTGTGTTTTCTAGTGGAG
+
CCCCCFFFFFCBGGGGGGGGGGHHHHHHHHHHHHHGHGGGGHHHHHHHHHGHHHGHHHHHHHHHHHHHHHHHGGHGHFHFGHFHHHHHHHHGHHHHHHHHHHHHHHHHHHHHHHHHHHHHHHHHHHHHHHHHHHHHHHHHHHFHHHHGGGFHGHHHHFHGFGGGHGGFHHGHHHHGFDHHEGGGEHFHHFHHHHHHHHHHFFHEFHHHHHHFHGHHHHFHEHHBCC:ACFGGGGGFGF9CBFFGGGGGF0C
@M03495:530:000000000-LYBTV:1:1102:26441:14761 2:N:0:GTGACGTT+ATCTGGGA
ATATTTTGCCGTTGATAAACCAGATTCCAAAGCTCACATGCTGACAGATCGGAAGAGCGTCGTGTAGGGAAAGAGTGTTCCCAGATGTGTAGATTTCGGTGGTCGCCGGATGATTAAAAAAAAAAAAGTAATACAACACACTGCGCGACTACACGCTAACACGACAGAGCCAATCTCTTCACGACCTCGTCTCAAAGTGCTACATGTATCAGCATACCCCTCATTGCACCACATAACCACTCATCACCACG
+
CCCCCFFFFFCCGGGGGGGGGGHGHHGGHHHGHHHHHHHHHHHHHHHHHHHGFFGHHGGEFGED1FGHGHHHGHHGGFGGHHHHGHH4444@4B4@42>1?>13////////34?443BF@D////-.<<=1<11>1..../00.---::-///.-..:///.;---///.//9/00000/9.;--.9..../;////////;/////////////;/9..9.////;//...//////./////////..
@M03495:530:000000000-LYBTV:1:1102:24324:14774 2:N:0:GTGACGTT+ATCTGGGA
ATATTTTGCCGTTGATAAACCAGGACTCAGGCTGGACCAAAGCTCACATGCTGACAGATCGGAAGAGCGTCGTGTAGGGAAAGAGTGTTCCCAGATGTGGAGATCTCGGGGGGGGCCGGATCATTAAAAAAAAAAAAAGATATTGAGAAGAAGAGCAGAAAGTAACATGATAGTGCACAAAGACCATCTCGTGCACTACTATACAGCAGCTGTGTGACGCAACGAGCTCATCAGACACCGTACTCAGCGGC
+
CCCCDFFFFFDCGGGGGGGGGGHGHHHHHHHHHHGHHHHHHHHHHHHHHHHHHHHHHHHHHGGGGHHHGGGGEFBGHGGGFHHHHGHF@BGGFHHHHHF33F33BDECF/E/--------<<<0BBBB0BCAFBD---..0000000.0/0//0./0://0000000000000:0000:/./////0000.....<00<:0000000/.//00/0.00..-<--9<-.000000:0//.-:..<0000.--
@M03495:530:000000000-LYBTV:1:1102:12718:14774 2:N:0:GTGACGTT+ATCTGGGA
ATATTTTGCCGTTGATAAACCAGCTAATCCTGAAAAAAAAATCAAAGCTAAAAACTACAATGCTAAGACCACGATGTGACTGCTATCAAAGTTAGATATATATGTAAATTATTCATCTGTCAAATCCTAGAATTATATCATACCTGCTCCAGCAATCACGACCTGTAATGGTTTAGTGGGTTGTTCACTGTTTCTGAAAAATGAAGATAGTTGTCCAGCTTCCAAAAAGTTTATTGTGTTTTCTAGTGGAG
+
BBABBFFFFFBBGGGGGGGGGGHHHHHHHHGHHHHGHGGGGHFGHHHFHGGGHHGGHHHHHHHHHHHHHHGHGGHEEHFGHHHFHGHHGHHHHHHHHHGHHHHHFGHHGGHHHHHFFHHHHHHHHFHHHHHFHGHHGHFHHHGFHHHHEBHGFHHHHGHGGGGCGFGGHHHDGHGHDGHGEGD<GHEFHHHGHGHGHHFBHHHH<C0GHHHHHHHHFGHHGHHBCC:AECBFFGGGGG9CFGFGFGFGGFG
@M03495:530:000000000-LYBTV:1:1102:29211:14791 2:N:0:GTGACGTT+ATCTGGGA
ATATTTTGCCGTTGATAAACCACCCTCCCTGTGGTCGTTATCTTGCTCCTTCTGTCGTCAACGAATTTACTAATTCCAAAGCTCACATGCTGACAGATCGGAAGAGCGTCGTGTAGGGAAAGAGTTGTTCCCAGATGTGGATATTACGGTGGGTGGCGGATTGTTTAATACAAAATCACACTGGATGAACCACACTGTATTCACAACAGTAACACCTCCCTCGATCCTCAGATGTATCCAGACTGACTCAT
+
CCCCCFFFBFBCGGGGGGGGGGGGGHHGGHFHFHGHGGGHHHHGFHHHHHHFGHHHGGGHGHCFGHHHHHHHGHFHHHHHB?GFCGHHEHFHFHHHHHFHG1FFFAGGAFEEE/2BFAG0FFFGHFF3?BBGFHEGF3322222222/?2?//?//<---<./00/<00=0<0<;0/0;0:/0//::/00..:;:/0=00;000;0../00000/./...9/-./../://///////////.9///9///
@M03495:530:000000000-LYBTV:1:1102:6689:14793 2:N:0:GTGACGTT+ATCTGGGA
ATATTTTGCCGTTGATAAACCAGTCAGGAGTCCAAAGCTCACATGCTGACAGATCGGAAGAGCGTCGTGGAGGGAAAGAGTGCCCCCAGATGTGGAGTGAACGGGGGGGTGCCGGGGAAGAAGAAAAACAAAACGAAGACTGAACACGAGGTCCCCGCGAACCACATAACAACTACGACCCGCCTCGATACAAAACGAACACACACTATCAACATAGCTCACGACATACGAGACTACTGATCGTACACTAC
+
BBBBBFFFFFBBGCGGGGGGGGHDGHHHFGGHHHGHGHHHHHHHGBG5AAEF3EAFEEGEFGGCAEEA111?>@1FGC3F4B43B?EEFEF3BF33/3?3430?///----./-----9.;B/9/B.....;..-...9////9//..9--../..---9---...;/9///.9//9..-----..../.;///.9-9999..9..////99////////;/..--./;...../;////9/...9.9///
@M03495:530:000000000-LYBTV:1:1102:27899:14798 2:N:0:GTGACGTT+ATCTGGGA
ATATTTTGCCGTTGATAAACCACCCTCCCTGTGGTCGTTATCTTGCTCCTTCTGTCGTCAACGAATTTACTAATTCCAAAGCTCACATGCTGACAGATCGGAAGAGCGTCGTGTAGGGAAAGAGTGTTCCCAGATGCGTAGAGCTCGGGGGGGGGCGGGTGACTAAAAAAAAAAAAAAACGAAAGTGCACGCAGCCTTTTGGTAACAGACCTCACAAACTCACTGAATACGACCTACACACATACTATCCG
+
AA3ABFFFFFBAEGGGGGGGGGGGGHHGGHHHHHAGGGGHHHHHGHHHHHHHHHHHEGGHGHGGGHEHGHHHHHHGHHHHHHHHHGGHHHHHBGHHHGHHGCGDHHCEEEEGFGHGHEFFEHBGGHHBFDDHEEGG2>/?//2@22/<//------9----.9////;:;=99---9--.-....//;/9.----..:///-.///;//..///.//..///////;///.;.-./9/.;.99/////:/.
@M03495:530:000000000-LYBTV:1:1102:24067:14810 2:N:0:GTGACGTT+ATCTGGGA
ATATTTTGCCGTTGATAAACCACCCTCCCTGTGGTCGTTATCTTGCTCCTTCTGTCGTCAATTTACTAATTCCAAAGCTCACATGCTGACAGATCGGAAGAGCGTCGTGTAGGAAAGAGTGTTCCCAGATGTGTAGATGTCGGGGGGCGGCGGATCATTAAAAAAAAAAAAAACGTATCGACAAGCAGATGGGAGAGGAGTAGGCACAGGAAGAGTAAGTTTGCTATTGAACGTCGACGTCGAGGTCGTCG
+
DCCCDFFFFFDBGGGGGGGGGGGGGHHGGHHHHHHHGGGHHHHHHHHHHHHHHHHHGGGHGHHHHHHHHHHHHHHHHHHHHHHHHHHHHHHHHHHHGEFFHHHGGGGGG?FFGGHHHHHHHFBFHGHHHHBF?3B3B33DGHC/C>--;-99-9--;;00009B=D-@F;9:-.-..0.:.-.-..///000./......;/0000.//../...90000000000000000...----;9@-9:./--.-
@M03495:530:000000000-LYBTV:1:1102:26353:14814 2:N:0:GTGACGTT+ATCTGGGA
ATATTTTGCCGTTGATAAACCAGCTAATCCTGAAAAAAAAATCAAAGCTAAAAACTACAATGCTAAGACCACGATGTGACTGCTATCAAAGTTAGATATATATGTAAATTATTCATCTGTCAAATCCTAGAATTATATCATACCTGCTCCAGCAATCACGACCTGTAATGGTTTAGTGGGTTGTTCACTGTTTCTGAAAAATGAAGATAGTTGTCCAGCTTCCAAAAAGTTTATTGTGTTTTCTAGTGGAG
+
ABBBBFFBFFDAC2FGGGGGGEHHHHHGHHHHHHHHFCEEGHFGHEFGGHHBHDEGFFGHHHHGHGHHHHHHGGHGHHHHHHEEGHFHHHHFHHHHHDHHHHHHHHHHHHHHHGHHHGGHHHHGHHHHHHGF4GHHHHHHHHFGGHGFHFFGCGHHEHGGGGGGHGGHHGGDGHBGDGGG<FFGHHHHFGHH0GBDHFFGEHHFHHHHHHB0G:GCFHFHFHEFHHEE99FGGGFGGGFFFFFGGF0B.9E
@M03495:530:000000000-LYBTV:1:1102:10914:14823 2:N:0:GTGACGTT+ATCTGGGA
ATATTTTGCCGTTGATAAACCAGAACCATCCAAAGCTCACATGCTGACAGATCGGAAGAGCGTCGTGTAGGGAAAGAGTGTTCCCAGATGTGTAGATCTCGGGGGTGGCCGGGTCATTAAAAAAAAAAAAAAAGAAAGACAACAGCATCCGAAGCAAAATGCAAAGAATCAAGCATATCAAGTACCCAATAACATCTAATTCAGCACGTAGACGTATGATATATTAAGAGTTATAGTAGCAGGGCTGATAA
+
CDCCCFFFFFECGGGGGGGGGGHHHHHHHHHHHHHHHHHHHHHHHHHHHHHHHHGGGGHHHGGGGEFABFGGFHHHHHFG4BFHHHHGHH4DB434@4BFFF/EG///00<//</@1F1=FFHGGGGCC---<.../0////.././10/...-90/0/001111//.011000<1111110111100./000<101111111:11.-./:.1...1/<111111111<0111111<11110.-....011
@M03495:530:000000000-LYBTV:1:1102:8371:14829 2:N:0:GTGACGTT+ATCTGGGA
ATATTTTGCCGTTGATAAACCACCCTCCCTGTGGTCGTTATCTTGCTCCTTCTGTCGTCAACGAATTTACTAATTCCAAAGCTCACATGCTGACAGATCGGAAGAGCGTCGTGTAGGGAAAGAGTGTTCCCAGATGTGTAGATCTCGGTGGTGGGCGGGTCAGTAAAAAAAAAAAAAAGAAGACGAGCGAGACAGGGAGGACAGAGGATACAGAGTGTGCGTAGTAAATAAGGAAATAGACATTAGAGCAA
+
DDDDDFFFFFDCGGGGGGGGGGGGGHHGGHHHHHHHGGGHHHHHHHHHHHHHHHHHGGGHGHGGGHHHGHHHHHHHHHHHHHHHHHHHHHHHHHHHHHHHGEGGHHHGGGGEG?GGGFHHHHHHFHBBDHHHHHGF?F33@22>22FGC?///?//<-<:-;/;:0;::---;9?::-.../0/.-;-----.//....-.././/../00000/0;000...:9000;00:00//000000;0000000/
@M03495:530:000000000-LYBTV:1:1102:17969:14841 2:N:0:GTGACGTT+ATCTGGGA
ATATTTTGCCGTTGATAAACCAGTCAACGAATTTACTAATTCCAAAGCTCACATGCTGACAGATCGGAAGAGCGTCGTGTAGGGAAAGAGTGTTCCCAGATGTGTAGATCTCGGTGGTCGCCGGATCATTAAAAAAAAAAAAAATATGAGTATATGGAGGCAGCCACGTCATAAAAACATAAAAACATAATAATATAGGAATGTTGTACACACTGCAATAAGTGTGTATATAAGCTATAAGTTGTCTCTTT
+
DCCDDFFFFFDBGGGGGGGGGGHHHHHHGGGHHHHHHHHHHHHHHHHHHHHHHHHHHHHHHHHHHHGGGGHGHGGGGGG?FGGGGHHHHHHH4BFGHHGHHHHHFE@444D4BE/?E/?<//<///<B322>>2GCGGGF-@--.011:1<1111111/......./-....<1110..<1111<.90111111111100100:1:/111<0./000:11<11111.111111101111:1<111111111
@M03495:530:000000000-LYBTV:1:1102:15970:14853 2:N:0:GTGACGTT+ATCTGGGA
ATATTTTGCCGTTGATAAACCACCCTCCCTGTGGTCGTTATCTTGCTCCTTCTGTCGTCAACGAATTTACTAATCCAAAGCTCACATGCTGACAGATCGGAAGAGCGTCGTGTAGGGAAAGAGTGTTCCCAGATGTGTAGATCTTGGGGGGGGCCGGAGAAATAAAAAAAAAAAAAACTGATTAAACACTAGTGGGACTATGTCAGATCTAAAGAGACATGTACGTAATGACAGTATGAACACAAGCGACG
+
EEDDEFFFFFDBGGGGGGGGGGGGGHHGGHHHHHGHGGGHHHHHHHHHHHHHHHHHGGGHGHGGGHHHHHHHHHHHHHHHHHHHHHHHHHHHHHHHHHHGGGGHHHGGGGEG?GFHGHHHHHHGGBBFHHHHHHF?F33D222@22@/B@--<--9----.0<111<BDFDFFAD<9.01<1111101:0:0<1...:./1<11111101:11<1////10<11./0..1100<01111111/..<..9--
@M03495:530:000000000-LYBTV:1:1102:29104:14861 2:N:0:GTGACGTT+ATCTGGGA
ATATTTTGCCGTTGATAAACCAGGGACTCAGGCTGGACCAAAGCTCACATGCTGACAGATCGGAAGAGCGTCGTGTAGGGAAAGAGTGTTCCCAGATGGGTAGAGTTGGGTGGGCGGGGTGGGATTTAAAAAAAATAATATCAGCGGCATGTGCGCGTTCCCTGAGCGAGTACGAACGTGATGCCAGACCGCCCGTCGTTGACCCTCTCATCCATGCTTGCCAAACGTGAGATACCAAACGCTATGCATGC
+
BBABBFFFFFBBGGGGGGGGGGHGGDGHHHHHHHHG2EGHHHFFGBFHHHHHEHHHHHHEHHGGEGGHHGEGGGD?FFGF3FGHFHHHBBFGHFHGFE3?33/3D44?3/>?EC/>//-->--.</0<0D=0--:.00000900;.----.000.----./000;/0----.0...--9..900;009..------.--.:.0;//9//0;B00000000.000/.:....:009000:..;:..090000
@M03495:530:000000000-LYBTV:1:1102:14286:14869 2:N:0:GTGACGTT+ATCTGGGA
ATATTTTGCCGTTGATAAACCACCCTCCCTGTGCGTTATCTGCTCCTTCTGTCGTCAACGAATTTACTAATTCCAAAGCTCACATGCTGACAGATCGGAAGAGCGTCGTGTAGGGAAAGAGTGTTCCCAGATGTGTAGAGCTCGGTGGGGGGCGGATCAATAAAAAAAAAAAAAAAGAGTAGAAAGGACATGCAGACAGTGTTAAAGAACATAAGAGTGGCCATGAGTAGCAGTGATAGTAAACAACATAG
+
CCBCCFFFFFCBGGGGGGGGGGGGGHHGGHHHHHGGGGHHHHHHHHHHHHHHHGGGHGHGFGHHHHHHHHHHHHHHHHGHHHHHHHHHHHHHHHHHHGGGGHHHGGGGGG?GHHGHHHHHHGHB4FFHHHHHG33B3333322<>/?/@//--9@---.0000090;;@B=-@>--A./;90:;00././900000.//000009000.//00000000...0/000B00000000;00000000.../00
@M03495:530:000000000-LYBTV:1:1102:15844:14879 2:N:0:GTGACGTT+ATCTGGGA
ATATTTTGCCGTGATAAACCAGGACTCAGGCTGGACCAAAGCTCACATGCTGACAGATCGGAAGAGCGTCGTGTAGGGAAAGAGTGTTCCCAGATGTGTAGATCTCGGGGGGCGCCGGGTCATTAAAAAAAAAAAAAACGTGAACACAAGTAGGCGTGACGGGGAGTATAGACAGAAAAGCAGCAGAACAAACACAGACAGGGAGCTGTACGACGGTAAACAGTAATTGACTATACTAGTACGAGTGAGAA
+
CCCCCFFFFFDCGGGGGGGGGGGGHHHHHHGHHGHHHHHHHHHHHHHHHHHHGHHHHHHHGGGGHHHGGGGEE1FGHGHHHHHHHH4BFHHHHHGHF4@43444DE0F/><--------.9::<1<1BFA=FCFC--<.-....01/...11100-.-...--<--./<11101//00:/.0//<./////......:./<......01119..--...111/11111111111:::B<111.9...1<11
@M03495:530:000000000-LYBTV:1:1102:12028:14881 2:N:0:GTGACGTT+ATCTGGGA
ATATTTTGCCGTTGATAAACCAGCTAATCCTGAAAAAAAAATCAAAGCTAAAAACTACAATGCTAAGACCACGATGTGACTGCTATCAAAGTTAGATATATATGTAAATTATTCATCTGTCAAATCCTAGAATTATATCATACCTGCTCCAGCAATCACGACCTGTAATGGTTTAGTGGGTTGTTCACTGTTTCTGAAAAATGAAGATAGTTGTCCAGCTTCCAAAAAGTTTATTGTGTTTTCTAGTGGAG
+
CCBCCFFFFFCCGGGGGGGGGGHHHHHHHHHHHHHHHGGGGHHHHHHHHHHHHHGHHHHHHHHHHHHHHHHHGGHGHHHHHHHHHHGHHHHHHHHHHHHHHHHHHHHHHGHHHHHHHHGHHHHGHHHHHHHHHGHHHHHHHHGFHHFHHFHHGHHHHHHGGGGGHHHHHHHDHHHHDGHHCGGGHGHHHHHHHHHHHHHHHHHHHHHHHHHHHHHHHHHHHHFHHFAAAFFGGGGFGFFFGGGGGGGFFFE
@M03495:530:000000000-LYBTV:1:1102:10448:14888 2:N:0:GTGACGTT+ATCTGGGA
ATATTTTGCCGTTGATAAACCAGCTAATCCTGAAAAAAAAATCAAAGCTAAAAACTACAATGCTAAGACCACGATGTGACTGCTATCAAAGTTAGATATATATGTAAATTATTCATCTGTCAAATCCTAGAATTATATCATACCTGCTCCAGCAATCACGACCTGTAATGGTTTAGTGGGTTGTTCACTGTTTCTGAAAAATGAAGATAGTTGTCCAGCTTCCAAAAAGTTTATTGTGTTTTCTAGTGGAG
+
DDDDDFFFFFCBGGGGGGGGGGHHHHHHGHHFHHHHHGGGGHHHHHHHHHHHHGGHGHHHHHHHHFHHGGGHGGGFFGHHHHHGHHFGGHHHHGHHHHHHHHHHHHHHHHHHHHHGHHHHHHHHHHHHHHHHHHHHHHHHHHFHHHHHHHHHHHHHHFHGGGGGHGHHHHGHHHHHFHHHEGGGHHHHHHHHHHHHHHGGHHHHHGFHHHHHHCHGHGHFHBCGGGHEFFGGGGGE;:;FFFFFFGFGGFE
@M03495:530:000000000-LYBTV:1:1102:16152:14895 2:N:0:GTGACGTT+ATCTGGGA
ATATTTTGCCGTTGATAAACCACCCTCCCTGTGGTCGTTATCTTGCTCCTTCTGTCGCCAAAGCTCACATGCTGACAGATCGGAAGAGCGTCGTGTAGGGAAAGAGTGTTCCCAGATGTGTAGATCTCGGTGGTGGCCGGCGCATTAAAAAAAAAAACAAGCGGAAGTGTAGGAGGAGTACCTGCAATATGAAATGAAGCAATGCGTCAAGATCAACAGCACCAGAAGTGTTGACATTGACAACTTGTAGA
+
DDDDDFFFFFCBGGGGGGGGGGGGGHHGGHHHHHGHGGGHHHHHHHHHHHHHHHHHGHGGGHHHHHHHHHGHHHHHHHHHHHGAGGHHHGFGGGG?BFFFFHHHGHHHBDFHHHGHHHFF?4D44DB?0F/?DD//00/////<.<1<111@E--AEC../.<-9-.00000<0/...//0000./:0B000000000000<000..9<.0<:00:/0/./...../00000.0000000000.<000000
@M03495:530:000000000-LYBTV:1:1102:6529:14913 2:N:0:GTGACGTT+ATCTGGGA
ATATTTTGCCGTTGATAAACCAGCTAATCCTGAAAAAAAAATCAAAGCTAAAAACTACAATGCTAAGACCACGATGTGACTGCTATCAAAGTTAGATATATATGTAAATTATTCATCTGTCAAATCCTAGAATTATATCATACCTGCTCCAGCAATCACGACCTGTAATGGTTTAGTGGGTTGTTCACTGTTTCTGAAAAATGAAGATAGTTGTCCAGCTTCCAAAAAGTTTATTGTGTTTTCTAGTGGAG
+
CCBCCFFFFFCAGGGGGGGGGGHHHHHHHHHHHHHHHGGGGHHHHHHHHHHGHHGHHHHHHHHHHHHHHHHHGGHGGGHHHGHHHHHHHHHHHHHHHHHHHHHHHHHGHHHHHHHHHHHHHHHHHHHHHHHHHHHHHHHHHGHHHHHHHHHHHHHHGGHGDGGGHHHFGHHFHGHHDGGHEGCDEGHHHHHHHHHHHHFH.GHFGHHFHHHFHGHBGHGGHHHECG.9ABFGGGGGFGGGGGGGGFGGFFG
@M03495:530:000000000-LYBTV:1:1102:7845:14923 2:N:0:GTGACGTT+ATCTGGGA
ATATTTTGCCGTTGATAAACCACCCTCCCTGTGGTCGTTATCTTGCTCCTTCTGTCGTCAACGAATTTACTAATTCCAAAGCTCACATGCTGACAGATCGGAAGAGCGTCGTGTAGGGAAAGAGTGTTCCCAGATGTGTAGATCTCGGCGGGGGCCGGGTCATTAAAAAAAAAAAAAAGATATCACTAGTGTAGATAGATGGCGTCATAACAACACAACTAAATCTTAACGTAACACTGAAATCATAAACA
+
CCCCDFFFFFDBGGGGGGGGGGGGGHHGGHHHHHHHGGGHHHHHHHHHHHHHHHHHGGGHGHGGEHHHFHHHHHHHHHHHHHHHHHHHHHHGFHHHHHHHGGGGHHHGGGGGG?BFGGHHHHHHHHDBDGGHHHHHFHD3@22@>2FC/>/--------.;CF000000;;-B----:9A0:00:0000000000000:000/9.-.:0:000;...:.000000;0000./..:00000000000000:0
@M03495:530:000000000-LYBTV:1:1102:11861:14932 2:N:0:GTGACGTT+ATCTGGGA
ATATTTTGCCGTTGATAAACCACCCTCCCTGTGGTCGTTATCTTGCTCCTTCTGTCGTCAACGAATTTACTAATTCCAAAGCTCACATGCTGACAGATCGGAAGAGCGTCGTGTAGGGAAAGAGTGTTCCCAGATGTGTAGATCTCGGTGGTGGCCGTATCATTAAAAAAAAAAATAATACAGGTAGTGTGTGGGGAACTCGACAGAAGTAGCGTATAGTAGAGTGGACGACATAATCAGGTGTGTGCATT
+
CCCCCFFFFFDBGGGGGGGGGGGGGHHGGHHHHHGHGGGHHHHHHHHHHHHHHHHHGGGHGHGGGGHHHHHGHHHHHHHHGHHHHHHHHHHHHHHHHHHHGGGGHHHGGGGGG?FGHGFHHHGHGHFBDGHHGHHHFDHBG>2@BB=A/<C?//00>//0<FD1D111>-A-<-:.0<000<0/<000/00....-9..00..9.-/00:<0<-.<<0<0:00<00.00----.0000000000..<0:00
@M03495:530:000000000-LYBTV:1:1102:21925:14936 2:N:0:GTGACGTT+ATCTGGGA
ATATTTTGCCGTTGATAAACCAAAGCTCACATGCTGACAGATCGGAAGAGCGTCGTGTTGGGAAAGAGTGTTCCCAGATGTGTAGATCTCGGGGGGGGGCGGGTCATTAAAAAAAAAAAAAAATAAGCGTTAACGCGAGAGAGGGTTGGTAAAAGAAAAAGAGACCTAGCTCAGACAAGGGGATGTATATAGCATAGAGCTGACTTGGCCAAAGAGCAGTACAGTGGATAGGGAGATATAAGCGGTATAGG
+
CCCCDFFFFFCCGGGGGGGGGGHHHHHHHHHHHHHHHHHHHHHHGGGGHHHGGGGGGGABGGHHHHHHEG5D@GHHHHHHFB44B44BB4??/EE----------.1<11<FFCFBCFB----.0110<....1.------......--.111<<A://.<E///.000011</00:/:..-...011111111<1<111:00/1100/00./////0/1<11111/0010/./..<111:10--...<10
@M03495:530:000000000-LYBTV:1:1102:4675:14936 2:N:0:GTGACGTT+ATCTGGGA
ATATTTTGCCGTTGATAAACCACCCTCCCTGTGGTCGTTATCTTGCTCCTTCTGTCGTCAACGAATTTACTAATTCCAAAGCTCACATGCTGACAGATCGGAAGAGCGTCGTGTAGGGAAAGAGTGTTCCCAGATGTGTAGAAAGAGGGTGTTGCCGGATGATTATAATAAAAAAGATTGATTAAAGAGGGAGTATATGTGGAGTGGCTGATGATGTGCAGTGTTCATACCTATAGATGTAAACACTCATG
+
BBBABFFFFFBAEEGGGGGGGGGGGHHGGHHHHGFGGGGCFGHF55FEFFHHGGFHGFFGEHEEFGHFBGHHGHHGHHHBGFHGBFHHGHHHBCGHBGFH?GFGFGB/EEGGD??BGFHHHH?FBBB3BFGHHGH3B3B?@222222<//?<//11//-.->1>111<1111=0-..000000=000;/...../00000000./.9....00000000000;0000090/;900;0;0;/////./////
@M03495:530:000000000-LYBTV:1:1102:18244:14983 2:N:0:GTGACGTT+ATCTGGGA
ATATTTTGCCGTTGATAAACCAGGACTCAGGCTGGACCAAAGCTCACATGCTGACAGATCGGAAGAGCGTCGTGTAGGGAAAGAGTGTTCCCAGATGTGTAGAGCTCGGGGGGCGGCGTGTCATTAAAAAAAAAAAAAAGAAAAGATAAGGAGACGTAACGGGAATGCTAGAACGCAAAGAACCAAGATAGAGGAAAGCAAATAAGCTGAAGACGCAACATAATATAATATTAAACGCAAGACAAAGATGA
+
CCCCCFFFFFCBGGGGGGGGGGHGHHHHHHHHHHGGFHHHHHHHHHHHHHHHHHHHHHHHHGGGGHHHFAFEEEFEFGGCFHHGHFGBBBFDGHGHG4D44B43433/E//<--9-----./00;00;;9@-;;:-9-:A../;/.:000:0.........-..-/00000000..9:-//./;....0;099/.//./0/000000000000/.-@--;90990090090;0090.--9-///////000
@M03495:530:000000000-LYBTV:1:1102:27669:15007 2:N:0:GTGACGTT+ATCTGGGA
ATATTTTGCCGTTGATAAACCAGCTAATCCTGAAAAAAAAATCAAAGCTAAAAACTACAATGCTAAGACCACGATGTGACTGCTATCAAAGTTAGATATATATGTAAATTATTCATCTGTCAAATCCTAGAATTATATCATACCTGCTCCAGCAATCACGACCTGTAATGGTTTAGTGGGTTGTTCACTGTTTCTGAAAAATGAAGATAGTTGTCCAGCTTCCAAAAAGTTTATTGTGTTTTCTAGTGGAG
+
BABBBDDDFFBAEGGGGGGGGGHHFHHHHHHHHHHHHFEEGHGFHHFHHGHHGHGHHHEHFGGFHBGGHHHHGGHFHGHGHHFFHGFHFHHHHGHFHHHHHFHGDFHHHFHHHHHHHHFH4GB?GHFHHHFDGHHHGHGHFHFHDGFGFFHHGHHHHB<D?BFDG<F11GFG1GHHHHGEFGFDHHEGFHGHHFHHHBDH.GGB0GGHHHHHHHHEHFHGFGFFGHA?EBFGGGGGBF9BFF0FGGGGGEG
@M03495:530:000000000-LYBTV:1:1102:5375:15009 2:N:0:GTGACGTT+ATCTGGGA
ATATTTTGCCGTTGATAAACCAGCTAATCCTGAAAAAAAAATCAAAGCTAAAAACTACAATGCTAAGACCACGATGTGACTGCTATCAAAGTTAGATATATATGTAAATTATTCATCTGTCAAATCCTAGAATTATATCATACCTGCTCCAGCAATCACGACCTGTCCTGGCAAACAACCTGCAGAAAAGCCAATCAAATATATTTTCACAAGAGATGGAATGTGAGGCAATAATAGAGTACAAAGGTTGA
+
CCBBCFFFFFCCGGGGGGGGGGHHHGHHHHHHHHHHHGGGGHHHHHHHHHHHHHGHHHHHHHHHHHHHHHHHGGHGHHHHHHHHHHHHHHHHHHHHHHHHHHHHHHHHHHHHHHHHGHHHHHHHHHHHHHHHHHHHGHHHHHHCHHHHFHHHFHHHHHHGGGGGHHHHHHHFHHGGHHHGHHFHGGHHGHHHHHHHHH0DGHHFFHGGHHHCHFHHHHHHHHGGCBFFFGGFFFBFFFG0CBFFGGGFGGF
@M03495:530:000000000-LYBTV:1:1102:5551:15012 2:N:0:GTGACGTT+ATCTGGGA
ATATTTTGCCGTTGATAAACCAGTCTCCAAAGCTCACATGCTGACAGATCGGAAGAGCGTCGTGTAGGGAAAGAGTGTTCCCAGATGTGTAGATCTCGGTGGGGGCCGGATCAATAAAAAAAAAAAAAAAAGAGTAATGGTGTTGGGAAAAAAACATACAAAAAGACAATACAACAGAGTCCACAGTTCACAACTGTAGAGATATAAATGTAGATATGGATGATAATCTGTATATATAGATTAAGACATAT
+
EEEEEFFFFFECGGGGGGGGGGHHHHHHHHHFHHHHHHHHHHHHHHHHHHHGGGGHHHGGGGGGBFGHGHHHHHHHHDDFGHHHHHH4F@4F444@GFF>?A////<<///>?2332@FHGCCDG@-<---../1<1111<1....-<0./.9-..0<0000.<.<///0:<00<.///10<100.011:1<0.0/:111111:1111111<111111111001111111111111111:111111:/111
@M03495:530:000000000-LYBTV:1:1102:21869:15013 2:N:0:GTGACGTT+ATCTGGGA
ATATTTTGCCGTTGATAAACCACCCTCCCTGTGGTCGTTATCTTGCTCCTTCTGTCGTCAACGAATAATTCCAAAGCTCACATGCTGACAGATCGGAAGAGCGTCGTGTAGGGAAAGAGTGTTCCCAGATGTGTAGAGCTCGGGGGGCGGCGGGGGATGAAAAAAAAAAAAAAAGGAAAGTGAATGTTGTGTCAGCTGTGTGAAAAGACAAGAGGAAGTAACATAAGTTGTTAACCCAGGACACGTGTACG
+
CCBBCFFFFFCAGGGGGGGGGGGGGHHGGGHGHHHHGGGHHHHHHHHHHHHHHGHHGGGHGHGGGHGHHHHHHHGHHHHHGHHHHHHHHHHHHHHGGGGHHHGDFGEF/BGGFBHGHHHDGG4GFFHHFHG3F3??3332<<</>---;--:-----..///9.--@-;-:---..///.////;/;/9/.;/:9////99./////.///./..././;9/////////9.////....../....///.
@M03495:530:000000000-LYBTV:1:1102:28038:15017 2:N:0:GTGACGTT+ATCTGGGA
ATATTTTGCCGTTGATAAACCAGAGGACTCAGGCTGGACCAAAGCTCACATGCTGACAGATCGGAAGAGCGTCGTGTAGGGAAAGAGTGTTCCCAGATGTGTAGATCTCGGGGGGCGCCGGATCATTAAAAAAAAAAAAAGACATACCTCCAGATTCGGTCGGGCCAAGTCGCTATACCAAAACATCCAGCTCAACTCGACCAACACGCATCTCAACCGCACTATCTAAACACATCAATGCCTCGCCCAGG
+
CCBCCFFFFFCBGGGGGGGGGGHHHGHHHHHHHHHHGHHHHHHHHHHHHHHHHHGHHHHHHHGGEGGFHHGGGGEE?EGGGHHGHHHFGBBFGHHFGHHFH4434B444C/??D--<--9--.<<0<00<0BD-<-----9.//000/<0./0<:00....-<-<-...00<-...0000<....0:/00/0000/:0..-99.B...--.-0000/.-----000000000.<::0000:000.--....
@M03495:530:000000000-LYBTV:1:1102:11603:15027 2:N:0:GTGACGTT+ATCTGGGA
ATATTTTGCCGTTGATAAACCAGCTAATCCTGAAAAAAAAATCAAAGCTAAAAACTACAATGCTAAGACCACGATGTGACTGCTATCAAAGTTAGATATATATGTAAATTATTCATCTGTCAAATCCTAGAATTATATCATACCTGCTCCAGCAATCACGACCTGTAATGGTTTAGTGGGTTGTTCACTGTTTCTGAAAAATGAAGATAGTTGTCCAGCTTCCAAAAAGTTTATTGTGTTTTCTAGTGGAG
+
CCCCCFFFFFCBGGGGGGGGGGHHHHHHHHHHHHHHHGGGGHHHHHHHHHHHHHGHHHHHGHHHHHHHHHHHGGHGGFHHHGGHGHHHGHHHHHHHHHHHHHHHHHHHHHHHHHHHHHHHHHHHHHHHHHHHHHHHHHGHHHHHHHFFHHHHGHHHHHHGGGGGHHHHHHHGHHHGHHFGCFGGHHHHHHHHHHHHHHHHHHHFGGGHHHHGHHHGGHFEHHGGH0.CFFFGGGGGFFCFFGGGGGGGEFE
@M03495:530:000000000-LYBTV:1:1102:29150:15035 2:N:0:GTGACGTT+ATCTGGGA
ATATTTTGCCGTTGATAAACCAAAGCTCACATGCTGACAGATCGGAAGAGCGTCGTGTAGGGAAAGAGTGTTCCCAGATGGGTAGATCACGGCGGTCGCCGGAGGATTAAAAAAAAAAAAAAACGAGAGGAATGAAACAGTTGTAGCAGACTCGCAAAACGCGCTTACATCCACACCCGCCCGCAAGCTCGACATACTCACCCTCACAGACAATAACCACAGACTCCACATCTACACAAACGTACAACCAC
+
B?ABAFFFFFBAEEGFGGGGGGHHHHHHHHFHACGHHHHHHHHHCEFCGFHGGGGGGHHGFEHHHFGH@F@DBGFHHHHH3F33BB44331>/>/////?<//<//?2<22<1@/<CCCC@--.-;.9-../;00000//000=00009/./0.--.-..-----..9//99///...;@-------.//;;@../9/;//......///...//////;9././9;/.//9////./9.......//;.9
@M03495:530:000000000-LYBTV:1:1102:20993:15047 2:N:0:GTGACGTT+ATCTGGGA
ATATTTTGCCGTTGATAAACCACCCTCCCTGTGGTCGTTATCTTGCTCCTTCTGTCGTCAACGAATTTACTAATTCCAAAGCTCACATGCTGACAGATCGGAAGAGCGTCGTGTAGGGAAAGAGTGTTCCCAGATGGGTAGATCTCGGGGGGTGCGCTAGCATTAAAAAACAAAGAAGGAGAGAGTCGCATAGTGGGTCATGTCGAAAGTCACAGACGTGATCACATCAAGTACCTCAGATGCATATCACG
+
BBBBBFFFFFBAEGGGGGGGFGGGGHGGGHHHHHFGFGGHHHHGFHHHHGHHHFHFGGFGGHAFFHEHHHHHGHGFGHGHGHHHHGHHHGHFGHHHHHFEDEFGHHFGEFGEE?FFGGHHHHGGGHGFGDFFHABB2?22?22222@<CCC--99----./;/B;///;-.:9.9/./:.;....//---9.///.;99.////...../////;/.9.9:///////9/////;//:;////9///9//.
@M03495:530:000000000-LYBTV:1:1102:20309:15059 2:N:0:GTGACGTT+ATCTGGGA
ATATTTTGCCGTTGATAAACCAGCTAATCCTGAAAAAAAAATCAAAGCTAAAAACTACAATGCTAAGACCACGATGTGACTGCTATCAAAGTTAGATATATATGTAAATTATTCATCTGTCAAATCCTAGAATTATATCATACCTGCTCCAGCAATCACGACCTGTAATGGTTTAGTGGGTTGTTCACTGTTTCTGAAAAATGAAGATAGTTGTCCAGCTTCCAAAAAGTTTATTGTGTTTTCTAGTGGAG
+
BBBBBFFFFFBAGGGGGGGGGGHHGHHGHHHHHHHHGGGGGHHHHHHHHHHHHFGHHFHHHHHHGDHHHHHHGGHGFHHHHHHHHHHHHFHGHGGHHHHHHHHHHHGFHHHHHHHHHHHHHHHHHHEHHHHHHHHHFHHHHHFFHHHHHHFFHHHHHGHGGGGGCGHGHHGFHHHFFDFFAFDFHHFHHHHHHFHHHGGGCHHG0;CHHHHHFHEFHHBGFHHGFG.:9:BFGGGGFF/;FFFGGGFFFFF
@M03495:530:000000000-LYBTV:1:1102:26618:15067 2:N:0:GTGACGTT+ATCTGGGA
ATATTTTGCCGTTGATAAACCAGCTAATCCTGAAAAAAAAATCAAAGCTAAAAACTACAATGCTAAGACCACGATGTGACTGCTATCAAAGTTAGATATATATGTAAATTATTCATCTGTCAAATCCTAGAATTATATCATACCTGCTCCAGCAATCACGACCTGTAATGGTTTAGTGGGTTGTTCACTGTTTCTGAAAAATGAAGATAGTTGTCCAGCTTCCAAAAAGTTTATTGTGTTTTCTAGTGGAG
+
CBBCCFFFFFCAGGGGGGGGGGGGHHHHHHHHHHGHHFGGGHHFHFFFHFHHHGGHHGHHHHHHHHHHHGHHGGHGFHHHHFGHHHHHHHFGHHBFHFHHHHHHHHHHHGHHHHHHHHHGHHHHHHHGHHHHHHHHEFHHHHFHHHHHFHFHFHHHHCGC/BCGHFHHHHHFHGHFDGHHGGGDFDFGHHGHHHHHFHHHFHHFGGHHHHHHHGHBGECHHHHBFHAGEGGFFGGFGGFGGGFGFGFFG0A
@M03495:530:000000000-LYBTV:1:1102:12650:15073 2:N:0:GTGACGTT+ATCTGGGA
ATATTTTGCCGTTGATAAACCAGTCAGGAGTCCAAAGCTCACATGCTGACAGATCGGAAGAGCGTCGTGTAGGGAAAGAGTGTTCCCAGATGTGTAGATCTCGGGGGGCGCCGGATCATTAAAAAAAAAAAAAAAGGATATGGAGGTCAGGAGCAGTGGAAAAATAAGAAAGGAGGACGCAAAATGCACACAGGCAGGAGTAAGTAGCATAATGTGTGAGTGTAGATGTGGATCAGCAATGTATAAAATAG
+
DDDDDFFFFFDCGGGGGGGGGGHHHHHHHGHHHHHHHHHHHHHHHHHHHHHHHHHHGGGGHHHGGGGEEBFFHGHHHHHHGH4BFGHHHHHGGH@4B444B@FF//?--<-----.<.0:<00BFFFFAF-C=<-../000000/../0/:0...:00/000/..:00:</<<<....-----:000000.......-..//0000000000<0000.00000000<0000000.0<0/0::000000<00
@M03495:530:000000000-LYBTV:1:1102:19652:15080 2:N:0:GTGACGTT+ATCTGGGA
ATATTTTGCCGTTGATAAACCACCCTCCCTGTGGTCGTTATCTTGCTCCTTCTGTCGTCAACGAATTTACTAATTCCAAAGCTCACATGCTGACAGATCGGAAGAGCGTCGTGTAGGGAAAGAGTGTTCCCAGATGTGTAGATCTCGGTGGTCGCCGTGTGATTAAAAAAAAAAAAAATGAATCTGTAGCGTGCGGAGCTAGTCTGTTGCTATGAGTTATTATTAGTGGACATTTCGGGCTCTGACAGTTT
+
DCCCDFFFFFECGGGGGGGGGGGGGHHGGHHHHHGHGGGHHHHHHHHHHHHHHHHHGGGHGHGGGHHHHHHHHHHHHHHHHHHHHHHHHHHHHHHHHHHHGGGGHHHGGGGGG?BDGFHHFHGHGHDDDDHHHHHF?F3B>2222>0F/?C?1///<-<<.>111111>@F-E----9.0<111111111-.9.--<--.<0<111:10101111<1111:1<111:1:000011:/-.--./01100011
@M03495:530:000000000-LYBTV:1:1102:22460:15086 2:N:0:GTGACGTT+ATCTGGGA
ATATTTTGCCGTTGATAAACCAGCTAATTCCAAAGCTCACATGCTGACAGATCGGAAGAGCGTCGTGCAGGGAAAGAGTGTTCCCAGATGTGTTGATCCCGGTGGTGGCCCGAGTATTTAAAAAACAAAAAGTACCACGATCGTTATCCCTGCTCTCCTCATTTATCCGCCAACTCCCACACAAGAGTCTCCCCCACCTACTCCTCACAGCGCTCTTCTTCATCACGATCTCCCGTCCGCCCTCCCTTTCC
+
BBBBBFFBFFBAFGGGGGGFGGHHHGGHHHHHHCGHHHHHHHHHHHHH3GHHHHGGGGHHHGEEEAA1AFGFEGGHBGFH4BFGHEFEDFFG43?4B442>///////00///>?0443?33BB</??@0//<2222<//<//0?//11111.<1=101011=0000=CCD-<./00./....::/;00000/9.-.9.//0090/0.00=--.9A////////9/.....///....--.--....////
@M03495:530:000000000-LYBTV:1:1102:15520:15092 2:N:0:GTGACGTT+ATCTGGGA
ATATTTTGCCGTTGATAAACCAGTCAGGAGTCCAAAGCTCACATGCTGACAGATCGGAAGAGCGTCGTGTAGGGAAAGAGTGTTCCCAGATGTGTAGAGCTCGGTGGGCGGCGGAGCATTAAAAAAAAAAAAAAAAAAAATATAATGTATGAGCTGACTAGGAGAGTAAGAAAGCTCAGATATAGTAATATATTCCATCATACAGCGATATACAGTATGTGTAACTAATAGCAATGAGTAATGATAGCATA
+
EDCDEFFFFFDCGGGGGGGGGGHHHHHHHGFHHHHHHHHHHHHHHHHHHHHHHHHHGGGGHHHGGGGEF?FGHGHHHHHHHFBBBFGHFHHHFHFDDF34BBE>1?>////></<//<DB11<1FDCCCC--------9-.0:11111111110:00/110/0/..011111:0/000:<1111111<<1111<111110111010--..-111111<1111111110111111<0:11111111111111
@M03495:530:000000000-LYBTV:1:1102:8154:15094 2:N:0:GTGACGTT+ATCTGGGA
ATATTTTGCCGTTGATAAACCAGCTAATCCTGAAAAAAAAATCAAAGCTAAAAACTACAATGCTAAGACCACGATGTGACTGCTATCAAAGTTAGATATATATGTAAATTATTCATCTGTCAAATCCTAGAATTATATCATACCTGCTCCAGCAATCACGACCTGTAATGGTTTAGTGGGTTGTTCACTGTTTCTGAAAAATGAAGATAGTTGTCCAGCTTCCAAAAAGTTTATTGTGTTTTCTAGTGGAG
+
CCBCCFFFFFBBGGGGGGGGGGHHHHHHHHHHHGHHHGGGGHHGHHEHHHHHHHGHHGHHHHHHHHGHFHHHGGHGHHHHGHGHHHHHHHHHHHHHHHHHHHHHHHHHHHHHHHHHHHGHHHHHHHHHHGHHHHHHHHHHHHHHHHGGFHGHGHHGFGHGGGGGHGFGHHHFGHHHFHHGGGCDHHGHHHHHHHHHHBHHEHH0DCGHHHHHFHHBFGEBHCGG0CCFDFFGGGEFFFCFGGGGGGFFA0.
@M03495:530:000000000-LYBTV:1:1102:14625:15094 2:N:0:GTGACGTT+ATCTGGGA
ATATTTTGCCGTTGATAAACCAGAGGACTCAGGCTGGACCAAAGCTCACATGCTGACAGATCGGAAGAGCGTCGTGTAGGGAAAGAGTGTTCCCAGATGTGTAGATCTCGGTGGTGGCCGGGTCATTAAAAAAAAAAAAAAGCGATAAAGCGTTGGAGATGTGGATATATTATGTCACAGAAGAAAGTCGCATAGCTAACACAACATGAGCAAAGCAAGCGAGTGCTGAAGTGGTTTAGACTAGTGTCAAG
+
CDCCDFFFFFDCGGGGGGGGGGHHHGHHHHCFGHHHGHHHHHHHHHHHHHHHHHHHHHHHHHGGGGGHHHGFGGGGBGGHGFHGHHHEGFBFHHHHGHHFG4@3444D40F/?E///?0/</?>03B33>@DCGFGG<<@-.......000...-:0/0/00000:000000000000:00000//000<--9.00<00/0<..<./00000/0//0//...--.0000<00000..<00000000:0000
@M03495:530:000000000-LYBTV:1:1102:11720:15101 2:N:0:GTGACGTT+ATCTGGGA
ATATTTTGCCGTTGATAAACCAGTCTCCAAAGCTCACATGCTGACAGATCGGAAGAGCGTCGTGTAGGGAAAGAGTGTTCCCAGATGTGTAGATATCGGGGGTGGGCGTGTCATTAAAAAAAAAAAAACGACATGGATAATGAGCAAAAGTATCTGATTAAATAGAAATATACACGACGAGTAGATGACGCAAGCTGAGTTAACCCATCAAATGTGTATAAACTATAATACTGTGATCGCGACAGGCTATG
+
CBBCCFFFFFCBGGGGGGGGGGHHHHHHHHFHHHHHHHHHHHHHHHHHHHHGGGGHHHGGGGEFBFFGFHHHHFHHH5DFGHGHHHH4BB@3444BB1///E//>//</>/2?>@222>GGGGGF@@-.-.--.0/0000909000/0/;00;00;000900000000;00;0;0.-:---..000;90..--;.000.;00090..//00;00;09000;00000000;90000:00..-----...0;0
@M03495:530:000000000-LYBTV:1:1102:3410:15114 2:N:0:GTGACGTT+ATCTGGGA
ATATTTTGCCGTGATAAACCAGCTAATCCTGAAAAAAAAATCAAAGCTAAAAACTACAATGCTAAGACCACGATGTGACTGCTATCAAAGTTAGATATATATGTAAATTATTCATCTGTCAAATCCTAGAATTATATCATACCTGCTCCAGCAATCACGACCTGTAATGGTTTAGTGGGTTGTTCACTGTTTCTGAAAAATGAAGATAGTTGTCCAGCTTCCAAAAAGTTTATTGTGTTTTCTAGTGGAGG
+
BBBBBFFFFFBBGGGGGFGGGGHHHHHHHHHHHGHHGGGGHHHHHFGHHHHHHGHHHHHHHHGHHHHGHHHGGHGHHHHHGHHHHGHHHHHHHHHHHHHHHHGHHHHHHGHHHHHHHHHHHHHHHHHHHHHHHHHHHHHHHHGHHFGHHHHHHHHHHHGGGGGFHGHHHHGHHFGHFGHGGGGFHHGHFHHGGFDHHH<CGH0FHCGFHGFHGGHCFFGHHEFCFECDBFGGFGGGEFFGFGGGGFGFFGG
@M03495:530:000000000-LYBTV:1:1102:2035:15114 2:N:0:GTGACGTT+ATCTGGGA
ATATTTTGCCGTTGATAAACCATGGCTCTAGCTGCCATAGCAATGTCACAACCACTTCTTGCCCTCCAAAGCTCACATGCTGACAGATCGGAAGAGCGTCGTGTAGGGAAAGAGTGTTCCCAGATGTGTAGATCTCGGGGGTCGCCGTATCATTAAAAAAAAAAAAAAAACGGAACTGTCAACAAGTACAGATGAGCAGATAAAAGTATGAAATCTGATCATCGGATAGAAGGAAGAAATAACAACGTTAA
+
DDCCCFFFFFDCGGGGGGGGGGHHHHHHHHFHHHHHHHHHHHHHFHHGHHHGGGGHHGHHHHHHHHGHGGHHHHHHHHHHHHHHHHHHHHGGGGHHHGGGGEG?GGHGHHHHHHGHDBFHGHFEFGEHD4BB44?BFF/>@>/<-.--.0<=0000=0<<EC;B;:-9--.-...-000000009/000000900000/900000000000000000:000:90:9..0000:./../9000000.-://.
@M03495:530:000000000-LYBTV:1:1102:26616:15119 2:N:0:GTGACGTT+ATCTGGGA
ATATTTTGCCGTTGATAAACCAGCTAATCCTGAAAAAAAAATCAAAGCTAAAAACTACAATGCTAAGACCACGATGTGACTGCTATCAAAGTTAGATATATATGTAAATTATTCATCTGTCAAATCCTAGAATTATATCATACCTGCTCCAGCAATCACGACCTGTAATGGTTTAGTGGGTTGTTCACTGTTTCTGAAAAATGAAGATAGTTGTCCAGCTTCCAAAAAGTTTATTGTGTTTTCTAGTGGAG
+
BBBBBBFDFFB@GGGGGFGGGGHHHHHGHGHHGGFHHGGGGHFFFFHFHGFFHEGFHFHHHHHGHHHHHHHHGGHGHHGG4GFEHHHGFFHGHGGHHHHHHHHHGFHHHHHHHHGHHHHHHHDGHFHHHHHHHHHHGHHHHHHHHHGHHGHHFCGHHFF?/DGGGFGDHFDGHHHGDFFECFGFFHHHHHGHDDGHDDBD<GHFDCGHHHHHHFHBFGFHHGFF00;ACBFFGGEGGG9BFFFGGGFF.0;
@M03495:530:000000000-LYBTV:1:1102:23912:15136 2:N:0:GTGACGTT+ATCTGGGA
ATATTTTGCCGTTGATAAACCAGCTAATCCTGAAAAAAAAATCAAAGCTAAAAACTACAATGCTAAGACCACGATGTGACTGCTATCAAAGTTAGATATATATGTAAATTATTCATCTGTCAAATCCTAGAATTATATCATACCTGCTCCAGCAATAACGACCTGTAATGGTTTAGTGGGTTGTTCACTGTTTCTGAAAAATGAAGATAGTTGTCCAGCTTCCAAAAAGTTTATTGTGTTTTCTAGTGGAG
+
BBBBBFB5DFDBGGGGFFFGGGHGHHFFGFH4FGHHFE?A0GBBGFEBFHBABF1FHHFFHGBFFHHH3FFGFGEG?DFD@33BB@3BBD@@@44B4@F@4FGD?FBGF4GFG4FF4DEFEFH4G3FHFBGFHHHGBG2FFH10BF0??11B0@<11@</C@//?1G1?1<FGA1?F10...-.>G1D00DB<D0DGE0D.<0=000=CCGGHCF0:C/000/::0...;90CFFFF0/9;909;0CF?0.
@M03495:530:000000000-LYBTV:1:1102:12876:15137 2:N:0:GTGACGTT+ATCTGGGA
ATATTTTGCCGTTGATAAACCACCCTCCCTGTGGTCGTTATCTTGCTCCTTCTGTCGTCAACGAATTTACTAATTCCAAAGCTCACATGCTGACAGATCGGAAGAGCGTCGTGTAGGGAAAGAGTGTTCCCAGATGTGTAGAGCTCGGTGGGGGCCGTGTAAATAAAAAAAAAAAAAGAGAATCAATACAGAAGGTGCAAAGCGCAGAAGATAGTAGAAAATGTAGTCAGAGAGCATAGAGACGTCCAAAA
+
DCCCDFFFFFDBGGGGGGGGGGGGGHHGGHHHHHHHGGGHHHHHHHHHHHHHHHHHGGGHGHGGGHHHHHHHHHHHHHHHHHHHHHHHHHFHGHHHHHHHGGGGHHGGGGGEG?FGHGHHHHHHHH??DGHHHGHF3G3BF22@2=BC/?C//>----<./=0000<<DC-@?---9..//0000000000000.00000:</.----/00000<00000<0000<00000<B..<B00000/.....<:.
@M03495:530:000000000-LYBTV:1:1102:10941:15138 2:N:0:GTGACGTT+ATCTGGGA
ATATTTTGCCGTTGATAAACCAGCTAATCCTGAAAAAAAAATCAAAGCTAAAAACTACAATGCTAAGACCACGATGTGACTGCTATCAAAGTTAGATATATATGTAAATTATTCATCTGTCAAATCCTAGAATTATATCATACCTGCTCCAGCAATCACGACCTGTAATGGTTTAGTGGGTTGTTCACTGTTTCTGAAAAATGAAGATAGTTGTCCAGCTTCCAAAAAGTTTATTGTGTTTTCTAGTGGAG
+
CBCCCFFFFFCAGGGGGGGGGGHHHHHHHHHHHHGHHGGGGHHHHHHGHHHHHHGHHHHHHHHHHHHHHHHHGGHGGHHHHHFHHHHHHGHHHHGHHHHHHHHHFHHHHHHHHHHHHHHHHHHHGHHHHHHHHHHHHHHHHHHGHHFFHHHEFHHHHHHGGGGGHHHGHHHHHGGGDGHEDGGGHHHHGHHHHHHHHHHHHHHGGGFHHHHHHHHHHHHHEHFFGCEGFBFGGGGGFG9FG/BFGGGBFBE
@M03495:530:000000000-LYBTV:1:1102:5322:15163 2:N:0:GTGACGTT+ATCTGGGA
ATATTTTGCCGTTGATAAACCACCCTCCCAAAGCTCACATGCTGACAGATCGGAAGAGCGTCGTGTAGGGAAAGAGTGTTCCCAGATGTGTAGATCTCTGGGGGGGCCGGATCAATAAAAAAAAAAAAATGAAGAAATAAAGAACTACAGTAATAGTCATATACAATAAGCGTAGTAACTACACAAATACGCATAACAGAAACGGATAGCATAGTAGTTACGTATTGTCTCATGTATACGAGAGTATCGTA
+
CCCCCFFFFFCCGGGGGGGGGGGGGHHGGHHHHHHHHHHHHHHHHHHHHHHHGGGGHHHGGGGEE1BGHGFHHGHHGGB@BGHHHHHHGD44B44BB44B3FE/---9---.<:0<101BFFA--B-9-.01111//111111./100001111::11111<<1<0<10:0-..-<111:1<::0..110.....1000/:0:.....:B1<10111<111./:101111111111111....-0111<:.
@M03495:530:000000000-LYBTV:1:1102:2222:15171 2:N:0:GTGACGTT+ATCTGGGA
ATATTTTGCCGTTGATAAACCAAAGCTCACATGCTGACAGATCGGAAGAGCGTCGTGTAGGGAAAGAGTGTTCCCAGATGTGTAGATCTCGGGGGGCGCCGTATCATTAAAAAAAAAAAAAGGACACATAAGTCACATAGCAGGGTGTCAGACTCACAAACGGCTAATTGGTATGCTAGTACATACTCCAACAGTAAGACAGTGACCTACTAGACACCTTATAACACTCATATATAGTTCCACTACACCAC
+
BBCCCFFFFFCCGGGGGGGGGGHHHHHHHFHHHCHHHHHHHHHHGGGEBGGGEGGEEBFGHGFHHHGH@F55DFGGHFHGGH443B4@4B1B//E-------...00;0;BFB-?-@B--;../;/./000009000000000;-9.-00:;0;00009:...--.000000:00009900000000:0000./:;0000:/0000;00/000000/./0:00000;9//00000000000900:/;//..
@M03495:530:000000000-LYBTV:1:1102:18340:15172 2:N:0:GTGACGTT+ATCTGGGA
ATATTTTGCCGTTGATAAACCAGCTAATCCTGAAAAAAAAATCAAAGCTAAAAACTACAATGCTAAGACCACGATGTGACTGCTATCAAAGTTAGATATATATGTAAATTATTCATCTGTCAAATCCTAGAATTATATCATACCTGCTCCAGCAATCACGACCTGTAATGGTTTAGTGGGTTGTTCACTGTTTCTGAAAAATGAAGATAGTTGTCCAGCTTCCAAAAAGTTTATTGTGTTTTCTAGTGGAG
+
BBCCCFFFFFCAGGGGGGGGGGHHHHHHHHHHHHHHHGGGGHHHHHGHHGHGHGGHHHGHHHHHGHHHGHHHGGHGHFHGFHFGHHHHHGHHHHHHHHHHHHHHHHHHHHHHHHHHHHHHHHHHHHHHHHHHHHHHHHHGHHHEFHGHHHHHGHHHHHHCGGGGFFGFHGHGHHHHFHHFGGGGHHHHHHHHHHHHHHHHHHG0GGHHGHHFHGGFGHHFHHHHEHHGGBFFFGGGFF:CBFEGFGFGFFE
@M03495:530:000000000-LYBTV:1:1102:13885:15179 2:N:0:GTGACGTT+ATCTGGGA
ATATTTTGCCGTTGATAAACCAGTCACAACCACTTCTTGCCCTCCAAAGCTCACATGCTGACAGATCGGAAGAGCGTCGTGTAGGGAAAGAGTGTTCCCAGATGTGTAGAACTCCGGGGGGGTAGTAGGGATGAAGAAAAAAAATCTCTGCATGAAATATAGTTTTTACCTGATCATCCAGAATTAAATACGATAAAATCCGTACTCCAGGCAGACAGAAAGGCATTTAATTTTGAATGTGTCGTATAGGA
+
BBBBBFFFFFBBG2GGGGGGGGGHHGHGHG2FFHHHGHHGHHHHGHHGFHHHHHHHHFHHHHHFHHHHFEGGHHHGGGGGG?BFFFGGEHHHHGB4BBEF3GHHFGGD344??F3/////-;-..:/9/./9.//////9;-9-.//////9B///;//9;/////;9B/;//:///:;/B/B/99BF/9/.;...;9//:99..9;BBB/......9//9/..9/B99//9///.9;/;///...9//;9
@M03495:530:000000000-LYBTV:1:1102:21627:15190 2:N:0:GTGACGTT+ATCTGGGA
ATATTTTGCCGTTGATAAACCAGCTAATCCTGAAAAAAAAATCAAAGCTAAAAACTACAATGCTAAGACCACGATGTGACTGCTATCAAAGTTAGATATATATGTAAATTATTCATCTGTCAAATCCTAGAATTATATCATACCTGCTCCAGCAATCACGACCTGTAATGGTTTAGTGGGTTGTTCACTGTTTCTGAAAAATGAAGATAGTTGTCCAGCTTCCAAAAAGTTTATTGTGTTTTCTAGTGGAG
+
BBABBFFFFFCBGGGGGGGGGGHHHGFHGFHHHCHHHGGGGHHBHFHGHHHHHHGHHFFHHHHHHHHHHHHHGGHGHGHFHHGHHFHHHHHHFHHGHHHGHHHHHHHHHHHHHHHHHHHHHHGHHHHHHHGHHHHHHHFHHHHFHHHHHHHHGHHHHHHFFGGGGFHGHHHFHFFHFHFECFCEHHGHHHHHDHHHH0DGGHHHFHBGHHHCGGHFHHFHGHCFFGGGGBFFFGGGGGFGGGBFFGFFFBE
@M03495:530:000000000-LYBTV:1:1102:26220:15192 2:N:0:GTGACGTT+ATCTGGGA
ATATTTTGCCGTTGATAAACCAGCCTCCCTGTGGTCGTTATCTTGCTCCTTCTGTCGTCAACGAATTTACTAATTCCAAAGCTCACATGCTGACAGATCGGAAGAGCGTCGTGTAGGGAAAGAGTGTTCCCAGATGTGTAGATCTGGGTGGGGGGCGGGTCATTTAAAAAAAAACAAGAGATATAGGAGTTAGCGATTGGTGCGGACCACATAATACACAAGTGCGAATAGAGGTCACTCAATTTCTCCCT
+
CCCCCFFFFFDBGGGGGGGGGGHHGHHHGHHHHHHHGGGHHHHHHHHHHHHHHHHHGGGHGHGGGHHHHHHHHHHHHHHHHHHHHHHHHHHHHHHHHHHHGGGGHHHGGGGEE?FGGGHHHGHHGHF3BFGBHHHF33D33322>2>@2?>///-----:-:00000;:B-C9;.../:./0;:0000///000--....0.0-;---...0:00000;09.000-.;-.000/0:0000/000:0000//
@M03495:530:000000000-LYBTV:1:1102:26829:15201 2:N:0:GTGACGTT+ATCTGGGA
ATATTTTGCCGTGATAAACCAGCTAATCCTGAAAAAAAAATCAAAGCTAAAAACTACAATGCTAAGACCACGATGTGACTGCTATCAAAGTTAGATATATATGTAAATTATTCATCTGTCAAATCCTAGAATTATATCATACCTGCTCCAGCAATCACGACCTGTAATGGTTTAGTGGGTTGTTCACTGTTTCTGAAAAATGAAGATAGTTGTCCAGCTTCCAAAAAGTTTATTGTGTTTTCTAGTGGAGG
+
BABAAFFDFFBAGGGGGGGCGGHHGHHHHHHGHGGHFGGGHHHHHFFHGHHGHFHGHHHGHHHHHHHHGHHGGGGHFHHFFFHHHGHGHHHGHHHFHHHHHHHGHHHHGHHGHHHHHHFHHGBGGHHHHHHHHHHHHHHHHHGHHFHHFHGHHHFGGHGDGGGHFHFDGHFDFGHFGHH?CGGHHFGHHDGHHHHHHHDGHHHBGFHHH;CHHHHFHHHCCGFFHCGAFGGGFGGFFFGGFFFFBFG.9AF
@M03495:530:000000000-LYBTV:1:1102:20453:15202 2:N:0:GTGACGTT+ATCTGGGA
ATATTTTGCCGTTGATAAACCACCCTCCCTGTGGTCGTTATCTTGCTCCTTCTGTCGTCAACGAATTTACTAATTCCAAAGCTCACATGCTGACAGATCGGAAGAGCGTCGTGTAGGGAAAGAGTGTTCCCAGATGTGTAGATCTCGGGGGTGGCCGGATCAATAAAAAAAAAAAAAATGGAAATCACAATTGGGAGCGACGTGGGAACAAAGTTACGATATTGGCAAAGAGTCAGACATACGTAGAGATG
+
BCCCDFFFFFEBGGGGGGGGGGGGGHHGGHHHHHHHGGGHHHHHHHHHHHHHHHHHGGGHGHGGGHHHHHHHHHHHHHHHHHHHHHHHHHHHEHHHHHHHGGGGHHHGGGGGG?GFHGHHHHHHHHDBDGHHHGHHBG3?2>22@2@FFFF--<..---.-.0=<011CEA?-@?-9-.:00000:0:000100....---9-..-.0.//./1111....-1<0:00://<1011<0/11<.00..1110
@M03495:530:000000000-LYBTV:1:1102:7773:15213 2:N:0:GTGACGTT+ATCTGGGA
ATATTTTGCCGTTGATAAACCAGTCTCCAAAGCTCACATGCTGACAGATCGGAAGAGCGTCGTGTAGGGAAAGAGTGTTCCCAGATGTGTAGATATTGGGGGTGGGCGGGTCATTAAAAAAAAAAAAACTTGAGAAGTCATGTCAAGATGCCACACACAAAATAAAGAGACAATAAAATACTAAGTACAATAACTCCAATAAAGACTAGAGAACGAGATACTACTAAACAATATCACAGAGTTCTACATAA
+
CDCCCFFFFFCCGGGGGGGGGGHHHHHHHGBGHHHHHHHHHHHHHHHGHHHGGGGHHGGFGGGGBFGHGHHHHHHHHB@DGHHHHHHH4443@44B44BF?E>/>/?<////0?1111FGCDDCC--:.00000.0/=0000:00000::0000.;.....:000000;////00::00000000000;000000000000;000/0:000000.....:0;00000;0;.0000000::/0:0:00000:
@M03495:530:000000000-LYBTV:1:1102:5000:15213 2:N:0:GTGACGTT+ATCTGGGA
ATATTTTGCCGTTGATAAACCAGCTAATCCTGAAAAAAAAATCAAAGCTAAAAACTACAATGCTAAGACCACGATGTGACTGCTATCAAAGTTAGATATATATGTAAATTATTCATCTGTCAAATCCTAGAATTATATCATACCTGCTCCAGCAATCACGACCTGTAATGGTTTAGTGGGTTGTTCACTGTTTCTGAAAAATGAAGATAGTTGTCCAGCTTCCAAAAAGTTTATTGTGTTTTCTAGTGGAG
+
CCBCCFFFFFCAGGGGGGGGGGHHHHHHHHHHHHHHHGGGGHHGHHGHHHHFGHGHHGHHGHGHFHHHHGGGGGHGFFHFHF3EGHHHHHGGGHGHHHHHHHHHHHHHHHHHHHHHHHGHHHGHHHGHHHHHHGHHHFHHHHHGHHHHFHHHFHHHFFHGDCDGFGHBGGHHHFGHFGHHGGGGHHEGHHHHHHHHHGHGHHHEDCCGHHFHHHGHGHGHHHGHHGEGGFFFFFGGFGGG/CBGFGFGGG?
@M03495:530:000000000-LYBTV:1:1102:28777:15225 2:N:0:GTGACGTT+ATCTGGGA
ATATTTTGCCGTTGATAAACCACCCTCCCTGTGGTCGTTATCTTGCTCCTTCTGTCGTCAACGAATTTACTAATTCCAAAGCTCACATGCTGACAGATCGGAAGAGCGTCGTGTAGGGAAAGAGTGTTCCCAGATGTGTAGATCTCGGGGGGTGGCGGGTTATTAAAGAAAAAAGCGATAGAACTAGTTGTTGTTACGGGCGCATCATGGATAGATCTTCATGATATGTGACTGCGATAGTAGGAGCCAAG
+
CCCCDFFFFFBBGGGGGGGGGGGGGHHGGHHHHHHHGGGGHHHHHHHHHHHHHHHHGGGHGHGGCGHHHHHHHHHGHHHHHHHHHHHHHHHHHHHHGHHHGGGGHHHGGGGGG?GGGGGHHHGHGF?DFHHHHHHHBGD322222DGE/>@9---.<--<.9011111<://AA......91101001<11../.11..--<--<-0110011011111111:11111111:<1/.-...11100/.<//.
@M03495:530:000000000-LYBTV:1:1102:26328:15229 2:N:0:GTGACGTT+ATCTGGGA
ATATTTTGCCGTTGATAAACCACCCTCCCTGTGGTCGTTATCTTGCTCCTTCTGTCGTCAACGAATTTACTAATTCCAAAGCTCACATGCTGACAGATCGGAAGAGCGTCGTGTAGGGAAAGAGTGTTCCCAGATGTGTAGAGCAGGGTGGGGGGCGGATGCTTTATAAAAAAAAAAATCTTACATAACTGTTGAAGTGCTCTAGTAAATAATAACAGATAGATCGTTAGAACACGGATCGCTACTATGCG
+
CCCCDFFFFFCCGGGGGGGGGGGGGHHGGHHHHHHHGGGHHHGHHHHHHHHHHHHHGGGHGHGGGHHHGHHHHHHHHHHHHHHHGHHHHHHHHHHHFHHHGFGGGGFEGGGEGFGHGFHHHHFHHH3BB?GHHGFFB33D222222?>2/<//<-------/000000:0B0-;----.0:0000000000:0000;;0000000:0000000;::00/0000:0./...:00//.-9.-.;.:;00000.
@M03495:530:000000000-LYBTV:1:1102:9850:15230 2:N:0:GTGACGTT+ATCTGGGG
ATATTTTGCCGTTGATAAAACCAGCTAATCCTGAAAAAAAAATCAAAGCTAAAAACTACAATGCTAAGACCACGATGTGACTGCTATCAAAGTTAGATATATATGTAAATTATTCATCTGTCAAATCCTAGAATTATATCATACCTGCTCCAGCAATCACGACCTGTAATGGTTTAGTGGGTTGTTCACTGTTTCTGAAAAATGAAGATAGTTGTCCAGCTTCCAAAAAGTTTATTGTGTTTTCTAGTGGA
+
BABBBFFFFFBAEGGGGGGGGGHHHHHHHHHHHFFHHFGGGGHHHGHFHHHHHHHGHHHHHFBGHHFHHHHHHGGHFGHHHFGFHHHHHHFHFGHHHHHHHGHFHGHHHHHHHHHHHHGHHHHHHHHHHHHHHHHHHHHHHHHGFHHGHGFGFHHFHHHHGGGGDHGHGGHHFHHHH<GEHGGGGHHHGHGHHGGHHGGGGHHHFHHGHHHHHGHHGHGFEFFHCF0C.C9;0CFFGFFFFGFGGGGGGG0
@M03495:530:000000000-LYBTV:1:1102:13399:15236 2:N:0:GTGACGTT+ATCTGGGA
ATATTTTGCCGTTGATAAACCAGCTAATTCCAAAGCTCACATGCTGACAGATCGGAAGAGCGTCGTGTAGGGAAAGAGTGTTCCCAGATGTGTAGAACACGGTGGGAGCGGGGTCAATAAAAAAAAAAAAACGGGGTGACAGAAGGGCCATCGGATACTGTAGATAGAAATAAAATAAGAGAAAAATAGACAAACAAGACAGTAAATAGGTATAGCTGGAAAAATAAAGACATATATATAGACTCACTATG
+
CCCCCFFFFFCAFGGGGGGGGGHHHHHHHHHHHHHHHHHGHHGHGGHHHHHHHGGGGGHHEEGGGEE1BFGGHHHHHGGF55DFDGFHEHHFBB344B321>1??//?///////02222DD@<<A-<<A-.-..---.000/00.:.../0.....:;0090000000000000000090:00/..0;000/:.../9//;000;000000000009/.00/;.000009/0000000000000000000
@M03495:530:000000000-LYBTV:1:1102:7674:15242 2:N:0:GTGACGTT+ATCTGGGA
ATATTTTGCCGTTGATAAACCAGCTAATCCTGAAAAAAAAATCAAAGCTAAAAACTACAATGCTAAGACCACGATGTGACTGCTATCAAAGTTAGATATATATGTAAATTATTCATCTGTCAAATCCTAGAATTATATCATACCTGCTCCAGCAATCACGACCTGTAATGGTTTAGTGGGTTGTTCACTGTTTCTGAAAAATGAAGATAGTTGTCCAGCTTCCAAAAAGTTTATTGTGTTTTCTAGTGGAG
+
CBBCCFFFFFCBGGGGGGGGGGHHHHHHGHHHHHHHHGGGGHHHHHHHHHHHHHGHHHHHHHHHHGHHHHHHGGHGHHHFHHHHHHHHHGHHHHHHHHGHHHHHHHHHHHHHHHHHHHGHHHHHHHHHHHGHHHHHHGHHHHHGHHGHHHFHHHHHHHHGGGGGHHHHHFFGHHHGGHGHGGGGHHHGHHGHHHGHHBGHHHGFFGGHHHHHHG0FGFFGFGFFCGGEABFFFGGGGGCFBFFGGGFFFGG
@M03495:530:000000000-LYBTV:1:1102:14195:15258 2:N:0:GTGACGTT+ATCTGGGA
ATATTTTGCCGTTGATAAACCACCCTCCAAAGCTCACATGCTGACAGATCGGAAGAGCGTCGTGTAGGGAAAGAGTGTTCCCAGATGTGTAGATATCGGGGGGGGCCGGATTACTAAAAAAAAAAAAAAAAAATAAAAACGATCATGAGGAAGGAGAATAAGACAATTAGGTAACTGGAGACAACTACTACACGCATAGGATTAATCCAAGCAGCTATGTCCTATATAATTATATTGACAGAGCACGAGCA
+
DDCCDFFFFFDCGGGGGGGGGGGGGHHGHHFFFHHHHHHHHHHHHHHHHHHGGGGHHHGGGGGGBFGHGHHHHHHGHBBFGHHHHHH44@4F444@B1>//<--------..:0;0;:BB-B>=CBA99::--.000:0;-....00;0;0/.:.;..000000;/00000;00000:/.0.//.::00000/9--..0;00000000000.://:000:00000000:0;0000000000///0;9.;-:
@M03495:530:000000000-LYBTV:1:1102:18167:15276 2:N:0:GTGACGTT+ATCTGGGA
ATATTTTGCCGTTGATAAACCAGCTAATCCTGAAAAAAAAATCAAAGCTAAAATCTACAATGCTAAGACCACGATGTGACTGCTATCAAAGTTAGATATATATGTAAATTATTCATCTGTCAAATCCTAGAATTATATCATACCTGCTCCAGCAATCACGACCTGTAATGGTTTAGTGGGTTGTTCACTGTTTCTGAAAAATGAAGATAGTTGTCCAGCTTCCAAAAAGTTTATTGTGTTTTCTAGTGGAG
+
BBBBBFFFFFBAGGGFGGGGGGHHHHHHHHHHHHHHHGGGGHHHHGHGHHHHHBGGHHHHHGHHHHHHHFHHGGFGGGHHGFFHHGGHHHHHHHHHHHHHHHHHHHHHHHHHHHHFHHGHHHEHHHHHHHHHHHHHHFHFHHHEHHGFHHHHHHHHHHHGDGGGFGHGHHHFHFHGHHGFDGGDHHGHHHHHHHHHHHHHGGHHFGHHGHHFHHHHGHHEHEF:GHHCDBFFGGGGGGGGGGGGGGFFGGF
@M03495:530:000000000-LYBTV:1:1102:3870:15278 2:N:0:GTGACGTT+ATCTGGGA
ATATTTTGCCGTTGATAAACCACCCTCCCTGTGGTCGTTATCTTGCTCCTTCTGTCGTCAACGAATTTACTAATTCCAAAGCTCACATGCTGACAGATCGGAAGAGCGTCGTGTAGGGAAAGAGTGTGCCCAGATGTGTTGATCTCCGGGGCGGTGGCCTGATTGTAACAAAAGAAGACCCGAGGTTGTGCCGCGGGCTGTCACATCCGGATTGCCATGACGTCTCAGCTCCATGTACACCTCTGGAATCC
+
BBAABFFFFFBAEEGGGDGGCGGFGHHEFGHHHGGFEGFHGHHHDGHF3EGFDHHHFGCHGHEFEAEF5GFGDGEGHEBGHGFHHHHFHHFG4GDCFGFHGFGGHF?EEFCEDG?FGE3FGCGGBD?1?1BF//?G21@0/22@@21?/>D/----:.:0:C0000000:<../..;///.;-9;9//.;00------9.;///////.9...;////B9BDE...99//////:9/;////./;/;////
@M03495:530:000000000-LYBTV:1:1102:3684:15289 2:N:0:GTGACGTT+ATCTGGGA
ATATTTTGCCGTTGATAAACCAGCTAATCCTGAAAAAAAAATCAAAGCTAAAAACTACAATGCTAAGACCACGATGTGACTGCTATCAAAGTTAGATATATATGTAAATTATTCATCTGTCAAATCCTAGAATTATATCATACCTGCTCCAGCAATCACGACCTGTAATGGTTTAGTGGGTTGTTCACTGTTTCTGAAAAATGAAGATAGTTGTCCAGCTTCCAAAAAGTTTATTGTGTTTTCTAGTGGAG
+
CBCCCFFFFFCBGGGGGGGGGGHHHHHHHHHHHHHHHGGGGHGGFHEFHHHGHHGHHHHHHHHHHHHHHBGHGGHGHFHFHHGHFFFHHHFHHHHHHHHGHHHHHHHHHFHHGHHHHHHHHHHHHHGHHHHHHHHHHHHHHHFFHHHHFFFGFHHGFHFGGGGGGFHFFGHHGHHHGHHGGGCGHHHHHFHHHHGHHFHHFGFH0;GFHFHGHHHFFGFFHGHGFGC.;BFEFFGGGGFFFFFGGGFFFFE
@M03495:530:000000000-LYBTV:1:1102:8177:15296 2:N:0:GTGACGTT+ATCTGGGA
ATATTTTGCCGTTGATAAACCAGCTAATCCTGAAAAAAAAATCAAAGCTAAAAACTACAATGCTAAGACCACGATGTGACTGCTATCAAAGTTAGATATATATGTAAATTATTCATCTGTCAAATCCTAGAATTATATCATACCTGCTCCAGCAATCACGACCTGTAATGGTTTAGTGGGTTGTTCACTGTTTCTGAAAAATGAAGATAGTTGTCCAGCTTCCAAAAAGTTTATTGTGTTTTCTAGTGGAG
+
CCCCCFFFFFCAGGGGGGGGGGHHHHHHHHHHHHHHHGGGGHHHHHGHHHFHHHGGHHHHHHGHHFGHHHHHGGHGHHHHHFBGHHHHHHHFHHHHHHHHHHHHHHHHHHHHHGHHGHGHHHHHHHHHHHHHHHHHHHHHHHGHHHHHHFHHHHHHHGHGGGGGGGHHHHGHHGHFGHGHEGFFHHHHHHHHHHHHHHHH.GFGGGCBHFHHHCG0;GGHHHEFCGGEEFFFFGGBCFBFGGGFFGFGGGG
@M03495:530:000000000-LYBTV:1:1102:20467:15326 2:N:0:GTGACGTT+ATCTGGGA
ATATTTTGCCGTTGATAAACCACCCTCCCTGTGGTCGTTATCTTGCTCCTTCTGTCGTCAACGAATTTACTAATTCCAAAGCTCACATGCTGACAGATCGGAAGAGCGTCGTGTAGGGAAAGAGTGTTCCCAGATGTGGAGAGCTCGGGGGGGGGCGGGTCATTAAAAAAAAAAACAATAGAGCATGACATACAGGCCATTGACCGAAAGAACATCCTCTATTATCTAACTGATATCTACGTACAAGACAG
+
CCCCCFFFFFCBGGGGGGGGGGGGGHHGGHHHHHHHGGGHHHHHHHHHHHHHHHHHGGGHGHGGGGHHHHHGHHHHHHHHHHHHHHHHHHFHHHHHHHHHGGGGHHHGGGGEF?GGGFGHHHFHHHG3FHHHHGHG3D2>F2//22/B/<@--<------9.1:1<11<<--@--...011<11000::01100</.../11110--<9././/10:0<101111111101:<11<1111..<.<10////
@M03495:530:000000000-LYBTV:1:1102:12150:15329 2:N:0:GTGACGTT+ATCTGGGA
ATATTTTGCCGTTGATAAACCAAAGCTCACATGCTGACAGATCGGAAGAGCGTCGTGTAGGGAAAGAGTGTTCCCAGATGTGTAGATCTCGGGGGGCGCCGGATCATTAAAAAAAAAAAAAAACAAAATATAGTGGTGAGATCAAGACAAATATTTAAAGAATAGAGAAAGAGAATACAACGAATAGGCTGCCAACAGTCACAGCACTTCTAATCTATTAGACATCTGTTATTCACGTTAGTTATCTGTAC
+
CCCDDFFFFFCAGGGGGGGGGGHHHHHHHHHHHGHHHHHHHHHHGGGGHHHGGGGEGFHGHGHHHHHHGHFDDGHHHHHHHG4434@@FGFF/>E----9---:;.000:;BFGFADDF;---.....00;0000:090:B000000;///000:00:000.00000::00://0000000-:...00;0..;00../0000;;./.000:0000000;;00000000:0000000...;.0:00::0000
@M03495:530:000000000-LYBTV:1:1102:25858:15341 2:N:0:GTGACGTT+ATCTGGGA
ATATTTTGCCGTTGATAAACCAGCTAATCCTGAAAAAAAAATCAAAGCTAAAAACTACAATGCTAAGACCACGATGTGACTGCTATCAAAGTTAGATATATATGTAAATTATTCATCTGTCAAATCCTAGAATTATATCATACCTGCTCCAGCAATCACGACCTGTAATGGTTTAGTGGGTTGTTCACTGTTTCTGAAAAATGAAGATAGTTGTCCAGCTTCCAAAAAGTTTATTGTGTTTTCTAGTGGAG
+
BABBBFFFFFBBG?GGGGGGGGHGFHHFHHHHHHFHHGGGGHHHHGHHGGHGHHGHHHHHHHHGHEFHHHHGGGGGEGFDGGEFGDGHFHFGHHFHHHHHGHHHFGHGGFHGHHHHHHGHHHGHHHHHHHGHFHHGHHHGHH3CGHFHFFFHGFGDGBGDEGGGBGHFHHHGHFHD<=0F>FCAEF1GHHHFFFHD<<<DFHHEGCGHHHHGHGHHHHHHFH/F0G.AAFFGGGGGGG/9;FFFFBFGGGE
@M03495:530:000000000-LYBTV:1:1102:7291:15341 2:N:0:GTGACGTT+ATCTGGGA
ATATTTTGCCGTTGATAACCACCCTCCCTGTGGTCGTTATCTTGCTCCTTCTGTCGTCAACGAATTTACTAATTCCAAAGCTCACATGCTGACAGATCGGAAGAGCGTCGTGTAGGGAAAGAGTGTTCCCAGATGTGTAGAGCTCGGGGGTGGCCGGATCAATAATAAAAAAAAAAATGGAACTGAAAGAGCAGCACGCAACACCGTGCCTAGACGACGACGTAACACAAGTAGATACCACATGCACATAA
+
CCBCCFFFFFBCGGGGGGGGGGGGHHGGHHGHHHHGFGHHHHHBGHHHHHHHHHHGGGHGHGGGHHHGHHHHHHHHHHHHHHHHHHHHHHHGHFHHHHHGGGGHHHGGGGEF?BGHGHHHHHHFHBBFHHHHHHGFGB??@22@2<//>A--<..<--.-:00000<:;CC?D----;00;0B000000///0//..-----...-::..;;/;0.;------...0;...00000:;0:0.00000:000
@M03495:530:000000000-LYBTV:1:1102:27293:15348 2:N:0:GTGACGTT+ATCTGGGA
ATATTTTGCCGTTGATAAACCAGCTAATCCTGAAAAAAAAATCAAAGCTAAAAACTACAATGCTAAGACCACGATGTGACTGCTATCAAAGTTAGATATATATGTAAATTATTCATCTGTCAAATCCTAGAATTATATCATACCTGCTCCAGCAATCACGACCTGTAATGGTTTAGTGGGTTGTTCACTGTTTCTGAAAAATGAAGATAGTTGTCCAGCTTCCAAAAAGTTTATTGTGTTTTCTAGTGGAG
+
AA3>AFFFFFBAEEGGGGGGGGHHGGHHHHHHHCFFHGGCCGCGHHEFHFHGHHGHHFGHHHHHHGHHH2FGEEHGEBHFED?GHGHHHFGGHHHHGFGHDGHFGHHHHFHHHHHHHHGHHGGFGFHGHHGHHFHHBBFGHHHGHHE?BGFGGHFDB<GDGGCGHFHBFGH1DGBGGFHEGGGDGGFGFFHHHHHGH0GFFHHGDGFHHHHHHGHCHFFFHHH00:C.CBFF0FFGFG;CFGBFGGGFFGG
@M03495:530:000000000-LYBTV:1:1102:18244:15355 2:N:0:GTGACGTT+ATCTGGGA
ATATTTTGCCGTTGATAAACCACCCTCCCTGTGGTCGTTATCTTGCTCCTTCTGTCGTCAACAAATTTACTAATTCCAAAGCTCACATGCTGACAGATCGGAAGAGCGTCGTGTAGGGAAAGAGTGTTCCCAGATGTGTAGGTCTCGGGGGTGGGCGGGTCATTAAAAAAAAAAAAAAATGAAACAGGTCATATGCTATCACAGAATATACACTAATGATGAAAGTAACGATATCAGAGATGACATTAGCG
+
DCCCDFFFFFCCGGGGGGGGGGGGGHHGGHHHHHHHGGGHHHHHGHHHGHHHHHHHGGGHGHHHHHHHHHHHHHHHHHHHHHHHHHHHHHHHHHHHHHHHGGGGHHHGGGGGG?GGGFHHHHFHHHD3DFHHHFGG3BB3B222@@FE/><<<--<--9-9<0B:0:0<-<B<@<<-<9.00000//9<00:0000000/00<B0<00<00000/0000000000<000....-00000/0000000<0/-
@M03495:530:000000000-LYBTV:1:1102:27909:15359 2:N:0:GTGACGTT+ATCTGGGA
ATATTTTGCCGTTGATAAACCAGCTAATCCTGAAAAAAAAATCAAAGCTAAAAACTACAATGCTAAGACCACGATGTGACTGCTATCAAAGTTAGATATATATGTAAATTATTCATCTGTCAAATCCTAGAATTATATCATACCTGCTCCAGCAATCACGACCTGTAATGGTTTAGTGGGTTGTTCACTGTTTCTGAAAAATGAAGATAGTTGTCCAGCTTCCAAAAAGTTTATTGTGTTTTCTAGTGGAG
+
B@BBBFFFFFDAAEFGGGGGGFGHHHHHHHGHFFHHHGFGFGHGFGEFGHFHHGDGHHHGHFHHGHHHHCGHGFECGHHHHGBFHBEFGFHHHFFHHHHHFHHHFGFHFGHHHHHHHFHHHHFFHHHHHHGHHHHGHHGHHHEFHHC232GHFHGHGHHGACFGGFDGGGHHGHFHGFHFDGGGA1>GHHGHFBHHHFHHAGFGDG0CGGHHHCCCGHGBCH/000:EDFFGGGGEFF99FBBFFFFG?0C
@M03495:530:000000000-LYBTV:1:1102:28992:15371 2:N:0:GTGACGTT+ATCTGGGA
ATATTTTGCCGTTGATAAACCAGCTAATCCTGAAAAAAAAATCAAAGCTAAAAACTACAATGCTAAGACCACGATGTGACTGCTATCAAAGTTAGATATATATGTAAATTATTCATCTGTCAAATCCTAGAATTATATCATACCTGCTCCAGCAATCACGACCTGTAATGGTTTAGTGGGTTGTTCACTGTTTCTGAAAAATGAAGATAGTTGTCCAGCTTCCAAAAAGTTTATTGTGTTTTCTAGTGGAG
+
AAA1AFFFBFDAE1F3BFG1FFEHCHFHFGHBFHHEGGGGGHB1FFGEBFGAA1ACBGHHFFGFHHF@EHFCEGHGHHGEH1>GBG0FBGEDDBGHFHHGHHHF>>2>FD1GHHHHHBGGGGFFBG1GHHHHHHEEBGDGGHFFFGCGBGCFFFHHBFHG?/<EC1@?FGEFH0GG1G0><FCA.11DDDDDDGGFG00GCHGD=;CGF0CGHCG0CCGBCG:0;0..C0BBFFGFGF/BFFGGFGFFFBA
@M03495:530:000000000-LYBTV:1:1102:20508:15376 2:N:0:GTGACGTT+ATCTGGAA
ATATTTTGCCGTTGATAAACCAGCTAATCCTGAAAAAAAAATCAAAGCTAAAAACTACAATGCTAAGACCACGATGTGACTGCTATCAAAGTTAGATATATATGTAAATTATTCATCTGTCAAATCCTAGAATTATATCATACCTGCTCCAGCAATCACGACCTGTAATGGTTTAGTGGGTTGTTCACTGTTTCTGAAAAATGAAGATAGTTGTCCAGCTTCCAAAAAGTTTATTGTGTTTTCTAGTGGAG
+
CBCCCFFFFFCAGGGGGGGGGGHHHHHHHHHHHGHHHGGGGHHHHHGHHHHHHHGHHHHHHHHHHGHHFHHHGGHGHFHGHHFHHHGHHHFGHHHHHHHHHHHHHHHHHGHHHHHHGHGHHHHHHHHHHHHHHHHHHHHHHHEHHHHHFHHFHHHHHHHGGGGGHGHGHGHHHHHGFHHHGGGGHHHHHHHHHHHGHHGHHHHHFGGFGH0CGGFHFHFHFHFGHFEEDFBFGGGGFGFFGGBFFFFGGGF
@M03495:530:000000000-LYBTV:1:1102:17089:15385 2:N:0:GTGACGTT+ATCTGGGA
ATATTTTGCCGTTGATAAACCAGAGGACTCAGGCTGGACCAAAGCTCACATGCTGACAGATCGGAAGAGCGTCGTGTAGGGAAAGAGTGTTCCCAGATGTGTAGATCTCGGTGGGGGGCGGGTCATTAAAAAAAAAAGAAGGAAAAACAGACGGTGGGGAGGCAAGTAGGACAGGTAGAGAGTGTCCATAAAAAAACTGCATATGGCAATAAATCATATAAGATAAGATAAAATCATCACGTATGGGAGGC
+
DDDDEFFFFFDCGGGGGGGGGGHHHGHHHHHHHHHHGHHHHHHHHHHHHHHHHHHHHHHHHHHGGGGHHGGGGGEFBBFFGBGHHHHGHFBFHHGHHHH4444344B44BF/?///@------<:::11BBFFAF;F.<./..///...</.-<...--.--....1<1000/..<10111.01111:110110--<0100<:111./00<0:11011111111<:011111110<:110.</1//.<.9.
@M03495:530:000000000-LYBTV:1:1102:5718:15390 2:N:0:GTGACGTT+ATCTGGGA
ATATTTTGCCGTTGATAAACCAGGACTCAGGCTGGACCAAAGCTCACATGCTGACAGATCGGAAGAGCGTCGTGTAGGGAAAGAGTGTTCCCAGATGTGTAGAGCTCGGGGGGGGCCGGGTCATTAAAAAAAAAAACAGAGGAGAAGGACGGTAGAGAGCATAACAATAGAGAGATAAAGCACGTAGAATGAATAGTGATCGTGACGAGAATGCTTATGACTACGCGCAGTATCAACGTCTGTTCTACGTC
+
CDEDDFFFFFDCGGGGGGGGGGHGHHHHHHHHHHGHHHHHHHHHHHHHHHHHHHHHHHHHHGGGGHHHGFGGEEFGGHGHHHHHHFHBBFGHHHHHGHH4@343DDGGC/>B----<9--9-<1<<1:BFFFF-@9..///...../...--...1119.0011000011111.<11111<0/-./..11101110111<1././...-..011111:11111/.9-9--.11111<.../.111111.<.
@M03495:530:000000000-LYBTV:1:1102:12674:15401 2:N:0:GTGACGTT+ATCTGGGA
ATATTTTGCCGTTGATAAACCAGCTAATTCCAAAGCTCACATGCTGACAGATCGGAAGAGCGTCGTGTAGGGAAAGAGTGTTCCCAGATGTGTAGAGCTCGGTGGGCGCCGGATCATTAAAAAAAAAAAAAAAAGAAAAAGAGGGAGAATAAAAGTCAGATAAAAAAGGAATAGACAAACAAAACAGCAGCGAATGGCAAACAGAAGACGACAGCAGAATGTGTATGACAATGAATCGGAGATGCACAGGA
+
CCCCDFFFFFDCGGGGGGGGGGHHHHHHHHHHHHHHHHHHHHHHHHHHHHHHHHGGGGHHHGGGGEEAFGHGFHHHHHFGD@BGHHHHHGGBB4343433?E>EF//////////B?33D?BFCG?CGC---:-...//.../..9...011111<:111:1<110-..//000101//......./.<./-9--00//0...//00:/.----./.:/<111:11:110100<111..<--/0000<<..
@M03495:530:000000000-LYBTV:1:1102:25434:15407 2:N:0:GTGACGTT+ATCTGAGA
ATATTTTGCCGTTGATAAACCAGCTAATCCTGAAAAAAAAATCAAAGCTAAAAACTACAATGCTAAGACCACGATGTGACTGCTATCAAAGTTAGATATATATGTAAATTATTCATCTGTCAAATCCTAGAATTATATCATACCTGCTCCAGCAATCACGACCTGTAATGGTTTAGTGGGTTGTTCACTGTTTCTGAAAAATGAAGATAGTTGTCCAGCTTCCAAAAAGTTTATTGTGTTTTCTAGTGGAG
+
AA?AA3FF1@D1AAEBGGF11AFGBA1FDD3F1GFF0AE/E011F1EBBDH1F1AAGHC111FGHDGHG0BA>///012F21>FFFCGDGE@FFBGHHFHHEHH2BGFFGHHEHGGFFG2>FHHHHHHFFFHFGHF2DFHFGF<FGCCDGFHHHHGHHGCGGGGHHFHFGGFGHHHGHFG.>AAGHFHGGGGHDFFGDHDCCD=DFBGHHGHF<C0;CFHHFC000CAA;CFGGEGCBF/B/FGGGBFFFF
@M03495:530:000000000-LYBTV:1:1102:27476:15409 2:N:0:GTGACGTT+ATCTGGGA
ATATTTTGCCGTTGATAAACCAGCTAATCCTGAAAAAAAAATCAAAGCTAAAAACTACAATGCTAAGACCACGATGTGACTGCTATCAAAGTTAGATATATATGTAAATTATTCATCTGTCAAATCCTAGAATTATATCATACCTGCTCCAGCAATCACGACCTGTAATGGTTTAGTGGGTTGTTCACTGTTTCTGAAAAATGAAGATAGTTGTCCAGCTTCCAAAAAGTTTATTGTGTTTTCTAGTGGAG
+
BABCCFFFFFBAEGGGGGGGGGHHHHHHHHHHHHGHHGGGGHHHHHFGHHHHGHGHHHHGFHHHFEHHHHHHGGHEFGHFGFFHHHFHHHHFHHHHHHHGHHHHHHHHGGHHHHHHGFHHGGHEHHHHHHHHHHGGHHHHHHHHHHCGHHHFFHHHHFHDACGCGGHBGGGGHHHFDGAFCECAEHHFFGGHHFDGHGGGFHHBDCFHHHHHHGHFBCHFFHHF;CEEEFFFGGGFGGBFFGGGGB;FGFG
@M03495:530:000000000-LYBTV:1:1102:19350:15415 2:N:0:GTGACGTT+ATCTGGGA
ATATTTTGCCGTTGATAAACCAGCTAATCCTGAAAAAAAAATCAAAGCTAAAAACTACAATGCTAAGACCACGATGTGACTGCTATCAAAGTTAGATATATATGTAAATTATTCATCTGTCAAATCCTAGAATTATATCATACCTGCTCCAGCAATCACGACCTGTAATGGTTTAGTGGGTTGTTCACTGTTTCTGAAAAATGAAGATAGTTGTCCAGCTTCCAAAAAGTTTATTGTGTTTTCTAGTGGAG
+
BBBBBFFFBFBBEGGGGGGGGGHHGHHHHHHHHHHHFGGFGHGFFHHEHHGHHHGFGFHHFHFHFHHHHHHFGGHGHFFHHHBDDDGHHFGDFGDFFHGHHHHHHBHHHGHHHHHHHHGHHHHHHHHHHHHHHHHHGHHHHHFFFHFFGGFFFHHHHGHFDCCFG<F1FGF?DGHFF1GHGGGGHFD0DGHHHHHHF0<DHHHF0CGHGHFFHHHFGHHGGFHBBC.A9;C0FGGGGGFFFFFFFFFGG09
@M03495:530:000000000-LYBTV:1:1102:7020:15446 2:N:0:GTGACGTT+ATCTGGGA
ATATTTTGCCGTTGATAAACCAGTCTCCAAAGCTCACATGCTGACAGATCGGAAGAGCGTCGTGTAGGGAAAGAGTGTTCCCAGATGTGTAGATCTCGGTGGTCGCCGCATCATTTAAAAAAAAAAACCAATCACACACCAATCACCACGCGCCCCCACCCCCCCCCCACCTCCACCTCCACCCACCCCCCCCCCCCCCTCCCCCCACACCACCCCTACCACCACCCCCCACCACCCCCCCCCCCCCCCAC
+
CDDCCFFFFFCBGGGGGGGGGGHHHHHHHHHHHHHHHHHHHHHHHHHHHHHGGGGHHHGGGGEEBFGHGFGHHHHFHB@DGHHHHHHHFFHFF@D4@1?1>E13//?///?<?4B4?BEGB/<CG<////.10><<<.<<..0/<</0<..----;--...--99---9.:.:.//..;A/B.;.;..-:9>--;---:-:.A?.:-;..;.A..9..:A00;;.9.-;9-...9..--:-;-9-9;---9
@M03495:530:000000000-LYBTV:1:1102:24805:15470 2:N:0:GTGACGTT+ATCTGGGA
ATATTTTGCCGTTGATAAACCACCCTCCCTGTGGTCGTTATCTTGCTCCTTCTGTCGTCAACGAATTTACTAATTCCAAAGCTCACATGCTGACAGATCGGAAGAGCGTCGTGTAGGGAAAGAGTGTTCCCAGATGTGTAGATCTCGGGGGTGGCCGTGTTATTAAAAAAAAAAAAACAAAAGTGATCTTACTCGGGACCGCATCGGACTACGAGACATCTCATATAACTCTCACACATAGCTAACTCGCC
+
DDBCCFFFFFDCGGGGGGGGGGGGGHHGGHHHHHHHGGGHHHHHHHHHHHHHHHHHGGGHGHGGGHHHHHHHHHHHHHHHHHHHHHHHHHGHHHHHGHHHGGGGHHHGGGGGG?GGHGHHHHHHGHBBFHHHHHHHHEB?22>@@F0//>?--<..--<<.00;:0;0;@EGA?D-9....9/00;00000000..9--.---.-..;--//.....;000000000;00099B000.0000000/00.-:
@M03495:530:000000000-LYBTV:1:1102:13110:15471 2:N:0:GTGACGTT+ATCTGGGA
ATATTTTGCCGTTGATAAACCACCCTCCCTGTGGTCGTTATCTTGCTCCTTCTGTCGTCAACGAATTTACTAATTCCAAAGCTCACATGCTGACAGATCGGAAGAGCGTCGTGTAGGGAAAGAGTGTTCCCAGATGGGTAGAAATCGGGGGGGGGCGGGGCATTGAAAAAACAAAAGGTATAGATAACGTGTGAGTGGTACGAAGAGACAAAGTACAGAAGTGCAGATAGTGGAATGAATGCCGATCAAAG
+
CCCCCFFFFFCCGGGGGGGGGGGGGHHGFGHFGHFGFGGHHHHGHHHHHHHHHHHHGGGHGHGGFGHHGHHHGHHHHHHGHHHHHHHHHHGDGHHHHHHHGGGGHHGGGGCEE?BFGFHHHHGGDFB3D?GHHHH32/@@?222>2?//>---9--;----;/900000::.:.9;/.000;900B00./9/.00:0.000;.....////;/;000000000900000000.900:00;:00:;;-.000
@M03495:530:000000000-LYBTV:1:1102:4476:15478 2:N:0:GTGACGTT+ATCTGGGA
ATATTTTGCCGTTGATAAACCAGGGACTCAGGCTGGACCAAAGCTCACATGCTGACAGATCGGAAGAGCGTCGTGTAGGGAAAGAGTGTTCCCAGATGTGAAGATCTCGGTGGTCGCCGTATCATTAAAAAAAAAAAAAAACAAGACGTAACGAAATAAGTCGCTGATCAGATAACCCACCACGATTACTACAAATGCGTATAGATCTACAACATCGAAACAACGACAAGCACATTAGGACTAATATAAAA
+
CDDDDFFFFFDBGGGGGGGGGGHGGGGHHHHHHHHGFHHHHHHHHHHHHHHHHHHHHHHHHHGGGGGHHGFEGEE?FGHGHHHHHHHHBGGHGHHHHHGH4443334?0F>/E/3>/<///0?333333B@CFFCG--<--:..///........9.0;00;.-9..0;000:0000;....9.-.;.0:0000000:.;..00;000:00009/0./:.-/9.-.---..://00000;0;::0000000
@M03495:530:000000000-LYBTV:1:1102:13339:15485 2:N:0:GTGACGTT+ATCTGGGA
ATATTTTGCCGTTGATAAACCAGCTAATCCTGAAAAAAAAATCAAAGCTAAAAACTACAATGCTAAGACCACGATGTGACTGCTATCAAAGTTAGATATATATGTAAATTATTCATCTGTCAAATCCTAGAATTATATCATACCTGCTCCAGCAATCACGACCTGTAATGGTTTAGTGGGTTGTTCACTGTTTCTGAAAAATGAAGATAGTTGTCCAGCTTCCAAAAAGTTTATTGTGTTTTCTAGTGGAG
+
BBBBBFF5DFBAFFGGFGGGGGHHHHFHHHHGHFFDHFEGGHHHGHHHHGHHHHGHHHBGHFHHFEFHHFHEGEHGFFFFHHHGHGHHGHHHHHHGFHGHHHHHFEHHHFHHHHHEHHF4HHGHHHHHHHHHHHHGHHFHFHFHHHGBFFHHHGGHHHHGEFFGGGF1GGH<GCFFFGHHCFDCGGBGHHHHGHEHHGHHHHF<0;CGBHHFHHHHFGEHBGGHHCHGG09;FGGGFFFFGGGBBBCFFEG
@M03495:530:000000000-LYBTV:1:1102:26411:15494 2:N:0:GTGACGTT+ATCTGGGA
ATATTTTGCCGTTGATAAACCAGCTAATTCCAAAGCTCACATGCTGACAGATCGGAAGAGCGTCGTGTAGGGAAAGAGTGTTCCCAGATGTGGAGAGCTCGGTGGTCGCCGGAGCATTAAAAAAAAAAAATAAAGTGGTGATAAGGGACGTAGAGCAATACATAACAAAACCTGTAGCGGAGTACACACGTGTCATGGCAGCCAGTGCTGACACGTCTGTGTTGGACGGAATAGCGTTGCATAGACCAGAA
+
DCCCDFFFFFCCGGGGGGGGGGHHHHHHHHHHHHHHHHHHHHHHHGHHGHGHHHGGGGHHHGEEEEEBFGHGGHHHHHGHF5DGFHHHHGFF3313113B?>1?>/3>//</<</?FDG3B3?BCGG@--010000000.000000...:..:.000/<000000<00..../.000:--<-./0000.-..:/0:00.<..<..000000/0<.../.000/..00<-...000-<.-.0:00000/../
@M03495:530:000000000-LYBTV:1:1102:12790:15499 2:N:0:GTGACGTT+ATCTGGGA
ATATTTTGCCGTTGATAAACCAGCTAATCCTGAAAAAAAAATCAAAGCTAAAAACTACAATGCTAAGACCACGATGTGACTGCTATCAAAGTTAGATATATATGTAAATTATTCATCTGTCAAATCCTAGAATTATATCATACCTGCTCCAGCAATCACGACCTGTAATGGTTTAGTGGGTTGTTCACTGTTTCTGAAAATTGAGGATAGTTGTCAGGCTTCAAAAAGGTTTATTGTGTTTCTTAGTGGAG
+
CCCBBFFFFFCBGGGGGGGGGGHHHHHHHHHHHHHHHGGGGHHHHHHHHHHGHHGHHHHHHHHHHHHHHHHHGGHGFHHHGHHHHHHHHHHHHHHHHHHHHHHHHHHHHGHHHHHHHHGHHHHHHHHHHHHHHHHHHHHHHHHHHHFFHFHHHFGHHHHGGGGGHHHHHHHGHHHHFGFHDGGGHHHHHHGHHGHHHHGH0/0D0/0/0/=00;:00//;/:0;CCE..;B0/;00099CF00;000=.0:
@M03495:530:000000000-LYBTV:1:1102:5834:15510 2:N:0:GTGACGTT+ATCTGTGA
ATATTTTGCCGTTGATAAACCAAAGCTCACATGCTGACAGATCGGAAGAGCGTCGTGTAGGGAAAGAGTGTTCACAGATGTGTAGATCTCGTTGGGGGCCGTTTAGATAAAAAAAACAAATCAACCATATTTTTAAGGTGGGGACGGCGTAAAACACCAGCATGCGATACCCCCACTGGAGGGCGTCGATAGGTCGGTCATTTAGCACACCAGAGAGATCGGAGTAGCGCGACTGAGTGAGAACTGGACAG
+
AABABFFFFFBAGGGGGFGFFGGDHCDEGGFGHFFHAGFBFHBEGEFEHGHF1EAAEFGFBF3AFG3?F@GHDFDD@CE5FHBE34BF4@11?21//>/////?/434B43B3/></</0<2@2<0/1<1@?<1/?11?<>-<.-<---::..;0...;../000.;..;0/.--..9//9.-;9B@--9..///---999////99/.......9..:9..9-;9;/-;---;.///9B/////9;/./.
@M03495:530:000000000-LYBTV:1:1102:21107:15520 2:N:0:GTGACGTT+ATCTGGGA
ATATTTTGCCGTTGATAAACCACCCTCCCTGTGGTCGTTATCTTGCTCCTTCTGTCGTCAACGAATTTACTAATTCCAAAGCTCACATGCTGACAGATCGGAAGAGCGTCGTGTAGGGAAAGAGTGTTCCCAGATGTGGAGATCTCGGTGGTCGGCGGGGCATTTAAAAAAAAAAAAGCACATGAGCTGAACACGCAGTAAAGCACAATATAACTCATACAGGCTCTCTATATACTCGTGAATATACATAA
+
DCDDEFFFFFDDGGGGGGGGGGGGGHHGGHHHHHHHGGGHHHHHHHHHHHHHHHHHGGGHGHGGGHHHHHHHHHHHHHHHHHHHHHHHHHHHHHHHHHHHGGGGHHHGGGGGG?GGHGHHHHHHHH??DGHHGHHGHH22FC22FH0F//C?1///------/<111<10@AB--<-..0//10<0<100::1/.---.11111<///<11<1<1101:101/..</<01:111110.../911:11<111
@M03495:530:000000000-LYBTV:1:1102:15884:15522 2:N:0:GTGACGTT+ATCTGGGA
ATATTTTGCCGTTGATAAACCAGAGGACTCAGGCTGGACCAAAGCTCACATGCTGACAGATCGGAAGAGCGTCGTGTAGGGAAAGAGTGTTCCCAGATGTGTAGATCTCGGGGGGGGCCGGGTAATTAAAAAAAAAAAAACGATCAATGAAGTGTACGAAACGAGTACAAGCGGCAATGTAACAGTAGCTCAACTACACAACAAACAACGCACAAGAGCAGAGAAAATTCTGTCTACCAACGACGAGTACC
+
CCCCCFFFFFCCGGGGGGGGGGHHHGHHHHCBFHHHGHHHHHHHGHHHHHHHHHGHHHHHHHHGGGGGHHGFGGFGBFGHGFHHGHGFH@BGGHHFAHH4@@FG444440?/EC-;------;-:0000;00@9-;99--.-.;..00:00000:009...-.....00:099---90000000000000000/0000/0.........-----/././0//./0;/:000090000009...----..00
@M03495:530:000000000-LYBTV:1:1102:24611:15526 2:N:0:GTGACGTT+ATCTGGGA
ATATTTTGCCGTTGATAAACCACCCTCCCTGTGGTCGTTATCTTGCTCCTTCTGTCGTCAACGAATTTACTAATTCCAAAGCTCACATGCTGACAGATCGGAAGAGCGTCGTGGAGGGAAAGAGTGATCCCAGATGTGTAGATATCTGGGGCGTGGCGTTCATTCAAAAATAAAACGAGGGAAATGCAAGTAAATTGTTCTTTGCCATGATACACAGACCTTCACTCCACCAAATCATGACGCGCCCAGAC
+
AABABFFFFF?AEEGGFGGGGGGGGGHGGHHHHHEGGGGHHHHHHGHHFHFHHHHGGFCFFFFGGHHHEFGFGHHHHFFHHFHHGFCGGHHHHGHHFHHHCGGGHHHGEFGGC/??EFEFEHHCGF33BBGFF/2@@2@22222222@22//------.-</=D00000;.0;;0C-:.--.:.000900;C00000;090090090;09B00000./9.//BFFF/9B...../99//9/..--;-..9.
@M03495:530:000000000-LYBTV:1:1102:5024:15547 2:N:0:GTGACGTT+ATCTGGGA
ATATTTTGCCGTTGATAAACCAGCTAATCCTGAAAAAAAAATCAAAGCTAAAAACTACAATGCTAAGACCACGATGTGACTGCTATCAAAGTTAGATATATATGTAAATTATTCATCTGTCAAATCCTAGAATTATATCATACCTGCTCCAGCAATCACGACCTGTAATGGTTTAGTGGGTTGTTCACTGTTTCTGAAAAATGAAGATAGTTGTCCAGCTTCCAAAAAGTTTATTGTGTTTTCTAGTGGAG
+
BABABFFFFFBAGGGGGGGGGGHHHHHHHHHHHHHHHGGGGHHHHHGHHHHHHHGHHHHHHHHHHHHHGHHHGGHGGEGHHHFHHHHHHHHHGHGHHHHHHHHHHHHHHHHHHHHHHHHHHHHHHHHHHHHHHHHHHHHHHHHHHHFGEFFFFFHHFFHD/CDGHGHHHHHGHHHHHHHGGGGEHHHHHHHHHHHHHGHHHGF0DCGHHHHHGHGCGHFFGFHGFF.9C:BFGGGGGGGGGGGGGGFGGFE
@M03495:530:000000000-LYBTV:1:1102:9727:15568 2:N:0:GTGACGTT+ATCTGGGA
ATATTTTGCCGTTGATAAACCAGTCCAAAGCTCACATGCTGACAGATCGGAAGAGCGTCGTGTAGGGAAAGAGTGTTCCCAGATGTGTAGATCTCGGTGGGGGGCGGGTCATTAAAAAAAAAAAAAAAGGAAAGCAAGGAGAGGAGGTTGCGCGACACAAAAGAGAAATGTAGAGACAAATGTCAACAGATAAAAAAACGTGAACCAGGGAGAGAACCACGTGTGAACTAATGAACCACAGTGAGAGGAAG
+
CDDDDFFFFFDBGGGGGGGGGGHHHHHHHHHHHHHHHHHHHHHHHHHHHGEGGHHHGGGGEFBBFFGGHHHHHHHDDFHHHHHHHGH44F@44BB1F1?E///-------;:000F0BCFFCF;@---../:/./0//........:.//.;------/..././/0:00000000/;//000000:0//00::00--.9...90...;..:?..00....:./.:000000;000.....000000../.
@M03495:530:000000000-LYBTV:1:1102:11452:15572 2:N:0:GTGACGTT+ATCTGGGA
ATATTTTGCCGTTGATAAACCAGCTAATCCTGAAAAAAAAATCAAAGCTAAAAACTACAATGCTAAGACCACGATGTGACTGCTATCAAAGTTAGATATATATGTAAATTATTCATCTGTCAAATCCTAGAATTATATCATACCTGCTCCAGCAATCACGACCTGTAATGGTTTAGTGGGTTGTTCACTGTTTCTGAAAAATGAAGATAGTTGTCCAGCTTCCAAAAAGTTTATTGTGTTTTCTAGTGGAG
+
CABCCFFFFFCBGGGGGGGGGGHHHHHHHHHHHHHHHGGGGHHHHGGHHHHGHGGHHHHHHHHHHEHHHFHHGGFGHHHHFFHHFHHHHHHHHHHHHHHHGHHHHHHHHHHHHHHHHHHHHHHHHHHHHHHHHHHHHHHHHHHEHHGFHGHHHHHHGHHGGGGGHHGHHHFGHFFFDHHFEGGGHHGHHHHHHGHHHHFGHHHHEGHHHHHHHHHFHHFBFFGCGGAEE9CBGGGGGG:FFGFGFGGGFEE
@M03495:530:000000000-LYBTV:1:1102:19279:15585 2:N:0:GTGACGTT+ATCTGGGA
ATATTTTGCCGTTGATAAACCAGCTAATCCTGAAAAAAAAATCAAAGCTAAAAACTACAATGCTAAGACCACGATGTGACTGCTATCAAAGTTAGATATATATGTAAATTATTCATCTGTCAAATCCTAGAATTATATCATACCTGCTCCAGCAATCACGACCTGTAATGGTTTAGTGGGTTGTTCACTGTTTCTGAAAAATGAAGATAGTTGTCCAGCTTCCAAAAAGTTTATTGTGTTTTCTAGTGGAG
+
BBBBBFFFFFBAEEGGGGGGGGHHHHHHGHHHHHHGHGGGGHHHHHHHHHFFHHGHHGHHHHHHGFHHHHHHGGHGHHHHGGBGHHHHHHHGHHHHHHHHHHHFGHHHHHHHHHHHHHHHHHHHHHHHHHHHHHHHHHHHHHGFGHHGHHHGHHHHHHFGDGGGHHHHHGHHHHHGDFHHDFGGHHGHHGHHHHHGHBHHFHHGFGCCCGHHFGCHGHHHHHECG0CFDFFGGGFGGGBFFGFGGFFFGFE
@M03495:530:000000000-LYBTV:1:1102:21645:15602 2:N:0:GTGACGTT+ATCTGGGA
ATATTTTGCCGTTGATAAACCAGTCAGGAGTCCAAAGCTCACATGCTGACAGATCGGAAGAGCGTCGTGTAGGGAAAGAGTGTTCCCAGATGTGTAGATCTCGGTGGGCGCCGGGTCATTAAAAAAAAAAAAAAATGAGAAAGAGTAGGGTAATGTTGTTGCTTAAGAAGAAAATAAGAGACAGACGTAGACGGATGAGAAAGGCTAAGATAGCGAGCGCTTATCATAACAGTGATAGTACAACAACGGAT
+
BCDDEFFFFFDCGGGGGGGGGGHHHHHHHGHHHHHHHHHHHHHHHHHHFHHHHHHHGFGGHHHGGGGEG?GGHGHHHHFHGHBBFFGHHGHH4F4@FD4BFB?F>EA//>/><///<BFF?3DD>CCGDD>-<--.<1<1100/:1110<///1111</..101111:1/0///101110////:<-....1....-001100..0:000<111------...111111000<11111111110...--.<
@M03495:530:000000000-LYBTV:1:1102:23662:15609 2:N:0:GTGACGTT+ATCTGGGA
ATATTTTGCCGTTGATAAACCAAAGCTCACATGCTGACAGATCGGAAGAGCGTCGTGTAGGGAAAGAGTGTTCCCAGATGTGTAGATATCGGTGGGCGCCGGGTCATTAAAAAAAAAAAAAAGAGAGAGTGGTAGAACGTGTGGTATACTGTAGATATAGAGAAGAGAGCTCGACAAAAAATTAATGATCGTGGAAAGATCGCGGACAGGTATGTCTGACACTGAGCTATGGGATAGCAGTAGAAGAAGAG
+
CDBBCFFFFFDCGGGGGGGGGGHHHHHHHHHHHHHHGHHHHHHHGGGGHHHGGGGGGGHFHGGHHHHHGGDDFHHHHGHHDD@4F444BEFE1ED/1//>>//</04BFBGFGCGFGGGGC-..<<<..00.000000...:<./0<0000000<000:00000/0./..00.--.-/..<.<0000000.:...0<./<09.-----..:0<000<000000<00000000.<0/0000<0000:://0.
@M03495:530:000000000-LYBTV:1:1102:8978:15614 2:N:0:GTGACGTT+ATCTGGGA
ATATTTTGCCGTTGATAAACCAGCTAATCCTGAAAAAAAAATCAAAGCTAAAAACTACAATGCTAAGACCACGATGTGACTGCTATCAAAGTTAGATATATATGTAAATTATTCATCTGTCAAATCCTAGAATTATATCATACCTGCTCCAGCAATCACGACCTGTAATGGTTTAGTGGGTTGTTCACTGTTTCTGAAAAATGAAGATAGTTGTCCAGCTTCCAAAAAGTTTATTGTGTTTTCTAGTGGAG
+
BBBBBFFFFFBAEGGGGGGGGGHGHHHHHHHHHHHHHGGGGHFFHFFHHHHFHHGHHHHHHHHHHHHHHHHHGGHGGHHFHHFHHHGHHHHGFHGHHHHHGHHFHHHHHHHHHHHHHHGHHHHHHGHHHHHHHHHHHGHHHHHFHHFHHHHHHHHHHHHGGGGGHHHHHHHHHHHHHGHHGGGGHHHHHHDHHHHHEBFFFGGGHFHHHHHHHHFFCFGFHHFHF0CEGGGGGGGFFF;FFGGGGGFFFGG
@M03495:530:000000000-LYBTV:1:1102:6027:15614 2:N:0:GTGACGTT+ATCTGGGA
ATATTTTGCCGTTGATAAACCAGCTAATCCTGAAAAAAAAATCAAAGCTAAAAACTACAATGCTAAGACCACGATGTGACTGCTATCAAAGTTAGATATATATGTAAATTATTCATCTGTCAAATCCTAGAATTATATCATACCTGCTCCAGCAATCACGACCTGTAATGGTTTAGTGGGTTGTTCACTGTTTCTGAAAAATGAAGATAGTTGTCCAGCTTCCAAAAAGTTTATTGTGTTTTCTAGTGGAG
+
CCCCCFFFFFCAFGGGGGGGGGHHHHHHHHHHGHHHHGGGGHHHHGGHHHHHHHGHHHHHHHHHHFHHGHHHGGHGFGHHHEFHHHGHHHHHHHHHHHGHHHHHHHHHHHHHHHHHHFHHHHHHHHHHHHHHHHHHHHHGHHHHFHHHHHHHEGHHHHHGGGCGGGHHHHHHHGHHGHHEFGGGHHHHHGHGFFGHHGHHHHHHHHHHHHHHHGHHHHGHGGHHFHH.CFFGGGGGGGGGGGGGGGGGEFE
@M03495:530:000000000-LYBTV:1:1102:25787:15615 2:N:0:GTGACGTT+ATCTGGGA
ATATTTTGCCGTTGATAAACCAGGACTCAGGCTGGACCAAAGCTCACATGCTGACAGATCGGAAGAGCGTCGTGTAGGGAAAGAGTGTTCCCAGATGTGGAGATCTCGGTGGGGGCCGGATCATTAAAAAAAAAAAAAAAAGGTAGAAGTGTGAGCAAAAGCAGAGCAACGATTAGAGTGAGACACTAGCTATGAACTACGACCATGGTAACGCTTACGTGAGTGAATACTACTAGTTGCGATCATATGAA
+
CDCCDFFFFFDCGGGGGGGGGGHGHHHHHGHHHHGHHHHHHHHHHHHHHHHHHHHHHHGHHGGGGHHHGGGGEEBGGHGHHHFHHFG@BFGGHHGHHFH33?3B34BBF/?E////<<////@1@11?DDDGGCG-:--<-..<0000:00000000/<//.0//./0/:9...<00000000<//0:0/:00:000<00...-<00/0000.-.9<:.</..000000<000<000000--...000000
@M03495:530:000000000-LYBTV:1:1102:5059:15628 2:N:0:GTGACGTT+ATCTGGGA
ATATTTGCGTTGATAAACCAGAGGACTCAGGCTGGACCAAAGCTCACATGCTGACAGATCGGAAGAGCGTCGTGTAGGGAAAGAGTGATCCCAGATGTGTAGAGATAGGGGGGGGGGGTGTCATTAAAAAAAAAAAAGATAAGATGAACTATACCAACGCGAACAAACAAAAACAGAAAATAGCAGACAAGCACATACACGTAGCGATCATCACTGTAGAATGTAAACGATAGACGAATGATTATAGAACG
+
BBBBBFFFBAADFGGFGCFAGGHGFGGEFGFFC22FBFG2GC2GHHFFBFBDG5FFHHFGGGEFEHHHGGFF>F1B@FF3FEFHF4334@BEGHGBF4B44?4343B?30?/--------;/9/////FFBBB?-@;..//////////////////..;;----...........///.//////9......../////.....--..9://;/;////////////..:..9/.--.///9//99;/9.
@M03495:530:000000000-LYBTV:1:1102:6150:15634 2:N:0:GTGACGTT+ATCTGGGA
ATATTTTGCCGTTGATAAACCACCCTCCCTGTGGTCGTTATCTTGCTCCTCCAAAGCTCACATGCTGACAGATCGGAAGAGCGTCGTGTAGGGAAAGAGTGTTCCCAGATGTGTAGATATTGGGGGTGGCCGGATCATTTGCTCTCAAGAACCGAGAATACGCAGGACAAGAACCGTAATAAGGCCGCGAAGCAGGCGTTTACCCCTACACTGCGGCCCCATCCATGACACCTATATCCCCTGAACAACAG
+
BBBBBFFDDFDAEGGGCGGGFEFEDHHGFHHHHHEFGGGGHHHHHFFHEHHHFFGHHFFHF3GDHHBGHHH3EGHGEFFFGFFEFEFG12B@A3FGF3FBEF4BGGG3/3?F?GE3F444443?>////00/////0?1111111111110<.--<-<000..<C-../.:/;/.-9A.:;0;B/.------;//..;;@-.//;9;.././//.---;-.././//////9//://///;..9///..9.
@M03495:530:000000000-LYBTV:1:1102:25517:15642 2:N:0:GTGACGTT+ATCTGGGA
ATATTTTGCCGTTGATAAACCAGCTAATCCTGAAAAAAAAATCAAAGCTAAAAACTACAATGCTAAGACCACGATGTGACTGCTATCAAAGTTAGATATATATGTAAATTATTCATCTGTCAAATCCTAGAATTATATCATACCTGCTCCAGCAATCACGACCTGTAATGGTTTAGTGGGTTGTTCACTGTTTCTGAAAAATGAAGATAGTTGTCCAGCTTCCAAAAAGTTTATTGTGTTTTCTAGTGGAG
+
BBBBCFFFFFCAFEGGGGGGGGHGHGHHHHHHHHHGCEEGGHGHHBGFHHGFHEGHHHGEHHHHHHHHHGFHGGHGGHHFHGFHHHHHHHGHHHHGHHHHHHHHHHHHHGHHHHHHHHHHHHHHHHHHHHHHHHHHHHHHHHFEHHHHGHFHHHFHFHHGGGGGHGFDGHGFHHHGGHHHFGGDHHGHHHHHGFHHHGFGGHHGDGGHHHHGHGHHHHBFCCGHGHE?ABFGFGGGGGGFFGFBFFFG?FF
@M03495:530:000000000-LYBTV:1:1102:27704:15651 2:N:0:GTGACGTT+ATCTGGGA
ATATTTTGCCGTTGATAAACCAGCTAATCCTGAAAAAAAAATCAAAGCTAAAAACTACAATGCTAAGACCACGATGTGACTGCTATCAAAGTTAGATATATATGTAAATTATTCATCTGTCAAATCCTAGAATTATATCATACCTGCTCCAGCAATCACGACCTGTAATGGTTTAGTGGGTTGTTCACTGTTTCTGAAAAATGAAGATAGTTGTCCAGCTTCCAAAAAGTTTATTGTGTTTTCTAGTGGAG
+
BAAABFFDFFBAGGGGGGGGGGHHHGHHHHHHHHFHFGGGGHHFHFBEHHGFHHGHHGHHHHHHHGFHHHHHGGFFHHHFGFGGHGHHHHHHGH@DGHHHHHHHHHHHHEHHHHGHHHFHHHHHHHHHHHFHHHHHHHHHHHHHHHHHHHHHGGHHHGHGFCGGHFG1DGGGHHHHGHHFFGGGHHHHHHHGHHGHHGHH.GGH0CCHHHFHHGHCGFHHHHHHFHAEGGFGGGGGGGBFFGGFFFFG.0E
@M03495:530:000000000-LYBTV:1:1102:6486:15653 2:N:0:GTGACGTT+ATCTGGGA
ATATTTTGCCGTTGATAAACCAGCTAATCCTGAAAAAAAAATCAAAGCTAAAAACTACAATGCTAAGACCACGATGTGACTGCTATCAAAGTTAGATATATATGTAAATTATTCATCTGTCAAATCCTAGAATTATATCATACCTGCTCCAGCAATCACGACCTGTAATGGTTTAGTGGGTTGTTCACTGTTTCTGAAAAATGAAGATAGTTGTCCAGCTTCCAAAAAGTTTATTGTGTTTTCTAGTGGAG
+
CBBCCFFFFFBAGGGGFGGGGGHHHHHHHHHHHHHHHGGGGHHHHHGHHHHHHHGHHHHHHHHHHHHHHHHGGGHGFGGGHDBGHHHHHHHHHHHHHHHHHHHHHHHHHHHHHHHHHHHHHHHHHHHHHHGHHHHHHHHHHHHHHHFGGHHHHHGHHHHGFCGGHHHFHHHHHHHHGHHHGGGGHHGHHHGHGHHHEHHHGHHGHFHHGHHBHHHGFFGFHHHFGCCECFGGGFGGGGCF/CBFGFFGEFF
@M03495:530:000000000-LYBTV:1:1102:2798:15656 2:N:0:GTGACGTT+ATCTGGGA
ATATTTTGCCGTTGATAAACCAGCTAATCCTGAAAAAAAAATCAAAGCTAAAAACTACAATGCTAAGACCACGATGTGACTGCTATCAAAGTTAGATATATATGTAAATTATTCATCTGTCAAATCCTAGAATTATATCATACCTGCTCCAGCAATCACGACCTGTAATGGTTTAGTGGGTTGTTCACTGTTTCTGAAAAATGAAGATAGTTGTCCAGCTTCCAAAAAGTTTATTGTGTTTTCTAGTGGAG
+
BAAABFFFFFBAGGGGGGGGGGHEHHHHHGHHHGHHHGGGGHFHHFGHHHHEFHEHHGFHHHHHHFHHHEHHEGHEGHFBGFGHHGHHHHHGHHHHHHHHHHHHHHHHHHHHHEHHHHHHGHHHHHHHHHHHHHHHHHHHHHGHGH0CGHHHHFHHHHHGGGGGHGHHHGB?GHHHDGHHCFGGFHHHHHHHHHHHHHHHHHHHB0GHHHHHHCG0CGGFHFCF:0:.9BBBFGGGGGFFGGGGG0CFFFA
@M03495:530:000000000-LYBTV:1:1102:25471:15668 2:N:0:GTGACGTT+ATCTGGGA
ATATTGTTCCGTTGATAATCGAGCTAACCCTGAATATAAGATTGACGTTAAAAACTAGATAGCTTAGACCACGATGTGACTGCTACCAAGTCTAGATAAATATGTAAATTATTCGTCTGTCAAATGCTAGAATTATATCATACCTGCTCCAGCAATCACGACCTGTAATGGTTTAGTGGGTTGTTCACTGTTTCTGAAAAATGAAGATAGTTGTCCAGCTTCCAAAAAGTTTATTGTGTTTTCTAGTGGAG
+
A11A133333>11113B33311B0A1100B0B0B2D22B21A11B1///0/D1BF1B1A2211D2B11B1BG////012A21BFG1011011DF2F221@22222@B222B2220B//F1@FG12112BB11FDFFB222FG1<1B0B1<F<0001BG1/?<B/FHFGFG1@10@1@10??FC?GF1GGBFD1G1GFFF1<FFG==<0DG00<=000/C00=/;CCAGA0<0<FFC0CH///09;000;99
@M03495:530:000000000-LYBTV:1:1102:6420:15669 2:N:0:GTGACGTT+ATCTGGGA
ATATTTTGCCGTTGATAAACCAGGACTCAGGCTGGACCAAAGCTCACATGCTGACAGATCGGAAGAGCGTCGTGTAGGGAAAGAGTGTTCCCAGATGTGTAGATCTCGGGGGTCGCCGGATCATTAAAAAAAAAAAAAAATAGCGAACAGGTACAGGGCGCATAAGACAAAAGAAAGGTGTCGTAGCCATAATAGAGATATTTGCATCTACTCAGTCCGAAGCTATACAGATGCAACGGAGACAGATCACG
+
CCCCDFFFFFCBGGGGGGGGGGHGHHHHHHHHHHGGHHHHHHHHHHHHHHHHHHHHHHGHHGGGGHHHGEGEEF?GHHGGGHHGHHH4BFHHHHGHGGH4B3444B4B?//B////?////>01>1><G<@<-<:-@--;.000-----/.0000;/9.---..00:0//;.:../0.0000.;::.0000000000000:000:000000000000:9..--00;00;:0000000:-..9.///000/.
@M03495:530:000000000-LYBTV:1:1102:26866:15673 2:N:0:GTGACGTT+ATCTGGGA
ATATTTTGCCGTTGATAAACCACCCTCCCTGTGGTCGTTATCTTGCTCCTTCTGTCGTCAACGAATTTACTAATTCCAAAGCTCACATGCTGACAGATCGGAAGAGCGTCGTGTAGGGAAAGAGTGTTCCCAGATGTGTAGAGCTCGGGGGTGGCCGGGGGATTTGAAAAAACACAACTGACGCAGCAATGCGTCTGCGTACTGCACGGGTCACAGCGCCTTGCACTAAGCGTGACCGCTCTACAGCAGAC
+
BCCCCFFFFFCAFGGGGGGGGGGGGHHGGHHGHHHHGGGHHHHHHHHHHHHHHGHHGGGHGHGGGHHHHHHHHHHHHGGHHHHHGGHHHHHHHHHHGHHHGGGGHHHGGGGEG?FGHGEHAGBHHHF3DGGFHEHFHF33@222>2/<//----..--:---./00;0099@.:.9..0/00.9---./00;..-..0-;.-.:0:0.----;0:0.---..0000000;/-9...0----90;;00/.:.
@M03495:530:000000000-LYBTV:1:1102:25949:15676 2:N:0:GTGACGTT+ATCTGGGA
ATATTTTGCCGTTGATAAACCAGCTAATCCTGAAAAAAAAATCAAAGCTAAAAACTACAATGCTAAGACCACGATGTGACTGCTATCAAAGTTAGATATATATGTAAATTATTCATCTGTCAAATCCTAGAATTATATCATACCTGCTCCAGCAATCACGACCTGTAATGGTTTAGTGGGTTGTTCACTGTTTCTGAAAAATGAAGATAGTTGTCCAGCTTCCAAAAAGTTTATTGTGTTTTCTAGTGGAG
+
CBBCCFFFFFCBGGGGGGGGGGHHHHHHHHHHHHHGFGGGGHHHHGHGHHHHGGGHHFGHHHHHHHHHHHHHGGHGHHHGHFFFFHFHHHHHHHGHHHHHHHHHHHHHGHHHHHHFHHGHHHFHHHHHHHHHHHHHFHHHHHFHHHHHHHHHGHFHGHHDGGGGFHGGHHH?GHHGGGFFAFGFHHGHHHHHFHHHHD<DGHHG0CHHGHHHHHFHFGHHHHHFFFGFDFGGGGGGGGCFFGGGGGGG?BE
@M03495:530:000000000-LYBTV:1:1102:9092:15680 2:N:0:GTGACGTT+ATCTGGGA
ATATTTTGCCGTTGATAAACCAGCTAATCCTGAAAAAAAAATCAAAGCTAAAAACTACAATGCTAAGACCACGATGTGACTGCTATCAAAGTTAGATATATATGTAAATTATTCATCTGTCAAATCCTAGAATTATATCATACCTGCTCCAGCAATCACGACCTGTAATGGTTTAGTGGGTTGTTCACTGTTTCTGAAAAATGAAGATAGTTGTCCAGCTTCCAAAAAGTTTATTGTGTTTTCTAGTGGAG
+
BBBBBFFFFFB2EEFGGGGGGGHHHHHHHHHHHGHHHGGGGHHHHFHFGHHFHHGHHHHHHHHHHHHHHHHHGGHGHGHHFGFHHHHHGGHHHHHHHGHHHHHGHHHHHHHHHHHHHHHHHHHFGHHHHHHHHHHHHHHHHHHFHHEGHHHHGHHHGHHGGGGGHFBDFGHHGHHFFGFAEFDGEHHHHHHFHHHHH0DGAGHGFGGHHHHFHHGFHHFFFFFHCF.9C9FFGGFFGF9:BFGGGGFGGEG
@M03495:530:000000000-LYBTV:1:1102:25775:15683 2:N:0:GTGACGTT+ATCTGGGA
ATATTTTGCCGTTGATAAACCAGGACTCAGGCTGGACCAAAGCTCACATGCTGACAGATCGGAAGAGCGTCGTGTAGGGAAAGAGTGTTCCCAGATGTGTAGAGCACGGTGGTCGCCGGGTCCTTAAAAAAAAAAGAATGCACTACGTCCGCCTCATCACTAACCTTTAGACTAATATCATTAATATAGTGCTGGCTAAACTACGTCGCATCTGATATCACCGAATCAAGCAGACATCTCCCAGGCTCGAG
+
AABBCFFFFFCAGGGGGGGGGGHGHHHHHHHHHHGHHHHHHHFHHHHHHHHHHHHHHHHHHGGGGHHHGGGGEFFFHHGFGHHBGHHE4BFGEGEGG4@44343B30/>??//3/////////@2222D2///--..000==<00/....--.../0:;C00//.;000;0:0000000000;0C000;;000;/.;000/00=.;.99-.-//////////.--..///9///.//:/9////.:.9--.
@M03495:530:000000000-LYBTV:1:1102:19427:15687 2:N:0:GTGACGTT+ATCTGGGA
ATATTTTGCCGTTGATAAACCAGTCACAACCACTTCTTGCCCTCCAAAGCTCACATGCTGACAGATCGGAAGAGCGTCGTGTAGGGAAAGAGTGTTCCCAGATGTGTAGATCTCGGTGGTGGCCGTATCATTAAAAAAAAAAAAAAAGAGAAATACCGAACCGACATCAACCAGGAGTCCATCAAACACTCAAGTAAACTCTCAACAAGATCTATGATATCAACTTACAGATGCTGCAGAAGTATCGCAGT
+
CCCCDFFFFFECGGGGGGGGGGHHHHHHHGGGGHHHHHHHHHHHGHHHHHHHHHHHHHHHHHHHHHHHGGGGHHHGGGGGGBBFHGHHHHHHBGB4FGHHHHHG@G?BD44DFFFC>EG///0B///00?3D33B3BCB?CGAA<--..//001<0<..-------.0:0/:.....//011100:0..0//001111<101001/<.//0:1<111111111/<101:01110110/01/011<1.....
@M03495:530:000000000-LYBTV:1:1102:17068:15688 2:N:0:GTGACGTT+ATCTGGGA
ATATTTTGCCGTTGATAAACCAGGCGGACCAAAGCTCACATGCTGACAGATCGGAAGAGCGTCGTGTAGGGAAAGAGTGTTCCCAGATGTGTAGATCTCGGTGGTGGGCGTATCATTAAAAAAAAAAAAAGAAAAGAAAAATGTAAAAGAGCTATGTGAGAAAAAGGAAGCAGCGAAGTGAAAGTCTGAAGATATCGGAGTGCAGATATAAGTGGTCTGAGATATTGTCGAATATAACGAGAGCGCAAGCA
+
EDCDDFFFFFCBGGGGGGGGGGHGHGGGGGHHHHHHHHHHHHHHHHGHHHHHHGEGGHHHGGGGEF?BFGFFHHHHHHH@@GHHHGHHHFFFF34444B0F/?E//?/?B///0B33@2222CCGG?@--.../</..//..01<1111.//0011<111110/...//..0/<----.011111111110111119-.-..111<0111111101<1/111<F11111.9.091<1B....-.---<-./
@M03495:530:000000000-LYBTV:1:1102:13590:15690 2:N:0:GTGACGTT+ATCTGGGA
ATATTTTGCCGTTGATAAACCAGGGACTCAGGCTGGACCAAAGCTCACATGCTGACAGATCGGAAGAGCGTCGTGTAGGGAAAGAGTGTTCCCAGATGTGTAGAGATCGGTGGGCGGCGGATCAATAAAAAAAAAAAAATACAAATAAGTTGGAGAACAAAATGTTATAAGAGATCACTAAAACATACTACAGTTTAGAGATACACTGTATAAAGATATCAACAGCAATATTTCGCTTGTGATCTATAAAC
+
CCCCCFFFFFCBGGGGGGGGGGHGGGGHHHHHHHHGHHHHHHHHFHHHHGHHHHGHHHHHHHGGGGHFHGGDFEGFHGGGHHHHHHGHBBFFDGHHHF4@443?34??/E?E//////>/--<01111110<C@-:-9-9000000000090;0/0;0/:9.000000000009000/000000.000000000:00900000;:0009900000000;00;/9/.//:;0000/...9.000000:00;0
@M03495:530:000000000-LYBTV:1:1102:28619:15702 2:N:0:GTGACGTT+ATCTGGGA
ATATTTTTCCGTTGATAAACCAGCTAATCCTGAAAAAAAAATCAAAGCTAAAAACTACAATGCTAAGACCACGATGTGACTGCTATCAAAGTTAGATATATATGTAAATTATTCATCTGTCAAATCCTAGAATTATATCATACCTGCTCCAGCAATCACGACCTGTAATGGTTTAGTGGGTTGTTCACTGTTTCTGAAAAATGAAGATAGTTGTCCAGCTTCCAAAAAGTTTATTGTGTTTTCTAGTGGAG
+
?1AAAFF3BDAFGCGBG3GAGGGAHFFFDGFHFBFDGGGGGHBEBB10BBFFFG/1G1AGBGGFFHFG1FHEFEHF01F221>GH20FG1DGDG21BGGHFHHFGDGHHHFHEGHHFGFBBGFFGFGGFGHHHHHFFGFBGGF0GFCGFHFHBCGHFFH?C/BCBFG1FBBFG0FG110<.<@CF11=><GDB0GFB=GFCGGFBFDGFGHHHFHCG/C0=CC000C.AFFBBFGGBBFG/FGF9BB9.FA
@M03495:530:000000000-LYBTV:1:1102:23174:15705 2:N:0:GTGACGTT+ATCTGGGA
ATATTTTGCCGTTGATAAACCAAAGGACTCAGGCTGGACCAAAGCTCACATGCTGACAGATCGGAAGAGCGTCGTGTAGGGAAAGAGTGTTCCCAGATGTGTAGATCTCGGGGGTGGCCGTGTCATTAAAAAAAAAAAAAAAGTAAACAAGATAATTGACTGGCTTGAACGACAGCATAGAGTACAATTATGTGTTCGCAATCAGTTAGCAGATACACAATCCTGTACGAGGCTGGTCGTGCACGCTACAG
+
DDDDEFFFFFDBGGGGGGGGGGHHHHHHHHHHHHHHGHHHHHHHHHHHHHHHHHHHHHHHHHHGGGGHHHGGGGFG?FGHGGHHHHHEGFBFGHGHHHHEF44?44BB4BF@/>///00<//00@G111=DG@<CCC<@---.:11111./:0111111111../.-.00..---./11<:11111111<1:11</1.-..900011:1110/0:1<00.:0/10111<<.--.../:--...0.-..-00
@M03495:530:000000000-LYBTV:1:1102:20402:15712 2:N:0:GTGACGTT+ATCTGGGA
ATATTTTGCCGTTGATAAACCAGCTAATCCTGAAAAAAAAATCAAAGCTAAAAACTACAATGCTAAGACCACGATGTGACTGCTATCAAAGTTAGATATATATGTAAATTATTCATCTGTCAAATCCTAGAATTATATCATACCTGCTCCAGCAATCACGACCTGTAATGGTTTAGTGGGTTGTTCACTGTTTCTGAAAAATGAAGATAGTTGTCCAGCTTCCAAAAAGTTTATTGTGTTTTCTAGTGGAG
+
BBBBBFFFFFBBGGGGGGGGGGHHHHHHHHHHHFHHHGGGGHHHHHHHHHHHHHGHHHHHHHHHHFHHHHHFGGHFHHHHHGFFHFHGHHHGGHHHHHHHHHHHHHHHHGHHHHHHHHHHHHHHHGHHHHGHHHHHFHGHHHHFHHHHHHHHHHHHHHHGGGGGFGHGGHHGHHHHFHHHAFGDHHHHHHHHDGGHHEFBHHHFHGCGHHFFHGHGHHHHFHFCF0:EEBFGEFGGFGCFFGFGBFFFGBE
@M03495:530:000000000-LYBTV:1:1102:17614:15726 2:N:0:GTGACGTT+ATCTGGGA
ATATTTTGCCGTTGATAAACCAAAGCTCACATGCTGACAGATCGGAAGAGCGTCGTGTAGGGAAAGAGTGTTCCCAGATGTGTAGATCTCGGTGGTCGGCGGGTTATTAAAAAAAAAAAAAACAAAGAAAACGGAGAAAGGGTAGACGAAACGCGCTAAAAACTGACACGAAAACCAGTCAGATAAGTCACTGACGTGTAACTGATAGTATCATTATGGTGTTCATCACAAATAGTCTCAGTTCTACAAGC
+
DDDCDFFFFFCCGGGGGGGGGGHHHHHHHHHHHHHHHHHHHHHHGGGGHHHGGGGGGGGFGGHHHHHHFG@BFGHHHHHGDG@@3@444@?F1EA13>/>///<=/222D2FHFGCD-@C@@.;..//.///-9.:9.00.../.00.--;:.-----.::0.;00000;;..-/...0000;0000;0000000...//000000000000000:000009.000:000:.::00:00:00:0::00::9
@M03495:530:000000000-LYBTV:1:1102:13261:15734 2:N:0:GTGACGTT+ATCTGGGA
ATATTTTGCCGTTGATAAACCAGAACCATCCAAAGCTCACATGCTGACAGATCGGAAGAGCGTCGTGTAGGGAAAGAGTGTTCCCAGATGTGTAGATCTCGGGGGTGGCCGGGTAATTAAAAAAAAAAAAAAAATGAAAAGAGGAGACTGCACCGACCTGGAAAAATGAACGACTCGTGAAAAAGGCGAATAATAGAAGTAAGTAGAACATAGACATAATGCATCATAGAATACACATCAGCAGCAGATCA
+
DDCCDFFFFFDBGGGGGGGGGGHHHHHHHHHHHHHHHHHHHHHHHHHHHHGHHHGGGGHHHGEGGEFBBGHGHHHHHHGHBBEGHHHHHG4B44B44@@41?/>E//<00///</2>1=1?=G?-CCGG::---.00000/./..:..00/00/----./.;00/..0000..;....;/.00....----.000090090000;;00090000;0900000000000;0;00000;0:0000./../0;0
@M03495:530:000000000-LYBTV:1:1102:8943:15740 2:N:0:GTGACGTT+ATCTGGGA
ATATTTTGCCGTTGATAAACCAGGACTCAGGCGGACCAAAGCTCACATGCTGACAGATCGGAAGAGCGTCGTGTAGGGAAAGAGTGTTCCCAGATGTGTAGATCTCGGTGGGCGCCGGATCATTAAAAAAAAAAAAAAACGAGAAGTAAGAGAAGGACGTGACATTAGAAATAGAAAAATTGCATAGCTGTCATACCTACGAGGGAGAACTGACGTACTATATCATATGATCGTTACTCGACGCTACATCT
+
DDDDDFFFFFDCGGGGGGGGGGHGHHHHHHHHGGGGGHHHHHHHHHHHHHHHHHHHHHHHGGGGHHHGGGGFGBBFGGGHHHGHGFBBFGHHHGHGFG4EB44B4?BF/?///////////0??1111FDG?-------.<<.../00:000/0/<..-<.<.000000000:0:0</:.<:00000000000000/00<...--....0000<.9...0000000000<<0./..900..---..-:000
@M03495:530:000000000-LYBTV:1:1102:2748:15742 2:N:0:GTGACGTT+ATCTGGGA
ATATTTTGCCGTTGATAAACCAGCTAATCCTGAAAAAAAAATCAAAGCTAAAAACTACAATGCTAAGACCACGATGTGACTGCTATCAAAGTTAGATATATATGTAAATTATTCATCTGTCAAATCCTAGAATTATATCATACCTGCTCCAGCAATCACGACCTGTAATGGTTTAGTGGGTTGTTCACTGTTTCTGAAAAATGAAGATAGTTGTCCAGCTTCCAAAAAGTTTATTGTGTTTTCTAGTGGAG
+
A11AAFFF1@AAA113BGGAFFGHHGFFDGGH1F1FFEA?/F1DGFF01FGG1FEF11A11BFBE2B1@0BGCE//BGDD210FGBCF21B@GGBFFDGHGFGBBBGFB2FG>G2FGBGGFHHDGFFGHHHGHHFHGFHFGHFHHHAGFCGHFHHHHFHGG@?CHHGHFFF?DGGG=GFHC.CEGHHHHHHHFHFHHF0D.CGBGGBFHHFHHHGCGHEGFEG000...9;BFGGGFGB/CFFGGGFGGFE
@M03495:530:000000000-LYBTV:1:1102:14598:15747 2:N:0:GTGACGTT+ATCTGGGA
ATATTTTGCCGTTGATAAACCAGCTAATCCTGAAAAAAAAATCAAAGCTAAAAACTACAATGCTAAGACCACGATGTGACTGCTATCAAAGTTAGATATATATGTAAATTATTCATCTGTCAAATCCTAGAATTATATCATACCTGCTCCAGCAATCACGACCTGTAATGGTTTAGTGGGTTGTTCACTGTTTCTGAAAAATGAAGATAGTTGTCCAGCTTCCAAAAAGTTTATTGTGTTTTCTAGTGGAG
+
AAABBFFFDFBAEEGGGGGGFEHHHHHHHHFCFFHHGEFGGHHHHHHFHHFFGHDHHHHGHFHHHFFFHEHHEFHGFHHHFHBDGFFHGHHHFHHHHHHHFHHHGGGHHBHFHF4DGHFHHGH4FGFHHHHDHHHHHHHHEFBFGF0FDHHBECCFHBGGGGCCGHHFHGHHGHF1>>FHFGGGGGHFD<=G0<DHHHHHFCHHHHFHHHHCBCG0CCFHEFCG0;.;:;CFGGF0009/CFFFBFFF.0.
@M03495:530:000000000-LYBTV:1:1102:28174:15748 2:N:0:GTGACGTT+ATCTGGGA
ATATTTTGCCGTTGATAAACCAGCTAATCCTGAAAAAAAAATCAAAGCTAAAAACTACAATGCTAAGACCACGATGTGACTGCTATCAAAGTTAGATATATATGTAAATTATTCATCTGTCAAATCCTAGAATTATATCATACCTGCTCCAGCAATCACGACCTGTAATGGTTTAGTGGGTTGTTCACTGTTTCTGAAAAATGAAGATAGTTGTCCAGCTTCCAAAAAGTTTATTGTGTTTTCTAGTGGAG
+
AAABAFFFFFBAGGGGGGGGGGHHGHHHHHGHHHHHHGCGGHFHHGHFHHHFHHGHHHHHGHHHHGHHHGGHGGHGGGHFHFFHHHGHHHHFHHEHHHHGHHHHGHHHHHHHHHHHHHHHHHHHHHHHHHHHEHHHHFHHHHFFHGFCGGHHGHHHHFHGGFGDHGGFGGHGHHHFGHA<>FCCGHHHHHHHGGHGHDGGHHHFGGGHHGHHHHHHFHHHHHHFCGEGEBFGGGGGFF:FFE0FGGGGGBE
@M03495:530:000000000-LYBTV:1:1102:13758:15763 2:N:0:GTGACGTT+ATCTGGGA
ATATTTTGCCGTTGATAAACCAGCTAATCCTGAAAAAAAAATCAAAGCTAAAAATTACAATCCAAGGACCACGATGTAATTGCTATCAAAGTAAGTTTTAAATGAAAATAATTAATTTGCCAAATCTAAAATTATTATCTTACTTGCTCCAGCATTCACGACCTGTAATGGTTTAGGGGTTTGTTCACGGTTTCGGAAAATGAAAGATAGTTGTCAAGTTTCAAAAAGGTTTTTTGTGTTTTCTAGTGTGG
+
CCBCCFFFFFCCGGGGGGGGGGHGHHHHHHHHHHHHGGGGGHHHHHHGHHHHH31335B55323B311F1111/1114444444443BF33B4444444433443BF3F33F444444443BF23B4444B4B333333333B33333B2222@22@22</>//0<?11@1?G0111<D.>..<0000..<C.0.-:C?G000<0:/::0C000<900090;0;FFG.DFG0.:--/9CFG///9//;//;
@M03495:530:000000000-LYBTV:1:1102:8671:15768 2:N:0:GTGACGTT+ATCTGGGA
ATATTTTGCCGTTGATAAACCAGCTAATCCTGAAAAAAAAATCAAAGCTAAAAACTACAATGCTAAGACCACGATGTGACTGCTATCAAAGTTAGATATATATGTAAATTATTCATCTGTCAAATCCTAGAATTATATCATACCTGCTCCAGCAATCACGACCTGTAATGGTTTAGTGGGTTGTTCACTGTTTCTGAAAAATGAAGATAGTTGTCCAGCTTCCAAAAAGTTTATTGTGTTTTCTAGTGGAG
+
CBBCCFFFFFCBGGGGGGGGGGHHHHHHGHHHHHHHHGGGGHHHHHFHHHHHHHGHHHHHHHHHHFHHHHHHGGHGFHHHGHHFHHHHHGGHHHHHHHHHHHHHHHHHHHHHHHHHHHHHGHHHHHHGHHGHHHHHHHHGHHHFHHEFGHHHGHHHHFHGDGGGHGHHHHHHHHHHGGHHDGGGHHHHHHHHHHHHHFHHHHFEDGGHHHHHHHHFHHHEHHHGFGHGGGGGGGGGGG;FGGFGGGGGGGG
@M03495:530:000000000-LYBTV:1:1102:22090:15790 2:N:0:GTGACGTT+ATCTGGGA
ATATTTTGCCGTTGATAAACCAGCTAATCCTGAAAAAAAAATCAAAGCTAAAAACTACAATGCTAAGACCACGATGTGACTGCTATCAAAGTTAGATATATATGTAAATTATTCATCTGTCAAATCCTAGAATTATATCATACCTGCTCCAGCAATCACGACCTGTAATGGTTTAGTGGGTTGTTCACTGTTTCTGAAAAATGAAGATAGTTGTCCAGCTTCCAAAAAGTTTATTGTGTTTTCTAGTGGAG
+
BAABBFFFFFBBGGGGGGGGGGCHHHHHGHHHHHHFHGGGGHHHHGHGHHH5EBAGHFFHHHHFFGFFFHHHGGEF?GGHDEFHHFFGG3FBDGFGGGFHFHHHGHHHHGHGFHHHGHHHHHHGGGHGFHGFHHHFFHHHHHF2FG0FGBGGB<FHEFH?ACCDHGD1FFBFDFBGFDHEC>C<>1>GGH0DGFHHG0DGGHF00CGHHHHGHF00CGF0CC:0;F:.;9FFFGGGGG;FFF0;BB;;CFE
@M03495:530:000000000-LYBTV:1:1102:8728:15798 2:N:0:GTGACGTT+ATCTGGGA
ATATTTTGCCGTTGATAAACCAGTCAGGAGTCCAAAGCTCACATGCTGACAGATCGGAAGAGCGTCGTGTAGGGAAAGAGTGTTCCCAGATGTGTAGATATCGGTGGGCGGCGGATCAATAAAAAAAAAAAAAAATTAGTATGAGTTGATGTGCGTTAGGAGCGCGGAGATAATAAGAATATAGATATCTGTAACAGTAATACTGTGATGTATATTGCGTCAGTGTACTATGTCGGGTTAGGTTTAATTGA
+
CCCCCFFFFFCCGGGGGGGGGGHHHHHHHGHHHHHHHHHHHHHHHHHHHHHHHHHHGGGGHHHGGGGEG?FGHGHHHHHHHHFBFGHHHHHHGF443@44B4?EEEG//////////?1111<=FDFGGF-A---.000;000000;0009000..9../0/.:------/00000900;0000000009000000000000;:0:90000000;000..-9.000009000:0.--..../0000000;0
@M03495:530:000000000-LYBTV:1:1102:2382:15817 2:N:0:GTGACGTT+ATCTGGGA
ATATTTTGCCGTTGATAAACCAAAGCTCACATGCTGACAGATCGGAAGAGCGTCGTGTAGGGAAAGAGTGTTCCCAGATGTGGAGATCTAGGGGGTCGCCGGGTCAATAAAAAAAAAACAATGATGAAGAGGTGGCGTAGGGGATAGTGAAAGAAAAAAGGAACATATTAGTGGCGACGGTACAATGCAAATGTGACGGAAGCAACACGTATCACTTAGAGAACGCCGACGAAATACTGTAGTACAGTGCA
+
CCCCCFFFFFCAGGGGGGGGGGHHHGFHHHFHHHGHGGHFFHHHGGGGFFC?EEGEE1BFGGFGHFBFBG55DFEFFG3B@F3@1B3B44BB1EF//>///////0233D33FGCGGCE..1111111<1F./...-.--.....//0000;0/.//9-..//.:B000;000..-----...//////////////.-...;//...9./;.///////////..-;-:--:..////9;//////9///
@M03495:530:000000000-LYBTV:1:1102:14024:15819 2:N:0:GTGACGTT+ATCTGGGA
ATATTTTGCCGTTGATAAACCAATCTTGCTCCAAAGCTCACATGCTGACAGATCGGAAGAGCGTCGTGTAGGGAAAGAGTGTTCCCAGATGTGTAGATCTCGGGGGTGGGCGTGTCATTAAAAAAAAAAAAAAACACGATTAGAGTGCGCTTAGTGGCATAACATAAAAAAGAAGAACAAACAAACAGCGAAGCATTACTATGAAGTATAAAAGTTACATTGAGATCATGAACGAAAGTGAGTACGTATTG
+
CCBCCFFFFFDBGGGGGGGGGGHHHHHHHHHHHHHGHHHHHHHHHHHGHHHHHHHGGGGHHHGEFGEGFGHHGHHHHHHGHBBFDHHHEHHHH44@444@41?//E////?<///=@>2211?=@AD@C-<---....-...00;000---9.900../00000000000;.../0////......./.---;-00:00000000000;000000000900009.00000000:....9990009./0000
@M03495:530:000000000-LYBTV:1:1102:2278:15822 2:N:0:GTGACGTT+ATCTGGGA
ATATTTTGCCGTTGATAAACCACCCTCCCTGTGGTCGTTATCTTGCTCCTTCTGTCGTCAACGAATTTACTAATTCCAAAGCTCACATGCTGACAGATCGGAAGAGCGTCGTGTAGGGAAAGAGTGTTCCCAGATGTGTAGATCTCGGGGGTCGCCGGGTCACTAACAAAAAAAAATAAGAAGTAGAGTGAGTAGCGAGGCGAGACGATGGACACCATGCAGTAACACATATACCAAGACACTTTAGAACA
+
CCCCCFFFFFCBGGGGGGGGGGGGGHHGGHHHHHFGGGGHHHHHHHHHHHHHHHHHGGGHGHGGGGHHHHHHHHHHHHHGHHHHGHFHHHFHHHHHHHHHGGGGHHHGGGGGG?GGHGBHHHHHGHF3FGHHHHHDFHFBF222D2@//>C-.<-<---.-;/00/;/::CA---C9B0;0;/000//9////;//---------..-...///.;./////9/;9//.///:////9.://://////;/
@M03495:530:000000000-LYBTV:1:1102:17385:15835 2:N:0:GTGACGTT+ATCTGGGA
ATATTTTGCCGTTGATAAACCAGCTAATCCTGAAAAAAAAAATCAAAGCTAAAAACTACAATGCTAAGACCACGATGTGACTGCTATCAAAGTTAGATATATATGTAAATTATTCATCTGTCAAATCCTAGAATTATATCATACCTGCTCCAGCAATCACGACCTGTAATGGTTTAGTGGGTTGTTCACTGTTTCTGAAAAATGAAGATAGTTGTCCAGCTTCCAAAAAGTTTATTGTGTTTTCTAGTGGG
+
BBBBBFFFFFBAGGGGGGGGGFHHHHHHHHHHHHHHHGGGGGHHHHFFCGHHHHFGEHHHHHGHHFFFHHHHHGGHGFHHHGHGHHHFHHHFGHHFHHHHHHHHHHHHHHHHHHHHHHGHHFFHHHHHHHHFHHGHHHHFHHHHBHHGHGFHHFFGHHEHDDGGGHFFGGHFHHHHGGFGEDA@GHHHHHGGHBGHHGGGHCGHHHH0:GHHHGHHBFC/CCFFFFGG?D9CFFFGGGGFEFGFEFGCFA.
@M03495:530:000000000-LYBTV:1:1102:11123:15841 2:N:0:GTGACGTT+ATCTGGGA
ATATTTTGCCGTTGATAAACCAGGACTCAGGCTGGACCAAAGCTCACATGCTGACAGATCGGAAGAGCGTCGTGTAGGGAAAGAGTGTTCCCAGATGTGTAGATCTCGGTGGGGGCCGGATCATTAAAAAAAAAAAAAACAAAATACTACTAGATATGTTATACAAGAAACTAAATAACATAAAATACTACTGAGATAATACATAGCACAGTGACGACTCCATTTTGATACTAATATCGACTACACTCTAC
+
EDEEEFFFFFDBGGGGGGGGGGHGHHHHHHHHHHGHHHHHHHHHHHHHHHHHHHHHHHHHHGGGGHHHGGGGEG?FHHGHHHHHHGGBBFHHHHHHGHF44@444DBGG/>/////<B///<@2D21DFFGGGCC<--:....:<0011111101111111111:00////11<<:F1001:11110<111101:11111110111010//:<11.<-<<0011111.111111<111.B-.-<:/1/<11
@M03495:530:000000000-LYBTV:1:1102:2940:15842 2:N:0:GTGACGTT+ATCTGGGA
ATATTTTGCCGTTGATAAACCACCCTCCCTGTATTCCAAAGCTCACATGCTGACAGATCGGAAGAGCGTCGTGTAGGGAAAGAGTGTTCCCAGATGTGTAGATCTCGGTGGTGGCCGCATTATTAAAAAAAAAAAAAATAGTTTAACGGTGAGCGAGTTTGGAACTGTCACAAGCTATAGAGATATACACGCTTAATTCTACTATACGACTACATATATGACGTTGTAGCGAGTACTTGCACACATGTGAT
+
DCCDDFFFFFCBGGGGGGGGGGGGGHHGGHHHHHHHHHHHHHHHHHHHFHHHHHHHHHHHGEGDFGHGGGGGGBFGHGGHHHEHGGBBBGHHFGHF4GF4344444?F/?E>//00/////33D33B3B@?/CDGA<<.0000000<.-;..:C----.00:B0000:;0:;0;.000;;0000000000.-...00000:000000....-/000::0000.....000----.00000;00..:00000
@M03495:530:000000000-LYBTV:1:1102:20031:15852 2:N:0:GTGACGTT+ATCTGGGA
ATATTTTGCCGTTGATAAACCAGCTAATCCTGAAAAAAAAATCAAAGCTAAAAACTACAATGCTAAGACCACGATGTGACTGCTATCAAAGTTAGATATATATGTAAATTATTCATCTGTCAAATCCTAGAATTATATCATACCTGCTCCAGCAATCACGACCTGTAATGGTTTAGTGGGTTGTTCACTGTTTCTGAAAAATGAAGATAGTTGTCCAGCTTCCAAAAAGTTTATTGTGTTTTCTAGTGGAG
+
BBBABFFFFFBBGGGGGGGGGGHHHHHHGHHHHHHHHGGGGCFHHGH2FDGHHH?FDBGHDHHHHHFHFFG1EEF1BDB4FBCDD43BGHD4GD43BD44@@BF4?FHHHHGHHFFFH4FFHHHFGHHFEGHFGGFF4B3?D3FGHFB3FGBFBCFFC2D/@DFC?DGD<G1FHFF11FGCFCGHHBDGF0HHGFDDHFHHHHGFB0::;:GG00CGHFFFFFGFCGFDCFGGFGGFF/CFFFGFGFGGB.
@M03495:530:000000000-LYBTV:1:1102:12854:15861 2:N:0:GTGACGTT+ATCTGGGA
ATATTTTGCCGTTGATAAACCAAAGCTCACATGCTGACAGATCGGAAGAGCGTCGTGTAGGGAAAGAGTGTTCCCAGATGTGGAGATCTCGGGGGGGGGCGGATAAATAAAAAAAAAAAAAAATAAAAGTGATTAGTCTAGGTAAAAACAGGTACACAAACACATCTGCAGCAGCCTGTGAACACACCAATCAAAGACTGCATAGACTAGTACAGACTAGAACTGCACTACATCATCGCTCACTGCTGTAT
+
CCCCCFFFFFCBGGGGGGGGGGHHHHHHHHFHHHHHHHHHHHHHGGGGHHHGFGGGGFFFHGHHHHHHGHDFEFHHHHHFEF331333@B1?/>E---------.//;9/B9FFF;=CF;--9.9//://9//://////////9///;././/////...:;.//9/:///../././//////9....//////9//9/9////////:///:/.///://///////////////..../9//:////
@M03495:530:000000000-LYBTV:1:1102:1887:15870 2:N:0:GTGACGTT+ATCTGGGA
ATATTTTGCCGTTGATAAACCAGCTAATCCTGAAAAAAAAATCAAAGCTAAAAACTACAATGCTAAGACCACGATGTGACTGCTATCAAAGTTAGATATATATGTAAATTATTCATCTGTCAAATCCTAGAATTATATCATACCTGCTCCAGCAATCACGACCTGTAATGGTTTAGTGGGTTGTTCACTGTTTCTGAAAAATGAAGATAGTTGTCCAGCTTCCAAAAAGTTTATTGTGATTTCTAGTGGAG
+
B@ABBBBFBFDAEGGCGFGGGGHHBHGHHHHGFHGFF2EAEHHHHHHHHHHG3FEHFFFHBHHGBFGHGGHHDCGCBGGBGFFHHHFHGFHDGHGHEF4G4FHHFDHHFGHHHHGHHHHHGFFFHFFEGHHHHGHFEFHHHHHFFHCFGFHHGHGHHHHGGGG?GFGFDGDGGHHH1GFF<FD<CGHFFHFGBGHHBGFHHGHGHHHGHHHHHCBCBGHHBGGHF;:CE9CFFGGFBF0;CFGFGG;C?FE
@M03495:530:000000000-LYBTV:1:1102:17768:15872 2:N:0:GTGACGTT+ATCTGGGA
ATATTTTGCCGTTGATAAACCACCCTCCCTGTGGTCGTTATCTTGCTCCTTCTGTCGTCAACGAATTTACTAATTCCAAAGCTCACATGCTGACAGATCGGAAGAGCGTCGTGTAGGGAAAGAGTGTTCCCAGATGTGTAGATCTCGGTGGGGGGCGGGTCATTAAAAAAAAAAAAAAATAAGAAATGCTAAGAAATAGTATGAATATGACATACAATGACTATGGTAGTATACCTACGTAGTCTCATATC
+
DCCCDFFFFFDBGGGGGGGGGGGGGHHGGHHHHHHHGGGHHHHHHGHHHHHHHHHHGGGHGHGGGHHHHHHHHHHHHHHHHHHHHHHHHHHHHHHHHHHHGGGGHHHGGGGFG?FGFGHHHHHHGHGDFGHHHGHHFHF3>2222@@=/?C///--9---9<<000:00-BAFF-----.000<0/000000000/0000:<0000<00000000000<000000000000000<<:/9.0..:00<000<
@M03495:530:000000000-LYBTV:1:1102:19393:15874 2:N:0:GTGACGTT+ATCTGGGA
ATATTTTGCCGTTGATAAACCAAAGCTCACATGCTGACAGATCGGAAGAGCGTCGTGTAGGGAAAGAGTGACCCCAGATGTGTAGACAACGGTGGAGATAGATGTAAATTATAAATCAATCAAATCCTAGAATTATATCATACCTGCTCCAGCAATCACGACCTGTAATGGTTTAGTGGGTTGTTCACTGTTTCTGAAAAATGAAGATAGTTGTCCCGCTTCCCAATAGTTTATTGTGTTTTCTAGTGGAG
+
BBBBBFFFFFBBGGGGGGGGGGHC4CGFGHFGFFBGHHHHHHHHDGGE2BBEEEEG?1FFFF3BFGAF555552>BE1@@EG44344421>/1?E113343B44?B44B4B444B443343BFGF33BFGBGFHHGFHFDFHFFFFFC11<CBG011@1/?/A/<FGEHG11>CFB>1FA<<<<.DFHFG=000=00=0=C.:00:00;G;00;000:@B.9//;//009;0000000//;CBFF0FBFB.
@M03495:530:000000000-LYBTV:1:1102:22988:15881 2:N:0:GTGACGTT+ATCTGGGA
ATATTTTGCCGTTGATAAACCAGGGACTCAGGCGGACCAAAGCTCACATGCTGACAGATCGGAAGAGCGTCGTGTAGGGAAAGAGTGTTCCCAGATGTGTAGATATCGGTGGGCGCCGGGTCATTAAAAAAAAAAAAGACAGATAAACTATACAGGGACGTTGCATCGTCATAAAACAATAATCATATAGATATGCTCTAGTTACGTATATACTGCACAGAGCGTGATCAAGAAGATATTGAGGAGCAACA
+
DCCCDFFFFFDBGGGGGGGGGGHGGGGHHHHHHGGGGGHHHHHHHHHHHHHHHHHHHHHHHGGGGHHHGGGGEG?GGHGHHHHHHHHB4BGHHHHHFEG44B444B?F@/ED////><///<?1111FDHGFG-@--..////000000000000/.;.-....000....:00000..000000000000;000000000000:./00000:000000/0;/-.../000;0/:00000000/0.../.:
@M03495:530:000000000-LYBTV:1:1102:28427:15890 2:N:0:GTGACGTT+ATCTGGGA
ATATTTTGCCGTTGATAAACCAGAACCATCCAAAGCTCACATGCTGACAGATCGGAAGAGCGTCGTGTAGGGAAAGAGTGTTCCCAGATGTGTAGATATCGGGGGGGGCCGGGTCCTTAAAAAAAAAAAAAAAGAAGAAAGCGACAAGTAGTGCGACAGCAAAGTATGAAGGTCCGAAGACGTCACTAACGCTCAGAGCAAGACACTACTCTGAATAGACCTCCATGACACAGACATACTCATTGCACCAT
+
CCCCCFFFFFDBGGGGGGGGGGHHHHHHHHHHHHHHHHHHHHGHGGHHHHHHHHGGGGHHHGGGGEFAFGHGHGHHHHGHBBFFGHHHHH4EB4B44B4FFF/>/----;---A:.000:;0:@DFFF;B---:.;/0//0/..---.;:00/:-.---9//0/;00000000:0-..-./.....000:.-.../;0/0;/////;//0:00000000;000./0::000/.:./00::00000;B0:;:
@M03495:530:000000000-LYBTV:1:1102:21710:15920 2:N:0:GTGACGTT+ATCTGGGA
ATATTTTGCCGTTGATAAACCAGGTCGTTATCTTGCTCCTTCTGTCGTCAACGAATTTACTAATTCCAAAGCTCACATGCTGACAGATCGGAAGAGCGTCGTGTAGGGAAAGAGTGTTCCCAGATGTGGAGAGCTCGGTGGGGGGCGGGGCAATAAAAAAAAAAAAAAAATTAAAGATGTAGAAAAGACACGAGGTCGCAACGTATACAGATAGGAGTTCAGAGACTAAATAATGTGTCACTCGTGTAATT
+
CDBCCFFFFFDCGGGGGGGGGGHGHHGGGHHHHHHHHHHHHHHHHHGGGHGHGGGHHHHHGHHHHHHHHHHHHHHHHHHHHHHHHHFHHHGGGGHHHGGGGEG?FFGGHHHHHHDGB?DGGHHHHG4D32?2//2BDD/?<///--9---;;.;9000:-;-@=F;----.000000099000:0//.///.:--./---.--9;00::000;0/0///00000/900000000000000000.;.9/000
@M03495:530:000000000-LYBTV:1:1102:24042:15930 2:N:0:GTGACGTT+ATCTGGGA
ATATTTTGCCGTTGATAAACCAGCTAATTCCAAAGCTCACATGCTGACAGATCGGAAGAGCGTCGTGTAGGGAAAGAGTGTTCCCAGATGTGGAGATCTCGGGGGGCGGCGGGGCATTAAAAAAAAAAAAAATAAGGAAAAAGGATGATGAGGGAGGATTAGTAAAGCTACAGCATGATAATAGAAACAAGTACACGATGTACACTCTAGTCCCGACAAAGGACATCATTCGTTCAAGCGAGACAGCATAA
+
DDDCCFFFFFDCGGGGGGGGGGHHHGHHHHHHHHHHHHHHHHHHFHHHHHGHHHGGGGHFHGGGGEFABFFGHHHHHHHHBBBGGGGHHHFG331333B@B?/>/--<-------9<B1B:1BC=D;F-<--.0110<<//.../0001110/..<-.<1001111110:0000/100111111111:/</11111.-...111:1/111<110-.---///:./00011<</<A0110<.--.//9/111
@M03495:530:000000000-LYBTV:1:1102:27352:15939 2:N:0:GTGACGTT+ATCTGGGA
ATATTTTGCCGTTGATAAACCAAAGCTCACATGCTGACAGATCGGAAGAGCGTCGTGTAGGGAAAGAGTGTTCCCAGATGTGTAGATCTCGGTGGGCGGCGCATTATTTAAAAAAAAAAAAAAAACTAAATCGTAATCCCCCGTAATCTCACAACACAACACTACATCTTGACTCCTTTCAGTACTTACTCACCTCACCCACTCCACACGTCGCCACACAATCCTACACACACCCACATCCCTCTTCGCAT
+
CCCCCFFFFFBCGGGGGGGGGGHHHHHHHHHGHHHHHHHHHHHHGGGGHHHGGGGEEGFGHGHHHHGHEGE5DGHHHHGFGH4@344@BB1?1?1/1>/><////DF>2222>F@CDCC---;--.000000.....000..-9-.;0000;90=.......0//0:;000;900000090000000:0;90B;0.0......//0/0.-;.9-.......00/;9B;/0.....9..009.0//00....
@M03495:530:000000000-LYBTV:1:1102:17860:15942 2:N:0:GTGACGTT+ATCTGGGA
ATATTTTGCCGTTGATAAACCACCCTCCAAAGCTCACATGCTGACAGATCGGAAGAGCGTCGTGTAGGGAAAGAGTGTTCCCAGATGTGTAGATCTCGGGGGGCGCCGGTTCATTTAAAAAAAAAAATAACAAAGGAATACTTACAGACCTCCTAAGATACAACAAAAAAATAAAAACACAATATATCTGACCATATAACCTCACTAATATTTGTCAATTATACACAGTACTGTCTCGTCTATATTGTATA
+
CCCCCFFFFFCCGGGGGGGGGGGGGHHGHHHHHHGHHHHHHHHHHHHHHHHGGGGHHHGFGGEEBFGHGEHHHHHHHF4BGGHHHGG4@4434BBB41?/>/--------..0000090BFAF-@9-.099;;.////00000000:0..00;/00/000;B00.....--909000...9.0000:00000/00;0099;BB0.;:0000090;0;0000000000.000;00;;0/.:9;000000000
@M03495:530:000000000-LYBTV:1:1102:21466:15950 2:N:0:GTGACGTT+ATCTGGGA
ATATTTTGCCGTTGATAAACCAGCTAATCCTGAAAAAAAAACCAAAGCTAAAAACTACAATGCTAAGACCACGATGTGACTGCTATCAAAGTTAGATATATATGTAAATTATTCATCTGTCAAATCCTAGAATTATATCATACCTGCTCCAGCAATCACGACCTGTAATGGTTTAGTGGGTTGTTCACTGTTTCTGAAAAATGAAGATAGTTGTCCAGCTTCCAAAAAGTTTATTGTGTTTTCTAGTGGAG
+
CCCCCFFFFFCCGGGGGGGGGGHHHHHHHHHHFHHHHGGGG1EFHHHGHHHHHHGHHHHHHHHHHHHHHHHHGGHGGHHHHEGHFHHHHFFHHHHHHHHHHHHHHHGHHHHHHHHHHHHHHHHHHHHHGHFHHHHHHGHHHHFGHHFFHHGHHHHHHHHGEGGGHHGGHGHG1FGG1=GHGGGGHHHHHHGHHHHHHHFFFGGGCCGHFHHHFHHHFFFFHHFFGB.CEFFGGGFGGGFGGF0CFGCBFBE
@M03495:530:000000000-LYBTV:1:1102:10799:15968 2:N:0:GTGACGTT+ATCTGGGA
ATATTTTGCCGTTGATAAACCAGCTAATCCTGAAAAAAAAATCAAAGCTAAAAACTACAATGCTAAGACCACGATGTGACTGCTATCAAAGTTAGATATATATGTAAATTATTCATCTGTCAAATCCTAGAATTATATCATACCTGCTCCAGCAATCACGACCTGTAATGGTTTAGTGGGTTGTTCACTGTTTCTGAAAAATGAAGATAGTTGTCCAGCTTCCAAAAAGTTTATTGTGTTTTTTAGTGGAG
+
CCCCCFFFFFBAFGGGGGGGGGHHHHHHHHHGHHHHCGGGGHHGHHHEHHHHHHGHHHHHHHHHHHHHHGHHGGHGHHFHHHHHGHHHHFHHHHHHHHHHHHHHGHHHHHHHHHHHHHHHGHHHHHHHHHHHHHHHHHHHHHFHHHHFGF222F2222F//</AG?G11F1FHAFG11>.CF?EEH1D<DDG<=<0D0<D..0G0<BF0CGBC0GH0/:GHH/CFBGAAFG00;0;00/;F/.-./00.0:
@M03495:530:000000000-LYBTV:1:1102:14179:15970 2:N:0:GTGACGTT+ATCTGGGA
ATATTTTGCCGTTGATAAACCACCCTCCCTGTGGTCGTTATCTTGCTCCTTCTGTCGTCAACGAATTTACTAATTCCAAAGCTCACATGCTGACAGATCGGAAGAGCGTCGTGTAGGGAAAGAGTGTTCCCAGATGTGTAGATCTCGGTGGGGGCCGGGTGATTTAAAAAAAAAAAAAAAATAAGGTAGTGAGAATGAGCACGGCACAAGTACAAATAGAACTGACAGATGAGAGACAAGCATCTCCTTAG
+
CCCCCFFFFFCBGGGGGGGGGGGGGHHGGHHHHHGHGGGHHHHHHHHHHHHHHHHHGGGHGHGGGHHHHHHHGHHHHHHHHHHHHHHHHHHHHHHHHHHHGGGGHHGGGGGEF?BFGGHHHHHHHHG3BFHHHGGHHHFF222@22FF/?E/</---<-.-<0=00=000;;B?-------.00009000/0000009900.----;//.000000000090000000/000:00:///.9/000000000
@M03495:530:000000000-LYBTV:1:1102:8163:15991 2:N:0:GTGACGTT+ATCTGGGA
ATATTTTGCCGTTGATAAACCACCCTCCCTGTGGTCGTTATCTTGCTCCTTCTGTCGTCAACGAATTTACTAATTCCAAAGCTCACATGCTGACAGATCGGAAGAGCGTCGTGTAGGGAAAGAGTGTTCCCAGATGTGTAGAGCTCTGGGGGGGCGGGGTCATTAAAAAAAAAAAAAGATGAATAAAGAAAAATAAACGCAGCACGAGAGGCAATGAGAAAGCTAAGTATCGCGAACAGAGTGATATAAAA
+
CCCCCFFFFFCBGGGGGGGGGGGGGHHGGHHHHHGGGGGHHHHHHHHHGHHHHHHHGGGHGHGGFHHHHHHHHHHHHHGHHHHHHHHHHHHHHHHHHHHHGGGGFHHEGGGGG?BFGFGHHHHHGHD?DGHHHHHHHHBD2222222>2=//----9---..0;909BFF=-@=-9-..000:09:0009//..0000.---:..-.99-....00009000/00000000.:--;-;///000;000000
@M03495:530:000000000-LYBTV:1:1102:7361:15994 2:N:0:GTGACGTT+ATCTGGGA
ATATTTTGCCGTTGATAAACCAGTCAGGAGTCCAAAGCTCACATGCTGACAGATCGGAAGAGCGTCGTGTAGGGAAAGAGTGTTCCCAGATGTGTAGATATCGGTGGGTGCCGGATCATTAAAAAAAAAAAAAGAAGATAAAGACGGAGGGCGCGCGGGACAAAAATAAAAAAGCAATACTGTATAGACATAAAAAGGACAAAAGCATACAGACCATCTAAGGAACATAGTCACTACAGTACATCATCACG
+
CDCDDFFFFFCBGGGGGGGGGGHHHHHHHGHHHHHHHHHHHHHHHHHEFHHHHHHHGGGGHHHGGGGEF?FGHGHGHHHHHHBB4BGHHHHHFD4B3F44B4?E1?///>/3>////03B3FFGF<CBCGG-<...<<<00000/..<.--.---------../...:000<-..0/0000000<<00000<0000..<./././.00<000<.9/0000<0/0/./000<000:0/000000000000<9
@M03495:530:000000000-LYBTV:1:1102:3986:16001 2:N:0:GTGACGTT+ATCTGGGA
ATATTTTGCCGTTGATAAACCAGCTAATCCTGAAAAAAAAATCAAAGCTAAAAACTACAATGCTAAGACCACGATGTGACTGCTATCAAAGTTAGATATATATGTAAATTATTCATCTGTCAAATCCTAGAATTATATCATACCTGCTCCAGCAATCACGACCTGTAATGGTTTAGTGGGTTGTTCACTGTTTCTGAAAAATGAAGATAGTTGTCCAGCTTCCAAAAAGTTTATTGTGTTTTCTAGTGGAG
+
AAAABFFFFFBAFGGGGGGGGGHHHFHHHCHFHFFFHGGGGHHHHHFHGFDGHHGHHGHGGHHHHFHHGHHHGGHCGGHDGEFHHHHHHHHHGHHHHHHHHFHHFFHFHHHGHHHHGHEGHFFHHEFEGGGHFHGHHFHHHHFBGHH2?G?CGHHHGFCGGCGFFFDFHHGFFHHHGGHECFGAGFGHHFGGFBFDDGGHHHHGFCCHEH0GGG0CCFHHFHHEGGGEEFEGFGGGGGB/FFEGGGGGGFE
@M03495:530:000000000-LYBTV:1:1102:2155:16004 2:N:0:GTGACGTT+ATCTGGGA
ATATTTTGCCGTTGATAAACCAGCTAATCCTGAAAAAAAAATCAAAGCTAAAAACTACAATGCTAAGACCACGATGTGACTGCTATCAAAGTTAGATATATATGTAAATTATTCATCTGTCAAATCCTAGAATTATATCATACCTGCTCCAGCAATCACGACCTGTAATGGTTTAGTGGGTTGTTCACTGTTTCTGAAAAATGAAGATAGTTGTCCAGCTTCCAAAAAGTTTATTGTGTTTTCTAGTGGAG
+
A?AAAFFDBFD>EEE3FGFFFACGFFHHHFHGBHFGFECGGHHHHHF0FDGFHGGCHFHFBHH2G2GHDCFEEGGEGGHFFDBBEDGHBGGFEGEGHH2FFHHGDGGHDGHHHHHFHFHGDFHHHGEHGFFHHEG2GDDDGHHGHHGFFHFHHHGFHGFGCC?/F1D<F1D?DCGF1<FE.FG.FGEGFDGH00DDHB0DGCGDHHFFFHGHG:;GGGHHEFFCFFCECBFBBFFFFGCFF/CFFBBB.0C
@M03495:530:000000000-LYBTV:1:1102:16551:16015 2:N:0:GTGACGTT+ATCTGGGA
ATATTTTGCCGTTGATAAACCAGAGGACTCAGGCTGGACCAAAGCTCACATGCTGACAGATCGGAAGAGCGTCGTGTAGGGAAAGAGTGTTCCCAGATGTGTAGATCTCGGGGGTGGCCGGGTCCATAAAAAAAAAAAAAGAAGAACAATAAGATGGAGAGGCGAGCGAGAAGTATGTAAATGCGGGTAGTGGATGCATACTGGGTATGCACTAGCGGGTTGGTGGTAGTCGTAGAGTAGCAACAATATGT
+
DCCDEFFFFFDBGGGGGGGGGGHHHGHHHHHHHHHHGHHHHHHHHHHHHHHHHHHHHHHHHHHGGGGHHHGGGGEGBFGHGFHHHHHBGBBFGHHHGHHGHBBG44DFF0F/////<00//////1>1<1>BC?C@CCC-.<./0:///01011110//0...-<---<--./11111:11111.<---.0/.000/0<10110./10<110000/-<--.--<...1101.<...1111111.<.0:111
@M03495:530:000000000-LYBTV:1:1102:10105:16033 2:N:0:GTGACGTT+ATCTGGGA
ATATTTTGCCGTTGATAAACCACCCTCCCTGTGGTCGTTATCTTGCTCCTTCTGTCGTCAACGAATTTCTTAATTCAAAAGCTCCAATCCTACAGGTCGGGAAGGCGGCGGTGAGGGGAAAGAGGGTCCCAAGAGGGGACGTTCTCGGGGGCGGCCGGATGATTAAGAAAAAAAAAAACGGACGCGACCGCGAGGCGTGGGACCGTCACAGAAGAAACGTATCCCCAAGTAACGCCGTGCCGATCGCACTG
+
BBBBBFFDFFBAGGCGGGGGGGGGGHHGEHHHHHFGGGGHHHCHFFHHHHHGHHHHGGGGGHGGGHH5A55D5D5F5F533133333@3244333333/>/>//////////>/0?C/?C/000.<>0>G10.....<.--../:0:.-;---9-----.-/;////9/9BA--99--99;.---------99;-9-.---...-....///9/////.9././/....////.;----..-----..--/
@M03495:530:000000000-LYBTV:1:1102:8695:16034 2:N:0:GTGACGTT+ATCTGGGA
ATATTTTGCCGTTGATAAACCAGCTAATCCTGAAAAAAAAATCAAAGCTAAAAACTACAATGCTAAGACCACGATGTGACTGCTATCAAAGTTAGATATATATGTAAATTATTCATCTGTCAAATCCTAGAATTATATCATACCTGCTCCAGCAATCACGACCTGTAATGGTTTAGTGGGTTGTTCACTGTTTCTGAAAAATGAAGATAGTTGTCCAGCTTCCAAAAAGTTTATTGTGTTTTCTAGTGGAG
+
BAAAAFFFFFBBGGGGGGGGGGHHHHHGHHHHFFHHFGGGGHGFHHFGHFHFHHGGHFHHGHHHHHHHHHHHGGHGFGHFHHFHHHHHHBFHHHFHGHHGHHHHGHHHHHHHHFHHHHGHHHHHHHHHFHHHHHHHGHHHHHHHHHHFDGFFBGHHFCHGGCGGHFGHHHGHHGHHD1<FDEGGHHHHHGFHHHHHHHHFCCHHHGGHHHHGHGFHFHEFHFFHBHEEDCFGGGGGFF:FFBBFFGBF?0.
@M03495:530:000000000-LYBTV:1:1102:24740:16039 2:N:0:GTGACGTT+ATCTGGGA
ATATTTTGCCGTTGATAAACCACCCTCCCTGTGGTCGTTATCTTGTCCTTCTGTCGTCAACGAATTTACTAATTCCAAAGCTCACATGCTGACAGATCGGAAGAGCGTCGTGTAGGGAAAGAGTGTTCCCAGATGTGTAGATCTCGGTGGGCGCCGTATTAATAAAAAAAACAAAAGACGTAGAGTGTCAGAAAGACGAGTTGAACTCAGAACTATCCAGTACTCAGATAGCCGTAGCATGGTGCTGTACC
+
CCCDCFFFFFCCGGGGGGGGGGGGGHHGGHHHHHHHGGGHHHHHHHHHHHHHHHHGGGHGHGGGHHHHHHHGHHHHHHHGHHHHHHHHHHHHHHHHHHHGGGGHHHGGGGGG?FGGGGHHHHHDG?DFHGHHGGGDF33322>@@=E/CC//>//-<.01=1111>1<@-A...../.<....<1:11111110://.<-..:<101<000</:011/10<111110011:10.....110.110011111
@M03495:530:000000000-LYBTV:1:1102:3276:16043 2:N:0:GTGACGTT+ATCTGGGA
ATATTTTGCCGTTGATAAACCAGTCAGGAGTCCAAAGCTCACATGCTGACAGATCGGAAGAGCGTCGTGTAGGGAAAGAGTGTTCCCAGATGTGTAGATCTCGGTGGGCGCCGGGTCATTAAAAAAAAAAAAAAAATAAAAAAACGAATGTGAGCTCGAGATGAAGTAAAAAAGACAGACGACATTCATATCTGCAGTGACAGTGGCGAGATCTGTGTACAGATGATCACAACAGAGTCTAATGGCTATTT
+
DECCDFFFFFECGGGGGGGGGGHHHHHGHGHHHHHHHHHHHHHHHHHHHHHGGHHHGGGGHHHGGGGEGBGGHGHHHHHHHH@BFGHHHHFHFH44BD44FGGF11/////<>//<<?BF33?GHGG@@--><-<-.0111:<<.<...01111:10.-...0:111:1110-..////.----.111111111:10<0111001/<----.011<111111111:111/00.<///101:1111:/00:1
@M03495:530:000000000-LYBTV:1:1102:28575:16052 2:N:0:GTGAAGTT+ATCTGGGA
ATATTTTGCCGTTGATAAACCAGCTAATTCCAAAGCTCACATGCTGACAGATCGGAAGAGCGTCGTGAAGGGAAAGAGTGTTCCCAGATGTGGAGATCTCGGTGGTGGCCGGGTTATATAAATAAAAAAAACGGCTCTCTTAGCGTCTTCCCCGACTCCGTCTAACCACCAAGCTCCCGTGCATGATACTACTTCTTCTATTCACACGTCCACGTTGTACGCCTACATCTGCACCATCGCGCGATCTCACT
+
CCBCCFFFFFCAFGGGGGGGGGHHHHGHHGHHHGHHGHHHGHHHFHHHFHHHHHDEGGHGHGGGGAE3BFGGHHHGFGGHBBFFGGFEFHHH331333B41111?//>00///</?34B?443BDF32/>////<//011<111-..<.1<00----<<..;..00.0.:..../0/......;000;0;;;0;0;0;000090009-;.../.9...//..-../;99//9///.//..-9---../9:/
@M03495:530:000000000-LYBTV:1:1102:3948:16070 2:N:0:GTGACGTT+ATCTGGGA
ATATTTTGCCGTTGATAAACCAGGGCGGCACCAAAGCTCACATGCTGACAGATCGGAAGAGCGTCGTGTAGGGAAAGAGTGTTCCCAGATGTGTAGATCTCGGGGGTCGCCGGCTGATTAAAAAAAAAACAAGGCGCGATATCAGAGAAGGCGACGGAGCGCGAGTGATGGAGGCGCAGTGGGACCGCGACAGGATAGAGTGCGTGTGTGAATATTTGAAGCGTATGATGCGCATACACATAATAAGTGAC
+
BBBBBFFFFFBAEFFGGGGGGFHGGG?EEGFGGHGG2GHHHHFHHGGFHFHFFHHGGGGHFHGGFE>E??FGG?FEHHH?EB4BBBGH/DF4B4B3444B40//</////?-----.00=00<DC--A-.../..-99-:.-0099/./9..-----.;---;---;/9///;..----.//....9----9-..//;////9-;....9////////////-.../9///-.-../////////////9/
@M03495:530:000000000-LYBTV:1:1102:10259:16083 2:N:0:GTGACGTT+ATCTGGGA
ATATTTTGCCGTTGATAAACCAGCTAATTCCAAAGCTCACATGCTGACAGATCGGAAGAGCGTCGTGTAGGGAAAGAGTGTTCCCAGATGTGTAGTTCTAGGGGGGGGGCGGAGCATTAAAAAAAAAAAAAGAGAATGTAACGCAGACGCAACAACCACGAGCAGGTAACAAGTGAAGACACATCATGCGACACTAGTCTCCACGTAAAGCCATCCAAGATGGAGGAGGTACAGATGAACACTACAACATC
+
CCCCCFFFFFCBGGGGGGGGGGHHHHHHHHHHHHHGHHHHHHHHGHHHHHHHHHGGGGHHHGGEGEE1BEGGHHHHHHFH5D@EFGHHHH4B443444B4BF1?/--;--@----;000999BFFCFC9;>.9//0000000.----.-----..9A9;.-:-;/.;0000:/:0:090:///09:000..---0/000000;/.:/.909./00.:09.000;/.....0;000000000:://999./0
@M03495:530:000000000-LYBTV:1:1102:2246:16092 2:N:0:GTGACGTT+ATCTGGGA
ATATTTTGCCGTTGATAAACCAGCCTCCCTGTGGTCGTTATCTTGCTCCTTCTGTCGTCAACGAATTTACTAATTCCAAAGCTCACATGCTGACAGATCGGAAGAGCGTCGTGTAGGGAAAGAGTGTTCCCAGATGTGTAGATCTCGGGGGGGGGCGTAGCATTTAAAAAAAAAAAAGAACGCGTAACGTAAGGTGTTCTGGTCAGGACAATAATAGTGACAATCATGAACTACACTCACCTGCCACCTCA
+
BBCCDFFFFFDCGGGGGGGGGGHHGHHHGHHHHHFGGGGHHHGHHHHGHHHHHGHHGGGHGHGGGHHHHHHHHHHHGHHHGHHHGHHHGHHHHHHHHHHHGGGGHHHGGGGEE?FGGGFHHHHHHHG3DDHHGEHEB??3B32222@=<EG----;----.::00:00;:9@A;=--..:/..---...:..:0:00.00000:0//0./.000:00000:0000000000;000:0//0.0/..00...0
@M03495:530:000000000-LYBTV:1:1102:15967:16092 2:N:0:GTGACGTT+ATCTGGGA
ATATTTTGCCGTTGATAAACCACCCTCCCTGTGGTCGTTATCTTGCTCCTTCTGTCGTCAACGAATTTACTAATTCCAAAGCTCACATGCTGACAGATCGGAAGAGCGTCGTGTAGGGAAAGAGTGTTCCCAGATGTGTAGATCTCGGGGGGCGGCGGGGCAGTAAAAAAAAAAAAAAAGAGGAAGATCTCAGATCGGCAGCGCGAGAGCAGGATGAATATATAAGCACAGGCAGACGAGAGTAGTACATC
+
DDDDDFFFFFDBGGGGGGGGGGGGGHHGGHHHHHHHGGGHHHHHGHHHHHHHHHHHGGGHGHGGGHHHHHHHHHHHHHFHHHHHHHHHHHHHHHHHHHHHGGGGFHHGGGGEEFGGHFHHHHGHGG33DDHHEEHFFD33>2>2220//><-----<-----.<1111:-9>->=----../..<..1111<<0<0..---.9----<-.0/..<<0<111111:101//<<.<...---.-011111<11
@M03495:530:000000000-LYBTV:1:1102:28303:16102 2:N:0:GTGACGTT+ATCTGGGA
ATATTTTGCCGTTGATAAACCAGCTAATCCTGAAAAAAAAATCAAAGCTAAAAACTACAATGCTAAGACCACGATGTGACTGCTATCAAAGTTAGATATATATGTAAATTATTCATCTGTCAAATCCTAGAATTATATCATACCTGCTCCAGCAATCACGACCTGTAATGGTTTAGTGGGTTGTTCACTGTTTCTGAAAAATGAAGATAGTTGTCCAGCTTCCAAAAAGTTTATTGTGTTTTCTAGTGGAG
+
BAB?ABFFFFBAFGGGGGGGGGHGHHHFHCGHHHFHAFFGGHHGHFBBFBFGFHCCHFHHHHHHHHHHHHHHGEGE?FGHHGGEBFFHFGGFF@EBGHHFFHFHFHGHHHHHHHHFFHGHHHHHHHHFHHGHHHHHHBHHHHHFHHHFFHGHHGHHHHHGGGGGH?GDDGHGHGHHHGFF>FDGHG1DGHFFHHHHHF0GCFHF<CHFHHEBGCGCFHBHHHGEHC:EFBFFFFGGGGB/FGGGFFCFFBF
@M03495:530:000000000-LYBTV:1:1102:18078:16116 2:N:0:GTGACGTT+ATCTGGGA
ATATTTTGCCGTTGATAAACCAGCTAATTCCAAAGCTCACATGCTGACAGATCGGAAGAGCGTCGTGTAGGGAAAGAGTGTTCCCAGATGTGGAGATCTCGGGGGTGGGCGGATCATTAAAAAAAAAAAAGAAAAAGAAATCGGAGGAGCATAGCGGCCAGAATAGAAACAAGCAACTTGGCTGAGACACCAAGTGAAATCGGTATACCAAATACGCATTACTAGTAGTACAAGTTAGAATCTCTCCGTAG
+
DDCCDFFFFFDBGGGGGGGGGGHHHHHHHHHHHHHHHHHHHHHHGHHHHHHHHHGGGGHHHGGGGAEBBFFGGHHHHHHH5DFGHHHHHE@433133BBD1F/><////?///</0>G<1G1G--?C?@-.:.//....<11...--<...0100-----.</110111//././/./11:/0...1<<<....:1111<1.....<1100.0<0..<..11111111:11110111111111110/....
@M03495:530:000000000-LYBTV:1:1102:5196:16131 2:N:0:GTGACGTT+ATCTGGGA
ATATTTTGCCGTTGATAAACCAGCTAATCCTGAAAAAAAAATCAAAGCTAAAAACTACAATGCTAAGACCACGATGTGACTGCTATCAAAGTTAGATATATATGTAAATTATTCATCTGTCAAATCCTAGAATTATATCATACCTGCTCCAGCAATCACGACCTGTAATGGTTTAGTGGGTTGTTCACTGTTTCTGAAAAATGAAGATAGTTGTCCAGCTTCCAAAAAGTTTATTGTGTTTTCTAGTGGAG
+
BBBBBFFFFFCAGGGGGGGGGGHHHHHHHHHHHHHHHGGGGHHHHHEHHHHHHHGHHHHHHHHHHHHHHHHHGGHGHHHHHHGHHHFHHHHHHHGHHHHHHHHHHHHHHHHHHHHHHHHHHHHHHHHHHHHGHHHHHHHHHHHGHHHFHHHHHHHHHGHGGGGGFHHHHHHGFHHH1FGEDGGDHHHHHHHHGHHHHHHFHHHGHHBGHHHBHFHHHHHHHHGHHFHEFCFGGGGGGFFGGGGGGGGGGBE
@M03495:530:000000000-LYBTV:1:1102:6781:16133 2:N:0:GTGACGTT+ATCTGGGA
ATATTTTGCCGTTGATAAACCACCCTCCCTGTGGTCGTTATCTTGCTCCTTCTGTCGTCAACTTACTAATTCCAAAGCTCACATGCTGACAGATCGGAAGAGCGTCGTGTAGGGAAAGAGTGTTCCCAGATGTGTAGGTCTCGGGGGCGGCGGTGTCCCTAATAAAAACAAAGCTATGGATGTCGTCACTCAGTCCGACAGCTCGATCATCAATGTCGGAATACAGTCGACTAGGTGAAAGTTCTATCACC
+
ABCCCFFFFFCBGGGGGGGGGGGGGHHGGHHHHHGHGGGHHHFHFHHGHHHHHFHHGGGHGHHHHHFFHGHHFFFHFHFHHHHFGBGFFGHECGHHGGGGGHGGGGGFD/BGGFGFHHHHGF44BFHHHEHGFH3FG233B3?/<//--;-----;90000900;0;9..../;//;/;B//:99....///////..---.//.9/;./99///9/.--..://://;.-.:9///////9//9//////
@M03495:530:000000000-LYBTV:1:1102:6837:16134 2:N:0:GTGACGTT+ATCTGGGA
ATATTTTGCCGTTGATAAACCAGGGACTCAGGCGGACCAAAGCTCACATGCTGACAGATCGGAAGAGCGTCGTGTAGGGAAAGAGTGTTCCCAGATGTGTAGATCTCGGGGGGCGCCGGGTCATTTAAAAAAAAAAAAAATAAGAAGATGGAGAGAAAGGGACCATTTAAAAACAAAGCAAGACTAAAGAATCATCGAGAGGATCTATGCACAGTATGAGCTTGCATGGACCGCAAGAAATAAGAGCGCGA
+
CDCCDFFFFFDCGGGGGGGGGGHGGGGHHHHHHGGGGGHHHHHHHHHHHHHHHHHHHHHHHGGGGHHHGGGGEG?BFHGHHHHHHGHBBBGHHHEHFHH?EG44B?4FF/>C--<---<-.9<0000<0BBAAAF--9--.0<000/0<00//0.<000....9.00000:0<....//0////000000<000000/..<.<//0<000:00/00000000:<.00<.00/-----///0:0<00/--9-
@M03495:530:000000000-LYBTV:1:1102:20583:16138 2:N:0:GTGACGTT+ATCTGGGA
ATATTTTGCCGTTGATAAACCACCCTCCCTGTGGTCGTTATCTTGCTCCTTCTGTCGTCAACGAATTTACTAATTCCAAAGCTCACATGCTGACAGATCGGAAGAGCGTCGTGTAGGGAAAGAGTGTTCCCAGATGTGTAGGTCTCGGTGGTGGGCGTGTCATTAAAAAAAAAAAATGCTTACAGCGTCGCCCGCGACCCTATGCATATCCCATGATGTCATACCACCGATGACAACGAATGTGCCGTGTC
+
DDCCDFFFFFDBGGGGGGGGGGGGGHHGGHHHHHGGGGGHHFHHFDGHCHEFHFHEFGFHEFFGEHHHFHGHGHGHGHHHHHHHHHGGHHBFDGHHEGHHGGFGAFHGGGGFG?FDGFHHAHGHGBDBDHHHHEBFB33322@@>22?/?A/////<--.<11111111-<-:-@?.000000000-..--..9-;--;:/:000:0:0000:0/000:00000:00..--.0000.-...00000;.:./
@M03495:530:000000000-LYBTV:1:1102:26012:16140 2:N:0:GTGACGTT+ATCTGGGA
ATATTTTGCCGTTGATAAACCAGCTAATCCTGAAAAAAAAATCAAAGCTAAAAACTACAATGCTAAGACCACGATGTGACTGCTATCAAAGTTAGATATATATGTAAATTATTCATCTGTCAAATCCTAGAATTATATCATACCTGCTCCAGCAATCACGACCTGTAATGGTTTAGTGGGTTGTTCACTGTTTCTGAAAAATGAAGATAGTTGTCCAGCTTCCAAAAAGTTTATTGTGTTTTCTAGTGGAG
+
BAABBFFFFFBBGEGGGGFGGGHHHGHHHHHGHGHHGGGGGHFFHHHGHGHHHHEHHFHHHHHFHHHHHHHHGGHGHGHHHHBHHHFHHGHHHHGHHHHHHHHHHHHHHHHHHHHHHHHHFHHHHHHHGGHHHHHHHHHHHHHHHHHHHHGGFHHHHGHGGGGGHHHHEHFGGHHHFHFHGGGGHGBGHHHHHHHHGFGHHGHHHGHHHHFGHFHHHHHGFHGCCCGEDBFGGFFFFFFGGGGGGGFGFBE
@M03495:530:000000000-LYBTV:1:1102:8251:16151 2:N:0:GTGACGTT+ATCTGGGA
ATATTTTGCCGTTGATAAACCAGTCAGGAGTCCAAAGCTCACATGCTGACAGATCGGAAGAGCGTCGTGTAGGGAAAGAGTGTTCCCAGATGTGTAGATCTCGGTGGGGGCCCGGTCATTAAAAAAAAAAAAAGATAAGAACAAGTGAATGAGCAAACGAGAAAGGAAACATGAAAAAATAGACAGGTTGCCAGTCGAACAGCACGTATCTAATTCACTACAGACAGATACTGACAAAAATATATACAGCA
+
BBABBFFFFFBBGGGGGGGGGGHHHHHHHGHHHHHHHHHHHHHHHHHFHHHHHHHHGGGGHHHGDFGEF1FGHGHGHHFHGHBBFGHHHHHGFE443444BB??>E?//>/<///<>?>H2FDFDB?/<>@--..000<0:////0:;000000;//:.....9/./9///0/0;0;.-.0////..//../////..9999...-.9/9////////////;/...;////9:///....///9/////.
@M03495:530:000000000-LYBTV:1:1102:23841:16155 2:N:0:GTGACGTT+ATCTGGGA
ATATTTTGCCGTTGAAAACCAGGCGGACCAAAGCTCACATGCTGACAGATCGGAAGAGCGTCGTGTAGGGAAAGAGTGTTCCCAGATGTGTAGATCTCGGGGGTGGCCGGAGCATTAAAAAAAAAAAAAAATGAGAGAAGGGGTGTTTGTAGGTCATAAATCAAAAGAGAAAGCAGTATCACAGTGCTCAGGTCGTGTTAGATACATAAGGAATAACAGCATAGATTGTGATCCATAACTCAGAGCATCGC
+
DDDDDFFFFFDCGGGGGGGGGGGHGGGGGHHHHHHHHHHHHHHHHHHHGHHHGGGGHHHGGGGGGBEGHGEHHHHHFGBBBGHHHGHHGF44F44BB4BE/EC///0=A///<.<11=FDF?@F?@-<<-<.00<00.0/..-.--.///000:00<00000<<00/.</000/0<00000000:00000//00--.9.0000:00000000/00000<.:<00000000000000<00000<00/000..
@M03495:530:000000000-LYBTV:1:1102:28682:16158 2:N:0:GTGACGTT+ATCTGGGA
ATATTTTGCCGTTGATAAACCACACTTCTTGCCCTCCAAAGCTCACATGCTGACAGATCGGAAGAGCGACGTGTAGGGAAAGAGTGTTCCCAGATGTGTAGATATCGGTGGGGGGCGTGTAAGTAAAAAAAAAAAAAGTACAAAACACGGAGCTGCTCGCACTGAGTTATTATACGAAAGGACTCTACATGATCAATCCTCAGAAGCTTCTTGCGTTACGTCGCTAAGAGTAGAAGCTTATGATACCGTCG
+
DDDDDFFFFFCCGGGGGGGGGGGHGHHHHHHHHHHHGHHHHHHHGHHHFHHHHHGHHHHGGGGGHHHGGGGFEBFGHGHHHHGHFHFGHHHHHHHHFG4D344444?E/ED///--<--./<0<000009>------.0:0000..9..--.-:0<00.----/<000000000<......<://<000<000000<0/<0::0000000000:-....9/<--<..00000000000000000000.<.<
@M03495:530:000000000-LYBTV:1:1102:6919:16167 2:N:0:GTGACGTT+ATCTGGGA
ATATTTTGCCGTTGATAAACCACCCTCCCTGTGGTCGTTATCTTGCTCCTTCTGTCGTCAACGAATTTACTAATTCCAAAGCTCACATGCTGACAGATCGGAAGAGCGTCGTGTAGGGAAAGAGTGTTCCCAGATGTGTAGAGCTCGGTGGGGGCCGGATCATTAAAAAAAAAAAAAAGAGAGAATGTCGGCGAGGGCGGAGCACGAAGAAGTATATAACAAGCAGGTAGTATAGATGTAACTCGTAAACC
+
CCBCCFFFFFCBGGGGGGGGGGGGGHHGGHHHHHHHGGGHHHHHGHHHHHHHHGHHGGGHGHGGGHHHHHHHHHHHHHHHHHHHHHHHHHHHHHHHHHHHGGGGHHHGGGGGG?GGHGHHHHHHFFDBDFGHGAGHFH33@2222<//<?///------.<.000;0;:;;:-9--;;:./9.;/////.-------.--9--..-:.;.;////;;//////.//;.9/://;///;//////.....//
@M03495:530:000000000-LYBTV:1:1102:12958:16171 2:N:0:GTGACGTT+ATCTGGGA
ATATTTTGCCGTTGATAAACCAGCTAATCCTGAAAAAAAAATCAAAGCTAAAAACTACAATGCTAAGACCACGATGTGACTGCTATCAAAGTTAGATATATATGTAAATTATTCATCTGTCAAATCCTAGAATTATATCATACCTGCTCCAGCAATCACGACCTGTAATGGTTTAGTGGGTTGTTCACTGTTTCTGAAAAATGAAGATAGTTGTCCAGCTTCCAAAAAGTTTATTGTGTTTTCTAGTGGAG
+
CBCCCFFFFFCBGGGGGGGGGGHHHHHHHHHHHHHHHGGGGHHHHHGFHHHHHHEGHGGGGHHGHHHHHGHHGGHGHHHHHHGEDGCGHHEHFGFHGHFHHGEHFHHHHHHHHHGHHGFGFGHFHFHHHHGHHFGFGHFFGHHEHHAGHFFHGHHHFHHGGGGGHGHGHGDFGGHHHGFHGGGGHHGHHHHHDGFHHHGHCAGHHGFGH0GFHHHFBFBGHHHFHCAEACFGGGGGB9CFFFFFFB;B.0A
@M03495:530:000000000-LYBTV:1:1102:11545:16192 2:N:0:GTGACGTT+ATCTGGGA
ATATTTTGCCGTTGATAAACCAGCTAATCCTGAAAAAAAAATCAAAGCTAAAAACTACAATGCTAAGACCACGATGTGACTGCTATCAAAGTTAGATATATATGTAAATTATTCATCTGTCAAATCCTAGAATTATATCATACCTGCTCCAGCAATCACGACCTGTAATGGTTTAGTGGGTTGTTCACTGTTTCTGAAAAATGAAGATAGTTGTCCAGCTTCCAAAAAGTTTATTGTGTTTTCTAGTGGAG
+
BBBBBFFFFFBAGGGGGGGGGGHHHHHHHHHHHGHHHGGGGHHHHGHHHHHHHHGHHGHHHHHHHGHHHGHHGGHEHGHFFFCGFHGHHHHHFHHHHHHGHHHHHHHHHHHHHHHHHHHHHHHHHHEHHHGHHHHHHHHHHHGHHHFFHGHHGHHHHHEGGGGGFGHHHHGGHHHH=GFGAFCDHGHHHHHHHHHHHHHHGHHGGHHHHHGHHHFFHHCFGHHCCFHGG9;FGGGGFE:B/FGGFGGGGEF
@M03495:530:000000000-LYBTV:1:1102:12901:16198 2:N:0:GTGACGTT+ATCTGGGA
ATATTTTGCCGTTGATAAACCACCCTCCCTGTGGTCGTTATCTTGCTCCTTCTGTCGTCAACGAATTTACTAATTCCAAAGCTCACATGCTGACAGATCGGAAGAGCGTCGTGTAGGGAAAGAGTGTTCCCAGATGTGTAGATATCGGGGGGGGGCGGGGCATTAAAAAAAAAAAAAAAAAAGACACTGTTGGTGTCGAAGGGAGCAGCATAATCAGAAACGATCTTAAGAAGAAACAGGTACATATACAT
+
CDBCCFFFFFEBGGGGGGGGGGGGGHHGGHHHHHHHGGGHHHHHHHHHHHHHHFHHGGGHGHGGGHHHHHHHHHHHHHHHGHHHHHHHHHHHHHHGHHHHGGGGHHHGGGGFG?GGHFHHHHGHHHF3DGHHHGHG3D3?222222/</>@----------</:11<10@-<@;9-------.<//<<0110....0..9......./<.11<1:10010/.9<9.1:111</:///:/.0<1<:111111
@M03495:530:000000000-LYBTV:1:1102:25090:16200 2:N:0:GTGACGTT+ATCTGGGA
ATATTTTGCCGTTGATAAACCACCCTCCCTGTGGTCGTTATCTTGCTCCTTCTGTCGTCAACGAATTTACTAATTCCAAAGCTCACATGCTGACAGATCGGAAGAGCGTCGTGTAGGGAAAGAGTGATCCCAGATGTGTAGATCTCCGGGGCCCGCGTAACAATAAAATAAATACATGCCATGTGTTAAATCCCGCCACTACCCATAACACTCACTCCTCATCCTCCACTCCACACTCGCCAATACCAACC
+
BBBBBFFFFFBAEGFGFFGGGGGGGHHGGHHHHHEGFGGHHHHHFHHHHHHHHHHHGFAFEH?FFHHHFHHHHHFFHF5GHHHHHGHHHHGFFHFFFHHHGEGCEFFGGGCECFGFGFHHHGBCDG33BFGH2GDH33B222>@>>2?/////--<A--<.0000000000;000:;000:0000:/0<0:0;0.---.//;/.0//C/0/0///;C/0.///////.:/9./././/.--.-///;;/9A
@M03495:530:000000000-LYBTV:1:1102:26674:16203 2:N:0:GTGACGTT+ATCTGGGA
ATATTTTGCCGTTGATAAACCAGCTAATCCTGAAAAAAAAATCAAAGCTAAAAACTACAATGCTAAGACCACGATGTGACTGCTATCAAAGTTAGATATATATGTAAATTATTCATCTGTCAAATCCTAGAATTATATCATACCTGCTCCAGCAATCACGACCTGTAATGGTTTAGTGGGTTGTTCACTGTTTCTGAACAATGAAGATAGTTGTCCAGCTTCCAAAAAGTTTATTGTGTTTTCTAGTGGAG
+
BAAABFFDFFBBGGGGGGGGGGHHHHHHHHHHHHHFFFGGGHHDHGFFHHFHFGEFHHHGFFHHHDHHGFHHGGHGHGHHHFGHFFFHHHHFHHHHHHHHHHHFFHHHHHHHGHHHHHHHHHHGHHHHHHFHHHHHHHHHHHGGHGGHFFGHFHFHHEHGCGFGHGDGDGH1DFHF<G0FCEGGGHDHHHFGHBGGHH/=/<GGBDGHHGHHHHHCGFBGHHGHFB..A9FGGFFFGGFFGGFGB9CBA0E
@M03495:530:000000000-LYBTV:1:1102:27247:16212 2:N:0:GTGACGTT+ATCTGGGA
ATATTTTGCCGTTGATAAACCACCCTCCCTGTGGTCGTTATCTTGCTCCTTCTGTCGTCAACGAATTTACTAATTCCAAAGCTCACATGCTGACAGATCGGAAGAGCGTCGTGTAGGGAAAGAGTGTTCCCAGATGTGTAGAGCTCGGGGGGGGGCGGGGTATTAAAAAAAAAAAAAAACTAGGGAACTATGAGAGAAAACGCATACATACCAACTCCAACAATCTGACAACGAATGAAAACATAGCAACT
+
DDCCDFFFFFCBGGGGGGGGGGGGGHHGGHHHHHHHGGGHHHHHGHHHHHHHHHHHGGGHGHGGGHHHHHHHHHHHHHHHHHHHHHHHHHHHGHHHHHHGGGGGHHHGGGGGG?GFGGFHFHBGGH?3BFHFHHHH3G33@2222=/></E-------<--90<<00<<@A->D-----<000/./.<<0:00000.0<//---..0000::<0./00000..000000:09-.9.0:00</.000000</
@M03495:530:000000000-LYBTV:1:1102:17088:16213 2:N:0:GTGACGTT+ATCTGGGA
ATATTTTGCCGTTGATAAACCAGCTAATCCTGAAAAAAAAATCAAAGCTAAAAACTACAATGCTAAGACCACGATGTGACTGCTATCAAAGTTAGATATATATGTAAATTATTCATCTGTCAAATCCTAGAATTATATCATACCTGCTCCAGCAATCACGACCTGTAATGGTTTAGTGGGTTGTTCACTGTTTCTGAAAAATGAAGATAGTTGTCCAGCTTCCAAAAAGTTTATTGTGTTTTCTAGTGGAG
+
CCCCCFFFFFBAEGGGGGGGGGHHHHHHHHHHHGGHHGGGGHHGHHFFFHHFGHGHHGHHHHHHHHHHGHHHGGHGFHHHHHEHHHHHHHHHGHFHGHHFHHHHHHHHHGHHHHHHHHHHHHHHHHHHHHHGHHHHGHHHHHHFFHGHBHHHGHHGGHHGDGCFGGHDHGHFHHHHFGHHGGGGHHEHHHHHHGHHGHFGHFHGGCCHFHHGHHHHHGGHFHFHCFEEFFFGGGGFB0CFGFGFBF0FF9E
@M03495:530:000000000-LYBTV:1:1102:5334:16222 2:N:0:GTGACGTT+ATCTGGGA
ATATTTTGCCGTTGATAAACCACCCTCCCTGTGGTCGTTATCTTGCTCCTTCTGTCGTCAACGAATTTACTAATTCCAAAGCTCACATGCTGACAGATCGGAAGAGCGTCGTGTAGGGAAAGAGTGTTCCCAGATGTGTAGATATCGGTGGTGGCCGTGTCATTAAAAAAAAACAAAAACAAAAGCAAGAGGCTTATGGAATGGTGTAGGAACTTGTATGACTTTATATACATTGACGTATATTCACAGAA
+
CCCCCFFFFFCBGGGGGGGGGGGGGHHGGHHHHHHHGGGHHHHHHHHHHHHHHGHHGGGHGHGGGHHHGHHHGHHHHHHHHHHHHHHHHHHHGHHHHHHGGGGGHHHGGGGGG/FFGGFHHHGFDHFFHHHHHHHFGB?3D222>D//<?<///00>/-00=11=11><AE?F.:CA......./.0///..:./00000000:00;0;09;.00;0;090000:00:00;000000...00000;:0000
@M03495:530:000000000-LYBTV:1:1102:11655:16223 2:N:0:GTGACGTT+ATCTGGGA
ATATTTTGCCGTTGATAAACCAGCAATGTCACAACCACTTCTTGCCCTCCAAAGCTCACATGCTGACAGATCGGAAGAGCGTCGTGTAGGGAAAGAGTGTTCCCAGATGTGTAGATCTCGGGGGGCGGCGGAGAACTAAAAAAAAAAAAACAGATGTAAGAAGCGACTACGCGGTTAATAAAAGATCAAGTAAACTGATATACAGTTGGACTGATGTTAAATTTAGGAGTAATAACGAACGTCATATAATA
+
CDDECFFFFFDBGGGGGGGGGGHHHHHHHHHHHHGGGGHHHHHHHHHHHGHHHHHHHHHHHHHHHHHHHHHHHGGGGGHHGGGGFGBGHHGHHHHGHHHB4BFGFHHGF4D44F444B4BC/>@----------<0100<:BD-@-<@<-.<//11<<1:1</0-.---/.---.-.:<111:1.0:0001::111:01:1<1111110<<0.<11:111<111110:///1:110...--....111111
@M03495:530:000000000-LYBTV:1:1102:22360:16223 2:N:0:GTGACGTT+ATCTGGGA
ATATTTTGCCGTTGATAAACCAGCTAATCCTGAAAAAAAAATCAAAGCTAAAAACTACAATGCTAAGACCACGATGTGACTGCTATCAAAGTTAGATATATATGTAAATTATTCATCTGTCAAATCCTAGAATTATATCATACCTGCTCCAGCAATCACGACCTGTAATGGTTTAGTGGGTTGTTCACTGTTTCTGAAAAATGAAGATAGTTGTCCAGCTTCCAAAAAGTTTATTGTGTTTTCTAGTGGAG
+
CCCCCFFFFFCBGGGGGGGGGGHHHHHHHHHHHHHGHGGGGHHHHHGHHHHHHHGHHHHHGHHHHHHHHHGHGGHGHHHHHHGHHHHHHHHHHHHHHHHHHHHHHHHHHHHHHHHHHHHHGHHHHHHHHHHHHHHHHGHHHHGEHHHHHHHHGGHHGHHGGGGGGHHGGHHHHHGGHHEHDGGDHHHHHHHHHHHHHHFHHHF0DCGHHHFFHCCGHHHHHHGGHFHGEFFGGGGGGFCFFGGGBFFFGGG
@M03495:530:000000000-LYBTV:1:1102:4926:16224 2:N:0:GTGACGTT+ATCTGGGA
ATATTTTGCCGTTGATAAACCAGTCTCCAAAGCTCACATGCTGACAGATCGGAAGAGCGTCGTGTAGGGAAAGAGTGTTCCCAGATGTGTAGATCTCGGTGGGCGCCGTATCATTAAAAAAAAAAAAAAAAGAGAGAGAGTAGGCCAGACGAAGAGAAAGAGAAAAGAGTCTAGACTATTAACAAAACAATATATATGACATGTACTAAATAGAAAGAAACGAAGAAGATCTAATGCATAGTCTAGCATAG
+
CBBCCFFFFFCCGGGGGGGGGGHHHHHHHHHGHHGHGHHGGHHHHGHHHHHGGGGHHHGGGGGGBFGHGFHHHHHGHDDDFGHHEHH444B34@4441?>EE/1>//E//0?44B44?B2CCF<C?->@<<.<//;:.:.:00000....---..9/000///009/:/90;;000;000;9000.....00:900000090000000000900090/./9;....//:00900000000000000090;0
@M03495:530:000000000-LYBTV:1:1102:2330:16232 2:N:0:GTGACGTT+ATCTGGGA
ATATTTTGCCGTTGATAAACCAGCTAATCCTGATAAAAAAATCAAAGCTAAAAACTACAATGCTAAGACCACGATGTGACTGCTATCAAAGTTAGATATATATGTAAATTATTCATCTGTCAAATCCTAGAATTATATCATACCTGCTCCAGCAATCACGACCTGTAATGGTTTAGTGGGTTGTTCACTGTTTCTGAAAAATGAAGATAGTTGTCCAGCTTCCAAAAAGTTTATTGTGTTTTCTAGTGGAG
+
?ABBBFFFFFBAEGGGGGGGGGHGHHHHHHHHGHHHEGHGGHHHHHFHFHHHHHGHHHFHHGHHHHHHHHHHGCHGHHFGGFHHHGFGFHHGHHHHHHGGHHHHFHHHHHHHHHGHHHHHFHHHGHHHHHHHHHHFHHHHHHFGHHGGHHHHFHHHHHHGGGCGGHHHHHHGHHHH1GHGDGGDHGHGHHHHHHHHHGHHHHHFGGHHHHHHHFHHHHHHGHHGCHEHDCGFHHFHHHFGGGGFFFFG.0C
@M03495:530:000000000-LYBTV:1:1102:8954:16244 2:N:0:GTGACGTT+ATCTGGGA
ATATTTTCCGTTGATAAACCAAAGCTCACATGCTGACAGATCGGAAGAGCGTCGTGTAGGGAAAGAGTGTTCCCAGATGTGTAGATCTCGGGGGGCGGCGCGGAATTAAAAAAAAAAAAAAAAAAGCGTGGGACACGGGGGAGAGAACCCCTGGTGGTAGACACCAGAGTAAGGGTACTGCATAACGATGTGACAACAGCTTCAAGAAGATGCCAGTATTCGCACGCCCCTATATACACAACCAGTCACAG
+
CCCCCFFFFBFFGGGGGGGGGGHGFHHHHHHHGHHHFHHFFHHGGGGHHHGGGGGEBFGGEGFHHFHDEB5BFGFFEHFDG5@554B44??///--;--:----9.9//:/;BDBC----9----.....--.....----9-...//..:...//..//;//9.....////:../:///99///..9../9///.././////////////////9///;9:---.--..//////;9...9.///9//
@M03495:530:000000000-LYBTV:1:1102:7535:16244 2:N:0:GTGACGTT+ATCTGGGA
ATATTTTGCCGTTGATAAACCACCCTCCCTGTGGTCGTTATCTTGCTCCTTCTGTCGTCAACGAATTTACTAATTCCAAAGCTCACATGCTGACAGATCGGAAGAGCGTCGTGTAGGGAAAGAGTGTTCCCAGATGTGTAGATCTCGGTGGTGGCCGTGTCATTAGAAAAAAAAAAAGAAAATAAAGATTGCAACTGAGTGAAGCGTAAAAAAACACACATGGTTGTGCATGAAGACAAAGAGGTCGAACC
+
CCCCCFFFFFCBGGGGGGGGGGGGGHHGGHHHHHHHGGGHHHHHHGHHGHHHHHHHGGGHGHGGFHHHHHHHHHHHHHHHHHHHHGHHHHHHGHHHHHHHGGGGEFHGGGGGGFGGGGGHHHGFGHHFFFHHFGHE?FBFH22>2>0?/<</?/00///00>GF111>1>G?C@---.../900000900000;0//00000000-..:.00-:...:..00/:0...00000000//////9.0/-;..9
@M03495:530:000000000-LYBTV:1:1102:29083:16244 2:N:0:GTGACGTT+ATCTGGGA
ATATTTTGCCGTTGATGAACCACCCTCCCTGTGGTCGTTATCTTGCTCCTTCTGTCGTCAACGAATTTACTAATTCCAAAGCTCACATGCTGACAGATCGGAAGAGCGTCGTGTAGGGAAAGAGTGTTCCCAGATGTGTAGAGCTCGGTGGTGGCCGGGGTATTTAAAAAAAAAAAGAGAGCGGGATCACAGCTGTATCCTGCTCATATTGAGATGTACATACGTCTCATATCAAAGAACAGACATCACGC
+
CCBCCFFFFFCBGGGGGGGGGGGGGHHGGHHHHHHHGGGHHHHHGFHHHHHHHHHHGGGHGHGGGHHHFHHHHHHHHGHHHHHHHHHHHHHHHHHHGHHHGGGGHHHGGGGEGFGGGFFHHHFHGHG3DGHFHHF33F?32@222=/</?///?00/----<0=0000=<EGG@--..//..----.9./0:.90;0;0000000000:9000.00:090900.0./9000000000/.//;/./9;0:..
@M03495:530:000000000-LYBTV:1:1102:29686:16291 2:N:0:GTGACGTG+AGCTGGGA
ATATTTTGCCGTTGATAAACCAGCTAATCCTGAAAAAAAAATCAAAGCTAAAAACTACAATGCTAAGACCACGATGTGACTGAAATAAAAGATAGATATATATGTAAATTATTCATCTGTCAAATCCTAGAATTATATCATACCTGCTCCAGCAATCACGACCTGTAATGGTTTAGTGGGTTGTCCACTGTTTCTGAAAAATGACGATAGTTGTCCAGCTTCCAAAAAGTTTATTGTGTTTTCTAGTGGAG
+
A?A>A5554BA>EEFGGGFGCFHGFFHFEGHHB3GHFECEG13A3FBCG5AGGHGHFB3EGBAGGHHHHH2FEG1114444@3334433331343BBF44BBFG4BDFGHHHHHF?FGBG4E4GGBC?GDGEBFHGFFHBDG1?GGHHBGFGGCFFFBC/CCG<GHHDHGD??0<FFDGF.<-<1>=CFHDD00<0=DDBCA0D0.:.;ECCCGHCGBCCFF/BB9C.;FF0CFGGG0/CBBBBC0FG.CA
@M03495:530:000000000-LYBTV:1:1102:29258:16293 2:N:0:GTGACGTG+AACTGGGA
ATATTTTGCCGTTGATAAACCAGCTCTAGCTGCCATAGCAATGTCACAACCACTTCTTGCCCTCCAAAGCTCACATGATGACAGATAGGAAGAGCGTCGTGTAGGGAAAGAGTGTTCCCAGATGTGGAGGTCTCGGTGGGGGCCGGGGTCATAAGAAAAAAAAAAGCGGCGAATACGCTGATCATTCAGACAACCACAACTGCGACATATAGTGGAGAACTGTGTCCAGCATACCCACGTTCGCATCATCC
+
CBABCFFFFFCBGGGGGGGGGGHHHHHHGHHHHHHHGHGHFHHHHHFHHGGGGHHHHHHGHHHHGEGGGHHHHHHHG3DFEH3C3B553351BGGGGGGGG??G@?B1FGFGFFBBBGGFGGFG4B33/</24?3?/?//<//////--.01111=<<<A-;---...------./..9:.//9//////9//.......9//9---.//////./././//://////////////.:../.-..-/99/
@M03495:530:000000000-LYBTV:1:1102:14656:16303 2:N:0:GTGACGTT+ATCTGGGA
ATATTTAGCCGTTGATAAACCAGCTAATCCTGACAAAAAAATCAAAGCTAAAAACTACAATGCTAAGACCACGATGTGACTGCTATCAAAGTTAGATATATATGTAAATTATTCATCTGTCAAATCCTAGAATTATATCATACCTGCTCAAGCAATCACGACCTGTAATGGTTTAGTGGGTTGTTCACTGTTTCTGAAAAATACAGATAGTTGTCCAGTTGCCAGAAAGTTTATTGTGTTTTCTAGTGGAG
+
AAAAAF3311AAE1AFAEBGG0A01F13F3F1D0B10AGEAGGCGB10F1DDD1/AEAFA1AEDH21B10BF/>GE01F221E@GD>GDDB@@2212E2E2G@G2FBHHBGF2@22BFEF22FF2D1FGFHHHHHGHH2GHH101101B1B<100<111/?<//0@G2>F1D101FF10/<?@<>1<=>11=1111111=<.000D<<0=G00000=/0;00000.///;000;C0;;:/;;0900;9.9.
@M03495:530:000000000-LYBTV:1:1102:14250:16307 2:N:0:GTGACGTT+ATCTGGGA
ATATTTTGCCGTTGATAAACCAGCTAATCCTGAAAAAAAAATCAAAGCTAAAAACTACAATGCTAAGACCACGATGTGACTGCTATCAAAGTTAGATATATATGTAAATTATTCATCTGTCAAATCCTAGAATTATATCATACCTGCTCCAGCAATCACGACCTGTAATGGTTTAGTGGGTTGTTCACTGTTTCTGAAAAATGAAGATAGTTGTCCAGCTTCCAAAAAGTTTATTGTGTTTTCTAGTGGAG
+
BBBABFFFFFBAEGEFGGFFGEFHHHHHHFHGFHHCHGEFCHHHHHHGHHHFHGCGHEFDGHGHEHHHHGHGG@GFCGHHHGGHHHHHHHHHFHHHHHFHHHHHGHGHHHHHHGHHGGGHHHHHHHHHHHHHHHHHFHHGHHGFGHHGHGHFHHFFHFHGGGGFHHHBFGHDGGHHBHEFCFCGHHHGH0GGHHHHHHHGGFHBG;0;CGCFH0;CBGFHHHHHBGAAAFBGGGGFFFFGGFFGFFFGG9E
@M03495:530:000000000-LYBTV:1:1102:16787:16312 2:N:0:GTGACGTT+ATCTGGGA
ATATTTTGCCGTTGATAAACCAGCTAATCCTGAAAAAAAAATCAAAGCTAAAAACTACAATGCTAAGACCACGATGTGACTGCTATCAAAGTTAGATATATATGTAAATTATTCATCTGTCAAATCCTAGAATTATATCATACCTGCTCCAGCAATCACGACCTGTAATGGTTTAGTGGGTTGTTCACTGTTTCTGAAAAATGAAGATAGTTGTCCAGCTTCCAAAAAGTTTATTGTGTTTTCTAGTGGAG
+
BAABBFFFFFBAEGGGGGGGGGHHHHHHHHHHCHHHHCGGGHHHHHFHHHHHHHGFHHHHEHHHHHHHHHHGGGHGHHHHHHHHHHFHHEFHFHHHHHHGHHHHHHHHHHHHGHHHHHFFFHHHHHFHHHHHHHHHHHHHHGHHEHFHFFGHHHBGHEHGFGGGBFHHHGGGHHHFGGFEEFGEHHHHHHFHHFHHHHHHHHH0DGHHHHHFHHHCBGHGFGHFFFGGDBFGGFFFFFGGGFG00;BF?B?
@M03495:530:000000000-LYBTV:1:1102:7889:16318 2:N:0:GTGACGTT+ATCTGGGA
ATATTTTGCCGTTGATAAACCAGCTAATCCTGAAAAAAAAATCAAAGCTAAAAACTACAATGCTAAGACCACGATGTGACTGCTATCAAAGTTAGATATATATGTAAATTATTCATCTGTCAAATCCTAGAATTATATCATACCTGCTCCAGCAATCACGACCTGTAATGGTTTAGTGGGTTGTTCACTGTTTCTGAAAAATGAAGATAGTTGTCCAGCTTCCAAAAAGTTTATTGTGTTTTCTAGTGGAG
+
CCCCCFFFFFCCGGGGGGGGGGHHHHHHHHHHGHHHHGGGGHFHHGHGHHHHHHGHHHHHHHHHGHHHHHHHGGHGHHHHHHHHHHGHHHHHHHHHHHHHHHHHHHHHHHHHHHHHHHHHHHHHHHHHHHHHHHHHHHGHHHHFHHAGHFGHGHHHHHHGGGGGHGHFGHHDGGHFDHHHFGGGHHGHHHHHHHHHHHHGCGFGGHHHHHHHHHHGHHHFHEFGHHHGGFFGFGGFBFBFFFFGB9;BFFE
@M03495:530:000000000-LYBTV:1:1102:28588:16321 2:N:0:GTGACGTT+ATCTGGGA
ATATTTTGCCGTTGATAAACCAGCTAATCCTGAAAAAAAAATCAAAGCTAAAAACTACAATGCTAAGACCACGATGTGACTGCTATCAAAGTTAGATATATATGTAAATTATTCATCTGTCAAATCCTAGAATTATATCATACCTGCTCCAGCAATCACGACCTGTAATGGTTTAGTGGGTTGTTCACTGTTTCTGAAAAATGAAGATAGTTGTCTAGCTTCCAAAAAGTTTATTGTGTTTTCTAGTGGAG
+
B?ABBFFFFFBBG?FFGGGGBGHHHFFHGHHHGHFHHGGCEGHBHFFBGHHHGHGGHFFHHHHHHHHHHEGEGGHGGGFHFGHGGHHHGGHHFGGHHHHHGHHE4?GFHBGHHHHHHHGHHHHHHHGHHFFHHHGHHHHHHHFBHHEFHFEB0GCGF1G/?B//F?1FGHFGHA1G<DGA<ACDHGGHHHGDD<0GD00=<CGE0CBFCGHHHGG0<FHFHHHCF:EGG0BB;FGGGF;FFGBFB90BF09
@M03495:530:000000000-LYBTV:1:1102:8234:16334 2:N:0:GTGACGTT+ATCTGGGA
ATATTTTGCCGTTGATAAACCAGAGGACTCAGGCTGGACCAAAGCTCACATGCTGACAGATCGGAAGAGCGTCGTGTAGGGAAAGAGTGTTCCCAGATGTGTAGATCTCGGGGGGGGCCCGATCATTAAAAAAAAAAAAAAAACAACTATAGGCGGTATCGGAAATAAGATATGCAATTGTCATGTGGTACAAGCCAGGAGAACGTATACCAAATAAAGAATAATAGATTAACAGAGACTATGAGAACTAG
+
ACABCFFFFFCCGGGGGGGGGGHHHGHHHHHHHHHHGHHHHHHHHHHHHHHHHHGHHHHHHHHGGGGHHHGEGGGGBFFGGCGHGHHGGGFGHHHHHGHG4B@B?44DF0//<@--------9-.0B00;9BFFCA-=--:--....000;900--9..0.-..-0000B000000900090090000/000;0../....;.0...000000.000900.00009000000000////000009000009
@M03495:530:000000000-LYBTV:1:1102:20855:16369 2:N:0:GTGACGTT+ATCTGGGA
ATATTTTGCCGTTGATAAACCAGCTAATCCTGAAAAAAAAATCAAAGCTAAAAACTACAATGCTAAGACCACGATGTGACTGCTATCAAAGTTAGATATATATGTAAATTATTCATCTGTCAAATCCTAGAATTATATCATACCTGCTCCAGCAATCACGACCTGTAATGGTTTAGTGGGTTGTTCACTGTTTCTGAAAAATGAAGATAGTTGTCCAGCTTCCAAAAAGTTTATTGTGTTTTCTAGTGGAG
+
BABCCFFFFFBAGGGGGGGGGGHHHHHHHHHHHGGHGGGFGHGGHHHHHGHHHHGHHHHHHHHHHHHGHHHHGGHFCGHHHHHFGHHHGHHHHHFHHFGHHHHHHHHHHEHHFGHHFFFHHHHDHHHHHHHHHHHGHHHHHHGHFHFHHHHBGHFHHHHGGG?EH1FGHFHHHHHHGHFHDFGDHHFGHGHHFFHFHHHHHHHHHGCGHHGFHHFHHHHHHHHGHHG?.;FFFFGBFFCCFGGGBBFFFGE
@M03495:530:000000000-LYBTV:1:1102:9250:16372 2:N:0:GTGACGTT+ATCTGGGA
ATATTTTGCCGTTGATAAACCACCCTCCCTGTGGTCGTTATCTTGCTCCTTCTGTCGTCAACGAATTTACTAATTCCAAAGCTCACATGCTGACAGATCGGAAGAGCGTCGTGTAGGGAAAGAGTGTTCCCAGATGTGTAGATATCGGGGGGGGCCGTGATATTTAAAAAAAAAAAAACAGAAAAATACATGACGAGCCGTAGCGTGACACGAAGCGTTATACAATCACATTGTCTCTGCACAGATCGGAA
+
CCCCDFFFFFCBGGGGGGGGGGGGGHHGGHHHHHHHGGGHHHHHHHHHHHHHHHHGGGEHGHGGGHHHHHHHFHHHHHHHGHHHHGHHHHHHHGGHHHHGGGGGHHHGGGGED/BBDGHHHHHHGH3BDFHHHGHHFF332>222@=>/>E-------<./<0000<:<0@FBA---9..//<</<.0<00000..9---...9-<...0<.-..--....0000000000:0:00000:000/00<....
@M03495:530:000000000-LYBTV:1:1102:25994:16372 2:N:0:GTGACGTT+ATCTGGGA
ATATTTTGCCGTTGATAAACCAGGGACTCAGGCGGACCAAAGCTCACATGCTGACAGATCGGAAGAGCGTCGTGTAGGGAAAGAGTGTGCCCAGATGTGTAGTTTTCGGTGGTGGGCGGAGCATTTAAAAAAAAACCGCCCTAATTTGATTAACCAGTCAGATTATCATTAACACCAAGAACCTAAATACACCATAGTCTTCATGTAAAACACAGTCGGATCCCCCTACACCTATCACTAGTGTCTCTCTA
+
AABBAFFFFFBAEGGGGGGGFGHGFFFFFGFFHCGGEEHHGHGHHHHHHHHGHFHHGCFCHG?FEHHCEEEE/??2BGG3FGGGH?FB3B?FBFEDFBG443B4B44/>//<////?/////><>11<<=F@C--..---;-//00;000000;00.00900000;;00000;0/.9.../...///////:/.;//9;/////////9//.;..//.--.-....-.././///:9//////////////
@M03495:530:000000000-LYBTV:1:1102:18970:16374 2:N:0:GTGACGTT+ATCTGGGA
ATATTTTGCCGTTGATAAACCAGCTAATCCTGAAAAAAAAATCAAAGCTAAAAACTACAATGCTAAGACCACGATGTGACTGCTATCAAAGTTAGATATATATGTAAATTATTCATCTGTCAAATCCTAGAATTATATCATACCTGCTCCAGCAATCACGACCTGTAATGGTTTAGTGGGTTGTTCACTGTTTCTGAAAAATGAAGATAGTTGTCCAGCTTCCAAAAAGTTTATTGTGTTTTCTAGTGGAG
+
CCCCCFFFFFCBGGGGGGGGGGHHHHHHHHHHHHHHHGGGGHHHHHHGHHHHHHGHHHHHHHHHHHHHHHHHGGHGHHHHHHGHHHHHHHHHHHHHHHHHHHHHHHHHHHHHHGHHHHHHHHHHHHHHHHHHHHHHHHGHHHHHFHFFHHHHHHHHHHHGGGGGHGHHGHHFHHHFFHHHGGGGHHHHHHHHHHGHHFFGHHHHFGFHFHFHHHHCHHBGHFFHHBC.90CFFFGGGG;CFGEGFGFGGGG
@M03495:530:000000000-LYBTV:1:1102:13622:16398 2:N:0:GTGACGTT+ATCTGGGA
ATATTTTGCCGTTGATAAACCACCCTCCCTGTGGTCGTTATCTTGCTCCTTCTGTCGTCAACGAATTTACTAATTCCAAAGCTCACATGCTGACAGATCGGAAGAGCGTCGTGTAGGGAAAGAGTGTTCCCAGATGTGTAGAGATCGGGGGGGGGCGGGTCGATTAAAAAAAAAAAAAAGAACAACATCATGGGTTGAAGAGGTTGTGTCGAAGTCAACTAATCACGAAGGATCACTAGAGCGAGTGCATG
+
CCCCEFFFFFDBGGGGGGGGGGGGGHHGGHHHHHHHGGGHHHHHGGHHHHHHHHHHGGGHGHGGGHHHHHHHHHHHHHHHHHHHHHHHHHHHFHGHHHHHGGGGHHHGGGGGG?FGGGHHHHHHHH?3DFGHFHHB3G33222222?E//--9-----<-<<-<1.1110<CCFB----..<///../00110.:.-/<11..0//../1.<...1<10100<010......0/.:110001----.1111
@M03495:530:000000000-LYBTV:1:1102:16437:16402 2:N:0:GTGACGTT+ATCTGGGA
ATATTTTGCCGTTGATAAACCAGCTAATCCTGAAAAAAAAATCAAAGCTAAAAACTACAATGCTAAGACCACGATGTGACTGCTATCAAAGTTAGATATATATGTAAATTATTCATCTGTCAAATCCTAGAATTATATCATACCTGCTCCAGCAATCACGACCTGTAATGGTTTAGTGGGTTGTTCACTGTTTCTGAAAAATGAAGATAGTTGTCCAGCTTCCAAAAAGTTTATTGTGTTTTCTAGTGGAG
+
CCCCCFFFFFCAGCGGGGGGGGHHHHHHHHHHGFHHFGGGGHHHHHHGHHHHGHEHHHHHHHHHHHHHHHHGGGHGHHFHHFFHHHHHHHHHHHHHFHFHHHHHGHHHHHHHHHHHHHHHHHGHHHHGHHHHHHHHFHHHHGFHHHHHHHHHGHHHHHHGGGGGHGHFFGHGHGHGDHAGCFGDEGFHHHGHHHHHHHGGHHHDGGBGHHHHHHHHHGFHFHFHFF.EC00FFFFG0C9;FFFGGFFFGFG
@M03495:530:000000000-LYBTV:1:1102:29305:16423 2:N:0:GTGACGTT+ATCTGGGA
ATATTTTGCCGTTGATAAACCAGCTAATCCTGAAAAAAAAATCAAAGCTAAAAACTACAATGCTAAGACCACGATGTGACTGCTATCAAAGTTAGATATATATGTAAATTATTCATCTGTCAAATCCTAGAATTATATCATACCTGCTCCAGCAATCACGACCTGTAATGGTTTAGTGGGTTGTTCACTGTTTCTGAAAAATGAAGATAGTTGTCCAGCTTCCAAAAAGTTTATTGTGTTTTCTAGTGGAG
+
>>>>>B@@@BA2EEGGGGGGGGCDFHHHHHCGGGHFFGGFGHGFHHGGGHHGHGDGHGHGHGGHHHHHHGHHGFHEGGHFEFFHGFBGFHHDGHGGGHHGHHGHFFHHHHHGGHGHHHFHGHHHGGGGGEHFHHHGHHGHHHGBH2CGHEFFHHFD2CGF/@DDGHGHFHHGHGGFHHEGCFGFEHFHHHHHHGGHGGHHHHGGHFHHHGHFHFH0GHBGHFFHFCC?.9;FGGGFGGFGGGEGGGFGFBE
@M03495:530:000000000-LYBTV:1:1102:22630:16427 2:N:0:GTGACGTT+ATCTGGGA
ATATTTTGCCGTTGATAAACCACCCTCCCTGTGGTCGTTATCTTGCTCCTTCTGTCGTCAACGAATTTACTAATTCCAAAGCTCACATGCTGACAGATCGGAAGAGCGTCGTGTAGGGAAAGAGTGTTCCCAGATGTGTAGATCTCGGGGGTGGGCGGGTCATTAAAAAAAAAAAAAGGCAAACAGAGAATGCGTTCTGGGCAGAGATAAGATCACAGAAGAGATGTAGAGACAGTGACATGCACAGGCGG
+
DDEEEFFFFFDCGGGGGGGGGGGGGHHGGHHHHHHHGGGHHHHHHHHHHHHHHHHHGGGHGHGGGHHHHHHHHHHHHHHHHHHHHHHHHHHHHHHHGHHHGGGGHHHGGGGGG?GGHGHHHHHHHHFDDGGHHHHFFF33@22@2@FF/>E-<-<.<-99-.1CB1<1<<--@A---..<.....////<0119....10/./9.</11101110/0<00B0./10<11<11/</011111000:1/..--
@M03495:530:000000000-LYBTV:1:1102:18916:16427 2:N:0:GTGACGTT+ATCTGGGA
ATATTTTGCCGTTGATAAACCAGTCACAACCACTTCTTGCCCTCCAAAGCTCACATGCTGACAGATCGGAAGAGCGTCGTGTAGGGAAAGAGTGTTCCCAGATGTGTAGATCTCGGGGGTCGGCGGGTCATTAAAAAAAAAAAAAAAAGAAAAATAGTCGCGGGCCGTAGGCACAGATGAAGACAGCGTAGTGTAGGCCTAGAAGTTGGTACTATGAGATAAGGACCACAACGTACATGCACGCACAGATG
+
CDCCDFFFFFDCGGGGGGGGGGHHHHHHHGGGGHHHHHHHHHHHGHHHHHHHHHHHHHHHHHHHHHHHGGGGHHHGGGGEG?BFGGFHHHHHFHBBFGHHHHHHHH4BF44444FC/<@//>/</---<.1<1<:1GCDFAF<-----.../:..0011.-----<--...00.:/:<11111///.-<.-./11<0<00//:111110.1111111<11110<0.......-...911000.----:011
@M03495:530:000000000-LYBTV:1:1102:17675:16438 2:N:0:GTGACGTT+ATCTGGGA
ATATTTTGCCGTTGATAAACCAGGACTCAGGCTGGACCAAAGCTCACATGCTGACAGATCGGAAGAGCGTCGTGTAGGGAAAGAGTGTTCCCAGATGTGTAGATCTCGGTGGTCGGCGCATCATTAAAAAAAAAAAAAGAGAAGAAAGCAGTGGGGTAGAAGTAAGCGGGAAAAAAGTGTACAGGATACAGACAGATCAGAGTGTAAAGTTAGTCAATCAAATATGATGAGGGACGTAACGACCCGCATGT
+
CDCCEFFFFFEBGGGGGGGGGGHGHHHHHHHHHHGHHHHHHHHHGHHHHHHHHHHHHHGHHGGGGHHHGGGGEEBGGHGFHHHHHHH@BFHFHHHHHHF4@3444??FF/A?/3>//<//<<2@F>2F2@BFGGGC<-.<//0<0//0/</10/.-...111<:110-----./.-.01:1111/.00:111.///<000001:11111111<1<1111000111111110/...-.<....------.91
@M03495:530:000000000-LYBTV:1:1102:2298:16441 2:N:0:GTGACGTT+ATCTGGGA
ATATTTTGCCGTTGATAAACCAGGACTCAGGCTGGACCAAAGCTCACATGCTGACAGATCGGAAGAGCGTCGTGTAGGGAAAGAGTGTTCCCAGATGTGTAGATCACGGTGGGTGGCGTAACTTTATAAAAAAAAAACTAGAGTTTTCCAATTTAGTGTGAGTTGTTAGTTGATGACGCACATAAGAAAAGAACAGAATCCATTTCGAGGTCTAAACGTGGATCTATAATCGAGAGTATAGTGTACATATG
+
BBBBBFFFFFBAFGGGGFFGGGGFHEHHFHHHHHGGHHHFHHGHFHHGHHGHHGFGHHBAFEEGGFFFCEEE0BFFFHGGHHFFHHG44B4@FGCG3B44@@4443B/?/?///?/0/?//<33B33B2@22///<-.11111<1>=<000000000=<00=000<.00:0000000..---;0000;;//.;////909090000/.9-9;000:/9...://///////99;.9/;///9/:///////
@M03495:530:000000000-LYBTV:1:1102:24963:16444 2:N:0:GTGACGTT+ATCTGGGA
ATATTTTGCCGTTGATAAACCAGCTAATCCTGAAAAAAAAATCAAAGCTAAAAACTACAATGCTAAGACCACGATGTGACTGCTATCAAAGTTAGATATATATGTAAATTATTCATCTGTCAAATCCTAGAATTATATCATACCTGCTCCAGCAATCACGACCTGTAATGGTTTAGTGGGTTGTTCACTGTTTCTGAAAAATGAAGATAGTTGTCCAGCTTCCAAAAAGTTTATTGTGTTTTCTAGTGGAG
+
AAAABFFFFFBAECGGGGGGGGHGHHHDHGHHGGHHHGEEGHGHGHHEHHHBGFEHHGHHHHHGFBGHHHHHGGEGFHHGHDGFF4FHDGHFHHGHGHGHHHHHGFHHHGHHHHGHHGHHHFGFGHGHHHHHHHHHHHHHHHHHHHCH3GHFFFGGF2GFGGGDGFG<GHGHHGHGGFHHDFGCGHHHHHHHFHHHDDFHHGHHGGHHHHHGHCGHFHHG0GGFCC.9A;BFGG0BFF9FFB0FGGFFGGG
@M03495:530:000000000-LYBTV:1:1102:6908:16449 2:N:0:GTGACGTT+ATCTGGGA
ATATTTTGCCGTTGATAAACCAGCTAATCCTGAAAAAAAAATCAAAGCTAAAAACTACAATGCTAAGACCACGATGTGACTGCTATCAAAGTTAGATATATATGTAAATTATTCATCTGTCAAATCCTAGAATTATATCATACCTGCTCCAGCAATCACGACCTGTAATGGTTTAGTGGGTTGTTCACTGTTTCTGAAAAATGAGGATGGTTGTCAGGCTTCAAAAAAGTTTATTTTGTTTTTTGTTGAGG
+
BCBBCFFFFFCAGGGGGGGGGGHHHHHHHHHHHHHGHGGGGHHGHGFGHHFGGHGHHGHHHHHHHHHHHHHHGGHGHHHFFHHHHHHHHHHHHHHHHHHHHHHHHHHHHFHHHHHHHGHHHHHHHHHHHHHHHHHHHHHHHHHGHHHHHGHHHHHHHHHGGGGGHHHGHHFHHHHHGHHHGGGGHGGFHHHHGHHHHGHH..0=0:0/0.;0..<00//:/;0BFFE-.;C00;0000;;B/.--9/;:0/
@M03495:530:000000000-LYBTV:1:1102:3490:16466 2:N:0:GTGACGTT+ATCTGGGA
ATATTTTGCCGTTGATAAACCAGGACTCAGGCTGGACCAAAGCTCACATGCTGACAGATCGGAAGAGCGTCGTGTAGGGAAAGAGTGTTCCCAGATGTGTAGGTACAGGGGGGGGCCGAGTTATAAAGAAAAAAAAAAAGAAACACAGCAGAGAGAAGCGGTCACAGAATAAACATACAAGAGTAAGAAGACATATAATACATGATGAATAGCATGAACATATACTGACAGAGCACATTGAGGAGACATCG
+
AABBAFFFFFBAEGCGGGGGGGHGHHHHHHHHHHGHGHHGGHHHHGHHHHHHHFFBGHFHFE?FEEGFEEFGEFBFHHGHHHHFFHF4@BFGEGFFDGFFB333B34BE/E<-----9--;.///9///;B..-9--9-...///.....9/....///9-;-.////9//;/;:////:/.9//9/;//////:///://9//////////////;/////9//://///////..////9./...9//.
@M03495:530:000000000-LYBTV:1:1102:16534:16471 2:N:0:GTGACGTT+ATCTGGGA
ATATTTTGCCGTTGATAAACCAGCTAATCCTGAAAAAAAAATCAAAGCTAAAAACTACAATGCTAAGACCACGATGTGACTGCTATCAAAGTTAGATATATATGTAAATTATTCATCTGTCAAATCCTAGAATTATATCATACCTGCTCCAGCAATCACGACCTGTAATGGTTTAGTGGGTTGTTCACTGTTTCTGAAAAATGAAGATAGTTGTCCAGCTTCCAAAAAGTTTATTGTGTTTTCTAGTGGAG
+
BCCCCFFFFFBCGGGGGGGGGGHHHHHHHHHHHHHHHGGGGHHHHGHGHHHHHHGHHHHHHHHHHHHHHGHHGGHGHHHHHHHHHHHHHHHHHHHHHHHHHHHHHHHHHHHHHHHHHHHHHHHHHHHHHHHHHHHGHHHHHHHHHHHGHHGHFHHHGFHGFGGGGGHGGGFGFHHHFGHGCFGGHHHHHHHHHGHGHHGGFHFHHHHHGHFHHHHHHHHHHGGHHHFGGFGGGGFGGGCFGFFFF9CBF0E
@M03495:530:000000000-LYBTV:1:1102:14642:16477 2:N:0:GTGACGTT+ATCTGGGA
ATATTTTGCCGTTGATAAACCAGAACCATCCAAAGCTCACATGCTGACAGATCGGAAGAGCGTCGTGTAGGGAAAGAGTGTTCCCAGATGTGTAGATATCGGGGGTCGCCGGATCATTAAAAAAAAAAAAAACATAGAACCCACTCTGAGCCACTACTATACAAACACAGATAAGAATATCGAGACCATGCTCAACTATTCAACTCAAACTAAATATACACAGTGAACACTGTCCACGGAGATCGAAGCGC
+
CCBBCFFFFFCBGGGGGGGGGGHHHHHHHHHHHHHHHHHHHHHHHHGHHHHHHHGGGGGGHGEGGEGABFFGHHHHHGHHB@FGHHHHHFHH4@@4F44B1E/>//////////<<111??GHFGGG-<C;-..000900...../0000///////;0000900.....;////;/////....9.;FF/9://////////:/;B////////////9//./;////://999//.--.-//../.-;-
@M03495:530:000000000-LYBTV:1:1102:2328:16477 2:N:0:GTGACGTT+ATCTGGGA
ATATTTTGCCGTTGATAAACCAGCTAATCCTGAAAAAAAAATCAAAGCTAAAAACTACAATGCTAAGACCACGATGTGACTGCTATCAAAGTTAGATATATATGTAAATTATTCATCTGTCAAATCCTAGAATTATATCATACCTGCTCCAGCAATCACGACCTGTAATGGTTTAGTGGGTTGTTCACTGTTTCTGAAAAATGAAGATAGTTGTCCAGCTTCCAAAAAGTTTATTGTGTTTTCTAGTGGAG
+
AAABBFFFFFBBGGGGGGGGGGGGHHHHHHHHHHHHHCGGGHGHHHEHHGFHGHGHHFHHHHHHHGHFFHHHGGHGFFG4FHGHHHHHHHHGHHHGHHHHHHHHHHHHGFHHFHFGHHBHHHHHHHHHHHHHGHHHHHHHHHFGHHABBGFHEGHHHGFEEGGGFFHFHHHHHHHF=GHEDFCGHGHFFHHGHBGHHDGHEHHHFGHHHFGHFGGHFHFHHHHGF0...;C0FGGGGGBFGG0FB00;CF.
@M03495:530:000000000-LYBTV:1:1102:25741:16503 2:N:0:GTGACGTT+ATCTGGGA
ATATTTTGCCGTTGATAAACCACCCTCCCTGTGTCGTTATCTTGCTCCTTCTGTCGTCAACGAATTTACTAATTCCAAAGCTCACATGCTGACAGATCGGAAGAGCGTCGTGTAGGGAAAGAGTGTTCCCAGATGTGTAGAGCTCGGTGGGGGCCGGGTGAATTAAAAAAAAAAACATTAAGAACACCGACAGCAGTGCCGAGTGGAATAGATTACTTAGCCTCTATGAACACACAATCACGACTGCCGAA
+
CCBBCFFFFFCBGGGGGGGGGGGGGHHGGHHHHHHGGGHHHHHHHHGHHHHHHHHGGGHGHGGGHHHHHHHHHHHHHHHHHHHHHHHHHHHGHHHFHHHFFGGHHHGGGGGGF2FGGHHHHHHGH43DGGHHHHH3FFB333>>2?@/A////<----.-<0<00<0;0:;C@-A..0;090;0/:/9-----./.00;0---...00000:00000000009/000:0000/....0000.9-..//---
@M03495:530:000000000-LYBTV:1:1102:26421:16512 2:N:0:GTGACGTT+ATCTGGGA
ATATTTTGCCGTTGATAAACCACCCTCCCTGTGGTCGTTATCTTGCTCATTCTGTCGTCAACGAATTTACTAATTCCAAAGCTCACATGCTGACAGATCGGAAGAGCGTCGTGTAGGGAAAGAGTGTTCCCAGATGTGTAGAGCACTGTGGTGGCCGGGTTATTAAAAAAAAAAAAAAACATAAATCTCGACAGATAGTCATACAGAAAACACTGTACACACTATTACTAATGATCTCACATACGCTAATA
+
CCCDAFFFFFCBGGGGGGGGGGGGGHHGGHHHHHGHGGGHHHHHHHHHHHHHHHHHGGGHGHGGGHHHHHHHHHHHHHHHHHHHHHHHHHHHGHHHGHHHGGGGHHHGGGGGGFGGHGHHGHEHHHG3DFGHHGHHGHF3?@222=2@2D22/?0=//>/.<11>111<@@CCCC-<--..:<0000<:.0-.-<0000:0:0000000//..00000000./<00::0000000:00000000..<..:0
@M03495:530:000000000-LYBTV:1:1102:22126:16517 2:N:0:GTGACGTT+ATCTGGGA
ATATTTTGCCGTTGATAAACCACCCTCCCTGTGGTCGTTATCTTGCTCCTTCTGTCGTCAACGAATTTACTAATTCCAAAGCTCACATGCTGACAGATCGGAAGAGCGTCGTGTAGGGAAAGAGTATTCCCAGATGTGTAGATCTCGGTGGTGGCCGGATCATTAAAAAAAAAAAAAAAAAAAACAGATATTAGTTGGCACTAGAGTATTAAAATAGATAATTAGTGTGCAATCTCTGATATATAGCACTT
+
EDCDEFFFFFECGGGGGGGGGGGGGHHGGHHHHHHHGGGHHHHHHHHHHHHHHHHHGGGHGHGGGHHHHHHHHHHHHHHHHGHHHHHHHHHHHHHHHHHHGGGGHHHGGGGEF/BFGGHHHHHHGHGDFGHHHHHHHH332222D20F/?B///00</->-<1G11><1<E?---<--99----..</1<11<1:11:::0/<0001<111::11<0111:11<01111<1110:1111111111111000
@M03495:530:000000000-LYBTV:1:1102:18696:16517 2:N:0:GTGACGTT+ATCTGGGA
ATATTTTGCCGTTGATAAACCACCCTCCCTGTGGTCGTTATCTTGCTCCTTCTGTCGTCAACGAATTTACTAATTCCAAAGCTCACATGCTGACAGATCGGAAGAGCGTCGTGTAGGGAAAGAGTGTTCCCAGATGTGTAGGTCTCGGGGGGCGGCGGGTCAATAAAAAAAAAAAATCATTATATTACAAGTGAAGGCAGAGGTGGACACAGACACTATAATTGAATGACATATAATTGATGTAGGGACTT
+
CCDCEFFFFFDBGGGGGGGGGGGGGHHGGHHHHHHHGGGHHHHHHHHHHHHHHHHHGGGHGHGGGHHHHHHHHHHHHHHHHHHHHHHHHHHHHHHHHHHHGGGGHHHGGGGEG?GFHGHHHHHHHHDBFHHHHHGHB3B3222>>@2//<A--9-<-----.0:1<1:0BFCBB;-.0<111111111110111110....9<0...00./.0./<0/11111:111100011111<1<11111:<./..0
@M03495:530:000000000-LYBTV:1:1102:29525:16519 2:N:0:GTGACGTT+ATCTGGGA
ATATTTTGCCGTTGATAAACCAGGCGGACCAAAGCTCACATGCTGACAGATCGGAAGAGCGTCGTGTAGGGAAAGAGTGTTCCCAGATGTGTAGATCTCGGGGGTGGGCGGTTCATAAAAAAAAAAAAAAAAAAATATAAAGTGAAGTTAATATATATAAACTATGCGTAACTGATTATATTGCAACATTCAATGCTCAAGCTATGCTCATTCTATAAGATACGACCGCCTAATTCTTCGCCATAGTATAG
+
3>>>>BB@BBA>EGGGGGGGGGHGHGGGGGFHGGCHBGFHHHGHGFEGFFFGHGGGDFFBEEGG/E?BFFEHGGHGHGB44BEBGHGG3?E44B444440//<B//////---.<<0000D@-@--:??-B?---.B//////////////////////////////.....///:///////////./B/9//////////////////////////:////...----..///////....:///////
@M03495:530:000000000-LYBTV:1:1102:28095:16520 2:N:0:GTGACGTT+ATCTGGGA
ATATTTTGCCGTTGATAAACCAGCTAATCCTGAAAAAAAAATCAAAGCTAAAAACTACAATGCTAAGACCACGATGTGACTGCTATCAAAGTTAGATATATATGTAAATTATTCATCTGTCAAATCCTAGAATTATATCATACCTGCTCCAGCAATCACGACCTGTAATGGTTTAGTGGGTTGTTCACTGTTTCTGAAAAATGAAGATAGTTGTCCAGCTTCCAAAAAGTTTATTGTGTTATCTAGTGGAG
+
AAB?AFFBDFBAEGAGGBGFGEHFGHHHHGHHBGHHCEG2AGHGHHEFHHGGFFEHHHGFGGFHHHHHH2FGGCGE1FGFHGFHHGHGGHHHFHHEFHHHFHHHHHHFHHHHHHHEHGHHHGBGHHFHFBFHHHHHHHGHHHEHHHHHHHHHGHHHGHHGCCCGHGBD1<G<FFFHHFGECF@EA1GHHFGHFGGFGHFGFHGGFHHFHHHHHGF0;CBGFGG0CC..;9BFGGGGGE/;FGB0FFCFG0C
@M03495:530:000000000-LYBTV:1:1102:19727:16526 2:N:0:GTGACGTT+ATCTGGGA
ATATTTTGCCGTTGATAAACCATCTAATCCTGAAAAAAAAATCAAAGCTAAAAACTACAATGCTAAGACCACGATGTGACTGCTATCAAAGTTAGATATATATGTAAATTATTCATCTGTCAAATCCTAGAATTATATCATACCTGCTCCAGCAATCACGACCTGTAATGGTTTAGTGGGTTGTTCACTGTTTCTGAAAAATGAAGATAGTTGTCCAGCTTCCAAAAAGTTTATTGTGTTTTCTAGTGGAG
+
BBBBBFFFFFBBGEGGGGGGGGHHHHHHHHHHHHHHHGGGGHHHHGHGHHHFHHFHHHHHHHGHHFHHHHGHGGHGHHHGHHFHHHHHHHHHHHHHHHHHHHHHGHHHHHHHHHHHHHHHHHHHHHGHHHHHHHHHHHHHHHGHBHFBGHHHFHFHFHHGGGGGFGHHHHHFGHHHGH0GAGGGHHHGHHHHGGHHEHDDGFFGGGFGHHGFHHHFGHFHCGHH0GA.:0FFGGGGGGBFFFFFFGFGFGG
@M03495:530:000000000-LYBTV:1:1102:21060:16528 2:N:0:GTGACGTT+ATCTGGGA
ATATTTTGCCGTTGATAAACCAGAACCATCCAAAGCTCACATGCTGACAGATCGGAAGAGCGTCGTGTAGGGAAAGAGTGTTCCCAGATGTGGAGAACTCGGGGGTCGCCGTGTCATTAAAAAAAAAAAAAAAAAAAAAGTAAAAATGAGAAGATGACGACGACAAAGTACCGAAGAGATAGTAACGGTGATAAGTGACCATAGACGAACACAAAAGTAGAAGACCACTCCGACCACGGAACAGTCGTAAT
+
BAABBFFFFFB>EEGFGGGGGEHGHHHHHHHHHHHGHFHHHHFHHDDFFHHGHHCAFGHHHGEEEAE1BFFFCHHHFGDG@B44BFGHBD4B33131@3B11//E</>/////<2@22111<G/<D?CF--;-------./;9///.////////://..----9-./////..-999.///////;-...///99//;///////9----...9./;///////...//..----..--.9.///.....
@M03495:530:000000000-LYBTV:1:1102:3989:16534 2:N:0:GTGACGTT+ATCTGGGA
ATATTTTGCCGTGATAAACCAGTCAGGAGTCCAAAGCTCACATGCTGACAGATCGGAAGAGCGTCGTGTAGGGAAAGAGTGTTCCCAGATGTGTAGATCTCGGTGGGGGGCGGGTCATTAAAAAAAAAAAAAAAGAAGTATATGAAGGTGGTGGTCAAGTTAGACACAACTGAAAAGGAATGTAATCTGACAATCGCGTAAAGACGACTGAGGTAAAGATAAGTAAAAGACACTATAGCACAATTAAAACT
+
CDCDDFFFFFCBGGGGGGGGGGHHHHHHGHHHHHHHHHHHHHHHHHHHHHHGHHHGEGGHHHGGGGEF1BFFGHHHHBGFGBBGHHHHGHHFH44B444BBFF?1EE/>--:---:90009909;@DAF-99--.../;00000000000....9:00;000000:/9..0/:;00/.//0090000000000;0..---..90/.--..0:./000909000;00000.///09000;00//00000000
@M03495:530:000000000-LYBTV:1:1102:28970:16540 2:N:0:GTGACGTT+ATCTGGGA
ATATTTTGCCGTTGATAAACCAAAGCTCACATGCTGACAGATCGGAAGAGCGTCGTGTAGGGAAAGAGTGTTCCCAGATGTGTTAAGGATCGAGGGTGGTGGGGTCCTAGAAAAATGATATACAACATCACAACCATGTAAGTGAGTGTAGCACTATCACATTTCCCCCACGTCCAACTACTCAAACCTCTCATATAGAAACAACTTGTGTGTCATCAAAACGATGATGTCAACGCTCTAATCTCTTACAT
+
1AAAA3F3D@AAEGAFG31110AGHBHFFHHBGFG11ABGCGE0?/A/0BGEGCEEGFAA1ABAGFBFHFF222111/B12B@022111B0///////E//?/////B2111BF00112B222211/01<111///11@221?1111111111111???111=11110.-<-....0/<//0<0/C0.:/0/:000000<0:/:./0000/.9900;0000.-.9.;00009009---;///////////9
@M03495:530:000000000-LYBTV:1:1102:11300:16551 2:N:0:GTGACGTT+ATCTGGGA
ATATTTTGCCGTTGATAAACCAGGGCATCGGCCGTTTTCTCCAAAGCTCACATGCTGACAGATCGGAAGAGCGTCGTGTAGGGAAAGAGTGTTCCCAGATGTGTAGATCTCGGGGGTGGCCGGGTCTTTAAAAAAAAAAAAAAGAGAAATCTGAGGAATAGGCAAATGAGTAGAAAGAAGAGGAACAAAAGTAATGCGATGATGAGTACGTACATATTAAATCAGTAATACAGAGTAGTTAGAGCGTCTGA
+
CDDDDFFFFFCBGGGGGGGGGGHGGGGHHGGGGGGGHGHHHHHHHHHHHHHHHHHHHHHHHGHHHGFGGHHHGGGGEGBFGGGHHHHHHHH4BFGHFFEHE4?4434?4440F?E?///0=//-.<01<111F1@<--<----<.//0000<000.0<000:00..:0000000000/./0..</.//../000000...900000000./<..0<00000000000000000</00000000<0<....<
@M03495:530:000000000-LYBTV:1:1102:6169:16568 2:N:0:GTGACGTT+ATCTGGGA
ATATTTTGCCGTGATAAACCAGTCACAACCACTTCTTGCCCTCCAAAGCTCACATGCTGACAGATCGGAAGAGCGTCGTGTAGGGAAAGAGTGTTCCCAGATGTGTAGATTTCGGGGGGGGCCGGATCATTAAAAAAAAAAAAAAGAGGTAGGATATCAGAAAAGGAAGAGATGGTGTGTGCTCTGGTAATAAACAGAAATAAACCATACTGTCTACATAGATGAGCATAGTCAACTGAGTGTGCACTAGC
+
BCCCCFFFFFCAGGGGGGGGGGHHBGHHGGGGHHGHHHHHHHHGHHHHHHHHHHGHHHHHHHHHHHHGGGGHHHGGGGGGBBFGGHHHHHHHH@BGHFGHHHEBF4B3444B4B//<C--;---;-:-A/;//B:9@FAF=-@--.:/./:B./;//////////./;...//////..:.//////;///9////////://///.//;//9////;9////////////////;//////://9/////
@M03495:530:000000000-LYBTV:1:1102:8138:16576 2:N:0:GTGACGTT+ATCTGGGA
ATATTTTGCCGTTGATAAACCACCCTCCCTGTGGTCGTTATCTTGCTCCTTCTGTCGTCAACGAATTTACTAATTCCAAAGCTCACATGCTGACAGATCGGAAGAGCGTCGTGTAGGGAAAGAGTGTTCCCAGATGTGTAGAGCTCGGTGGGGGGCGGGGAATTAAAAAAAAAAAAATAGAACGAGATCGATATGGAGAAGTTGAGACTAAACGTAGAGTCAGATAAATGAGGATTGTGAGGTGTGACAGA
+
BCBCCFFFFFDCGGGGGGGGGGGGGHHGGHHHHHFGGGGHHHGHHHHHHHHHHHHHGGGHGHGGGHHHHHHHGHHHHHGHHHHHHHHHHHHHHHHHHHHHGGGGHHHGGGGEG?FGHGHHHHHHGHG3DGHHHHHFHH?BB22>@=<C/?///----9---.:0::B0:------@-.0:000.....0....-000/0./00000.000000.....0;00000000000:/0/0/;00;./.0.0000/
@M03495:530:000000000-LYBTV:1:1102:5588:16583 2:N:0:GTGACGTT+ATCTGGGA
ATATTTTGCCGTTGATAAACCACCCTCCCTGTGGTCGTTATCTTGCTCCTTCTGTCGTCAACGAATTTACTAATTCCAAAGCTCACATGCTGACAGATCGGAAGAGCGTCGTGTAGGGAAAGAGTGTTCCCAGATGTGTAGATCTCGGTGGTCGGCGGATCAATAAAAAAAAAAAAAAAAAAACAAATAAATGGAATAGAGGGAGTTAAACAAGCTGAGAGCAGGAATACGACGATGAACATAGGTATAAG
+
DEDCCFFFFFCBGGGGGGGGGGGGGHHGGHHHHHGHGGGHHHHHHHHHHHHHHHHHGGGHGHGGGHHHHHHHHHHHHHHHHHHHHHHHHHHHHHHHHHHHGGGGHHHGGGGGG?GGHGHHHHHHHHFDDGHHHHGGFG?FB222>G0F<?C/1//><----<0=101<C@<?-AA<-------....1<11110:000011/..../111<1./.0<<.10.0/../000...-<..111111:01:11:1
@M03495:530:000000000-LYBTV:1:1102:20637:16587 2:N:0:GTGACGTT+ATCTGGGA
ATATTTTGCCGTTGATAAACCAGTCTCCAAGCTCACATGCTGACAGATCGGAAGAGCGTCGTGTAGGGAAAGAGTGTTCCCAGATGTGTAGATCTCGGGGGGCGGCGGGTCATTTAAAAAAAAAAAAAAGAAAGATAAGAGCATGGAAGATGGGAACAGCAAACAGAGTGGGAGCAAGGTAATTAAGCGTACTCAGGGAAAGGAGACAGGTGTATTGCGATACAGGACGGTTAGCAGTGACAGCCATACAC
+
EEEDDFFFFFECGGGGGGGGGGHHHHHHHHHGHHHHHHHHHHHHHHHHHHGGGGGHHGGGGEFAFGHGHHHHHHGHDDDGHHHHHHFGE4E44B@B1E/>?--<-<-9---.:<11BFFBDCCF;A9--.9:/0:011010/000.00/.110./0.//.</0.:///11....9.//.0111111<0-<.-.110/...9../...//.000<1<11.99A-11/..--.<..1101<<110...10/00
@M03495:530:000000000-LYBTV:1:1102:25645:16592 2:N:0:GTGACGTT+ATCTGGGA
ATATTTTGCCGTTGATAAACCAGCTAATCCTGAAAAAAAAATCAAAGCTAAAAACTACAATGCTAAGACCACGATGTGACTGCTATCAAAGTTAGATATATATGTAAATTATTCATCTGTCAAATCCTAGAATTATATCATACCTGCTCCAGCAATCACGACCTGTAATGGTTTAGTGGGTTGTTCACTGTTTCTGAAAAATGAAGATAGTTGTCCAGCTTCCAAAAAGTTTATTGTGTTTTCTAGTGGAG
+
CBCCCFFFFFCBGGGGGGGGGGHHHHHFHHHHHHHHCGGGGHHHHGHHHGHHHHGHHHHHHHHHHGGHHFHHGGHG1GHFHHHHHHHHHHHFHHHGHGHHHHHHHHHHHHHHHHHHHHHHHHHGHHHHHHHHHGGHHHHHHHFHHHHHFHFFHHHHGHGFDGGGHFHHHHH1GGHHHEHGEGGGHHHHHHHHHHHHFFHFHHGDHGCGGBHGFGFGFHGHHHFGHHEGFFFGGGGGGFFFGGGGGFBFFBE
@M03495:530:000000000-LYBTV:1:1102:17422:16594 2:N:0:GTGACGTT+ATCTGGGA
ATATTTTGCCGTTGATAAACCAGGATCAGGTGGACCAAAGCTCACATGCTGACAGATCGGAAGAGCGTCGTGTAGGGAAAGAGTGTTCCCAGATGTGTAGAATGGGGAGGTGGCGGGATAATTGAAAAAAGAAGAAAGAGATCTCGGACCGAATGGTGTAAGATTCAAGAATGCCCGCCAGAACGACGCCTCCACTTATAAGTAACTAAAGCGCTGCCAAGTCAGACAAAGATCGGCGGAGTCTGCCACAT
+
ABBBBFFFFFBAEGFGG5GGFGHGHHFGHHDEFHHHGHDHGHHGHHHBGFHDFHHFHHHGEFEHHHGEEGEE1?FGGCG1GCG4F4BBF3FGHFD44BB3444330?//>///?//<//2<@21111?F//.>0100<00011>10..-----.//0<:;:;0;;0;00090000/.----.//.9;B--.....//;/////9////9///.9.-.9//./////;...////..-----9//////99/
@M03495:530:000000000-LYBTV:1:1102:10791:16608 2:N:0:GTGACGTT+ATCTGGGA
ATATTTTGCCGTTGATAAACCACACTTCTTGCCCTCCAAAGCTCACATGCTGACAGATCGGAAGAGCGTCGTGTAGGGAAAGAGTGTTCCCAGATGTGTAGATCTCGGGGGTGGCCGGATCATTTAAAAAAAAAAAATAGACATATCAGCAGAATATAGACGATAAAGAGAATGAACAACAGAAGTATGAGTTAGAATAGTGTGAGAGAACATATGGACTCATCATGTAATCCACACAACCTCACTACGAG
+
DCCCDFFFFFCCGGGGGGGGGGGHGHHHHHHHHHHHGHHHHHHHHHHHHHHHHHHHHHHGGGGGHHHGGGGGG?GGHGFHHHHHFGFBBGHHGHHHBEBFGE4@F4BE/>?//<0=//</<??F1=?GFF@@GCC@<.<00000000<00:.//00000<0.-...000//0<00<00/<./<B000<000000000<00000:0000.00/00<00000/0<0000:<0000000<....//0.0</...
@M03495:530:000000000-LYBTV:1:1102:14516:16626 2:N:0:GTGACGTT+ATCTGGGA
ATATTTTGCCGTTGATAAACCAGCTAATCCTGAAAAAAAAATCAAAGCTAAAAACTACAATGCTAAGACCACGATGTGACTGCTATCAAAGTTAGATATATATGTAAATTATTCATCTGTCAAATCCTAGAATTATATCATACCTGCTCCAGCAATCACGACCTGTAATGGTTTAGTGGGTTGTTCACTGTTTCTGAAAAATGAAGATAGCTGTCCAGCTTCCAAAAAGTTTATTGTGTTTTCTATTGGAG
+
>1111B331@A11AAFDAB110A0A113AFGHB1AFF?EA/AF1B11BGBGB11/111B1B112@2BFD0EHG?>?01@B2FGFHBGF2@1FG2@GD2DFFFBFDFFEBGHHHHEHHFGBGGGHFFG1BG1BGF1F22DDGFGHHFFGF1CFFH@FHBGG//@EGGF1<FGGDHHHGFCGCF@AGBFGHFDGF0DGDGD0.CG00:0GFF0<CCG0CGB:GGFGBBE.90909CFF9F:C//;C00;;0;B
@M03495:530:000000000-LYBTV:1:1102:19798:16631 2:N:0:GTGACGTT+ATCTGGGA
ATATTTTGCCGTTGATAAACCACCCTCCCTGTGGTCGTTATCTTGCTCCTTCTGTCGTCAACATTTACTAATTCCAAAGCTCACATGCTGACAGATCGGAAGAGCGTCGTGTAGGGAAAGAGTGTTCCCAGATGTGTTAATAACGGGGGGGGGAGGTTTTATTAAAAACAAAAAATTAATCAATGAGTCTGTGATTATCAATATAATTGATATAAACATAAAAACGTATTATCGAGTTACTGCCTTGATTT
+
BBBBBFFFFFBAGGGFGGGGGGGGFHHGGHHFFFHHGGGHHHGHEHHHHGHHHFHGGGGHGHHHHHHHHHHGHHHHHHHHHGHHHHHHHHHGHHFGHHFEFGHHHCGEGEEFB3GFBEFFGGB3??B?DGHGGFH332333332<>///@-----9..;.////;;BFA...9.-.9////////99F//////////////////;///;::///F/B/;///.-;.//9;/..././///9//:BF/9;
@M03495:530:000000000-LYBTV:1:1102:25278:16634 2:N:0:GTGACGTT+ATCTGGGA
ATATTTTGCCGTTGATAAACCAGGACTCAGGCGGACCAAAGCTCACATGCTGACAGATCGGAAGAGCGTCGTGTAGGGAAAGAGTGTTCCCAGATGTGTAGAACTCGGGGGGGGGCGGGTCATTAAAAAAAAAAAAATAGGAGAATAAGAGAGTGTGAGTAGCAGGTTAGTAGAAGGATGAAGTACTACGAATGTAGCCTATGTTGCGAATATGGTGTTAGACCGAGGCGAGTATGAGTAGAGAGACAAGG
+
CCCCCFFFFFCCGGGGGGGGGGHGEHHHHHHHGGGGGHHHHGHHHHHHHHHHHHHHHHHHGEGGHHHGEGFEE1BFGGFHHHFHGHB?BFGHGGHHD444?44333<?///----------.;000090-9@-@-;;.0;00/..000000/990000000:000..09:0;0000..0:000000000....00000000000;00--9-.00000:.0900:;------;-.:000900000..///..
@M03495:530:000000000-LYBTV:1:1102:15520:16652 2:N:0:GTGACGTT+ATCTGGGA
ATATTTTGCCGTTGATAAACCAGCTAATCCTGAAAAAAAAATCAAAGCTAAAAACTACAATGCTAAGACCACGATGTGACTGCTATCAAAGTTAGATATATATGTAAATTATTCATCTGTCAAATCCTAGAATTATATCATACCTGCTCCAGCAATCACGACCTGTAATGGTTTAGTGGGTTGTTCACTGTTTCTGAAAAATGAAGATAGTTGTCCAGCTTCCAAAAAGTTTATTGTGTTTTCTAGTGGAG
+
CCCCCFFFFFCCGGGGGGGGGGHHHHHHHHHHHHHHHGGGGHHHHHGHHGHHHHGHHHHHHHHGHHHHHGHHGGGGHHHHHHHHHHHHHHHHHHGHHHHHHHHHHHHHH4GHHHHHHHHHHGHHHHHHHHHHHHHHHHHHHHHHHHEHHGGHHHGHHHHGGGFFHGHBGGHHHHHHHHGHGGGEHGHHHHHHHHHHHHHHHHHHHHHHHHGHHHHHHHGHHHHECCHGDFGGGGGGGGGGGGGEB0;C.;E
@M03495:530:000000000-LYBTV:1:1102:5807:16667 2:N:0:GTGACGTT+ATCTGGGA
ATATTTTGCCGTTGATAAACCAGCTAATCCTGAAAAAAAAATCAAAGCTAAAAACTACAATGCTAAGACCACGATGTGACTGCTATCAAAGTTAGATATATATGTAAATTATTCATCTGTCAAATCCTAGAATTATATCATACCTGCTCCAGCAATCACGACCTGTAATGGTTTAGTGGGTTGTTCACTGTTTCTGAAAAATGAAGATAGTTGTCCAGCTTCCAAAAAGTTTATTGTGTTTTCTAGTGGAG
+
CCBCCFFFFFBAGGGGGGGGGGHGGGHHHHHHHHHHHGGGGHHHHHFHHHHHGHGHHHHHHHHHHHHHHHHHGGHGHHHHHHFHHHHHHHHHHHHHHHHHHHHGFHHHHHHHHHHHHGHHHHHHHHHHHHHHHHHHHHHHHHGGHGGFHHFHHHHHHGHGGGGGHFGHHHFGGHHHFFHHGGGFEHHHHHHHGHHHHHHHHHHHHHHHHHHHHHHHGHGHHHGHHFGAD9FBFGGGGGGGGGFGGFGGAFE
@M03495:530:000000000-LYBTV:1:1102:2223:16670 2:N:0:GTGACGTT+ATCTGGGA
ATATTTTGCCGTTGATAAACCAGCTAATCCTGAAAAAAAAATCAAAGCTAAAAACTACAATGCTAAGACCACGATGTGACTGCTATCAAAGTTAGATATATATGTAAATTATTCATCTGTCAAATCCTAGAATTATATCATACCTGCTCCAGCAATCACGACCTGTAATGGTTTAGTGGGTTGTTCACTGTTTCTGAAAAATGAAGATAGTTGTCCAGCTTCCAAAAAGTTTATTGTGTTTTCTAGTGGAG
+
BBCCBFFFFFCAEGGGGGGGGGGHHHHHHHHHHHHGHGGCGHHHHEFEHGHGFHGHHGHHHHHHHHHHHHHHGGHGGHHFGHFHHGHHHFHDGHFGHHHHHHHHGGHGHFHHFHHHHHHHHHFHHHHHHHHBHHHHHHHHHH3CHHGHHHHHHHHHHGHC//AEGFGFHHHGHHH1FHHHGGFAGHFFHHHHHHHHH0GGHHHGFGHHFBGHHHHHFHFHHGFFGH.:A0;FGGFGFGFGGGBBFFGGGF.
@M03495:530:000000000-LYBTV:1:1102:20318:16691 2:N:0:GTGACGTT+ATCTGGGA
ATATTTTGCCGTTGATAAACCAGCTAATCCTGAAAAAAAAATCAAAGCTAAAAACTACAATGCTAAGACCACGATGTGACTGCTATCAAAGTTAGATATATATGTAAATTATTCATCTGTCAAATCCTAGAATTATATCATACCTGCTCCAGCAATCACGACCTGTAATGGTTTAGTGGGTTGTTCACTGTTTCTGAAAAATGAAGATAGTTGTCCAGCTTCCAAAAAGTTTATTGTGTTTTCTAGTGGAG
+
CCCCCFFFFFCCGGGGGGGGGGHHFHHHHHHHHHHHHGGGGHGFHGHEHHHGFFGHHHHHHHHHHHHHHFHHGGGGHGGHHHFHGFHHHHHGHHHHHHHHHHHHGHHHHHHHHHHHHHFHHHHHHHHHHHHHHHHHHHGHHHHHHHFHHHGHHHGHGHHGEGGGHFHHHHHHHHHHGHHHGGGGHHHGHHHHHHHHHBDDGHHHHHHHHHHGHHHHHHHGHHFHCGEACFFGGGGGGGFFFGEGGGGGGFF
@M03495:530:000000000-LYBTV:1:1102:12770:16694 2:N:0:GTGACGTT+ATCTGGGA
ATATTTTGCCGTTGATAAACCAGTCTCCAAAGCTCACATGCTGACAGATCGGAAGAGCGTCGTGTAGGGAAAGAGTGTTCCCAGATGTGTAGATCTCGGGGGGCGCCGTATCATTTAAAAAAAAAAAAAAAAAAGGCTAGGATACAACGAGGTAGAGAATAAGACAAAAGAAGAAAATCAATATACAGACAAAATACGACCATACTTAATGAAAGCAGACCTCGATACTATAACTATTATATATACCTAGA
+
DDDCCFFFFFECGGGGGGGGGGHHHHHHHHHHHHHHHHHHHHHHHHHHHHHGGGGHHHGGGGFEBFGHGHHGHHHHHDDFGHHHHHH44443444B4BA/E?--<-<9-...:1111<1FFGFFF-<<------...0<..0100100-..-.<01<10011110///./../0///10001:111111.///.000.9.-<0</11111:1111/0//..00..:.-1111111111111:1<B111100
@M03495:530:000000000-LYBTV:1:1102:22513:16695 2:N:0:GTGACGTT+ATCTGGGA
ATATTTTGCCGTTGATAAACCACCCTCCCTGTGGTCGTTATCTTGCTCCTTCTGTCGTCAACGAATTTACTAATTCCAAAGCTCACATGCTGACAGATCGGAAGAGCGTCGTGTAGGGAAAGAGTGTTCCCAGATGTGTAGAACTCGGGGGTCGGCGGGTCGTTAAAAAAAAAAAAAGGGAATTAAACTAGTAGGCTGGAACGCAGTGCGAACTGGTGAGACAAGATACGTGAGAGTGGACATACGCGACT
+
BCCCCFFFFFDCGGGGGGGGGGGGGHHGGHHHHHHHGGGHHHHHHGHHHHHHHHHHGGGHGHGGGHHHHHHHHHHHHHHHHHHHHHHHHHHHHHHHHHHHGGGGHHHGGGGEG?EGGFHHHHHHFH?BFGHHHHHHHH332222@>/</>E-.<--<-<----9..<:<@FFCFC--...../0:00<000000000...009.--.00-.--.0/0/0.00//./000.</.<00B<.00000<..----
@M03495:530:000000000-LYBTV:1:1102:27710:16697 2:N:0:GTGACGTT+ATCTGGGA
ATATTTTGCCGTTGATAAACCAGAACCATCCAAAGCTCACATGCTGACAGATCGGAAGAGCGTCGTGGAGGGAAAGAGTGTTCCCAGATGTGTAGACTTCGGTGGTGGCGGCGTGCTGATAAAGAAAAAACAATTCGGGCGAGGGTTTTGGCCGGCTTACATACTTTAAGAGAGGCAACCAGAATGTATCTGAGCATGCAGACAGAGCTACACGACCAGCACCAACCCACACAACACGGGCATCATCCAGC
+
AA1>AFF3FFD>1AGFGFGGGCHHHFCHHGHHHHHHHGFHFHFHHHGHHHBGHGCGGGFHHEEAEEC//BA?EFGHFC1F@2BFFFGGFD2B221@1121/?/>////>///<////1112?11?F000/..<<11.0.>--<--:;.;.-/09----/0000000000900;...--;-9--9///9///////9///99;-;;//;////-9----9-9---:---;---;----------////////
@M03495:530:000000000-LYBTV:1:1102:15558:16704 2:N:0:GTGACGTT+ATCTGGGA
ATATTTTGCCGTTGATAAACCAGTCCAAAGCTCACATGCTGACAGATCGGAAGAGCGTCGTGTAGGGAAAGAGTGTTCCCAGATGTGTAGATATACGTGGTGGGCGGAGCATTAAAAAAAAAAAAAAACTAAAAAAAATATGAGAGCCCACAACTCGCGCGTATAAGCACAAGTATAGACCTCAATTACCTCCACACAATCATAGACATCTAGATATGCTCACTTCGTTATAGTGTCTGTTATTCCAATCC
+
CCCCCFFFFFBBGGGGGGGGGGHHHHHHHHGHHHHHFHHHHHHHHHHHHGGGGHGGGGGGEDABFHGGHHHHHDGDF5@GHHHHF4FB43444444BBBC11?/?//<//?2333B32>CG/@@@<--.0000:0--:.00000;/:9.:..:./0.---99-://///;//.://///////9//9/////9///...//;////////9/;B///////9//9/./9..//;/////////://9////
@M03495:530:000000000-LYBTV:1:1102:29295:16705 2:N:0:GTGACGTT+ATCTGGGA
ATATTTTGCCGTTGATAAACCAGCTAATCCTGAAAAAAAAATCAAAGCTAAAAACTACAATGCTAAGACCACGATGTGACTGCTATCAAAGTTAGATATATATGTAAATTATTCATCTGTCAAATCCTAGAATTATATCATACCTGCTCCAGCAATCACGACCTGTAATGGTTTAGTGGGTTGTTTACTGTTTCTGAAAAATGAAGATAGTTGTCCAGCTTCCAAAAAGTTTATTGTGTTTTTTAGTGGAG
+
BBBBBFFFFFBBGGGGGGGFGGADFFHHHHHGGGHHCCGGCGFCHFHGHGFHGGGHGEHHHHHGHHHGHFFHGGGGFGGGFE34FF3GHGHFEGEGBGFHGGHGDGHHG4FHFFFFHFGHHHHGGHHHHHHGHEE4EHBDGHGFHHFHHGGHFFFD2GCD??DCGBGBBGHHGFHHHGHC<ECGGBFBGHHFEFHDDDFFGFFHDFHHGGGBGHF0CH/00C/;CG.E.9FFGFBFGGBFFE.-AB;FFFE
@M03495:530:000000000-LYBTV:1:1102:18347:16720 2:N:0:GTGACGTT+ATCTGGGA
ATATTTTGCCGTTGATAAACCAGCTAATCCTGAAAAAAAAATCAAAGCTAAAAACTACAATGCTAAGACCACGATGTGACTGCTATCAAAGTTAGATATATATGTAAATTATTCATCTGTCAAATCCTAGAATTATATCATACCTGCTCCAGCAATCACGACCTGTAATGGTTTAGAGGGTTGTTCACTGTTTCTGAAAAATGAAGATAGTTGTCCAGCTTCTAGTAAGTTTATTGTGTTTTCTAGTGGAG
+
BBBBBFFFFBBAGGGGGGGGGGGHH5FGFFFFE3FE2AEEEHCBGBG2F5A5BBA3FBG3A3A5@F3BDBGEE0GFC4GEGEFFFFHE4DD@EG4GHGH44FGHDBFHFGHH44FFHGFHGH4BGHEFHEGHHHHHDGDDGG32?GAFFHFBBG2FFGH?//?A0FDGG11??<<11<>AA0-.<1<0D0DGGFGDBF0=CGDF0C0C0C0;GG00;:CBFC0000:;;B0FGF0BFG/C/9C0BB90.B.
@M03495:530:000000000-LYBTV:1:1102:2012:16723 2:N:0:GTGACGTT+ATCTGGGA
ATATTTTGCCGTTGATAAACCACCCTCCCTGTGGTCGTTATCTTGCTCCTTCTTCGTCAACGAATTTACTAATTCCAAAGCTCACATGCTGACAGATCGGAAGAGCGTCGTGTAGGGAAAGAGTGTTCCCAGATGTGGAGAGCTCGGGGGGGGGCGGATTATTAAAAAAAAAAAATAATATCAAAAAAAAGCGGCGGCGGAGTAGCAATAAACATAAAGTTAACAGACACAACATAGACAGTAATATTGTA
+
ABBCCFFFFFCBGGGGGGGGGGGGGHHGGHHHHHGHGGGFHHHHGFHHHHHHHHHHHGHGHGGGHHHHHHHHHHGHFGGFHHHHHHHHHHHHHHHHHHGCGGGHHHGGGGGG/BFGGHGGCGFGG33DFGHGHHFB?2B=2/=D@///>@-->------.00;00909@>B-9--.9000000000.---...--------9./00:0;09000::000:0000:0/9://.../00009/0000:00000
@M03495:530:000000000-LYBTV:1:1102:6677:16738 2:N:0:GTGACGTT+ATCTGGGA
ATATTTTGCCGTTGATAAACCAGGACTCAGGCTGGACCAAAGCTCACATGCTGACAGATCGGAAGAGCGTCGTGTAGGGAAAGAGTGTTCCCAGATGTGTAGATCTCGGGGGGGGCCGTGTCATTAAAAAAAAAAAAAAAGAAGAAAAAAAGAGAACTAAGAGCGCGAAATACAGAAAGATATAAAGCAACAATGACGCACACATCCTCAGCAAAGATGGTTAACATACAAGTATGATCAATGGACTAGAG
+
CDDDDFFFFFCBGGGGGGGGGGHGHHHHHHHHHHGHHHHHHGHHHHHHHHHHHHHHHHHHHGGGGHHHGGGGEGBGGHGGHHHHHGHB4BGGHHHGGHH@4344?DBFF/>/-9--9<--./1<11::BBDC-<-@--9-.../0///.--..//001000<0/--9---.1<011000/0::1111<:/...0010..---..00<0000:1/0//010:1<1111100<0111111110:100:0/000
@M03495:530:000000000-LYBTV:1:1102:4438:16749 2:N:0:GTGACGTT+ATCTGGGA
ATATTTTGCCGTTGATAAACCAAAGCTCACATGCTGACAGATCGGAAGAGCGTCGTGAAGGGAAAGAGTGTTCCCAGATGTGGAGCTCCCGGGGGTGTCCCGCACATTAAAAAAAAAAACAGGCTGAGACGGAGAACGTGTCGCGATTTGAGGAGAAACGACTAGATGGTGAGGGTCACGGTGCAGGTTAACTAGTGTGGAGAGTCGAGGTGGAGCAATTGCGTATGGTATAACAATTACTGTGTTACAAC
+
AAAAAFFFFFDAAE1DGGGGGGHHHFHHHH1DDFHFAFGCFFHHEGGFCGFEEECAE0AFC?BCGHFC@B@2BDFF@>@12B11/>011/?//>E<//1B1///<<12>D1>F@/@<-<../.<....0;...;-./;:.;/..--99:00./0.;;//9--;-//:///9/---9;-9-----/9--/////////:/-/-/;//9----------/////----/-///;///9//:///9//////9:
@M03495:530:000000000-LYBTV:1:1102:2935:16752 2:N:0:GTGACGTT+ATCTGGGA
ATATTTTGCCGTTGATAAACCAGAACCATCCAAAGCTCACATGCTGACAGATCGGAAGAGCGTCGTGTAGGGAAAGAGTGTTCCCAGATGTGTAGATATCGGTGGTCGCCGGATACTTAAAAAAAACAAAAGTGAAACTGAGTGAGACGAAGAGCTCAATCTGGATATACACACGATGAGTATAAAGACATAGATAGTCATACTTAAGCACAGAACACCGCATATATAAACAACAATATGGAGCATCGACC
+
ABBABFFFFFBAEEGGGGGGGGHHHHHHHHHHHHGHHHHHHHHFFGFHHGHHFHGGGGHHHGEGGEEAFFDFFEEHHHBEB44FGHFHHE4B4BF4444B1>?>E/B>/////?/2333B33B<////?000111?1??111>11111.<-...<0<<C00000<00=0;0<0.--..0::0;00000//;00000000000;0;00000;://////.-;-..///;//9/.9..////////999./;-
@M03495:530:000000000-LYBTV:1:1102:28318:16754 2:N:0:GTGACGTT+ATCTGGGA
ATATTTTGCCGTTGATAAACCAGCCTCCCTGTGGTCGTTATCTTGCTCCTTCTGTCGTCAACGAATTTACTAATTCCAAAGCTCACATGCTGACAGATCGGAAGAGCGTCGTGTAGGGAAAGAGTGTTCCCAGATGTGTAGAGTTCGGCGGGGGGCGGGGTATGATAAAAAAAAAAAACAATGGTATTGTGGATACACTTGGGAGGTGCGAAATGAGTAGCACATAGTAGACATCGGCACGCTGACGAGTA
+
CCCCCFFFFFCAGGGGGGGFGGHHGHHHGHHHHHHHGGGDHHHHHGHHHHHHHHHHGGGGGHGGGGGHHHHHHHHGHFHGHHHGHHHHHHHGFHHHHHHFGGGGHHHGGGC@E/FFGFHHGHGHHHFBFGHHHGHGF333?32>22/>/<------:----.///////:99D;B-9-...///:;9////./9///:////;..-../-.--./////////.///9/////;/..--:.-....;.::.
@M03495:530:000000000-LYBTV:1:1102:10713:16761 2:N:0:GTGACGTT+ATCTGGGA
ATATTTTGCCGTTGATAAACCAGCTAATCCTGAAAAAAAAATCAAAGCTAAAAACTACAATGCTAAGACCACGATGTGACTGCTATCAAAGTTAGATATATATGTAAATTATTCATCTGTCAAATCCTAGAATTATATCATACCTGCTCCAGCAATCACGACCTGTAATGGTTTAGTGGGTTGTTCACTGTTTCTGAAAAATGAAGATAGTTGTCCAGCTTCCAAAAAGTTTATTGTGTTTTCTAGTGGAG
+
CCCCCFFFFFCCGGGGGGGGGGHHHHHHHHHHHHHHHGGGGHHHHHHHHHHGHHGGHHHHHHHHHFHHHHHHGGHGHHHHHHFHHHHHFHHHHHHHHHHHHHHHFHHHHHHHHHHHHHHHHHHHHHHHHHHHHHHHHHHHHHHGHHEHHHHHGHHHHHHGGGGGHHHBGHF1GHHHBGHHGGGFHHHHHHHHHHHHHHFHHHHFHH0GHHHHHHHGHHGHHHHHHHFFEFFFFGFGGGGGGGGGGGFFGFF
@M03495:530:000000000-LYBTV:1:1102:3423:16769 2:N:0:GTGACGTT+ATCTGGGA
ATATTTTGCCGTTGATAAACCAGTCTCCAAAGCTCACATGCTGACAGATCGGAAGAGCGTCGTGTAGGGAAAGAGTGTTCCCAGATGTGTAGATGTCGGTGGGCGCCGGATCATTAAAAAAAAAAAATGAACAGGTACACGATGCTTGGTAGGAAGCATCGAGTATGAAACAACTAACGACCAAAGGATATACGTATAATATGTGACGAGTACTTATGTGAGTACTAAGCAGACACATACACGCCTCACAG
+
BBABBFFFFFBAGGGGGGGGGGHHHHHHHHDGFHGHHHHHHHHHHHHHHHHGDGGHHHGAGGEABBFFGGHHHHHHHDDGHHHHHHH4E4@34@4B4?@/>?//>//<////B3F3FD?FDC@/DA-011100/.00000.-...0;0.000.00../00.:.0.009000/.9//0/..-99..////////.;//;/////9//9..-9.////////;/////9//;/9:....9////.-.9./9//
@M03495:530:000000000-LYBTV:1:1102:3137:16770 2:N:0:GTGACGTT+ATCTGGGA
ATATTTTGCCGTTGATAAACCAGCTAATTCCAAAGCTCACATGCTGACAGATCGGAAGAGCGTCGTGTAGGGAAAGAGTGTTCCCAGATGTGGAGATTTTGGGGGGGGCCGGATCAATAAAAAAAAAAGAACAACATGTAATACCAGAAGACAGGCTAAAAGAAAATCAGACCTAATTCTACTATATTACTCAGTCGATACGGTCGAGCATCACGTCATAAACAATCACAGAGACTACACTTTCAACATAC
+
BCBCCFFFFFCCGGGGGGGBGGHGHGHHHHHFHHHHHHHHHHHHHHGHEGGHHHGBEEGGHGEGFAE1BFGEGHHFGHHHFDEFHEGGHFF433F33344@>1/E--;--;--.;.////9/:>-9-;.:9///../9:9///:///.///:/:.../;B//9./;/9////.9;B///////////////:////....-.;/.-:-9-////..;..//9//./////////9/9//////////;B//
@M03495:530:000000000-LYBTV:1:1102:4514:16775 2:N:0:GTGACGTT+ATCTGGGA
AACGTCAACAGACTCGCGGGCAACGGTGTGCTATACCGGTCTATATTTTTTCGTTGATAAACCAGCAACTCCTGAAAAAAAAAAAAAAAAAAAAAAAAACAATGATAAAACCACAATAATACGTCTATCTAAAATATAAATAAATGTAAATTATTCATATGTCAAATATTAGAATTATTTCTTACATGCTCCAGCAACAACAACCAGTAATAGTTTTTTGGGTTGTTATCTGTTTTTTAAAAATTATGCAA
+
>11>111111111B11A00A0////A////122AB12////BF22A2A2@>0>00>/@2@110//?00001@1@G@11>EEEE//</CC/----<C--99.C0000000;0.9..9000090.=;9.0900////;//:;///////:9///:9//99/9/;BFFFF///://///99///////////;9////9---;---99-9//99//;9B/---9-----9//;///99-9--///:A//////9
@M03495:530:000000000-LYBTV:1:1102:15479:16783 2:N:0:GTGACGTT+ATCTGGGA
ATATTTTGCCGTTGATAAACCAGCTAATCCTGAAAAAAAAATCAAAGCTAAAAACTACAATGCTAAGACCACGATGTGACTGCTATCAAAGTTAGATATATATGTAAATTATTCATCTGTCAAATCCTAGAATTATATCATACCTGCTCCAGCAATCACGACCTGTAATGGTTTAGTGGGTTGTTCACTGTTTCTGAAAAATGAAGATAGTTGTCCAGCTTCCAAAAAGTTTATTGTGTTTTCTAGTGGAG
+
CBBBCFFFFFCBGFGGGGGGGGHHHHHHHHHHHHHHHGGGGHHHHHHHHHHHHHGHHHHHHHGHHHHHHHHHGGHFHHHHHHFHHHHHGHHHHHHHHHHHHHHHHHHHHHHHHHHHHHHHHHGFHHHHHGHHHHHHHHHGHHHFHHFHHHFHGHGHFGHGGGGGFGHHFHGGHHHHHHHHGGGGHHHHHHFDHFHHHFHH<GHGHHHHHHGHHHHHHHHHHGHFCFHGD0FGGGFFGGFGGGGGGGGGGFE
@M03495:530:000000000-LYBTV:1:1102:1882:16795 2:N:0:GTGACGTT+ATCTGGGA
ATATTTTGCCGTTGATAAACCAGGACTCAGGCTGGACCAAAGCTCACATGCTGACAGATCGGAAGAGCGTCGTGTAGGGAAAGAGTGTTCCCAGATGTGTAGAGCACGGGGGTGGGCGGATCATTAAAAAAAAAACACGATGAAAATGAGGGGAGGTGAGTGTGCAGGATTCAGATAAGAAAGACAGCATATCAGTGCTGTACAGTTAGCGGTGTCAGACGAATTGTGAAGAGGCAGGTAGTGTGTGTGTA
+
CCCCCFFFFFCAGGGGGGGGGGHGHHGHHHHHHHGHGHHGHHHHFHGHHHHHHGHHFFFHHGFFGHGGEEEGED?FGFFEHEFBGFFBBBEGHEEB344BGE43430>>/>@//////<?--<==0000<<@?@C....-9.0000000;/.-.-:9././;:////../9////;///////////.////////9/;/;//////;//-:;-9/////--;../://;//.....-./://:9...:;/
@M03495:530:000000000-LYBTV:1:1102:29332:16798 2:N:0:GTGACGTT+ATCTGGGA
ATATTTTGCCGTTGATAAACCAGCTAATCCTGAAAAAAAAATCAAAGCTAAAAACTACAATGCTAAGACCACGATGTGACTGCTATCAAAGTTAGATATATATGTAAATTATTCATCTGTCAAATCCTAGAATTATATCATACCTGCTCCAGCAATCACGACCTGTAATGGTTTAGTGGGTTGTTCACTGTTTCTGAAAAATGAAGATAGTTGTCCAGCTTCCAAAAAGTTTATTGTGTTTTCTAGTGGAG
+
AAAAAFB3DBD1A1GGGGGCBFGCB1GHGCFHGFCHFEEEGH1DGFGGGFHFFFGHGGHFGFGEHHGHHBFEE?CF0BEF@@FDGBFG2GHHEHFFFFGEFHHBFFHGHBBFHGHHBFHHHFFGHFCHHFHGGHHHGGHFGGFEFH0FFFGH0GFHBCHGFGGFFFD?1FDF1CGBDGFA<CCACD100D<0<00=GHHFEHGGDCFFFFGHHGF00CBCFFGFFBCA9BF00CBFFF//FEBFBFBGFBE
@M03495:530:000000000-LYBTV:1:1102:27281:16818 2:N:0:GTGACGTT+ATCTGGGA
ATATTTTGCCGTTGATAAACCAGGATCAGGTGGACCAAAGCTCACATGCTGACAGATCGGAAGAGCGTCGTGTAGGGAAAGAGTGTTCCCAGATGTGTAGATCTCGGGGGTGGGCGGGTCAATAAAAAAAAAAAAAAGGGAAAGGTGCAGCGAAGGCACAGTAGCTAAAGTAAGAGAAGTATGAAGAATGAGCCAACGCATCGTTGAGTAACACTGATGGACTGAAAAGTGCACGCCAGAGAAGACGGAAG
+
CCBBCFFFFFCBGGGGGGGGGGHGHHHHHHDGGHGHHHHHHHHHHHHHHHHHHHHHHHHGGGGHHHGGGGEEB?GHGGHGFHHBG4BBGGHHGHFB4B4B44BB4B?/>?/<///<<---<0000<DGCGGCG??--........:00000----....//00000000::00000/0/:0000000/00:;://:.:;9.-.../.0000000;00000/:090000/0:0009-..::.:0/0/.....
@M03495:530:000000000-LYBTV:1:1102:21108:16823 2:N:0:GTGACGTT+ATCTGGGA
ATATTTTGCCGTTGATAAACCACCTCCCTGTGGTCGTTATCTTGCTCTTCTGTCGTCAACGAATTTACTAATTCCAAAGCTCACATGCTGACAGATCGGAAGAGCGTCGTGTAGGGAAAGAGTGTTCCCAGATGTGTAGATATCGGTGGGCGGCGGCTCAATATAAAAAAAAATAAAGAGACAGGAGAGCGTAATGGGTGAATGGAGAGTAAGCAACAGAGTATGATAGATCAAGTGGTGCTAGGCAAACC
+
DCCDDFFFFFCAGGGGGGGGGGGGHHHGHHGHHHHGEFHHHHHHHHHHHHHHHHGGGHGHGGGHHHHHHHHHHHHHHGGHHHHHHHHHHHHHHHHHHHGGGGHHHGGGGEG?FGGGCHGHHHDG44DBGHHGHH3F?333333@/>/??//>------:000:0:;:B:AD?9.00000//:;/......-9.9.0:./..00000/0.0000:0/..///00000000000000;:00.0000./0....
@M03495:530:000000000-LYBTV:1:1102:10039:16827 2:N:0:GTGACGTT+ATCTGGGA
ATATTTTGCCGTTGATAAACCAGAACCATCCAAAGCTCACATGCTGACAGATCGGAAGAGCGTCGTGTAGGGAAAGAGTGTTCCCAGATGTGTAGATCTCGGGGGTGGGCGGATTATTAAAAAAAAAAAAAAAGAAGGACAAGGAGGACTGAGGAGAAGCAAAAACGAAATAAAAAGACAAAGACAATAAGATAAGAAGAATGGAATATGAGGATACAAGCATAAATGTAAGTGAGTATAGATCACGATGG
+
DDDDEFFFFFECGGGGGGGGGGHHHHHHHHHHHHHHHHHHHHHHHHHHHHHHHHGGGGHHHGGGGEGBBFHGHHHHHHGH@@DGHHHHHHGF44@444BGHG/>E//<////<//11>1<GFFFGGGC@@<--.../.../.....<../.00.0.9./00/0/9.-....11<109./////////0::11111011/0:010<0001:11/</00100./1111::1:11<110:1<<<B110/.9...
@M03495:530:000000000-LYBTV:1:1102:13573:16827 2:N:0:GTGACGTT+ATCTGGGA
ATATTTTGCCGTTGATAAACCACCCTCCCTGTGGTCGTTATCTTGCTCCTTCTGTCGTCAACGAATTTACTAATTCCAAAGCTCACATGCTGACAGATCGGAAGAGCGTCGTGTAGGGAAAGAGTGTTCCCAGATGTGTAGATTTCGGGGGGGGGCGGGTCATTAAAAAAAAAAAAAAAAGTACAAATCATGGTGGGGGAGGTAGATGTGTCAATAGCTCAGTATAATGCGTAACGTGACAGCTTCCTCAG
+
CCBCCFFFFFCAGGGGGGGGGGGGGHHGGHHHHHGHGGGHHHHHHHHHHHHHHHHHGGGHGHGGGHHHHHHHHHHHHHHHHHHHHHHHHHHHHHHHHHHGGGGGHHHGGGGEG/BFGGHHHHHHGHF3B?FHHGGFFF33@222222</>------9-;;-./9//:/:@-BAF;-----.///;/99/;////9.----:-A//////9/;/////:////////////.9...99...//.///:////
@M03495:530:000000000-LYBTV:1:1102:20183:16838 2:N:0:GTGACGTT+ATCTGGGA
ATATTTTGCCGTTGATAAACCAGCTAATCCTGAAAAAAAAATCAAAGCTAAAAACTACAATGCTAAGACCACGATGTGACTGCTATCAAAGTTAGATATATATGTAAATTATTCATCTGTCAAATCCTAGAATTATATCATACCTGCTCCAGCAATCACGACCTGTAATGGTTTAGTGGGTTGTTCACTGTTTCTGAAAAATGAAGATAGTTGTCCAGCTTCCAAAAAGTTTATTGTGTTTTCTAGTGGAG
+
BCCCCFFFFFCBGGGGGGGGGGHHHHHHHHHHHHHHHGGGGHFDHHHHHHHHHHGHHGHHHHHHHHHHHHHHGGHGHHHHHGHHHHHHHHHHHHHHHHHHFHHGHHHHHHHHHHHHHHHHGHHGHGHHGHFGHHHHHHHHHHGFFHHFGHHHFHHHHGHGDGCGHGHHHGGHFHHHGHHHEFFFHHFHHHGHGHHHE0GFHHGHFGCHHHFHHHHCGFHHHBG:CGEFCBFGGGGGGGCFGGGGGGFFGFF
@M03495:530:000000000-LYBTV:1:1102:28032:16849 2:N:0:GTGACGTT+ATCTGGGA
ATATTTTGCCGTTGATAAACCAGCTAATCCTGAAAAAAAAATCAAAGCTAAAAACTACAATGCTAAGACCACGATGTGACTGCTATCAAAGTTAGATATATATGTAAATTATTCATCTGTCAAATCCTAGAATTATATCATACCTGCTCCAGCAATCACGACCTGTAATGGTTTAGTGGGTTGTTCACTGTTTCTGAAAAATGAAGATAGTTGTCCAGCTTCCAAAAAGTTTATTGTGTTTTCTAGTGGAG
+
CBBCCFFFBFBAGGGGGGGGGGHGHHHHHHHHHHHGGGGGGHFHHHFGHHHHGHGFHHHHHHHHHFHHHHHHGGHGHHHGHDFFFFHHHHHHHHHHHHGHHHHHHHHHHHHHHGHHHHFHHHFHHHHHHHHHHHHHHFHFHHHFHHFHHHHGHHHHHHEGFCGGFGHHHHGDHHHFGHHGCFCDHHHGHHHHHHHHHHHHHHHFHFHHHHCBFGHBCGEFGCBFFGGEFFGGGGGGGGGFFFGFFF;FFFG
@M03495:530:000000000-LYBTV:1:1102:16273:16858 2:N:0:GTGACGTT+ATCTGGGA
ATATTTTGCCGTTGATAAACCACTTCTTGCCCTCCAAAGCTCACATGCTGACAGATCGGAAGAGCGTCGTGTAGGGAAAGAGTGTTCCCAGATGTGGAGATCTCGGTGGGGGCCGGGTCATTAAAAAAAAAAAAAGTGAAGGAAAGGCAGGTGACGGATATATCAAAGGAACCGAGAAGCCACGAGACCAGAAACAGACAACGAGGAACCCATATAGCAGTATGACTACTGGTACACTGATCAGCCGGCAA
+
CDBCCFFFFFDBGGGGGGGGGGGHHHHHHHHHHHGHHHHHHHHHHHHHHHHHHHHHHHGGGGHHHGGGGFG1FGFGHHHHHHGHF4BGGHHHHH@4331@F344E1/?A//>//<///>@22222F><CG-D-<:.:00000.//....;-.000;-:.90:000000//:..-;--./0.//---:../.:/:////.:/9-..--/...;/::00;:000000000/000000000000000:/-----
@M03495:530:000000000-LYBTV:1:1102:7514:16868 2:N:0:GTGACGTT+ATCTGGGA
ATATTTTGCCGTTGATAAACCAGCTAATCCTGAAAAAAAAATCAAAGCTAAAAACTACAATGCTAAGACCACGATGTGACTGCTATCAAAGTTAGATATATATGTAAATTATTCATCTGTCAAATCCTAGAATTATATCATACCTGCTCCAGCAATCACGACCTGTAATGGTTTAGTGGGTTGTTCACTGTTTCTGAAAAATGAAGATAGTTGTCCAGCTTCCAAAAAGTTTATTGTGTTTTCTAGTGGAG
+
CCBCCFFFBFBAEGGGGGGGGGHHHHHGHGHHHGHGGGGGGHHHHHHHHHFHHHGHHHHHHHHHHHFGHHHHGGHGFGHHHHFHHHEGHGHHHHHHHHHHHHHHHHHHHGHHGHHGHHGHHHHHGHHHHHHHHHHHGHHHHHGHHHGHHEHHGHHHHHGGGFGDHGHFHHHHHHHHHHHG<FDEHHGGHHHHHHHHHBHHFHH0=CGHHHHGFHGHGGGHEHFHHCGADBFFFGGGGGBFGFBFFFFF?BE
@M03495:530:000000000-LYBTV:1:1102:28759:16873 2:N:0:GTGACGTT+ATCTGGGA
ATATTTTGCCGTTGATAAACCAGCTAATCCTGAAAAAAAAATCAAAGCTAAAAACTACAATGCTAAGACCACGATGTGACTGCTATCAAAGTTAGATATATATGTAAATTATTCATCTGTCAAATCCTAGAATTATATCATACCTGCTCCAGCAATCACGACCTGTAATGGTTTAGTGGGTTGTTCACTGTTTCTGAAAAATGAAGATAGTTGTCCAGCTTCCAAAAAGTTTATTGTGTTTTCTAGTGGAG
+
A?AAAFFFFFBBG?AGGFGGGGGHGHHFHHHHHGHGHGGGGHHHHHFEGFFGFGGHGHHHFHFEGHHGGGHHGGHGHEHHHEFFGFHHHHH4FHGHGGGHHHHHFGHHHEHHGHHGFHHHGHFGHFCGHHHFGHHHFHHHHHHCGFHFFFFHHHHHFHGDCDCGHBFDHGHDGHGHD1GACFDGHGHHHHHHDFHHHG0=<CFGDGCGHFCCHBC0:CFBGF/GBCE9CFFGGGGGGGFFFGFFGGGGFFE
@M03495:530:000000000-LYBTV:1:1102:8607:16893 2:N:0:GTGACGTT+ATCTGGGA
ATATTTTGCCGTTGATAAACCAGGACTCAGGCTGGACCAAAGCTCACATGCTGACAGATCGGAAGAGCGTCGTGTAGGGAAAGAGTGTTCCCAGATGTGTAGATCTCGGTGGGGGCCGGAGCATTAAAAAAAAAAAAAAAATATAGAATAGATACAGGCAGAAAAGCGAGATAATAAATGATAACGATGTCAGTAATAAAACTGGTAGTTAACATTGACTCAAGGACTGAACACATCAGAGTCATGAAACA
+
CCCCCFFFFFECGGGGGGGGGGHGHHHHHHHHHHGHHHHHHHGHHHHHHGHHHHHHHHHHHGGGGHHHGFGGEFGHHHGHHHHHHGHBBBGHHHHHHHH443@44B?BF/?E//////////=2111FFGGGGGG@-----.011111<1<111111/..9./0//...--.1111111:11110.<<.<11111111111001/:1101111111111<10000../90001/.<00000<01:11110/
@M03495:530:000000000-LYBTV:1:1102:16527:16896 2:N:0:GTGACGTA+ATCTGGGA
ATATTTTGCCGTTGATAAACCAAAGCTCACATGCTGACAGATCGGAAGAGCGTCGTGTAGGGAAAGAGTGTTCCCAGATGTGTAGAACTGGGTGGGGGCCGGGTAATTAAAAAAAAAAAAAAAGAGGGACAGAGGCAATAAGAAACAGTGTGGTGGTGAGAGGGATCAGATGAAAAAGTAAAATAAAACAAGAATAAGACTACGGCTGATGAAGTACATTTAGACAAGGAAATACACATATATGACGTAGA
+
ABBBAFFFFFBBFCGGGCGGFGHHHFHHHHHFBFHHFHHHGHHHGGGGHHHGGGGGF1FGGGHHHHGHDFD5DEDHHGHFEDF43@43333131///////////23B333B?B<>C/--<<<..:.:..:.;/..../00000////0000./....9.09..;/.9/////://..//9/;//;//9....///99//://..---.9////////////////...://////////;/9///.....
@M03495:530:000000000-LYBTV:1:1102:14078:16912 2:N:0:GTGACGTT+ATCTGGGA
ATATTTTGCCGTTGATAAACCAAAGCTCACATGCTGACAGATCGGAAGAGCGTCGTGTAGGGAAAGAGTGTTCCCAGATGTGTAGATCTCGGGGGTCGGCGGATCATTAAAAAAAAAAAAAAGAAAAAATAACCTCGTGACTGCACTAAGCTAATAAAAATAAATACACACTCACAACACTGTCATCTTACTACCAGACAGCAAGCATAACATACACTCTCTAGAGAGAAGCAACACTCTCTTTCTTAACA
+
CCCDDFFFFFDCGGGGGGGGGGHHHHHHHHHHHHHHGHHHHHHHGGG?HFHGGGGGGFHHHGHHHHHHFG@DFHHHFGHFGHDGG44F441?//>//////////0=@111?GCDG?@DG-:...//.-.01001/.../.11/0:0000/11<1<1110.0:1110:00.///000...001111<1111:11/00..//.///./1<100110001/10011101..0<00/...0/100111111111
@M03495:530:000000000-LYBTV:1:1102:7869:16915 2:N:0:GTGACGTT+ATCTGGGA
ATATTTTGCCGTTGATAAACCAGCTAATCCTGAAAAAAAAATCAAAGCTAAAAACTACAATGCTAAGACCACGATGTGACTGCTATCAAAGTTAGATATATATGTAAATTATTCATCTGTCAAATCCTAGAATTATATCATACCTGCTCCAGCAATCACGACCTGTAATGGTTTAGTGGGTTGTTCACTGTTTCTGAAAAATGAAGATAGTTGTCCAGCTTCCAAAAAGTTTATTGTGTTTTCTAGTGGAG
+
CCCCCFFFFFBAFGGGGGGGGGHHHHHHHHHHHHHFHGGGGHHHHHFHHHHHHHGHHHHHHHHHHHHHHHHHGGHGGGHHHHBGHHFHHHHHHHHHGHHHHHHHHHHHHHHHHHHHHHHHHHHHHHHHHHHHHHFFFHHHHHHFGHFHHHHHHHHHHHHGGGGGHGGFHHHGHHHHHHHHGGCEHHHHHHFHHHHHHGHHGHHEDGCGHHGHHHGFHHHHHHGHGGHGGFFGGGGGGGCFGGGGGGGFGFF
@M03495:530:000000000-LYBTV:1:1102:18713:16930 2:N:0:GTGACGTT+ATCTGGGA
ATATTTTGCCGTTGATAAACCAGTGGTCGTTATCTTGCTCCTTCTGTCGTCAACGAATTTACTAATTCCAAAGCTCACATGCTGACAGATCGGAAGAGCGTCGTGTAGGGAAAGAGTGTTCCCAGATGTGTAGATCTCGGGGGGCGCCGGATCATTAAAAAAAAAAAACAAAAAGAAAGATATTGACGCTCGATGAGTATATAGAAAGAGGCAATAGAACACGATACGTGAGCTCGAAATTCGTGCTCGAC
+
EDEEEFFFFFDBGGGGGGGGGGHHHHHHGGGHHHHHHHHHHHHHHHHHGGGHGHGGGHHHHHHHHHHHHHHHHHHHHHHHHHHHFHHHHHHHGGGGHHHGGGGGG?BFHGHHHGHHDGD?FHFHGHHGFB33F333B?FC//A--9-<9--.<.<<1:11<>=@D>-<.<.....<.<0/0111<11.<..--/11011111111:10//....01<110//.-<<-90/..<10.-:..1:.:..<1.-<
@M03495:530:000000000-LYBTV:1:1102:26762:16933 2:N:0:GTGACGTT+ATCTGGGA
ATATTTTGCCGTTGATAAACCAGCTAATCCTGAAAAAAAAATCAAAGCTAAAAACTACAATGCTAAGACCACGATGTGACTGCTATCAAAGTTAGATATATATGTAAATTATTCATCTGTCAAATCCTAGAATTATATCATACCTGCTCCAGCAATCACGACCTGTAATGGTTTAGTGGGTTGTTCACTGTTTCTGAAAAATGAAGATAGTTGTCCAGCTTCCAAAAAGTTTATTGTGTTTTCTAGTGGAG
+
BAABBFFFFFBAFEGGCGGGGGHHHHHHHHHHHGHHFGGGGHHFHDFGFHFFHFEHHHHHHHHEHHFHHHHHGGGFGHHHFHGFFHFHHFHFHHHGHHHHHHHHGHHHHGHHHHHHGHHHHHBFGHGHHHHHGHHHGHHHHHFHHHHHHFHHHHGHHFGGGFGFGHFDGHB?GHHGFFHHEFGFHHHHHHHHHHHHGH0GGHHDGHBFHHHGGHH0FHFFBGGFHH..90CBFGGGGFFFBBFGBFFF.;A
@M03495:530:000000000-LYBTV:1:1102:27057:16952 2:N:0:GTGACGTT+ATCTGGGA
ATATTTTGCCGTTGATAAACCAGCTAATCCTGAAAAAAAAATCAAAGCTAAAAACTACAATGCTAAGACCACGATGTGACTGCTATCAAAGTTAGATATATATGTAAATTATTCATCTGTCAAATCCTAGAATTATATCATACCTGCTCCAGCAATCACGACCTGTAATGGTTTAGTGGGTTGTTCACTGTTTCTGAAAAATGAAGATAGTTGTCCAGCTTCCAAAAAGTTTATTGTGTTTTCTAGTGGAG
+
BBCCCFFFFFCAEGGGGGGGGGHHHHHHHGHHHHHHHGGGGHHHHHHHHHGHGGAHFHHG5GHFGHHHHHHHGGHEFGFFHFFHHHHGGGHHHHHHHFEFFHHHEFHHHGHHHGHHHFGHEHHFHHGHHHHHGHHHFHHFHHGHGHFGHGHHFHFHFFHF?CFGHHHHFGHDGHHEGBGECGFFHGHHHHHGHHHHHHEGHGE0GHHHHHHHHHHFHHHHHGHFEFAEDFFGGGGGGGBFFFGGGGGG?0.
@M03495:530:000000000-LYBTV:1:1102:5900:16954 2:N:0:GTGACGTT+ATCTGGGA
ATATTTTGCCGTTGATAAACCAAAGCTCACATGCTGACAGATCGGAAGAGCGTCGTGTAGGGAAAGAGTGTTCCCAGATGTGTAGATCTCGGTGGGTGGCGGGTCATTAAAAAAAAAAAAAAGAAAACTAACAAGATATTCCAAAAAAATGGTTGAACAAACATAAAAAAACACGCCAAAGTGACAAATAGAGATTGTATAACAGATATAATTCGGATCAATGATCTAGAGTGAGAGCGAGCAACATATAT
+
CCCCCFFFFFCAGGGGGGGGGGHHHHHHHHFHFGHHHHHHHHHHGGG?GHHGGGGGGFGFHGGHHHHHFGD5DGFHHHHFD4B@3B444F1B>?1/11/0/////B3>2>GH2BDGGGCC@-...;//0;0:00;/<C0000000::9-900C0CFB00::..00000;9-....-..9//0;00:0/00009000000000000/0:9:B000....-.0000000;09B000000:-;>9-/9A/0;00
@M03495:530:000000000-LYBTV:1:1102:18060:16962 2:N:0:GTGACGTT+ATCTGGGA
ATATTTTGCCGTTGATAAACCAGGACTCAGGCTGGACCAAAGCTCACATGCTGACAGATCGGAAGAGCGTCGTGTAGGGAAAGAGTGTTCCCAGATGTGTAGATCTCGGGGGTCGGCGGGTCATTAAAAAAAAAAAAACAGATGGTCTGAAGCGGCGGACACAGTCTGCTACACACGAGCTGTACGATGACGAATCATGTCAAAGCTACATATGTATACGCTGTATACCATCTAGAAACAACTGATATAAA
+
CCCCDFFFFFDCGGGGGGGGGGHGHHHHHHHHHHGHHHHHHHGHHHHHHHHHHHHHHHHHHGGGGHHHGEGGEE??FHGHHHHHHFHBBFHHHHEHHBDB4@4444?0?/><<///<</---.000000<@@DCFB--..//000<:0/00<0--9--9-9./<00<000000<0.--9-.00<0.<9.00..-<.000::0000/000000<0<0000.....000<0<000<000://..0/000000:
@M03495:530:000000000-LYBTV:1:1102:22237:16969 2:N:0:GTGACGTT+ATCTGGGA
ATATTTTGCCGTTGATAAACCAGCTAATCCTGAAAAAAAAATCAAAGCTAAAAACTACAATGCTAAGACCACGATGTGACTGCTATCAAAGTTAGATATATATGTAAATTATTCATCTGTCAAATCCTAGAATTATATCATACCTGCTCCAGCAATCACGACCTGTAATGGTTTAGTGGGTTGTTCACTGTTTCTGAAAAATGAAGATAGTTGTCCAGCTTCCAAAAAGTTTATTGTGTTTTCTAGTGGAG
+
CCCCCFFFFFCCGGGGGGGGGGHHHHGHHHHHHHGHFGGEGHHGHGHHHHHHHHGHHHHHHHHHHHHHHBGHDGHGHHHHHGHHHHGHHHHHHHHHHHGHGHHHHHHGHHGHHHHHFHHHHHHHHHHHHHGHGHHHHHGHHHFGHHAGBGHHHHHHHHFGGFGGHGHHDGHGHGHGFFHGEGGDHHGFHHHHHFHHHHBDHHHFFGGHFHGFHHHGHFHHFH:GGBEGFBBGGGGGFF9FFBCFFGBFFBA
@M03495:530:000000000-LYBTV:1:1102:17767:16970 2:N:0:GTGACGTT+ATCTGGGA
ATATTTTGCCTTGATAAACCAGGACTCAGGCTGGACCAAAGCTCACATGCTGACAGATCGGAAGAGCGTCGTGTAGGGAAAGAGTGTTCCCAGATGTGGAGATATCCGGGGGGGGCGGATTATTTAAAAAAAAAAAAAGGCAGGAAGGGGTCGACTAGTGCGGGCGAGAAGTACATAAGTATGCGATACTCACAGCTCAATACGATTGTCAATCTTCTTTACTCGAAATACATACACGTACTGCACGTACC
+
EDDDDFFFFFFFGGGGGGGGGGGHHHHHHHHHHGHHHHHHHHHHHHHHHHHHHHHHHHHHGFGGHHHGGGG@FBGGHGGHHHHHGHBBBGHFHEHHBE3@?334DF4?/>E/----9---.01<1:1<1FD-BA;-9-.....-<:...-..---.-0111<---<---./11111<11<11<1....-<010:190000110.....0111111111111111../..<0011000../..1100../..
@M03495:530:000000000-LYBTV:1:1102:25031:16986 2:N:0:GTGACGTT+ATCTGGGA
ATATTTTGCCGTTGATAAACCAGCTAATCCTGAAAAAAAAATCAAAGCTAAAAACTACAATGCTAAGACCACGATGTGACTGCTATCAAAGTTAGATATATATGTAAATTATTCATCTGTCAAATCCTAGAATTATATCATACCTGCTCCAGCAATCACGACCTGTAATGGTTTAGTGGGTTGTTCACTGTTTCTGAAAAATGAAGATAGTTGTCCAGCTTCCAAAAAGTTTATTGTGTTTTCTAGTGGAG
+
CBCCCFFFFFBAGGGGGGGGGGHHHGHGHHHHHGHHFFGGGHHHHHGFHHHHGHGHHGHHHHHHHHHHGHHHGGHGFHHGFHFHHHGHHHHFHHHHHHHHHHHHHHHHHHHHHHHGHHHHHHHHHHHHHHHHHHFHHHHHHHHHHHFFHHHGFGHHHHGGGGGGFGHFHFHDGHHFGFHFCFGDHHHHHFHHHHHHHFHHHHHHHFHHGHHHHG0GHFHHHHHBCFGGDBCBBCGGGG;CFGFGGGFBA0A
@M03495:530:000000000-LYBTV:1:1102:16609:16990 2:N:0:GTGACGTT+ATCTGGGA
ATATTTTGCCGTTGATAAACCAGCTAATCCTGAAAAAAAAATCAAAGCTAAAAACTACAATGCTAAGACCACGATGTGACTGCTATCAAAGTTAGATATATATGTAAATTATTCATCTGTCAAATCCTAGAATTATATCATACCTGCTCCAGCAATCACGACCTGTAATGGTTTAGTGGGTTGTTCACTGTTTCTGAAAAATGAAGATAGTTGTCCAGCTTCCAAAAAGTTTATTGTGTTTTCTAGTGGAG
+
CCCCCFFFFFCAFFGGGGGGGGHHHHHHHHHGHHHHHGGGGHHHHHHHHHHGGHGHHHHHGHHHHHHHHHHHGGGGGHHHHHHHHHHGHHHHHHHHHGHHHHHHHGHHHHHHHHHHHHHHGHHGHHHHHHHHHHHHHHHHHHHHHHHHHHHGEHHHHFHGGGGGGGHFHHHGHHHHGHHGCFGGHHHHHHHHHGHHHF0DGGHGGCBGFGGHHHGH0GHFHHEHBG.EDFFFGGGGBC;FFGBFFFCFGEF
@M03495:530:000000000-LYBTV:1:1102:28643:17009 2:N:0:GTGACGTT+ATCTGGGA
ATATTTTGCCGTTGATAAACCAGCTAATCCTGAAAAAAAAATCAAAGCTAAAAACTACAATGCTAAGACCACGATGTGACTGCTATCAAAGTTAGATATATATGTAAATTATTCATCTGTCAAATCCTAGAATTATATCATACCTGCTCCAGCAATCACGACCTGTAATGGTTTAGTGGGTTGTTCACTGTTTCTGAAAAATGAAGATAGTTGTCCAGCTTCCAAAAAGTTTATTGTGTTTTCTAGTGGAG
+
CBCCCFFFFFCBGGGGGGGGGGHHHHHHHGHHHHHHHGGGGHHHHHFHHGHFHHGHHHHHHHHHHHGHHGHHGGHGHFHHHFFHHHHHHHHHHHFHHHHHHHHHHHHHGFHHHHHHGHHHHGHHHHHHHHHHHHHHHHGHHHHGHHGFGHFHHGHHGHH?CDGDHDGDHGHDGFGF=GHHAFGGHHGFHHFHFEHHFHGGFHHHHHGHHHGGHCG:GGFBGBCFFFGGD;CFFGFFFGFGGGGGEFFFGEE
@M03495:530:000000000-LYBTV:1:1102:24951:17011 2:N:0:GTGACGTT+ATCTGGGA
ATATTTTGCCGTTGATAAACCAGCTAATCCTGAAAAAAAAATCAAAGCTAAAAACTACAATGCTAAGACCACGATGTGACTGCTATCAAAGTTAGATATATATGTAAATTATTCATCTGTCAAATCCTAGAATTATATCATACCTGCTCCAGCAATCACGACCTGTAATGGTTTAGTGGGTTGTTCACTGTTTCTGAAAAATGAAGATAGTTGTCCAGCTTCCAAAAAGTTTATTGTGTTTTCTAGTGGAG
+
CAABCFFFFFCBGGGGGGGGGGGHHHHGHHHHHHHHHGGGGHHGGFFFHGFGHHGHHHHHHHFHHFHHHHHHGGHGGHHHHGFHHHGHGHHHHHGHHHHHHGHHHHHHHHHHGHHHHHHHGHHHHHHGFHEFHHHHHHHHHHHGHHAGHHHHHHHHFHHGFCDFHFHHFDDGGHHGGHHECFGGHHHGGHGHHHGHBGHHGFHH0GFHHHFHHHFGGGHFHGBCCCH.9:CFBFFFGFBFFFGGFBCFFFE
@M03495:530:000000000-LYBTV:1:1102:5108:17032 2:N:0:GTGACGTT+ATCTGGGA
ATATTTTGCCGTTGATAAACCACCCTCCCTGTGGTCGTTATCTTGCTCCTTCTGTCGTCAACGAATTTACTAATTCCAAAGCTCACATGCTGACAGATCGGAAGAGCGTCGTGTAGGGAAAGAGTGTTCCCAGATGTGTAGAGCTCGGTGGTGGGCGTGTCATTAAAAAAAAAAAAAATAAATGATATCGGGTGTGTCGAGCCGTGAACAAGTAACTCTGGTGTAGAAGAATCTCTGTACGTAGCTCAGAT
+
DCCCDFFFFFDBGGGGGGGGGGGGGHHGGHHHHHGHGGGHHHHHHHHHHHHHHHHHGGGHGHGGGGHHHHHHHHHHHHHHHHHHHHHHHHHHHHHHHHHHGGGGHHHGGGGFG?GFHGHHHH3GGH3?BFHHHHHFFG3?F22222?B/?E/=C//>--.0=<11111<AECEC----.0111111:11.9-.-<..1..<.--.-..0<//111:11110:/.011<1:/011111111.:0..<10/0<
@M03495:530:000000000-LYBTV:1:1102:3778:17048 2:N:0:GTGACGTT+ATCTGGGA
ATATTTTGCCGTTGATAAACCAGAACCATCCAAAGCTCACATGCTGACAGATCGGAAGAGCGTCGTGTAGGGAAAGAGTGTTCCCAGATGTGTAGATCTCGGTGGTCGGCGGGGTATTAAAAAAAAAAAACAAATAGAAGTGGCAGCTAGGAGCGAACTCAACAGGCGGACACGACAGGCGAGAGACATGCAGAGTGTTTGATGAGTAGCTACTAATACTTAGGATCACTATGTTATGACGTTGACATCGC
+
CCCCCFFFFFCAGGGGGGGGGGHHHHHHHHHHHHHHHHHHHHHHHHHHHHFHHHGGGGFHHGGFGAF1BFGGFGHHFHHHFGDGHHHGHF44443B4B4BFF>ED/3>/>E////?>111DD1AAFG---..:.00:000000./../00.0;.-9--.00090/.;-----..----.9---;-./:000000.:000;/00:0B0000000000:000000000/./0;0000;0000...;.0000:.
@M03495:530:000000000-LYBTV:1:1102:9514:17052 2:N:0:GTGACGTT+ATCTGGGA
ATATTTTGCCGTTGATAAACCACCCTCCCTGTGGTCGTTATCTTGCTCCTTCTGTCGTCAACGAATTTACTAATTCCAAAGCTCACATGCTGACAGATCGGAAGAGCGTCGTGTAGGGAAAGAGTGTTCCCAGATGTGTAGATCTCGGGGGTGGGCGGAGTATTAGAAAAAAAAAAAATTAATACCAGCGCCAACGCGGCTACACAGTTATACAGATAGCGCGATCAGTGAAGGACTTCACTGAGTGCAGA
+
DDDDDFFFFFCCGGGGGGGGGGGGGHHGGHHHHHHHGGGHHHHHHHHHHHHHHHHHGGGHGHGGGHHHHHHHHHHHHHHHHHHHHHHHHHHHHHHHHHHHGGGGHHGGGGGGE/FEGGHHHHHHHHFBDFGHFAHFHH?3@@2>2@FE/<@-<-<<<:-<</00000<BFFDC?B---.00000:000.---.-..--9--./</<.0000000000000---9-..0000000../000000:000:000
@M03495:530:000000000-LYBTV:1:1102:19056:17058 2:N:0:GTGACGTT+ATCTGGGA
ATATTTTGCCGTTGATAAACCACCCTCCCTGTGGTCGTTATCTTGCTCCTTCTGTCGTCAACGAATTTACTAATTCCAAAGCTCACATGCTGACAGATCGGAAGAGCGTCGTGTAGGGAAAGAGTGTTCCCAGATGTGTAGATCTCGGGGGGGGCCGGGGAATTAAAAAAAAAAAAAAGAGATAGAGAGTTGAATCGTCAGTTGTAAGCATAAGGTAACGGATGAATACGTATAACAGGCACATGAAGTCT
+
CDBCCFFFFFDBGGGGGGGGGGGGGHHGGHHHHHHHGGGHHHHHHHHHHHHHHHHHGGGHGHGGGHHHHHHHHHHHHHHHHHHHHHHHHHHHHHHHHHHHGGGGHHHGGGGFG?GGHGHHHHHHGHFDDGHHHHGGDF33>222D@0F//@--9----9--9:<000<B;ACA-9---.<//<00<00.0<00000.....00<000000000000<00.-..-000<0.0000:00:..../00000000
@M03495:530:000000000-LYBTV:1:1102:26660:17059 2:N:0:GTGACGTT+ATCTGGGA
ATATTTTGCCGTTGATAAACCAGCTAATCCTGAAAAAAAAATCAAAGCTAAAAACTACAATGCTAAGACCACGATGTGACTGCTATCAAAGTTAGATATATATGTAAATTATTCATCTGTCAAATCCTAGAATTATATCATACCTGCTCCAGCAATCACGACCTGTAATGGTTTAGTGGGTTGTTCACTGTTTCTGAAAAATGAAGATAGTTGTCCAGCTTCCAAAAAGTTTATTGTGTTTTCTAGTGGAG
+
BBBCCFFFFFCAGGGGGGGGGGHHHHHHHHHHHGHHHGGGGHFHHHGFHHGHGHGHHHHGHHHHHHHHGHHHGGHGHGHHFGGFFFHHHHHFHHHHHHHHHHHHHHHHHHHHHHHEHHGHFHFHHHGHHHHHHHHHHGHFHHHGHHHHHHFHGHHHHFFGDCCDGFGHHHH1GGHGDFHGCFGEHHHHHHHGFGHHHGBDFGHDHHHHHHHHHHHEFHBFHFGBFH.C?CCFFGGGGGCFGGGGEFGGGBE
@M03495:530:000000000-LYBTV:1:1102:28529:17100 2:N:0:GTGACGTT+ATCTGGGA
ATATTTTGCCGTTGATAAACCAGAACCATCCAAAGCTCACATGCTGACAGATCGGAAGAGCGTCGTGTAGGGAAAGAGTGTTCCCAGATTTGAAAATAACAGCGGCTGCTGGCTCAACTCAAAAATCATAAAGCCTATTTATTTTTATTATGTTAACGAAATGATTACTTGTTATAAGATTACAAATGTCAATCAAAGATCCGTTTCGATAGGCCACAGAAACCCCATTTGAGCTCTATCACCTTATCCTG
+
BBABBFFFFFDBGCEGGFGFCEEHFFDFHHHHHHHFEGGHHHHGHDHHFHHHGA21FAFGGEEECEEF2FEFEAGHGH53B44B3E31B4B343334333331//////333/23?32432B2FH02B3BF3330@@@F2@FF22@FGH2@1?D1?<//<//?11>1111>111=1111>=<1=0<<00<D000<00=/DD0..0//..;..///;;9./;/9.9..;0;90.0;000;00;/00000000
@M03495:530:000000000-LYBTV:1:1102:25272:17104 2:N:0:GTGACGTT+ATCTGGGA
ATATTTTGCCGTTGATAAACCAGCTAATCCTGAAAAAAAAATCAAAGCTAAAAACTACAATGCTAAGACCACGATGTGACTGCTATCAAAGTTAGATATATATGTAAATTATTCATCTGTCAAATCCTAGAATTATATCATACCTGCTCCAGCAATCACGACCTGTAATGGTTTAGTGGGTTGTTCACTGTTTCTGAAAAATGAAGATAGTTGTCCAGCTTCCAAAAAGTTTATTGTGTTTTCTAGTGGAG
+
BAAABFFFFFBBGGGGGGGGGGHHHHHBHHHHHHHHHGGGGHHHHFFHHHHHEHGFHHHHHHHHHGHHHHHHGGHGGFHHHHGFGFHHHHHHHHHHHHHHHGHHGFHHHHHHGHHHHGGHHHHHHHHHHHHHHGHHHHGHHHHHHGEFGFEHGHGHHGHGGGGGH1GFHGFHHHHFDGFHDFGAEGFGHHHHHGBGFHHHHGHHGHBCGHHBGGFCGHBCBGFHBBG.9CCB0FF09;9BFFBFBF0B.:C
@M03495:530:000000000-LYBTV:1:1102:25874:17108 2:N:0:GTGACGTT+ATCTGGGA
ATATTTTGCCGTTGATAAACCAGCTAATCCTGAAAAAAAAATCAAAGCTAAAAACTACAATGCTAAGACCACGATGTGACTGCTATCAAAGTTAGATATATATGTAAATTATTCATCTGTCAAATCCTAGAATTATATCATACCTGCTCCAGCAATCACGACCTGTAATGGTTTAGTGGGTTGTTCACTGTTTCTGAAAAATGAAGATAGTTGTCCAGCTTCCAAAAAGTTTATTGGGTTTTCTAGTGGAG
+
A?AABFFBFFBAECGGGCFFF4FGHGHFHHHHGHHBAEEEGHHHFEGHHFG5GDAFHHHGHHHHFFHHHBFHGGHFGDDHFFHHFHFHHDHEFFGHHHFHHGHGHGHGFEHGHFHHFGFHHHGHHBCDHFHHGFFFHFFFHHHFHEAG1?FHHHHFHFHGACCGF?GGGHGFFFF11FCF>FCDGHFD0=GHDGFB=0<GF.GGBG0C00;0C:000:/C00CGB:C.:CFFGGF00..:C.;B0;9C.0A
@M03495:530:000000000-LYBTV:1:1102:29493:17130 2:N:0:GTGACGTT+ATCTGGGA
ATATTTTGCCGTTGATAAACCAGTCTCCAAAGCTCACATGCTGACAGATCGGAAGAGCGTCGTGGAGGGAAAGAGTGTTCCCAGATGTGAAGATCTCGGTGGTCGGCGCGGAATTTAAAATAATAAAACATATTCAGCTGGTGTGAATGAAGCCACAACGCCAAAGTCATCATCAACTGTAGATACTCCTTATCCTGTAACTCCCAACTATTAGATCCCACCTTCGTACTGCCCCAGCAGCCGCCTCAGCT
+
>AB@AFFFBFBBGGGGGGGGGGHHCHGHGFFGGFHHCHGGGCDGGGFHBBGG2F2CFFFA1E01111A0>FA?3CD34@BEFB31B@EB44B@3344?1?1//3////////</22@F222@2222111/<111111111000..111111110<0.C.---.-//:000000000/C/000000000/0000;0000000000.//.//00000000/0.9A//....9///....9....---..////
@M03495:530:000000000-LYBTV:1:1102:28268:17138 2:N:0:GTGACGTT+ATCTGGGA
ATATTTTGCCGTTGATAAACCACCCTCCCTGTGTCCAAAGCTCACATGCTGACAGATCGGAAGAGCGTCGTGTAGGGAAAGAGTGTTCCCAGATGTGTAGGGCTCGGTGGTTGGCGGATCATTCAAAAAAAAAAACAAACAGGCTTTCGCAGCTCTCATGCTCAAGTCACAACGACTATAGTCATTAAGTGCCCATGGACACCCGCACGACGAACGTACATGTTTCCCATACACACTCTCAGACGTTCCCT
+
CCBBCFFFFFCBGGGGGGGGGGGGGHHGGHHHHHHHHHHHHGHHHHHHHHHHHHFFHHHGGGGHHHGEGGEE?BFGGFHHHHHGHFBGHGHHHHFGH44B312?//>>>///?/3<//</02F22222?A@@FC-..<...<.;.//0....:/00000;000009;0000:.-:-.-09000000000;;00/0///0009..-;---.;---9:....0099000000//0009//000000-../;90
@M03495:530:000000000-LYBTV:1:1102:17465:17141 2:N:0:GTGACGTT+ATCTGGGA
ATATTTTGCCGTTGATAAACCAGGACTCAGGCTGGACCAAAGCTCACATGCTGACAGATCGGAAGAGCGTCGTGTAGGGAAAGAGTGTTCCCAGATGTGTAGATCTCGGTGGTCGGCGTATCATTAAAAAAAAAAAAGTAAAAGAATACCGTTGTAGTCGAACACAGAGGGACAAAATACACTTAAGTAATATGAAAATACGCACGTGTGTAGATCTGACACGCTCCGTGTGTACAATGAAGTTGGGTCAG
+
ABBCCFFFFFCBGGGGGGGGGGHGHHHHHHHHHHGHHHHHHHHHHHHHHGHHHHHHHHGHHGDGGHHHGFGGEE?FGHGGHHHGHGG44BGGGHHHGDF443444440/??//3>//////B3BF32DFFBD@<C<-.000000..0=00.....0000..:.-/..0/.:9..:/.000000:000000;0000000000;9.--:./.::00:0000000.-:........;00;000000000-9/./
@M03495:530:000000000-LYBTV:1:1102:16262:17145 2:N:0:GTGACGTT+ATCTGGGA
ATATTTTGCCGTTGATAAACCAGGACTCAGGCTGGACCAAAGCTCACATGCTGACAGATCGGAAGAGCGTCGTGTAGGGAAAGAGTGTTCCCAGATGTGTAGATATCGGTGGGGGGCGGATCATTAAAAAAAAAAAAAGATGTAACAAAAGTGGTGATGACAAACTATAAATAGTAAAAAAACTACATACTAAACTGGAAATACATCACATCTTGACCAGATGCATATAGAGCAGTATAAAGTATATTATA
+
CCCCCFFFFFCCGGGGGGGGGGHGHHHHHHHHHHGHHHHHHHHHGHHHHHHHHGHHHHGHHGGGGHHHGGGGEFBGHFGHHHHHHGHBB@GHGHHHGGB4@@444?D?E/?E///-:?---;FF00009B>AA=D;--..:0009000.:B0;09.0:00000/.:00000090000000--.0;000900000000//0090;0:0000000000000.900000000000:0/000;000:0000000:
@M03495:530:000000000-LYBTV:1:1102:20743:17152 2:N:0:GTGACGTT+ATCTGGGA
ATATTTTGCCGTTGATAAACCAGGACTCAGGCTGGACCAAAGCTCACATGCTGACAGATCGGAAGAGCGTCGTGTAGGGAAAGAGTGTTCCCAGATGTGTAGATCTCGGCGGTGGGCGGAGCAATAAAAAAAAAAGAAGATGAGAGGAGGAGGGGGTGGAGATATATGGCACAAATATAAGCAAATAAAAACGCGAAGCTACACACGCACTGCTTTAGAAGTGTACCATGCACACACAGATCGAATCTATC
+
BBBBBFFFFFBAGGGGGGGGGGHFGHHHHHHGHHGHHGHHHHHHFHHHHHGGHFHGHHHGHFGGGHHFGEEF>E??FGGCHHHFHFHB4BGGGHEFE4@BBB44B?40?//<//?///////?01=1=1<--C-:..://000:0/.9....:-----9..///;/9//.//9..///////;////////9-------////.9.----;///////////////////////...../;/..//.;///
@M03495:530:000000000-LYBTV:1:1102:16594:17154 2:N:0:GTGACGTT+ATCTGGGA
ATATTTTGCCGTTGATAAACCAGAGGACTCAGGCTGGACCAAAGCCACATGCTGACAGATCGGAAGAGCGTCGTGTAGGGAAAGAGTGTTCCCAGATGTGTAGGTCTCGGGGGGGGCGGGAGGATTTAAAAAAAAGAAGATTAGAACAAGGTAGTGGTGAGAGACCTAGAGAAAAGAAAGATAGCCTATAGTCATAGTGCCGAGATCGAAATGTCGACTGACGTGTCTGTATGCCATCCTCGATTCGAGTA
+
BBBBBFFBFFBAEGGGGGGGGGHHHGHHHHHFBHHGGHGHEHHFHEHHHHHHHGFHHFHHHHFGGGFFHGEEG>EFGFFGFHHGFFBF44@4FDHEF34B@FF33?44?F/<<--;-------.///99///9-;.9.////;/////99./////./././/...///////99/;;/////////;/9/9/////9//9-;--./.;/..///..;..//...;;//////;9///.//..;/9./.;.
@M03495:530:000000000-LYBTV:1:1102:1882:17155 2:N:0:GTGACGTT+ATCTGGGA
ATATTTTGCCGTTGATAAACCAGCTAATCCTGAAAAAAAAATCAAAGCTAAAAACTACAATGCTAAGACCACGATGTGACTGCTATCAAAGTTAGATATATATGTAAATTATTCATCTGTCAAATCCTAGAATTATATCATACCTGCTCCAGCAATCACGACCTGTAATGGTTTAGTGGGTTGTTCACTGTTTCTGAAAAATGAAGATAGTTGTCCAGCTTCCAAAAAGTTTATTGTGTTTTCTAGTGGAG
+
AAAABFFFDFBBAEGGFFGGFGDDFFHHH5FGFFHBHGGEFHCFGFHGDFHHGHGEFBFHHHHHHHHEBFEH?EEGG4GFGHBGHHFGBHGGHHHHHHFHFGHH4FGFEBFHFHHGDG4?FFGBGFHHFHHHHFGBDFGFHHGBHG0GGHCG2FGHFGFGGGC?01?G1<FFFFGB>GHECF->GHHEFDHFF0<<D0DHGFH0<;CCFFHFCGCCGGBBCCG:0;.ADFGFFFGGGGB9/C0;BFBFFB?
@M03495:530:000000000-LYBTV:1:1102:12491:17175 2:N:0:GTGACGTT+ATCTGGGA
ATATTTTGCCGTTGATAAACCAGCTAATCCTGAAAAAAAAATCAAAGCTAAAAACTACAATGCTAAGACCACGATGTGACTGCTATCAAAGTTAGATATATATGTAAATTATTCATCTGTCAAATCCTAGAATTATATCATACCTGCTCCAGCAATCACGACCTGTAATGGTTTAGTGGGTTGTTCACTGTTTCTGAAAAATGAAGATAGTTGTCCAGCTTCCAAAAAGTTTATTGTGTTTTCTAGTGGAG
+
BBBBBFFFFFBBGGGGGGGGGGHHHHHHHHHHHHHHHGGGGHGHHHEEHHHHHHGFHFHHGHHHHHHHHHHGGGHGHGHFFGHFHHHHHHHHHHGFHHHHHHHHHHHHHHHHHHHHHHHHGHHHHHHHHHHHHHHHHHHGHHFBGHFHFHHHGHHHHHHGGGGGHHHHHHHHHHHHGHEGEGGFHHHHHHHHHHGHHHHHFHHFFFCHHHHHHHHHGHHEHHFFFGHGGGGGGGGFGGFGFGGGGFBBFF?
@M03495:530:000000000-LYBTV:1:1102:16099:17178 2:N:0:GTGACGTT+ATCTGGGA
ATATTTTGCCGTTGATAAACCAGCTAATCCTGAAAAAAAAATCAAAGCTAAAAACTACAATGCTAAGACCACGATGTGACTGCTATCAAAGTTAGATATATATGTAAATTATTCATCTGTCAAATCCTAGAATTATATCATACCTGCTCCAGCAATCACGACCTGTAATGGTTTAGTGGGTTGTTCACTGTTTCTGAAAAATGAAGATAGTTGTCCAGCTTCCAAAAAGTTTATTGTGTTTTCTAGTGGAG
+
CBBCCFFFFFCAGGGGGGGGGGHHHHHHHHHHHHHHHGGGGHHHHHHGHHHHHHGHHHHHHHHHHHHHHHHHGGHGFFHHGHFHHHGHHHHHHHHHHHHGHHHGHHHHHHHHHHHHHHHGHHHHHHGHHHHHHHHHHHHHHHHHHHHHHHHHHHFHHHHGGGGGHHHGHHHGHHHHHHFHGGGGHHHHHHHHHHHHGHGGFHHHHHFHGFHHHHHFFHGHHGFF;GGED;FFGGGGGFFGGGGGGGFGGBA
@M03495:530:000000000-LYBTV:1:1102:15334:17189 2:N:0:GTGACGTT+ATCTGGGA
ATATTTTGCCGTTGATAAACCAGCTAATCCTGAAAAAAAAATCAAAGCTAAAAACTACAATGCTAAGACCACGATGTGACTGCTATCAAAGTTAGATATATATGTAAATTATTCATCTGTCAAATCCTAGAATTATATCATACCTGCTCCAGCAATCACGACCTGTAATGGTTTAGTGGGTTGTTCACTGTTTCTGAAAAATGAAGATAGTTGTCCAGCTTCCAAAAAGTTTATTGTGTTTTCTAGTGGAG
+
BBBBBFFFFFB2EGGFGFGFGGHHFHHGFHHHHHFHAEECGHHHHHHHHHHGHHGHHEFHHHHFFHHHFHHHGEHEGHHFHFHHHHHFEFHGHHHHGGHHHHHHHHHHHHHFHHHHHHHGHHHHHHHHHHGHHHHHFFFHHHFHHHFHHHFGHHHHGHHGGGGGHGHGHHGHHHHHFHFHGGGGHH1DGHGHHHHEBFHHHHHHHGHHHHHGHH0CFHHGHGHF;GGEAFFEGGFFGFBFB/9FFGGGFBE
@M03495:530:000000000-LYBTV:1:1102:11052:17199 2:N:0:GTGACGTT+ATCTGGGA
ATATTTTGCCGTTGATAAACCAAAGGACTCAGGCTGGACCAAAGCTCACATGCTGACAGATCGGAAGAGCGTCGTGTAGGGAAAGAGTGTTCCCAGATGTGTAGATCTCGGGGGTGGCCGGGTCCTTATAAAAAAAAAACCTACAAGAATAATGGCTACAGCACTATGTCGGCAAGCAATGTATCCATCATACACTATGTCACATGAACATATGTTAACCGAATACCCTGCATTATCCAACATCCAATACA
+
CCABCFFFFFCCGGGGGGGGGGGHHGHHHHHHHHHHGHHHHHHHGHHHHHHHHHHFHFHHHHHGGGGFHHGGGEEEBFFGGGHEHHHBB4B4BDGHAEG@444B4FFBF0?//<///0@//<?</1?11FHDHG-<--:.:/::C00/::00000//09000/.0;0090.--;-..//0////://///////9//////://////:///://////:---../99;/:////://///.//://////
@M03495:530:000000000-LYBTV:1:1102:26827:17200 2:N:0:GTGACGTT+ATCTGGGA
ATATTTTGCCGTTGATAAACCAGCTAATCCTGAAAAAAAAATCAAAGCTAAAAACTACAATGCTAAGACCACGATGTGACTGCTATCAAAGTTAGATATATATGTAAATTATTCATCTGTCAAATCCTAGAATTATATCATACCTGCTCCAGCAATCACGACCTGTAATGGTTTAGTGGGTTGTTCACTGTTTCTGAAAAATGAAGATAGTTGTCCAGCTTCCAAAAAGTTTATTGTGTTTTCTAGTGGAG
+
BBBBBFFDFF@AFFGGGFGGGGHHHHHHHHHHHFHHFGGGGHHFHGHEFHHHFFGHHHHHHHE5GFHH3GGGEGHGHGFBFGBFGBCGHHFGHHHFHHGHHGGHBGHHHGHHHHHHEFHHFFHBGGHHHHHHHHHBFGHDGHF2FFBCBGHHFHHHBHHGFGGGGHHFHDGDGFHHGHHH>FGGHHHHHHFH0GGHHHFGGHHFGGF00CCHHFFHHHGECCHHBGGAAC0CFGFFFGCFBF0FBF;BCBE
@M03495:530:000000000-LYBTV:1:1102:2963:17206 2:N:0:GTGACGTT+ATCTGGGA
ATATTTTGCCGTTGATAAACCAGGACTCAGGCTGGACCAAAGCTCACATGCTGACAGATCGGAAGAGCGTCGTGTAGGGAAAGAGTGTTCCCAGATGTGTAGATCTCGGTGGTGGGCGTATCATTAAAAAAAAAAAACAGACATACAGACATAAGGAGATCAATATATGTCACAGTAAATAAAACAATCACAGAGTGACGATGAGAGTACAATGTAACTGATGAATATCAGGACGATACTCCGTGGTTCAA
+
CCBCCFFFFFCAFGGGGGGGGGHGHHHHHHHHGHGHHHHHHHGHHHHHHHHHHHHHHHHHHGGGGHHHGGGGFGBFGHGHHGHGHFFB4FGHHHHHGD44BB44BBB0??EE/////<//?03BB33B3GFCCFG--..//</=00<00./<00000../000000:0000;0000:00000000..;/0/00/9;00;....;00//0000//9////////9/:///////.--9.-///...-9.;//
@M03495:530:000000000-LYBTV:1:1102:8397:17208 2:N:0:GTGACGTT+ATCTGGGA
ATATTTTGCCGTTGATAAACCAGCTAATCCTGAAAAAAAAATCAAAGCTAAAAACTACAATGCTAAGACCACGATGTGACTGCTATCAAAGTTAGATATATATGTAAATTATTCATCTGTCAAATCCTAGAATTATATCATACCTGCTCCAGCAATCACGACCTGTAATGGTTTAGTGGGTTGTTCACTGTTTCTGAAAAATGAAGATAGTTGTCCAGCTTCCAAAAAGTTTATTGTGTTTTCTAGTGGAG
+
BBBBBFFFFFDAGGGGGGGGGGHHHGHFHHHHGHHHHGGGGHFGHHFFHGFHHHGGHHHHHHGHHGGHGHHHGGHGHHHGFHFHGHHHHHHGHHHHHHHHHHHHGHHHHHHHFFGHGHHHHHHHHHHHHHHHHHHHHGHHHHHBGHAGHFGHFHGHFHHFDDGGGFHHHHHGHHHHHGHHDFDGHFHFHHHHHHGHHHHHHGG0GGGHHHHHGGGFCGGHHHHFCGGGE:FFGGGGGFBBB/;BFFGG.:.
@M03495:530:000000000-LYBTV:1:1102:8372:17212 2:N:0:GTGACGTT+ATCTGGGA
ATATTTTGCCGTTGATAAACCAGCTAATCCTGAAAAAAAAATCAAAGCTAAAAACTACAATGCTAAGACCACGATGTGACTGCTATCAAAGTTAGATATATATGTAAATTATTCATCTGTCAAATCCTAGAATTATATCATACCTGCTCCAGCAATCACGACCTGTAATGGTTTAGTGGGTTGTTCACTGTTTCTGAAAAATGAAGATAGTTGTCCAGCTTCCAAAAAGTTTATTGTGTTTTCTAGTGGAG
+
A?AABFFFFFBBGGGGGGGGGGHHFFHFFHHHGHHCHGGGGHHFHHFFGHFHHHFHHFFHHGHHH5GHHFHHGGHGEGHEEF?GHEHHGHGHBGHHHHHGHHHHGHHHHHHGHHHHGHHHFHHHHHEHHHHHHHHHFHHHHH?FFHCGHHGHBGHHGHGCDCGGGHHHHHG1GGFHFHHGGGCGEFFHHGFHHHFFFDDHHHH0=0<GHHHHGGGGGGFHHE/CCGHGAFFCFF00;C/FG/BF00;;90A
@M03495:530:000000000-LYBTV:1:1102:27377:17245 2:N:0:GTGACGTT+ATCTGGGA
ATATTTTGCCGTTGATAAACCAGCTAATCCTGAAAAAAAAATCAAAGCTAAAAACTACAATGCTAAGACCACGATGTGACTGCTATCAAAGTTAGATATATATGTAAATTATTCATCTGTCAAATCCTAGAATTATATCATACCTGCTCCAGCAATCACGACCTGTAATGGTTTAGTGGGTTGTTCACTGTTTCTGAAAAATGAAGATAGTTGTCCAGCTTCCAAAAAGTTTATTGTGTTTTCTAGTGGAG
+
BAB@AFFFFFBAFFGGGGGCGGHHHHGHHHGGHFFHAEFFGHHGHHHGHHFHHHGFHCGHGHHHHGHHHHHHGGHGHFFHHFGHGHHHHHHFHHGHHHGHFFHHHHHHHHHHHHHHHGHHHGHHHHHGHHGHHGHHHGHHHGHFHHFBGHHHFHGHHHHGG?GFGGHGHGFFGGHG1FAG<CDDFHGHGHHHGHHHHDFDGHHFEGHHFHFFFGHGHHFFFGFHF:.9;9FGGGGGGGGFGFFGGGGGFFE
@M03495:530:000000000-LYBTV:1:1102:9043:17260 2:N:0:GTGACGTT+ATCTGGGA
ATATTTTGCCGTTGATAAACCACCCTCCCTGTGGTCGTTATCTTGCTCCTTCTGTCGTCAACGAATAATTCCAAAGCTCACATGCTGACAGATCGGAAGAGCGTCGTGTAGGGAAAGAGTGTTCCCAGATGTGTAGATCTCGGTGGTCGGCGGATCATTAAAAAAAAAAAAAAAGATGAGAAAAGGATGCTATGATAGAGAGACAAGCAAGAAAATAAAACAATCAAATAACTATATATATACATCGACAA
+
DDCCDFFFFFECGGGGGGGGGGGGGHHGGHHHHHGGGGGHHHHHHHHHHHHHHHHHGGGHGHGGEHGHHHHHHHHHHHHHHHHHHHHHHHHHHHHGGGGHHHGGGGGG?GFGFFHGHHHFH4BDFGHHGHFFHHGF33D320A/?C/2//</----.==11110A-:-<-<---..0110110//./00/:11111111119.///../////:/<01110..0000<11101<:111111<1:11./-.-
@M03495:530:000000000-LYBTV:1:1102:22887:17261 2:N:0:GTGACGTT+ATCTGGGA
ATATTTTGCCGTTGATAAACCAGCTAATCCTGAAAAAAAATCAAAGCTAAAAACTACAATGCTAAGACCACGATGTGACTGCTATCAAAGTTAGATATATATGTAAATTATTCATCTGTCAAATCCTAGAATTATATCATACCTGCTCCAGCAATCACGACCTGTAATGGTTTAGTGGGTTGTTCACTGTTTCTGAAAAATGAAGATAGTTGTCCAGCTTCCAAAAAGTTTATTGTGTTTTCTAGTGAAGG
+
BBBBBFFFFFBAFGGGGGGGGGHHHHHHHHHHHHHFHGGGHHHGHFFHGGHGHFHHHGHHHHHHHGHHGHHGGHGHHHGFHHHHHEHHHHHGHHHHHHHHHHHHHGHHHHHHHHHHHHHHHHGHHHHHHGHHHHHHHHHHHHEHHEHGHHHFEHFFFHGGGGGHHDGHHHGHHHHGHHHDGGGHHHHFFFGHHGGHHHHAHHFFFHHHHGFHHGFFHHHHHHGGHFH?CHHGGGGGGF/CFBCFGCF000;
@M03495:530:000000000-LYBTV:1:1102:19698:17261 2:N:0:GTGACGTT+ATCTGGGA
ATATTTTGCCGTTGATAAACCACCCTCCCTGTGGTCGTTATCTTGCTCCTTCTGTCGTCAACGAATTTACTAATTCCAAAGGAGGAGTATGTTGTTTTTGGAATTTAAGGTAATTGTTGGCTCTAGCTGCCAAAGCTCACATGCTGACAGATCGGAAGAGCGTCGTGTAGGGAAAGAGTGTTCCCAGATGTGGAGAGCTCGGGGGTGGGCGGGTCGTTAGTGGAAAAAGACGTAGAGAGAGGTGTGGTGTG
+
CCCCCFFFFFBAGFGGGGGGGGGGGHHGGHHHGGGHGEEDHHHHHGFFECGFFFHFAFGHGHGGGHHHHHHHEHHFGFFHFGFFE1EFGGHHHHHHHHFGFBGFHHHHHFEG4FHFHFAEFGCGHHBFHHFFHBFFHFFF2?FGFF32GHFHHHG///@0<<CEGGG.>=FF>FEGGHDG=<00<<0.0<=D00./.:00::-:--9:-.:---9-9...//.//;/99./;;9..//.9../9/..:.;.
@M03495:530:000000000-LYBTV:1:1102:15270:17266 2:N:0:GTGACGTT+ATCTGGGA
ATATTTTGCCGTTGATAAACCAGTCCAAAGCTCACATGCTGACAGATCGGAAGAGCGTCGTGTAGGGAAAGAGTGTTCCCAGATGTGTAGATTTCGGTGGGCGGCGGAGCGTTTAAAAAAAAAAAAAGGAAAATCACAGTGCGTGAGACGTCTGGTGAACGAGAGATTAAGACAGAAAACTACAAGTATCACGAGATGAACACTAAAAAAATCACAATCGGATGACACTACAATTTCTGTCGCAGCATCCC
+
BBBBBFFFFFBBGEGGGGGGFGEHHHHHHHHHHHHHGHHHHHHHHHHHHGDGGHHHGGGGEGAEHHGGHHHFGFG5DFGFHHHHGFFFD34B4@4FE?1?/1//////////?/.<F=1A@@DG:;-..///9090/00900-....00..././/.///....-9;/9/////.///.9////////;//9..-../////.///;//--A///;/9/A...-///99//;////9////..-.-.///.
@M03495:530:000000000-LYBTV:1:1102:29043:17277 2:N:0:GTGACGTT+ATCTGGGA
ATATTTTGCCGTTGATAAACCACCCTCGCCCTCCAAAGCTCACATGCTGACAGATCGGAAGAGCGTCGTGTAGGGAAAGAGTGTTCCCAGATGTGTAGGTCTCGGGGGGGGGCGGGGCATTATAAAAAAAAAAAACGGACATCAAAGCGGATGGCGTAAGAGTATATCCCAAGGATCCACTAGCCTGATATAGCACTAAACACACTCAGCAGACTGTATCTCTGCGTGACGCTACACAAACCCTCGTCACG
+
CBCCCFFFFFBAGGGGGGGGGGGGGHHEECGGHGHHHHHHHGHHHHHHHGHHHGHHHGGGGHGGGEGGEF?FGHGHHHHHFGG4BFGHHHHHH4444B33BB?3/><@-99-------;9000090909==@---.-9.--000000/.----./-.-..;0;00;90000/...0//000/0//0:;0000000000:000...///;00:990000;000000-..9.9...90/0.9....;-.....
@M03495:530:000000000-LYBTV:1:1102:10814:17279 2:N:0:GTGACGTT+ATCTGGGA
ATATTTTGCCGTTGATAAACCAGTCTCCAAAGCTCACATGCTGACAGATCGGAAGAGCGTCGTGTAGGGAAAGAGTGTTCCCAGATGTGTAGATCTCGGGGGGGGCCGGATCATTAAAAAAAAAAAAAAAAAATAGGTAAGATGACGCAGCCCTACAAGAAAAATACAAGAAAGAGAAGAAGACCAGTAGTGGTGTAGGTAGCGTGTGTAATAAGATTATGTCGGTAGTGCGTAGAATAATCACGTCTGTT
+
EEEEEFFFFFCBGGGGGGGGGGHHHHHHHHHHHHHHHHHHHHHHHHHHHHHGGGGHHHGGGGFGAFGHGHHHHHHHHBDFGHHHGHG4B44@444@B1?//@--<-----.<:1<1:1<FC;BCF@=------.0001110111<0..<--..//.000////..000<:/</0<//0/0//0/</.1111/.1..0101100-.....1111111111111:<--..0:1-.<-.:111<110.../.11
@M03495:530:000000000-LYBTV:1:1102:17755:17279 2:N:0:GTGACGTT+ATCTGGGA
ATATTTTGCCGTTGATAAACCAGCTAATCCTGAAAAAAAAATCAAAGCTAAAAACTACAATGCTAAGACCACGATGTGACTGCTATCAAAGTTAGATATATATGTAAATTATTCATCTGTCAAATCCTAGAATTATATCATACCTGCTCCAGCAATCACGACCTGTAATGGTTTAGTGGGTTGTTCACTGTTTCTGAAAAATGAAGATAGTTGTCCAGCTTCCAAAAAGTTTATTGTGTTTTCTAGTGGAG
+
CAACCFFFFFCBGGGGGGGGGGHHHHHHHHHHHGHHHGGGGHHGHHFGHGFFHFGGHHHHHHHHHHHHHHHHGGHGHHHHHHGHHHHHHHHHHHGHHHHHHHHHHHHHHHHHHHHHGGHHHHHHFFHHHGHHHHHHHHHHHHHFHHGHHHHHFHHHHHHGDCGGHGHHHHHGHHHGGGHGDGGGHHFFHHFHHEGHFHDGHHHFGCGHFHHHFHHFHHGFGGGFHHAEEBFGGGGGGF;FGGFGGGGGGFE
@M03495:530:000000000-LYBTV:1:1102:12014:17279 2:N:0:GTGACGTT+ATCTGGGA
ATATTTTGCCGTTGATAAACCAGGACTCAGGCTGGACCAAAGCTCACATGCTGACAGATCGGAAGAGCGTCGTGTAGGGAAAGAGTGTTCCCAGATGTGTAGATCTCGGGGGGGGGCGGGTCATTAAAAAAAAAAAAAAAATATAAAGCTGGTATGGGCACTAAGTCTGTCATATTAGAATACCATACTTTAATCATAGCACTCACTAGAGTTACACATGAATATTTGGCGATGGACTATGTATATATATT
+
CCBCCFFFFFDCGGGGGGGGGGHGHHHHHHHHHHGHHHHHHHHHGHHHHHHHHGHHHHHHHGGGGHHHGGGGEE?FGHGHHHHHHHH@BEGFHHGHH4D44@44B?DGE///------9---.11:<11B-9-<CA-----.011111100/<110/.././0001<1111<11:111111100010/<11111111110<0<//<::000<1<110000011<<1:110---../00<:1111111111:
@M03495:530:000000000-LYBTV:1:1102:18723:17289 2:N:0:GTGACGTT+ATCTGGGA
ATATTTTGCCGTTGATAAACCAGTCAGGAGTCCAAAGCTCACATGCTGACAGATCGGAAGAGCGTCGTGTAGGGAAAGAGTGTTCCCAGATGTGGAGATCTCGGTGGGCGGCGGAGCATTAAAAAAAAAAAAAAGGGGAAGAAAAAGAGTATCGCCCGATAAAGAACATAAAAGATCGAATAAAGATAGACATAGCAGACTATAGTGAACAAACTACAGACAGAGACAAGACACGTACTAAGAATGATAAT
+
CCCCDFFFFFDCGGGGGGGGGGHHHHHHHGHHHHHHHHHHHHHHHHHHHHHHHHHHGGGGHHHGGGGEF?FFHGHHHHHHHHBBBFHHHHHHGF33133@BB1?1EF///<<///<//1>1=FDGGGGGFCC?-<..-.9..///<../1111....----91<1./:11111<.01../:.11110:1101111010/.00<:1111101/..<100<<:////////.///<.</.9<1001<<BB111
@M03495:530:000000000-LYBTV:1:1102:19713:17313 2:N:0:GTGACGTT+ATCTGGGA
ATATTTTGCCGTTGATAAACCAGCTAATCCTGAAAAAAAAATCAAAGCTAAAAACTACAATGCTAAGACCACGATGTGACTGCTATCAAAGTTAGATATATATGTAAATTATTCATCTGTCAAATCCTAGAATTATATCATACCTGCTCCAGCAATCACGACCTGTAATGGTTTAGTGGGTTGTTCACTGTTTCTGAAAAATGAAGATAGTTGTCCAGCTTCCAAAAAGTTTATTGTGTTTTCTAGTGGAG
+
CCCCCFFFFFCAGGGGGGGGGGHHHHHHHHHHHHHHHGGGGHHFHHHHHHHHHHGHHHHHHHHHHHHHHHHHGGHGHHHHHFGHHGHHHGGHHHHHHHHHHHHHHHHHHGHHHHHHHHHHHHHFHHHHHHHHHHHHHHHHHHHGHHFFHHHHFHHHHHHGGGGGFGHHGHHGHGHHGHAC<FFEHGHHHHHHHHHHHFHGHHHFDGHHHHHHHHHCHHEHFHFHGH.EEFGGGGFGGGFFGGGGGGFGFFG
@M03495:530:000000000-LYBTV:1:1102:19310:17321 2:N:0:GTGACGTT+ATCTGGGA
ATATTTTGCCGTTGATAAACCAGCTAATCCTGAAAAAAAAATCAAAGCTAAAAACTACAATGCTAAGACCACGATGTGACTGCTATCAAAGTTAGATATATATGTAAATTATTCATCTGTCAAATCCTAGAATTATATCATACCTGCTCCAGCAATCACGACCTGTAATGGTTTAGTGGGTTGTTCACTGTTTCTGAAAAATGAAGATAGTTGTCCAGCTTCCAAAAAGTTTATTGTGTTTTCTAGTGGAG
+
3>AABBFFDF@ACEGFGFGCGGHGG5FGHHHF5FGHC?EEFHHHGHHHHHFFGFGFHFGHGHEHG5BGHFHHGFHFHHHHHFHHFFHFG3GDGHHHEHGHHHHHHGGHHHHHHHHHHFHHHHEEGGFHHBBGHHHGFE3FDFHGDHGHHHGFGCGHHFHDDGGGGHFFBGGFGHHHBGHG.FGDHHHHHHGHBGHHGGFDCHHBHGHEHHHHHFHFFFE0;GGFFCC.C9CFGFFFFF;CGGF0FB9B90E
@M03495:530:000000000-LYBTV:1:1102:18784:17335 2:N:0:GTGATGTT+ATCTGGGA
ATATTTTGCCGTTGATAAACCAGCTAATCCTGAAAAAAAAATCAAAGCTAAAAACTACAATGCTAAGACCACGATGTGACTGCTATCAAAGTTAGATATATATGTAAATTATTCATCTGTCAAATCCTAGAATTATATCATACCTGCTCCAGCAATCACGACCTGTAATGGTTTAGTGGGTTGTTCACTGTTTCTGAAAAATGAAGATAGTTGTCCAGCTTCCAAAAAGTTTATTGTGTTTTCTAGTGGAG
+
BBABBFFDFFBBGGAGGGGGGGHDFFHHHHHHHCGFHFGFGHGHHHDBGEGDFGECGFHFGGHHHBGHHFHHGGHFHHH4B33F44EGDGHEEGDGDGE@DGHHBDGHBFHHFFG4GFBGHHHEFFFHHHHHHHHFDGHFHHBBFG0F32C22<FGHBCAD@DDC?11<<F<DF11<F0F.<CAHHFGHHGDGFHHHD0=.<G0DCCGCCHHCG00;C/:0C/;0:..;CFFFGGGGG9/C/FBB00;.;9
@M03495:530:000000000-LYBTV:1:1102:16805:17336 2:N:0:GTGACGTT+ATCTGGGT
ATATTTTGCCGTTGATAAACCAGGACTCAGGCTGGACCAAAGCTCACATGCTGACAGATCGGAAGAGCGTCGTGTAGGGAAAGAGTGTACCCAGATGTGGAGATCTCGGGGGTCGGCGGGTCATTAAAAAAAAAAAAAGAAACAAAACAAAAGGTCTAAAATAATGGAAGGAGAAAATAACATCAGTAGACAGTACTGTTAATGGCTGACAACAGACGGGAAAGAGTTGACTAACGATGGTCCGAAGACAC
+
DDCDDFFFFFCCGGGGGGGGGGHGHHHHHHHHHHGHHHHHHHGHHHHHHHHGHHHHHHHHHGGGGHHHGGGFEFHGHHGGHHHFHHHFHHHHHHHHHDG331333D?BF/E<//</</--<-<DD11C:GFCD-@<?-.<.///....<..</.011111010111:00/..<..0/1010:10001<1111/0111111:1111//../01..//.-.-<-..//11::0110:.....:1<-..-./</
@M03495:530:000000000-LYBTV:1:1102:6317:17344 2:N:0:GTGACGTT+ATCTGGGA
ATATTTTGCCGTTGATAAACCAGCTAATCCTGAAAAAAAAATCAAAGCTAAAAACTACAATGCTAAGACCACGATGTGACTGCTATCAAAGTTAGATATATATGTAAATTATTCATCTGTCAAATCCTAGAATTATATCATACCTGCTCCAGCAATCACGACCTGTAATGGTTTAGTGGGTTGTTCACTGTTTCTGAAAAATGAAGATAGTTGTCCAGCTTCCAAAAAGTTTATTGTGTTTTCTAGTGGAG
+
BBBBBFFFFFB2EEGGGGGGGGHHGHGFHHHHFHHHGGGGGHHHHBFHHHHHHHEFGHFGFHHFHHHHHHHHGGHGGHHHGFFHHHFHGHHFHHHHHHHHHHHGGHHHHHHHGHHHHHHHHHHHHHHGHHHHHHHGHHHHHHHHHHEFHHHGHHHHHFHGFGGGHHHGHHHHHHGHFHHHDGGGHHGFHHHHHHHHHEFHGHHBDGHFHHHHHHFHHHHHGGHHHFGECBFFGGGGGG9FFGGGG0CFFFE
@M03495:530:000000000-LYBTV:1:1102:22788:17344 2:N:0:GTGACGTT+ATCTGGGA
ATATTTTGCCGTTGATAAACCAGCTAATCCTGAAAAAAAAATCAAAGCTAAAAACTACAATGCTAAGACCACGATGTGACTGCTATCAAAGTTAGATATATATGTAAATTATTCATCTGTCAAATCCTAGAATTATATCATACCTGCTCCAGCAATCACGACCTGTAATGGTTTAGTGGGTTGTTCACTGTTTCTGAAAAATGAAGATAGTTGTCCAGCTTCCAAAAAGTTTATTGTGGTTTCTAGTGGAG
+
BBABBFFFFFBBCEEGGGGGFGHHFHHHHFG4F3F5B2EEGHHHHHHHHH5EFGGHFHF3GGHGHHHHHHHHEGF1FGHHEGFHDGHFFHHBGFFFH4BFGHHHGHGHHHHGHHHHEGFHHFFGFHHGHGHHFHHHFHHFGHH2DGFFGFHHFGHHHHEDA/@DC?@G1FHFHGGHHEE>>FFAHFDFFDGHHHHGD0GFHHH0=C0GBGGHGHHBCFFBC0/;00..=CFGGGF0FF.;.9CFGEB0CBA
@M03495:530:000000000-LYBTV:1:1102:9177:17352 2:N:0:GTGACGTT+ATCTGGGA
ATATTTTGCCGTTGATAAACCAGTCAGGAGTCCAAAGCTCACATGCTGACAGATCGGAAGAGCGTCGTGTAGGGAAAGAGTGTTCCCAGATGTGTAGATCTCGGTGGGGGCCGGATGAATAAAAAAAAAAAAAAATAGAGAGAAGTGTGGTGAACGCGAAATAAACATGAAATATAAAATATAAGAAATAGAGAGAGAAATATAGTAAAATAAATTACATACAAATATAAAAAGCGATGAGTGGCCGATGA
+
CCDDDFFFFFDBGGGGGGGGGGHHHHHHHGHHHHHHHHHHHHHHHHHHHHHHGHHHGGGGHHHGFGGEF?BFGGHHHHGHGHBBBFHGHGHHB444344B4B?F1>E////////</@2>D222D/@@@?AD<--.00000..0/0000./.00<..----.000000000<:0:0000000:0000/000000....0:00<0<0000<<000:0000<000000:<B0000<<....<000.<.--<.0
@M03495:530:000000000-LYBTV:1:1102:22626:17356 2:N:0:GTGACGTT+ATCTGGGA
ATATTTTGCCGTTGATAAACCAGCTAATCCTGAAAAAAAAATCAAAGCTAAAAACTACAATGCTAAGACCACGATGTGACTGCTATCAAAGTTAGATATATATGTAAATTATTCATCTGTCAAATCCTAGAATTATATCATACCTGCTCCAGCAATCACGACCTGTAATGGTTTAGTGGGTTGTTCACTGTTTCTGAAAAATGAAGATAGTTGTCCAGCTTCCAAAAAGTTTATTGTGTTTTCTAGTGGAG
+
BBBBBFFFFFBBGGFGGGGGGGHHHHHHHHHHHGGHHGGGGHFHHHHHHHHGHHGFHHHHHHGHHFHHHFHHDGHGHHHFFHFHHHGHFHHFHHHHHHHHHHHHGFHHHHHHHHGFHHHFGHHHHGHGHHHHGHHHHGGHHHFHHHHHHHHHHHHHHHHGGGGGHHGHHHHFHHHHFGFHEGGGHHHHHHHHHFFHHHGGGHHGFGHHHCHHHHHHHHGHHHHGGHGGDGGGGGGGGG;BFFFFGGFFGGG
@M03495:530:000000000-LYBTV:1:1102:4760:17367 2:N:0:GTGACGTT+ATCTGGGA
ATATTTTGCCGTTGATAAACCAGCCGGTAGCAGAAAGTCGGCGGTTCAGTTCCGCCAGATCTTTCGATTCGTACTCATCGCCCTCTTTAAACGGCACCAGATTTTGCAGGTATTCATCGCGGATTTGTGATCCTCCAAAGCTCACATGCTGACAGATCGGAAGAGCGTCGTGTAGGGAAAGAGTGGTCCCAGATGTGGAGAGTTCGGTGGCGGGCGGTGCGTGAGAAAAAAACAAGTGTCAAGATAGCTAG
+
CCCBBFFFFFCBGCGGGGGGGGHHGGGEFGHHHHHHHHHGGGGGCFFGBFGGHGGGGGHHHHHHHGFHHGGEHGHHHHHHGGGCHHHHHHHHGGGFGGHHHHGHHGHHHHHHHHHEHHHGGG/AEFFGGGGHGGHHBGHHHHHHHHHHHHHFHHHGHHHG?EGFGGGAEF-E.9CCE/CEFBG0C.;;CFB99CB000/././//9:.A?.;;--------...9////9-;.../;//////////////
@M03495:530:000000000-LYBTV:1:1102:22592:17370 2:N:0:GTGACGTA+ATCTGGGA
ATATTTTGCCGTTGATAAACCAGCTAATCCTGAAAAAAAAATCAAAGCTAAAAACTACAATGCTAAGACCACGATGTGACTGCTATCAAAGTTAGATATATATGTAAATTATTCATCTGTCAAATCCTAGAATTATATCATACCTGCTCCAGCAATCACGACCTGTAATGGTTTAGTGGGTTGTTCACTGTTTCTGAAAAATGAAGATAGTTGTCCAGCTTCCAAAAAGTTTATTGTGTTTTCTAGTGGAG
+
BBBBBFFFFFBAGGGGGGGGFCFHHHHHHHHFGFFBCEEFGFFGGFGHHHFFGHGFHGHHHHHGHFHHHHHHGGHGCGFHHHHHHHHHFHHGGHHHHHHHHHHHHHHHHHHHHHHHGHHHHHHFHHHHHHHHHHHHHHHFHHHHFHAGDGHHHHHGHHHGCGGGHHHGHHHGHHHHHHFGDGGFHHHFFHHHHGHHBHHHHHHHFGFGHEGFHHGHGHHBCGGGBCEEDFBFGGGBB0:FFF0BBB;B.;E
@M03495:530:000000000-LYBTV:1:1102:13873:17371 2:N:0:GTGACGTT+ATCTGGGA
ATATTTTGCCGTTGATAAACCAGCTAATCCTGAAAAAAAAATCAAAGCTAAAAACTACAATGCTAAGACCACGATGTGACTGCTATCAAAGTTAGATATATATGTAAATTATTCATCTGTCAAATCCTAGAATTATATCATACCTGCTCCAGCAATCACGACCTGTAATGGTTTAGTGGGTTGTTCACTGTTTCTGAAAAATGAAGATAGTTGTCCAGCTTCCAAAAAGTTTATTGTGTTTTCTAGTGGAG
+
BBBBBFFFFFBAGGGGGGGGGGHHHHHHHHHHHGHHHGGGGHHHHHEHHHHHHHGHHHHHHHGHHHHHHGHHGGHGGHHHHGFHHGGHHHGHHHHHHHHHHGHHHHHHHHHHHHHHHHHHHHHHHHGHHHHHHHHHHHHHHHHHHHGHHGFFFHHHHGHGGGGGHHHFHHHFHHHHHFHHDFGGGHGFHFHHHHHGGHHHHHGHHHFFHHHFHHHGFFHHHHFHHHEFGBFGGGGGGGGGGGEFF0;FFB?
@M03495:530:000000000-LYBTV:1:1102:5408:17380 2:N:0:GTGACGTT+ATCTGGGA
ATATTTTGCCGTTGATAAACCAGCTAATCCTGAAAAAAAAATCAAAGCTAAAAACTACAATGCTAAGACCACGATGTGACTGCTATCAAAGTTAGATATATATGTAAATTATTCATCTGTCAAATCCTAGAATTATATCATACCTGCTCCAGCAATCACGACCTGTAATGGTTTAGTGGGTTGTTCACTGTTTCTGAAAAATGAAGATAGTTGTCCAGCTTCCAAAAAGTTTATTGTGTTTTCTAGTGGAG
+
CCCCCFFFFFCBG?GGGGGGGGHHGHHHHHHHHHHHHGGGGHGHHGBHHGHHHHGHHHHHHHHHGHHHFHHHGGHECGHHFHFHHDFHGHHFFHGHGHHHHHHHGHHHHFHHGHHHGHHHGHHHHHHHHHFHHHFHHHEHHGGGHHHFHHHFGHHGGGHGGGGGHFGFHGHGHGHG>FAGCEC<GFHFHHHHHHGHHHHHHHHFHH0GHHBHBCGGHBGHEGHBCCHC?FGGFBFFC0/CFG0CBFFF;09
@M03495:530:000000000-LYBTV:1:1102:3074:17385 2:N:0:GTGACGTT+ATCTGGGA
ATATTTTGCCGTTGATAAAACCAGCTAATTCCAAAGCTCACATGCTGACAGATCGGAAGAGCGTCGTGTAGGGAAAGAGTGTTCCCAGATGTGTAGATATCGGGGGTCGGCGGGGAATTAAAAAAAACAAAAAGAATGAGTGACAATGTACACCGCACGAACTTTGGAAAGCAGACACGATAGTGACTCTACAGCTGAAAGCATGTATTATCACTATCACTTTAATCTATGAAGATGCAAAAGGACGTCAC
+
BAABBFFFFFBBGGGGGGGGGGHHHHHHHHHHHHHHGHHHHHHHHHHHFHHHHHHGEFGHHHGGGEEFAFGFFGGHHGH@FF@GGHHHHHFDGG4GB@4B4FE/><//>//>/---</0;G00:@;B.:.;.9...0000;0;0;;0;;09009-----..-.////99/.//9/....-...//////9/;/9////;/;/////////////9//9//;//////://9/9///////;./...-....
@M03495:530:000000000-LYBTV:1:1102:10277:17390 2:N:0:GTGACGTT+ATCTGGGA
ATATTTTGCCGTTGATAAACCAGGGACTCAGGCTGGACCAAAGCTCACATGCTGACAGATCGGAAGAGCGTCGTGTAGGGAAAGAGTGTTCCCAGATGTGTAGATCTCGGTGGGCGGCGGATCATTAAAAAAAAAAAGAGAAGAGTTCAGAGAGGTACGGGATTTAGTAGTAAAAAAAACAGAAGCAGATGAGACATAGTAGTGAGGGAGAGTTACGTAGAAGAATTGATGAGAATGCATGAGCATGCCAT
+
CDCDDFFFFFECGGGGGGGGGGHGGGGHHHHHHHHGHHHHHHHHHHHHHHHHHHHHHHHHHHGGGGHHHGEGG>EBFGGGHHHHHHGHBBFGFHHHHFGH443444?40F/?>///////--->111<<>GGGC?D<..//0<0.1111<10/9.001.<-../011111111110---.9//0000//01101:/1111111/10....<.0111./0..1<0/010<:11<11:111<10<00000001
@M03495:530:000000000-LYBTV:1:1102:10884:17393 2:N:0:GTGACGTT+ATCTGGGA
ATATTTTGCCGTTGATAAACCAGGACTCAGGCTGGACCAAAGCTCACATGCTGACAGATCGGAAGAGCGTCGTGTAGGGAAAGAGTGTTCCCAGATGTGTAGATCTCGGAGGTGGCCGGATTATGAAAAAAAACAACAGTTAAAAGACCGCTTTCGTGGCGTTTGTCAATATACTACTACCAAATAGTCATAATAAATCAAGTATGCAGATAATTTAGTAAGAGCGCCGTGTAGTTCTAGCTGTTCGGCAG
+
BBBABFFDFFBAFGGGGGGGGGGGCGFGHHHHGHGHHHHHHHGHFGHHHHHHHBEGHHHGHGGFGAGHCEEE0EBFFHGHHHGGFBG4BGDDFB1@FG4@@G444BB0?//<///00//<//23?3333@<B//?///01111111.00-<-..0....-:.;:.;;0000000000000/00.000000000;09CBF000;0000=00000090/////;//.--9-;-../////////////.--99
@M03495:530:000000000-LYBTV:1:1102:29148:17396 2:N:0:GTGACGTT+ACCTGGGA
ATATTTTGCCGTTGATAAACCAGCTAATCCTGAAAAAAAAATCAAAGCTAAAAACTACAATGCTAAGACCACGATGTGACTGCTATCAAAGTTAGATATATATGTAAATTATTCATCTGTCAAATCCTAGAATTATATCATACCTGCTCCAGCAATCACGACCTGTAATGGTTTAGTGGGTTGTTCACTGTTTCTGAAAAATGAAGATAGTTGTCCAGCTTCCAAAAAGTTTATTGTGTTTTCTAGTGGAG
+
A1AAAB3DDFD>1?CCFFF1FFHGCDDHFHGHGHFFA?EGEHCCCFFHHGHFFF/F1EBF111EG2BGFBFEFCEF0FFD2@BFHEBFBFB1FGFHFFFBBEFH2FGFGFFEGHEGGGFH2GHGGHGFGHHHGGHHEB2DGHHBFGABGHGBBFFGHGFC?@?FFFFGFF1?1?FH1FAF<<-<.1FFFFGGHFG0GFGFHFEGHGFFHFGHHGEG::CFFFCGHFEEABBFGGGGGE/B/;0BFB0F.9.
@M03495:530:000000000-LYBTV:1:1102:20849:17455 2:N:0:GTGACGTT+ATCTGGGA
ATATTTTGCCGTTGATAAACCAGGGACTCAGGCTGGACCAAAGCTCACATGCTGACAGATCGGAAGAGCGTCGTGTAGGGAAAGAGTGTTCCCAGATGTGTAGATCTCGGTGGGGGGCGGGTCATTAAAAAAAAAAAAAAGAGGAGAACGCGGATGGAGGTGACAGATTTGTAGAGAAAGAGGGATGCATTGAGTCGCAGACAGGAGAAAGGCATGTATGTATATCGAGGCGATTGGAAATTAATGACTAA
+
DDDDDFFFFFDBGGGGGGGGGGHGGGGHHHHHHHHGHHHHHHHHHHHHHHHHHHHHHHHHHHGGGGFHHGGGGEF?FGHGHHHHGHGH@BFGHHHHHHFHF4G444440F/?E//<-<-----<:000<0<BF-@-=<--.</.....<..<----<//...0000/0000000000000//..././<B000000---.-.//.....00...<.:0<0000000...<----.9.0000<00000<:00
@M03495:530:000000000-LYBTV:1:1102:22391:17461 2:N:0:GTGACGTT+ATCTGGGA
ATATTTTGCCGTTGATAAACCAGGTGATCCAAAGCTCACATGCTGACAGATCGGAAGAGCGTCGTGTAGGGAAAGAGTGTTCCCAGATGTGTAGATCTCGGGGGGGGCCGGGTCATTAAAAAAAAAAAAAAGAGAAGTGTAGACGGTGTTTAGGTGTCTCAAGAAAGGAGAGAAAGAAGAGTGTAGGCATAATAACGGGATACGGAAGCAGAACTGCGACGTGAGGCGTGGGCGGCTCAGCATAGGATGCC
+
EEEEEFFFFFDBGGGGGGGGGGHGHHHHHHHHHHHHHHHHHHHHHHHHHHHHHGGGGHHHGGGGEGBFGHGFHHHHHHHDDGHHHHHHGDF44E44B4@1F/>E--<--<--<<AFF11<FF;AFBCADA-..//0/1011111....../110:0001111:<//0./.9..000/./0.<11<1<00<0111<0<-.../0....<.0/<//100.----.<...-.---.----.0/0111<<010:0
@M03495:530:000000000-LYBTV:1:1102:24461:17466 2:N:0:GTGACGTT+ATCTGGGA
ATATTTTGCCGTTGATAAACCACCCTCCCTGTGGTCGTTATCTTGCTCCTTCTGTCGTCAACGAATTTACTAATTCCAAAGCTCACATGCTGACAGATCGGAAGAGCGTCGTGTAGGGAAAGAGTGTTCCCAGATGTGTAGATCTCGGTGGTGGCCGTCGAATTATAAAAAAAAAAAGGACAGTCTATCATAGAATTTCCAAGCCTTTAACAAAGAAGACACGCTCGTCGTCGCAACAACATGCTACTTAC
+
CCABCFFFFFDCGGGGGGGGGGGGGHHGGHHHHHHHGGGHHHHHHHHHHHHHHGHHGGGHGHGGGHHHHHHHHHHHHHHHHHHHHHHHHHHHHHHHHHHHGGGGHHHGGGGGG?FFGGHHHHGHGHD?FGHHGHHHDG?BB22>D20?/?EA//00<</-<.<.111>D1<E-:---../.:.0011:11:11111111:110..00:111<:./<./0/</.-<.--.--.---.-..../001110:11
@M03495:530:000000000-LYBTV:1:1102:18167:17471 2:N:0:GTGACGTT+ATCTGGGA
ATATTTTGCCGTTGATAAACCAGGGACTCAGGCGGACCAAAGCTCACATGCTGACAGATCGGAAGAGCGTCGTGTAGGGAAAGAGTGTTCCCAGATGTGTAGATCTCGGTGGTGGCCGTATCATTAAAAAAAAAAAAAAAAAGGGATTGCGCGGCTGATGTAATAGTACAAACATAAACACAGTCAACGAAAGAATAGCTATCTAGGACGAACATAAGTTATACGGAGAGCACATCGTGTACTCTGTATCC
+
EEEEDFFFFFECGGGGGGGGGGHGGGGHHHHHHGGGGGHHHHGHHHHHHHHHHHHHHHHHHGGGGHHHGGGGEF?FGHGFHHHHHHHB4BGHHHEHHHG4?344DFFHG/?B///0B///@02>@>2@2FCCGGG@------....///0.--<9--.011111<111<110.<011101...000109...<<.0101111/111000-----:<11111111....-.90:/1<..<</1111<111:1
@M03495:530:000000000-LYBTV:1:1102:20935:17488 2:N:0:GTGACGTT+ATCTGGGA
ATATTTTGCCGTTGATAAACCAAAGCTCACATGCTGACAGATCGGAAGAGCGTCGTGTAGGGAAAGAGTGTTCCCAGATGTGTAGATCTCGGGGGTGGCCGGATCAATAAAAAAAAAAAATAAACTGGAAATTTAAGCTTGGGGACGCATACAACAACAGCAAAAGTTCACCGTGCAGGCGGTATGCACTTCTCTAGTTACACAGCATCAACACCAGAGGACGTGGATGGATCTGTCTGAGAATACGAACA
+
CCCCCFFFFFCBGGGGGGGGGGHHHGHHHHHGHHHHFHHHHHHHGGGGHHHGEGGEFFGFHGFHHHGHFHFFEGFGFHHGGH@F@4BGHFC?/>////0?<//?/02>22?FG@CC-<-<.0<00<0//00000000<00/.;:.----..0000...:/.:/0//;000;0.....0..---.;000000090000000:00;../0:00/0.......9.-....00./000:000;0000;00;..9:
@M03495:530:000000000-LYBTV:1:1102:19686:17504 2:N:0:GTGACGTT+ATCTGGGA
ATATTTTGCCGTTGATAAACCACCCTCCCTGTGGTCGTTATCTTGCTCCTTCTGTCGTCAACGAATTTACTAATTCCAAAGCTCACATGCTGACAGATCGGAAGAGCGTCGTGTAGGGAAAGAGTGTTCCCAGATGTGTAGAGCTCGGGGGTGGGCGGGGCATTAAAAAAAAAAATAAGTAAAGTCAAGATTGGATCGGGTTGGAATGTATCACTACGTACAATGACAGTGGCTTACAGAGCACAAAGTAA
+
CDCCEFFFFFDCGGGGGGGGGGGGGHHGGHHHHHHHGGGHHHHHHGHHHHHHHHHHGGGHGHGGGHHHHHHHHHHHHHHHHHHHHHHHHHHHHHHHGHHHGGGGHHHGGGGGG??DGGHHHHHHGHG?DGHHGHHF3FF3@222>=/B@<E--<-.-----</<1:1:F@DB-@-.01111111111<0:0<0.0009.-..--:1001111<111/.<0..11<10::<1/..<00101//0.//<:<11
@M03495:530:000000000-LYBTV:1:1102:7096:17509 2:N:0:GTGACGTT+ATCTGGGA
ATATTTTGCCGTTGATAAACCAAAGCTCACATGCTGACAGATCGGAAGAGCGTCGTGTAGGGAAAGAGTGTTCCCAGATGTGTAGATCTCGGTGGGGGGCGGGTCATTTAAAAAAAAAAAACGACAAGTAAAGTTATGTCTGACAGAAGCACTAAAATATAAACAGTAATGTGTAGTGCATACCAAACCACGAGCCAGCTCATGCTAGAGTTGTAGATCAACGGTAATAATAACGTCTTAGTTCTGGGTAC
+
BBBBBFFFFFBAFGGGGGGGGGHHHHHHHHHHHHHHHHHHHFHFDGGGHHHGGGGEGGGGHGGHHHFFBB5@@FGHHHHEGB443B44B4BB1?1///-------.0;0;9FFFDCB-;;-.-.---.////9//////////;////9//.////;////////./9//9/////:///;;////9..:..;---:..///;////////9//;/;///9/.-:..9//;///..:..////////.///
@M03495:530:000000000-LYBTV:1:1102:4497:17516 2:N:0:GTGACGTT+ATCTGGGA
ATATTTTGCCGTTGATAAACCACCCTCCCTGTGGTGTTATCTTGCTCCTTCTGTCGTCAACGAATTTACTATCCAAAGCTCACATGCTGACAGATCGGAAGAGCGTCGTGTAGGGAAAGAGTGTTCCCAGATGTGGAGAGCTCGGGGGGGGCCGGGTCATTAAAAAAAAAAAAAAGAAGAATTATGACTGGAGAGTAGTCGATAGTCACAACAGTCAACGAGCTCGTAAAGTCATCATGAAGTGATGATAG
+
CCCCCFFFFFCAGGGGGGGGGGGGGHHGGHHHHHHFHGHHHHHHHHHHHHHHHHHGGGHGHGGGHHHHHHHHHHHHHHHHHHHHHHHHHHHHHHHHHGGGGHHHGGGGGGFGGHGHHHHHHHGDBFHHFHEHGDH22?2//2@/>>/>-----9--.:.000;:9;9CAB=;:--9..;0/000000000;/.;.;0000.....;00009.9/00000...-.0.-...000909009900:00000;00
@M03495:530:000000000-LYBTV:1:1102:24670:17520 2:N:0:GTGACGTT+ATCTGGGA
ATATTTTGCCGTTGATAAACCACCCTCCCTGTGGTCGTTATCTTGCTCCTTCTGTCGTCAACGAATTTACTAATTCCAAAGCTCACATGCTGACAGATCGGAAGAGCGTCGTGTAGGGAAAGAGTGTTCCCAGATGTGTAGAGCTCGGCGGTGGGCGTGTCATTAAAAAAAAACAAGAGAGTGTAGGCACATCAAGCACAAACAAGAACACAATTAACACACTGTGCCAGATGACACATAGGTCAGCCCAG
+
EEEEEFFFFFCBGGGGGGGGGGGGGHHGGHHHHHGHGGGHHHHHHHHHHHHHHHHHGGGHGHGGGHHHHHHHHHHHHHHHHHHHHHHHHHHHGHHHGHHHGGGGHHHGGGGGG?GGHGHHFHGHFG?DDGHHHHHH??3B@22D>F/>/>A<-<-.-<-./=1==1110:AA?...//.<.:1<11000./100000////..<./:/<//..0111<<0..<0111110<011000:0010110/0<.<.
@M03495:530:000000000-LYBTV:1:1102:18058:17521 2:N:0:GTGACGTT+ATCTGGGA
ATATTTTGCCGTTGATAAACCACCCTCCCTGTGGTCGTTATCTTGCTCCTTCTGTCGTCAACGAATTTACTAATTCCAAAGCTCACATGCTGACAGATCGGAAGAGCGTCGTGTAGGGAAAGAGTGTTCCCAGATGTGTAGATCTCGGGGGGGGGCGGGTTAATAAAAAAAAAAAAATAGTAAATGATTGAATGTGACATAGGAGATATAGAGATAGATAGGTGAATTAGCTAGATATGTGGTGTATAGTT
+
CCCCCFFFFFEBGGGGGGGGGGGGGHHGGHHHHHHHGGGHHHHHHHHHHHHHHHHHGGGHGHGGGHHHHHHHHHHHHHHHHHHHHHHHHHHHHHHHHHHHGGGGHGHGGGGFD?FFFGGHHHGHHHGDDFHHHHHHGFB3>22>220=/<E---------..11111:<=;CD--<-.00111<1111<101111111111:00/./11<11BB111111</:0101110/1:0:1111110/..011<11
@M03495:530:000000000-LYBTV:1:1102:16460:17523 2:N:0:GTGACGTT+ATCTGGGA
ATATTTTGCCGTTGATAAACCAGCTAATCCTGAAAAAAAAATCAAAGCTAAAAACTACAATGCTAAGACCACGATGTGACTGCTATCAAAGTTAGATATATATGTAAATTATTCATCTGTCAAATCCTAGAATTATATCATACCTGCTCCAGCAATCACGACCTGTAATGGTTTAGTGGGTTGTTCACTGTTTCTGAAAAATGAAGATAGTTGTCCAGCTTCCAAAAAGTTTATTGTGTTTTCTAGTGGAG
+
CBBBCFBDFFBBGGGGGGGGGGHHHHHHHHHHHHHHHGGGGHHHHHFHHGGHHFGGHHGHGHHHGHHHGHHHGGHGGGHHGHFHHHHHHGHHHHFHHHHHHHHHHHHHGHHHHHHHHHGHGHHHHHGHHHHHHHHHHHHHHHEGHHGHHHHHHHHHHFFGGGGGHGHFHHHFHHFE=GFHGGGGHHHHHHHHHHFHHHGGAGHHGHFHHGHHHFCGHGHHHHHHHHHGDFGGGGGF;B9FFF0F0CCBF09
@M03495:530:000000000-LYBTV:1:1102:8819:17532 2:N:0:GTGACGTT+ATCTGGGA
ATATTTTGCCGTTGATAAACCAGGACTCAGGCTGGACCAAAGCTCACATGCTGACAGATCGGAAGAGCGTCGTGTAGGGAAAGAGTGTTCCCAGATGTGTAGATCTCGGGGGTGGGCCGATCATTAAAAAAAAAAAAAAAGTGGGAATGAATAAGGGGGGCTGGCATAGCAAGTAAAATATAGAAGATAATAACAAACGTAGGTGTTGGGATACTGACGACATGAATAGTGTGGTGACTAGGTCAGACAGC
+
DDCDDFFFFFDCGGGGGGGGGGHGHHHHHHHHHHGHHHHHHHGHFHHHHHHHHHHHHHHHHGGGGHHHGGGGFGBFGHGFHHHFHFG@BFGHHHHHH4FB43444?4?F/>///////<///?1=11FDDC@C<C-<---.000..0/00000000.-----.../0<000:/000000:<000:0000000:<00...:..<000...-.</00<00..--.000000:000./.0<<B0/:00/00//.
@M03495:530:000000000-LYBTV:1:1102:13085:17538 2:N:0:GTGACGTT+ATCTGGGA
ATATTTTGCCGTTGATAAACCAGTCTCCAAAGCTCACATGCTGACAGATCGGAAGAGCGTCGTGTAGGGAAAGAGTGTTCCCAGATGTGTAGATCTCGGTGGGGGCCGGATATTTTAAAAAAAAAAAAAGATGACCCGACACTGAGTGGGGCCCTGTAAAAAATCGTATATGATTACTGAGTTGATGTAACGATTACAATATATACTAACTGTGCAGTGTATTGATAGCTGTAGACTATTAAGCATAAGTG
+
CDCCCFFFFFDCGGGGGGGGGGHHHHHHHHHHHHHHHHHHHHHHHHHHHHHGGGGHHHGGGGEE1BGHGHHHHHHGH@@FGHHHHHF4F@B3@44B41?1EE/////>///?33D33FGHHC//@><-<..00000<----;0000;C..-.--..0000009.0:.:/0::000000:0;0000000000..9..0000::;:000000000000000::000:;0000000000:0000000000000:
@M03495:530:000000000-LYBTV:1:1102:27597:17545 2:N:0:GTGACGTT+ATCTGGGA
ATATTTTGCCGTTGATAAACCAGTCAGGAGTCCAAAGCTCACATGCTGACAGATCGGAAGAGCGTCGTGTAGGGAAAGAGTGTTCCCAGATGTGTAGATTTCGGTGGGTGGCGGGTAATTAAAAAAAAAAAAAATAGGGGATATAGACACAGTGGCTTTCTAGATCAAAAAAATAGAGGTAGTAACATAAACAAGCTATAACGAACTGCCACCAGTGCTCACTCGTAGTGACGAATACTATATGAGCCGCT
+
CCCCCFFFFFCAGGGGGGGGGGHHHGHHHGFGHHHHHGHHHHHHHGHFGGHGGGHHGGFDHHGEEGGEF1FGHGHHHHHHHHBBFHHHHEHHGFFDB44444?>11>////0/////22222@1??D-C@----.000..../000000//.00/...9;0000000000.;-.0009/09000:00000000./.;00;00...-.00/00...0000;0;00.9.../00..-..;090:00;00/--9
@M03495:530:000000000-LYBTV:1:1102:12891:17573 2:N:0:GTGACGTT+ATCTGGGA
ATATTTTGCCGTTGATAAACCACCCTCCCTGTGGTCGTTATCTTGCTCCTTCTGTCGTCAACGAATTTACTAATTCCAAAGCTCACATGCTGACAGATCGGAAGAGCGTCGTGTAGGGAAAGAGTGTTCCCAGATGTGTAGATCTCGGGGGGGGGCGGTGAATTAAAAAAAAAAAAGATTAAAATGATGATCAGGGAGCAAGGCACGAGAACAGATGGAAGTCAATGCTGCAGACTCACAAGAGAGATGAT
+
DDBCDFFFFFECGGGGGGGGGGGGGHHGGHHHHHHHGGGHHHHHHHHHHHHHHHHHGGGHGHGGGHHHHHHHHHHHHHHHHHHHHHHHHHHHHHHHHHHHGGGGHHHGGGGEGFFGHGHHHHHHGHD3DFGHHHGHFG?3D22>22@?/BC--<--9--<.01<1:1<B;BBF;--..0111<1101<1<11100...../<......<9.0//<110<0:0<11110110/01.000000:/./.<1011
@M03495:530:000000000-LYBTV:1:1102:4460:17575 2:N:0:GTGACGTT+ATCTGGGA
ATATTTTGCCGTTGATAAACCACCCTCCCTGTGGTCGTTATCTTGCTCCTTCTGTCGTCAACGAATTTACTAATCCAAAGCTCACATGCTGACAGATCGGAAGAGCGTCGTGTAGGGCAAGAGTGTTCCCAGATGGGGAGAACTGGGAGGGGGACGGAGGGAGAAAACACCAACAGAATGAGGGGAGTATGAGGCAAGCATGTCGGCCAGAAAGCTACACATATCTACAAAGCTGGTATAGCCTGACACGC
+
?AA1AFF3@DD>1AAFGCGD1AFFEGHGGGCF1A0BE0A/FGG2FHF11GHGHEFFCCCF/B//F/FFFFGHH112F11BB@GEF1FD1E11FBG0FG/>EECAF0E/EE//?BBFF0FFEHFDF1>B2B11F1<1///>/01>10/0/</-->AC-..--...:/:/;.;.;;.///0900/.-.-./0000/9--;--/9//------9////;/;/-/://9//////;-//-9///////--///--
@M03495:530:000000000-LYBTV:1:1102:18002:17576 2:N:0:GTGACGTT+ATCTGGGA
ATATTTTGCCGTTGATAAACCAGCTAATCCTGAAAAAAAAATCAAAGCTAAAAACTACAATGCTAAGACCACGATGTGACTGCTATCAAAGTTAGATATATATGTAAATTATTCATCTGTCAAATCCTAGAATTATATCATACCTGCTCCAGCAATCACGACCTGTAATGGTTTAGTGGGTTGTTCACTGTTTCTGAAAAATGAAGATAGTTGTCCAGCTTCCAAAAAGTTTATTGTGTTTTCTAGTGGAG
+
CCCCCFFFFFCAG?GGGGGGGGHHHHHHHHHHHHHHHGGGGHHHHHFGHHHFHHGHHHHHHHHHHHHHHHHHGGHGHHHHHHFHHHHHHHHHHHHHHHHHHHHHHHHHHHHHHHHHHHHHHHHHHHHHHHHHHHHHHHHHHHGHHHHGHHHHHHHHHHHGGGGGHGHHHHHGHHHHHHHHGGGGHHGHHHHHHHHHHHHHHHHGHFHHHHHHHHHHHHHHHHGHEGEGEFFGGGGGGGBGGGGGGGFGGFE
@M03495:530:000000000-LYBTV:1:1102:28763:17594 2:N:0:GTGACGTT+ATCTGGGA
ATATTTTGCCGTTGATAAACCAGCTAATCCTGAAAAAAAAATCAAAGCTAAAAACTACAATGCTAAGACCACGATGTGACTGCTATCAAAGTTAGATATATATGTAAATTATTCATCTGTCAAATCCTAGAATTATATCATACCTGCTCCAGCAATCACGACCTGTAATGGTTTAGTGGGTTGTTCACTGTTTCTGAAAAATGAAGATAGTTGTCCAGCTTCCAAAAAGTTTATTGTGTTTTCTAGTGGAG
+
AAAAA@@DDFDAEFGGFBGFEGHHHDFHHHH4DGFB2AE?0GFFHBGBGFDDGFDFGHFEDDEDFGHF32GHEEHEHFD4GF3B44?B@FEGGHFDEFFHHHGHGHFFHFHHFFHFBGHHFHHBGGEHHHHHHHFGBFGHHHGFGH01F??FGBGHG11BC/<ECGGGEGE?GCFHHHHFDED.GFFGFFHFFFGHB0DDCGHDDBGGHFHCGFGFFGFFEGFHFC..CBFGGGGGGGBBFF0FFGFBFGF
@M03495:530:000000000-LYBTV:1:1102:16694:17606 2:N:0:GTGACGTT+ATCTGGGA
ATATTTTGCCGTTGATAAACCAGCTAATCCTGAAAAAAAAATCAAAGCTAAAAACTACAATGCTAAGACCACGATGTGACTGCTATCAAAGTTAGATATATATGTAAATTATTCATCTGTCAAATCCTAGAATTATATCATACCTGCTCCAGCAATCACGACCTGTAATGGTTTAGTGGGTTGTTCACTGTTTCTGAAAAATGAAGATAGTTGTCCAGCTTCCAAAAAGTTTATTGTGTTTTCTAGTGGAG
+
CCCCCFFFFFCBGGGGGGGGGGHHHHHHHHHHHHHHHGGGGHHHHHGGHHHHHHGHHHHHHHHHHHHHHGHHGGHGHHHHHGFHHHHHHHHHHHGHHHHHHHHHHHHHHHHHHHHHHHHHHHHHHHHHHHHHHHHHHHHHHHHGHHHGHHHHGHHHHGHGGGGGFFFFFGH?GHHHFGAG<FCCHHHHHHHHHGHHGHBGHHHHGHHHHHFHHHHHGHHFFHHHHHHFCBFFFGGGFFCFFGGGGGBFFFE
@M03495:530:000000000-LYBTV:1:1102:29346:17619 2:N:0:GTGACGTT+ATCTGGGA
ATATTTTGCCGTTGATAAACCACCCTCCCTGTGGTCGTTATCTTGCTCCTTCTGTCGTCAACGAATTTACTAATTCCAAAGCTCACATGCTGACAGATCGGAAGAGCGTCGTGTAGGGAAAGAGTGTCCCCAGATGTGTAGAACTGGGGGGTGGCCGCGGCATCAAAAGAAAAAATATTATAATAAAAGAGCCACAACCACAAAAACATTACTGACAAACTGATACTCAAGCACACACTAGAGTCCAGTAT
+
BBA?BBFFFFB?CCFGGGGGGGGGGHGGGHGHHHCGEGGHHHHHGGEFFHHHHGHHGGGHGGCGGHHHHGHHHHGHHGFHGHHHHHGEBGHHGHFFHFFFFFGGHEHGFFCED/FDHGGHHGHE33B3B2FHDEHHHB222222222///----..-----9-////9/../9.;9/////////////....9.9..99........//////9///..//9/////////.9..:./9///////////
@M03495:530:000000000-LYBTV:1:1102:13205:17622 2:N:0:GTGACGTT+ATCTGGGA
ATATTTTGCCGTTGATAAACCACCCTCCCTGTGGTCGTTATCTTGCTCCTTCTGTCGTCAACGAATTTACTAATTCCAAAGCTCACATGCTGACAGATCGGAAGAGCGTCGTGTAGGGAAAGAGTGTTCCCAGATGTGTAGATATCGGGGGGCGGCGGGTCATTAAAAAAAAAAAAACAATAAGATGTTTCAGGCAAGATGCTATCGCCAAACACGCACTATTACTCGATACATAGCACTAGGTCATGTAG
+
CCDEEFFFFFEBGGGGGGGGGGGGGHHGGHHHHHHHGGGHHHHHHHHHHHHHHHHHGGGHGHGGGHHHHHHHHHHHHHHHHHHHHGHHHHHHHHGHHHHHGGGGHHHGGGGFG?GGHGGHHHHHDGF3DFGGHHHGHHHFF222>>?C/>@--9--9-<--:111:11<>B;<=->-<..01<1111<11111<:..</0<0<11/....-/<...<---<1111119./<-:<<10100<0/11<11111
@M03495:530:000000000-LYBTV:1:1102:10670:17627 2:N:0:GTGACGCT+ATCTGGGA
ATATTTTGCCGTTGATAAACCACCCTCCCTGTGGTCGTTATCTTGCTCCTTCTGTCGTCAACGAATTTACTAATTCCAAAGCTCACATGCTGACAGATCGGAAGAGCGTCGTGTAGGGAAAGAGTGTTCCCAGATGTGTAGATATCGGTGGGCGCCGGGTCATTAAAAAAAAAAAAAAAAATTGGAATCAACGTTACATTCGTCCAACATGCAATAGTACATTATGATGTATAAGTTAGGGTTGCACTCTT
+
EEDEEFFFFFECGGGGGGGGGGGGGHHGGHHHHHGHGGGHHHHHHHHHGHHHHHHHGGGHGHGGGHHHHHHHHHHHHHHHHHHHHHHHHHHHGHHHHHHHGGGGHHHGGGGEG/BDGEHHGHGHFHGBDGHHGFGHB?3?2222@2F@/?///>//---<-<<<11<DB-@EEA-----9-.010<10010/..//.11<11:...10./000111111<111111<11::11111<11/./.-.000/11
@M03495:530:000000000-LYBTV:1:1102:12095:17627 2:N:0:GTGACGTT+ATCTGGGA
ATATTTTGCCGTTGATAAACCAGGACTCAGGCTGGACCAAAGCTCACATGCTGACAGATCGGAAGAGCGTCGTGTAGGGAAAGAGTGTTCCCAGATGTGTAGATCTCGGGGGTGGGCGTATCATTAAAAAAAAAACAGATAGATAAAATGATGGTGCATATGACTTCCAGTAACTCTAAAGAACAGCATATACTACTGATATCAACATATTTGAGTTGTGAATTAACAGACTTAAGGTGATACCATGTGTT
+
CCCCCFFFFFCCGGGGGGGGGGHGHHHHHHHHHHGHHHHHHHHHHHHHHHHHHHHHHHHGHGGGGHHHGGGGEE?FGHGHHHHHHFG4BBGGHFHHHHH44@@44B?F//>///>///<//?FFF?1?F1@CCCF..//00000:000000000000:09B000000000000000000000.9//./00000090000000;00/0/000000.0000.00000000;/.000000099;00000000:/
@M03495:530:000000000-LYBTV:1:1102:24599:17632 2:N:0:GTGACGTT+ATCTGGGA
ATATTTTGCCGTTGATAAACCACCCTCCCCAAAGCTCACATGCTGACAGATCGGAAGAGCGTCGTGTAGGGAAAGAGTGTTCCCAGATGTGTAGATCTCGGGGGGCGCCGGATCATTAAAAAAAAAAAAAAAATACATATCAGACTGCTCATACAGCAAACTTTCACAATTCAAAGCTCATGCCAAGCTCATTAGCCGACTGTCTACACTACCATATTACGTTGCATCACTCGTCCAAGCTATTGTAACAT
+
CDDCDFFFFFCCGGGGGGGGGGGGGHHGGGHGHHHHHHHHHHHHHHHHHHHHHGGGGHHHGFGGFGBBFHGHHHHHHHHFBGHHHHEHHFD44@44BB@C1/>?--9--@--.9;FFBB0BFFAFFF>D9-;@.000000:0000:0/;00000000//0.0000000000:0000/000:00000..:0000:0:0.---.::000:/0///0000000.//..000::00.....00;0000000000;
@M03495:530:000000000-LYBTV:1:1102:24264:17636 2:N:0:GTGACGTT+ATCTGGGA
ATATTTTGCCGTTGATAAACCAGCTAATTCCAAAGCTCACATGCTGACAGATCGGAAGAGCGTCGTGTAGGGAAAGAGTGTTCCCAGATGTGTAGATCTCGGTGGTGGGCGTATCATTAAAAAAAAAAAAAAAACTAAAATCAAAACACTCCCACTCAGATAGACATATGGAACACGAGCATGTACACGTGCTTATTGAATCACTTTTACCCAGCGTCGCTCACACCCATCGTATCGCTACTGTCCTCACA
+
CCCCCFFFFFCBGGGGGGGGGGHHHHHHHHHHHHHHHHHHHHHHHHHHHHHHHHGGGGFFHGGGGEE1BFGGFHHHHHFHBDFFHHHHHH4F@4344BBFGG1?A1/>/?////04444BB4B<CD/C@F>---.000<00<000:...0//;/..//000;0000;0900000//.-9--0900090.9...;90000;0;000000000/0..-99--...090...;/...:...9.-0009000090
@M03495:530:000000000-LYBTV:1:1102:7467:17640 2:N:0:GTGACGTT+ATCTGGGA
ATATTTTGCCGTTGATAAACCAGCCTCCCTGTGGTCGTTATCTTGCTCCTTCTGTCGTCAACGACTAATCCAAAGCTCACATGCTGACAGATCGGAAGAGCGTCGTGTAGGGAAAGAGTGTTCCCAGATGTGTAGAGCACGGGGGGGGGGGGGGCATTAAAAAAAAAACAGTGAGTAAAAGCACAAGAAGGGTAAAAATGTCTCCAAGTATTAAGATAGTAACAAGATAATCTGCATCGAAGATAGACTAA
+
BCBBAFFFFFCCGGGGGGGGGGHHGHHHGHHHHHFHGGGHHHFHFHHGHHHHHGHHGGGHGHFGGGGGHHHHHHHHHHHHHHHHGBFGHGHHHHGEFFFHHGGGGEE?GHBFGHHHHHGHB3?FGHB/BF333??3322@>@/A---:------;-////:/9-9C=-.://///9999//.////.///9../;9//.////////9/;//////;/////////////////////.//..////////
@M03495:530:000000000-LYBTV:1:1102:5030:17667 2:N:0:GTGACGTT+ATCTGGGA
ATATTTTGCCGTTGATAAACCAAAGCTCACATGCTGACAGATCGGAAGAGCGTCGTGTAGGGAAAGAGTGTTCCCAGATGTGTAGATCTCGGTGGTCGCCGTGTCATTAAAAAAAAAAAAAGGAACGAGAAATGTAGAGAGCTGAAAATCAACGCATAATAGAACACGAATATACCAATACAAGGGTTAATCTGTCTGCAAGCAATATACAGAACTAGAGCACGTTGGTCAAGATGTGAGTGACAAACTGA
+
DDCCCFFFFFDBGGGGGGGGGGHHHHHHHHHHHHHHHHHHHHHHGGGGHHHGGGGEG1FGHGHHHHGHFGDBFGHHHHHHGF4D3B4BF4FF11113>/>///0B4F44FBGHGGCGGD@C/.000.....10=000000..<000000000/.;-..00;0000//.-...00000000009;.;...0000000000:00./;:00:00900/0000000.-.;...00000000000009000/;000
@M03495:530:000000000-LYBTV:1:1102:18970:17673 2:N:0:GTGATGTT+ATCTGGGA
ATATTTTGCCGTTGATAAACCACCCTCCCTGTGGTCGTTATCTTGCTCCTTCTGTCGTCAACGAATTTACTAATTCCAAAGCTCACATGCTGACAGATCGGAAGAGCGTCGTGTAGGGAAAGAGTGTTCCCAGATGTGTAGATCTCGGGGGGGGCCGGGTCATTAAAAAAAAAAAAAAACAAAGCACTAGTGAATGGACTTAACACTACTAACAGAATAACGTGAATTAACCGAAGCAAGAGATGGTGGTG
+
CCCCDFFFFFECGGGGGGGGGGGGGHHGGHHHHHHHGGGHHHHHHHHHHHHHHHHHGGGHGHGGGHHHHHHHHHHHHHHHHHHHHHHHHHHHHHHHHHHHGGGGHHHGGGGGG?FFGGHHHHHHHHF3DHHHHHGGDHB3>2>>22FA/>---<-----.-<1<<111<B-@-@@9C=-....//0/:<01111110000011110://111:00/0<110./..9111110-<---0///./10001...
@M03495:530:000000000-LYBTV:1:1102:12926:17674 2:N:0:GTGACGTA+ATCTGGGA
ATATTTTGCCGTTGATAAACCAGCTAATCCTGAAAAAAAAATCAAAGCTAAAAACTACAATGCTAAGACCACGATGTGACTGCTATCAAAGTTAGATATATATGTAAATTATTCATCTGTCAAATCCTAGAATTATATCATACCTGCTCCAGCAATCACGACCTGTAATGGTTTAGTGGGTTGTTCACTGTTTCTGAAAAATGAAGATAGTTGTCCAGCTTCCAAAAAGTTTATTGTGTTTTCTAGTGGAG
+
BBBBBFFFFFB?FFGGFGGGBAGGFHFGHHHFBGFGFGAEAGFGCGFFGHEHHGGHHGHHGHFHHHHHHHHHGGEGE4GFFHEFHFFGHHHEGHGEHHGHHHEHBGHHGHHHHFGHHHHFGFHHHFGHHHHGHHHGFHF2GFGFBGAGHHFHFFHHHHHGGG/EFDG1GHHGFGFHFGA.CF-DCFFGHFHG0D0GFHGHHHH00<CCCCGCGGHBCHFBCG/;CCHED00CFFEBFG9FBFFEBFFF?BE
@M03495:530:000000000-LYBTV:1:1102:1966:17688 2:N:0:GTGACGTT+ATCTGGGA
ATATTTTGCCGTTGATAAACCACCCTCCCTGTGGTCGTTATCTTGCTCCTTCTGTCGTCAACGAATTTACTAATTCCAAAGCTCACATGCTGACAGATCGGAAGAGCGTCGTGTAGGGAAAGAGTGTTCCCAGATGTGTAGAACTCGGGGGGGGGCGGGGAATTAAAAAAAAAAAAAGGATAGACAAATAGGCGTGGGGGATACCACAAAAACAATAAGTCACTAGGGAAAGTACAGCAATATAAACAATA
+
CBBCCFFFFFCBGGGGGGGGGGGGGHHGGGHGHHFHGGGHHHFHHGHHHHHHHHHHGGGHGHFGGHHHHHHHHHHGDEBGHHHHHHHHHHHHHFHHHHGHGGGGHHHGGGGEG?FFHGHHHHGHDHF3BFGHHHGH?FB?2222@2<C//>----------./://///:@;BF;B-../////////////;-:------.///9/.;...;..////;///////:/...///////::/://///.//
@M03495:530:000000000-LYBTV:1:1102:7432:17688 2:N:0:GTGACGTT+ATCTGGGA
ATATTTTGCCGTTGATAAACCACCCTCCCTGTGGTCGTTATCTTGCTCCTTCTGTCGTCAACGAATTTACTAATTCCAAAGCTCACATGCTGACAGATCGGAAGAGCGTCGTGTAGGGAAAGAGTGTTCCCAGATGTGTAGAGCTCGGGGGAGGCGGGGGAATTTTAAAAAACAAAAGAGATAGAATAATGTATCACGACTATACGACACAATATAGAATAATGTGCTGAGTAAATAACTATAGTACAGTC
+
CCBCCFFFFFCBGGGGGGGGGGGGGHHGGHHHHHHHGGGHHHHHGHHHHHHHHHHHGGGHGHGGGHHHHHHHHHHHHHHGHHHHHHHHHHHHGHHHHHHHGGGGHHHGGGGEGFGFGGHHHHHHGHDBDDHHGHHHGB?3D>22@2<</<--<-.--:---./000:0090-.:..././/;:000000:0000000..-99000...--/.00000000:000:00000.:000;0000;0000000000
@M03495:530:000000000-LYBTV:1:1102:16632:17690 2:N:0:GTGACGTT+ATCTGGGA
ATATTTTGCCGTTGATAAACCACACTTCTTGCCCTCCAAAGCTCACATGCTGACAGATCGGAAGAGCGTCGTGTAGGGAAAGAGTGTTCCCAGATGTGGAGATCTCGGTGGGCGCCGGGTCAATAAAAAAAAAAAAAAAACGAACAAAGAAGTCAAGTATAACACCCAACGCATCATAACAAGAACGTGTAACATCATGTAACTATTATATTCATTATTGAATTAGACTACTTGCTACGAAATGTGTTCTT
+
DCDDEFFFFFEBGGGGGGGGGGGHGHHHHHHHHHHHGHHHHHHHHHHHEFHHHHHHHHHHGGGGHHHGGGGGGBEGHGFHEHGHHHFBFGHHHHFHD4331@33@DF?/>?////////?/@2>22>FFDGGG--A<---<-..-9/.//./11110<1111100..<...-9.-0111000////...//:11100111111111111<111111111111<1101010/1111111<<<..1111<111
@M03495:530:000000000-LYBTV:1:1102:4890:17691 2:N:0:GTGACGTT+ATCTGGGA
ATATTTTGCCGTTGATAAACCAGCAATGTCACAACCACTTCTTGCCCTCCAAAGCTCACATGCTGACAGATCGGAAGAGCGTCGTGTAGGGAAAGAGTGTTCCCAGATGTGTAGATCTCGGTGGGCGGCGGCTCAATAAAAAAAAAAAAAAAAAATTACTTTGAGATCTTTGTGACACTATAACACAGAAACCAACTTACAGTTGAACGATCAATTACACGGAGATAATACACAGGATATGGAGCGGTCCT
+
CBBCCFFFFFCBGGGGGGGGGGHHHHHHHHFHHHGGGGHHHHHHHHHHHGHHFHHHHHHHHHHHHGHHHHHHHGGGGFHHGGGGFFBGGHGHHHHHHHH@BFFHHHGHFGD4434B?440?/??//</</---.00==0<GFC?C@99A-----9.00000000..00:0000/00000/900000..900:....:000;00000009;...0000000.--.-/0:0;00;0.:.900000//--.--0
@M03495:530:000000000-LYBTV:1:1102:26439:17720 2:N:0:GTGACGTT+ATCTGGGA
ATATTTTGCCGTTGATAAACCAGTCTCCAAAGCTCACATGCTGACAGATCGGAAGAGCGTCGTGGAGGGAAAGAGTGTTCCCAGATGTGTAGAGCTCGGCGGGCGCCGGGTAAATAAAAAAAAAAAAAAAAGAATGTGCTGGGATCGTAACACGATTGTAGAAAAACAGACATTATAGCTAGCATAATTCTACACAGCAAACCGCTAAATACTGTAACACACGATTGTGGGAACTATCCATCGATCAGACC
+
BBBBBFFFFFBAGGGGGGGGGGHHHHHHHHHHHHHHHHHHHHHHHHHGGHHGEGGHHBEEGGCG1BBFGEHHHGHGH@BFGHHHHGG@@B@343433?/1>//////</>C-01=111>D---:A-99---.../:;/:///../....../::-..:/9////.;..9/../://;//////////;//////./.9.;;9.-:--9/:9////:////..--...//..9/.;:///;//./...//9.
@M03495:530:000000000-LYBTV:1:1102:22969:17721 2:N:0:GTGACGTT+ATCTGGGA
ATATTTTGCCGTTGATAAACCAGCTAATCCTGAAAAAAAATCAAAGCTAAAAACTACAATGCTAAGACCACGATGTGACTGCTATCAAAGTTAGATATATATGTAAATTATTCATCTGTCAAATCCTAGAATTATATCATACCTGCTCCAGCAATCACGACCTGATAATGGTTTAGTGGGTTGTTCACTGTTTCTGAAAAATGAAGATAGTTGTCCAGCTTCCAAAAAGTTTATTGTGTTTTCTAGTGGAG
+
BBBBBFFFFFBAFGGGGGGGGGHDCGHFF5B4BA3G2AAEEAAA35FA55533BBGFG35FG5FACGE2FGFE1CF55F4@34FDFDGHF4FGHGHHHHGHHHHHGHHGHHHHHHHFHGHHHHHHEGHHGHHFHGGFHGHHHGHHEGHBCGHHHHEFGDDFGGHHHEHHGGGBFBD?FAHAFCFGGB1GHDGEGHHGH0GHHH0GGBGGFD0C;CGECBHCGHHF0:;CGFGGGGGGB/;BFBB0;;BAFG
@M03495:530:000000000-LYBTV:1:1102:16476:17728 2:N:0:GTGACGTT+ATCTGGGA
ATATTTTGCCGTTGATAAACCAGGACTCAGGCTGGACCAAAGCTCACATGCTGACAGATCGGAAGAGCGTCGTGTAGGGAAAGAGTGTTCCCAGATGTGTAGATCTCGGTGGTCGGCGGGTCATTAAAAAAAAAAAAAGACGAGAGATAAGGTCTAATAGACAGACTTACAGACAAAAGCGACAACAACTATCACATGCCACTCACTCAGATTGTACCGTCATATGTCACATTAAATAGCATCGGTAGTAC
+
CCCCCFFFFFDCGGGGGGGGGGHGHHHHHHHHHHGHHHHHHHHHHHHHHHHHHHHHHHHHHGGGGHHHGGGGEFBGGHGFHHHHHGHBBFGHGHFHHHH@B344BD4B?/?//3//<///</F1>1111><CD?C--?../.9-.-.00000:00000:0000//.0<0:000.///</..<---<...00000000000000//<0</00000<000.....000000000<0000000000<.9..000
@M03495:530:000000000-LYBTV:1:1102:11663:17728 2:N:0:GTGACGTT+ATCTGGGA
ATATTTTGCCGTTGATAAACCAGCTAATCCTGAAAAAAAAATCAAAGCTAAAAACTACAATGCTAAGACCACGATGTGACTGCTATCAAAGTTAGATATATATGTAAATTATTCATCTGTCAAATCCTAGAATTATATCATACCTGCTCCAGCAATCACGACCTGTAATGGTTTAGTGGGTTGTTCACTGTTTCTGAAAAATGAAGATAGTTGTCCAGCTTCCAAAAAGTTTATTGTGTTTTCTAGTGGAG
+
CCCCCFFFFFCBGGGGGGGGGGHHHHHHHHHHHHHHHGGGGHHHHGHHHHHHHHGHHHHHHGHHHHHHHHHHGGHGHGHHHFFGHHFHGHHGHHGHHHHHHHHHHHHHHHHHHHHHHGHHHHHHHHHHHHHHHHHHHHFFHHHGHHHHHHHHHHHHHHHGGGGGHGGGFHHGHHHHGHHHDGGGHHHHHHFDDHHHHFHHEGHFGGGHHHHHHHGBGHGHHFGFCGAEGGGGGGGGGGFGFGGGGGGGGGG
@M03495:530:000000000-LYBTV:1:1102:26272:17729 2:N:0:GTGACGTT+ATCTTGGA
ATATTTTGCCGTTGATAAACCACCCTCCCTGTGGTCGTTATCTTGCTCCTTCTGTCGTCAACGAATTTACTAATTCCAAAGCTCACATGCTGACAGATCGGAAGAGCGTCGTGTAGGGAAAGAGTGTTCCAAGATGTGGAGAGCTCGGTGGGGGGGGGGTGATTAGAAAAAAAAAAAATCTGAAACAGAAGTCTGCGGTGAACGCGTGAGTGATGAGCACTGACCAGACTCATGGAGCCGGATAATGCTAA
+
BBABBFFBFFBAEEGFGGGGGGFGGHHGGHHHHHHHCEEDHHHHFGHGCFHHHHHHGG1FEHEFEHHG5GFG5GFHHFEGFHHHHHHHGHHGGHHHHHHG1?FGHHGGEEGEF?CBGFHHGHFH3FB3BFGEHGBF?322?2//<2/>/?///---9----;/9/////.9---9---.///////;./////;//9-;-.//..---.;/////;///./////9..9////9//...---..//9////
@M03495:530:000000000-LYBTV:1:1102:17387:17733 2:N:0:GTGACGTT+ATCTGGGA
ATATTTTGCCGTTGATAAACCAGCTAATCCTGAAAAAAAAATCAAAGCTAAAAACTACAATGCTAAGACCACGATGTGACTGCTATCAAAGTTAGATATATATGTAAATTATTCATCTGTCAAATCCTAGAATTATATCATACCTGCTCCAGCAATCACGACCTGTAATGGTTTAGTGGGTTGTTCACTGTTTCTGAAAAATGAAGATAGTTGTCCAGCTTCCAAAAAGTTTATTGTGTTTTCTAGTGGAG
+
ABBBBFFFFFBAGGGGGGGGGGHHHHHHHHHHHHHHHGGGGHHHHHHHHHHHHHGHHHHHHHHHHHHHHHHHGGHGHHHHHHHHHHHHHHHHGHHHHHHHHHHHHHHHHHHHHHHHGHHHHHHHHHHHHHHHHHHHHHHHHHHHHHFHHHHHHHHHHHHGGGGGGGHFFHFDHHHGGGHHEGGGHHHHHHHHHHHHHHDGHHFDGGGHHHHHHHHHEFHFHFHFFGHGGFF0BFGGGF;FGFFGFFBFC:E
@M03495:530:000000000-LYBTV:1:1102:19742:17741 2:N:0:GTGACGTT+ATCTGGGA
ATATTTTGCCGTTGATAAACCAGCTAATCCTGAAAAAAAAATCAAAGCTAAAAACTACAATGCTAAGACCACGATGTGACTGCTATCAAAGTTAGATATATATGTAAATTATTCATCTGTCAAATCCTAGAATTATATCATACCTGCTCCAGCAATCACGACCTGTAATGGTTTAGTGGGTTGTTCACTGTTTCTGAAAAATGAAGATAGTTGTCCAGCTTCCAAAAAGTTTATTGTGTTTTCTAGTGGAG
+
CCABCFFFFFCAGGGGGGGGGGHHHHHGHGHHGHHHHGGGGHHHHHHGHHHHHHGGHHHHHHHGHHHGHGHHGGHGHHHHHFGGHGHHHGHHHHHHHGHHHHHGHHHHHGHHHHHHHHHHHHHGHHGHHHHHHHHHHHHHHHFHHHHHGHHHFHHHHFHCCF?EHHHGHGHGFHHH=GFHDGGGHHGHHHHHGHHHHFGG.GHFHEFGHFHFHHF0CGHGFHCHFFG?9CFFBFGGGGBCFGFGFFFGGBA
@M03495:530:000000000-LYBTV:1:1102:6467:17747 2:N:0:GTGACGTT+ATCTGGGA
ATATTTTGCCGTTGATAAACCACCCTCCCTGTGGTCGTTATCTTGCTCCTTCTGTCGTCAACGAATTTACTAATTCCAAAGCTCACATGCTGACAGATCGGAAGAGCGTCGTGTAGGGAAAGAGTGTTCCCAGATGTGTAGAGCTCGGGGGGCGGCGGGTGATTAAAAAAAAAACAGAGGTAAGAATTCGCAAAGTGCTGGAAATTTAAAATAAGACTTCTATGATAGTAAGTATAGTGATGAATATGAAT
+
CCCCCFFFFFCAGGFGGGGGGGFGGHHGGHHHHHHHGGGHHHHHFFHHHHHHHHHHGGGHGHGGFHHHHHHHFHHHHHGHHGHHHHHHHHHHHHHHHHHHGGGGHHHGGGGEF?GGHGHHHHFHGHB3BGHHHHHHDG3B@>2@FFCF/>---;:-:==-:./:/;9//-@B-;.9///.//;//:///....-////:9/.//;//////////9///////;/9//////:9//////////99/////
@M03495:530:000000000-LYBTV:1:1102:24020:17781 2:N:0:GTGACGTT+ATCTGGGA
ATATTTTGCCGTTGATAAACCAGCTAATCCTGAAAAAAAAATCAAAGCTAAAAACTACAATGCTAAGACCACGATGTGACTGCTATCAAAGTTAGATATATATGTAAATTATTCATCTGTCAAATCCTAGAATTATATCATACCTGCTCCAGCAATCACGACCTGTAATGGTTTAGTGGGTTGTTCACTGTTTCTGAAAAATGAAGATAGTTGTCCAGCTTCCAAAAAGTTTATTGTGTTTTCTAGTGGAG
+
BAAABFD5BDDAG?GGGGGGGGHHHFHFHHHHCHGHGGAEGHHHHH5GHGFFGHGFHHHHHHHHHEHHHHHHGEHFHHHHHFHHHHGHHHHHHFFHHHHFGHHHFHHHHHHHHHHFHHGHHHBHHHHHHHHHHHHHHHHHHHHHHHHHHEHHHGHHHEFGDCCFFGD1GFFFDGHHGGHHDGCEHHHHHHHHHHHGDFHHHHHHDGHGHHHHFGGFGHEFFGGFFFC?A0CFFFFBFFCFGCFFBFFG?BE
@M03495:530:000000000-LYBTV:1:1102:19766:17793 2:N:0:GTGACGTT+ATCTGGGA
ATATTTTGCCGTTGATAAACCAGCTAATCCTGAAAAAAAAAATCAAAGCTAAAAACTACAATGCTAAGACAACGATGGGACTGCTATCAAAGTTAGATATATATGAAAATTATTCATCTGTCAAATCCTAGAATTATATCATACCTGCTCCAGCATTCACGACCTGTAATGGTTTAGTGGGTTGTTCACTGTTTCTGAAAAATGAAGATAGTTGTCAGGCTTCCAAAAAGTTTATTTTGTTTTCTAGTGAG
+
BBBBBFFFFFBBGGGGGGGGGGHGHHHGHHHHHHHHHEGGG0A3FHD52ABGHHF1353BE5335DB3FH3B?>CEE1121113@BB3FH33G4B4B?F4B4?4?4BGFH3FGBFFBB4FE?FGB4F2BB3FDH33333F3B3?22@02@2@F2F22221/?>//G<F11=FFFC11=FF.CA@E.D=00<GG00=00CCG.:0G0;0:0:G00:;00//9=C/;9CE..;B00C0009CBF/00000;00
@M03495:530:000000000-LYBTV:1:1102:16022:17801 2:N:0:GTGACGTT+ATCTGGGA
ATATTTTGCCGTTATAAACCAGCTAATCCTGAAAAAAAAATCAAAGCTAAAAACTACAATGCTAAGACCACGATGTGACTGCTATCAAAGTTAGATATATATGTAAATTATTCATCTGTCAAATCCTAGAATTATATCATACCTGCTCCAGCAATCACGACCTGTAATGGTTTAGTGGGTTGTTCACTGTTTCTGAAAAATGAAGATAGTTGTCCAGCTTCCAAAAAGTTTATTGTGTTTTCTAGTGGAGG
+
AABABFFFFFBBGAGGGGGGGGHHGGHHHHHFHHHHFGGGHHHHHFHHFHHHHGGFHFFHFHHHHHGHHGHGGGGFFHHDFGHHHBHHHHEFGFHHFHHGHHGHHHHHHHHHHHHHHHHGHHGHGEGHHHHHGGHHHFGHGH2FGFHHGHHGFHHHFFDEDGEHGHGHHEGHHHFDHHGFGGGHHHHHHGGGFHGFHBGHFHHBGFHHHFGGGHBHFHHGHHHFCGEEGFGGGEGGCFFGGGGGGGGGGGG
@M03495:530:000000000-LYBTV:1:1102:22515:17805 2:N:0:GTGACGTT+ATCTGGGA
ATATTTTGCCGTTGATAAACCAGGGCATCGGCCGTTTTCTCCAAAGCTCACATGCTGACAGATCGGAAGAGCGTCGTGTAGGGAAAGAGTGTTCCCAGATGTGTAGATCTCGGGGGGGGGCGGGTCAATAAAAAAAAAAAAATAGCACAGCAGCGCACTGGTCCACCTGAGACAATAAGTCTAATCTCATCAGGGACACAGCCCTGTGTATAACGAGCTATAGTGTCGTGTGCACACTGGGCCGGCGATGA
+
DCDCCFFFFFDCGGGGGGGGGGHGGGGHHGGGGGFGHGHHHHHHHHHHHHHHHGHHHHHHHHGHHGEGGHHHGGGGGG?FGHGFGHHHHGHFFGHHHFHHHEGB4B444?BFF/>B?-;-99----.0;0:000@=--9-9-.;0000//././-----//00000..///00//9;;B00000000000:000...../..../900000090...-.000:0::0;....9000;/0/...------.0
@M03495:530:000000000-LYBTV:1:1102:5728:17813 2:N:0:GTGACGTT+ATCTGGGA
ATATTTTGCCGTTGATAAACCAGCTAATCCTGAAAAAAAAATCAAAGCTAAAAACTACAATGCTAAGACCACGATGTGACTGCTATCAAAGTTAGATATATATGTAAATTATTCATCTGTCAAATCCTAGAATTATATCATACCTGCTCCAGCAATCACGACCTGTAATGGTTTAGTGGGTTGTTCACTGTTTCTGAAAAATGAAGATAGTTGTCCAGCTTCCAAAAAGTTTATTGTGTTTTCTAGTGGAG
+
BABBBFFFFFBAEGGGGGGGGGHHHHHHHGHHHHHHHFGGGHHHHHHGHHFHGHGHHHHHGHHHHHHHHGGHGGGGHHHHHHFHHHHHHHHGHHHHHHHHHHHHHHHHHHHHFHHHHHHHHHGHHHHHHHGHHHHHHHHHHHHHHHAGFHHHEHHHHFHGFGGGHFFHHHHHHFHGDFGGCFGEHHGHHHHGHHHHHGGGHHHHHHFHHHHF0=GFFHGHHHHHFGHGDBFGGGGGFFFGGGGGGGFGEGF
@M03495:530:000000000-LYBTV:1:1102:21936:17844 2:N:0:GTGACGTT+ATCTGGGA
ATATTTTGCCGTTGATAAACCACCCTCCCTGTGGTCGTTATCTTGCTCCTTCTGTCGTCAACGAATTTACTAATTCCAAAGCTCACATGCTGACAGATCGGAAGAGCGTCGTGTAGGGAAAGAGTGTTCCCAGATGTGTAGATCTCGGGGGGGGGCGTGTGATTAAAAAAAAAAAAAAAAAAAGTAAACGATAATCGAGTGCAGCGTAGAGACTGAAAATAGTAGTCTTGTAATCAAAGTCATCAAGACAC
+
DDDDDFFFFFDCGGGGGGGGGGGGGHHGGHHHHHHHGGGHHHHHHHHHHHHHHHHHGGGHGHGGGHHHHHHHHHHHHHHHHHHHHHHHHHHHHHHHHHHHGGGGHHHGGGGGG?GGGGHHHHGHHHF3DGHHHHHHFFBD2@2@2DCF/>E--------<<0<<000<B=AFDFF-----<--.000:0.....00...:.00:0-..-.00/000000000<000<000000<000000000<000:///
@M03495:530:000000000-LYBTV:1:1102:23079:17862 2:N:0:GTGACGTT+ATCTGGGA
ATATTTTGCCGTTGATAAACCAGCTAATCCTGAAAAAAAAATCAAAGCTAAAAACTACAATGCTAAGACCACGATGTGACTGCTATCAAAGTTAGATATATATGTAAATTATTCATCTGTCAAATCCTAGAATTATATCATACCTGCTCCAGCAATCACGACCTGTAATGGTTTAGTGGGTTGTTCACTGTTTCTGAAAAATGAAGATAGTTGTCCAGCTTCCAAAAAGTTTATTGTGTTTTCTAGTGGAG
+
BBBBBFFFFFBAGGGGGGGGGGHGHHHHHHHHHHHHGGGEGHHHGHGGHHHHFFGHHHGHHGHHHHHHHHHHGGHGFHHHHHHHHHHHGHHFHHHHGHHHGHHGFHHHHHHHHGHHHHHHHHHHHHHHHHHHGHGHHHHFHHBHHHGHHHGHHHHHHHHGD?DDHGFHHHDFGFHGGHHF>FGEHHHFHHHDHHHHHBDGGHHFFGCGHHHGFGHHHFGHHHHHG0GEEFFGGGGEFG/BFGFFFGFGGBE
@M03495:530:000000000-LYBTV:1:1102:20273:17890 2:N:0:GTGACGTT+ATCTGGGA
ATATTTTGCCGTTGATAAACCAGCTAATCCTGAAAAAAAAATCAAAGCTAAAAACTACAATGCTAAGACCACGATGTGACTGCTATCAAAGTTAGATATATATGTAAATTATTCATCTGTCAAATCCTAGAATTATATCATACCTGCTCCAGCAATCACGACCTGTAATGGTTTAGTGGGTTGTTCACTGTTTCTGAAAAATGAAGATAGTTGTCCAGCTTCCAAAAAGTTTATTGTGTTTTCTAGTGGAG
+
CCCBCFFFFFCBGGGGGGGGGGHHHHHHHHHHHHHHHGGGGHHHHHHHHHHHHHGHHHHHHHHHHHHHHGHHGGHGHHHHHHGHHHHHHGHHHHHHHHHHHHHHHHHHHHHHHHHHHHHHHHHHHHHHHHHHHHHHHGHHHHHHHHHGGHHGFHGHHHHGGGGGHHHHGHHGHHHHFHHHGG?EEHFHHHHHGHHHHHDGGFHGGGFHHFHFHHHGHHGHHHHFGHH.CBFGGGGGGF:BFFFFGFGF?CA
@M03495:530:000000000-LYBTV:1:1102:2025:17900 2:N:0:GTGACGTT+ATCTTGGA
ATATTTTGCCGTTGATAAACCAGTCAGGAGTCCAAAGCTCACATGCTGACAGATCGGAAGAGCGTCGTGTAGGGAAAGAGTGTTCCAAGATGTGTAGATATGGGGGGGGGGCGGGTCAATATAAAAAAAAAAAAGATAAGAGATGTAGCAGGGAGAAATGGGAGTAGCAAGAAATAGAAATAAATATCTAATATAGAATACTAAGATGAATATCACAATGCGTATGTACGCGTCACTGATGTGTAAGTATG
+
CCCCCFFFFFCAGGGGGGGGGGHHHHHHHGGHHHHHHHHHHHHHHHGGDBFGGHHHEFGGHHHGEEFEE?GGGGHHHHGHFGBBBGFHHHHFEB443444443B1>----:------;//:///:/;:@B-=--.;//;//////://;//.-....////./..////////://////////;/////::////////////:/;//;/99///////:....////9.-;9..99/////;////;//
@M03495:530:000000000-LYBTV:1:1102:20444:17907 2:N:0:GTGACGTT+ATCTGGGA
ATATTTTGCCGTTGATAAACCAGCTAATCCTGAAAAAAAAATCAAAGCTAAAAACTACAATGCTAAGACCACGATGTGACTGCTATCAAAGTTAGATATATATGTAAATTATTCATCTGTCAAATCCTAGAATTATATCATACCTGCTCCAGCAATCACGACCTGTAATGGTTTAGTGGGTTGTTCACTGTTTCTGAAAAATGAAGATAGTTGTCCAGCTTCCAAAAAGTTTATTGTGTTTTCTAGTGGAG
+
CCCCCFFFFFCBGGGGGGGGGGHHHHHHHHHHHHHHHGGGGHHGHHHHHHGHFHGHHHHHGHGHHHHHHHHHGGHGGHHHHHFHHHHHHHHHHHHHHHHHHHHHHHHHHHHHGHHHGHHHHHHHHHHHHHHHHHHHHHHHHHHHHHHHHHHGGHHHHHHGGGGGGFHFHHHGHHGHGHHHEGFEHHHFHHHHHHHHGHFGGHGGHHHHHHGFGHGFGFFHHHHHCGCEDCFGGGFFFGBFGGFGFFB0FFE
@M03495:530:000000000-LYBTV:1:1102:3091:17925 2:N:0:GTGACGTT+ATCTGGGA
ATATTTTGCCGTTGATAAACCACCCTCCCTGTGGTCGTTATCTTGCTCCTTCTGTCGTCAACGAATTTACTAATTCCAAAGCTCACATGCTGACAGATCGGAAGAGCGTCGTGTAGGGAAAGAGTGTTCCCAGATGTGTAGAACACGGTGGGCGGCGTATCCTTAAAAAAAAAAAAAAATACATAACTAATCATGAGCTAGAAATGGCACAAATGCGAAGCCGAAAGTAAAAATATCACAACTCATCAATC
+
CCCCCFFFFFCCGGGGGGGGGGGGGHHGGHHHHHGHGGGDHHHHHHHHFHHHHHHHGGGHGHGGGHHHHHHHHHHHHHFHHHHHHHHHGHHHGHHGHHHGGGGGHHHGGGGEG?FGHFHHHHHHHGD?DGHGHHHGHGG3>2222=/>?GD//<-@C-:.:0;:000;:-:-:@-A---9000000000000900000000000000//0//.000..---.----.90:000.0;00000.000000000
@M03495:530:000000000-LYBTV:1:1102:24563:17929 2:N:0:GTGACGTT+ATCTGGGA
ATATTTTGCCGTTGATAAACCAGGACTCAGGCTGGACCAAAGCTCACATGCTGACAGATCGGAAGAGCGTCGTGTAGGGAAAGAGTGTTCCCAGATGTGTAGATCTCGGTGGGGGGCGGGGTATTAAAAAAAAAAAAAAATACGGTTATGAGGGTGGTACGAGCATTGATAAAAAGAATGTAATCTGGTTAGCAGTGACTGAGGAGCAGGTCGCACGTAGTGTACTATCAGCATCGGTCTATCACTGATGT
+
EEEEEFFFFFDDGGGGGGGGGGHGHHHHHHHHHHGHHHHHHHHHHHHHHHHHHHHHHHGHHGGGGHHHGGGGEFBGGHGFGHHHH@G4BBFFHHHHHHG4@B444?4?F?/>//<-------<0<11:BBFFFFF<9<-9.00.</..0111/9..-.1<...--0101111110...0111111111101.110101111<0.0.../..0-----./../11111<111:1:0..99.111111:011<
@M03495:530:000000000-LYBTV:1:1102:11591:17930 2:N:0:GTGACGTT+ATCTGGGA
ATATTTTGCCGTTGATAAACCACCCTCCCTGTGGTCGTTATCTTGCTCCTTCTGTCGTCAACGAATTTACTAATTCCAAAGCTCACATGCTGACAGATCGGAAGAGCGTCGTGTAGGGAAAGAGTGTTCCCAGATGTGTAGATCTCGGTGGTCGCCGGATCATTAAAAAAAAAAAAAGAGGATAACGAGATACATAGAGTCTCTTATCAAACCAGTTTATACATGGAGTAAGTCGCATGAATTTATCACAT
+
CDCCDFFFFFDCGGGGGGGGGGGGGHHGGHHHHHHHGGGHHHHHHHHHHHHHHHHHGGGHGHGGGHHHHHHHHHHHHHHHHHHHHHHHHHGHHHHHHHHHGGGGHHHGGGGGG/FFGGHHHHFHGHF?FGHHHHHF3GDBF>22>2@F/?C<1/</<--.<<100=0<<<@E-A--9.9/.:/00:.....0000000000000000:0000.9.0000000000/0/0:0000.--..00000000;00:
@M03495:530:000000000-LYBTV:1:1102:5225:17933 2:N:0:GTGACGTT+ATCTGGGA
ATATTTTGCCGTTGATAAACCAGCTAATCCTGAAAAAAAAATCAAAGCTAAAAACTACAATGCTAAGACCACGATGTGACTGCTATCAAAGTTAGATATATATGTAAATTATTCATCTGTCAAATCCTAGAATTATATCATACCTGCTCCAGCAATCACGACCTGTAATGGTTTAGTGGGTTGTTCACTGTTTCTGAAAAATGAAGATAGTTGTCCAGCTTCCAAAAAGTTTATTGTGTTTTCTAGTGGAG
+
BCCCCFFFFFBAGCGGGGGGGGHHHHHHHHHHHHHHHGGGGHHGHHHHHHHHHHGHHHHHHHHHHHGHHHHHGGHGHHHHHHGHHHHHHHHFHHHHHHHHHHHHHHHHHHHHHHHHHHHHHHHHHHHHHHHHHHHHHHHHHHHHHHHGHHHGHHFHHEGGGGGGHFHGHGGDHFHHGHHGDFCFHHHHHHHFHHHHHHHG.GHHFGGHHHFFFGHHHGHGHFGHGHFGGFGGGGGGGFGGFGGGGGGGFFE
@M03495:530:000000000-LYBTV:1:1102:25451:17937 2:N:0:GTGACGTT+ATCTGGGA
ATATTTTGCCGTTGATAAACCAAAGCTCACATGCTGACAGATCGGAAGAGCGTCGTGTAGGGAAAGAGTGTTCCCAGATGTGTAGATATCGGTGGTCGCCGGATCAATAAAAAAAAAAAAAATGAAAGTAGGAAGCGTAGTCGCAAGGTACAAACGAAAAGTAGTAGACGACAGGTAGTAATACCAGATCAACCAATGCATTAACGATAGTATCTACACAGCTAGTCTAACAAGTAGAGCGAGGTTGATCT
+
BBBCCFFFFFCBGGGGGGGGGGHHHHHHHHHGHHHHHHHHGGHHGGGGHHHGFGGGGFGGHGHHHHGFFG5DDGHGHHHHFF44F444B41>>1?13//>>///<B3?4333GCDGGG@D--0111<0000000<.<..::0.--.-.00;000..:..-/000000;0.-:--.090:B0000009.00909...:000;0000.....00:00000/0..0000:00;0;0/0;00:0;---.///;00
@M03495:530:000000000-LYBTV:1:1102:8233:17958 2:N:0:GTGACGTT+ATCTGGGA
ATATTTTGCCGTTGATAAACCAGCTAATCCTGAAAAAAAAATCAAAGCTAAAAACTACAATGCTAAGACCACGATGTGACTGCTATCAAAGTTAGATATATATGTAAATTATTCATCTGTCAAATCCTAGAATTATATCATACCTGCTCCAGCAATCACGACCTGTAATGGTTTAGTGGGTTGTTCACTGTTTCTGAAAAATGAAGATAGTTGTCCAGCTTCCAAAAAGTTTATTGTGTTTTCTAGTGGAG
+
BAABBFFFFFBBGGGGGGGGGGHHHDGGHHHHGHHFHGGGGHHHHHFHHHHFHHGHHFHHHHHHHGHHHHHHGGHGGGHHFHFHHHHHHHHHHHHHHHHHHHHHHHHHHHHHHHHHHHHHHHHHHHGHHHHHHHHHHHHHHHGHHHFHHHHFGHHHHHHGGGGGFGHGHHFHHHHHFHHEDGFCGGHFFHHHGHHHHHHHGHHEGGFHHHHHHHGHFHHEFFFFGHGEA0FGFGGGGGFFGFFFGGFG.:A
@M03495:530:000000000-LYBTV:1:1102:5547:17958 2:N:0:GTGACGTT+ATCTGGGA
ATATTTTGCCGTTGATAAACCAGCTAATCCTGAAAAAAAAATCAAAGCTAAAAACTACAATGCTAAGACCACGATGTGACTGCTATCAAAGTTAGATATATATGTAAATTATTCATCTGTCAAATCCTAGAATTATATCATACCTGCTCCAGCAATCACGACCTGTAATGGTTTAGTGGGTTGTTCACTGTTTCTGAAAAATGAAGATAGTTGTCCAGCTTCCAAAAAGTTTATTGTGTTTTCTAGTGGAG
+
BBBAAFDFFFBBGGGGGGGGGGHHHHHHHHHHHHHHHGGGGHHHHHEFHGHHGHGHHHHHHHHHGHHHGFHHGGHGFFHGHFBFHHHHHHHHHHHHHHHHHHHHHHHHHBGHGHHHHHHHHHHHHHFHHHHHHHHHHHHHHHFHFHFGFHHHFGHHHGHGGGGGF?GHGHGHHHHHGHHFCFDDHHHHHHHHHHHHBGHGGFFHDC0CBCGHHHHHHFFGHHHHHHHGGFFGGGGGGGBFFFBFGGFF.FE
@M03495:530:000000000-LYBTV:1:1102:14452:17971 2:N:0:GTGACGTT+ATCTGGGA
ATATTTTGCCGTTGATAAACCAGCTAATCCTGAAAAAAAAATCAAAGCTAAAAACTACAATGCTAAGACCACGATGTGACTGCTATCAAAGTTAGATATATATGTAAATTATTCATCTGTCAAATCCTAGAATTATATCATACCTGCTCCAGCAATCACGACCTGTAATGGTTTAGTGGGTTGCTCACTGTTTCTGAAAAATGAAGATAGTTGTCCAGCTTCCAAAAAGTTTATTGTGTTTTCTAGTGGAG
+
BBBBBFFFFFDAFGGGFEGGGGDHFHHGHHHGHHFHFEG2EGGFHFFBGHBFEFDGHFGFFHHHFBHEEHHHEGFCGFE44@BGGHFFHFB@GHHHHHDGHFGHGFGHGHHHHHHHHFHHFFFFFFFHHGBGEHHHBEHHHHG2BGCGHHHHBCBGHFFGB@/CFHD1DFGGHHFF1FGHGGCAGGHHGFGFFHGHHHFFHCGE0DHGCF:0CGC00:/CBGFC0CG.;CBFFFBF0F/;;F;FEFFFGBE
@M03495:530:000000000-LYBTV:1:1102:23860:17979 2:N:0:GTGACGTT+ATCTGGGA
ATATTTTGCCGTTGATAAACCAAAGCTCACATGCTGACAGATCGGAAGAGCGTCGTGTAGGGAAAGAGTGTTCCCAGATGTGTAGATCTCGGTGGTCGCCGTATCATTAAAAAAAAAAAAACGATCGATCAAAGCAGTGGCGACATGCACGAACTCACTATAAACTAACGATCGGCAGCAACTCACTCAGACAACACACCACAGCTCAAGTATTGAGAACATATGTATCTCTTAAGCAGACACAATCACAC
+
CCBCCFFFFFCCGGGGGGGGGGHHGHHHHHHHHHHHHHHGHHHHGGGGHHHGGGGGGBGGHGHHHHHHGHD5FGHHHHHHHH44344B4BFF1?E13>/1///B044?444FGEFGGG/>//-...-..0.0<0/0/00/.----.0000.;.-.00:00:0000000;....-.---.;/./00:0:/000:/.:..9......0000000:0000.;0/00000:0;000000000;/.///.0000;0
@M03495:530:000000000-LYBTV:1:1102:14380:18000 2:N:0:GTGACGTT+ATCTGGGA
ATATTTTGCCGTTGATAAACCACCCTCCCTGTGGTCGTTATCTTGCTCCTTCTGTCGTCAACGAATTTACTAATTCCAAAGCTCACATGCTGACAGATCGGAAGAGCGTCGTGTAGGGAAAGAGTGTTCCCAGATGTGTAGATCTCGGTGGGGGCCGGGTCAATAAAAAAAAAAAAAAGCAGCAGAGCCTAGGAGGGTATGACAGTAATACCAGTGTCGTTGGCATCACACACGCATTCAGTAGTACTCGG
+
DDCCDFFFFFCBGGGGGGGGGGGGGHHGGHHHHHHHGGGHHHHHHHHHHHHHHHHHGGGHGHGGGHHHHHHHHHHHHHHHHHHHHHHHHHHHHHHHHHHHGGGGHHHGGGGGG?GGFGHHGHHHGHBBBDHHHHGFFG33D2222>@//?A///--<--.<.0=1011<@E??D-<-9..0//..<./:/0//0/.-./0:11000::11100<1011..</.00<:0:00..---..111:11<:111.<
@M03495:530:000000000-LYBTV:1:1102:3802:18012 2:N:0:GTGACGTT+ATCTGGGA
ATATTTTGCCGTTGATAAACCAGTCACAACCACTTCTTGCCCTCCAAAGCTCACATGCTGACAGATCGGAAGAGCGTCGTGTAGGGAAAGAGTGTTCCCAGATGTGGAGATCTCGGCGGGTGGCGGAGCAATAAACAAAACAAACAAGGAATAAAAACACAAGGAAGTACTCCAACACTATAAAAAATCATATTAGTTAGGAAGTGTATACATCAACAAGTGACCAATACATATAGTCTTATGATAAACAG
+
AAAAA3@DFFDAEGGGGGGGGGHH1GHHHFGGGHHHGFHHHHHHFGHHHHHHHHHHFHDHHGHGHHHGCEFGAEGCGGCEF>BFFCGHEG>GBGB22FEFFHHHB>11/101B2>///>/<//0/---<C/00000=<C..<.:.../../000;00;..;...;9?FC;90///9..0/9;0000;-9;//9///;/:/-9/-//9/////;;9///-;////9/-//////9;/;:///////;////;
@M03495:530:000000000-LYBTV:1:1102:28677:18018 2:N:0:GTGACGTT+ATCTGGGA
ATATTTTGCCGTTGATAAACCAGCTAATCCTGAAAAAAAAATCAAAGCTAAAAACTACAATGCTAAGACCACGATGTGACTGCTATCAAAGTTAGATATATATGTAAATTATTCATCTGTCAAATCCTAGAATTATATCATACCTGCTCCAGCAATCACGACCTGTAATGGTTTAGTGGGTTGTTCACTGTTTCTGAAAAATGAAGATAGTTGTCCAGCTTCCAAAAAGTTTATTGTGTTTTCTAGTGGAG
+
A3AABFFFFFBAFGGGGGGGGGHGHHHFHHHHCEDFGE2EEHGGFHFEGFHFGFFBGFGFDHHHEGHHEGBEGFEEGFHHBGEEHFFHHHHFGFFFGHFHFHHHHGHGGHHHHHHFEHFHHGHHHFHHHHHHHHHFGEGHHHF2FGECGGHFHHHHHHGG?@FFHGHHGHHHHFFBGHHA>FCCHGHHHHFHHHHHHHGGHHGHHHGFGGHHEGHGFGFH0CGF0GEEACFGFFGF90/CFGFGFFBBFBE
@M03495:530:000000000-LYBTV:1:1102:16837:18040 2:N:0:GTGACGTT+ATCTGGGA
ATATTTTGCCGTTGATAAACCAGCTAATCCTGAAAAAAAAATCAAAGCTAAAAACTACAATGCTAAGACCACGATGTGACTGCTATCAAAGTTAGATATATATGTAAATTATTCATCTGTCAAATCCTAGAATTATATCATACCTGCTCCAGCAATCACGACCTGTAATGGTTTAGTGGGTTGTTCACTGTTTCTGAAAAATGAAGATAGTTGTCCAGCTTCCAAAAAGTTTATTGTGTTTTCTAGTGGAG
+
BB@BBFFFFFBAEGGGGFGGGGDFGHHHHHHGHHHCCFGFGHHHHHHGHGF5FGGFHHGHHHHGHHHHHFHCE?EGGFFHHHFEGHFFHHHHBFFFFHBFHHHHHHHHHHHHFHHGHHHHHHHHHHHHGHHHHHHFHHHGHGHGBFFGHFHHEHFFHEHGGGGGHFD1FGHGGHFHHHHHEFDAHHHHHHDFGGHHFF0DHFF0GFBHFHHHHHFGGGGGHHGHHE.CCBFFGGGGGF/CFCFFGG00;CE
@M03495:530:000000000-LYBTV:1:1102:11660:18041 2:N:0:GTGACGTT+ATCTGGGA
ATATTTTGCCGTTGATAAACCAGCTAATCCTGAAAAAAAAATCAAAGCTAAAAACTACAATGCTAAGACCACGATGTGACTGCTATCAAAGTTAGATATATATGTAAATTATTCATCTGTCAAATCCTAGAATTATATCATACCTGCTCCAGCAATCACGACCTGTAATGGTTTAGTGGGTTGTTCACTGTTTCTGAAAAATGAAGATAGTTGTCCAGCTTCCAAAAAGTTTATTGTGTTTTCTAGTGGAG
+
BB?ABFFFFFBAEGGGGGGGGGHHHHHHHHHHHHHGHGFGGHGHHHFGHHHHHHGHHHHHHHHHHHHHHHHHGGHGGFHHGGFFHHHHHGDGGHHHHHHHHHHHGHHHGHHHHHHHHHHHHHHHHHHHHFEGHHHHHHHGHHHGHHHHHGHHGHGHHFHC/CGGHGHGHGHGHHHGDGCFCFFDHHGHHHDGDGHHHHHHHHHFHFHHHHHEHHHFHFFHGHFHFHCEA0CFGGGGGGBFFGGGGGFGEFE
@M03495:530:000000000-LYBTV:1:1102:12507:18046 2:N:0:GTGACGTT+ATCTGGGA
ATATTTTGCCGTTGATAAACCAGGACTCAGGCTGGACCAAAGCTCACATGCTGACAGATCGGAAGAGCGTCGTGTAGGGAAAGAGTGTTCCCAGATGTGTAGATCTCGGGGGGGGGCGGATCATTAAAAAAAAAAAAAAAAAAAAAGTTGGTAGAGGAGGAGGTAGAGAAGAAAAAAAAAAGACAAAAAACATAAAACAAATCGGCAAGACTAAAGAGCAAGGTGAGGACGTCACAAGTATGTATCTCATG
+
CDCDDFFFFFDCGGGGGGGGGGHGHHHHHHHHHHGHHHHHHHHHHHHHHHHHHHHHHHHHHGFGGHHHGGGGEFBGHHGHHHHHHHHBFGHHHHHHHFF4@D44?BE0F/>@--9-9----<<0<B0BBBBFFF;-<---9-----.0000.000:/<.....<000000/0/:/.-----<.//:/..-<.0000009.<00..---.//:00000//0//.000:.0.-....00.0000<0<000000
@M03495:530:000000000-LYBTV:1:1102:28016:18051 2:N:0:GTGACGTT+ATCTGGGA
ATATTTTGCCGTTGATAAACCACCCTCCCTGTGGTCGTTATCTTGCTCCTTCTGTCGTCAACGAATTTACTAATTCCAAAGCTCACATGCTGACAGATCGGAAGAGCGTCGTGTAGGGAAAGAGTGTTCCCAGATGTGTAGATCTCGGTGGTGGCCGGATTGTTAAATAAAAATAAAAGAAATTATTCGATGCAGCAGAATCAACAGTAACCTTCGTCACATGTATATACATAGCATAGCCAATCATCAGA
+
CBBCCFFFFFBAFGGGGGGGGGGGGHHGGHHHHGGHGGGHHHHHHEHFHHHHHHHHGGGHGHGGGHHHEHHGHEGFGHHFGHHHBGFHHHHFFHHHHHHHGFGGHHHGGGG@F?GFHEHHHHHHFHGDFHHHHHHFFGGFDD2F220//?///<00//-..0>11111==1>0.00000../00000=/00:.000..//;000/:/00090000./...000000;000000000;00;00/0/:0;00;
@M03495:530:000000000-LYBTV:1:1102:7796:18062 2:N:0:GTGACGTT+ATCTGGGA
ATATTTTGCCGTTGATAAACCAGCTAATCCTGAAAAAAAAATCAAAGCTAAAAACTACAATGCTAAGACCACGATGTGACTGCTATCAAAGTTAGATATATATGTAAATTATTCATCTGTCAAATCCTAGAATTATATCATACCTGCTCCAGCAATCACGACCTGTAATGGTTTAGTGGGTTGTTCACTGTTTCTGAAAAATGAAGATAGTTGTCCAGCTTCCAAAAAGTTTATTGTGTTTTCTAGTGGAG
+
CCCCCFFFFFCAGGGGGGGGGGHHHGHHHHHHHHHHHGGGGHHHHHFEHHHFHHGHHHHHHHHHHHHHHHHHGGHGGHHHHGHGHHHHHHGHFHHHHHHHHHHHHHHHHFHHHHHHHHHHHHHHHHHHHHHHHHHHGHHHHHHEGHGHHHGHHHGHHHHGGGGGHHHFHHHGGFHGGHHHEEFFHHHFHHFHHHHHHHHHGGHHGHHHHHHHHHHHGHHFHHGFHHGGDFFGGGGGGE;FGGGGGGFGGBE
@M03495:530:000000000-LYBTV:1:1102:2542:18067 2:N:0:GTGACGTT+ATCTGGGA
ATATTTTGCCGTTGATAAACCACCCTCCCTGTGGTCGTTATCTTGCTCCTTCTGTCGTCAACGAATTTACTAATTCCAAAGCTCACATGCTGACAGATCGGAAGAGCGTCGTGTAGGGAAAGAGTGTTCCCAGATGTGTAGAACACGGTGGGCGCCGAATCTATAAACAAAAAAAACCTCTGCACCATCGATAATACACACGTTGTTAGCAAGAGTCAGCACATATCACTGTACAAACGACTATTCCTGAA
+
BB@AAFBF4FB2A24FGBBGBAEFEHHGGHHHGEGFEEEGGHHHFGGH3FGHHDHDFFFEGHGECGGE55AFEHFHHHB53CEEHHHHHHHF4GFGHGG11??1GGHGAEG/??BFFGFEAG3FG112BFDFCFHGHE2F>2210@?B/?///>/<---.<00=00<0<<.<.---..//00;0//.0/.9;..000000.-9...9;0B//...;/////../////////////9...-.-//9/:;//
@M03495:530:000000000-LYBTV:1:1102:8570:18079 2:N:0:GTGACGTT+ATCTGGGA
ATATTTTGCCGTTGATAAACCAGCTAATCCTGAAAAAAAAATCAAAGCTAAAAACTACAATGCTAAGACCACGATGTGACTGCTATCAAAGTTAGATATATATGTAAATTATTCATCTGTCAAATCCTAGAATTATATCATACCTGCTCCAGCAATCACGACCTGTAATGGTTTAGTGGGTTGTTCACTGTTTCTGAAAAATGAAGATAGTTGTCCAGCTTCCAAAAAGTTTATTGTGTTTTCTAGTGGAG
+
CCBCCFFFFFCCGGGGGGGGGGHHHHHGHHHHHHHHHGGGGHFHHHHHHHHHHHGGHFHHHHHHHFFHHGHHGGHGHHHFHGFHGHHHFHHGHHHHHHHHFHHHGHHHHHHHHHHHHHHHHHHHHHGHHHHGHHHHGGHHHHGFHHHHHEHHGHFHHFHGCFFGHHHFGGGHHHHGGGHECEFGHHGHHHFGGFHHHFHHFFHHFGGHHHHHFCFBCGHBGHHFHH.ECFFGGGEFGGFGGCFFFFBF?BE
@M03495:530:000000000-LYBTV:1:1102:23277:18089 2:N:0:GTGACGTT+ATCTGGGA
ATATTTTGCCGTTGATAAACCAGCTAATCCTGAAAAAAAAATCAAAGCTAAAAACTACAATGCTAAGACCACGATGTGACTGCTATCAAAGTTAGATATATATGTAAATTATTCATCTGTCAAATCCTAGAATTATATCATACCTGCTCCAGCAATCACGACCTGTAATGGTTTAGTGGGTTGTTCACTGTTTCTGAAAAATGAAGATAGTTGTCCAGCTTCCAAAAAGTTTATTGTGTTTTCTAGTGGCG
+
AAAA?33DBFD111E3FFFB1FA01FEBA33DDFFB00/AAG1B11FGH11111A1B1B1DGE222BFG0FH/EE/>@2B21EFBB0FF11@F22BB2222FDFBGGFEBG2GHHHE2G>GHF1FGHFHHGFHFHFBEBDGF1BGH0GBFHFGFFHFFHGGGGG0?DGHGHFBCGBGHAG<FCCCFHBDF=GH0DHBG0=CFGH<CFF:;;CGG;;0//00;/:C0;.;CFBBFBFBF//B/0CFFFG..;
@M03495:530:000000000-LYBTV:1:1102:16700:18093 2:N:0:GTGACGTT+ATCTGGGA
ATATTTTGCCGTTGATAAACCACCCTCCCTGTGGCCGTTATCTTGCTCCTTCTGTCGTCAACAAATTTACTAATTCCAAAGCTCACATGCTGACAGATCGGAAGAGCGTCGTGTAGGGAAAGCGCGTTCCCAGATGTGTAGGTAGAGCGTGGTGGTGGGGACGATTGAACACACAAGTGTATAAACATATCGACGATGCCTACATCTGCAGCAGCACAAGACGAACTCATACCAGCTGACCTTACACCAGA
+
AAABBDFBFFBAEEFGGCFFGGGG2AC?C2G33B2BEAEFHBH555DGBBF5BABDCA1A1GHAF5F55FGF5BGFH555E2B33F3GFGG442@33BF1EEC1?1?/E//E/?2?3/FGHH3///<//@GGGC22222>@1<1?1?1////<>....--<---...0000;...:.000;00:0000000.9---...0;0//0;0000//9...9......9-9;/////9/9.//9.///////;..9
@M03495:530:000000000-LYBTV:1:1102:20058:18102 2:N:0:GTGACGTT+ATCTGGGA
ATATTTTGCCGTTGATAAACCAGCTAATCCTGAAAAAAAAATCAAAGCTAAAAACTACAATGCTAAGACCACGATGTGACTGCTATCAAAGTTAGATATATATGTAAATTATTCATCTGTCAAATCCTAGAATTATATCATACCTGCTCCAGCAATCACGACCTGTAATGGTTTAGTGGGTTGTTCACTGTTTCTGAAAAATGAAGATAGTTGTCCAGCTTCCAAAAAGTTTATTGTGTTTTCTAGTGGAG
+
BBBBBFFFFFBBGGGGGGGGGGHHHHHHHHHHHHFHHGGGGHFHHHHGHHHHHHGHHHHHFHHHHHHHHHHHGGHGHHGGHHHHHHHHHHHHHHFHFHHHHHHHHHHHHHHHHHHHHHHHHHHHHHHHHHHHHHHHHHHHHHHHHHHFHHHHGHHHHGGGGGGGGHHHHHHHHHHHDFHHDGGGHHHHHHFHHHHHEGHHFHHHHHHHFFHHHHHGHGFFHHHFFCEEEBFGFFGGGGCFGGGGGGFFFBE
@M03495:530:000000000-LYBTV:1:1102:10252:18114 2:N:0:GTGACGTT+ATCTGGGA
ATATTTTGCCGTTGATAAACCAGCTAATCCTGAAAAAAAAATCAAAGCTAAAAACTACAATGCTAAGACCACGATGTGACTGCTATCAAAGTTAGATATATATGTAAATTATTCATCTGTCAAATCCTAGAATTATATCATACCTGCTCCAGCAATCACGACCTGTAATGGTTTAGTGGGTTGTTCACTGTTTCTGAAAAATGAAGATAGTTGTCCAGCTTCCAAAAAGTTTATTGTGTTTTCTAGTGGAG
+
CCCCCFFFFFCAGGGGGGGGGGHHHGHHHHHHHHHHHGGGGHHHHHFHHHHHHHGHHHHHHHHHHHHHHHHHGGHGHHHHHFFHHBGHHHHHGHHGHHGGHHHHHHHHHHHHHHHHHHGHHHHHHHHHHHHHHHHHHHHHHGFCGHAGHHHHFHHHFGFGGGGGHGHFHGHHHHHHFGFGEGGFHHFHHHHHHHHHHHHH.CGFGGGHEFHFGGFHHHFHFHFHEFGEDFFFGGGGFFCFGGGGGGGGEC?
@M03495:530:000000000-LYBTV:1:1102:24627:18128 2:N:0:GTGACGTT+ATCTGGGA
ATATTTTGCCGTTGATAAACCAGGACTCAGGCTGGACCAAAGCTCACATGCTGACAGATCGGAAGAGCGTCGTGTAGGGAAAGAGTGTTCCCAGATGTGTAGATCTCGGTGGTCGGCGGATCATTAAAAAAAAAAAAAAAGTGAAATAATACATGGGAATAGAATGTGCATAGAAATAGATAGCTATGTAAAGAGCTTGGAATGACTCGGTGCGAAATTGGTAGCCTGATATCAGTATAGTATCAACAGCA
+
DDCCCFFFFFCCGGGGGGGGGGHGHHHGHHHHHHGHHHHHHHGHHHHHHHHHHHHHHHGHHGGGGHHHGGGGEEBFGHGBHHHHH@GBBBGGFHHHHHHDB344?B4?F/EE>3////////@>@1====@CGG------.00000000000009/./0/0000000;000;9000000000000000000000//;0/.00000000....--.--.000000000./:0000000000000900/9/./
@M03495:530:000000000-LYBTV:1:1102:28109:18130 2:N:0:GTGACGTC+ATCTGGGA
ATATTTTGCCGTTGATAAACCAGCTAATCCTGAAAAAAAAATCAAAGCTAAAAACTACAATGCTAAGACCACGATGTGACTGCTATCAAAGTTAGATATATATGTAAATTATTCATCTGTCAAATCCTAGAATTATATCATACCTGCTCCAGCAATCACGACCTGCCCTGGCAAACAACCTGCAGAAAAGCCAATCAAATATATTTTCACAAGAGATGGAATGTGAGGCAATAATAGAGTACAAAGGTTGA
+
ABABCFFFFFCCGGGGGGGGGGHHHHHHHHHHHHHHHGGGGHGHHHGFHHHHHHGHHHHHHHHHHHHHHHHHGGHGHHHHHHHHHFHHHHHHHHGHHHHHHHHHHHHHHHHHHHHHHHHHHHHHHHFHHHHHHHHHHHHHHHHHFHHHHHFHGHHHHGHGGGGGFAGEHGGHHHHHHHHGHHFHGBHHHHHHHHHHHHHHHHHHHHHHHHHBGHHHHHHHGFB09FGEEGAFFCFFCFFCFFGGGGGFEGB
@M03495:530:000000000-LYBTV:1:1102:17585:18148 2:N:0:GTGACGTT+ATCTGGGA
ATATTTTGCCGTTGATAAACCAGCTAATCCTGAAAAAAAAATCAAAGCTAAAAACTACAATGCTAAGACCACGATGTGACTGCTATCAAAGTTAGATATATATGTAAATTATTCATCTGTCAAATCCTAGAATTATATCATACCTGCTCCAGCAATCACGACCTGTAATGGTTTAGTGGGTTGTTCACTGTTTCTGAAAAATGAAGATAGTTGTCCAGCTTCCAAAAAGTTTATTGTGTTTTCTAGTGGAG
+
CCCCCFFFFFCAGGGGGGGGGGHHHHHHHHHHHGHFGGGGGHHHHHGHHHHHHHGHHHHHHHHHHHHHHHHHGGHGGFHHHGHGHHGHHHHHHHHHHHHEHHHHHHHHHHHHHHHHHHHHHHGHHHHHHGHHHHHHHHHHHHHGHHGHHHHHGHHHHFHGFGGGGGHGHHHHHHHHFGHHAFGGHHHHHHHHFHHHFHHFHHHEHHFFHHHHHHHHHHHHHHGHFHHGEFGGGGGGGGFFGGGGGGGEFFG
@M03495:530:000000000-LYBTV:1:1102:11805:18158 2:N:0:GTGACGTT+ATCTGGGA
ATATTTTGCCGTTGATAAACCAGCTAATCCTGAAAAAAAAATCAAAGCTAAAAACTACAATGCTAAGACCACGATGTGACTGCTATCAAAGTTAGATATATATGTAAATTATTCATCTGTCAAATCCTAGAATTATATCATACCTGCTCCAGCAATCACGACCTGTAATGGTTTAGTGGGTTGTTCACTGTTTCTGAAAAATGAAGATAGTTGTCCAGCTTCTAAAAAGTTTATTGTGTTTTCTAGTGGAG
+
BAAABFD5DFB?EGEGGGGFFGGHHFFFGHGFHFB5G?EFGHG3EAD2GFBBFA1FF3EFGFEFGGFG32FG?EHA?FG4D33FGD3GFHHFFHFHGHFHDHGF4FGHH4GHFFH4FHHHFEGFGF3FGFHHFHHGD4?GHHB2?G0C?B2?2<<<@2F/</AAC<<DFF1?1?<F110<<<<<<110=D=<<DFFH0GG<.DG<G:CGFH0CC000C/C0C000000.9009C00BFB9FB0B00;0FFE
@M03495:530:000000000-LYBTV:1:1102:17543:18167 2:N:0:GTGACGTT+ATCTGGGA
ATATTTTGCCGTTGATAAACCAGCTAATCCTGAAAAAAAAATCAAAGCTAAAAACTACAATGCTAAGACCACGATGTGACTGCTATCAAAGTTAGATATATATGTAAATTATTCATCTGTCAAATCCTAGAATTATATCATACCTGCTCCAGCAATCACGACCTGTAATGGTTTAGTGGGTTGTTCACTGTTTCTGAAAAATGAAGATAGTTGTCCAGCTTCCAAAAAGTTTATTGTGTTTTCTAGTGGAG
+
BBABBFFFFFBAGGGGGGGGGGHHHHHHHHHHHHHHHGGGGHHHHHHGHHHFHHGGHFHHHHHHHHHHHHHHGGHGHHHHHHHHHHHHHHHHHHHHHHHHHHHHHHHHHHHHHHHHHHHHHHHHHHHHHGHHHHHHGHHHHHHFHHHHHHHFHHHHHHHGGGGGHGHHHHHHHHHHGHHGEGGFHHHHHHHHHHHHHH<DCHHBGGCHHHHGHHHHHHHGHHGHGH.EFFFGGGGGGFCFGGGGGEFFA0A
@M03495:530:000000000-LYBTV:1:1102:25390:18171 2:N:0:GTGACGTT+ATCTGGGA
ATATTTTGCCGTTGATAAACCACCCTCCCTGTGGTCGTTATCTTGCTCCTTCTGTCGTCAACGAATTTACTAATTCCAAAGCTCACATGCTGACAGATCGGAAGAGCGTCGTGTAGGGAAAGAGTGTTCCCAGATGTGTAGATCTCGGTGGTGGCCGGATTAATAAAAAAAAAAATAGTAAAATTATATTACGAGTGTCGATCGTTGCTCAGCTAATAGATGTTCAGCCAAATCATGTCACAACACTATAT
+
BBCCCFFFFFDBGGGGGGGGGGGGGHHGGHHHHHHHGGGHHHHHHHHHGHHHHHHHGGGHGHGGGHHHHHHHHHHHHHHGHHHHHHHHHHHHHHHHHHHHGFGGHHHGGGGGG?FGGFGHHFFHHHFDFGGFHHHFFHB3@>22D2FF<CA///00//<..11=11<><-<--<A.00000000000<000:...9<<0<..<-/./.000:000000000:0<:000/</:00::0000000...0/:00
@M03495:530:000000000-LYBTV:1:1102:28557:18181 2:N:0:GTGACGTT+ATCTGGGA
ATATTTTGCCGTTGATAAACCACCCTCCCTGTGGTCGTTATCTTGCTCCTTCTGTCGTCAACGAATTTACTAATTCCAAAGCTCACATGCTGACAGATCGGAAGAGCGTCGTGTAGGGAAAGAGTGTTCCCAGATGTGGAGAGTTCGGGGGTGGCCGGGACATTATAAAAAAAAAAAGCACAAAACTATCTTATAGAGCTCAATGTAACAACATCACACAATGCACTACATCCATTGACACCGCAGCCGTC
+
BCCBBFFFFFCAGGGGGGGGGGGGGHGGGHHHHHGGGGGHHHHHHHHHHHHHHHHHGGGHGHGFAFGHFFHFDGHHHFFFFHHHHHHHHHHHDGHHGHGHGEGGHHFGEFE/E?EFFFGHHHHGFHFBFHHHHHGFGG2<<C/2@@/>/>@-<A..-----:00:;:00;0:?----..//;/...:;//////:///:////////////..//////.9//////;///;////:///9.---:-.-.-
@M03495:530:000000000-LYBTV:1:1102:5466:18188 2:N:0:GTGACGTT+ATCTGGGA
ATATTTTGCCGTTGATAAACCAGTTGGCTCTAGCTGCCATAGCAATGTCACAACCACTTCTTGCCCTCCAAAGCTCACATGCTGACAGATCGGAAGAGCGTCGTGTAGGGAAAGAGTGTTCCCAGATGTGTAGATCTCGGGGGGGGGCGGGTTATTTAAAAAAAAAGAAGAAGGAATATAAAGGGGAGAATGATGCGGAACAGAGTCTAGAGTAGTGATGTGGCGTGTGTAAATATACTGGTCGAGGGAGA
+
DDDCDFFFFFDBGGGGGGGGGGHHHHHHHHHHFHHHHHHHHHHHHHHHHHHHHGGGGHHHHHHHHHHHGHHHHHHHHHHHHHHHHHHHHHHHGFGGHHHGGGGGG?FGHGHHHHHHGHBFGHHHHHHG?EF4D4B3330?/>/----:;---..00000009;=--.../0//../9000000:.-.-..;0:000--:--///;00000000;00/000000.-:-.9.0900000090000-----...
@M03495:530:000000000-LYBTV:1:1102:18114:18200 2:N:0:GTGACGTT+ATCTGGGA
ATATTTTGCGTTGATAAACCAGCTAATCCTGAAAAAAAAATCAAAGCTAAAAACTACAATGCTAAGACCACGATGTGACTGCTATCAAAGTTAGATATATATGTAAATTATTCATCTGTCAAATCCTAGAATTATATCATACCTGCTCCAGCAATCACGACCTGTAATGGTTTAGTGGGTTGTTCACTGTTTCTGAAATATGAAGATAGTTGTCAAGCTTCCGAAAAGTTTATTGTGTTTTCTAGTGGAGG
+
AAAAAFF5FDBAE4FABFFCFCHHGBHFDBGFC3GF2E2AB33FFFBG5GDB3AFBBEHFHGHFH3GBFHEGGCF?FGFGFFH44?FHFGBBGGHHHHFDBGFF?BGHHGHHGBH4GGHGEF4FG3FFGFBGGFHHGH2GH1BGFEGDGGH00@FG<C///ADHG?<FFBG1G?F1F0G.<CD<G10=0DFHHF<0DG00DDF0D0:0C<CGHH0;;CC0;/.;:--99BFBFG0;B9FFFFF00;0.;.9
@M03495:530:000000000-LYBTV:1:1102:24496:18211 2:N:0:GTGACGTT+ATCTGGGA
ATATTTTGCCGTTGATAAACCAGTCACAACCACTTCTTGCCCTCCAAAGCTCACATGCTGACAGATCGGAAGAGCGTCGTGTAGGGAAAGAGTGTTCCCAGATGTGTAGATCTCGGGGGGGGGCGGGGCATTAAAAAAAAAAAAAATAATATAGTAGGTGTGTGAGTTGGAAAGATATTATCAAGACAAATGCAACGACAAGCGATTATCGCGTATAGTCAGTCAGAGCTGTCGAGCTGACATCGCAACTG
+
DCDDDFFFFFDBGGGGGGGGGGHHHHHHHGGGGHGHHHGHHHHHGHGHHHGHHHGHHGHHHHHHGHHHGGGGFHHGGGGFG??GHGGGHHGHFGBBFDHHHGHFGF44F?4?B4BE/</--<--9-----/0<0<0<@B-@B<---.00<000000<00009..<0000000<./::0<0000000////<00000-.<--....<..:0..-<-<00<000000000/000:..-..00/000..<.-//
@M03495:530:000000000-LYBTV:1:1102:13892:18212 2:N:0:GTGACGTT+ATCTGGGA
ATATTTTGCCGTTGATAAACCAGCTAATCCTGAAAAAAAAATCAAAGCTAAAAACTACAATGCTAAGACCACGATGTGACTGCTATCAAAGTTAGATATATATGTAAATTATTCATCTGTCAAATCCTAGAATTATATCATACCTGCTCCAGCAATCACGACCTGTAATGGTTTAGTGGGTTGTTCACTGTTTCTGAAAAATGAAGATAGTTGTCCAGCTTCCAAAAAGTTTATTGTGTTTTCTAGTGGAG
+
CCBBCFFFFF@BGGGGGGGGGGHHHHHHHHHHHHHHHGGGGHHHHHGHHGHHHHGHHHHHHHHHHHHHHHHHGGHGHHHGHFFHHHGHHHHHHHFHHHHHHHHHHHHHHHHHHHHGGHHHHHHHHHHHHHHHHHHHHHHGHHFGHHHFHHHHEHHHHHGFGGGGHGHFHFHFHHHGHHHEDFFEHHHHHGHHHHHGHHHHHHHHHHHHHHHHHHHHGHHHHFHGFGHGDCFGGFGGGGFGGGGGGGGFGFE
@M03495:530:000000000-LYBTV:1:1102:12019:18227 2:N:0:GTGACGTT+ATCTGGGA
ATATTTTGCCGTTGATAAACCACCCTCCCTGTGGTCGTTATCTTGCTCCTCCAAAGCTCACATGCTGACAGATCGGAAGAGCGTCGTGTAGGGAAAGAGTGTTCCCAGATGTGTAGAACTCGGGGGTGGGCGGATCCTTAAAAAAAAAAAAATAACAGAGAGCAGCTCAGCGGAAACACATAATAAAAAACATAAAGAAGTATGTAGAATGACATATGACTGACACGATGTGCACAGAGACTCTGGAAATC
+
CCCBCFFFFFCAGGGGGGGGGGGGGHHGGHHHHHHHGEGHHHHHHHHHGHHHHHHHHHHHHHHHHHHHHFHHHHEGGGGHHHGGGGGGFBGGFGFGFFHGGBBFGHHHHGG44?4G44B3?<E/B//<//<--<--/00=0:GC:CF;D-:-.0:::0///..0///00/0.-;--//..000000900-9.90;:00./0009000000000000000;000900.-...00000/;9//0900000900
@M03495:530:000000000-LYBTV:1:1102:19872:18237 2:N:0:GTGACGTT+ATCTGGGA
ATATTTTGCCGTTGATAAACCAGCTAATCCTGAAAAAAAAATCAAAGCTAAAAACTACAATGCTAAGACCACGATGTGACTGCTATCAAAGTTAGATATATATGTAAATTATTCATCTGTCAAATCCTAGAATTATATCATACCTGCTCCAGCAATCACGACCTGTTAATGGTTTAGTGGGTTGTTCACTGTTTCTGAAAAATGAAGATAGTTGTCCAGCTTCCAAAAAGTTTATTGTGTTTTCTAGTGGG
+
CCBBCFFFFFCBGGGGGGGGGGHHHHHHHHHHHHHHHGGGGHFHHHHEHHHHHHGHHHHHGHHHHHHHHHHHGGHGGHHGHHHHHHGHHHHHHHHHHHHHHHHHHHHHHHHHHHHHHHHHHHHHHHGHHHHHGHHHHHHGHHFFGHHFHHHGFHHHHHFGGGGGHHHHFHHHGGHFHHHHHGGGGHGFHHHGHGHHHGHFHFHHHBHCHHHHHHHHFHFHHHGHHEHEED:FGGGGFBC;FFGFGGFFBF.
@M03495:530:000000000-LYBTV:1:1102:27223:18239 2:N:0:GTGACGTT+ATCTGGGA
ATATTTTGCCGTTGATAAACCACCCTCCCTGTGGTCGTTATCTTGCTCCTTCTGTCGTCAACGAATTTACAATTCCAAAGCTCACATGCTGACAGATCGGAAGAGCGTCGTGTAGGGAAAGAGTGTTCCCAGATGTGTAGGTATCGGGGGTGGCCGCATAACTTAAAAAAAAAAACAGGAAGTATTGAGTGCTGCATTCAGACTACACCCCACATAGCTGTACACGAACATCACTACAGACGTCACGTGAG
+
BBBBBFFFFFBAEGGGGGGGGGGGFHHGGHHHGHFEEEEHHFHGHHHHEHHHHHBFFGFHGGFGGGFEGFHEFHHHGHHHEHHHHFHGGHHHHGHGHHHGGGGFGHGGGGGG/FGFGBGHFHH3G3BFDFHFGH33B332222@@///<<-<<.<A--..;/000;000-;?--;.......9///////9////////////////9/.-;;.9//////////.-.;99//:/;///99-.;.:.....
@M03495:530:000000000-LYBTV:1:1102:15160:18246 2:N:0:GTGACGTT+ATCTGGGA
ATATTTTGCCGTTGATAAACCAGCTAATTCAAAAGCTCACATGCTGACAGATCGGAAGAGCGTCGTGTAGGGAAAGAGTGTTCCCAGATGTGTAGATCTCAGTGGGCGGCGGAGAATTTAAAAAAAAAAAAAGAGCCGCGAGAGCCGCGTGGAATACCATCAGCAGAAAGGTGAACACTTTTCCGTGCGGCTAGATGTGTATAGCGAACCTTACGTAGCAACATGTCACGCAGCCTTAGTGATCCTACTTA
+
BBBBBFFFFFBBG?GGGGGGGGHHHHHHHHHHHHHHHHHHHH3GHHFGHHFGHGGGGGHHHGEEGEGAFG3CEHHGFHDG@@BEHHHHHBFFBE3B444@4@@4B11>///////01<111?1F--<C-<@-..//.9-9-99-..-;----;///;///://:/./://.////;/.///://./..----.;//9////////9----.9:/../..9/..//////:.---../////9/9///////
@M03495:530:000000000-LYBTV:1:1102:2161:18260 2:N:0:GTGACGTT+ATCTGGGA
ATATTTTGCCGTTGATAAACCAGCTAATCCTGAAAAAAAAAATCAAAGCTAAAAACTACAATGCTAAGACCACGATGTGACTGCTATCAAAGTTAGATATATATGTAAATTATTCATCTGTCAAATCCTAGAATTATATCATACCTGCTCCAGCAATCACGACCTGTAATGGTTTAGTGGGTTGTTCACTGTTTCTGAAAAATGAAGATAGTTGTCCAGCTTCCAAAAAGTTTATTGTGTTTTCTAGTGGA
+
BABABDFFFFBAFGGGGFGGGGHHHFHGHFHHGHGGHFGEEEAGGEDDBGFGHH3ABG3GGHBFGHFGGGBEGACE11B444B3BDG3BDFBEEB4EFFFFFB4F4BFGBDGHEDBFFFBFGHG4DG3?FGHHFB33?FFFDHH2GFECD<2G2@22<FBA/A/CH1G1FDG>=0<1FDGHGE-<<00=GGHHDDDDHHHH:.CGBGBG:;=CGCCC0;/CFF/FFFEGDFFFGGBFGF/CGGBB9CBFG0
@M03495:530:000000000-LYBTV:1:1102:3747:18260 2:N:0:GTGACGTT+ATCTGGGA
ATATTTTGCCGTTGATAAACCAGGGACTCAGGCTGGACCAAAGCTCACATGCTGACAGATCGGAAGAGCGTCGTGTAGGGAAAGAGTGTTCCCAGATGTGTAGATCTCGGGGGGCGCCGTATCATTAAAAAAAAAAGAAAAAGATAGAAAGATGTTCATAGCAGCACCGACGACATATGTACGCGAAGCAGCCAGTACACTAGTACCGCACTGGACTATGATTTGCACACCATAGATGTACGTGTAGGTAC
+
CCBCCFFFFFCCGGGGGGGGGGHGGGGHHHHHGHGGGHHHHHHHHHHHGHHHHHHHHHGHHHGGGFGHHGDGG>E??FGGGHHHGHGGBBFBDGHHFDEG4@?444B4BF//B----;--...00:00;9;DFFAA.9:/:...0009000/000000000000/...-------.0000:0..-----9//.9.;00000/00000.----///:9/000:0000000...090000;90.:///0090:
@M03495:530:000000000-LYBTV:1:1102:11134:18262 2:N:0:GTGACGTT+ATCTGGGA
ATATTTTGCCGTTGATAAACCAGCTAATCCTGAAAAAAAAATCAAAGCTAAAAACTACAATGCTAAGACCACGATGTGACTGCTATCAAAGTTAGATATATATGTAAATTATTCATCTGTCAAATCCTAGAATTATATCATACCTGCTCCAGCAATCACGACCTGTAATGGTTTAGTGGGTTGTTCACTGTTTCTGAAAAATGAAGATAGTTGTCCAGCTTCCAAAAAGTTTATTGTGTTTTCTAGTGGAG
+
BBBBBFFFFFBAGGGGGGGGGGHGHHHHHHHHGHHHHGCCGHHHHGEHHHHHHFGHHHHGHHHHHDHHHHHHGGHGHHHGHHGFHHHHHGHHHHHHHHHHHHHHHHHHHHHHHHHHHHEHHHHHGGGHHHHHHHHHHHHHHHHEGHGHHGHHGHHHHGHGGGGGGGHGGHGFHHHHHHEHGGGFHGHHHHHHHHHGGHHHHHHHHGCGHHGGHHFFHFHHHHFHFH.EE0CBFGGGGGCFGGGGBGFEGGF
@M03495:530:000000000-LYBTV:1:1102:11737:18270 2:N:0:GTGACGTT+ATCTGGGA
ATATTTTGCCGTTGATAAACCAGCTAATCCTGAAAAAAAAATCAAAGCTAAAAACTACAATGCTAAGACCACGATGTGACTGCTATCAAAGTTAGATATATATGTAAATTATTCATCTGTCAAATCCTAGAATTATATCATACCTGCTCCAGCAATCACGACCTGTAATGGTTTAGTGGGTTGTTCACTGTTTCTGAAAAATGAAGATAGTTGTCCAGCTTCCAAAAAGTTTATTGTGTTTTCTAGTGGAG
+
CCCCCFFFFFCAGGGGGGGGGGHHHHHHHHHHHHHGHGGGGHHHHHHGHHGHHHGHHHHHHHHHHHHHHHHHGGHGHHGHHFBGHHHHHHHGHHHHHHHHHHHHHHHHHHHHHHHHHHHHHHHHHHHHHHGHHHHHHHHHHHHHHHEHHHHHFHHHFFHGGGGGHHHGHHHGHHHGGHHEDFGGHHHHHHGHHGHHHBHHHHHFBGFHGCGHHFHHGEGHHHHGFHEEEFFGGGGGGGBFGGBFGGGGFGE
@M03495:530:000000000-LYBTV:1:1102:11987:18273 2:N:0:GTGACGTT+ATCTGGGA
ATATTTTGCCGTTGATAAACCAGCTAATCCTGAAAAAAAAATCAAAGCTAAAAACTACAATGCTAAGACCACGATGTGACTGCTATCAAAGTTAGATATATATGTAAATTATTCATCTGTCAAATCCTAGAATTATATCATACCTGCTCCAGCAATCACGACCTGTAATGGTTTAGTGGGTTGTTCACTGTTTCTGAAAAATGAAGATAGTTGTCCAGCTTCCAAAAAGTTTATTGTGTTTTCTAGTGGAG
+
AAAAAFFFFFD11EFAD3FFFGEAGFHHGFGEG1GHH0E?EGGHHHHHHEHFFDGHHHHHFFFFGEGGDGGHFCHG01FGFB>EGHFGDGF@DGGFHGBGGHGG2GHHFFG>FBGHHGH22DEFGHHHHHHFHHHFDFFFHHHBHHHHHEGHGHFHHHHGC@@EGHHFFFHFDAGGDGFGEF@EA1DDGHFH0GGFH=DGHGHGFCCGCCCFFC0GFCGF0G/CCCAAC0CFGGFGBF;BFFFFBB9BF0A
@M03495:530:000000000-LYBTV:1:1102:18373:18276 2:N:0:GTGACGTT+ATCTGGGA
ATATTTTGCCGTTGATAAACCAGCTAATCCTGAAAAAAAAATCAAAGCTAAAAACTACAATGCTAAGACCACGATGTGACTGCTATCAAAGTTAGATATATATGTAAATTATTCATCTGTCAAATCCTAGAATTATATCATACCTGCTCCAGCAATCACGACCTGTAATGGTTTAGTGGGTTGTTCACTGTTTCTGAAAAATGAAGATAGTTGTCCAGCTTCCAAAAAGTTTATTGTGTTTTCTAGTGGAG
+
BBABBFFFFFBBGGGGGGGGFGHHHHHHHHHHHHHHHGGGGHHHGHHGHHHEHHGHHFHHHHHHHHHHEHHHGGHGGHHFHHHHHHGHHHHHHHGHHHHHGHHHHHHHHHHHHHHHHHHHHHHHHHHHHHGHHHHHHHHHHHGHHHGHGGHHEHGHHFHGGGGDGHHGHHHFEGFFGGAGEFFAEGFFHFHHHHHHHGFHHHHBGGHHFHGHHHHFEFFBHHFHGGEEE0CFFGGGGF;BFFGG9FFEF9A
@M03495:530:000000000-LYBTV:1:1102:12957:18283 2:N:0:GTGACGTT+ATCTGGGA
ATATTTTGCCGTTGATAAACCAGTCAGGAGTCCAAAGCTCACATGCTGACAGATCGGAAGAGCGTCGTGTAGGGAAAGAGTGTTCCCAGATGTGGAGATCTCGGGGGGCGCCGGGGCAATAAAAAAAAAAAAAGAAATGATCTCTGAAGTACCTAGAAGCTGAATGACGGGGACGTGAAACAGGTCGTGTGGCAGTGATGCTCCAGAAAGACCGCTCCGCAGAGAGACATCAAAAGAGAGCAACGACAAGA
+
CCDDBFFFFFCCGGGGGGGGGGHHHHHHHGHHHHHHHHHHHHHHHHHHHHHHHHHHGGGGHGHFGGGEE1BDGGFHHHHHFGB4BGHHHHHH@F331333BB1?/>@----------:.;00009@@CCA@--:.99000000000;00;000;90090009000000.---;--....00/;.00-;.9..9/./00000009;09/00/9/----...---.9..//000000/.//.90/9-9---./
@M03495:530:000000000-LYBTV:1:1102:7825:18295 2:N:0:GTGACGTT+ATCTGGGA
ATATTTTGCCGTTGATAAACCAAAGCTCACATGCTGACAGATCGGAAGAGCGTCGTGTAGGGAAAGAGTGTTCCCAGATGTGTAGATCTCGGGGGGCGCCGGATCATTAAAAAAAAAAAAAAAGAAGATAAGGAGAGGGGGGGGAGGACAATAAGATGACCGAGAATGAGGAGCAAGCAGTGAGAGAATGAGGAAGGAGTATGTAGGAGGTGCAGAGGAGGTGGAAGACGATACGATATATACGATAGCAA
+
DDCDDFFFFFECGGGGGGGGGGHHHHHHHHHHHHHHGHHHHHHHGGGGHHHGGGGGGFGGHGHHHHGHGH@FGHHHHHHHFHD4344BF4F?/>E--<-99--.-:1C1C1<FDFDFFFF---...<0111000.....--------../.01011:<100----.01<1/0...//./<<01010.0010:/0:....//1111100/...0011.....<...0<./9-..-....-1111.....1:1
@M03495:530:000000000-LYBTV:1:1102:20086:18324 2:N:0:GTGACGTT+ATCTGGGA
ATATTTTGCCGTTGATAAACCAGCTAATCCTGAAAAAAAAATCAAAGCTAAAAACTACAATGCTAAGACCACGATGTGACTGCTATCAAAGTTAGATATATATGTAAATTATTCATCTGTCAAATCCTAGAATTATATCATACCTGCTCCAGCAATCACGACCTGACTGATCGAAGAAAATCTCTTTGTACTTCTCTGGGAGCTGCTGTCTAACAAGAGCCTTGAGAAGTGTGAGATCCTCCTGGCAAACA
+
CCCCCFFFFFCBGGGGGGGGGGHHHCHHHHHHHHGHHGGGGHHHHHHHHHHHHHGHHHHHHHHHHHHHHHHHGGHGHHGFHFHHHHGHGFHFHHHHHHHHHHHHGHHHHGHHHHHHHHHHHHHHHHHHHHGHHHHHHHHHHHHFHHFHHHHHGHHHHHHGGFGGFHHGHEHEGGGGFHHHHHGHHHHHHHHHHHHGHHFGGGGHHGFHCHHHHHHHHHHEFBCGFGGGGFFCFGGG0CBFGGBFEGGGFFF
@M03495:530:000000000-LYBTV:1:1102:11122:18326 2:N:0:GTGACGTT+ATCTGGGA
ATATTTTGCCGTTGATAAACCAGCCTCCCTGTGGTCGTTATCTTGCTCCTTCTGTCGTCAACGAATTTACTAATTCCAAAGCTCACATGCTGACAGATCGGAAGAGCGTCGTGTAGGGAAAGAGTGTTCCCAGATGTGTAGAGCTCGGTGGTCGCCGGGTCCTTAAAGAAAAAAAAAGAAGAGAGGAGAGGTGTCGGGCGTAGGAGGAGAAGAAGAATATTGTGTGTAGTATAAGTAGATGAGAGTGGAGA
+
DDCDDFFFFFDCGGGGGGGGGGHHGHHHGHHHHHHHGGGHHHHHHHHHHHHHHHHHGGGHGHGGGHHHHHHHHHHHHHHHHHHHHHHHHHHHHHHHHHHHGGGGHHHGGGGGG/FGFGHHHHHHHHB?DFGHHHHGGH3BD32>@FA@C/E/1<//>--.-.00<<00<.<CFC--<...<0./...<..<0.00.-------.0/...../0//0/0000000/..00<00000<0<0::000:00.0.0
@M03495:530:000000000-LYBTV:1:1102:16601:18331 2:N:0:GTGACGTT+ATCTGGGA
ATATTTTGCCGTTGATAAACCACCCTCCCTGTGGTCGTTATCTTGCTCCTTCTGTCGTCAACGAATTTACTAATTCCAAAGCTCACATGCTGACAGATCGGAAGAGCGTCGTGTAGGGAAAGAGTGTTCCCAGATGTGTAGATCTCGGGGGGGGCGGGATCATTAAAAAAAAAACAACACGGGTAAGAGTTAGGCTTGATGTTGAAAAAGAACTGGGATTAACAGTAGCAACGGGTACAGGTACATTGTTT
+
BBBBCFFFFFCAGGGGGGGGGGGGGHHGGHHGFHHHGGGHHHHHHFGFHHHHHHHHGGGHGHGGGHHHDGFHGHHHHHHHHHHHHHHHGHHHGHHHHHHHGGGGFHHFGGGGE?FFGFFHHFGHHG?3B?GGC/?G?FB3F@D22>FF//---9--;--..;9B//;B/:BFFF.....9.----////9/B/////-./::B/////.9;./;B/;.99/;/;//9//9/.--.;-/;//////9;;://
@M03495:530:000000000-LYBTV:1:1102:9369:18332 2:N:0:GTGACGTT+ATCTGGGA
ATATTTTGCCGTTGATAAACCACCCTCCCTGTGGTCGTTATCTTGCTCCTTCTGTCGTCAACGAATTTACTAATTCCAAAGCTCACATGCTGACAGATCGGAAGAGCGTCGTGTAGGGAAAGAGTGTGCCCAGATGTGTAGATCTCGGGGGGGGGCGGGTAATTAAAAAAAAAACAAAAAGAAAGAACAAAGAAAAGATGACTGACGAACAGAAGATGTCAACACTGTGACAGAATGAGCGACACAGACCT
+
CCCCCFFFFFCAGGGGGGGGGGGGGHHGGHHHHHHHGGGHHHHHFHHHHHHHHHHHGGGHGHGGGHHHHHHHHHHHHHHGHGHHHHHGGHHHGHHHHHHHGGGGHGHGGGGEE/BFGFHHHHHHGHF3DFFGHHHG3GD2222>@>@?/>A-----;--9::0900;;B@DAA;.:..9..;./09.//9;//9;:/.00000900..---//;0000000000.90000999/000000-----/.0..0
@M03495:530:000000000-LYBTV:1:1102:4246:18335 2:N:0:GTGACGTT+ATCTGGGA
ATATTTTGCCGTTGATAAACCACCCTCCCTGTGGTCGTTATCTTGCTCCTTCTGTCGTCAACGAATTTACTAATCCAAAGCTCACATGCTGACAGATCGGAAGAGCGTCGTGTAGGGAAAGAGTGTTCCCAGATGTGGAGGTATCGGGGGTGGGCGCATCATTAAAAAAAAAAAAAGGAGGCAAAGGTCAGATAGAGTGAAACAGGTTAAGAACTATAGAGACAACATGATATAGCTAGTAAGAGCTAAAG
+
CCCCCFFFFFCAGGGGGGGGGGGGGHGGGHHHHHHHGGGGHHGHHHHGHHHHHGHHGGGHGHGGGHHHGHHHHHHHHHGHHHHHHHHHHHHHHHHGHHHGGGDHHGGGGGGG?FGHGHHHGHHFGBBFFHHHHHH?322?//222<///<--A@.C--.-:0:0=::C-9;-::--../......////99//////9///;///.9////;///:/9///////..//////////9/////////////
@M03495:530:000000000-LYBTV:1:1102:15333:18337 2:N:0:GTGACGTT+ATCTGGGA
ATATTTTGCCGTTGATAAACCAGGACTCAGGCTGGACCAAAGCTCACATGCTGACAGATCGGAAGAGCGTCGTGTAGGGAAAGAGTGTTCCCAGATGTGTAGATATCGGGGGGGGGCGGGTCATTAAAAAAAAAAAAAGAGAAAAACAAAGAGTGGGGGGTGGTTGTAGGAGAGAACGACCGTAGTAAGTGGGTATAACGTAGGTGTACCACACGGAATACTATAGTAAGGTAAGGGGATGTATAGGAGTT
+
DECDDFFFFFEDGGGGGGGGGGHGHHHHHHHHHHGHHHHHHHHHHHHHHHHHHHHHHHHHHGGGGHHHGGGGEG?FGHGHHHHHHFGBBBGHHHHHGBG@4@444D4?E/>B---------9<1<11<1<BAFFF@--.<//00/.....<//11.9---9--...91100/...00..--<....111110..10111./...::00111:..---..00111111111011100.-...011<100///
@M03495:530:000000000-LYBTV:1:1102:8248:18344 2:N:0:GTGACGTT+ATCTGGGA
AAAGTCACACGTCTATAGTTCACAAGAGCTTTGGTCGGCTCTATTTTCTGCCGGTTATAAAACACCCTACCTGCGGTTGTTTTCTTGCTCCGTCTGTCGTGAACTAATTTAATAATTACAAAGCTCAAATGCTAACAGGTCAGGAGAGCGGCCTGTAGGGGGTGAGTGTTACGATATGTGGAGATACTCCGTGAACGTCGTAGAATTATATTGTGAAAGCATTATAGAGTCTGATGTATATAGCATCCAGG
+
>111>33111111A133333B3DA1B0001AA1001000A0B12222AD211/////B2D211/0///AAA@10///>/B/002@B1111B/?0BF12??/BF111>>FD22B22B>21<11001<11BB1B22>011/1110@@////>/////11<1..--<..=0=00::...-0000;.:/0000/..:..0...-:...00C0000000000///9//9/////9//9/////////://////9;
@M03495:530:000000000-LYBTV:1:1102:13236:18353 2:N:0:GTGACGTT+ATCTGGGA
ATATTTTGCCGTTGATAAACCAAAGCTCACATGCTGACAGATCGGAAGAGCGTCGTGTAGGGAAAGAGTGTTCCCAGATGTGTAGATCTCGGTGGGGGCCGGGTCATTAAAAAAAAAAAAATAAAAGACGATCGAGAGGACGGAGCGCAGGGTAGACAACAGAGTGCAGAAGAAGTGGTGGTGATAATGACGCGGTCGTGCAAGGTAAAAGGACGTAAGATAGAGCGTGGTTACTGTGACGTAGACAGATA
+
DEDDDFFFFFECGGGGGGGGGGHHHHHHHHHHHHHHHHHHHHHHGGGGHHHGGGGGGFGGHGHHHHHHDGDDDGHHHHHHGGEB3@44F4EF1?E//////////?3D3?3FHGGGGGCF-.01111./<-..-...<...--..-------//.111/..///1111:1/00//<0<1<...<111111<..--.---...1:.0111<1.::-<.<.11<1111-..-.<1011111<.....11::11
@M03495:530:000000000-LYBTV:1:1102:17737:18358 2:N:0:GTGACGTT+ATCTGGGA
ATATTTTGCCGTTGATAAACCAGCTAATCCTGAAAAAAAAATCAAAGCTAAAAACTACAATGCTAAGACCACGATGTGACTGCTATCAAAGTTAGATATATATGTAAATTATTCATCTGTCAAATCCTAGAATTATATCATACCTGCTCCAGCAATCACGACCTGTAATGGTTTAGTGGGTTGTTCACTGTTTCTGAAAAATGAAGATAGTTGTCCAGCTTCCAAAAAGTTTATTGTGTTTTCTAGTGGAG
+
@ABBBFFFFFBACGGGGGGGGGHGFGHGHDHHHBGH2EFE0FEBCFFFHHGBDFEHHHHEFGGHGFHFHCFHGGGGF4FFHHFHBGFGGFGGHGHHFHGGGHHHFHHHHHHHGGHHHHHHFFHFFGHHHBGFHHHHFFFGHHHCGHAGFBGHFHFFGBGFCDGGFGFFDFFGHCC<DDGGDGGDGHBDG0DGGGHF=GFHAAGGGHGH0GC;GGF00;/0CBFF0;CA.;FFFFGB;B;FFGGE00;0.0;
@M03495:530:000000000-LYBTV:1:1102:14620:18380 2:N:0:GTGACGTT+ATCTGGGA
ATATTTTGCCGTTGATAAACCAGGACTCAGGCTGGACCAAAGCTCACATGCTGACAGATCGGAAGAGCGTCGTGTAGGGAAAGAGTGTTCCCAGATGTGTAGATCTCGGGGGGGGGCGGGTAATTTAAAAAAAAAAAAAAGCAGAAGCAAAGGGTAAGTCGAAAAATAAGAATAAAGCAGAAGAAACGTAAATCATCAATAGTCTACAGTCGTCTACATACAGATCCGTGATGCAATATACACTCAGACAG
+
DDCDDFFFFFDDGGGGGGGGGGHGHHHHHHHHHHGHHHHHHHHHHHHHHHHHHHHHHHHHHGGGGHHHGGGGFGBGGHGHHHHHHFGBBBFHGHHHHFFB@F44BBF0?/>B-<---9----/<<0<<0BFFFCAC;---..0///00</0//<://000....9..0000<:<00000/:<00/:/.<:..0000000000:00:00000....90000000000<..../<00<:0000000//000//
@M03495:530:000000000-LYBTV:1:1102:14321:18383 2:N:0:GTGACGTT+ATCTGGGA
ATATTTTGCCGTTGATAAACCAGCTAATCCTGAAAAAAAAATCAAAGCTAAAAACTACAATGCTAAGACCACGATGTGACTGCTATCAAAGTTAGATATATATGTAAATTATTCATCTGTCAAATCCTAGAATTATATCATACCTGCTCCAGCAATCACGACCTGTAATGGTTTAGTGGGTTGTTCACTGTTTCTGAAAAATGAAGATAGTTGTCCAGCTTCCAAAAAGTTTATTGTGTTTTCTAGTGGAG
+
BAAABFFDFFBAEEGGGGGGGGFHHHFHHGHFDHHGFGCGGHHGHHBBGFFGGFEFHCCGDGHHHFHHHHGHGGHGFFGHFGGHHHHHHHHHGHHHHHHHHHHHHFHHHHHHHHHHHHHHHHFHHHHHHHHHGHGHGHFGHHF2GFFHHHHFBGFGHGHGDCGDHHH1?FG1FFGH1F0.CCCEHHGBFHGGBHHHHB0<<<D0<CFFGGGHHFBCCCFFFBGG0GHFABF0BFFF0B;C/90BBFBFFFF
@M03495:530:000000000-LYBTV:1:1102:25834:18383 2:N:0:GTGACGTT+ATCTGGGA
ATATTTTGCCGTTGATAAACCAGCTAATCCTGAAAAAAAAATCAAAGCTAAAAACTACAATGCTAAGACCACGATGTGACTGCTATCAAAGTTAGATATATATGTAAATTATTCATCTGTCAAATCCTAGAATTATATCATACCTGCTCCAGCAATCACGACCTGTAATGGTTTAGTGGGTTGTTCACTGTTTCTGAAAAATGAAGATAGTTGTCCAGCTTCCAAAAAGTTTATTGTGTTTTCTAGTGGAG
+
BBBBBFFBFFDAG?GGBDFG4GHAGHHHHCHFBGFBAEA2EGHGHHFGGDGGGD1AGCEGHGHGGFHHFFFCAEHEFFF4GGEDEHHHFFFFHHHFFHGHFHHHHHHHFGHHFHHHHHHFGH4FFH3GHHFHHHHHFDGGHHHGHHHGFHHFBGHHFFGFGGGFCFD11FFGHHHH1G0FAFC.FFFHHH0DDGGHBDFHHHD0DC0:;CCGHGBC0CGCGCCC0C.CAFFFFGGFGFB/FGF00;;0=0C
@M03495:530:000000000-LYBTV:1:1102:7292:18394 2:N:0:GTGACGTT+ATCTGGGA
ATATTTTGCCGTTGATAAACCAGTCAGGAGTCCAAAGCTCACATGCTGACAGATCGGAAGAGCGTCGTGTAGGGAAAGAGTGTTCCCAGATGTGTAGATCTCGGTGGGCGCCGGGTCATTAAAAAAAAAAAACAAGAACAAAAGGTTGATGGGGTGGCTGTAGACTACATGTGAAGTAATGCTACTAGTAATAAGCATTGCAGCACATAAGTGATGTGGCCATGTCAATGGACAGACTTAGCGCACCAAAT
+
CDDEEFFFFFCCGGGGGGGGGGHHHHHFGGHHHHHHHHHHHHHHHHHHHHHHHHHHGGGGHHHGGGGFGBFGHGGHHHFHGHBBFGHHHHHHHEFDDB4BGFFF1?/@///////</03B33?FGGGGGCCC...<///</../.0<:CC10..:--....111<1</CB111111:1111<<1101<1111111011:0<100../1<<1111:1<10..0:011111100009<.:11<<-----..<0
@M03495:530:000000000-LYBTV:1:1102:28276:18405 2:N:0:GTGACGTT+ATCTGGGA
ATATTTTGCCGTTGATAAACCAGAGGACTCAGGCTGGACCAAAGCTCACATGCTGACAGATCGGAAGAGCGTCGTGTAGGGAAAGAGTGTTCCCAGATGTGTAGATCTCGGGGGTCGGCGGTTCAATAAAAAAAAAAAAAAACACAAACCTTTGAACGTCAGTACTCCTCAAGCACCACAAATCTCCTAAACCAGACGCACAGACTCACCCAATATCTACTCACATTCCGTCACTTGACATTTACTCTCAT
+
BBCCCFFFFFCAGGGGGGGGGGHHHGHHHHGHHHHHGHHHHGHHHHGHHHHHHHHGHGHHHHHGGGGHGHGDGGFE1BBGGGHHHHHBFB4BEHHF1EFBG4@F44BF4??/E</////<><-<11>111=<@@@-;----;......../009000.9...;;000;0/0000//...;9.090000;000/...;----9/0.00009..9/000:000000;0000/;...00000000000000;00
@M03495:530:000000000-LYBTV:1:1102:23610:18409 2:N:0:GTGACGTT+ATCTGGGA
ATATTTTGCCGTTGATAAACCAGCTAATCCTGAAAAAAAAATCAAAGCTAAAAACTACAATGCTAAGACCACGATGTGACTGCTATCAAAGTTAGATATATATGTAAATTATTCATCTGTCAAATCCTAGAATTATATCATACCTGCTCCAGCAATCACGACCTGTAATGGTTTAGTGGGTTGTTCACTGTTTCTGAAAAATGAAGATAGTTGTCCAGCTTCCAAAAAGTTTATTGTGTTTTCTAGTGGAG
+
CCCCCFFFFFCCGGGGGGGGGGHHHHGHHHHHGHHHHGGGGHHFHHFGHGHHHHGHHHHHHHHHHFHHHHHHGGHGHHHHHHGHFGHHHHFFGHFHHHHFHHHHFHGHHHHHHHHHHHGHHHHHGHHHGHHHHHHHGGHHHHHHHHHHGGGFHHGDGFHFEGGGHHGGHHHHHHHEGFHHFGFDHHHHHHHHGHHHHHHHHHHGHG0GGHHHGGHGHHGHHHHFHHGGGFFGGGGGGGCGGGEGGFFBFEE
@M03495:530:000000000-LYBTV:1:1102:12550:18416 2:N:0:GTGACGTT+ATCTGGGA
ATATTTTGCCGTTGATAAACCACCCTCCCTGTGGTCGTTATCTTGCTCCTTCTGTCGTCAACGAATTTACTAATTCCAAAGCTCACATGCTGACAGATCGGAAGAGCGTCGTGTAGGGAAAGAGTGTTCCCAGATGTGTAGAGCTCGGTGGGGGCCGGGTCATTAAAAAAAAAAAATAGATATAGAAATATACAAAGTGCGACATTAATCTACATATAAAGTTGAATAGCATACTATTAAGTTATAATAAA
+
DCDDEFFFFFDCGGGGGGGGGGGGGHHGGHHHHHHHGGGHHHHHHHHHHHHHHGHHGGGHGHGGGHHHHHHHHHHHHHHHHHHHHHHHHHHHHHHHHHHHGGGGHHHGGGGGG?GGGGGGGFGHHHDDFHHHHHHGHH33D22>@2?B/?C//>-<@--<-<1111:1GE??DG-<.<:11:11111111111100/111-.--.1111111<1111111<111111101111011<11111111111<11
@M03495:530:000000000-LYBTV:1:1102:10324:18417 2:N:0:GTGACGTT+ATCTGGGA
ATATTTTGCCGTTGATAAACCAGCTAATCCTGAAAAAAAATCAAAGCTAAAAACTACAATGCTAAGACCACGATGTGACTGCTATCAAAGTTAGATATATATGTAAATTATTCATCTGTCAAATCCTAGAATTATATCATACCTGCTCCAGCAATCACGACCTGTAATGGTTTAGTGGGTTGTTCACTGTTTCTGAAAAATGAAGATAGTTGTCCAGCTTCCAAAAAGTTTATTGTGTTTTCTAGTGGAGG
+
CCBCCFFFFFCBGGGGGGGGGGHHHHHHHHHHGHHHHGGGHHHHHHFHHHHHGGHHHHHHGFHHHHHHHHHGGHGFGHHHGHHHHHHHHHHHHHHGGHHHHHHHHHGHHHHHHHHHHHHHHFHFHHHGHHHHHHHHHHHHHHHHHFHHHHHHHHF22FFGGGGHHDFFHHFGHHHFHHHGGCDFHHHHHHGHHHHHFHHHHHBGGHHHHHHGH0GHHHHGGHFHHHAC:CHFGGFFGGGGGEFCFBBGFGG
@M03495:530:000000000-LYBTV:1:1102:11507:18421 2:N:0:GTGACGTT+ATCTGGGA
ATATTTTGCCGTTGATAAACCAGCTAATCCTGAAAAAAAAATCAAAGCTAAAAACTACAATGCTAAGACCACGATGTGACTGCTATCAAAGTTAGATATATATGTAAATTATTCATCTGTCAAATCCTAGAATTATATCATACCTGCTCCAGCAATCACGACCTGTAATGGTTTAGTGGGTTGTTCACTGTTTCTGAAAAATGAAGATAGTTGTCCAGCTTCCAAAAAGTTTATTGTGTTTTCTAGTGGAG
+
BCCCCFFFFFCAFGGGGGGGGGHHHHHHHHHHHHHHHGGGGHHHHHHHHHHHHHGGHHHHHHHHHHHHHHHHGGHGGHHHHFHHHGHHGFHHHHHHHHHHHHHHGHHHHHHHHHHHHHHHHHHHHHHHHFHHHHHHGHHHHHHGHHGHHHHGHHHHHHHGGGGGFGHGGHGFHHHH1GGGAFGFHHGHHHHHEHHHHGHGGFHFHHHHGHHHHHFGHHEFHHGHGHHGFBFGFGGGGF;CFFFFGGFGGEE
@M03495:530:000000000-LYBTV:1:1102:3964:18433 2:N:0:GTGACGTT+ATCTGGGA
ATATTTTGCCGTTGATAAACCAGCTAATCCTGAAAAAAAAATCAAAGCTAAAAACTACAATGCTAAGACCACGATGTGACTGCTATCAAAGTTAGATATATATGTAAATTATTCATCTGTCAAATCCTAGAATTATATCATACCTGCTCCAGCAATCACGACCTGTAATGGTTTAGTGGGTTGTTCACTGTTTCTGAAAAATGAAGATAGTTGTCCAGCTTCCAAAAAGTTTATTGTGTTTTCTAGTGGAG
+
BBCCCFFFFFCAGGGCGGGGGGHHHHHHHGHHHHHHHGGGGHHHHHEFHHHHHHGHHHHHHHHHHHHHHHHHGGHGHHHHHHHGHHHHHFHHHHHHHHHHHHHHHHHHHHHHHHHHHGHHHHFHHHHGHHHHHHHHGHGHHHGHHHHHGHHFGHHHHGHGGGGGGFFFHHGHHHHGFHHHDGGGHHHHHGHHHHHHF<GHHHHHDCCGHHHHHHHHFHBHBGGFFHCEEBFGEGGGGGGGGGEFGGBFFF?
@M03495:530:000000000-LYBTV:1:1102:14856:18434 2:N:0:GTGACGTT+ATCTGGGA
ATATTTTGCCGTTGATAAACCAGAACCATCCAAAGCTCACATGCTGACAGATCGGAAGAGCGTCGTGTAGGGAAAGAGTGTTCCCAGATGTGTAGATCTCGGTGGGGGCCGGTGCATTAAAAAAAAAAAAAAAAAAGAGACAGAGAACTGAACATTACTAAAAAAAAAAATATAAACTGTATCGAAGCCACAGCGAACCATCACTTTACAGCTATATAATAATCGCAGCAACTAATCAGAATGGTACTACT
+
CCCCCFFFFFCCGGGGGGGGGGHHHHHHHHHHHHHHHHGHHHHHHGHHHHHHHHGGGGHFHGGGGEGA?FGFHHHHHGHHBFGHHHHHHH4F4B3@44B@F?1?E/////<////222>2@FGGGC-->C-:----.9///////://0009/09000000:009-;--::////:///;///../.-.//..:-----.///////;/9/9///;/://:///....-./.9////;////////;////
@M03495:530:000000000-LYBTV:1:1102:6152:18454 2:N:0:GTGACGTT+ATCTGGGA
ATATTTTGCCGTTGATAAACCAGGACTCAGGCTGGACCAAAGCTCACATGCTGACAGATCGGAAGAGCGTCGTGTAGGGAAAGAGTGTTCCCAGATGTGTAGATATCGGGGGGGGGCGTGGCATTAAAAAAAAAAAAAACGAAGAGAAATATTAGACTCGTTAATCTGTAAACAGACAATGAAAGAAATATAGACAGCACTGGTAGTAGAAGACGACATCTATAGGCATACACAACGAGTAGTAGCAGCAG
+
DDCDDFFFFFCAGGGGGGGGGGHGHHHHHHHHHHGHHHHHHHHHHHHHHHHHHHHHHHHHGGGGGGHHGFEFEEFGGHGGHHHHHGGBBFGHHHHHFFF4BEB4444/>/>B--;-:=----;000;0FFFAA-C;---.-:..;./000000000000.....;000:00:00/;A//;00000/.:000000::/./.0//00:0000000/.;--.00000:000000000..-.:9.0000000/::
@M03495:530:000000000-LYBTV:1:1102:10452:18454 2:N:0:GTGACGTT+ATCTGGGA
ATATTTTGCCGTTGATAAACCAGCTAATCCTGAAAAAAAAATCAAAGCTAAAAACTACAATGCTAAGACCACGATGTGACTGCTATCAAAGTTAGATATATATGTAAATTATTCATCTGTCAAATCCTAGAATTATATCATACCTGCTCCAGCAATCACGACCTGTAATGGTTTAGTGGGTTGTTCACTGTTTCTGAAAAATGAAGATAGTTGTCCAGCTTCCAAAAAGTTTATTGTGTTTTCTAGTGGAG
+
CCCCBFFFFFDCGGGGGGGGGGHHHHHHHHHHHHHHHGGGGHGHHHHHHHHHHDFHHHHHHHHHHHHHHHHHGGHGFHHHGHEHHHHHHHHFHHHHHHHHHHHHGHHHHHHHHHHHHHGHHHHHHHHHHHGHHHHHHHGHHHHEHHCFHHHHGHFHHHHGGGGGHHHHHHHHHHHHHHGHGGGEHHHHHHHHHFFFHHGHHHHFHHFGGHHHCGHFGGHHHHGHF0EEEBFFFGGFFFFGGGFGGGFF?BE
@M03495:530:000000000-LYBTV:1:1102:2573:18480 2:N:0:GTGACGTT+ATCTGGGA
ATATTTTGCCGTTTATAAACCAGAGGACTCAGGCTGGAACAAAGCTCACATGCTGACAGATCGGAAGAGCGTCGTGTAGGGAAAGAGCGTTCCCAGGTGGGGAGGGTGAGGGGGAGGACGGGTAAGTGAGGAACAAAGAAATGAAATGGAATGGCAAGACGTGTTGGAATACGAAAAAGAAAACAGACAGTATAGCGCAATCAGGCACACCTGATATTGAAGTCATTAAATGAAGCTAAAGATGTGCAAGG
+
>11>133BDFD1A1AEF3BB110BFFAF0A11FB0F0E1ABC000B11AF2FBF110B1B1FC?E/BA00/A/>>A/01@>FH/0BB0////01@1/@1/////<////00//////////<<-011>1<0100//.//./00000=000<<0///0.//..:/...0900;....-....//;.//./90900//-----/////-----///;/;//;//;//9/9///9/9/////////99/////-
@M03495:530:000000000-LYBTV:1:1102:29069:18481 2:N:0:GCGACGTT+ATCTGGGA
ATATGATGCCGTTGATAAACCAGCTAATCCTGCAAAAAAAATCAAAGCTAAAAACTACAATGCTAAGACCACGATGTGACTGCTATCAAAGTTAGATATATATGTAAATTATTCATCTGTCAAATCCTAGAATTATATCACACCTGCTCCAGCAAGCACGACCAGCAAGGGAGGAGAGGGTTGTACAAGGGACCGGAAAAACGAAGATAGTGGGTCAGCTTCCAAAAAGTTTATTGTGTTTTCTAGCGGAG
+
>>>11@3311>1111BFB1110A0111FAGG11ABA000AAFGHBGHHGHHHEFCGFEF1BG1EF21FF0BFEECFGHGFBGFB1202@@D1FGHFB22FBHEDHFDGFBGHHFGD>BGHHH21B>1FGFH1GHFFGH2221B/FGA<G1<1B0<0/0@<CC?/0/000//?.-...<<C..<<00000....:--:--;C.-....=00;0.../9CBBBFGFBF.AABFFFFFFFFBFFFEFB//----
@M03495:530:000000000-LYBTV:1:1102:16826:18485 2:N:0:GTGACGTT+ATCTGGGA
ATATTTTGCCGTTGATAAACCAGCTAATCCTGAAAAAAAAATCAAAGCTAAAAACTACAATGCTAAGACCACGATGTGACTGCTATCAAAGTTAGATATATATGTAAATTATTCATCTGTCAAATCCTAGAATTATATCATACCTGCTCCAGCAATCACGACCTGTAATGGTTTAGTGGGTTGTTCACTGTTTCTGAAAAATGAAGATAGTTGTCCAGCTTCCAAAAAGTTTATTGTGTTTTCTAGTGGAG
+
BBBBBFFFFFBAGEGCGGGFGGHHHHHHHHHHHHHCHGGGGGHHHHGFHHHHHHGHHHHHHGGHGHHHHHHHGGHFGFHHFGGHGGFHHHHHHHHHHHFFHGFHFHHHGHHHHHHHHFHHHHGHHHEHHHHHHHHHHHHFHHHHFHHHHGGHFGHHHHHG?GGGHHGGHHHDHHGF=FHHCFGGGHHHHHFHGFGGDHHGFHHHGGFHHHCHHFCHHFHGGGEH0GH?DFFGGFGGGFCFGGGBFFGG?;E
@M03495:530:000000000-LYBTV:1:1102:10162:18486 2:N:0:GTGACGTT+ATCTGGGA
ATATTTTGCCGTTGATAAACCAGGGACTCAGGCTGGACCAAAGCTCACATGCTGACAGATCGGAAGAGCGTCGTGTAGGGAAAGAGTGTTCCCAGATGTGTAGAGCTCGGTGGGCGCCGGATCATTAAAAAAAAAAAAAATAAAAAAAAGCGGGAGAAAGTTGTAAAATAAACACGAAACGTAACTCAATCAGAAGAGGAGAGACAAGAGAATATAGAGAAAGAAGATACCCAGTTGTCAGATAATAGTAG
+
B?ABCFFFFFCCGGGGGGGGGGHGGGGHHHHHHHHGHHHHHHHHHHHHHHHHHHHHHHHHHHGGGGHHHGGGGEGGHHHGHHHHHHHHFBBGHHHHHGDG4@?B34B?EG/?<////>/////0@22@?1?@C->A@---::0000---...:---..9/;/99///9;/:///..;.:-....;///;///;////...;..:///./.;9B////;//;//;./://////.///////////99///9
@M03495:530:000000000-LYBTV:1:1102:8255:18492 2:N:0:GTGACGTT+ATCTGGGA
ATATTTTGCCGTTGATAAACCAGCTAATCCTGAAGAAAAAATCAAAGCTAAAAACTACAATGCTAAGACCACGATGTGACTGCTATCAAAGTTAGATATATATGTAAATTATTCATCTGTCAAATCCTAGAATTATATCATACCTGCTCCAGCAATCACGACCTGTAATGGTTTAGTGGGTTGTTCACTGTTTCTGAAAAATGAAGATAGTTGTCCAGCTTCCAAAAAGTTTATTGTGTTTTCTAGTGGAG
+
AABBBFFBFFBAE?GGGGGGGGHGHHHHHHGHHH3FAFGF?HFHFGHEGH5EDFGEGGHHFHHHHFHHFFHHGGHGHHHHGEBDHHGHFFG@FGHHGFHGFHHG@GHHHFHHFFHHHFGHFHHFHFGHGHHHFHHHHHHHFHGFGHAGHHGGHFHGECGDDF?GFFGHDGB@FGHHBF<C?FCDEHHHHBFHFHHHHHHFFFGB0==GHHHHGFGDGGGBGGHHHFCHGHHGHH0CGH:GHFFGGGFFFFE
@M03495:530:000000000-LYBTV:1:1102:12898:18496 2:N:0:GTGACGTT+ATCTGGGA
ATATTTTGCCGTTGATAAACCAGCTAATCCTGAAAAAAAAATCAAAGCTAAAAACTACAATGCTAAGACCACGATGTGACTGCTATCAAAGTTAGATATATATGTAAATTATTCATCTGTCAAATCCTAGAATTATATCATACCTGCTCCAGCAATCACGACCTGTAATGGTTTAGTGGGTTGTTCACTGTTTCTGAAAAATGAAGATAGTTGTCCAGCTTCCAAAAAGTTTATTGTGTTTTCTAGTGGAG
+
CCCCCFFFFFCBGGGGGGGGGGHHHHHHHHHHHHGHHGGGGHHHHHFFHHHHHHGHHHHHHHHHHHHHHHHHGGHGHHHHHHHHHHHHHHHHHHHHHHHHHHHHHHHHHHHHHHHHHHHHHHHGHHHHHHHHHHHHHHHHHHHFHHHHHGHHHHHHHHHGGGGGHFHGHHHHHHHHDHHHDGGDHHHHHHHHGGHHHHHHHHFB<CGHHHHHHHHHHHHHGFHHGFEGDFFGGGGGGGFFGGFGFGFGGFF
@M03495:530:000000000-LYBTV:1:1102:10207:18503 2:N:0:GTGACGTT+ATCTGGGA
ATATTTTGCCGTTGATAAACCAGTCAGGAGTCCAAAGCTCACATGCTGACAGATCGGAAGAGCGTCGTGTAGGGAAAGAGTGTTCCCAGATGTGGAGAGCTCGGGGGGGGCCGGAGCAATAAAAAAAAAAAAAATATATAAAGCGTGTGACAAATCCGAAAAGAAGTGAGTAGGATGAGGAGATGGATAATGTCAGTACGAGCGAGAGTGTGGATAAGGATGTTGATAGGATTCATGAGCACTGTAGACAG
+
CCCCCFFFFFDCGGGGGGGGGGHHHHHHHGHHHHHHHHHHHHHHHHHHHHHHHHHHGGGGHHHGGGGEF?BDGGFHHHHHGHBBBGHHHHHH44331@11BGFE///----------</010:1BBDF;C->--.011111111.....<111/10<...--/..<<0<0111001<0</0../00/110<11111111.<.------0111.:010<00000111111/0110111<000.0/111111/
@M03495:530:000000000-LYBTV:1:1102:13967:18506 2:N:0:GTGACGTT+ATCTGGGA
ATATTTTGCCGTTGATAAACCACCCTCCCTGTGGTCGTTATCTTGCTCCTTCTGTCGTCAACGAATTTACTAATTCCAAAGCTCACATGCTGACAGATCGGAAGAGCGTCGTGTAGGGAAAGAGTGTTCCCAGATGTGTAGAGCTCGGGGGGGGGCGGGTGTATTAAAAAAAAAAAAAAAATATAAATAAGAGTAGTTACATAAGTAATAAATAGTGCAGAATAAAGACTCATAGCGATATAACACTCTGA
+
CCCCCFFFFFCCGGGGGGGGGGGGGHHGGHHHHHHHGGGHHHHHHHHHHHHHHHHHGGGHGHGGGHHHHHHHHHHHHHHHHHHHHHHHHHHHHHHHHHHHGGGGHHGGGGGEF?BFGGFHHHGHFGB3DHHHHGHHHF33222@2@?D/>------;--:-;0;00009B=D-9--9----.0000900;:0090000000000000000000;000;900/000000/0000000-;..-09000;/000
@M03495:530:000000000-LYBTV:1:1102:8551:18513 2:N:0:GTGACGTT+ATCTGGGA
ATATTTTGCCGTTGATAAACCAGCTAATCCTGAAAAAAAAATCAAAGCTAAAAACTACAATGCTAAGACCACGATGTGACTGCTATCAAAGTTAGATATATATGTAAATTATTCATCTGTCAAATCCTAGAATTATATCATACCTGCTCCAGCAATCACGACCTGTAATGGTTTAGTGGGTTGTTCACTGTTTCTGAAAAATGAAGATAGTTGTCCAGCTTCCAAAAAGTTTATTGTGTTTTCTAGTGGAG
+
BBBBAFFFFFBAEGGGGGGGGGHGHHHGHHGHHHHHHGGGGHFHHHHHHHHHHHGHHGHHHHHHHGHHHHHHGGHGGFHHHHFHHFHHHHFHHHHHHHHHHHHHHHGHHHHHHHHHHHHHHHHHHFHHHHHHHHHHHHHHHHHHHHAHFEHFHHHHHHHDECGGHGHBHGGHHHHHFHFF<CDGEHGFHFHHGHHHHHHFGHFFDCGHHHHHGCC0CGFHHHGFG0CEDGGGGGGFGGBBBFEFFFBFEFE
@M03495:530:000000000-LYBTV:1:1102:4722:18522 2:N:0:GTGACGTT+ATCTGGGA
ATATTTTGCCGTTGATAAACCAGCTAATCCTGAAAAAAAAATCAAAGCTAAAAACTACAATGCTAAGACCACGATGTGACTGCTATCAAAGTTAGATATATATGTAAATTATTCATCTGTCAAATCCTAGAATTATATCATACCTGCTCCAGCAATCACGACCTGTAATGGTTTAGTGGGTTGTTCACTGTTTCTGAAAAATGAAGATAGTTGTCCAGCTTCCAAAAAGTTTATTGTGTTTTCTAGTGGAG
+
AAABBFFFFFBAG?FDFGFGFGHGHGHHHHHGBFAEHGGEEGGDGFFHHHHFFGDHHBEGGHGFHBCHHGHHGGHG?GHF4F3BEGFHHHHBHHBHGBGHGHHHBGGGHGHGHGHHHHHHFHBBGFHHFFG?GGHFGHFGGFD2DGFBDF2GFCGHFHGA/CCFFHHHHHEDF011=F0.>F@CFDHFGFHHGHHHBDDD.CDF0CGHHGHGFHHFHFHHHFHHFG:.;CFF00CFFGBFGFGBFEFF?0.
@M03495:530:000000000-LYBTV:1:1102:28957:18522 2:N:0:GTGACGTT+ATCTGGGA
ATATTTTGCCGTTGATAAACCAGCTAATCCTGAAAAAAAAATCAAAGCTAAAAACTACAATGCTAAGACCACGATGTGACTGCTATCAAAGTTAGATATATATGTAAATTATTCATCTGTCAAATCCTAGAATTATATCATACCTGCTCCAGCAATCACGACCTGTAATGGTTTAGTGGGTTGTTCACTGTTTCTGAAAAATGAAGATAGTTGTCCAGCTTCCAAAAAGTTTATTGTGTTTTCTAGTGGAG
+
AAA@BFD5FFD2AAGGGFGGGCHDHHCH4DGHGHFFHGGEGFHFCHHHHBGHFHGFGHGBGHFFHEHH3BFCE?GG1GFGHGEBDGBGDGFHHFH3BGHHHHHHGGFGHHHHHHHGHFGHFHGFGGGFGHHHHHHGGFGFHFHFHHAGGFHHEHHHGC2AACFGHGFHDFFG1GFGHFFGE.CDEFHHHHHHEGFFDHDGAGHGFHG0GGHFHGEHHHEFGFBB::.;;0CFFGGFGB9/FGBFFGFB?0A
@M03495:530:000000000-LYBTV:1:1102:29272:18529 2:N:0:GTGACGTT+ATCTGGGA
ATATTTTGCCGTGATAAACCAGCTAATTCCAAAGCTCACATGCTGACAGATCGGAAGAGCGTCGTGTAGGGAAAGAGTGTTCCCAGATGTGTAGATCTCGGGGGTCGGCGGTTCATTAAAAAAAAAAAACAAAATACACTTCACATCCAGCATCTACATAATACACATCAACAAAACACACTGCTCCACCTTCAACACATAAATCGGTTCACACATCGATGCCTTGCAGGATATCTCCACCGTCTCTATCC
+
CCCCCFFFFFCAEFGGGGGGGGHHHHHHHHHHHGHHGHHHGHHHFHGHGGHGHGGGFHGGGEFGEFAFFFGHHHHGGGG55DGHHHGF3EF@43444441?/>///>///B///1BF11111>@G-@--.....0000000000000/00//0000000000000000000/0...9..../900000/..099000..000:00.....0009.00./.0.0000000..00000000/...../0000/
@M03495:530:000000000-LYBTV:1:1102:8980:18534 2:N:0:GTGACGTT+ATCTGGGA
ATATTTTGCCGTTGATAAACCAGCTAATCCTGAAAAAAAAATCAAAGCTAAAAACTACAATGCTAAGACCACGATGTGACTGCTATCAAAGTTAGATATATATGTAAATTATTCATCTGTCAAATCCTAGAATTATATCATACCTGCTCCAGCAATCACGACCTGTAATGGTTTAGTGGGTTGTTCACTGTTTCTGAAAAATGAAGATAGTTGTCCAGCTTCCAAAAAGTTTATTGTGTTTTCTAGTGGAG
+
AAAAAFFFFF11AEGBDDGGGGFHFHHHHHCFHAFB0A?AAF1FGFEBDEE11FEFHECGDHFHF2GFBGCG/@EEGB222@F1FFH2B@1B2EGH2FDGHHGF2FBB2>F2FGFFHGHDDGBFF1FHHFFHFHHFHHGFFH10>FGHEGGGFHHFFG1CCCCCFGB11<1??GFGFFHC<>CAH1GGFGHHFFGGFFGHGHHDD00C0:CFH0C00:GHF0C000.9:;9FFGBFGF9BBBFFBFB0AFG
@M03495:530:000000000-LYBTV:1:1102:12468:18535 2:N:0:GTGACGTT+ATCTGGGA
ATATTTTGCCGTTGATAAACCAGTCCAAAGCTCACATGCTGACAGATCGGAAGAGCGTCGTGTAGGGAAAGAGTGTTCCCAGATGTGTAGATCTCGGGGGGGGCCGGATCATTAAAAAAAAAAAAAGAACAGAGTAGAGGTATCGAAGTGACAAGGAAAACGCAAGCGAGACAGAAGAAAAGCAGAGCGATACCGCCTTGAATCGAGCGTGGCATACACCATCACACGTATCAATCTCCATGCGAGTCCAG
+
CCCCCFFFFFDCGGGGGGGGGGHHHHHHHHHHHHHHHHHHHHHHHHGHHGGGGHHHGGGGEGBFGHGFGHHHHFF55DFGHHGHHFH44344@4BBC//E--<-----.-<1<11:<FBFFFF;-@.9:///</1<11</0011.</..01111...////-----.<.@-.<//000/<B/.0//./--..-0.--..00<11....-..--/<<000/<000000-:/1.111111<1110..--/0:0
@M03495:530:000000000-LYBTV:1:1102:25059:18535 2:N:0:GTGACGTT+ATCTGGGA
ATATTTTGCCGTTGATAAACCAGGACTCAGGCTGGACCAAAGCTCACATGCTGACAGATCGGAAGAGCGTCGTGTAGGGAAAGAGGGTTCCCAGATGTGTAGATCTGGGGGGGCGGCGGAGAATTAAAAAAAAAAACGAGGTGAATCGACAAGTGTGGCGACTCCGTTAACAAGATCACGGATGATAATATCCGCTTTTATCTCGACACGCTATGACGGACATAGACTGTTTGACTCGACCGCGTATTATT
+
BABBBFBBFFBAGCGGGGGGGEHGHHHFHHHHHGGHGHHEHFHHGFHFHHHHHHFHHEFGHGEGGFHHGEEG0E1?DGF3EGGHH1?11BCFHHHH3B4B4B44444?B/>-----9-----.//9BB9/@-9-9-.-9.-..////..-.-./9/9..----./9./..///..////.99.-////:/;//....;////:/;/-.;.-;..///.-;--//;////9///////..-----9-.////
@M03495:530:000000000-LYBTV:1:1102:10084:18536 2:N:0:GTGACGTT+ATCTGGGA
ATATTTTGCCGTTGATAAACCAGAACCATCCAAAGCTCACATGCTGACAGATCGGAAGAGCGTCGTGTAGGGAAAGAGTGTTCCCAGATGTGGAGATCTCGGGGGTGGGCGGATCAATAAAAAAAAAAAAGATGAGAAGATAACAGGTGACAAGAATGAACAGACAGAGAGAGGTAAAACTGGAGATGTAGACATAATCGTGAAGTAGCGTGGATCAAGCAGACAGATTAGATAATATGATAAAAGCACAG
+
DCCDEFFFFFECGGGGGGGGGGHHHHHHHHHHHHHGHHHHHHHHHHHHHHHHHHGGGGHHHGGGGEEBBFGFFHHHHHGHB@FGHHHHHHFF33?333BBFF//E/>@//</<><C1=1<1=FCG@:@-A..:11011/0<1100:.0010<1./<<10111//://<//....<0111001/<.0/011<<1111111.../.1<111-..-.00.000///.///1:10<11111111111<11.0//:
@M03495:530:000000000-LYBTV:1:1102:19257:18548 2:N:0:GTGACGTT+ATCTGGGA
ATATTTTGCCGTTGATAAACCAAAGCTCACATGCTGACAGATCGGAAGAGCGTCGTGTAGGGAAAGAGTGTTCCCAGATGTGTAGATCTCGGGGGGCGCCGGGTCATTAAAAAAAAAAAAAAAATAGAAAACATGTGGCGTGGCAATGATAGTAAGAGAAGAGAGGAATAAGCGAGAAATGTCGACAATGATCGAGTCTAAATCGGAACGTGATGAGGGCGTTATGTAGAGATGAGTACATGTATACTGAT
+
DDCCDFFFFFDCGGGGGGGGGGHHHGHHHHHHHHHHHHHHHHHHGGGDHHHGGGGGGAGFHGHHHHHHFG@@DGHHHHHHHF44B44@F41C@EE--------;-.:;00:BFDFFCD=--9--.00000//.:0000.-.;--/00000:0B:0000/0:0./.../00000-.-9:00000:.-.-00000...0/0000009...-...;/000/..9--..0000;000:00:00000:00000;00
@M03495:530:000000000-LYBTV:1:1102:27207:18549 2:N:0:GTGACGTT+ATCTGGGA
ATATTTTGCCGTTGTAAACCAGCTAATCCTGAAAAAAAAATCAAAGCTAAAAACTACAATGCTAAGACCACGATGTGACTGCTATCAAAGTTAGATATATATGTAAATTATTCATCTGTCAAATCCTAGAATTATATCATACCTGCTCCAGCAATCACGACCTGTAATGGTTTAGTGGGTTGTTCACTGTTTCTGAAAAATGAAGATAGTTGTCCAGCTTCCAAAAAGTTTATTGTGTTTTCTAGTGGAGG
+
B?AABFFBFFBAAGGGGGGGGGHHHHHGHHHHHCHAEEAEHFHHHHGHGHHHHGHHHHHHHHHGHHHFHHHGEFGHHFHHHHHHHEFFHHFFHHHHHHHFGHHHHFHGHHHGFHHHFFGGFHGGHHHHHEHHGGHHHHHHHGFHHGHGHFFHEHHGHHG//AEC1<FGEHGHHHHFFHHDGGGHHBGHHFDGGF<0DHBHHFH<GFHHHHHHHGH0GFHHFCBCCC.90CFFFFGGFFGFFGCCFFF.99C
@M03495:530:000000000-LYBTV:1:1102:10232:18562 2:N:0:GTGACGTT+ATCTGGGA
ATATTTTGCCGTTGATAAACCAGCTAATCCTGAAAAAAAAATCAAAGCTAAAAACTACAATGCTAAGACCACGATGTGACTGCTATCAAAGTTAGATATATATGTAAATTATTCATCTGTCAAATCCTAGAATTATATCATACCTGCTCCAGCAATCACGACCTGTAATGGTTTAGTGGGTTGTTCACTGTTTCTGAAAAATGAAGATAGTTGTCCAGCTTCCAAAAAGTTTATTGTGTTTTCTAGTGGAG
+
BBBBAFF@DFBAGGGGGGGGGGGGHHHHGHHHFHFHFFGEGHHHHHHHHHHHGHFHHFHHHGHGHGHHHHHHGGHGFFHHHFFHHHFHHHHHFHHHHHHHHFHHGHHHHBHHHHHHGHBGHHGGHHHHHHHGHHHHHHHHHHFHFHGHFFFHHHGGHHFD/BFGHGGFGHHDFGFB=FGFCFDEHBFHHGHHHHHHHHEDGHHDGHCCCGCGGHH0GHGHHGGHFG.AABBFGGGGGGGGGGFFBC9;FFF
@M03495:530:000000000-LYBTV:1:1102:18362:18564 2:N:0:GTGACGTT+ATCTGGGA
ATATTTTGCCGTTGATAAACCAGCTAATCCTGAAAAAAAAATCAAAGCTAAAAACTACAATGCTAAGACCACGATGTGACTGCTATCAAAGTTAGATATATATGTAAATTATTCATCTGTCAAATCCTAGAATTATATCATACCTGCTCCAGCAATCACGACCTGTAATGGTTTAGTGGGTTGTTCACTGTTTCTGAAAAATGAAGATAGTTGTCCAGCTTCCAAAAAGTTTATTGTGTTTTCTAGTGGAG
+
BBBBBFFDFFBACEGGGGGFGGHHGHHHGHGGFHFF2EGGGHHHGFDBGHFEGGEFHFHHHHHHFHGHHGHHGGHGHGFHHHHHHHGHHHFGHHHGHHFBGHHHHHHHHFHHHHHHGHHHHHHFHHHGHEGHHHHGHFHHHHGFHHFFHHHHHHHGHHHGFGGGHGHHHHGGHGHFGFHEAFGFHHGHHHHHHFHHHH0DACGHFGGHCCGHHHHHHHFHHGH0::.9CFFFFFFEGGBFFGGGEGGGGGG
@M03495:530:000000000-LYBTV:1:1102:4617:18569 2:N:0:GTGACGTT+ATCTGGGA
ATATTTTGCCGTTGATAAACCAGTCTCCAAAGCTCACATGCTGACAGATCGGAAGAGCGTCGTGTAGGGAAAGAGTGTTCCCAGATGTGTAGATCTCGGTGGGCGCCGTATCATTAAAAAAAAAAACATAGAAGAATATGTGTGAAACATATTCGAGGTAAAAAATCATTAATAACAATTATAAACATTACATATATATTTCGTTTGACTATTGCATACTGTATCCGATTATAACTATTAACAACTTATTT
+
DDDDDFFFFFDCGGGGGGGGGGHHHHHHHHEGHHHHHHHHHHHHHHHHHHHGGGGHHHGGGGEGAFGFGGHHHHHHHBDGHHHHHHHHH443B4BEDFE1E1/1//////00BGH44E?2CFCFGG/??111111>1>1>111011<0/00000/0/-.00000-.00000:000:00:<0<00000000000000<00000/./..0000<00000000:00000....9000<000000000.000000
@M03495:530:000000000-LYBTV:1:1102:5240:18577 2:N:0:GTGACGTT+ATCTGGGA
ATATTTTGCCGTTGATAAACCACCCTCCCTGTGGTCGTTATCTTGCTCCTTCTGTCGTCAACGAATTTACTAATTCCAAAGCTCACATGCTGACAGATCGGAAGAGCGTCGTGTAGGGAAAGAGTGTCCCCAGATGTGTAATTCTCATTGGTTCTCGGCAGACATTAATAGAAACAATATCACAATTTATACTTAATGTGTCATATCTCTGGTACAATTCAACCCTTTTACTCTGTTTTCCTTCTTTTTCT
+
AA111DFFFBDA1EGGGFBE1FFAEH00FGHFCFAAEEECHBFGF1BDAFDGG1DG/F/EEB//AGFFHEBGG1FE@2DFBGHHHF1@1BGFFFB101B?//>?B00/E>/>//01F/<</0001BB2B1?0C/11>1@22>@2@222@211<11??/////<01=1111111100>110000<000000<000<00000:000:00000:00;00=00;000.../000000;0090900000000;990
@M03495:530:000000000-LYBTV:1:1102:17510:18607 2:N:0:GTGACGTT+ATCTGGGA
ATATTTTGCCGTTGATAAACCAGGGACTCAGGCTGGACCAAAGCTCACATGCTGACAGATCGGAAGAGCGTCGTGTAGGGAAAGAGTGTTCCCAGATGTGTAGATCTCGGGGGTCGCCGTATCATTTAAAAAAAAAAAAGAATCAAGCGTCATGTGGTCCAGCCTCATTTGATTTAACGTTTTCTTTGCTGCGACTCTGTACTACACATCATCGTATTCACTATTGTATATATCCTTCACACTGATATTTG
+
CCCCCFFFFFCCGGGGGGGGGGHGGGGHHHHHHHHGHHHHHGGHHGHHHHHHHHHHHHHHHHGGGGGHHGGGGEG?GFGGHHFHHHHHBFGBGHGFH@BD@4B44?FB?A/>@//////</0=11111==GF--<<<:-..:0000009;...0000;000:/.//000900000000.///.0000;000:--9-:0:0000000/000:000..9;;0000000;000000000000000/00000000
@M03495:530:000000000-LYBTV:1:1102:25541:18615 2:N:0:GTGACGTT+ATCTGGGA
ATATTTTGCCGTTGATAAACCAAAGCTCACATGCTGACAGATCGGAAGAGCGTCGTGTAGGGAAAGAGTGTTCCCAGATGTGTAGATATCGGGGGGTGGCGGTGTATTAATAAAAAAAAAAGACAATAAAGCTGAGGTTGACACTGTGACTCATCAAAAACAGCCTAATAAACAGCTGTCTATGAATATAGTCATATTACACCATAGCTATAAAGACCTGCACTATTACTAACACATCGTCCACAGCAACT
+
CBBCCFFFFFCAGGGGGGGGGGGHHHHHHHHHHHHHFHHHHHGHGGGGHHHGGGGEGCGGHGHHHHFGFFD@FGHGHHFG5@4B@44444B/>E?----::-;-99000;0;CFFGB----..////;///:///9://://////////////////;.../..//////////.//;///;;//////9//////;/;///.///////////////;.//:///////////9//...../:.9//./
@M03495:530:000000000-LYBTV:1:1102:24042:18628 2:N:0:GTGACGTT+ATCTGGGA
ATATTTTGCCGTTGATAAACCAGCTAATCCTGAAAAAAAAATCAAAGCTAAAAACTACAATGCTAAGACCACGATGTGACTGCTATCAAAGTTAGATATATATGTAAATTATTCATCTGTCAAATCCTAGAATTATATCATACCTGCTCCAGCAATCACGACCTGTAATGGTTTAGTGGGTTGTTCACTGTTTCTGAAAAATGAAGATAGTTGTCCAGCTTCCAAAAAGTTTATTGTGTTTTCTAGTGGAG
+
CCCBCFFFFFCBGGGGGGGGGGHHHHHFHHHGHHHHHGGGGHHHHHHHHFGHHHGGHHHHHHHHHGHHHHHHGGHGHHHHGFFHFHHHHHHHHHHHHGHGHHHHHHHHHGHHHHHHHHHHGHHEHHHHGHGHHHHHHHGHHHHFHHFFFHHHGHGHHHHGDCGGHGFGHHF?GHHHDGHHEEGGHHHHHHHHHHHHFFDGGHHGFCCGHFHHHGH;GFEGHHGGCF:?ABFFBFFBGGB9FGFFFGFF.BA
@M03495:530:000000000-LYBTV:1:1102:23286:18638 2:N:0:GTGACGTT+ATCTGGGA
ATATTTTGCCGTTGATAAACCAGGACTCAGGCTGGACCAAAGCTCACATGCTGACAGATCGGAAGAGCGTCGTGTAGGGAAAGAGTGTTCCCAGATGTGGAGAGCTCGGGGGGGGGCGGGTCCTTAAAAAAAAAAAAGAACAAGAACAACTGGTGCGTAGCCGAAATAAAAATAAACAAACAGAGAACAGCACAACGACTACACACAACAAAACGGCACAGATCAAAGTCAGCACTCCGCCGCAGCACACT
+
CCCCCFFFFFCBGGGGGGGGGGHGHHHHHHHHHHGFHHHHHHHHHHHHHHHHHHHHHHHHHGGGGHHHGGGGEG?GHGGFFHHHHFGBBFGHHHFHHHD33??//33?>//<------:-;-.000;0BFFFFAA-;.../////9///.0//;/0-;.-.0.---.00000.00000....////09//9/.//.:.-.-/0;0...:.....-.---//0:00000000000.:9/...-9-:-.././
@M03495:530:000000000-LYBTV:1:1102:24088:18648 2:N:0:GTGACGTT+ATCTGGGA
ATATTTTGCCGTTGATAAACCAGCTAATCCTGAAAAAAAAATCAAAGCTAAAAACTACAATGCTAAGACCACGATGTGACTGCTATCAAAGTTAGATATATATGTAAATTATTCATCTGTCAAATCCTAGAATTATATCATACCTGCTCCAGCAATCACGACCTGTAATGGTTTAGTGGGTTGTTCACTGTTTCTGAAAAATGAAGATAGTTGTCCAGCTTCCAAAAAGTTTATTGTGTTTTCTAGTGGAG
+
BAAABFFFFFBBGGGGGGGGGGHHHHHGHHHHHHHHHGGGGHHFHHFHHHHHHHGHHHHGGHHHHFHHFHHHGGHGGBHHHHFFHFHHHHHHHHHHGHHHHGHHHHHHHHHHHHHHHHHHHHHHHHHHHHHHHHHHHHHHHHHFHHHHHHHFHHHHHHHGGGGGHHHHHHHFHHHHFHHEEEGDHHGGGHHHHGHHFHHHGGHFHHHHHHHHHHHHHHHGFHFHGHH?D0;FGGGBFFFFGFGGGEBFGG?
@M03495:530:000000000-LYBTV:1:1102:25299:18658 2:N:0:GTGACGTT+ATCTGGGA
ATATTTTGCCGTTGATAAACCAGTCAGGAGTCCAAAGCTCACATGCTGACAGATCGGAAGAGCGTCGTGTAGGGAAAGAGTGTTCCCAGATGTGTAGATCTCGGTGGTGGGCGGGTCATTAAAAAAAAAAAAAACATAGAGAAAGACGGTGAGCGGGAGAAATACGAGAATAAGCTCTAGTATCCCAAGTGAGCAGCGCAACTAAGGATAAGACGAGGTAAAAGTGTAGGTGTACACATTGGTGGGCATGT
+
CCCCCFFFFFCBGGGGGGGGGGHHHHHABFFGHHHHHHHHHHHHHHHHHHGHGHHHGGGGHHHGGGGAEBFFGGHHHHHHFGBBBGHHFHHH4F44F@4444??1?D/?E//<<//>=1=1=11GCG?CFG---..011111000//......0--99-..0110.....<11<:101111:111<0:A111000//-9---/:00/000001<.---<0<11101<11010:011100110:..-.//:1
@M03495:530:000000000-LYBTV:1:1102:25018:18674 2:N:0:GTGACGTT+ATCTGGGA
ATATTTTGCCGTTGATAAACCAGCTAATCCTGAAAAAAAAATCAAAGCTAAAAACTACAATGCTAAGACCACGATGTGACTGCTATCAAAGTTAGATATATATGTAAATTATTCATCTGTCAAATCCTAGAATTATATCATACCTGCTCCAGCAATCACGACCTGTAATGGTTTAGTGGGTTGTTCACTGTTTCTGAAAAATGAAGATAGTTGTCCAGCTTCCAAAAAGTTTATTGTGTTTTCTAGTGGAG
+
BABCBFFFFFCAFEGGGGGGGGHHHGHHHHHHHHHFHGGGGGGHHGHHHHGGHHGHHHHHGHGHHFHHHHHHGGHGHHHHGGHHHGHHHHHFGHHHHHHHHHHHHHHHHHHHGHHHGHHHHHFHHHHHHHHHHHHHHHHHHHHGHEHHHHF2GHFHHGHGDGGGHFGFHGHDHFHHHHGFFGGGHHFGGHHHHHHHHFHHHHHDGHHGHHFHHFG0;/GHHGEGCGGEDFFFBGGFFFCBFFFGGGGG.0C
@M03495:530:000000000-LYBTV:1:1102:19450:18682 2:N:0:GTGACGTT+ATCTGGGA
ATATTTTGCCGTTGATAAACCACCCTCCCTGTGGTCGTTATCTTGCTCCTTCTGTCGTCAACGAATTTACTAATTCCAAAGCTCACATGCTGACAGATCGGAAGAGCGTCGTGTAGGGAAAGAGTGTTCCCAGATGTGTAGATCTCGGGGGTTGCCGTGTCATTAAAAAAAAAAAAATTCACGCGTAGCGCTCATTTAGCTCTCACCGTACAACGAGAGAAACATGGCTACGATCCTAACTCCGAACGTTC
+
CCCCCFFFFFCBFCGGGGGGGGGGGHHGGHHHHHHGGGGHHHHHGHHGFHHHHHHHGGGHGHGGGHHHHHHHHHHHHHHGHHHHHHHHHHHGFHHHFHHHGGGGHHHGEGGEG?FFGGHHHHEGGHH3BGHHEEDFFDBB222@220?/<A--<.0-.-<<000000<:-DDG---B./;B/..----.--...//9////9////...;..//-:..-.9/////...::.....///.///.-.;-..9
@M03495:530:000000000-LYBTV:1:1102:28459:18688 2:N:0:GTGACGTT+ATCTGGGA
ATATTTTGCCGTTGATAAACCAGTCTCCAAAGCTCACATGCTGACAGATCGGAAGAGCGTCGTGTAGGGAAAGAGTGTTCCCAGATGTGTAGAGATCGGGGGGGGGCGGATCATTTAAAAAAAAAAATAAATCAACACCAGTGCTGCTGGACTTGATGAAGTTTAGCACAAAATACCATACGACTCTAGTGACGCAGCGCATCAACGATACCACTATCTCCAACATCTCGCAAAAACACACACACATCTAT
+
CCBCCFFFFFCAGGGGGGGGGGHHHHHHHHHHHHHHHHFHHHHGGHHHHHHGDFGHGHGEGGEA1BFGFGHHHHHFH5DFFFDFAGGD444B43@@3??/>E@----:---:9;00:00;B-9B==9.000;000/0....000;00000.;9000900000000;0;9/9..00000;:/..999;900000.:-----;.-00/....-:00090000000;./009..-.-:A..........00000
@M03495:530:000000000-LYBTV:1:1102:13420:18705 2:N:0:GTGACGTT+ATCTGGGA
ATATTTTGCCGTTGATAAACCAGGACTCAGGCTGGACCAAAGCTCACATGCTGACAGATCGGAAGAGCGTCGTGTAGGGAAAGAGTGTTCCCAGATGTGTAGATCTCGGTGGGGGGCGTATCATTAAAAAAAAAAAAAAAAAAAAGAAAAGGAGTGTGGAGGTCTGGAGAATAAATATGAGATTAGCTGAGTGTGCAGAGTTGTATCGAGCACATGTACATTTGCGTATTGTCAGCGACATAGCAACGAAT
+
CCCDDFFFFFDCGGGGGGGGGGHGHHHHHHHHHHGHHHHHHHHHHHHHHHHHHHHHHHHHHGGGGHHHGGGG>F?GHHGHHHHGHGHFBFGHHHHHHGH4BF44???GF/?E//>--9--..1::11<1CDFFAA=--<9----<<..///././.<190..9/<//1.0.0<11:<111111110/100:10111<11.1111111....-.::011111111<-...<111110.---.:1011.-9..
@M03495:530:000000000-LYBTV:1:1102:26773:18706 2:N:0:GTGACGTT+ATCTGGGA
ATATTTTGCCGTTGATAAACCAGCTAATCCTGAAAAAAAAATCAAAGCTAAAAACTACAATGCTAAGACCACGATGTGACTGCTATCAAAGTTAGATATATATGTAAATTATTCATCTGTCAAATCCTAGAATTATATCATACCTGCTCCAGCAATCACGACCTGTAATGGTTTAGTGGGTTGTTCACTGTTTCTGAAAAATGAAGATAGTTGTCCAGCTTCCAAAAAGTTTATTGTGTTTTCTAGTGGAG
+
AA11A3D31B1AE1AFFBG1GCFHBGGGGDGG1BA1FFGGCGF11FEHHHGF1FEGFCF1DGGFHFHFFFGFGGC/B@FDDGFHBDC2F1FEHHFHHHGFFFHGB2FGFFFBFGDGFHEHHBEFGGHHGHFDGHHHHEHHGFGBDHFC1C<100@GHH<AA/@/?<1<1<?1FGGE1FFFAFG.FFGHHFHG=DGHHFGGCCG0DG;CFFGHHGC0CFHBGEGFCC.999CFBFGFBF/FBF0FBF0CA0.
@M03495:530:000000000-LYBTV:1:1102:3135:18721 2:N:0:GTGACGTT+ATCTGGGA
ATATTTTGCCGTTGATAAACCAGCTAATCCTGAAAAAAAAATCAAAGCTAAAAACTACAATGCTAAGACCACGATGTGACTGCTATCAAAGTTAGATATATATGTAAATTATTCATCTGTCAAATCCTAGAATTATATCATACCTGCTCCAGCAATCACGACCTGTAATGGTTTAGTGGGTTGTTCACTGTTTCTGAAAAATGAAGATAGTTGTCCAGCTTCCAAAAAGTTTATTGTGTTTTCTAGTGGAG
+
AAAAAFFF1DDACEGGGGGGBGHHGHHFHHFBGFGF0EGEGHHHFB1FHFGFFFEHEGHHHHHHHFHHHHHHGCFGHHHDFEBHFHHHGG1B@FGHHHGHFDGHFGGHB>GHFHHHDG1BGHEGH1GFGHHGH1GBGGBHGH10FGFHHHGH0FGHHFHG?CCFFF<DHFFFDHHEGHHH<FGGHBGF0DHFHHHHFBDHHHH0<<CGHB:0CCCGFGHF0;CF0C:A99BBFEBFFFFFFFFFFF;CFFE
@M03495:530:000000000-LYBTV:1:1102:23118:18731 2:N:0:GTGACGTT+ATCTGGGA
ATATTTTGCCGTTGATAAACCACCCTCCCTGTGGTCGTTATCTTGCTCCTTCTGTCGTCAACGAATTTACTAATTCCAAAGCTCACATGCTGACAGATCGGAAGAGCGTCGTGTAGGGAAAGAGTGTTCCCAGATGTGTAGATCTCGGGGGGGGCCGGAGCATTAAAAAAAAAAAAATAGCCTAACTGTACGGCTCGGGCTGGACGCGATTATGGTAAACAACTATAGTAGGAAACTTAGCAACAACAGAA
+
CEDEEFFFFFECGGGGGGGGGGGGGHHGGHHHHHHHGGGHHHHHHHHHHHHHHHHHGGGHGHGGGHHHGHHHHHHHHHHHHHHHHHHHHHHHHHHHHHHHGGGGHHGGGGGGG?GGHGHHHHGHHHFDFHHHHAHGDG33222@22=?//@--<-------<:B1111<<@FAC---.00101:0:1111<..9-.-9---....<----..<101<11<1<.001111<10:1//11<101:....<//0
@M03495:530:000000000-LYBTV:1:1102:16756:18745 2:N:0:GTGACGTT+ATCTGGGA
ATATTTTGCCGTTGATAAACCAGCTAATCCTGAAAAAAAAATCAAAGCTAAAAACTACAATGCTAAGACCACGATGTGACTGCTATCAAAGTTAGATATATATGTAAATTATTCATCTGTCAAATCCTAGAATTATATCATACCTGCTCCAGCAATCACGACCTGTAATGGTTTAGTGGGTTGTTCACTGTTTCTGAAAAATGAAGATAGTTGTCCAGCTTCCAAAAAGTTTATTGTGTTTTCTAGTGGAG
+
CBCBCFFFFFCAEGGGGGGGGGHGHHHHHHHHHHHHFGGGGHHHHGHGHFHGGGGHHHHGHHHHHFHHHHHHGGHGHHHHFFGHHHHHHHHHHHHHHHHHHHHHHHHHHHHHHHHHHHHHHHGFHHHHHHGHHHHHHGHHHHFHHHEHHHHGHHHHHHHGGGGGGFGGHGHFFHHGFDHFDFDFHHHHGHHHHHHHFHGHHHHFBGBGCGHHHHGHHHHHHFHEHHGFC0FGGGGGFFBFF/FBFGGGGFE
@M03495:530:000000000-LYBTV:1:1102:21013:18750 2:N:0:GTGACGTT+ATCTGGGA
ATATTTTGCCGTTGATAAACCACCCTCCCTGTGGTCGTTATCTTGCTCCTTCTGTCGTCAACATTTACTATTCCAAAGCTCACATGCTGACAGATCGGAAGAGCGTCGTGTAGGGAAAGAGTTCCCAGATGTGTAGATCTCGGGGGGCGGCGGATGTTTAAAAAAAAAAAAAAAGAGCGTGAGGTGCCGCATCCACTATAACAACGAGCAAAAACATGGCGACAATGTCGCGACACATGTATAGAGGTGCT
+
DDDDDFFFFFDCGGGGGGGGGGGGGHHGGHHHHHHHGGGHHHHHHHHHHHHHHHHHGGGHGHHHHHHHHHHHHHHHHHHHHHHHHHHHHHHHHHHHHGGGGHHHGGGGEGFGHEFHHHFHHD?FHFHHHHGF??3B333B3BF?DGA-<-------0:000:<<-@;AFFA---..//-..<<./.0/---.-<000/000:00.-.9--/0/...00/.-----0000..-----/:00<00000/0.00
@M03495:530:000000000-LYBTV:1:1102:3752:18755 2:N:0:GTGACGTT+ATCTGGGA
ATATTTTGCCGTTGATAAACCAGCTAATCCTGAAAAAAAAATCAAAGCTAAAAACTACAATGCTAAGACCACGATGTGACTGCTATCAAAGTTAGATATATATGTAAATTATTCATCTGTCAAATCCTAGAATTATATCATACCTGCTCCAGCAATCACGACCTGTAATGGTTTAGTGGGTTGTTCACTGTTTCTGAAAAATGAAGATAGTTGTCCAGCTTCCAAAAAGTTTATTGTGTTTTCTAGTGGAG
+
AAAAADD3FFDAECCGG3GBCGHGHHGHBGHHHFHHAF/EEGHFCGHFGFD11FEFHFC1FGFBGGFHFFGHGEH/>DG2@FGGHHCEGHHHHHGBGFG2FHHHHFHHHGHFHHGHHHEFHG21FFF1GH1BFED>DGFHHHDCHH0F1CC100FD<@CF//<C<<FFFFFFGC?G=<0>>FCG.DFDGHHFHDDGHHFGGHHH0;;:C0;CFGHBG/:CFH:0CCC.90CFFGGEFFFGGG0BFBFFFGF
@M03495:530:000000000-LYBTV:1:1102:12408:18771 2:N:0:GTGACGTT+ATCTGGGA
ATATTTTGCCGTTGATAAACCAGGACTCAGGCGGACCAAAGCTCACATGCTGACAGATCGGAAGAGCGTCGTGTAGGGAAAGAGTGATCCCAGATCTGTAGAGATGAGGGGCGGGAGGGGAAATAAAAAAAAAAAATGATAGGTATACGTAGGAGAGACGGATGTTATCTAATTAATAATACATGGAGCATAAAATATAAAACTACAGAATCGTATAGGATAAGGATGAATCTCGCAGGTGTTGAGAGTTC
+
CBBCCFFFFFCBGGGGGGGGGGHGHGHEGHGHGGGGGGGHHHGHHEFFBEFGFGFGHHGHEAFGHHHG1EG/E1BBEF3FEEFHGD34B4FGG/E34B44?43433433/////------<<.000000-;-?C-;:00000/0;0:0A00..0/.../..:.-0000000000;0000000000/0//.00:0000900:0000000000;.../00000009000:000000..9.-.00.:00.0009
@M03495:530:000000000-LYBTV:1:1102:3226:18776 2:N:0:GTGACGTT+ATCTGGGA
ATATTTTGCCGTTGATAAACCAGCTAATCCTGAAAAAAAAATCAAAGCTAAAAACTACAATGCTAAGACCACGATGTGACTGCTATCAAAGTTAGATATATATGTAAATTATTCATCTGTCAAATCCTAGAATTATATCATACCTGCTCCAGCAATCACGACCTGTAATGGTTTAGTGGGTTGTTCACTGTTTCTGAAAAATGAAGATAGTTGTCCAGCTTCCAAAAAGTTTATTGTGTTTTCTAGTGGAG
+
BBAABBFFFFDAFGGFGCFGFGCHHHHGHHHHHHHHGCEEGHCHHGHHHHHHHFFHHHFHHHHHHHFHEHHHGGHG?BG4GF3GHDHHHEFFEHDGHHFFHHHEBGGHHFHHFHHGFHGFGHFHHHHHHHHFFHFHHHDHGHFBHHFHFHGGBCGGHFHFECGGFGHHGBGGHHHE=GCCEFCD.GDGHHHGHFGHHGHHHHHF0CGHHBGHFCHGHHE0GBGGHFCAA0;FFGGGGGFFGGGGGF0FAB.
@M03495:530:000000000-LYBTV:1:1102:17289:18782 2:N:0:GTGACGTT+ATCTGGGA
ATATTTTGCCGTTGATAAACCAGCTAATCCTGAAAAAAAAATCAAAGCTAAAAACTACAATGCTAAGACCACGATGTGACTGCTATCAAAGTTAGATATATATGTAAATTATTCATCTGTCAAATCCTATAATTATATCATACCTGCTCCAGCAATCACGACCTGTACTGGTTTAGTGGGTTGTTCACTGTTTCTGAAAAATGAAGATAGTTGTCCAGCTTCCAAAAAGTTTATTGTGTTTTCTAGTGTGG
+
1AAAAFF3DD@A?EAFG31B10AAGF1BFA3GGH1FE0A/EG11AFF01DFEH1AFFEGHFGGHFFF1@F0/E>/F01FFGFC1GF0FHH1BFDDFHHDGFFD@222FFGH22BGF>212>B>FBEFFG2B2BGGHHH22FGD0FD0F11BC0FGGE1@///</0?F1?1?FGFCD<FC.<F@AAD10==<0D=DGF00<..<000000:C0GG000//C0<:C0G:.:0;0BFB0;BF/:B;000;;00.
@M03495:530:000000000-LYBTV:1:1102:15215:18782 2:N:0:GTGACGTT+ATCTGGGA
ATATTTTGCCGTTGATAAACCACCCTCCCTGTGGTCGTTATCTTGCTCCTTCTGTCGTCAACGAATTTACTAATTCCAAAGCTCACATGCTGACAGATCGGAAGAGCGTCGTGTAGGGAAAGAGTGTTCCCAGATGTGTAGATCTCGGGGGGGGGCGGGTCATTTAAAAAAAAAAAAATAAAATAGAGTAGGGATGGAAGTAGAAGTAGAAAAATAAATAAAAGAATATACGACATCAGTAGTCTGTCGAT
+
CCCCCFFFFFDCGGGGGGGGGGGGGHHGGHHHHHHHGGGHHHHHHHHHHHHHHHHHGGGHGHGGGHHHHHHHHHHHHGHHHHHHHHHHHHHHHHHHHHHHGGGGHHHGGGGEG/FGGGHHHHHHDGDDDFHHHHHHFF33>22D22@C//<-----9----.0;09:00FDAF-----.009000090:000.:/../0/900000000000/..000000000..009;0...-.000009:00000;..
@M03495:530:000000000-LYBTV:1:1102:21807:18782 2:N:0:GTGACGTT+ATCTGGGA
ATATTTTGCCGTTGATAAACCAGAACCATCCAAAGCTCACATGCTGACAGATCGGAAGAGCGTCGTGTAGGGAAAGAGTGTTCCCAGATGTGGAGATATCGGGGGGCGCCGGGTCATTAAAAAAAAAAAAACAGAACAGGACAAAGGAGTGTGTGAAGTCTCTAGTTAAGCCGAACATGCGACAGAATGAACAACGATCAAAACCATAGCTACATTCTGAATCACGTCCAGTAATTTACTCATAACGTCGT
+
CCCCCFFFFFCAGGGGGGGGGGHHHHHHHHHHHHHHHHHHHHHHHHHHGHHHHHGGGGHHHGGGGEE1BDGFGHHHHHFGBBFEGHHGHGFD33?334B@1@/>E--9-99--.;9FF09:00;>-=C-:-..//9///..././//:./.00;;000:0:0000;000000----;000..---/000000:/:-....000.;.000000000000000990:..;..0;09000;00000000./.--
@M03495:530:000000000-LYBTV:1:1102:6789:18784 2:N:0:GTGACGTT+ATCTGGGA
ATATTTTGCCGTTGATAAACCACCCTCCCTGTGGTCGTTATCTTGCTCCTTCTGTCGTCAACAAATTTACTAATTCCAAAGCTCACATGCTGACAGATCGGAAGAGCGTCGTGTAGGGAAAGAGTGTTCCCAGATGTGTAGAGCTCGGTGGTGGGCGGGTCATTAAAAAAAAAAAAACATGAGAAAAGTATATGAGAGGATAGATGATCAGACAGAGACAACAGCAGGACTAGATACCAGACCTATTCGAA
+
CCBCCFFFFFCAGGGGGGGGGGGGGHHCGHHHHHGHGGGHHHHHGHHHHHHHGFHHGGGHGHHHHHHHHHHHHHHHHHHHHHHHHHHHHHHGHHHHHHHHGGGGHHHGGGG>E/?FFGHHHFHHFHD?BDGHHHHHB3?33332@2/>??</////>----.0:00::0:;?DC---..0:00;00:/0000000000../0:00;0000000////://;.:/./:...//000:0000...00::0/:.
@M03495:530:000000000-LYBTV:1:1102:16884:18786 2:N:0:GTGACGTT+ATCTGGGA
ATATTTTGCCGTTGATAAACCAGCTAATCCTGAAAAAAAATCAAAGCTAAAAACTACAATGCTAAGACCACGATGTGACTGCTATCAAAGTTAGATATATATGTAAATTATTCATCTGTCAAATCCTAGAATTATATCATACCTGCTCCAGCAATCACGACCTGTAATGGTTTAGTGGGTTGTTCACTGTTTCTGAAAAATGAAGATAGTTGTCCAGCTTCCAAAAAGTTTATTGTGTTTTCTAGTGGAGG
+
CCCBCFFFFFCAGGGGGGGGGGGHHHHHHHHHHGHHHGGGHHHFGFFHHGH3GEHHHHHHHHHHHHHHHHGGGHGFHHHGHGHHHFHHHHGFHHHGHHHGHHHHHHHHHHHHHHHHHHHGHHHHHGHHHHHHHHHHHHHHHFEHHGHFHHHFHGFBCGGGGGFHFGGHHHGFGFGFGHHGGCGHHHGHGGGHHFHGFHFGAGGHFHHHHDFHHCCBGHHFGHFH;C:CGHFGGGGFBCFGEGFBFFFFGEG
@M03495:530:000000000-LYBTV:1:1102:8916:18787 2:N:0:GTGACGTT+ATCTGGGA
ATATTTTGCCTTGATAAACCAGCTAATCCTGAAAAAAAAATCAAAGCTAAAAACTACAATGCTAAGACCACGATGTGACTGCTATCAAAGTTAGATATATATGTAAATTATTCATCTGTCAAATCCTAGAATTATATCATACCTGCTCCAGCAATCACGACCTGTAATGGTTTAGTGGGTTGTTCACTGTTTCTGAAAAATGAAGATAGTTGTCCAGCTTCCAAAAAGTTTATTGTGTTTTCTAGTGGAGG
+
AAAAAFFBFFFFFCGGGGGGCGFHGFHFHHGBFGHFGEEFHHHFHHGHHFGBFDFFGGGEHFGDFHHFHHHGGGEHHHFDHHHGH3GFHFGGFHHFHDGHHHHFFHFFFGHFHHFHGHHHHHGGHGHHHHHHHHHGFHHHEHEGHECGGFHGCBGHHHGFFDFGGDHHHHFGAHGHHHGGGGDAGHHHGFHHHHHFHEHFHH00DDGFDGGGHHFCGHHHFCC:CCGACGFGGF0BFFGGGGFGGGG?0EE
@M03495:530:000000000-LYBTV:1:1102:4804:18827 2:N:0:GTGACGTT+ATCTGGGA
ATATTTTGCCGTTTATAAACCACCCTCCCTGTGGTCGTTATCTTGCTCCCTAATTCCAAAGCTCACATGCTGACAGATCGGAAGAGCGTCGTGTAGGGAAAGAGTGTTCCCAGATGTGGAGAGAAGGGGGGGGGGGGGAGGAAGAAAAAAAAAAAAAAAGTAGGGAAAAGAAAAAGAGGAGAGAAAAGAAAAAGAGAGGAAAGAAGAGAAAAGAGAAAGAGAAGGAAAGAAGAAGATGAAAAAAGGAGGAA
+
A>A>AFFF44>22FCBFFFA4A2AAEHDGHFAFFAAEE?EGFHHFHHEB2FEEE55BAEFGBB3BBGDEBGGFGDFGAFGEEGGGHEE?1@>??BFFGGGHHFG?D44B4BFGFBF4B3?/3//330<<>DB-----9---9...//.9-9-99-----.////./.../../...........//./../........:./././/;.//./9..////..//.9//././//////9///.-.:.....
@M03495:530:000000000-LYBTV:1:1102:17379:18839 2:N:0:GTGACGTT+ATCTGGGA
ATATTTTGCCGTTGATAAACCAGAACCATCCAAAGCTCACATGCTGACAGATCGGAAGAGCGTCGTGTAGGGAAAGAGTGTTCCCAGATGTGGAGATCTCGGGGGTGGCCGGATCATTAAAAAAAAAAAAAAATAAAGAATTGTGGTCATAGATAGTAGAAACATGTATGTGAATACGATACGTAGTGAGACAGAAAGATGGGTAGCAGATAGCCACACAATTCACAGCGACGCATCAATACAATGCACCG
+
DCDDEFFFFFDBGGGGGGGGGGHHHHHHHHHHHHHHHHHHHHHHHHHHHHHHHHGGGGHHHGGGGEEBBGGGGHHHHHGHBBFGHHHGHHHH33?33F@E?1//@///0B<//</F111?FGFCDCCF--@--.01111.01011.<0<1111111<11111//001:11<111110.<..-.00.9/1010///000/010./1.0<0<011100/....0111<11.<-----.-001100:10010/-
@M03495:530:000000000-LYBTV:1:1102:11311:18842 2:N:0:GTGACGTT+ATCTGGGA
ATATTTTGCCGTTGATAAACCACCCTCCCTGTGGTCGTTATCTTGCTCCTTCTGTCGTCAACGAATTTACTATTCCAAAGCTCACATGCTGACAGATCGGAAGAGCGTCGTGTAGGGAAAGAGTGTTCCCAGATGTGTAGATCTCGGTGGTGGCCGGATCATTAAAAAAAAAAAAAAAAGAACTGACAGAGTGCGTACAGCATCAATGAGGAAGAAATTACACTTAGTATATAATGTACTGATGATCAGAG
+
BCCCDFFFFFCBGGGGGGGGGGGGGHHGGHHHHHHHGGGHHHHHHHHHHHHHHHHHGGGHGHGGGHHHHHHHHHHHHHHHHHHHHHHHHHHHHGHHHHHGGGGHHHGGGGGGFGHHGGHHHGHGH?DFGFHHHHGBB3?32@2@DGG/?C//<00//-.><1>1==GFEG-AE-<-9-<.../000000//000-..-.:0/00000000/0/..</0000000000<000000<0<0:000<00000000
@M03495:530:000000000-LYBTV:1:1102:23588:18845 2:N:0:GTGACGTT+ATCTGGGA
ATATTTTGCCGTTGATAAACCACCCTCCCTGTGGTCGTTATCTTGCTCCTTCTGTCGTCAACGAATTTACTAATTCCAAAGCTCACATGCTGACAGATCGGAAGAGCGTCGTGTAGGGAAAGAGTGTTCCCAGATGTGTAGATCTCGGGGGGGGGGGGGTGATTAAAAAAAAAAAAGGAAAGAAGAAGAGGGTATGAGCGGGGGCGTACAATAGATATACAACTCTAGCAGAGACGGTTGAGTGTGCGTGA
+
EEDEEFFFFFEBGGGGGGGGGGGGGHGGGHHHHHHHGGGHHHHHHGHHHHHHHHHHGGGHGHGGGHHHHHHHGHHHHHHHHHHHHHHHHHHHHHHHHHHHGGGGHHHGGGGGG?FFHFHHHHHHGHDDBGHHHHHH3FB3>22222@F/>@----------91<11<<<B@DDFA;.9///././0/<0..../0011:----------.1111111<11100<01111:0/.//<...-/010111....
@M03495:530:000000000-LYBTV:1:1102:27330:18859 2:N:0:GTGACGTC+ATCTGGGA
ATATTTTGCCGTTGATAAACCAGGTCGTTATCTTGCTCCTTCTGTCGTCAACGAATTTACAATTCCAAAGCTCACATGCTGACAGATCGGAAGAGCGTCGTGTAGGGAAAGAGTGTTCCCAGATGTGTAGATCTCGGGGGGGGCCGTGGCATTAAAAAAAAAAAAAACATATAAATCAGCAGGTATACTTATAATTAGCTAACACGGACAGTAGCTAGTACTAACCGTCGAAAACAGTGCTAGCACACAGC
+
BBCCBFFFFFCCGGGGGGGGGGHGHHGGGHHHHHHHHHHHHHHHHHGGGHGHGGGHHHHHHHHHHHHHHHHHHHHHHHHHHGHHHHHHGGGGGFHGGGGGEGGHHEFHHHHHHHHFBFFGHGCHFFGB43333330?/<@--;-9:----;00090;09;:-=----9.9090000000009..090000000;0000/000/009----.00000000000000.-..--..-/./90:000000/;...
@M03495:530:000000000-LYBTV:1:1102:24799:18912 2:N:0:GTGACGTT+ATCTGGGA
ATATTTTGCCGTTGATAAACCAGCTAATCCTGAAAAAAAAATCAAAGCTAAAAACTACAATGCTAAGACCACGATGTGACTGCTATCAAAGTTAGATATATATGTAAATTATTCATCTGTCAAATCCTAGAATTATATCATACCTGCTCCAGCAATCACGACCTGTAATGGTTTAGTGGGTTGTTCACTGTTTCTGAAAAATGAAGATAGTTGTCCAGCTTCCAAAAAGTTTATTGTGTTTTCTAGTGGAG
+
BBBBBFFDFFBAGEGGGGGGGGHHHHHHHHHHHHHHGGGFGHHGGHFGHHHHHHGHHHHHHHHHHGHHHHHHGGHGHHHHHHHGHHHHHGHHGHHHHHHHHHHHHHHHHHHGHHHHHHHHHHHHHGHHHHHHHHHHHHHGHHHCHHHHHGGEFGHHHHHG/BDGHGHFHHFGHHHHHHHECAGDHHFHHHFHHHHHFHHFHHHGHFHHGFHHHHGHHHGHGHEGHHEEGGGGGGGGGGCFGGFGGFBF?BE
@M03495:530:000000000-LYBTV:1:1102:15967:18916 2:N:0:GTGACGTT+ATCTGGGA
ATATTTTGCCGTTGATAAACCAGTCAGGAGTCCAAAGCTCACATGCTGACAGATCGGAAGAGCGTCGTGTAGGGAAAGAGTGTTCCCAGATGTGTAGATCTCGGGGGGCGCCGGGTCATTAAAAAAAAAAAAAAGAGACTAATGGCACAACAACGAAACACCGAGTGATAACAAGAGTGTAGTATAGGGCCAAATAGTCACTTCATTGAACCTCTTAATGTAGTAACTCACTGACTGTATAGCACTTGATA
+
CCCCCFFFFFCCGGGGGGGGGGHHHHHHHGGHHHHHHGHHHHHHHHHEHHHHHHHHGGGFHHHGGGGEFBGGHGHHHHHHGHB4BGHHHEHH4F@B344444BA/@/--------:-.0;00::BDAF;F-9--..///000:00//0/:....-.9.-/..---..00000:0//.00000000:00.;.../;0::00:0000000000.//00:0::0:000000000000:000:000000:0000:
@M03495:530:000000000-LYBTV:1:1102:23824:18925 2:N:0:GTGACGTT+ATCTGGGA
ATATTTTGCCGTTGATAAACCAGCTAATCCTGAAAAAAAAATCAAAGCTAAAAACTACAATGCTAAGACCACGATGTGACTGCTATCAAAGTTAGATATATATGTAAATTATTCATCTGTCAAATCCTAGAATTATATCATACCTGCTCCAGCAATCACGACCTGTAATGGTTTAGTGGGTTGTTCACTGTTTCTGAAAAATGAAGATAGTTGTCCAGCTTCCAAAAAGTTTATTGTGTTTTCTAGTGGAG
+
CCCBCFFFFFCCGGGGGFGGGGHHHHHHHHHGHGHHHGGFGHHFHHGFHHHGHHGHHHHHHHHHHHGHHHHHGGHGHHHHHHGHFHHHHHHHHHHHHHHHGHHHFFHFHHHHHHHHHHHHHHHHHHHHHGHHHHHHHHGHHHGHHHHHDFGHHHHHFGHGGCFGFFDFDGHFHHHFGGFGCFGDHFFGHHFHHHHHEH0DGFH0DGFHHHHHHHHFHHEFFHHFC0CEDFFEGGGGGF9BF9BBFGFGGB?
@M03495:530:000000000-LYBTV:1:1102:7263:18937 2:N:0:GTGACGTT+ATCTGGGA
ATATTTTGCCGTTGATAAACCAGCTAATCCTGAAAAAAAAATCAAAGCTAAAAACTACAATGCTAAGACCACGATGTGACTGCTATCAAAGTTAGATATATATGTAAATTATTCATCTGTCAAATCCTAGAATTATATCATACCTGCTCCAGCAATCACGACCTGTAATGGTTTAGTGGGTTGTTCACTGTTTCTGAAAAATGAAGATAGTTGTCCAGCTTCCAAAAAGTTTATTGTGTTTTCTAGTGGAG
+
CCBCCFFFFFCCGGGGGGGGGGHHHHHHHHHHFHHHHGGGGHHHHHHGHHHHHHGHHHHHHHHHHHHHHHHHGGHGHHHHHHHHGHFHHHHHHHHHHGHHHHHHHHHHGHHHHHHHHHHHHHHHHHHHHHHHHHHHHHHHHHHGHHHHHGHHHHHHHHHGGGGGHHHGHGHFHHHHDHGHCGGGHHGHHHGHHGGHHHHHFHHFFG:GGFGHHCCCGHGFHHHFHHAEDBFFGGGFGGFGGFGGBFFBFBE
@M03495:530:000000000-LYBTV:1:1102:3987:18940 2:N:0:GTGACGTT+ATCTGGGA
ATATTTTGCCGTTGATAAACCAGCTAATCCTGAAAAAAAAATCAAAGCTAAAAACTACAATGCTAAGACCACGATGTGACTGCTATCAAAGTTAGATATATATGTAAATTATTCATCTGTCAAATCCTAGAATTATATCATACCTGCTCCAGCAATCACGACCTGTAATGGTTTAGTGGGTTGTTCACTGTTTCTGAAAAATGAAGATAGTTGTCCAGCTTCCAAAAAGTTTATTGTGTTTTCTAGTGGAG
+
CCCCCFFFFFCAGGGGGGGGGGHHHHHHHHHHHHHHHGGGGHHHHEEFHHFFHGGHHHHHHHHHHGHHHHHHGGHGGHHHHHHHHHHHHHHHHHHHHHHHHHHHHHHHHHHHHHGHHHHHHHHHHHHHHHHHHHHHHHHHHHGHHHHGHHHGHHHHHHHGGGGGHHHGHHHHHHHHGHHHEGGEHHHHHHHHHHHHHHHHHHHHGGCHHHHHHHHHHFHHHHHEBGGEDFFGGFGGGGFGBFFGBBFG.FE
@M03495:530:000000000-LYBTV:1:1102:17965:18942 2:N:0:GTGACGTT+ATCTGGGA
ATATTTTTCCGTTGATACACTAGCGAATGCTAATAATAACATCATTTCTAATTTCTATAATACAAAGATCCCGATGTAAAAGATAAAAAAATTAAATATATATGTAAATACTACATCTGACAGATACTAGAATTATATCATTCCTGCTCTGATAATTATGACATGTACTCGTATATTGTGTTGTCCCCTCTTACTTAAAAATGAAGTTAGTTTTTCAGTTTCTTGTAAGTCTATTTTGTTTATTATTTGAG
+
A>AAA3331@>@F113B311111F00AA1AB22A222221121B2222D22D222B222D2211110B1B10////A2222A/1D11@1//011@12B222BFBEGB2221221@G21@2BB10111BF1B1F1D2B2B22222>11<1B112222222B2B1>1B22B1/0/@1222>>0</0111<?/0?11<1>1111011111<1=<F1F./=0000000<=0=<<00=000:C///000000000:
@M03495:530:000000000-LYBTV:1:1102:16200:18959 2:N:0:GTGACGTT+ATCTGGGA
ATATTTTGCCGTTGATAAACCAGCTAATCCTGAAAAAAAAATCAAAGCTAAAAACTACAATGCTAAGACCACGATGTGACTGCTATCAAAGTTAGATATATATGTAAATTATTCATCTGTCAAATCCTAGAATTATATCATACCTGCTCCAGCAATCACGACCTGTAATGGTTTAGTGGGTTGTTCACTGTTTCTGAAAAATGAAGATAGTTGTCCAGCTTCCAAAAAGTTTATTGTGTTTTCTAGTGGAG
+
CCCCCFFFFFCCGGGGGGGGGGGHHHHHHHHHHHHHHGGGGHHHHHHGHHHHHHGHHHHHHHHHHHHHHHGHGGHGGFHHEGGHHHGHHHHHHHHHHHHHHGHHHHHHHHHHHHHHHHHHHGHGHHHHHHHHHHHHHHHHHHHFHHGHGHGHHHHHHHHGGGGGHGHHHHGGHGHHGHGFEGGGHHGHHHHHHHHHHHHHHHHHHGHHHHHFHHHHFFFGHFFFGGHGABF0BBBGGGFEFFBFF0;FEB?
@M03495:530:000000000-LYBTV:1:1102:26159:18963 2:N:0:GTGACGTT+ATCTGGGA
ATATTTTGCCGTTGATAAACCAGCTAATTCCAAAGCTCACATGCTGACAGATCGGAAGAGCGTCGTGTAGGGAAAGAGTGTTCCCAGATGTGTAGATATCGGCGGGGGGCGGATCATTAAAAAAAAAAAAATAGCAATAAACCTAGAGAGAATCGCCGAAATGGCATGTGCGTGAATGGCACAGAAAGCACACGAAAGCTAGATTCGACTACACACATCATATAGCACTGTCGCACTGATCAGACAGATCG
+
CCCBCFFFFFCCGGGGGGGGGGHHHHHGHHHHHHHHGHHHHHHHHHGHHHHHHHGGGGHHHGEEGEFBFGHGGHHFGHGH@@DDGHHHHH4F44B444BB?E/>////-;--9-9;0BBB000@>--C---.0000009000//00000..00:...---:.00//0.090.....000//;//0000/0//.--.;:B0000:00.0..-/0/0..090000000;09/00..---900;90:0/:/009
@M03495:530:000000000-LYBTV:1:1102:19579:18971 2:N:0:GTGACGTT+ATCTGGGA
ATATTTTGCCGTTGATAAACCAGCTAATCCTGAAAAAAAAATCAAAGCTAAAAACTACAATGCTAAGACCACGATGTGACTGCTATCAAAGTTAGATATATATGTAAATTATTCATCTGTCAAATCCTAGAATTATATCATACCTGCTCCAGCAATCACGACCTGTAATGGTTTAGTGGGTTGTTCACTGTTTCTGAAAAATGAAGATAGTTGTCCAGCTTCCAAAAAGTTTATTGTGTTTTCTAGTGGAG
+
CCCCCFFFFFCBGGGGGGGGGGHHHHHHHHHHHHHHHGGGGHHHHHHHHHHHHHGHHHHHHHHHHHHHHGHHGGHGHHHHHHFHHHHHHHHHHHHHHHHHHHHHHHHHHHHHHHHHHHHHHHHHHHHHHHEHHHHHHHGHHHHHHHHHHHHHHHHHHHHGGGGGHGHHHHHGHHHGGHHGEGGGHHHHHEDHHHHHHFGGGHHGGHGHHHHGHHHHHGB0CHFGHFEEDBFFFFFFGG/;FFEFGGFG.CE
@M03495:530:000000000-LYBTV:1:1102:9018:18976 2:N:0:GTGACGTT+ATCTGGGA
ATATTTTGCCGTTGATAAACCACCCTCCCTGTGGTCGTTATCTTGCTCCTTCTGTCGTCAACGAATTTACTAATTCCAAAGCTCACATGCTGACAGATCGGAAGAGCGTCGTGTAGGGAAAGAGTGTTCCCAGATGTGTAGATCTCGGGGGGGGGCCGGTGATTAAAAAAAAAAAACACTACATCAAGAAGTGACAGTGTGATGCTCAACGAAACTGATATGTGAAACGTTCTGGCAATACTGTTCACGAC
+
CDCDDFFFFFDBGGGGGGGGGGGGGHHGGHHHHHGHGGGHHHHHHHHHGHHHHHHHGGGHGHGGGHHHHHHFHHHHHHHHHGHHHHHHHHHHHHHHHHHHGGGGHHHGGGGEG?FFGFHHHHHHGHF3DGHHHHHF33B3D@22220//<---<-----<-.00000:<9D;B;--...0//<00000<//00000000::0:000000/....-0000000000000<.//.000/000<0000000..-
@M03495:530:000000000-LYBTV:1:1102:8928:18993 2:N:0:GTGACGTT+ATCTGGGA
ATATTTTGCCGTTGATAAACCACCCTCCCTGTGGTCGTTATCTTGCTCCTTCTGTCGTCAACGAATTTACTAATTCCAAAGCTCACATGCTGACAGATCGGAAGAGCGTCGTGTAGGGAAAGAGTGTTCCCAGATGTGTTGAACTCGGGGGTCGGCGGGGCATTTAAAAAAAAAAATCAGCGTATCGACAGGCACTCTAACACATCAGCAATGCATAGTTATGATCTATGCACGGATACATGACAAGAACC
+
CCCCCFFFFFCAEFGGGGGGGGGGGHHGGHHHHHGHGGGGHHHHGHHHFHHHHHHHGGGHGHGGEGHHHHHHHHHHHHHHGHHHHHGHHHHHBGHHHHHHGGGGGHHGGGGEF?FGHGHHHHGBDFB3BFGHH/D3BFF2/@2@22///>@-.--------;://////:---;--.:///.......-.;.9..://////9./://////99//:/;/9//:////:/:/;.-:..////////.///.
@M03495:530:000000000-LYBTV:1:1102:22377:18997 2:N:0:GTGACGTT+ATCTGGGA
ATATTTTGCCGTTGATAAACCAAAGCTCACATGCTGACAGATCGGAAGAGCGTCGTGTAGGGAAAGAGTGTTCCCAGATGTGTAGATATCGGGGGGGGGCGTGTCATTATAAAAAAAAAAAGGAAAAAAAGGCTGGTGGCGCAAGTGTTTAACACCAATGAAAAAAAAGAGGCGCAGTAGCGTAGATACATCAACTGTGTAAAAGCAAGACAGCTGGTGAATACAATATCTCGAGTTCAATACGACTAATA
+
CCCCCFFFFFCAGGGGGGGGGGHHHHHHHHHHHHHGGGFHGCHHGGGGHHHGGGGGGAFFGGHHHHFH@BD5DFHHHHHF5B4@@444B4?///E-----;--9/000000:FFF-CBFF-.;/://.--...0..9/..-.---9000;0;00:9..009000.---../..--9-.;0;-;.;.000000:9/0/90900000.9//9//;.00///;000000900B00.9.0.00000:....-000
@M03495:530:000000000-LYBTV:1:1102:11359:19014 2:N:0:GTGACGTT+ATCTGGGA
ATATTTTGCCGTTGATAAACCACCCTCCCTGTGGTCGTTATCTTGCTCCTTCTGTCGTCAACGAATTTACTAATTCCAAAGCTCACATGCTGACAGATCGGAAGAGCGTCGTGTAGGGAAAGAGTGTTCCCAGATGTGTAGATCTCGGTGGTGGGCGGGTCAATAAAAAAAAAAAATAGGACATACTAGAGCAAGGCTGGAAACATCGAACATGTCAACCTAATACTATGTACACATGTAATTGAGACAAC
+
DCCCDFFFFFCCGGGGGGGGGGGGGHHGGHHHHHGHGGGHHHHHHHHHHHHHHGHHGGGHGHGGGHHHHHHHHHHHHHHGHHHHHHHHHHHHGHHHHHHHGGGGHHHGGGGFG?FGFGHHHHHHGHFFFHHHHFHGDGB3@>2@22=F<?B/////<-<<-.:<10G1<-<D?A9C.000:0/010111:010</.<0..<0</:00.//.<1<11110./0<:111111111<10:<1<111110.0/<.
@M03495:530:000000000-LYBTV:1:1102:14977:19015 2:N:0:GTGACGTT+ATCTGGGA
ATATTTTGCCGTTGATAAACCAGCTAATCCTGAAAAAAAAATCAAAGCTAAAAACTACAATGCTAAGACCACGATGTGACTGCTATCAAAGTTAGATATATATGTAAATTATTCATCTGTCAAATCCTAGAATTATATCATACCTGCTCCAGCAATCACGACCTGTAATGGTTTAGTGGGTTGTTCACTGTTTCTGAAAAATGAAGATAGTTGTCCAGCTTCCAAAAAGTTTATTGTGTTTTCTAGTGGAG
+
BAABBFFFFFBBGGGGGGGGGGHHHHHHHHHHHHHCHGGGGHHHHHFFHHHGHHGGHHHHHHHHHHHHHHHHGGHGHFHHHHFGHHHHHHHHHHFHHHHHHHHGHHHHHHHHHHHHHHHHFHHHGHHHHHHHHHHHHGHHHHHEHHFHHFHHGHHHHHHGGGGGHDGHGHGHHHHHGHFGEGGGHHHHHFGHHHHEHGHHHHHGHHHHHHHFHGHFHHHFGHHHHHHGGFGGGGGGGGFBFGGGFBCGEFE
@M03495:530:000000000-LYBTV:1:1102:14932:19062 2:N:0:GTGACGTT+ATCTGGGA
ATATTTTGCCGTTGATAAACCAGCTAATCCTGAAAAAAAAATCAAAGCTAAAAACTACAATGCTAAGACCACGATGTGACTGCTATCAAAGTTAGATATATATGTAAATTATTCATCTGTCAAATCCTAGAATTATATCATACCTGCTCCAGCAATCACGACCTGTAATGGTTTAGTGGGTTGTTCACTGTTTCTGAAAAATGAAGATAGTTGTCCAGCTTCCAAAAAGTTTATTGTGTTTTCTAGTGGAG
+
AAAAADFB11A>11A3FA1BC0GHFEGHGFGGEGBHGECEEC1DGA10BFH11B/FFGFEFEGBGHHHH0FAE?/F0FDDEFHHHF0GHGFDFHEGDGHFDEGFBGHFFFHFE2BGFHHHFHHDGBGGF>GFGHGHHFGFGHHHFB0GH1FGHFGFHHFGGGGGHFHHHHHDBFCB=GHECFCEHFHGFHHHHFHHHHHGFFHEDHHHHHHGHHHFFFF0C<CHFC:A9BFBBFBFGFFFGGGGGGBB?0E
@M03495:530:000000000-LYBTV:1:1102:5472:19070 2:N:0:GTGACGTT+ATCTGGGA
ATATTTTGCCGTTGATAAACCACCCTCCCTGTGGTCGTTATCTTGCTCCTTCTGTCGTCAACGAATTTACTAATTCCAAAGCTCACATGCTGACAGATCGGAAGAGCGTCGTGTAGGGAAAGAGTGTTCCCAGATGTGTAGATCTCTGTGGGCGCCGGATTATTAAATAAAAAAAACATAAATAATACTAGATAAGGTGCGATAAGTAAAAGAGCATAAAAATCAGATTGTAATTTGATCAGTAATACTGG
+
BCCCCFF5FFCBGFGGGGGGGGGGGHHGGHHHHHFHGGGGHHHGHGHFGHHHHHHHGGGHGHCGGHHHHHHHHHGHFHHGHHHHHFGHHHHGHHHHGHHGGGGGHHHGGGGE?/FBFFFGHF3GGHG3BFHHFFGD3DH32@22@@222@2//>///--..<1>1000000=<<C@:.00;;0;0000;0;0090000/0-....0900900.//;0090;/.///////:/9///9/;////9/;/////
@M03495:530:000000000-LYBTV:1:1102:6544:19075 2:N:0:GTGACGTT+ATCTGGGA
ATATTTTGCCGTTGATAAACCACCCTCCCTGTGGTCGTTATCTTGCTCCTTCTGTCCAAAGCTCACATGCTGACAGATCGGAAGAGCGTCGTGTAGGGAAAGAGTGTTCCCAGATGTGTAGATCTAGGGGGGGGGCGGGATATAAATAAAAAACAAGAATATAAGAACAAGGAAGCCGGAGCAGAAAACACCAGCACCAACCGGAATTCACAAGTTGAGATAGTAGATGACACAACTGCAATATCTCACCA
+
CCCBCFFFFFDAFGGGGGGGGGGGGHHGGHHHHHFFGAFCHFHHGHHGHGFGHHHHGHHHFGHHHHFGDHHHEEFGHHHHGCGGAGHCFFCGGFFGHGHHHHHGF34?DGHHHHG3?4BBF4444443/?<---------9////;//////-.9.//9/9//////9/:;../9..-:---.////;/:9AE../..;9..----.//;///::////.//////9/9/:://..9/9////////:/.;
@M03495:530:000000000-LYBTV:1:1102:9443:19085 2:N:0:GTGACGTT+ATCTGGGA
ATATTTTGCCGTTGATAAACCAGGACTCAGGCGGACCAAAGCTCACATGCTGACAGATCGGAAGAGCGTCGTGTAGGGAAAGAGTGTTCCCAGATGTGTAGATCTCGGTGGGCGCCGGATCATTAAAAAAAAAAAAAGCGAAAGAGCGGTACGATATAGCAGGCGATTAAAAACAATAAAAACTAGATAGTGAAATTATTAGCAGTAGTGTAAATAGTCACTCATAGACAAGCTGGTACGAGCGCGTTAAG
+
EDDEEFFFFFDBGGGGGGGGGGHGHHHHHHHHGGGGGHHHHHHHHHHHHHHHHHHHHHHHGGGGHHHGGGGFEBBFHGGHHHHHGHBBBGHHHGGFB?4?F?44B4B?/?///<//////>?FG1=1?DCCGC?@--....<<./</--<......-1111:..---.911:0...010110.01001:11:<<11101111/<0<<11/1111110111111/1:1101/..:0//11...--9-9<..:
@M03495:530:000000000-LYBTV:1:1102:6805:19092 2:N:0:GTGACGTT+ATCTGGGA
ATATTTTGCCGTTGATAAACCACCCTCCCTGTGGTCGTTATCTTGCTCCTTCTGTCGTCAACGAATTTACTAATTCCAAAGCTCACATGCTGACAGATCGGAAGAGCGTCGTGTAGGGAAAGAGTGTTCCCAGATGTGTAGATCTCGGTGGGGGCCGGGTCATTAAAAAAAAAAAAAAAACAGCTAATGATGAGCTATGAGATGGATATCAAGCACAGCTAAATAGTCATAGAAGATAAAGAGCTAGACAG
+
CCCCCFFFFFDCGGGGGGGGGGGGGHHGGHHHHHGHGGGHHHHHHHHHHHHHHHHHGGGHGHGGGHHHHHHHHHHHHHGHHGHHHHHHHHHHHHHHHHHHGGGGHHGGGGGEG?FFGGHHHHHHGHGDFGHHHHHHFGB?F22@>20?/?///<---<<<<<DD00=00:AE?@?----9../.000:000<0000:00000000/00000000////.:000000000000::00000<:0//000000/
@M03495:530:000000000-LYBTV:1:1102:24949:19097 2:N:0:GTGACGTT+ATCTGGGA
ATATTTTGCCGTTGATAAACCAGCCTCCCTGTGGTCGTTATCTTGCTCCTTCTGTCGTCAACGAATTTACTAATTCCAAAGCTCACATGCTGACAGATCGGAAGAGCGTCGTGTAGGGAAAGAGTGTTCCCAGATGTGTAGATCTCTGGGGTGGCCGGATCATTAAAAAAAAAAAATACAGAAGTAGAAGACCCGGCTCATATCATAACATCACTAACTATTGCACGTATATCGATACCATGGCTAGACAT
+
CCCCCFFFFFCBGGGGGGGGGGHHGHHFGHHHHHHHGGGHHHHHHHHHHHHHHGHHGGGHGHGGGHHHHHHHHHHGHHHHHHHHHHHHHHHHFHHHFHHHGGGGFHHGGGGGGHHFHFHHHHGHDG33DGHHHHHHDH?3?B2>FG2@22@/</00<--.-01>11100<CGDD-9.000000;00900;0/9.--9-;000:0000;00000000::00000000../0090:99.-00009:/:.0000
@M03495:530:000000000-LYBTV:1:1102:25743:19109 2:N:0:GTGACGTT+ATCTGGGA
ATATTTTGCCGTTGATAAACCAGAGGACTCAGGCTGGACCAAAGCTCACATGCTGACAGATCGGAAGAGCGTCGTGTAGGGAAAGAGTGTTCCCAGATGTGTAGGTCTCGGGGGGGGCCGGGTACTTTTAAAAAAAAAAAAGAGATTCATAAGTGAATACAAGCCGCAAGAACGTAATAAAACAAATCAAGACTCATTTAAATAGTCAACACGTTCTAGCTATCCCACTAGCAAGCGAGCCCTCCGACTCG
+
DDDDDFFFFFDBGGGGGGGGGGHHHGHHGHHHHHHHEHHHHHHHHHHHHHHHHHHHHHHHHHHGGGGHHHGFGGEGBFFGGFFHHFHFGBBFGHHHGHG4B4433?4D?3///B----:-:-.-0;000::BFEB;-@->-..//000000000000000:00..-----///.9..;;BFB0.:.000000/00::000000000:00:0;.../.;00000//::..;0/0:/...-9-./...---9.
@M03495:530:000000000-LYBTV:1:1102:13833:19110 2:N:0:GTGACGTT+ATCTGGGA
ATATTTTGCCGTTGATAAACCACCCTCCCTGTGGTCGTTATCTTGCTCCTTCTGTCGTCAACGAATTTACTAATTCCAAAGCTCACATGCTGACAGATCGGAAGAGCGTCGTGTAGGGAAAGAGTGTTCCCAGATGTGTAGGTCTCGGGGGGGGCCGGGGCATTAAAAAAAAAAAATAGATAAAGAATTACGCGCGGTGTGCTTGTTCACACGATGAGTATATCAAGATGATGTCGGTCAAGACTGATGTG
+
CCBCCFFFFFCAGEGGGGGGGGGGGHHGGHHHHHGHGGGHHHHHHHHHHHHHHHHHGGGHGHGGGHHHHHHHHHHHHHHHHHHHHHHHHHHHGHHHHHHHGGGGGHGGGGGFG?GGHGHHHHGHFFD3BFFHHGHGFG33222222<?/>@-----9---;-/://;/9-9--:=-./99;/////.///9..----.-..9///.//////--..//://////////:9/;//.--..////;/////9
@M03495:530:000000000-LYBTV:1:1102:2725:19131 2:N:0:GTGACGTT+ATCTGGGA
ATATTTTGCCGTTGATAAACCACCCTCCCTGTGGTCGTTATGAATTTACTAATTCCAAAGCTCACATGCTGACAGATCGGAAGAGCGTCGTGTAGGGAAAGAGTGTTCCCAGATGTGGAGATCTCGGGGGGCGGCGGGTCTTGTAAAGAAAAAAATAAAGAATATTTAGATAAAACAAGAAACTCTACAAACAATGCAGACAAATCGTACGATAGTCGAAATTACGGATACTACTACACTGTAATTTTGCG
+
BBBBBFFFFFDAECGGGFFGGGGGGHHGGHHGFEFGG22FHHGHGHHGFHHHGHHHGFGGFHHGHHHGFHHHFHHEFHHGGGDGFGEGD@EEFCGHGFHHHGHBG4B44BFGEH?4FEDA33B44??//<:;------9-.;/9/9//;./.;--.9////./99//9;//9////....////;/9/://...;/////..;./:9...-.;../;;..;.9/;.....:///////;9//////:/9/-
@M03495:530:000000000-LYBTV:1:1102:4751:19131 2:N:0:GTGACGTT+ATCTGGGA
ATATTTTGCCGTTGATAAACCAGCTAATCCTGAAAAAAAAATCAAAGCTAAAAACTACAATGCTAAGACCACGATGTGACTGCTATCAAAGTTAGATATATATGTAAATTATTCATCTGTCAAATCCTAGAATTATATCATACCTGCTCCAGCAATCACGACCTGTAATGGTTTAGTGGGTTGTTCACTGTTTCTGAAAAATGAAGATAGTTGTCCAGCTTCCAAAAAGTTTATTGTGTTTTCTAGTGGAG
+
AAABBFFFFFBBGGGGCGGGGGHHHHHHHHHHHHHHGEGGGHHGHHHGHHFFHHGHHHHHHHHHHHHHHHHHGGHGGHHHHFFHHFFHHHGFHHHHHHHGHHHHHHHHGHHHHHHHGHHHHHGHHHHGHHHHHHHHHHHGHHHGHHFFHBGFFHHHHGHGFGGGHGFFHHHHHHHHGHEEDFGDHHGHHHHHHHHGHFFDHHHEHFHHHHCHHHHGHHHHGHHFGFE.C0FGGGGGGGGGGGGGGGF0?F?
@M03495:530:000000000-LYBTV:1:1102:6481:19132 2:N:0:GTGACGTT+ATCTGGGA
ATATTTTGCCGTTGATAAACCAGGACTCAGGCTGGACCAAAGCTCACATGCTGACAGATCGGAAGAGCGTCGTGTAGGGAAAGAGTGTTCCCAGATGTGTAGATCTCGGGGGTGGCCGTGTTATTAAAAAAAAAAAAAAGAAGGGCTAAAACGCGTTCAGATGATACCTGATATAATGCTCAGCAGCTAGAACGTATAGTCATATATAAAAATGTCACTGAGATGGAATAAGCTCTGTCATACGTGCGTTG
+
CCBBBFFFFFCBGGGGGGGGGGHGGGHHGHGFHHGHHHHHHH2FGHHHHHHGHGGHHHHHHGDGGFHHFGGGEEGFGHG3FHHGFGG4@BFGGHAFHGHB434444BFF/E@///00///001111<?1?AD--<----.../....;0900-----.///////;///////////////;9/;.///////.9.///////////////9://///;/;//////99//////////////.//.-..-
@M03495:530:000000000-LYBTV:1:1102:22691:19140 2:N:0:GTGACGTT+ATCTGGGA
ATATTTTGCCGTTGATAAACCACCCTCCCTGTGGTCGTTATCTTGCTCCTTCTGTCGTCAATCCAAAGCTCACATGCTGACAGATCGGAAGAGCGTCGTGTAGGGAAAGAGTGTTCCCAGATGTGTAGATCTCGGTGGGCGCCGGGTCATTAAAAAAACAAAAAAGAAGATGACCAGTGACGCCCCTTCAGCAAAGTGAAAGTAGCTAGAAAGAGAGATAAGATAGTACAGAATCGCAGTATGTACGTGCA
+
BBBBBFFFFFBAGGGGGGGGGGGGGHHGGHHHHGGFGGGHHHHHHGHGHHHHHGHHGGGHGHHHHGHHHHHHHHHHHHHHGHHHHGHG?FGGHHGGGGGG?GFFGFAGFHHHB44BFFDFAB3444?3B3?330??/?//<//><-.<<111>=11-@.<..<.:.;.//<000/9.0000..9:-../0000///;0;00;099//9//////.9.;;////////9///////.....///9//9....
@M03495:530:000000000-LYBTV:1:1102:10747:19141 2:N:0:GTGACGTT+ATCTGGGA
ATATTTTGCCGTTGATAAACCAGCTAATCCTGAAAAAAAAATCAAAGCTAAAAACTACAATGCTAAGACCACGATGTGACTGCTATCAAAGTTAGATATATATGTAAATTATTCATCTGTCAAATCCTAGAATTATATCATACCTGCTCCAGCAATCACGACCTGTAATGGTTTAGTGGGTTGTTCACTGTTTCTGAAAAATGAAGATAGTTGTCCAGCTTCCAAAAAGTTTATTGTGTTTTCTAGTGGAG
+
BBBBCFFFFFCAEGGGGGGGGGHHHHHHHHHGFGFHFGGGGHFHHFFFHHHHGHGFHGHHHHHHHGHHHHHHGGHGHGHHFGGHHHHHHGHHHHHHHHHHGHHHHHHHHHHHFHHHHGHHHHHHHHHHHHHHHHHHHHHHHHGCGHFHFHHHHHHHHFHGGGGGHGHDGGFGHGHH<GAGDFDFHHHHHHHHHHHHHGHHHHHHEGGHHHHFCGH0GHHFHHHFFBCAC0FFGGGGGGBFFGEGEFFGFBA
@M03495:530:000000000-LYBTV:1:1102:23779:19144 2:N:0:GTGACGTT+ATCTGGGA
ATATTTTGCCGTTGATAAACCAGCTAATCCTGAAAAAAAAATCAAAGCTAAAAACTACAATGCTAAGACCACGATGTGACTGCTATCAAAGTTAGATATATATGTAAATTATTCATCTGTCAAATCCTAGAATTATATCATACCTGCTCCAGCAATCACGACCTGTAATGGTTTAGTGGGTTGTTCACTGTTTCTGAAAAATGAAGATAGTTGTCCAGCTTCCAAAAAGTTTATTGTGTTTTCTAGTGGAG
+
CCCCCFFFFFCBGGGGGGGGGGHHHHHGHHHHGHHHGGGGGHGGHGHFHHHHHHGHHHHHHHHHHHHHHHHHGGHGFHHGFHFHHHHHHHHGHHHHHHHHHHHHHHHHGHHHFHFFHHHHHHHHHGHHHHHGHHHHHHHHHHHHHGFHBHHFHHHHHGFGEGGGGFGFHFGGHGHE=DFGGGGFHHHHHHHHHHHHHHEHHHF=<;CHHFHHGFHHHFBHFFGHHFCEACFGGFGBC9/;FFFGFFFBFGE
@M03495:530:000000000-LYBTV:1:1102:11163:19145 2:N:0:GTGACGTT+ATCTGGGA
ATATTTTGCCGTTGATAAACCAGCTAATCCTGAAAAAAAAATCAAAGCTAAAAACTACAATGCTAAGACCACGATGTGACTGCTATCAAAGTTAGATATATATGTAAATTATTCATCTGTCAAATCCTAGAATTATATCATACCTGCTCCAGCAATCACGACCTGTAATGGTTTAGTGGGTTGTTCACTGTTTCTGAAAAATGAAGATAGTTGTCCAGCTTCCAAAAAGTTTATTGTGTTTTCTAGTGGAG
+
AA?A1@B3BD1AE?CD331AF0FFHB1GF33BA1A100AAEECA1A1FDG111BAFGCGDDFHG2GC@1>F/FE/CH122BG0FHDCGHHGF@GE1FEEGHGEGEEHFBDGEEGHEHHGFFHFFGHFFHHHHHHGHHHHFHHFBDG0FGCHHFHFHGFHGGGC/FFFDGFH1GHHH=GHGC<CFHHHGHHHHHEHHHHHHHHHGHGFHHHHHHGHHHGHHHGHFFFE?EGGGGGFFBFFFGGGGFFFGFFE
@M03495:530:000000000-LYBTV:1:1102:12216:19147 2:N:0:GTGACGTT+ATCTGGGA
ATATTTTGCCGTTGATAAACCAGTCAGGAGTCCAAAGCTCACATGCTGACAGATCGGAAGAGCGTCGTGTAGGGAAAGAGTGTTCCCAGATGTGTAGAACTCGGGGGGGGGCGGGGCATTAAAAAAAAAAAAAAAGACGAGTGTGAGGGGCGTGATCGGGAGAGAAAAACAAGAAATAGTAGAAGTATACTAGTAGATCAGATCACAACCGAGAAACGAAAGCATATGAAAGAAGAGAGAGATGAAGAGGA
+
DCDDDFFFFFCAGGGGGGGGGGHHHHHHHGGHHHHHHGHHHHHHHHHHHHHHHHHHGGGGHHHGEGGFG1FGHGHHHHFHHH@@BGHHHHGHGH44344333??//>-----9-----:000::FFFAF:;9:-;../.--.::000:;---:-./;..-:-.9900/....////00:00000000000000:000000000;0/:0..-:--.0/...../000000000/:/0.:...9000000...
@M03495:530:000000000-LYBTV:1:1102:9763:19153 2:N:0:GTGACGTT+ATCTGGGA
ATATTTTGCCGTTGATAAGCCACCCTCCCTGTGGTCGTTATCCTTCTGTCGTCAACGAATTTACTAATTCCAAAGCTCACATGCTGACAGATCGGAAGAGCGTCGTGTAGGGAAAGAGTGTTCCCAGATGTGGAGATGTGTGGGGGGGGCGGGTCATTACAAAAAAAAAGAAAAAAGAGAATACAAGGAAGCACTGAGCTATCAATGCAAAATGTTTGTGTTTACACATTAACAAGTATACTCTATTCACC
+
BBBBBFFFFFBA2EGGGF4BGGFHGHHGGHHFGAFEEEEGHGHHHHHHHFFEFHGHEEGHHFEGHGHFDFHHDGHHHHEHHFHFHFHFGHFEGGEGGGHFHGDECEE/BGFFEFFGHH4F44?BGDB/BF2111?101B@20////---9-9---.9;/9///.;9-@B.../..-....///////..;9././///9/////////9//.9///9/..././/9/////////./9///////////9/
@M03495:530:000000000-LYBTV:1:1102:12429:19156 2:N:0:GTGACGTT+ATCTGGGA
ATATTTTGCGTGATAAACCAGTCACAACCACTTCTTGCCCTCCAAAGCTCACATGCTGACAGATCGGAAGAGCGTCGTGTAGGGAAAGAGTGTTCCCAGATGTGTAGATATCGGGGGGCGCCGGGTCATTAAAAAAAAAAAAAAAAAAAGATAGACGCTTAGGCCAGAAAATCAAGACAGAACCAATACATAATAACTACAGAAAGACAAAAAACAACAATCTCTAACATAGATCGACACAGTCGTAAATT
+
CCCCCFFFFCBCGGGGGGGGGGHHHHHGGGGHHHHHHHHHHHGHHHHHHHHHHHHHHHHHHHHHHGGGGGHHHGGGGFGBGHHGHHHHHHGGB@@GGHHHHFBF@?3BD4D4/>/</--:-:9--.-90009BBFD-@=>>A-------..0:000.-...0000.../0/0;0000///9;/...0000000000:000000990/////.;-......000000000000900..-.-/.90.....00
@M03495:530:000000000-LYBTV:1:1102:10832:19159 2:N:0:GTGACGTT+ATCTGGGA
ATATTTTGCCGTTGATAAACCAGCTAATCCTGAAAAAAAAATCAAAGCTAAAAACTACAATGCTAAGACCACGATGTGACTGCTATCAAAGTTAGATATATATGTAAATTATTCATCTGTCAAATCCTAGAATTATATCATACCTGCTCCAGCAATCACGACCTGTAATGGTTTAGTGGGTTGTTCACTGTTTCTGAAAAATGAAGATAGTTGTCCAGCTTCCAAAAAGTTTATTGTGTTTTCTAGTGGAG
+
CCCCCFFFFFCCGGGGGGGGGGHHHHHHHHHHHHHHHGGGGHHHHHHHHHHHHHGHHHHHHHHHHHHHHHHHGGHGHHHHHHHHHHHHHHHHHHHHHHHHHHHHHHHHHHHHHHHHHHHHHHHHHHHHHHHHHHHHHGHHHHHFGHFHHHHHHHHHHHHGGGGGHHHHHGHHHHHHGGHHGGGFHHHHHHHHHHHHHHHHHHHFHHCGEGHEHHHHHHHHGHGHHHEGGGGGGGGGGGBFGGGGFGBBFBE
@M03495:530:000000000-LYBTV:1:1102:17482:19165 2:N:0:GAGACGTT+ATCTGGGA
ATATTTTCCCGTTGATAAACCAGCTAATCCTGCAAAAAAAATCAAAGCTAAAGACTACAATGCTACGACAACGCTGTGACTGCTATCAAAGTTAGATATATATGTAAATTATTCACCTGTCAAATCCTAGAATTATTTCATACCTGCTCCCTCAATCACGACCTGTAGTGGTTTAGTGGGTTGTTCACTGTTTCTGAAAAATGAAGATCGTTGTCTAGCTTCCAAAAAGTTTATTGTGTTTTCTAGTGGGG
+
1111>D33B1>1B1AF33F1110F1A13F331101B000//01B1A101B1111B1A01BA11D21////>?>////0BF21B11B02B1@F22212@2BGGHFGHB2>21BGHH1B10B12B1B<11FD1<2B122B222BF0B101B1/0@FGD1G1//>//0GF1<0<?FAG11>>>..CEE=GB<000<D000000;CGF0::00;C.C:B0;:C00;/000;;;9099;0;;B////0=F0FF..;
@M03495:530:000000000-LYBTV:1:1102:2585:19177 2:N:0:GTGACGTT+ATCTGGGA
ATATTTGCCGTTGATAAACCACTTCTTGCCCTCCAAAGCTCACATGCTGACAGATCGGAAGAGCGTCGTGTAGGGAAAGAGTGTTCCCAGATGTGTAGATCTCGGGGGGTGCGGGATCATTAAAAAAAAAACAAAATGTAATACAATGCAGTATACCCATAATAAAGACCGAAGAAAAGACTGAAAATAAGCTAACACGAGACGACAAAAGAAACAAATAGATAACTCTCCATGGCGCAACAGTGCGGATC
+
A??ABFFFFBBAG4EBGGGGGAGHCHFHHFHHGGHHHHFHHHHHHHHGHHHHHHGGHGGGGEGBFFDEED?FFGGHGHHGHGF4BFEFHHGFF4FD4344B@@?1///--;.--9-...00000;0;-;-B.;;..9/;//9//9///////////////;///////..-9--.//9/..//9;///:///;////;.;-...9---../..//:9./////////////////.-.---..///---9-
@M03495:530:000000000-LYBTV:1:1102:22560:19179 2:N:0:GTGACGTA+ATCTGGGA
ATATTTTGCCGTTGATAAACCAGCTAATCCTGAAAAAAAAATCAAAGCTAAAAACTACAATGCTAAGACCACGATGTGACTGCTATCAAAGTTAGATATATATGTAAATTATTCATCTGTCAAATCCTAGAATTATATCATACCTGCTCCAGCAATCACGACCTGTAATGGTTTAGTGGGTTGTTCACTGTTTCTGAAAAATGAAGATAGTTGTCCAGCTTCCAAAAAGTTTATTGTGTTTTCTAGTGGAG
+
BBBBAFFFFFBAEGGFGGFGGGFHHHGGBGHCFGHFHFEEEHHHBGFFFHHFHHGGGFGHGHGGHGHGGHHGEGGGBFGGHHEHHHHGDBGHFHHBH4GHHGHHHHHHGHHHGHHHHHHFHHFFHHHGHHHHHHGBGHGHHHFGHHHHGHHGGHHHFHHGGGGGFGBFGGFDGHHHHHHG.FDAFBG=GFDGGHHF0=DGHHHB0<CGBGCCGHF0CHFGCGFGHC.CCFFFFGGGFF/CFFBF0FFF;;C
@M03495:530:000000000-LYBTV:1:1102:25964:19190 2:N:0:GTGACGTT+ATCTGGGA
ATATTTTGCCGTTGATAAACCAGGACTCAGGCTGGACCAAAGCTCACATGCTGACAGATCGGAAGAGCGTCGTGTAGGGAAAGAGTGTTCCCAGATGTGTAGAGCACGGGGGTCGGCGTGGCAATAAAAAAAAAAAAAAAGAATATATTACCATACCATCTGTCATTCGATAGCAAAACAACTATAACAAATACAAGGCATCACAACATCAGTCATCTCAGCCCTACTCATCTCAACTCACGACGTTCTAA
+
CCCCCFFFFFCCGGGGGGGGGGHGHHHHHHGHHHGHHHHHHHHHHHGHHHHHHHHHGHHGHGGGGFHHGGGGFGFHGHGCFHFHHBGBBFGHHHHGFGF4B34343?>>//B</</<////>01>1<111-<DF?---9-...9;000;000000//000009:000009::.0000/....00000000.:00000...0900009./9000000090000/9//.000000000/0000..---./.:0
@M03495:530:000000000-LYBTV:1:1102:13512:19205 2:N:0:GTGACGTT+ATCTGGGA
ATATTTTGCCGTTGATAAACCACCCTCCCTGTGGTCGTTATCTTGCTCCTTCTGTCGTCAACGAATTTACTAATTCCAAAGCTCACATGCTGACAGATCGGAAGAGCGTCGTGTAGGGAAAGAGTGTTCCCAGATGTGTAGATCTCGGGGGGCGCCGGGTGATTTAAAAAAAAAAAAGAACATCGGGGCAGAGTGAGTCGCACGGTAGACACTATATGTAGTAGGTGGAACATGAACCGAGTTCAGCGATT
+
CCCCDFFFFFCBGGGGGGGGGGGGGHHGGHHHHHGHGGGGHHHHFHHHHHHHHHHHGGGHGHGGGHHHHHHHHHHGHHHHHHHHGHHHHHHHHHHHHHHHGGFGHHHGEGGFG?FGHGHHHGHHFHG3DFGHHGHEDG?DDF222>=F@@C--9--9--;-90000:0;9@A=--;-...//00..---;9..000000------9..0;0/0/000000;000000..00/;00;0.---..0000.-..
@M03495:530:000000000-LYBTV:1:1102:8452:19206 2:N:0:GTGACGTT+ATCTGGGA
ATATTTTGCCGTTGATAAACCACCCTCCCTGTGGTCGTTATCTTGCTCCTTCTGTCGTCAACTCCAAAGCTCACATGCTGACAGATCGGAAGAGCGTCGTGTAGGGAAAGAGTGTTCCCAGATGTGTAGATCTCGGTGGTCGCCGGGTCATTTAAAAAAAGAAAAAAGATGGCAATCAGAAGGAGGACATACATCAAATACCGAACTGTCAAGTATTACAACTATTCTATCGTTTCTATGCGTAGTATATT
+
DDDDDFFFFFCCGGGGGGGGGGGGGHHGGHHHHGFHGGGHHHHHHHHHHHHHHHHHGGGHGHHHHHGHHHHHHHHHHHHHHHHHHHHHGGGGHHHGGGGGG?2DEFHHHHHHDGDDFHHHHFGHHF33??3DGDCFAAE?2B////</-0>>11F1G1A@.<<//.-..000//0;0:0;00....;./0000000000000..-;.0;00000:0000000000;00000./..000:00...-:::000
@M03495:530:000000000-LYBTV:1:1102:19076:19206 2:N:0:GTGACGTT+ATCTGGGA
ATATTTTGCCGTTGATAAACCACCCTCCCTGTGGTCGTTATCTTGCTCCTTCTGTCGTCAACGAATTTACTAATTCCAAAGCTCACATGCTGACAGATCGGAAGAGCGTCGTGTAGGGAAAGAGTGTTCCCAGATGTGTAGATCTCGGGGGGGGCCGTGTTATTATAAAAAACAAACACTATAAACGAACCGTACCGCGTGACAACTGAATCGTAACATCATTGCCGACGCCTCGACCGCCGTCACACCTC
+
DDDDDFFFFFDAGGGGGGGGGGGGGHHGGHHHHHHHGGGHHHHHHGHHHHHHHHHHGGGHGHGGGHHHHHHHHHHHGHHHHHHHHHGHHHHHHHHHHHHHGGGGHHGGGGGEG?FFGGGHHHGHGFDB?FHHHHGGFDD322D2@F0?//-----9---..0:000:;0;BB.......0/000009:.---..;..--9-.900:0/00:0..:.:::000:000;-----....--9-----.900.:.
@M03495:530:000000000-LYBTV:1:1102:22386:19208 2:N:0:GTGACGTT+ATCTGGGA
ATATTTTGCCGTTGATAAACCAGTCAGGAGTCCAAAGCTCACATGCTGACAGATCGGAAGAGCGTCGTGTAGGGAAAGAGTGTTCCCAGATGTGTAGATCTCGGGGGGCGGCGGGTCATTAAAAAAAAAAAAAAGGAGAGAAAGAGAAGGGGCGGCGGGGGGAAGAAAGAGAAGGGGGCGCACGTCGCGACTCGCGTAGCAGGAGTGATGTGCGGAGCACGCGGACGAGCGGCTCGTGGAATTGCGGAGAG
+
DECCDFFFFFDCGGGGGGGGGGHHHHHHHGHHHHHHHHHHHHHHHHHHHHHHHHHHGGGGHHHGGGGEG?FGHGHHHHHHGHBBFGHHHGHH4DB4FB4BBB??//>--<--<---<<<<11<1B=@F=CC=--../.<..000///0/..-9-<---9----.9.//0/:/0/..---9----..----<-..----<.10.../.111:11.<---..---<---9-<---<.--...000:1.---<.
@M03495:530:000000000-LYBTV:1:1102:14681:19223 2:N:0:GTGACGTT+ATCTGGGA
ATATTTTGCCGTTGATAAACCAGGACTCAGGCTGGACCAAAGCTCACATGCTGACAGATCGGAAGAGCGTCGTGTAGGGAAAGAGTGTTCCCAGATGTGTAGAGATTGGGGGGGGGCGGGTGATTAAAAAAAAAAAAAAAGGGAATATTAGAGGGCGACAGAGAAACAGGTAAAAAGCAAGTAACTGGCAGTAATGGAGACGGGTGATCCATGAGAGTGTATATACGTAGAGACGGATACGATAGTATGTT
+
CCCCCFFFFFCBGGGGGGGGGGHGHHHHHHHHHHGHHHHHHHHHHHHHHHHHHHHGFGHHHGGGGHHHGGGGEEBFGGFFGHHGFFG4BBGGGHGGFDF@43434333B/>E---C-----;.00000009@DFF=----.....:0000000/..9--:-///00//:.000000..0/9090900/:/./000009/0...--9.0000000000:09000000.;0..09/.....0..;..000000
@M03495:530:000000000-LYBTV:1:1102:20434:19228 2:N:0:GTGACGTT+ATCTGGGA
ATATTTTGCCGTTGATAAACCAGGACTCAGGCTGGACCAAAGCTCACATGCTGACAGATCGGAAGAGCGTCGTGTAGGGAAAGAGTGTTCCCAGATGTGTAGATCTCGGGGGTCGCCGGGTAATTAAAAAAAAAAAAAGAAAGAAACTAGACAGAGTAGGATGCGGAAGTGAGAGAGGTAATACAAGAAAGCAGACTAGATACAGGAGTGGAGCTGAGAAGGATACAGAGTGATAATTGAGATCAGTGAGC
+
CCCCCFFFFFCCGGGGGGGGGGHGHHHHHHHHHHGHHHHHHHHHHHHHHHHHHHHHHHHHHGFGGHHHGGGGEGBGHHGFHHHHHGH@BGHHHHHHHGF4@B44DDBBF//<</</</////?1F11>DFCGGGF-;-.../0/.//990000///;000000/--@-.000000..:0:0000000://0/0//9000000000/../..0./.00.00/:.000000/00;00;9;000.0;0000000
@M03495:530:000000000-LYBTV:1:1102:11335:19246 2:N:0:GTGACGTT+ATCTGGGA
ATATTTTGCCGTTGATAAACCAGTGGTCGTTATCTTGCTCCTTCTGTCGTCAACGAATTTACTAATTCCAAAGCTCACATGCTGACAGATCGGAAGAGCGTCGTGAAGGGAAAGAGTGACCCAAGATGTGTAGAGAACAGTGGGGTGTGGGGAACATGAAGAAAGAGACGTGGATAAGCGCTCCGTGTTCTGAGGTGTGTTGGTCGACAGTGAGTGACTGCTCATGTATCAAATAGCGTATCCGTGGTAAA
+
BBBBBFFFFFBAGGCFGGGGGGGBGG5FEAFHHHHHHBFHCFFGFFHHEFGHAFECFHHGHHHHHHFBHHFGFFGFBBGHHHHBDG3B3BC1AEGCF?2/E?E>/3?FEEHHGHE2FG343B///BF33B33333322223?@/?////////..0<1111100100//....<00000--.;..;...00000.;.;../...0---.-00;0900;9//////////////9///-.99./.9.-;/9/
@M03495:530:000000000-LYBTV:1:1102:21939:19254 2:N:0:GTGACGTT+ATCTGGGA
ATATTTTGCCGTTGATAAACCACCCTCCCTGTGGTCGTTATCTTGCTCCTTCTGTCGTCAACGAATTTACTAATTCCAAAGCTCACATGCTGACAGATCGGAAGAGCGTCGTGTAGGGAAAGAGTGTTCCCAGATGTGTATAGATCGGTGGGGGGCGGGGCAATATAAAAAAAAAAAAGACAAAAGTAAGTCTGTTCACGGGTATGCTGAGATCATCAAGAGTAATGAACAGCAATGTATGTACGCAGTGG
+
DDCCCFFFFFDCGGGGGGGGGGGGGHHGGHHHHHHHGGGHHHHHGHHHHHHHHHHHGGGHGHGGGHHHFHHHHHHHHHHHHHHHHHHHHHHHHHHHHHHHGGGGHHGGGGGEGFEGGGGHHFEGBG3BBGEGFGHH3B332222@2//???///--9-----.;00;0;0;@FFF---..///;./;000:0:0:0000..;--;00000;:00:000:00.:000::0:0/.//00000000;...-;:/
@M03495:530:000000000-LYBTV:1:1102:12403:19257 2:N:0:GTGACGTT+ATCTGGGA
ATATTTTGCCGTTGATAAACCACCCTCCCTGTGGTCGTTATCTTGCTCCTTCTGTCGTCAACGAATTTACTAATTCCAAAGCTCACATGCTGACAGATCGGAAGAGCGTCGTGTAGGGAAAGAGTGTTCCCAGATGTGTAGATCTCGGGGGTGGGCGTGTCATTAAAAAAAAACAAAAACGAGCGAGACGGTAACGAACAGGACATCATGTATACAAGTATTCAGTTGTTCGTGTACCACTCAGACGACTG
+
DDDDDFFFFFDAGGGGGGGGGGGGGHHGGHHHHHGHGGGHHHHHHHHHHHHHHHHHGGGHGHGGGHHHHHHHHHHHHHHHHHHGHHHHHHHHGHHHHHHHGGGGHHGGGGGGGFGHHGHHHHFHGH??DDHHFAGGDFDDGD22220?/>@<<-E.@--./0:000;0C@?-@.:.....-..-----9..;..0...9-/.../009090000000099000000:0;90...9/00:09//000---.9
@M03495:530:000000000-LYBTV:1:1102:10602:19262 2:N:0:GTGACGTA+ATCTGGGA
ATATTTTGCCGTTGATAAACCAAAGCTCACATGCTGACAGATCGGAAGAGCGTCGTGTAGGGAAAGAGTGTTCCCAGATGTGTAGATCTCGGGGGGCGCCGGATCATTAAAAAAAAAAAAATCAAGAACACTACTAGCGCAATATGTATCGTATATAATAAGTAATTAAGAGCAATACACATAGGATTAGACCCTACTCGATACGACATTAAGATCTATTACTATATCGATGATATGGTAAATATGTTCAG
+
DEEEDFFFFFCAGGGGGGGGGGHHHHHHHHHHHHHHHHHHHHHHGGGGHHHGGGGGGAGGHGHHHHGHDGD@DFGHHGHHDD44B444BE11/>E--:-9A--.-.1<11<<:BA@A--9-.00000////0//111/--9-.1<1:1<1.:</0111<111111<1111<0/0<01000:001001100:00.//.00../.-...-.:1111::1<1:111:1111.<.1B1B11111<1111111111
@M03495:530:000000000-LYBTV:1:1102:21829:19277 2:N:0:GTGACGTT+ATCTGGGA
ATATTTTGCCGTTGATAAACCAGTCTCCAAAGCTCACATGCTGACAGATCGGAAGAGCGTCGTGTAGGGAAAGAGTGTTCCCAGATGTGTAGATCTCGGGGGGGGCCGGGTCATTAAAAAAAAAAAAAAGAAATAACTCTCTAGTCAGCTATATTACAGAGAAAACACATCAACAAAACACGTAACTAGAATAAAATACAATACCAACTGAACGATAGCAAAGAAGACCACTTTAAAGTCACACACGAAGG
+
DECCDFFFFFCCGGGGGGGGGGHHHHHHHHHHHHHHHHHHHHHHHHHHHHHGEGGHHHGGGGFGBGHHGGHHHHHHHDDGHHHHGHH4444@444BBFF/>/--9-----.9.1B11BBBDFFFA-@--.../1<101<10011111101<1<1111101/:<0/<...0000/:....<.../:.11001<1:111000011<000.//<00..<..1:10:/:/0/</.:101111111110..--...
@M03495:530:000000000-LYBTV:1:1102:2954:19286 2:N:0:GTGACGTT+ATCTGGGA
ATATTTTGCCGTTGATAAACCAGGGACTCAGGCGGACCAAAGCTCACATGCTGACAGATCGGAAGAGCGTCGTGTAGGGAAAGAGTGTTCCCAGATGTGTAGATAACTGAGGCGGGCGTAAAATTCAAAAAAAAAATCATACATGCTCCAGAAATAACGGCCTGTCATGTTTTAATGAGTTGTGAGCTGTTTCCGAAAAATGAAGGTAGTAGTCCAGATTCCTAACAGTTTATTGATTTTTCTAGTGGAGG
+
BBBBBFFFFFBAGGGGGGGGFGGGFGGHHGHGFE?EEEGEHFAG3CGFGHFFHHFHHFDFGE>FEGHHC>EE>E?GGFFFEEGFE4B?4BBBBGEHDG4FG3444434?3?F/////>--..>1/0000<<<:A--.900;;00099;0CF0//000;.--9A.;/;/B///.9//://///9.//9////9//..99-A99////9////;////9/B/9///9.:9;////;//////:9B/9B/./.:
@M03495:530:000000000-LYBTV:1:1102:24132:19293 2:N:0:GTGACGTT+ATCTGGGA
ATATTTTGCCGTTGATAAACCACCCTCCCTGTGCCAAAGCTCACATGCTGACAGATCGGAAGAGCGTCGTGTAGGGAAAGAGTGTTCCCAGATGTGTAGATCTCGGGGGGGGCCGGGTCATTTAAAAAAAAAAACATAGAGAGTCAAAAAGAGCGCGTGCGAACCGACGGATAAACATCCAACGGAGAGCTACTAGTAACATTCGACACAACCAGTAGAATCCGACGACTCTACTGTACACATGCTCATCG
+
CCCCDFFFFFCCGGGGGGGGGGGGGHHGGHHHHHHHHHHHHHHHHHHHHHHHHGHHHHGGGGHHHGEGGEFBFGHGHHHHHHGH@4BFHHHHHHDG@4B44444FF/EC-----9--<<ABB11:11BDFCF@C..01<111<001:<0.9.:/9----.<<--------...010100/000.-..-..0<00111111:1111<..-/.....<11<:11<..----..<11101<1110<001:1<10
@M03495:530:000000000-LYBTV:1:1102:25274:19299 2:N:0:GTGACGTT+ATCTGGGA
ATATTTTGCCGTTGATAAACCAGCTAATTCCAAAGCTCACATGCTGACAGATCGGAAGAGCGTCGTGTAGGGAAAGAGTGTTCCCAGATGTGTAGATCTCGGTGGGGGCCGGAGCATTAAAAAAAAAAAAAAAATGGAAAGTAGGATGGGGTGATACACCTAGACAATGAAGAGCTATCTGATCGAGCGAATGATGAACAGTGTCATAAGTTAGTGCACTATGTGGATTGTACGGTCGGGTGTACAGTGAA
+
DDCCCFFFFFCBGGGGGGGGGGHHHHHHHHHHHHHHHHHHHHHHHHGHHHHHHHGGGGHHHGGGGEFABFGGHHHHHHFG@DFHHHHHHGB4@4FF44B@FF1E>/////<////?2222@F2/AG-@<?----.00000:0900000....-.00000//00000/0;0000.:00;/0000:....----00000000/00900000000;0000000000900;00/000../.;--.--0000:000
@M03495:530:000000000-LYBTV:1:1102:16378:19301 2:N:0:GTGACGTT+ATCTGGGA
ATATTTTGCCGTTGATAAACCAGCTAATCCTGAAAAAAAAATCAAAGCTAAAAACTACAATGCTAAGACCACGATGTGACTGCTATCAAAGTTAGATATATATGTAAATTATTCATCTGTCAAATCCTAGAATTATATCATACCTGCTCCAGCAATCACGACCTGTAATGGTTTAGTGGGTTGTTCACTGTTTCTGAAAAATGAAGATAGTTGTCCAGCTTCCAAAAAGTTTATTGTGTTTTCTAGTGGAG
+
BBBBBFFFFFBBGGGGGCGGGGHGGHFHHHHGHHHHFGGGGHHHHHHHHGGBHFEHHHHHHHHHHGHHHGHHGGHGEFGFGHGFFHHHFGHEFGHHHGHGHHHHFFHHGHHHHFHHHHHHHHFHHHHHFHHHHHHHHHHHHHFHGHHHHHHHHHHHHFHGGGGGH?FFGGHFGFCG<<CGAGGFHHGHHBDHHHHHDG0GHHHFHHFFHHFEFGFBGGBGGHFHHFEEECFFGGGGGG//CFFGGBBFEBG
@M03495:530:000000000-LYBTV:1:1102:21583:19304 2:N:0:GTGACGTT+ATCTGGGA
ATATTTTGCCGTTGATAAACCAGGGCATCGGCCGTTTTCTCCAAAGCTCACATGCTGACAGATCGGAAGAGCGTCGTGTAGGGAAAGAGTGTTCCCAGATGTGGAGATCTCGGGGGGGGGCGGGGCATTTAAAAAAAAAAAAGGGGAGAGGAAGGCGGGAGTGCAGATACTGTCAGAAGGATCGGAGAACAGACACAAGAATGGTGACGAGGTAGTGTGCAGGAGAACATGTAGAGTGAGAGGGATGAAGG
+
EEECDFFFFFECGGGGGGGGGGHGGGGHHGGGGGGGHGHHHHHHHHHHHHHHHHHHHGHHHHHHHGGGGHHHGEGGFGBFGHGHHHHHHGH4BFGHHHHHHGH33/33BDFEC/E@----9--<--<:011:BFFFCFA;@-<..-.-.<../...-9---9.1<:101111<111::0..0/...--.0///:///..//<101110..--.000/11111<.<..0/10111:1<1:010..9/.<1<0
@M03495:530:000000000-LYBTV:1:1102:7903:19314 2:N:0:GTGACGTT+ATCTGGGA
ATATTTTGCCGTTGATAAACCAGTCACAACCACTTCTTGCCCTCCAAAGCTCACATGCTGACAGATCGGAAGAGCGTCGTGTAGGGAAAGAGTGTTCCCAGATGTGTAGATCTCGGGGGTCGCCGTGTCAATAAAAAAAAAAACAAACACACGTGAAACAGAAGCTGATACAGGCAAGATATACAATTGGTCACAAGAACAGTGACTTGATAAGTCTCTCACTACTATTTCATACTACACGTGTCTGAGCC
+
DDCDDFFFFFDAGGGGGGGGGGHHHHHHHGGGGHHHHHHHHHGHGHGHFHHHHHHHHHHHHHHHHHHHGGGGHHHGGGGEGB?FHGHHHHHHGG4BBFHHGHHB4?B43?4?FDFF/<@//</?<//0?11@FF11D<-<---..<......<.<..00///000000:000</9...::00000<:000000000./////0<00<0<00000000<000000/0000000:000000/...//<<00<:
@M03495:530:000000000-LYBTV:1:1102:26306:19329 2:N:0:GTGACGTT+ATCTGGGA
ATATTTTGCCGTTGATAAACCACCCTCCCTGTGGTCGTTATCTTGCTCCTTCTGTCGTCAACGAATTTACTAATTCCAAAGCTCACATGCTGACAGATCGGAAGAGCGTCGTGTAGGGAAAGAGTGTTCCCAGATGTGTAGAGTTATGGGGGGGGCGTGTACTTAAAAAACAAAAAAACATGAGTCGAAAGCCGCGTCGTGTAGTAACAAAAGGACATAATAGTGTTACATATCAACCTGTAGACAACAGT
+
CCCBCFFFFFB2EFGGGGGGGGGGGHHGGHHHGHHHGFEHHHGHEGHFHHGHHGHHGGGGGHGGFHHHHHHHHGHHHHF@GHHEHHHHHHHGHHHHHGHHGGGGHGFFEEEEFFFGFEHHHHFHGGG3BFGHGAFGFG3B@222@22@20</-----:-9////////;-...A.;--.://////-..../;-;-----../9;/////..:././////:9:/:/://///:/:/././//:///..//
@M03495:530:000000000-LYBTV:1:1102:25827:19341 2:N:0:GTGACGTT+ATCTGGGA
ATATTTTGCCGTTGATAAACCACCCTCCCTGTGGTCGTTATCCTTCTGTCGTCAACGAATTTACTAATTCCAAAGCTCACATGCTGACAGATCGGAAGAGCGTCGTGTAGGGAAAGAGTGTTCCCAGATGTGTAGGGATCGGGGGGCGGCGGGTCATTAAAAAAAAAAAGAATATATAGATTCACCGATGTCAGCTCGGTATCAGTCAAATACTGAATCACCCGTATACTGCTCCACGTCGCTCATGGTAG
+
CBBCCFFFFFCAGGGGGGGGGGGGGHHGGHGHHHHHGGGHHHHHHHHHHHGGGHGGGGGHHHHHHGHHHHHHHHHHHHHHHHHHHHHHHHHHHHGGGGHHHGGGGEE?FGHGHHHHHHGHFBBDGHHGHF3F33?2/22=?A//---:--;---:9000909:;-:-9-...0;000000000090.--.;000000.-.9.00000000;0000000000/.-9-.000090000/...--.9.000;00
@M03495:530:000000000-LYBTV:1:1102:10190:19342 2:N:0:GTGACGTT+ATCTGGGA
ATATTTTGCCGTTGATAAACCAGAACCATCCAAAGCTCACATGCTGACAGATCGGAAGAGCGTCGTGTAGGGAAAGAGTGTTCCCAGATGTGTAGAGATCGGTGGGGGCCGTATCATTAAAAAAAAAAAAAATTGAGCGCAAATGCACAGATGTAAAAGAAAATACAATAGAGGATCAACTGATGACTAAGCAGCAAACAAATAGCATGGCACATGCTGCGTCACGACATAGACTGAGTAACGTAGTACTC
+
DDCDDFFFFFCBGGGGGGGGGGHHHHHHHHHHHHHHHHHHHHHHGHHHHHHHHHGGGGHHGGGGGEFBFFGGGHHHHHFGBBFGFHHHHH4444@434@B1?1EE//>//<//0BFDD333@FCDCCADC@-.00000-;-:-0000;0:000000000..//000000;;;0/.//.0/0/000000000/://./0.;..0:00009..90/000000-.-....;-.009000009000./...0000
@M03495:530:000000000-LYBTV:1:1102:11876:19347 2:N:0:GTGACGTT+ATCTGGGA
ATATTTTGCCGTTGATAAACCAGTCAGGAGTCCAAAGCTCACATGCTGACAGATCGGAAGAGCGTCGTGGAGGGAAAGAGTGTTCCCAGATGTGGAGAAATCGGGGGGGGGCGGGTCCGTAAAAAAAAAAAAAAGAAGAGGTAAAGAGGAGGAGGGGAGGATGTAAGAGAGTAAAATGAGTACATCTTAGTGTAGAGAGAATCACACACGTCGATGGCCACGAACCTCAGACGGCGTTGAGCGGCACTTGA
+
DDDDDFFFFFCBGGGGGGGGGGHHHHHGHGHHHHHHHGHHHHHHHHHHHHHHHHHHGGGGHHGGGGGAE1?BFGFHHHFHHH@BBGFHHHHGEG3@131343??/>C--9-:----9.-..:.9:9-:-9;---.../0..000000:...;...--.--./0000;99/.000000000000000000900000000..0000000..-..--.0.//0.:-.--//:000-.-9---.00-----/000
@M03495:530:000000000-LYBTV:1:1102:6841:19365 2:N:0:GTGACGTT+ATCTGGGA
ATATTTTGCCGTTGATAAACCAGGACTCAGGCTGGACCAAAGCTCACATGCTGACAGATCGGAAGAGCGTCGTGTAGGGAAAGAGTGTTCCCAGATGTGTAGAGCTTGGGGGTGGCCGTGGCATTAAAAAAAAAAAAAGTAGAGAAGTAGGTGAATACGGGAGTCTAGCAAAGAATAGAACTTTAAGACAAGAGATAGTAACGTAGTCACATGATATATGCTAGGAGAATGTGGAAGAACATCACGTCGTA
+
CCCDDFFFFFDBGGGGGGGGGGHGHHHHHHHHHHGHHHHHHHHHGHHHHHHHHHHHHHHGHGGGGHHGGGGG>F?FGHGHHHHFHGG4@FGHHHHHHHHE43434B3BE/>E//>00<////@B222@22AC-@C---.011:110/11101010110..9.-.:111<010//.0<01101<111110/:././111<111</...11:1:001111111111.0/..01:10<0/.///100:<..--.
@M03495:530:000000000-LYBTV:1:1102:16716:19379 2:N:0:GTGACGTT+ATCTGGGA
ATATTTTGCCGTGATAAACCAGAGGACTCAGGCTGGACCAAAGCTCACATGCTGACAGATCGGAAGAGCGTCGTGTAGGGAAAGAGTGTTCCCAGATGTGTAGATATCGGGGGTCGGCGTATCATTTAAAAAAAAAAAGAGAAGAGGAATGAGGCGGCAATGAACGATAAGAAAGAATCAAACTATAGAACAAAGATACATATAATGAACGCAATCACGCACTACAGAGCTATAATCCAACCAGTAAATCA
+
CCCCDFFFFFDBGGGGGGGGGGHHGHHHHHHHHHHGGHHHHHGHHGHHHHHHHHHHHHHHHHGGGGHHHGGGGEFBBGHGGHHHHHHH4BFHHHHHHHGH44F44DD4?E/>B//>/<>///=1?<111>GG?-<@-:..//0/0..</0000/9-----<0000.....000<:/.0<00000<000:0<//.//0:000000000<00..--<000..--<0/<00//000:0000000...0000<00
@M03495:530:000000000-LYBTV:1:1102:21602:19402 2:N:0:GTGACGTT+ATCTGGGA
ATATTTTGCCGTTGATAAACCAGGGACTCAGGCTGGACCAAAGCTCACATGCTGACAGATCGGAAGAGCGTCGTGTAGGGAAAGAGTGTTCCCAGATGTGTAGAGCTCGGTGGGCGCGGGATCATTAAAAAAAAAAAAAAGAATGGTGACCAGCGGAGGGCAACTGAGCTGCAAAACTACAAGAATGTATAACAAGAGCAACCTCAGACAAGCAAAAATATTGATAAATGTTGAGCTTGGAACATTCATAC
+
CCABCFFFFFDCGGGGGGGGGGHGGGGHHHHHHHHGHHHHHHHHGHHHHHHHHHHHHHHHHHGGGGHHHGGGFEFFHFHGBGHHHHHHFBFGHHHEHGDGBBF43D3??E/?EE/<//////?01@11?DF/@@DC?:--...000;00000..------.:.://0;0000/:0/.000:0:/:0000000000//./0/..//000::/..;/0/:.:000000000000000:00/.000:0000000
@M03495:530:000000000-LYBTV:1:1102:19355:19402 2:N:0:GTGACGTT+ATCTGGGA
ATATTTTGCCGTTGATAAACCAGCTAATCCTGAAAAAAAAATCAAAGCTAAAAACTACAATGCTAAGACCACGATGTGACTGCTATCAAAGTTAGATATATATGTAAATTATTCATCTGTCAAATCCTAGAATTATATCATACCTGCTCCAGCAATCACGACCTGTAATGGTTTAGTGGGTTGTTCACTGTTTCTGAAAAATGAAGATAGTTGTCCAGCTTCCAAAAAGTTTATTGTGTTTTCTAGTGGAG
+
BBBBBFFFFFBAFGGGGGGGGGGHHHHHHHHHHGHHHGGGGHHHHHHHHHHHHHGGHHHHHHHHHHHHHGHHGGHGGHHHHHGHHHHHHHHHHHHHHHHHHHHHFHHHHFFHGHHHFHHHHHHHHHHHHHHHHHHHHHFGHHHEHHEFHFFHFHHHHFHGGGGGHGHFFFGGHHHF=GAGEGGGHHFGHGGHHHHHHHFG<GHGGGFGHHHHHHHHHHHHHHHHGFEGEBBFGGGGGGFGGFFGFGFFGGG
@M03495:530:000000000-LYBTV:1:1102:16371:19404 2:N:0:GTGACGTT+ATCTGGGA
ATATTTTGCCGTTGATAAACCAGTCTCCAAAGCTCACATGCTGACAGATCGGAAGAGCGTCGTGTAGGGAAAGAGTGTTCCCAGATGTGTAGATCTCGGTGGTGGGCGGATCATTAAAAAAAAAAAAAAAAACGAATGACTGGGGGTAGCAGGGTCTAAGATAGTATACAAAAATACGAAGTTCATTGATGACATGTATTGGGGAAAGAGAGTATTGTTGAACATTAGAACATGTGACTGTCCGATATGTG
+
CCCDCFFFFFDCGGGGGGGGGGHHHHHHHGHHHHHHHHHHHHHHHHHHHHHGEGGHHHGFGGEGAFGHGHHHHHHGH@DFHHHHHHH4D@E3444@D1?1?E111//>////03B33?DGCDG/ADC-----.-...00000..--;..00:.-///0:000000000000;;.;00.....000000::000000000000.-....///.0:000::.:0;00:00000;;00000000;0...--000
@M03495:530:000000000-LYBTV:1:1102:11203:19429 2:N:0:GTGACGTT+ATCTGGGA
ATATTTTGCCGTTGATAAACCACCCTCCCTGTGGTCGTTATCTTGCTCCTTCTGTCGTCAACGAATTTACTAATTCCAAAGCTCACATGCTGACAGATCGGAAGAGCGTCGTGTAGGGAAAGAGTGTTCCCAGATGTGTAGATCTCGGTGGGGGCCCGGTTATTTAAAAAAAAAAATAATGAATGTAGATGGATACTGAACAAACACTGTGAAAAATAGATAAGTACATCTGATGTATCTGACGGACCACC
+
DCCCDFFFFFDBGGGGGGGGGGGGGHHGGHHHHHHHGGGHHHHHHHHHHHHHHHHHGGGHGHGGGHHHHHHHHHHHHHHHHHHHHHHHHHHHHHHHHHHHGGGGHHGCGGGEE?FFGFGHHHHHGHG3FHHHHHHHDH33D222@20?/?///<---><-..00=0<<DB<@--9-.0000:000:000:00/00<0000::/....00000000..0000:00<000<0000:00000000:.-.--...
@M03495:530:000000000-LYBTV:1:1102:8049:19436 2:N:0:GTGACGTT+ATCTGGGA
ATATTTTGCCGTTGATAAACCAGCTAATCCTGAAAAAAAAATCAAAGCTAAAAACTACAATGCTAAGACCACGATGTGACTGCTATCAAAGTTAGATATATATGTAAATTATTCATCTGTCAAATCCTAGAATTATATCATACCTGCTCCAGCAATCACGACCTGTAATGGTTTAGTGGGTTGTTCACTGTTTCTGAAAAATGAAGATAGTTGTCCAGCTTCCAAAAAGTTTATTGTGTTTTCTAGTGGAG
+
C@BCCFFFFFCAGGGGGGGGGGHHHHHHHHHHHHHHHGGGGHHGHHFHHHHGHHGHGHHHHHHHHGHHHHHHGGHGHGHGHGFHHHHHHHHHHHHHHHHHHHHHHHHHGHHHHHHHGHHHHHHHHHHHHHHHHHHHHHHHHHHHHHHHHHGHHHHGHGHGFFGGHHHGHHHHHHHHFFHHGGGGHHHHHHHHHHHHHGHHHHHBDC0CGFHHHHF0GHHGHGCHHCGGDBFGGGGGGGGGGGGGGFFGGGG
@M03495:530:000000000-LYBTV:1:1102:21469:19438 2:N:0:GTGACGTT+ATCTGGGA
ATATTTTGCCGTTGATAAACCACCCTCCCTGTGGTCGTTATCTTGCTCCTTCTATCGTCAACGAATTTACTAATTCCAAAGCTCACATGCTGACAGATCGGAAGAGCGTCGTGTAGGGAAAGAGTGTTCCCAGATGTGTAGAACTCGGGGGGCGGCGGGGAATTAAAAAAAAAAAAAAAAAAATAACATAAGAGACAGCACGGACTTCAATAAACAACATACAACGAGATAGTAGTGAGACATGATGATAG
+
EDCDDFFFFFDBGGGGGGGGGGGGGHHGGHHHHHGHGGGHHHHHHHHHHHHHHHHHGHHHGHGGGHHHHHHHHHHHHHHHHHHHHHHHHHHHHHHHHHHHGGGGHHHGFGGGG?FGHGHHHHFFDGFDFHHHHHHF?F?3F22222?D/>E;---------./011:<0<>-B-<<9<--9--.0:0:1:1:10<///./.---<-01:11101019<./10000-...<11<11</10:0/1001<1111
@M03495:530:000000000-LYBTV:1:1102:24707:19441 2:N:0:GTGACGTT+ATCTGGGA
ATATTTTGCCGTTGATAAACCAGCTAATCCTGAAAAAAAAATCAAAGCTAAAAACTACAATGCTAAGACCACGATGTGACTGCTATCAAAGTTAGATATATATGTAAATTATTCATCTGTCAAATCCTAGAATTATATCATACCTGCTCCAGCAATCACGACCTGTAATGGTTTAGTGGGTTGTTCACTGTTTCTGAAAAATGAAGATAGTTGTCCAGCTTCCAAAAAGTTTATTGTGTTTTCTAGTGGAG
+
BBBBBFFDDFBAEGGGGGGGGGHHHHHGHHHHFHFFCFGGGHFFHHHHHGFHFHGGHHHHHHHHHHHHHHHHGGGGGFHHFGHHGHHFHHHHHHHHHHGHHHHHHHHHHFHHHHHHHHHHHHGHHHHHHHGFHHHHHHGFHHHHHFHHHHHFGHFFHCGFDFGGHHHFHHHGHHHHHGGEEGGAGHFGHHHHHHHFFFFHFFHEGGFHHEHHHHHFFHGHHHHHGHHGDFFFGGGGGGCFGFFGEBFF?FG
@M03495:530:000000000-LYBTV:1:1102:26037:19446 2:N:0:GTGACGTT+ATCTGGGA
ATATTTTGCCGTTGATAAACCAGCTAATCCTGAAAAAAAAATCAAAGCTAAAAACTACAATGCTAAGACCACGATGTGACTGCTATCAAAGTTAGATATATATGTAAATTATTCATCTGTCAAATCCTAGAATTATATCATACCTGCTCCAGCAATCACGACCTGTAATGGTTTAGTGGGTTGTTCACTGTTTCTGCAAAATGCATATAGTTGTCCAGCTTCCAAAAAGTTTATTGTGTTTTCTAGTGGAG
+
AAA1AF3@DDDAF1CFGGGFEGHGHHHBHFHHHGGBCE//EF1GHHEHHEHHGGGFFE1AD1FFB2EGBCGHGGFGHHHFDFHFGGFHHH1EFGFGD2BGFHGFDFGHHHHHGFFFHBBGHHFFFH1DG1GGFHH>22FGHHFFFHE1BFGGHGFDBCC//B?CC?GFGGFGFFB1=1CG<<@AAGFFF<0=0=000=GGF0B0=00<CGHHB0;GG//G00;00:.;CFGGFGFBCB/999C00;0;.0C
@M03495:530:000000000-LYBTV:1:1102:8792:19446 2:N:0:GTGACGTT+TTCTGGGA
ATATTTTGCCGTTGATAAACCAGTCAGGAGTCCAAAGCTCACATGCTGACAGATCGGAAGAGCGTCGTGTAGGGAAAGAGTGTTCCCAGAAGTGTAGATCTCGGTGGTCGCCGGATCATTAAAAAAAAAAAAAGAGAGATAAGCGATTGGGTGTCGTGTATGCCTAAAACATAGACGAAAAATGAAAGATGACTATAGCGTAATAGTAAACCTATAGTCAAATATACTACATATGCGTGAGCTCACGAGCG
+
EECCDFFFFFECGGGGGGGGGGHHHHHHHGHHHHHHHHHHHHHHHHHHGHHHHHHHGGGGHHHGGGGFG?FGHGHHHGHHHHBBFGHHHHHHHH4FFF4FFEFF1EE/3//><////0?FFBGFFGGGGF<@-..//..1=100-......<<-0...</11<0110000.01110.--.-..01111/01101111<1-..9.1111111//01111111<1<11:111011<11.....01<00..---
@M03495:530:000000000-LYBTV:1:1102:5679:19454 2:N:0:GTGACGTT+ATCTGGGA
ATATTTTGCCGTTGATAAACCAGTCCAAAGCTCACATGCTGACAGATCGGAAGAGCGTCGTGTAGGGAAAGAGTGTTCCCAGATGTGTAGATCTCGGGGGGGGGCGGGTAAAAAAAAAAAAAAAAAAACTAAAGATAGACGGGTGAACGGAGGATGAAAGAACAAAATATATAGACACGGACGAGATCATGCAAAGACAACGGCGGGAAATCGACGAATGAAATAGAGCACACGACTATCACAGTACAGAC
+
DDCCDFFFFFDCGGGGGGGGGGHHHHHHHHHHHHHHHHHHHHHHHHHHHGGGGHHHGGGGEEAFGHGFHHHHHBG@DFGHHHFEG@G44B444BBF?/>/--------<-/00099@DCAF-@-@<--.000:00000009.---.00.<..-./0:000:.://<.::000000:</.<<--<9..00000<<0/<///.--<-----.00..----<000000<0000:/.<<-.-0000000<0000.
@M03495:530:000000000-LYBTV:1:1102:18971:19458 2:N:0:GTGACGTT+ATCTGGGA
ATATTTTGCCGTTGATAAACCAGCCTCCCTGTGGTCGTTATCTTGCTCCTTCTGTCGTCAACGAATTTACTAATTCCAAAGCTCACATGCTGACAGATCGGAAGAGCGTCGTGTAGGGAAAGAGTGTTCCCAGATGTGTAGATCTCGGCGGGGGCGGGGTGAATTAAAAAAAAAAAAGGAATATGTGATAGAACGTGAGAGGTCGCATATAAGAACGCAAGGACGGTTCACGTGTTCCGAGAGACGACATT
+
DDCDDFFFFFDCGGGGGGGGGGHHGHHHGHHHHHHHGGGHHHHHHGHHHHHHHHHHGGGHGHGGGHHHHHHHHHHGHHHHHHHHHHHHHHHHHHHHGHHHGGGGHHHGGGGGGFGGGGHFHHFHEGFFFGHHHFHBFG3?332D@@=F//A-<@-99----.000000:B9>F---9..//0000<00000000.....009</--9.9000000<..---...--...<0.../.00..---./.<--.0
@M03495:530:000000000-LYBTV:1:1102:20954:19484 2:N:0:GTGACGTT+ATCTGGGA
ATATTTTGCCGTTGATAAACCAGGGCATCGGCCGTTTTCTCCAAAGCTCACATGCTGACAGATCGGAAGAGCGTCGTGTAGGGAAAGAGTGTTCCCAGATGTGGAGATCTCGGTGGGCGCCGGGTCAATAAAAAAAACAACAAGAGCGAAGATATGTCGGGATGCACCACGTGCAATGTATATTATCACCCCTACCCAAAACTAATCTATACCCACTACAACTCTATGTACACATATCACCTGTGCCATCC
+
CCCCCFFFFFCAGGGGGGGGGGHGGGGHHGFGGGGGHGHHHHHGHHHHHHHHHHHHHFHHHGHHHGEFEHHHGBFGEGBFBGGCHHHGHFHG4FGHFFA3D4?33?3?344BF<EE///</>////01?1111?<<-.<<.<.//./<---.000000.---.;;00:....:.:00000000090;00/.-.....:....0000000000900.9//9009090000000:0000909/0/0000000.
@M03495:530:000000000-LYBTV:1:1102:25998:19486 2:N:0:GTTACGTT+ATCTGGGA
ATATTTTGCCGTTGATAAACCACCCTCCCTGTGGTCGTTTCTTGCTCCCAATTCCAAAGCTCACATGCTGACAGATCGGAAGAGCGTCGTGTAGGGAAAGAGTGTTCCCAGATGTGTAGATCTCGGGGGGGGCCGGGTCATTTAAAAAAAAAAAAATAATGAAAATGCGGGAGTGGGCAATATCCCTATACACACATTAAAAAATACACACTCGGCACAGCAGACCAACAGTAGACCCTCCTACATACTTA
+
BCCCCFFFFFCAGGGGGGGGGGGGGHHGGHHHHHGHGGGGHHHHHHHHGHHHHHHHHHHGHHHHHHHHHHHHGHHHHHGEFFFFHGFGGGG?FGHFHHHHHHHHGGDHHHHHGGFF?B?44D4B0FE@@--------.9;09000009@-;-;---.0;0900000:0.----;..../.000000000000;:..0000900;.00000.//...;@B/./9/..;...F000000./:9/00:000009
@M03495:530:000000000-LYBTV:1:1102:7694:19501 2:N:0:GTGACGTT+ATCTGGGA
ATATTTTGCCGTTGATAAACCACCCTCCCTGTGGTCGTTATCTTGCTCCTTCTGTCGTCAACGAATTTACTAATTCCAAAGCTCACATGCTGACAGATCGGAAGAGCGTCGTGTAGGGAAAGAGTGTTCCCAGATGTGGAGAAGTCGGTGGTGGGCGGATACTTTTACAAAAACAAAAAGCACACAAGCGTAGCTGGACCGACCATGCTCAATAAAAGTGAGTCGTCACTCATACCTAAACAGCCCCAACT
+
DDCDDFFFFFCAGGGGGGGGGGGGGHHGGHHHHHGGGGGHHHHHHHHHHHHHHHHHGGGHGHGGGGHHGHHHGHHHHHHHGGHFHHHHGHHGFHHHGHHHGGGGHHHGGGGEE?FGGFHHHGFGFGB3FHHHGHFD3D22/20222/<//<<////<---.0=00==00<;GC..:.....0//....9;;A-.0;C../----90000000;0000000;000-....00/000::000:0/......./
@M03495:530:000000000-LYBTV:1:1102:13369:19504 2:N:0:GTGACGTT+ATCTGGGA
ATATTTTGCCGTTGATAAACCAGCTAATTCCAAAGCTCACATGCTGACAGATCGGAAGAGCGTCGTGTAGGGAAAGAGTGTTCCCAGATGTGTTGATATCGGGGGGCGGCCCCTCTGGAGAAAAAAAATAAACGCACAAGTCAAGATCGGAAGAGTGGCGAGTATGGAAAGAGAGAAGGAAGAAGTGTAATACAATCGATAGCCAGTCACCATAGTAACAAAACATTAAGTAACCATAGAACTCAGGAGAC
+
ABBAAFFFFFD>EGGFGGGGGGHHGHFHHFHFHGHGHHHHHHFGFFG2FHGHHH?FGDAFEAAEE0A1BD3EHHHF3GFD555B333E@GFGF314@4441/>>@---9---9...///././:.-9@.//9/.----.;/;9:F///.;..9;A9/99---;A//.://./;...;9../..;////:/9////;/..9..///./////9/9//:;//:.9..//////////;B///////////...
@M03495:530:000000000-LYBTV:1:1102:14279:19508 2:N:0:GTGACGTT+ATCTGGGA
ATATTTTGCCGTTGATAAACCAGAACCATCCAAAGCTCACATGCTGACAGATCGGAAGAGCGTCGTGTAGGGAAAGAGTGTTCCCAGATGTGTAGATCTCGGGGGGGGCCGGGTCATTAAAAAAAAAAAAAGAGAAAAAATGGTGGGTGAGTGGAGCTGGTCGTAGGCATCAACAGCTACTAAGAAGTAGCATACAGTGTCGAAACAGTAGACATATCTGTATTGGAGCACAAGATGGAATGTCAGAGATG
+
DDCCCFFFFFDDGGGGGGGGGGHHHHHHHHHHHHHHHHHHHHHHHHHHHHHHHHGGGGHHHGGGGEEABGHGHHHHHHGH44BGHHHHHHGH44B444BBCE/E@-----9--.-.0900:00@@DFFFA;..//90/.-.0000.-;...00.0./.0//0--...000/00/0;.000000;0:B900090000090009...-//0000000000000000000//..//./000/000000000/90
@M03495:530:000000000-LYBTV:1:1102:26542:19509 2:N:0:GTGACGTT+ATCTGGGA
ATATTTTGCCGTTGATAAACCAGTCTCCAAAGCTCACATGCTGACAGATCGGAAGAGCGTCGTGTAGGGAAAGAGTGTTCCCAGATGTGTAGATCTCGGGGGTCGCCGGGTCATTAAAAAAAAAAAAATAAAAAGTGGTAGTGGTTGTCTGTCAGCGTGACGAACAGAGAACAGTGATAGTGGCGCGAATAGCGACAGAAAGCAGACGTAGGTCTACTTGTCGCATGTCACATAGACTGTCAGAGTTACCG
+
ABABCFFFFFCBGGGGGGGGGGGHHHHHHHHHHHGHHHHHHHFHHHHHHHHGGGGHGHFAEGEF1FFHGHHHHHHHH@D@GHHHHEH444@3@4444BF/>E//<///<//>?>2211?FC?DC@-<A.00000.;00:000/.;...90000000.9..;..---/////:///:////9/9.-.----.//-----9//////99-;...;////;////..-../9://///////////;///9//;
@M03495:530:000000000-LYBTV:1:1102:22996:19527 2:N:0:GTGACGTT+ATCTGGGA
ATATTTTGCCGTTGATAAACCAGGACTCAGGCTGGACCAAAGCTCACATGCTGACAGATCGGAAGAGCGTCGTGTAGGGAAAGAGTGTTCCCAGATGTGTAGATCTCGGTGGGCGCCGTATCATTAAAAAAAAAAAAAGTCATCAAATAGGGGGGGGGAAGGACAAGAGAACACAAAAAGGAGAGCAAGATATAAATGCAAACAAGGAAAGAAAATCGGAACATACGGTGAGTAGTCAGCACGGAGAATGC
+
BBBBBFFFFFBAFGGGGGGGGGHGHGHHHHFHHHGHHHHHHHGFHHHHHHHHHGHHHGHHHGGGGHHHGEEG0FFGGFGEFHHHHFG4@BDGHHEFFFH@EF444BBB?/?/////////0B3?B32@2@//A@---<<<0000000:0:0..:-----...........//9.............;/99///9///////9;.....//./././/9...-.9//...99./9///////.---.-.///
@M03495:530:000000000-LYBTV:1:1102:12237:19538 2:N:0:GTGACGTT+ATCTGGGA
ATATTTTGCCGTTGATAAACCAGCTAATCCTGAAAAAAAAATCAAAGCTAAAAACTACAATGCTAAGACCACGATGTGACTGCTATCAAAGTTAGATATATATGTAAATTATTCATCTGTCAAATCCTAGAATTATATCATACCTGCTCCAGCAATCACGACCTGTAATGGTTTAGTGGGTTGTTCACTGTTTCTGAAAAATGAAGATAGTTGTCCAGCTTCCAAAAAGTTTATTGTGTTTTCTAGTGGAG
+
BBABBFFBFFBBGGGGGGGGGGHHHHHHHHHHHHHHHGGGGHHHHEGFHHFHHHGHHGHHHHGHHHGHHGHHGGHGFHHGHHHHHHGHHHHHHHHHHHHHHGHHHHHHHHHHHHHHHHHHHHGHHHHHFHHHHHHHHHHHHGHFFF0FGHHFGFHGHHHGGGGGEGHGHHFHHGHHDGGGDFFDHHHHHHFHHHHHHGHHHHF0DG0GGHFCFCFCFHHGH0;CGCG?.0FFGGGGGGCBCFGGGGGGFEA
@M03495:530:000000000-LYBTV:1:1102:6065:19542 2:N:0:GTGACGTT+ATCTGGGA
ATATTTTGCCGTTGATAAACCAGGACTCAGGCTGGACCAAAGCTCACATGCTGACAGATCGGAAGAGCGTCGTGTAGGGAAAGAGTGTTCCCAGATGTGTAGAACTCGGTGGTGGGCGGGACATTAAAAAAAAAAAAAAACAAAAAGCAAACATAGAAAGGAACATGGAGTAACAGGAAATATGTAAAGTTACAAATGACTGTACACAATAGAGAAATATGTCAACACATGTAAGACTTATTCATGCAGAG
+
CCCCDFFFFFDBGGGGGGGGGGHGHHHHHHHHHHGHHHHHHHHHHHHHHHHHHHHGHHHHHGGGGGHHGGFG>EBBFHGHGHHHHHGBBFHHHHHHGFHBGBD433B?E/>//////</////=??1=FFDCFGG-----...:.9..:/0..00000<0.</</00/0/0/0000..//00<0<0<<0:<0000000000:00:000.0000B00000000:00:0.<000000000000000000000.
@M03495:530:000000000-LYBTV:1:1102:3374:19550 2:N:0:GTGACGTT+ATCTGGGA
ATATTTTGCCGTTGATAAACCAGGGACTCAGGCTGGACCAAAGCTCACATGCTGACAGATCGGAAGAGCGTCGTGTAGGGAAAGAGTGTTCCCAGATGTGTAGAACTCGGTGGGGGCGGGGTCATTAAAAAAAAAAAAAGACGAAAAACTGAGCTGAGGGCAATATACAAAACAATACAAATCGAAATAACACATGAGACATAATGTAGAAGACAATATCGGGCTTACGGCACGCATAAACATGAAGTAGT
+
CCCCCFFFFFCAFGGGGGGGGGHGGGGHHHHHHHHGHGHGHGHHHHHHHHHHHHGHHHHHHHEGGGHHHGGEGFG??GHGHHHHGHGGBBBGFHHHGH44B4E44333/?/?E/////<--<..0000;:G;DGD?B-:../.--.-.:00;00000......0;000000.;..00090:00../..00009.:09000/;9000090:;00///0;00.----.00..---.;9:.0;0000;000000
@M03495:530:000000000-LYBTV:1:1102:20183:19553 2:N:0:GTGACGTT+ATCTGGGA
ATATTTTGCCGTTGATAAACCACCCTCCCTGTGGTCGTTATCTTGCTCCTTCTGTCGTCAACGAATTTACTAATTCCAAAGCTCACATGCTGACAGATCGGAAGAGCGTCGTGTAGGGAAAGAGTGTTCCCAGATGTGTTGAGCTCGGGGGGGGCCGGGTCAATAAAAAAAAAAAAAAAAAAGAATTCGAATGGTAGGTGAGTGATAGAGACAATATTGTGAATGTAGCTCGATCCTCACTGCAGAGGGGG
+
DDCDDFFFFFDCGGGGGGGGGGGGGHHGGHHHHHHHGGGHHHHHHHHHHHHHHHHHGGGHGHGGGHHHHHHHHHHHHHHHGHHHHHHHHHGHGHHHHHHHGGGGHHHGGGGGGFGFGGHHHHGHGHF?DHHHHHHHD332?22=>2/</<>-----:--9-:0:09009-@BCF;:-----9.;.000.0.;00000.0:0:9:000:000///;0000000000;09000.-/..000.0000009..--
@M03495:530:000000000-LYBTV:1:1102:18756:19557 2:N:0:GTGACGTT+ATCTGGGA
ATATTTTGCCGTTGATAAACCACCCTCCCTGTTCCAAAGCTCACATGCTGACAGATCGGAAGAGCGTCGTGTAGGGAAAGAGTGTTCCCAGATGGGGAGGTCTGGGAGGGGGCCGGGTAATTACAAAAAAAAAAAAAGCAGTGTCCGGGGGGCGCTGACGCATCGGTAACAATGACAGCTCACATGCCTGGTCAGACCACGGCAACAGCCAACACCTCTCGTCGTGCAGTGGTAGCAGGTCGTAAAGCACC
+
CCCCBFFFFFCAFGGGGGGGGGGGGHHGGHHHHHGHGHHHHHHHHHHGHHGHGHEHHHFGGGEFHGEEGGGEGGHGHHHHBGGHB@BGHHHGHH3111>/?2433B0?/<//////<//01?1111?<G@D?-<::-..//;/;09.-------:-;./..9.;..;..///////;/.9///////9//.://///:9..:---../.../...;/.//.9.-;...//://///9/..;--...///9.
@M03495:530:000000000-LYBTV:1:1102:19629:19562 2:N:0:GTGACGTT+ATCTGGGA
ATATTTTGCCGTTGATAAACCAGAGGACTCAGGCTGGACCAAAGCTCACATGCTGACAGATCGGAAGAGCGTCGTGTAGGGAAAGAGTGTTCCCAGATGTGTAGATCTCGGGGGTGGCCGGGTCAATAAAAAAAAAAAAAAAAGAGGAAATGGGTGACGAGGACACGAGTATAAGAAATAAAACAAGCATGATTGAAGAGTCGAAATACACAGATCTGTAATAGTTGATCTATCGCATGATATCATGCTAT
+
CCCCDFFFFFCCGGGGGGGGGGHHHGHHHHHHGHHHGHGHHHHHHHHHHHHHHHHHHHHHHHHGGGGFHHGGGGEGBGGGGHHHHHHHHBFFGHHHHHGGH@4B44444?F/@C</<0@B<///01>1111GG?D@A:@----../..//010.:<.0..---./..--..111111/:11110.././1001110111.10-....10000.0101111111<1111111:119...<011:11111111
@M03495:530:000000000-LYBTV:1:1102:20734:19577 2:N:0:GTGACGTT+ATCTGGGA
ATATTTTGCCGTTGATAAACCAGCTAATCCTGAAAAAAAAATCAAAGCTAAAAACTACAATGCTAAGACCACGATGTGACTGCTATCAAAGTTAGATATATATGTAAATTATTCATCTGTCAAATCCTAGAATTGAATCATACCTGCTCCAGCAATCACGACCTGTAATGGTTTAGTGGGTTGTTCACTGTTTCTGAAAAATGAAGATAGTTGTCCAGCTTCCAAAAAGTTTTTTGTGTTTTCTAGTGGAG
+
BBBBCFFFFFCAGGGGGFGGGGHHHHHHHHHGHHHHHGGGGGCHHGF2GGFGHF13GBHEHFGDBBFGHHHHEEH1FF4@D3CDGF3FHEBG@BDF4@@FDDGFFHHFH4FHGHHD?4G?4FG?FF3B4?GBHHB3343BFHH23?02BCFH2G2DG2F?/B</CFF1?@1?DFFGDDGFEA->>100==DG0G0GHFDD..<D0:0:0CC00<GB;G/00CFBCC..CFFF0;--//99FF0=000;.09
@M03495:530:000000000-LYBTV:1:1102:12955:19607 2:N:0:GTGACGTT+ATCTGGGA
ATATTTTGCCGTTGATAAACCAGCTAATCCTGAAAAAAAAATCAAAGCTAAAAACTACAATGCTAAGACCACGATGTGACTGCTATCAAAGTTAGATATATATGTAAATTATTCATCTGTCAAATCCTAGAATTATATCATACCTGCTCCAGCAATCACGACCTGTAATGGTTTAGTGGGTTGTTCACTGTTTCTGAAAAATGAAGATAGTTGTCCAGCTTCCAAAAAGTTTATTGTGTTTTCTAGTGGAG
+
BABBBFFFFFBAEFGBGGGGBGHHHHHHFHHHGHGHBAAEEHFHHDAFGHGGGHGHHFFHGHHHFHHHFHHHEEGEFHFB@@FDG4EGF3GHDF4GFGH4FGHB4FGGFHFHFGGFFFGHGHDFFHHHHHFBHGHHBHHHHHHHHHGFHHHHGHHHGHHGGGGFHHHHHGHGHGGHHFHGCFGGEHFHHHHEGGHEHFHGHHHHHHFHHHHBGHFEHFHEG0GBGFGGFBFGFGFFFFFGFGGGGGGGECG
@M03495:530:000000000-LYBTV:1:1102:20772:19614 2:N:0:GTGACGTT+ATCTGGGA
ATATTTTGCCGTTGATAAACCAGTCAGGAGTCCAAAGCTCACATGCTGACAGATCGGAAGAGCGTCGTGTAGGGAAAGAGTGTTCCCAGATGTGTAGATCTCGGGGGGCGCCGGGTCAATTAAAAAAAAAAAATAAGGAGAAGAGGTGAGCAGAGGATGATAACAATGATACATGAGATCTCATACCACATAGAGACAGAGTTGGGCGACAAAGTTGATACATCAGCTGATGAATCTCGATTAGGAGAGAT
+
EEDDEFFFFFDCGGGGGGGGGGHHHHHHHGHHHHHHHHHHHHHHHHHHHHHHHHHHGGGGHHHGGGGEFFGGHGHHHHGHGHBBBGHHHHHHFFB43@4B@41?/>E--------.-<01111BBFFFF;-9-.01100.../0..<.1:00:<.../00111000<0111111100110111<11/0<<001111////<:110-.---9-</111111111100010001<1:<11.0/19011:..<1
@M03495:530:000000000-LYBTV:1:1102:9121:19652 2:N:0:GTGACGTT+ATCTGGGA
ATATTTTGCCGTTGATAAACCAGCTAATCCTGAAAAAAAAATCAAAGCTAAAAACTACAATGCTAAGACCACGATGTGACTGCTATCAAAGTTAGATATATATGTAAATTATTCATCTGTCAAATCCTAGAATTATATCATACCTGCTCCAGCAATCACGACCTGTAATGGTTTAGTGGGTTGTTCACTGTTTCTGAAAAATGAAGATAGTTGTCCAGCTTCCAAAAAGTTTATTGTGTTTTCTAGTGGAG
+
AAAAAFD@DDD1A1FGGFGC1GHCCHCHFGHBA1BG00//EFGBHAFGGBDF1A/FHHFF1BG2G2GH1>F/E/?FGFFFDFHFHHFG21FGHFHGFHHHBED22FG2DFHFGHFFHHHFBGDGHFHFFFHBFFBFFHDFGGBFGHAGHHCB0F<G1G1<C/C<F?D?1F111?FGDF0F<F@.><=0=<=D0G0DGH0=.<D0D0<C0C0GHHH00/:GGFFHBCCEGGBBFFGFFB:CF/0;0C99.0;
@M03495:530:000000000-LYBTV:1:1102:7009:19657 2:N:0:GTGACGTT+ATCTGGGA
ATATTTTGCCGTTGATAAACCAGCTAATCCTGAAAAAAAAATCAAAGCTAAAAACTACAATGCTAAGACCACGATGTGACTGCTATCAAAGTTAGATATATATGTAAATTATTCATCTGTCAAATCCTAGAATTATATCATACCTGCTCCAGCAATCACGACCTGTAATGGTTTAGTGGGTTGTTCACTGTTTCTGAAAAATGAAGATAGTTGTCCAGCTTCCAAAAAGTTTATTGTGTTTTCTAGTGGAG
+
AABBBFFFFBDBGGGGGGCGFAFHHHHHHGHHHFFHFGEF?HFHHHFHHHHHHFEHHGHHHHHHHHHHHHHHGGFEGHHHHHGHHHFHHHHHGHGHGHHHGHHHHHHHHGHHHFFFHHHHHGB?GHGHHHHHHHHHHHHFHHH2GGCGHGHHBHFFHGHGFGGGFGFBGGHFHHGGFFHGCGGDHHHHHHHHHHHHHFHHHHHFGGHHHHFHHHHEHHFFHFFHFF.;EBFFFGGGGGBFGGGGG09FGGE
@M03495:530:000000000-LYBTV:1:1102:11825:19673 2:N:0:GTGACGTT+ATCTGGGA
ATATTTTGCCGTTGATAAACCAGCTAATTCCAAAGCTCACATGCTGACAGATCGGAAGAGCGTCGTGTAGGGAAAGAGTGTTCCCAGATGTGTAGAAGTCGGGGGGCGCCGCGTCAATAAAAAAAAAAACTATAAGAGGGAGATAATCACGAAGTGACGATGATTCAAAAATAAAAAAGAAGTCAAATAAACATAAAGCAGGTAGGTTACGCCGTACAGTCAGTTCGACAGGTCGTCGGTGTTGAGTGTGA
+
CCBCCFFFFFCAGGGGGGGGGGHHHHHHHHHHHHHHHHHHHHHHGHHHHHEHHHCFGGHHFEEGGEEBFFHGCGGHHHGHF5DFGEGHGHGHFBDD43@41//@/--;-------..000;FF-@99=-.00000000...../000000;....000....00900000..00000-.../:00000000000;0:000/9.;0.9090..---...0000;000....-.00-9.---....000000;
@M03495:530:000000000-LYBTV:1:1102:24025:19676 2:N:0:GTGACGTT+ATCTGGGA
ATATTTTGCCGTTGATAAACCAGCTAATCCTGAAAAAAAAATCAAAGCTAAAAACTACAATGCTAAGACCACGATGTGACTGCTATCAAAGTTAGATATATATGTAAATTATTCATCTGTCAAATCCTAGAATTATATCATACCTGCTCCAGCAATCACGACCTGTAATGGTTTAGTGGGTTGTTCACTGTTTCTGAAAAATGAAGATAGTTGTCCAGCTTCCAAAAAGTTTATTGTGTTTTCTAGTGGAG
+
CCCCBFFFFFCAGGGGGGGGGGHGHHH5GHHHHHHHHGGGGHHHHFFHHHHHHHGGHHGHGHHHHFHHHHHHGGHGHHHHHHGHHBGHGHHHHHGHHHHHHHHHHHHHHHHHHHHHHHHHHHHHHHHHHHHHHGHHHHHHHHHFHHGGHHHFHHHHHHGGGGGGHGFHHHHGFHHFGHGHEFGDHHHHHGHHHHHHG0GHHHHFFGGGHHHHHGHFBHFHHFHEHHH.9CF0BFGGGG;FFGBFBBFFGGG
@M03495:530:000000000-LYBTV:1:1102:18138:19676 2:N:0:GTGACGTT+ATCTGGGA
ATATTTTGCCGTTGATAAACCAGCTAATCCTGAAAAAAAAATCAAAGCTAAAAACTACAATGCTAAGACCACGATGTGACTGCTATCAAAGTTAGATATATATGTAAATTATTCATCTGTCAAATCCTAGAATTATATCATACCTGCTCCAGCAATCACGACCTGTAATGGTTTAGTGGGTTGTTCACTGTTTCTGAAAAATGAAGATAGTTGTCCAGCTTCCAAAAAGTTTATTGTGTTTTCTAGTGGAG
+
BABCCFFFFFCAEGGGGGGGGGHHHHHHHHHHHHHHFGGGGHHGHHGHHHHHHGGHHHHHHHHGGHHHHHHHGGHFHHHGHFHHHGHHHHHHHHHHHHHHHHHHFHHHHHHHHHHGHHGHHHHHHHHHHHHHHHHHHHHHHHHGHHGHHHHHHHGGHFHGGGGGHGHBGGGFHGGHFHFHDGGFHHGHHHGHHHHHHHGHHHHFHGGHHHHHHHHHHGHFHHGHBCCFE:FFFGGGGFFBFGGFBFF0CBE
@M03495:530:000000000-LYBTV:1:1102:22475:19683 2:N:0:GTGACGTT+ATCTGGGA
ATATTTTGCCGTTGATAAACCAGCTAATCCTGAAAAAAAAATCAAAGCTAAAAACTACAATGCTAAGACCACGATGTGACTGCTATCAAAGTTAGATATATATGTAAATTATTCATCTGTCAAATCCTAGAATTATATCATACCTGCTCCAGCAATCACGACCTGTAATGGTTTAGTGGGTTGTTCACTGTTTCTGAAAAATGAAGATAGTTGTCCAGCTTCCAAAAAGTTTATTGTGTTTTCTAGTGGAG
+
BABBBFFFFFBAGGGGGGGGGGHHHGHHHHHHGHHHFGEGGHHHHHGHHHHGHHGHHHHHHFHHHGHHHGHHGGHGFHGHGHGHGHGHHFHHHHHHHHHGGHHHFGHHGHHHHHHHHHHHHHHGHHEHHHHHHHHGFHHHHHHHHHHHHHGHGHGHHHHGGFGGHHHHGGFGHFHGGFFHDFGEHHGHHHFHHHHHGHFGFFF0DC:GHFHBCGFGGHHHHFBCFCCED0;9FFEFBF9CFGFFFFGG?FE
@M03495:530:000000000-LYBTV:1:1102:19548:19688 2:N:0:GTGACGTT+ATCTGGGA
ATATTTTGCCGTTGATAAACCACCCTCCCTGTTCCAAAGCTCACATGCTGACAGATCGGAAGAGCGTCGTGTAGGGAAAGAGTGTTCCCAGATGTGTAGATATCGGTGGGGGCCGGGGAATTAAAAAAAAAAAAAGACTGTGAACGAAAGGGTGGTACAGACGTGCAAGGTGCACACCATGACCACGTATTAACCTGGCATAGGCAGAAACGTTCGTTTGATCACAAGTACTATCGGTAGACCAAGCATAT
+
CCBCCFFFFFCBGFGGGGGGGGGGGHHGGHHHHHHHHHHHHHHHHHHBHHHHHHHFHHGGGGHHHGEFGEFBFGHGHHGHHGBG@4BGHHHHGF4@B43444BD1?/?////////</>?01111?1><-A-@--../00000;0.9.......-.9;;90.9....//.////:/.99///99/...////////...///////..//;../9../:.9://9//.://////.-...///:...////
@M03495:530:000000000-LYBTV:1:1102:24820:19697 2:N:0:GTGACGTT+ATCTGGGA
ATATTTTGCCGTTGATAAACCAGCTAATCCTGAAAAAAAAATCAAAGCTAAAAACTACAATGCTAAGACCACGATGTGACTGCTATCAAAGTTAGATATATATGTAAATTATTCATCTGTCAAATCCTAGAATTATATCATACCTGCTCCAGCAATCACGACCTGTAATGGTTTAGTGGGTTGTTCACTGTTTCTGAAAAATGAAGATAGTTGTCCAGCTTCCAAAAAGTTTATTGTGTTTTCTAGTGGAG
+
BAAABFFFFFBAGGGGGGGGGGGHHHHFHHHHHHHHHGGGGHHGHHHHHHHHHHGHHHHHGHHHHHHHHGHHGGHGGHHHHHHGHHHHHHGHHFHHHHHHHHHHHGHHHHGHHHHHHHHHHHGHHHHHHHHHHHHHHHHHHHGHHGGFHHHHHFHHHHHGGGGGHGFHHHHHHHHH<FAG>F-AGHEHHHHHHHHHGFHGHHHHHHHHGGGCGGF0CHHHHGFGC0C9.CFGGGGGGG:BFFEGGBFFF0A
@M03495:530:000000000-LYBTV:1:1102:28084:19708 2:N:0:GTGACGTT+ATCTGGGA
ATATTTTGCCGTTGATAAACCAGCTAATCCTGAAAAAAAATCAAAGCTAAAAACTACAATGCTAAGACCACGATGTGACTGCTATCAAAGTTAGATATATATGTAAATTATTCATCTGTCAAATCCTAGAATTATATCATACCTGCTCCAGCAATCACGACCTGTAATGGTTTAGTGGGTTGTTCACTGTTTCTGAAAAATGAAGATAGTTGTCCAGCTTCCAAAAAGTTTATTGTGTTTTCTAGTGGAGG
+
BA?ABFFFFFBAGGGGGGGGGGHHHHHGHHGHH3FFHGGGHHHHGEFHHFHHHGHHHHHHHHHHFHHEHGHGGHGHHHHHHHHHHHHHGGGGHHHHHHHHHHHGHHHGHHHHHHHHHGHHHHHHHFGHHFHHHHHHHHGHHHEFHGHGGHHEHHHHHHCAFGGHFGBHHHGHFGF1DGHFGGDHHGHGFGHHHHHHFHHHHHHFHHHHHDGHHGFGGHHGHC0;GCHFHHHGGGFFGGGGGFFFFFG:B?F
@M03495:530:000000000-LYBTV:1:1102:25480:19710 2:N:0:GTGACGTT+ATCTGGGA
ATATTTTGCCGTTGATAAACCAGGACTCAGGCTGGACCAAAGCTCACATGCTGACAGATCGGAAGAGCGTCGTGTAGGGAAAGAGTGTTCCCAGATGTGTAGATCTCGGTGGCGGGCGCTTCATTAAAAAAAAAAAGAAGAGAGTTTTACGAGCTAGACGAAAGAACCAAGAAAGCATGACAGAGCTAGACCGGGTGGAGCGCGGCAACAAACAGAACCATCTAAAAACATCAAGTGGTAGTAGAGACGAA
+
CCCCCFFFFFDBGGGGGGGGGGHGHHHHHHBFHHGHGHHHHHHHHHGHGHHGHHHHBHFHHGCGGHHHGGGGEF?BFGGGCHG3F4B44BFHHHEHDB4@B34444BBF/?/0/////////?1?=1<FG-@-@@-..;//././0000;9..-;0:0;.--../.99..9./9////:///////9/////---;--.9/----99-..;...///9../9/////9../////9////////////.9-
@M03495:530:000000000-LYBTV:1:1102:25245:19716 2:N:0:GTGACGTT+ATCTGGGA
ATATTTTGCCGTTGATAAACCAGCTAATCCTGAAAAAAAAATCAAAGCTAAAAACTACAATGCTAAGACCACGATGTGACTGCTATCAAAGTTAGATATATATGTAAATTATTCATCTGTCAAATCCTAGAATTATATCATACCTGCTCCAGCAATCACGACCTGTAATGGTTTAGTGGGTTGTTCACTGTTTCTGAAAAATGAAGATAGTTGTCCAGCTTCCAAAAAGTTTATTGTGTTTTCTAGTGGAG
+
B@BBBFFFFFBBGGGGGGGCGGHHHHHHHHHHHHHGHGGGGHHHHHGGHHHHHHGHHHHHHHGHHGHHGHHHGGHGFHFFHHEGFGFHHHHHHHHHHHHHHHHHHHHHH4EHHGHHHHHHHHFHHHHHHHHHHHHHHHGHHGHHHGAGHHHFHHHHHHHGDGGGHGHBGGGGFHHHHHHFCFFGHHHHGGGHHHHHHGHHHHHHFGCGHHHHGHFHFFHHHHGFFGH..9FFGGGGFB;FFGGEFB;09:.
@M03495:530:000000000-LYBTV:1:1102:26896:19738 2:N:0:GTGACGTT+ATCTGGGA
ATATTTTGCCGTTGATAAACCACCCTCCCTGTGGTCGTTATCTTGCTCCTTCTGTCGTCAACGAATTTACTAATTCCAAAGCTCACATGCTGACAGATCGGAAGAGCGTCGTGTAGGGAAAGAGTGTTCCCAGATGTGTAGAGCTCGGGGGTGGGCGGGGATTTAAAAAAAAAAAACGTAGCGTACATATATCCATCTCCGCTACACACGAAACACCACACCCACTGTTAGTAACAGTTGCTTCTGGTCGA
+
DDCDDFFFFFDCGGGGGGGGGGGGGHHGGHHHHHHHGGGHHHHHFHHHHHHHHHHHGGGHGHGGGHHHHHHHHHHHHHHHHHHHHHHFHHHGHHHHHHHHGGGGHHHGFGGGGFGGHGHHHHHHHH?DDFGHHHHH3F33222222/</@@<---.----:./0000:0@-@@B>@.-....-:.-.00000000000009;.--0/0.--..-/;99.....:..000;09000;90000000B000:--
@M03495:530:000000000-LYBTV:1:1102:7611:19797 2:N:0:GTGACGTT+ATCTGGGA
ATATTTTGCCGTTGATAAACCAGCTAATCCTGAAAAAAAAATCAAAGCTAAAAACTACAATGCTAAGACCACGATGTGACTGCTATCAAAGTTAGATATATATGTAAATTATTCATCTGTCAAATCCTAGAATTATATCATACCTGCTCCAGCAATCACGACCTGTAATGGTTTAGTGGGTTGTTCACTGTTTCTGAAAAATGAAGATAGTTGTCCAGCTTCCAAAAAGTTTATTGTGTTTTCTAGTGGAG
+
?ABBAFFFFFB>EAGGFD5BE4GCFHH5F5BEHFAGEEEE0GFFHB5CGHF53AEAFHHHHHHGHHHEEE2F1@HGGHHHFEB4GHEG@BB4@FHHD4GDGHFGGHHHHGHH4?FGFFF?FGFBGECDGFGFHHHHHFHHFGG0FF0FHB1100FGF1GDG/@EG?FGF<DFGGBDDGFE.>-.<FDGDGFHFGDHHGBG.<D=0;C00CC0<:;;GHB0::/CFF.ADFB0CBCFFFCFG/0FF00C.0;
@M03495:530:000000000-LYBTV:1:1102:20541:19809 2:N:0:GTGACGTT+ATCTGGGA
ATATTTTGCCGTTGATAAACCAGCTAATCCTGAAAAAAAAATCAAAGCTAAAAACTACAATGCTAAGACCACGATGTGACTGCTATCAAAGTTAGATATATATGTAAATTATTCATCTGTCAAATCCTAGAATTATATCATACCTGCTCCAGCAATCACGACCTGTAATGGTTTAGTGGGTTGTTCACTGTTTCTGAAAAATGAAGATAGTTGTCCAGCTTCCAAAAAGTTTATTGTGTTTTCTAGTGGAG
+
BBBBBFFFFFBAEEGFGGGGGGHGHHHHHHHHHHHGHGGGGHHHHHHHHHHH3EFHHHHHGHHHHHHHHHHHGGHGAGHHHGHGFHGHHHGHHHHHHHHHHHHHHHHHHHHHHHHHHHHHHHHHFFHHHHEHHHHHHHHHHHHEFHHHFFHEEHHGHHHGGGGFHGDFGGHHHHGFFGFGCFGAGHHHHG<GDGFHHHFHHHFHFGGHEGFBHHHEHHGGHEFFHHAEE0CFFGGGGF;::FFGGGBBFBE
@M03495:530:000000000-LYBTV:1:1102:11535:19816 2:N:0:GTGACGTT+ATCTGGGA
ATATTTTGCCGTTGATAAACCAGCTAATCCTGAAAAAAAAATCAAAGCTAAAAACTACAATGCTAAGACCACGATGTGACTGCTATCAAAGTTAGATATATATGTAAATTATTCATCTGTCAAATCCTAGAATTATATCATACCTGCTCCAGCAATCACGACCTGTAATGGTTTAGTGGGTTGTTCACTGTTTCTGAAAAATGAAGATAGTTGTCCAGCTTCCAAAAAGTTTATTGTGTTTTCTAGTGGAG
+
AB?A@@DFFBDAG2EGGCFFFFHFGBGHGFFHHHFHHGGGGFHFFFF2FHHGHD?CF3FGHHHGHHHHGFHGEEEG1FF4EGGFHFBGFFGGGHDEGHFHBGHFFHFGFHHFFHHFHHHHGHHHBGHGFEGHFHHHHHHGHHGBHH0GGFFGHFHFFHH/CC?DGHHFHHHGHHHHFHFGEECDHHGFFHHHGHHHHHHBFH000GCGBHH0C:CGHBGFGHEHFB..:9CFFGGCFGBF9FGGBEFGFFF
@M03495:530:000000000-LYBTV:1:1102:7543:19820 2:N:0:GTGACGTT+ATCTGGGA
ATATTTTGCCGTTGATAAACCATGGCTCTAGCTGCCATAGCAATGTCAAAACCACTTCTTGCCCTCCAAAGCTCACATGCTGACAGATCGGAAGAGCGTCGTGTAGGGAAAGAGTGTTCCCAGATGTGTAGATCTCGGGGGGGGCCGGGTCATTAAAAAAAAAAACAGAGAGTATAGAAGGGGCATACGTGTCAGAATAGGACGAGCTAGTACTCTGACAAATGATACTGATTAGAGTAGAGTCGACACAC
+
CCCCCFFFFFCCGGGGGGGGGGHHHHHHHHHHHHHHHHHHHHHHHHHHHHHHGHGHHHHHHHHHHHGHHHHHHHHHHHHHHHHHHHHHHHGGGGGHHGGGGGG1BFFECGHHHGDG?DDGHHEEG3FF44B444B4B/<BF--@--;-;9-.00009B0--D;;;..////.00000;00..--9/009:///90000009;0-:--.;000;000;0000/000000:000;000000000;0-.-.-/.
@M03495:530:000000000-LYBTV:1:1102:15924:19821 2:N:0:GTGACGTT+ATCTGGGA
ATATTTTGCCGTTGATAAACCAGCTAATCCTGAAAAAAAAATCAAAGCTAAAAACTACAATGCTAAGACCACGATGTGACTGCTATCAAAGTTAGATATATATGTAAATTATTCATCTGTCAAATCCTAGAATTATATCATACCTGCTCCAGCAATCACGACCTGTAATGGTTTAGTGGGTTGTTCACTGTTTCTGAAAAATGAAGATAGTTGTCCAGCTTCCAAAAAGTTTATTGTGTTTTCTAGTGGAG
+
CCCCCFFFFFCCGGGGGGGGGGHHHHHHHHHHHHHHHGGGGHHHHHGGHHHGHHGHHHHHFHHHHHHHHHHHGGHGFBGBFFGFHHHHHHGGGHFHHHFGFHHHHHHHHHHHHHHHHHHHHHHHHHHHHHHHHGHHHHHHHHHFHHHFGFHFFGGHHHHGGGGGHHGHHHH1GGFD>GGEEGCEHHGFGHGHGHHFHHHHFHHGHHFHFGHHHHGFHHHHGHHHHHHGDB0FFFGGGGCFGGFGGEFGGGE
@M03495:530:000000000-LYBTV:1:1102:22640:19830 2:N:0:GTGACGTT+ATCTGGGA
ATATTTTGCCGTTGATAAACCAGCTAATCCTGAAAAAAAAATCAAAGCTAAAAACTACAATGCTAAGACCACGATGTGACTGCTATCAAAGTTAGATATATATGTAAATTATTCATCTGTCAAATCCTAGAATTATATCATACCTGCTCCAGCAATCACGACCTGTAATGGTTTAGTGGGTTGTTCACTGTTTCTGAAAAATGAAGATAGTTGTCCAGCTTCCAAAAAGTTTATTGTGTTTTCTAGTGGAG
+
BBBBBFFFFFBAEGFGGGGGGFHGGGHGHHHHHBGDGEGEGHHHHHFCHGHHHHGHHBFGGFHHHHFHHHHGGGHFEGFHFB3GHFHHHFFHHGFGFGFHHHHHFHHHHHFHHHHHHHFFFHHFHHGHGFEGHHHGHHHHHHDCGH0?3GHFHFFFCCFGG?@DHFFGFDGFGHH1>FFFCFG<G1FGHHFHFHF0000=CGHD=C00CCGHF0G:GG/:CGCG:0:CA09CFGFBBB;BFFBB0000.0:
@M03495:530:000000000-LYBTV:1:1102:23777:19843 2:N:0:GTGACGTT+ATCTGGGA
ATATTTTGCCGTTGATAAACCAGCTAATCCTGAAAAAAAAATCAAAGCTAAAAACTACAATGCTAAGACCACGATGTGACTGCTATCAAAGTTAGATATATATGTAAATTATTCATCTGTCAAATCCTAGAATTATATCATACCTGCTCCAGCAATCACGACCTGTAATGGTTTAGTGGGTTGTTCACTGTTTCTGAAAAATGAAGATAGTTGTCCAGCTTCCAAAAAGTTTATTGTGTTTTCTAGTGGAG
+
CCCCCFFFFFCCGGGGGGGGGGHHHHHHHFHHHHGHHGGGGHHHHHGHHHHHHHGHHHHHHHHHHGHHHHHHGGHGHHHHFHBGGHHHHGHHHHGHHGHHHHHHHHHHHHHHEHHHHHHHGHHHHHHHHHHHHHHHHHHHHHHFHHHHHHGHHHHHHBHGEGGFHGHGHHF1FHHGFHHHFGCDHHGHHHFHHHHHGHHHHHHB<CGHFHFHHHHGHHBCBGFHEHCGEFBFFGGGGG/CFBFFGF9F.0A
@M03495:530:000000000-LYBTV:1:1102:18934:19872 2:N:0:GTGACGTT+ATCTGGGA
ATATTTTGCCGTTGATAAACCACCCTCCCTGTGGTCGTTATCTTGCTCCTTCTGTCGTACGAATTTACTAATCCAAAGCTCACATGCTGACAGATCGGAAGAGCGTCGTGTAGGGAAAGAGTGTTCCCAGATGTGTAGAGCTCGGGGGGCGCCGGGTTATTAAAAAAAAAAAAAAGTAGTAAATGCGACTTGGATTGAGCAGTTGTACAGATCAATGTATACTGTTGTGTATAGACTGTACAGTCGACAGA
+
DDCCDFFFFFDCGGGGGGGGGGGGGHHGGHHHHHHHGGGHHHHHHHHHGHHHHHHHGGHHGGHHHHHHHHHHHHHHHHHHHHHHHHHHHHHHHHHHHGGGGGHHGGGGEG?FHFGGHHHHHFHBDFHHHHGHFHH33FF3222////C--<----9...0<0:00:------<<<<0000000000..--.<0000:0:00/000:000:000000000000000<0:.:000000:00000000..-.-/
@M03495:530:000000000-LYBTV:1:1102:27654:19881 2:N:0:GTGACGTT+ATCTGGGA
ATATTTTGCCGTTGATAAACCAGCTAATCCTGAAAAAAAAATCAAAGCTAAAAACTACAATGCTAAGACCACGATGTGACTGCTATCAAAGTTAGATATATATGTAAATTATTCATCTGTCAAATCCTAGAATTATATCATACCTGCTCCAGCAATCACGACCTGTAATGGTTTAGTGGGTTGTTCACTGTTTCTGAAAAATGAAGATAGTTGTCCAGCTTCCAAAAAGTTTATTGTGTTTTCTAGTGGAG
+
BAAABFFFFFBAGGGGGFGGGGHHHHHHHHHFB33GGG2EACGHCDA2FGB5FGFBFGFHHHFEG5CGGHHFGGGE1@GDEEBEGF3FHEF4EGFFFHFHEEGHHHHHHHHHEHHHEHGGHBE4BBBGGHHHHGHHHGFDGFB2DD0BFB?FBCGFB22C/B?AFGF1FGHDFGHBGDCE<FC<GDGGHF0DGGGD0FGBFGF0<CCGHHHFFHH0:CG0::/000:AEFGFFGGGF0//9900BBCFFFG
@M03495:530:000000000-LYBTV:1:1102:12615:19890 2:N:0:GTGACGTT+ATCTGGGA
ATATTTTGCCGTTGATAAACCACCCTCCCTGTGGTCGTTATCTTGCTCCTTCTGTCGTCAACGAATTTACTAATTCCAAAGCTCACATGCTGACAGATCGGAAGAGCGTCGTGTAGGGAAAGAGTGTTCCCAGATGTGTAGAACTCGGTGGGTGGCGTGTCATTAAAAAAAAAAAATATAGTACAGAATATGGAGCGCGGTGAGGAAAAGTGAAATCGTAGATAGAGAATAGAGAAGGTGGATGATCGGTA
+
CCCDDFFFFFCBGGGGGGGGGGGGGHHGGHHHHHHHGGGHHHHHHHHHHHHHHHHHGGGHGHGGGHHHHHHHHHHHHHHHHHHHHHHHHHHHHHHHHHHHGGGGHHHGGGGFG?FGGGHHHHHHHHFBDGHHHHHHHF?32222>2??/?C//</0-.-.<11<111=<E@@@CD-:0111<1111:0111111::----.-...0:///0:11111.<...<11111001<1110/.00..00011....
@M03495:530:000000000-LYBTV:1:1102:6456:19890 2:N:0:GTGACGTT+ATCTGGGA
ATATTTTGCCGTTGATAAACCAGTCTCCAAAGCTCACATGCTGACAGATCGGAAGAGCGTCGTGTAGGGAAAGAGTGTTCCCAGATGTGTAGATCTCTGTGGTGGCCGTGTCATTTAAAAAAAAAAAAAATAAGGTGAAACGTGCTGACTGATATGGTCAGATAACAACAATATACAAGATAGGACGTTGCACAAGTATACGACAGTCTACAAACGTATTATGTTTAATAAATACATTATGTGCAGAACAC
+
CCCDDFFFFFDBGGGGGGGGGGHHHHHHHHHHHHHHHHHHHHHHHHHHHHHGGGGHHHGEGGEEBFFHGGHHHGHHHDDFGHHHHHG44FDD444BE4B4BF2111?>>/B?B4F4?4BDFEC@GC//</01111111111<0...11/110111<11=1/1111000..<0<1<1100/011<00-....0<1/.:1111.9.990011110<....1011111111111:<10011111111111////
@M03495:530:000000000-LYBTV:1:1102:17164:19906 2:N:0:GTGACGTT+ATCTGGGA
ATATTTTGCCGTTGATAAACCAGCTAATTCCAAAGCTCACATGCTGACAGATCGGAAGAGCGTCGTGTAGGGAAAGAGTGTTCCCAGATGTGTAGATTTCGGTGGGGGCCGGGTCAATAAAAAAAAAAAAAAGTGAGATAGTCGTGTGGAGCAGTACGCAAGTCTCAAATCAGTCGTACTACGGGACATTAATATACGCATAGATGATTGTAGAGACAGGAGTAGTGAGAATAAGATAATGAGCTAGATGT
+
CCCDDFFFFFDCGGGGGGGGGGHHHHHHHHHHHHHHHHHHHHHHHHHHGHHHHHGGGGHHHGGGGEGBFFGGHHHHHHHHFBGHHHHHHH@@4@B4444BFE?E?//>/<>//?<02@2DGGHCFCGGF-<-.000000<0<0:..<..0././000...--0000000000000.....00..-.-.000000<00..9..0000:000000<00///...//<0/00000000:000000<00<00000
@M03495:530:000000000-LYBTV:1:1102:7646:19913 2:N:0:GTGACGTT+ATCTGGGA
ATATTTTGCCGTTGATAAACCACCCTCCCTGTGGTCGTTATCTTGCTCCTTCTGTCGTCAAGATTTACTAATTCCAAAGCTCACATGCTGACAGATCGGAAGAGCGTCGTGTAGGGAAAGAGTGTTCCCAGATGTGTAGAGCTGGGTGGGCGGCGGGGGCTTAAAAAAAAAAACAAAACACATCATAACGTAGATAAGGAGTGCGTAACAACAGCACAGTAGAGTAACGACACTATGAGGAAGGATGCAGA
+
DDDDDFFFFFCCGGGGGGGGGGGGGHHGGHHHHHGGGGGHHHHHHGHHHHHHHHHHGGGHGHFHHHHHHHHHHHHHHHHGHHHHHHHHHHHHHHHHHHGGGGHHHGGGGFG?FGHGHHHGHHHH?BBGHHHHHHGF3B?333222?2?B///--<---9--.0:<0<--BA-9.........000:000.<:..000000./.0-....0<../././/0:000:000..---0/00<0/0<..<00/000
@M03495:530:000000000-LYBTV:1:1102:17918:19924 2:N:0:GTGACGTT+ATCTGGGA
ATATTTTGCCGTTGATAAACCAGCTAATCCTGAAAAAAAAATCAAAGCTAAAAACTACAATGCTAAGACCACGATGTGACTGCTATCAAAGTTAGATATATATGTAAATTATTCATCTGTCAAATCCTAGAATTATATCATACCTGCTCCAGCAATCACGACCTGTAATGGTTTAGTGGGTTGTTCACTGTTTCTGAAAAATGAAGATAGTTGTCCAGCTTCCAAAAAGTTTATTGTGTTTTCTAGTGGAG
+
BBAABFFDFFB2EFCGGGGGGGHHHHHHGHHHHHHGFEEEGHGHHGFHHFHHBGFHHGHHHFHHHGHHGHGHGGHFCGFHHGHHHHHHHHHGHHHHHFFFGHHHFDGFDFHHGGHHHHHHHHFHHHHEHHHGHHHHFHHHHHFHHHHGFFGHFHHGB2G?DFGFG?G1FFG1FGFFGGAGCFGEHHDGHFDGH0DGGHBGGHH0GGCHHGFHHGFHHFEGHGHGBFGGGBFFFFGGFG/BFCF0BBBFFFG
@M03495:530:000000000-LYBTV:1:1102:11272:19926 2:N:0:GTGACGTT+ATCTGGGA
ATATTTTGCCGTTGATAAACCAGCTAATCCTGAAAAAAAAATCAAAGCTAAAAACTACAATGCTAAGACCACGATGTGACTGCTATCAAAGTTAGATATATATGTAAATTATTCATCTGTCAAATCCTAGAATTATATCATACCTGCTCCAGCAATCACGACCTGTAATGGTTTAGTGGGTTGTTCACTGTTTCTGAAAAATGAAGATAGTTGTCCAGCTTCCAAAAAGTTTATTGTGTTTTCTAGTGGAG
+
CCCCCFFFFFCCGGGGGGGGGGHHHHHHHHHHHHHHHGGGGHHHHHGGHHHHGHGHHHHHHHHHHFHHGHHHGGGGHGHHHGFHHHHHHHGFHHHHHHHHHHHHHHHHHHHHHHHHHHHHHHHHHHHHHHHHGHHHHHHHHHHFHHHHHGHHGFHHHHHGEGGGFGHHHHHHHHHGGFFGDGGGHHHHHHHHHHGHHHHHAGFBGFGHHHHHHHHFHHFHHFGHHGFGGGGGGGGGGGFGGGGGGFGGG0C
@M03495:530:000000000-LYBTV:1:1102:5334:19927 2:N:0:GTGACGTT+ATCTGGGA
ATATTTTGCCGTTGATAAACCACCCTCCCTGTGGTCGTTATCTTGCTCCTTCTGTCGTCAACGAATTTACTAATTCCAAAGCTCACATGCTGACAGATCGGAAGAGCGTCGTGTAGGGAAAGGGCGAGCCCAGATGCGTGGGTCTCCGGGAGTCTCGCGGCACAGTGAACAAAACAGAGACAGGTTTGAACCCAGAGCTTGCCCTGCAGATATAAACATCATACTAAGCACACATTACACCCAAGACATCC
+
AA?AAFDDFFBAFGGGFGGGBGGF2EGEGGHFGF23EEEHHHFHBDGGBGBFGHHHGG1FGF1FEGAFHHBHHHGGHEHHEGBFHHEHHHHH4BFFFEFFFDF?1B1EEF?E/?03B?F0GC0//<//>/<CGG1D1<////.<011.----</0<<.---:-:/0000BBFA..;////9//.000.;09...;9.////.///..;///9///;9/9;//////////:.:.99///;/.9..9.;///
@M03495:530:000000000-LYBTV:1:1102:6881:19933 2:N:0:GTGACGTT+ATCTGGGA
ATATTTTGCCGTTGATAAACCACCCTCCCTGTGGTCGTTATCTTGCTCCTTCTGTCGTCAACGAATTTACTAATTCCAAAGCTCACATGCTGACAGATCGGAAGAGCGTCGTGTAGGGAAAGAGTGTTCCCAGATGTGTAGATCTCGGGGGGCGCGGGTGCAATAAAAAAAAAAACAGTAATAAGAATCGAGAAAGAGCAACAACAGGACACATGCGAGAATAGCTGTACAACAGTGATACAACACAGATA
+
DDDDDFFFFFCBGGGGGGGGGGGGGHHGGHHHHHGHGGGHHHHHHHHHHHHHGHHHGGGHGHGGFHHHGHGHHHHHHHHHHHHHHHHHHHHHHHHHHHHHGGGGHHFGGGGEF?GGHGHHHGHGFGFDBGHHHHHFFH33222222@///@--<------.0000:0BB>BAFFF../00<00:00<00..9..00://0<...../.../.<:00..--.000000:<0000./0:0000000....000
@M03495:530:000000000-LYBTV:1:1102:21135:19938 2:N:0:GTGACGTT+ATCTGGGA
ATATTTTGCCGTTGATAAACCACCCTCCCTGTGGTCGTTATCTTGCTCCTTCTGTCGTCAACGAATTTACTAATTCCAAAGCTCACATGCTGACAGATCGGAAGAGCGTCGTGTAGGGAAAGAGTGTTCCCAGATGTGTAGATCTCGGTGGGCGCCGGGGAATTAAAAAAAAAAAGAGGGATGTTCACTGCTACTTAAACAAGAAGAAAGTCTTCCATCTTCAAATAAATCTGATTATGATTCACGGGTCG
+
DDDDDFFFFFDCGGGGGGGGGGGGGHHGGHHHGHHHGGGHHHHHGHHHHHHHHHHHGGGHGHGGGHHGGHHHHHHGGGHHHHHHHGHHHHHFFHHHHHHGGGGGFHHGGGGGGFGFHFHHHGHHHHFFBDDHEEGBB?3?@@2>22@?/??//<//-<--<./<00=D0----9A../..9/.000::000<000000::0.////0//<000<0:0000<B:0000000000<0<0<000<000..----
@M03495:530:000000000-LYBTV:1:1102:10678:19941 2:N:0:GTGACGTT+ATCTGGGA
ATATTTTGCCGTTGATAAACCAGCTAATCCTGAAAAAAAAATCAAAGCTAAAAACTACAATGCTAAGACCACGATGTGACTGCTATCAAAGTTAGATATATATGTAAATTATTCATCTGTCAAATCCTAGAATTATATCATACCTGCTCCAGCAATCACGACCTGTAATGGTTTAGTGGGTTGTTCACTGTTTCTGAAAAATGAAGATAGTTGTCCAGCTTCCAAAAAGTTTATTGTGTTTTCTAGTGGAG
+
CCCCCFFFFFCCGGGGGGGGGGHHHHHHHHHHGHHHHGGGGHHHHHGGHHHHHGGHHHGHHHHHHHHHHHHHGGHGHFHFHHFHHHHHHHGHHHFHHHHHHHHHHHHHHHHHHHHHHHHHHHFHHHHHHHGHHHGHHHHHGHGGHHFHGFHGGHHHHFHGFGGGHGHHHHHGFHHF><CF>FGGHHHHHHHHHHGHGHHHGHHGHHHHEBG0GHHBFFHHHFCGCGG?CBGGGGGGGGBFGGEGGGGGGFG
@M03495:530:000000000-LYBTV:1:1102:20222:19942 2:N:0:GTGACGTT+ATCTGGGA
ATATTTTGCCGTTGATAAACCAGCTAATCCTGAAAAAAAAAATCAAAGCTAAAAACTACAATGCTAAGACCACGATGTGACTGCTATCAAAGTTAGATATATATGTAAATTATTCATCTGTCAAATCCTAGAATTATATCATACCTGCTCCAGCAATCACGACCTGTAATGGTTTAGTGGGTTGTTCACTGTTTCTGAAAAATGAAGATAGTTGTCCAGCTTCCAAAAAGTTTATTGTGTTTTCTAGTGGG
+
CCCCCFFFFFCBGGGGGGGGGGHHHHHHHHHHHHHHHGGGG?C3FHB52BGHHHB13A@FEDD3DG@3EG22B1>11B44@4B34BD?GHGDG4BDBFDDFEB4G4FHEH4GHFFBFD4BB?GGG4G344DGFH3333B?33?F23?0=G22@2F2222@CEE//=1?11FGHHA111<F.>FEGH0<0<0DG00<0GBGFC.0C00000<CB0;000;BGFGEBFBE:AFFF099000=FGE0;0;CB?.
@M03495:530:000000000-LYBTV:1:1102:23417:19959 2:N:0:GTGACGTT+ATCTGGGA
ATATTTTGCCGTTGATAAACCAGCTAATCCTGAAAAAAAAATCAAAGCTAAAAACTACAATGCTAAGACCACGATGTGACTGCTATCAAAGTTAGATATATATGTAAATTATTCATCTGTCAAATCCTAGAATTATATCATACCTGCTCCAGCAATCACGACCTGTAATGGTTTAGTGGGTTGTTCACTGTTTCTGAAAAATGAAGATAGTTGTCCAGCTTCCAAAAAGTTTATTGTGTTTTCTAGTGGAG
+
CABBCFFFFFCCGGGGGGGGGGHHHHHGHHHHHHHHHGGGGHHHHHGHHHHFHHGHHHHHHHHHHHHHHHHHGGHGFHHGFHHHHHHHH3GFHHGHHGHHHHHHHHHHGHHHHHHHHHHHHHHHHHHHGHHGHHHEFFHHHHFHHHFHGHHGHHHHHHHGGGGGHFGHHHGFF<GHHHEHDGGGHHGFHHHHFGHHHEGHHHHFDCCHHHGHHHHHHHGHFFFFFFH?AFGFGGGGGG:BFFGGGGGG?BA
@M03495:530:000000000-LYBTV:1:1102:6784:19986 2:N:0:GTGACGTT+ATCTGGGA
ATATTTTGCCGTTGATAAACCAGCTAATCCTGAAAAAAAAATCAAAGCTAAAAACTACAATGCTAAGACCACGATGTGACTGCTATCAAAGTTAGATATATATGTAAATTATTCATCTGTCAAATCCTAGAATTATATCATACCTGCTCCAGCAATCACGACCTGTAATGGTTTAGTGGGTTGTTCACTGTTTCTGAAAAATGAAGATAGTTGTCCAGCTTCCAAAAAGTTTATTGTGTTTTCTAGTGGAG
+
CBBBCFFFFFCBGGGGGGGGGGHHHHHFHHHHHHHHGGGGGHFFHFEGHHGHFGGGHHHHGHGHHHBHHFHHGGHGGHHHHGHHHHFGHHGFFHHHHHHFHHHHHHHHHHHHHHHHHHGHHHHHHHHHHHFHHHHHHHHHHHHFHHAHHGHGFHHHHFHGGDGDHGGGHHHHHGHGGGCFAFDFHHGFHGHHHHGHHHHGHFHF0CGFFHHHHFHFGBGHHHGH0CCAAFFFGGGGFGFGFFGGGFFFFBE
@M03495:530:000000000-LYBTV:1:1102:27648:19988 2:N:0:GTGACGTT+ATCTGGGA
ATATTTTGCCGTTGATAAACCAGCTAATCCTGAAAAAAAAATCAAAGCTAAAAACTACAATGCTAAGACCACGATGTGACTGCTATCAAAGTTAGATATATATGTAAATTATTCATCTGTCAAATCCTAGAATTATATCATACCTGCTCCAGCAATCACGACCTGTAATGGTTTAGTGGGTTGTTCACTGTTTCTGAAAAATGAAGATAGTTGTCCAGCTTCCAAAAAGTTTATTGTGTTTTCTAGTGGAG
+
BAABBFFFFFBBGCGGGGGGGGHHHHHHHHHHGGHFHGGGGFHHHGFFHHHEHHGHHHHHHHHHHHHHGHHHGGHGHHHHGGHFBFGHHHHHHHHHHHHHHHHHHHHHHHHHHFFHHHHHHHGHHHHHHHHHHGHGHHHGHHHGHHGHHHGHFHHHHFHGDGGFHFHFHHGGHHHGGHHEGGGGHHHGHFHHFHHHHHHHHGGGGGGHHHHFHFHHFHFFHHHHFHHEC09FGGGGGGBBFBFGGGFFGGE
@M03495:530:000000000-LYBTV:1:1102:16178:19990 2:N:0:GTGACGTT+ATCTGGGA
ATATTTTGCCGTTGATAAACCACCCTCCCTGTGGTCGTTTCTTGCTCCTTCTGTCGTCAACGAATTTACTAATTCCAAAGCTCACATGCTGACAGATCGGAAGAGCGTCGTGTAGGGAAAGAGTGTTCCCAGATGTGAAGATCTCGGTGGGTGGCGGGGCATTAAAAAAAAAAAATAAGAACAGGAGATGAAGTTCTACTTAGTGAAAGAGTAGAGGATATAACAATATGCAACCACGACGACACATAAAT
+
CDCCCFFFFFDCGGGGGGGGGGGGGHHGGHHHHHHHGGGGHHHGHHHHHHHHHHHGGGHGHGGGHHHHHHGHHHHHHHHHHHHHHGHHHHHGHHHGGHHGGGGHHHGGGGEF/FGHGCHHGGHHH3BDFHHHGHGDF33B222DD0F/?A</</0-----::0000;0-:@CC;@.00900///....;000090000000000:0009//;0:00/./00000000;000000..;.-:--;--/00000
@M03495:530:000000000-LYBTV:1:1102:16366:19999 2:N:0:GTGACGTT+ATCTGGGA
ATATTTTGCCGTTGATAAACCAGCTAATCCTGAAAAAAAAATCAAAGCTAAAAACTACAATGCTAAGACCACGATGTGACTGCTATCAAAGTTAGATATATATGTAAATTATTCATCTGTCAAATCCTAGAATTATATCATACCTGCTCCAGCAATCACGACCTTAATGGTTTAGTGGGTTGTTCACTGTTTCTGAAAAATGAAGATAGTTGTCCAGCTTCCAAAAAGTTTATTGTGTTTTCTAGTGGAGG
+
CCCCCFFFFFCAGGGGGGGGGGHHHHHHHHHHHHHHHGGGGHHHHHHHHHHFHHGGHHHHHHHHHHHHHHHGGGHGHHHGFGHHHHHHHHHHHGGHHHHHHHHHFHHHHHHHHHHHHHHHHHHHFHHHHHGHHHHGHHHHHHHHHHHHHGHHHHGHFGHD?@GGHHHFHHGGHHHDGHGEGDGGHHHHHHHHHHHHHH<GHHDBG0GHGGHHHGFHFHHHHGEBCC?AFF0CBFFBFFBFGGGGGFGEGGG
@M03495:530:000000000-LYBTV:1:1102:21545:20003 2:N:0:GTGACGTT+ATCTGGGA
ATATTTTGCCGTTGATAAACCAGCTAATCCTGAAAAAAAAATCAAAGCTAAAAACTACAATGCTAAGACCACGATGTGACTGCTATCAAAGTTAGATATATATGTAAATTATTCATCTGTCAAATCCTAGAATTATATCATACCTGCTCCAGCAATCACGACCTGTAATGGTTTAGTGGGTTGTTCACTGTTTCTGAAAAATGAAGATAGTTGTCCAGCTTCCAAAAAGTTTATTGTGTTTTCTAGTGGAG
+
BBBBBFFFFFBBGEGGGGGGGGHHHHHHHHHHHHHHFGGGGHGHHGHFHGHHGHGHHGHGFHHHHFHHHHHHGGGGFHHHHGFHHHHHFHHFHGFFHHHHHHHHHFHGHGHHFHHHHGGHHGHHHHHHHHHHHHGHHHGHHHHGHHFHHHHHGHGHHHGCDDGGHHHGHHGGHHHFGHACEGGGHHHGHHFHHHHHHGED<CFF=CGHBBGFHHHHHFHEHFHHGHAEFFGGGGGGFB/=F;FF0FBBFFE
@M03495:530:000000000-LYBTV:1:1102:22768:20005 2:N:0:GTGACGTT+ATCTGGGA
ATATTTTGCCGTTGATAAACCACCCTCCCTGTGGTCGTTATCTTGCTCCTTCTGTCGTCAACGAATTTACTAATTCCAAAGCTCACATGCTGACAGATCGGAAGAGCGTCGTGTAGGGAAGAGTGTTCCCAGATGTGGAGAGCACGGTGGGCGCGGGGGGATTAAAAAAAAAAAAAAGTGAATATTGAGACTCATAGAGTCGACGTAAACAACACGTGAGCGGAGCCAACAGTAAAGAGTATATAGATCAT
+
CCCCCFFFFFCBGGGGGGGGGGGGGHHGGHHHHHHHGEGHHHGHFHHFFHHHHHHHGGGHGHGGGHHHHHGHGGHHHBDHHHHHHHHHGHHGFHHHHHHHGDGGHHHGGGCEE/FFGGHHGHHEG3BGHGHFGHH?322/@//2<<</?E?CC--<---:-.////9:;->-9-;--./////;/////.///////9;9/-.9--:..//.......:./-----.//..//////////////:/;9//
@M03495:530:000000000-LYBTV:1:1102:27969:20008 2:N:0:GTGACGTT+ATCTGGGA
ATATTTTGCCGTTGATAAACCACCCTCCCTGTGGTCGTTATCTTGCTCCTTCTGTCGTCAACGAATTTACTAATTCCAAAGCTCACATGCTGACAGATCGGAAGAGCGTCGTGTAGGGAAAGAGTGTGCCCAGATGTGGAGAGGTCGGTGGGGGGCCGGTAACTAAAAATAAAAAAAACGAAGGATCAAGGTACATATGCTAACACTCTAAAAATTCACAATAGGTACACTGAAGATACCATGGAGTGATT
+
BABBBFFFFFBAEGCGGGGGGGGGGHHGGHHHCHGGGGGHGHHHGHHGHHHHHHHHGFGHGHGGEHHHHHHEGHGFHHDGGHHFHFHHHHHHHHHHHHHHGGFGFHEGEEC>F?FFGGGHGFEGGHB3BDHHGGHH3322/2//22/>/<</-<9----;9./;/9///.9://B9-;;9....9//9///;///;/////////9////////.////9/9////////9/9///;///9//;/././;/
@M03495:530:000000000-LYBTV:1:1102:13673:20028 2:N:0:GTGACGTT+ATCTGGGA
ATATTTTGCCGTTGATAAACCAGCTAATCCTGAAAAAAAAATCAAAGCTAAAAACTACAATGCTAAGACCACGATGTGACTGCTATCAAAGTTAGATATATATGTAAATTATTCATCTGTCAAATCCTAGAATTATATCATACCTGCTCCAGCAATCACGACCTGTAATGGTTTAGTGGGTTGTTCACTGTTTCTGAAAAATGAAGATAGTTGTCCAGCTTCCAAAAAGTTTATTGTGTTTTCTAGTGGAG
+
CBCCCFFFFFCAGGGGGGGGGGHHHHHHHHHHHHHHHGGGGHHHHGFHHHHHHHGHHGHHHHHHGGHHHHHHGGHGHFHFHFGHHHGHGGHFHHHHHHHHHHHHHHHHHHHHHHHHHGHHHHHHHHHHHHFHHHHHHHHHHHHFGHGHHHHHGHHHGHHGGGGGHGHHHGHHHHHHHHHHDFGGHGHHHGHHHHHHGGHHGHHHHGBGHHHHHHHGHHHBHHHHGFEGD9FGGGGGGG9BFFFGGEBF?F?
@M03495:530:000000000-LYBTV:1:1102:6225:20028 2:N:0:GTGACGTT+ATCTGGGA
ATATTTTGCCGTTGATAAACCACCCTCCCTCGTATCCAAAGCTCACATGCTGACAGATCGGAAGAGCGTCGTGTAGGGAAAGAGTGTTCCCAGATGTGGAGATATCGGTGGGCGCCGTGGCCTTAAAAAAAAAAACTGGATACGGCTCCAGAGTGGTGGAGCCCATCTAGGAGGTGAACACTTTATCTTCATTCCACGTAGCGCTACACCTCCAGGCACAGTCCCATCCAATGCTATATATCCAGTCCCCG
+
BBBBBFFFFFBAEFFGGGGGGGGDEHHGGHHGHGHHHHHHHGHHHGHGH3FHGFFFGHFGGGEEHHHG?EEEE?BFEF3FHFCGFG444BFGH1FFGB331B3B44/>//<//>////<//02@@F222///-<-.00//000<.--:://:;00.0.:../..;/9;0000=...009;/00000;000000//;/99..9--;--/.//.../9.....//////;./;://////////////9//.9
@M03495:530:000000000-LYBTV:1:1102:23398:20029 2:N:0:GTGACGTT+ATCTGGGA
ATATTTTGCCGTTGATAAACCAGGGACTCAGGCTGGACCAAAGCTCACATGCTGACAGATCGGAAGAGCGTCGTGTAGGGAAAGAGTGTTCCCAGATGTGTAGATCTCGGTGGGCGCCGGCTCATTTAAAAAAAAAAAAAAGTATATAAAGATACTAACTCATTCACATGAAATACACAACACGGAGTAACGACTGTATATGACAATAGGAAATGGAGGTTGTGTGAACATAATGAATGTCACATGAGTAA
+
CCCCDFFFFFCBGGGGGGGGGGHGGGGHHHHHHHHGHHHHHHGHHHHHHHHHHGHHHHHHHHFGGGHHHGGGGEGFGGHGGHHHFHHHGBFGHHHHHEHH44344B440F/?>//</<///</22@22@FGH/ADC<C---.:00;00:0000000;000;000000:000000;000:.;.;.--9./00..:..:000000000000000/:000;.://..;.00000000000;00000:0000000
@M03495:530:000000000-LYBTV:1:1102:6072:20032 2:N:0:GTGACGTT+ATCTGGGA
ATATTTTGCCGTTGATAAACCAGGACTCAGGCTGGACCAAAGCTCACATGCTGACAGATCGGAAGAGCGTCGTGTAGGGAAAGAGTGTTCCCAGATGTGTAGATCTCGGTGGGCGGCGGATCATTAAAAAAAAAAAAAAAATAGCTAAAGGTGAGTGAAGGGGTATTAAGAGGATGATACAATAGAAACTGAGACGAAAAGACATGCTCTGTAACCACGCGATACAACAAGTAGGCGAGCTGCTTATTAGC
+
DEEDDFFFFFCBGGGGGGGGGGHGHHHHHHHHHHGHGHHHHHHHHHHHHHHHHHHHHHHHHGGGGHHHGGGGEEBFFHGHHHHGHHH@BBGFGHGHFDG4BB4444DGF/?E//</////--<1>1<<=GCGFAD---<--.0011111000<1.101110.-9.0111<10../001111<1111:1/11<0<0.--.-/.//1:01110111100...--<9-100../1<100-<--<0<011111:/
@M03495:530:000000000-LYBTV:1:1102:18387:20034 2:N:0:GTGACGTT+ATCTGGGA
ATATTTTGCCGTTGATAAACCAGCTAATCCTGAAAAAAAAATCAAAGCTAAAAACTACAATGCTAAGACCACGATGTGACTGCTATCAAAGTTAGATATATATGTAAATTATTCATCTGTCAAATCCTAGAATTATATCATACCTGCTCCAGCAATCACGACCTGTAATGGTTTAGTGGGTTGTTCACTGTTTCTGAAAAATGAAGATAGTTGTCCAGCTTCCAAAAAGTTTATTGTGTTTTCTAGTGGAG
+
BBBBBFFFFFBAGGGGGGGGGGGHHHHGHHHHHHHHHGGGGHHHFHHHHHHHHHGHHHHHHHGHHHHHGHHHGGHGEFGHHHFHEGFHHHHHHHHGHEGFHGHGFHHHHHHHHHHHHHHHHHHHHHHHHGHHHHHHDFGGHFHHHHGGHHHGHHHHHHHGGGGGGGDGDGFGFHFHFDHHEGGGFFHHHHHHHEHHHFFGHHFHHH0CGCFHGGHHHHHHGHFG0G:CCFFFFFGGGG/FFGG0BF;0CBE
@M03495:530:000000000-LYBTV:1:1102:14078:20041 2:N:0:GTGACGTT+ATCTGGGA
ATATTTTGCCGTTGATAAACCAGTCTCCAAAGCTCACATGCTGACAGATCGGAAGAGCGTCGTGTAGGGAAAGAGTGTTCCCAGATGAGTTGATCTAAGTGGCAGCGGTACTATTTTAAAAAGAATTTACCAGTTCTTAGTTGTTTATTGTGTGTTTGGAGTAGTTCATCTCGTGCCAGATCGGAAGAGCGTCGTAGAGTGATAGCGAGTCTCATAGCTAGAAAGTACAGGTGTTCATGCGGCATGTCGAA
+
AA?AAFFFFFBAG2AFGGGGFCHGGHFHGHHHHHHF3GGDCFGHHHHHDFGCGGGHFBEAEEAEGHHFF3GGCCF5F5@D@F@F1GB43B434BB4444B43111>//>?/B44444433BB//0344?B111B12?FFGDGH1?0@@2@@D0<0@00?CFF<D1111<?D1</..<11>F1<.<<<CCC-E.A-..:<0:00000;-9-/090000/000900/00009/0/9.;0000.----9;:...
@M03495:530:000000000-LYBTV:1:1102:20723:20042 2:N:0:GTGACGTT+ATCTGGGA
ATATTTTGCCGTTGATAAACCAGGACTCAGGCTGGACCAAAGCTCACATGCTGACAGATCGGAAGAGCGTCGTGTAGGGAAAGAGTGTTCCCAGATGTGTAGATCTCGGGGGGCGGCGGGTCATTAAAAAAAAAAAAGAAGAAAAAGACTGAAAACTACGCGAGCAGGACAGGAAAATGATGCAGTGCGAGAAGACTTCGGGAGTCGGGGTCGACATAGAGCAGACATAGCAGCAGTATAGGGAACAACCC
+
ECDDEFFFFFDBGGGGGGGGGGHGHHHHHHHHHHGHHHHHHHHHHHHHHHHHHGHHHHHHHGGGGHHHGFGGEGBFHHGGHGHHHFGBBFGHHHHHGFH4@@444?4?F/>B--<-----<-<1<111:BDDF--<<BEA/0///.../100001/0<0.--<---:...<...///101111<1101-.--</0/111...--9/-----.---<.11111<B/<::110:0/..::<<10./..//9..
@M03495:530:000000000-LYBTV:1:1102:3979:20043 2:N:0:GTGACGTT+ATCTGGGA
ATATTTTGCCGTTGATAAACCAGCTAATCCTGAAAAAAAAATCAAAGCTAAAAACTACAATGCTAAGACCACGATGTGACTGCTATCAAAGTTAGATATATATGTAAATTATTCATCTGTCAAATCCTAGAATTATATCATACCTGCTCCAGCAATCACGACCTGTAATGGTTTAGTGGGTTGTTCACTGTTTCTGAAAAATGAAGATAGTTGTCCAGCTTCCAAAAAGTTTATTGTGTTTTCTAGTGGAG
+
CCBBCFFFFFCAGGGGGGGGGGHHHHHHHHHHGHHHFGGGGHHFHHBGHHHHHHGHHHHGHHHHHGBHHGHHGGHGFFFFFF3BDFGHHHFFGGFHFHGHHHHHFGGHHHHHGHHHGHGHHHHHBFHHGEHHHHHHFHEHGHGFHHF2GFHHEHHHHFHGGGGGH?GFGHHHH01DFGAGDFCAGHHBGGHHFHFHHEHHEGFHHHGHHHFCFGH0;G/GG::CGCAEEFGEGGGGGGFGGEFFBFFG.0E
@M03495:530:000000000-LYBTV:1:1102:7788:20060 2:N:0:GTGACGTT+ATCTGGGA
ATATTTTGCCGTTGATAAACCAGTCAGGAGTCCAAAGCTCACATGCTGACAGATCGGAAGAGCGTCGTGTAGGGAAAGAGTGTTCCCAGATGTGTAGATCTCGGGGGTCGCCGGGTCAATAAAAAAAAAAAAAATAAGTAAATCAATAGGATGAGAATGATAGAGTCAAGAGAAAATAAGCTAACTATGACAAATAACACAAATAGCGAAAGTATCGTGCCACATAACACATTACAGATCGAACGAAGTAT
+
DDCDDFFFFFCBGGGGGGGGGGHHHHHFGFGHHHHHHHHHHHHHGHHHGHHHHHHHGGGGHHHGEEGEE?FFHGGHHHHHGGBBFGGFHGHG@F@4D444@F1F/>/////<>//?/01?=?FFD<C-@--<--.000000000000000000000000000000000:<0./00/00<00000/00<0<0:0/0<0000.<.0:00-<--.0000./.<900.000<00.000000000<./.-.<..:0
@M03495:530:000000000-LYBTV:1:1102:21347:20071 2:N:0:GTGACGTT+ATCTGGGA
ATATTTTGCCGTTGATAAACCACCCTCCCTGTGGTCGTTATCTTGCTCCTTCTGTCGTCAACGAATTTACTAATTCCAAAGCTCACATGCTGACAGATCGGAAGAGCGTCGTGTAGGGAAAGAGTGTTCCCAGATGTGTAGATCTCGGGGGGGGGCGGGTGAATAAAAAAAAAAAAAACAACGTGAGCTGCAGATATGATCTGACGATCGACGGACACAATAACAACATTAACTCTCTATCAAAACTACAC
+
CCCCCFFFFFCBGGGGGGGGGGGGGHHGGHHHHHHHGGGHHHHHHHHHHHHHHHHHGGGHGHGGGHHHHHHHHHHHHHHHHHHHHHHHHHHHHHHHHHHHGGGGHHHGGGGEG/FFGGHHHHHHGHB?DGHHHHHGFF3GG22>22@//>@----------;/;/:/BB>=FDF--:;....-....//////////////:///....-;---:-:.9./////9..//B9/////:;/9/9//.//9/9
@M03495:530:000000000-LYBTV:1:1102:20254:20080 2:N:0:GTGACGTT+ATCTGGGA
ATATTTTGCCGTTGATAAACCAGCTAATCCTGAAAAAAAAATCAAAGCTAAAAACTACAATGCTAAGACCACGATGTGACTGCTATCAAAGTTAGATATATATGTAAATTATTCATCTGTCAAATCCTAGAATTATATCATACCTGCTCCAGCAATCACGACCTGTAATGGTTTAGTGGGTTGTTCACTGTTTCTGAAAAATGAAGATAGTTGTCCAGCTTCCAAAAAGTTTATTGTGTTTTCTAGTGGAG
+
BBBBBFFFFFBBGGGGGGGGGGHHHHHHHHHHHHHHHGGGGHHHGHHHHHHGHHGHHHHHHHHHHHHHHHHHGGHGHHHHHHGHHGHHHHGHHHHHHHHGFHHHHHHHHHHHGHHHHHHHHHHHHHHHHHHHHHHHHHHHHHHHHHGHHHHGHHHHHHHGGGGGHGHHHHHFHHHHDGHEAFGGHHHHHHHHHHGHGHHHGHHHGHHHHHHHHHHHGHEFHHGHGHHEACFGEGGGGGCFFBFGGGCB.BA
@M03495:530:000000000-LYBTV:1:1102:27066:20087 2:N:0:GTGACGTT+ATCTGGGA
ATATTTTGCCGTTGATAAACCAGCTAATCCTGAAAAAAAAATCAAAGCTAAAAACTACAATGCTAAGACCACGATGTGACTGCTATCAAAGTTAGATATATATGTAAATTATTCATCTGTCAAATCCTAGAATTATATCATACCTGCTCCAGCAATCACGACCTGTAATGGTTTAGTGGGTTGTTCACTGTTTCTGAAAAATGAAGATAGTTGTCCAGCTTCCAAAAAGTTTATTGTGTTTTCTAGTGGAG
+
AAA3ADFBFFB>E?EGGGGGFFHHEGHHHFHH5BGBGGGGCACD3GAGFF5DGHGHHGHFHHFFG5GFG2BGGCHEGGBGEFGBE43FEB3FHHBFBG@44FFGFFHHHHHHGBGHHH4FBGFHFHGHH43FGGHHFHHFHHFCGB?BGEGEEHHHHFHF/CDDCGFH1FF?F0GF11FGGFCDFFFHFED000=GGFDDGH0=000:;GFBHFHHHGFE00/CGFE.99CBFFEFGB9//B0;0;;0A9.
@M03495:530:000000000-LYBTV:1:1102:27172:20095 2:N:0:GTGACGTT+ATTTGGGA
ATATTTTGCCGTTGATAAACCAGCTAATCCTGAAAAAAAAATCAAAGCTAAAAACTACAATGCTAAGACCACGATGTGACTGCTATCAAAGTTAGATATATATGTAAATTATTCATCTGTCAAATCCTAGAATTATATCATACCTGCTCCAGCAATCACGACCTGTAATGGTTTAGTGGGTTGTTCACTGTTTCTGAAAAATGAAGATAGTTGTCCAGCTTCCAAAAAGTTTATTGTGTTTTCTAGTGGAG
+
BBBBBFFFFFBBGGGGGGGGGGHHHHHGHHGFHFFEGGGGFFHGHGHEHHHHFFFGHHGHHHHHFHFHHHHHGGHGHFHHGHHHGHHHFGFHFHHHHHHHHGHHBHHHHHHHHHHHGHHHHGHHHHFHHHHGGHHHGHHFHFHBGHHHHEHCCFGHHFHGFGGGCFGHGGFDFHHHHHGECFGDGFFGHHFGGHHHHHHGGFF0GGGBHHHFFHHCCHHFHHHFCGG?EBFGGGGGGGCFGGFGGGGGGFE
@M03495:530:000000000-LYBTV:1:1102:7968:20097 2:N:0:GTGACGTT+ATCTGGGA
ATATTTTGCCGTTGATAAACCAGGACTCAGGCTGGACCAAAGCTCACATGCTGACAGATCGGAAGAGCGTCGTGTAGGGAAAGAGTGTTCCCAGATGTGTAGATCTCGGTGGGGGCCGTAGCATTAAAAAAAAAAAAAAAGAGAGATAAATAGGGGAGAGATGGAAAGAGACAAGAAGCAGGAAATAACGAACACCACTAATTAGTTCGATCATTGAGTATTAGATCGTATATAGCACACTTCTCTGAAGT
+
DCBCDFFFFFDCGGGGGGGGGGHGHHHHHHHHHHGHHHHHHHHHHHHHHHHHHHHHHHGHHGGGGHHHGGGGEGBGGHGGHHHGHGHBBFGFHHHHGGF@43@4D440?/?E//</>/////D22>>GFDFGCCC<<=--..//..00000000..;-...000/00.//;//;.///00/..//0000...--/...0/0:000:00..0..00000000000900.;./0000000/./00000000;0
@M03495:530:000000000-LYBTV:1:1102:24110:20101 2:N:0:GTGACGTT+ATCTGGGA
ATATTTTGCCGTTGATAAACCACCCTCCCTGTGGTCGTTATTTGCTCCTTCTGTCGTCAACGAATTTACTAATTCCAAAGCTCACATGCTGACAGATCGGAAGAGCGTCGTGTAGGGAAAGAGTGTTCCCAGATGTGTAGATCACGGGGGGCGGCGGGTCATTTAAAAAAAAAAAAATAGGATATCACTTGATGGGTGATGACTGGAGAACAATCAGCACACGTAGCCAACATATCACAACATCACTAAGC
+
EEEEEFFFFFDCGGGGGGGGGGGGGHHGGHHHHHHHGGGHHHHHGHHHHHHHHHHGGGHGHGGGHHHHHHHHHHHHHHHHGHHHHHHHHHHHHHHHGHHGGGGHHHGGGGGG?FGGGHHHHFHGH3?FHHHHHHHFDB3F22222?//<-----------.:11<11<FA--<-<--:0000101<111100110./9.111:11./.0.0/<0<0001</.-./..00/..:1111100../0001100/
@M03495:530:000000000-LYBTV:1:1102:16272:20101 2:N:0:GTGACGTT+ATCTGGGA
ATATTTTGCCGTTGATAAACCACCCTCCCTGTGGTCGTTATCTTGCTCCTTCTGTCGTCAACGAATTTACTAATTCCAAAGCTCACATGCTGACAGATCGGAAGAGCGTCGTGTAGGGAAAGAGTGTTCCCAGATGTGGAGAGATCGGGGGTCGGCGGGTCATTAAAAAAAAAAAAAAACACGCAGGAGCACGAGGTAGATGCGATCAAAAAAGGAAGAACCGGAGTAAGTGGAAACTAACTCATTATCAC
+
CCCCDFFFFFECGGGGGGGGGGGGGHHGGHHHHHHHGGGHHHHHHHHHGGHHHHHGGGGHGHGGGHHHHHHHHHHHHHHHHHHHHHHHHHHHHHHHHHHHGGGGHHHGGGGEG?GGHGHHHHHFGHF3DGHHHHFHGF22/=//@2/C/<@<.--------<<B111<CDCFFFFAD-<.<..-9--.....-.--<00111<-..<.000.-..//.<//.<---9/11110000/11001<011111:<
@M03495:530:000000000-LYBTV:1:1102:12375:20120 2:N:0:GTGACGTT+ATCTGGGA
ATATTTTGCCGTTGATAAACCAGCTAATCCTGAAAAAAAAATCAAAGCTAAAAACTACAATGCTAAGACCACGATGTGACTGCTATCAAAGTTAGATATATATGTAAATTATTCATCTGTCAAATCCTAGAATTATATCATACCTGCTCCAGCAATCACGACCTGTAATGGTTTAGTGGGTTGTTCACTGTTTCTGAAAAATGAAGATAGTTGTCCAGCTTCCAAAAAGTTTATTGTGTTTTCTAGTGGAG
+
CBBBCFFFFFCAGGGGGGGGGGHHHHHHHHHHHHHHHGGGGHHHHHHHHHHHHHGHHHHHHHHHHHHHHHHHGGHGHHHHGHFHHHHHHHHHHHHHHHHHHHHHHHHHHHHHHHHHHHHHHHHHHHHHHHHHHHHHHHHHHHHHHHHGFHHFHHHHHHHGGGGGHHHDHHHHHHHFGHGGEEGGHHHHHHHHHEGHHHHHFHHHHHGHHHHGHHHFHHHHHGHHFBGEDFGGGGGGGGFGGGGGFFGGGFF
@M03495:530:000000000-LYBTV:1:1102:11458:20124 2:N:0:GTGACGTT+ATCTGGGA
ATATTTTGCCGTTGATAAACCAGCTAATCCTGAAAAAAAAATCAAAGCTAAAAACTACAATGCTAAGACCACGATGTGACTGCTATCAAAGTTAGATATATATGTAAATTATTCATCTGTCAAATCCTAGAATTATATCATACCTGCTCCAGCAATCACGACCTGTAATGGTTTAGTGGGTTGTTCACTGTTTCTGAAAAATGAAGATAGTTGTCCAGCTTCCAAAAAGTTTATTGTGTTTTCTAGTGGAG
+
BBCCCFFFFFCAGGGGGGGGGGHHHHHHHHHHHHHHHGGGGHHHHHEHHHHFGHGHHHHHHHHHHHHHHHHHGGHGHHHGHFHHGHHHHGHHHHFGHHHHHHHHFHHHHHHHFHHGHHHHGHGHHHHHHHHHHHHHHHHHHHHHHHFHHHHHGHFHHHHGGGGGHFGFGGHGHHHHDGHHGGGGHHHHHHHHGHHHHHHHHHHFHHGHHHHHHHGFHHHHHFHHHGHGFFGGGGGGGGFGFGEGGGGGFBA
@M03495:530:000000000-LYBTV:1:1102:19546:20137 2:N:0:GTGACGTT+ATCTGGGA
ATATTTTGCCGTTGATAAACCAGCTAATCCTGAAAAAAAAATCAAAGCTAAAAACTACAATGCTAAGACCACGATGTGACTGCTATCAAAGTTAGATATATATGTAAATTATTCATCTGTCAAATCCTAGAATTATATCATACCTGCTCCAGCAATCACGACCTGTAATGGTTTAGTGGGTTGTTCACTGTTTCTGAAAAATGAAGATAGTTGTCCAGCTTCCAAAAAGTTTATTGTGTTTTCTAGTGGAG
+
BABBBFFFFFBAEGGGGGGGGGHHHHHHHHHHHHFHHGGGGHHGHGHHHHHFHHEHHFHHHFHHHDHHHHHGGGHGHHHHGHFHHHHHHHHFHHGHHHHHHHHHHHHHHHHHHHHHHHHHGHHHHHHHHHHHHHHHHHHHHHFGGHHHHGHFHHHHHHHGGGGGHGHGHHHHHHHHDGFHEGGGHHHGHHGFHHHHBHBD<GHHGFGHFFHHGHHFHHHHHGHFCCHED9CGGGGGGGC/CF9FFFGEFGF
@M03495:530:000000000-LYBTV:1:1102:18992:20144 2:N:0:GTGACGTT+ATCTGGGA
ATATTTTGCCGTTGATAAACCAAAGCTCACATGCTGACAGATCGGAAGAGCGTCGTGTAGGGAAAGAGTGTTCCCAGATGTGGAGAACTCGGGGGGGGGCGGGTTAGTAAAAAAAAAAAAAAAGAAAAAGTATGAATGCGTAAAGCTCATATGAAGAATATGAGCGGGGGAGGTGAATGAAATCAGACGTTGAAGAGATATGGAGGGCTGTAAAGCGAGTCATGGTACGTAGGAACGAATGTTTACTATAG
+
CCBCCFFFFFCAEGGGGCGGGGHHHHHHHHHHGHHHGHHHHHHHGGGGFHHGGGGEGGBFGGHHHHHH@F@5FGFHHEHHH43313133B?E/>/-9--99-;-.:.////;BFCA--B9---...//:./////9///.....///////////9/////////--------..////;////9///-....///.////////9-....;/9//..--/;////99./:..//.....://////////
@M03495:530:000000000-LYBTV:1:1102:16820:20147 2:N:0:GTGACGTT+ATCTGGGA
ATATTTTGCCGTTGATAAACCAGCTAATCCTGAAAAAAAAATCAAAGCTAAAAACTACAATGCTAAGACCACGATGTGACTGCTATCAAAGTTAGATATATATGTAAATTATTCATCTGTCAAATCCTAGAATTATATCATACCTGCTCCAGCAATCACGACCTGTAATGGTTTAGTGGGTTGTTCACTGTTTCTGAAAAATGAAGATAGTTGTCCAGCTTCCAAAAAGTTTATTGTGTTTTCTAGTGGAG
+
CCBBCFFFFFCAGGGGGGGGGGGHHGHGHGHHHHHHHGGGGHHHHHFHHHHHFHGHHGHHHHHHHHHHHHHHGGHGFEHHHHFHHHFHHHHFGHHHHHHHHHHHHHHHHHHHHHHHHHGHHHGHHHHHHHHHHHHGGHHHHHGHGHFHHHHHHHGHHHGGGGGGHFGDGGHHHHHGHHHH>FCDHHHHHHFHHFHHHHFHEHHBGGBFFHHHHHHBCGC0BCGFHHHFGFFGGGGGGGFFGGFGFB9B?09
@M03495:530:000000000-LYBTV:1:1102:8414:20148 2:N:0:GTGACGTT+ATCTGGGA
ATATTTTGCCGTTGATAAACCAGCTAATCCTGAAAAAAAAATCAAAGCTAAAAACTACAATGCTAAGACCACGATGTGACTGCTATCAAAGTTAGATATATATGTAAATTATTCATCTGTCAAATCCTAGAATTATATCATACCTGCTCCAGCAATCACGACCTGTAATGGTTTAGTGGGTTGTTCACTGTTTCTGAAAAATGAAGATAGTTGTCCAGCTTCCAAAAAGTTTATTGTGTTTTCTAGTGGAG
+
BAABBFFFFFD>EFGGGGGGGGHFHHHHHHHGHHHFFGEGCHFHHHGHGHHHGHGGHFHHHHHHH5FHFHHG1>GFHHHHHGGHGHFHHHHHHHFHHHHHHHFBDGHGHHHHHHGHHHHHHHHHHHHHHHHHHHHHHHHHHHHGHFGFEFHBGHHHBCFGG@@FGGHGHGHFFHFHHFHGGGCCGHEGHFHHDDGHHFFHHHHF0;:;FGHHHHFHGHECHGH0CG..;0;FGGGGGEFGFGBFGGGGE;A
@M03495:530:000000000-LYBTV:1:1102:20407:20153 2:N:0:GTGACGTT+ATCTGGGA
ATATTTTGCCGTTGATAAACCAGCTAATCCTGAAAAAAAAATCAAAGCTAAAAACTACAATGCTAAGACCACGATGTGACTGCTATCAAAGTTAGATATATATGTAAATTATTCATCTGTCAAATCCTAGAATTATATCATACCTGCTCCAGCAATCACGACCTGTAATGGTTTAGTGGGTTGTTCACTGTTTCTGAAAAATGAAGATAGTTGTCCAGCTTCCAAAAAGTTTATTGTGTTTTCTAGTGGAG
+
CBBCCFFFFFCBGGGGGGGGGGHHHHHHHHHHHHHHHGGCGHGFHHHHHHHHHHGHHHHHHHHHHHHHHGHHGGHGGGHHFHFHHHHHHHGEHHHHHHHHHHHHHHHHHFHHHHHHHHHHGHHHHHHHGHHHHHHHHHHHHHHHHHEFHHGHHHEHGGHGGGGGHGHFHGGFHHHGGHGHGGGGHHHHHHHHGHGHGHFGHHHFDGHHHHGFHHGHHHBFGHFHHFGGGFGGGGFFGGBGFGGGGGGGFFE
@M03495:530:000000000-LYBTV:1:1102:5868:20160 2:N:0:GTGACGTT+ATCTGGGA
ATATTTTGCCGTTGATAAACCAGCTAATCCTGAAAAAAAAATCAAAGCTAAAAACTACAATGCTAAGACCACGATGTGACTGCTATCAAAGTTAGATATATATGTAAATTATTCATCTGTCAAATCCTAGAATTATATCATACCTGCTCCAGCAATCACGACCTGTAATGGTTTAGTGGGTTGTTCACTGTTTCTGAAAAATGAAGATAGTTGTCCAGCTTCCAAAAAGTTTATTGTGTTTTCTAGTGGAG
+
BAAAAFFFFFBAFGGGGFGGGGHGHHHHHHHHGHHFGGGGGHHHHHGHHHHHGHFFHHHHHHHHHEHHGHHHGGHGHHHHHHFHHFHHHHGHBHFHHHHHHHHHHHHHGGHHHHHHHHHFFHHHHHHHGHHHHHHHHHEHHHHHHHFHFHHFCGHHHHHGGGGGHHHBFHHGHHHFFGGHDGCEEHHFHHGHHGHGHFHHFFHFGGGGHHGCGGHEFHHHFB:C;CCEFFGGGGGGGG/;9CFFGGCFFFE
@M03495:530:000000000-LYBTV:1:1102:27812:20161 2:N:0:GTGACGTT+ATCTGGGA
ATATTTTGCCGTTGATAAACCACCCTCCCTGTGGTCGTTATCTTGCTCCTTCTGTCGTCAACGAATTTACTAATTCCAAAGCTCACATGCTGACAGATCGGAAGAGCGTCGTGTAGGGAAAGAGTGTGCCCAGATGGTTAGATCTCGGGTGGGGCGGCAGAATTGATTAAAACCAAATGCAGAAGTACAGTCCCCGCTCTTCACATCAGCATCGATGCTACGTCTCCGATGCCCGCACACCTTGTGAATCC
+
BBBBBFBFFFBAEGFGGGGGGFGGFHHGGHHHHHEGGGDGHFGGGFHHFHHHHHHHGGGGGHGGEGAGFEGHHEGFHHHEFGHHHHHEHHHHEHGGFFHEG1FFGHHGGEEG/FHGHFFFGAEH?D333BC2?GGH22>>022@>@0?@////-.-----.:0:000000000....000090/900090;B0/.----.///;;;///////.;./9B//..;.9/.-...9/.--9-..//////9/:/
@M03495:530:000000000-LYBTV:1:1102:22984:20162 2:N:0:GTGACGTT+ATCTGGGA
ATATTTTGCCGTTGATAAACCAGCTAATCCTGAAAAAAAAATCAAAGCTAAAAACTACAATGCTAAGACCACGATGTGACTGCTATCAAAGTTAGATATATATGTAAATTATTCATCTGTCAAATCCTAGAATTATATCATACCTGCTCCAGCAATCACGACCTGTAATGGTTTAGTGGGTTGTTCACTGTTTCTGAAAAATGAAGATAGTTGTCCAGCTTCCAAAAAGTTTATTGTGTTTTCTAGTGGAG
+
BBABBFFFFFBAG?GGGGGGGGHHHHHHHHHHHHHHHGGGGHGHHHHHHGHFGHEHHHHHGHHHHHHHHHHHGGHGHHHHFHBFHHHHGEHFHHHHHHHHHHHHHHHHHHHHHHHHHHGHHHHHHHHHHHHHHHHGHHHHHHHHHHHFHHHHHHHHHHHGGGGGHFFHHHHHHGHHHHFHEGGGHHHGHHHHHHHHGHHHHHHEGFHHHHHHHHHCGHEBHFHHHEE.C:CFGGGGFF/CFFFGGGBBFFE
@M03495:530:000000000-LYBTV:1:1102:3160:20165 2:N:0:GTGACGTT+ATCTGGGA
ATATTTTGCCGTTGATAAACCACCCTCCCTGTGCCCTCCAAAGCTCACATGCTGACAGATCGGAAGAGCGTCGTGTAGGGAAAGAGTGTTCCCAGATGTGTAGATCTCGGTGGTCGCCGGGTCATTAAAAAAAAAAATAGACAAACCAACAACTGCACAACCACGACACAAACCAATCACACAATTATACACCCTATTGCACAGTGCCTCCAAGCATCATGCCATATTCAGCGTGCTGTTCAGTTTAGACA
+
BABCCFFFFFCBGGGGGGGGGGGGGHHGGHHHHHHHHHGHHGHHHHHHHHHHHHGHHHHFHG?FGGGFGEEFG>EBBGFGFHHHHGHH@@FGHHHHHBGFGHB44BBD0C>///3//////<<@2222>FD<A/---.00000//......:.0:000;;.....9---/......0/000;..0000;0;9/.:/00000;0/900000./00./0;:0000000000900.....00000000;;000;
@M03495:530:000000000-LYBTV:1:1102:16071:20197 2:N:0:GTGACGTT+ATCTGGGA
ATATTTTGCCGTTGATAAACCAGCTAATCCTGAAAAAAAAATCAAAGCTAAAAACTACAATGCTAAGACCACGATGTGACTGCTATCAAAGTTAGATATATATGTAAATTATTCATCTGTCAAATCCTAGAATTATATCATACCTGCTCCAGCAATCACGACCTGTAATGGTTTAGTGGGTTGTTCACTGTTTCTGAAAAATGAAGATAGTTGTCCAGCTTCCAAAAAGTTTATTGTGTTTTCTAGTGGAG
+
BBBCCFFFFFCAFGGGGGGGGGHHHHHHHHHHHHHHHGGGGHHHHHHGHHHHHHGHHHHHHHHHHGHHHHHHGGHGHFHHHHEHHGHHHHHHHHHHHHHHHHHGGHHHHHHHHHHHHHHHHHGHHHHHHHGHHHHHHHHHHHHHHHEFHGHHFHHHFFGGDGGGHGHHHHHHHHHGGFHGAFGGEHHHGHHHGHHGHEGHFHHGHECHHFHHHGGHHFHHHGGHHBG.CCFFGGGGGGGGGGGB09FGE9E
@M03495:530:000000000-LYBTV:1:1102:22967:20213 2:N:0:GTGACGTT+ATCTGGGA
ATATTTTCCGTTGATAAACCAGCTAATCCTGAAAAAAAAATCAAAGCTAAAAACTACAATGCTAAGACCACGATGTGACTGCTATCAAAGTTAGATATATATGTAAATTATTCATCTGTCAAATCCTAGAATTATATCATACCTGCTCCAGCAATCACGACCTGTAATGGTTTAGTGGGTTGTTCACTGTTTCTGAAAAATGAAGATAGTTGTCCAGCTTCCAAAAAGTTTATTGTGTTTTCTAGTGGAGG
+
BBB@BFFFFB@FGGGFGGGGGGHHHHHGHHHGHHFF?EGCHHHHHHHHFFHGDEHF3EFGHGHHEFHFHHGGFHGHGGGHFFHFHEHHGHFGGHHHHHHGHHHFHGHHFHEGHHHGHGFHHFHHHHGHGHGHHHHHGHHGHBGFHEFH2B2F2GHFFHFD@@GGHGHHHHFHHFHHHGFGGGGHGHHHGGFHHGFHFHGEGGG=DDGHHFGHFHHHHFHHBHHHH.CA9BFGFGGGF9;BFFGGGFFC09E
@M03495:530:000000000-LYBTV:1:1102:4912:20216 2:N:0:GTGACGTT+ATCTGGGA
ATATTTTGCCGTTGATAAACCAGTCTCCAAAGCTCACATGCTGACAGATCGGAAGAGCGTCGTGTAGGGAAAGAGTGTTCCCAGATGTGTAGATCTCGGGGGTGGCCGGATCATTTAAAAAAAAAAAAAACAGGTAGAAGAGAGCGACTGTCGAGTAATAGACAATGCACACACTGATCCTGACAGATGGACACACAGATTGGAATAACCCACAATAAATCATCTCTATAGCAGCTAGCCGCCTGACCTCA
+
CCCCCFFFFFCBGGGGGGGGGGHHHHHHHHGHHHHHHHHHHHHHHHHHHHHGGGFHHHGGGGGGABFHEGHHHHHHHG5DFGHHFFF4FFF3444441?/>E///00<>///?2F22@FFHG@C?-----;;/.0000:9/.:..----:00..-;.9000000////9//...///9///////////////;/;9.////.///////..;../9///////////:://////9///.--;./;/9//
@M03495:530:000000000-LYBTV:1:1102:21115:20218 2:N:0:GTGACGTT+ATCTGGGA
ATATTTTGCCGTTGATAAACCAGCTAATCCTGAAAAAAAAATCAAAGCTAAAAACTACAATGCTAAGACCACGATGTGACTGCTATCAAAGTTAGATATATATGTAAATTATTCATCTGTCAAATCCTAGAATTATATCATACCTGCTCCAGCAATCACGACCTGTAATGGTTTAGTGGGTTGTTCACTGTTTCTGAAAAATGAAGATAGTTGTCCAGCTTCCAAAAAGTTTATTGTGTTTTCTAGTGGAG
+
BBBBBFFFFFBBFGGGGGGGGGHHHHHHGHHHHHHHHGGGGHHHHGHEHHHHHHGHHGHHHHHHHHHHFHHHGGHGHHHHHHHFHFFHHHHHHHHGHHHHHHHHGHHHHHHHHHHHGHFHHHHHHHHHHHHHHHHHHHHHHHHGGHHGHHHHHHFGFHHGDGFGHGHHHHHGHHHHGHHGDGGGHHGFHHHHHHEHHHGGGFHBFGGHHHHHHHHCGGFHHHHFHH.AEFGGGEEGGGBFGGFFFFFGEGE
@M03495:530:000000000-LYBTV:1:1102:17130:20218 2:N:0:GTGACGTT+ATCTGGGA
ATATTTTGCCGTTGATAAACCAGGACTCAGGCTGGACCAAAGCTCACTGCTGACAGATCGGAAGAGCGTCGTGTAGGGAAAGAGTGTTCCCAGATGTGTAGATCTCGGGGGGCGCCCGATCATTTAAAAAAAAAAAAAAGAATAATGAGAGGGGAGGGATGTGACTTGAGTAGAAGATGTGTGCATGAAGAGAAGCAAACCTTAGCACGTTGAATAGTCGAGATGCAGCGATATTTGGGTACGTGTAGGAG
+
CECDDFFFFFCBGGGGGGGGGGHGHHHHHHHHHHGHHHHHHHHHHHHHHHHHHHHHHHHHGGGGHHHGGGGEEBFGHGHHHHHHGH@BFGHHHHHHGHDDBD4@GGFE/>@--------<-<1<11B1BFF;BD=@---...011111:10..<.---./<0111:100011<1110:1:11.<1<:0111./0<00/0../0100109....111011..-.900010--..-1111.<B0./<//100/
@M03495:530:000000000-LYBTV:1:1102:17304:20221 2:N:0:GTGACGTT+ATCTGGGA
ATATTTGCCGTTGATAAACCAGCTAATCCTGAAAAAAAAATCAAAGCTAAAAACTACAATGCTAAGACCACGATGTGACTGCTATCAAAGTTAGATATATATGTAAATTATTCATCTGTCAAATCCTAGAATTATATCATACCTGCTCCAGCAATCACGACCTGTAATGGTTTAGTGGGTTGTTCACTGTTTCTGAAAAATGAAGATAGTTGTCCAGCTTCCAAAAAGTTTATTGTGTTTTCTAGTGGAGG
+
BBBBBFFFFBBBGGGGGGGGGGHHHHHHHGHHHHHHGGGGHHHGHEBHHHEGHFHHHHHHHHHHHHHHHHHGGGGGHHHHHGHHHGHHHHGFGHHGHHHHHHHHHHHHHHHFHHHHHHHGHHHHHHHHHFHHHHGHHHHHHHEHHGHHGHHGGHHHFFDGGGGHHHHHHHHGHHHGHHHDGGFHHHHHHHHHHHGFHGFHHHHHHGHHHGHGHHHHHGHGHGBCCHEEFGFGGGFGGFGGGFFFFGBFBEG
@M03495:530:000000000-LYBTV:1:1102:5921:20260 2:N:0:GTGACGTT+ATCTGGGA
ATATTTTGCCGTTGATAAACCACCCTCCCTGTGGTCGTTATCTTGCTCCTTCTGTCGTCAACGAATTTACTAATTCCAAAGCTCACATGCTGACAGATCGGAAGAGCGTCGTGTAGGGAAAGAGTGTGCCCAGATGTGTAAATCTCGGGGGGGGCCGGGTGATTGTAAAAAAAAAAAGACAGACAGACGCACAGCAATGAAAGATGAGAGTAAGCAAAACACATAGAGGCGATGGACGCAGATTCGAGCGG
+
BBBABFFDDFD>2FGGGGGGGGGGGGEE2FEHHH23EEAGEHGGDFHHHHHHFGHHFFFGGHCGGHEDGHEH5G5GDGFFGFHHHGF4@GEGFHHFGHFGDGGGHHGC///EEGFHFEFHHHFHB?33BBCGACD3B3222222220/>>@----9BD-;;A///////;;=-----.../.9..9/9-9--;.;..////;/B//;/9/9/B/////..;../////..9;-..//----;///.9..--
@M03495:530:000000000-LYBTV:1:1102:3115:20260 2:N:0:GTGACGTT+ATCTGGGA
ATATTTTGCCGTTGATAAACCACCCTCCCTGTGGTCGTTATCTTGCTCCTTCTGTCGTCAACGAATTTACTAATTCCAAAGCTCACATGCTGACAGATCGGAAGAGCGTCGTGTAGGGAAAGAGTGTTCCCAGATGTGTAGAACGCGGTGGTGGCCGGATTATTAAAAAAAAAAATCAAAAGAAGAAGACTCAATGAAAGACACATTTTCCATGATCGCGCGACACGGACTAGCCGCAACGATGCTGAGAA
+
CCCCCFFFFFCCGGGGGGGGGGGGGHHGGHHHHGHHGGGCHHHHHHHHHHHHHHHHGGGGGHGGEHHHBFFGHHHHHHHHHGHHGHHHHHHHGGHFGGHHGGGGHGGGGGGEG/BFGGFFHHBGFH33DDGHHHHB?GH32222///>//?</<00<-<..00<0=0<0@:--;990000:/../0//0/90;00;0000/////000090000000..-9-----.----/0;/.---;-..:.009.;0
@M03495:530:000000000-LYBTV:1:1102:2917:20276 2:N:0:GTGACGTT+ATCTGGGA
ATATTTTGCCGTTGATAAACCAGGGACTCAGGCGGACCAAAGCTCACATGCTGACAGATCGGAAGAGCGTCGTGTAGGGAAAGAGTGTTCCCAGATGTGGAGATCTCGGCGGTCCCCGAGTCTTTAATAAACACTAGCAGGGATGCGATAGCTCGAGAAGCTCACCAGTAACATCTGTGCGACCGTTTAGCCACAGTAGTCCACAACTAGCTCGAGATGCCGCCGGGACATCCATCTAAACTATTACATCC
+
BBBBBFF5DFBAEFEGFDDGGGFGGDFHHGEBGEGCECHDFHHGFHGHHHGHHGHDGFHHHFCFGHGGEGGC>EF2EGGFHEG3FGFF4BFGH3GH3BF3B/33BD4BF/B////?/////?11>1111>G1<01<1011.<.<./-...;00;.-.../;0000.9.90;099000;00..---.;/.////..9///;/99//../9////.-...///9------;.:;//9//;/////;///////
@M03495:530:000000000-LYBTV:1:1102:25114:20284 2:N:0:GTGACGTT+ATCTGGGA
ATATTTTGCCGTTGATAAACCAGCTAATCCTGAAAAAAAAATCAAAGCTAAAAACTACAATGCTAAGACCACGATGTGACTGCTATCAAAGTTAGATATATATGTAAATTATTCATCTGTCAAATCCTAGAATTATATCATACCTGCTCCAGCAATCACGACCTGTAATGGTTTAGTGGGTTGTTCACTGTTTCTGAAAAATGAAGATAGTTGTCCAGCTTCCAAAAAGTTTATTGTGTTTTCTAGTGGAG
+
CCCBCFFFFFCBGGGGGGGGGGHHHHHFHHHGHHHHHGGGCHHHHHFHHHGHGGGEHFHGFHHHHHHHHHHHGGGGHHHHHHEHHHHHHHHGHHFFHFFHHHHHHHHGHHHHFHHHHGHHHGHGHHHHHHHHHHHHHHHHHHFCFG0FFGGHFHHHFGH?ACDGG=DGGHHGHHHFGFGG<F@EHGHHHFFFHEGHGBFHHGHHGHFHHGHFHHBCGHFHHHHECFHE.CFGGGB9C9;CBFFFFF90.0.
@M03495:530:000000000-LYBTV:1:1102:24026:20294 2:N:0:GTGACGTT+ATCTGGGA
ATATTTTGCCGTTGATAAACCAGTCCAAAGCTCACATGCTGACAGATCGGAAGAGCGTCGTGTAGGGAAAGAGTGTTCCCAGATGGGTAGATCTGGGTGGGGGGCGGTTCTTTAAAAAAAAAAAAATAAAAGAACTGGACGAAGTGTCAATCATGCATCCAATAAAAATTCCAATCTGTAAATTCTTCTCTACATTACACACACCCTTCTTCAACGCACTCATTATATCATCTACAAAGTAATCAACATCA
+
CCCCCFFFFFCAGGGGGGGGGGHHHHHHHHHHHHHHHHHHHHHHHHHGHGEGGHHHGGGGFG1FGHGGGHHHH5FDDDGFHHFGH3?3@1344443BB?E///----9-.00000;009@B-@9--.00;00../00//.--9.99000000000;:00;0:00000;.000009:00090:000000:009000900090.9..;.;/0:0000.----//00;0000009000000;;B90000/0/00
@M03495:530:000000000-LYBTV:1:1102:26831:20332 2:N:0:GTGACGTT+ATCTGGGA
ATATTTTGCCGTTGATAAACCAGCTAATCCTGAAAAAAAAATCAAAGCTAAAAACTACAATGCTAAGACCACGATGTGACTGCTATCAAAGTTAGATATATATGTAAATTATTCATCTGTCAAATCCTAGAATTATATCATACCTGCTCCAGCAATCACGACCTGTAATGGTTTAGTGGGTTGTTCACTGTTTCTGAAAAATGAAGATAGTTGTCCAGCTTCCAAAAAGTTTATTGTGTTTTCTAGTGGAG
+
AA3AAFFBFFB>AEGGGGGGGGHGGFHHHHHHHHHHHGGGEHHHFFFBGHFFGBFFHHGHFHHHHHHGHHHHGGHEHHGHEFBGHGHHGHHHHGGHGHHGFHHHHFGHHHHGHHHHHFGHHHHGHGHHHFGHHHHHHHHFHGHGHHGGGHGHFCFHHGFGCGCGGFGHHHGFGGHHHHHHDGGFHFHHHBGHHHHGHHGHHHH0DFGHHHHFHHHGFHFHEHCGC0;.A0FFFFGGGGFFGGGFFGFGGG?
@M03495:530:000000000-LYBTV:1:1102:25667:20344 2:N:0:GTGACGTT+ATCTGGGA
ATATTTTGCCGTTGATAAACCAGCTAATCCTGAAAAAAAAATCAAAGCTAAAAACTACAATGCTAAGACCACGATGTGACTGCTATCAAAGTTAGATATATATGTAAATTATTCATCTGTCAAATCCTAGAATTATATCATACCTGCTCCAGCAATCACGACCTGTAATGGTTTAGTGGGTTGTTCACTGTTTCTGAAAAATGAAGATAGTTGTCCAGCTTCCAAAAAGTTTATTGTGTTTTCTAGTGGAG
+
AABABBFDFFBAGEGGD5ADGGHCHBHFGFHH5AF5BEGGGHCFGF5AFAD5331BG3BGGGHGH5BFG?GHAEHE14FB433BEDCGHDD4@FFGBGD44FHHFFHHHBFB4GHHHGHHGGG4FFHHGHEHFFDGBFBGHHD0FGC111F1?0@<<<FC/<CG011?<1<1101?1<<AA<-.<FDG000<0000=0<=GGFE000CGFFFFH00;F/0:0/000...;;00;90CF9/C/B0009;C0.
@M03495:530:000000000-LYBTV:1:1102:4778:20357 2:N:0:GTGACGTT+ATCTGGGA
ATATTTTGCCGTTGATAAACCAGAGGACTCAGGCTGGACCAAAGCTCACATGCTGACAGATCGGAAGAGCGTCGTGTAGGGAAAGAGTGTTCCCAGATGTGTAGGTTTCGGTGGGCGCCGGGGCATTAAAAAAAAAAAAAGAAGAAGAAAGGCAGGAGGCGATGTATGTTCTGCGAAACATGTATATAATAAATGAGTGTCACAAGCCACAAGTTGTAGTGATGCTACTGGACACTTATACATGATCACAA
+
CDCCCFFFFFCBGGGGGGGGGGHHHGHHHHHHHHHHGHHHHHHHHHHHHGHHHHHHHHHHHHGGGGGHHHGGGGFGFGGHGFHHHGGFHBBFHHHHHFHGH44?33333//??E//>/></////0?111FFDGG<A-;:.../0//9;/0....-.;:.---..000000000-----/0900000000000000;00000000...//...9000009/0;00000000/.0;990B0000:0000/00
@M03495:530:000000000-LYBTV:1:1102:15536:20364 2:N:0:GTGACGTT+ATCTGGGA
ATATTTTGCCGTTGATAAACCACCCTCCCTGTGGTCGTTACTTGCTCCTTCTGTCGTCAACGATACTAATTCCAAAGCTCACATGCTGACAGATCGGAAGAGCGTCGTGTAGGGAAAGAGTGTTCCCAGATGTGTAGATCTCGGTGGGGGGCGTGTAATTAAATAAAAAAAAAAAAAAATATAGAAGTCGTACTGTGATATATGGGTGACTCTGTGTACTCATGCTGACTAATCAGCAGATTCTGCCGGAA
+
CCCCBFFFFFCCGGGGGGGGGGGGGHHGGHHHHHGGGGGHGHHHHHHGHHHHHHHGGGHGHGGHGGHHHHHHHHHHHHHHHHHHHHHHHHHHHHHHGGGGHHHGGGGEF/BGHFHHHHFHHHBFBGHHEGHFF3?3DB2>2@@/<<E//>----;./0;0;090:F0B0:99-9-----.0:0000;90.:...90000000000./..000000000000;000000/000900;00./:090000--;:
@M03495:530:000000000-LYBTV:1:1102:25411:20364 2:N:0:GTGACGTT+ATCTGGGA
ATATTTTGCCGTTGATAAACCAGCTAATCCTGAAAAAAAAATCAAAGCTAAAAACTACAATGCTAAGACCACGATGTGACTGCTATCAAAGTTAGATATATATGTAAATTATTCATCTGTCAAATCCTAGAATTATATCATACCTGCTCCAGCAATCACGACCTGTAATGGTTTAGTGGGTTGTTCACTGTTTCTGAAAAATGAAGATAGTTGTCCAGCTTCCAAAAAGTTTATTGTGTTTTCTAGTGGAG
+
BAAABFBD4DDBEAEFGGGGBGGFHGGFBGFHBGGDA2EA0FHFHFHFHHFDFEEGHFHF5GFGG53GG?GEEEGGCGFBFHFHGFHHGDGGGGFF44GFHGHFEFD4?FHGHHFFFFGFFHHHGGF?GGGHFGHFEGDGHHHFGFCFBGGEHHEGF2GD/>@EHHHGDGE?GAGF1FGHDFD.FFGDGH=DFHFED0<DHHGH0;000;CFF0C0GFGHHFFHHH.CEFGFFGGGGGBFFB0FFGFGE0:
@M03495:530:000000000-LYBTV:1:1102:18233:20386 2:N:0:GTGACGTT+ATCTGGGA
ATATTTTGCCGTTGATAAACCAGCTAATCCTGAAAAAAAAATCAAAGCTAAAAACTACAATGCTAAGACCACGATGTGACTGCTATCAAAGTTAGATATATATGTAAATTATTCATCTGTCAAATCCTAGAATTATATCATACCTGCTCCAGCAATCACGACCTGTAATGGTTTAGAGGGTTGTTCACTGTTTCTGAAAAATGAAGATAGTTGTCCAGCTTCCAAAAAGTTTATTGTGTTTTCTAGTGGAG
+
BBBBBFFFFFB222CGF5FFCAFAF5GGDGHCGCGHFGGGCFHHHHFHHFHHHFAGHHCFFFGHHHGHGFGHGEHG1@@FFGHHHGGHGHHFHHHHGHHHFGHHFHHEHHHHHGHHHHHHHHHHHHGGGFHHHHHHFHHHHHHHHHHHHHHHFHHHHHHGGCDDFFDFDGF?GGHH1<FDDGDGFGEGBGHHH0GG=D0=CGHFHFHHHHFHG0CC0GBCB0:C;0.9D;BF0FFF9C;9/9FF9B00;0E
@M03495:530:000000000-LYBTV:1:1102:27278:20389 2:N:0:GTGACGTT+ATCTGGGA
ATATTTTGCCGTTGATAAACCACCCTCCCTGTGGTCGTTATCTTCTAGCTGCCATAGCAATGTCACAACCACTTCTTGCCCTCCAAAGCTCACATGCTGACAGATCGGAAGAGCGTCGTGTAGGGAAAGAGTGTTCCCAGATGTGTAGATATCGGTGTGGGGCGGGGCCGTATAAAAACAAGAAATGCACATCAATTCTGTCTCGGATTAAAACACTTGTACTACAACAAATCCTGAATACTGTCGTGCGT
+
CCBCDFFFFFDCGGGGGGGGGGGGGHHGGHHHHHHHGGGHHHHHHHHBGHHHHHHHHHHHHHHHHHHHGGGGHHHHHHHHHHHGHGHFHHHHHHHHHHHHHHHHHHGGGGGHHHGGGGGG?BGFGHHHHHHFGD3DGGFFEBGHF22>222@2=A/C/?//-.-------9..00000.:A/://0000000000000000000/....0000:..00000000000:...000000000000:0:.;.;.
@M03495:530:000000000-LYBTV:1:1102:17743:20391 2:N:0:GTGACGTT+ATCTGGGA
ATATTTTGCCGTTGATAAACCAAAGCTCACATGCTGACAGATCGGAAGAGCGTCGTGTAGGGAAAGAGTGTTCCCAGATGTGTAGATCTCGGGGGTGGCCGGGTCAGTATAAAAAAAAAAAAAGAAGTAGTAAGACGGTGGGGAGGAATAAAGAGAAGACAGTGACGATGGTACGCCGATGAGAAAAATATGAAATAAGAAGTAGGTGCGTGCACTACTGATAACTAATAAGAAACTGTAGTTGTGTAATT
+
DCCCCFFFFFDCGGGGGGGGGGHHHHGHHHHHCHHHDHHGHGHHGGGFHHHGGGGAEAFFGGHHHHHHFGD@DFHHHHHB5B443444B4B1//>//<00>////=22222>FHH??><----.../:00000000.....-<.--</0<0000//0/0///<<00<...9<00..----.00000/:<0000000<0000/0000000-....000/0000000000000000//00000<000./0000
@M03495:530:000000000-LYBTV:1:1102:10960:20463 2:N:0:GTGACGTT+ATCTGGGA
ATATTTTGCCGTTGATAAACCAGCTAATCCTGAAAAAAAAATCAAAGCTAAAAACTACAATGCTAAGACCACGATGTGACTGCTATCAAAGTTAGATATATATGTAAATTATTCATCTGTCAAATCCTAGAATTATATCATACCTGCTCCAGCAATCACGACCTGTAATGGTTTAGTGGGTTGTTCACTGTTTCTGAAAAATGAAGATAGTTGTCCAGCTTCCAAAAAGTTTATTGTGTTTTCTAGTGGAG
+
CCCCCFFFFFCAGGGGGGGGGGHHHHHHHHHHHHHHHGGGGHHHHHHGHHGHHHGHHHHHHHHHHEHHHHHHGGHGFHHFHHGHHHHHHGHFHHHHHHHHHHHHHHHHHHHHGHHHHHHHHHHHHHHHHHHHHHHHHHHHHHGFHHGHHHHHHHHHHHHGGGGGHGHGHHHHGGHHFGFGEGGEHGHHHHHHHHHHGHFFHHHGGHGHHHHGHHFFHFHHHHHHFHH.CBFFGGGGGGCFGFFGGFFGGBE
@M03495:530:000000000-LYBTV:1:1102:17777:20465 2:N:0:GTGACGTT+ATCTGGGA
ATATTTTGCCGTTGATAAACCACCCTCCCTGTGGTCGTTATCTTGCTCCTTCTGTCGTCAACGAATTTACTAATTCCAAAGCTCACATGCTGACAGATCGGAAGAGCGTCGTGTAGGGAAAGAGTGTTCCCAGATGTGTAGAGCTCGGTGGTGTGCGGGGCATTCTAAAAAAAAAAAAAGAAAAGAGCACGAGCGAGTCTAATGAGTCTATGATAACGATAATCTATAGTCGAAAAAAACGAGACCTTACT
+
DCDDDFFFFFDBGGGGGGGGGGGGGHHGGHHHHHHHGGGHHHHHHHHHHHHHHHHHGGGHGHGGGHHHHHHHHHHHHHHHHHHHHHHGHHHHHHHHHHHHGGGGHHHGGGGEG?FGHGHHHHHHGHD3?FGHGHFGGH33>@2>22/B/??/?//1//>---/00000:CGC@?--9--9..///.//0.-.---99-/000000000000<00000.....0:00<000:.9<.-:--.-.....00000
@M03495:530:000000000-LYBTV:1:1102:21991:20468 2:N:0:GTGACGTT+ATCTGGGA
ATATTTTGCCGTTGATAAACCACCCTCCCTGTGGTCGTTATCTTGCTCCTTCTGTCGTCAACGAATTTACTAATTCCAAAGCTCACATGCTGACAGATCGGAAGAGCGTCGTGTAGGGAAAGAGTGTTCCCAGATGTGTAGATCTCGGGGGGGGGCGGAGCATTTAAAAAAAAAAAAAGACAAAAAAGACTGAAGACTGCGTAGCTGGCGACGGGCACTGAGACTAGACATCAGTTGAGCACGAGAGAATG
+
CDDEEFFFFFECGGGGGGGGGGGGGHHGGHHHHHGHGGGHHHHHHHHHHHHHHHHHGGGHGHGGGHHHHHHHHHHHHHHHHHHHHHHHGHHHHHHHHGHGGGGGHHHGGGGGG?FFGGHHHHGHHH?3BGHHHFHFBG3BD222@FGF//A----<9----.:<111110<9-@@---..////.9-../100001/10/<..-.10/.--9-----./<0010000011100011<1<<0<-.-.-<001
@M03495:530:000000000-LYBTV:1:1102:6537:20468 2:N:0:GTGACGTT+ATCTGGGA
ATATTTTGCCGTTGATAAACCAGCTAATCCTGAAAAAAAAATCAAAGCTAAAAACTACAATGCTAAGACCACGATGTGACTGCTATCAAAGTTAGATATATATGTAAATTATTCATCTGTCAAATCCTAGAATTATATCATACCTGCTCCAGCAATCACGACCTGTAATGGTTTAGTGGGTTGTTCACTGTTTCTGAAAAATGAAGATAGTTGTCCAGCTTCCAAAAAGTTTATTGTGTTTTCTAGTGGAG
+
BABBBFFFFFB?FEGGGGGGGGHHHHHHHHHHHGHHFGGGGHHHHEGFHHHHHHGHHHHHHHHHHFHHHHHHGGHGHHHHHHHHHFHHGHHHHHHHHHHHHHHHHHHHHGHHHHHHHHGHGHFFHHGHHHGHGHHHHHHHHHFHHHHHGHFHFHHHHFHGGCGGHHHGHHFFGHHGFGFHFFGGHGHGHHDGGHHHHFHHFHHFFGHGHHHEHHHCHHHEHGGFCGA.9FGGFGGGGGFGGGFGBBFGEFE
@M03495:530:000000000-LYBTV:1:1102:5287:20484 2:N:0:GTGACGTT+ATCTGGGA
ATATTTTGCCGTTGATAAACCAGCTAATCCTGAAAAAAAAATCAAAGCTAAAAACTACAATGCTAAGACCACGATGTGACTGCTATCAAAGTTAGATATATATGTAAATTATTCATCTGTCAAATCCTAGAATTATATCATACCTGCTCCAGCAATCACGACCTGTAATGGTTTAGTGGGTTGTTCACTGTTTCTGAAAAATGAAGATAGTTGTCCAGCTTCCAAAAAGTTTATTGTGTTTTCTAGTGGAG
+
3>>AAFFFFF?AAE4BBDBFGGHAHFFFHGHCHC35BEEEEFGBGB5B3EFF33AF5GCGEDHF5GC3BFGGE0BE?F4F43?44BFGHBD444B3BDG4BDGGHHEFEGHF4GFGB4GHHBF?DB3EGHBGHHHFGDGDGD?FFHHEBCGFCF0DHHFGE?@/FD1?1?FDFHBB=FGG.<C<GF10DGHHGF0DDB0DG.<<D;CGGFF0:0::C/C0CCF000.;;9;9BBFG0;/9;99FBFBF.0C
@M03495:530:000000000-LYBTV:1:1102:28494:20491 2:N:0:GTGACGTT+ATCTGGGA
ATATTTTGCCGTTGATAAACCAGGGCATCGGCCGTTTTCTCCAAAGCTCACATGCTGACAGATCGGAAGAGCGTCGTGTAGGGAAAGAGTGTTCCCAGATGTTTAGATCGCGGTGGGCGCCCCACCATTTAAAAAAACTACACTGACCGAACGACTACCCCCCGAGACCCCCGCGCTCCCGGACTAGCACACCCCAGTCCTTCCCGACCGCCCTACCGCCACCCGACCCCCCTCCCGCCGCCACCCTCCCC
+
CCCCCFFFFFCCGGGGGGGFGGHAEGGHHGGGGGEEEFHHHHHHHHHHHHHHGHHHHFHHGBFHGEAFG1FGG1EEE112BFF?1FGFFBGGGGBHFHEB3B444B3B4///<////////////?/1?1111<1>-.1111/000//-----.-.-;:..------..9.:-9:>-..9.----/////:...@..9;/;/;/...---9---...--;-.9.-----.-9;...:---;:-....:...
@M03495:530:000000000-LYBTV:1:1102:10275:20509 2:N:0:GTGACGTT+ATCTGGGA
ATATTTTGCCGTTGATAAACCAGTCTCCAAAGCTCACATGCTGACAGATCGGAAGAGCGTCGTGTAGGGAAAGAGTGTTCCCAGATGTGTAGATCTCGGGGGGCGGCGGGTTCTTTAAAAAAAAAAAAATAAAGAAGGAGAAGAACAGTCATGCGGATACAATAAAAGGAGGAGGAGGCACTTGGCGCTGAATAGGAGATAAAGAGTAGATTCATACTCCTGATACAGTGATTCCTCGTAGGTCGCTACGT
+
CCCCDFFFFFEBGGGGGGGGGGHHHHHHHHHHHHHHHHHHHHHHHHHHHHHGGGGHHHGEGGEEABFHGHHHHHHHHDDFGHHHEHH4EDBF444441?/EE----9---<9:0<1<1:FF;DB=--<-.0<1<1.:...../<//</<0:111.---.:101101<1./..<......../000/-.--.011000/.<11111/<1111:111111000011111111:11111:.<...11--..-..
@M03495:530:000000000-LYBTV:1:1102:13107:20533 2:N:0:GTGACGTT+ATCTGGGA
ATATTTTGCCGTTGATAAACCAGAACCATCCAAAGCTCACATGCTGACAGATCGGAAGAGCGTCGTGTAGGGAAAGAGTGTTCCCAGATGTGTAGATCTCGGTGGGGGCCGGAGCATTAAAAAAAAAAAAAAAAACAATACGCTGTACAACAGCGGAGGACAAACAGACAGAAAGAATGTTGTGATGAATAAGTGGTAAACATGGTCGACACAACAAATAAAGAGCACTAACTCATCGCTGGCTCGATGCG
+
DDDDDFFFFFECGGGGGGGGGGHHHHHHHHHHHHHHHHHHHHHHHHHHHHHHHHGGGGGHHGGGGEGABFGGGHHGHHGGBBFGHHHHHHHH44@444B@?F1?E////<//////2>22>GFGFCFGA@-----...010<...9111109<.<----..:./..//</:/000/.01111:.<11:<1<11110<1111100/11---.-/.....111111/<0.<0001:0110...-./:--/1.-
@M03495:530:000000000-LYBTV:1:1102:16846:20539 2:N:0:GTGACGTT+ATCTGGGA
ATATTTTGCCGTTGATAAACCAGCTAATCCTGAAAAAAAAATCAAAGCTAAAAACTACAATGCTAAGACCACGATGTGACTGCTATCAAAGTTAGATATATATGTAAATTATTCATCTGTCAAATCCTAGAATTATATCATACCTGCTCCAGCAATCACGACCTGTAATGGTTTAGTGGGTTGTTCACTGTTTCTGAAAAATGAAGATAGTTGTCCAGCTTCCAAAAAGTTTATTGTGTTTTCTAGTGGAG
+
BABBBFFFFFBBGGGGGGGGGGHHHHHHHHHHGGHHCGGGGHHHHHHHHHHHFHGHHHHHHHHHHGHHHHHHGGHGHHHGHHFHHHHHHHHHHHHHHHHHHHHHHHHHHHHHHHHHHHHHHHFHHHHHHHHHHHHHHHHHHHHHHHGHHHHHHHHHHHHGGGGGHGHHHHHGHHHHGFHG>FFEHHHHHHHHHFHHDGDGCGHHFGFHHHHGHHHHHHHHHGFB0;.CEFGGGGGGGGBFFGGGFGGGGGG
@M03495:530:000000000-LYBTV:1:1102:3327:20557 2:N:0:GTGACGTT+ATCTGGGA
ATATTTTGCCGTTGATAAACCAGGACTCAGGCTGGACCAAAGCTCACATGCTGACAGATCGGAAGAGCGTCGTGTAGGGAAAGAGTGTTCCCAGATGTGTAGAGGTCGGCGGTGAGCGTAGCAATAAAAAAAAAAAACGATCGTATAGCGGTGGGCATAAATATAGGGATGAACGGCGTTGCGTCGAGAAACAACACGGTGAGTCGGACTCAGGTCTCAGGAGAGAGGTAAGACAGTTGGTGTTCTCGCAT
+
CCBBBFFFFFCAGGGGGGGGGGHGFHHHGHHGFHGHFHHHHHHHHHFHHHHHHHHGHHHFHGGGGFEGEEFFFGGFGHGGHHHHHFG4@BFGFHEGG@44B343BB2///<<///02>////2221?1?G<CF-<D-.-...-/.//:0--.-.-;//0;0;0;009://.:C0A.@----.:.:---.:/;/.....-....;9-----/////////9//9.....////////9///;.../9/..:.
@M03495:530:000000000-LYBTV:1:1102:25948:20589 2:N:0:GTGACGTT+ATCTGGGA
ATATTTTGCCGTTGATAAACCAGCAATGTCACAACCACTTCTTGCCCTCCAAAGCTCCATGCTGACAGATCGGAAGAGCGTCGTGTAGGGAAAGAGTGTTCCCAGATGTGTAGATCTCGGGGGGCGCCGGGGCATTAAAAAAAAAAAAAAGAATACCAAGAAGTCTGGTGTCGCTCAGTGTAGAGAGAAGTATACGTACGAGCGTGCTATATCGCAGCAGGAAACTAACAGGAAGTCCGATCACCGTAGAA
+
CDCDDFFFFFCBGGGGGGGGGGHHHHHGGHFGHHGGFGHGHHHHGHHHHGHHHHGHHHHHHHHHHHHHHHHHGGGGHHHGGGGEG1BFHGEFHHHHGG@4FHHHHHHHGH443444440?<<C--;--------:000:0:-9BCD----...;00000;.//:000/0/;0.9.../:0:0000;..0:000:0.:0.-:.--.;;.0:000....-....///000;0;../.000...-.;/.....0
@M03495:530:000000000-LYBTV:1:1102:24491:20628 2:N:0:GTGACGTT+ATCTGGGA
ATATTTTGCCGTTGATAAACCAGCTAATCCTGAAAAAAAAATCAAAGCTAAAAACTACAATGCTAAGACCACGATGTGACTGCTATCAAAGTTAGATATATATGTAAATTATTCATCTGTCAAATCCTAGAATTATATCATACCTGCTCCAGCAATCACGACCTGTAATGGTTTAGTGGGTTGTTCACTGTTTCTGAAAAATGAAGATAGTTGTCCAGCTTCCAAAAAGTTTATTGTGTTTTCTAGTGGAG
+
CCCCCFFFFFCBFCGGGGGGGGHHHHHGHHHHHHHBGGGGGHGHHHHGHFHGFHGGHHHHHHHHHEHGHHGHGGHEHHHHHHHHHGGHHFHFFGFHHHHHHHHHGHHHHFHHHHHHHHHHHHHHHHHHHHHHHHHHFHHGHHFHGHFHHHHBHGHHHHHGGGGFG?G=GGE1DGHFGHHEAFFGHHHHHHDGDHHHG0GFHHHGGGFHHHGGGHHEGHFFGFHHHHAEC0FGGGGFGGGBBBFGBFFFGGE
@M03495:530:000000000-LYBTV:1:1102:22387:20636 2:N:0:GTGACGTT+ATCTGGGA
ATATTTTGCCGTTGATAAACCAGCTAATCCTGAAAAAAAAATCAAAGCTAAAAACTACAATGCTAAGACCACGATGTGACTGCTATCAAAGTTAGATATATATGTAAATTATTCATCTGTCAAATCCTAGAATTATATCATACCTGCTCCAGCAATCACGACCTGTAATGGTTTAGTGGGTTGTTCACTGTTTCTGAAAAATGAAGATAGTTGTCCAGCTTCCAAAAAGTTTATTGTGTTTTCTAGTGGAG
+
BBBBBFFFFFBAEGGGGGGGGGGHHHHHGHHFFHFDGFGGGHHHHHHHHGHHHHGHHHHHHHGHHHHHHGHHGGHGHHGHHFFHHHGHGBGGHHGHHHHHHHHHHHHHHHHHFHHHHHHHHHFHHHHHHHHHHHHHHEHHHHHFHHAFGHHHEHHHHHHGGGGGHFGGGHHHGHHHFGHHDGGFHHHHHHHHHGHHFHEHHHHF=CFHFGFGHFHHFFEHGHFHFHHEC0FFEGGGGF9CF/FFGGCF?FE
@M03495:530:000000000-LYBTV:1:1102:7611:20641 2:N:0:GTGACGTT+ATCTGGGA
ATATTTTGCCGTTGATAAACCAGCTAATCCTGAAAAAAAAATCAAAGCTAAAAACTACAATGCTAAGACCACGATGTGACTGCTATCAAAGTTAGATATATATGTAAATTATTCATCTGTCAAATCCTAGAATTATATCATACCTGCTCCAGCAATCACGACCTGTAATGGTTTAGTGGGTTGTTCACTGTTTCTGAAAAATGAAGATAGTTGTCCAGCTTCCAAAAAGTTTATTGTGTTTTCTAGTGGAG
+
CCCCCFFFFFCBGGGGGGGGGGHHHHHGHHHHGHHHHGGGGHHHHHFHHHHHHHGHHHHHHHHHHHHHHHHHGGHGFHHHGHHGFHHHHHHHHHGHHHHHHHHHHHHHHHHHHHHHHGHHHHHHHHHHHHHHHHHHHHHHHHHHGHHGHGHHGHHHHHHGEGGGHHHHHHHHHHHHGFHEDGGDHHHHHHHHHHHHHGHHHHHHGFFFHHHHHHHFHHEFHHHGHCEEA;FGGGGGGGBFFFEGEFFGGEE
@M03495:530:000000000-LYBTV:1:1102:6810:20644 2:N:0:GTGACGTT+ATCTGGGA
ATATTTTGCCGTTGATAAACCAAAGCTCACATGCTGACAGATCGGAAGAGCGTCGTGTAGGGAAAGAGTGTTCCCAGATGTGTAGATATCGGTGGGCGCCGGGTTCTTTAAAAAAAAAAAGGATTACATCATTGCAGACGCAGAATGAATATACTCTCCAACTACGAATGAAGAGAAGATCATATGATCGCCGAGTGACTATAACTACAACATATGCGAGATCAAGTAAATGTGGACTATGATTTATAGAC
+
CCCBCFFFFFCCGGGGGGGGGGHHHHHHHHGHHHHHHHHGHGHGGGGGFHHGGGGFGGHGHGGHHHHHFH@@FGHHHFHH5E443444B4BEEED/1//>///?/B34433FGDDDGGG?/.<11<1=11<<F11<10.-----/00;0000000000/;;0:00....0;000./9/00000000;00...:--..000:0900000000./0;00..--.;0000:00000;:000/09:000000000
@M03495:530:000000000-LYBTV:1:1102:22408:20696 2:N:0:GTGACGTT+ATCTGGGA
ATATTTTGCCGTTGATAAACCAGAGGACTCAGGCTGGACCAAAGCTCACATGCTGACAGATCGGAAGAGCGTCGTGTAGGGAAAGAGTGTTCCCAGATGTGTAGATCTCGGTGGTCGCCGGGGCATTAAAAAAAAAAAACAAAGAGGAGTGCGTGCACGACCGGAGTGTGTAGAATAGAAAACAAAAACTGACAAGGCGCAGACAGGAACACGATCAATGCTATATAGCCTACACAGATAGAGATGGAACG
+
CCCCCFFFFFCBGGGGGGGGGGHHHGHGHGGHHHHHGHHHHHHHGHHHHHHHHHHHHHHHHHGGGGGGHGGGGGGGB2FGFHHHFCGBG4@@FGGHHHE4B44FD4F4?0F/?E?3>/?<////<=222?1?@DGCF<-....///.:.:.0-....9..--:-:-..90:B0000;0009;/......000000...-----.//.././9.;...;00000000;00000/090:900000;000/00.
@M03495:530:000000000-LYBTV:1:1102:27171:20703 2:N:0:GTGACGTT+ATCTGGGA
ATATTTTGCCGTTGATAAACCACCCTCCCTGTGGTCGTTATCTTGCTCCTTCTGTCGTCAACGAATTTACTAATTCCAAAGCTCACATGCTGACAGATCGGAAGAGCGTCGTGTAGGGAAAGAGTGTGCCCAGATGTGTAGATATAGGGGGTGGGCGTGTAATTTAAAAAAAAAAAAAGAGAAGACAATTACGATTACGGGCATCCTGAGACACTCGTCTCTTTGTGTATTAACCTGATAACATAGCAACT
+
BCBCCFFFFFCAGGGGGGGGGGGGGHHGGHHHHHHHGGGHHHHHHGHHHHHHHGHHGGGHGHGGGHHHHHHHHHHHHHGHHGHHHHHHHHHHHHHHHHHHGGGGHHHGGGGFG?BDGFHEHHFHGHD3DFHHEHHHFH22F222@D2@0<@/<--.-<A</0000=00DGCE-AB:;:..//0/0///00009..;.0..---///000/0://0:..;./09000/900:00000;/0;900090000./
@M03495:530:000000000-LYBTV:1:1102:15896:20706 2:N:0:GTGACGTT+ATCTGGGA
ATATTTTGCCGTTGATAAACCAGCTAATTCCAAAGCTCACATGCTGACAGATCGGAAGAGCGTCGTGTAGGGAAAGAGTGTTCCCAGATGTGTAGATCTCGGTGGGGGCCGGAGCATTAAAAAAAAAAAAAAGAAAAAATAACAGGGTAGACGCAGACATCTAAATAGACATTAATAACCAGCATACGTAGAGGATGGATGTAAGACCTCAACGATTGATAGGAGTATGGCGACGCGACGTGTACAAGCAA
+
CDBCCFFFFFDCGGGGGGGGGGHHHHHHHHHHHHHHHHHHHHHHHHHHHHFHHHGGGGHHHGGGGEG1BFGGHHHHHHHHDFGHHHHHHF@F@B3@44BFFF1?E//>/<<////?2G22@GHGGG@@-@D?...//.-.00000..:/.0;.--9-./0000000000000000;00000../;00.00..0/./0./000000:0/0000/.....0:00/0:/;00/:--:-------.//0000.//
@M03495:530:000000000-LYBTV:1:1102:10336:20714 2:N:0:GTGACGTT+ATCTGGGA
ATATTTTGCCGTTGATAAACCACCCTCCCTGTGGTCGTTATCTTGCTCCTTCTGTCGTCAACGAATTTACTAATTCCAAAGCTCACATGCTGACAGATCGGAAGAGCGTCGTGTAGGGAAAGAGTGTTCCCAGATGTGTAGAACTCTGTGGGGGCCGGGGAATTAAAAAAAAAAAAAAAAAGACAAAAACGGAACAGCGGGTATACGAAAACAAAAAACAAGTGTAGACATATAATCAGTCACATACGATA
+
DDDDDFFFFFCBGGGGGGGGGGGGGHHGGHHHHHHHGGGHHHHHHHHHHHHHHHHHGGGHGHGGGHHHHHHHHHHHHHHHHHHHHHHHHHHHGHHHHHHHGGGGGHGGGGGFF?FGGGHHHHHHGHBDDGHHHHHFBD33@222222D2@2////<<----./CD00:0AF?-@--<----..////...-..<-/:<----9000....-/9.<..-..9/00<0000<0000000<00000000<<<..
@M03495:530:000000000-LYBTV:1:1102:9334:20715 2:N:0:GTGACGTT+ATCTGGGA
ATATTTTGCCGTTGATAAACCAGCTAATTCCAAAGCTCACATGCTGACAGATCGGAAGAGCGTCGTGTAGGGAAAGAGTGTTCCCAGATGTGTAGATCTCGGTGGGGGCCGGATAATTAAAAAAAAAAAAAAACGAATATACAGAGGTGAATGGTACAGATCTATGTAAAATACGTGCTTGATATCATCACAATAAAACTCAACATAACAGATCTAATCACAGTTGTATACTCTGCGTAACACAGACTGTA
+
DDCCCFFFFFDCGGGGGGGGGGHHHHHHHHHHHHHHHHHHHHHHHGHHHHHHHHGGGGHHHGGGGEFAFGHGGHHHHHFGDDFGHHHHHH4@@43444BB1?>?E/>///<////B3B33DDGCGCFC?@@<-.-....000:00/.0.0000<0<00000000000<0:00<0.:/..00.00000000000:000000<00/0/0<000/00<0000000<0000000<0<000-..9.00..0.0000
@M03495:530:000000000-LYBTV:1:1102:19011:20715 2:N:0:GTGACGTT+ATCTGGGA
ATATTTTGCCGTTGATAAACCAGCTAATCCTGAAAAAAAAATCAAAGCTAAAAACTACAATGCTAAGACCACGATGTGACTGCTATCAAAGTTAGATATATATGTAAATTATTCATCTGTCAAATCCTAGAATTATATCATACCTGCTCCAGCAATCACGACCTGTAATGGTTTAGTGGGTTGTTCACTGTTTCTGAAAAATGAAGATAGTTGTCCAGCTTCCAAAAAGTTTATTGTGTTTTCTAGTGGAG
+
BBBBBFFFFFBAGEGGGGGGGGHHHHHHHHHHHHHHHGGGGHGHHEHFHHHHHHGGHGHHFHHHHGHHHHHHGGHEGFHFHBCGFGFHGDHFGHFHHHHHFHHHHHHHHHHHGHGHHHHHFHHHHHGHHHHHHHHHHHHHHHGFHHFFHHFHFHFHFFHGGGGGHGHFHGH1FGFFFHHGAGGGHHHHHGFHFGFHHHGHCGFD<GHHHHHHHHG0GFECCCBCGFHEABFFGGGFFF9BFFFGGGFG.;A
@M03495:530:000000000-LYBTV:1:1102:15987:20719 2:N:0:GTGACGTT+ATCTGGGA
ATATTTTGCCGTTGATAAACCAGCTAATCCTGAAAAAAAAATCAAAGCTAAAAACTACAATGCTAAGACCACGATGTGACTGCTATCAAAGTTAGATATATATGTAAATTATTCATCTGTCAAATCCTAGAATTATATCATACCTGCTCCAGCAATCACGACCTGTAATGGTTTAGTGGGTTGTTCACTGTTTCTGAAAAATGAAGATAGTTGTCCAGCTTCCAAAAAGTTTATTGTGTTTTCTAGTGGAG
+
CCBCCFFFFFCBGGGGGGGGGGHHHHHHHHHHHHHHHGGGGHGHHEFGHHHGHGGHHHHHHHHHHHHHGHHHGGHGHFHFGGHHHHHHHHHHHHHHHHHHHHHHHHHHHHHHHHHHHHHHHHGHHHHHHHHHHHHHHHHHHHGHHHEFHHHHBGHHHHHGGGCFHFHHHHHHHHHFFGHECFFDHHHHHHHHHHHHHHHHFHHHHFHHFFHFHHGFHFHFHEGF0:C?CBFGGGGGGGFFGGGGGGGGG0A
@M03495:530:000000000-LYBTV:1:1102:23016:20728 2:N:0:GTGACGTT+ATCTGGGA
ATATTTTGCCGTTGATAAACCAGCTAATCCTGAAAAAAAAATCAAAGCTAAAAACTACAATGCTAAGACCACGATGTGACTGCTATCAAAGTTAGATATATATGTAAATTATTCATCTGTCAAATCCTAGAATTATATCATACCTGCTCCAGCAATCACGACCTGTAATGGTTTAGTGGGTTGTTCACTGTTTCTGAAAAATGAAGATAGTTGTCCAGCTTCCAAAAAGTTTATTGTGTTTTCTAGTGGAG
+
BBBBBFFFFFBBGGGGGGGGGGHHHGHHHHHHGHGHHGGGGHGHHFHBGGHHHHGHFEGHFHHHHHHHGHHHGGHGHHHHHFGHHGGHHFFHHHHHHHFGGHHHHHHHHFHHHHHHHHHHHHHGHHHHHHHHHHHHHHHGHHHHHHAGFHHHGHHHHCGGDFGGHHHHHHHGFGHHFGFCECCEHHHHHHFHHGHHHFHHHHHBGGBCGHGCHHHHHGGHFGHHHHGGDFFGFGGECB:CGCBFGGFFF0C
@M03495:530:000000000-LYBTV:1:1102:23898:20736 2:N:0:GTGACGTT+ATCTGGGA
ATATTTTGCCGTTGATAAACCAGCTAATCCTGAAAAAAAAATCAAAGCTAAAAACTACAATGCTAAGACCACGATGTGACTGCTATCAAAGTTAGATATATATGTAAATTATTCATCTGTCAAATCCTAGAATTATATCATACCTGCTCCAGCAATCACGACCTGTAATGGTTTAGTGGGTTGTTCACTGTTTCTGAAAAATGAAGATAGTTGTCCAGCTTCCAAAAAGTTTATTGTGATTTCTAGTGGAG
+
AAAAAFF5FFB>2AGGGGGGCAGHBGGGGHHDG33FAAEEEHHHHHGHGHFHFF?GHEGFFBG55EGFGFHHGCEF1@FF433F4@FF4F@@EGFFFHGHFHHFGHFGHFDFFFBGHHHFHHF4G3?DGFHFGHHBGHFFGGH0FG0?1B?G00<FF1<C/C/<GHFHHHHF1FGFHB0F.FDGF11DHG<00D0B0=<D.GG00<00CFH00CBC0/:0:0::00;CACFGFGGFFF0;0FCBF000.9.
@M03495:530:000000000-LYBTV:1:1102:17616:20737 2:N:0:GTGACGTT+ATCTGGGA
ATATTTTGCCGTTGATAAACCAGCTAATCCTGAAAAAAAAAATCAAAGCTAAAAACTACAATGCTAAGACCACGATGTGACTGCTATCAAAGTTAGATATATATGTAAATTATTCATCTGTCAAATCCTAGAATTATATCATACCTGCTCCAGCAATCACGACCTGTAATGGTTTAGTGGGTTGTTCACTGTTTCTGAAAAATGAAGATAGTTGTCCAGCTTCCAAAAAGTTTATTGTGTTTTCTAGTGGG
+
CBCCCFFFFFCAGGGGGCGGGGHHHHHGHHHHHHHGHGGGGGHHHHFEBGHHHHHGHHFHHHHEFHFFHHHHHGGHGHFHHHHHHHHHHHHHGHHHHHHHHHHHHHHHHHHHHHHHHHGHHGFHFHHHHHHHHHHHHHHGHHHGFFHGEHFHFHHFHHHHGDCGFHGHGHHHGFHHHGHHEDGGGHHHHHHHHHHHHHFHHHHGHFHHHFFCGHHHHGFHFFGGGF0EGGFFFFGFFFFFFBB0CBBFF..
@M03495:530:000000000-LYBTV:1:1102:25338:20737 2:N:0:GTGACGTT+ATCTGGGA
ATATTTTGCCGTTGATAAACCAGCTAATCCTGAAAAAAAAATCAAAGCTAAAAACTACAATGCTAAGACCACGATGTGACTGCTATCAAAGTTAGATATATATGTAAATTATTCATCTGTCAAATCCTAGAATTATATCATACCTGCTCCAGCAATCACGACCTGTAATGGTTTAGTGGGTTGTTCACTGTTTCTGAAAAATGAAGATAGTTGTCCAGCTTCCAAAAAGTTTATTGTGTTTTCTAGTGGAG
+
B@AABFBBDFD2AEGGGGGGFGHHHHHHHHHGHFHHHEEEEHHHEEDGHHFHGBEHHHHFFFFEHDGHFFHEGGHGHHHGHHGHHGEGGHHHHFGFDHHHHHHFFEGHFHHGHHHBHGHHGHHHHFHFFHHHHHHHHHHFHHFHFFHHGHFFHHGFHCCEEGGDFFDFFHGFGHHFHHG<>F@CGFGFHHGHHB0D0=GGAGHD0;CHHGHHFFFCCCFGFFFGHGGADCCBFGGGFFBFFGGGGGGGFBE
@M03495:530:000000000-LYBTV:1:1102:16896:20746 2:N:0:GTGACGTT+ATCTGGGA
ATATTTTGCCGTTGATAAACCAGCTAATCCTGAAAAAAAAATCAAAGCTAAAAACTACAATGCTAAGACCACGATGTGACTGCTATCAAAGTTAGATATATATGTAAATTATTCATCTGTCAAATCCTAGAATTATATCATACCTGCTCCAGCAATCACGACCTGTAATGGTTTAGTGGGTTGTTCACTGTTTCTGAAAAATGAAGATAGTTGTCCAGCTTCCAAAAAGTTTATTGTGTTTTCTAGTGGAG
+
CCCCCFFFFFCCGGGGGGGGGGHHHHHHHHHHHHHHHGGGGHHHHHHHHHHGHHGHHHHHHHHHHHHHHHHHGGHGHHHFHHGHHHHHHHHHHHGHHHHGGHHHHHGHHHHHHHHHHHHHHHHHHHHHHHHHHGHHHGHHHHHHHHHHGGHEFHHHHHHGEGGGFGHGHHHGHHHHFGFHEGGAHHGHHHHHHHHHHH0DAGHHHHGGHHHHFGGFFGHHHHFBG0:CEFGGGGGGFF:FFGGGGEGGF;E
@M03495:530:000000000-LYBTV:1:1102:25404:20777 2:N:0:GTGACGTT+ATCTGGGA
ATATTTTGCCGTTGATAAACCAGCTAATCCTGAAAAAAAAATCAAAGCTAAAAACTACAATGCTAAGACCACGATGTGACTGCTATCAAAGTTAGATATATATGTAAATTATTCATCTGTCAAATCCTAGAATTATATCATACCTGCTCCAGCAATCACGACCTGTAATGGTTTAGTGGGTTGTTCACTGTTTCTGAAAAATGAAGATAGTTGTCCAGCTTCCAAAAAGTTTATTGTGTTTTCTAGTGGAG
+
CABCCFFFFFCAGGGGGGGGGGHHHHHGHHHHHHHHHGGGGHHGHGFEHHFHHHGHHHHHGGHHHGHHGHHHGGHGGHHHHHEHHHHHHHGFGHFHHHHHHGHHHHHHHFHHFHHHHHHHHHHHHHHHHHHHHGHHHHHHHHHFFHFHHFHHHHHHHGGGGGGGHGGHHHHHHHFF>1GFCFCDGHHHHHHHHHHHHHHHHGHGGGHHHHFCGGHHHHEFHHHHHCGEDFGFFFGGGG;CFFFFFB;0.9.
@M03495:530:000000000-LYBTV:1:1102:16594:20778 2:N:0:GTGACGTT+ATCTGGGA
ATATTTTGCCGTTGATAAACCAGGCGGACCAAAGCTCACATGCTGACAGATCGGAAGAGCGTCGTGTAGGGAAAGAGTGTTCCCAGATGTGTAGAAATCGGGGGGGGGCGTGTCATTAAAAAAAAAAAAAACATGTGGATAAAAAGTGCGAACGTGACGCGACAATGAATAGGACACTACAATTAAACCTACATAAAGAAAGGATCGAACACTATATCACCTCAGCAATCAGATCGATCCTGTGCTCATAG
+
CDCDDFFFFFCACGGGGGGGGGHGGGGGGGHHHHHHHHHHHHHHHHHHHHHHHG?FGFHHGGGGEG1BFGGFHHHHHFG@4BFGHHHHHFH4B3444B3/>/E?--:-:9--.;00;000:0C--:=-9>-.9000000000::0;0:0:.--9;.....---;-000:0;0000/.0;/000000:0//;::000000.;0.:0/../.-/;/0:0;00/0.000;/:000000.....0:000000000
@M03495:530:000000000-LYBTV:1:1102:5174:20785 2:N:0:GTGACGTT+ATCTGGGA
ATATTTTGCCGTTGATAAACCAGCTAATCCTGAAAAAAAAATCAAAGCTAAAAACTACAATGCTAAGACCACGATGTGACTGCTATCAAAGTTAGATATATATGTAAATTATTCATCTGTCAAATCCTAGAATTATATCATACCTGCTCCAGCAATCACGACCTGTAATGGTTTAGTGGGTTGTTCACTGTTTCTGAAAAATGAAGATAGTTGTCCAGCTTCCAAAAAGTTTATTGTGTTTTCTAGTGGAG
+
A3ABBFFFFFBAEGGGGGGGGGHHHHHHHHHHHGHHHGGGGHHHHHGHHGHBGHGHHHHHGHHHHHHHHGHHGGHGFGHHBH3@GHEHHGH4FHHHHHHHHHHHHHHHHHHHGFHHHHHHHHHGHFHHHHHFFHHHGHHFHHGHHHEHHGHHHHHGF2GD?@DGGGDGHHHHGHHHHHGGDGCGHHFHHHHHHHHHHHHHHHHFHHGGHHHFHHHGHHHEFHHHHHEGD9FGGGGFGG:FFGGGGGFGGGE
@M03495:530:000000000-LYBTV:1:1102:5452:20806 2:N:0:GTGACGTT+ATCTGGGA
ATATTTTGCCGTGATAAACCAGCAATGTCACAACCACTTCTTGCCCTCCAAAGCTCACATGCTGACAGATCGGAAGAGCGTCGTGTAGGGAAAGAGTGTTCCCAGATGTGTAAATCACGGGGGCGTGCGTGGAATTATAACAAAAAAAAAGCATGAACAAAATATCCGAAGACCCGGCAAATAAAAAGAAACAGCTAGATAATATCAATCACAAGTGACGAATATACAAACGTCACTACATGACGTATTCA
+
CBABCFFFFFBBGGGGGGGFGGHHHHHHHHHHHGGGGHHHHHHHHHHHGHHHHHHHHHHHHHHHFHHHGHHHGGGGHHHGGFGEF??BGG?GHHGHFH@4BDFBGHHF444444443B/?//>/////-.><.><F<1100<<CFE@CAC../0;0000/..09000..;-.//.;----./:///:..;////./////////////9///:/.////..-:9B//://.....;9///////.;.////
@M03495:530:000000000-LYBTV:1:1102:10127:20816 2:N:0:GTGACGTT+ATCTGGGA
ATATTTTGCCGTTGATAAACCAGCTAATCCTGAAAAAAAAATCAAAGCTAAAAACTACAATGCTAAGACCACGATGTGACTGCTATCAAAGTTAGATATATATGTAAATTATTCATCTGTCAAATCCTAGAATTATATCATACCTGCTCCAGCAATCACGACCTGTAATGGTTTAGTGGGTTGTTCACTGTTTCTGAAAAATGAAGATAGTTGTCCAGCTTCCAAAAAGTTTATTGTGTTTTCTAGTGGAG
+
ACBABFFFFFCAGGGGGGGGGGHHHHHHHHHGHHHGHGGGGHHHHHHHHHHHHHGHHHHHGHHHHHHHHHHHGGHGFFGFFBFGHHHHHGHBGHHHHHHHHHHHHHHHHHHHHHHHGHHHHHHHHHHGHHHHHHHHHHHHHHHGFHHHHHHHHHHHHHHGDGFGFGHHHHHDHHHGGGEGAFFCHHHHGHHHHHHHHHH0GHHFGGHHGHGHGFGGFHFHBGCHFCEGFGGGGFGGFFFGGGBFFGFGFCF
@M03495:530:000000000-LYBTV:1:1102:2977:20819 2:N:0:GTGACGTT+ATCTGGGA
ATATTTTGCCGTTGATAAACCAGCTAATCCTGAAAAACAAATCAAATCTAACAACTACAATGCTAAGAACACGATGTGAATAATATCAAAGTAAGATATATATGTAGATTATACAACTGTCAAATCCTAGAATTATATCATACCTGCTGCAGAAATCACGACCTGTAATGGTTTATTGGGTAGTTCACTTTTTCTAACAACTGACGATAGTGGTCCAGTTTCCAATAAGCTTATTCTGTTTTATAGAGGAG
+
111>AFFD1BA111AAF3111AGEFDHHD33BG1B100B0FG1B112AD21111/BB1BGGBF2ADGF1BFFA/F/B1D2221B222FFF112@1D2FB@2BFF2B2BB2B22BB1B@>21BFB21@BG>GGDFF22>2BGBB0BD0111011011>1B///<<0>2>221@10@1211/<1/11111111110<1?1>1.<011.....=0<G000<0000000<0000<00;C0<G00;/0;0:0:/..
@M03495:530:000000000-LYBTV:1:1102:13783:20849 2:N:0:GTGACGTT+ATCTGGGA
ATATTTTGCCGTTGATAAACCAGGCGGACCAAAGCTCACATGCTGACAGATCGGAAGAGCGTCGTGTAGGGAAAGAGTGTTCCCAGATGTGGAGATCTCGGGGGGCGCCGGGTAATTAAAAAAAAAAAAAAAAAAAATAAGTGGAGGAAGGAGTCTAAATACAAAAAACAACAGACAAGCGAAACACAGATAAACGAAAAACGAGGACAGAAGACTGTTAAGGAATAGTCAACTCATAAAAATGATACATA
+
CCBCCFFFFFCBGGGGGGGGGGGGHGGGGGHHHHHHHHHHHHHHHHHHHHHHHGGGGHHGGGGGEE1?BGGHHHHHHFG4BBGFHHGHGDF3??33BB4?F/>?----9---.-;/:/B/FFBCFFFAA;----:--.://;///...;....////////////..-...../:.//;...--9/...//////9...-..-..--././///////;//9//////////://///////9////:///
@M03495:530:000000000-LYBTV:1:1102:28303:20853 2:N:0:GTGACGTT+ATCTGGGA
ATATTTTGCCGTTGATAAACCACCCTCCCTGTGGTCGTTATCTTGCTCCTTCTGTCGTCAACGAATTTACTATTCCAAAGCTCACATGCTGACAGATCGGAAGAGCGTCGTGTAGGGAAAGAGTGTTCCCAGATGTGTAGAGCTCGGGGGGGGGGGGGTCAGTTAAAAAAAAAAAAGTATAGATGTAGGTCAGCACTGTATCCAGTCAACTACTGTCGATCCACAGATGACCGAAGTTGCCGTCCGCGCAG
+
CCCCCFFFFFCCGGGGGGGGGGGGGHHGGHHHHHFGFEGGHHHHHHHHFHHHHHHHGGGHGHGGEHHHHHHHHHHGHEGGFHHHHGGHHHGFHHGHHHHGGGGHHGGGGGGG?FGGG3GHHFHGHB3FDGGHHHH3D33322222?/>>---:------../9000000;@D;---.00000000:000000/90.0/000;000;000000000;0...9.009.00:000----.090;-;-.9--:--
@M03495:530:000000000-LYBTV:1:1102:10691:20863 2:N:0:GTGACGTT+ATCTGGGA
ATATTTTGCCGTTGATAAACCACCCTCCCTGTGGTCGTTATCTTGCTCCTTCTGTCGTCAACGAATTTACTAATTCCAAAGCTCACATGCTGACAGATCGGAAGAGCGTCGTGTAGGGAAAGAGTGTTCCCAGATGTGTAGATATCGGGGGGCGGCGGGTCATTAAAAAAAAAAAAAGTGAAAAATATCGAGTGAGGATGATAAGAAGACACAAGGGATTGACAGTCCGTGGAGCAAAATAGATATGAGAG
+
DDDDDFFFFFCBGGGGGGGGGGGGGHHGGHHHHHGHGGGHHHHHHHHHHHHHHHHHGGGHGHGGGHHHGHHGHHHHHHHHHHHHHHHHHHHHHHHHHHHHGGGGHHGGGGGGG?GGHGHHHHHHHHF3BGHHHEHGDGFF222222/</<A----99----:<B00:0<=-9B;9--.<00:00..0:0..<0.00.0/00000000/0////...9.///0000:0<<..-.././0/00000:000000
@M03495:530:000000000-LYBTV:1:1102:7263:20869 2:N:0:GTGACGTT+ATCTGGGA
ATATTTTGCCGTTGATAAACCAGCTAATCCTGAAAAAAAAATCAAAGCTAAAAACTACAATGCTAAGACCACGATGTGACTGCTATCAAAGTTAGATATATATGTAAATTATTCATCTGTCAAATCCTAGAATTATATCATACCTGCTCCAGCAATCACGACCTGTAATGGTTTAGTGGGTTGTTCACTGTTTCTGAAAAATGAAGATAGTTGTCCAGCTTCCAAAAAGTTTATTGTGTTTTCTAGTGGAG
+
BBABBFFFFFBAEEFGGGGGGGHGHGHHHHHHHHHHHGGGGHHHHGFHHHHGHHFHHFGHHHHHHFHHHHHHGGHGGFHFHHHGHGBHFHHHHHHGHGHHHHHGHHHHHHHHHHHHHHHHHHFHHBGFHHHHHHHHHHHHHHHHHHHHHHHHHBGHFFGGGDGGHHHFHGHGHHHHGHAF<FCAHHHHHGHHHHHHHGBD.CGBGGHHHHFGGCGFCGEGFFHFH0CEDBBCFGGGGGFGGGEGGFFFEBA
@M03495:530:000000000-LYBTV:1:1102:11519:20880 2:N:0:GTGACGTT+ATCTGGGA
ATATTTTGCCGTTGATAAACCACCCTCCCTGTGGTCGTTATCTTGCTCCTTCTGTCGTCAACGAATTTACTAATTCCAAAGCTCACATGCTGACAGATCGGAAGAGCGTCGTGTAGGGAAAGAGTGTTCCCAGATGTGTAGGTATCGGGGGGGGGCGGGTGAATAGAAAAAAAAGAAAAAAAGACAATTCCAGATGATGCCACAAAGAACCACAAAATAACTATGCAGTAGTGATAGAGACGATGTAACGT
+
BC@BCFFFFFCAGGGGGGGGGGGGGHHGGHHHHHHHGGGHHHHHHHHHHHHHHHHHGGGHGHGGGHHHHHHHHHHGHHHHGHHHHHHHHHHHHHHHHHHHGGGGHHHGGGGEG?EBGFEGGHFGGGF3DFGHHHHGHH33222222/>/>-;---------.000000;BFDDF.../:.--..///000:0000:0000000.9.//./...9.;.00000:0000;0000/00;0000/.-...900.:
@M03495:530:000000000-LYBTV:1:1102:10044:20883 2:N:0:GTGACGTT+ATCTGGGA
ATATTTTGCCGTTGATAAACCAGCTAATCCTGAAAAAAAAATCAAAGCTAAAAACTACAATGCTAAGACCACGATGTGACTGCTATCAAAGTTAGATATATATGTAAATTATTCATCTGTCAAATCCTAGAATTATATCATACCTGCTCCAGCAATCACGACCTGTAATGGTTTAGTGGGTTGTTCACTGTTTCTGAAAAATGAAGATAGTTGTCCAGCTTCCAAAAAGTTTATTGTGTTTTCTAGTGGAG
+
AAABBFFBFFB>FGGGGGGGGGHHHGHHCHHGHFFHGGCGGHGHHGHHHHHHHHEHHFHHGFEHH5GHFFGHGCCCFHHFHGFHHGHHFFGHHDHHHHHHGHHHGGHFHHHHHHHGHHGFGHBDEGFHHGHHHHHFFHFHHHGFGGGGHHHHEGHHHGGGGGDGGHH<1F?<DGHFGGGE><<CGFHHHHFFHGHHH<GFEGHE<C:FGHHEH:GCGGFC0CGHC0.EC00C0BFFBF9FF/CBBGFGGBE
@M03495:530:000000000-LYBTV:1:1102:11846:20891 2:N:0:GTGACGTT+ATCTGGGA
ATATTTTGCCGTTGATAAACCAGCTAATCCTGAAAAAAAAATCAAAGCTAAAAACTACAATGCTAAGACCACGATGTGACTGCTATCAAAGTTAGATATATATGTAAATTATTCATCTGTCAAATCCTAGAATTATATCATACCTGCTCCAGCAATCACGACCTGTAATGGTTTAGTGGGTTGTTCACTGTTTCTGAAAAATGAAGATAGTTGTCCAGCTTCCAAAAAGTTTATTGTGTTTTCTAGTGGAG
+
CCBCCFFFFFCAGGGGGGGGGGHHHHHHHHHHHHHHHGGGGHHHHHHHHHHHHHGHHHHHHHHHHGHHHHHHGGHGHHHHHHFHHHHHGHHHHHHHHHHHHHHHHHHHHHHHGHHHHHHHHHHHHHHHHHGHHHHHHHHHHHHGHHFHHGHHGHHHHHHGGGGGHHHHHHHHHHHHGHHEDGGGHHGHHHGHHHHHHFHHHHHHHHHHHHHHHHFHFHGHHHHGHHHGFFGGGGGGGGFGGGGGGGGGGFG
@M03495:530:000000000-LYBTV:1:1102:21011:20892 2:N:0:GTGACGTT+ATCTGGGA
ATATTTTGCCGTTGATAAACCAGGGCATCGGCCGTTTTCTCCAAAGCTCACATGCTGACAGATCGGAAGAGCGTCGTGTAGGGAAAGAGTGTTCCCAGATGTGTAGAACTCGGGGGTGGCCGGGGCATTAAAAAAAAAAAAAGAGGAAGAACATGGGGGGTGAGGTGGAAAAATGGAAGAATGAATCGCCTAGGGTTAGTATGCTAGTGATGAGTGGTGCAACGTGAGGGAGAGTGAGCGCGAGCAGAGAG
+
DDDDDFFFFFDCGGGGGGGGGGHGGGGHHGGGGGGGHGHHHHHHHGHHHHHHHHHHHHHHHHHHHGDGFHHHGEGGEEBBGGGGHHHHHGHE4BFGHHHHHFH44344333/?/<B//<00<-<--</000<DFG@D??--9../.:/..///00/..--;-.../...00/..00:0/./:000:0.....//;/.;.0000000000:0;00;B.0.0000-.;:.......00000:-----::/./:
@M03495:530:000000000-LYBTV:1:1102:18506:20894 2:N:0:GTGACGTT+ATCTGGGA
ATATTTTGCCGTTGATAAACCAGGATCAGGTGGACCAAAGCTCACATGCTGACAGATCGGAAGAGCGTCGTGTAGGGAAAGAGTGTTCCCAGATGTGTAGATCTCGGTGGGGGCCGGAGCATTAAAAAAAAAAAAAATAAGAAAGTATATGCGGTAGCAGAGCTCCGAATATGTATAGCAGGTGACTACAAACGATAGGTTCGGCACTGAGGCATATAGTATGAGACACTAAGTGTGAGATGTGACCACGA
+
CCCCDFFFFFDAEGGGGGGGGGHGHHHHHHFGGHHHHHHHHHGHHHHGHHHHHHHHHHHGGGGHHHGGGGGGBBGHGHHHHHHFGB@BGHHHHHEFD4@344B44B?/>>////<<////?>D2@>1FCF-@CC---.0000;/00000:00.-9..000/./00;.-..:0000000000..00000/00:....../000-----//00...0000000000:00//:/00:00000:000000:0.:-
@M03495:530:000000000-LYBTV:1:1102:13136:20896 2:N:0:GTGACGTT+ATCTGGGA
ATATTTTGCCGTTGATAAACCAGAACCATCCAAAGCTCACATGCTGACAGATCGGAAGAGCGTCGTGTAGGGAAAGAGTGTTCCCAGATGTGTAGATCTCGGTGGGCGCCGGATCATTAAAAAAAAAAAAAAATGAGAAGTAGAAGAGAGCTACGCAGAATGATAAACCAGGTAAACAAGACGCAAATGATAAAAGAAAAGTCAACGAATCAGACATCACACAGCATGTGCGAGCGCAAGGATCGATGAGA
+
CCBCCFFFFFDBGGGGGGGGGGHHHHHHHHHHHHHHHHHHHHHHHHHHHHFHHHGGGGHHHGGFGEGABDGGHHHHHHFHBBBGHHHHHHGH44D@444@C11?1//>//<///<03333FBGGG?@@-<-<-.0<:00/0000000./..000.-.--:00000009/...000000.///.-:--900000000.9/9/00000.....0000/000000;.9/00000.;-:-----..0/..:0000
@M03495:530:000000000-LYBTV:1:1102:13262:20898 2:N:0:GTGACGTT+ATCTGGGA
ATATTTTGCCGTTGATAAACCACCCTCCCTGTGGTCGTTACTTGCTCCTTCTGTCGTCAACGATACTAATTCCAAAGCTCACATGCTGACAGATCGGAAGAGCGTCGTGTAGGGAAAGAGTGTTCCCAGATGTGTAAAATTAGGTGGAGGCCGGAGAATTAAAAAAAAAAAAAAAACCAAGCGCATATAAAAGCTATGAGAACAGTTTCATACCATCAAGCTCACATCTTTGAACAGCCACGAGCTGAAGA
+
BBBBBFFFFFBAGGGGGGGGGGGGGHHGGHHHHHFGGGGHGHGGHHHHHGHHHHHGGGHGHGGGGFHGFHFFHHHHHHHHHHHHHFHGFHGHFHHHGGGGHHHGEGGEG?GFHGHFHHHHGHB3FGHHHHHH33?33322222@2@/////////-<01<1<1><<@-:-:---9-.;...9.-9.;//////.;/9////://///9//9/;////;/9/9//////:////////.;..----.//9//
@M03495:530:000000000-LYBTV:1:1102:8155:20907 2:N:0:GTGACGTT+ATCTGGGA
ATATTTTGCCGTTGATAAACCAGTCAGGAGTCCAAAGCTCACATGCTGACAGATCGGAAGAGCGTCGTGTAGGGAAAGAGTGTTCCCAGATGTGTAGATCTCGGTGGTCGCCGGGTCATTAAAAAAAAAAAAAAAAAAAGACAGAGAAATAGACCATATAATATCGAAACAACACATCACGATACGTGATAGGCACCAAACATCTATCTCAGGTAATGAATGTAATTGAGACGAGTACGAATAGATCATAA
+
CCCCDFFFFFDCGGGGGGGGGGHHHHHCFFGHHHHHHHHHHHHHHHHHFHHHHHHHGGGGHHHGGGGEF?FFHGHHHHHHHHBBBGGHHHHHFGBBFF44B4FF11E>3//?///?>C3D33?GGGCGCC-<-----<-..///://00110100/0011111<1<./.-<.....0000....-.0/./<1/00:......00<1111111:11111111111<<1110.0.--..1.....01<10<11
@M03495:530:000000000-LYBTV:1:1102:12121:20915 2:N:0:GTGACGTT+ATCTGGGA
ATATTTTGCCGTTGATAAACCAGCTAATCCTGAAAAAAAAATCAAAGCTAAAAACTACAATGCTAAGACCACGATGTGACTGCTATCAAAGTTAGATATATATGTAAATTATTCATCTGTCAAATCCTAGAATTATATCATACCTGCTCCAGCAATCACGACCTGTAATGGTTTAGTGGGTTGTTCACTGTTTCTGAAAAATGAAGATAGTTGTCCAGCTTCCAAAAAGTTTATTGTGTTTTCTAGTGGAG
+
CCCCCFFFFFCAEGGGGGGGGGHHHHGHHHHHHHHHHGGGGHHHHHHHHHGHHHGHHHHHHHHHHHHHHHHHGGHGHHHHHHGHHHHHHHGHHHHHHHHHEHHHHHHHHHHHHHEHHHHHHHGHHHHGGHFHHHHHHHHHHHHHHHHHHHHFHGHGGFHGGGGFHHHHHHGHGHHHGHHGEGGGHHHHHHHHHHHHHFFHHHHHHGFHGHHHHHGCHFHHHFHEHGHFDBFGFGGGGGGGGGFGFFCGG0A
@M03495:530:000000000-LYBTV:1:1102:10701:20928 2:N:0:GTGACGTT+ATCTGGGA
ATATTTTGCCGTTGATAAACCACCCTCCCTGTGGTCGTTATCTTGCTCCTTCTGTCGTCAACGAATTTACTAATTCCAAAGCTCACATGCTGACAGATCGGAAGAGCGTCGTGTAGGGAAAGAGTGTTCCCAGATGTGTAGAGCTCGGTGGGGGGCGGGGTATTAAAAAAAAAAAAAACAGCAAGCATAACGAAGTGCGTTATAATATGAGAAATTGTTCTTGGTTAGCTGGAGCTATGTCGTAGTATGTA
+
CCCCCFFFFFCBGGGGGGGGGGGGGHHGGHHHHHHHGGGHHHGHHHHHHHHHHHHHGGGHGHGGGHHHHHHHHHHHHHHHHHHHHHHHHHHHHHHGHHHHGGGGHHHGGGGEG?GGHGHHHHHHHHFDDGHHGHHHBDB3D22222?C/?A//---;----:0900:09:@BFA-9--.././//./:000...;.909....0090;00;:900000000000;.0.000:../.000:0.....;0000
@M03495:530:000000000-LYBTV:1:1102:27645:20947 2:N:0:GTGACGTT+ATCTGGGA
ATATTTTGCCGTTGATAAACCACCCTCCCTGTGGTCGTTATCTTGCTCCTTCTGTCGTCAACGAATTTACTAATTCCAAAGCTCACATGCTGACAGATCGGAAGAGCGTCGTGTAGGGAAAGAGTGTTCCCAGATGTGGAGAGCTCGGTGGGTGGGGGGGCCTTATAAAAAAAAAAAGCAAAGAATGACGTAAGGACGATGGCTCAACGAACAATCAACTACATAAACTAGTGTAATAGACTAGTGCCGCT
+
CCCCCFFFFFCCGGGGGGGGGGEGGHHGGHHHHHHHGGGHFHHHGHHHHHHHHHHHGGGHGHGGGHHHHHHHHHHHHHHHHGHGHHHHHHHHHHHHHHHHGGGGFHHGGGGGG?GGHGHHHHHHHHDDDDDGF/2F3?22?2//>2<//?<?/?--------.:90:00;F;-9--;..0/0//:9009.:...00.--...//000/:..--/0000/000000:000000000000000:000090---
@M03495:530:000000000-LYBTV:1:1102:10680:20965 2:N:0:GTGACGTT+ATCTGGGA
ATATTTTGCCGTTGATAAACCACCCTCCCTGTGGTCGTTATCTTGCTCCTTCTGTCGTCAACGAATTTACTAATTCCAAAGCTCACATGCTGACAGATCGGAAGAGCGTCGTGTAGGGAAAGAGTGTTCCCAGATGTGTTGATATCGGGGGGGGGCGGGTCATTAGTAAAAAAAAAACATAACAATCTAAACAGTAGGAACATAGGAGTATACTGAGATAAGGATTAGAGTATAGACTGAAATACGGGTAA
+
CCCCCFFFFFCAGGGGGGGGGGGGGHHGGHHHHHHHGGGHHHHHHHHHHHHHHGHHGGGHGHGGGHHHHHHHHHHHHHHHHHHHHHHHGHHGHHHHHHHHGGGGHGGGGGGGG?GFHGHHGHFHHHF3BGGGH?GF?332<>22>2<B/>------9---9./////9//;;-----..///////;///////;/////.//;/9//;///:/;//:;////////////9/:///////////..---/
@M03495:530:000000000-LYBTV:1:1102:18425:20972 2:N:0:GTGACGTT+ATCTGGGA
ATATTTTGCCGTTGATAAACCAGCTAATCCTGAAAAAAAAATCAAAGCTAAAAACTACAATGCTAAGACCACGATGTGACTGCTATCAAAGTTAGATATATATGTAAATTATTCATCTGTCAAATCCTAGAATTATATCATACCTGCTCCAGCAATCACGACCTGTAATGGTTTAGTGGGTTGTTCACTGTTTCTGAAAAATGAAGATAGTTGTCCAGCTTCCAAAAAGTTTATTGTGTTTTCTAGTGGAG
+
BBABCFFFFFCBGGGGGGGGGGHHHHHHHHHHHGHHHGGGGHHGHGHHHGHHHHGHHGHHHHHGHHHHHHHHGGHGFEHFGHEHHFFFHHHHHHEGGHBF4GHHGHHHHHHHHHHFHHHHHHHHHHHHHHHHEHHGFHHHHH3CFHGGHGHHHHHHHFHGFCGGG?FGFDH<GGGHGBGH>FGDHHHFFFDHHHFB0G0=<GGFHHFFCCHGHEHHHHGHHFBCGFHEDFFGGGFFFGFGGFFG9FBFFBE
@M03495:530:000000000-LYBTV:1:1102:27474:20973 2:N:0:GTGACGTT+ATCTGGGA
ATATTTTGCCGTTGATAAACCAGAGGACTCAGGCTGGACCAAAGCTCACATGCTGACAGATCGGAAGAGCGTCGTGTAGGGAAAGAGTGTTCCCAGATGTGTAGATCTCGGGGGTGGGCGGATCAAGTAAAAAAAAAAAAAAGATGAGGCTGTTCGAAAACATCAGCACAGAACAGAACATATCACACCGTCCCTGAGACGACCAACACCTCCAAACCGCACGTACATCACCGAGCTATCTCGACTCAGCC
+
@BBBBFFFFFBACEGGGGGGFGHHHGHHHHHHHHHHGHHGHGHFHFBFFHHHHHHGHHGHHHHFEGGHFBEEEG?EB?BGG?GHHHHGHF4BFGGEEHBBB44B4444B?F/E/</////>>--0100=<0D0<:@:-----..0000/....//....-/.://;//...//.//;/./////////.-....//;.//.----.99../...//..----9...:////..---./////./-.;////
@M03495:530:000000000-LYBTV:1:1102:25978:20976 2:N:0:GTGACGTT+ATCTGGGA
ATATTTTGCCGTTGATAAACCAGAACCATCCAAAGCTCACATGCTGACAGATCGGAAGAGCGTCGTGTAGGGAAAGAGTGTTCCCAGATGGGTAGAGCTCGGTGGGCGCCGGGGCAATAAAAAAAAAAAAACAACAGTAAGAGTCCGGGGCAGGCGCCACTCGACAACAAGATGGCAGAGCGCCGAGTAGAGAAAGAGAGAGCTAGGATAAGAACACAAAATGTACGACTCGACTTGTCACCACAGGTACG
+
ABABBFFFFFBBGGGGGGGGGGDHHHHGHHHHHHHHFHHHHHGHHHFHHHHFHHGGGGHFGGEEEEG1FEFGHHHHHG@G4B@@3FGFH33133?3343@1//?E////////<<//22@22?@?DD----:.;..::0:000;00.--9--.-9--99.99..-.-..9..///./..9;=-----9.///9////....../9/./////99./.....9/;//.99....-..//;////....///.
@M03495:530:000000000-LYBTV:1:1102:22934:20990 2:N:0:GTGACGTT+ATCTGGGA
ATATTTTGCCGTTGATAAACCAGCTAATCCTGAAAAAAAAATCAAAGCTAAAAACTACAATGCTAAGACCACGATGTGACTGCTATCAAAGTTAGATATATATGTAAATTATTCATCTGTCAAATCCTAGAATTATATCATACCTGCTCCAGCAATCACGACCTGTAATGGTTTAGTGGGTTGTTCACTGTTTCTGAACAATGAAGATAGTTGTCCAGCTTCCAAAATGTTTATTGTGTTTTCTAGTGGAG
+
BBBBBFFDFFBAF2FGGGGGGGHGHGHHHGHBGFFD2EGGGHHHHFD2GFBHGEEHHBGHFEHHHBGHHBGGDEG1?4FFEB3FF43FGDG@BEBFBFDGEGGHDGHHG4GG?GGFHF4FFHFEGFHHGHGHHHGDEGHHGHB2FG0232?22<FGF<G?D/>A<<FGDGD1?<GF11>.>.-.GGFBDHBDDGHHHG/=/DD0<<GGHCCGHG:0CCGH0::000.009;00CFFFG/9F9B000;CFB.
@M03495:530:000000000-LYBTV:1:1102:24918:21012 2:N:0:GTGACGTT+ATCTGGGA
ATATTTTGCCGTTGATAAACCAGGGACTCAGGCTGGACCAAAGCTCACATGCTGACAGATCGGAAGAGCGTCGTGTAGGGAAAGAGTGTTCCCAGATGTGTAGGTAAAGGTGGCCGCCGTCAAATTATAAAAAAAAAACATACAAGTACCATGAGTCACGACACAGGCAAACAACCTGCAGAACAGCCAAGCAAATATATTATATCAAGAGAGTGAGCTGGCGGCTATCATCAAGTCCAAACGTGTAACGA
+
BCCCDFFFFFCCGGGGGGGGGGHGGGGHHHCHHHHGHHHHHGHGFFHHFFHHHHHHHHHFFHEGGG1BGGAEF>?1?BGGGHHHHHFF4@4BGHHHHDGDFF33D444433?/00///////?B3322>2DGD/>/>-.><DG1100000=0000=000.<--:/...:.;C..../:./00//;/;../.9C/:00;:0B00000;0;:.:.00;0000/.----.0/;:0000:0000:....;:00..
@M03495:530:000000000-LYBTV:1:1102:8313:21013 2:N:0:GTGACGTT+ATCTGGGA
ATATTTTGCCGTTGATAAACCAGGGACTCAGGCGGACCAAAGCTCACATGCTGACAGATCGGAAGAGCGTCGTGTAGGGAAAGAGTGTTCCCAGATGTGTAGATATCGGTGGCCGCCGGATGATTAAAAAAAAAACAAAACAACAAGAAGTCACAGTACACTAGGCTGGGGGTATGGCTCCAGCCAGACCAAGAGCGCTGCACATATAGCGATAGTACGCTTCTAGTACAAGAGCTACTAGTAGAGTTGGT
+
BCCCCFFFFFCAGGGGGGGGGGHGGDGGHHHHHGFEGGHHHHGHGHHHHHHHHHHHHHHHHGGGGHHHGEFGEE?2BGGHHHHHH4F?BGHFGHEHHFGFF34?4D4/<//?00//<////>11<@F1<1<-A-@.......:.../;CC000000090;09/0//0...-;-.//:.//.///;..9:;/.;9.;--.-./;//;/;//@-..9///.;...://://////.////:///////////.
@M03495:530:000000000-LYBTV:1:1102:5579:21015 2:N:0:GTGACGTT+ATCTGGGA
ATATTTTGCCGTTGATAAACCAGCTAATCCTGAAAAAAAAATCAAAGCTAAAAACTACAATGCTAAGACCACGATGTGACTGCTATCAAAGTTAGATATATATGTAAATTATTCATCTGTCAAATCCTAGAATTATATCATACCTGCTCCAGCAATCACGACCTGTAATGGTTTAGTGGGTTGTTCACTGTTTCTGAAAAATGAAGATAGTTGTCCAGCTTCCAAAAAGTTTATTGTGTTTTCTAGTGGAG
+
BABBBFFFFFCAGGGGGGGGGGHHHHHHGHHFHHHHHGGGGHHHHHEGHGHHHHGHHHHGHHHHHGHHHHHHGGHGHHHGHGFHHHHHHHHHHHHHHHHHHHHHHHHHHGHHHHHHHHHHHHHHHHHHHHHHHHGHHHHHHHGHGHGHGHHHHHHHHHHGCCGGHGHFHGHGHHHHFGFHEGGGHHHHHHHHHHHGHGHHHGHH0GFHGGHHHHHEHHHFFHHGHHH.DFFGGGGGGGFFGGFFGG9FFGG
@M03495:530:000000000-LYBTV:1:1102:14244:21035 2:N:0:GTGACGTT+ATCTGGGA
ATATTTTGCCGTTGATAAACCACCCTCCCTGTGGTCGTTATCTTGCTCCTTCTGTCGTCAACGAATTTACTAATTCCAAAGCTCACATGCTGACAGATCGGAAGAGCGTCGTGAAGGGAAAGAGTGTTCCCAGATGTGTGGTATGCGCGGGGGTGCGTGGTAATATAAAAAAAGAGAGACGTGACTCTTGATGTCATGGAGCCCGCACCATGCTAGCCCATAAGCGTTTAATACGGTCTACCACTTACCCA
+
AAAAAFFFFFDAAEGGGGGGGGGGGGHGGHHCGFEGGEAGHHGHHFEHHHGFHFHFGGGHEHGGGHHHHHHHHGGFEF5FGFHGFFB@FFHHHGHGEGFHGGGGHHHGGGG/?3?BFAEEFGB233FF3FGHFAG3?3?0<2@222////><---.9..-900000000;;9-.9/........;;B/;//9:///;///9.;.---9;.//9/;///99///;/;..-./9/:;;.9./;9//9//9///
@M03495:530:000000000-LYBTV:1:1102:19876:21038 2:N:0:GTGACGTT+ATCTGGGA
ATATTTTGCCGTTGATAAACCACCCTCCCTGTGGTCGTTATCTTGCTCCTTCTGTCGTCAACGAATTTACTAATTCCAAAGCTCACATGCTGACAGATCGGAAGAGCGTCGTGTAGGGAAAGAGTGTTCCCAGATGTGTAGATCTCGGGGGGGGCGGTGTGATTAAAAAAAAAAAATATAATAGCACATGCTGAGCTGGTGTGGTTAACTAATAGGGAGGCAGGAGTAGACCGCAGACAGCAAGTGCATAG
+
EDEEEFFFFFDCGGGGGGGGGGGGGHHGGHHHHGHHGGGHGHHHHHHHHHHHHHHHGGGHGHGGGHHHHHHHGHHHHHHHHHHHHHHHHHHHHHHHHHHHGGGGHHGGGGGGG?GGHGHHHHHHHHBBDGHHHHHD3B?32222D>@FC?@--------..:<111:1:>D;-CA-.0111111110<100111<<1<///<..<.11<1<01<10./.-...-../<11109---9.//./:/11111<0
@M03495:530:000000000-LYBTV:1:1102:4692:21041 2:N:0:GTGACGTT+ATCTGGGA
ATATTTTGCCGTTGATAAACCACCCTCCCTGTGGTCGTTATCTTGCTCCTTCTGTCGTCAACGAATTTACTAATTCCAAAGCTCACATGCTGACAGATCGGAAGAGCGTCGTGTAGGGAAAGAGTGTTCCCAGATGTGTAGATCTCGGGGGTCGCCGGGGCATTTAAAAAAAAAAAAGTAGACGAAACATAAGAGGGAAGACTGGTTCAACAGACAATAAATCAACACATCAAGACAACTGTAATGCTGAC
+
CCBCCFFFFFDCGGGGGGGGGGGGGHHGGHHHHHHHGGGHHHHHHHHHHHHHHHHHGGFHGHGGGHHHHHHHHHHHHHHHHHHHHHHHGHHHEHHHHHHHGGGGHHGGGGGEF/FGGGHHHHBG?GF3B3GHHHHH3D3?2222DFGF?>E-.<-.<:---:CG0000;0A@FA-:9.09000.--.-/000;00....../00.:000000//.//0;000900/0.9000009///.9/000009009/
@M03495:530:000000000-LYBTV:1:1102:25150:21046 2:N:0:GTGACGTT+ATCTGGGA
AGGGATACGGGCCGTCAGGGAGCACGTGGGAACAGCGAGGGGCAGGGATAGTGCAGATTAGGCGCGGAAGGACCAGAGAGGGAGGGTAGGAGAGAAAAAAGATGAAAAGCCAACAAAGCGCGGACCATCACATATCGGCATTAAAGTAAACAATTAAAATGATGAAACCTAGATAGACGTATACACTCATCCTACACTCATGAACTATACTGCATGACAGGGCTAGTAGCTACTGTTGAATATATACGATA
+
111111B111>11A0A00B00000000A/A/B/BBGE//////>////0012@B211111111///>/E//B0/?00/0</??C//??//?0?/?110?///11111>0000<...00/.--<:--.0/00900009----0900900;000;00000000000////-/://;:///---////;//9///9;/9-//9////;//;9/////;/9///-:-;--:///////////9////99//---;
@M03495:530:000000000-LYBTV:1:1102:14906:21050 2:N:0:GTGACGTT+ATCTGGGA
ATATTTTGCCGTTGATAAACCAGCTAATCCTGAAAAAAAAATCAAAGCTAAAAACTACAATGCTAAGACCACGATGTGACTGCTATCAAAGTTAGATATATATGTAAATTATTCATCTGTCAAATCCTAGAATTATATCATACCTGCTCCAGCAATCACGACCTGTAATGGTTTAGTGGGTTGTTCACTGTTTCTGAAAAATGAAGATAGTTGTCCAGCTTCCAAAAAGTTTATTGTGTTTTCTAGTGGAG
+
BBBBBFFFFFBBGGGGGGGGGGHHHHHHHGHHHHHHHGGGGHGHHHHGHGHHHHGHHBHFHHGHHHHHHHHHGGHGFFHHGHFHHFHGFGGHHHGHHHHHHGHHHHGHHHHHHHHHHHHHGHFHHHGHHHGGHHHGHHGHHHFHFHEG3GGHEHHHHFEGCCCGFGH1GGFDGGGGFFFHDGCGHHHHHHHHHGHHBGFHGHHHFGHH0GCGHFGCGGFFHHHBHFFEC0FFGFGGFFBFFFGFBFFGG0?
@M03495:530:000000000-LYBTV:1:1102:5765:21062 2:N:0:GGGACGTT+ATCTGGGA
ATATTTTGCCGTTGATAAACCAGCTAATCCTGAAAAAAAAATCAAAGCTAAAAACTACAATGCTAAGACCACGATGTGACTGCTATCAAAGTTAGATATATATGTAAATTATTCATCTGTCAAATCCTAGAATTATATCATACCTGCTCCAGCAATCACGACCTGTAATGGTTTAGTGGGTTGTTCACTGTTTCTGAAAAATGAAGATAGTTGTCCAGCTTCCAAAAAGTTTATTGTGTTTTCTAGTGGAG
+
BBBBBFFFFFBAEGGGFGGGFCGHFHHHHHHCDFBFCEEEEFHHHHEFGHBHGGFHGFHHHFBFHFHHHHHHGGHGCGG4B@3FGHHHGFB@FGHFHHHHHHHHHHH4FFGGFEHHFFHFHH4?FGHHHEHGHHHGGHFBHH3GGFCHHFGHBC<FFHFFDFCDGGHHHGGFDFGHFGEGAFCAFFHHHHHHDGEFHGHHHHG0DGBCGHHEGGCCC/C0CC/C<0;AEFFGGGFGGGBCF/FGFGF0CBE
@M03495:530:000000000-LYBTV:1:1102:22357:21073 2:N:0:GTGACGTT+ATCTGGGA
ATATTTTGCCGTTGATAAACCAGCTAATCCTGAAAAAAAAATCAAAGCTAAAAACTACAATGCTAAGACCACGATGTGACTGCTATCAAAGTTAGATATATATGTAAATTATTCATCTGTCAAATCCTAGAATTATATCATACCTGCTCCAGCAATCACGACCTGTAATGGTTTAGTGGGTTGTTCACTGTTTCTGAAAAATGAAGATAGTTGTCCAGCTTCCAAAAAGTTTATTGTGTTTTCTAGTGGAG
+
BAABBFFFFFBAEFGGGGGGGGHHHHHHHHHHGHHDGGEEGHFGHFHEHHHHHHEHHFHHEHHHHHHHHGHHGGHGFGFEGFBD@GFGGGHHHFFHHDFFFFHHGFHHHFHHHHHHHHGHHHHHHHHHHHHHHHHHHHHHHHHFHHHHFHEHGHGHHGHGGGGFHDF1GGGGHGHHGFHGDFGD<FHFHHGHHHHHHFGGFFHFDCGHGGHHHHHHEHCGHHHFFF.9CFCBFGFFFF;CFGFFFGFGGGF
@M03495:530:000000000-LYBTV:1:1102:20448:21076 2:N:0:GTGACGTT+ATCTGGGA
ATATTTTGCCGTTGATAAACCACCCTCCCTGTGGTCGTTATCTTGCTCCTTCTGTCGTCAACGAATTTACTAATTCCAAAGCTCACATGCTGACAGATCGGAAGAGCGTCGTGTAGGGAAAGAGTGTTCCCAGATGTGTAGATCTCGGGGGTGGCCGTGTCATTAAAAAAAAAAAAAGACATACACTACGCGTATCGAGGAGCCGGGATAGAAAAGTGTGTCGTGAACACAGTCAGAGGACAAATGTCACA
+
DDCCDFFFFFDBGGGGGGGGGGGGGHHGGHHHHHHHGGGHHHHHHHHHHHHHHHHHGGGHGHGGGHHHHHHHHHHHHHHHHGHHHHHHHHHHHHHHHHHHGGGGHHHGGGGFG?GGHGHHHHHHHHG3DGHHHHHF?G?DFF22FDCE/<@<-<..<--</<0CG0:CG@@DGGAB=..//000000//.----9....--...----./000<//0000<0.../.:</..000000..9/./<000<00
@M03495:530:000000000-LYBTV:1:1102:24345:21077 2:N:0:GTGACGTT+ATCTGGGA
ATATTTTGCCGTTGATAAACCAGCTAATCCTGAAAAAAAAATCAAAGCTAAAAACTACAATGCTAAGACCACGATGTGACTGCTATCAAAGTTAGATATATATGTAAATTATTCATCTGTCAAATCCTAGAATTATATCATACCTGCTCCAGCAATCACGACCTGTAATGGTTTAGTGGGTTGTTCACTGTTTCTGAAAAATGAAGATAGTTGTCCAGCTTCCAAAAAGTTTATTGTGTTTTCTAGTGGAG
+
BBBBBFFFFFBAFCFGCEGGGGHHFFHFHH5GHHGFGGGGGHHGHGHEHHFFGFFGHHHHHHHHH5GGDHGHGGFGHHHFFGFHHHFHGHHFFFHHHGHHHHHHFHFHHHHGGFHHHHHHEFF?GGGFFHFHHGHHHHGHHHFGHFHHGHHBHFHHHGHGGGCEFGHHHHFFGHHGFHHHDFGAHGHHHHHHGHHHHFFGHGF<GHGHHHHGHGHBCGHHHH;GFHEFDFGGGGFFFFCFGFGGFFF9C0E
@M03495:530:000000000-LYBTV:1:1102:19211:21085 2:N:0:GTGACGTT+ATCTGGGA
ATATTTTGCCGTTGATAAACCAGCTAATCCTGAAAAAAAAATCAAAGCTAAAAACTACAATGCTAAGACCACGATGTGACTGCTATCAAAGTTAGATATATATGTAAATTATTCATCTGTCAAATCCTAGAATTATATCATACCTGCTCCAGCAATCACGACCTGTAATGGTTTAGTGGGTTGTTCACTGTTTCTGAAAAATGAAGATAGTTGTCCAGCTTCCAAAAAGTTTATTGTGTTTTCTAGTGGAG
+
AAAAAFF3DFDA1EGCGGFFGGHHGCHHFFHBD111BE/ECFHGHHHBGGFGHHACGBEFHFFHBDGHHE>E////FFGFFGB11EEGFB@GGFBBGBFDDGHHFDGHFHEHHFFHHBF2FHB>BGBFGHDDHHGBDEBHGHHBGHHHEHHCGFC<@GGC/<@EFGF1<F111?GGGHHGAECGC11=GF=D=DDF0<0=C<00DCGHHHBGHHHG0/CCG0;C00;..9;CFFG09CFFFGGGF00;FBC
@M03495:530:000000000-LYBTV:1:1102:14200:21097 2:N:0:GTGACGTT+ATCTGGGA
ATATTTTGCCGTTGATAAACCAGCTAATCCTGAAAAAAAAATCAAAGCTAAAAACTACAATGCTAAGACCACGATGTGACTGCTATCAAAGTTAGATATATATGTAAATTATTCATCTGTCAAATCCTAGAATTATATCATACCTGCTCCAGCAATCACGACCTGTAATGGTTTAGTGGGTTGTTCACTGTTTCTGAAAAATGAAGATAGTTGTCCAGCTTCCAAAAAGTTTATTGTGTTTTCTAGTGGAG
+
BAAABFFFFFBBGGGGGGGGGGHHHGHHHHHHHGHHHGGGGHHHHHHFHHHFHHGHHHHHHHHHHHHHHGHHGGHGHHHHHGBGHHBGHHHFGHHHHHHHHHGHHHHHHFHHBGHHGHHHHGHHHHHGGFHHHHHHHHHHHHHHHHFGHHHHGHFGFGHGGGGGCFHHHHGFHHHHBGHHEGGGHHHHHGHHHHHHFGHG<GHB=;GHHHHHHHFFFGF0FHHBC:CACBBFGGGGGGFFGFBFGBBFGFF
@M03495:530:000000000-LYBTV:1:1102:5472:21116 2:N:0:GTGACGTT+ATCTGGGA
ATATTTTGCCGTTGATAAACCAGGGACTCAGGCTGGACCAAAGCTCACATGCTGACAGATCGGAAGAGCGTCGTGTAGGGAAAGAGTGTTCCCAGATGTGTAGATCACGGTGGTGGGCGGATCATGTAAAAAAAAAAAAGATGGAAACAGAATAGTCAGGAGCGTGTAAGTAAAAAATGCTATGTTATAGTAAAAACAATCAGACTCATGAGAGAACGGATACCGGCTGATCACATGTGAATGTCGCATAA
+
CCCCCFFFFFCAGGGGGGGGGGHGGFGHHHHHHFHGGGHGHHHHFHHGHHHHHHHHHHHHHFGGGGFGHGGGGEEBGFFGGHHHHHFG@BBFGHHHHFGF44344433/?/?E//////////022111@?GG--@---..000/;0///:0000000;/0.9-.9./0;000090-.000000000000;00000...00000000:000090.00.....00.--9-.000/090:90000:0..-..0
@M03495:530:000000000-LYBTV:1:1102:21932:21122 2:N:0:GTGACGTT+ATCTGGGA
ATATTTTGCCGTTGATAAACCAGCTAATCCTGAAAAAAAAATCAAAGCTAAAAACTACAATGCTAAGACCACGATGTGACTGCTATCAAAGTTAGATATATATGTAAATTATTCATCTGTCAAATCCTAGAATTATATCATACCTGCTCCAGCAATCACGACCTGTAATGGTTTAGTGGGTTGTTCACTGTTTCTGAAAAATGAAGATAGTTGTCCAGCTTCCAAAAAGTTTATTGTGTTTTCTAGTGGAG
+
BBBBBFFFFFBBGGGGGGGGGFHHHHHHHHHHHGHHGGGGGHHHGHHHHHFHEHGHHHHHHHHHHHHHHGHHGGHGFHHHHHF4GGGHHFHGHHHHHHHGHHHHFHHHHHHHHHHHHHHHHHGHHHEFFHHHHHHHHHHHHGGHHHEGGHHGHHHHHFHGGGGGGGGHGHGGHHHFGHGEDFGDGHHFEHHHGHFGGHFGFHHDFGBCHFHHHHHBCGHHFGGHEFCEA9FFFGGFBF;BF9BBFFFFGBE
@M03495:530:000000000-LYBTV:1:1102:23240:21123 2:N:0:GTGACGTT+ATCTGGGA
ATATTTTGCCGTTGATAAACCAGGCGGACCAAAGCTCACATGCTGACAGATCGGAAGAGCGTCGTGGAGGGAAAGAGTGTTCCCAGATGTGTAGAACCGGGTGGGTGCCGGGACATGAAAAAAAAAAGATCACATCACCCTGGAGGGCAGGGTAGATACAGGCTCCTACGAGAAACAGCAGTGCCAGATGCGCACGTACAGCACACTCTGTACGTCTGCAGTGACGCGCATCTACTGACTAATGACATGAA
+
BCCCCFFFFFCBGFGGGGGGGGHGHGGGGGHHHHHHHHHHHHGHGHFHHHHHHGEGDFHFGGEGEF1?BEEEFGHGHHH4BBFGFHHHDB444BD43//><//B//?/=//////111?11=<----..000:00000/;././..-.9.--//:09000;/..9.000.....:/:/./:0:090;:900-.---:/9A09:./.;/0000;././:0009:00;.---.-0000:00000009000000
@M03495:530:000000000-LYBTV:1:1102:5565:21124 2:N:0:GTGACGTT+ATCTGGGA
ATATTTTGCCGTTGATAAACCACCCTCCCTGTGGTCGTTATCTTGCTCCTTCTGTCGTCAACGAATTTACTAATTCCAAAGCTCACATGCTGACAGATCGGAAGAGCGTCGTGTAGGGAAAGAGTGTTCCCAGATGTGTAGAGCTCGGTGGGGGGCGGGGTATTAAAAAAAAAAAAAAAATGATTCACGAAGAAATACGGAGTACAGCTTATATGTTATAGGGAGAGTACTCAGACAGCAAGCAGTGACTG
+
CDCDDFFFFFDCGGGGGGGGGGGGGHHGGHHHHHHHGGGHHHHHHHHHHHHHHHHHGGGHGHGGGHHHHHHHHHHHHHHHGHHGHHHHHHHHBGHHHHHHGGGGHHHGGGGEF?FFGFBHHHFHHHB?FHHHHHHF3BD3F222>@AF<??//--------.;00000;-:@DF@----:.000;000.....//000..:../000::0000000:0:000./.:;:000:00:0//.://.//000000
@M03495:530:000000000-LYBTV:1:1102:22864:21126 2:N:0:GTGACGTT+ATCTGGGA
ATATTTTGCCGTTGATAAACCAGGACTCAGGCTGGACCAAAGCTCACATGCTGACAGATCGGAAGAGCGTCGTGTAGGGAAAGAGTGTTCCCAGATGTGTAGATATCGGGGGTGGGCGGGTCATTAAAAAAAAAAAAAAAAAAGAATTAGTAAAGTGTGTGAGATGTAATAACGACTAGATAAGATGTAGGAATATACGTTGATGAAAAACAGAATATGATCTGGTCTGGAGATGTGTACTAATGAGAAGA
+
DDDDDFFFFFDCGGGGGGGGGGHGHHHHHHHHGHGGHHHHHHHHHHHHHHHHHHHHHHHHHGGGGHHHGEGGEFFGHHGHHHHHHGG@BFGHHHHFGGE@43444?4?E//C</////----<0000=:<-CGA?<-<-----...<0<00000000<0..000000000000<.-<@000000000<0000000:00.</.90000<0...//000000000<0000//0.0/000000000<00000/0
@M03495:530:000000000-LYBTV:1:1102:24985:21128 2:N:0:GTGACGTT+ATCTGGGA
ATATTTTGCCGTTGATAAACCACCCTCCCTGTGGTCGTTATCTTGCTCCTTCTGTCGTCAACGAATTTACTAATTCCAAAGCTCACATGCTGACAGATCGGAAGAGCGTCGTGTAGGGAAAGAGTGTTCCCAGATGTGTAGAGTTCGGGGGTGGGCGGGGCATTAAAAAAAAAAAAGGAGAATCATGACTGTCACGACACACACACGACTCACCAGAGAACTGCGATACAACTACACTCCAACGCACTAGG
+
DDCCCFFFFFEBGGGGGGGGGGGGGHHGGHHHHHHHGGGHHHHHHHHHHHHHHHHHGGGHGHGGGHHHHHHHHHHHHHHHHHHGHHHHHHHHHHHHHHHHGGGGHHHGGGGEG?FFGGHHHHHHFHDDDGGHHHHF3F?3D22222/>/>E----<------/0<1<1<-@D;@=>../..<0:111::1<<111<.---/.....<--.<00.0.../0:100.-..-1000000/1//<00.----00/
@M03495:530:000000000-LYBTV:1:1102:12015:21128 2:N:0:GTGACGTT+ATCTGGGA
ATATTTTGCCGTTGATAAACCAGCTAATCCTGAAAAAAAAATCAAAGCTAAAAACTACAATGCTAAGACCACGATGTGACTGCTATCAAAGTTAGATATATATGTAAATTATTCATCTGTCAAATCCTAGAATTATATCATACCTGCTCCAGCAATCACGACCTGTAATGGTTTAGTGGGTTGTTCACTGTTTCTGAAAAATGAAGATAGTTGTCCAGCTTCCAAAAAGTTTATTGTGTTTTCTAGTGGAG
+
ABABBFFFFFBBGGGGGGGGGGHHHHHHHHHHHHHFHGGGGHHHHGHHHHFHHHGHHHHHHHHHHHHHHHHHGGHGFHHHHHFHHHHHHHHFFHHHHHHHHHHHHGHHHHHHHHHHHHHHHHHHHHHHHHHHHHHHHHHHHHGHHHHHGHHHHHHHHHHGGGGGHHHHHHHGGHHHFHGGEFCGHGHHHHHHHHHHHHGHCGHGHHGHHHHHHHHGHHFHHHGHHFGGGFGGGGGGGGFGGGGGGGGGGGE
@M03495:530:000000000-LYBTV:1:1102:17768:21130 2:N:0:GTGACGTT+ATCTGGGA
ATATTTTGCCGTTGATAAACCAGCAATGTCACAACCACTTCTTGCCCTCCAAAGCTCACATGCTGACAGATCGGAAGAGCGTCGTGTAGGGAAAGAGTGTTCCCAGATGTGTAGATCTCGGTGGGCGCCGGATCCTTAAAAAAAAAAAAAAATCAGATGAACAATAATGAAGAAAGATGCATGTGTCTAACAACACGACAGAAGATTACAGAGACTCAGATAGCATCATAAATCTCTAGACACGTCTATCA
+
CCCDDFFFFFCCGGGGGGGGGGHHHHHHHHHHHFGGGGHHHHHHGHHHHGHHHHGHHHHHHHHHHFHHHHGHHGGGGHHHGGGGEG?GHHGGHHHHHHHBBBGHFHHHB4F4B3444BECF/////>/////</01@111?GC-@C<-<:--.00:000000</000000000</0<000:0:000:000000....----/00<0000000///000000<0000:0<0000000000<00/...:.00:
@M03495:530:000000000-LYBTV:1:1102:10253:21155 2:N:0:GTGACGTT+ATCTGGGA
ATATTTTGCCGTTGATAAACCAGGGACTCCAAAGCTCACATGCTGACAGATCGGAAGAGCGTCGTGTAGGGAAAGAGTGTTCCCAGATGTGTAGATCTCGGGGGTGGCCGGATCATTAAAAAAAAAAAAAAAGAAAAGAGATAGCTGAGTCGCATCTGAGAAGAAAAGAACATTCTTAGAAACATATAGTGGCACAGAAGTGACTGGATAATAATAAATCAATGAAAGCCACGTCATACCCATCGTAGAGT
+
CCCCCFFFFFCBGGGGGGGGGGHGGGGHHHHHHHHHHHHHHHHHHHHHGHHHHG?FGHHHGGGGEFBBGGFHGHHHHHH4BBGFHGHEBGB443444BF1C///>/>0B/B///?=FD11?G@FGFC@@-:-...///;//0000000.00---.-000900/0////.9/;0000000090:/90;:990../9//000;;0009.:0090:000:0:000000000/.//-:...00/00;B.....0;
@M03495:530:000000000-LYBTV:1:1102:9755:21166 2:N:0:GTGACGTT+ATCTGGGA
ATATTTTGCCGTTGATAAACCACCCTCCCTGTGGTCGTTATCTCCTTCTGTCGTCAACGAATTTACTAATTCCAAAGCTCACATGCTGACAGATCGGAAGAGCGTCGTGTAGGGAAAGAGTGTTCCCAGATGTGTAGATCTCGGGGGTCGCCGGGTCATTAAAAAAAAAAAAAGAAAACGAAGAGACGTATGAGCAGATAAGGATGTAACAAATAGTATGAAGGACATAACGTAGATATACGACGAACGTT
+
CDEEDFFFFFCBGGGGGGGGGGGGGHHGGHHHHHGHGGGHHHHHHHHHHHHHGGGHGHGGGHHHHHHHHHHHHHHHHHHHHHHHHHHHHHHHHHHHGGGGHHGGGGGEG?FGHGFHHHHHHHDBGHHHHGHBGF3B3333D2FF/<<-.--<A-:<:<1111<CC@9@<BA--...///-.<...//..91/1100//01100000011110.1:01111111<..<:11<./...111<1..9-<---</
@M03495:530:000000000-LYBTV:1:1102:16054:21211 2:N:0:GTGACGTT+ATCTGGGA
ATATTTTGCCGTTGATAAACCAGTCACAACCACTTCTTGCCCTCCAAAGCTCACATGCTGACAGATCGGAAGAGCGTCGTGTAGGGAAAGAGTGTTCCCAGATGTGTAGATCTCGGGGGTCGCCGGGTCATTAAAAAAAAAAAAAAACAGAATAATGAAAACAGTCGGCTAACTTCATGAGGCAAAGTAAGATAAGAAACTATAATCACATAAGCATACAAATAGAAGACACAAACTAGAGCCGGCTGTAA
+
EECDEFFFFFCCGGGGGGGGGGHHHHHHHGGGGHHHHHHHHHHHGHHHHHHHHHHHHHHHHHHHHHHHGGGGHHHGGGGEGBFGHGGHHHHHFHB4BGHHHHHFGHGB344B4FEF/EF/////>///>01=111>GGGGCDC-<--../<0111:11111/./10.--.9B/11111110/...:/1111:1<1:11:/<1111111001:1101110000<1<1<10////...<10001.---<-:11
@M03495:530:000000000-LYBTV:1:1102:20740:21223 2:N:0:GTGACGAT+ATCTGGGA
ATATTTTGCCGTTGATAAACCAGGGACTCCAAAGCTCACATGCTGACAGATCGGAAGAGCGTCGTGCAGGGAAAGAGTGTACCCAGATGTGTAGATCTCCGTGGTGGCGGTGACTTTGATCAAAAAAAACAGCGAAATGGGAAGACCCTTCACAATCAGACAAGACAGGAGATCAGAGTCACTTTGGATGTTCAAACATCACATATGGAACAAGTAATCGGACGAACGTCGTCTAGGGAACGTCTATATTA
+
ABAABFBBBD3AEFEGCFGGC4AAFEDGFFHHHH2E3FFAF3FE5FGAC35BCEEFGEFFGGFG0E1?5?EFHEFFG4@4444BFCF@3444@344B44311//??/B/////B2211221BB1?///<//00//--.<1>0><0</<///<00<0<000/;:.//:/C..:/CC:00;000;00;/CB/CFF00;0.000000000000////0//9/99;-;--9-.9--.9.//./;....../////
@M03495:530:000000000-LYBTV:1:1102:23970:21230 2:N:0:GTGACGTT+ATCTGGGA
ATATTTTGCCGTTGATAAACCAGGACTCAGGCTGGACCAAAGCTCACATGCTGACAGATCGGAAGAGCGTCGTGTAGGGAAAGAGTGTTCCCAGATGTGGAGATCTCGGCGGGGGGCGGTTCATTAAAAAAAACAAAAAACTTCAGATGAACTCGAGTAATGATAATAAAACCAAAACTGTCTAGAAACATCCTGCGTCAACATAACTGCTCTATCTACACGCCCGCACAGACAACCCGACTAGTAATCAA
+
ABBBBFFFFFBBGGGGGGGGGGHCHFHHHHCHHHGHHHGFHHHHHHHHHHGHHHHHHHHHHGGGGHHHGEEG0EFGFGGCCGHFHDG44BGFHHHHHB@33133BD4BF//<//----9--.///////:@@>.9..;.;.///9/////////...;.////;//////9B..9...9/////////////////-;9../////99///;//////9/..-.-;----9/......---9-////////
@M03495:530:000000000-LYBTV:1:1102:6786:21251 2:N:0:GTGACGTT+ATCTGGGA
ATATTTTGCCGTTGATAAACCAGCTAATCCTGAAAAAAAAATCAAAGCTAAAAACTACAATGCTAAGACCACGATGTGACTGCTATCAAAGTTAGATATATATGTAAATTATTCATCTGTCAAATCCTAGAATTATATCATACCTGCTCCAGCAATCACGACCTGTAATGGTTTAGTGGGTTGTTCACTGTTTCTGAAAAATGAAGATAGTTGTCCAGCTTCCAAAAAGTTTATTGTGTTTTCTAGTGGAG
+
3AAB@FFDFFBAEEFFGBDEBGDAGDGAF5FGHHFDGGGCCGHFFHHHFBDG3GGHHGEHHHHHFBGHFFGEGGHFEGFFH3C444BGBDEEB44BFHHFFBGHGHFHHEBGGHGGGHGHHHHHHFHGHHHFHHHH4FGFHHHFHFGHFHFHHFGHHBGGDC?CCFG1F@GDGGHEGHHH<FCEEFFGHGDGBBGGHF0DCGG000;CGHGHCCC0CFC:CCFBC0:AA9BFFFGGGF9/:CFFFBFFF0A
@M03495:530:000000000-LYBTV:1:1102:9948:21263 2:N:0:GTGACGTT+ATCTGGGA
ATATTTTGCCGTTGATAAACCAGCTAATCCTGAAAAAAAAATCAAAGCTAAAAACTACAATGCTAAGACCACGATGTGACTGCTATCAAAGTTAGATATATATGTAAATTATTCATCTGTCAAATCCTAGAATTATATCATACCTGCTCCAGCAATCACGACCTGTAATGGTTTAGTGGGTTGTTCACTGTTTCTGAAAAATGAAGATAGTTGTCCAGCTTCCAAAAAGTTTATTGTGTTTTCTAGTGGAG
+
BABBBFFFFFCCGGGGGGGGGGHHHHHHHHHHHHHHHGGGGHHHHHHHHHHHHHGHHHHHHHHHHFHHHGHHGGHGGHHHHHHHHHHHHHHFHHHHHHHHHHHHFHHHHHHHHHHHHHHHGHHGHHHHHHHHHHHHHHGHHHHGHHFHHHGHGHHHHHHDCGGGFGHHGHGFHGHF=GFEDGCGHHFGHHHHHGGHHHHHGHHHGHHHGGHFHFHBCGFHFHHHGH..CFGGGGGGGGFGGGGBCFFFCFE
@M03495:530:000000000-LYBTV:1:1102:3796:21270 2:N:0:GTGACGTT+ATCTGGGA
ATATTTTGCCGTTGATAAACCACCCTCCCTGTGGTCGTTATCTTGCTCCTTCTGTCGCCAAAGCTCACATGCTGACAGATCGGAAGAGCGTCGTGTAGGGAAAGAGTGTTCCCAGATGAGTAGATATCGGGGGTCGCCGTGTGATTAAAAAAAAAAACATGCGAGCTAGTAGCGAAGTCATGCGAAAACAGCAATAGCTGTAGTAGGAGTAAAGGATCTCAGACCTGGTCAGATAATCACCTGTGGCATTA
+
BCCCCFFFFFBAEGGGGGGGGGGGGHHGGHGGHHGHGGGHHHHHGHHHHHHHHHHHGHGGGHEHHGHHHHGHFHHHGHHHHHGGFGFHHGGGGED?2?FFGHHFGHHH44BGFFFHHG4?44BB33??/</<///>-.---<.0<000=<0-;-:--..0/0..;-.00:909----.;/9//..-9-/9/.//:////;/////:/;////;9//9///////.//.//////////;;//////.////
@M03495:530:000000000-LYBTV:1:1102:26112:21272 2:N:0:GTGACGTT+ATCTGGGA
ATATTTTGCCGTTGATAAACCAGGACTCAGGCTGGACCAAAGCTCACATGCTGACAGATCGGAAGAGCGTCGTGTAGGGAAAGAGTGTTCCCAGATGTGGAGATCTCGGGGGTGGCCGCGTGTATTAAAAAAAAAAAGAAGCGACGTATGGTTGATATACGCTGAATCGTCAGACGAGTCAACACAGCGACCTGCATCAACATCGTCATAGCTCTACTTCAACTAATGTGCAGTAACAGCCAGACACCTCG
+
CCCCCFFFFFC?EGGGGGGGGGHGHHGGHHHHHHGHCGHHHHHHHHHHGHHHHHHHHGGHEGGGGHHHGEGGEEBBDGEFGHHHG4F44BBGFHHH3B433?3BF4B0?//>//<0<>/</-.0111<<GG-<@C--:../0-.--=.9/900./00000....:0;0.....0;;--./0000....9---./9/009;/09:...;.000000:0000000000900000:000000;.9..:/;.;..
@M03495:530:000000000-LYBTV:1:1102:23144:21273 2:N:0:GTGACGTT+ATCTGGGA
ATATTTTGCCGTTGATAAACCAGCTAATTCCAAAGCTCACATGCTGACAGATCGGAAGAGCGTCGTGTAGGGAAAGAGTGGTTCCCAGATGTGTAGATCTCGGGGGGTGCCGGGTCATTAAAAAAAAAAAAAAAAAAGAAGGAGGGATGGAGACGAATAAGGAAAACAAACAGAGAGTCAAGCTTGATGAGTGCTAGCAAGATAGATACGTAGGTGCTGCTGACAGCACATAGCGAGACACATAAGTAGAT
+
CCCCDFFFFFDAGGGGGGGGGGHHHHHHHHHHHHHHHHHHHHHGGHHHHHGHHHGGGGHHHGGGGEFABGGGHHHHHHGFGD1FGHHHHHHD444344@B4?C/@?---./---.:;0;0:00;;@FFA-:------.:.:..9.-./..//0..--:.0000////.....//;/900000000/.00000:0;B0000//0000000.00.9;00000000/0;././000:----.///:00000000
@M03495:530:000000000-LYBTV:1:1102:4312:21283 2:N:0:GTGACGTT+ATCTGGGA
ATATTTTGCCGTTGATAAACCAGGACTCAGGCTGGACCAAAGCTCACATGCTGACAGATCGGAAGAGCGTCGTGTAGGGAAAGAGTGTTCCCAGATGTGTAGATCTCGGGGGTCGCCGGATAATTAAAAAAAAACAAAATCCAAGACCGGAGGCCAGCCAGGGAGTGATTGACGAAGGTCTGTTAGGAGCGTGTACTAACTATGCTACACCAATACTGAATTCAGCTAAAGACAATCGAGCAGATAGCCGT
+
BABBBFFFFFBBFGGGGGGFGGHGHHHHHHGHFGGHHHGGEHHHHHGHHHHHGHFGHHHHAAAEGGHEGEGF>E1FGGEFCHGEGBF4BBFFGG1F3FD4BF44B440?/>///<///</?/11111<1<><--..:..0//000://-A---..............000///.9-;.//9:////.//.-9.../////////;////./../////9;/;//////////././/....9/9/9///..
@M03495:530:000000000-LYBTV:1:1102:11364:21287 2:N:0:GTGACGTT+ATCTGGGA
ATATTTTGCCGTTGATAAACCAGCTAATCCTGAAAAAAAAAATCAAAGCTAAAAACTACAATGCTAAGACCACGATGTGACTGCTATAAAAGTTAGATATATATGTAAATTATTCATCTGTCAAATCCTAGAATTATATCATACCTGCTCCAGCAATCACGACCTGTAATGGTTTAGTGGGTTGTTCACTGTTTCTGAAAAATGAAGATAGTTGTCCAGCTTCCAAAAGGTTTATTGTGTTTTCTAGTGGG
+
CCCCCFFFFFCBGGGGGGGGGGHHHHHHHHHHHHHHHGGGG013FG3A23BGHHB1ADEG3533@BD3BGC??1>1114B44334@44BF3@G444@4B4?4?4?4DFBG4BGBF4??4?B4FHDFG3?4?F?F???BF3?3?G2320FG22@2F222@2B/A?<=1@11@<GHC11=FGCG.-C.00000DF0=0<DHHH..0;:G0:00;000C000/C0F:9CBF/.:F99BB099CBF/00000;..
@M03495:530:000000000-LYBTV:1:1102:20495:21289 2:N:0:GTGACGTT+ATCTGGGA
ATATTTTGCCGTTGAAAACCAGGACTCAGGCTGGACCAAAGCTCACATGCTGACAGATCGGAAGAGCGTCGTGCAGGGAAAGAGTCTTCCCAGATGTGTAAGATCTAGGGAGTTCCCCGCTACTCCAGGAAAACCACCAACCTCTCGGGCACTCTGTCATGACGCTCTCCAATCCCAACCCGTCGTTGCGTCCCGCATCATCCCATCAGCCTTGCACTCACGCCTTCACTCCCTCTCCGCCAAGTAATCTC
+
AAA?AFDFFFBAE?CB55BEFGDCGFGFG4C22A2BGH22AEE3FGADABFFGBGCG5AFE11EFCHGEEE0B1BB1/1B?FFG43B4441@3?E344@B44443?443/3//3??30<////111?10?@@CC/</////?00?0///->.<<11111111/.....</=/=//00/...-..-;.C.9.--.---9::0C0;/;/////./:///9//;..9;.9;B/9.9B.:/99..--.9/////9
@M03495:530:000000000-LYBTV:1:1102:24525:21290 2:N:0:GTGACGTT+ATCTGGGA
ATATTTTGCCGTTGATAAACCAGCCTCCCTGTGGTCGTTATCTTGCTCCTTCTGTCGTCAACGACTAATCCAAAGCTCACATGCTGACAGATCGGAAGAGCGTCGTGTAGGGAAAGAGTGTTCCCAGATGTGGAGAGCTCGGGGGGGGGCGGGTGGATAAAAAAAAAAAAAAAATAAAACGATGTAGATACTCGACCGTAAAATAACAACAGTCATGCACCGCACTAATATAGATGCTCGCGCAGTGCTAA
+
CCCCCFFFFFCBGGGGGGGGGGHHGHHHGHHHHHGHGGGHGHHHHHHHHHHHHHHHGGGHGHGGGGCHHHHHHHHHHHHHHHHHHHHHHHGHHHGGGGHHHGGGGEF?GHHGGHHHHHGHBDFHHHHGHH3F22?2/=22?B/<C-------:---.00:0:B=@-:-;-----.00:::-....:0000000..---..9.00;0000../0:000000/---;-0:00:0;000:009-9---;;0000
@M03495:530:000000000-LYBTV:1:1102:15842:21295 2:N:0:GTGACGTT+ATCTGGGA
ATATTTTGCCGTTGATAAACCAGCTAATCCTGAAAAAAAAATCAAAGCTAAAAACTACAATGCTAAGACCACGATGTGACTGCTATCAAAGTTAGATATATATGTAAATTATTCATCTGTCAAATCCTAGAATTATATCATACCTGCTCCAGCAATCACGACCTGTAATGGTTTAGTGGGTTGTTCACTGTTTCTGAAAAATGAAGATAGTTGTCCAGCTTCCAAAAAGTTTATTGTGTTTTCTAGTGGAG
+
BBABBFFFFFBBFGGGGGGGGGHHHGHHHHHHHHHGHGGGGHHHHGHHHHHHHHGHHHHHHHHHHHHHHFHHGGHGHFHHHGGHHHHHHHHHGHHHGHHHHHHHHHHHHHHHHHHHHHHHHHHHHHHHHHHHHHHHHHHHHHHHFGFHGHGFHHHHHHHGGGGGHGHFHHGHHHHFGGFEEGGGHHHHFBGHHHHHGHFGCGHGFBGFGHHHHGBCFHGHFHHCHFCEA9CBFGGGGG;BGGEFFFFFGE?
@M03495:530:000000000-LYBTV:1:1102:25903:21306 2:N:0:GTGACGTT+ATCTGGGA
ATATTTTGCCGTTGATAAACCAGCTAATCCTGAAAAAAAAATCAAAGCTAAAAACTACAATGCTAAGACCACGATGTGACTGCTATCAAAGTTCGATATATATGTAAATTATTCATCTGTCAAATCCTAGAATTATATCATACCTGCTCCAGCAATCACGACCTGTAATGGTTTAGTGGGTTGTTCACTGTTTCTGCAAAATGAAGATAGTTGTCCAGCTTCCAAAAAGTTTATTGTGTTTTCTAGTGGAG
+
AA@AAF3BDDDAE?GGG3F110E0BDFBCHHFBB11FC//ABGHHFGHGGHFD1AGFB11ABA2FB1GB0B/B@EF012FFGF1G2B2@GDGH2//2/>GB2222BFB22FGGG2BGBFEBD2FD1FBDFGGHF1F2BGG2F1BF1CCGFHE0CG1CGH///<AGGG11@1<DGHBF10><<@CGB<<DD0<DFGG000</<00;;CGFFFGHCG00CCGFFF0;B;:E09CBF0;BC/;BFFFFFFFF0A
@M03495:530:000000000-LYBTV:1:1102:18668:21307 2:N:0:GTGACGTT+ATCTGGGA
ATATTTTGCCGTTGATAAACCACCCTCCCTGTGGTCGTTATCTTGCTCCTTCTGTCGTCAACACTAATCCAAAGCTCACATGCTGACAGATCGGAAGAGCGTCGTGTAGGGAAAGAGTGTTCCCAGATGTGTAGATCTCGGTGGGGGCCGGATCATTAAAAAAAAAACAGAAAGTAAGGGGAGTGTGATCATAAAACACAAGTATAGACTAATACACGCGACTAGCCACACACTATCGAGTCGGTGACCAA
+
EDCDEFFFFFCCGGGGGGGGGGGGGHHGGHHHHHGHGGGHHHHHHHHHHHHHHHHHGGGHGHHGHHHHHHHHHHHHHHHHHHHHHHHHHHHHHGGGGGHHGGGGGGFGHGGHHHHHHDGD?DGHGHHHH3B3BGF3BFHHE/C/////->A-.<<=D11D1DC-A-9..//00011110.-.-..<1111<11111<.....:1<111010011100.9-----0//0/....//<B...0/--<..010.
@M03495:530:000000000-LYBTV:1:1102:11984:21310 2:N:0:TTGACGTT+ATCTGGGA
ATATTTTGCCGTTGATAAACCAAAGCTCACATGCTGACAGATCGGAAGAGCGTCGTGTAGGGAAAGAGTGTTCCCAGATGTGTAGATCTCGGTGGGCGCCGGATCATTAAAAAAAAAAAAAAAAACCTAACGTGGAGTGGGCATAGCATAGAGAGCAGGATAAAGGAACTAGTGTCAACGTTCGATTGCACTATCCAGAGTAGAAATAGAGATCGTAGTAGTATAATTGGTTATCGTGCATTTACTATAGA
+
DDCDDFFFFFDCGGGGGGGGGGHHHHHHHHHHHHHHHHHHHHHHGGGGHHHGGGGGGAGGHGHHHHHHFGDDFGHHHHHHGHFE344BBFAC1BE/1>/>>////B4F?33?GFCGGCCC-----../00/./....0....//0001<1<111..0/..0:0110//.00011111:0../:..11.010:011/100911<1111101:1<:</...11<11111<10:.101./...111111<1111
@M03495:530:000000000-LYBTV:1:1102:6657:21316 2:N:0:GTGACGTT+ATCTGGGA
ATATTTTGCCGTTGATAAACCAGCTAATCCTGAAAAAAAAATCAAAGCTAAAAACTACAATGCTAAGACCACGATGTGACTGCTATCAAAGTTAGATATATATGTAAATTATTCATCTGTCAAATCCTAGAATTATATCATACCTGCTCCAGCAATCACGACCTGTAATGGTTTAGTGGGTTGTTCACTGTTTCTGAAAAATGAAGATAGTTGTCCAGCTTCCAAAAAGTTTATTGTGTTTTCTAGTGGAG
+
BBBBBFFFFFBBGGGGGGGGGGHHHHHDHHHHHHHHHGGGGHHHHHHHHHFBDHGHHHFHFHHHHHHHHHHHGGHGHGHHBEFFFHFHHGHHHHHHHHHHHGHHHHHHHHHHHHHHHHHHHGHHHHHHHHHHGHHHGHHHHHHHHHHHHHGHGHHHHGHGGGGGGGFFHGGDGHFGGGFHAFGGHGFHHHHHFHHHHHHGHHHGHFBHHHHFGGGFHHFGHEHBC0CED0FGGGGGGGFGGBGGGEGGGFE
@M03495:530:000000000-LYBTV:1:1102:12838:21334 2:N:0:GTGACGTT+ATCTGGGA
ATATTTTGCCGTTGATAAACCAGGACTCAGGCTGGACCAAAGCTCACATGCTGACAGATCGGAAGAGCGTCGTGTAGGGAAAGAGTGTTCCCAGATGTGTAGATCTCGGTGGTGGGCGTGTCAATATAAAAAAAAAAAAATCGAACAACTATGCTAGGATGGTAGGACAGTACACAAACCGTAGTGTACAGCAGACTTAACAGATGAGCCTCACTAAACATCTTGCTATGCATGTGGTCAGTCAAGTGCAG
+
BCCCCFFFFFCCGGGGGGGGGGHGHHGGHGHHHHGHHHHHHHFHHHHHHHHHHHHHHHHFGFFGGFHHGFGE0???FGGGGHHBHEG44@FGHGHFFFHBBE44BF40F?ED//</?>//?B3333333B3F@CD/>---./<</.</./:000000.:;/.;00.://:000090....-..:;/000000/././90////9/////////;//:////9//;////////;///9////////9////
@M03495:530:000000000-LYBTV:1:1102:6403:21343 2:N:0:GTGACGTT+ATCTGGGA
ATATTTTGCCGTTGATAAACCAGCTAATCCTGAAAAAAAAATCAAAGCTAAAAACTACAATGCTAAGACCACGATGTGACTGCTATCAAAGTTAGATATATATGTAAATTATTCATCTGTCAAATCCTAGAATTATATCATACCTGCTCCAGCAATCACGACCTGTAATGGTTTAGTGGGTTGTTCACTGTTTCTGAAAAATGAAGATAGTTGTCCAGCTTCCAAAAAGTTTATTGTGTTTTCTAGTGGAG
+
ABA@?FFFFF@>EGGDGFGGGGHHHHCFFHHHGHG52AAEFG3AGA5FGF5E3DEFFHHEHHHHHGHHFBBCEGHEFGG4@FHGHFCGFFHEGFEDGHHHHHHHHEGHH4GFGFHHHFGHB4EBFGHHHHGHHHHHHFHHHHHCGHGGGGHHGHHHB2GGGCCFHGG1GHGFFFHH<GAC<F@EGHHHHHHHH0GHHFHHHGGD0:CGHHHHGHHHHHHGGHCGFHHGA;FGGGGGGG/CFBFFB0;FABA
@M03495:530:000000000-LYBTV:1:1102:16877:21344 2:N:0:GTGACGTT+ATCTGGGA
ATATTTTGCCGTTGATAAACCAGTCAGGAGTCCAAAGCTCACATGCTGACAGATCGGAAGAGCGTCGTGTAGGGAAAGAGTGTTCCCAGATGTGTAGATCTCGGGGGGCGGCGGAGCAATAAAAAAAAAAAAAAAGAAGAGAAGAGTGCTGGTGGCGAGACTGCTGTCGAATGAATCAGTAAGCATGTTAACAACTATGCTTGGAGAACAACATAGAAGAAATAACTATGTTCCAATGAGATTGATGTAGG
+
CCDEDFFFFFECGGGGGGGGGGHHHHHHHGHHHHHHHHHHHHHHHHHHHHHHHHHHGGGGHHHGGGGEF?GGHGHHHHGHGHBBBGHHHHHHGF@BFB4@FBHF/>E----9----<./<:0BBFFFAFFF@---.../0.:0/0.11<110//..----.00/1010...000<11:0<B1101101111110.00<101<0.0<0.0//.</11:<1://111011111<:111101<11<00<1<1:0
@M03495:530:000000000-LYBTV:1:1102:15834:21346 2:N:0:GTGACGTT+ATCTGGGA
ATATTTTGCCGTTGATAAACCAGCTAATCCTGAAAAAAAAATCAAAGCTAAAAACTACAATGCTAAGACCACGATGTGACTGCTATCAAAGTTAGATATATATGTAAATTATTCATCTGTCAAATCCTAGAATTATATCATACCTGCTCCAGCAATCACGACCTGTAATGGTTTAGTGGGTTGTTCACTGTTTCTGAAAAATGAAGATAGTTGTCCAGCTTCCAAAAAGTTTATTGTGTTTTCTAGTGGAG
+
BAABBFFFFFBBGGGFGGGGGGHHHHHHGHHHHHGHFGGGGHHHHHFCHHHHHHGHHHGHHHHHHHHHHGHHGGHGFHHHGGGHHHHHHHFHHHBDGHHHGGHGFHHHHHHHHHHHHHHHHHHGHHHHHHHHHHHHHHGHHHHFGHGHHGHGEHHHHFHGGGGGHHHFHHGHHHHHHHGHFGGDHHFGHHHHHGHHFHHHHHHGHEHHHHGHHHHFGFHHHHHHHHEGGBFFGGGFFGGGGFGBBBFFFFE
@M03495:530:000000000-LYBTV:1:1102:12334:21403 2:N:0:GTGACGTT+ATCTGGGA
ATATTTTGCCGTTGATAAACCAGCTAATTCCAAAGCTCACATGCTGACAGATCGGAAGAGCGTCGTGAAGGGAAAGAGTGATCCCAGATGTGAAGAGCGGGGTGGTGTCTCGGGGAGGAAAGGAAAAAAACAACGTCGACTAGGAGACATGCGTGAAACAAGAGTGAATCAAAAACTGGAGATACTTCTATGCATGTGACTCACCCTATATCAACACTGAACATCCTGGCTGTACTATGAAGACATCATAC
+
BBBBBFFFBFBAEFGGGGGGGGHDHFHGFHHHHFFFFCHHHHFBFHFHGHGDG2EAEE1ECA1AFEE31ABECCGHHHBE554FFB313344444312/>///ED/?/2332//////?000000?0<->...<-..--:.-//0/.:/000..;..00/9//.0000;0;090..00/9.//000//9/////9//;////;/.9..;////;//.////////////...;//9///////////////
@M03495:530:000000000-LYBTV:1:1102:22098:21405 2:N:0:GTGACGTT+ATCTGGGA
ATATTTTGCCGTTGATAAACCACCCTCCCTGTGGTCGTTATCTTGCTCCTTCTGTCGTCAACGAATTTACTAATTCCAAAGCTCACATGCTGACAGATCGGAAGAGCGTCGTGTAGGGAAAGAGTGTTCCCAGATGTGTAGATCTCGGGGGGGGGCGGGTCATTAAAAAAAAAAAAACAATAAAAGAGACTGTATGTGTGCGAACGTATGAAAGAATGAGATAAGATATAATGTGTAAGAAGTCAGATGAG
+
DCCDDFFFFFDBGGGGGGGGGGGGGHHGGHGHHHHHGGGHHHHHHGHHHHHHHHHHGGGHGHGGGHHHHHHHHHHHHHHHHHHHFHHHFHHHFHHHHHHHGGGGHHHGGGGGG/FFGGGHHHHHGH?3DFGHHHHGDG3?D22>>2==/>E----;-----.:000000@>>=;F--...0000009///000000000.:9.---..0/0000/.0:000:0:0;000000000000000:00;:0:00;
@M03495:530:000000000-LYBTV:1:1102:9426:21409 2:N:0:GTGACGTT+ATCTGGGA
ATATTTTGCCGTTGATAAACCAGCTAATCCTGAAAAAAAAAATAAAAGTTAAAAACAACAATGCTAAAACCACGATGGAACTGCTATCAAATTTAGATATATAGGAAAATAATTCATCTGTCAATTCCTAGATTAATATCATACTGGCTCCGGAATTCACGACCTTAATGGGTTAGGGGGTTTTTTCCCTGTTTCGAAAAATTGAGGTTAGTGGTCCGGCTTCAAAAAGTTTAATTTGTTTTTTTGGTGGG
+
CCCCCFFFFFBAGGGGGGGGGGHHHGHHHHHHHHHHHGGGG013BG5535DFHHA1111B13335D553B1111/11133333344@3BG34B3443444444433DF2B33B444444444DB44D3333B3D33333333?D22</2F////</1111//>-.11>11>0<F../.<<-;..=-/0000;B00..:C?F.0090///0.;0.9009--;-BB0BBE.0;B00;0000;BF.----.9.-
@M03495:530:000000000-LYBTV:1:1102:28055:21424 2:N:0:GTGACGTT+ATCTGGGA
ATATTTTGCCGTTGATAAACCAGCTAATCCTGAAAAAAAAATCAAAGCTAAAAACTACAATGCTAAGACCACGATGTGACTGCTATCAAAGTTAGATATATATGTAAATTATTCATCTGTCAAATCCTAGAATTATATCATACCTGCTCCAGCAATCACGACCTGTAATGGTTTAGTGGGTTGTTCACTGTTTCTGCAAAATGAAGATAGTTGTCCAGCTTCCAAATAGTTTATTGTGTTTTCTAGTGGAG
+
A1A1>D3BBF1>EEGCB3FDGGHHCFDFH3A11AF100EECG1FCDFFHH1G1FEBBFCFHHHFH2FG1BE//>A/B12FFFFEEBF2FHB12BEGGGHHHFHH>2BGBFFDFHHHBFEGHH21GHBHF>1EFGFFG2BFHHFGG1FFBFGBF0<BG1C/CCCFFFFFDGGFBF<G1FHHFGGAGHEGHHHH=0DD00<<F0D=BGFHEFFFFHF0CCFFCGF0;C0099CFFGEBFF;CFFFFFFGBABE
@M03495:530:000000000-LYBTV:1:1102:13613:21429 2:N:0:GTGACGTT+ATCTGGGA
ATATTTTGCCGTTGATAAACCAGGGACTCAGGCTGGACCAAAGCTCACATGCTGACAGATCGGAAGAGCGTCGTGTAGGGAAAGAGTGTTCCCAGATGTGTAGATCTCGGTGGGGGCCGGAGCATTAAAAAAAAAAAAAATAGTAGAATCGGTAGGAGGTGAACTTGAAAAGTAAACACTAACATCAGAGCCAATACTATTACGTTGTACACAGGCAGATAGTGTATGTGTGAGCATCTGTTGGGAGTAGT
+
CCCCCFFFFFCAGGGGGGGGGGHGGGGHHHHHHHHGHHHHHHHHHHHHHHHHHHGHHHHHHHGGGGHHHGGGGGGHHHHGHHHHGFHHGGFGFHHHHBFDFB3B44BDAE//E//////////?1@1??1?CF@@D----.0000000009....:0/...000000000;/000000.;/0000000;0/.//0;0090000;//..0000:....:;:0000;000000.0:000:00900.-.../09
@M03495:530:000000000-LYBTV:1:1102:4631:21434 2:N:0:GTGACGTT+ATCTGGGA
ATATTTTGCCGTTGATAAACCAGGACTCAGGCTGGACCAAAGCTCACATGCTGACAGATCGGAAGAGCGTCGTGTAGGGAAAGAGTGTTCCCAGATGTGTAGATCTCGGTGGTCGGCGGATGGTTAAAAAAAAAAAAAAAGAAGAAAACGGTACTGAGTATGGCACTGTAGAGAACGAAAAGCAGTGGCAGTAGTAAGAGGGCAAGGAAGAGACGCTATATATGATGTCGAGTAGTGCTTAGACAGCTACT
+
CCCCDFFFFFCBGGGGGGGGGGHGHHHHHHFHHHGHHHHHHHHHHHHHHHHHHHHHHHHHHGGGGHHHGEGG>E?FFGGGHFGHGGGBBFGHHHHHHFFBFF44?D4B//>E/3/////////>111?11><CD@-<---...:<////-....00000000/./0//0<000000.9..-/.0/00/././00000000.......</.<./<.-9..0000:00000..-0.00<00000000/.:000
@M03495:530:000000000-LYBTV:1:1102:11432:21436 2:N:0:GTGACGTT+ATCTGGGA
ATATTTTGCCGTTGATAAACCACCCTCCCTGTGGTCGTTATCTTGCTCCTTCTGTCGTCAACGAATTTACTAATTCCAAAGCTCACATGCTGACAGATCGGAAGAGCGTCGTGTAGGGAAAGAGTGTTCCCAGATGTGTAGATCTCGGGGGTCGGCGTGGCATTAAAAAAAAAAAAAAAGTAGATGTATGTGGGAGGGTAGTCGCATACAGAACAAGTGTGCATGTTCTCGAAGTACACGATAATAGCGAG
+
CCCCCFFFFFCCGGGGGGGGGGGGGHHGGHHHHHHHGGGHHHHHHHHHHHHHHHHHGGGHGHGGGHHHHHHHHHHHHHHHHHHHHHHHHHHHHHHHHHHGGGGGHHHGGGGED?GGHGHHHHGHGHHFFFHHHHHHHH3F>22>2@0F/><<.--<-::--/::0;00;CA-CF-----.000000;0:0000...9-./.:0.--..00000////90:0000000:00.0/9;90;0.-...0000---
@M03495:530:000000000-LYBTV:1:1102:25810:21449 2:N:0:GTGACGTT+ATCTGGGA
ATATTTTGCCGTTGATAAACCAGGACTCAGGCTGGACCAAAGCTCACATGCTGACAGATCGGAAGAGCGTCGTGTAGGGAAAGAGTGTTCCCAGATGTGTAGATCTCGGTGGTCGGCGGGTCATTAAAAAAAAAAAAAAATGGTAATAGCATAGTCAACCTACAACTACAAAAAACTACCACAATCGTCACAGTCGTCAATGAAGACAAGACACAAACGAGTACACCATCGACAGTCTTACAGCATCCACA
+
CCCCCFFFFFDBGGGGGGGGGGHGHHHHHHHHHGGHHHHHHHHHHHHHHHHHHHHHHHHHHGGGGGHHGEGGEEFEGFFGHHHFHGHBBBGGHHHHGG4443444DDEEE///3</<///<>?1><>1><-@D?C---9-.00000:0000000000<0./0/0<00<0000..-.000/00..00.....0000.....:00000///.////<..9...<.000/.00.:-.-000000000/00/0<0
@M03495:530:000000000-LYBTV:1:1102:23439:21451 2:N:0:GTGACGTT+ATCTGTGA
ATATTTTGCCGTTGATAAACCAGCTAATCCTGAAAAAAAAATCAAAGCTAAAAACTACAATGCTAAGACCACGATGTGACTGCTATCAAAGTTAGATATATATGTAAATTATTCATCTGTCAAATCCTAGAATTATATCATACCTGCTCCAGCAATCACGACCTGTAATGGTTTAGTGGGTTGTTCACTGTTTCTGAAAAATGAAGATAGTTGTCCAGCTTCCAAAAAGTTTATTGTGTTTTCTAGTGGAG
+
ABCCCFFFFFCAEGGGGGGGGGHHHGHHHHHHFFHD2EEEAGHHGFFHHGHHHHGHHGFGHFHHHHHGHHHHGGHGHHGHHHHHHHHHFHHHHHHHHHHHHGHHHFHHHHHHHHHHHHHHHHGBFGHHHHFHHHHHHHHHHHHEHFHHHHHHHHHHHEHGGGGGHHHHHHHDHGFGFGHGEGGGHHHHHHHHHFHHFH0=CGHGFGHHHHHHHHHHHHHGHHHGG:.:EB;CFGGGFF/;FFEFFGBFFCE
@M03495:530:000000000-LYBTV:1:1102:20594:21453 2:N:0:GTGACGTT+ATCTGGGA
ATATTTTGCCGTTGATAAACCAGCTAATCCTGAAAAAAAAATCAAAGCTAAAAACTACAATGCTAAGACCACGATGTGACTGCTATCAAAGTTAGATATATATGTAAATTATTCATCTGTCAAATCCTAGAATTATATCATACCTGCTCCAGCAATCACGACCTGTAATGGTTTAGTGGGTTGTTCACTGTTTCTGAAAAATGAAGATAGTTGTCCAGCTTCCAAAAAGTTTATTGTGTTTTCTAGTGGAG
+
CBCCCFFFFFCAGGGGGGGGGGHHGGHHHHHHHHGHFGGGGHHHGHDGGHHHHGGHHHHHHHHHHHGHHHHHGGHGFHGHHHFHHHHHHHHHHHHHHHHHHHHHHHHHHHHHHHHHHHHHHGHHHHHHHHFHHHHHHHHHHHGHHHHHHHGHHHHHGGHGGFGEGFGHHGHHHHHHFHGHDFGFHHHHHHHHHHHHGHFHGFFGFFFGFHHFHHHFFHGGGFGHHGEE.CCFBBFFGG/CFGFFB09B.9A
@M03495:530:000000000-LYBTV:1:1102:5988:21465 2:N:0:GTGACGTT+ATCTGGGA
ATATTTTGCCGTTGATAAACCAAAGGACTCAGGCTGGACCAAAGCTCACATGCTGACAGATCGGAAGAGCGTCGTGTAGGGAAAGAGTGTTCCCAGATGTGTAGATCTCGGGGGGCGGCGGGTCATTTAAAAAAAAAACAACGTAAATTACTGGTGAAGGACGAAGCACATAAAGAAACAAAAGAAGATAAAATAAGATATAGGAGTACAGAGAATAATGCTATCTACAACGAAAAGAGCGCGTATAGATT
+
CCCCCFFFFFCAGGGGFGGGGGHHHHGHHHHHHHHHGHHHFHHCFHHHHHHGHHHHHGHHHHHGGEGGHHGGGGFG?FGFGHHHHHHBF44BGHHHHHHHE@4GGF44E0///B--9-:-----./9//9;FF;DB;B....-.;..///:///:.//9/:.-;-.-/..//:///./;/.../..///////////;///;////.://///.;:9::9//://9////99.;.-;:.9----:./////
@M03495:530:000000000-LYBTV:1:1102:22880:21469 2:N:0:GTGACGTT+ATCTGGGA
ATATTTTGCCGTTGATAAACCAGCTAATCCTGAAAAAAAAATCAAAGCTAAAAACTACAATGCTAAGACCACGATGTGACTGCTATCAAAGTTAGATATATATGTAAATTATTCATCTGTCAAATCCTAGAATTATATCATACCTGCTCCAGCAATCACGACCTGTAATGGTTTAGTGGGTTGTTCACTGTTTCTGAAAAATGAAGATAGTTGTCCAGCTTCCAAAAAGTTTATTGTGTTTTCTAGTGGAG
+
BBABBFFFFFBBGGGGGGGGGGHGHGHHHCHHHCFDCFGGGHHGHHBBGHBFHFEEGFFHHHHHHFGHHFFHGGHGH@4FHGFGHG3FFGHGGEFHHHHHHHHHHHHGHHHHHHHHHHFHHHGHFHFFGHHBHGHHHHHGHHFHHHFHHHEHHFBFGGGD/DGGFGHGFH1GHFHHHHHEFGGGHHGHHGHHHFHHHF0=.<00<:0C00CGHGH00:GGCHHEFG.A?FFFFFFBFGGGGGGEBF0CFBE
@M03495:530:000000000-LYBTV:1:1102:25869:21484 2:N:0:GTGACGTT+ATCTGGGA
ATATTTTGCCGTTGATAAACCAGGACTCAGGCTGGACCAAAGCTCACATGCTGACAGATCGGAAGAGCGTCGTGTAGGGAAAGAGTGTTCCCAGATGTTTGGATCTCGGGCGTCGGGGCGGCATTAGAAAAAAACCAAACACAAGATTAGTCCACATAGCGATTCTGATCTCCAATCTTCTACACTCACACCCACTCTCACCTATAAACTATATAACAACATTACCCAACTCCAACCACCATTCCTTAAAA
+
AAABBFFFFFDBGGFGG5DGFCGFAGGHHHHFHGFGHGE2BFGDGB3BGHGFHHFD3GEBFFFAEACHGEEEE>1BBGF31F1?F@FB44BGFHE33B@43?33334B////////////--<AGD00DDG.-:....:...;../00000000;/090/--..;C90;09C0;///99;////./9;///.;...//99/./;//////9//9/////9.////9/9..//;///99.;.9/9;//////
@M03495:530:000000000-LYBTV:1:1102:19153:21492 2:N:0:GTGACGTT+ATCTGGGA
ATATTTTGCCGTTGATAAACCAGCTAATCCTGAAAAAAAAATCAAAGCTAAAAACTACAATGCTAAGACCACGATGTGACTGCTATCAAAGTTAGATATATATGTAAATTATTCATCTGTCAAATCCTAGAATTATATCATACCTGCTCCAGCAATCACGACCTGTAATGGTTTAGTGGGTTGTTCACTGTTTCTGAAAAATGAAGATAGTTGTCCAGCTTCCAAAAAGTTTATTGTGTTTTCTAGTGGAG
+
BABBBFFFFFBBGGGGGGGGGGHHHHHHHGHHHHHHHCGGGHHFHHAFHGABDGFHHHHHHHHHHHHHHHHHGGHGHGHHHHGHHHHHHHHHHHHGHHHHHHHHHHHHHHHHHHHHEHHHHFHHHFHHHHHHHHHHFHFFFFGFGHFBGHHHHHHHHFHDGGGGHHF1FGHGHHHG1GHHDGGGHHHFHHGHHHHH0DGHGHHFD;CHHHHHHHHHGHFHHFGCGCG.AFFGGGGGGB;FGGGGFGF0=9;
@M03495:530:000000000-LYBTV:1:1102:20392:21508 2:N:0:GTGACGTT+ATCTGGGA
ATATTTTGCCGTTGATAAACCAGCTAATCCTGAAAAAAAAATCAAAGCTAAAAACTACAATGCTAAGACCACGATGTGACTGCTATCAAAGTTAGATATATATGTAAATTATTCATCTGTCAAATCCTAGAATTATATCATACCTGCTCCAGCAATCACGACCTGTAATGGTTTAGTGGGTTGTTCACTGTTTCTGATAAATGAAGATAGTTGTCCAGCTTCCAAAAAGTTTATTGTGTTTTCTAGTGGAG
+
>AAAAFFFFFDAEGFGGGGGCGHHHHHHHHHHGBHGH?GGGHGHH3FFHHHHHHGHHHEFGGFHFHHHHHGHGGHG14FGHFFHHF34GHHHFFGGHHHFHHFHGGHHHGFHHHHHHHHDGHHHHHHHHFFHFFGHEHF3BGGHHHFHHHFGHHFHEHFA///AGGHBHFB1FHGFHHAG>FFCC=1=DHHHHBFGG0=0=0GHGDD:CGGEHG0:GFFHF0/;=:CCEFFGBFGFFB;F/C000;CFFG?
@M03495:530:000000000-LYBTV:1:1102:19203:21523 2:N:0:GTGACGTT+ATCTGGGA
ATATTTTGCCGTTGATAAACCAGGACTCAGGCTGGACCAAAGCTCACATGCTGACAGATCGGAAGAGCGTCGTGTAGGGAAAGAGTGTTCCCAGATGTGTAGATCTCGGGGGGGGGCGGGTCATTAAAAAAAAAAAAAAGAAGAGAGACAGTAAGCGAGGAAGCAGGAGGTAAATAATAGAGTATAGTGCTGACATGAGCGAAAGGACTAGAAATTGATGAATGTCTTATCTTACAGATGATTAAGCGTAA
+
CCCCDFFFFFEDGGGGGGGGGGHGHHHHHHHHHHGHHHHHHHGHGHHHHHHHHHHHHHHHHGGGGHHHGGGGFG?FGHGHHHHHHGHBBEGHHHHHGGF443444B?BF/>C-<--------<1<11<FFAFFFF-9--<../0./..://<<11<-.---/..0/.....0111<11:1:1:1:11111111:01000099--.:/.//00<1111111111111<1:111:11<01111<11110<...
@M03495:530:000000000-LYBTV:1:1102:28255:21534 2:N:0:GTGACGTT+ATCTGGGA
ATATTTTGCCGTTGATAAACCAGCTAATCCTGAAAAAAAAATCAAAGCTAAAAACTACAATGCTAAGACCACGATGTGACTGCTATCAAAGTTAGATATATATGTAAATTATTCATCTGTCAAATCCTAGAATTATATCATACCTGCTCCAGCAATCACGACCTGTAATGGTTTAGTGGGTTGTTCACTGTTTCTGAAAAATGAAGATAGTTGTCCAGCTTCCAAAACGTTTATTGTGTTTTCTAGTGGAG
+
AAAAAFFFFF@>AEFGEDG110AF1GHGFGEGF1GFGCEGCFCGHGHHFB11AAA11BFGFH1@FD@GH0FGEEGEHHGF21>@D2CGE11@@FGHD2B@GHHEBGHHGHHF2GFGFHHHFEFGGH1GFGHHGFFE>2>>GF>BDG01<BFBFFF1GFFCCB@E0?GDG1G<GGCG<GAGCCGGC1<0DHHHFDGHHFHFHFHH0CGGFH0CGFH0<CCFHGB0C0:.AFBBABF0CC9CBFFFBCCFGGG
@M03495:530:000000000-LYBTV:1:1102:22421:21535 2:N:0:GTGACGTT+ATCTGGGA
ATATTTTGCCGTTGATAAACCACCCTCCCTGTGGTCGTTATCTTGCTCCTTCTGTCGTCAACGAATTTACTAATTCCAAAGCTCACATGCTGACAGATCGGAAGAGCGTCGTGTAGGGAAAGAGTGTACCCAGATGTGTAGAGCTCGGGGGGCTCCGGGTTATTAAAAAAAAAAAAAGATGGATATCAGTCTGTGGCGAGTGGGACATAAACTTAATAGCGATATGAGAATACGGTTTAGTTGCGTGAAAT
+
AAABBFFFFFBBGGGGGGGGGGGGGHHGGHHHHHGHGGGHHHHHGHHBGHGHHHHHGGFFFHGGGHHHGHHHHHHHFGHHHHHHGFHHHHGHGHHHHHHHGGGGGHHGGGGGG/BFGFEGHHFGBF?3?FGHHHHH3?32222@F<///>----...--..;/99;9BF-9DFA---:;/////;;/////////..----....../;/9/////9//:--..-/9////;/.....///;//9;.9.;/
@M03495:530:000000000-LYBTV:1:1102:8694:21537 2:N:0:GTGACGTT+ATCTGGGA
ATATTTTGCCGTTGATAAACCACCCTCCCTGTGGTCGTTATCTTGCTCCTTCTGTCGTCAACGAATTTACTAATTCCAAAGCTCACATGCTGACAGATCGGAAGAGCGTCGTGTAGGGAAAGAGTGTTCCCAGATGTGTAGAACTCGGGGGGGGGCGTGGAATTAAAAAAAAGAAAAAAAAGCAAAAACTATGAGTTTACCTTATTACAGTATATAACTCAAGACTGTAGAATAGTACACAAACACGCTCT
+
BCCBBFFFFFCBGGGGGGGGGGGGGHHGGHHGHHGHFFGFHHHHGHHHGHHGHHGHGGEHGHGGGHHHHHHHGHHHFHHFHGHHHHHGEHHHFHHHHHHHGGGGFHFGGGGGG?FDFFHFHHHHHG33BFGHBGE33D?3222222/?/<<-----9:--;9/9;/9/;--;.9A/:.-:-../9/B9./9/////;99////////////9/;//9:/;9//:///////://///9///..:...-...
@M03495:530:000000000-LYBTV:1:1102:20722:21537 2:N:0:GTGACGTT+ATCTGGGA
ATATTTTGCCGTTGATAAACCAGGTGATCCAAAGCTCACATGCTGACAGATCGGAAGAGCGTCGTGTAGGGAAAGAGTGTTCCCAGATGTGTAGATCTCGGTGGGCGCCGGGTCATTAAAAAAAAAAAAAAAAAAGAAAAAGAGAGGGCTGTAATAGATCGAACAAATAGTCGCGTGTGGTAGTACGAGTAAAGATAAGGGGAATAGTGCAGACTACTGTGATTAGAAGCAATAACATCGCGTGTGTAGAA
+
CCCCCFFFFFECGGGGGGGGGGHGHHHHHHHHHHHHHHHHHHGHHHHHHHHHHGGGGHHHGGFGFFAADGGHHHHHHGG@5BGHHHHHHHHFBF44@44B?>?E/////////<03B3????CBFGGCDC-----:..//...//.......11111111../.-/.11011.-99-.9./11011.....111101100.-../0011<111.00/10111:11011100<010<0<0..-<-..<1111
@M03495:530:000000000-LYBTV:1:1102:14571:21539 2:N:0:GTGACGTT+ATCTGGGA
ATATTTTGCCGTTGATAAACCAGCTAATCCTGAAAAAAAAATCAAAGCTAAAAACTACAATGCTAAGACCACGATGTGACTGCTATCAAAGTTAGATATATATGTAAATTATTCATCTGTCAAATCCTAGAATTATATCATACCTGCTCCAGCAATCACGACCTGTAATGGTTTAGTGGGTTGTTCACTGTTTCTGAAAAATGAAGATAGTTGTCCAGCTTCCAAAAAGTTTATTGTGTTTTCTAGTGGAG
+
BBBBBFFFFFB?EFGGGGGGGGHHHHHHHHHHHHHHHGGGGHHHHHHGHHHHHHGHHHHHHHHHHGHHHHHHGGHGHHHFHHGHHHGHHHHHHGHHHHHHHHHHHHHHHHHHHHHHHHHHHHHGHHHHHHGHHHHHHGHHHHHHHHFHHHHHGHHHHFHGGGGGHHHHHHHHHHHHGGHHDGGGHHGHHHHGHHHHHHHHGHF0DC;GHGFHEGHHHHHHHHFHF0GGDFGGFGGGGGBFGBGGGGFGFFE
@M03495:530:000000000-LYBTV:1:1102:6845:21541 2:N:0:GTGACGTT+ATCTGGGA
ATATTTTGCCGTTGATAAACCAGCTAATCCTGAAAAAAAAATCAAAGCTAAAAACTACAATGCTAAGACCACGATGTGACTGCTATCAAAGTTAGATATATATGTAAATTATTCATCTGTCAAATCCTAGAATTATATCATACCTGCTCCAGCAATCACGACCTGTAATGGTTTAGTGGGTTGTTCACTGTTTCTGAAAAATGAAGATAGTTGTCCAGCTTCCAAAAAGTTTATTGTGTTTTCTAGTGGAG
+
AAABAFFFFFBAGCCGGGGGGGHHHHHHHHHHFHHHHGGGGHHHHHGHHHHHHHGHHHHHHHGHHHHHGHHHGGHGGHHHFDFHHHHHHHH@GHHHHHHHHHHHHHHHGHHHHHHHHHHHFHFFHHHFGHGHHHHHHHHHHHHFHHHHHHGHGHHHFHHGGGGGHGGFHGGFHHHHHFHCEGGGHHHHHHHHHHHFFDFBGHHBGFGHHGCHHFCGBGFHHHHEGHG.9CFFFGGGFGBBBFBBBF09.0?
@M03495:530:000000000-LYBTV:1:1102:24672:21558 2:N:0:GTGACGTT+ATCTGGGA
ATATTTTGCCGTTGATAAACCACCCTCCCTGTCCAAAGCTCACATGCTGACAGATCGGAAGAGCGTCGTGTAGGGAAAGAGTGTTCCCAGATGTGTAGATATCGGTGGGGGCCGGGGCATTTAAAAAAAAAAAGGAAGAAAGAATGACGGTCACGTCATACAGCTAAAATACTTCAAGCGAGCAGTAAGCATCAAAATAAACTAGTGATGTATATGAGGATAGCTCAACACAGACAAACGCACAGCACGTT
+
DDEEEFFFFFECGGGGGGGGGGGGGHHGGHHHHHHHHHHHHHHHHHHHHHHHHHHHHGGGGHHGGGGGFGBFGHGHHHHHFFHBBBGHHHHHHDF443444@BCE/?E//<///////<0?1==FGDCDC@F-..//..//0/.0100.-99.:....:1:<10011101:01111110..---/<1<1011000000011<1101111111111111/0/00<1100/0...:.///..----/./.-..
@M03495:530:000000000-LYBTV:1:1102:25605:21576 2:N:0:GTGACGTT+ATCTGGGA
ATATTTTGCCGTTGATAAACCAGTCTCCAAAGCTCACATGCTGACAGATCGGAAGAGCGTCGTGTAGGGAAAGAGTGTTCCCAGATGTGTAGAGATCGGTGGGGGCCGGATCATTTAAAAAAAAAAAAATGAATAATACGAGGGAGTGGCCAGCAAATACTCGAAAATAAGAAGACGACGAGCTACATGTAACAGAAGTCACTCAGTGGTATCAACGATGTAGAGGATCTGACGTGACAGTATACCTTGCG
+
CCCCCFFFFFCCGGGGGGGGGGHHHHHHHHHHHHHHHHHHHHHHHHHHHHHGGGGHHHGEGGEFBFGHGGHHHHHGHBDDGGHHHHHB44BBB3@BBFE1?E//////////BB3332@FGDCCD-A--.01111<<=1..:--.......0..//011<10../.-101111/</.------.000111<11:0/:0<11111/0<1/1<1111/.....111:/./:0<1<.....10011<111110-
@M03495:530:000000000-LYBTV:1:1102:10106:21586 2:N:0:GTGACGTT+ATCTGGGA
ATATTTTGCCGTTGATAAACCAAAGCTCACATGCTGACAGATCGGAAGAGCGTCGTGTAGGGAAAGAGTGTTCCCAGATGTGTAGGTATCGGGGGGGTGCGGAGCATTAAAAAAAAAAAAAGTATAATAAAAAGAACGGGTGAGCAGGCGAGATACTAACACATTTGACAAGAACCCAGACACAACAGGCACCGTAGGCGTAACACAACACACGTGCGGCACTGGTACTAGACACGCCGACATATCTATAC
+
AABCCFFFFFCBGGGGGGGGGGHHHHHHHHHHHHHHGHHHHGHHGGGGGHHGGGGEEAEGHGHHHHGHFHDDDGHHGHGHGH4@3334@41>//EC-:-.9-9--.000:BBFABFCF;DA.000;0000000..9/..9:-..00/..---;.00000900.00000000.///.....9///.../.....-....0-.9.;00..9....-9..----;///9;000;000:.-.-9--.00000000
@M03495:530:000000000-LYBTV:1:1102:12089:21611 2:N:0:GTGACGTT+ATCTGGGA
ATATTTTGCCGTTGATAAACCAGGGACTCAGGCTGGACCAAAGCTCACATGCTGACAGATCGGAAGAGCGTCGTGTAGGGAAAGAGTGTTCCCAGATGTGTAGATCTCGGTGGGCGGCCGGTCATTAAAAAAAAAAAAAAGGAAAGATCTAGAGGCGCACGCAGCTCAATAGATATACACAAGAACATCTAGAGAGCAGATCACGATGGTGGAGCAACTGAACTACAATAGTGTCACGTGACAACGAATGA
+
BBBCCFFFFFDCGGGGGGGGGGHGGGGHHHHHHHHGHHHHHHHHHHHHHHHHHHHHHHHHHHGGGGHHHGEGG>FBGFGGGHHHGHHHB@GFHHHGHHHH443444??FF/?EE/>/<///>/<??111=FC@C@?----../</./0000000/.---------/0<00000<00000:0..//<<:00:0000<.0//000:....<00..9/././/00000000000<0<<00..<..<0.-...00
@M03495:530:000000000-LYBTV:1:1102:15946:21617 2:N:0:GTGACGTT+ATCTGGGA
ATATTTTGCCGTTGATAAACCAGCTAATCCTGAAAAAAAAATCAAAGCTAAAAACTACAATGCTAAGACCACGATGTGACTGCTATCAAAGTTAGATATATATGTAAATTATTCATCTGTCAAATCCTAGAATTATATCATACCTGCTCCAGCAATCACGACCTGTAATGGTTTAGTGGGTTGTTCACTGTTTCTGAAAAATGAAGATAGTTGTCCAGCTTCCAAAAAGTTTATTGTGTTTTCTAGTGGAG
+
BBAABFFFFFBBGCGGGGGGGGHHHHHHHGHHHHHHHGGGGHFFHFHFHHHFHHGHHHHHHHHHHGHHHGHHGGHGHFHDGG3GHHGHHHHGHHHHHHHHHHHHHHHHHHHHHHHHHHHHHHHHHHFHHHHHHHHHGHHHHHHFHHCGFGFHFHHHHHHGGGGGHHHHHEGHHHHGGHHHDFCEGHGHHHHHHHHHHGHHHHHGFGCGHGGEHGH0CGHHFHHHFBCEDCFFFGGFGGBFFFBFFFGGF0C
@M03495:530:000000000-LYBTV:1:1102:8922:21619 2:N:0:GTGACGTT+ATCTGGGA
ATATTTTGCCGTTGATAACCAGCTAATCCTGAAAAAAAAATCAAAGCTAAAAACTACAATGCTAAGACCACGATGTGACAACTATCAAAGTTAGATATATATGTAAATTATTCATCTGTCAGATCCTAGAATTATATCATACCTGCTCCAGCAATCACGACCTGTAATGGTTTAGTGGGTTGTTCACTGTTTCTGAAAAATGAAGATAGTTGTCCAGCTTCCATAAAGTTTATTGTGTTTTCTAGTGTAGG
+
AA11AF33D1A>AEGFG3GBDFHHCF31AFA11B100AA/B1AFB10BDGEGG/BGHHHB11D2@1FFFF/EE//01BB11/1BF1@B1112B2F@FFH2GBBGGH22BBB22BGBGE2EG1BG11BFFD1BGGBHF2>BD101<01111100@F11@?/></<?11@1?1?F11?10>.>-..>1FGH000=0=00<D..0000CBC00<0C;0;//0::/0:00:0CCFFC9B099///09FC000900
@M03495:530:000000000-LYBTV:1:1102:11916:21633 2:N:0:GTGACGTT+ATCTGGGA
ATATTTTGCCGTTGATAAACCAGCTAATCCTGAAAAAAAAATCAAAGCTAAAAACTACAATGCTAAGACCACGATGTGACTGCTATCAAAGTTAGATATATATGTAAATTATTCATCTGTCAAATCCTAGAATTATATCATACCTGCTCCAGCAATCACGACCTGTAATGGTTTAGTGGGTTGTTCACTGTTTCTGAAAAATGAAGATAGTTGTCCAGCTTCCAAAAAGTTTATTGTGTTTTCTAGTGGAG
+
BBCCCFFFFFCAGGGGGGGGGGHHHHHHHHHHHHHHHGGGGHFHHHFFHHHHGHGHHHHHGHHHHHHHHHHHGGGFGHHGFFEGHHHHHHHFGHHHHHHHHHHHHHHHHHHHHHHHHHHHGHHHHHHGHHHHHHHHHHHHHHHFHFHHHHHFHHHHHHHGGGGGF?GHHHGGHHHHDFHHDGGGHHHHGHHHHHHHHHEHGHHFDC:GHHHHHHH0<GFBHHHGG:GGGFGGGGGGGGBFFFFGEGGFF0A
@M03495:530:000000000-LYBTV:1:1102:9339:21634 2:N:0:GTGACGTT+ATCTGGGA
ATATTTTGCCGTGATAAACCAGAGGACTCAGGCTGGACCAAAGCTCACATGCTGACAGATCGGAAGAGCGTCGTGTAGGGAAAGAGTGTTCCCAGATGTGTAGATCTCGGGGGGGGCCGTGTCATTAAAAAAAAAAAAAAGGGAAACAACATATGTAAAGGTGACGAGGTAGAGACAATATAAACAATTATAGACAGATGTTGAGAGCGATCATGCAGGAAATAGATGTACTATGATTATATCTCCGGAAC
+
AABCCFFFFFDCGGGGGGGGGGHHGHHHHHGHHHHGHHHHHHHHHHHHHHHHHHHHHHHHHHGGGGHHHGGGGEE?CGHGFHHHFHGH@@FHFHGHHFFF4@B44DFGAFEEF--;-:9--./0::0:0:FCFCF--;-9....../;.:./00000000000009:--.0000:///000;0;00.;0::00000//000:00;.:.-9.:.000:0;.//000000:00000000:0:0:0000.-.--
@M03495:530:000000000-LYBTV:1:1102:17944:21644 2:N:0:GTGACGTT+ATCTGGGA
ATATTTTGCCGTTGATAAACCAGCTAATCCTGAAAAAAAAATCAAAGCTAAAAACTACAATGCTAAGACCACGATGTGGCTGCTATCAAAGTTAGATATATATGTAAATTATTCATCTGTCAAATCCTAGAATTATATCATACCTGCTCCAGCAATCACGACCTGTAATGGTTTAGTGGGTTGTTCACTGTTTCTGAAAAATGAAGATAGTTGTCCAGCTTCCAAAAAGTTTATTGTGTTTTCTAGTGGAG
+
AAABBFFFFFBBGGGGGGGGGGHGHHHHHHHHHHHHHGGGGHHHHHBGHHHHHHGHHGHHHHHHHGHHHHHHGGHGFFHEEFFHHHHHHHHHHHHHHHHHHHHHHHHHHHHHHHHHGHHHHHHHHHHHHGHHHHHGHHFFHHHCGHGHFHHFGHHHHGHGGGGGFGHHHHFFGHHGFHHGEGGGHHHHHHHHHHGHHHHDGHHHFHHHHHHGHHHFHHFHGHGFHGAEDFGGGGGGGF9FFGBFFFFF.;A
@M03495:530:000000000-LYBTV:1:1102:22833:21645 2:N:0:GTGACGTT+ATCTGGGA
ATATTTTGCCGTTGATAAACCAGCTAATCCTGAAAAAAAAATCAAAGCTAAAAACTACAATGCTAAGACCACGATGTGACTGCTATCAAAGTTAGATATATATGTAAATTATTCATCTGTCAAGTCCTAGAATTATATCATACCTGCTCCAGCAATCACGACCTGTAATGGTTTAGTGGGTTGTTCACTGTTTCTGAAAAATGAAGATAGTTGTCCAGCTTCCAAAAAGTTTATTGTGTTTTCTAGTGGAG
+
A?AAAFF3BBAAAEGGCGGGGCCCHHHHFHHFHEFDAEE/AFCGHEHFHGHGB1/GGAGHFGBFFGHFEFGHGGEGCGB2FGHFBBGHDDGHHHGHHHHHEHFE>FHFGGHHHHHBGGHEFHFFHGFFFDHFHHFEDGHFFFHGHHHFHFHFBFFFGHFGGCCAGFG1FFF?FGH11FGHG.ACH1GHGFFHHHGHDDFGCFHEGBHEHHHHHHECFHHHHBBF;FE?AFGBFGG0;CFFFFEBFFFG9CE
@M03495:530:000000000-LYBTV:1:1102:19861:21651 2:N:0:GTGACGTT+ATCTGGGA
ATATTTTGCCGTTGATAAACCAAACCACTTCTTGCCCTCCAAAGCTCACATGCTGACAGATCGGAAGAGCGTCGTGTAGGGAAAGAGTGTTCCCAGATGTGTAGATCTCGGGGGTCGGCGGGGCATTGAAAAAAAAAAAAGGGTATAAGTTGGGGGAGTGGTGGGGGGTGTGGGGATACTGACAGAAATAGCATAATGTGGCATGATAGCCAGTGTTGAGGTGGCAGTTTAGGTAACATCAGTGTTGCTGG
+
BBBBBFFFFFBAFAGGGGGGGGHHHGHGHHHHHHHHHHHGHHHGHHHHHHHHGHHHHGHHHGFGGGGFAHGGGGEF?FGHGGGGHFHHFF4GFHGHHHHFF44B44?F40?/>///>/>/@?---/;000:;C?-;-9:-....///////;/-;---.9.9..-;-----...-...//9//;9////99//9///////.././//////.////.//;/....:///9/;:B/////////;/./9//
@M03495:530:000000000-LYBTV:1:1102:4304:21657 2:N:0:GTGACGTT+ATCTGGGA
ATATTTTGCCGTTGATAAACCAGAACCATCCAAAGCTCACATGCTGACAGATCGGAAGAGCGTCGTGTAGGGAAAGAGTGTTCCCAGATGTGTAGATCTCGGGGGTGGCCGGGTCATTAAAAAAAAAAAAAAAACAAGAATAACGAGTGTGGGGGAGAATAGTATTTAGCGAAGCCAAGCACTAAGTAGCTCGACAATCAAAGTAGATACACCAATCGTGGAAAGAAGGAGTAGAACAACATGTACTATAA
+
CDDDDFFFFFDCGGGGGGGGGGHHHHHHHHHHHHHHHHHHHHHHHHHHHHFHHHGGGGHHHGGGGEGABGFGHHHHHHGHBBBFHHHHHHDG4@34444BB?//<///00///?/@FG111=1CA@-@-;;---...///0000.....00..----..000000:0000-----.//..//0:00:0:00:.-;.-000000:;0000000/..:/.....00././..://0000//../000;00000
@M03495:530:000000000-LYBTV:1:1102:12316:21660 2:N:0:GTGACGTT+ATCTGGGA
ATATTTTGCCGTTGATAAACCAGCTAATCCTGAAAAAAAAATCAAAGCTAAAAACTACAATGCTAAGACCACGATGTGACTGCTATCAAAGTTAGATATATATGTAAATTATTCATCTGTCAAATCCTAGAATTATATCATACCTGCTCCAGCAATCACGACCTGTAATGGTTTAGTGGGTTGTTCACTGTTTCTGAAAAATGAAGATAGTTGTCCAGCTTCCAAAAAGTTTATTGTGTTTTCTAGTGGAG
+
BABBCFFFFFCCGGGGGGGGGGHHHHHHHHHHHHHHHGGGGHHFHHHHHHHHHHGHHHHHHHHHHGHHHHHHGGHGHHHHHHBHHHHHHHHHHHHHHHHHHHHHGHHHHHHHHGHHHHHHHHHHHHHHHHEHHHHHHHHHHHFHHHFFGHHHHHHHHHHGGGGGHHHFHHHGHHHHFHGHGGGFHHGHHHFHHHHHHBHHHHHFFGGHHHHHHHHBGHGHEFFGFBCEDCFFGGGGGG9FFFGFGGGGFFE
@M03495:530:000000000-LYBTV:1:1102:9627:21677 2:N:0:GTGACGTT+ATCTGGGA
ATATTTTGCCGTTGATAAACCACCCTCCCTGTGGTCGTTATCTTGCTCCTTCTGTCGTCAACGAATTTACTAATTCCAAAGCTCACATGCTGACAGATCGGAAGAGCGTCGTGTAGGGAAAGAGTGTTCCCAGATGTGTAGATATCGGTGGTGGCCGTATAATTAAAAAAAAAAAAAAAAAAAAAAAAAGACAAGTGCAGAAAACGTAAAAAATGTGAATAAGTATCACAGATATATAGATTGTGTTAGGT
+
CCCCCFFFFFCAGGGGGGGGGGGGGHHGGHHHHHGGGGGHHHHHGHHHHHHHHHHHGGGHGHGGGHHHFHHHHHHHHHHHHGHHGHGHHHHHGHHGGHHHGGGGHHHGGGGGG?EFGFHHHHHFFHFDDGGHHHHF3D3B2>222@///?C//?00///01111<1111-@ECEG?;?-9-;-----;-..//9.000000/0//-....00-.0000000000000000:0000909000000;:/0090
@M03495:530:000000000-LYBTV:1:1102:17685:21685 2:N:0:GTGACGTT+ATCTGGGA
ATATTTTGCCGTTGATAAACCACCCTCCCTGTGGTCGTTATCTTGCTCCTTCTGTCGTCAACGAATTTACTAATTCCAAAGCTCACATGCTGACAGATCGGAAGAGCGTCGTGTAGGGAAAGAGTGTTCCCAGATGTGTAGAGCTCGGTGGTGGGGGGGGAATTAAAAAAAAAAAATAGAAATAGAACCAGTACGTGGGTATGTCGTGAGCACACTAATATGGAGTACGACTAGCAAAAGTATCTTCACTG
+
CCCCCFFFFFCAGGGGGGGGGGGGGHHGGHHHHHHHGGGHHHHHGHHHHHHHHHHHGGGHGHGGGHHHGHHHHHHHHHGHHHHHHHHHGHHHHHHHHHGGGGGGHHHGGGGEF/FGGFGHHHFHHHFDDGFHHGFD3F33F222D2/B/?C//?/------9/000B:BDFA-;9-.;00:0000000...000://.-:00:;0...:.00;/.:/0:00000/0/0..;.-0/000:/0:000;00000
@M03495:530:000000000-LYBTV:1:1102:13988:21690 2:N:0:GTGACGTT+ATCTGGGA
ATATTTTGCCGTTGATAAACCACCCTCCCTGTGGTCGTTATCTTGCTCCTTCTGTCGTCAACGAATTTACTAATTCCAAAGCTCACATGCTGACAGATCGGAAGAGCGTCGTGTAGGGAAAGAGTGTTCCCAGATGTGTAGAGCTCGGGGGGGGCCGGGGTATTAAAAAAAAAAAAAACAAACATATGAATGGACGTCGAAGTGCTCAACGCTATACACCAACATAGAGTGTAACGTTGACAGTGCTGATG
+
DCCCCFFFFFDCGGGGGGGGGGGGGHHGGHHHHHHHGGGHHHHHHHHHHHHHHHHHGGGHGHGGGHHHHHHHHHHHHHFHHHHHHHHHHHHHHHHHHHHHGGGGHHHGGGGGG?FGHGHHHHHHGHF3DDGHHGHHD333@2222@CB/><-------9--:9;B0BF9B-C=D-B--......00000000000-..--...900009/.-...0000/..../0000900;00.//..00000900000
@M03495:530:000000000-LYBTV:1:1102:15824:21697 2:N:0:GTGACGTT+ATCTGGGA
ATATTTTGCCGTTGATAAACCAGCTAATCCTGAAAAAAAAATCAAAGCTAAAAACTACAATGCTAAGACCACGATGTGACTGCTATCAAAGTTAGATATATATGTAAATTATTCATCTGTCAAATCCTAGAATTATATCATACCTGCTCCAGCAATCACGACCTGTAATGGTTTAGTGGGTTGTTCACTGTTTCTGAAAAATGAAGATAGTTGTCCAGCTTCCAAAAAGTTTATTGTGTTTTCTAGTGGAG
+
CCBCCFFFFFCBGGGGGGGGGGHHHHHHHHHHHGHHHGGGGHHHHHHGHHGHHHGHHHHHHHHHHHGHHHHHGGHGHHHHHFGHHHGHHHHHHHHHHHHHHHHHHHHHHHHHHHHHHHHHHHHHHHHHHHHHHHHHHHHHHHGEHHGFHFHHGHHHGHHGGCGGHHHEHHHHHHHBFGHFDGGGHHHHHHHHFFHHHHHHHHHHHHHHHHFGHHHGGHHHHFHHHG.AEFGGGGGGGG9FGGFFGGBFGFG
@M03495:530:000000000-LYBTV:1:1102:6342:21715 2:N:0:GTGACGTT+ATCTGGAA
ATATTTTGCCGTTGATAAACCAGGACTCAGGCTGGACCAAAGCTCACATGCTGACAGATCGGAAGAGCGTCGTGTAGGGAAAGAGTGTTCCAGATGTGGAGAGCTCGGGGGGCGGCGGATCATTAAAAAAAAAAAAATAAAGAATAAGATGAGTGGATGTAAATAAAAAGATAAGAAACATAGCAAGAGTGGTGATGGAAGTGTGATGACTATGGATGGAGCAGAGAGAGAGTAGAGGCGATAGACGAGCA
+
CDDCCFFFFFDBGGGGGGGGGGHGHHHHGHHHHHGHHHHHHHHHHHHHHHHHHHHHHHHHHGGGGHHHGGGGEGBGHHGHHHHHHFHBBFGHHHHHG43313//?B////<--<--<---9.<B00<<B9>@=AC<9.:0000.000000000<<.0:0<0000000<0..000000///00<<00//.00.090000/0<00:00000<00000000.///.</./<....00000:.9--.9<0.----
@M03495:530:000000000-LYBTV:1:1102:27873:21720 2:N:0:GTGACGTT+ATCTGGGA
ATATTTTGCCGTTGATAAACCACCCTCCCTGTGGTCGTTATCTTGCTCCCTAATTCCAAAGCTCACATGCTGACAGATCGGAAGAGCGTCGTGTAGGGAAAGAGTGTTCCCAGATGAGGAGAGCTGGGGGGGGTGCAGGGTGAGAAAAAATAAAAACACGAGGATTGCATGAAGAGACTAACGCAAGCATGACACAGTAACACGAGCAGCATCCTGATCACACATGCTAGTAACTGTATTCCGATGATCAT
+
BBABBFFB4FDAEFGFGEGGCGGGGDAEFBGHGFBB2E?HFHFEG5A5AEGGFHHHHFBGE2AFG3FD3B5FFGBFABCHGCC1B1FEEGE>??FFFF3BEF3FG344BF3BEGFB4333////322//>-9-9-.//:-9;.9//9..-./;/99....----//.///////;...////.-9--..//////..:;////.----/..////////////.///////;/9//9///;/:...;////
@M03495:530:000000000-LYBTV:1:1102:26533:21728 2:N:0:GTGACGTT+ATCTGGGA
ATATTTTGCCGTTGATAAACCAAAGGACTCAGGCTGGACCAAAGCTCACATGCTGACAGATCGGAAGAGCGTCGTGTAGGGAAAGAGTGTTCCCAGATGTGTAGATCTCGGGGGGGGCCGGGTAATTTAAAAAAAAAAAAAGACACACTGGCTCGGATTTCACACACCTTAACAACACACTAACACTCGAGACTACTTTCATCCTCCATCAACTCACTATACCACATTATCAACTACACCACATACTATCT
+
CCCCCFFFFFCBGGGGGGGGGGHHHHHHHHHHHHHHGHHHHHHHHHHGHHHHHHHHHHHHHHGGGGGHHGGGGG?EFGGHGHHHHHHFGG4FHHHFGHFBB44B44B??GF/>C@----9--:-90900;BF9-@-9-9--..9///./0/./0-9...0:0000..:/0;0000:..:9//;0000/9;..900/;000009000//000;/9000090000:0.000000090;00//...00000090
@M03495:530:000000000-LYBTV:1:1102:8451:21756 2:N:0:GTGACGTT+ATCTGGGA
ATATTTTGCCGTTGATAAACCAGGGACTCAGGCTGGACCAAAGCTCACATGCTGACAGATCGGAAGAGCGTCGTGTAGGGAAAGAGTGTTCCCAGATGTGTAGATCTCGGGGGGGGGCCGATCAATTAAAAAAAAAAAAAAAAAATAACGGCTGGAACAAAATGGAAAAAAGACAACATAGAGAATAGAGCAGTGATAGAAAAGAGGACACGAGCGAAGAAGACATATGACAGAGTGAGATCGCCAGAGTA
+
DDDDDFFFFFCCGGGGGGGGGGHGGGGHHHHGHHHGHHHHGHHHEGHHHHHHHHHHHHHHHHGGGGHHHGGGG>EBGHHGHHHHHHGHFFFHHHHGHGBD44B?444?0?//C--;---:-99.000:9;BFF=FF;;--;----.0009----..00//..000;00:.;..///..:0000000090009/:00000000//9/.9./..---;-;-;9/0:/00000;00//00:0000....-;.00
@M03495:530:000000000-LYBTV:1:1102:21243:21761 2:N:0:GTGACGTT+ATCTGGGA
ATATTTTGCCGTTGATAAACCACCCTCCCTGTGGTCGTTATCTTGCTCCTTCTGTCGTCAACGAATTTACTAATTCCAAAGCTCACATGCTGACAGATCGGAAGAGCGTCGTGTAGGGAAAGAGTGTTCCCAGATGTGTAGAGCTCGGGGGGGGCCGGGTCATTAAAAAAAAAAAAAAAGATAGGAGAATGGGAGTGTGAGGGAAAATCATACTGCATCGCGTTGGAAGATTGTGTAGACGTAGTGGAAGG
+
CCCCCFFFFFCBGGGGGGGGGGGGGHHGGHHHHHHHGGGHHHHHHHHHHHHHHHHHGGGHGHGGGHHHHHHHHHHHHHHHHHHHHHHHHHGHHHHHHHHHGGGGHHHGGGGEE?GFGGHHHHHGHHHBDFHHHGHHGHDB2222@FAD/>@-9;--:--:-;;0B0090@BDCD-;---.900;/0/..0909/..90000...../000000000000..----.00/.09:00/0090:..../.09/.
@M03495:530:000000000-LYBTV:1:1102:13119:21768 2:N:0:GTGACGTT+ATCTGGGA
ATATTTTGCCGTTGATAAACCAGCTAATCCTGAAAAAAAAATCAAAGCTAAAAACTACAATGCTAAGACCACGATGTGACTGCTATCAAAGTTAGATATATATGTAAATTATTCATCTGTCAAATCCTAGAATTATATCATACCTGCTCCAGCAATCACGACCTGTAATGGTTTAGTGGGTTGTTCACTGTTTCTGAAAAATGAAGATAGTTGTCCAGCTTCCAAAAAGTTTATTGTGTTTTCTAGTGGAG
+
BBABBFFFFFBAFGGGGGGCGFHDFFHHHHHGHHGDFEFGGHGHGHGHHHHBFFGHHFHHHHHHHHHHHHHHGGHEHHHFHGGGBFGFHBGHFHFFFHHHHHHHFFHHHFFHGHHGHHGHHHHHHGHHHHHHHHHHHHHGHHHBHHFGGHHHEHHHHGEE/CFGHHHFFHHHFGFFDFHHGGGFHFHHHHHHHHHHHH0DFGH=GCGFGHFFGCGFHGBGCGHHF0C.;9CFBGGGGG9/CFBB0;CFABA
@M03495:530:000000000-LYBTV:1:1102:9836:21796 2:N:0:GTGACGTT+ATCTGGGA
ATATTTTGCCGTTGATAAACCACCCTCGCTGTGGTCGTTATCTTGCTCCTTCTGTCGTCAACGAATTTACTAATTCCAAAGCTCACATGCTGACAGATCGGAAGAGCGTCGTGTAGGGAAAGAGTGTTCCCAGATGTGTAGATCTCGGGGGGGGCCGGGGCATTAAAAAAAAAAAACAAAAATCTAGTGTTCAGTGCGTGAGTCGATATATAGATATGAAGCTGAACATGAGGATGTACAGTTTATTTGAG
+
CCBCCFFFFFCBGGGGGGGGGGGGGHHGGGGGHGHHGGGHHHHHHHHHHHHHHHHHGGGHGHGGGHHHGGHHHHHHHHHHHGHHHHHHHHHHHHHHHHHHGGGGHHHGGGGEG?FGBFHHHHHHHHFBDGHHHHF>@22@22222D@F/><--@-9---9--/0000:09--=@-9.......00009000:00:00;....00-...:00000;00000000000090000/0/0000000;9000:90.
@M03495:530:000000000-LYBTV:1:1102:7845:21798 2:N:0:GTGACGTT+ATCTGGGA
ATATTTTGCCGTTGATAAACCAGCTAATCCTGAAAAAAAAATCAAAGCTAAAAACTACAATGCTAAGACCACGATGTGACTGCTATCAAAGTTAGATATATATGTAAATTATTCATCTGTCAAATCCTAGAATTATATCATACCTGCTCCAGCAATCACGACCTGTAATGGTTTAGTGGGTTGTTCACTGTTTCTGAAAAATGAAGATAGTTGTCCAGCTTCCAAAAAGTTTATTGTGTTTTCTAGTGGAG
+
CBCBCFFFFFCCGGGGGGGGGGGGHHHHHHHHHHHHHGGGGHHHHHEFHGHGFHGHHHHHHFHGHHHHHHHHGGFG1GHHHFEHHHFHHHGHHHHHHHGHHHHHHHHHHHHHHHHHHHGHHHHHHHHHHFHHHHHHGHHHHHHHHHFHHGFHHHHHHHHDDCGGHGHFGGHGHHHHGBHAEGGEHHGHHGGHHHFFHFHHFHHGBGBGHFHHFGGHHHHHHGHHGHAEFFGGGGGFGGFGGGFGGGGGGGG
@M03495:530:000000000-LYBTV:1:1102:3841:21800 2:N:0:GTGACGTT+ATCTGGGA
ATATTTTGCCGTTGATAAACCAGCTAATCCTGAAAAAAAAATCAAAGCTAAAAACTACAATGCTAAGACCACGATGTGACTGCTATCAAAGTTAGATATATATGTAAATTATTCATCTGTCAAATCCTAGAATTATATCATACCTGCTCCAGCAATCACGACCTGTAATGGTTTAGTGGGTTGTTCACTGTTTCTGAAAAATGAAGATAGTTGTCCAGCTTCCAAAAAGTTTATTGTGTTTTCTAGTGGAG
+
BBBBBFFFFFBBGGGGGGGGGGHHHHGHFHHHHHHHHGGFGHHHHHHFHHHHHHGFHHHHHHGHHHEGHFFHGGHGH4FGGF3FHHBGGHFHFFFHGFFH4GHGFHHHHFHHGFHHHHEHFHHHHHGHHFHGHFHBFHDGHHHHFHHHGBHGFCFG2FGCDFGGHFH1?FG<FF?D<FGE>FCGHGHHGHHHGHGGHGHFFFHHHHHFGHHF0;GBGHGHFHEHF0;9C:;;BFGFGF;/:9;009FF?B?
@M03495:530:000000000-LYBTV:1:1102:7713:21808 2:N:0:GTGACGTT+ATCTGGGA
ATATTTTGCCGTTGATAAACCACCCTCCAAACTCACATGCTGACAGATCGGAAGAGCGTCGTGAAGGGAAAGAGTGTTCCCAGATGTGTAGATCTCGGAGGGCGGCGTGGTCTTAAAAAAAAAAAAAGGATGAAGCGGTGAGAAGGCTGGAAGATGGAGGAATACACGCAAGCGGAAAGAAATAAATCATATGAGAAGAGAGGACAAACAACCATAACAGAGAACTCAGAGATGTCAAGCTATCGATAATT
+
BBBBBFFFFFBAEGGGGGGGGFFGGHHGHGGHHFHHHHHHHHHHHHHHHHGEF1EGCEEGGEA3BFGGHGHHGHDF@@BFDG3?GHFG443@444@1?1/>//>///////11?111?1CCGF?@;-../0//:00--.-..00/../.../:.00///...9//9/.-;--.9--;-;9.////////////;/;///A.:.......:....///9////./;/9////.////;///://9.....//
@M03495:530:000000000-LYBTV:1:1102:11427:21812 2:N:0:GTGACGTT+ATCTGGGA
ATATTTTGCCGTTGATAAACCAGAACCATCCAAAGCTCACATGCTGACAGATCGGAAGAGCGTCGTGTAGGGAAAGAGTGTTCCCAGATGTGTAGATCTCGGTGGTGGGCGTGGCATTAAAAAAAAAAAAAGCAGTGAAAACAGGGAGATACGTAGACAAAAGAAAAATTACAGCAAGATAATTGGTGGATACAATGATGAGACGATTGAGATCTAGATTATTCAAGATACAGAGCCAGCTGCATGTAATC
+
ABAABFFFFFCBGGGGGGGGGGHHHHHHHHHHHHHHHHHHHHHHHHHHHHHHHHGGGGHHEEEEFEFAFGHGHHHHHHFH@BEHHHHHHHFF4434@44BGGEED//?//>////B3F?33BF/B//@@--.01/0000=0/./....:/00:00..00//./:.//..:00000/:/:0000000:..;0000000000000:.:...009:000000000:00000;00000//./.;000/:000000
@M03495:530:000000000-LYBTV:1:1102:11480:21852 2:N:0:GTGACGTT+ATCTGGGA
ATATTTTGCCGTTGATAAACCACCCTCCCTGTGGTCGTTATCTTGCTCCTTCTGTCGTCAACGAATTTACTAATTCCAAAGCTCACATGCTGACAGATCGGAAGAGCGTCGTGTAGGGAAAGAGTGTTCCCAGATGTGTAGATCTCGGTGGGCGCCGTGTCATTAAAAAAAAAAAAAAAAAGTAACTAGACAGGATCGGAGGACTTGATAACCATACAATTGAAGCGGACTCGTAATAAATGATCCTGAAC
+
CDDDEFFFFFDDGGGGGGGGGGGGGHHGGHHHHHGHGGGHHHHHHHHHHHHHHHHHGGGHGHGGGHHHHHHHHHHHHGHHHHHHHHHHHHHHHHHHGHHHGGGGHHHGGGGEG?GGGGHHHHHHGHH3DFGHHHHHFG3BD22@22@?/?///<//>-<00>1=>111<--<@@-9-<9--.011<1100<1/..0/...--../00011100000/0011011<0----9/.....1111:1111<<100
@M03495:530:000000000-LYBTV:1:1102:4012:21857 2:N:0:GTGACGTT+ATCTGGGA
ATATTTTGCCGTTGATAAACCAGCTAATCCTGAAAAAAAAATCAAAGCTAAAAACTACAATGCTAAGACCACGATGTGACTGCTATCAAAGTTAGATATATATGTAAATTATTCATCTGTCAAATCCTAGAATTATATCATACCTGCTCCAGCAATCACGACCTGTAATGGTTTAGTGGGTTGTTCACTGTTTCTGAAAAATGAAGATAGTTGTCCAGCTTCCAAAAAGTTTATTGTGTTTTCTAGTGGAG
+
CBABCFFFFFCBGGGGGGGGGGFHHHHHHHHHHHHHHGGGGHHCHGFEGHHGGHGHHHHHHHFHGHGHHEGHFGHFFBGHHFFHHHHHHHHHHHHHHFHHHHHHGHHHHHHHGHHHHHHHHHHHHHGHHHFHHHHHHHHHHHHCHHAGHFHHHHFHHFHGFGGGFGH1FGHHFHHHGGCGEFGDGGHDFHHHFHGFGGFGHHHHFGGHHHHHHGGHFHFBCGHFC0;?C0FFGGGGFG;FGGGGGGGGEB?
@M03495:530:000000000-LYBTV:1:1102:25630:21878 2:N:0:GTTACGTT+ATCTGGGA
ATATTTTGCCGATGATAAACCAGCTAATCCTGAAAAATAAATCAAAGCTAAAAACTACAATGCTAAGACCACGATTTGAATGCTATCAAAGTTAGATATATATGTAAATTATTCATCTGTCAAATCCTATAATTATATCATACTTGCTCCAGCAATCACTACCTGTAATGGTTTAGTGGGTTGTTCACTGTTTCTGAAAAATGAAGATAGTTGTCCAGTTTCCAAAAAGTTTATTGTGATTTATAGTGGTG
+
11>AA3BFF1A11A133311B0F0FFHFB3D111A1B01AAF2EGH1011D1BG/FH11AFGB2F2AFH0GE//A//1A1221@DD0F2F1@GF2G2B2B2@FD@2F2@F1BG2DF2GHHD221B111221>BFHBDH22BG112>B1B<1B0001BB112<0B1FGFFF1110CD110?/?/CC1<1?1<?1111111?0?111=FGBD<F1G<1=<1=00=D00...<<0000DD00:0:0;;0C:.0.
@M03495:530:000000000-LYBTV:1:1102:25870:21910 2:N:0:GTGACGTT+ATCTGGGA
ATATTTTGCCGTTGATAAACCAGTCAGGAGTCCAAAGCTCACATGCTGACAGATCGGAAGAGCGTCGTGTAGGGAAAGAGTGTTCCCAGATGTGTAGATCTCTGTGGGCGGCGGATCATTTAAAAAAAAAAAAAAAGAATAAGCAGACTGTATCATACATCTGTATAACTATAATCGAGCATGACCACGTACATAAGACATATACAGCTCACGCGAAATACACATTAACATGAACTATGCGACTATCAATT
+
EEEEEFFFFFCCGGGGGGGGGGHHHHHHHGGHHHHHHHHHHHHHHHHHHHHHHHHHGGGGHHHGGGGFGBGGHGGHHHHHGHBBBGHHHHHHBFG43444B@4@@FG?1>/////</0111??11F?CFCCC<:9-...0111<1//.000111111101:<11111<1111<<11....-000000.../..11<11:/111:1:100<00<.----.1000001<111:001<101:0..--9111111
@M03495:530:000000000-LYBTV:1:1102:20025:21913 2:N:0:GTGACGTT+ATCTGGGA
ATATTTTGCCGTTGATAAACCAGCTAATCCTGAAAAAAAAATCAAAGCTAAAAACTACAATGCTAAGACCACGATGTGACTGCTATCAAAGTTAGATATATATGTAAATTATTCATCTGTCAAATCCTAGAATTATATCATACCTGCTCCAGCAATCACGACCTGTAATGGTTTAGTGGGTTGTTCACTGTTTCTGAAAAATGAAGATAGTTGTCCAGCTTCCAAAAAGTTTATTGTGTTTTCTAGTGGAG
+
CCCCCFFFFFCBGGGGGGGGGGHHHHHHHHHHHHHHHGGGGHHHHHHHHHHHHHGHHHHHGHHHHHHHHHHHGGHEFDGFFHFHHHHHHHHHHHGHHHHHHHHHHHHHHHHHHHHHHGHHHHHHHHGHHHHHHHHHHHHHHHH2GHGHHHFHFGGHHHHGGCGGHGHHGGFHHGHHFGHGGGGGHHHFHHHHHGHFHHHHCGHFFCCHHEHHHHHBFHEHHCHHG0.9.;CFGGBBFGGFGGGGGGGGFBE
@M03495:530:000000000-LYBTV:1:1102:3368:21918 2:N:0:GTGACGTT+ATCTGGGA
ATATTTTGCCGTTGATAAACCAGCTAATCCTGAAAAAAAAATCAAAGCTAAAAACTACAATGCTAAGACCACGATGTGACTGCTATCAAAGTTAGATATATATGTAAATTATTCATCTGTCAAATCCTAGAATTATATCATACCTGCTCCAGCAATCACGACCTGTAATGGTTTAGTGGGTTGTTCACTGTTTCTGAAAAATGAAGATAGTTGTCCAGCTTCCAAAAAGTTTATTGTGTTTTCTAGTGGAG
+
BB?ABFFFFFBBGGGGGGGGGGHGFGHHHHHCFCGGFCGGGHHBHGFFFHFFHFGFHGGGHGHGFFGHHGGHGGHGHHHHHHFHFHHGHFHHHHHHHHHHHHHHHHHGHHHHHHHHHHHHHBFHGHHGHHHHHHHHHHHHHHGFHHEHGHGHHHGHHHHGGGGGHHBDGHHFHHGHGHHHFGGGHHHFHHHHHGHHHFHFEGH0=::G0CGHFGBCGHGFGHHHFFE?;9BGEGGGGGFGGGGGBBFFG0A
@M03495:530:000000000-LYBTV:1:1102:15323:21925 2:N:0:GTGACGTT+ATCTGGGA
ATATTTTGCCGTTGATAAACCAGCTAATCCTGAAAAAAAAATCAAAGCTAAAAACTACAATGCTAAGACCACGATGTGACTGCTATCAAAGTTAGATATATATGTAAATTATTCATCTGTCAAATCCTAGAATTATATCATACCTGCTCCAGCAATCACGACCTGTAATGGTTTAGTGGGTTGTTCACTGTTTCTGAAAAATGAAGATAGTTGTCCAGCTTCCAAAAAGTTTATTGTGTTTTCTAGTGGAG
+
BBBBBFFFFFBBGGGGGGGGGGHHHHHHHHHHHHHHHGGGGHHHHHHHHHHGGHGFHHHHHHHHHHHHHHHHGGHGGHHHHHEHHHHHHHH@GHHHHHHHHHHHHHHHHHHHHHHHHHHHHHHHHHHHHHHHHHHHHGHHHHGFHHHHHHHHHHHHHHHGGGGGHGHHHHHHGHFH<FHGGGGGHHGGHHHHHHHHHHHHHHHHHHHHHHHHHHHGHHFFGHGH;GEAE;BFFFGGGGCFGGFGGGFF?CE
@M03495:530:000000000-LYBTV:1:1102:25837:21927 2:N:0:GTGACGTT+ATCTGGGA
ATATTTTGCCGTTGATAAACCAGCTAATCCTGAAAAAAAAATCAAAGCTAAAAACTACAATGCTAAGACCACGATGTGACTGCTATCAAAGTTAGATATATATGTAAATTATTCATCTGTCAAATCCTAGAATTATATCATACCTGCTCCAGCAATCACGACCTGTAATGGTTTAGTGGGTTGTTCACTGTTTCTGAAAAATGAAGATAGTTGTCCAGCTTCCAAAAAGTTTATTGTGTTTTCTAGTGGAG
+
BAAABFFFFFBAEGGGGGGGGGGHHHHHHGHCFHHHFGGGGHHHGHFFHFGFHHGHHHHHHHHHHHHHHFHHGGHFFHHFHHFFHFHHHGHHGHHHGHHHHHHHFFHHGGHHHHHHGHHHHHHHHHFHHEHHHHHHHHHHHHHGHHFFFFFHFHFFEHGGGGGGCGFEHHHGHGHFGHHEEGGFGHHHGHHHHHHHHHHF.GHGGG0GHHHHHGH0GHHHBCFF0CE.ABFFGGGFFFCFFFBBBFGFFBF
@M03495:530:000000000-LYBTV:1:1102:19281:21929 2:N:0:GTGACGTT+ATCTGGGA
ATATTTTGCCGTTGATAAACCAGGACTCAGGCTGGACCAAAGCTCACATGCTGACAGATCGGAAGAGCGTCGTGTAGGGAAAGAGTGTTCCCAGATGTGTAGATCTCGGGGGGGGCCGGATCAATAAAAAAAAAAAAAAGAAAAAAGCAAGGTGTGATATCAATGAGACACAGAATAATAGAGAAAGAGGTGGACACAATAGATGTAAGAGACCTGTGTGTACAGTTGATAAAGCACAGAAAGTAGTGTGC
+
CCDDDFFFFFECGGGGGGGGGGHGHHHHHHHHHHGHHHHHHHHHHHHHHHHHHHHHHHHHHGGGGHHHGGGGFGBFHHGHGHHGHGHBBGHHHHHHHHHBFD444D4?E@E@-----9--.-:0<10<BF>DA=D---9...//.-<.0//.00<.1111111111110///<00111<111<1000//.0...<0./90<11111<1110//.0/101..111111111<11110//:0000<::1/<11
@M03495:530:000000000-LYBTV:1:1102:5353:21950 2:N:0:GTGACGTT+ATCTGGGA
ATATTTTGCCGTTGATAAACCAGTCAGGAGTCCAAAGCTCACATGCTGACAGATCGGAAGAGCGTCGTGAAGGGAAAGAGTGTTCCCAGATGTGTAGATCTCGGGGGTCGCCGGAGCATTAAAAAAAAAAAAATCGCAATCGTCAACGAGAAGCTAGCTAGACATTATCAATAGATGACTAAGCCAGCGCAAAAGTCCATAACAAAGCATATGCAGTACAATGCTCTATAGATGAACACACGGTATTGTCC
+
CCCCCFFFFFCAFGGGGGGGGGHHHHFHHGHHHHHFHHHHHHHHHHHHGHHHHHGGGGGGHHEEEGGAE3FFGGGHHHHEGH4@BEGHGHGG4F44B4444411/>///</?////<??1111?1<--<AA-:.0;...90..;..0;:9../00000000C9000:;00000:000;0:;:0/0/..-;9--//000000000;.//0090009009900000000090900000009..--...00:0:
@M03495:530:000000000-LYBTV:1:1102:14449:21955 2:N:0:GTGACGTT+ATCTGGGA
ATATTTTGCCGTTGATAAACCAGTCTCCAAAGCTCACATGCTGACAGATCGGAAGAGCGTCGTGTAGGGAAAGAGTGTTCCCAGATGTGTAGATCTCGGTGGTCGCCGTATCATTAAAAAAAAAAAATAAATAGATATAGAGTAGGACACAATGTGTAAAAAATAGATAAACACATAGAGCACGGATATAGAGATAACACAGACAACAAAAATGAATCTATAATGAAGTTGTCACACTAACACTCTGAAGG
+
CCBCCFFFFFDCGGGGGGGGGGHHHHHHHHHHHHHHHHHHHHHHHHHHHHHGGGGHHHGGGGEEBGHHGHHHHHHHHGDFGHHHGHHH4@BDD44BDGF>?F13>//>//BBFDFB4?G3CDCCG<@011111111=<1F111111110./.000<=0000<-<000000000..00<0<00.---..C00000000000<<0<//.9...<:00000:000000000000000000</00000/000000
@M03495:530:000000000-LYBTV:1:1102:21779:21962 2:N:0:GTGACGTT+ATCTGGGA
ATATTTTGCCGTTGATAAACCAGCTAATCCTGAAAAAAAAATCAAAGCTAAAAACTACAATGCTAAGACCACGATGTGACTGCTATCAAAGTTAGATATATATGTAAATTATTCATCTGTCAAATCCTAGAATTATATCATACCTGCTCCAGCAATCACGACCTGTAATGGTTTAGTGGGTTGTTCACTGTTTCTGAAAAATGAAGATAGTTGTCCAGCTTCCAAAAAGTTTATTGTGTTTTCTAGTGGAG
+
BBABBFFFFFBAFGGGGGGGGGHHHHHHHHHHHHHGHGGGGHHHHHHGHGFHHHGHHHHHHHHHHHHHHHHHGGHGHHHHHGFHHHHHHHHHHHHHHHHHHHHHHHHHHGHHHHHHHHHHGHHHHHHHHHHHHHHHHHHHHHHHHHHHGHHFFFGHFHHCGGGGGGHFHHHHHHHHHHHHGFCAGHHHHHHHHHHHHHHHFHHHFHHHHHHHHHHHHFFHHHHEGFHEGFFFGGGGGFGGGGGGGGGGGGE
@M03495:530:000000000-LYBTV:1:1102:20162:21974 2:N:0:GTGACGTT+ATCTGGGA
ATATTTTGCCGTTGATAAACCACCCTCCCTGTGGTCGTTATCTTGCTCCTTCTGTCGTCAACGAATTTACTAATTCCAAAGCTCACATGCTGACAGATCGGAAGAGCGTCGTGTAGGGAAAGAGTGTTCCCAGATGTGTAGAGATCGGTGGGGGGCGTGTTAATAAAGAAAAAAAAAGTGAGGATGTCGATTGTACATCAGATGTAAATAAAGATAACATGAGATCGAGTAAGAGGACAATGTCGTTGATA
+
CDDDCFFFFFCCGGGGGGGGGGGGGHHGGHHHHHHHGGGHHHHHHGHHGHHHHHHHGGGHGHGGGHHHHHHHHHHHGHHHGHHHHGHHHHHHHHHHHHHHGGGGHHHGGGGEG?FGGFHHHHHHHHG?BDGHHGHFGFD32222@2?A//?///--:-9..;0909B0;ABF.;---.0000.:/909...;.:0000000000090;;90000:000900;:;:0...;:900;.../90000...:.00
@M03495:530:000000000-LYBTV:1:1102:4094:21984 2:N:0:GTGACGTT+ATCTGGGA
ATATTTTGCCGTTGATAAACCAGGACTCAGGCTGGACCAAAGCTCACATGCTGACAGATCGGAAGAGCGTCGTGTAGGGAAAGAGTGTTCCCAGATGTGCAGAACACGGGGGACGGCGGAAAGGTAAAGAAAACACACTTTTGAGTTTCATTTTAGTGGGATTTGGTACTGGATGCCGAACATAAGAATAGAACAAAATCCATTACGAAGCCGAAACGTAACGAATTAATGGATAGTATTATGATCAAATG
+
AABBAFFFB@3AEFGGGGGFGGF2GACGGHHHCFEHGFGDEGFHAGGFHHEFG52AEB5BEGEGGFCGAAAE0>?2FGEFACF3?GG4BB@EGCCB3B4443B30??//////////<->->0.<00000.<C/..<./00:;..;0:0000;00::0...//;B0.;000;909/0;9-ABB09/9://;/;//...///;/9/;A...-.9-9-9...9.....999BF///://99/////;;F////
@M03495:530:000000000-LYBTV:1:1102:17027:21986 2:N:0:GTGACGTT+ATCTGGGA
ATATTTTGCCGTTGATAAACCAGCTAATCCTGAAAAAAAAATCAAAGCTAAAAACTACAATGCAAGGACAACGATGGGACTGCTATCAAAGTTAGATAAATATGTAATTAATTCATCTGTCAAATCCTAGAATTATATCATACTTGTTCCAGCAATCACGACCTGTAATGGTTTAGTGGGTTGTTCACTGTTCCTGAAAATTGAAGATAGTGGTCAAGTTTCCAAAAAGTTTTTTGTGTTTTTTAGTGAGG
+
BBBBBFFFFFBBGGGGGGGGGGHHHHHHHHHHHGHHHGGC0B3BG352BDGGH313A3BED335B311B21101?11B2?1?34443B@@3B4443444344?44BF4B44B444444444BF44F34?4B3B3333333?BG33?33B2222@22222?/></01@11?1FG<<11>F.E.->.00000=G00<0=C0=0/:<0;0000<0.0;0000;0<0:CCE.9:F00;--///;//.9.//;//;
@M03495:530:000000000-LYBTV:1:1102:18398:21994 2:N:0:GTGACGTT+ATCTGGGA
ATATTTTGCCGTTGATAAACCAAACTCACATGCTGACAGATCGGAAGAGCGTCGTGTAGGGAAAGAGTGTTCCCAGATGTGTAGATATCGGGGGGCGGCGTGTCATTAAAAAAAAAAAAAAAAGATGACGCGATGAGGGATTGAGTGTAAAGACGAAAAATAAGAAGAATGATACACAGAAGATAAATTAATGTAGTAAAAGGATACATTCTCACACACAAATGAATCTGAATATCTATGTACAGCATATG
+
CDEEEFFFFFDCGGGGGGGGGGHHHHHHHHHHHHHHHHHHHHHGGGGHHHGGGGGGBBGGGGHHHHHFHDDFHHHHHHHFFB4B444B4BE/E?--<-99--</1<<11:BFFFAFF=B;-9-..0110..--9.10/..///00<0111111/<<-.-..01111/0/01<1111:0.00<01111<101111<:111111./000<1111::100.....11:1<1111<11111111111110/<<11
@M03495:530:000000000-LYBTV:1:1102:26476:22004 2:N:0:GTGACGTT+ATCTGGGA
ATATTTTGCCGTTGATAAACCAGGACTCAGGCTGGACCAAAGCTCACATGCTGACAGATCGGAAGAGCGTCGTGTAGGGAAAGAGTGTTCCCAGATGTGTAGATCTCGGCGGTCGGCGGATCAATTAAAAAAACAAATAAACACTACGATATGGGCGGCCTCCCCTCTAATATATAATTCACGACGTCGATGCCGTCCTGACCAACTGAAGATCCAGATGCGACGACAATACAGTGGTGCACACGTGGACT
+
CCCCDFFFFFDCGGGGGGGGGGHGHHHHHHHHHHGHHHHHHHHHHHHHHHHHHHGHHHHHHGGGGHHHGGGGEE?FGHGHHHHFGGH@BGGHHHHGGB44434444?BF/>///</<///<>01111>1<D@@.<.<000000:0//....:0;..:---...:././0000000000000:..--9.9-.0.;-.:..0:;/09.//0000000000000-.--:@--0000000/0.0000.-....00
@M03495:530:000000000-LYBTV:1:1102:20405:22004 2:N:0:GTGACGTT+ATCTGGGA
ATATTTTGCCGTTGATAAACCACCCTCCCTGTGGTCGTTATCTTGCTCCTTCTGTCGTCAACGAATTTACTAATTCCAAAGCTCACATGCTGACAGATCGGAAGAGCGTCGTGTAGGGAAAGAGTGTTCCCAGATGTGGAGAGCTCGGTGGTGGCCCGGTCATTAAAAAAAAAAATAGTATCAACAGCACGTGCGTATATAGAAATGATCGACTCCATCTTCCTACACATCACTATTCGATATAATTCATA
+
CBCCDFFFFFCCGGGGGGGGGGGGGHHGGHHHHHGHGGGHHHHHFEHHFHGHHHHHGGGHGHGGGHHHGHHHHHHHHHHHHHHHHHHHHHHHHHHHHHHGGGGGHHGGGGGGG?EFHGHHHHGHFF?BBGHHGHHHHE22C2//22/</?////00/>--<.<100==0<-E-CG.B0000000/0;./.-:..-:.;0;0000000000..-..::B000::0;00/;000000000/00.-0000::00
@M03495:530:000000000-LYBTV:1:1102:25187:22013 2:N:0:GTGACGTT+ATCTGGGA
ATATTTTGCCGTTGATAAACCACCCTCCCTGTGGTCGTTATCTTGCTCCTTCTGTCGTCAACGAATTTACTAATTCCAAAGCTCACATGCTGACAGATCGGAAGAGCGTCGTGTAGGGAAAGAGTGTTCCCAGATGTGTAGAGATCGGGGGGGGGCGGGTCATTAAAAAAAAAAAAAAAACAGACTGTGATGAGCCGTGGGCACACACCAAAAATATAGCGTAAACCAAAAGGACATACAAGTCCACTAAA
+
DDCCCFFFFFCBGGGGGGGGGGGGGHHGGHHHHHHGGGGHHHHHHHHHHHHHHHHHGGGHGHGGGHHHHHHHGHHHHHHHHHHHHHHHGHHHHHHHHHHHGGGGHHHGGGGEF/FFGGHHHHHHGG?BFGHHHHHFFG3BG222D@F//<>--9-------.:B00::B=FADA------../;.:0000;0000/-:---././.:.......;00000;;...0/....:./.:0000000:0000/00
@M03495:530:000000000-LYBTV:1:1102:4116:22014 2:N:0:GTGACGTT+ATCTGGGA
ATATTTTGCCGTTGATAAACCACCCTCCCTGTGGTCGTTATCTTGCTCCTTCTGTCGTCAACGAATTTACTAATTCCAAAGCTCACATGCTGACAGATCGGAAGAGCGTCGTGTAGGGAAAGAGTGTTCCCAGATGTGTAGATCTTGGGGGGGGGCGGATCATTAAAAAAAAAACCAAGGAAACAAGTAACACACAAACGCGTATACACAAAAGATCATAGCAGAGGTAGTAAATGTACAGTGCACGAAGC
+
CABBCFFFFFCAGGGGGGGGGGGGGHHGGHHHHHHHGGGHHHHHHHHHGHHHHHHHGGGHGHGGGHHHHHHHHHHHGHHHHHHHHHHHGHFHHHHHFHHHGGGGHHHGGGGEGFGHHGHHHHHHGHB3DGHHHHED?B33222222@@/>@----;-@---9//9/:/:--@BD.......////;/////9/....:..-9;-.//://..././/////////..;/:/;//////99/9////..;.-
@M03495:530:000000000-LYBTV:1:1102:17313:22015 2:N:0:GTGACGTT+ATCTGGGA
ATATTTTGCCGTTGATAAACCAGCTAATCCTGAAAAAAAAATCAAAGCTAAAAACTACAATGCTAAGACCACGATGTGACTGCTATCAAAGTTAGATATATATGTAAATTATTCATCTGTCAAATCCTAGAATTATATCATACCTGCTCCAGCAATCACGACCTGTAATGGTTTAGTGGGTTGTTCACTGTTTCTGAAAAATGAAGATAGTTGTCCAGCTTCCAAAAAGTTTATTGTGTTTTCTAGTGGAG
+
CBCCCFFFFFCCGGGGGGGGGGHHHHHHHHHHHHHHHGGGGHHHHHFFHHHHHHGGHHHHHHHHHHHHHHHHGGHGHFHHHFEHHHHHEHHHFHHHHHHHHHHHHHHHHGHHHHHHHHHHHHHHHHHHHHHHHHHHHHGFHHHCGHHHHHHHHHHHHHHGGGGGHFHHHHGGHHHFGHFEEGGGHHHHHHHHHHHGHHHHHHHBD:CHHGHGHHHFHHHHHGHE0GGGA:FFGGGGGF:FFGFFFFGGGFE
@M03495:530:000000000-LYBTV:1:1102:17362:22025 2:N:0:GTGACGTT+ATCTGGGA
ATATTTTGCCGTTGATAAACCACCCTCCCTGTGGTCGTTATCTTGCTCCTTCTGTCGTCAACTAATTTACTAATTCCAAAGCTCACATGCTGACAGATCGGAAGAGCGTCGTGTAGGGAAAGAGTGTTCCCAGATGTGTAGAGCTCGGGGGTGGGCGGGTCATTAAAAAAAAAAAAAGAAAATAAGCCTTGGATGCGGCAGCTACGACGACATGAATGATAATGATAAAGCACAAGCAGAGAAAGCAGATT
+
BCBCCFFFFFCBGGGGGGGGGGGGGHHGGHHHHHHHGGGHHHHHHHHHHHHHHHHHGGGHGHHHHHHHHHHHHHHHHHHHHHHHHHHHHGHHHHHHHHHHGGGGHHHGGGGEG?FFGGFHHHHHHHF4DFGHHHHGGF?FF33D@=DC/<A--<-.-----:090000;CAC;D-;-.../;00000:00000;0/-----./00.;.----.000000:;000;0000000//:..//;;/000/://90
@M03495:530:000000000-LYBTV:1:1102:19868:22052 2:N:0:GTGACGTT+ATCTGGGA
ATATTTTGCCGTTGATAAACCAGTCTCCAAAGCTCACATGCTGACAGATCGGAAGAGCGTCGTGTAGGGAAAGAGTGTTCCCAGATGTGTAGATATCGGTGGTCGCCGGATCATTTAAAAAAAAAAAAAAAAAACAGGTATGGGACATGCCAATATCAATAAACAACAAAACACGTGGGAACTCTGCACAGTAACAGAGTATTGCATATACACCTATCTATAATCTTCGTCATAGCTAGTATCAATTCAAT
+
DDCCDFFFFFDBGGGGGGGGGGHHHHGHHHHHHHHHHHHHHHHHHHHHHHHGGGGHHHGFGGGGABFHGHHHHHHHH5BDGHHHHHF4FDB@44B4BF?1?E13>///////0443?3FGGGGGGCDD--<---../:0000/.:..00000000;00000;00;..:..9.9.....-.0.00900000/:000009/00000000099000//0000900000000.:...000000900000000000
@M03495:530:000000000-LYBTV:1:1102:16947:22062 2:N:0:GTGACGTT+ATCTGGGA
ATATTTTGCCGTTGATAAACCAGTCAGGAGTCCAAAGCTCACATGCTGACAGATCGGAAGAGCGTCGTGTAGGGAAAGAGTGTTCCCAGATGTGTAGGACTCGGGGGGTGGCGGGTCATTAAAAAAAAAAAAGATAAGAAGAGATTTCATGTGAGCTATACGATGTAAACGAAAGAAAAGAATGAGAATGTGGTTACATGTGTTAGAAAATACCGATATAAGCATTAGGTCAACTGTAGAAGTGTTCTGCC
+
CCCCCFFFFFCAEGGGGGGGGGHHHHHFHGHGHHHHGHHHHHHHHHHHHHHHFHHHGFGGHHGGEFGEABBFGGGHHHGHGF4B4FBGHFHFF4B43333?3?E//E----.----;.0:0:B09-@9=BFC..090000/0./00000900909900000..;..000;.9.../;/:/..:00000:0:00/.;0900900/00900/0000..---0000000000000090/0000;BF00000000
@M03495:530:000000000-LYBTV:1:1102:10235:22066 2:N:0:GTGACGTT+ATCTGGGA
ATATTTTGCCGTTGATAAACCAGGACTCAGGCTGGACCAAAGCTCACATGCTGACAGATCGGAAGAGCGTCGTGTAGGGAAAGAGTGTTCCCAGATGTGTAGAGCTCGGTGGTCGCCGGATTATTAAAAAAAAAAACCGTAAAGAAGACGCGATGCAGGCGATGCTCCAAATGCTGACAACACCTGAAGAGAAACATTCGCAGATCAAGATCGAGACGAGCATGCATCATCGCACATGCAGAGTACGTAAA
+
B@AABFFDFFBAEGGGGFGGGGHGFECGHHFHGHGHHHHHHHGHHFHHHFHHHFHFHHHGFEEEGHHHCAEG0BB2BECGHHHGFBB4BFDF3E?FG4B44@43?3B???/E/3<////</?@22>2222<>@-@C..-....00.//:.:---..0;..;--;.;00//0000909/009..9;//:/9..////////...9///;//9/.;..;.--9-//////////.;--//////./9;.B/..
@M03495:530:000000000-LYBTV:1:1102:14101:22079 2:N:0:GTGACGTT+ATCTGGGA
ATATTTTGCCGGATAAACCAAAGGACTCAGGCTGGACCAAAGCTCACATGCTGACAGATCGGAAGAGCGTCGTGTAGGGAAAGAGTGTTCCCAGATGTGTAGATCTCGGGGGGCGGCGTATCATTAAAAAAAAAAAAAAAAACAGAGAAGAAGGGATACATGAAGCTAATGAATATAAATAACAAATGGATAAATAGAACAGTGATACAAACATTACAGCATAATGAACATGAACACTCTACAGTGCTCTT
+
CCCDEFFFFFEEGGGGGGGGGGHHHHHHHHHHHHGHHHHHHHHHHHHHHHHHHHHHHHHHHGGGGHHHGGGGEGBFGHGHHHHHHGHBBBFHHHHHHGH4BBB4?4FFF?EG----<---..:<B1<<BF@=;-9<-9----..////0/0//...:/01<101100<1<11<1<11111:1000.1100110111011<//<111111<0.:0111100/:<111111<<001:1/0/1<110<111110
@M03495:530:000000000-LYBTV:1:1102:27365:22079 2:N:0:GTGACGTT+ATCTGGGA
ATATTTTGCCGTTGATAAACCAGTCAGGAGTCCAAAGCTCACATGCTGACAGATCGGAAGAGCGTCGTGTAGGGAAAGAGTGTTCCCAGATGTGTAGATATCGGTGGTGGGCGCATCAATAAAAAAAAAAAAAAAGAAAAGAACTGGCCGGTAACTAATCTCTGATGACAGCTGCTATCCTCACAAGAGGTATAATAGTGTCACATCTCAATCTCGTACAAACTGAGTGTCAGCTATGATACAACACCTAA
+
CCCCCFFFFFCCGGGGGFGGGGHHHHHFHGFHHHHHHHHHHHHHHHHFBBFHHHHHGGGGHHGGD1AAB?BDGGFGHHFFFHB4BFHHGGGH4444B444B@1E?EE>/?//<//?>32B32B3B/C<CCD?---...///..:00/..----::00;00;00;00090009000000//000.00./..000;000000000;0;000000000.....00.:0000000000:0:009:;000..9/00
@M03495:530:000000000-LYBTV:1:1102:7064:22082 2:N:0:GTGACGTT+ATCTGGGA
ATATTTTGCCGTTGATAAACCAGGGACTCAGGCTGGACCAAAGCTCACATGCTGACAGATCGGAGAGCGTCGTGTAGGGAAAGAGTGTTCCCAGATGTGTAGATGTCGGGGGTGGCCGGGTCATTAAAAAAAAAACAAAAAAGAAAGTAAGTACGGCAGGACATCAGAACTGGACAGATGTAGCAACGACACTAGCGAAGTTGCTCTCAATTAACACGTACTGAGCTGTGCGTGCACAATCCACTATATAG
+
CBCCCFFFFFCBGGGGGGGGGGHGGGGHHHHHHHHGHHHHHHHHHHHHHHHHHHGHHHHGHHGGGGGGGGGGEG?FHGGHHHHHHFGB@BGHHFHHHGF4B3E44BD?>/>///<00////-0111111><CCF?...<<.-.../011:::11..----../0000:1/<0//.0./<1111111<<9---0/0/----.111<1100111111<0..<<.1100101/1...9.0</:0:001/11111
@M03495:530:000000000-LYBTV:1:1102:22810:22109 2:N:0:GTGACGTT+ATCTGGGA
ATATTTTGCCGTTGATAAACCAGCTAATCCTGAAAAAAAAATCAAAGCTAAAAACTACAATGCTAAGACCACGATGTGACTGCTATCAAAGTTAGATATATATGTAAATTATTCATCTGTCAAATCCTAGAATTATATCATACCTGCTCCAGCAATCACGACCTGTAATGGTTTAGTGGGTTGTTCACTGTTTCTGAAAAATGAAGATAGTTGTCCAGCTTCCAAAAAGTTTATTGTGTTTTCTAGTGGAG
+
AAABBFBFFFBBCGGGGGGGGGHHHHHHHHHHHHHHHGGGGHGHHHHEHFHHHHGHHHHHHHHGGHHHHHHHGGHGGGHHHGGHHHHGFFHHHHHGHHHHHHHHHHHHHHHHHHHHHHGHHHHHHHEFHHHHHHHHHHHHHHHHHBGBGHFHEHHHFHHDGGGGHGHGHHHGGHGHGFGHDECEHHHHHGHHGHHHGDHH.CGH00GHHHHHHFBGHHGHHHHGEFGEGBFGGGGGGGGGGGBFFGGGFF?
@M03495:530:000000000-LYBTV:1:1102:7189:22111 2:N:0:GTGACGTT+ATCTGGGA
ATATTTTGCCGTTGATAAACCAGCTAATCCTGAAAAAAAAATCAAAGCTAAAAACTACAATGCTAAGACCACGATGTGACTGCTATCAAAGTTAGATATATATGTAAATTATTCATCTGTCAAATCCTAGAATTATATCATACCTGCTCCAGCAATCACGACCTGTAATGGTTTAGTGGGTTGTTCACTGTTTCTGAAAAATGAAGATAGTTGTCCAGCTTCCAAAAAGTTTATTGTGTTTTCTAGTGGAG
+
BABABFFFBFBAGGGGGGGGGGHHHHHHHHHGFHHEGGGFFHGBGHGHHFHHGHGFHHFEHGHHHHHHGHHGFGHGHFHHFE3F4BBGGHHHHHHHHHFFHHHHHHHHHHHHHHHHHHGHHHHFGHHHHHHHHHHHGHGHFHHFHHHHFHHHEHBFHFHDEGGGHGHHGHGGHHHHDDGHGGG.FDGGHHDHHHHHBGHHHGHFGF;CGCGHHHFHFHGGGFHHHFHEFGGGGGGGGGFGGGGGF09B.C?
@M03495:530:000000000-LYBTV:1:1102:23479:22122 2:N:0:GTGACGTT+ATCTGGGA
ATATTTTGCCGTTGATAAACCAGTCTCCAAAGCTCACATGCTGACAGATCGGAAGAGCGTCGTGTAGGGAAAGAGTGTTCCCAGATGTGGTGATCTCGGTGGGCGGCGTGTAGTTTAAAAAAAGAGAGTAAGATAGATTGTGGGGTTCGGGCATCTCGAGAAACAATAGAACAAAACGACGCGACTACCAAATAGAGTCATGATATGATAGAAAGAAAAAGATCGAGACGCCACTAACGCACTTGTCATAA
+
BBBBBFFFFFBAGGGGGGGFGGHHHHHHGHHHHHHHGHHHGHGGHGHFHHGGDF?HFHGFGGEAEGHHGBFFFFHFH@FFDGD3GHGG432?34B44BFE1E//>////>?222>2@2>2@@D/F00.11111<1111<111<.-.-.--.--//00.::../9/.:00000/9...-.;-------/.9/.///////;///////9/;B/9///./....//......--..9///.-9-9//////;/
@M03495:530:000000000-LYBTV:1:1102:12635:22131 2:N:0:GTGACGTT+ATCTGGGA
ATATTTTGCCGTTGATAAACCAGCTAATCCTGAAAAAAAAATCAAAGCTAAAAACTACAATGCTAAGACCACGATGTGACTGCTATCAAAGTTAGATATATATGTAAATTATTCATCTGTCAAATCCTAGAATTATATCATACCTGCTCCAGCAATCACGACCTGTAATGGTTTAGTGGGTTGTTCACTGTTTCTGAAAAATGAAGATAGTTGTCCAGCTTCCAAAAAGTTTATTGTGTTTTCTAGTGGAG
+
CBBBCFFFFFCCGGGGGGGGGGHHHHHHHHHHHHHHHGGGGHGHHHEFHHHHHHGHHHHHHHHHHHHHHGHHGGHGGFHHHHGHHHHHHHHHFHHHHHHHHHHHHHHHHHHHHHHHHHGHHHHHHHHHHHGHHHHHHHHHHHHEHHFGDHGHFHGHHHHGGGGGHHHHGHGHHHHHDGHGEGEEHHHHHHHHHFHHHHGHGGHHDGHHHHHHHGGHFHHHFHHGFFHFCBFFGGGGGGFFGGGGEFFF.BA
@M03495:530:000000000-LYBTV:1:1102:24274:22152 2:N:0:GTGACGTT+ATCTGGGA
ATATTTTGCCGTTGATAAACCAGCTAATCCTGAAAAAAAAATCAAAGCTAAAAACTACAATGCTAAGACCACGATGTGACTGCTATCAAAGTTAGATATATATGTAAATTATTCATCTGTCAAATCCTAGAATTATATCATACCTGCTCCAGCAATCACGACCTGTAATGGTTTAGTGGGTTGTTCACTGTTTCTGAAAAATGAAGATAGTTGTCCAGCTTCCAAAAAGTTTATTGTGTTTTCTAGTGGAG
+
BABABFFBFFBAGGGGGGGGGGGGHHHFHHHHHHHHHCGGGHGHHGDFGHHGFHGHGHHHHGHGHFHHHGGHGGHEFGHBFFFGHHHHHHGHHHFHHHGHHHHHGHHHHHHHGHHHFBFGHHGHHHGHHHHHHHHHFHGHHHHGHHA2GFFHHHHHGHHGG?CDHFGFHHB1FGHHDBGGDECDGFGHGHHHDGHHHHFGFFFHHFFFFHBCHCGBCHHHFHGHFG.EE90FGGGGFFFGBGGGFEFGGB?
@M03495:530:000000000-LYBTV:1:1102:20956:22152 2:N:0:GTGACGTT+ATCTGGGA
ATATTTTGCCGTTGATAAACCACCCTCCCTGTGGTCGTTATCTTGCTCCTTCTGTCGTCAACGAATTTACTAATTCCAAAGCTCACATGCTGACAGATCGGAAGAGCGTCGTGTAGGGAAAGAGTGTTCCCAGATGTGTAATAATAGTTGGTGGGCGAAATATTAATAAACACGACAAGTTTAAAAGTTATGATTGATGTTGTATTATAATTAGTATTATCAGCAGATCGCCTGCTCGTGTTACAGCAATG
+
BBBBBFFFFFBAGGGGGGGGGGFFGGDFGHHHGHHGCGGHHHGFDBFFFGHHHHHHGGEFEGGGGHHGHHGFHHHHEGGHG2G3GFHHEFHHGGHHBEGHGGGGFHGEGGG@E?BBFAGFGG3B??3BB?FF2?2333B3222@2@222@FB/C/F///-.1>1><1>1F1F0.<-<-.0<0000<:C000000000;0::0/000;0090009;0000009000:/0/..;9..;C.-.9./;:/BF.//
@M03495:530:000000000-LYBTV:1:1102:10204:22157 2:N:0:GTGACGTT+ATCTGGGA
ATATTTTGCCGTTGATAAACCAGGACTCAGGCGGACCAAAGCTCACATGCTGACAGATCGGAAGAGCGTCGTGTAGGGAAAGAGTGTTCCCAGATGTGTAGATCTCGGTGGTCGGCGGATCATTAAAAAAAAAAAAAAAAGAAGAGACGATGGGGGAGTGGGACTAGAAGCCAGAGTAAGAGATCAGTCTCATCGACTAAGGGGACTGGATCTTGAGGAGACATGACTGGACACTACAAGACAACACAGCG
+
CDCCCFFFFFDCGGGGGGGGGGHGHHHHHHHHGGGGGHHHHHHHHHHHHHHHHHHHHHHHGGGGHHHGGGGFGBFGHGHHHHHHGHFFFHHHHHHHFGEBGF4BEDCE/<E/2///>///>G=G11=1DFGGC@@:----.../0.//.-.....---......./00<00./...<00000/0<00000000<0/-.-0</.-.9.../0000<00/0.../000000./.0.0//000////......-
@M03495:530:000000000-LYBTV:1:1102:9889:22170 2:N:0:GTGACGTA+ATCTGGGA
ATATTTTGCCGTTGATAAACCAGCTAATCCTGAAAAAAAAATCAAAGCTAAAAACTACAATGCTAAGACCACGATGTGACTGCTATCAAAGTTAGATATATATGTAAATTATTCATCTGTCAAATCCTAGAATTATATCATACCTGCTCCAGCAATCACGACCTGTAATGGTTTAGTGGGTTGTTCACTGTTTCTGAAAAATGAAGATAGTTGTCCAGCTTCCAAACAGTTTATTGTGTTTTCTAGTGGAG
+
AABBBFFFBFBAEGGGGFFGBEGHBBGHHHGCHFDGA?EG?GFHFHHGFFHFFGEFHHGGHH3FGHHHHFFEGGAE?GFBGFGGHFFGFHHHGHHHHHHHHFHHGHHGFEHHGGGFHFFEDHHHHFFHHHFGGGHEFHFH3GFBGHFBFBHHHHHHGFHGECGDGGFDHHHDHFHHGHHH.FDFHFFGHHDGBFHH0DDGFHGDGGEFFHHHGHHEHCBGHHGHGF.9CBFGFGGGFFBCFG0CFG0;;CE
@M03495:530:000000000-LYBTV:1:1102:26078:22173 2:N:0:GTGACGTT+ATCTGGGA
ATATTTTGCCGTTGATAAACCAGCTAATCCTGAAAAAAAAATCAAAGCTAAAAACTACAATGCTAAGACCACGATGTGACTGCTATCAAAGTTAGATATATATGTAAATTATTCATCTGTCAAATCCTAGAATTATATCATACCTGCTCCAGCAATCACGACCTGTAATGGTTTAGTGGGTTGTTCACTGTTTCTGAAAAATGAAGATAGTTGTCCAGCTTCCAAAAAGTTTATTGTGTTTTCTAGTGGAG
+
AAAABFFFFFD22EGGGGGGGGHHHGGHHHHGGHFFHCGCFHHFHGGFHHHHFHGHEF3EGDGEG@GHHEFGEEHGAGHFGGEGF4FFBGHHHHGHHHFDGHGHEGHHHHHHHHGFBGHHHHHGGGGHHFHHHHHHGHDGHHHHHHGHHHFGHFEHHGGGGGGDFGFFHGHGFC1FGHEGEEDAGHDGHHHHEGHG00DDCGHHGHGHHHHHHHH0CGGHCGHHHFE.C;;9FFFBFF;9FGGGFFGEF0E
@M03495:530:000000000-LYBTV:1:1102:8816:22175 2:N:0:GTGACGTT+ATCTGGGA
ATATTTTGCCGTTGATAAACCAGCTAATTCCAAAGCTCACATGCTGACAGATCGGAAGAGCGTCGTGTAGGGAAAGAGTGTTCCCAGATGTGTAGATATCGGGGGTGGGCGTATCATTAAAAAAAAAAAAAACATAAAACATAACATAAGACGAGAACAAAACAACAAGAAACAATAGTGAGGCTAGTGAGCAATAGGACGACATAGGAAAACATACAGTACAGTGGCTGAAACCACATCGAAACCACCAG
+
CCCCCFFFFFCCGGGGGGGGGGHHGHHHHHHHHHHHHHHHHHHHHHHHHHGHHHGGGGHHHGGGGGGABFHGHHHHHHFHDFFHGHHHHFB@4@3444BF?ECE?E/</?////022D>2==FGG-<--@-::::00<00.0;;009000;0.--..0//....9...///;//;0000009;.9B.90;000/000;:0-;--.0;000;//.0:0000000000/;...:00....00.//.-..;...
@M03495:530:000000000-LYBTV:1:1102:27845:22176 2:N:0:GTGACGTT+ATCTGGGA
ATATTTTGCCGTTGATAAACCAGCTAATCCTGAAAAAAAAATCAAAGCTAAAAACTACAATGCTAAGACCACGATGTGACTGCTATCAAAGTTAGATATATATGTAAATTATTCATCTGTCAAATCCTAGAATTATATCATACCTGCTCCAGCAATCACGACCTGTAATGGTTTAGTGGGTTGTTCACTGTTTCTGAAAAATGAAGATAGTTGTCCAGCTTCCAAAAAGTTTATTGTGTTTTCTAGTGGAG
+
B?ABBFFBFFBAECGGGFGGGGHHFHFHFHCHHHGHHGGGGHHHHGHHHHHHHFEHHHGHHHGHGEFGGHHHGGGFBFGFHHEGHGFHGFHGFHFFHHHHHHHHHHHHHFHHGHHHHHHHGHHHHHGHHHFHHHHFHHHFHHGFHHHHHHHEGFHBBGGFGGGGHGHFDHHGHHHHDGFHCFGGHHHHHHHHHHHHHHHHHHHHGGHHFBGHGHHFHFGHHEGBG;CEE9BFFGGGGGBFBFFGGFBFFFE
@M03495:530:000000000-LYBTV:1:1102:8861:22177 2:N:0:GTGACGTT+ATCTGGGA
ATATTTTGCCGTTGATAAACCAGGACTCAGGCTGGACCAAAGCTCACATGCTGACAGATCGGAAGAGCGTCGTGTAGGGAAAGAGTGTTCCCAGATGTGTAGATCTCGGGGGGGGGCGGGTGATTAAAAAAAAAAAAAAAATAGAAGGCGAGGTAGCAGAGACAGGAAAAGAGAAGGATAATACAAGTGACACAGAGACATAGTACTACAAGATAAAACACATCATATGCAATCGCTGCTAAAACGGATAG
+
CDDDDFFFFFDCGGGGGGGGGGHGGHHHHHHHHHGHHHHHHHGHHHHHHHHHHHHHHHGHHGGGGHHHGGGGEEBFGHGGHHHHHFGBBBGHHHHHHHH4F3444D4FF/>C--<-------.0<000<0==DCFBC----.00000..----<0000</.:///..///:.:/0/..00000:<0::0000:/:0<///0000<0000000/000000<.9:000:000:000.....0<0000-...<0
@M03495:530:000000000-LYBTV:1:1102:25819:22183 2:N:0:GTGACGTT+ATCTGGGA
ATATTTTGCCGTTGATAAACCAGGACTCAGGCTGGACCAAAGCTCACATGCTGACAGATCGGAAGAGCGTCGTGTAGGGAAAGAGTGTTCCCAGATGTGTAGATCCTGGGGGTGGGCGGGTCATTAAAAAAAAAAAAAAAGTAGAGTAGGGTAGGGGACGCATCGCATGAGCATGTAGACATCAGAGACCAGGTACATCAAGTGAAGCAACATCACGAAAGATGCTAATATGTCTATAAACCGTCTTATCG
+
CCCCCFFFFFCBGGGGGGGGGGHGFHHHHHHHGHGHHHHHHHGHHHHHHHHHHGHHHHHFGGGGGHHHGFFF>E1BFFGFGHHFGGGBBFGEGHCFGFF44B44434?B/>///<////---<>11=>10<<--------;00900000/;//9...;----:;...:.;/9/////////////////./../9/////9///////9/..9;//:;...://///////////;//////-...:9//.
@M03495:530:000000000-LYBTV:1:1102:17263:22195 2:N:0:GTGACGTT+ATCTGGGA
ATATTTTGCCGTTGATAAACCAAAGGACTCAGGCTGGACCAAAGCTCACATGCTGACAGATCGGAAGAGCGTCGTGTAGGGAAAGAGTGTTCCCAGATGTGTAGATCTCGGGGGTGGGCGGGTCATTAAAAAAAAAAAAAGAGGAGACAGATCGTGACGGGAAGCGTACCGAGAAGTGGAAGGGTAGACGTCACGGGGCTGATAGCTCCATCTCTTGGACATGGAGTGCACATCCACGATGTGCAGCATAT
+
EEEEEFFFFFDBGGGGGGGGGGHHHHHHHHHHHHHHGHHHHHHHHHHHHHHHHHHHHHHGHHHGGGGHHHGGGGFGBBBGGGHHHHHBGBBBGHHHHHH4F44B444440?/>B</<///----.1=11=:CDDCA?-A-../....9//:10././..--.-..-..-...--./1:00</.../.1199.....----..011111001111:10000000/0/0.1101<</00.-...11110.1:1
@M03495:530:000000000-LYBTV:1:1102:22087:22198 2:N:0:GTGACGTT+ATCTGGGA
ATATTTTGCCGTTGATAAACCAGAACCATCCAAAGCTCACATGCTGACAGATCGGAAGAGCGTCGTGTAGGGAAAGAGTGTTCCCAGATGTGTAGATCTCGGTGGTGGGCGGATCATTAAAAAAAAAAAAAAAGAAGAAAATGGAGTCAGATGAAAATAAACAGCAGGAACACCTAGGACTTGCACGATACATTGCGTAACACATGCCGCATAACAAACACTGCGTGCAACACATCGAGCTACATATACAA
+
CCABCFFFFFCCGGGGGGGGGGHHHHHHHHHHHHHHHHHHHHHHHGHHHHHHHHGGGGHHHGGGEEE1FGHGFHHHHHGHBBFGHHHHHH4F4@B@44FGFG1?A//////////BB?2DD22/>DCD@D?--..;/////0000;;/000000;000:09;0/;/..././/./;0/////////....-/////.9...//.//;/---..;//9.:..9/9.....//;..//./...//;///////
@M03495:530:000000000-LYBTV:1:1102:22971:22209 2:N:0:GTGACGTT+ATCTGGGA
ATATTTTGCCGTTGATAAACCAGCTAATCCTGAAAAAAAAATCAAAGCTAAAAACTACAATGCTAAGACCACGATGTGACTGCTATCAAAGTTAGATATATATGTAAATTATTCATCTGTCAAATCCTAGAATTATATCATACCTGCTCCAGCAATCACGACCTGTAATGGTTTAGTGGGTTGTTCACTGTTTCTGAAAAATGAAGATAGTTGTCCAGCTTCCAAAAAGTTTATTGTGTTTTCTAGTGGAG
+
BBBBBFFDBFDAEGGFGGGGGGGHHHHHCFHHHHHHHCFGGHHHHHHHHHHHHHFHHHHHHHGHHGHHHEHHGGGGHHHFHHHBGHFHHFHHHHHGHHHHHHHHBGGGFEGHFFHGHHGHHHGHHHFBGHHGFHHHHFHHHHGHHHHHEHFF2GGBFHEDGFGGGFG?FGHFFHHGHHHHGEGCGGBGFHDHGHFHH0GHEHHFGGCGFHHGFGGGHC/:GHGGFFCEGBB0BFFFFFG/9FGGBB;BF0C
@M03495:530:000000000-LYBTV:1:1102:7270:22214 2:N:0:GTGACGTT+ATCTGGGA
ATATTTTGCCGTTGATAAACCAGCTAATCCTGAAAAAAAAATCAAAGCTAAAAACTACAATGCTAAGACCACGATGTGACTGCTATCAAAGTTAGATATATATGTAAATTATTCATCTGTCAAATCCTAGAATTATATCATACCTGCTCCAGCAATCACGACCTGTAATGGTTTAGTGGGTTGTTCACTGTTTCTGAAAAATGAAGATAGTTGTCCAGCTTCCAAAAAGTTTATTGTGTTTTCTAGTGGAG
+
BBBBBFFFFFBAGGGGGGGGGGHGHFFHHHHHGHFHAEGGGHGHGHEFGHGHHHGHHEGFDGHHHHHHHGHHGGHGEGHHHHHHFFFHHFHHFGHHFHHHHHHHHFHHHHHFFEHHGHHHHHGGHHHHGHHFHHHHHHHHGHGHHHEHFHHHFHHHHFHCCGFGFFHH1GFHGAGE<GHGGECFHHHFHFFHHGHHGGFG.CFB0;GHHHGHHGHHFFHBCFFF0C:EEBFFFFGFGFBFGFEBBFGEABE
@M03495:530:000000000-LYBTV:1:1102:23179:22214 2:N:0:GTGACGTT+ATCTGGGA
ATATTTTGCCGTTGATAAACCAGCTAATCCTGAAAAAAAAATCAAAGCTAAAAGCTACAATGCTAAGACCACGATGTGACTGCTATCAAAGTTAGATATATATGTAAATTATTCATCTGTCAAATCCTAGAATTATATCATACCTGCTCCAGCAATCACGACCTGTAATGGTTTAGTGGGTTGTTCACTGTTTCTGAAAAATGAAGATAGTTGTCCAGCTTCCAAAAAGTTTATTGTGTTTTCTAGTGGAG
+
BBBBBFFFBFBAEGGGGGGGGGHHHHHHHHHHHGHFHEGGEHHHHGHGHHHFH5FFHGHHHHHHHHHHHHHHGGHGHGGHGHBGHHGHDGHHHHHHHHHHHHHHHHHHHGHHHHHHGGHHHHHHHHGHHHHHHHHHHHGHHHEBGHHHHGGFHHHHFGGGGGGGHGHFHHHHHHHHHHHEDF@CHHHFHHHHGHHFHDHHFHHF0DCGFHHHHHGFHFFHHGHGCC:AEFFGFGGFGGFGGG0BF0FGFBA
@M03495:530:000000000-LYBTV:1:1102:20002:22214 2:N:0:GTGACGTT+ATCTGGGA
ATATTTTGCCGTTGATAAACCAGTCACAACCACTTCTTGCCCTCCAAAGCTCACATGCTGACAGATCGGAAGAGCGTCGTGTAGGGAAAGAGTGTTCCCAGATGTGTAGATCTCGGGGGTCGGCGGAGCATTAAAAAAAAAAAAAGCATATAGACAAGACGAGGGTGCACGGATGCTACAAACAGAACGTCTACCAAGAGACTACGATAACTAGATCAACACTAGAAATGTGCAACATACAAGACGGAAGC
+
CCDCCFFFFFEDGGGGGGGGGGHHHHHHHGGGGHHHHHHHHHHHGHHHHHHHHHHH3GHHHHHHHHHHGGGGHHHGGGGFG?BFHGHHHHHH4F@BBFGHHHHHFF?43B44440F/EC////<<---<.01GB1DDCDGGGG9-..011111101/.//.----..<00.-9.-/111000../<:/.../.11<0...//00<.....011001100/0.0/001111111110./10000/<......
@M03495:530:000000000-LYBTV:1:1102:5324:22221 2:N:0:GTGACGTT+ATCTGGGA
ATATTTTGCCGTTGATAAACCAGTGGTCGTTATCTTGCTCCTTCTGTCGTCAACGAATTTACTAATTCCAAAGCTCACATGCTGACAGATCGGAAGAGCGTCGTGTAGGGAAAGAGTGTTCCCAGATGTGTAGATCTCGGTGGTGGGCGGCGCATTTAAAAAAAAAAAAGAGATGATCATTGGAATAGGCTATATCAGGAAATACACACAATCAAACAGAACGACGATCAGGTGCCACACAGACACTACTG
+
CCCCCFFFFFBBGGGGGGGGGGHGHHHHGGGHHHHHHHHGHHHHHHHHGGGHGHGGGHHHHHFHFHHHHHHHHHHHHHHHHHHHFHHGGHHHGDGGEHHGEGGEF?GFHGHHGHFHDEBBFGGHHAHE4DB3D3333???<BD/<B/?</---<<.00<000-:@A---..//0000:000000009000::000:0009//00:000:..000000.;:0/..---...00000/0:....0./:0//00
@M03495:530:000000000-LYBTV:1:1102:9182:22263 2:N:0:GTGACGTT+ATCTGGGA
ATATTTTGCCGTTGATAAACCAGGACTCAGGCTGGACCAAAGCTCACATGCTGACAGATCGGAAGAGCGTCGTGTAGGGAAAGAGTGTTCCCAGATGTGTAGATCTCGGCGGGGGGCGTGTCCTTAAAAAAAAAAAAAAAGGACAAATGTATGTGAGCAACTTTTGTCCTCTCTAATCGTAGTCTAAATATATATCGCAGACTAAATTCATGTATAGCAATATTAATCTTAAAGCGCATATGATATATGGA
+
CCCCCFFFFFDCGGGGGGGGGGHGHHHHHHHHHHGHHHHHHHHHHHHHHHHHHHHHHGHHGGGGGHHHGFGGEEBFGGGHHHHGHHHBBBGHHHGHHEF4@@444B4FF/>E//---;-9./00::0:BFACABF@--9-../././0000;00;B00:/./0000;00090/0000:.....0000000000000..9.-.00000090000;000000000900000000000.--..000::000009
@M03495:530:000000000-LYBTV:1:1102:11304:22269 2:N:0:GTGACGTT+ATCTGGGA
ATATTTTGCCGTTGATAAACCAGGGACTCAGGCTGGACCAAAGCTCACATGCTGACAGATCGGAAGAGCGTCGTGTAGGGAAAGAGTGTTCCCAGATGTGTAGATCTCGGGGGGGGGCGGGGCATTAAAAAAAAAAAAAGAAAAGAAAGAGTGGTGATGCAGAAGACAAAAAAACAGAGAGGGAACAACACAGCAGGTAGAACAGAAAAACAGATATAAAGCTCGTAATAGCATCACATAGACATGGTAGA
+
DDDDDFFFFFDCGGGGGGGGGGHGGGGHHHHHHHHGHHHHHHHHHHHHHHHHHHHHHHHHHHGGGGHHHGGGGEGBGGFGGHHHHHFG4@BGHHHHHHBH44?4444DBF/<?--<-------<::00<:FF--<-<B-.<./</../0//00.0.0000000/00:///..--..////......//....../...00000///0</.../<0000<00000.-...0<0000000000<0000/0000
@M03495:530:000000000-LYBTV:1:1102:13132:22284 2:N:0:GTGACGTT+ATCTGGGA
ATATTTTGCCGTTGATAAACCAGCTAATCCTAAAAAAAAAATCAAAGCTAATAACTACAATGCTAAGACCACGATGTGACTGCTATCAAATATAGATATATATGTAAATTATTCATCTGTAAAATCCTAGAATTATATCATACCTGCTCCAGCAATCACGATCTGTAATGGTTTAGTGGGTTGTTCACTGTTTCTGAAAAATGAAGATAGTTGTCCAGCTTCCAAATAGTTTATTGTGTTTTCTAGTGGAG
+
11AAA3F311>11AGGD3D110BE1FHEF33FG11F0/A//BA1F1A0FG112A1BABGHDG@2G@111>B//>GG01FHB101GH0F21212BFG22BEE2>2BBGHHH1F22>FB21B2B22B<1BEEBF21EGHF222B10>F0BDB1100@1111CC/?FD<1?<1?11?11?F<C<FCGC<GFH0<D0G0GHH<0CFF0<=0C0G0CC::00;:0:C/<CG0;CFB9F0FFFGFFGGEG0;;C.09
@M03495:530:000000000-LYBTV:1:1102:25258:22284 2:N:0:GTGACGTT+ATCTGGGA
ATATTTTGCGTTGATAAACCAGTCTCCAAAGCTCACATGCTGACAGATCGGAAGAGCGTCGTGTAGGGAAAGAGTGTTCCCAGATGTGTAGAGCTCGGGGGTGGCCGGATCATTAAAAAAAAAAAAAAAAGTGGCCACGGATGTGGTCGTGGATCAAACATAGAAAGTTGTCGGAGAGTATATGCTGGCATGGATAGACAACAGCGAACATCAAGAAAAGAATAAAAGAGCGGTAACGAACGCAGCACTAG
+
DDDCDFFFFCBBGGGGGGGGGGHHHHHHHHHHHHHHHHHHHHHHHHHHHHGGGGHHGGGGGEEFGGHGHHHHHHGH@DDGHHHHHB4E44343433?C/>E>/>00>///>=DD21D=1A-C-<-<----.<00..0.---9-000/:9<...:0.00::00000000000:.----.<00::00000./0..0000000/.9/.-----000:00:///..000000.//--...0..9--.9-9..0<0
@M03495:530:000000000-LYBTV:1:1102:15880:22292 2:N:0:GTGACGTT+ATCTGGGA
ATATTTTGCCGTTGATAAACCAGGACTCAGGCTGGACCAAAGCTCACATGCTGACAGATCGGAAGAGCGTCGTGTAGGGAAAGAGTGTTCCCAGATGTGGAGATATCGGGGGGCGCCGGATCATTAAAAAAAAAAAAAAAAAAAGATATATGAGTATGTGCACAGTGAATAGACAACGATCACGTCGACGTGAATACAACACAATTGCATATGCTACAAATAGCTTACTCCTAGACTTCAATCCGGCTAGT
+
CCBBCFFFFFCBGGGGGGGGGGHGHHHHHHHHHHGHHHHHHHHHHHHHHHHHHHHHHHHHHGGGGHHHGGGGFGBFGHGHHHHHHEG@4@GHHGHHGB433?334?4?>//<--9--:--;9;0900:9BB;DCF--------;..:000000000009000;0/;000000009;.-..../...--;-:...000000....0000000;0000000090000000000000;:00000;0/9--:..0
@M03495:530:000000000-LYBTV:1:1102:10299:22294 2:N:0:GTGACGTT+ATCTGGGA
ATATTTTGCCGTTGATAAACCACCCTCCCTGTGGTCGTTATCTTGCTCCTTCTGTCGTCAATCCAAAGCTCACATGCTGACAGATCGGAAGAGCGTCGTGTAGGGAAAGAGTGTTCCCAGATGTGAAGATCTCGGGGGGGGGCGGAGCATTAAAAAAAAAAAAAAAACAACAGGTGTACGGGTCGGGTGTGCAACACGATACAAGTGACGTACATACATAATTGCTAATATTTCACATCGTGTTCAACGCA
+
CCCCCFFFFFCAGGGGGGGGGGGGGHHGGHHHHHHHGGGHHHHHHGHHHHHHHHHHGGGHGHHHHHHHGHHHHHHHHHHHHHHHHHHGGGGHHHGEFGGG?FGHGHHHHHHGH44BGHHFHHBD443D33B33B?<B??-;---:--:./;B///:C----::----....././////..------.--.;///;..-..-///////.;;9./////9;/;/////9//9///////.....////.--
@M03495:530:000000000-LYBTV:1:1102:21429:22294 2:N:0:GTGACGTT+ATCTGGGA
ATATTTTGCCGTTGATAAACCACCCTCCCTGTGGTCGTTATCCACTTCTTGCCCTCCAAAGCTCACATGCTGACAGATCGGAAGAGCGTCGTGTAGGGAAAGAGTGTTCCCAGATGTGTAGATCTCGGTGGGCGCCGGGTCATTTAAAAAAAAAAAACAAAAGAGTAGTAGAGAAATAGCACTACATAAAGACTGCGCATCACCAGTGCAGTTAGATAAAGAATCAACAAAGGTGCACCTACTGAGTCGAT
+
CCCCCFFFFFCCGGGGGGGGGGGGGHHGGHHHHHHHGGGHHHHHHHHHHHHHHHHHGHHHHHHHHHHHHHHGHHHHHHHGGFGGHHHGGGGGG?BGHGGHHHHHGHFDFFHHHEHHHDB4B444D??F/?////<//////0==11<<DGGEEE--<....././000:<0:00000000:000:0:00000<00/.--.-<0<0.0000::000:00000<.0000/0..//0:000</0/<:0000-..
@M03495:530:000000000-LYBTV:1:1102:26431:22305 2:N:0:GTGACGTT+ATCTGGGA
ATATTTTGCCGTTGATAAACCAGTCTCCCTGTGGTCGTTATCTTGCTCCTTCTGTCGTCAACGAATTTACTAATTCCAAAGCTCACATGCTGACAGATCGGAAGAGCGTCGTGTAGGGAAAGAGTGTTCCCAGATGTGTAGGGCTCGGGGGGGGCGCGGGCATTAAAAAAAAAACAAGGTACGTGTCACGAGGCTCGTCATATGTCAACACACTGATGTAGGAACTATGTGTTTGGACGGAAGCACACACG
+
BABCCFFFFFCBGGGGGGGGGGHHHHHGHHHHHHGHGGGHHHHHHHHHGHHGHHHGGGFHGHGGFHHHHHHHHHHHHHHHHHHGHGGFHHHHFHHHFHHHGGGGHGHGGDGGG?FGHAFGHFHH43BBFDGHH/DF3B33B2/@@//C/>A--:------9-/:0000:@DF-9.:./.000.://:0:..---..--9.:000000000.;;/0000:00000:0000;00/;/.0:-9....0//...-
@M03495:530:000000000-LYBTV:1:1102:18478:22314 2:N:0:GTGACGTT+ATCTGGGA
ATATTTTGCCGTTGATAAACCACCCTCCCTGTGGTCGTTATCTTGCTCCTTCTGTCGTCAACGAATTTACTAATTCCAAAGCTCACATGCTGACAGATCGGAAGAGCGTCGTGTAGGGAAAGAGTGTTCCCAGATGTGTAGATCTCGGGGGGGGGCGTGTCATTAAAAAAAAAAAAATGCAGAGTCTCAGGTGTCAAGGTGGAAAGTAAATAAATGTATACAGTAGAGCTATGATGTTGATGTGCATCGGG
+
CCCDEFFFFFCCGGGGGGGGGGGGGHHGGHHHHHHHGGGHHHHHHHHHHHHHHHHHGGGHGHGGGHHHHHHHHHHHHHHHHHHHHHHHGHHHHHHHHHHHGGGGHHHGGGGFG?GGFFGGHHGGHHHDFHHHHHHB3F33D22D22@F/>E--9--9--./1111<<1<ABA9-<--.01111.:01111<10<<1100:0<.0:.1<1<1<11<111<11<11111:10011<11<11111111111..-
@M03495:530:000000000-LYBTV:1:1102:27628:22326 2:N:0:GTGACGTT+ATCTGGGA
ATATTTTGCCGTTGATAAACCACCCTCCCTGTTCCAAAGCTCACATGCTGACAGATCGGAAGAGCGTCGTGTAGGGAAAGAGTGTTCCCAGATGTGTAGATCACCGGGGGGTCCGGGTCATTAAAAAAAAAAAAAACTCAATATCAGCGGCTATCAGAAAATGCGTTCGCGACGCTGGTCACATGATCGAGATCCATATATCAAACTACGCACAATCTACGCACTCATGCTCATTCTATCTCTAAGTAACA
+
CCCCCFFFFFCCG?GGGFGGGGGGGHHGGHHHHHHGHHHHHHHGHHHHHGHHHHHHHHGCFEHGHGEGG@E?BF3FBFHFHHFDBGGGHFHHGFEDB43444332/>/>/--..---9-.;0099FB9@-@@D;:-.000;B0000;0.---.0/0:000/000..;..------..-:0:0000000..9..00000;09;;0B9900;-.9-/0000:99.--:;000;9909000::00000090000
@M03495:530:000000000-LYBTV:1:1102:16245:22342 2:N:0:GTGACGTT+ATCTGGGA
ATATTTTGCCGTTGATAAACCAGTCACAACCACTTCTTGCCCTCCAAAGCTCACATGCTGACAGATCGGAAGAGCGTCGTGTAGGGAAAGAGTGTTCCCAGATGTGTAGATCTCGGTGGTCGGCGGGTCATTAAAAAAAAAAAAAAACATTGAAGGAAGTGGTAGTCGAATGCGACACGAATATAGTGAAATCAGTATATTTCGCCCGCAGCACTTCAGCTCACACACCACGTATGGCACGAGCCAAGACG
+
CDCCDFFFFFCCGGGGGGGGGGHHHHHHHGGGGHHHHHHHHHHHGHHHHHHHHHHHHGHHHHHHHHHHGGGGHHHGGGGGGBGGHGHHHHHHGHBBGFHHFEHHHFGFFD4?GFFF??E/3//><//>-<<G1DFB<@FFFCC@-<-..<0000<0./<<00000<09..00<..---.-...<000000000000<00000</...9<--9.<00<00:00000:.......<0:/./0..-9-//../.
@M03495:530:000000000-LYBTV:1:1102:11661:22353 2:N:0:GTGACGTT+ATCTGGGA
ATATTTTGCCGTTGATAAACCAGCTAATCCTGAAAAAAAAATCAAAGCTAAAAACTACAATGCTAAGACCACGATGTGACTGCTATCAAAGTTAGATATATATGTAAATTATTCATCTGTCAAATCCTAGAATTATATCATACCTGCTCCAGCAATCACGACCTGTAATGGTTTAGTGGGTTGTTCACTGTTTCTGAAAAATGAAGATAGTTGTCCAGCTTCCAAAAAGTTTATTGTGTTTTCTAGTGGAG
+
AAAAAFFFBFD1AEFFFDGGGGHH1GFHGHHHFHFFFAEEEFGFHHGBFGFD1GAHG11ABDCEGFHHBGHHGCHA>FGH@1FHHBCFFFFEFGFHFFHHHGHFGHHHHBGHHHHHFHHHGFHDGF1FGHHHGHHFFHHGHHGHHHHHHHGHFHHFFCHC<BCCHHHHHHHFFHHGDHHHCFCGHHGHHHHHHGHHH0FHHGHB<CCGHHCHHHHGCHHFHHFHHE.C?;BF0BFGGG9FFFFGGFGGGGE
@M03495:530:000000000-LYBTV:1:1102:25947:22356 2:N:0:GTGACGTT+ATCTGGGA
ATATTTTGCCGTGATAAACCAGAGGACTCAGGCTGGACCAAAGCTCACATGCTGACAGATCGGAAGAGCGTCGTGTAGGGAAAGAGTGTTCCCAGATGTGTAGATCTCGGGGGTCGCCGGGTGATTAAAAAAAAAAGAAATAATGAAGCTTGGGGCACAGTGGTTCACGGAAATAAAGCTACGACAGTACCGAGATTTACACGCCTAACTACAGCATGGAACAAGTACTAACACGTCATGTATCGTGCACT
+
CCCBCFFFFFCCGGGGGGGGGGHHGHHHHHHHHHHGHHHGHGFHHHHHHHHHHGHHHHHGHHGGGGHHHGGGGEEGGGHGFHHHHHHHBBGHHHHGHHGH44B44B?4BF/>D//</?/////<111<=DFCF-A@.../00000000:00/..-.-.//90/0.000..-.-000000000...--0000..;-.000000.9...0/900000/00.009///0000;000:.....00090./...00
@M03495:530:000000000-LYBTV:1:1102:7859:22372 2:N:0:GTGACGTT+ATCTGGGA
ATATTTTGCCGTTGATAAACCACCCTCCAAAGCTCACATGCTGACAGATCGGAAGAGCGTCGTGTAGGGAAAGAGTGTTCCCAGATGTGGAGAACTCGGTGGGGGCCGGGTCATTTAAAAAAAAAAAAAAGAGGAAAGTAGAAGTGGAATGGGGATGATAGCAAATAAAAAAAATGTAGACGACTAGAGAACAGAAATCTGACCATTAAAGGAAGATAATATAGAATGATATGCCGATACAGGTCAGTGAT
+
CCCCDFFFFFCAGGGGGGGGGGGGGHHGHHHHHHHHHHHHHHHHHHHHHHHGGGGHHHGGGGFGAFGHGGHHHHHGH@BBGFGHHHFFB3313133B??1?E//>//////<?22222@FGGCGCCF--;.:/../:C00000000:00000:....0000;000:00000---.0000;0.--.-000000:/:00000000/000000:0::..0;000;:0;00::00:000-----00/;00/0:00
@M03495:530:000000000-LYBTV:1:1102:18693:22377 2:N:0:GTGACGTT+ATCTGGGA
ATATTTTGCCGTTGATAAACCACCCTCCCTGTGGTCGTTATCTTGCTCCTTCTGTCGTCAACTCCAAAGCTCACATGCTGACAGATCGGAAGAGCGTCGTGTAGGGAAAGAGTGTTCCCAGATGTGTAGATATCGGTGGGTGGCGGGGCATTATAAAAAAAAAAAATACAGCTAGAGAGCATACGAAATTGAATACATACTCACAACGCAGTACACACCATTCAACCACACATATCTGCAACATTGCTACC
+
CCCCCFFFFFBBGGGGGGGGGGGGGHHGGHGHHGHHGGGHHHHHGHHHHHHHHHHHGGGHGHHHHHHHHHHHHHHHHHHHHHGHHHHHGGGGHGHGGGGEF?FGHEFHHHHHGHD4DGHFHHHHD43B33333D/>CC///?/0</----/:00;0C00;-?--;-900000000:00.;00:0;....000000000000000;0.----.0:000..;000:00.9...;00;0000000./0:0000/
@M03495:530:000000000-LYBTV:1:1102:13169:22383 2:N:0:GTGACGTT+ATCTGGGA
ATATTTTGCCGTTGATAAACCACCCTCCCTGTGGTCGTTATCTTGCTCCTTCTGTCGTCAACGAATTTACTAATTCCAAAGCTCACATGCTGACAGATCGGAAGAGCGTCGTGTAGGGAAAGAGTGTTCCCAGATGTGTAGAGCTCGGGGGGCGGCGGGTCAGTAAAAAAAAAAAAAAGAGACAACTCTAAAAGGTGGATATTAAGTATTCAAAGTAGTAACTACTACAAGATCAACATAAATACGCTACA
+
CCDCCFFFFFCBFGGGGGGGGGGGGGHGGHHHHHGHGGGFHHHHHHHHHHHHHHHHGGGHGHGGGGHHHHHHHHHHHHHHGHHHHHHHHHHHHHHHFHHHGGGGHHHGGGGGG?GGHGGHHHGHGHB?DFGHHHGGGHB32222>2?@@><-----;--9-:/;009;BD9@-;@--:../9/9/.090;0909.00..009000;00000:000000:000009009000/:000/0/000090..9.:0
@M03495:530:000000000-LYBTV:1:1102:20319:22390 2:N:0:GTGACGTT+ATCTGGGA
ATATTTTGCCGTTGATAAACCAGGGACTCAGGCTGGACCAAAGCTCACATGCTGACAGATCGGAAGAGCGTCGTGTAGGGAAAGAGTGTTCCCAGATGTGGAGAGCTCGGGGGGGGGCGGATTATTAAAAAAAAAAAAAAAAAAGAGCAAAGCAAAGAAGTAAGACATCAACGACCAAGCGATTGCGCCTTAACGAACGCCATAGGAAACTACGTATGCAATTATATACAATATATCCGCAGCCTAGCATC
+
CCCCCFFFFFCBGGGGGGGGGGHGGGGHHHHFHFHGFFGGHHHHHHHHHHHHHHGHHGHHHHGGGGGGHGGGGEEGHHHGFHHHFHFG@BDGFHGAGDB43BE3//?3?>/><----:----.0900009B9@--9--9-9---.9//:/0//0/0::AF0000;B9B000/;.-:-9...:99.0.-..;0;99..-:.::.00009//000..90/90:009:00009000;0000..9--./0/0;;0
@M03495:530:000000000-LYBTV:1:1102:22995:22417 2:N:0:GTGACGTT+ATCTGGGA
ATATTTTGCCGTTGATAAACCAAAGCTCACATGCTGACAGATCGGAAGAGCGTCGTGTAGGGAAAGAGTGTTCCCAGATGTGTAGATCTCGGGGGTGGGCGGGTGATTAAAAAAAAAAAAAAAGCGAAGCGAATGAGAAATGCAGATAGAGGTGAACAAGAAAACTGAGCGCATACTATGTAGGCATCTAGTCGGTGTGCTAGTGTTTGACGACTACTGAAACATAGGAGTAGTGATCGATGTTACAATGG
+
CCCBCFFFFFBBGGGGGGGGGGHHHHHHHHHHHHHHHHHHHHHHFGGGHHHGGGGEEGHGHGHHGGFHFG5DBFHHHHHHGHB4G44444B?EEG<///?////-.111111FCDCC@GDA--....----.-9;;///////////:////9.////;/://///////;--9.///////////;/9////.--...;/////;/////..-;-9/9////9/;//9/://:/;//;.././////://
@M03495:530:000000000-LYBTV:1:1102:25615:22422 2:N:0:GTGACGTT+ATCTGGGA
ATATTTTGCCGTGATAAACCAGGACTCAGGCTGGACCAAAGCTCACATGCTGACAGATCGGAAGAGCGTCGTGTAGGGAAAGAGTGTTCCCAGATGTGTAGATCTCGGGGGGTGGCGGATCATTAAAAAAAAAAAACAAGGACAGCTAGTCGCCGTGACCGAGACACACCGGACCATAGTCTGACAGTCTAACGACGATATCACAGGCAGAAGCGACAACGCGCATGCAGCACAATCATACGCAAGAGAAG
+
DDDCCFFFFFCAGGGGGGGGGGGHHHHHHHHHHGHHHHHHHHHHHHHHHHGHHHHHHHHHGEGGHHHGFEFEFBEFGGHGGHHHFGFBFGHGGFGFD4@EFG44D4EF/EF----.;----.;:0:0B0@==@>;9..;/...;A.0;000.-.-;-..0---:.///..--->:.00000090:0000;;00.;---9.-90900...../90-9---:;----..0000.9/;0000;0..9--/./0/
@M03495:530:000000000-LYBTV:1:1102:27506:22435 2:N:0:GTGACGTT+ATCTGGGA
ATATTTTGCCGTTAATAAACCAGTCACAACAACTTCTTGCCCTCCAAAGCTCACATGCTGACAGATCGGAAGAGCGTCGTGTAGGGAAAGAGTGATCCCAGATGTGGAGAATATCGTGTGTGCCGTTTCGTTAAAAAAAAGACATAACAAGACATAGGGCGGAATAGCGACCTGTTGGGAATGATGGTGGCTCACATGGTAAACGCACATGGTTATCTAAATAGCTTGCAGAACCACCTCCTGACTCCTCA
+
AAAAAFF31FAA?1ABF3AAFGEGGH1BGE0GECFFDGFFHC10/BAGCGFFHBHF1FDEA0A1B1BE//AE0BCA/BEEGHB1BF0FEGFF1112B1BG1?11B>11/10112>/B0//0011///<1/B0F/211/////001?FG1100<0<<<100--::.<00----.;000.;;CBF000000...0000;0/000;/-----//9//////;9////////-////---------///;;//-/
@M03495:530:000000000-LYBTV:1:1102:12181:22436 2:N:0:GTGACGTT+ATCTGGGA
ATATTTTGCCGTTGATAAACCAGGGACTCAGGCTGGACCAAAGCTCACATGCTGACAGATCGGAAGAGCGTCGTGTAGGGAAAGAGTGTTCCCAGATGTGTAGATCTCGGGGGGCGGCGGGGCATTTAAAAAAAAAAAATAAATAGAGAAGAGGCCAAAGAGGAATACTGTAGATAACACAAACAAGATAAAAAAAAGAGCTACACGAAGGAACATGAGAACACGAGATTGAAATAACACGTCGTCCGAGT
+
EDCCDFFFFFECGGGGGGGGGGHGGGGHHHHHHHHGHHHHHHGHHFGHHHHHHHHHHHHHHHEGGGHGHGEFGEG?BFHGHHHHGHGHBBBGHHHGHHHH44344B44B///B--9-9<<---</01<:1BFF-@-<-9.01111:1110/0......///:<./:0011111111100:..<...//:111:0--<9.//0000/9-...././10001<0</.--<.1001<111<00...9-..-<-9
@M03495:530:000000000-LYBTV:1:1102:8077:22440 2:N:0:GTGACGTT+ATCTGGGA
ATATTTTGCCGTTGATAAACCACCCTCCCTGTGGTCGTTATCTTGCTCCTTCTGTCGTCAACGAATTTACTAATTCCAAAGGAGGAGTATGTTGTTTTTGGAATTTAAGGTAATTGTTGGCTCTAGCTGCCATAGCAATGTCACAACCACTTCTTGCCCTCCAAAGCTCACATGCTGACAGATCGGAAGAGCGTCGTGTAGGGAAAGAGTGTTCCCAGATGTGGAGAACTTGGAGGTCGGGTGCGTAATTA
+
CCCCDFFFFFCCGGGGGGGGGGGGGHHGGHHHHHHHGGGHHHHHGHHHHHHHHHHHGGGHGHGGGHHHGHHHHHHHHHHHHHGHGFFGHHHHHHHHGHGGGHHHHHHHHGGGHHHHHHHHGHHHHBGFHHHHHHHHGHHHHHHHHHGGGGHHHHHHHGHHHGHHHHEHHHHHHHHGHHHHHFHHHGGGGGGHGGGGEG.<CHFFFHHFG<C00<0<CFGGEB000<0.:00000<.9/-<-.-.-....00
@M03495:530:000000000-LYBTV:1:1102:9368:22442 2:N:0:GTGACGTT+ATCTGGGA
ATATTTTGCCGTTGATAAACCAGCTAATCCTGAAAAAAAAATCAAAGCTAAAAACTACAATGCTAAGACCACGATGTGACTGCTATCAAAGTTAGATATATATGTAAATTATTCATCTGTCAAATCCTAGAATTATATCATACCTGCTCCAGCAATCACGACCTGTAATGGTTTAGTGGGTTGTTCACTGTTTCTGAAAAATGAAGATAGTTGTCCAGCTTCCAAAAAGTTTATTGTGTTTTCTAGTGGAG
+
BBBBBFFFFFBBGGGGGGGGGGHHHHHHHHHHHHHHHGGGGHHGHHHHHFFGHHGHHHFHHHHFHHHHHHHHGGHGFHHHHHFHHHFHHHHHFHHHHHHHHHHHHHHHHGHHHHHHHHHHHHHGHHHHHHHHHHHHHHHHHHHHHHFHHHHHGHHHFFHGGGGCGHHDGGF?FGHG=FGHDEGGHHHHHHHGHHHGHGHHHHHHHHHHHHHHHHHHHGFHHFGC0C..C;BFGGGGGGFGGGFFGGGGGB?
@M03495:530:000000000-LYBTV:1:1102:21236:22445 2:N:0:GTGACGTT+ATCTGGGA
ATATTTTGCCGTTGATAAACCAGCTAATCCTGAAAAAAAAATCAAAGCTAAAAACTACAATGCTAAGACCACGATGTGACTGCTATCAAAGTTAGATATATATGTAAATTATTCATCTGTCAAATCCTAGAATTATATCATACCTGCTCCAGCAATCACGACCTGTAATGGTTTAGTGGGTTGTTCACTGTTTCTGAAAAATGAAGATAGTTGTCCAGCTTCCAAAAAGTTTATTGTGTTTTCTAGTGGAG
+
CCCCCFFFFFCBGGGGGGGGGGHHHHHHHHHHHHHGHGGGGHGHHHHHHGHGFHGHHHHHHHHHHHHHHHHHGGHGGHHHFGFFHHHHHHGHHHHHHHHHHHHHHHHHHHHHHHHHHGHHHHHHHGHHHHHHHHHHHFHHHHBGHHGGHHHGHHHHFHHGGCGGHFFHGHHGHGHGGHGHDGG.GGEHFHHHHHHHHHHHCGHHHGFHHGHHHHFFHHGHGGCGHHHGDBFFFGGGGG;FGGFGGGGGGGG
@M03495:530:000000000-LYBTV:1:1102:16318:22454 2:N:0:GTGACGTT+ATCTGGGA
ATATTTTGCCGTTGATAAACCAGCTAATCCTGAAAAAAAAATCAAAGCTAAAAACTACAATGCTAAGACCACGATGTGACTGCTATCAAAGTTAGATATATATGTAAATTATTCATCTGTCAAATCCTAGAATTATATCATACCTGCTCCAGCAATCACGACCTGTAATGGTTTAGTGGGTTGTTCACTGTTTCTGAAAAATGAAGATAGTTGTCCAGCTTCCAAAAAGTTTATTGTGTTTTCTAGTGGAG
+
BBABBFFFFFBAGGGGGFGGGGHGHHHHHGHHHHHGHGGGGHHHHHHGHGHHFHGHHGHHHHHHHHHHGHHHGGHGFHHGHHCFHHFGHHGGHHGHHHHHGHHHHHHHHHHHHHHHGHHHHHHHHHGHHHHHHHHHHHHFHHHFHHAHGHFHHHHHHHGGDCGGHFGHHHHGHGHHHHHHDGGGHHHFHHGHBHHHHDD=GHHHGCCGFHHHHHHEBGGFHFFC0:.ECFBFGGGG0BBFGGEGFGGGFFG
@M03495:530:000000000-LYBTV:1:1102:18633:22458 2:N:0:GTGACGTT+ATCTGGGA
ATATTTTGCCGTTGATAAACCACCCTCCCTGTGGTCGTTATCTTGCTCCTTCTGTCGTCAACGAATTTACTAATTCCAAAGCTCACATGCTGACAGATCGGAAGAGCGTCGTGTAGGGAAAGAGTGTTCCCAGATGTGTAGATCTCGGGGGGGGCCGGGTCATTTAAAAAAAAAGAAATCCCTTAAGATAGGAGTAGTGCGATAATTGATAAGACAAGTATATGGAGATGCACAGTATGACGGGATCATTG
+
CCBCCFFFFFDBGGGGGGGGGGGGGHHGGHHHHHHHGGGHHHHHHHHHHHHHHHHHGGGHGHGGGHHHHHHHHHHHHHHHHGHHHHHGHHHHHHHHHHHHGGGGHHGFGGGEG/BFHGHHHHHHGHDDFGGHHHHF3GB3@222220?/>@---9----<-.<<0000<0<-CB..:/0000000000000/0//:0</0-....0000::0000/<.00000000/0:<0000/00:00:.--....000
@M03495:530:000000000-LYBTV:1:1102:23929:22477 2:N:0:GTGACGTT+ATCTGGGA
ATATTTTGCCGTTGATAAACCAGCTAATCCTGAAAAAAAAATCAAAGCTAAAAACTACAATGCTAAGACCACGATGTGACTGCTATCAAAGTTAGATATATATGTAAATTATTCATCTGTCAAATCCTAGAATTATATCATACCTGCTCCAGCAATCACGACCTGTAATGGTTTAGTGGGTTGTTCACTGTTTCTGAAAAATGAAGATAGTTGTCCAGCTTCCAAAAAGTTTATTGTGTTTTCTAGTGGAG
+
B?ABBFF5DDDACFGFFFGGGGGHHBGHHFHHHBG52?AEGFHCHFFFBDDA3EECHGHDGGGHHHEHHHHHCCGE1@FGFGHHFF3DGHFGFHFGHHGHHHHHGGHHEGHH4FFGFHHHFHHHEHBFGBGHGHGHGHHHHFHGHHF?GBHHEFBGBGHDF/>DG?GGHHE1FGC1FF0FACCCGGFHHFGGHHHHHDDG..<G0CGE:0<0GCG;CFBG00/CC:..C0;FFFBBFF/;FBBCBF9F?FE
@M03495:530:000000000-LYBTV:1:1102:23136:22507 2:N:0:GTGACGTT+ATCTGGGA
ATATTTTGCCGTTGATAAACCAGCTAATCCTGAAAAAAAAATCAAAGCTAAAAACTACAATGCTAAGACCACGATGTGACTGCTATCAAAGTTAGATATATATGTAAATTATTCATCTGTCAAATCCTAGAATTATATCATACCTGCTCCAGCAATCACGACCTGTAATGGTTTAGTGGGTTGTTCACTGTTTCTGAAAAATGAAGATAGTTGTCCAGCTTCCAAAAAGTTTATTGTGTTTTCTAGTGGAG
+
BBAABFFFFFBBGFGGGGGGCGHHHHHHHHHHHGGFGGGGCHCCHHHGHHHBFFGHHFHHHHGHFHGFDFHEEGHGHBGHHGGGHHFHHHHHHGHHHHHFHHHGFHHHHHGHHHHHGHHHGHHHHHHHHHFHHHHHHHHHHHGGHHFGFBHHFFHHFGHD?BFFGFHHHHHGHGFHFHAGEGCGHHGHHGHHHHFFHGDG.CGHGGHHBCGGHCGGFFCGHHCFGFAEDB;;9BFFGGFGGGGGGGGGFGG
@M03495:530:000000000-LYBTV:1:1102:5867:22526 2:N:0:GTGACGTT+ATCTGGGA
ATATTTTGCCGTTGATAAACCAGCTAATCCTGAAAAAAAAATCAAAGCTAAAAACTACAATGCTAAGACCACGATGTGACTGCTATCAAAGTTAGATATATATGTAAATTATTCATCTGTCAAATCCTAGAATTATATCATACCTGCTCCAGCAATCACGACCTGTAATGGTTTAGTGGGTTGTTCACTGTTTCTGAAAAATGAAGATAGTTGTCCAGCTTCCAAAAAGTTTATTGTGTTTTCTAGTGGAG
+
BAAABFFDFBBAEEGFGGGGGGHGHHHHHHHHHHHHHGGFGHHGHHHGHHGHHHGHHHHHHFHDHHGHFEHHGGHGFBGFHFFHHFHHHFBGHHGHHHHGHHHHHHHHEBGHHHHHHHHHHHHHHHHHHHHHHHHGHHHHHHHGHHEHHHHHHFHHGHHGGGCFFGHFHFGGFFFGGFHG<FFGHHHHHGDHGHHHG0GGGHGGGFFHFHHHGFHHHHHB0FFFHFE.CCC0FEGE9B;FFGGGFGGFFFE
@M03495:530:000000000-LYBTV:1:1102:9499:22536 2:N:0:GTGACGTT+ATCTGGGA
ATATTTTGCCGTTGATAAACCAGGACTCAGGCTGGACCAAAGCTCACATGCTGACAGATCGGAAGAGCGTCGTGTAGGGAAAGAGTGTTCCCAGATGTGTAGATCTCGGGGGTCGGCGGATCATTAAAAAAAAAAAAAAGAGAGAATATGAGGACAGAGGAGAGTTTTATCTACAAAGAACGACCTATATACGGTTCAACAGTAGCGTGGCATGTAGAAAGTGCACACTGTAGTACATACGTATTGTTCAG
+
CCCCCFFFFFCAGGGGGGGGGGHGHHHHHHHHHHGHHHHHHHHHHGHHHHHHHHHHHHFHGGGGGHHHGGGGFGBCGGGFHHHGHFGBFGHHHHHHFGG@4F444?B??/>B//</<<<--->F111=0D@@D@@:---..;/../00000///././/.....////9///9//:;//./..--.//////..;../////;///-;.--//.///////////;/.////////////./////9///:
@M03495:530:000000000-LYBTV:1:1102:18783:22542 2:N:0:GTGACGTT+ATCTGGGA
ATATTTTGCCGTTGATAAACCAGGACTCAGGCTGGACCAAAGCTCACATGCTGACAGATCGGAAGAGCGTCGTGTAGGGAAAGAGTGTTCCCAGATGTGTAGATCTCGGGGGTGGGCGTATCCTTAAAAAAAAAAAAGAAGAGACACAGAGGGGGGTAAGGTGCGGTAAAGCGAGTGAAAACGATAGGATAAAAGGGATAAGAGAGAAGGAAGAGGAGCGACATGAAGAAGAGAGACTGTGGTGAAATGAA
+
CCCCCFFFFFECGGGGGGGGGGHGHHHHHHHHHHGHHHHHHHGHHHHHHHHHHHHHHHHHHGGGGHHHGGGGEFBGGHGHHHHHHGGBBBFGHHHHHFHBBGD44??G//>B////=////011111?=GGGGCC--.:.<0.////<.0/9C----./00100<-...111..--.1111/9<.../0<<0111...//00<0/9.0/../.......9<--.<:111/:0./../<<01//.1011111
@M03495:530:000000000-LYBTV:1:1102:22067:22561 2:N:0:GTGACGTT+ATCTGGGA
ATATTTTGCCGTTGATAAACCAGCTAATCCTGAAAAAAAAATCAAAGCTAAAAACTACAATGCTAAGACCACGATGTGACTGCTATCAAAGTTAGATATATATGTAAATTATTCATCTGTCAAATCCTAGAATTATATCATACCTGCTCCAGCAATCACGACCTGTAATGGTTTAGTGGGTTGTTCACTGTTTCTGAAAAATGAAGATAGTTGTCCAGCTTCCAAAAAGTTTATTGTGTTTTCTAGTGGAG
+
CBCCCFFFFFCBGGGGGGGGGGHHHHHHHGHHHHHHHGGGGHHGHHHHHHHHHHGHHHHHHHHHHHHHHGHHGGHGHHHHHGFHHHHHHHHHHHGHHHHHHHHHHHHHHHHHHHHHHHHHHHHGHHHHHHHHHHHHHHHHHHHGHHEFHHHHHGHHHHHGGGGGGGGFHHHHHHHHHHHGEGGGHFGHHHHHHHHHHGGHAGGFDGFHHHHHHGHHHHHGGGFEGH.EDBFGGGGGGGGGGGFGGGFGGGF
@M03495:530:000000000-LYBTV:1:1102:10637:22562 2:N:0:GTGACGTT+ATCTGGGA
ATATTTTGCCGTTGATAAACCACCCTCCCTGTGGTCGTTATCTTGCTCCTTCTGTCGTCAACGAATTTACTAATTCCAAAGCTCACATGCTGACAGATCGGAAGAGCGTCGTGTAGGGAAAGAGTGTTCCCAGATGTGGAGATCTCGGGGGTGGCGGGGTGGTTAAAAAAAAAAAAAAGAGATAATACTAGACGAAGAAAAACAGGAGTGCAACAGTCGAACGAGTAAAAGGTGTCTTACTCACATCAGTG
+
CCCCCFFFFFBBGGGGGGGGGGGGGHHGGHHHHGFGGGGHHHHHHHGHHHHHHHHHGGGHGHGGGHHHHHHHHHHHHHHHHHHHHHHHHHHHHHHHHHHHGGGGHHHGGDEGG/FGGGHHGHHHHHFBFGHGHHHHFD2</22@220///>>--.-:--9--:.000//9-9--;-9-..;.///9///9//;9--../9..9...9.../9//..9/.;.::....////./////:///////:///9/
@M03495:530:000000000-LYBTV:1:1102:11604:22565 2:N:0:GTGACGTT+ATCTGGGA
ATATTTTGCCGTTGATAAACCAGCTAATCCTGAAAAAAAAATCAAAGCTAAAAACTACAATGCTAAGACCACGATGTGACTGCTATCAAAGTTAGATATATATGTAAATTATTCATCTGTCAAATCCTAGAATTATATCATACCTGCTCCAGCAATCACGACCTGTAATGGTTTAGTGGGTTGTTCACTGTTTCTGAAAAATGAAGATAGTTGTCCAGCTTCCAAAAAGTTTATTGTGTTTTCTAGTGGAG
+
CCCCCFFFFFCBGGGGGGGGGGHHHHHHHHHHHHHHHGGGGHFGHHHBGFHHHHAFHGHHHHHFFEGGHGHHGGGEHHHGFHFBFFFHHFHHFFFHDDFHHHHHGHHFH4FHHFDGGFHHFHHFHHEFGHHHHHHBBG3GHHHEBGABFGFHBG2F2CGDAEGDFFG1FGGHHHF11FFEEA@E.GF0DDGHBGB<GGFGC<GHBFBB00;0;GHHB0/::C0;GF...9;BBFFFFGGGGBBBB90C.0C
@M03495:530:000000000-LYBTV:1:1102:14754:22590 2:N:0:GTGACGTT+ATCTGGGA
ATATTTTGCCGTTGATAAACCAGCTAATCCTGAAAAAAAAATCAAAGCTAAAAACTACAATGCTAAGACCACGATGTGACTGCTATCAAAGTTAGATATATATGTAAATTATTCATCTGTCAAATCCTAGAATTATATCATACCTGCTCCAGCAATCACGACCTGTAATGGTTTAGTGGGTTGTTCACTGTTTCTGAAAAATGAAGATAGTTGTCCAGCTTCCAAAAAGTTTATTGTGTTTTCTAGTGGAG
+
ABBAAFFFFFBAFEGBGFGGGGHHHHFHHHHGHGHHHGG2EHHHHHHGHGGHHHGHHEFHHFHHHHHHHHHHGGHGGHGGHFFHGHCGHHG4GFHHGHHHHHHHHHHGHFHHHHHGHHHHHHGGHHGHHHHHHHHHHHHHGGFGGHHFHHGFHFHHHFHGDDGGFGHHGHHHHHHHHGHGDGCFHHHHHHHHHHHGHFBGGHHGFGHHGHGGHHBGHHHHHHGECG.AD0BFGGGGGF;CFFFGGFGFGFE
@M03495:530:000000000-LYBTV:1:1102:25023:22597 2:N:0:GTGACGTT+ATCTGGGA
ATATTTTGCCGTTGATAAACCAGGACTCAGGCGGACCAAAGCTCACATGCTGACAGATCGGAAGAGCGTCGTGCAGGGAAAGAGTGGTCCCAGATGTGTAGATCTTGGGGGGTGCCGGAGCACTCAAAAAATAAAAACAGCCGTTTGCGCACACAACACGCTCACGCACCTCTTCAGTTCCACGGCGATTCCTCCTTCTCCAGTAACGGACTTAAAAGCCAGTACTACCTCCTTTTAATCCCACATAAGAC
+
ABBBBFFFFFBBG2GGGCGFGEECGHHHHHHHGGGGGHCGHHHHHHGGDGFHHGDGHHGFGFGDAFGGAAF>E1?BFGFH1FCG43/43?BFF/GDBGFE?44444B3///-99./-----;.0/9///:-.;/9//.....-9.9./--9--.....;.9.:./..---/./99//////9/.-9--9:///9/.///9///////.-.--/;/9//....////999B/..//9/://:9/9.//9///
@M03495:530:000000000-LYBTV:1:1102:9449:22601 2:N:0:GTGTCGTT+ATCTGGGA
ATATTTTGCCGTTGATAAACCAGGACTCAGGCTGGACCAAAGCTCACATGCTGACAGATCGGAAGAGCGTCGCGTAGGGAAAGAGGGCTCCAAGATGGGAAGAGCTTCGTGGAGGGAAAGAGTTTGAAAAAAAAAGTAGAACGGGGTTGGGGACGTGTATATAACAGAAAACATATAGGAGTTAATCAGATGAGTAGTGTGAGAACAATGAACATAGAGTGCTACGACACGATCACATGTTCACGCTACAG
+
AAAAADDFBDD111ADGA1A1GGGHH0FE10BG00G0A0A/C01BB11FGCGHF01B011AA/FEHFG/F?E/>E//>/0B/>0B///B/F1B1GH11/01EF00111<0<//?B@/0?00@>2@@1111@/<-<.11110<...-----:-.--9.:/;0000000//;//.0000000//900000:000//9///////9//:/-///9/9///////////-------9--/////////---9-//
@M03495:530:000000000-LYBTV:1:1102:27553:22616 2:N:0:GTGACGTT+ATCTGGGA
ATATTTTGCCGTTGATAAACCACCCTCCCTGTGGTCGTTATCTTGCTCCTTCTGTCGTCAACGAATTTACTAATTCCAAAGCTCACAGCTGACAGATCGGAAGAGCGTCGTGTAGGGAAAGAGTGTTCCCAGATGTGTAGATCTCGGTGGGTGGCGGGTCATTAAAAAAAAAAAAAAAAAATGTAGTAATGCAGTCGATTGTATCAGAATGAGTACGGCTTACTGCAGAATAGCAGATCTTGTCAGGTGAA
+
CBBCCFFFFFCCFGGGGFGGGGGGGHHGGGHHHHHHGGGHHHFHHFHHHHHHHHHHGGGHGHGGGHHHHHHHHGHHHHHHGHHHHGHHHHGHHHHHHHHFAGFGFHGGGGFF?GGFGBGHHGHFD3DFHHGHGHHDD332222@2@/<<//<?/0<----:0:000;0-;;@D-:-----:./::///////9///...;.;/////:///9/:/9..---/;////9/;///;///;/////////////
@M03495:530:000000000-LYBTV:1:1102:27313:22624 2:N:0:GTGACGTT+ATCTGGGA
ATATTTTGCCGTTGATAAACCACCCTCCCTGTGGTCGTTATCTTGCTCTTTCTGTCGTCAACGAAATTACTAATTCCAAAGCTCACATGCTGACAGATCGGAAGAGCGTCGTGATGGGAAAGAGTGTTCGCAGATGTGAAGAAGACGGTGCAGGCAGAGAAATTATAGAAAATAGATCAGCCATAGCTTTTGTTACGTGTTAGATTTGCTATTATCTAGCTTATAAACACTATTCCTTTAAATTACTCTAT
+
AAAAABD3FFD111FEFEABFGCF000A0FHHFH0AFGG/FA2A21FA1FGEFHEFEFA//AECF//BBA2BA1GF1F@@>0BB@11F11G1B0FG0B1F>E?EF00//?>E/00><F<FHH0FFGB2>/<?//1@2@2211001@//??/1<0</...0111>11<1=G10000=000<0/.000<00000//0;.//=:C00;:00;;0;000;00;00000;9;00.090000999000909000;0;
@M03495:530:000000000-LYBTV:1:1102:4632:22625 2:N:0:GTGACGTT+ATCTGGGA
ATATTTTGCCGTTGATAAACCAGCTAATCCTGAAAAAAAAATCAAAGCTAAAAACTACAATGCTAAGACCACGATGTGACTGCTATCAAAGTTAGATATATATGTAAATTATTCATCTGTCAAATCCTAGAATTATATCATACCTGCTCCAGCAATCACGACCTGTAATGGTTTAGTGGGTTGTTCACTGTTTCTGAAAAATGAAGATAGTTGTCCAGCTTCCAAAAAGTTTATTGTGTTTTCTAGTGGAG
+
BBABBFFFFFBBGGGGGGGGGGHHHHHHHFHHHHHHHGGGGHGGHHEHHHHGHHGGHGHHHHHHHFHHHHHHGGHGHHHGHHFHHFEHHHHHHHHHHHHGHHHHGHHHHHHHHHHHHHGHHHHGHHHHHHHHHHHHHHHHHHHFHFHGHEHFFHHHHFHGBF?GFGH1FGHHHHGHHHHHGFFDHHHGFFHHHHHHHHHGHHHFHHGHHHHFHHGFHHFHHHHHGFHFEFF0FEFBFFBFFFBFFFGGEFF
@M03495:530:000000000-LYBTV:1:1102:8942:22645 2:N:0:GTGACGTT+ATCTGGGA
ATATTTTGCCGTTGATAAACCAGCTAATCCTGAAAAAAAAATCAAAGCTAAAAACTACAATGCTAAGACCACGATGAGACTGCTATCAAAGATAGATATATATGTAAATTATTCATCTGTCAAATCCTAGAATTATATCATACCTGCTCCAGCAATCACGACCTGTAATGGTTTAGTGGGTTGTTCACTGTTTCTGAAAAATGAAGATAGTTGTCCAGCTTCCTAAAAGTTTATTGTGTATTCTAGTGGAG
+
AAA?AF3BBD11A1F3DFGGGGHHH1FDBGG1D1GFGECEGGHCGHF0GBF11B/BG1FG1EBDEGHFF0FG?>?>1@B11101120BGFD01B1F2GFF2GEFB2GH2FGE2>F2BGFH2GFGFHFGGDGEBFHHF2FGHH10BG0<1BG1<<0<1<F//<A/CGD1DG111?<1>10.<.->.=DDDGD<00DFD0DH.C0D0;00;0::CGC0C//000/0;00000CFFFFFGGF0;9090C00AB.
@M03495:530:000000000-LYBTV:1:1102:11768:22645 2:N:0:GTGACGTT+ATCTGGGA
ATATTTTGCCGTTGATAAACCAGCTAATCCTGAAAAAAAAATCAAAGCTAAAAACTACAATGCTAAGACCACGATGTGACTGCTATCAAAGTTAGATATATATGTAAATTATTCATCTGTCAAATCCTAGAATTATATCATACCTGCTCCAGCAATCACGACCTGTAATGGTTTAGTGGGTTGTTCACTGTTTCTGAAAAATGAAGATAGTTGTCCAGCTTCCAAATAGTTTATTGTGTTTTCTAGTGGAG
+
BAABBFFFFFBAGCGGGGGGGGHGHHHHHCHHGHHHFGGGGHHHHHEBGFHHFFFHHHHHHGHHHGHHFBGHGGHGHFHDGF?DGHFHHHHHGFHHGHHGHHHHGHHHHHHHGGHHHHHHFHHHHHHHHHHHHHHHHHHHHHFHHHHFFFHHHHEGCGHGACFGHGHGHGGFHHFGGHGGDGGGHGGHHHGGHBHHHHBGFHHHBHHHHHHGGGHBCCCCBG/C0C0;CCBFGGGFFF:BBF0FFF;FFCE
@M03495:530:000000000-LYBTV:1:1102:13895:22646 2:N:0:GTGACGTT+ATCTGGGA
ATATTTTGCCGTTGATAAACCAGCTAATCCTGAAAAAAAAAATCAAAGCTAAAAACTACAATGCTAAGACCACGATGTGACTGCTATCAAAGTTAGATATATATGTAAATTATTCATCTGTCAAATCCTAGAATTATATCATACCTGCTCCAGCAATCACGACCTGTAATGGTTTAGTGGGTTGTTCACTGTTTCTGAAAAATGAAGATAGTTGTCCAGCTTCCAAAAAGTTTATTGTGTTTTCTAGTGGA
+
BBBBBFFFFFBBGGGGGGGGGGHGHHHHHHHHHGHFFGGGGGHHHGHFFHHGHFHGHHHHHHHGGHHHHHHHGGGFGHFHHHHHHHHFHHHHHHHHHHHHHHHHHHHHHHHHHHHHGHHHHHHHHHHGHHGFFHHHHHHHHHHHHGHGHHHHHHHHHHGHGGFGGHHFHHHHHGHHBGHHEAFCDHHHGHHHHHHHHHFHHGHHHHGGHHHHHHHFGHFHHHGGBFGGGGFFFGGGGGGGGGGFGGGGGF0
@M03495:530:000000000-LYBTV:1:1102:4896:22663 2:N:0:GTGACGTT+ATCTGGGA
ATATTTTGCCGTTGATAAACCACCCTCCCTGTGGTCGTTATCTTGCTCCTTCTGTCGTCAACGAATTTACTAATTCCAAAGCTCACATGCTGACAGATCGGAAGAGCGTCGTGTAGGGAAAGAGTGTTCCCAGATGTGTAGATATCGGGGGGCGGCGTGGCATTAAAAAAAAAAAAAGAAAGACACACGAGGATTGTAAGATTGATCAAACAAAATCAGTAAATCAGCTTGTATGAATGTTGTTCTAGTGG
+
BBBCCFFFFFCAFGGGGGGGGGGGGHFGGHHHHGGGGGGHFGFHHHHGHHHHHHHHGGGHGHGGGHHHHHHHHHHGGGHHHGHHHHHFFHHHFHHHHHHHGGGGHHHGGGGEG?GGHGHHFHGHGHD3BDFGFGHFDDD3222@>2/</<<--------:-//;///;;-D;----:.;.;//////.----:/9//;////;/////://....//////99////////.//////////9.//////;
@M03495:530:000000000-LYBTV:1:1102:11437:22664 2:N:0:GTGACGTT+ATCTGGGA
ATATTTTGCCGTTGATAAACCACCCTCCCTGTGGTCGTTATCTTGCTCCTTCTATCGTCAACGAATTTACTAATTCCAAAGCTCACATGCTGACAGATCGGAAGAGCGTCGTGTAGGGAAAGAGTGTTCCCAGATGTGTAGAGCTCGGGGGTGGGCGGGGCATTAAAAAAAAAAAAAATAAATAATGAGGGGGACCGTAGACACCGAAGAATGCGCAGAGGACGGTTCATATCGATGTGTCGTAATAGTGA
+
CCCCCFFFFFCCGGGGGGGGGGGGGHHGGHHHHHGHGGGHHHHHHHHHHHHHHHHHGHHHGHGGGHHHHHHHHHHHHHHHHHHHHHHHHHHHFHHHHHHHGGGGHHHGGGGFG?GGHGHHHGHHFHFDDGHHHHHGHH?3>22222/</<E----.------/000;0;9-;-:9:--.0000000000/.----:-....00/.--9-./;00..;--....--...00000...0.000.:...00000
@M03495:530:000000000-LYBTV:1:1102:7309:22666 2:N:0:GTGACGTT+ATCTGGGA
ATATTTTGCCGTTGATAAACCAGTCAGGAGTCCAAAGCTCACATGCTGACAGATCGGAAGAGCGTCGTGTAGGGAAAGAGTGTTCCCAGATGTGTAGGTCTCGGTGGGGGCCGGATCATTAAAAAAAAAAAAAAGCTAGGTGTCTGAGTTGGAGGGAAGTGTGGAAATAAAAGAGAAAGATATCATATGTAAGTACGAATTGTGATAAAAGGAGGTAAATAGTTGAGTAGTTACATTGTTTATGTGACAGT
+
DDCCCFFFFFDCGGGGGGGGGGHHHHHHHGHHHHHHHHHHHHHHGHHFHHHHHHHHGGGGHHHGGGGEG1BFGGHHHHHHHH44BGHHFHHHGHF4333B44B?1?/////<<////02>22>@>/>@<C@---..00<.00000000000<B/.-...0<00.0<00<0::0<</<B0/0000000000000000.....0<00000000./...000<00<0000<000000000000/0<0B00<00:
@M03495:530:000000000-LYBTV:1:1102:18199:22669 2:N:0:GTGACGTT+ATCTGGGA
ATATTTTGCCGTTGATAAACCAGCTAATCCTGAAAAAAAAATCAAAGCTAAAAACTACAATGCTAAGACCACGATGTGACTGCTATCAAAGTTAGATATATATGTAAATTATTCATCTGTCAAATCCTAGAATTATATCATACCTGCTCCAGCAATCACGACCTGTAATGGTTTAGTGGGTTGTTCACTGTTTCTGAAAAATGAAGATAGTTGTCCAGCTTCCAAAAAGTTTATTGTGTTTTCTAGTGGAG
+
BBCCCFFFFFB2EFGGGGGGGGHHHHHHHHHHHHHHHGGGGHHHHHHHHHHGHHGGHHGHHHHHHHHHBHHHGGGG1GHHGFFFHBGHHHHFHHGHGFDFGHHHGHHHHHHHHHHHGHHHHHFHFFHHGHHHHHHHHHGHHHHHHHHCGFHHHHHHHHHGGGGGHHGHHGGFGHHHHEHG<FGDHHHHHHHHHHFHHF0DGHHHHHGGFCGFHCCGHHHHGGG0GH.EEFFGGGFGFFFGGB0FFB;;FFG
@M03495:530:000000000-LYBTV:1:1102:5153:22673 2:N:0:GTGACGTT+ATCTGGGA
ATATTTTGCCGTTGATAAACCAGCTAATCCTGAAAAAAAAATCAAAGCTAAAAACTACAATGCTAAGACCACGATGTGACTGCTATCAAAGTTAGATATATATGTAAATTATTCATCTGTCAAATCCTAGAATTATATCATACCTGCTCCAGCAATCACGACCTGTAATGGTTTAGTGGGTTGTTCACTGTTTCTGAAAAATGAAGATAGTTGTCCAGCTTCCAAAAAGTTTATTGTGTTTTCTAGTGGAG
+
BBBBBFFFFFBAGGGGGGGGGGHHHHGHGFHHHGFHFGGEGHHHHGHFHHHHFFGHHHHHHFHHHGFHHBFGGGHGFFHHHHHHHHFHHHHHHHHHHHFHHHHHFHHHFFHHHHHFHFHHFHHHFGHHHHHHHHHGHHHHHH3CGGGGGFGGGHGHHCGDABDAGGGBFGFGHEFH1GAG>FCCGHHHGHHHHBGFFDG0CGHFBCG0CHHEHC0CGG/CGHBGE0GFA0FFFFFGGG:FBFFFFGFF:FF
@M03495:530:000000000-LYBTV:1:1102:22459:22674 2:N:0:GTGACGTT+ATCTGGGA
ATATTTTGCCGTTGATAAACCAGGGACTCAGGCTGGACCAAAGCTCACATGCTGACAGATCGGAAGAGCGTCGTGTAGGGAAAGAGTGTTCCCAGATGTGTAGATCTCGGTGGGCGCCGTATCATTAAAAAAAAAAAAAAGAAGTATAAGATCGAGCAGATAGTAAGAATGCGAACAGCGGTATAGTTGAATATCATTAGCAGTATGAAGTCACTAATACAAGGTAAGTATGTCTGAGCGTGTTGTGTGTG
+
EDDDEFFFFFECGGGGGGGGGGHGGGGHHHHHHHHGHHHHHHHHHHHHHHHHHHGHHHHHHHGGGGHHHGGGGFGBFGHGFHHHHHGHB@FGHHHHHFGG44E44DFBFF/E?//</<///0B32@222FFDGGD-CC@<..:/1<1111111....-</011<11111011..---/.--.<.11111<1:111:1<11/101<111111111110111000.0110::11<11111<-..9../.<...
@M03495:530:000000000-LYBTV:1:1102:23572:22680 2:N:0:GTGACGTT+ATCTGGGA
ATATTTTGCCGTTGATAAACCAGGCGGACCAAAGCTCACATGCTGACAGATCGGAAGAGCGTCGTGTAGGGAAAGAGTGTTCCCAGATGTGTAGATCTCGGGGGGCGCCGGGTCATTAAAAAAAAAAAAACAAAGGGCAGAAGAAGGATGCGCACGAAAAATGATGAAAAAAGTATCATGAACACAACGCAATCTAAGAACGCATGCAAACAAATGATCAACAGTTACAAGTACTACTCACATTCGTATCA
+
CCCCCFFFFFCCGGGGGGGGGGHGHGGEGGHHHHHHCHHHHHGHHHHGFHHHHGDGGHHGGEGGEF?B@GGFGHHFHFGBBEGDGHHHH4F??B44B440?/>/--9--;--.-.::BB9BB>>A-@=-9..../:....;/00//..00/;.---...;..0:000000.-90000;000090/...----.0090;00/..-..0;00:.;;000000090/000000009:0:0;09000000://.0
@M03495:530:000000000-LYBTV:1:1102:21702:22688 2:N:0:GTGACGTT+ATCTGGGG
ATATTTTGCCGTTGATAAACCACCCTCCCTGTGCCAAAGCTCACATGCTGACAGATCGGAAGAGCGTCGTGTAGGGAAAGAGTGGTCCCCAGATGTGTAACGCTGGGAGGGGGGCGTTGACGTTAAAGAAAATACAGAAACACTTTGTGGATGAGTATGAGCCTACGATAGATCGAAGAGAGACGAGCAGCGAAAGAGTGCACTCAAGCATTAACACACAACAAGATCAGGACAAATAGGCATATAACAAA
+
3AABAFFFFFBAGEGGGGGGGGGEEHHGEHBHFFHHFCGHHGHGFHHHFHGHFHFHFGEGGGHFHGEEEEEGHHHEBG1G3BBF1BB@B??EF3GFG4444////>/0/>/</;@----;09..999//99FB//9/BB9//.///9/;./://9/B9;B///9/:.....9//A./...;...;---;;;B-@-./B/9///;;////./////:/........./////9..9.//////////9/9/.
@M03495:530:000000000-LYBTV:1:1102:13135:22689 2:N:0:GTGACGTT+ATCTGGGA
ATATTTTGCCGTTGATAAGCCAGCTAATCCTGAAAAAAAAATCAAAGCTAAAAACTACAATGCTAAGACCACGATGTGACTGCTATCAAAGTTAGATATATATGTAAATTATTCATCTGTCAAATCCTAGAATTATATCATACCTGCTCCAGCAATCACGACCTGTAATGGTTTAGTGGGTTGTTCACTGTTTCTGAAAAATGAAGATAGTTGTCCAGCTTCCAAAAAGTTTATTGTGTTTTCTAGTGGAG
+
CBBCCFFFFFBAEGGGGGGGGGHGHHHGHHHHHHHCHGGGGHCFHHFHHHHHFHGHHHHHHHHHFHHHFHHHGGEGFHHGHGFFHHHHHHFHHHHHHHHHHHHHFHHGHGFHHHHHHHHHHHHHHHHHHHHHHHHHHHHHHHHGGHAGHGHHEHGHHBGGGGFGFGHHHHHHGGGBFGHGCFCGHHGFHHHHFGFHHFBDGHGHHHHFGHGHHHGFGHHHHHFB;C:.CBFFBFFGGGFFGGGFFEFGFFG
@M03495:530:000000000-LYBTV:1:1102:19139:22712 2:N:0:GTGACGTT+ATCTGGGA
ATATTTTGCCGTTGATAAACCAGGACTCAGGCTGGACCAAAGCTCACATGCTGACAGATCGGAAGAGCGTCGTGTAGGGAATGAGTGTTCCCAGATGTGTAGAGCTCGGGGGTGGGCGGGGTATTAAAAAAAAAAAAACAGAATAGGATGGTGGTCTGTGTAGGATCAGAACAAGAAGTAGTGAGACAGTAGATAGCAGAGTTCCAGGTAATAGTGTGATAGGTGGTGGAACAGCATGGCAGCAGAGAGCG
+
CCCCDFFFFFDDGGGGGGGGGGHGHHHHHHHGHHGHHHHHHHHHHHHHHHHHHHHHHHHHHGEGGHHHGGGGEGBFGHGHHHHHHHH4FEHGHHHHG@G@4@434D?>E/>@/<//=<----<::000CCA@DGG---.<//0000000:.0<..00/<0<00000/.000//<////0000/00:0/<<000000000/.0<0000:000000000000<0/00.....00//./00:.:.<../.:..-
@M03495:530:000000000-LYBTV:1:1102:15388:22751 2:N:0:GTGACGTT+ATCTGGGA
ATATTTTGCCGTTGATAAACCACCCTCCCTGTGGTCGTTATCTTGGTCCTTCTGTCGTCAACGAATTTACTAATTCCAAAGCTCACATGCTGACAGATCGGAAGAGCGTCGTGTAGGGAAAGAGTGTTCCCAGATGTGTAGATGTCGGCGGTGGCGGGATCATTAAAAAAAAAAAAGATAAGATATATGTTAGTAGCAAGTCTCATGACATAATAATAATAGTTAGTAGTATAACACACAGATCGGCCTGG
+
CCCDDFFFFFDCGGGGGGGGGGGGGHHGGHHHHHHHGGGGHHHHHGHHHHHHHHHHGGGHGHGGGHHHHHHHHHHHHHHHHHHHHHHHHHHHHHHHHHHHGGGGHHHGGGGEG/FFHGHHGHFHHHF3FGHHHGHHFFB3D22>2>?//<A--<0----..<0000:<<-@BA?<-.90000:0000000000000000/<00000:000000000000000<0:000000000000....0:0..-..<.
@M03495:530:000000000-LYBTV:1:1102:5893:22756 2:N:0:GTGACGTT+ATCTGGGA
ATATTTTGCCGTTGATAAACCAGTCAGGAGTCCAAAGCTCACATGCTGACAGATCGGAAGAGCGTCGTGTAGGGAAAGAGTGTTCCCAGATGTGTAGATCTCGGTGGGCGCCGCGTACTTAAAAAAAAAACAACGGAGTGATGTTAATTAAACGGAACTGTAAAGGATGAAAAATAAAGTGATCAATAATACACTTGCATCCAAACCAGGTTGAGCACCTAGTAGTACTTATGTACTTAATCATAAGTTTC
+
CCCCCFFFFFCAEGGGGGGGGGHHHHGHHGHHHHHHHHHHHHHHHHHFHHHGHHHHGGGGHHHGDGGAF1FGBFGHHHHHHHGBB4GHBFGFBF4@34B4BFFC1?/////<///<<</222>DD</@-<..<.--...<0000000000000....-00000000/000000..;00000:00000000;0000000000/0:0.....00:/0;0.9/0000;00000000000000;00000000000
@M03495:530:000000000-LYBTV:1:1102:4825:22759 2:N:0:GTGACGTT+ATCTGGGA
ATATTTTGCCGTTGATAAACCAGCTAATCCTGAAAAAAAAATCAAAGCTAAAAACTACAATGCTAAGACCACGATGTGACTGCTATCAAAGTTAGATATATATGTAAATTATTCATCTGTCAAATCCTAGAATTATATCATACCTGCTCCAGCAATCACGACCTGTAATGGTTTAGTGGGTTGTTCACTGTTTCTGAAAAATGAAGATAGTTGTCCAGCTTCCAAAAAGTTTATTGTGTTTTCTAGTGGAG
+
A>1AAFF3@DD>A1CFGGEFCAGAEGHFFHFGDGBHEAFCAFEFGFGHHH1111BG1FGFFGFGDF1@@FFH>//?BE@GGBGHHFEF@1B1FHFHHEEFFDGD>BGD2BFFFFFHBHH2FGHFHFGHGHFBGF1>GGFFHHH0FGFGHFFFGHHFHHFCECGGGGF1?GF1FHHGFGAFCGCCGHHGFBHHHHBGFGHFGHFHEGGCGHHHFFGHGHHGHHHHHF.EGGFGGGGGGG9FBFFFFFB9AF?
@M03495:530:000000000-LYBTV:1:1102:13093:22816 2:N:0:GTGACGTT+ATCTGGGA
ATATTTTGCCGTTGATAAACCACCCTCCCTGTGCGTTATCTGCTCCTTCTGTCGTCAACGAATTTACTAATTCCAAAGCTCACATGCTGACAGATCGGAAGAGCGTCGTGTAGGGAAAGAGTGTTCCCAGATGTGTAGATCTCGGGGGTGGGCGGATCATTATAAAAAACAAACGACTAAATCAAAATATAGAAAGGAAGAGTGATGAAATACAATGATAGTACTATGCTGATGTACAAGGAGCGTGAGAG
+
CCCCCFFFFFCAGGGGGGGGGGGGGHHGGHHHHHGGGGHHHHHHHHHHHHHHHGGGHGHGGGHHHHHHHHHHHHHFHHHHHHHHHHHHHHHHHHHHHDGGGHHHGGGGEGFGHFGHHHHHHFHFFGHFHB?GFGH333333320?</D----.<--:-::;000;0;CG.9;....-.-00000000900000:00A//...;000000000:00090000;000:0000;0009:0000...;-;...00
@M03495:530:000000000-LYBTV:1:1102:19284:22834 2:N:0:GTGACGTT+ATCTGGGA
ATATTTTGCCGTTGATAAACCACCCTCCCTGTGGTCGTTATCTTGCTCCTTCTGTCGTCAACGAATTTACTAATTCCAAAGCTCACATGCTGACAGATCGGAAGAGCGTCGTGTAGGGAAAGAGTGTTCCCAGATGGGTATGGATCGGGGGGGACGCCGGCATTAAAGAAACGAACAAGTGTCCAACCACTAAGAAGCACTTCCGCACACCCATAAACGTATCTCAGATATAACCATAATGCTTAACGCAC
+
AABBBFFFFFB?EEFGGGGGBGGGGHHGGHHHHHFGGGGHGH5FGGHFFFGHHEHHGFGHGHDFECEH5GHFHFFGFGDDHHHHGFHFHHHGBHFHHHHHDEGGHHHGEGEEAFEGHEGHHHGB3BBBB3FH2?232?@2222222///<-----------99;//9//.//...--../;//////...////9///;:////.;9--..../////;../.9:/;/;/////////9//////;/.---
@M03495:530:000000000-LYBTV:1:1102:22887:22844 2:N:0:GCGACGTT+ATCTGGGA
ATATTTTGCCGTTGATAAACCACCCTCCCTGTGGTCGTTATCTTGCTCCTTCTGTCGTCAACGAATTTACTAATTCCAAAGCTCACATGCTGACAGATCGGAAGAGCGTCGTGTAGGGAAAGAGTGTTCCCAGATGTGTAGATCTCGGGGGGGTGCGGGGAATGATAAAACACATAAAGACCACATACAACATAGCGTCACTTATAGTACTATATCCAACAACAGATACATCCTCATAACGCTCAGAGAAC
+
AABBBFFFFFBAE2AGGGGFGGGGGHGGGHBFGHHHGGGHHGDFHHHEFFGHHHHHGGFHGHGGEHHHGHGHFGHHBDFFHHGGFFFHHHFHFHHEFFGHGGGE1BGFG/E>A?EGFFHGHGFGBF33BBBF2/2B33?3>222220///>----.--9-;../;//////...//////.....;/////.////-..../////;/////9///////.9.;./////////;;;///.-...///.//
@M03495:530:000000000-LYBTV:1:1102:20788:22875 2:N:0:GTGACGTT+ATCTGGGA
ATATTTTGCCGTTGATAAACCACCCTCCCTGTGGTCGTTATCTTGCTCCTTCTGTCGTCAACGAATTTACTAATTCCAAAGCCACATGCTGACAGATCGGAAGAGCGTCGTGTAGGGAAAGAGTGTTCCCAGATGTGTAGATATCGGGGGGCGGCGGAGCATTAAAAAAAAAAAAAGGTAAGATTACTAGGGAGCAGTGAGGAGCCATGAAAGACATGAGAAGGACATCGAGTGACAGTACTGAGGACGTA
+
CCDCCFFFFFEBGGGGGGGGGGGGGHHGGHHHHHGHGGGHHHHHHHHHHHHHHHHHGGGHGHGGGHHHHHHHHHHHHHHHHHHHHHHHHHHGHHHHHHHGGGGHHHGGGGFG?FGHGHHHFHHFGBDGHHHHHHHFGF2F22222/>/>@--<-<<---<.BB1:110<@D-<---..011011110111/./.../1<10.0.9./100111///100011/.../00./.<.1110<11<1<0.09-..
@M03495:530:000000000-LYBTV:1:1102:12438:22882 2:N:0:GTGACGTT+ATCTGGGA
ATATTTTGCCGTTGATAAACCAGGACTCAGGCTGGACCAAAGCTCACATGCTGACAGATCGGAAGAGCGTCGTGTAGGGAAAGAGTGTTCCCAGATGTGTAGATCTCGGTGGTCGCCGTGTCATTAAAAAAAAAAAAATAAAATATAAAGTAAGTAGAGAATTTCTGAAGAAGAGAAAAAGATAAAGAGTATGCTGTTGAAGCACGTTAGGAGTTGAGTGCAGTAGATACAGGAGTAAGATAGACTGCAGG
+
DDCCDFFFFFDDGGGGGGGGGGHGHHHHHHHHHHGHHHHHHHHHHHHHHHHHHHHHHHHHHGGGGGHHGGGGEFBGHHGGHHHHHFGB@BGHHHHHHGFF4FD44B4BF/?E/3>/////0B33B33?FFCCC@DC--.000000=000000000:00;000000;0C00;//0./00/..:00;;00/;00:0000;:00;00/-:././0/:/000000;000;000000/:.//0:;0000000/:0.
@M03495:530:000000000-LYBTV:1:1102:22020:22889 2:N:0:GTGACGTT+ATCTGGAA
ATATTTTGCCGTTGATAAACCAGCTAATCCTGAAAAAAAAATCAAAGCTAAAAACTACAATGCTAAGACCACGATGTGACTGCTATCAAAGTTAGATATATATGTAAATTATTCATCTGTCAAATCCTAGAATTATATCATACCTGCTCCAGCAATCACGACCTGTAATGGTTTAGTGGGTTGTTCACTGTTTCTGAAAAATGAAGATAGTTGTCCAGCTTCCAAAAAGTTTATTGTGTTTTCTAGTGGAG
+
CCACCFFFFFCAGGGGGGGGGGHHHHHHHHHHHHHGHGGGGHHGHHHEHHGFHGFHHHHHHHHHHHHHHHHHGGHFFFGFHGHHHGHHGGHFGHHHHHHHFHHHHHHHHHHHHHHHHHHHHHHHHHHHHHHHHHHHHHHHHHHFHHGFFHFG2GHHGHHGGGGGGGH1FGHHHHHHFGHGGGGGHHHHHHHHGHHHHGGHAHHHHHGHHHHHHHHHHGFFCGFHFHCEGBFGFGFFGGGGGGFGGGGF?F?
@M03495:530:000000000-LYBTV:1:1102:22336:22899 2:N:0:GTGACGTT+ATCTGGGA
ATATTTTGCCGTTGATAAACCAGCTAATCCTGAAAAAAAAATCAAAGCTTAAAACTACAATGCTAAGACCAACAAGGGAATGATATCAAAGGTAAATATAAATGTAAATTATTCCACTGTCAAATCCTAAAATTAAATCATAACTGCTTCAGCAATCACGACCTGGAATGGTTTAGTGGGGTGTTCACTGTTTCCGAAAAATGAAGGTAATTGTCCAGCTTCCCAAAAGGTTATTTTGGTTTCTAGGGGAG
+
CBBCCFFFFFCBGGGGGGGGGGHHHHHHHHHHHGHHHGGGGC33BF52B5BFFH33533B5B355D@@3221111211?12334444@BG32B4444@@@4@444BBH4F34B4443?3434FG43B4443B?F344332333B33233B3332@<222<//>/0001<1?1?F111<FF->--<0=<0<=DG00<;:ACF.00<0/:000;000;9//0;09/9BAA/.;F00;000-;.A000//.;.-
@M03495:530:000000000-LYBTV:1:1102:20478:22901 2:N:0:GTGACGTT+ATCTGGGA
ATATTTTGCCGTTGATAAACCAGTCTCCAAAGCTCACATGCTGACAGATCGGAAGAGCGTCGTGTAGGGAAAGAGTGTTCCCAGATGTGTAGATCTCGGGGGGGGCCGTATCATTTAAAAAAAAAAAAAGTAAAAGTAATGAGGGGTTAGGAGAGGAAATCAATATGGTGTAGAAGAAAGTATAAAATAAGGTCTCGTGAGACGAGGCCGGAAACGGCGTGTGAAGTCAGATTGAGATTAGTCATACATCA
+
DDECCFFFFFEDGGGGGGGGGGHHHHHHHHHHHHHHHHHHHHHHHHHHHHHGGGGHHHGGGGEEABFHGHHHHHHHHDDFGHHHHHHEFF4B4444B1E/E?--9-999...<1:11BBFFCFFFF=--.011111:111111/.-<<../1/..../<010011<11<1.011110//0111<111101101111/../.10.-<--.-----/.<--<-..1111<111<1000.111011111101:0
@M03495:530:000000000-LYBTV:1:1102:13917:22914 2:N:0:GTGACGTT+ATCTGGGA
ATATTTTGCCGTTGATAAACCAGCTAATCCTGAAAAAAAAATCAAAGCTAAAAACTACAATGCTAAGACCACGATGTGACTGCTATCAAAGTTAGATATATATGTAAATTATTCATCTGTCAAATCCTAGAATTATATCATACCTGCTCCAGCAATCACGACCTGTAATGGTTTAGTGGGTTGTTCACTGTTTCTGAAAAATGAAGATAGTTGTCCAGCTTCCAAAAAGTTTATTGTGTTTTCTAGTGGAG
+
CCBBCFFFFFCAFGGGGGGGGGHCHHHHFHHHFHHHHGG2EHHHHHGHHGHHHGGGFCHHEHHHHHGHHGGHGGHGHGHEGHFHHHHHGHHHFHHHHGHHHHHHHHHHHGHHHGHHHHFHFHHHHFHFHHHHHHHHHHHHHHFHHHCGHHFHEFHHHGFGGCGFGGHHHHGHGGHHFFHEEFCCGHHFHHGGDGGHGHFFHHHHFGGFGHHHHHFCGHHHGHGHGFCEEBFGGGGGFGFFFGFGFFFGEBE
@M03495:530:000000000-LYBTV:1:1102:20683:22929 2:N:0:GTGACGTT+ATCTGGGA
ATATTTTGCCGTTGATAAACCAAAGCTCACATGCTGACAGATCGGAAGAGCGTCGTGTAGGGAAAGAGTGGACCCAGATGCGCAATTGTAGTTGTTCGTGGTATCTAATCAATACACCACTACACCACGAATTCCGCCCACCTCTACGGCACTCAAGAAAACCAGTATCAACTGCAATTTTACGGTTGAGCCGCAAACTTTCACAGGCTGCGTTAATCTTCTACCTACTATCTCTTTACACCAACTAATTC
+
AAA?AFF54BAAAEEGFDGFCGGEHCHBF445BF5A523BCGFH2A2A2BFEGA0A112BAAFCA1A?5@13BB1?1?G33>1>/13344B@@3414??///4BFE444B?3443B33//3BB10??/CCDFFFHHC//C<AGFDGG//<--<001>FG0C0AC.=00==</=/DGHHFGF0C:./=-G/C/:A@BG.00900;B0;9...-:...9;//9/////9///9///;9;99B/9.;.99B///
@M03495:530:000000000-LYBTV:1:1102:23058:22954 2:N:0:GTGACGTT+ATCTGGGA
ATATTTTGCCGTTGATAAACCAGCTAATCCTGAAAAAAAAATCAAAGCTAAAAACTACAATGCTAAGACCACGATGTGACTGCTATCAAAGTTAGATATATATGTAAATTATTCATCTGTCAAATCCTAGAATTATATCATACCTGCTCCAGCAATCACGACCTGTAATGGTTTAGTGGGTTGTTCACTGTTTCTGAAAAATGAAGATAGTTGTCCAGCTTCCAAAAAGTTTATTGTGTTTTCTAGTGGAG
+
BBBBBFFFFFBAGGGGGGGGGGHHHHHHHHHHHHHHHGGGGHHHHHHHHHGHHGGHHHHHHHHHHHHHHHHHGGHGHHHHHFHHHHHHHHHHHHGHHHHHHHHHHHHHHHHHGHHHHHHHHHHHHHHHHHHHHHHHHHHHHHHHGHECHHFGHHHHHHHGGGG?GGHGGHGHHHHHGHFEEEGEGHHHHHHHHHHHHHHHFHHHEGFHHHHHHGFGHHHHHGHFHFCFGBFFFGGGGGFGGGFGGGGGGFE
@M03495:530:000000000-LYBTV:1:1102:26039:22957 2:N:0:GTGACGTT+ATCTGGGA
ATATTTTGCCGTTGATAAACCAGCTAATCCTGAAAAAAAAATCAAAGCTAAAAACTACAATGCTAAGACCACGATGTGACTGCTATCAAAGTTAGATATATATGTAAATTATTCATCTGTCAAATCCTAGAATTATATCATACCTGCTCCAGCAATCACGACCTGTAATGGTTTAGTGGGTTGTTCACTGTTTCTGAAAAATGAAGATAGTTGTCCAGCTTCCAAAAGGTTTATTGTGTTTTCTAGTGGAG
+
>AA?A3F@FFDAAAGGCBFFGF0FFBGHF3FDG1A1C0AAEGHDCF1FDF1F1FEGB1ADGA1D2FG1G0FGA/GA>EFGFFB11@FG2@1BGE2F2FGGGB2B>2FBGFEFFFH2GFB22F21FGHEGFB12GF2GF22GG1CDF011B<FBGHFHHH//<@AGFGF1FD<GFHG1=GFCA?<.F1==D0DGF0D=G0<.<<G0;C0:CCCB:GF0/CGB0;00;./9C00;9000;C/CBB00900.0.
@M03495:530:000000000-LYBTV:1:1102:26370:22960 2:N:0:GTGACGTT+ATCTGGGA
ATATTTTGCCGTTGATAAACCAGCTAATCCTGAAAAAAAAATCAAAGCTAAAAACTACAATGCTAAGACCACGATGTGACTGCTATCAAAGTTAGATATATATGTAAATTATTCATCTGTCAAATCCTAGAATTATATCATACCTGCTCCAGCAATCACGACCTGTAATGGTTTAGTGGGTTGTTCACTGTTTCTGAAAAATGAAGATAGTTGTCCAGCTTCCAAAAAGTTTATTGTGTTTTCTAGTGGAG
+
AAAAAFFFFFDAAGAGE3F1GCHHHHHGHHHHGBGGFEEEEGHFHHEFFGHBHHEHH1BGHHGFFHHHHFGEGEHFEFG2@E0FHHHHFHHFGFGHHFHHGHHHGFHHHEHHGHHHHBGFFGFFGFHHHGFFHHGFGFFFHHFGFHAFFEFHEFGH1CHCG@CFCFF1FGD1?GC1<GFGFFC.<FGHGDGDGHHHFGDD.GF0DGCHFGGHHCCCHB;G0CGF0::A.C909FGGGGFFGGEGFGFEF0C
@M03495:530:000000000-LYBTV:1:1102:23367:22975 2:N:0:GTGACGTT+ATCTGGGA
ATATTTTGCCGTTGATAAACCAGTTGGCTCTAGCTGCCATAGCAATGTCACAACCACTTCTTGCCCTCCAAAGCTCACATGCTGACAGATCGGAAGAGCGTCGTGTAGGGAAAGAGTGTTCCCAGATGTGTAGGTCTCGGTGGTGGGCGGATCAATAAAAAAAAAAAATAATAAATGACTCAATGGTGTCGAGCGCACATATACAGTCCGAAGTGAGCTGCGTCACCAAATGCACGTATAGCGATACAGAT
+
DECCDFFFFFCBGGGGGGGGGGHHHHHHHHHHHHHHHHHHHHHHHHHHHHHHHGGGGHHHHHHHHHHGGHHHHHGHHHHHHHHHHGHHHFHHGGGGHHHGGGGEE?FHHGGHHHGHHHDBFFGFHHGEFG443333BDBF/CD///////--->11111><<A:--:-.0111::1110110<:1011.0..-.----<1011:<:100...9.0100100-.-.900<.011109</10:1--..-1111
@M03495:530:000000000-LYBTV:1:1102:17602:22975 2:N:0:GTGACGTT+ATCTGGGA
ATATTTTGCCGTTGATAAACCAGCTAATCCTGAAAAAAAAATCAAAGCTAAAAACTACAATGCTAAGACCACGATGTGACTGCTATCAAAGTTAGATATATATGTAAATTATTCATCTGTCAAATCCTAGAATTATATCATACCTGCTCCAGCAATCACGACCTGTAATGGTTTAGTGGGTTGTTCACTGTTTCTGAAAAATGAAGATAGTTGTCCAGCTTCCAAAAAGTTTATTGTGTTTTCTAGTGGAG
+
B@ABBFFFFFBAEGGGFGGGGGHHHHHHHHHHHHHHHGGGGHCFHHBFGFHGFHGHHGHHHHHGHFHHHHHHGGHGFEGFGGCGFHHHGHHFFGGHHHHHGHHHGHHHGFHHHHHHHGHBGBGFHHGHHBGHHHHHHHHHHHBFFGGFGHGHHHHHGCGDD/CEGGHGFDFGHHHFFGHECFGGHHHHFHHHHHHHHG0DGGG0=CGGHECFGHF0GHCGFCCFHG.;9CFGGGFFGF/CBCFGFBFF.0C
@M03495:530:000000000-LYBTV:1:1102:19025:22976 2:N:0:GTGACGTT+ATCTGGGA
ATATTTTGCCGTTGATAAACCACCCTCCCTGTGGTCGTTATCTTGCTCCTTCTGTCGTCAACGAATTTACTAATTCCAAAGCTCACATGCTGACAGATCGGAAGAGCGTCGTGTAGGGAAAGAGTGTTCCCAGATGTGTAGAGCTCGGGGGTGGGCGTGTTATTAGAAAAAAAAAAAGTGAAAAAGCAGATGAAAGTCAGATGACCGAGATGACAAATGACAACGCTCTGGATACTCAGCGCACACGATCA
+
DCCDDFFFFFDBGGGGGGGGGGGGGHHGGHHHHHGHGGGHHHGHHHHHGHHHHHHHGGGHGHGGGHHHHHHHGHHHGHHHHEHHHHHHHHHHHHHHHHHHGGFGGGHGEGEEG/BFGGHHHHHHGHG3?FDHHHHGDG33222222?//>@<-<-.--:<.0000000:/.--9A9-.000000...0/:00:0000<0000:000<---.0<<00/0000:0.--...0<<<B0<<<B0.--9-.<-...
@M03495:530:000000000-LYBTV:1:1102:21090:22992 2:N:0:GTGACGTT+ATCTGGGA
ATATTTTGCCGTTGATAAACCAAAGCTCACATGCTGACAGATCGGAAGAGCGTCGTGTAGGGAAAGAGTGTTCCCAGATGTGTAGATATCGGGGGGGGGCGGGTTAATAAAAAAAAAAAAAAAATACTAGAAGAATATTGTACATGGCACAAGAGTAACGAATGATCCTGATTACGAGGACTGTACAAGGATGCGAAATCACGAATAATGTTGAATACGTCGGAATAACCTTATGTGAGATCCGCGTTGTG
+
EEEEEFFFFFDCGGGGGGGGGGHHHHHHHHGHHHHHHHHHHHHGGGGGFGHGDGGGGFHGFGGHHHGHDF@DFFHHHGHHHH@4344444BE/>@------<--..1111<1BBDA;<--<-9-.<01<10110/01111<11111/./</:.:.1<11....0:111<<11110<.9--./.011110..00/-.--.1<0.....111:1111110.0.-9-..010<:01111:11<<00..---<.<
@M03495:530:000000000-LYBTV:1:1102:21287:22998 2:N:0:GTGACGTT+ATCTGGGA
ATATTTTGCCATTGATAAACCAGCTAATCCTGAAAAAAAAATAAAAGCTAAAAACTACAATGCTAAGACCACGATGTGACTGCTATCAAAGTTAGATATATATGTAAATTATTCATCTGTCAAATCCTAGAATTATATCATACCTGCTCCAGCAATCACGACCTGTAATGGTTTAGTGGGTTGTTCACTGTTTCTGAAAAATGAAGATAGTTGTCCAGCTTCCAAAAAGTTTATTGTGTTTTCTAGTGGAG
+
AAA11@D311111AB3ABADGG11BFGBAG3B1AB1B0AEAC1AFG1CGGHFHHCBEGG1F1F22AFG1B>FCEA/0DGBGBFDD2GG2F1GFHBG2DGHFFHHHB2FGHHH2FGHH2FHF22FE1GBDE1GBGFFDB2GGGG0F10B11F<FCGG1<</<B@<F?1?1F11FGHFFHFA.<A.><FFF1G1<=DG0GGF.CF0<<GF0=D0G:0;CGGG00CFCF:CA0;0;FFGFF/;FFFFFFGGE09
@M03495:530:000000000-LYBTV:1:1102:4644:23033 2:N:0:GTGACGTT+ATCTGGGA
ATATTTTGCCGTTGATAAACCAGCTAATCCTGAAAAAAAAATCAAAGCTAAAAACTACAATGCTAAGACCACGATGTGACTGCTATCAAAGTTAGATATATATGTAAATTATTCATCTGTCAAATCCTAGAATTATATCATACCTGCTCCAGCAATCACGACCTGTAATGGTTTAGTGGGTTGTTCACTGTTTCTGAAAAATGAAGATAGTTGTCCAGCTTCCAAAAAGTTTATTGTGTTTTCTAGTGGAG
+
A?AABFFBFFBAGGFGGGGGGGGGHHHGHHHGGCHHHGGGGHGGHFHGHFHHHHGGHHHHEGHHGHHHHFGHGGGEGFHFHDFGHHHHHFHHGHEHHHHHHHHHFHHHHFGHHHGHHGHHHHHHHHHHHHHGHHGHHGHHHHHFHHHHHFHHGHGHGHHGFGGDHGHDGFFGDGHGFGHGCFDAG1GGHHFHD<GFHEHHHHHBFCFFHFHHGHGBGHHFHHGHGHG.;9CFGEFGGGFFGGGF0;BF?0A
@M03495:530:000000000-LYBTV:1:1102:23940:23045 2:N:0:GTGACGTT+ATCTGGGA
ATATTTTGCCGTTGATAAACCAGGGCGGCACCAAAGCTCACATGCTGACAGATCGGAAGAGCGTCGTGTAGGGAAAGAGTGTTCCCAGATGTGGAGATCTTTGTGGTCATCCTAATAGTACTTAAAAATACAATGTTAATGGGATATCAGGCGATATTCGCTTTAATATAAAAAAAATAAATCAGCGTTAGGCATCTAGAGACGTGCACTTATATGGACCTAATTTGAATCACTGAGATCATATTACTGAA
+
BBBBAFF5DDD>EGCGGGFBGGHGGDECGGGGGHCFEFCGDBGHGEHHFHHHHHHGG1EHFE@EEE>E?E3@F3FCF3243B??FDGFAD3B433/3B3?44BBG/2233322B3333322222>@2202222>21111?110?1?111110---.-1<<<C<.G=0=00<000-:-.<GBF00:;.9.;.9/00/000009/.:...0;//////9/;..9//9;;B///////9//////////9/9/9
@M03495:530:000000000-LYBTV:1:1102:17191:23059 2:N:0:GTGACGTT+ATCTGGGA
ATATTTTGCCGTTGATAAACCAGGACTCAGGCTGGACCAAAGCTCACATGCTGACAGATCGGAAGAGCGTCGTGTAGGGAAAGAGTGTTCCCAGATGTGGAGAGCTCGGGGGGGGGCGGAGCATTAAAAAAAAAAAAAAATGGGACGTGAACACGTAGCGAGTAGAAAGAAAGAAATCAAAGTGACAGCAATGAGGGAAATAGAACTAAACAATTAAGTGAGTAATGATGGTTGAACGCACACCGTAGCAA
+
CBCCCFFFFFDCGGGGGGGGGGHGHHHHHHHHHHGHHHHHHHHHHHHHHHHHHHHHHHHHHGGGGHHHGGGGEFBGGHGGHHHHHGGBBFGHHHHHHHF33?3//3B>E/<@----------901:1<:0<CA-B-----.00./.-....01/../..----.:111:<./0/./110<01111<:0.//00<1/....010110100001.01111111011111111001./10..---..-....1:
@M03495:530:000000000-LYBTV:1:1102:4345:23090 2:N:0:GTGACGTT+ATCTGGGA
ATATTTTGCCGTTGATAAACCAGCTAATCCTGAAAAAAAAATCAAAGCTAAAAACTACAATGCTAAGACCACGATGTGACTGCTATCAAAGTTAGATATATATGTAAATTATTCATCTGTCAAATCCTAGAATTATATCATACCTGCTCCAGCAATCACGACCTGTAATGGTTTAGTGGGTTGTTCACTGTTTCTGAAAAATGAAGATAGTTGTCCAGCTTCCAAAAAGTTTATTGTGTTTTCTAGTGGAG
+
BBBBBFFFFFBBGFGGGGGGGGHFHHHHGHHHHHHHHGGGGHFHHHGHHHGFHHGHHFGHHHFGFHHHHHHHGGHGCGHHGEEGFGCHGHHHFHFHHHGHHHHHFHHGHFHHHHHHEHHHHHHHHHGHGHHFHHHHHHHHHHBHHHFHFHHHEHFHHHHGGGGDFFG1FFF1GGEHFHEG>FGGHHHHEHGBDDGHHBGHFHH0=CCGHHHHHGBFCHHFBFFHFCGGE0FCBFFGFFFFFFFFGGFGEGG
@M03495:530:000000000-LYBTV:1:1102:7650:23096 2:N:0:GTGACGTT+ATCTGGGA
ATATTTTGCCGTTGATAAACCAGCTAATCCTGAAAAAAAAATCAAAGCTAAAAACTACAATGCTAAGACCACGATGTGACTGCTATCAAAGTTAGATATATATGTAAATTATTCATCTGTCAAATCCTAGAATTATATCATACCTGCTCCAGCAATCACGACCTGTAATGGTTTAGTGGGTTGTTCACTGTTTCTGAAAAATGAAGATAGTTGTCCAGCTTCCAAAAAGTTTATTGTGTTTTCTAGTGGAG
+
BBBBBFFFFFBAEEGGGFFGFFHGHHDGFFHHHHGGFCGGGHBGHHGBGGHHFFDGFFHGBGHHGGHHHHHHGFGEBGFHFFFHHHFHB3GGHHGHHHFHFGF4BFHGHFHHHGHHHHHHBHHFHHHHHHHHHHHHGBBDFGHGHHCFFHGHFHFHHHHGGGGGGHH11FGGHFHHFGGFGGGGFHGDHHFHHHHHHFHHGFHHDGFHHHHEHHHHFF/G0CGHHHFFECFGGGGGGGCFFFBF0FFGFFF
@M03495:530:000000000-LYBTV:1:1102:10839:23106 2:N:0:GTGACGTT+ATCTGGGA
ATATTTTGCCGTTGATAAACCAAAGCTCACATGCTGACAGATCGGAAGAGCGTCGTGTAGGGAAAGAGTGTTCCCAGATGTGTAGATTTCGGTGGTCGCCGGGTCCTTAAAAAAAAAAAAAAACTAGAGATATGTAGGGCTTTAACAAATACAAAAGAAAGATCAACTAGTGCACCTATATGTAAGAACAGCAACATCAAAATCAACACAGGAGATGATAAATTCATGATCATACAGTTATAGATATACGA
+
BCCCBFFFFFCBGGGGGGGGGGHHHHHHHHHHHHHHHHHHFFHGGGGGHHHGGGGGGFGGHFHHHHHHDGDB@GGFGHHF5B@4BF444B2>11?13//1///?//BB433EBC/>B//A---.0000000000000<./:./0;000.:00000./9.C9/09;0/99000;0;//9000090;000/;/.9/..;/;/////////.:.....////;////////////////:////;/://///..
@M03495:530:000000000-LYBTV:1:1102:7787:23113 2:N:0:GTGACGTT+ATCTGGGA
ATATTTTGCCGTTGATAAACCAGTCTCCAAAGCTCACATGCTGACAGATCGGAAGAGCGTCGTGTAGGGAAAGAGTGTTCCCAGATGTGTAGAGCAACGTGGGAGCGCAGTACCTTGAAAAAAAAAATTAGAAGCTGGATTGGGCGAAGCACTCGAGCATGAAATCCCCGCGCTGGCGGCCGCCGCTTCGTCGGGCACTTCGTACGCCAAGATCTAAATAAATTAGTGTAGTGATACTGACTCTCAGCTGC
+
BBBBBFFFFFBAEFGDEDFFFFHE4FFFHGHGHHHGHFGFFHHHCHFHFFGAEEDH1GGAEG01A2FGGHFGHHHD@DFEGHHH1B344B43@343?1/?11/1?>////?33444333B30///>/0?11<?1?<100<>00.0>-<@-</0<.<..-0;000;0:0.;-A-?--.9--9--9---..-;9---;-..//..9A-.-.;.:99////;//////////9/:9B///9////:/9///9/9
@M03495:530:000000000-LYBTV:1:1102:6293:23123 2:N:0:GTGACGTT+ATCTGGGA
ATATTTTGCCGTTGATAAACCACCCTCCCTGTGGTCGTTATCTTGCTCCTTCTGTCGTCAACGAATTTACTAATTCCAAAGCTCACATGCTGACAGATCGGAAGAGCGTCGTGTAGGGAAAGAGTGTTCCCAGATGTGTAGATCTCGGGGGTCGCCGGGGGATTAAAAAAAAAAAAAAGATGTAAATTAGAACGTAGAAGTAGTACAGACATAGATGACTGAGTCAGAGTGCAGGTGGATTATCTAGTAAT
+
CCCCCFFFFFCCGGGGGGGGGGGGGHHGGHHHHHHHGGGHHHHHHHHHHHHHHGHHGGGHGHGGGHHHGHHHHHHHHHHHHHHHHHHHHHHHHHHHGHHHGGGGHHHEGGGGG??FGGGHHHHHFHGFGHGGHHHG3B3322D2>F=C/>A<.--.------.9:00;09@;FA----.;00000000000009....00000;000009/0:0;00000009000000:0000..0..00:000090000
@M03495:530:000000000-LYBTV:1:1102:4853:23128 2:N:0:GTGACGTT+ATCTGGGA
ATATTTTGCCGTTGATAAACCAGCTAATCCTGAAAAAAAAATCAAAGCTAAAAACTACAATGCTAAGACCACGATGTGACTGCTATCAAAGTTAGATATATATGTAAATTATTCATCTGTCAAATCCTAGAATTATATCATACCTGCTCCAGCAATCACGACCTGTAATGGTTTAGTGGGTTGTTCACTGTTTCTGAAAAATGAAGATAGTTGTCCAGCTTCCAAAAAGTTTATTGTGTTTTCTAGTGGAG
+
CBABCFFFFFCCGGGGGGGGGGHHHHHHHHHFHBHHHGGGGHHGGGHFHHFHHGGHHHHHHGHF5GHHHEHHGGHGEDHFHFFHHHGHHHHHHHGHHHHHHGHHGHHHHFHHHGHHHHHHHGHHHHHHHHHFHHHHHHGEHHFBGHHHHGHHFHHHHFHG/BDFHGHFHHHGHHHHFGFHFGGFHHHHHHHHFHHHHGHHHHHHHFHGHHHHHHHHFHBHFFFFFCGGGGGGGGGFGGFGGGGBFGGGG0A
@M03495:530:000000000-LYBTV:1:1102:6351:23131 2:N:0:GTGACGTT+ATCTGGGA
ATATTTTGCCGTTGATAAACCAGCTAATCCTGAAAAAAAAATCAAAGCTAAAAACTACAATGCTAAGACCACGATGTGACTGCTATCAAAGTTAGATATATATGTAAATTATTCATCTGTCAAATCCTAGAATTATATCATACCTGCTCCAGCAATCACGACCTGTAATGGTTTAGTGGGTTGTTCACTGTTTCTGAAAAATGAAGATAGTTGTCCAGCTTCCAAAAAGTTTATTGTGTTTTCTAGTGGAG
+
CBCCCFFFFFCAGGGGGGGGGGHHHHHHHHHHHHHHHGGGGHGHHGHHHHHHHHGHHHHHHHHHHHHHHGHHGGHGHFHHHHFHHHHHHHHHHHGHHHHHHHHHHHHHHHHHGHHHHGHHHHHHHHHHHGFHHHHHHHHHHHHHHHGHHHHHGHHHGFHFFGCGHGHHHHHHHHHGHHHGGGGGHHHHHHHHHHHHHHHHHHHFBGGHGHHHHHHEFHHHHHCFHFHGFFFGGGGGGGGGGGGGGGGGEFE
@M03495:530:000000000-LYBTV:1:1102:17565:23155 2:N:0:GTGACGTT+ATCTGGGA
ATATTTTGCCGTTGATAAACCACCCTCCCTGTGGTCGTTATCTTGCTCCTTCTGTCGTCAACGAATTTACTAATTCCAAAGCTCACATGCTGACAGATCGGAAGAGCGTCGTGTAGGGAAAGAGTGTTCCCAGATGTGTAGAGCTCGGGGGGGGGGGCGTCATTAAAAAAAAGAAAAAAGAAGAAAGAAAGAGCGGTGCTAGTCATACGAATAAGCTTAAAGTAATAGCACGCACCTCGCGCGTCTCACAA
+
CCCCCFFFFFDAGGGGGGGGGGGGGHHGGHHHHHHHGGGHHHHHHHHHHHHHHHHHGGGHGHGGGHHHHHHHHHHHHHHHHHHHHHHHGHHHHHHHHHHGGGGGHHHGGGGEG/CGGGGHHHHHHHFBBGHHHGHEGH33DD2222?C/<@-----:--:-..;0000:@BC..;//.-.../0//:/./0///--.--000;00:00.....00000000000:0;0000-----/:.----:-./0000
@M03495:530:000000000-LYBTV:1:1102:9810:23159 2:N:0:GTGACGTT+ATCTGGGA
ATATTTTGCCGTTGATAAACCACCCTCCCTGTGGTCGTTATCTTGCTCCTTCTGTCGCAACGAATTTATCCAAAGCTCACATGCTGACAGATCGGAAGAGCGTCGTGTAGGGAAAGAGTGTTCCCAGATGTGTAGATCTCGGGGGGGGGCGGGTCATTAAAAAAAAAAAAAAACAGAATGATAGAATACTGGTCTTAGATACACTCGCAATCGACTTACATATACTACGCAGACTTAAGGTTTACAGTTGT
+
ECDEEFFFFFDCGGGGGGGGGGGGGHHGGHHHHHFGGGGHHHHHHHHHHHHHHGHHGHGGGGGGHGHHHHHHHHHHHHHHHHHHHHHHHHHHHHGGGGHHHGGGGEG?GHHGHHHHHHGH?BFGHHHHHGF??BF22>>>FF/>@--<-----<-<B:1:1<:<-@<DFB---../<0:1<111<111011011<111:111101/.--..0..9..1111<1111<1.-.--.0111101010:10111<
@M03495:530:000000000-LYBTV:1:1102:16996:23167 2:N:0:GTGACGTT+ATCTGGGA
ATATTTTGCCGTTGATAAACCACCCTCCCTGTGGTCGTTATCTTGCTCCTTCTGTCGTCAACGAATTTACTAATTCCAAAGCTCACATGCTGACAGATCGGAAGAGCGTCGTGTAGGGAAAGAGTGTTCCCAGATGTGTAGAGCTCGGGGGGGGCCGGGACATTATAAAAAAAAAAAAAGCACTACCAGAGGCATATGCTAACCGCATACTAAATATACAACATAGACGTCACTGTCATATTTTGTAAGTG
+
CCCCCFFFFFDAGGGGGGGGGGGGGHHGGHHHHHHHGGGHHHHHHGHHHHHHHHHHGGGHGHGGGHHHHHHHHHHHHHHHHHHHHHHHHHHHHHHHHHHHGGGGHHHGGGGEG?GGHGGHHHHHDGBBBHHFGHHFFG33222222/B?EG-----:----;:0:0:0:00@-@:---9:.0/0;/900;....00000000/.---..00;0900000000:;0:00....;900000:00000/000:0
@M03495:530:000000000-LYBTV:1:1102:26551:23171 2:N:0:GTGACGTT+ATCTGGGA
ATATTTTGCCGTTGATAAACCAGCTAATCCTGAAAAAAAAATCAAAGCTAAAAACTACAATGCTAAGACCACGATGTGACTGCTATCAAAGTTAGATATATATGTAAATTATTCATCTGTCAAATCCTAGAATTATATCATACCTGCTCCAGCAATCACGACCTGTAATGGTTTAGTGGGTTGTTCACTGTTTCTGAAAAATGAAGATAGTTGTCCAGCTTCCAAAAAGTTTATTGTGTTTTCTAGTGGAG
+
AB?BBFFFFFBBGGGFGFFGGGGHHHHHHHHHGBGFHGGCGHFHHHHEGHHFGGGHHEHHHHGHG5FGHFHHGGHGHHGHFHFHGGGHHFHGHFFHHEHHHHHHHFFHHHHGGHHHHHHHHHFHHGHHHHHFHHHHHHGHHHHFHHGHHFHGFHC<C2GFGGCGHGH1FFFHHHHFGHHGEGGGHHFGHHFHGHFGFG0GFHF0DGHFHHHFBHFB::CHFHFHHH..;BFGGGGGC;/9CFGFB0;C.9A
@M03495:530:000000000-LYBTV:1:1102:26153:23173 2:N:0:GTGACGTT+ATCTGGGA
ATATTTTGCCGTTGATAAACCAGCTAATCCTGAAAAAAAAATCAAAGCTAAAAACTACAATGCTAAGACCACGATGTGACTGCTATCAAAGTTAGATATATATGTAAATTATTCATCTGTCAAATCCTAGAATTATATCATACCTGCTCCAGCAATCACGACCTGTAATGGTTTAGTGGGTTGTTCACTGTTTCTGAAAAATGAAGATAGTTGTCCAGCTGCCAAAAAGTTTATTGTGTTTTCTAGTGGCG
+
>AAAAF3BD@DA?AEGGGFBG0AEFG1BFFGB1AAG0E//EGGHHG1GGDGHHB?FHEAGFDGFFGBGFFGEE>GF0F2@EG01FFCGBGFFHEFDGFHH2BFHGBGFFBGHHHHHGFHGHHGH2G1>FGFDFHHEFGHHHFGFHGA<FFGHECFHHHHCG/C/FHG<<?F11G1<11<><>@E.FFGGFDDBGFHFHBG.CG0<CB0;C0;GGF;:CBC//:/CCEA;9;CFFFFGF9CFF0CBF0F..;
@M03495:530:000000000-LYBTV:1:1102:10220:23176 2:N:0:GTGACGTT+ATCTGGGA
ATATTTTGCCGTTGATAAACCAGAACCATCCAAAGCTCACATGCTGACAGATCGGAAGAGCGTCGTGTAGGGAAAGAGTGTTCCCAGATGTGTAGATCTCGGGGGGGGGCGGGTCATTAAAAAAAAAAAAAGAAAGGAGAAATTGGAGAGATAGTGGCTGAATACAGAAAATAATGGATTATGTACAATTGAGATCTGAGAAAGAGTACGATCTTACTTAAGATATTATGAGTAAGAGCAACAGTACATGC
+
DCCDDFFFFFDBGGGGGGGGGGHHHHHHHHHHHHHHHHHHHHHHGHHHHHHHHHGGGGHHHGGGGEGBBFGGFHHHHHGHFBBGHHGHHHBF44@4444BBFCEC--<--<--<<.0:0BFBF==FC;---..</0./...0000<0/B.<00000.....0000<0000:000000000<0:000<000000.00<00<0000:/00:..9..0000000<000<00<000<:0<00/0/../:000000
@M03495:530:000000000-LYBTV:1:1102:8090:23183 2:N:0:GTGACGTT+ATCTGGGA
ATATTTTGCCGTTGATAAACCAGCTAATCCTGAAAAAAAAATCAAAGCTAAAAACTACAATGCTAAGACCACGATGTGACTGCTATCAAAGTTAGATATATATGTAAATTATTCATCTGTCAAATCCTAGAATTATATCATACCTGCTCCAGCAATCACGACCTGTAATGGTTTAGTGGGTTGTTCACTGTTTCTGAAAAATGAAGATAGTTGTCCAGCTTCCAAAAAGTTTATTGTGTTTTCTAGTGGAG
+
A1AAAFFFFFD1EFGFGGGFGGHHHHHHHCHGHHFHAEEGCGFFHHBCGFFBFHCGHHHHFFHHHHHHHHGHFGHGCGH2FG0FHGEGGHHGHHHHHHHFHHHHGHHHHEFHHHHHHHHHHHHFHHHHGHHHHHHHHHHHHHFCGHHHHFCGHGGHHHHGGGGG<FGFHHGHHHHB1FFCEGCCHGHHHGFHHFHHHFFHHHHHGHGHFFGGHHHGHFCHFGCC;CCFGFGGFGFFBFFGBFBFFGGFGFE
@M03495:530:000000000-LYBTV:1:1102:26657:23196 2:N:0:GTGACGTT+ATCTGGGA
ATAGTTACTCGACTAGAGATCACACGAGAGTTTTTCAGTACTATATTATGTCGTTGTTAAAACACCCTCCCTCAGGGCGTTACATTCTCCATCTGGTGTGAACGATGCAAATTCTACAGCTGCCATGCGGCCATATCGAACGCGAGTCGTGTAGGGGAAGAGGGCAGACAGCGTTGTGATATACGGCGGGTCCCGAGATATCAGAGAGAAAACAAGGTGTCCAATGAGACGTTAGCGATACTGAGGGGTCC
+
>11>>33331>1111111111BC11000001212BA22D212A2D222A222AB/B/A22211/B//////000100/////?1221B21111B1110?/1F1>////11B11>22211111B01111///<>0122//00//<<<><@.A.>>B..A.<.<..<....//.:..;.:000000..--9-----9-;--////;//;--/;-/----/////////////-:---/-----//9/-----;
@M03495:530:000000000-LYBTV:1:1102:22336:23196 2:N:0:GTGACGTT+ATCTGGGA
ATATTTTGCCGTTGATAAACCAGCTAATCCTGAAAAAAAAATCAAAGCTAAAAACTACAATGCTAAGACCACGATGTGACTGCTATCAAAGTTAGATATATATGTAAATTATTCATCTGTCAAATCCTAGAATTATATCATACCTGCTCCAGCAATCACGACCTGTAATGGTTTAGTGGGTTGTTCACTGTTTCTGAAAAATGAAGATAGTTGTCCAGCTTCCAAAAAGTTTATTGTGTTTTCTAGTGGAG
+
BBBBBFFFFFBAGGGGGGGGGGHHHHHHHHHHHHHHHGGGGHHFHHHHHHHFHHGHHHHHGGHHHHHHHHHHGGHGHFHHHHFHHFHHHHGGHHHHHHHHHHHHHHHHHGHHGHHHHGGHHHHHHHHHHHHHHFHHHHHHHHHHHHFFFHFFGHHHHEHGGGGGHGGDGHHGHHHHGH0CCFCGH1DGHHGGHHHHHHHHEHFFDC:GHHHGHHHHHHHHGHFGHHHGGFFFGGGGGGGGGGEFFFGGGEE
@M03495:530:000000000-LYBTV:1:1102:19761:23203 2:N:0:GTGACGTT+ATCTGGGA
ATATTTTGCCGTTGATAAACCAGCTAATTCCAAAGCTCACATGCTGACAGATCGGAAGAGCGTCGTGTAGGGAAAGAGTGATCCCAGATGTGTAGAGCTCCGTGGGCGGGGGGGTCATACAAAAAATAAAGACAATGGAAGGCTGAATGGCAGGAGACAGATGACACACACCGAGGAAGAGCCACAGGACGGGCAAGAAGGACAACATTCAAGATGACTTATGTCGGATATGATCAGATAGATGCAGAACT
+
AAABAFFFFFBAA?CBFGFGGGHDFHHHHHCHFHFHHCFGFFBGF552FHGFFE2EFEGFB0AEEEG1F531GAGAFGBG55D42@3?FGF4@4B43433311?//?///<-9-9;9/:///:..9./9///9/./9///;..:..////./.99.9.9.///////.....--;--....../......----999.//..:..../////;//////////9/.--.:////////////99/////9/
@M03495:530:000000000-LYBTV:1:1102:8070:23213 2:N:0:GTGACGTT+ATCTGGGA
ATATTTTGCCGTTGATAAACCAGCTAATCCTGAAAAAAAAATCAAAGCTAAAAACTACAATGCTAAGACCACGATGTGACTGCTATCAAAGTTAGATATATATGTAAATTATTCATCTGTCAAATCCTAGAATTATATCATACCTGCTCCAGCAATCACGACCTGTAATGGTTTAGTGGGTTGTTCACTGTTTCTGAAAAATGAAGATAGTTGTCCAGCTTCCAAAAAGTTTATTGTGTTTTCTAGTGGAG
+
BAABBBFFFFBAGGGGGGGBGGGHHHHHHHHHHHHFHFGGGHHHHHFHHHHHHHGGHCGFHHGHHFHGFBGHGGHGHGHHHHBGGHHHHHHHHHHHHHHHHHHHFGHHHHHHHHHHHGHHHHEGHHHHHHHHHFHHHHGHHHFHHHFHHGHHGHHHHGH?DCGDFGHHHHGHHHHEFHGGDFGFHHGHEHHHGHHHHDFFCGHFDCGBFBGHHHGHHHFH0C/CGFCEABFGGGFFFGFCFGGFFB9BAB?
@M03495:530:000000000-LYBTV:1:1102:5531:23227 2:N:0:GTGACGTT+ATCTGGGA
ATATTTTGCCGTTGATAAACCAGCTAATCCTGAAAAAAAAATCAAAGCTAAAAACTACAATGCTAAGACCACGATGTGACTGCTATCAAAGTTAGATATATATGTAAATTATTCATCTGTCAAATCCTAGAATTATATCATACCTGCTCCAGCAATCACGACCTGTAATGGTTTAGAGGGTTGTTCACTGTTTCTGAAAAATGAAGATAGTTGTCCAGCTTCCAAAAAGTTTATTGTGTTTTCTAGTGGAG
+
A11AADFB1FD1AEGFGGGGGGHHHHHHGHHGHHHHAEGGGHHGHHHGFHHHHEECGFCGFGHHH2FHGFGGGCGGFBG2FGEGHHHHHHGHHHFFHHHHHHHHGHFHHHFHHGHHHFHHHGGGHGHHHHGHHHHHFFFFHHEGFGCG1FGBGFCGCCGGABCFGGHHHHEFDFHH1<<E<GCAGFEHHHHHH0DD==<GHHHHHGCGFGGFHGHCHEHFFFHGF;E.9BF0CFFFC;9CFFBFFFFGFB.
@M03495:530:000000000-LYBTV:1:1102:10625:23227 2:N:0:GTGACGTT+ATCTGGGA
ATATTTTGCCGTTGATAAACCAGCTAATCCTGAAAAAAAAATCAAAGCTAAAAACTACAATGCTAAGACCACGATGTGACTGCTATCAAAGTTAGATATATATGTAAATTATTCATCTGTCAAATCCTAGAATTATATCATACCTGCTCCAGCAATCACGACCTGTAATGGTTTAGTGGGTTGTTCACTGTTTCTGAAAAATGAAGATAGTTGTCCAGCTTCCAAAAAGTTTATTGTGTTTTCTAGTGGAG
+
ABBBBFFFFFBBGGGGGGGGGGHHHHHHHHHHHGHHHGGGGHHHHGHGHHHHHHGHHGHHHHHGHBHHHHHGGGHEGHHGFHHFHHGHHHHHHHHGHHHHGHHHHHHHHHHHHHHHHHHHHHGFHHGHHHHHHHHHHHHHHHHHHHFBGHHHHHHHHGHGGGGGHGHHHGFGHHHHHHHH>FFCGHHHHHHHHHGHBGHHHHHHHHHHHHHHHHFHHHHHHHBFEHC?;CBFGFGGFFFGBFFGGGFBFF?
@M03495:530:000000000-LYBTV:1:1102:25310:23237 2:N:0:GTGACGTT+ATCTGGGA
ATATTTTGCCGTTGATAAACCAGCTAATCCTGAAAAAAAAATCAAAGCTAAAAACTACAATGCTAAGACCACGATGTGACTGCTATCAAAGTTAGATATATATGTAAATTATTCATCTGTCAAATCCTAGAATTATATCATACCTGCTCCAGCAATCACGACCTGTAATGGTTTAGTGGGTTGTTCACTGTTTCTGAAAAATGAAGATAGTTGTCCAGCTTCCAAAAAGTTTATTGTGTTTTCTAGTGGAG
+
BBBBBFFFFFCBGGGGGGGGGGHHHGHHHHHHHHFFHGGGGHHFHHFFHHHDHHGHHGGHGHHHHFHHHHHGGGGGGFHFFGFHHHGHHHHHHHHGHHGHFHHHFHGHHHHHHHHHHHGHHHHGHHHHHHHGHHHHHHHHHHEFGHFGHHHHHHHHHFHGGGGGHGGFGGDFGHHGGHHHAFGDHHBGHGHHHHHHGGHG<CHHFGHHHGHHHHHHFHHGBGHHGFHGDGGGBFFGGGBFGF0FFFGGEBE
@M03495:530:000000000-LYBTV:1:1102:6379:23245 2:N:0:GTGACGTT+ATCTGGGA
ATATTTTGCCGTTGATAAACCACCCTCCCTGTGGTCGTTATCTTGCTCCTTCTGTCGTCAACGAATTTACTAATTCCAAAGCTCACATGCTGACAGATCGGAAGAGCGTCGTGTAGGGAAAGAGTGTTCCCAGATGTGTAGATCTCGGGGGGGGGCGGGGCAATATAAAAAAAAAAAAACAAGATAGGGGTTGCAGATGGACAAATAGAATAAGTGAATATGGAGTTAGCCAGAAGCTGTTACATGTGCAT
+
CCCDEFFFFFDDGGGGGGGGGGGGGHHGGGHFHHFHGGGGHGHHHGHHHHHHHHHHGGGHGHGGGHHHHHHHGHHHHGHHHHHHHHHHHHHHHHHHHHHHGGGGHHHGGGGFG?FFFFGHHHHHGHF?FGHHGEHGBD332222@2=F/<------9---9<.<11<11BFFFA;-9--.../<011/<<9<-.001010/00./:101<1111:1111<1111/<<1:<00.:/0:00101111111111
@M03495:530:000000000-LYBTV:1:1102:18272:23258 2:N:0:GTGACGTT+ATCTGGGA
ATATTTTGCCGTTGATAAACCAGAACCATCCAAAGCTCACATGCTGACAGATCGGAAGAGCGTCGTGTAGGGAAAGAGTGTTCCCAGATGTGGAGATCTCGGTGGGCGCCGGGTAATTAAAAAAAAAAAAAAAAGAATAATTGAAGAAAAGAATTGATAACAATAAATGAGAAAGTATACATATATAACAAGTATATGGACGAACGCAGATAAATCATCGAAACTATCAATTTACCTGATCGTATACACAT
+
EDCCDFFFFFEBGGGGGGGGGGHHHHHHHHHHHHHHHHHHHHHHHGHHHHHHHHGGGGHHHGGGGEEABFGGHHHHHHEH4@BGHHHHHEFG331333B41?1?/////////?/BFF33FBB@DGGGCC@<:-...01:1111111////..01011110000<<1111111001<1:11111<111100/111<:1110-<---.---011111<1<0//.-11:11111111010/11.<.<011000
@M03495:530:000000000-LYBTV:1:1102:5190:23258 2:N:0:GTGACGTT+ATCTGGGA
ATATTTTGCCGTTGATAAACCAGAGGACTCAGGCTGGACCAAAGCTCACATGCTGACAGATCGGAAGAGCGTCGTGTAGGGAAAGAGTGTTCCCAGATGTGTAGATATCGGGGGGGGCCGGATCATTAAAAAAAAAAGAACACAAACTGTAAGCGACAGATCATTTCGCAATGACAACTAAAGCAAGTAGAAAAGACGAGACCCACTATATATGAACATACTACATTATTTCTGATTCACAGAATACAACA
+
CCCCCFFFFFCBGGGGGGGGGGHHHGHHHHHHHGHGGHGHHFGHFHHHHHHHHHHGHHHGHHHGFGGHGHGEGGFG?FGHGGHHHHHGGBBFFHGHGGF@F44344444?>>E/--9-9-:-.-9000;0;;:9-;-...///....0000000;.-;-/0090:00/:...000;0;0900000//;00000//./.--9..9;.9/BBF0000000900000090;B000990000099000000000.
@M03495:530:000000000-LYBTV:1:1102:9086:23268 2:N:0:GTGACGTT+ATCTGGGA
ATATTTTGCCGTTGATAAACCAGGCGGACCAAAGCTCACATGCTGACAGATCGGAAGAGCGTCGTGTAGGGAAAGAGTGTTCCCAGATGTGTAGATCTCGGTGGGCGCCGGGTCAATAAAAAAAAAAAAAAATTCTCAAACAGTGAAATGAAAAGAGGATGCCACTATGTCATAAAAATATCCATACTATACCCATCACGCAGAACTCAAGCCACTCAGACGAAATTATTACTGTACCAACAAGTCTAACG
+
CCCCCFFFFFCAGGGGGGGGGGHGHGGGGGHHHHHHHHHHHHHHHHHHFGHHHGGGGHGHGGGGEE1BFHGGHHHHHHHBBBGHGHHHFDG44344BB40F/?E//</////?<=221??FGGGGGC@-A--.000;0000./0000000;000/./.9/0/0000/0000;000000.0000000/0000:00;:900..---//000900./;0//090;--..00000000009009A..9009000.
@M03495:530:000000000-LYBTV:1:1102:22557:23271 2:N:0:GTGACGTT+ATCTGGGA
ATATTTTGCCGTTGATAAACCAGTCAGGAGTCCAAAGCTCACATGCTGACAGATCGGAAGAGCGTCGTGTAGGGAAAGAGTGTTCCCAGATGTGTAGATCTCGGTGGGCGCCGGGTTATTAAAAAAAAAAAAAAAAGAGAAGTGTATTGTAGACGAAAATATTACACCAATAACGAGGACTCAGGATGACGACAAGGGCAAGATATAACAGATAACATGTATAGATAACCCAGATATTGTCTGGTCGATAG
+
CCCDDFFFFFCCGGGGGGGGGGHHHHHGHGGGHHHHHHHHHHHHHHHFHHHHHHHHGGGGHHHGGGGEEBGGHGHHHGGHHHF4BDGHHHGHHH44B@4444FFA?E//>/<<//</?2?3?F3D/BA/AAD---;..//0/00:000;00000.--9-00000000/9.0009...--.:/00/;00909.9--......./0000:0;0;000000090000:900:0.9..000000900/9;9-;..
@M03495:530:000000000-LYBTV:1:1102:11807:23272 2:N:0:GTGACGTT+ATCTGGGA
ATATTTTGCCGTTGATAAACCACCCTCCCTGTGGTCGTTATCTTGCTCCTTCTGTCGTCAACGAATTTACTAATTCCAAAGCTCACATGCTGACAGATCGGAAGAGCGTCGTGTAGGGAAAGAGTGTTCCCAGATGTGTAGAGCTCGGTGGGTGGCGTATCATTAAAAAAAAAAACAAGTGATCAACTTACGAATGTACACACGTGTGCACTTCTACGTACTTACTCTGCTTAATCATAGGGTATTTCTGT
+
CBCBCFFFFFCBGGGGGGGGGGGGGHHGGHHHHHGHGGGHHHFHGFHHHHHHHHHHGGGHGHGGGHHHHHHHHHHHHHHHHGHHHGHHHHHHHHHHHHFHGGEGHHHGGGGEF?FGHEHHHHGFGHDBDFGFHHFFFG3BD22@@F/>??D////0<.-.011<1===0<<:-AA.9./000;90;:000;....0090009.;../.0:0000:00.90.:000;00000000009:000.//00990;9
@M03495:530:000000000-LYBTV:1:1102:15122:23274 2:N:0:GTGACGTT+ATCTGGGA
ATATTTTGCCGTTGATAAACCAGGGACTCAGGCTGGACCAAAGCTCACATGCTGACAGATCGGAAGAGCGTCGTGTAGGGAAAGAGTGTTCCCAGATGTGTAGATCTCGGTGGTGGGCGTGGGATTAAAAAAAAAAAAAGTAACAGTATGGGCAGGACTAGTATATAAACTTATATATATCTTCACCACAACCAAAGCACGAGTATCGGAGCTAGTAGTAAACAGTAGTCGTGTAGTGATCTGTGGTTGTG
+
CCCCCFFFFFCBGGGGGGGGGGHGGFGHHHGHHHHGHHHGHHHHHHFHHHHHHHGHHHHHHEEGGGHHHGFFGEEBGHHGGHHH3FBGB4BEGGFGHHF4BEB444DF0A??EE/?////////22>22>2B/<<@---.<000000000/../.-..:/:00000000900000000;00000000;;..9.;..//0/-.-;900.-.--.00000;00009/00000..../00/0000099//:...
@M03495:530:000000000-LYBTV:1:1102:12642:23280 2:N:0:GTGACGTT+ATCTGGGA
ATATTTTGCCGTTGATAAACCAGAACCATCCAAAGCTCACATGCTGACAGATCGGAAGAGCGTCGTGTAGGGAAAGAGTGTTCCCAGATGTGTAGATATCGGTGGTCGGCGGATCATTAAAAAAAAAAAAAACAAGTATATTCCAGTATACGCAGGCATCCACTGGAACAAGTGCCTCTGTTCACACTACTAAGTTAAATACTAGAACAGTAACCACGCAACGAATAAGTTAGTTAGGCTTTGACATGAAG
+
CCCCCFFFFFCCGGGGGGGGGGHHHHHHHHHHHHHHHHHHHHHHHHHHHHHHHHGGGGGHHGEEGAE1B@EFHHHHFGDGBBDGDGHHHF4BB4344@4@1/1?//3////////02222DF>A/AC?--<C.../00;0000:0::0000...--..0//0000//00/;/00000000;00;090;//00:0000000090000:0;;000000...----....0:00000;00/0:/:000000000
@M03495:530:000000000-LYBTV:1:1102:20278:23282 2:N:0:GTGACGTT+ATCTGGGA
ATATTTTGCCGTTGATAAACCAGCTAATCCTGAAAAAAAAATCAAAGCTAAAAACTACAATGCTAAGACCACGATGTGACTGCTATCAAAGTTAGATATATATGTAAATTATTCATCTGTCAAATCCTAGAATTATATCATACCTGCTCCAGCAATCACGACCTGTAATGGTTTAGTGGGTTGTTCACTGTTTCTGAAAAATGAAGATAGTTGTCCAGCTTCCAAAAAGTTTATTGTGTTTTCTAGTGGAG
+
BBBBBFFFFFBAFGGGGGGGGGHHHHHHHHHHHHHHHGGGGHHHHHEHHGHHHHGHHHHHHHGHHHHHHGHHGGHGHFHFHHFHHHFHHHHHHHGHHHHHHHHHHHHHHGHHHHHHHGHHHHHHHHHHHHHHHHHHHHHHHHFGHHHHGFHHGHHHHHGGGGGGHGHFHHHGHHHHFHGHEFGDHHHHHHHHHHHGHHHGHHHFFGBGFFHGHHHHGHHHHHHHHHEFDFFFFGGGGGFFGGGGGGGGGFE
@M03495:530:000000000-LYBTV:1:1102:10143:23284 2:N:0:GTGACGTT+ATCTGGGA
ATATTTTGCCGTTGATAAACCAGCTAATCCTGAAAAAAAAATCAAAGCTAAAAACTACAATGCTAAGACCACGATGTGACTGCTATCAAAGTTAGATATATATGTAAATTATTCATCTGTCAAATCCTAGAATTATATCATACCTGCTCCAGCAATCACGACCTGTAATGGTTTAGTGGGTTGTTCACTGTTTCTGAAAAATGAAGATAGTTGTCCAGCTTCCAAAAAGTTTATTGTGTTTTCTAGTGGAG
+
?AABBFFFFFBAGGGGGGGGGGHGHHHHHGHHDFHHHFGGGHHHHHHHHHBHGGGHHHHHHHHHHHHHGHHHGGHGFHHHGHHHHGFHGGHHHHHHGHHHHHHHHHHHHGHHHHHHHHHHHHGHDGHHHHHHGHHHHFHHHHHHHHHHHHGHHHHHHHHGFGGGHGGHHHH<DHHHHHHFAFGGHHHHHHFHHHHHDDGHHHHHHHHHHFFFHHHHGHEHHHHGHFHGEBFGFGGGFFBFFFFGGGGFFFE
@M03495:530:000000000-LYBTV:1:1102:26808:23287 2:N:0:GTGACGTT+ATCTGGGA
ATATTTTGCCGTTGATAAACCAGTCAGGAGTCCAAAGCTCACATGCTGACAGATCGGAAGAGCGTCGTGTAGGGAAAGAGTGTTCCCAGATGTGTAGGTCTCGGGGGTCGCCGTATCCATAAAAAAAAAAACTAAATAGACGGGAATAGCATAGTACAAAATTTAGAGACACACGCTACTGACACTCTAGGCACCTGCTGTCACGCCACAGATACTCAGACCGTGAACGCTTGATAGCTAATCTGTGATGT
+
CBCCCFFFFFCCEGGGGFGGGGHHHHHFGGGHHHHHHHGHHHHHHHHFDBGHHHHHGGGGHHFGDEFEEFGDGGHFHHHHHH44BGHHHH3GD@@B3334443?/>/////////0022222<FGCG?@-<.00000=000..-.-/000009000000090/00000;CB//:;-..-000///////////.9//:/9////......:/;///;////.-...:9......///:////;////9///
@M03495:530:000000000-LYBTV:1:1102:19710:23298 2:N:0:GTGACGTT+ATCTGGGA
ATATTTTGCCGTTGATAAACCACCCTCCCTGTGGTCGTTATCTTGCTCCTTCTGTCGTCAACGAATTTACTAATTCCAAAGCTCACATGCTGACAGATCGGAAGAGCGTCGTGTAGGGAAAGAGTGTTCCCAGATGTGTAGATCTCGGTGGGGGGCGGGTCATTAAAAAAAAAAAAAAAATTGACAAAGTTAACTGTAACGCTCGATCAAATTGACATTCAATGAGACAATTCTATAATCGTTCTATTGCT
+
CCDDCFFFFFCCGGGGGGGGGGGGGHHGGHHHHHGHGGGHHHHHHHHHHHHHHGHHGGGHGHGGGHHHHHHHHHHHHHHHHHHHHHHHHHHHHHHHHHHHGGGGHHGGGGGFG?FGHGGHHHHHHHDBBGHHHHHGFB332222@2=?//C///-----<-<0000<0<B;-<<------.00<000//000:0000000.-..-</..<0000000000<00000:0/<000000<000...:.00<000
@M03495:530:000000000-LYBTV:1:1102:17315:23303 2:N:0:GTGACGTT+ATCTGGGA
ATATTTTGCCGTTGATAAACCAGCTAATCCTGAAAAAAAAATCAAAGCTAAAAACTACAATGCTAAGACCACGATGTGACTGCTATCAAAGTTAGATATATATGTAAATTATTCATCTGTCAAATCCTAGAATTATATCATACCTGCTCCAGCAATCACGACCTGTAATGGTTTAGTGGGTTGTTCACTGTTTCTGAAAAATGAAGATAGTTGTCCAGCTTCCAAAAAGTTTATTGTGTTTTCTAGTGGAG
+
CBCBCFFFFFCBGGGGGGGGGGHHHHHHHHHHHGHHHGGGGHHHHHFHHGHHGHGGHHHHHHHHHGFHHHHHGGHGFHHDGG3GHGHHGHHHHHHHHHHHHHHHHHHHHHHHHHHHHHHHGHHGHHHHHFHHHHHHHHHHHHGFHHAGHBCGGHFHHHHGGGGGFGHHHHH1GGGH>DCGCFFDHHHHHGHFFHHHHEHFHHHHHHHHHGHHHFGHFGBFHFHFCGGFDCFGGGGGGGBBF/FGFGFGGFE
@M03495:530:000000000-LYBTV:1:1102:13344:23304 2:N:0:GTGACGTT+ATCTGGGA
ATATTTTGCCGTTGATAAACCAGGACTCAGGCTGGACCAAAGCTCACATGCTGACAGATCGGAAGAGCGTCGTGTAGGGAAAGAGTGTTCCCAGATGTGTAGATCTCGGTGGGCGCCGGGGCATTTAAAAAAAAAAAAAGAAATAAGACGAGGAGGAAGGGAGGAGAAGAGAGAGAGAGAGGGAATAGAGGAACACAGGAGAGGACTAAGTGTAGATACAGGTACACAATGTAACATCGAATAGGCCTAAG
+
DDDCDFFFFFCCGGGGGGGGGGHGHHHHHHHHHHGHHHHHHHHHHHHHHHHHHHHHHHHGHGGGGHHHGGGGEFBFGGGHHHHHHFGBBBFGHHHHHGHB4B44444BF?E?//>////////2=1?=GGF@--@-<--.../000000:----.../:...:-;.../0.;........9...:/0000/.:./:.........://:000000000000/000000.000000:0:9:/0.;0;0;/0/
@M03495:530:000000000-LYBTV:1:1102:22696:23333 2:N:0:GTGACGTT+ATCTGGGA
ATATTTTGCCGTTGATAAACCAAAGCTCACATGCTGACAGATCGGAAGAGCGTCGTGTAGGGAAAGAGTGTTCCCAGATGTGTAGATCTCGGGGGGGGGCGGGTCATTAAAAAAAAAAAAAAAAGAAACAAGAGTAGAAGGCAGAGGCAACTCTACACGGAGGAAGAAATGAATTAAGCAGATCTATACACGTGTCACAGACTATGGACAAATATAACACATGAACTCAGCAACCAGTGAGTCACAGCATG
+
DDCCCFFFFFCBGGGGGGGGGGHHHHHHHHHHHHHHHHHHHHHHGGGGHHHGGGGGGFHFHGHHHHHHFGDDFGHHHHHHFH443444BB1B/EE--9--@---:AF0:00:BDFFA-D>>---...///.//.:0:0:0..........9/0:00:B.--.-9/..//000000:0000/:00;0000;0...//00:00:00000;00:/000:0;00.0:000000000/....00:0B00000./0:
@M03495:530:000000000-LYBTV:1:1102:20030:23335 2:N:0:GTGACGTT+ATCTGGGA
ATATTTTGCCGTTGATAAACCAGCTAATCCTGAAAAAAAAATCAAAGCTAAAAACTACAATGCTAAGACCACGATGTGACTGCTATCAAAGTTAGATATATATGTAAATTATTCATCTGTCAAATCCTAGAATTATATCATACCTGCTCCAGCAATCACGACCTGTAATGGTTTAGTGGGTTGTTCACTGTTTCTGAAAAATGAAGATAGTTGTCTAGCTTCCAAAAAGTTTATTGTGTTTTCTAGTGGAG
+
A3AABFFFBFB2EFGGGGGFGEHHHFHGF5DGFG3B22E?EHHDG352B5A5BFEFG3GHF3FGFGHBBFFHGGG1?4F44B3BFG3GGHEGEGBGHHHHHHHHHFHHHBG4BFGHHBFHHHHHHHHHHHGHHFHHHHFHGHFCGDF111?1BGFFHFEFFCCDC<DDGHFGHHHF11<F..CDGHHGHGFHFGFHDBBFCGHFFCFFFC:CCCG0;GFFGCB0C::990;FG00;FGCFGGGF0FFG.09
@M03495:530:000000000-LYBTV:1:1102:13152:23337 2:N:0:GTGACGTT+ATCTGGGA
ATATTTTGCCGTTGATAAACCACCCTCCCTGTGGTCGTTATCTTGCTCCTTCTGTCGTCAACGAATTTACTAATTCCAAAGCTCACATGCTGACAGATCGGAAGAGCGTCGTGTAGGGAAAGAGTGATCCCAGATGTGTAGATCTCGGGGGTCGCCGGGGCACTAAAAAAAAAAAAAATCAAGTGTGTATCATCTACATTTCACTACCCACTTTGAGTCCTACATACGATCGCATAACACCCAATACTACC
+
AABCBFFFFFCAGGFGGGGGGGGFGHHGGHHHHHHHGGGHHFHHFGHHFHGHHHHHGGGHGHGGGHFHHHHHHHHGHFHHGHGHHHHHHHHFGHGHFHHHGGGGHGFGGG?EEFGFFEGHHFFGFF33BFGHFADGBBBD22222@0/><--.<<.<----;./0/000----9-9--.////9/;/.///:///://;/////////./;.////.;B99//:///..9.-....///9..;.//;///;
@M03495:530:000000000-LYBTV:1:1102:15184:23376 2:N:0:GTGACGTT+ATCTGGGA
ATATTTTGCCGTTGATAAACCAGCTAATTCCAAAGCTCACATGCTGACAGATCGGAAGAGCGTCGTGTAGGGAAAGAGTGTTCCCAGATGTGTAGATCTCGGGGGTGGCCGGATCCTTAAAAAAAAAAAAAAAATTGCAGAAGAGGGCGGAACGCTTCTAGATAACAGATTAGTAGAGTTATACTGACAGAACTGAATGTACTAAGGCGACTGAACTCGCGCTGTCGATGGTAGCTATGTTGTTGCACATC
+
DDDDDFFFFFCCGGGGGGGGGGHHHHHHHHHHHHHHHHHHHHHHHHHHHHHHHHGGGGHHHGGGGAFABGHGGHHHHHFGDDFHHHHHHHGH@4B4B@4@FF/>E//<0?<////2@22=F1BDCGDGGG----.000000/00.:..--9-9....:0:000;0:0;/:0000;000;:0000000000/0:0000000000000//----.:0;00.-----.0.:.0.:00;00:000::.:000000
@M03495:530:000000000-LYBTV:1:1102:8369:23377 2:N:0:GTGACGTT+ATCTGGGA
ATATTTTGCCGTTGATAAACCACCCTCCCTGTTCCAAAGCTCACATGCTGACAGATCGGAAGAGCGTCGTGTAGGGAAAGAGTGTTCCCAGATGTGTAGATCTCGGTGGTGTCCGGCTCATTAAAAAAAAAAAAAATCTCACAAGTGTTGAAACGAACCCGGTAGGATATAAAGAAAACAGCACCGTGTGTACAACGATACTGACTATAACTCAGAGATCATATGGCCATGGCTTCTCACCCACTTGCTCA
+
CCCCCFFFFFCCGGGGGGGGGGGGGHHGGHHHHHHHHHHGHHHHHHHHHHGHHGHHFHGGGFHHHGEEG@EBBEGGFHHHHHHH44@FFGHGHFEDFBBD44B411/?E?//3B////<3D443332<BB/<<><-./0=000<<00<0.0000.:.--.:---..000090000.///./;/;.-:...:/9///99..-/9//////;/////99:////////9/////;/9/:///...9.;///9/
@M03495:530:000000000-LYBTV:1:1102:22494:23392 2:N:0:GTGACGTT+ATCTGGGA
ATATTTTGCCGTTGATAAACCAGCTAATCCTGAAAAAAAAATCAAAGCTAAAAACTACAATGCTAAGACCACGATGTGACTGCTATCAAAGTTAGATATATATGTAAATTATTCATCTGTCAAATCCTAGAATTATATCATACCTGCTCCAGCAATCACGACCTGTAATGGTTTAGTGGGTTGTTCACTGTTTCTGAAAAATGAAGATAGTTGTCCAGCTTCCAAAAAGTTTATTGTGTTTTCTAGTGGAG
+
BBBBBFFBFFDBGGGGGGGGGGHFHFHHHHFHHHHHHFGGGHHBGHHHHHGEGHEGHHHHHHEHHGHHEHHHFGHG1EGHFHFHFFGHFHFFGHHFGGHHHHHHGHGFHHHHFHHHHGHHHFHHHGFHHHGHHHHHHF3FHHHHHFFBB2GHFGHHBFFDGGFGFHHHHHEFDFFGFGHECFC<FDFHHHH0<DGGFBHHHHHHFCFHHHFFGHHGHFHH0CGFHHAFD0BBFFGGGGFFFEFFBFGGG0A
@M03495:530:000000000-LYBTV:1:1102:24257:23395 2:N:0:GTGACGTT+ATCTGGGA
ATATTTTGCCGTTGATAAACCAGGACTCAGGCTGGACCAAAGCTCACATGCTGACAGATCGGAAGAGCGGCGTGGAGGGAAAGAGTGAGCCCAGATGTGGGGGGTTAGGTGGAGGGCCGAGGCTTTAAGATAAAAAGGATAAATAAAATGGGGGGGTGAGGGGGATGGAAGCTGAGACGCAGCTAGGAGATGTGCAGGCAAGCGAGCAGACGAGAGCACACTCCATGTCGTGCAGAAAGTAGTACGATGAG
+
ABB3AFFF4DDAFGAGDBBFGGHFDEGEGGFFA2EGHGEHHFHHFGGGGFCHGFHBGBG31EAAFBFHF00>>>/11>>E??G3BFE?3B?//?/BFG43///---../09....-..--;--.////9/////9/...//9//9/////;..-----...9---...9//.9//./:.-999///.//9///////........---9/.-;9.9./9..//./////.;...///9;/;////....//
@M03495:530:000000000-LYBTV:1:1102:23741:23399 2:N:0:GTGACGTT+ATCTGGGA
ATATTTTGCCGTTGATAAACCAGCTAATCCTGAAAAAAAAATCAAAGCTAAAAACTACAATGCTAAGACCACGATGTGACTGCTATCAAAGTTAGATATATATGTAAATTATTCATCTGTCAAATCCTAGAATTATATCATACCTGCTCCAGCAATCACGACCTGTAATGGTTTAGTGGGTTGTTCACTGTTTCTGAAAAATGAAGATAGTTGTCCAGCTTCCAAAAAGTTTATTGTGTTTTCTAGTGGAG
+
CBBCCFFFFFCBGGGGGGGGGGHHHHHHHHHHHHHHHGGGGHHHHHHHHHHHHHGHHHHHHHHHGHHHHHHHGGHGCGHFHFFHHHHHHHHHHHHHHHHHHHHHHHHHHGHHGHHHHEHHHHHHHHHHHHHHHGHHHHHHHHHFHHFFHHFHHHHHHHHGGGGGHHHFHHGHHFHFDGFHGGFDHHHHHHHHHHHHHFHHGGFHBGHHGFHHHHGHFFEFHHHHEHAEDBFGGGGGGGFFGGBFFFFFFFF
@M03495:530:000000000-LYBTV:1:1102:14464:23403 2:N:0:GTGACGTT+ATCTGGGA
ATATTTTGCCGTTGATAAACCAGTTAATCCTGAAAAAAAAATCAAAGCTAAAAACTACAATGCTAAGACCACGATGTGACTGCTATCAAAGTTAGATATATATGTAAATTATTCATCTGTCAAATCCTAGAATTATATCATACCTGCTCCAGCAATCACGACCTGTAATGGTTTAGTGGGTTGTTCACTGTTTCTGAAAAATGAAGATAGTTGTCCAGCTTCCAAAAAGTTTATTGTGTTTTCTAGTGGAG
+
@AAAAFB3@1>AAEGGFG11F0A1AFDAGFEEG1A1F0F/AFGBFGBBGFHHF1/1FE1BA1ADE2FBBBFFGCFGFFFH2@FEDFFGGHH12FHFHHFHHFHGFHEFFFFHFGHFHGHDEGGFGB1GGHHGFHHHGGGFHHGGBGFHGFFGFFCGFFFCBCCGCFG1GHHGFHH1<GAGCE?CGHHHFHHHHHHHHGHHFAB=B=;GFGCGGCFBCG/0CC/;:CGHGFFFB0FGBF9C/9CFBFBF;09
@M03495:530:000000000-LYBTV:1:1102:11792:23409 2:N:0:GTGACGTT+ATCTGGGA
ATATTTTGCCGTTGATAAACCAGTCAGGAGTCCAAAGCTCACATGCTGACAGATCGGAAGAGCGTCGTGTAGGGAAAGAGTGTTCCCAGATGTGTAGATCTCGGGGGGGGCCCTATCATTAAAAAAAAAAAAATAGAGATCGAACATGTTACGATTCATATGACGATCTAATGAGTTAGTAGCATTGTTGCATATGATGAATTGATAACGAGTCATGAAACAGTACTTGTATGAGATTGATATATGATTAG
+
DCDDDFFFFFDCGGGGGGGGGGHHHHHHGGHHHHHHHHHHHHHHHHHHHHHHHHHHGGGGHHHGGGGEG?FGHGHHHHHHGHB@BGGHHFHH4FF4@44B@4BF/>/--;---./00;0;:0:BFBFFADFD@.000000:../.-0;0;B0....00000000....:000000:0000000000000.000:00000:0;000000:.9../00:0000//00:0:00000000:00000000000000
@M03495:530:000000000-LYBTV:1:1102:6749:23414 2:N:0:GTGACGTT+ATCTGGGA
ATATTTTGCCGTTGATAAACCAGCTAATCCTGAAAAAAAAATCAAAGCTAAAAACTACAATGCTAAGACCACGATGTGACTGCTATCAAAGTTAGATATATATGTAAATTATTCATCTGTCAAATCCTAGAATTATATCATACCTGCTCCAGCAATCACGACCTGTAATGGTTTAGTGGGTTGTTCACTGTTTCTGAAAAATGAAGATAGTTGTCCAGCTTCCAAAAAGTTTATTGTGTTTTCTAGTGGAG
+
BBAABFFFFFBAGGGGGGGGGGHGHHHHHHHHGHHHHGGGGHHHFFGFHHFHHHGHHHHHGGHHGHHHHGGHGGHGFHHHHFGGHGHGHHHHHHHHHHHHGHHHHHHHHHHHGHHHHHHHHHGHHFHHHGHHHGHHHHHHHGFHHHFFGHCFFHHHFFHG?CCGFFFHHFHGFFHHFGHHGGGGHGGHFGHGHGHHHFGGEHHEDGHFHGFFFHFCHHFEHBGHEGHFFBFGGGGGGGGFFGGGGGFFG0A
@M03495:530:000000000-LYBTV:1:1102:18218:23477 2:N:0:GTGACGTT+ATCTGGGA
ATATTTTGCCGTTGATAAACCAGAACCATCCAAAGCTCACATGCTGACAGATCGGAAGAGCGTCGTGTAGGGAAAGAGTGTTCCCAGATGTGGAGATCTCGGTGGGGGGCGGAGAATTAAAAAAAAAAAAAAAAAAAGAAGAGACGTGCGATGTCGCAAAAATATCAAGAAAAACAGGAACGATAAAAACGCATGTGTCTGATGCCATAAACGTGATATCTCAAATCACTATAGCAGACTACTACCGACGA
+
CCCCCFFFFFCCGGGGGGGGGGHHHHHHHHHHHHHHHHHHHHHHHHHHHHHHHHGGGGHHHGGGGEFABGHGHHHHHHGHBBGHHHHHHGBG3313334B1?1?////-:-;---:0009990:=FAFDF-9:--9-.;./09//....-...909.-.-/..0090009/9:.../../:....;900.---..;00000;000::00009..../000000000000000:000;/.009000:-.9--
@M03495:530:000000000-LYBTV:1:1102:20635:23480 2:N:0:GTGACGTT+ATCTGGGA
ATATTTTGCCGTTGATAAACCACCCTCCCTTGGTCGTTATCTTGCTCCTTCTGTCGTCAACGAATTTACTAATTCCAAAGCTCACATGCTGACAGATCGGAAGAGCGTCGTGTAGGGAAAGAGTGTTCCCAGATGTGTAGGTCTCGGTGGGCGCCGGATCATTAAAAAAAAAAAAAAGGAGAATCTGAGAGTGGTAGTCAGCCATTGAAAAGCACTACATAGTATAAAAAAGAAGCATAAACAAGGTCGTG
+
CCBBCFFFFFCAGGGGGGGGGGGGGHHGGHHHHHHGGGHHHHHHHHHHHHHHHHHGGGHGHGGGHHHHHHHHHHHHHHHHGHHHHHHHHHHGHHHHHGHGGGGHHHGGGGEG?FGHGHHHHHHGH3BFGHHHHHF?G333222@2@</?A//>//<--.-<000=0=<@DC--AA-9../...9;//9/////./////////.//////;/./;/9///9/9////://9.../////////./.;/--.
@M03495:530:000000000-LYBTV:1:1102:19976:23516 2:N:0:GTGACGTT+ATCTGGGA
ATATTTTGCCGTTGATAAACCAGCTAATCCTGAAAAAAAAATCAAAGCTAAAAACTACAATGCTAAGACCACGATGTGACTGCTATCAAAGTTAGATATATATGTAAATTATTCATCTGTCAAATCCTAGAATTATATCATACCTGCTCCAGCAATCACGACCTGTAATGGTTTAGTGGGTTGTTCACTGTTTCTGAAAAATGAAGATAGTTGTCCAGCTTCCAAAAAGTTTATTGTGTTTTCTAGTGGAG
+
BBBABFFFFFBAEGGGGGGGGGHHHGGHHHHHHHHGHGGGGHFHHHFGHHHGHHGHHHHHHGHFHFEGHGHHGGHGGBHGGFFGHHHHFHHHFHHHHGHHHHHHHHHHHHHGFHGHGHHHHHHHHHHHHHHHHHHHHHHHHHGBGHFHHFFGHHHHEGHDDFGGHDGHHHEGHHHHGGHHGGGD.GHHHHHHHHHGHHHHHHHGBCCHBGHHHHHHFHFHHGFFFFHAFGF0BFGFFFBFGFFF0CFFGGG
@M03495:530:000000000-LYBTV:1:1102:21443:23533 2:N:0:GTGACGTT+ATCTGGGA
ATATTTTGCCGTTGATAAACCAGCTAATCCTGAAAAAAAAATCAAAGCTAAAAACTACAATGCTAAGACCACGATGTGACTGCTATCAAAGTTAGATATATATGTAAATTATTCATCTGTCAAATCCTAGAATTATATCATACCTGCTCCAGCAATCACGACCTGTAATGGTTTAGTGGGTTGTTCACTGTTTCTGAAAAATGAAGATAGTTGTCCAGCTTCCAAAAAGTTTATTGTGTTTTCTAGTGGAG
+
AABBBFFBFFBAGGCFGGGGFGHHHGHHHFGH5GH5AEGFEFHHHHHGHHHHFG?GHHBHHHGHHHHHFHHHGGHFBGFBHGEHEEHHHHFG@FDDHHFGFHHHFHHHHGHHGHHHGHHGGHHHG3F4FGGFHHGHHHGHFGGFHHFCGFCGHHHGHHHGGGGDC??1FFG?FHFHHFHH<FCCF1FGBHDF0=GGFDFFAHHFHHBGFHFBGGHHHHECCGHCCF.AF;;CBFGGGG9FGFFFGGFGGFF
@M03495:530:000000000-LYBTV:1:1102:11982:23556 2:N:0:GTGACGTT+ATCTGGGA
ATATTTTGCCGTTGATAAACCAGGACTCAGGCTGGACCAAAGCTCACATGCTGACAGATCGGAAGAGCGTCGTGTAGGGAAAGAGTGTTCCCAGATGTGTAGATCTCGGGGGTCGGCGGAGTATTTAAAAAAAAAAACATTCATTATACTTCTTTCTTGTTCTCATGTTATATTATGATTATCTTCATTTTCTGCACATACGTGTCCTCATAAAGTTTGTTATTGTTTCGTGATACCTCTGTCTACTTCTT
+
DDDDDFFFFFCCGGGGGGGGGGHGHHHHHHHHHHGHHHHHHHHHHHHHHHHHHHHHHGHHHGGGGHHHGGGGEFBGGGGGHHHGHGHBBFGHHHHHHGGDD3444D??F/>@///////--<<1=111==<DFCG?-..0::0000000;0000000;0000:00;00000000000000:0000000:00:000000000.;;//:00000000::00:;0000:0/0...//0:0;000:0000000;0
@M03495:530:000000000-LYBTV:1:1102:15816:23560 2:N:0:GTGACGTT+ATCTGGGA
ATATTTTGCCGTTGATAAACCACCCTCCCTGTGGTCGTTATCTTGCTCCTTCTGTCGTCAACGAATTTACTAATTCCAAAGCTCACATGCTGACAGATCGGAAGAGCGTCGTGTAGGGAAAGAGTGTTCCCAGATGTGTAGATCTCGGTGGTGGCCGGGTCATTAAAAAAAAAAAAAATGAATCAATAAAAATGATGTGTGTGCGTTAGAAGAAAAAAATTATGAAGAGTGTCACAGGTGGAGGACAACAA
+
DDCDDFFFFFECGGGGGGGGGGGGGHHGGHHHHHHHGGGHHHHHHGHGHHHHHHHHGGGHGHGGGHHHHHHHHHHHHHHHHGHHHHHHHHHHHHHHHHHHGGGGHHHGGGGEF?GFGGHHHGHHHHF3BGFHGHHHHF33D22>DGFG/?E//?00</-.-01<11<11<EF?E---<.0:11<10110110.0111111.<.1.....111:///.--.00111111.<1<:1111.00<.99../....
@M03495:530:000000000-LYBTV:1:1102:22877:23565 2:N:0:GTGACGTT+ATCTGGGA
ATATTTTGCCGTTGATAAACCACCCTCCCTGTGGTCGTTATCTTGCTCCTTCTGTCGTCAACGAATTTACTAATTCCAAAGCTCACATGCTGACAGATCGGAAGAGCGTCGTGTAGGGAAAGAGTGTTCCCAGATGTGTAGATCTCGGTGGTGTGCGGGTCAATATAAAAAAAAAAAAATAAGGTTGAGGACGGCGTGAAGTACGATGAATAGATCACGGAATAAACAATAACAGAGTGCGTGGTGCGATG
+
DDCDCFFFFFDCGGGGGGGGGGGGGHHGGHHHHHGHGGGHHHHHHHHHHHHHHHHHGGGHGHGGFHHHFHHHHHHHHHFHHHHHHHHHHHHHGHHHHHHHGGGGHHHGGGGGGFHGHGHHHGHHDFF3DGHHHHHFGGF3222@>>0F/?E////=?/--<F11<11=FFGG-@@@9--.0:0000;/:/0;------..00009...00000:000/..-.;0000:.000000//000-..-..0-...
@M03495:530:000000000-LYBTV:1:1102:18114:23567 2:N:0:GTGACGTT+ATCTGGGA
ATATTTTGCCGTTGATAAACCAAAGCTCACATGCTGACAGATCGGAAGAGCGTCGTGTAGGGAAAGAGTGTCCCCAGATGTGTGGAGCTCGGGGGGCGGCGAGTTATTAAGAAAAAAAAGAAGGGAAAAAATGGAAGGCGAGCGATAGAGAAATAGAGTGAGCGTGTAATTTAGATAACAACTGCACTGTGACACTGTGTGATGGACCACTCGAGAAACATGTACAGCTCAACACATTGATTGTGTTCAAC
+
ABAAAFDFFFBBGGGGGGGGGGHHHFHGHHHHHHHHGHHHGDHD2FFEFGFGEFCAEFFGHGHHHHEGD5@55B1BA?B3@4411312B3?>//<---;-----:///////9:.A;--9.9/......:-.///9/..--;--9.../9////9B////99/-.:..//////9/;////.//////////////;;//.;9B///...//...99//////////;////./..////;////./////
@M03495:530:000000000-LYBTV:1:1102:26187:23589 2:N:0:GTGACGTT+ATCTGGGA
ATATTTTGCCGTTGATAAACCACCCTCCCTGTGGCCGTTATCTTGCTCCTTCTGTCGTCAACGAATTTACTAATTCCAAAGCTCACATGCTGACAGATCGGAAGAGCGTCGTGTAGGGAAAGAGTGTTCCCAGATGTGGAGGGCTCGGTGGGGGGGGGGGTCTTGGAAAAAAAAAAAACGTAAGATTGCGGTAAGTATGATGCATGAAGGAGGGTAAACGATACTGGACAGCATGGTCGTGTGATGACGTG
+
BBBABFFFFFBAFGGGGGGGGGGGGHHGGGHHHGHHGGGGHHBGGHHHHGGHHGHGGGGHGHGGGHGHGHHHGHHHHHEFHHHGEHHHEHGHHGHHHHGHGGGGGFBFGGGG??F3FFHHHHHH3BF3BBFHFADF3322////0//</?/-->--:---9.9//////..99:----.-....///9/.-.../9///:///////9;/...-./;/:....-9///./...9/.//-9;..;9/B/.;9
@M03495:530:000000000-LYBTV:1:1102:10608:23613 2:N:0:GTGACGTT+ATCTGGGA
ATATTTTGCCGTTGATAAACCAGCTAATCCTGAAAAAAAAATCAAAGCTAAAAACTACAATGCTAAGACCACGATGTGACTGCTATCAAAGTTAGATATATATGTAAATTATTCATCTGTCAAATCCTAGAATTATATCATACCTGCTCCAGCAATCACGACCTGTAATGGTTTAGTGGGTTGTTCACTGTTTCTGAAAAATGAAGATAGTTGTCCAGCTTCCAAAAAGTTTATTGTGTTTTCTAGTGGAG
+
BBBBBFFFFFBBGGFGGGGGGGGHHHHHHHHHHHHHHGGGGHHHHHFHHHHEHHGHHHHHFGHHHHHHHGHHGGHGGGHHHFFHGHHHHHHHHHHHHHHHHHHHHHHHHEHHHHHHHHHHHHHHHHHHHHHHHGHHHHHHHHHFHHHFHHHHGHHHGHHGGGGGGFHHHHHHHHHHGGHHDEFGHHGGHHHHGGHHHFHHHHHHHFGHHHHHFGBGHFHHHHHGHHGGFFFGGGFGFFFFGFGGGGFB90A
@M03495:530:000000000-LYBTV:1:1102:16950:23629 2:N:0:GTGACGTT+ATCTGGGA
ATATTTTGCCGTTGATAAACCAAAGCTCACATGCTGACAGATCGGAAGAGCGTCGTGTAGGGAAAGAGTGTTCCCAGATGTGTGTAAGTCTGGGGTCGGCGGGTCATTAATAAAAAAAAATATGAATCATTGAGTTTTTCTCACGGAAAAAAGTTTCATATATTGGCTGACGAATGAATTGTCCCAAAAAATGGTTGCTTGGTAATGACCTGAATATATCGGCAGTGCGATGTGGCGGGAAGGAGTGACCG
+
AAABBFFFFFD2EAGFGFGFGGHFECFGHHFH3FFGABAGHH32AEFGAEGEEE?EE1BBAFGCHFHFHF555B3B3?G55B411444BF4B3?/E?E?/>//<>FFFF222?21?/<ACF1>11<0=0<D=0<00=0</0000..:A-/.-.;9000CFFFGG00B/../.CAA/000;00;B09;A..-./99B..///;9/99BBF//./////9/9A;---9//9;...//.9--9-.....9://9
@M03495:530:000000000-LYBTV:1:1102:12129:23632 2:N:0:GTGACGTT+ATCTGGGA
ATATTTTGCCGTTGATAAACCAGCTAATCCTGAAAAAAAAATCAAAGCTAAAAACTACAATGCTAAGACCACGATGTGACTGCTATCAAAGTTAGATATATATGTAAATTATTCATCTGTCAAATCCTAGAATTATATCATACCTGCTCCAGCAATCACGACCTGTAATGGTTTAGTGGGTTGTTCACTGTTTCTGAAAAATGAAGATAGTTGTCCAGCTTCCAAAAAGTTTATTGTGTTTTCTAGTGGAG
+
BBBBBFFFFFBAGGGGGFGGGGGHFHHHHHHHHFFF2EEGGHGFHHHHHGHHHHGHHHHHHHGHHBGFGFHHGGHFFGHHHHHHHGHHHFHHHHHHHHHEGGHHGFHHHHHHHHHHHHHHHHGHHBFGFHHHHHHHHHHHHHEHHHHHFHC2GGBGFCGFDDGGGHHHFFHFGHHHHBGAAFDFHFHFHHHGFHHHHF0D.GH<0CGHHHHHGGF0CGHHHHGFFGCGGGGGGGGGGGCFGGGGGBFG.:E
@M03495:530:000000000-LYBTV:1:1102:11411:23636 2:N:0:GTGACGTT+ATCTGGGA
ATATTTTGCCGTTGATAAACCAGCCTCCCTGTGGTCGTTATCAATGTCACAACCACTTCTCGCCCTCCAAAGCTCACATGCTGACAGATCGGAAGAGCGTCGTGTAGGGAAAGAGTGTTCCCAGATGTGTAGATCTCGGTGGGCGGCGTTTCATTTTAAAAAAATAATATAAATCTCTGTAGTACCATCTCTTTTATATCCTTGCATAGTTTACGTTCGTTTACGTAATGTTCGATGATCAACACCCTATT
+
CCCCDFFFFFCCGGGGGGGGGGHHGHHHGHHHHHGHGGGHHHHHHHHHHHHHGGGGHHHHHGGGGGHGHHGHHHHHHHHHHHHHHHHHHHHGGGGHHHGGGGGG?FGHGGHHGHHGHBBDGHHFHHFB333B3333FFA//////<--<--00<000;000;-@.000;:0000000;000000000000000;00;:0;00;00000000000.://../..:./0..0000..0:000:0/0..../0:
@M03495:530:000000000-LYBTV:1:1102:7381:23639 2:N:0:GTGACGTT+ATCTGGGA
ATATTTTGCCGTTGATAAACCACCCTCCCTGTGGTCGTTATCTTGCTCCTTCTGTCGTCAACGAATTTACTAATTCCAAAGCTCACATGCTGACAGATCGGAAGAGCGTCGTGTAGGGAAAGAGTGTTCCCAGATGTGTAGATCTCGGCGGTGGGCGGGTCATTAAAAAAAAAAAAAAGAAAGAAGAGTATGGAGAAATGTAACGTGACGAAATAACGATTGCTGTAATGATGTAAGTACAATACGCCGAC
+
CCCCCFFFFFCAGGGGGGGGGGGGGHHGGGHGHHHHGGGHHHHHHGHHHHHHHGHFGGGHGHGGGHHHHHHHHHHHHHHHGHHHHHHHHHHHHHHGHHHHGGGGGFHFGGGFG?CGGGFHHHBGGHBBBFGFGFHF3B3B@22222F//>@--.<.-----;9CB0000-;-;----9.../0/./0.0090/0/0.00000:0./.....-..000.....00000000900:09;00090090..---9
@M03495:530:000000000-LYBTV:1:1102:9630:23654 2:N:0:GTGACGTT+ATCTGGGA
ATATTTTGCCGTTGATAAACCAGGGCATCGGCCGTTTTCTCCAAAGCTCACATGCTGACAGATCGGAAGAGCGTCGTGTAGGGAAAGAGTGTTCCCAGATGTGTAGAACTCGGTGGGGGCCGGGTCATTAAAAAACAAAAAAACTGAAAGATCAAATAGGGCAGGTAAATAAGACGCAGGAAGACTAGATGAAACCATCTGTAGAGGCTACAGATAGATAGAAAAGACTAGAGTCACTAGGTCGGGCAGGC
+
CCDEEFFFFFDCGGGGGGGGGGHGGGGHHGFGGGEGHGHHHHHHHGGHHHHHHHHHHHHHHFHGHGGGGHGHGGFG>EBBFGFFGHHHHDGFFGHGHHGFHDH443?4333///?E//>//>///<0??1111<@.>>0..<-<010<01<010001100./.<-.<:1111110.-<--9:../1000111B10<.00:<11111/..0/00<<11111111://</100001011<10/11-----.-.
@M03495:530:000000000-LYBTV:1:1102:21868:23656 2:N:0:GTGACGTT+ATCTGGGA
ATATTTTGCCGTTGATAAACCAGTCAGGAGTCCAAAGCTCACATGCTGACAGATCGGAAGAGCGTCGTGTAGGGAAAGAGTGTTCCCAGATGTGTAGATCTCGGGGGGGGGCGGGTTATTAAAAAAAAAAAAAAAAATAGATCACATAGTCACTGCACTGAGTATATAATAAGAGAAAAAACTAATGGGCAGGATGATCGATGGAATGATGTTGATGACATGACATGTCTGATGGAGCAGGTCTGCCTACG
+
DEEEEFFFFFDCGGGGGGGGGGHHHHHHHGGHHHHHHHHHHHHHHHHHHHGHHHHHGGGGHHHGGGGEFBFGHGHHHHHHGHFBBGHHFGHGGH443444441?/>@-----9---.90:11:BFAAFFFC@>----.0<1110/010<1111110000/00:1111<1111110/0:<.-.010111../.<.0001<...1./00001111111110010:00<0<1:11110/<<</.<0<:1001/.
@M03495:530:000000000-LYBTV:1:1102:17459:23660 2:N:0:GTGACGTT+ATCTGGGA
ATATTTTGCCGTTGATAAACCAGAACCATCCAAAGCTCACATGCTGACAGATCGGAAGAGCGTCGTGTAGGGAAAGAGTGTTCCCAGATGTGTAGATCTCGGGGGGGGGCGGGTCATTAAAAAAAAAAAAAAAAAAGATATAGTGTGTGGAGCTATGCAAAAAGGTAAGAACAGACCAGAACAATACACAGGAAGCGTAATTAAGTATATACAAGGATCTCAAGTAGGACATGCGTGAGCAGTATTGTAAG
+
CCCCCFFFFFCAGGGGGGGGGGHHHHHHHHHHHHHHHHHHHHHHHGGHHHHHHHGGGGHGHGGGGAEABDGGHHHHHHGH44@FHHHHHH4444344B441F/>/--;:9@----.00090009C;=9--------.9000000090.:.0./.0000000/...0;0090//9/../..////000000.99/..-...;0000000;000900..0/000;0;00000/;00.9...00/000000009
@M03495:530:000000000-LYBTV:1:1102:16188:23670 2:N:0:GTGACGTT+ATCTGGGA
ATATTTTGCCGTTGATAAACCACCCTCCCTGTGGTCGTTATCTTGCTCCTTCTGTCGTCAACGAATTTACTTTCCAAAGCTCACATGCTGACAGATCGGAAGAGCGTCGTGTAGGGAAAGAGTGTTCCCAGATGTGTAGATCTCAGGGGTCGGCGGATCATTACAAAAAAAAAAGCAATAAATGAACCTGTAAGGGACATGAGAGAAAAGACTATAACAGCAAACAAGTAGTGGGGCGACACCTCTATCCA
+
CCCCCFFFFFCBGGGGGGGGGGGGGHHGGHHHHHHHGGGHHHHHHHHHHHHHHHHHGGGHGHGGFHHHHHHHHHHHHHHHHHHHHHHHHHHHHHHHHHGGGGHHHGGGGEG?CGHGGHHHHHGH??FFHHHHHGGH333D222D2>2<<A///<<---<.0000=0;CG@-?-A..0;00;000000./.00000....00:000.00//./000000;:.//0;../0000/..-.-----9/.0000/0
@M03495:530:000000000-LYBTV:1:1102:22547:23679 2:N:0:GTGACGTT+ATCTGGGA
ATATTTTGCCGTTGATAAACCAGCTAATCCTGAAAAAAAAAATCAAAGCTAAAAACTACAATGCTAAGACCACGATGTGACTGCTATCAAAGTTAGATATATATGTAAATTATTCATCTGTCAAATCCTAGAATTATATCATACCTGCTCCAGCAATCACGACCTGTAATGGTTTAGTGGGTTGTTCACTGTTTCTGAAAAATGAAGATAGTTGTCCAGCTTCCAAAAAGTTTATTGTGTTTTCTAGTGGA
+
BAAAAFFFFFD>EEGFGFGGGGDHHHHHHFHHFHFHGGGGGGGCGFGBCGHHHHFEFHHHHHFFEHFHHEGHHGGH1B@EGF3?FGEFHFHHFFGFHHFHHHHHHBFGHGHHFGDFHGHHHFGHGFHHFHHEHHHHFBGF?FHHEHFFFHHHFBH2GHHHGFGCDGFF1FFF1>FGH<DG.>>C<CHFGFBDFHHHHGHGC;GG0;GCFHGHHEF0CCHHHFEFBCFEFFGGGGGGGFFFFFFGFGFGGG0
@M03495:530:000000000-LYBTV:1:1102:24754:23694 2:N:0:GTGACGTT+ATCTGGGA
ATATTTTGCCGTTGATAAACCAGGACTCAGGCTGGACCAAAGCTCACATGCTGACAGATCGGAAGAGCGTCGTGTAGGGAAAGAGTGTTCCCAGATGTAGAGAAATCGGAGGGGGGCGGAATCTGTAATAAACAAATCGGCAATGAAGTCGAAACAACCCAACTCCAGGTGAGAAGAAAGAATTTAAGCATACAGTACTGATAAAAAGCACTTGAGATCGGAGCATCGGCGAGAGGGTAAACGTGTGCTGC
+
BBABBFFDFFBBGGGGGFGGGGGFHGHHHHHHHHGHCGH2FGHHHGHHGHHHHHGHFFDFEGEFEGFHGAEGEE1?DGFFHEFBGGF444F3GHF3@B4443B3343////<//>------;///////9////9;//..-;9/9/9///....-/.9.9.A.///9B///;.///////;./BF/////;9////;//////////..;./////.//...--.//..--;---..;////.../9/;//
@M03495:530:000000000-LYBTV:1:1102:10121:23741 2:N:0:GTGACGTT+ATCTGGGA
ATATTTTGCCGTTGATAAACCAGCCTCCCTGTGGTCGTTATCTTGCTCCTTCTGTCGTCAACGAATTTACTAATTCCAAAGCTCACATGCTGACAGATCGGAAGAGCGTCGTGTAGGGGAAGAGTGTTCCCAGATGTGTAGAACTCGGTGGGCGGCGGGTCGTTAAAAAAAAAAAAAAGAACTACTCACTGCGTGGCTATGAGAGTCGTCTCATCGAATATCACATGCTTAGTACGTGGACATATCATAAA
+
BBBBBFFFFFBBGAGGGGGGGGHFGHHHGHHHGGFHGGGHHFHHHHHHGHHHHHHHGGGHGHGGGGHHHHHHHHHHHHHGHHHHGHHHGHHHHHHGFHHHGGGGHHHGGEGGGFHFFGGGGGFHHHD?BFBHHHHGHFFBG22@22C?/?<//>--<------;..009----9--;-.;.9//B//////99.9--./99//////-9...;//////.;////:9/9///::/.....//;//////9/
@M03495:530:000000000-LYBTV:1:1102:13915:23742 2:N:0:GTGACGTT+ATCTGGGA
ATATTTTGCCGTTGATAAACCAGAACCATCCAAAGCTCACATGCTGACAGATCGGAAGAGCGTCGTGTAGGGAAAGAGTGTTCCCAGATGTGTAGATCTCGGTGGGCGCCGGATCATTAAAAAAAAAAAAAAAAAAAGAATGAGAGAACAGTTGTATAAAAGAACAAAGGATCAATGATCGTGAATTAGAACACTCATAAATTAAGAATATGTGATCTCAAAAATGTAGCGTGATCATGAGATACTGAATA
+
DCCDDFFFFFCBGGGGGGGGGGHHHHHHHHHHHHHHHHHHHHHHGHHHHHHHHHGGGGHGHGGGFEGBBFGGHHHHHHFGBBFHHHHHHHGFFB344B4BFE1?E//>//E//?>033?3GGFCGAGF<--<:----.9.000<<0.00:/0:00<<B00:0<.///.///0/.000000./.:.0000000//0//0000<000000000000000000000.:0<000-<.</0<00B0<000:000<0
@M03495:530:000000000-LYBTV:1:1102:18638:23755 2:N:0:GTGACGTT+ATCTGGGA
ATATTTTGCCGTTGATAAACCACCCTCCCTGTGGTCGTTTCTTGCTCCTTCTGTCGTCAACGAATTTACTAATTCCAAAGCTCACATGCTGACAGATCGGAAGAGCGTCGTGTAGGGAAAGAGTGTTCCCAGATGTGGAGAATAGGGCGGTGGTCGTGGCATTAAAAAAAAAAAAGATCAAGATACTCCAAGTTATCTGACAGCATATTATGACGCTCTAAAACTTACATGATTACTAAATATATACATAA
+
BBBBBFFFFFBACEGGGGGGFGCFGHHGGHHHFGHHGGGGHHHHBFECHHHGHHHGGGHGHGGGGHHEHHHHHHGGHFHHGFHHHHHHHHHHHHHHFGGAFGFHAGGEFEEF?B?EF?FGGEGEGFFHDFFCHBFG32?/20222202/><-<<1<-..-<<<0=00<--;----..000000000;0////;9/9//;99//.9////;:///.;..;9//9/;//;/:////9///////9B/;///;;
@M03495:530:000000000-LYBTV:1:1102:8579:23758 2:N:0:GTGACGTT+ATCTGGGA
ATATTTTGCCGTTGATAAACCACCCTCCCTGTGGTCGTTATCCATAGCAATGTCACAACCACTTCTTGCCCTCCAAAGCTCACATGCTGACAGATCGGAAGAGCGTCGTGTAGGGAAAGAGTGTTCCCAGATGTGTAGAACTCGGGGGTGGCGGGGATATATAAAAAAAAAAAACATTAAGACTTAAACATGGTGAAAGCGTCCAGCCAAAAAAACACAAATACATAGAATGTACACACTGGTGCAGACAT
+
CCCBCFFFFFCCGGGGGFGGGGGGGHHGGHHHFFHHGGGHHHFHHHHHGFGHGHDHHHGGGGHHHHGHHHHHHGHHHHHGHHFHFGFHHHHHHFHHEEGGGHHHGGGGGG?FGHGHHEHHHFG4BGFGHHGHD3F33B?3222/?//<---.--A--.;0000;000=---@D-9.////:////////////////://...-.//..//;;9-:....99///////9///;////.///:////:.//
@M03495:530:000000000-LYBTV:1:1102:8601:23796 2:N:0:GTGACGTT+ATCTGGGA
ATATTTTGCCGTTGATAAACCAGCTAATCCTGAAAAAAAAATCAAAGCTAAAAACTACAATGCTAAGACCACGATGTGACTGCTATCAAAGTTAGATATATATGTAAATTATTCATCTGTCAAATCCTAGAATTATATCATACCTGCTCCAGCAATCACGACCTGTAATGGTTTAGTGGGTTGTTCACTGTTTCTGAAAAATGAAGATAGTTGTCCAGCTTCCAAAAAGTTTATTGTGTTTTCTAGTGGAG
+
BBBBBFFFFFBAGGGGGGGGGGHHHHHHHHHHHHHHFGGGGHHHHHHHHHHHHGGHHHHHHHGHHHHHHHHHGGHGHHGFGHBHHHHHHHHGHHHHHGHHFGHHHHHGHHGGHHHHHGHHHHHBGHFHHHEHHHHHHHHHHHHBGFGHHHFHFHEHFHFGGGGGHFHFHGH?GHHH=GHHAFGDCGGFHHFGHHHHHHFGHHGDGHFGHHFHHFH0CGHHFHHHFHHGG9F;FFGGFFFFGGFGFGGGGFE
@M03495:530:000000000-LYBTV:1:1102:14291:23797 2:N:0:GTGACGTT+ATCTGGGA
ATATTTTGCCTTGATAAACCAGCTAATCCTGAAAAAAAAATCAAAGCTAAAAACTACAATGCTAAGACCACGATGTGACTGCTATCAAAGTTAGATATATATGTAAATTATTCATCTGTCAAATCCTAGAATTATATCATACCTGCTCCAGCAATCACGACCTGTAATGGTTTAGTGGGTTGTTCACTGTTTCTGAAAAATGAAGATAGTTGTCCAGCTTCCAAAAAGTTTATTGTGTTTTCTAGTGGAGG
+
B3AAAFFFFFFFGGGGGGGGGGHHHHHHHHHHHHHHGGGGHHHHHBCGHHHFHGGHHHHHHGHHGHHFFHHGGHGHHHHFFFHHHCGHDGEHHHHHHHHHHHHGFHHGHHHHHHHHHHHHHHHHHHHHHHHHHGHHHHHGHFHFGFGFGFF2GHHFFHFGGGGGHHHHHHFFGHGFHFHGGGGHHHHFHHHHHHHGHFHHGHHFHHHHHHFHGHHFHFHHGHHHCC.CCGFFGGGGGGFGGGFFGFFGFGG
@M03495:530:000000000-LYBTV:1:1102:14631:23823 2:N:0:GTGACGTT+ATCTGGGA
ATATTTTGCCGTTGATAAACCAAAGCTCACATGCTGACAGATCGGAAGAGCGTCGTGTAGGGAAAGAGTGTTCCCAGATGAGTAGATCTCGGGGGGGGCCGGGGCAGTAAAAAAAAAAAAACACAACTAATCACAAGTGGGCCGGCACCAGAAGTGTGCGAGGACCAAGAACAGTCAGACGCTGATCGTGACAGCATGGAGACCGATAACGGCACTCCAAACGCTGAAGACGCCTTTGAGCATGTGTCAAG
+
BAAABFFFFFBAEGGFGGGGGGHHHHGHHHHHFHHHGFGHHCHHGGGGAFGGEFGGFF2DGGHHHHHH5@5B5DFFBAB55@@4@B44B41?//>----9------.///:BBADA;;;=-..9.9./9/////;/.//9...-----;9..//9;//;..9--.....././///////--...//..././/.9/;:/./..;---./.9@--./9///99-9..////.--..9/;.9///9/9////
@M03495:530:000000000-LYBTV:1:1102:23551:23830 2:N:0:GTGACGTT+ATCTGGGA
ATATTTTGCCGTTGATAAACCACCCTCCTGTGGTCGTTATCTTGCTCCTTCTGTCGTCAACGAATTTACTAATTCCAAAGCTCACATGCTGACAGATCGGAAGAGCGTCGTGTAGGGAAAGAGTGTTCCCAGATGTGTAGATCTCGGTGGGGGCCGGGTCAATTAAAAAAAAAAATAGAAATAGATGAGAATGAACAGCAACACAATCAAGGAGACACACACCGCTAGAGTCATGCGATCGACTGGAAGTC
+
CCBBCFFFFFCAGGGGGGGGGGGGGHHGHHFHGHHGEGHHHHHHHHHHHHHHHHHGGGHGHGGGHHHHHHHHHHHHHHHHHHHFHHHGHHHHHHHHHHHGGGGHHHGGGGGG?GHGGFHHGFHFGB?BFGFHEHHB333F32@22@F//<///-----.-<0000=<00;@DA-:.000000009900:000=:0///.9/.....//////...9/9/:...----.;///:///....-.-..://9/;
@M03495:530:000000000-LYBTV:1:1102:10258:23839 2:N:0:GTGACGTT+ATCTGGGA
ATATTTTGCCGTTGATAAACCAAAGCTCACATGCTGACAGATCGGAAGAGCGTCGTGTAGGGAAAGAGTGTTCCCAGATGTGTAGATATCGGGGGTCGCCGTGTAATTAAAAAAAAAAAAAAGTGTACGCATAGCCGTGACAAGAGATCAAAGAACAGAAGGCATCACCGGAGCAGCCGCACGGTACACTAAACGATGCACCTCAACCAACGACATAACGCGGGGGTCGAGTATCAGCACACACACGTCTG
+
CCCCCFFFFFCBGGGGGGGGGGHHHHHHHHFGHHHHHHHGHHHHGGGGHHHGGFFEE1FFFFGHHFBC@F5DDFGFHAGGBG443B4@GGA//>E////?///?2322>?>2?B/<------.000<0..;C.0/0..-.;09././900000/./9////.;.0/0//.-;-9.//.;-----.:./////;/..::.////;///...9:;-:.///.----9--.--;9.//////./.....-../.
@M03495:530:000000000-LYBTV:1:1102:22439:23843 2:N:0:GTGACGTT+ATCTGGGA
ATATTTTGCCGTTGATAAACCAGCTAATCCTGAAAAAAAAATCAAAGCTAAAAACTACAATGCTAAGACCACGATGTGACTGCTATCAAAGTTAGATATATATGTAAATTATTCATCTGTCAAATCCTAGAATTATATCATACCTGCTCCAGCAATCACGACCTGTAATGGTTTAGTGGGTTGTTCACTGTTTCTGAAAAATGAAGATAGTTGTCCAGCTTCCAAAAAGTTTATTGTGTTTCTTGGTGGAG
+
BBBBBFFFFFBAEFGGGGGGGGHHHHHHHHFHFHHHHGGGGGFFHHHHHHGDGHEHHHGHGHHHGHHGHHHHGGHGGHFGGGHHHHFHHFHHHGHHHHHHHHHHGHGHHHHHHHHHHHHDFHHFHHHHHHHHHGHGFGGFHHFHHHHFHHEHFHHHGHHGGGGGGHGFFGHHFHHHGGFHCECGHGHHGGHFHHGFHHHHFHHE0000;GHCHBC00;:C0;/;GFE999BFFF000;FFF00;0009..9
@M03495:530:000000000-LYBTV:1:1102:6371:23885 2:N:0:GTGACGTT+ATCTGGGA
ATATTTTGCCGTTGATAAACCAGGGACTCAGGCTGGACCAAAGCTCACATGCTGACAGATCGGAAGAGCGTCGTGTAGGGAAAGAGTGTTCCCAGATGTGTAGAGCTCGGGGGGCGGCGGATTATTAAAAAAAAAAAGAATAAAAAGAAGTTGTGGAGAGCTACACGACAATCAATACGTAAGCAAAAGTATACTGGAAAATGGCACAGTAACTACTAACATACTGATACACAAGGACAAAATACGGATAG
+
CCCCCFFFFFCAGGGGGGGGGGHGGFGHHHHHHHHGHHHHHHHHHHHHHHHGHHHHHHHGHGGGGGEHHGGGGFG1BFGGHHHHHHFGB4BGGHHFHEGH44F?34B3?E/</--:---;--.;0000:BBBAF>AB.:.900000.../00:99.0.0..0009/.----0000000.0:..0090//;0009000/00/000//09;9;0000000000000090000;0:;..A.;./.000..:9.0
@M03495:530:000000000-LYBTV:1:1102:23598:23924 2:N:0:GTGACGGT+ATCTGGGA
ATATTTTGCCGTTGATAAACCACCCTCCCTGTGGTCGTTATCTTGCTCCTTCTGTCGTCAACGAATTTACTAATTCCAAAGCTCACATGCTGACAGATCGGAAGAGCGTCGTGCAGGGAAAGAGTGTTCCCAGATGTGTAGAAGTCGGGGGGGTGCCGGGCAGTTGAATAAAAAAAGGTATATCCTAATATTGATTGGCGCACAGATACAGACTAACACCAACATCGCCTGTAAGGAATTAGGAGTAGGCT
+
AA?ABFFFFFDAFCGGGGGGGGGGGHHGGGHHFBAGEFGCGHFHHFHHEGHGHHHEFFFHCFEEFHGF5GHHHHHHHHHBGHHHFEHHBFHHHHFHHFFEEEGFHGHGGGG/E//FGG/GHHCGGD?BB3DFG/233@@2222222?>/<-----./-----.////////9/:--..////9//////9///9///9B-.---.9/9//BBA//////.:...//.....///////;/;/9//./////
@M03495:530:000000000-LYBTV:1:1102:11252:23939 2:N:0:GTGACGTT+ATCTGGGA
ATATTTTGCCGTTGATAAACCAGCTAATCCTGAAAAAAAAATCAAAGCTAAAAACTACAATGCTAAGACCACGATGTGACTGCTATCAAAGTTAGATATATATGTAAATTATTCATCTGTCAAATCCTAGAATTATATCATACCTGCTCCAGCAATCACGACCTGTAATGGTTTAGTGGGTTGTTCACTGTTTCTGAAAAATGAAGATAGTTGTCCAGCTTCCAAAAAGTTTATTGTGTTTTCTAGTGGAG
+
BBBBBFFFFFBBGGGGGGGGGGHHHHHHHGHGHHHHHGGGGHHGHHHHHHGFGHEHHBGFGHGHHHHHHHHHDFHEGHGFHHEHHHHHHHBGHHGHHHHHHHFHFHHHHHHHHHHHHHHHHHFHHHHHHHHHHHHHGHEHHHHEDFGFFBFHFHBGHHHG?CGFGGHGHHHHHHHHFHHGGGGEHGHDGHHHHHHGF0<DHHEGDCCFFHHHFHF0CGHHBHFBC0C?CBFFGFGFFGFFB9FGGB;FFBF
@M03495:530:000000000-LYBTV:1:1102:21629:23940 2:N:0:GTGACGTT+ATCTGGGA
ATATTTTGCCGTTGATAAACCACCCTCCCTGTGGTCGTTATCTTGCTCCTTCTGTCGTCAACGAATTTACTAATTCCAAAGCTCACATGCTGACAGATCGGAAGAGCGTCGTGTAGGGAAAGAGTGTTCCCAGATGTGGAGATCTCGGGGGGTCGCGGGTCACTATAAAAAAAAAATAAGAAGGTGTATGGATATACTTGCACGACAGAAGTAACAAACACAGAGAGACGAGTATACGACCAGCAATTCTG
+
CCCCCFFFFFCAGFGGGGGGGGGGGHHGGHHHHHGHGGGHHHHHGHHHHHHHHHHHGGGHGHGGGHHHHHHHHHHHHHHHHHHHHHHGHHHHGHHHHHHHGGGGHHHGGGGGG?FFHGHHHHEGGH33DFGFHHH3DF22/22<@20A/>--:.-------.//////:BBD-@-9.//:///.///://////////9/9//..9--///:;////.9...:;//;./.9-..///...--..///9///
@M03495:530:000000000-LYBTV:1:1102:24374:23955 2:N:0:GTGACGTT+ATCTGGAA
ATATTTTGCCGTTGATAAACCACCCTCCCTGTGGTCGTTATCTTGCTCCTTCTGTCGTCAACGAATAATTCCAAAGCTCACATGCTGACAGATCGGAAGAGCGTCGTGTAGGGAAAGAGTGTTTCCAGATGTGAAGATATCGGTGGTCGGCGTGGGCATACAAAAAAAAAACACAAACGACACACTGAGACTGAGACGATTGCTCGCGCACTATACAAACGAATAGAGCACGTACATGAAAGACCTGAGTC
+
BBBBBFFFFFBBGGGGGGGGGGDFEGHAFFHGGFABAAAFAG5DFHHHEHFHHHGHGGFHEHGGGHGHFFGHBF5GGD@FGHHHFFHFHHFFHFGF?FFHHHG?GGGF?FGFGCGHHGHHHGB2BDHHHHGFH3?B33332?@/??/2////-<--.0010000<<@:A-9.........---/./00090099///.-...B/B.------//;////;...../;///.-.;.:///////../././;
@M03495:530:000000000-LYBTV:1:1102:20627:23963 2:N:0:GTGACGTT+ATCTGGGA
ATATTTTGCCGTTGATAAACCAGTGGTCGTTATCTTGCTCCTTCTGTCGTCAACGAATTTACTAATTCCAAAGCTCACATGCTGACAGATCGGAAGAGCGTCGTGTAGGGAAAGAGTGGTTCCCAGATGTGTAGATATCGGGGGGCGCCGGGGCATTAAAAAAAAAAAAAAGTAGGAAAAAGAGACGGAAGAGTAAGGCATCAAATGATGGCGGGAGATAAGTGACGCACATAAACGAAGAAGTCGGGGTA
+
DCCDEFFFFFDCGGGGGGGGGGHGHHHHGGGHHHHHHHHHHHHHHHHHGGGHGHGGGHHHHHHHHHHHHHHHHHHHHHHHHHHHHHHHGHHHGGGGHHHGGGGEF?FGHGHHHHHHDGGFFFGGGHHHFGF?DDD33D3//<B?-----<-----<01<1:<-<-<<99--.01<B01//...///.9.....1:110/.0/:00111110/-----./1<B1111.9---101<:.....//11.----.
@M03495:530:000000000-LYBTV:1:1102:11493:23964 2:N:0:GTGACGTT+ATCTGGGA
ATATTTTGCCGTTGATAAACCACCCTCCCTGTGGTCGTTATCTTGCTCCTTCTGTCGTCAACGAATTTACTAATTCCAAAGCTCACATGCTGACAGATCGGAAGAGCGTCGTGTAGGGAAAGAGTGTTCCCAGATGTGTAGAGCTCGGTGGGCTGCGGATCATTATAAAAAAAAAATGAAGGTATATTGCGCGGACCGCTACTATTATACTAAGCATGATTAGTGAGGTTGTATTGAGGAAAACTTCTATT
+
DDCDDFFFFFCBGGGGGGGGGGGGGHHGGHHHHHGHGGGHHHHHHHHHHHHHHHHHGGGHGHGGGHHHHHHHHHHHHHHHHHHFHHHHHHHHHHHHHGHHGGGGHHHGGGGEGGHHHGHHHHHHGHFBDGHHHHHFFGGB2@2@2@EG?CC//0//-----<1=00<=00D@-E@-.00000:0<B0000.---------<-00000000:000/00000000<000.///.000000/0////0:0::00
@M03495:530:000000000-LYBTV:1:1102:15460:23967 2:N:0:GTGACGTT+ATCTGGGA
ATATTTTGCCGTTGATAAACCAGGGACTCAGGCTGGACCAAAGCTCACATGCTGACAGATCGGAAGAGCGTCGTGTAGGGAAAGAGTGTTCCCAGATGTGTAGATCTCGGGGGGCGGCCTATTATAAAAAAAAAAAAAAATGAATAACAGCAAGTGTGGCGTTTATCCACAAATACATAAATACATATGAGGGGTGAGGAGCTAGTTGATTATATGCTATTCATGTTGTTCATTAATGCGTTTGCACAGTA
+
BB@BBFFFFFBAFGGGGGGGGGHGGGGHHHFFHHHGGHHHHHHHHFHHHHHHHGGHHHHFHHGGGGHHHGEGGEEBEGHGHHHGGHHH44BFGGHGHGFDE434?BEGHE//<------.///;/////;@DDFF;;B--.///////:/...9//:/..-.9-:/::///..//;://99/;////9////.-.;.../..9//////////////;;///9/;///..///9/////...-.////.9/
@M03495:530:000000000-LYBTV:1:1102:19553:23969 2:N:0:GTGACGTT+ATCTGGGA
ATATTTTGCCGTTGATAAACCAGTGGTCGTTATCTTGCTCCTTCTGTCGTCAACGAATTTACTAATTCCAAAGCTCACATGCTGACAGATCGGAAGAGCGTCGTGTAGGGAAAGAGTGTTCCCAGATGTGTAGATCTCGGTGGGGGCCGGGTCATTAAAAAAAAAAAAAAAGTGAAACGCCGGGGCGTGTAGAGACAGATGTAGTGGAAAGAGCAGCGCAAGGACTAGAATACGAGACGGACCTCGGGGAG
+
DDCDEFFFFFECGGGGGGGGGGHHHHFGGGGHHHHHHHHHHHHHHHHHGGGHGHGGGHHHHHHHHHHHHHHHHHHHHHHHHHHHHHHHHHHHGGGGHHHGGGGEG?FFGGGHHHHHGH4DFGHHHGHFDFD3FB33BBFF/?A////><-<C-0<1111<DAC@EF-9--99<11110.<---------<:1111///<1<<<11/.000<///0//-----9..</001:10........--/0..--<-
@M03495:530:000000000-LYBTV:1:1102:8778:23984 2:N:0:GTGACGTT+ATCTGGGA
ATATTTTGCCGTTGATAAACCAGCTAATCCTGAAAAAAAAATCAAAGCTAAAAACTACAATGCTAAGACCACGATGTGACTGCTATCAAAGTTAGATATATATGTAAATTATTCATCTGTCAAATCCTAGAATTATATCATACCTGCTCCAGCAATCACGACCTGTAATGGTTTAGTGGGTTGTTCACTGTTTCTGCAAAATGAAGATAGTTGTCCAGCTTCCAAAAAGTTTATTGTGTTTTCTAGTGGAG
+
BBBBBFFFFFBBGGGGGGGGGGGGGHHGHHHHBGFHHGGGGHHHHHGFHHHHHHDHHHHHHHHHHHHHHHHHGGHFHHHHHHFGHFFHHHHHBGFHHHHEGHHHHHHHFGHHHHHHHHHHHHEGGHEHHHHGHGGHHGHHHHGHHHEHGHHHHHGFGGHGGGFDHHHBGHGGHHHF1>FGEA-.>=1GHHGFHHFF0DGHEDGHDGHFFGGHHCFHFHFHHHFHHHHEEFFFGGFFGGBFFGF00BFFGFE
@M03495:530:000000000-LYBTV:1:1102:14737:23995 2:N:0:GTGACGTT+ATCTGGGA
ATATTTTGCCGTTGATAAACCAAAGCTCACATGCTGACAGATCGGAAGAGCGTCGTGTAGGGAAAGAGTGTTCCCAGATGTGTAGATATCGGGGGGCGGCGGGTCATTAAAAAAAAAAAATATATAAGGTTAGGTAGAAGTTGTATAGTACTTAGTGAAAACATATGGGGACAACATGTGAGCTGATGATATTGTGAGGGTGGCATAGTAAGGCATGTGGAGATAGTGAGGTGATAGCCTCACACGTAGTG
+
DDCCCFFFFFDBGGGGGGGGGGHHHHHHHHHHHHHHGHHHHHHHGGGGHHHGGGGEGGHGHGEHHHGHDGBDFHHHHHHHHH44F444B4BE/>E--;-::----.;009:BFFFFAA-B.000:0000000./900000090009000000000090000/.:0000...-..../00;:000009;0000009900....-./000;0000/.0.0000.0/009000./9000000:/0.009./../
@M03495:530:000000000-LYBTV:1:1102:13073:24004 2:N:0:GTGACGTT+ATCTGGGA
ATATTTTGCCGTTGATAAACCACCCTCCAAAGCTCACATGCTGACAGATCGGAAGAGCGTCGTGTAGGGAAAGAGTGTTCCCAGATGTGTAGATCTCGGTGGGGGCCGGTTCATTAAAAAAAAAAAAAAAGAATAGTGTAACAAGTCGAGTAACCAGAAACAAAAAAGAATAAATATATGACATATCGAATTCAGTCTATCTACACTGATACACTCAACGCTTAGATGGATTGAAGATCGTGAACGTAGAA
+
EEEEEFFFFFECGGGGGGGGGGGGGHHGHHHHHHHHHHHHHHHHHHHHHHHGGGGHHHGFGGEFABGHGFHHHHHGHBBFGHHHHHHGF@BB4B4@4BF1?>//>/></</?23F32DGFDCCCC<--<-...01011111110/11..-0.11<0../0//.<:.-..<<1111B:1111101:11../0.111111111<<11<10:11110<//0/.<..901110/10<01<1<1././.0.....1
@M03495:530:000000000-LYBTV:1:1102:9137:24059 2:N:0:GTGACGTT+ATCTGGGA
ATATTTTGCCGTTGATAAACCAGCTAATCCTGAAAAAAAAATCAAAGCTAAAAACTACAATGCTAAGACCACGATGTGACTGCTATCAAAGTTAGATATATATGTAAATTATTCATCTGTCAAATCCTAGAATTATATCATACCTGCTCCAGCAATCACGACCTGTAATGGTTTAGTGGGTTGTTCACTGTTTCTGAAAAATGAAGATAGTTGTCCAGCTTCCAAAAAGTTTATTGTGTTTTCTAGTGGAG
+
BABBBFFFFFBAEEGGGGGGGGHHHHHHGHHHCHHHHGGGGHHFHHGHHGD5BFAGHFBHHHHFHHHHGHHGGGHGCG@FFD?GGDEGFHHHFHHHHHHHHHHHHHHGHGHHHHHHHHHHHHHHGHGHHHFFHHHHHHHHHHBHHGHFHHHHHHHFHHHFGGGGGHHHHHHFHHHHFBGGCFDFFGHHHHHHHHHFHFHHACDG=;0CFHGHHHHCCGHHHHHHHCG.CBFFFGFGGGFFGGGGFGGBFBE
@M03495:530:000000000-LYBTV:1:1102:11496:24064 2:N:0:GTGACGTT+ATCTGGGA
ATATTTTGCCGTTGATAAACCAGAGGACTCAGGCTGGACCAAAGCTCACATGCTGACAGATCGGAAGAGCGTCGTGTAGGGAAAGAGTGTTCCCAGATGTGTAGATTATCGTGGGCGCCGGGTCAATAAAAAAAAAAGAGGACGAAACAATACAGAGATAGGCAGAGTGTCATGCAGGGAAGTAGAAGTGTACCGGGTAGTACATGAGTATTCGGTAAGCAAAGAGAGACATAGTTCATATCAGGAGCATT
+
BBBBBFFFFFBBGGGGGGGGGGDHHFHHHHHHHHHHGHHHHHHBHHHHFHHHHHHGHGHHHHHCGGGGAGGGGEGG?2FGGFEGHFHBE4BFGFGHHHH44B4?444444??0/////////</02222>22//A>C.</...---::/.00/000/:;;://:..;00000;0000.-...009000;90090.--.-.//////;//////..9..///////......///////////////9..//
@M03495:530:000000000-LYBTV:1:1102:13268:24066 2:N:0:GTGACGTT+ATCTGGGA
ATATTTTGCCGTTGATAAACCACCCTCCCTGTGGTCGTTATCTTGCTCCTTCTGTCGTCAACGAATTTACTAATTCCAAAGCTCACATGCTGACAGATCGGAAGAGCGTCGTGTAGGGAAAGAGTGTTCCCAGATGTGTAGATCTCGGGGGGCGGCGGGGCATTAAAAAAAAAAAAAAGAAGGAAATACGAGATGACCCATACATTGAGAATGATACGCATACAATCAGGTGACAACACATGTGACACAGT
+
CCCCCFFFFFEDGGGGGGGGGGGGGHHGGHHHHHFGGGGHHHHHHHHHHHHHHHHHGGGHGHGGGHHHHHHHHHHHHHHHHHHHHHHHHHGHHHHHHHHHGGGGHHHGGGGFG?GGHGHHHHHHGHF?DGHHHGHHBG332>@2@2@F/>-----<<-9---/<1111<<@>C;9<--.../..//01<.....0100:.///011110.1010111..9..0:010000101:119..<00111110/.0
@M03495:530:000000000-LYBTV:1:1102:8683:24080 2:N:0:GTGACGTT+ATCTGGGA
ATATTTTGCCGTTGATAAACCACCCTCCCTGTGGTCGTTATCTTGCTCCTTCTGTCGTCAACGAATTTACTAATTCCAAAGCTCACATGCTGACAGATCGGAAGAGCGTCGTGTAGGGAAAGAGTGTTCCCAGATGTGTAGAGCTCGGGGGTGGCGGGGTAAATAAAAAAAAAAAAAAGAAAACGAACATTAGATTGAGCTACATGTAAGAGGACTTAATAGACATGGAGAGTGAAGAACGTAGCGCGTCG
+
CBABCFFFFFCBGGGGGGGGGGGGGHHGGHHHHGGHGGGHHHHHHHHHHHHHHHHHGGGGGHGGGHHHGHHHHHHHFHHHHHHHHHHHGHHHHHHHHHHHGGGGHHHGGGGFG/BFGGGHHHHGHHF?DHFHEHHG3F33222>>2B?B/>---.-;-9-./00000;0:CF=-9---...///-..--000::000000000000::0000.../00900000000/0/0.;000:0//.....-----9
@M03495:530:000000000-LYBTV:1:1102:10187:24085 2:N:0:GTGACGTT+ATCTGGGA
ATATTTTGCCGTTGATAAACCAGGACTCAGGCTGGACCAAAGCTCACATGCTGACAGATCGGAAGAGCGTCGTGTAGGGAAAGAGTGTTCCCAGATGTGTAGATCTCGGTGGGGGGCGGGGCATTAAAAAAAAAAAAAAAAGCAGAAGAGACGAGCAGAACGACATGAGGTATAAAAAAAAACATAGTTTGAGAGCGTAAATGATCTTTACAACGCTATGAATGTCGATATCAGAGGTGCATCTTGCATGG
+
EDEEEFFFFFDCGGGGGGGGGGHGHHHHHHHHHHGHHHHHHHHHHHHHHHHHHHHHHHHHHGGGGHHHGGGGEGFGGHGGHHHHHFGBBFGHHHHEGFB@BB44????F/?A///--<----</<1:1<B@CAFF<<<<--..<///00.//<-<--////<.--9:<0//0111110----..01111111..0.-....1111111<11110--...1111111....-:110:.0.00<11111:11.
@M03495:530:000000000-LYBTV:1:1102:18661:24111 2:N:0:GTGACGTT+ATCTGGGA
ATATTTTGCCGTTGATAAACCAGCTAATCCTGAAAAAAAAATCAAAGCTAAAAACTACAATGCTAAGACCACGATGTGACTGCTATCAAAGTTAGATATATATGTAAATTATTCATCTGTCAAATCCTAGAATTATATCATACCTGCTCCAGCAATCACGACCTGTAATGGTTTAGTGGGTTGTTCACTGTTTCTGAAAAATGAAGATAGTTGTCCAGCTTCCAAAAAGTTTATTGTGTTTTCTAGTGGAG
+
BAABCFFFFFCAGGGGGGGGGGHGHHHHHHHHHHHHHGGGGHGGHGFHHHHHHHGHHHHHHHHHHHHHGHHHGGHGGHHFHHFHHGHHGHHFGHHHHHHHHHHHHHHHHHHHHHHHHHHHHHGHHHHHHHHHGHHHHHHHHHHFHHFHGHHHHHHHHHHGGGGGHFHHHHGHHHHHFFHGFGGGGHHHHHHGHHGHHHDGGHFHBFHH0CGHHHHHHHFHHHFCC;CEEBFFGGGGGG;FGGEGGGFF?:A
@M03495:530:000000000-LYBTV:1:1102:20651:24113 2:N:0:GTGACGTT+ATCTGCGA
ATATTTTGCCGTTGATAAACCAGCTAATCCTAAAAAAAAAATCAAAGCTAAAAACTACAATGCTAAGACCACGATGTGACTGCTATCAAAGTTAGATATATATGTAAATTATTCATCTGTCAAATCCTAGAATTATATCATACCTGCTCCAGCAATCACGACCTGTAATGGTTTAGTGGGTTGTTCACTGTTTCTGAAAAATGAAGATAGTTGTCCAGCTTCCAAAAAGTTTATTGTGTTTTCTAGTGGAG
+
AAAAAFFFFFDAGGGGGGGGGGH011131D33DG110/A/AG11111B1111B1/1F1F11B1222BB100//>/B0B22F101B2BFGF1FGFHHHHHHHHHHHHHHGFHGHHHHFH1>FGFHHE1>FGHHHHHHHFGHHFBCGFFBDFHHHHGBGHHGCG/AFFH1FFGFHA1GGHFH<FCCHHEHHE0=GHB0GHGHC:GCCGFHFFFCHCFCCGHBCGCFBFFG?09FFGFGFGF//FGFFGFGGGG
@M03495:530:000000000-LYBTV:1:1102:21102:24137 2:N:0:GTGACGTT+ATCTGGGA
ATATTTTGCCGTTGATAAACCACCCTCCCTGTGGTCGTTATCTTGCTCCTTCTGTCGTCAACGAATTTACTAATTCCAAAGCTCACATGCTGACAGATCGGAAGAGCGTCGTGTAGGGAAAGAGTGTTCCCAGATGTGTAGGACTCGGGGGTGGCCCGGGTATTAAAAAAAAAAAACGTGTAGAGATATGTAGTATGTGCCTCATCATGTACAACAAGCACCATGCGTACGTGATGTCGTGTCAGGTGATG
+
CCCCCFFFFFBAEGGGGGGGGGGGGHHGGHHHHHGHGGGHHHHHGHHHHHHHHHHHGGGHGHGGGHHHFHGHFHHHHHHGGHHHHHGHHHGHHHHHGHHGGGGGHHHGGGG@D?FGHGGHHHHHHHF3?GGHHGGFBF33222222///<>--<...-:-.-0000;00:9-:---.-..////////:////9//9/;////////////////.././/../:/...9-/9.////..../9///////
@M03495:530:000000000-LYBTV:1:1102:17294:24142 2:N:0:GTGACGTT+ATCTGGGA
ATATTTTGCCGTTGATAAACCAGCTAATCCTGAAAAAAAAATCAAAGCTAAAAACTACAATGCTAAGACCACGATGTGACTGCTATCAAAGTTAGATATATATGTAAATTATTCATCTGTCAAATCCTAGAATTATATCATACCTGCTCCAGCAATCACGACCTGTAATGGTTTAGTGGGTTGTTCACTGTTTCTGAAAAATGAAGATAGTTGTCCAGCTTCCAAAAAGTTTATTGTGTTTTCTAGTGGAG
+
BAAABFFFFFB2EFGGGGGGGGHGGHHHHHHHGCHHFEGGGHHFHFDFHFGBHHGHHFHHFHHHHGFHHHHHGGGGHFHFHFFHHFHHFHH@GHHHGFHHHHHHHHHHHFHHHHHHHGHHHHHFHBHHHFHGHHHHHFHHHHHHGHFHHHHHHFFHHHHGGGGGGGFGHHHGHFHHDDGHEECEGGGHHHGHGHGHDFFH.CF0=C0<FHHBCG<:0;GGH0:C:G.9CF9B9BGGGG;9BF0909;BFBE
@M03495:530:000000000-LYBTV:1:1102:10766:24151 2:N:0:GTGACGTT+ATCTGGGA
ATATTTTGCCGTTGATAAACCAGCTAATCCTAAAAAAAAAATCAAAGCTAAAAACTACAATGCTAAGACCACGATGTGACTGCTATCAAAGTTAGATATATATGTAAATTATTCATCTGTCAAATCCTAGAATTATATCATACCTGCTCCAGCAATCACGACCTGTAATGGTTTAGTGGGTTGTTCACTGTTTCTGAAAAATGAAGATAGTTGTCCAGCTTCCAAAAAGTTTATTGTGTTTTCTAGTGGAG
+
AA@ABFFBFFDBGCGGGGGGGCHHGFFGHHFHHHGHGGGGGHGFFGAFFAFDGH1GHHGHHHHGBGHHH2FGGGFCB4EBFEFGFD?FEGG@4FFHHFHHFHHDBFFFGGHHFEFFGHFGHGHGHFCDFGFFGBGHHFFHGFFGHHH1GCGFBHHHHHEDDCDGGFGHHFDGHHHHGHHHGGDGHHHHHHHHFHHHGHHHHFHHHHHEHFGBHGHHFGFHFHF09;AEEC09FGFFGGGGGGFFGEFFFBE
@M03495:530:000000000-LYBTV:1:1102:24877:24152 2:N:0:GTGACGTT+ATCTGGGA
ATATTTTGCCGTTGATAAACCAGCTAATCCTGAAAAAAAAATCAAAGCTAAAAACTACAATGCTAAGACCACGATGTGACTGCTATCAAAGTTAGATATATATGTAAATTATTCATCTGTCAAATCCTAGAATTATATCATACCTGCTCCAGCAATCACGACCTGTAATGGTTTAGTGGGTTGTTCACTGTTTCTGAAAAATGAAGATAGTTGTCCAGCTTCCAAAAAGTTTATTGTGTTTTCTAGTGGAG
+
BABBBFFFFFBAGGGGGGGGGGHHHHHHHHHGHHHHHGGGGHHHHHHHHGFHHHGHHHHHHHHGFHHHFHHHGGHGGFHHHDEHHHHHHFHHHHHHHHHHHHHGGHHHHHHHHHHHHHHHHHHHHHHHHFHFFHHHHHGHHHFGHHHHHGFHGHHHGHHG/CCGHGHFGGFGHGHHGGFEAG@CHHGHGHGHHGHHGHHG.CGHHHHHFECGHCCGHFHHEFGGGHHGGFFGGGGGB09BF/FGGGGFGFE
@M03495:530:000000000-LYBTV:1:1102:8506:24158 2:N:0:GTGACGTT+ATCTGGGA
ATATTTTGCCGTTGATAAACCACCCTCCCTGTGGTCGTTATCTTGCTCCTTCTGTCGTCAACGAATTTACTAATTCCAAAGCTCACATGCTGACAGATCGGAAGAGCGTCGTGTAGGGAAAGAGTGTTCCCAGATGTGTAGATCTCGGTGGTGGGCCGGTCATTAAAAAAAAAAGACACGTATATCTAACAGTGTATACGAGGCATATCAAAACCTTTATTAGGTTCTGACTATAGTAATCGTGTATTCAA
+
CCBBCFFFFFCBGGGGGGGGGGGGGHHGGHHHHHHHGGGHHHHHHHHGHHHHHHHHGGGHGHGGGHHHHHHGHHHHHHHHHHHHHHHHHHHHGHHHHHHHGGGGHHGGGGGGG?FFHGHHHHFGFHFDFDGFFHEGFH332222>2=C/?A?/////<--->>11000<AF-C@..///../00000000000000;00...--.00000000../00000000000000:000000000;:.../00000
@M03495:530:000000000-LYBTV:1:1102:16309:24162 2:N:0:GTGACGTT+ATCTGGGA
ATATTTTGCCGTTGATAAACCAGCTAATCCTGAAAAAAAAATCAAAGCTAAAAACTACAATGCTAAGACCACGATGTGACTGCTATCAAAGTTAGATATATATGTAAATTATTCATCTGTCAAATCCTAGAATTATATCATACCTGCTCCAGCAATCACGACCTGTAATGGTTTAGTGGGTTGTTCACTGTTTCTGAAAAATGAAGATAGTTGTCCAGCTTCCAAAAAGTTTATTGTGTTTTCTAGTGGAG
+
CCCBBBFFFFCCGGGGGGGGGGGHHHHHHGHHHHHHHGGGGHHHHHGFHHGHHGGHHHHHHHHGHHHHGHHHGGHGHEFFFHFHHHHHHHGFHHGHHHHHGHHHHHHHHFHHHHHHHHHHHHHFHHHHHHHHHGHHHHHHHHHHHHEHHHHHFHHHGGHGGGGGGHHFHHHHHHHFFGHEDGGDGHHGHHHHHHFHHGHHGHHHHHHHGHFHHGFGHFEGFGHHF0CFDFGFGGGGGGCFBFFFGGGGGFE
@M03495:530:000000000-LYBTV:1:1102:16789:24163 2:N:0:GTGACGTT+ATCTGGGA
ATATTTTGCCGTTGATAAACCAGTCACAACCACTTCTTGCCCTCCAAAGCTCACATGCTGACAGATCGGAAGAGCGTCGTGTAGGGAAAGAGTGTTCCCAGATGTGTAGATCTCGGGGGTCGCCGCATCATTAAAAAAAAAAAAAAAAGCGAGATGCAGTAGCATACAAAGAAGACGTATAGATACAAATATAGTCGTGAATACTCACATCAACGACATACGAGGCGTATCGAGAGGAGAACGTGATATAT
+
DDCCCFFFFFDCGGGGGGGGGGHHHHHHHGGGGHHHHHHHHHHHGHHHGHHHHHHHHHHHHHHHHHHHGGGGHHHGGGGEFBGHHGFHHHHHFGB@BGFHFEHH4F?4FD44BF0?//@////<A////?1==11<F-CG@C-<----.<..--.000000<00000000/<./0:...00000000000000000.../.0<000000:000<..--.00...---<-.<..9.-...<.0..../0000
@M03495:530:000000000-LYBTV:1:1102:18663:24174 2:N:0:GTGACGTT+ATCTGGGA
ATATTTTGCCGTTGATAAACCAGCTAATCCTGAAAAAAAAATCAAAGCTAAAAACTACAATGCTAAGACCACGATGTGACTGCTATCAAAGTTAGATATATATGTAAATTATTCATCTGTCAAATCCTAGAATTATATCATACCTGCTCCAGCAATCACGACCTGTAATGGTTTAGTGGGTTGTTCACTGTTTCTGAAAAATGAAGATAGTTGTCCAGCTTCCAAAAAGTTTATTGTGTTTTCTAGTGGAG
+
CCBCCFFFFFCAGGGGGGGGGGHHHHHHHHHHHHHHHGGGGHHHHGFFHHHHHHGGHHHHHHHHHFGHHHHHGGHGCGHGHGBGHFHHHHHHDGHHHHHHHHHHHHHHHHHHHHHEHHHHGHHHHHHHHHGHGHHHHGHHHHHCGHHFHHHGHHGHHHHGGGGGFFHHHHHGHHGFGBGEEFGEHHGHHHHHHHHHGHGHGHHEDGGFHHFBGHHHHHHGHEFGGCAFGGGGGGGGGGBFFGGGGGGGFGF
@M03495:530:000000000-LYBTV:1:1102:10708:24177 2:N:0:GTGACGTT+ATCTGGGA
ATATTTTGCCGTTGATAAACCACCCTCCCTGTGGTCGTTATCTTGCTCCTTCTGTCGTCAACGATTTACTAATTCCAAAGCTCACATGCTGACAGATCGGAAGAGCGTCGTGTAGGGAAAGAGTGTTCCCAGATGTGTAGATCTCGGGGGGGGCCGCATGATTAATAATAAATAAAGGGGTTATACAGTGTTTCTGAAAAATGATGAAAGTAGTCAAGGTATAAATCCTCATATAGACAAGTACTGGGGAA
+
BBBBBFFFFFBBGGGGGGGGGGGGCFFGFHHGFHGHFGEGHFGEF5GFFHDGHHHHGGAFEFDEGHEHHFHDGGHHGFHFBFHEFHHHHHHGFHHHHBC1AFGEFE?EFC>>?GHHGBFHHFFGG3BG?2GGGHDD3BB3222>2@///>--;-9@-B.9B/B////;///9//////.-9-.//////;9B./://///.:9///9///9//9///////////////////:/:B//9.9//9//.-..
@M03495:530:000000000-LYBTV:1:1102:15889:24177 2:N:0:GTGACGTT+ATCTGGGA
ATATTTTGCCGTTGATAAACCAGTTGGCTCTAGCTGCCATGCAATGTCACAACCACTTCTTGCCCTCCAAAGCTCACATGCTGACAGATCGGAAGAGCGTCGTGTAGGGAAAGAGTGTTCCCAGATGTGTAGATCTCGGGGGTGGGGGGGTCATTAAAAAAAAAAAAAGAAATAGTACTCGTAGTTGACCTCGTATTAGTGAATAGAATATGCGAGGTACGTACGATAGTGAGTAGTAGTTAACAGATAAC
+
CCCCCFFFFFCCGGGGGGGGGGHHHHHHHHHHGHHHHHHHHHHHHGHHHHHHGGGGHHHHHHHHHHHGHHHHHHHHHHHHHHHHHHHHHHHGGGGHHHGGGGGG?FGHGHHHHHHHHBDDGHHHHHHDDFDD44B330?/>/</<------:;0;0:00;@B--:--9...::000000;.....0000000...;00900;9090000000;..--.00./0;-....0;000;00000000090/0000
@M03495:530:000000000-LYBTV:1:1102:9455:24209 2:N:0:GTGACGTT+ATCTGGGA
ATATTTTGCCGTTGATAAACCAGCTAATCCTGAAAAAAAAATCAAAGCTAAAAACTACAATGCTAAGACCACGATGTGACTGCTATCAAAGTTAGATATATATGTAAATTATTCATCTGTCAAATCCTAGAATTATATCATACCTGCTCCAGCAATCACGACCTGTAATGGTTTAGTGGGTTGTTCACTGTTTCTGAAAAATGAAGATAGTTGTCCAGCTTCCAAACAGTTTATTGTGTTTTCTAGTGGAG
+
B?AAAFF5DFBACCGFGFGGGGHGHGFGHGHFCGHDHGFGGHFFED52FAGHGBEFGHFFHHHGHHHHB2EGDGH1BEG44B3BG4?GFHGHHGGHGHHHBHHGGHHHHFHHHEHGHHHHHHHHHF3GGHEGHFGFFHGHGH?FDFF2FCFCGFFFFGH?E?@DFDGHHHE1?FF11>GAAF-CFFFE0D<=0DFGFFDF..<==;0:GHHHGHHGFBBB0CG000..:;BFGGFFFGFG/CB0F000.9.
@M03495:530:000000000-LYBTV:1:1102:20360:24214 2:N:0:GTGACGTT+ATCTGGGA
ATATTTTGCCGTTGATAAACCAGGACTCAGGCTGGACCAAAGCTCACATGCTGACAGATCGGAAGAGCGTCGTGTAGGGAAAGAGTGTTCCCAGATGTGTAGAAATCGGGGGGGGCGGGGGCATTAAAAAAAAAAAAAAGGAAGAGGAAAGTGGCGCCAGTGGTCATGAGTTGAAGCGAGTACTAGATAAGTGGAGAGAAGTGATGACTGAGATTTAAATAGGTGTATGATAGCGGTGTACTTATGTAAGT
+
DDCCDFFFFFDCGGGGGGGGGGHGHHHHHHHHHHGHHHHHHHHHHHHHHHHHHHHHHHHHHGGGGHHHGGGGEGBGHHGHHHHHHHHBBBGHHHHHHEF@4344443?E/ED-----9----9<:000BBCFFFF@-<-..//....://<000.-<-.-00/:00000<0000000-.--.0000000:B0000.0..0/000000000000000000000:0:0:000<000--.-.000000000000
@M03495:530:000000000-LYBTV:1:1102:8797:24214 2:N:0:GTGACGTT+ATCTGGGA
ATATTTTGCCGTTGATAAACCAGCTAATTCCAAAGCTCACATGCTGACAGATCGGAAGAGCGTCGTGTAGGGAAAGAGTGTTCCCAGATGTGTAAATATCGGGGGTGGGCGGAACATGAAAAAAAAAAAAGATATATCGGCAGAGTAGAGGATACAAAACAACATAGGATGATGAGCAATAACATAACTACAATGTGCAGTCGAATGACGAGGAAGATGTGGAGACCGGCGGTATAGTCAGTGGCATGCTG
+
BCCCCFFFFFCCGGGGGGGGGGHHHHHHHHHHHHHHHHHHGHHHHHHHHHHHHHGGGGHHHGGGGEE1BAGFHHHHHHHH@5DFFGFHHDBG@444BB@4?@///<///?>////0111>1FF@@<AD:-..00000;9--;-..0;00;;A/0000:...:..9////:9;//;;//;/////:9/////;/9/://///;.9.////..;--/..//9///9/..---9--../////9///.//.//:
@M03495:530:000000000-LYBTV:1:1102:10672:24215 2:N:0:GTGACGTT+ATCTGGGA
ATATTTTGCCGTTGATAAACCAGAACCATCCAAAGCTCACATGCTGACAGATCGGAAGAGCGTCGTGTAGGGAAAGAGTGTTCCCAGATGTGTAGATCTCGGTGGGGGGCGGGTCAATAAAAAAAAAAAAAAAGAATGAAAAGACAGGAGAAGTAGCAATAACATGAAAAAAATAAGATAACTAAAAGTTAAAATGCGAGAGTAAGGTATACATTGTACAAATAGGTGGAGACAACTCACGAATTGGTGAA
+
CCCCCFFFFFCAEGGGGGGGGGHHHHHHHHHHHHHHHHHHHHHHGHHHHHHHHHGGGGGHHGGGGEFBBFGGGHHHHHHH@BFGHHHHHHDG@4D44444B?1?1///--:----;0000:9FCACDB;>=--...:00000/.///...../:0000000000000:00.--.09000000000000000000000.9---00000000000000000900000000...0./:.0000.....000.00
@M03495:530:000000000-LYBTV:1:1102:12404:24236 2:N:0:GTGACGTT+ATCTGGGA
ATATTTTGCCGTTGATAAACCACCCTCCCTGTGGTCGTTATCTTGCTCCTTCTGTCGTCAACAAATTTACTAATTCCAAAGCTCACATGCTGACAGATCGGAAGAGCGTCGTGTAGGGAAAGAGTGTTCCCAGATGTGTAGAGCTGGGTGGTGGCCGGGTCATTAAAAAAAAAAAAAAAGATCGCAACTAGCGGGAGCGCATTAATACTATTAATAGACCATAGATTGTCGATGCGCATCGTACACATGCG
+
DCCCDFFFFFDCGGGGGGGGGGGGGHHGGHHHHHGHGGGHHHHHHHHHHHHHHHHHGGGHGHHHHHHHHHHHHHHHHHHHHHHHGHHHHHHHHHHHHHHHGGGGHHHGGGGGGFGGHGHHHHGHGHDDDFGHHGHHDHBBD33D22@C=?B?//0=//<.-0<<<111<@@:@@:;--:..00....-:00/-----.---..:00:0:000000:0000/;0000:0:0...;.-.-.-;.:..00000.
@M03495:530:000000000-LYBTV:1:1102:6677:24238 2:N:0:GTGACGTT+ATCTGGGA
ATATTTTGCCGTTGATAAACCAGGACTCAGGCTGGACCAAAGCTCACATGCTGACAGATCGGAAGAGCGTCGTGTAGGGAAAGAGTGTTCCCAGATGTGGAGATCTCAGCGGGTGGCCGATGCATAAAGAAAAAAAACAGAAGCAACGGCACTCAATGGCTCCAGGAACAACAGCAATTTTACAGTAGCGCAGCAAACTGTTACAGGCCGACTTCATCATACCACTACGCTCCCTGTACGCTCTATAAATC
+
ABBBBFFFFFBBGGGGGGGGGGHGFHHHHHHGFHGHHHAEHHHHHGHHHHHHHFCGHHHGHGGEFGHGGEEEEEFEEGGGHFGGHHGB@B@FFFEH3BB331333444B3/>////00//>/?222@@2@F@C0//-.<00111<<.-----//:/00//:::///;/.//../9//9000;9000000-9-;-.=9.//9//;//;9.-;@-9/////;///////;.-.9..9/99/...9./;/;///
@M03495:530:000000000-LYBTV:1:1102:9430:24238 2:N:0:GTGACGTT+ATCTGGGA
ATATTTTGCCGTTGATAAACCAGCTAATCCTGAAAAAAAAATCAAAGCTAAAAACTACAATGCTAAGACCACGATGTGACTGCTATCAAAGTTAGATATATATGTAAATTATTCATCTGTCAAATCCTAGAATTATATCATACCTGCTCCAGCAATCACGACCTGTAATGGTTTAGTGGGTTGTTCACTGTTTCTGAAAAATGAAGATAGTTGTCCAGCTTCCAAAAAGTTTATTGTGTTTTCTAGTGGAG
+
AAAAAFFFFFBAGGGGGGFFGGGHHHHHHHHGHGFFFEFFGHFHHHHGHFHHHHGHHHGHHHFFHHHHHHHHFGHGFDH@EECGHHEGFHHFHHGHHHHHHHHHHHHHHHHHHHHHHHGHFHHHG3BGGFHHHGHHHHGHHHG2GG0FGCGGHFEHFGFDDCFGHHHHHHHGHGHH1GECCFCFEHGHHHHHHGB0GGFFHHHFEHHHHHCHHHGHCHHHBCGBC0A.;CFGGG0BFGFGGGFFGGGBF09
@M03495:530:000000000-LYBTV:1:1102:21355:24242 2:N:0:GTGACGTT+ATCTGGGA
ATATTTTGCCGTTGATAAACCAGCTAATCCTGAAAAAAAAATCAAAGCTAAAAACTACAATGCTAAGACCACGATGTGACTGCTATCAAAGTTAGATATATATGTAAATTATTCATCTGTCAAATCCTAGAATTATATCATACCTGCTCCAGCAATCACGACCTGTAATGGTTTAGTGGGTTGTTCACTGTTTCTGAAAAATGAAGATAGTTGTCCAGCTTCCAAAAAGTTTATTGTGTTTTCTAGTGGAG
+
BBBBBFFFFFB2EGGGGGGGGGHHHHHHHHHHHHHHHGGGGHHHHHFHHHHHHHGHHHHHHGHHHGHHHHHHGGGGHHHGFGFHHHHHHHHFHHHHHHHHHHHHHHHHHHHHHHHHGHHHHHHHHHHGHHFHHHHHHHGHHHHFFHCGHHHGHHHHHFHGGGGGHGHHHHHHHHHHGGGG>FCCGHGGHEHHHHHHHHHHAGHGHHHHHHHHHGHGHHFHHHGHEHHGDBBFGGGGGE9FFGG0;CBFFFE
@M03495:530:000000000-LYBTV:1:1102:21705:24256 2:N:0:GTGACGTT+ATCTGGGA
ATATTTTGCCGTTGATAAACCAGCTAATCCTGAAAAAAAAATCAAAGCTAAAAACTACAATGCTAAGACCACGATGTGACTGCTATCAAAGTTAGATATATATGTAAATTATTCATCTGTCAAATCCTAGAATTATATCATACCTGCTCCAGCAATCACGACCTGTAATGGTTTAGTGGGTTGTTCACTGTTTCTGAAAAATGAAGATAGTTGTCCAGCTTCCAAAAAGTTTATTGTGTTTTCTAGTGGAG
+
BBBBBFFFFFBBGGGGGGGGGGHHHHHGHHHHHHHHHGGGGHHHHGGHHHHFHHGHHHHHHHHHHGHHHFHHGGHGHHHHHFHHHHHHHHHHHHHHHHHHHHHH?GHHHHHHHHHHGHHHHHGHHHHHHHHHHHHHGHHHHHEHHHFHHHGHHHHGGHHGGGGGHHH1FGHHHHHHDFHEEFCEHGFHHHHHHFFHGFGHFHHHD;;GHHHHHGHCGHHHHHHHBGEEDFGFGGGGGECFGGFGGGGGGGF
@M03495:530:000000000-LYBTV:1:1102:8427:24267 2:N:0:GTGACGTT+ATCTGGGA
ATATTTTGCCGTTGATAAACCAGCTAATCCTGAAAAAAAAATCAAAGCTAAAAACTACAATGCTAAGACCACGATGTGACTGCTATCAAAGTTAGATATATATGTAAATTATTCATCTGTCAAATCCTAGAATTATATCATACCTGCTCCAGCAATCACGACCTGTAATGGTTTAGTGGGTTGTTCACTGTTTCTGAAAAATGAAGATAGTTGTCCAGCTTCCAAAAAGTTTATTGTGTTTTTTAGTGGAG
+
B@AABFFFBFDAGGGGGGGGGGFHHH5FGCHHHHHFHGGGCFHGEHHHHHHHHGGEGBFHFGGHHGHHHFHHGGHGHHFHEGFEFGHHHHHEFGFGGHHHHHFHGHGHFHHHHHHHGFGHHHFFGBGFHFHHHBHHHHHHHGEGGGHCGHFFCGGHCCG/<@CGHFFGGGEFHHEHDFGHGGCDEDDGGFGGGGHGHBHHFHD=DFBCHFCCGGB0CG:GHBB0CHA.9BBFFFFEC0FFF/.-9CFGEBE
@M03495:530:000000000-LYBTV:1:1102:6107:24342 2:N:0:GTGACGTT+ATCTGGGA
ATATTTTGCCGTTGATAAACCAGCTAATCCTGAAAAAAAAATCAAAGCTAAAAACTACAATGCTAAGACCACGATGTGACTGCTATCAAAGTTAGATATATATGTAAATTATTCATCTGTCAAATCCTAGAATTATATCATACCTGCTCCAGCAATCACGACCTGTAATGGTTTAGTGGGTTGTTCACTGTTTCTGAAAAATGAAGATAGTTGTCCAGCTTCCAAAAAGTTTATTGTGTTTTCTAGTGGAG
+
BAABBFFBFFBBGGGGGFGGGGHHHHHHHHHHGHHGHGGGGHGHHGFHHHFFFFEFHFHHFHGHHHHHHHHHGGHGGFHHHG3FFHFHHGHHHHGGHHHGHHHHHHHHGHHHHHHHHGHHGHHHHHHHHHHHHHHHGHEHHHHHHHEHFHHGFHHHGHHGDGGGHHHDHFGHHGHF<DGEEGGGHHGHHHHHHHHHHBGGHHF0DGGFHEHHHHHHHHBGHFCFBCC.CCFFGGFGGGGBBFFGGEBBFFE
@M03495:530:000000000-LYBTV:1:1102:11984:24349 2:N:0:GTGACGTT+ATCTGGGA
ATATTTTGCCGTTGATAAACCAGCTAATCCTGAAAAAAAAATCAAAGCTAAAAACTACAATGCTAAGACCACGATGTGACTGCTATCAAAGTTAGATATATATGTAAATTATTCATCTGTCAAATCCTAGAATTATATCATACCTGCTCCAGCAATCACGACCTGTAATGGTTTAGTGGGTTGTTCACTGTTTCTGAAAAATGAAGATAGTTGTCCAGCTTCCAAAAAGTTTATTGTGTTTTCTAGTGGAG
+
CAABCFFFFFBAGGGGGGGGGGHHHHHHHHHHHHHGHGGGGHHHHHGHHHHHHHGHHHHHHHHHGFHHHHHHGGHGHHHHHHFFHHHHHHHHHHHHHGHHHHHHHHHHHHHHHHHHHGHHHHHHHHHHHHHGHHHHHHHHHHHHHHEGGFHFGGHHGFHGCDGGHHHHHHHFHGHHFHHF>FDGHHHHHGGHFHHHHHFHFCGHFGHHHHHHHHECGHFHHHHFFCGEFBFGGGGGFF:BFEGGFFBB.9A
@M03495:530:000000000-LYBTV:1:1102:15650:24362 2:N:0:GTGACGTT+ATCTGGGA
ATATTTTGCCGTTGTAAACCAGGGACTCAGGCTGGACCAAAGCTCACATGCTGACAGATCGGAAGAGCGTCGTGTAGGGAAAGAGTGTTCCCAGATGTGTAGATCTAGGAGGTGGGCGGATAAATAAAAAAAACAAACAACCAGATATCGACTCGAATGAGTGCTTTTCAAACAAAATATTAAGTAGAAACAAGTAATAGCACAACTATCATACCAGAGGACACAAACTCTGCATAATACATCACAAACCT
+
BBBBBFFFFFBBGGGGGGGGGGGGFGHHHHHHHHGHHHHHHHHHHHHHHHHHFHHGHHHGHGGGGHHGGEFGEEBFGHGHFHHHHGF4BBEDGECHDB44BF44?F44B3BE////?/////2222@@2<</>...0.0......00=0..<..../0/00:00;:0000:;:...:0000000;00000//9/090000000//.;/0;00///9/...;.....9.//////:9///;//////;.9./
@M03495:530:000000000-LYBTV:1:1102:23337:24364 2:N:0:GTGACGTT+ATCTGGGA
ATATTTTGCCGTTGATAAACCAGCTAATCCTGAAAAAAAAATCAAAGCTAAAAACTACAATGCTAAGACCACGATGTGACTGCTATCAAAGTTAGATATATATGTAAATTATTCATCTGTCAAATCCTAGAATTATATCATACCTGCTCCAGCAATCACGACCTGTAATGGTTTAGTGGGTTGTTCACTGTTTCTGAAAAATGAAGATAGTTGTCCAGCTTCCAAAAAGTTTATTGTGTTTTCTAGTGGAG
+
BBBBBFFFFFBAGGGGGGGGGGHHHHHHHHHHHHHHHGGGGHHHHHHFHHHHGHGHHHHHGHHHHHHHHHHHGGHGHHHFHGFHHHHHHHHGGHHHHHHHHHHHHHHHGHHHHHHHHBGHGHFHGHHHGGHHHHHHHHHHHHHFHHHBGHHHGHHHFHHGGGGGHHHHHHHGHFHFFDFCCC->CGHFHHHHHGHHHGHHCGHHBGFHHHHGHHHFFFCGHHHGCHGGFFFGGGGGGGGGGGGGGFFFAB?
@M03495:530:000000000-LYBTV:1:1102:12501:24376 2:N:0:GTGACGTT+ATCTGGGA
ATATTTTGCCGTTGATAAACCAGCTAATCCTGAAAAAAAAATCAAAGCTAAAAACTACAATGCTAAGACCACGATGTGACTGCTATCAAAGTTAGATATATATGTAAATTATTCATCTGTCAAATCCTAGAATTATATCATACCTGCTCCAGCAATCACGACCTGTAATGGTTTAGTGGGTTGTTCACTGTTTCTGAAAAATGAAGATAGTTGTCCAGCTTCCAAAAAGTTTATTGTGTTTTCCAGTGGAG
+
CBBCCFFFFFDCGGGGGGGGGGHHHHHHHHHHHHHHHGGGGHHCHGHFHHHHHGGHHHHHHHHHHGHHGHHHGGHGGHHFHFCHHHHHHHHHHGGHHHHHHHHHHHHHGHHHHHHHHHHHGHHHHHGHHHHHHHHHHHHHHHHFHGHHHHHGHHHHHHFGDGGGGGHGHHGHHFHHGHFHEGGGHHHGHHHHHHHFFHHHAGHBGGGHHHHHGHHHGHEFHB0GGCE.;BFFGFGGGGFGGGGGBFGFFBE
@M03495:530:000000000-LYBTV:1:1102:19216:24392 2:N:0:GTGACGTT+ATCTGGGA
ATATTTTGCCGTTGATAAACCAGCTAATCCTGAAAAAAAAATCAAAGCTAAAAACTACAATGCTAAGACCACGATGTGACTGCTATCAAAGTTAGATATATATGTAAATTATTCATCTGTCAAATCCTAGAATTATATCATACCTGCTCCAGCAATCACGACCTGTAATGGTTTAGTGGGTTGTTCACTGTTTCTGAAAAATGAAGATAGTTGTCCAGCTTCCAAAAAGTTTATTGTGTTTTCTAGTGGAG
+
BAABBFFFFFBBGGGGGGGGGGHHHHHHHHHHHHHHHGGGGGGHHFFHHHHHGHGHHGHHHHHHHGHHHGHHGGHGGHHHHDFHHHFHHHHHHHFHHHGHHHHHHHHHHGHHHHHHHHHHHHHGHHHGHHHHHHHHHHHHHHGFHGGHHHGHHHHHHHHGGGGGHFGDGHFHHHHHGHHHFGCEHHHHHHFHHHHHHHHHFHHHGHEHFFGHHHCGHHGGHHGFHHEEGGGGGGGGGFCFFGGGGGGGGGG
@M03495:530:000000000-LYBTV:1:1102:13689:24407 2:N:0:GTGACGTT+ATCTGGGA
ATATTTTGCCGTTGATAAACCAGCTAATCCTGAAAAAAAAATCAAAGCTAAAAACTACAATGCTAAGACCACGATGAGACAGCTATCAAAGTTAGATATATATGTAAATTATTCATCTGTCAAATCCTAGAATTATATCATACCTGCTCCAGCAATCACGACCTGTAATGGTTTAGTGGGTTGTTCACTGTTTCTGAAAAATGAAGATAGTTGTCCAGCTTCCAAAAAGTTTATTGTGTTTTCTAGTGGAG
+
A11>>DF31BA11A1BBEG11FFECHHH1GHBGBG10A//AFBB1FD011F1A1AEG1BAG1A@G2GF10B/////111100/F@2BFEH1B2B21FB2@2BGB22BB22FD>F22FF1GHG2B211FB1E<B>12BF2BGFH0F10111CG0GFB1FFB/>C/0FF<1G11?0<D<F0..>-<<000===<=<DD0D<=C.00::;000;<0C000:/000;00;.9.0000BFFFG/;9FBF09F099;
@M03495:530:000000000-LYBTV:1:1102:13572:24407 2:N:0:GTGACGTT+ATCTGGGA
ATATTTTGCCGTTGATAAACCAGCTAATCCTGAAAAAAAAATCAAAGCTAAAAACTACAATGCTAAGACCACGATGTGACTGCTATCAAAGTTAGATATATATGTAAATTATTCATCTGTCAAATCCTAGAATTATATCATACCTGCTCCAGCAATCACGACCTGTAATGGTTTAGTGGGTTGTTCACTGTTTCTGAAAAATGAAGATAGTTGTCCAGCTTCCAAAAAGTTTATTGTGTTTTCTAGTGGAG
+
AAAABFDBFFDAEGGGGGGGFGHHHHFGHHHGBHHHHGEEGHHGHHFHHHHHFFEHHGGHBGH5F5@GFCGFGGGEEGFDDECGHFFHFHFFHGFHBGHHFHHEFFHHHFHHFHHHHHHHHHGHG3?GHFHHHHHBGGDGHHFHHHA2DGHFHHBGFFB?ACFAG?F1FFBD1FGGG1C..>@.<F1DGGDG0DGFGB0DCHGFB0;0CGHHGGH0:/CFGEFFCB.;DFFGBFF0CC//990;BFF0FFE
@M03495:530:000000000-LYBTV:1:1102:14815:24413 2:N:0:GTGACGTT+ATCTGGGA
ATATTTTGCCGTTGATAAACCAGCTAATCCTGAAAAAAAAATCAAAGCTAAAAACTACAATGCTAAGACCACGATGTGAATGCTATCAAAGTTAGATATATATGTAAATTATTCATCTGTCAAATCCTAGAATTATATCATACCTGCTCCAGCAATCACGACCTGAAATGGTTTAGTGGGTTGTTCACTGTTTCTGAAAAATGAAGATAGTTGTCCAGCTTCCAAAAAGTTTATTGTGATTTCTAGTGGAG
+
A?A1AFFFFFD1E1FEDBGGGCGCG1GHHHFDHF1F0AA/EA11BGBBE1A1EF/A1FFFDEG2DBGB100?EC//B122B21B22BFHH11B2EE222F2EFG@2FFGFHEBDGEHG12>G21FGFHB1BGFHF22BGHH2101F0BFBGHECHFBF1C?/AEC01111FDD01?11GA>FCFF1DG00=<<=<DD00DFHHFB0;;00;0<C000//::C/000:;;9FFFGGFFF0;;B0B0;;C909
@M03495:530:000000000-LYBTV:1:1102:16811:24444 2:N:0:GTGACGTT+ATCTGGGA
ATATTTTGCCGTTGATAAACCAGTCACAACCACTTCTTGCCCTCCAAAGCTCACATGCTGACAGATCGGAAGAGCGTCGTGTAGGGAAAGAGTGTTCCCAGATGTGTAGATCTCGGTGGGCGGCGGATCATTAAAAAAAAAAAAAGGAAGATAGACTTGAGATACTAACCACGGCAAGGCAGCAAATCGAGATAGTGAGATACGACAAACCAAATAGATCAACGTCAGCAAAGCCATAGAGTATTACCATA
+
CCCCDFFFFFCBGGGGGGGGGGHHHHHHHGGGGHHHHHHHHHHGGHHHHHHHHHHHHHHHHHHHHHHHGGGGHHHGGGGGGFFGHGGHHHHHGHB4BGHHHHHHGG4?3B4D4B0?/?E//E/<B/---<1=GBD0GDCCGG?F-..//..<00<00<000.0000000:0..-99-......</000<....<0:0000<0<...--<...9.00000000/.<<..0<<0//./0:00000000<0000
@M03495:530:000000000-LYBTV:1:1102:8907:24454 2:N:0:GTGACGTT+ATCTGGGA
ATATTTTGCCGTTGATAAACCAGCTAATCCTGAAAAAAAAATCAAAGCTAAAAACTACAATGCTAAGACCACGATGTGACTGCTATCAAAGTTAGATATATATGTAAATTATTCATCTGTCAAATCCTAGAATTATATCATACCTGCTCCAGCAATCACGACCTGTAATGGTTTAGTGGGTTGTTCACTGTTTCTGAAAAATGAAGATAGTTGTCCAGCTTCCAAAAAGTTTATTGTGTTTTCTAGTGGAG
+
A@AABFFFFFD2AAGFGGGGGGHFGHHHHHHHGFFFGEG?EFHFHFGBFGHEFGEBGFCHD3GGHHGHHFHHGGHF1GFDFFCHGGCGEDGFFHHHHGHHHHHHFGFHFFHHGHHHFFHGFHHEHGHHHHHHHBGHHGEHHHHHGHFCDGHFFHHHFGHGGGCGFFDGHGGGHHHHHHHHAFFEGHFHHHHHHHGG0=D0CHFF<CC0GCGFHC0;FGHHGH/CCG.9;9CFGGEEFFFGGG0CFGB0ABE
@M03495:530:000000000-LYBTV:1:1102:8959:24475 2:N:0:GTGACGTT+ATCTGGGA
ATATTTTGCCGTTGATAAACCACCCTCCCTGTGGTCGTTATCTTGCTCCTTCTGTCGTCAACGAATTTACTAATTCCAAAGCTCACATGCTGACAGATCGGAAGAGCGTCGTGTAGGGAAAGAGTGTTCCCAGATGTGTAGATCTCGGGGGGGGCCGGGGGGATAAAAAAAAAACAAGTCAGAAGATAGGTCACACGTTCGTGCAGTTGACGAAGATATATGTCACTGGCCACATTGAGACACCTGCTTCC
+
CCCCCFFFFFDCGGGGGGGGGGGGGHHGGHHHGHHHGGGHHHHHHGHHHHHHHHHHGGGHGHGGGHHHHHHHHHGHHHHHHHHHHHHGHHGHHHHHHHHHGGGGHHHGGGGEG?FFHGFHHHHHHHF3BDGHHGHEFD33@222220//<<-9---<------./0<0<=>=FD?../00000<0:000/000000-.</.<...00000:..9..00:000000<00/..0..00000.0//.//.00<0
@M03495:530:000000000-LYBTV:1:1102:18715:24495 2:N:0:GTGACGTT+ATCTGGGA
ATATTTTTCCGTTGATAAACCAGATAATCCTGAAAAAAAAATCAAATCTAAAAACTACAATGCTAAGACCACGATGTGACTGATATCAAAGTTAGATATATATGTAAATTAGTCATCTGTCAAATCCTAGAATTATATCATACCTGCTCCAGCAATCACGACCTGTAATGGTATCGTGGGCTGTTCACTGTTTCTGAAAAATGAAGATAGTTGTCGAGCTTCCAAAAAGTTTATTGTGTTTTCTAGTGGAG
+
1>>A13B3B11BFG1GG31111001DGH333111B100A/E01BB12BFDG111/BG111111A2D1B100?//>/F1222B12B212FG1B22212B2B2FGDGE2222>122>F2>F22B2B2>1BBBG<>11>>2B2>>GH1FG1111B0001@1FCC?//<1FDDF1?1@1?00.-.>.01<11F10000=00=00.<DGB000<;;G000.;ACA/0;B00CA9FBFGGF00;/9//0900;0;:;
@M03495:530:000000000-LYBTV:1:1102:5185:24501 2:N:0:GTGACGTT+ATCTGGGA
ATATTTTGCCGTTGATAAACCACCCTCCCTGTGGTCGTTATCTTGCTCCTTCTGTCGTCAACGAATTTACTAATTCCAAAGCTCACATGCTGACAGATCGGAAGAGCGTCGTGTAGGGAAAGAGTGTTCCCAGATGTGTAGAGCTCTGGGGGCGGCGGGGCATGAGAAAAAAAAAATATCGGAAAATCAATCAAGAGGAGTCAAACTGAAGGCAACAAGCACACCAATGGCAGACTCGCAGCATATGACAA
+
CCBCCFFFFFCAGGGGGGGGGGGGGHHGGHHHHHGGGGGHHHHHHGHHGHFHHHHEFGGHGHGGGHHHHHFHHHFHHHHFHHHHGHFGHHHHHHHHFHHHGGFGHHHGEGGEE/BFGEFE?G3FFF3BFHBBC/2FDB33@22@>2222@/</<----;-;-/.0000;/.-;-9@.00:.-..-/90:0000000....//000000;090..;..:/.///....000//..;00.-;.9.0;00090:
@M03495:530:000000000-LYBTV:1:1102:7467:24520 2:N:0:GTGACGTT+ATCTGGGA
ATATTTTGCCGTTGATAAACCAGCTAATCCTGAAAAAAAAATCAAAGCTAAAAACTACAATGCTAAGACCACGATGTGACTGCTATCAAAGTTAGATATATATGTAAATTATTCATCTGTCAAATCCTAGAATTATATCATACCTGCTCCAGCAATCACGACCTGTAATGGTTTAGTGGGTTGTTCACTGTTTCTGAAAAATGAAGATAGTTGTCCAGCTTCCAAAAAGTTTATTGTGTTTTCTAGTGGAG
+
CBBCCFFFFFCAGGGGGGGGGGHHHHHHHHHHHHHHHGGGGHHHHHEFHHHFGHGHHHHHHHGHHGHHGHHHGGHGEGHHDG3GHHHHHHGFGHHHHHHHHHHHGFHHHHHHHHHGHHHHHHGHHFHHHHHHHHHHHHGHHHHEHHABGHGHEHFFCHHGGCCFHDHGHHGHGGHHGFHGGED.GGHHGHHHFHHFHGHHHHHDGGFHHHFCHHHGFFFEGFHGFHAGGBFGGGGGGGFFFGFF9BFGFFE
@M03495:530:000000000-LYBTV:1:1102:14336:24524 2:N:0:GTGACGTT+ATCTGGGA
ATATTTTGCCGTTGATAAACCACCCTCCCTGTGGTCGTTATTTCTGTCGTCAACGAATTTACTAATTCCAAAGCTCACATGCTGACAGATCGGAAGAGCGTCGTGTAGGGAAAGAGTGTTCCCAGATGTGTAGATCTCGGTGGGCGCCGGAGCATTAAAAAAAAAAAATAAAAGAGAATGTATATGATCCGATGTTACAAAATAACGCAAAGAGAAAATAACAGACTAACTATAAGTAAGAATAGATGAGG
+
ABBCCFFFFFCBGGGGGGGGGGGGGHGGGHHHHHHHGGGFHHHHHHHHGGGHGHGGGHHHHHHHFHHHHHHGHHHHHHGHHHHHHHHHHHHHGGGGHHHGGGGFG?BFFGGHHHHHBGB4BEGHGHHHDG3BF?33B30F/CE</<///----.><0=0DD@D-A@:A.09000./:/000000000009.....//////.//:9.-:--/:B/;///////:9.//////////9///////9///9/9
@M03495:530:000000000-LYBTV:1:1102:24801:24538 2:N:0:GTGACGTT+ATCTGGGA
ATATTTTGCCGTTGATAAACCAGCTAATCCTGAAAAAAAAATCAAAGCTAAAAACTACAATGCTAAGACCACGATGTGACAGCTATCAAAGTTAGATATATATGTAAATTATTCATCTGTCAAATCCTAGAATTATATCATACCTGCTCCAGCAATCACGACCTGTAATGGTTTAGTGGGTTGTTCACTGTTTCTGAAAAATGAAGATAGTTGTCCAGCTTCCAACAAGTTTATTGTGTTTTCTAGTGGAG
+
AAAAABDFF1DA?1AGGB1EFCGAGGGDFFHH11FFHEGAEHHGHG10F1FEFBEFFHFFHHHGHFGGFB0CE?CFG1F211/@GFFHHHD@DHGHHHGGHHHEGDGHHHHGHGHFHB1FFHGHGHEHHEGHHHHFD>GHFH1<GFAGF1BFF@GDFGFCBBCCFFGBFDFHEHF1<GFECGGGAFFHH00=DGHFFD0=CHGDDCCHHHHEHHCCBHB000CG0/..;BFFFGGGBB;/FB9FGFBBFFA
@M03495:530:000000000-LYBTV:1:1102:8191:24546 2:N:0:GTGACGTT+ATCTGGGA
ATATTTTGCCGTTGATAAACCAGCTAATCCTGAAAAAAAAATCAAAGCTAAAAACTACAATGCTAAGACCACGATGTGACTGCTATCAAAGTTAGATATATATGTAAATTATTCATCTGTCAAATCCTAGAATTATATCATACCTGCTCCAGCAATCACGACCTGTAATGGTTTAGTGGGTTGTTCACTGTTTCTGAAAAATGAAGATAGTTGTCCAGCTTCCAAAAAGTTTATTGTGTTTTCTAGTGGAG
+
CABBCFFFFFCAGGGGGGGGGGHHHHHHHHHHHHHHHGGGGHHHHHHGHHHHHHGHHHHHHHHHHHHHHHHHGGHGFGHFHHHHHHFHHFHHHHHHHHHHHHHHHHHHHHHHHHHHHHHHHHHHHHHHHHHHHHHHHHGHHHHHHHHGHHHFGHHHHGHGGGGGGGFFGGGGGHGHFGHFDFF<GHGHHHHHHHHGGHFGHHHFHGGGHHHHHHHHHHHHHH:G:GH?DFGGFGGGFFCFF9BFGGFGGGE
@M03495:530:000000000-LYBTV:1:1102:15219:24555 2:N:0:GTGACGTT+ATCTGGGA
ATATTTTGCCGTTGATAAACCAAAGCTCACATGCTGACAGATCGGAAGAGCGTCGTGTAGGGAAAGAGTGTTCCCAGATGTGTAGAACTCGGTGGTCGCCGGGGAATTAAAAAAAAAAAAAAAGAGAGCACTGAAAAGTGGGAGTCGCGAGACTAGAAGCACGAGAAGTGTGTAAGATGAGTGTTGTCAGGCAGTAGACGTAACAGCAGAACATAACAACGTGATATCTAATATCATAGTGTAGATGCAGC
+
CCDDCFFFFFCCGGGGGGGGGGHHHHHHHHHHGHHHHHHHGHHGGGGGHHHGFEGEGAFGHGGHHHBGDGF5BFGGHHHHBH44BB43B31B11113//1//>///BFB33BGF/B//A@@--<.//..0.:/0000/000...;/----;-.000000:0/-.-../0000.0000000000;0./000/:../:000.:...00:/;////000000::9../::::00000:0000;0:000000000
@M03495:530:000000000-LYBTV:1:1102:23919:24562 2:N:0:GTGACGTT+ATCTGGGA
ATATTTTGCCGTTGATAAACCAGCTAATCCTGAAAAAAAAATCAAAGCTAAAAACTACAATGCTAAGACCACGATGTGACTGCTATCAAAGTTAGATATATATGTAAATTATTCATCTGTCAAATCCTAGAATTATATCATACCTGCTCCAGCAATCACGACCTGTAATGGTTTAGTGGGTTGTTCACTGTTTCTGAAAAATGAAGATAGTTGTCCAGCTTCCAAAAAGTTTATTGTGTTTTCTAGTGGAG
+
AABBAFF5DFBBGGGGGGGGFGHHHHHHHFHFFHB5GG?ECHHHHHHGHHFDFFEGHGHHFHHHHEHHGGFCEECFGGHHFHFFHHHHHFHHHHHHGFGEHHHHGFHHHHHHHHHGHFFFHGHHHHHHHFGFGHHHFHHHGHHHGHHFDGFHGHHH2FGGGGCAC?FFHFGHGFHHDGEF<FCD.=1DGHDDGBDHHFBD.GHGHHHGHHHGHCGCFHHHHBCC0C..900;BFEFFFFFFG9FFFFFA09
@M03495:530:000000000-LYBTV:1:1102:7792:24567 2:N:0:GTGACGTT+ATCTGGGA
ATATTTTGCGTTGATAAACCACCCTCGCCCTCCAAAGCTCACATGCTGACAGATCGGAAGAGCGTCGTGTAGGGAAAGAGTGTGCCCAGATGTGTAGAACTCGGTGGGGGCCGGGTTGTTTAAAAAAAAAAAGAAAGATAAGTGTCTTGAGGAAGCGATGATAGTAACAAGATATACTGATCTCGATATCAAGGTAGAAGCGAAGACAAGAAGATACGTTTGTATAAACAAGAAGGGTTTGAGGTGGAGAT
+
CBCCCFFFFDBCGGGGGGGGGGGGHHGGGGGHGHHGHHHHHHHHHHHHFHHHHHHFGGGGFHHGGGGEEB?FEFHEGHGHHHB3BFHGHHHE4G4F344333?E///////////////?01??1?@D@D@@.:.///00000;0000000/0:..;...99090000999/0000;0900000;//.9/////;9/////9.--.;//./:9//;/9/;/:////////.////.....;/9//....9/
@M03495:530:000000000-LYBTV:1:1102:10910:24583 2:N:0:GTGACGTT+ATCTGGGA
ATATTTTGCCGTTGATAAACCAGTCTCCAAAGCTCACATGCTGACAGATCGGAAGAGCGTCGTGTAGGGAAAGAGTGTTCCCAGATGTGTAGATCTCGGGGGTGGCCGGATCATTAAAAAAAAAAAAGAGAGAGAATTACCGGATGTACGAAGGGATCTAGCAATGGATGCATGAATCTACAGCAAGAGAGCAGTCTGACTAGAACAAGACAAGTGACACATGCAGCAGATGGACTCCGCATAGGACATGT
+
CCCCCFFFFFCBGGGGGGGGGGGHHHHHHHHHHHHHHHHHHHHHHHHHHGHGGGGHHHGEGGFEABGHGFGHGHHBGD5DFHHHGGFFGGB@444@41?/>/<//0?//>//?F@22>@G/@@@C-A.://....:00000.--.-000.9.:.../;0000900000009;0000;9000900/9//:/..0/;90000900000/;/////.000000/0000:0..;000/0090.9-.90000/009
@M03495:530:000000000-LYBTV:1:1102:15885:24592 2:N:0:GTGACGTT+ATCTGGGA
ATATTTTGCCGTTGATAAACCAGCTAATCCTGAAAAAAAAATCAAAGCTAAAAACTACAATGCTAAGACCACGATGTGACTGCTATCAAAGTTAGATATATATGTAAATTATTCATCTGTCAAATCCTAGAATTATATCATACCTGCTCCAGCAATCACGACCTGTCCTGGCAAACAACCTGCAGAAAAGCCAATCAAATATATTTTCACAAGAGATGGAATGTGAGGCAATAATAGAGTACAAAGGTTGA
+
CCBCCFFFFFCCGGGGGGGGGGHGHHHHHHHHHHHHHGGGGHGHHGHHHHHHHHGHHHHHHHHHHHHHHHHHGGHGHHHHHHHHHHGHHHHHHHHHHHHHHHHHGHHHHHHHHHHHHHHHHHHHHHHHHHHGHHHHHHHHHHHEHHGHHHHHGHHHHHHGGGGGFGHHHHHHHHHHHHHGHGHHHGHHHHFHHHHGHHBGHHHGHHHGHHHGHFFHFHFHFHGHFGGFGGGGGFFG09B;CFGGGGG0CFF
@M03495:530:000000000-LYBTV:1:1102:19497:24597 2:N:0:GTGACGTT+ATCTGGGA
ATATTTTGCCGTTGATAAACCAGCTAATTCCAAAGCTCACATGCTGACAGATCGGAAGAGCGTCGTGTAGGGAAAGAGTGTTCCCAGATGTGGAGATTTCGGTGGGTGGCGGTGTAATAAAAAAAAAAAAAAAAAAAAATCAATGGTGTGTGAGTTTATCGAAAAATAGATCGTCAAACATAATATAAGCACATTAAGTTATACATCGCACACTGTAAGTACTGTTATTATGAGTACACAACAGCCCATAG
+
CCCCCFFFFFCCGGGGGGGGGGHHHHHHHHGHHHHHHHGHHHHHHHHHHHHHHHGGGGHHHGEGGGGABGHGFHHHHHHHDDFHHHGHHHBE33?33344?/1?A//?/0////<D333BDDF/BFGFCC-<-:-:---.000000;09...90;00900../.-..90990./...00.000000;9009;/00000000900000:..--./00;0090000:000090000000;0:..9/....//9
@M03495:530:000000000-LYBTV:1:1102:23938:24604 2:N:0:GTGACCTT+ATCTGGGA
ATATTTTGCCGTTGATAAACCAGCTAATCCTGAAAAAAAAATCAAAGCTAAAAACTACAATGCTAAGACCACGATGTGACTGCTATCAAAGTTAGATATATATGTAAATTATTCATCTGTCAAATCCTAGAATTATATCATACCTGCTCCAGCAATCACGACCTGTAATGGTTTAGAGGGTTGTTCACTGTTTCTGAAAAATGAAGATAGTTGTCCAGCTTCCAAAAAGTTTATTGTGTTTTCTAGAGGAG
+
BBBB@FFFFFBAEEGFBF5FGGHHGFFGHFHGGHHHF?EAEHHHHHGGHGHBGHFFHG3EHHGHHHHFHBGHGEHGFDGH4GFHHE3GEG3FGFDDFHFFFFHHFEGHHDFHGDGHGFFDFHB4B3FEHFHHHHFBGEDFFHGFHFAFDFBGGHHHHBG?E/>ECGH1?FGGBFGG1<FAD0AEA1DDGHHHHHFHH0DGGFF0=CGGFBGGHGBHC/CHHB/CBC.AA0CFEFFGFGFFFF;BB0009.A
@M03495:530:000000000-LYBTV:1:1102:15990:24619 2:N:0:GTGACGTT+ATCTGGGA
ATATTTTGCCGTTGATAAACCACCCTCCCTGTGGTCGTTATCTTGCTCCTTCTGTCGTCAACGAATTTACTAATTCCAAAGCTCACATGCTGACAGATCGGAAGAGCGTCGTGTAGGGAAAGAGTGTTCCCAGATGTGTAGATCTCGGGGGGTGGCGGGTCATTAAAAAAAAAAAAATAATACCTCACATTCAGACAACACTTCATAAAAAACAGACGATAACAGACTCTCATATCCAGATCTACTAGATA
+
CCCCCFFFFFCBGGGGGGGGGGGGGHHGGHHHHHHHGGGHHHHHHHHHGHHHHHHHGGGHGHGGGHHHHHHHHHHHHHHHHHHHHHHHGHHHFHHHHHHHGEGGHHHGGGGGG?FGHGHHHHHHGHF3D3GHHHHGFG3?22222F=?/>---9-;;-;-;A0000;B0--@--;-9.0090000;0.00000000/9.9.0000000090-.;//.--...000/9:00000:0000:B000000000;0
@M03495:530:000000000-LYBTV:1:1102:5973:24622 2:N:0:GTGACGTT+ATCTGGGA
ATATTTTGCCGTTGATAAACCACCCTCCCTGTGGTCGTTATCTTGCTCCTTCTGTCGTCAACGAATTTACTAATTCCAAAGCTCACATGCTGACAGATCGGAAGAGCGTCGTGTAGGGAAAGAGTGTTCCCAGATGTGTAGATCACGGTGGGGGCGGGGACATTAAAAAAAAAAAAAAGGGAAAAACTCGAACACCGTGAACAAATGATAGATCGAGAGCAACACGCACATACACCAAGATAGGATGAGAG
+
CCBCCFFFFFCBGGGGGGGGGGGGGHGGGHHHHHHHGGGHHHHHGFHHHHHHHHHHGGGHGHGGGHHGHHHHHHHHHHGHGHHFHHHHHHHHHHHHGHHHGGGGHHHGFGG>F?FGGGHHFHCGFFBDBGFFHHGHGH33F22@22?D<?C/</<------.00009;0-:-------....../../9../.-/.-....///.///////:/....-.//....----:/;///..:9////9//:///
@M03495:530:000000000-LYBTV:1:1102:6797:24632 2:N:0:GTGACGTT+ATCTGGGA
ATATTTTGCCGTTGATAAACCAGGCGGACCAAAGCTCACATGCTGACAGATCGGAAGAGCGTCGTGTAGGGAAAGAGTGTTCCCAGATGTGTAGATATCGGGGGGTGGCGGGGCCTTAAAAAAAAAAAAAAAATACAGCAGCCGCGGGATAGTCGCATAAGCGAACTGCAGATCTGTGAATATAAGTGTCGCGGACAGCCCGGACTGACTACGCTAGCAACTGCATGTAGTAATGCTCACGCATCTGAGCG
+
CCCCCFFFFFCAGGGGGGGGGGHGHGGGGGHGHHHHHHHHHHHHHHHHHHHHHGGGGHGHGGGFEF?BBGGFHHHHHFHBBBGHGHHHG?G443444?4/>/>B--;-99---;-.::BFBBCAF-CCAB@--.9/////./.------9////.--9.///-.--.////////:///9//////://;..-----...9;----./////.9.;.///.///9////////;/////9;.-.-/////-
@M03495:530:000000000-LYBTV:1:1102:24782:24635 2:N:0:GTGACGTT+ATCTGGGA
ATATTTTGCCGTTGATAAACCAGGCGGACCAAAGCTCACATGCTGACAGATCGGAAGAGCGTCGTGTAGGGAAAGAGTGTTCCCAGATGTGTAGAGCTCGGGGGTCGCCGGGTCATTAAAAAAAAAAAAAGAGTAAGCACAGACGTAGTTACGCCGAATCTCTAAAAAGCTAAAGAAACTCTACTCTAACATAACGTGAGCGGATATGATAATGATGCTGTCGCCGATCTTCCCTAACTAGCTTCACTCCG
+
CCCCCFFFFFDCGGGGGGGGGGHGHGGGGGHHHHHHHHHHHHHHHHHHHHHHHGEGGGGHGFGGEFBBFGGGHHHHHGGBBFHHHHEFGFFBEF434B?E@//>/////<<>.-01>FD=D1<@--@---.;/;:0000///0.-....000..:---..000:0000..000000.//0;00000000000000.:...0----.000000000:000000...--9-.000/0://:0;/00000:0/.
@M03495:530:000000000-LYBTV:1:1102:5320:24641 2:N:0:GTGACGTT+ATCTGGGA
ATATTTTGCCGTTGATAAACCAGCTAATCCTGAAAAAAAAATCAAAGCTAAAAACTAAAATGCTAAGACCACGATGTGACTGCTATCAAAGTTAGATATATATGAAAATTATTCATCTGTAAAATCCTAGAATTATATCATACCTGTTCCAGCAATCACGACCTGTAATGGTTTAGTGGGTTGTTCACTGTTTCTGAAAAATGAAGATAGTTGTCCAGCTTCCAAATAGTTTATTGTGTTTTCTAGTGGAG
+
A>>AAB33BDD1111AFA1AB0FFADGFFH3GFG1F0AE?EGAEGF101B1B1F/F111B21D22@1BG0BE//G/B@FF210BF20@@11@BGFG2B222@2222FDF1FDDFDF22F22BF221<GBG1<GHHB22FBGH>0BF1B22>DCFCGFHB??B?<CGGB1GBGF<F11>0<.<<.>FFEDD0DB=0=G0DF..D0DGHHHHH0GGC0<FGB00/00000;9CB0FGFBB;C/900009C.0.
@M03495:530:000000000-LYBTV:1:1102:14523:24689 2:N:0:GTGACGTT+ATCTGGGA
ATATTTTGCCGTTGATAAACCAGGGACTCAGGCTGGACCAAAGCTCACATGCTGACAGATCGGAAGAGCGTCGTGTAGGGAAAGAGTGTTCCCAGATGTGTAGATCTCGGGGGGCGGCGGATCAATAAAAAAAAAAAAAAAGAGAAAGAGAGGGTAGAAAGGATACTATAAACAAAAATGACAGACTCGAAACAGAGAAAGATGAAAATCAGAAGTACAAAATGTCCGTGAACTGAAGAGTGTGACTTGAA
+
DDDDDFFFFFDBGGGGGGGGGGHGGGGHHHHHHHHGHHHHHHGHHHHHHHHHHHHHHHHGHHGGGGHHHGEFGEEBFGHGHHHHFHGHBBBDGHHHHFHG4FG44BB40?/>B----9-----.0<<0<<:9C=;=9----.<</0<0///..../90000./0000<0000:0.....00000/.00..:9-////<000/<000000000<000000<0.<0000<....000000<.:0000000000
@M03495:530:000000000-LYBTV:1:1102:18895:24690 2:N:0:GTGACGTT+ATCTGGGA
ATATTGCCGTTGATAAACCAGGACTCAGGCTGGACCAAAGCTCACATGCTGACAGATCGGAAGAGCGTCGTGTAGGGAAAGAGTGTTCCCAGATGTGTAGATCTCGGTGGGGGGCGGATCATTAAAAAAAAAAAAAGAAAACAGTAGTACAGGAGAGTGATAATAAAAGAAGATAGAGGGATTAAGTCATGATTGTCATAATTAAAGATGATCATTCGAATAGAGTCCAGACTGTGTGACACACTATGACG
+
CCDCCFFFCCCCGGGGGGGGGGHHHHHHGHHHGHHHHHHHHHHHHHHGHHHHHHHHHHHGGGGHHHGGGGGGBFGHGHHHHFHFG4BBGHHHHHHF444@444440?>>A/</-:-<---.<:111<F=D-@A9--...///./111<1111/....0111111<11:1../:1111</<.//0<1111:11<11011:<1111111<<1111::1<11.0.<111<0100.00011.1110/.//<1<19
@M03495:530:000000000-LYBTV:1:1102:19555:24695 2:N:0:GTGACGTT+ATCTGGGA
ATATTTTGCCGTTGATAAACCAGTCTCCAAAGCTCACATGCTGACAGATCGGAAGAGCGTCGTGTAGGGAAAGAGTGTTCCCAGATGTGTAGATTTCGGTGGTCGCCGGGTTAATTAAAAAAACAAAAAAATAGAAAAGGTAAGTCAGCTCATACATTGCAGGATAACGGATACCTTTAAGTCTGCGACAATACCAATCAGGCATACCAAATGTAAAACAGGTCGTGATTGAAACACAGGAGTGGGTAGAT
+
AAABBFFFBFBBGGGGGGGGGGHGGHFHHHHGHHHHHHHHHGHHHHGHHHHGGGGGHHGEGGEG1FGHE?FHHHHHHBBFGHGHE3B44B43444@BB>1?>13////////?3B4333B2BG///<0?//011<<100.1<=11111<1111=00=00=<0<.00<0.-...0000000000000-----00/009//090/.990/00.009//9//...99;-;;/////9//...;...9...;.//
@M03495:530:000000000-LYBTV:1:1102:6011:24699 2:N:0:GTGACGTT+ATCTGGGA
ATATTTTGCCGTTGATAAACCAGGGCGGCACCAAAGCTCACATGCTGACAGATCGGAAGAGCGTCGTGTAGGGAAAGAGTGTTCCCAGATGTGAAGAGCTCGGTGGTCGCCGTGCAACTATACAACAAAAATACCAACATCCGCTCCTGGCCTCAAAAATCAGAGTACGGACACGCTCACAGGTGTGAACCAAGCACTTTTCAGATCCGCTTAGTTTCCAGCCTGATCACGCTTTACGCGCAATAATACCG
+
BBBA@DFFBFBACFGGGFGGFFDCE?EEGGE1CGDHFHHFGFCGFBDGHBGGEHHGGEDGHF?E?E/>1BBDFF11FGFF?4?FGHHH/FD4?4B4B0B33///??/B/<?/////1?011F1111/<0<>011><1..0>/...-./</..CGGB00..;0000000...--..-...000.999.;0099.A...///;///://9.....///;9;///9.9./9//..;..//.99@;-.//9/B/.
@M03495:530:000000000-LYBTV:1:1102:16097:24718 2:N:0:GTGACGTT+ATCTGGGA
ATATTTTGCCGTTGATAAACCAAAGCTCACATGCTGACAGATCGGAAGAGCGTCGTGTAGGGAAAGAGTGTTCCCAGATGTGTAAATATTGGGGGGCGCCGGGTACTTAAAAAAAAAAAAAAAAACGAAAGCATTAGCGCGACACATCCGGCAATCACACAAGGCAACGCGGTAGCAGATAATACTACTGCGATACGACTGCGCATCAAATCGTTGAGTGTATCAGACCTCAACGTATGCATAACCGACAA
+
CCCCCFFFFFCCGGGGGGGGGGHHHHHHHHHHFHHHFHHHHFHHGFGGHHFGFGGGGFCGFGEHHHHFDFDFFFGHHHHGGF4F4B4444B31/@--<:----:-0;0000;BDGGF;-;----9;-....;:09:0/-----:-:00/.--9900;090.;.;....----.9.000/000;0:000000:;..;...../.--.-:0;00.../.00090000900;00009...0/0000000-;--;
@M03495:530:000000000-LYBTV:1:1102:17788:24720 2:N:0:GTGACGTT+ATCTGGGA
ATATTTTGCCGTTGATAAACCACCCTCCCTGTGGTCGTTATCTTGCTCCTTCTGTCGTCAACGAATTTACTAATTCCAAAGCTCACATGCTGACAGATCGGAAGAGCGTCGTGTAGGGAAAGAGTGTTCCCAGATGTGTAGATCTCGGGGGGGGGCGGGGCATTTAAAAAAACAAAAAACAGAAACAATATAAGTAAGCAGGATATGTCAGAACACGATAAGACAAGATACACACGTCGATTGATTCAGAG
+
CCCCCFFFFFCAGGGGGGGGGGGGGHHGGHHHHHGHGGGHHHHHHHHHHHHHHGHHGGGHGHGGGHHHHHHHHHHHHHHHHHHHHHHHHHHHHHHHHHHHGGGGHHHGGGGGG?BFGEHHHHGHHHF?DGHHHGHHDG?3F22222@F/@C------99---;90:0;9:-@..:A9.-..//00//.009000:90900/..000:000000/;/.:...000//.9000000.-..--.0.000:0000
@M03495:530:000000000-LYBTV:1:1102:18979:24725 2:N:0:GTGACGTT+ATCTGGGA
ATATTTTGCCGTTGATAAACCAGCTAATCCTGAAAAAAAAATCAAAGCTAAAAACTACAATGCTAAGACCACGATGTGACTGCTATCAAAGTTAGATATATATGTAAATTATTCATCTGTCAAATCCTAGAATTATATCATACCTGCTCCAGCAATCACGACCTGTAATGGTTTAGTGGGTTGTTCACTGTTTCTGAAAAATGAAGATAGTTGTCCAGCTTCCAAAAAGTTTATTGTGTTTTCTAGTGGAG
+
A1>AABD3@D@>EEGFGGGFGFEAGFEFGBHHHFGBGEEGCG1FE1F0FDHFFGEED1EFE1FGFEGGFFHEEEEAFFFBGFFHFHBFBGHDGFHHHHHFHHHHHEFFHEHGHHHHHHHHHHGEGFFGFHHHHHHHHFFHHHFGHHGHHFHHHHHHHGHGCGGGCFGFHHHGHHHHHHHHEFGGHHHHHHFHDGGHFHHH<GGHHHFHHGHHHGH0;CGHFFGFHFEGC;9FFBFGFGFGGGFF0CBFFB9
@M03495:530:000000000-LYBTV:1:1102:20615:24732 2:N:0:GTGACGTT+ATCTGGGA
ATATTTTGCCGTTGATAAACCAGGACTCAGGCTGGACCAAAGCTCACATGCTGACAGATCGGAAGAGCGTCGTGTAGGGAAAGAGTGTTCCCAGATGTGTAGAGCTCGGGGGGCGCCGGATCAATAAAAAAAAAAAGAAGGAGGAGAAGACTCGGGCTGCTAGCTCAGCGAAACATAATCCATGCACATAATATAATAACGAACAGCAATACAGTTCATCAAGACTCAATAGTGTCGTAGCATATCAATAT
+
CCBCCFFFFFCCGGGGGGGGGGHGHHHHHHCHHHGGHHHHGHGHHHHHHHHHHHHHHHHFHGGGGHHHGEGG>E?BGGGHHHHHHGH4BFFHHHEHHGFFFF4343BE@/ED--------.;;0000;9BCFFFC9.../.:...;../0/00:.---..0;0000;/0.--;-/:0000000990000;000009;:00...--/./9;:009000:900000/00000000000..;..909009;000
@M03495:530:000000000-LYBTV:1:1102:14657:24734 2:N:0:GTGACGTT+ATCTGGGA
ATATTTTGCCGTTGATAAACCACCCTCCCTGTGGTCGTTATCTTGCTCCTTCTGTCGTCAACGAATTTACTAATTCCAAAGCTCACATGCTGACAGATCGGAAGAGCGTCGTGTAGGGAAAGAGTGTTCCCAGATGTGTAGATCTCGGGGGGCGGCGGATCATTAAAAAAAAAAAAATGGCAGCACAACTGTAGCAATATGAAGTATCACAAAAGACCTCAAACATTAAATATATTATCACTGTTGCTGTA
+
CBCCDFFFFFCCGGGGGGGGGGGGGHHGGHHHHHHHGGGHHHHHHGHHHHHHHHHHGGGHGHGGGHHHHHHHHHHHHHHHHHHGHHHHHHHGHHHHHHHHGGGGHHHGGGGFG?GGHGHHHHHHGGDDFHHHHHHHHGGF2>22@2CF/<@----------:0<00000<<DFF--<.00//....//.0/000:00000000000000000.</.:/00:000:00000000000000<00000000000
@M03495:530:000000000-LYBTV:1:1102:24183:24734 2:N:0:GTGACGTT+ATCTGGGA
ATATTTTGCCGTTGATAAACCAGGACTCAGGCTGGACCAAAGCTCACATGCTGACAGATCGGAAGAGCGTCGTGTAGGGAAAGAGTGTTCCCAGATGTGTAGATCTCGGTGGGGGGCGTAGCATTAAAAAAAAAAAAAAACTGACATCTGGAGGAGTATCGTCAATGGCAAAAACACGATAAGATTCTATACACAAATCACATCATAGCACTGACTAGTCGTACACATCTTCGTACTCGTGCATCTCCACT
+
EEDEDFFFFFCBGGGGGGGGGGHGHHHHHHHHHHGHHHHHHHHHHHHHHHHHHHHHHFFHHGGGGHHHGGGG>E?FGHGHGHHFHGHBBFHHHHHHHHH44@444?4B?/?E///------.1<<11BFGC@CAC;----90<000101111..../<1<./...<10//0./.....-..901<111<111100..<<0<0<0011<0100/001101<.....1000111.</..1.<99.<111<1/1
@M03495:530:000000000-LYBTV:1:1102:15715:24740 2:N:0:GTGACGTT+ATCTGGGA
ATATTTTGCCGTTGATAAACCAGCTAATCCTGAAAAAAAAATCAAAGCTAAAAACTACAATGCTAAGACCACGATGTGACTGCTATCAAAGTTAGATATATATGTAAATTATTCATCTGTCAAATCCTAGAATTATATCATACCTGCTCCAGCAATCACGACCTGTAATGGTTTAGTGGGTTGTTCACTGTTTCTGAAAAATGAAGATAGTTGTCCAGCTTCCAAAAAGTTTATTGTGTTTTCTAGTGGAG
+
BABBBFBDFFBAGGGGGGGGGGHGHHHHHHHHHHHHHGGCGHHGHHFFHHHHGHGHHHGHFHHHHGHGHHHHGGHGEHHGGEGHHHGHHFHHHHGGHHHHHHHHHHHHHHHHHHHHHHHHHHHHHHGHHHHHHHHHHFHHHHHFFHHGGHHHHHFHHHHGGCGGHDF1GGHHHHHHGHHHCG?EHGHHHHHHHHHHFHBGGHHH0GHHHHHHHHHFFHGHHHGHHHGGDBFFFGGGBF9CFBBGGGFGGGG
@M03495:530:000000000-LYBTV:1:1102:5718:24765 2:N:0:GTGACGTT+ATCTGGGA
ATATTTTGCCGTTGATAAACCAGTCAGGAGTCCAAAGCTCACATGCTGACAGATCGGAAGAGCGTCGTGTAGGGAAAGAGTGTTCCCAGATGTGGAGATATCGGGGGTCGGCGTGGCATTAAAAAAAAAAAAAGAAAAAGGAGGCGTAAGGAGGGTAGATAAGCCAAATAAGCAGGTACATACAGAATAACTTCGCATCCAAGTGCATCAAAATGAATCAAAATCGACGAGTAGCACGGTACAATGCCAGA
+
CCCBCFFFFFCCGGGGGGGGGGHHHHHHHGHHHHHHHHHHHHHHHHHGHHHHHHHHGGGGHHHGGGGEE?FGHGGHFHGHBFBBBFHHHHHE@E3B?3344B1E/>///>///////0?111?DB@GGGC--<...//.../...-.-<.009.-./.0000000///000000/..0000<0:0<<0000000....-/000000000:00000000000<<00<.----9<0000--<..000000:0.
@M03495:530:000000000-LYBTV:1:1102:14690:24769 2:N:0:GTGACGTT+ATCTGGGA
ATATTTTGCCGTTGATAAACCAGCTAATCCTGAAAAAAAAATCAAAGCTAAAAACTACAATGCTAAGACCACGATGTGACTGCTATCAAAGTTAGATATATATGTAAATTATTCATCTGTCAAATCCTAGAATTATATCATACCTGCTCCAGCAATCACGACCTGTAATGGTTTAGTGGGTTGTTCACTGTTTCTGAAAAATGAAGATAGTTGTCCAGCTTCCAAAAAGTTTATTGTGTTTTCTAGTGGAG
+
ABBABFFDFFBAEEGGGGGGGGHHHHHHHHHHHFFHGGGGGHHFHGGHHHGHGHGHHFHGGFHHHHHHHHHHGGF1BDFDFFGBF4GHHFHDHHGHHHHHHFGHGBBDHHHHGHHHGFHHHGGBGHHGHHHEFGHHFHHHHHFHHFHHHHFHBHHHHHHFDFGGG?F@FGFGHHHHGHHHDGGGHHHHHHFHFGHHHG0DCGGDD:CHHGFHHHHCGFHHHEGCGCE.C0CFFFGGGGGGGGGGGGGGG09
@M03495:530:000000000-LYBTV:1:1102:15807:24792 2:N:0:GGGACGTT+ATCTGGGA
ATATTTTGCCGTTGATAAACCAGCTAATTCCAAAGCTCACATGCTGACAGATCGGAAGAGCGTCGTGTAGGGAAAGAGTGCTCCCAGATGTGTAGAATTACTAGGAGGGTGTATTTTTTAAAAAATTGGAATACATACTTGCGTTTTTCATTTTAATAAGATTTGTTCGTTGATGCCGAACATGAGGAACGTAGAGAGTACATGCCTGGCCCGCAAGGCGAATAAATATTGAAGAGTCTTATGTTCACATG
+
AAAAAFFBD@@>A1FGGEF1AAGGHGHFBHGFHFHCGFFGFGFC1FHHBB0GGC/AFAGA0EAEEEE/B1B/FEGGFG1B121B/01B112B221222@112@1010////>1222B1/?1B1B<<111<1BB11B21@F11/////?011?F1111111?<1111<1>.00<<<1<-<---0/00/:/:....;0;.:00;00000:;.9.---9-..9----/////9;////-9//;///;B///;//
@M03495:530:000000000-LYBTV:1:1102:24844:24795 2:N:0:GTGACGTT+ATCTGGGA
ATATTTTGCCGTTGATAAACCAGCTAATCCTGAAAAAAAAATCAAAGCTAAAAACTACAATGCTAAGACCACGATGTGACTGCTATCAAAGTTAGATATATATGTAAATTATTCATCTGTCAAATCCTAGAATTATATCATACCTGCTCCAGCAATCACGACCTGTAATGGTTTAGTGGGTTGTTCACTGTTTCTGAAAAATGAAGATAGTTGTCCAGCTTCCAAAAAGTTTATTGTGTTTTCTAGTGGAG
+
AAAAAFFFFFBBGGGGGGGGGGHHHHHFFHHHHHHHHGGGGHFGHFFHHHGHGFGHHGHHHHHHHHHHHHHHGGHGGHHHHFFGHHEHFHGGHHEHHHGHHHHHGHHHHHHHHHGHHHHHFHHGHHBGGHHHHHHHHHHHHHFGHHGFHGHFGGGHHGHGDGGGHFGFHHHGBFGFGHHGCGCDHHGHHHFHHHHHFHFH.CGFGGCGHHHHHGFGHHFBCGCGGGGGEBFFGGGGBFCFFGGGGBGG?0E
@M03495:530:000000000-LYBTV:1:1102:9143:24815 2:N:0:GTGACGTT+ATCTGGGA
ATATTTTGCCGTTGATAAACCACCCTCCCTGTGGTCGTTATCTTGCTCCTTCTGTCGTCAACGAATTTACTAATTCCAAAGCTCACATGCTGACAGATCGGAAGAGCGTCGTGTAGGGAAAGAGTGTTCCCAGATGTGTAGAACACGGGGGGGGCCGGATGAATGAAAAAAAAGAGATTAAGGACGGCATGTCAGGAGATACAAAAAAGAAAATGCACGACACTACATGCTGTACGTGCGATATAGACGAA
+
CCCCCFFFFFCBGGGGGGGGGFGGGHHGGHHHHHFGGEGHHGHGGHHHHHHHHHHHGGGHGHGGGHHHHHHHHHHHHGHHHFHHHHHHHHHFHHHHHHHHGGGGHHHGGGGGG?EGGFHHHHFFF?D3DHFFHHDF3B33F2222@/<B/>@----:--9-9//////99>-@.;/////////.-----.9/////.9;/////..-...////;/:..---/////////;//.//.-.:.-////:--
@M03495:530:000000000-LYBTV:1:1102:20639:24818 2:N:0:GTGACGTT+ATCTGGGA
ATATTTTGCCGTTGATAAACCAGTCACAACCACTTCTTGCCCTCCAAAGCTCACATGCTGACAGATCGGAAGAGCGTCGTGTAGGGAAAGAGTGTTCCCAGATGTGTAGAACACGGGGGGCGGCGGATCATTAAAAAAAAAAAAGAATAGGGGAGTATGAGATGCAGAGAACTCTATCAAGAGAGTGACATGTGCTCAAATTACAGCTGGCAGTGACGATCGTAGAACGGATACCACATATCATAACTATA
+
BAAABFFFFFBBGGGGGGGGGGHHHGHHHGGGGHHHHHHHHHHHGHGHFFFHHHHHHHHHHHHHHHHHGGGGHHHGGGGEG?GHHGHHGHHE4@44BFFHHHHHEG44344332/>//C?---;---9-9////;//@BA;@=9...///;..9-.//9;//9///;:..9////////9/;...9////9////;///////9;////9.../9//....-.9;.//.9.../9//.99/;//////99/
@M03495:530:000000000-LYBTV:1:1102:8285:24821 2:N:0:GTGACGTT+ATCTGGGA
ATATTTTGCCGTTGATAAACCACCCTCCCTGTTCCAAAGCTCACATGCTGACAGATCGGAAGAGCGTCGTGTAGGGAAAGAGTGTTCCCAGATGTGTAGATCTCGGGGGGGGCCGGATTCTTAAAAAAAAAAAACTACAAAACAGAGAACCTCATATAACGTGATTTAATTACCAACTTGTATAACACTGCCAAGTCATATCTATCACTTATATTAGCAAACGACAGTCATCGAAATACCTTTCTTGCGAC
+
ABABBFFFFFBCGGGGGGGGGGGGGFHGGHHGHHHHFHHHHHHHHHHHHHHHHHHHGHGGGGHHFGBEE>E1FGFFF1GGGF@3BB@4EGGHHBB44434444@1F/EE----9---..9/:9//:/-;-@@=D?///:/:F.:////9/.//9/////;./:9://////////;./////;//9;///////.;////;/:/9////:///////////...---////9///..9//////////---
@M03495:530:000000000-LYBTV:1:1102:9802:24828 2:N:0:GTGACGTT+ATCTGGGA
ATATTTTGCCGTTGATAAACCAGCTAATCCTGAAAAAAAAATCAAAGCTAAAAACTACAATGCTAAGACCACGATGTGACTGCTATCAAAGTTAGATATATATGTAAATTATTCATCTGTCAAATCCTAGAATTATATCATACCTGCTCCAGCAATCACGACCTGTAATGGTTTAGTGGGTTGTTCACTGTTTCTGAAAAATGAAGATAGTTGTCCAGCTTCCAAAAAGTTTATTGTGTTTTCTAGTGGAG
+
BBABBFFBFFBBGGGGGGGGGGHHGHHHHGHGHHHGFGGFGHHHHGHHHHHFHHGFHFHHHGFHHHHHHHHHDGGCGHHHGBFFHFFGHH3BGFFHHHHHHHHHBGHHHHHHHHGFFHHHHHHGHHHHHGHHHHHHHHHHHFHHHHHHGHHGHHHHHHGGGGGGHGFHHHH1GHHHGBFG><CEHHHHGHHHHGFHDDFHFHHH<CFHHHHHEGHHHGGHGHBGCGAEC9CFGGGGGG/BFGFGGGFGFFE
@M03495:530:000000000-LYBTV:1:1102:12479:24829 2:N:0:GTGACGTT+ATCTGGGA
ATATTTTGCCGTTGATAAACCAGCTAATCCTGAAAAAAAAATCAAAGCTAAAAACTACAATGCTAAGACCACGATGTGACTGCTATCAAAGTTAGATATATATGTAAATTATTCATCTGTCAAATCCTAGAATTATATCATACCTGCTCCAGCAATCACGACCTGTAATGGTTTAGTGGGTTGTTCACTGTTTCTGAAAAATGAAGATAGTTGTCCAGCTTCCAAAAAGTTTATTGTGTTTTCTAGTGGAG
+
BBBBBFFFFFBAGGGGGGGGGGHHHHHHHHHHHHHGHGGGGHFFHHGHHHHHHHGHGHHHGHHHHFHHGHHHGGHGHHHHHHEGHHHHHHGHEGFHHHFHGHHHGHHHHHHHHGHHHHHHHHGGHHHHHHHHHGHHFHFHHHHFHHHHBFHHHHFHHGHG?CDGF?DFFGHGHHGHHFHHCGCEHFGHHFHHHGHHHH<DHFFDGHBGHHFHEGHFHHFGHFHGBCG?A;;FB0FBBFCFFGFGFFFGGB?
@M03495:530:000000000-LYBTV:1:1102:21463:24854 2:N:0:GTGACGTT+ATCTGGGA
ATATTTTGCCGTTGATAAACCAGTCACAACCACTTCTTGCCCTCCAAAGCTCACATGCTGACAGATCGGAAGAGCGTCGTGTAGGGAAAGAGTGTTCCCAGATGTGTAGATCTCGGGGGGCGCCGTATCATTTAAAAAAAAAAAAGAAAGAAGCCAAATAACAGCTACTGTAGCCAGTAAAATCTACACGTCAGCGATGTGTATAGTCCTATCACATACGTAAGAAGTGAGATAGAGTCAGGCCTAGCAAC
+
CCCCCFFFFFCCGGGGGGGGGGHHHHHHHGGGGHHHHHHHHHHHGHHHHGHHHHHHHHHHHHHHGHHHDGGGGHHGGGGEG?FGHGHHHHHHGHB@FFGHHEHHF444344D?BAF/</@-B---9...00;00;009BABA9--...90/./0.9;/000000.000000;000:.:900:00:000/.9.;.0.99..09000000:00:000:000.999.00900000::0000000//90//900.
@M03495:530:000000000-LYBTV:1:1102:13090:24862 2:N:0:GTGACGTT+ATCTGGGA
ATATTTTGCCGTTGATAAACCAGCTAATCCTGAAAAAAAAATCAAAGCTAAAAACTACAATGCTAAGACCACGATGTGACTGCTATCAAAGTTAGATATATATGTAAATTATTCATCTGTCAAATCCTAGAATTATATCATACCTGCTCCAGCAATCACGACCTGTAATGGTTTAGTGGGTTGTTCACTGTTTCTGAAAAATGAAGATAGTTGTCCAGCTTCCAAAAAGTTTATTGTGTTTTCTAGTGGAG
+
CCCCCFFFFFCBGGGGGGGGGGHHHHHHHHHHHHHHGGGGGHGHHHHHHGGHHHGHHHHHHHHHHHHHHGHHGGHGHHHHHHHHHHHHHHHHGHGHHHHHHHHHHHHHHHHHHHHHHGHHHHHHHHHHHHHHHHHHHHHHHHHHHHHHHHHHHHFHHHGGGGGGHGHHHHHHHHHHHHHECGGGHHHGHHHHHHHHHFHHHHHFHHHHHGHHHGHCHHEFGHFHGBCGEFGGGGGGGG:FGGGGGFFFFFE
@M03495:530:000000000-LYBTV:1:1102:18196:24868 2:N:0:GTGACGTT+ATCTGGGA
ATATTTTGCCGTTGATAAACCAGGACTCAGGCTGGACCAAAGCTCACATGCTGACAGATCGGAAGAGCGTCGTGTAGGGAAAGAGTGTTCCCAGATGTGTAGATCTCGGGGGGCGGCGGATCATTAAAAAAAAAAACAGAGAAGAACAAGGTTGCGGGCAGTGGAGCAATAAGGACCGCAAGAATATACAAGACTCGCGAACGAGTACGACTTCCAGGGTGTACGACGTGCAGAGCTGACATGTCAATACG
+
CCCCCFFFFFCAGGGGGGGGGGHGHHHHHHHHHHGHHHHGHHHHGHHHHHHHHHHHHFHHHGAFGHHHGGGGEG?FGHGEGFHHHFFB4@GHHHHEHFF4D3444?40F/ED--------9:.099:0909@--9-../9/;0/0/;///.00/.-9---;/0/;././000000..-----//00000000/900.------..:.0.....00;0/./.;00...-;.9.00:/000/0000000000.
@M03495:530:000000000-LYBTV:1:1102:14015:24868 2:N:0:GTGACGTT+ATCTGGGA
ATATTTTGCCGTTGATAAACCACCCTCCCTGTGTCAACGAATTTACTAATTCCAAAGCTCACATGCTGACAGATCGGAAGAGCGTCGTGTAGGGAAAGAGTGTTCCCAGATGTGTAGATCTCGGTGGTCGCCGGCGCATTAAAAAAAAAAAAACGAGAAAACCCTGGTGTAATCATAAATATAACTAAGCTAAAAAGCGAAGAGAAGAATGTAGTACTTATTTTACAATAACGCGAGCAGAGTGAAGAACC
+
CCCCCFFBFFCAGGGGGGGGGGGGGHGGGHHHHHHHHHGGGHHHHHHGGHHHHHFHHHHHHHHHHHHHHHHHHHHHGGGGHHGGGGGEG?GGHGHHHHHGHHB@FHHHHHHHHHGD?D44B4?FEAD/3//<<///<<CC1<1>GGCD?:-;-.-...;///..././/.00;00000090//////////////:....-:..////;//9//9;////////:///////.:@C-9-//./://////.
@M03495:530:000000000-LYBTV:1:1102:19944:24870 2:N:0:GTGACGTT+ATCTGGGA
ATATTTTGCCGTGATAAACCAGCTAATCCTGAAAAAAAAATCAAAGCTAAAAACTACAATGCTAAGACCACGATGTGACTGCTATCAAAGTTAGATATATATGTAAATTATTCATCTGTCAAATCCTAGAATTATATCATACCTGCTCCAGCAATCACGACCTGTAATGGTTTAGTGGGTTGTTCACTGTTTCTGAAAAATGAAGATAGTTGTCCAGCTTCCAAAAAGTTTATTGTGTTTTCTAGTGGAGG
+
BAABBFFFFFBAGGGGGGGGGGHHHGHHHHHHHHHGGGGGHHHHHD2GHFHHHGGHHHHGHEDGHHHHGHHGGHGHHHHFHBGHFFHHHFFFHFHGHHHHHHHHHHGHHHHFFHFHHHHHHHHGH3GHHGHHHHHHHHHHHHHHHGHGHGHHHHHHHHDECFGHGHGGHHGHFHGFBGFAFGDHHHGHHGHHHHHHHGHHHHGGFHHHHHFHHFHHHFFHHFHFCAEFFGFGGFFGFGGGGFFFGGGFBEF
@M03495:530:000000000-LYBTV:1:1102:18147:24893 2:N:0:GTGACGTT+ATCTGGGA
ATATTTTGCCGTTGATAAACCAGCTAATTCCAAAGCTCACATGCTGACAGATCGGAAGAGCGTCGTGTAGGGAAAGAGTGTTCCCAGATGTGGAGATCTCGGGGGTCGCCGGATCAATTAAAAAAAAAAAAAAAACGAAGCCGCAGAAGGTAGTGTCACGTAGAAACCCAATGTAACTCACTCAGCCACGAGGAAGGCACATGCGTCCGGTCTCTATCACTCAGAAGACAACACGCTACACGCATCCGACA
+
DCCCCFFFFFDAGGGGGGGGGGHHHHHHHHHHHHHHHHHHHHHHHHHHHHGHHHGGGGHHHGEFGEGBFGGGHHHHGHGHHBFHHHHHHF@B33?@33B41F/E/</>/////</=111??11D@D-C@------.9...-.-----/0.0000/;0:0../..00/..../00000000:0:/00/./-----/...../00:.9----;-.0::00:000/00000//;:.;.9..-0/.--.-/..--
@M03495:530:000000000-LYBTV:1:1102:10119:24896 2:N:0:GTGACGTT+ATCTGGGA
ATATTTTGCCGTTGATAAACCAGCTAATCCTGAAAAAAAAATCAAAGCTAAAAACTACAATGCTAAGACCACGATGTGACTGCTATCAAAGTTAGATATATATGTAAATTATTCATCTGTCAAATCCTAGAATTATATCATACCTGCTCCAGCAATCACGACCTGTAATGGTTTAGTGGGTTGTTCACTGTTTCTGAAAAATGAAGATAGTTGTCCAGCTTCCAAAAAGTTTATTGCGTTTTCTAGTGGAG
+
BABBBFFFFFBAEGGGGGGGGFGHHHHHHHHHHHHHHGGFGGHHHHHHHHHHHHGHHHHHFHHHHHHHHGHHGGGEGGHHGGFHHHGHHHHHHHHGHHHHHHHHHHHHHFHHGHHEHHFHGHHHHHHHHHHHGHHHHHGHHHHHHHGHHHFHHHHHHFHGGGGCHFHHHHGGHHGHGHHGAGGGHHHGHHHHHHGHGGG0FGH0DFGHHHHGHHHHHHHHHHHFFHHAEBFFGGGGFD9EDGFGEFF0FBE
@M03495:530:000000000-LYBTV:1:1102:11109:24922 2:N:0:GTGACGTT+ATCTGGGA
ATATTTTGCCGTTGATAAACCAAAGGACTCAGGCTGGACCAAAGCTCACATGCTGACAGATCGGAAGAGCGTCGTGTAGGGAAAGAGTGTTCCCAGATGTGTAGATCTCGGTGGGGGCCGGATCAATAAAAAAAAAAAAAAAGAAGATATAGGAGGTAGAGATCACGCGAGTATAAAGACAAAACTCCAACAACATGATGACAAAGCGTCAAAGTACAACACGAAGGCACGACTTATTATCAAGATGTAAA
+
CCCCDFFFFFDCGGGGGGGGGGHHHHHHHHHHGHHHGHHHHHHGHHHHHHHHHHHHHHHHHGHGGGGHHHGGGGFGBFFHGHHHHHHFG@BBGHFHHHHFG44D4444BFF/E?//</////?>F1=11?DBFC@@<D?---..9/009;0000/..00000;00/..--;-.090000///:..000000..../00000000//9....;000000909..-........-.;0009000000000009
@M03495:530:000000000-LYBTV:1:1102:13802:24936 2:N:0:GTGACGTT+ATCTGGGA
ATATTTTGCCGTTGATAAACCAGGACTCAGGCTGGACCAAAGCTCACATGCTGACAGATCGGAAGAGCGTCGTGTAGGGAAAGAGTGTTCCCAGATGTGGAGATCTTGGTGGTCGGCCGATTATTAATAAAAAAAAGCTGAGGAGGGAGAACAACTCCAGTATGAGTGCTACGCGCTACAGAGCTGTATGTCATGCATCAATTCTGAACACACAAAACACAAACATGTGAGTTATGCAGTACGTGTCAACT
+
AAABCFFFFFCCGGGGGGGGGGHGHHHHHHHHHHGHHHHEHHHHHHHHHHHGHHHGHFFEHGGGGGHHGGGGEE?BFFGHHHHGFGHB@4@EGHHHGBD3@?333B44?3?E/3<>>/>////3?322F2@>F<C@/01>10.1<.-<.../</./<0</00000000:0;0;------000/;0/000;;00000000:0000;0;0;/;9.9..9...9...://///;//;/////;//.//://///
@M03495:530:000000000-LYBTV:1:1102:24505:24938 2:N:0:GTGACGTT+ATCTGGGA
ATATTTTGCCGTTGATAAACCAGAGGACTCAGGCTGGACCAAAGCTCACATGCTGACAGATCGGAAGAGCGTCGTGTAGGGAAAGAGTGTTCCCAGATGTGTAGATGTCGGGGGGGGGCGGGTCCTTTAAAAAAAAAAAAATATATAGAATGATAGTCATGGAACGCATAAGATATAGAATCGTACTATGAGTGAATGACAACCAGATCATGCTAGTGTAAGCACTGATGACAGGTCATCTGTTCTTTCAC
+
CCCCCFFFFFCBGGGGGGGGGGHHHGHHHHHHHHHHGHHHHHHHHHHHHHHHHHHHHHHHHHHGGGGHHHGGGGFGBFGFEGHHHHHBFBFD4EGHHHH4B44B444?4///EC---------:.0:000909-;9---;-.0;000000000000;00000000;.-;.0000000000;0.;...090000000000000.....0;00;000000000009/0/0090000.000000000:000;00
@M03495:530:000000000-LYBTV:1:1102:25363:24942 2:N:0:GTGACGTT+ATCTGGGA
ATATTTTGCCGTTGATAAACCAGGACTCAGGCTGGACCAAAGCTCACATGCTGACAGATCGGAAGAGCGTCGTGTAGGGAAAGAGTGTTCCCAGATGTGTAGATCTCGGTGGGGGGCGGGTCAGTAAAAAAAAAAAAAGGGACGAACGGGTGACACAGGGGTGGCCTGTGGAACATATTGGAACAGGGTATATATAGACAGTAGATAGAGGATGGGCAGAGTAGCGGACAGAGGAAGAGAGTGGGACAAAG
+
DDCCCFFFFFDCGGGGGGGGGGHGHHHHHHHHHHGHHHHGHHGHHHHHHHHHHHHHHHHHHGGGGHHHGFGGEGFFGHGHHHH3FBFBBBGFGFEHGFH443444BB0F>EE///--9----;/;00;9:-:-;9;;-.....-9---..--.000/...-9-;..0.0;/900/000000000//..:/0;0090;000/000000900/./0.../...00:0-----.//../..9/.09......//
@M03495:530:000000000-LYBTV:1:1102:20184:24963 2:N:0:GTGACGTT+ATCTGGGA
ATATTTTGCCGTTGATAAACCAGCTAATCCTGAAAAAAAAATCAAAGCTAAAAACTACAATGCTAAGACCACGATGTGACTGCTATCAAAGTTAGATATATATGTAAATTATTCATCTGTCAAATCCTAGAATTATATCATACCTGCTCCAGCAATCACGACCTGTAATGGTTTAGTGGGTTGTTCACTGTTTCTGAAAAATGAAGATAGTTGTCCAGCTTCCAAAAAGTTTATTGTGTTTTCTAGTGGAG
+
BAAABFFFFFBBGGGGGGGGGGHHHHHHHHHHHHHHGGGGGHGHHHGHHGFHHHGHHGHHHHHHHHHHHHHHGGHGHHHGHHFHHBGHHHHFFHEFHFHHHHHHGHHHHFHHHHHHHHHFHHHHHGHHHHHHHHHHHGHHHHGFGHGHHHHHGHFHFHHGGGGGBFGHHHHGHHHGFHHHEFGFHHHHHHHGHHHHHHHHHGFBHHHHHHHEGHHFHHHHHHBHFCH?9;CFFGFGGGBFFGGGFGFGGGG
@M03495:530:000000000-LYBTV:1:1102:14033:24972 2:N:0:GTGACGTT+ATCTGGGA
ATATTTTGCCGTTGATAAACCAAAGCTCACATGCTGACAGATCGGAAGAGCGTCGTGTAGGGAAAGAGTGTTCCCAGATGTGTAGATATCGGTGGGGGGCGTAGAATTAAAAAAAAAAAAAATAAACACATAGAGGATCACAGTAGTAGTAGATGAGAGAACAAGGGATCAAACACAGACTCATGCTAAGTCAAAATAGCACACACAAAATCAGCACAGACACAAGAGTACAAATGTTGGATAAAGCAGAC
+
CCBCCFFFFFCBGGGGGGGGGGHHHHHHHHHHHHHHHHHHHGHHGGGGGHHGEFGEEBFGHGHHHHFGDGDDFGHHHHHHFHE4344BB4?E1?A//>-<----.00;0009BBGG-B9-:-./////..//////.//.//////9/;/9////:/:/://///..9:..;//...././///////////:/:////////9...;..//;///.///.///../;///////////.//:////9/;.
@M03495:530:000000000-LYBTV:1:1102:20770:24987 2:N:0:GTGACGTT+ATCTGGGA
ATATTTTGCCGTTGATAAACCAGAGGACTCAGGCTGGACCAAAGCTCACATGCTGACAGATCGGAAGAGCGTCGTGTAGGGAAAGAGTGTTCCCAGATGTGGAGATCTCGGGGGGGGCCGTGTCAATAAAAAAAAAAAATAAATAAAGCTAGGATGAGAAGAGTAGGCAAATGAATCGGAAGTCAGGATAGCACAGAGAAACTGATCGACTATGTTGATAAGTGAGGATCATTGCACGTGTACGTATAAGT
+
CCCDDFFFFFDBGGGGGGGGGGHHHGHHGHHHHHHHGHHHHHHGGHHHHHHHHHHHHHGHHHHGGFGHFHGGGGGGFGHHGHHHHHHFHB@BFFHHGHF@433?33?B40?//<--9-9---<<<0<00<0BDD;DDA=.000000000000.:000<00/0.0:0000..000000.9...0000/00<:000//:</00/:0000..9.-00<000000000:0.0</.000000...//:.<<00000
@M03495:530:000000000-LYBTV:1:1102:9965:25012 2:N:0:GTGACGTT+ATCTGGGA
ATATTTTGCCGTTGATAAACCAGCTAATCCTGAAAAAAAAATCAAAGCTAAAAACTACAATGCTAAGACAACGATGTGATTGCTATCAAAGTTAGATATAAATGAAAATTATTCATCTGCCAAACATTAGAATTATATCATACCTGCTCCAGCAATCACGACCTGTAATGGATTAGGGGGTTGTTCACTGTTTATGAAAATTGAAGATAGTTGTCAAGCTTCCAAAAGGTTTATTGTGTTTTCTAGTGGAG
+
AA1AAFDDFFDACECGFDGAG000111FB3F111AAA0AA/BEBGFB0FAFFBFC1FGBGH1A2DD11100?///>01B2@@F2F20B21B@2@B1@2222@221B>111BGGB22BDG11BGG/01>B1B2>11D2FB2B21BGDHB11F1@C0@111//<>/F1111@?1?<<11>.C@-@AGD000;0;000000:00;0:000000;00;000;09;0B090./9;099BF00C/BF/099000-/;
@M03495:530:000000000-LYBTV:1:1102:25266:25016 2:N:0:GTGACGTT+ATCTGGGA
ATATTTTGCCGTTGATAAACCAAAGCTCACATGCTGACAGATCGGAAGAGCGTCGTGTAGGGAAAGAGTGTTCCCAGATGTGTGGAGATCGGGGGTGGCTGTGTCCTTAAAAAAAAAAATTCATGAGACTACATAGGACAGGCAATGCCTGCAACAGACACTACTACCAAGCTAGGGCGACTGAGAGCGCACGCGCGAGTCGTAGACGCGAGACTAAATTGTCTAGTGCAGCACACCAGTTGGCTATTGCG
+
BBBBBBFFFF@AFGGGGDFGGGHHGCGHHFHFGHHHGHHHGHHHGGGGGGHGGEGGFFFAGGFHFGBC5B@5@FGHHHHHF441?@13BB1?E///</00/00B21222?1>1<///<@011=D0000000//00<00//...../0/000./00./;.//0//009/00../00../;-;-.////.---9--------.9.9;./.----9.//99//9///////;//;9......///////9//9.
@M03495:530:000000000-LYBTV:1:1102:21789:25020 2:N:0:GTGACGTT+ATCTGGGA
ATATTTTGCCGTTGATAAACCAGGACTCAGGCTGGACCAAAGCTCACATGCTGACAGATCGGAAGAGCGTCGTGTAGGGAAAGAGTGTTCCCAGATGTGTAGATCTCGGGGGGGGCCGTATCATTAAAAAAAAAAAAGAGATAGAGAACCATATGAACCACCCCGAGGAACCACACCCGCAATCACGTAATACAGACAATCCGACGCCATGTAGACAGTTCTATCACACCTTGATATCGCTATACCGTCTA
+
CCCCCFFFFFDBGGGGGGGGGGHGHHHHHHHHHHGHHHHHHHHHHHHHHHHHHGHHHHHHHGGGGHHHGAEE>E?BFGGFHHHHHGG44BGHHHHHDFG44@444B??F//<--9-9--...00:00;0BDFD;;;=.://00000000..00900009....------/........----.0;0..:.:00000.//90;9;----.:009:0;:/;0:00000000./0::0900.....000..9;.
@M03495:530:000000000-LYBTV:1:1102:23241:25039 2:N:0:GTGACGTT+ATCTGGGA
ATATTTTGCCGTTGATAAACCAGCTAATCCTGAAAAAAAAATCAAAGCTAAAAACTACAATGCTAAGACCACGATGTGACTGCTATCAAAGTTAGATATATATGTAAATTATTCATCTGTCAAATCCTAGAATTATATCATACCTGCTCCAGCAATCACGACCTGTAATGGTTTAGTGGGTTGTTCACTGTTTCTGAAAAATGAAGATAGTTGTCCAGCTTCCAAAAAGTTTATTGTGTTTTCTAGTGGAG
+
BBABBFFFFFD2EEGGGGGGGGHHHGHHGHGFHHHHFEAEGHGHGHGHHGHDGHCFHGHGHHHHHHHHHHHHGGHGCGFHFFHHHHGHFHGHFHHHHHHHGHHHHHHHHHHHHHHHHHHGHHEFGHHHHHEHHHHGHHHGGHFHHHFHGGHHHHHHFCGGGGC<G?FGFHHGBGGGFGHECF@EEFHHHHHHHHGFDDGD.CHHGGFHHHHHGCGCHHFCGEFHFHAFEBFFGGFBFFFFGGGGGGGGFGE
@M03495:530:000000000-LYBTV:1:1102:11254:25042 2:N:0:GTGACGTT+ATCTGGGA
ATATTTTGCCGTTGATAAACCAAAGCTCACATGCTGACAGATCGGAAGAGCGTCGTGTAGGGAAAGAGTGTTCCCAGATGTGGAGATCTCGGGGGGCGCCGGGTCATTAAAAAAAAAAAAAGAAAAGTAATAATAATAAGGCGACGAATAGTATACATAACATGTATAGAAAAAAAATAATATGGAGCAAGAATAGTAAAACCAGGGTATGATGGTGTGATATTAGCGTAAAACGTGAGTGCGCGTGGCGC
+
DCCDDFFFFFCAFGGGGGGGGGHHHGHHHHHHHHHHFHHHHHHHGGGGHHHGGGGFGFGGHGHHHHGHGHDDFGHHHEHHHG3@133344B?/>?--;-9---.-.0;00CFFFFF;ADF@...///;000;0000;0;00/----:-..0000000000000000000000/.9--:0:000000//.;://:00;00000.....//00;:;0:0..000000;/-....0;-...:::0--------:
@M03495:530:000000000-LYBTV:1:1102:22469:25052 2:N:0:GTGACGTT+ATCTGGGA
ATATTTTGCCGTTGATAAACCACCCTCCCTGTGGTCGTTATCTTGCTCCTTCTGTCGTCAACGAATTTACTAATTCCAAAGCTCACATGCTGACAGATCGGAAGAGCGTCGTGTAGGGAAAGAGTGTTCCCAGATGTGTAGATCTCGGTGGTCTCCGGCGTATTACAAAAAAAAAAACTCACTCTATTTTTACATCGCCCCATCCTCTACTGTCTCTCCACCCACTGTCGGAGACCGTCCATTAGTCCAGC
+
BBABBFFFFFBBGGGGGGCGGCGGGHHGGHHHHHHHGGGFHHHHHHHHHHHHHGHHGGGHGHGGEHHHDHHHDHHFHHHHHHHHHHHHHHHHFHBGFHHFGEAECHHGGGGEG?GGGG3GFHGHFGG3BGF2GFGHGFD3@>2FBFGF/?</11<1///---<<1>=D0.<---:--.000/900000000.0000:...-.././////;/////9///..;.../;:.----..-...;//////////
@M03495:530:000000000-LYBTV:1:1102:25641:25068 2:N:0:GTGACGTT+ATCTGGGA
ATATTTTGCCGTTGATAAACCACCCTCCCTGTGGTCGTTATCTTGCTCCTTCTGTCGTCAACGAATTTACTAATTCCAAAGCTCACATGCTGACAGATCGGAAGAGCGTCGTGTAGGGAAAGAGTGTTCCCAGATGTGTAGGTCTGGGTGGTGGGCGGATCATTATAAAAAAAAAAACAGAAAATGTCACGTTGAAGTCAGTTTATACATGATAACTAACAACGACGATGCAGATATAACTGTACGACTTG
+
BBBCCFFFFFCDGGGGGGGGGGGGGHHGGHHHHHHHGGGHHHHHHGHHHHHHHHHHGGGHGHGGGHHHGHHHHHHHHHHHHHHGHHHHHHHHGHHHGHHHGGGGHHHGGGGGG?EGGFBGHHGHFHGDFFHHHEHFHH332222@2=@2?<?/?///---<.=DF<000=CEGG-@-..//0;:00;;00.:.9.0000:000000000000000::;0000.-.---:..0000000:00000:.:...:
@M03495:530:000000000-LYBTV:1:1102:16336:25068 2:N:0:GTGACGTT+ATCTGGGA
ATATTTTGCCGTTGATAAACCACCCTCCCTGTGGTCGTTATCTTGCTCCTTCTGTCGTCAACGAATTTACTAATTCCAAAGGAGGAGTATGTTGTTTTTGGAATTTAAGGTAATTGTTGGCTCTAGCTGCCATAGCAATGTCACAACCACTTCTTGCCCTCCAAAGCTCACATGCTGACAGATCGGAAGAGCGTCGTGTAGGGAAAGAGTGTCCCCAGCTGTGTAGACCTGGTTGGCGCCCGGGGTATTGA
+
BABBBFFFFFBAGGGGGGGGGGGGGHHGGHHHHHHFGFGHHHHHFGHHCFHHHHHHGGGHEHGGGGHHHHGHHHHHFHHFGGBG?1BBEGHHHHHHHHGEGHHHHHHHHEFFHHHHGFFFGHHHH3FHHEHHHHHGHFGGHHGHHHGGGGHHHHHHHFFHE?CHGGFHHHHHFHHHHHHHHGHHHGGFGHHHGDEDDD:C:0.C...;C0;00;0./..090/;B09000/./0;-/;.-------.;B//
@M03495:530:000000000-LYBTV:1:1102:10644:25076 2:N:0:ATGACGTT+ATCTGGGA
ATATTTTGCCGTTGATAAACCAGTCAGGAGTCCAAAGCTCACATGCTGACAGATCGGAAGAGCGTCGTGTAGGGAAAGAGTGTTCCCAGATGTGTAGATCTCGGTGGGCGCCGGAGCATTAAAAAAAAAAAAAAAGTAATATCAGGAGATGGGGAGGTGTGTACAAGTATAGTGAGAAACATCGACAATGAGAGAAGAGAAGACCGTACATCTATGAAAACGGTCGCGTCAGTATACTGACGAACAGAGGA
+
CCCCCFFFFFCCGGGGGGGGGGHHHHHHHGHHHHHHHHHHHHHHHHHHHHHHHHHHGGGGHHHGGGGEEBGGHGGHHHHHHHBBFHHGCGHHHB4DF44@@EEF1?//////>///>FGBG3@@@B@/CC-<<--.::000000000:./00...--..:..0000000;090000000//00./-.-;00090.0/0./0/0//9;...:000:00000/-99.-----..000900000..9;-//9..
@M03495:530:000000000-LYBTV:1:1102:20945:25078 2:N:0:GTGACGTT+ATCTGGGA
ATATTTTGCCGTTGATAAACCAGCTAATCCTGAAAAAAAAATCAAAGCTAAAAACTACAATGCTAAGACCACGATGTGACTGCTATCAAAGTTAGATATATATGTAAATTATTCATCTGTCAAATCCTAGAATTATATCATACCTGCTCCAGCAATCACGACCTGTAATGGTTTAGTGGGTTGTTCACTGTTTCTGAAAAATGAAGATAGTTGTCCAGCTTCCAAAAAGTTTATTGTGTTTTCTAGTGGAG
+
AAB@ABFFFFBBGGGGGGGGGGHHHHHHHHHHHHHHHGGGGHGHHH5GHHFFHHGHHHHHHHHHHHHHHHHGGGHGHHHHHGFHHHEHHHFEHHHHHHHHHHHHHHHHHFHHHHHHHHHHHHHHHHHHHGFHHHHHHHHHHHGGHHHHHGGGHHFHFCFGGGGGHHHFHHHHHHHH<FHHGGGGHHGHHHHHGHFFHHHHFGHHHHHHHHHFHHHGHFHHHHHHHHGECFGGGGGFFB;BFFGGGFGEGGF
@M03495:530:000000000-LYBTV:1:1102:25152:25151 2:N:0:GTGACGTT+ATCTGGGA
ATATTTTGCCGTTGATAAACCAGCTAATCCTGAAAAAAAAATCAAAGCTAAAAACTACAATGCTAAGACCACGATGTGACTGCTATCAAAGTTAGATATATATGTAAATTATTCATCTGTCAAATCCTAGAATTATATCATACCTGCTCCAGCAATCACGACCTGTAATGGTTTAGTGGGTTGTTCACTGTTTCTGAAAAATGAAGATAGTTGTCCAGCTTCCAAAAAGTTTATTGTGTTTTCTAGTGGAG
+
AAB3AFFFFFBBGGGGGGGGGGHGHFHHGHHHHHHHHGGGGHHHHHGHHFGFGGGHHGHHHHHFFFFHHFGHGGGGHFHEHFGHHHFHHHFGGGFGFHHHFHHHGFHHGDGHHHHHHHHHHHHGHHGHHHHHHHHHHHBGGFFGHHGGFHHHGCFHHGHGGGGGGGG1GGHDGGHBFFHFEGGGHHHEFBGHHHHHHH0D<GHHGC<FGHHHHG0CCH/GC:CGGFE.;BF0CFFGGFCFFBFGGGGFF0C
@M03495:530:000000000-LYBTV:1:1102:10397:25159 2:N:0:GTGACGTT+ATCTGGGA
ATATTTTGCCGTTGATAAACCACCCTCCCTGTGGTCGTTATCTTGCTCCTTCTGTCGTCAACGAATTTACTAATTCCAAAGCTCACATGCTGACAGATCGGAAGAGCGTCGTGTAGGGAAAGAGTGTTCCCAGATGTGTAGGTCTCGGGGGTGGGCGGGTTCATAAAAAAAAAAAAGAGCACTAACAGACAGAGGTAGGGGTGGGTAGAAGGACATGGAACGCTAGTCATGCAAAAGACACGTCGAATGTG
+
CCCCCFFFFFCAFGGGGGGGGGGGGHHGGHHHHHHHGGGHHHHHHHHHHHHHHHHHGGGHGHGGGHHHDGHHHHHHHHHHGFHHHHHHHHHHFHHHGHHHGGGGHHHFGGGGG?GGHFHHHHHHGH??DFGHHHHGF?B3222@2>2/</A----.<---..0000009-:-B;C;..:/0.000000/.///;.000....---.0.000.../90/090.....;990;0000//.///9..--.00;:
@M03495:530:000000000-LYBTV:1:1102:8792:25161 2:N:0:GTGACGTT+ATCTGGGA
ATATTTTGCCGTTGATAAACCAGAGGACTCAGGCTGGACCAAAGCTCACATGCTGACAGATCGGAAGAGCGTCGTGTAGGGAAAGAGTGTTCCCAGATGTGTAGATCTCGGTGGGCGCCGGGGCATTAAAAAAAAAAAAGGAAGAGGAAAAGGCGAAGTGCAGAATCAGTAGATATAATAAACAATGATAGTAAGAGAAGAGAGGCGAGATACAGAAGGTAGAACGTCGTACGACACGGAGTGACGAAAAC
+
BCBBCFFFFFCCGGGGGGGGGGHHHGHHHHHHHHHHGHHHHHHGHHGHHHHHHHHHHHHHHHHGGGGHHHGEGGEEBFFGGCHHHHHGH4BFFHHHFFH4FB@344D4?0F/?E//<<<////<<0111??F?D--<AD..//.....////..----;00000/000099000000000:000.000000900000/0/0./...---;.0000000.900000.9:-9..9..--.;-...00..-.-/
@M03495:530:000000000-LYBTV:1:1102:19784:25165 2:N:0:GTGACGTT+ATCTGGGA
ATATTTTGCCGTTGATAAACCAGTCAGGAGTCCAAAGCTCACATGCTGACAGATCGGAAGAGCGTCGTGTAGGGAAAGAGTGTACCCAGATGTGTAGATGTCGGGGGGGGCGGGATCATTAAAAAAAAAAAAAACGCACAGTGCGCGAACACTCGAGGAAACTCTTTCGCGCTGAAGTTACGATGTCTGGCATCTAAATAGCACCAGACCTGTATGCTACCTACAACGTCCCCCTTCTAAATGTACAAGCT
+
CCCCCFFFFFCAGFGGGGGGGGHHHHHHHGHHHHHGHFHHHHHHGHHHFGHHHGHHGGGGHGHGGGGAFBFFGGFHHGGHBF44BBGHHHHF4FF4344@44?>///------9-.../9//:BBDD=@;9=--.9----////-------///...-9BF////://..9--9.//////...99///:/9:////////:/9.;.:..//////;//////////-:...:.-./9//////;;///./
@M03495:530:000000000-LYBTV:1:1102:5796:25167 2:N:0:GTGACGTT+ATCTGGGA
ATATTTTGCCGTTGATAAACCAGCTAATCCTGAAAAAAAAATCAAAGCTAAAAACTACAATGCTAAGACCACGATGTGACTGCTATCAAAGTTAGATATATATGTAAATTATTCATCTGTCAAATCCTAGAATTATATCATACCTGCTCCAGCAATCACGACCTGTAATGGTTTAGTGGGTTGTTCACTGTTTCTGAAAAATGAAGATAGTTGTCCAGCTTCCAAAAAGTTTATTGTGTTTTCTAGTGGAG
+
AAAABF5BFFBBGGGGGGGFGGFHGFHHGGHHHHGFHGAGGHHHHFHGHEF5FFEGHFHHFDGFHHHHGHHHGGHEF4FGB3BGHHBGHHHFHHFHHHGHFHHHGBGHHHGFHHHHHHHHHHHFHGHHHHFHHHHHHEFGHHGHHHHHHEHEBGGHHHHFCDGGHFHEFGF?FCGFHFH<><CEHFHGHFDHGDGHHGFGHHHHHFGGGHHHHFEGFFFHHGFGGCCEEBFFFGGGGG9BFFFFFFFFFF.
@M03495:530:000000000-LYBTV:1:1102:24444:25176 2:N:0:GTGACGTT+ATCTGGGA
ATATTTTGCCGTTGATAAACCAGCTAATCCTGAAAAAAAAATCAAAGCTAAAAACTACAATGCTAAGACCACGATGTGACTGCTATCAAAGTTAGATATATATGTAAATTATTCATCTGTCAAATCCTAGAATTATATCATACCTGCTCCAGCAATCACGACCTGTAATGGTTTAGTGGGTTGTTCACTGTTTCTGAAAAATGAAGATAGTTGTCCAGCTTCCAAAAAGTTTATTGTGTTTTCTAGTGGAG
+
BBBBBFFFFFBAGGGGGGGGGGHHHHHHHHHHHHHHHGGGGHHGHHGFHGG5GHGHHHHHHHHGHFHHHHHHGGHGGHHFHHFHHHGHHHHHEFHHHHHHHHHHHHHHHHHHHHHHHHGHHHFHHHHHFHHHHHHHHHHHHHHHHHGHHEHHHHHGFFHFDGGGGGHDGGHHHHHHHHHHGEGEHH1DDGHHHHHHFFFH.GHHFGGFHHHHHHHFFHFF0GFGGGHGEFFFGGGGGGCFGFGFEFFGAFE
@M03495:530:000000000-LYBTV:1:1102:23404:25183 2:N:0:GTGACGTT+ATCTGGGA
ATATTTTGCCGTTGATAAACCAGGGACTCAGGCTGGACCAAAGCTCACATGCTGACAGATCGGAAGAGCGTCGTGTAGGGAAAGAGTGTTCCCAGATGAGGTGGGAAGAGCGGGGGGCGGGGCCAGAGAAAAAAACAATAGAGAGAGCAGGTGGAAGGCCGTGCTTTTGTGCTAACACACAATACTGACGTGTTACTACAAATAACGTCAAAGCACCTATCGATCGGCCACGAGCTACGAAAGATGGTGAA
+
AB@ABFFFFFBAGGGGGGDG44AFEGGHHHFCEHHCHHCHDGFHHHHHFHGHHHHGHHGGEE?FCEFFHGEAEE1B2BFFBGGEFF4F4B@BEDFGG34@33////3/000>//>/9---;-;-.;...//;;9-...9/////9.99//;;/9.//...;--../://9./9///;/..../////9/..././/9////////9.9...99./9.////....-.-.-.----.//.....////////
@M03495:530:000000000-LYBTV:1:1102:8910:25188 2:N:0:GTGACGTT+ATCTGGGA
ATATTTTGCCGTTGATAAACCAAAGCTCACATGCTGACAGATCGGAAGAGCGTCGTGTAGGGAAAGAGTGTTCCCAGATGTGTAGATCTCGGTGGTCGCCGTATCATTAAAAAAAAAAAAAAAAATAAGAAAGAGAGACAGTGAATGAGATTATCAGAATGGAAAGTACAAGCGAACAACGGAATTGCGCACAGTCTGATCAGAACATGATAAGTTGAAAGGATAATCACGATAGTGATAGATTCATGAAG
+
CCCCCFFFFFCBGGCGGGGGGGHHHHHHHHHHHHHHGHHHHHHHGGGGHHHGGGGGDFGFGGHHHHFHDG@5DGGHHHHHGHGHHFFGHHHGEFGFFG/EE>?0F?4DFFHGHGGG?@<@/->--.00000/0///../;/0000;0<0000;:::000000000.00;000...---/:--.9.000.---;/0:000009000//00000;000000:9./0000000.....00:009000000000:
@M03495:530:000000000-LYBTV:1:1102:18236:25212 2:N:0:GTGACGTT+ATCTGGGA
ATATTTTGCCGTTGATAAACCATGGCTCTAGCTGCCATAGCAATGTCACAACCACTTCTTGCCCTCCAAAGCTCACATGCTGACAGATCGGAAGAGCGTCGTGTAGGGAAAGAGTGTTCCCAGATGTGTAGAGCTCGGCGGGGGGCGGGGCATTAGAAACAAAAAAAAATAAGAGCGAGGTATAGCGTGAGCACATAATAGCCGAATACAAACGTAGCTCATCTGCATAAGAGAAACACACGATGACAGAT
+
DDDEDFFFFFECGGGGGGGGGGHHHHHHHHFHHHHHHHHHHHHHHHHHHHHGGGGHHHHHHHHHHHGHHHHHHHHHHHHHHHHHHHHHHGGGGGHHHGGGGGG?2DFFHHHHGFDG??B?GHHHHBFHFFFG34?F/>/>D?---<<-9--9<01111B/<B...<---.011<0/----.01111-.<..00./1011<110.-9<.0000..:...<<:1:1<11:11110<00//..<--..1000/1
@M03495:530:000000000-LYBTV:1:1102:13501:25228 2:N:0:GTGACGTT+ATCTGGGA
ATATTTTGCCGTTGATAAACCAGTCAGGAGTCCAAAGCTCACATGCTGACAGATCGGAAGAGCGTCGTGTAGGGAAAGAGTGTGCCCAGATGGGGAGAAGTCGGGTGGGGTCGGGCGATTAAAAAACAAAAACACAGGCTGTAGGTGAGGTGCATGCATTAATATCCAAAAATAAAAGGGAAACGCTTCACTAAACGGCGAAAACGAACACATATCTATACCGCGATACCACAGTTGCAAAGAGCACAATG
+
BBB@AFFDFFBBGGGGGGGGGGHHHFHGFFFGGHFHHGHHHHHFHBGHHHHGGHHHGGGGFFFEEFGAE?BDEFFFHGGHBB43B3FBFAGB3111/>13B4?/E/>////?/////////1<11-.<>A0>..........000<00..:.0:00000000000;00:0...:0000....9:9-...0:00/;/.:------;-..-9;./9///9////.----.-9/:../////:///../9..//
@M03495:530:000000000-LYBTV:1:1102:14784:25230 2:N:0:GTGACGTT+ATCTGGGA
ATATTTTGCCGTTGATAAACCAGCTAATCCTGAAAAAAAAATCAAAGCTAAAAACTACAATGCTAAGACCACGATGTGACTGCTATCAAAGTTAGATATATATGTAAATTATTCATCTGTCAAATCCTAGAATTATATCATACCTGCTCCAGCAATCACGACCTGTAATGGTTTAGTGGGTTGTTCACTGTTTCTGAAAAATGAAGATAGTTGTCCAGCTTCCAAAAAGTTTATTGTGTTTTCTAGTGGAG
+
A3AABFFFFFDAGGGGGGGGGGHHHHHHHHHHHHHHHGGGGHHHHHHHHHHGFHGHHHHHHHHHHHHHFFGHGGHGHHHGHFFHFDFGEHHHHHHHHHHHHHHHHHHHGHHHHHHHHHHHHHHHHGHGFGFHGHHHHGHHHHFHHHE2GGFFHFHHGHHGGGGGHFGHHHHFHHFF=GFCCFGDFHHHHHGHHHHHHBDGHHHHBGHHGGHHHFHBHHGFHHFBC::EDBFGGGGGGGFGGGGFFFBF?0;
@M03495:530:000000000-LYBTV:1:1102:10024:25232 2:N:0:GTGACGTT+ATCTGGGA
ATATTTTGCCGTTGATAAACCAAAGCTCACATGCTGACAGATCGGAAGAGCGTCGTGTAGGGAAAGAGTGTTCCCAGATGTGTAGATCTCGGTGGTCGGCGGATAATTAAAAAAAAAAAAAGTATAGAAGCGCTTCGACATCCAGCTAACACACGTGTTAAGCTCATACGCGAGTCAGTGAATGGAGATGAGCACACTCCTCTCACTTAGATACAATCTCAGGTACGGTGATGTCAGACGATGGTTCTCTC
+
CCBCCFFFFFCAGGGGGGGGGGHHHHHHHHHHHGHHGHHHHGGHGGGGFHHGGGGGGFCFGFEHHHFGGHD5FGHHHHHFGH44BB44B41F1BE13//>/////23B?DDGHGFGCGDC?.00=000000--.;.-....0/00/000/00..-../.9000000000::--:-/00;000000:/:900000././:/0/0/900000;09000000000/000..::.000:0000--...9000000
@M03495:530:000000000-LYBTV:1:1102:21060:25263 2:N:0:GTGACGTT+ATCTGGGA
ATATTTTGCCGTTGATAAACCAGCTAATCCTGAAAAAAAAATCAAAGCTAAAAACTACAATGCTAAGACCACGATGTGACTGCTATCAAAGTTAGATATATATGTAAATTATTCATCTGTCAAATCCTAGAATTATATCATACCTGCTCCAGCAATCACGACCTGTAATGGTTTAGTGGGTTGTTCACTGTTTCTGAAAAATGAAGATAGTTGTCCAGCTTCCAAAAAGTTTATTGTGTTTTCTAGTGGAG
+
A?BBBFBDFFBAGGGGGGGGGGGHHHHHHHHHGHHHHGGGGHHHFHEHHHHHHHFHHGHFHBGGHHHHHHHEFGHGGHHFGHHFHGFHHBFGHHGHHHHHFHHHFFHHHHHGHHHHHHHFHHFHHHGFHHGHHHHGGGGHHHHHHHFHFHGHHHFGGFHGDFGGGGGGFGFHHHHHGHHHGC@EHGHHHHHHHGHHGHHGHHHGHHHHHHHHHHHHGGHHHHHFCGHEGFGGGGGECB9FFFFFBFGGGFF
@M03495:530:000000000-LYBTV:1:1102:11423:25269 2:N:0:GTGACGTT+ATCTGGGA
ATATTTTGCCGTTGATAAACCAGAACCATCCAAAGCTCACATGCTGACAGATCGGAAGAGCGTCGTGTAGGGAAAGAGTGTTCCCAGATGGGTTGATTTCTCGGGTCCGCCGTGCCCTTAAAATTAAATATATAATGGTATAACAAGTAATCGTAGCTTTAACATAATAAAAATAAATAGGCGTTATGATCGTATAGTTGTGTCATCAGTTGAAATTAATTTGAATCATTGAGATTGTCTCAGGTAGAAAG
+
AAAA3DFBFFB>EAAGGGGGGGGHFFFG4GGGFHF2GHGHHHFFHHEGHBGFGHG?FGH1BAAEAAE1BDFFFGGFFF5B4B4FEFHFHF3?B1/34444441//?///////>//2B22BB33223B22>2@F22FB@FFHHBF201?111/?<<?G1111>FB11111>D<G11>1=0</<<<..00=0.:.//000;:;;0000<;;0900009B00000C0B0BBF0B9.;00900;;0;090000/
@M03495:530:000000000-LYBTV:1:1102:14937:25270 2:N:0:GTGACGTT+ATCTGGGA
ATATTTTGCCGTTGATAAACCAGAACCATCCAAAGTCACATGCTGACAGATCGGAAGAGCGTCGTGTAGGGAAAGAGTGTTCCCAGATGTGTAGATATCGGTGGTCGCCGGGTCATTAAAAAAAAAAAAAGCAGAAGCGAAGAGTGGAGAAATGGAAATGACGATTAGACATCGTGTAGAGGATCCAGTAACGAACAACGCACAAGGACACATATCGATCAGATAGAGTTGTGTAATTACATTATGGAGAA
+
CCCDDFFFFFCBGGGGGGGGGGGHHHHHHHHHHHHHHHHHHHHHHHHHHHHHHGGGGHHHGEGGEFBBGGGHHHHHHHHDBGGHHHHHG4B@4B@4444?>1?E/3>/////?>?3B3DB?D@CC?C-<-..0///00-.--..00.0.0.00000000000.....0;0900..../000/9///000000.9.--/.-----/....;./0000.....0000:00:009./00;00000000900/0.
@M03495:530:000000000-LYBTV:1:1102:7947:25284 2:N:0:GTGACGTT+ATCTGGGA
ATATTTTGCCGTTGATAAACCAGCTAATCCTGAAAAAAAAATCAAAGCTAAAAACTACAATGCTAAGACCACGATGTGACTGCTATCAAAGTTAGATATATATGTAAATTATTCATCTGTCAAATCCTAGAATTATATCATACCTGCTCCAGCAATCACGACCTGTAATGGTTTAGTGGGTTGTTCACTGTTTCTGAAAAATGAAGATAGTTGTCCAGCTTCCAAAAAGTTTATTGTGTTTTCTAGTGGAG
+
AAA?AFFFFFBAFGGGGCFGGFGHHHHGHHHHHHHHGGGGGHEGFHHHHHHHHHGGHCGHHHGHGFHGHGHHGGHGHHGHHGEFGG3GHDD@GHHHHHHHHHHHHHHHHHGHHHHGHHHHFFHHHHHHFHHHHHHHHHGHGHGHHHCCGFGHEFHHFFHGGGGGHHHGHHHFHHHH=BGFDGGGHHHHHHHHHHBGFGFGHHH=DGHHEGCCGHHHGFHECCGGFCGFCBFGF9BFFG/FFFGGGFBFG09
@M03495:530:000000000-LYBTV:1:1102:6060:25308 2:N:0:GTGACGTT+ATCTGGGA
ATATTTTGCCGATGATAAACCAGCTAATCCTGAAAAAAAAATCAAAGCTAAAAACTACAATGCTAAGACCACGATGTGACTGCTATCAAAGTTAGATATATATGTAAATTATTCATCTGTCAAATCCTAGAATTATATCATACCTGCTCCAGCAATCACGACCTGTAATGGATTAGAGGGTTGTTCACTGCTTCTGAAAAATGAAGATAGATGTCCAGCTTCCAAACAGTTTATTGTGTTTTCTAGTGGAG
+
A?A11DBBB1D1111BBGG1A0FE1BEH1DG1F1DFGE/A/BGBCGFBGFHEBHA1BBEGG1B22D1B1BFHE>/FGB2@21>DB2BGFFGHH2@1EDDFDHHD2BFDFB1>FDD2FGEGFFHHHFCGFGHHHEHGDFF22FF0FHFB1GHCCGC<111/</><01<@?GH11<1F1>FEFC@>C>=0000=0DGBG0D0<CDF0CB0:C0;GG00://0:;/00;;.:C9;BFBFB0;;//0;0;00.0;
@M03495:530:000000000-LYBTV:1:1102:24152:25312 2:N:0:GTGACGTT+ATCTGGGA
ATATTTTGCCGTTGATAAACCAGCTAATCCTGAAAAAAAAATCAAAGCTAAAAACTACAATGCTAAGACCACGATGTGACTGCTATCAAAGTTAGATATATATGTAAATTATTCATCTGTCAAATCCTAGAATTATATCATACCTGCTCCAGCAATCACGACCTGTAATGGTTTAGTGGGTTGTTCACTGTTTCTGAAAAATGAAGATAGTTGTCCAGCTTCCAAAACGTTTATTGTGTTTTCTAGTGGAG
+
BBBBBFFDFFBAGGGGGBGFGGGHGHHGHHHHHHFFGEEGEGHEFHFHHHHHHHFGHEFDGFFHH5GGHHGHGGHGCGFHHFCHDFFHGFFHHHFEHHHGDFHHDBFBGHHFGHHFHFHHFHFFHHHHEHGFHHHH4FGFFGGFHHCGDFGF0FGHHHHG/BDGF?FF1?DGFFGGFDHHFGCDGHFFGBDGHHHHF0DDAGHH0CGHHHHGHHHH0GGH0:C000..:CFGGFFE09:;FBFG0CFFGB?
@M03495:530:000000000-LYBTV:1:1102:18496:25316 2:N:0:GTGACGTT+ATCTGGGA
ATATTTTGCCGTTGATAAACCAGCTAATCCTGAAAAAAAAATCAAAGCTAAAAACTACAATGCTAAGACCACGATGTGACTGCTATCAAAGTTAGATATATATGTAAATTATTCATCTGTCAAATCCTAGAATTATATCATACCTGCTCCAGCAATCACGACCTGTAATGGTTTAGTGGGTTGTTCACTGTTTCTGAAAAATGAAGATAGTTGTCCAGCTTCCAAAAAGTTTATTGTGTTTTCTAGTGGAG
+
CABCCFFFFFCBGGGGGGGGGGHHHHHHHHHGHHHHHGGGGHHHHHEHHHHFHHGFHHHHHHHHHHHHHHHHGGHGFFHHHHFHHHGHHHHHHHHHHHHHHHHHHHHHHGHHHHHHHHHHHHHHHHHHHHHHHHHHHHHFHHH?GHHFHGFHFFFHHHHGGGGGGGHDHHGFGHHHDGHFEGFDHHHHHHHHHHHHHHHHHHHB0CHHHGHFHHHHHHGFHHGHGHE.CBFFFGGGGGBGFGGGEBFF.0A
@M03495:530:000000000-LYBTV:1:1102:20962:25340 2:N:0:GTGACGTT+ATCTGGGA
ATATTTTGCCGTTGATAAACCAGCTAATCCTGAAAAAAAAATCAAAGCTAAAAACTACAATGCTAAGACCACGATGTGACTGCTATCAAAGTTAGATATATATGTAAATTATTCATCTGTCAAATCCTAGAATTATATCATACCTGCTCCAGCAATCACGACCTGTAATGGTTTAGTGGGTTGTTCACTGTTTCTGAAAAATGAAGATAGTTGTCCAGCTTCCAAAAAGTTTATTGTGTTTTCTAGTGGAG
+
CBBCCFFFFFCCGGGGGGGGGFHHHHHHHHHGHHHHHGGGGHGHHHHHHHHHGHGHHHHHHHHHHHGHHHHHGGGGGHHGHHFHHHHHHHHGHHFHHHHHHHHHHHHHHHHHHGHHHHHGHHGFHHHHHHFHHHHHHFHHHHHGHHGFHHGHHHHHGHHGDCCGFGHHHGGGHHGGFGHHEGGFFHHHHHGHHHHHHHHHHHHHHGCGEHGGHGHGHHHGFGHHGHEGDFFFFGFFGGFGBFFBFFGGGGG
@M03495:530:000000000-LYBTV:1:1102:13133:25361 2:N:0:GTGACGTT+ATCTGGGA
ATATTTTGCCGTTGATAAACCACCCTCCCTGTGGTCGTTATCTTGCTCCTTCTGTCGTCAACGAATTTACTAATTCCAAAGCTCACATGCTGACAGATCGGAAGAGCGTCGTGTAGGGAAAGAGTGTTCCCAGATGTGTAGAACTTGGTGGGGGCGGGAGCATTAAAAAAAAAAACAGAATATACTAACAAACTGAGCGTCCTCAGTAAAAATGAGTACACATATGAACATCATCTACATGACACATCAGA
+
A?AAAD33@FA>EEGGGGGFGGGGGHCEGEGHHH0BE0FGGG2FFBG1AFDGHHGHGGGHGHGGEEGDHFHHHFHHHHHGFHGGFFHHHHHHGHFEGHHGGGGFHHHGGGGEGFGGHGHHGHGHFFFBBDHHHHFB2B22122@1@@11??///-<----.9000090;--;--;---/////////////9-/////-----//://////-///////;/;///////////9;//;/9/B//-///9/
@M03495:530:000000000-LYBTV:1:1102:8430:25365 2:N:0:GTGACGTT+ATCTGGGA
ATATTTTGCCGTTGATAAACCACCCTCCCTGTGGTCGTTATTTGGCTCTAGCTGCCATAGCAATGTCACAACCACTTCTTGCCCTCCAAAGCTCACATGCTGACAGATCGGAAGAGCGTCGTGTAGGGAAAGAGTGTTCCCAGATGCGGAGATCTCGGGGGTCAGCGGTCTATTACAAAAAGAAATACATCTCTACCGATACACATCATCGTTGCCATTTCTTACAGGCTCTATTTCCGTCATATACAGTC
+
BBBABFFFFFBAGGGGGGFGGGGGGHHGGHHCFFFHGGGHHHGHEFHGHHGHHHGHHHGHHHGHHHHHHFDEGFGFHHGHHHHHHHGHHHGGHHHHHHHGBHHGHGHHGHGFGGCGF@EF/<?/2BGGHHHHGF3F3BFFBFB<GF2</>/<0?11?.-<--../0.-.-.00009;00.....90009900;;000-.---/////////9.../////////////.;.///////./.;.///9//;/
@M03495:530:000000000-LYBTV:1:1102:18142:25366 2:N:0:GTGACGTT+ATCTGGGA
ATATTTTGCCGTTGATAAACCAGGACTCAGGCTGGACCAAAGCTCACATGCTGACAGATCGGAAGAGCGTCGTGTAGGGAAAGAGTGTTCCCAGATGTGTAGATCTAGGCGGTCGCCGGCTAATTATAAAAAACAACAAACATCTACATCCCGCTAGTATACCATTTTCCCATGATCATCACCGTCCAAGCCGCATGCGTACACATGATAACTAGTAAACACCTCGCGTACACTTTCACGTCATAACGAGC
+
AABABFFFFFDAEGGGCFGGFGHGHFHFGFGF2GEFHFGDHFFGBGFHHHGHBFFHFCBFCAEEEF1FEAEEE1B?FDEGHHHBCFGB4B@@GGEH3B4BF3BBGD44B3//>///?///</2222211@11</<>>..0.011=111>1<..---.<000;0000<000000/0000;;0:/...9.00.9---.:0A..-9/9B/9////////;////../9.-----.;;;//9/.....///..;-
@M03495:530:000000000-LYBTV:1:1102:19532:25373 2:N:0:GTGACGTT+ATCTGGGA
ATATTTTGCCGTTGATAAACCAGGACTCAGGCTGGACCAAAGCTCACATGCTGACAGATCGGAAGAGCGTCGTGTAGGGAAAGAGTGTTCCCAGATGTGTAGAGCTCGGGGGGGGGCGGGGCATTTAAAAAAAAAAAAAAGGAGTATACGGGGATGGGACTGAGATAAAGGATGAAGTAAGAGATAGTGACGAACGGGCAAATCATGAAGACTGTAAGTAAGTAGAAGAGATACGAGAGAGGTTGCGGTAG
+
CCBBCFFFFFCBGGGGGGGGGGHGHHHHHHHHHHGHFHHHHHHHFHHHHHHHHHHHHGHGHGGGGHHHGGGEEGBFGHGEHHHFF4D44BFGGHHHG4FB@3434?3/>/<@--;--------/000009:AC@A-9---.././/009.9;--..../...000;0;0F0/00000000000/000000:..---..--..0000;0009/0000000000;000000.:000;...-...0//.9-...
@M03495:530:000000000-LYBTV:1:1102:24517:25394 2:N:0:GTGACGTT+ATCTGGGA
ATATTTTGCCGTTGATAAACCAGCTAATCCTGAAAAAAAAATCAAAGCTAAAAACTACAATGCTAAGACCACGATGTGACTGATATCAAAGTTAGATATATATGTAAATTATTCATCTGTCAAATCCTAGAATTATATCATACCTGCTCCAGCAATCACGACCTGAAATGGTTTAGTGGGTTGTTCACTGTTTCTGAACAACGAAGATAGTTGTCTAGCTTCCAAATAGTTTATTGTGTTTTCTAGTGGAG
+
A?AAAFB3DFDAA1A3BFGGGGHGHHGDB3DAB1F1B0AAAFE1G110BAD1A1/AF1GHFGF2D2BGF0FGE/>>>1F221BF221BEFH12F2F22BFDBFHDEGHBBBE2FGB22EF2BFD2E1B2BBGHFHD2B22BD1<B<0111110<0<<1@//BCC0011<11?1?C1<<F.><@A.1DD<D0<0<000=/0/CC...::;C:CGGC0;G:F00:0000009;09;F9FB:9C/09000999C
@M03495:530:000000000-LYBTV:1:1102:7161:25425 2:N:0:GTGACGTT+ATCTGGGA
ATATTTTGCCGTTGATAAACCAGCTAATCCTGAAAAAAAAATCAAAGCTAAAAACTACAATGCTAAGACCACGATGTGACTGCTATCAAAGTTAGATATATATGTAAATTATTCATCTGTCAAATCCTAGAATTATATCATACCTGCTCCAGCAATCACGACCTGTAATGGTTTAGTGGGTTGTTCACTGTTTCTGAAAAATGAAGATAGTTGTCCAGCTTCCAAAAAGTTTATTGTGTTTTCTAGTGGAG
+
CCCCCFFFFFC?FGGGGGGGGGHHHHHHHHHGHHHHHGGGGHHHHGGHHHGHHGEGHHHHHHHHHHHHHHHHGGHGHFHHDGCGHHBGHHHHHHHHHHHHHHHHGHHHHHHHHHHGHGHHHHHGGHHHHHHHGHHHHHHHHHHFHHFHGHHHFHHHHFHGGGGDFFGFHHHGHCGGHHGHGGGGHHHHHHHHHHHHHFHHFHFDGGHFHHHHHGHGHFHHGHEGCCCFD:;0FGGGGGGGGGBFGFFF.CE
@M03495:530:000000000-LYBTV:1:1102:14242:25440 2:N:0:GTGACGTT+ATCTGGGA
ATATTTTGCCGTTGATAAACCAGCTAATCCTGAAAAAAAAATCAAAGCTAAAAACTACAATGCTAAGACCACGATGTGACTGCTATCAAAGTTAGATATATATGTAAATTATTCATCTGTCAAATCCTAGAATTATATCATACCTGCTCCAGCAATCACGACCTGTAATGGTTTAGTGGGTTGTTCACTGTTTCTGAAAAATGAAGATAGTTGTCCAGCTTCCAAAAAGTTTATTGTGTTTTCTAGTGGAG
+
A3>AAFFFFFDAEGGGGGGGFGHHGHHHHHHHHHCFHGGGGHHFHHHEHHHHHHGGHFCGHHHGHHFHHHHHGEHFEGHFFG3FGFHHGHHFFFFGHFGHGHHHGHHHHHHHHHHHHHHHFHGHHHHGHGHGHHHHHHHFHHHEHFHFFHFGGHGFFHGGDCDGHHHHHHHFHHFHDHFHDGFDHHHHHHHHFHGHHHDGHHG00CCGHHCGHHHBBC/:G0GH00C9AFBBFFGGGGFBF:BFFBBFEFE
@M03495:530:000000000-LYBTV:1:1102:24537:25449 2:N:0:GTGACGTT+ATCTGGGA
ATATTTTGCCGTTGATAAACCACCCTCCCTGTGGTCGTTATCTTGCTCCTTCTGTCGTCAACGAATTTACTAATTCCAAAGCTCACATGCTGACAGATCGGAAGAGCGTCGTGTAGGGAAAGAGTGTTCCCAGATGTGTTGATCTCGGGGGGCGGCGTGGCATTAAAAAAAAAACAATGACCATGACAGCACGATACGGTCTCAACTAATAATATCACTAATGGCGTATCTCGATACGCCACTATCACCGG
+
BCCCCFFFFFCBGGGGGGGGGGGGGHHGGHHHHHFGGGGHHHGHHFHHGFHHHGHHGGGHGHGGGHHHFFHHHHHHHHHHHHHHHGGHHHHHHHHHBHHHGGGGHHHGGGGFG?GGHFFHEE3FFGG?FHHEHGHFBDB2?222D>0C?<@--:-------/000000099;--.:.00000;0000;0./.-...-../;.000/:000:0B0000;B00:00/-.-;.00.0/;-..-..:/0000/9-
@M03495:530:000000000-LYBTV:1:1102:19934:25466 2:N:0:GTGACGTT+ATCTGGGA
ATATTTTGCCGTTGATAAACCAGCTAATCCTGAAAAAAAAATCAAAGCTAAAAACTACAATGCTAAGACCACGATGTGACTGCTATCAAAGTTAGATATATATGTAAATTATTCATCTGTCAAATCCTAGAATTATATCATACCTGCTCCAGCAATCACGACCTGTAATGGTTTAGTGGGTTGTTCACTGTTTCTGAAAAATGAAGATAGTTGTCCAGCTTCCAAAAAGTTTATTGTGTTTTCTAGTGGAG
+
BAABBFFFFFBBGGGGGGGGGGGGHHHHHHHHGHHHGGGGGGGHHHHHHHHHGFGHHHHHHHHHHFFHHHHHGGHEGGFHGHHHGFHHHHHHHHHHHHHHHHHHHGHHHHHHHHHHHHHHHHHHHHHHHHGHHHHHHHHHHHHFFHFFHHHHHGFHHGHGDCGGGFFGHHHHGGHHFHFGFGGDHHHHHHHHHHHHHGHHGFHFGFHHHHHHHHHGHFHHHHHHHHE?99FGGGGGGGGGFGGGGGGGGGG
@M03495:530:000000000-LYBTV:1:1102:15085:25532 2:N:0:GTGACGTT+ATCTGGGA
ATATTTTGCCGTTGATAAACCAGGTCGTTATCTTGCTCCTTCTGTCGTCAACGAATTTACAATTCCAAAGCTCACATGCTGACAGATCGGAAGAGCGTCGTGTAGGGAAAGAGTGTTCCCAGATGTGTAGATCTCGGTGGTGGCCGGATCATTGAAAAAAAAAAAAGAGTGAACATGAGAATATGGCATCAAGAGACAGACGTGGTAACTACTGCATTAGTAGTAGACGGCGTCATCGAATACGTCGAGCC
+
CCCCCFFFFFCCGGGGGGGGGGHGGGGGGHGHHHHGGHHFHHHHFHGFGHGHGGGHHHHHHHHHHHHHHHHGHHHHGHHHHGHHHHHHHGEGGHHGGGGGGG?FHHGHHHHHHFGGDFGGHHHFG4444?33?3B0C//?///00<////=111=11?FCEGC---../00000009000000900./0/00:09////9.:....0000000000000000090009..---;..00//0.;.9.-;-.-
@M03495:530:000000000-LYBTV:1:1102:19809:25576 2:N:0:GTGACGTT+ATCTGGGA
ATATTTTGCCGTTGATAAACCAGAACCATCCAAAGCTCACATGCTGACAGATCGGAAGAGCGTCGTGTAGGGAAAGAGTGTTCCCAGATGTGGAGATATCGGGGGGGGGCGGAGCATTTAAAAAAAAAAAAACAAAGAACGAGAGGGGCGGAAACGAATGAACAAGGAGATAGAAACGGCATTATGGTAAGAACAGTGACCATAGTGACAACATGAGATATGATGTCAATGTAGACTAGAGATCGCGAGAC
+
DDDDDFFFFFDBGGGGGGGGGGHHHHHHHHHHHHHHHHHHHHHHHHHHHHHHHHGGGGHHHGEGGEGBBGGGHHHHHHFGBBBGGHHHGFGH331334@41E/>E---9------::000;0BFDAFFFA9-....//.;..9.-..--;----/..:.00000//..../:0000/..---00000000000://:00:00000000000;./000000000000000000000000:00000..----.
@M03495:530:000000000-LYBTV:1:1102:15293:25577 2:N:0:GTGACGTT+ATCTGGGA
ATATTTTGCCGTTGATAAACCAGCTAATCCTGAAAAAAAAATCAAAGCTAAAAACTACAATGCTAAGACCACGATGTGACTGCTATCAAAGTTAGATATATATGTAAATTATTCATCTGTCAAATCCTAGAATTATATCATACCTGCTCCAGCAATCACGACCTGTAATGGTTTAGTGGGTTGTTCACTGTTTCTGAAAAATGAAGATAGTTGTCCAGCTTCCAAAAAGTTTATTGTGTTTTCTAGTGGAG
+
BBBBBFFFFFBAFGGGGGGGGGHHHHHHHHHHGHHHGGGGGHFFGHFHHHGHGHGHHHHHHHHGHHGHHHHHGGGFCHGFHGHB4FGHBHHGGGHHHFHHHHHHHHHHGHHHHHHHHHGHGHHHHHHHFHFHHHHHHHFHFH3?GHGFHFFBBHGHHHHGGGGGHFHFHHHHHHHH11FGAFCEHHGFHHHGEGHHHHH0GHGFGCGHHHHGHHHHEHHHBGFHHHGGEGF0FGGGGFBF/CFFFGFGGFG
@M03495:530:000000000-LYBTV:1:1102:8800:25580 2:N:0:GTGACGTT+ATCTGGGA
ATATTTTGCCGTTGATAAACCAGCTAATCCTGAAAAAAAAATCAAAGCTAAAAACTACAATGCTAAGACCACGATGTGACTGCTATCAAAGTTAGATATATATGTAAATTATTCATCTGTCAAATCCTAGAATTATATCATACCTGCTCCAGCAATCACGACCTGTAATGGTTTAGTGGGTTGTTAACTGTTTCTGAAAAATGAAGATAGTTGTCCAGCTTCCAAAAAGTTTATTGTGTTTTCTAGTGGAG
+
>>AAAFBFFFDAFFGFGFGFF0AFGGFFBEGGEFDHG?/AEGGFGFFAEDGF1EEFGCAGFHHHBGFFH0FEEEE/BGFHHD0EHFHGF1EGHFFGDGFHHFHEFHHFHGBHHHG2BFFGHEH1F<<GGGGGGEGH2DFDGHH0GG<11GHH0F0FGG1</</C?GD1?FG?FA1?>DGEEGGAH1>GFBDDG0DF00D<.CFD<C<0;GCBF0CCFH/0CC/0;0:99;9BBF00BB//9/0B0CFFF0C
@M03495:530:000000000-LYBTV:1:1102:6756:25608 2:N:0:GTGACGTG+ATCTGGGA
ATATTTTGCCGTTGATAAACCAGGACTCAGGCTGGACCAAAGCTCACATGCTGACAGATCGGAAGAGCGTCGTGTAGGGAAAGAGTGTTCCCAGATGTGTAGATCTCGGGGGTCGGCGTATCAATAAAAAAAAAAAATAGTCAGGCCTAGCCATAATACAGGTCATGTACACACACTAAGATATATAGTTCCCATCTACAAAATAGACAGAAGAGTCACATACAAGACAACGCGGTGTATATCGGTGGTAG
+
CCBBCFFFFFCBGGGGGGGGGGHGHHHHHHHHHHGHHHHHHGHHFHHHHHHHHGHHHHHHHGGGGHHHGGDEEEBFGGGGHHHHHBFBBBDFGHGGEEGG4F44BB40//>C/////>///?11?111=F@C?-@C-.<000;://;/////000909090/9/9;0090000.::///:/9/9/;/////://////////.///////////.:////////::////.----.-./////.-..9.//
@M03495:530:000000000-LYBTV:1:1102:19929:25614 2:N:0:GTGACGTT+ATCTGGGA
ATATTTTGCCGTTGATAAACCAGCTAATCCTGAAAAAAAAATCAAAGCTAAAAACTACAATGCTAAGACCACGATGTGACTGCTATCAAAGTTAGATATATATGTAAATTATTCATCTGTCAAATCCTAGAATTATATCATACATGCTCCAGCAATCACGACCTGTAATGGTTTAGTGGGTTGTTCACTGTTTCTGAAAAATGAAGATAGTTGTCCAGCTTCCAAAAAGTTTATTGTGTTTTCTAGTGGAG
+
AAAAAFFFBFB>EEEGFFFFGCDAFGCH4GFHAEGHGC2EEGFHGH5BGHHHHHAGHHH3FFHHGHHGHBE1E0EF?4BB@EC4GFFHHHFHHHBFFHFGBGFHFHH4GFHHFFHHEGHHFHEHE?B4B?G3F?FFEF3FGGF2BGFDG22FGGFFBFFED?DDF?GFFG1DGHGHGGHHDFGGHGBGHHHHB=GFGDDDHHHB000CBCHHHHG0CG/CGC/0;<.;CFC09BFGFF/CF/0FFGFFFFG
@M03495:530:000000000-LYBTV:1:1102:15141:25623 2:N:0:GTGACGTT+ATCTGGGA
ATATTTTGCCGTTGATAAACCACCCTCCCTGTGGTCGTTATCTTGCTCCTTCTGTCGTCAACGAATTTACTAATTCCAAAGCTCACATGCTGACAGATCGGAAGAGCGTCGTGTAGGGAAAGAGTGTTCCCAGATGTGTAGATCTCGGGGGGGGCCGGGTCATTAAAAAAAAAAAAAAAGAGAAGTACATAGATGTATGAGGGTGGGAAGACTAACAGGCAATAGAAGATAAGACGATATGATAAAAGTGA
+
CCCCCFFFFFCAGGGGGGGGGGGGGHHGGHHHHHHHGGGHHHHHHHHHHHHHHHHHGGGHGHGGGHHHHHHHHHHHHHHHHHHHHHHHHHGHHHHHHHHHGGGGHHHGGGGGG?GGHGFHHHHHFH??DGHHHEHDDF33>222>D@C/<A-----;--:-./;////:9:=-9-----..:////////;/////////:/..9;-./99//////;....9/////9/////;.-99-//;:///////
@M03495:530:000000000-LYBTV:1:1102:6809:25629 2:N:0:GTGACGTT+ATCTGGGA
ATATTTTGCCGTTGATAAACCACCCTCCCTGTGGTCGTTATCTGTCCTTCTGTCGTCAACGAATTTACTAATTCCAAAGAGGAGTATGTTGTTTTTGGAATTTAAGGTAATTGTTGGCTCTAGCTGCCATAGCAATGTCACAACCACTTCTTGCCCTCCAAAGCTCACATGCTGACAGATCGGAAGAGCGTCGTGTAGGGAAAGAGTGTTCCCAGATGGGTATGGATAGGTGGTGGGTGGGGTGTTACAAA
+
CBCCCFFDFFBAGGGGGGGGGGGGGHHGGHHHHHGHFGGHHHHCHFHHFGHHHHGGGHGHGGFGHHHHHHFHHHHHHGGFGHAFGHHHHHHHHHGGGGHHHHHHGHHFGHHHGHHHFFHHEHHHGFHGFGHHHGHHHHHGGHHDGFFHGHFHHGGGGFDGFGHEFHHHHGHGGHHHHHGFHHGDFFHHHFGGGAE.:CBE/AGGGHHH;;CCC00.;9/./00//090//0099.:-9.-9-;-9./////
@M03495:530:000000000-LYBTV:1:1102:20115:25644 2:N:0:GTGACGTT+ATCTGGGA
ATATTTTGCCGTTGATAAACCAGGACTCAGGCTGGACCAAAGCTCACATGCTGACAGATCGGAAGAGCGTCGTGTAGGGAAAGAGTGTTCCCAGATGGTGAGAACTAGGTGGGTGCCGTATCCTTTAGAAAAAAAAAGTAGGGCTAGCGCATGGCAGGAGATCAAGGACAAATGGAGGCATATAAAGAAGTCCCAGACAGTAGATAGGAGCCGGACGTTTCTACAATGATTCAGACAGTACGGTTACAAAA
+
BBABAFFFBFD>EGGGGGGGGGHGHHHFHHFHGH?GGBGHHHHHFHHGHGHHHFBFFHHFHF1AEGEHGG?EE>12@FFHFHAB2BFB4@@EGHFF3333B1443B3?333////?3<//003333B3233F?<//>/111<.00<01---<.../<-.../0000/.././000:/...00909090.:900/00..//0000000/9/..-----9./////9////////://..///.....////.
@M03495:530:000000000-LYBTV:1:1102:23859:25658 2:N:0:GTGACGTT+ATCTGGGA
ATATTTTGCCGTTGATAAACCAGCTAATCCTGAAAAAAAAATCAAAGCTAAAAACTACAATGCTAAGACCACGATGTGACTGCTATCAAAGTTAGATATATATGTAAATTATTCATCTGTCAAATCCTAGAATTATATCATACCTGCTCCAGCAATCACGACCTGTAATGGTTTAGTGGGTTGTTCACTGTTTCTGAAAAATGAAGATAGTTGTCCAGCTTCCAAAAAGTTTATTGTGTTTTCTAGTGGAG
+
AAAAAFFFFFD111FFGB1110FFE11DFGFHBG1GCEE?AGFFHFH0EGDBEAEFGH11DFCFGDGHF0FEE/FA0FBG210FG20BFHFDGHFHBDFGBDG2>2FEEFFHHGFHGEHG2FGEGFFF>BEEGHHFGHFDGHH0FHGCGFBC0<GHFHHC?@CCGHHFGEDFGAGHBHFEEGGGHHFGHGH0FGD0=0<G.CGF0;CGHHHGGHFB0CFHBFGHEHGCEGGGFGGGBFFGGFFG09FGGEA
@M03495:530:000000000-LYBTV:1:1102:18991:25672 2:N:0:GTGACGTT+ATCTGGGA
ATATTTTGCCGTTGATAAACCAGCTAATCCTGAAAAAAAAATAAAAGCTAAAAATTACAATGCTAGAACCACGATGTGACAGCTACAAAATTTAGATAAAAATGTAAATTATCCATCTGTAAAATCTAAGAATTATTTATTACTTGTCCAAGAAATCCGGACCTTAAATGGTTAATTGGGTTGTTCCCTGTTCTGAAAAATTGAAGTAGTTTGCCCAGCTTCCAAAAAGTTATTTGTGTTTTCTAGGGGAG
+
BABBBFF5DFD>AEFBGGFBGGHGFEAAEGGFGGBFGEGC013BFD513B5FD3133AB5533DA53531111011144B4313333BB13@3B@34443330B4BG4F43B444433?44BF443444433B412222222222111B2110@011</</>/011??<?1?F1111>FGDC-C.000<0<D=000=<GF./0;0;0000;000000..:00/;BB...;C00;BFFFFB;/00000;..;
@M03495:530:000000000-LYBTV:1:1102:10802:25677 2:N:0:GTGACGTT+ATCTGGGA
ATATTTTGCCGTTGATAAACCAGAGGACTCAGGCTGGACCAAAGCTCACATGCTGACAGATCGGAAGAGCGTCGTGTAGGGAAAGAGTGTTCCCAGATGTGTAGATATGGGTGGCGGCCGGATCATTAAAAAAAAAAAAAAGAAGAGCGTAAACAAGGAAAAAACAATGTAATGAAGATCAGGAGAGATGCAGACATATTCTACACAACATATAGCGTGAGGACTGTCTGTAACCTTATCACTGAATAGAA
+
CCCCCFFFFFCAGGGGGGGGGGHHHGGHHHHHHHHHGHHHHHHHFHHHFHHHHHGHHHHHHHHGGGGHHHGEEEFG?BFGGGHHGFHBGB4BGHHFEFHBFGBB44?B43B3//0/<//<////?111?1?1<CC---::;...//;/-;:..00./../9/.-.../////:/:;/////:99..:.////9/.:9/;////////;../9////-...../;/9//////////////////////9//
@M03495:530:000000000-LYBTV:1:1102:20757:25680 2:N:0:GTGACGTT+ATCTGGGA
ATATTTTGCCGTTGATAAACCAGGACTCAGGCTGGACCAAAGCTCACATGCTGACAGATCGGAAGAGCGTCGTGTAGGGAAAGAGTGTTCCCAGATGTGGAGATCGCTGGGGTGGACGCATCCATTAAAAAAAAAACATAAAAATAGGCAGCGTGTTCTTTAATATATACGAAAAGTTGCTGCATTGAGATTGTAGTTATAAAAATAAGGCTATCAACACCAGCTGCTGATGCATCTAACTCTCCTGATCT
+
CCCCCFFFFFCBGGGGGGGGGGHGFHHFHHCHHHGFFFHHHGHGGHBHHHHHHGEFHHFHGFEGEFHHGGGE0E?BGGEHGEFGCBFB4BFGFHGGGG43313B3//0?//>?///2//<//22@22@2@2<>A<-.<1=0=00<000/0<.-:...:000;:0;0<0;:.;..;/0;00000/0000;.000000;00000009;BC///////::;/...;.://9////;:/9/;////////////9
@M03495:530:000000000-LYBTV:1:1102:13477:25691 2:N:0:GTGACGTT+ATCTGGGA
ATATTTTGCCGTTGATAAACCAGTCTCCAAAGCTCACATGCTGACAGATCGGAAGAGCGTCGTGTAGGGAAAGAGTGTTCCCAGATGTGGAGAGATCGGTGGTGTCCGTGGGAATTAAAAAAAAAAATTAACAGAGTATGGGGAACTCTGGATGATGTTACATGACATCAAAAACCCAATCTCACATCACAAAAGTGAAGCTGAATGATGCATCAGTACAATATCAAAATAACGTGTTCACAGGACCAGAC
+
BBBBCFFFFFCCGGGGGGGGGGHGHHHHHHHHHHHHHHHHHHHHHGHHHHHGGGFHHHEEEE0EBFGFGHFHHFHEGD5DGGGHHHHF43@1@11B31?1>1/?/34/////?32344?FG@BCC/<011?11100>>FB00....110000<//0000<00000<0=000:0....:.//0;0;;000900;./00090000:000000000000900;000:;/9////:/.:.:./////....9:::
@M03495:530:000000000-LYBTV:1:1102:24957:25696 2:N:0:GTGACGTT+ATCTGGGA
ATATTTTGCCGTTGATAAACCAGGTCGTTATCTTGCTCCTTCTGTCGTCAACGAATTTACAATTCCAAAGCTCACATGCTGACAGATCGGAAGAGCGTCGTGTAGGGAAAGAGTGTTCCCAGATGTGTAGATCTGGGGGGTGGCCGGATGATTGCACAAAAACCTGAGGTATGACGGCTCGCGCACCATCCGCAATGCGTAAGACAAACACTAGTAGCTCACACTGGTCAGCTATACTAGAAGGAGTAGCG
+
@ABABFFFFFBBGGGGG5GGGGHFCGEEGHGHHHHHHHHHHHFHHHGGEHGHGG1FCGGHHH5FGHHFFFFGBFGHHGHHHGFFFCFGAFGG11FHEAEG/??B3BAGHGFFHHH44BGG3GEGD4B4B12B1F1?0/<@---:.---.-9;/////;..9.../.9..;////:.-99.------;.//...--.//.....:;/9....///9;///9///://.///.////////////...;9//-
@M03495:530:000000000-LYBTV:1:1102:14058:25697 2:N:0:GTGACGTT+ATCTGGGA
ATATTTTGCCGTTGATAAACCAGTCAGGAGTCCAAAGCTCACATGCTGACAGATCGGAAGAGCGTCGTGTAGGGAAAGAGTGTTCCCAGATGTGTAGATTTCGGTGGGCGGCGGAGCATTAAAAAAAAAAAAAAAATGAAGAGCGATCGGAGAGCCCACCATGGTGGATCGAAAGTCTAGTGGTCAACGATAACAGATCGTATAGGCGAAGCGAGAGCACAATAGAAACGATCGGCCTGAAGACACCGCAG
+
BABCCFFFFFCBGGGGGGGGGGHHHHHHHGFHHHHHGHHHHHHHHHHHHHHHHHHHGGGGHHGGGGGAEBBFGGFHHHGHBFBB@FFHHAHHGF4B3444442>1?///>/<//////??<<11><<A<@------.00000./9-;.;..:-......../////../9../../////9/.//9//.....:///:/:/./////---:--.9-9E/.///://///;...-.-.9.///////.--:-
@M03495:530:000000000-LYBTV:1:1102:9912:25725 2:N:0:GTGACGTT+ATCTGGGA
ATATTTTGCCGTTGATAAACCAGCTAATCCTGAAAAAAAAATCAAAGCTAAAAACTACAATGCTAAGACCACGATGTGACTGCTATCAAAGTTAGATATATATGTAAATTATTCATCTGTCAAATCCTAGAATTATATCATACCTGCTCCAGCAATCACGACCTGTAATGGTTTAGTGGGTTGTTCACTGTTTCTGAAAAATGAAGATAGTTGTCCAGCTTCCAAAAAGTTTATTGTGTTTTCTAGTGGAG
+
BBBBCFFFFFCAGGGFGGGGGGHHHHHHHHHGHHHHHGGGGHHHHHHHHHHHHHGHHHHHHFHHHHHHHHHHGGHGGHHGHHCHHHHHHGHGHHHHHHHHHHHHHHHHHFHHHHHHGHHHHHHHHHGHHHHHGHHHHGHHHHHHHHGHHHHHGHFHHHHGGGGGHHGFGGFFFHHGGHHGCFDGHHGHHHHHHHHHDGHH.GGDGGCBGHHHHHGGGHGHHHFB0;.:CFGFGFBFGGBFFGBFBFG0C0A
@M03495:530:000000000-LYBTV:1:1102:19510:25736 2:N:0:GTGACGTT+ATCTGGGA
ATATTTTGCCGTTGATAAACCAGCTAATCCTGAAAAAAAAATCAAAGCTAAAAACTACAATGCTAAGACCACGATGTGACTGCTATCAAAGTTAGATATATATGTAAATTATTCATCTGTCAAATCCTAGAATTATATCATACCTGCTCCAGCAATCACGACCTGTAATGGTTTAGTGGGTTGTTCACTGTTTCTGAAAAATGAAGATAGTTGTCCAGCTTCCAAAAAGTTTATTGTGTTTTCTAGTGGAG
+
BBBBBFFFFFBAGGGGGGGGGGHHHHHHHHHHHHHHHGGGGHHHHHBHHFHHHHGHHHHHHHHHHHHHHHHHGGHGFFGHHHFHHFHHHHHGHHFHFHHGHHHHFDHHHHHHGHHHHHHHHHHGHHHHFGFFHGHHHFBHHHHFFHHHHHHHHHHGFHHGDGFGHDGFHHHFGHHHGHFECFCEHHDGHFHHHGHHGHGGFHHHGCFHFHGHCCGBGHHHBFGHH0CEFCFFGGGGFGCGGGGGGGFBFBA
@M03495:530:000000000-LYBTV:1:1102:12460:25754 2:N:0:GTGACGTT+ATCTGGGA
ATATTTTGCCGTGATAAACCAGCTAATTCCAAAGCTCACATGCTGACAGATCGGAAGAGCGTCGTGTAGGGAAAGAGTGTTCCCAGATGTGTAGAGATCGGTGGTCGCCGGGTCATTAAAAAAAAAAAATAAATAATCAACGACGGGAGGGCAGGTGTTGAATACAGAAGTAAAACAGACACTTAAATTTGTAGGTGCGTAGTGATATAATCAATCGCTATTGAAGGAAGAATATCTCACTGGTCTCTGGG
+
BCCCCFFFFFCBGGGGGGGGGGHGHHHHHHHHHHHHHHHHHHHHHHHHHHHHHGGGGHGHGEEEEFABGHGHHHHHHHHD@BGHHHHHHFF@4F434BB1E>>E13//>>//?<?333FD?2@@CCFA@<>111111110<.<--:-.-:-...:900..0000009000;000009:/.//;00900000000000:-.9-;9:000000000;0....;000000./..9000000000;:00000009
@M03495:530:000000000-LYBTV:1:1102:22737:25762 2:N:0:GTGACGTT+ATCTGGGA
ATATTTTGCCGTTGATAAACCAGCTAATCCTGAAAAAAAAATCAAAGCTAAAAACTACAATGCTAAGACCACGATGTGACTGCTATCAAAGTTAGATATATATGTAAATTATTCATCTGTCAAATCCTAGAATTATATCATACCTGCTCCAGCAATCACGACCTGTAATGGTTTAGTGGGTTGTTCACTGTTTCTGAAAAATGAAGATAGTTGTCCAGCTTCCAAAAAGTTTATTGTGTTTTCTAGTGGAG
+
BAABBFFFFFB2EEGGGGGGGGHHHHHHHHGHHHFHHGGGGHHHHHHGHHFBGHEFHHHHHGHGGHHGHGHHGGHF?GGFGGFGHHEHHFHGHHHHGHHGHHHHFHHHGHHHHHHHHHHHHHHGHHGHHHGHHGHHHGGHHHHHHHHHHHHHGHGHGHHFGGGGHGHHHHHFGFHHDGFHDFGGHHHHHHGHHEHHFGHHCGHHHFHHHHHHGCHGFGHHHHHHFHHGGBFFGGGGGGFBCB0FGGGGGGG
@M03495:530:000000000-LYBTV:1:1102:18215:25768 2:N:0:GTGACGTT+ATCTGGGA
ATATTTTGCCGTTGATAAACCAGCTAATTCCAAAGCTCACATGCTGACAGATCGGAAGAGCGTCGTGTAGGGAAAGAGTGTTCCCAGATGTGTAGATCTCTGTGGGGGGCGGGGAATTAAAAAAAAAAAACAAAGAGGAGTAGGACGGACATGGAGTTGTGGAAATAACGAGATGCACTGAGCATTCCAACGAGATGTCTGTAGGGATGAGTCATGGGGATGCGAGTAGTATTATGGAGAACAGACTCATA
+
CCCCCFFFFFCBGGGGGGGGGGHHHHHHHHHHHHHHHHHHHHHHHHHHHHHHHHGGGGHHHGFGGAE1BFGGHHHHHHHH@DFGGHHHHF4F4434444@4B4421//-------./0009:FFFFCF;-..:.///...//;000--.--0;/0/:/0:..0000000.:.9.90000;0900:0000;0...9.00000;000.//.00;00:00...../-9;@.0:0;;0:000/0.0///.:0000
@M03495:530:000000000-LYBTV:1:1102:20471:25771 2:N:0:GTGACGTT+ATCTGGGA
ATATTTTGCCGTTGATAAACCAGCTAATCCTGAAAAAAAAATCAAAGCTAAAAACTACAATGCTAAGACCACGATGTAACTGCTATCAAAGTTAGATATATATGTAAATTATTCATCTGTCAAATCCTAGAATTATATCATACCTGCTCCAGCAATCACGACCTGTAATGGTTTAGTGGGTTGTTCACTGTTTCTGAAAAATGACGATAGTTGTCTAGCTTCCAAAAAGTTTATTGTGTTTTCTAGTGGAG
+
BAB@BDDFFFBAECGGFAG4GGCGF5GGHHGHHHHGG?ECEHEGBB5AF5B5A3EFH3FF5EG@@E3BF2211>1?B4B4443BF43BB33@4B4F4FDGFHHGFBGHFDHF4BF44GHG4BFFGHFDBDHHGGFG444BFG10B?01111?0<0@11<//<@?01?11@?G10C11>0.<<-..11<DHF<0DDDGHFHHHBG0:.:E?G0CC00;C0000/00099.0;00CF099/CBFBB00;F?F?
@M03495:530:000000000-LYBTV:1:1102:9964:25772 2:N:0:GTGACGTT+ATCTGGGA
ATATTTTGCCGTTGATAAACCAGGACTCAGGCTGGACCAAAGCTCACATGCTGACAGATCGGAAGAGCGTCGTGTAGGGAAAGAGTGTTCCCAGATGTGTAGGGATCTGTGGGCGGAGAGTCATTAAAAAAAAACAATATACACAACTAGCTGGCACATGAGGCTGATAGTAACCAGACGACACTCCTGTTCCACGTGTAAGCGGAACGATCTATAGTGCACGGAGTAATCACAGTCAAAATCTACGAGCT
+
BBBBBFFFFFBAGGGGGGGGGGHCGHFHHFHHGFFHHCHHHHHHFHHHHHHHHHHGGGB3EEFGEGAHGEAFEE1BEFF?CHGGF@F44@@3FGHEG@F4BB3/3B?3B4BC//>//>/<22@@F22>>2<//>...11111=00..//</=</./0;:000:....:0000000;.;.-:;--0//0/00;0;0;:.;:///-----..:../////;///.--9;//://///////9//:///...-.
@M03495:530:000000000-LYBTV:1:1102:10809:25775 2:N:0:GTGACGTT+ATCTGGGA
ATATTTTGCCGTTGATAAACCAGCTAATCCTGAAAAAAAAATCAAAGCTAAAAACTACAATGCTAAGACCACGATGTGACTGCTATCAAAGTTAGATATATATGTAAATTATTCATCTGTCAAATCCTAGAATTATATCATACCTGCTCCAGCAATCACGACCTGTAATGGTTTAGTGGGTTGTTCACTGTTTCTGAAAAATGAAGATAGTTGTCCAGCTTCCAAAAAGTTTATTGTGTTTTCTAGTGGAG
+
A3A?ADDDFFBAEFCGGFGFGGHHHHGGFHHF53F5CEGGGHC3FGBFGF5DAAEGGCHHGGFF5FGHG2GGG@AFFGFHFG3GD@BFEGG4DGFHHHHHBGFHFFHH4DGHEHFHHHFBGHFFGFHHHFD34GEGFHBHGH10FGCC1?BGBFGHFFHG<BCG0?F?GGF11FGF1=FF<.ACCFGB=GH000=DF<GFHHEGHB0;;;CBBG;CFFC0:0=000.=A0CFFGGGGBFB/90;9;CFA0A
@M03495:530:000000000-LYBTV:1:1102:22930:25797 2:N:0:GTGACGTT+ATCTGGGA
ATATTTTGCCGTTGATAAACCACCCTCCCTGTGGTCGTTATCTTGCTCCTTCTGTCGTCAACACTAATCCAAAGCTCACATGCTGACAGATCGGAAGAGCGTCGTGTAGGGAAAGAGTGATCCCAGATGTGTAGATATTGGTGGTGGCCGTGGTAATACAAAAAATAATTGATATACCAATATAAATGTATATTAAAATGCTACATCGAATTGTGAAACAGAACAAAACTGAACACGATTAATCTATGAAG
+
BBBBBFFFFFBBGCGFGGGGFGGGEHHFGHHGHHFFEGGHHHHHHFHGGHGHHHHFFFFHGHGGHHFHFHFGHHHHFHHHHGFFFHHHHHFHHGGFGHHFEEFG>EGHEGFHFHFGGBG3?4FCGHHFG3B33?3B3BB32@/A?//00//>/<?<111<?<0.<0<11<1>00000000/<<<0=000=0=000;00000000000.::::0000;;09///;//C9.00;;B9;.9...0;900/////
@M03495:530:000000000-LYBTV:1:1102:19235:25843 2:N:0:GTGACGTT+ATCTGGGA
ATATTTTGCCGTTGATAAACCAGGACTCAGGCTGGACCAAAGCTCACATGCTGACAGATCGGAAGAGCGTCGTGTAGGGAAAGAGTGTTCCCAGATGTGTAGATATCGGGGGGCGCCGGATGAATAAAAAAAAAAAAAAAAAAAACAACGACAGGCCCATAACCAGTACAAAGAAAGCACAGTAAAGTCTACGACATAATACTGCACATTGGACACGATCCACAGATGGAGTTGATACTGACTATACATAC
+
CCCCCFFFFFCBGGCGGGGGGGHGGHHHHHHHFHGHHHHHHHHHHHHHHHHHHHHHHEHHHGDGGHHHGEGG>E?FGHGGFHFHHFG@BBFGHHHHHFFB43B44B4?E/>B--9-::--.-;0::0:9FD=CB-9--9;---;-.9..-.---..:..//;090.00;000//./0/0/9/00000:0000.:.-.0000000000000;0;00..-...000.0000/99/00090:000000000::0
@M03495:530:000000000-LYBTV:1:1102:9970:25856 2:N:0:GTGACGTT+ATCTGGGA
ATATTTTGCCGTTGATAAACCAGCTAATCCTGAAAAAAAAATCAAAGCTAAAAACTACAATGCTAAGACCACGATGTGACTGCTATCAAAGTTAGATATATATGTAAATTATTCATCTGTCAAATCCTAGAATTATATCATACCTGCTCCAGCAATCACGACCTGTAATGGTTTAGTGGGTTGTTCACTGTTTCTGAAAAATGAAGATAGTTGTCCAGCTTCCAAAAAGTTTATTGTGTTTTCTAGTGGAG
+
BB@BBFFFFFBAEEGGGGGGGGHFHCHHHHHHHHGHHGGGGHFFHGHEHGHHHHGGHHHHHHHHHHHHHHHHGGGGFHHFHHCFHGFHHHHEGHEHHHHHHHGHHHHHHEHHHHHHEHHHHHHHHHHHGHFDFHHHHHHHHHE2GHHHHGHHEFHFFGFDECDGFGHGHHHGHGHGFHHGDFFDHHHHHHHDGHFFD=DGACGHGGHGHHGF0CGGHHHHHGFHFCEAEFF0FGGGGGBGFFBFBBFGGFG
@M03495:530:000000000-LYBTV:1:1102:13485:25868 2:N:0:GTGACGTT+ATCTGGGA
ATATTTTGCCGTTGATAAACCAGCTAATTCCAAAGCTCACATGCTGACAGATCGGAAGAGCGTCGTGTAGGGAAAGAGTGTTCCCAGATGTGTAGATATCGGTGGTCGGCGGATCACTTAAAAAAAAAAATAAAAAGATAAAACAAGGAGTGTACACAGTCACAATAAAAAAACAAAATAGACTGATGCACAGACAACAGTTGCAAGAAACTGACATAAAATTAATCTCTGGAGGGTATCTCTATAGTAGA
+
BBBBBFFFFFBBGGGGGGGFGGGHGHHHFCGGFHHGGGHHHHGHHHGHGHHHHHGGGGHHFC1EF0BA2FGGHHGHHHDGB@BFFFCGHH444434B4441>?EE13//>/<///B22222@22///C-<.000=<<.00<000../...:.0000:0.;000;00;009B9-:9...0009000/00;///./9.....://9///.//9////9//////;/////////;..9;/////99///////
@M03495:530:000000000-LYBTV:1:1102:16523:25873 2:N:0:GTGACGTT+ATCTGGGA
ATATTTTGCCGTTGATAAACCAGCTAATCCTGAAAAAAAAATCAAAGCTAAAAACTACAATGCTAAGACCACGATGTGACTGCTATCAAAGTTAGATATATATGTAAATTATTCATCTGTCAAATCCTAGAATTATATCATACCTGCTCCAGCAATCACGACCTGTAATGGTTTAGTGGGTTGTTCACTGTTTCTGAAAAATGAAGATAGTTGTCCAGCTTCCAAAAAGTTTATTGTGTTTTCTAGTGGAG
+
BBBBBFFFFFBAGGGGGGGGGGHHHHHHHHHHHFHHHGGGGHFFHHBGHGFFHHGHHGHHHHGGHHHHHHHHGGHGFHHGHHBGGGHHHHHHGHHHHHHHHHHHHHHHHHHHHHHGHHHHHHHHHFHHHHGHHHHHHHHHHHECGHCFGHFHGHHHGHHGGGGGHFGHGFHFHFGFDGHH>FFGHHHHHHHHFEHHHG0DCGHBDCBHGHHHHHHFHGFFHFHFC:GEABFFGGGGGGBFFFFGGFFGF0E
@M03495:530:000000000-LYBTV:1:1102:24620:25884 2:N:0:GTGACGTT+ATCTGGGA
ATATTTTGCCGTTGATAAACCACCCTCCCTGTGGTCGTTATCTTGCTCCTTCTGTCGTCAACGAATTTACTAATCCAAAGCTCACATGCTGACAGATCGGAAGAGCGTCGTGTAGGGAAAGAGTGTTCCCAGATGGGTAGAGGTGGGTGGTGGGGGTGGGATTAAAAGAAACAAGAACGGTACAGTGGGTGGAAACGAGGCGCACGACTACGGACTAGTACCTAATAACACGAACACCAAACACACGCAGG
+
ABB3AFFFFFBBGGGGFGGGGCGGFFHGGHGGHHGGGGGFCFFHHFH5AEGHHHHHGGFHCHGG1FEHHHHHGGGFHHHGBGGFHHHFBGHF2BB?GGGGDFGFGFEEEEFF?BFGGG0FGFGBF33BBDHFEHF2C<2?222@?<B/?<//<---<---.//00000.;;/::///;.9...0000/...-.00/..9-------.-.;B..;--/;/////////////.-.9-.....9....-----
@M03495:530:000000000-LYBTV:1:1102:8170:25887 2:N:0:GTGACGTT+ATCTGGGA
ATATTTTGCCGTTGATAAACCAGAGGACTCAGGCTGGACCAAAGCTCACATGCTGACAGATCGGAAGAGCGTCGTGTAGGGAAAGAGTGTTCCCAGATGTGTAGATCTCGGGGGGGGCCGGATCATTAAAAAAAAAAAATAATGAGAAAGAGCGTGGGTGGTCTATTGAGAGACAATTAAGAGTAAACGGATGTAGATGAACTGAAGATGCAAGGTAGGCGTGTGATAGTGCAGTTGCTAGATGTGGTTCT
+
CCCCCFFFFFCAGGGGGGGGGGHHHGHHHHHHHHHHGHHHHHHHHHHHHHHHHHHHHHHHHHGGFGGGHHGGGGEFBBFHGHHHHHHGHB@FGHHHHHHBB44?44DB40?//>--------.-;0B0909B=D-@=--;;000000000/;/-..--:.-.00000000.0.///000000000000....-0;9000000000000000:00.000.0-.-..000000009090000;0:0900:.00
@M03495:530:000000000-LYBTV:1:1102:21852:25894 2:N:0:GTGACGTT+ATCTGGGA
ATATTTTGCCGTTGATAAACCAGAACCATCCAAAGCTCACATGCTGACAGATCGGAAGAGCGTCGTGTAGGGAAAGAGTGTTCCCAGATGTGTAGATCTCGGTGGTGGCCGGGTCATTAAAAAAAAAAAAAAAGTAGAAAGCATGTACAGGTAGTGGAGTAATGAGAAAGTGAATAAACACTCGTAAATAGATGTCATAAGACCGTTCAAGAACACTCACATCAACAAGAGAACACAGGCCGTGACTCCGC
+
DDCCCFFFFFCAGGGGGGGGGGHHHHHHHHHHHHHHHHHHHHHHHHHHHHGHHHGGGGHHHGGGGEF1BDGGGHHHHHGHFBFGHHHGHH4FB4F44B4FGF1E?>/?00/////?4?44D3F?GGG@/@---.0000=00/00000000/<000/.:.::00000000000;0000;00.0/..;..;00000000:00000:-..:000:////0/:0;00:0/0./::/00//.....---.;000..
@M03495:530:000000000-LYBTV:1:1102:15164:25901 2:N:0:GTGACGTT+ATCTGGGA
ATATTTTGCCGTTGATAAACCACCCCTTCTTGCCCTCCAAAGCTCACATGCTGACAGATCGGAAGAGCGTCGTGTAGGGAAAGAGTGTTCCCAGATGTGTAGAGATTGGTGGGCGCCGTGTCCTTAAAAAAAAAAAAAAAAAGATAAGTAGGACAAGTCAATTCTAACTCGATAGAACATTACAAAGGTATATAAAATACACATTGTGACTGGTGAAAGAACTATGAATTGGAATACAGCTCGACGAATTT
+
BBAAAFFFFFBBGGGGGGGGFGGGGGGHHHHHHHHGDGHHHHGHHHHHHHHGHGGHHBBHHGFGGFHHGGGGEF1BFGGFHHHCGBG44@BFGFGHDBGED343433303?E//</>/>/B23B33322@<<//--<<----..;990000009/..00;0000;009009./..;90/00//9/9/.///9///;/9//9/////////9/././;///9./////////://9B//////.-----9./
@M03495:530:000000000-LYBTV:1:1102:23834:25922 2:N:0:GTGACGTT+ATCTGGGA
ATATTTTGCCGTTGATAAACCAGTCAGGAGTCCAAAGCTCACATGCTGACAGATCGGAAGAGCGTCGTGTAGGGAAAGAGTGTTCCCAGATGTGTAGATCTCGGGGGGGGCCGGTTCATTAAAAACAAAAAAATGGTAACATGCATCGAGGCGTGGTATTCGTGCCAAGATCACTACAGGTTAAATGACTGAATCTAGCATAATCACAGAACCATCTGTGCATCCAACAACAACCCGCCGTACTTAGTATT
+
CCCCCFFFFFCCGGGGGGGGGGHHHHHFHGHHHHGHHHHHGHHHHGHHGHFHFHHHGGGGHHHGEFGGG1BFGGGHGHHH@GB4BGHHHGHH4F4@3444@4F?>>@?-9-----..;900;090.:;9;9:-90000000;90000.9.---.--;000:/;9..00;.000/90/00/:000000;00000000;90000000000000/.:0000000000/000......9.----;...000090;
@M03495:530:000000000-LYBTV:1:1102:18058:25925 2:N:0:GTGACGTT+ATCTGGGA
ATATTTTGCCGTTGATAAACCAGGGCATCGGCCGTTTTCTCCAAAGCTCACATGCTGACAGATCGGAAGAGCGTCGTGTAGGGAAAGAGTGTTCCCAGATGTGGAGAGCTAGGGGGTCGGCGGCGCAGTTAAAAAAAAAAAAACACCGTAAGGAACCATAAACCTGAGCCAACAAATACACGAGACACCGGCCCGACTCAGCAACAATAAAGACTAAATAATACTACATAGAATCATAAGAATGCGGATAT
+
BBBABFFFFFBBGGFGGFGGGFHFFDGHHGGGGGEEHGHHHHHHHHHHHHHHGHGHHHHHHGGHHGEFEHFHGEEF>EFCGHGFHEFGHFHBBFHFHGHFGGH33/3//3??CE/>//>///----<-.00;0CF---;9---....-..../99...///////./;///.....///9/.--.....----;---9.//;9...;//////.9//;//9////;9//////////9//////9.---./
@M03495:530:000000000-LYBTV:1:1102:8137:25926 2:N:0:GTGACGTT+ATCTGGGA
ATATTTTGCCGTTGATAAACCAGCTAATCCTGAAAAAAAAATCAAAGCTAAAAACTACAATGCTAAGACCACGATGTGACTGCTATCAAAGTTAGATATATATGTAAATTATTCATCTGTCAAATCCTAGAATTATATCATACCTGCTCCAGCAATCACGACCTGTAATGGTTTAGTGGGTTGTTCACTGTTTCTGAAAAATGAAGATAGTTGTCCAGCTTCCAAAAAGTTTATTGTGTTTTCTAGTGGAG
+
A1>AAFBFFFDAAECFB3B1FGFGFGFBFGHHFG1AGEEEGHGEGGBBFDF1FHGFH1GHFHFFGGCGH0FAE?HA0FGB@@0BGFCFGF1FGFGHFGEGFGHF>FGGHGFGHFDGHFHH2>>FG1GGF1DHHHHHHHGHGGB0BD0<1BFFB<0F1@F??/ACGGHDGHFFGFHD<F0.CFCCCDFHHEGHBGHGFDD0CFHE<CFHHF0CHFC0GFFG<CCG0:C..0;;;BFFFCBBB90C0;9FFB.
@M03495:530:000000000-LYBTV:1:1102:13054:25934 2:N:0:GTGACGTT+TTCTGGGA
ATATTTTGCCGTTGATAAACCAGGGACTCAGGCTGGACCAAAGCTCACATGCTGACAGATCGGAAGAGCGTCGTGTAGGGAAAGAGTGTTCCCAGAAGTGTAGATCTCGGGGGGCGGCGGGTCATTTAAAAAAAACAAAAGAAAGGGAAGGCGGATGTACGTGATAATGACAGTAAAACCAACAAAGATCTAACAGGCGTGTGAGAAAAAGCATTGAGGACATCGAGCGAGATAAATGGATACTAGTAACT
+
DDDCCFFFFFCBGGGGGGGGGGHGGGGHHHHHHHHGHHHHHGFHFFHHHHHHHHHHHHHFHHGGGEGHHGEFGEEBFGGGGHHHGHHG4BBGGHHEHEFF4BF44?4??F/<<--9-;-----.000;0:00;@-...../../0.......-----000.//:/00000000000000......://0000:000..-.-..:000;/...000000/0./00./..--;-.:0000000000:000000
@M03495:530:000000000-LYBTV:1:1102:17110:25952 2:N:0:GTGACGTT+ATCTGGGA
ATATTTTGCCGTTGATAAACCACCCTCCCTGTGGTCGTTATCTTGCTCCTTCTGTCGTCAACGAATTTACTAATTCCAAAGCTCACATGCTGACAGATCGGAAGAGCGTCGTGTAGGGAAAGAGTGTTCCCAGATGTGTAGATCTCGGTGGTGGCGGTGTCATTAAAAAAAAAAAATAATGAGATCTATCCAGGAGGGCGGATGACACTAAGATCATTACACATGAATGAAATACAGACTCGCATAACCGT
+
CCCCDFFFFFCCGGGGGGGGGGGGGHHGGHHHHHGHGGGHHHHHHHHHHHHHHHHHGGGHGHGGGHHHHHHHHHHHHHHHHHHHHHHHHHHHHHHHHHHHGGGGHHHGGGG>F?FGHGHHHGGHGH33DHHHHHHHDFD32222@FF//??/=/0/---.11>DGB<G0--@-@?<.000000<0000<0/00/...-.-9--<00000/00<<000:0:0000000000000<000<.00.--<.000-.
@M03495:530:000000000-LYBTV:1:1102:11317:25955 2:N:0:GTGACGTT+ATCTGGGA
ATATTTTGCCGTTGATAAACCACCCTCCCTGTGGTCGTTATCTTGCTCCTTCTGTCGTCAACGAATTTACTAATTCCAAAGCTCACATGCTGACAGATCGGAAGAGCGTCGTGTAGGGAAAGAGTGTTCCCAGATGTGTAGATATCGGGGGGGGCCGTGGCATTAAAAAAAAAAAAATAGAACAGCATGAGGCTAGGATGGGTGCGTCAGTAGGTAGTCTTAAATTAAAGGATGTTGGGGGTAGATCGTAC
+
CCBCCFFFFFCAGGGGGGGGGGGGGHHGGGHHHHBGGGGHHHHHHHGHHHHHHHHHFGGHGHGGGEGHHHHHHHHHHHHHHHHHHHHHHHHHFHHHHHHHGGGGHHHGGGGEF?FGHGHHHHGHFGFFFHHHECFGGGF3D22222///>A--;-::9--9//;::/:/9:-9::-:.///////./9//9/../9.;//../..-.-;.;///9//:///////////;//;////.---;..///./.:
@M03495:530:000000000-LYBTV:1:1102:12599:25960 2:N:0:GTGACGTT+ATCTGGGA
ATATTTTGCCGTTGATAAACCACCCTCCCTGTGGTCGTTATCTTGCTCCTTCTGTCGTCAACGAATTTACTAATTCCAAAGCTCACATGCTGACAGATCGGAAGAGCGTCGTGAAGGGAAAGAGTGTTCCCAGATGAGGAAGGCTGGGCGGGGGCGGGGGCAATAATAAACAAAAAAGGGGAAATACACATGGAGGACAGTGTGATTATCGACTCAACCGAGTCCTTCATCCAACTATCTTTTGCTGTTAG
+
BBAABFFFFFBAGGGGGGGGGGGGGHHDGHGHHFFGGGGHHHHGHFHFHHEHGHHHGFEHGHGGGHHHGHFHBGHHHHFFHGHHFHHGHHHHFHFGFGFH1EFEFFFGFGGEA3??GFAHHGGCGFBBBBFGGEF?3B2220</20///>-----9--;;--.////////:.;;.-...-...//////9/99....../9/;///9//..9:9//..---9.;///////////B//9/;/;//////;
@M03495:530:000000000-LYBTV:1:1102:23215:25974 2:N:0:GTGACGTT+ATCTGGGA
ATATTTTGCCGTTGATAAACCAGCTAATCCTGAAAAAAAAATCAAAGCTAAAAACTACAATGCTAAGACCACGATGTGACTGCTATCAAAGTTAGATATATATGTAAATTATTCATCTGTCAAATCCTAGAATTATATCATACCTGCTCCAGCAATCACGACCTGTAATGGTTTAGTGGGTTGTTCACTGTTTCTGAAAAATGAAGATAGTTGTCCAGCTTCCAAAAAGTTTATTGTGTTTTCTAGTGGAG
+
AAABBFFFFFBACCGGGCGGGGHGHGHHHHHHGHHHHGFGGHHHGFFFHHH5DGEGHGHHHHHHHHGHHEGHGGHGB4GHHF3GFFBFHHHGHHHHHHHHHHHHFHHHHHHHHHHHHFHHHHHHHHHHFHGHGHHHGHGHHHH2GGGHHBCGFHFHEFH/EGGGGFG1FHHHHHFHGFCGGGGGEFFFHHHGHHHEHFHF.<GH0:CHFFHHHHHCHHHECHBCFFG.EBFFGGGGGGGGGGGGGFCFEFE
@M03495:530:000000000-LYBTV:1:1102:13167:26018 2:N:0:GTGACGTT+ATCTGGGA
ATATTTTGCCGTTGATAAACCAGCTAATCCTGAAAAAAAAATCAAAGCTAAAAACTACAATGCTAAGACCACGATGTGACTGCTATCAAAGTTAGATATATATGTAAATTATTCATCTGTCAAATCCTAGAATTATATCATACCTGCTCCAGCAATCACGACCTGTAATGGTTTAGTGGGTTGTTCACTGTTTCTGAAAAATGAAGATAGTTGTCCAGCTTCCAAAAAGTTTATTGTGTTTTCTAGTGGAG
+
CBCBCFFFFFCAGGGGGGGGGGHHHHHHGGHHHHHHHGGGGHHHHHHGHHHHHHGHHHHHHHHHHHHHHHHHGGHGFHHHHHFHHHHHHHHHHHHHHHHHHHHHHHHHHHHHHHHHHGHHHHFGHHHHHHHHHHHGHHHGHHHHGHHHHHHHGHFFHHHGA@DGGHHFGFHGDHHHGHHGGGGDHHHHHHHHHHHGHFDGGHHFGFGFGHHHGGHFHHHFFHHHHHHGFBFGEFGGGGBFGGGGGGGG?FE
@M03495:530:000000000-LYBTV:1:1102:22717:26045 2:N:0:GTGACGTT+ATCTGGGA
ATATTTTGCCGTTGATAAACCAGCTAATCCTGAAAAAAAAATCAAAGCTAAAAACTACAATGCTAAGACCACGATGTGACTGCTATCAAAGTTAGATATATATGTAAATTATTCATCTGTCAAATCCTAGAATTATATCATACCTGCTCCAGCAATCACGACCTGAGTCCTGGCAAACAACCTGCAGAAAAGCCAATCAAATATATTTTCACAAGAGATGGAATGTGAGGCAATAATAGAGTACAAAGGTT
+
BBBBBFFBFFBBGGGGGGGGGGHHHHHHHHHHGHHHHGGGGHHHHHHFHHFHHHGHHHHHHHHHGHHHHGHHGGHGHHHHHHHHHHHHHFHHGHHHHHHHHHHGGHHHHHHHHHHHHHHHHHFHHGHHHHHHHHHHHHHHHHGGHHFHHHHHFHGHCCGGGGGGHHHHHHHHHHHGHHHFHGHGHHHHHHHCHHGGHHHHDGFGFGHFCHHHFHH/CGFGGHFHGFFGGGGGGGGFFFGEGBFFGGGGFFF
@M03495:530:000000000-LYBTV:1:1102:11719:26065 2:N:0:GTGACGTT+ATCTGGGA
ATATTTTGCCGTTGATAAACCACCCTCCCTGTGGTCGTTATTTGGCTCTAGCTGCCATAGCAATGTCACAACCACTTCTTGCCCTCCAAAGCTCACATGCTGACAGATCGGAAGAGCGTCGTGTAGGGAAAGAGTGTTCCCAGATGTGTAGATATCGGGGGGGGCCCGCTTCTTAAAACAAAAAATCACTCGACACACTAGCGGGTCTGCCACACTTATTGTTGCTACGCGTAACGTGTACATATCAATGA
+
CCCCCFFFFFCAGGGGGGGGGGGGGHGGGHHHHHHHGGGHHHHFFFHHHHGGFHFHHHGHHHGHHFHDFGGGGGGHHHHGHHHHHEGCHFFGFHGHHHHHHGHHHGGHHHGGEGHHHGGFGEG/FGGFFCGHHGDGB3@>FHFHHF2@@2F222><///>C------;--..///:/;/;:...9.///9/..-.-/.;///-----///;//.;///;////./9:/.--9-...:./////////////
@M03495:530:000000000-LYBTV:1:1102:16794:26070 2:N:0:GTGACGTT+ATCTGGGA
ATATTTTGCCGTTGATAAACCAGCTAATTCCAAAGCTCACATGCTGACAGATCGGAAGAGCGTCGTGTAGGGAAAGAGTGTTCCCAGATGTGGAGATATCGGTGGGCTTCGGGGCATTAAAAAAAAAAAAACAGTGCATAAGAGGATGCTGCGGTGACACGTAAGTCAGGTTAGACAGGGACAACGGGTATTAAGTGATAATGCAGTACGACGCTAGGTCATGTGGAATACACGTATCACGGTGTCACTCC
+
BBABBFFFFFBBGGGGGGGGGGHHHHHHHHHHHHHHHHHHHHHHFHHHHHHHHHGGGGHHHGEEGAEBBFGFFHHHHH5F5DDGHHHHHGBG331334441/??>//2/2>/////B233B32//</><--.</0000000000..///0;0--:-.000.:/9.00;0/900;000/....:..9-.--////;//////;//;/;//...--....///:///9///////..././/...../////.
@M03495:530:000000000-LYBTV:1:1102:20600:26079 2:N:0:GTGACGTT+ATCTGGGA
ATATTTTGCCGTTGATAAACCAGGACTCAGGCTGGACCAAAGCTCACATGCTGACAGATCGGAAGAGCGTCGTGTAGGGAAAGAGTGTTCCCAGATGTGTAGATCTCGGTGGGGGCCGGTTCATTAAAAAAAAAAAAAAAAAAAGATACAGTGATATCAAGGTCTCTGAAAATAGAAGTCAGATTAAACATAATGAATATAGGGATAAGGAGTACACGTGCGTGACTCTAGTGACTTCAGACTTAGCGTAA
+
CCBCCFFFFFDCGGGGGGGGGGHGHHHHHHHHHHGHHHHHHHHHHHHHHHHHHHHHHGHHHGGGGHHHGGGGEFBFGGGHHHHHHFHBBBFFHHHHHFG44F4@444BF/?E////<///??22D22FBGDGGGG-@--:----..00000;0000000000000000000000;:000;00000000000000000000000.///0:00://:00....-.9..0000;00000:0000000;00-...
@M03495:530:000000000-LYBTV:1:1102:24184:26086 2:N:0:GTGACGTT+ATCTGGGA
ATATTTTGCCGTTGATAAACCAGCTAATCCTGAAACAAAAATCAAAGCTAAAGACTACAATGCTAAGACCACGATGTGACTGCTATCAAAGTTAGATATATATGTAAATTATTCATCTGTCAAATCCTAGAATTATATCATACCTGCTCCAGCAATCACGACCTGTAATGGTTTAGTGGGTTGTTCACTGTTTCTGAAAAATGAAGATAGTTGTCCAGCTTCCAAAAAGTTTATTGTGTTTTCTAGTGGAG
+
?11>A33DFBA>1A13B31B1AE011D3BFHB1GB10B0BGFHB111BG1A111B1A0A1FF1D2FAAG0AAEAGACFB22GBF1FEG2@@@2ED@FGGFG2DGB2BEGF122GFHHHFE2@G1FFEF21>1B1B>FE2FHF>EGFGCBEH1BF0DFGFCA<CFCB22@DGFHCC1>1GACEC?F1GHHH1GDB<FHE<FHH11FDB1GEDHHGFBFFCFG=C0<=GGG;;:CGHHCC:C//:GHHHEFG.
@M03495:530:000000000-LYBTV:1:1102:8670:26091 2:N:0:GTGACGTT+ATCTGGGA
ATATTTTGCCGTTGATAAACCAAAGCTCACATGCTGACAGATCGGAAGAGCGTCGTGTAGGGAAAGAGTGTTCCCAGATGTGTAGATCTCGGTGGGCGCCGGGTCATTAAAAAAAAAAAAATAAAGAGACATTGGGGTGAGCGTTGTAGACCAGTCAGGTCATGATTTAATAATAGAGTTGGGTGCTCTGCGATTTCATACTCAGTACCTAGCTGCATATTATGCGAGTACACTGGTGAAAGCTACGTAGT
+
CCCCDFFFFFCAGGGGGGGGGGHHHHHHHHHHHHHHHHHHHHHHGGGGHHHGGGGGGBFGGGHHHHGHFGDDFHHHHEHHEFEFG44B44B?1>E/1>//>///>?BG4?FDGGGGFD?--011111////000<.-.-..0:..-.0;000/.0000/0000:0000;0000000000;00-...00:00--...0:00000:000:0:000000/:000000:..--.00;;0/;/0000/00:..0..
@M03495:530:000000000-LYBTV:1:1102:13218:26100 2:N:0:GTGACGTT+ATCTGGGA
ATATTTTGCCGTTGATAAACCACCCTCCCTGTGGTCGTTATCTTGCTCCTTCTGTCGTCAACGAATTTACTAATTCCAAAGCTCACATGCTGACAGATCGGAAGAGCGTCGTGTAGGGAAAGAGTGTTCCCAGATGTGTAGATCTCGGTGGGCGCCGGAGCATTAAAAAAAAAAACAACAACACACAAGTTCGAGGACGTGTAGCCAGCACTATACTTACCATATTGAAGAATAGTACGTGATAAGTGATA
+
CCCCCFFFFFCAGGGGGGGGGGGGGHHGGHHHHFFGGGGHHHHHHHHHHHHHHHHHGGGHGHGGGHHHHHHHHHHHHHHHHHHHHHHGHHHHHHHHGHHHGGGGHHHGFGGEF?FGHEHHHHHHHHBBDGHHFFHHFH33222@2@FF/??/////-----<0000=0<-;C-:D..............000.9/9-.-;.//000:../.000000090/0000000090;;00000.//./00000000
@M03495:530:000000000-LYBTV:1:1102:20544:26121 2:N:0:GTGACGTT+ATCTGGGA
ATATTTTGCCGTTGATAAACCAGCTAATCCTGAAAAAAAAATCAAAGCTAAAAACTACAATGCTAAGACCACGATGTGACTGCTATCAAAGTTAGATATATATGTAAATTATTCATCTGTCAAATCCTAGAATTATATCATACCTGCTCCAGCAATCACGACCTGTAATGGTTTAGTGGGTTGTTCACTGTTTCTGAAAAATGAAGATAGTTGTCCAGCTTCCAAAAAGTTTATTGTGTTTTCTAGTGGAG
+
CCCCCFFFFFCBGGGGGGGGGGHHHHHHHHGFHHHHGEEGFFGFHHGFFGFHHHGGHHHHHHHHFHHHFFHEEEHAGFHGHF3GHHGBGHHGHFHHHHHHHHHHHGHHHHGFHHHGGGHHHBHFHBGHHGHHHHHFEGHFFFDGGHGHHFHEHHHEGHHGGGGGB?GDGGHFHHHGGHFGCF->FHFFBHFHHH0DFHHHGHHDGHFHF::GHHFGFGGHGFGGEG;EDGGGFFFFFFFFGGGGBFBFGFE
@M03495:530:000000000-LYBTV:1:1102:22483:26124 2:N:0:GTGACGTT+ATCTGGGA
ATATTTTGCCGTTGATAAACCAGGACTCAGGCTGGACCAAAGCTCACATGCTGACAGATCGGAAGAGCGTCGTGTAGGGAAAGAGTGTTCCCAGATGGGTAGATCATGGGGGGCGGCGCAGAAATAAAAAAAAACAACAGAACATAGCAGGCCACGGCGTAAGACTACTCCCGGAGAAGGCAGTCAGACTCCAGACTGCCAGACAGCTCATCCACGCTACATTTCATATCCCGTGCGCTATGCAGACTAAT
+
BBBBBFFFFFB2EGGGGGGGGGEGHHHHHHHHHHGHGFHHHHHHHHHHHHGHHHHGHGHHHGGGGHHHEBEE>E?BDGFFGEG?GBF44BFGGGHFD3?33/344344B/?/--;-------///////99-;-..;.../:.///////...;9@---9-..////;9//..----./;...///;////////.//////..;9.///9//9/.;..-/;/////9////....-;9-./////./99/
@M03495:530:000000000-LYBTV:1:1102:13841:26161 2:N:0:GTGACGTT+ATCTGGGA
ATATTTTGCCGTTGATAAACCACCCTCCCTGTGGTCGTTATCTTGCTCCTTCTGTCGTCAACGAATTTACTAATCCAAAGCTCACATGCTGACAGATCGGAAGAGCGTCGTGTAGGGAAAGAGTGTTCCCAGATGTGTAGATATCGGTGGGGGCCGTGTACATAAAAAAAAAAGAAATGAGGAACTGAGGGTTCAATGGAATATGCTACTCGACAAAACAAGAGTGGTAATGACAGCATTAATCTGTGATG
+
BBBBBFFFFFBAGGGGGGGGGGGGGHHGGHHHGHHHGGGHHHHHHHHHHHHHHHHHGGGHGGGGEHHHHHHHHHHHHHEHHHHHHHHHHHHHGHHHHHHGFGFHHHGGGGEF/?FGGGGHHHHFG333FGHHGHF3F33@2222@?B?EA/</-->--./00<<=D0<--;:-9../00;0/0/.0000.....0000/9;/;////9///..-.-;.......9/.////;99//..//9/;/////://
@M03495:530:000000000-LYBTV:1:1102:21594:26174 2:N:0:GTGACGTT+ATCTGGGA
ATATTTTGCCGTTGATAAACCAGCTAATCCTGAAAAAAAAATCAAAGCTAAAAACTACAATGCTAAGACCACGATGTGACTGCTATCAAAGTTAGATATATATGTAAATTATTCATCTGTCAAATCCTAGAATTATATCATACCTGCTCCAGCAATCACGACCTGTAATGGTTTAGTGGGTTGTTCACTGTTTCTGAAAAATGAAGATAGTTGTCCAGCTTCCAAAAAGTTTATTGTGTTTTCTAGTGGAG
+
BBBBBBBFFFD2EACFGGGFBGHHGHGHFGCHGHGHGCGFFHHHHFHFHHFHHHGHHHFGFGFB@DGHBEGEGFHGFHGHFFHHHFFHHHGHHHGHHHGGHHHGFGHHHEGHHHHHEHHGFHGDGGHHHHFGHHHHHHHHHHBGHHGBDHCGHHHHEFGGGGGFGGHFGGGGFHGGFGHHCFCEHGHGHEGDGFFHHBGHCCHB00;GFHHHHHGHEHHGBCCCGBGEEBFFFGF0BB9CFGEFB0;BF;C
@M03495:530:000000000-LYBTV:1:1102:7965:26180 2:N:0:GTGACGTT+ATCTGGGA
ATATTTTGCCGTTGATAAACCAGGACTCAGGCTGGACCAAAGCTCACATGCTGACAGATCGGAAGAGCGTCGTGTAGGGAAAGAGTGTTCCCAGATGGGTAGATAGCGGGGGGGGGCGGGACATTAAAAAAAAAAGTATTGTGAATTTCGTTGTGGGAAGGCGCCTGTAACAAAGATCAAGCGATCAGAGTAAGAGGAAGATGAGTATGAAGATGATAATGTATTGTGGTGTCGACGGCGAACGGGCACGG
+
BBBBBFBFFFB2EEGFGGFGGGHGHFFHHHFHGCEHCGHGHGFHFHHFHHHHHFFFHGHGHGFGGGAGEEEG0??FGGE3FHHHFBBB4FFHFHGE@313B?34B33>E//?--9--;-9--.//////;B@A99./////////////.9/....../...---;.////;/./9/9////...:://9//////...../////////////;//////9/////9.9;./9.---------..--..9
@M03495:530:000000000-LYBTV:1:1102:16088:26224 2:N:0:GTGACGTT+ATCTGGGA
ATATTTTGCCGTTGATAAACCACCCTCCCTGTGGTCGTTATCTTGCTCCTTCTGTCGTCAACGAATTTACTAATTCCAAAGCTCACATGCTGACAGATCGGAAGAGCGTCGTGTAGGGAAAGAGTGTTCCCAGATGTGGAAAACTCGGGGGGCGGCGGATCAATTAAAAAAACAAATAATTAATAGCTAGTAGGCATAGGAGGGAGTACCTACAGTAGTGCGTGAGACTACTGTATATCACGTGTGATAGG
+
BBBBBFFFFFDAGGGGGGGGGGGGGHHGGHHHHHFHCGGHHGFHHHHGHHHHHGHFGGGHGHGGGHHHHHGGHHHHHHHHEHHHHHHHHHFHHHHHHHHHGGGGHHHGGGGGG?EGHGBGHHHFFG33BFFHHEHF33222222@</</<>---------:99//;;B//-:.;A./://9/////////;///////////.-.../////:////////-..../////9//;9/////.:.9:B///9
@M03495:530:000000000-LYBTV:1:1102:7216:26244 2:N:0:GTGACGTT+ATCTGGGA
ATATTTTGCCGTTGATAAACCAGGCGGACCAAAGCTCACATGCTGACAGATCGGAAGAGCGTCGTGTAGGGAAAGAGTGTTCCCAGATGTGTAGATCTCGGGGGTGGCCGGGGCATTAAAAAAAAAAAAAAAACAAAAATGTATACTGGCAGTGTACACTATCATGACAACGATAATGAATATCACATCTCATCACACACTGACACACTACATACACAGACGTACCATAACTTACTCTGAACGCTGAAATC
+
CCCCDFFFFFCCGGCGGGGGGGHGHGGGGGHGHHHHGHHHHHHGHHHHHHHHHGEGGHHGGGGGEFBBFFEGHHGGHGFB@BFGFHHHHGFBE3444??FC/>C//>00/</-->0F11><D<CGC-<---<-......<000000000././0000000/0<<000000.-..9.0000000<00000000:0<000../00000/.///<000000.0.-....00000::00:000000...<.0000
@M03495:530:000000000-LYBTV:1:1102:21876:26253 2:N:0:GTGACGTT+ATCTGGGA
ATATTTTGCCGTTGATAAACCAGCTAATCCTGAAAAAAAAATCAAAGCTAAAAACTACAATGCTAAGACCACGATGTGACTGCTATCAAAGTTAGATATATATGTAAATTATTCATCTGTCAAATCCTAGAATTATATCATACCTGCTCCAGCAATCACGACCTGTAATGGTTTAGTGGGTTGTTCACTGTTTCTGAAAAATGAAGATAGTTGTCCAGCTTCCAAAAAGTTTATTGTGTTTTCTAGTGGAG
+
BBBBBFFFFFBAFGGGGGGGGGHHHGHHHHHHHHGHHFGGGHHHHHHHHGDBGHGHHHGHHHHHHGGHGGHHGGGGFHHHGHFHHHFHFFFEHHFHHHHFFHHHFHHHHHHHHHHHHGGHHHHHHHHGHHHHHHHHHHHHHHGGHFGHHHFHHHHHHFFGGGGGHGHDFGGGGHHHGGHEAFGEHHHGGHHHHHHHHEHHHFH=GGHHEHGHHHH0GHGHEFFFFFAAE9BFEGGFGGFFGGEGGGGGGGE
@M03495:530:000000000-LYBTV:1:1102:19926:26264 2:N:0:GTGACGTT+ATCTGGGA
ATATTTTGCCGTTGATAAACCAGGACTCAGGCTGGACCAAAGCTCACATGCTGACAGATCGGAAGAGCGTCGTGTAGGGAAAGAGTGTTCCCAGATGTGTAGAGCTCGGGGGTGGGCGTGGCATTAAAAAAAAAAAAAGATGAAAACAAGGAGGGGCTGCTAACAGCAGCCAATGAAATGTATAGTGAAGCTAATCGTGATCAGAGTAGCTCAACTGCACTTCGAGTGGGGTAGCAAGGAGAGAGCAACAA
+
DCCCDFFFFFDAGGGGGGGGGGHGHHHHHHGHGHGGHHGHHHHHHHHHHGHHHHHHHHHHHGCGGHHHGGGGEEBFGHGGHHHGHFG@BBGHFFAGBFF4@343433//>@B//////<<//0<>>1>G<CFGGG--;..00:000/../....----..000/00././../00000;0:000000000000000...//000:000000000/0/:00000../:...-:..:0:/.;......:/...
@M03495:530:000000000-LYBTV:1:1102:18959:26275 2:N:0:GTGACGTT+ATCTGGGA
ATATTTTGCCGTTGATAAACCACCCTCCCTGTGGTCGTTATCTCCTTCTGTCGTCAACGAATTTACTAATTCCAAAGATCACATGCTGACAGATCGGAAGAGCGTCGTGTAGGGAAAGAGTGTTCCCAGATGTGTAGGTCTCGGGGGGGGGCGGGGCCTTTAAAAAAAACAAAGGAATGCCCTCTGAACTGACCTCTCTAACACTTCACATACTCACGGAGGACTAGGCAAACCACTCGACCAATCACTAC
+
CCCCCFFFFFCAGGGGGGGGGGGGGHHGGHHHFHGHGGGGHHHHHHHHHHFHGGGHGGGGGHHHHHHHHHHHHHGHHHGHHHHHHGHHGHHHHHHHGGGGHGGGGGG/E/BFFGGHHFFFBG?4BFFFFHFHFGB332332>@C//<:-;--@---9:.//:///9---..:.////////;/./////////////////9/9/////;/;////B.;-.-.9//////......;/..;--.:////9/
@M03495:530:000000000-LYBTV:1:1102:23528:26287 2:N:0:GTGACGTT+ATCTGGGA
ATATTTTGCCTTGATAAACCAGCTAATCCTGAAAAAAAAATCAAAGCTAAAAACTACAATGCTAAGACCACGATGTGACTGCTATCAAAGTTAGATATATATGTAAATTATTCATCTGTCAAATCCTAGAATTATATCATACCTGCTCCAGCAATCACGACCTGTAATGGTTTAGTGGGTTGTTCACTGTTTCTGAAAAATGAAGATAGTTGTCCAGCTTCCAAAAAGTTTATTGTGTTTTCTAGTGGAGG
+
AAABBFFFFFFFGGGGGGGGGGHHHHHHHHHHHHHHFEFGFHHHHGFHBFHHHGHHHHHHFHHFDGFHFFHGEFEGHHHHFGHFHFHHHHGHHHHHGHHFHHH4FEHHHHHHHHHHHHHGHHHHG3FGHHHHHHHGHGHHHFEGHEHDGHHHFGHCGHDBFGGHFH1FHHFGFFGHFHGGGGGHHHHHHFFFGHHHHGHHHHGGGEDHHHHHF<CGGEHGGHFF0::CGHGBFFFFBFFFF0CBFFBAFEG
@M03495:530:000000000-LYBTV:1:1102:11463:26305 2:N:0:GTGACGTT+ATCTGGGA
ATATTTTGCCGTTGATAAACCAGGACTCAGGCTGGACCAAAGCTCACATGCTGACAGATCGGAAGAGCGTCGTGTAGGGAAAGAGTGATCCCAGATGTGTAGATGTCGGTGGGGGCCGTGGCATTAGAAAAACAAAGATCCAAAGCGAGTGTGGTGGGACGACTGGCAGAATGCAACATATCGCCTTGCTGCACTACTATGGTACATGATCGCATGCTTGATTACGACGGCGTGGTGCGACGTGCAGCTTT
+
BBBBBFFFFFBBGGGGGGGGGGHGFGHHHGHFGGGHFFHGHHGHGHHHHHGHHBFHGFHCGGFGGHFHGEGE>E1BFGEGGHHFFBB34@FCGHHGG@444@@4444///??//>///////22221<11?A///F0?11<11100..--.00.<..-.<---..../../000;009/000.....//0009/;0/;000//////;///...9.////.////..9----9--../-9--9.../////
@M03495:530:000000000-LYBTV:1:1102:18501:26346 2:N:0:GTGACGTT+ATCTGGGA
ATATTTTGCCGTTGATAAACCAGCTAATCCTGAAAAAAAAATCAAAGCTAAAAACTACAATGCTAAGACCACGATGTGACTGCTATCAAAGTTAAATATATATGTAAATAATTCATCTGTCAAATCCTAGAATTATATCATACCTGCTCCAGCAATCACGCCCGGTAATGGTTTAGTGGGTTGTTCACTTTTTCTGAAAAATGAAGATAGTTGTCCAGCTTCCAAAAGGTTTTTTGTGTTTTCTAGGGGAG
+
AABBBFFFFFB>EFGFGGGGGGGHHHFHHHFHHHHHHGEFGHHFHGFEGHFHG31353B353A5DDBB322B10??1@B443B4443BG33F4@4B444B44444BF4F4BF44?44?444BB4???4B4B3F?4??4433BF2FD02B2B?2@2222@/0?///<A?1?<FB01111<.E.-C.<0000<D0<==0D0=::CF0:0000;0;<C:0:/;0:/BFFG/.;C0.;--//;B//00000;..-
@M03495:530:000000000-LYBTV:1:1102:11419:26359 2:N:0:GTGACGTT+ATCTGGGA
ATATTTTGCCGTTGATAAACCAGCTAATCCTGAAAAAAAAATCAAAGCTAAACACTACAATGCTAAGACCACGATGTGACTGCTATCAAAGTTAGATATATATGTAAATTATTCATCTGTCACATCCTAGAATTATATCATACCTGCTCCAGCAATCACGCCCTGTAATGGTATAGTGGGTTGTTTACTGTTTCTGATTACTGAAGATAGTTGTCCAGCTTCCAAAACGTTTATTGTGTTTTCTAGTGGAG
+
?AA?AF33DFD>EEAGGCBA1FF011AG1FG11111BE?EAFGF11FCFFGH1F0AG0BEFFFG22BGBG0FEE/FBF22FBCGHEFB@B@FGH@@B2BFD2BG@2FDF>FFH2FGE21FDG1F21GBGEG1GFHGGHFFFH1CDGAFBGHHBF01FBGC0?</??D1??D<1@111@?FC.->.01>1<DG00=D000000=00<00=0CGBC0;;CGC0CG0;;G;-9//.;BFBF//9;0FGFFF?BE
@M03495:530:000000000-LYBTV:1:1102:21260:26365 2:N:0:GTGACGTT+ATCTGGGA
ATATTTTGCCGTTGATAAACCATGGCTCTAGCTGCCATAGCAATGTCAAAACCACTTCTTGCCCTCCAAAGCTCACATGCTGACAGATCGGAAGAGCGTCGTGTAGGGAAAGAGTGTTCCCAGATGTGTAGATCTCGGGGGGCGGCGGAGCAATAAAAAAAAACAATGTACGCTAGAGGTGTAGCAGAGAGAACACTAAGTACAGCATTCAACACTAATATGGAATAGAACAGTGAATGAGCTCAGCACTA
+
CCCBCFFFFFCCGGGGGGGGGGHHHHHHHHGGHHGHHHHHHHHHHGGHGHHHGHGHGHHHHHHHHHGHHHHGHHHHHHHHHHHHGHHHHHGGGGHHGGGGGEG?BFFGFHFHHFFG4DDGGHFAG?B4443444?4BF/<D----------:/;0;0;BBADB...0000:.....00/0.000000/.:.;0;//:/00000:00/00000;0.0/000;00000:0000//:0000000;0:0/00.00
@M03495:530:000000000-LYBTV:1:1102:18352:26401 2:N:0:GTGACGTT+ATCTGGGA
ATATTTTGCCGTTGATAAACCAAAGCTCACATGCTGACAGATCGGAAGAGCGTCGTGTAGGGAAAGAGTGTTCCCAGATGTGTAGAGCTCGGGGGTCGGCGGAGAATTAAAAAAAAAAAAAGAAAAGACAGAGGAATAAGTACGATGTGTTGGATGACGACAGACAGAGTTGTCATACGTCAAAAGAATACTTTCAATGAAGCAGGGTACAAATAGAACTGTAAGTTACTGTAAGTCGGAGAGAACAGTGG
+
CBCCCFFFFFCAGGGGGGGGGGHHHHHHHHHHFHHGGGHHHHHGGGGGHHHGEFGEGAFGHGFHHGEG@FD@DGGHHHHH@B4B343433?EEEE//////////?1??1=FGGG-@@-AC...///./////../0000;00.....00/..0000;..---/.////9:000000990.:.00;..0000000000000000/.-//000000000;000000000000:00090.-9--9.00//00/
@M03495:530:000000000-LYBTV:1:1102:22865:26434 2:N:0:GTGACGTT+ATCTGGGA
ATATTTTGCCGTTGATAAACCACCCTCCAAAGCTCACATGCTGACAGATCGGAAGAGCGTCGTGTAGGGAAAGAGTGTTCCCAGATGTGTAGATCTCGGTGGGGGCCGTATCATTAAAAAAAAAAAAAAAGCATAGACGAATATTTGAATTTCCATCTTCTGCAATGAAAGGGATGAAGATTAGTGAAGACTATTGCGGTCGGGCAGTAGTATCGTACGCAGAATTTCATCTGACCTTATGCGCGCTCAAC
+
CCCCCFFFFFDBGGGGGGGGGGGGGHHGHHHHHHHHHHHHHHHHHHHHHHHGGGGHHHFEEGEF1FFHGGHHHHHGHBBBGHHHHHE4@@4B44BBDC?1?E//>/><//00BB?3?3DDBDFFC-<-<-..000000.-<..0:0000:000000000000000000000.../.0000000:000000/00:0<:.-.<-<---</000000./..-..<-/<F000000000<0000<0..---..0/
@M03495:530:000000000-LYBTV:1:1102:16366:26438 2:N:0:GCGACGTT+ATCTGGGA
ATATTTTGCCGTTGATAAACCAGCTAATCCTGAAAAGAACATCAAAGCTAAAAACTACAATGCTAAGACCACGATGTGACTGCTATCAAAGATAGATATATATGTAAATTATTCATCTGTCAAATCCTAGAATTATATCATACATGCTCGAGCAATCACGACCTGTAATGGTTTAGTGGGTTGTTCACTGTTTCTGAAAAATGCAGATAGTTGTCTAGCTTCCAAATCGTTTATTGTGTTTTCTAGTGGAG
+
1A1A>FFB@11AAA13BDFGBFF0F1GH1EA1FBGF00A0AB11BFAC1D1F11/1AEGFHBEB22GFF00BAEC/F122210B12>2DF10@GHDB22BFGGF2222@2F2BFFDF2B@2B2121112BFFGBGF2F22BGE1BBB1>/>EA/FDF1GG///CGHFGFG1>10<@1?0//?A<CFHHB11>11>FFF1<0<F1<<=G0DD00=00<DDF00/=;G00;:...00CCG/;/;00CBBBF0C
@M03495:530:000000000-LYBTV:1:1102:17053:26500 2:N:0:GTGACGTT+ATCTGGGA
ATATTTTGCCGTTGATAAACCAAAGCTCACATGCTGACAGATCGGAAGAGCGTCGTGTAGGGAAAGAGTGTTCCCAGATGTGTAGATCTCGGGGGTGGGCGGGTCATTTAAAAAAAAAAAAAAACATGAAATAGGATACACCGCTGGAATAAACAAAAAACCAATATAAAAGTGACCAACACGAGTATGTCTGTATTAATGCACACATGAGATGCCAGTACCGCACCCTATCAGATACTGCCTGCCGTACG
+
CCCCCFFFFFCBGGGGGGGGGGHHHHHHHHHGHHHHHHHHHHHHGGGGHHHGEFGEEFHHHGHHHHHHDF5DDFHHHHHHEBBB34444B1F//>////?///><<1>1DB1D1CDCGG?----..00:0:<000000000/-----.:000000..<.-....000000<000<<0:.....<<..<0<000000:00<00<0<..0<00<0000000000.---<.</00000:0<000<00..-<<.-
@M03495:530:000000000-LYBTV:1:1102:18701:26540 2:N:0:GTGACGTT+ATCTGGGA
ATATTTTGCCGATGATAAACCAGCTAATCCTGAAAAAAAAATCAAAGCTAAAAACTACAATGCTAAGACCACGATGTGACAGCTATCAAAGTTAGATATATATGTAAATTATTCATCTGTCAAATCCTAGAATTATATCATACCTGCTCCAGCAATCACGACCTGTAATGGTTTAGTGGGTTGTTCACTGTTTCTGAAAAATGAAGATAGTTGTCCAGCTTCCAAAAAGTTTATTGTGTTTTCTAGTGGAG
+
A1AAAFF31B>1AEF3GEDFGCEGBFGHGH3GFHFH00A/E01BBE10G1BE11A1BBBFGBC22@@11>0B?///B1@B11?F@BB22@@@DGFHHB2BBDBGDGGEHEFBGFHGHBGG2GFGHGF1FBGGGHFFG2BB2GH01GA1FGHHFEH1<GBE/B<CHGFF111FFGHFBDFH>FCAEFFHHFHHFHHHGHFDFHF00;C000CCC;CGFGHB0CCGGF.AABFFCGFFGBCBBB0CBBFFFBE
@M03495:530:000000000-LYBTV:1:1102:18196:26564 2:N:0:GTGACGTT+ATCTGGGA
ATATTTTGCCGTTGATAAACCAGCTAATCCTGAAAAAAAAATCAAAGCTAAAAACTACAATGCTAAGACCACGATGTGACTGCTATCAAAGTTAGATATATATGTAAATTATTCATCTGTCAAATCCTAGAATTATATCATACCTGCTCCAGCAATCACGACCTGTAATGGTTTAGTGGGTTGTTCACTGTTTCTGAAAAATGAAGATAGTTGTCCAGCTTCCAAAAAGTTTATTGTGTTTTCTAGTGTAG
+
CBBBCFFFFFCCGGGCGGGGGGHHHFHHHHHHFC3GCEG2AFFFHHHGGHFFHFFGHFHHHHGHHHFFHFHHGCEGGHHHHHHHDGHGBFHGHHBGHHFFFBGHFEEHHHHHHHHHHHHHGHHHHHGHFFDGHHHHHHHHHHHFHFHHHHCHHGHHHFHGGCGGEGHHHHGGHFHFFHHEECDDFHGHHHGGHHHHHHHGCGHF0CGHHHHHHHHGHHHHFHHHHHEGEFBFGGGGGGBFGGGGB0FF0;C
@M03495:530:000000000-LYBTV:1:1102:21453:26568 2:N:0:GTGACGTT+ATCTGGGA
ATATTTTGCCGTTGATAAACCAGCTAATCCTGAAACAAAAATCAAAGCTAAAAACTACAATGCTAAGACCACGATGTGACTGCTATCAAAGTTAGATATATATGTAAATTATTCATCTGTCAAATCCTAGAATTATATCATACCTGCTCCAGCAATCACGACCTGTAATGGTTTAGTGGGTTGTTCACTGTTTCTGAAAAATGAAGATAGTTGTCCAGCTTCCAAAAAGTTTATTGTGTTTTCTAGTGGAG
+
AAAABFF5FFBAGEAAGGBGGGHHHHHHGFHH53E3ABG2AFGFHHHHHFFDHHFGHHBDHHHHHHHFFFFHG0GGCGFFGHFGFFFH@GFFGHFGHHHFHHHHHFHGHFHHFHHGHHHHGG@FHGFGHHEHHHHHHHHFHGH3BEGH3GGGEHFHGHFEGGGGGGHBFGHGHFHFHHHFCFGDHHHGHHHHHGHHH1FGHHHHHHBGFHHHHGGGHHHHGFHHHEHAF00<GGFFHHFFHHEH0CCFA0A
@M03495:530:000000000-LYBTV:1:1102:12019:26573 2:N:0:GTGACGTT+ATCTGGGA
ATATTTTGCCGTTGATAAACCAGCTAATCCTGAAAAAAAAATCAAAGCTAAAAACTACAATGCTAAGACCACGATGTGACTGCTATCAAAGTTAGATATATATGTAAATTATTCATCTGTCAAATCCTAGAATTATATCATACCTGCTCCAGCAATCACGACCTGTAATGGTTTAGTGGGTTGTTCACTGTTTCTGAAAAATGAAGATAGTTGTCCAGCTTCCAAAAAGTTTATTGTGTTTTCTAGTGGAG
+
AAAABFFFFFBBGGGGGGGG4GGHGFHGHHHFEAB522AEEFHFFG5GGDGHGF?GHEHHHHHHBGHGHHGHGGGEHG4@GGFHHGHHHHGHHGHHHHHEHHHHHFFGGHHHHEHHHFFHGFGHFEHHFFFFHHHHFHHGFFHFHHHHHHFHHHHHHFHGD@CDGGFGDGE??GBHGHGHGGGDEHDDGHF<<GGHH00GFFGBGC0C0GGHHHHGHHFHHHFH0G.CEBFFF0CFFGCBBFFFFFFGFBE
@M03495:530:000000000-LYBTV:1:1102:18374:26579 2:N:0:GTGACGTT+ATCTGGGA
ATATTTTGCCGTTGATAAACCAGGACTCAGGCTGGACCAAAGCTCACATGCTGACAGATCGGAAGAGCGTCGTGTAGGGAAAGAGTGTGCCCAGATGTGGAGATCTCGGTGGGGGCCGGCTCCATCACAAAAACAGCACATCAGACCTCCACTGCATGCACCTAGTACTCACTACAATACTACAGCTACGTAGCTACTATTCATCTCAAACTCACTATCAACGGTCCGCTCACACAACAACCACCACACAC
+
AB3>AFFFFFBBGGGGGGGGGGHGGFHGHHCHFGEGHHACFFHHHHGHHHHHHBBGGEGHHG1FEF1GEGGG>E?FEFCGHGHHFFGF3B3FGEFH@4B3B?3?FGF0?/?////<<<//B??111111100?/<000<0111111.<0.//00000=<<0///0;;0000;00/;C;0:000/00000..;9.0;000;00000000;9009:9000;00/.-..--9.-.9//..........;...;;
@M03495:530:000000000-LYBTV:1:1102:23932:26593 2:N:0:GTGACGTT+ATCTGGGA
ATATTTTGCCGTTGATAAACCAGTCAGGAGTCCAAAGCTCACATGCTGACAGATCGGAAGAGCGTCGTGTAGGGAAAGAGTGCTCCCAGATGTGGAGATCATGGCGGCGCGCGGCGCCATAAAACCAGAACCTACTGGCACCTCATGAGGCCCACACATCAGCATGTCTAGAGTCAACTACCCCTATCGTAACATGGTGAAGCCTTCCGACAGCCAGACCACCCGTAGCAGCCCTGACCACTGCGCTTGCC
+
ABAABFFFFFBBGGGGFGGGGFHHHFHBGFFGH55BGHFGGGFHFGHHEHDGFGHADEEEFCHCEEEAA1BDGEGH1FFGBF44BFFHHEGF4@33?333@4431/>///////<---.<<0=00....//.//<00/.;;./;/0000/..9.9...00000000000000009;00;99/.9..//.;9.:///.//////.////.9---.....99..;A-.-../9......///;///:--..:/
@M03495:530:000000000-LYBTV:1:1102:19323:26616 2:N:0:GTGACGTT+ATCTGGGA
ATATTTTGCCGTTGATAAACCAGTCACAACCACTTCTTGCCCTCCAAAGCTCACATGCTGACAGATCGGAAGAGCGTCGTGTAGGGAAAGAGTGTTCCCAGATGTGAAGATCTCGGGGGGGGGCGGAGAATTAAAAAAAAAAAAGACAAAGAAGTGTGAGGGAGGACGCGAGAGGAACGAAGACAAGAAGAGAGGGAGAGACGACGAAAGAACTGAGCAGCGAGCGGAGATCCGCAGGATTATGACCAACG
+
CBCCCFFFFFCAGGGGGGGGGGHHHGHHHGGGGHHHHHHHHHHHGHHHHGHHHHHHHHHHHHHHHHHHGGGGFFHGFGGFGBGGHGHHHGGHBFBB@FGHHHHGB44443B34BBF/EC--;--9--;-;9///;//:=-;B-;..//////;///:///....-..-9-----../......///.////./......../;--9--..;.///////;/---;-:;@-///..---.//9//////...
@M03495:530:000000000-LYBTV:1:1102:22507:26628 2:N:0:GTGACGTT+ATCTGGGA
ATATTTTGCCGTTGATAAACCAGGGACTCAGGCTGGACCAAAGCTCACATGCTGACAGATCGGAAGAGCGTCGTGTAGGGAAAGAGTGTTCCCAGATGTGGAGAGCTCGGGGGGGGGCGGGTCCATAAAAAACAAAATAATCGTAACAAATGGGAGAATAAGTGAACAAAGACACAAGAAGCTGATGACTTAGCGCTGAAGCAGCAAGATAAGTGGATAGAACATGAGGCACCAGTCACACGGATTCGTCG
+
AAABCFFFFFCAGGGGGGGGGGHGGGGHHHHGHHHGGHHHHHHFGHHHHHHHHHHHHHHHHHGGGGHHHGEAFEEBFFHGCHEGHHHF@@BFGFGEHD4B33?3/?33?//<<--------:-.///;9//-9:A.:/;///.;...//.///./...///////////./9////;.///////////9;;//--;-./:////.///;////////9/9:///////......//////---.././.-
@M03495:530:000000000-LYBTV:1:1102:22794:26636 2:N:0:GTGACGTT+ATCTGGGA
ATATTTTGCCGTTGATAAACCAGCTAATCCTGAAAAAAAAATCAAAGCTAAAAACTACAATGCTAAGACCACGATGTGACTGCTATCAAAGTTAGATATATATGTAAATTATTCATCTGTCAAATCCTAGAATTATATCATACCTGCTCCAGCAATCACGACCTGTAATGGTTTAGTGGGTTGTTCACTGTTTCTGAAAAATGAAGATAGTTGTCCAGCTTCCAAAAAGTTTATTGTGTTTTCTAGTGGAG
+
AAABBFFFFFBAEGGGGGGGGGHHGHHHHHHGHHGHGGGGGHHFHFDFHHFH33EEGBGFHGHHHHHHHHHHGGHGHHHBGGEGFDGHHHHGHGHHHFGHHHHHGHHHGFHHHHHHGGHHHHHFGHGHHEHHHHHFHFFGHGFBGFFFFFGFBGHHGHHGGGGGHF1@D<DDGGGHGHHG<>CDHHFDFHHGHHGHHGHHAGG0=0CCHHHHHC0CF/CGFHHHHHGEAFGFFGGGGF9CFFEFBBBC?0:
@M03495:530:000000000-LYBTV:1:1102:10518:26644 2:N:0:GTGACGTT+ATCTGGGA
ATATTTTGCCGTTGATAAACCAGGCGGACCAAAGCTCACATGCTGACAGATCGGAAGAGCGTCGTGTAGGGAAAGAGTGTTCCCAGATGTGACGAACTCGGGGGGCGCCGGATCAATTAAAAAAAAAAAACAGGAAAGACTAACGCGCAGGGTATGTGTCCATAAGAAAAAGAATATATCAACTACACGACACTATAACAAAGCAAAAAGACAATTCTAAATAGCCACAACAAACTCATCTATGTATAGAG
+
CCCCDFFFFFCCGGGGGGGGGGHGHGGGGGHHGHHHHHHHHHHHHHHHHHHHHGGGGHHGGEGGFG?BGHGHHHHHHGF@BFHHHFFFFDE44///>???E/E?--:-----.-.0:0:BB0BCFF;9-;../..//.//0:00.---:---//0000::0000;:0::/...;00000000;0000/.----0:000::0.//0/0/..:///000;0:0;000:0:.......00000:000;000000
@M03495:530:000000000-LYBTV:1:1102:15130:26646 2:N:0:GTGACGTT+ATCTGGGA
ATATTTTGCCGTTGATAAACCACCCTCCCTGTGGTCGTTATCTTGCTCCTTCTGTCGTCAACGAATTTACTAATTCCAAAGCTCACATGCTGACAGATCGGAAGAGCGTCGTGTAGGGAAAGAGTGTTCCCAGATGCGGAAAACGCGGGGGGTGGCGTGTCATTAAAAAAAAACACTGACGCCATGAGCTTGCTCGGTCGATGCGTAACCCAAATTCGTACGAACGACGACAAGGACTGAGGTCTAGTTCC
+
AAABBFFFFFBAGGGGGGGGGGGGGHHGGHGHHGFHGEDGHFHHHHHGHHHHHFFHGGGGGGEGGEEGGHHFHHHHFHHHHHHHHHHGFHHGGFGFGHHEAEFFHHHGGGGE??FGFEHHEHHGHEBB?FDGGGDBB/////22//<---:----.-.-.:://9//;/9---..;9///..-.9////://.//.-.9--./;-....9..9.///.;BA-9.;-.9-----.;.;/.//.;.////9//
@M03495:530:000000000-LYBTV:1:1102:7700:26655 2:N:0:GTGACGTT+ATCTGGGA
ATATTTTGCCGTTGATAAACCAGCTAATCCTGAAAAAAAAATCAAAGCTAAAAACTACAATGCTAAGACCACGATGTGACTGCTATCAAAGTTAGATATATATGTAAATTATTCATCTGTCAAATCCTAGAATTATATCATACCTGCTCCAGCAATCACGACCTGTAATGGTTTAGTGGGTTGTTCACTGTTTCTGAAAAATGAAGATAGTTGTCCAGCTTCCAAAAAGTTTATTGTGTTTTCTAGTGGAG
+
>>3>>@B@BDDAGGGGGFGGGGGHHHGGHGHGHHGGGGGGGHGGHEFFHGHBGHGGHGGFGHHHHHHHHGHGGGFGHHHHHHGHHHHHDDGFFHHHHHHHHHHHHHHGHHHHHGHHHHHHGHHGHGHHHHHHHGHHGHHHHHHEHHGFHGFFHHHEHHHGGGGGHGBGEGFDHH1F=FGHEGGGGHHHHHFHHHGGHD0DCFH00:CGBGFFHGF:FGFFGCCFE0..;9BFEFFBFGGGGFGG000C9BF
@M03495:530:000000000-LYBTV:1:1102:19939:26663 2:N:0:GTGACGTT+ATCTGGGA
ATATTTTGCCGTTGATAAACCACCCTCCCTGTGGTCATTATCTTGCTCCTTCTGTCGTCAACGAATTTACTAATTCCAAAGCTCACATGCTGACAGATCGGAAGAGCGTCGTGTAGGGAAAGAGTGTTCCAAGATGAGTAGAAGTCCGTGCGCGGTGCAAAATTAAAAGACAAAAAAGACCATATGAATGGTACAAATTCCAAACTGGAGGAAGAGATAAGACGAGTCAAGTGGAGGGTAAGCTAGTAGTA
+
A?AAAFFFFFDAECAFGBDGGGFFEGHGABBEGBB35EEGFGHF5FD5BBDFGHFDFGAEEGFE1GGGBGGH5FGGFGDFF23FGFHHFFEHFFFCGHHGCFG1CGFCE?CE?/2??F?BGCGHGGF4EG4BB0F?3BB33?33?B2//////>///-111<>F11>11<00<G..<.</</00;00:<0/;00000000;000.00//9..9...;9000;0.--./0000///9.-;///////99///
@M03495:530:000000000-LYBTV:1:1102:17646:26680 2:N:0:GTGACGTT+ATCTGGGA
ATATTTTGCCGTTGATAAACCATGGCTCTAGCTGCCATAGCAATGTCACAACCACTTCTTGCCCTCCAAAGCTCACATGCTGACAGATCGGAAGAGCGTCGTGTAGGGAAAGAGTGTTCCCAGATGTGTAGATCTCGGCGGGCGCCGTGGCATTAATAAAAAAAAGACACTAAACAGCAAGATGATTACACATAAGACGCTGATCCCAACTAACGATCTCCCTATCTGATACACATCCACGATCACCACAT
+
CBCCCFFFFFCBGGGGGGGGGGHHHHHHHHHHHHHHHHHHHHHHHHHHHHHGGGGHHHHHHHHHHHGHHHHHHHHHHHHHHHHHHHHHHHGGGGHHHGGGGEE?FGHGHHHHHEFGD4DFGGHGHHDG44?44DB?0//<//-<-<<---:;0CG00::;:C@?9.9///9/00009.///:000000;0;9900000.-.;.0;0/0/./:009...900/99B000000000090/00.;9..:/0.;0
@M03495:530:000000000-LYBTV:1:1102:20254:26702 2:N:0:GTGACGTT+ATCTGGGA
ATATTTTGCCGTTGATAAACCAGCTAATCCTGAAAAAAAAATCAAAGCTAAAAACTACAATGCTAAGACCACGATGTGACTGCTATCAAAGTTAGATATATATGTAAATTATTCATCTGTCAAATCCTAGAATTATATCATACCTGCTCCAGCAATCACGACCTGTAATGGTTTAGTGGGTTGTTCACTGTTTCTGAAAAATGAAGATAGTTGTCCAGCTTCCAAAAAGTTTATTGTGTTTTCTAGTGGAG
+
BBBBBFFFFFBBGGCGGFGGGGHHHHHHHHGHHHHHHGGGGHHGHHHHHHHHHHGHHHHHHHHHHHHHHHHHGGHGHGHHFHFHGHHHHHHFHHHHHHHHHHHHGHHHHHHHHHHHHHHHHHHHHHHHHHFHHHHHHHHHHHFCGHHFHHHHHHHHGHHGGCGGFGHHGHHGHAC1FFCGACFGHHHHHHHHHGHHHFHHHHGGHHFHFHCHCCG0GGHHHHEGFHHGD00CFGGGGGFFBBFGGGGGFEE
@M03495:530:000000000-LYBTV:1:1102:14054:26759 2:N:0:GTGACGTT+ATCTGGGA
ATATTTTGCCGTTGATAAACCAGTCTCCAAAGCTCACATGCTGACAGATCGGAAGAGCGTCGTGTAGGGAAAGAGTGTTCCCAGATGTGTAGATCTCGGGGGTTGCCCGATCATTTAAAAAAAAAAAGAACAAACTGTACGACTACTAAGTCTCCACCACTCGCGTGCACGATCAGTAGAGCACATGTTATCTAGACAGTCTCCCTTGTCTAGACTAACCACAGTCACCACATGTACTCGCTCTTATGTAT
+
CCCCCFFFFFCCGGGGGGGGGGHHHHHHHHHHHHHGHHHHGHHHHHHHHHHGGGGHFHGEGGAEBFGHFHHHHHGHHG@FHHFFHHHGHGBGB4B441?/>///<0?2?<>//>D2@FDDF?C/><<...///<.00000....-/:00/000000/99C//9----9.0...:.09;/9///./;/;/;//9/////////9////9/////////9/./:../;//9/..//9/://.-.../;//://
@M03495:530:000000000-LYBTV:1:1102:11177:26786 2:N:0:GTGACGTT+ATCTGGGA
ATATTTTGCCGTTGATAAACCAGCTAATCCTGAAAAAAAAATCAAAGCTAAAAACTACAATGCTAAGACCACGATGTGACTGCTATCAAAGTTAGATATATATGTAAATTATTCATCTGTCAAATCCTAGAATTATATCATACCTGCTCCAGCAATCACGACCTGATAATGGTTTAGTGGGTTGTTCACTGTTTCTGAAAAATGAAGATAGTTGTCCAGCTTCCAAGAAGTTTATTGTGTTTTCTAGTGGG
+
AAAAAFDFFFDAEGGFF3EFGGHHFHHHHHHFFCBGHGGEGCHFGHHFHHHHGFAGGHGHDFGHFFGHHHHHGGHEGHHHEGCFFFFFHHFHBHHHFHHHEHHHHEGHHFHFEGHHHHGHFFFHHHHFGH1GHHHHHHHHFHHFGGH1GCFFFFFFHHFFGGGAGGHG1DGG<FGHHFHFA<F?E.BGGHGDD0DGHHFFHACH0;CGH0C0CHHFG:GGHHGFB;0:/;0;CFFGGGGCFFG0C0BBFG.
@M03495:530:000000000-LYBTV:1:1102:23121:26793 2:N:0:GTGACGTT+ATCTGGGA
ATATTTTGCCGTTGATAAACCAGCTAATCCTGAAAAAAAAATCAAAGCTAAAAACTACAATGCTAAGACCACGATGTGACTGCTATCAAAGTTAGATATATATGTAAATTATTCATCTGTCAAATCCTAGAATTATATCATACCTGCTCCAGCAATCACGACCTGTAATGGTTTAGTGGGTTGTTCACTGTTTCTGAAAAATGAAGATAGTTGTCCAGCTTCCAAAAAGTTTATTGTGTTTTCTAGTGGAG
+
BAAABFFFFFBBGGFGGGGGGGGHHHHHHHHHGHHGGGGGGHHHHHFBGHEH3GGHHFFHEHHFHGFHH2EGGGGFEGHBGG3GGFGHGHFGGHDGGHHHHHHFBFHHHGHFFHHHHHGHHHHGHGGHHFHFHHHHHHHHHHGHFG0FGHHHFFHHHGHGDCGDGFF1GDFFGGFGDGHHCFDGHHEGHHHGHGHHG0DGFHHHFBGHEHHHHGFFFHEHHGHFE0CEA9FFFGGGGG/BFGFFBFFCCFE
@M03495:530:000000000-LYBTV:1:1102:20651:26815 2:N:0:GTGACGTT+ATCTGGGA
ATATTTTGCCGTGATAAACCAGCTAATCCTGAAAAAAAAATCAAAGCTAAAAACTACAATGCTAAGACCACGATGTGACTGCTATCAAAGTTAGATATATATGTAAATTATTCATCTGTCAAATCCTAGAATTATATCATACCTGCTCCAGCAATCACGACCTGTAATGGTTTAGTGGGTTGTTCACTGTTTCTGAAAAATGAAGATAGTTGTCCAGCTTCCAAAAAGTTTATTGTGTTTTCTAGTGGAGG
+
BAAABFFFFFBAEGGGGGGGGGHHHHHGHHHHHHHHGGGGHHHHHBFHFHHHHGHHHHHHHHHHHHHHHHHGGHGHEHHFFHGHHGHHHHHGGHHGHHHHGFHHHHHGHHHHHHHHGHHHHHHHHHHHGHHHHHHHHFHHHHFHHHHHHFGHHGHHHHGDGGGHFFGHHHDGHHHDGFFGGGGHHHHHHHHHGHHGHHHAHHHFHHHHHFHFGHEFFFFHHHFCHHGFBFFGGGGGGF;FBFFFF0FFFEG
@M03495:530:000000000-LYBTV:1:1102:13565:26853 2:N:0:GTGACGTT+ATCTGGGA
ATATTTTGCCGTTGATAAACCACCCTCCCTGTGGTCGTTATCTTGCTCCTTCTGTCGTCAACGAATTTACTAATTCCAAAGCTCACATGCTGACAGATCGGAAGAGCGTCGTGTAGGGAAAGAGTGTTCCCAGATGTGTAGATCTCGGTGGTGGCCGTGGAATTAAAAAAAAAAAAATAGATCCACATCAGTGACAGTGCGACACTTCATGGAAAGTACACAGTGCTAGTCGTTACTCACGTCACGCAGTT
+
CCCCCFFFFFCAGGGGGGGGGGGGGHHGGGHHHHEGEGGHHHHHHHHHHGHHHHHHGGGHGHGGGHGHHHHHHHHGHHHHHHHHHHGHHHHHHHHHHHHHGGGGHHHGGGGEE/BFGFHHGHHHGHB3DFGHFGHF3G33>22222CABCD//?0=<//-.111=11><-<C@@:--.0:0000000:000;000;:000-.---0000;00000;000000.00090000.;...:000.9.....--90
@M03495:530:000000000-LYBTV:1:1102:14048:26890 2:N:0:GTGACGTT+ATCTGGGA
ATATTTTGCCGTTGATAAACCAGCTAATCCTGAAAAAAAAATCAAAGCTAAAAACTACAATGCTAAGACCACGATGTGACTGCTATCAAAGTTAGATATATATGTAAATTATTCATCTGTCAAATCCTAGAATTATATCATACCTGCTCCAGCAATCACGACCTGTAATGGTTTAGTGGGTTGTTCACTGTTTCTGAAAAATGAAGATAGTTGTCCAGCTTCCAAAAAGTTTATTGTGTTTTCTAGTGGAG
+
BAABBFFFFFBBGGGGGCGFGGHGHHHHHHHHHHHHHGGGGHGHHHHHHHHHHHGGHHHHHHHHHFHHHFHHGGAFFHHHGEFHHGFFBFGGGHHGHHHHHHHHFFHGHBHHHHHHHGHHHHHHHHHHHEHHHHHHHGHHHHFBGFA2GHHHHHHGFHHGFCGGHHHBDD1?GGFFDGFFAFDEHHFHHHHHDHFHHGHHGFFD<0:CHGHHHFFCGFFGHHGFCF:ADFFGGGGGGGFFFGGGGGGGFEF
@M03495:530:000000000-LYBTV:1:1102:10545:26899 2:N:0:GTGACGTT+ATCTGGGA
ATATTTTGCCGTTGATAAACCAGCTGTTCCAAAGCTCACATGCTGACAGATCGGAAGAGCGTCGTGTAGGGAAAGAGTGATCCCAGATGTGTAGATCTCGGGGGGCGGCGGATCATTAAAAAAAAAAAAACACAACTAAAGGGAGGCACGAGTAGCTTAACTATAAAACTAGACAAAAGAAGAACACAACTACTAATAGATGATAGTGATAAGCAATCTGTGAGATTTGATAGGCCAGAAGTGCGTATCAG
+
BCAABFFFFFBBGGGGGGGGGGHHHHHHHHHHHHHHHHGHHHHHHHHHGBHHHGGGGFHHGGGGFGABGGGHGHHHHHH5DDGHHHHH34BB4B44BFEFG/>E------9---9//://B99C@BF---....:.//////.9.-.:...9.;////9///9/;://////B////:/..//////...//////////9///://:////////////////////////;///.9./////;.:..//
@M03495:530:000000000-LYBTV:1:1102:19991:26936 2:N:0:GTGACGTT+ATCTGGGA
ATATTTTGCCGTTGATAAACCAGCTAATCCTGAAAAAAAAATCAAAGCTAAAAACTACAATGCTAAGACCACGATGTGACTGATATCAAAGTTAGATATATATGTAAATTATTCATCTGTCAAATCCTAGAATTATATCATACATGCTCCAGCAATCACGACCTGTAATGGTTTAGTGGGTTGTTCACTGTTTCTGAAAAATGAAGATAGTTGTCCAGCTTGCAAAAAGTTTATTGTGTTTTATAGTGAAG
+
A>AAA3D31DDAA1FFF3AFFGCCGGBFDGHBGFF1G0EA/FFFFF10FF111BA1F1FGDFGHGHEHB0GHAE/BB1B2211BBD1B2F1B@G2B@GDG2FGHFHHHH>EE2FGGFFFG2GFFEGHGHFFHFDGHD2FGHF11BD1F111B00<@@<1AC/B?C1F1111?<0FD110<><-.>=<FFBGDDHB<G<D0.<D00=DGB0;0<C00;CCC0/.00:/.99CB09FEFGF/B/0;000=0;9
@M03495:530:000000000-LYBTV:1:1102:22925:26983 2:N:0:GTGACGTT+ATCTGGGA
ATATTTTGCCGTTGATAAACCAGCTAATCCTGAAAAAAAAATCAAAGCTAAAAACTACAATGCTAAGACCACGATGTGACTGCTATCAAAGTTAGATATATATGTAAATTATTCATCTGTCAAATCCTAGAATTATATCATACCTGCTCCAGCAATCACGACCTGTAATGGTTTAGTGGGTTGTTCACTGTTTCTGAAAAATGAAGATAGTTGTCCAGCTTCCAAAAAGTTTATTGTGTTTTCTAGTGGAG
+
BBBBBFFFFFBBGGCGGGGGGGHHGHHHHHHHHGFFGGGGGHFGEFFFHHFFDGGHHHHHGGGGFGHHGFGHGGHEGHHHGBFFFFFHHHHHHEEFHHHHHHHHGHHHH4FHHHGHHGHHHGFHHHHHHGHHHHHHHHHHHHHGHHGHDGHHBHCFFGHGGFGGHHFDGHHHHGGFFGHAEGGDHHGGFHFFGHGHB0DH.CB0=GGHHHHEHHH0GFHHGB:<CCA.;:BBFGGFGFBFGBFFBFFFA:.
@M03495:530:000000000-LYBTV:1:1102:9042:26999 2:N:0:GTGACGTT+ATCTGGGA
ATATTTTGCCGTTGATAAACCAGTCTCCAAAGCTCACATGCTGACAGATCGGAAGAGCGTCGTGTAGGGAAAGAGTGTTCCCAGATGTGTAGATCTCGGGGGTCGCCGGGTCATTAAAAAAAAAAAATATAAAGAATACACTAATAGCCGCTGACAGTCTATCGAAACTCAAGTGTAGCGAAAACACGTGGCACGAAGATACAGGACAACACTCTGAAGTATAGTTGAATTATGATTCGTAAGACAAGTAG
+
CCBCCFFFFFCBGGGGGGGGGGHHHHHHHHHHHHHHHHHHHHHHHHHHHHHGEGGGHHGEGGGGAFFGEFCGHHHFH5DFHHHHHBFB444344B@4EF/>E//>/<<//?/=FB2?FD1@C-CDA@.0<00000.;00000/0:00009--:./00000000../.-00000000;00--:--/...:..-/09....00000/../....0/000009900:00000000000000.//9.00//.900
@M03495:530:000000000-LYBTV:1:1102:8156:27027 2:N:0:GTGACGTT+ATCTGGGA
ATATTTTGCCGTTGATAAACCAAAGCTCACATGCTGACAGATCGGAAGAGCGTCGTGTAGGGAAAGAGTGTTCCCAGATGTGTAGATCTCGGGGGTCGGCGTATCAATTAAAAAAAAAAAAAGGTTTGGCGGACTTGGTGATGCTTGTGATTTGTAGCTGCTTTGGTACTTGCGTCAGCACATGAGCACGCTACATAGTCTATATAGCGTCTGACTCTTTAAGCTATGAATTCGAGTATTTCGTAAAATAG
+
BBCCCFFFFFBAGGGGGGGGGGHHHCHGHHHHGGGHDFBGEHHHGEGGFHFGGGGGG1FFGG31GGCGGGF5@GFFHFHFBG443444B4AE/>E////<////0?2>D222>2///-----..:00..B-C---0000.0090000;00000000000090000/9900000-.-..00./090000.--..-00000000009000-....000000000000;0000000.:/:.B090/./..0000
@M03495:530:000000000-LYBTV:1:1102:16177:27037 2:N:0:GTGACGTT+ATCTGGGA
ATATTTTGCCGTTGATAAACCAGCTAATCCTGAAAAAAAAATCAAAGCTAAAAACTACAATGCTAAGACCACGATGTGACTGCTATCAAAGTTAGATATATATGTAAATTATTCATCTGTCAAATCCTAGAATTATATCATACCTGCTCCAGCAATCACGACCTGTAATGGTTTAGTGGGTTGTTCACTGTTTCTGAAAAATGAAGATAGTTGTCCAGCTTCCAAAAAGTTTATTGTGTTTTCTAGTGGAG
+
CCCBCFFFFFCBGGGGGGGGGGHHHHHHGHHHHGHHHGGGGHGGHHGHHHGHHHGHHHHHHHHHHHHHHGHHGGHGHHHFHEFHHGHHHHHHHHHHGHHHGHHHHHHHHGHGHHHHGHHHHHHHHHGHHHGHHHHHHHHHHHGHHHHHHGGFHHHHHFHGGGGGHGHHHHFFGGHGHFHHDFFGHHGHHHHHHHHHHHHHGHHHBGHHGHHHHGHFHHHHFHHHFH.9EFFGGGGGGGFFGGGGFGFFFGG
@M03495:530:000000000-LYBTV:1:1102:13553:27038 2:N:0:GTGACGTT+ATCTGGGA
ATATTTTCCGTTGATAAACCAGCTAATCCTGAAAAAAAAATCAAAGCTAAAAACTACAATGCTAAGACCACGATGTGACTGCTATCAAAGTTAGATATATATGTAAATTATTCATCTGTCAAATCCTAGAATTATATCATACCTGCTCCAGCAATCACGACCTGTAATGGTTTAGTGGGTTGTTCACTGTTTCTGAAAAATGAAGATAGTTGTCCAGCTTCCAAAAAGTTTATTGTGTTTTCTAGTGGAGG
+
BABBBFFFFBFFGGGGGDFGGGHHHHHGHHHHHHHHGGGGHHHHHHFHHHHHGEHHHHHHGGGHHHHGHHHEFEFEGGHBDFFFGHHHHHDFGFHGGHHHHHHHHHHGHHGFHHGHHHHHGHFHHHGHHGHHHHHHHHHFHEFHHHGHHHHFHHGEHHGGGGGHHHH1DF1?FGEGHHHGEFDHHGHHEGHHHFHHGFHHFHFGHHGHHGFHHFHHHHHGHHEHGECEBFCFFFF9CC/FFGBFB0FF09C
@M03495:530:000000000-LYBTV:1:1102:13759:27084 2:N:0:GTGACGTT+ATCTGGGA
ATATTTTGCCGTTGATAAACCAGGACTCAGGCTGGACCAAAGCTCACATGCTGACAGATCGGAAGAGCGTCGTGTAGGGAAAGAGTGTTCCCAGATGTGTAGATCTCGGGGGGCGGCGTCTCATTTAAAAAAAAAACACATACTTCATGAACACGAGTCATCCAGCTACCACTAAAAATTCATAATACACGTCCAGGACTTCCACATTAACATATACAGTCATTACACTACTGTCGCATCTATCAACTTCG
+
BBBBBFFFFFBBGGGGGFGGGGHGHHHFHHHHHHCHHHHHGHGHHHHHHHGGHHGHHGHHGEFGGHHHGGGGEE1FGDFFHHHGCBF4@BEFGEHGFEG@F3444BB0?/><----9---..//;//9BBFB;A;-....//://9/////:/..--.9//////:///9/;//////./////:9////..9..//9.//////;///:9//////////;/////9:////9/..-.-////9/////9
@M03495:530:000000000-LYBTV:1:1102:14001:27090 2:N:0:GTGACGTT+ATCTGGGA
ATATTTTGCCGTTGATAAACCAGAACCATCCAAAGCTCACATGCTGACAGATCGGAAGAGCGTCGTGTAGGGAAAGAGTGTTCCCAGATGTGTAGAGATTGGAGGCCGGCGGCGCACATAAAAAAACACACCTCGGCAATCTCTAAGCAGTCGCAGCTCAAGGCAAAGTATAACAAGCCACACAACTACACAGAACGACGATAAACTAACGACAGTCAGAACCTAGGGTAGAAGGACAGAGTCTGCGGTAT
+
BBABAFFFFFBAE?EGGCDEGGHFHHGHHHGFFFCHFHHBGFGHHHHHHHGFGGFFGGFEGAAEGFGA2FGFGAEGGG53B4@@@GGHHFGH443434B@313B11////>///////1<11?1>-..<..</.<.<;-:00000C:B:/;:.-:9-//000/..../;0000000/..//....;////././/.:.---...//////.9---////;;...;//.//.///.....//9////--;..
@M03495:530:000000000-LYBTV:1:1102:20007:27094 2:N:0:GTGACGTT+ATCTGGGA
ATATTTTGCCGTTGATAAACCAGGACTCAGGCTGGACCAAAGCTCACATGCTGACAGATCGGAAGAGCGTCGTGTAGGGAAAGAGTGTTCCCAGATGTGTAGATCTCGGGGGTCGCCCGATACTTAAAAAAAAAAAACAAAAAAAGCAAGAACCGCACCCGAGTACTCATAGATAAATCCATCAGGCATTACCATAGAAACACCATATGACCATAATATAAGATTATGTAATACATGCCCCGCAGCTCACA
+
B?AABFFFFFBBGGGGGGGGGGHGHHHHHHHHHHGHHHHGHHHHHHHHHHHHHHHHHFHHHGGGGHHGGGGGFE?BFGFHHHHGFBFB4FGFGFAGGGHBEF4@F440?//////<<////>/11<1?1GC?@@-@-.;....--.9///9//9-9---;9--..////:///://9//////////.9////;////////...9///9/;////////////////////////////.-;--9///9/
@M03495:530:000000000-LYBTV:1:1102:15066:27095 2:N:0:GTGACGTT+ATCTGGGA
ATATTTTGCCGTTGATAAACCAGCTAATCCTGAAAAAAAAATCAAAGCTAAAAACTACAATGCTAAGACCACGATGTGACTGCTATCAAAGTTAGATATATATGTAAATTATTCATCTGTCAAATCCTAGAATTATATCATACCTGCTCCAGCAATCACGACCTGTAATGGTTTAGTGGGTTGTTCACTGTTTCTGAAAAATGAAGATAGTTGTCCAGCTTCCAAAACGTTTATTGTGTTTTCTAGTGGAG
+
AAA@AFFBD1D>E1A3GEGB1AFCEE1GGHHCFHHGGGGCEF1GHFEFHHHH1AEGHHGHG1F2DGBBFEG/B//FF1E221GHG20@2F1@@FFBB2FGEGGG2FEFBGFHDEFFG2F>2BF1>FGGHBHB2EF2BGBDGFFFEB<11BGHHBGFFHHGGGCCHDDF11???F1?1><.<<-CF11DGDD000=D0<<D..<<D0;CFCHC:CB0;:G:0:CBB0..99B/.;FFFB9/;/9;00;;9BE
@M03495:530:000000000-LYBTV:1:1102:14802:27131 2:N:0:GTGACGTT+ATCTGGGA
ATATTTTGCCGTTGATAAACCAGCTAATCCTGAAAAAAAAATCAAAGCTAAAAACTACAATGCTAAGACCACGATGTGACTGCTATCAAAGTTAGATATATATGTAAATTATTCATCTGTCAAATCCTAGAATTATATCATACCTGCTCCAGCAATCACGACCTGTAATGGTTTAGTGGGTTGTTCACTGTTTCTGAAAAATGAAGATAGTTGTCCAGCTTCCAAAAAGTTTATTGTGTTTTCTAGTGGAG
+
BBBBBFFDFFB>EECBFGGFGEH4BFGGD5GF5FGH2EE2E133B3523AF5F3ECBFG35BGBG5FG3BB1>>E11BBGH@F@D@3B4B3BFFGG4BFDHFHFFDFHHHH?FHHGH4FG4GGHFFGGHHDHFHHHGHFFHHHHEHGHGFFHFGHHHGGGDCGGH1?DGGHH1FGH11>.>FCFF=GFGDGHHBGHHHHHEFHHFEFHFGHH:CGBGGB0GC/CCGEE.0;0;BFGFFFFBFFGG00;AFE
@M03495:530:000000000-LYBTV:1:1102:13624:27134 2:N:0:GTGACGTT+ATCTGGGA
ATATTTTGCCGTTGATAAACCACCCTCCCTGTGGTCGTTATCTTCTAGCTGCCATAGCAATGTCACAACCACTTCTTGCCCTCCAAAGCTCACATGCTGACAGATCGGAAGAGCGTCGTGTAGGGAAAGAGTGATCCAAGATGTGTAGATCAGGGCGGGGCGCGTACAAATCAAAAAAACATATGGCAGGAAAAAAGAGTCAGCATGCATGTGATTAATATACCACACGTGGTCAGTATCATGACAAGTCC
+
BAAABFFFFFBAFAGGGGGGGGGGGHGEGHFHHGEGEGGHHHHHH5D5EFFGEGHGHHHGFHHHGHHHGGEEHHHHHHHHGHHGHFGBGGHHHHHEGFFGHHHHHGHGFFFHGHGGGE<E?BBFCCGHHHGGD3BBF2BBGG222@F2222222@/>-<------;-9;090009FE=-../////./.-.;99.-9.9//////99//9////////////////..-..../;.///////////.9//
@M03495:530:000000000-LYBTV:1:1102:19878:27137 2:N:0:GTGACGTT+ATCTGGGA
ATATTTTGCCGTTGATAAACCACCCTCCCTGTGGTCGTTATCTTGCTCCCTAATTCCAAAGCTCACATGCTGACAGATCGGAAGAGCGTCGTGTAGGGAAAGAGTGTTCCCAGATGTGTAGATATCGGTGGGCGCCGGATCATTAAAAAAAAAAAAAAGCAAGATAATAGATTGATCTAGCTGTCGAATGAATACGATACCTGCACGCTGTGCCATGAGTACTACAGAGTATGAGATAAGTAGCATGAGGC
+
CCCCCFFFFFCCGGGGGGGGGGGGGHHGGHHHHHGGGGGHHHHHHHHHHGHHHHHHHHHHHHHHHHHHHHHHHHHHGHHHGGGGHHHGGGGEE?FGHGGHHHHHGFBFGHHHGHHFDF4??444BBFG?C?//<//>//?/F111>1<<@<A<A----..0///;90000090000000000009...0000000.;..-000;/0.-.../0000000000000000/0000:000900;;FE00000/.
@M03495:530:000000000-LYBTV:1:1102:16945:27138 2:N:0:GTGACGTT+ATCTGGGA
ATATTTTGCCGTTGATAAACCAGAGGACTCAGGCTGGACCAAAGCTCACATGCTGACAGATCGGAAGAGCGTCGTGTAGGGAAAGAGTGTTCCCAGATGTGTAGATATCGGGGGGGGCCGGGGCATTAAAAAAAAAAACAGAAAAAAAGGAGATGAGACAGAAAGTTGGTCAAAAATGCAGAAAATAGGATCCGAGTATACAACAGCGCAGAGGGAAAGCACACACTCAGGATCAGTGGTCGCGCAGAGCG
+
CCCCCFFFFFCBGGGGGGGGGGHHHGHHHHHHHHHHGHHGGHHGHHHHHHHHHHHHHHGHHHHGGGGHHHGEGGFGBBFHGFHHHHHFF4BFGHHHHHH4FB4B44B44/>///:-9--9----;/:/;///;9=@A-../////.--../..//////:///;/////9/////..///9/////////9//..-..;/////./.9----..9....//;/...//////9/9/;////--9---;./;
@M03495:530:000000000-LYBTV:1:1102:23073:27154 2:N:0:GTGACGTT+ATCTGGGA
ATATTTTGCCGTTGATAAACCAGCTAATCCTGAAAAAAAAATCAAAGCTAAAAACTACAATGCTAAGACCACGATGTGACTGCTATCAAAGTTAGATATATATGTAAATTATTCATCTGTCAAATCCTAGAATTATATCATACCTGCTCCAGCAATCACGACCTGTAATGGTTTAGTGGGTTGTTCACTGTTTCTGAAAAATGAAGATAGTTGTCCAGCTTCCAAAAAGTTTATTGTGTTTTCTAGTGGAG
+
A3AAAFFFFFBAEFGGGGGGGGHHHHHHHHHHHHHHHGGGGHFFHFHEHHHFFHGHHHHHHHHHHHHHFGHHGGHGHHHGGFGHHGHHGFGHHHHHHHHHHHHHGFHHHFHHHHHHGHE4?GHHHHHHGGHHHHHHHHGHHHGEBHGGFGHFHHHGGHHGGGGGHGHGHGHFHHHHDGFFDFFGHHGGHHGHHHB0<<DGFHH0=CGHHHHHHHGGGGHHGFHHGGG.CBFBFGFFFFBFFF0BBFBF?99
@M03495:530:000000000-LYBTV:1:1102:22388:27197 2:N:0:GTGACGTT+ATCTGGGA
ATATTTTGCCGTTGATAAACCACCCTCCCTGTGGTCGTTATCTTGCTCCTTCTGTCGTCAACGAATTTACTAATTCCAAAGCTCACATGCTGACAGATCGGAAGAGCGTCGTGTAGGGAAAGAGTGTTCCCAGATGTGTAGAGCTGGGGGGGGGCCGGGTGCCATTAGAAAAAAAAAGGTGCAGTTAAGTGATATACCGGCACTCCATACGGAAGAAAGCACCTACACACACTAGATACCAAAGCAACCCG
+
AABBBFBDFFBAGGGGCGGGGGGGGHHGGHHFGEBGGGGHHHHHHBGHHHHHEHHHGGGHGHEGFGGHHHHHHHHHHHHGGGHHHHHHHGHHHHHHFHGHFFCEHF2EEGEEF?FGF/?CFGCG33BBB3?FGCF3B?B3222@222/<>;9----9-99-.////:/::FB.----..;////99//////9/////.-;-;:/.//;...9..AF////..////:/...//////;B:/././9..;-
@M03495:530:000000000-LYBTV:1:1102:17354:27201 2:N:0:GTGACGTT+ATCTGGGA
ATATTTTGCCGTTGATAAACCAGCTAATCCTGAAAAAAAAATCAAAGCTAAAAACTACAATGCTAAGACCACGATGTGACTGCTATCAAAGTTAGATATATATGTAAATTATTCATCTGTCAAATCCTAGAATTATATCATACCTGCTCCAGCAATCACGACCTGTAATGGTTTAGTGGGTTGTTCACTGTTTCTGAAAAATGAAGATAGTTGTCCAGCTTCCAAAAAGTTTATTGTGTTTTCTAGTGGAG
+
BA?ABFFBFFB>EEGGGGCGGFFHHGHHHHHHGFGHHGGGGHCHHHFBHFFGHHDFG3GHGFFGGHBGHFGFGFHG1BFF4F3BGBBGF3EFBGFHFH4F4FGHFFHHHFHH4EE4FEBHHHDGBGHHGHGFHHHHHHHFHHF2GHAB?CHFHCC2FFHGGGGDHHGGFFGHH0?FGHE.EC-..1FDDB<DBGDGHGHHF.000000;GF:CGFG:G/GB;/;0CGG?CFGFGGEBF9FFF0CFB;0A0.
@M03495:530:000000000-LYBTV:1:1102:18767:27205 2:N:0:GTGACGTT+ATCTGGGA
ATATTTTGCCGTTGATAAACCACCCTCCCTGTGGTCGTTATCTTGCTCCTTCTGTCGTCAACGAATTTACTAATTCCAAAGCTCACATGCTGACAGATCGGAAGAGCGTCGTGTAGGGAAAGAGTGTACCCAGATGTGTAGATATCGGTGGTCGGCGTGTAAATAAGAAAAACAAAGGAAGAAAGAGCGTATAAAAGTGCACCGCTGAAACAAGCATCAATATGTCGAACATACGTTCTGCACTCTTCTCA
+
ABBABFFFFFBBGGGGGGGGGGGGGHHGGHHFHGBFEGGGGHFFGHHHFHFHHHHHAGGGGGGGGHHHHHHHFGHHHGHHFEHHHHHHGHHHHHHHBGHHGGGGHHFGGGGED/FBFFGHHHGFF??33BGFH/GF33322@2222/</?//1>><<<-<<1>11<000/CG..<<///;.:/:///;-...:00000000:/--99C000/././000900//;/....-///.9/../9//////////
@M03495:530:000000000-LYBTV:1:1102:16793:27225 2:N:0:GTGACGTT+ATCTGGGA
ATATTTTGCCGTTGATAAACCAGCTAATCCTGAAAAAAAAATCAAAGCTAAAAACTACAATGCTAAGACCACGATGTGACTGCTATCAAAGTTAGATATATATGTAAATTATTCATCTGTCAAATCCTAGAATTATATCATACCTGCTCCAGCAATCACGACCTGTAATGGTTTAGTGGGTTGTTCACTGTTTCTGAAAAATGAAGATAGTTGTCCAGCTTCCAAAAAGTTTATTGTGTTTTCTAGTGGAG
+
AAA?AFFFFFCCGGGGGGGGGGHHHHHHHHHHHFFHHGGGGHGHHHFHHGFHHHGHHHHHHHGHHGHHHHGHGGHGGEHHHFFHHHHHGHHHHHEHHHHGGHHHGHHHGFHHHHHFHFFHHHHGHGHHHHHHGHHGGHHHHHFBGHHHHHHFHHHGHFHFACCD0FGDHGHGHFHGFGHECFFAAGHHHHDHHHHHHHHGHEHHHHGGHHCCHGHFGHHEGFFHBHHGGBFFFFFBFGGGFGGGGGF0C0.
@M03495:530:000000000-LYBTV:1:1102:20761:27251 2:N:0:GTGACGTT+ATCTGGGA
ATATTTTGCCGTTGATAAACCAGCTAATCCTGAAAAAAAAATCAAAGCTAAAAACTACAATGCTAAGACCACGATGTGACTGCTATCAAAGTTAGATATATATGTAAATTATTCATCTGTCAAATCCTAGAATTATATCATACCTGCTCCAGCAATCACGACCTGTAATGGTTTAGTGGGTTGTTCACTGTTTCTGAAAAATGAAGATAGTTGTCCAGCTTCCAAAAAGTTTATTGTGTTTTCTAGTGGAG
+
A?AABFFFFFDAEGGGGBGFFGHHCFAGDGHHHHHFHGGGGGFHHFHHHHHHFHFHHGEGH3FGHHHHHBC1EEF?BEGHEGH444?GGHHFHFGHGHHFGHHHDHHEFGHHEFHHHHGHGFHHHHFHGGGBGFHHHHFHHEDGHFGFGFFHHHHFHCGDDCGGGDGB1FD<FAFDFFFG.FDGEHHGHHHHFGFHGHHBCGHF0CGGEHHHG;;00:/;0CCGBGCE?C0CBFF0009;CFGGGFFBABE
@M03495:530:000000000-LYBTV:1:1102:9441:27255 2:N:0:GTGACGTT+ATCTGGGA
ATATTTTGCCGTTGATAAACCAGCTAATCCTGAAAAAAAAATCAAAGCTAAAAACTACAATGCTAAGACCACGATGTGACTGCTATCAAAGTTAGATATATATGTAAATTATTCATCTGTCAAATCCTAGAATTATATCATACCTGCTCCAGCAATCACGACCTGTAATGGTTTAGTGGGTTGTTCACTGTTTCTGAAAAATGAAGATAGTTGTCCAGCTTCCAAAAAGTTTATTGTGTTTTCTAGTGGAG
+
BBBBBFFFFFBAEFCGGFGGGGHHHGHHHHHHFHHGFGGGGGFHHHGGHGH5FGEHHHHHHHGHH5FHFHHHFFHCGGHGFHHHHHHHHHHGHHHHHHHHHHHHHHHHHHHHHHHHHFHHHHHHHHGHGHGHHHHHHHFHHHFFHHHHGFHHHH2FGFH/CCCDGHHFHFGHHECF1>GHEFGGHHHHHGHHHHGHFHHGHGHFB;CGHGHHGGFC0GFHECCCFCEA;9CFFGGGGFBFGGBFGGFBFBF
@M03495:530:000000000-LYBTV:1:1102:21420:27271 2:N:0:GTGACGTT+ATCTGGGA
ATATTTTGCCGTTGATAAACCAGTCAGGAGTCCAAAGCTCACATGCTGACAGATCGGAAGAGCGTCGTGAAGGGAAAGAGTGATCCCAGATGTGTAGAACGCGGGGGGCGGCGGGTTCTTAAAAAAAAAAAAACAATGTTGTCCACAGTGCACGTACAGGAGTTTGGAAGAAAGCCAGGCACATCAATCTTCTTGAGTGAGATGGGCGACACATGAGCGACGTAATGCTACATAGCTGGAAGAAAGAAACC
+
AAAAAFFFFDDBGGGGGFGGFGGHHAGFHGHHFHHGFHGFGGHB3GHHBFHHEDBFG?F1BF2E1EE0B31DCDHGH1BB4@3BBF2B31B@4B4B@4431?>E/<<-9---@---.9/;B////--;;----.;.///;/./99/B.;///;9;::D9:.AB/;/.///./9//........//;/9///9////99//;F//9..-----./////----;...;////9///9//.;//./://.9/.
@M03495:530:000000000-LYBTV:1:1102:10223:27284 2:N:0:GTGACGTT+ATCTGGGA
ATATTTTGCCGTTGATAAACCACCCTCCCTGTGGTCGTTATCTTGCTCCTTCTGTCGTCAACACTAATCCAAAGCTCACATGCTGACAGATCGGAAGAGCGTCGTGTAGGGAAAGAGTGTTCCCAGATGTGTAGATCTCGGGGGGCGCCGCATCAATTAAAAAAAACATAAAAACAATATAACAAGACGAGTTCTCATATATCATCACCACAATTATATATGCCTGTATACTCAATCAGAAGTCTGCACAC
+
CCCCCFFFFFCCGGGGGGGGGGGGGHHGGHHGHHGHGGGHHHHHHHHHHHHHHHHGGGGHGHHGHFFHHHHGHHHHHHHHHGHHHHHHGFFHHG?AECGGGGGGEE?GGHGHHHHHGEGB4DFGHEGFHFF333F3DB?0F/@/--:-9---.-//9//:///--9.;/;////..://////;///:.--../////;//;//////;/.../////////;9/9///9////////////9///////.
@M03495:530:000000000-LYBTV:1:1102:8808:27297 2:N:0:GTGACGTT+ATCTGGGA
ATATTTTGCCGTTGATAAACCAGCTAATCCTGAAAAAAAAATCAAAGCTAAAAACTACAATGCTAAGACCACGATGTGACTGCTATCAAAGTTAGATATATATGTAAATTATTCATCTGTCAAATCCTAGAATTATATCATACCTGCTCCAGCAATCACGACCTGTAATGGTTTAGTGGGTTGTTCACTGTTTCTGAAAAATGAAGATAGTTGTCCAGCTTCCAGAAAGTTTATTGTGTTTTCTAGTGGAG
+
A1?AAFB3@1DAFFGGGB1B1FG0F1FGGHHHHHGH0AAEE0AAGBFFHBGFBG?FHHGG1BFGHBCH10FC?>F/>BDGBGBGHHFGBGHFFEFHHFGHBGGFB2GFDGEFGBEEGFHHGH2G>B1EGDGGHHHHGHHFHHFGHHEHGHFHGF0GHFH/?B@?G?G1?11?G0FG11FCA.>CG1>DGHDFD0DDDFDFFCHFD:CHGFGHHF0C0FHFCBCF00//=0;B0BFFFF/;9/9FFG0C?0;
@M03495:530:000000000-LYBTV:1:1102:19928:27322 2:N:0:GTGACGTT+ATCTGGGA
ATATTTTGCCGTTGATAAACCAGCTAATCCTGAAAAAAAAATCAAAGCTAAAAACTACAATGCTAAGACCACGATGTGACTGCTATCAAAGTTAGATATATATGTAAATTATTCATCTGTCAAATCCTAGAATTATATCATACCTGCTCCAGCAATCACGACCTGTAATGGTTTAGTGGGTTGTTCACTGTTTCTGAAAAATGAAGATAGTTGTCCAGCTTCCAAAAAGTTTATTGTGTTTTCTAGTGGAG
+
BAAABFFDFFBBGGGGGGGGGGHHHHHGGHHHFHHGHGGGGGHHHGGHHHEGFHGHHHHHHHHGHHHHHHHHGGHGFHHHFFFHHHHHHHHHHHGHHHHHHGHHHHHHHHHHHHHHGHHHHHHHHHHHHHGHHHHHHHHHHHFFHHFHHHEFHHHHHHHGGCGGHGHHHHHGHFGHFGGHFGGGHHHHHHHHGHHGGGHHGHHFHGHHHGHHGHHCGGFGEHEGFHHGFBFGGGGGGECBFGFF0CFFF0A
@M03495:530:000000000-LYBTV:1:1102:18244:27342 2:N:0:GTGACGTT+ATCTGGGA
ATATTTTGCCGTTGATAAACCAGGGACTCAGGCTGGACCAAAGCTCACATGCTGACAGATCGGAAGAGCGTCGTGTAGGGAAAGAGTGTTCCCAGATGTGTAGAACTCGGGGGTCGCCGCAGCATTAAAAAAACAAAAATAGAGTACGTGCAGTGGAAGAGTTAACTCGGCAAGAAACATAGACGTAGTAAGACGAAACGAACTAGCCACAAGTACTAGGCGACTTCATGCGTACTTACAGCATATAACGA
+
BBABBFFFFFBBGGGGGGGGGGHGGGGHHHHHHHHGHHHHHHHGHHHHHHHHHHHHHHHHHHGGGGHHHGFGGEEGHGHGHHHHHHGHB4BGHHHEGEBF4B344B?BEA///////?/////0<111<<F?D.C<<...0000:00.//..00//00:..;000000...9-.//;9900000..;../////.--.-..9-./////....////////----.////;.;.-.//////.//////;.
@M03495:530:000000000-LYBTV:1:1102:13331:27356 2:N:0:GTGACGTT+ATCTGGGA
ATATTTTGCTTGATAAACCAGGACTCAGGCTGGACCAAAGCTCACATGCTGACAGATCGGAAGAGCGTCGTGTAGGGAAAGAGTGTTCCCAGATGTGTAAATCTTGGGGGGCGGCGGGTCATTTAAAAAAAAAAAAAGATAACCATAGCACGATGGAGGAGATGTAAATGCGATAAACAATTAACTATTAACTCTAGTACTATACACCTCAGCTGCAATCCTAACGCTTCTTGGATTTATCTCGCCACAAC
+
CCCDDFFFFFFFGGGGGGGGGGHHHGHABBBFEHHHHHHHHHHHHHHHHHHHHHHHHHHGEGGHHHGEFG>E?BFGGHHHHHHGF@B@FHGHHHH@4BB444B44BF1//--:-9-99:-.0:0;0:BB;;DF;-:9.:0;0000:00000-..;.:/.;../0000:000...;.:00.0000000;000000:00;000000:00:/:000000/:B0/000/:-..;00000000:000;.:-.....
@M03495:530:000000000-LYBTV:1:1102:10993:27458 2:N:0:GTGACGTT+ATCTGGGA
ATATTTTGCCGTTGATAAACCAGGACTCAGGCTGGACCAAAGCTCACATGCTGACAGATCGGAAGAGCGTCGTGTAGGGAAAGAGTGTTCCCAGATGTGTAGATCTCGGGGGTCGCCGGGGCATTAAAAAAAAAAAAAATAAAAGACCTGTAGAGAGAGATTACTCACTAATTAGTCCAATATACAATACGTTGATTTGTAAGCTAGGACTATATCATTAAATTCTCAGTCAGTCGTGTTCATACTCAGGG
+
DDDCDFFFFFCBGGGGGGGGGGHGHHHHHHHHHHGHHHHHHHHHHHHHHHHHHHHHHHHHHGGGGHHHGEGF>E1FGHFHHHHHHGHB4BGHHHHHHGF4DE44BBBCF//>///<?////--0<11>1<C@D-:---;.00000.//0/000000.;..0000;000000000000000:000000:00.0/..000000000000.0://00:0000:000:00000000000....:000:00000/.
@M03495:530:000000000-LYBTV:1:1102:12411:27495 2:N:0:GTGACGTT+ATCTGGGA
ATATTTTGCCGTTGATAAACCAGCTAAGCCTGAAAAAAAAATCAAAGCTAAAAACTACAATGCTAAGACAACGATGAGACTGATATCAAAGTTAGATATATATGTAAATTATTCATCTGTCAAATCCTAGAATTATATCATACCTGCTCCAGCAATCACGACCTGTAATGGTTTAGAGAGTTGTTCACTGTTTCTGAAAAATGAAGATAGTTGTCCAGCTTCCAGATAGTTTATTGTGTTTTCTAGTGTAG
+
A11AAFFDFFDAEEEFF3FG1FHACGH10AFFFBGFFEEECGGFHDF0FDGHFH/BG1BDFGH2DFFGH0FGG///1@B1111BF21BFF112B2BEF2G2FGFFFGGHFGE2GFEFGFH2BBFF11FGFFHGHF2DDD>GH10B<01111B0@0<1<FAAC/C0GG11DF1F0<G111><G11.>=GG1FDDDDGFHFFCGF0=D0DGF::CGC0:GC000/0;00:;;G00CFFGG/;/B000CB90;0
@M03495:530:000000000-LYBTV:1:1102:18875:27527 2:N:0:GTGACGTT+ATCTGGGA
ATATTTTGCCGTTGATAAACCAGCTAATCCTGAAAAAAAAATCAAAGCTAAAAACTACAATGCTAAGACCACGATGTGACTGCTATCAAAGTTAGATATATATGTAAATTATTCATCTGTCAAATCCTAGAATTATATCATACCTGCTCCAGCAATCACGACCTGTAATGGTTTAGTGGGTTGTTCACTGTTTCTGAAAAATGAAGATAGTTGTCCAGCTTCCAAAAAGTTTATTGTGTTTTCTAGTGGAG
+
AA3AAFFDFFBAGGGGGGGGGGHGHGHHHHHHHGHHHGGGGHFFHHBBHFHHHHGHHEHHFFHHHHGHFHHFGFEFFHHFB3CFF4CFHFFDFG4GEHFGFHFFGFHHHFFGGFHBFGBFGFHGHFHFGFHGFHHHFFFGGHBGHEGFHGFHHHGGFGHGGGGGHFFDGFFGHHF1F1GEGGF<GFBGDF0DGHHFBDDDCGHGHHEGH0CHC;;:CC/:CBCBGFHGD9;0FGGBCFF/BFGGFBFFGBA
@M03495:530:000000000-LYBTV:1:1102:10474:27541 2:N:0:GTGACGTT+ATCTGGGA
ATATTTTGCCGTTGATAAACCAGGGACTCAGGCGGACCAAAGCTCACATGCTGACAGATCGGAAGAGCGTCGTGTAGGGAAAGAGTGTTCCCAGATGTGTAGATATCGGTGGGGGGCGTAGCAATAAAAAAAAAAAAAAACAACAATTATCAGATATATCACTGATGTTCAAAAAAAAAGTTAATGTGTAATATACTAGTATAGGCTCATATCAGATCAATGTTCTCGATGTAATTACGCTTGAATATATT
+
CCCDCFFFFFDCGGGGGGGGGGHGGGGHHFGGHGGGGGHHHHHHHHHHHHHHHHHHHHHHHGGGGHHHGGGGEF?FFFCFGHHGHBFBBFHHGHEHHHG4B3B44?BFE//?///-<<---.<0<000:0=@F=B<@<9-......0:0000000<00000<0<<:000<0000.----.00000000000000:<0B0F0000000.0:0000000000<0<0000.0/0.000000.....<0000000
@M03495:530:000000000-LYBTV:1:1102:18694:27578 2:N:0:GTGACGTT+ATCTGGGA
ATATTTTGCCGTTGATAAACCAGGACTCAGGCTGGACCAAAGCTCACATGCTGACAGATCGGAAGAGCGTCGTGTAGGGAAAGAGTGTTCCCAGATGTGTAGAGCTTGGTGGTTGCCCTATACATAAAAAAAACAGATATATGGATAACGAGCGCATGAAAGTCCTACGTGAAACAACATAAGAACAATAGAGACAAGATAAATCACACTCACTCAGAGAAAAGAAATAAGTAGTCGATTACAGCTAGTAC
+
CCCBCFFFFFCBGGGGGGGGFGHGHHHHHHHHHGGHHHHHHHHHHHHHHHHGHHHHHGHHHGGGGGHHGEGG>F?BFFFHFHGFFBB44FGHHHHHF4F4B343433B?3?E///0?332?334B433B2@FC/G2@22<1@1111<1?///-<--..000000000<../<.00/.../00000///000000///:90000000/0/////00/000///9/..////99////9.././///://///
@M03495:530:000000000-LYBTV:1:1102:15189:27578 2:N:0:GTGACGTT+ATCTGGGA
ATATTTTGCCGTTGATAAACCACCCTCCCTGTGCCAAAGCTCACATGCTGACAGATCGGAAGAGCGTCGTGTAGGGAAAGAGTGTTCCCAGATGTGTAGAATTCGGAGGGCGTCGGCTCATTAAAAAAAAAATAAAGCTAGGTCTAGAGAAGACACGCATAGTACTTTCCTAGTCATTTAGTGAGCTACGGCCCAGTTCTCTCCCTGACAATAACAACTGAACGAGGCATGTGTTCTCAACATCAACACCA
+
CCCCCFFFFFCBGGGGGGGGGGGGGHHGGHHHHHHHHHHGHHHHGHHHHHHHHGEHHHGGGGAGHGEEFGGFFBGGGHHHGGBEB4BF3GHEH3F4443444441B//E//////<///2@2F22@F@/C--0111=1100.=0=0000=/<////.-:.;0000:000C009;0000000;000/000..---../00000///:/./////////./////;..--././/;9////:.///////.;.
@M03495:530:000000000-LYBTV:1:1102:21579:27579 2:N:0:GTGACGTT+ATCTGGGA
ATATTTTGCCGTTGATAAACCACCCTCCCTGTGGTCGTTATCTTGCTCCTTCTGTCGTCAACGAATTTACTAATTCCAAAGCTCACATGCTGACAGATCGGAAGAGCGTCGTGTAGGGAAAGAGTGTTCCCAGATGTGTAGAGATCGGGGGTCGGCGGGTCATTAAAGAAAAAAAAAATCGAAGCAATCTGAGGCGTTAGCCCGTCTACACAACAACACAAGACAAACTGGCATGACATGTGTCTGTGCAC
+
BBBBBFFFFFBAGGGGGFGGGGGGGHHGGHHHHHHHGGGHHHHHHEGEHHFHHHHHGGGHGHGGGHHHHHHHHHHHHHHHHHHHHHHHHHHHHHHHFHHHG?GGHHHGGGGGG?GFGFHHHH?GGH33BFHHH/?B?3F322>222??/<@-.-----;9-.090090;:FB.-----./../.-//////:/..-.-..9//-:...//./..;.....:.../...///;.9.///////;/9//////
@M03495:530:000000000-LYBTV:1:1102:13085:27590 2:N:0:GTGACGTT+ATCTGGGA
ATATTTTGCCGTTGATAAACCAGCTAATCCTGAAAAAAAAATCAAAGCTAAAAACTACAATGCTAAGACCACGATGTGACTGCTATCAAAGTTAGATATATATGTAAATTATTCATCTGTCAAATCCTAGAATTATATCATACCTGCTCCAGCAATCACGACCTGTAATGGTTTAGTGGGTTGTTCACTGTTTCTGAAAAATGAAGATAGTTGTCCAGCTTCCAAAAAGTTTATTGTGTTTTCTAGTGGAG
+
BBBBBFFFFFBAGEGGGGGGGGGHHHHHHHHHHHHHHGGGGHHFHHGFHHHHFFGHHHHGFGHHHFHHHHHHGGHGGGGEGFFGFHFHGHHGHHFHHHHHHHHHFGHGH4GHHHHHGHHHHHFHHFHHHFHHHHGHHHHHGHFGHHE2GFGHHHHGHBGGDGGGFFGFFGDFGHEGDBGGAFCGHHGHFDGDGFFHEHHHGEGHGHGHHHHHGGCGGHHHGFHGBGCGDBBBFGFGGF;9CFFGEGGGFFE
@M03495:530:000000000-LYBTV:1:1102:11592:27649 2:N:0:GTGACGTT+ATCTGGGA
ATATTTTGCCGTTGATAAACCACCCTCCAAAGCTCACATGCTGACAGATCGGAAGAGCGTCGTGTAGGGAAAGAGTGTTCCCAGATGTTTAGATATAGGTGGGAGTCGGATATGAGCAACAGACAAAACGAACATCGCAATAGCTGGGGTATGAGACATCATTACCGGAAAAAGCTCAGCCTCTGGTTCACACGGTGCATTCCAAATGAATCTGCGATAGTGCCGACGTACACAGTCACGATAACAATCTT
+
AAAAAF3DD@>AEFGGF3BBGCFFAG0EHHDCBEG1DHGFHBGFGGHHDAAEEA?GF0EAEE/BABED/0B?>EBD11B2B11BFBBB22B11@B22@1B1?>/>/>////?22211100000000B0B/?//<11//?<??11110//<A11>111011111111.<---<..:000///://00000:00/--9.90000990;000000900-9...000/-;-;--;-9/-9///---99////99/
@M03495:530:000000000-LYBTV:1:1102:18701:27657 2:N:0:GTGACGTT+ATCTGGGA
ATATTTTGCCGTTGATAAACCAGCCTCCCTGTGGTCGTTATCTTGCTCCTTCTGTCGTCAACGAATTTACTAATTCCAAAGCTCACATGCTGACAGATCGGAAGAGCGTCGTGTAGGGAAAGAGTGTTCCCAGATGTGTAGATATTGGGGGGGGCCGGGGGCATTTAAAAAAAACAAGTAGAAGTATGGACCGCAAACATGCACACATGAATCATAAGCACGTAAGAACTACTCATAAACCACACCAAGCC
+
BBBBBFFDFFBAGGGGGGGGGGHHGHHHGHHGHHBGGEGDHFGHFGHHFGHGHHHHGGGHGHGGFHHHHHHHHHHHHHHHHHHFHHHHHHHHGHHHFHHHGGGGHGEEEFEE/FGBHGHHHGBF4E?3BF2GHAGG3B?3B3222222?//-------:-;--.//99BFB-9;.9;.://999////./9;-----..////;9..///;///////:/9@...99/.//9////:////9....;9..;
@M03495:530:000000000-LYBTV:1:1102:13814:27659 2:N:0:GTGACGTT+ATCTGGGA
ATATTTTGCCGTTGATAAACCAGGGACTCAGGCGGACCAAAGCTCACATGCTGACAGATCGGAAGAGCGTCGTGTAGGGAAAGAGTGTTCCCAGATGTGGAGATCTCGGTGGGGGGCGGAGGATTAAAAAAAAAAAAAATGAGATGAACGGAGGGGTTGCACGCATGTAATAAAATCAGGAATACTATGATGTGATTGTCTATGTGATCTAAGACATCAGTATAACAATTGTAGAACCATGATCATGAGCA
+
CCCCCFFFFFCCGGGGGGGGGGHGGGGHHHHHGGGGGGHHHHHHHHHHHHHHHHHHHHHHHGEGGGHFGGGG>E?BGGGHHHGHHBGBBGHBGHAGHHH33/33?44BE/?D///-------.9000;9B;D;=;@---.000000000....---9--.00.--..0000000:000000/90009;09;00;0:00000000;000000:;00/9:00;:00000000:9000009;00;000000000
@M03495:530:000000000-LYBTV:1:1102:11495:27666 2:N:0:GTGACGTT+ATCTGGGA
ATATTTTGCCGTTGATAAACCAGGGACTCAGGCTGGACCAAAGCTCACATGCTGACAGATCGGAAGAGCGTCGTGTAGGGAAAGAGTGTTCCCAGATGAGTAGAGCACGGGGGGGGGCGTGTCCTTAAAAAACAAAAAAGTCAGAAAGATTGGGGGAATTTTTTTTAATAAAAAAGACAAATTAATGAATTAGTGTTGTTGTGAATATATAATGGGGATGAACATGAGATCGTTATGCAGAAAAGTTGTTT
+
BBBBBFFFFFBAGGGGFGGGGGHGFFGFFGGFHGHGHFHGHAGCEGGGFHHHFEFGHFFGFHGGGGGHHGEDEEGHHGHFGHHHGGBF444@FGHHH34B44343430>////:-;--9--../////://-..9:A.-.://;;/////9/..---.B/9;/-9-9;99/;/9-;../..////;//B////////......;///;//9/;//.:...;////99/B//:....//9////:/://;..
@M03495:530:000000000-LYBTV:1:1102:21841:27771 2:N:0:GTGACGTT+ATCTGGGA
ATATTTTGCCGTTGATAAACCAGCTAATTCCAAAGCTTACATGCTGACAGATCGGAAGAGCGTCGTGTAGGGAAAGAGTGTTCCCAGATGTGTAGATCTCGGGGGGGGGGGGATCATTAAAAAAAAAAAATATGACACTGGCGTGGGCGAAGACATCCAGCATAAGATAGAAGCAATTGGGGACAACACCGAAGAAGTCATGCGGGTCCCGCAGTCTAGACTAGAAAACAACTAGCTAGACTCAACTCACT
+
AACCCFFFFFCAGGGGGGGGGGHHHGHHHHHHHHHGHHHHHHHFHGHFHFFFFHGGGGHGHEEGEAE1ADFFHHHGGFDGF@FHHHFAFF4@@@344B4B1F/>E--;--:--...9B////;9-@-;-9://////////.;9---:----./////:/9/:/;/;/://9;9//////.-:-......----./9;/////.9-::.;----;/////://///::9.../;//;//9:///////9//
@M03495:530:000000000-LYBTV:1:1102:13671:27795 2:N:0:GTGACGTT+ATCTGGGA
ATATTTTGCCGTTGATAAACCACCCTCCCTGTTCCAAAGCTCACATGCTGACAGATCGGAAGAGCGTCGTGTAGGGAAAGAGTGTTCCCAGATGTGTAGAACTCGGGGGGGGGCGGATCATTTAAAAAAAAAAAAAACAAAAAAAATAGTAAGACGGAGAGAATATACCAACTGAGAGGAATGTACGGTAACACTAAACATGAAATCTATACAGTCAATAGAACTAAATATACAGCAACTAACTAGCGCAA
+
CCCCCFFFFFCBGGGGGGGGGGGGGHHGGHHHHHHHHHHHHHHHHHHHHHHHHHGHHHGGGGHHGEEFGEF?BDGFFHHHHHFG4@4FGGHHGHF4B43443BBE//>E--;-:----9:900099:0-CCA-----......-9-90:00000;....-..:BB000900.:/0000..900:00..:..0900/0990900;0000000000:0090B0000000000000009//./:000;0/----
@M03495:530:000000000-LYBTV:1:1102:18803:27810 2:N:0:GTGACGTT+ATCTGGGA
ATATTTTGCCGTTGATAAACCAGTCTCCAAAGCTCACATGCTGACAGATCGGAAGAGCGTCGTGTAGGGAAAGAGTGTTCCCAGATGTGTAGAGCTCGGTGGTGGCCGTATCAATAAGAAAAAAAAAAAACGATTAATCTTGGAGTAATCTCGTTCATTATGTTATCATGTGATATGAGTAGATGTCAGTGGATAAGACTACTGCAGACCTAGATGTATAACATCACAAAAAATGACTTATAACTGCGCGA
+
BB@ABFBFFFBAGGGGGGGGGGFFGHHHHHGHHHHHHHHHHHHHHHGHHHHGGGGHHHGEEGEGABDFEFHHFHC@GG@FGHHFGFHFD4B34343@?E1ED>//00///B04444?3BGGGGCC?////.-<...11111<1<<//0000=<..<<0000000000;:00000000:000000:000090/00090;000/000;/0..00000000000000/////...-./9//////////9.---
@M03495:530:000000000-LYBTV:1:1102:16549:27813 2:N:0:GTGACGTT+ATCTGGGA
ATATTTTGCCGTTGATAAACCAGTCATGAGTCCAAAGCTCACATGCTGACAGATCGGAAGAGCGTCGTGAAGGGAAAGAGTGTTCCCAGATGTGTAGATCTCGGGGGGGGGCGGATACATTAAAAAAAAAAAAGTGTGGACATATAATAGATGCGACTACAGAGTAATAGAATAATGACAACTATCGTCACGAAGCACACATCAACCATAGTAGCAAACATGACACACACACTGAGTACCGTCGTATCACC
+
BBBBBFFFFFBAGGGGGGGGGGHHHHHHHHHHGHGHGHHGHHHHGHHHGHHHHHGHFEFEHHHGFGG0E3BDGEGHHHFHFF@@BFFGHHHHGH4@B4B44BBF?/>---:-:---.//;///;;B=-@---;.////./;///////;///9/-9:--:////9/////:////////;9./9/:........:-:....9////..////9/////..//////......9///9/9:...--././9:
@M03495:530:000000000-LYBTV:1:1102:13985:27852 2:N:0:GTGACGTT+ATCTGGGA
ATATTTTGCCTTGATAAACCAGCTAATCCTGAAAAAAAAATCAAAGCTAAAAACTACAATGCTAAGACCACGATGTGACTGCTATCAAAGTTAGATATATATGTAAATTATTCATCTGTCAAATCCTAGAATTATATCATACCTGCTCCAGCAATCACGACCTGTAATGGTTTAGTGGGTTGTTCACTGTTTCTGAAAAATGAAGATAGTTGTCCAGCTTCCAAAAAGTTTATTGTGTTTTCTAGTGGAGG
+
AAAAABFFFFFD1FFBBGF1FGFBFFFAAGDFGGF0EEC?FBF1110BFBGFF/FD1GFFG1GFDBFD0G>//FFFGB@2@0FGB0FBB@FDF2FFGG2@BDG22@BFGHHHGHGGFHGHH2>B1BFFFB1FDFHHGDGHF1FGHA1F1BCFGHHGGHC/</?CGH1FFBFFA1GDGHGA<@GAGHHHHGFGFHFGDFGHEGDDGDHFHF0CC:0;C/00;/;0CA;CCC0;FBFBFBBBB;;0CFGGBAA
@M03495:530:000000000-LYBTV:1:1102:14119:27854 2:N:0:GTGACGTT+ATCTGGGA
ATATTTTGCCGTTGATAAACCAGGACTCAGGCTGGACCAAAGCTCACATGCTGACAGATCGGAAGAGCGTCGTGTAGGGAAAGAGTGTTCCCAGATGTGTAGATATCGGGGGGGGGCGGAGCATTAAAAAAAAAAATAATGAGAATGAGGATGGCTCGTGGGTATTATAAAAAGAAAGAGAGAATGGTCAGACTACTGTGATGCGGCTTGACACAGTCAAGTATGGATAAGCAAGCAGACGTCAATGAACC
+
BBBBBFFFFFBAFGGGGGGGGGHGHGHHHHHHHHGHHHGHHHGHCFGFGHFHHEEBGHHFGFEGGGHHEEEFED?FGHGFHHHGFFGFFBDGGHFGFG444F444B?F@//B---99>----:9B////:@;@--99///////////////9.../--..-.////:/;:BB...;//.9:.///////./;//9////;;/9-9---;://9../////:///.:///////...//.-9.../////.
@M03495:530:000000000-LYBTV:1:1102:10004:27874 2:N:0:GTGACGTT+ATCTGGGA
ATATTTTGCCGTTGATAAACCAGCTAATCCTGAAAAAAAAATCAAAGCTAAAAACTACAATGCTAAGACCACGATGTGACTGCTATCAAAGTTAGATATATATGTAAATTATTCATCTGTCAAATCCTAGAATTATATCATACCTGCTCCAGCAATCACGACCTGTAATGGTTTAGTGGGTTGTTCACTGTTTCTGAAAACTGAAGATAGTTGTCCAGCTTCCAAAAAGTTTATTGTGTTTTCTAGTGGAG
+
BABBBFFDFFBAGGGGGFGGGGHHHHHHHHHHHGHHHGGEFHGHHHHGHHHGHHGHHHHHHHHHHFHHDCGHGGHGFFEGFHFHHHFHHHHFHHGHHHGHHHHHGHHHHHHHHHGHGFEHHHHFHHHHHGHHHHHGHGFHHHF2GHAHFFHFHHGHHFHCEGGEHFHDF1BFFHGB>DFHDFGDGHGHHHGHHHHHHFHH/<DDGBCHFGHGFC;;<CFGFCBG0:.;;9B09FFGGF;CGGGGB0;CF:E
@M03495:530:000000000-LYBTV:1:1102:11430:27900 2:N:0:GTGACGTT+ATCTGGGA
ATATTTTGCCGTTGATAAACCACCCTCCCTGTGGTCGTTATCTTGCTCCTTCTGTCGTCAACGAATTTACTAATTCCAAAGCTCACATGCTGACAGATCGGAAGAGCGTCGTGTAGGGAAAGAGTGTTCCCAGATGTGTAGATGTCGGTGGGGGGGGGGGAAAGAAAAAAAAAAACACAATCTACAAGTTGATGAGCAAGGCGGGCTACGAAAGAGACTTGGTCTGCACACACACTAGCGGGGGAACACGA
+
B?AABBFFFF@AGFFFGGGGGGCGEGCEGFHHHFGHG222GGHHFFG5FCGHHHHFGGGHEFEFGHHH55FEFGFFDDHFHGHHHEHFHHGHFHFFGGHHD>F?GHFEEEGCE/2BGGGHAGHFHFBB33GGFEG?3B33@222@@/</<////----;;-9.././.:9--@D-.;...////////;///9//////...-----...;.../...////9/////;/.....////---;--..9..-
@M03495:530:000000000-LYBTV:1:1102:19190:27917 2:N:0:GTGACGTT+ATCTGGGA
ATATTTTGCCGTTGATAAACCAGCTAATCCTGAAAAAAAAATCAAAGCTAAAAACTACAATGCTAAGACCACGATGTGACTGCTATCAAAGTTAGATATATATGTAAATTATTCATCTGTCAAATCCTAGAATTATATCATACCTGCTCCAGCAATCACGACCTGTAATGGTTTAGTGGGTTGTTCACTGTTTCTGAAAAATGAAGATAGTTGTCCAGCTTCCAAAAAGTTTATTGTGTTTTCTAGTGGAG
+
BBBABFFFFFBBGGGGGGGFFGHHFGHHBGHGFFHHHGGFGHHHHBHEHHHHFHFHHHHGGHHHHFHHH2EG?EEFGBGBHHGBGHEFFHHHFHBGHFGH4FHH?FHFHFHHHHHFFE4FGHHFFHHGGHB?GFHFFFHBGHHCDGFGE2?G2FCGHFGDEF@/FFG<1D?GFA111>GGE.<EAFFHHHHH<<<DGDGDCGFH0;GGCCGBCCC;CGGG0CGHFHAAEGFFFGFBBFFFFFEF00;BFFF
@M03495:530:000000000-LYBTV:1:1102:9645:27918 2:N:0:GTGACGTA+ATCAGGGA
ATATTTTGCCGTTGATAAACCAGCTAATCCTGAAAAAAAAATCAAAGCTAAAAACTACAATGCTAAGACCACGATGTGACTGCTATCAAAGTTAGATATATATGTAAATTATTCATCTGTCAAATCCTAGAATTATATCATACCTGCTCCAGCAATCATAATGGTTTAGTGGGTTGTTCACTGTTTCTGAAAAATGAAGATAGTTGTCCAGCTTCCAAAAAGTTTATTGTGTTTTCTAGTGGAGGTCTTGG
+
AAA@3DFFBFD2EAGGFGGGGCFEFFFHBGGCF3FGAECECHHHEDGFFHGHFHE3EFGHFG35FEFF@2FCEE?C1BBFEFB4BD3EGDH4BBGFEFHFFGFFDGHFGHD4FGEFF4B4?4BBGBGFFHHBGHFFHG2?FFFC1B0B11?FFHHEHFHH2FFGFFFFHDGHHDCA<<<GGFH<DHFGH1F>100<DDDBGHH00==0=0C/0:;C0:0;CC<0C0G00CG/;//;0;B;B?FGGAF0;CB
@M03495:530:000000000-LYBTV:1:1102:17776:27962 2:N:0:GTGACGTT+ATCTGGGA
ATATTTTGCCGTTGATAAACCACCCTCCCTGTGGTCGTTATCTTGCTCCTTCTGTCGTCAACGAATTTACTAATTCCAAAGCTCACATGCTGACAGATCGGAAGAGCGTCGTGTAGGGAAAGAGTGTTCCCAGATGTGTAGATCTCGGCGGTGGGCGTGTCCTTAAAAAAAAAACAACTATCAGACACGTTTCAATGAACGACACATACACAAATCAATTATTCAGGAGATTACATACACGGTATGATCAG
+
CCCCCFFFFFBAGGGGGGGGGGGGGHHGGHHGHHGHGGGHHHHHHHHHFHHHHHHHGGGHGHGGGHHHHHHHHHHHHHHHHHHHGHHHHHHHHHHHGHHHGGGGHHHGGGGGGEGFGGGHHHBFFHD3BFGGHHFHDF??222DF>GA/</-<.->E--<<0<=00=00:----.:..00900000/:.../00000000..---;000900..00000000090000:./000000000.-9..00:000
@M03495:530:000000000-LYBTV:1:1102:15588:27997 2:N:0:GTGACGTT+ATCTGGGA
ATATTTTGCCGTTGATAAACCAGCTAATCCTGAAAAAAAAATCAAAGCTAAAAACTACAATGCTAAGACCACGATGTGACTGCTATCAAAGTTAGATATATATGTAAATTATTCATCTGTCAAATCCTAGAATTATATCATACCTGCTCCAGCAATCACGACCTGTAATGGTTTAGTGGGTTGTTCACTGTTTCTGAAAAATGAAGATAGTTGTCCAGCTTCCAAAAAGTTTATTGTGTTTTCTAGTGGAG
+
AAB3AFFBFFBAAAADDBGGFGHHHFHGHE5B5FF52EEGAECFGHHHFEG5BEEFHFFGHHHHHBGHHHHHG?CFGHFFFECH4FFHHDG4FGFHHHHHGHHHFGGHD4GHHHHHGHHHEFFHHB3FGHHGFHGHGHFHFHECHHAGHGFHFHGFFFFGCCGFHFB<GGF<FGHFFBGEAFC.<GFFHHHBGFFGHHGG.GG==CCFHHHBBCC0;GFFCFF0CC.9;9BFC0BBCFFGGGGFB0FBF0E
@M03495:530:000000000-LYBTV:1:1102:11680:28018 2:N:0:GTGACGTT+ATCTGGGA
ATATTTTGCCGTTGATAAACCACCCTCCCTGTGGTCGTTATCTTGCTCCTTCTGTCGTCAACGAATTTACTAATTCCAAAGCTCACATGCTGACAGATCGGAAGAGCGTCGTGTAGGGAAAGAGTGTTCCCAGATGTGTAGAGCTCGGGGGGGGCCGGGGACATAAAAAAAAGAACGACTAGTATCTACATAAGCTGACGCACACTATCAAGAGGATATAGAGATACTGTGTAATGATATGTACCCCTATC
+
BBBBBFFFFFBBGGGGGGGGFGCDGHGGGHGHHHHHGGFHHHHHFHHHGFHHGHHHGGGHGHGGGHHHHGHHFHGHFHHHHGHHHGHHHHHHGHHHFHHHGGGGGHHGGGGEGGHGHGFFFHFHFG?BBFGHHFGF3F33@22222?//>---;--;-9-99.9/////--9......-.-9;;/////://///9//...---./;9/////.../////////////////9//;/9//9////;..//
@M03495:530:000000000-LYBTV:1:1102:16353:28019 2:N:0:GTGACGTT+ATCTGGGA
ATATTTTGCCGTTGATAAACCACCCTCCCTGTGGTCGTTATCTTGCTCCTTCTGTCGTCAACTTCCAAAGCTCACATGCTGACAGATCGGAAGAGCGTCGTGTAGGGAAAGAGTGTTCCCAGATGTGTAGATCTCGGGGGGGGCCGGAGCATTAAAAAAAACAAAGAAATTGTGACAGTCGATGGTGTCAAGACTGTGACCAATGACATGTAGACAAGCAACTCATGCAGTAATACAAGCACGATCTAATG
+
CCCCCFFFFFCCGGGGGGGGGGGGGHHGGHHGHHGHGGGHHHHHHHHHHHHHHHHHGGGGGHHHHHHHGHHHHHHHHHHHHHHHHHHHHGGGGHHHGFGGEF?FGHGHHHHHHGHFBFHHHF/GD4333D3333BFF///-;C--9----;:F00909@DF.:9;//;/00000000000...0.0;.00000/0;0;0;00.0000900000000/;.//9/00000000;000000:.//-.:9.0000
@M03495:530:000000000-LYBTV:1:1102:17417:28027 2:N:0:GTGACGTT+ATCTGGTA
ATATTTTGCCGTTGATAAACCAGCTAATCCTGAAAAAAAAATCAAAGCTAAAAACTACAATGCTAAGACCACGATGTGACTGCTATCAAAGTTAGATATATATGTAAATTATTCATCTGTCAAATCCTAGAATTATATCATACCTGCTCCAGCAATCACGACCTGTAATGGTTTAGTGGGTTGTTCACTGTTTCTGAAAAATGAAGATAGTTGTCCAGCTTCCAAAAAGTTTATTGTGTTTTCTAGTGGAG
+
BABABFFFFF?ACEFGGGGGGGHHHHHHFHHHHHHHAEEFFHGHHHHEGFFHFHGHHFHHEGHGGFHHHFHHGGEGGFFGDF3GGFEHHHHHFHHFFFDGFHHHFGHGHHHHGHHHHHHHHGHHGGHFHHHHHHFHHHDHHHFCHF0FGHFGEHHHGGFD/BCFGGG1DGHGHHFHDGAFCFCDHHHHGGHHHHHHFHGHHH00=CGHHHGGFGC0CC/GB0GFCGEEA;FGFGGEGGFGGF0FBFF0;09
@M03495:530:000000000-LYBTV:1:1102:16518:28042 2:N:0:GTGACGTT+ATCTGGGA
ATATTTTGCCGTTGATAAACCAGCTAATCCTGAAAAAAAAATCAAAGCTAAAAACTACAATGCTAAGACCACGATGTGACTGCTATCAAAGTTAGATATATATGTAAATTATTCATCTGTCAAATCCTAGAATTATATCATACCTGCTCCAGCAATCACGACCTGTAATGGTTTAGTGGGTTGTTCACTGTTTCTGAAAAATGAAGATAGTTGTCCAGCTTCCAAAAAGTTTATTGTGTTTTCTAGTGGAG
+
BBAABFFFFFBAGFFGGGGGGGHGHHHHHHHGHHGHHGGGGHHHHHBFHGFEGHGHHHHHHHHHFHGHHHHHGGHGFHGFHHGHHHGHHGHHHHHFHHHHHHHHGHHHHHHHFHHFHHFGFHHHGGHHHHHHGHHHHHHGHHGHHHCHHHHHHHGHHFHGEFGGCGG<GHEFHHCB>GFHGGCGHGGHHHHHHHFHHFHBGHH00;;GHHHHHHHFHFHHHHHBGHH.CFGGGGGGGGFFBFFGFG0BF99
@M03495:530:000000000-LYBTV:1:1102:15081:28043 2:N:0:GTGACGTT+ATCTGGGA
ATATTTTGCCGTTGATAAACCACCCTCCCTGTGGTCGTTATCTTGCTCCTTCTGTCGTCAACGAATTTACTAATTCCAAAGCTCACATGCTGACAGATCGGAAGAGCGTCGTGTAGGGAAAGAGTGTTCCCAGATGTGTTGATCTAGGAGGGGGGGGCGTTACTATAGTACAAAAAAGTGACACGCCACGACGGACGCTAGTCAATTATAGTTAACCAGCCGTTGGCGCTCTAGTACAGCCTAGGACAGCG
+
ABABBFFBFFBAGGGGGGGGGGGGGHAEGHHHHHFGGEEHGHFHF5FGGHHHHHHHGGFHFHGGGHHHHHHHHHHGGHHHFGGHHHGHHFHH@GFHFGHHE1FEHFGEEEGGFFFGGF3FEFGGB?B3BFGFFFG33B32/222@2@22@////--99-;9..///B///////9:-.//////.-.9.----;.--;...//////9/;/////9//...-..../-.-;./;//9///9./////...-
@M03495:530:000000000-LYBTV:1:1102:20196:28066 2:N:0:GTGACGTT+ATCTGGGA
ATATTTTGCCGTTGATAAACCAGAGGACTCAGGCTGGACCAAAGCTCACATGCTGACAGATCGGAAGAGCGTCGTGTAGGGAAAGAGTGTTCCCAGATGTGTAGATATGGGTGGTGGCCGGAGCAATAAAAAAAAAAAAAGAGTAGATATCGATGGAGATCTGTGTGTCGTAGCAGTAGCACATACGGAACTATATTCTATTACATGATAGTGTATCATGGATGTAGTATAGGCACAGTACTAGGTTTCAT
+
CCCCCFFFFFCCGGGGGGGGGGHHHGHHHHHHHHHHGHHHHHHHHHGGFHHHHHHHHHHHHHFCFGGGHHGGGGEF?FFHGGHHHHHGHHFGHHHHFHFFG44B444B43B3???//00</////2D2222@BDGCC?-<<./<00000;0...0.////0000009.0.....000;;000/;00...9-000;//////://///////;/;////:///://;:////////.///;/////://///
@M03495:530:000000000-LYBTV:1:1102:11606:28067 2:N:0:GTGACGTT+ATCTGGGA
ATATTTTGCCGTTGATAAACCACCCTCTTGCCCTCCAAAGCTCACATGCTGACAGATCGGAAGAGCGTCGTGTAGGGAAAGAGTGTTCCCAGATGTGTAGATCTCGGGGGGGCGCGGATAATTAAAAAAAAAAAACATGCTGTCATGAGTCACCCGATGAACAATACCTAAAACTGCACAAACTCATTCCTCACTAGCCTTCTATATCTCCTCACTCCCACTGTCTTATATTTAATCATTGTGTATTTCAC
+
BBBBBFFFFFBBGGGGGGFGGGGGGHHHHFGGHHHGHHGGHHHFHGHHGHGGGGGGHHHEECEHHHFEDFFE??FGFHHHHGHBF4B4FEGHHBGE4F43@44F41?///:------:-./////;//--;:=--..//9////:////:////.---.////.://////;/:B//9//;..///:;//9//.;////;//:;//://///.;.//....:///////////;/////9///:/;/////
@M03495:530:000000000-LYBTV:1:1102:11679:28107 2:N:0:GTGACGTT+ATCTGGGA
ATATTTTGCCGTTGATAAACCACCCTCCCTGTGGTCGTTATCTTGCTCCTTCTGTCGTCAACGAATTTACTAATTCCAAAGCTCACATGCTGACAGATCGGAAGAGCGTCGTGTAGGGAAAGAGTGTTCCCAGATGTGTAGATCTCGGGGGCGGTCGTGTCAAATTAAAAAAAAAAAGATGTATTACTCATCATTATATTTACATCTAACTAACTAAACAAACAAAAATTCACGTTGTCACATTAGACAAC
+
CCCCCFFFFFCBGGGGGCGGGGGGGHHGGHHHHHFHGGGHHHHHHHHHBGHHHHHHGGGHGHGGGHHHHHHHHHHFGHHGHHFHHHHHHHHHGHHHHHFHGEGGHHHGGGEFG?GFGFHHEFGFFGF3BFHGFHFH33B3>222@F0//<A--:----..9;C00000;009@--;-../:;//////9//;/////////9/://///B//////////........;9///.;.9./9/:////:/9/.
@M03495:530:000000000-LYBTV:1:1102:17287:28125 2:N:0:GTGACGTT+ATCTGGGA
ATATTTTGCCGTTGATAAACCAAAGCTCACATGCTGACAGATCGGAAGAGCGTCGTGTAGGGAAAGAGTGTTCCCAGATGTGTAGATCTCGGGGGGCGGCGGAGCATTAAAAAAAAAAAATAAGTATACTAGGCGAAAGCACTTATCATTTAAATAAAGACGCATGACAGCGAACTACACAAAAATGATTTACTGACGCTGTACCAGACACCACGTGCACCGCTGAGATCACATACGCACTAGAATTACAA
+
BCCCCFFFFFCCGGGGGGGGGGGHGHCHHHGHHHHHFHHHGHHHGGGFGHHGEGGEGFFGHGHHHHFHFG@DDGHHHHHHFGEB344BB41B/E/-----:----;FF09FBFFFFFA>-9000000:0009//----./0/;00000:00000090900/.--.90000.-;--.000/0....:0990000;000..;..09000..//...9...90/----..:000/0000.:.9-9:00909000
@M03495:530:000000000-LYBTV:1:1102:11471:28137 2:N:0:GTGACGTT+ATCTGGGA
ATATTTTGCCGTTGATAAACCAGCTAATCCTGAAAAAAAAATCAAAGCTAAAAACTACAATGCTAAGACCACGATGTGACTGCTATCAAAGTTAGATATATATGTAAATTATTCATCTGTCAAATCCTAGAATTATATCATACCTGCTCCAGCAATCACGACCTGTAATGGTTTAGTGGGTTGTTCACTGTTTCTGAAAAATGAAGATAGTTGTCCAGCTTCCAAAAAGTTTATTGTGTTTTCTAGTGGAG
+
BBBBBFFFFFBBGGGGGGFGFGHHHHGBGHHHHHFHFEGGGHGHHFHGHHGHGHEFHHHHHHHHHHHGGGHHGGHGGHHHHFBGGHFFFHHGFHHHHHHHHHHHFHHHHHHHHHHHHHHHBGGHHHHHHGGFHHHEFGHHHHFGHHEHHHHHFFFFFFHGCDGGGGH1GHHDGFFG1>GGDFCGHHHHFHHHHGHHGHHHFHHFHHCHGHHFFGHCGGHBHFFHGF..C9FFEFGGGF/CBBFGGGFG?09
@M03495:530:000000000-LYBTV:1:1102:15491:28137 2:N:0:GTGACGTT+ATCTGGGA
ATATTTTGCCGTTGATAAACCACCCTCCCTGTGGTCGTTTCTTGCTCCCAATTCCAAAGCTCACATGCTGACAGATCGGAAGAGCGTCGTGTAGGGAAAGAGTGTTCCCAGATGTGTAGAGTACTGGGGGGCGCGTGTATTTAAAAATAAAAAAATCACGAGTGGTAATGGGTTAGTGGGTGGCTATACTTTCAGACGTATGGAGTATATAGAGGAGTCTACGATGAGCATATGTGGCTATATGTACGAGG
+
BBBBBFFFFFBAGGGGGGGGGGGGGHDGGHHHHGHGGGGGHHGGFD5FFHHGHHGEGFGFHHHHHHHGGGHHGGHGHHGD1E??FEFDGGG?BEGGFHHGGHGF44BEFGFHH344443BB44B4B3/</----9--../9//:///.//9:/-;.///..-9..;://9:./;.;/;...9-..//9/9/;///9/-..//./.:///;;///.9../9;/...://////9//;/..////:;//..9-
@M03495:530:000000000-LYBTV:1:1102:19013:28140 2:N:0:GTGACGTT+ATCTGGGA
ATATTTTGCCGTTGATAAACCAGCTAATCCTGAAAAAAAAAATCAAAGCTAAAAACTACAATGCTAAGACCACGATGTGACTGCTATCAAAGTTAGATATATATGTAAATTATTCATCTGTCAAATCCTAGAATTATATCATACCTGCTCCAGCAATCACGACCTGTAATGGTTTAGTGGGTTGTTCACTGTTTCTGAAAAATGAAGATAGTTGTCCAGCTTCCAAAAAGTTTATTGTGTTTTCTAGTGGG
+
BAABBFFFFFDBGGGGGFDGGCHHHGGHHHHHHFFHGGGGEAEGGGF5AGHDGHEGHHGHHHHHHHHHGHGHHGGHGHFH4FFFHBFGHHHHHFHHHHGFFGHEGFGHHHHHHFHHGGHHHHHFGFHHHHGEHFFFHHHHHHHF2FHHHHHFHCGGHHGHGGFFEF?DGGHHHFHGFFGHEEFGGGHHHFDDHGHHHHHHH.:GG0C;GGGGCGH0;:::FGB/BBB??DFGGGGGGGGGGGG0BF0FF..
@M03495:530:000000000-LYBTV:1:1102:12531:28210 2:N:0:GTAACGTT+ATCTGGGA
ATATTTTGCCGTTGATAAACCAGGACTCAGGCTGGACCAAAGCTCACATGCTGACAGATCGGAAGAGCGTCGTGTAGGGAAAGAGTGTTCCCAGATGTGTATATATTGGGGGGGGTGGGGGGAATTAAAAAAAAAAGAAACAAGGCAAGGGAGGGTTGTGGGGTTGAAAAAACGACAACCATAGAGTATTGCGATGAGCAGTGAGCAGAGGTGTGGAGCATGGGGAGATAGGGTTGGTCAAATTGGAGTTG
+
AABBBFF5FFBBGGFGGGGBGGADFEF4GH4EGFGCHGGFHHCHHGFHHHGFHEFFFBGHAEEFGHGFGDEE>EB?@GFGHHFGF4F4B44BGHE3@FF44444444?B//>--;---;-;--.9////999@B--...///......9..9.--..-9..;-.--////.-.-.---:..;//////9///:-../////9//;////../;9..;.9.//....-;/;//./.--./////9////;/9
@M03495:530:000000000-LYBTV:1:1102:11406:28240 2:N:0:GTGACGTT+ATCTGGGA
ATATTTTGCCGTTGATAAACCAGCTAATCCTGAAAAAAAAATCAAAGCTAAAAACTACAATGCTAAGACCACGATGTGACTGCTATCAAAGTTAGATATATATGTAAATTATTCATCTGTCAAATCCTAGAATTATATCATACCTGCTCCAGCAATCACGACCTGTAATGGTTTAGTGGGTTGTTCACTGTTTCTGAAAAATGAAGATAGTTGTCCAGCTTCCAAAAAGTTTATTGTGTTTTCTAGTGGAG
+
BBBBBFFFFFBAGGGGGGGGGGHHGHHFHHHHHHHHHGGGGHHGHFFBHHHHHHCGHHHHGHHHHHHGFHHHGGHGHGHHFF?GHHHHHHHHHHFHGHHHHHHGFFHHHHHHHHHHHHGHHHGHHHGHHGHHHFFHHHHHHHFGGHFFGHFGFHHHHFHGDGDDHHHHHGGHHHHHFGGFAFGGHHGHHHHGHGHGFGFHCGHFFF0GHFHFHHHGHGEHFFGFCC:EDFGEGGGGFF9/CFGGGGF0ABA
@M03495:530:000000000-LYBTV:1:1102:13689:28295 2:N:0:GTGACGTT+ATCTGGGA
ATATTTTGCCGTTGATAAACCAGCTAAGCCTGAAAAAAAAATCAAAGCTAAAAACTACAATGCTAAGACCACGATGTGACTGCTATCAAAGTTAGATATATATGTAAATTATTCATCTGTCAAATCCTAGAATTATATCATACCTGCTCCAGCAATCACGACCTGTAATGGTTTAGTGGGTTGTTCACTGTTTCTGAAAAATGAAGATAGTTGTCGAGCTTCCAAAAAGTTTATTGTGATTTCTAGTGGAG
+
AAABADFFFFDAAEGFGFFFGCECFDH4BGFFFC3FCAEAEHBGFHHFHHFHHFEHFGHFHHHGBGFFFHHHG?GGHHHGGHGHHHBFF@3GHFHHH4BGBHF4BFFGHGF4BDGFGFHFHFG4GBGFFEDHHHHD2FFFHH1FDDFGG1BFGB<GHFHD/</?<GFDGGHFGFFG1FCFDF?>G0GBG0DDGHDGBBHH.GGC<C00<C0;CGC..;AD/09FF0.9ABFGBFFFFF0CFFFGBFGGGGG
@M03495:530:000000000-LYBTV:1:1102:16552:28316 2:N:0:GTGACGTT+ATCTGGGA
ATATTTTGCCGTTGATAAACCAAAGCTCACATGCTGACAGATCGGAAGAGCGTCGTGTAGGGAAAGAGTGTTCCCAGATGTGTAGATATCGGTGGGGGCCGGGGAATTATAAAAAAAAAATAATAAAAATCTGTAGTTGTGATTTAAATTAGCTACAATAAAGCATAATAAAGACAATCATAATGTTCTATAATAATGCTAAAACGCATACAGTGATGACATCGACAGCTTCGATCGTGTATGAATCTGCA
+
CCCCCFFFFFCBGFGGGGGGGGHHHHHHHHHHHHHHHHGHHHGHGGGGHHHGEFGEGGBFHGHFFFCGDF55DFGHFHHHDB443444B41>1?E?//////>///B2322>2FDDGC->01<111<11</0==0000=0.0=000000;00:000:000;000/000<00000/;/;/00000009000000000;0;0;0000---..///////////;/./-.-.///-:9.-/../:///;///:/
@M03495:530:000000000-LYBTV:1:1102:15646:28432 2:N:0:GTGACGTT+ATCTGGGA
ATATTTTGCCGTGATAAACCAGGACTCAGGCTGGACCAAAGCTCACATGCTGACAGATCGGAAGAGCGTCGTGTAGGGAAAGAGTGTTCCCAGATGTGTAGAGCTCGGGGGGGGGCGGGACATTTAGGAAAAACAACATAGGAAGCTCTGAACTCAATGTGAGATTCTAGAACCAGAGAACTGGTCTTCCGCAGATCATACACACTGAACACGATGGCGCATGGCTATGCGCTATAGCCCAAAGCTGTGTG
+
CCCCCFFFFFCBGEGGGGGGGGGHHHHHHGHHHGGHFHHHHHHHHHHHHHHGGHHHHHHHGGGGHGCEEAF>E?2DGGB?EGBG4BBBBG3GHGFH4BB4@4343?/>/><@---------./;/////;/;..:..9/;;B/9..///;///9//////////////:;///...9.////////////..---/////////;////://.99../-.-:...;///:..--./////...///;///.
@M03495:530:000000000-LYBTV:1:1102:15209:28437 2:N:0:GTGACGTT+ATCTGGGA
ATATTTTGCCGTTGATAAACCAGCTAATTCCAAAGCTCACATGCTGACAGATCGGAAGAGCGTCGTGTAGGGAAAGAGTGTTCCCAGATGTGTAGAGCTCGGGGGGGGCCGGATCATTAAAAAAAAAAAAAGAAGATAGTGGGAGTGGGGTAGAGGGAAGAATGATGAAGCCAAGGAGTAAACACTAGTATAAACATACTGCAGTCGTGAACAGATATATAACGAGTCGTTCTACTAAGTAAGCAGACTAT
+
CBCCCFFFFFCCGGGGGGGGGGHHHHHHHHHHHHHHHHHHHHHHGHGHHHHHHHGGGGHHHGGGGAEBBGHGHHHHHHHHBFGHGHHHHH4F443@34BB1>/>@--;--;=-.-.0;009909@FFA9--...90000:0........-...00/.:.../000;00000.//....:/0009.:/0000000009000000000..:/.00//000:0000:..9/-..:.000090000900//.000
@M03495:530:000000000-LYBTV:1:1102:20264:28451 2:N:0:GTGACGTT+ATCTGGGA
ATATTTTGCCGTTGAAAACCAGGACTCAGGCTGGACCAAAGCTCACATGCTGACAGATCGGAAGAGCGTCGTGTAGGGAAAGAGTGTTCCCAGATGTGTAGAGATCGGTGGGGGGCGGATCATTAAAAAAAAAAAAAGATGGTGGAGAAGATGTGGAGTGTGTGTGAGGACAGTTAATGTGAGTAGTATTGTGGAGTACGACTTGGTTACAGTCAGAGACGAGCTCACACAAAGATCGCTACGACTAGTGT
+
CDDCDFFFFFCCGGGGGGGGGGGHHHHHHHHHHGHHHGHHHHGHCGHHHHHHGHHHHHFGEEGGHFHGEGE0EBBFGGGHGFGHBF@@FGHGHGHHDHHBFB34B3??>?///>--:---;.00:0;:0-;=D>--:..00000.:.0./000:0:0.;:;0:...00.0./.00000000000000:000:0.0.0/0;....000.0000000000//.---;000009..;/00..:.-;.9;-0;00
@M03495:530:000000000-LYBTV:1:1102:11211:28461 2:N:0:GTGACGTT+ATCTGGGA
ATATTTTGCCGTTGATAAACCAGCTAATCCTGAAAAAAAAATCAAAGCTAAAAACTACAATGCTAAGACCACGATGTGACTGCTATCAAAGTTAGATATATATGTAAATTATTCATCTGTCAAATCCTAGAATTATATCATACCTGCTCCAGCAATCACGACCTGTAATGGTTTAGTGGGTTGTTCACTGTTTCTGAAAAATGAAGATAGTTGTCCAGCTTCCAAAAAGTTTATTGTGTTTTCTAGTGGAG
+
BBBBBFFFFFDAEFGGGGGGGGHHHHHHHFHHHHGHHGGGGHHHHGGFHHHHFHGGHHHHHHGHGFHHBFGHGEHABFFGDGFHHHFHHGG@GHHHGHHGGHGHBGGFHHHHGHHHHHGHHHHGHHHHGHHHHHHGGEHFFFGHHHEGHHHHGHHHHGHD/BGGHHGDHHGHHFBHFG0FAFGFHHGHHHHHHHHH0GFG<GHHHH;GHHHHHHFCHHHHBGFF:CCEDBFGGGGGGG;CF/CFFFFGEFE
@M03495:530:000000000-LYBTV:1:1102:16075:28504 2:N:0:GTGACGTT+ATCTGGGA
ATATTTTGCCGTTGATAAACCAGCTAATCCTGAAAAAAAAATCAAAGCTAAAAACTACAATGCTAAGACCACGATGTGACTGCTATCAAAGTTAGATATATATGTAAATTATTCATCTGTCAAATCCTAGAATTATATCATACCTGCTCCAGCAATCACGACCTGTAATGGTTTAGTGGGTTGTTCACTGTTTCTGAAAAATGAAGATAGTTGTCCAGCTTCCAAAAAGTTTATTGTGTTTTCTAGTGGAG
+
AA?AAFFFFFDAEAEGGGGGGGHHHHHHGHHHHHBBGEEGGHFHHHFFHGFHEHGFHHHHHGHHGHHHFFGHGGHGFFHGHFGHHHGHHFFGGHHHHHHHHHHGHHHHEFFHHHHHHHHHHHGHHHHHHHHHHHHHH4FGHHFFFHGHHHHHGHHHFCGGGCGGHHH1FGHFHHHFDGEHDFDDHHHHHHHHHHHHFFFHFGHFHCCHHHHHHC0CFGBBGHFG:GC.9;CFFFFGFFBFGGGFGGGGF09
@M03495:530:000000000-LYBTV:1:1102:11978:28507 2:N:0:GTGACGTT+ATCTGGGA
ATATTTTGCCGTTGATAAACCAGTCCAAAGCTCACATGCTGACAGATCGGAAGAGCGTCGTGTAGGGAAAGAGTGTTCCCAGATGTGAAGATCTCGGTGGGGGGCGGGGAATTAATAAAAAAAAATATTAAGTATCTGTATGTTGCGTGGTGTTCATGAAGCAAATATAAGTACTAAAAGCTATAGCAGCAATATAATGACATAGTTATCCGCATCTAAAGTATGTGATGTGCTGAGTCATGTGTATATAT
+
CBCCCFFFFBDAEGGGGGGFGGHHHHHHHHHHHHHHHHGHHHHHHHHGHGEFFFGGEGDEAEBFFGGBCGHHGHH@5@5FGHHH3BF44433B@B1??E?@/E--;----;:;/////:;/@@B-.////////////;///:9FE-9.-.9;.:/;////////9//9//9///////9.9/:/9//:/.//:/;////:////////:/..-.-:///////////;/;////:://9//;/////9//
@M03495:530:000000000-LYBTV:1:1102:19317:28556 2:N:0:GTGACGTT+ATCTGGGA
ATATTTTGCCGTTGATAAACCAGCTAATCCTGAAAAAAAAATCAAAGCTAAAAACTACAATGCTAAGACCACGATGTGACTGCTATCAAAGTTAGATATATATGTAAATTATTCATCTGTCAAATCCTAGAATTATATCATACCTGCTCCAGCAATCACGACCTGTAATGGTTTAGTGGGTTGTTCACTGTTTCTGAAAAATGAAGATAGTTGTCCAGCTTCCAAAAAGTTTATTGTGTTTTCTAGTGGAG
+
A3AABFFFFFBAFCCFGCFBGGFDHHFHHHHHGHHHHGGGGHHFFHFEHHHGHGGHHHHHHHHHHHHHHHHHGGGGGGHHF3BGFFGHFHHDGHHHHHHHHHHHHHHHHHHHHHGHHHHHGGHGGGHHHHHHHHHHFHFHHH3BFG0FD2?FFGHHHFHFDGCFHFHFGGHGHHHG<FFA<FCGHFFFHHHGFFHFF=GGHHHGHHGHHHHHGGB:CGCGHFFHGH.ACBFFFFFGGFBFFCCF9BBBF:C
@M03495:530:000000000-LYBTV:1:1102:14587:28559 2:N:0:GTGACGTT+ATCTGGGA
ATATTTTGCCGTTGATAAACCAGTCAGGAGTCCAAGCTCACATGCTGACAGATCGGAAGAGCGTCGTGTAGGGAAAGAGTGTTCCCAGATGTGTAGATCTCGGGGGTCGGCGTGTAATTAAAAAAAAAAAAAATAATAAGGTAATGTGAGTGGCGACATTTTTTCGAGTTATGTAGTATCGTAAAGGGAATGTAAGAGTGTGTGCGTTGTGATGATGGCAACAGTACTACTAAGATGATGCTATGTGCAAT
+
CCCBCFFFFFCCGGGGGGGGGGHHHHHHHGHHHHHHGHHHHHHHHHHHHHHHHHHGEGGHGHGGGEAEAFGGGFHHHFGDG4BFGHGFGGGBFBDG444B@1?//E/////>//?2?1?111=1A<@C<C--:.0;000;000009000000..---9.0000;/:./0.;00000:900./...00.../00000000;:0..0...-..00;0000//09./0000;0000900000000090:00000
@M03495:530:000000000-LYBTV:1:1102:16425:28580 2:N:0:GTGACGTT+ATCTGGGA
ATATTTTGCCGTTGATAAACCAGAACCATCCAAAGCTCACATGCTGACAGATCGGAAGAGCGTCGTGTAGGGAAAGAGTGTTCCCAGATGTGTAGATCTCGGTGGTGGCCGTGTCATTAAAAAAAAAAAAATAAGAAGGTCGAGTCTACGGGATCATGTATAGTATACAAGGAAGTGGGACAGCAGAACATTAGGTAGACGTGTATTGATGATACCAATTGCTACGAACATCACTTGCACAATTGATCCCC
+
CCCCCFFFFFCCGGGGGGGGGGHHHHHHHHHHHHHGHHHHHHHGHHFHGHHHHHGGGGHHGGEEEAF1BFGGGHGHHHGHBBFHHHHGHGEHF43B4@@D1F1?1//>0B/>/B244?44?4B//BD//@-<111110011--<0/000..-....00;000000000000:./.000.:.9.././//:;BB0000000.9.//0000000;00;000090:00...--00000000000/0000000/.
@M03495:530:000000000-LYBTV:1:1102:15968:28585 2:N:0:GTGACGTT+ATCTGGGA
ATATTTTGCCGTTGATAAACCAGCTAATCCTGAAAAAAAAATCAAAGCTAAAAACTACAATGCTAAGACCACGATGTGACTGCTATCAAAGTTAGATATATATGTAAATTATTCATCTGTCAAATCCTAGAATTATATCATACCTGCTCCAGCAATCACGACCTGTAATGGTTTAGTGGGTTGTTCACTGTTTCTGAAAAATGAAGATAGTTGTCCAGCTTCCAAAAAGTTTATTGTGTTTTCTAGTGGAG
+
AA1A1DD311>>A1A3G31ABFC011BAGHCGDG1FA0EAEE1BFFB01GH1D1/1BF11111FED11BBGAE/?/BB2F2B0FG202211@FEGF@E@DDFB2>>GGHEBDBGBF>2GGFGFFDFEHG1GFHFHHHHHHGHD0BF0FGGCCBCFHHFFCFCCGHGHGGHGFFGF1=>CA<F@CGGHF0DDFFDGHFF0GACGFDCC0CFHFHHF:0//000/0;;CEEFGGGGFFFFFFFBFBCB9CA0C
@M03495:530:000000000-LYBTV:1:1102:17756:28602 2:N:0:GTGACGTT+ATCTGGGA
ATATTTTGCCGTTGATAAACCACCCTCCAAAGCTCACATGCTGACAGATCGGAAGAGCGTCGTGTAGGGAAAGAGTGTTCCCAGATGTGTAGATCTCCGGGGTGGCCGGATAATTAGAAAAAAAAAACACCACTAGCCCCGGTAGCGTCTCCTCGTAACAGTAAACACCACGTAAAAGCAGCTCACTCGTACCCAGAAACACCTCACACACGCACCATGTCGTCGACGCCGTGCGGGATAACGAAAACCTG
+
BBBBBFFFFFBAGGGGGGGGGGGGGHGGHHBCGHHHGHHHHHHHHGHGHHHGEFGFHHGFGGAEBBF3FFGEGFHFHFFGHHFFGFBEFF4@44B4B3?/>>///00/////B3?32B3B<0/@//-..0>.><00/=/?-<--./-.../00/.;.:.0000000;.....;:..09.:////9///...9.//..////../././/.:9---9./;:/...---:9----.----..//9...-/;/.
@M03495:530:000000000-LYBTV:1:1102:18007:28622 2:N:0:GTGACGTT+ATCTGGGA
ATATTTTGCCGTTGATAAACCAGCTAATCCTGAAAAAAAAATCAAAGCTAAAAACTACAATGCTAAGACCACGATGTGACTGCTATCAAAGTTAGATATATATGTAAATTATTCATCTGTCAAATCCTAGAATTATATCATACCTGCTCCAGCAATCACGACCTGTAATGGTTTAGTGGGTTGTTCACTGTTTCTGAAAAATGAAGATAGTTGTCCAGCTTCCAAAAAGTTTATTGTGTTTTCTAGTGGAG
+
B3ABBFFFBFDAFGGGGGGGFGHHHHHHFHHHHHFHHFGFGHGBGBDFHGHEGBFGHFGHHHHHGFEGHHHHGGCFGGHHDDGHHHCHFBG@GHHHHFHHHHHHHHHHHHGHGHHHGGHHHHHHHHHHGFGHHHHHGHHHGHBCGHFCHC222G<GGFGGE@CDGHHEGGHGHFFFGHEEEGCEEHFHHEHHHHHHGHHHEGHGDC;CHHHHHGHFFHFHHFBCGF.C:BFGEFGGGGBFGB0CBFFFGBA
@M03495:530:000000000-LYBTV:1:1102:16817:28635 2:N:0:GTGACGTT+ATCTGGGA
ATATTTTGCCGTTGATAAACCAGCTAATCCTGAAAAAAAAATCAAAGCTAAAAACTACAATGCTAAGACCACGATGTGACTGCTATCAAAGTTAGATATATATGTAAATTATTCATCTGTCAAATCCTAGAATTATATCATACCTGCTCCAGCAATCACGACCTGTAATGGTTTAGTGGGTTGTTCACTGTTTCTGAAAAATGAAGATAGTTGTCCAGCTTCCAAAAAGTTTATTGTGTTTTCTAGTGGAG
+
ABBBBFFFFFBAEGGGGG5GGGHHHHHHHHHHHHHHGEECEGFHHHFEHFFFHHGHGGHHHHHHHHHGBCGEGGHGHFFHBF3DGFHHHHHGGGHHHHHHHHHHGGGHHGHHHHHGHHFDGGHGHHHHGGHHHHHHHHHFHH?2FGFGE2CGHHGHHEHGGG@A0GBHFGHGGEHFFDHHGE@EHHHFHHHHFF0BGHHHFG00<;<CHHGHHHGGFHFHBF:GFFA9CFFFBBFBFFFGFGFGEGB0FFE
@M03495:530:000000000-LYBTV:1:1102:13607:28715 2:N:0:GTGACGTT+ATCTGGGA
ATATTTTGCCGTTGATAAACCAGCTAATCCTGAAAAAAAAATCAAAGCTAAAAACTACAATGCTAAGACCACGATGTGACTGCTATCAAAGTTAGATATATATGTAAATTATTCATCTGTCAAATCCTAGAATTATATCATACCTGCTCCAGCAATCACGACCTGTAATGGTTTAGTGGGTTGTTCACTGTTTCTGAAAAATGAAGATAGTTGTCCAGCTTCCAAAAAGTTTATTGTGTTTTCTAGTGGAG
+
BABBAFFFFFBBGGGGGGGGFFHGCGHBGHHHHHHHCFGGGHHHHHGHHHHFFHGEHGHHEHFHHHHHHGHHGGHGHHHHHHHHFHGGGHHFHHFHHGHHHHHGGHHHHHHHHHHHHHHH4F?GHGGHGFGFHHHHHHEGHHDGGHGFHFCHGHHHGBGGGGGGHGHHHHHHHHHHGGHGEGCEHHHHHE0GHHHHGHHGHHHFGGGHHHFGFGHHFHHHGFFHGHEGEFGEFFGGGF:B/FBFFB;CA9E
@M03495:530:000000000-LYBTV:1:1102:14627:28719 2:N:0:GTGACGTT+ATCTGGGA
ATATTTTGCCGTTGATAAACCAGTCCAAAGCTCACATGCTGACAGATCGGAAGAGCGTCGTGCAGGGAAAGAGTGTTCCCAGATGTGGAAATCACGGTGGGGGGGCTGTGATTAAAAAAAAAAAATAATCATAAGAGCTCGCGATCAGCCTTGTACACTAATCAGTGAGTGATCATAGTACATACGAATGACATGATGTCCAAGTCCGGATGAACTCACCCATGCGAACACAAGGACGCACCACCACACTT
+
BBBABFFFFF@AEGGGGGGGGGGHHHCHHHHFHGFGGFH5DFHFHFDCAEECECGHGG?EEE1BFFGGAGFHFDBDDF@BFEE33B43333333B?>111//><---9.////;///;@B>-@B;.//////////9.9/.-9--../;/.///9/9///;/;9/////;///99/////9////...:///9/9:;/////9////.-9.-///;//9.../9/..---.......-----...9..9//
@M03495:530:000000000-LYBTV:1:1102:15139:28742 2:N:0:GTGACGTT+ATCTGGGA
ATATTTTGCCGTTGATAAACCAGCTAATCCTGAAAAAAAAATCAAAGCTAAAAACTACAATGCTAAGACCACGATGTGACTGCTATCAAAGTTAGATATATATGTAAATTATTCATCTGTCAAATCCTAGAATTATATCATACCTGCTCCAGCAATCACGACCTGTAATGGTTTAGTGGGTTGTTCACTGTTTCTGAAAAATGAAGATAGTTGTCCAGCTTCCAAAAAGTTTATTGTGTTTTCTAGTGGAG
+
BBBBBFFFFFBAGGGGGCGGGGHHHHHHFGGCHGFDEFG2FHGBFFBGGFHFHHGHHHF3GGFF5@GF32GHGG1FBGHHHGHD4E?GFBF@GHHGFHHEGGHHGHHHHGHHHGHHEHHHDGHGHFFBHFFHHHHHFHGGHHGEHH0FGFGHHHCHHFHGFDFGH<FGFFD?GFHBFGAGDEGDHHHGHHFHGHFHHFFFHGHHBCGHFCCGGHBBGHGHHHHHC::.CFBFEFFG0FBFF/0;BFGGGGG
@M03495:530:000000000-LYBTV:1:1102:13416:28745 2:N:0:GTGACGTT+ATCTGGGA
ATATTTTGCCGTTGATAAACCAGCTAATCCTGAAAAAAAAATCAAAGCTAAAAACTACAATGCTAAGACCACGATGTGACTGCTATCAAAGTTAGATATATATGTAAATTATTCATCTGTCAAATCCTAGAATTATATCATACCTGCTCCAGCAATCACGACCTGTAATGGTTTAGTGGGTTGTTCACTGTTTCTGAAAAATGAAGATAGTTGTCCAGCTTCCAAAAAGTTTATTGTGTTTTCTAGTGGAG
+
AAABAFFFFFBAEEGGGGGGGGHGHHHBHCHH53BFHFFG?GFFHHEGHGGFFGGBGFHHFHHGHEEHHFGGEGHGFFGFHFCGHDFHFHHGHGHFFHHFFFEGGDGHHFHGFHHHGGGHFF4FHHHHHHHHHHHHGHGHHFEHFGFCDG2F2GGDBGFGAD@/CFFDG1GHHHHGFGFGAFCAHFFG0DGDD=GHFDGGCGHEHEBCCGHHHFF0GBGBFG/C0C.CD;FBFFFBBF:FFFFGFGFGGF?
@M03495:530:000000000-LYBTV:1:1102:18899:28751 2:N:0:GTGACGTT+ATCTGGGA
ATATTTTGCCGTTGATAAACCAAAGCTCACATGCTGACAGATCGGAAGAGCGTCGTGTAGGGAAAGAGTGTTCCCAGATGTGTAGATGTTGGGGGGGGCCGGATCAATTAAAAAAAAAAAAAAAAAGGGAATGCAGAGGTCCGCGACAGTACGACAGAAGAAAGATATAAAAGCCTGTAGACACATAAGCTGCAACGACGCAAATCGAGAGAGCGAGAACTACGATGACCTCGTTCTGACCTGAGCATGCG
+
CCBCCFFFFFBBGGGGCGGGGGHGHGHHHHHHHHHGGHHHFHHHDEGGFHGGGGGGEABFFGHFHHGG@GB5FFGHHHHHDG443444B4B1/>@-;------;9.00009;90@ADA--9::---.:...990000..;9:----;--900...--/000//0/00:00000..0.000900//:0000000/;9-.;-----;9....-...--;:.0000.:..00000.;A.90;0/0///000009
@M03495:530:000000000-LYBTV:1:1102:18861:28756 2:N:0:GTGACGTT+ATCTGGGA
ATATTTTGCCGTTGATAAACCACTTCTTGCCCTCCAAAGCTCACATGCTGACAGATCGGAAGAGCGTCGTGCAGGGAAAGAGTGTTCCCAGATGGGTAGATCTTGGGGGGCGCCGTAAAATTTAGAAAAAAAATACCCTCAACAGATCGTCTACTCTAGCAATTGTCCCTATGTTCCATTCCTCAAAACATATCATTGCCATATCATATAGAAACATCATGTGCCTGACTTACTATTACTGTCATCCACTT
+
ABB?BFFFFFBAEGGGGGGGGGFHHHHHHGHHHHGHHHGHHHHHHHHFHHFHHHHHHHGGGGGHHGGGGAB1BFGCCGHHHFGHF@FGGFCHHG3?B31344B443///----9--...90/0;00;0=.-@-./9///..9././/;9....//////////;//////9/////;/9//9//////.A//////;//9///////////////9/B/9///////.///////////////////////
@M03495:530:000000000-LYBTV:1:1102:14560:28756 2:N:0:GTGACGTT+ATCTGGGA
ATATTTTGCCGTTGATAAACCAGCTAATCCTGAAAAAAAAATCAAAGCTAAAAACTACAATGCTAAGACCACGATGTGACTGCTATCAAAGTTAGATATATATGTAAATTATTCATCTGTCAAATCCTAGAATTATATCATACCTGCTCCAGCAATCACGACCTGTAATGGTTTAGTGGGTTGTTCACTGTTTCTGAAAAATGAAGATAGTTGTCCAGCTTCCAAAAAGTTTATTGTGTTTTCTAGTGGAG
+
AA3AAFFFFFBAFCCGGGGGFGFCFHGHHHHHGHHHHFGGFHHFGHEFHHHGHHGHHHGHDHHHHHHHE2FGG@EE?4FBFHHHHGFHHHHFHHGEGHHH4FGFGFHHHDEGHGHEHGFHHHGHFHGHG4GGGHHFGFBFGHGBHHFFFFFHFFCGHFHFD?DDHFH111GFFEBDFFHHAFCCGHGFHGHHHHHHHG0=.<GD0CGGHHHHHH00CCGHCHHFFHCACFFFFFFGGGFFFFGGFGFFFFG
@M03495:530:000000000-LYBTV:1:1102:17448:28788 2:N:0:GTGACGTT+ATCTGGGA
ATATTTTGCCGTTGATAAACCACCCTCCCTGTGGTCGTTATCTTGCTCCTTCTGTCGTCAACGAATTTACTAATTCCAAAGCTCACATGCTGACAGATCGGAAGAGCGTCGTGTAGGGAAAGAGTGTTCCCAGATGTGTTGGGTTTGGTGGTGGCCGGGTCATTTTGACTAAAAACCGTACAAGAGAACAGAACAGATGCCAATTATTGTACAATACTTACATACATATAGAAAATTGTAGTGTTCAAAAG
+
BBBBBFFFFFBAEEGGGGGGGGGFCGEEFHHHFHBGFGGGHHHHFFHGHGHHHBHBFFEGGHGGEHHHHHHHHHHB@GHHHFHGHHHGFHHHGFFGFHFHEAEEGHFEGDEEFG?FGGGHHH3BBGD3BFFFHAFF33?2?///?////?////00<--.-01=000.00=0<00<.-.:..00/./:/://///9/000000:900;0;000000/0000;0;000090000;.///;//99;//9////
@M03495:530:000000000-LYBTV:1:1102:12746:28886 2:N:0:GTGACGTT+ATCTGGGA
ATATTTTGCCGTTGATAAACCAGAGGACTCAGGCTGGACCAAAGCTCACATGCTGACAGATCGGAAGAGCGTCGTGTAGGGAAAGAGTGTTCCCAGATGTGTAGGAGTAGGTGGGGGCCCGGGGATTTATAAAAAAAGAGTTGGAAAGTACAGGTACAGGCGAAGGGCATGAATAAAGGGAAGTGAAGTTGCTGAGCTGAGAAGGACGACACCTCAAATGTTGTGTGATGCAGAGAGGTAGTGAGAGAAAT
+
BABBBFFFFFBAFGGGGFGFGGHHHGHCHHCFFGGHEHGHHHHHHEGFFGGHFHFGHGHHGHGGCGGFGGFEEF>EB2FFGBGGHFGFG44BFGGHEHF4FB43333233B?BF//>///>////?0111?1?1FC@<.000</<0<.0=0<D/<0<00/.:-:-..;./.0;;00;00...;;000099;9090./990.//;.9.----9././///////9...////9//..../////////.///
@M03495:530:000000000-LYBTV:1:1102:13922:28982 2:N:0:GTGACGTT+ATCTGGGA
ATATTTTGCCGTTGATAAACCAGCTAATTCCAAAGCTCACATGCTGACAGATCGGAAGAGCGTCGTGTAGGGAAAGAGTGTTCCCAGATGTGTAGAACTCGGGGGGGGCCGGATCTTTAAAATAAAAAAAAGACGAGCTATACCACAGCGCATCCTATACTGAGTCAATAGACTATCTGATCCATGATCGAAACGGTATAGCTCTATGTTGTAACTATTCAGGGTCAACAACATCACCTAACTGTCCTAGT
+
DBCCDFFFFFDCGGGGGGGGGGHHHHHHHHHHHHHGHHHHHHHHHHHHHHHHFHGGGGHHFEFGGAFABEGG3GHHFHGGDBFGHHHHHHGG44@443B3>E//<--------.;0000;0:0;B0B0-;-../.---.0::0000...---.-/;000B00000000:00:000000000:0000000../.-..9..000:000;0000/:00000:0000.//.000...:000/000:00;000000
@M03495:530:000000000-LYBTV:1:1102:14028:28986 2:N:0:GTGACGTT+ATCTGGGA
ATATTTTGCCGTTGATAAACCAGCTAATCCTGAAAAAAAAATCAAAGCTAAAAACTACAATGCTAAGACCACGATGTGACTGCTATCAAAGTTAGATATATATGTAAATTATTCATCTGTCAAATCCTAGAATTATATCATACCTGCTCCAGCAATCACGACCTGTAATGGTTTAGTGGGTTGTTCACTGTTTCTGAAAAATGAAGATAGTTGTCCAGCTTCCAAAAAGTTTATTGTGTTTTCTAGTGGAG
+
AAAAAFFDFFDAFEGGG3GBG0AGHHHHHHHHHHHH0EGEGHGHHHHEGDHGB1AGFGFHHHHHHGHHF0GHGGHGFGFFHGHHHHHHGFHGFHHHHGFDFHDHF>GBHGGHHGFHHHGHHFFDFFHGEHFHHHHHDFHHHH1FHHHFFBGH0GGHBGHG/@CCGGGGGGHFGFHH1GEFEFCFHG1GHHFHHFHHB0<=CGHH0CBHHFHHHGF0GCC0GBF0C0.AA00;BFGG9F:FFFBFFF9FGGE
@M03495:530:000000000-LYBTV:1:1102:12832:28988 2:N:0:GTGACGTT+ATCTGGGA
ATATTTTGCCGTTGATAAACCAGCTAATCCTGAAAAAAAAAATCAAAGCTAAAAACAACAATGCTAAGACCACGAGGTGACTGCTATCAAAGTTAGATATATATGTAAATTATTCATCTGTCAAATCCTAGAATTATATCATACCTGCTCCAGCAATCACGACCTGTAATGGTTTAGTGGGTTGTTCACTGTTTCTGAAAAATGAAGATAGTTGTCCAGCTTCCAACAAGTTTATTGTGTTTTCTAGTGGA
+
ABBABFFBFFBA2AFGFEGGGGHGCHHGHF5AFGG5G?E2A0BEDG352BBFGF3A1B1?FD33F55@FG2B1E//>?1@B43?@4G3GFH3B4B4B4444B?EHBHHFHDFGGEF4G44B44BFGG11??F1B1BG22222BG01<<GFGHFEBG11?1AA@/>0=GDD1B110<1>FC.<.-.<<G0=DD=0000<:G0;C0:;00:0;CBF<C09/9B09/09/.9:CGFGBFFBFB/BF0000;090
@M03495:530:000000000-LYBTV:1:1102:14478:29003 2:N:0:GTGACGTT+ATCTGGGA
ATATTTTGCCGTTGATAAACCAGCTAATCCTGAAAAAAAAATCAAAGCTAAAAACTACAATGCTAAGACCACGATGTGACTGCTATCAAAGTTAGATATATATGTAAATTATTCATCTGTCAAATCCTAGAATTATATCATACCTGCTCCAGCAATCACGACCTGTAATGGTTTAGTGGGTTGTTCACTGTTTCTGAAAAATGAAGATAGTTGTCCAGCTTCCAAAAAGTTTATTGTGTTTTCTAGTGGAG
+
BB3ABBFFFFBAA?GGGGGGGAGHCHHHCFHHHHHHCEGGGHHHHHFBGFBBGFGHHFHHFHFFGHHFHBGHDGHFF4G4FGFFFHHHHHGGHHHGFHHHHHEHHHHHHFHHFHHHGHDGFHHGEHFFHHHHFHEFHHFFHHGEFHFGHEGG0F0FGBG??CCGCFG1?DFFGHHFGHFHGGGGHGHFHFHG0GHHEDDHAHHHHHHHGHHGHFFCHH/0CGFF0;.9EFBBFFBFGFFFBCB0;BFGGF?
@M03495:530:000000000-LYBTV:1:1102:17310:29014 2:N:0:GTGACGTT+ATCTGGGA
ATATTTTGCCGTTGATAAACCAGTCTCCAAAGCTCACATGCTGACAGATCGGAAGAGCGTCGTGTAGGGAAAGAGTGTTCCCAGATGTGTAGAGTTCGGGGGTCGGGGGATTATTAAAAAAACACAAAAAATACAAGCATTTCGTTGTGAACTCAAGACTCGCAGTAGCAAATGTATTCCGACGATGTATCCTGCCGATTTTCCACCTCATTTCAGAGTTCGCCTGTGAGTCGCTTAATCCCACAAAAGAC
+
BBBBBFFFFFBAGGGGGGGFCGHHHHHHHHFGGHHGHHGHHHHGHHHHHHHGGFGHHFEEEEAEBFDGGHHGHHHHFBFHEEGHHHB44F434344B1/1////<//////<?FF1G11D-<.<.<<...:;0:0:0./0000/.;/..900900900:00.--..00090/09090000/99--...//;////.---..//;//.;.///;99///9/;;-.;./;///;--.9;B/://9...../;B
@M03495:530:000000000-LYBTV:1:1102:13783:29087 2:N:0:GTGACGTT+ATCTGGGA
ATATTTTGCCGTTGATAAACCAGGACTCAGGCGGACCAAAGCTCACATGCTGACAGATCGGAAGAGCGTCGTGTAGGGAAAGAGTGTTCCCAGATGGGTAGAAATCGGGGGCCGCCGTAGTCATAGAAAAAAAAAAATGATTTGGTGGACCGACGTGCAGAGTTTTGTCGCAGCATTGCGGCATAAGTTATCAATTTCTGAGAGTTGTGGTGTGTCTGAATATTTACCTACAAAATCATATATTTATCGTG
+
BA?>AFFFFFBAEEFGDGGFGGDFG4FGHHFBEECCAHHHHCBGHGGHHBHHHFDFFD311BFEHFGGGGGEAB1FF1BG1F3FBFBBBBGHB/BB3/B3/34?43<//@//</<---..<1000000=/CA:A-:@.00000009...//-----.9.:/.////.;/9.-.-9////.--9-//9///9/;/9////://///9;/......9/////////////;////;./:////;//////..;
@M03495:530:000000000-LYBTV:1:1102:16516:29163 2:N:0:GTGACGTT+ATCTGGGA
ATATTTTGCCGTTGATAAACCAGTCAGGAGTCCAAAGCTCACATGCTGACAGATCGGAAGAGCGTCGTGTAGGGAAAGAGTGTTCCCAGATGTGGGGAAATTCGCTGGGGGCGTCTCATTAATAAAAGAAAATGAACTTTAAAATGGTCGCGTTAATAGAGTTTTTACAGAGGATATGATCCGGTTCCGATCATCAATTGCAGTTGACATTGAGCCCGTCACAGAGTCGTGTCTGACATCAGTTTTGTCCC
+
BBBBBFFFFFBAFGCGFCGGGGCGHFHHHEFGFGFHHHCHHFHFFBFB5GGHGHHHE?1AFHHGEGE0A1?FGFFF1FGHBF4BBD3@F1FBF431>11?344?//////////</2222211?1F11/00?11?1111>11111<111--<--..<0000;000;;000;/:./:000000.--..;9..;9000000;000000//////////.-9...//////-.99.99/;/////9///..///
@M03495:530:000000000-LYBTV:1:1102:14891:29278 2:N:0:GTGACGTT+ATCTGGGA
ATATTTTGCCGTTGATAAACCAGCTAATCCTGAAAAAAAAATCAAAGCTAAAAACTACAATGCTAAGACCACGATGTGACTGCTATCAAAGTTAGATATATATGTAAATTATTCATCTGTCAAATCCTAGAATTATATAATACCTGCTCCAGCAATCACGACCTGTAATGGTTTAGTGGGTTGTTCACTGTTTCTGAAAAATGAAGATAGTTGTCCAGCTTCCAAAAAGTTTATTGTGTTTTCTAGTGGAG
+
AAAAAFFDDFBAE2GGGGGGGGHFHGHGGHHGHGHHGGGC?H3BGFFBFGHFGFA3F3BGHBHFHHGFF2BGFCHE1FGF43FHHEEGF3GHGBGFFDEGGHFHBFFGH4BB?4FFGHG4BGFHHHGGHHHGHFFBDG4BGHH?GF0FD1?C0F<G1@G?CCGGHDG11D1?DCGB<FCFAACA>FBDBH<G<DGDHFBG.<BG<D:G0CC0;;:0;C/C:GGHBCCEDFFGFFCBFGFFFB0CFFFFFBF
@M03495:530:000000000-LYBTV:1:1102:16757:29279 2:N:0:GTGACGTT+ATCTGGGA
ATATTTTGCCGTTGATAAACCAGCTCATTGCAAAGCTCAAATGCTGAAAGCTCGGAAGAGCGTCGTGCAGGGAAAGAGTGTACCCAGATGTGAAAATTTTGGAGGTGGGCGGTTGATTTAAAAAAAAAAAAAAAAAAGAAGACTGATTATGGAAACAGAATGAGTATGAGGAAGAACGGAAGAAATAACATATAGGTAAAAGAACAAGTGAGGAACAGTGAACATGTACGATTAAGTGTATAACAAGTGCG
+
BBBBBFFFFFBBGGGGGGGGGGHDE445655AAAF2AFH3FFD555533B3B322B111A2E11A0B11DBE?1BBBB@B444B3BB?G34444434334B>33>//?//E////0B221>1F1<</A@--------...///00/00000/090/////00000;000///.../.9.....////9//99//////////:../..////./.9.;9////;/////;...;////9/9///9/.///-
@M03495:530:000000000-LYBTV:1:1103:16028:1535 2:N:0:GTGACGTT+ATCTGGGA
ATATTTTGCCGTTGATAAACCAGGGACTCAGGCTGGACCAAAGCTCACATGCTGACAGATCGGAAGAGCGTCGTGTAGGGAAAGAGTGTTCCCAGATGTGTAGAACTCGGGGGGTGGCGGGTCATTCTAAAAAAACAAACTATAGTATCTCAGCTGGTACACGCCCGGGTCACCGTTACTGTTCGATGTGGCACACAGGTATACGTCTTATGTCCTGTCCTCATTCACCTCTTTGCTCAATCCCAGTCTAT
+
AAABAFFFFFDAEFAFGGFGGEEGGAAFGHHCHGHGAFGFGCABFEB33FGCGD5G3EG5FA1EFEFH2EEGGEE?BBGFBBFC3?4@BF4433B13B4B4@?44??FFG/<B--9;.----9;///////9;--..;.9///;/;///;9///;BB//;/9:-.--9-.-9//..9:.///;/..//;//..;..;..//;/BA/.;.///;9/;//9/;;////////9B/9/9/99//9./;F/////
@M03495:530:000000000-LYBTV:1:1103:18129:1563 2:N:0:GTGACGTT+ATCTGGGA
ATATTTTGCCGTTGATAAAACAGTCTTCAAAGCTCACATGCTGACAGATCGGAAGAGCGTCGTGTAGGGAAAGCGTGTTACCAGATTGGTCGAAATCAAAGCCGGCTCGAGTTATAACTAAACAATCTTAATCACTTTTCATTCTAATTATTTACAATCCATCTTTAGATATTACACCATAAAAAAAGAATATTGTACAGTACTTAGATAATGTAAAAAACAACTACATGTACTTACTGTCTCTGTAGATT
+
AA1A?FFDBBAAEGA3F3G1100AF133DFHFCHHHDBFHBFD1AG1FFH/////0B0EAAEEE/0D1F00/F0?EEE02B1F10111011//?/>1@1110B//>/////B/222>1111BBDGF1122@221<1F1@2222211<<11111111111<1?11=1111>11=11=<0.<<0000--.:.0;000:;00;00000:00;000;00;0009..../99/;00000;00;0000///9/;///
@M03495:530:000000000-LYBTV:1:1103:15817:1605 2:N:0:GTGACGTT+ATCTGGGA
ATATTTTGCCGTTGATAAACCAGGACTCAGGCTGGACCAAAGCTCACATGCTGACAGATCGGAAGAGCGTCGTGTAGGGAAAGAGTGTTCCCAGATGTGTAGATCTCGGTGGGGGGCGGATCATTAAAAAAAAAAAAAAAATACATTACAGCGGCGTGGAGAATGTGTCACAAGCGAAAGATCACTATACTTATATTATGTAGTTTTCTGGATCTAAATAAGGACTCTTAGAGTGACGAGCATATAGCTTA
+
CCCCCFFFFFDBGGGGGGGGGGHGHHHHHHHHHHGHHHHHHHHHHHHHHHHHHHHHHHHHHGGGGHHHGFGFEEBFGHGFHHHHHEGBBGHHHHHHGFD44@44D??F?>?E//<--<----.000:00<@<@D@-<--<-.0<<000:000-------..0.000000000:....--./000:000000000<00000000000:0<000<00000000000.//0000000000.<---<0<:00000
@M03495:530:000000000-LYBTV:1:1103:17244:1625 2:N:0:GTGACGTT+ATCTGGGA
ATATTTTGCCGTTGATAAACCACCCTCCCTGTGGTCGTTATCTTGCTCCTTCTGTCGTCAACGAATTTACTAATTCCAAAGCTCACATGCTGACAGATCGGAAGAGCGTCGTGTAGGGAAAGAGTATGCCCAGATGTGTAGAGCTCGGCGGGGTGCGGGGCATGTAAAAAAAAAAAATCATCCATGCTATGACTCTACGTACCGTCACTACACATCTTCTCCGTTGCCTGCCAGGTCTGTTGTGTTGCGTT
+
BBBBBFFFFFDAGGGGFGGGGGGGFHHGGHHEGFGHGGGHHHGHGEGFHHHHEHHGGGFGFHGFGEHHDGGGFGGFEDFHHBGHHHHHGHHHBHHHBHHHGGFGFGCEEEC>>?FDGFFGHH3GHHF332FFE/GFBGB2222@22?B//-----.--9-9-/.000/;/;-;@---./////;//:///////////../9;.....////9//////9//.;/../:;;.//.////9//..;/./-.9
@M03495:530:000000000-LYBTV:1:1103:16837:1696 2:N:0:GTGACGTT+ATCTGGGA
ATATTTTGCCGTTGATAAACCAGCTAATCCTGAAAAAAAAATCAAAGCTAAAAACTACAATGCTAAGACCACGATGTGACTGCTATCAAAGTTAGATATATATGTAAATTATTCATCTGTCAAATCCTAGAATTATATCATACCTGCTCCAGCAATCACGACCTGTAATGGTTTAGTGGGTTGTTCACTGTTTCTGAAAAATGAAGATAGTTGTCCAGCTTCCAAAAAGTTTATTGTGTTTTCTAGTGGAG
+
BBBBBFFFFFDAGGGGGBGGGGHHHHHHHGHHHGHHFGFCEGCGHFB2GDFEEG?GFGGGFHHGHHHHHEHFEEHGGHHFGFEFGGBFFFHDFGGGHHFFDHHHGGHHHHHHGFHHFHHHHHHGFGFGHHHHHHHHHHHHHHBGHHHFHGFH2FFGFCBEFFGGHHGHHFGFFGHHGFHHAFGGHFFFHHH0D0GGGHBGGGGFF0GGHFHGFHH0CFGGBCCC0;.9ECCB00BFBBFFFE0;BB;0?0.
@M03495:530:000000000-LYBTV:1:1103:16001:1740 2:N:0:GTGACGTT+ATCTGGGA
ATATTTTGCCGTTGATAAACCATGGCTCTAGCTGCCATAGCAATGTCACAACCACTTCTTGCCCTCCAAAGCTCACATGCTGACAGATCGGAAGAGCGTCGTGTAGGGAAAGAGTGTTCCCAGATGTGTAGATTTCGGTGGGCGGGGGGGCATTAAAAAACAAAAGAACAAAGACCAGTCGGCGGTATAGACGCAGTCTAGCACAACCTCCATAAGAGACCGCCTCCGGATCGGTGACAACCAATCAACGC
+
BCBCCFFFFFCBGGGGGGGGGGHHHHHHHHHFHHHHFGHHHHHHHHGHFHHGGGGHHGHHHHFHHHGHGHHFHHHHHHHHHHFFHH3FFEFFGFHHHEFFEEG??DGG3FGGGH4F4BBGFHHEG?DD44344443BB??A//</<------/0000:0-.:9../..///./////.00.----9..0000.--9;00:00;0//..//./00;000//.--9...;-..-..:.9000:..90/00/.-
@M03495:530:000000000-LYBTV:1:1103:13368:1834 2:N:0:GTGACGTT+ATCTGGGA
ATATTTTGCCGTTGATAAACCAGCTAATCCTGAAAAAAAAATCAAAGCTAAAAACTACAATGCTAAGACCACGATGTGACTGCTATCAAAGTTAGATATATATGTAAATTATTCATCTGTCAAATCCTAGAATTATATCATACCTGCTCCAGCAATCACGACCTGTAATGGTTTAGTGGGTTGTTCACTGTTTCTGAAGAATGAAGATAGTTGTCCAGCTTCCAAAAAGTTTATTGTGTTTTCTAGTGGAG
+
BBABBFFBBDDBGGGGGGGGGGHHHHFGHGFGHHHBGAEEGHHFF3FGHHEDG31GFGFGHHHHFGHHEHHHDEHGGHHDDGGHHGHHHHHGGHHFFGGDGHFHHHFHGHHHHGHFFFBFFE?EBGEHFHFHHHHHHHFHHHBCGFFFG2FGCGFHHBCFDB/DGF11@@DFGHGHHHHHDGGGHGFFHDHFFGHGH0D0<GHFG00CGHCGHHG0CCC0C:CG00..;CFFFGGGFFBBFFBF0009?C.
@M03495:530:000000000-LYBTV:1:1103:19348:1974 2:N:0:GTGACGTT+ATCTGGGA
ATATTTTGCCGTTGATAAACCAGCTAATCCTGAAAAAAAAATCAAAGCTAAAAACTACAATGCTAAGACCACGATGTGACTGCTATCAAAGTTAGATATATATGTAAATTATTCATCTGTCAAATCCTAGAATTATATCATACCTGCTCCAGCAATCACGACCTGTAATGGTTTAGTGGGTTGTTCACTGTTTCTGAAAAATGAAGATAGTTGTCCAGCTTCCAAAAAGTTTATTGTGTTTTCTAGTGGAG
+
BAABBFFFFFBAECCGGGGGGGGHHHHGHHHHHHGFHGGGGH3AEGF2GDGHFHEBHBGFHGG55G3GB?FHGFEGAEHFBF?GHH3GHGHHFGHHHGGFHHHHGHHGGGHHBHFHGFHHFHFFGHHHGFHHHHFHHGGGHHGCFGHHHBCGCFFG2FCDDCGGFGGHG@<<FFBD<FHHAFDDHHBDBGGHGHHHHHGFHHHB0CC0CCHBFGF0CFFFH0/CB;.EEFF0FGFFBBFBF;0FBBBB.0.
@M03495:530:000000000-LYBTV:1:1103:13927:2053 2:N:0:GTGACGTT+ATCTGGGA
ATATTTTGCCGTTGATAAACCAGCTAATCCTGAAAATAAAATCAAAGCTAAAAACTACAATGCTAAGAGCACGATGTGACTGCTATCAAAGTTAGATATATATGGAAATTATTCATCTGTCAAATCCTAGAATTATATCATACCTGCTCCAGCAATCACGACCTGTTAGGGTTTAGTGGGTTGTTCACTGGTTCTGGAAAATGAAGATAGTTGTCCAGCTTCCAAAAAGTTTATTGTGTTTTCTAGTGGAG
+
AAAAAFFBFFD1E1FGFG111AGCGBFHF3FAG11B1A1DEA11AA1B111A11AF11BGD1BAD2FG10F0AA/FGBA2DGB11@0@BGFFG2F1@2@2@BFD1BFEFGF22FFF2BD@G2FFG1GGDB1EEG1BFGGFDF10>><BD1FB00FGBF1<?<@/BF1@1@00FCGBDGHH<F</?1<11F0=<11F1>CD0DGF1GF0D00=D0=0=C/G<DFGB0.CCGHEBFHFFB//CG0CC0;BAEA
@M03495:530:000000000-LYBTV:1:1103:12950:2086 2:N:0:GTGACGTT+ATCTGGGA
ATATTTTGCCGTTGATAAACCAGCTAATCCTGAAAAAAAAATCAAAGCTAAAAACTACAATGCTAAGACCACGATGTGACTGCTATCAAAGTTAGATATATATGTAAATTATTCATCTGTCAAATCCTAGAATTATATCATACCTGCTCCAGCAATCACGACCTGTAATGGTTTAGTGGGTTGTTCACTGTTTCTGAAAAATGAAGATAGTTGTCCAGCTTCCAAAAAGTTTATTGTGTTTTCTAGTGGAG
+
BAAABFFFFFDAGGGGGGGGGGHHHHHHHGHHHHHHHGG?EHGHGFBFHGHHFHDFHFGHHHGHGHHHGHHGGGHG?GFHHHFHHFHHHHGHHHHGHHHHHHHG4GFHHGHHHHGHHHHHHHGHGHHHHHGHHHHHHHHHHHHGHHFHFFCG2GFGBGHG/BCDHG1F1@??GHHHHHHHGGGFHHHFGHGHHHGHDGDFHHHHHHBGHGHHGFFFFHFFHHH0CG..CFFFFFFF;9;CFGGECFGGEFG
@M03495:530:000000000-LYBTV:1:1103:19524:2139 2:N:0:GTGACGTT+ATCTGGGA
ATATTTTGCCGTTGATAAACCAGAACCATCCAAAGCTCACATGCTGACAGATCGGAAGAGCGTCGTGTAGGGAAAGAGTGTTCCCAGATGTGGAGATCTCGGTGGGCGCCGGGGTTTTAACACAAAAACAACCTACTATACACCAGTCTCGAGCGATTGCCAAGAATTCAATACTTCCTACTTTTGCTTTCCATTGTAGCACCGTGTCTACTTTCCGTGTGACTTTTTGAATTAATGACTGTGCTTATGAC
+
BBBBBFFFFFBAEEGGGFCGFGHHHHCHHGHHGFFHHHHHHHHHHHGHFHGGGHGEEGEGHGGEEAEA2DFFFFHG3B@FBBFGGFHHHBB4@31333B411>?/////<////////222@2//@F///???0<011111110.0=111>1<.-<<<.<000../0000000/000000:000;0000000;000000000.-..;/;0000000.9..9///////-./////999///9/:BFBBBF/
@M03495:530:000000000-LYBTV:1:1103:18352:2145 2:N:0:GTGACGTT+ATCTGGGA
ATATTTTGCCGTTGATAAACCAGCTAATCCTGAAAAAAAAATCAAAGCTAAAAACTACAATGCTAAGACCACGATGCGACTGCTATCAAAGTTAGATATATATGTAAATTATTCATCTGTCAAATCCTAGAATTATATCATACCTGCTCCAGCAATCACGACCTGTAATGGTTTAGTGGGTTGTTCACTGTTTCTGAAAAATGAAGATAGTTGTCCAGCTTCCAAAAAGTTTATTGTGTTTTCTAGTGGAG
+
AAAAAF33DFD>AAGDGFD1C0BG1FGGFGEG1F1B00E/EGGHHB10FG1111A1F11A1BFHHB1@1F0>//>?/>EE@/FGHFCD@FF1FGFH2B>FFGH2>>GFFFB>GDEG22GH2FGGGGF>GDGHHHHHGHFHHHG0GG0@<<<FCCFGGFH?CCCGEGGH1=F==<GHFHFHCECEGEDD<DDGDDGGGHHHAA:CBB0CGGGFGGCGFGCF90/;BBE.9CB0CFBF;;9CFFEF0CFF.9C
@M03495:530:000000000-LYBTV:1:1103:17191:2212 2:N:0:GTGACGTT+ATCTGGGA
ATATTTTGCCGTTGTAAACCAGTCACAACCACTTCTTGCCCTCCAAAGCTCACATGCTGACAGATCGGAAGAGCGTCGTGTAGGGAAAGAGTGTTCCCAGATGTGTGGATCTCGGGGGGCGCCGGCGCATTAAAAAAAAAACAAAAATTGAGTGGAGCTCAGACCGTCACTGAGCGTGCTGTGGGGTAAATCATACACATATGCACATAATGTAGGTGTCTCGCCGGTAACGAGATTGGCAAGATAATCGG
+
CCCCCFFFFFCBGGGGGGGGGGHHHHHHGGGGHGHHHHHHHHHGHHHHGHHHHHHHHHHHHHHHHHHFEGGHHHGGGGGG?BFGGBGHHHHHHF4FHHHHGHGDF40/333D40?//D-----------;A0909B@@B>@.:.....000009.0:/.00/00.-..9.00;00-....00//.-:./0090:0000009000000000900000000000/.:--;-90.....00./00./00000;.
@M03495:530:000000000-LYBTV:1:1103:15343:2215 2:N:0:GTGACGTT+ATCTGGGA
ATATTTTGCCGTTGATAAACCAGGACTCAGGCTGGACCAAAGCTCACATGCTGACAGATCGGAAGAGCGTCGTGTAGGGAAAGAGTGTTCCCAGATGTGTAGATCTCGGCGGGTGGCGTGTCTTTAAAAAAAAAAAATACAGAAAGCTGAAGGCGGTCGAGGTACACTTATGAAGTCAAGATACACGATGTCCGATGTACATACCAGTCGCATGCACGCGTCCAGTAGCTGTCTGCACTGTCCTCAATGAT
+
BBBBBFFFFFBAEGGGGGGGGEHGHHHHHHHHHHGHGHHFHHHHHHHHHHHGHHHHHHHGHGGGGGHHGFGGEG?BGGGHHHHFE4FB4@FHGHEH3@@44@444B?0F/EE////</</<011>11=1>-<AC-:-.:0990///;0:000/.-;------;//;//////9//9////;/////9-:9;//.:...///////////.--..//9.---:-.9//////99;////////9////////
@M03495:530:000000000-LYBTV:1:1103:17654:2232 2:N:0:GTGACGTT+ATCTGGGA
ATATTTTGCCGTTGATAAACCACCCTCCCTGTGGTCGTTATCCATAGCAATGTCACAACCACTTCTTGCCCTCCAAAGCTCACATGCTGACAGATCGGAAGAGCGTCGTGTAGGGAAAGAGTGTTCCCAGATGTGTAGATATTGGTGGTGGCCGTAGCATTTAAAAAATAAGAGTAAAAGAGATCTTCAGGCGGTTACTTGTAGATTTATATCGACATCCTGCTAGTTGACAATGAACTAGCATCAGTACA
+
CCCCCFFFFFBBGGGGGGGGGGGGGGHGGHHHHHGHGGGHHHHHHGFHFGHHHHHHHHGFFGFGHHHHHHHHHGFHHHHHHHHHHHHHHHHHHGHHHGGGGHGGGGGGGG?BGGFHGGFGHGHEFBGGFHEHHBF3BD??22@>@2?////@0/////111111<=1<0<>1<0=00000.//00000000:----.00000000<<0000<0..-..0/0000000000000000::000/00000<000
@M03495:530:000000000-LYBTV:1:1103:15943:2251 2:N:0:GTGACGTT+ATCTGGGA
ATATTTTGCCGTTGATAAACCAGCTAATCCTGAAAAAAAAAATCAAAGCTAAAAACTACAATGCTAAGACCACGATGTGACTGCTATCAAAGTTAGATATATATGTAAATTATTCATCTGTCAAATCCTAGAATTATATCATACCTGCTCCAGCAATCACGACCTGTAATGGTTTAGTGGGTTGTTCACTGTTTCTGAAAAATGAAGATAGTTGTCCAGCTTCCAAAAAGTTTATTGTGTTTTCTAGTGGG
+
BBBBBFFFFFBBGGGGGGGGGGHHHHHHHHHHHHGHHGGGGGHHHFH5EGHHHHHGGHGHHHFFHHHGHHHHHGGHFEGHFFFFGHHHHHGHBGHBHHHHHHHHHFHHHHHHHHGHHHHHHHHHHHHHGHGHHHHHHHHHHHHG2FGAHDCGHHHHHHFFFFGGGH<F1@FHGHHHHHHHHGGCDHHHFHHDDDGHHGHHGAGFG0GBGGHHGHHFGHGHHHFFGFFEEE0FFFGGGFF9;FB;FBBCF?.
@M03495:530:000000000-LYBTV:1:1103:20000:2252 2:N:0:GTGACGAT+ATCTGGGA
ATATTTTGCCGTTGATAAACCAGCTAATCCTGAAAAAAAATCAAAGCTAAAAACTACAATGCTAAGACCACGATGTGACTGCTATAAAAGTTAGATATATATGTAAATTATTCATCTGTCAAATCCTAGAATTATATCATAACTGCTCCAGCAATCACGACCTGTAATGGGTTAGTGGGTTGTTCACTGTTTCTGAAAAATGAAGATAGTTGTCCAGCTTTCAAATAGTTTTTTGTGTTTTCTAGTGGAGG
+
AA?AAFBDB1>>11F3B3GGFAGCFGHGHBHCHHFHGG/EAEF1GBBF111GBEF1BAG11BADGH11A0?>>/?BGHB2B0FF@2BGGG@FB2B222@BB@FB2FG2BBD2>2F2GH2BFGFF1>FGGHHEGFHFF2B>221BF1F1<B1GF0111BC///<@GG21??0<?FA110?EC->FD<1<FGHG100DGGDG<GD000=D0<=:C00:C:00;C0:000;<CG0;?9/B;9/;0CBC00.0.;
@M03495:530:000000000-LYBTV:1:1103:11307:2265 2:N:0:GTGACGTT+ATCTGGGA
ATATTTTGCCGTTGATAAACCACCCTCCCTGTGGTCGTTATCTTGCTCCTTCTGTCGTCAACGAATTTACTAATTCCAAAGCTCACATGCTGACAGATCGGAAGAGCGTCGTGTAGGGAAAGAGTGTTCCCAGATGTGTAGATCTCGGCGGTGGCCGTGGCATTAAAAGAAAAAACAATGGCTAATATGTAGATCAATGTAGCGGTTGTCTGACAAGAATGAAATTCTGATGACGGTACGTGTCTCTGTAG
+
BBABBFFFFFCBGGGGGGFGGGGGGHHGGHHGHHHHGGGHHHHHGEGGHHHHHHHHGGGHGHGGGHHHHHFHFHHHHHHFGHHHHHHHHFFHHHHHFHHHGEFGHHHGGGGEG/BBGGFHGGGHHH3BBDGFFHHHFGB3>2222@0///>--.00><---<000=00<<:/:;-...00///0000000000;000900000--:--.0009///;///;/:/;/////////.-..../9//://///9
@M03495:530:000000000-LYBTV:1:1103:12598:2281 2:N:0:GTGACGTT+ATCTGGGA
ATATTTTGCCGTTGATAAACCACCCTCCCTGTGGTCGTTATCTTGCTCCTTCTGTCGTCAACGAATTTACTAATTCCAAAGCTCACATGCTGACAGATCGGAAGAGCGTCGTGTAGGGAAAGAGTGTTCCCAGATGTGTGGAGCGAGGTGGGGGGCGGGTCATGAAATAAAAAAAGAGACGTGGATCTTGAGGGCACTGAGCACGTGCCAGGACGGACCATAGGGGGGGAATTGGAGGTACGTCGTTTGAT
+
BBBBBFFDBFDAFGCGGGFGGGFAEGFGGHHFHHAFEGFFHFHHEHHHFHHFFFHGAFAFAB?FGFEHHFHHHHHHHGHHFBHHFHFHFFHHHFHGHHGHGGFGCFHFGGCEE/?BGGFGAEBFGF3FDDGFFEHBGBF0/2/@<<</?/?/----;-9--.////;//9B/;--.9....;D..///B//B....../////.-...9/;...--.--9///9.9----../////../;...-;.../9
@M03495:530:000000000-LYBTV:1:1103:12774:2282 2:N:0:GTGACGTT+ATCTGGGA
ATATTTTGCCGTTGATAAACCAGCTAATCCTGAAAAAAAAATCAAAGCTAAAAACTACAATGCTAAGACCACGATGTGACTGCTATCAAAGTTAGATATATATGTAAATTATTCATCTGTCAAATCCTAGAATTATATCATACCTGCTCCAGCAATCACGACCTGTAATGGTTTAGTGGGTTGTTCACTGTTTCTGAAAAATGAAGATAGTTGTCCAGCTTCCAAAAAGTTTATTGTGTTTTCTAGTGGAG
+
BBBBBFFFFFDA?AFFGGGCGCHCGHHGHHHCH3BECFGCGHCEGHEFHHFBGGEHFFHHHHHHHGHHFGHHD@EFBGGFHHCFHHBGFGHF4GHHFFHHHHHGGHHHHHHHHHGHGGHHHHGFGDGHHHHHHHHHHGHHGHHFHHAHHECCCGGFFCFDD?DGGFDFF@1??GHHFHHHAFCDHGFHFHHH0DHHGGFHHHHFDGFHFGGHHGBCGFGBG0/:0::AA;BFB0CBB0BFFG0;0;CBA0.
@M03495:530:000000000-LYBTV:1:1103:18058:2345 2:N:0:GTGACGTT+ATCTGGGA
ATATTTTGCCGTTGATAAACCACCCTCCCTGTGGTCGTTATCTTGCTCCTTCTGTCGTCAACTTCCAAAGCTCACATGCTGACAGATCGGAAGAGCGTCGTGTAGGGAAAGAGTGTTCCCAGATGTGTAGATCTCGGGGGGGGCGGTGCTATTAAAAAAAAAATATTAGAAGTGGTATAATTGCCTATGATATATCTAGATATGAGAGAAACTATCTGTAAGTGATGATCATTAGACTGTCTGGTACGTTC
+
CCCCCFFFFFCAEGGGGGGFGGGGGHHGGHHHHHHHGGGHHHHHGHHHHHGHHHHHGGGHGHHHHHHGFHHHHGHGHHHHHHHHHFHHHGGGGHHHGGGGGGFGHHGHHHHHHFGD4DFGHHGHHHHD3FB33BD0C/</?------9-//;/////;:----.////:///;//////////;9/9/;///;/:/;/////////:/./////9//////://///////////:99/9;/////;9///
@M03495:530:000000000-LYBTV:1:1103:10422:2468 2:N:0:GTGACGTT+ATCTGGGA
ATATTTTGCCGTTGATAAACCAGCTAATCCTGAAAAAAAAATCAAAGCTAAAAACTACAATGCTAAGACCACGATGTGACTGCTATCAAAGTTAGATATATATGTAAATTATTCATCTGTCAAATCCTAGAATTATATCATACCTGCTCCAGCAATCACGACCTGTAATGGTTTAGTGGGTTGTTCACTGTTTCTGAAAAATGAAGATAGTTGTCCAGCTTCCAAAAAGTTTATTGTGTTTTCTAGTGGAG
+
>1A?AF33DBD1E?FGDEGFGFHHHHCGGHHHHFHCFGEAEGFFG1ECGBDGFDAAGBCFFFHFBFFFGHFEGEHEBFGFFFBFGHHHD1@@FHHFFHHHFHHGF>GHHFGFGDHHHGHFDG2BGFFDGHBHHHGF2FGBGHFGFHFHHHHH0<0F1FHCGCCCFDD<1@?FFHHF=1GACFGGE11DGFHFBGHHHHHFHFH0DGHHFHFC00;0;;;C0:/:<0:EBGBFGGGGC;/CBF099B;BA0;
@M03495:530:000000000-LYBTV:1:1103:17081:2497 2:N:0:GTGACGTT+ATCTGGGA
ATATTTTGCCGTTGATAAACCAGCTAATCCTGAAAAAAAAATCAAAGCTAAAAACTACAATGCTAAGACCACGATGTGACTGCTATCAAAGTTAGATATATATGTAAATTATTCATCTGTCAAATCCTAGAATTATATCATACCTGCTCCAGCAATCACGACCTGTAATGGTTTAGTGGGTTGTTCACTGTTTCTGAAAAATGAAGATAGTTGTCCAGCTTCCAAAAAGTTTATTGTGTTTTCTAGTGGAG
+
BAAABFFFFFBBGGGGGGGGGGHHHHHHHHHHHHHHHGGGGHGGHFFEFF5FGHGHHHHHHHHHHHHHHHHHGEAFGGHFBGHHGHHHHHFGGHHHHHHHHFHHGHHHHHHHHHHHHHHHHHHHHHGHGHGHGHHHHHHHHHHFFHEHFFHHFGFFFGHGGGGGFHHHBFFGGFHHDGFEDEFDHHHFHGHHHHHHHHFHFFF<0:FHHHHECGC:GHGEFGHHEC.9ACFFGGGGFFBBB:;FFFFG?0E
@M03495:530:000000000-LYBTV:1:1103:10435:2501 2:N:0:GTGACGTT+ATCTGGGA
ATATTTTGCCGTTGATAAACCAGCTAATCCTGAAAAAAAAATCAAAGCTAAAAACTACAATGCTAAGACCACGATGTGACTGCTATCAAAGTTAGATATATATGTAAATTATTCATCTGTCAAATCCTAGAATTATATCATACCTGCTCCAGCAATCACGACCTGTAATGGTTTAGTGGGTTGTTCACTGTTTCTGAAAAATGAAGATAGTTGTCCAGCTTCCAAACAGTTTATTGTGTTTTCTAGTGGAG
+
AA?AAFD3@1D?E11G33FG100AFG1F13FB11BF0EAA/FH1GFD0B1FHEFEFGAAA1B122@BGGGGEGCHG0BF2DFG1FGHF2GHDFBGDFBGH2@BFE>GHGFHHHED>GBD>>B>>BG11B1BBFG1222FD>FBC>FFHDCGG0@CD1CGAEGGAHHH11?1<?C1<1<0<A.AEGBDDDH0<0=0<=D0D<GD0G::C000CGC000:/C:;/:00..99BB0;FF;09BF9B00;00.9;
@M03495:530:000000000-LYBTV:1:1103:20535:2547 2:N:0:GTGACGTT+ATCTGGGA
ATATTTTGCCGTTGATAAACCAGAGGACTCAGGCTGGACCAAAGCTCACATGCTGACAGATCGGAAGAGCGTCGTGTAGGGAAAGAGTGTTCCCAGATGTGTAGATCTCGGTGGTGGCCGTGGCATTAAAAAAAAAAAAAACAGGGGACGAGGTGGGCGTTGCACATGAGGCACAATAATTGATTCCCAGTTCCTAAACAATGGTGAGCAAGACTGACAAATATGAGCTTACTATGATGAGTGTGGAATAC
+
CCCCCFFFFFCAGGGGGGGGGGHHHGHHHHGHHHGHGGHHHHHHHHHFHHHHHHGHHHHHHGHGGGGGFHGGGGGF1BFFGHGHHHHHHE4FHHHHGHHFG443444DB?E/EE//?00>////B22?3?3B/@@D><---..<..-.;--:-.:.-.----.0000000/...//0000900000;0000000000000.;00;00.00////;00000/000990000000;009;:00:000.00000
@M03495:530:000000000-LYBTV:1:1103:20723:2555 2:N:0:GTGACGTT+ATCTGGGA
ATATTTTGCCGTTGATAAACCAGGACTCAGGCTGGACCAAAGCTCACATGCTGACAGATCGGAAGAGCGTCGTGTAGGGAAAGAGTGTTCCAAGATTTAAAAGATCGGAGGGGCGCGGGAAATTCTATAAAAACAACGGGTAAGCACGTCGAAGCACATCAGGCCGTGATGTCACCAAACACTTAAACTATAATGGCGATCAGCATCGCCACGGCTAGTATGCAGATTACATGCCGGACATAGACCATCGT
+
BABBBFFFFFDBGGCFGGFGGCHGHHGHGHFFHHGCFHHHHHFHHHGFFGHHHGB3FG5AFEGGGHHHGGGGGGEHGHGFGHHGFFF444@443133444343/??F///</<///////-.111111><1<<...<--.--/<00/-..--..-/9/90000:9---.:0000009.....00///;/99;////.---..///99.....----../////////9///////--9-9//////.//;:
@M03495:530:000000000-LYBTV:1:1103:17267:2591 2:N:0:GTGACGTT+ATCTGGGA
ATATTTTGCCGTTGATAAACCAGGACTCAGGCTGGACCAAAGCTCACATGCTGACAGATCGGAAGAGCGTCGTGTAGGGAAAGAGTGTTCCCAGATGTGTAGATCTCGGTGGTCGCCGGATCCTTAAAAAAAAAAAACAAGCAGATATTAACTTTCGTATATAATCTTACATAATATCATTAATATCAACACAAACCACATACTCCAGCTAAGCGTTCACTCACATTAGCAAGTGCACTCCGCAACATGAA
+
CBCCCFFFFFCBGGGGGGGGGGHGHHHHHHHHFHGHHHHHHGGHHHHGGHHHHGHHHHGGFGGGGFHHGFEGEGEGHHGHHGHGFGGBBFGFGFGFG4444B@444D0///?/3</<E////2>>D2@2@/<<@<><..././</00;00000000..//0;;:0000000000000000090000000/0.....9...0::00090/9009/:...0000;9000:0/00/00:000//..-;-.9000
@M03495:530:000000000-LYBTV:1:1103:20830:2605 2:N:0:GTGACGTT+ATCTGGGA
ATATTTTGCCGTTGATAAACCACCCTCCCTGTGGTCGTTATCTTGCTCCTTCTGTCGTCAACGAATTTACTAATTCCAAAGCTCACATGCTGACAGATCGGAAGAGCGTCGTGTAGGGAAAGAGTGTTCCCAGATGTGTAGAGCTCGGTGGTGGCCGGGTCATTAATAAAAAAAAAAGGGTGGTGACATATGGGGTGATCGAGCAGTGGCAAGCTGTGTGTAGAGTTCTGACTTATCACTGGTGTCACTAG
+
CBCCCFFFFFCBGGGGGGGGGGGGGHHGGHHHHHHHGGGHHHHHHGHHHHHHHHHHGGFHGHGGGHHHHHHHHHHHGHHHHGHHHHHHHHHHHHHHHHHHGGGGHGGGGGGGG?GFHGHHHHFHHHBDFFGHHFHE?F33D>>2DG?B<BD//?00<--.<0=111111==0-----..<..<9.10111111..<-.11....-/10/./0..00</<..11111:11111111111111/1/<011110
@M03495:530:000000000-LYBTV:1:1103:13299:2607 2:N:0:GTGACGTT+ATCTGGGA
ATATTTTGCCGTTGATAAACCAGGCGGACCAAAGCTCACATGCTGACAGATCGGAAGAGCGTCGTGTAGGGAAAGAGTGTTCCCAGATGTGTAGAACTCGGGGGTGGGCGGATCATTAAAAAAAAAAAAAATGAAACAGTGCAGTAGAGTGTGATGGCGGAAGATGAGCAAGATGCTTAGACATCTAGTAGAATTCATATACTGACTAAGAGTGTAGCGAGAGAAGACTTAAGTCATGAAGAACTAGCTTA
+
BBBBCFFFFFCAGGGGGGGGGGHGGGFGGGHGHHHHFHHGHHHGFHHHHGGGEGGGGGHHGGGEGF?2BFCGHHHHHHHB4BFFHHHHH4BB4?E4B33//////////<----.000000DC@--99;--.00000//;////;:///;///////9-;--..//////:////////////9/////;///;/////;//99;////9////////-----.9/;B/9////;///://///9/:////
@M03495:530:000000000-LYBTV:1:1103:13030:2638 2:N:0:GTGACGTT+ATCTGGGA
ATATTTTGCCGTTGATAAACCAGCTAATTCCAAAGCTCACATGCTGACAGATCGGAAGAGCGTCGTGTAGGGAAAGAGTGTTCCCAGATGTGTAGATCTTGGGGGGGGCCGGGTCAATTAAAAAAAAAAAAAATATGATATCGATTCCTTTGTCGGCTGCCATGCTCAACCTACATCGCCGTACTCCATATGTGTGCACACGGAATCTTATTGTATAACTGTAGTCACAGTACAGGGATATACATTATCAG
+
CCCCCFFFFFBAEEGGGGGGGGHHHGHHHHHHHHHHHHHHHHFHFHFFHHHHHHDGGGEFHGGEGAEBBFDF3FGGGGHF5DFB3FGEFHBE4BGF44444@1E/-------9.-.///:;/BB=-:------./9///9//...:////////.--.-..;//////;..////9;..9-:...///9/:/;::.////.---..//;//////:////////:;///////9//..:.///////////
@M03495:530:000000000-LYBTV:1:1103:14095:2643 2:N:0:GTGACGTT+ATCTGGGA
ATATTTTGCCGTTGATAAACCAGGACTCAGGCTGGTCCAAAGCTCACATGCTGACAGATCGGAAGAGCGTCGTGTAGGGAAAGAGTGTTCCCAGATGTGTAGATATCGGGGGCGGCCCTATCAATAAAAAAAAACAACAGATGAGTACTATGGGACAGCACGGTGGTCTAAAACGACAATACACACGATACATAAGATAGAAGTTCTATTGCATGATAGACAACGAAGCTCACCTCAAGTACTCGTTGTCG
+
BCAACFFFFFCBGGGGGGGGGGHGHHHHHHHHHHGFHHGHGHFHFHHHHHHHHGHGHEEEGGEFGHHHGGGGEE?BGBFHHHH?G4F44B@GGGEGG@F4BD44444?//>////---.0<110=0<=D0A-CA.....9/000000000000./..../.--..9.///////-.;9-///;/9.--..://///////////://////9///////:///.;9..-////.:.////////.;././.
@M03495:530:000000000-LYBTV:1:1103:12767:2690 2:N:0:GTGACGTT+ATCTGGGA
ATATTTTGCCGTTGATAAACCAGGGCGGCACCAAAGCTCACATGCTGACAGATCGGAAGAGCGTCGTGTAGGGAAAGAGTGTTCCCAGATGTGTAGATCTAGGTGGCCGCCCGATAAGATGAATAAACAAAAATGTAGACGCACACAAAGCGAGACACGTACATGCAGCTATATCATCAGTCCATGTCGTCACACGGAGTAGACATGAACTATGAATCTCGCTCGGGCGTCGGAGAGCCGATGTCCTTAGT
+
B?ABAFFFFFBBGGGGFGGGGGGGDFGEFE?EHGDHCGFHHGGBCFBEHGFBGGEGDFGFFFEEEEEAFBGHEHHHHCCGG444BGGE/F3B44BB444444B33/00<///////<11111<<FG11FC00.01111=1.-<--..../<<.--.//../;C0000;;/0;;0;;009C0000000;...;9;/---9./;//////////9////;//..;.--;----9----..;---..//////9
@M03495:530:000000000-LYBTV:1:1103:12631:2691 2:N:0:GTGACGTT+ATCTGGGA
ATATTTTGCCGTTGATAAACCAGGACTCAGGCTGGACCAAAGCTCACATGCTGACAGATCGGAAGAGCGTCGTGTAGGGAAAGAGTGTTCCCAGATGTGGAGATCAGGGGGGGGGGGGTGGAATTTAAAAAAACAGAATAGGAGACGGGCGCGGTAGAGGCTGTTGAAACCGAAAACACAGATTCACATAGCTCTAGAGATGCTGTAGACTTCTCGTGTCTGGACGGGATCGGTAGAAAGTAAATCTTACG
+
BBBBBFFFFFBAEFGDGFFGGGGEFFHGHGHGAGGAAGCAAB2FFHFGHGFHHEFFGFGFHCAGGAGFCE1E>E?E@GF3GGH?FBF44443BGAGB44B313333330//---9------.//9//////;9.9.//////9/....---9--A..//....;////9/.-;---/..../:////;///////////////9//////;////.9.9.///;.--9.9A....://///////:////.
@M03495:530:000000000-LYBTV:1:1103:12279:2693 2:N:0:GTGACGTT+ATCTGGGA
ATATTTTGCCGTTGATAAACCACCCTCCCTGTGGTCGTTATCTTGCTCCTTCTGTCGTCAACGAATTTACTAATTCCAAAGCTCACATGCTGACAGATCGGAAGAGCGTCGTGTAGGGAAAGAGTGTTCCCAGATGTGTAGATCTCGGGGGGGGGCGGGTCATGTAAAAAAAAAAAAAACATGAACACGCTCCATCAGCTGACGATGTGCAATACAGGTCACGAGATTGACGTTACACACGAAGTAGTGAG
+
CCDCCFFFFFCAFGGGGGGGGGGGGHHGGHHHHHHHGGGHHHHHHGHHGHHHHHHHGGGHGHGGGHHHHHHHHHHHFHHHHHHHHHHHHHHHEHHHFHHGGGGGFHHGGGGGG?FFGGGHGHGHHH?33FGHHEHHBG?3D2222@=//>C--9-------.;009090:@9;C@-;--..000000/.-...000000000/.:A..0900:;000/0000..-..0000...9.000.--...:09;00
@M03495:530:000000000-LYBTV:1:1103:17215:2694 2:N:0:GTGACGTT+ATCTGGGA
ATATTTTGCCGTTGATAAACCAGTCTCCAAAGCTCACATGCTGACAGATCGGAAGAGCGTCGTGTAGGGAAAGAGTGTTCCCAGATGTGTAGAGTTTGGGGGGCGCCGGGTCATTAAAAAAAAAAAAACAAAACTTTATTCATAATGATCTAACTACCTCACAAATAGTCTTAATCATCATTAACCTATCAGCTCCTACTACTATCACTTTGTACACTCCTCTCATGACATATACTAACTTACTGTATGCA
+
CCCCCFFFFFB>EFGGGGGGGGHHHHHHHHHHCHHHGGHHGHHCHHGHHHHGGGGHHEEAEEAEA2DGGFHHHGFGHBDGFHGHHHHE44434344BB?1>>--:-:-;-.;A0C009;B?9-;----.;....////////////////::/9;/////9.//;///;///9//9////////////;/9/////9;///////////:9///////9////9////////9///://///:////;///
@M03495:530:000000000-LYBTV:1:1103:15978:2715 2:N:0:GTGACGTT+ATCTGGGA
ATATTTTGCCGTTGATAAACCAGGACTCAGGCTGGACCAAAGCTCACATGCTGACAGATCGGAAGAGCGTCGTGTAGGGAAAGAGTGTTCCCAGATGTGTAGAGCTCGGGGGTGGGCGTGTCCTTATGAAAAAAAACATCTTGATAAGTCACACGAGAACTCTCCGCCAACAACAAATACGCCTTAGTGCTCCACTCATAAAAATCATGTGAACATGACCACAGTTATGTTAAGCATCACCCATCACTCAG
+
AAAABFFFFFBACGGGGFGGGGHGHFHHHGGHGHGHFHHGHHGHHGHHHHHHHGHFHGFFEGGGGFHFGEEEED?FFFFFHHHCFBG4B4FFHGFDHGH443B3B?3>@////////////0111?111<1<<A--.<0000000000;00;0/---../;090/..9--.......009..-:.////9////9///;B////.9/;/://:/;///9//...//////;////////9...///////9
@M03495:530:000000000-LYBTV:1:1103:15659:2737 2:N:0:GTGACGTT+ATCTGGGA
ATATTTTGCCGTTGATAAACCAGGACTCAGGCTGGACCAAAGCTCACATGCTGACAGATCGGAAGAGCGTCGTGTAGGGAAAGAGTGTTCCCAGATGTGGAGAGCTTGGGGGTGGGCCGCTCCTTAAAAAAAAAAAAAGAGAACACCCACACTGGTCAGCCGTACAATAGAACATAACCAGATCTGTATTACTTTACCGCGAAGCGGTCGTATGCTGTTCCCCAGAATCACTGGGATCTATCGAACATGAT
+
CCCCCFFFFFBAFGGGGGGGGGGGHHHHHHHHHHDHGHHGHGHHHGHHHHHHHHHHHHHGHGGGGFHGFEAF>EBFGGGGHHGGFBD4BBGHGHHHHHH331?//?33??E?//////</</<11<11?1<CF??--:.=//;;9/...9..90/090/0/-;...00/////:////;/..//;/9//9//;;////.------9-.---./////////9//.;//9/////../.:9//9A/.-////
@M03495:530:000000000-LYBTV:1:1103:14664:2739 2:N:0:GTGACGTT+ATCTGGGA
ATATTTTGCCGTTGATAAACCAGCTAATCCTGAAAAAAAAAATCAAAGCTAAAAACTACAATGCTAAGACCACGATGTGACTGCTATCAAAGTTAGATATATATGTAAATTATTCATCTGTCAAATCCTAGAATTATATCATACCTGCTCCAGCAATCACGACCTGTAATGGTTTAGTGGGTTGTTCACTGTTTCTGAAAAATGAAGATAGTTGTCCAGCTTCCAAAAAGTTTATTGTGTTTTCTAGTGGG
+
BAABBFFFFFBAEGGGGGGGGGHHHHHHHHHFGFGHHGGGFFHBGGHHGHHHHHFFHF3FGHBBFHHGFHHHFGGHGHFHHHF3FG@FHHGGFGGHHHHHHFHHHHHHHHHHHGHHFGHHHHHHHHHGGHHHHHHHHHHHHHHHHBGAGHHHHHHGDGHHGGGGGH1F?<FF<GHHFFGHGGGGGHHHDDGDGFGHHHGHHGHHGCCFHHHHGFCCGBGBFFGEBB0E.CBCFFBB00;CFFGFGBBFGF.
@M03495:530:000000000-LYBTV:1:1103:13715:2753 2:N:0:GTGACGTT+ATCTGGGA
ATATTTTGCCGTTGATAAACCAGCTAATCCTGAAAAAAAAATCAAAGCTAAAAACTACAATGCTAAGACCACGATGTGACTGCTATCAAAGTTAGATATATATGTAAATTATTCATCTGTCAAATCCTAGAATTATATCATACCTGCTCCAGCAATCACGACCTGTAATGGTTTAGTGGGTTGTTCACTGTTTCTGAAAAATGAAGATAGTTGTCCAGCTTCCAAAAAGTTTATTGTGTTTTCTAGTGGAG
+
BBBBBFFFFFBAEGEGGCGGGGGHHHHHHFHHHGFGHGGGEHBGFHFEHHHHHGAFHHHHHGHHHHGGDGGHAEHGGHHHHHBHHGFHHHHFFHFHHHHHHHHGFGHHHGHHFFFHDHFGHHHHHHHHHHHHHGHHHGFHHHHBGHHHHEHHBC@GHHFGGDCDFHHHFFGGGFFEFFFEAEGGGGFHHHHHHGHHHHHHHHHGEHHHGHHHHFHFHH/CGCGHGFEFEBFFGGGGFFGGGGBFGG00;CA
@M03495:530:000000000-LYBTV:1:1103:19108:2758 2:N:0:GTGACGTT+ATCTGGGA
ATATTTTGCCGTTGATAAACCAGCTAATCCTGAAAAAAAAATCAAAGCTAAAAACTACAATGCTAAGACCACGATGTGACTGCTATCAAAGTTAGATATATATGTAAATTATTCATCTGTCAAATCCTAGAATTATATCATACCTGCTCCAGCAATCACGACCTGTAATGGTTTAGTGGGTTGTTCACTGTTTCTGAAAAATGAAGATAGTAGTCTAGCTTCCTAAAAGTTTATTGTGTTTTCTAGTGGAG
+
AA1>AFF3BFDA111FGGGGG0FACFBGH3BF1FF1AEEAEC1B111FG11A1AAF111BFDGFF2FGB00F/EG/>BDGHFHH12FF21FFGBGF2F2FG2F@FGG2EGDGDDGGHDFGFHFGGFHHGHF12>>G2G>DGHF0FFFFBGHFGCCFH1</<CCGG<1@@@??DGF<<DFGGA@CGHDBGDGFDGGD=D0=GFHE=GCFFCGCFC000;GGGH/0000009CF0FFE009/;/;B009;.CA
@M03495:530:000000000-LYBTV:1:1103:19228:2769 2:N:0:GTGACGTT+ATCTGGAA
ATATTTTGCCGTGATAAACCAGCTAATCCTGAAAAAAAAATCAAAGCTAAAAACTACAATGCTAAGACCACGATGTGACTGCTATCAAAGTTAGATATATATGTAAATTATTCATCTGTCAAATCCTAGAATTATATCATACCTGCTCCAGCAATCACGACCTGTAATGGTTTAGTGGGTTGTTCACTGTTTCTGAAAAATGAAGATAGTTGTCCAGCTTCCAAAAAGTTTATTGTGTTTTCTAGTGGAGG
+
B?AABFFFFFBBGGGFGGGGGGHHHGHHHHHFHGGHGFGGHHHHHHEGGGHHHGHHHHHGHHHGGHHHHHHGGHGHHHHHHHHGHGHHHHHHHHHHHHHHHHHHHHHHHGHHHHHHHHHHHHHHHHHHGHHHHHHHHHHHHHBGHGHHHHHHHHHHHHGADGGHGHFGGFFGFHFFHHHGGGGHHHHHHFHHHHHHGHGHHHFHGCGGHHHHHHFHHHHHHHHHB:ACBFGGGFGGGFGGGGGGGFG.9;A
@M03495:530:000000000-LYBTV:1:1103:21945:2821 2:N:0:GTGACGTT+ATCTGGGA
ATATTTTGCCGTTGATAAACCAGGACTCAGGCTGGACCAAAGCTCACATGCTGACAGATCGGAAGAGCGTCGTGTAGGGAAAGAGTGATCCCAGATGTGTAGAGGTCGGGGGGGGGCGTGTCATTAAGAAAAAAAATAACAGCACAGCACGCTGGTCTCGTCGGATGAGCACACAACAAGGAACACATATTTACGAACTAGTGCTAGAAACTGTTGGTGTCTAGTGCACGTCGTGACGATGATAGCTGTGT
+
BAABBFFFFFCAGGGGGGGGGGHGGHHHHHHHGFGCFHDHHHHHGHHHHHHHFHHEFHGHHGGGGHGHGFGG@EBEGGFGHHHGHHG34@@BFG?FFD44B@432?B>>///-----9--./;00000999/A---:00009././/./.--..-/000/..---.-0000./.:..../../.9/:;000000...-.00000009000;09000....000000009...:-A/.....00000;00/0
@M03495:530:000000000-LYBTV:1:1103:16945:2910 2:N:0:GTGACGTT+ATCTGGGA
ATATTTTGCCGTTGATAAACCAGCTAATCCTGAAAAAAAAATCAAAGCTAAAAACTACAATGCTAAGACCACGATGTGACTGCTATCAAAGTTAGATATATATGTAAATTATTCATCTGTCAAATCCTAGAATTATATCATACCTGCTCCAGCAATCACGACCTGTAATGGTTTAGTGGGTTGTTCACTGTTTCTGAAAAATGAAGATAGTTGTCCAGCTTCCAAAAAGTTTATTGTGTTTTCTAGTGGAG
+
BBBBBBFFFFB2A2FGGFGAGEGFHH5GGHHHFF3F2AEEGHFHHBE2FG55AFAFGEGHBDGHF@GHFFFA>0EE?FFEFDCGHF34EFGGGHGGEGFFEHHE?BGFFFFGFFHHEGHHFHHFFGGB?GFHHHGHGFHHGH1?GG0FFHHHGEFFB1F<ECDD0?FD1?FFGHHHFHHEGEG?FGHB0<GHGFHHEF<DGHHEFECCCGHGB0:::GFHGHGHBH.9C9BFFGFFFGGFGGGGGF9CAB.
@M03495:530:000000000-LYBTV:1:1103:16069:2928 2:N:0:GTGACGTT+ATCTGGGA
ATATTTTGCCGTTGATAAACCAGAGGACTCAGGCTGGACCAAAGCTCACATGCTGACAGATCGGAAGAGCGTCGTGTAGGGAAAGAGTGTTCCCAGATGTGTAGGACTCGGGGGTCGGCGGATCATTTAAAAAAAAAAATAGACAGCAGTCGTCGGCCAGGTCCTCAGCGCCATACTCTCACCAAAGCCGCACGAGTACACCCGATTCACGCGCACAGTTGAACGTCTGCCATCTCCAGCCGCTACAATAA
+
CCCCCFFFFFCCGGGGGGGGGGHHHGHHGHHHHHHHGHHHHHHHHHFHHGHHHHHHHHGGHGH1AFGFHGGFGGEEBBBDFFHHHHHHHF@FHHHHEFH444B333333?////<////<----.000=0==<C:@-9;.:0;00/./.;0...---.-..00000000.--;.0/00:00::0../9.---9-.-..000/.-:;.000..-----/000000.../.0000000000/.-;---00000
@M03495:530:000000000-LYBTV:1:1103:10553:2941 2:N:0:GTGACGTT+ATCTGGGA
ATATTTTGCCGTTGATAAACCACCCTCCCTGTGGTCGTTATCTTGCTCCTTCTGTAATTCCAAAGCTCACATGCTGACAGATCGGAAGAGCGTCGTGTAGGGAAAGAGTGTTCCCAGATGTGTAGATGTCGGTGGGCGCCGGGGGATTATAAAAAAAAAAATCGATCACTATCTCCGTCCCGTCCTAAAGCTAAGTACTCACCAACTCGACCATCATTCACTTATCCTCGTTCTCATCGTCAGACAAATTC
+
CCCCCFFFFFCAEGGGGGGGGGGGGHHGGFHGHHCHGGGHHFHHFFHFHHHHHHHFHHHHHHHHHHHHHHEGFHHHGHGHGFHHGAFGAGFGGGGEFCFHGGHH/FGFFG?4FGHHCAGE44B4F444B??<//?//>//////--</00=<DD;D---9;./..:../90000;0...;9-..../////////;/:/://./..//;.---/////9///://:///.....//;//....///9//9/
@M03495:530:000000000-LYBTV:1:1103:16157:2948 2:N:0:GTGACGTT+ATCTGGGA
ATATTTTGCCGTTGATAAACCAGGACTCAGGCTGGACCAAAGCTCACATGCTGACAGATCGGAAGAGCGTCGTGTAGGGAAAGAGTGTTCCCAGATGTGTAGGACGCGGGGGTCGCCGGGTCAGTAAGAAAAAAAACTATGAGATCACAGCACGGCGCGTAGATCGACTCCACACACTATCGCTCGTCACTAGCCTCAAAGTAACCTATGCCATTATCTATACGCTACTTCTCATGCTCCTGTGTGACTCT
+
BABBAFFFFFB>EAEGGFEDFEGDHHFGHHGHHHCHFHHHHHHHBFHGHHHEGHHHHFHGHFEFGEGGGGE?EABFFGFEGHHEG43B444BEGFE3B@@B3333//>///<-.--.<--.-;/0;000:CCH@-9.0;0;000099/00./.--------9.9/..9../;./...//;9....--...///://.////;///////////9//9///9/;...A-/9////9;B///////:.9////
@M03495:530:000000000-LYBTV:1:1103:10771:2948 2:N:0:GTGACGTT+ATCTGGGA
ATATTTTGCCGTTGATAAACCAGCTAATCCTGAAAAAAAAATCAAAGCTAAAAACTACAATGCTAAGACCACGATGTGACTGCTATCAAAGTTAGATATATATGTAAATTATTCATCTGTCAAATCCTAGAATTATATCATACCTGCTCCAGCAATCACGACCTGTAATGGTTTAGTGGGTTGTTCACTGTTTCTGAAAAATGAAGATAGTTGTCCAGCTTCCAAAAAGTTTATTGTGTTTTCTAGTGGAG
+
ABAAAFFDFFDAEGGGFGG4BGDHHHHHHDGHB3GF2EEGGHHHFH5FFGGGBD1AGGGHFHGF5@FGHGHGG0FFHHGFHFC@E43GHDGHHHGFHHHEFFHFF4BG4FGHFFFGGEEGGHF4FDGHGFGBGGFHGHHBGHHHFB0BG1GG0FGFCCFF?/>/F?F11@1??CFH<GGEGG?DAGGFE0=D0DD<GHH0<CG0DC0;CGGHFG00://;00:0;:.9A:B00;CFFB/=/;;FBB0;AFE
@M03495:530:000000000-LYBTV:1:1103:10705:2959 2:N:0:GTGACGTT+ATCTGGGA
ATATTTTGCCGTTGATAAACCACCCTCCCTGTGGTCGTTATCTTGCTCCTTCTGTCGTCAACGAATTTACTAATTCCAAAGCTCACATGCTGACAGATCGGAAGAGCGTCGTGTAGGGAAAGAGTGTTCCCAGATGTGGAGATATTGGTGGGGGGCGTGCAATTAAAAAAAAAAAACTCATACAAAATCAAATTTGCAAGCAATTACTTATCATATAAAGTAAAAAGTACTGATAATCATGTGTCATAAAT
+
BBABBFFFFFBAGGGGGGGGGGGGGHHGGHHHHGGHGFGFGGHHHFHHGHHGHHHHGGEGGHGGGHHHHHHHHHHHGGHHHHHBCGFGHHFHHHHHHHHHGGGGFHHEGGCEE?FFGFGHHHBGGG3BBGGHHFFF3322/2@22>222?///<-----..;B/;////:99-;@=./;/://://99///////////:../////////://;///;///////.9/;B/9////:/://////////;
@M03495:530:000000000-LYBTV:1:1103:15134:2979 2:N:0:GTGACGTT+ATCTGGGA
ATATTTTGCCGTTGATAAACCAGCTAATCCTGAAAAAAAAATCAAAGCTAAAAACTACAATGCTAAGACCACGATGGGACTGCTATCAAAGTTAGATATATATGTAAATTATTCATCTGTCAAATCCTAGAATTATATCATACCTGCTCCAGCAATCACGACCTGTAATGGTTTAGTGGGTTGTTCACTGTTTCTGAAAAATGAAGATAGTTGTCCAGCTTCCAAAAAGTTTATTGTGTTTTCTAGTGGAG
+
BBBBBFFFFFBBGGGGGGGGGGHA4DDFGF5453BF22EEGAG3FH5AF5B53BEG53BF5GED5GFF@?FFE0F?1??F1??4@GFFHHE4GHHG4GDHHHHHGHHHEGGFHHFHHHGHHHHHHHHFGHHHGHHHGHGHHHHFHHHEHHFGEGHGHHHGGGGGHHHG1???FHHHFFAGCF?>GHGHHHGHHHGHGGHGFHHFHHGHHGHHGGHHHHHEHHHGFBEEG9FFFGGGFF/BF/CBBFFGGB.
@M03495:530:000000000-LYBTV:1:1103:19896:2991 2:N:0:GTGACGTT+ATCTGGGA
ATATTTTGCCGTTGATAAACCAGCTAATCCTGACAAAAGATCAAAGCTAAAAACTACAATGCTAAGACCACGATGTGACTGCTATCAAAGTTAGATATATATGTAAATTATTCATCTGTCAAATCCTAGAATTATATCATACCTGCTCCAGCAATCACGACCTGTACTGGTTTAGTGGGTTGTTCACTGTTTCTGAAAAATGACGATAGTTGTCCAGCTTCCAAAAAGTTTATTGTGTTTTCTAGTGGAGG
+
B@ABBDFFFFBAGFFGGFGGGGGDHHHHFFHFA3BAGH3AFFHFHBFGFGDFFGHBGHDAGHDHFHGHCGHGGGGHHHHHHGHGEFD53DGHHHHHHHHHFFHFHHFGHHHHHGGHFHHGB4F4FBGFBHHHHHHFHHHHHGHHHGFHHGB3CGH33FD?BCGHDG22@FFGHHHHGFHAFGCGHFGHFFFDFFHHBF1<FGH1..=C?G0GHHG0GHHFHHFCHE.C0<:GFHFHF::/;CFBFFB909;
@M03495:530:000000000-LYBTV:1:1103:12424:3010 2:N:0:GTGACGTT+ATCTGGGA
ATATTTTGCCGTTTATAAACCAGCTAATCCTGAAAAAAAAATCAAAGCTAAAAACTACAATGCTAAGACCACGATGTGACTGCTATCAAAGTTAGATATATATGTAAATTATTCATCTGTCAAATCCTAGAATTATATCATACCTGCTCCAGCAATCACGACCTGTAATGGTTTAGTGGGTTGTTCACTGTTTCTGAAAAATGAAGATAGTTGTCCAGCTTCCAAAAAGTTTATTGTGTTTTCTAGTGGAG
+
>>>AAFFB1FDAE1AFG3EGGGGCFEGGFEHHF1GHFEE?EGHHEDGHGFFHFEEBGHHHGBFHH2@FGB>GA/?F0FEGHHFFGFCGBHHFGHHB@GHEFHFH2BGHH2GFDGHDGHFHHGB1FGHHFHHEHHH2FFFFHHHGHFHHBFHFFC<BGHCEG/><GDGF11??10GFHHGG.FCGHBHGB<<<DFFFD00DGHFHB0C0GFGEGCBC0C/0CBCF00;.;9C0CCFFFBC9F/0BFG0;AFA
@M03495:530:000000000-LYBTV:1:1103:11348:3011 2:N:0:GTGACGTT+ATCTGGGA
ATATTTTGCCGTTGATAAACCAGCTAATCCTGAAAAAAAAATCAAAGCTAAAAACTACAATGCTAAGACCACGATGTGACTGCTATCAAAGTTAGATATATATGTAAATTATTCATCTGTCAAATCCTAGAATTATATCATACCTGCTCCAGCAATCACGACCTGTAATGGTTTAGTGGGTTGTTCACTGTTTCTGAAAAATGAAGATAGTTGTCCAGCTTCCAAAAAGTTTATTGTGTTTTCTAGTGGAG
+
BABBBFFFFFB?EGGGGGFGGGHHHHGHHHHGHHGHHGGGGHHHHH5FGHHFHHGHHHHHHHHHHFHHHEHHGGGGHHHHHHFGHGGHHFHHHHFFHHHGHHHH4GHHHHHHHFHHHHHHGHBGHHHHHHGHHHHGGHHHHHHGHHHHHCFGFHGHHHHGDDD?GFG11@F?FGFF>GGFDGGAGHHHGHHFFFFFGHHHGFGFHHHHHHGGHGHCCGBGHHHHFGHGFFB0;FFGFFFFFFGFFBFBAGG
@M03495:530:000000000-LYBTV:1:1103:19835:3061 2:N:0:GTGACGTT+ATCTGGGA
ATATTTTGCCGTTGATAAACCAGGCGGACCAAAGCTCACATGCTGACAGATCGGAAGAGCGTCGTGTAGGGAAAGAGTGCTCCCAGATGTGTAGAGCTCGGTGGGCGGCGGGTTATTAAAAAAAAAAGAACAGCACGATACGGATATCATGCGACCACGACAAAAAAAACAAGATCAGTGCTACAGCTAGCATTACTAACTCGGTAGCTCACGTACAGCGGTAGACGTTATATATGAGATTATACATACAG
+
CCCCCFFFFFCAEGGGGGGGGGHGHGGGGGFHHHHHGHHHHHGHGGHHGHHHHGDEDFFFGGGGEE?2FGGHHHHHHGG4BFHGHHGFF4E4434343?//<?///>/>/---.<0<000;CDC?--..;;//./.-...-..9..////:/..---..----...;--.....9////////;////////9///99///9...../;///.....//--.;./:....:////9///;///;//;////
@M03495:530:000000000-LYBTV:1:1103:12990:3078 2:N:0:GTGACGTT+ATCTGGGA
ATATTTTGCCGTTGATAAACCAGCTAATCCTGAAAAAAAAATCAAAGCTAAAAACTACAATGCTAAGACCACGATGAGAATGCTATCAAAGTTAGATATATATGTAAATTATTCATCTGTCAAATCCTAGAATTATATCATACCTGCTCCAGCAATCACGACCTGTAATGGTTTAGTGGGTTGTTCACTGTTTCTGAAAAATGAAGATAGTTGTCTAGCTTCCTAATAGCTTATTGTGTTTACTAGTGGAG
+
A1>>AFF3F1AAEFGGGGFGGCH0FGH3DDFHFFBEF?EEEH1AFFA0GBA111/1FFAFE1E@221F10BF?/FF11F1111BF2>FFDGG2G2G@GEGBGHBB>GHB2>E2FGFHHBGFG21FE1FEGGHFFFFB22FGH10B1<<<1<C00<@11F/<<AA0F?GGF1F1FF1110<<.-.>F1=D0<D00=<<<0=.CFHB0CHB;G0<;00;0;CC0/0000<00;BBFGBBFG/90;CFBBB.0:
@M03495:530:000000000-LYBTV:1:1103:14065:3110 2:N:0:GTGACGTT+ATCTGGGA
ATATTTTGCCGTTGATAAACCACCCTCCCTGTGGTCGTTATCTTGCTCCTTCTGTCGTCAACGAATTTACTAATTCCAAAGCTCACATGCTGACAGATCGGAAGAGCGTCGTGTAGGGAAAGAGTGTTCCCAGATGTGTAGAACTCGGGGGGGGGCGGGTCATTAATAGAAAAAAAAGAAATTATGAAGAGGGTGACTAGATTGGTACAAAAGCGTTCAATGATCAATGTACATACAGCGTACGTGACATT
+
BBBBBFFFFFBAEFGGGGGGGGGGGHHGGHHHHHHHGGGHHHHHGHHHHFHHEGHHGGGHGHGGGHHHHHHHHHHHHHHGHFHHHHHHHHHHBGGGHFFHEFGGHHHGFGG>F?BFGGFHHGHHFGB3BFGHHHGHB?33F22<@2/CC?---9-------.9;BF/9/;/;:A-;-99./////;////...99.////////.;/////./..9..//;;99//9//9///////9/-;.--....//9
@M03495:530:000000000-LYBTV:1:1103:10870:3113 2:N:0:GTGACGTT+ATCTGGGA
ATATTTTGCCGTTGATAAACCACCCTCCCTGTGGTCGTTATCTTGCTCCTTCTGTCGTCAACAAATTTACTAATTCCAAAGCTCACATGCTGACAGATCGGAAGAGCGTCGTGTAGGGAAAGAGTGTTCCCAGATGTGTAGATATCGGTGGGTGGCGGGGCATTAGAAAAAAAAAATAGATGCAAAACTTTCGGGCACGTGTCTATTATAGTAATGTGCGAAAACTATGCAGATACATATGTGAAGTAAGT
+
CCCDDFFFFFDBGGGGGGGGGGGGGHHGGHHHHHHHGGGHHHHHHGHHHHHHHHHHGGGHGHHHHHHHHHHHHGHHGHHHHHHGHHHHGHHHHHHHHHHHGGGGGHHGGGGEEFGGFGBGHHHHHHE3DFHHHGGFFH33333@@2////?//?/0<-<---/<1111:<C----<.00<110011/.0:11.-.--9...//<1<11111:1111111..---/<1110111:1111<11111:1:1111
@M03495:530:000000000-LYBTV:1:1103:10244:3127 2:N:0:GTGACGTT+ATCTGGGA
ATATTTTGCCGTTGATAAACCAGCTAATCCTGAAAAAAAAATCAAAGCTAAAAACTACAATGCTAAGACCACGATGTGACTGCTATCAAAGTTAGATATATATGTAAATTATTCATCTGTCAAATCCTAGAATTATATCATACCTGCTCCAGCAATCACGACCTGTAATGGTTTAGTGGGTTGTTCACTGTTTCTGAAAAATGAAGATAGTTGTCCAGCTTCCAAAAAGTTTATTGTGTTTTCTAGTGGAG
+
CCBCCFFFFFCBFGGGGGGGGGHHHHHHGHHHHGHFGGGFEHFHGGBGHFHFHHGHHGHHHHHHHFHHFHHHGGHG?FHFFHFHFHHHHHHFFGHGHHHFHHHGFHHHHHHHHHHHHHHHHHHFHHHGHHGFHHHHHHHHFHHHEHGHHHHGFHHHFHHGG?CGGHHEF?D?GHHHGHHFGGGGHHFFDFHHGHHHHHHHEGHFDBGHFGHHHHHHGHHGGGGCC;G?:FGGGGGGFFFFGGFGGGFG?09
@M03495:530:000000000-LYBTV:1:1103:10936:3144 2:N:0:GTGACGTT+ATCTGGGA
ATATTTTGCCGTTGATAAACCAGTCAGGAGTCCAAAGCTCACATGCTGACAGATCGGAAGAGCGTCGTGTAGGGAAAGAGTGTTCCCAGATGTGGAGATCTCGGGGGGGGGGGGCGTAGTAATAAAAAAAAAACAACAGAAACAAAGAGGGTGAGCACAAGATTCGATGAAGGAACACACTATGATGTGCTTATACATAGTATGCGTAGACAGAGATGCTAAACCGACGGCATCGACACGACTATCGATTT
+
CCCBCFFFFFCBGGGGGGGGGGHHHHHHHGHHHHHGHHGFHHHGHGHHHHHHGHHHGEGEGHHGFGGEFFBFGGHHHHHHGH4BBBEGFHHH4433?333BG1?///--9---;----9.///;:BFF-DC;-.99..//////..///......//.//.////.///;///././B..///;////:///:////////////..;;./;///://///////-:------/./-.-.--.-//..;/.
@M03495:530:000000000-LYBTV:1:1103:17077:3155 2:N:0:GTGACGTT+ATCTGGGA
ATATTTTGCCGTTGATAAACCACCCTCCCTGTGGTCGTTATCTTGCTCCTTCTGTCGTCAACGAATTTACTAATTCCAAAGCTCACATGCTGACAGATCGGAAGAGCGTCGTGTAGGGAAAGAGTGTCCCCAGATGTGTAGGGAACGGGGGCGGGTCGGGAATGAAGAAAAAAAAACAACATAAGGACAGTGGTGGATGTTGTCATGACTTGTAATACAGTGACAAATACAGTTCCTCTCACCACGCTCAT
+
AAAAAFFFFFB>EAGFGGFGGGGGGHHGGFHHHHHHGGGGGHHGFFHGGFHHHHHHGGGHGHGFAGEHBGHHGGHFGHBDCGGGFGFFGFHG4GFH3FCGEGGEAFH@EG?>E/F33E3FHGGFHH33?FGHCHB3B@FF22/20<<?</?------9----///;///;..-9--;....//////:..///;.9./////./9/////////9/////://///.//////9///9///;./...9.9/
@M03495:530:000000000-LYBTV:1:1103:13966:3156 2:N:0:GTGACGTT+ATCTGGGA
ATATTTTGCCGTTGATAAACCACCCTCCCAAAGCTCACATGCTGACAGATCGGAAGAGCGTCGTGTAGGGAAAGAGTGTTCCCAGATGTGTAGGTCACGGGGGGGGCCGGGTCCTTAAAAAAAAAAAAAAAAATAGACAACGCGATCATGACAGAAAAAATACGAACAATAACATGCAAACGCAACGTCAACGAGTAGTAAGAAACACACACTGCAGTCAGAAGTGAACGTACAGAACTGTGGCCTAGCAT
+
CCBCCFFFFFCBGGGGGGGGGGGGGHGGGHHHHHHHHHHHHHHHHHHHHHHHGGFGHHFEGGGEEBBFHGHHHHHHBG4BFGGHHHHGHH44F33B3@E?@EG--<-<9--.-.000:B<B;-@99-C-----.:0000/.-----..0<0000/0:/.-.00...<@:0<00<000000..-<-9-<..90...<<0000000</<...../00000:0<000<0000.....0<0/<0<0/..0//00<
@M03495:530:000000000-LYBTV:1:1103:14146:3158 2:N:0:GTGACGTT+ATCTGGGA
ATATTTTGCCGTTGATAAACCAGCTAATCCTGAAAAAAAAATCAAAGCTAAAAACTACAATGCTAAGACCACGATGTGACTGCTATCAAAGTTAGATATATATGTAAATTATTCATCTGTCAAATCCTAGAATTATATCATACCTGCTCCAGCAATCACGACCTGTAATGGTTTAGTGGGTTGTTCACTGTTTCTGAAAAATGAAGATAGTTGTCCAGCTTCCAAAAAGTTTATTGTGTTTTCTAGTGGAG
+
CBACCFFFFFCAFGGGGGGGGGHHHHGHHHHHHHHHHGGGGHHHHGHHHGHFHHGHHHHHHHHHHHHHHHHHGGHGHHHHHHHHHHHHHHHGHHGHHHHHHHHHHHHHHHHHHHHHHHHHHGHHHHHHHHHHHHHHHHHHHHGFHHHHHHHHHHHHHGHGDGGGGHHHG@F?GHHF=GHHFGGGHHHHHHHFHHGFGGHHHHHHGHHHHHHHHHHGHGHHBGGHE0CED0;BFFFFFGGGGGEGGFFG;BE
@M03495:530:000000000-LYBTV:1:1103:21503:3159 2:N:0:GTGACGTT+ATCTGGGA
ATATTTTGCCGTTGATAAACCAGCTAATCCTGAAAAAAAAATCAAAGCTAAAAATTAAAATGCAAAGACCACGTTGTGACTGATATAAAAGTTAGATATATATGTAAATTATTCATCTGTCAAATCCTAGAATTATATAATACCTGCCCCAGCAATCCCGCCCTGTATTGGTTTAGTGGGTTGTTCACTGTTTCTGAAAAATGAAGATAGTTGTCCAGCTTCCAAAAAGTTTATTTGGTTTTCTAGTGGAG
+
AA@AAFF31D1AEGFGG3BF1AGHGDGHF3ADAFE100A/AGAF1BA0FFFDB10B111DF1111@>>000/?/B/>/@22F1@G2BFGF1B22212@22BE2GG222B>1>2B2BBB1>2B2F211BB1FB2>B222222FF1BGF0/?//0@0<@0@//</><F111?1?><<D1>FA.>-CEF00==G000<=0DGDFHHHFB0;0;0;0;0;::G000/;099..:000;000099.900;0;09BE
@M03495:530:000000000-LYBTV:1:1103:16876:3176 2:N:0:GTGACGTT+ATCTGGGA
ATATTTTGCCGTTGATAAACCACCCTCCCTGTGGTCGTTATCTTGCTCCTTCTGTCGTCAACACTAATCCAAAGCTCACATGCTGACAGATCGGAAGAGCGTCGTGTAGGGAAAGAGTGTTCCCAGATGTGTAGATCTCGGGGGGGGGCGGGTCATTAAAAAAAAAACAAATAAATGAATAGTATAGTGTTCAAAATGTACTACCAGAGACTAGCAAGAATTCAATATAAGATATCTATAACTAGCCTGCT
+
DDDDCFFFFFCBGGGGGGGGGGGGGHHGGHHHHGGHGGGHHHHHHHHHHHHHHHHHGGGHGHHGHHHHHHHHHHHHHHHHHHHHHHHHHHGHHGGGGGHHGGGG>F?GHHGHHHHHHGF?BDFHFHEHFGG3?G333D30?///-----<--9-.:0000<:@FF-B..<.0000000<0:<000<0<0000000000<0<:00/00..//000:00///0<0000000000000<00000<000//0..<
@M03495:530:000000000-LYBTV:1:1103:14231:3187 2:N:0:GTGACGTT+ATCTGGGA
ATATTTTGCCGTTGATAAACCACCCTCCCTGTGGTCGTTATCTTGCTCCTTCTGTCGTCAACGAATTTACTAATTCCAAAGCTCACATGCTGACAGATCGGAAGAGCGTCGTGTAGGGAAAGAGTGTTCCCAGATGTGTAGATATCGGCGGTCGGCGGGTGCTTAATAAAAAAAAAACATCCTACGACGCCCAGCAACCTGTCGACGCTAGACCAATCTTACAGCTCGATCTATAACACGAGTCGCCAGGG
+
CCCCCFFFFFCAGGGGGGGGGGGGGHHGGHGHHHHHGGGHHHHHHFHHHHHHHHHHGGGHGHGGGEHFHHHHHHHHHHFHHHHHHHHHHHHHFHHHHHHHFFEGGHHGGGGGGFGFGFEGHHGCHH33DFGHHHBG3B?322@222/B//@-->-----9-.000000;0;:-----..00/000..:----...//../.00..---...:00/;0/000900000.-/..000000;.;-./--..-..
@M03495:530:000000000-LYBTV:1:1103:18014:3194 2:N:0:GTGACGTT+ATCTGGGA
ATATTTTGCCGTTGATAAACCAGGGACTCAGGCTGGACCAAAGCTCACATGCTGACAGATCGGAAGAGCGTCGTGTAGGGAAAGAGTGTTCCCAGATGTGTAGATCTCGGTGGTGGGCGGGTCATTATAAAAAAAAAATGAGTTAACACTACATTGCGGTGGAGCCAGCGTTCAATAGACATCAAAATAGTAGACAACGTAGTGAGCAAGTGCAGATCAGTGCTCTATAGATCAGCGCTACACGTGACGCG
+
CCCCCFFFFFCBGGGGGGGGGGHGGGGHHHHHHHHGGHHHHHHHHHFHHHHHHHHHHHHHHHGGGGHHHGGGGEG?BFGGGHHHGFFHFFHHFHHHHHB444B44DB4FE/E?////////</011111>GBG--@<-.00000000000//0000;.-.-..././;.;..9000000000000000000000:0:.-...9/0000//000:000000900;0:0000000000.-;--0/......9-
@M03495:530:000000000-LYBTV:1:1103:13781:3212 2:N:0:GTGACGTT+ATCTGGGA
ATATTTTGCCGTTGATAAACCAGGACTCAGGCTGGACCAAAGCTCACATGCTGACAGATCGGAAGAGCGTCGTGTAGGGAAAGAGTGATCCCAGATGTGGAGATCTTGGTGGTCGCGCTAACTATTAGAAAAACAAAGCAGGAATGCGTTCATGAAATAAATTTTTTCACTGACCATCACGAATTAAAATAGCTCGAAGACGTTATCAAGGATTAAATAATGGAATTTATCTTTTAGATTGAGGTTTTGGG
+
BBBBBFFFFFBAGGGGGGGGGGGGEFHHHHHHHCFGHHGFHHGHFHHHHHHFHFGHHFGFHGFGGFHHCAAEEEFG@GFFGHFEFE33BGHBGH1DB443B133B44B33?A/3>///<//B?B?33222@20///02210/?0111///.1<11<<F111>FD1=-/00000///0/;0:..::G00;0000:0.-9:./A../.09;0/.0;000000;0B0009/9////9////////;././..-.
@M03495:530:000000000-LYBTV:1:1103:22158:3236 2:N:0:GTGACGTT+ATCTGGGA
ATATTTTGCCGTTGATAAACCAAAGCTCACATGCTGACAGATCGGAAGAGCGTCGTGTAGGGAAAGAGTGTTCCCAGATGTGTAGATCTCGGGGGGGGCGGGCGTATTGAAAAAAAAAAAGCAGCGTTAATTCAAATTGAATGTACTGTCTCGAAGCAATCAACTTGACAATTATGTACGGTCCACTATATCATGACAGATACGCTAATGTTCTCTAGCCTCGTCCTACACTCATAAACCTCTCCTCTACT
+
ABABBFFFFFCAFGGGGGGGGGFHHCHHHHBGHHHHGHBGGHHDFGEGHGFEEAEEEBADGFFCCCBGBFD55FEDGEHHEGG4344B@41?/>E-;---;-----.9///9/:;@---:..//;-....9//99////////////////////9-////////;/9////;/////9..:.-///99//;///;////;//...:.//;9/9/9//////.;..;///////://9//////////;//
@M03495:530:000000000-LYBTV:1:1103:16385:3255 2:N:0:GTGACGTT+ATCTGGGA
ATATTTTGCCGTTGATAAACCAGCTAATCCTGAAAAAAAAATCAAAGCTAAAAACTACAATGCTAAGACCACGATGTGACTGCTATCAAAGTTAGATATATATGTAAATTATTCATCTGTCAAATCCTAGAATTATATCATACCTGCTCCAGCAATCACGACCTGTAATGGTTTAGTGGGTTGTTCACTGTTTCTGAAAAATGAAGATAGTTGTCCAGCTTCCAAAAAGTTTATTGTGTTTTCTAGTGGAG
+
CCCCCFFFFFCCGGGGGGGGGGHHHHHHHHHHHHHHHGGGGHHHHHFHHHFFHHGHHHHHHHHHHFHHHHHHGGGGFHHFGHHHFFFHHHHHHHGHGHHHHHHHHHHHHHHHHHHHHHHHHHHHHHHHHHHHHHHHHHHHHHHFHHHHHHHGGHHHHHHGGGGGHHHFGFBFGHHGGBG.<FDGHHGHHHHHHHHGEHHGFHEBFGHHHHHHGGH0FGFHHHHHC0;9DFGF09FGFGGGGBBFFEF0AFE
@M03495:530:000000000-LYBTV:1:1103:10101:3275 2:N:0:GTGACGTT+ATCTGGGA
ATATTTTGCCGTTGATAAACCAAAGCTCACATGCTGACAGATCGGAAGAGCGTCGTGTAGGGAAAGAGTGTTCCCAGATGTGTAGATCTCGGGGGTGGGCGGGTCATTTAAAAAAAAAAAAAAGAGGTTAATGGAGTGGGGAGATGATAGCGAGAGTGGGAAGCGTAATCATACAAAGAAGATTTAAATTTCTGTACATCCTAGATTAACATATTATACAGCTGCTGATATTCACCGCAAGACATACTACT
+
CCCCCFFFFFCAFGGGGGGGGGGHGHHHHHHHHCHHGHGHHHHHGGGGHHHGGGGEG1BDGGAGHHHH5FFDFGGGHHHHBF44@44BB41B/>E////?//</<0<1111<<FCGG?-:9:-../.0/000;0090...-.-./;B00:0-----;0...0..-:..;090;000:/;.9000:000000000000000/000000000;0000:900000;0000000;:0000.----///000:000
@M03495:530:000000000-LYBTV:1:1103:22762:3304 2:N:0:GTGACGTT+ATCTGGGA
ATATTTTGCCGTTGATAAACCACCCTCCCTGTGGTCGTTATCTTGCTCCTTCTGTCGTCAACGAATTTACTAATTCCAAAGCTCACATGCTGACAGATCGGAAGAGCGTCGTGAAGGGAAAGAGTGTTCCCAGATGTGTTCGTATCGGCGGGGGGCGGGGGAAGAGAAGAAAAAAACGTGTGCGAGCTGGCTTGTTGTTCAGTGTCTCTAACAAACACGTGGATGTATTAGTGCGTCTGAGTGTGTGCTGT
+
BBABBFFFFFBAGGGGGGGFGGGAFCHGCHHHHGHHGGGHHGFGGFHG3FFHFHHGGGEGGHGGEHEH5G5DAGGGHHFFFHHHE3FGFGGHBGEH3F3FEFEG1BEEEAGE/3?BGE/B?F3?GH333?DGF/23BF322//220/</<------------...../////.9-;.9:.:./..--./9...-./.9.////////99/////.......9.//://////9/;9@.9//////;.////
@M03495:530:000000000-LYBTV:1:1103:12454:3427 2:N:0:GTGACGTT+ATCTGGGA
ATATTTTGCCGTTGATAAACCAGCTAATCCTGAAAAAAAAATCAAAGCTAAAAACTACAATGCTAAGACCACGATGTGACTGCTATCAAAGTTAGATATATATGTAAATTATTCATCTGTCAAATCCTAGAATTATATCATACCTGCTCCAGCAATCACGACCTGTAACGGTTTAGTGGGTTGTTCACTGTTTCTGAAAAATGAAGATAGTTGTCCAGCTTCCAAAAAGTTTATTGTGGTTTCTAGTGGAG
+
AAA?AFF3FFD1AECGFFFFFGEC11GDGGG1DCGDGC?EEGHHFFH0F1EFDGEBGF1FFGB2D2FG1>CC>/FAB12BGG0BFHHH21E1FFHGFED@GFGH2BFHFFHHHHHBGHHHGFG1FGHHFFHFHHHHBFGGFHHHHF<GBCFHGG@FG1<ABCGFGH1F1?>/>CGHHDFF..<<<0DBGG=G00=D00<<<GHEHFGFGGCGHCGC0G/CGBBFC0..:900;CFG00.:.ABFF0B0.;A
@M03495:530:000000000-LYBTV:1:1103:8508:3428 2:N:0:GTGACGTT+ATCTGGGA
ATATTTTGCCGTTGATAAACCAGCTAATCCTGAAAAAAAAATCAAAGCTAAAAACTACAATGCTAAGACCACGATGTGACTGCTATCAAAGTTAGATATATATGTAAATTATTCATCTGTCAAATCCTAGAATTATATCATACCTGCTCCAGCAATCACGACCTGTAATGGTTTAGTGGGTTGTTCACTGTTTCTGAAAAATGAAGATAGTTGTCCAGCTTCCAAAAAGTTTATTGTGTTTTCTAGTGTAG
+
BBBBBFFFFFBBGGGGGGGGFGHHHHHGGHHFFHHHHGGGGHGGHHGGHFHHGHDBHCHHHHGHGHFBGFGHGGHGHFGFGGFDDD3GHGGHFGGHGFHFHHHHFHHHHFHHHFBF4DGBDHHHFEGBFHHHHHGHGFHFHHHCFF02F?FG2G<GFFFGFGCDHGH11@F?<FGFFGEHFGGFC1<GGHFH0D0<GGHHAGFHBG::GFG0:;;FFHFHHFCC0CG.C00BFF00;BFGGGBF0F0B09;
@M03495:530:000000000-LYBTV:1:1103:18201:3435 2:N:0:GTGACGTT+ATCTGGGA
ATATTTTGCCGTTGATAAACCAGCTAATCCTGAAAAAAAAATCAAAGCTAAAAACTACAATGCTAAGACCACGATGTGACTGCTATCAAAGTTAGATATATATGTAAATTATTCATCTGTCAAATCCTAGAATTATATCATACCTGCTCCAGCAATCACGACCTGTAATGGTTTAGTGGGTTGTTCACTGTTTCTGAAAAATGAAGATAGTTGTCTAGCTTCCAAAAAGTTTATTGTGTTTTCTAGTGGAG
+
AAABBFFFFFDA2AGGGGGGGGHHHHHHHFHHHHHHFFFG?GFFHFFBGHFEHHEGHHHHFFHHHHHHHEGHCEEGGHHFGFFFHHHHGGHHHHBGHHHHGHFHGHHHHHHHGFGHHFFHEFBGHHEHHFHHHHHHGHHHHHB2FGAGHFCH2FGGHFFGDD?EFHHE1@FFGFGH1=CECFFEFDHHGFGH0DGHHEHHEFBGGF0CFFFCFCG0<C00G0CBHFHEEBBFGGBBFG//C90B9F00.;C
@M03495:530:000000000-LYBTV:1:1103:14309:3447 2:N:0:GTGACGTT+ATCTGGGA
ATATTTTGCCGATGATAAACCAGCTAATCCTGAAAAAAATATCAAAGCTAAAAACTACAATGCTAAGACCACGATGTGACTGCTATCAAAGTTAGATATATATGTAAATTATTCATCTGTCAAATCCTAGAATTATATCATACCTGCTCCAGCAATCACGACCTGTAATGGTTTAGTGGGTTGTTCACTGTTTCTGAAAAATGAAGATAGTTGTCCAGCTTCCAAAAAGTTTATTGCGCTTTCTAGTTGAG
+
A?AA?B331DA1111333BF10BE1BFGGAG1EGHHHGG0AAGHEHHHG1GFDGGH11BGHB1FHD1EFG0AA>ECGH@G21>1@BEFBB1@@GE1FGFGGHFFBGFHF@FDFGFDGGFGHF21>11B2EGHFHGHHHHHFBFG110FF<BFCCC1F<F//<<?GFG22>@1FHHHDGHFGG/CCBG11FFFBF1<<FGH.CDFHBGDGBGFF0<00<CGCG/:::..:GBGFH000.--..0000909;:
@M03495:530:000000000-LYBTV:1:1103:11691:3455 2:N:0:GTGACGTT+ATCTGGGA
ATATTTTGCCGTTGATAAACCACCCTCCCTGTGGTCGTTATCTTGCTCCTTCTGTCGTCAACGAATTTACTAATTCCAAAGCTCACATGCTGACAGATCGGAAGAGCGTCGTGCAGGGAAAGAGTGTTCCCAGATGAGTATACCTGCGGGGGCGCTGTCGACCTGCTAATAAATTAGTGGGTTGTTCACTGTTTCTGAAAAATGAAGATAGTTGTCACGCTCCCAAAAAGTTTAGTGGGTTTTCAAGTGGT
+
BCBCCFFFFFCBGGGGGGGGGGGGDGFEFBFAFHBGEEDHHHHFEGFHFFFHGHG5FFFFAF1AEFFHFGD5AFGF@FHHBFGFHDFEGF3@4BGH33@FEGFG112>E?>EA/?BF/?FGHHHH3?B3F?FFA23322D2>@2@20//<--<-::-;;;.;-;/./;0000000;000;:..-;.//;B9B/B////:/:AFB//////9/;B/://..A...:/:..;;::9/9/.:;.9.///:;:9/
@M03495:530:000000000-LYBTV:1:1103:14679:3457 2:N:0:GTGACGTT+ATCTGGGA
ATATTTTGCCGATGATAAACCAGCTAATCCTGAAAAAAAAATCACAGCTAAAAACTACAATGCTAAGACCACGATGTGACTGCTATCAAAGTTAGATATATATGTAAATTATTCATCTGTCAAATCCTAGAATTATATCATACCTGCTCCAGCAATCACGACCTGTAACGGTTTAGTGGGTTGCTCACTGTTTCTGAAAAATGAAGATTGTTGTCCAGCTTCCAAAAAGATTATTTTGTTTATTAGTGGAG
+
A11AA333BDA1A1FFF3F1100AF1FGF3GBA1B10A///0EA1A1E111GFF/BGF1FG1FFFHEH1FGGEEHAGFFHBFBGF202FG@1@22F2BBBGGH2G>>EHFB>222BFG>GDFE1B1<1FDHHFF1F2>22F210>1<1<C110<0<11@/?>/?GF1D1/<?F.FH<<AGEF-.<==DHHD=GG0DB<D0.CG0000000<CGHC0;//:<0/;909.C.90;B00009/C00000;F?0.
@M03495:530:000000000-LYBTV:1:1103:16003:3457 2:N:0:GTGACGTT+ATCTGGGA
ATATTTTGCCGTTGATAAACCAGTCTCCAAAGCTCACATGCTGACAGATCGGAAGAGCGTCGTGTAGGGAAAGAGTGTTCCCAGATTCAAAGATATTGGCGGGGGCGGGCAAAATAATAAAAAAAATAAAATACACAATGTTCTGAACCATAACGAGGGTTGAAAACTACCGTATGTAAAGTGGATCTTTCAGGCTCATAGCACGAATCAGTCTAGCTCATACAAGCTCAATTCGTTCTTCCACTCCGCGT
+
AA1AAFFF1DDA1EGGGGGBBGHGHHGHHHGFCHGHHHGHGGHGHGFGHFHGEEEGHG?/EEEE/BF1/0FAFB>D112D@DE1B112122101FE2G10//////-<---;:/C0;00;009--;.0C0;0;0000-9/////////--9;//--9---;-B/:/;///---9-//9;//;/9//;9F//////--//9////9---9/;9/;////99F////;-/9////;-/9--///////-;---
@M03495:530:000000000-LYBTV:1:1103:8574:3463 2:N:0:GTGACGTT+ATCTGGGA
ATATTTTGCCGTTGATAAACCACCCTCCCTGTGGTCGTTATCTTGCTCCTTCTGTCGTCAACGAATTTACTAATTCCAAAGCTCACATGCTGACAGATCGGAAGAGCGTCGTGTAGGGAAAGAGTGTTCCCAGATGTGTAGAGATGGGGGGGGGGCGGGGATATTAAGAAAAAAACAGATAATGCACGGGATGTTGATGGTAGTTGAGTAGGAGTAAGATAATCGATGTAGCCATAGTTGAATCTATCACT
+
BBBBBFFFFFBAFGGGGGFGGGGGGHHDGHHHHGFGGGGHHHHHHHHHGHHHHFHFGGFHGHEGGHHHHHHHEGHHHHHHHGHF3FFHHHFHHHHHFGHHGGGGEFHGFGGFG/?BFF3B?FEGDGBBBFGHHGGF3F??222222@?//?-9--------..//////9BFFC-.../9///////;--;../://9///99/////////9/.///9:////.../://////////////9//////:
@M03495:530:000000000-LYBTV:1:1103:10399:3480 2:N:0:GTGACGTT+ATCTGGGA
ATATTTTGCCGTTGATAAACCACCCTCCCTGTGGTCGTTATTTGCTCCTTCTGTCGTCAACGAATTTACTAATTCCAAAGCTCACATGCTGACAGATCGGAAGAGCGTCGTGTAGGGAAAGAGTGTTCCCAGATGTGTAGATATCGGGGGGGGGCGCGTAATTTAAAACAAAAAATAGAACGACATATATGAAGTCACACACGATGTACAACAAACATAAGCGGTCGACATTTAGATAGTTCACATAATCT
+
BBABBFFFFFCBGGGGGGGGGGGGGHGGGHHGHFGHGGGHHHGD5FGHHGHGHHHGGFHGHGGGHHHHHHHHHHHHGHHHGHHGHHGHHGGHHHGGGHHFGGGHGHGGGEEF?FGFGHHHHEFGFFD3BFFHEGFBF333222>2/>/<@---;=;--;;;.00000:0..99A-.00000..--.0900;000000000..-9.;.90090.....09;00--.---9..00000000;00000;009B0
@M03495:530:000000000-LYBTV:1:1103:11815:3494 2:N:0:GTGACGTT+ATCTGGGA
ATATTTTGCCGTTGATAAACCAGCTAATCCTGAAAAAAAAATCAAAGCTAAAAACTACAATGCTAAGACCACGATGTGACTGCTATCAAAGTTAGATATATATGTAAATTATTCATCTGTCAAATCCTAGAATTATATCATACCTGCTCCAGCAATCACGACCTGTAATGGTTTAGTGGGTTGTTCACTGTTTCTGAAAAATGAAGATAGTTGTCCAGCTTCCAAAAAGTTTATTGTGTTTTCTAGTGGAG
+
BBBBBFFFFFDAGGCGGFGFGEHHHHHHHHHHGHHHHGGGGFBEGEH2GFFDHHGHGHHDGFHHH5GHFHHHGGHGFFFGGFBFGE3GGHGGHHEHFHHHHHHGBGHGHHHHHHHBFHHHHGBHGHB4GHHHHHHHDGFHHGGEHHHEDFHHHHFHGFHGDCGF0FDGG?FFGFHGGGEH.FGFHHHH0GHBBDDG=GG0GHHDGHFGFHC0CGH0FGFGFFCGFFC:DFFGGFFF0BBC/CBBFGFF.9A
@M03495:530:000000000-LYBTV:1:1103:11063:3505 2:N:0:GTGACGTT+ATCTGGGA
ATATTTTGCCGTTGATAAACCAGGACTCAGGCTGGACCAAAGCTCACATGCTGACAGATCGGAAGAGCGTCGTGTAGGGAAAGAGTGTGCCCAGATGTGTAGAGCTAGGGGGTGGCCGCATCATTACAAAAAACAAAAAAATAGATTCCTAGAAGTGACGCCCTTATGATCAAAAAACCATCCAAAAATAATGCTAACAACCAGACATCGACTCACAGCTGTTATCACAATGACTAATATGTGATCTATCA
+
BBBBBFFFFFBAGGGGGGGGGGGGHHCHHHHHHHGHHHHGGFGHCFGHHHGBGBHHGFFHHGFGFHHGEEDE>EBCGFFBGHHFFDG43BFGGHED344B43434333B//////00/////2222@<?F0/>/<.<0.>-.<000000000<<00<0C..---//0000;0909.-..;9/.000.9.;0000009//9:....;B//.;-..//9/.;/////9;//;////////9:///:/;9/9//
@M03495:530:000000000-LYBTV:1:1103:11142:3510 2:N:0:GTGACGTT+ATCTGGGA
ATATTTTGCCGTTGATAAACCAGCTAATCCTGAAAAAAAAATCAAAGCTAAAAACTACAATGCTAAGACCACGATGTGACTGCTATCAAAGTTAGATATATATGTAAATTATTCATCTGTCAAATCCTAGAATTATATCATACCTGCTCCAGCAATCACGACCTGTAATGGTTTAGTGGGTTGTTCACTGTTTCTGAAAAATGAAGATAGTTGTCCAGCTTCCAAAAAGTTTATTGTGTTTTCTAGTGGAG
+
BAABBFFFFFBAGGGGGGGGGGHGHHHHHHHFHFHGHGGEGHGHGHHGHHFGHHGHHHHHHGGHHHFHHHHHGGHGGHHBHDFGHHFHFHEGFHHHHHHGHHHHGHHHGHHHHHHHEHHHFHHGFGHHHHHHHHHHHHHHHHHHHHHGFGFGCCCFFFHDGCFGHHHHEF1<FACGGFHEGFGGHHFHHHHHBDGHHHFEFGHFDHHHGHHGHHHHCGCBGHGFFCCEDFGGGGFFFFFGGFBFFGFGFF?
@M03495:530:000000000-LYBTV:1:1103:12940:3532 2:N:0:GTGACGTT+ATCTGGGA
ATATTTTGCCGTTGATAAACCAGCTCTAGCTGCCATAGCAATGTCACAACCACTTCTTGCCCTCCAAAGCTCACATGCTGACAGATCGGAAGAGCGTCGTGTAGGGAAAGAGTGTTCCCAGATGTGTGGATCACCGCGGTGGGCGGGTCGTGTAAAAAAAAAAAAACGGCAACAATGAGCATCAATTGTATAACAGGTGATGTACTCTAGGATGTGGTGATGTACGTCAGCTGTAAGCGGCGAGATATCAA
+
AAAAAFFFFFD>AAFGGGFFEFHH113DBFFHFA1ECG1DFDFH2BG1F/E/C1B1D1111FFFEBHBHFHHFBCFGHHEGC@GHB1>F/C/00F/?E/EC/>1BFHHEH0F>FBB>F>F1F<G2FG0/11<000//<<//////<----;../000<----99-----------;//////////////;/////-//////9///////9///:/--//////-----/////99/-------9/9///
@M03495:530:000000000-LYBTV:1:1103:18948:3537 2:N:0:GTGACGTT+ATCTGGGA
ATATTTTGCCGTTGATAAACCAGCTAATCCTGAAAAAAAAATCAAAGCTAAAAACTACAATGCTAAGAACACGATGTGACTGCTATCAAAGTTAGATATATATGTAAATTATTCATCTGTCAAATCCTAGAATTATATCATACCTGCTCCAGCAATCACGACCTGTAATGGTTTAGTGGGTTGTTCACTGTTTCTGAAAAATGAAGATAGTTGTCCCGCTTCCAAAAAGTTTATTGTGTTTTTTAGTGGAG
+
BA@BBFFFFFBBGGGGGGGGGGHHGHHHHHHGGHHHAFGGG133CG52F5DGHHEHHBHFF3GG@B3G523B>011?4D4@3?FGF3FGH3@4G4BBE@D4FGBGFFHFB?FDE4EFH4FHHEGFGBEHBGGFE??4?4??F3C3B0F32222@FDCCC?A?C??GDF<@111F111><G.<-<>11==<GHFFDF0=<G.<GE=0;CG0GFGCC00--ADD/;FFA..0;C00B0CB/CFF.99/;;./.
@M03495:530:000000000-LYBTV:1:1103:19086:3566 2:N:0:GTGACGTT+ATCTGGGA
ATATTTTGCCGTTGATAAACCAGGACTCAGGCTGGACCAAAGCTCACATGCTGACAGATCGGAAGAGCGTCGTGTAGGGAAAGAGTGTTCCCAGATGTGTAGATCTCGGGGGGGTCCGGTTGATTAAAAAACAAAAAAAACAACTCTGTAATACAAATCACGACATGTACCCATGATATATGTTCTGCATTCTCTTACATTACTGTGTTATATTGCTGATGTTTTACGTGAAACGTTTTCCTCATCTTTCT
+
CCCCCFFFFFCAFGGGGGGGGGHGHHHHHHHHHHGHHHFHHGHHGHHHHHHGHHHHHGHHHGGGGHHHGGGFEFGFFGGBGHHFFBGBBFGHFHHHGG4@4@444B40C//<---.9;-9;-//;9F/;FF.:....9--9...//////////////9//..--.::///////////9;/;/////////:///////;////9//////:///B9/;//////9.;/..//.9/;.//////////9;
@M03495:530:000000000-LYBTV:1:1103:21370:3588 2:N:0:GTGACGTT+ATCTGGGA
ATATTTTGCCGTTGATAAACCACCCTCCCTGTGGTCGTTATCTTGCTCCTTCTGTCGTCAACGAATTTACTAATTCCAAAGCTCACATGCTGACAGATCGGAAGAGCGTCGTGTAGGGAAAGAGTGTTCCCAGATGTGTAGAGCTCGGTGGGGGCCGGGTCATTAATAAAAAAAAAAGGATTAGCACACTATCAACCGTGTGGGATTACTTGTATATTCACTAAATAGCACCATCAAGCGCCATGCGTATA
+
DDCCDFFFFFDBGGGGGGGGGGGGGHHGGHHHHGGGEGGHHHHHGEHHHHHHHHHHGGGHGHGGGHHHHHHHHHGHHHHHHHHHHHHHHHHHGHHHHHHHGGGGHFHGGGGGG?EFFFGGGHGHHHG3DGHHHFHGHH33>@22D@DG?CD//<--<--.<.0<D00:0;;CEF---../0090/00/./;0000/.-.;.....0/0090000000:0000000000000..000000.--..00....0
@M03495:530:000000000-LYBTV:1:1103:15288:3604 2:N:0:GTGACGTT+ATCTGGGA
ATATTTTGCCGTTGATAAACCAGGGCGGCACCAAAGCTCACATGCTGACAGATCGGAAGAGCGTCGTGTAGGGAAAGAGTGTTCCCAGATGTGTAGATCTCGGGGGGGCCCGTATCATTTAAAAAAAAAAAAAAACGACAATCAGAGACGTATACCACGACGATAAGAATACAAATAATATCTATGCTTGTAGAGTATCATCATTGTGAAGAACGGAACACAGATGGTTACTAGAGCTAAGTGTAGGTGTG
+
DCCCDFFFFFDBGGGGGGGGGGGGGGGGGGGGHHHHHHHGHHHFHHHHHHGHHHHGFGCHHHGGGGEG1BFGAFHHFHFFFB4BB3FGHHH4BB43444B40////-9---<--<A00:0<<BBF;=-<<-<--9.-<---00:000//.<.000000.<---...000000000000000000<00000.000000000000<00<000<0//....-//.<0<00:000000000000000000000<.
@M03495:530:000000000-LYBTV:1:1103:16676:3618 2:N:0:GTGACGTT+ATCTGGGA
ATATTTTGCCGTTGATAAACCACCCTCCCTGTGGTCGTTATCTTGCTCCTTCTGTCGTCAACGAATTTACTAATTCCAAAGCTCACATGCTGACAGATCGGAAGAGCGTCGTGAAGGGAAAGAGTGGTCCCAGATGGGGCGATCCACGCGGCTGGCGCAGTATGCTGAGATGAAACAGCAGACCATCCTGTGATACGGGGGAGCCTGAAACGATCTCGATCACCTGGGGGAAGACGTGCATCTATACTCCG
+
11A1A@D@FFDAAEABFGDGGG0AEAGGGFHB1BBDEEFHCFFFBFFG1FFGB1AA/BFEEG/CAFCFBGDBDGHHHFBDC0BGHHGDEE1FFGFE>FCGAGFC0BBEGFGEA0<BGE/GCF<<FG/BB10<CFGH1C//<<//.<1<.<<---..-.:-.;000000.00;0;00;;./9/.;/09.9C0000;0A.9---;-A/;-;9/-9---/-//--9-//--;-----/-----///////9//9
@M03495:530:000000000-LYBTV:1:1103:18077:3622 2:N:0:GTGACGTT+ATCTGGGA
ATATTTTGCCGTTGATAAACCAGCTAATCCTGAAAAAAAAATCAAAGCTAAAAACTACAATGCTAAGACCACGATGTGACTGCTATCAAAGTTAGATATATATGTAAATTATTCATCTGTCAAATCCTAGAATTATATCATACCTGCTCCAGCAATCACGACCTGTAATGGTTTAGTGGGTTGTTCACTGTTTCTGAAAAATGATGATAGTTGTCCAGCTTCCAAAAAGTTTATTGTGTTTTCTAGTGGAG
+
BBAABDFFDFBAEEGGGGGGGGGHHGGHHHHHGHGHCGGGCGHHHHHHHHD5FHFFGHHHGHHHHGHHHHHHGGHG1GGHHGHGFGFHFHHFHGHHHHHHHHHHGHHHHHHGHHHHHHHHHFHHHHHFHGHHGHHHFHHHHHGHEHFGHFFHFGHHFFH?ACDGHGHG1@FFFGHHHHFHEEFDGHHFHHHHFHHHGGHFFFFG0;CC:GGFFCF:GFHHCFGH00.;AFGGGGGGFB9FGF0FFBFB.0;
@M03495:530:000000000-LYBTV:1:1103:18981:3694 2:N:0:GTGACGTT+ATCTGGGA
ATATTTTGCCGTTGATAAACCAGCTAATTCCAAAGCTCACATGCTGACAGATCGGAAGAGCGTCGTGTAGGGAAAGAGTGTTCCCAGATGTGTAGATCTCGGGGGGGGCCGGGGGATGAAAAAAAAAAAAACACGAGAACACAAGTATACACAGGAATGAAAAATAAATTAACAATTTTACACCACTATATGCTTATGCTATGCCTCTCAGACACCGCGCTCATGCTGCGGTAACCACTTGAGCATATAGA
+
CCBCCFFFFFCAGGGGGGGGGGHHHHHHH6GFHHHHHHHHHHFHGHGHHHGHHHGGGGHGHGGGGEEBBFFGHGHHHHGGDDFDFGGHHFFGB43444B@FF?CC----------9.:/;B/99@@DCCA-.;..--..//;.../////9//9../;/////..:////:/99//////////..//////;9////////////9:/;////9.-----..///;/:--...///.9//////;/;///
@M03495:530:000000000-LYBTV:1:1103:11535:3696 2:N:0:GTGACGTT+ATCTGGGA
ATATTTTGCCGTTGATAAACCAGAACCATCCAAAGCTCACATGCTGACAGATCGGAAGAGCGTCGTGTAGGGAAAGAGTGTTCCCAGATGTGTAGATCACGGGGGGCGCCGGGACAAGAAAAAAAAAAAAAAAGAATAGCATGAGCAGTCAAACTGCAGTAATAAAAAACAAACAGATAATTATAACTTATAGGAAAATTATGAAAATGAGCACCACACTGAGAGTATGAGAAGGAGCTATACGAAGTCCA
+
BAAABFFFFFBAEGFGGGGGGGHHHHHHHHHHHHHHGHHHHHHHEHHHHHHHHGGGGGHGCGEEGEEABBGGHHHHFHGGBBBGGHHAGB4@@4@4443??E//>--;------;9...;BB.9;B;;B;-;;...////////////9/B///9:///////::;//-.9...../////////////////////;//////9////////.;....99////////9////...../9:/.9;;./9/
@M03495:530:000000000-LYBTV:1:1103:12915:3698 2:N:0:GTGACGTT+ATCTGGGA
ATATTTTGCCGTTGATAAACCAAGGACTCAGGCGGACCAAAGCTCACATGCTGACAGATCGGAAGAGCGTCGTGTAGGGAAAGAGTGTTCCCAGATGTGTAGAGCTCGGTGGTGGCCGGATCATTAAAAAAAAAAAAATAGAGGAGCAAGCAAGTGACGACATACAAGCTAGTAAAGACACGTACGATCAGGATTACAACTTCGAGACAGGAACATATAGCGCGGCTGGTGACCGCACGCTAGCGCATGCG
+
DDCDCFFFFFDAGGGGGGGGGGHHGHHHHHHFHGGGGGHHHHHHHHFHHHHHHHHHHGHHHGGGGHHGGGGGGGBBGHGGHHHFHFHB4BGGHHHHBBGF4343BBF/E/?C/?/00<////02D111=DDGGGGG--.:000/.:.://.///0000..--.0;0::.000000000///:./.-....00:BB00000000../..:/.././:00:00--;:---.//000---9-:...0---.9:;
@M03495:530:000000000-LYBTV:1:1103:17974:3710 2:N:0:GTGACGTT+ATCTGGGA
ATATTTTGCCGTTGATAAACCACCCTCCCTGTGGTCGTTATCTTGCTCCTTCTGTCGTCAACGAATTTACTAATTACAAAGCTCACATGCTGACAGATCGGAAGAGCGTCGTGTAGGGAAAGAGTGTTCCCAGATGTGTAGATCTCGGTGGGCGCCGGGGGATTAAAAAAAAAAAAAACATACGAATCAGTGGGAGCGGTGTGCGAGAGTGAGAATACGGAGGACGTAGATGAAGTTATCGTGTACAGTAG
+
BCBCCFFFFFDBGGGGGGGGGGGGGHHGGHHHHHHHGGGHGHHHHHHHHHHHHHHHGGGHGHGGGHHHHHHHHHHHHHGHHGHHHHHHHHHHGHHHHHHHGGGGHHHGGGGEE?BFGFGHHHFHFHFDDFFHHHGHGHF222>22>@F/?A/////-----:;/;00009;:A@==--..000.....0000;.:..--.-;.0:.--9000000;00....-.9-....00000:0000./../000:00
@M03495:530:000000000-LYBTV:1:1103:20748:3714 2:N:0:GTGACGTT+ATCTGGGA
ATATTTTGCCGTTGATAAACCAGCTAATCCTGAAAAAAAAATCAAAGCTAAAAACTACAATGCTAAGACCACGATGTGACTGCTATCAAAGTTAGATATATATGTAAATTATTCATCTGTCAAATCCTAGAATTATATCATACCTGCTCCAGCAATCACGACCTGTAATGGTTTAGTGGGTTGTTCACTGTTTCTGAAAAATGAAGATAGTTGTCCAGCTTCCAAAAAGTTTATTGTGTTTTCTAGTGGAG
+
BBBBBFFFFFCBGGGGGGGGGGHHHHHGHHHHHHHHGGGGGHBFHHEFHGHFHHGHHHHHHGHHHHHHGHHHGGHGCGHFBGFGHHHHGHGHHHHHHHHHHHHHGHHHHHHHHHGHHHGHHHHHHHHGHGHHHHGGGHHHHHGFHHF2GGHFHGHHHHHFFGGGGHG=F@FFGHHHFFGECFFGHHGHHHHEGGHHFF0D<GHEGHHHHHHHHHF0CCHFHHGFHHE?DBFGGGGGGFBFGC9FFGFBAB.
@M03495:530:000000000-LYBTV:1:1103:16019:3716 2:N:0:GTGACGTT+ATCTGGGA
ATATTTTGCGTTGATAAACCAGGACTCAGGCTGGACCAAAGCTCACATGCTGACAGATCGGAAGAGCGTCGTGTAGGGAAAGAGTGTTCCCAGATGTGGAGGGCTGGGCGGGGGGCGGATCAATAAATAAAACAACGATGTAGAGAGACGCAGGGGCTGCACATAGCAAGTTGCATATACATACATATGTTGGAATCTAAAGCACGTACATACGATATCTGCGCAAACAGGTCAGATCAGTATCGTCGCAT
+
BBBBBFFFFBBBGGFGGGGGCGFGHHHHHHGHHGGHHHHHGGHBGECGFFGFDGGGGGBFEEFGECHGEEF>EB?DFF3GHFFHGF44@BFGE1@344331///B//?/<>//<--:---;.//////:;;//;..;....//9//....---:-:--../////////./9//9/////////////////.///9/9////;9:..:.//;....-////-9---....///.;:///9/;/..9---9
@M03495:530:000000000-LYBTV:1:1103:18917:3756 2:N:0:GTGACGTT+ATCTGGGA
ATATTTTGCCGTTGATAAACCAGCTAATCCTGAAAAAAAAATCAAAGCTAAAAACTACAATGCTAAGACCACGATGTGACTGCTATCAAAGTTAGATATATATGTAAATTATTCATCTGTCAAATCCTAGAATTATATCATACCTGCTCCAGCAATCACGACCTGTAATGGTTTAGTGGGTTGTTCACTGTTTCTGAAAAATGAAGATAGTTGTCCAGCTTCCAAAAAGTTTATTGTGTTTTCTAGTGGAG
+
AABBBFF5DFBBGEEGGFGGGGHHHHHGHHHHGFGHFEGCGHHDFHFHHHHBDBEGHHGHGGHHHHGHEFHHGEHFHGHGGHFGBFEGHFGFHFBDGHHHHHHHHHHHGHHHGHHHHHGHHHGGHHHHHHHHHHHHGFFHHHHFHHHHFGHHFGGHHHHG?CCDHHHH<@<?FHHHFGHGAEGDHGHFHHGFHFHHBGGH.CGFBGFGGHGGHHHGHFFFFHHH0FGEE0FCFGGGGGFGGFGGG0FFFFE
@M03495:530:000000000-LYBTV:1:1103:18859:3786 2:N:0:GTGACGTT+ATCTGGGA
ATATTTTGCCGTTGATAAACCAGGCGGACCAAAGCTCACATGCTGACAGATCGGAAGAGCGTCGTGTAGGGAAAGAGTGTTCCCAGATGTGTAGATACTGGTGGGCGCCGGATTTTTTTATAAAAATCAAATATCAACTATCGCTCCAGTACTCTTTTCTCTCAAATACTAATACTACATAGGGCTAAGCCTCGTATCTTATAGTCATTAGTTCTACTTACTTCACACGTGTGTTATGGTCTCACTATACG
+
AAAAAFFFFFD>EGGGCGG1CGHFHGGGGGHHCFFFHCHFHHHHHGHHFFHHHGEFCCAGGEE?EE>BFGG0GFGBGEGB2@FFH1FBDGF221>2211>B1>/////////??1@1//?11@D11011>111111101111<..<<C/=D<G00000:000::0:;:000<0000<0;0000.9..00////.../.990;00C000909;00000////://////---/--//9//9/9//////9/-
@M03495:530:000000000-LYBTV:1:1103:18403:3813 2:N:0:GTGACGTT+ATCTGGGA
ATATTTTGCCGTTGATAAACCAGCTAATCCTGAAAAAAAAATCAAAGCTAAAAACTACAATGCTAAGACCACGATGTGACTGCTATCAAAGTTAGATATATATGTAAATTATTCATCTGTCAAATCCTAGAATTATATCATACCTGCTCCAGCAATCACGACCTGTAATGGTTTAGTGGGTTGTTCACTGTTTCTGAAAAATGACGATATTTGTCCAGCTTCCAAAAAGTTTATTGTGTTTTCTAGTGGAG
+
33AABFFBFFDAGGFGFGFGGGDGHBGHFB5B53BFFEEGEFFHHBB2BF5AF3EEG3B3A33GG5FGBCG1B>EE14B@43BFBGBEE@3BFGBGGHH4@GHGBEFHB43FGHFHEGFH4?4BB?CGFBGFHHFBGDGHHHF2GB0?GB2FGF2GCFCDF?/AFGH11111<<F1=<F.<F@<.<1DDDHGBGFBDGED.<0<0..:.-0<0<:0;//0:CC0;B;.CFFBB0FBFGGFF;000000.0.
@M03495:530:000000000-LYBTV:1:1103:9580:3858 2:N:0:GTGACGTT+ATCTGGGA
ATATTTTGCCGTTGATAAACCAGCTAATCCTGAAAAAAAAATCAAAGCTAAAAACTACAATGCTAAGACCACGATGTGACTGCTATCAAAGTTAGATATATATGTAAATTATTCATCTGTCAAATCCTAGAATTATATCATACCTGCTCCAGCAATCACGACCTGTAATGGTTTAGTGGGTTGTTCACTGTTTCTGAAAAATGAAGATAGTTGTCCAGCTTCCAAAAAGTTTATTGTGTTTTCTAGTGGAG
+
A>AAABFFFF@AE11FGFFGGGGHFHFHH3GFGFBF0EGCEHFFHFBFFDDGEEEGDGFGHHHHHHFHF>GFAEHGGHHFHGBG1FGHB1FB2BGHFHHHHHHHFGHHFHHGFHGHFFFHHHHBGFHHHHHHHHHHBFHHHHGGHGFHHEFFGHFGEFHCECCGFG1D<@?1?CGB1FHEGGGCHHFHHFHG0D<DGD0=<CHHBBGHFGGGCGGGHGBGHGC0GC.C90;CFF0CFGFFBFGFFFG0.C.
@M03495:530:000000000-LYBTV:1:1103:17196:3865 2:N:0:GTGACGTT+ATCTGGGA
ATATTTTGCCGTTGATAAACCAGCTAATCCTGAAAAAAAAATCAAAGCTAAAAACTACAATGCTAAGACCACGATGTGACTGCTATCAAAGTTAGATATATATGTAAATTATTCATCTGTCAAATCCTAGAATTATATCATACCTGCTCCAGCAATCACGACCTGTAATGGTTTAGTGGGTTGTTCACTGTTTCTGAAAAATGAAGATAGTTGTCCAGCTTCCAAAAAGTTTATTGTGTTTTCTAGTGGAG
+
BBBABFFFFFBAGFGGGGGGGGHHHHHHHHHHFFHBFE?EGHGHHFHGHHHHFHGHHGHHHHHHHHHHHHFHGFHAGBFHGHHFFHHHFHHHHHGHHHFHHHHHBGHHHHHHHGHHGHGHHHHHHHHHGHHHHHHHHHHHHHFFHHFHHHGHEGGFFHHGEGGGHHHGD@G1FGHHGHFFEGGDHHHFDHGHHHHHFHFGGHHDBBFHHHGFFG0GHHEHCGHFHHH.;CGFFGGG9;FGGGGFCBFBFFE
@M03495:530:000000000-LYBTV:1:1103:22677:3882 2:N:0:GTGACGTT+ATCTGGGA
ATATTTTGCCGTTGATAAACCAGCTAATCCTGAAAAAAAAATCAAAGCTAAAAACTACAATGCTAAGACCACGATGTGACTGCTATCAAAGTTAGATATATATGTAAATTATTCATCTGTCAAATCCTAGAATTATATCATACCTGCTCCAGCAATCACGACCTGTAATGGTTTAGTGGGTTGTTCACTGTTTCTGAAAAATGAAGATAGTTGTCCAGCTTCCAAAAAGTTTATTGTGTTTTCTAGTGGAG
+
BBBBBFFFFBD>EGAG6F5DAFG4GHGFGHHH5GHHFEEEEHHHHFFFHGF53B1FGH3ABFFHGHFHHFFEGEEF?4GGFEEFHFFHHGHFHFHFDFFFFGHF?FGHHHHHHFHHHHGHEFHFGHHGHGBFGHHHFHHGHHGHHHFHHHFHEGFHHHHGFCCGHHG11???FFHHFHGHAFCDGHHFGD<D===DDGHFFGB0D0CC0GCGHFB0CCGHBCGH0C..99CFBFG0;;FGGG0C0CFFFFF
@M03495:530:000000000-LYBTV:1:1103:23631:3893 2:N:0:GTGACGTT+ATCTGGGA
ATATTTTGCCGTTGATAAACCAGCTAATCCTGAAAAAAAAATCAAAGCTAAAAACTACAATGCTAAGACCACGATGTGACTGCTATCAAAGTTAGATATATATGTAAATTATTCATCTGTCAAATCCTAGAATTATATCATACCTGCTCCAGCAATCACGACCTGTAATGGTTTAGTGGGTTGTTCACTGTTTCTGAAAAATGAAGATAGTTGTCCAGCTTCCAAAAAGTTTATTGTGTTTTCTAGTGGAG
+
>>1AA33@1DA>EEGGFFGGFGCCHFFFFFHHC1FG0EECEGCAB1EBF1F111/AFC1AEDFGFGHHFFFGE/EC>BD@EDCGBGFFFGHFHHHDFHHGHHHHBBFGFGHHHHHHHHHHHFHFGGHHGHFHHHHHHHGHHHFFHGHGEHCGFHFHG1FAE@CGHHBF<???FGHHHEGHCEGCHHFGHEGFDDBDD0DFHHHH0CFFFHHGHGF0;GBGHEFFHHFGGBFGBGFGFFFFGEGGEFGGGGG
@M03495:530:000000000-LYBTV:1:1103:11916:3899 2:N:0:GTGACGTT+ATCTGGGA
ATATTTTGCCGTTGATAAACCAGTCAGGAGTCCAAAGCTCACATGCTGACAGATCGGAAGAGCGTCGTGTAGGGAAAGAGTGTTCCCAGATGTGTAGATCTCGGGGGGCGGCCTATCCATAAAAAAAAAAAAACACCGAACTCCCGCTGGTGACGTCTAGTTACACGAATCGCAACACTCCTTCTGCGAGCCGTCTACACATATAGCACCCACTAGTATAAACGGGCACCTGCATTGAACGCATAGCACTC
+
BAABBFFFFFBAGGGGGGGGGGHHHHHHHGHHHHHHHHGHHHHHGHHHGHHFHGHFGGEFHHHGGGGAEBFGGGCHEHHHGHBBFFGHFF@FFG4B@444B411///--:---./////;//;BF;-;DA-=D....9---.//..--9-/.9;9:.:.///////.-.....;.-..//9//////-----;.-..//./9/////:/9..9.//;////9/9..--..//;.///9//..-..;/////
@M03495:530:000000000-LYBTV:1:1103:21811:3926 2:N:0:GTGACGTT+ATCTGGGA
ATATTTTGCCGTTGATAAACCAGCTAATCCTGAAAAAAAAATCAAAGCTAAAAACTACAATGCTAAGACCACGATGTGACTGCTATCAAAGTTAGATATATATGTAAATTATTCATCTGTCAAATCCTAGAATTATATCATACCTGCTCCAGCAATCACGACCTGTAATGGTTTAGTGGGTTGTTCACTGTTTCTGAAAAATGAAGATAGTTGTCCAGCTTCCAAAAAGTTTATTGTGTTTTCTAGTGGAG
+
BAABBFFDFFBAGGGGGGGGGGHGHHFHFAGGHHFFEEGGGHGFHGFBGB5DFG?GHHHHHHFBFGHHHGHHGGHE?BGHEGFFHDEGBGGEGHHFGFHDFHHHEGHHHHFHHHHGHHHHGHHFGGHHGGDGHHHHHHHFHHFGHGHEDGHHHHFGHHFG?/CDFG1F@@<?GFFHGHGHDFCGHGHF<D=G=GHHHFDDGFHFFGGHHHFHG;0CFC/:0;/C00:.;F0CFGF0;0;9;CFGC0CF?FE
@M03495:530:000000000-LYBTV:1:1103:21724:3944 2:N:0:GTGACGTT+ATCTGGGA
ATATTTTGCCGTTGATAAACCAGTCAGGAGTCCAAAGCTCACATGCTGACAGATCGGAAGAGCGTCGTGTAGGGAAAGAGTGTTCCCAGATGTGTAGATCTCGGGGGTGGCCGGAGCATTAAAAAAAAAACATGATGAAACCGCTTGGATGCGCACATCTCACTTAGTCAAACACGTCACATTTCTCATCCACTGTCGAGAACATCGGTATCACTCTAGAACGTAACCTTCAAGTACACCATATAAGCAGG
+
BBCCCFFFFFCAGGGGGGGGGGHHHHHHHGHHHHHHHHHHHHHHHGHHEHHFHHHHGGGGHHHGEGGAE1BFHGGHHGGHFGB4BBGHHHHFBFGBGE44BFGE/>E//<00</////1?===1=<-ACF.<00000000<.---...000/-.---0000000<00:00000.......0000<0<00000000<0..-..:/00<....0<00000000:.<:..<00<00000000/.00<0<000/.
@M03495:530:000000000-LYBTV:1:1103:12278:3947 2:N:0:GTGACGTT+ATCTGGGA
ATATTTTGCCGTTGATAAACCAGCTAATCCTGAAAAAAAAATCAAAGCTAAAAACTACAATGCTAAGACCACGATGTGACTGCTATCAAAGTTAGATATATATGTAAATTATTCATCTGTCAAATCCTAGAATTATATCATACCTGCTCCAGCAATCACGACCTGTAATGGTTTAGTGGGTTGTTCACTGTTTCTGAAAAATGAAGATAGTTGTCCAGCTTCCAAAAAGTTTATTGTGTTTTCTAGTGGAG
+
BAABBFFFFFBAEEGGGGBGGFHHHHHHHBGHHFFGFEEGGHHGHHGHHGHFHHDHHHHHHHGHHF3G3?GHEEFEGFHFHGFHGHHHGFFG@GFHFHHHHHHGBGHHHHHHHHHHFHHHHHHHHHHFHGHHHHHHHG3FGHGGHHHHH2C2CGHFFHHFDCCGFH1F1@F<GFHHHHHHGGCDFFBGHH<D<DFHGHED.CHGFFECCCGECGCGGH/GHCGHHHEEGGGBFFFGGF;CGFFFFFBFA0;
@M03495:530:000000000-LYBTV:1:1103:17182:3959 2:N:0:GTGACGTT+ATCTGGGA
ATATTTTGCCGTTATAAACCAGCTAATCCTGAAAAAAAAATCAAAGCTAAAAACTACAATGCTAAGACCACGATGTGACTGCTATCAAAGTTAGATATATATGTAAATTATTCATCTGTCAAATCCTAGAATTATATCATACCTGCTCCAGCAATCACGACCTGTAATGGTTTAGTGGGTTGTTCACTGTTTCTGAAAAATGAAGATAGTTGTCCAGCTTCCAAAAAGTTTATTGTGTTTTCTAGTGGAGG
+
AAABBFFFFFBAGGGGFGGGGGHHHHHHHHHHHHGHCFGGHHHHHHHHHGHFHGHHHHGGHHHHHHHHFHHGGHGHGHHHHFHHHHHGHHFGHHHHHHFHHHHFGHHHHGHGHHHHHHHHHGHHHHHHHHHHHHHHHHHHHFHFHFHGHEFGHHHHGHGGCFDHFFFFD??GHHHGHHFDG@ACFGGHHHHHFHHH=DDCHHDHFGHFFHHHH0GGFFHHGHHGHCEE:FFGFBCFGGFG/FFFFFF.FFD
@M03495:530:000000000-LYBTV:1:1103:20226:3992 2:N:0:GTGACGTT+ATCTGGGA
ATATTTTGCCGTTGATAAACCAGCTAATCCTGAAAAAAAAATCAAAGCTAAAAACTACAATGCTAAGACCACGATGTGACTGCTATCAAAGTTAGATATATATGTAAATTATTCATCTGTCAAATCCTAGAATTATATCATACCTGCTCCAGCAATCACGACCTGTAATGGTTTAGTGGGTTGTTCACTGTTTCTGAAAAATGAAGATAGTTGTCCAGCTTCCAAAAAGTTTATTGTGTTTTCTAGTGGAG
+
BABBAFFFFFBAEGGGGFGGGGHGHHHHHHHGHCGG2EEGGHFFHGFFHHHHHHGHHFHHHHHHHFHHGHGHGGHGFHHFGGFFGGFHHHGGHGHFHHHHHHHGGFHGHHHHHHHHHHGHHHFHGFHHHGGHHHHGHHHHHHGBGHEFHGHHHHHHHHHFFGGGHH1G1@F<FGHFFFGHDGCDHHHHHFHHGHHF0D<D<CHBGHHHB0CBGGF0GHGHGHHHGBCEEGGGGGGGFBFFGBF00C9FFEE
@M03495:530:000000000-LYBTV:1:1103:7491:4011 2:N:0:GTGACGTT+ATCTGGGA
ATATTTTGCCGTTGATAAACCAGCTAATCCTGAAAAAAAAATCAAAGCTAAAAACTACAATGCTAAGACCACGATGTGACTGCTATCAAAGTTAGATATATATGTAAATTATTCATCTGTCAAATCCTAGAATTATATCATACCTGCTCCAGCAATCACGACCTGTAATGGTTTAGTGGGTTGTTCACTGTTTCTGAAAAATGAAGATAGTTGTCCAGCTTCCAAAAAGTTTATTGTGTTTTCTAGTGGAG
+
BAABBFFFFFBBGGCGGGGGGGHHHHHHHHHHHHGHHGGGGHHGHFAGHHFHFHGGHFGHHHHHHHHHHGHHGGHGCGHGFGFHHHFGHFHDHGGHHHHHHHHHHHHHHGHHFHHHHHHGHHHHHHHHGHHHHHHHHHHHHHFFGHFFHGGFHFGHFHHCCCFGHHFB1@FFGHHHDFCGAFGGHHGHHHHGFHHHGDFHHHFH0CGGGHHFGHGBGGHFHFFH0;C99BFFFFFFGGFGFFFGGGFFFFE
@M03495:530:000000000-LYBTV:1:1103:20977:4063 2:N:0:GTGACGTT+ATCTGGGA
ATATTTTGCCGTTGATAAACCACCCTCCCTGTGGTCGTTATCTTGCTCCTTCTGTCGTCAACGAATTTACTAATTCCAAAGCTCACATGCTGACAGATCGGAAGAGCGTCGTGTAGGGAAAGAGTGTTCCCAGATGTGGAGATCTCGGTGGGCGCCGGTGCATTAAAACAAAAAAAAAAACAACATATGAATGATATATCACACCACTAATGGAACTTATAGTCACACTGACGTTCATCAAATACACATTA
+
CBCCCFFFFFDBGGGGGGGGGGGGGHHGGHHHHHHHEGGHHHHHGHHHHHHHHHHHGGGHGHGGGHHHGHHHGHHHHHHHHHHHHHHHHHHHGHHHHHHHGGGGHHGGGGGGGFGGHGHHHHHHFHD3DGHGHHHFFF22==22D>GA??A//</--->--00<00000<<.:<?-<---9...</000000000000000::0..B0<0000:00000000000:0</000.<./000000<:000<B0<
@M03495:530:000000000-LYBTV:1:1103:13106:4072 2:N:0:GTGACGTT+ATCTGGGA
ATATTTTGCCGTTGATAAACCAGCTAATCCTGAAAAAAAAATCAAAGCTAAAAACTACAATGCTAAGACCACGATGTGACTGCTATCAAAGTTAGATATATATGTAAATTATTCATCTGTCAAATCCTAGAATTATATCATACCTGCTCCAGCAATCACGACCTGTCCTGGCAAACAACCTGCAGAAAAGCCAATCAAATATATTTTCACAAGAGATGGAATGTGAGGCAATAATAGAGTACAAAGGTTGA
+
BABBBFFFFFBAFEGGGGGGGGHHHGHHHHHFHGHHHGGFFFFHHF5FGFGHHHGHHHHHGFHHHFGHHHHHGGHGFFGHHFGHHHHHGGHHHHHHHHHHHHHHHHHHHGHHHHHHHGGHHHHHGHHHHHFGHGHHHHHGHHHBGHHGHHHHGFCGHEH?E@D?CGFH??FHGFFHHHHGHGGHFHHGHBGGHGHCGHGFGHHHGHHCGHGHH/GHHGHFHHHHFFFG9EFFFFFF0090BBFFFFGBF;/
@M03495:530:000000000-LYBTV:1:1103:17837:4073 2:N:0:GTGACGTT+ATCTGGGA
ATATTTTGCCGTTGATAAACCAGTCAGGAGTCCAAAGCTCACATGCTGACAGATCGGAAGAGCGTCGTGTAGGGAAAGAGTGTTCCCAGATGTGTAGATATCGGCGGTGGCCGGATCCTTAAAAAAAAAAAAAGCACAAAGGAAGCCAGGAGACTCGGTAGGCATGTCCGAACATAATACTGACTGCAACTCCTACAGTTCACAGTAAATTTAACGTATCTCGTCTAACTACAGTACCCCTGATAAATCAG
+
CDCCCFFFFFDAFGGGGGGGGGHHHHHHHGHHHHHHGHHHHHHHGHHHHHHHHHGHGGGGHHHGEGGEG?FGHGHHHHHHFHF4BGGHHHHH4F@4B444FDFE/><///00<///>2D>22@@@C>/>C---..0///./://.../......00..;...;;;.00;.:;-90000;0000000;000/0:0:0000000:000:00000;0:./:0:;0.....0:0:0000:000.../0::0:00:
@M03495:530:000000000-LYBTV:1:1103:13573:4085 2:N:0:GTGACGTT+ATCTGGGA
ATATTTTGCCGTTGATAAACCAGCTAATCCTGAAAAAAAAATCAAAGCTAAAAACTACAATGCTAAGACCACGATGTGACTGCTATCAAAGTTAGATATATATGTAAATTATTCATCTGTCAAATCCTAGAATTATATCATACCTGCTCCAGCAATCACGACCTGTAATGGTTTAGTGGGTTGTTCACTGTTTCTGAAAAATGAAGATAGTTGTCCAGCTTCCAAAAAGTTTATTGTGTTTTCTAGTGGAG
+
BABBBFFBFFBAGGGGGGGGGCHHHHHHHHHHHGHFHGGGGHCFHGFFGHBDGHGHHFHHGHHHHBGHHGFHGGGGHEHFFGHFGHFHHGHHHHHHHHHHHHHHGGHHHHHHHGHHGHHHHHHHHHHHHHHHHHGHGHHHHHHHHHHHHBFGFGGFHHHGACFGFHHH<?D?FHHHDGHG<FCEHHHHFHGHGHHGGFGHFHHGBHCGHFGFHC0GGHHHFGH0CC..:9C9FFGGBFCFCFFGEBFGGGG
@M03495:530:000000000-LYBTV:1:1103:18818:4092 2:N:0:GTGACGTT+ATCTGGGA
ATATTTTGCCGTTGATAAACCAGTGCTGACTCCAAAGCTCACATGCTGACAGATCGGAAGAGCGTCGTGTAGGGAAAGAGTGTCCCAGATGTGTAGATCTCGGGGGTCGCCGTGTCATTAAAAAAAAAAAAAATATAGTATTATGAGTTGGCGTGAGCTGTTAATAGACACTCCAATGCAGTTAGAGATATTGCACAACTCGGCATATATTTAACATAACGGATCTGTGGATTACCTCACACGAGCCTACT
+
CCCCDFFFFFCBGGGGGGGGGGHHHGHHHHHHHHHHHHHHHHHHHHHFHHHHFHHHGGGGHGHGEGGEE1FGHGHHHHHHGFBDGHHHGFFEF4434444BB1/><////////@2D222>22D@CC-A@@--.00;0000000:00;00:0-;-..0000000000;00/0/;000;0000:0000000:0000:0/.00...--::00000000:0:0.-;.;0000/000000000.:0--::-/0:;
@M03495:530:000000000-LYBTV:1:1103:23672:4097 2:N:0:GTGACGTT+ATCTGGGA
ATATTTTGCCGTTGATAAACCAGTCTCCAAAGCTCACATGCTGACAGATCGGAAGAGCGTCGTGTAGGGAAAGAGTGTTCCCAGATGTGTAGAGCTCGGTGGTCGCCGTATCACTAAAAAAAAAAAAACAAAATCAAAAAAAGATGCTTGCAGAAATTCTCTTCTCTGCTCACCATACCTCTGTTCCCTGCCTCTTCTACAGACTTCTTCTAGTATCTCTCGATACGTATTTCCATTCATTGCGCACTAGT
+
CDBCCFFFFFCAGGGGGGGGGGFGHHHBGFHHHHHHHHHHHHHHHHHGHHHGGGGHGHGGGFEE1AGGGFGHHGGGFB@FGHHHEHH44BB343@FFEE?1E13//////0044B43BG3B@DC@@/-...0>110000.--..;000;0.000/0000000;:00C000000;00;/:00000000:00.=0:;000000;0.00:000:0000;00000.0/.-.0000:00000000000.--:9000
@M03495:530:000000000-LYBTV:1:1103:21660:4118 2:N:0:GTGACGTT+ATCTGGGA
ATATTTTGCCGTTGATAAACCACCCTCCCTGTGGTCGTTATCTTGCTCCTTCTGTCGTCAACGAATTTACTAATTCCAAAGCTCACATGCTGACAGATCGGAAGAGCGTCGTGTAGGGAAAGAGTGTTCCCAGATGTGTAGAACTCGGGGGGCGCCCGGAGATGAACAGAAAAAAAGTAACGCTTTATATTATCGTGTACGACCATGATAGACACTAACGGCCAACTATCGACTTAGTCAGTTCACAAGCT
+
BBABBFFFFFBAEGGGGGGGGGGGGHGGGHBAFHFEEGDGHHFHFDHFFFHHHGHHGFCGEHEGGFGHEFHGHFHHGHFHHBGFGEHFFHEFGFHHHGHHFGGGHHHGEEE>E/?BGEHHHAGHHFB3BFGHHHHGFFF32>2@@2////---9------;-//////;/;/..;-./;;/.-...:///////.....;9.;@-/:////:B/9///:.9---..99//..-..://;//;9/////../
@M03495:530:000000000-LYBTV:1:1103:17083:4131 2:N:0:GTGACGTT+ATCTGGGA
ATATTTTGCCGTTGATAAACCAGCTAATCCTGAAAAAAAAATCAAAGCTAAAAACTACAATGCTAAGACCACGATGTGACTGCTATCAAAGTTAGATATATATGTAAATTATTCATCTGTCAAATCCTAGAATTATATCATACCTGCTCCAGCAATCACGACCTGTAATGGTTTAGTGGGTTGTTCACTGTTTCTGAAAAATGAAGATAGTTGTCCAGCTTCCAAAAAGTTTATTGTGTTTTCTAGTGGAG
+
BBBBBFFFFFBBGGGGGGGGGGHHHHHGGHHHHHGHHGGGGHHHHHFHHHGHHGGHHHHHHHHHHBFHHHGHGGHGHHHFHHHHHHHHHHHHFHFFHHHHHHHHHHHHEHHHHHHHFHFHHHHGHHHHHHHHHHHHHGHHHHHGHHHHHGHHBHHHFFHGGGGGHGHB<FGFGGHFFGFEEGFDHHFHHGHHHGGGHHHGAGHD0:GFCFHHHCCGCFFFFHHHHHEFDGGGBGFFFGGFFGFGGFFBAFE
@M03495:530:000000000-LYBTV:1:1103:9211:4143 2:N:0:GTGACGTT+ATCTGGGA
ATATTTTGCCGTTGATAAACCAGCTAATCCTGAAAAAAAAATCAAAGCTAAAAACTACAATGCTAAGACCACGATGTGACTGCTATCAAAGTTAGATATATATGTAAATTATTCATCTGTCAAATCCTAGAATTATATCATACCTGCTCCAGCAATCACGACCTGTAATGGTTTAGTGGGTTGTTCACTGTTTCTGAAAAATGAAGATAGTTGTCCAGCTTCCAAAAAGTTTATTGTGTTTTCTAGTGAAG
+
BBBBBFFBFFDAFCEFFFFGGEHHGHHHHGFFHFGFHGGEEFFFCF5FGFBHDGDFHGHHHFHEHHGB3B2FGGHGHFEHHE3F443FFGF4EGGHGHHHHHHFGHGHG?FHHHHHBFDGBGFFGHFBGFHGGHHHHHFFHHBGFBAFH2FHCGFF22F/A/@A0FGHDD1<1<G1<GH.<F<DADFFHED0DDD=DGHHGAHHH00;GHFGHH0FHHH000;CC0;E.09;CFG099BC/9CFB0;0000
@M03495:530:000000000-LYBTV:1:1103:15214:4147 2:N:0:GTGACGTT+ATCTGGGA
ATATTTTGCCGTTGATAAACCAGCTAATCCTGAAAAAAAAATCAAAGCTAAAAACTACAATGCTAAGACCACGATGTGACTGCTATCAAAGTTAGATATATATGTAAATTATTCATCTGTCAAATCCTAGAATTATATCATACCTGCTCCAGCAATCACGACCTGTAATGGTTTAGTGGGTTGTTCACTGTTTCTGAAAAATGAAGATAGTTGTCCAGCTTCCAAAAAGTTTATTGTGTTTTCTAGTGGAG
+
AA3AADFFFFBBGGGGGGFGGGHHHHHHHHHHHHHHHGGGGHHHFHGHHHDGFHGHHFHHFHHGHFHEGFHHGGHEFFHFGFFFH4FGFFHGEHHHHHGHGHHHEFHHHGHHFHHHGHHHHHBDGHHHHHHHHHHHHHGHHHGHHH0FFBGGEFFFHHHGEFCFHFG1<@???GGHDHFECFGDEFDGGH<GFHFGGBGG.CGB=GHHHHFFHFFFFG/GGGFF0CEEDFGGGGGGFGBF/FFBBC9C.BE
@M03495:530:000000000-LYBTV:1:1103:19705:4154 2:N:0:GTGACGTT+ATCTGGGA
ATATTTTGCCGTTGATAAACCAAAGCTCACATGCTGACAGATCGGAAGAGCGTCGTGTAGGGAAAGAGTGTTCCCAGATGTGTAGATCTCGGTGGTCGCCGGATCATTAAAAAAAAAAAAAATAACATACGTAGTCGCTGTCGTGCCCTGTCACTATTTATGATGTCAAACATCGTGTCAGGCCAGCAGTCCGAGCAATAGTGTCTATATATGGTTTAACAAAAATGTATAGATACTCAGACAGCAGTGAC
+
CDCCCFFFFFCAGGGGGGGGGGHHHHHHHHHHHHGHGHHHHHGHGGFFGHFGFGGEFBGFGGHHHHHHFGDDD5EEBEHHGHD4@444B4BF1?E13>/?>////B?4444BFCCG/B<A--01111110<<<G.1.-..<0..<../:<0011111111111:1111<1<.00.<../11//..../.100..---/0111:1111<1<B111:1.0<110....0<1<111111101000//./.<011
@M03495:530:000000000-LYBTV:1:1103:10452:4155 2:N:0:GTGACGTT+ATCTGGGA
ATATTTTGCCGTTGATAAACCAGTCAGGAGTCCAAAGCTCACATGCTGACAGATCGGAAGAGCGTCGTGTAGGGAAAGAGTGTTCCCAGATGTGTAGATCTCTGGGGGCGCCGGGTCATTAAAAAAAAAAAAAATGTTGAACGACGCAGAAGTTATCTGTTTACAACATGAGCAGGTAAATCCCTGGCATCGTGAGCATACAACAACACTGTCTATGTACTCTATAATATCTCACGAATATACTTAATCCT
+
CCCCCFFFFFCBGGGGGGGGGGHHHHHHHGHHHHHHHHHGHHHHHHHHHHHGHHHHGGGFHHHGGGGEF1BFGGHHHHHHFGBBBGHHHHHHBDB4FFB4@D4B3BE////////</02=?111?AD?CCC?-:.0<0000:..-<----<0:00:000<00000<0./000<B/..:0000:00:..:0/.../.0<00B0<0....<000000000<0<0000<00000000<....9<0000:000<<
@M03495:530:000000000-LYBTV:1:1103:15704:4158 2:N:0:GTGACGTT+ATCTGGGA
ATATTTTGCCGTTGATAAACCACCCTCCCTGTGGTCGTTATCTTGCTCCTTCTGTCGTCAACGAATTTACTAATTCCAAAGGAGGAGTATGTTGTTTTTGGAATTTAAGGTAATTGTTGGCTCTAGCTGCCATAGCAATGTCACAACCACTTCTTGCCCTCCAAAGCTCACATGCTGACAGATCGGAAGAGCGTCGTGTAGGGAAAGAGTGTTCCCAGATGTGATGATCCGGGTTGTCGGCGTAGGAGATA
+
CCCCCFFFFFCCGGGGGGGGGGGGGHHGGHHHHHHHGGGHHHHHHHHHFHHHHHHHGGGHGHGGGHHHHHHHHHHHHHHHGHFHGFFHFHHHHHHHHHGGGHHHHHHGHFGHFHHGHHHHHHHHHGHHHHHHHHHHGHHHHHHHHGGGGGGHHHFHHHHHHGHHBF0D???CBFGFHGHEFBGGHEGGGFCHCDF--;:/;CGHHA.:C;GC0CB000.;0000000000:-9..9;0.------;//.//
@M03495:530:000000000-LYBTV:1:1103:17869:4172 2:N:0:GTGACGTT+ATCTGGGA
ATATTTTGCCGTTGATAAACCAGCTAATCCTGAAAAAAAAATCAAAGCTAAAAACTACAATGCTAAGACCACGATGTGACTGCTATCAAAGTTAGATATATATGTAAATTATTCATCTGTCAAATCCTAGAATTATATCATACCTGCTCCAGCAATCACGACCTGTAATGGTTTAGTGGGTTGTTCACTGTTTCTGAAAAATGAAGATAGTTGTCCAGCTTCCAAAAAGTTTATTGTGTTTTCTAGTGGAG
+
BAABBFFFFFCCGGGGGGGGGGHGGHHHHHHHHHHHHGGGGHHHHHFFHHHHHHGHHHHHHHHHHFFHHHHHGGHGHHGHHHHHHHGHHHHHHHHHHHHHHHHHFGHHHHHHHHHHHHHHHHHHHHHHHHHHHHHHHHHHHHHGFHHHHHHGFHHHHHHGGGGGHHHBF@GGHHHGHHHFGGGGHHHHHHHHGHHHGHHHGHFD0CFHHHHFHHHFGHGFHHHGHCAEDGGGFGGGFGGFGFFGFGG0AFA
@M03495:530:000000000-LYBTV:1:1103:17203:4173 2:N:0:GTGACGTT+ATCTGGCA
ATATTTTGCCGTTGATAAACCAGCTAATCCTGAAAAAAAAATCAAAGCTAAAAACTACAATGCTAAGACCACGATGTGACTGCTATCAAAGTTAGATATATATGTAAATTATTCATCTGTCAAATCCTAGAATTATATCATACCTGCTCCAGCAATCACGACCTGTAATGGTTTAGTGGGTTGTTCACTGTTTCTGAAAAATGAAGATAGTTGTCCAGCTTCCAAAAAGTTTATTGTGTTTTCTAGTGGAG
+
BABBBFFBFFBBGGGGGGGGGGHHHGHHHHHHFFGHFFEAEGFFHFFEFHHFGHEHHHHGHHHHG5FFFFHHGCEFHFHHHGHHHHGHHHHHHHGHHGFHHHHHFGHHHHGHHHHHHHBHHHFHHHHHHHGHHHHHHHHHHHHFFHHHHFHHBFFHHHHFDCGGHHF11@FGFHHGGHHECFGDHHFHHHHEBGHHFH0<<CG00CGHEGCBCGG:CHGGHHHCFC...CBBBF;F;BFBBFGGGGBFABE
@M03495:530:000000000-LYBTV:1:1103:15914:4188 2:N:0:GTGACGTT+ATCTGGGA
ATATTTTGCCGTTGATAAACCAGGACTCAGGCTGGACCAAAGCTCACATGCTGACAGATCGGAAGAGCGTCGTGTAGGGAAAGAGTGTTCCCAGATGTGCAGATGTCGGGGGTCGGCGCAGGATTAGAAAAAAAAAAAAACGAAAGCCGTAAGCTAGAAGAGAGCCGTACCAACGGATAGAGCCCTAGAGATACCAAGCTGGCACGTACATTTGTGACTAGCCACGCTGGCCGCGTCACCGTGATGAAATG
+
BCBCBFFFFFCBGGGGGGGGGGHGHHHHHHHHFFGHHGFHHHHHHHHHHHGHHGHHHGHFHGGGGHHGAEGGEF?EFGGGGGG?G4G44BFDGHHGF@@44333344/>/////<//////-.11><>1<0<-<------.-..../;-...;/9////;/./...-..;.//..-...////..///;/9////:/..///./:../..//9//////://///-...-..--:-;../.;..//:////
@M03495:530:000000000-LYBTV:1:1103:10287:4201 2:N:0:GTGACGTT+ATCTGGGA
ATATTTTGCCGTTGATAAACCAGAGGACTCAGGCTGGACCAAAGCTCACATGCTGACAGATCGGAAGCGCGTCGTGTAGGGAAAGAGCGTTCCCAGATGGGATGAACTAGGGGGCCCGCCTCGCCATTATAACACCAGAAGACTCCAGGTCAGGAGCCACCTGCCTGACATCCCAGCCTAACTACGCTCAGATGAAAATTGTGTACGTTCTATCATCTCAGTTCATTCGCTGAGATCACTTCGATAAAAAA
+
AAABA5FFFFDBGCAAFFGFFEGCGFGHH443BF2F2BFGFCGGBDBFGGHHCFEEA3BFHHH?1AA10A@E0/>B?BBGFHGGH3F2>E/??F3?A3B3/23?B3B4333///////<///////.111FF1<1..0<0///00/////<<///...//:./:.00:/;00/.00..://;00/;9..9900009000/00/./9..:.9///9///;/;/////;//.....////9///.;/9.B//-
@M03495:530:000000000-LYBTV:1:1103:19512:4217 2:N:0:GTGACGTT+ATCTGGGA
ATATTTTGCCGTTGATAAACCAGCTAATCCTGAAAAAAAAATCAAAGCTAAAAACTACAATGCTAAGACCACGATGTGACTGCTATCAAAGTTAGATATATATGTAAATTATTCATCTGTCAAATCCTAGAATTATATCATACCTGCTCCAGCAATCACGACCTGTAATGGTTTAGTGGGTTGTTCACTGTTTCTGAAAAATGAAGATAGTTGTCCAGCTTCCAAAAAGTTTATTGTGTTTTCTAGTGGAG
+
AAA@AFB@DFD11A13F3FG1FCGFGGHGGDBDFG1BAFGGHHHHHHGHEE1FDEGHCGHDGGFHFHH1FGHGGGE0FGHBF0FBGBGFG1BEBFHHFF@GHHGGHHHFFHGHHHHHHEHFGHHFGFBFHHHHHHHHHHGHHHBGFHHHFFHBGCHH1FGAC?GHHHB<1??BCGG=1<C<<-<<11<DGFBDGFDHF0DAFG0=:CF0;CBGGH:;:GH:C/G00:AEFFFFGFBFBCBF/CFE9;;.CE
@M03495:530:000000000-LYBTV:1:1103:15389:4219 2:N:0:GTGACGTT+ATCTGGGA
ATATTTTGCCGTTGAAAACCAGCTAATCCTGAAAAAAAAATCAAAGCTAAAAACTACAATGCTAAGACCACGATGTGACTGCTATCAAAGTTAGATATATATGTAAATTATTCATCTGTCAAATCCTAGAATTATATCATACCTGCTCCAGCAATCACGACCTGTAATGGTTTAGTGGGTTGTTCACTGTTTCTGAAAAATGAAGATAGTTGTCCAGCTTCCAAAAAGTTTATTGTGTTTTCTAGTGGAGG
+
BBABBFFFFFBAGCCCGGGGGGHHHHHHHHHHHHHHEGGGHHHBHHBG5GHHBFHGGHHBDHFHHEHHHHHGGGEFB44B3CFGHFFHHGGBFGGBHFHFGFFFFGHHHHHHGBGBFF?FGHFGHEGHHHHHHHHHGFG3D3GGH0CHEFFHGHGGFGFFGGGHDGFH1?<?GFHHGHHEEGDHF<GHFHHHGHHHHHDGHHHFF;GGEGHHFGHFH/:FBC0C0CAFBFGBFF0;B/BFBFFFF90FF.?
@M03495:530:000000000-LYBTV:1:1103:7581:4269 2:N:0:GTGACGTT+ATCTGGGA
ATATTTTGCCGTTGATAAACCAGTCTCCAAAGCTCACATGCTGACAGATCGGAAGAGCGTCGTGTAGGGAAAGAGTGTTCCCAGATGTGGAGATCTCGGGGGTGGCCGTAGCAATAAAAAAAAAAAAAAAATAAGTATCTAGAATATCCGCGACTACTATCTAATATGACAGACACAAAAGTCTTGTATATCCTAAATAGAGATTACGCACGACATTAGTACTATTCGTGCAGCACGTGTCGATAACATAG
+
CCCCCFFFFFCBFGGGGGGGGGHGHHHHHHHHHHHHHHHHHHHHHHHGHHHGFGGHHHGGGEAEBFGHGFHHHHFGHHDFHHHHEHF@F33?333BD1F/>E///00/////F2@@2D@@@>@@DCD----.00000000000000000..-9---/0000:0000000000/.///.../0900000090900;000000000009...--.--.900:0000000//...00..-..//9....00000
@M03495:530:000000000-LYBTV:1:1103:19272:4275 2:N:0:GTGACGTT+ATCTGGGA
ATATTTTGCCGTTGATAAACCAGCTAATCCTGAAAAAAAAATCAAAGCTAAAAACTACAATGCTAAGACCACGATGTGACTGCTATCAAAGTTAGATATATATGTAAATTATTCATCTGTCAAATCCTAGAATTATATCATACCTGCTCCAGCAATCACGACCTGTAATGGTTTAGTGGGTTGTTCACTGTTTCTGAAAAATGAAGATAGTTGTCCAGCTTCCAAAAAGTTTATTGTGTTTTCTAGTGGAG
+
AAABBFFFFFBAGGGGGGFGGGHHHHHHGHHHHHHHFFGGGHHGHGGHHGHFFGFGHHHGHHGHHHHHFHHHGGHGHHHHBFFFFHFHHHHFHHGHHHHHHHHHGHHHHHHHGHHHHHHHHHFHHHHHHHHHHHHHHHEHHHFGHHHHHFHHEHFHHHHGGGGGHHHG@@D?FGHGHHAGCFCDHHHHHGHHHHHHFG<DHHHDGHFHFFHEHHGFHHGFHEF;CGCEEBFFBFFFGFFGGGGGFBC0AFE
@M03495:530:000000000-LYBTV:1:1103:16449:4312 2:N:0:GTGACGTT+ATCTGGGA
ATATTTTGCCGTGATAAACCAGCTAATCCTGAAAAAAAAATCAAAGCTAAAAACTACAATGCTAAGACCACGATGTGACTGCTATCAAAGTTAGATATATATGTAAATTATTCATCTGTCAAATCCTAGAATTATATCATACCTGCTCCAGCAATCACGACCTGTAATGGTTTAGTGGGTTGTTCACTGTTTCTGAAAAATGAAGATAGTTGTCCAGCTTCCAAAAAGTTTATTGTGTTTTCTAGTGGAGG
+
A1AAAFF3DFD>1FGFGFGFFCFCHHHHHGHHFFHFGGGGHCFEB10BGDFDBGEHFHHEGFHHFHHFHHHAEGFG1BGBFFHHHHHFFFEHHHHFHHHHHHHGHFHG2GGGHHHFHGHGH2FGHFHHEHHEHGHHFGHHHHF1GAFDFGFGHHFHFHF///CHDH<G1?<GHHFFFFHGACAFD1FHH<=DDGEGBDGACDGBD0GGGGBHFCH0:CGFF:CBC.:.9CFFFFB;0:;/B90;BFF.9;.
@M03495:530:000000000-LYBTV:1:1103:14439:4336 2:N:0:GTGACGTT+ATCTGGGA
ATATTTTGCCGTTGATAAACCAGCTAATCCTGAAAAAAAAATCAAAGCTAAAAACTACAATGCTAAGACCACGATGTGACTGCTATCAAAGTTAGATATATATGTAAATTATTCATCTGTCAAATCCTAGAATTATATCATACCTGCTCCAGCAATCACGACCTGTAATGGTTTAGTGGGTTGTTCACTGTTTCTGAAAAATGAAGATAGTTGTCCAGCTTCCAAAAAGTTTATTGTGTTTTCTAGTGGAG
+
CCABCFFFFFCCGGGGGGGGGGHHHGHHHHHHHHHHFGGGGHGHHGHGFHGHHHGHHHHHHHHHHHHHGHHHGGGGGGHHHHGHHHHHHHHGHHFGHHHHHHHHHHHHHHHHHHHHHHHHHHHHHHHHHHHHHHHHHHHHHHHFHHHHHHHHGHHHHGHGEGGGHHHG1@GFGHHHFGHHCF?EHHHHHHHHHFHHDGDGGHHF0GGHGHHHHHHHHHHHGHHHEGGGDCCFFGGFFFFFGFFGFFGGGG?
@M03495:530:000000000-LYBTV:1:1103:21009:4350 2:N:0:GTGACGTT+ATCTGGGA
ATATTTTGCCGTTGATAAACCAAAGCTCACATGCTGACAGATCGGAAGAGCGTCGTGTAGGGAAAGAGTGTTCCCAGATGTGTAGATATCGGTGGGTGCCGGATCACTAAAAAAAAAAAAATAGAATTACTAGCAGTCATAGCAGAATAACACAAGGCATGTCAACCAACCACAGTACAAATCTAAAGTAACCACGAACCAGTGCTGCAATATGAAGCTGTCCGCTTAGTACGTGCGACTGTCTCGCCGGG
+
CBCCCFFFFFCAGGGGGGGGGGHHHHHHHHFFHHHHHHHHHHHHGGGGHHHGGGGAEAGFHGHHHHEHGGF5FGHGGFHG@G4BB444B41>>?>/?113/////03?4?3?3@DDC@<C-01>1<11111110110000=0000//0=0000......0;;;0:0.........000;0000900009;0000..9.--..;:00:0/0;90;000000000.-...0000.//.-.--.00;;/.---9
@M03495:530:000000000-LYBTV:1:1103:7774:4355 2:N:0:GTGACGTT+ATCTGGGA
ATATTTTGCCGTTGATAAACCAGCTAATCCTGAAAAAAAAATCAAAGCTAAAAACTACAATGCTAAGACCACGATGTGACTGCTATCAAAGTTAGATATATATGTAAATTATTCATCTGTCAAATCCTAGAATTATATCATACCTGCTCCAGCAATCACGACCTGTAATGGTTTAGTGGGTTGTTCACTGTTTCTGAAAAATGAAGATAGTTGTCCAGCTTCCAAAAAGTTTATTGTGTTTTCTAGTGGAG
+
BBBBBFFFFFB>EGGGGGGGGGHHHHHHHHHHHHHHHGGGGHHHGHFFHHHHHFGHHHHHHHHHHHHHHHHHGGGEFFHFHHFHHHHHHGHHHHHHHHHHHHHHHHHHHGHHHHHHHHHHHHHHHHHHGHHHHHHGHHHHHHHFHHHHHHHGHFHHGHHGGGCDHHHE1@F?GHHEFFFHDGGGHHHHHHHGGHHHFHHHFHFDGFHHHHFHGHHFEHFFHFHFHFCFFCFFFGFFFFFFFFGGFB;9CBE
@M03495:530:000000000-LYBTV:1:1103:18887:4365 2:N:0:GTGACGTT+ATCTGGGA
ATATTTTGCCGTTGATAAACCAGAACCATCCAAAGCTCACATGCTGACAGATCGGAAGAGCGTCGTGCAGGGAAAGAGTGTTCCCAGATGTGTAGATCTCGGGGGGCGGCGGGTGATTAAAAAAAAAAAAAATCCATCCAACCCGGCAATAGTCGAGAAAGATAGATTAAACTGACCCACTCGGGTCGAGAAAGGTAATTTCCGATACTCGTTACCTTCACATGATCATTACCATTCATCACAGTCAGTAC
+
BBBCCFFFFFCCGGGGGGGGGGHHHHGHHHHHHHHHHHHHHHHHHFFGFHHHHHCEFGGFHGGFGEG1?DFEEAEHGHGH4@BFFGCGGGDG4434@@441F///--9-------9000;0;0;:9:--@--.0;000.009..--:--00090..-9.;9/00000000900000//;..;..-;--9-..00.000;;0:0...-900.....0;000000000000000000;9000:90000000::
@M03495:530:000000000-LYBTV:1:1103:16361:4372 2:N:0:GTGACGTT+ATCTGGGA
ATATTTTGCCGTTGATAAACCAGCTAATCCTGAAAAAAAAATCAAAGCTAAAAACTACAATGCTAAGACCACGATGTGACTGCTATCAAAGTTAGATATATATGTAAATTATTCATCTGTCAAATCCTAGAATTATATCATACCTGCTCCAGCAATCACGACCTGTAATGGTTTAGTGGGTTGTTCACTGTTTCTGAAAAATGAAGATAGTTGTCCAGCTTCCAAAAAGTTTATTGTGTTTTCTAGTGGAG
+
B?AABFF5FFB>EEGGGFGGGGHHHHHHHGHGFFHHGEEFFHHGFHAGHHHFHGGHHHHFHHHHHFFHHHHGGGHGHHHHHGGHHHGHGFHHHHFHHHHHHHHGBGHGHFFHHHHHHHEHHGHHGHCGGHHHHHHHHHHHHHFFHHHGGHHHBGGHH2G?/>ADHGGFF@F<DGHGFHHH.F@DHGGFFHHG0DBDGHFFHFG0=0GGBCGGHHHFGHHHHFHFHFHGDFFFFBBBFFBFGGBFFFFBFBA
@M03495:530:000000000-LYBTV:1:1103:9714:4379 2:N:0:GTGACGTT+ATCTGGGA
ATATTTTGCCGTTGATAAACCAAAGGACTCAGGCTGGACCAAAGCTCACATGCTGACAGATCGGAAGAGCGTCGTGTAGGGAAAGAGTGTTCCCAGATGTGTAGATCTCGGGGGGCGCCGGGTCATTAAAAAAAAAAAACATAGATATGAGGAGGAGTCGTGTGAGGGGATTAACAAATGAGTGTAGATGAAGAGAAGAACACAGAACGCTGAGTTGGACGAGGTGGTGTTACAGATAGACATGATAGATT
+
DDDDDFFFFFDBGGGGGGGGGGGHHHHHHHHHHHHHGHHHHHHHHHGHHHHHHHHHHHHHHHHGGGGGHHGEGGEGBBFHGFHHHHHGH44BFHHHHHGEHB43444B4EF/EB--9-----.-.;B00;BFFFAB==D..00;00000;0/;9...//-9...00..-../00000.00:0;00000000:00:/:/0////..00/......;00000----...;...000000:0000:0000:00;
@M03495:530:000000000-LYBTV:1:1103:22845:4386 2:N:0:GTGACGTT+ATCTGGGA
ATATTTTGCCGTTGATAAACCAGCTAATCCTGAAAAAAAAATCAAAGCTAAAAACTACAATGCTAAGACCACGATGTGACTGCTATCAAAGTTAGATATATATGTAAATTATTCATCTGTCAAATCCTAGAATTATATCATACCTGCTCCAGCAATCACGACCTGTAATGGTTTAGTGGGTTGTTCACTGTTTCTGAAAAATGAAGATAGTTGTCCAGCTTCCAAAAAGTTTATTGTGTTTTCTAGTGGAG
+
BBBBBFFFFFBAEGGGGGGGGGGHHFHFHGHHGCDGAEEEFGHGHDDBGBGH3GGFHGHHHGHGHHHHHHHHGGGGHHHGHFFHHFHHFGEGGHGFFGHHHHHHBGHGHHHHHHHHHHGHGHGHHHHHGGGHHHHHHGHHHHHHHHHHBGHGGGHHFFHD/CDGFHGF1@??FGHHHGFHFGGGHDGHHFHHFGFHGFHEHHFDFFGHFBHEHHBCBHHFGCGCGB.CDCBBBFFBBBBFGGEFBFBFG0C
@M03495:530:000000000-LYBTV:1:1103:22192:4395 2:N:0:GTGACGTT+ATCTGGGA
ATATTTTGCCGTTGATAAACCAGTCTCCAAAGCTCACATGCTGACAGATCGGAAGAGCGTCGTGTAGGGAAAGAGTGTTCCCAGATGTGTTGATCTCGGGGGGGGCGGGATAATTAAAAAAAAAAAACAATTGATAGCGAGACGCTCAGCACGTACACGTGAAAGATGGGGGGGTGAACCTAGGTGTGTCCAGAGTATCGCATATGGTACATGATGACATGTACGTATCAGCCTGCACCAGCGCGGGTGAT
+
DDDDDFFFFFCCGGGGGGGGGGFHHHHHHHHHHGGHHGGHHHHHHHHHHHHGEFGHHEFEDEEE1AFHFBGGHGHHHDDFGHHHFGGD443?444441?/><--<--9--</00<00<0B-@;9@--9..0000:000----.<-<.AB00.9./.90.....00/000<<-----.0<./00/000..0000<.<<0<.....000<000000:000000:0<.:0<:000/<../0/...<-<--<-.0
@M03495:530:000000000-LYBTV:1:1103:8686:4398 2:N:0:GTGACGTT+ATCTGGGA
ATATTTTGCCGTTGATAAACCAGTCACAACCACTTCTTGCCCTCCAAAGCTCACATGCTGACAGATCGGAAGAGCGTCGTGTAGGGAAAGAGTGTTCCCAGATGTGTAGATCACGGTGGTGGGCGTGGCATTAAAAAAAAAAAAATGATCTATCAAGATACCAATCAAACTGACAATACATTATAGCAATCCACGTGCACATAATTCTACCATTTAACATCGGCATGTACATCTAAAAAATTAATTTCACT
+
AAABBFFFFFBAEGGGGGGGGGHHHHHGHGGGGHHHHHHHHHHHGHHHGHHHHHGHGHHHHHHHHHHEGGGGFCGGGGGGG??GHGEHHHHHHHBB@GHGGHHEGH4434?43B>E////////</<//22@22222<//<A-<-.00=0<000;0000;0000//;0:00009000;;000090000000;0/....:0000000000//////9;////..---;//9/;//;////-.//9//////;
@M03495:530:000000000-LYBTV:1:1103:20160:4401 2:N:0:GTGACGTT+ATCTGGGA
ATATTTTGCCGTTGATAAACCAGTTGGCTCTAGCTGCCATGCAATGTCACAACCACTTCTTGCCCTCCAAAGCTCACATGCTGACAGATCGGAAGAGCGTCGTGTAGGGAAAGAGTGTTCCCAGATGTGTAGATCTCGGGGGGCGCCGGGGCACGAAAAAAAACAAAGCGGAAAACCGTCAAGCTACCAGACTCTCCACATCCCTCAACACACTATCTAACTCTACCATGACAATTATGTTACATGAACCA
+
CCBCCFFFFFCCGGGGGGGGGGHHHHHHHHHHFHHHHHGHHHHHHHHHFHHHGGGGHHHHHHHHHHHGGHHHHHHHHHHHHHHHHHHHHHHGGGGHHHGGGGGG?FGHGHHGHHHHG4BFHHGHAHG4F4FG44433?C/>@-----;----:.....-.;-@.;..//.---9/;.-....00000/0:.:0000/0/:00/.0:.0/0.9.:/000000000:0:000000000;00000000:000..
@M03495:530:000000000-LYBTV:1:1103:18779:4426 2:N:0:GTGACGTT+ATCTGGGA
ATATTTTGCCGTTGATAAACCAGCTAATCCTGAAAAAAAATCAAAGCTAAAAACTACAATGCTAAGACCACGATGTGACTGCTATCAAAGTTAGATATATATGTAAATTATTCATCTGTCAAATCCTAGAATTATATCATACCTGCTCCAGCAATCACGACCTGTAATGGTTTAGTGGGTTGTTCACTGTTTCTGAAAAATGAAGATAGTTGTCCAGCTTCCAAAAAGTTTATTGTGTTTTCTAGTGGAGG
+
B@BABF5@FFDAEGGGGGGGGGHHHHFGHHHHFHHHHFCEHFFHHGHHGHHHHFHHHHHHFHHGGEFHFGHGGHGGFHHHHHHBFHHE3FGGHHHHHHHFGHHHHHDGHGGFGGFGHHHGHHHHHHHHHHHHHHHHHFHHGHBHFHHGFHHFGHHHGH?BCCFF21@FF1?FGHHG1CACADDHHBD11GBGHGHH<GDGGG0=D0DGHHHHGH0CB/0GC/:0:C.A0GC9CF0=BBFFB0900;B.0;9
@M03495:530:000000000-LYBTV:1:1103:11846:4434 2:N:0:GTGACGTT+ATCTGGGA
ATATTTTGCCGTTGATAAACCAGCTAATCCTGAAAAAAAAATCAAAGCTAAAAACTACAATGCTAAGACCACGATGTGACTGCTATCAAAGTTAGATATATATGTAAATTATTCATCTGTCAAATCCTAGAATTATATCATACCTGCTCCAGCAATCACGACCTGTAATGGTTTAGTGGGATGTTCACTGTTTCTGAAAAATGACGATAGTTGTCTAGCTTCCAAAAAGTTTATTGTGTTTTCTAGTGGAG
+
B?ABBFDFBDD>EEGGGGGFGGHHHHGGHHHHHGGHFEEGEHFHHHFHHHFFFFEGHEFFHHBGF5FGHFFH?EGGHHHHFF3GGEFGHB3F@GFHGGHFFHHH4FHHGEHFGGGFFHHHHGEHGFGHGHHHFFHHHHGHHHDCHHH2BFCG2FGFGEHCGGGDGF11?@?DGFHE<GHG.<FFGHHHHGHHEHH0B=0=GFHH0CAEAEHBHHH0CGFFBC/CF;..;C0990;F9CFFF/;900;BFFE
@M03495:530:000000000-LYBTV:1:1103:15216:4436 2:N:0:GTGACGTT+ATCTGGGA
ATATTTTGCCGTTGATAAACCACCCTCCCTGTGGTCGTTATCTTGCTCCTTCTGTCGTCAACGAATTTACTAATTCCAAAGCTCACATGCTGACAGATCGGAAGAGCGTCGTGTAGGGAAAGAGTGTTCCCAGATGTGTAGATCTCGGGGGCGGGCGGGGACTTAAAAAAAAAAAAAAACAAGGACACGATGGAGAGTAGCTAGAGCGCATACACCAACATCGCGAAGTGATGTGATATAGACACGATACT
+
CCCCCFFFFFCAGGGGGGGGGGGGGHHGGHHHHHGHGGGHHHHHHHHHHHHHHHHHGGGHGHGGGHHHHHHHHHHHHHHHHHHHHHHHGHHHHHHHFHHHGGGGHHHGGGGCG?BFGEFGHHHHHHDBFHHHFHFFDD3D2222220//>--<---------.:BB900:;9-9-:;--.../.../..-...//0.0000000000---..000/..;./0.A----.90:00000000:000;.-..-0
@M03495:530:000000000-LYBTV:1:1103:8039:4463 2:N:0:GTGACGTT+ATCTGGGA
ATATTTTGCCGTTGATAAACCAGTCAGGAGTCCAAAGCTCACATGCTGACAGATCGGAAGAGCGTCGTGTAGGGAAAGAGTGTTCCCAGATGTGTAGATCTCGGTGGTCGGCGGAGCATTAAAAAAAAAAAAAGGAAAAGCAACACTGGTCTGAGAGACCCGAATATAATACAAAGAATTAATGCTAGGACTGAACCATTGCACCCTATCACGTACTTCACCCATCTGACTGACTTGCACTGTCGACTATA
+
CCBBBFFFFFCAGGGGGGGGGGHHHHHHHGHHHHHHHHGHHHHHHHHHHGHGBGHHGFGGHHGGGGGEE?BDGGGHHGGHBFBBBGHGHHHHFE44@@44@4?F>?/>3/////////@2222>@//>C?<--../////:;/;..00/;;0;B00/;/:.---..00000000;//.00//9:/;//.9//:///9.///://;../:///../../////..///////;///;///://:/..-.-;/
@M03495:530:000000000-LYBTV:1:1103:17019:4464 2:N:0:GTGACGTT+ATCTGGGA
ATATTTTGCCGTTGATAAACCACCCTCCCTGTGGTCGTTATCTTGCTCCTTCTGTCGTCAACGAATTTACTAATTCCAAAGCTCACATGCTGACAGATCGGAAGAGCGTCGTGTAGGGAAAGAGTGTTCCCAGATGTGTTGGTCTCGGTGGGCGGCGGGGCATTATAAAAAAAAAAGGTAGAGATAAGGTCTGGATTGTGTTAATAGTGATCACTGCGTTGTGAGGTATGCAGCTACGATAGTAGTGATGT
+
CABCCFFFFFCBGGGGGGGGGGGGGHHGGHHHHHGFGGGHGHHHHHHHHHGHHHHHGGGHGHGGGHHHHHHHHHHHHHHHHHHHFHHHHHHHGHHHHHHHGEGGEGHGGGGGG/BFGGHHHHEHHHB?DFGHHHHH3FB2///2222?<?A///--<---;-9000=0;0;--:-9..00000000000000;;000/00/900;00090090/000:;.-9.00.90000000/00.....9090/:009
@M03495:530:000000000-LYBTV:1:1103:17540:4471 2:N:0:GTGACGTT+ATCTGGGA
ATATTTTGCCGTTGATAAACCACCCTCCCTGTGGTCGTTATCTTGCTCCTTCTGTCGTCAACTTGCCCTCCAAAGCTCACATGCTGACAGATCGGAAGAGCGTCGTGTAGGGAAAGAGTGTTCCCAGATGTGTAGATCTCTGTGGTGGCCGGATCATTAAAAAACAAAGAATAATACACATCATCTGTTAACCTCTACTCTTCAATCACATCTCATTGAATCTTCTTTAGCTACGCTCATATATGATTCAT
+
DCDDDFFFFFDAGGGGGGGGGGGGGHHGGHHHHHHHGGGHHHHHGHHHHHHHHHHHGGGHGHHHHHHHHHGHHHHHHHHHHHGHHHHHFHHHHHGGGGHHHGGGGGG/BFGGHGHGGFBGDDFGFFFFGFHHBFD33D?B2D2D22//@0<//</?111111<A...<//<0000==0000000:;000;0000/00;;000;00;000000;0:00000;000000000000;.-9:.000000000000
@M03495:530:000000000-LYBTV:1:1103:21260:4477 2:N:0:GTGACGTT+ATCTGGGA
ATATTTTGCCGTTGATAAACCAGGACTCAGGCTGGACCAAAGCTCACATGCTGACAGATCGGAAGAGCGTCGTGTAGGGAAAGAGTGTTCCCAGATGTGTAGATCTCGGGGGGCGCCGCATCATTAAACAAAAACAAAGACTTGGCATCCGCGTTGCTCTGTCCAGCATAAGACCTCACAGATCAATATCTTTGTATCACCACTCACGACTATGATGATCTCGCTCAGTCAGACTAAACAGATAATAGCAA
+
BB@BBFFFFFBBGGGGGGGGGFHGEFHHHHFHHHGFFHHHHGBG3FGHHHHHHHFHHGHEHGEGGHHHGFGEED1FGHGHFHHBGBG4BGGGHFEHHFG4BD44B440F/>/--------;9;//9///;A...;.;./;.:////9/;/..-;--./9/////9//;//////.///.9//////:9//////;/////././//9..-;@///9//////...../;BB9/99/9///./;//999///
@M03495:530:000000000-LYBTV:1:1103:7330:4505 2:N:0:GTGACGTT+ATCTGGGA
ATATTTTGCCGTTGATAAACCAGAACCATCCAAAGCTCACATGCTGACAGATCGGAAGAGCGTCGTGTAGGGAAAGAGTGTTCCCAGATGTGTAGATCACGGGGGGTGGCGGGGAATTAATAAAAAAAATACAGTACAAAAAGACAACACAAGACACCAATATATAAGAAACACCAAAATAGCTCCTATTCACAGTATCTCACTGCTCTACAATTATCAAATTTTGTTGCACCTGCTATTATTATAGAACG
+
CBBCCFFFBFBBGGGGGGGGGGHHHHHGHFHHHGHHHHHHHHHGFHHFHHGHHHGGGGHGHGEEEAEABDGEGHHHHGDGB@4FFHHHH3BF44344433?E//E----.-----./0;000:;BB---.0;000:0000...;///......9//9..90;00:0:000/;9:;::A.00000090000:0:909900000:000000;0;00090000000000//.000;//.00090000000000.
@M03495:530:000000000-LYBTV:1:1103:20272:4516 2:N:0:GTGACGTT+ATCTGGGA
ATATTTTGCCGTTGATAACCACCCTCCCTGTGGTCGTTATCTTGCTCCTTCTGTCGTCAACGAATAATTCCAAAGCTCACATGCTGACAGATCGGAAGAGCGTCGTGTAGGGAAAGAGTGTTCCCAGATGAGTTAGTTTAGGCGTGCGGCAGTACTCATGGAAAGAAATGAAATCTGGCGAGGTTCACAGTTCCTGCATAATGCAGCAGACTTTCCCGTTTCCATAGTCTTCATTAGATTTCAGTGTAGCG
+
BBBBBFFFFFBAEECGGGGGGGGGHHGGGBGHFBFEAAFHHHHCGGHGHHFFHHHGFFCEGGEEHFBDDHBGFHGHHFFHHGD@@55FDG3G3FFDCD11F@FD//A?2B3/3?FH3G4?4444B2B/2B32B3333333222<<//>///-<1>1<1111>1100./=0000=00000---::/:0;0:000000//000000009.;/.9;0;00;..//000000000//9////;///////9/:99
@M03495:530:000000000-LYBTV:1:1103:19020:4544 2:N:0:GTGACGTT+ATCTGGGA
ATATTTTGCCGTTGATAAACCAGAGGACTCAGGCTGGACCAAAGCTCACATGCTGACAGATCGGAAGAGCGTCGTGTAGGGAAAGAGTGTTCCCAGATGTGTTGTTTTCTTCGTGTGTTGGAACTTTGCAAAAAAACAGTATTAATGATCTCCTAAACCCCAAATTAAAAATTAAATACCTTTCTGAATTCCTGGAGAACGGCTTCTATCTTTTTTAATTCTTTATTATCATGTAAAAAATATATTTATGG
+
A>1>AFF3FFD1AAGFGFGFFCGAGCHHHHCCGHCG?HFHCHGFFHHGHEFHFHFHB1BEGHGGGGGGGHG/E/EAG>EGG0>>>0>G1F2@FG1GHH12B@0/0/002112/0///00F/11B1B211>B1BF/<//0>@22@<<111111<?111??/<<.0>1111=<CGFB0=0<00=GFDD00=D00=;/;.CCC;.::?/9000;;009;.90;CF000;000000000;000-9/9//9/////
@M03495:530:000000000-LYBTV:1:1103:18512:4553 2:N:0:GTGACGTT+ATCTGGGA
ATATTTTGCCGTTGATAAACCAGGACTCAGGCTGGACCAAAGCTCACATGCTGACAGATCGGAAGAGCGTCGTGTAGGGAAAGAGTGATCCCAGATGTGTAGATCTCGGTGGTCGGCGGAGAATTAAAAAAAACAAATCATACAAGAGCGAGCAGTAACGAGATGTAAAGTGTTAGTGAGTTGTTATCTGTTGTTGAAAAATGGAGATCGTTTCCCGACGTCGAAGTACATTAATGTAGGTGAATGAGCAG
+
CDCCCFFFFFCAGGGGGGGGGGHGHGHHFHHHHHGHHHHHGHHHGHGFHHHHHHHGHHHHHGEFGHHHGGDGEGFGFGFEHEHBCFE3B4FCGFEDE4444344B440//?//3><//>///@11=1111/A?<F.<00000<00</</--:--/0000....90000:0000:;00000:000.;000:00;/.:000:.:000/0/0./..000..--;;-9...0000000;0:00000000;0000/
@M03495:530:000000000-LYBTV:1:1103:9979:4577 2:N:0:GTGACGTT+ATCTGGGA
ATATTTTGCCGTTGATAAACCAGCTAATCCTGAAAAAAAAATCAAAGCTAAAAACTACAATGCTAAGACCACGATGTGACTGCTATCAAAGTTAGATATATATGTAAATTATTCATCTGTCAAATCCTAGAATTATATCATACCTGCTCCAGCAATCACGACCTGTAATGGTTTAGTGGGTTGTTCACTGTTTCTGAAAAATGAAGATAGTTGTCCAGCTTCCAAAAAGTTTATTGTGTTTTCTAGTGGAG
+
ABBBCFFFFFCBGGGGGGGGGGHHHHHHHCHHHHHHHGGGCHHFHFFHFFHHHHGHHHHGHFHHHFHHHHHHEFHGGGFDFFHHFEFHFHGHHHGGGHHHHHGHFBHHHHHHHHHHHHHHHHHHHHHGHHHHHHHHHHHHHHFFHHHHHFFHFGFHHHHG?FGGHHFF1?<1FGHGFDFACF?EHHHHHBGHHHFHHHGFGHHBFFHHHBGHHHF0C:CGHHGFF0.ADFGGFGFFGGGGBBCFFFBFGB.
@M03495:530:000000000-LYBTV:1:1103:21318:4583 2:N:0:GTGACGTT+ATCTGGGA
ATATTTTGCCGTTGATAAACCACCCTCCCTGTGGTCGTTATCTTGCTCCTTCTGTCGTCAACGAATTTACTAATTCCAAAGCTCACATGCTGACAGATCGGAAGAGCGTCGTGTAGGGAAAGAGTGTACCCAGATGTGAAGATCTCGGTGGTCGCCGGGGCAGTAATCTAAAACACCAAGGTTTGCACTACGTGAACACAGTCCAGTGTCACCTGCGGTCGTGACTTAATCGACGATACCTCCTACAAATG
+
BBBBBFFFFFBAAEGGGGGGGGGGFHEGGFHHGGGGEGGHHHGGGHGHHGGHFHFFFGGHGHGGGEFGHHGHFHHHHHBFGHHFGFFHHHHHHHHFFFFHFDFGFHHGEGGGG/FGHGGHHGHGDF33BB2FAC2FBF322222220</?C/1/>/<----<.CG0000=0;0:C:.....000.00000/../..00/..:;:0/00000000/.--.:9:././/////..-:-..-//:..///////
@M03495:530:000000000-LYBTV:1:1103:22238:4584 2:N:0:GTGACGTT+ATCTGGGA
ATATTTTGCCGTTGATAAACCAGGACTCAGGCTGGACCAAAGCTCACATGCTGACAGATCGGAAGAGCGTCGTGTAGGGAAAGAGTGTTCCCAGATGTGTAGATCTCGGTGGGGGGCGTGTCAATAAAAAAAAAAAACAACGAGGACGAGCGGATGTCCATCGTGCTTTTACGTACCATGCCTATAGATTACGGTACTGCGCCGTCGATCCTGCGATCGCATGTGTCAACACTCGTCTGAACTCAGAGTGT
+
DDCCEFFFFFECGGGGGGGGGGHGHHHHHHHHHHGHHHHHHHHHHHHHHHHHHHHHHGHHHGGGGHHHGGGG>E1FFGGGHHHHHGFB@FGHHHHHGFG4BG444?FF//?A///-<---./11<:<<1:9@DFF;-<...9.<--.---------01<11<.....11010.<0..11100:<11111110../.<B11.-<---9-...100--..-..9.11:11100.0/.....110110000111
@M03495:530:000000000-LYBTV:1:1103:22286:4601 2:N:0:GTGACGTT+ATCTGCGA
ATATTTTGCCGATGATAAACCAGCTTATCCTGAAAAAAAAATCAAAGCTCAACACTACAATGCTAAGACCACGATGCGACTGCTATCAAAGTTAGATATATATGTAAATTATTCATCTGTCAAATCCTAGAATTATATCATACCTGCTCCAGCAATCACGACCTGTAATGGTTTAGTGGGTTGTTCACTGTTTCTGAAAAATGAAGATAGTTGTCCAGCTGCCAAAAAGTTTATTGTGTTTTCTAGTGGAG
+
A1AA1D3D@DD1111FBA1AC0A0B1BDAGFG1E1F00A//FF1G110B1AA0AF1F0AD11BF@FGHGGFAE/>?/>/E/EGHH2>B2BFDGFBF22B22FGG2BG22BGGHDGHF2FGGFGBD1E>FB<FHHHHFHHHHHFFHHHFBHCGEHGHGGHA/@CCHH1>1><1=FGG=F0<<CCGFHFFGDD=DGHHGB0CGHF00CGFGFCGHG00CFFF//9/0;.ECBF0;CFF0F///BFF09FFFEE
@M03495:530:000000000-LYBTV:1:1103:14901:4601 2:N:0:GTGACGTT+ATCTGGGA
ATATTTTGCCGTTGATAAACCAGCTAATCCTGAAAAAAAAATCAAAGCTAAAAACTACAATGCTAAGACCACGATGTGACTGCTATCAAAGTTAGATATATATGTAAATTATTCATCTGTCAAATCCTAGAATTATATCATACCTGCTCCAGCAATCACGACCTGTAATGGTTTAGTGGGTTGTTCACTGTTTCTGAAAAATGAAGATAGTTGTCCAGCTTCCAAAAAGTTTATTGTGTTTTCTAGTGGAG
+
BBABBFFFFFBBGGGGGGGGGGHHHGFHHHHHHHGHHGGGGHHHHHHHHHHHHHGGHHHHHHHHHHHHHHHHGGHGGHHHHHGHFHGHHGHHHHHHHHHHHHHHHHHHHHHHHHHHGHHHHHHFHGHHHHHGHHHHHHGHHHHGHHHHHHHGFHHHHGHGDGGGHHHHBFG?GHHHGHHGEGCGHHGHHHHHHHHHGHHHFHHFGH0GHGGFHHHFHHHGGGHGFCGEE:CFGGBFFFBFFFFFFFFG?F?
@M03495:530:000000000-LYBTV:1:1103:17809:4609 2:N:0:GTGACGTT+ATCTGGGA
ATATTTTGCCGTTGATAAACCAGTGGTCGTTATCTTGCTCCTTCTGTCGTCAACGAATTTACTAATTCCAAAGCTCACATGCTGACAGATCGGAAGAGCGTCGTGTAGGGAAAGAGTGTTCCCAGATGTGAAGATCCCGGGGGTGCGCGGGTCATTAGAAAAAAAAGCTGCAACTGGATATACTCTGCTTAGAGGCATATATAGAACAGTGTCGACTCTCTGAAGTACAACGTGCCACACCCATGAGTTCG
+
BBBBBFFFFFBAC?FFGGGGGGHHHHGHGEEHHHHHBFFGHFHGDGGHGGGHGHGGGGHHHHGHBFHEGHHGHFFHHHGHHHFFFHHHEHGHGGGDHHHFGGGEF/BFGEEGEHFH?G4BBBGFHHH3F?3333B322/></<--.--<<---.0;00000/.9;:..00//00////09;/////////////...///9//////////:9..-..///////;/////-:.../:..;../9B/;//.
@M03495:530:000000000-LYBTV:1:1103:7637:4618 2:N:0:GTGACGTT+ATCTGGGA
ATATTTTGCCGTTGATAAACCAGCTAATCCTGAAAAAAAAATCAAAGCTAAAAACTACAATGCTAAGACCACGATGTGACTGCTATCAAAGTTAGATATATATGTAAATTATTCATCTGTCAAATCCTAGAATTATATCATACCTGCTCCAGCAATCACGACCTGTAATGGTTTAGTGGGTTGTTCACTGTTTCTGAAAAATGAAGATAGTTGTCCAGCTTCCAAAAAGTTTATTGTGTTTTCTAGTGGAG
+
AAAABFFFFFDAEGGGGGGFFGCHGHHHHHHGHHCHFGGGGHFFHHHEHHBGFHFGHGHHHHHHHGHHEFGGG@GG1BE@FGHHHGEFHHHHHHFHHHHHHHHHFGHFHHHHHHHHHHHHHGFHHGHHHHHHHHHHFHHHHHFHHHHGFGHHHHGHHFHG/>@DGHGHD@FFDHHHDHHH.FFFHFDFGHHGFGHGGHBDCGGF<CGB0CCGGGH0GGHHHHFBCCCCCFGGFGFF0BCFFBFGB0;B.0C
@M03495:530:000000000-LYBTV:1:1103:14545:4652 2:N:0:GTGACGTT+ATCTGGGA
ATATTTTGCCGTTGATAAACCAGCTAATCCTGAAAAAAAAATCAAAGCTAAAAACTACAATGCTAAGACCACGATGTGACTGCTATCAAAGTTAGATATATATGTAAATTATTCATCTGTCAAATCCTAGAATTATATCATACCTGCTCCAGCAATCACGACCTGTAATGGTTTAGTGGGTTGTTCACTGTTTCTGAAAAATGAAGATAGTTGTCCAGCTTCCAAAAAGTTTATTGTGTTTTCTAGTGGAG
+
CBBCCFFFFFCAGGGGGGGGGGHHHHHHHHHHHHHHHFGGGGHGHHFFHHHHHHGHHGHHHHHHHFHHHHHHGGHGGHHHHGFFHHHHHGHGHHHHHGHHHHHHHFHHHGHHHHHHHHHHGHHHHHHHHHHHHHGHHHHHHHDGHHHEFHHHHHHHGHHGDCGGHFGB1@FGGFHHHFFF<FDDHHHGHGHHHHGHHHGHHHGHDFBGHHHHFGHBGHFHHHHFCCGEGFFGGG00CFBFBFFGFGGGGGF
@M03495:530:000000000-LYBTV:1:1103:8381:4659 2:N:0:GTGACGTT+ATCTGGGA
ATATTTTGCCGTTGATAAACCAGGACTCAGGCGGACCAAAGCTCACATGCTGACAGATCGGAAGAGCGTCGTGTAGGGAAAGAGTGTACCCAGATGTTTAGGTATGGGTGGTGGGGGGTATTGTAAAAAAACAAGATATGCATAAAAATTGGATGAACAAATTTTTATAAACACGACAAGTTGCTGAATATGGCTTGTGGATACAATATAATTGGGATGAACATGGGACGGTGAGGCAGCAATATTTTTCG
+
ABBBAFFFFFD>EECFAD5BFEG2GDCGFB4EA?AEEAA1CG33BEFFEFF5FHFFHGAC1EF?GG20?EE>1B2E3FCGHFGGBD44BBG?//33444443?44?2???>E/B//<--.000;;;0;0--....:9B///;////99./9B/;B:9//.9BF/F/./;//;9A.=@D-.////;B/9/////...;A/./;///;///;9////..B.//9FF/....--.......:...//////9/-
@M03495:530:000000000-LYBTV:1:1103:11186:4662 2:N:0:GTGACGTT+ATCTGGGA
ATATTTTGCCGTTGATAAACCAGGACTCAGGCGGACCAAAGCTCACATGCTGACAGATCGGAAGAGCGTCGTGTAGGGAAAGAGTGTTCCCAGATGTGTAGATCTCGGCGGTGGCCGGGTCATTAAAAAAAAAAAATGATGTGGCGACGACGGGTGCTGGCAGTATATTAAGATAGAAGAGTGAAGCAGTGTGACCACTCCGCATCTGTGCCACACAGTAGGATACATGGTCTGAGGCAGTGTATGCATAT
+
CCCABFFFFFCAGGGGGGGGGGHGGHGHHHFHGGGGGHHHHHGHFHHHHHHFGGGHHHHHGGGGHHHGGGGEE??FGGGFHGFHGH4BBGHHGEHD4B?43444B4??/>B@/?00/>///?1111=1<@-AC:-:.000;000.------:--9;.:00./.;000:0000000000:0.:000000/00:00000.0//..-;-:0:00:00....:0000000000/:00/00....:0:0:00000:
@M03495:530:000000000-LYBTV:1:1103:23313:4665 2:N:0:GTGACGTT+ATCTGGGA
ATATTTTGCCGTTGATAAACCAGGGACTCAGGCTGGACCAAAGCTCACATGCTGACAGATCGGAAGAGCGTCGTGTAGGGAAAGAGTGTTCCCAGATGTGTAGAGCTCGGGGGGGGGCGGTTATTTTAAAAAAAAAAACATACATGACACACCAACTGATCTCTAGTTCACCACTCTTATTAAACTCACTCATGATGTCTTTCCATTTGATTGGACTCTTACTGCTACATACACAACTTTATTGTCACTGG
+
AAABBFFFFFBBGGGGGGFFFGHGGCEHHFHHHHHGCFGHHGCFHFGHHHHGHHHHHHHFHEGGGFEGFGEEE>EF2BGF3EGH32BB44@@3GF1GF44@4F43?B3///>/;-9-9---;./;/////;;9@--9-..////;:/://9....;//////9/9///9////9/////////;9///://///;;/;//9////9/:/;99/.///////////9////;;///.9//9//////////:
@M03495:530:000000000-LYBTV:1:1103:10331:4672 2:N:0:GTGACGTT+ATCTGGGA
ATATTTTGCCGTTGATAAACCAGCTAATCCTGAAAAAAAAATCAAAGCTAAAAACTACAATGCTAAGACCACGATGTGACTGCTATCAAAGTTAGATATATATGTAAATTATTCATCTGTCAAATCCTAGAATTATATCATACCTGCTCCAGCAATCACGACCTGTAATGGTTTAGTGGGTTGTTCACTGTTTCTGAAAAATGAAGATAGTTGTCCAGCTTCCAAAAAGTTTATTGTGTTTTCTAGTGGAG
+
AA3AADFFFDD2EECGGGBFGEGDFGFFFFGD5B3AGE?EEGF3GFB2FFHBGGAGH3AFGHFDF5GHHHHHEEGC1@G4F@3BGBCF4GBDGDEFDGGGBEGFFGHHHFHHHHHFGEE?B444BBFDHFHHHGHHGHHFHH101BBCB1FC0@@GBFB/E/@EBGGB1@???CCD1<0GGFGAGFDDHFHD0GHFFH0=CGHG00:;GCCGHFH0GGBBGGHBC0:ED0;BFFFBFBCB/BFFFBFG.C.
@M03495:530:000000000-LYBTV:1:1103:22528:4689 2:N:0:GTGACGTT+ATCTGGGA
ATATTTTGCCGTTGATAAACCAGCTAATCCTGAAAAAAAAAATCAAAGCTAAAAACTACAATGCTAAGACCACGATGTGACTGCTATCAAAGTTAGATATATATGTAAATTATTCATCTGTCAAATCCTAGAATTATATCATACCTGCTCCAGCAATCACGACCTGTAATGGTTTAGTGGGTTGTTCACTGTTTCTGAAAAATGAAGATAGTTGTCCAGCTTCCAAAAAGTTTATTGTGTTTTCTAGTGGG
+
BBAABFF5FFDAEGGGGGGFGEHHHHGGHHHHHFFHHGGGGFHGGC35BGFBFGHGHHGHHHFEHHGGHHGHGGGHE1BFFFGEDFBEGHGHHEGGGGHFHFHGFEGHHHHHHHFFFB4GHFHGHFHHGFGHHHHHHHHEFHHHBFHHGH2FGEHFHHHHGDGGGHFH<@GFGGGGBGGG.>E-CGBGFFGHGBDGDDGHH.CGFCC0CGHHHHHH0:CFH:BBFFF9CDFB;0CFBBFFBFFBFB00;..
@M03495:530:000000000-LYBTV:1:1103:16843:4696 2:N:0:GTGACGTT+ATCTGGGA
ATATTTTGCCGTTGATAAACCAGCTAATCCTGAAAAAAAAATCAAAGCTAAAAACTACAATGCTAAGACCACGATGTGACTGCTATCAAAGTTAGATATATATGTAAATTATTCATCTGTCAAATCCTAGAATTATATCATACCTGCTCCAGCAATCACGACCTGTAATGGTTTAGTGGGTTGTTCACTGTTTCTGAAAAATGAAGATAGTTGTCCAGCTTCCAAAAAGTTTATTGTGTTTTCTAGTGGAG
+
CCBCCFFFFFCCGGGGGGGGGGHHHHGHHHHGGHHHGGGGGHHHHHEHHHDGGHAHHHHHHHHHHHFHHGHHGGHGHHHHHHHHHHHHHHHHHHGHHHHHHHHHHHHHHHHHHHHHHHGHHHHHHHHHHHHHGHHHFHHHHHHHHHHGHGHGHFHHGBHGDGGGHHFHDFGGHHHH<GCGDGGGHHGHHHGHHHHHF<DHCGHGFHBGHHHFHHFFHFFEHHHHCGG..BFGGGGGGGGGGGGGFEFFF0C
@M03495:530:000000000-LYBTV:1:1103:11835:4721 2:N:0:GTGACGTT+ATCTGGGA
ATATTTTGCCGTTGATAAACCAGCAATGTCACAACCACTTCTTGCCCTCCAAAGCTCACATGCTGACAGATCGGAAGAGCGTCGTGTAGGGAAAGAGTGTTCCCAGATGTGTAGATCTCGGGGGTCGGCGTTTCATTAAAAAAAAAAAAGACGACACTAACGTGAATGGGCGTTGTCCTTAGACACAATTAGTATATTTACTCATATAGCTCTTATCAGTGCGTGCAGCATGACGGTAATAGCCGTCGATG
+
CCCCCFFFFFDBGGGGGGGGGGHHHHHFHHFHHHGGFGHHHHHHGHHHHGHHHHHHHHHHHHHHHHHHHHHHHGGGGHHHGGGGFGFHHHGEHGHGHHHFFGHHHHGHB4??B344D4BBE/</////<>/--<1111F11GGC-C;--../.--9-0/;:./...000.9::--.;00900;00//.0000;00000009000090;00000000000000-.9.:09.0000.-...00000.;---.0
@M03495:530:000000000-LYBTV:1:1103:21832:4724 2:N:0:GTGACGTT+ATCTGGGA
ATATTTTGCCGTTGATAAACCAGCTAATCCTGAAAAAAAAATCAAAGCTAAAAACTACAATGCTAAGACCACGATGTGACTGCTATCAAAGTTAGATATATATGCAAATTATTCATCTGTCAAATCCTAGAATTATATCATACCTGCTCCAGCAATCACGACCTGTAATGGTTTAGTGGGTTGTTCACTGTTTCTGAAAAATGAAGATAGTTGTCCAGCTTCCAAAAAGTTTATTGTGTTTTCTAGTGTAG
+
BBBABFF5@BD>AAGFDFGGGFDACDDGBGHFHCGDCE2EEHHFHB5AFGHF3A1FG3C3DBGFBD3FFEFGEEE1BBF@433@FGFHFBGEEGBF4D44@GGG4?FF4BFGEGHGGHHHHFFFGHHHHFFFBGD4BBFDGHHBGFGBG1BFHGFG11F///AE0F?1<11?1?GFDG0F<F@<.>GGDHDGBGDDD0G0<.<0:0CCFH0:GGGFCGCC00;000;.;:CFBFFE;C////0;00;C009
@M03495:530:000000000-LYBTV:1:1103:24291:4732 2:N:0:GTGACGTT+ATCTGGGA
ATATTTTGCCGTTGATAAACCAGGGACTCAGGCTGGACCAAAGCTCACATGCTGACAGATCGGAAGAGCGTCGTGTAGGGAAAGAGTGTTCCCAGATGGGTAGGGTTCGGTGGTCGGGGCGTCTTTTAAAAAAAAAAAACAAAATACCAGCGTAGCACAGAATGTCTAGACTCATACACTATCGCTTCTCTTCTTATACGCATCCAATCATACACGAGCTACTTAGGGATAGTGCAGCTGACGAAGCGCAG
+
BABABFFFFFCBFGGGGGGGGGHFGGGHHHHHCHGGBGCGHHGHHGEHHHHHHHHHHGFFHEDGGGHHHGEGG@EGGFHGEGHHHHHD44BFFFHFFG3FFBF//300>//???3<///////</1111>D1AD<D-;-:.:..000000.-..-.00////00000;00;00///////9//..;..B/;9//////:.;..-;/////////9.---./////;/://///////////:;:B.-----
@M03495:530:000000000-LYBTV:1:1103:17286:4789 2:N:0:GTGACGTT+ATCTGGGA
ATATTTTGCCGTTGATAAACCAGTCACAACCACTTCTTGCCCTCCAAAGCTCACATGCTGACAGATCGGAAGAGCGTCGTGTAGGGAAAGAGTGTTCCCAGATGTGTGGAAATCGGGGGTGGCCGTGGTATTACTACACAACCCTAACGGACCAGCGCTCGGCGGTTCAGGGAGTGTTACAGGGTATAGCTCCGCAAGTTTTCGCACCGCCGCCCGACCCGCTCCTCCAACCTTTAACCCCCCTGCTAGCC
+
ABBABFFFFFD>E2CGGGGGGGFGF4AGHGEGGHFFAGFHH33CEFHFBB3FGHFFHHGDDGFFFFHHDDFEGHF@?EE0?1233B31F13BFFG44FBB@1B34440>3333B/E//////0?/////111111=>1<1.C...//<.-.<-..;--..--.---;9000.99.9/9;9///..//;/////..---////:-;.---;------------9-9/././/.///99//..---99/9/9;
@M03495:530:000000000-LYBTV:1:1103:9613:4810 2:N:0:GTGACGTT+ATCTGGGA
ATATTTTGCCGTTGATAAACCAGGGACTCCAAAGCTCACATGCTGACAGATCGGAAGAGCGTCGTGTAGGGAAAGAGTGTTCCCAGATGTGTAGATCTTGGTGGGCGCCGGATCATTAAAAAAAAAAAAAGAATGAAGATTGGATCAACGCATTGGACTGTTCAGATACAAGCCGATTATTACGAAAGCAGCTCGTAGCCTGATATCAAAGAATCGTCTCAATACTATGATAATGATTCGGTATACATACT
+
CCDDDFFFFFCBGGGGGGGGGGHGGGGHHHHHHHHHHHHGHHHHHHHHHHHHHGEGGGHHGEGGEEBBGGGCHFHHHHHBBGHHHHEGFD44@344BB@4B3?E////>////<F3F3B33B////<<<<...010111110.000.0/:--:.00000.0111111<1100..<--.91111...../0/</0.9...01./<111110</.<1..../111101111<111111::1..9..111110:
@M03495:530:000000000-LYBTV:1:1103:6551:4817 2:N:0:GTGACGTT+ATCTGGGA
ATATTTTGCCGTTGATAAACCAGCCTCCCTGTGGTCGTTATCTTGCTCCTTCTGTCGTCAACGAATTTACTAATTCCAAAGCTCACATGCTGACAGATCGGAAGAGCGTCGTGTAGGGAAAGGGTGTACCCAGATGTGTAGATCTCGGGGGCGGCGGGATCATAAACACAAAACCGTACAATAGTCTAGTAATTTTACTTGTTCCACACGCTGACTCGCCCCAGCAAGCACGCTTCTCAACAGTAGTATGA
+
BBABBFFFFFBBGGGGFGGGFGHGGHHEGBHHHHBFEEGDGHHHFGG5FHHHHHH5AA1FEHFGFHHH5FG5DBGGHGGHFCGHEGHHHFHH4F3G3FB1?EC>B1B/?EEEF?BBBEFGFC0?FC<23B?2F/23@>@2222>@@0///----:9---9..//////..9;F..-999.////9//;/9///9//:////;/:///;.--;...//.9-.-9........9-...////././///////
@M03495:530:000000000-LYBTV:1:1103:22747:4829 2:N:0:GTGACGTT+ATCTGGGA
ATATTTTGCCGTTGATAAACCACCCTCCCTGTGGTCGTTATCTTGCTCCTTCTGTCGTCAACGAATTTACTAATTCCAAAGCTCACATGCTGACAGATCGGAAGAGCGTCGTGTAGGGAAAGAGTGTTCCCAGATGTGGAGATCTCGGGGGTCGCCGGGTCATTAAAATAAAAAAATGGATAGTGTGAGAGGCCCAGTGTGTCAATAATATATGCAACTGGCTGTGGAGTAGGTGCTACACGATGGGTGCA
+
BBBABFFFFFCAGGGGGGGGGGGGGHHGGHHHHGHHGGGHHHHGHEHHHHHHHHHHGGGHGHGGGHHHHHGHGHHHHHHHHGHHFHGGHFHHHHHHHHHHGGGGHHHGGGG@E?BDGFGHHHBFFGG3BFFHHHGHGF22?22@>>=F?/>-.<-<<@-.-::G0:0;0:0;0C-;.00990090000000......0090:0000000000000000///./..//:.0/000000;0:/.:..../9.0
@M03495:530:000000000-LYBTV:1:1103:16656:4835 2:N:0:GTGACGTT+ATCTGGGA
ATATTTTGCCGTTGATAAACCAGCTAATCCTGAAAAAAAAATCAAAGCTAAAAACTACAATGCTAAGACCACGATGTGACTGCTATCAAAGTTAGATATATATGTAAATTATTCATCTGTCAAATCCTAGAATTATATCATACCTGCTCCAGCAATCACGACCTGTAATGGTTTAGTGGGTTGTTCACTGTTTCTGAAAAATGAAGATAGTTGTCCAGCTTCCAAAAAGTTTATTGTGTTTTCTAGTGGAG
+
CCCCCFFFFFCAGGGGGGGGGGHHHHHHHHHHHHHHHGGGGHHHGHGFHHFHHHGHHHHHHHHHHBGHHHHHGGHGFHHHFFHHHHHHHHFHHHGHHHHHHHHHHHHHHHHHHHHHHHHHHHGFGHHHHHHHHHHHHHHHHHFFHHHHHHGHHHHHHHHCEGGGHHHFG@F?GH1F><GHGFGDHHHHHHHGHHGHHEHHHHGDGHFHHHHHHHFHHFFHHGB0CGCADCBFBFFFGFBBFFFGFFFB?0:
@M03495:530:000000000-LYBTV:1:1103:17601:4836 2:N:0:GTGACGTT+ATCTGGGA
ATATTTTGCCGTTGATAAACCAGCTAATCCTGAAAAAAAAATCAAAGCTAAAAACTACAATGCTAAGACCACGATGTGACTGCTATCAAAGTTAGATATATATGTAAATTATTCATCTGTCAAATCCTAGAATTATATCATACCTGCTCCAGCAATCACGACCTGTAATGGTTTAGTGGGTTGTTCACTGTTTCTGAAAAATGAAGATAGTTGTCCAGCTTCCAAAAAGTTTATTGTGTTTTCTAGTGGAG
+
CBBBCFFFFFCAEGGGGGGGGGHGHHGHHHHHHHHHHGGGGHHCHHHHHGHEHHGHHHHHHHHHHFHHHHHHGGHGHFHHFHFHHGHHHHHHHHGHHHHGHHHHHGHHHFHHHHHGHHHHHHHHGHHHHHHHHHHHHHHHHHHHHGHGHFHHFHGHHHHGGGGGHHHHHGFGHHHBFGFHGGGGHHGHHHHHHHHHGHHFHHHFFBBHEGGGHHHHGGHHHHHHEF.CDBFGFGGGGGGGGGFGFBBFGFE
@M03495:530:000000000-LYBTV:1:1103:19659:4846 2:N:0:GTGACGTT+ATCTGGGA
ATATTTTGCCGTTGATAAACCAGGACTCAGGCTGGACCAAAGCTCACATGCTGACAGATCGGAAGAGCGTCGTGTAGGGAAAGAGTGTTCCCAGATGTGGAGAGATCGGTGGGGGCCGTGTCATTTAAAAAAAAAAACAAAGAAACAAAGAGCATCACTGGAGTCATTTGTACAAGACATTGCTACAGATACAATAACGAACTTCAGTAGTGCAACTAGATGTGAGCATTAGAGTCACGCATGCACCTTAC
+
CCBBCFFFFFDAGGGGGGGGGGHGHHHHHHHHHHGHHHHHHHHHGHHHHHHGHGHHHGHFHGGGGGHHGGGGEEFGDHGBGHHHG4EB4BGFHHHGG443313//?3?//?<//>/<<</@2@222@21FGCCA-<<....//.///..///:00000;;//.::C0:0000;000/:/00;0000000;:0000000.:.-.00000000/::00/00:00000000000000000:..-;.:00//;00
@M03495:530:000000000-LYBTV:1:1103:8228:4911 2:N:0:GTGACGTT+ATCTGGGA
ATATTTTGCCGTTGATAAACCAGCTAATCCTGAAAAAAAAATCAAAGCTAAAAACTACAATGCTAAGACCACGATGTGACTGCTATCAAAGTTAGATATATATGTAAATTATTCATCTGTCAAATCCTAGAATTATATCATACCTGCTCCAGCAATCACGACCTGTAATGGTTTAGTGGGTTGTTCACTGTTTCTGAAAAATGAAGATAGTTGTCCAGCTTCCAAAAAGTTTATTGTGTTTTCTAGTGGAG
+
CC@BCFFFFFCAGGGGGGGGGGHHHHHGHHHHCHHHFEGGGHGGHHBBHHHHFGGGHHHHHHHHGHHHFHHHCGHEFHHFHDFHHGHHHGGHHHEHHHHHHHHHGHHHHHHHGGHHGHHHHHHFFHHFFGGGHHGHHHHHHHHHHHHHHGHFHHHHHFHGDFAAGHGBF@GFGHHF<FFFDFGGHGGHHHHFGFHHHEHHHHHHEBGHHEGHFGCBFGHFHHFFGFEADFFGGGGFGFCFCFFB9B90.0.
@M03495:530:000000000-LYBTV:1:1103:8028:4914 2:N:0:GTGACGTT+ATCTGGGA
ATATTTTGCCGTTGATAAACCAGCTAATCCTGAAAAAAAAATCAAAGCTAAAAACTACAATGCTAAGACCACGATGTGACTGCTATCAAAGTTAGATATATATGTAAATTATTCATCTGTCAAATCCTAGAATTATATCATACCTGCTCCAGCAATCACGACCTGTAATGGTTTAGTGGGTTGTTCACTGTTTCTGAAAAATGAAGATAGTTGTCCAGCTTCCAAAAAGTTTATTGTGTTTTCTAGTGGAG
+
BBBBBFFFFFBBGGGGGGGGGGGHHHHHHHHHHHFHHGGGGHHHHBBCHHHHHEEFHHHHFGHHHHHHHHHHGGHGFGHHBDEGHFCGHHHHHHDGHHHHHHHHFHHHGHHHFHHHGHHHHGHHHHHGHHHHGHHHHHHHHHFGHHFFFGHHGFGHB2GDEFCGHHDGF?F?GHHHGECG<FGDGHHHGHHHGHHHHHHHHHHH00::00CHGGGBGHG0CGGFE0C?:FCFGGFFFFF/FFFGGFFF.CA
@M03495:530:000000000-LYBTV:1:1103:12399:4947 2:N:0:GTGACGTT+ATCTGGGA
ATATTTTGCCGTTGATAAACCAGCTAATCCTGAAAAAAAAATCAAAGCTAAAAACTACAATGCTAAGACCACGATGTGACTGCTATCAAAGTTAGATATATATGTAAATTATTCATCTGTCAAATCCTAGAATTATATCATACCTGCTCCAGCAATCACGACCTGTAATGGTTTAGTGGGTTGTTCACTGTTTCTGAAAAATGAAGATAGTTGTCCAGCTTCCAAAAAGTTTATTGTGTTTTCTAGTGGAG
+
BABBBFFFFFBAFEGGGGGGGGHGHGHGHBHHHHHFHGCGGHHHHHGHHHHHHHGHHHHHHGHHHGHHGHHHGGHGHHGHHHFHHHHHHHHHHGHHHHHHHHHHFHGHHGHHHHHHHHHGHHFFHHHHHHHGHHHHHHHHHHHFHHHHHHHFGHHHHHHDDCCGHHHH1@F?GHHHGHHHEFGGHHGGHHHGDGFGDGGGGGHF0CGHHHH0GGFHHHHHHG/GGHAA?FGBFFGGFFFFGFGF9FBB.CE
@M03495:530:000000000-LYBTV:1:1103:17370:4975 2:N:0:GTGACGTT+ATCTGGGA
ATATTTTGCCGTTGATAAACCAAAGCTCACATGCTGACAGATCGGAAGAGCGTCGTGTAGGGAAAGAGTGTTCCCAGATGTGTAGAACTCGGTGGGGGGCGGGGAAATTAAAAAAAAAAAAAATAGTTACGAGCTCTAGATGCAGGTGTGTGGGGTCAGTACTGGCAGTGTGACAGAACCATAGTTGTATTCGGTTACTCGTACAGAACATGATCGTACCTCCGTCTAGCGTTCCCGCGTTATGTGCACTA
+
CCCCCFFFFFCAFGGGGGGGGGHHHHHHHHHHHGHHGHHHHHHHGGGDHHHGGGGGGB2DGGHHHGHHFG55DFGGCAGF@4443443B3B11?E///-------..00;0:0BB-:------;000000...-.0;00000000..00.....-.../000000././000;000;0/..000:0000;00/....900.;..;000//00090./.;.00......00-:..:0.----;.00000000
@M03495:530:000000000-LYBTV:1:1103:18885:4976 2:N:0:GTGACGTT+ATCTGGGA
ATATTTTGCCGTTGATAAACCAGCTAATCCTGAAAAAAAAATCAAAGCTAAAAACTACAATGCTAAGACCACGATGTGACTGCTATCAAAGTTAGATATATATGTAAATTATTCATCTGTCAAATCCTAGAATTATATCATACCTGCTCCAGCAATCACGACCTGTAATGGTTTAGTGGGTTGTTCACTGTTTCTGAAAAATGAAGATAGTTGTCCAGCTTCCAAAAAGTTTATTGTGTTTTCTAGTGGAG
+
AAABBFFFFFBAGGGGGFGGGEHHHHGHHHHGHHHHFFGGGHHFHHBEHF5GHHFHHHHGFFHHHHHHHHHHFFHGHFHHHFBHFGHHHHFHHHFFHHHHGHHGHHHHHGHHHHHGHHHHGFHHHHHHHGHFBGHHGGHHHHHHHGHGHHHGGFGGHHHGGGGGHHHGHFDFGHHB<>CGCFCDHHHHHHHHHHHHGHHHHHHFHFHHHHHHHHF0CGEGFGHHHBCAECCFGGGFFFFGGCFGGFFBFFE
@M03495:530:000000000-LYBTV:1:1103:10652:4982 2:N:0:GTGACGTT+ATCTGGGA
ATATTTTGCCGTTGATAAACCAGCTAATCCTGAAAAAAAAATCAAAGCTAAAAACTACAATGCTAAGACCACGATGTGACTGCTATCAAAGTTAGATATATATGTAAATTATTCATCTGTCAAATCCTAGAATTATATCATACCTGCTCCAGCAATCACGACCTGTAATGGTTTAGTGGGTTGTTCACTGTTTCTGAAAAATGAAGATAGTTGTCCAGCTTCCAAAAAGTTTATTGTGTTTTCTAGTGGAG
+
BABBBFFBFFBAEEGGGGGGGFFFHHHHHHHFGHGCFFGGEHGHHHBGHFGHFHGFHHFHHHHHHHBHHGHHGGHGHHHHHGFFFFHHEFFFGFGDGHHGGHHHGFGEDGHHGHHHHHFHHHHFDGFDFHHBHGDH4GFHHHFFFHHHFHHHBFFGHHHGA@CEFGFBG?G??FHGHHEHDFDGHHFHDBDHHHHHH0DHFFH0GHHEHHHGHHHHHHB0:0/:C0:.;BFGFFFFFBB/C/C0;0;;?BA
@M03495:530:000000000-LYBTV:1:1103:24189:5026 2:N:0:GTGACGTT+ATCTGGGA
ATATTTTGCCGTTGATAAACCAGCTAATCCTGAAAAAAAAATCAAATCTAAAAACTACAATGCTAAGACCACGATGTGACTGCTATCAAAGTTAGATATATATGTAAATTATTCATCTGTCAAATCCTAGAATTATATCATACATGCTCCAGCAATCCCGACCTGTAATGGTTTAGTGGGTTGTTCACTGTTTCTGAAAAATGAAGATAGTTGTCCAGCTTCCAAAAAGTTTATTGTGTTTTCTAGTGTAG
+
1AAAADFBFFD11EAGGBAA1A00B1AGFGFFH1F10EEE/F1BCF21F2FE1GCB1FAGEF1FF21EBEFEGEGGG1B@@EG11@0EGHFG222FGHE@EGFH2FGFFFE2GFHFHGHH2GHFHHHHG1F1FGHHHDB22DB1BDBFFBFC0F0GG0</?/</01FD@?????CFGF<.EC@.CGFBGHBGHEG=<DGHHHGBGFCHH0;CGC0:GC/:00;CG0A9CBBFFFBB9C;BFB0BBB;9;0B
@M03495:530:000000000-LYBTV:1:1103:21168:5033 2:N:0:GTGACGTT+ATCTGGGA
ATATTTTGCCGTTGATAAACCAGCTAATCCTGAAAAAAAAATCAAAGCTAAAAACTACAATGCTAAGACCACGATGTGACTGCTATCAAAGTTAGATATATATGTAAATTATTCATCTGTCAAATCCTAGAATTATATCATACCTGCTCCAGCAATCACGACCTGTAATGGTTTAGTGGGTTGTTCACTGTTTCTGAAAAATGAAGATAGTTGTCCAGCTTCCAAAAAGTTTATTGTGTTTTCTAGTGGAG
+
BAABBFFFFFBBGGGGGGFGGGHDHHHHHHHHHHHHAEGGGH3BGGDFGHHHGHGFHHHHGHHHHHGHFFHHGGHGGHHFEE3FGFBGFHFGGHBFHHHGHHHHGBGFHHGHFHHGGHHHHHHEGHEHHGGHHHHHHHFGHHH2FGHHBGFGBGFFGGHDDFCAGGGBGFDFGFHBGBFHGFCGHHGGHHFHHGFHHDDFHHHF0CCB00CGFHH0:/CGHGCB0;..;;CBFGGGGGFFGBFF0FBBFGE
@M03495:530:000000000-LYBTV:1:1103:11382:5036 2:N:0:GTGACGTT+ATCTGGGA
ATATTTTGCCGTTGATAAACCAGCTAATCCTGAAAAAAAAATCAAAGCTAGAAACTACAATGCTAAGACCACGATGTGACTGCTATCAAAGTTAGATATATATGTAAATTATTCATCTGTCAAATCCTAGAATTATATCATACCTGCTCCAGCAATCACGACCTGTAATGGTTTAGTGGGTTGTTCACTGTTTCTGAAAAATGAAGATAGTTGTCCAGCTTCCAAAAAGTTTATTGTGTTTTCTAGTGGAG
+
CABBCFFFFFCBGGGGGGGGGGHHHHHGHHHHHHHCHGGGGHHFHGBFHGHHHHHHHHHHFHHHHHHHHGHHGGHGCGHHHFGHHHHHHHHHHHHHHHHHHHHHHHHHHHHHHHHHHHHHHHHHHHHHHHHGHHHHHFHHHHHGHHHHHHHHHFFGHHFGDGGGHHHGFFFFHHHFFFHEDGGFHHHHHHHGHHHHHHHHHHHHFHHHHHHGHGHBFGHFFHHHFHCAECFFFGFGGGBFGGEFFFFGEFE
@M03495:530:000000000-LYBTV:1:1103:12426:5044 2:N:0:GTGACGTT+ATCTGGGA
ATATTTTGCCGTTGATAAACCAGGACTCAGGCTGGACCAAAGCTCACATGCTGACAGATCGGAAGAGCGTCGTGTAGGGAAAGAGTGTTCCCAGATGTGTAGATCACGGGGGGCGCCGTGTCATTAAAAAAAAAAAAAAAAGACAAACAGCAGATGCCCCTTCGCGAGCGCTACACTAATGTATCGCTGGAGGAGGGATATACCATACTCGTACTAGTCGTATGTCTGAACAGCTCCTGTAATAGCGAGAG
+
CCDDDFFFFFDCGGGGGGGGGGHGHHHHHHHHHHGHGGHHHHGHHHHHHHHHHHHHHHHHHGGGGHGHGGGG>EBFGGGFHHHGHGH@@FGHHHHHHHH4DD4443B?A/>@----9---:<B<<111:BCF=B-<<<---..//:/../././0:00/..:/<.--<<--.--0/1:01<:111<...-......-.//11110<0/1<.:9..<<11...</<111:101:.0000011<1111-----
@M03495:530:000000000-LYBTV:1:1103:23935:5054 2:N:0:GTGACGTT+ATCTGGGA
ATATTTTGCCGTTGATAAACCAGCTAATTCCAAAGCTCACATGCTGACAGATCGGAAGAGCGTCGTGTAGGGAAAGAGTGTTCCCAGATGTGTAGATCTTGGAGGTGGCCGGAGCACTAATAAAATAAAAAAACTAGCAAACCAGTCATCCCTAGATATCTGCACTACTCCACTGCTGCGCACGTCACAGTCCTCTCATACTCCGTCTACTTTCCCTCTAGCCCTCATCGTGCTTCCCACCTATCTTGACG
+
A?ABAFFFBFB>EEGGGGGGGGHHHHHHHHHHHGHH3GHHHHHHGHGHDFGHHHGGGGHGHGFGGEFAFGFGFHHHGGGH55DBGBHHH34B@B34@4@4@33?1>1F10>/////0B3F4BD333?3332///2222222<?//11111?/?10<111=1111<1101111<000000---;-....000<0000/000000/....;0;000000;:000/9/..00/;...///./...//////;;.
@M03495:530:000000000-LYBTV:1:1103:15696:5084 2:N:0:GTGACGTT+ATCTGGGA
ATATTTTGCCGTTGATAAACCAGGGACTCAGGCTGGACCAAAGCTCACATGCTGACAGATCGGAAGAGCGTCGTGTAGGGAAAGAGTGTTCCCAGATGTGTAGATATCGGTGGTGGGCGGAACATTAAAAAAAAAAAAAGAAAAAGACTGGGGTAGTGGACGCATGTAGAACATAGAAATGTAGCGAGGAGTGTGAGTACACAGGCTGTGTGAGACGAGACTTGTGTGGTAGCGTGCGACTAGAGAACTAT
+
CCCCDFFFFFCCGGGGGGGGGGHGGGGHHHHHHHHGGHHGHHGHHHHHHHHHHHGHHHHHHHGGGGFHHGFGGGG?FGHGFHHHHHFGF@FGFHHHHGD@4B3444D4?E/>A/////<///<2@2=11?=@CC-<---.:.::...:00..;...:/.0:--9..000000:0000:00::0009----./.0000000000...;../;.00009--..0:00;/.;/000-...-.:--:00000000
@M03495:530:000000000-LYBTV:1:1103:17623:5096 2:N:0:GTGACGTT+ATCTGGGA
ATATTTTGCCGTTGATAAACCAGGACTCAGGCTGGACCAAAGCTCACATGCTGACAGATCGGAAGAGCGTCGTGTAGGGAAAGAGTGTTCCCAGATGTGTAGAACTCGGTGGGCGGCGCGTTATTTAAAAAAAAAAAAGAAGTCACCGTCAAGATGCTCAAATATAGTCACAAAAGAAACCTAGACATACACATTACATATGATCTGAGTGATTGTGTCACCAGTCATTGTTCAGTAAACTCTGATAGACG
+
CCCCCFFFFFDBGGGGGGGGGGHGHHHHHHHHHHGHHHHHHHHHHHHHHHHHHHHHHHFHHGGGGHHHGGGGFGFGHGGHHGGFHGGBFGHHHHHHHEB443443B3?//?A////<///</>.=1=1FGBCG-<?-:.9./00000..9..00000000000000<<<0000<:/.://./000:0000000000<00000000:0:00<0000<0<BB000.000000000000<000<0<000<00<.
@M03495:530:000000000-LYBTV:1:1103:8434:5110 2:N:0:GTGACGTT+ATCTGGGA
ATATTTTGCCGTTGATAAACCAGCTAATCCTGAAAAAAAAATCAAAGCTAAAAACTACAATGCTAAGACCACGATGTGACTGCTATCAAAGTTAGATATATATGTAAATTATTCATCTGTCAAATCCTAGAATTATATCATACCTGCTCCAGCAATCACGACCTGTAATGGTTTAGTGGGTTGTTCACTGTTTCTGAAAAATGAAGATAGTTGTCCAGCTTCCAAAAAGTTTATTGTGTTTTCTAGTGGAG
+
BAAABFFBFFBAGGGGGGGGGGGHHHHHHHHHHHHHHGGGGHHGHHFFHGHHHHGHHHHHHHHHHFHHHHHHGGHGHFHHHHCHHHFHGHGHHHBHHHHGHHHHHHHHHHHHHHHHHHHGHHHHHHHHHHHHHHHHHHHHHHEHHHGFHHHGHHGHHHHGACDGFGHGD@F<FHHGFDCGDGGGHFGHHHHHHBHHHFFGGHHH0:GHFHHBGHGBFHGHHEFHFG.CEBFGFFGGGGFFGGFGBFFGAFE
@M03495:530:000000000-LYBTV:1:1103:18690:5115 2:N:0:GTGACGTT+ATCTGGGA
ATATTTTGCCGTTGATAAACCAGGGACTCAGGCTGGTCCAAAGCTCACATGCTGACAGATCGGAAGAGCGTCGTGTAGGGAAAGAGTGTTCCCAGATGTGTAGATCTCGGGGGGCGGCGGATTATTAAAAAAAAAAAAAGAATATACATCCGATCACAAAGCACGCTTCCTACAGTAAAAAACACACCACTACTGACATAACTCCACAGCATAGCGGAGATACACTATCTCACCTCGCTGTCAACTTACAT
+
BCBCCFFFFFCBGGGGGGGGGGHGGGGHHHHHGHHGBGHHHHHHGHHHHHHHHHGHHHHHHHGGGGHFHGGGG>E?GGHGGHHHHHHHFBBBGHHHHGFD4EF4444B?C/>/--;--@---.00;0;;:BB-;-D9::...09000000/...-./00;//09--...0090:;009090-...9:...0//0090000000000/0../:000-9--9/00000/000000.0..-:9::009000900
@M03495:530:000000000-LYBTV:1:1103:18243:5124 2:N:0:GTGACGTT+ATCTGGGA
ATATTTTGCCGTTGATAAACCAGGACTCAGGCTGGACCAAAGCTCACATGCTGACAGATCGGAAGAGCGTCGTGTAGGGAAAGAGTGTTCCCAGATGTGGAGATCTCGGGGGTGGCCGTATCATTAACAAAAAAAAATAACGAAAAAAAGGGCTCCATGAAAGCTCCTTAACAACAATAGAATTCGACGTGTAGTTAGTATGAGTGGCAATCATTCTCTGTATAACTCGTAGGTTATTAGCATATAATTCG
+
CCCCCFFFFFCAGGGGGGGGGGHGHHHHHHHHHHGHHHHHHHHHHHHHHHHHHHHHHHHHHGGGGHFHGFGG>EBFGGEHCHHGH4G@BFGHHGHHGGF3@?33??B?F/EC///00///001===11??C0G-A-<.000....;.-;......;0000;00/000;00;000.C.00000000:0;--.//:0:0:;F000000../000000;000000;00000.;.;.00000:0:00000:;00:
@M03495:530:000000000-LYBTV:1:1103:21762:5137 2:N:0:GTGACGTT+ATCTGGGA
ATATTTTGCCGTTGATAAACCAGAGGACTCAGGCTGGACCAAAGCTCACATGCTGACAGATCGGAAGAGCGTCGTGGAGGGAAAGAGTGTTCCCAGATGTGGAGATCTCGGTGGTGGCCGGTTTATTTAAAAAAAAAAAAGATAAAAGAACCAAGGCTGCCCTTCGCGTCATACACAAAAATATGCATATGGCTTGTCTAGTCGTGGAATTCGTCTGTCTAAATTCGACGTTGGTAGTGTTCTTCTAGGCA
+
CCBCCFFFFFCAGGGGGGGGGGHHHGHHHHHHHHHGGHHHGHHHHHHHHHHHHHHEHFHHHHHGGGGHGHGEEEEF1?FFG>GGHFGBFB4B4FGHGHHB433/33B4BF//???/?0?///</22D2222DF@/<--<-..000000../......::...::;.9---..0000:..9:.:00000000;./:-.0;990BA....;0;0./...;000;00;0.0.-9....000/900000:00099
@M03495:530:000000000-LYBTV:1:1103:10076:5148 2:N:0:GTGACGTT+ATCTGGGA
ATATTTTGCCGTTGATAAACCACCCTCCCTGTGGTCGTTATCTTGCTCCTTCTGTCGTCAACGAATTTACTAATTCCAAAGCTCACATGCTGACAGATCGGAAGAGCGTCGTGAAGGGAAAGAGTGTTCCCAGATGTGTAGATCTCCGGGGGCGCCGGGTCGATATAAAACAAAACAAGAGTGGATGTTCCTGGACTGTTGTACGATCACTCGCGAGCAAGCATCGGTGACATATATAACATATTACCTGA
+
BBABBFFFFFB>E2FDGGGGGGGGGHHGGHHFFFBGEGGHHFHHHGHHFHHHHFHFCFFHGHCGGHHHGHHHHHHGEHHGHHHHHEHHGHHHFHHGFEFHEGF?1BGGGGGE/3/BC?GGHHGCHHF3BBGFF/D?33B2>222222<///--<--A@-9-9-..-000;09A.=...//;/9./////9///9.././;/.//...9.//:.------:..;//....9;/;//////9//9/;//9///
@M03495:530:000000000-LYBTV:1:1103:18270:5153 2:N:0:GTGACGTT+ATCTGGGA
ATATTTTGCCGTTGATAAACCAGCTAATCCTGAAAAAAAAATCAAAGCTAAAAACTACAATGCTAAGACCACGATGTGACTGCTATCAAAGTTAGATATATATGTAAATTATTCATCTGTCAAATCCTAGAATTATATCATACCTGCTCCAGCAATCACGACCTGTAATGGTTTAGTGGGTTGTTCACTGTTTCTGAAAAATGAAGATAGTTGTCCAGCTTCCAAAAAGTTTATTGTGTTTTCTAGTGGAG
+
BAABBFFFFBBAEGGGGGGGGGHHHHHHHHHHHHGHHGGGCHHHHHEBHHHHHHGHGHHHHHHHHHHHGEHHGFHGHHHDGFFHHHHHGHHGHHHHHHHHHHHHFHHBGGHHHHGHFHEHHHHHHHHHHHHHGHHHHHHHHHGFHHGFHFHGFHHHHHHGGGGGHDGD1@BFHFHFGGFEEG?EHHFHHHHGHHHHHHEHFFHHHEGHHHGHHHHFHGHHHBG0GC.9AFFEBBFGGGGGGF0;BFGF.0.
@M03495:530:000000000-LYBTV:1:1103:23567:5161 2:N:0:GTGACGTT+ATCTGGGA
ATATTTTGCCGTTGATAAACCAAAGCTCACATGCTGACAGATCGGAAGAGCGTCGTGTAGGGAAAGAGTGTTCCCAGATGTGTAGATGTTGGTGGTCGCCGCATCATTAAAAAAAAATAAAATGAACAAAATGGGACACATATCTAACCCATTCCTTTACGCACTCGTACTGTATACTCCGCCACTTTATCTCATCAATCTCGTCCGTTTTTGACCGACTCGTTAGCTTCTAGTGTTTGTATGCTCAGGAA
+
BBCCCFFFFFCBGGEGGGGGGGHHHHHHFHHHGHHHGHFHHHFFGGFGFGHGGGGFFFFGGGHHHGFGFGDGGFHHFHHGGFFFBFG44441?1>13//E>////34?4444B///<0>22222>222000111000/?01<1=11110>>0=1><100<...--/.....000000000...-.C09000;;0;000000;.C.9;C0/9.:.:99:--......000000000;09/90999000//0/
@M03495:530:000000000-LYBTV:1:1103:19299:5167 2:N:0:GTGACGTT+ATCTGGGA
ATATTTTGCCGTTGAAAACCAGAGGACTCAGGCTGGACCAAAGCTCACATGCTGACAGATCGGAAGAGCGTCGTGTAGGGAAAGAGTGGTCCCAGATGTGTAGATATCGGGGGTTGCCGGAGGATTAAAAAAAAAAAAATACTATAAAGTTCGTAGTCTTCGCGGTGCAGTAACACTACAAGGGAGCAGTCTCAGGCTATTTCTAATAGCACCCTCTCACAGGCAGCATTTCGCTCGACGCTCGTGCCTCC
+
ABBBCFFFFFCCGGGGGGGGGGHHGHHHHHHHHGHGFGHHHHGCHHHHHHHHHHHHHGGFHHGGGGGGHGGGG@EFGFHGHHHHBGFG14B3?GHHHDG4BBD4B44F/>/>B///0D/@////011F1FF<<<-:--:.0000;000000;../..0000..--.:-900009000//900....../000000//9000;::000000:0..../90;00......00:;/.;.-----.:-:...00.
@M03495:530:000000000-LYBTV:1:1103:20653:5177 2:N:0:GTGACGTT+ATCTGGGA
ATATTTTGCCGTTGATAAACCAGGATCAGGTGGACCAAAGCTCACATGCTGACAGATCGGAAGAGCGTCGTGTAGGGAAAGAGTGTTCCCAGATGTGTAGGGCATGGTGGTCGCCGGGGCAATAAAAAAAAAAACAAAAATGAAACTATCTAGTGTCTGTATCTACAATACTCGCAAACCATACTCCTTAGCACTCGAGCCTATAGACACTGCTCGTACCACACATACCCTTATCTACGTTCACTGTTGCC
+
BBBBBFFFFFB>EGGGGGGGGGHGHHHFHHDGFHHHHHHHHHGHHHGHHHHFHHGHHGAEFEGHHHGAFFEE1?DFE?GHEFHGF@4BBFGHA@EB4@B3312120B33?/3>//////>//22@222>A-@A<.......00000000000;00;;00<00000000:0/00.--.;..;00/90/:900;000/.:..-////////.///;/.-.../;.../////////////.:/;////9////
@M03495:530:000000000-LYBTV:1:1103:22711:5195 2:N:0:GTGACGTT+ATCTGGGA
ATATTTTGCCGTTGATAAACCAGCTAATCCTGAAAAAAAAATCAAAGCTAAAAACTACAATGCTAAGACCACGATGTGACTGCTATCAAAGTTAGATATATATGTAAATTATTCATCTGTCAAATCCTAGAATTATATCATACCTGCTCCAGCAATCACGACCTGTAATGGTTTAGTGGGTTGTTCACTGTTTCTGAAAAATGAAGATAGTTGTCCAGCTTCCAAAAAGTTTATTGTGTTTTCTAGTGGAG
+
BBBBBFFBFFBAGGGGGGGGGGHHHHHHHHHHHFGFHFGGGHHHHFHGHHFHGHGHHHGHFHHHHGHHHHHHGGHGHGHHFFCGHGGHHHHHGHHHHHHHHHHHHHHHGGHHHHHHHHHHGFFFGEGHHHFHHHHHHHHHHHHFHHHHHHHHHFHHHFHGCDCDHHFD1@??FFHHDBFG>FDGHHHHHHHDGHHHHGHHHHHBHHHHHHFHHHH0GBCHHHHHGHGGEBFFGGGGFFGG/FBFGFFGFGG
@M03495:530:000000000-LYBTV:1:1103:6444:5216 2:N:0:GTGACGTT+ATCTGGGA
ATATTTTGCCGTTGATAAACCACCCTCCCTGTGGTCGTTATCTTGCTCCTTCTGTCGTCAACGAATTTACTAATTCCAAAGCTCACATGCTGACAGATCGGAAGAGCGTCGTGTAGGGAAAGAGTGTTCCCAGATGTGTAGATCTCGGTGGTGGCCCGAGTGTTAACAAAAAACAACACCACACTCACGTGGATCCATCGAAGGTCACATACACATAGAATACCCGCACTCACGCCACCTCCGCCCCTCGT
+
3AA?AFFFFFB2EECAGGGGFGGGGGAFGFHFEGBGFGGAGHFHHEGHHHHHHGHHFGFFEGEEEFEHGHHHDFEHGHGHHGHF3F3GEGB@42FG3BFGF>FEG1GCAGGEG?FFFEGHHGEFFH?FFHHHFFBF?F3B2222@2</?CA?/<00//--..=11111<<FA<.<....;::..////;::..;0/000.//../0/;0009000;90000090:.---9//9.......;9..;--;9-.
@M03495:530:000000000-LYBTV:1:1103:21664:5216 2:N:0:GTGACGTT+ATCTGGGA
ATATTTTGCCGTTGATAAACCAGGACTCAGGCTGGACCAAAGCTCAATGCTGACAGATCGGAAGAGCGTCGTGCAGGGAAAGAGTGCACCCAGATGTGGTGATATCGGTGGTCGCCGTCGTAATAAAAAAAAAATAAGAGACCACCTAACGATAATATGTCCGACAATGAATGATATAATTTATATCTGTTTCCTAAATAGTACTGTAGTTTCACTTCTTGCAGTACGCGTAGTCTGGTGTCTCACTGACG
+
BB?ABFFFFFBBGGGFFGGGGGGFHGHHHHHCGHGHAGHHHGCGFHGHHGHHHHFFBG3F?EFEFGEEEGC>E1BFGF1FHFHEFG44@BEGA1F344B2/34444//??//3////////00?222><@C@<C01<100<C./.../</...;.0000000..;--9900000000000090900000;0000;0;00000;0009/;/////;///9////9;//.9-;-;9////9.:/:;/;////;
@M03495:530:000000000-LYBTV:1:1103:20495:5217 2:N:0:GTGACGTT+ATCTGGGA
ATATTTTGCCGTTGATAAACCAGCTAATCCTGAAAAAAAAATCAAAGCTAAAAACTACAATGCTAAGACCACGATGTGACTGCTATCAAAGTTAGATATATATGTAAATTATTCATCTGTCAAGTCCTAGAATTATATCATACCTGCTCCAGCAATCACGACCTGTAATGGTTTAGTGGGTTGTTCACTGTTTCTGAAAAATGAAGATAGTTGTCCAGCTTCCAAAAAGTTTATTGTGTTTTCTAGTGGAG
+
ABABBFFBFFBBGGGGGGFGGGHHHHGHFGFHHCHHCAEGCHHHHHFEGBGA3FEGFHHHGGHHHEGHGFFHGCGFHHGHFGFHHGFFBHHHHFFDGHHGHHHHHGHFGHGHHHHGHFHHGFFFGFGGHH3GHHFHFHHHHHHCGGA2GFFHHGFHHFHD?@FGGHBFD@?FGFHD<FFC<FFDGHHHHFHF0DDF0D0D.<GF<0FHBCCBHHHFEHFHFF:;0;..C9;;CB;BCCBFG/FFB00;90.
@M03495:530:000000000-LYBTV:1:1103:7064:5255 2:N:0:GTGACGTT+ATCTGGGA
ATATTTTGCCGTTGATAAACCAGGCGGACCAAAGCTCACATGCTGACAGATCGGAAGAGCGTCGTGTAGGGAAAGAGTGATCCCAGATGTTGAGATATCGGAGGAGGGCGGGGCATTAAAAAAAAAAAAGAAGAAGTGTAAAGAAGGTAGGAGTGAGTTGAAATAAAGGAAACAACAAAGAAGCACAAATAACATAGTAGAGAGCTGATAGAAGATGTGAGAGTGCTCGGCTTAGAGCCAAAGTACTATGG
+
BBBBBFFFFFBAGGGGGGGGGGE2GGEGGEHGHGFHBFFHHHHHHF2EGCHHCEDFGFFAE>EE>EB2@@?GHGGFF4E3BFBGHCGHGB44?3/4?BGCE/<@/</<////--</00===0--;-9;-.9;////00;90///././/99/99.//9/////;;9///.///9.....//./9/..../////////////;..//9////9:///9;////;////.-..-/9///./..//9//////
@M03495:530:000000000-LYBTV:1:1103:6823:5256 2:N:0:GTGACGTT+ATCTGGGA
ATATTTTGCCGTTGATAAACCAGTCAGGAGTCCAAAGCTCACATGCTGACAGATCGGAAGAGCGTCGTGTAGGGAAAGAGTGTTCCCAGATGTGTAGAAATCGGCGGGCGGCGGAGAATTAAAAAAAAAAAAAAAAAGGAAAAAAGAACGCGTGGGCGGAGTACAGCAACATACATAGACAACCATACGAGCACTACAAGACTCTCATACAGAGATAGACTGCTCAGAGGAGATGACATAAACACTCGACA
+
CDCCDFFFFFCAGGGGGGGGGGHHHHHHHGHHHHHHHHHHHHHHHHHGFHHHHHHHGGGGHHHGGGGAE?GGHGHHHHGHGHBBBGHGFHHFBG44B444@3?E/>E////<-<---;0:0000::B-@B;D--;--..:///;-.../:.-9---.--:-.:0000:;..:;00000000/...0:/.;.>-.:0:000//00000000;:B//::0000;:000/00...;/0000000000.0/..-.
@M03495:530:000000000-LYBTV:1:1103:23190:5271 2:N:0:GTGACGTT+ATCTGGGA
ATATTTTGCCGTTGATAAACCACCCTCCCTGTGGTCGTTATCTTGCTCCTTCTGTCGTCAACGAATTTACTAATTCCAAAGCTCACATGCTGACAGATCGGAAGAGCGTCGTGGAGGGAAAGAGTGTCCCCAGATGTGTAGATCTCGGTGGTGGGCGGGTGTTGAAAGCACAAAAAATCGTTATGATAAATCACACACCAGGGGGACTCTGAGGCTGCGGGCTGTGATAGTGTGCCTCGTGGCATGACAGA
+
AA3AADFFFFBAE?ABFEEGFGGGGGHGFHHHHHHHGGEGCHHAAGDGHHHHFHFFAFGGGHGG1AEGGHFHFHHHBGHHHHHHGHHHFGDG4BGHHHGHGDEGAFCFFGC/E/??/EEGHHGFGGB3BFAGGHEG2F222222@2</??///?-.-<----..00009///;;..-;/...C.000;00000///.;9....9---./;://;....-----../9/////;/////.9;.-./.;////
@M03495:530:000000000-LYBTV:1:1103:25464:5356 2:N:0:GTGACGTT+ATCTGGGA
ATATTTTGCCGTTGATAAACCAGCTAATCCTGAAAAAAAAATCAAAGCTAAAAACTACAATGCTAAGACCACGATGTGACTGCTATCAAAGTTAGATATATATGTAAATTATTCATCTGTCAAATCCTAGAATTATATCATACCTGCTCCAGCAATCACGACCTGTAATGGTTTAGTGGGTTGTTCACTGTTTCTGAAAAATGAAGATAGTTGTCCAGCTTCCAAAAAGTTTATTGTGTTTTCTAGTGGAG
+
ABABBFFFFF?2A2EGGCFGFGHAGHHHHFFHHBDGAEEECH3FGB5AGHB533AFBGHHHEFHGBFDDGFEDGHGGHHHGGHFHHFGFHB@@GFHHDHFHHHHFGGFHFFHF4BG4GHHFHFFGG3FGGGHHHHHHH2FGFGBG10FFF?F00@GG1@DD//EHHDD?@1?GG<D=DAC<F@AGFFHHFHHFGHFHFGFCGD00C0GCB:CG:G00:CC0:/00;.9CBFFGF0B0F/FFF0FBB;;.0;
@M03495:530:000000000-LYBTV:1:1103:24600:5397 2:N:0:GTGACGTT+ATCTGGGA
ATATTTTGCCGTTGATAAACCAGGACTCAGGCTGGACCAAAGCTCACATGCTGACAGATCGGAAGAGCGTCGTGTGGGGAAAGAGTGTTCCCAGATGTGAATATCTACGAGGTGCGCGCCGACACTAAAAAAAAAGCAAATATCATCGGAGCGCTAGTTGGGCGGTCGGCAACGAAAAACGAAGTTGATCTCAATATTGAAATGTGCGATGTACATCACAGACAAGACCACTCTCAACATCATCATGGCCG
+
3>3>AFFFFBDBGGCGGGGFGCHDBGHFC4CF2E2BG2FDCG2DGBF3E3FGHBF33BF311ACABF2AEEE>AB1BEEFE1B3BGD44BD3@F1FFF44444?B444?///?/3////</<///10<<11/-<-.<///00=000=/..-:--:-;900/-.-----;---.-...-..;.9.9/9/////////////;;F/;/9....;//////9///;........//////./////9////9/9
@M03495:530:000000000-LYBTV:1:1103:19084:5404 2:N:0:GTGACGTT+ATCTGGGA
ATATTTTGCCGTTGATAAACCAGAACCATCCAAAGCTCACATGCTGACAGATCGGAAGAGCGTCGTGTAGGGAAAGAGTGTTCCCAGATGTGTAGATTTCGGTGGGGGCCGTATCATTTAAAAAAAAAAAAAACAAAGAAAACGTAACAATCCATAAATCGTATGAGCGCAGCTGAATTGACGAATCTGTCAACTACGGGATCTCTGGGCTGTCTCAGTAGCTATGCCATAGAGTCGTACGATCAATATAG
+
BCAABFFFFFBBGGGGGGGGGGCHHHHHHHHHHHHGFHHHHHHHHHFGHHHHGEFGGFCFGEFGGEE1BGHGHHHFFH@FBBFG3FBEHHFBB43B444@?/??>////<//?00?G33B3>@DD///->---...://.//:-....;00//:0B00009..//0;0-----//=0/////.;-:./////:/9//.:-.../:///:./.://///////////////;///9/99..-..../:/9/9
@M03495:530:000000000-LYBTV:1:1103:10637:5449 2:N:0:GTGACGTT+ATCTGGGA
ATATTTTGCCGTTGATAAACCAGCTAATCCTGAAAAAAAAATCAAAGCTAAAAACTACAATGCTAAGACCACGATGTGACTGCTATCAAAGTTAGATATATATGTAAATTATTCATCTGTCAAATCCTAGAATTATATCATACCTGCTCCAGCAATCACGACCTGTAATGGTTTAGTGGGTTGTTCACTGTTTCTGAAAAATGAAGATAGTTGTCCAGCTTCCAAAAAGTTTATTGTGTTTTCTAGTGGAG
+
BBBBBFFFFFBBGGGGGGFGGGHGHHHHHHHHHHHHHGGFFHHHHHFFHHHHHHGHHHHHHHHHHFHHHHHHGGHGHHHHHGFHHHHGHHHHHHHHHHHGHHHHHHHHHHHHEHHGHHGHHHHGFHHHHGGHHHHHGHHHHHGGHHHHHEHHGFHHHHHGGGGGGHHEGDGGHEHHGHGHGGGGHHGGHHHHHHHHGGFHFGHFGHHHHHHGHHHHHHHFHFHBCCCA.FFGFGFB;0:BFGFFGGFFAB.
@M03495:530:000000000-LYBTV:1:1103:20546:5484 2:N:0:GTGACGTT+ATCTGGGA
ATATTTTGCCGTTGATAAACCAGGCGGACCAAAGCTCACATGCTGACAGATCGGAAGAGCGTCGTGTAGGGAAAGAGTGTTCCCAGATGTGTAGATATCGGGGGGGGCCGTGTGATTAAAAAAAAAAAAAAGAGGAAGAAGCGGTGCGGTAGGGGTACCTGTATTAAAACGTGTGCAGATCGTAGAGAGCAGACATGACGACTATCACGGTATGACGCGTGAGATCTATAGCGAGACACGCTTACGGAGTA
+
CCCCCFFFFFEBGGGGGGGGGGHGHGGGGGGHHGHHHHHHHHGHHGHHHHGHHGGGGHHHGGGGEGBBGGGEHHHHHHHBBFGHHHGHGGF?4F444B4?///@--<-<>--..::B1B11BF=BBC;A--../.</..:/0--.----..9.....011011111111<9.9/.111:00.:...11..0//</1000..-.-111:..9..0<1.<-<-.911011<111-9--.//.-..<0....</
@M03495:530:000000000-LYBTV:1:1103:11231:5492 2:N:0:GTGACGTT+ATCTGGGA
ATATTTTGCCGTTGATAAACCAGCTAATCCTGAAAAAAAAATCAAAGCTAAAAACTACAATGCTAAGACCACGATGTGACTGCTATCAAAGTTAGATATATATGTAAATTATTCATCTGTCAAATCCTAGAATTATATCATACCTGCTCCAGCAATCACGACCTGTAATGGTTTAGTGGGTTGTTCACTGTTTCTGAAAAATGAAGATAGTTGTCCAGCTTCCAAAAAGTTTATTGTGTTTTCTAGTGGAG
+
AABAAFFBFFBAEGGFG5B4GGHHHFHFHHHFHHFBFFFGCHHHHHHGHFHHDGCEHFCFGHFHHGHHFFFEGGHGEG4FHFCGFHGHGGEGGHDGHHHHHFHH4FGHHH3GGHGGFHHHHHHHEHGBGHHHHHHHGHHHHHHEFEGFH?FHHGFFGCHDGGGGFHF1@@GD<CGHFFHHDFGGHGGHGHHHHGHHHGHHHHHFHHHGEHCGFGGBHF/CGGHFF0.;E00;CFGGGGFGGGGGGF;B.9.
@M03495:530:000000000-LYBTV:1:1103:16726:5523 2:N:0:GTGACGTT+ATCTGGGA
```
