## Supplementary File 4 - Rice NGS raw data for "Developing a Molecular Toolkit to ENABLE all to apply CRISPR/Cas9-based Gene Editing *in planta*": pBA25_R1_001.fastq (part 1 of 40)

```
@M03495:532:000000000-M42H9:1:1102:16162:1100 1:N:0:NCAGGAAA+NAGACAAT
GTCAGCATGTGAGCTTTGGAGTGAAATCTCTTGTCTTAAGGAATAAAGGAAAAAGATTCCGTCGGAGGCTCGGTGCTCTACAGGTTCAACCTTTGTACTCTATTATTGCCTCACATTCCATCTCTTGTGAAAATATATTTGATTGGCTTTTCTGCAGGTTGTTTGCCAGGACTTTCCAAGACCTCCACTAGAAAACACAATAAACTTTTTGGAAGCTGGACAACTATCTTCATTTTTCAGAAACAGTGAAC
+
CCCCCGGGGGGGGGGGGGGGGGGGGGGGGGGGGGGGGGGGGGGGGGGGGGGGGGGGGGGGGGGGGGGGGGGGGGGGGGGGGGGGGGGGGGGGFGGGGGGGGGGGGGGGGGGGGGGGGGGGGGGGGGGGGGGGGGGGGGGGGGGGGGGGGGGGGGGGCFGGFFGGFGGGGGGGGGGGGGFFFFGGGGGGGGGGGGGGGGGGGGGGGFGGGGGG?DCGGGFFGGGGGGGFGCF;FEFGGGFGGGFGGGFGCF,
@M03495:532:000000000-M42H9:1:1102:10209:1194 1:N:0:NCAGGAAA+TAGACAAT
GTCAGCATGTGAGCTTTGGTTTATCAACGGCAAAATATAGATCGGAAGAGCACACGTCTGAACTCCAGTCACACAGGAAAATCTCGTATGCCGTCTTCTGCTTGAAAAAAAAAAAATTACCAAACAAAAAGAAAATCTCAGCGACTAGCCTTCAAGCGTACACAGTAACTCTAGAACCCTCAAGTGACATGATAAACACCTCACATATACCGAACACTCATGCGTCTCTTTCTGACGCACAGCGGACACGT
+
CCCCCGGGGFGDEGGGGGGGGGGGGGGGGGGGGGGGGDGGGGFGGGGGGGGGGGGGGGGGCGGGGGGFGGGGGGGGGGGGGAFFFGGGGGGGG:F<FDGGGGGGGGG9FGGGG+4@44,,,,:4+:,48=++,B,C,,,5C,++6>+,,8,,=,,,,+8+35,33,3,,,,7,,,,,,*,*3,33,,,2@>D,,,7<2,62,2,,6,,>;,*****,,,*+?+*/**3+++++5++3*2***2***0/2*2
@M03495:532:000000000-M42H9:1:1102:11935:1197 1:N:0:NCAGGAAA+TAGACAAT
GTCAGCATGTGAGCTTTGGTCCAGCCTGAGTCCCTGGTTTATCAACGGCAAAATATAGATCGGAAGAGCACACGTCTGAACTCCAGTCACACAGGAAAATCTCGTATGCCGTCTTCTGCTTGAAAAAAAAAACTACAAATTTTTTCTGCACATTTCTGTACCTCATACATACTCTTGAACACCTAAACACTCCCGTCACTATGTCAAGTACACATCAACGACATCTTCTAAGACGCCTCAAAAACTTCAAA
+
CCCCCGGGGGGGGGGGGGFGGGGGGGGF@FFCGFFFG,FFGGFGG<FFGGCCEEEFGGGGGFGGFGGGEFEGGGGGGGDGGFFFGGGGGG,FFCGFGGFFFAFDFGGAFFE:BECFGGCFGG@,AFGCF@CE4,,55,,,,5,B:,,,,5,,,,:,,,,5C<,,6,8C=,,7,8,737@:>C+@,,,,3D:,34@@**6,,,7,,7=,7,,662,,22,*****0,,615+,4?***42++5**/+++1++
@M03495:532:000000000-M42H9:1:1102:18306:1240 1:N:0:NCAGGAAA+TAGACAAT
GTCAGCATGTGAGCTTTGGTCCAGCCTGAGTCCTGGTTTATCAACGGCAAAATATAGATCGGAAGAGCACACGTCTGAACTCCAGTCACACAGGAAAATCTCGTATGCCGTCTTCTGCTTGAAAAAAAAAAAAAAAAAAAAATAAAATCAAAAAGATCGGAATAACCATGACGAGCAAATACAAAAAATCAGTACATAGAATAGATAATGACTACTTGTGAATTGTCTGGTTTCCACTCTACACAGTAGAT
+
CCCCCGGGGGGGGGGGGGGGGGGGGGGGGGGGGGGGGGGGGGGGGGGGGGGGGGGGGGGGGGGGGGGGGGGGGGGGGGGGGGGGGGGGGGGGGGGGGG9@FFFGGGGGGGFGFGGGGGEGGDGGGGGGGGG>++3+6+8++*,,,,3,,,8,,63*,,1**5*7,7,,,,,,*1**4,,,,,7,,***+4,,7++,,5,+++,22+++++++5+5+4+1+32++++++0**+*+2+0+*2++*2+2/++++
@M03495:532:000000000-M42H9:1:1102:13729:1251 1:N:0:NCAGGAAA+TAGACAAT
GTCAGCATGTGAGCTTTGGAATTAGTAAATTCGTTGACGACAGAAGGAGCAAGATAACGACCACAGGGAGGGTGGTTTATCAACGGCAAAATATAGATCGGAAGAGCACACGTCTGAACTCCAGTCACACAGGAAAATCTCGTATGCCGTCTTCTGCTTGAAAAAAAAAAAAAACACACAGCTATCGAACATAACAACCCGCATGAACTTTCATAGATAAGACCGTACTGACGATATTGCAACAACCTACA
+
CCCCCGGGGGGGGGGGGGGGGGGGGGGGGGGGGGGGGGGGGGGGGGGGGGGGGGGGGGGGGGGGGGGGGGGGGGGGGGGGGGGGGGGGGGGGGGGGGGGGGGGGGGGGGGGGGGGGGGGGGGGGGGGGGGGGGGGGG9EFGGGGGGGGGEC<FGGGGGGGG<FFGGGGGG*3*>*,,>**,,,,,,*1?,1,>,5>,**4*4C1*2++++++?+1521C+5+0*/*2/*+*0**/2*+2<+0/**2)++0+
@M03495:532:000000000-M42H9:1:1102:18182:1268 1:N:0:ACAGGAAA+TAGACAAT
GTCAGCATGTGAGCTTTGGTCCAGCCTGAGTCCTGGTTTATCAACGGCAAAATATAGATCGGAAGAGCACACGTCTGAACTCCAGTCACACAGGAAAATCTCGTATGCCGTCTTCTGCTTGAAAAAAAAAATATTTCTATCCATAATTCAAACTTTTTTTCTGATCAGATACTTCTCACTTCTGTTACTCCATCTTCTTCTGAACCTGTTTTACAGACACCTAACACTCCATCTTCAACGTTATACTTTAA
+
<CCCCFGGFGCFGFGGGFGGGFGFFGGGGC@@FFG@C9@C<FDA8@@@FDDFGGD<@FGGGGCCCCGFFGFFGGGFFFGDGG@FFFGGGGGGFGFFFFFFGCCF:=FFCFGDGDFG,<FF<,CEEFGF+++,CA,<?<,:,,:5:?,@,CFGFE,55=+@>F3@D,CF,7,38@D,,,:7@EF,@,,73,8:,@,=,EE9,,,,4*,,37BC,3>,,;1,=B?B,,4,,4*1,4:,;,+*/5),,54,4,+
@M03495:532:000000000-M42H9:1:1102:11136:1310 1:N:0:ACAGGAAA+TAGACAAT
GTCAGCATGTGAGCTTTGGAGTGAAATCTCTTGTCTTAAGGAATAAAGGAAAAAGATTCCGTCGGAGGCTCGGTGCTCTACAGGTTCAACCTTTGTACTCTATTATTGCCTCACATTCCATCTCTTGTGAAAATATATTTGATTGGCTTTTCTGCAGGTTGTTTGCCAGGACTTTCCAAGACCTCCACTAGAAAACACAATAAACTTTTTGGAAGCTGGACAACTATCTTCATTTTTCAGAAACAGTGAAA
+
CCCCCGGGGGGGGGGGGGGGGGGGGGGGGGGGGGGGGGGGGGGGGGGGGGGGGGGGGGGGGGGGGGGGGGGGGGGGGGGGGGGGGGGGGGGGGGGGGGGGGGGGGGGGGGGGGGGGGGGGGFFGGGGGGGGGGGGGGGGGGGGGGGGGGGGGGGGGGGGGGGGGGGGGGGGGGGGGGGGGGGDDFGFGGGGEFGGGGGGGGGCC9DFGGGGGGGGGGGGGFFGFGGGGGGGGGFGGGGGGGGF?CFFGGG7
@M03495:532:000000000-M42H9:1:1102:13672:1354 1:N:0:ACAGGAAA+TAGACAAT
GTCAGCATGTGAGCTTTGGAATTAGTAAATTCGTTGACGACAGAAGGAGCAAGATAACGACCACAGGGGGGTGGTTTATCAACGGCAAAATATAGATCGGAAGAGCACACGTCTGAACTCCAGTCACACAGGAAAATCTCGTATGCCGTCTTCTGCTTGAAAAAAAAAAAAAAATAACAAAAAACAAAATCGAATCTCCTCATAGAGAATCAGAATCCTATAGCACAATAAACATGTACTATCACTATATT
+
CCCCCGGGGGGGGGGGGGGGGGGGGGGGGGGGGGGGGGGGGGGGGGGGGGGGGGGGGGGGGGGGGGGGGGGGGGGGGGGGGGGGGGGGGGGGGGGGGGGGGGGGGGGGGGGGGGGGGGGGGGGGGGGGGGGGGGGG;<FFGGGGGFGGGGGGGGGGGFGGGGGGGEEGG121**2:++++*/*/**12*+2***+*++++2++++00<+0+3+<+++23++3+++02*++*2+2*+032+::6+++*0+++
@M03495:532:000000000-M42H9:1:1102:11868:1384 1:N:0:ACAGGAAA+TAGACAAT
GTCAGCATGTGAGCTTTGGTCCAGCCTGAGTCCTCTGGTTTATCAACGGCAAAATATAGATCGGAAGAGCACACGTCTGAACTCCAGTCACACAGGAAAAACTCGTATGCCGTCTTCTGCTTGAAAAAAAAAAGACGATAGTAACGATGATGCCATCCAAGAACCCCATGAACAAGCCCCCTGCTAACTGCCCCACATATGTCGTTACAAACTCAGCCTCGTGGCCTACACGCTGAGGTGCACTCGGGACA
+
CCCCCCFGGGGGGGGGGGGFGGGGGGGFGGFFF9EFFGEFFGGCF@FEEE:@FEGEFGFEFGGGGGGGGAFFGGGGGGGGGGFEGGGFECGGGGDFFGGF,,C,8C:,FF<C,>4,?CEFG9FECDGFE::@C+4,8+8++:5,5+88+55,,:,,,3,3,6,,,83=<,7,8,,<7++8**6>,,,,,7,,,**5*,,@D,7,*6**6?,,,,,2,5:,*6,**3+*50******2***++*+5*)**2*
@M03495:532:000000000-M42H9:1:1102:21538:1621 1:N:0:ACAGGAAA+TAGACAAT
GTCAGCATGTGAGCTTTGGTCCAGCCTGAGTCCTGGTTTATCAACGGCAAAATATAGATCGGAAGAGCACACGTCTGAACTCCAGTCACACAGGAAAATCTCGTATGCCGTCTTCCGCTTGAAAAAAAAATTCCCTCTGCACCTACCACACTCTATTCTTCTAGTTTCTCTTTCTGAAATTCATTTGCTCTCTCCGCTTTAACTCCATACTTTCAATACCTCCTGCTGACTCTTCTCGCTCCATATTTCCT
+
CCCC--C<9CFCDFGDGCAFGGFC<F,E<F@CF,CF;,C@FFC6E;C+6FFFFEGGGGEFFG@CEGFFG<FCGECFEC<FCGGGFFFE9CC,6,,@=F9,<C=:,C<6C:F+C,9,8,4CFFF,,B7>F:,,:BEF,B,:,B,,,,?,B,B=,5,,:?DDFDD,C,,,,,3@,@=9C,3,,,9,<88,3@FC,,3+++8@,,7,,,,,,633@>,,,,>,,6;:66,,,,+5254,,47/,/1C,,1,,44
@M03495:532:000000000-M42H9:1:1102:18430:1645 1:N:0:ACAGGAAA+TAGACAAT
GTCAGCATGTGAGCTTTGGAATTAGTAAATTCGTTGACGACAGAAGGAGCAAGATAACGACCACAGGGAGGGTGGTTTATCAACGGCAAAATATAGATCGGAAGAGCACACGTCTGAACTCCAGTCACACAGGAAAATATCGTATGCCGTCTTCTGCTTGAAAAAAAAAAAAATAAAGCCAATATTATAAACTTCATTCGCCTAATCCTACACTTGTATAAGCTGAAATAACATTTCAACAACATCCGTGC
+
CCCCCGCCEFFGEGFFGGGEGGGACFGGGFGGEGG?FEEGGGGFFGFFGGCGCEFEGGCFGGDGGGGG7FFGGGG6DFEGFGGFGG7FGFFEFGGGGGG7F,B>8AEGGCG7FDFFGFEFF<EFGGDF?E?FA?<FF<,,BFFFFGGAF+@DDFGAFF<,3,:3,8CC:<3F*,,7,27>,66>,,6,27@272,7,,,66**6:E++5+5+*2++++13+2++++3++++++++55++++*.3<E)*/*2
@M03495:532:000000000-M42H9:1:1102:18773:1675 1:N:0:ACAGGAAA+TAGACAAT
GTCAGCATGTGAGCTTTGGAGTGAAATCTCTTGTCTTAAGGAATAAAGGAAAAAGATTCCGTCGGAGGCTCGGTGCTCTACAGGTTCAACCTTTGTACTCTATTATTGCCTCACATTCCATCTCTTGTGAAAATATATTTGATTGGCTTTTCTGCAGGTTGTTTGCCAGGACTTTCCAAGACCTCCACTAGAAAACACAATAAACTTTTTGGAAGCTGGACAACTATCTTCATTTTTCAGAAACAGTGAAC
+
CCCCCGGGGGGFGGGGGGGCFGGGGGGGG9FGGGGGFGGGGGGGGGFGGGGGGGGGGGGGGGGGGGGGGGGGGGGGGGGGGGGGGGGGGGFGGGGGGCECGGFGGGGDGGGG<FFGGGGGGGGGGGGGDDCFGGGGGGFFGFFGGGGGFFGGGGFGGF<AFGGGFFGGGGGGEEFFEFEFGFGGGGGGGGCFEFFCGGGFF9FGGDEGGGGGEFGGFGGFFC7,A?FGGC<::@CCCFGC7;CCC?A;,D,
@M03495:532:000000000-M42H9:1:1102:14784:1691 1:N:0:ACAGGAAA+TAGACAAT
GTCAGCATGTGAGCTTTGGTTTATCAACGGCAAAATATAGATCGGAAGAGCACACGTCTGAACTCCAGTCACACAGGAAAATCTCGTATGCCGTCTTCTGCTTGAAAAAAAAAAAATCCCACTCAATTTGTAGGCGGATGATGAAACAGATTCCAGATAAACATCCTTAAAAACATACCCATGTCGTTAGGTAGCATAGTGAACCCCGACCACGCCAGCAAGTAAGACAAACACTTAAGCGTTGACCAGTT
+
CCCCCGFGGGGGGGGGGGGFGFGGFGGGGGGFGGGGGGGGGGGGGGGGFFFFFFGGGGGGGGGGGGGGGGGFGGGGGFFGGACGFFFGGGGGEEFCDECFCGFFCF9FGGGG:F++4,,:9:,4,8CF8,,,CB,+++3+,3,,,,,8,,,BFF9C,,,7,,:,@,,,,,,,333,,3,@<D>,,@**1*,2,,67,,2,,27,***1*1***1*3****5*+4+5++5**3=*0+++++3*)**+1+/++
@M03495:532:000000000-M42H9:1:1102:21613:1772 1:N:0:ACAGGAAA+TAGACAAT
GTCAGCATGTGAGCTTTGGAATTAGCTGGTTTATCAACGGCAAAATATAGATCGGAAGAGAACACGTCTGAACTCCAGTCACACAGGAAAATCTCGTATGCCGTCTTCTGCTTGAAAAAAAAAAAAACAAAAATCTCTAACACTCCAATCCCGTTTGCTCCACCTACTCTACATCACCCTCTTCGCCTCTCTCCGCTCCACCTGTGCGTGTAGAGCCTACGCGCTCTGTCTCTGTGATTCTACTTCTTGTC
+
CCCCCGGGGFGGGGGGGGGGGGGGGGGGGEGGGGGGGGGGGGGGGGGGGGGGGGGGGGGGGGGGGGFGGGGGGGGGGGFGGGGGGGGGGGC6:CEFGGGGGGGFG8DGGGDFAFEFFFGGGGGCB4++,,,4:,,,,,,88:3,,,,,,,,8+,,,+,,,,,:,,,,,3,,33,,,,3,*@,33*****3?:,,***1>4,4,,,64*1**,,,,,2*+5*3**23*++5+1++325++1++/3++*+3+3
@M03495:532:000000000-M42H9:1:1102:21010:1850 1:N:0:ACAGGAAA+TAGACAAT
GTCAGCATGTGAGCTTTGGAGTGAAATCTCTTGTCTTAAGGAATAAAGGAAAAAGATTCCGTCGGAGGCTCGGTGCTCTACAGGTTCAACCTTTGTACTCTATTATTGCCTCACATTCCATCTCTTGTGAAAATATATTTGATTGGCTTTTCTGCAGGTTGTTTGCCAGGACTTTCCAAGACCTCCACTAGAAAACACAATAAACTTTTTGGAAGCTGGACAACTATCTTCATTTTTCAGAAACAGTGAAC
+
CCCCCGGGGGGGGGGGGGGGGGGGGGGGGGGGGFGGGGGGGGGGGGGGGGGGGGGGGGFGGGGGGGGGGGGGGGGGGGGGGGGGGGGGGGGGGGGGGGGGGGGGGGGGGGGGGGGGGGGGGGGGGGGGGGGGGGGGGGGGGGGGGGGFGEFGGGGGG?FGGGGGGGGGGGG@FGGGGGGGGGGGGGGGGGGFGGGGGGGGGFGGGGGGGGGGGGGGGGGGGGGGGGGGGGGGGGGGFGGGGAC6@FF7=C,
@M03495:532:000000000-M42H9:1:1102:13251:1935 1:N:0:ACAGGAAA+TAGACAAT
GTCAGCATGTGAGCTTTGGAGTGAAATCTCTTGTCTTAAGGAATAAAGGAAAAAGATTCCGTCGGAGGCTCGGTGCTCTACAGGTTCAACCTTTGTACTCTATTATTGCCTCACATTCCATCTCTTGTGAAAATATATTTGATTGGCTTTTCTGCAGGTTGTTTGCCAGGACTTTCCAAGACCTCCACTAGAAAACACAATAAACTTTTTGGAAGCTGGACAACTATCTTCATTTTTCAGAAACAGTGAAC
+
CCCCCGGGGGGGGGGGGGGGGGGGGGGGGGGGGGGGGGGGGGGGGGGGGGGGGGGGGGGGGGGGGGGGGGGGGGGGGGGGGGGGGGGGGGGGGGGGGGGGGGGGGGGGGGGGGGGGGFGFGGGGGGGGGGFGGGGGGGGGGGGGGGGGGGGGGGGGGGGGGECFFGFGG@CGGGGGGGGGGFGGGGGGGGGGFGGGGGGGGGGGGGFGGGGGFGGDGFGGEFFFFGGGFGGGGCFFGGG7EGFGFFFGDG,
@M03495:532:000000000-M42H9:1:1102:8512:2034 1:N:0:ACAGGAAA+TAGACAAT
GTCAGCATGTGAGCTTTGGTTTATCAACGGCAAAATATAGATCGGAAGAGCACACGTCTGAACTCCAGTCACACAGGAAAATCTCGTATGCCGTCTTCTGCTTGAAAAAAAAAAGACTAAATCCACGTATGAACACCAGATCCCTTGCTGTACGTCCTATGAAATCACCTGTTTAATGAAAACATACCCAACAATAACTCAAACACTTCCCACAACACTAGTAAGAAGTCTAAATATCAATGACTAATCCA
+
CCCCCGGGGECEEGG@FGCCFEFDFCEEEGGGGFGAEFGGFEDFGCG+CEF@FEFFFFGGDFAGG<FGF9FEGG@EF<CCC,CFFFCGFFF9FFEC=FC,,C,,6EF<CF+>F+44,55<,,,,:<+:,,,BB<,BBD,<B85,5,,,,:,:<+3,+BDF,,,,:E,,:,,:,9,73,:@,,8,,8,,,,5<:7EC=,,53,79,6,,,4,,61,*,*2,,6,2,,,,5===,,4,,4:C,,1,,,*++++
@M03495:532:000000000-M42H9:1:1102:16632:2047 1:N:0:ACAGGAAA+TAGACAAT
GTCAGCATGTGAGCTTTGGACTCCTGACTGGTTTATCAACGGCAAAATATAGATCGGAAGAGCACACGTCTGAACTCCAGTCACACAGGAAAATCTCGTATGCCGTCTTCTGCTTGAAAAAAAAAAAAATATCAGTCGGCCAATATATAGAGTATGATAATCCTACTTAGACCTGAGCCAGTTCATAATTATTGCTGTGGTTTATTATTTTTCTTTCCCACTATACTTCCTACCGTTCTCTTCTTAGTTTT
+
CCCCCGGGGGFGGGGGGGGGGGGGGGFGGGGGGGGGGGGGGGGGGGGGGGGGGGGGGGGGGGGGGGGGGGGGGGGGGGFGGGGGGGGGGGGGGGCEFGGDFFFFGGGGGGGGGGGGGGGGFG7>@F+++:E,,,,,,+++++,,3,8C,:,C8,7:3C,,3,,,,3@,@9,7,3,38,5,3@,,7,3,,,373,,=,@,,2*2,2@,62,;,,69C;9>,,,<,,6,,>,+10,)4***3++12+++5A+1
@M03495:532:000000000-M42H9:1:1102:8271:2082 1:N:0:ACAGGAAA+TAGACAAT
GTCAGCATGTGAGCTTTGGAATTAGTAAATTCGTTGACGACAGAAGGAGCAAGATAACGACCACAGGGAGGGTGGTTTATCAACGGCAAAATATAGATCGGAAGAGCACACGTCTGAACTCCAGTCACACAGGAAAATCTCGTATGCCGTCTTCTGCTTGAAAAAAAAAAACAACAATCAACAACACTAGTCACTACGCCAGTGCCCCCTCCACCCTATTCCCCCATGCCGTAACTTCCTCCAAACAACAC
+
CCCCCGGGGFGGGGGGGGGGGGGGGGGGGGGGGGGGGGGGGGGGGGGGGGGGGGGGGGGGGGGGGGGGGGGGGGGGGGGGGGGGGGGGGGGGGGGGGGGGGGGGGGGGGGGGGGGGGGGGGGGGGGGGGGGGGFGGG?AFGGGGGGGGGGGGGGGGGGGFGGGGGGGGGG*6,,,,,,,,7D,,,3*,,,2,2,,,6**44*,,62,**1=**+**4*5+53==**2*+5)*/**<++*+38)8+2)*2//
@M03495:532:000000000-M42H9:1:1102:17879:2220 1:N:0:ACAGGAAA+TAGACAAT
GTCAGCATGTGAGCTTTGGAATAGTAAATTCGTTGACTACAGAAGGAGCAAGATAACGACCACAGGGAGGGTGGTTTATCACGGCAAAATATAGATCGGAAGAGCACACGTCTGAACTCCAGTCACACAGGAAAATCTCGTATGCCGTCTTCTGCTTGAAAAAAAAAAACATTAAAACTAACAACTAAACTAACTTCACATATATTTCACGTTATTAATGTCTTGTTTATCTTAGTCCCTCTGTTATTCCC
+
CCCCCGGGGGGGGGGGGGGGGGGGGGGGGGGGGGGGGGGGGGGGGGGGGGGGGGGGGGGGGGGGGGGGGGGGGGGGGGGGGGGGGGGGGGGGGGGGGGGGGGGGGGGGGGGGGGGGGGGGGGGGGGGGGGGGGGG,4FFGGGGGGGGGDGFGGGFGGGCFFFGGGGGE@+,7,7,7>3,,3@,,3,6,,,,,,,27,,,252@F,,5,,,,,6,,2,5>2,,,,,,,2,,3++++5++2+**)2++3>+++
@M03495:532:000000000-M42H9:1:1102:15003:2271 1:N:0:ACAGGAAA+TAGACAAT
GTCAGCATGTGAGCTTTGGAGTGAAATCTCTTGTCTTAAGGAATAAAGGAAAAAGATTCCGTCGGAGGCTCGGTGCTCTACAGGTTCAACCTTTGTACTCTATTATTGCCTCACATTCCATCTCTTGTGAAAATATATTTGATTGGCTTTTCTGCAGGTTGTTTGCCAGGACTTTCCAAGACCTCCACTAGAAAACACAATAAACTTTTTGGAAGCTGGACAACTATCTTCATTTTTCAGAAACAGTGAAC
+
6BCCCFFGFF966;C@EFF@FEAF<<F<-E9EAFFGFGGGFGFFF<,C@EEEE66<CFEF@ECFG7@F@CC+6BC:@FFFG9CFGCFAA@FCFFAF,CEGFGFGFGF,E<EFFDEGGGFGG,C?BFFGGG@,,E<FGGFD?FGGA,:B<EEF<AF9=EEB@GG8,<,C?7<FFGGGDA<44=FFCFGFGFCD==D:FB:+@D:B,@EE;==33@D6DF?>FGF@6@:>DGD;FBFACF9AF90>:8=EFFC
@M03495:532:000000000-M42H9:1:1102:24033:2273 1:N:0:ACAGGAAA+TAAACAAT
GTCAGCATGTGAGCTTTGGTCCAGCCTGAGTCCTGGTTTATCAACGGCAAAATATAGATCGGAAGAGCACACGTCTGAACTCCAGTCACACAGGAAAATCTCGTATGCCGTCTTCTGCTTGAAAAAAAAAAACGACTTGAATATCATTACTATCTTTCTATCTCTCTCTACCCACACCTTCTTCTGCATACCACTCATATTCTTCTTTTCCAACATCACTACTCTTACTCTTACTACTCAATATTGCTCAT
+
CC@CCFGGGGA-EF9CFFGFGGGGDGFEGGAEFCFG@FF8@FDGGEGGEEGGG,CFFGCFFG@EGGGGGGG<FFGGGGGGGFGGGFEEAFFGGGCFGG,CCCF<CCGC<F?@CFF?FEGFGGGDFDFD7+4+++8@:=:5,,:,,,,,,:5,5,7@,37,3,3,<C83,,,3,3++++:,,,,3@,,,,,,5,3,55>,@3,,7,7>,22,,,4*,?,,25,,,52,2;9=51,+2,4*,,1+6,,1,,,+
@M03495:532:000000000-M42H9:1:1102:14090:2362 1:N:0:ACAGGAAA+TAGACAAT
GTCAGCATGTGAGCTTTGGAATTAGTAAATTCGTTGACGACAGAAGGAGCAAGATAACGACCACAGGGAGGGTGGTTTATCAACGGCAAAATATAGATCGGAAGAGCACACGTCTGAACTCCAGTCACACAGGAAAATCTCGTATGCCGTCTTCTGCTTGAAAAAAAAAAAAAAAAAATTAACACAACCCATATCTTGTGTCACATACCTATAGTAGTACCTCAACTTCTATAGATACCACGATATCGCAG
+
CCCCCGGGGGGGGGGGGGGGGGGGGGGGGGGGGGGGGGGGGGGGGGGGGGGGGGGGGGGGGGGGGGGGGGGGGGGGGGGGGGGGGGGGGGGGGGGGGGGGGGGGGFGGGGGGGGGGFGGGFGGGGGGGGGEFFFGGGAEFGGGGGGFFGGGGGGGGGFGGDGFCFFCFGG*5*1*4**,,7,,,,41****++222,+,+2+2++++22+5++++++00<3<+3+2++3:*0+3*++0*++*0:C5/85**
@M03495:532:000000000-M42H9:1:1102:19055:2383 1:N:0:ACAGGAAA+TAGACAAT
GTCAGCATGTGAGCTTTGGAGTGAAATCTCTTGTCTTAAGGAATAAAGGAAAAAGATTCCGTCGGAGGCTCGGTGCTCTACAGGTTCAACCTTTGTACTCTATTATTGCCTCACATTCCATCTCTTGTGAAAATATATTTGATTGGCTTTTCTGCAGGTTGTTTGCCAGGACTTTCCAAGACCTCCACTAGAAAACACAATAAACTTTTTGGAAGCTGGACAACTATCTTCATTTTTCAGAAACAGTGAAC
+
CCCCCGGGGGGGGGGGGGGGGGGGGGGGGGGGGGGGGGGGGGGGGGGGGGGGGGGGGGGGGGGEGGGGGGGGGGGGGGGGGGGGGGGGGGGGGGGGGGGGGGGGGGGGGGGGGGGGGGGGGGEAFGGGGGGGGGGGGGGGGGGGGGG?FGGGGGGGGGGGGGGGGGGGGFGGGGGGGGFFGGGGGGGFGBFDGGGDCGGGGGGGGGGGGGGGGFFFGGGGGGGGGCEFAEFEGGGGGGG@CGFGGGF?EF9
@M03495:532:000000000-M42H9:1:1102:8206:2387 1:N:0:ACAGGAAA+TAGACAAT
GTCAGCATGTGAGCTTTGGAGACTGGTTTATCAACGGCAAAATATAGATCGGAAGAGCACACGTCTGAACTCTAGTCACACAGGAAAATCTCGTATGCCGTCTTCTGCTTGAAAAAAAAAAAAACAAATACAAAACACTTATATCTCTCAACCGCCAAACTATATACACCACTTCACATCTTCCACGTGTAATTCACTGCCTACATGCTTTAGATCGCCATCTACCACGTCTGACCTGTAGCCACTGTTAG
+
CCCCCGGGGGGGGGGGGGGGGGGGGGGGGGGGGGGGGGGGGGGGGGGGGGGGGGGFGGGGGGGGGGGGGGGGGGGGGGGGGGGGGGGGFGGGGGGGGGGGGGGGGEGGCFG8FGGG=FGGG:6++,,,,,,,,8,,,,55,8?,,,5@,,,3,+8>+85D9,,,,,,8>3+*,7@,,,37,,7,7,*5,6,,,,2,,,7,,42,,,,4,,,,,6546****6,,,5++**29/;+<+*2+3+*2*3/+12+
@M03495:532:000000000-M42H9:1:1102:9898:2388 1:N:0:ACAGGAAA+TAGACAAT
GTCAGCATGTGAGCTTTGGATGGTTCTGGTTTATCAACGGCAAAATATAGATCGGAAGAGCACACGTCTGAACTCCAGTCACACAGGAAAATCTCGTATGCCGTCTTCTGCTTGAATAAAAAAAGAATAAGTTCCTGCTAACTCCGTGCCAACAGCCGCCGTAAAACTTAGGGCCCACCCGTTGTCTGGAACTAATGGTCGTAAAGTTATCGGGTGCGTCTTTGCAAGTCAGATGAGAAATCCATGCTTTC
+
CCCC9ECEFEFCFC9<ECD<FFFCCD@6FC<EFC6EDFCECF:@<CFFG<CFFFG7@CFACFEFDGE@CF9C,CFGGFFFA,FFGFG@8E,6,6C<FFGF9FF?C8,,9F?F,C<,,C5,<EF+8?<?EF<,:<5,BF,?<,,55B<+B4,,+A,4A+++@+=++9,@A,7,3,+8@+++3+,3@,,7,,,,,,,7@9=,:*2,*,@,,,6***14****44<CD?,23<+1++2+33++5AA9@;699<+
@M03495:532:000000000-M42H9:1:1102:7245:2419 1:N:0:ACAGGAAA+TAGACAAT
GTCAGCATGTGAGCTTTGGTCCAGCCTGAGTCCCTGGTTTATCAACGGCAAAATATAGATCGGAAGAGCACACGTCTGAACTCCAGTCACACAGGAAAATCTCGTATGCCGTCTTCTGCTTGAAAAAAAAAAAAAAAAACGAACACTAACGAATGCACCACCACATAAAGACATAATCCAACACCGATTCACAAAGCCTGAGGTCTATACACAAATCACAGAAACATGTGATGCCATACCACTATATAGCA
+
CCCCCGGGGGGGGGGGGGGGGGGGGGGGGGGGGGGGGGGGGGGGGGGGGGGGGGGGGGGGGGGGGGGGGGGGGGGGGGGGGGGGGGGGGGGGGGGGGGGFFGGGGGGGGGGGGGGGGGGGGGGGGGGGGGGDC@8+8+++++8+8,,,:,+8*,,,7,,3**,3,,,7,,7,,7,7,2,,,,*1*****,,7,,,+++,+++*++2+++2++34*34++2++0+0*+2++2+3+*2++*220)+:+*++++
@M03495:532:000000000-M42H9:1:1102:10962:2435 1:N:0:ACAGGAAA+TAGACAAT
GTCAGCATGTGAGCTTTGGAGTGAAATCTCTTGTCTTAAGGAATAAAGGAAAAAGATTCCGTCGGAGGCTCGGTGCTCTACAGGTTCAACCTTTGTACTCTATTATTGCCTCACATTCCATCTCTTGTGAAAATATATTTGATTGGCTTTTCTGCAGGTTGTTTGCCAGGACTTTCCAAGACCTCCACTAGAAAACACAATAAACTTTTTGGAAGCTGGACAACTATCTTCATTTTTCAGAAACAGTGAAC
+
CCCCCGGGGGGGGGGGGFFGGGGGGGGGGGGGGGGGGGGGGGGGGGGGGGGGGGGGGGGGGGGGGGDEGGGGGGGGGGGGGGGGGGGGGGGGGFGGGGGGGGGGGGGGGGGGGGGGGGGGGGGGGGFGGGGGGGGGGGGGAFGGGFFGGGFEEEAFGGGGGGGGGGGG@FEFCGGGGGGGGGCGGGGGGFGFGGGGGGFGGFFGGFFFGGDG?FGFGGGGGGGFFGGDFDGGGFGGCFE7D@;DFFCFGG,
@M03495:532:000000000-M42H9:1:1102:13400:2446 1:N:0:ACAGGAAA+TAGACAAT
GTCAGCATGTGAGCTTTGGTCCAGCCTGAGTCCTGGTTTATCAACGGCAAAATATAGATCGGAAGAGCACACGTCTGAACTCCAGTCACACAGGAAAATCTCGTATGCCGTCTTCTGCTTGAAAAAAAAAAAAAAACAACAAGACAAAACTAGTATCACACGCAAACACGTAGAAAAATGATATTACAAAATTCATTTAATACTGCCAAATGCGCACTTAACTCACTAAAGACACTCAACATGCAGATACA
+
CCCCCGGGGGGGGGGGGGGGGGGGGGGGGGGGGGGGGGGGGGGGGGGGGGGGGGGGGGGGGGGGGGGGGGGGGGGGGGGGGGGGGGGGGGGGGGGGGGEFGGGGGGGGGGGGGGGGGGGGGGGGGGGGGGGE48@:+:,8:<,3:BD,,,,,,,3,,,,,,5+53*,,6*7535,,62,,,,,,,3,,2,>:,,,@,@<,2@<,,,,,,2,,,4/8**+5+2+4++1+5+*+2+0+***0+*)30+19+++
@M03495:532:000000000-M42H9:1:1102:23387:2454 1:N:0:ACAGGAAA+TAGACAAT
GTCAGCATGTGAGCTTTGGAGTGAAATCTCTTGTCTTAAGGAATAAAGGAAAAAGATTCCGTCGGAGGCTCGGTGCTCTACAGGTTCAACCTTTGTACTCTATTATTGCCTCACATTCCATCTCTTGTGAAAATATATTTGATTGGCTTTTCTGCAGGTTGTTTGCCAGGACTTTCCAAGACCTCCACTAGAAAACACAATAAACTTTTTGGAAGCTGGACAACTATCTTCATTTTTCAGAAACAGTGAAA
+
CAC@BFGGGGGFFGFEFGGGGGGGGDEFGFGGGFFGCFDGGGGGGFGGGGGFFGGEGGGGGFGGGGGGEDGGGGGGFGGGGGGGGGGGFGFFGAEFFGFE<FFFGGGGGGGFFGGGGFFFGGGDDEFGGAEGGGGGGGGGGDGFGGGFFEFGGGCFFGGEF=EEGGDGGGDCEGFGGGGGGGGCFGGGGGGFCFGGFFFFFGGFBGGGGFED8DFFGGGGGGG7?:;DFGGGGFGGGFFAFAFEFFF?9E,
@M03495:532:000000000-M42H9:1:1102:11538:2645 1:N:0:ACAGGAAA+TAGACAAT
GTCAGCATGTGAGCTTTGGATGGTTCTGGTTTATCAACGGCAAAATATAGATCGGAAGAGCACACGTCTGAACTCCAGTCACACAGGAAAATCTCGTATGCCGTCTTCTGCTTGAAAAAAAAAAAAAGGCCCGAGTAACTACGTGACCGCATACCCATCTGTCCCTAGGGGGCTCGAGATAAGCAGATTTACTGAGTTATTAACGCACGTAAAATGCAATCCCATTCAGATGTGGCACATCATAAATCACC
+
CCCCCGGGGFGGGGGGGFGFGGGFGGGGG<FFGGGGGGEGGGGGGGGCGFFDFFCFGGGGGGFGFGGFGGCFGGGGGGFFEEFAEFCFCECFFFGGGGGGFEGFCFGGGGGFE<@C,C@FB=:C@+8++,:++++:,,,,3,+3,,3,3++3+,,,>83,,,:,:,8,,,53>**1**,*3,,7<,,2,,@,,,4,2,,++2,+**4****2*4++25A+02++4+++1+0+3+***2*+3312++*<++*
@M03495:532:000000000-M42H9:1:1102:19127:2695 1:N:0:ACAGGAAA+TAGACAAT
GTCAGCATGTGAGCTTTGGAGTGAAATCTCTTGTCTTAAGGAATAAAGGAAAAAGATTCCGTCGGAGGCTCGGTGCTCTACAGGTTCAACCTTTGTACTCTATTATTGCCTCACATTCCATCTCTTGTGAAAATATATTTGATTGGCTTTTCTGCAGGTTGTTTGCCAGGACTTTCCAAGACCTCCACTAGAAAACACAATAAACTTTTTGGAAGCTGGACAACTATCTTCATTTTTCAGAAACAGTGAAC
+
CCCCCGGGGGGGGGGGGFDE9FFFGEGGGGGGGGGGGGGGGGGGGGGGGGGGGGGGGGGGGGGGGGGGGGGGGGGGGGGGGGGGGGGGGGGGGGGGGGGGGGGGGGG,EGGGGGGGGGGGGGFGGGGGGGGGGGGGGGGGGFGGFFGGFEGGGGGGGGGGGGGGFGGGGFGGGGGGFFCGGGGGGGGGGFGGGGGGGGGGGGGGGEG9DEEGFGE6>AFGFFGGGGGGGGGGGFGGGGGFGAFGGGFGGG,
@M03495:532:000000000-M42H9:1:1102:13567:2703 1:N:0:ACAGGAAA+TAGACAAT
GTCAGCATGTGAGCTTTGGAGTGAAATCTCTTGTCTTAAGGAATAAAGGAAAAAGATTCCGTCGGAGGCTCGGTGCTCTACAGGTTCAACCTTTGTACTCTATTATTGCCTCACATTCCATCTCTTGTGAAAATATATTTGATTGGCTTTTCTGCAGGTTGTTTGCCAGGACTTTCCAAGACCTCCACTAGAAAACACAATAAACTTTTTGGAAGCTGGACAACTATCTTCATTTTTCAGAAACAGTGAAC
+
CCCCCGGFGFAFFGGGGFF<FFEFGGGGGGGG@FFFG<FFFECCFGGGGGCGFGGGGGDGFGGGCE7@FDFGECC:<FFE9EGFFGAFGGGGFGGGFFGGFGGFGGGAFFFGGGGGGFGFDEFFGGGCAGE9AFFGFGGGGGGFFGGGCGAFFFFFGGGGGGGGDFFGDF@@FGGGF@<FFGGGFDFFGDGFGFF:DDFDFGGGAFGGFGGG6;D,DD@FFE?:7FFGGF@CCGFF;C@=:CF6EFE7?C,
@M03495:532:000000000-M42H9:1:1102:19233:2717 1:N:0:ACAGGAAA+TAGACAAT
GTCAGCATGTGAGCTTTGGAATTAGTAAATTCGTACGACAGAAGGAGCAAGATAACGACCACAGGGAGGGTGGTTTATCAACGGCAAAATATAGATCGGAAGAGCACACGTCTGAACTCCAGTCACACAGGAAAATCTCGTATGCCGTCTTCTGCTTGAAAAAAAAAAAATAACAAAAAAAAATGACATATCTCTAACGGTATACATGCACATCAAGTACTGCTCGACAATATCAAATCTGTAGTGACAGA
+
CCCCCGGGGGGGGGGGGGGGGGGGGGGGGGGGGGGGGGGGGGGGGGGGGGGGGGGGGGGGGGGGGGGGGGGGGGGGGGGGGGGGGGGGGGGGGGGGGGGGGGGGGGGGGGGGGGGGGGGGGGGGGGGGGGGGGGG?EGGGGGGGGGGGGGGGGGGGGGGGGGGGGGGG@*,7,,7,5,5>*<*,,72?,,,,,+5,75***=*+++++++++++0++++++++++*****0++0*+2+*+++02<+*+0+*
@M03495:532:000000000-M42H9:1:1102:17686:2730 1:N:0:ACAGGAAA+TAGACAAT
GTCAGCATGTGAGCTTTGGACTCCTGACTGGTTTATCAACGGCAAAATATAGATCGGAAGAGCACACGTCTGAACTCCAGTCACACAGGAAAAACTCGTATGCCGTCTTCTGCTTGAAAAAAAAAAAAAAGAACCGCCTACATACGTGCCAACATCCCCGGTAAACCTTAGTGTGCACACGTTATCCGGACTTACTGGGCGTAACGGTAGCGCAGGCGTTTCGCCCAGTCCAGATGTAACACCACGTGCTC
+
CCCCCGGG<F<FGGGGGGGGGFFFGFGGCFCC<FFFFGGGEGGGGFFFGGGGGGGGGGGGGGFFGGGGFFGGGGFGGGEFGGGGGFGGG8EE<,@CFGFGFGGGE=CG@EGGGFCF,CC?4@FGGGF88>3+:,A+6>+=,:,3>,,,><383@,,,,++*53*,3,6,>3,3,,,@,,613,,,7,<**4=,,2,,,4*4=****4*;*?**18*85***+2**2:*0<*+++2+++29+30/*/)*1*+
@M03495:532:000000000-M42H9:1:1102:13130:2759 1:N:0:ACAGGAAA+TAGACAAT
GTCAGCATGTGAGCTTTGGAAAGTAAATTCGTTGACGACAGAAGGAGCAAGATAACGACCACAGGGAGGGTGGTTTATCAACGGCAAAATATAGATCGGAAGAGGACACGTCTGAACTCCAGTCACACAGGAAAATCTCGTATGCCGTCTTCTGCTTGAAAAAAAAAAAAAAAAAAAAAATATAGTACTAGAACAAGTATGTCTCCACCACATACTCAAACTCTACTTATATCGCAAACACGTACTAGACT
+
CCCCCGGGGGGGGGGGGGGGGGGGGGGGGGGGGGGGGGGGGGGGGGGGGGGGGGGGGGGGGGGGGGFGGGGGGGGGGGGGGGGGGGGGGGGGGGGGGGGGGGGGGGGGGGGGGGGGGGGGGGGGGGGGGGGGGGGEEFGGGGGGGGGFGGGGFDGCGGGGGGGGGGGG@@1***44*4**+22,,,+,,,7,7+++++32+++++3+*0***+3++00+2++03+<++++2++*****/;8*.*2/*++2+
@M03495:532:000000000-M42H9:1:1102:19350:2855 1:N:0:ACAGGAAA+TAGACAAT
GTCAGCATGTGAGCTTTGGAATTAGTAAATTCGTTGACGACAGAAGGAGCAAGTAACGACCACAGGGAGGTGGTTTATCAACGGCAAAATATAGATCGGAAGAGCACACGTCTGAACTCCAGTCACACAGGAAAATCTCGTATGCCGTCTTCTGCTTGAAAAAAAAAAAAAAACTCAAAAACACCACAACAAACTATCAGCTATTGCTTCCAATGTAAACATATAGTGACTGTCCATCCACGTATCCTCGA
+
CCCCCGGGGGGGGGGGGGGGGGGGGGGGGGGGGGGGGGGGGGGGGGGGGGGGGGGGGGGGGGGGGGGGGGGGGGGGGGGGGGGGGGGGGGGGGGGGGGGGGGGGGGGGGGGGFGGGGGGGGGGGGGGGGGGGGGGFFGGGGGGGGGGFFGGDGGGFGGFGGGGDGGGG+5****,,,2,7>:,6**6,,*4,4,2,,?:+++,+2+++3++5+++5+5++5+++1+++1++30?*+3+*3+*)*+2*+3**
@M03495:532:000000000-M42H9:1:1102:7164:3027 1:N:0:ACAGGAAA+TAGACAAT
GTCAGCATGTGAGCTTTGGAGTGAAATCTCTTGTCTTAAGGAATAAAGGAAAAAGATTCCGTCGGAGGCTCGGTGCTCTACAGGTTCAACCTTTGTACTCTATTATTGCCTCACATTCCATCTCTTGTGAAAATATATTTGATTGGCTTTTCTGCAGGTTGTTTGCCAGGACTTTCCAAGACCTCCACTAGAAAACACAATAAACTTTTTGGAAGCTGGACAACTATCTTCATTTTTCAGAAACAGTGAAA
+
@ACCCFGGGGGGFFGGGFEAFF@CFGFGFGGFFFGDFCFEEFFGGGGGGGGGFGE@FEFGFG8@:EGGGGFDEGEDDGGGGGG,FD@AFGGGFFGGGEFGGGGGGGF?EFGGGGGGFGGGGA,EFGFGGGGGGGGG9@FFF9,CEFGGFFEFFCGCEFEGGGG<EDEFGD7AFGGFGGGGGFFDGECCFF37A@BDFGF7DFDGGCF9DGGE,DCF886FEGEFGCECFFCFFFCGFFG:D,6FGGF77C,
@M03495:532:000000000-M42H9:1:1102:10825:3043 1:N:0:ACAGGAAA+TAGACAAT
GTCAGCATGTGAGCTTTGGTCCAGCCTGAGTCCTGGTTTATCAACGGCAAAATATAGATCGGAAGAGCACACGTCTGAACTCCAGTCACACAGGAAAATCTCGTATGCCGTCTTCTGCTTGAAAAAAAAAAAAACGTCTGAACTACAGTCACATAAGAGCATCTCGTATGCCGTCTGCTTCGTGATATAAAAAAAGACAGCACACGTAGGAAGGAAACAAGATCGCGTATAATGGAATAAACTACCAATAG
+
CCCCCGGGGGFFGGGGGGGGGGGGGGGGFDGGGGGGCFGGFGGGGEGFEGGFFFGGGFDGGGCFCCFGGGFGGGCFGFEFGGGGGGGGGGFGGGGGGG9FDFFGGGGCFCGCDFDGEGFEFFFAFGGCG@:>+336:F8CFEF9,,:BF,:C=A,,@C@8DA8C,,+33>,,>@<5F,,,,*,5,,7,,,,,7*4**,,,6,,,4*,,,1,5***52*****++*1*33**++++5++*+++*++*)+++3
@M03495:532:000000000-M42H9:1:1102:6646:3056 1:N:0:ACAGGAAA+TAGACAAT
GTCAGCATGTGAGCTTTGGAATTAGTAAATTCGTTGACGACAGAAGGAGCAAGATAACGACCACAGGGAGGGTGGTTTATCAACGGCAAAATATAGATCGGAAGAGCACACGTCTGAACTCCAGTCACACAGGAAAATCTCGTATGCCGTCTTCTGCTTGAAAAAAAAAAAAAAAAAAACAATAGAACACTGTAGAGACAAGTTACCAAGGACTCACAACAGGTATAATAATTGTGAACGAGAATATACAT
+
CCCCCGGGGGGGGGGGGGGGGGGGGGGGGGGGGGGGGGGGGGGGGGGGGGGGGGGGGGGGGGGGGGGGGGGGGGGFGGGGGGGGGGGGGGGGGGGGGGGGGGGGGGGGGGGGGGGGGGGGGGGGGGGGGGGGGGGGGE=FGGGGGGGGGGGGGGGGGGGGGGGGGGGGGG**15*11*4***,7,,2,5<,,2++,,5+<++2++2+++***0+0+3+3****309++++*+++*+3+****.*+2*++0+
@M03495:532:000000000-M42H9:1:1102:11252:3108 1:N:0:ACAGGAAA+TAGACAAT
GTCAGCATGTGAGCTTTGGACTCCTGACTGGTTTATCAACGGCAAAATATAGATCGGAAGAGCACACGTCTGAACTCCAGTCACACAGGAAAATCTCGTATGCCGTCTTCTGCTTGAAAAAAAAAACTAAAAAGCCCCAGCTAAGTACGTGCCAGCAACCTCGGTAATTCGTATCGGGCAGGCATAATCTGGATTGAATCGGTGTAAAGGGAGCTGAGACTGCGTGGCAAGTCTGAGGTAAAAACCCCTCC
+
CC<BCGGFGGGGGGAEFGGGFFGAACEGGGGEEFCCDFC@FCG:CEE<@@E<@CEFDEEGFEFGFF<B@@CFGGFGEF@FFFGGGGC@CFFF8CFCFAFGGCFGG::6,C95EECFF=FFF::FCG+,5,5,,+,A+4++,5,:,C,83A,++,7+A,,@,@F7:,+9,9+38,,+8>:C**5,,,,73,7,7,6,,,,,2411*,,@,,*2;C,,2:,B,,,*****302>+++?2**+1+3?*/=****
@M03495:532:000000000-M42H9:1:1102:12425:3174 1:N:0:ACAGGAAA+TAGACAAT
GTCAGCATGTGAGCTTTGGAGACTGGTTTATCAACGGCAAAATATAGATCGGAAGAGCACACGTCTGAACTCCAGTCACACAGGAAAATCTCGTATGCCGTCTTCTGCTTGAAAAAAAAAATAAACAACACGGAAGTGACGTCTCACTACTATCCAGAAGACGCGGTACAACGCAGGTCACAAGCGTAGTCTGGACTTAATGTGTATAAAGAGCGCGTCTGCTGTGAGACAAGTTTGAAGGGCTAGATATG
+
CCCCCGGGGGGGGGGGGGGGGGGGGGFGGGGGGGGGGGGGFGFGGGGGGGGGEGGFGGGGGGGGGGGGGGGFGGGGGGGGGGGGGGGG,<CDFFGGGFFCFGGGFGGGGFGGDGGFBFGCC,5,,,9<,B:4+=F=<,8,+++:,@,,,B,,,,,57,6,,,6+++@B+@<73*55*6,7@@:,>***56,,,,,,72,,,,,46,,,,,,,,,**4****+++++1?10;**5++51;++*)****39+0
@M03495:532:000000000-M42H9:1:1102:6794:3195 1:N:0:ACAGGAAA+TAGACAAT
GTCAGCATGTGAGCTTTGGTCCAGCCTGAGTCATGGTTTATCAACGGCAAAATATAGATCGGAAGAGCACACGTCTGAACTCCAGTCACACAGGAAAATCTCGTATGCCGTCTTCTGCTTGAAAAAAAAAAAAAACAAGAACAACAGGCAAAGATGTGTCTTCTTTGTACTTTTTATAAAAGGTAACCAGATACGGGTGTCATTGCTGGCATTGGGCTGTCGCTTAATAGTGCTTAGGAGTATACTAAAAA
+
CCCCCGGGGGGGGGGGGGGGGGGGGGGGGGGGGGGGCFGGGGGGGGGGGGGGGGGGGGFGGGGGGGGGGGGGGGGGGGGGGGGGGGGGGGGGGGGGGGCCA?DFGGGGGGGGGEGGGGFGGGGGGGGGGGG8+86+:3,,:AF,>,,,+,,,,<>,,,3,,3,,3,,@,,3@3,,33@,,,,*7,,,,7,,3224*1>**22,2,2,2,6,,,,,,60:2+**4/*++++++2++3+++3*++5+++++++
@M03495:532:000000000-M42H9:1:1102:6956:3287 1:N:0:ACAGGAAA+TAGACAAT
GTCAGCATGTGAGCTTTGGAGTGAAATCTCTTGTCTTAAGGAATAAAGGAAAAAGATTCCGTCGGAGGCTCGGTGCTCTACAGGTTCAACCTTTGTACTCTATTATTGCCTCACATTCCATCTCTTGTGAAAATATATTTGATTGGCTTTTCTGCAGGTTGTTTGCCAGGACTTTCCAAGACCTCCACTAGAAAACACAATAAACTTTTTGGAAGCTGGACAACTATCTTCATTTTTCAGAAACAGTGAAC
+
CCCCCGGGGGGGGGGGGGGGGGGGGGGGGGGGGGGGGGGGGGGGGGGGGGGGGGGGGGGGGGGGGGGGGGGGGGGGGGGGGGGGGGGGGGGGGGGGGGGGGGGGGGGGGGGGGGGGGGGGGGGGGGGGGGGGGGGGGGGGGGGGGGGGGGGGGGGGGGGGGGGGGGGGGGGGGGGGGGGGGGGGGGGGGGGGGGGGGGGGGCGFGGGGGGGGGGGGGGDFGGGGGGGGGGGFGGGGGGGGGGFGGGFGGG7
@M03495:532:000000000-M42H9:1:1102:17575:3449 1:N:0:ACAGGAAA+TAGACAAT
GTCAGCATGTGAGCTTTGGAATTAGTAAATTCGTTGACGACAGAAGGAGCAAGATAACGACCACAGGGAGGGTGGTTTATCAACGGCAAAATATAGATCGGAAGAGCACACGTCTGAACTCCAGTCACACAGGAAAATCTCGTATGCCGTCTTCTGCTTGAAAAAAAAAAAAAAAACCCTACTATAAAAAACAACATATCTGAACCCTAACTCAGATCACACTCATCATAACCTCGTCACTTCTACAGTTA
+
CCCCCGGGGGGGGGGGGGGGGGGGGGGGGGGGGGGGGGGGGGGGGGGGGGGGGGGGGGGGGGGGGGGGGGGGGGGFGGGGGGGGGGGGGGGGGGGGGGGGGGGGGGGGGGGGGGGGGGGGGGGGGGGGGGGGGGGGGFCFGGGGGGGGGGGGGGGGGGFGGGFGGGGGCF*5*1*****,,4,,,762,2****4*++2+++,++*4+*+*+52+2+2+0+2:*2+++++03++***2**++/++0*++3+
@M03495:532:000000000-M42H9:1:1102:25668:3561 1:N:0:ACAGGAAA+TAGACAAT
GTCAGCATGTGAGCTTTGGAGTGAAATCTCTTGTCTTAAGGAATAAAGGAAAAAGATTCCGTCGGAGGCTCGGTGCTCTACAGGTTCAACCTTTGTACTCTATTATTGCCTCACATTCCATCTCTTGTGAAAATATATTTGATTGGCTTTTCTGCAGGTTGTTTGCCAGGACTTTCCAAGACCTCCACTAGAAAACACAATAAACTTTTTGGAAGCTGGACAACTATCTTCATTTTTCAGAAACAGTGAAC
+
CCCCCDGGGGGGGGGGGG@EGGGFGGGGGGGGGFFGGGGGGEFGDGGGGGGGGGGEFGFFGGGGGGGGGGFCGGGGFFGFFGF?FF9CEGGGGFDFGDGGGGGGGGFFF<EFFGGGFGGFGGCFEGGGCFGGGFFGGGFGGFCFFGG,?FGEGGFGGDFGFGGGGEFDGGGGGGGGGGEFGGGGGGGGGFG9:;EFGGGGGGGFFDDCGGGGCEGGGFGFGGGD6ECGGGGAAFFF;CF:DCCGGGFCFE,
@M03495:532:000000000-M42H9:1:1102:14237:3604 1:N:0:ACAGGAAA+TAGACAAT
GTCAGCATGTGAGCTTTGGAGTGAAATCTCTTGTCTTAAGGAATAAAGGAAAAAGATTCCGTCGGAGGCTCGGTGCTCTACAGGTTCAACCTTTGTACTCTATTATTGCCTCACATTCCATCTCTTGTGAAAATATATTTGATTGGCTTTTCTGCAGGTTGTTTGCCAGGACTTTCCAAGACCTCCACTAGAAAACACAATAAACTTTTTGGAAGCTGGACAACTATCTTCATTTTTCAGAAACAGTGAAC
+
CCCCCGGGGGGGGGGGGGGGGGGGGGGGGGGGGGGGGGGGGGGGGGGGGGGGGGGGGGGGGGGGGGGGGGGGGGGGGGGGGGGGGGGGGGGGGGGGGGGGGGGGGGGGGGGGGGGGGGGGGGGGGGGGGGGGGGGGGGGGGFGGGGGGGGGGGGGGGGGGGGGGGGGGGGGGGGGGGGGGGGGGGGGGGFGGGGGGGGGGGGGGGGGGGGGGGFGGGGGGGGGGGGGGGGGGGGGGGGGGGGFGGGFCGG9
@M03495:532:000000000-M42H9:1:1102:15105:3629 1:N:0:ACAGGAAA+TAGACAAT
GTCAGCATGTGAGCTTTGGTCCAGCCTGAGTCCTCTGGTTTATCAACGGCAAAATATAGATCGGAAGAGCACACGTCTGAACTCCAGTCACACAGGAAAATCTCGTATGCCGTCTTCTGCTTGAAAAAAAAAAAAAAAACATGTAATAAATGAACACTAAACTCCCTTCAGGCAGCCACGGTAATCCTGACTATCATAACATACTCCGAACTTACAGTTTTGCATCGAAACAGATAGCGATTGAGAAGACA
+
CCCCCGGGGGGGGGGGGGGGGGGGGGGGGGGGGGGGGGGGGGGGGGGGGGGGGGGGGGGGGGGGGGGGGGGGGGGGGGGGGGGGGGGGGGGGGGGGGGGGCEGGGGGGGGGGGGGGGGGGGGGGGGGGDGEGG@436+@+,,,3,:,,8,,3,::,,,,,,,,3:,87,,,,,,**6,,*55**,,6?,,,7,,6,,;,422,6,2<**6**+2+++55++*+5+3****2*67++35)*3*.0+***+*+
@M03495:532:000000000-M42H9:1:1102:10971:3642 1:N:0:ACAGGAAA+TAGACAAT
GTCAGCATGTGAGCTTTGGACCAGCCTGAGTCCCTGGTTTATCAACGGCAAAATATAGATCGGAAGAGCACACGTCTGAACTCCAGTCACACAGGAAAATCTCGTATGCCGTCTTCTGCTTGAAAAAAAAAAACACATCCTGTGGCATTCGAGGTGATGTGCTTGCTACCGATAACAAGACTTTCGGCATGTGTGATGCTGTTATTAAATCTGTCATCACAGCCTCTACTGTTCCTAACTCTGTTTAGGCC
+
CCCCCGGGGGGGGGGGGGGGGGGGGGGGGGGGGGGGGGFFGGGFGGGGGGGGGGFFGGGGGGGGGEGFGFGGGGGGGGFFGFEEEEFGGGDFGGGEGGG9FFGGGGGEGGGGGGGGGGGGAFGFGFGGGGGF++,,,,AA,:8,8+B,:,,8,3+3:,=E,=7C,+C3>F++3@:F,,,,533@,**3F*><;EC<757?25,,5;@9,2?2,,1,65,,<<,*44C,,5*+:+;<9+*+3>6+1+;;+33
@M03495:532:000000000-M42H9:1:1102:18930:3660 1:N:0:ACAGGAAA+TAGACAAT
GTCAGCATGTGAGCTTTGGAGTGAAATCTCTTGTCTTAAGGAATAAAGGAAAAAGATTCCGTCGGAGGCTCGGTGCTCTACAGGTTCAACCTTTGTACTCTATTATTGCCTCACATTCCATCTCTTGTGAAAATATATTTGATTGGCTTTTCTGCAGGTTGTTTGCCAGGACAGGTCGTGATTGCTGGAGCAGGTATGATATAATTCTAGGATTTGACAGATGAATAATTTACATATATATCTAACTTTGA
+
CCCCCGGGGGGGGGGGGGGGGGGGGGGGGGGGGGGGGGGGGGGGGGGGGGGGGGGGGGGGGGGGGGGGGGGGGGGGGGGGGGGGGGGGGGGGGGGGGGGGGGGGGGGFGGGGGGGGGGGGGGGGGGFGGGGGGGGGGGGGGGGGGGGGGGGGGGGGGGGGGGGGGGGGGGGGGGGGGGGGGGGGGGFGGGGFFGGGGGGGGGGGGGGGGGGGGGGGGGGDGGGGCFGGGGGGGEGGGGGGGGFEGGFGGG7
@M03495:532:000000000-M42H9:1:1102:24527:3665 1:N:0:ACAGGAAA+TAGACAAT
GTCAGCATGTGAGCTTTGGAATTAGTAAATTCGTTGACGACAGAAGGAGCAAGATAACGACCACAGGGAGGGTGGTTTATCAACGGCAAAATATAGATCGGAAGAGCACACGTCTGAACTCCAGTCACACAGGAAAATCTCGTATGCCGTCTTCTGCTTGAAAAAAAAAATGATAACTTCACATTACAGATCAAGTCAATTCCATTCTTGAGGAGGTGCAGCGGTACCTGACCTTGTCTCCTCAGGCAACC
+
CCCCCGGGGGGGGGGGGGGGGGGGGEFGGGGGGFFFGGGGGGGGGGGGGGGGGGGGGGGGGGGGGGGGDFEGGGGGGGGGGGGGGGGGGGGGGGGGGGFGGGGGGGGGGFFGFGGEGGGGGGGGGGGGGGGGGFFGG?=EFGGGGGGFGGGF@FAEGGGGFCGGGDECEG573,,3,,3,3,@,3,,,,,762?>D,5,6,2,69,@BB,,<,,*6=C,:=BE7:**+++0++<*?+5+53+)+0*28***
@M03495:532:000000000-M42H9:1:1102:25077:3766 1:N:0:ACAGGAAA+TAGACAAT
GTCAGCATGTGAGCTTTGGAATTAGTAAATTCGTTGACGACAGAAGGAGCAAGATAACGACCACAGGGAGGGTGGTTTATCAACGGCAAAATATAGATCTGAAGAGCACACGTCTGAACTCCAGTCACACAGGTAAACCTCGTATGCTGTCTTCTGCTTGAAAAAAATAATACGGGAGTGGCAAGCGTTCTCCCGACATATTGGGCGTAAAGCGTCCGCAGGCGGTCTTGAACGTCTGTTGTTACAGCTTG
+
@6ACBAFCF;FCEGCF<CGFAECFDGDE@<@F@CFGCD;6FFCE@C,@<F<CCE9FFGGGGDBD,CCCCFF7@FG:@9CFG9<@C>++=FGC,,95?F?5,5<CFG,EC<=+:AF+,,9?55,B595C?=4,=5CF95E<FF<?F8?,,:C,E<55D9,:37,,,++,CFA,,+++++83@E,<<7:<**3@9,3*5*>>;,,,6D81CC*BC:CE****/*2:*12:++3++1*;*;:<+2)0++9C++2
@M03495:532:000000000-M42H9:1:1102:14209:3772 1:N:0:ACAGGAAA+TAGACAAT
GTCAGCATGTGAGCTTTGGAGTGAAATCTCTTGTCTTAAGGAATAAAGGAAAAAGATTCCGTCGGAGGCTCGGTGCTCTACAGGTTCAACCTTTGTACTCTATTATTGCCTCACATTCCATCTCTTGTGAAAATATATTTGATTGGCTTTTCTGCAGGTTGTTTGCCAGGACTTTCCAAGACCTCCACTAGAAAACACAATAAACTTTTTGGAAGCTGGACAACTATCTTCATTTTTCAGAAACAGTGAAC
+
CCCCCGGGGGGGGGGGGGGGGGGGGGGGGGGGGGGGGGGGGGGGGGGGGGGGGGGGGGGGGGGGGGGGGGGGGGGGGGGGGGGGGGGGGGGGGGGGGGGGGGGGGGGGGGGGGGGGGGGGGGGGGGGGGGGGGGGGGGGGGGGGGFGGGGGGGGGGGGGGGGGGGGGGGGGGGGGGGGFGGGGGGGGGGGGGGGGGGGGGGGGGGGGGGGGGGGGGGGGGGGGGGGGGGGGGGGGGGGGGAEFGGGFGGG9
@M03495:532:000000000-M42H9:1:1102:7190:3792 1:N:0:ACAGGAAA+TAGACAAT
GTCAGCATGTGAGCTTTGGAGTGAAATCTCTTGTCTTAAGGAATAAAGGAAAAAGATTCCGTCGGAGGCTCGGTGCTCTACAGGTTCAACCTTTGTACTCTATTATTGCCTCACATTCCATCTCTTGTGAAAATATATTTGATTGGCTTTTCTGCAGGTTGTTTGCCAGGACTTTCCAAGACCTCCACTAGAAAACACAATAAACTTTTTGGAAGCTGGACAACTATCTTCATTTTTCAGAAACAGTGAAC
+
CCCCCGGGGGGGGGGGGGGGGGGGGGGGGGGGGGGGGGGGGGGGGGGGGGGGGGGGGGGGGGGGGGGGGGGGGGGGGGGGGGGGGGGGGGGGGGGGGGGGGGGGGGGGGGGGGGGGGGGGGGEGGGGGGGGGGGGGGGGGGCFGGGGGGGGGGGGGGGGGGGGGGGGGGGGGGGGGGGGGGGGGGGGGGGGFGGGGGGGGGGGGGGGGGGGGGGGGGGGGGGGGGGGGGGGGGGFGGGGGGGFGGGFFGG9
@M03495:532:000000000-M42H9:1:1102:14689:3795 1:N:0:ACAGGAAA+TAGACAAT
GTCAGCATGTGAGCTTTGGTTTATCAACGGCAAAATATAGATCGGAAGAGCACACGTCTGAACTCCAGTCACACAGGAAAATCTCGTATGCCGTCTTCTGCTTGAAAAAAAAAAAAAATAAAGAAACTGAAACACTTGCATATATTTATCTTGTATCATCAAGCCCACCAAATCATCCATCTTCGCAGTACTTGTCACCTCAGAACAAATAGTCAACTAGATATCGCGTCTGTGAGACAGTTCCACGGTTA
+
CCCCCGGGGGGGGGGGGGGGGGGGGGGGGGGGGGGGGGGGGGGGGGGGGGGGGGGGGGGGGGGGGGGGGGGGGGGGGGGGGEFGGGGGGGGGGGGGGGGGGGGGGGGGGGGGGG>888,5,,,,8,,,,,,,,:,,,,,,,,,,,,8,,,,,,:,33,,,7,,,++,3+53,38,,,,:,,,,,***33,,,,,,7,,,,,,,,,,2,6,,,6,1,,,,,,216=*/*//**1+1+++**0+++++)****
@M03495:532:000000000-M42H9:1:1102:18852:3818 1:N:0:ACAGGAAA+TAGACAAT
GTCAGCATGTGAGCTTTGGAAGTTGACGACAGAAGGAGCAAGATAACGACCACAGGGAGGGTGGTTTATCAACGGCAAAATATAGATCGGAAGAGCACACGTCTGAACTCCAGTCACACAGGAAAATCTCGTATGCCGTCTTCTGCTTGAAAAAAAAAACAACAACAGCACAACCAAACACTGACGCCAGACAGCTCATACGATCGTGGCACTCATATAATCAGATTAATCAACACATCCACATCAGAGAA
+
CCCCCGGGGGGGGGGGGGGGGGGGGGGGGGGGGGGGGGGGGGGGGGGGGGGGGGGGGGGGGGGGGGGGGGGGGGGGGGGGGGGGGGGGGGGGGGGGGGGGGGGGGGGGGGGGGGGGGGGGGGGGGG9FEGGGGGGGGGGGGGGGGGGGGGGGFGGGGGG+3:,33,3,,6,,,**6*,*,6,,,,6**112*,6,,2,2,,,*;*4+****+325+5+>9+++++++5+++++5*3*+**+2)+++*++*3
@M03495:532:000000000-M42H9:1:1102:19991:3830 1:N:0:ACAGGAAA+TAGACAAT
GTCAGCATGTGAGCTTTGGAGTGAAATCTCTTGTCTTAAGGAATAAAGGAAAAAGATTCCGTCGGAGGCTCGGTGCTCTACAGGTTCAACCTTTGTACTCTATTATTGCCTCACATTCCATCTCTTGTGAAAATATATTTGATTGGCTTTTCTGCAGGTTGTTTGCCAGGACTTTCCAAGACCTCCACTAGAAAACACAATAAACTTTTTGGAAGCTGGACAACTATCTTCATTTTTCAGAAACAGTGAAC
+
CCCCCGGCGGGGGGGGGGGFFGGGGGGGFGGGGGGGFGGCD@EFGGGCFGFFGGGGGGFG?FGEEGGGGGGGGGGGGGGCEAEGGGGFGGGGGGDGFGGGGGGFGGGGGGGFFGGGGGGGGGGGGGGGGGFFGGGGGFFGGAAFFFF<FCFGG9?ECEGGGGGGFC?FFDGGGGGGGGAFGGGGGGGGF=F9:DDGGGFGGGFFGGCGGGG7DCDFGGGGF?CE?FGGGFGGGGGGGGCG7EFGFGF?FG9
@M03495:532:000000000-M42H9:1:1102:17433:3868 1:N:0:ACAGGAAA+TAGACAAT
GTCAGCATGTGAGCTTTGGAGTGAAATCTCTTGTCTTAAGGAATAAAGGAAAAAGATTCCGTCGGAGGCTCGGTGCTCTACAGGTTCAACCTTTGTACTCTATTATTGCCTCACATTCCATCTCTTGTGAAAATATATTTGATTGGCTTTTCTGCAGGTTGTTTGCCAGGACTTTCCAAGACCTCCACTAGAAAACACAATAAACTTTTTGGAAGCTGGACAACTATCTTCATTTTTCAGAAACAGTGAAC
+
CCCCCGGGGGGGGGGGGGGGGGGGGGGG<CGGGGGGCCFEEGDEGGFGGC@FEGGGGGGGGFCEGFGGECFCFGGCEFFFFFGCFEFGGGGG@FGGGGF9F<FGEFEFGGGGGG<DACCFEGCFGFGFDD<FFGFGGGGFA9EFAEGGFFGGEEGGGGGGG=F8DCFEED<FGGFGFG9:EGBFBCFGGGD9FCFDFGFCFFGGGG;DC9C+3=DGGGGGGGGGGGGGGGCDC@EGGG>EGGFGGG6,<:,
@M03495:532:000000000-M42H9:1:1102:11873:3893 1:N:0:ACAGGAAA+TAGACAAT
GTCAGCATGTGAGCTTTGGAATTAGTAAATTCGTTGACGACAGAAGGAGCAAGATAACGACCACAGGGAGGGTGGTTTATCAACGCAAAATATAGATCGGAAGAGCACACGTCTGAACTCCAGTCACACAGGAAAATCTCGTATGCCGTCTTCTGCTTGAAAAAAAAAAAAAAAAACAAGCAACAACAGAGTACTGCGGCCAAGAATAATCACACTAAAAAACAAAAATCAAAAAGGTAAATAGCAGGTGT
+
CCCCCGGGGGGGGGGGGGGGGGGGGGGGGGGGGGGGGGGGGGGGGGGGGGGGGGGGGGGGGGGGGGGGGGGGGGGFGGGGGGGGGGGGGGGGGGGGGGGDGGGGGGGGGGGGGGGGGGGGGGGGGGGGGGGGGGGGFCGGGGGGGGGGGGGGGGGGGGGGGGGGGGGGG@551>:*<<7,,,62+**2+4,7?9+,,*1*****4+5+++++++0*+23++1******0+*30+**/+*3<+*++3***++
@M03495:532:000000000-M42H9:1:1102:7189:3940 1:N:0:ACAGGAAA+TAGACAAT
GTCAGCATGTGAGCTTTGGTCCAGCCTGAGTCCTGGTTTATCAACGGCAAAATATAGATCGGAAGAGCACACGTCTGAACTCCAGTCACACAGGAAAATCTCGTATGCCGTCTTCTGCTTGAAAAAAAAAAAAAAAAAAATGGCTAACGACGGAACAACATACCTGGCACCACGGAGTACACAAGCACAATCCTATATCTTTAGGTGATAATGGCGGCTACACGGATAACCAAGATATTGACTCAATGTCA
+
CCCCCGGGGGGGGGGGGGGGGGGGGGGGGGGGGGGGGGGGGGGGGGGGGGGGGGGGGGGGGGGGGGGGGGGGGGGGGGGGGGGGGGGGGGGGGGGGGGEFGGGGGGGGGGFGGGGGGGGGGGGGGGGDGGG>8++883++,,,::>:,+*@*****6,,3,,3,,,3,,,16*6*=*4,,2,,*4*++++7,2;+,,+,+5+,++++2++++3?*31:*/*+0*1**20+*+***00+*++3*+38*++00
@M03495:532:000000000-M42H9:1:1102:14655:4112 1:N:0:ACAGGAAA+TAGACAAT
GTCAGCATGTGAGCTTTGGACTCCTGACTGGTTTATCAACGGCAAAATATAGATCGGAAGAGCACACGTCTGAACTCCAGTCACACAGGAAAATCTCGTATGCCGTCTTCTGCTTGAAAAAAAAAAAATAAAATACCACAAACTAACAAGTAATTAACTCAATATAATTGTTTATACACAATTCACAACACAGATCAACGCCACAACATCCACTCACTATCAAAACGAACGCCCCACCGAGTCGAACATTC
+
CCCCCGGGGGGGGGGGGGGGGGGGGGGGGGGGGGGGGGGGGGGGGGGGGGGGGGGGGGGGGGGGGGGGGGGGGGGGGGGGGGGGGGGGGGGGGGFGGGGGGGGGGGGGGGGGGGGGGGGGGGGGGG4+,5,5,,,,B,,3:,,,55,5,,8,,,,,,837<,,,7,,,,,,,,8,,,,,,8,,,@,,,8,@,34,,7;,*54*42,*2,,6?,6,,,4,,1,1,4,/***)3**)*3*)***)*/*;22++
@M03495:532:000000000-M42H9:1:1102:18734:4175 1:N:0:ACAGGAAA+TAGACAAT
GTCAGCATGTGAGCTTTGGAATTAGCTGGTTTACAACGGCAAAATATAGATCGGAAGAGCACACGTCTGAACTCCAGTCACACAGGAAAATCTCGTATGCCGTCTTCTGCTTGAAAAAAAAAAAAAATGCGTAGTAACTAGGAGGAACACCAGAGGCTAAAGAGCCTTACTGAATAAATACAGCCACTCAGGACCGTCAAAGTAGGGATCCAACAGGAATAGCTATCATATAAATCGAAAAACATCAATGC
+
CCCCCGGGGGGGGGGGGGGGGGGGGGGGGGGGGGGGGGGGGGFGGGGGGGGGGGGGGGGGGGGGGGGGGGGGGGGGGGGGGGGGGGEFGG<@EGGGGGGFCFGGFGGGFGDGFFEGGGGGGGG8:>>,,,3++6+,<,,,,:,:=+38,:=+,,@++,3,,,,,,,:37,,7,>,3,,,77>,,5,6,,,7,5*>***4*,,7,,,*,,*24>+**4**++2++++2++57+++3+3***/*8*++*+++0
@M03495:532:000000000-M42H9:1:1102:6700:4187 1:N:0:ACAGGAAA+TAGACAAT
GTCAGCATGTGAGCTTTGGTCCAGCCTGAGTCCTCTGGTTTATCAACGGCAAAATATAGATCGGAAGAGCACACGTCTGAACTCCAGTCACACAGGAAAATCTCGTATGCCGTCTTCTGCTTGAAAAAAAAAAATAAACACATGTCCATCGACCTCATGCGCCTTATCATTTCACACCTCTCTATTTCGAGCTAGCGATAACGGTACTGTTGGAGGATCTTGGTTTGCTAACTGATGATACTATTTCAGTA
+
@<9CCGFFDGGG<<FFGGGGDFGFGGGGGGD<FC@FCFF9,,<<,CFGGGGFDFFFEFGEGEFEEF@FCFGED@FEFGC<FFGFGGFECFF<FGCFG?<6<,,C=DEFFF,>,@EF99C<,5C<,,:,8+@>++,,,,,5,4B,,5:<,,3,36+,,:,,+3@++3CDF,,@,,7,3>,,,,,,@@,,,6,@76>,*:,*>F5**>4D<4,6,,A8EE,,5,46A85++++++4*+51+<@+1+5+;++1+
@M03495:532:000000000-M42H9:1:1102:8733:4188 1:N:0:ACAGGAAA+TAGACAAT
GTCAGCATGTGAGCTTTGGAGTGAAATCTCTTGTCTTAAGGAATAAAGGAAAAAGATTCCGTCGGAGGCTCGGTGCTCTACAGGTTCAACCTTTGTACTCTATTATTGCCTCACATTCCATCTCTTGTGAAAATATATTTGATTGGCTTTTCTGCAGGTTGTTTGCCAGGACTTTCCAAGACCTCCACTAGAAAACACAATAAACTTTTTGGAAGCTGGACAACTATCTTCATTTTTCAGAAACAGTGAAA
+
CCCCCGGGGFFGGGGGGFFE@FFFFFGGGGGGEFGGGGGGGGGGGGFFGFFGGGGDGFGGGGGEGEDEGGGG:FGGGGGEGGGFFGGGGGGFGGCFFFFGGGGGGFGFFFGGGDFGFGFGGGFFGGGGGGGGGGGGGGGGGDGGGDGGGGGGGGGGF8FGEGGGFFFFGGGGGGFGGGGFEFG8FFGFGGGGGGCFGGGCDDFFFGGGFGGGGGC?GFGBCCFFGGGGGGFGGFFGDGGGGCFCG,=>EG9
@M03495:532:000000000-M42H9:1:1102:5450:4195 1:N:0:ACAGGAAA+TAGACAAT
GTCAGCATGTGAGCTTTGGTCCAGCCTGAGTCCCTGGTTTATCAACGGCAAAATATAGATCGGAAGAGCACACGTCTGAACTCCAGTCACACAGGAAAATCTCGTATGCCGTCTTCTGCTTGAAAAAAAAAACTACTAACTCCTCGTATGAAAGATATTTCCCAAATTTCTCTTCTATATCCTTCCTCGAAAAAAAATAGTAACGATCGGAGTTGTTAGACATAATATGTATTACTAAGAGAAACAAAACC
+
CCCCCCFGFGGGGGGFEEFFAFGGGFFEDFGGGGGGG@FGGGGGGFGGGGFGGGGDFGGADGGGGGGGFG<FFFGGGGFFGFFGGGFEFGGGGGGGFFGE,C?CFGGGG<CFCA=59CF95=CF?F8CF:F:+,C:,CFA,8=E,+:>=,CF<<FGFGGG<F,,3@C,:C93<,:7E,E,@FC,@>,88+8@+8*@:>2,@DGG*>*,***4=B,,4;1<92=,,B9C+>DGFFC999*++*;60503*A/
@M03495:532:000000000-M42H9:1:1102:24743:4241 1:N:0:ACAGGAAA+TAGACAAT
GTCAGCATGTGAGCTTTGGAATTAGTAAATTCGTTGACGACAGAAGGAGCAAGATAACGACCCAGGGAGGGTGGTTTATCAACGGCAAAATATAGATCGGAAGAGCACACGTCTGAACTCCAGTCACACAGGAAAATCTCGTATGCCGTCTTCTGCTTGAAAAAAAAAAAAAAACACAACACAAATCTATGGGATACTGAAATATCAATGAATATAAACAAACTATAAACACAACATCTACATAAATCTCA
+
CCCCCFFGFC<EFGFGFGAFFEFEFFFGGGFFGGGFFGGGGGGFFA<FEFEFGGGFGFEFG:FFED7DC:FGGGCFGGGGAEEGEEDGGGEGGGGGGGCFDFEFFGGG?FFFFF<FGFEFGGGFGGGGGGGGGGGG9FFGGGGGFGGGGGGGGGGGFGGGGGGFGGGGD>5****,,,*6:C7<,,,,2,,,++++,+24++,5+24+++++5++++1598*/5++++5++/**1**0*+++*++0*++3+
@M03495:532:000000000-M42H9:1:1102:22037:4381 1:N:0:ACAGGAAA+TAGACAAT
GTCAGCATGTGAGCTTTGGAGTGAAATCTCTTGTCTTAAGGAATAAAGGAAAAAGATTCCGTTGGAGGCTCGGTACTCTACAGGTTCAACCTTTGTACTCTATTATTGCCTCACATTCCATCTCTTGTGAAAATATATTTGATTGGCTTTTCTGCAGGTTGTTTGCCAGGACTTTCCAAGACCTCCACTAGAAAACACAATAAACTTTTTGGAAGCTGGACAACTATCTTCATTTTTCAGAAACAGTGAAC
+
CCCCCGGGGGGGGGGGGGGGGGGGGGGGGGGGGGGGGGGGGGFGGGGGGGGGGGGGGGGGGGGD8FGGGGGGDG,CFGGGGGFGGGGGGGFGGGGGGGGGGGGGGGGDFGGGGGGGGGGGGGGGGGGGGGGGGGGGGGGGFFGGGGGGGGGGGGGGGGGGGGGGGFGGGGFGGGGGFFGGFEGGGFEGGFEEGGGGGGGGGGGFGGGGGGGG?EGCGGGFGGGGFGGGCFFCFGFGGEFG7EAEF8BEFG7
@M03495:532:000000000-M42H9:1:1102:26193:4412 1:N:0:ACAGGAAA+TAGACAAT
GTCAGCATGTGAGCTTTGGTTTATCAACGGCAAAATATAGATCGGAAGAGCACACGTCTGAACTCCAGTCACACAGGAAAATCTCGTATGCCGTCTTCTGCTTGAAAAAAAAAAAAACTTATACAATTTTTTAAATAACATATCCTTAGTTCTTGACTCCTGTCCACACCCCCTCACTGTCACTACTGCACTATCGTCCTCCCGTCCTTCCTATTCATGTTTCCTTCTTCTTACGCGTACACTTACTACCT
+
CCCCCGGDFGGGGGGGGGGEFGGGCGGGGGGGGGG<FFFGGGGGDCGGGGGGGGGDGGGGFGFGGGGGFGGGGGGGGGGGDDFGGGFGGGGGGFFGFGFFFFEFGGGGGGEGGC+684:B,E9,,:,,,,,8,,,,5,,,,,8,,,5,,,,:,,,3:,,,,:,8,3,,8+8+++5,,,37,,,,,5,,,7,7,6?*6,5*6,*4,64*6,,2,,54,4,6,,,,4+0+15+++5*3*35?*11+5+++4*+
@M03495:532:000000000-M42H9:1:1102:17527:4439 1:N:0:ACAGGAAA+TAGACAAT
GTCAGCATGTGAGCTTTGGAGTGAAATCTCTTGTCTTAAGGAATAAAGGAAAAAGATTCCGTCGGAGGCTCGGTGCTCTACAGGTTCAACCTTTGTACTCTATTATTGCCTCACATTCCATCTCTTGTGAAAATATATTTGATTGGCTTTTCTGCAGGTTGTTTGCCAGGACTTTCCAAGACCTCCACTAGAAAACACAATAAACTTTTTGGAAGCTGGACAACTATCTTCATTTTTCAGAAACAGTGAAC
+
CCCCCGGGGGGGGGGGGGGGGGGGGGGGGGGGGGGGGGGGGGGGGGGGGGGGGGGGGGGGGGGGGGGGGGGGGGGGGGGGGGGGGGGGGGGGGGGGGGGGGGGGGGGGGGGGGGGGGGGGGGGGGDGGGGGFGGGGGGGGGGGGGGGGGGGGGGGGGGGGGGGGGGGCGGGGGGGGGGFGDGGGGGGGGGGGGGGGGGGGGGGGFGGGGGGGDGGGGGGGGGGGGGGGGGGGGGFGGGGGGGAFFCFGGG9
@M03495:532:000000000-M42H9:1:1102:21994:4453 1:N:0:ACAGGAAA+TAGACAAT
GTCAGCATGTGAGCTTTGGAGTGAAATCTCTTGTCTTAAGGAATAAAGGAAAAAGATTCCGTCGGAGGCTCGGTGCTCTACAGGTTCAACCTTTGTACTCTATTATTGCCTCACATTCCATCTCTTGTGAAAATATATTTGATTGGCTTTTCTGCAGGTTGTTTGCCAGGACTTTCCAAGACCTCCACTAGAAAACACAATAAACTTTTTGGAAGCTGGACAACTATCTTCATTTTTCAGAAACAGTGAAC
+
CCCCCGGGGG@@FGEFGDFGGGGC@FGGGGGGGGGGGGGEG@GGGGGGG@FGE8@FFFFGGGGED@CCEGGGGGGGGGGGGGGGGGFDGGGGGCFGGGGGGGGGFGGAFGGGGGGGGGGFFAFFGGGF<CFFFFGGGGGGGFGGGGGGGGGGGGGFDFGFFFGFFGFGC@A?FGGDGGCFFFGGGGGGGCB>F;=DDFFGGGAFGGGFFGGEC@DGGGGFGFGGG6BFF<9CGDGGGGGGFCC88DBFCC7
@M03495:532:000000000-M42H9:1:1102:14807:4457 1:N:0:ACAGGAAA+TAGACAAT
GTCAGCATGTGAGCTTTGGAGTGAAATCTCTTGTCTTAAGGAATAAAGGAAAAAGATTCCGTCGGAGGCTCGGTGCTCTACAGGTTCAACCTTTGTACTCTATTATTGCCTCACATTCCATCTCTTGTGAAAATATATTTGATTGGCTTTTCTGCAGGTTGTTTGCCAGGACTTTCCAAGACCTCCACTAGAAAACACAATAAACTTTTTGGAAGCTGGACAACTATCTTCATTTTTCAGAAACAGTGAAC
+
CCCCCGGGGGGGGGGGGGGGGGGGGGGGGGGGGGGGGGGGGGGGGGGGGGGGGGGGGGGGGGGGGGGGGGGGGGGGGGGGGGFGGGGGGGGGGGGGGGGGGGGGGGGGGGGGGGGGGGGGGGGGGGGGGGGGGGGGGGGGGGGGGGGGFGGGGGGGGGGDFGGGGGGGGGGGDGFGGGGGGGGGGDGGGGGCGGGGGGGGGFGGGGGCEFEGGGCFGGGGGGGF?FGGGGGGGGGGGGGCGFFCGDFAFG9
@M03495:532:000000000-M42H9:1:1102:22756:4476 1:N:0:ACAGGAAA+TAGACAAT
GTCAGCATGTGAGCTTTGGACTCCTGACTGGTTTATCAACGGCAAAATATAGATCGGAAGAGCACACGTCTGAACTCCAGTCACACAGGAAAATCTCGTATGCCGTCTTCTGCTTGAAAAAAAAAATATAAACCAGCACATTACCTCTGCTCTTCCCGCTCTCACACACTTCTTATATAAATTTCACTAACACGTGCTTCATATGCTACCACTCTTTTTTCCCCAGTGCCAGCGCATACTCCAAACAAACA
+
CCCCCGGGGFGGEGFGGGGGGGGFGGGGGFGGFFGDGGGGGGGGGGGGGGGFEEFDGGEGGGGGGGGGGGGGECGGGGGGFGGGGGGGGGCGG,CEFEFGGCEGEFG=FFGFGG9E<CFFGGGDGF,,,,,,:B<:<4,4,,:,5,88B,,8,C9,,+8+8+,8>,,>+,,38=,7,3,,8,,@D@,3,,,,8*7,3>,E,,,,,,,,5,66,,,,,>,4<>C,,*,2,1:1**/***2++>)+58)852*
@M03495:532:000000000-M42H9:1:1102:6886:4542 1:N:0:ACAGGAAA+TAGACAAT
GTCAGCATGTGAGCTTTGGAGGGCAAGAAGGGGTGGTTTATCAACGGCAAAATATAGATCGGAAGAGCACACGTCTGAACTCCAGTCACACAGGAAAATCTCGTATGCCGTCTTCTGCTTGAAAAAAAAAAAAAACAGCAGACAAAAAAAACGAGCAACAAGTAGTAATACCCAAAGAACTCCTGTTCCAACAAGAAAGAGATGAGGACCAGAATGGATCACGTCTAACCACGTATGTCACAAAGTGAGCA
+
CCCCCGGGGGGGGGGGGGGGGGGGGGGGGGGGGGGGGGGGGGGGGGGGGGGGGGGGGGGGGGGGGGGGGGGGGGGGGGGGGGGGGGGGGGGGGGGGGGFFGGGGGGGGGGGGGGGGGGGGGGGGGGGGGGG>688+8,,8,3,:>F,D8:***1***8,,,,37,,,,3,,7,3*,,,6C;,,,,,2,7?,5**+4++,5++,+5+++3****2++++++0***/**<0******+*+2+++***+*++++
@M03495:532:000000000-M42H9:1:1102:25443:4555 1:N:0:AGAGGAAA+TAGACAAT
GTCAGCATGTGAGCTTTGGAATTAGTAAATTCATAACGACCACAGGGAGGGTGGTTTATCAACGGCAAAATATAGATCGGAAGAGCACACGTCTGAACTCCAGTCACAGAGGAAAAACTCGTATGCCGTCTTCTGCTTGAAAAAAAAAAAGCAGCCGCGAGAAAAAGTAGGTCACAAGCGTTTTCCTGCATTACAAGTTCTAAACAGAGCGCACGCCTCTCGACATGGCTGAAGTGAAATCTCTGGTATCA
+
CCCCCFFAF-<CFFFFCCDAFGGGFFFGGGGFGEFGF@FGGDGG<FEGGEE:@F6,CEEFGFGGGGGDGGFFG<FAE9FECFGF<<FGGG:F<ECFGGFFFCECCFAGFC<F,BE=,B5E:B?=AA<+8>FDE5C9,C<E,CE8++@+3@3>A,<<+@>*5:F,,,*7733,@>,?,6,56116@,,76C,@<?,,,,,,6,,+4++4+?*:***3*3*2*30***+***/*<<::??:0<+*+33*0+09
@M03495:532:000000000-M42H9:1:1102:6165:4669 1:N:0:ACAGGAAA+TAGACAAT
GTCAGCATGTGAGCTTTGGAGTGAAATCTCTTGTCTTAAGGAATAAAGGAAAAAGATTCCGTCGGAGGCTCGGTGCTCTACAGGTTCAACCTTTGTACTCTATTATTGCCTCACATTCCATCTCTTGTGAAAATATATTTGATTGGCTTTTCTGCAGGTTGTTTGCCAGGACTTTCCAAGACCTCCACTAGAAAACACAATAAACTTTTTGGAAGCTGGACAACTATCTTCATTTTTCAGAAACAGTGAAC
+
CCCCCGGGGGGGGGGGGGGGGGGFGGGGGGGGGGGGGGGGGGGGGGGGGGGGGGGGGGGGGGGGGGGGGGGGGGGGGGGGGGGGGGGGGGGGGGGGGFGGGGGGGGGFGGGGFGGGGGGFGGGGGGGGGGGGGGGGGGGGGFGGGGGGGGGGGGGGGGGGGGGGGGGFGGGGGGGGGGFGGGGGGGGGGGGGGGGGGGGGGGGCFGGFGGGGFCGGGGGGGGGGDFFGGGGGGGFGGGGFAGFGFGF>CF9
@M03495:532:000000000-M42H9:1:1102:11353:4677 1:N:0:ACAGGAAA+TAGACAAT
GTCAGCATGTGAGCTTTGGAGGGCAAGAAGTGGTTGTGACATTGCTGGTTTATCAACGGCAAAATATAGATCGGAAGAGCACACGTCTGAACTCCAGTCACACAGGAAAATCTCGTATGCCGTCTTCTGCTTGAAAAAAAAAAAACAGTAATAACATACCACCTTTTACAATTTATCAGGATAGGAAGAACAAGCAATTTAACAACAAACACAAAGCAGAACACCAGAAACAGAAGCGCTGGTAGGTGCTC
+
CCCCCGGGGGGGGGGGGGGGGGGGGGGGGGGGGGGGGGGGGGGGGGGGGGGGGGGGGGGGGGGGGGGGGGGGGGGGGGEGGGGGGGFGGGGGGGGGGGGGGGGGGGGGGGFEGGGGGGGGGG:FCFEGGGFFF<FGGGGGGCC++8:,,3@9,:>,,,,,,38>,,3,,7,,,,:,,,:,58,,,,,,6,3,6,,,,,,6,2>,,,>>>,,8B*,:,,,,,,,65C,,*+**2+*2+*)***.3+*+32++
@M03495:532:000000000-M42H9:1:1102:20685:4705 1:N:0:ACAGGAAA+TAGACAAT
GTCAGCATGTGAGCTTTGGCAGCTAGAGCCAACAATTACCTTAAATTCCAAAAACAACATACTCCTCCTTTGGAATTAGTAAATTCGTTGACGACAGAAGGAGCAAGATAACGACCACAGGGAGGGTGGTTTATCAACGGCAAAATATAGATCGGAAGAGCACACGTCTGAACTCCAGTCACACAGGAAAATCTCGTATGCCGTCTTCTGCTTGAAAAAAAAAAAAACAGCCAAACAACACCACCATATAA
+
CCCCCGGGGGGGGGGGGGGGGGGGGGGGGGGGGGGGGGGGGGGGGGGGGGGGGGGGGGGGGGGGGGGGGGGGGGGGGGGGGGGGGGGGGGGGGGGGGGGGGGGGGGGGGGGGGGGGGGGGGGGGGGGGGGGFGGGGGGGGGGGGGGGGGGGGGGGGGGGGGGGGGGGGGGGGGGGGGGFGGGGGGGGGGGGD:EFGGGGGGGGGEGGGGGGGGFGGGEGGCEG7:***3*0/=+*/*1****)*2**++++
@M03495:532:000000000-M42H9:1:1102:13532:4717 1:N:0:ACAGGAAA+TAGACAAT
GTCAGCATGTGAGCTTTGGTCCAGCCTGAGTCCTGGTTTATCAACGGCAAAATATAGATCGGAAGAGCACACGTCTGAACTCCAGTCACACAGGAAAATCTCGTATGCCGTCTTCTGCTTGAAAAAAAAAAAAAAAAGGCAAAAAATTTAGGGTCGGCATCAAACGCAATATCAGTACCAACAGAAACAACCTGATTAGAGGCTATGAAAGATATATCCATTTGAATGCAAAGCAGAAAACCACCATAACC
+
CCCCCGGGGGGGGGGGGGGGGGGGGGGGGGGGGGGGFGGFGFFGGGGGGGGGGGGGGGGGGGGEGGGGGGGGGGGGGGGGGGGGGGGGGGGGGGFGGF6CFEGGGGGFDECEFGGFAFFDFFGGGGEEGG@+>CF+@++B>,,,:<B8>@E,3:35**FB<C=B,**5<*7,,@,,,2,7C*1=C?:CC,,*<+CA:9:+++**+2+++++?9++<>>;+++4+1;+2<;7++***009;F*58:F*+0++
@M03495:532:000000000-M42H9:1:1102:14820:4723 1:N:0:ACAGGAAA+TAGACAAT
GTCAGCATGTGAGCTTTGGTCCACCTGATCCTGGTTTATCAACGGCAAAATATAGATCGGAAGAGCACACGTCTGAACTCCAGTCACACAGGAAAATCTCGTATGCCGTCTTCTGCTTGAAAAAAAAAAAAAGTTAAGGTACTGAATCTCTTTAGTCGCAGTAGGCGGAAAACGAACAAGCGCAAGAGTAAACATAGTGCCATGCTCAGGAACACAGAAACGCGGCACAGAATGTTTATAGGTCTGTTGAA
+
CCCCCGGCCC6-<C;;FFDG<EEFGFEGGGEFFAC,;CACFGFEBCCC@8F<<<<6CFC7:C@FDE<EFGGGGGFCFGGGGG?EFG<FE:CF@C8<,C?<F=FC6CE>B@F<9CCCF9EFFE,E+:+88F++3:FBF,,:??FFF<EFF,,C=FCFC@CE@>F<@EEDGGGGF*@FDEC>C:CE<*::FC@FFGGAC,,2?F?<,?CBBCGGGG*=CECCF57=CECEGFG6FF7C<CDG<+7CGG?:+9A
@M03495:532:000000000-M42H9:1:1102:24165:4749 1:N:0:ACAGGAAA+TAGACAAT
GTCAGCATGTGAGCTTTGGAATTAGTAAATTCGTTGACGACAGAAGGAGCAAGATAACGACCACAGGGAGGGTGGTTTATCAACGGCAAAATATAGATCGGAAGAGCACACGTCTGAACTCCAGTCACACAGGAAAATCTCGTATGCCGTCTTCTGCTTGAAAAAAAAAAAAATACACCCGCTCTGTAGACATATACCAAACCACACTATAGGATCACCACTTGTACCTCACCTTCTCCCCACGATCAAAC
+
CCCCCGGGGGGGGGGGGGGFGGGGGGGGGFGGGGGFGGGGGGGGGGGGGGGCFGGGGGGGGGGGGGGGCCFGGGG@FGGGGGGGGEGGGFGGGGGGGGGGDDGEGGGGGGGGFGGGCFGGGGGC?FGFFGEFFFFGGFFGGGGGGDFGGCFCDFBFGEACF89F<FG@FG**5,3,,,,***4<*,2,,,,,,,4,,,,,**=4*4*4+5++32+3+*5+*++++2=39+2*79*++3:**008**.2+++
@M03495:532:000000000-M42H9:1:1102:10548:4811 1:N:0:ACAGGAAA+TAGACAAT
GTCAGCATGTGAGCTTTGGTCCAGCCTGAGTCCCTGGTTTATCAACGGCAAAATATAGATCGGAAGAGCACACGTCTGAACTCCAGTCACACAGGAAAATCTCGTATGCCGTCTTCTGCTTGAAAAAAAAAAAAACAAACACAACATCACATAATGACCCGGAAACTGCAGTCAATACACACTCAACGAACGTCAAGGCTAATAAGTGACAGCCATATAGTCGCAACGTCACAAAGAGAAACTACGTGATA
+
CCCCCGGGGGGGGGGGGGGGGGGGGGGGGGGGGGGGGGGGGGGGGGGGGGGGGGGGGGGGGGGGGGGGGGGGGGGGGGGGGGGGGGGGGGGGGGGGGGGCCFFGGGGGGGGGGGGGGGGFGGGGGGGGGGEG8++8,,,:,,,:+,,,3,>=9,3,3,,,3++++,,,,3533,,3,,7,,6,6,,,*1*5*1***,,*,,,,,66,,62,2,**2++5+++***1**/***1+**+**3+**<+2)***0
@M03495:532:000000000-M42H9:1:1102:20670:4833 1:N:0:ACAGGAAA+TAGACAAT
GTCAGCATGTGAGCTTTGGAGTGAAATCTCTTGTCTTAAGGAATAAAGGAAAAAGATTCCGTCGGAGGCTCGGTGCTCTACAGGTTCAACCTTTGTACTCTATTATTGCCTCACATTCCATCTCTTGTGAAAATATATTTGATTGGCTTTTCTGCAGGTTGTTTGCCAGGACTTTCCAAGACCTCCACTAGAAAACACAATAAACTTTTTGGAAGCTGGACAACTATCTTCATTTTTCAGAAACAGTGAAC
+
CCCCCGGGGGGGGGGGGGGGGGGGGGGGGGGGGGFGGGGGGGGGGGGGGGGGGGGGGGGGGGGGGGGGGGGGGGGGGGGGGGGGGGGGGGGGGGGGGGGGGGFGGGGFCGGGGGGGGGFGFGGGGGGGGFGEGGGGGGGGGFFGGGGGGFGGGGGGGGGGGGGGGGFGGGGGGGGGGGGFGGGGGGGGGGGGFGGGGGGGFGFGGGGEFGGD6;FGGGGGGGGGGGGGGGGGGDGCGFFFGGFGGFFCFFC
@M03495:532:000000000-M42H9:1:1102:18340:4868 1:N:0:ACAGGAAA+TAGACAAT
GTCAGCATGTGAGCTTTGGACTCCTGACTGGTTTATCAACGGCAAAATATAGATCGGAAGAGCACACGTCTGAACTCCAGTCACACAGGAAAATCTCGTATGCCGTCTTCTGCTTGAAAAAAAAAAATCCAATCCCAGGTCAAGCTGCTGCAGTCTGGTGATGCACTGGTGACACCTGTAGCCCTTGTGAACATGTCTTGCACAGCTTCTGGATCTACATTCACTGACTACTGGGTGATCTCGGTGAATCC
+
CCCCCGGGGGGGGGGGGGGGGGGGGGGGGGGGGGGGGGGGGGGGGGGGGGGGGGGGGGGGGGGGGGFGFGGGGGGGGGGGGDFGGGGGGGGGGF8FFGGGGGFFCFEGGGFGGAEGGFEAFGGGGG+,,4C<F8FFF8+55=B,CB,,,,88,,,:,,,3,7CDF,,6@@>C<,:+,,7E<@E7,,4@,8F,@,:3,,,59B,3,>4>F,,,,6,2,>DC,,<D:;?6><89,2*,44+,9,0*;:><+1+
@M03495:532:000000000-M42H9:1:1102:10358:4871 1:N:0:ACAGGAAA+TAGACAAT
GTCAGCATGTGAGCTTTGGACTCCTGACTGGTTTATCAACGGCAAAATATAGATCGGAAGAGCACACGTCTGAACTCCAGTCACACAGGAAAATCTCGTATGCCGTCTTCTGCTTGAAAAAAAAAAAAAAAAAATACAAAAACAAACCTGCACCGAATAGCTCTTCCTGATATCGTAACAAACAGTCAAAGTAAATTCGCTTGCTAGCAGAATTCAATACTGACTTGTAATAGACTGTGTAACGGACGATA
+
CCCCCGGGGGGGGGGGGGGGGGGGGGGGGGGGGGGGGGGGGGGGGGGGGGGGGGGGGGGGGGGGGGGGGGGGGGGGGGGGGGGGGGGGGGGGGEFGGGGGGGGGGGGGGGGGGGGGGGGGGGGGGG48+++++3,,:8,3,3+,:3@+,3,3,,*****,77,9,,,3,3,,,,*,6,*,,,,,,3,2,,,,7,,,,,******4+++++5++++5+5>B9+1++++++51+++2++3*2++****)**1*
@M03495:532:000000000-M42H9:1:1102:20315:4880 1:N:0:ACAGGAAA+TAGACAAT
GTCAGCATGTGAGCTTTGGTTTATCAACGGCAAAATATAGATCGGAAGAGCACACGTCTGAACTCCAGTCACACAGGAAAATCTCGTATGCCGTCTTCTGCTTGAAAAAAAAAAAAAAATATACCATATCCTCTTTTGCCATATAGATATGGTAGTTTGCCCTGATCTATATCTTTCACATAATTACCACTGTGTTACTCATGTTCATCCCAGTCATCTCGATAACTTCCTCACACACCACTGTATTAACA
+
CCCCCGGGGGGGGGGGGGGGGGGGGGGGGGGGGGGGGGGGGGGGGGGGGGGGGGGGGGGGGGGGGGGGGGGGGGGGGGGGGDFGGGGGGGGGGGGGGGGGGGGGGGGGGGDGGG>4+8@,,,,,,,55,5,,,,,,,,,5,,,,,,,<,,,,@,,7,,:,,,,,,,:@,,,,,,,,8,,8,,,,,,7,33,,,,3,,,,,,62,,6@,,,6,,,5,2,,,,6,,/2,,,5:,<:0,43*/*+)21+1+++4
@M03495:532:000000000-M42H9:1:1102:9494:4968 1:N:0:ACAGGAAA+TAGACAAT
GTCAGCATGTGAGCTTTGGTTTATCAACGGCAAAATATAGATCGGAAGAGCACACGTCTGAACTCCAGTCACACAGGAAAATCTCGTATGCCGTCTTCTGCTTGAAAAAAAAAAAAAAAAACAAAAAAAAGTAAAAACCACACTTGTGCACACCAAACATGTACAGAAAGAAATACTAAACGTAATAACATATATAAGAGGCAAAGATTCATTGTCATGAATTTAATATATGAAGTATTCGCTGACTGAAG
+
CCCCCGGGGGGGGGGGGGGGGGGGGGGGGGGGGGGGGGGGGGGGGGGGGGGGGGGGGGGGGGGGGGGGGGGGGGGGGGGGGFFGGGGGGGGGGGGGGGGGGGGGGGGGGGGGGG484+887+:<<,<+35+8,,,,,8+,+,38D,,83,,8,65,,86,,,,,3,,,,,,,67,,3,3,,*,,,4,22,,,,+47,+>+*44*+++++++++4+52+++524++++++++1++*++3C+*/)****+++0
@M03495:532:000000000-M42H9:1:1102:10743:5014 1:N:0:ACAGGAAA+TAGACAAT
GTCAGCATGTGAGCTTTGGTCCAGCCTGAGTCCTGGTTTATCAACGGCAAAATATAGATCGGAAGAGCACACGTCTGAACTCCAGTCACACAGGAAAATCTCGTATGCCGTCTTCTGCTTGAAAAAAAAAAAAAACAAGAAATGTCAAGAAACATGTATCAGATGATCATAATGAATAGCAAGCTGCAAATCCATGAGTGGGTGGCAAACGACTAGTACCTACAGCAGTCACTGTCTCCGAACTGAACAGT
+
CCCCCGGGGGGGGGGGGGGGGGGGGGGGGGGGGGGGGGGGGGGGGGGGGGGGGGGGGGGGGGGGGGGGGGGGGGGGGGGGGGGGGGGGGGGGGGGGGGFGGGGGGGGGGGGGGGGGGGGGGGGGGGGGGGG+8+833,,,,,,,,,3,33,,3,,,,,,,8,>,,,8,3,,,3,,,,3,,,7,*,,3,,3,,,7,3>27,*,51*6,6,,;C*6*,,456,,++0+**3+++++++++**/*)*++*++*4
@M03495:532:000000000-M42H9:1:1102:14461:5020 1:N:0:ACAGGAAA+TAGACAAT
GTCAGCATGTGAGCTTTGGAATTAGTAAATTCGTTGACGACAGAAGGAGCAAGATAACGACCACAGGGAGGGTGGTTTATCAACGGCAAAATATAGATCGGAAGAGCACACGTCTGAACTCCAGTCACACAGGAAAATCTCGTATGCCGTCTTCTGCTTGAAAAAAAAAAAAAAAATATAACTTAGATCTTGTATTAAATTGTTATAGCATTCGGTAGATGTGATGATCGAGATTGAGTATTTCAACGGAT
+
CCCCCFFGGFFGGGGGGGFGGGGGGGGGGGGGGGGGGGEGECGGGGGDFGGGGGGFGGGGGEGGGGGGFGEGEGGGGGFGEGGGGGGEFFGGGGFFGGF<C@EGGCAFFGGGGFGGGGDFGGFGGGGGGGGGGFEFGGGEBEFGGFCFFGGGGGGGDFF<FGGG<FGCCB35**5*,,@F,,7,,,?C;,72C@+,,+,++2>BCBC9E+2+9+*3*;CCCF+?C+<2+;C=FG7+3<*<9+*<@E?5>5:
@M03495:532:000000000-M42H9:1:1102:4380:5048 1:N:0:ACAGGAAA+TAGACAAT
GTCAGCATGTGAGCTTTGGTCCAGCCTGAGTCCCTGGTTTATCAACGGCAAAATATAGATCGGAAGAGCACACGTCTGAACTCCAGTCACACAGGAAAATCTCGTATGCCGTCTTCTGCTTGAAAAAAAAAAAAAAAAACATGAACAACCGCTTTTTCATTTGCACCTCCACTACCACTATGAGCACGATAAGAGATATACCACAAAGATCAAATTGATCTATAATCAGCAGCATAACCAAGATCTGCTGC
+
CCCCCGGGGGGGGGGGGGGGGGGGGGGGGGGGGGGGGGGGGGGGGGGGGGGGGGGGGGGGGGEGGGGGGGGGGGGGGGGGGGGGGGGGGGGGGGGGGGGCEFGGGGGGGGGGGGGGGGGGGGGGGGGGGG7C+++86+88,3,:8,8,,++33*37,,7,3,37@,,,,,,<<<,,,?,,,,,,,,,*66**,6,?;,,6,,,+*24++++++<+9++1++2+21+12+++*02++++*3**)++2*3+++
@M03495:532:000000000-M42H9:1:1102:20090:5083 1:N:0:ACAGGAAA+TAGACAAT
GTCAGCATGTGAGCTTTGGAATTAGTAAATTCGTTGACGACAGAAGGAGCAACCACAGGGAGGGTGGTTTATCAACGGCAAAATATAGATCGGAAGAGCACACGTCTGAACTCCAGTCACACAGGAAAATCTCGTATGCCGTCTTCTGCTTGAAAAAAAAAAAAACAATCAAACAAAATAAGAAAACCAGGACAAAAAACCACGACATAGAAACAATATACTATAATTAACTATCAAGTTGACAACTATAA
+
CCCCCGGGGGGGGGGGGGGGGGGGGGGGGGGGGGGGGGGGGGGGGGGGGGGGGGGGGGGGGGGGGGGGGGGGGGGGGGGGGGGGGGGGGGGGGGGGGGGGGGGGGGGGGGGGGGGGGGGGGGGGGGGGGFFFGGGGGGGGGGGGGGGGGGGGGGGGGGGGGGF85*,,,57,@A7,6,3:,,,,35,1,,*1*,,2,***4***4*18><;+++**5++51+92++4+++*<++0++<*++0*++2)++++
@M03495:532:000000000-M42H9:1:1102:22494:5128 1:N:0:ACAGGAAA+TAGACAAT
GTCAGCATGTGAGCTTTGGTCCAGCCTGAGTCCTGGTTTATCAACGGCAAAATATAGATCGGAAGAGCACACGTCTGAACTCCAGTCACACAGGAAAATCTCGTATGCCGTCTTCTGCTTGAAAAAAAAAAAAAAACAACTAAACAATCATTAAAAAAAATTCAAATAACTATCAATCTACTACGACTCTAGCTCGGTCTGCAATAATTTATAACTAACTCTTAACATATCAGATGTATCAGTCTACACAT
+
CCCCCGGGGGGGGGGGGGGGGGGGGGGGGGGGGGGGGGGGGGGGGGGGGGGGGGGGGGGGGGGGGGGGGGGGGGGGGGGGGGGGGGGGGGGGGGGGGGFFGGGGGGGGGGGGGGGGGGGGGGGGGGGGGGGB>388B,3,,,:,,,3,,8,,,:,,,++3,,,,,,83,77,,,,737,7,,,7**1*6,,,2,4**6:*,6722++23++5++++25++++4++5A+0++5++++3++++++5<+*+*00
@M03495:532:000000000-M42H9:1:1102:8125:5132 1:N:0:ACAGGAAA+TAGACAAT
GTCAGCATGTGAGCTTTGGAATTAGTAAATTCGTTGACGACAGAAGGAGCAAGATAACGACCACAGGGAGGGTGGTTTATCAACGGCAAAATATAGATCGGAAGAGCACACGTCTGAACTCCAGTCACACAGGAAAATCTCGTATGCCGTCTTCTGCTTGAAAAAAAAAAAAAAACAACCACTAAATACACTCCACCTAGTCTCCTCTACATCGACAAACCGCACAAATTGAAAAGAATACACATAACAGA
+
CCCCCGGGGGGGGGGGGGGGGGGGGGGGGGGGGGGGGGGGGGGGGGGGGGGGGGGGGGGGGGGGGGGGGGGGGGGGGGGGGGGGGGGGGGGGGGGGGGGGGGGGGGGGGGGGGGGGGGGGGGGGGGGGGGGGGGGGGGCGGGGGGGGGGGGGGGGGGGGGGGGGGGGGGG5***1*,,,***,2,7,2,<,2+5:+++,+++,4+2+++5+++*5*1***3*2*2***++*+++*3*2*3+00+++*0+0*
@M03495:532:000000000-M42H9:1:1102:15169:5149 1:N:0:ACAGGAAA+TAGACAAT
GTCAGCATGTGAGCTTTGGAGTGAAATCTCTTGTCTTAAGGAATAAAGGAAAAAGATTCCGTCGGAGGCTCGGTGCTCTACAGGTTCAACCTTTGTACTCTATTATTGCCTCACATTCCATCTCTTGTGAAAATATATTTGATTGGCTTTTCTGCAGGTTGTTTGCCAGGACTTTCCAAGACCTCCACTAGAAAACACAATAAACTTTTTGGAAGCTGGACAACTATCTTCATTTTTCAGAAACAGTGAAC
+
CCCCCGGGGGGGGGGGGGGGGGGGGGGGGGGGGGGGGGGGGGGGGGGGGGGGGGGGGGGGGGGGGGGGGGGGGGGGGGGGGGGGGGGGGGGGGGGGGGGGGGGGGGGGGGGGGGGGGGGGGGGGGGGGGGGGGGGGGGGGGGGGGGGGGGGGGGGGGGGGGGGGGGGGGGGGGGGGGGFGGGGGGGGGGGGGGGGGGGGGGGGGGGFGGCDEGGGGGGGGGGGGGGFGGGGGGGGGGGGFGGFGGGF7<7,
@M03495:532:000000000-M42H9:1:1102:20542:5156 1:N:0:ACAGGAAA+TAGACAAT
GTCAGCATGTGAGCTTTGGATGGTTCTGGTTTATCAACGGCAAAATATAGATCGGAAGAGCACACGTCTGAACTCCAGTCACACAGGAAAATCTCGTATGCCGTCTTCTGCTTGAAAAAAAAAAACATTAGCAGAAGTAGTTACTACTGGTGCTGGATCAGCTAGCCCCCCGGGAAGTTGCTGTAGTGGATTGGGAATATCTATCTTCTTGATATCCACCACTACAGTGCTTACCTCCATTGTCGAGTCAC
+
CCCCCGGGGGGGGFGGGGGGGGGGGGGGGEGGGGGGGGGGGG@GGGGGFGGGGGGGGGGGGGGGGGGGGGGGGGGGGGGGGGGGGGGGGGGEFEFGGGGGGGGGGGGGGGGGGGEFGFGGCCF7++:,,<54?,,,,5,,<BF?,5555:,,C?,,DF@<,@,8:@<B7++++**33377,,@7@,,2,F,:,,,,,6,@,D,@@C,,,2,,2,42,,144C,,<?6C1++<9B62+**++1:+;*.5*+4
@M03495:532:000000000-M42H9:1:1102:22491:5202 1:N:0:ACAGGAAA+TAGACAAT
GTCAGCATGTGAGCTTTGGAATTAGTAAATTCGTTGACGACAGAAGGAGCAAGATAACGACCACAGGGAGGGTGGTTTATCAACGGCAAAATATAGATCGGAAGAGCACACGTCTGAACTCCAGTCACACAGGAAAATCTCGTATGCCGTCTTCTGCTTGAAAAAAAAAAAAAAAATAACTTATATCATATAATAAATGTTTACCTTTATTTATTATACTCTAAAATTTACACACAGCTACCTCTAACTCC
+
CCCCCGGGGGGGGGGGGGGGGGGGGGGGGGGGGFGGGGGGGGGGGGGGGGGGGGGGGGGGGGGGGGGGGGGGGGGGGGGGGGGGGGGGGGGGGGGGGFGGGGGGGGGGGGGGGGGGGGGGGGGGGGGGGGGGGGGGGFGGGGGGGGGGGGGGGGGGGGGGGGGGGGGGGG***5**,77,,,7,,,2,,@,F,,+,,2,5++,++++++2++?+3+5;7+++=++21>9++1+25**17+<*1+3+*++++
@M03495:532:000000000-M42H9:1:1102:26861:5205 1:N:0:ACAGGAAA+TAGACAAT
GTCAGCATGTGAGCTTTGGCCTTAGTAAATTCGTTGACGACAGAAGGAGCAAGATAACGACCACAGGGAGGGTGGTTTATCAACGGCAAAATATAGATCGGAAGAGCACACGTCTGAACTCCAGTCACACAGGAAAATCTCGTATGCCGTCTTCTGCTTGAAAAAAAAAAATAAACATCTAACCACTCTTTTTCTTATTCCTCATTCACTCCACTATCTCCTATGCTTTATTTTCACCTCAATCCGTCACC
+
8A888======CFGFG=;ECFGGGGGGGGGGGGGGGGGGGGGGGGGFGGGGGGGGGGGGGGGGGGGGGFGGGGGGFGGGGGGGGGGGGGGGGGGGGFGFGGGGGGGGGGGGGGGGGDFGGGGGFGGGGGGGGGFECF,4CEFGGGGGGGFFGGGGGGDGGGGGGGGEEF@*,,7,7,7,,,,,,3*,,7,@,,2,,,47,24<<,6@,4,4288?,,,,65++53+42><13++++3+;@+0++**0*2*+
@M03495:532:000000000-M42H9:1:1102:8976:5206 1:N:0:ACAGGAAA+TAGACAAT
GTCAGCATGTGAGCTTTGGAGTGAAATCTCTTGTCTTAAGGAATAAAGGAAAAAGATTCCGTCGGAGGCTCGGTGCTCTACAGGTTCAACCTTTGTACTCTATTATTGCCTCACATTCCATCTCTTGTGAAAATATATTTGATTGGCTTTTCTGCAGGTTGTTTGCCAGGACTTTCCAAGACCTCCACTAGAAAACACAATAAACTTTTTGGAAGCTGGACAACTATCTTCATTTTTCAGAAACAGTGAAC
+
CCCCCGGGGGGGGGGGGGGGGGGGGGGGGGGGGGGGGGGGGGGGGGGGGGGGGGGGGGGGGGGGGGGGGGGGGGGGGGGGGGGGGGGGGGGGGGGGGGGGGGGGGGGGGGGGGGGGGGGGGGGGGGGGGGGGGGGGGGGGGFGGGGGGGGGGGGGGGGGGGGGGGGGGGGGFGGGGGGGGGGGGGGCFGCGGGGGGGGGGGGGGGGGGGGGEGGGGGGCGGGGGGGGGGGGGGGGGGGGFGCFGGGFGGG9
@M03495:532:000000000-M42H9:1:1102:15280:5264 1:N:0:ACAGGAAA+TAGACAAT
GTCAGCATGTGAGCTTTGGTCCAGCCTGAGTTCTGGTTTATCAACGGCAAAATATAGATCGGAAGAGCACACGTCTGAACTCCAGTCACACAGGAAAATCTCGTATGCCGTCTTCTGCTTGAAAAAAAAAATAACATCAAACGCCACTCATCGTTCGTCCTCCAACACCCGCGAGTCAACAACGACATGCCAACCGCCCTCCTGGTCCTCTCCCTTTTCATTCATCAAGCACTTCAGATCACGGCTTCTAC
+
CCCCCGGGCFF<FGGDFGGGGGGGGGFGFFE,<;,CFFGG@FFFGGGGCFDGGGGGGGGFFGGGGGEFFGGGGGGGGCFGGGFCFFG<FGG7C<8FEDC,FFGCFFFGFDF@G=E,CFAC9=<CF@:CCG=8,5A,,,,:,8+6@+8,,::A,+,:+3>++@>,3,++++8++*@*,,7=,,,>****,7>,,=4*******+++5++?+?C5?0;++3+>+2++2++++**3+2+++*0+*.2/*)*+33
@M03495:532:000000000-M42H9:1:1102:11181:5280 1:N:0:ACAGGAAA+TAGACAAT
GTCAGCATGTGAGCTTTGGAGTGAAATCTCTTGTCTTAAGGAATAAAGGAAAAAGATTCCGTCGGAGGCTCGGTGCTCTACAGGTTCAACCTTTGTACTCTATTATTGCCTCACATTCCATCTCTTGTGAAAATATATTTGATTGGCTTTTCTGCAGGTTGTTTGCCAGGACTTTCCAAGACCTCCACTAGAAAACACAATAAACTTTTTGGAAGCTGGACAACTATCTTCATTTTTCAGAAACAGTGAAC
+
CCCCCGGGGGGGGGGGGGGGGGGGGGGGGGGGGGGGGGGGGEGGGGGGGGGGGGGGGGGGGGGGGGGGGGGGGGGGGGGGGGGGGGGGGGGGGGGGGGGGGGGGGGGGGGGGGGGGGGGGGGGGGGGGGGGGFGGGGGGGGGGGGGGGGGGGGGGGGGGGGGGGGGGGGGGGGGGGGGFFGGGGGGGGGFGGGGGGGGGGGGGGGGGGGGGGGGGGGFGFGGGGGGGGGGGGGGGGGGGGGGFGGGFEGG9
@M03495:532:000000000-M42H9:1:1102:13387:5443 1:N:0:ACAGGAAA+TAGACAAT
GTCAGCATGTGAGCTTTGGAGTGAAATCTCTTGTCTTAAGGAATAAAGGAAAAAGATTCCGTCGGAGGCTCGGTGCTCTACAGGTTCAACCTTTGTACTCTATTATTGCCTCACATTCCATCTCTTGTGAAAATATATTTGATTGGCTTTTCTGCAGGTTGTTTGCCAGGACTTTCCAAGACCTCCACTAGAAAACACAATAAACTTTTTGGAAGCTGGACAACTATCTTCATTTTTCAGAAACAGTGAAA
+
CCCCCGGGGGGGGGGGGGGGGGGGGGGGGGGGGGGGGGGGGGGGGGGGGGGGGGGGGGGGGGGGGGGGGGGGGGGGGGGGGGGGGGGGGGGGGGGGGGGGGGGGGGGGGGGGGGGGGGGGGGGGGGGGGGGGGGGGGGGGGGGGGGGGGGGGGGGGGGGGGGGGGGGGGGGGGGGGGGGGGGGGGGGGGGGGGGGGGGGGGGGGGGGGGGGDGGGGGGGGGGGGGGGGGGGGGGGGGGGGGGFGGGFGGG,
@M03495:532:000000000-M42H9:1:1102:17305:5445 1:N:0:ACAGGAAA+TAGACAAT
GTCAGCATGTGAGCTTTGGACTCCTGACTGGTTTATCAACGGCAAAATATAGATCGGAAGAGCACACGTCTGAACTCCAGTCACACAGGAAAATCTCGTATGCCGTCTTCTGCTTGAAAAAAAAAATCATTCGTCTCTTCATCTTACAAACCACTATCCTCCAACAGTTCCGTTATCGCCAGCTGAAAATCAACCTTCTCAACATGATTAGTCTCAACAGCACGACTAACATCTACCTAACTCACATAACC
+
C@CCCGGGFE-CFCGGGFFGGFDGGGGGC@FC;EFGFAFE@@EG@FFGGGGDGCG<B7,@FFFGGGGGGGGCF<FFGC,CFFADFFGGGGGGF,@FCCC:=CFFGEC<FCEFF9F<<FFGF7+@++,,,<,,54+,4,8E<5FF<,FE,AAF@+,3<DFG,3:,=+3EFFF7>,@,36@:5C@F,,,,3@FE9@,,7,7@,@,7,,3,,,?DCF:B,5<>D,,*4*4*<@CG,=+,4,+5*++++++5+00
@M03495:532:000000000-M42H9:1:1102:4799:5481 1:N:0:ACAGGAAA+TAGACAAT
GTCAGCATGTGAGCTTTGGTGCCGCCCTGGTTTATCAACGGCAAAATATAGATCGGAAGAGCACACGTCTGAACTCCAGTCACACAGGAAAATCTCGTATGCCGTCTTCTGCTTGAAAAAAAAAAAAAACCAAAACAACAAACAATGTCAATCACAACTCCAAACCTATTCAACTATTTCACACATACCCACACACAACCACCACAACGCACCCTGCCAACCAGCGGCACGATCATCTAAGATGTATCCGG
+
CCCCCGGGGGGGGGGGGGGGGGGGGGGGGGGGGGGGGGGGGGGGGGGGGGGGGGGGGGGGGGGGGGGGGGGGGGGGGGGGGGGGGGGGGGGGEFGGGGGGGGGGGGGFGGGGGGGGGGGGGGG7B@48>++,+,,,,,:,,3,,,,,,8,,,3,:,,8,,,,6,**,,,,,,,7,,7,,,,7,,6,5,,5,>*114*****612*,*******4***=++****2**2*1*****0+0*3+<=9++*2+2*
@M03495:532:000000000-M42H9:1:1102:12023:5484 1:N:0:ACAGGAAA+TAGACAAT
GTCAGCATGTGAGCTTTGGTTTATCAACGGCAAAATATAGATCGGAAGAGCACACGTCTGAACTCCAGTCACACAGGAAAATCTCGTATGCCGTCTTCTGCTTGAAAAAAAAAATTGCGCCAATATCTAATGCTCTTCCCCATCACCACACAGTATATCAAATAAATAGTAAAGTCTCTGCCCATTGAGATCGGACAATAACCTAACTTGTGGAGATGTACTTCAATAGAAACTTCACAATTATGTCGTTG
+
CCCCCGGGGGGGGGGGGGGGGGGGGGGGGGGGGGGFGGGGGGGGDGGGGFGGGGFGGGGGFFGGGGGGGGGGGGGGGGGGGCFFGGGGGGGGGFGGGFGGGDGFGGFGEFGGC>,,,,4+88@8,C,,,,C<?,,<,,<,BAFD,,,83,BF:,:,,,,:,,,8>>CF,,,,,,:,3,7,,3,,5@,@,@,@+@**36EF,,,,6>,,,,,,*,,,2,,,,6:6,4=9,,+,4,+,6:@6,54,B,+,/*2
@M03495:532:000000000-M42H9:1:1102:7202:5544 1:N:0:ACAGGAAA+TAGACAAT
GTCAGCATGTGAGCTTTGGAGTGAAATCTCTTGTCTTAAGGAATAAAGGAAAAAGATTCCGTCGGAGGCTCGGTGCTCTACAGGTTCAACCTTTGTACTCTATTATTGCCTCACATTCCATCTCTTGTGAAAATATATTTGATTGGCTTTTCTGCAGGTTGTTTGCCAGGACTTTCCAAGGCCTCCACTAGAAAACACAATAAACTTTTTGGAAGCTGGACAACTATCTTCATTTTTCAGAAACAGTGAAC
+
<C@CCGGGGGGEFC9CFFFFFGGG9@EG@EFFGCE9@,C@,C,CFE@EEG@AEFC@EFFGGFFGDEG:CGGEEGGGGGGGGGG8FGGGGGGGFGGGFGFGGCGGFGDEFGGGFGGFGGGGGGCFGGGGGGGGGGGGGGGGGGGGGGFGGGGGGCFGGCGGGGGGGGGGGGGGGGGGGGGGGGFGGFGGGGFCFGGGGGFFDAFGFFFEGGGGGGGGGGFGGGGGGGGGGGGGGF@FEFFGGGFFGGC9EC<
@M03495:532:000000000-M42H9:1:1102:25746:5557 1:N:0:ACAGGAAA+TAGACAAT
GTCAGCATGTGAGCTTTGGAGTGAAATCTCTTGTCTTAAGGAATAAAGGAAAAAGATTCCGTCGGAGGCTCGGTGCTCTACAGGTTCAACCTTTGTACTCTATTATTGCCTCACATTCCATCTCTTGTGAAAATATATTTGATTGGCTTTTCTGCAGGTTGTTTGCCAGGACTTTCCAAGACCTCCACTAGAAAACACAATAAACTTTTTGGAAGCTGGACAACTATCTTCATTTTTCAGAAACAGTGAAC
+
CCCCCGGGGGCFGGGGGGGGGGGGGGGFGGGGGFGGGGGGGGFGFFGGGGGGGGGGGGGGGGGGD7FDEFGGDFGDGFGGGGGGGGGGGGGGGFGGGGGGDGGFGGGCGGFFGFGGFFFGCECFFGGGGGAFCFGGFGFFGGGGGGGGGGGGGGGGGGGFGGCFFGGFGGFGGGGGGGGCFFFGF<DFGCFFGFFFGGGFC9B=FGFFFDGGCE?FCGGGCGGGFGGGGCFGG=;EFFFEG7@DFGFFGF?
@M03495:532:000000000-M42H9:1:1102:6821:5592 1:N:0:ACAGGAAA+TAGACAAT
GTCAGCATGTGAGCTTTGGAATTAGTAAATTCGTTGACGACAGAAGGAGCAAGATAACGACCACAGGGAGGGTGGTTTATCAACGGCAAAATATAGATCGGAAGAGCACACGTCTGAACTCCAGTCACACAGGAAAATCTCGTATGCCGTCTTCTGCTTGAAAAAAAAAAAAAAAAAAAAACAAAAAACACAAAAGAATACGCGAACAACTACGAACAATATCACAATAAGACACACAAACGCTAGGAAGA
+
CCCCCGGGGGGGGGGGGGGGGGGGGGGGGGGGGGGGGGGGGGGGGGGGGGGGGGGGGGGGGGGGGGGGGGGGGGGFGGGGGGGGGGGGGGGGGGGGGGGGGGGGGGGGGGGGGGGGGGGGGGGGGGGGGGGGGGGGGFFGGGGGGGGGGGGGGGGGGGGGGGGGGGGGGG*5*1***4<:***44*4****2*****2+02****2****++2******++++++++33+2+++*2*2****.1**)3+**
@M03495:532:000000000-M42H9:1:1102:17464:5605 1:N:0:ACAGGAAA+TAGACAAT
GTCAGCATGTGAGCTTTGGATGGTTCTGGTTTATCAACGGCAAAATATAGATCGGAAGAGCACACGTCTGAACTCCAGTCACACAGGAAAATCTCGTATGCCGTCTTCTGCTTGAAAAAAAAAAAAAAAACTATTAAAAAAAAATAGCCAATATATATAGAAATAGACATGGACAACAACGGTAAACCATGGACAGAGCAATCACCGTAAGACATCACACGCCACCAAAATAGACCACTGAAGCACAATAA
+
CCCCCGGGGGGGGGGGGGGGGGGGGGGGGGGGGGGGGGGGGGGGGGGGGGGGGGGGGGGGGGGGGGGGGGGGGGGGGGGGGGGGGGGGGGGE@FFGGGGGGGGGGGGGGGGGGGGGGGGGGGGGC>++88+,,,,,,,,3++353,,,,88:B,,,,,3,,3,,7,3,33,,,,3<>2>25*1**7,,<,,,,,4*,5+28+,2?+*4*4*?+?++++++*3***/:****0229+2*2+2+1++*)2++3
@M03495:532:000000000-M42H9:1:1102:21908:5640 1:N:0:ACAGGAAA+TAGACAAT
GTCAGCATGTGAGCTTTGGAATTAGTAAATTCGTTGACGACAGAAGGAGCAAGATAACGACCACAGGGAGGGTGGTTTATCAACGGCAAAATATAGATCGGAAGAGCACACGTCTGAACTCCAGTCACACAGGAAAATCTCGTATGCCGTCTTCTGCTTGAAAAAAAAAAAAATACAACTACATCTTCGTTTGCTGATGACCACAGTCACACTCAGCTCTCACCTATCGCGTCATTTCTTTGTTTTATAGC
+
CCCCCGGGGGGGGGGGGGGGFGGGGGGGGGGGGGGFFGGGGGGGGGGGGGGGGGGGGGGGGGGGGGGGFGGGGGGGGGGGGGGGGGGGGGGGGGGGGGGGGGGGGGGGGGGGGGGGGGGGGGGDFGGGGGGGGGGGGCEFGGGGGGGGGGFDGGGGGGGGGGGGGGGGGG**>,3,7,,,,,,7,72,:6<*:;C,96,,,6,1,*5<94+?*5*+++5++2+*++++3*)/*2*++0:C+3**22*++++
@M03495:532:000000000-M42H9:1:1102:14814:5643 1:N:0:ACAGGAAA+TAGACAAT
GTCAGCATGTGAGCTTTGGTCCAGCCTGAGTCCTGGTTTATCAACGGCAAAATATAGATCGGAAGAGCACGCGTCTGAACTCCAGTCACACAGGAAAATCTCGTATGCCGTCTTCTGCTTGAAAAAAAAAACTCCATAAACTTAATCCACTGTTCACCATAAACTTGACTATGAGGGACATCAAAATAAAAAATGTCTACATTAGAGTCAATCGCAAGGCCACGTCTTAACGGAGAACGACGGAGAGCGCC
+
CCCCCGGGGGGGGGGGGGGGGGGFGGGGGGFFGGDFGGGGGGFGGGFGGGGGGGGGGGGGGGGGGGGGGG7FFGGGGGGGGGFGGGGGGGGEGGGGGG<CEFFGGGGGGGFFCFGGGGAF<BFGFGECEF=+5,,,,,:5AF,B9?F,5B,,87CDFFCA9F,,33C,,,,,9E@:7FCFG<,>,88,@@,@*,>,@DCAF,,,6,65,5,,6*4*4*/:/8:8**,*,4+*2*)3C+)3*=5:*:;85:5
@M03495:532:000000000-M42H9:1:1102:26426:5683 1:N:0:ACAGGAAA+TAGACAAT
GTCAGCATGTGAGCTTTGGAATTAGTAAATTCGTTGACGACAGAAGGAGCAAGATAACGACCACAGGGAGGCTGGTTTATCAACGGCAAAATATAGATCGGAAGAGCACACGTCTGAACTCCAGTCACACAGGAAAATCTCGTATGCCGTCTTCTGCTTGAAAAAAAAAAAAAAAAAATACATACTACTTTAATAACACGACTCTCACCACATTCACCCATTCATATTCATCATCAAGTCTAACGCACTTA
+
CCCCCGGGGGGGGGGGGGGGGGGGGGGGGGGGGGGGGGGGGGGGGGGGGGGGGGGGGGGGGGGGGGGGGGGGGGGGGGGGGGGGGGGGGGGGGGGGGGGGGGGGGGGGGGGGGGGGGGGGGGGGGGGGGGGGGGGGGFFGGGGGGGGGGGGGGGGGGGGGGGGGGGGGGG3*3*****3,,,,,,76,,,2225+7<+,14:**+5++*+1*++1+5+*2*+++++0+++*0++*3++*200*0*/88=++
@M03495:532:000000000-M42H9:1:1102:25389:5701 1:N:0:ACAGGAAA+TAGACAAT
GTCAGCATGTGAGCTTTGGAGTGAAATCTCTTGTCTTAAGGAATAAAGGAAAAAGATTCCGTCGGAGGCTCGGTGCTCTACAGGTTCAACCTTTGTACTCTATTATTGCCTCACATTCCATCTCTTGTGAAAATATATTTGATTGGCTTTTCTGCAGGTTGTTTGCCAGGACTTTCCAAGACCTCCACTAGAAAACACAATAAACTTTTTGGAAGCTGGACAACTATCTTCATTTTTCAGAAACAGTGAAC
+
CCCCCGGGGGGGGGGGGGGGGGGGEGGGGGGGGGGGGGGGGGGGGGGGGGGGGGGGGGFGGGGGGGGGGGGGGGEGGGGGGGGGGGGGGGGGGGGGGGGGGGGGGGGGGGGGGGDGGGGGGGEEFGFGGGGGGGGGGGGGGGGGGFFGGGGGGGGGGGGGGGGGGGEEGFGGGGGGGGGFGGGGGGGGGGGFGGGGGGGGGGGGGFFFGGGEFFGGGGGGGFGE6FGGGGGGGEFGGGCGFDFFFGAE?F:
@M03495:532:000000000-M42H9:1:1102:16278:5703 1:N:0:ACAGGAAA+TAGACAAT
GTCAGCATGTGAGCTTTGGACGACAGAAGGAGCAAGATAACGACCACAGGGAGGGTGGTTTATCAACGGCAAAATATAGATCGGAAGAGCACACGTCTGAACTCCAGTCACACAGGAAAATCTCGTATGCCGTCTTCTGCTTGAAAAAAAAAAAAACAACAAAAAAACACCTCCATACAAAAACACATCCCATGAACCACAACACTTCACACCGTTGATCAATACGGACGTGATCCAACGGCTTCGCACTC
+
CCCCCGGGGGGGGGGGGGGGGGGGGGGGGGGGGGGGGGGGGGGGGGGGGGGGGGGGGGGGGGGGGGGGGGGGGGGGGGGGGGGGGGGGGGGGGGGGGGGGGGGGGGGGGGGGGGGGGGGGFFGGGGGGGGGGGGGGGGGGGGGGGGGGGGGGG+83*8F,,3,36:<1::*,,,,,,,7,7,6*,**,,+*7,++7,*+*4****++++4++**1*2@<+++3++2*****/***20+****)***)11*+
@M03495:532:000000000-M42H9:1:1102:5665:5735 1:N:0:ACAGGAAA+TAGACAAT
GTCAGCATGTGAGCTTTGGACTCCTGACTGGTTTATCAACGGCAAAATATAGATCGGAAGAGCACACGTCTGAACTCCAGTCACACAGGAAAATCTCGTATGCCGTCTTCTGCTTGAAAAAAAAAAAAAAAAAAAAAACAATGTAACATCTTAGCAGTATAATAAGAGCTGATTATGCAACATCAACATAAACATCAAGAGTACTATCAGACTGCCGAAATAGACTACACACAAAACATGATACTCCGCAA
+
CCCCCGGGGGGGGGGGGGGGGGGGGGGGGGGGGGGGGGGGGGGGGGGGGGGGGGGGGGGGGGGGGGGGGGGGGGGGGGGGGGGGGGGGGGGGGCFEFGGGGGGGGGGGGGGGGGGGGGGGGGGGGG++4688+++53**,,3,,,,,<,3,,,3,,7,7,,,,,,,8,,,,,7,,,,,,,,,6?,,2,6,,7,,,7,?,4++,+52++222+++**1**3*3<++++++*0*/1***2*+2+*0+0)**11
@M03495:532:000000000-M42H9:1:1102:23134:5769 1:N:0:ACAGGAAA+TAGACAAT
GTCAGCATGTGAGCTTTGGAGTGAAATCTCTTGTCTTAAGGAATAAAGGAAAAAGATTCCGTCGGAGGCTCGGTGCTCTACAGGTTCAACCTTTGTACTCTATTATTGCCTCACATTCCATCTCTTGTGAAAATATATTTGATTGGCTTTTCTGCAGGTTGTTTGCCAGGACTTTCCAAGACCTCCACTAGAAAACACAATAAACTTTTTGGAAGCTGGACAACTATCTTCATTTTTCAGAAACAGTGAAC
+
CCCCCGGGGGGGGGGGGGGGGGGGGGGGGGGGGGGGGGGGGGGGGGGGGGGGGGGGGGGGGGGGGGGGGGGGGGGGGGGGGGGGGGGGGGGGGGGGGGGGGGGGGGGGGGGGGGGGGGGGGGGGGGGGGGGGGGGGGGGGGGGGGGGGGGGGGGGGGFGGGGGGGGGFG7DEGGGGGGGFGGGGGGGGGGGGGGGGGGGGGGGGGGGGGGGCFGGGGGGGGGGGGGGGGGGGGBECGGGFGFFGGGFGGG7
@M03495:532:000000000-M42H9:1:1102:4621:5901 1:N:0:ACAGGAAA+TAGACAAT
GTCAGCATGGAGCTTTGGAGTGAAATCTCTTGTCTTAAGGAATAAAGGAAAAAGATTCCGTCGGAGGCTCGGTGCTCTACAGGTTCAACCTTTGTACTCTATTATTGCCTCACATTCCATCTCTTGTGAAAATATATTTGATTGGCTTTTCTGCAGGTTGTTTGCCAGGACTTTCCAAGACCTCCACTAGAAAACACAATAAACTTTTTGGAAGCTGGACAACTATCTTCATTTTTCAGAAACAGTGAACA
+
CC<CCGGGGGFGCGGDGGEEGGGGGGGDCDGGGGGGGGGFGGGGGGGGGFGGGEGGGGGGGGGGGGCGFCFGGGGGFFGGGG8FGGGGGGGGGFGGGGGGGGGGGFGGGGFFGGGGG<CEC<FFGFGGGGE<FAFGFGGGGGGFGGGFGDFCEGGFFFGGGGGGGGGFFFGFGGGGGGGGGGGGEGGGGGGGFGGGGGGGGGGGGGGGGGGGCFGGGGGGGGG@CF7DC7CGGCFGFFCGGGFGGC:<EFE
@M03495:532:000000000-M42H9:1:1102:24836:5909 1:N:0:ACAGAAAA+TAGACAAT
GTCAGCATGTGAGCTTTGGAGACTGGTTTATCAACGGCAAAATATAGATCGGAAGAGCACACGTCTGAACTCCAGTCACACAGAAAAATCTCGTATGCCGTCTTCTGCTTGAAAAAAAAAAACATACTATGAAGTAATAATATGTTGCTTTACTTATTCTCATCCATCTGATGATACATACTTACCTTCTACAGCGTCACTATCTCTATATCCAGTCTGTACTTGCATCCATACTCTCTCTTAACACTAAC
+
CCCCCGGGGGGGGGGGGGGGGGGGGGGGGGGGGGGGGGGGGGGGGGGGGGGGGGGGGGGGGGGGGGGGGGGGGGGGGGGGGGGGGGGG<CDGGGGGGGGGGGGGGGGGFGGGGGGGGGGEE4+,,:,,,,,,,55,<,,8B,,,,,,,:,5,,,,,,:,5,,:,:,B=:,,,,,,,,3,,,7,976,3:<7,;,,++++*5,77,,,7,733,,5,652,,6,,,,,621*5,2+,240,,>+,511,,,0
@M03495:532:000000000-M42H9:1:1102:7882:5923 1:N:0:ACAGGAAA+TAGACAAT
GTCAGCATGTGAGCTTTGGAATTAGTAAATTCGTTGACGACAGAAGGAGCAAGATAACGACCACAGGGAGGGTGGTTTATCAACGGCAAAATATAGATCGGAAGAGCACACGTCTGAACTCCAGTCACACAGGAAAATCTCGTATGCCGTCTTCTGCTTGAAAAAAAAAAAAAAGAAACCGAGTTAACACGAGAGATCCGAGCATCAGCTGGATATATTGGGCTAAAAGGGCACGTAGCTGGATGGTTAAA
+
CCCCCGGGGFGGGGGGGGGGGGGGGGGGGGGGGGGGGGGGGGGGGGGGGGGGGGGGGGGGGGGGGGGGFGGGGGGGGGGGGGGGGGGGGGGGFGGGGGGGGGGGGGGGGGGGGGGGGGGGGGGGGGGGGGGGGGGGGB<FGGGGGGGGGGGFGGGGGGGGGGGGGGGGGG5*516>,,,,1****,,2,31***44,<F***4*+5+++5++32+24+5<<*1**<090**/A**1;5*3+*.9+/1++0+
@M03495:532:000000000-M42H9:1:1102:4936:5937 1:N:0:ACAGGAAA+TAGACAAT
GTCAGCATGTGAGCTTTGGAGTGAAATCTCTTGTCTTAAGGAATAAAGGAAAAAGATTCCGTCGGAGGCTCGGTGCTCTACAGGTTCAACCTTTGTACTCTATTATTGCCTCACATTCCATCTCTTGTGAAAATATATTTGATTGGCTTTTCTGCAGGTTGTTTGCCAGGACTTTCCAAGACCTCCACTAGAAAACACAATAAACTTTTTGGAAGCTGGACAACTATCTTCATTTTTCAGAAACAGTGAAC
+
CCCCCGGGGGGGGGGGGGGGGGGGGGGGGGGGGGGGGGGGGGGGGGGGFGGGGGGGGGGGGGGGGGGGGGGGGGGGGGGGGGGGGGGGGGGGGGGGGGGGGGFGGGGGGGGGGGGGFGGGGGGGGGGGGGGGGGGGGGGGGGGGGGGFGGGGGGGGGGGGGGGGGGGFFGGGGGGGGGGGGGGGGGGGGGGGFGGGGGGGG9FFG9EGGGGGGGGGGGGGGGGGGGGGGGGFGGGGGCGEFGFFG?FGDF7
@M03495:532:000000000-M42H9:1:1102:12934:5951 1:N:0:ACAGGAAA+TAGACAAT
GTCAGCATGTGAGCTTTGGAATTAGTAAATTTGTTGACGACAGAAGGAGCAAGATAACGACCACAGGGAGGGTGGTTTATCAACGGCAAAATATAGATCGGAAGAGCACACGTCTGAACTCCAGTCACACAGGAAAATCTCGTATGCCGTCTTCTGCTTGAAAAAAAAAAAAAATACACACAAAAAAACACATGCAAGTACATGATAGTACAAAGAGATCTACTGGAAAAGTACAGCAGCATCGACAACGA
+
CCCCCGGGGGGGGGGGGGGGGGGGGGGGGGGGGGGGGGGGGGGGGGGGGGGGGGGGGGGGGGGGGGGGGGGGGGGGGGGGGGGGGGGGGGGGGGGGGGGGGGGGGGGGGGGGGGGGGGGGGGGGGGGGGGGGGGGGGFFGGGGGGGGGGGGGGGGGGGGGGGGGGGGGGG@5*1,2,,,,**44,1****2*,++7,+2+5+,++52++45+++*3+<5+++++0+*+3;C9<0?++**0*+)**1)****
@M03495:532:000000000-M42H9:1:1102:8175:6129 1:N:0:ACAGGAAA+TAGACAAT
GTCAGCATGTGAGCTTTGGAATTAGTAAATTCGTTGACGACAGAAGGAGCAAGATAACGACCACAGGGAGGGTGGTTTATCAACGGCAAAATATAGATCGGAAGAGCACACGTCTGAACTCCAGTCACACAGGAAAATCTCGTATGCCGTCTTCTGCTTGAAAAAAAAAAAAAAAAAAAAAACACAAAACTACCGGACAACCTAACACCCAACAACAGTATCAGAAAACTCACTAATCAATTCAAATAGAT
+
CCCCCGGGGGGGGGGGGGGGGGGGGGGGGGGGGGGGGGGGGGGGGGGGGGGGGGGGGGGGGGGGGGGGGGGGGGGGGGGGGGGGGGGGGGGGGGGGGGGGGGGGGGGGGGGGGGGGGGGGGGGGGGGGGGGGGGGGGEBFGGGGGGGGGGGGGGGGGFGGGGGGGGGGGG5*5****41**<**42*<*+,,,*/*/**2**+03*++1/******2*++++++++22*+0+++*3++2+++1<03/++0+
@M03495:532:000000000-M42H9:1:1102:10818:6212 1:N:0:ACAGGAAA+TAGACAAT
GTCAGCATGTGAGCTTTGGTCCAGCCTGAGTCCTGGTTTATCAACGGCAAAATATAGATCGGAAGAGCACACGTCTGAACTCCAGTCACACAGGAAAATCTCGTATGCCGTCTTCTGCTTGAAAAAAAAAAAAAAAAAACAAGATACAACAACAAACAAACTTCACGTGTACACACACAACATGACTTCATCAGAGAACACAATAGAGAAAACAAACATCGCCTATCGATCCAACCATGAACGTAGAAACA
+
CCCCCGGGGGGGGGGGGGGGGGGGGGGGGGGGGGGGGGGGGGGGGGGGGGGGGGGGGGGGGGGGGGGGGGGGGGGGGGGGGGGGGGGGGGGGGGGGGGFFGGGGGGGGGGGGGGGGGGGGGGGGGGGGGGG@++3++8=+3,,3,,:,,,,,:3,6>,,,,3,,7,,,,,,7,,35*6*6*6,,37,,,7,;@,6,6,76=*15++55+<+?8*328*++*****5<1*/*/++*1/0*+++)2**)2+**
@M03495:532:000000000-M42H9:1:1102:10181:6249 1:N:0:ACAGGAAA+TAGACAAT
GTCAGCATGTGAGCTTTGGTCCAGCCTGAGTCCTGGTTTATCAACGGCAAAATATAGATCGGAAGAGCACACGTCTGAACTCCAGTCACACAGGAAAATCTCGTATGCCGTCTTCTGCTTGAAAAAAAAAAAAACTACTTAAATTTCCAATTACCTCATACTATCCATCAGCTAACGGGTTACATTGTATAGCTCGTAAGATCCCACGTATCAACTCCAGCCACGCACAGTCCGCTCGTATACTGTTGTCT
+
CCCCCGGGGGGGGGGGGGGGGGGGGGGGGGGGGGGGGGGGGGGGGGGGGGGGGGGGGGGGGGGGGGGGGGGGGGGGGGGGGGGGGGGGGGGGGGGGGGFFFFGGGGGGGGGGGGGGGGGGGGGGGGGGGG@8++8,:,,,,,,,5,,8A,,,,,,,:,,,,,:,,@F=CB3,,,:38+833*,@9,,,7,@=3,,*54,,,,,,,6>*6,5,,60,6,,61*=CC******++*/*3*1*0+3++5++*++
@M03495:532:000000000-M42H9:1:1102:20672:6254 1:N:0:ACAGGAAA+TAGACAAT
GTCAGCATGTGAGCTTTTGAATTAGTAAATTCGTTGACGACAGAAGGAGCAAGATAATGACCACAGGGAGGGTGGTTTATCAACGGCAAAATATAGATCGGAAGAGCACACGTCTGAACTCCAGTCACACAGGAAAATCTCGTATGCCGTCTTCTGCTTGAAAAAAAAAAAATAAAACAAACACACAACACTCAGACCATCATCAACACCACACACCTCATGCGCCAGAACAAGTCTCACGAGATACATGT
+
CCCCCGGGGFGGGGGGGGGGGGGGGGGGGGGGGGGGGGGGGGGGGGGGGGGGGGGGGGGGGGGGGGGGFGGGGGGGGGGGGGGGGGGGGGGGGGGGGGGGGGGGGGGGGGGGGGGGGGGGGGGGGGGGGGGGGGGGGCEFGGGGGFGGGGGGGGGGGGGGGGGGGGGGGG>*,333,,,,,,5,,****,1,5,:<:B<,?,,,,,,,****2*387*/5>++4/*/****<?+++22*3**)**3*++++
@M03495:532:000000000-M42H9:1:1102:15385:6272 1:N:0:ACAGGAAA+TAGACAAT
GTCAGCATGTGAGCTTTGGATGGTTCTGGTTTATCAACGGCAAAATATAGATCGGAAGAGCACACGTCTGAACTCCAGTCACACAGGAAAATCTCGTATGCCGTCTTCTGCTTGAAAAAAAAAAAAAAAAAAAAATAACAAACCAAAATAGCATAACATAAAATCAATAAAACACACGATAGACGTACTCAGAGAAGTGGTATCAGTACATGCTCAATTGTTACATAAACAACAAAAAGCAACAAAGTAAT
+
CCCCCGGGGGGGGGGGGGGGGGGFGGGGGGGGGGGGGGGGGGGGGGGGGGGGGGGGGGGGGGGGGGGGGGGGGGGGGGGGGGGGGGGGGGG9FGGGGGGGGGGGGGGGGGGGGGGGGGGGGGGG@8++8+6++8:,,,,,,,,3,388,,,,8,,,,,7,7,,,,7,,,,,7,,6,***1<*?,*****,7,7+4,++,+++,4++2++52++2+++++5++1219+?+0****1;5***++)**/)3+3+
@M03495:532:000000000-M42H9:1:1102:11791:6289 1:N:0:ACAGGAAA+TAGACAAT
GTCAGCATGTGAGCTTTGGTCCAGCCTGAGTCCTGGTTTATCAACGGCAAAATATAGATCGGAAGAGCACACGTCTGAACTCCAGTCACACAGGAAAATCTCGTATGCCGTCTTCTGCTTGAAAAAAAAAAAACAAAAAAAAAACAAATAAGAAATAAGCCGAAACGGAAAATACAACATAGTACAACAACACACGATCTACATAGTGAATGAACAAGCGAGGACGTGCAGCATTAGGTACTCAAAGTACT
+
CCCCCGGGGGGGGGGGGGGGGGGGGGGGGGGGGGGGGGGGGGGGGGGGGGGGGGGGGGGGGGFGGGGGGGGGGGGGGGGGGGGGGGGGGGGGGGGGGG<FGGGGGGGGGGGGGGGGGGGGGGGGGGGGGGG=++4:333+@+@++8,,,,,::,@,33,,,**********,,?<,3:,,7,7,,3,,,,,,62**1*422+?<2+2++++++++++*****24*/2****+22*+++*32+*++3*00++
@M03495:532:000000000-M42H9:1:1102:16780:6313 1:N:0:ACAGGAAA+TAGACAAT
GTCAGCATGTGAGCTTTGGAGTGAAATCTCTTGTCTTAAGGAATAAAGGAAAAAGATTCCGTCGGAGGCTCGGTGCTCTACAGGTTCAACCTTTGTACTCTATTATTGCCTCACATTCCATCTCTTGTGAAAATATATTTGATTGGCTTTTCTGCAGGTTGTTTGCCAGGACTTTCCAAGACCTCCACTAGAAAACACAATAAACTTTTTGGAAGCTGGACAACTATCTTCATTTTTCAGAAACAGTTAAC
+
CCCCCGDFEEFFFGGGGGG,CF@AEFFGFAAFFDGGCFGCDEGG9CFDGACFGDGGGFFFFFFGGGGD>GGGDC77@EEGGCEFFGG9<FDDFGCFGFG9AFGGA<F9FGGFFGGGGFGCFDFFCC,C=FCFFGGGGGFDA5AEC8FE<FFGFCDFC@E,9@FFGGGDEF@FGGGGGDA=BG,,,ADFGG9F:;=FGGFDG9D9@;FGGGGD,,5,8,@8DC6@FB:>F,+7,,57E?7:AEACG,B=F7,
@M03495:532:000000000-M42H9:1:1102:17374:6314 1:N:0:ACAGGAAA+TAGACAAT
GTCAGCATGTGAGCTTTGGAATTAGTAAATTCGTTGACGACAGAAGGAGCAAGATAACGACCACAGGGAGGGTGGTTTATCAACGGCAAAATATAGATCGGAAGAGCACACGTCTGAACTCCAGTCACACAGGAAAATCTCGTATGCCGTCTTCTGCTTGAAAAAAAAAAAAAAAAACAAAAAAAATCTAGACAGCATGATGAAATGAGAAGTACTCAGATAGTTCGTTAATAAGATGCCTGCCAATACCA
+
CCCCCGGGGGGGGGGGGGGGGGGGGGGGGGGGGGGGGGGGGGGGGGGGGGGGGGGGGGGGGGGGGGGGGGGGGGGGGGGGGFGGGGGGGGGGGGGGGGGGGGGGGGGGGGGGGGGGGGGGGGGGGGGGGGGGGGGGGF@GGGGGGGGGGGGGGGGGGGGGGGGGGGGGGG*5*554C*,2,6*1**+,,>,<,++4<+,+4+,++0+3++3*+0<++0+0A+++++****1<3<*<@@7+++)*+<98+++
@M03495:532:000000000-M42H9:1:1102:10474:6351 1:N:0:ACAGGAAA+TAGACAAT
GTCAGCATGTGAGCTTTGGTCCAGCCTGAGTCCTCTGGTTTATCAACGGCAAAATATAGATCGGAAGAGCACACGTCTGAACTCCAGTCACACAGGAAAATCTCGTATGCCGTCTTCTGCTTGAAAAAAAAAAAAAAATAGACACGCAAGTGGTTATTATAAACTCAATGACTGTGATAATATGAAACTCCTGCCCCGAACGCCGTAAACAAATGTGTAAGTTCGTTGCATTGGAAGGGTTACAGCAACTC
+
CCCCCGGGGGGGGGGGGGGGGGGGGGGGGGGGGGGGGGGGGGGGGGGGGGGGGGGGGGGGGGGGGGGGGGGGGGGGGGGGGGGGGGGGGGGGGGGGGGGGCEGGGGGGGGGGGGGGGGGGGGGGGGGGGGGGG+8+8+,,,,8<,++++3,@<,:,3@,@@,,,78,6,,,3337@,,,,,,,,,75,?C,>,>8:<**4*1***4**;++*22+++11+1?@;*1*3/++1++*+**9*2*)+++)22++
@M03495:532:000000000-M42H9:1:1102:19209:6376 1:N:0:ACAGGAAA+TAGACAAT
GTCAGCATGTGAGCTTTGGAGTGAAATCTCTTGTCTTAAGGAATAAAGGAAAAAGATTCCGTCGGAGGCTCGGTGCTCTACAGGTTCAACCTTTGTACTCTATTATTGCCTCACATTCCATCTCTTGTGAAAATATATTTGATTGGCTTTTCTGCAGGTTGTTTGCCAGGACTTTCCAAGACCTCCACTAGAAAACACAATAAACTTTTTGGAAGCTGGACAACTATCTTCATTTTTCAGAAACAGTGAAC
+
CCCCCGGGGGGGGGGGGGACFGGGGGGFGGGGGGGFGGFFGCFFCGFGGGGGGGEGGGFGGGGGGGGDEGGGGGGGGGGFFGFFGGGGGGFGGFGGGGFGCEGGEGFFEFGFGFGGFGGG9FGFGGGGGGGFGGGGGCFGGFGGGGFFFECGFGGFG@FGCFFGGGFE@F<FGGGFGGGGCF,>FGGGGGGFGGGGGFGEEFGFGDF9FGGGGGGGGGFGGGFGGFFGCFF<F9=EACCEGGFF88=DFF9
@M03495:532:000000000-M42H9:1:1102:6881:6524 1:N:0:ACAGGAAA+TAGACAAT
GTCAGCATGTGAGCTTTGGAGTGAAATCTCTTGTCTTAAGGAATAAAGGAAAAAGATTCCGTCGGAGGCTCGGTGCTCTACAGGTTCAACCTTTGTACTCTATTATTGCCTCACATTCCATCTCTTGTGAAAATATATTTGATTGGCTTTTCTGCAGGTTGTTTGCCAGGACTTTCCAAGACCTCCACTAGAAAACACAATAAACTTTTTGGAAGCTGGACAACTATCTTCATTTTTCAGAAACAGTGAAC
+
CCCCCGGGGGGGGGGGGGGGGGGGGGGGGGGGGGGGGGGGGGGGGGGGGGGGGGGGGGGGGGGGGGGGGGGGGGGGGGGGGGGGGGGGGGGGGGGGGGGGGGGGGGGGGGGGGGGGGGGGGGGGGGGGGGGGGGGGGGGGGGGGGGGGGGGGGGGGGGGGGGGGGGGGGGGGGGGGGGGGGGGGGGDGGGGGGGGGGGGGGGGGGFGGGGGGGGGGGGCGGGFGGGGGGGGGGGGFGFGGGGFGGGFCEC9
@M03495:532:000000000-M42H9:1:1102:16294:6534 1:N:0:ACAGGAAA+TAGACAAT
GTCAGCATGTGAGCTTTGGAATTAGTAAATCGTTGACGACAGAAGGAGCAAGATAACGACCACAGGGAGGGTGGTTTATCAACGGCAAAATATAGATCGGAAGAGCACACGTCTGAACTCCAGTCACACAGGAAAATCTCGTATGCCGTCTTCTGCTTGAAAAAAAAAAAAAAAAAAAAACACCAACAAAACACAAAGCGCATAATGGTCACAATGAGACCTAAGTCCAATAAGTGCCTGTCATCAAGACC
+
CCCCCGGGGGGGGGGGGGGGGGGGGGGGGGGGGGGGGGGGGGGGGGGGGGGGGGGGGGGGGGGGGGGGGGGGGGFGGGGGGGGGGGGGGGGGGGGGGGGGGGGGGGGGGGGGGGGGGGGGGGGGGGGGGGGGGGGGFCFGGGGGGGGGGGGGGGGGGGGGGGGGGGGGG55*5*4*4****42*14*****4***2********+++++++0++0+++<+*+++++++++*+++0++30+0+*+++*+32*
@M03495:532:000000000-M42H9:1:1102:25044:6536 1:N:0:ACAGGAAA+TAGACAAT
GTCAGCATGTGAGCTTTGGAATTAGTAAATTCGTTGACGACAGAAGGAGCAAGAAACGACCACAGGGAGGGTGGTTTATCAACGGCAAAATATAGATCGGAAGAGCACACGTCTGAACTCCAGTCACACAGGAAAATCTCGTATGCCGTCTTCTGCTTGAAAAAAAAAAATCTACATGCCTATTAGTCTGTTTTACGACGATTATGCTGATCAGGCTATCCACTTGCACCTCTCTGTTCTTTGAGTACTAT
+
CCCCC9CEF@FFF?9EF-CEEFCEF<FGDFEAFF8,C<FGDGGFDFGFCGGFGGGGFGGGGGG8FGG@CFG7CGF@EDFGECGGGGG@8,5CECFGAFFG74:FFE8EFGGC@FECFGFGGGGDAEFDGGGGGFG@,?C,4:8EFGGCE+,+8F,CFBE8F<DFE@+@**,,3,,7@,32??,7,,6,,,,,,6@C*****6B*6,,,,++2320<C+><++3+03:B6**3+2*++++++5++*51+00+
@M03495:532:000000000-M42H9:1:1102:8375:6555 1:N:0:ACAGGAAA+TAGACAAT
GTCAGCATGTGAGCTTTGGAGTGAAATCTCTTGTCTTAAGGAATAAAGGAAAAAGATTCCGTCGGAGGCTCGGTGCTCTACAGGTTCAACCTTTGTACTCTATTATTGCCTCACATTCCATCTCTTGTGAAAATATATTTGATTGGCTTTTCTGCAGGTTGTTTGCCAGGACTTTCCAAGACCTCCACTAGAAAACACAATAAACTTTTTGGAAGCTGGACAACTATCTTCATTTTTCAGAAACAGTGAAC
+
CCCCCGGGGGGGGGGGGGGGGGGGGGGGGGGGGGGGGGGGGGGGGGGGGGGGGGGGGGGGGGGGGGGGGGGGGGGGGGGGGGGGGGGGGGGGGGGGGGGGGGGGGGGGGGGGGGGGGGGGGGGGGGGGGGGGGGGGGGGGGGGGGFGGGGGGGGGGGGGGGGGGGGGGGGGGGGGGGGGGGGGGGGGGGGGGGGGGGGFGGGGGGGGGGGGGFGGGGGGFGGFGGGGGGGGGGGGGGGGGGGFGGGFEGGC
@M03495:532:000000000-M42H9:1:1102:16781:6572 1:N:0:ACAGGAAA+TAGACAAT
GTCAGCATGTGAGCTTTGGAGGGCAAGAAGTGGTTGTGACATTGCATGGCAGCTAGAGCCAACTGGTTTATCAACGGCAAAATATAGATCGGAAGAGCACACGTCTGAACTCCAGTCACACAGGAAAATCTCGTATGCCGTCTTCTGCTTGAAAAAAAAAAAAAAAAACAACACATCAAAAACCAGAATAGCACCCTCTGTCCCTAAAAACAATGCAAATTCATCACCACACCAACAGCGTACTTCCAAGT
+
CCCCCGGGGGGGGGGGGGGGGGGGGGGGGGGGGGGGGGGGGGGGGGGGGGGGGGGGGGGGGGGGGGGGGGGGGGGGGGGGGGGGGGGGGGGGGGGGGGGGGGGGGGGGGGGGGGGGGGGGGGGGGGGGFFGGGGGGGGGGFGGGGGGGGGGGFGGGEGGGG@5583*3*,,,6*,2,7,7,5<13,,,,,,27,,**=2+5+,++++52+*23>+++++3++421+<*+**/***2*20***.*3+*+++0
@M03495:532:000000000-M42H9:1:1102:19341:6597 1:N:0:ACAGGAAA+TAGACAAT
GTCAGCATGTGAGCTTTGGTTTATCAACGGCAAAATATAGATCGGAAGAGCACACGTCTGAACTCCAGTCACACAGGAAAATCTCGTATGCCGTCTTCTGCTTGAAAAAAAAAAAAACTAATAAAAAACAGAACTCATGTATTTACGTGTAATAAATAAATCACTACGAATAATAAATATCCTATTACTATATATTACCAACACAAACGTCCTGATAACCAAATTCAAACCACTACTCTTCTGTTACGCTA
+
CCCCCGGGGGGGGGGGGGGGGGGGGGGGGGGGGGGGGGGGGGGGGGGGGGGGGGGGGGGGGGGGGGGGGGGGGGGGGGGGGCEEGGGGGGGGGGEFGGGGGGGGGGGGGGGGGE=848,::,,,:,C++,,,,,,::,,5,,5,,,+,,3:,=,:,,,,,,,,,,,,++,,+,,7,,,,,,,,3,,,7,73,,,3,,,,,,**1,*,4*,4*12,6,5,,4*,,1,,,,,/*1+*++++++3+++++*/**
@M03495:532:000000000-M42H9:1:1102:3741:6630 1:N:0:ACAGGAAA+TAGACAAT
GTCAGCATGTGAGCTTTGGTCCAGCCTGAGTCCTGGTTTATCAACGGCAAATATAGATCGGAAGAGCACACGTCTGAACTCCAGTCACACAGGAAAATCTCGTATGCCGTCTTCTGCTTGAAAAAAAAAAAAAACATTCAACTGTAACACATAAACCAACGACATAAACCAGCATACCCATACACAATCAACATCAGATACCTTCAACTACCCAACAATCACACAACAAAGCATAAACTAACCAGGATGCT
+
CCCCCGGGGGGGGGGGGGGGGGGGGGGGGGGGGGGGGGGGGGGGGGGGGGGGGGGGGGGGGGGGGGGGGGGGGGGGGGGGGGGGGGGGGGGGGGGGGGFFGFGGGGGGGGGGGGGGGGGGGGGGGGGGGG+8++8:,,,:5,,,,,,3,BB,,::,,3++++++8,,7,@,,6>,,,,37,,3@,,6D2:,,@,,,,,7,6,,,42?,,,,,,,***,,,02:+*******=C?+++0+3++)+**)+22+
@M03495:532:000000000-M42H9:1:1102:20156:6638 1:N:0:ACAGGAAA+TAGACAAT
GTCAGCATGTGAGCTTTGGTCCAGCCTGAGTCCCTGGTTTATCAACGGCAAAATATAGATCGGAAGAGCACACGTCTGAACTCCAGTCACACAGGAAAATCTCGTATGCCGTCTTCTGCTTGAAAAAAAAAAAAAAACAGAAAAAATAGGTACCAATTAAATACACAGCGATCTGAGATAAACAAACAGCGTCGTCAACTTAGTAAAATCTATACTCACGAAGTAACCAGTGATATACATCTCTCATTAAT
+
CCCCCGGGGGGGGGGGGGGGGGGGGGGGGGGGGGGGGGGGGGGGGGGGGGGGGGGGGGGGGGGGGGGGGGGGGGGGGGGGGGGGGGGGGGGGGGGGGGGFAFGGGGGGGGGGGGGGGGGGGGGGGGGGGGGG:++3++,,,:,::+,,,,,3,:@<,:<,,,,,3,,,,*<,6@=,,,,,,,,,,666,,5***1=**,,,,,+++52+5+++5+++++*88**4++5+*2+++++++++++*+3+1+++0
@M03495:532:000000000-M42H9:1:1102:20237:6651 1:N:0:ACAGGAAA+TAGACAAT
GTCAGCATGTGAGCTTTGGAGACTGGTTTATCAACGGCAAAATATAGATCGGAAGAGCACACGTCTGAACTCCAGTCACACAGGAAAATCTCGTATGCCGTCTTCTGCTTGAAAAAAAAAAAAAATCAAAAAAATACAATGAATTATATCGTATTATTACCTGAACTCACAAGAAAAAAACGCTACACCTAACTAATGAAGATATATCAACACATAACAACAACGTAGTAAGCACGACAGAACCTACTAGA
+
CCCCCGGGGGGGGGGGGGGGGGGGGGGGGGGGGGGGGGGGGGGGGGGGGGGGGGGGGGGGGGGGGGGGGGGGGGGGGGGGGGGGGGGGCFGGGGGGGGGGGGGGGGGGGGGGGGGGGGGGG8488,45,:,+++,,,38,,,,,3,,<,,+,3,:,,,,,7,,8,,,,,,,@>FF,,,*1******,6,,,,6,22,,,6,,,,,5++++*+3*0++0+5*****3***++++5***2)**+)22+)00++
@M03495:532:000000000-M42H9:1:1102:8746:6742 1:N:0:ACAGGAAA+TAGACAAT
GTCAGCATGTGAGCTTTGGAGTGAAATCTCTTGTCTTAAGGAATAAAGGAAAAAGATTCCGTCGGAGGCTCGGTGCTCTACAGGTTCAACCTTTGTACTCTATTATTGCCTCACATTCCATCTCTTGTGAAAATATATTTGATTGGCTTTTCTGCAGGTTGTTTGCCAGGACTTTCCAAGACCTCCACTAGAAAACACAATAAACTTTTTGGAAGCTGGACAACTATCTTCATTTTTCAGAAACAGTGAAC
+
CCCCCGGGGGGGGGGGGGGGGGGGGGGGGGGGGGGGGGGGGGGGGGGGGGGGGGGGGGGGGGGGGGGGGGGGGGGGGGGGGGGGGGFGGGGGGGGGGGGGGGGGGGGGGGGGGGGGGGGGGGGGGGGGGGGGGGGGGGGGGGGGGGGGGGGGGGGGGGGGGGGGGGGGGGGGGGGGGGGGGGGGGGGGGGGGGGGGGGGGGGGGGGGGGGGGGGGGGGGGGGGGGGGGGGGFGFGGGGGG7EAGGGFFGGC
@M03495:532:000000000-M42H9:1:1102:10988:6797 1:N:0:ACAGGAAA+TAGACAAT
GTCAGCATGTGAGCTTTGGAATTAGTAAATTCGTTGACGACAGAAGGAGCAAGATAACGACCACAGGGAGGGTGGTTTATCAACGGCAAAATATAGATCGGAAGAGCACACGTCTGAATTCCAGTCACACAGGAAAATCTCGTATGCCGTCTTCTGCTTGAAAAAAAAAAAAAAAAAAACTGCAATAATAATTAAAACGAAGAGAGACAGAGACAGTACTGATACAGGAGACAAGTGACACAGCTTACAGC
+
CCCCCGGGGGGGGGGGGGGGGGGGGGGGGGGGGGGGGGGGGGGGGGGGGGGGGGGGGGGGGGGGGGGGGGGGGGGGGGGGGGGGGGGGGGGGGGGGGGGGGGGGGGGGGGGGGGGGGGGGGGGGGGGGGGGGGGGGGFDGGGGGGGGGGGGGGGGGGGGGGGGGGGGGGG>555*4C*<*,,227,+7,,,,,++,22**4**2+**22*0+**;*0+2+33+<?9+*/****2*+++202*)*02*2+03
@M03495:532:000000000-M42H9:1:1102:23360:6902 1:N:0:ACAGGAAA+TAGACAAT
GTCAGCATGTGAGCTTTGGAGTGAAATCTCTTGTCTTAAGGAATAAAGGAAAAAGATTCCGTCGGAGGCTCGGTGCTCTACAGGTTCAACCTTTGTACTCTATTATTGCCTCACATTCCATCTCTTGTGAAAATATATTTGATTGGCTTTTCTGCAGGTTGTTTGCCAGGACTTTCCAAGACCTCCACTAGAAAACACAATAAACTTTTTGGAAGCTGGACAACTATCTTCATTTTTCAGAAACAGTGAAC
+
CCCCCGGGGGGGGGGGGGGGGGGGGGGGGGGGGGGGGGGGGGGGGGGGGGGGGGGGGGGGGGGGGGGGGGGGGGGGGGGGGGGGGGGGGGGGGGGGGGGGGGGGGGGGGGGGGGGGGGGGGGFGGGGGGGGGGGGGGGGGGFGGGCFGGGGGGGGGGGGGGGGGFGEGGGFGGGGGGGGGGGGGGGGGGGG:FFGGGGGGGGGGGGFGGGEGGGGGGGGGGGGGGGGGFFGGGGGGGGGGGFADGGF;FGC
@M03495:532:000000000-M42H9:1:1102:24382:6954 1:N:0:ACAGGAAA+TAGACAAT
GTCAGCATGTGAGCTTTGGTTTATCAACGGCAAAATATAGATCGGAAGAGCACACGTCTGAACTCCAGTCACACAGGAAAATCTCGTATGCCGTCTTCTGCTTGAAAAAAAAAAAACAAACACTTAAGTATCCCCTATAAACTAACATCTACCTCGCTCCCGTCCCAACTAGCCTCTCACTCACTTTCTATATACCCGCAGCCCTGTGGCTGATCCTGTTCTTCATTCGCTTCTTTACTTTCTCACTTTGT
+
CCCCCGGGGGFGGGGGGGGFGGGEFGGGGGGGGGGFGGGFEDGGGGGGGGGGGGGGGGGGGGGGGGFGGGFFGGGGGGGGGF8CFGDGGGGFDBCEFGCFGCFGGFGD<=CG7FCC+=4B8?,<55,,<8,,,,+4+:,,<5C,,3>,B:5,:,,+++,+++:+338<+,,,,,7,@,,3,3533,63,,7,7,,,,*5*4*56,,,,46,4,,1,4,56,5=+=>++1****5++2++++1;25+1++01
@M03495:532:000000000-M42H9:1:1102:8539:6967 1:N:0:ACAGGAAA+TAGACAAT
GTCAGCATGTGAGCTTTGGAGTCAGCACTGGTTTATCAACGGCAAAATATAGATCGGAAGAGCACACGTCTGAACTCCAGTCACACAGGAAAATCTCGTATGCCGTCTTCTGCTTGAAAAAAAAAAAAAACAAAAAAAACAACAGATATACGCAATATAAAACACGCCCCAAGATTACATCGTAAGTATGACAAATCCAAACATCCATAATACACAGTTCGTTCTTTAAACTCTCTCGTAGTGTGCACTTA
+
CCCCCGGGGGGGGGGGGGGGGGGGGGGGGGGGGGGGGGGGGGGGGGGGGGGGGGGGGGGGGGGGGGGGGGGGGGGGGGGGGGGGGGGGGGGGGFFGGGGGGGGGGGGGGGGGGGGGGGGGGGGGGG8486+3,,,+8+++,<38:F,,,,,,++**,,7,@,,6,*3*****36,73,<,,**2,,,,7,,2,,,,74,++**++++++++4++5+*++2****2++++1*5A+*++*1**/)+++*0++3
@M03495:532:000000000-M42H9:1:1102:13020:6973 1:N:0:ACAGGAAA+TAGACAAT
GTCAGCATGTGAGCTTTGGTCCAGCCTGAGTCCTGGTTTATCAACGGCAAAATATAGATCGGAAGAGCACACGTCTGAACTCCAGTCACACAGGAAAATCTCGTATGCCGTCTTCTGCTTGAAAAAAAAAAACAAAATGAACATCTCTAATCGCATCATCAACTCCCATACCCAAACTTATTCCTCGCATTCCCTCAACACACTATGTCCACATCACATTAAGCACCCACCAAGTCATTCACATCTCCATC
+
CCCCCGGGGGGGGGGGGGGGGGGGGGGGGGGGGGGGGGGGGGGGGGGGGGGGGGGGFGGGGGEGGGGGGGGGGGGGGGGGGGGGGGGGGGGGGGGGGG<CFGGGGGGGGGGGGGGGGGGGGGGGGGGGGGG@4,:,,,,,,,,,,B,<5,,,+++83,,,,,,,,,:=D,:,3,+53,7,83,,@,3<@:*7,>EB:,,,*41,,6,,,,6,6,2,69,,5,,,,,,1*4*,/*;++11++++35;+++2+
@M03495:532:000000000-M42H9:1:1102:22272:6998 1:N:0:ACAGGAAA+TAGACAAT
GTCAGCATGTGAGCTTTGGATGGTTCTGGTTTATCAACGGCAAAATATAGATCGGAAGAGCACACGTCTGAACTCCAGTCACACAGGAAAATCTCGTATGCCGTCTTCTGCTTGAAAAAAAAAAAAAATTAAATCTACTAAATGACAACCAAGTGAAACAAAAACTTAAAAATACGACACGACTGACAAGTAAATGGGACGCAAAGTATCGTTTATGAGACTATGTTATTGTAAATGGCGGTGTATTCATA
+
CCCCCGGGGGGGGGGGGGGGGGGFGGGGGGGGGGGGGGGGGGGGGGGGGGGGGGGGGGGGGGGGGGGGGGGGGGGGGGGGGGGGGGGGGGGEECFFGDGGGGGGGGGGGGGGGGGGGGGGGGGGF++8,,,,,,,,,,,,,,,8,,:,,8++,::,,,,38,,++,,,3,,,,,:+*********3,,,,,,,,,,,,26*1***,,,6+*+*4*+++++35++++++1++1++2+20****)1231<?+9
@M03495:532:000000000-M42H9:1:1102:6445:7044 1:N:0:ACAGGAAA+TAGACAAT
GTCAGCATGTGAGCTTTGGAGTGAAATCTCTTGTCTTAAGGAATAAAGGAAAAAGATTCCGTCGGAGGCTCGGTGCTCTACAGGTTCAACCTTTGTACTCTATTATTGCCTCACATTCCATCTCTTGTGAAAATATATTTGATTGGCTTTTCTGCAGGTTGTTTGCCAGGACTTTCCAAGACCTCCACTAGAAAACACAATAAACTTTTTGGAAGCTGGACAACTATCTTCATTTTTCAGAAACAGTGAAC
+
CCCCCGGGGGGFGGGGDGGGGGFFGGGGGGGGGGGGEFFGGGGGGGFGFFFGGGGGGGGFGGGGGGDGGFGGGFGGGGGGGGGGGGGGDEF,CFGGFGGGGFGGGGGGGGFGFFCGFFDCGGGGCGFGGDEGEGGGGGGG<FEGCCFEEEFGGGGGGGGGGGGGGGGGGGGGGGGGGGGGGGGGGGGGGGGGGGGGGGGGGGGGGGGGGGGGGGFCFGGGGGGGGFGCFGGGGGGGGGGGGGFGGGFFFG9
@M03495:532:000000000-M42H9:1:1102:23317:7053 1:N:0:ACAGGAAA+TAGACAAT
GTCAGCATGTGAGCTTTGGAGTGAAATCTCTTGTCTTAAGGAATAAAGGAAAAAGATTCCGTCGGAGGCTCGGTGCTCTACAGGTTCAACCTTTGTACTCTATTATTGCCTCACATTCCATCTCTTGTGAAAATATATTTGATTGGCTTTTCTGCAGGTTGTTTGCCAGGACTTTCCAAGACCTCCACTAGAAAACACAATAAACTTTTTGGAAGCTGGACAACTATCTTCATTTTTCAGAAACAGTGAAC
+
CCCCCGGGGGGGGGGGGGGGGGGGGGGGGGGGGGGGGGGGGGGGGGGGGGGGGGGGGGGGGGGGGGGGGGGGGGGGGGGGGGGGGGGGGGGGGGGGGGGGGGGGGGGGGGGGGGGGGGGGGGGGGGGGGGGGGGGGGGGGGGGGGGGGGGGGGGGGGGGGGGGGGGGGGGGGGGGGGGGGGGGGGGGGGGGGGGGFGGGFGCGGGGGGGGGGGGGGGGGGGGGGGGGGGGGGGGGGGGGGGGFGGGFGGG7
@M03495:532:000000000-M42H9:1:1102:23944:7092 1:N:0:ACAGGAAA+TAGACAAT
GTCAGCATGTGAGCTTTGGAGTGAAATCTCTTGTCTTAAGGAATAAAGGAAAAAGATTCCGTCGGAGGCTCGGTGCTCTACAGGTTCAACCTTTGTACTCTATTATTGCCTCACATTCCATCTCTTGTGAAAATATATTTGATTGGCTTTTCTGCAGGTTGTTTGCCAGGACTTTCCAAGACCTCCACTAGAAAACACAATAAACTTTTTGGAAGCTGGACAACTATCTTCATTTTTCAGAAACAGTGAAC
+
CCC@CDGFFGFGGGGDFFGGGGFGFGGFEFFFGGGGGGFCFAFFGC<EAGGGFGGEGGFGGGGGGGGGGGGEEGGGGCFA@CFDGGG@EFFGGGGFEGDFCGGFG<C6?<EEFEEGGDGGGFGFFFGGGFGGGGAFEGGFDGEFGFGGGG?FFFGGC8FFFFGGFGGGFGFGGFFDFGF:AF8DFFGGGGG=:DF:FFFFGGFDFFC;FCEGGF?F8FGGFCFFGG7@CGGEEECGGCGGFFF?E@BC9@<
@M03495:532:000000000-M42H9:1:1102:5706:7150 1:N:0:ACAGGAAA+TAGACAAT
GTCAGCATGTGAGCTTTGGAATTAGTAAATTCGTTGACGACAGAAGGAGCAAGATAACGACCACAGGGAGGGTGGTTTATCAACGGCAAAATATAGATCGGAAGAGCACACGTCTGAACTCCAGTCACACAGGAAAAACTCGTATGCCGTCTTCTGCTTGAAAAAAAAAATACACACCAGCATTCCAACCATATCGATGAACAAATGTTTACCACATAATTGACTCACTTTTAAACTGAACAAGTTCTCTC
+
CCCCCGGGGGGFFGGGGGGGGFGGGGGFFGGGGGGGGGGGGGGGGCFGGGGGGGGGGGGGGGGGGGGGGGG:FGG@FFGGGGCFFGGGGGGDCEFGGGGGGCFGGGGFFFGGGGGG?EFGFGGGGGFGGGGGGFFFD,+BFCFC=FGDEFCFDGGGGGGGGDFG8ECGG:,7,37,3**,,,,2,32,6**,,2,*12,,,,,,,,,,,6,2,2>,,+++++49+;+++3*+2++2+5*59+)3+1+5+1+
@M03495:532:000000000-M42H9:1:1102:8709:7162 1:N:0:ACAGGAAA+TGGACAAT
GTCAGCATGTGAGCTTTGGTCCAGCCTGAGTCCTGGTTTATCAACGGCAAAATATAGATCGGAAGAGCACACGTCTGAACTCCAGTCACACAGGAAAATCTCGTATGCCGTCTTCTGCTTGAAAAAAAAAAAAAAAAACACCAACAACAAGGATACAGCAGAGAAGGATGCACCTACAGGGGTCTCCGTATCGACTCGCATGAGTCAGAACACCAGCGTCAGTGAGCAGTGAAGCGTGTGATGACACCAAA
+
CCCCCGGGGGGGGGGGGGGGGGGGGGGGGGGGGGGGGGGGGGGGGGGGGGGGGGGGGGGGGGGGGGGGGGGGGGGGGGGGGGGGGGGGGGGGGGGGGGFGGGGGGGGGGGGGGGGGGGGGGGGGCEGGGGG=++8+88+,,++,++,:,3,33,,,,,7533*,,,,,,,,,7,,,,6,,*5**,,,41,,=**********,2+++++222<***4****1++3+++0+*++02*11//7+*+3+)2***
@M03495:532:000000000-M42H9:1:1102:21877:7170 1:N:0:ACAGGAAA+TAGACAAT
GTCAGCATGTGAGCTTTGGAATTAGTAAATTCGTTGACGACAGAAGGAGCAAGATAACGACCACAGGGAGGGTGGTTTATCAACGGCAAAATATAGATCGGAAGAGCACACGTCTGAACTCCAGTCACACAGGAAAATCTCGTATGCCGTCTTCTGCTTGAAAAAAAAAAAAAAAAAAAACAAACATACATAACCGATACTCGCCACAAATTAACAGCACCAAAAGAATGACAGAAGATTTTCATGATGTT
+
CCCCCGGGGGGGGGGGGGGGGGGGGGGGGGGGGGGGGGGGGGGGGGGGGGGGGGGGGGGGGGGGGGGGGGGGGGGGGGGGGGGGGGGGGGGGGGGGGGGGGGGGGGGGGGGGGGGGGGGGGGGGGGGGGGGGGGGGGFGGGGGGGGGGGGGGGGGGGGGGGGGGGGGGGG55*5**=*1******4+,7,,,,++***1*33*////***++2++0+2*2***2****02*+++*0++2+++*+++*++++
@M03495:532:000000000-M42H9:1:1102:23099:7191 1:N:0:ACAGGAAA+TAGACAAT
GTCAGCATGTGAGCTTTGGTCCAGCCTGAGTCCTCTGGTTTATCAACGGCAAAATATAGATCGGAAGAGCACACGTCTGAACTCCAGTCACACAGGAAAATCTCGTATGCCGTCTTCTGCTTGAAAAAAAAAAAAAGAAACGTATAATAGTTCTGAATTATGCACCCCATAACAAACCTCCACCTCAAGCACCTCCAAACCCATCTTCTTCTAGAACAACAAACTCACTAACACTCTGAAGAAATACCATC
+
CCCCCGGGGGGGGGGGGGGGGGGGGGGGGGFGGGGGGGGGGGFGGGGGGGGGGGGGGGGGGGGGGGGGGGGGGGGGGGGGGGGGGGGGGGGGGGGGGGFGFGGGGGGGGGGGGGGGGFDFFGG<FGGGDEFEE+6+3+,,,+,:,5,,,,3,,,3,,,,,,,:,C,+8+,,:,,38,+:,3,@,33,73,,,5,42,,,*6**4?DC,,2,,,,4,,0,28=,,,40?++*+++**++++0+;6+1+5+23
@M03495:532:000000000-M42H9:1:1102:10982:7214 1:N:0:ACAGGAAA+TAGACAAT
GTCAGCATGTGAGCTTTGGAATTAGTAAATTCGTTGACGACAGAAGGAGCAAGATAACGACCACAGGGAGGGTGGTTTATCAACGGCAAAATATAGATCGGAAGAGCACACGTCTGAACTCCAGTCACACAGGAAAATCTCGTATGCCGTCTTCTGCTTGAAAAAAAAAAAAAAAAAAAAGTACATGAAATGAGTCACAATATCAATAGAGCAACTCACAATGAAAGAAGCGTCACACAGCACCCATACTC
+
CCCCCGGGGGGGGGGGGGGGGGGGGGGGGGGGGGGGGGGGGGGGGGGGGGGGGGGGGGGGGGGGGGGGFGGGGGGGGGGGGGGGGGGGGGGGGGGGGGGGGGGGGGGGGGGGGGGGGGGGGGGGGGGGGGGGGGGGGFFGGGGGGGGGGGGGGGGGGGGGGGGGDFFGGG555***4*=C*,,,7,+,,,,,,++,2+,+++7+252++++++*2+2:@++++++2+*2<4****/<07;*00*;*)**++
@M03495:532:000000000-M42H9:1:1102:18596:7266 1:N:0:ACAGGAAA+TAGACAAT
GTCAGCATGTGAGCTTTGGAGTGAAATCTCTTGTCTTAAGGAATAAAGGAAAAAGATTCCGTCGGAGGCTCGGTGCTCTACAGGTTCAACCTTTGTACTCTATTATTGCCTCACATTCCATCTCTTGTGAAAATATATTTGATTGGCTTTTCTGCAGGTTGTTTGCCAGGACTTTCCAAGACCTCCACTAGAAAACACAATAAACTTTTTGGAAGCTGGACAACTATCTTCATTTTTCAGAAACAGTGAAA
+
CCCCCFGGCFFGFFFGFGGGGGGAEEGGGGGGGGGGFGGGGFGGDFECFGGGGGGCFGGGGGGGGGGGGFFGGEEGGGGGGGEGGGGFGFGFGGDEGGFFDFGGC?EEFFGGFEFGGDEFFFGFFEEFC<FGFFEFCEGGDCFFG88FFFGGGGGGGCFFE:FFCGGFFDGGGFFFG9@FGGGGFGFGGGGFGGGDFFFDDEAEGDFGCFG@:FGFFFF6DBFGGGGGFFFGGFGFB8ECGA9@<DE<9@,
@M03495:532:000000000-M42H9:1:1102:15864:7279 1:N:0:ACAGGAAA+TAGACAAT
GTCAGCATGTGAGCTTTGGAATTAGTAAATTCGTTGACGACAGAAGGAGCAAGATAACGACCACAGGGAGGGTGGTTTATCAACGGCAAAATATAGATCGGAAGAGCACACGTCTGAACTCCAGTCACACAGGAAAATCTCGTATGCCGTCTTCTGCTTGAAAAAAAAAAAAACCAAAAATAAAAACTAGTATAAACAACATACACCCCAACTAATAAAGTATCCGATATTTAACCATAACGCACTTATGC
+
CCCCCGGGGFGGGGGGGGGGGGGGGGGGGGGGGGGGGGGGGGGGGGGGGGGGGGGGGGGGGGGGGGGGFGGGGGGGGGGGGGGGGGGGGGGGGGGGGGGGFGGGGGGGGGGGGGGGGGGGGGGGGGGGGGGGGGGGG<FGGGGGGGGGGGGFFGGGGGGGGFFGGGDDGG:*5**,*2,*,,7>,,*,,,,,,,,,,,,62,,+5>+**43B8<+?+1+++++++**1310+0+*+2+*0+*)***)++0+
@M03495:532:000000000-M42H9:1:1102:19138:7309 1:N:0:ACAGGAAA+TAGACAAT
GTCAGCATGTGAGCTTTGGAGTGAAATCTCTTGTCTTAAGGAATAAAGGAAAAAGATTCCGTCGGAGGCTCGGTGCTCTACAGGTTCAACCTTTGTACTCTATTATTGCCTCACATTCCATCTCTTGTGAAAATATATTTGATTGGCTTTTCTGCAGGTTGTTTGCCAGGACTTTCCAAGACCTCCACTAGAAAACACAATAAACTTTTTGGAAGCTGGACAACTATCTTCATTTTTCAGAAACAGTGAAC
+
CCCCCGGGGGGGGGGGGGGGGGGGGGGGGGGGGGGGGGGGGGGGGGGGGGGGGFGGGGGGGGGGGGGGGGGGGGGGGGGGGGGGGGGGGGGGGGGGGGGGGGGGGGGGGGGGGGGGGGGGGGGGGGGGGGGFGGGGGGGGFGGGGFGGGGGGGGGGGGGGGGGGGGGGGGGGGGGGGGFGGGGGGGGGGGGGCFFGGGGGGGDFGDDGFFEGFECGFFGFGFGGGGGGGGGGGGGGGGGGGAAGDFFGGC,
@M03495:532:000000000-M42H9:1:1102:9275:7318 1:N:0:ACAGGAAA+TAGACAAT
GTCAGCATGTGAGCTTTGGAATTAGTAAATTCGTTGACGACAGAAGGAGCAAGATAACGACCACAGGGAGGGTGGTTTATCAACGGCAAAATATAGATCGGAAGAGCACACGTCTGAACTCCAGTCACACAGGAAAATCTCGTATGCCGTCTTCTGCTTGAAAAAAAAAAAAAAAAAGTAAAGTACAAGCGATATCAGGCATGAATGGACGTAAAGGACTCGAAGCCGGTCAGAGTGGAGCGTTGTGAGCG
+
CCCCCGGGGGGGGGGGGGGGGGGGGGGGGGGGGGGGGGGGGGGGGGGGGGGGGGGGGGGGGGGGGGGGFGGGGGGGGGGGGGGGGGGGGGGGGGGGGGGGGGGGGGGGGGGGGGGGGGGGGGGGGGGGGGGGGGGGGFDGGGGGGGGGGGGGGGGGGGGGGGGGCEGGGE**515<**3,@,,,,,2,,41*4**7,+2+;8+++2++2?8**4*++**+**2*1***/*)*0+*0+2***2)*2203+2*
@M03495:532:000000000-M42H9:1:1102:25307:7322 1:N:0:ACAGGAAA+TAGACAAT
GTCAGCATGTGAGCTTTGGAATTAGTAAATTCGTTGACGACAGAAGGAGCAAGATAACGACCACAGGGAGGGTGGTTTATCAACGGCAAAATATAGATCGGAAGAGCACACGTCTGAACTCCAGTCACACAGGAAAATCTCGTATGCCGTCTTCTGCTTGAAAAAAAAAATGATAAAACTACCACGATTTACTGACGCCCATGCGCGCCTCTACATTCTGCGCCATTCGACGCTGAATCCGTCGATTCCGC
+
CCCCCGGGGGGGGGGGGGGGGGGGGGGGGGGGGGGGGGGGGGGGGGGGGGGGGGGGGGGGGGGGGGGGDGGGGGGGGGGGGGGGGGGGGFGGGGGGGGGGGGGGGGGGGGGGGGGGGGGGGGGGGGGGGGGGGGGGG<BFFGGGGGGGGGG@FGFGGFGGGGGGGGFGGD7,7,,37,3,,,@:,***2*72,6,,**1**,6,**4**=*5+++35++21*1**3++++******+3*3**.2*2*3++/
@M03495:532:000000000-M42H9:1:1102:13379:7362 1:N:0:ACAGGAAA+TAGACAAT
GTCAGCATGTGAGCTTTGGAGTGAAATCTCTTGTCTTAAGGAATAAAGGAAAAAGATTCCGTCGGAGGCTCGGTGCTCTACAGGTTCAACCTTTGTACTCTATTATTGCCTCACATTCCATCTCTTGTGAAAATATATTTGATTGGCTTTTCTGCAGGTTGTTTGCCAGGACTTTCCAAGACCTCCACTAGAAAACACAATAAACTTTTTGGAAGCTGGACAACTATCTTCATTTTTCAGAAACAGTGAAC
+
CCCCCGGGGGGGGGGGGGGGGGGGGGGGGGGGGGGGGGGGGGGGGGGGGGGGGGGGGGGGGGGGGGGGGGGGGGGGGGGGGGGGGGGGGGGGGGGGGGGGGGGGGGGGGGGGGGGGGGGGGGGGGGGGGGGGGGGGGGGGGGGGGGGGGGGGGGGGGGGGGGGGGGGGGGGGGGGGGGGGGGGGGGGGGFGGGGGGGGGGGGFGGGGGGGGDFGGGGGGGGGGGGGGGGGGGGGGGFGGGFGFFFDFGGF9
@M03495:532:000000000-M42H9:1:1102:13126:7425 1:N:0:ACAGGAAA+TAGACAAT
GTCAGCATGTGAGCTTTGGAGTGAAATCTCTTGTCTTAAGGAATAAAGGAAAAAGATTCCGTCGGAGGCTCGGTGCTCTACAGGTTCAACCTTTGTACTCTATTATTGCCTCACATTCCATCTCTTGTGAAAATATATTTGATTGGCTTTTCTGCAGGTTGTTTGCCAGGACTTTCCAAGACCTCCACTAGAAAACACAATAAACTTTTTGGAAGCTGGACAACTATCTTCATTTTTCAGAAACAGTGAAC
+
CCCCCGGGGGGGGGGGGGGGGGGGGGGGGGGGGGGGGGGGGGGGGGGGGGGGGGGGGGGGGGGGGGGGGGGGGGGGGGGGGGGGGGGGGGGGGGGGGGGGGGGGGGGGGGGGGGGGGGGGGGGGGGGGGGGGGGGGGGGGGGGGGGGGGGGGGGGGGGGGGGGGGGGGGGGGGGGGGGGGGGGGGGGGGGGGGGGGGGGGGGGGGGGGGGGGGGGGGGGFGGGGGFCFGGGGGGGGGGGGGGFGGGFGGG?
@M03495:532:000000000-M42H9:1:1102:24142:7453 1:N:0:ACAGGAAA+TAGACAAT
GTCAGCATGTGAGCTTTGGAATGTTGACGACAGAAGGAGCAAGATAACGACCACAGGGAGGGTGGTTTATCAACGGCAAAATATAGATCGGAAGAGCACACGTCTGAACTCCAGTCACACAGGAAAATCTCGTATGCCGTCTTCTGCTTGAAAAAAAAAAAAGAAAGAATAACAATATGGAGATGACACCCGAATTGCCACATGTGCCTAGTCAATATGATTAGGTGAAATTCCATATATGCGACTCAAGA
+
CCCCCGGGGGGGGGGGGGGGGGGGGGGGGGGGGGGGGGGGGGGGGGGGGGGGGGGGGGGGGGGGGGGGGGGGGGGGGGGGGGGGGGGGGGGGGGGGGGGGGGGGGGGGGGGGGGGGGGGGGGGGGGG9EFGGGGGGGGGGGGGGGGGGGGGGGGGGGGGG@*363@,,,,7,,7,2,,,,7,,2@,2,761***6*,2,,,,,,2+4+5C*2++++5++25++++5+++5+5+++2+1++++)*2*0++0+
@M03495:532:000000000-M42H9:1:1102:23390:7459 1:N:0:ACAGGAAA+TAGACAAT
GTCAGCATGTGAGCTTTGGACTCCTGACTGGTTTATCAACGGCAAAATATAGATCGGAAGAGCACACGTCTGAACTCCAGTCACACAGGAAAATCTCGTATGCCGTCTTCTGCTTGAAAAAAAAAAAAAAACAAGCAACAGAATAAAAAGAAGAACAAGGTCAAACAGAAAAAAGAAACAAAGTGTGGAAGGTGGACACATTGAGATAGTGAAAACAAAAAAGATGTCTGGAGGTTATCCCCAAGATCGAA
+
CCCCCGGGGGGGGGGGGGGGGGGGGGGGGGGFFGGGGGGGGGGGGGGGGGGGGGGGGGGGGGGGGGGGGGFGFFGGGGGGGGGGGGGGGGGFG@FGGGGGGGGGGFGGFFGGGGGGGGGGGGGGGGF@@+3+8,,,,,,8,:,,,,3,,3+,3,,3,,,:,:,,,,,6,7337*3*,,,,,,,,,7,*,,,*4,**,,,6,,,,,,,,,+3++4+**/*****40+++++*+****+320+*)**0*+*/*
@M03495:532:000000000-M42H9:1:1102:15087:7465 1:N:0:ACAGGAAA+TAGACAAT
GTCAGCATGTGAGCTTTGGATGGTTCTGGTTTATCAACGGCAAAATATAGATCGGAAGAGCACACGTCTGAACTCCAGTCACACAGGAAAATCTCGTATGCCGTCTTCTGCTTGAAAAAAAAAATAGAAAATCCCTCTAACCCTGCCATACTCTACTCTAGTAGTTTCAATTGCTTTTCTAGTGTTAAGCCCTAGTCTTTAACAACAGACTTATTAAACAACATACAATCGCTTTACGCCCAATGATCCCC
+
CCCCCFEDFEFEGGGEFGFFGGGGGGGGGGFFEFFGGGGGGGGCCF@FFFDFFGGGEGGGGGFGGEEFGGFGGGEGGGGGGGFFCEGCFGGGGGFFGEFFAFGEGDFFFGGGGFG8?EECG7F7,C,9,C:<,,::,8,,:BE<,E,55,,5CFD,?=A,,CC<CEFF,3,,8<,9@:33@C,,83,,E,<+888@9@;C==,,=D@DFGED9@DF,@,,5>,,5??,,1**,>*6,**=*C>2,,1,,0*
@M03495:532:000000000-M42H9:1:1102:22076:7498 1:N:0:ACAGGAAA+TAGACAAT
GTCAGCATGTGAGCTTTGGAATTAGCTGGTTTATCAACGGCAAAATATAGATCGGAAGAGCACACGTCTGAACTCCAGTCACACAGGAAAATCTCGTATGCCGTCTTCTGCTTGAAAAAAAAAAATAATAAAACCCAACAAAATCAAAACATATCCCGACCATATCCACACATACTCTTCTCATCAATTCTATCTTCTTCTTTAACCCCTCATCTTGCCTCACACTACACATCTCATCCTGCACTCGCCCC
+
CCCCCGGGGGGGGGGGGGGGGGGGGGGGGGGGGGGGGGGGGGGGGGGGGGGGGGGGGGGGGGGGGGGGGGGGGGGGGGGGGGGGGGGGGGFFGGGGGGGGGGGGGGGFGGGGGFEGGGFDFGCG@,,,,<,BE<+B:ACG,,,5>,,:,8,,8:,,,++++33,7,,,,58@7,,3,,,,377,,,67,7,,,,,,75,@,7,;,,,2*41,?6,5,,,21,444<68,,*1,6=9,>:+++)+0>)****
@M03495:532:000000000-M42H9:1:1102:14667:7501 1:N:0:ACAGGAAA+TAGACAAT
GTCAGCATGTGAGCTTTGGAATTAGTAAATTCGTTGACGACAGAAGGAGCAAGATAACGACCACAGGGAGGCTGGTTTATCAACGGCAAAATATAGATCGGAAGAGCACACGTCTGAACTCCAGTCACACAGGAAAATCTCGTATGCCGTCTTCTGCTTGAAAAAAAAAACAAAAAACGACAAACGATACAAAAAAGCAAAGGAGATACACAAAACAAAGAGTGATTTAACGTAGTAACAAGCGTGAGACA
+
CCCCCGGGGFGGGGGGGGGGGGGGGGGGGGGGGGGGGGGGGGGGGGGGGGGGGGGGGGGGGGGGGGGDFGGGGGGGGGGGGGGGGDGGGGGGGGGGGGGGGGGGGGGGGGGGGGGGGGGGGGGGGGGGGGGGGGGGGCCFGGGDGGGGGGGGGGGGGFEFEGGGGGGGGG+:,6,***5*55*,6**6**,7,,*4*,,+++2+**52++++****=;**+*+++3++31+*00**+2*00*)**1)*+3*
@M03495:532:000000000-M42H9:1:1102:6327:7512 1:N:0:ACAGGAAA+TAGACAAT
GGCAGCATGTGAGCTTTGGACTCCTGACTGGTTTATCAACGGCAAAATATAGATCGGAAGAGCACACGTCTGAACTCCAGTCACACAGGAAAATCTCGTATGCCGTCTTCTGCTTGAAAAAAAGAATGCAAATGAGTTCCAACCCATTCCCCACTCCATTACTCTGACACTCGCGCTCTGCAGAGACGCTCAATACGAGACATGAGAGGGAGCAGCTGCACCTGAGTTAGTCCCCAAGGTCGAAAGCGAAC
+
<--@CFEF<CFE<<-@FGF<C<C@EE<E6EFE9<<FFCFEDGDCGGFFF<,CF,CDFC@@@C,;C6CF9F@FA@<<E6,CC,@ECFEGG,F<8,:CC<C:EFE,CC7F7?EE9C,CCC?,,@++:,,:55,,,,,:?,AA,,,+8B,:5A,4EF,:,BFB,C<DB?<F,D,38+@@7++,,,3,+,@+++8+,,=D*4*3*,7,=3,,14B:CCGGB,,64,=86,1,,14>,?;:*8:>C*)***)32**
@M03495:532:000000000-M42H9:1:1102:10774:7516 1:N:0:ACAGGAAA+TAGACAAT
GTCAGCATGTGAGCTTTGGAGTGAAATCTCTTGTCTTAAGGAATAAAGGAAAAAGATTCCGTCGGAGGCTCGGTGCTCTACAGGTTCAACCTTTGTACTCTATTATTGCCTCACATTCCATCTCTTGTGAAAATATATTTGATTGGCTTTTCTGCAGGTTGTTTGCCAGGACTTTCCAAGACCTCCACTAGAAAACACAATAAACTTTTTGGAAGCTGGACAACTATCTTCATTTTTCAGAAACAGTGAAC
+
CCCCCGGGDF<FEFGGGGGGGGGGGGGFDFFFFGGGGAFFGGGGGGGGGGGGGGGGDFCGGGGGEGGGGGGGGGGGFGGGGGGGGGGGGFGFFGGGGGG9FGFGGAFGFGFGGG@FGFFFFGFFGGGGGGFGGGFGFGGGGGGGFGCGGGGGGGGGGGGGGGGGGGGGGFGGGGGGGGGGGGGFGFCFGFFGGCBEGGGFGFFGGGDGGGGGGGGFFGGGGGFC7FGGGCDGG=FFGGGGGGFF?,=9C@<
@M03495:532:000000000-M42H9:1:1102:18699:7519 1:N:0:ACAGGAAA+TAGACAAT
GTCAGCATGTGAGCTTTGGAATTAGCTGGTTTATCAACGGCAAAATATAGATCGGAAGAGCACACGTCTGAACTCCAGTCACACAGGAAAATCTCGTATGCCGTCTTCTGCTTGAAAAAAAAAACAAAAGTACGACAAGGGTCCAGGTCAAGAGCGCAAGCGTCTCATCCCAAATGCCACAATGTTCCAAATAGAAAAAGTAACCACACCTTCGCGTGAGCCACCACAAGAACCAAGTCACAAGAACTCAA
+
CCCCCGGGGGGGGGGGGGGGGGGGGGGGGFGGGGGGGGGGGGGGGGGGGGGGGGGGGGGGGGGGGGGGGGGGGGGGGGGGGGGGGGGGGGG,CFGGGGGGGGGGGGGGGGGGGGFGGGGGGGGG+::,,,,,5+84++,,+,B3,,,:>>,5?,,+83F@+++353,33,:,,8,,7,<@C,,3@,,,3,,,,,,7@C,*,27,,,*4*6,:,1******+*++*2/8E**0*****+++1+**00)5++0
@M03495:532:000000000-M42H9:1:1102:3769:7522 1:N:0:ACAGGAAA+TAGACAAT
GTCAGCATGTGAGCTTTGGTCCAGCCTGAGTCCCTGGTTTATCAACGGCAAAATATAGATCGGAAGAGCACACGTCTGAACTCCAGTCACACAGGAAAATCTCGTATGCCGTCTTCTGCTTGAAAAAAAAAAAAAAAACAACGGCTAAATACGTGCCAGCAGCCTCGGTAATACGTATGGTGCAAGCGTTATCTGGATTTACTGTGTTGAAAGGGATCGCAGGCTGATGGCTAAGTCTGATGTGAAGACAC
+
CCCCCGGGGGGGGGGGGGGGG@FDEFGGFGGGGGFGGGGGGGGGFGGGGGEGEFF<FFGGGGGGGGGGGGGGGGGGGGGGGGGGGGFGGGGGGGGDGGGGGFFGECGGFGG@CEFGGGGGFGGEFBD:@B7+>+++++8:,,+3+8@@<,:>3@,C*@,5@,,@63>7>B<,9F1>F@,,@72>934*<61<,,67F@,?@+7+5<?+*+?;+*88+/*38*7**;=+<+02C0*+++0+0+1<<+*+*+2
@M03495:532:000000000-M42H9:1:1102:13066:7523 1:N:0:ACAGGAAA+TAGACAAT
GTCAGCATGTGAGCTTTGGAGTGAAATCTCTTGTCTTAAGGAATAAAGGAAAAAGATTCCGTCGGAGGCTCGGTGCTCTACAGGTTCAACCTTTGTACTCTATTATTGCCTCACATTCCATCTCTTGTGAAAATATATTTGATTGGCTTTTCTGCAGGTTGTTTGCCAGGACTTTCCAAGACCTCCACTAGAAAACACAATAAACTTTTTGGAAGCTGGACAACTATCTTCATTTTTCAGAAACAGTGAAC
+
CCCCCGGGGGGGGGGGGGGGGGGGGGGGGGGGGGGGGGGGGGGGGGGGGGGGGGGGGGGGGGGGGGGGGGGGGGEGGGGGGGGGGGGGGGGGGGGGGGGGGGGGGGGGGGGGGGGGGGGGGGGGGGGGGGGGGGGGGGGGGGGGFFGGGGGGGGGGGGGGGGGGGGGGGGGGGGGGGGGGGGGGGGGGGGGGGGGGGGGGGFFGGGFGGGGGFGGGGGGGGGGGGGGGGGGGGFGGGGGGGGFGGGFFGG9
@M03495:532:000000000-M42H9:1:1102:5316:7539 1:N:0:ACAGGAAA+TAGACAAT
GTCAGCATGTGAGCTTTGGTCCGCCTGGTTTATCAACGGCAAAATATAGATCGGAAGAGCACACGTCTGAACTCCAGTCACACAGGAAAATCTCGTATGCCGTCTTCTGCTTGAAAAAAAAAACACTATCCCGGACACCCCAACTTACGAGCTTCCCACACACTCCATCACAACAGCTCCGAAGCCCTCCCTGCCACATACTCTCCGTGCCCCCAATCCACACCATATCCTAGCCCCCCAGTACCAGGTGG
+
CCCCCGGGGGGCEGGGGGGGGGGGGGGGFFGFEGFCFGGGGGGGGGGGGGGGGGGGGGGGGGGGGGGGGGGGGGGGGGGGGGGGGGDGGGFEEFGFFGFFDGGGGGGEGGFAFFG?FFGEGEE7,:,,,5?F++6>+,3+3+>+83,,++8+@><FF93::+@D>,,,37,7,6,3:F,,3**11,66<>C72,<,<,<,?4<@,,4*1*3+*8**+=*+5+24*++559++4703:*)*/+*++09A++*
@M03495:532:000000000-M42H9:1:1102:11298:7548 1:N:0:ACAGGAAA+TATACAAT
GTCAGCATGTGAGCTTTGGATACGAGGGAGGGTGGTTTATCAACGGCAAAATATAGATCGGAAGAGCACACGTCTGAACTCCAGTCACACAGGAAAATCTCGTATGCCGTCTTCTGCTTGAAAAAAAAAAAAAAAAATAACAAGAAGACATAAATCACACCTCCATATACAATAAACAGCATGAACCAGTTGGACGACGGAGCAGGGATCTACAGCACTGCTACACTGAATCTGTAGATGTCTGCAGAGAA
+
CCCCCGGGGGGGGGGGGGGGGGGGGGGGGGGGGGGGGGGGGGGGGGGGGGGGGGGGGGGGGGGGGGGGGGGGGGGGGGGGGGGGGGGGGGGGGGGGGCFGGGGGGGGGGGGGGGGGGGGGGGGGGGGGGG>8+6+3+,,:,,,,3@,3@8,,,3,,,,,36,,,,,,,3D,,,,,,72,,3,,,3,*,,,,,,,,***14**41+**42*++++0+*2+++++++*0+0+*+222+++2+0+*3++)+/*+
@M03495:532:000000000-M42H9:1:1102:28127:7613 1:N:0:ACAGGAAA+TAGACAAT
GTCAGCATGTGAGCTTTGGAGACTGGTTTATCAACGGCAAAATATAGATCGGAAGAGCACACGTCTGAACTCCAGTCACACAGGAAAATCTCGTATGCCGTCTTCTGCTTGAAAAAAAAAAACTCTGTCCTTATCTCCTCGTTCACCACTACTTCAATGCTTCCCATTCCATCCTTAACTACTCTTTATTAAATTGCAATCACGTGTACTTATATGCTACACGGCTTATGCCTGTAGTATCTTAACCGTTC
+
CCCCCFCFFGFAFFGCGG?8FAFC<8FDGD<E6@EF@7FFGGGFFEF@,C8CEGGFGGCFGGGFFGFGGGFF8FC<CFFGGGGGEDF<6:<@FF7F,CF=?FEF96CEA,F@CAECF=+>>+8:,,5<,5,,,,55C,C,84+83,55+B,:?FF,,,,,77,,>F,FFA9=33:,37=,8@,3,33,,3,,,5,,,53,,4,*6,467@E,57,,6,2,,6**:*5:,,+<E,+,,5+,5,+,4,*/2=*
@M03495:532:000000000-M42H9:1:1102:11203:7647 1:N:0:ACAGGAAA+TAGACAAT
GTCAGCATGTGAGCTTTGGAGTGAAATCTCTTGTCTTAAGGAATAAAGGAAAAAGATTCCGTCGGAGGCTCGGTGCTCTACAGGTTCAACCTATGTACTCTATTATTGCCTCACATTCCATCTCTTGTGAAAATATATTTGATTGTCTTTTCTGCAGGTTGTTTGCCAGGACTTTCCAAGACCTCCACTAGTAAACACAATAAACTTTTTGGAAGCTGGACGACTATCCTCATTTTTCAGAAACAGTGAAC
+
@@CCCGC<CCFE9CCEAFGEG@CFFC,,E9<DE,;E<<FGGFCF,C,,EFGGEFG@F9FA86;6@6@F7CEF7BCCDFGAFCAFGFGGDAFE,9,<66<,C<FGG9CEAFD86,EFCF<FEECFFGFF<FEDGFF?FF?D9?E@,9?,,,:BA<<FF@,,A=,AFFCEG?F<4A?FA,5EE?F,AF@EFFG,963FFF8E9CFAFD9EGDB>,8DFF:6,@+4CCCF;,,;323;ECFFFC7A,D61D7,2
@M03495:532:000000000-M42H9:1:1102:25916:7759 1:N:0:ACAGGAAA+TAGACAAT
GTCAGCATGTGAGCTTTGGAATTAGTAAATTCGTTGACGACAGAAGGAGCAAGATAACGACCACAGGGAGGGTGGTTTATCAACGGCAAAATATAGATCGGAAGAGCACACGTCTGAACTCCAGTCACACAGGAAAATATCGTATGCCGTCTTCTGCTTGAAAAAAAAAAACATTTTGAATCTTAAAACAGTATCCCACCTTACTGCTCATGCCGGTTCCCACTTGTCCCTCGTCGTTCTTCTAGTTCGTT
+
CCCCCGGFF@FACFGGGGGGGGFGFFFGGGGGGC8CFGGGGDGFGGGGGGGGGGGGGGGGGGGFGGGEFGGGCFGFGGGGGGGGGGDGGGGGGDFGGGFGGEFGGFGGGGGGGGGGFEFFGG=FEFGGGGGGGFGFGF<FAFEGFCEAF+><DFGCGFB=FFGGFG:E@B5*6,,,,,*,7,2,,,67,,,7,,2,,,,*,??,,,2,,,6,,2**4*3+>+*+0+13++2****138**2+*3+29:*:*
@M03495:532:000000000-M42H9:1:1102:22718:7761 1:N:0:ACAGGAAA+TAGACAAT
GTCAGCATGTGAGCTTTGGACTCCTGACTGGTTTATCAAGGCAAAATATAGATCGGAAGAGCACACGTCTGAACTCCAGTCACACAGGAAAATCTCGTATGCCGTCTTCTGCTTGAAAAAAAAAACATCCATTTTAATCCGCTGAATTGTTCGCGTATACCTTGCGTGTACTCCCAGTAAACCCTTACTTTCTTACTTACGCGTCAGACACCGTCTTGCAAACTTTACATACAGAAGGATCGATGGAATGT
+
CCCCCGGGGFCFFGGFFGFGGGGGFCEFGGGFDFFFGF,F8FG8EFGGGFEFGGGEGGCGGGFFGGGGGGDCFGGGGFGCFFGGGGGGGGGGC8FFFGEFGGGGGDDDFGAFG?EFFGGG@::FB+,,54,<,5,,5,,:><:C+,55,:,,86@F+BB77@C,,8@+83,,8<,<<,=,3@:BF,>:,@3;,@3D,,,,****4**,,,2**6*,*,1,,,,,,?,?+5+5+2++3**+0=)*1*)+331
@M03495:532:000000000-M42H9:1:1102:11678:7779 1:N:0:ACAGGAAA+TAGACAAT
GTCAGCATGTGAGCTTTGGAGTGAAATCTCTTGTCTTAAGGAATAAAGGAAAAAGATTCCGTCGGAGGCTCGGTGCTCTACAGGTTCAACCTTTGTACTCTATTATTGCCTCACATTCCATCTCTTGTGAAAATATATTTGATTGGCTTTTCTGCAGGTTGTTTGCCAGGACTTTCCAAGACCTCCACTAGAAAACACAATAAACTTTTTGGAAGCTGGACAACTATCTTCATTTTTCAGAAACAGTGAAC
+
CCCCCGGGGGGGGGGGGGGGGGGGGGGGGGGGGGGGGGGGGGGGGGGGGGGGGGGGGGGGGGGGGGGGGGGGGGGGGGGGGGGGGGGGGGGGGGGGGGGGGGGGGGGGGGGGGGGGGGGGGGGGGGGGGGGGGGGGGGGGGGGGGGGGGGGGGGGGGGGGGGGGGGGGGGGGGGGGGGGGGGGGGGGGGGGGGGGGGGGGGGGFGGGGGGGGGGGGFGGCFGGGGGGGGGGGGGGGGGGGFGFFGGFGFG7
@M03495:532:000000000-M42H9:1:1102:24188:7806 1:N:0:ACAGGAAA+TAGACAAT
GTCAGCATGTGAGCTTTGGAATTAGTAAATTCGTTGACGATAGAAGGAGCAAGATAACGACCACAGGGAGGGTGGTTTATCAACGGCAAAATATAGATCGGAAGAGCACACGTCTGAACTCCAGTCACACAGGAAAATCTCGTATGCCGTCTTCTGCTTGAAAAAAAAAAATCAAACATAATCCTGACATACTTGTGTTAACGCGAAAATATATGGTCCGAAAATTCTTATGAGCAAGCTCTTGGCTAAAC
+
CCCCCGGGGFGGGGGGGGGFGGGGGGGGGGGGGFGGGGGGGGGGGGGGGGGGGGGGGGGGGGGGGGGGGEGGGGGGGGGGGGGGGGGGGGGGGGGGGGGGGGGGFGGGGGGGGGGGGGGGGGGGGGGGGGCFGFGGG,?FFGGEGGGGGGGGGGGGGFGGGGGGFFEFCG>,,3,,73:,,@3,7,622@DC9@,7,226,,***1***42+2++2++5*****+5=+++++1+*+***++3*00+)+++3
@M03495:532:000000000-M42H9:1:1102:9078:7851 1:N:0:ACAGGAAA+TAGACAAT
GTCAGCATGTGAGCTTTGGAGTGAAATCTCTTGTCTTAAGGAATAAAGGAAAAAGATTCCGTCGGAGGCTCGGTGCTCTACAGGTTCAACCTTTGTACTCTATTATTGCCTCACATTCCATCTCTTGTGAAAATATATTTGATTGGCTTTTCTGCAGGTTGTTTGCCAGGACTTTCCAAGACCTCCACTAGAAAACACAATAAACTTTTTGGAAGCTGGACAACTATCTTCATTTTTCAGAAACAGTGAAC
+
CCCCCGGGGGGGGGGGGGGGGGGGGGGGGGGGGGGGGGGGGGGGGGGGGGGGGGGGGGGGGGGGGGGGGGGGGGGGGGGGGGGGGGGGGGGGGGGGGGGGGGGGGGGGGGGGGGGGGGGGGGGGGGGGGGGGGGGGGGGGGGGGGGGGGGGGGGGGGGGGGGGGGGGGGGGGGGGGGGGGGGGGGGGGGGGGGFGGGGGGGGGGGGGGGGGGGGGGGGGGGGGGGGGGGGGGGGGGGGGGGGFGGFFGGG9
@M03495:532:000000000-M42H9:1:1102:11670:7857 1:N:0:ACAGGAAA+TAGACAAT
GTCAGCATGTGAGCTTTGGAGTGAAATCTCTTGTCTTAAGGAATAAAGGAAAAAGATTCCGTCGGAGGCTCGGTGCTCTACAGGTTCAACCTTTGTACTCTATTATTGCCTCACATTCCATCTCTTGTGAAAATATATTTGATTGGCTTTTCTGCAGGTTGTTTGCCAGGACTTTCCAAGACCTCCACTAGAAAACACAATAAACTTTTTGGAAGCTGGACAACTATCTTCATTTTTCAGAAACAGTGAAC
+
CCCCCGGGGGGGGGGGGGGGGGGGGGGGGGGGGGGGGGGGGGGGGGGGGGGGGGGGGGGGGGGGGGGGGGGGGGGGGGGGGGGGGGGGGGGGGGGGGGGGGGGGGGGGGGGGGGGGGGGGGGGGGGGGGGGDGGGGGGGGGGGGGGGGGGGGGGGGGGGGGGGGGGGGGGGGGGGGGGGGGGGGGGGGGGGFGGGGGGGGGGFGGFGGGGGGGGGGGGGFGGGGGGGGGGGGGGGGGGGFGGFGGGFFCF:
@M03495:532:000000000-M42H9:1:1102:14981:7870 1:N:0:ACAGGAAA+TAGACAAT
GTCAGCATGTGAGCTTTGGTCCAGCCTGAGTCCTGGTTTATCAACGGCAAAATATAGATCGGAAGAGCACACGTCTGAACTCCAGTCACACAGGAAAATCTCGTATGCCGTCTTCTGCTTGAAAAAAAAAAAAATTAACAAAACAAACATAAAAACAACAAAACTCTTAAGCTTGAATACACCAATCAATTTTATAGACACGCCATTAAATGTCAACACATATGTCGCCACATGATGCGCCCCCAAAACGA
+
CCCCCGGGGGGGGGGGGGGGGGGGGGGGGGGGGGGGGGGGGGGGGGGGGGGGGGGGGGGGGGGGGGGGGGGGGGGGGGGGGGGGGGGGGGGGGGGFGGC6FFGGGGGGGGGGGGGGGGGGGGGGGGGGGGG+838,B,,,:,,,:,:,,,,,:@3:>,6@7:@8>3,8<,77@<:,<,7>375*,@DG,7,73;@,7;,2,*5***,,,4,,,,4,21*,,2C,4;,*3**=+2++++1*3*88:E55*C*
@M03495:532:000000000-M42H9:1:1102:19665:7903 1:N:0:ACAGGAAA+TAGACAAT
GTCAGCATGTGAGCCTTGGAATTAGCTGGTTTATCAACGGCAAAATATAGATCGGAAGAGCACACGTCTGAACTCCAGTCACACAGGAAAATCTCGTATGCCGTCTTCTGCTTGAAAAAAAAAAAAAAAATAAATTGGAAACAACAAAAAAAACATCAGTCTCAATATGACACAGCCAACTAAAATACACTAACGTATCGCACGAGAACTAGCACTGATACACTTAGACGGAGTCTAGTGTGTACCACCAA
+
CCCCCGGGGGGGGGGGGGGGGGGGGGGGGGGGGGGGGGGGGGGGGGGGGGGGGGGGGGGGGGGGGGGGGGGGGGGGGGGGGGGGGGGGGGGFEGGGGGGGGGGGGGGGGGGGGGGGGGGGGGFC@+++3+,:,5,,,,:,,,,333,,,++33<>,@F,,3,,,3,,,,,,,76>,*,,*,,,,,,,,,,,,,,*6,,,**4****4*+2++22++201++52++5+<+***2**+++0+++)+2+*3*2/
@M03495:532:000000000-M42H9:1:1102:21749:7906 1:N:0:ACAGGAAA+TAGACAAT
GTCAGCATGTGAGCTTTGGAATTAGTAAATTCGTTGACGACAGAAGGAGCAAGATAACGACCACAGGGAGGCTGGTTTATCAACGGCAAAATATAGATCGGAAGAGCACACGTCTGAACTCCAGTCACACAGGAAAATCTCGTATGCCGTCTTCTGCTTGAAAAAAAAAATTATAACACATATCAAATCTTACTCTAGACTAGATGCATGATCTCATGACTATATCCAATCGCTCGTTGCGTCTGCGATAA
+
CCCCCGGGGFGGGGGGGGGGGGGGGGGGGGGGGGGGGGGGGGGGGGGGGGGGGGGGGGGGGGGGGGGGGGGGGGGGGGGGGGGGGGGGGGGGGGGGGGGGGGGGGGGGGGGGGGGGGGGGGGGGGGGGGGGGGGGGGEFGGGGGGGGGGGGGGGGGGGGGGCGGGGGGGD,,,,,7,@,,,,,@@,,,@,7,3D;,,>;,,2,,26,,,,25,216;,>2,,,,,,4?85***2**1/**/=013+)/2*/
@M03495:532:000000000-M42H9:1:1102:25926:7915 1:N:0:ACAGGAAA+TAGACAAT
GTCAGCATGTGAGCTTTGGTTTATCAACGGCAAAATATAGATCGGAAGAGCACACGTCTGAACTCCAGTCACACAGGAAAATCTCGTATGCCGTCTTCTGCTTGAAAAAAAAAAAAACCTGATAAAATACACCCTCCCAATTACCTACCGGGACACACTCGAACACGAATCGGGCAGTCACTGCCCAGAGTTCCTCGGTGTAAATCTACTTCCGACTCCGACGCGACCACGCTCTCAACGGAGTGATGTTA
+
CCCCCGGGGGGGGGGGGGGGGGGGGGGGGGGGGGGGGGGGGGGGGGGGGGGGGGGGGGGGGGGGGGGGGGGGGGGGGGGGGGGGGGGGGGGGGGGGGGGGGGGGGGGGGGGG7C668+B,,:,5,,,,,,:B,+++8+:3,5A,,,,:B+=++++,,8,,+,,,*7*3*,*,6****,,,7,,,,,,,,,2,,4,,6*441+7+2++?9+2++*3***+*********2****2/00+****)/2+*++23
@M03495:532:000000000-M42H9:1:1102:11477:7964 1:N:0:ACAGGAAA+TAGACAAT
GTCAGCATGTGAGCTTTGGAGTGAAATCTCTTGTCTTAAGGAATAAAGGAAAAAGATTCCGTCGGAGGCTCGGTGCTCTACAGGTTCAACCTTTGTACTCTATTATTGCCTCACATTCCATCTCTTGTGAAAATATATTTGATTGGCTTTTCTGCAGGTTGTTTGCCAGGACTTTCCAAGACCTCCACTAGAAAACACAATAAACTTTTTGGAAGCTGGACAACTATCTTCATTTTTCAGAAACAGTGAAC
+
CCCCCGGGGGGGGGGGGGGGGGGGGGGGGGGGGGGGGGGGGGGGGGGGGGGGGGGGGGGGGGGGGGGGGGGGGGGGGGGGGGGGGGGGGGGGGGGGGGGGGGGGGGGGGGGGGGGGGGGGGGGGGGGGGGGGGGGGGGGGGGGGGGGGGGGGGGGGGGGGGGGGGGGGGGGGGGGGGGGGGGGGGGGGGGGGGGGGGGGGGGGGGGGGGGGGGGGGGGGGGGGGGGGFGGGFGGGGGGGGGGFGGGFGG@,
@M03495:532:000000000-M42H9:1:1102:13213:7979 1:N:0:ACAGGAAA+TAGACAAT
GTCAGCATGTGAGCTTTGGTCCAGCCTGAGTCCTTTGGTTTATCAACGGCAAAATATAGATCGGAAGAGCACACGTCTGAACTCCAGTCACACAGGAAAATCTCGTATGCCGTCTTCTGCTTGAAAAAAAAAAAAAAAACAAAACCAGAGCTATCACAATACAAATAATTGATCATATTATATTAATACATAATATCGTGACATACTGGCCCGTAGTACCACCACGTTCTGGCTGTTCTTAGCGAGCGACT
+
CCCCCGGGGGGGGGGGGGGGGGGGGGGGGGGGGGGGGGGGGGGGGGGGGGGGGGGGGGGGGGGGGGGGGGGGGGGGGGGGGGGGGGGGGGGGGGGGGGGGF@FGGGGGGGGGGGGGGGGGGGGGGGGGGGGGG+++36+8:3,:88F,3,:,,,,,,33,3,3,3@,,,,,7,,,7,33B,,7,,,,,2,7,,62@,*5,,*,,,,,,,,6******1+++2*****2**++3+**5+++5+2=**)****
@M03495:532:000000000-M42H9:1:1102:9095:7984 1:N:0:ACAGGAAA+TAGACAAT
GTCAGCATGTGAGCTTTGGACTCCTGACTGGTTTATCAACGGCAAAATATAGATCGGAAGAGCACACGTCTGAACTCCAGTCACACAGGAAAAACTCGTATGCCGTCTTCTGCTTGAAAAAAAAAACGAAACAGTAACTTAAAGCTACCCACATCGGCAAATTGTTTCCGCCCCACTCTACACTACATTGCTCTAACACTCCCCGTCTTCAGACACATTCAATACCTTGATTGAGGAGTCGCAGCGGAACC
+
CB@CCFFFCFCF<@EDFG<@E<@-CCEEAFG<FEFFFCCFEGEC:EECECGGG<<@CFF:FECFGDC7FFDGGGGGGC,CC@FCFE@C,,CE,68CEFFE<,E,@,8,C<5EFCEFC<CFDC+@::+++4+6:F,C,,5E,55,,5,C,8,++:A3++3+,,,,,8>,,@++3++*,@,,7E3F,,,7,@FGE9,,,,>,2>,6*68,*,2,,,,4,,4<,,,,,3+3+5;F+?C66**5/*.=:*.***/
@M03495:532:000000000-M42H9:1:1102:20953:7990 1:N:0:ACAGGAAA+TAGACAAT
GTCAGCATGTGAGCTTTGGTCCAGCCTGAGTCCCTGGTTTATCAACGGCAAAATATAGATCGGAAGAGCACACGTCTGAACTCCAGTCACACAGGAAAATATCGTATGCCGTCTTCTGCTTGAAAAAAAAAAAACCATCACAAGCTTATACATGATTAAGCACAAAACATATCGCCACTGTTGATTCACAGCTGCACATCACTTAACAATAGTAGGTATAGATATTGAAATAACACTAGACCAAATGCTTA
+
CCCCC9FG<FGG99FFFEGGGGGFAD@FGGFGGGFFCEFDGGFFDEGE@EGGGGGGFDF<<F@,8@FFGFGGGGGGCFGGGFGFGGGGGFCFGGFCCFFF,6C?CFCFG<FFGGGFFFFF,EFF99FE7F=F:@++3,,C>,8=,,,,,,,,,,,,:,,3,,@,,,387,=@,@C++>3:F,,,,7,7>,,,@,,,,5=,,,,,,6?,,?,>>,=C,,52,,,,44=,<<+>0,0?,,*5,5)8*+3+1<+
@M03495:532:000000000-M42H9:1:1102:14646:7997 1:N:0:ACAGGAAA+TAGACAAT
GTCAGCATGTGAGCTTTGGACCCTGACTGGTTTATCAACGGCAAAATATAGATCGGAAGAGCACACGTCTGAACTCCAGTCACACAGGAAAATCTCGTATGCCGTCTTCTGCTTGAAAAAAAAAAACATCAAACAATAATAACGACGATGAATACAACTACTTCATGAATTACAGCGTCATGTGTTCCAGCATCTCTCCAACTAACGGCCTAGTCACACGGATGTATCATCTCTGGATCGTGAGACTCACT
+
CCCCCGGGGGGGGGGGGGGGGGGGGGGGGGGGGGGGGGGGGGGGGGGGGGGGGGGGGGGGGGGGGGGGGGGGGGGGGGGGGGGGGGGGGGGGDFGGGGGGGGGGGGGGGGGGGGGGGGGGGGGGGF8,,,,:,,4,,,,,,,5+8++3++,,,,3:,:@,,,3,,,,,,,,@,,,,+883,,,,7,7,,3,,,,,,,,,,,2,,22**1**,,2,,,,,*/**122++++++1B+?99****)*++*5+2+
@M03495:532:000000000-M42H9:1:1102:13539:8024 1:N:0:ACAGGAAA+TAGACAAT
GTCAGCATGTGAGCTTTGGAATTAGCTGGTTTATCAACGGCAAAATATAGATCGGAAGAGCACACGTCTGAACTCCAGTCACACAGGAAAATCTCGTATGCCGTCTTCTGCTTGAAAAAAAAAAACAAAACAAATCACTGAACTGCATCTTCTATTTTTGGGGAAAACTCATAACTATGCTAATCCCAATAAACCTCAAAGATCATCAGCTACTGACTGCAATCTACCATTGCCCTCTGCACAACTCTACA
+
CCCCCGGGGGGGGGGGGGGGGGGGGGGGGGGGGAFFGGGGGGGGGGGGGGGGGGGGGGGGGGGGGGGGGGGGGGGGGGGGGGGGGGGGGGGF@FGGGGGGGGGGGGGGGGGGGGGGGGGGGGG74+4,,,,:=,,CE8,,8:,,,8,,:5A85,5,,,5333++>=@,D,,3,,3,,,,8<@;93,4,3:3,@3,,74,,,,,6,,,6,,,6,2<G,>,>,,42,6=,,,+,42*,;8*,,1+**5*+++2
@M03495:532:000000000-M42H9:1:1102:4842:8034 1:N:0:ACAGGAAA+TAGACAAT
GTCAGCATGTGAGCTTTGGAGTGAAATCTCTTGTCTTAAGGAATAAAGGAAAAAGATTCCGTCGGAGGCTCGGTGCTCTACAGGTTCAACCTTTGTACTCTATTATTGCCTCACATTCCATCTCTTGTGAAAATATATTTGATTGGCTTTTCTGCAGGTTGTTTGCCAGGACTTTCCAAGACCTCCACTAGAAAACACAATAAACTTTTTGGAAGCTGGACAACTATCTTCATTTTTCAGAAACAGTGAAC
+
CCCCCGGGGGGGGGGGGGGGGGGGGGGGGGGGGGGGGGGGGGGGGGGGGGGGGGGGGGGGGGGGGGGGGGGGGGGGGGGGGGGGGGGGGGFGGGGGGGGGAFFGGGGGGGGGGGGGGGGGGGFGGGGGGGGGGGGGGGGGGGGGGFGGGGGGGGGGGGGGGGGGDGGFFGGGGGGGGGFGGGGGGGGGGGGGGGGGGGGGGGGGGGFGGGGGGGGGGGGGGGGGGGGGGFGFGGFGGGGGGGFGGGFAGG9
@M03495:532:000000000-M42H9:1:1102:16427:8035 1:N:0:ACAGGAAA+TAGACAAT
GTCAGCATGTGAGCTTTGGAGTGAAATCTCTTGTCTTAAGGAATAAAGGAAAAAGATTCCGTCGGAGGCTCGGTGCTCTACAGGTTCAACCTTTGTACTCTATTATTGCCTCACATTCCATCTCTTGTGAAAATATATTTGATTGGCTTTTCTGCAGGTTGTTTGCCAGGACTTTCCAAGACCTCCACTAGAAAACACAATAAACTTTTTGGAAGCTGGACAACTATCTTCATTTTTCAGAAACAGTGAAC
+
CCCCCGGGGGGGFGGGGFGGGGGGGGGGGGGGGGGGGGGGGGGGGGGGGGGGGGDGGGFGGGGGGGGGGGGGGGGGGGGGGGGGGGGGGGGGGGFCGGGGGGGGGGGGGGGGFGGGGGGGGGFGGFFGGGGGGGGGGGGGFGGGGFGGGGGGGGGGGCFGGGGGFGGGG?FGGDGGGFECFGGGGGGEGGGGACFGGGGGGGGGFGGFGGGGGG6EFFFGGGGFGGFGCGGGGFGGFGGGFGFFGGF7CFC
@M03495:532:000000000-M42H9:1:1102:28758:8107 1:N:0:ACAGGAAA+TAGACAAT
GTCAGCATGTGAGCTTTGGAGTGAAATCTCTTGTCTTAAGGAATAAAGGAAAAAGATTCCGTCGGAGGCTCGGTGCTCTACAGGTTCAACCTTTGTACTCTATTATTGCCTCACATTCCATCTCTTGTGAAAATATATTTGATTGGCTTTTCTGCAGGTTGTTTGCCAGGACTTTCCAAGACCTCCACTAGAAAACACAATAAACTTTTTGGAAGCTGGACAACTATCTTCATTTTTCAGAAACAGTGAAC
+
CCCCCGGGGGGGGGGGGGGGGGGGGGGGGGGGGGGGGGGGGGGGGGGGGGGGFGGGGGGGGGGGGGGGGGGGGGGGGGGGGGGGGGGGGGGGGGGGGGGGGGGGGGGGGGGGGGFGGGGGGGFFGGGGGGGGGGGGFGGGGGGGGGGGGGGGGGGGGCGGGGGGGGGGGGGGGGGGGGGGGGGGGGGGGFGDFGGGGGGGGGGGGGGGGGGDGGGGGGGDGGFGGGGGGGGGGDEFGGGGFCFGGGFGFG9
@M03495:532:000000000-M42H9:1:1102:13812:8209 1:N:0:ACAGGAAA+TAGACAAT
GTCAGCATGTGAGCTTTGGAGACTGGTTTATCAACGGCAAAATATAGATCGGAAGAGCACACGTCTGAACTCCAGTCACACAGGAAAATCTCGTATGCCGTCTTCTGCTTGAAAAAAAAAAAAAAAAACAATAACATAAGCAATGTCATATAAAATTTAACACACAACTTATTAAAAAATACATACCAAAACAAAGGTACGACCAAAGACACACATGCAAGTTGTCAGATCTGGCCCGTCAACACAACGTA
+
CCCCCGGGGGGGGGGGGGGGGGGGGGGGGGGGGGGGGGGGGGGGGGGGGGGGGGGGGGGGGGGGGGGGGGGGGGGGGGGGGGGGGGGGCDFGGGGGGGGGGGGGGGGGGGGGGGGGGGGGG88+68+383,,,,:B,:>3,,8C,@@,,,,3,:,,::,,,7,,***5,,,,737,,,*,,,,,,,,,7,,2=,,,,,7,***=***++4++5**+++++++++2+4+++*+++**1*)2*/*01*)**1*
@M03495:532:000000000-M42H9:1:1102:7383:8221 1:N:0:ACAGGAAA+TAGACAAT
GTCAGCATGTGAGCTTTGGAGTGAAATCTCTTGTCTTAAGGAATAAAGGAAAAAGATTCCGTCGGAGGCTCGGTGCTCTACAGGTTCAACCTTTGTACTCTATTATTGCCTCACATTCCATCTCTTGTGAAAATATATTTGATTGGCTTTTCTGCAGGTTGTTTGCCAGGACTTTCCAAGACCTCCACTAGAAAACACAATAAACTTTTTGGAAGCTGGACAACTATCTTCATTTTTCAGAAACAGTGAAC
+
CCCCCGGGGGGFGGGGGGGGGGGGGGGGFGGGGGGGGGGGFFGGGGGGGGGGGFGGGGGGGGGGGGGGGGGGGGGGGGGGGGGGGGGGGGGGGGGGGGGGGGGGGGGGGGGGGGGGGGGGGGGGGFGFGGGGGGGGGGGGDDGGGEGGGFGGGGGGGGGGGGGFFGFGGGGGGGGGGGGGGGGGGGGGGC9FGGGGGGDGGGGGGGGGGGGGGDGCFGGGGFGGFGGGGGFGGFGGCGGFGGF8EGFCGG,
@M03495:532:000000000-M42H9:1:1102:9196:8227 1:N:0:ACAGGAAA+TAGACAAT
GTCAGCATGTGAGCTTTGGAGTGAAATCTCTTGTCTTAAGGAATAAAGGAAAAAGATTCCGTCGGAGGCTCGGTGCTCTACAGGTTCAACCTTTGTACTCTATTATTGCCTCACATTCCATCTCTTGTGAAAATATATTTGATTGGCTTTTCTGCAGGTTGTTTGCCAGGACTTTCCAAGACCTCCACTAGAAAACACAATAAACTTTTTGGAAGCTGGACAACTATCTTCATTTTTCAGAAACAGTGAAC
+
CCCCCGGGGGGGGGGGGGGGGGGGGGGGGGGGGGGGGGGGGGGGGGGGGGGGGGGGGGGGGGGGGGGGGGGGGGGGGGGGGGGGGGGGGGGGGGGGGGGGGGGGGGGGGGGGGGGGGGGGGGGGGGGGGGGGGGGGGGGGGGGGGGGGGGGGGGGGGGGGGGGGGGGGGGGGGGGGGGAFCGGGGGGGGCGGGGGGGGGGGGGGFGGGGGEGGGCGFGGFGFGGGGGGGGFGGGGGGGFFCFFGGGFFGG:
@M03495:532:000000000-M42H9:1:1102:10008:8235 1:N:0:ACAGGAAA+TAGACAAT
GTCAGCATGTGAGCTTTGGAATTAGTAAGAAGGAGCAATAACGACCACAGGGAGGGTGGTTTATCAACGGCAAAATATAGATCGGAAGAGCACACGTCTGAACTCCAGTCACACAGGAAAATCTCGTATGCCGTCTTCTGCTTGAAAAAAAAAAAACACGCACTACACTAACCACAACACCTAACACACAATTACCCCACTGCACACCGCCCACAGACCACCACCCAGCACAAGTCACCTGTCAAGTAGCA
+
CCCCCGGGGGGGGGGGGGGGGGGGGGGGGGGGGGGGGGGGGGGGGGGGGGGGGGGGGGGGGGGGGGGGGGGGGGGGGGGGGGGGGGGGGGGGGGGGGGGGFGGGGGGGGGGGGGGGGGGGGCFGGGGGGGGGGGGGGGGFGGGGGGGGGGGGGGF++,,++*3*7,@,,,,77,*,,*,*5,5,5,,,***,,,6,,*61,+7?+2****3*****+3**/***2***20*00*00022+3+0++08++20
@M03495:532:000000000-M42H9:1:1102:20399:8250 1:N:0:ACAGGAAA+TAGACAAT
GTCAGCATGTGAGCTTTGGACTCCTGACTGGTTTATCAACGGCAAAATATAGATCGGAAGAGCACACGTCTGAACTCCAGTCACACAGGAAAAACTCGTATGCCGTCTTCTGCTTGAAAAAAAAAAGTGGGAACTTGTATGTAACTTATGAATAAGCATCGGCTAACTCCTTGCCATCCCCCTCGGTCATACGGCGGACGCGAGCGTTTTCCGGCTTTATTCGGTTGATAGGTTGCGCAGTCTGGTCGTTT
+
CCCCCGFFGE@<@EE,EF<FGG<<E<F@FGGGA<FG9,EFG@@CC@@F@<F@E@CFFGGGCFCE@EEEF,CF<EEF9<@FCFGGGGGGCCCFG,BFFEG:F,?,786,:<C,,,:5<,CC,+@++++:<,BA,+:5,,C,88,,:E?EFG99F,,5,:,A@FE<F3<B<D,3CF8,9,,,+8+@<+6**7,734**51*=@1*44BC***22***2*<<+++***2*++3*23075C*5**0/+;38=C**
@M03495:532:000000000-M42H9:1:1102:13644:8283 1:N:0:ACAGGAAA+TAGACAAT
GTCAGCATGTGAGCTTTGGAGGGCGAGGGTGGTTTATCAACGGCAAAATATAGATCGGAAGAGCACACGTCTGAACTCCAGTCACACAGGAAAATCTCGTATGCCGTCTTCTGCTTGAAAAAAAAAAAAAACAACATAAAAAGACAAGAAGTGTGAATAATAGACAAGGAAAAAAACATCGTTAAAGGTACAAATAGTAAAAACATACGCATACACAACAGACACACGTAAAAACACATCACGAAGCGAAA
+
CCCCCGGGGGGGGGGGGGGFGGGGGGGGGGEGGGGFGGGGGGGGGGFGGGGGGGGGFGDGGGFGGGGGGGGGGGGGGFGGGGGGGGGGGGGGGGEEEFGGEGGFGEGGGGFDGGGGGGGGGGGGGGG+6++33:,3,,,3,,3+,,8,,,,,,,,,7,7;,=,,,,,3,6,,6,***6,<*16*1,,,,,,,,++,,+,+5+,**+++3**1*++5+**1*0/0:8:****2<+1**/*0+2)1*/.****
@M03495:532:000000000-M42H9:1:1102:20385:8319 1:N:0:ACAGGAAA+TAGACAAT
GTCAGCATGTGAGCTTTGGAGTGAAATCTCTTGTCTTAAGGAATAAAGGAAAAAGATTCCGTCGGAGGCTCGGTGCTCTACAGGTTCAACCTTTGTACTCTATTATTGCCTCACATTCCATCTCTTGTGAAAATATATTTGATTGGCTTTTCTGCAGGTTGTTTGCCAGGACTTTCCAAGACCTCCACTAGAAAACACAATAAACTTTTTGGAAGCTGGACAACTATCTTCATTTTTCAGAAACAGTGAAC
+
CCCCCGGGGGGGGGGGGGGGGGGGGGGGGGGGGGGGGGGGGGGGGGGGGGGGGGGGGGGGGGGGGGGGGGGGGGGGGGGGGGGGGGGGGGGGGGGGGGGGGGGGGGGGGGGGGGGGGGGGGGGGGGGGGGGGGGGGGGGGGGGGGFGGGGGGGGGGGGGGGGGGGFGGGGGGGGGGGGGGGGGGGGGGGGGGGGGGGGGGGGGGGFGGGGGGGGGGGGGGGGGGGGGGFGGGGGGGGFGGGGFGGGFGGG7
@M03495:532:000000000-M42H9:1:1102:27872:8368 1:N:0:ACAGGAAA+TAGACAAT
GTCAGCATGTGAGCTTTGGTTTATCAACGGCAAAATATAGATCGGAAGAGCACACGTCTGAACTCCAGTCACACAGGAAAATCTCGTATGCCGTCTTCTGCTTGAAAAAAAAAAATATCTAGGGAGAATGCTCCGTCTAAATACGTTCCACCAACCTCAGGTACATCATACGTGCCATCGTTCACCGTATACTCTGTGTGCATATTTAGACGAGGAGGACTCCTATCAAACATTTGCTCACTTTGGCGTTT
+
CCCCCGGGGEGGGGGGGGGGGGGGGGGGGGGGGGGGGGGGGGGGGGGGGGGGGGGGGGGGGGGGGGGGGGGGGGGGGGGGGGFGGGGGGGGGGGGFGGGGGGGGGGGGGGGGG@+,,,,,5,,,,++,,:,?,ECB,=+:,:8,+8,83:,,,,6@,,@,,37,CED,,7,,,,:+,,5+3,,3,,*6*,,,,6@,@,7,,672,@9@,,2***4*=***5,02,,,,,,*30+1++12+>;19+0)*==2
@M03495:532:000000000-M42H9:1:1102:22394:8372 1:N:0:ACAGGAAA+TAGACAAT
GTCAGCATGTGAGCTTTGGAATTAGCTGGTTTATCACGGCAAAATATAGATCGGAAGAGCACACGTCTGAACTCCAGTCACACAGGAAAATCTCGTATGCCGTCTTCTGCTTGAAAAAAAAAAAAATCCACCAAAGACCCTTCATTTTACGCGCTACACTAACTTATTGCCTTACTCCTTCTGAACTACACACTCGTCACCCCCTCCGATCACACCGATGTATTACATACTTCACAGTACAATACCTTCTC
+
CCCCCGGGGGGGGGGGGGGGGGGGGGGGGGGGGGGGGGGGGGGGGGGGGGGGGGGGGGGGGGGGGGGGGGGGGGGGGGGGGGGGGGGGGGFEGGGGGGGGGGGGGGGGGGGGGGG9EAGGGEG@@+,,,,,,4,,,3,,,:3,5,,58,C7+3++38:@,,,,,,,,,,,,,,,3,,,,,7,,,,,227,2,*,4*6**4,,=*1**4***4*4+31**3*2+2++2++++51+0+++*3++*03+*30+2
@M03495:532:000000000-M42H9:1:1102:6391:8453 1:N:0:ACAGGAAA+TAGACAAA
GTCAGCATGTGAGCTTTGGAGTGAAATCTCTTGTCTTAAGGAATAAAGGAAAAAGATTCCGTCGGAGGCTCGGTGCTCTACAGGTTCAACCTTTGTACTCTATTATTGCCTCACATTCCATCTCTTGTGAAAATATATTTGATTGGCTTTTCTGCAGGTTGTTTGCCAGGACTTTCCAAGACCTCCACTAGAAAACACAATAAACTTTTTGGAAGCTGGACAACTATCTTCATTTTTCAGAAAAAGTGAAA
+
CCCC<-F@EFDFEDE<9@@6CE<CEFFG9@C<CFEGA<EEGCF@FCF<<<FFGGDGGFDE<FC:FGB@CCF@@:@FECFCDE<@:E,FGDFC,,6CCFGGG9FAFEE,CFG@=CFF?CEFGEFGGC,C,,55??55@B?55?@FG44EFCECCF??FB9944EAFF,?A<F@@<EFFGGGEG:><,=>BBA,33>>F@,>,,,3C,,E=CBE,3,34@6DFGGFGG7DE7FFFC@,3<?;,@*,;EAG?E,
@M03495:532:000000000-M42H9:1:1102:7752:8472 1:N:0:ACAGGAAA+TAGACAAT
GTCAGCATGTGAGCTTTGGAATGAGCAAAAGCACAAACCTGGTTTATCAACGGCAAAATATAGATCGGAAGAGCACACGTCTGAACTCCAGTCACACAGGAAAATCTCGTATGCCGTCTTCTGCTTGAAAAAAAAAAAAAAAAAAAAGAAACTAATTATAAAGTATCAAAATAAGAAAAAATATCCGTAATAAAAAAACAGTTTATGCGATCTACAGTGCAAATATACACATGAAACTTATTTCAGTGAGC
+
CCCCCGGGGGGGGGGGGGGGGGGGGGGGGGGGGGGGGGGGGGGGGGGGGGGGGGGGGGGGGGGGGGGGGGGGGGGGGGGGGGGGGGGGGGGGGGGGGGGGGGGGEFGGGGGGGGGGGGGGGGGGGGGGGGGGGGGGG@+8+8+8@>***8,,,,,,,,,3,7,37,,,,,,,37,,,,6,*,72,,*6,**,2++,****++,+++++*1***++3++0+0+3++0++0+28++2:++*++0*3++/+++3
@M03495:532:000000000-M42H9:1:1102:19580:8502 1:N:0:ACAGGAAA+TAGACAAT
GTCAGCATGTGAGCTTTGGAATTAGCTGGTTTATCAACGGCAAAATATAGATCGGAAGAGCACACGTCTGAACTCCAGTCACACAGGAAAATCTCGTATGCCGTCTTCTGCTTGAAAAAAAAAAAAAAAAAAACAACAACCACAAATAAAACATCACGGAAAGGAATGAACACGTACAAAAACCCACCTCAAGTGATTGTATAGCTAAAACAACTATCATCTAATGTCGAAAAGTACAACAACACGACCGA
+
CCCCCGGGGGGGGGGGGGGGGGGGGGGGGGGGGGGGGGGGGGGGGGGGGGGGGGGGGGGGGGGGGGGGGGGGGGGGGGGGGGGGGGGGGGGFCGGGGGGGGGGGGGGGGGGGGGGGGGGGGGGG>++8++6++3:3,3,,+++3,:,,8,8,,,7,3***1*,,6,,,,,7,,*,,6*7,,**11**=+*,,,++,,2,+++2+++++++5***+54>++++++++2+2***/+*300*+2*.*2*)***/
@M03495:532:000000000-M42H9:1:1102:24784:8517 1:N:0:ACAGGAAA+TAGACAAT
GTCAGCATGTGAGCTTTGGAATTAGTAAATTCGTTGACGACAGAAGGAGCAAGATAACGACCACAGGGAGGGTGGTTTATCAACGGCAAAATATAGATCGGAAGAGCACACGTCTGAACTCCAGTCACACAGGAAAATCTCGTATGCCGTCTTCTGCTTGAAAAAAAAAAAAAAAAAAAAAAACATGAGACATCACAACAGAAGGAGACGTAAGAGGTATTACCAATCACTTCCATAATCACATGTTGCGA
+
CCCCCGGGGGGGGGGGGGGGGGGGGGGGGGGGGGGGGGGGGGGGGGGGGGGGGGGGGGGGGGGGGGGGGGGGGGGGGGGGGGGGGGGGGGGGGGGGGGGGGGGGGGGGGGGGGGGGGGGGGGGGGGGGGGGGGGGGGDFFGGGGGGGGGGGGGGGGGGGGFGGGGGGGGG@5515<:*=***11=,+,,,38++0+++****++*;**2*****2+*++0+++++++2++*3<<0+++*+00*+++*0+**
@M03495:532:000000000-M42H9:1:1102:27797:8520 1:N:0:ACAGGAAA+TAGACAAT
GTCAGCATGTGAGCTTTGGAGTGAAATCTCTTGTCTTAAGGAATAAAGGAAAAAGATTCCGTCGGAGGCTCGGTGCTCTACAGGTTCAACCTTTGTACTCTATTTTTGCCTCACATTCCATCTCTTGTGAAAATATATTTGATTGGCTTTTCTGCAGGTTGTTTGCCAGGACTTTCCAAGACCTCCACTAGAAAACACAATAAACTTTTTGGAAGCTGGACAACTATCTTCATTTTTCAGAAACAGTGAAC
+
CCCCCGGGGGGGGGGGGGGGGGGGGGGGGGGGGGGGGGGGGGGGGGGGGGGGGGGGGGGGGGGGGGGGGGGGGGGGGGGGGGGGGGGGGGGGCGGGGGGGGGGGGGGGGGGGGGGGGGGGGGGGGGGGGGGGGGGGGGGGGGFGGGGGGGGGGGGGGGGGGGGGGGGGGGGGGGGGGGGGGGGGGGGGGGGGGGGGGGGGGGGGGGGGGGGGGGGGFGGGGGGGGGGGGGFGGGGGGGGGFDFDCFFGGG7
@M03495:532:000000000-M42H9:1:1102:14192:8537 1:N:0:ACAGGAAA+TAGACAAT
GTCAGCATGTGAGCTTTGGACTGGTTTATCAACGGCAAAATATAGATCGGAAGAGCACACGTCTGAACTCCAGTCACACAGGAAAATCTCGTATGCCGTCTTCTGCTTGAAAAAAAAAAAAAACAAAAAATACAAAATACAAGAACGACATCATAGCAGATACATAAGCACTACTCCACTCTCGACCGTCATACTCAGAGGCTAACTACTGTATCACCCTAGACTCACCACGACTCTCATATCGTAATCCC
+
CCCCCGGGGGGGGGGGGGGGGGGGGGGGGGGGGGGGGGGGGGGGGGGGGGGGGGGGGGGGGGGGGGGGGGGGGGGGGGGGGGGGGGGGGGGGGGGGGGGGGGGGGGGGGGGGGGGGGGG++68+,4B,3@,,,,:5B,,,,,,,,,++++8,:,,,3,3,3<,,,,,,,,373,,333,,,,,*,***6*1,7,,7,,,,**,,222+25++++1++0*3*3+51++5*+1*1:**0+*03+**22)*+++
@M03495:532:000000000-M42H9:1:1102:17682:8554 1:N:0:ACAGGAAA+TAGACAAT
GTCAGCATGTGAGCTTTGGAATTAGTAAATTCGTTGACGACAGAAGGAGCAAGATAACGACCACAGGGAGGGTGGTTTATCAACGCAAAATATAGATCGGAAGAGCACACGTCTGAACTCCAGTCACACAGGAAAATCTCGTATGCCGTCTTCTGCTTGAAAAAAAAAAAAAAACAATAACACAAGTAAGAAACTGATACAATAAACAGAGAGGATACCATGTTGTGAAATATGAGGTGAGACATACAAAG
+
CCCCCGGGGGGGGGGGGGGGGGGGGGGGGGGGGGGGGGGGGGGGGGGGGGGGGGGGGGGGGGGGGGGGGGGGGGGGGGGGGGGGGGGGGGGGGGGGGGGGGGGGGGGGGGGGGGGGGGGGGGGGGGGGGGGGGGGGFFGGGGGGGGGGGGGGGGGGGGGGGGGGDGGGG<3*5**,,,7,,7,61,6,7,,,2,,,7+7+5+:>+++5*4++**32+++++++++2*3+5++++*+*+*+*+**++*++2*
@M03495:532:000000000-M42H9:1:1102:15208:8593 1:N:0:ACAGGAAA+TAGACAAT
GTCAGCATGTGAGCTTTGGAGTGAAATCTCTTGTCTTAAGGAATAAAGGAAAAAGATTCCGTCGGAGGCTCGGTGCTCTACAGGTTCAACCTTTGTACTCTATTATTGCCTCACATTCCATCTCTTGTGAAAATATATTTGATTGGCTTTTCTGCAGGTTGTTTGCCAGGACTTTCCAAGACCTCCACTAGAAAACACAATAAACTTTTTGGAAGCTGGACAACTATCTTCATTTTTCAGAAACAGTGAAC
+
CCCCCGGGGGGGGGGGGGGGGGGGGGGGGGGGGGGGGGGGGGGGGGGGGGGGGGGGGGGGGGGGGGGGGGGGGGGGGGGGGGGGGGGGGGGGGGGGGGGGGGGGGGGGGGGGGGGGGGGGGGGGGGGGGGGGGGGGGGGGGGGGGGGGGGGGGGGGGGGGGGGGGGGGGGGGGGGGGGGGGGGGGGGGGGGGGGGGGGGGGGGGGGGGGGGGGGGGGGGGGGGGGGGGGGGGGGGGGGGGGGFGGGFGGG9
@M03495:532:000000000-M42H9:1:1102:11431:8603 1:N:0:ACAGGAAA+TAGACAAT
GTCAGCATGTGAGCTTTGGTTTATCAACGGCAAAATATAGATCGGAAGAGCACACGTCTGAACTCCAGTCACACAGGAAAATCTCGTATGCCGTCTTCTGCTTGAAAAAAAAAAGAAATAACCAACAACACTGAAACCATCCAAAATGATTGTTAATAAGCACCCAACTCACAAAGTCTTTAATAACTTTCTATCTTATTACCGCTCTGCATTTAACACCGTTGAATTTCACATTTAGTGTCAGCAGTCTC
+
CCCCCGGGGGGGGGGGGGGGGGGGGGGGGGGGGGGGGGGGGGGGGGDFGGGGGGGGGGGGGGGGGGGGGGGGGGGGGGGGGGFFGGGGGGGGGGGGGGGGGGGGGGGGGGEGGG+:9B9<?,49++9B,:+,,,:,,:,,,,,,,,5,,,:,5,,,,,,,,,,,8+++:,:,3,53,,,,,<;,,,@,8,>,,,@,,,,,77,***41>,26,,2,,,,**,4**?E,,,=1,4+,6,+5,5+,5+)53+<
@M03495:532:000000000-M42H9:1:1102:10586:8622 1:N:0:ACAGGAAA+TAGACAAT
GTCAGCATGTGAGCTTTGGTGCCGCCCTGGTTTATCAACGGCAAAATATAGATCGGAAGAGCACACGTCTGAACTCCAGTCACACAGGAAAATCTCGTATGCCGTCTTCTGCTTGAAAAAAAAAAAAAAAAAAAAAAAAAGAGTAAGAATAAAAGATCGTTGCATATATTAAAGCAGAAATATAGCTGAGACAACACAAATCGAATGCCTGATATATCTCTAGATGTTCACCATGTGTAACCAAGAGTTAG
+
CCCCCGGGGGGGGGGGGGGGGGGGGGGGGGGGGGGGGGGGGGGGGGGGGGGGGGGGGGGGGGGGGGGGGGGGGGGGGGGGGGGGGGGGGGGGEFGGGGGGGGGGGGGGGGGGGGGGGGGGGGGGG@8838+3+++3*55:**,,,8,<,3,,3,,6,3*,,,*,,7,,,,,,2,,,+2,,,2,7,,+,,*,,2+42**/*++***++++3+*2+0++++0++3+++++++*0030+++*+++****)330+
@M03495:532:000000000-M42H9:1:1102:22471:8667 1:N:0:ACAGGAAA+TAGACAAT
GTCAGCATGTGAGCTTTGGAATTAGTAAATTCGTTGACGACAGAAGGAGCAAGATAACGACCACAGGGAGGGTGGTTTATCAACGGCAAAATATAGATCGGAAGAGCACACGTCTGAACTCCAGTCACACAGGAAAATCTCGTATGCCGTCTTCTGCTTGAAAAAAAAAAAAAATAAAAAAAATTAAACTTACATCGCTTCAAACGTACAAAGGTTGATAGATAAGAACACTTTGCACGAATCAAACTTAA
+
CCCCCGGGGGGGGGGGGGGGGGGGGGGGGGGGGGGGGGGGGGGGGGGGGGGGGGGGGGGGGGGGGGGGGGGGGGGGGGGGGGGGGGGGGGGGGGGGGGGGGGGGGGGGGGGGGGGGGGGGGGGGGGGGGGGGGGGGGFCGGGGGGGGGGGGGGGGGGGGGFGGGGGGGGG*515,>3F,2**1,,,2,,,,,,++214***+,+5*4+**+5*+++++20+<0C:::+2;*00+0:++*/**.0++/+++2
@M03495:532:000000000-M42H9:1:1102:25503:8715 1:N:0:ACAGGAAA+TAGACAAT
GTCAGCATGTGAGCTTTGGAGTGAAATCTCTTGTCTTAAGGAATAAAGGAAAAAGATTCCGTCGGAGGCTCGGTGCTCTACAGGTTCAACCTTTGTACTCTATTATTGCCTCACATTCCATCTCTTGTGAAAATATATTTGATTGGCTTTTCTGCAGGTTGTTTGCCAGGACTTTCCAAGACCTCCACTAGAAAACACAATAAACTTTTTGGAAGCTGGACAACTATCTTCATTTTTCAGAAACAGTGAAC
+
CCCCCGGGGGGGGGGGGGGGGGGGGGGGGGGGGGGGGGFFGGGGGGFGGGGGGGGGGGGGGGGGGGGGGGGGGGGGGGGGGGGGGGFFGGGGFGGGGGGGGGGGGGGGGGGGGFGGGGGGGGGGGGGGGGFDGGGGGGGGGGGGGGGGGGGGGGGGGGGGGGGGGGGGGGFGGGGGGGGGGGGGGGGGGGGDFFGGGGGGGGFDFFGGGGGGGC:BFGGGGGFGGFGGGGGCCFGCEFFFGGAEFFFDFG7
@M03495:532:000000000-M42H9:1:1102:3964:8793 1:N:0:ACAGGAAA+TAGACAAT
GTCAGCATGTGAGCTTTGGTGCCGCCCTGGTTTATCAACGGCAAAATATAGATCGGAAGAGCACACGTCTGAACTCCAGTCACACAGGAAAATCTCGTATGCCGTCTTCTGCTTGAAAAAAAAAAAAACGTCTGAAACTGTGTGCGCCGCAATTCAACAGAGGACTAGTGTGCACCTCGAACGCGGCAGAACACAGCGTATATAAACTTCGGCGAGAACTTCGGTACATGGCCCTGTACAATCAGCCCAGA
+
CCCCCGGGGGGGGGGGGGGGGGGGGGGGGGGGGGGGGGGEFGEGFGGGGGGGGGGGGGGGGGGGGGGGGGGGGGGGGGGGGGGGGGGGGGGGCCFFFGGGGGGGGGGGFGGFAEGGGGGGGGGGD4+8+6,+,+,,,>3,,,:3@+88+++3+,,3,,,,5,3,3,,,@,,,7,,,,,**6,>**=1**4,+?+=<**4**+,+++<+++****2***3+30**2/*+02**+*/*3+*+++)+2+0*1/2
@M03495:532:000000000-M42H9:1:1102:15060:8805 1:N:0:ACAGGAAA+TAGACAAT
GTCAGCATGTGAGCTTTGGAATTAGTAAATTCGTTGACGACAGAAGGAGCAAGATAACGACCACAGGGAGGGTGGTTTATCAACGGCAAAATATAGATCGGAAGAGCACACGTCTGAACTCCAGTCACACAGGAAAAACTCGTATGCCGTCTTCTGCTTGAAAAAAAAAATAACCTAAACCCTTGCATATCAGGGGAATGGATATGAATAATATGTGTATGCAGATCGGAAAAGCACAAGTCAACACCCAA
+
8C<@CGGGEGFFGC9FFDF@-ECAEFGGGGGFGGG<,C@FFEG<EFGG8DGGGGGAFGDGC:7<<@@FGGG7@FD@FFFFFFFECC:C@FDF9<ECEFGDGD:+C?EDEFFG==FDFGGGGGGGGCFFGGD<CEFGF,8BFC=BFFGGCBCDFGFFGC?D<,==DGGEFC,,,7,,,7E,,*,26>>,27,,7,,***,6C,>,,,,,?E9;C;,6,4,++3=9+++******5*<2=*3>+1++5)***:
@M03495:532:000000000-M42H9:1:1102:16887:8825 1:N:0:ACAGGAAA+TAGACAAT
GTCAGCATGTGAGCTTTGGTCCAGCCTGAGTCCTGGTTTATCAACGGCAAAATATAGATCGGAAGAGCACACGTCTGAACTCCAGTCACACAGGAAAATCTCGTATGCCGTCTTCTGCTTGAAAAAAAAAAAATCAGCAAAATAACAAGAACAAAGCCGAACACACTCTTGCAAACACAGTAAACGAAGAACATCAGACTGCCATACACAACAAATAACAATAGTAATGAATAAAACTCAGGCAGGAGTCC
+
CCCCCGGGGGGGGGGGGGGGGGGGGGGGGGGGGGGGGGGGGGGGGGGGGGGGGGGGGGGGGGGGGGGGGGGGGGGGGGGGGGGGGGGGGGGGGGGGGGE<FGGGGGGGGGGGGGGGGGGFGGGGFDGEGGE8@,,:5,,,,:5,,,55,,,,,,3,,,+++++,,+,,,,,7,,@>,,,,,3,,,*4***,55,6>,,76,>2,,,,4,6**,6842,52,+++++++51++++++2+*>+*02=5)*2++
@M03495:532:000000000-M42H9:1:1102:7524:8905 1:N:0:ACAGGAAA+TAGACAAT
GTCAGCATGTGAGCTTTGGAGTGAAATCTCTTGTCTTAAGGAATAAAGGAAAAAGATTCCGTCGGAGGCTCGGTGCTCTACAGGTTCAACCTTTGTACTCTATTATTGCCTCACATTCCATCTCTTGTGAAAATATATTTGATTGGCTTTTCTGCAGGTTGTTTGCCAGGACTTTCCAAGACCTCCACTAGAAAACACAATAAACTTTTTGGAAGCTGGACAACTATCTTCATTTTTCAGAAACAGTGAAC
+
CCCCCGGGGGGGGGGGGGGGGGGGGGGGGGGGGGGGGGGGGGGGGGGGGGGGGGGGGGGGGGGGGGGGGGGGGGGGGGGGGGGGGGGGGGGGGGGGGGGGGGGGGGGGGGGGGGGGGGGGGGGGGGGGGGGGGGGGGGGGGGGGGGGGGGGGGGGGGGGGGGGGGGGGGGGGGGGGGGGGGGGGGGGGGGGGGGGGGGGGGGGGGGGGGGGGGGGGGGGGGGGGGGGGGGGGGGGGGGGGGGFGGGFGGG7
@M03495:532:000000000-M42H9:1:1102:26809:8922 1:N:0:ACAGGAAA+TAGACAAT
GTCAGCATGTGAGCTTTGGAGTGAAATCTCTTGTCTTAAGGAATAAAGGAAAAAGATTCCGTCGGAGGCTCGGTGCTCTACAGGTTCAACCTTTGTACTCTATTATTGCCTCACATTCCATCTCTTGTGAAAATATATTTGATTGGCTTTTCTGCAGGTTGTTTGCCAGGACTTTCCAAGACCTCCACTAGAAAACACAATAAACTTTTTGGAAGCTGGACAACTATCTTCATTTTTCAGAAACAGTGAAC
+
CCCCCGGGGGAEGGGGGEGGGGGAFFGGCFGGGGGFGGGGG<ECFGFFFGC@FG7FFGGGGGGGDF+6BEGEGGFEGGGDGGGGEGFGGG8FGGGGGGGECEFGGGGF<F9F<DFGGGGGGGGGGFGG89??EFGGGGGGG9EFGA<FBFGGGFGCF<FEAFFGCEFGFGFGFFFGGG9D8ADC<D8FGGG::D8FDDGGGGCCFGGGGGGDGGGCFC,8FC@DECCFG7D@FCFFGFGGADF?1<9,A72
@M03495:532:000000000-M42H9:1:1102:23017:8930 1:N:0:ACAGGAAA+TAGACAAT
GTCAGCATGTGAGCTTTGGAATTAGTAAATTCGTTGACGACAGAAGGAGCAAGATAACGACCACAGGGAGGGTGGTTTATCAACGGCAAAATATAGATCGGAAGAGCACACGTCTGAACTCCAGTCACACAGGAAAATCTCGTATGCCGTCTTCTGCTTGAAAAAAAAAAACACAACAAATATAAAAAGACTAAAACCAGTCTGAGCATATCAAGATAACACACACAATGTACTTGTGACACGTCATAGTA
+
CCCCCGGGGGGGGGGGGGGGGGGGGGGGGGGGGGGGGGGGGGGGGGGGGGGGGGGGGGGGGGGGGGGGGGGGGGGGGGGGGGGGGGGGGGGGFGGGGGGGGGGGGGGGGGGGGGGGGGGGGGGGGGGGGGGGGGGGGE@FGGGGGGGGGGGGGGGGGGGGGGGGGGGGGGE6>6,**2,,,,7@@,,,**,22,,,7*6,2,,,,,,4,,,4++53>+>+3+*4****++3+=+3++++3132***)3<+3
@M03495:532:000000000-M42H9:1:1102:10880:8937 1:N:0:ACAGGAAA+TAGACAAT
GTCAGCATGTGAGCTTTGGTCCGCCTGAGTCCTGGTTTATCAACGGCAAAATATAGATCGGAAGAGCACACGTCTGAACTCCAGTCACACAGGAAAATCTCGTATGCCGTCTTCTGCTTGAAAAAAAAAAAAATAAAAAACAGAAAGAGCAATACATAACTATACAGATTTACAAGACGACAACAGTAGGTACCGTATGAAGTGCAAGATACTTACACACTGGTGAGATGTATACGTGAGGGTGTCAATGA
+
CCCCCGGGGGGGGGGGGGGGGGGGGGGGGGGGGGGGGGGGGGGGGGGGGGGGGGGGGGGGGGGGGGGGGGGGGGGGGGGGGGGGGGGGGGGGGGGGGFDGGGGGGGGGGGGGGGGGGGGGGGGGGGGGGF@46,:5,,5+8,,,,,,,,,,,,33,:=3,,,:,,,,,,8,3,,,,56**5**,,,,72,2,,,***,,22,,,,,,,6,,,,,,,,,51*+*+2+*+++15+++*5*****)*/++++++
@M03495:532:000000000-M42H9:1:1102:26368:8944 1:N:0:ACAGGAAA+TAGACAAT
GTCAGCATGTGAGCTTTGGTTTATCAACGGCAAAATATAGATCGGAAGAGCACACGTCTGAACTCCAGTCACACAGGAAAATCTCGTATGCCGTCTTCTGCTTGAAAAAAAAAAAATAATAAAAATAATTCTGAAGACAATCGTCTCAGGTCTAAATATAAGAACGATTATATGCTTAAGGCAGGGTCATCGAATTCTGTAAGAAGCATTTATATCTATCTCCAGATCCAAGAAGACATCATGTCCGCTTA
+
CCCCCGGGGGGGGGGGGGGGGGGGGGGGGGGGGGGGGGGGGGGGGGGGGGGGGGGGGGGGGGGGGGGGGGGGGGGGGGGGGFFGGGGGGGGGGGGGGGGGGGGGGGGGGGGGGG+8,:,,9C<98885,,C,,,,,8,,,::+,:3,,,3,::,C,33,,7,=,@+++,+,,8,,,,,,,,,,++*7,,37,,,,6,3@,,6,,5,,>D,5,,,,,25,6,,0?,,4,5:0:C,*225+>,,+3++)3:**
@M03495:532:000000000-M42H9:1:1102:18903:8975 1:N:0:ACAGGAAA+TAGACAAT
GTCAGCATGTGAGCTTTGGAGTGAAATCTCTTGTCTTAAGGAATAAAGGAAAAAGATTCCGTCGGAGGCTCGGTGCTCTACAGGTTCAACCTTTGTACTCTATTATTGCCTCACATTCCATCTCTTGTGAAAATATATTTGATTGGCTTTTCTGCAGGTTGTTTGCCAGGACTTTCCAAGACCTCCACTCGAAAACACAATAACCTTTTTGGAAGCTGGACAACTATCTTCATTTTTCAGAAACAGTGAAA
+
CCCCCDGGGGFGAFFEFCAGGGDEEGGAFGFAFEFFGFFF<FFGEEGGGFFECFGGFFGGGGGDG@FGGFGDDCGDGFGDGG8EFFEDFFGC9FFFGFGGGGGFGGE?EGCFFGGDCDGGGGFFGFGGGFGF<F<FEGGFFFGGFDFF@DGGGCF9?@AFF?FFFFFGFF7FGGGEGGGGGGGFDF8=F,+3A+=FGG:+@EF,=@9,9EEE?>@F78@88,,>C6AFGGF7EF@FFGFCGG6><EFDFF,
@M03495:532:000000000-M42H9:1:1102:14186:8982 1:N:0:ACAGGAAA+TAGACAAT
GTCAGCATGTGAGCTTTGGAGTGAAATCTCTTGTCTTAAGGAATAAAGGAAAAAGATTCCGTCGGAGGCTCGGTGCTCTACAGGTTCAACCTTTGTACTCTATTATTGCCTCACATTCCATCTCTTGTGAAAATATATTTGATTGGCTTTTCTGCAGGTTGTTTGACAGGACTTTCCAAGACCTCCACTAGAAAACACAATAAACTTTTTGGAAGCTGGACAACTATCTTCATTTTTCAGAAACAGTGAAC
+
CCCCCGGGGGGGGGGGGGGGGGGGGGGGGGGGGGGGGGGGGGGGGGGGGGGGGGGGGGGGGGGGGGGGGGGGGGGGGGGGGGGGGGGGGGGGGGGGGGGGGGGGGGGGGGGGGGGGGGGGGGGGGGGGGGGGGGGGGGGGGGGGGGGGGGGGGGGGGGGGGGGGFGGGGGGGGGGGGGGGGGGGGGGGGGGGGGGGGGGFGGGGGGGGGGGGGGGGGGGGGGGGGGGGGGGGGGGGGGGGGGFGGGFGGG9
@M03495:532:000000000-M42H9:1:1102:17441:8987 1:N:0:ACAGGAAA+TAGACAAT
GTCAGCATGTGAGCTTTGGTCCAGCCTGAGTCCTCTGGTTTATCACGGCAAAATATAGATCGGAAGAGCACACGTCTGAACTCCAGTCACACAGGAAAATCTCGTATGCCGTCTTCTGCTTGAAAAAAAAAAAAAAAAAAAAACTAGCATAACACCTTCACATATCATACCCTATAATCACATAATACAATGCACCAGAGTGAATCAAGCAACTTAAACCTACACACGATGACGTGAACACACAAGTAGAA
+
CCCCCGGGGGGGGGGGGGGGGGGGGGGGGGGGGGGGGGGGGGGGGGGGGGGGGGGGGGGGGGGGGGGGGGGGGGGGGGGGGGGGGGGGGGGGGGGGGGGC=FGGGGGGGGGGGGGGGGGGGGGGGGGGGGGGC+++++3+8+**,8,838>FC,,65,6<,,,,,,,,,3,5,,727,,,6?;<,,,,,,,,,,,,,,**++7+++522+2+*4+5+++**5++22*****++******+2;58:**+++0
@M03495:532:000000000-M42H9:1:1102:16779:9052 1:N:0:ACAGGAAA+TAGACAAT
GTCAGCATGTGAGCTTTGGAGTGAAATCTCTTGTCTTAAGGAATAAAGGAAAAAGATTCCGTCGGAGGCTCGGTGCTCTACAGGTTCAACCTTTGTACTCTATTATTGCCTCACATTCCATCTCTTGTGAAAATATATTTGATTGGCTTTTCTGCAGGTTGTTTGCCAGGACTTTCCAAGGCCTCCACTAGAAAACACAATAAACTTTTTGGAAGCTGGACAACTATCTTCATTTTTCAGAAACAGTGAAC
+
CCCCCGFGFGGGGGGGGGGGFGGGEFGGGGGGGGGGGGGGGFGGGGGGGGGGGGGDFGGGGGGGGGGGGGGGGGGGGGGGGGGGGGGGGGGGGGGGGGGGFGGGCFGFFGGGGGGGGGF5CF9FEFGGGGFGGFGGGGGGGGGGFGGGGGGGGGGGDGEFFGGGGFGGFF<FFGFFG9@FDGGFFGGGGGGGGFGGGGGGGGGGGGGDFGGGDDEG@CGCFGFGGGGGGCFFGFFGGGGFG95>:DF?9E9
@M03495:532:000000000-M42H9:1:1102:11006:9065 1:N:0:ACAGGAAA+TAGACAAT
GTCAGCATGTGAGCTTTGGTCCAGCCTGAGTCCTCTGGTTTATAACGGCAAAATATAGATCGGAAGAGCACACGTCTGAACTCCAGTCACACAGGAAAATCTCGTATGCCGTCTTCTGCTTGAAAAAAAAAAATACGCTCACACCACTTTTAACCACCGTTGGTTTAGTTTGCAACATTCTGTGCATCCTCATCCTGATCACCTGCAACACGCTGAAGAGCATGACTTACCATCTCCTGCGCAACCTTGAC
+
CCCCCGGGGGGGGGGGGGGGGGGGGGGGGGGGGGGGGGGGGGGGGGGGGGGGGGGGGFFGGGGGGGGGGGGGGGGGGGGGGGFGGGGGGGGGDGGGGGGFGGGGGGGGGGGGGGGGGGGGCFGF,?F::FFC+,,:+++B+,8,+++3:?5,,5,:@@+:83=++8,,:,,@3@,D,3,87,,8,@DFC9,3@E,,,,3,78,,42,2,>61C:/B9,,2<,4<9C<,,42,,++5+52>*::>*3)++30
@M03495:532:000000000-M42H9:1:1102:17901:9096 1:N:0:ACAGGAAA+TAGACAAT
GTCAGCATGTGAGCTTTGGAGGGCAAGAAGTGGTTGTGACATTGCTATGGCAGCTAGAGCCAACAATTACCTTAAATTCCAAAAACAACATACTCCTCCTTTGGAATTAGTAAATTCGTTGACGACAGAAGGAGCAAGATAACGACCACAGGGAGGGTGGTTTATCAACGGCAAAATATAGGTCGGAAGAGCACACGTCTGAACTCCAGTCACACAGGAAAATCTCGTATGCCGTCTTCTGCTTGAAAAAA
+
CCCCCGGGGGGGGGGGGGGGGGGGGGGGGGGGGGGGGGGGGGGGGGGGGGGGGGGGGGGGGGGGGGGGGGGGGGGGGGGGGGGGGGGGGGGGGGGGGGGGGGGGGGGGGGGGGGGGGGGGGGGGGGGGGGGGGGGGGGGGGGGGGGGGGGGGGFGGGGGGGFGGGGGGGGGGGGGGGGGGGGGGGGGGGGGGGGGFGGGGGGGGGGGGGGGFGFGCGGGGGG,<BGGGEFGGGGCGGGGGGGFGFGA7EFG
@M03495:532:000000000-M42H9:1:1102:26485:9107 1:N:0:ACAGGAAA+TAGACAAT
GTCAGCATGTGAGCTTTGGACCAGCCTGAGTCCCTGGTTTATCAACGGCAAAATATAGATCGGAAGAGCACACGTCTGAACTCCAGTCACACAGGAAAATCTCGTATGCCGTCTTCTGCTTGAAAAAAAAAAAATCCCAGGCTAACTACGTGCAAGCAGCCGCGGTACTACTTCAGCTGCGCGTGATATCTTGAGTCCTTAGGCGTACTGCGCGCGCATTCGGGCTTTCACGCGGACTCCTCTAAGCCCGG
+
CCCCCGGGGGGGGGGGGGGGGGGGGGGGGGGGGGGGGG<<FGGGGGGGGGDGGFEEFFFGGGGEGGGGGGGDFGGCGGGGGGGGGGGGGGGGGGGGFGG,:FAEFGGGGGGGGGGGGFEEAE=?AAEFGGG@CF,3>B,,++,,B,,583:,++,:@,3:@FCF+@F*,7@,7,,7,,,,******,,23,,2,,72,@9,27<C;***+2;88CCE:**<9***8*<FC****)****3+0*+++)3*:*
@M03495:532:000000000-M42H9:1:1102:17832:9119 1:N:0:ACAGGAAA+TAGACAAT
GTCAGCATGTGAGCTTTGGAATTAGTAAATTCGTTGACGACAGAAGTAGCAAGATAACGACCACAGGGAGGGTGGTTTATCAACGGCAAAATATAGATCGGAAGAGCACACGTCTGAACTCCAGTCACACAGGAAAATCTCGTATGCCGTCTTCTGCTTGAAAAAAAAAAAAAAAAACAACTAACAAAAAATACTCGACAGCCGTCTGTCCACACCTACGACCACAGACACACTATTATGGACATCTGACT
+
CCCCCGGGGGGGGGGGGGGGGGGGGGGGGGGGGGGGGGGGGGGGGGGGGGGGGGGGGGGGGGGGGGGGFGGGGGGGGGGGGGGGGGGGGGGGGGGGGGGGGGGGGGGGGGGGGGGGGGGGGGGGGGGGGGDGGFGGG5BFGGGGGGGGGGGGGGGGGGGGGCGGGGGGGG55*5*4**=C,,,2,,,**4*+,++7***4*****4**3<CA9+***++*****2;*<@;****23++0++2)3+0*+3+3
@M03495:532:000000000-M42H9:1:1102:26927:9132 1:N:0:ACAGGAAA+TAGACAAT
GTCAGCATGTGAGCTTTGGAGGGCAAGAAGGTTGACGACAGAAGGAGCAAGATAACGACCACAGGGAGGGTGGTTTATCAACGGCAAAATATAGATCGGAAGAGCACACGTCTGAACTCCAGTCACACAGGAAAATCTCGTATGCCGTCTTCTGCTTGAAAAAAAAAAAATAAAAACAACCTACAAGGCAATACTGTAACTACAATACACCTAGTCCTCTATGAACCTATCACACACTGCACCATCCCTTC
+
CCCCCGGGGGGGGGGGGGGGGGGGGGGGGGGGGGGGGGGGGGGGGGGGGGGGGGGGGGGGGGGGGGGGGGGGGGGGGGGGGGGGGGGGGGGGGGGGGGGGGGGGGGGGGGGGGGGGGGGGGGGGGGGGGGGGGGG<FFGGGGGGGGGGGGGGGGGGGGGGGGGGGGGG@*337,DF7:>F7,2,,,,,*,2,,2,,74,,,5C72+2+22*??:+55+++++1<+5:20+*3+2**3**30+0*+0.*03*
@M03495:532:000000000-M42H9:1:1102:14767:9146 1:N:0:ACAGGAAA+TAGACAAT
GTCAGCATGTGAGCTTTGGTTTATCAACGGCAAAATATAGATCGGAAGAGCACACGTCTGAACTCCAGTCACACAGGAAAATCTCGTATGCCGTCTTCTGCTTGAAAAAAAAAAAAAAAAAAAAACAAAATCAAACAACATAATCATCTTGCATACAACACACAAGAGAACAGTCTATGCACGATGTAGAACAGTCAAGCAGTGCACAAATACAAACAAATACTGTGATAATTACAGAGTGATAACAATAA
+
CCCCCGGGGGGGGGGGGGGGGGGGGGGGGGGGGGGGGGGGGGGGGGGGGGGGGGGGGGGGGGGGGGGGGGGGGGGGGGGGGFDFGGGGGGGGGGGGGGGGGGGGGGGGGGGGGG@8+8438=3>6+,,,:,,8,,,,,,8383,,,,,,,,,3,,,,,7,*,***,,,,,,,,,,,,,,77,*66*,2,7,,++22,+,+++,+5+5?**++25+2*/**++3++0++30*++2*+++2+++9++<*++<+
@M03495:532:000000000-M42H9:1:1102:23337:9159 1:N:0:ACAGGAAA+TAGACAAT
GTCAGCATGTGAGCTTTGGAGGGCAAGAAGTGGTTGTGACTGGTTTATCAACGGCAAAATATAGATCGGAAGAGCACACGTCTGAACTCCAGTCACACAGGAAAATCTCGTATGCCGTCTTCTGCTTGAAAAAAAAAAAAAAAAACTACAATCTACAGATAAACACATTACGAACCTTACAACAACAACAAACCAAACTCCTTCCCTTCTACACCTTACTTACCAACACAGATCCTTCCTAACAACAACAT
+
CCCCCGGGGGGGGGGGGGGGGGGGGGGGGGGGGGGGGGGGGGGGGGGGGGGGGGGGGGGGGGGGGGGGGGGGGGGGGGGGGGGGGGGGGGGGGGGGGGGGGGGGGCFGGGGGGGGGGGGGGGGGGGGGGGGFGGGGEG@88++++8,>:,,,3,,3>,3,,,,7,,,,,33*161*,,,23,,4,3,,,6,,,*,*<*72++,+2++28?+++55:++++++++++/*/**0++*30<*0++)0+*022**
@M03495:532:000000000-M42H9:1:1102:20053:9169 1:N:0:ACAGGAAA+TAGACAAT
GTCAGCATGTGAGCTTTGGAGTGAAATCTCTTGTCTTAAGGAATAAAGGAAAAAGATTCCGTCGGAGGCTCGGTGCTCTACAGGTTCAACCTTTGTACTCTATTATTGCCTCACATTCCATCTCTTGTGAAAATATATTTGATTGGCTTTTCTGCAGGTTGTTTGCCAGGACTTTCCAAGACCTCCACTAGAAAACACAATAAACTTTTTGGAAGCTGGACAACTATCTTCATTTTTCAGAAACAGTGAAC
+
CCCCCGGGGGGGGGGGGGGGGGGGGGGGGGGGGGGGGGGGGGGGGGGGGGGGGGGGGGGGGGGGGGGGGGGGGGGGGGGGGGGGGGGGGGGGGGGGGGGGGGGGGGGGGGGGGGGGGGGGGGGGGGGGGGGGGGGGGGGGGGGGGGGGGGGGGGGGGGGGGGGGGGGGGGGGGGGGGGGGGGGGGGGGGGGGGGGGGGGGGGGGGGGGGGGGGGGGGGGGGGGGGGGGGGGGGGGCGGGGGGFGGGEDGG9
@M03495:532:000000000-M42H9:1:1102:3688:9182 1:N:0:ACAGGAAA+TAGACAAT
GTCAGCATGTGAGCTTTGGTTTATCAACGGCAAAATATAGATCGGAAGAGCACACGTCTGAACTCCAGTCACACAGGAAAATCTCGTATGCCGTCTTCTGCTTGAAAAAAAAAAAGTGTAGAGCCCAGACTGCAGGACAGCTGGGAAGGTGTGCACATCGCTGGATAGGGCTCCAGAGTTCCAGGTCACGGTGACTGGCTCAGGGAAATAGCCCTTGACCAGGCATCCAAGAGTCACCGTGGAGCTGGTTG
+
CACC<FE@C<CCC9FCFEFCFGFGGEEC;@FGGF@F<<EFFG<CC@@B<F<EECCFEFFCC@CCF<@FGDFGDEDC,C6CE<,6FECFCFGGC,6,,,CCCEFGGCC?<=>4C:@+,,<FFGGFCFEEE<=F,EC<CGEFFG,BCDEFCFC,+,:DDD,+@<EE@CDF<BC,+3,@=F@A;9FA7D@@FCDGGCFFCG,2>D,DFF>CCF6,<7=,6;,BF>?E=C+?+07*0?:;;+*;=8AB**8*;E5
@M03495:532:000000000-M42H9:1:1102:3480:9189 1:N:0:ACAGGAAA+TAGACAAT
GTCAGCATGTGAGCTTTGGAGTGAAATCTCTTGTCTTAAGGAATAAAGGAAAAAGATTCCGTCGGAGGCTCGGTGCTCTACAGGTTCAACCTTTGTACTCTATTATTGCCTCACATTCCATCTCTTGTGAAAATATATTTGATTGGCTTTTCTGCAGGTTGTTTGCCAGGACTTTCCAAGACCTCCACTAGAAAACACAATAAACTTTTTGGAAGCTGGACAACTATCTTCATTTTTCAGAAACAGTGAAC
+
CCCCCGGGGGGGGGGGGGGGGGGGGGGGGGGGGGGGGGGGGGGGGGGGGGGGGGGFGGFGGGGGGGGGGGGGGGGGGGGGGGGGGGGGGGGGGGGGGGGGGGGGGGGFGGGGGGGGGGGGDGGGGGGGGGGGGGGGFGGGGGGGGGGGGGGGGGGGGGGGGCGGGGGGGGGGGGGGGCEFFGGGGCEGGGG9FFGFGGGGGGFGFGFFGGEGGGGGGGGGGGGGGEFGFGGGFCFF>ECFFGFGGCFFGG?
@M03495:532:000000000-M42H9:1:1102:8570:9224 1:N:0:ACAGGAAA+TAGACAAT
GTCAGCATGTGAGCTTTGGAGTGAAATCTCTTGTCTTAAGGAATAAAGGAAAAAGATTCCGTCGGAGGCTCGGTGCTCTACAGGTTCAACCTTTGTACTCTATTATTGCCTCACATTCCATCTCTTGTGAAAATATATTTGATTGGCTTTTCTGCAGGTTGTTTGCCAGGACTTTCCAAGACCTCCACTAGAAAACACAATAAACTTTTTGGAAGCTGGACAACTATCTTCATTTTTCAGAAACAGTGAAC
+
CCCCCGGGGGGGGGGGGGGGGGGGGGGGGGGGGGGGGGGGGGGGGGGGGGGGGGGGGGGGGGGGGGGGGGGGGGGGGGGGGGGGGGGGGGGGGGGGGGGGGGGGGGGGGGGGGGGGGGGGGGGGGGGGGGGGGGGGGGGGGFGGGGGGGGGGGGGGGGGGGGGGGGGGGGGGGGGGGGGGGGGGGGGGGGGGGGGGGGGGGGGFGGGGGGGGGGGGGGGGGGGGGGGGGGGFGGGGGGGGGFFGGGFGGG?
@M03495:532:000000000-M42H9:1:1102:23411:9224 1:N:0:ACAGGAAA+TAGACAAT
GTCAGCATGTGAGCTTTGGAATTAGTAAATTCGTTGACGACAGAAGGAGCAAGATAACGACCACAGGGAGGGTGGTTTATCAACGGCAAAATATAGATCGGAAGAGCACACGTCTGAACTCCAGTCACACAGGAAAATCTCGTATGCCGTCTTCTGCTTGAAAAAAAAAACTAAATCACATCAAATACACAAACCAAACTACCTCTCTCCTACATCACGCCACTCTCGCGTCAACACTACTACCACAATCT
+
CCCCCGGGGGGGGGGGGGGGGGGGGGGGGGGGGGGGGGGGGGGGGGGGGGGGGGGGGGGGGGGGGGGGGGGGGGGGGGGGGGGGGGGGGGGGGGGGGGGGGGGGGGGGGGGGGGGGGGGGGGGGGGGGGGGGGGGGG9BFGGGGGGGGGGGGGGGGG<FGGGGGGGCGDG*,,7,,,77,;3D,77,,,,2*@,8,*,*4,6,,,,4,,2,62,,64,*3=**+*+3**//3***2*+2+++**++)*+3+
@M03495:532:000000000-M42H9:1:1102:20231:9231 1:N:0:ACAGGAAA+TAGACAAT
GTCAGCATGTGAGCTTTGGAATTAGTAAATTCGTTGACGACAGAAGGAGCAAGATAACGACCACAGGGAGGGTGGTTTATCAACGGCAAAATATAGATCGGAAGAGCACACGTCTGAACTCCAGTCACACAGGAAAATCTCGTATGCCGTCTTCTGCTTGAAAAAAAAAAAAAAGAAAAGATACAACGCCAATACATCGTGCCATTGATCCAGACATAAATACAGCAATATCGTAGCAACAACCGCGAAAA
+
CCCCCGGGGGGGGGGGGGGGGGGGGGGGGGGGGGGGGGGGGGGGGGGGGGGGGGGGGGGGGGGGGGGGGGGGGGGFGGGGGGGGGGGGGGGGGGGGGGGGGGGGGGGGGGGGGGGGGGGGGGGGGGGGGGGGGGGGGFFGGGGGGGGGGGGGGGGGGGGGGGGGGGGGGG55*1*63?3,*,7<B9,47:<:,2+77;*****+++5++2542+**+0+3+2+546*2++2+*2***3*22*)**/):***
@M03495:532:000000000-M42H9:1:1102:10431:9234 1:N:0:ACAGGAAA+TAGACAAT
GTCAGCATGTGAGCTTTGGTCCAGCCTGAGTCCTGGTTTATCAACGGCAAAATATAGATCGGAAGAGCACACGTCTGAACTCCAGTCACACAGGAAAATCTCGTATGCCGTCTTCTGCTTGAAAAAAAAAAAAAAAAAAAGAAAAAAAAGAGAATAAAAAATATTGAAACACACCAGAGTGACCAAAATAGACATCGCGTTACCTGACACGACTGACTCAAAACCCCAACACTTACGCGCTATACACACGA
+
CCCCCGGGGGGGGGGGGGGGGGGGGGGGGGGGGGGGGGGGGGGGGGGGGGGGGGGGGGGGGGGGGGGGGGGGGGGGGGGGGGGGGGGGGGGGGGGGGGEFGGGGGGGGGGGGGGGGGGGGGGGGGGGGGGGF:+33>+3++3,:,3*@**8,,3,,,,,3*,,,7,,,,,,,,4**,2*,,,2,7**2,2,,7<+,*=1**4*+4+2++0***/*2+0<0++30***/**1*++*02*/**25+20/+**/
@M03495:532:000000000-M42H9:1:1102:22439:9246 1:N:0:ACAGGAAA+TAGACAAT
GTCAGCATGTGAGCTTTGGTCCGCCTGAGTCCCTGGTTTATCAACGGCAAAATATAGATCGGAAGAGCACACGTCTGAACTCCAGTCACACAGGAAAATCTCGTATGCCGTCTTCTGCTTGAAAAAAAAAAACCACATACCTCATACAAACTATTGACAATATAAGTTTACTATATACTTATTATATAATGCATAATGAACACACATCTACTACTACTCTCCCCCGTTTGAATGCTCACATGTTTTCTCTT
+
CCCCCGGGGGGGGGGGGGGGGGGGGGGGGGGGGGGGGGGGGGGGGGGGGGGGGGGGGGGGGGGGGGGGGGGGGGGGGGGGGGGGGGGGGGGGGGGGGGCFGFGGGGGGGGGGGFGGGGGGGGFGGGGG:FG@++:+,,,,,,:8,,::,,::,,,,7:=:3C,,,,:,,,,,,7,8,,3,73,3,,,,,373,3,3@3=37@,,4*,,,,525>,,,,,,,6,***/6,*+,1,+,,,+,,,3++*+++2+
@M03495:532:000000000-M42H9:1:1102:14555:9246 1:N:0:ACAGGAAA+TAGACAAT
GTCAGCATGTGAGCTTTGGAAGTTGACGACAGAAGGAGCAAGATAACGACCACAGGGAGGGTGGTTTATCAACGGCAAAATATAGATCGGAAGAGCACACGTCTGAACTCCAGTCACACAGGAAAATCTCGTATGCCGTCTTCTGCTTGAAAAAAAAAAAAAACAAACATAGAATCAATCACACACATAAACAACATATAACCTGTAGAGGAACGTCGAAACAACACCTGCTGCACACCGAACTAAAAAGA
+
CCCCCGGGGGGGGGGGGGGGGGGGGGGGGGGGGGGGGGGGGGGGGGGGGGGGGGGGGGGGGGGGGGGGGGGGGGGGGGGGGGGGGGGGGGGGGGGGGGGGGGGGGGGGGGGGGGGGGGGGGGGGGGFGGGGGGGGGGGGGGGGGGGGGGGGGGGGGGGG@3*5*3<,@,,,,,,,7,7,,,,,,***2,@,,2,,,++22++,+++++5+*+*+*1*/*=*********+*+++003***/*)*++/3+/7
@M03495:532:000000000-M42H9:1:1102:11040:9311 1:N:0:ACAGGAAA+TAGACAAT
GTCAGCATGTGAGCTTTGGTGCCGCCCTGGTTTATCAACGGCAAAATATAGATCGGAAGAGCACACGTCTGAACTCCAGTCACACAGGAAAATCTCGTATGCCGTCTTCTGCTTGAAAAAAAAAAAAAATAAACAAAAAAGACCCTGATACGCCACAAAAAAAGGTTTCCGTCACAAATCATCACGCACATTATGTTAATGCGTGATGAGATTACCAACTACACTGTGAGCAAGCAAGAGAACATGAGCAA
+
CCCCCGGGGGGGGGGGGGGGGGGGGGGGGGGGGGGGGGGGGGGGGGGGGGGGGGGGGGGGGGGGGGGGGGGGGGGGGGGGGGGGGGGGGGGGFCEFGGGGGGGGGGGGGGGGGGGGGGGGGGGGG46++,:?,,,,:,3+++,:,,,,,,:+++*3,,3,*51**,8,,7*7<**,,2,,7,,,,=C:*4,7,++22+,+++*1*4+23++++++54+*2+++*3+0+++0+**1;:****+)*0+10++*
@M03495:532:000000000-M42H9:1:1102:23652:9337 1:N:0:ACAGGAAA+TAGACAAT
GTCAGCATGTGAGCTTTGGAGTGAAATCTCTTGTCTTAAGGAATAAAGGAAAAAGATTCCGTCGGAGGCTCGGTGCTCTACAGGTTCAACCTTTGTACTCTATTATTGCCTCACATTCCATCTCTTGTGAAAATATATTTGATTGGCTTTTCTGCAGGTTGTTTGCCAGGACTTTCCAAGACCTCCACTAGAAAACACAATAAACTTTTTGGAAGCTGGACAACTATCTTCATTTTTCAGAAACAGTGAAC
+
CCCCCGGGGGGGGGGGGGGGGGGGGGGGGGGGGGGGGGGGGGGGGGGGGGGGGGGGGGGGGGGGGGGGGGGGGGGGGGGGGGGGGGGGGGGGGGGGGGGGGGGGGGGGGGGGGGGGGGGGGGGGGGGGGGGGFGGGGGGGGGGGGGGGGGGGGGGGGGGGGGGGGGFGGGGGGGGGGGGGGGGGGGGGGGGGGGGGGGGGGGGDCEFGGGGGCGGFFGFGGGGGGGFGFGGGGFFGFGFGFFCGGFFFFF,
@M03495:532:000000000-M42H9:1:1102:18526:9347 1:N:0:ACAGGAAA+TAGACAAT
GTCAGCATGTGAGCTTTGGACTCCTGACTGGTTTATCAACGGCAAAATATAGATCGGAAGAGCACACGTCTGAACTCCAGTCACACAGGAAAATCTCGTATGCCGTCTTCTGCTTGAAAAAAAAAAATGCTGCATGACGCAATCGCATAATAGGCCACTAAGTCAGTTACCGTAACCACCGTACAGACGAATAATGTCGATAGATGCGGGTGTATTGGGCATAAAGCGAGAATACACAGTTTGATGAGTAA
+
@ACCCGGGGGFGGGGGGGGGG<EFDF<FGCGFCCDEC@FFGDEGDGEFGAFGGGGGGDGGGG@EFGDGF@CF<@CE<FGGFFGFGEGGGGFFGG8FAFFGCFCE=CEF7FAFAGEC8FFCFFE:BF:,,,<,C<EA?,+++3+,+++B+:,,,,,,,:@F8,,3,,:,,,,+5+++@9++*6***,,,***2D,,,22,6*2<DB,,*4*4*3?+5++***3+++538;E)*++2+++*+53*0++1<209
@M03495:532:000000000-M42H9:1:1102:23807:9385 1:N:0:ACAGGAAA+TAGACAAT
GTCAGCATGTGAGCTTTGGACTCCTGACTGGTTTATCAACGGCAAAATATAGATCGGAAGAGCACACGTCTGAACTCCAGTCACACAGGAAAATCTCGTATGCCGTCTTCTGCTTGAAAAAAAAAAAAAACAAAACAACAAACAAACATCCTGCAATCATATTATCAAACCAATAACGTAATATTGACCATATCTAGAGATACTACTTTTACATTGATTGATCAACATTATATACACATGTCACTCTCCTT
+
CCCCCGGGGGGGGGGGGGGGGGGGGGGGGGGFGGGGGGGGGGGGGGGGGGGGGGGGGGGGGGGGGGGGGGGGGGGGGGGGGGGGGGGGGGGGGCEEGGGGGGGGGFGGGGFGGGGGGGGGGGGGGGB++38A,,33,,,:3,,3=,,,,,83,,,,3,3,,,:,:,8,,7<>*7,,,3,,,*,,,,,,,,,,2@B,,,7,2>,2,2,2,2,,,,,,2,,41,,2,,,6,,+,++++5+*+131++++50++
@M03495:532:000000000-M42H9:1:1102:20076:9401 1:N:0:ACAGGAAA+TAGACAAT
GTCAGCATGTGAGCTTTGGACTCCTGACTGGTTTATCAACGGCAAAATATAGATCGGAAGAGCACACGTCTGAACTCCAGTCACACAGGAAAATCTCGTATGCCGTCTTCTGCTTGAAAAAAAAAAGACCAATGGGCAGTTCCATCAACATCCTAGCCAGATGCACAGAGATTAGAGCGCATGACAAGTAAAGAATGTTTGCCCGCGACATAATAGAGTATACCTCCCAATGACGCAATAACCTCATGGTA
+
CCCCCGGGGGGGGGGGGGGGGGGGGGGGGGGFFGGGGGGGGGEGGGGGGGGGGAFGGGGGGGGGGGGGGGGGAFGGGGGGFGGGGGGGGGGGG9<FFFGFFGDGGCFGEFEGFFDEEFFC@CGGGE+B9,,,,,,,,4B<?<AEB9DD8<,,,:C5,:5,AFF,,C=,@BF<C>,,,,8+55+@,<DC@FC@,,7,7,,,4,3,*4*1***,,,,,,,5,,,=,,6,*3*<AC+**3*99@+)+*++1+3<
@M03495:532:000000000-M42H9:1:1102:20602:9414 1:N:0:ACAGGAAA+TAGACAAT
GTCAGCATGTGAGCTTTGGAGTGAAATCTCTTGTCTTAAGGAATAAAGGAAAAAGATTCCGTCGGAGGCTCGGTGCTCTACAGGTTCAACCTTTGTACTCTATTATTGCCTCACATTCCATCTCTTGTGAAAATATATTTGATTGGCTTTTCTGCAGGTTGTTTGCCAGGACTTTCCAAGACCTCCACTAGAAAACACAATAAACTTTTTGGAAGCTGGACAACTATCTTCATTTTTCAGAAACAGTGAAC
+
CCCCCGGGGGGGGGGGGGGGGGGGGGGGGGGGGGGGGGGGGGGGGGGGGGGGGGGGGGGGGGGGGGGGGGGGGGGGGGGGGGGGGGGGGGGGGGGGGGGGGGGGGGGGGGGGGGGGGGGGGGGGGGGGGGGGGGGGGGGGGGGGGGGGGGGGGGGGGGGGGGGGGGGGGGGGGGGGGGGGGGGGGGGGGGGGGGGGGGGGGGGGGGGGGGGGGGGGGGGGGGGGGGGGGGGGGEFGGGGGGGFGGGFGGG,
@M03495:532:000000000-M42H9:1:1102:22487:9434 1:N:0:ACAGGAAA+TAGACAAT
GTCAGCATGTGAGCTTTGGTCCAGCCTGAGTCCTGGTTTATCAACGGCAAAATATAGATCGGAAGAGCACACGTCTGAACTCCAGTCACACAGGAAAACCTCGTATGCCGTCTTCTGCTTGAAAAAAAAAAACGCCGTGAGTAGCTGTGATGTCCTCCTAGGTACCCATTCCCCAGCCTTTTCCATCCTGCCCCTCATATGCCTCGCTCCACCGCGCCGTACTCTTACGCCTGAGTAGATGGCATCTTCCC
+
CCCCCGFGGGGGDE<FGGGGGGGGGGGGGEFGGGGGFGGDFGFGGGGGGGGGEEGGGGGGGGEFGGGFCF8EFGGGGFGGGGGGGFGGGGGGG8<EFF,,6CFFFGGEEF:@EFFGFFDCFFFADFFCE@C++++3+@+8+:,,,,><,=93,,:,,:6,C,,,,83,,8,7,,:+,*6,@F@,,,,6,,,@FCBC,,2,@,,?C***2*,=,**:CC*=*3*+1><EF*)37+*++++5++000<*3<+0
@M03495:532:000000000-M42H9:1:1102:12040:9449 1:N:0:ACAGGAAA+TAGACAAT
GTCAGCATGTGAGCTTTGGTCCAGCCTGAGTCCCTGGTTTATCAACGGCAAAATATAGATCGGAAGAGCACACGTCTGAACTCCAGTCACACAGGAAAATCTCGTATGCCGTCTTCTGCTTGAAAAAAAAAAAAAAAAACTACAATTGAAAGTCCTCCTTTTACGCCACTCACCACCCTGGTCACATCATCCCCTCCGGTACCTCTTTCCACCTACACTTACTCGTACCACGTCCTTCAGCACATACCTAC
+
CCCCCGGGGGGGGGGGGGGGGGGGGGGGGGGGGGGGGGGGGGGGGGGGGGGGGGGGGGGGGGGGGGGGGGGGGGGGGGGGGGGGGGGGGGGGGGGGGGGEDGGGGGGGGGGGGGGGGGGGGGGGGGGGGGGD+68+8+++3,:,,:,33,,,,,,::>,,,,,7*3*5*,,,,,7**5*,*,,,,,,,,7,24*,164****,2?4++2+++*+3++=+3+?++*211/<6*2***+0000<)*+00*+02
@M03495:532:000000000-M42H9:1:1102:19628:9473 1:N:0:ACAGGAAA+TAGACAAT
GTCAGCATGTGAGCTTTGGTGCCGCCCTGGTTTATCAACGGCAAAATATAGATCGGAAGAGCACACGTCTGAACTCCAGTCACACAGGAAAATCTCGTATGCCGTCTTCTGCTTGAAAAAAAAAAAACAAAAAAATACAAAAAGATTGTTGAGACAGACTATCTAGATGAACAACTATCTACAGTCTCCGATATACTACGCTGTGAGCCATATGTATACTATTTGTATGTCGCCGTCTCATTTCCTACGTC
+
CCCCCGGGGGGGGGGGGGGGGGGGGGGGGGGGGGGGGGGGGGGGGGGGGGGGGGGGGGGGGGGGGGGGGGGGGGGGGGGGGGGGGGGGGGGGFDGGGGGGGGGGGGGGGGGGGGGGGGGGGGGGG++3::,3++8,,3,:,,8+:,,:3,,,,:,,,,,77,,,,,,,,,7,3,,7,3,23,,7,,5,,5*1**,,,,71*66*,,,+2++++2++5;1+++++++23+33***)****15+*3++*+**2
@M03495:532:000000000-M42H9:1:1102:27043:9475 1:N:0:ACAGGGAA+TAGACAAT
GTCAGCATGTGAGCTTTGGAATTAGTAAATTCGTTGACGACAGAAGGAGCAAGATAACGACCACAGGGAGGGTGGTTTATCAACGGCAAAATATAGATCGGAAGAGCACACGTCTGAACTCCAGTCACACAGGGAAAATCTCGTATGCCGTCTTCTGCTTGAAAAAAAAAAAAAAAAAACATGAAAGACCGTCGATAGCCAATCACAATGAATAATACGTATGAGTCAATACGTGTAGCCACGCTTAGAAA
+
CCCCCGGGGGGGGGGGGGGGGGGGGGGGGGGGGGGGGGGGGGGGGGGGGGGGGGGGGGGGGGGGGGGGGGGGGGGGGGGGGGGGGGGGGGGGGGGGGGGGGGGGGGGGGGGGGGGGGGGGGGGGGGGGGGGGGGGGGGABFGGGGGGGGGGGGGGGGGGGGFGGGGGGGGG35>51**1*<<,7,,++++******2*25+2,0++0+00+++++23+/3++*3++3+03*+*0*+*+*302.***)+++0
@M03495:532:000000000-M42H9:1:1102:20119:9488 1:N:0:ACAGGAAA+TAGACAAT
GTCAGCATGTGAGCTTTGGTCCGCCTGAGTCCCTGGTTTATCAACGGCAAAATATAGATCGGAAGAGCACACGTCTGAACTCCAGTCACACAGGAAAATCTCGTATGCCGTCTTCTGCTTGAAAAAAAAAACGGCCAATTACATCTTAACAGCCCCGCTAAAACATCATTCACAAGCCTTGTCCTGAATTACCAGCTAATGACGCATCCCACACGGGCTTACTCCTAGGAAGTCCATTAGAATGTCACATC
+
CCCCC-CFFGCFFGGFF@EFGFGGGDFFGGCFDGGGAFFEFGGFGGGGCG<ACCFCFGCFGGBFCFGGCFGGGGGGGGGGGGFGGFFGGGGGFGGGG<,:,<CCFFFFFFFD=FF9EEEGFGGCFGG:++CF88++3B,,,:5C,,,,,5,:,<+++@F:+3,@,,3,,,@3@DGFGF7,@DCE9FC,@@CG9,2,,,,,,@,*6=C8,=:,64*1*/**0++++30+5>+3=2+5+3++1++2+331=+2
@M03495:532:000000000-M42H9:1:1102:14214:9513 1:N:0:ACAGGAAA+TAGACAAT
GTCAGCATGTGAGCTTTGGAGTGAAATCTCTTGTCTTAAGGAATAAAGGAAAAAGATTCCGTCGGAGGCTCGGTGCTCTACAGGTTCAACCTTTGTACTCTATTATTGCCTCACATTCCATCTCTTGTGAAAATATATTTGATTGGCTTTTCTGCAGGTTGTTTGCCAGGACTTTCCAAGACCTCCACTAGAAAACACAATAAACTTTTTGGAAGCTGGACAACTATCTTCATTTTTCAGAAACAGTGAAC
+
CCCCCGGGGGGGGGGGGGGGGGGGGGGGGGGGGGGGGGGGGGGGGGGGGGGGGGGGGGGGGGGGGGGGGGGGGGGGGGGGGGGGGGGGGGGGGGGGGGGGGGGGGGGGGGGGGGGGGGGGGGGGGGGGGGGGGGGGGGGGGGGGGGGGGGGGGGGGGGGGGGGGGGGGGGGGGGGGGGGGGGGGGGGGGGGGGGGGGGGGGGGGGGGGGGGGGGGGGGGGGGGGGGGGGGGGGGGGGGGGGGFGGGFGGG9
@M03495:532:000000000-M42H9:1:1102:4140:9539 1:N:0:ACAGGAAA+TAGACAAT
GTCAGCAGGTGAGCTTTGGAATTAGTAAATTCGTTGACGACAGAAGGAGCAAGATAACGACCACAGGGAGGGTGGTTTATCAACGGCAAAATATAGATCGGAAGAGCACACGTCTGAACTCCAGTCACACAGGAAAATCTCGTATGCCGTCTTCTGCTTGAAAAAAAAAAAAAAAAAAACTAACATCAAGGTGATCATCTCAAACGACCAAACATAAACAAGACGTAGCCGCTCTAACGAAGATATGACGT
+
CCCCCGGGGGGGGGGGGGGGGGGGGGGGGGGGGGGGGGGGGGGGGGGGGGGGGGGGGGGGGGGGGGGGGGGGGGGGGGGGGGGGGGGGGGGGGGGGGGGGGGGGGGGGGGGGGGGGGGGGGGGGGGGGGGGGGGGGGFEGGGGGGGGGGGGGGGGGGGFGGGGGFGGGGE*5*14*4<<*,,7,,,+7,,,2,++,2+,2++,++**/1:**/*+3+<7+/*78*****+)****22+****.+0+/7+*2
@M03495:532:000000000-M42H9:1:1102:9816:9546 1:N:0:ACAGGAAA+TAGACAAT
GTCAGCATGTGAGCTTTGGAGTGAAATCTCTTGTCTTAAGGAATAAAGGAAAAAGATTCCGTCGGAGGCTCGGTGCTCTACAGGTTCAACCTTTGTACTCTATTATTGCCTCACATTCCATCTCTTGTGAAAATATATTTGATTGGCTTTTCTGCAGGTTGTTTGCCAGGACTTTCCAAGACCTCCACTAGAAAACACAATAAACTTTTTGGAAGCTGGACAACTATCTTCATTTTTCAGAAACAGTGAAC
+
CCCCCGGGGGGGGGGGGGGGGGGGGGGGGGGGGGGGGGGGGGGGGGGGGGGGGGGGGGGGGGGGGGGGGGGGGGGGGGGGGGGGGGGGGGGGGGGGGGGGGGGGGGGGGGGGGGGGGGGGGGGGGGGGGGFGGGGGGGGGGGGGGFGGGGGGGGGGGGFGGGGGGGGGGGGGGGGGGFGGGGGGGGGGGGGGGGGGGGGGGGGGGGGFGGGGGGDGFGFGGGGGGGGGGGFGGFGGGGGGGFFFGGFGGD2
@M03495:532:000000000-M42H9:1:1102:11544:9567 1:N:0:ACAGGAAA+TAGACAAT
GTCAGCATGTGAGCTTTGGGGAGGGTGGTTTATCAACGGCAAAATATAGATCGGAAGAGCACACGTCTGAACTCCAGTCACACAGGAAAATCTCGTATGCCGTCTTCTGCTTGAAAAAAAAAAAGTGAAGGGCCAGCCAGAACACTATAATATGCCAGCTGACAATGAGGTCAACGCTAAACCTCACTCGGAAGTGCGAAAGTCCATCCTGCGCCGATTGCACCAGTGCCAGAGAGACCTGAAAACAACTC
+
CCCCCGGFGFGGGGGGFFGGGCFGGFFFFGGGGFGGGGGGGGFFGGGGGGGGGEGGGGGGGGGGGGGGGGGGGGGGGGGGGGGGGGGGGG9ECFFFEGGGDC:FG=F<FFF<FE<AFEEGGGD6+5,,<,,+++8+BBF8,,,:,>,3,,,:,3C,<@+,,,33,,,,,3537,3***>*@F,263,72***6*,,,****42,2,,,6+++*433*/3;++2+2::9++*0**2/*;C+0*):+0)*/33
@M03495:532:000000000-M42H9:1:1102:9626:9581 1:N:0:ACAGGAAA+TAGACAAT
GTCAGCATGTGAGCTTTGGAATTAGTAAATTCGTTGACGACAGAAGGAGCAAGATAACGACCACAGGGAGGGTGGTTTATCAACGGCAAAATATAGATCGGAAGAGCACACGTCTGAACTCCAGTCACACAGGAAAATCTCGTATGCCGTCTTCTGCTTGAAAAAAAAAAACCTTACCAGAAATACCTGTAATACTATACATGCTAGCATTATTAGGATTCAATTGACGTAGAGTAAGCGTATGCATCCTG
+
CCCCCGFGFEFGGGGGGGGGGGGGGGGGGGGGGGGGGGGDFGGGGGGGGGGGGGGGGGGGGGEGGGGGGGGGGGGGGGGGGGGFGGGGGGGGGGGGGGGGGGGGGG<FFGFGGGGGGGGGFFFFEGGGGGGGGGGGFEDGGGGDGFGGDFEGGGGGGF<5@B<F==FCCF33*,,,3,7>,,7,,,6,77,DFCD9,,,,,6,,,62,6@,,,61,,,1,1++52??9*/**/?++23*/3;58+++++++
@M03495:532:000000000-M42H9:1:1102:26716:9636 1:N:0:ACAGGAAA+TAGACAAT
GTCAGCATGTGAGCTTTGGAATTAGTAAATTCGTTGACGACAGAAGGAGCAAGATAACGACCACAGGGAGGGTGGTTTATCAACGGCAAAATATAGATCGGAAGAGCACACGTCTGAACTCCAGTCACACAGGAAAAACTCGTATGCCGTCTTCTGCTTGAAAAAAAAAAAAAACAACAGTTAATTTACATAAGGCGATATTAACACAATATGACATTAATGGTATGTCAGATGAAGAAACTCACGCGGTT
+
CCCCCGCFGGGGGGGGGGGGGFEFGGGGGGFGFFGFGGEGGGGGGGFGGGGGGFGGGGDGGGEGGGGGGGGGGGGC@FGGGGCGGGDGGGGFGFGGGFGD@FGGGDCFFGGGFFGD9EFF?FFGGGGGGGGGGDFFG,BFFEGFGFGDFCEGGGGGGGFGCFF<FGCFGDF***5,36,,3@,@F,,7,@,,,,,4*==**+7++5?**2+++++22>++5B++4?++++++++*+<@DA*+*++27?**1
@M03495:532:000000000-M42H9:1:1102:4540:9691 1:N:0:ACAGGAAA+TAGACAAT
GTCAGCATGTGAGCTTTGGAATTAGCTGGTTTATCAACGGCAAAATATAGATCGGAAGAGCACACGTCTGAACTCCAGTCACACAGGAAAATCTCGTATGCCGTCTTCTGCTTGAAAAAAAAAAGCAGAAGCCGTAGACATTGACCTCCGTTATCGCCTGGCAGGTGTAGTTGCCAGTGTCCGACATCTGCAGGCGTTGCATGCTGATAGTCAGCTTGTCCTTGTACCCTGAGAAGTCGATGCGGCCCAGG
+
CCCCCGGGGGEGGGFFFFGGGGFGFGEECCEFDDE<@EEGGGGGFFGCGGGGGGC;FEDFGGFGGEFGGGGFFFFFGGGGGGFGEGGGGGF,@6CFFFG<FG78F<F?FF<,C<CFF9<FCCF7+=,,,,:4::F:4?FFFG,,,A<=F+F<FF,DC7C3<<<+>F@C9,7@FFGF@B:3,38*@<*,,3FC3,:56>C@DGA,?BCC?CCF9,,64=,?>C@?1,12>C*0*B:5<>CC*>33853C*/2
@M03495:532:000000000-M42H9:1:1102:22101:9704 1:N:0:ACAGGAAA+TAGACAAT
GTCAGCATGTGAGCTTTGGAGTCCCTGGTTTATCAACGGCAAAATATAGATCGGAAGAGCACACGTCTGAACTCCAGTCACACAGGAAAATCTCGTATGCCGTCTTCTGCTCGAAAAAAAAAACGATTGTCAGGAGGATGATGAAGAAGATTCCAGAAAAGAAGCCTATAAAATAGAGCCAGATCTCCAAAAGAAGGTCTTCATTACACCAGCAGCTCTCATTTTCCATACAGATCTGAAGAGCACACGTC
+
CCCCCGFGFFFFGFDFAFE<FF<C@<<FCEEA@FAFGECEGGEFFCCFDG<@DGCCF@EEFG@FGFEFGCEGDFEAC9EFFCFB@EFGGG,,6,6C?CFGGEGGFFCEC?C,8@EE>F+++@8B:FBEF5F,,4B+8>,3=,CBFEFGCBF9EGG=9,,3,3>,@,D,,8DC,3:>FCGGF<F:F=,,@FFC,:,,,6=E,@FGF,;?CCF8DB@6>:,<,>C,<BC9,,;A12::,4+>,1;CFEFFE6:
@M03495:532:000000000-M42H9:1:1102:13420:9732 1:N:0:ACAGGAAA+TAGACAAT
GTCAGCATGTGAGCTTTGGACTGGTTTATCACGGCAAAATATAGATCGGAAGAGCACACGTCTGAACTCCAGTCACACAGGAAAATCTCGTATGCCGTCTTCTGCTTGAAAAAAAAAAAAATCAATATAAAGACTGAGGATCTAAGAAGATTATCTAGAGCTGACGTTGTGATATTATAATAGTAGTGCAATAAAAGTACGTCAGCAGATTAGAAATTCATACTACAACATAATGATATAAAACAAATAAA
+
CCCCCGGGGGGGGGGGGGGGGGGGGGGGGGGGGGGGGGGGGGGGGGGGGGGGGGGGGGGGGGGGGGGGGGGGGGGGGGGGGGGGGFCFGGGGGGGGGGGCDGGGGGGGGGGGGGGGGG:++4,:,8,,,<B,5,C,,5+,,8,,,,,,,,5,,:,,3<,,,3,,,++8,+3,,877@,,,,,37=@,,7=,,,,,,,3,,*3,**4,,,2,,4,22,,<;,6,,,,,,,,*11,+469:,1,+,/*0++3+
@M03495:532:000000000-M42H9:1:1102:3853:9752 1:N:0:ACAGGAAA+TAGACAAT
GTCAGCATGTGAGCTTTGGTTTATCAACGGCAAAATATAGATCGGAAGAGCACACGTCTGAACTCCAGTCACACAGGAAAATCTCGTATGCTGTCTTCTGCTTGAAAAAAAAAAAAAACAACAATAAAACTTCAGTCAGCAACTTTCAGAATATGGACCAACATCTTGTTATTCAATCCATGCTTTATTTTTCTTTTCTTCCGAGCATTCTAGTGAGTGCAAGTCCTGCTGTTTTTGTGTTGCTGCTTACC
+
C@ACCGA@FCFCFGGFFGGFFCEGGGFGGGECEFECEECF,EDF@FG:AF<8FDGEGDGGGFFGGGGGC@FGGEFGF8,C6,,9EFFGGDE,CE@FCC<<<,CFC=9C,7+=7==+@>+,8::,CE,<F,,,5,,8:?,,,,,B,,,,,,8,,:,,,:,+3+:,,8@,,,,:,E9,@@F3,,,,,3,3,3D3,7,,37,,,,*****62,,,,6,,2,,,5,02,2<,,1*,4BC*3=*0*/1+++)54++
@M03495:532:000000000-M42H9:1:1102:3820:9767 1:N:0:ACAGGAAA+TAGACAAT
GTCAGCATGTGAGCTTTGGTCCAGCCTGAGTCCTCTGGTTTATCAACGGCAAAATATAGATCGGAAGAGCACACGTCTGAACTCCAGTCACACAGGAAAATCTCGTATGCCGTCTTCTGCTTGAAAAAAAAAAAAGCCAGATCACTTTGGTTTTTCAGCTCTCACGGAGGGCTTCGTTAAACTTTACTCGGAAGTGATTAAGTGCCTCCTCCTCTGATTTACCCCGTGCCAGTGAGTCCTGCAAACAAATC
+
CCCCCGCFGFGFAGFDEEFECFFGFGGFGEGCC<CFGF@FFGGGDACFGE@CFGGFFGFGGGFGGGGFEGEGFGGGFFGGGGGGGFGGFAEFECFGFFFG6<CFDGBF=?C=?@EFFFGCE,=FEFE=B+46:+6+:83,,,B,,A58<33BF7+@,,,,8CFFCD77<FC+@,<:<FCGF,@F,@,7,1:1*>;F,6@@CCFFC@=,,=8,<:5>,5CF,2<+/B51**;9+5;9++25<9)+5=)/=F+
@M03495:532:000000000-M42H9:1:1102:27248:9780 1:N:0:ACAGGAAA+TAGACAAT
GTCAGCATGTGAGCTTTGGAATTAGTAAATTCGTTGACGACAGAAGGAGCAAGATAACGACCACAGGGAGGGTGGTTTATCAACGGCAAAATATAGATCGGAAGAGCACACGTCTGAACTCCAGTCACACAGGAAAATCTCGTATGCCGTCTTCTGCTTGAAAAAAAAAAAAATTACTTATAACAACACCAGATACCGTTATGGTTCTGGTCGTACACTGACCTTTCAACACTCCAAACTTCTTAACCCTC
+
CCCCCGGGGFGFFGGGGGGGGGFGGGGEFGGECFFGGGEDGGGGGGGGGGGGGGGGGGGGGGGGGGGG<BFEGGGGGGGGGGGGGGGEGGGG9FFEGGG<C@CEFFGGGGGGGGGGGE8FEFEFGGGGFGFGGFGGG,B?FGGGEFFFGCCDFGDFFA<BFCFGGGCCFG*55,,,7,,,7@;>,,,,6<*6,,,,,*6*4=<+4+55+4++::/**5++++3++++2++*3++0<++/3<:*39:*+2**
@M03495:532:000000000-M42H9:1:1102:15634:9785 1:N:0:ACAGGAAA+TAGACAAT
GTCAGCATGTGAGCTTTGGAATTAGCTGGTTTATCAACGGCAAAATATAGATCGGAAGAGCACACGTCTGAACTCCAGTCACACAGGAAAATCTCGTATGCCGTCTTCTGCTTGAAAAAAAAAAAAAGCAACAACAAACTACATGCCAATAGACACGGTAATGCTTACAGACCAAGCTGTATCCGCATATACATAGTGAAGCATGCACGTACACTGCTAGGCAATACTTGCGATCCAACCCATGACCTACA
+
CCCCCGGGGGGGGGGGGGGGGGGGGGGGGFFFGGGGGGGGGGGGGGGGGGGGGGGGGGGGGGGGGGGGGGGGGGGGGGGGGGGGGGGGGGGFFGGGGGGGFGGFFEGGGGGGGGGGGGGGGGGG+8++,,,,,,,,,:,,,5,85,,,3,:>,3,,++@>:,,8,,:378,3+@,6>,,7@B,7@**36,@,76,,7,,6,6,2,,,,*,4**4,,6,>6,,,,,2+5+++3****+5****0*++/++++
@M03495:532:000000000-M42H9:1:1102:3251:9807 1:N:0:ACAGGAAA+TAGACAAT
GTCAGCATGTGAGCTTTGGAATTAGCTGGTTTATCAACGGCAAAATATAGATCGGAAGAGCACACGTCTGAACTTCAGTCACACAGGAAAATCTCGTATGCCGTCTTCTGCTTGAAAAAAAAAAAACCATAAAATCAAAGTCAGCATCTTAACCACCTCATCATCAGAACGGACGATAGGATAAGCAGGAATGCTGAGAGCGATATCGAATGGCGTTCATTGCTTGACTCTGTGAAAGAAAACAGTAACAT
+
CCCCCGGGGGGGGGGGGGGGGGGGGGGGGEGGGGFEFFGGGGGGGGGGFGGGGGGGGGGGGGGGGGGGGGGGGGGGGGGGGGGGGGGGGGGEFGGGGGGGCFGGGGGFGGGFFFGFGGGGGG+@@:+44,5,,5,,,,:B,,:BA?,,,,,,5,,++3,,,,,,73,,,,8F:++++**,,7,,7,3,3*32,,,,,,,,*15,**,**,,,,24;**+++2++++*++1++2++++02***)**5+1=++
@M03495:532:000000000-M42H9:1:1102:8497:9850 1:N:0:ACAGGAAA+TAGACAAT
GTCAGCATGTGAGCTTTGGAGTGAAATCTCTTGTCTTAAGGAATAAAGGAAAAAGATTCCGTCGGAGGCTCGGTGCTCTACAGGTTCAACCTTTGTACTCTATTATTGCCTCACATTCCATCTCTTGTGAAAATATATTTGATTGGCTTTTCTGCAGGTTGTTTGCCAGGACTTTCCAAGACCTCCACTAGAAAACACAATAAACTTTTTGGAAGCTGGACAACTATCTTCATTTTTCAGAAACAGTGAAC
+
CCCCCGGGGGGGGGGGGGGGGGGGGGGGGGGGGGGGGGGGGGGGGGGGGGGGGGGGGGGGGGGGGGGGGGGGGGGGGGGGGGGGGGGGGGGGGGGGGGGGGGGGGGGGGGGGGGGGGGGGGGGGGGGGGGGGGGGGGGGGDGGGGGGGGGGGGGGGGGGGGGGGGGGGGGGGGGGGGGGGGGGGGGGGGGGGGGGGGGGGGGGGGGGGGGGGGGGGGGFGGGGGGGGGCGGGGDGGGGGGGGFGGGFGGG9
@M03495:532:000000000-M42H9:1:1102:24989:9881 1:N:0:ACAGGAAA+TAGACAAT
GTCAGCATGTGAGCTTTGGAGTGAAATCTCTTGTCTTAAGGAATAAAGGAAAAAGATTCCGTCGGAGGCTCGGTGCTCTACAGGTTCAACCTTTGTACTCTATTATTGCCTCACATTCCATCTCTTGTGAAAATATATTTGATTGGCTTTTCTGCAGGTTGTTTGCCAGGACTTTCCAAGACCTCCACTAGAAAACACAATAAACTTTTTGGAAGCTGGACAACTATCTTCATTTTTCAGAAACAGTGAAC
+
CCCCCGGGGGGGGGGGGGGGGGGGGGGGGGGGGGGGGGGGGGGGGGGGGGGGGGGGGGGGGGGGGGGGGGGGGGGGGGGGGGGGGGGGGGGGGGGGGGGGGGGGGGGGGGGGGGGGGGGGGGFFGGGGGGGGGGGGGGGGGGGGGGGGGGGGGGGGGGGGGGGGGGGGGFFFGGGGGGGGGGGGGGFGGGG:FGGGGGGGGGGGGGGGGGGGGGGGGGGGGGGGGGGGGGGGGGGGGGGGGGFGGGFGGG:
@M03495:532:000000000-M42H9:1:1102:8128:9890 1:N:0:ACAGGAAA+TAGACAAT
GTCAGCATGTGAGCTTTGGTTTATCAACGGCAAAATATAGATCGGAAGAGCACACGTCTGAACTCCAGTCACACAGGAAAATCTCGTATGCCGTCTTCTGCTTGAAAAAAAAAAAAGCCAACTCAAACCAGTATTGCCTTCCAACTACATACCATTAGCCTCCATAACCCGCCGACCCAAAGCACGATCTCACATCTCTGAGTGAAACGGGACCGTAGACCGATCGCATAGTCGTATCTTCACATCGGACG
+
CCCCCGGFGFGGGGGGGGGGGGGGGGGGGGGGGGGGGGGGGFGGGGGGGGGGGGGGGGGGGGGGGGGGGGGGGGGGGGGGGGFGFGGGGGGGGGGGGGGGGGGGGGGGGGGGGF+++9,,,:,,,4,<+,:5,,5,B,,,,,,A,><DD,,5=,33<:,,,@,,3@,,,,>>++*33*,6,,,6,***5,,72,,,,,74C=F,,,,,******=31;*<0*=8*1*/*/*++*/*2**++37+0+)***/
@M03495:532:000000000-M42H9:1:1102:7452:9924 1:N:0:ACAGGAAA+TAGACAAT
GTCAGCATGTGAGCTTTGGACTCCTGACTGGTTTATCAACGGCAAAATATAGATCGGAAGAGCACACGTCTGAACTCCAGTCACACAGGAAAATCTCGTATGCCGTCTTCTGCTTGAAAAAAAAAAAACAAAACATAAAAATAACCAACACAGACTTGTACGATACAAGAAATGAATACGGACACGTTGATAAACAAACAAAGTTCCATACAATAAGATGTCAACATGTACACTCAATAGGTTACATTATG
+
CCCCCGGGGGGGGGGGGGGGGGGGGGGGGGGGGGGGGGGGGGGGGGGGGGGGGGGGGGGGGGGGGGGGGGGGGGGGGGGGGGGGGGGGGGGGGF8FFGGGGGGGGGGGGGGGGGGGGGGGGGGGGG+8+:,4,,4,5A,A9,5,,,5+8++,:,,,E,,,9+++8+8@7,,,,8,,,,3*****,*,,,*,,,,2,,,,,42,,,,,2,,,666,2,,9,164,,2,,+>:++22*<+++033+++++4++
@M03495:532:000000000-M42H9:1:1102:11831:9944 1:N:0:ACAGGAAA+TAGACAAT
GTCAGCATGTGAGCTTTGGAGTGAAATCTCTTGTCTTAAGGAATAAAGGAAAAAGATTCCGTCGGAGGCTCGGTGCTCTACAGGTTCAACCTTTGTACTCTATTATTGCCTCACATTCCATCTCTTGTGAAAATATATTTGATTGGCTTTTCTGCAGGTTGTTTGCCAGGACTTTCCAAGACCTCCACTAGAAAACACAATAAACTTTTTGGAAGCTGGACAACTATCTTCATTTTTCAGAAACAGTGAAC
+
CCCCCGGGGGGGGGGGGGGGGGGGGGGGGGGGGGGGGGGGGGGGGGGGGGGGGGGGGGGGGGGGGGGGGGGGGGGGGGGGGGGGGGGGGGGGGGGGGGGGGGGGGGGGGGGGGGGGGGGGGGGGGGGGGGGGGGGGGGGGGGGGGGGGGGGGGGGGGGGGGGGGGGGGGGGGGGGGGGGGGGGGGGGGGGGGGGGGGGGGGGGGGGGGGGGGGGGGGGGGGGGGGGGGGGFGGGGGGGGGGGFCGGFGGG9
@M03495:532:000000000-M42H9:1:1102:17196:10020 1:N:0:ACAGGAAA+TAGATAAT
GTCAGCATGTGAGCTTTGGAATGACAGAAGCAGCAAGATAACGACCACAGGGAGGGTGGTTTATCAACGGCAAAATATAGATCGGAAGAGCACACGTCTGAACTCCAGTCACACAGGAAAATCTCGTATGCCGTCTTCTGCTTGAAAAAAAAAAAAAAAAAAAAAAAAACAAAAGAAAATAAAACAAAACTAAAGTAAACATAGAACCGCGATACTATATAAGACACAGACACAGCAACAAATACTGAACA
+
CCCCCGGGGGGGGGGGGGGGGGGGGGGGGGGGGGGGGGGGGGGGGGGGGGGGGGGGGGGGGGGGGGGGGGGGGGGGGGGGGGGGGGGGGGGGGGGGGGGGGGGGGGGGGGGGGGGGGGGGGEEGGGGGGGGGGGGGGGGGGGGGGGGGGGGGGG385**551>=*C:*1*4**2+4+5+,27:,7/****+++0++33++++20+20*****/1*++2++00+3++***+**20*****8//*+3+*02++
@M03495:532:000000000-M42H9:1:1102:16745:10022 1:N:0:ACAGGAAA+TAGACAAT
GTCAGCATGTGAGCTTTGGAATTAGTAAATTCGTTGACGACAGAAGGAGCAAGATAACGACCACAGGGAGGGTGGTTTATCAACGGCAAAATATAGATCGGAAGAGCACACGTCTGAACTACAGTCACACAGGAAAATCTCGTATGCCGTCTTCTGCTTGAAAAAAAAAAAAAAATAACCAATAAATGCCTTAACAACAAAATCTATCAACACCCTGAATATGTGCCGTCAGACATCATATAGTGCATGTT
+
CCCCCGGGGFGGGGGGGGGGGGGGGGGGGGGGGGGGGGGGGGGGGGGGGGGGGGGGGGGGGGGGGGGGGGGGGGGGGGGGGGGGGGGGGGGGGGGGGGGGGGGGGGGGGGGGGGGGGGGGGGGGGGGGGGGGGGGGG,BFGGGGGGGGGGGGGGGGGGGGGGGGGGGGGG*5*5*,72,,3*2,,7,,,,,,,,,77;****7+54+5++5<=C**2*++++++4+2****/++*+2+*+++*3+3*++0+
@M03495:532:000000000-M42H9:1:1102:18555:10067 1:N:0:ACAGGAAA+TAGACAAT
GTCAGCATGTGAGCTTTGGTCCAGCCTGAGTCCTGGTTTATCAACGGCAAAATATAGATCGGAAGAGCACACGTCTGAACTCCAGTCACACAGGAAAATCTCGTATGCCGTCTTCTGCTTGAAAAAAAAAAAATAAACCCTGAGAAATCAATAATCTCACCACAAAATACAATGAAAGACGTCAGACGCGATCACATATAGTCACATCTGATCAAAAGTGTCAATGTGATATGTTTCTAGTGCAACGCATC
+
CCCCCGGGGGGGGGGGGGGGGGGGGGGGGGGGGGGGGGGGGGGGGGGGGGGGGGGGGGGGGGGGGGGGGGGGGGGGGGGGGGGGGGGGGGGGGGGGGGC<FFGGGGGGGGGGGGGGGGGGGGGGGGGGGGG>+,,,55,8B,,,8,,,8B=<D,,,3,,,,,+,,8,,,,3,,,,,8,,,++3@*,,**51*1*4,,,,,,2,,,>;,,,,,,6,,2,5,5,4,,,1+>++++++2++++5+8++5)***/
@M03495:532:000000000-M42H9:1:1102:6058:10092 1:N:0:ACAGGAAA+TAGACAAT
GTCAGCATGTGAGCTTTGGAATTAGTAAATTCGTTGACGACAGAAGGAGCAAGATAACGACCACAGGGAGGCTGGTTTATCAACGGCAAAATATAGATCGGAAGAGCACACGTCTGAACTCCAGTCACACAGGAAAATCTCGTATGCCGTCTTCTGCTTGAAAAAAAAAAAAAACTGAAAACACAATCATGCGACGGTGCCATCGAACAAGCAGACTTCTTAACTCAAAACCCAACCTCAGACCATTGATA
+
CCCCCGGGGGGGGGGGGGGGGGGGGGGGGGGGGGGGGGEGGGGGGGGGGGGGGGGGGGGGGGGGGGGGGGGGGGGGGGGGGGGGGGGGGGGGGGGGGFGGGGGGGGGGGGGGGGGGGGGGGGGGGDFGGGGGGGGGG9=EFGGGGGGFGGGGGGGGGGGGGGGGGGCFGC**5>*,,,3,,>,,,66,23,,**4*4***++,+*++**5***+*3?9++3+<3++++0+0*/;78*+200+//*+*0+++
@M03495:532:000000000-M42H9:1:1102:18710:10097 1:N:0:ACAGGAAA+TAGACAAT
GTCAGCATGTGAGCTTTGGAGACTGGTTTATCAACGGCAAAATATAGATCGGAAGAGCACACGTCTGAACTCCAGTCACACAGGAAAATCTCGTATGCCGTCTTCTGCTTGAAAAAAAAAAAAAAAACAAATAATATCAGTATTAAAATACATGTAACTAGTATTAACACTATACGTTACTCCATAACGGTGTAAACCGACTCCCACGTGTCAGTTAATCATCACGTATACGTGTCACCAGTAGTACAATA
+
CCCCCGGGGGGGGGGGGGGGGGGGGGGGGGGGGGGGGGGGGGGGGGGGGGGGGGGGGGGGGGGGGGGGGGGGGGGGGGGGGGGGGGGGFDGGGGGGGGGGGGGGGGGGGGGGGGGGGGGGG@44++++,:,,,,,,,,,,,3:C,,,3,,,,,,3,3,,,,3,,,8=>933,,3,,,5,*,,,@,,,,3****,,7,4**:**,2<,*6,,65+32+++++2+2+***++:*++0*++*0/;++1+++++0
@M03495:532:000000000-M42H9:1:1102:28330:10106 1:N:0:ACAGGAAA+TAGACAAT
GTCAGCATGTGAGCTTTGGAATTAGAAAATTCGTTGACGACAGAAGGAGCAAGATAACGACCACAGGGAGGGTGGTTTATCAACGGCAAAATATAGATCGGAAGAGCACACGTCTGAACTCCAGTCACACAGGAAAATCTCGTATGCCGTCTTCTGCTTGAAACAAAAAACATAATAACCACTTATCCCCTTACTCTCCTAAACATCATTCCTAAAGCTCCGCGATCCTACTAAGTCTAGCCGAGTATCCT
+
98BCC9FGGGGAAFCEFGGDD9,@8,CFCE<@CEE<,CFCFEGG8,,<FDCFFFAF<DFFGGGGGFFEG7C7:F@F,<9FFGGGGDGGGGCGCFFCA<FFCFCCC=CGGC4FFG8B<ED9FDA,<CAF<EB?,FC<FF,85AB4EEGD:>EF=FA<<D9DG,C,:333>FF<<D9,,@D<,<BD<,,,7*,,3,,,,,63,,,46D4,?,,,56,2,,,,,**4***=,+*+++0?<++++0)**/01+++
@M03495:532:000000000-M42H9:1:1102:18439:10144 1:N:0:ACAGGAAA+TAGACAAT
GTCAGCATGTGAGCTTTGGATGGTTCTGGTTTATCAACGGCAAAATATAGATCGGAAGAGCACACGTCTGAACTCCAGTCACACAGGAAAATCTCGTATGCCGTCTTCTGCTTGAAAAAAAAAAAAAAAAAAGTAACATCAAAGGCGTAACATCACAACCGTACAAGTTATCACTAAAACAACACCCACCCCTACCTACTACAGCCATAACAAGAAGTCGAATATCCGATTATCATGCACTGAGGAGAGCC
+
CCCCCGGGGGGGGGGGGGGGGGGFGGGGGGGGGGGGGGGGGGGGGGGGGGGGGGGGGGGGGGGGGGGGGGGGGGGGGGGGGGGGGGGGGGG<FGGGGGGGGGGGGGGGGGGGGGGGFGGGGGGF@++8@8+3+,,,,,3:,,:,,,++8333,@,7,,*65***6,3,,,37,@,,,,7,,,=,6*1*1*1**4*2<+?+52:55**++5++52*2+++***0*2++*****++*+++23+<9+*3)**2*
@M03495:532:000000000-M42H9:1:1102:7611:10146 1:N:0:ACAGGAAA+TAGACAAT
GTCAGCATGTGAGCTTTGGTCCAGCCTGAGTCCTGGTTTATCAACGGCAAAATATAGATCGGAAGAGCACACGTCTGAACTCCAGTCACACAGGAAAATCTCGTATGCCGTCTTCTGCTTGAAAAAAAAAAAAAGCAAGACTAAAGACAGTGAACACGGCTCCAATGTAACCCTGCAACAGATGCAATCCATCCCCTCCATCTATCCTCCAACTTCCACTCACGCTCTCAGCTCTTCAATTTCGTGACTTG
+
CCCCCGGGGGGGGGGGGGGGGGGGGGGGGGGGGGGGGGGGGGGGGGGGGGGGGGGGGGGGGGGGGGGGGGGGGGGGGGGGGGGGGGGGGGGGGGGGGGFGGGGGGGGGGGGGGGGGGGGGGGFGGGGGGGG>+++,::,D,,,,5,5,,,,,,,,,:+++83@,,,,33,:@,,,,,,,,,,,,,,,,7,>,,,,521*6,6,2,,,,,,,,,,1,,,,,42,*2**1++1>+21+++++++1*3*)*+++
@M03495:532:000000000-M42H9:1:1102:6134:10160 1:N:0:ACAGGAAA+TAGACAAT
GTCAGCATGTGAGCTTTGGCACAGGGAGGGTGGTTTATCAACGGCAAAATATAGATCGGAAGAGCACACGTCTGAACTCCAGTCACACAGGAAAATCTCGTATGCCGTCTTCTGCTTGAAAAAAAAAAAAAAAAAAAAATCAGATAAGTGTAGAACATACTACAAGGGTAGGACGAAGAACATAGACGACAGTAATAAGCGCACAAATGTGACCTATACACTGAGTATGAACGAGAGTCACGTGGATAAAA
+
CCCCCGGGGGGGGGGGGGGGGGGGGGGGGGGGGFGGGGGGGGGGGGGGGGGGGGGGGGGGGGGGGGGGGGGGGGGGGGGGGGGGGGGGGGGGGGGEFGGGGGGGGGGGGGGGGGGGGGGGGGGGGGGG@++88>+++>*,88,8@,3,,8,,,,,,,,,,,7,,7,8*36**,74****,4+,,,2+11***,++7,+,+*1*****+23++++++++3++++3++++++*+**)**+*30*)***0++++
@M03495:532:000000000-M42H9:1:1102:8196:10176 1:N:0:ACAGGAAA+TAGACAAT
GTCAGCATGTGAGCTTTGGTGCCGCCCTGGTTTATCAACGGCAAAATATAGATCGGAAGAGCACACGTCTGAACTCCAGTCACACAGGAAAATCTCGTATGCCGTCTTCTGCTTGAAAAAAAAAAAAGACAAAAAAAAACACTCACACAACTCCGACGCATCACAACGACAATCATATACATAACATGAATCCAGCGCTCCTCGATTCACTAATGCACAACTACAGTGCCGAAACACCCAAACTAGCAGAA
+
CCCCCGGGGGGGGGGGGGGGGGGGGGGGGGGGGGGGGGGGGGGGGGGGGGGGGGGGGGGGGGGGGGGGGGGGGGGGGGGGGGGGGGGGGGFG?FGGGGGGGGGGGGGGGGGGGGGGGGGGGGGGG+8+::::=333++3+,,,,,,3:+3*,,,**5*****,,,,******,3,27,,,,3,72,+2<,,,2++,**1**++**+++2++02++++++*/++00+++3+)**//***)2**)00+)++*+
@M03495:532:000000000-M42H9:1:1102:16558:10239 1:N:0:ACAGGAAA+TAGACAAT
GTCAGCATGTGAGCTTTGGAGTGAAATCTCTTGTCTTAAGGAATAAAGGAAAAAGATTCCGTCGGAGGCTCGGTGCTCTACAGGTTCAACCTTTGTACTCTATTATTGCCTCACATTCCATCTCTTGTGAAAATATATTTGATTGGCTTTTCTGCAGGTTGTTTGCCAGGACTTTCCAAGACCTCCACTAGAAAACACAATAAACTTTTTGGAAGCTGGACAACTATCTTCATTTTTCAGAAACAGTGAAC
+
CCCCCGGGGGGGGGGGGGGGGGGGGGGGGGGGGGGGGGGGGGGGGGGGGGGGGGGGGGGGGGGGGGGGGGGGGGGGGGGGGGGGGGGGGGGGGGGGGGGGGGGGGGGGGGGGGGGGGGGGGGGGGGGGGGGGGGGGGGGGGGGGGGGGGGGGGGGGGGGGGGGGGGGGGGGGGGGGGGGGGGGGGGGGGGGGGFGGGGGGGGGGGGGGGGGGGGGGGGGGGGGGGGGGGGGGGGGGGGGGGGFGGGFGGG?
@M03495:532:000000000-M42H9:1:1102:17289:10245 1:N:0:ACAGGAAA+TAGACAAT
GTCAGCATGTGAGCTTTGGAATTAGCTGGTTTATCAACGGCAAAATATAGATCGGAAGAGCACACGTCTGAACTCCAGTCACACAGGAAAATCTCGTATGCCGTCTTCTGCTTGAAAAAAAAAAAAATAATACTACACACTCACCACTCCCTTGCGCTAAAAATCATTAACATATTATACTTATTCCACTATATTTCATAATAACGGGAGATCCCTGATATTTACACCGAGAGCACTGATCAAGCCAGGTC
+
CCCCCGGGGGGGGGGGGGGGGGGGGGGGGGGGGGGGGGGGGGGGGGGGGGGGGGGGGGGGGGGGGGGGGGGGGGGGGGGGGGGGGGGGGGG@FGGGGGGGGGGGGGGGGGGGGGGGGGGGGGGG@C+,,,,,,,,<=F<+,,:=,,+:,,:,,,,+++++33,5:3,,,,,,3,,7,333,,,,,3,,3,,7,7,3,,,,,,,,2******,,204,,,,,,,,=,,,*//*****+0*5++25+*)**++
@M03495:532:000000000-M42H9:1:1102:4959:10261 1:N:0:ACAGGAAA+TAGACAAT
GTCAGCATGTGAGCTTTGGAGGGCAAGAAGTGGTTGTGACTGGTTTATCAACGGCAAAATATAGATCGGAAGAGCACACGTCTGAACTCCAGTCACACAGGAAAATCTCGTATGCCGTCTTCTGCTTGAAAAAAAAAAAAAAAAACAAAAGCACAAGCGCCCGCGATAACATGTATCGAAAAAGCATACTCCTTATTGCTGGGGTTAAAAGGTAGCGAAGGGAGCACCAACACACAGACGAGAAGACGCGG
+
CCCCCGGGGGGGGGGGGGGGGGGGGGGGGGGGGGGGGGGGGGGGGGGGGGGGGGGGGGGGGGGGGGGGGGGGGGGGGGGGGGGGGGGGGGGGGGGGGGGGFGGGGEDFFFGGGFFGGGGGFGGGFGGGGFFGGCGGCF++++++8+@8:3,,,,53,,*335******=@:C,7,2,<C,*4<1<,+,7,,,,++2,+,++5**11:BF++*2+++2***/**2/***0/*;**98:+/*1*)**3)*222
@M03495:532:000000000-M42H9:1:1102:10409:10262 1:N:0:ACAGGAAA+TAGACAAT
GTCAGCATGTGAGCTTTGGAGTGAAATCTCTTGTCTTAAGGAATAAAGGAAAAAGATTCCGTCGGAGGCTCGGTGCTCTACAGGTTCAACCTTTGTACTCTATTATTGCCTCACATTCCATCTCTTGTGAAAATATATTTGATTGGCTTTTCTGCAGGTTGTTTGCCAGGACTTTCCAAGACCTCCACTAGAAAACACAATAAACTTTTTGGAAGCTGGACAACTATCTTCATTTTTCAGAAACAGTGAAC
+
CCCCCGGGGGGGGGGGGGGGGGGGGGGGGCGGGGGGGGGGGGGDGGFGGGGGGGGGGGGGGGGGGGGGGGGGGGGGGGGGGGGGGGGGGGGGGGGGGGGGGGGGGGGGGFFGGGFGGGGGGGGGGGGGGGGGGGGGGGGGGGGGFDGGGGGGGGGGGGGGGGGFFGGGFGGGGGGGGGGGDGGGGGGGGGGFFGGGGGGGGFGGGGGFGGGGGGGGDFGGGGGGGGGGGGGGGGGGGGGGGGFGGGFGDG7
@M03495:532:000000000-M42H9:1:1102:14586:10306 1:N:0:ACAGGAAA+TAGACAAT
GTCAGCATGTGAGCTTTGGTCCAGCCTGAGTCCTGGTTTATCAACGGCAAAATATAGATCGGAAGAGCACACGTCTGAACTCCAGTCACACAGGAAAATCTCGTATGCCGTCTTCTGCTTGAAAAAAAAAAAAAAAAAAACAACACCACAAAGAACACCAAAAAACGTGAGGTATCAGTTAGCAGTAAGATTGACAAATTGAAACATAGTGATACAGTGACTTCACACGAGCGGTGCAATGAGTGGCGAAT
+
CCCCCGGGGGGGGGGGGGGGGGGGGGGGGGGGGGGGGGGGGGGGGGGGGGGGGGGGGGGGGGGGGGGGGGGGGGGGGGGGGGGGGGGGGGGGGGGGGGAEFGGGGGGGGGGGGGGGGGGGGGGGGGGGGGG8883+3+6++8:,,++8@,,,,,6,3,3*,,,1*6*3*4*,,,,,32,7,7,7,7,,2,7,,+5,2+2+++,+++++52+++49++1++++++2++2/*)******3*+++*++*)****
@M03495:532:000000000-M42H9:1:1102:4238:10387 1:N:0:ACAGGAAA+TAGACAAT
GTCAGCATGTGAGCTTTGGTTTATCAACGGCAAAATATAGATCGGAAGAGCACACGTCTGAACTCCAGTCACACAGGAAAATCTCGTATGCCGTCTTCTGCTTGAAAAAAAAAAAACCAGTATAACTGTGACCACACCAACGGCTAAATATGATACAACATCAGCGATAATACGTAGGATGCAACAGTTATCATGAACACTAATAGAAAAAAATATCATGATCGGCACCACAAACCCGCGCAGAACATCCA
+
CCCCCGGGGGGGGGGGGGGGGGGGGGGGGGGGGGGCEGDGGEGGGGGGGGGGGGGGGGGGGGGGGGGGGGGGGGGGGGGFFFCFGGGGFGCFGGGGGGGGFGFGGGFGFDCEGE8+4+B4,,,,,,,,,,,5:,+,++8,38+3+BF,,,,,,,,,:C,3,,,,,++,8+,,=3,7,*73,,3,,,,3,,,22,,7>,,6,4,,6,,6??,**,,,4,,++++****3**13/*211*)***)2<*.2+*2
@M03495:532:000000000-M42H9:1:1102:15697:10391 1:N:0:ACAGGAAA+TAGACAAT
GTCAGCATGTGAGCTTTGGAGGGCAAGAAGTGGTTGTGACATTAGTAAATTCGTTGACGACAGAAGGAGCAAGATAACGACCACAGGGAGGGTGGTTTATCAACGGCAAAATATAGATCGGAAGAGCACACGTCTGAACTCCAGTCACACAGGAAAATCTCGTATGCCGTCTTCTGCTTGAAAAAAAAAAAGAGGCTCCGAGCGTTAACCGACTTGATTGGGTTTACAGGTGTCTTAGTCAGACGCGTAAG
+
CCCCCGGGGDFGGGGEGGFGGGGGGGGGGDFGGGGGGGGGFFGGGGFFGGEFGECFGGGGGDGGGGEFGGGGGGGGGGGGGGGGGGGG@EGDGGDFGGGGGGGGEGGGGGGGGFGGGGGGFEEGGGFFGGGGGGGGGGGGGGFGGGGGGGGGGGGGG,6FFFFGGGGGGGGDFFECF9>BB<=FEFGFGC**6,,*,,*4*8***48*+?:*1**+++3?@8A*:++20*2+++*+3+*0++*+::)2**2
@M03495:532:000000000-M42H9:1:1102:12908:10429 1:N:0:ACAGGAAA+TAGACAAT
GTCAGCATGTGAGCTTTGGAATTAGTAAATTCGTTGACGACAGAAGGAGCAAGATAACGACCACAGGGAGGGTGGTTTATCAACGGCAAAATATAGATCGGAAGAGCACACGTCTGAACTCCAGTCACACAGGAAAATCTCGTATGCCGTCTTCTGCTTGAAAAAAAAAAAATACATAAACAAAATAAGAAAACATACAGTCGTAGCAAATCAGTACCCACGATCAAGAAGGTGCAGGTAGAGAAAGCGAC
+
CCCCCGGGGGGGGGGGGGGGGGGGGGGGGGGGGGGGGGGGGGGGGGGGGGGGGGGGGGGGGGGGGGGGGGGGGGGGGGGGGGGGGGGGGGGGGGGGGGGGGGGGGGGGGGGGGGGGGGGGGGGGGGGGGGGGGGGGGECFGGGGGGGGGGGGGGGGGGGGGGGGGGFGGG55,7,7,7;,,7,56,2,7,74,64,,67,,,**6**,,5+?E9CF+7+3/*****+2+02*++282*;:3<*2+3)****
@M03495:532:000000000-M42H9:1:1102:27785:10434 1:N:0:ACAGGAAA+TAGACAAT
GTCAGCATGTGAGCTTTGGTCCAGCCTGAGTCCTGGTTTATCAACGGCAAAATATAGATCGGAAGAGCACACGTCTGAACTCCAGTCACACAGGAAAATCTCGTATGCCGTCTTCTGCTTGAAAAAAAAAAACAAATAACTCCTTACAACACTAGGATTTAATCACTCCGAGTCTCGTTTCGTCCCTATTTATTTTGTACTACGTTCGCTTGTGCTCGCCGATATTTTGCCTCTTACACCGCTCTGTTCAC
+
CCCCCGGGGGGGGGGGGGGGGGGGGGFGGGGGGGGGFGGGFGGGGGGGGGGGGGGGGGFGGGGGGGGGGGGGGGGGGGGGGGGGGGGGGGGGGGGGGGCFGFGGGGGGGGGGGGGC<FGGGGGGGGGGDG=++4,,8885,,5,,,8,,,,+,,,,,:C,,@=F,3,,,++++,,3,+++,+3+5*,,,7,,,7,,,,,,,,,*26,*>>**6,>,,****:*4*+++5+*5++0+5+*5**)3*0+++3+
@M03495:532:000000000-M42H9:1:1102:2348:10476 1:N:0:ACAGGAAA+TAGACAAT
GTCAAGCATGTGAGCTTTGGTCCAGCCTGAGTCCCTGGTTTATCAACGGCAAAATATAGATCGGAAGAGCACACGTCTGAACTCCAGTCACACAGGAAAATATCGTATGCCGTCTTCTGCTTGAAAAAAAAAAAAATCATCATTGACTTTGTTAGCAACATTCTTATCAGCCTCACCCTGATCAACTTCAAAAGTCTGAAGATAATGACTTACATCTACCTGCTCAAGCTGTCCATCCCTGACCTGTTTTT
+
CCCCCFGGGGGGGGGGGGFFFGGGGGGGFGGCFDFFGGGGGGGGGGGCGGGGGGGGGGAFGGFGGGGGGGGGGGG@FFGGGGGGGGGGGGGGGGGFGGFG,,CFFFFGGGGGGGEFE<EF?AF,B<ECFCBFF+++:,:5?,5,:,,<,8,::,,3,3:,37>,,,,978,@,D,,,8D7@,733,7,7@C93,,,7,75@;,,2@,22,6,69=;,,56>9;C<;,,,>0,42:;<,;CC885+*10175
@M03495:532:000000000-M42H9:1:1102:19296:10488 1:N:0:ACAGGAAA+TAGACAAT
GTCAGCATGTGAGCTTTGGTCCAGCCTGAGTCCTGGTTTATCAACGGCAAAATATAGATCGGAAGAGCACACGTCTGAACTCCAGTCACACAGGAAAATCTCGTATGCCGTCTTCTGCTTGAAAAAAAAAAAGAAGCACCGGCTAAATACTGGCCCGCAACCGCGGTAAAACGTATGTTGCAAGCGTTACACGGATTTACTGGGTGTAAAGGGAGAGTAGACGGCAAGGCAAGTCTTAAGAGCAAACGCAA
+
CCCCCGGGGGGGGGGGGGGGGGGGGGGGGGGGGGGG@FFGGGGGGGGGCGFGGGGFGGFGGGGGGGGGGGGGGGGFGGGGGGGGGGGGGGFGGGGGGG,CFEFFGGGCGGFDGGGGGGGFG8FFFGGGCBFF+?<48?<,+++3BF,<,:,,:D6++3++8<7CF@*@:,@F*,3,,7@C9,79**116*7C**4*62@4;;<*5::+2<++37/**5+3>+/1>**/*/>8*+:++<*0+0)30+7**:/
@M03495:532:000000000-M42H9:1:1102:16022:10519 1:N:0:ACAGGAAA+TAGACAAT
GTCAGCATGTGAGCTTTGGATGGTTCTGGTTTATCAACGGCAAAATATAGATCGGAAGAGCACACGTCTGAACTCCAGTCACACAGGAAAATCTCGTATGCCGTCTTCTGCTTGAAAAAAAAAAAAAAAAATACAAGAACAGGAAAATTAGAGTATACCTTAGGAAGATACAAAATATATAGCAGACATGTAATACTCTAGCGACATACGTGGCCTACTGTCTTAAATATGACAACAGGCGATCATTAACA
+
CCCCCGGGGGGGGGGGGGGGGGGGGGGGGFGGGGGGGGGGGGGGGGGGGGGGGGGGGGGGGGGGGGGGGGGGGGGGGGGGGGGGGGGGGGGEFGGGGGGGGGGGGGGGFFGGGGGGGGGGGGGG>8+6+++,::,,3,,,,,,,:,:,,,,:,,3,:,,,,,,,,78,,,,,3,6,@,,7,,,2,,,57,,,,,,7,,,22,*1:**,,4,,***3+*+5++++4+++11+++5+**0**/*)*/+*++00
@M03495:532:000000000-M42H9:1:1102:4328:10526 1:N:0:ACAGGAAA+TAGACAAT
GTCAGCATGTGAGCTTTGGAGACTGGTTTATCAACGCAAAATATAGATCGGAAGAGCACACGTCTGAACTCCAGTCACACAGGAAAATCTCGTATGCCGTCTTCTGCTTGAAAAAAAAAAAAAAAAAAGTACAGCACCTGAGGAACGACTCTGACCGGCAAAATTAAACATACAGAGGGTATAAATAAAAACAATAAGAACCCATGAGAAACACTAACTCATGTACACAGTGATTATACGAAGTATACAAA
+
CCCCCGGGGGGGGGGGGGGGGGGGGGGGGGGGGGGGGGGGGGGGGGGGGGGGGGGGGGGGGGGGGGGGGGGGGGGGGGGGGGGGGGGFFGGGGGGGGGGGGGGGGGGGGGGGGGGGGGGG>+8+68+++,3<,,8,3,3,,383,>+@++*,,,,,***15,,7,,8@:<,,,,,,,**13,,7,,,2,,,**2+7,+,+44<*++4++++?68++++5++2+540:++**++02+0<****)/0+/++++
@M03495:532:000000000-M42H9:1:1102:3740:10535 1:N:0:ACAGGACA+TAGAGAAT
GTCAGCATGTGAGCTTTGGTCCAGCCTGAGTCCTGGTTTATCAACGGCAAAATATAGATCGGAAGAGCACACGTCTGAACTCCAGTCACTCAGGAAAATCTCGTATGCCGTCTTCTGCTTGAAAAAAAAAAAGTTCAAATAAACAACTGCTAACTCCGAGCAAGCAGACGAAGTAATAGACAAGGTGTACGCGCTATACGGGATTAATAAGACGAAAGGCGTCGAAGACGTGTGGGACGGTACGATGTAAA
+
CCCCCGAFGGGGGGGGGGCE<EEF<DFDDFGFGFFGFEDFCFFGGEFG7FFFGGGDGGAFFECCF@GGGGG@CFCFGGGGGCGFFEF@E,,C@E<FFDDFFGFGDGFC<F=4<,C<ACFEGFF9D<FF>CF@455,,,,,<,,853B,,,:A,,,,,++++3@@+,B8,83+++,@@B,,,,,,3737,,****>>:6,6**1*2:,2,,,6,6**48****2=**2***2/2**2**)**1.***)*+++
@M03495:532:000000000-M42H9:1:1102:29476:10611 1:N:0:ACAGGAAA+TAGACAAT
GTCAGCATGTGAGCTTTGGTCCAGCCTGAGTCCTGGTTTATCAACGGCAAAATATAGATCGGAAGAGCACACGTCTGAACTCCAGTCACACAGGAAAAACTCGTATGCCGTCTTCTGCTGGAAAAAAAAAACAGACCTCAGGAGATTGCATGGCGTGCCCGGTCCCCCTGACTACTCGTTGTCGACACCGACCCGCCCACGCCTATCCTCACCTCGCCGCATTACGCCTCCACTTCACATGTAGTGACTGC
+
CCCCCFGGEEFFDD<FGGGEGGGGGGCEF?FFGCF@@98CDFGDGFGGGEDFAFGGFGACFGFEEGGGFFCFBF@EFCAFDEGGFGDGGGFFGAFCFF,,,689B<F?C@4+,C,,CC,,C8FD88++48++:?,<+,5,,,,+,A,,,?9A8,+++++=+++++,,+>C,5,,,,,*,5,*3*3*****>BE78C7*<****4*++++2?@*+****/:*;*+2;*10****+*+++*3<947++*029*
@M03495:532:000000000-M42H9:1:1102:13913:10639 1:N:0:ACAGGAAA+TAGACAAT
GTCAGCATGTGAGCTTTGGTCCAGCCTGAGTCCTGGTTTATCAACGGCAAAATATAGATCGGAAGAGCACACGTCTGAACTCCAGTCACACAGGAAAATCTCGTATGCCGTCTTCTGCTTGAAAAAAAAAAAAAGAACAAAAGATGCTCTCCAAACTATAAATACACATCAAAAAAAAATTACTGAAAAAAGTCGTTACGTAATAGATACATCTTATACTCACCGGCGATATAGTATGTCATAACATGCAA
+
CCCCCGGGGGGGGGGGGGGGGGGGGGGGGGGGGGGGGGGGGGGGGGGGGGGGGGGGGGGGGGGGGGGGGGGGGGGGGGGGGGGGGGGGGGGGGGGGGGCFGGGGGGGGGGGGGGGGGGGGGGGGGGGGGGB@83+:8,3=,,:<,,8,,3,,,,,+,,,,,:,,,7,,:,,,,,3335*,,7,,,,,2,,1*2,***6**,6,*+442+25+++5++++++++*******1:99*++0*+3+/+++*+2++
@M03495:532:000000000-M42H9:1:1102:2555:10727 1:N:0:ACAGGAAA+TAGACAAT
GTCAGCATGTGAGCTTTGGACTCCTGACTGGTTTATCAACGGCAAAATATAGATCGGAAGAGCACACGTCTGAACTCCAGTCACACAGGAAAATCTCGTATGCCGTCTTCTGCTTGAAAAAAAAAAAAAGTAGTCAAGTAAGATCCGACTAACTCTCAAAACAAACGCAACACTCAACACACTATGCATAGCAAGCAAATCCAATATCACCAGCGGCTCAGCGCCACATGACTTTGTTACCAACATTCATA
+
CCCCCFFGGGGGGFFFFGGGGGDEGGDGGGGFFGGGGGGGGGGGGGGGGGGGGCEGGGGGGGGGGGGGGFFGCEGGGGGGGFFGGGGGGGFGG9EF<EFE<FGGGGGFGGGGCCC,,CFGGECFD7+++85<5,<5,,5,,,,,,:::>+7<33=,,,7,,,:>,5++++5,*,,,,3@*,*D<F9,2,,2,,6>@,82,,2?,CF@2,,,,,,*443*+*+***1=*+++0+?C9+*+1+0)*/0*00++
@M03495:532:000000000-M42H9:1:1102:28538:10765 1:N:0:ACAGGAAA+TAGACAAT
GTCAGCATGTGAGCTTTGGAGGCTGGTTTATCAACGGCAAAATATAGATCGGAAGAGCACACGTCTGAACTCCAGTCACACAGGAAAATCTCGTATGCCGTCTTCTGCTTGAAAAAAAAAAACAGAAAAAGTTCCTACTACCTAGTTTCCAGCAGCCGAGTACACACCTATCTCGCAAGTATTTCCGGGAATTCTTGGGCGTAACGAGCTCTTAATCGGCTTCTTCCGTCTGCTCTTGCAATCAAAGGCTC
+
CCCCCGGGGGGGGGGGGGFFGGGGGGGGFGGGGGGGGGEGEFFGGGGGFFGGGGGFGGGGGGGGGGGGGGGGGGGG<FGGGGGGGGGFE@FFGGGGGGFG=FFFGCFCDFF8FCEF7FFG+++4,::?F<+,,8,,,:,,,3,,,,,,,5B,,A<D8:+++,:C,,++,,,,,,,8+C*,,7=B,;***5>,7,2@;,>,44*1**1*41,5<++++***3:*2+++35*/*+++2<+25++)+++***+*
@M03495:532:000000000-M42H9:1:1102:22529:10774 1:N:0:ACAGGAAA+TAGACAAT
GTCAGCATGTGAGCTTTGGTCCAGCCTGAGTCCTGGTTTATCAACGGCAAAATATAGATCGGAAGAGCACACGTCTGAACTCCAGTCACACAGGAAAATCTCGTATGCCGTCTTCTGCTTGAAAAAAAAAAAAAAAAAAAAACAAAATAAGATAAATACTACCTCCACTCACTAAAAAACAGATCAACCACATCCTACGTATCCTTCTACATGAGACTACGACTAGTCCTTCTCCCACCTCCAGTAACTGA
+
CCCCCGGGGGGGGGGGGGGGGGGGGGGGGGGGGGGGGGGGGGGGGGGGGGGGGGGGGGGGGGGGGGGGGGGGGGGGGGGGGGGGGGGGGGGGGGGGGGCEGGGGGGGGGGGGGGGGGGGGGGGGGGGGGGG=4+8++8+33**,,8,,8,,,,,,,,8,,73,7,,3>7,3,,,,,,24*3,,7:<C++***,+5<,B*92<:C++++245+525+5+++**12*03+30*02+********)+3+1++++
@M03495:532:000000000-M42H9:1:1102:5816:10774 1:N:0:ACAGGAAA+TAGACAAT
GTCAGCATGTGAGCTTTGGTCCAGCCTGAGTCCTGGTTTATCAACGGCAAAATATAGATCGGAAGAGCACACGTCTGAACTCCAGTCACACAGGAAAATCTCGTATGCCGTCTTCTGCTTGAAAAAAAAAAAAGTACACACATGAATCACCAGCCGCTAACCCCGTCACAACAACAGACACAACACATAGTACTTGCCCTCCTTCTTAATCGCCTCGGTCTAAACCAAGCTAGAACGGGAGCAGCGGACGC
+
CCCCCGGGGFGGGFGGGGGGGGGGGGGGGGGGGGGGGGFGGGGGGGGGGGGGGGGGGGGGGGGGGGGGGGGGGGGGGGGGGGGGGGGGGGGGGGGGGD<CFFGGGGGGGGGGFGGGGGGGGGGGGGGGGGG+>+,<8,<,++,:?F,,83,B,3++3+3+<,,85<8+8,7@,,,,,763>C**6>,7,,7,,,2,767B=@,,,,,2,,4*4*4;**3*/++5+**1***+++++1/238*0**/)****
@M03495:532:000000000-M42H9:1:1102:23190:10777 1:N:0:ACAGGAAA+TAGACAAT
GTCAGCATGTGAGCTTTGGTCCAGCCTGAGTCCTGGTTTATCAACGGCAAAATATAGATCGGAAGAGCACACGTCTGAACTCCAGTCACACAGGAAAATCTCGTATGCCGTCTTCTGCTTGAAAAAAAAAAACCACTTACCGCTACAATCCGCTAGCTATGCACTATCGAATGCCAATCCCAGGTCAACCCCAGGGCTTTCACATCCGACTGACAAAGCCGCCATCTCGCGCTTAACGCTCACTAGTACCG
+
CCCCCGGGGGGGGGGGGGGGGGGGGGGGGGGGGGGGFGGGGGGGGGGGGGGGGFGGGGGGGGECGGGGGGGGGGGGGGGGGGGGGGGGGGGGGGGG<FAFGGGGGFGGGGGGGGFGGG9FA<EFFGGGGG74+8A+,,,:B++++3,C,33+:@++,,,7,:@,,7,@++D,3,,>8>:C<,7*77,>,<7<1*61*22,6@DFF@:**41*,4,,,5**/**4*++53=)****+3/5*2**+20*+33*
@M03495:532:000000000-M42H9:1:1102:10107:10811 1:N:0:ACAGGAAA+TAGACAAT
GTCAGCATGTGAGCTTTGGAGTGAAATCTCTTGTCTTAAGGAATAAAGGAAAAAGATTCCGTCGGAGGCTCGGTGCTCTACAGGTTCAACCTTTGTACTCTATTATTGCCTCACATTCCATCTCTTGTGAAAATATATTTGATTGGCTTTTCTGCAGGTTGTTTGCCAGGACTTTCCAAGACCTCCACTAGAAAACACAATAAACTTTTTGGAAGCTGGACAACTATCTTCATTTTTCAGAAACAGTGAAC
+
CCCCCGGGGGGGGGGGGGGGGGGGGGGGGGGGGGGGGGGGGGGGGGGGGGGGGGGGGGGGGGGGGGGGGGGGGGGGGGGGGGGGGGGGGGGGGGGGGGGGGGGGGGGGGGGGGGGGGGGGGGGGGGGGGGGGFGGGGGGGGGGGGGGGFGGGGGGGGGGGGGGGFGGGGGGGGGGGGGGGGGGGGGGGGGGGGGGGGGGGGGGGGFGGGGGGGGGGGGGGGGGGGGGGGGGGGGGGGGGGGGFGGFFAFGC
@M03495:532:000000000-M42H9:1:1102:22566:10851 1:N:0:ACAGGAAA+TAGACAAT
GTCAGCATGTGAGCTTTGGAGGGCATAACGACCACAGGGAGGGTGGTTTATCAACGGCAAAATATAGATCGGAAGAGCACACGTCTGAACTCCAGTCACACAGGAAAATCTCGTATGCCGTCTTCTGCTTGAAAAAAAAAAAAAAACAAAAAACAATACCAAAATTAAGCAGTAACACAAACAACAAAACCACCCTAAGGCCCTTATGCATGTAATCTAACGACGTCACGTACTATGTGCACACACGTAGA
+
CCCCCGGGGGGGGGGGGGGGGGGGGGGGGGGGGGGGGGGGGGGGGGGGGGGGGGGGGGEGGGGGGGGGGGGGGGGGGGGGGGGGGGGGGGGGGGGGGGGGGGGGGGGGC8FGGGGGGGGGGGGGGGGGGCGGGGGGGGGGGC+++58,,,,8**,6,3,,,,33,58,,,,,,,,,,,,*334,,,,*4+*4***1?9,++***++++++++++++23:+<*/1*:****2*1**00+*++2**1*)***2
@M03495:532:000000000-M42H9:1:1102:22857:10883 1:N:0:ACAGGAAA+TAGACAAT
GTCAGCATGTGAGCTTTGGAGTGAAATCTCTTGTCTTAAGGAATAAAGGAAAAAGATTCCGTCGGAGGCTCGGTGCTCTACAGGTTCAACCTTTGTACTCTATTATTGCCTCACATTCCATCTCTTGTGAAAATATATTTGATTGGCTTTTCTGCAGGTTGTTTGCCAGGACTTTCCAAGACCTCCACTAGAAAACACAATAAACTTTTTGGAAGCTGGACAACTATCTTCATTTTTCAGAAACAGTGAAC
+
CCCCCGGGGGGGGGGGGGGGGGGGGGGGGGGGGGGGGGGGGGGGGGGGGGGGGGGGGGGGGGGGGGGGGGGGGGGGGGGGGGGGGGGGGGGGGGGGGGGGGGGGGGGGFGGGGGGGGGGGGGGGGGGGGGGGGGGGGGGGGGGGGGGGGGGGGGGGGGGGGGGGGGGGGGGGGGGGGGGGGGGGGGGGGGGGGGGGGGGGGGGGGGCFGGGGDGGGGGFGGGGGGGGGGGGFGGGGGGGGFGFGGGFFGC,
@M03495:532:000000000-M42H9:1:1102:13679:10884 1:N:0:ACAGGAAA+TAGACAAT
GTCAGCATGTGAGCTTTGGAGTGAAATCTCTTGTCTTAAGGAATAAAGGAAAAAGATTCCGTCGGAGGCTCGGTGCTCTACAGGTTCAACCTTTGTACTCTATTATTGCCTCACATTCCATCTCTTGTGAAAATATATTTGATTGGCTTTTCTGCAGGTTGTTTGCCAGGACTTTCCAAGACCTCCACTAGAAAACACAATAAACTTTTTGGAAGCTGGACAACTATCTTCATTTTTCAGAAACAGTGAAC
+
CCCCCGGGGGGGGGGGGGGGGGGGGGGGGGGGGGGGGGGGGGGGGGGGGGGGGGGGGGGGGGGGGGGGGGGGGGGGGGGGGGGGGGGGGGGGGGGGGGGGGGGGGGGGGGGGGGGGGGGGGGGGGGGGGGGGGGGGGGGGGGGGGGGGGGGGGGGGGGGGGGGGGGGGGGGGGGGGGGGGGGGGGGGGGGGGGGGGGGGGGGGGGGGGGGGEGGGGGGGGGGGGGFGGGGGGGGGGGGFGGGFGGGFGGG7
@M03495:532:000000000-M42H9:1:1102:23721:10916 1:N:0:ACAGGAAA+TAGACCAT
GTCAGCATGTGAGCTTTGGTTTATCAACGGCAAAATATAGATCGGAAGAGCACACGTCTGAACTCCAGTCACACAGGAAAATCTCGTATGCCGTCTTCTGCTTGAAACAAAAATAAAACTCACAACCGACCATTACTTGTCATGCGGTCTATTCTCTACGCAGCTGGCTATGACGTTGATGGAACTTACCAAACTGCTTTGGGCCAGTTTTCGTATCGTTTTCTACAGCCCGATAACCGTTCTGTGTCGGG
+
CCCCCGGGGFGGGFGGGEGAGFDGDF@FGDEGEEA@FEFEACFFDCFECF<EGFGGFCCFCCGG9CEEFGFGACEEGG@EC@<EDFGEFCEG@EBFCD<FAEE<DG?,9C=<F,,,,,9:,CCBC+8+++8+?E9,B,,B,,:,9++8@CA,,,,,,,,:@+++,,,83,,:@,@@F:@,,,@,5@,8,3,3334,,,3,,,*,*@:,37,74,,4,4D5*1:,,2,2,*/**1)=++1*;*)+5>+>*2*
@M03495:532:000000000-M42H9:1:1102:11288:10921 1:N:0:ACAGGAAA+TAGACAAT
GTCAGCATGTGAGCTTTGGTCCAGCCTGAGTCCTGGTTTATCAACGGCAAAATATAGATCGGAAGAGCACACGTCTGAACTCCAGTCACACAGGAAAATCTCGTATGCCGTCTTCTGCTTGAAAAAAAAAAAAAAAAAGAATATAGAGCCCACAAGCCATAACTTCATAGAAGTCGTCACCAACCCTCCAAAGTGCTACAAGCAGAGGTGTATACCTGTGAATAAGAATACCCAACAAAATGCAGATGCTA
+
CCCCCGGGGGGGGGGGGGGGGGGGGGGGGGGGGGGGGGGGGGGGGGGGGGGGGGGGGGGGGGGGGGGGGGGGGGGGGGGGGGGGGGGGGGGGGGGGGG9<FGGGGGGGGFFGGGGGGGGGGGGGGGCFGEFFG3+++8++>,,,,,,,3,+>C7,,,*,,,,,,,,8,,7,7,,76*1>*,,66**,**4,,,,,,,,,,,4,,6+*42*+2+++5++++1+++15++++2+++2*1***++*333*++30
@M03495:532:000000000-M42H9:1:1102:11496:10934 1:N:0:ACAGGAAA+TAGACAAT
GTCAGCATGTGAGCTTTGGAGACTGGTTTATCAACGGCAAAATATAGATCGGAAGAGCACACGTCTGAACTCCAGTCACACAGGAAAATCTCGTATGCCGTCTTCTGCTTGAAAAAAAAAAAAAAAAAAAAAAAAACACAAGACACGTAAAGAAACAGATAAAAATGTTGAGACATATTAATGAAAATGGAATGTCACACAAGGGGCAAAGTCAGAAGAACATCAACGACTGTGGCAGTAAACAGTGAACG
+
CCCCCGGGGGGGGGGGGGGGGGGGGGGGGGGGGGGGGGGGGGGGGGGGGGGGGGGGGGGGGGGGGGGGGGGGGGGGGGGGGGGGGGGGFEGGGGGGGGGGGGGGGGGGGGGGGGGGGGGGGC68+3@:+>3++**3*,8>F,,,,3*,,8*,,,,4,863,,3,3,,,,,,,*,+7,,,,2,,,,,+27,,,,+42<4,+*42**/****++0+0+++30;*++0+21****++*****++3*+*3*3+0*
@M03495:532:000000000-M42H9:1:1102:6198:10948 1:N:0:ACAGGAAA+TAGACAAT
GTCAGCATGTGAGCTTTGGAGACTGGTTTATCAACGGCAAAATATAGATCGGAAGAGCACACGTCTGAACTCCAGTCACACAGGAAAATCTCGTATGCCGTCTTCTGCTTGAAAAAAAAAAAAAAAAAAAAGAAAATAAATGAAGCACATTACAATAATAAAACAACAAGTAAAAATTAACATTGGAACATGAGATATGATCAGATAAAAAAGAATGTATAGACAGTGCGTGAACTACATCATAGACATTA
+
CCCCCGGGGGGGGGGGGGGGGGGGGGGGGGGGGGGGGGGGGGGGGGGGGGGGGGGGGGGGGGGGGGGGGGGGGGGGGGGGGGGGGGGGFAFGGGGGGGGGFGGGGGGGGGGGGGGGGGGGG:+++3+6+:+3>>,,,,,,,,@,,3,,,,,,,77,7,,,,73,,>>,,,,,,,,2,,,,7,,,,,,26,2,,,27,,,4,,,++++++++**4*+251++++++22++/**/*2:+3*++38+++*++3+
@M03495:532:000000000-M42H9:1:1102:28298:10999 1:N:0:ACAGGAGA+TAGACAAT
GTCAGCATGTGAGCTTTGGTTTATCAACGGCAAAATATAGATCGGAAGAGCAGACGTCTGAACTCCAGTCACACAGGAAAATCTCGTATGCCGTCTTCTGCTTGAAAAAAAAAAATGCACTGATTTATATCAGATATATCCATGTCAATCCATCAGTCAATCTTACTCATATCTAGTCTTTTCATTTCTACCTGTCGCTCATCTCAGTGCTTCACTTACTATCATTGAACGATTCCGACATTATTCCGGTT
+
CCCCCGGDGGGGGGGGGGGGGGGGGGGGGEGEGGGGGGGGGGGGDGGGGGGGGGGGGGGGGGGGGGEGGGFGGGGGGGGGGFACFGFGGGGGG@:<EFFGFFGFGD?C@:FGD:+,,5,,,:,,B,,<,,,,,,<,<,,,<,,,8::,8,,,,,,:,,,:,55758:8=>=DG,,,,,7,,,,37,,,,,,,,43,+++,3,,,,5,7,,,,,7,,7,,@,5,,22,,,2*=*2+,6*2**44,1,4,4:*
@M03495:532:000000000-M42H9:1:1102:23366:11022 1:N:0:ACAGGAAA+TAGACAAT
GTCAGCATGTGAGCTTTGGACCAGCCTGAGTCCCTGGTTTATCAACGGCAAAATATAGATCGGAAGAGCACACGTCTGAACTCCAGTCACACAGGAAAATCTCGTATGCCGTCTTCTGCTTGAAAAAAAAAAACAATTCTCCGCACATCTCAAGATTGACAGACACAACAAAATTCAATTCATTGTCATACGGTACAATAGACAAATTTTCCTGCATGAACTTACATCGCCATGTAACCTCACGGTTCAGG
+
CCCCCGGGGGGGGGGGGGGGGGGGGGGGFGGGGGGGGFGGGGGGGGGGGGGGGGGGGGGGGGGGGGGGGGGGGGGGGGGGGGGGGGGGGGGGGGGGGGGDFFGGGGGGGGGGGGGGGGGGGGGGGGGGGGGG>8,,,,<,8C+8++3,::,C,,77,:,,7,,6:3,++3,:5,,,3,3,8,,,,7,3,,,,*,*6;;,92?F,,?,2,5,,5,4,,,,,,,<,,2,2****/,23++*1*+2***)*2<+
@M03495:532:000000000-M42H9:1:1102:14226:11142 1:N:0:ACAGGAAA+TAGACAAT
GTCAGCATGTGAGCTTTGGAGTGAAATCTCTTGTCTTAAGGAATAAAGGAAAAAGATTCCGTCGGAGGCTCGGTGCTCTACAGGTTCAACCTTTGTACTCTATTATTGCCTCACATTCCATCTCTTGTGAAAATATATTTGATTGGCTTTTCTGCAGGTTGTTTGCCAGGACTTTCCAAGACCTCCACTAGAAAACACAATAAACTTTTTGGAAGCTGGACAACTATCTTCATTTTTCAGAAACAGTGAAC
+
CCCCCGGGGGGGGGGGGGGGGGGGGGGGGGGGGGGGGGGGGGGGGGGGGGGGGGGGGGGGGGGGGGGGGGGGGGGGGGGGGGGGGGGGGGGGGGGGGGGGGGGGGGGGGGGGGGGGGGGGGGGGGGGGGGGGGGGGGGGGGGGGGGGGGGGGGGGGGFGGGGFGGGGGGGGGGGGGGGGGGGGGGFGGGGGGGGGGGGGGGGGGGGGEFGGGFFEFGGGGGGGGGGGFGFGGGGGGGGFGGGFGGGFGGG,
@M03495:532:000000000-M42H9:1:1102:3204:11162 1:N:0:ACAGGAAA+TAGACAAT
GTCAGCATGTGAGCTTTGGTCCAGCCTGAGTCCTGGTTTATCAACGGCAAAATATAGATCGGAAGAGCACACGTCTGAACTCCAGTCACACAGGAAAATCTCGTATGCCGTCTTCCGCTTGAAAAAAAAAAAGTTTGTACGCAATTTCAACCCGTCAGCGAGAAAAATTAAAATCGTCACCCTCGCGCCTTCGCAGCCTCAAACGGAAACTCTGACCTCTAAACTTTAATCAAATCACGTGAGGTCGTCTA
+
<AA-A<CFFF<@F<<ECFFFFGGF<6CF-CFFFFGGGFCFDFGFDEDGFGG8@AE,@FGFFEEGFGF8F8EE7F<FC9FFFGDGCC,C9F@:8<C@,FGC9,6C699,:+,89,E,8=,,4<?954>4+++++:8B,:<8+83+3?,,C,C,++63+>,++++335,@>9,,>,,5,3@*@,3*5*1**6*7*****4,6,,,2**4**5+2++12++3B+21+++2+11+12?+3+<****)2+07?=55
@M03495:532:000000000-M42H9:1:1102:25769:11213 1:N:0:ACAGGAAA+TAGACAAT
GTCAGCATGTGAGCTTTGGTTTATCAACGGCAAAATATAGATCGGAAGAGCACACGTCTGAACTCCAGTCACACAGGAAAATCTCGTATGCCGTCTTCTGCTTGAAAAAAAAAAATTCCCTTCGATACTCGGAAAAAACTGTCACCTTGCGTTCAACCATACCCCATCCACTTTATTGGCCAAGCTTGGTCCATCAGTCACTATCTTATGCAGGTCACGACAGGATCGCTTCGTTAGTAGTGTAAACACTT
+
CCCCCGGGGGGGGGGFGGGFFGGFGGGGGGGGGGGGGGGGGGGGGGGGGGGGGGFGGGGGGGFFFGGGFGFGGGGGGGGGF<<FFFGGGGGGGGFGDGGGGGGGCEDAFEEGCGGAB,5,?5,+B,,+,,+8+B+,,8+,,5,,:,,:,,8688>,3B+,@F,@++,,,,,:,77,,@<,,3,,*,5,6,?,2,;,,@,,2,,2DE,,,,6,,2=8,1***4:*;C<*3**3*+2**3;<<+3>@96>7C+
@M03495:532:000000000-M42H9:1:1102:12658:11234 1:N:0:ACAGGAAA+TAGACAAT
GTCAGCATGTGAGCTTTGGAGTGAAATCTCTTGTCTTAAGGAATAAAGGAAAAAGATTCCGTCGGAGGCTCGGTGCTCTACAGGTTCAACCTTTGTACTCTATTATTGCCTCACATTCCATCTCTTGTGAAAATATATTTGATTGGCTTTTCTGCAGGTTGTTTGCCAGGACTTTCCAAGACCTCCACTAGAAAACACAATAAACTTTTTGGAAGCTGGACAACTATCTTCATTTTTCAGAAACAGTGAAC
+
CCCCCGGGGGGGGGGGGGGGGGGGGGGGGGGGGGGGGGGGGGGGGGGGGGGGGGGGGGGGGGGGGGGGGGGGGGGGGGGGGGGGGGGGGGGGGGGGGGGGGGGGGGGGGGGGGGGGGGGGGGGGGGGGGGGGGGGGGGGGGGGGGGGGGGGGGGGGGGGGGGGGGGGGGGGGGGGGGGGGGGGGGGGGGGGGGGGGFGGFGGGGGGGGGGGGGGGGGGGGGGGGGGGGGFFGGGGGGGGGGGFGGFFGGG,
@M03495:532:000000000-M42H9:1:1102:17907:11239 1:N:0:ACAGGAAA+TAGACAAT
GTCAGCATGTGAGCTTTGGTTTATCAACGGCAAAATATAGATCGGAAGAGCACACGTCTGAACTCCAGTCACACAGGAAAATCTCGTATGCCGTCTTCTGCTTGAAAAAAAAAAAAAAAAAAAAAAAAAAATAAAAAAAACACAACTAATAATTCATATAATATGATTCCTATGTAGAACTATTAACTATACACACCCTAATAGTTGTTTTAATCCATCACAAGAATGACTTAAGAACAGTCACACGAGAG
+
CCCCCGGGGGGGGGGGGGGGGGGGGGGGGGGGGGGGGGGGGGGGGGGGGGGGGGGGGGGGGGGGGGGGGGGGGGGGGGGGGEAFGGGGGGGGGGGGGGGGGGGGGGGGGGGGGG448+88+3333++5*3>,383,,*4**,,,8*,,,,,,,,,,,,,27,,7,2,,,,,,7,,7,,7,7>,,<?+277,,33@*12**200+++++**2++00+0++32+3*00++000+++2+0***++1+++)2*/*
@M03495:532:000000000-M42H9:1:1102:12750:11245 1:N:0:ACAGGAAA+TAGACAAT
GTCAGCATGTGAGCTTTGGAATACAGGGAGGGTGGTTTATCAACGGCAAAATATAGATCGGAAGAGCACACGTCTGAACTCCAGTCACACAGGAAAATCTCGTATGCCGTCTTCTGCTTGAAAAAAAAAAAGAAACCCCGGCTAACTCCGTGCCAGCCCCCTCGGTACTACAGTGAGGGTTAGATGTGTTCGGACTTACTGTGCGGAAAGCACACGTAGACGAATTGGAAAGCATAGTGCTGAATCACAGG
+
CCCCCGGGGGGFGGGGFGGGGGGGGGGGGGGDGGDBFEEFGGGGGGECGGGFGDFGGGFFEFEGFGGDFEFGGGDGEGGGGGGGFFDFGDFCF<FCFEE?9=CFFFGGE?@EGGGGFEEGGGGFGE@7F:@3BFFD8>:+++8+B8:,FC+>+37@+++83****63*7,?::,7,,665,6>2,36,7CC**;*1CE<>;;,+***1***+*48*45**+3/*1126++***+*+0+2+0+12+0*3++*
@M03495:532:000000000-M42H9:1:1102:6554:11250 1:N:0:ACAGGAAA+TAGACAAT
GTCAGCATGTGAGCTTTGGTCCAGCCTGAGTCCTGGTTTATCAACGGCAAAATATAGATCGGAAGAGCACACGTCTGAACTCCAGTCACACAGGAAAATCTCGTATGCCGTCTTCTGCTTGAAAAAAAAAAAATAAAAGTTTAGAGTAGTCATAAAAATCAAAACTAGCTCCAACAGCAACACTCTTACTCACGTCAATGTCACAGCGATCCCTCTGAATTTAATGAAAAAAAGTACCATTACCAGCATAA
+
CC@CCGGGGFCFFFGDEAFGFAEEFGGGG<CFFFGF<EFGGGGGGGGGGGFGFGGGFFCEFEGGGGGGG@FEEF@FGGGGGGDFGFGGGGGGGGGCF<C<9?DFGGFGGGEE,CFCCACDFGGF<FGE:FC6+,555,,:5C<5,555,5:,,7,C,8,,,:,8,,:>,,:,3,5+,,,3@<+33@,7,3,,6,6**6@,77F,>6,*4,>*?;:88;A2,,16,2141,1*=**+5++++1++++)*3++
@M03495:532:000000000-M42H9:1:1102:14574:11302 1:N:0:ACAGGAAA+TAGACAAT
GTCAGCATGTGAGCTTTGGAATTAGTAAATTCGTTGACGACAGAAGGAGCAAGATAACGACCACAGGGAGGGTGGTTTATCAACGGCAAAATATAGATCGGAAGAGCACACGTCTGAACTCCAGTCACACAGGAAAATCTCGTATGCCGTCTTCTGCTTGAAAAAAAAAAAAAAGGGACGTTTACCTACAGGGTCCCATCAGATACGAAGAGCACACGTCTGAACTCCAGTCACTGCGTAAAAACGCAGAA
+
CCCCCFEFFCEEEGFFFGFGGGGGGEFFFEEECCCFFFGEGGGFGFFCFFGGGGGGGFGGGGGGGGFCCFGGEFEGFDGFGGGGDG:F=CCFFGGEGGGFFGDGGFDFFGECFGEGFFEEFFGGGEFFGGEGGGGGF,48C=BFEFGGEGGD<FCFFGFGFFFEGGE7F@@C****6>C*1*4<;<=,6?<,<2?**+?++B9<2+=*BE5+5+*2*33;08?C+++30+2<E+*+3;C8**9+**)*2*+
@M03495:532:000000000-M42H9:1:1102:20708:11312 1:N:0:ACAGGAAA+TAGACAAT
GTCAGCATGTGAGCTTTGGTCCAGCCTGAGTCCCTGGTTTATCAACGGCAAAATATAGATCGGAAGAGCACACGTCTGAACTCCAGTCACACAGGAAAAACTCGTATGCCGTCTTCTGCTTGAAAAAAAAAAAGCCCCGGCTAACTAAGTGCCAGCAGCCGCGGTCATACGTAGGGGGCAAGCGTTATCCGGATTTACTGGGTGTAAAGGGAGCGTAGACGGTTTTGCAAGGCTGAAGTGAAAGCCCGGGG
+
CC@CCC9EEFAFGG<EFGGF<FFCD@FGEE6;C@CFGE@CFAGAFFGE@B7F@EFCFGEEE@F:,C<88FFFFCCCAF9EGEEFGG@<FEGFEFG,E=,,6:CF<FGCC9>44C,,9CCE,C<B9FE:FG+FF:4,4B>@CFEF@FG,,:3B>FGEGGFGGGGG<*@FC>CA9F<*1C<*6<CCFFEFGGFEC8@EEF:EFC2BBCFF;+3*3*/*2:EG5E5;7AE<<FC5*<CC6F><CEFG**0***2
@M03495:532:000000000-M42H9:1:1102:25767:11361 1:N:0:ACAGGAAA+TAGACAAT
GTCAGCATGTGAGCTTTGGAATTAGTAAATTCGTTGACGACAGAAGGAGCAAGATAACGACCACAGGGAGGGTGGTTTATCAACGGCAAAATATAGATCGGAAGAGCACACGTCTGAACTCCAGTCACACAGGAAAATCTCGTATGCCGTCTTCTGCTTGAAAAAAAAAAAAAAAAAAACAAAAACGCATCTACAAACATTCCTCATATCGCATAACCTCCTTCATCCTCACTCACTTCGATCGTATCCTC
+
CCCCCGGGGGGGGGGGGGGGGGGGGGGGGGGGGGGGGGGGGGGGGGGGGGGGGGGGGGGGGGGGGGGGGGGGGGGGGGGGGGGGGGGGGGGGGGGGGGGGGGGGGGGGGGGGGGGGGGGGGGGGGGGGGGGGGGGGGFFGGGGGGGGGGGGGGGGGGGGGGGGGGGGGEG33*151*14***2*1******,,++,74*+4+,+03++++*28;=70+0*2*+3+3++0<0/+<*<0+2**+)222.*+0+
@M03495:532:000000000-M42H9:1:1102:9050:11363 1:N:0:ACAGGAAA+TAGACAAT
GTCAGCATGTGAGCTTTGGAATTAGTAAATTCGTTGACGACAGAAGGAGCAAGATAACGACCACAGGGAGGGTGGTTTATCAACGGCAAAATATAGATCGGAAGAGCACACGTCTGAACTCCAGTCACACAGGAAAATCTCGTATGCCGTCTTCTGCTTGAAAAAAAAAAAAAAAGAAATAACAAACAACGAAGTCAAGAAAACAACTAACACAGAGTCCGAACGTAGTAAAGACGAGTCAAGGGGTATAC
+
CCCCCGGGGGGGGGGGGGGGGGGGGGGGGGGGGGGGGGGGGGGGGGGGGGGGGGGGGGGGGGGGGGGGGGGGGGGGGGGGGGGGGGGGGGGGGGGGGGGGGGGGGGGGGGGGGGGGGGGGGGGGGGGGGGGGGGGGG<AFGGGGGGGGGGGGGGGGGGGGGGGGGGGEFF5**11**,,,,77>,,,6,,4*11*2,+,+++4+**4+++2<+;*++++5*1=E**2**+*+0+****/*2+*+**)*03+
@M03495:532:000000000-M42H9:1:1102:13866:11419 1:N:0:ACAGGAAA+TAGACAAT
GTCAGCATGTGAGCTTTGGTCCAGCCTGAGTCCTGGTTTATCAACGGCAAAATATAGATCGGAAGAGCACACGTCTGAACTCCAGTCACACAGGAAAATCTCGTATGCCGTCTTCTGCTTGAAAAAAAAAAAAAAAACAAAAAAACAACACTGAACCATGAAAGTAAATAGAAACAGTCATATTACACAACAAGAGCATACCGTGTATTATAATAAGATACACAGCGAAGTGGGAGAGCTGGAACAACAGA
+
CCCCCGGGGGGGGGGGGGGGGGGGGGGGGGGGGGGGGGGGGGGGGGGGGGGGGGGGGGGGGGGGGGGGGGGGGGGGGGGGGGGGGGGGGGGGGGGGGGFFGGGGGGGGGGGGGGGGGGGGGGGGGGGGGGG@+3+38+3<:,++3+,8,,8,,,3,*33,3,,,7,3,,33,,36,,2,,,72,7<,7,**,6,,,,,,2,2***++2+++++++++5++5+++*******++*****1++*)+<*)****
@M03495:532:000000000-M42H9:1:1102:23152:11547 1:N:0:ACAGGAAA+TAGACAAT
GTCAGCATGTGAGCTTTGGAGACTGGTTTATCAACGGCAAAATATAGATCGGAAGAGCACACGTCTGAACTCCAGTCACACAGGAAAATCTCGTATGCCGTCTTCTGCTTGAAAAAAAAAAAAAACAACTCAAAACAAATAAGGACTGTATGATCATAATATTCCCTACCTCCCTCAAACTACTAAAGATATAATTACACCTACAGGTAACAGGTCAACCACTGTACGATCTATCGACCACTCAATTCTTC
+
CCCCCGGGGGGGGGGGGGGGGGGGGGGGGGGGGGGGGGGGGGGGGGGGGGGGGGGGGGGGGGGGGGGGGGGGGGGGGGGGGGGGGGGGFFFGFGGGGGGGGGGGGGGGGGFGGGGGGGGGG+44++,>=,,5,58B,,:5<,,,,:,,8,,,8,,7,,33,,:=,7,8,83,,+,3,,,7,,,,7@,,,,,@FD,,,,,,,26,,,4,,2,,,,1,241,*=,,,4,**3;*4++***1*;00*01+5=++
@M03495:532:000000000-M42H9:1:1102:13937:11562 1:N:0:ACAGGAAA+TAGACAAT
GTCAGCATGTGAGCTTTGGAGGGCAAGAAGTGGTTGTGACTGGTTTATCAACGGCAAAATATAGATCGGAAGAGCACACGTCTGAACTCCAGTCACACAGGAAAATCTCGTATGCCGTCTTCTGCTTGAAAAAAAAAAACTAAATACCAGCAGCCGCTGTCATATGCACAGGACAAAGGTCTGGAGTATATACTGGGTGTCAAGCGTGAGTAAACAACCTAGTAAGTGCGCTGTTAAACGTATGGGCACCA
+
CCCCCGGGFFGGGGGGGFGGGGGGGGGGGGGGGGGGGGGGGFDFFGGGGGGGGGGGGFGGGGGGFGGGGFGGGGGGGGGGGGGGGGGGGGGGGGGGGGGGGGGGGC@FGGGGGGFGGFGGGGAEFGEFE<C,?CCFEFG7B<,:C,,>,,,3B,6:>++8,,,,,,,,,8,,,83<,,6@=,,,3@D,7,,,,26,,6**,,,,2166**,22,,,2/*6,2,64++++*)3/1*++5**3*;***)***0
@M03495:532:000000000-M42H9:1:1102:7693:11575 1:N:0:ACAGGAAA+TAGACAAT
GTCAGCATGTGAGCTTTGGAGTGAAATCTCTTGTCTTAAGGAATAAAGGAAAAAGATTCCGTCGGAGGCTCGGTGCTCTACAGGTTCAACCTTTGTACTCTATTATTGCCTCACATTCCATCTCTTGTGAAAATATATTTGATTGGCTTTTCTGCAGGTTGTTTGCCAGGACTTTCCAAGACCTCCACTAGAAAACACAATAAACTTTTTGGAAGCTGGACAACTATCTTCATTTTTCAGAAACAGTGAAC
+
CCCCCGGGGGGGGGGGGGGGGGGGGGGGGGGGGGGGGGGGGGGGGGGGGGGGGGGGGGGGGGGGGGGGGGGGGGGGGGGGGGGGGGGGGGGGGGGGGGGGGGGGGGGGGGGGGGGGGGGGGGGGGGGGGGGGGGGGGGGGGGGGGGGGGGGGGGGGGGGGGGGGGGGGGGGGGGGGGGGGGGGGGGGGGGGGGGGGGGGGGGGGGGGGGGGGGGGFBFGGGGGGGGGGGGGGGGGGGGGGGGFGGGFGGG7
@M03495:532:000000000-M42H9:1:1102:12883:11593 1:N:0:ACAGGAAA+TAGACAAT
GTAGCATGTGAGCTTTGGACTCCTGACTGGTTTATCAACGGCAAAATATAGATCGGAAGAGCACACGTCTGAACTCCAGTCACACAGGAAAATCTCGTATGCCGTCTTCTGCTTGAAAAAAAAAAAACTAACGCTAAAAGAGACTGTTATGATATCACTATACAAAAAACACTGCACTACACTAGCTCAGTGTTCAATGCACTCAATCTTCCACTTAACACTGCTGTATCTGGGATACAAGTTCTTCAATA
+
CCCCCGGGGGGGGGGGGGGGGGGGGGGGGGGGGGGGGGGGGGGGGGGGGGGGGGGGGGGGGGGGGGGGGGGGGGGGGGGGGGGGGGGGGGGGGGGGGGGGFGGGGGGGGGGGGGGGGGGGGGGGG64+,,,,+4+++:5,3,:,,,,<,,,,:,:,,,7:,,,,,8,+38,,,,,8,,33<@,,,,7@,,,,,,3,,,,,,6,,2,>,2,,,?,,,,,,,,,,,4,,,1>+,,,045+;9C+8+++3+424
@M03495:532:000000000-M42H9:1:1102:13796:11657 1:N:0:ACAGGAAA+TAGACAAT
GTCAGCATGTGAGCTTTGGTCCAGCCTGAGTCCTGGTTTATCAACGGCAAAATATAGATCGGAAGAGCACACGTCTGAACTCCAGTCACACAGGAAAATCTCGTATGCCGTCTTCTGCTTGAAAAAAAAAAAAAAAACACTAAAAAAAACAATAGCATCAGTACAAGACCATACAAAAACAAGCATACAAGTTCAAACACATGAGAAGGAATTATAAGATACAATGCGGCTGAACATAGATCAAACATTCA
+
CCCCCGGGGGGGGGGGGGGGGGGGGGGGGGGGGGGGGGGGGGGGGGGGGGGGGGGGGGGGGGGGGGGGGGGGGGGGGGGGGGGGGGGGGGGGGGGGGGCFGGGGGGGGGGGGGGGGGGGGGGGGGGGGGGG866838+33,:,=<<>:+*8,,7,3,,,,,7,33,,5,,3,,3,7,,**6,24,,,2,,,,,,,7,2,6*+2+++583+*+?+5+5+++5+++++3**31**+*+++*++3/+++)+3++
@M03495:532:000000000-M42H9:1:1102:12374:11690 1:N:0:ACAGGAAA+TAGACAAT
GTCAGCATGTGAGCTTTGGAATTAGTAAATTCGTTGACGACAGAAGGAGCAAGATAACGACCACAGGGAGGGTGGTTTATCAACGGCAAAATATAGATCGGAAGAGCACACGTCTGAACTCCAGTCACACAGGAAAATCTCGTATGCCGTCTTCTGCTTGAAAAAAAAAAAAAAAAAAAAAAAAGACAGAGAAAAAAGGAACTAGTCGCATAAATAAAAAATACAAAAACTTGATACTGCAATGACAGAAA
+
CCCCCGGGGGGGGGGGGGGGGGGGGGGGGGGGGGGGGGGGGGGGGGGGGGGGGGGGGGGGGGGGGGGGGGGGGGGGGGGGGGGGGGGGGGGGGGGGGGGGGGGGGGGGGGGGGGGGGGGGGGGGGGGGGGGGGGGGGFEGGGGGGGGGGGGGGGGGGGGGGGGGGGGGGG55*1*4*4*44**1*1*0*0+*++***2****+++++12**22++++++0**0+3++****+++*+3+*+++/+++/+*+3
@M03495:532:000000000-M42H9:1:1102:27751:11722 1:N:0:ACAGGAAA+TAGACAAT
GTCAGCATGTGAGCTTTGGAATTAGTAAATTCGTTGACGACAGAAGGAGCAAGATAACGACCACAGGGTGGGTGGTTTATCAACGGCAAAATATAGATCGGAAGAGCACACGTCTGAACTCCAGTCACACAGGAAAAACTCGAATGCCGTCTTCTGCTTGAAAAAAAAAACTTGAGCCATATTCCTCTCAGTGACGTACTTCAACTCCTACATCACACGAGCACAGTAATGTAAGTTACGCGCGCTCTGTT
+
CCCCCGG-C66-6;<EFEFCECFGGEFFEA,C<F8<FCF7CFG86CE86FFECF9,CD:FE6@<F@C6,BFFGECFGCEFF,<CFCGG+,C5FE<9E,C,8BC7<9BF8BEG,B8BFFEFGG8FFFF9FCEF<,B,B,85C:,4,AF=F+:,+A,,AF9>,,:,@+3@F**,,,,7,,,3,@F,@F;C,7,,2?,5*16*2=FC9,<,,2,6;@,665?***2+2<<2+;+++4+5>;+;=*)**1)*000
@M03495:532:000000000-M42H9:1:1102:21540:11740 1:N:0:ACAGGAAA+TAGACAAT
GTCAGCATGTGAGCTTTGGAGTGAAATCTCTTGTCTTAAGGAATAAAGGAAAAAGATTCCGTCGGAGGCTCGGTGCTCTACAGGTTCAACCTTTGTACTCTATTATTGCCTCACATTCCATCCCTTGTGAAAATATATTTGATTGGCTTTTCTGCAGGTTGTTTGCCAGGACTTTCCAAGACCTCCACTAGAAAACACAATAAACTTTTTGGAAGCTGGACAACTATCTTCATTTTTCAGAAACAGTGAAA
+
CCCCCFEFFFC@FDFGE9<@AF@C<<AF9,<,CFFA<FFED<,C<EEFGGGGCF@CEEC,EC8@@F7F:F@C7BCCECFE@FEFFCG9E9FGCFFDGCA9FCGGE<FCCAG86EEFFGGG<F,C,CF<FFG,,CEEFGDG<<,EAFFEE,,EEDGFEFFA@F8DCACFEFFFF9<,FA9FFADF8F@EB<F9FAD:A8:>DGFF9D8@BBE8C;F,46,:6>EF6DCEDF7EGDFGCEFAA7;?D?B92:,
@M03495:532:000000000-M42H9:1:1102:12803:11747 1:N:0:ACAGGAAA+TAGACAAT
GTCAGCATGTGAGCTTTGGTTTATCAACGGCAAAATATAGATCGGAAGAGCACACGTCTGAACTCCAGTCACACAGGAAAATCTCGTATGCCGTCTTCTGCTGGAAAAAAAAAATAACCGGCATGGCTCTAACCATATCGGAGCTACTGGCAAGTAGATTTCTAACCTCTTCACTGATGCAGCTTCAGGTGGGGCTGATATTTTTCATGGTATTGATATAGGTGTTGCCGATACGTGGAACCAGTACTGGA
+
CCCCCCCECF9C@EE@9CECCEFAFFFGFGD7F@CEEFFCG@FEE@B6<F<FEDFEE@F<FGGGFFGCCEF9ECFGGF,:CE<FDFFGGFGGEFFGGGCADF,FFGG8C@FFGG,,A,,+++4+B4A=,,,,,:,555,8+33:38A,,:,,8D,3,8@F,,7,,3,83,:,3<,8,,7=8,8,,,339,,*@***>,,;;@F@C:,2,,2@,2<,6116,,1,4*,458)*2**?EED+5/)*++2++02
@M03495:532:000000000-M42H9:1:1102:20043:11751 1:N:0:ACAGGAAA+TAGACAAT
GTCAGCATGTGAGCTTTGGAGGGCAAGAAGTGGTTGTGACTGGTTTATCAACGGCAAAATATAGATCGGAAGAGCACACGTCTGAACTCCAGTCACACAGGAAAATCTCGTATGCCGTCTTCTGCTTGAAAAAAAAAAACCCTCAAGATGAAGGAGTTGAATCTAATATAGCTGGGAATTGACCGTGAGAAGGGAAAATCTCCCAATGGGAGTTATTGATGTCAACCAATCATGAAAGAGTGTTGTTCGTG
+
CCCCCCFGG@EGFGGGGGGFGGEDFGGGF@EGGDECGGGGGGGFGFFGGGFEBFEEGFCCGGFEAGGFGEGGFGGGDGGGG?FEFGGGFGGFC<FFGC:<=FGGG,4CEFFEGGGFFCDFCF??CFCF@F<F84CFG>:+++,+:5,5,,8,:@,,@,,7,,,,:,E,3,,,,,,+,5,@3<9:*@,@F,3,,*2,>,,2,,222,6,,:B*6,,2@1,?,4,,,,,1/0*++++5+0;*3+3+**2+*27
@M03495:532:000000000-M42H9:1:1102:19606:11817 1:N:0:ACAGGAAA+TAGACAAT
GTCAGCATGTGAGCTTTGGTCCAGCCTGAGTCCTGGTTTATCAACGGCAAAATATAGATCGGAAGAGCACACGTCTGAACTCCAGTCACACAGGAAAATCTCGTATGCCGTCTTCTGCTTGAAAAAAAAAAAAAAAAAACAAAAAAATACAACTCACACACGACCAAATAACCACAATGATATATCACAAGTCAGTGTACAAATCGCAACGCAGATGGGTATAGAGACACAAGTGTTGCGCAATTACCGGC
+
CCCCCGGGGGGGGGGGGGGGGGGGGGGGGGGGGGGGGGGGGGGGGGGGGGGGGGGGGGGGGGGGGGGGGGGGGGGGGGGGGGGGGGGGGGGGGGGGGGCFGGGGGGGGGGGGGGGGGGGGGGGGGGGGGGG+83++++@+,:3:+C*,3,,,,,376,,5***5*5,,,,<,,,1<,7,,,,,,,7,,7,*272+,7+2+++,++*:*3**4***2++*3++++3++2*****+*++/****)*++001**
@M03495:532:000000000-M42H9:1:1102:19839:11840 1:N:0:ACAGGAAA+TAGACAAT
GTCAGCATGTGAGCTTTGGACTCCTGACTGGTTTATCAACGGCAAAATATAGATCGGAAGAGCACACGTCTGAACTCCAGTCACACAGGAAAATCTCGTATGCCGTCTTCTGCTTGAAAAAAAAAAAAGAATAATCACAGACAACAGACGTGCACGCAGCCTCTGTAAGAACACAGGTCTCAGCGTAATCCTGAATTCTCGGCCCTCAACAGCTCGAGTTCATATCACCTCTACCGGTGTGACAGTCCATC
+
CCCCCGGGGGGGGGGGGGGGGGGGGGGGGGGGGGGGGGGGGGGGGGGGGGGGGGGGGGGGGGGGGGGGGGGGGGGGGGGGGGGGGGGGGGGGGC<FGGGGGGGGFCGGFGGGGGGGGGGGGGGEGE++4:858F,CFE,,,,,,,8,:<+3+8+,++88+,,,8,8:,,,,,,33,,,,3,3,<5@3>6,,,7,47,,2,*>*1**6:6,,,,2,61*+*++++1?++508>+503**)3=CC++312+++
@M03495:532:000000000-M42H9:1:1102:20740:11852 1:N:0:ACAGGAAA+TAGACAAT
GTCAGCATGTGAGCTTTGGAGTGAAATCTCTTGTCTTAAGGAATAAAGGAAAAAGATTCCGTCGGAGGCTCGGTGCTCTACAGGTTCAACCTTTGTACTCTATTATTGCCTCACATTCCATCTCTTGTGAAAATATATTTGATTGGCTTTTCTGCAGGTTGTTTGCCAGGACTTTCCAAGACCTCCACTAGAAAACACAATAAACTTTTTGGAAGCTGGACAACTATCTTCATTTTTCAGAAACAGTGAAC
+
CCCCCGGGGGGGGGGGGGGGGGGGGGGGGGGGGGGGGGGGGGGGGGGGGGGGGGGGGGGGGGGGGGGGGGGGGGGGGGGGGGGGGGGGGGGGGGGGGGGGGGGGGGGGGGGGGGGGGGGGGGGGGGGGGGGGGGGGGGFGGGGGGGGGGGGGGGGGGDFGGGGGGGGGGGGGGGGGGGGGGGGGGGGGGGGGGGGGGGGGGGGGFGGGCFGGGGGGGGGGGGGGFFEGGGGGGCFGGGGGGGFGGGFGGF:
@M03495:532:000000000-M42H9:1:1102:5986:11874 1:N:0:ACAGGAAA+TAGACAAT
GTCAGCATGTGAGCTTTGGAGTGAAATCTCTTGTCTTAAGGAATAAAGGAAAAAGATTCCGTCGGAGGCTCGGTGCTCTACAGGTTCAACCTTTGTACTCTATTATTGCCTCACATTCCATCTCTTGTGAAAATATATTTGATTGGCTTTTCTGCAGGTTGTTTGCCAGGACTTTCCAAGACCTCCACTAGAAAACACAATAAACTTTTTGGAAGCTGGACAACTATCTTCATTTTTCAGAAACAGTGAAC
+
CCCCCGGGGGGGGGGGGGGGGGGGGGGGGGGGGGGGGGGGGGGGGGGGGGGGGGGGGGGGGGGGGGGGGGGGGGGGGGGGGGGGGGGGGGGGGGGGGGGGGGGGGGGGGGGGGGGGGGGGGGGGGGGGGGGGGGGGGGGGGGGGGGGGGGGGGGGGGFGGGGGGGGGGGGGGGGGGGGGGGGGGGGGGGGGGGGGGGGGGGGGGGGGGGGGGGGGGGGGGGGGGGGGGGGGGGGGGGGGGGGFGGGF9FG,
@M03495:532:000000000-M42H9:1:1102:22794:11878 1:N:0:ACAGGAAA+TAGACAAT
GTCAGCATGTGAGCTTTGGATGGTTCTGGTTTATCAACGGCAAAATATAGATCGGAAGAGCACACGTCTGAACTCCAGTCACACAGGAAAATCTCGTATGCCGTCTTCTGCTTGAAAAAAAAAAACGATAAAGTATACCCGCACAAAACATGGGATCCTGTTTCATGTTTTACTCCGGACATTGTATTTGATGTCACGTTGAATACATACGCTCCCACGACTTAAACATGTGTTCAGCATGTATATGAGGC
+
CCCCCGGEGGGGGGGGGGGGGGGGFAEFGGFFGGGGGGGGGGGGGF<FGGGGGGGGFGFFGGGGGGGGGGGGGGGGGGGGGGFGGGGGGE@,6CFGGGGFAFFCFGEDFFGGFFGFGGGEGC7C++4++4+<5C,,,8,B3+8+8,,,,,3,,3,,:,>,,333:@3,,@>C,,,,++*5*>,7@,,,7,,,,2,,2*>2,*,26D,2,,,*6141=,*4:17+++=+0+++4++>++++++;++++++**
@M03495:532:000000000-M42H9:1:1102:1960:11897 1:N:0:ACAGGAAA+TAGACAAT
GTCAGCATGTGAGCTTTGGAGACTGGTTTATCAACGGCAAAATATAGATCGGAAGAGCACACGTCTGAACTCCAGTCACACAGGAAAATCTCGTATGCCGTCTTCTGCTTGAAAAAAAAAAAACATACACAGCTATAAAATATAATCAATATACTAGTTCAATATATAATAGACCCATATACAGAGTACGTTGGGAAAACAGACTAACATGTAATTACAGTGTATATGTAACCTCAACATACTAGTATTAA
+
CCCCCGGGGGGGGGGGGGGGGGGGGGGGGGGGGGGGGGGGGGGGGGGGGGGGGGGGGGGGGGGGGGGGGGGGGGGGGGGGGGGGGGGGCEDGGGEGDGGGGEGGAEFGGFFGGGGGGGCFG+6+8,,,:BF?F8,,585,,,,,5,,8,5,,,55,,,7,,,3F,7,9,,C,,,,3,35,,3,,,,,7,3,,56*,,4>,,,,6,4,,6,4,2,,,,52,5,5,5,,441+,0,*,202,,,+,,14,1,,
@M03495:532:000000000-M42H9:1:1102:26007:11908 1:N:0:ACAGGAAA+TAGACAAT
GTCAGCATGTGAGCTTTGGAGTGAAATCTCTTGTCTTAAGGAATAAAGGAAAAAGATTCCGTCGGAGGCTCGGTGCTCTACAGGTTCAACCTTTGTACTCTATTATTGCCTCACATTCCATCTCTTGTGAAAATATATTTGATTGGCTTTTCTGCAGGTTGTTTGCCAGGACTTTCCAAGACCTCCACTAGAAAACACAATAAACTTTTTGGAAGCTGGACAACTATCTTCATTTTTCAGAAACAGTGAAA
+
CCCCCGGGGGGGGGGGGGGGGGGGGGGGGGGGGGGGGGGGGGGGGGGGGGGGGGGGGGGGGGGGGGGGGGGGGGGGGGGGGGGGGGGGGGGGGGGGGGGGGGGGGGGGGGGGCGGGGGGGAFFGGGGGGGFFGGGGGGGGGAGGGFFGGGGGGGGGGGGGGGDFFGGGFGCGGGFGGGGGGFGGGGFGGFFFGGGGGGGFGGFGGFGGGCEGGGGGGG?>EEFGGGGGGGGGGGFFGGGDFCFEFCAAFG,
@M03495:532:000000000-M42H9:1:1102:17410:11929 1:N:0:ACAGGAAA+TAGACAAT
GTCAGCATGTGAGCTTTGGAATTAGTAAATTCGTTGACGACAGAAGGAGCAAGATAACGACCACAGGGAGGGTGGTTTATCAACGGCAAAATATAGATCGGAAGAGCACACGTCTGAACTCCAGTCACACAGGAAAATCTCGTATGCCGTCTTCTGCTTGAAAAAAAAAAGGCTAAAATGATGATAGAACTGAACAAACGTTGTTAGGCATGTTTTCTGGTCGTGTGTAACAAACCTATAAACAATCCGTT
+
CCCCCGGGFFEGFFFGGGGFFGGGFGGGGGGFGGGGFGG@EEEFGADFFGGGFGGGGGGGGGGGGFGDGCGDFGEBDGGEFGGGGGCCEGFGGFGAF?FD@FEFGGGGGGFCEGGF9FFFCE@=FAFGGF>=FCFFGFF9FEFCGFFGGGG<FGGGGGFB,,3=<@F:>***6,37,,,,,,7,,,2,7>,?,,?,?FG7,,61,@,:B,,=C,1?,,,+52*4/8/*51+>+=>B*>+<9CA+/0;**:7
@M03495:532:000000000-M42H9:1:1102:3362:11942 1:N:0:ACAGGAAA+TAGACAAT
GTCAGCATGTGAGCTTTGGAGACTGGTTTATCAACGGCAAAATATAGATCGGAAGAGCACACGTCTGAACTCCAGTCACACAGGAAAATCTCGTATGCCGTCTTCTGCTTGAAAAAAAAAAAAAGAAAGTGCAGGAGAGCAAAATCCATATAAATACACATAAACTCAATGCAGTCAAGTACATACGTCAGATCATATGTATATTATATACATCAGCACATGCAGTGTACGGACTTGAGTCAAGCAACGAA
+
CCCCCGGGGGGGGGGGGGGGGGGGGGGGGGGGGGGGGGGGGGGGGGGGGGGGGGGGGGGGGGGGGGGGGGGGGGGGGGGGGGGGGGGGCEFGGGGGGGGGGGGGGGGGGGGGGGGGGGGGG:+++4,,,<,,8,,3+3++,:,:,,,3,,,,:7,,,,,:8,,=,,3,,3,,,,33,338@,37,77,,**,,73,72,,,5,,6,,2,,2,,,,,,,,4,,,,4,0,,5**/492+54;+5+++*)07**
@M03495:532:000000000-M42H9:1:1102:28185:12002 1:N:0:ACAGGAAA+TAGACAAT
GTCAGCATGTGAGCTTTGGACTGGTTTATCAACGGCAAAATATAGATCGGAAGAGCACACGTCTGAACTCCAGTCACACAGGAAAATCTCGTATGCCGTCTTCTGCTTGAAAAAAAAAAAATAAAATAAGCGAACTATAACACCCTGATCTTATCCCTATATGTCTAATCAAACTAGTCCTGTATGAAATATGGGCTGAGATGAGTGAGAGCTGGAGAAATAATTCACAAAGTTAGGTGACACTTGAGTGT
+
CCCCCGGGGGGGGGGGGGGGGGGGGGGGGFGGFGGGGGGGGGGGGGGGGGEGCFGGGGGGGGGGGGGFGFGGGGGGGGGGGGFGGGCDFGFFEGGGEGBE<FFGGCEEFGGGEEFGE@E+4,,,,:,,55,6B+8CD,C55,38>7,B3C9<<@,,,,7,,,7,,3,,,,,,,,,,,,,,3873@@C,,,@,75,6::FC,,2;,,,,2,,4,61>,4,,,,,21?,>,,*,,6+,4=4,><)++5*0++1
@M03495:532:000000000-M42H9:1:1102:11275:12005 1:N:0:ACAGGAAA+TAGACAAT
GTCAGCATGTGAGCTTTGGTTTATCAACGGCAAAATATAGATCGGAAGAGCACACGTCTGAACTCCAGTCACACAGGAAAATCTCGTATGCCGTCTTCTGCTTGAAAAAAAAAAAAGAATACACATATACATCTACGTCATGAATATGAATCGACTACTTCGGCGCCAGCAACCACGGTACGACAGACACACCGACAGTTTACTGCAAGCATAGAGCATAAAAGTCGCAGAAAAGGAAGTCAAGTTCAGCT
+
CCCCCGGGGGGGGGGGGGGGGGGGGGGGGGGGGGGGGGGGGGGGGGGGGGGGGGGGGGGGGGGGGGGGGGGGGGGGGGGGG@@FFGGGGGGGGGGGFGFGFGG@GGGGGGGGGG48++,,<CFDD8<,,,5,5<EF+>,B,,C,8,,,:?,8,333>,,38+3++8:F*5:,,,*36**1***5*5,,,6,1**=**=,+++7+++5++4*++?+5++++3++22+11:*)+2****2*3++0++01++02
@M03495:532:000000000-M42H9:1:1102:16385:12026 1:N:0:ACAGGAAA+TAGACAAT
GTCAGCATGTGAGCTTTGGAGTGAAATCTCTTGTCTTAAGGAATAAAGGAAAAAGATTCCGTCGGAGGCTCGGTGCTCTACAGGTTCAACCTTTGTACTCTATTATTGCCTCACATTCCATCTCTTGTGAAAATATATTTGATTGGCTTTTCTGCAGGTTGTTTGCCAGGACTTTCCAAGACCTCCACTAGAAAACACAATAAACTTTTTGGAAGCTGGACAACTATCTTCATTTTTCAGAAACAGTGAAC
+
CCCCCFGFGGGGGGGGGGGFGGGGCFGGGGGGGGGGFGGAFGGFGGDDCCFGGGG8FFGGGGGGGEGGGGGGGGGFGDGFGGGGGGFGGGFEEFFGGGGGGGFGGGDFFFGFFDGGGGGGGGFFGGFGGCGGFGCFGGGGGGGGGGGGGGGFGGCFGGGGGGGGFA<FFFFGF9FFFEFGGFDGGGFFFFGGGGGGGGGGGFDFGGGGGGGGGFECD6@CGEFGGG79EEGGGGGGGG<AFFFDC8BC9@,
@M03495:532:000000000-M42H9:1:1102:3835:12069 1:N:0:ACAGGAAA+TAGACAAT
GTCAGCATGTGAGCTTTGGTTTATCAACGGCAAAATATAGATCGGAAGAGCACACGTCTGAACTCCAGTCACACAGGAAAATCTCGTATGCCGTCTTCTGCTTGAAAAAAAAAATAATTCAAACGATTAACAAGGATACCAATAAAAACCATAACAATTTGTTTCATGGATATTAGAAGAACTATAAAAAATAGTTGAAAGCTCCACAGACGCCTGACCGTACCAAGTCTAACCCTAAATACAGTAATCAA
+
CCCCCGGGGGGGGGGGGGGGGGGGGGGGGGGGGGGGGGGGGGGGGGGGGGGGGGGGGGGGGGGGGGGGGGGGGGGGGGGGGGGGGGGGGGGGGGGGGGGGFGGGGGFFGGGGCF,,:55,,,55+++,+<<?,,,:85EDDG855<,,+8,,,,,,7,,,,:,8,@87E,=,,9,3,C,,,,877<@,7,+,337=,@;@93,>,,,,4,,*4*4*,>@****=,,,61=:>C7C4?6*+5+/+31+1+=?
@M03495:532:000000000-M42H9:1:1102:20594:12094 1:N:0:ACAGGAAA+TAGACAAT
GTCAGCATGTGAGCTTTGGAATTAGTAAATTCGTTGACGACAGAAGGAGCAAGATAACGACCACAGGGAGGCTGGTTTATCAACGGCAAAATATAGATCGGAAGAGCACACGTCTGAACTCCAGTCACACAGGAAAATCTCGTATGCCGTCTTCTGCTTGAAAAAAAAAAAAAGATTAGCGAGTTTCTGAATGACTGGCCGAAATGCGCACACAGACTGACGAGTAAGTTACAGTTGAGATCCCAGTGCTA
+
CCCCCGGGGGGGGGGGGGGGGGGGGGGGGGGGGGGGGGGFGGGGGGGGGGGGGGGGGGGGGGGGGGGGGGGGGGGGGGGGGGGGGGGGGGGGGGGGGGGGGGGGGGGGGGGGFGGGGGGGGGGGFGGGGGGGFDGGG?AFEGGCFGDFFFGGGGGGGFEGFFGGGG:EFG5**3*,37,,*****7,,,,,7@;9,,2,,**4=*++**1*1***5:++++*2***++032++02<<+**3+18C6)+3+3
@M03495:532:000000000-M42H9:1:1102:7403:12128 1:N:0:ACAGGAAA+TAGACAAT
GTCAGCATGTGAGCTTTGGAGTGAAATCTCTTGTCTTAAGGAATAAAGGAAAAAGATTCCGTCGGAGGCTCGGTGCTCTACAGGTTCAACCTTTGTACTCTATTATTGCCTCACATTCCATCTCTTGTGAAAATATATTTGATTGGCTTTTCTGCAGGTTGTTTGCCAGGACTTTCCAAGACCTCCACTAGAAAACACAATAAACTTTTTGGAAGCTGGACAACTATCTTCATTTTTCAGAAACAGTGAAC
+
CCCCCGGGGGGGGGGGGGGGGGGGGGGGGGGGGGGGGGGGGGGGGGGGGGGGGGGGGGGGGGGGGGGGGGGGGGGGGGGGGGGGGGGGGGGGGGGGGGGGGGGGGGGGGGGGGGGGGGGGGGGGGGGGGGGGGGGGGGGGGGGGGFGGGGGGGGGGGGGGGGGGGGGGGGGGGGGGGGGGGGGGGGGGGGGGGGGGGGGGGGGGGGGGGGGGGGGGGGGGGGGGGGGGGGGGGGGGGGGGGGFGGGFGGG9
@M03495:532:000000000-M42H9:1:1102:16661:12143 1:N:0:ACAGGAAA+TAGACAAT
GTCAGCATGTGAGCTTTGGAGACTGGTTTATCAACGGCAAAATATAGATCGGAAGAGCACACGTCTGAACTCCAGTCACACAGGAAAATCTCGTATGCCGTCTTCTGCTTGAAAAAAAAAAAAAAAAAATAACTAAACCAATACTAGCCATATGCAGTTGGTATAAATCCATTACAGCACCTGCAGATAGTCCACAGACCATGAAAAGAGATAGATATACCACTAACAACAACACTACATCTGGACCAGCT
+
CCCCCGGGGGGGGGGGGGGGGGGGGGGGGGGGGGGGGGGGGGGGGGGGGGGGGGGGGGGGGGGGGGGGGGGGGGGGGGGGGGGGGGGGEFGGGGGGGGGGGGGGGGGGGGGGGGGGGGGGG>4888+83,C,,,,3,,,:+333,<,,:,,:333,,3,,,*3,,,,7,6,,,,3,,23,,:,,,,,2,,727,6,,6,*,,,2,,<<*,2432<++1++++++++0++****2/58+*++++++*)***+
@M03495:532:000000000-M42H9:1:1102:4648:12145 1:N:0:ACAGGAAA+TAGACAAT
GTCAGCATGTGAGCTTTGGTCCAGCCTGAGTCCTGGTTTATCAACGGCAAAATATAGATCGGAAGAGCACACGTCTGAACTCCAGTCACACAGGAAAATCTCGTATGCCGTCTTCTGCTTGAAAAAAAAAAAAAAAAAAAACCACAAAAAAAAAAAGATATTATGACTACGATCAACAAACATCGAAATAAATGAAACACCCAGTCACCAGTGGTAATACTGCGTAGACAATGTCAGACGTCGGTACATTA
+
CCCCCGGGGGGGGGGGGGGGGGGGGGGGGGGGGGGGGGGGGGGGGGGGGGGGGGGGGGGGGGGGGGGGGGGGGGGGGGGGGGGGGGGGGGGGGGGGGGFEGGGGGGGGGGGEGGGGGGGGGGGGGGGGGGG8+3+++88++++,*,,,3***1****8,,,,,3,2,,,,***2*,+,2**4,,4++**7,22+>+3+******03++++*0+*++3+++++3*//*2++*+0+*+3+2*/20::*)+++3
@M03495:532:000000000-M42H9:1:1102:26111:12238 1:N:0:ACAGGAAA+TAGACAAT
GTCAGCATGTGAGCTTTGGTCCAGCCTGAGTCCCTGGTTTATCAACGGCAAAATATAGATCGGAAGAGCACACGTCTGAACTCCAGTCACACAGGAAAATCTCGTATGCCGTCTTCTGCTTGAAAAAAAAAAATCAACCATGTCCAATACCAGGACGCTTACTCACCCTCTAGAAGTCATCTCAGTGAGAATGTGCCAGGCCCTAAACACGCTCCAACTTCCTAAACAACTACGCAGCAGGACGATTGATC
+
CCCCCDFAFFGADEFFGGFEEFGGGFFGGGFFFFGGGFGCFGFGFEFD7@EGGDFCFAACFGECFGGGGGGFAFGGGGFGEEGGGGGGGF@FGCDCE6E<,6CFF?E@EGGGCE7<,5CF9C8EB<,>FFGG:,,:B?<+,,:B<FF,5,,58+>+3::@C,,,,,:<++53E,3,,7,8,,,@773,,,,7@3,,77,*>65>B,?8C,*>*6:8<,5,1?,,,2=,:/7<6*)1:**0**)3=*2=++4
@M03495:532:000000000-M42H9:1:1102:9916:12242 1:N:0:ACAGGAAA+TAGACAAT
GTCAGCATGTGAGCTTTGGAGTGAAATCTCTTGTCTTAAGGAATAAAGGAAAAAGATTCCGTCGGAGGCTCGGTGCTCTACAGGTTCAACCTTTGTACTCTATTATTGCCTCACATTCCATCTCTTGTGAAAATATATTTGATTGGCTTTTCTGCAGGTTGTTTGCCAGGACTTTCCAAGACCTCCACTAGAAAACACAATAAACTTTTTGGAAGCTGGACAACTATCTTCATTTTTCAGAAACAGTGAAC
+
CCCCCGGGGGGGGGGGGGGGGGGGGGGGGGGGGGGGGGGGGGGGGGGGGGGGGGGGGGGGGGGGGGGGGGGGGGGGGGGGGGGGGGGGGGGGGGGGGGGGGGGGGGGGGGGGGGGGGGGGGGGGGGG<FFGGGGGGGGGGGGGGGGGGGGGGGGGGGGGGGGGGGGGGGGGGGGGGGGGGGGGGGGGGGGGGGGGGGGGGGGGGGGGGGGGGGGGGGGGGGGGGGGGGGGGGGGGGGGGGGFFGGGFGGF,
@M03495:532:000000000-M42H9:1:1102:27614:12267 1:N:0:ACAGGAAA+TAGACAAT
GTCAGCATGTGAGCTTTGGTTTATCAACGGCAAAATATAGATCGGAAGAGCACACGTCTGAACTCCAGTCACACAGGAAAATCTCGTATGCCGTCTTCTGCTTGAAAAAAAAAAATAACTTTAGCAACAAGGTTGATATCTTACTTTTTGTTACCTCACTTAGCCACACAAACACCAACATCCATACAACTAGTAACTTTCATACGTCCACCTATAACAATAATACTCCACAATCAACCACAATTATAGAA
+
CCCCCGGGGG@EAFD@FFFGGGGGGCAFEGE:CEEEEFFEFGGGGGGE@ECF@FCF@DA@EGDGFFGGGGGGGC@FF<EF@FGFGGGGGGC<FGC<FDA<,?F<,F9FF:::>C@,9,,,,5C,?,,4,B,,:,,,CC@F?F,E<FFA,3,:<,,,,3:57,,8=,>B+8+3,5<<+>>+,,8DF98C:,,,,7,,3,7,,,7,5,,2**,,,6<D,,,,2,,,4,42@,*,,,;,446/=*.++++3+4<
@M03495:532:000000000-M42H9:1:1102:6957:12280 1:N:0:ACAGGAAA+TAGACAAT
GTCAGCATGTGAGCTTTGGTCCGCCTGAGTCCTGGTTTATCAACGGCAAAATATAGATCGGAAGAGCACACGTCTGAACTCCAGTCACACAGGAAAATCTCGTATGCCGTCTTCTGCTTGAAAAAAAAAAAAAAAAAAAAAAAAAATAACTAATAAACTGATGCTTTGTCATTAAAAAAAAGGTACTCACGAGACAACATAAGTATAACATTACACTGTGACTAAAGAATAAGCTGACAATGAATGCTAAA
+
CCCCCGGGGGGGGGGGGGGGGGGGGGGGGGGGGGGGGGGGGGGGGGGGGGGGGGGGGGGGGGGGGGGGGGGGGGGGGGGGGGGGGGGGGGGGGGGGGCDGGGGGGGGGGGGGGGGGGGGGGGGGGGGGDE8+86@+@F++>**51*,,3,,337,73?,,,,,,,,8,,,,,,,,,,,**<**?B,2,,+*/***0****++32++++++0+3++<C+<++02++3++*3*+++2++*0+++/+0+*0++0
@M03495:532:000000000-M42H9:1:1102:19629:12283 1:N:0:ACAGGAAA+TAGACAAT
GTCAGCATGTGAGCTTTGGTCCAGCCTGAGTCCTGGTTTATCAACGGCAAAATATAGATCGGAAGAGCACACGTCTGAACTCCAGTCACACAGGAAAATCTCGTATGCCGTCTTCTGCTTGAAAAAAAAAAAACGACCCACTCCACACTCAATCGCACTGAAACTCCCGCTCTGCAGAGACAGACACTACCATATTTGTGTGACATACACTGTCCCGGACCTTGTCCCCACGTGCAAAGTACCAAGCGGAC
+
CCCCCGGGGGGGGGGGGGGGGGGGGGGGGGGGGGGGFGGGGGGGGGGGGGGGGGGGGGGGGGEGGGGGGGGGGGGGGGGGGGGGGGGGGGGGGGGGGGDDGFFGGGGFGGGGGGGFFGGFGGDGGGGCFG@>+++8+++::,,,:,=+:,,:<,>+++3,8,@=,33>*:>7:,,,,=*,,52,,5,,,6@F,4,22,,44,,,6,,,,6,,6,5,**3B?*++421C88)/24:*++*30+*0+*.****
@M03495:532:000000000-M42H9:1:1102:4665:12299 1:N:0:ACAGGAAA+TAGACAAT
GTCAGCATGTGAGCTTTGGTCCGCCTGAGTCCTGGTTTATCAACGGCAAAATATAGATCGGAAGAGCACACGTCTGAACTCCAGTCACACAGGAAAATCTCGTATGCCGTCTTCTGCTTGAAAAAAAAAAAAAAAAAAGACACAACAACATATAAACAGTCATTCCTACGAAGGACAAAATGCAGACTCAAGCAATGTCATCATCATCAAGAAACAAACAGGAAAGGAACGAGCTCGTCGAGACAGTGAAA
+
CCCCCGGGGGGGGGGGGGGGGGGGGGGGGGGGGGGGGGGGGGGGGGGGGGGGGGGGGGGGGGGGGGGGGGGGGGGGGGGGGGGGGGGGGGGGGGGGGCCFGGGGGGGGGGGGGGGGGGGGEGGGGGGGGG=>63+++@++,,,333,,,,,3,,,,,,,7,3=,,,,,,*6,**3,,,,,,,7C,,,,,7,,,,,,,,222+,+++++3++5*+0******32+2****3**2*)+*2/***.1***30++
@M03495:532:000000000-M42H9:1:1102:22726:12311 1:N:0:ACAGGAAA+TAGACAAT
GTCAGCATGTGAGCTTTGGAATTAGTAAATTCGTTGACGACAGAAGGAGATAACGACCACAGGGAGGGTGGTTTATCAACGGCAAAATATAGATCGGAAGAGCACACGTCTGAACTCCAGTCACACAGGAAAATCTCGTATGCCGTCTTCTGCTTGAAAAAAAAAAAAAAAAACAAGAGAAAAAATAACAGAGAACTACAAACACACCAACAAACAATCAAAAGCATATAGTCATCATACATAAATACAGA
+
CCCCCGGGGFGGGGGGGGGGGGGGGGGGGGGGGGGGGGGGGGGGGGGGGGGGGGGGGGGGGGGGFGGGGGGGGGGGGGGGGGGGGGGGGGGGGGGGGGGGGGGGGGGGGGGGGGGGGGGGGGGGGGGGGGGGG<BFGGGGGGGGGGGGGGGGGGGGGGGGGGGGGG@5555***,,,4,6,6,,*+52,,7+,+5,7>>+5+*4244B*******2*+33+++*1+++3+*+++*++0*+3+*000=+++2
@M03495:532:000000000-M42H9:1:1102:8102:12324 1:N:0:ACAGGAAA+TAGACAAT
GTCAGCATGTGAGCTTTGGAGTGAAATCTCTTGTCTTAAGGAATAAAGGAAAAAGATTCCGTCGGAGGCTCGGTGCTCTACAGGTTCAACCTTTGTACTCTATTATTGCCTCACATTCCATCTCTTGTGAAAATATATTTGATTGGCTTTTCTGCAGGTTGTTTGCCAGGACTTTCCAAGACCTCCACTAGAAAACACAATAAACTTTTTGGAAGCTGGACAACTATCTTCATTTTTCAGAAACAGTGAAC
+
CCCCCGGGGGGGGGGGGGGGGGGGGGGGGGGGGGGGGGGGGGGGGGGGGGGGGGGGGGGGGGGGGGGGGGGGGGGGGGGGGGGGGGGGGGGGGGGGGGGGGGGGGGGGGGGGGGGGGGGGGGGGGGGGGGGGGGGGGGGGGGGGGGGGGGGGGFGGGGGGGGGGGGGGGGGGGEFGGGGGGGGGGGGGGGGGFGFGGGGGGFGGG9FFGGGGCFGFGGFGGGGGGGGGCGGGGGGGGCGGFFFGGFFFFF,
@M03495:532:000000000-M42H9:1:1102:25666:12340 1:N:0:ACAGGAAA+TAGACAAT
GTCAGCATGTGGCTTTGGTCCAGCCTGAGTCCTGGTTTATCAACGGCAAAATATAGATCGGAAGAGCACACGTCTGAACTCCAGTCACACAGGAAAAACTCGTATGCCGTCTTCTGCTTGAAAAAAAAAAACAATAATTACGCCTTCTTGGAAATCACCAGCAAGCGCTTCCGGAAGGAACGGGAGTCCTTCAAGAGTATGATAAGTAATGGGAACATACGAAGGCGCACAACCATACAGCTTCCCCTCAA
+
CC@C<<EFFFGGE<F8EFCEE<FCCF8CECDFGGGGGCCCFFGCFGGCCFFEFAFGAFCDFCCCFFFFFFD@96CC@A,C<F@EFFFEGGG?<,6:E,B9E:ECGGFC:47CFGGCGEF@D8AE8>@+>@++:,:<,,,5,+++:+AB5?,,,,3,@,@DG,33@F@@+8>3>:>F<F,,,66:7*4,73DE<,@E,,,6,6,69?2,2,6;,41CC,1B*;**2*1=*/7:E*9FFF*+++*+0*0*:C+
@M03495:532:000000000-M42H9:1:1102:7755:12350 1:N:0:ACAGGAAA+TAGACAAT
GTCAGCATGTGAGCTTTGGAGTGAAATCTCTTGTCTTAAGGAATAAAGGAAAAAGATTCCGTCGGAGGCTCGGTGCTCTACAGGTTCAACCTTTGTACTCTATTATTGCCTCACATTCCATCTCTTGTGAAAATATATTTGATTGGCTTTTCTGCAGGTTGTTTGCCAGGAAGACCTCCACTAGAAAACACAATAAACTTTTTGGAAGCTGGACAACTATCTTCATTTTTCAGAAACAGTGAACAACCCAC
+
BACCCGGGGGGFFGGFGGG@EFFEGDCFGGGFGFFGGGCFG@CFG9FGCGGFGGDFFDAFEFEEFGGEGFGGEFEGGGGGGGGCCEA<FFGF@CCFFGDGGGFFGFFCCFGGFGGGGDGCEF,FFEDFGFFEEGGGGGGGGGGCFCEEFGGGGCGGFEEEFGFFGGGGGGDE@<FGGGGEGGFF<<>>FGFFDFEFGGGD=DFGGGFGGGGGGGGGGGGGGFFGGGGFGGGGGGGGGGGAFGABFGF>EEC
@M03495:532:000000000-M42H9:1:1102:7415:12374 1:N:0:ACAGGAAA+TAGACAAT
GTCAGCATGTGAGCTTTGGTCCGCCTGAGTCCCTGGTTTATCAACGGCAAAATATAGATCGGAAGAGCACACGTCTGAACTCCAGTCACACAGGAAAATCTCGTATGCCGTCTTCTGCTTGAAAAAAAAAAAAAAAAAAACGTAAATAACCACGAACTACTACCAGTACTGAACGACAGAAATCAATCAATGTGAAAAATGACCATCACTCTTAACACAGAACTGGTAAATATCAGAACGAACAACGACAG
+
CCCCCGGGGGGGGGGGGGGGGGGGGGGGGGGGGGGGGGGGGGGGGGGGGGGGGGGGGGGGGGGGGGGGGGGGGGGGGGGGGGGGGGGGGGGGGGGGGGFEGGGGGGGGGGGGGGGGGGGGGGGGGGGGGGG@68+88>@C+@,3,*,3>8,,*****,73,,,,7,,,7,,,,436***47,,2,7+,7,,,,++,,+*+++,4+++++++2+25<+3**++2++++23:*++3*+3+****)/0/)*2**
@M03495:532:000000000-M42H9:1:1102:25721:12385 1:N:0:ACAGGAAA+TAGACAAT
GTCAGCATGTGAGCTTTGGAGTGCAATCTCTAGTCTTAAGGAATAAAGGAAAAAGATTCCGTCGGAGGCTCGGTGCTCTACAGGTTCAACCTTTGTACTCTATTATTGCCTCACATTCCATCTCTTGTGAAAATATATTTGATTGGATTTTCTGCAGGTTGTTTGCCAGGACTTTCCAAGACCTCCACTAGAAAACACAATAAACTTTTTGGAAGCTGGACAACTATCTTCATTTTTCAGAAACAGTGAAC
+
CCCC9<E-F<<-CFFGGG9FGF@-<,EACF<,C,CFG9FG9,CE<E,F9,CF8C,66FFGCFG+F+@BEFFFFFCE9AFEC@C6EFFE@EGD,,,<C,69,<FFDG9CAE,,66C?CE9,5C5C<F95FGGGGE?,?FEDAAFCC<,?BB?E<F9EC8F,A:FEC<FFF7<BFF?;<BFGF,A3A3D,CFFAFDC3=DE7EA,C3E,,6CB+>;<D3<?FDDFGFFFCC,?:<;;;,<+,<FA:DC9C:=9
@M03495:532:000000000-M42H9:1:1102:17260:12388 1:N:0:ACAGGAAA+TAGACAAT
GTCAGCATGTGAGCTTTGGAATTGTAAATTCGTTGACGACAGAAGGAGCAAGATAACGACCACAGGGAGGGTGGTTTATCAACGGCAAAATATAGATCGGAAGAGCACACGTCTGAACTCCAGTCACACAGGAAAATCTCGTATGCCGTCTTCTGCTTGAAAAAAAAAAAAAAAAAAAAAGCAATCAAAAGGGACAAAAAAAATAAAGGGATGTAAACATCTGAACTCTCACATAAAGAGGGTGGATAAGG
+
CCCCCGFGGGGGGGGGGGGGGGGGGGGGGGGGGGGGGGGGGGGGGGGGGGGGGGGGGGGGGGGGGGGGGGGGGGGGGGGGGGGGGGGGGGGGGGGGGGGGGGGGGGGGGGGGGGGGGGGGGGGGGGGGGGGGGGGG?FFFGGGGGGGGGGGGGGGGGGGGGGGFGGGGG>*51*4**4*4**,5,,+,275*4**=5*1*28**++++3*2**3+++++0<+3<++++++*0++*+0+0***)/***+332
@M03495:532:000000000-M42H9:1:1102:21613:12400 1:N:0:ACAGGAAA+TAGACAAT
GTCAGCATGTGAGCTTTGGAGTGAAATCTCTTGTCTTAAGGAATAAAGGAAAAAGATTCCGTCGGAGGCTCGGTGCTCTACAGGTTCAACCTTTGTACTCTATTATTGCCTCACATTCCATCTCTTGTGAAAATATATTTGATTGGCTTTTCTGCAGGTTGTTTGCCAGGACTTTCCAAGACCTCCACTAGAAAACACAATAAACTTTTTGGAAGCTGGACAACTATCTTCATTTTTCAGAAACAGTGAAC
+
@ABCCFGFGGGGGFFCFGFGGGGGFGGGGGGFFFC@EGGGGGGGGGGGGGFFGGGGGGGGGEEFG:FGCFGGEFGGFEFGGGCDFGGGGGDFGGCFGGGFGGGG<FFEGGGGGGGGFCFFGGGGGGGGGGGGGGGGGGGGGGGGGGFGGGGGGGGGGGGGGGGGGGGGGGFGFFEGGEFGGGGGGGGGGGGGGG8BFGGCGGGGGGFBEFGECFFGCFFGGGFDFGGGGGGGGCCGGGGGGFFGGFFCGG7
@M03495:532:000000000-M42H9:1:1102:3816:12413 1:N:0:ACAGGAAA+TAGACAAT
GTCAGCATGTGAGCTTTGGTCCAGCCTGAGTCCTGGTTTATCAACGGCAAAATATAGATCGGAAGAGCACACGTCTGAACTCCAGTCACACAGGAAAAACTCGTATGCCGTCTTCTGCTTGAAAAAAAAAACACCAACGAGATAGAACCGGCATCCTATAGAGTTATTCCTTGCTACTATATGTAAGCGTAAGCAGGCTTTGAACACTCTTATTTTTTCAAAGTAACCCAGATGACTACATGTACCACCGT
+
<C-@C9<CEGGGFGDDDGFFC9@FGFFDFF,CCFEG,C8FC9,EDFCF@C@FFFFGGCECFE@FFF?EEEFGDC@EDFEFGCCFFG@CEGFCGEEDFC,,:CFGGGGFGEGDACFFDC<<9F,,A97C:=F+:=BG?++A+@+58,,5,+++++:<<,F,,,7@7,:,,7,,8,@@,@<,<;,,7,E,>F7:,,,,**,,22,2,6,,6,,,221,4/<;9B724;<,**;*<++52+*>@+:++5+5=12
@M03495:532:000000000-M42H9:1:1102:7110:12485 1:N:0:ACAGGAAA+TAGACAAT
GTCAGCATGTGAGCTTTGGACTCCTGACTGGTTTATCAACGGCAAAATATAGATCGGAAGAGCACACGTCTGAACTCCAGTCACACAGGAAAATCTCGTATGCCGTCTTCTGCTTGAAAAAAAAAACCAAAATTCTGAAAAACTCTTCCTAACAACAATTGCCTTACTACCTCCACCCTCCAGAGATAATACCGACCATCACAGAGACCACACTCCTCCACCCGACCATACGCTCAGTAGTCGGTTTTAGA
+
CCCCCGFGGGGGCEACFGGGGFFGGGGGGGGFGGGGGFGGGGGGFE<FGGGGFEFGGGFFGGGGGGGGGGGGFGGGGGCGCFGGCGEEG<FGG6CFFCFFFGGGG@FFFFG9FFGGCE,5,@@:C7++,:8<?,5,,5,,,,45:,,,:5,C8,,A,AF,,5:,,,3,,,,:,@,3,>++388,,,,,7,3,,6*@*37,,,,,,,,,*>88>,02,,,,<6**=**309**1**3*1++1+)1/3>*9*+
@M03495:532:000000000-M42H9:1:1102:20156:12622 1:N:0:ACAGGAAA+TAGACAAT
GTCAGCATGTGAGCTTTGGTCCAGCCTGAGTCCTGGTTTATCAACGGCAAAATATAGATCGGAAGAGCACACGTCTGAACTCCAGTCACACAGGAAAACCTCGTATGCCGTCTTCTGCTTGAAAAAAAAAAATAAGCACCGGAGAACTACGAACCAGCAGCCACGGTAATACGTAGGGTGCAGACGTTATCCGGAATTATTGGTCGTAAAGTGCACGTATGCAGATCGTAGCATCCTGCATGAAAGATCAT
+
CCCBCFEEGFEGGGFFGGGGFFCEFGFEGFGGEFGGECEE@FAECFGGGEEEDCCDEFFGFGGEGGGDCDFEFFGGGACCFEFGGFFFGGGEEGGGG@6:6CFF=EC<ECBF=DFGGDAFECGFEFEC@+F:,,558C8<++++8:FF<A>+,+@<3,,3,,,@+++@:@FA77:<**@<<F,,,>*6F7;B7*4:F@<,;9,,6*:,**?4+9++*/*+*5++++2;<9*=++*5+<**+3/+<7.+2?+
@M03495:532:000000000-M42H9:1:1102:9356:12642 1:N:0:ACAGGAAA+TAGACAAT
GTCAGCATGTGAGCTTTGGTCCACCTGATCCTGGTTTATCAACGGCAAAATATAGATCGGAAGAGCACACGTCTGAACTCCAGTCACACAGGAAAATCTCGTATGCCGTCTTCTGCTTGAAAAAAAAAACAAAAAGTACTATATGAAAAAGCATCTGATAACACCGAGCGAGCAGCCGCTGTCCTACGATGAAGGCGAGCGATATCGGGTATGAGTGAGTGTAACGGGAGCGCAAAAAGGAGCGGAAGAAA
+
CCCCCGGGGGGGGGGGGGGGGGGGGGGGGGGGGGGGGGGGGGGGGE@FGGCGGGGGFGGGGGGGGGGGGGGGGGGGGGGGGGGGGGGGGGGGEGGGEDGGGGFGGGGGFEGGGGGGGGGCGGGGGGGGE+,,,:++,<C,5,5@FF9,,B7,,,,,,,:A@5,@+8+@++5@FE<,<F7**5,,,,3>**1,,,2,>8*1**,*4+**=2*++++2+>05+5<2+3****1/*8/1*/**2*)*/*0/*3*
@M03495:532:000000000-M42H9:1:1102:21055:12660 1:N:0:ACAGGAAA+TAGACAAT
GTCAGCATGTGAGCTTTGGTCCAGCCTGAGTCCTCTGGTTTATCAACGGCAAAATATAGATCGGAAGAGCACACGTCTGAACTCCAGTCACACAGGAAAATCTCGTATGCCGTCTTCTGCTTGAAAAAAAAAAAACAAAAAAATGATATTTTGACACAATAATCTAATCTATACCAACAATGACAGCGAGTGGCGCAAATAGACACACAATGTCCAGCACGTCAATGTGATGAACACAGAGAAGACAGAAA
+
CCCCCGGGGGGGGGGGGGGGGGGGGGGGGGGGGGGGGGFGGGGGGGGGGGGGGGGGGGGGGGGGGGGGGGGGGGGGGGGGGGGGGGGGGGGGGGGGGGGGFEGGGGGGGGGGGGGGGGGGGGGGGGGGGGGGG484,,,,:::3:,,,,,:,,+,,,:+,,,,,,,,,,,,,,8,33<@,,,3,,,6**5*******4*,2,,,,6,**6,,+41+2+**/****+++1++++57<B**5+0)2>0)*2+3
@M03495:532:000000000-M42H9:1:1102:19940:12678 1:N:0:ACAGGAAA+TAGACAAT
GTCAGCATGTGAGCTTTGGAATTAGTAAATTCGTTGACGACAGAAGGAGCAAGATAACGACCACAGGGAGGGTGGTTTATCAACGGCAAAATATAGATCGGAAGAGCACACGTCTGAACTCCAGTCACACAGGAAAATCTCGTATGCCGTCTTCTGCTTGAAAAAAAAAAAGAAAAAAAAAGCAAAATGTAGTGCGAGTAAAAGATGCGAAGACCGAGTAGTAAATGTTATGTGACATGAATCGCACAAAC
+
CCCCCGGGGGGGGGGGGGGGGGGGGGGGGGGGGGGGGGGGGGGGGGGGGGGGGGGGGGGGGGGGGGGGGGGGGGGGGGGGGGGGGGGGGGGGGGGGGGGGGGGGGGGGGGGGGGGGGGGGGGGGGGGGGGGGGGGGGBFGGGGGGGGGGGGGGGGGGGGGGGGGGGGGGG**6<@,,**44*,,,,2,,7@,,5+****2+?,+*+25=****+*/****++++00+20<2<+3:+2+*+2+*0**)*25*
@M03495:532:000000000-M42H9:1:1102:11337:12729 1:N:0:ACAGGAAA+TAGACAAT
GTCAGCATGTGAGCTTTGGAGTGAAATCTCTTGTCTTAAGGAATAAAGGAAAAAGATTCCGTCGGAGGCTCGGTGCTCTACAGGTTCAACCTTTGTACTCTATTATTGCCTCACATTCCATCTCTTGTGAAAATATATTTGATTGGCTTTTCTGCAGGTTGTTTGCCAGGACTTTCCAAGACCTCCACTAGAAAACACAATAAACTTTTTGGAAGCTGGACAACTATCTTCATTTTTCAGAAACAGTGAAC
+
CCCCCGGGGGGGGGGGGGGGGGGGGGGGGGGGGGGGGGGGGGGGGGGGGGGGGGGGGGGGGGGGGGGGGGGGGGGGGGGGGGGGGGGGGGGGGGGGGGGGGGGGGGGGGGGGGGGGGGGGGGGGGGGGGGGGGGGGGGGGGGGGGGGGGGGGGGGGGGGGGGGGGGGGFGGGGGGGGGGGGGGGGGGGGGGFGGGGGGGGGGGGGGGGGGGGGGGGGGGGGGGGGGGGGGGGGGGGGGGFGGFGGGFGGG:
@M03495:532:000000000-M42H9:1:1102:26667:12737 1:N:0:ACAGGAAA+TAGACAAT
GTCAGCATGTGAGCTTTGGAGTGAAATCTCTTGTCTTAAGGAATAAAGGAAAAAGATTCCGTCGGAGGCTCGGTGCTCTACAGGTTCAACCTTTGTACTCTATTATTGCCTCACATTCCATCTCTTGTGAAAATATATTTGATTGGCTTTTCTGCAGGTTGTTTGCCAGGACTTTCCAAGACCTCCACTAGAAAACACAATAAACTTTTTGGAAGCTGGACAACTATCTTCATTTTTCAGAAACAGTGAAC
+
CCCCCGGGGGGGGGGGGGGGGGGGGGGGGGGGGGGGGGGGGGGGGGGGGGGGGGGGGGGGGGGGGGGGGGGGGGGGGGGGGGGGGGGGGGGGGGGGGGGGGGGGGGGGGGGGGGGGGGGGGGGGGGGGGGGGGGGGGGGGGGGGGGGGGGGGGGGGGGGGGGGGGGGGGGGGGGGGGGGGGGGGGGGGGFGGGGGGGGGGGGGGGGGGGGGGGGGGGGGGGGGGGGGGGGGGGGGGGGGGGCADGGFGGG9
@M03495:532:000000000-M42H9:1:1102:13997:12757 1:N:0:ACAGGAAA+TAGACAAT
GTCAGCATGTGAGCTTTGGTTTATCAACGGCAAAATATAGATCGGAAGAGCACACGTCTGAACTCCAGTCACACAGGAAAATCTCGTATGCCGTCTTCTGCTTGAAAAAAAAAAAAAATAAAATATAAAAATAAAAAGCAAATGGCAATGAAAGAGTAACTGTGGTACAAGTGGTACAGAAAAAGATGAACAATGACTATTGTACAACTTGTACCGTTACCTGCACCGCACCAAACGATACCACACACAGA
+
CCCCCGGGGFGGGGGGGGGGGGGGGGGGGGGGGGGGGGGGGGGGGGGGGGGGGGGGGGGGGGGGGGGGGGGGGGGGGGGGGGGGGGGGGGGGGGGGGGGGGGGGGGGGGGGGGG@8+6,,,:,,,,,,,,,,,8:5,+,:33,,,,,:,,:3,,,,,,,,,,,,,33,,,,:,,,38,,,,,3,6>,,3,,,,,,,2,,,,,7,,,,,,,,,,,,*****,,,4,,,***)**********5/+33)*/*+
@M03495:532:000000000-M42H9:1:1102:1754:12794 1:N:0:ACAGGAAA+TAGACAAT
GTCAGCATGTGAGCTTTGGTCCAGCCTGAGTCCCTGGTTTATCAACGGCAAAATATAGATCGGAAGAGCACACGTCTGAACTCCAGTCACACAGGAAAATCTCGTATGCCGTCTTCTGCTTGAAAAAAAAAAAAAAGACTGAAAAATATGACTATGATAAGGATTCAATACTTCAACAATACCAGTCACTGTGTGACCATCGGTAGATGTCTCCAATACAACGGTGTAAATATACCACATGCGGCCCGTTA
+
CCCCCGGGGGGGGGGGGGGGGGGGFDCFGGGGGGGGGFFGGGFGFFFGFGGGGGGGGGGGCFGGGGGGGFFGCCFFFFFGEGCFGFFFFGFGGGGGGGGG8EFFD@DGGGGE@FGAF<FFGF<BAE?FGCE4=+++++3,,,,,33,3388,C,,::,,,,:<,,7,3,3,,,,7,,,6,,37,3,,,,,,,77,7,,,,6**6,6DC5,,,,,,,2>8,,,/1*6*3+>++++3+++*+++)1**2*/22
@M03495:532:000000000-M42H9:1:1102:8622:12808 1:N:0:ACAGGAAA+TAGACAAT
GTCAGCATGTGAGCTTTGGAGACTGGTTTATCAACGGCAAAATATAGATCGGAAGAGCACACGTCTGAACTCCAGTCACACAGGAAAATCTCGTATGCCGTCTTCTGCTTGAAAAAAAAAAAAAACCACATAACAATTACACGCAATAACACAAACTCTGACAAAGAACCGAACAAAAGCATACCACGAAATCCGGCGACTACATGACAACCAATATGTCGACAAAACGTAGCAGCGCGAGCGGACGCAGA
+
CCCCCGGGGGGGGGGGGGGGGGGGGGGGGGGGGGGGGGGGGGGGGGGGGGGGGGGGGGGGGGGGGGGGGGGGGGGGGGGGGGGGGGGGCFGGGGGGGGGGGGGGGGGGGGGGGGGGGGGGG4+88++,+,:,:,8,,5,,,,++3++,,:,,:3:@,@,,,37,3833,,*5**3,,,,,6,7,,,?****,,61=******,2+4++++2***0+2+1+*25;****/**/*+***2)1**)***.**/2
@M03495:532:000000000-M42H9:1:1102:4620:12845 1:N:0:ACAGGAAA+TAGACAAT
GTCAGCATGTGAGCTTTGGATACGAGGGAGGGTGGTTTATCAACGGCAAAATATAGATCGGAAGAGCACACGTCTGAACTCCAGTCACACAGGAAAATCTCGTATGCCGTCTTCTGCTTGAAAAAAAAAAAAAAAAAAGAGAACAAAGAATCAGGAGATAAAAGAACGCCAGACAACAGAAGAGTATGTAATAAACATAGGAGCGACGTAGGTATGTAGAAGGCCACATAAAAACTGTAATAGATACAAGG
+
CCCCCGGGGGGGGGGGGGGGGGGGGGGGGGGGGGGGGGGGGGGGGGGGGGGGGGGGGGGGGGGGGGGGGGGGGGGGGGGGGGGGGGGGGGGGGGGGGECFGGGGGGGGGGGGGGGGGGGGGGGGGGGGGG@@38+8+3*3,8,,,,3,3,,3,,,313,,,,,,*,,***1*,*,,,4+5,54+,,+,,727,+4,,2,+4++*4*42*;**++++++++++***1**3+*<+<*+++*+++*0+0*+0+*
@M03495:532:000000000-M42H9:1:1102:6091:12898 1:N:0:ACAGGAAA+TAGACAAT
GTCAGCATGTGAGCTTTGGAATTAGTAAATTCGTTGACGACAGAAGGAGCAAGATAACGACCACAGGGAGGGTGGTTTATCAACGGCAAAATATAGATCGGAAGAGCACACGTCTGAACTCCAGTCACACAGGAAAATCTCGTATGCCGTCTTCTGCTTGAAAAAAAAAAACACACATAACGAAAACAGCAGAAAGACAGGGACACCGTAAATTAAACACGCAAGGCTAAAACAACATATATGAAGAGTGA
+
CCCCCGGGGEFGGGGGGGGGGGGGGGGGGGGGGGGGGGGGGGGGGGGGGGGGGGGGGGGGGGGGGGGGGGGGGGGGGGGGGGGGGGGGGGGGGGGGGGGGGGGGGGGGCFFGGGGGGGFGGGGGGGGGGGGGGGGGGA?EFGGGGGGGGGGGGGGGGGGGGFGGGGGGGG>*6,6**,,2,*661>,,24<2,,,,,,,2**1******4*4+++22++2******2+++*0+;/***03++*+0+*0+++
@M03495:532:000000000-M42H9:1:1102:10584:12899 1:N:0:ACAGGAAA+TAGACAAT
GTCAGCATGTGAGCTTTGGAGACTGGTTTATCAACGGCAAAATATAGATCGAAGAGCACACGTCTGAACTCCAGTCACACAGGAAAATCTCGTATGCCGTCTTCTGCTTGAAAAAAAAAAAAAACGAAGCAATAGGTACGAGCAACCTCTGCTCTCCTGATCATTAAATAAGTCGGGTCCAAGAGCTCGTTGGTACGACTAACCAATCAGTCAATTGAGGCGGCAAGCTATGGTATAGAAGTCAGTCACGA
+
CCCCCGGGGGGGGGGGGGGGGGGGGGGGGGGGGGGGGGDGGGGGGGGGGGGGGGGGGGGGGGGGGGGGGGGGGGGGGGGGGGGGFGF,CFGGGGGGGEGGGGFGGGGGGGFGGGGGGEGF7=++8+++++B:,,5B8@<=+3++,8,3:,,8@,3,>,F<<,@,,83@@,,@,33**,*57,7,6,,2***2,*,2*4***,2,,*2+++++221++1+*38:8C***++*0+30<++2+22*+++9C+*2
@M03495:532:000000000-M42H9:1:1102:25301:12937 1:N:0:ACAGGAAA+TAGACAAT
GTCAGCATGTGAGCTTTGGAGTGAAATCTCTTGTCTTAAGGAACAAAGGAAAAAGATTCCGTCGGAGGCTCGGTGCTCTACAGGTTCAACCTTTGTACTCTATTATTGCCTCACATTCCATCTCTTGTGAAAATATATTTGATTGGCTTTTCTGCAGGTTGTTTGCCAGGACTTTCCAAGACCTCCACTAGAAAACACAATAAACTTTTTGGAAGCTGGACAACTATCTTCATTTTTCAGAAACAGTGAAC
+
CCCCCGGGGGGGGGGGGGGGGGGGGGGGGGGGGGGGGGGGGGG?GGGGGGGGGGGGGGGGGGGGGGGGGGGGGGGGGGGGGGGGGGGGGGGGGGGGGGGGGGGGGGGGGGGGGGGGGGGGGG9EFGGGGGGGGGGGGGGGGGGGGGGGGGGGGGGGGFGGGGFGGGGGGGGGGGGGFGGGGGGGG=CGFGGGGGGGGGGGGGGGGGGGGGGGFGGGGGGGGGGGGGGGGGGGGFGGGGGGGGFGGCFCCC,
@M03495:532:000000000-M42H9:1:1102:25241:12939 1:N:0:ACAGGAAA+TAGACAAT
GTCAGCATGTGAGCTTTGGAGTGAAATCTCTTGTCTTAAGGAATAAAGGAAAAAGATTCCGTCGGAGGCTCGGTGCTCTACAGGTTCAACCTTTGTACTCTATTATTGCCTCACATTCCATCTCTTGTGAAAATATATTTGATTGGCTTTTCTGCAGGTTGTTTGCCAGGACTTTCCAAGACCTCCACTAGAAAACACAATAAACTTTTTGGAAGCTGGACAACTATCTTCATTTTTCAGAAACAGTGAAC
+
CCCCCGGGGGGGGFGGGGFGGGGGGGGGGGGGGGGGGGGGFGGGGGGGGFGGGGGGGGGGGGGGGGGGGGGGGGDFGGGGGGGGGGGGGGGGGGFGGGGGGGFGGGGGGFGGGGGDGGGDFFFFGFGGGFFGGGGGGGGGGGGFEGGGGGGAFGGGFFFGGGFGFFFFGGFFFGGGCFEFGGGGFGGFGC::=DFCCDGGFGGGCDCFGFEGC9@8DFGGGG6DEGA>DFGEGGFCECFFG7?CCFFFGG7
@M03495:532:000000000-M42H9:1:1102:22678:12939 1:N:0:ACAGGAAA+TAGACAAT
GTCAGCATGTGAGCTTTGGAATTAGTAAATTCGTTGACGACAGAAGGAGCAAGATAACGACCACAGGGAGGGTGGTTTATCAACGGCAAAATATAGATCGGAAGAGCACACGTCTGAACTCCAGTCACACAGGAAAATCTCGTATGCCGTCTTCTGCTTGAAAAAAAAAAAATAAAAGACACAACCTCATCCTGCATTACCATCAATAATGTAAGTGACATAGATGTCGCGAGGATAATAGTCAATCCAGA
+
CCCCCGGGGFGGGGGFGGGGGGGGGGGGGGGGGGGGGGGGGGGGGGGGGGGGGGGGGGGGGGGGGGGGGGGGGGGGGGGGGGGGGGGGGGGFFGFGGGGGEGGGGGGGGGGGGGGGGGGGFGAFFGGGGGGGGFGGG,=EEFB?FGGGGGGGGGGGGFFF,@F<FEEFG@**67,,,,6,,,6*1*,,6,,,,,62,@;2,,,22>,,,,+2521+5+++++++2<12**)**1)30+*+++*+<:=*<?+
@M03495:532:000000000-M42H9:1:1102:18741:12957 1:N:0:AGAGGAAA+TAGACAAT
GTCAGCATGTGAGCTTTGGATGGTTCTGGTTTATCAACGGCAAAATATAGATCGGAAGAGCACACGTCTGAACTCCAGTCACAGAGGAAAATCTCGTATGCCGTCTTCTGCTTGAAAAAAAAAAAACTAAACAGAAAACATTTACCTCCACTAGACACTGTCAAATGTACGAGACAATGGACGACATAGATAGGAGGTGAATAGTGATAGTTGCGAGCTCCTGGACCCCTACAAAGTCGAGGCAGCAACGA
+
CCCCCGGGGGGGGGGGGGGGGGGFGGGGGGGGGGGGGGGGGGGGGGGGGGGGGGGGGGGGGGGGGGGGGGGGGGGGGGGGGGGGGGGGGGGFFGGGGGGGGGGFGGGGGGGGGGFGGGGGGGGGC:+,85,,,4,,5,,,,,8,8,8:F,,,,,,,,,3,,733,3,9@9+++3+,,,,,,83@**3,3,,7,,,55*1,42,4,,,,62?,,,***4*4>B,:****=**302**++**3*.***.**1*
@M03495:532:000000000-M42H9:1:1102:9586:13061 1:N:0:ACAGGAAA+TAGACAAT
GTCAGCATGTGAGCTTTGGAGTGAAATCTCTTGTCTTAAGGAATAAAGGAAAAAGATTCCGTCGGAGGCTCGGTGCTCTACAGGTTCAACCTTTGTACTCTATTATTGCCTCACATTCCATCTCTTGTGAAAATATATTTGATTGGCTTTTCTGCAGGTTGTTTGCCAGGACCAAGACCTCCACTAGAAAACACAATAAACTTTTTGGAAGCTGGACAACTATCTTCATTTTTCAGAAACAGTGAACAACC
+
CCCCCGGGGGGGGGGGGGGGGGGGGGGGGGGGGGGGGGGGGGGGGGGGGGGGGGGGGGGGGGGGGGGGGGGGGGGGGGGGGGGGGGGGGGGGGGGGGGGGGGGGGGGGGGGGGGGGGGGGGGGGGGGGGGGGGGGGGGGGGGGGGGGGGGGGGGGGGFGGGGGGGGGGGGGGGGGGGGGGGFGGGGGGGGGGGGGGGGGGGGGGGGGGFGGFGGGGGGGGGGGGGGGFGGGGGGFGGGGGGGFFFGFGGGG
@M03495:532:000000000-M42H9:1:1102:19641:13081 1:N:0:ACAGGAAA+TAGACAAT
GTCAGCATGTGAGCTTTGGTCCAGCCTGAGTCCTCTGGTTTATCAACGGCAAAATATAGATCGGAAGAGCACACGTCTGAACTCCAGTCACACAGGAAAATCTCGTATGCCGTCTTCTGCTTGAAAAAAAAAAAATCCTCACCTTACAAACCAATATCCTGCAACACTACCTTTATCGCCCTCTCTAAATCAGCATTCCCCACATTATTAATCGTACTGCCTGTATTAACATATTGCACACTAGTAAAACC
+
CCCCCGGGGGGGGGGGGGGGGGGGGGGGGGGGGGGGGGEFGGGGGGGGGGGGGGGGGGGGGGGGFGGFGGGGGGGGGGGGGGGFGGGGGGGGGGGGGFGG?8EFFGGGFGGGGGGGGGGGGGFGGGGGGGGGG+8,,,<CC,8,,,,:?C,+,3>=DCFE,=F9,=+,,3@@F9,DCCEG+*,,33@;,,@7>,,,7,@,,216,6,6>2,,?8,2=*,2,,,2=,,,,>1,,,4?9>2+*58911+5+=2
@M03495:532:000000000-M42H9:1:1102:6844:13093 1:N:0:ACAGGAAA+TAGACAAT
GTCAGCATGTGAGCTTTGGTTTATCAACGGCAAAATATAGATCGGAAGAGCACACGTCTGAACTCCAGTCACACAGGAAAATCTCGTATGCCGTCTTCTGCTTGAAAAAAAAAATTAAAGATACTCACGTCGGCAAATGGGTTCCGACCCACTCCACACTCCATTGCTCTGACACTCCCGCTCTGCAGAGCCAGTCAATACCACATTTGAGGAGGAGCAGCGGTACCTGACCTTTTCCCCAAGGTCAAAGT
+
CAACCGA@FCFC@@CF-C-;6CC<FF@CFG:FGACCCFGFCC@D;F@F@CFC@CCFC<CFGD@6;@CCF<@E<6@6F<<F@,,6C@C@C@6@C8C,C,,66,6,6C,,C=+@+C?:CFGGGGGDFFGGGEFCFGGECGGEFGGGGGGGGC<@FGGGGG:FFG<CGGGGGGFGGGGF,<CCFEFEGGGGFFF@FFFGGGGDGGGG8FGFGGGGGEGGEFFBCEDEECFGGGGFFG+?FFFG9CF89C:FF?3
@M03495:532:000000000-M42H9:1:1102:12891:13127 1:N:0:ACAGGAAA+TAGACAAT
GTCAGCATGTGAGCTTTGGAATTAGTAAATTCGTTGACGACAGAAGGAGCAAGATAACGACCACAGGGAGGCTGGTTTATCAACGGCAAAATATAGATCGGAAGAGCACACGTCTGAACTCCAGTCACACAGGAAAATCTCGTATGCCGTCTTCTGCTTGAAAAAAAAAAATAAAAAAAAAAGAAAAAAGCACAACTAACCGCACTCCAATACATCAAACGACTCAGTCGTAGAAGCATATGTACTCAAAA
+
CCCCCGGGGGGGGGGGGGGGGGGGGGGGGGGGGGGGGGEGGGGGGGGGGGGGGGGGGGGGGGGGGGGGGGGGGGGGGGGGGGGGGGGGGGGGGGGGGGGGGGGGGGGGGGGGGGGGGGGGGGGGGGGGGGGGGGGGGDFGGGGGGGGGGGGGGGGGGGGGGGGGGGGGGG3,7,77@F:>*=*::7,,**4:4++4,+75**1**4++3+22+233++++***1*0+3+*1*/**32+2+++/3++/3+0+
@M03495:532:000000000-M42H9:1:1102:11861:13148 1:N:0:ACAGGAAA+TAGACAAT
GTCAGCATGTGAGCTTTGGAGTGAAATCTCTTGTCTTAAGGAATAAAGGAAAAAGATTCCGTCGGAGGCTCGGTGCTCTACAGGTTCAACCTTTGTACTCTATTATTGCCTCACATTCCATCTCTTGTGAAAATATATTTGATTGGCTTTTCTGCAGGTTGTTTGCCAGGACTTTCCAAGACCTCCACTAGAAAACACAATAAACTTTTTGGAAGCTGGACAACTATCTTCATTTTTCAGAAAAAGTGAAC
+
ACCCCDFGGGCCFFCFGGDGGGGGGGGFGGGGGGCEGGGGGAEFGFGFGF8EFFEFGFEFEFDGDGGDEGGG+CFGDFFGFGGGGGFFFGFGFGFFGD9FCFGGGGGGCGGG<FGFGGGGGGFFGGGGGE<FGGGGFFFGGFGGGGGGGGGGGGGFGDFFFGGGEGGGGGGGGGGGFEEFGCFGGAFFGGFEGCFGGGE@FGGGGFFFFFEDCBFC>:<3@DCGFFGFGCFGGEDF;,?:EFF,=*4==B,
@M03495:532:000000000-M42H9:1:1102:9097:13158 1:N:0:ACAGGAAA+TAGACAAT
GTCAGCATGTGAGCTTTGGTCCAGCCTGAGTCCCTGGTTTATCAACGGCAAAATATAGATCGGAAGAGCACACGTCTGAACTCCAGTCACACAGGAAAATCTCGTATGCCGTCTTCTGCTTGAAAAAAAAAAAACCATACACTCAAAACACAGTAAAGAAAGCAACATGATGACTCCTACTCCTTTCTGATGTACAAATAGACTATCGTGAGAGATGTGTCGTAAACCGCATTTTAATAGTTTGAGTGAGG
+
CCCCCGGGGGGGGGGGGGGGGGGGGGGGGGGGGGGGGGGGGGGGGGGGGGGGFGGGGGGGGGGGGGGGGGGGGGGGGGFGGGGGGGGGGGGGGGGGGGG<FFGGGGGGGGGGGGGGGGGGCCCAEGGGGGC+4+4+:::,,,5,3,C,=BF@,3,37,,,,,,,@,:,,,,,8,3,333,,>,,@35,,,7,333,,,,,,,2,,,6*2,2*28D,65,2,64,01,,/*)**+2++1+>A+1?9/1+4+*
@M03495:532:000000000-M42H9:1:1102:21242:13167 1:N:0:ACAGGAAA+TAGACAAT
GTCAGCATGTGAGCTTTGGAATTAGTAAATTCGTTGACGACAGAAGGAGCAAGATAACGACCACAGGAGGGTGGTTTATCAACGGCAAAATATAGATCGGAAGAGCACACGTCTGAACTCCAGTCACACAGGAAAATCTCGTATGCCGTCTTCTGCTTGAAAAAAAAAAAAAAAACATCAGAAAACTAAAAAACAAATATTAAGAATAAACACTTGACAAAAGACAACTATACACGTGCAAGTGAAGCCAA
+
CCCCCGGGGGGGGGGGGGGGGGGGGGGGGGGGGGGGGGGGGGGGGGGGGGGGGGGGGGGGGGGGGGGGGGGGGGGGGGGGGGGGGGGGGGGGGGGGGGGGGGGGGGGGGGGGGGGGGGGGGGGGGGGGGGGGGGGGFCGGGGGGGGGGGGGGGGGGGGGGGGGGGGGGG@*55>4*,,,7,3,<,,,,2,,,***4<+2+++,++2+5++5+*+++2+++0****00*+0*++0***1**++*+00*+*0*
@M03495:532:000000000-M42H9:1:1102:19192:13177 1:N:0:ACAGGAAA+TAGACAAT
GTCAGCATGTGAGCTTTGGAATTAGTAAATTCGTTGACGACAGAAGGAGCAAGATAACGACCACAGGGAGGGTGGTTTATCAACGGCAAAATATAGATCGGAAGAGCACACGTCTGAACTCCAGTCACACAGGAAAATCTCGTATGCCGTCTTCTGCTTGAAAAAAAAAAAAACAAAAAAAAAAAAACAGCAACAAACTCACCAACACACGACTAATAAGCAGATGAACAGAAAATAAGCACAGCAAAAAA
+
CCCCCGGGGGGGGGGGGGGGGGGGGGGGGGGGGGGGGGGGGGGGGGGGGGGGGGGGGGGGGGGGGGGGGGGGGGGGGGGGGGGGGGGGGGGGGGGGGGGGGGGGGGGGGGGGGGGGGGGGGGGGGGGGGGGGGGGGG?FGGGGGGGGGGGGGGGGGGGGGGGGGGGGGGG555*,23,6*=4<*1**4*++4?+2;51++2+*0**1**2*****0++2+++**+3++2+*0+30<?9*++0)**27+*//
@M03495:532:000000000-M42H9:1:1102:27068:13215 1:N:0:ACAGGAAA+TAGACAAT
GTCAGCATGTGAGCTTTGGTTTATCAACGGCAAAATATAGATCGGAAGAGCACACGTCTGAACTCCAGTCACACAGGAAAATCTCGTATGCCGTCTTCTGCTTGAAAAAAAAAAAAAAAAAAAAAACCACAAAAACATCATACAACCTCAGACACAAGCAAACAAAAATCTATCCAATATCACCGTCATATCAATCCGTATACATAACTATATAGTACTAACAAAACATGCACATGTGAACTGATGACATT
+
CCCCCGGGGGGGGGGGGGGGGGGGGGGGGGGGGGGGGGGGGGGGGGGGGGGGGGGGGGGGGGGGGGGGGGGGGGGGGGGGGAAFGGGGGGGGGGGGGGGGGGGGGGGGGGGGGG=8+++8+6@3=F3+,+83,,*8@,,,,,,,,83,38,,,633*,,,,,4<3,,1,3,,,3,,723,,,7+*2**2>,,2+2,2***2+7+++?4++2+9++32++++2++*/2*++*+++*0++*+++*++0*++++
@M03495:532:000000000-M42H9:1:1102:8499:13220 1:N:0:ACAGGAAA+TAGACAAT
GTCAGCATGTGAGCTTTGGAATTAGCTGGTTTATCAACGGCAAAATATAGATCGGAAGAGCACACGTCTGAACTCCAGTCACACAGGAAAATCTCGTATGCCGTCTTCTGCTTGAAAAAAAAAAAAACTAAAAAAAAAAAAAAACTCATAACAATAAAGACAATTAAACCTATGCACTCAACTCGACAATTTAGTAGCTCTTAACTATGTACGGCGCATTAGCCTAACTAACATACTAAAAATAAGAGTGA
+
CCCCCGGGGGGGGGGGGGGGGGGGGGGGGGGGGGGGGGGGGGGGGGGGGGGGGGGGGGGGGGGGGGGGGGGGGGGGGGGGGGGGGGGGGGGEFGGGGGGGGGGGGGGGGGGGGGGGGGGGGDGG4+4+,,:,,5+>++3@7>***3,,,,,8,33,,,37,,,,,33,,4,,,,,,,7363,2,****1,,725+,,2,+++,+++++25++****/**/++++++0*00*+0+*+++*0++70+0*+3<:
@M03495:532:000000000-M42H9:1:1102:26074:13225 1:N:0:ACAGGAAA+TAGACAAT
GTCAGCATGTGAGCTTTGGTTTATCAACGGCAAAATATAGATCGGAAGAGCACACGTCTGAACTCCAGTCACACAGGAAAATCTCGTATGCCGTCTTCTGCTTGAAAAAAAAAAATACCTGACTAAGAAGCCCCGGCTAACTACGTGCCAGCAGCCGCGGTAATACGTAGGGAGCAAGCGTTATCCGCATTTACTCGGTGTAAAGGGAGCGTAGACGGCATGGCAAGCCAGATGTGAAAGCACCGGGCTCA
+
CCCCCGFFFCFEFGGGEFEGFGGGGGGFGGGGGFEFGCFGEFEFEFEGFEFGGGGGFGGGGFCFEFGGFGGGFGEGGCCFGG,FFFFCFGGGEGGD<FEGFAEEDGGGGCCG=@+9C?B?9E=<AFCFGF,,+=F@EGGF8?A8+F8+B=FE<DFGG>EGGD*@FC:<CBFF,>>FFCD>16<,7FE**4FF@9C,*;**=BFEF?;*:B5=C8=>C85**2*2C9**2;FF6C:CCFFE*+0*:?0*1*0
@M03495:532:000000000-M42H9:1:1102:16110:13284 1:N:0:ACAGGAAA+TAGACAAT
GTCAGCATGTGAGCTTTGGAGTGAAATCTCTTGTCTTAAGGAATAAAGGAAAAAGATTCCGTCGGAGGCTCGGTGCTCTACAGGTTCAACCTTTGTACTCTATTATTGCCTCACATTCCATCTCTTGTGAAAATATATTTGATTGGCTTTTCTGCAGGTTGTTTGCCAGGACTTTCCAAGACCTCCACTAGAAAACACAATAAACTTTTTGGAAGCTGGACAACTATCTTCATTTTTCAGAAACAGTGAAC
+
CCCCCGGGGGGGGGGGGGGGGGGGGGGGGGGGGGGGGGGGGGGGGGGGGGGGGGGGGGGGGGGGGGGGGGGGGGGGGGGGGGGGGGGGGGGGGGGGGGGGGGGGGGGGGGGGGGGGGGGGGGFGGGGGGGGGGGGGGGGGGGGGGDGGGGGGGGGGGGGGGGGGGGGGGGGGGGGGGGGGGGGGGGGGGGGGGGGGGGGGGGGGGGGGGGGGGGGGGGGGGGGGGGGGGGGGGGGGGGGGGGFGGGFFGG7
@M03495:532:000000000-M42H9:1:1102:4144:13310 1:N:0:ACAGGAAA+TAGACAAT
GTCAGCATGTGAGCTTTGGAGACTGGTTTATCAACGGCAAAATATAGATCGGAAGAGCACACGTCTGAACTCCAGTCACACAGGAAAATCTCGTATGCCGTCTTCTGCTTGAAAAAAAAAACAGAAAAAGGAACAGTAAAACCGTGAAGTGAAGATTTAAGAACAGAAGAAACAATTCCTACTTAATTGTTATCGGGAGCAAACACATAAACTTGAATGCCACAAGCAGCTTCTGTGTTACCGCCCACAAA
+
CCCCCGGFGGFGGGGGGGGGGGGGGGGGGGGGGGGGGGGGGGGGGGGGGGGGGGGGGGGGGGGGGGGGGGGGGGGGGGGGGGGGGGGGGAGGGGEGGGGGGGGGGGGGGGGGGGGGGGGGG+,,,,,,:++,,,4,,<,,5,++8,BB,5,,:,:,,,@F,C,<F,3,,,,:8,<3,,33@,,,,83,,,@@FG****333?,,,2,45?,,,,,2,<,,,6,64,,,,,*,,6+66+251+)***)3**=
@M03495:532:000000000-M42H9:1:1102:6577:13357 1:N:0:ACAGGAAA+TAGACAAT
GTCAGCATGTGAGCTTTGGTCCAGCCTGAGTCCTCTGGTTTATCAACGGCAAAATATAGATCGGAAGAGCACACGTCTGAACTCCAGTCACACAGGAAAATCTCGTATGCCGTCTTCTGCTCGAAAAAAAAAATTGTGCACTATCTGCGTGCCAGTATAGAAGGGAAAACAAACGGGAAAAACGTCATCCCCAGATACGGCACGCAGCGGGAGCGCAGGGCTTAAAAAAAGTAGAAACAGACATAGATAGA
+
CCCCCGEFG@FFGGFGGFEGGGFGFFGGGGEEFGGGGGAFGGGGFGFGGGGGCFGGGGFGFGFCEG7FGGGFGCDGGGGGGGGGGFGFGGGDGEF@FAFEG<,CFGGFGGDFBFCFFFGG<,,C<=+B:FCE7,,,,,,5,,,,:A,,38+BA,=,C@,,9,,3+3D,@,,,,,+++++8@,<*3**,,@,*3*,2,,*1**5**=1******4**4***/**3++0+***2<+*00*****8+++*+++3
@M03495:532:000000000-M42H9:1:1102:12610:13387 1:N:0:ACAGGAAA+TAGACAAT
GTCAGCATGTGAGCTTTGGAATGTTGACGACAGAAGGAGCAAGATAACGACCACAGGGAGGGTGGTTTATCAACGGCAAAATATAGATCGGAAGAGCACACGTCTGAACTCCAGTCACACAGGAAAATCTCGTATGCCGTCTTCTGCTTGAAAAAAAAAAAAAAAAACACTATAAAAGACACCATATCGTTGTTCACTCCCACAAATCTTGAACTTGACACTGATTACGCTTGGATAGAAGTTGGTCACGA
+
CCCCCGGGGGGGGGGGGGGGGGGGGGGGGGGGGGGGGGGGGGGGGGGGGGGGGGGGGG@FGGGGGFGGGGGGGGGGGGGGGGGGGGGGGGGGGGGGGGGGGGGGGGGGGGGGGGFGGGGGGGGGGGG?<FFGGGGGGGGFGCFGFFGGGGFCFFGGGEGG8*5***4*<,,6;,37,24,?3*<,2+,*42<<89FA+7+49+**;+?9++++++52+2AE+9++3++//>/5**:++*++0*++/*23*2
@M03495:532:000000000-M42H9:1:1102:4327:13398 1:N:0:ACAGGAAA+TAGACAAT
GTCAGCATGTGAGCTTTGGATGGTTCTGGTTTATCAACGGCAAAATATAGATCGGAAGAGCACACGTCTGAACTCCAGTCACACAGGAAAATCTCGTATGCCGTCTTCTGCTTGAAAAAAAAAAAAAAACAAAGAGAATCATTCTATACATCAGAACTTATTACAAGAAGAGAAGAGACTTAGACTTAGATAATCTGCCGTAAAGTAGAGATAGCAAGGATAACAATCTCATGATCAATGTAACGTAGTAT
+
CCCCCGGGGFGGGGGGGGGGGGGFFGGGGFGFGGGGGGGGGGGGGGGGGGGFGGGGGEFGGGGGGGFFGGGGGGGGGGGGGGGGGGGGGGGFGGGGGGGFF9FGGGGFFFGFGGGGGGGGGGFGC+6+>+3B,,,,:33>>,,,,,,,,3,8C,C,,,33,,,,3,3,,3,,,,,7,,7,,,7@,7,,,,7;,667,,,*6**12,4@,?,2,,,,,,4,,2,,,6,<+5++++33202+1+++/*)3*+1
@M03495:532:000000000-M42H9:1:1102:19179:13444 1:N:0:ACAGGAAA+TAGACAAT
GTCAGCATGTGAGCTTTGGTTTATCAACGGCAAAATATAGATCGGAAGAGCACACGTCTGAACTCCAGTCACACAGGAAAATCTCGTATGCCGTCTTCTGCTTGAAAAAAAAAAAACTCTAAATCGTTATTTCCCTCATCCCCACGCACTCGCTAAACATCGAGTTTCACTTACTAAGATTGAGTTTAATTCCACGCCTTAACAGCCTACTAACCATACTGGCTACATTCACAATGCCCCCACTAAGTCCC
+
C@CCCG<@EEEFC<FAFFGF<EDFCEDFGGG@F,CEFF9E,CFFC7C@,C<6CFFEGEGGA@FAFFFGEDFGGG7E8,E8<6C<EFCBFGFGCF7,CFA9,,:6C=,C8>+@7>6++5,C,,5,?+:8F<,BEB,CA,5<<,::++++8+,+3@+3>3<,,+533@,,,,@3,,7@=,,,7>:,,,,@,7@,>,?1*4>*,,@9,,1,,,4,,6,,6>E,5,,203=?++++++;+2+*338)2++254:+
@M03495:532:000000000-M42H9:1:1102:19650:13482 1:N:0:ACAGGAAA+TAGACAAT
GTCAGCATGTGAGCTTTGGGGAGGGTGGTTTATCAACGGCAAAATATAGATCGGAAGAGCACACGTCTGAACTCCAGTCACACAGGAAAATCTCGTATGCCGTCTTCTGCTTGAAAAAAAAAAAAAAAAAAAAAAAAAAAGAGCGAATGAAACAAAAATACTTAATATGCTTAATATGGAAATCATCAATACTAATAGAATTATCCAATATGCTATACGCCATAGACATTAAATTCCTAAATACGGATACC
+
CCCCCGGGGGGGGGGGGGGGGGGGGGGGGGGGGGGGGGGGGGGGGGGGGGGGGGGGGGGGGGGGGGGGGGGGGGGGGGGGGGGGGGGGGGFFGGGGGGGGGGGGGGGGGGGGGGGGGGGGGGC6+3+3+++3<*<<F7**1*,,**4*8,,,8C7*4*47,,,7,,,7,7,,77,,,,,2+++2++++2++2+++0++++0++0+0++++++++++++*1:*:<++0+0+*33+*+0+*++3*<**)*13+
@M03495:532:000000000-M42H9:1:1102:12668:13494 1:N:0:ACAGGAAA+TAGACAAT
GTCAGCATGTGAGCTTTGGTCCAGCCTGAGTCCTGGTTTATCAACGGCAAAATATAGATCGGAAGAGCACACGTCTGAACTCCAGTCACACAGGAAAATCTCGTATGCCGTCTTCTGCTTGAAAAAAAAAAACAAAAAAAAGAATAAATAAAAAAAAAGTAAAAAAAGAGTATAAGAAGACAAGACAGATAAGAACTCGGCTGATGTGCTTACTATAGAGAACAGGTAGAACAGCGTACGTGCTAATGTTA
+
CCCCCGGGGGGGGGGGGGGGGGGGGGGGGGGGGGGGGGGGGGGGGGGGGGGGGGGGGGGGGGGGGGGGGGGGGGGGGGGGGGGGGGGGGGGGGGGGGGCEGGGGGGGGGGGGGGGGGGGGGGGGGGGGGGGC+,,,,48+@+3,,8,,,3,,3,3++**3,,,7,****,,,,,7,3,,,,,22<,,,,,,,,222,+***4*4+++++5++2+3?<+++++++**+++0*0**2***)1**)*++1++++
@M03495:532:000000000-M42H9:1:1102:10375:13558 1:N:0:ACAGGAAA+TAGACAAT
GTCAGCATGTGAGCTTTGGATGGTTCTGGTTTATCAACGGCAAAATATAGATCGGAAGAGCACACGTCTGAACTCCAGTCACACAGGAAAATCTCGTATGCCGTCTTCTGCTTGAAAAAAAAAAAACAAAAATGAATGCAATCTCAACGACCCAACACTTAATTACACTGAATCTCCCACGCCTCATAGCCAATCCACAACAGATTCTAGGTAAAGCATCGCTAACTAAACTTCACGCTACGCTACGATTA
+
CCCCCGGGGGGGGGGGGGGGGGGGGGGGGFGGGGGGGGGGGGGGGGGGGGGGGGGGGGGGGGGGGGGGGGGGGGGGGGGGGGGGGGGGGGGFFGGGGGGGGGGGGGGGGGGGGGGGGGGGGGGG@C+,:,:+,,,,,,:C,:A,,:?,3B+++6DFC@D,3:,3,83@3@,,,,3,,@<,***,3@333,,,6,,,2,,,47,,,26,2,,,,,,,,5,,**,125++5+291+2+**/3**)***)*/2*
@M03495:532:000000000-M42H9:1:1102:29493:13565 1:N:0:ACAGGAAA+TAGACAAT
GTCAGCATGTGAGCTTTGGTTTATCAACGGCAAAATATAGATCGGAAGAGCACACGTCTGAACTCCAGTCACACAGGAAAATCTCGTATGCCGTCTTCTGCTTGAAAAAAAAAAAAAAAAGTCTACTCTCAACTTCATAAAACAGACACCCCTGTATTGACACATACCAACCCCGACCCCAACATGCATCTACAATTTGTCGCCGTCGCCAACCCCACTCTTCGGACAGGTACTCAGACGCCCAAGCTGAC
+
CCCCCGGFFGCGGGGGGGGGFFEFGGGGGGGGGGGFGGGGGGGGGGGDGGGGGGGGGGGGGGFFGGCFGGGDGGGGGFDE@6CCDFFEGFFGGGGCC,EE9FDECFFFCGG>@>>C@++++,8?,,,,,,,,3,C,,,,,3,,:,,,:,+:>++,@E<,,8,>,,,833,*******5***61*,,627@2,2,,,2,,2,61**444****3*******+0+/******2+++203+9C**.18*)229:
@M03495:532:000000000-M42H9:1:1102:24749:13673 1:N:0:ACAGGAAA+TAGACAAT
TTCAGCATGTGAGCTTTGGTCCAGCCTGAGTCCTGGTTTATCAACGGCAAAATATAGATCGGAAGAGCCACGTCTGAACTCCAGTCACACAGGAAAATCTCGTATGCCGTCTTCTGCTTGAAAAAAAAAAAAATTACCACTACCAAATACAGAGGAAAATTCTAACCTAAAAACACATTTCTATGATCCTATGTAGGTACATACTATCCACTTCGTCAATTTTCTACTCTCACATACAACAAAATTTGCTA
+
CCCCCGGGGGFGGGGGGGFEGGGGGGGGFGGGGGGGGGGGGGGGGGGGGGGGGGGGFGGGGGGGGGGGGGGGGGGGGGGGGGGGGGGGGGGGGGGGGG8FEFGGGGG9CG>FGFGGGGCE8FFFFGCFGBCC+,,,,,5AB,,8B,F9<383,,+6,,,,,,,,,,:,,,,,,5,8@3,,,,7,,,,7;F9@,37,,,7>22,,,,,,,6,,,,*,**/=BC7,,6=C,,24,,+,6,2+/*)2+5++11+
@M03495:532:000000000-M42H9:1:1102:11958:13677 1:N:0:ACAGGAAA+TAGACAAT
GTCAGCATGTGAGCTTTGGAGTGAAATCTCTTGTCTTAAGGAATAAAGGAAAAAGATTCCGTCGGAGGCTCGGTGCTCTACAGGTTCAACCTTTGTACTCTATTATTGCCTCACATTCCATCTCTTGTGAAAATATATTTGATTGGCTTTTCTGCAGGTTGTTTGCCAGGACTTTCCAAGACCTCCACTAGAAAACACAATAAACTTTTTGGAAGCTGGACAACTATCTTCATTTTTCAGAAACAGTGAAA
+
CCCCCGGGGGFFGCFFFGGGGFGGGGFFGFFFFGGGGGGFGGGFFFAFGGGDCFGGGGGGGGGGFEGGDGGDCEECFGGGFGGGGGGGGGGGGGFGGGGGGGGGFGEFFGGFE<FGFGGFDGDFFDEGCFGFBFFGGGGGGGEGGAFGGCGFGGGGGCFGGE<FDFDFGGFFGGFGC4CEE8DDFA>FF<:DFFFGFCFFGGGF9FC;>>EEGFFDCF6@EGF86>CACD;CFGC;EGDC;AA?EGA9<@:
@M03495:532:000000000-M42H9:1:1102:3036:13744 1:N:0:ACAGGGAA+TAGACAAT
GTCAGCATGTAGCTTTGGAATTAGTAAATTCGTTGACGACAGAAGGAGCAAGATAACGACCACAGGGAGGGTGGTTTATCAACGGCAAAATATAGATCGGAAGAGCACACGTCTGAACTCCAGTCACACAGGGAAAAGCTCGTATGCCGCCTTCTGCTAGAAAAAAAAAACCTGACACTAATCGCAACTTCAAATCAGGTCTCTGAGGCCACATATGAGAGTAGATTTGTCATTGACAAGTTTCCCATCAC
+
@C@BCG@@FCCE9FGGDCFEG<F@FGFFG9FG<CF<C,6F:F<C@C@<CCCFD,F<F7:@FG@FEGD,@:F@CFBF@6C@69C@==F:CC6ECFCCFGD7:4>CFCDGF8CFFF=FG?FGGGG?B?FGFCE87+,B,,8C5?F?FGC,6+@:FG9EG<,3,378>=C:F:F:>3DC9,@,>3D**FEGF,7,,,;,<,,,6?FE9,,*=CFFG7@2<7+;+?+5C9<++++++4+5;EF*+13>C6A+2+0
@M03495:532:000000000-M42H9:1:1102:3391:13778 1:N:0:ACAGGAAA+TAGACAAT
GTCAGCATGTGAGCTTTGGTCCAGCCTGAGTCCTGGTTTATCAACGGCAAAATATAGATCGGAAGAGCACACGTCTGAACTCCAGTCACACAGGAAAATCTCGTATGCCGTCTTCTGCTTGAAAAAAAAAAAAAAAAGAAATAGAATCAAGATCATACATTTCATATCATGCACAGTCAGTCAAAGATAGTGAAACATATAAAGAGCGACACTAAAGCATAACGAAGAAGATGAGGTATTAGAGATAAGAT
+
CCCCCGGGGGGGGGGGGGGGGGGGGGGGGGGGGGGGGGGGGGGGGGGGGGGGGGGGGGGGGGGGGGGGGGGGGGGGGGGGGGGGGGGGGGGGGGGGGGEAFGGGGGGGGGGGGGGGGGGGGGGGGGGGGGGC433388+>@3=,,,8,8,,33,@,,,,:,7,,@3:8,,,,,,75,,7,,,,737,,,,2,752,56,,,,7,5,6**4*4,4<C,+++5+7*****++0++5*2++253+++1++33+4
@M03495:532:000000000-M42H9:1:1102:24406:13834 1:N:0:ACAGGAAA+TAGACAAT
GTCAGCATGTGAGCTTTGGTTTATCAACGGCAAAATATAGATCGGAAGAGCACACGTCTGAACTCCAGTCACACAGGAAAATCTCGTATGCCGTCTTCTGCTTGAAAAAAAAAATGCACAGACTCCTAACCATGGACATCATGCTCAGCTTGGTTGTACTTGTCCTTTTCATAAAATGTGTCCAGTGCGAGGTTCAGCTGGTGGAGTCTGGCGGAGGCTTAGTACAGCCGGGAAGGTCCTTGAAACTCTCC
+
BCCCCFEEFFFCFGGEGFGCCEFEFEGEFGCCGGFCFGEFGGFGCGCF@FEGGGFGGFFGGGGFGGGGGGGFEEGFF8<CF<,CEEGCEFCGGB>CFAECF<?FFFCFGG7FF@9,,<,A4<,,,:5,,49CF,,BEC<B5,CEFGFFCFEF+C6+8,:?F?,7,9,7CFCEFG9D,3,,73CF7@,,+5@@C,6E;EGC73,**,@B;D,,>C=>E*8<<<B;F;++**)/**/3?+2+++*53+13++A
@M03495:532:000000000-M42H9:1:1102:21932:13848 1:N:0:ACAGGAAA+TAGACAAT
GTCAGCATGTGAGCTTTGGAATTAGTAAATTCGTTGACGACAGAAGGAGCAAGATAACGACCACAGGGAGGGTGGTTTATCAACGGCAAAATATAGATCGGAAGAGCACACGTCTGAACTCCAGTCACACAGGAAAATCTCGTATGCCGTCTTCTGCTTGAAAAAAAAAAAAAAGAAAACAAAACACAACACACAGAATAACAATGAAACAGAAAGTAGATAGATAACAAACATACAGATCGTGCACACAA
+
CCCCCGGGGGGGGGGGGGGGGGGGGGGGGGGGGGGGGGGGGGGGGGGGGGGGGGGGGGGGGGGGGGGGGGGGGGGGGGGGGGGGGGGGGGGGGGGGGGGGGGGGGGGGGGGGGGGGGGGGGGGGGGGGGGGGGGGGGAFFGGGGGGGGGGGGGGGGGGGGGGGGGGGGGG@*55**,2,,36C<:3,,**,*24**,5259+72++++++*+*++++3+5+3+++5+3+01;*3:6++2++*)****+*/*
@M03495:532:000000000-M42H9:1:1102:10923:13859 1:N:0:ACAGGAAA+TAGACAAT
GTCAGCATGTGAGCTTTGGAATTAGTAAATTCGTTGACGACAGAAGGAGCAAGATAACGACCACAGGGAGGGTGGTTTATCAACGGCAAAATATAGATCGGAAGAGCACACGTCTGAACTCCAGTCACACAGGAAAATCTCGTATGCCGTCTTCTGCTTGAAAAAAAAAAAAAAAAAAAAAACTACACCTGCTGTCGAGCCAAATAAAGAGGAAAAGGTCGAGGGACACACAGAACAGAGACCTACAACGA
+
CCCCCGGGGFGGGGGGGGGGGGGGGGGGGGGGGGGGGGGGGGGGGGGGGGGGGGGGGGGGGGGGGGGGGGGGGGGGGGGGGGGGGGGGGGGGGGGGGGGGGGGGGGGGGGGGGGGGGGGGGGGGGGGGGGGGGGGGGF8FFGGGGGGGGGGGGGGGGGGGGFGGGGGGGG5****4<<**14*,,,++2+,4,+++*22*:+*;0+++++****+2+*0+********/****+*2***0**.3++0<EC5
@M03495:532:000000000-M42H9:1:1102:20789:13897 1:N:0:ACAGGAAA+TAGACAAT
GTCAGCATGTGAGCTTTGGAATTAGTAAATTCGTTGACGACAGAAGGAGCAAGATAACGACCACAGGGAGGGTGGTTTATCAACGGCAAAATATAGATCGGAAGAGCACACGTCTGAACTCCAGTCACACAGGAAAATCTCGTATGCCGTCTTCTGCTTGAAAAAAAAAAAACCACAACACCAAATCACGAATAAAGCAATAAAGACATATACTAAATAGTTAGAAAATAATGAATGGTAGTAATCCGATC
+
CCCCCGGGGGGGGGGGGGGGGGGGGGGGGGGGGGGGGGGGGGGGGGGGGGGGGGGGGGGGGGGGGGGGGGGGGGGFGGGGGGGGGGGGGGGGGGGGGGGGGGGGGGGGGGGGGGGGGGGGGGGGGGGGGGGGGGGGGEGGGGGGGGGGGGGGGGGGGGGGGGGGGGGGGG@***61,,*66*1:,,2,,*6*,*27,6,,,,,+++55?+32+++52+5+++1>+2<*++++142++++++0++++9****
@M03495:532:000000000-M42H9:1:1102:14958:13907 1:N:0:ACAGGAAA+TAGACAAT
GTCAGCATGTGAGCTTTGGTCCAGCCTGAGTCCTGGTTTATCAACGGCAAAATATAGATCGGAAGAGCACACGTCTGAACTCCAGTCACACAGGAAAATCTCGTATGCCGTCTTCTGCTTGAAAAAAAAAAAAGTACTAAAAGGAAGATGCTATAGTAGACACTCTCATGTCATCTATCTACCTTACTGTGGTGGTGAAGTATTTTTTCGAAGCATCATCTGCCCCTGCCGATTTTGATCAAGTTGAAGGA
+
CCCCCGGGGGGGGGGGGGGGGGGGGGGGGGGGGGGGGGGGGGGGGGGGGGGGGGGGGGFFFEFGGGGGGGGGGGGGGGGGGGGGGGGGGGGGGGGGGGCFFGGGGGGGGGGGGGGGGGFFGGGCFGDEEGG6++,,<,<::,,+,,,,5,,,:C,,:B@,>,,>,@3,:3@:,8:,,,7,,3,,,,3,37,,6*36*,,7@,75@,,>6**2**52,4,6>,1,,***,4)3**1++*+5+>0+>++1+2*
@M03495:532:000000000-M42H9:1:1102:22699:13911 1:N:0:ACAGGAAA+TAGACAAT
GTCAGCATGTGAGCTTTGGTCCAGCCTGAGTCCTGGTTTATCAACGGCAAAATATAGATCGGAAGAGCACACGTCTGAACTCCAGTCACACAGGAAAATCTCGTATGCCGTCTTCTGCTTGAAAAAAAAAAACAATAAAATCAAAATGTCACAAAAAAGACAAGTAGCAAAAAAAACACAACCTAACACTAACTTAAAACTTCACTCAACTAATAGAAAAAACACCAACATTCACAATCCAAACCTTGAGC
+
CCCCCGGGGGGGGGGGGGGGGGGGGGGGGGGGGGGGFGGGGGGGGGGGGGFEFGGGGGGGGGGGGGGGGGGGEGGGGGGGGGGGGEFGGGGGFGGGFGC=?FCFGFDGGGCF8FFFEFGGFGGFGGGGGGG7+BF,CF,55,,,,::,,,,5,,3A+8+:,3:8,@B<9,:,<+@5*3,,5**>,3>,>,,6<,,,2,,4,,24,4?8,,66,6,,,,,,**2*****3**+15+<9<F*+5+**5*++++
@M03495:532:000000000-M42H9:1:1102:15583:13913 1:N:0:ACAGGAAA+TAGACAAT
GTCAGCATGTGACTTTGGAATTAGTAAATTCGTTGACGACAGAAGGAGCAAGATAACGACCACAGGGAGGGTGGTTTATCAACGGCAAAATATAGATCGGAAGAGCACACGTCTGAACTCCAGTCACACAGGAAAATCTCGTATGCCGTCTTCTGCTTGAAAAAAAAAAAAAAAAAAACAAACACACAACAAATACACAACATACTACGTAGTCCTGAACAACGACCGTTATCAGTACACGATAAACAATA
+
CCCCCGGGGGGGGGGGGGGGGGGGGGGGGGGGGGGGGGGGGGGGGGGGGGGGGGGGGGGGGGGGGGGGGGGGGGGGGGGGGGGGGGGGGGGGGGGGGGGGGGGGGGGGGGGGGGGGGGGGGGGGGGGGGGGGGGGGFFGGGGGGGGGGGGGGGGGGGGGGGGGGGGGGG35*55*=<**2*2*4*21****2*++,24,*1*5+++++*0+*2++++0+00*/2*****2**0<*+0+*+**0**+*0*++
@M03495:532:000000000-M42H9:1:1102:25013:13949 1:N:0:ACAGGAAA+TAGACAAT
GTCAGCATGTGAGCTTTGGAGTGAAATCACTTGTCTTAAGGAATAAAGGAAAAAGATTCCGTCGGAGGCTCGGTGCTCTACAGGTTCAACCTTTGTACTCTATTATTGCCTCACATTCCATCTCTTGTGAAAATATATTTGATTGGCTTTTCTGCAGGTTGTTTGCCAGGATTTTCCAAGACCTCCACTAGAAAACACAATAAACTTTTTGGAAGCTGGACAACTATCTTCATTTTTCAGAAACAGTGAAC
+
@@<AC9CFGEGFEAA6CEE86CCE<DFG-CEAF@9,;,@AF,,CFGGFC@F@@@@FE<EFGGG7FFC@7@FGF@BF9EFFFGDGGCEGFCGGEEG,F9F9<E?FGE?FF9<EFGF?FEGEEG9D@FA?F<,<?AFEE<FG,<F9<FFGFFEFFGGCGC<EFB8E=EFGCCF,,8?9?EAEG@:,DD,A,,C,AD@D=>8>=9DED,3E9>C+D9:,,@DC,6A,@DBB;@<:E;+;,,2,;D?,3::?FC9
@M03495:532:000000000-M42H9:1:1102:29080:13976 1:N:0:ACAGGAAA+TAGACAAT
GTCAGCATGTGAGCTTTGGAATTAGTAAATTCGTTGACGACAGAAGGAGCAAGATAACGACCACAGGGAGGGTGGTTTATCAACGGCAAAATATAGATCGGAAGAGCACACGTCTGAACTCCAGTCACACAGGAAAATCTCGTATGCCGTCTTCTGCTTGAAAAAAAAAAACGGAACTACTCCGTTTTATGCTCAAGGCTTCACACCCTACCTACTTAACCGCCCAAGCTCCATACACGCCCACTCCATCC
+
CCCCCGGCF@FEF9FCFFGFC@FFGGGGGFAFF@EFGGGDGDFGDCEFE<FCGGGGGGGGGGGGFGGGGGDGGGG@CFFFGFFEFGGEGGGGGFGGGGGF@FGGGGFFGGDGGGF@?EGG?FGGBEFGFF@FFECFG5<FFCF7==FGE:FFFFFDFFC=FF9=F7FE@<<55****73,73,1*,,*,,,72BCCC,*>,,,44,;B=CG++2++5@+5+1/:58**3+2++2**0+*8/:7*0*)003:
@M03495:532:000000000-M42H9:1:1102:21387:13979 1:N:0:ACAGGAAA+TAGACAAT
GTCAGCATGTGAGCTTTGGAGTGAAATCTCTTGTCTTAAGGAATAAAGGAAAAAGATTCCGTCGGAGGCTCGGTGCTCTACAGGTTCAACCTTTGTACTCTATTATTGCCTCACATTCCATCTCTTGTGAAAATATATTTGATTGGCTTTTCTGCAGGTTGTTTGCCAGGACTTTCCAAGACCTCCACTAGAAAACACAATAAACTTTTTGGAAGCTGGACAACTATCTTCATTTTTCAGAAACAGTGAAC
+
CCCCCGGFGGGGGGGGGGGGGGGGGGGGGGGGGGGGGGGGGGGGGGGGGGGGGGGGGGGGGGGGGGGGGGGGGGGGGGGGGGGGGGGGGGGGGGGGGGGGGGGGGGGGGGGGGGGGGGGGGGFGGGGGGGGGGGGGGGGGGGGGGGGGGGGGGGGGGGGGGGGGGGGGGGGGGGGGGGGGGGGGGGGGGGGFFGGFGGGGGGGGGGFEGGGGGGGGGGGGGGGGFFGGGGGGGFGGGGGGGGFFGGFGGG7
@M03495:532:000000000-M42H9:1:1102:20129:13990 1:N:0:ACAGGAAA+TAGACAAT
GTCAGCATGTGAGCTTTGGAGGGTGGTTTATCAACGGCAAAATATAGATCGGAAGAGCACACGTCTGAACTCCAGTCACACAGGAAAATCTCGTATGCCGTCTTCTGCTTGAAAAAAAAAAAAAAAAAAAAAAACCACAAAGCATGCTACATCACGTGAGAAAGATCGAACAACACCTACTGTACACACTTGACTACATAATAGACCACCTCAACGAACAAAAGGCAGCCCTCGATGTATCTTCGTCGCTA
+
CCCCCGGGGGGGGGGGGGGGGGGGGGGGGGGGGGGGGGGGGGGGGGGGGGGGGGGGGGGGGGGGGGGGGGGGGGGGGGGGGGGGGGGGCFGGGGGGGGGGGGGFGGGGGGGGGGGGGGGGGF+38=+@++8+**8*,8,88,,,,,,,,,8,,,7*,,,1;,3,,,,*6+44+2*4*+5,<,,7,,+,*+,,,++,,+,+4?C++++*//**++**/******2*2*****0****+2*2++*+*0)***/
@M03495:532:000000000-M42H9:1:1102:17493:13999 1:N:0:ACAGGAAA+TAGACAAT
GTCAGCATGTGAGCTTTGGAATTAGTAAATTCGTTGACGACAGAAGGAGCAAGATAACGACCACAGGGAGGGTGGTTTATCAACGGCAAAATATAGATCGGAAGAGCAGACGTCTGAACTCCAGTCACACAGGAAAATCTCGTATGCCGTCTTCTGCTTGAAAAAAAAAAAAAAAAAAACGAAAAAGAAAAGATAGAATAACAATTTAACACAAGGTACATGAGATTAACTACTACCGTCTAAGCATCGAC
+
CCCCCGGGGGGGGGGGGGGGGGGGGGGGGGGGGGGGGGGGGGGGGGGGGGGGGGGGGGGGGGGGGGGGGGGGGGGGGGGGGGGGGGGGGGGGGGGGGGGGGGGGGGGGGGGGGGGGGGGGGGGGGGGGGGGGGGGGGCEGGGGGGGGGGGGGGGGGGGGGGGGGGGGGGG@*55*4==******4:*1+5<,1+222+,4;++++++0+30+****++3+++++0++0+00++3*+*******2*+*+**2
@M03495:532:000000000-M42H9:1:1102:9664:14000 1:N:0:ACAGGAAA+TAGACAAT
GTCAGCATGTGAGCTTTGGAGGGCAAGAAGTGGTTGTGACATTGCATGGCAGCTAGAGCCAACTGGTTTATCAACGGCAAAATATAGATCGGAAGAGCACACGTCTGAACTCCAGTCACACAGGAAAATCTCGTATGCCGTCTTCTGCTTGAAAAAAAAAAATGCAGTCTTCTGCTGGAAAAAAAAAAAAAAACTCAAGACAACTAAGCTAATATACTATAAGACACAATAACTAAATATGGCGACGCATA
+
CCCCCGDGGFCGGFE8FFE,EFGGGGGFFGGGGGGGGGGGGGGGGGFGCGGGGGGFGGCFFEFFGGGGGGGGGGGGGGGGGGGGGGGGFGFGGGGGGFGGGGEGGGGGGGGGGGGGGGGGGGFGFGFG,BFFGFEFFCFEFCGFGEFACDE8<FGAB:3CCG,8,,:,:7=,@9,,,,,83,@<:*45C*F:B*27,+,++++=+4++*2+++++3+++33++++3*02+0+0+*+++2+++)**/.***2
@M03495:532:000000000-M42H9:1:1102:10099:14058 1:N:0:ACAGGAAA+TAGACAAT
GTCAGCATGTGAGCTTTGGACTGGTTTATCAACGGCAAAATATAGATCGGAAGAGCACACGTCTGAACTCCAGTCACACAGGAAAATCTCGTATGCCGTCTTCTGCTTGAAAAAAAAAAGATACACACATCGGCGAATGTGTTCCGACCCACTCCACACTCCATTGCTCTGACACTCCCGCTCTGCAGAGCCATTCAATACCATGTTTGAGGAGGAGCAGCGGTACCTTACCTTGTCCCCAACGTCAAAGA
+
CCCCCGFGGGGFFGGGGGGCEGGGFDGGDFFGCGGGGGGGGGFEAFFGFGGFGFGGGGGGGGGFFAFEDFEEFFGGGFGGGGGDFG,,<CEGGC<<CFFF=CF?CC<<C<EFCFFFFGG4B,5<,,9C+,B=F=FCBF85<:8@FEGFG7FG8<FEGFEFCFGGGF9FGA9;FGFCAGGEDGF>FG9DFFACG,;;F,;,8,@9,6@,B@>C61:518C**1=BCEG9++;A+4:B9+288E38/*)/2++
@M03495:532:000000000-M42H9:1:1102:3669:14062 1:N:0:ACAGGAAA+TAGACAAT
GTCAGCATGTGAGCTTTGGAGTGAAATCTCTTGTCTTAAGGAATAAAGGAAAAAGATTCCGTCGGAGGCTCGGTGCTCTACAGGTTCAACCTTTGTACTCTATTATTGCCTCACATTCCATCTCTTGTGAAAATATATTTGATTGGCTTTTCTGCAGGTTGTTTGCCAGGACTTTCCAAGACCTCCACTAGAAAACACAATAAACTTTTTGGAAGCTGGACAACTATCTTCATTTTTCAGAAACAGTGAAC
+
CC@CCGGGGFF<<FFCFD?@FGFGGAFFF,6CFGGGGGGEAFFGDG9CCF8FGG@FGGGFGGCBFFFE@EGEGGGCFGGGGFFFEFFFGGGGAFCG?FEGGGGFF<FCEFGEFGGAFGDGFCDFGFGF8FEFFFBFFGGGGCFGCCG<BEEAFF9F=FGGDFEG?FFCF7B?FFF;FF9FFFFGFFFFD<:FGGGDFGGDFGFGGGCFGGG>B=FFGGGGFCE8CFFFCACE:;CFF?EFG,?8,=B9FF7
@M03495:532:000000000-M42H9:1:1102:26908:14100 1:N:0:ACAGGAAA+TAGACAAT
GTCAGCATGTGAGCTTTGGTCCAGCCTGAGTCCCTGGTTTATCAACGGCAAAATATAGATCGGAAGAGCACACGTCTGAACTCCAGTCACACAGGAAAATCTCGTATGCCGTCTTCTGCTTGAAAAAAAAAAAAAAAACAACAAATAGACAAGCCCACAATCTCCCACTTCTACACAATGATCATCTACAATCTCAACAAGTACCATATACTTATCTTATATTATCTATATACCGTCACACTACTAGTCTA
+
CCCCCGGGGGGGGGGGGGGGGGGGGGGGGGGGGGGGGGGGGGGGGGGGGGGGGGGGGGGGGGGGGGGGGGGGGGGGGGGGGGGGGGGGGGGGGGGGGGGFFGGGGGGGGGGGGGGGGGGGGGGGGGGGGGGGC433++3:,,3,,3=,>>=,,,++,++6,@,7,,86,,,,,733:5,,732,,,,,7,,,222,,,7,,,,62,4,,2,,,@,4,1+3++++4++211+5+5*13*7+>*)++++5+=1
@M03495:532:000000000-M42H9:1:1102:11638:14111 1:N:0:ACAGGAAA+TAGACAAT
GTCAGCATGTGAGCTTTGGAATTAGTAAATTCGTTGACGACAGAAGGAGCAAGATAACGACCACAGGGAGGGTGGTTTATCAACGGCAAAATATAGATCGGAAGAGCACACGTCTGAACTCCAGTCACACAGGAAAATCTCGTATGCCGTCTTCTGCTTGAAAAAAAAAAAAACAAACAAAGAAACAAAGATATAACACTACCTTGACGAACGCTAACATGCAGACTGAATCAGAAAAATGAAGATTGGGT
+
CCCCCGGGGFGGGGGGGGGGGGGGGGGGGGGGGGGGGGGGGGGGGGGGGGGGGGGGGGGGGGGGGGGGGGGGGGGGGGGGGGGGGGGGGGGGGFGGGGGGGGGGGGGGGGGGGGGGGGGGGGGGGGGGGGGGGGGGGCFGGGGGGGGFGGGGGGGGGGGGGGGGGGGGGG@*5*>::,5,3,42,,,,,,6,7,,292,6,,+++2+5=*******4+++++0B+*+0++*++0*3+*989+*3+0*3:=*
@M03495:532:000000000-M42H9:1:1102:1837:14124 1:N:0:ACAGGAAA+TAGACAAT
GTCAGCATGTGAGCTTTGGAGTGAAATCTCTTGTCTTAAGGAATAAAGGAAAAAGATTCCGTCGGAGGCTCGGTGCTCTACAGGTTCAACCTTTGTACTCTATTATTGCCTCACATTCCATCTCTTGTGAAAATATATTTGATTGGCTTTTCTGCAGGTTGTTTGCCAGGACTTTCCAAGACCTCCACTAGAAAACACAATAAACTTTTTGGAAGCTGGACAACTATCTTCATTTTTCAGAAACAGTGAAC
+
CCCCCGGGGGGGGGGGGGGGGGGGGGGGGGGGGGGGGGGGGGGGGGGGGGGGGGGGGGGGGGGGGGGGGGGGGGGGGGGGGGGGGGGGGGGGGGGGGGGGGGGGGGGFGGGGGGGGGGGGGGGGGGGGGGGGGGGGGGGGGGGGGGGGGGGGGGGGGGGGGGGGGGGGGGGGGGGGGGGGGGGGGGGGGGGGGGGGGGGGGGGGGGGGGGGGGGGGGGGGGGGGGGGGGFGGGGGGGGGGGGFGGGFGGG7
@M03495:532:000000000-M42H9:1:1102:2190:14144 1:N:0:ACAGGAAA+TAGACAAT
GTCAGCATGTGAGCTTTGGAATTAGTAAATTCGTTGACGACAGAAGGAGCAAATAACGACCACAGGGAGGGTGGTTTATCAACGGCAAAATATAGATCGGAAGAGCACACGTCTGAACTCCAGTCACACAGGAAAATCTCGTATGCCGTCTTCTGCTTGAAAAAAAAAAAAACAAAACTGCTCCTGTATGACCATCAATTAAGACGTCCAGAAGAGAAGCACCGTCATAGATAATCAAATCATTGCAATAA
+
CCCCCGGGGGDGGGGGGGGGGGGGGGGGGGGGGGGGGGGGGGGGGGGGGGGGGGGGGGGGGGGGGGGFFGGGGGGGGGGGGGGGGGGGGGGGGGCGFGGDGGGGGGGGGGGGGGGGGGGGGGGCFGGGGGGGGGGGAFFFFGGGGGGGGGGGGGGGGGGGGGGGGGGGG<35*6<,,,3,,,,,3,2,2<F;,,<,2,,2,6,,4*4***++5+03++0++3/****39+++4+:+++*3++*0++*++++
@M03495:532:000000000-M42H9:1:1102:7939:14196 1:N:0:ACAGGAAA+TAGACAAT
GTCAGCATGTGAGCTTTGGTCCGCCTGAGTCCTGGTTTATCAACGGCAAAATATAGATCGGAAGAGCACACGTCTGAACTCCAGTCACACAGGAAAATCTCGTATGCCGTCTTCTGCTTGAAAAAAAAAAGCCCACCTGCGTATACTTAACTTCCTCCTAGGTCTCCATGCCCACGGCTTGTCCTTTCTGCCCCGCCCATGCCCCTATCCACAGTGCCTCACAGTCGTGCCTCAGTGCTCGCCGGTAGTCC
+
CCCCCFCFFGGFF@CFGEGGGGGDEFGFGFGGGGGCADGGGCFG@ED@EDEFFGFDGG<CFECFGFGGGGGGGGFFF<<@CFGGGDFFFGBFC@GEF,C,CFFCGGGCFBECDFDECFAF<EF?<+FFFC+,4+444?E,+B+:,,5,,,5,,C,,3BC=,3,,3,,833,:@,+++3>**,7,,3,3,3@FG***5**,,2,,6*12<C;22,,,,0+5+3+23</3**2+35*;+1++**2*8*7EEG9
@M03495:532:000000000-M42H9:1:1102:11145:14218 1:N:0:ACAGGAAA+TAGACAAT
GTCAGCATGTGAGCTTTGGTCCAGCCTGAGTCCTGGTTTATAACGGCAAAATATAGATCGGAAGAGCACACGTCTGAACTCCAGTCACACAGGAAAATCTCGTATGCCGTCTTCTGCTTGAAAAAAAAAAAAAAAACAATAAAAAAAAGACAAAAAAAATTAACAAATAATAATCAGTAATGAGATGAAATAAATACAGAGGAAAGCATAGAGATAACTAAGTGAGGCATTAAATGGTAATCAGCCAGATA
+
CCCCCGGGGGGGGGGGGGGGGGGGGGGGGGGGGGGGGGGGGGGGGGGGGGGGGGGGGGGGGGGGGGGGGGGGGGGGGGGGGGGGGGGGGGGGGGGGGFGGGGGGGGGGGGGGGGGGGGGGGGGGGGEGGG@48+88+:=,,,,:,3+3+3,@:,,****,,?,,@F73F9,@,,,?3,B99,,77,,,772,,++,7+,++*2++44++4++5+3+++++5<++++***3*+23*+++*0+2002*)2*++
@M03495:532:000000000-M42H9:1:1102:8802:14219 1:N:0:ACAGGAAA+TAGACAAT
GTCAGCATGTGAGCTTTGGAATTAGTAAATTCGTTGACGACAGAAGGAGCAAGATAACGACCACAGGGAGGGTGGTTTATCAACGGCAAAATATAGATCGGAAGAGCACACGTCTGAACTCCAGTCACACAGGAAAATCTCGTATGCCGTCTTCTGCTTGAAAAAAAAAAAAAAAGAAAAAAGAGAAGCGACAACAATGCCTAAATAAGGATACAACTCCTATCACCTAATAAACTACGACCAGTACACCA
+
CCCCCGGGGGGGGGGGGGGGGGGGGGGGGGGGGGGGGGGGGGGGGGGGGGGGGGGGGGGGGGGGGGGGGGGGGGGEGGGGGGGGGGGGGGGGGGGGGGGGGGGGGGGGGGGGGGGGGGGGGGGGGGGGGGGGGGGGGBEFGGGGGGGGGGGGGGGGGGGGGGGGGGGGGG3***5*4,6,64**,,++2*4*1****2,42+,++++++4:++++<+++<3<++0+*++0*++2:9?+**/*.*++0++**
@M03495:532:000000000-M42H9:1:1102:11547:14226 1:N:0:ACAGGAAA+TAGACAAT
GTCAGCATGTGAGCTTTGGAGTGAAATCTCTTGTATTAAGGAATAAAGGAAAAAGATTCCGTCGGAGGCTCGGTGCTCTACAGGTTCAACCTTTGTACTCTATTCTTGCCTCACATTCCAACTCTTGTGAAAATATATTTGATTGGCTTTTCTGCAGGTTGTTTGCCAGGACTTTCCAAGACCTCCACTAGAAAACACAATAAACTTTTTGGAAGCTGGACAACTATCTTCATTTTTCAGAAACAGTGAAA
+
C@CCCFGFGFC@FFFEFGGF-F8FFGGG<<FEEC,6;@@<FFGG,;EGGG8<,CF,6CFFFFG:FCGFG8CFD:@FFGGGGF<F<FGCFGGGGA,C,<F,FFFG,C,F9FGFEFGGGEF9,,,9?EGGFFDFF,,BF<FAFDFFAC8=FF@AFGFCAC4,A?FCGFCDGGDFGCFC<A9?E88BF<D:DFFEADCDD8C7DEGGA;=9DEE7,5:68<:8FD9468CFGGGGF@9>E,?7@,@BF==F,D,
@M03495:532:000000000-M42H9:1:1102:24007:14268 1:N:0:ACAGGAAA+TAGACAAT
GTCAGCATGTGAGCTTTGGTTTATCAACGGCAAAATATAGATCGGAAGAGCACACGTCTGAACTCCAGTCACACAGGAAAATCTCGTATGCCGTCTTCTGCTTGAAAAAAAAAAAAATAAAAACATTAACCGACATACTATCAAACTACACCTCTGACGATGTCTCGCTATGAGTCTTAAACTGAGTTGCAGCACCACATCTCGAAACACTAGTTAACAACAACTTCATCTACAAAAACTTTCAATCATGC
+
CCCCCGGGGGGGGGGGGGGGGGGGGGGGGGGGGGGGGGGGGGGGGGGGGGGGGGGGGGGGGGGGGGGGGGGGGGGGGGGGGAFGGGGGGGGGGGGGGGGGGGGGGGGGGGCFGE4++,5,,,5+8,,,CA,+++8+,:,58,:,:,,,,,:<,,:3,:++++,,,8:>+**7,,7,>,,,7,,,,7,7,,2,,6,6>8C8,276,,**,2,,,6,,69,2:**4+++++++3++*?**/+5++5A++++4+
@M03495:532:000000000-M42H9:1:1102:21883:14278 1:N:0:ACAGGAAA+TAGACAAT
GTCAGCATGTGAGCTTTGGTTTATCAACGGCAAAATATAGATCGGAAGAGCACACGTCTGAACTCCAGTCACACAGGAAAATCTCGTATGCCGTCTTCTGCTTGAAAAAAAAAAAAACACATCAATACAAAATTAAAAATAAGATAGACTATCGGCAGATCCAAAGACACTTCTTCACAATACAGCAACATTGATCAGCATTTCTAATTTCAAACACATCTTAAAACTAACATTTTAATGACATTAAAAAC
+
CCCCCGGGGGGGGGGGGGGGGGGGGGGGGGGGGGGGGGGGGGGGGGGGGGGGGGGGGGGGGGGGGGGGGGGGGGGGGGGGGECFGGGGGGGGGGGGGGGGGGGGGGGGGGGGGGF+++4,4,:,,,,,5,,,,,,,BAA><<,,,,5,8,:3:++3+8:@D<,,,8,,5,,:,3,@=@,,,,,,,,,,7,,,2,,,,,7,2,7,,,,,,,,4225,6;1,56,47;<:;,*+4+++++++55*+5+1+++*
@M03495:532:000000000-M42H9:1:1102:27513:14330 1:N:0:ACAGGAAA+TAGACAAT
GTCAGCATGTGAGCTTTGGAATACAGGGAGGGTGGTTTATCAACGGCAAAATATAGATCGGAAGAGCACACGTCTGAACTCCAGTCACACAGGAAAATCTCGTATGCCGTCTTCTGCTTGAAAAAAAAAAAAAGTTAACACCCTAAGTGAGCTGCGATACTGTGTGAGCTGTCCGACTGAATTCGTGGCACTACATAATGATCAGATATCGGAACATCACACGTCCAGACTTCATTCCCAACTAGCAGTCT
+
CCCCCGGGGGG@FGGGGGGGGGFGGGGGGGDGFDG@FFGGFGFFFDCGFFGFGGGGGGGGGEGGGGGGEGGGGGGGGGGGGGGGGGGGGGGGC<FFF<,?CEFGGGGGGGGGFGFFGAD,?FFGFC@FGC+68+,,,,<C:+33,,3<=,3,>@,+3+@F<A3,75@,,@,37,**5*1,7,,,136*=,7,72,,2,7,6,7,69@,2,***1/*++02>?*+***++/*51++5+5*+**)++**+2<+
@M03495:532:000000000-M42H9:1:1102:26208:14335 1:N:0:ACAGGAAA+TAGACAAT
GTCAGCATGTGAGCTTTGGTTTATCAACGGCAAAATATAGATCGGAAGAGCACACGTCTGAACTCCAGTCACACAGGAAAATCTCGTATGCCGTCTTCTGCTTGAAAAAAAAAAAAAAAAAACAAATAAATATAGCAAGGAACTATGTACGCAACGACCTAACGCGACTTAAGACTCGTCATAAAAGTACTTAACACTCATGCAACAACACTACCACGCAACAGCCACTATACACAACTCTGAGAAGAATC
+
CCCCCGGGGGGGGGGGGGGGGGGGGGGGGGGGGGGGGGGGGGGGGGGGGGGGGGGGGGGGGGGGGGGGGGGGGGGGGGGGGCFGGGGGGGGGGGGGGGGGGGGGGFFGGGGGGG+8+8+38+8:8B,3,8,,3<,8,,,+,,,:,,,3,,+++5**5*3*,,,*5*****,,,,,,7*,14+,,2,+7,2,,,2+,,+++++,+2++2***2++*5+*2**228=/**2+*322*+2;*0++/0++)++++
@M03495:532:000000000-M42H9:1:1102:25072:14345 1:N:0:ACAGGAAA+TAGACAAT
GTCAGCATGTGAGCTTTGGAGTGAAATCTCTTGTCTTAAGGAATAAAGGAAAAAGATTCCGTCGGAGGCTCGGTGCTCTACAGGTTCAACCTTTGTACTCTATTATTGCCTCACATTCCATCTCTTGTGAAAATATATTTGATTGGCTTTTCTGCAGGTTGTTTGCCAGGACTTTCCAAGACCTCCACTAGAAAACACAATAAACTTTTTGGAAGCTGGACAACTATCTTCATTTTTCAGAAACAGTGAAC
+
CCCCCGGGGGGGGGGGGGGGGGGGGGGGGGGGGGGGGGGGGGGGGGGGGGGGGGGGGGGGGGGGGGGGGGGGGGGGGGGGGGGGGGGGGGGGGGGGGGGGGGGGGGGGGGGGGGGGGGGGGGGGGGGGGGGGGGGGGGGGGGGGGGGGGGGGGGGGGGGGGGGGGGGGGGGGGGGGGGGGGGGGGGGGGGGGFGGGGGGGGGGGGGGGGGGGGGGGGGGGGGGGGGGGGGGGGGGGGGGGGGFGGGFGGG7
@M03495:532:000000000-M42H9:1:1102:15091:14356 1:N:0:ACAGGAAA+TAGACAAT
GTCAGCATGTGAGCTTTGGAATTAGTAAATTCGTTGACGACAGAAGGAGATAACGACCACAGGGAGGGTGGTTTATCAACGGCAAAATATAGATCGGAAGAGCACACGTCTGAACTCCAGTCACACAGGAAAATCTCGTATGCCGTCTTCTGCTTGAAAAAAAAAAAAAAGAATAACAGATATAAATTAGCTTTAGACAAGAAAGCAACAAATAACGTGCAAGTCGTTCATACAAGCTAGAGTTCGTGTGA
+
CCCCCGGGGFGGGGGGGGGGGGGGGGGGGGGGGGGGGGGGGGGGGGGGGGGGGGGGGGGGGGGGGGGGGGGGGGGGGGGGGGGGGGGGGGGGGGGGGGGGGGGGGGGGGGGGGGGGGGGGGGGGGGGGGGGGG<EFGGGGGGGGGGGGGGGGGGGGGGGGGGGGGGE>>5**6,,<,7,:9,2,,,6773,,,2?=,6,,6,++2++22+2*++++*0**33+++1/*30++1+0+*+*3<+*+3*)*2*2
@M03495:532:000000000-M42H9:1:1102:28816:14364 1:N:0:ACAGGAAA+TAGACAAT
GTCAGCATGTGAGCTTTGGAATTAGTAAATTCGTTGACGACAGAAGGAGCAAGATAACGACCACAGGGAGGGTGGTTTATCAACGGCAAAATATAGATCGGAAGAGCACACGTCTGAACTCCAGTCACACAGGAAAATCTCGTATGCCGTCTTCTGCTTGAAAAAAAAAAAAAAAAAAAACAACGGTCATGAACAATCCAAAATGTGTTACTCTACACAAAATGTAAATTCTCTCTAACTAAAACAAAATC
+
CCCCCGGGGGFFGGGGGGGGEGFGGGGGGGGGGGGGGGGGGGGGGGGGGGGGGGGGGGGGGGEGGFGGGGGGGGGGGGFGGGFFGGGGGGGGGGGGGFGGGGGGGGGGGG@FFDFGGGGGGGGGGGGGGGGGFGGFGE<FFGFGGGFEBBFD@FFCC<EF8FGGGGGGGD***55*=*4<:<<C***4CA,,,++2?8+A+9*++3C0:79+03+30*<*/;++++++++*+++*+++0<++)+3@)**0+
@M03495:532:000000000-M42H9:1:1102:17360:14365 1:N:0:ACAGGAAA+TAGACAAT
GTCAGCATGTGAGCTTTGGAATTAGCTGGTTTATCAACGGCAAAATATAGATCGGAAGAGCACACGTCTGAACTCCAGTCACACAGGAAAATCTCGTATGCCGTCTTCTGCTTGAAAAAAAAAAAAAAAAGAAGAGAGAAGAGAAAATACTGAAGTGAGAGCACACACAAAACAAAAAGTCACACGGCGAACAGTGAGTCATGACAAGACGAAATTCGTCAGAAGACCGCAGGGAAGAGCAGACGACACGG
+
CCCCCGGGGGGGGGGGGGGGGGGGGGGGGGGGGGGGGGGGGGGGGGGGGGGGGGGGGGGGGGGGGGGGGGGGGGGGGGGGGGGGGGGGGGGFEGGGGGGGGGGGGGGGGGGGGGGGGGGGGGGG88++6@++8,,,,+:,,,,,3:3,,,,:@,,,,,,,,:,3,,33**,,,6,,,**,7,,,,*1414*4*++,,+,+++7+++4+3+***4/++*02**23+2*2**)***//****+2)0:*7*:**
@M03495:532:000000000-M42H9:1:1102:17631:14366 1:N:0:ACAGGAAA+TAGACAAT
GTCAGCATGTGAGCTTTGGTCCAGCCTGAGTCCCTGGTTTATCAACGGCAAAATATAGATCGGAAGAGCACACGTCTGAACTCCAGTCACACAGGAAAATCTCGTATGCCGTCTTCTGCTTGAAAAAAAAAAAAAACAACCGACGAAAACGCAGCTACACGCCACGGTCATATCACCATCTCACACCCTACAGGAATACATAGCGCGCAAAGCGACCGAGAGTATTAGGCACCATACACAGTCAATAACTA
+
CCCCCGGGGGGGGGGGGGGGGGGGGGGGGGGGGGGGGFGGGGGGGGGGGGGGGGGGGGGGGGGGGGGGGGGGGGGGGGGGGGGGGGGGGGGGGGGGGGG,CCFFGEGGGFGGGGGGGGGGGGGFGGGGGEGE4++68:3,++6=++++8,++***,,375@**5*5*1*>,,33,,,,,,,@<,,,6**322,+4<,+,+++,+****1**+22;>*?5***+++++++32*2**+*0*+1+*+2+*+0++
@M03495:532:000000000-M42H9:1:1102:22977:14392 1:N:0:ACAGGAAA+TAGACAAT
GTCAGCATGTGAGCTTTGGAGTGAAATCTCTTGTCTTAAGGAATAAAGGAAAAAGATTCCGTCGGAGGCTCGGTGCTCTACAGGTTCAACCTTTGTACTCTATTATTGCCTCACATTCCATCTCTTGTGAAAATATATTTGATTGGCTTTTCTGCAGGTTGTTTGCCAGGACTTTCCAAGACCTCCACTAGAAAACACAATAAACTTTTTGGAAGCTGGACAACTATCTTCATTTTTCAGAAACAGTGAAC
+
CCCCCGGGGGGGGGGGGGGGGGGGGGGGGGGGGGGGGGGGGGGGGGGGGGGGGGGGGGGGGGGGGGGGGGGGGGGGGGGGGGGGGGGGGGGGGGGGGGGGGGGGGGGGGGGGGGGGGGGGGGGGGGGGGGGGGGGGGGGGGGGGGGGGGGGGGGGGGGGGGGGGGGGGGGGGGGGGGGGGGGGGGGGGGGGGGGGGGGGGGGGGGGGGGGGGGGGGGGGGGGGGGGGGGGGFGGGGGGGGGGFGGGFGGG,
@M03495:532:000000000-M42H9:1:1102:18322:14454 1:N:0:ACAGGAAA+TAGACAAT
GTCAGCATGTGAGCTTTGGAGTGAAATCTCTTGTCTTAAGGAATAAAGGAAAAAGATTCCGTCGGAGGCTCGGTGCTCTACAGGTTCAACCTTTGTACTCTATTATTGCCTCACATTCCATCTCTTGTGAAAATATATTTGATTGGCTTTTCTGCAGGTTGTTTGCCAGGACTTTCCAAGACCTCCACTAGAAAACACAATAAACTTTTTGGAAGCTGGACAACTATCTTCATTTTTCAGAAACAGTGAAC
+
CCCCCGGGGGGGGGGGGGGGGGGGGGGGGGGGGGGGGGGGGGGGGGGGGGGGGGGGGGGGGGGGGGGGGGGGGGGGGGGGGGGGGGGGGGGGGGGGGGGGGGGGGGGGGGGGGGGGGGGGGGFGGGGGGGGGGGGGGGGGGGGGGGGGGGGGGGGGGGGGGGGGGGGGGGFGGGGGGGFGGGGGGGGFGGGFGGGGGGGGGGGGGGGGGGGGGGGFGGGGGGGGGGGGFCFGGGGGGGGGGFFBFGFFGG,
@M03495:532:000000000-M42H9:1:1102:17066:14458 1:N:0:ACAGGAAA+TAGACAAT
GTCAGCATGTGAGCTTTGGAGTGAAATCTCTTGTCTTAAGGAATAAAGGAAAAAGATTCCGTCGGAGGCTCGGTGCTCTACAGGTTCAACCTTTGTACTCTATTATTGCCTCACATTCCATCTCTTGTGAAAATATATTTGATTGGCTTTTCTGCAGGTTGTTTGCCAGGACTTTCCAAGACCTCCACTAGAAAACACAATAAACTTTTTGGAAGCTGGACAACTATCTTCATTTTTCAGAAACAGTGAAC
+
CCCCCGGGGGGGGGGGGGGGGGGGGGGGGGGGGGGGGGGGGGGGGGGGGGGGGGGGGGGGGGGGGGGGGGGGGGGGGGGGGGGGGGGGGGGGGGGGGGGGGGGGGGGGGGGGGGGGGGGGGGGGGGGGGGGGGGGGGGGGGGGGGGGGGGGGGGGGGGGGGGGGGGGGGGGGGGGGGGGGGGFGGGGGGDEDFGGGGGGGGGGGGDGGGGGGFGGGGGGGGGGGGGGGGGGGGGGGGFGGGFFEFFFGGG9
@M03495:532:000000000-M42H9:1:1102:13055:14474 1:N:0:ACAGGAAA+TAGACAAT
GTCAGCATGTGAGCTTTGGAATTAGTAAATTCGTTGACGACAGAAGGAGCAAGATAACGACCACAGGGAGGGTGGTTTATCAACGGCAAAATATAGATAGGAAGAGCACACGTCTGAACTCCAGTCACACAGGAAAATCTCGTATGCCGTCTTCTGCTTGAAAAAAAAAAAAAAAAAAAATATAACAATGTAAAAAGAGACAGCAGCATGTACGCATAAACAATGAAAGGACGAACATCACGCACAAGAAA
+
CCCCCGGGGGGGGGGGGGGGGGGGGGGGGGGGGGGGGGGGGGGGGGGGGGGGGGGGGGGGGGGGGGGGGGGGGGGGGGGGGGGGGGGGGGGGGGGGGGGGGGGGGGGGGGGGGGGGGGGGGGGGGGGGGGGGGGGGGFGGGGGGGGGGGFGGGGGGGGGGGGGGGGGGGG*535***1**+2,7,7+,2,,,,+4,**+5<++*++++++3++*****0+++2<+33++*2***)**+2+0/)2*:)***0
@M03495:532:000000000-M42H9:1:1102:22067:14548 1:N:0:ACAGGAAA+TAGACAAT
GTCAGCATGTGAGCTTTGGTCCAGCCTGAGTCCTGGTTTATCAACGGCAAAATATAGATCGGAAGAGCACACGTCTGAACTCCAGTCACACAGGAAAATCTCGTATGCCGTCTTCTGCTTGAAAAAAAAAAAACAAATATTAATCCTACCTCAAAGTAAATTTCTCAAGTCCTAACATACTCTGCTGACGAGTCGTATAATAATCTTCATAGTAGATCTCACACTTTTGACGTGACTTTGAACACATTCAG
+
CCCCCGGGGGGGGGGGGGGGGGGGGGGGGGGGGGGGGGGGGGGGGGGGGGGGGGGGGGGGGGGGGGGGGGGGGGGGGGGGGGGGGGGGGGGGGGGGGGGGFGGGGGGGGGFGGGGGGFFGGGGGGGGGGGE++4,,8,5,5,,,,,5,5,,8,,:,3:,,9,,7@,,3,33:3,,,,8:3,,,8,,8,,+3*5,*5,33,,7,6,6@,DE,@DC,,,2>,,6,8,,4,5*+***21,5+4,,;?**0+4++
@M03495:532:000000000-M42H9:1:1102:26562:14631 1:N:0:ACAGGAAA+TAGACAAT
GTCAGCATGTGAGCTTTGGAATTAGTAAATTCGTTGACGACAGAAGGAGCAAGATAACGACCACAGGGAGGGTGGTTTATCAACGGCAAAATATAGATCGGAAGAGCACACGTCTGAACTCCAGTCACACAGGAAAATCTCGTATGCCGTCTTCTGCTTGAAAAAAAAAAAAATAAAGCCCTATAGATCGCCATCCTTATTATCCCCAAACTTGGCTCATTCAGTTATTCACAACTAAGATATCGACACGT
+
CCCCCGEGGGFGGGGGGGGFGGGGGGGGGGGGGFCDGGGGGGGGGGGGGFFGGGGGGGGGGGGGGGGGDGGGFGGGGGGGGGGGGGGGGGGGGGGCFFFGGGGGGGGGGGGEGCGFCDGGGGGFGGGGGG@FGGGGG<<EDCFGGFGGGEGGGGGGGGGGG=FGGG7BCE>*56>93,,,6,27,,,,7**=**,,?,,42,@B++*+*=*++203++3+3+1++5=+1++++525+0*++0*+2*0**12
@M03495:532:000000000-M42H9:1:1102:14294:14636 1:N:0:ACAGGAAA+TAGACAAT
GTCAGCATGTGAGCTTTGGAAAGTAAATTCGTTGACGACAGAAGGAGCAAGATAACGACCACAGGGAGGGTGGTTTATCAACGGCAAAATATAGATCGGAAGAGCACACGTCTGAACTCCAGTCACACAGGAAAATCTCGTATGCCGTCTTCTGCTTGAAAAAAAAAACAGTTTATCAGGATGAGGATGACCGGCATGTTGCCCACAAAACCAAAGATGAACACCAGAGAGGAGAGCGTAGGCATGAAGAA
+
CCCCCGGGGCFFFGGFFGFGGGGFGGGGGGGFGFGGEGGGGFGFFGFFGGGFGGGGGCFGEGFFGGCGGGGGGFFGGGFGGGGGGGFGGGFFGFGFFFGGEGGGGGGGECFFGGFGGGGGGGFEGGGGEGGFGFFB@FFEFGGGFGCCFF@DDEGGGGCGD><>FC:@3<,7,7,,@F,,>,>,3,6,2?FF**4<*,@,,2,6,**2BC9*8FGF++++1<1<2*****/***;8**/118=<+;*+0++
@M03495:532:000000000-M42H9:1:1102:24487:14638 1:N:0:ACAGGAAA+TAGACAAT
GTCAGCATGTGAGCTTTGGAGTGAAATCTCTTGTCTTAAGGAATAAAGGAAAAAGATTCCGTCGGAGGCTCGGTGCTCTACAGGTTCAACCTTTGTACTCTATTATTGCCTCACATTCCATCTCTTGTGAAAATATATTTGATTGGCTTTTCTGCAGGTTGTTTGCCAGGACTTTCCAAGACCTCCACTAGAAAACACAATAAACTTTTTGGAAGCTGGACAACTATCTTCATTTTTCAGAAACAGTGAAC
+
CCCCCGGGGGGGGGGGGGGGGGGGGGGGFGGGGGGGGGGGGGGGGGGGGGGGGGGGGGGGGGGGGGGGGGGGGGDGFGGGGGGGGGGGGGFFGGGGGGGGFGGGGGGGCFFGGGDGGGFGGGGGGGGFGGGGGEGGGGGGGGGGGFFGGEGGGGFGGGGGGGGGGGGFGF<FFGGGFFFGEFGGGGGGGFDEGGGGGCFGFGFGCEGGFGECDCGFGGGGCGGGFGFGGGGDGEFFFGDCCGFDF6:DCF,
@M03495:532:000000000-M42H9:1:1102:16480:14641 1:N:0:ACAGGAAA+TAGACAAT
GTCAGCATGTGAGCTTTGGTCCAGCCTGAGTCCTGGTTTATCAACGGCAAAATATAGATCGGAAGAGCACACGTCTGAACTCCAGTCACACAGGAAAATCTCGTATGCCGTCTTCTGCTTGAAAAAAAAAATACATAAACAGCTGCAAAATGCGCACGACGACCAACCAAAACCACAAACTTACTAGAAAAAGACGAACAGACACCCTAGAACGTACCTGCAAGATCTACTATAATACCAGACTACAAAGC
+
CCCCCGGGGGGGGGGGGGGGGGGGGGGGGGGGGGGGGGGGGGGGGGGGGGGGGGGGGGGGGGGGGGGGGGGGGGGGGGGGGGGGGGGGGGGGGGGGGG?CEFGGGGGGGFGGGGGFGGGGGGGGGGGGEGD,,55,,:,:5,:,8,,::,,AB+++6++83:+++,+8@+@,3*6*,5,6@@=,3,2,,,,,5*,**4**6<<82***,+++28:**3+2**3+2+2+++++151+3+*++*)+++03<6*
@M03495:532:000000000-M42H9:1:1102:11059:14676 1:N:0:ACAGGAAA+TAGACAAT
GTCAGCATGTGAGCTTTGGAGTGAAATCTCTTGTCTTAAGGAATAAAGGAAAAAGATTCCGTCGGAGGCTCGGTGCTCTACAGGTTCAACCTTTGTACTCTATTATTGCCTCACATTCCATCTCTTGTGAAAATATATTTGATTGGCTTTTCTGCAGGTTGTTTGCCAGGACTTTCCAAGACCTCCACTAGAAAACACAATAAACTTTTTGGAAGCTGGACAACTATCTTCATTTTTCAGAAACAGTGAAC
+
CCCCCGGGFGGGGGGGGGGFGGGDGGGGGGGGGGGGGGGGGGGGGGGGGGFDGGGGGGGGGGGGGGGEEFGGGGGGGGGGGGGGGGGGGGGGGGGGGGGGGGGGDGGGGGGGGGGGGGGGGGFGGGGGGGGGGGGGGGGGGGGGGFGFGGGGGGGGGGGGGGFFGGGGGGGGGGGGGGGGGGGGGGGGGGFGGGGGGGGGGGGGGGGGAEGEGGGGGGGGGGGGGGGGGGGGGGGGGGGGGGFGGGFGGG7
@M03495:532:000000000-M42H9:1:1102:19224:14712 1:N:0:ACAGGAAA+TAGACAAT
GTCAGCATGTGAGCTTTGGAGGAGCAAGATAACGACCACAGGGAGGGTGGTTTATCAACGGCAAAATATAGATCGGAAGAGCACACGTCTGAACTCCAGTCACACAGGAAAATCTCGTATGCCGTCTTCTGCTTGAAAAAAAAAAAAAAAATTATAAAATACATACTAACCAACCACTATATTAGTACAACCGTAGTTGCCAATATATTATTTCTCCACTTGGAGATAGAACACATACTGACACTGACAAA
+
CCCCCGGGGGGGGGGGGGGGGGGGGGGGGGGGGGGGGGGGGGGFGGGFGGFFGGGGGGGGGGGGGGGGGGGGGGGGEGGGGGGGGGGGGGGGGGGGGGGGGGGGGGGGGGGGFDGGGGGGGGGGGGGGGGGGGGGGGGGGGGEGD8@5+*5<,,,3,;7,3,77CF,7,,3,*11**,,,@,@C,7,,73,1*1*4*?,5++,2+55++5++?+5++<<?0++50+22++1+2**30+*+++*+3+0+3+*
@M03495:532:000000000-M42H9:1:1102:27678:14726 1:N:0:ACAGGAAA+TAGACAAT
GTCAGCATGTGAGCTTTGGAGTGAAATCTCTTGTCTTAAGGAATAAAGGAAAAAGATTCCGTCGGAGGCTCGGTGCTCTACAGGTTCAACCTTTGTACTCTATTATTGCCTCACATTCCATCTCTTGTGAAAATATATTTGATTGGCTTTTCTGCAGGTTGTTTGCCAGGACTTTCCAAGACCTCCACTAGAAAACACAATAAACTTTTTGGAAGCTGGACAACTATCTTCATTTTTCAGAAACAGTGAAC
+
CCCCCGGGGGGGGGGGGGGGGGGGGGGGGGGGGGGGGGGGGGGGGGGGGGGGGGGGGGGGGGGGGGGGGGGGGGGGGGGGGGGGGGGGGGGGGGGGGGGGGGGGGGGGGGGGGGGGGGGGGGGGGGGGGGGGGGGGGGGGGGGGGGGGGGGGGGGFGGGGGGGGGGGGGGGGGGGGGGCEFGGGGGGGGGGGGGGGGGGGGGGGGGFGGGGGGGGGFGGGGGGGGGGGGGGGGFGGGGGGGFFFFGFGGG,
@M03495:532:000000000-M42H9:1:1102:2546:14729 1:N:0:ACAGGAAA+TAGACAAT
GTCAGCATGTGAGCTTTGGAGTGAAATCTCTTGTCTTAAGGAATAAAGGAAAAAGATTCCGTCGGAGGCTCGGTGCTCTACAGGTTCAACCTTTGTACTCTATTATTGCCTCACATTCCATCTCTTGTGAAAATATATTTGATTGGCTTTTCTGCAGGTTGTTTGCCAGGACTTTCCAAGACCTCCACTAGAAAACACAATAAACTTTTTGGAAGCTGGACAACTATCTTCATTTTTCAGAAACAGTGAAC
+
CCCCCGGGGGGGGGGGGGGGGGGGGGGGGGGGGGGGGGGGGGGGGGGGGGGGGGGGGGGGGGGGGGGGGGGGGGGGGGGGGGGGGGGGGGGGGGGGGGGGGGGGGGGGGGGGGGGGGGGGGGGGGGGGGGGGGGGGGGGGGGGGGGGGGGGGGGGGGGGGGGGGGGGGGGGGGGGGGGDGGGGGGGGGGGGGGGGGGGGGGGGGGG;FGGGGGGGGGGGGGGGGGGGGGGGGGGGGGGGGGGFGGGFGGG7
@M03495:532:000000000-M42H9:1:1102:8909:14750 1:N:0:ACAGGAAA+TAGACAAT
GTCAGCATGTGAGCTTTGGACTCCTGACTGGTTTATCAACGGCAAAATATAGATCGGAAGAGCACACGTCTGAACTCCAGTCACACAGGAAAATCTCGTATGCCGTCTTCTGCTTGAAAAAAAAAAAAAGATTGAAGGAAAAAATCAATATTGGTGATAATAAAAGGACTGAATAAATGTAGATCATATCACGTATTGAAGGTTTATAGACTGCGGTCGATGGGAAGAACGAACGCGAGGATTCAAAAGGA
+
CCCCCGGGGGDGGGGGGGGGGFGGGGGGGFGFGGGGGGGGGGGGGGGGFGGGGFCFGEGGGFGGGGGGFGGGGGGGGGGGGGGGFGGDCFGGGFFGGGGGGGGFGCFFGGGGGG9FCGFFG@FFC@4++++8,,58,,3,:D,C,,3,,,:,,,7+,:,,,@,,>,+,,,,,,,,83@,,,7,,,,,,77,,6,,,,27,2,,,,,6D2,,,,24*1***/,2=C+=8+*>***)3**)*2+/+++/02*0
@M03495:532:000000000-M42H9:1:1102:22643:14782 1:N:0:ACAGGAAA+TAGACAAT
GTCAGCATGTGAGCTTTGGCACAGGGAGGGTGGTTTATCAACGGCAAAATATAGATCGGAAGAGCACACGTCTGAACTCCAGTCACACAGGAAAATCTCGTATGCCGTCTTCTGCTTGAAAAAAAAAAACTATACCAAGAACATTAACGGTCCATTAAGCATACTAATATACAAGCACTAATCTCGCTTATCGCGTCCTCATAATATCTAATCTTAATATAGATAGTGCAGCAGTATGCACTCCAGTACGC
+
CCCCCGGGGGGGGGGGGGGGGGGGGGGGGGGGGGGGGGGGGGGGGGGGGGGGGGGGGGGGGGGGGGGGGGGGGGGGGGGGGGGGGGGGGGGGGGGC8FGGGGGGGGGGGGGGGGGGGGGGGGGGGGGG++,:,8,,:,,B,,8,,,,,++8+3,,,,8,,,,,,,,,,3,7,,,,8,>33,,,3,,***3,7**>*5:C,,2,,,,,,>,,@9,5,,,,,,,,,,2+++++5*+1++5++++)*+33+0**
@M03495:532:000000000-M42H9:1:1102:4090:14809 1:N:0:ACAGGAAA+TAGACAAT
GTCAGCATGAGAGCTTTGGTCCAGCCTGAGTCCTGGTTTATCAACGGCAAAATATAGATCGGAAGAGCACACGTCTGAACTCCAGTCACACAGGAAAATCTCGTATGCCGTCTTCTGCTTGAAAAAAAAAAAATCTGTGAGTAATTGCCCTATGGTCAATCTGTCTAGAACAGAGATTGAAAGAGCATATTCCGGCTCAGCAGATGGGGGCGGAGAGGTAGAATGCAGTGATCTGAGTGTAATAAAAAATG
+
CCCCCGFGG-CCCDFFGGGGGGGGGGFGGFFFGGGGGGFGFGGGGGGGDFGGGGGCGFCFGGFFEGGGGGGGEFGGGGGGGGGGGGGGGGGGGDFCFD6CEFFGGGGGGDGGGGDCE?FA=CEEBEFGFDFCF4,5,5,,,,:,,,5,,,,,5,,:,3,73,38,,,,,7,38=@FC@,,,3:>F,8,@,,33,3*3*33>>>:,,,,**4**4=88*0+++2?@CG+33*++32+++*220*++090**+
@M03495:532:000000000-M42H9:1:1102:10115:14818 1:N:0:ACAGGAAA+TAGACAAT
GTCAGCATGTGAGCTTTGGAGTGAAATCTCTTGTCTTAAGGAATAAAGGAAAAAGATTCCGTCGGAGGCTCGGTGCTCTACAGGTTCAACCTTTGTACTCTATTATTGCCTCACATTCCATCTCTTGTGAAAATATATTTGATTGGCTTTTCTGCAGGTTGTTTGCCAGGACTTTCCAAGACCTCCACTAGAAAACACAATAAACTTTTTGGAAGCTGGACAACTATCTTCATTTTTCAGAAACAGTGAAC
+
CCCCCGGFGGGGGGGGGGGGGGGGGGGGGCFGGGGGGFEFEFGGGGGGGGGGGGGGGGGGGGGGGDGDGEGGGGGDGFGGGGGGGGGGFGGGGGFGFFFFFGFEGGGGGGGFGGGGGGGGGGEFGGGGGGGFGGGGGGGGGGGGGFGGGGGGGGGFGGGGGEGFFGGGCFDEFGGGGGFFGGGGGGGGGGDCFFG:FEFFFGGGFGCFGFGDCCG6BCGGGCFFFGGGFGGGGGGGGGG7CGFFFGF>FG9
@M03495:532:000000000-M42H9:1:1102:7427:14835 1:N:0:ACAGGAAA+TAGACAAT
GTCAGCATGTGAGCTTTGGAGTGAAATCTCTTGTCTTAAGGAATAAAGGAAAAAGATTCCGTCGGAGGCTCGGTGCTCTACAGGTTCAACCTTTGTACTCTATTATTGCCTCACATTCCATCTCTTGTGAAAATATATTTGATTGGCTTTTCTGCAGGTTGTTTGCCAGGACTTTCCAAGACCTCCACTAGAAAACACAATAAACTTTTTGGAAGCTGGACAACTATCTTCATTTTTCAGAAACAGTGAAC
+
CCCCCGGGGGGGGGGGGGGGGGGGGGGGGGGGGGGGGGGGGGGGGGGGGGGGGGGGGGGGGGGGGGGGGGGGGGGGGGGGGGGGGGGGGGGGGGGGGGGGGGGGGGGGGGGGGGGGGGGGGGGGGGGGGGGGGGGGGGGGGGGGGGGGGGGGGGGGGGGGGGGGGGGGGGGGGGGGGGGGGGGGGGGGGGGGGGGGGGGGGGGGGGGGGGGGGGGGGGGGGGGGGGGGGGGGGGGGGGGGGGFGGGFFGG,
@M03495:532:000000000-M42H9:1:1102:14455:14838 1:N:0:ACAGGAAA+TAGACAAT
GTCAGCATGTGAGTTTGGAGTTCTTCTGGTTTATCAACGGCAAAATATAGATCGGAAGAGCACACGTCTGAACTCCAGTCACACAGGAAAATCTCGTATGCCGTCTTCTGCTTGAAAAAAAAAAAAAATTGCACACGTGCTTAGAATTAATTTCATGCTTTGTCTCTACTCCACATACTCACACGTACTGTCCCGCACTACCCCCTTACCACAGTGCCATACAGTATGACCACAGTGGTGGCTGTTAAGCT
+
CCCCCGGGGGGGGFGGGGGFGGGGGGGGGFGGGGGGGGGGGGGGGGGGGGGGGGGGGGGGGGGGGGGGGGGGGGGGGGGGGGGGGGGGGGGFFGGGGGGFFFGGGGGGGGGGGGGGGGGGGGGG@484,:,<C,?,+,,++,83:,,<3,,,8C9,,,3,,3:,,,,8,,3,,,,3,8,,,33,*,,3*,,,,,*5***,,26*1*2,,2,,22,,,,,2+*<9++++1+2+**132*1***.**+13++2
@M03495:532:000000000-M42H9:1:1102:21272:14923 1:N:0:ACAGGAAA+TAGACAAT
GTCAGCATGTGAGCTTTGGTCCGCCTGGTTTATCAACGGCAAAATATAGATCGGAAGAGCACACGTCTGAACTCCAGTCACACAGGAAAATCTCGTATGCCGTCTTCTGCTTGAAAAAAAAAACCCGTTGAATAAGCACCGGCTAACTACGTGCCAGCAGCCGCGGTAATACACAGTGTTCAAGCGTTATCCGGAATGATTGGGCGGAAAGAGCTCGTAAGCGGTTCGTCGCGTCCGGTGGGAATGTACAT
+
CCCCCFFGEFFGGGFFFGGFED@CFCCD6CFEFFGEFEEGB+C@E<FFFEFCFCBFEFEFGFGGGEEFGFGFGGGGFCEFCFGFCDFGFECFGFGGGGGFCFBBFF<CFG9CFGDE<F:>@CF+++8+:+8@5AFFAAFFGFGEE8FD9CEFFFGGFGG,@CGGEG7F<DFC,,7B,,7@,D@,<>***,@;::7FF7<,@,:CCE77CEG+<CCFG5**;E5***:CE*)87E3>E59=**)2*21+3:+
@M03495:532:000000000-M42H9:1:1102:26813:14940 1:N:0:ACAGGAAA+TAGACAAT
GTCAGCATGTGAGCTTTGGAATTAGTAAATTCGTTGACGACAGAAGGAGCAAGATAACGACCACAGGGAGGGTGTTTTATCAACGGCAAAATATAGATCGGAAGAGCACACGTCTGAACTCCAGTCACACAGGAAAATCTCGTATGCCGTCTTCTGCTTGAAAAAAAAAACAAAAACACAAAACACCAAAAAACAATCAGTCATCTAACAATACTACATCACACATACAGAGTGAGCATCAACGACACTAA
+
CCCCCGGGGGGGGGGGGGGGGGGGGGGGGGGGGGGGGGGGGGGGGGGGGGGGGGGGGGGGGGGGGGGGGGGGGGGGGGGGGGGGGGGGGGGGGGGGGGGGGGGGGGGGGGGGGGGGGGGGGGGGGGGGGGGGGGGGGC=FGGGGGGGGGGGGGGGGGGGGGGGGGGGGGG*366,**6,,*,5,,,*5>>,*1*,,,,,,2,,,66,26,2+++++5++2++++=B+++++3++;+++*3++)**2:*+0+
@M03495:532:000000000-M42H9:1:1102:19144:14945 1:N:0:ACAGGAAA+TAGACAAT
GTCAGCATGTGAGCTTTGGTCCAGCCTGAGTCCCTGGTTTATCACGGCAAAATATAGATCGGAAGAGCACACGTCTGAACTCCAGTCACACAGGAAAATCTCGTATGCCGTCTTCTGCTTGAAAAAAAAAAACATTAAGCTCCCCAACCTCAACAGCCCAGCCAGCAAGTAAAAGCAAAAGCCAAAGAAATGGTACACTAGCCTTAAACATATGTTCTATCACATGACAATATTTAATCCGATGATTCATT
+
CCCCCFFGGGFGGFEGGGGGFGGGGGGGGGGGGGGGGGGGGGGGGGGGDGEGGGGGGFCGGGGGGGGDGGGGEFGGGFGGGGGGGGGGGGGGGGGGGG<<EFGFFCFGFGEGGGGEG<<CFGGGGGGFEEE+8B,5B,,,,,,8+:+3B,B,,,:,@B+@,6+8,3:,:,<7,77,,8,3,,,3<>8,,@,7,3@,,572,,,6,22,69,5>2,,,,4,,,4,,,,6,,*5,6+62,+54*)*++;>E++
@M03495:532:000000000-M42H9:1:1102:3142:14949 1:N:0:ACAGGAAA+TAGACAAT
GTCAGCATGTGAGCTTTGGAATTAGTAAATTCGTTGACGACAGAAGGAGCAAGATAACGACCACAGGGAGGGTGGTTTATCAACGGCAAAATATAGATCGGAAGAGCACACGTCTGAACTCCAGTCACACAGGAAAATCTCGTATGCCGTCTTCTGCTTGAAAAAAAAAAAAACACTATCACACAGTTCCTTCCTCCGATACCTCTCACGCTACAGTGCAACATGATCTCAAAACATACAAAATTTCACAT
+
CCCCCGGGGGGGGGGGGGGGGGG<FFGGGGGGGFGGGGEEGGGGGGGGGGGGGGGGGGGGGGGGGGGGGFGDGFFGGGGGFGGGGGGGGGGGGGGGGGGGGGGGGGGGCFFCFGGGGGGGGGGGGGGGGGGGGFGGFFCFGFGGGGGGGFGGGGGGGGCFDFGGGGGGGG**5>36,,,,,,761,,,,,,,7,622**=*8,+4++++**41*+++++51<*++5=B;F:90<**3+0+++0:+3=9++3
@M03495:532:000000000-M42H9:1:1102:28655:14965 1:N:0:ACAGGAAA+TAGACAAT
GTCAGCATGTGAGCTTTGGAGTGAAATCTCTTGTCTTAAGGAATAAAGGAAAAAGATTCCGTCGGAGGCTCGGTGCTCTACAGGTTCAACCTTTGTACTCTATTATTGCCTCACATTCCATCTCTTGTGAAAATATATTTGATTGGCTTTTCTGCAGGTTGTTTGCCAGGACTTTCCAAGACCTCCACTAGAAAACACAATAAACTTTTTGGAAGCTGGACAACTATCTTCATTTTTCAGAAACAGTGAAC
+
CC<CCGGGGGGGGGGGGGGGGGGGGGGGGGGGGGGGGGEFGGGGGGGGGGGGFGGGGGFGGGGGGEGGGGGEGGGGGFFGGGGGGGFGGGGGGFCGGGGGGGGGGGGEFGGFGGEFGEGGGGGFGGGGGGGGGGFGFFFFGCFCFGFGGGGGGGGGGGGGGGGGGAFGGGGGGGGGGFGGGGGGCFDGGGG9FFG@FFFGGGFGGCGFGGCE6CDFFGGEGGG8?FGGGGGGGGDGEEFCCFFCGFFC?F,
@M03495:532:000000000-M42H9:1:1102:15361:14985 1:N:0:ACAGGAAA+TAGACAAT
GTCAGCATGTGAGCTTTGGAATTAGCTGGTTTATCAACGGCAAAATATAGATCGGAAGAGCACACGTCTGAACTCCAGTCACACAGGAAAATCTCGTATGCCGTCTTCTGCTTGAAAAAAAAAACCTATATGAACTTAACCCACAGTGCATCATGACCATGTCAATGTGTCACATCTAAAGCAGTAATGTCTACCATAGAGGCTATATCAAGGACACCACCATATGACGTAAGCAAGACAGAGACAAATGT
+
CCCCCGGFFGGGGGGDFGFFGGGGGGGGGEGGGGGFGGGGGGGGDFCFGGG9FFGDGGGGEGGGGGFGGGFGGGGGGGGGGGGGGGGFGGFEC,EEGFGGCGGFE@CFGGGGFFCCFGCF=+>=+8,,,:5,C8BEAFF,:AB:7,,,,5,5=,,,5=A,A,,5,@@,79,CF9:,3,3,,93,,83D,8,7,,>,33,,@,*,7>,,3@;,,,,6,3***4,62,,,*4*,=,2,=8*,5=;:C,),,41
@M03495:532:000000000-M42H9:1:1102:15007:14986 1:N:0:ACAGGAAA+TAGACAAT
GTCAGCATGTGAGCTTTGGAGTGAAATCTCTTGTCTTAAGGAATAAAGGAAAAAGATTCCGTCGGAGGCTCGGTGCTCTACAGGTTCAACCTTTGTACTCTATTATTGCCTCACATTCCATCTCTTGTGAAAATATATTTGATTGGCTTTTCTGCAGGTTGTTTGCCAGGACTTTCCAAGACCTCCACTAGAAAACACAATAAACTTTTTGGAAGCTGGACAACTATCTTCATTTTTCAGAAACAGTGAAC
+
CCCCCGGGGGGGFGGAFGGGGGGGGGGGGGGGGGGGGGGGGCFGGGGGGGGGGGGGGGGGGGGDGGEGGGGGGGGGGGGGGGGGGGGGGGGGGGGGGGGGGGGGGGGGGGGGGGGGGGDGGGGGGGFGGFFFGGGGGGGGGGGFGGGGGGGGGGGGGGFGGGGGGGGGGGGGGGGGFFFGGGFFGGGGGF@DFFCFGGGGGGFGGFFFGGGGGGGGGGGGFFGGGGGGGFGFGGGCGC@7EFFGGGFEGGC
@M03495:532:000000000-M42H9:1:1102:22172:15034 1:N:0:ACAGGAAA+TAGACAAT
GTCAGCATGTGAGCTTTGGAGTGAAATCTCTTGTCTTAAGGAATAAAGGAAAAAGATTCCGTCGGAGGCTCGGTGCTCTACAGGTTCAACCTTTGTACTCTATTATTGCCTCACATTCCATCTCTTGTGAAAATATATTTGATTGGCTTTTCTGCAGGTTGTTTGCCAGGACTTTCCAAGACCTCCACTAGAAAACACAATAAACTTTTTGGAAGCTGGACAACTATCTTCATTTTTCAGAAACAGTGAAC
+
CCCCCGGGGGGGGGGGGGGGGGGGGGGGGGGGGGGGGGGGGGGGGGGGGGGGGGGGGGGGGGGGGGGGGGGGGGGGGGGGGGGGGGGGGGGGGGGGGGGGGGGGGGGGGGGGGGGGGGGGGGGGGGGGGGGGGGGGGGGGGGGGGGGGGGGGGGGGGGGGGGGGGGGGGGGGGGGGGGGGGGGGGGGGGGGGGGGGGGGGGGGGGGGGGGGDGGGGGGGGGGGGGGGGGGFFGGGGGGGGGGFGGGF?FG?
@M03495:532:000000000-M42H9:1:1102:22954:15035 1:N:0:ACAGGAAA+TAGACAAT
GTCAGCATGTGAGCTTTGGAGTGAAATCTCTTGTCTTAAGGAATAAAGGAAAAAGATTCCGTCGGAGGCTCGGTGCTCTACAGGTTCAACCTTTGTACTCTATTATTGCCTCACATTCCATCTCTTGTGAAAATATATTTGATTGGCTTTTCTGCAGGTTGTTTGCCAGGACTTTCCAAGACCTCCACTAGAAAACACAATAAACTTTTTGGAAGCTGGACAACTATCTTCATTTTTCAGAAACAGTGAAC
+
CCCCCGGGGGGGGGGGGGGGGGGGGGGGGGGGGGGGGGGGGGGGGGGGGGGGGGGGGGGGGGGGGGGGGGGGGGGGGGGGGGGGGGGGGGGGGGGGGGGGGGGGGGGFGGGGGGGGGGGGGGGGGGGGGCGGGGGGGGGGGGGGGGGGGGGGGFGGGFGGEGGGGGGGGGGGGGGGGGFFGGGGGGGGGGGGGGGGGGGGGGGGGGGGGGGCFDGGFGGFGGGFGFCGGGGDGEGGGGGGDGFGGFFCCG7
@M03495:532:000000000-M42H9:1:1102:24808:15049 1:N:0:ACAGGAAA+TAGACAAT
GTCAGCATGTGAGCTTTGGTCCAGCCTGAGTCCTGGTTTATCAACGGCAAAATATAGATCGGAAGAGCACACGTCTGAACTCCAGTCACACAGGAAAATCTCGTATGCCGTCTTCTGCTTGAAAAAAAAAACCGTAGACATTGACCTCCGTGATGGCCTGGCAGGTGTAGGTGCCAGTGTCCGACAGCTGCAGGCGGTGCATGGTGATAGTCAGGTTGTCCTGGGACCCTGAGAAGTCGATGCGGCCCCGG
+
CCCCCGEFCEC<E@<ECFGGFCEFCG<@FAE<FAEGCCEEEE,C6@FGG:FFD,CCF<;CF@FEFFGDE@FCGGEFGDC@@EEDCE@CEC@@FDG8F<EFEF,:86,6974@9<5,<E,5F9,954+8+@+4=@CF:CG<9?EEGGGEGG+B<FAFFGFG+33:FE8,CFCFGDGG7DFGFGCFGDGGGFC:,:CGGGGGFCFCCGGGGFCEFFGGGDEBFFGG*36CEF5<A97:+3:==?:8EGF*:CE
@M03495:532:000000000-M42H9:1:1102:19203:15055 1:N:0:ACAGGAAA+TAGACAAT
GTCAGCATGTGAGCTTTGGTCCAGCCTGAGTCCTGGTTTATCAACGGCAAAATATAGATCGGAAGAGCACACGTCTGAACTCCAGTCACACAGGAAAATCTCGTATGCCGTCTTCTGCTTGAAAAAAAAAACAAACGAAAGAAGCATAAAAGTCCACCTAGTCACCCCTTACAAAGCCTAATACTAACCGACCCTGATATGACCCATGCCACAGAGGCTTACGGTCGTGGCTAATAGAATGCAGTGAATGT
+
CCCCCGGGGGGGGGGGGGGGGGGGGGGGGGGGGGGGGGGGGGGGGGGGGGGGGGGGGGGGGGGGGGGGGGGGGGGGGGGGGGGGGGGGGGGGGGGGGG6CFGGGGGGGGGGGGGGFGGGGGGGGGGGGGGG+4:B,+4++8,BB<,B,:5,,,,,,,::,37@,,,8++>,5,,,,,,:,,,,8,3,36**3*@4,,2,,,2,,6,6,,,?,:8,,**4<?,**4;*3**)*0++++1+5+5+2+++++++
@M03495:532:000000000-M42H9:1:1102:27307:15061 1:N:0:ACAGGAAA+TAGATAAT
GTCAGCATGTGAGCTTTGGAGTGAAATCTCTTGTCTTAAGGAATAAAGGAAAAAGATTCCGTCGGAGGCTCGGTGCTCTACAGGTTCAACCTTTGTACTCTATTATTGCCTCACATTCCATCTCTTGTGAAAATATATTTGATTGGCTTTTCTGCAGGTTGTTTGCCAGGACTTTCCAAGACCTCCACTAGAAAACACAATAAACTTTTTGGAAGCTGGACAACTATCTTCATTTTTCAGAAACAGTGTAA
+
CCCCCGGGGGGGGGGGGGGGGGGGGGGGGGGGGGGGGGGGGGGGGGGGGGGGGGGGGGGGFGGGGGGGGGGGGGCGGGGGGGGGGGGGGGFGGGGFGGGGGGGGGGGFGGGGGGGGGGGGFGGGGGEFFFGGGGGGGGGGGFGFCGGGGGGGGGGGGCDEFFGGFGGGGGGCFGGGGGG94<FFGGGGGGGGGGGEF@FFFGGGGGGDFGGEGGGGFGFGGGGGGFFAFFFGGGGGGGGGGGFGFGF?25,
@M03495:532:000000000-M42H9:1:1102:15057:15064 1:N:0:ACAGGAAA+TAGACAAT
GTCAGCATGTGAGCTTTGGACTCCTGACTGGTTTATCAACGGCAAAATATAGATCGGAAGAGCACACGTCTGAACTCCAGTCACACAGGAAAATCTCGTATGCCGTCTTCTGCTTGAAAAAAAAAACAAAACACAACACACGCTACGAAATACAACGACTCTACAAGCAAACACACTACTACAAGTAAGCAGTAGGAAGTCCCATCTGACTCTCATATCTGCCGAACCACCCTGTACAGCGAAGTATTCGT
+
CCCCCGGFGGGGGGGGGGGGGGGGGGGGGGGFGGGGGGGGGGGEEGGGGGGGGGGGGGGGGGGGGGGGGGGGGGGGGFGGGGGGGGGGGGGGFCEGGGGGGGGGGGGGGGGGGFFFGGGGGGGCEG+,:4:,8,,+8,+,+8++8+3+,3,,:,,3++833,33,7,8,,33,8,6:,37@>F,,,,,,,,,7,,,,,,622,,,>,2?,,,,616,,>?,?0*4****3>**+0+2+++3*)*318<9A3
@M03495:532:000000000-M42H9:1:1102:28575:15162 1:N:0:ACAGGAAA+TAGACAAT
GTCAGCATGTGAGCTTTGGAATTAGTAAATTCGTTGACGACAGAAGGAGCAAGATAACGACCACAGGGAGGGTGGTTTATCAACGGCAAAATATAGATCGGAAGAGCACACGTCTGAACTCCAGTCACACAGGAAAATCTCGTATGCCGTCTTCTGCTTGAAAAAAAAAAAAAAAACCACCAACTTCGTATACGTGATCCTCATAATACCATCATCACACCCATAAACTACACTTAAATCTATACAATACT
+
CCCCCGGGGGGFGGGGGGGFGGGGGGGGGGGGGGGGGGGGGGGG@FGGGGGGGGGGGGGGGGGGGFGGFEGGGGGGGGGGGGGGGGGDGGGGGGGGGGGGGDGGFGCGGGFGGGGGGGGGGGGGGGGGGGGGGGGGG?=EFFGGGGGFGGGF@9FGGGGGFGGGGGDGGG5*1*546*,**,,*3,+*+222?+++*+,5+5?C9+++55+++4++20+2*/***+3+++2+*+*+++*+0+*+00*++++
@M03495:532:000000000-M42H9:1:1102:12774:15166 1:N:0:ACAGGAAA+TAGACAAT
GTCAGCATGTGAGCTTTGGAGTGAAATCTCTTGTCTTAAGGAATAAAGGAAAAAGATTCCGTCGGAGGCTCGGTGCTCTACAGGTTCAACCTTTGTACTCTATTATTGCCTCACATTCCATCTCTTGTGAAAATATATTTGATTGGCTTTTCTGCAGGTTGTTTGCCAGGACTTTCCAAGACCTCCACTAGAAAACACAATAAACTTTTTGGAAGCTGGACAACTATCTTCATTTTTCAGAAACAGTGAAC
+
CCCCCGGGGGGGGGGGGGGGGGGGGGGGGGGGGGGGGGGGGGGGGGGGGGGGGGGGGGGGGGGGGGGGGGGGGGGGGGGGGGGGGGGGGGGGGGGGGGGGGGGGGGGGGGGGGGGGGGGGGGGGGGGGGGGGGGGGGGGGGGGGGGGGGGGGGGGGGGGGGGGGGGGGGGGGGGGGGGGGGGGGGGGGGGGGGGGGGGGGGGGGGGGGGGGGGGGGGGGGGGGGFGGGGGGGGGGGGGGGFFFGGCFGGG7
@M03495:532:000000000-M42H9:1:1102:26666:15171 1:N:0:ACAGGAAA+TAGACAAT
GTCAGCATGTGAGCTTTGGAATTAGTAAATTCGTTGACGACAGAAGGAGCAAGATAACGACCACAGGGAGGGTGGTTTATCAACGGCAAAATATAGATCGGAAGAGCACACGTCTGAACTCCAGTCACACAGGAAAATCTCGTATGCCGTCTTCTGCTTGAAAAAAAAAAATAACATTTACACTTTTAGCGTCGACAATAGAATTAAAGGTAGCGATGCACAAAAATAGACTTTTAACAGAAAGGTCTAGG
+
CCCCCGGGGEGGGGGGGGGGGGGGGGGGFFGGGGGGGGGGGGGGGGGGGGGGGGGGGGGGGGGGGGGGFGGGGGGGGGGGGGGGGGGGGGGGGGGDGGGGGGGGGGGGGGGGGGGGGGGGGGGGGGGGGGGGGG<FGCDGGGGGGGGGGGGD@FGGGGCFGGGGGGFGGC*,7,,,,,,,,3,,,3,,,,*****11*266;C,,622++5+5+***/*+++****2+3>*++++35+2+*+9+/0*++++
@M03495:532:000000000-M42H9:1:1102:13555:15177 1:N:0:ACAGGAAA+TAGACAAT
GTCAGCATGTGAGCTTTGGAGGGCAAGAAGTGGTTGTGACATTGCTATGGCAGCTAGAGCTGGTTTATCAACGGCAAAATATAGATCGGAAGAGCACACGTCTGAACTCCAGTCACACAGGAAAATCTCGTATGCCGTCTTCTGCTTGAAAAAAAAAAAAAAAAAAGAAAGACAAGGAAAAAAGAGAGAAAAACATGAACAGTACGATGTCTGGATAACACATAACGGTGATGAAACATAGAAAGATGCGA
+
CCCCCGGGGGGGGGGGGGGGGGGGGGGGGGGGGGGGGGGGGGGGGGGGGGGGGGGGGGGGGGGGGGGGGGGGGGGGGGGGGGGGGGGGGGGGGGGGGGGGGGGGGGGGGGGGGGGGGGGGGGGGGFFGGGGGGGGGGGGGGGGGGGGGGGGGGGGGGG:+883**11*>,,6,,,,,,6,,,4**,,**,5+*4*,,5,+++2++**4*++++++++00+5*+<23***/*+++*++200+0*+3**++*/
@M03495:532:000000000-M42H9:1:1102:3923:15178 1:N:0:ACAGGAAA+TAGACAAT
GTCAGCATGTGAGCTTTGGAGTGAAATCTCTTGTCTTAAGGAATAAAGGAAAAAGATTCCGTCGGAGGCTCGGTGCTCTACAGGTTCAACCTTTGTACTCTATTATTGCCTCACATTCCATCTCTTGTGAAAATATATTTGATTGGCTTTTCTGCAGGTTGTTTGCCAGGACTTTCCAAGACCTCCACTAGAAAACACAATAAACTTTTTGGAAGCTGGACAACTATCTTCATTTTTCAGAAACAGTGAAC
+
CCCCCGGGGFFFGGGGGGFGGGGGGGGGGGGGGGDGGGGGGFEGGGGGGGGGGGGFGGGGGGGGGGGGGGGCFGGGGGGGGGGGGGFGGGGGGGGGGGGDGGGGGGGFEGGFGGGGGGGGGCEFGGGGGCA<CFGGGGGGGGGG9EEGGGGGGGGGF@FGGGGGGGFGGGGEGGGGGGFFGFFDFGEFGGGGGGF8=FF7D>FFC,EDFGGGFGFFGGGGGFFEEGGGGGGFGGFG98CGGGFCFFFGCF9
@M03495:532:000000000-M42H9:1:1102:24147:15258 1:N:0:ACAGGAAA+TAGACAAT
GTCAGCATGTGAGCTTTGGAATTAGTAAATTCGTTGACGACAGAAGGAGCAAGATAACGACCACAGGGAGGGTGGTTTATCAACGGCAAAATATAGATCGGAAGAGCACACGTCTGAACTCCAGTCACACAGGAAAATCTCGTATGCCGTCTTCTGCTTGAAAAAAAAAAAAAAAAAAACCGGATTGTGTAAGAGATTATCAATTTTATTTCCGTAACAAAATAAACCACTGCACTGATATATTTATTGAT
+
CCCCCGGGGGGGGGGGGGGGGGGGGGGGGGGGGGGGGGGGGGGGGGGGGGGGGGGGGGGGGGGGGGGGGGGGGGGEGGGGGGGGGGGGGGGGGGGGGGGGGGGGGGGGGGGGGGGGGGGGGGGGGGGGGGGGGGGGGGFDGGGGGGGGGFGGGGGGGGGGGGGGGGGGE:C**1****4****4**4<,427:+++,+,+22,2+32:++<+3*2*/*0+**+0+3+***2+++*+3+*+0+*+++10202
@M03495:532:000000000-M42H9:1:1102:25265:15323 1:N:0:ACAGGAAA+TAGACAAT
GTCAGCATGTGAGCTTTGGAGTGAAATCTCTTGTCTTAAGGAATAAAGGAAAAAGATTCCGTCGGAGGCTCGGTGCTCTACAGGTTCAACCTTTGTACTCTATTATTGCCTCACATTCCATCTCTTGTGAAAATATATTTGATTGGCTTTTCTGCAGGTTGTTTGCCAGGACTTTCCAAGACCTCCACTAGAAAACACAATAAACTTTTTGGAAGCTGGACAACTATCTTCATTTTTCAGAAACAGTGAAC
+
CCCCCGGGGGGGGGGGGGGGGGGGGGGGGGGGGGGGGGGGGGGGGGGGGGGGGGGGGGGGGGGGGGGGGGGGGGGGGGGGGGGGGGGGGGGGGGGGGGGGGGGGGGGCGGGGGGGGGGGGGGGGGGGGGGFGGGGGGGGGGGGGGGGGGGGGGGGGGGGGGGGGGGGGGGFGGGGGFGGGGGGGGGGGGGGFGGGGGGGGGGGGGGGGGGGGDGGGGGGGGGGGGGGGGGFGFGGGGGGGGGFGGGFGGG,
@M03495:532:000000000-M42H9:1:1102:24918:15325 1:N:0:ACAGGAAA+TAGACAAT
GTCAGCATGTGAGCTTTGGTTTATCAACGGCAAAATATAGATCGGAAGAGCATACGTCTGAACTCCAGTCACACAGGAAAATCTCGTATGCCGTCTTCTGCTTGAAAAAAAAAAGAATACTCCATCACATCCAGCAATAACGTCCACTTCTTATTCCTCATCTTCCGACTCAGCATCATCATCATTGGCGTTAACCATTTTCCTCTGAACCTTAAGCGTTCTCTACATCACACATCTGCAGCTGTTCGTGT
+
CCCCCGGGGGGGGGGGGGGFGGGGGFGGGGGGEGGGGGGGGGGGGGGGGGGGGGFGGGGGGGGGGGGGGFCGGGGGGGGGGECFFGGGGGGGGEEFGFGGGGGFGGGGGGCFFC+9,,,,,,::,EA,5<EF,AFC,8CEE+,+4+,,,,,55,5,@,,75,5,:,++++3,,,:C=F,==FGAFA,,,8+3*6;F<,@@=,@,,,,,66>>,,,,6**4**,,,64,>,8,,=*,,,21,+)+5++*:*1
@M03495:532:000000000-M42H9:1:1102:6909:15357 1:N:0:ACAGGAAA+TAGACAAT
GTCAGCATGTGAGCTTTGGTCCGCCTGAGTCCCTGGTTTATCAACGGCAAAATATAGATCGGAAGAGCACACGTCTGAACTCCAGTCACACAGGAAAATCTCGTATGCCGTCTTCTGCTTGAAAAAAAAAATACCATATCCCCTGCTGTCCACAACCCCAGTGCTAACCACTGCGACTCAGACTATAACACTTACACCTGAAAATTGTAGTAGGATATAAAGTAGAACAGATAGTAGTCGCACACATACGA
+
CCCCCGGGGGGGGGGFGGGGGGGGGGGGGGGFFGGF<EFGGGGGGGEEEGGGGFGGGGFGGGDGGGGGGGGGGGGGGGGGGGGGGFGGGGGGGGGGGGF,FEGGGGGGGGGGGGGCGFFFFEGGGGEEGE7,,,,:,,<,@,A,:,8,,,,,5,,+6+8@+@,3:,:,,73,,<+++++,77,,7,,,7,>3,37@,,,2?@,65,,,2,5,,,5?,,,,,2:B,24,,,*,,6=,,1+**35*=*/++22
@M03495:532:000000000-M42H9:1:1102:20788:15370 1:N:0:ACAGGAAA+TAGACAAT
GTCAGCATGTGAGCTTTGGACTCCTGACTGGTTTATCAACGGCAAAATATAGATCGGAAGAGCACACGTCTGAACTCCAGTCACACAGGAAAATCTCGTATGCCGTCTTCTGCTTGAAAAAAAAAAAAATAACAACCATCGTATAAATCATGTCATATGACTTCCCTTACATACTACCATTTATAACATCTGCTTGATCATTTATCCCTATATAATAATTAATAACTGAGCTTGAGGCGAAAATGATTAGA
+
CCCCCGGGGGGGGGGGGGGGGGGGGGGGGGGFGGGGGGGGGGGGGGGGGGGGGGGGGGGGGGGGGGGGGGGGGGGGGGGGGGGGGGGGGGGGGFEGGGGGGGGGGGGGGGGGGGFEEFGGGGGGGF+44,,8:5,:+3,B++33,,,,,3,,3:,37,,33,,,,,,,,8,,,8,,,,3,38,,7@D:C,,7,7,7,333,3,7,5,,?,,,,5526,,6,6,,2,4,,,2,4,*,,*)*33)+5++++++
@M03495:532:000000000-M42H9:1:1102:24785:15375 1:N:0:ACAGGAAA+TAGACAAT
GTCAGCATGTGAGCTTTGGAGTGAAATCTCTTGTCTTAAGGAATAAAGGAAAAAGATTCCGTCGGAGGCTCGGTGCTCTACAGGTTCAACCTTTGTACTCTATTATTGCCTCACATTCCATCTCTTGTGAAAATATATTTGATTGGCTTTTCTGCAGGTTGTTTGCCAGGACTTTCCAAGACCTCCACTAGAAAACACAATAAACTTTTTGGAAGCTGGACAACTATCTTCATTTTTCAGAAACAGTGAAC
+
CCCCCGGGGGGGGGFGGGGGGGGGGGGGGGGGGGGGGGFFGGGGGGGGGGGGGGGGGGGGGGGGGGGGGGGGGGGGGGGGGGGGGGGGGGGGGGGGGGGGGGGGGGGGGGGGGGGGGGGGGGGGGGGGGFGGGGGGGGGGGGGGGCGGGGGGGGGGGGGGGGGGGGGGFGFFGGGGGGGFGFGGGFGGGGCEGGFGGGGGGGGGGEFFGGGGFDGGGGGGGGGGDFCFGGGGGGGGGGGGGGFFCGFCFF9
@M03495:532:000000000-M42H9:1:1102:14405:15377 1:N:0:ACAGGAAA+TAGACAAT
GTCAGCATGTGAGCTTTGGTCCAGCCTGAGTCCCTGGTTTATCAACGGCAAAATATAGATCGGAAGAGCACACGTCTGAACTCCAGTCACACAGGAAAATCTCGTATGCCGTCTTCTGCTTGAAAAAAAAAAAAAAAACAAACACCAAGTCCAAAAAAATACTACGACCATCTTGACTCCAATTAATGTCGAGATTAAGTACGTCGAGTACAATTATGATGATCGATGCACATTAGCATGTACAAACAATC
+
CCCCCGGGGGGGGGGGGGGGGGGGGGGGGGGGGGGGGGGGGGGGGGGGGGGGGGGGGGGGGGGGGGGGGGGGGGGGGGGGGGGGGGGGGGGGGGGGGGGFFGGGGGGGGGGGGGGGGGGGGGGGGGGGGGGG@4+36=8,,:,:88+8,,,,,,,:+**,,,7,3*****<7,,,,7,,,,3,,3,,7,,,**61,,,,++4*+41=*2<+++++++++++++4***+/0*+++*0++*+23*+++)**+3
@M03495:532:000000000-M42H9:1:1102:23848:15380 1:N:0:ACAGGAAA+TAGACAAT
GTCAGCATGTGAGCTTTGGACTCCTGACTGGTTTATCAACGGCAAAATATAGATCGGAAGAGCACACGTCTGAACTCCAGTCACACAGGAAAATCTCGTATGCCGTCTTCTGCTTGAAAAAAAAAAAAGAAAAAAAAGAGCAGACTCTAAAGTTGCTTAACGGCACATACCATATATGCTTATTACGAATATTGTGCTACCCCTATGCTACTGCTTCTATCACCTAGTCAAACTAGAACATGAAAGATCTA
+
CCCCCGGGGGGGGGGGGGGGGGGGGGGGGGGGFGGGGGGGGGGGGGGGGGGGGGGGGGGGGGGGGGGGGGGGGGGGGGGGGGGGGGGGGGGGG,CFFGGGGGGGGGGGGGGGGGGGGGGGGGGGGCF4++8:8,+++8+,,:,3,,B,,,,8,,,,3,,,,+3+35,77,5,3,,73,3,,,72F,**,@*,,,27,,,4,,**6,2<;,?,6,1,,++++2<++++++++++4++++**+++++5)+0+1
@M03495:532:000000000-M42H9:1:1102:25534:15388 1:N:0:ACAGGAAA+TAGACAAT
GTCAGCATGTGAGCTTTGGAGTGAAATCTCTTGTCTTAAGGAATAAAGGAAAAAGATTCCGTCGGAGGCTCGGTGCTCTACAGGTTCAACCTTTGTACTCTATTATTGCCTCACATTCCATCTCTTGTGAAAATATATTTGATTGGCTTTTCTGCAGGTTGTTTGCCAGGACTTTCCAAGACCTCCACTAGAAAACACAATAAACCTTTTGGAAGCTGGACAACTATCTTCATTTTTCAGAAACAGTGAAC
+
CB<@CEGGGC-6@C-<FGCFFFCGGCFFC9FFGGGF,CFFDGGCFGGGGGGGGGGCFE@CFGFECFCF@G<CCB@CFGGFGGF8FG9<EFFGCCCFG9FFFFGG?FG?F<FAGFGGFCFGDF<EF?EFAFFFBBFEFFFEGFGFGGGDDFDFCFBFFGGGGE@FCFDEEFCCEFFCA;F@EFFFF8,FFGFCAFF=@8:=>D:F9,6DFGFD,85,>D6,:3@F?CA;@DD;,@@AE,+,,=;33,4,?:9
@M03495:532:000000000-M42H9:1:1102:10536:15388 1:N:0:ACAGGAAA+TAGACAAT
GTCAGCATGTGAGCTTTGGTCCAGCCTGAGTCCTGGTTTATCAACGGCAAAATATAGATCGGAAGAGCACAGGTCTGAACTCCAGTCACACAGGAAAATCTCGTATGCCGTCTTCTGCTTGAAAAAAAAAAAAAAATAAAGGATAGTACAATTTCAGCTATATGTCCACTACTCACATGGATAATATCATCACATCAAAAACCTCTGTGCAACAACACTCCCTACCACTTCCGTCCAAGATGCTCGTCATA
+
CCCCCGGGGGGGGGGGGGGGGGGGGGGGGGGGGGGGGGGGGGGGGGGGGGGGGGGGGGGGGGGGGGGGGGGGGGGGGGGGGGGGGGGGGGGGGGGGGGEFFGGGGGGGGGGGGGGGGGGGGGGGGGGGGGG+468+,,,,,,,,,,:<F,,,,,,,,,33,:,33,88,,35,3:,3,,,,,,,7@,,,,,,,,,,,,7,***6:?,2,,,,62,,6*1,,2=C=20?,1*+*5**10**5++++*)*2*+
@M03495:532:000000000-M42H9:1:1102:7011:15404 1:N:0:ACAGGAAA+TAGACAAT
GTCAGCATGTGAGCTTTGGTCCAGCCTGAGTCCTGGTTTATCAACGGCAAAATATAGATCGGAAGAGCACACGTCTGAACTCCAGTCACACAGGAAAATCTCGTATGCCGTCTTCTGCTTGAAAAAAAAAAAAACAAAAAAAAAAATACGTAGATACAACATAAAGAGTGGAGAAACATAGCATGACTAATGAGGTAATGGACCGTACAGCGCACTAGCTAAACAATAGTTACGCAACCCAGTAGATTCAT
+
CCCCCGGGGGGGGGGGGGGGGGGGGGGGGGGGGGGGGGGGGGGGGGGGGGGGGGGGGGGGGGGGGGGGGGGGGGGGGG<FGGGGGGGGGGGGGGGGGG9FFGGGGGGGGGGGGGGGGGGGGGGGGGGGGGE:468:,=,++363++,38*,8,*,7,8,3,6,,3,,6,,*,,,,6,>,,3,,,,7,,73,,7,,,2,2,,,,+**4**++*=***++*53+++0*3<+0*0+******2**)3++*+2++
@M03495:532:000000000-M42H9:1:1102:12509:15441 1:N:0:ACAGGAAA+TAGACAAT
GTCAGCATGTGAGCTTTGGAGTGAAATCTCTTGTCTTAAGGAATAAAGGAAAAAGATTCCGTCGGAGGCTCGGTGCTCTACAGGTTCAACCTTTGTACTCTATTATTGCCTCACATTCCATCTCTTGTGAAAATATATTTGATTGGCTTTTCTGCAGGTTGTTTGCCAGGACTTTCCAAGACCTCCACTAGAAAACACAATAAACTTTTTGGAAGCTGGACAACTATCTTCATTTTTCAGAAACAGTGAAA
+
CCCCCGGGGGGGGGGGGGGGGGGGGGGGGGGGGGGGGGGGGGGGGGGGGGGGGGGGGGGGGGGGGGGGGGGGGGGGGGGGGGGGGGGGGGGGGGGGGGGGGGGGGGGGGGGGGGGGGGGGGGGGGGGGGGGGGGGGGGGGGGGGGGGGGGGGGGGGGGGGGGGGGGGGGGGGGGGGGGGGGGGGGGGGGGGGGGGGGGGGFGGGGGGGGGGGGGGGGGGGGGFEGGGGGGGGGGGGGGGGGGFGGGFGGG,
@M03495:532:000000000-M42H9:1:1102:25638:15473 1:N:0:ACAGGAAA+TAGACAAT
GTCAGCATGTGAGCTTTGGTCCAGCCTGAGTCCTGGTTTATCAACGGCAAAATATAGATCGGAAGAGCACACGTCTGAACTCCAGTCACACAGGAAAATCTCGTATGCCGTCTTCTGCTTGAAAAAAAAAACACAAAGTCAAAATAATCAGCGAGAAATTCAGAAGGGTAATAAGAACGAAACATAAAAAAGCCTCAAAGAATTGGAGGCATGAAAACATACCCTTGGGCGGGTGTCAATCTTGACGGTTA
+
CCCCCCGGGCFGGG@@FFDF<FFGCFGFCEFF@EFGCCEFGEFFGGGGEFEGGGGGGGDFFEGGGFGFC@FFGGGGGGDFFAFGGGCA,CFFGCEGDG,69CFFGFCC<B?>CFEFGC,FFFGFFGGEG+6+,:<4B<B,<E?88,?<,B9,++++3,:=<,=<,63:@,,,C9,,@C:+8+3F:,,,,7@<B,,2>,>@8,7,>,>,:>4C6,1?EFG9>C,,,,,6**//*:D>++:<<+8<985*2:*
@M03495:532:000000000-M42H9:1:1102:28109:15478 1:N:0:ACAGGAAA+TAGACAAT
GTCAGCATGTGAGCTTTGGAATTAGTAAATTCGTTGACGACAGAAGGAGCAAGATAACGACCACAGGGAGGGTGGTTTATCAACGGCAAAATATAGATCGGAAGAGCACACGTCTGAACTCCAGTCACACAGGAAAATCTCGTATGCCGTCTTCTGCTTGAAAAAAAAAAAAACAACCAGCTCCTCAATGCAGCTCATATAGAATCTTACCAAGAGACTTCCATGTTCAATCATAAATCAAGAAGTCATCT
+
CCCCCGGDGGGFGGGGGDFGGGGFFDGGGGGGGDGGGGGGGDGFGGGGGGGGGFGGGGGGGGGGGGGGFGGGFFGGFGGGGGGGGGCGGGGGCEGGGGGFGDCGGGGGGGGEFGGGGGGGFGGGGGGGGGGGGFGGGF=9EFFGGGGGG:CE7FBFFFFG><,=<F+CCB5*5*,,@7*,,7,,,,,,,,,,,,6,,,,@,,,+++22;2+++=@*+*03+++5+++++++5+5+++++5++/*<+*+++0
@M03495:532:000000000-M42H9:1:1102:13693:15485 1:N:0:ACAGGAAA+TAGACAAT
GTCAGCATGTGAGCTTTGGAGTGAAATCTCTTGTCTTAAGGAATAAAGGAAAAAGATTCCGTCGGAGGCTCGGTGCCCTACAGGTTCAACCTTTGTACTCTATTATTGCCTCACATTCCATCTCTTGTGAAAATATATTTGATTGGCTTTTCTGCAGGTTGTTTGCCAGGACTTTCCAAGACCTCCACTAGAAAACACAATAAACTTTTTGGAAGCTGGACAACTATCTTCATTTTTCAGAAACAGTGAAC
+
CCCCCGGGGGGFGGGGGGGGGGGGGGGGGFFGGGGFGGGGGGGGGGGGGGGGGGGGGGGGGGGGGGGGGGGGGGGGGGGGGGGGGGGGGGGGGGGGGGGGGGGGGGFGGGGGGGGGGGGGGGGGGGGGGGGGGGGGGGGGGGGGGGGGGGGGGGGGGGGGGGGGGGGGGGGGGGGGGGGGGGGGGGGGGGGGGGGGFGGGGGGGGGFGGGGGCFFGGGGGGGGGGGGGGGGGGFGGGGGGGGFGGFFGEG7
@M03495:532:000000000-M42H9:1:1102:8036:15488 1:N:0:ACAGGAAA+TAGACAAT
GTCAGCATGTGAGCTTTGGATACGAGGGAGGGTGGTTTATCAACGGCAAAATATAGATCGGAAGAGCACACGTCTGAACTCCAGTCACACAGGAAAATCTCGTATGCCGTCTTCTGCTTGAAAAAAAAAAAAAGAAAAGGCAGAAGAATATCACAGAGAACAAAACTCTAACAAAAACCACCCTCAAGCGGGAGGCATGTTCACCCAGAAGGATGCACTACGAAGCAAACACAAGGCAGAGAAAGCCAGGA
+
CCCCCGGGGGGGGGGGGGGGGGGGGGGGGGGGGGGEGGGGGGGGGGGGGGGGGGGGGGGGGGGGGGGGGGGGGGGGGGGGGGGGGGGGGGGGGGGGE,CFGGGGGGGGGGGGGGGGGGGGGGGGGGGGGG:+++3,,3,8,,++@,:,,33,,3:,,,,,7336,,,3,7,,@,,,6**,*****,,2<C*******+4+++,+2*;8*++**++*++32+*/1**0381*******21/**)+3*)2:5*
@M03495:532:000000000-M42H9:1:1102:15544:15520 1:N:0:ACAGGAAA+TAGACAAT
GTCAGCATGTGAGCTTTGGAGTGAAATCTCTTGTCTTAAGGAATAAAGGAAAAAGATTCCGTCGGAGGCTCGGTGCTCTACAGGTTCAACCTTTGTACTCTATTATTGCCTCACATTCCATCTCTTGTGAAAATATATTTGATTGGCTTTTCTGCAGGTTGTTTGCCAGGACTTTCCAAGACCTCCACTAGAAAACACAATAAACTTTTTGGAAGCTGGACAACTATCTTCATTTTTCAGAAACAGTGAAC
+
CCCCCGGGGGGGGGGGGGGGGGGGGGGGGGGGGGGGGGGGGGGGGGGGGGGGGGGGGGGGGGGGGGGGGGGGGGGGGGGGGGGGGGGGGGGGGGGGGGGGGGGGGGGGGGGGGGGGGGGGGGGGGGGGGGGGGGGGGGGGGGGGGGGGGGGGGGGGGGGGGGGGGGGFGGGGGGGGGGGGGGGGGGGGGGGGGGGGGGGGGGGGGGDCFGGGGGGGGGGGGGGGGGGGGGGGGFGGGGGGGGFGGGFGFG9
@M03495:532:000000000-M42H9:1:1102:10178:15523 1:N:0:ACAGGAAA+TAGACAAT
GTCAGCATGTGAGCTTTGGAGTGAAATCTCTTGTCTTAAGGAATAAAGGAAAAAGATTCCGTCGGAGGCTCGGTGCTCTACAGGTTCAACCTTTGTACTCTATTATTGCCTCACATTCCATCTCTTGTGAAAATATATTTGATTGGCTTTTCTGCAGGTTGTTTGCCAGGACTTTCCAAGACCTCCACTAGAAAACACAATAAACTTTTTGGAAGCTGGACAACTATCTTCATTTTTCAGAAACAGTGAAC
+
CCCCCGGGGGGGGGGGGGGGGGGGGGGGGGGGGGGGGGGGGGGGGGGGGGGGGGGGGGGGGGGGGGGGGGGGGGGGGGGGGGGGGGGGGGGGGGGGGGGGGGGGGGGGGGGGGGGGGGGGGGGGGGGGGGGGGGGGGGGGGGGGGGGGGGGGGGGGGGGGGGGGGGGGGGGGGGGGGGGGGGGGGGGGGGGGGGGGGGGGGGGGGGGGGGGGGGDGGGGGGGGGGGGGGGGGGFGGGGGFGGFGGGFGGG9
@M03495:532:000000000-M42H9:1:1102:26598:15528 1:N:0:ACAGGAAA+TAGACAAT
GTCAGCATGTGAGCTTTGGAGTGAAATCTCTTGTCTTAAGGAGTAAAGGAAAAAGATTCCGTCGGAGGCTCGGTGCTCTACAGGTTCAACCTTTGTACTCTATTATTGCCTCACATTCCATCTCTTGTGAAAATATATTTGATTGGCTTTTCTGCAGTTTGTTTGCCAGGACTTTCCAAGACCTCCACTAGAAAACACAATAAACTTTTTGGAAGCTGGACAACTATCTTCATTTTTCAGAAACAGTGAAC
+
CCCCCF9<<F<9EEF@GFG@EGGAECFCCF9C,FFGAF<FGFCF8EEEGGGGGEG8FFC<EFCFE@@@F8FGCBCC<EGGCEEFFGGFGGGGDFFEF,CACFGGAFG9CCGGGGFGGGGFFFGCFGGGG9F<AFGGGGD<,AFF9EFCDFFGGGGFG55AFFFEFFBFG@D@G<EA<CFFFGGFGGGGFGC9F;>FEGD8DFD>DDE9DFECGC8CFFDGGF7CFEGGFGGGCDGGFFFEE,;@@,4,,5,
@M03495:532:000000000-M42H9:1:1102:8033:15538 1:N:0:ACAGGAAA+TAGACAAT
GTCAGCATGTGAGCTTTGGACCAGCCTGAGTCCCTGGTTTATCAACGGCAAAATATAGATCGGAAGAGCACACGTCTGAACTCCAGTCACACAGGAAAATCTCGTATGCCGTCTTCTGCTTGAAAAAAAAAAGAAGCACCTGCTAAAAACGTGGCAGCAGACGAGGGAAAACAGATTGGTCATGCGCTATCCCGAGTTACTGGGGAGAGAGGGAGCGCAGGGGGTGCGGGAGGTGTGACTGGAAATCCCGG
+
CCCCCGAEGGGGGFFEFGGGGFGGGGFGDGEFG<ECFFFFGGGGGGECFGCGDCEEFCGFGGGDEFGCF?EGGGGGGGGGGGGGGGGGGGGGGGC=8CF<FAFEFCFGFEGGGGGGGFGAECC<E?=FE7CC?44B,BAF,B8B,,,,>:+3++8<=F8D,=3+8>73@,,,,,7,,7>>,7,3,5***5,6,*6*1=,,6,7:7**61=**3=5*48*=***:>EG5:*)****2/+2++25+30*3+2:
@M03495:532:000000000-M42H9:1:1102:20231:15560 1:N:0:ACAGGAAA+TAGACAAT
GTCAGCATGTGAGCTTTGGAATTAGTAAATTCGTTGACGACAGAAGGAGCAAGATAACGACCACAGGGAGGGTGGTTTATCAACGGCAAAATATAGATCGGAAGAGCACACGTCTGAACTCCAGTCACACAGGAAAATCTCGTATGCCGTCTTCTGCTTGAAAAAAAAAAAAAACAGCGATAAAAATGAGGAACCGAGCTAAATCTGCATTTAAACGGTCAAAAGGGACCTGAAGTGTAAGCCAAAGGCAC
+
CCCCCGGGGFGGGGGGGGGFGGGGGGGGGGGGGGFFGGGGGGGGGGGGGGGGGGGGGGGGGGGGGGGGGGGGGGGGGGGFGGGGGGGGGGGGGGGGGGGGGGGGGGGFEGGGGGGGGGGGGGGGGGGGGGGGGGGGG,BEGGGGEFFFGFFFFFGGGGGGGGFGGGFDCC**15*,,2*44**,774<,,,,62***1**++7?<+5+<2?+++++*****3<+***/****2+0+++*3++)**2)*2:*
@M03495:532:000000000-M42H9:1:1102:5078:15610 1:N:0:ACAGGAAA+TAGACAAT
GTCAGCATGTGAGCTTTGGTTTATCAACGGCAAAATATAGATCGGAAGAGCACACGTCTGAACTCCAGTCACACAGGAAAATCTCGTATGCCGTCTTCTGCTTGAAAAAAAAATAAAATGGCTGACCCACAACGTGTCCCAAGACAACAGGCAGTAGTGTCTCCTCCCATCCTCGGGCCCAAGAGTCGGCGGCTGCGGGTCGTGGGGACCAAGCACATTGGTCCCATAGGGGCGTAAGGGCCTGGACTGCC
+
CCCCCF<;EFGFF<FFGGG6@<<CFF<AF@FEC,CFFDFGGGFDF@BFFFDG8FECFFACFGF@<FFFEFFFEFGGGCCFG6C<EFDFFDGGGGE:CC,C<,CFGGG<<FFG>,,:E,,,,:,+,A<=C:BAF7+:,=,,CFFD8BAFCF87FFF,5?33,,:=,3,3=333,73@+C3@:3,,3,,53@:<<:E*4B=BCCF8B88E5CC5@*8C8@C98<++*3+;CD5**1)*2**08?>5*A:9:6*
@M03495:532:000000000-M42H9:1:1102:9582:15636 1:N:0:ACAGGAAA+TAGACAAT
GTCAGCATGTGAGCTTTGGATGGTTCTGGTTTATCAACGGCAAAATATAGATCGGAAGAGCACACGTCTGAACTCCAGTCACACAGGAAAATCTCGTATGCCGTCTTCTGCTTGAAAAAAAAAACTGCTCATGCTGTACGTGCTGTCTTTGCTGTCCTGATCAGTAACACTGTCCAGGACACCATCTCGTTGTTCACTGCCATCAACCTTCCACTTGACACTGATTTCTCTGGGATAGAAATTGTTCATGA
+
CCCCCGGGGDCFFFGFGGGFGGGGFGGGGEEGGGGFFFGGEGGGGGFGFFGGGGGGGGFEFGDGFEC@FFGGFFEFGGEFGGGGGGFGGFG9<FFGFGFD9F@BFDGEEFEFFEDEFEGGGC7>B,,,,,B9BBE,FEF@=8F+FCC9@@FGGGF9<FGFG,5,CFD@DC9<39,,,8FEFF:BCF;>DF+,@DCC9BAF?FFCF,,4@D,D;CC?D,:DGG?F,,,>:,=D<798,5+4,51,448C,<B
@M03495:532:000000000-M42H9:1:1102:12890:15683 1:N:0:ACAGGAAA+TAGACAAT
GTCAGCATGTGAGCTTTGGAGTGAAATCTCTTGTCTTAAGGCATAAAGGAAAAAGATTCCGTCGGAGGCTCGGTGCTCTACAGGTTCAACCTTTGTACTCTATTATTGCCTCACATTCCATCTCTTGTGAAAATATATTTGATTGGCTTTTCTGCAGGTTGTTTGCCAGGACTTTCCAAGACCTCCACTAGAAAACACAATAAACTTTTTGGAAGCTGGACAACTATCTTCATTTTTCAGAAACAGTGAAC
+
<AC<CGGGFFA-EEE<CF<<FFFECE<FCAAF<FFFGDEFD,CFG<FGCEF8<FC<EDG9@CFGGC@F7@F77C@CFGFFGAA,C6FDGGGGGGCEFEDFCFFFF<FFGFG@FFFAEC99CEFFGGGGGFDGGGGGGGGFGGGGGGGGGGGGGGGGGGGGGGGGGGGGGGGGGFGGGFGGGG8DGADCGGGGGCDGGGGCDFFGGGCFF>C>FFCFCGGGGGGGGGGGAFGGGGGFG6FGGFCCFGAFGG,
@M03495:532:000000000-M42H9:1:1102:21304:15718 1:N:0:ACAGGAAA+TAGACAAT
GTCAGCATGTGAGCTTTGGAGGGTGGTTTATCAACGGCAAAATATAGATCGGAAGAGCACACGTCTGAACGCCAGTCACACAGGAAAATCTCGTATGCCGTCTTCTGCTTGAAAAAAAAAAAAAAAAAAACAACAAACAAGACTACCAACATAGATTACAAGAGATACAACACCGTTCACAAGAATAGTGAGATTCTAATAGAGTTGTCATACAATAGCGAACGACAAACTACACCTGACAAAATAAATCA
+
CCCCCGGGGGGGGGGGGGGGGGGGGGGGGGGGGGGGGGGGGGGGGGGGGGGGGGGGGGGGGGGGGGGGGGGGGGGGGGGGGGGGGGGG?EGGGGGGGGGGGGGGGGGGGGGGGGGGGGGGG8683@@+3@+@<,,,8,8@,D,,8,33,**,,3,7,83,,7,,4,33,>?,141,*,42,7*++,2,,2,,72+,,2,+++,2+++52++++2+2+++32***2:**0*0+++2*2+03++)/3+*0+++
@M03495:532:000000000-M42H9:1:1102:11060:15736 1:N:0:ACAGGAAA+TAGACAAT
GTCAGCATGTGAGCTTTGGTTTATCAACGGCAAAATATAGATCGGAAGAGCACACGTCTGAACTCCAGTCACACAGGAAAATCTCGTATGCCGTCTTCTGCTTGAAAAAAAAAAAAAAAACAAAAAACAACAACACAGACCAGATCTATCTAAAACACAAAATAAAATATCCTCACTCAACTCAACTTCACGTGCTAAACAGATTTCATTATGACCAATCAGTATCTTCACGCGTCAACGCCATATCACCA
+
CCCCCGGGGGGGGGGGGGGGGGGGGGGGGGGGGGGGGGGGGGGGGGGGGGGGGGGGGGGGGGGGGGGGGGGGGGGGGGGGGFGGGGGGGGGGGGGGGGGGGGGGGGGGGGGGGG@++86==8<<,33B>,:,<8,+:,:,+8,,,,3,,,3:3,3,,,,*,,,>,,333;,@@,3,,76,,,7,5,,,,,,,,2**,,7,,,,,,,,29+<++55+2*+3++++++++++2***)*/*****)*++0++*0
@M03495:532:000000000-M42H9:1:1102:5736:15741 1:N:0:ACAGGAAA+TAGACAAT
GTCAGCATGTGAGCTTTGGAGTGAAATCTCTTGTCTTAAGGAATAAAGGAAAAAGATTCCGTCGGAGGCTCGGTGCTCTACAGGTTCAACCTTTGTACTCTATTATTGCCTCACATTCCATCTCTTGTGAAAATATATTTGATTGGCTTTTCTGCAGGTTGTTTGCCAGGACTTTCCAAGACCTCCACTAGAAAACACAATAAACTTTTTGGAAGCTGGACAACTATCTTCATTTTTCAGAAACAGTGAAC
+
CCCCCGGGGGGGGGGGGGGGGGGGGGGGGGGGGGGGGGGGGGGGGGGGGGGGGGGGGGGGGGGGGGGGGGGGGGGGGGGGGGGGGGGGGGGGGGGGGGGGGGGGGGGGGGGGGGGGGGGGGGFGGGGGGGGGGGGGGGGGGGGGGGGGGGGGGGGGGGGGGGGGGGGGGGGGGGGGGGGGGGGGGGGGGGGGGGGGGGGGGFGGGGGGGGGGGGGGGGFGGGGGGGGGGGGGGGGGGGGCGGFGGGFGGG,
@M03495:532:000000000-M42H9:1:1102:27677:15749 1:N:0:ACAGGAAA+TAGACAAT
GTCAGCATGTGAGCTTTGGAGTGAAATCTCTTGTCTTAAGGAATAAAGGAAAAAGATTCCGTCGGAGGCTCGGTGCTCTACAGGTTCAACCTTTGTACTCTATTATTGCCTCACATTCCATCTCTTGTGAAAATATATTTGATTGGCTTTTCTGCAGGTTGTTTGCCAGGACTTTCCAAGACCTCCACTAGAAAACACAATAAACTTTTTGGAAGCTGGACAACTATCTTCATTTTTCAGAAACAGTGAAC
+
CCCCCGGGGGFGGGGGGGGGGGGGGGGGGGGGGGGGGGGGGGGGGGGGGGGGGGGGGGGGGGGGGGGGGGGGGGGGGGGGGGGGGGGGGGGGGGGGGGGGGGGGGGGGGGGGGGGGGGGGFGGGGGGGGGGGGGGGGGGGDFGGFGGGGGGGGGGGGDFFGGGGGGGGGGFGGGGGGGGGGFGGGGGGGGGGGGGGGGGGGGFGFEFGGGG@GGGGDFGGGGGGGGGGGAFGGGFGGCFFFFAGGGFCCG9
@M03495:532:000000000-M42H9:1:1102:10115:15756 1:N:0:ACAGGAAA+TAGACAAT
GTCAGCATGTGAGCTTTGGTCCACCTGATCCTGGTTTATCAACGGCAAAATATAGATCGGAAGAGCACACGTCTGAACTCCAGTCACACAGGAAAATCTCGTATGCCGTCTTCTGCTTGAAAAAAAAAAAACAGGAGCAAACAATGACGCGGCGGGCAGCACCCGAACGCACCGAAGCGGAAGATCATAAGCTGAAACTACCATCCCTGTTGAATCAATCAAAACCCTACTTCCTGACAAAACAGGTGTCC
+
CCCCCGGGGGGGGGGGGGGGGGGGGGGGGGGGGGFGGGGGGGGGGGGGGGGGGGGGGGGGGGGGGGGGGGGGGGGGGGGGGGGGGGGGGGGGGGGGFCFGGGGGGGGGFGFGGGGGGGGGGGGGECF>C4+4444,+++,,,,358,,+86+++*****1,3,**1*4**4**1*1*4***1**+++++++++++2+++02*+3+*2++++++3<++++<C?++0/*2*2*<+2*+++*0*2)****++++
@M03495:532:000000000-M42H9:1:1102:28356:15780 1:N:0:ACAGGAAA+TAGACAAT
GTCAGCATGTGAGCTTTGGAATTAGTAAATTCGTTGACGACAGAAGGAGCAAGATAACGACCACAGGGAGGGTGGTTTATCAACGGCAAAATATAGATCGGAAGAGCACACGTCTGAACTCCAGTCACACAGGAAAATCTCGTATGCCGTCTTCTGCTTGAAAAAAAAAAGAAGGATGCAACAAATACAAAAACAGTCTAGATTACAGTCAATACAAAGGCTATAACACCATGTTGAAAAACTGTGTAAGC
+
CCCCCGGGGEGGGGGGGGGGGGGGGGGGDFGGGGEF@FFGGGGGFEGGGGFGGGGGGGGGGGGGGFFGGGGGCFGFGGGGGGGGGGGGGGFFGGGFFGFF:FGGGGGGGGGGCFFFFGFEFGGGGGGGGGGGGGGGGCEGEFGGGGGGGCFGFGEGC8,CDFFGGG3FFE*6,,,3,3,7,,,,5,;77,72*1,<,?FG9B@9?E,B;<9,,,4,,,,*3>?++2+++*13+4++2+++3*)511++42+
@M03495:532:000000000-M42H9:1:1102:25321:15784 1:N:0:ACAGGAAA+TAGACAAT
GTCAGCATGTGAGCTTTGGTCCAGCCTGAGTCCTGGTTTATCAACGGCAAAATATAGATCGGAAGAGCACACGTCTGAACTCCAGTCACACAGGAAAATCTCGTATGCCGTCTTCTGCTTGAAAAAAAAAAAAACAAAAATATTTAGTTCATAACTCACTCTCCCCAACTAATAACATCTAGATCCTCTCGATGAAACTTCAACTTATCTCCTTATACTCCACCATCCCACTTCAACATTATACGTAAACA
+
CCCCCGGGGGGGGGGGGGGGGGGGGGGGGGGGGGGGGGGGGGGGGGGGGGGGGGGGGGGGGGGGGGGGGGGGGGGGGGGGGGGGGGGGGGGGGGGGGGE@CFFGGGGGGGGGGGGGGGGGGGGGGGGGGGG68++,,33>,:A,8C,,,,,8,3<37,37,3,6,83++,,,,,,338,,,,,,73,33,*7,,,,,6,,55>;,,,2,,2,,6,6,1,<<,,,49,4,,2,4?+,++*+1+3+3+;8*1:
@M03495:532:000000000-M42H9:1:1102:7118:15791 1:N:0:ACAGGAAA+TAGACAAT
GTCAGCATGTGAGCTTTGGAATTAGTAAATTCGTTGACGACAGAAGGAGCAAGATAACGACCACAGGGAGGGTGGTTTATCAACGGCAAAATATAGATCGGAAGAGCACACGTCTGAACTCCAGTCACACAGGAAAATCTCGTATGCCGTCTTCTGCTTGAAAAAAAAAAACATTCCAAGACCTCCACTAGAAAACACAATAAACTTTTTGGAAGCTGGACAACTATCTTCATTTTTCAGAAACAGTGAAA
+
CCCCCGGGGGGGGGGGGGGGGGGGGFGFFDFFGGFGFA@CFGE<FFFFGCGGFGGGGFCFFEEGFFGG7CEGFGGBFEDEGGFGGCGGGEEGFGEFGFED:EEGGFFGGGGGEGCFEFGGFGGCGGFGFGGGG@FGGEFGGGGGGGGGEGEFGEDFFEGCF>AFG:<C@FC*,7,,,@F,>7,7>,>DC,:F>FCCFGG7@;<CFG,2?CCEFG98:9*8CF5B6C?F+++>+<;C++;7>1AC?*+5CF+
@M03495:532:000000000-M42H9:1:1102:3864:15791 1:N:0:ACAGGAAA+TAGACAAT
GTCAGCATGTGAGCTTTGGTCCAGCCTGAGTCCTGGTTTATCAACGGCAAAATATAGATCGGAAGAGCACACGTCTGAACTCCAGTCACACAGGAAAATCTCGTATGCCGTCTTCTGCTTGAAAAAAAAAAAAATCTCAAGCAAAATATGAATAAAGAGAAACGCACAATGTCACAACTAGAGGGGCTAGAAGAAGCACACGTGCTGAAACCGTATATACAGGGGATAAAAGATGAGGTAGACGACGGTAA
+
CCCCCGGGGGGGGGGGGGGGGGGGGGGGGGGGGGGGGGGGGGGGGGGGGGGGGGGGGGGGGGGGGGGGGGGGGGGGGGGGGGGGGGGGGGGGGGFGGGGGGGGGGGGGGGFGGGGGGGGGGGGGGGGGGGE@48,3,,,,,,8:<,,:,,C,,3,,,:,,,,,+++>+:,,,,8,7,*,,,,7,****,52,,,,,,4,6>*,,**,,6,;,4*4,,+3++2***1**+12>*+25<**++++**1)****
@M03495:532:000000000-M42H9:1:1102:11564:15800 1:N:0:ACAGGAAA+TAGACAAT
GTCAGCATGTGAGCTTTGGTCCAGCCTGAGTCCTCTGGTTTATCAACGGCAAAATATAGATCGGAAGAGCACACGTCTGAACTCCAGTCACACAGGAAAATCTCGTATGCCGTCTTCTGCTTGAAAAAAAAAAAACCATAAAAAAAAAAATATGCGAACTACCTGTAAGTATCCGCGTTAATACGTAGAATCCTAACGTTAGTCGGTGGTATTGGCTTGAAAGGATACTTTGATGGACCTATAGGGCAGTT
+
CCCCCGGGGGGGGGGGGGGGGGGGGGGGGGGGGGGGGGGGGGGGGGGGGGGGGGGGGGGGGGGGGGGGGGGGGGGGGGGGGGGGGGGGGGGGGGGGGGGGFCFGGGGGGGGGGGGGGGGGGFFFGGGGGGGGG88++,::,,,8+8++++,:,3<***5,3,,,,,,3,,,,7,***14=C9FC*7,,*,,,,62,=;+++*,5=1*4*1+2+50+5@*=+<+**+++0+*<C+*3*+*2++1++2)2:*+
@M03495:532:000000000-M42H9:1:1102:18382:15820 1:N:0:ACAGGAAA+TAGACAAT
GTCAGCATGTGAGCTTTGGTCCAGCCTGAGTCCTCTGGTTTATCAACGGCAAAATATAGATCGGAAGAGCACACGTCTGAACTCCAGTCACACAGGAAAATCTCGTATGCCGTCTTCTGCTTGAAAAAAAAAAAAAACCCATCCAAAACAAAAAATATCGTCTTTCACTTAAACAAGAATGCAAGACAAAAAATCAATTTTTCTACAAAATATCATTCATATTATAAGCAGATCTTAAGATCACACGTCGC
+
C@CCCFFFGGGGCDFGGGCEGGGFCGCGF@FAFGGGGGFGFGGGGGFGGGGGGFFFGGGGGGGGDGGGCFGGGGGGGGDFFFGGFGGGGGGGGD8F88EF9FGGGGGFGGGEGGGGGGGGGGGGG,EAFCGGC+++883>+,,:,:>,:,3<<+>,,@,3,:,3,,,,7,3,,,7D,6:3,,,,3,,,,6@1<,,,,,,@,,,2,,622:,,,,,++++21++++5+2;5*<=21+2++515/*5+)=5*/
@M03495:532:000000000-M42H9:1:1102:27148:15863 1:N:0:ACAGGAAA+TAGACAAT
GTCAGCATGTGAGCTTTGGACTCCTGACTGGTTTATCAACGGCAAAATATAGATCGGAAGAGCACACGTCTGAACTCCAGTCACACAGGAAAATCTCGTATGCCGTCTTCTGCTTGAAAAAAAAAAAAAAAAAAACCATAGTCTCCTCTTCTACTTGTAACCTATTTTAATAATAAACTTCAATGTCATAATTCAGATCCGCTATGCCTACATAGTGGACAGAGTATATACTCAGTTACCAACCGCACACA
+
CCCCCGGGGGGGGGGGGGGGGGGGGGGGGGGGGGGGGGGGGGGGGGGGGGGGGGGGGGGGGGGGGGGGGGGGGGGGGGGGGGGGGGGGGGGGGCEFGGGGGGGGGGGGGGGGGGGGGGGGGGGGGG=+483+F7C++8,3,,,3,,3,:,:,@,,,,8,37,7,,,,,,,,,,,,,,,,77,,,37,2,,7,,,,,,,,,,611*,,2,,*455+3+*0++**+++1+33++3+*5+++0++)***)****
@M03495:532:000000000-M42H9:1:1102:14047:15882 1:N:0:ACAGGAAA+TAGACAAT
GTCAGCATGTGAGCTTTGGAGTGAAATCTCTTGTCTTAAGGAATAAAGGAAAAAGATTCCGTCGGAGGCTCGGTGCTCTACAGGTTCAACCTTTGTACTCTATTATTGCCTCACATTCCATCTCTTGTGAAAATATATTTGATTGGCTTTTCTGCAGGTTGTTTGCCAGGACTTTCCAAGACCTCCACTAGAAAACACAATAAACTTTTTGGAAGCTGGACAACTATCTTCATTTTTCAGAAACAGTGAAC
+
CCCCCGGGGGGGGGGGGGGGGGGGGGGGGGGGGGGGGGGGGGGGGGGGGGFGGGGFGFGGGGFCFDGGGGGGGGGGGGGGGGGGGGGGGFGGGGGFGGGGGGGGGGGGCGGGGGGFGFGGGGFGGGGGFFFDGGGGFGFGGCCGGCGGGGGGGGGGGFEFGGFGGGGGFGGGGGGGGGGFGGGGGFFGGCFGGF@FFGGGG9FFG@EGGGGGGFGGGGGGGFGGGFGCGGGGFFGGGGGGGFAFFGFFGG,
@M03495:532:000000000-M42H9:1:1102:23507:15907 1:N:0:ACAGGAAA+TAGACAAT
GTCAGCATGTGAGCTTTGGAGTGAAATCTCTTGTCTTAAGGAATAAAGGAAAAAGATTCCGTCGGAGGCTCGGTGCTCTACAGGTTCAACCTTTGTACTCTATTATTGCCTCACATTCCATCTCTTGTGAAAATATATTTGATTGGCTTTTCTGCAGGTTGTTTGCCAGGACTTTCCAAGACCTCCACTAGAAAACACAATAAACTTTTTGGAAGCTGGACAACTATCTTCATTTTTCAGAAACAGTGAAC
+
CCCCCGGGGGGGGGGGGGGGGGGGGGGGGGGGGGGGGGGGGGGGGGGGGGGGGGGGGGGGGGGGGGGGGGGGGGGGGGGGGGGGGGGGGGGGGGGGGGGGGGGGGGGGGGGGGGGGGGGGGGGGGGGGGGGGGGGGGGGGGGGGGGGGGGGGGGGGGGGGGGGGGGGGGGGGGGGGGGGGGGGGGGGGGGGGGGGGGGGCGGGGGGGGGGGGGGGGGGGGGGGFGGGGGGGGGGGGGGGGGGFGGFFEEG,
@M03495:532:000000000-M42H9:1:1102:19836:15959 1:N:0:ACAGGAAA+TAGACAAT
GTCAGCATGTGAGCTTTGGAGTGAAATCTCTTGTCTTAAGGAATAAAGGAAAAAGATTCCGTCGGAGGCTCGGTGCTCTACAGGTTCAACCTTTGTACTCTATTATTGCCTCACATTCCATCTCTTGTGAAAATATATTTGATTGGCTTTTCTGCAGGTTGTTTGCCAGGACTTTCCAAGACCTCCACTAGAAAACACAATAAACTTTTTGGAAGCTGGACAACTATCTTCATTTTTCAGAAACAGTGAAC
+
CCCCCGGGGGGGGGGGGGGGGGGGGGGGGGGGGGGGGGGGGGGGGGGGGGGGGGGGGGGGGGGGGGGGGGGGGGGGGGGGGGGGGGGGGGGGGGGGGGGGGGGGGGGGGGGGGGGGGGGGGGGGGGGGGGGGGGGGGGGGGGGGGGGGGGGGGGGGGGGGGGGGGGGGGGGGGGGGGGGGGGGGGGGGGGGGGGGGGGGGGGGGGGGGGGGGGFFGGGGGGGGGGGGGGGGGGFFGGGGGGGFEGGFGGG7
@M03495:532:000000000-M42H9:1:1102:27713:16058 1:N:0:ACAGGAAA+TAGACAAT
GTCAGCATGTGAGCTTTGGTCCAGCCTGAGTCCTCTGGTTTATCAACGGCAAAATATAGATCGGAAGAGCACACGTCTGAACTCCAGTCACACAGGAAAATCTCGTATGCCGTCTTCTGCTTGAAAAAAAAAAAACAAGAGAATCTTGACGCTACTACTCGATTTCCACGCCCACGCCAAGTCATGCATGCCCCTAACATGACTCTTTGCACAAAACCTTACATGCAGCTCTAACACAATTGTCGTAGCAC
+
CCCCCFGGGGGGGGGGGGGGGEGGGGGGGGFCFEDFGG@FFCFGDGGGDGEEFFCEGGGGGGGGFGGGGGGGGGGGGGGGGGGFGGGGGGFFGDFCFFC<6ECFGGGGCFGGD7FCCGFG9CF=FDFEGCE@C:48:,,3<<,8,5,,C,++++33,83,3,:,+8@=,+3++++*5***,,3,,3,,,7,,,***,4,6,,@,;,,,,6?9B,,,,*,2,?++++3<+*2>9C+2+/*55+++/=A**+2
@M03495:532:000000000-M42H9:1:1102:8783:16098 1:N:0:ACAGGAAA+TAGACAAT
GTCAGCATGTGAGCTTTGGAATTAGCTGGTTTATCAACGGCAAAATATAGATCGGAAGAGCACACGTCTGAACTCCAGTCACACAGGAAAATCTCGTATGCCGTCTTCTGCTTGAAAAAAAAAAAAAAAAAAACACAATGAACAGACAAAAAAAACGTATTACAACCAACAAATCAGCCCTACCATGATGTACCTCAACTCTCATCATGAATATTATGTTTGCACTTAACATACATACAATGTTACGACGA
+
CCCCCGGGGGGGGGGGGGGGGGGGGGGGGGGGGGGGGGGGGGGGGGGGGGGGGGGGGGGGGGGGGGGGGGGGGGGGGGGGGGGGGGGGGGGAFGGGGGGGGGGGGGGGGGGGGGGGGGGGGGGG+84+3+++@+@,,+,,,,,,,:3,,,,******,,,,733,,*6@**,,,7,,,,*,+*+,,+,,,,7,++7,+++++,5+4++++++++++++3++*+2+3++++*+02*+++0+2+*+0+)*2*2
@M03495:532:000000000-M42H9:1:1102:16005:16108 1:N:0:ACAGGAAA+TAGACAAT
GTCAGCATGTGAGCTTTGGTCCAGCCTGAGTCCTCTGGTTTATCAACGGCAAAATATAGATCGGAAGAGCACACGTCTGAACTCCAGTCACACAGGAAAATCTCGTATGCCGTCTTCTGCTTGAAAAAAAAAACAATATCACGAAAATAGTCACGCAAAGCATTGGGATTATCATAAAACGCCTCTAATCGGACGTCAGCCAACGTGAGAGTGTCAAAAACGATAAACCAACCATCAGCATGAGCCTGTCG
+
CCCCCGGGGGFEGGGFGGGGFFFGFCFGFGFGGGCEF?CFGGEGEEECEGGCGFGDFGGFGGGGGGGGFFGGGFGGECFGGFFGG<FGFFEGGEEE8CFE,CFFGFEEAFGCCCECC<C,CCFGA,AAFC7F:4=E,E,C??BFGGDFFCD?9AF=FGG,=FAD<8,<@FG9<FCCC,@@@F7:@>FAFGD**@*6<CCDDFF:**=E5EFF,2>BC,CCEEGFEDGGCC<55BD6+>FFF+6+5AAF<61
@M03495:532:000000000-M42H9:1:1102:16307:16140 1:N:0:ACAGGAAA+TAGACAAT
GTCAGCATGTGAGCTTTGGAGTGAAATCTCTTGTCTTAAGGAATAAAGGAAAAAGATTCCGTCGGAGGCTCGGTGCTCTACAGGTTCAACCTTTGTACTCTATTATTGCCTCACATTCCATCTCTTGTGAAAATATATTTGATTGGCTTTTCTGCAGGTTGTTTGCCAGGACTTTCCAAGACCTCCACTAGAAAACACAATAAACTTTTTGGAAGCTGGACAACTATCTTCATTTTTCAGAAACAGTGAAC
+
CCCCCGGGGGGGGGGGGGGGGGGGGGGGGGGGGGGGGGGGGGGGGGGGGGGGGGGGGGGGGGGGGGGGGGGGGGGGGGGGGGGGGGGGGGGGGGGGGGGGGGGGGGGGGGGGGGGGGGGGGGGGGGGGGGGGGGGGGGGGGGGGGFGGGGGGGGGGGGGGGGGGGGGGGGGGGGGGGGGGGGGGGGGGGGGGGGGGGGGGGFGGGGGGGGGGGGGGGGFGGGGGGGGGGGGGGGGGGGGGGGFGGFFFGG7
@M03495:532:000000000-M42H9:1:1102:6360:16173 1:N:0:ACAGGAAA+TAGACAAT
GTCAGCATGTGAGCTTTGGTCCAGCCTGAGTCCTGGTTTATCAACGGCAAAATATAGATCGGAAGAGCACACGTCTGAACTCCAGTCACACAGGAAAATCTCGTATGCCGTCTTCTGCTTGAAAAAAAAAAAAAAAGAAGAAAAAGAAAAAGACAGAGAAGAATCAGCAAATATAAATAACAGGGGTAAGGAGCAGTGAACAGCCAGGACAGGATGTGAGTAAAGATAAACAGAATAAAGAGGAGTAGATA
+
CCCCCGGGGGGGGGGGGGGGGGGGGGGGGGGGGGGGFGGGGGGGGGGGGGGGGGGGGGGGGGGGGGGGGGGGGGGGGGGGGGGGGGGGGGGGGGGGGG?FGGGGGGGGGGGGGGGGGFGGGGGDGGGGGG>:++63+33,B,,33+3,,3@+:7,,,,3,,:,,,7,,,6@,3@,,7,,7,,7,****6,,,,612,47,4,,,*,,*1*,**2++2++++++++2+2++2>;+*+++2++*88**)++++
@M03495:532:000000000-M42H9:1:1102:13475:16174 1:N:0:ACAGGAAA+TAGACAAT
GTCAGCATGTGAGCTTTGGTCCAGCCTGAGTCCTGGTTTATCAACGGCAAAATATAGATCGGAAGAGCACACGTCTGAACTCCAGTCTCACAGGAAAATCTCGTATGCCGTCTTCTGCTTGAAAAAAAAAATGTACTTCACACAACAATACGTGACACTACAAGATTTCTATCCTGATCCAAGTTTGATCTCGTAGAGATCACCTCTAGCTTAACAAACCTCTTACGATTGCAATACGTCAAGTAATTCCG
+
CCCCCFGGGGGGGGGGGGGGGGGGGGGGDGFGGGGGFGGFFGGGGGGD@FGGGGGGGGGGGGGGGGGGFGAEEFGGGGFGGGGGFGGGFGGGGGFF8FE@FGGGEFGGGCEEGFCEEGFGD<FFEGD7CC:,,,5,,,<,,,:8++,,:,,+,3:+,,,,6,586,,,:,,3,3:,,9,33,,8,33F,@,,@D+++,,7@>5,,,,,,7,7,>,6,4,6,,,,,611*,2,,61,,*0,**16,=89C:+
@M03495:532:000000000-M42H9:1:1102:4360:16205 1:N:0:ACAGGAAA+TAGACAAT
GTCAGCATGTGAGCTTTGGTCCAGCCTGAGTCCCTGGTTTATCAACGGCAAAATATAGATCGGAAGAGCACACGTCTGAACTCCAGTCACACAGGAAAATCTCGTATGCCGTCTTCTGCTTGAAAAAAAAAAAAAGGCAAACTAAGTGCCATCCGGCACCGTAGAAATCAGGTCGCACTCGATGTAAGACATTACTGGCTGGAAAGAGAGGGCCCGGAGGAAGACCAATACGATGGGACATAAATAGGCGC
+
CCCCCGGGGGGGGGGGGGGGGGGGGGGGGGGGGGGGGFGFGGGGGGGGCFEGGGGGGGGGGGGGGGGGGGGGGGGGGGGGGGGGGGGGGGGGGGGGGGG?C<FGGGGGCGDGCFFGGGGGGGGGGGDECGFG8@+++:,3:,,C<,33B=B,,,36+++++:D+33,,,77@D,**5**,5,,,672@,,,,,6,,,,,,*1,,,,,,24*1*43***313*786*2*+0**2**//**29+*<++*<+**
@M03495:532:000000000-M42H9:1:1102:11560:16270 1:N:0:ACAGGAAA+TAGACAAT
GTCAGCATGTGAGCTTTGGACTCCTGACTGGTTTATCAACGGCAAAATATAGATCGGAAGAGCACACGTCTGAACTCCAGTCACACAGGAAAATCTCGTATGCCGTCTTCTGCTTGAAAAAAAAAAACCCACCCACCCCCCCCCCCCCCCCCCCCCAACCCCCCCCCCCCCCCCCCCCCAACACCCCCCCCCCCCCCCCCCCCCCCCCCCCCCCCGCGCCACCCCACCCCCCCCCGCCCCGCCACCCACAC
+
CCCCCGGGGGGGGGGGGGGGGGGGGGGGGGGGGGGGGGGGGGGDGGGGGGGGGGGFGGGGGGGGGGGGGGGGGGGGGGGGGGGGGGGGGGGGGCCFGGGGGGCGGGG=FGGGGGGGFGAECB+4+8+484+8+B+4>FC:++3+55**<*=<**:?/;C8CGEGCEC58E**:C*??***2C*8*:**2*28**2*:*/:/2:E*:8>E*:8*1/**/***21///**;8)**2//1?<E5C)**1.***:
@M03495:532:000000000-M42H9:1:1102:3694:16284 1:N:0:ACAGGAAA+TAGACAAT
GTCAGCATGTGAGCTTTGGAATTAGCTGGTTTATCAACGGCAAAATATAGATCGGAAGAGCACACGTCTGAACTCCAGTCACACAGGAAAATCTCGTATGCCGTCTTCTGCTTGAAAAAAAAAAAAACAAAACATACAACCAAATATGAACCCTCAACTAAATCACATATACTAATCACACACACCTAACAAATGTAAACCACACTCCATCACATTCACCAACGATGCACCGTACAAACCTGAAATCAGTC
+
CCCCCGGGGGGGGGGGGGGGGGGGGGGGGGGGGGGGGGGGGGGGGGGGGGGGGGGGGGGGGGGGGGGGGGGGGGGGGGGGGGGGGGGGGGGFGGGGGGGGGGGGGGGGGGGGGGGGGGGGGGCG8@4+44,8B,,,,,5:3B>,,,:,,,,++,3,3,,,,,,,,3,,:,@7,@<,,,,35*3***,,7@,7,,2,7,,2,,1,*,6,,22,6,,,,,,,,,******5+**/4/8+38/**)+++++3++
@M03495:532:000000000-M42H9:1:1102:15844:16310 1:N:0:ACAGGAAA+TAGACAAT
GTCAGCATGTGAGCTTTGGAGTGAAATCTCTTGTCTTAAGGAATAAAGGAAAAAGATTCCGTCGGAGGCTCGGTGCTCTACAGGTTCAACCTTTGTACTCTATTATTGCCTCACATTCCATCTCTTGTGAAAATATATTTGATTGGCTTTTCTGCAGGTTGTTTGCCAGGACTTTCCAAGACCTCCACTAGAAAACACAATAAACTTTTTGGAAGCTGGACAACTATCTTCATTTTTCAGAAACAGTGAAC
+
CCCCCGGGGGGGGGGGGGGGGGGGGGGGGGGGGGGGGGGGGGGGGGGGGGGGGGGGGGGGGGGGGGGGGGGGGGGGGGGGGGGGGGGGGGGGGGGGGGGGGGGGGGGFGGGGGGGGGGGGGGGGGGGGGGGGGGGGGGGGGGGGGGGGGGGGGGGGGGGGGGGGGGGGGGGGGGGGGGGGGGGGGGGGGGGGGGGGGGGGGGGGGGGGGGGGGGGGGGGGGGGGGGGFGGGFGEFGFFGGGGFFGGEDFG9
@M03495:532:000000000-M42H9:1:1102:2808:16311 1:N:0:ACAGGAAA+TAGACAAT
GTCAGCATGTGAGCTTTGGTGGATGTGGAATGTGTGCGATCCATGAGCATCATCCAGACCTGGTTTATCAACGCAAAATATAGATCGGAAGAGCACACGTCTGAACTCCAGTCACACAGGAAAATCTCGTATGCCGTCTTCTGCTTGAAAAAAAAAAGTATTTCTTGCTTTATCTTTTACTTCCACTTTTATTCAAAAGGAATGTTCCATACAGGCACTCGCCGGACTTACGGAAAAAACTATTAATATAA
+
CCCCCCGGGGGGGGGGCFGFEFFGGGGFGGGGGG@FGGGGGEGGGGGGGGGGGGGGGGFGGDGFGGGGGDFG:FFCCE@F@EGDGGEGCB+6FFGFGGGFGGFGGGG9<FEEGCFGGCFGEFGGAFGGGEFE<FF::FFGGGGAFFGFCEFF744@@+7,,,,,33,,,,,,,,,,99,,8,3,,,,,,,8=F,EFA,8+@4D,,,,7;,,3,753,,,6***1***4<4+***/33*)*+5+B+>A++++
@M03495:532:000000000-M42H9:1:1102:16091:16327 1:N:0:ACAGGAAA+TAGACAAT
GTCAGCATGTGAGCTTTGGAATTAGTAAATTCGTTGACGACATAAGGAGCAAGATAACGACCACAGGGAGGGTGGTTTATCAACGGCAAAATATAGATCGGAAGAGCACACGTCTGAACTCCAGTCACACAGGAAAATCTCGTATGCCGTCTTCTGCTTGAAAAAAAAAAAAACACACACAACAAAACAAACAAACATACACAGAGCCCATAAAACACAAGCAATACAACACCTACGACAGTTGAACAGCT
+
CCCCCGGGGGGGGGGGGGGGGGGGGGGGGGGGGGGGGGGGGGGGGGGGGGGGGGGGGGGGGGGGGGGGGGGGGGGGGGGGGGGGGGGGGGGGGGGGGGGGGGGGGGGGGGGGGGGGGGGGGGGGGGGGGGGGGGGGGFFGGGGGGGGGGGGGGGGGGGGGGGGGGGGGGG5*5*>,,*16***=,,:,,,2,,4,2=+,444,*++54***5+++5**/1**0+++++50****03**)2*+/+<+9+**+
@M03495:532:000000000-M42H9:1:1102:26047:16355 1:N:0:ACAGGAAA+TAGACAAT
GTCAGCATGTGAGCTTTGGAATTAGTAAATTCGTTGACTGGTTTATCAACGGCAAAATATAGATCGGAAGAGCACACGTCTGAACTCCAGTCACACAGGAAAATCTCGTATGCCGTCTTCTGCTTGAAAAAAAAAAAAATAAATAACAAGAAATCAGTTATAAGATATTTACCAGAGAAGACTATGCAATAGCAGTTTAATATTACCTCATACCTGATCATTCTTAAAGGTTGTATCGGCGAACTCACATA
+
CCCCCGGGGGGGGGGGGGGGGGGGGGGGGGGGGGGGGGGGGGGGGGGGGGGGGGGGGGGGGGGGGGGGGGGGGGGGGGGGGGGGGGGGGGGGGGGGGGGDFGGFDGGGGGGGGGGGGGGGGGGGGGGGGGGGGGGGE4+,58:,5B,,:,,3,,37,3,C,,,,,7,,,,,3,,,,,8,,,8,,,,,77,,,,,,73,,,,7=C,335,6,,622,,,,,2,,62,2,,5*,46+,,/)*/*)3*5*++++
@M03495:532:000000000-M42H9:1:1102:21331:16386 1:N:0:ACAGGAAA+TAGACAAT
GTCAGCATGTGAGCTTTGGAGTGAAATCTCTTGTCTTAAGGAATAAAGGAAAAAGATTCCGTCGGAGGCTCGGTGCTCTACAGGTTCAACCTTTGTACTCTATTATTGCCTCACATTCCATCTCTTGTGAAAATATATTTGATTGGCTTTTCTGCAGGTTGTTTGCCAGGACTTTCCAAGACCTCCACTAGAAAACACAATAAACTTTTTGGAAGCTGGACAACTATCTTCATTTTTCAGAAACAGTGAAA
+
CCCCCGGGGGGGGGGGGGGGGGGGGGGGGGGGGGGGGGGGGGGGGGGGGGGGGGGGGGGGGGGGGGGGGGGGGGGGGGGGGGGGGGGGGGGGGGGGGGGGGGGGGFGGGGGGGGGGGGGGGGGGGGGGGGGGGGGGGGGGGGGGFGGGGGGGGGGGGGGGGGGGGGGEFGGGGGGGGGGGGGGGGGGGGGGGGGGGGGGGGGCFDG9EFGGGFGGGGFGGGGGGGGGGGGGGGGGGGGGGGGACGFFCGG,
@M03495:532:000000000-M42H9:1:1102:7512:16396 1:N:0:ACAGGAAA+TAGACAAT
GTCAGCATGTGAGCTTTGGAGTGAAATCTCTTGTCTTAAGGAATAAAGGAAAAAGATTCCGTCGGAGGCTCGGTGCTCTACAGGTTCAACCTTTGTACTCTATTATTGCCTCACATTCCATCTCTTGTGAAAATATATTTGATTGGCTTTTCTGCAGGTTGTTTGCCAGGACTTTCCAAGACCTCCACTAGAAAACACAATAAACTTTTTGGAAGCTGGACAACTATCTTCATTTTTCAGAAACAGTGAAC
+
CCCCCGGGGGGGGGGGGGGGGGGGGGGGGGGGGGGGGGGGGGGGGGGGGGGGGGGGGGGGGGGGGGGGGGGGGGGGGGGGGGGGGGGGGGGGGGGGGGGGGGGGGGGGGGGGGGGGGGGGGGGGGGGGGGGGGGGGGGGGGGGGGGGGGGGGGGGGGGGGGGGGGGGGGGGGGGGGGGGGGGGGGGGGGGGGGGGGGGGGGGGGGGGFGGGGGGGGGGGFGGGGGGGGGGGGGGGGGGGGGGFGGGFFGG,
@M03495:532:000000000-M42H9:1:1102:13116:16420 1:N:0:ACAGGAAA+TAGACAAT
GTCAGCATGTGAGCTTTGGAGTGAAATCTCTTGTCTTAAGGAATAAAGGAAAAAGATTCCGTCGGAGGCTCGGTGCTCTACAGGTTCAACCTTTGTACTCTATTATTGCCTCACATTCCATCTCTTGTGAAAATATATTTGATTGGCTTTTCTGCAGGTTGTTTGCCAGGACTTTCCAAGACCTCCACTAGAAAACACAATAAACTTTTTGGAAGCTGGACAACTATCTTCATTTTTCAGAAACAGTGAAA
+
CCCCCGGGGGGGGGGGGGGGGGGGGGGGGGGGGGGGGGGGGGGGGGGGGGGGGGGGGGGGGGGGGGGGGGGGGGGGGGGGGGGGGGGGGGGGGGGGGGGGGGGGGGGGGGGGGGGGGGFFGGGGGGGGGGGGGGGGGGGGGGGGGGGGGGGGGGFCGGGGGGGGGGFEGGGGGGGGGGGGGFFFGFFGGGGGGGFEFFGGGGGFDGGGGGGGGGGDGGGGGGEDGGGGGGGGGFGGGGCFGGF@EGFGGG,
@M03495:532:000000000-M42H9:1:1102:6582:16458 1:N:0:ACAGGAAA+TAGACAAT
GTCAGCATGTGAGCTTTGGAATTAGTAAATTCGTTGACGACAGAAGGAGCAAGATAACGACCACAGGGAGGGTGGTTTATCAACGGCAAAATATAGATCGGAAGAGCACACGTCTGAACTCCAGTCACACAGGAAAATCTCGTATGCCGTCTTCTGCTTGAAAAAAAAAACAAACCAAGGTAATACGGAGTATCCGAGCGTTATCCGGATTTCTTGGTTTTACAAGGAGCGAAGGCGGACGCGTGAGTCAG
+
CCCCCGGGGFEGGGGGGGGGGGGGGGGGGGGGGGFGGGGGGGGGGGGGGGGGGFGGGGGGGGGGGGGGGGGGGGGGGGGGGGGG@FEGDFGGEGC?FGGFGGGGGCGGGGGGGGGGGGGGGGGGGFGFGGEGGGGGGDEFGGGEGGGGGGEFGGGGGGFGDDF=FFC<+C*,6,,*,*3377@@@C7*>:16,,;=BE**4:*;B+*1**1++23?9+*2*++++32C5*9*2*)*1*1?E*)2*2)<+2+
@M03495:532:000000000-M42H9:1:1102:11157:16473 1:N:0:ACAGGAAA+TAGACAAT
GTCAGCATGTGAGCTTTGGTCCAGCCTGAGTCCTGGTTTATCAACGGCAAAATATAGATCGGAAGAGCACACGTCTGAACTCCAGTCACACAGGAAAATCTCGTATGCCGTCTTCTGCTTGAAAAAAAAAACCCCACACCCCCCCCCCCCCCCCCCCCCCCCCCCCCCCCCCCCCCCCCCCCCCCACCCCCCCCCCCCCCCCCCCCCCCCCCCCCCCCCCCCCCCCCACCCCCCCCCCCCCCCCCCCCCCC
+
CCCCCGGGGGFGGGGGGGGGGGGGGGGGGGGGGGGGGGGGGGGGGGGGGGGGGGGGGGGGGGCGGGGGGGGGGGGGGGGGGGGGGGGGGGGGGGGGGGF<F<FGGGGGFGFCGDG5CC<<C<F95?C@F::B7?++6+B++3F:BFGGE**<<<<CFC8:88C*:CE>5?8EE55*:CEEC5C5**28E5CE8?C5*/8:CEE8E8C:?E*/?*:88E5E585E*/*/*1*/*:>:C8)?*C>58?D5*CE
@M03495:532:000000000-M42H9:1:1102:10363:16486 1:N:0:ACAGGAAA+TAGACAAT
GTCAGCATGTGAGCTTTGGTCCAGCCTGAGTCCTGGTTTATCAACGGCAAAATATAGATCGGAAGAGCACACGTCTGAACTCCAGTCACACAGGAAAATCTCGTATGCCGTCTTCTGCTTGAAAAAAAAAAACCCCCCACCCCCCCCCCCCCCCCCCCCCACCCCCCCCCCCCCCCCCCCCCCCCCCCCCCCCCCCCCCCCCCCCCCCCCCCCACCCCCCCCCCCCCCCCCCCCCCCCCCCCCCCACCCCC
+
CCCCCGGGGGGGGGGGGGGGGGGGGGGGGGGGGGGGGGFGGGGGGGGGGGGGGGGGGGFGGGGGGGGGFGGGGGGGGGGGGGGGGGGGGGGGGGGCGG,9CFFFGGGGGG@FFFFG<?9CCFC9FC@CF:F:8448@F=7:BF+=C+5CF*=@<C<<*//*2;*18CC8CE>*??88ECCDEGGCDGCEGGD5CEDEGGG>ECE>E*:EGEGG*:58CCEE>E*/:C>EGDDCGCE*:DGGGF8?*>85EE
@M03495:532:000000000-M42H9:1:1102:14110:16496 1:N:0:ACAGGAAA+TAGACAAT
GTCAGCATGTGAGCTTTGGTCCAGCCTGAGTCCTGGTTTATCAACGGCAAAATATAGATCGGAAGAGCACACGTCTGAACTCCAGTCACACAGGAAAATCTCGTATGCCGTCTTCTGCTTGAAAAAAAAAAAAAAAAAAAAGACAAGATCGATTACACACAAATACGTGAAAGAAAAGCTACAAGCACATATCATGGGTGTAAAGAATTTGTATCTGTACTGTCAGTGCTTATGCACAACGCATAGGTACA
+
CCCCCGGGGGGGGGGGGGGGGGGGGGGGGGGGGGGGGGGGGGGGGGGGGGGGGGGGGGGGGGGGGGGGGGGGGGGGGGGGGGGGGGGGGGGGGGGGGGCDGGGGGGGGGGGGGGGGGGGGGGGGGGGGGGG+4+++8+83++@<,,8,,,**,3*7,3,*1@,,,,*7,,*7,:,,423,,,,,,,,,4,2,,2+,,4,*14<+++++2+2+3++2++++++++4+++3+2<:<:++0**//7;*0)++39
@M03495:532:000000000-M42H9:1:1102:27628:16504 1:N:0:ACAGGAAA+TAGACAAT
GTCAGCATGTGAGCTTTGGAATTAGTAAATTCGTGGTTTATCAACGGCAAAATATAGATCGGAAGAGCACACGTCTGAACTCCAGTCACACAGGAAAATATCGTATGCCGTCTTCTGCTTGAAAAAAAAAAAATAACGAAAAATAACGTCATTCAGTACTTCTTTTTGCAATTTATCAGGATGATTAAGACCCGGACTTTACCCACAAAAATAAAGCACAACACACGCGAGCAGAGCGCAGACAGTCGGCT
+
CCCCCFGGGEFFECC8C9<CFGFGFGEEFGGGGFFGEFFFCFFGFEDGGEFGGGGGGG6ECECCGGGGFFGGGGGGGG<FFFGG<FDFGGFEGGGGFF,,9CBCE,,9E6FEE<<9CF,EFCDFGGGGGD@+C,?,,++B3+,:,,,+,++,:,,,:,3,,3,3@>F+,@=@3,:,7,,,8,<,3,@,,,7DD**1**,?,,74,*66=,*,6?B,,,,6AB=1*1**3*9*/5*12*)12*0*0+1/*/*
@M03495:532:000000000-M42H9:1:1102:6358:16527 1:N:0:ACAGGAAA+TAGACAAT
GTCAGCATGTGAGCTTTGGTTTATCAACGGCAAAATATAGATCGGAAGAGCACACGTCTGAACTCCAGTCACACAGGAAAATCTCGTATGCCGTCTTCTGCTTGAAAAAAAAAAAAAACAAACAACAGAACAACGTCACAGATAACTCCACAAAGAAAATAATACCATAAATAACTACATCACAACAGCACACTATACTAACAACACGCACTCTACGCAATGAGAACAACGATCACGAGTATAAAAAACAC
+
CCCCCGGGGGGGGGGGGGGGGGGGGGGGGGGGGGGGGGGGGGGGGGGGGGGGGGGGGGGGGGGGGGGGGGGGGGGGGGGGGFGGGGGGGGGGGGGGGGGGGGGGGGGGGGGGGG>8+48B,,,,4,,,3:,3,8:+383,,,,,3,,,,><,,3,,5,,,8,,3,,,,,,,,33,,,,,,,7,,,6,,,3,,5,4,,6,,6,?,,,***44*4,++****/++2+++*5*)**2/<8*)**2*0+3***2*
@M03495:532:000000000-M42H9:1:1102:13228:16558 1:N:0:ACAGGAAA+TAGACAAT
GTCAGCATGTGAGCTTTGGTCCAGCCTGAGTCCTGGTTTATCAACGGCAAAATATAGATCGGAAGAGCACACGTCTGAACTCCAGTCACACAGGAAAATCTCGTATGCCGTCTTCTGCTTGAAAAAAAAAAAGAAAATAATAAGATAGTTAAAACTATTTCATACACATTAAAAATTCTAAGAAGAGCACTCAACACAAACACACTAGGTGAATCTACCTATAGATCACCCTTGAGATAACAAGAGTACGA
+
CCCCCGGGGGGGGGGGGGGGGGGGGGGGGGGGGGGGGGGGGGGGGGGGGGGGGGGGGGGGGGGGGGGGGGGGGGGGGGGGGGGGGGGGGGGGGGGGGGEAFGGGGGGGGGGGGGGGGGGGGGGGGGGGGGG@+:4,:,CF,,,,,,,,5,,,,,,7,,,,,,,8,,,C,7,,8,3,,,,,,,,,,8,>3,,,3,,7@,*,,6,86,32,,6,6,>,6,2>,,,,22,,4,**,,*,,,+,5,*,,*;+1*/
@M03495:532:000000000-M42H9:1:1102:17612:16566 1:N:0:ACAGGAAA+TAGACAAT
GTCAGCATGTGAGCTTTGGAATTAGTAAATTCGTTGACGACAGAAGGAGCAAGATAACGACCACAGGGAGGGTGGTTTATCAACGGCAAAATATAGATCGGAAGAGCACACGTCTGAACTCCAGTCACACAGGAAAATCTCGTATGCCGTCTTCTGCTTGAAAAAAAAAAAAAAACACCAACAACTAGAAAATAGCACTCAACCACGGAATCGACACTGATGAGGCGTCTTCAAAGACCAGAACGATGATA
+
CCCCCGGGGGGGGGGGGGGGGGGGGGGGGGGGGGGGGGGGGGGGGGGGGGGGGGGGGGGGGGGGGGGGGGGGGGGGGGGGGGGGGGGGGGGGGGGGGGGGGGGGGGGGGGGGGGGGGGGGGGGGGGGGGGGGGGGGGEFFGGGGGGGGGGGGGGGGGGGGFGCGGDGGGE3*51**3,*1,**<,,,,,3,2,++,,+,2+5++*******+2+/**0+<9+++**:**2*+03*++****/)2/*)*2+3
@M03495:532:000000000-M42H9:1:1102:15268:16591 1:N:0:ACAGGAAA+TAGACAAT
GTCAGCATGTGAGCTTTGGATGGTTCTGGTTTATCAACGGCAAAATATAGATCGGAAGAGCACACGTCTGAACTCCAGTCACACAGGAAAATCTCGTATGCCGTCTTCTGCTTGAAAAAAAAAAAAAAAAATAACCAAGGCACACAAAAATGCAACAGCAGGCATAAAAGTGAATTTAGAGAAAGATCCATGTAGGCTCAAGCATAAAGCTGAGCCAGGAGCTAGAGTATGGTGTAGTATAGCACTCCTGA
+
CCCCCGGGGGGGGGGGGGGGGGGGGGGGGGGGGGGGGGGGGGGGGGGGGGGGGGGGGGGGGGGGGGGGGGGGGGGGGGGGGGGGGGGGGGG<FGGGGGGGGGGGGGGGGGGGGGGGGGGGGGGG@88+6++,:<9FC:,++,8:,++8,+,,:,,3,,,,,**,,,8,,,,,,,,,,,,7,,,,,,,77>F,,2@,,,,6,,,,,24>,,,,+*+*5******4+5++3++*++*3++3+3+++++)00++
@M03495:532:000000000-M42H9:1:1102:22836:16596 1:N:0:ACAGGAAA+TAGACAAT
GTCAGCATGTGAGCTTTGGTCCAGCCTGAGTCCTGGTTTATCAACGGCAAAATATAGATCGGAAGAGCACACGTCTGAACTCCAGTCACACAGGAAAATCTCGTATGCCGTCTTCTGCTTGAAAAAAAAAAAAAAAACACAGAAAACTAAGGACAAATAAATGAAATCGCAAGCACAAAGGTAACAGTCTCCAGAGATACACACAGAAATGTCATGGTAGTACACATGCAGAGACTTTATAAACATTGCGT
+
CCCCCGGGGGGGGGGGGGGGGGGGGGGGGGGGGGGGGGGGGGGGGGGGGGGGGGGGGGGGGGGGGGGGGGGGGGGGGGGGGGGGGGGGGGGGGGGGGG<CFFGGGGGGGGGGGGGGGGFGGGGGGGGGGGG+836+++,,,3,83,,,,,,,,,,:,,,,,,,,,,,7******,,,,6,,,,,,76,,7,2,666,=<,62,*6,,,625252C++0++++++2++++++1*+*++++3++++++++1**
@M03495:532:000000000-M42H9:1:1102:8024:16599 1:N:0:ACAGGAAA+TAGACAAT
GTCAGCATGTGAGCTTTGGTCCAGCCTGAGTCCCTGGTTTATCAACGGCAAAATATAGATCGGAAGAGCACACGTCTGAACTCCAGTCACACAGGAAAATCTCGTATGCCGTCTTCTGCTTGAAAAAAAAAAAAAAAAAACATGAGATACACACAGAACAACAGAAACAAAACTTGAATAGTGATGGGTATAATACACTACTGAAGTAGACACTCAACAGATAACCAGAACCTAGGTCAGGTTTGATACAA
+
CCCCCGGGGGGGGGGGGGGGGGGGGGGGGGGGGGGGGGGGGGGGGGGGGGGGGGGGGGGGGGGGGGGGGGGGGGGGGGGGGGGGGGGGGGGGGGGGGGGFFGGGGGGGGGGGGGGGGGGGGGGGGGGGGGGG88+88+6+3,,,3,8,3,,,,+*33,,,65,,,,,,,,,,,,,,,,7,,7,,3,,,,,,,,,,,7,2,,,7,,,22+>++*+*58*+**+1++++***2**+2*++030+*+10*+<+3
@M03495:532:000000000-M42H9:1:1102:8514:16725 1:N:0:ACAGGATA+TAGACAAT
GTCAGCATGTGAGCTTTGGAGACTGGTTTATCAACGGCAAAATATAGATCGGAAGAGCACACGTCTGAACTCCAGTCACACAGGATAATCTCGTATGCCGTCTTCTGCTTGAAAAAAAAAAATAAAGAGATTAAGTCCATCTACCATATGTATCAAGTACATCTAAAGAAGTTCCAGCAGAACTAGTAACACGGAAAGAGCACGCGTTAGCCGACTTTCTTGAGAATAAACAGATAAATGACCAGAGATGA
+
CCCCCGGGGGGGGGGGGGGGGGGGGGGGGGGGGGGGGGGGGGGGGGGGGGGGGGGGGGGGGGGGGGGGGGGGGGFGGGGGGGGGGGGGEEGGGGGGGGGGGGGGGGGGGGGGGGGGGGGGG+,,,:,5:=,,:<,,,,,,::,,:,,,8,,:,,:,,,,,7,,,,?,,7,:,3,,3,,,,,8,,3,5,,83,++3@*,,,7,,*>*****661***6,1=7,,6,,,4,1*3*++5+++++0)+/*.0++1
@M03495:532:000000000-M42H9:1:1102:16099:16731 1:N:0:ACAGGAAA+TAGACAAT
GTCAGCATGTGAGCTTTGGAATTAGTAAATTCGTTGACGACAGAAGGAGCAAGATAACGACCACAGGGAGGGTGGTTTATCAACGGCAAAATATAGATCGGAAGAGCACACGTCTAAACTCCAGTCACACAGGAAAATCTCGTATGCCGTCTTCTGCTTGAAAAAAAAAAAAAAAAAAAAACATACCCATGACAAAGCACGTATACGTACACATACATCGTATATACACTCCTTGAAATGCACTGCTGTAA
+
CCCCCGGGGGGGGGGGGGGGGGGGGGGGGGGGGGGGGGGGGGGGGGGGGGGGGGGGGGGGGGGGGGGGGGGGGGGGGGGGGGGGGGGGGGGGGGGGGGGGGGGGGGGGGGGGGGGGGGGGGGGGGGGGGGGGGGGGGFCGGGGGGGGGGGGGGGGGGGGGGGGGGGGGGGF*>51<7*<**44,?,+5F++772++++,****0++*++**32+++++3*;**++203++**++*0++*3++1+++*++++
@M03495:532:000000000-M42H9:1:1102:20927:16737 1:N:0:ACAGGAAA+TAGACAAT
GTCAGCATGTGAGCTTTGGAGTGAAATCTCTTGTCTTAAGGAATAAAGGAAAAAGATTCCGTCGGAGGCTCGGTGCTCTACAGGTTCAACCTTTGTACTCTATTATTGCCTCACATTCCATCTCTTGTGAAAATATATTTGATTGGCTTTTCTGCAGGTTGTTTGCCAGGACTTTCCAAGACCTCCACTAGAAAACACAATAAACTTTTTGGAAGCTGGACAACTATCTTCATTTTTCAGAAACAGTGAAC
+
CCCCCGGGGGGGGGGGGGGGGGGGGGGGGGGGGGGGGGGGGGGGGGGGGGGGGGGGGGGGGGGGGGGGGGGGGGGGGGGGGGGGGGGGGGGGGGGGGGGGGGGGGGGGGGGGGGGGGGGGGGGGGGGGGGGGGGGGGGGGGGGGGGGGGGGGGGGGGGGGGGGGGGGGGGGGGGGGGGGGGGGGGGGGGGGGGGGGGGGGGGGGGGGGGGGGGGGGGGGGGGGGGGGGGGGGGGGGGGGGGGFGGGFFGF9
@M03495:532:000000000-M42H9:1:1102:19476:16739 1:N:0:ACAGGAAA+TAGACAAT
GTCAGCATGTGAGCTTTGGAGTGAAATCTCTTGTCTTAAGGAATAAAGGAAAAAGATTCCGTCGGAGGCTCGGTGCTCTACAGGTTCAACCTTTGTACTCTATTATTGCCTCACATTCCATCTCTTGTGAAAATATATTTGATTGGCTTTTCTGCAGGTTGTTTGCCAGGACTTTCCAAGACCTCCACTAGAAAACACAATAAACTTTTTGGAAGCTGGACAACTATCTTCATTTTTCAGAAACAGTGAAA
+
CCCCCGGGGGGGGGGGGGGGGGGGGGGGGGGGGGGGGGGGGGGGGGGGGGGGGGGGGGGGGGGGGGGGGGGGGGGGGGGGGGGGGGGGGGGGGGGGGGGGGGGGGGGGGGGGGGGGGGGGGGGGGGGGGGGGGGGGGGGGGGGGGGGGGGGGGGGGGGGGGGGGGGGGGFGGGGGGGGGGGGGGGGGGGGGGGGGGGGGGGGGGGGGGGGGGGGGGGGGGGGGGGGGGGGGGGGGGGGGGGGFGGGFGGG,
@M03495:532:000000000-M42H9:1:1102:26044:16755 1:N:0:ACAGGAAA+TAGACAAT
GTCAGCATGTGAGCTTTGGAGTGAAATCTCTTGTCTTAAGGAATAAAGGAAAAAGATTCCGTCGGAGGCTCGGTGCTCTACAGGTTCAACCTTTGTACTCTATTATTGCCTCACATTCCATCTCTTGTGAAAATATATTTGATTGGCTTTTCTGCAGGTTGTTTGCCAGGACTTTCCAAGACCTCCACTAGAAAACACAATAAACTTTTTGGAAGCTGGACAACTATCTTCATTTTTCAGAAACAGTGAAA
+
CCCCCGGGGFF<EGGGFGGGGGGCFDEF<CF,EEF@FGDGGG<FF,FDGGGGGF;FFFCFGGGGGGGGGGGDEFGEGDDFGGGGFGGGGFEGGFGGGAFCDFGGEFFEFFGGGGGGGFGGC,?9??<EE,,?EFGGGGGGFFFGECFGFEGGAFGGG,AE?FFGGGGFG<FGGGGGGCAFGFGGDF@EA8CFDFGDFGDGGGGCD,BEEEG76=@GG6DFFCC3@FF@:FG,752@FGGFGFAF6F@<E@,
@M03495:532:000000000-M42H9:1:1102:9118:16779 1:N:0:ACAGGAAA+TAGACAAT
GTCAGCATGTGAGCTTTGGTCCAGCCTGAGTCCTGGTTTATCAACGGCAAAATATAGATCGGAAGAGCACACGTCTGAACTCCAGTCACACAGGAAAATCTCGTATGCCGTCTTCTGCTTGAAAAAAAAAAAAGAAATGAGTAACTATGTGGTACCAGTAGGTCTAAATGACCAAGCCTTATCAGTGGTCGCAATTATATGGTGTGTGCGACAGGGATTTTCGATAACGACGTGCAAGAGAAATTAGCGTT
+
CCCCCGGGGG9@FCFGFDGDGGG98<CFFC<@FGCFEFFC9C,<E@FF7+,CFDEGGG,EDC6@CFGGGFGGGGGGCFGGADGGGGGGGGF:D8D<EF9,C?FFGGGDEEF=CFE,E9<<,C<EEFGEC7:>+4+,,55?,CF,,:,,,,,,:,,,3,C,C,,93,,@,,,,,8,8++38,,33,,8,7,3***6,>7,;;@2,4*6,,4***1***0,,,,/*4,1+*3)*24*3+>03*9)++0)+**2
@M03495:532:000000000-M42H9:1:1102:5047:16796 1:N:0:ACAGGAAA+TAGACAAT
GTCAGCATGTGAGCTTTGGTTTATCAACGGCAAAATATAGATCGGAAGAGCACACGTCTGAACTCCAGTCACACAGGAAAATCTCGTATGCCGTCTTCTGCTTGAAAAAAAAAAAATTTATACGTTTTATTTCCCTAACCGTACCATTTACTGTTAACAGTGGCTTCATTTTATGCAGGATGCTCTTACTGCCAATCCTCCACTCACTGTTATCACTACTGGTTATTCTACCCATTACGCTTTTCTTGGCC
+
CCCCCGGGGGGGGFGGGGGGCFGGFGFGGEDGGFGGGGGGAFGGGGGGGGGGGGGGGGCGFFGFGEFGGFCFDFBEEFG,CCCFFFGEGGGGGGGGGFFAFF,,=FFGCF@:@:+8<,,,<5,,:,4+,<,,A5=?,,,,+8+++,,5,,5,,7,,:3D>,C,+6@,=,,,,,,@DC,,+7,,,,3=;,,7@,,,,,,,63,3,,6,,26,,,,,,5,,6,4,242,2>,+,4,*,2,*:5?):5>11+++
@M03495:532:000000000-M42H9:1:1102:24476:16847 1:N:0:ACAGGAAA+TAGACAAT
GTCAGCATGTGAGCTTTGGAGTGAAATCTCTTGTCTTAAGGAATAAAGGAAAAAGATTCCGTCGGAGGCTCGGTGCTCTACAGGTTCAACCTTTGTACTCTATTATTGCCTCACATTCCATCTCTTGTGAAAATATATTTGATTGGCTTTTCTGCAGGTTGTTTGCCAGGACTTTCCAAGACCTCCACTAGAAAACACAATAAACTTTTTGGAAGCTGGACAACTATCTTCATTTTTCAGAAACAGTGAAC
+
CCCCCGGGGGGFGGGGGGGGGGGGGGGGGGGGGGGGGGGGGGGGGGGGGGGGGGGGGGGGGGGGGGGGGGGGGGGGGGGGGGGGGGFGGGGGGGGGGGGGGGGGGGGFFGGGGGGGGGGGGGGGGGGGGGGGGGGGGGGGFGGGGGGGGGGGGGGGGGGGGGGGGGGGGGGGGGGGGGGGGGDGGGGGGFGGGGGGGGGGGGGGGGGGGGGGFGGGGGDFGGGGGGGGGGGGGEGGGGGGGGFGGFFGFG,
@M03495:532:000000000-M42H9:1:1102:27179:16871 1:N:0:ACAGGAAA+TAGACAAT
GTCAGCATGTGAGCTTTGGAGTGAAATCTCTTGTCTTAAGGAATAAAGGAAAAAGATTCCGTCGGAGGCTCGGTGCTCTACAGGTTCAACCTTTGTACTCTATTATTGCCTCACATTCCATCTCTTGTGAAAATATATTTGATTGGCTTTTCTGCAGGTTGTTTGCCAGGACTTTCCAAGACCTCCACTAGAAAACACAATAAACTTTTTGGAAGCTGGACAACTATCTTCATTTTTCAGAAACAGTGAAC
+
CCCCCFGGGGCGGCGGGGGGGGGGGGFGEGGGGGGEFGFGGGFGFGGGGGGGGGGGGGGGGGGGGGFGGGGEGGGGGCFGGGGGGGGGGGGGACEFFCGGFFGFGGGFDFDFGGGFGGGGFDFFCFGGGGDFGCGFFGFGGDGFEFGGDGGGGFEF?8AFC@FGGG9FGD?FGGGGCC<EFFGGF<@FGCFAADGGD=:FFFG9,=>9,,@>:DCCFGGGGCE,AFGGACC:EGGF;FFFAE6,=,45CC,
@M03495:532:000000000-M42H9:1:1102:20243:16932 1:N:0:ACAGGAAA+TAGACAAT
GTCAGCATGTGAGCTTTGGAATTAGTAAATTCGTTGACGACAGAAGGAGCAAGATAACGACCACAGGGAGGGTGGTTTATCAACGGCAAAATATAGATCGGAAGAGCACACGTCTGAACTCCAGTCACACAGGAAAATCTCGTATGCCGTCTTCTGCTTGAAAAAAAAAAAAAAGAGAACAAAAAAAAAAAACACTGTATCTATCAATAAAAAAATAACTGATAATATACAGAGTACATATGTTACGCTCA
+
CCCCCGGGGGGGGGGGGGGGGGGGGGGGGGGGGGGGGGGGGGGGGGGGGGGGGGGGGGGGGGGGGGGGGGGGGGGGGGGGGGGGGGGGGGGGGGGGGGGGGGGGGGGGGGGGGGGGGGGGGGGGGGGGGGGGGGGGGDEFGGGGGGGGGEGGGGGGGGGGGGGGGGGGGG*355**,2D,6?,,**4**4<*1**,+2+++00+0+++3+003:**3+3+3+02++0<+3*+++*+++*+++/+++)**/*
@M03495:532:000000000-M42H9:1:1102:9492:16940 1:N:0:ACAGGAAA+TAGACAAT
GTCAGCATGTGAGCTTTGGAATTAGTAAATTCGTTGACGACAGAAGGAGCAAGATAACGACCACAGGGAGGGTGGTTTATCAACGGCAAAATATAGATCGGAAGAGCACACGTCTGAACTCCAGTCACACAGGAAAATCTCGTATGCCGTCTTCTGCTTGAAAAAAAAAAAAAAAAAAAATAATAAGACATCCTCGCCAGATAGAAATAGCATTATGAATAAAAAATGATAAACCACACAGCACAGTAGTC
+
CCCCCGGGGGGGGGGGGGGGGGGGGGGGGGGGGGGGGGGGGGGGGGGGGGGGGGGGGGGGGGGGGGGGGGGGGGGGGGGGGGGGGGGGGGGGGGGGGGGGGGGGGGGGGGGGGGGGGGFGFFGGGFGGFFGGGGGGGE,BFFGGGGDFGGGGGGGGFGGGGGGGGGGGGGC*555*=**1+?9,27+,,4,,+++***1**+++39++3+++3++0++2++++++/*3+20+++***2*/**)*2*9++++
@M03495:532:000000000-M42H9:1:1102:18891:16954 1:N:0:ACAGGAAA+TAGACAAT
GTCAGCATGTGAGCTTTGGAGTGAAATCTCTTGTCTTAAGGAATAAAGGAAAAAGATTCCGTCGGAGGCTCGGTGCTCTACAGGTTCAACCTTTGTACTCTATTATTGCCTCACATTCCATCTCTTGTGAAAATATATTTGATTGGCTTTTCTGCAGGTTGTTTGCCAGGACTTTCCAAGACCTCCACTAGAAAACACAATAAACTTTTTGGAAGCTGGACAACTATCTTCATTTTTCAGAAACAGTGAAA
+
CCCCCDEEGGECA-CEFGGGDFE<E<CFEFFDFFF@FDAC@E<FCEGGGGDFGGGGFDFGGEGCEEGDCEEFCFCFGEECEDFGFGCFGEGG<F9FCFFDCEFE<F9<CEEFFGGFAEEDEE,:?,,A=FCEFGGBEBFFGEFFEGG?EECGGFGGGGAFDFEEFGDDGDDFEE<FFCFEFGFDDFGFGFGGAFGFDEDDFCG,C=BFGG=C6C8B;?<8FCFGGD:EGGGAFFFGFFDCFFFGC@BFGC,
@M03495:532:000000000-M42H9:1:1102:21259:16958 1:N:0:ACAGGAAA+TAGACAAT
GTCAGCATGTGAGCTTTGGAGTGAAATCTCTTGTCTTAAGGAATAAAGGAAAAAGATTCCGTCGGAGGCTCGGTGCTCTACAGGTTCAACCTTTGTACTCTATTATTGCCTCACATTCCATCTCTTGTGAAAATATATTTGATTGGCTTTTCTGCAGGTTGTTTGCCAGGACTTTCCAAGACCTCCACTAGAAAACACAATAAACTTTTTGGAAGCTGGACAACTATCTTCATTTTTCAGAAACAGTGAAC
+
CCCCCGGGGGGGGGGGGGGGGGGGGGGGGGGGGGGGGGGGGGGGGGGGGGGGGGGGGGGGGGGGGGGGGGGGGGGGGGGGGGGGGGGGGGGGGGGGGGGGGGGGGGGGGGGGGGGGGGGGGGFGGGGGGGGGGGGGGGGFGGGGGGGGGGGGGGGGGGGGGGGGGGGGGGGGGGGGGGGGGGGGGGGGGGGGGGGGGGGGGGGGGGDGGGGGGGGGGGGGGGGGGGGGGGGGCFGGGGGGGFFFGGFGGG,
@M03495:532:000000000-M42H9:1:1102:9643:16959 1:N:0:ACAGGAAA+TAGACAAT
GTCAGCATGTGAGCTTTGGAATTAGTAAATTTGTTACGACAGAAGGAGCAAGATAACGACCACAGGGAGGGTGGTTTATCAACGGCAAAATATAGATCGGAAGAGCACACGTCTGAACTCCAGTCACACAGGAAAATCTCGTATGCCGTCTTCTGCTTGAAAAAAAAAAAAAACAAAAAAAACAAATACATAGTAGAAAAAAAACGTTATGAAGCAAAAAAAAGAGACAGTGAACAAACAATAAATCTAAA
+
CCCCCGGGGGGGGGGGGGGGGGGGGGGGGGGGGGGGGGGGGGGGGGGGGGGGGGGGGGGGGGGGGGGGGGGGGGFGGGGGGGGGGGGGGGGGGGGGGGGGGGGGGGGGGGGGGGGGGFGGFFGGGGFEFGGGGGGG<=FFGGGGGGGGGGGGGGGGGGGGGFFGEGEGG5>3**,2,214=F*,,*+,,,,<2+27,5,5*1**4*2*2*++3+++2+;C=:*/:******+3+7+0*/**0*+++*+3++
@M03495:532:000000000-M42H9:1:1102:3300:17028 1:N:0:ACAGGAAA+TAGACAAT
GTCAGCATGTGAGCTTTGGAATTATTCGTTGACGACAGAAGGAGCAAGATAACGACCACAGGGAGGCTGGTTTATCAACGGCAAAATATAGATCGGAAGAGCACACGTCTGAACTCCAGTCACACAGGAAAAACTCGTATGCCGTCTTCTGCTTGAAAAAAAAAAACGAATCACCAGAAAGGCAAACATCATGCATAGAAATTGCAAGCTGTGTGCAGTTGACATACAGCTAGGACGAGCGGTTCAGCAAG
+
CCCCCGGGGFGGFGGFGFGGGCDGGGGGGGCFGGGGGGGGCGGGGGGFGFGGGGGGGGFGGGGGGGGGFGFFGEFGGGGGGGEECGGGGGGGFFFFEGGGFGGGGGEGGGGGGGGGGGFGGGGGGGGG8FFF,BEE@FECFGGGDF,B<,BFFGDGF<AFFCFGFG*35::*7,,7>>,,53<,3<,2?,272BEDE@;B=E;,,64;C,,,62*+2<023+=B2C<9++0+0+0:E5)=*:<8529++**
@M03495:532:000000000-M42H9:1:1102:2474:17030 1:N:0:ACAGGAAA+TAGACAAT
GTCAGCATGTGAGCTTTGGTCCAGCCTGAGTCCTGGTTTATAACGGCAAAATATAGATCGGAAGAGCACACGTCTGAACTCCAGTCACACAGGAAAATCTCGTATGCCGTCTTCTGCTTGAAAAAAAAAAAAATAACATAAGAAAGGAGAATATTACGACGAACCTTTATATCTAGCCAACTGTCGCGAGATGACGGTGGCCAATTACTATACTCTACAGCACTCCATCATAGATTTCTACTATAAGTTAT
+
CCCCCFGGGGCEGGGGGGGGGGGGGGGGGGGGGGGGFGGGGGGGGGGGGGGGGGGGGGGGGGGGGGGGGGGGGGGGGGGGGGGGGGGGGGDGGGGGG,CFFGGGGGGGGGGGGGGGGGGGGFFGGGGEGE+4+3,,5,,55,,,:,,B,,,::,,,,3+86++3+,,,7,,,33,3,,,3*3777*1*****,,?***4*,,2,4+2++2++++++2++++*2++5+++5+52+:C+<1++5++5+*+0++
@M03495:532:000000000-M42H9:1:1102:15670:17032 1:N:0:ACAGGAAA+TAGACAAT
GTCAGCATGTGAGCTTTGGAGTGAAATCTCTTGTCTTAAGGAATAAAGGAAAAAGATTCCGTCGGAGGCTCGGTGCTCTACAGGTTCAACCTTTGTACTCTATTATTGCCTCACATTCCATCTCTTGTGAAAATATATTTGATTGGCTTTTCTGCAGGTTGTTTGCCAGGACTTTCCAAGACCTCCACTAGAAAACACAATAAACTTTTTGGAAGCTGGACAACTATCTTCATTTTTCAGAAACAGTGAAC
+
CCCCCGGGGGGGGGFGGGGGCGGFGGGGFGGFGGGGGFFGFFGGGGGGGGGGGGEGFGGGFFGEGDEGGGFGGEEGGGGFGGGGGGGGFGFGDGGGGGGGGGGGGGGGGDFGGGGGGGGGGGGGGGGGGAFFFGGGGGGGGFGGGGGGGCFGGGGGGGGGGGGGGGGGGGGGGGGGGGGGGGGGGGGGGGGGGGGGGGGGGGGGG9EGGGDDFGGGGGGGGGGFGFGGGGFGGGGGFGGCGGFGGGFFGG,
@M03495:532:000000000-M42H9:1:1102:28873:17033 1:N:0:ACAGGAAA+TAGACAAT
GTCAGCATGTGAGCTTTGGAATTAGCTGGTTTATCAACGGCAAAATATAGATCGGAAGAGCACACGTCTGAACTCCAGTCACACAGGAAAATCTCGTATGCCGTCTTCTGCTTGAAAAAAAAAAAAGGCACATACTTAATGACAGTCAAGCCTCCAATAAGAGTCTACGAGTTAGAAACATCCAAACGCTCCTAACAATACCACAAACCCTCAGCAATCTTAAACATCATAGACAAATCATAATAAACCAA
+
CCCCCGGGGGGGGFFGGGGGGFFGGGGGGFGGGGGDECBFGGGGFGGGGGGGFFEGEGFGGGGGGFGGGGGGGGGGGGGGGGGGGGGFFGGECCFEFFF<6C@B>FGGGEEGAEFGGFGGEGG@C>++,,4,,,:<,58,<,,,,,,,,,:+,6,,><BD,,37,88>6++3+,373,,,,,5,7743@*@*,,56,,72,,7?,268DC==C,>;C?,2<,,,<,,4,5++4++95>*<++;?;@;+*1*
@M03495:532:000000000-M42H9:1:1102:25599:17057 1:N:0:ACAGGAAA+TAGACAAT
GTCAGCATGTGAGCTTTGGAGTGAAATCTCTTGTCTTAAGGAATAAAGGAAAAAGATTCCGTCGGAGGCTCGGTGCTCTACAGGTTCAACCTTTGTACTCTATTATTGCCTCACATTCCATCTCTTGTGAAAATATATTTGATTGGCTTTTCTGCAGGTTGTTTGCCAGGACTTTCCAAGACCTCCACTAGAAAACACAATAAACTTTTTGGAAGCTGGACAACTATCTTCATTTTTCAGAAACAGTGAAC
+
CCCCCGGGGGGGGGGGGGGGGGGGGGGGGGGGGGGGGGGGGGGGGGGGGGGGGGGGGGGGGGGGGGGGGGGGGGGGGGGGGGGGGGGGGGGGGGGGGGGGGGGGGGGGGGGGGGGGGGGGGGGGGGGGGGGGGGGGGGGGGGGGGGGGGGGGGGGGGGGGGGGGGGGGGGGGGGGGGGGFGGGGGGFGGGGEFGGGGGGGGGGGGFGGGGGGGGGGGGGGGGGGGGGFGGGGGGGFFFGGFGFGGGF7<F,
@M03495:532:000000000-M42H9:1:1102:27586:17061 1:N:0:ACAGGAAA+TAGACAAT
GTCAGCATGTGAGCTTTGGAATTAGTAAATTCGTTGACGACAGAAGGAGCAAGATAACGACCACAGGGAGGGTGGTTTATCAACGGCAAAATATAGATCGGAAGAGCACACGTCTGAACTCCAGTCACACAGGAAAATCTCGTATGCCGTCTTCTGCTTGAAAAAAAAAATATACATAGAAAGTTATCAGAAATTACTGCATTACCATTGCTCTAATGCTTGCTATCGAGTGAGAAGTGCAATTCACGATC
+
CCCCC<FGFFFGGGGGFGFFEFGGGEFGGFGGGGGGGGGGGGGGGFGGGGGGF@<FGGGGEGGGGGGGFGGDGEDGGGGGG<CFGGGGGGGFGGGGG9FGGDCFFEBFFGFGEFFGGFFGGGGGGGGFGFGDEFGGGGGFGFGDFFGECCG8FCGCGGCFCF<DCEECFG:E,,73,,,7E,7,,7@9,,,,,,2,,,7,,67,,262,,,,2,5,6,,,,,42,6,*/***1+++*32+5++++>8C*:*
@M03495:532:000000000-M42H9:1:1102:22561:17065 1:N:0:ACAGGAAA+TAGACAAT
GTCAGCATGTGAGCTTTGGTCCAGCCTGAGTCCTGGTTTATCAACGGCAAAATATAGATCGGAAGAGCACACGTCTGAACTCCAGTCACACAGGAAAATCTCGTATGCCGTCTTCTGCTTGAAAAAAAAAAAACTAAATCAATGTAAAACTAAATGTGACAATAATAAAAAAAGGAAAATAGCACAAAAATAAGCAAATAAATGACAAATACAAGTACCTTTCATACAACAACGAAGAGTAAAACTCGATC
+
CCCCCGGGGGGGGGGGGGGGGGGGGGGGGGGGGGGGGGGGGGGGGGGGGGGGGGGFGGGGGGEGGGGGGGGGGGGGGGGGGGGGGGGGGGGGGGGGGGGGGFGGGGGGGGFGGFGGGGGGGFGFGGGGGDF=++:,,:,,,8,::,,,,,8,,7,,,,,,,,38,,,8:,,+++885>FC9,,,,,3,,3,3,3,,,,,,6,,,,,,,,,,,,,,,61,6,41,4,,41,2,,****3*+++3<98*****
@M03495:532:000000000-M42H9:1:1102:28960:17084 1:N:0:ACAGGAAA+TAGACAAT
GTCAGCATGTGAGCTTTGGAATTAGTAAATTCGTTGACGACAGAAGGAGCAAGATAACGACCACAGGGAGGGTGGTTTATCAACGGCAAAATATAGATCGGAAGAGCACACGTCTGAACTCCAGTCACACAGGAAAATCTCGTATGCCGTCTTCTGCTTGAAAAAAAAAATTTCTAAATCGTTTAGTGGCCTTCGATAAGCCGCCGCCTGCGTCATTCGTATGCAGGTTCTTGCTGCCTACAACAGTACTT
+
CC<CCAFGGECC@CFGGGGGGGGGGGFGEGGCEFCC,ECCCGGGGGFGGGGDFFFFGGEGGG@FCFFD@CFFBFEFFGGGDGCEGGEEF8CFGGEGGAFGG,:FGFFGCEEGD<FG<A<FF<=<EFGGGGGGF<E=ECDCFEG:FGF9C=+8=57EB?,A=8,>3@C3+@57,7D@F,7,*666*@,@,1,,7>7C,>F,,2****4:*4243:**5+++052+2+*3+0;C+<7++*2A*<68***0++2
@M03495:532:000000000-M42H9:1:1102:13646:17130 1:N:0:ACAGGAAA+TAGACAAT
GTCAGCATGTGAGCTTTGGATGGTTCTGGTTTATCAACGGCAAAATATAGATCGGAAGAGCACACGTCTGAACTCCAGTCACACAGGAAAATCTCGTATGCCGTCTTCTGCTTGAAAAAAAAAAAAAAAAAAAAATAAATAAAATCGATAACGGTATAGCTGAGAGTATCAAGAACCTCAACCATAAGGGTGAATAACGAAAGACCTTGAGGCGAAGGAAAATAGCTAGAGCAGTGGCAAGTAAAGCTTCG
+
CCCCCGGGGGGGGGGGGGGGGGGGGGGGGGGGGGGGGGGGGGGGGGGGGGGGGGGGGGGGGGGGGGGGGGGGGGGGGGGGGGGGGGGGGGGFFGGGGGGGGGGGGGGGGGGGGGGGGGGGGGGG+8+833+:+@+,,3,,3,,,8,*,8,*,*5***8,,,37,,,,7,,,73,,,4,347?,*,,,7,3+**5+2,+*4**4+2+++5+++*1*:?**2+*3++++3++*+0*2+***2/+*+0+*+0+*
@M03495:532:000000000-M42H9:1:1102:14900:17175 1:N:0:ACAGGAAA+TAGACAAT
GTCAGCATGTGAGCTTTGGACTCCTGACTGGTTTATCAACGGCAAAATATAGATCGGAAGAGCACACGTCTGAACTCCAGTCACACAGGAAAATCTCGTATGCCGTCTTCTGCTTGAAAAAAAAAATCATTACGCCACTACACCCATTAACTTCTCACTAACAGATACAAACCCACAATCAACGCCTGACGAAACCTTATGACCGCAACAATCCAAATCACAAGACTGAAACATAACGTCCTGAACTCTAA
+
CCCCCGGGGGGFGFGGGGGGGGGGGGGGGGGEGGGGGGGGGGGGGGGGFGGGGGGFGGGGGGGGGGGGGGGGGGGGGGGDFGGGGGGGGFGGG9EEFGGGGGEFGEGGGGGGGGGGGFGDGD@>CE,,C<5,,++6++:,4:,,8+:5,B<?,,,,,,CFCEFACAB,7,:,+8@<+>,,8,,++*,*,,**5*@7,,,,,5,,>B*=*,4,,2,26,,6>9,4**0+++*5*++2<**38**+0++++++
@M03495:532:000000000-M42H9:1:1102:27752:17187 1:N:0:ACAGGAAA+TAGACAAT
GTCAGCATGTGAGCTTTGGTTTATCAACGGCAAAATATAGATCGGAAGAGCACACGTCTGAACTCCAGTCACACAGGAAAATCTCGTATGCCGTCTTCTGCTTGAAAAAAAAAAAACACTAATTAGATAACTCAAGATGTTTTCCGTTCTGGTTCCGGATGATCCCAACGAAAATACCTATGGGAAAATCAGATCCTTCACCAGACTTACCTTCATCGCGAGCACACGTTTCCTTCAGAACCTATTCCATC
+
CCC@CGF9FFECAFFGGGGCFDFGGGF8;++CFCFGFDCEFG,CF;FCDGGGDC<CFFGGGGGGGGEFGCFGGGGGGFEFF6,C<FFEGGAA:C+9C?C<9?EF<FGGAF7@@>C84,:,4,,,,,888A,,,C,,8,:,,,,,,+:,,:C,?,,:++6:+<<3,@,,53+++3,,7,,,,,,,,,6,75,,,,,,,6,,?,2,>*6,,,6,,4,,,1*1/*******30*5+++2+++5**)+++31+++
@M03495:532:000000000-M42H9:1:1102:17313:17251 1:N:0:ACAGGAAA+TAGACAAT
GTCAGCATGTGAGCTTTGGAATTAGTAAATTCGTTGACGACAGAAGGAGCAGATAACGCACAGGGAGGGTGGTTTATTCAACGGCAAAATATAGATCGGAAGAGCACACGTCTGAACTCCAGTCACACAGGAAAATCTCGTATGCCGTCTTCTGCTTGAAAAAAAAAAAAAAAACAAAAAAAAATAATAAAGAGAGTGGACAGAACAGTATAAAAAACAGGGCAAATGAGAAACAGCACAAGACGTATGGA
+
CCCCCGGGGGGGGGGGGGGGGGGGGGGGGGGGGGGGGGGGGGGGGGGGGGGGGGGGGGGGGGGGGFGGGGGGFGGGGGGGGGGGGGGGGGGGGGGGGGGGGGGGGGGGGGGGGGGGGGGGGGGGGGGGGGGGGGGFFGGGGGGGGGGGGGGGGGGGGGGGGGGGGGGG*:*5***632<**4**+7+<,,2,,+5*,+1+++4++***0+++++0+*2*****/*0++<+*++0*2*0****)*/*)+**+
@M03495:532:000000000-M42H9:1:1102:15351:17286 1:N:0:ACAGGAAA+TAGACAAT
GTCAGCATGTGAGCTTTGGAATTAGTAAATTCGTTGACGACAGAAGGAGCAAGATAACGACCACAGGGAGGGTGGTTTATCAACGGCAAAATATAGATCGGAAGAGCACACGTCTGAACTCCAGTCACACAGGAAAATCTCGTATGCCGTCTTCTGCTTGAAAAAAAAAAACAAGAACGGAAGAACACACATCGTAACCCCAGACACGAGTGGATAACAGGTATGGCAGCTACTGTTATAAAAAATAAATA
+
CCCCCGGGGGGGGGGGGGGGGGGGGGGGGGGGGGGGGGGEGGGGGGGGGGGGGGGGGGGGGGGGGGGGFGGGGGGGGGGGGGGGGGGGGGGGGGGGGGGGGGGGGGGGGGGGGGGGGGGGGGGGGGGGGGGGFFFFG8EFGGFGGGGFGFEFGGFGGGC=FGGGFGEGGE**,5,,,,*****5,,2,6**,,*66<E,,4;**4+=**13**2++++++*5=>+*1***2+++*+2+*03<*0**12++0
@M03495:532:000000000-M42H9:1:1102:16185:17318 1:N:0:ACAGGAAA+TAGACAAT
GTCAGCATGTGAGCTTTGGAATTAGCTGGTTTATCAACGGCAAAATATAGATCGGAAGAGCACACGTCTGAACTCCAGTCACACAGGAAAATCTCGTATGCCGTCTTCTGCTTGAAAAAAAAAAAAAAAGAAACGATAAATAACAAGCCATCATCCTCTATCATACGTACATTCCTAGTGAGAACATAACATACTGCCTTAACCGATACAGTAGTCGTAGCTGAAGATAGAGTACAAGTGATCGGGTATCA
+
CCCCCGGGGGGGGGGGGGGGGGGGGGGGGGGGGGGGGGGGGGGGGGGGGGGGGGGGGGGGGGGGGGGGGGGGGGGGGGGGGGGGGGGGGGGECFGGGGGGGGGGGGGGGGGGGGGGGGGGGGGGB8+++++B,,+@++88,,8,,3,,:3,,,,7,,,,,,,,3,,,,7**,,,3,,,,,,73,@,,,2,,7,,;,,,,,,,,6=7*:89;2,,1,1***3++235+5>+1+1+2+2++++++1**)*+00
@M03495:532:000000000-M42H9:1:1102:19789:17332 1:N:0:ACAGGAAA+TAGACAAT
GTCAGCATGTGAGCTTTGGTCCGCCTGAGTCCCTGGTTTATCAACGGCAAAATATAGATCGGAAGAGCACACGTCTGAACTCCAGTCACACAGGAAAATCTCGTATGCCGTCTTCTGCTTGAAAAAAAAAACTACATGATGACATTCCCAACAGTCCAGGAATGCCAAGTATTAGCTCACTTAGATCGCAGAGTCACTCGTATGACGGTTCTAATTTACATTCAAATGTAAACAGAGATTCACATAAGGAA
+
CCCCCGGGGGGGGGGGGGGGGGGGGGGGGGGGGGGGFGGGGGGGFGGGGGFGGGGGGGFGGGGGGGGGGGGGGGGGGGGGGGGGGGGGGGGGGGGFGGC6CEFGGGGFGGFEFGGGGGFGGGGDFGGGGGGD5,,,,,,5,,:,,:,,CA,>D>,,>,,3>,3=,F>,,8@F=<3>D,7,<3377@,88++**,,7FAF*,6,,,,144>1>,2>>C>5CF,,,4>=,51+,4<*,6,+5>,+31<++2+*
@M03495:532:000000000-M42H9:1:1102:8615:17377 1:N:0:ACAGGAAA+TAGACAAT
GTCAGCATGTGAGCTTTGGAGGGCAAGAAGTGGTTGTGACATTGCTATGGCAGCTAGAGCCAACAATTACCTTAAATTCCAAAAACAACATACTCCTCCTTTGGAATTAGTAAATTCGTTGACGACAGAAGGAGCAAGATAACGACCACAGGGAGGGTGGTTTATCAACGGCAAAATATAGATCGGAAGAGCACACGTCTGAACTCCAGTCACACAGGAAAAACTCGTATGCCGTCTTCTGCTTGAAAAAA
+
CCCCCGGGGGGGGGGGGGGGGGGGGGGGGGGGGGGGGGGGGGGGGGGGGGGGGGGGGGGGGGGGGGGGGGGGGGGGGGGGGGGGGGGGGGGGGGGGGGGGGGGGGGGGGGGGGGGGGGGGGGGGGGGGGGGGGGGGGGGGGGGGGGGGGGGFGGGGGGGGFGGGGGGGGGGGGGGGGGGGGGGGFGGGGGGGG,DFGGGGGGGGG?8>8@EG;>EEFDGFFG,*4242;=6CFGGGFGGGGGFECCA<=CE
@M03495:532:000000000-M42H9:1:1102:16992:17432 1:N:0:ACAGGAAA+TAGACAAT
GTCAGCATGTGAGCTTTGGAGGGCAAGAAGTGGTTGTGACATTAGTAAATTCGTTGACGACAGAAGGAGCAAGATAACGACCACAGGGAGGGTGGTTTATCAACGGCAAAATATAGATCGGAAGAGCACACGTCTGAACTCCAGTCACACAGGAAAATCTCGTATGCCGTCTTCTGCTTGAAAAAAAAAAAAAAACAAAAAATACAAATAAATAGGCACATGAGCAGAAGAATATGTACCAGTAAGATGAG
+
CCCCCGGGGGGGGGGGGGGGGGGGGGGGGGGGGGGGGGGGGGGGGGGGGGGGGGGGGGGGGGGGGGGGGGGGGGGGGGGGGGGGGGGGGGGGGGGGGGGGGGGGGGGGGGGGGGGGGGGGGGGGGGGGGGGGGGGGGGGGGGGGGGGGGGGGGGGGGFFGGGGGGGGGGGGGGGGGGGGGGGGGGGGGGG*44***4*4*4*49+++++++4+5++++**++0+++*0++*+2+*+++03++/+++*+03+
@M03495:532:000000000-M42H9:1:1102:14551:17456 1:N:0:ACAGGAAA+TAGACAAT
GTCAGCATGTGAGCTTTGGTCCAGCCTGAGTCCCTGGTTTATCAACGGCAAAATATAGATCGGAAGAGCACACGTCTGAACTCCAGTCACACAGGAAAATCTCGTATGCCGTCTTCTGCTTGAAAAAAAAAAAGATGAGGCAGACGAAAAGGACTTTCATGATGGCCGGGATTACGCCCACCAGGACATTGATCACCACCTCAAGTGGACAGAGAAGTGGCACAGTTCCTGGGCGTGCCCAGAGCACATGC
+
<8ACCFGGGFFCFFGGF<<FCCFECFGD-E@CEFCFGFGFFGF9FGEGGCFGGGDFFG<FGFG7,@CFF@FFFGECDDC<FFFFGEG9@FCFFFFGGEF6,CCEDEFDFGFFF4CE,CCE,CFFEEG++@CEG+88,B:,3++8B8F+++,3:D,3,CD99D<@<<,@F+C@,,7@:**:*>EC**6,2@7,,?9:AEGE77,?9;>E9CC8<B6<C++<;*<805=++5@CF*)33**=8*.;*+)03+0
@M03495:532:000000000-M42H9:1:1102:3620:17474 1:N:0:ACAGGAAA+TAGACAAT
GTCAGCATGTGAGCTTTGGACTCCTGACTGGTTTATCAACGGCAAAATATAGATCGGAAGAGCACACGTCTGAACTCCAGTCACACAGGAAAATCTCGTATGCCGTCTTCTGCTTGAAAAAAAAAAAAATAATATAAATCTGCCCTACATAGAGAATCACTATCATCCGGATACATACTGTCAACATCCGATTTAAGAACATTCACTACCTTTAGTCTATTTTACCATCTCAAACACAAAAGACTCCTCTA
+
CCCCCGGGGGGGGGGGGGGGGGGGGGGGGGGGGGGGGGGGGGEFEFFFEGGGGGGGGGFGGG?FFGGGGGGGGGGGGFCFFFGGFGGGGGGGGFEFGGGEGGGGGGGGGGGGFFGGG@FFEC@CEB6+8,C,,5,,,B<,<8?<,,3BF,,,F,,3,37:7,,,,,,,3+8++8,,,8@;@,,3,@D,@****6@F@,?8,,<,2,@,28,@2,,,,,<?FG,20,=,,51>7;*6=87C=*>*;+)+2<+
@M03495:532:000000000-M42H9:1:1102:20782:17542 1:N:0:ACAGGAAA+TAGACAAT
GTCAGCATGTGAGCTTTGGTCCAGCCTGAGTCCTGGTTTATCAACGGCAAAATATAGATCGGAAGAGCACACGTCTGAACTCCAGTCACACAGGAAAATCTCGTATGCCGTCTTCTGCTTGAAAAAAAAAACACCATGAACGTCCGCCTCGTCTGCCTCAGCTTCTGGCTCATCTTCAGCATCATGGGCGTGAACCTCTTTGCGGGGTAGTTTGGGAGGTGCATCAACCAGACAGAGGGAGACTTGCCTTT
+
CCCCCGGGGGGFFGGGGGGGGGGGGGDGCGFGGGFGGGGGGGGGGEFGGEFFGFGFGGEFFF@CCGGGGGFFGGGGFGGGGGFFFGECGGGEEGGGGF<8FFGGDF8?E>BFGFFGGFD9F<CFFD:CBC44,,+:FFCGFCCF7+@::+B++<@FDFG8,,:C,@FFGEGGFFFGGGCFG9@@9F9*@<FCFGFE>:B9@;CEG*:*=C522B=CF=EEGFFGC++*=CCE:CC*<=CE*C:CFFFGGGG
@M03495:532:000000000-M42H9:1:1102:26241:17561 1:N:0:ACAGGAAA+TAGACAAT
GTCAGCATGTGAGCTTTGGAGTGAAATCTCTTGTCTTAAGGAATAAAGGAAAAAGATTCCGTCGGAGGCTCGGTGCTCTACAGGTTCAACCTTTGTACTCTATTATTGCCTCACATTCCATCTCTTGTGAAAATATATTTGATTGGCTTTTCTGCAGGTTGTTTGCCAGGACTTTCCAAGACCTCCACTAGAAAACACAATAAACTTTTTGGAAGCTGGACAACTATCTTCATTTTTCAGAAACAGTGAAC
+
CCCCCGGGGGGGGGGGGGGGGGGGGGGGGGGGGGGGGGGGGGGGGGGGGGGGGGGGGGGGGGGGGGGGGGGGGGGGGGGGGGGGGGGGGGGGGGGGGGGGGGGGGGGCGGGGGGGGGGGGGGGGGGGGGGGGGGGGGGGGGGGGGGGGGGGGGGGGGGGGGGGGGGGGGGGGGGGGGGGGGGGGGGGGGGGGGGGGGGGGGGGGGGGGGGGGGGGGGGGGGGGGGGGGGGFGGEGGDFGGGGFGGGF77C,
@M03495:532:000000000-M42H9:1:1102:15633:17564 1:N:0:ACAGGAAA+TAGACAAT
GTCAGCATGTGAGCTTTGGAGTGAAATCTCTTGTCTTAAGGAATAAAGGAAAAAGATTCCGTCGGAGGCTCGGTGCTCTACAGGTTCAACCTTTGTACTCTATTATTGCCTCACATTCCATCTCTTGTGAAAATATATTTGATTGGCTTTTCTGCAGGTTGTTTGCCAGGACTTTCCAAGACCTCCACTAGAAAACACAATAAACTTTTTGGAAGCTGGACAACTATCTTCATTTTTCAGAAACAGTGAAC
+
CCCCCGGGGGGGGGGGGGGGGGGGGGGGGGGGGGGGGGGGGGGGGGGGGGGGGGGGGGGGGGGGGGGGGGGGGGGGGGGGGGGGGGGGGGGGGGGGGGGGGGGGGGGGGGGGGGGGGGGGGGGGGGGGGGGGGGGGGGGGGGGGGGGGGGGGGGGGGGGGGGGGGGGGGGGGGGGGGGGGGGGGGGGGGGGGGGGGGGGGGGGGGGGFGGGGGGGGGGGGGGGGGGGGGGGGGGGGGGGGGGFGGFFF?FC
@M03495:532:000000000-M42H9:1:1102:4850:17580 1:N:0:ACAGGAAA+TAGACAAT
GTCAGCATGTGAGCTTTGGTCCGCCTGGTTTATCAACGGCAAAATATAGATCGGAAGAGCACACGTCTGAACTCCAGTCACACAGGAAAATCTCGTATGCCGTCTTCTGCTTGAAAAAAAAAAAAAAAAAACAAACACACAAAAAATACATTAGAAGTGTTTTATGATATCATAAGAGTTGCTACTAACTAACATTGAGATAATAGACAAAAGCAGACAGACGCATACGAATAGCAGTGTAGTAAATCACA
+
CCCCCGGGGGGGGGGGGGGGGGGGGGGGGGGGGGGGGGGGGGGGGGGGGGGGGGGGGGGGGGGGGGGGGGGGGGGGGGGGGGGGGGGGGGEEGGGGGGGFGGEGGGGGGGGGGGGGGGGGGEG@+@3+++6>,DF<,,,8+8,835,8,@,@F,,,,,,3,,,3,,83,,,3,,7,,,,2,,27CF,,,,,762,,,,7,+4722++23+2***+*23*****45;=+*5/**+*3+3*+++*+0+*+2<C
@M03495:532:000000000-M42H9:1:1102:28306:17590 1:N:0:ACAGGAAA+TAGACAAT
GTCAGCATGTGAGCTTTGGAATTAGGGTGGTTTATCAACGGCAAAATATAGATCGGAAGAGCACACGTCTGAACTCCAGTCACACAGGAAAATCTCGTATGCCGTCTTCTGCTTGAAAAAAAAAAAAAAATAACACCAAGATCTAGTTCACTCTATCAACCTTATACCATGTTATAACTCTAATACACCCACCTACCCCACCCACACACCCACCCGTCACAAACCACCCACACCTCGCCAGCAGGATCCTG
+
CC@BCGGGGGGGGFECFGGFDGD<FGFF@CFFEFGAFEFGDGGGGGGGFFGGGGGGGGGGGGGCEGGGGFGFFGGGGGGGGCGGGGGGGGGGFCFFGGGGCFGGGDADGGGGFGGGGGGGGEG@E=8+++,,,,,:8+,,,:,,C=@9,:=,@,3==9,5,3:,,,,,,,7,,,7,,7>,3,7;37=,,*115,6,6,**4***66=***::3*/**3;B;9*22**********2**1/**08**)+00+
@M03495:532:000000000-M42H9:1:1102:9430:17604 1:N:0:ACAGGAAA+TAGACAAT
GTCAGCATGTGAGCTTTGGAGTGAAATCTCTTGTCTTAAGGAATAAAGGAAAAAGATTCCGTCGGAGGCTCGGTGCTCTACAGGTTCAACCTTTGTACTCTATTATTGCCTCACATTCCATCTCTTGTGAAAATATATTTGATTGGCTTTTCTGCAGGTTGTTTGCCAGGACTTTCCAAGACCTCCACTAGAAAACACAATAAACTTTTTGGAAGCTGGACAACTATCTTCATTTTTCAGAAACAGTGAAA
+
CCCCCGGGGGGGGGGGEGDGGGGGGEFGGGGFFFGFGGGEAFFFGFGGFGGCGFEGGGFGGGGGGGGEGFDGFGGGGGGGAEFEFGGGGGGGGGGFGGGGG?FGGGGGGGGGGGGGGCFFEAFGGGGGGGGGGGGGFGFGGGGGGF8EFCEEEFFGGGGGGGGGGGFDGGFGGGGGFDGGGGGGGG@FGGGFFFGFGGGGGFGC9FDFEGGGEFGGGGGGGDF@?FGFGGGGGGGGGGFGGAA@FFBGFG,
@M03495:532:000000000-M42H9:1:1102:3990:17611 1:N:0:ACAGGAAA+TAGACAAT
GTCAGCATGTGAGCTTTGGAATTAGTAAATTCGTTGACGACAGAAGGAGCAAGATAACGACCACAGGGAGGGTGGTTATCAACGGCAAAATATAGATCGGAAGAGCACACGTCTGAACTCCAGTCACACAGGAAAATCTCGTATGCCGTCTTCTGCTTGAAAAAAAAAAAAAATACACAATTAGTAATACCAATATAAGTACACTTCAAACCACCGAACACACACTGCAAGCACTATAAAAAAACCCATCT
+
CCCCCGGGFFGGGGGGGGGGGGGGGGGGGGGGGGGGGGGGGGGGGGGGGGGGGGGGGGGGGGGGGGGGDGGGGGGGGGGGGGGGGDGGGGCFGGGG9FFEEECGGGGGGGGGGGGGGGGGGGFFGGCFGGGGGGGG9BEFGGGGGFGGGGGGGGGGFGG,DABFGGGGG35*5,@C>,@D,32,7,,,,,,,,,47@,,,,6<,,+++2++4*=3**/*33**1**++02****2+0+*2++7***)***+
@M03495:532:000000000-M42H9:1:1102:11007:17616 1:N:0:AAAGGAAA+TAGAAAAT
GTCAGCATGTGAGCTTTGGAGACTGGTTTATCAACGGCAAAATATAGATCGGAAGAGCACACGTCTGAACTCCAGTCACACAGGAAAATCTCGTATGCCGTCTTCTGCTTGAAAAAAAAAAACAAAACCCGCACCAAAACCCAATCCACCCCACGCCACACCCCCACAACTCCCCCAACACACACCCCCCCAAGCCCGACCCACCACCCCCCAACCCACCCCCACAGCAACACACACAACATCATCCCCAC
+
CCCCCGGGGGGGGGGGGGGGGGGGGGGGGGGGGGGGGGGGGGGGGGGGGGGGGGGGGGGGGGGGGGGGGGGGGGGGGGGGGGGGGGGGFAFFGGGGGGGGGGGGGGGGGGGGGGGGDGGGG@+B,,,4+++++83,,,8,3+++,,,,:8=FE7+3+8+,+8**@C7@77,,,,61**6**,6*=*44<*4*1*1*4****2*2**2*2:8**:**;**;***1:/1*:8**/;<2//**22)+++0****
@M03495:532:000000000-M42H9:1:1102:11401:17625 1:N:0:AAAGGAAA+TAGAAAAT
GTCAGCATGTGAGCTTTGGAGTGAAATCTCTTGTCTTAAGGAATAAAGGAAAAAGATTCCGTCGGAGGCTCGGTGCTCTACAGGTTCAACCTTTGTACTCTATTATTGCCTCACATTCCATCTCTTGTGAAAATATATTTGATTGGCTTTTCTGCAGGTTGTTTGCCAGGACTTTCCAAGACCTCCACTAGAAAACACAATAAACTTTTTGGAAGCTGGACAACTATCTTCATTTTTCAGAAACAGTGAAA
+
CCCCCGGGGGGGGGGGGGGGGGGGGGGGGGGGGGGGGGGGGGGGGGGGGGGGGGGGGGGGGGGGGGGGGGGGGGGGGGGGGGGGGGGGGGGGGGGGGGGGGGGGGGGGGGGGGGGGGGGGGGFGGGGGGGGGGGGGGGGGGGGGGGGGGGGGGGGGGGGGGGGGFGGGGFGGGGFGAFF98F@3DD8AADFGGGGCFBFCCFGFFFGGGGG8F;,@@F6C:FGFCD;9E:9,EDGGFECDFGA8DCBCGGC
@M03495:532:000000000-M42H9:1:1102:9417:17680 1:N:0:ACAGGAAA+TAGACAAT
GTCAGCATGTGAGCTTTGGAGTGAAATCTCTTGTCTTAAGGAATAAAGGAAAAAGATTCCGTCGGAGGCTCGGTGCTCTACAGGTTCAACCTTTGTACTCTATTATTGCCTCACATTCCATCTCTTGTGAAAATATATTTGATTGGCTTTTCTGCAGGTTGTTTGCCAGGACTTTCCAAGACCTCCACTAGAAAACACAATAAACTTTTTGGAAGCTGGACAACTATCTTCATTTTTCAGAAACAGTGAAA
+
CCCCCGGGGGGGGGGGGGGGGGGGGGGGGGGGGGGGGGGGGGGGGGGGGGGGGGGGGGGGGGGGGGGGGGGGGGGGGGGGGGGGGGGGGGGGGGGGGGGGGGGGGGGGGGGGGGGGGGGGGGGGGGGGGGGGGGGGGGGGGGGGGGGGGGGGGGGGGGGGGGGGGGGGGGGGFGGGGFGGGGFGGGGGGGGGGGGGGGGGGGGGGCFGGGGGGCEFGGGGGGGGFGGGGGGGGGGGGGFGGGFFC?EGGG,
@M03495:532:000000000-M42H9:1:1102:3464:17701 1:N:0:ACAGGAAA+TAGACAAT
GTCAGCATGTGAGCTTTGGAATTAGCTGGTTTATCAACGGCAAAATATAGATCGGAAGAGCACACGTCTGAACTCCAGTCACACAGGAAAATCTCGTATGCCGTCTTCTGCTTGAAAAAAAAAAAAAAAAGCATAGAAAACCAATAAACAATCAGCAACATTAATACATATAGTGCAAACCACCGTAGAATAGTAGTAACGCATAGTGATCGTATAAGATCAGGACCAAAGGTAAGCACAATCAAGCAAGC
+
CCCCCGGGGGGGGGGGGGGGGGGGGGGGGGGGGGGGGGGGGGGGGGGGGGGGGGGGGGGGGGGGGGGGGGGGGGGGGGGGGGGGGGGGGGGEFGGGGGGGGGGGGGGGGGGGGGGGGGGGGGG@884+=B+,,,,,8,33,+,+,3,:,,,,3@3<<,,:,,,,,,,,,,,,,3,,,,,,*,**1,*1*,,,,,,,,,7,**4*1?,,2,,*,,*?+1>++5=8+*13/***+2++++290+)+++**+22
@M03495:532:000000000-M42H9:1:1102:5197:17740 1:N:0:ACAGGAAA+TAGACAAT
GTCAGCATGTGAGCTTTGGAGTGAAATCTCTTGTCTTAAGGAATAAAGGAAAAAGATTCCGTCGGAGGCTCGGTGCTCTACAGGTTCAACCTTTGTACTCTATTATTGCCTCACATTCCATCTCTTGTGAAAATATATTTGATTGGCTTTTCTGCAGGTTGTTTGCCAGGACTTTCCAAGACCTCCACTAGAAAACACAATAAACTTTTTGGAAGCTGGACAACTATCTTCATTTTTCAGAAACAGTGAAC
+
CCCCCGGFGGFCFFGGGGGGGGGGGGGGGGFEEGGGGGGGGEAFGGGGGGGGGGGGGGGGGGGGGGGGGGGGGGGGGGGGGGGGGGGGGGGGFGGGGGGGGGGGGGGGGGGGGGGGGGGGGGGGGGGGGGDGGGGGGGGGGGGGGGGGGGGGGGGGGGGGGGGGGGGGGGGGGGGGGGGGGGGGGGGGGGGGGGGGGGGGGGGGGGFGGGGGGGGGFGGGGGGGGGGGGGGGGGGGGGGFGDFGGGFCGG9
@M03495:532:000000000-M42H9:1:1102:14661:17754 1:N:0:ACAGGAAA+TAGACAAT
GTCAGCATGTGAGCTTTGGAGTGAAATCTCTTGTCTTAAGGAATAAAGGAAAAAGATTCCGTCGGAGGCTCGGTGCTCTACAGGTTCAACCTTTGTACTCTATTATTGCCTCACATTCCATCTCTTGTGAAAATATATTTGATTGGCTTTTCTGCAGGTTGTTTGCCAGGACTTTCCAAGACCTCCACTAGAAAACACAATAAACTTTTTGGAAGCTGGACAACTATCTTCATTTTTCAGAAACAGTGAAC
+
CCCCCGGGGGGGGGGGGGGGGGGGGGGGGGGGGGGGGGGGGGGGGGGGGGGGGGGGGGGGGGGGGGGGGGGGGGGGGGGGGGGGGGGGGGGGGGGGGGGGGGGGGGGGGGGGGGGGGGGGGGGGGGGGGGGGGGGGGGGGGGGGGGGGGGGGGGGGGGGGGGGGGGGGGGGGGGGGGGGGGGGGGGGGGGGGGGGGGGGDGGGGGGGFGGGGGGGGGGGGGGGGGGGGGGGGGGGGGGGGGFFGGGFGGFC
@M03495:532:000000000-M42H9:1:1102:26209:17759 1:N:0:ACAGGAAA+TAGACAAT
GTCAGCATGTGAGCTTTGGTTTATCAACGGCAAAATATAGATCGGAAGAGCACACGTCTGAACTCCAGTCACACAGGAAAATCTCGTATGCCGTCTTCTGCTTGAAAAAAAAAAAGAAGAATATTCATAACTGTTTAATTGTCTTTTATGAATAAAGATAGGCTAACGACGTGACAGCGACCGCGGTACTACAGAGGAGCCGAGAGCTCTCTGGATTGTGGGCTCTCAAATGGAGCGCACATTGATGTTAA
+
CCCCCGGFF<EFEFGFGGGEGGFEGCFGGDCFGGGG<@FEC<C@FEGCFFFFGGGCFGDFFGFDFG8@FEFEA@GGFGDDA,CEFCFBFFCFCBCAGGGA<FGFDGGGFGGGGGG8+,,,,:?,,<,<,A<,:5<,,,,,,C,5,,,5CB,,5,,,,:,,5:,,:,,++838+,33>@+++@B*5*11*@,7,6?:F:**1****4*5++++2<++50++***+*++++5+56+2*1*)**+*+++00+++
@M03495:532:000000000-M42H9:1:1102:7918:17777 1:N:0:ACAGGAAA+TAGACAAT
GTCAGCATGTGAGCTTTGGAGACTGGTTTATCAACGGCAAAATATAGATCGGAAGAGCACACGTCTGAACTCCAGTCACACAGGAAAATCTCGTATGCCGTCTTCTGCTTGAAAAAAAAAACAAACAAACAAACTCAATACTAAGACACAACACTAATGTGCATAAGCATCGATGGACTATAAATTTAATCATATCCATAATGATATGCTCACTGTAGTATTGTTGTAATCATTCGCTCACACGTTCGCTT
+
CCCCCGGGGGGGGGGGGGGGGGGGGGFGGGGGGGGGGGGGGGGGGGGGGGGGGGGGGGGGGGGGGGGGGGGGGGGGGGGGGGGGGGGGFFGGGGGGGGGGGFGGGGGGGGGGGGGGGGGGG+,,4,,4?,B,A8F,,,,,5,55,5C>,,++,+7,,8,,3::C9>,,@=,+8,,+8,>,@@,,7,8,3,,,87,,75,,,,,,3,3,,,3,,552@D<,>C,6:,,,552>,,+,6**/1,)448)*/2*
@M03495:532:000000000-M42H9:1:1102:15949:17815 1:N:0:ACAGGAAA+TAGACAAT
GTCAGCATGTGAGCTTTGGATGGTTCTGGTTTATCAACGGCAAAATATAGATCGGAAGAGCACACGTCTGAACTCCAGTCACACAGGAAAAATCTCGTATGCCGTCTTCTGCTTGAAAAAAAAAAAAAAGTGAACAGGTAGATGATAAATCTGCGCATCAGCATTGACATGTCTAGCATGATGAGGAGAACCAACATTTAGACAATACAACAAAATAAACATACACATAATCAGTAGGAATGCACGAGCAG
+
CCCCCGGGGGGGGGGGGGGGGGGGGGGGGFGGGGGGGGGGGGGGGGGGGGGGGGGGGGGGGGGGGGGGGGGGGGGGGGGGGGGGGGGGGGGG@CFEGGGGGGGGGGGGGGGGGGDGGGGGGGGCG4888+,,:,B5,:,:,5,,,,:,,,,,3,+++8<<,:,7,,,33,,,,,7,,7,33,,3,,,6,57,,*616,,,,,7,,,2,6,,,6;,,,,,,1,,44,0+++35=915++*++3+5+3)***0
@M03495:532:000000000-M42H9:1:1102:23012:17847 1:N:0:ACAGGAAA+TAGACAAT
GTCAGCATGTGAGCTTTGGATAGTAAATTCGTTGACGACAGAAGGAGCAAGATAACACCACAGGGAGGGTGGTTTATCAACGGCAAAATATAGATCGGAAGAGCACACGTCTGAACTCCAGTCACACAGGAAAATCTCGTATGCCGTCTTCTGCTTGAAAAAAAAAAAACAAACAAGAAAATAGAGCAAATCCGAACATCAACCCTATAGAAATATATTAACAAGCTCATTAATACGTGTTGAAGTCATTA
+
CCCCCGGGGGGGGGGGGGGGGGGGGGGGGGGGGGGGGGGGGGGGGGGGGGGGGGGGGGGGGGGGGGGGGGGGGGGGGGGGGGGGGGFGGGGGGGGGGGGGGGGGGGGGGGGGGGGGGGGGGGGGGGGGGGGGGGBEFGGGGGGGGGGGGGGGGGGGGGGGGGGGGGE@5*63,,,,,,,,D,D,,,,,,,,,,*1*=*,,,,,2*,+522++++1++++5+5++**+551++++++*+*3**++++*0+++
@M03495:532:000000000-M42H9:1:1102:10753:17860 1:N:0:AAAGGAAA+TAGAAAAT
GTCAGCATGTGAGCTTTGGAGTGAAATCTCTTGTCTTAAGGAATAAAGGAAAAAGATTCCGTCGGAGGCTCGGTGCTCTACAGGTTCAACCTTTGTACTCTATTATTGCCTCACATTCCATCTCTTGTGAAAATATATTTGATTGGCTTTTCTGCAGGTTGTTTGCCAGGACTTTCCAAGACCTCCACTAGAAAACACAATAAACTTTTTGGAAGCTGGACAACTATCTTCATTTTTCAGAAACAGTGAAA
+
CCCCCGGGGGGGGGGGGGGGGGGGGGGGGGGGGGGGGGGGGGGGGGGGGGGGGGGGGGGGGGGGGGGGGGGGGGGGGGGGGGGGGGGGGGGGGGGGGGGGGGGGGGGGGGGGGGGGGGGGGGFGGGGGGGGGGGGGGGGGGGGGGGGGGGGGGGGGGGGGGGGGGGGGGFGGGGGGGGGGGGGGGGGGGGGGGGGGGGGFGGGGGGFGGGGCFGGGGGGGGGGGGGGGGGGGG9DGGFFGGGADFGBAFG9
@M03495:532:000000000-M42H9:1:1102:10329:17872 1:N:0:AAAGGAAA+TAGAAAAT
GTCAGCATGTGAGCTTTGGAGTGAAATCTCTTGTCTTAAGGAATAAAGGAAAAAGATTCCGTCGGAGGCTCGGTGCTCTACAGGTTCAACCTTTGTACTCTATTATTGCCTCACATTCCATCTCTTGTGAAAATATATTTGATTGGCTTTTCTGCAGGTTGTTTGCCAGGACTTTCCAAGACCTCCACTAGAAAACACAATAAACTTTTTGGAAGCTGGACAACTATCTTCATTTTTCAGAAACAGTGAAC
+
CCCCCGGGGGGGGGGGGGGGGGGGGGGGGGGGGGGGGGGGGGGGGGGGGGGGGGGGGGGGGGGGGGGGGGGGGGGGGGGGGGGGGGGGGGGGGGGGGGGGGGGGGGGGGGGGGGGFGGGGGGGGGGGGGGGGGGGGGGGGGGGGGGGGGGGGGGDGGGGGGGGGGGGFGGFGGGGGGGGGGGGGGGGGGGGGGGGGGGGGGGGGGGFGGGGGGGGDGGGGGGGGGGGGGGGFGFGGGGGGGFFFFGA9EG,
@M03495:532:000000000-M42H9:1:1102:10065:17892 1:N:0:ACAGGAAA+TAGACAAT
GTCAGCATGTGAGCTTTGGAGTGAAATCTCTTGTCTTAAGGAATAAAGGAAAAAGATTCCGTCGGAGGCTCGGTGCTCTACAGGTTCAACCTTTGTACTCTATTATTGCCTCACATTCCATCTCTTGTGAAAATATATTTGATTGGCTTTTCTGCAGGTTGTTTGCCAGGACTTTCCAAGACCTCCACTAGAAAACACAATAAACTTTTTGGAAGCTGGACAACTATCTTCATTTTTCAGAAACAGTGAAA
+
CCCCCGGGGGGGGGGGGGGGGGGGGGGGGGGGGGGGGGGGGGGGGGGGGGGGGGGGGGGGGGGGGGGGGGGGGGGGGGGGGGGGGGGGGGGGGGGGGGGGGGGGGGGGGGGGGGGFFGGGGGGGGGGGGGGGGGGGGGGGGGGGGGGFFGGGGGGGGGGGGGGGGGGGGDGGGGGGGGGGGGGGGGGGGGGGGGGGGGGGGGGGGGGGGGGGGGGGGGGGGGGFEGGFGGGGGGGGGGGGGGFGGGFGGG7
@M03495:532:000000000-M42H9:1:1102:27051:17903 1:N:0:ACAGGAAA+TAGACAAT
GTCAGCATGTGAGCTTTGGAGTGAAATCTCTTGTCTTAAGGAATAAAGGAAAAAGATTCCGTCGGAGGCTCGGTGCTCTACAGGTTCAACCTTTGTACTCTATTATTGCCTCACATTCCATCTCTTGTGAAAATATATTTGATTGGCTTTTCTGCAGGTTGTTTGCCAGGACTTTCCAAGACCTCCACTAGAAAACACAATAAACTTTTTGGAAGCTGGACAACTATCTTCATTTTTCAGAAACAGTGAAC
+
CCCCCGGGGGGGGGGGGGGGGGGGGGGGGGGGGGGGGGGGGGGGGGGGGGGGGGDGGGGGFFGEEGGGGGGGGGGGGGGGGGGFGGGGGGGGGGGGGGGGGGGGGGGGGGGGGGGGGGGGGGGGGGGGFGFCFGGGGGGGGGGGGGFGGGGGGGGG?FFGGGGGGGGGGGFGGGGGGGGGGGGGGGGGGGGGGGGGGGGGGGGGGGFFGFGCGGGGGGFFGGGGGGGGGGGGGGGGGGGGFGFGGGF,CF:
@M03495:532:000000000-M42H9:1:1102:13278:17907 1:N:0:ACAGGAAA+TAGACAAT
GTCAGCATGTGAGCTTTGGTCCAGCCTGAGTCCTCTGGTTTATCAACGGCAAAATATAGATCGGAAGAGCACACGTCTGAACTCCAGTCACACAGGAAAATCTCGTATGCCGTCTTCTGCTTGAAAAAAAAAATTCAACCCAAGATCTGCGGCCACAGCAGTGGATTAATCTGAAGCCATATTCCTCGAAGGGAGGCAACTCAAGAAACTCGTAGAGCACAGGAAGGTGGGTGCCGGCTCCTCGATTATAA
+
CCCCCGGGFFFFEAFFFFGGGFFGFFGGGFFFGGGGGGEEFGFGFGGGGGGGGGDEGGFGGGGEGGGGGGGGGGGFFGGCEFGGFFGFGGGGGGFFDFGGF,FEFGFGGGGGCGFGAFFCCFGF<,5E:=>:F4,,5@?,88?FB>9CB<3:+37+6<FG,>8>DC,7@F,,8,,,8:,><9,@<,@>*@>C77*5<B:8CFFGFB,2CE9*;:*=9CG,=,=;F6123*/3=*0:8C)/3+)/**1;+<:
@M03495:532:000000000-M42H9:1:1102:5625:17958 1:N:0:ACAGGAAA+TAGACAAT
GTCAGCATGTGAGCTTTGGTCCAGCCTGAGTCCTGGTTTATCAACGGCAAAATATAGATCGGAAGAGCACACGTCTGAACTCCAGTCACACAGGAAAATCTCGTATGCCGTCTTCTGCTTGAAAAAAAAAAAAACAAAAAACTAAACACCATCCATAACGATATTCAATAAAACACAATAGATATCAGTATTTGAAATGTCACATAAGAGAGAGATGCATGTACATAAGTAACTCATTAGTGTTTTACAGT
+
CCCCCGGGGGGGGGGGGGGGGGGGGGGGGGGGGG9F6EFGGGGGGGGGGGGGGGGGGGGGGGGGGGGGGGGGGGGGGGGGGGGGGGGGGGGGGGGGGGFEFGGGGGGGGGGGGGGGGGGGGGGGGGGGGGF+88+8::,3+8,333,,,+3,,3,3,,,+++3+,,,,,3>=,33,3*7>,@,,,7,,,,2,,,,,,,,,,,,62;,2,,,4**4,2,,,,614,,,,++3++4+++++1+51+5*3>C9+
@M03495:532:000000000-M42H9:1:1102:14611:18023 1:N:0:ACAGGAAA+TAGACAAT
GTCAGCATGTGAGCTTTGGAGTGAAATCTCTTGTCTTAAGGAATAAAGGAAAAAGATTCCGTCGGAGGCTCGGTGCTCTACAGGTTCAACCTTTGTACTCTATTATTGCCTCACATTCCATCTCTTGTGAAAATATATTTGATTGGCTTTTCTGCAGGTTGTTTGCCAGGACTTTCCAAGACCTCCACTAGAAAACACAATAAACTTTTTGGAAGCTGGACAACTATCTTCATTTTTCAGAAACAGTGAAC
+
CCCCCGGGGGGGGGGGGGGGGGGGGGGGGGGGGGGGGGGGGGGGGGGGGGGGGGGGGGGGGGGGGGGGGGGGGGGGGGGGGGGGGGGGGGGGGGGGGGGGGGGGGGGGGGGGGGGGGGGGGGGGGGGGGGGGGGGGGGGGGGGGGGGGGGGGGGGGGGGGGGGGGGGGGGGGGGGGGGGGGGGGGGGGGGGGGGGGGGGGGGGGGGGGGGGGGGGGGGGGGGGGGGGGGGGGGGGGGGGGGGFGGGFGDG9
@M03495:532:000000000-M42H9:1:1102:25196:18026 1:N:0:ACAGGAAA+TAGACAAT
GTCAGCATGTGAGCTTTGGTCCAGCCTGAGTCCCTGGTTTATCAACGGCAAAATATAGATCGGAAGAGCACACGTCTGAACTCCAGTCACACAGGAAAATCTCGTATGCCGTCTTCTGCTTGAAAAAAAAAAAAAAAAAAATATAACAAATGGCAACAACAACAACTAACAGACTAATTCAAACAACTCTAGACGTATAAAACTACTACTACTCATGTCGTCACAGTGTGCATGAATGTTCCAACACTGAT
+
CCCCCGGGGGGGGGGGGGGGGGGGGGGGGGGGGGGGGGGGGGGGGGGGGGGGGGGGGGGGGGGGGGGGGGGGGGGGGGGGGGGGGGGGGGGGGGGGGGGFEGGGGGGGGGGGGGGGGGGGGGGGGGGGGGDG+48+++++38,,,,3,,,8,,,3@*3,6D,,,,6,6:,3,,,7D,,,,7,7,6,27,,7,,,11*,,,++,?+2+5+++++++55+13/*2*++++5+++++*+21*+++*0+*)++++
@M03495:532:000000000-M42H9:1:1102:22769:18032 1:N:0:ACAGGAAA+TAGACAAT
GTCAGCATGTGAGCTTTGGATGGTTCTGGTTTATCAACGGCAAAATATAGATCGGAAGAGCACACGTCTGAACTCCAGTCACACAGGAAAATCTCGTATGCCGTCTTCTGCTTGAAAAAAAAAAAAAAAATCACACACACTACGAAAGATGACAATCAACGATCATAATCATACCACATTGCATATTAGCTAGTGTACCCATACCATACCTCCTCCGCCGTCTGTTACCACGCATTCGCAAGACATAGACC
+
CCCCCGGGGFGGGGGGGGGGGGGGGGGGGGGGGGGGGGGGGGGGGGGGGGGGGGGGGGGGGGGGGGGGGGGGGGGGGGGGGGGGGGGGGGG@FFGGGGGGGGGGGGGGGGGGGGGGGGGGGGGE>88+++,:?3>,B+3833,+3,++,:3,8,3,,,:,**5,*3,,,77,3,,7,,,,,,,,,,,,752,,,,2,,,,,6,,6B,,,624,6****3*****2++2++*31***3+9/**)2<+*+39+
@M03495:532:000000000-M42H9:1:1102:23259:18045 1:N:0:ACAGGAAA+TAGACAAT
GTCAGCATGTGAGCTTTGGTCCAGCCTGAGTCCTCTGGTTTATCAACGGCAAAATATAGATCGGAAGAGCACACGTCTGAACTCCAGTCACACAGGAAAATCTCGTATGCCGTCTTCTGCTTGAAAAAAAAAAAAAAAAAAACAAAAAACACACCACGACCACTTAATCCTGACTAAACATTACCAAACACAATGACACAATAAGAACACCATCAAAGCAATGTAAGCCAAGAGTTACCTGAAGCAGTCTT
+
CCCCCGGGGGGGGGGGGGGGGGGGGGGGGGGGGGGGGGGGGGGGGGGGGGGGGGGGGGGGGGGGGGGGGGGGGGGGGGGGGGGGGGGGGGGGGGGGGGGG<CFGGGGGGGGGGGGGGGGGGGGGGGGGGGGGG+8+8+3+++333,,3*8,33*63****1*5,,,37,@7,,,,,7,,,,,,7,3,4*2***++,2+,+44,4++++*+14++>+++*0+0+00@+++2**:**+03:++*)+2+)+0++
@M03495:532:000000000-M42H9:1:1102:5917:18064 1:N:0:ACAGGAAA+TAGACAAT
GTCAGCATGTGAGCTTTGGTCCAGCCTGAGTCCCTGGTTTATCAACGGCAAAATATAGATCGGAAGAGCACACGTCTGAACTCCAGTCACACAGGAAAATCTCGTATGCCGTCTTCTGCTTGAAAAAAAAAAAAAAAAGAATGGTGGTAGGCTGAGATGAATATACGTTCACGTACGGCAAATAAATGTACTTACCTAGAGTCTAACGGTGATATAACGTATGACCTACACTTGCTATGAGTCACTATGGC
+
CCCCCGGGGGGGGGGGGGGGGGGGGGGGGGGGGGGGGGGGGGGGGGGGGGGGGGGGGGGGGGGGGGGGGGGGGGGGGGGGGGGGGGGGGGGGGGGGGGG,:CFGGGGGGGGGGGGGGGGGGGGGGGGGGGGG74++@8++,,33,:78,:+,,:@,,,,,,,73,,3,5@,,36,******,22,,,,7,7,2@,,,,,,26,,,22**41*++3<2+*302*+2+++3+*+2579++05+1125+*+3<*
@M03495:532:000000000-M42H9:1:1102:27332:18088 1:N:0:ACAGGAAA+TAGACAAT
GTCAGCATGTGAGCTTTGGTTTATCAACGGCAAAATATAGATCGGAAGAGCACACGTCTGAACTCCAGTCACACAGGAAAATCTCGTATGCCGTCTTCTGCTTGAAAAAAAAAAAAATGAATTGGTCTATAATATAACCCTTAACTAACCAGTGCCGCTACATCACACTTTACCACACTGTTAACATTGATTTTGACTGCACCTATCCCGGTTACTCATTCATCCAATCTCATGTCGAAATGCCATTTGGT
+
CCCCC-FFGEEEFGGGGGFC<<FGFFGGGCFGDGGFGGGGGGDFGGGEEGGGFGFGGGGGGGGGGGGGDFFGFGECFGGGG<FA@FGGGGGGGFC<DCAEEGDECCGFFEGDCF++@,,,,,<,4B,C<5?<,,,5,,8BB<,,8,?5,,,,3@,<+8++3,:@FF,,B,,3,>,,,3@77D@B,,77,,,,,5,@,,,,4:22D,,,6*4***,,6,,4,,1,,,428++1+5;+*=***++5+5+>++*
@M03495:532:000000000-M42H9:1:1102:24186:18153 1:N:0:ACAGGAAA+TAGACAAT
GTCAGCATGTGAGCTTTGGTTTATCAACGGCAAAATATAGATCGGAAGAGCACACGTCTGAACTCCAGTCACACAGGAAAATCTCGTATGCCGTCTTCTGCTTGAGAAAAAAAAAATAGGCCCCAACCCGACGACACCGGCCTTCTAGAGGCGCCCGCCGCCGCGACAACGCCGTCCGCGCACGCGGTCTCCGCGTCCTCGGCGACAGCGCCCTCCGGGGTGGCCGCCGCGACCGCAGGCAACAGGCTGCC
+
CCCCCF<CFCEFGFGFGGGC<CFGC9AFGGGGGFFEEF@EGCGDECGG8CEFGGFCFFCFAECC9C<EFGGAEFCEGCEFF<,6CACC@FFEG:FF,9CEFG9==,6,,94@@7@:4,,,,,8+4+++++=+++8:6>6@:>+8,=<,,3,8<+*3*<3**<>BE44*1<<C7<<<**4*/*28??EEGG@?*/*2*:2<?E5:>******2***1****1/**0:**1C)1:8)**2)***00**.****
@M03495:532:000000000-M42H9:1:1102:25614:18164 1:N:0:ACAGGAAA+TAGACAAT
GTCAGCATGTGAGCTTTGGAATTAGTAAATTCGTTGACGACAGAAGGAGCAAGATAACGACCACAGGGTGGGTGGTTTATCAACGGCAAAATATAGATCGGAAGAGCACACGTCTGAACTCCAGTCACACAGGAAAACCTCGTATGCCGTCTTCTGCTTGAAAAAAAAAAAGTCATATATAAAATACTGCCCTGCCGTTTCAACTCTTGTTAACTAATCCGTCAACATCCCGTATACTCCCTGTACTTTCG
+
CCCCCGGGGGGGG?EFGFDFGEFGGFGGGGGGFEEFFGGGGEG?FFGCFDCCGGGGGGGGGGGGFFDG,@FGGGGF<ECEFGGGGDFGGGGGGCGCFGFF>FFCF=FFGGGGGGGFGEDG9FGFGGGGGGEGGF8=B,+:BFB+?DFFF@FG7?FGGGGG8,CA8FCCFE>*,7EB,2,,7<,>,,2,7,,@:,62*6FE,,,62?,,,2,,,4+++5++3*2**+35+5*31**5B>*+3*)<93*<A+*
@M03495:532:000000000-M42H9:1:1102:13049:18204 1:N:0:ACAGGAAA+TAGACAAT
GTCAGCATGTGAGCTTTGGTTTATCAACGGCAAAATATAGATCGGAAGAGCACACGTCTGAACTCCAGTCACACAGGAAAATCTCGTATGCCGTCTTCTGCTTGAAAAAAAAAAAAAAAAAACAAACAAGAAAACAACTAACCACTGCCCACCAACCAGAAAACACACACGACACCCCCTTGAAATACCCCAATGTACGACGACATCATCAAAAACACACCTATCCCCCTCACGCACACACCTTCAATAAA
+
CCCCCGGGGGGGGGGGGGGFGGGGGGGGGGGGGGGGGGGGGGGGGGGGGGGGGGGGGGGGGGGGGGGGGGGGGGGGGGGGGFGGGGGGGGGGGGGGGGGGGGGGGGGGGGGGGG@4+888+3+,,::=D,,,:3,:,,,,8,:>+,,,,38*8,,5**,,@,,,6,,*****4*=*1***++,2,,+27,*44++27><****4**+++0+++0**//2:/*0+2++;**/;***/**1/;*)+++*++++
@M03495:532:000000000-M42H9:1:1102:2996:18233 1:N:0:ACAGGAAA+TAGACAAT
GTCAGCATGTGAGCTTTGGACTCCTGACTGGTTTATCAACGGCAAAATATAGATCGGAAGAGCACACGTCTGAACTCCAGTCACACAGGAAAATCTCGTATGCCGTCTTCTGCTTGAAAAAAAAAAATACAAGCAATGATAAGTGTACAAACAGTCCTGGACTGGAACCAATTACTTAACATAAATACTGTAACGCTTACAATGTGTCTTATACTGTACACTCTAATCTGCTGTAAATCACTATTTTAGCC
+
CCCCCGGGGGGGGGGGGGGGGGGGGGGGGGGGGGGGGGGGGGGGGGGGGGGGGGGGGGGGGGGGGGGGGGGGGGGGGGGGGGGGGGGFGGGGGEFGGGGGGGGGGGGGGGGFGE<FFGFGGGGGGG+,8,,:,,,,C,:,,,,:,8,,,5,8,:,,,,53,,,,,3B,+,+,3,,,,83,,,@,,,,,,,,,,,+***6,3,,6,,33,3,,,62,,,22,?6,,,,,,,+,,2+,,,+15,+,,,+1,,,
@M03495:532:000000000-M42H9:1:1102:7227:18235 1:N:0:ACAGGAAA+TAGACAAT
GTCAGCATGTGAGCTTTGGAATTAGTAAATTCGTTGACGACAGAAGGAGCAAGATAACGACCACAGGGAGGGTGGTTTATCAACGGCAAAATATAGATCGGAAGAGCACACGTCTGAACTCCAGTCACACAGGAAAATCTCGTATGCCGTCTTCTGCTTGAAAAAAAAAAAAAACCAATAATCCAAAGAACACCAGCATCACGATCATAACAGTCACGACATACAATGCGACAACGTGAAACGAAACACTA
+
CCCCCGGGGFGGGGGGGGGGGGGGGGGGGGGGFGGGGGGGGGGGGGFGGGGGGGGGGGGGGGGGGGGGGGGGGGGCEGGGGGGGGGGGGGGGGGGGGGGGGGGGGGGGGGGGGGGGGGGGGGGGGGGGGGGGGFGGGBFGGGGGGGGGGGGGGGGGGGGGGGGGGGGGCG@55*6*6*7,,3,,3362,,,,,**,242++5*=*2*5+5+++5+5+/**/*++++++0*******2***++)*22<85++
@M03495:532:000000000-M42H9:1:1102:4327:18263 1:N:0:ACAGGAAA+TAGACAAT
GTCAGCATGTGAGCTTTGGAATTAGTAAATTCGTTGACGACAGAAGGAGCAAGATAACGACCACAGGGAGGGTGGTTTATCAACGGCAAAATATAGATCGGAAGAGCACACGTCTGAACTCCAGTCACACAGGAAAATCTCGTATGCCGTCTTCTGCTTGAAAAAAAAAAAAAAAAAGACATGCAATAGAAAGAACAACAAGACAAAAAAAACTAAGCAAGACCAAAAAAGAAGTAACGAGCAGAGCAGTC
+
CCCCCGGGGGGGGGGGGGGGGGGGGGGGGGGGGGGGGGGGGGGGGGGGGGGGGGGGGGGGGGGGGGGGGGGGGGGGGGGGGGGGGGGGGGGGGGGGGGGGGGGGGGGGGGGGGGGGGGGGGGGGGGGGGGGGGGGGGCEGGGGGGGGGGEGGGGGGGGGGGGGGGGFGGG>5*1114*623,,,,,+,27?:2+++4+***+=+25+*****2+<86*+:*0:***/*2**2*0*0++****)***)+0++
@M03495:532:000000000-M42H9:1:1102:8972:18296 1:N:0:ACAGGAAA+TAGACAAT
GTCAGCATGTGAGCTTTGGAGGGCAAGAAGTGGTTGTGACATTGCTGGTTTATCAACGGCAAAATATAGATCGGAAGAGCACACGTCTGAACTCCAGTCACACAGGAAAATCTCGTATGCCGTCTTCTGCTTGAAAAAAAAAAAAAAAAACACAGCCGAAAAGACGTGAATATGGTGAGCACTAGGCTAAACAAGAGTCGATAAACCAGCAATGCATGTAAGAGGCATGTCATAAGCACACACGAGAGCGA
+
CCCCCGGGGGGGGGGGGGGGGGGGGGGGGGGGGGGGGGGGGGGGGGGGGGGGGGGGGGGGGGGGGGGGGGGGGGGGGGGGGGGGGGGGGGGGGGGGGGGGGGGGGGGGGG<EGFGGGGGGGGGGGGGGGGGGGGGGGGGGGGF@+36+3@+,,,,,**>>**6*,*1*,5,,,73,,7,,,,,77,,2,3,,,4++++2**4**+5+****+++++2+1+++++**7+*+09<2*+0+0***0***)/*/1
@M03495:532:000000000-M42H9:1:1102:24386:18315 1:N:0:ACAGGAAA+TAGACAAT
GTCAGCATGTGAGCTTTGGTTTATCAACGGCAAAATATAGATCGGAAGAGCACACGTCTGAACTCCAGTCACACAGGAAAATCTCGTATGCCGTCTTCTGCTTGAAAAAAAAAAAAGCTATAAGTTATCCTAGTTTGCCACATTTACATACATCGTTTGAGAATAAGAATATCTTCCCTACGTACTGAGCGCTGTCGTTAACTAGACTGTTGGCCGATATTGATATTTAATATTAATATACTATTACGTTA
+
CCCCCGGGGGGGGGGGGGGGGGGGGGGGGGGGGGGGGGGGGGGGGGGGGGGGGGGGGGGGGGGGGGGGGGGGGGGGGGGGG9EFGGGGGGGGGGGGGFFEFGGFGGGGGDGGGG+++,,,,,<,55555C?AFA,E,?,,C<D,,,:<,E,8,,8+,:+,3:,,,@,=D,3@,,,,8@3,,+,8++,,8@:****,5***1,,,,,6,24;2,,,**/*4>,,,,2,,+53+++2++5+31+3?++;802*
@M03495:532:000000000-M42H9:1:1102:28677:18332 1:N:0:ACAGGAAA+TAGACAAT
GTCAGCATGTGAGCTTTGGAGTGAAATCTCTTGTCTTAAGGAATAAAGGAAAAAGATTCCGTCGGAGGCTCGGTGCTCTACAGGTTCAACCTTTGTACTCTATTATTGCCTCACATTCCATCTCTTGTGAAAATATATTTGATTGGCTTTTCTGCAGGTTGTTTGCCAGGACTTTCCAAGACCTCCACTAGAAAACACAATAAACTTTTTGGAAGCTGGACAACTATCTTCATTTTTCAGAAACAGTGAAC
+
CCCCCGGGGGGGGGGGGGGGGGGGGGGGGGGGGGGGGGGGGGGGGGGGGGGGGGGGGGGGGGGGGGGGGGGGGGGGGGGGGGGGGGGGGGGGGGGGGFGFCFGGGGGGGGGGGGGGCFFGGGGGGFFGGGGGGGGGGFEEGGGGGGGGGGGGGGGGGGFGGEGGGGGGGGGGGCGGGGGGGGGGGGGGGGGEFGGGGGGGGGGGAFGCE96>FFGGGGGGGGFGGGGGGFGFF;CGGGGFFGFGGFF?9:,
@M03495:532:000000000-M42H9:1:1102:11013:18348 1:N:0:AAAGGAAA+TAGAAAAT
GTCAGCATGTGAGCTTTGGAGTGAAATCTCTTGTCTTAAGGAATAAAGGAAAAAGATTCCGTCGGAGGCTCGGTGCTCTACAGGTTCAACCTTTGTACTCTATTATTGCCTCACATTCCATCTCTTGTGAAAATATATTTGATTGGCTTTTCTGCAGGTTGTTTGCCAGGACTTTCCAAGACCTCCACTAGAAAACACAATAAACTTTTTGGAAGCTGGACAACTATCTTCATTTTTCAGAAACAGTGAAC
+
CCCCCGGGGGGGGGGGGGGGGGGGGGGGGGGGGGGGGGGGGGGGGGGGGGGGGGGGGGGGGGGGGGGGGGGGGGGGGGGGGGGGGGGGGGGGGGGGGGGGGGGGGGGGGGGGGGGGFGGGGFCFGGGGGGGGGGGGGGGGGGGGGGGGGGGGGGGGGGGGGGGGGGGGGFGGGGGGGGGGGGGGGGGGGGGGGGGGGGGGGGGGGGGFGGGGGGGGGGGGGGGGGGGGGGGGGGGGGGGFGGFGGGFGGG7
@M03495:532:000000000-M42H9:1:1102:22573:18402 1:N:0:ACAGGAAA+TAGACAAT
GTCAGCATGTGAGCTTTGGGGAGGGTGGTTTATCAACGGCAAAATATAGATCGGAAGAGCACACGTCTGAACTCCAGTCACACAGGAAAATCTCGTATGCCGTCTTCTGCTTGAAAAAAAAAAAGAGAAGTCGCTACACCTTGGATTTTAGTAAGTGGTTCCATCCTTTAGCTACTAGCCCTTGATCAGCAAGGTACATACCTGACTCTTCGTAAAGGTATTTATCCACATAGAAACCAACAGCATGGTAA
+
CCCCCGGEGFFEEGF@EGGGGGGGGGGGCGGGGGFGDG>EEGGGGGFFGGGGGGDEGGGGGGFGGGGGGFFGGFGGGFFFEFGGGFEFFG<8FFGGEGGGGGGGDGFFE?5ADFGGGDECGB7+++3A<,5,+8+83,,8,,,,,,:,,=<3,,3@,,3+,,@,:58@B,,,7,,,,,,,33,,7,@F2>F7,1,,262;,6BE@8;,6,,*6,,6,,12,?<2,,=20+*>:++5*37:5:)=*+**0+4
@M03495:532:000000000-M42H9:1:1102:6392:18408 1:N:0:ACAGGAAA+TAGACAAT
GTCAGCATGTGAGCTTTGGAGTGAAATCTCTTGTCTTAAGGAATAAAGGAAAAAGATTCCGTCGGAGGCTCGGTGCTCTACAGGTTCAACCTTTGTACTCTATTATTGCCTCACATTCCATCTCTTGTGAAAATATATTTGATTGGCTTTTCTGCAGGTTGTTTGCCAGGACTTTCCAAGACCTCCACTAGAAAACACAATAAACTTTTTGGAAGCTGGACAACTATCTTCATTTTTCAGAAACAGTGAAC
+
CCCCCGGGGGGGGGGGGGGGGGGGGGGGGGGGGGGGGGGGGGGGGGGGGGGGGGGGGGGGGGGGGGGGGGGGGGGGGGGGGGGGGGGGGGGGGGGGGGGGGGGGGGGGGGGGGGGGGGGGGGGGGGGGGGGGGGGGGGGGGFGGGGGGGGGGGGGGGGGGGGGGGGGGGGGGGGGGGGGGGGGGGGGGGGGGFGFGGGGGGGGGFGGFGGGGGGGFGGGFGGGGGGGGGGGFGFGGGGGGGGAFGGFA<C9
@M03495:532:000000000-M42H9:1:1102:7815:18416 1:N:0:ACAGGAAA+TAGACAAT
GTCAGCATGTGAGCTTTGGATTAGTAAATTCGTTGACGACAGAAGGAGCAAGATAACGACCACAGGGAGGGTGGTTTATCAACGGCAAAATATAGATCGGAAGAGCACACGTCTGAACTCCAGTCACACAGGAAAATCTCGTATGCCGTCTTCTGCTTGAAAAAAAAAAAAAGAACAGCAATCAAATGATTTGCAAGAACGAGTACTTATTCGCAACACTCATTATGAGCAGTGTTACCAATCGGTGAAGC
+
CCCCCGGGGGGGGGGGGGGGGGGGGGGGGGGGGGGGGGGGGGGGGGGGGGGGGGGGGGGGGGGGGGGGGGGGGGGGGGGGGGGGGGGGGGGGGGGGGGGGGGGGGGGGGGGGGGGGGGGGGGGGGGGGGGGGGGGGAFGGGGDFGGGGGDGGGGGGGGGGGGGFGGGGE<>***3,6,,5,,,,,,,,,@,,7@@=<,?,***14++4++<9*1*3***+**++1?99++2<C+*++3*2+0)***)*3<+
@M03495:532:000000000-M42H9:1:1102:11345:18426 1:N:0:AAAGGAAA+TAGAAAAT
GTCAGCATGTGAGCTTTGGTCCAGCCTGAGTCCTCTGGTTTATCAACGGCAAAATATAGATCGGAAGAGCACACGTCTGAACTCCAGTCACACAGGAAAATCTCGTATGCCGTCTTCTGCTTGAAAAAAAAAAACCCCCAACACCCCACCACCACCCCCACCCCCCCCCCCCCCCCCCACCCCCCCCCCCCCCCCCCCCCCCCCCCACCCCCCCCCCACCCACCCCCCAACCGCACCCCCCCCGCCCCACC
+
CCCCCGGGGGGGGGGGGGGGGGGGGGGGGGGGGGGGGGGGGGGGGGGGGGGGGGGGGGGGGGGGGGGGGGGGGGGGGGGGGGGGGGGGGGGGGGGGGGGGFCFGGGGGGGGGGGGGGGGGGGGGGGGGGGGGG+++88@++8B7B7=+8+D<FG+8@+++5+3>FG****14=<C*/?*/;CCC*:5**:CE88***22:C5*2:8**18::>8:*88888*2//*2***18*1)2*;/***0***0***2
@M03495:532:000000000-M42H9:1:1102:24020:18439 1:N:0:ACAGGAAA+TAGACAAT
GTCAGCATGTGAGCTTTGGACTCCTGACTGGTTTATCAACGGCAAAATATAGATCGGAAGAGCACACGTCTGAACTCCAGTCACACAGGAAAATCTCGTATGCCGTCTTCTGCTTGAAAAAAAAAAAAAACAACTCAATAACACATTAAGTACTCGACTGATCAGAACAGTCCGCCTCCCGTGCGCCCACCACTGTCAGTCTGTGTACCGGTAGACATAACGAGCCATTATCTAACTTGTATAGATACTCA
+
CCCCCGGGGGGGGGGGGGGGGGGGGGGGGGGGGGGGGGGGGGGGGGGGGGGGGGGGGGGGGGGGGGGGGGGGGGGGGGGGGGGGGGGGGGGGGFGGGGGGGGGGGGGGGGGGGGGGFEFGGGGGGF:8+88,3,,,,:,,,8,,:8,,,,33,:,+,++8,7,,,8,8,,,:,*****,**,*6*****1<2*2,,,4,,,,22,,,4,6**3*++43+++*****+++++515+5++2+++/+0<=+++0
@M03495:532:000000000-M42H9:1:1102:10162:18444 1:N:0:ACAGGAAA+TAGACAAT
GTCAGCATGTGAGCTTTGGTCCAGCCTGAGTCCTGGTTTATCAACGGCAAAATATAGATCGGAAGAGCACACGTCTGAACTCCAGTCACACAGGAAAATCTCGTATGCCGTCTTCTGCCTGAAAAAAAAAACCCCCCCCCCCCCCCCCCCCCCCCCCCCCCCCCCCCCCCCCCCCCCCCCCCCCCCCCCCCCCCCCCCCCCCCCCCCCCCCCCCCCCCCCCCCCCCCCCCCCCCCCCCCCCCCCCACCCCC
+
CCCCCGGGGGGGGGGGGGGGGGGGGGGGGGGGGGGGGGGGGGGGGGGGGGGGGGGGGGGGGGGGGGGGGGGGGGGGGGGGGGGGGGGGGGGGGGGGGGFGGGGGGGGGGGGGGGG,5C,,54C554774+++8BCGCEGGGGGGGGGGEEGGGGGGGGGGGGGGGGGGGGG?EG5?EGCEEGGG8CGEGGGGGGGGGGC5CGGGGGGGGGGGGGGGGGGGGGGGGGGGEDDGGGGGE8DGGGFGE*7EEGG
@M03495:532:000000000-M42H9:1:1102:16055:18448 1:N:0:ACAGGAAA+TAGACAAT
GTCAGCATGTGAGCTTTGGTCCAGCCTGAGTCCTGGTTTATCAACGGCAAAATATAGATCGGAAGAGCACACGTCTGAACTCCAGTCACACAGGAAAATCTCGTATGCCGTCTTCTGCTTGAAAAAAAAAAAACAGTTATGACCTACTCGACACTCCACAGTTATGACACTCCTCATCATAAATACCACTCATAACCCTCTTTGAGTCAGTGCCGCGGTACCTGAGCATGTACGCAAGGTGACAGTTAAAG
+
CCCCCGGGGGGGGGFGGGGGGGGGGGGGGGGGGGGGEGGGFGFGGGGGGGGGGGGFGGEGGGGGGGGGGGFGGGGGGGGGGGFGGGGGGGGGGGGGGG,9CFGFGGGGGGGGGGFGGG<FGEGGFGGGDGGC++,,,,C,,:C,,,,8B+=C8=3D,,3,3,,7@C<FFAEF,>5,8,,7,,,,,7,7@:3@3,73>,,*,,7,,16,,2,6,,4***/4*2++2:++5+:++*233**5++2?9+11=++
@M03495:532:000000000-M42H9:1:1102:10325:18467 1:N:0:AAAGGAAA+TAGACAAT
GTCAGCATGTGAGCTTTGGATGGTTCTGGTTTATCAACGGCAAAATATAGATCGGAAGAGCACACGTCTGAACTCCAGTCACACAGGAAAATCTCGTATGCCGTCTTCTGCTTGAAAAAAAAAACCACCCCCCCCCCCCCCCCCCCCCCCCCCCCCCCCCCCCCCCCCCCCCCCACCCCCCCCCCCCCCCCCCCCCCCCCCCCCCCCCCCCCCACCCCCCCCCCCCCCCCCCCCCCCCCCCCCCCCCGCCC
+
CC@CCCFAFGCFCEFGGGGGCFGGGGGGCCCEFFFCFDFG@BCFCFFGEFGGGFGGGEFGGGGGGGGGGGFFEFGCCFGGGGGGCFGGGGF,CECFD?<CEEF=CFGFGGF<,C<,5,C+>@@:@@4::BFEE:+@<@CB><::FEEC**2:CEECEGE8:EEEC5E*:8EEGE*:EE>E58EE5/:E**C*?EGECE*/2?G5C8C:*:*CC*:*:?/**:/*::=5*8C85/5*:87*/8<8C8)**::
@M03495:532:000000000-M42H9:1:1102:24313:18497 1:N:0:ACAGGAAA+TAGACAAT
GTCAGCATGTGAGCTTTGGAGTGAAATCTCTTGTCTTAAGGAATAAAGGAAAAAGATTCCGTCGGAGGCTCGGTGCTCTACAGGTTCAACCTTTGTACTCTATTATTGCCTCACATTCCATCTCTTGTGAAAATATATTTGATTGGCTTTTCTGCAGGTTGTTTGCCAGGACTTTCCAAGACCTCCACTAGAAAACACAATAAACTTTTTGGAACCTGGACAACTATCTTCATTTTTCAGAAATAGTGAAC
+
6C-C<EGGG@<C<FDDFFFFFFFFEF@EFD<,CEFCFGGFG@CCF@96,6,;CC,F<ECDEFGCCFGDEG?7@F7@@FDEFE@,9FCAEEFGAFEFF<EE<9F<EFE<9?C6CF=F<FF9C95CBFCG8C<<FFDGEFFC,,@@9,4?=?F,E,,A=E4E8CFD??<AE+6DFGFDBDG,<,=DF<@FCF:>733,A>,+CE,333C@E9B8:>,+@D,@:D9@<:C>5,+3;EDFFCD,;D@,,,4,=,:
@M03495:532:000000000-M42H9:1:1102:15672:18503 1:N:0:ACAGGAAA+TAGACAAT
GTCAGCATGTGAGCTTTGGAGACTGGTTTATCAACGGCAAAATATAGATCGGAAGAGCACACGTCTGAACTCCAGTCACACAGGAAAATCTCGTATGCCGTCTTCTGCTTGAAAAAAAAAAAAAAACAACAACAAAAACACCTGCCCCAGCACCACATGCATCGCACCACAAGTGTCCACGTAAGTGTAGAAGACGTGCATCACAAAGATCAGGACAACGACACGACGAATAACAGTGCACGCACACCTAC
+
CCCCCGGGGGGGGGGGGGGGGGGGGGGGGGGGGGGGGGGGGGGGGGGGGGGGGGGGGGGGGGGGGGGGGGGGGGGGGGGGGGGGGGGGCDFGGGGGGGGGGGGGGGGGFGGGGGGGGGGGGC4883+,,3:B83==,3+:,:>,,,:+++:,,,,3,,,,3,,**3**3*6,,3,,,7,,**,66,22,,,2,2,*****,4,4,+*+5+?:22+3+******4*****1**+3*+++*3+*8*:*7**02
@M03495:532:000000000-M42H9:1:1102:7188:18546 1:N:0:ACAGGAAA+TAGACAAT
GTCAGCATGTGAGCTTTGGAGTGAAATCTCTTGTCTTAAGGAATAAAGGAAAAAGATTCCGTCGGAGGCTCGGTGCTCTACAGGTTCAACCTTTGTACTCTATTATTGCCTCACATTCCATCTCTTGTGAAAATATATTTGATTGGCTTTTCTGCAGGTTGTTTGCCAGGACTTTCCAAGACCTCCACTAGAAAACACAATAAACTTTTTGGAAGCTGGACAACTATCTTCATTTTTCAGAAACAGTGAAC
+
CCCCCGGGGGGGGGGGGGGGGGGGGGGGGGGGGGGGGGGGGGGGGGGGGGGGGGGGGGGGGGGGGGGGGGGGGGGGGGGGGGGGGGGGGGGGGGGGGGGGGGGGGGGGEGGGGGGGGGGGGGGGGGGGGGGFGGFGGGGGGFGGGGGGGGGGGGGGGGGGGGGGGGGGGGGGGFGGGGGFGGGGGGGGGGGGGGGGGGGGGEFF9EFGGGGCFGGGGGGGGFCEGGGGGGGFFFGGGGGGGGFGGGACGF<
@M03495:532:000000000-M42H9:1:1102:20894:18633 1:N:0:ACAGGAAA+TAGACAAT
GTCAGCATGTGAGCTTTGGAATTAGTAAATTCGTTGACGACAGAAGGAGCAAGATAACGACCACAGGGAGGGTGGTTTATCAACGGCAAAATATAGATCGGAAGAGCACACGTCTGAACTCCAGTCACACAGGAAAATCTCGTATGCCGTCTTCTGCTTGAAAAAAAAAAAAAAAAAAAAAGCAAAAAGCTGTAAACGAAAGAAACACAGGAAGAAAGAACAGACGAGAAAGACGTAGCAAGAGCGAGATA
+
CCCCCGGGGGGGGGGGGGGGGGGGGGGGGGGGGGGGGGGGGGGGGGGGGGGGGGGGGGGGGGGGGGGGGGGGGGGGGGGGGGGGGGGGGGGGGGGGGGGGGGGGGGGGGGGGGGGGGGGGGGGGGGGGGGGGGGGGGEBFGGGGGGGGGGGGGGGGGGGGGGGGGGGGGG35515****44**4,,+4**,,,+52,**//***2***/******02+0**20*/*2**/*+***/***0+27C8*)/*/3
@M03495:532:000000000-M42H9:1:1102:17315:18641 1:N:0:ACAGGAAA+TAGACAAT
GTCAGCATGTGAGCTTTGGAGTGAAATCTCTTGTCTTAAGGAATAAAGGAAAAAGATTCCGTCGGAGGCTCGGTGCTCTACAGGTTCAACCTTTGTACTCTATTATTGCCTCACATTCCATCTCTTGTGAAAATATATTTGATTGGCTTTTCTGCAGGTTGTTTGCCAGGACTTTCCAAGACCTCCACTAGAAAACACAATAAACTTTTTGGAAGCTGGACAACTATCTTCATTTTTCAGAAACAGTGAAC
+
CCCCCGGAFFGFFFFCFGDGDGGDEAFCFF<FGEAFC<EEEFGGGGGGGGGG@FEFCFDFGG8FFCEEEFFF7FEDGGGFFGFCFEGGGFDFFFGFEFCFGCFGGCFFDE<FGFCEFFGG9EADEAFFGCEFGGGGGFFCGGGEC8FGGGFGGFA5=FAFFGC?FE9FD?+AFBFG9F<ECF?EF<DFGG9,36=DFDG8F>:F9=BEFGGG8C68DFCGGGCDEGE;EGGGGGGAFGFA739:=8EC?7,
@M03495:532:000000000-M42H9:1:1102:11380:18646 1:N:0:AAAGGAAA+TAGAAAAT
GTCAGCATGTGAGCTTTGGAGTGAAATCTCTTGTCTTAAGGAATAAAGGAAAAAGATTCCGTCGGAGGCTCGGTGCTCTACAGGTTCAACCTTTGTACTCTATTATTGCCTCACATTCCATCTCTTGTGAAAATATATTTGATTGGCTTTTCTGCAGGTTGTTTGCCAGGACTTTCCAAGACCTCCACTAGAAAACACAATAAACTTTTTGGAAGCTGGACAACTATCTTCATTTTTCAGAAACAGTGAAC
+
CCCCCGGGGGGGGGGGGGGGGGGGGGGGGGGGGGGGGGGGGGGGGGGGGGGGGGGGGGGGGGGGGGGGGGGGGGGGGGGGGGGGGGGGGGGGGGGGGGGGGGGGGGGGGGGGGGGFFGGFFF?EEFFF<FFGGFGGGGGFGEFFFFGGGFEGFGGGG@?FFBFF<FGGDFGGGCDDGG,C=FGGGGGGGGFGFGGF,@FFF9FCFACD;CE8DFFGGFFGGGGGGGGFFFGFGDCGEFCFGGFGGCFCFE,
@M03495:532:000000000-M42H9:1:1102:3417:18666 1:N:0:ACAGGAAA+TAGACAAT
GTCAGCATGTGAGCTTTGGTCCAGCCTGAGTCCTGGTTTATCAACGGCAAAATATAGATCGGAAGAGCACACGTCTGAACTCCAGTCACACAGGAAAATCTCGTATGCCGTCTTCTGCTTGAAAAAAAAAAAAAAGAAAACAGGTCAAGAACAGACATCTACAATACAGTATTATACCGTAACAAGAACAGAATAATGTTCTCAGTGACTCAGAGCATGTAGAAACGCGACAATCAACTGTAAGCGACGAA
+
CCCCCGGGGF9EECFAE9EFFFEF@FFGGGGGGGGGGGDGGGGGFGGGGGGGGGGGGGFGGGEGGGDFGGGGGGGGGGGGGGGGGGGGGGGCGGGGGDEGEFGFFFF?FFBC8FAEFGGGGGFGGGGGDGG:4+++B,3,,,,,CD@,:3,,33,:@A,,,,,3,,:,:3,,883,7,*@**@,,,,,,3,5,,6<7,,,26,D,,,6,6?@,2,,,,,2,2,6,2**/*/**+*+5*++5+3+5*22*/*
@M03495:532:000000000-M42H9:1:1102:19061:18794 1:N:0:ACAGGAAA+TAGACAAT
GTCAGCATGTGAGCTTTGGAATTAGTAAATTCGTTGACGACAGAAGGAGCAAGATAACGACCACAGGGAGGGTGGTTTATCAACGGCAAAATATAGATCGGAAGAGCACACGTCTGAACTCCAGTCACACAGGAAAATCTCGTATGCCGTCTTCTGCTTGAAAAAAAAAAAACCAGCAGCCACAATAATACGTAGGGTGCAAGTGTTAATCGTGATTACGCATGCAACAGGGAACTCAGGAGGGAGAACAA
+
CCCCCDF<FCFCFFAAFAFEGGFGGGFFFGDDF@<E@<FFGGGGEGEFFGCGGGGFFGEGGGFFFFGGGEEGCC:CFDGCD@<<F>>CGGEGDFA?EFFDGGEGGGGDFGGFGC?AFGGF9FGGGGGGGGGGGFFGG,=FFEAFFGG9FBCFCCGFFGCFE=BFG>FC>F*3*>F<CE,,>7<,,,,,2,<*,,,6*216,>,,+252?C91**5?++>*****++2+0<FD5*>+0+7;+*)*2*08+76
@M03495:532:000000000-M42H9:1:1102:3023:18808 1:N:0:ACAGGAAA+TAGACAAT
GTCAGCATGTGAGCTTTGGAGGGCAAGAAGTGGTTGTGACTGGTTTATCAACGGCAAAATATAGATCGGAAGAGCACACGTCTGAACTCCAGTCACACAGGAAAATCTCGTATGCCGTCTTCTGCTTGAAAAAAAAAACATATCTATAACTCAAATATATAGAAGTTTTATTATGCATCGTGATAAATAATCTCCTCAATGTCACGCTGTTGATTTCGTATTCGAGTAGATTAAGCTATCTGAATCTGTCA
+
CCCCCGGGGGGGGGGGGGGGGGGGGGGGGGGGGGGGGGGGGGGGGFGGGGGGGGGGGGGGGGGGGDGGGGGGGGGGGGGGGGGGFGGGGGGGGGGGGGGGGGGGG9FCFGGGGGGGGGGGFFGDGGGFGGGGGCEGGG+:,:,8,:,,8?5,?3,,,,,,,,,,,,:,,,3,,93,,,3+3,,,,,,8@,,3@3,,5>337,,@,*,*3*,22,,,,5,,5,,,2,2,,5+,,2+,2,+,,,+,,51,,,1
@M03495:532:000000000-M42H9:1:1102:7286:18815 1:N:0:ACAGGAAA+TAGACAAT
GTCAGCATGTGAGCTTTGGAGTGAAATCTCTTGTCTTAAGGAATAAAGGAAAAAGATTCCGTCGGAGGCTCGGTGCTCTACAGGTTCAACCTTTGTACTCTATTATTGCCTCACATTCCATCTCTTGTGAAAATATATTTGATTGGCTTTTCTGCAGGTTGTTTGCCAGGACTTTCCAAGACCTCCACTAGAAAACACAATAAACTTTTTGGAAGCTGGACAACTATCTTCATTTTTCAGAAACAGTGAAC
+
CC@CCFGFGGCFFGGGFCFGGGFGAFGGGGGGCGGGGFGFGGCFGGGGGGGGGGFGGGGGGGEFGGGEGGGGGEEGGGGGFGGGGGGGGFEGGGFGGGGFFFGFGFGCFEGGGG<,CFFCEFFGFGFF8EFGGFGGFGGGGFFFBFFFFGGGGGGFGGGGGGFGFGCFGGFGGGDGFFGGGFGCFFGGGGFGGGFFGGGGGGGGGD;=>DEGDGFG@CFGFGGFG8EGF7FEC;E9EFFEGGFDFCCFFG7
@M03495:532:000000000-M42H9:1:1102:10948:18846 1:N:0:ACAGGAAA+TAGACAAT
GTCAGCATGTGAGCTTTGGTCCAGCCTGAGTCCCTGGTTTATCAACGGCAAAATATAGATCGGAAGAGCACACGTCTGAACTCCAGTCACACAGGAAAAGCTCGTATGCCGTCTTCTGCTTGAAAAAAAAAAACCCCCCCCCCCACCCCCCCCCCCCCCCCCCCCCCACCCCCCCCCCCCCACCCCCCCCCCCCCCCCCCCCCCCCCCCCCCCCCCCCCCCCCCCCCTCCCCCCCCCCCCCACCCTCCCCC
+
CCCCCGGGGGGGGGGGGGGGFGGGGGGGGGGGGGGGGGGGGGGGGGGGGGGFFGGGGGGGGGGGGGGGGGGGGGGGGGGGGGGGGGGGGGGGGGGGGGG,CECFGGGGGGGGCFGGCFGF?<E89<<FCFF77+84+8CC:F:*3*8*>>*4CF7*4*8?CEGDE>C***;//?EG5//?E*8AC?8E8CG>>*1*/*2*2*::2:*:**::?/:5**1://>>5CG*;:DC*:):1*):C*)*;*8/*2C
@M03495:532:000000000-M42H9:1:1102:6668:18882 1:N:0:ACAGGAAA+TAGACAAT
GTCAGCATGTGAGCTTTGGTCCAGCCTGAGTCCTGGTTTATCAACGGCAAAATATAGATCGGAAGAGCACACGTCTGAACTCCAGTCACACAGGAAAATCTCGTATGCCGTCTTCTGCTTGAAAAAAAAAAAACAAACAACTCCACACAAGTACACAACCAACACACAACTATTAAAGTCTGTGACATTACACTGAACTCTTATGTCAAAGTGACAATAACACACACGCCCAAGGCCACATCCACGTCACT
+
CCCCCGGGGGGGGGGGGGGGGGGGGGGGGGGGGGGGGGGGGGGGGGGGGGGGGGGGGGGGGGGGGGGGGGGGGGGGGGGGGGGGGGGGGGGGGGFGGGE<FFGGGGGGGGGGGGGGGGGGGGGGGGGGGGG6++44,,:3,,::,,=+8+,,,,7,,++++++++,++:+,,,,:3,,7,3,,,37,,,,,,@,,,,,7,2,,5,6,,,2,,,222,,1,,,,,*1****2//2***3**++)53*)/**+
@M03495:532:000000000-M42H9:1:1102:20790:18942 1:N:0:ACAGGAAA+TAGACAAT
GTCAGCATGTGAGCTTTGGACTCCTGACTGGTTTATCAACGGCAAAATATAGATCGGAAGAGCACACGTCTGAACTCCAGTCACACAGGAAAATCTCGTATGCCGTCTTCTGCTTGAAAAAAAAAAAATAAAAAGCAAAATTGATACAAATAGCACGAACCTAAAGAAAAATCAAAACACAAGCCGCAATCACAAATCGAAACGTGACTCGAAAAAGTCCTTCATATCCTGTAGCTAACTGCCCAGAAATA
+
CCCCCGGGGGGGGGGGGGGGGGGGGGGGGGGGGGGGGGGGGGGGGGGGGGGGGGGGGGGGGGGGGGGGGGGGGGGGGGGGGGGGGGGGGGGGGEEFGGGGGGGGGGGGGGGGGGGGGGGGGGGGGG+8,,8,55+,,,:D<,,,,5,,:A5,,:<,++6++,,8,8>FC,,,3,77,,,63*,,***1*6,7,,,,,,*,6*=*2*,*,,*2,****++++3+51+1+3+*1<+;+2+*+++)3+*)0+++
@M03495:532:000000000-M42H9:1:1102:20423:18944 1:N:0:ACAGGAAA+TAGACAAT
GTCAGCATGTGAGCTTTGGAGTGAAATCTCTTGTCTTAAGGAATAAAGGAAAAAGATTCCGTCGGAGGCTCGGTGCTCTACAGGTTCAACCTTTGTACTCTATTATTGCCTCACATTCCATCTCTTGTGAAAATATATTTGATTGGCTTTTCTGCAGGTTGTTTGCCAGGACTTTCCAAGACCTCCACTAGAAAACACAATAAACTTTTTGGAAGCTGGACAACTATCTTCATTTTTCAGAAACAGTGAAC
+
CCCCCGGGGGGGGGGGGGGGGGGGGGGGGGGGGGGGGGGGGGGGGGGGGGGGGGGGGGGGGGGGGGGGGGGGGGGGGGGGGGGGGGGGGGGGGGGGGGGGGGGGGGGGGGGGGGGGGGGGGGGGGGGGGGGGGGGGGGGGGGGGGGGGGGGGGGGGGGGGGGGGGGGGGGGGGGGGGGGGGGGGGGGGGGGGGGGGGGGGGGGGEGGGGGGGGGGFGGGGGGGGGGGGGGGGGGGGCEGGGGFFGGFFGG7
@M03495:532:000000000-M42H9:1:1102:25295:19002 1:N:0:ACAGGAAA+TAGACAAT
GTCAGCATGTGAGCTTTGGATGGTTCTGGTTTATCAACGGCAAAATCTAGATCGGAAGAGCACACGTCTGAACTCCAGTCACACAGGAAAATCTCGTATGCCGTCTTCTGCTTGAAAAAAAAAAAGTTGGCTATTTATATGTTCAGTATGAATAAGCAAAGTCCAACTCCGTGCCAGCAGCCGTGGTAATAATGAGGATCTGATCGTTATTCGTATTGTGTGAGTTTAACGGAAGCGTACGCTTGTTTTTA
+
CCCCCGF9ECE@FDFGCCF?<CEC<C@<DF@EECE,CCF@FGCGGG,C6CF<FFG:FDGFGGCEEGGCEGFGEFFGGG<FFAFEEGGGFD<,9,C,C7FC,6@FCE7C?EEFEFF,F5F@F+++++,<,,=,,C,@,,8C,:,,,8CFC,5CF,,?,,,,,:5,,,8@>,6>++>=,@C,,3+++84,@,,,,,7E,,@:,79;E*6,12,,2,4,,,2,=>=6,,,4,,1***:8C*/*38)**0+021*
@M03495:532:000000000-M42H9:1:1102:11610:19029 1:N:0:ACAGGAAA+TACACAAT
GTCAGCATGTGAGCTTTGGAGTGAAATCTCTTGTCTTAAGGAATAAAGGAAAAAGATTCCGTCGGAGGCTTGGTGCTCTACAGGTTCAACCTTTGTACTCTATTATTGCCTCACATTCCATCTCTCGTGAAAATATATTTGATTGCCTCTTCTGCAGCTTGTTTGCCAGGACTTTCCACGACCCCCACTAGCCAACACAATAAACTTTTTGGAAGCTGGACAACTATCTCCATTTTTCAGCAACACTGAAC
+
CCCCCGFEGGGGGGGGGFGGFGGGGGGGFEFGGFGGGCGGGGEGFGGGG8<<FFEGGGFFGGGGGGDGG8C@FCCFFEGGFGFCFECED9,CFEFG,CFGGGGGGGGGDAFFFFF,,<C,,C,C@,89,,:,:,:A,5<5?@555,C,,:,E<,A,4,,:495,,CF,5++:45,E<4,++@F+@B+F,,>,,36@DE8+@,,,8,38,43+6@,@>,33:,@D7@<EC,=A5=+5,5+,,,/>:**,,=<
@M03495:532:000000000-M42H9:1:1102:5696:19048 1:N:0:ACAGGAAA+TAGACAAT
GTCAGCATGTGAGCTTTGGTCCAGCCTGAGTCCTGGTTTATCAACGGCAAAATATAGATCGGAAGAGCACACGTCTGAACTCCAGTCACACAGGAAAATCTCGTATGCCGTCTTCTGCTTGAAAAAAAAAACTTGCCGATACTTGAAACAAATTCTGGAAATACGTTAAAGTTGAATGGCTATGATCTAACTTGTCAAGGCAATAACAGACACGATTGACACCCTCCCGATTTTCTGTTGTCATTCGTTGA
+
CCCCCGGGGFGGGCGGFGGGGGGGFEFG@FEGGGGGFGGGGGGGGGGGFGGCFGFGGGAFGGFDGGGGGGGGGGGGGGGGGGFGGGGGGGGGGGGGFG9CCFGGGGGGEGGGGGGGGFGA@<EFGGGGGE7+,,,,,8B:+CB55,5<F,,355,C@FEG9,><+,,,+3:,,,:,@@@,,,,3,3;,=C,DC,,7,7,3*4@8,6E;,,6,6>**4;,DF,**4****4:*1+++2+3+3>++59++***
@M03495:532:000000000-M42H9:1:1102:13620:19089 1:N:0:ACAGGAAA+TAGACAAT
GTCAGCATGTGAGCTTTGGAGTGAAATCTCTTGTCTTAAGGAATAAAGGAAAAAGATTCCGTCGGAGGCTCGGTGCTCTACAGGTTCAACCTTTGTACTCTATTATTGCCTCACATTCCATCTCTTGTGAAAATATATTTGATTGGCTTTTCTGCAGGTTGTTTGCCAGGACTTTCCAAGACCTCCACTAGAAAACACAATAAACTTTTTGGAAGCTGGACAACTATCTTCATTTTTCAGAAACAGTGAAC
+
CCCCCGGGGGGGGGGGGGGGGGGGGGGGGGGGGGGGGGGGGGGGGGGGGGGGGGGGGGGGGGGGGGGGGGGGGGGGGGGGGGGGGGGGGGGGGGGGGGGGGGGGGGGGGGGGGGGGGGGGGGGGGGGGGGGGGGGGGGGGGGGGGGGGGGGGGGGGGGGGGGGGGGGFGGGGGGGGGGGGGGGGGGFGGGGGGGGGFEGFGGGFGFGGGGGGFGGGGGGGGFGEGGGGGGGGGGGGGGGGGGFEGGFGGG,
@M03495:532:000000000-M42H9:1:1102:26898:19107 1:N:0:ACAGGAAA+TAGACAAT
GTCAGCATGTGAGCTTTGGAATTAGTAAATTCGTTGACGACAGAAGGAGCAAGATAACGACCACAGGGAGGGTGGTTTATCAACGGCAAAATATAGATCGGAAGAGCACACGTCTGAACTCCAGTCACACAGGAAAATCTCGTATGCCGTCTTCTGCTTGAAAAAAAAAACAAAAAAAAAAACAAAAAAACAAAACTATATTAACTAAAAAGAAAACATAATGATTGAAAAGACGAATACAGTGAGACAAA
+
CCCCCGGGGGGGGGGGGGGGGGGGGGGGGGGGGGGGGGGGGGGGGGGGGGGGGGGGGGGGGGGGGGGGGGGGGGGGGGGGGGGGGGGGGGGGGGGGGGGGGGGGGGGGGGGGGGGGGGGGGGGGGGGGGGGGGGGGG9AEGGGGGGGGGGGGGGGGGGGGGGGGGGGGGG*66>,55:****=44,**4**2*424,4,+++,+++4++4+**0***/++30+0+++20+*+****/**+++*3<+*<*22
@M03495:532:000000000-M42H9:1:1102:3516:19108 1:N:0:ACAGGAAA+TAGACAAT
GTCAGCATGTGAGCTTTGGAGGGCAAGAAGTGGTTGTGACATTGCTATGGCAGCTAGAGCTGGTTTATCAACGGCAAAATATAGATCGGAAGAGCACACGTCTGAACTCCAGTCACACAGGAAAATCTCGTATGCCGTCTTCTGCTGGAAAAAAAAAATCTAATGTAGAATTCACAGCTTTTACCTTTAAAAAATAAGCGTGTTCAAGGAATAATGATACTTGAAAAGAAGATCATGTAATGAAGGAATGT
+
C@9AC@FDFE9EFCF@FDFDFGGEFGFGCF@CFFG@@FGGGGFGEEGGGCDFCGFGGGGGFFDFGGGGDFGDEGG:FFGFFGGGGGGGGECGFGFFGCGG,C<7EFFC?DF=CECFGGFEDFGGGEFGFFFBFGFFF:4,BFFFGG,EGF9<AF@:=:,,,,:3,33,@,C@9<=F9F,8>F,F=,8,,,8,3*,,7,,>@**22@BB,,62,,,,2,,6,24?=,=:C,0>9C6,,5+>++++5>5C+++
@M03495:532:000000000-M42H9:1:1102:28143:19131 1:N:0:ACAGGAAA+TAGACAAT
GTCAGCATGTGAGCTTTGGTCCAGCCTGAGTCCTGGTTTATCAACGGCAAAATATAGATCGGAAGAGCACACGTCTGAACTCCAGTCACACAGGAAAATCTCGTATGCCGTCTTCTGCTTGAAAAAAAAAAAAAAAACACACATAACTACGTTTCAGGAGACGCTCTAATTCCACGTAAGCATGCACAATGACCAATACATAACCTGTTCTCACACGCCTGATCTCCGTTACAATGATCATTTTTCGATGT
+
CCCCCGGGGFGGGFGGGGGGGGGGFFGGFFGFGGGGFGDGGGGGGGGGGGGGCGGGGGGGGGGGGGGGGGGFGGGGGGGGGGGGGGGGGGGGGGFFGGC<C?FGGGGGFCFGGFDFGGGFFAFEFEGGCFE@+++++8>:33><<<,<9,+,,5:73,,+53*5**8,,@,7,,35*,3,7,,,,7?F,,,,,,2,7,2,,6,224,,4,629<5?:**3**+442+*/0**+2++++++++*+3<.*0+*
@M03495:532:000000000-M42H9:1:1102:17008:19147 1:N:0:ACAGGAAA+TAGACAAT
GTCAGCATGTGAGCTTTGGTCCAGCCTGAGTCCTGGTTTATCAACGGCAAAATATAGATCGGAAGAGCACACGTCTGAACTCCAGTCACACAGGAAAAACTCGTATGCCGTCTTCTGCGTGAAAAAAAAAAAGACTCCTGGGGTCACTGGGTCCGCCAAACTCCAGGGTAGGGGCTGGTGTGGGTCTCAAATATTGGTTCAGATGTGAGTAGCACAAGCTACGCGGACTCCGTGAAGGGCCGATTCACCAT
+
CCCCCCDCFFC@D6<EEFGGGCECCGFGF<CCFGGFC@FAEEFGGGEECF<@FEF9FF@DDC:BFCGEGFGGGGDFGCFGFGGFGGDFDEECE<6CF<,,CE:ECGG9?>B4C,59C9+8?+45?A:+8C=+8B>,B<FF,F7:C88F9F,BFDGDEC:FGG9@E,33,6@:F>FF7*?,@:<>FGGGC@CDCFF<9?6?;;,@<,?CF,B<9@FG+*/BF9CCE3=B/09?/*/;++***/8::+@G:+0
@M03495:532:000000000-M42H9:1:1102:8971:19155 1:N:0:ACAGGAAA+TAGACAAT
GTCAGCATGTGAGCTTTGGAGTGAAATCTCTTGTCTTAAGGAATAAAGGAAAAAGATTCCGTCGGAGGCTCGGTGCTCTACAGGTTCAACCTTTGTACTCTATTATTGCCTCACATTCCATCTCTTGTGAAAATATATTTGATTGGCTTTTCTGCAGGTTGTTTGCCAGGACTTTCCAAGACCTCCACTAGAAAACACAATAAACTTTTTGGAAGCTGGACAACTATCTTCATTTTTCAGAAACAGTGAAA
+
CCCCCGGGGGGGGGGGGGGGGGGGGGGGGGGGGGGGGGGGGGGGGGGGGGGGGGGGGGGGGGGGGGGGGGGGGGGGGGGGGGGGGGGGGGGGGGGGGGGEFGGGGGGGGGGGGGGGGGGCGGGGGGGGGGGGGGGGFGGFGGGGGGGGGGGGGGFFGGGGGGGGGFGAFGGGGGGGGFFGCEFGGGGGGGGGGGFFGFFGGGFFGGCGGGGGFEGCFGGFEC9@FGGDAFCEFFGFGGGGGFA,<DB?FG7
@M03495:532:000000000-M42H9:1:1102:12557:19167 1:N:0:ACAGGAAA+TAGACAAT
GTCAGCATGTGAGCTTTGGAGGGCAAGAAGTGGTTGTGACATTGCTATGGCAGCTAGAGCCAACTGGTTTATCAACGGCAAAATATAGATCGGAAGAGCACACGTCTGAACTCCAGTCACACAGGAAAATCTCGTATGCCGTCTTCTGCTTGAAAAAAAAAAAAACAAACACTACTCAACAGCCCATACATATCCATCCACAACTCACAATCCAACTCGACACAGTTGGCCAAAACAATGTGTACATGTCC
+
CCCCCGGGGGGGGGGGGGGGGGGGGGGGGGGGGGGGGGGGGGGGGGGGGGGGGGGGGGGGGGGGGGGGGGGGGGGGGGGGGGGGGGGGGGGGGGGGGGGGGGGGGGGGGGGGGGGGGGGGGGGGGGGGG?BFGGGGGGGGGGGGGGGGGGGGGGGGGEGGGG@+8@F,,,,67<,,,7,,7,,@F:,,,,,22,6@,52,,,,62<,,,64,22,,,5/,3=*222+2+5*+/+***/2+++1+++++1++
@M03495:532:000000000-M42H9:1:1102:4675:19189 1:N:0:ACAGGAAA+TAGACAAT
GTCAGCATGTGAGCTTTGGAATTAGTAAATTCGTTGACGACAGAAGGAGCAAGATAACGACCACAGGGAGGGTGGTTTATCAACGGCAAAATATAGATCGGAAGAGCACACGTCTGAACTCCAGTCACACAGGAAAATCTCGTATGCCGTCTTCTGCTTGAAAAAAAAAAAAAACAAAAAAGAAATCATATACAGCAATTGTTCGTCGAACATAAATACACCAAACCGACAAAACAACGAAATCAACATTT
+
CCCCCGGGGGGGGGGGGGGGGGGGGGGGGGGGGGGGGGGGGGGGGGGGGGGGGGGGGGGGGGGGGGGGGGGGGGGGGGGGGGGGGGGGGGGGGGGGGGGGGGGGGGGGGGGGGGGGGGGGGGGGGGGGGGGGGGGGGFEGGGGGGGGGGGGGGGGGGGGGGGGGGGEGGGB515*6DCC<**12@,,7,,,7C++,+2,2+2,2********+4++2+++0*11**/***)/***1**)*22)+02.0*++
@M03495:532:000000000-M42H9:1:1102:7220:19203 1:N:0:ACAGGAAA+TAGACAAT
GTCAGCATGTGAGCTTTGGAGTGAAATCTCTTGTCTTAAGGAATAAAGGAAAAAGATTCCGTCGGAGGCTCGGTGCTCTACAGGTTCAACCTTTGTACTCTATTATTGCCTCACATTCCATCTCTTGTGAAAATATATTTGATTGGCTTTTCTGCAGGTTGTTTGCCAGGACTTTCCAAGACCTCCACTAGAAAACACAATAAACTTTTTGGAAGCTGGACAACTATCTTCATTTTTCAGAAACAGTGAAC
+
CCCCCGGGGGGGGGGGGGGGGGGGGGGGGGGGGGGGGGGGGGGGGGGGGGGGGGGGGGGGGGGGGGGGGGGGGGGGGGGGGGGGGGGGGGGGGGGGGGGGGGGGGGGGGGGGGGGGGGGGGGGGGGGGGGGGGGGGGGGGGGGGGGGGGGGGGGGGGGGGGGGGGGGGGGGGGGGGGGGGGGGGGGGGGGGGGGGGGGGGGGGGGGGGGGGGGGGGGGGGGGGGGGGGGGGGGFGGGGGGGGFGGGFFGG:
@M03495:532:000000000-M42H9:1:1102:21619:19208 1:N:0:ACAGGAAA+TAGACAAT
ATCAGCATGTGAGCTTTGGAGGGTGGTTTATCAACGGCAAAATATAGATCGGAAGAGCACACGTCTGAACTCCAGTCACACAGGAAAATCTCGTATGCCGTCTTCTGCTTGAAAAAAAAAAAACAAAAAAAAATAGTCAACGCTAGCAACTGTGCACATAAACGTTTGCACGTGAGTCACATAGATGATCTTAGATCTCGCAACACCATACATTTCAACACTCAAGAAACCTGTCAACCCGTGTAATCCAC
+
CCCCCGGGGGGGGGGGGGGGGGGGGGGGGGGGGGGGGGGGGGGGGGGGGGGGGGGGGGGGGGGGGGGGGGGGGGGGGGGGGGGGGGGGGGGGGGGGGGGGGGGGGGGGGGGGGGGGGGGGG@++,443+8+8+,,,83,,3++8@+,3,,,,,,,,,,3,7,,*6,,*,3,*,,,6,7,,?,27,,,,,,,,,,62,2,,***4911:++*++51+29<+;+25+3+*0****5*++3*///)22+@+0<+
@M03495:532:000000000-M42H9:1:1102:8943:19255 1:N:0:ACAGGAAA+TAGACAAT
GTCAGCATGTGAGCTTTGGTCCAGCCTGAGTCCTTTGGTTTATCAACGGCAAAATATAGATCGGAAGAGCACACGTCTGAACTCCAGTCACACAGGAAAATCTCGTATGCCGTCTTCTGCTTGAAAAAAAAAACACAGAGAAGAATTTTGGGGGTCTCATCTGTGGTGACTTTATCAGTATCTTTTTGCAACTTGAGACTTATGGTGGTGTAGTCTTTGATCTGGTTGCTGTTAAAGTCATTTGGGTAATT
+
CCCCCGEGGFGGGFG@DEFFGGEEFGGGAFGGDCFGGGGFFFEFFFGGGGGGCFFGGFGGGGGGGGEGGGGGGGGFFGGFGGGGGGGFGFG9FFGGGGG8,CFFFGGFFCFCFDGCFFGAFFF8,EA<:F7>F+:8A,,B<,,,BC<<<,++++8+:,,C,@,333,+,@@,,,:@,@3@F=,,,,6*,@=,@3,@,,,,,2,,,,,*66>>,,1,,5>;,,,2,,,6,,+5,,+6C9@C7<++>=503++
@M03495:532:000000000-M42H9:1:1102:19431:19264 1:N:0:ACAGGAAA+TAGACAAT
GTCAGCATGTGAGCTTTGGTCCAGCCTGAGTCCCTGGTTTATCAACGGCAAAATATAGATCGGAAGAGCACACGTCTGAACTCCAGTCACACAGGAAAATCTCGTATGCCGTCTTCTGCTTGAAAAAAAAAAAGAGCGCCCAAAGAATACACCAAACAACTCGCGACACTATCAAAATTACGCACTGACACAAAGAGCGAGTGGAACATACGCACATGGTGTAAAAATGTAACTATTACGAGCACAGGTGG
+
CCCCCGGGGGGGGGGGGGGGGGGGGGGGGGGGGGGGGEGGGGGGGGGGGGGGGGGGGGGGGGGGGGGGGGGGGGGGGGGGGGGGGGGGGGDGGGGGGGGGDGDGFEGGFFGGDGGGGFGGGCGGGGGGGG>E+4+,,4+++8+B3,3,,33,,+6:+=C,>>++++5*3,3,,@,,,7,2,6****6,,7?F*,,,,,**4***:9++++5+:=**++*+33++1++*;++++++3+0**2*5*0C);++2
@M03495:532:000000000-M42H9:1:1102:27182:19292 1:N:0:ACAGGAAA+TAGACAAT
GTCAGCATGTGAGCTTTGGAATTAGCTGGTTTATCAACGGCAAAATATAGATCGGAAGAGCACACGTCTGAACTCCAGTCACACAGGAAAATCTCGTATGCCGTCTTCTGCTTGAAAAAAAAAAAAAAAAAGACAAGTAACATCTATCTTACAACCAAACCATACACAACCCACAACCCAACTACATAATAGAAAAACAGCAACCTAACATACATCTGCAAGACATCTATATAATATCTCACCACAGTCAA
+
CCCCCGGGGGGGGGGGGGGGGGGGGGGGGGGGGGGGGGGGGGGGGGGGGGGGGGGGGGGGGGGGGGGGGGGGGGGGGGGGGGGGGGGGGGGCFGGGGGGGGGGGGGGGGGGGGGGGGGGGGGG:=6448++++,3>,,,,<,,,,,,,,,,:,,,+++:+56,,,,,,3636>*>,****11,,,,,,7,,,,2,,6*,,6,,++4++3+2+22++++++5+*++++5++2++++2++1+++)3*;)++2+
@M03495:532:000000000-M42H9:1:1102:16390:19345 1:N:0:ACAGGAAA+TAGACAAT
GTCAGCATGTGAGCTTTGGAATTAGTAAATTCGTTGACGACAGAAGGAGCAAGATAACGACCACAGGGAGGGTGGTTTATCAACGGCAAAATATAGATCGGAAGAGCACACGTCTGAACTCCAGTCACACAGGAAAATCTCGTATGCCGTCTTCTGCTTGAAAAAAAAAAAAAAAGAAAAACAAAAACCACAACTGATAGCCTCTACTGAATATACAATACACACAGTATCATCGTACACTATCTATAAAT
+
CCCCCGGGGGGGGGGGGGGGGGGGGGGGGGGGGGGGGGGGGGGGGGGGGGGGGGGGGGGGGGGGGGGGGGGGGGGGGGGGGGGGGGGGGGGGGGGGGGGGGGGGGGGGGGGGGGGGGGGGGGGGGGGGGGGGGGGGGFFGGGGGGGGGGGGGGGGGGGGGGGGGGGGGGG351****2,,6<,,,,1*****2*+,7+2+++22++4++225+++++++++2+2***++320++*****+++*+++*+0++
@M03495:532:000000000-M42H9:1:1102:4135:19371 1:N:0:ACAGGAAA+TAGACAAT
GTCAGCATGTGAGCTTTGGATGGTTCTGGTTTATCAACGGCAAAATATAGATCGGAAGAGCACACGTCTGAACTCCAGTCACACAGGAAAATCTCGTATGCCGTCTTCTGCTTGAAAAAAAAAAACGACTACCTCTCAACACCCAAAAAAGTATCACACCTACCACACAAACCATCATCACCTAGACATCCTTCTATACAGTCAAATGAGTGTAGCATCCTAAGACGATTACGCATACAGTCGTTATGTGG
+
CCCCCGGGGGGGGGGGGGGGGGGFGGGGGFGGGGGGGGGGGGGGGGGGGGGGGGGGGGEGGGGGGGGGGGGGGGGGGGGGGGGGGGGGGGG<,FFGGGGGGGGCFGGGGFGGGGFGGGGGGGGFF4++484,4,553,8,,33+++:,++8,3,,,,,:+,5,,,,,8+3,,*5>,,3,,7,77,,@,,3,,,,2,,6?,,6,6,,,,,,6,,4,,6=,,52,,4,*****+*****+*+++)1**)+2++
@M03495:532:000000000-M42H9:1:1102:12901:19393 1:N:0:ACAGGAAA+TAGACAAT
GTCAGCATGTGAGCTTTGGTTTATCAACGGCAAAATATAGATCGGAAGAGCACACGTCTGAACTCCAGTCACACAGGAAAATCTCGTATGCCGTCTTCTGCTTGAAAAAAAAAAACTAAACAAAGAAATGAGTGATAAGTACGGGGTAGAATAAGCAGGAAAACGTAGATAACAGGAGATGTCGGGTATTGAAGGAAGGAAAAGGCGAACAGAAGGGAAAAAGAGTGAGAAGTAAAAGAAAGTGACTAAAG
+
CCCCCGGDC@E<FGGAFGGGGGGGGGGGGGEFGGGGGGGGG99FGGEEFGGFGD<CEFAFGGFGGGGFFEGGGGEGGGGFGE,EEFFGFGFGGEEGGFCFD?EFFGG,FF787+4+,5:B,,,,4:=4,,8,,,,<<?85EBF++3338,C,,37,,,+@3,,>+33,+,:,8F,,@B,,7,@,@*,*,7,,2,6,6:>,,6,D*,****4?B+02*/**02***2=+0<C*4++?++*3*++55<*+0A+
@M03495:532:000000000-M42H9:1:1102:17639:19432 1:N:0:ACAGGAAA+TAGACAAT
GTCAGCATGTGAGCTTTGGACCAGCCTGAGTCCCTGGTTTATCAACGGCAAAATATAGATCGGAAGAGCACACGTCTGAACTCCAGTCACACAGGAAAATCTCGTATGCCGTCTTCTGCTTGAAAAAAAAAAAAACAACGGACCAGCTGAATCCAAACATACAACCAATACAAGGATACACTACATACAAGTCACACAGTATACATCAGACATCCCACCCATAACCCGCCTGTGGCGCCCCGAAGGGCAGC
+
CCCCCGGGGGGGGGGGGGGGGGGGFGGGGGGGGGGGGGFGGGGGGGGGGGGGGGGGGGGGGGDGGGGGGGGGGGGGGGGGGGGFGGGGGGGGGGGGGGD,:?EFGGGGGGGGGGFFGGGGGGGGGGGGEG+F8+++:,,6++++3::,3:,33<,,,+,,,,:3@++6,,,7,,,,,,7,,,,27,57,,,77D,,2*,4,27,24,,,2,=9:0,2<***2*++2****1*3+2*3;5**/)*/*)****
@M03495:532:000000000-M42H9:1:1102:9030:19463 1:N:0:ACAGGAAA+TAGACAAT
GTCAGCATGTGAGCTTTGGAGTGAAATCTCTTGTCTTAAGGAATAAAGGAAAAAGATTCCGTCGGAGGCTCGGTGCTCTACAGGTTCAACCTTTGTACTCTATTATTGCCTCACATTCCATCTCTTGTGAAAATATATTTGATTGGCTTTTCTGCAGGTTGTTTGCCAGGACTTTCCAAGACCTCCACTAGAAAACACAATAAACTTTTTGGAAGCTGGACAACTATCTTCATTTTTCAGAAACAGTGAAA
+
CCCCCGGGGGGFGGGGGGGGGGGGGGGGGGGGGGGGGGGGGGGGGGGGGGGGGGGGGGGGGGGGGGGGGGGGGGGGGGGGGGGGGGGGGGGGGGGGGCGGGGGGGGGGGGGGGGGGGGGGDGFGGGGGGGGFGGGGGGGGGGGGGGGGGGGGGGGGGGGGGGGGGGGEGGDEGGGGGGGGFCDGCGGGGGGGGGG8FFGGGFFGCDFFFGGGFFG6FFGGGFGCFFCBFGGGGGGGGGGFGGF3DFCCFG@
@M03495:532:000000000-M42H9:1:1102:9487:19497 1:N:0:ACAGGAAA+TAGACAAT
GTCAGCATGTGAGCTTTGGTCCGCCTGAGTCCTGGTTTATCAACGGCAAAATATAGATCGGAAGAGCACACGTCTGAACTCCAGTCACACAGGAAAATCTCGTATGCCGTCTTCTGCTTGAAAAAAAAAAAAAAAAGAACAAAAACAAAAATATACATGCGTCACCGATAAATATCAAACACCAATATATAAACAATCGTAATTACTCTACATGAAACAACCATATCTACAATACATAATATTGCAAATCA
+
CCCCCGGGGGGGGGGGGGGGGGGGGGGGGGGGGGGGGGGGGGGGGGGGGGGGGGGGGGGGGGGGGGGGGGGGGGGGGGGGGGGGGGGGGGGGGGGGGGFGGGGGGGGGGGGGGGGGGGGGGFGGGGGGGG6@>+8+++:,,D,,++,,,,+,,,,,:,,,5****3**1**,,,,,32,7@,FG,<7,,,7,766,2<**4+*+;+++3+++++3+++3**1/:E++++3++++*+++09++*+0+*++++
@M03495:532:000000000-M42H9:1:1102:21302:19576 1:N:0:ACAGGAAA+TAGACAAT
GTCAGCATGTGAGCTTTGGAGACTGGTTTATCAACGGCAAAATATAGATCGGAAGAGCACACGTCTGAACTCCAGTCACACAGGAAAATCTCGTATGCCGTCTTCTGCTTGAAAAAAAAAAAAAAAAATGATTAAAACAAATGCAATCAACAGTGAACATCTAATTACGTTATCCATGTATTATCATTGAACAGTGAAAATCACGCGAATAGAGGAGTGGCACACTGCTTAACTACAGAAACTGAACGATA
+
CCCCCGGGGGGGGGGGGGGGGGGGGGGGGGGGGGGGGGGGGGGGGGGGGGGGGGGGGGGGGGGGGGGGGGGGGGGGGGGGGGGGGGGGFGGGGGGGGGGGFGGGGGGGDGGGGGGFGGGECB+8+338,,,,,,,,<,,8,,,:<,,@,8>,3,3@93,38,,,,,3,*,3,@F,3;,7,,,,,,,6,7,7,7?,,,,,,6,,,6,*4**3?+2********3+**+5+1++3+++5++++0*30+/*2/*
@M03495:532:000000000-M42H9:1:1102:24087:19628 1:N:0:ACAGGAAA+TAGACAAT
GTCAGCATGTGAGCTTTGGAATTAGTAAATTCGTTGACGACAGAAGGAGCAAGATAACGACCACAGGGAGGGTGGTTTATCAACGGCAAAATATAGATCGGAAGAGCACACGTCTGAACTCCAGTCACACAGGAAAATCTCGTATGCCGTCTTCTGCTTGAAAAAAAAAATAGTGGAAATAACAGACTAAATCTGACGTGACCTATCATGTCTACAAATGCCTGAAAGAGTATGTAGAAGGAAGATGTGGC
+
CCCCCGGGGGGGGGGGGGGGGGFFGGGGGGGGGDCDGFEGGGGGGGGGGGGGGGGDGGCGGGGFGFGGFEGGGGGCDGGGGGGGGGGGGGGGGFFGGGGGECFGGGGGFGGGGGGGGGGGGGGGGGGGGGGGG@EDF5BFFFGEGGGGGCCF>FDDG9FGEGDDACCCF*33,,,33,7,@,,D,,,2,,,,,6@<<:*>,*,4:9B@,6,22@,,,,,,1,+503CC601+1;:<;C+>**;<*5+51:*
@M03495:532:000000000-M42H9:1:1102:6103:19669 1:N:0:ACAGGAAA+TAGACAAT
GTCAGCATGTGAGCTTTGGTTTATCAACGGCAAAATATAGATCGGAAGAGCACACGTCTGAACTCCAGTCACACAGGAAAATCTCGTATGCCGTCTTCTGCTTGAAAAAAAAAAAAGCTAAAATACGAATAAGAACAGGATAAATACGTGTAAGCAGAGGCGGTATAACATGGAGGGGAAGCGATATACGGAACAGTTAGGTGCAAAAGGCGCGTAGGGTGTAGGGCAAGTAAGAGATGAAAAACAACTGG
+
CBBCC9@CECFEECFGEFFEFGG9FCGGCGB@CCDAFFGFFFAD@BFFCF?FF8FGFGDCFGGFGFFGEFFCCFGGG8CFE<,C<FEGGGF97F+CFFGG?C?FCFGCFEGCF7CF:,555,,,,,B:E<C,,,,B,8<,,:?,,C,+533::,,7,,+36+3+**,,,,,,7,5*3****,**41B@@<F1**,,,4,+4>2+2+++*43=>*3**//0*2++<C6**/0+2<:+*22+<76***0*+3+
@M03495:532:000000000-M42H9:1:1102:17307:19698 1:N:0:ACAGGAAA+TAGACAAT
GTCAGCATGTGAGCTTTGGTCCGCCTGGTTTATCAACGGCAAAATATAGATCGGAAGAGCACACGTCTGAACTCCAGTCACACAGGAAAATCTCGTATGCCGTCTTCTGCTTGAAAAAAAAAAAAACAAACAAAAAAGGAGGAAAATTGTGTAGAATGGCAAACCACAAAAAAACGATACAAAGAAGCTCTTCGAGGGGATGTGCCTATACAATTAGACATGCAACAGTGTGAGCAGCATGAACAATTAGC
+
CCCCCGGGGGGGGGGGGGGGGGGGGGGGGGGGGGGGGGGGGGGGGGGGGGGGGGGGGGGGGGGGGGGGGGGGGGGGGGGGGGFGGGGGGGE@FGGGGGGGGGGGGGGGGGGGGGGGGGGGGGG>:++,,,,8B,,++8+,,8+,3,:,,,,8,,,33,,,33,33,*,,36******65*=,,,,3,67,,,,**,******,+5+++++2+5+++++531++++<6*<+2+++*0***+++*++**0++3
@M03495:532:000000000-M42H9:1:1102:27910:19711 1:N:0:ACAGGAAA+TAGACAAT
GTCAGCATGTGAGCTTTGGAGTGAAATCTCTTGTCTTAAGGAATAAAGGAAAAAGATTCCGTCGGAGGCTCGGTGCTCTACAGGTTCAACCTTTGTACTCTATTATTGCCTCACATTCCATCTCTTGTGAAAATATATTTGATTGGCTTTTCTGCAGGTTGTTTGCCAGGACTTTCCAAGACCTCCACTAGAAAACACAATAAACTTTTTGGAAGCTGGACAACTATCTTCATTTTTCAGAAACAGTGAAC
+
CCCCCGGGGGGGGGGGGGGGGGGFGGGGFGGGGGGGGGGGGGGGGGGGGGGGGGGGGGGGGGGGGGGGGGGGGGGGGGGGGGGGGGGGGGGGAFGGGFGGFGFFGGGGGGGGGGGGGGFGGFGGGGGGGGCGGGGGGGGGGGGGGGGGEGGGGFGEGGFFGGGGGGGGGGFGGGGGGGGGGFDFGGGGGGA,EFFFGFFGGGGGGGFGGGGGGFEFGGGGGGG@FFFG7GGGGEFGFGGGGGA3@DFD?F,
@M03495:532:000000000-M42H9:1:1102:20398:19730 1:N:0:ACAGGAAA+TAGACAAT
GTCAGCATGTGAGCTTTGGAATTAGTAAATTCGTTGACGACAGAAGGAGCAAGATAACGACCACAGGGAGGGTGGTTTATCAACGGCAAAATATAGATCGGAAGAGCACACGTCTGAACTCCAGTCACACAGGAAAAGATCGTATGCCGTCTTCTGCTTGAAAAAAAAAAAGGTCGGGAAAGCCAGTCGCTAGCATAATCCAAGAACCGTAGCGCAAAAGAACAACCACAATAAAGTCCAAGCCAACTCAA
+
CCCCCGFGGEEEFCF8FFC<FCGGGGGG9F<9FCC8FGGGGGG?CFDEGGGGFCFFGGE7FEGGGGG>CF@7FGEG7<@CGFEGGGGECFCC,EFGF9EF:C?FGCFF@=<FF@<AFCGDD<EE?FFAEEGFEA8E8,+,CB==FFG<38C=+C,EFA9FF,><<C+@+3***,,5**>:,6,,,,2,*****2,,,22?9:BC+++484B88**::**5/*28*******+3+:++02+++0/2*)*3++
@M03495:532:000000000-M42H9:1:1102:15212:19737 1:N:0:ACAGGAAA+TAGACAAT
GTCAGCATGTGAGCTTTGGATGGTTCTGGTTTATCAACGGCAAAATATAGATCGGAAGAGCACACGTCTGAACTCCAGTCACACAGGAAAATCTCGTATGCCGTCTTCTGCTTGAAAAAAAAAAAGTAACAAATAAGAAATATCAAGTGTAATTATCGGAATGCATCAGAGACAGCACAAGCAAGACCCATGCAAACCGACTATCCTGCACGTAATATGATGAGAGCGTTGAAGAAATCAAAGGACACTAA
+
CCCCCGGGGGGGGGGGGGGGGGGGGGGGGGGGGGGGGGDGGGGGGGGGGGGGGGGGGEFGGGGGGGGGGGGGGGGFGGGGGGGGGGECGGG<CFFGGGGGGGGGG8DECFGFGGCG?FGGGGGE:+8,,,<,,,,,,,,,,,,5,:,<,,,,,,,,,+6+++,,39,,,3,,,3,,35,,,3,,,,8,,,,,,33,36**44>;;:,,,2?*,,,*,,,?,,1,,,*44*1*++2+*52++++*0*2*02+
@M03495:532:000000000-M42H9:1:1102:24168:19744 1:N:0:ACAGGAAA+TAGACAAT
GTCAGCATGTGAGCTTTGGAGACTGGTTTATCAACGGCAAAATATAGATCGGAAGAGCACACGTCTGAACTCCAGTCACACAGGAAAATCTCGTATGCCGTCTTCTGCTTGAAAAAAAAAACAAAAAAACATAATCTACGCAATAAATCTTATCACCAGATTAGTATCACTATACAAAAAATACTACTGCTGAACAATACTCACAAACATCTTATATTACTGACAGGATCTAGGATCCTGGACTCTCTAAA
+
CCCCCGGGGGGGGGGGGGGGGGGGGGGGGGGGGGGGGGGGGGGGGGGGGGGGGGGGGGGGGGGGGGGGGGGGGGGGGGGGGGGGGGGGDCGGGGGGGGGGGGGGGFGGGGGGGGGGGGGGG+:,:,+8++4?,,,,,,<++8+8,,:,,,:8,:,,,,,6,,,8,3,,:,,:,,,,,,3+3,,,73,,3,,3,,62,,,,5,,,4,,>,422,,1,@,,6441,,,*,11*,1,053*+++*2+00/++++
@M03495:532:000000000-M42H9:1:1102:7187:19746 1:N:0:ACAGGAAA+TAGACAAT
GTCAGCATGTGAGCTTTGGAGGGTGGTTTATCAACGGCAAAATATAGATCGGAAGAGCACACGTCTGAACTCCAGTCACACAGGAAAATATCGTATGCCGTCTTCTGCTTGAAAAAAAAAAGGGATTTTATTGGTATCAGGGTTAATCGTTCCAAGAAAAGCGGCATGGTCAATATAACCAGTAGTGTTAACAGTCTGGAGAGGAGTGGCATTAACACCATCCTTCATGCACTTAATCCACTGTTCACCAT
+
C@CCCGGGGE<C@C@6F<@,C@CFFEGDFGAF@FDCEC@@E@CC<EFCEDCC,@FEDC@CCF@FFFFEFFGGEEEEDFFFEEEFFGFGF,<??FCFE9<:FC=CF<A95554CFG8++4@F448FAE<EGFF,=CE@FG<A<3DFFFGE=,,3CD>><8D,>+3><FF78EF9FFGFFGG?@D,,7,@FAFD9,,?,6:@FG**>*2,6:BCFC,?B,=F>C,69,<C3+2<<+7CB@++++2?+++>CE+
@M03495:532:000000000-M42H9:1:1102:23645:19749 1:N:0:ACAGGAAA+TAGACAAT
GTCACATGTGAGCTTTGGTCCAGCCTGAGTCCTGGTTTATCAACGGCAAAATATAGATCGGAAGAGCACACGTCTGAACTCCAGTCACACAGGAAAATCTCGTATGCCGTCTTCTGCTTGAAAAAAAAAAAAAGAAAAACAGACAAACTAAAAGAGGAAACAAACAATATTAAGTCGACTAAAAAAAATACACCGATCACACGTGTGCATACGACACTCAATCGCACATCGAACGGCAGTACAGTACAAGT
+
CCCCCGGGGGGGGGGGGGGGGGGGGGGGGGGGGGGGGGGGGGGGGGGGGGGGGGGGGGGGGGGGGGGGGGGGGGGGGGGGGGGGGGGGGGGGGGGGG,EEGGGGGGGGGGGGGGGGGGGGGGGGGGGGGF++6++,3,33,,,,:,,,,8,8,7+,,,,,85,,,,,3,3,,3,,,*****,,,,***6,,,,,*****55+*+*5*+>9++*=***+**52+*/*222+*;*1)***)*03*+0+/0+++
@M03495:532:000000000-M42H9:1:1102:26585:19755 1:N:0:ACAGGAAA+TAGACAAT
GTCAGCATGTGAGCTTTGGTCCAGCCTGAGTCCTCTGGTTTATCAACGGCAAAATATAGATCGGAAGAGCACACGTCTGAACTCCAGTCACACAGGAAAATCTCGTATGCCGTCTTCTGCTTGAAAAAAAAAAAAAACTAGCAACCCGAAGCAGGGAGAGTAAGAAGGACGATCGTATGTGTCGTGCTGCGTAAGGACGAACGAGCAGTGGCTGCATGCAGTAATATGCTGCGGTGTACTGTCTGCAAACG
+
CCCCCGGGGGGGGGGGGGGGGGGGGGGGGGGGGGGGGGGGGGGGGGGGGGGGGGGGGGGGGGGGGGGGGGGGGGGGGGGGGGGGGGGGGGGGGGGGFGGG?=FGFFEFGGGGGGGGGGGGGFGGFGGGGGGGG>4+++,,,,,,,,+++6++,,+3+8++3,7,7,,,,,3**,*5,,3,,,,*61**,7*1**,,,,****1****5++*****+5++++2+2+3++++*+*1**20*+30*3++*+3**
@M03495:532:000000000-M42H9:1:1102:19497:19792 1:N:0:ACAGGAAA+TAGACAAT
GTCAGCATGTGAGCTTTGGAGTGAAATCTCTTGTCTTAAGGAATAAAGGAAAAAGATTCCGTCGGAGGCTCGGTGCTCTACAGGTTCAACCTTTGTACTCTATTATTGCCTCACATTCCATCTCTTGTGAAAATATATTTGATTGGCTTTTCTGCAGGTTGTTTGCCAGGACTTTCCAAGACCTCCACTAGAAAACACAATAAACTTTTTGGAAGCTGGACAACTATCTTCATTTTTCAGAAACAGTGAAC
+
CCCCCGGGGGGGGGGGGGGGGGGGGGGGGGGGGGGGGGGGGGGGGGGGGGGGGGGGGGGGGGGGGGGGGGGGGGGGGGGGGGGGGGGGGGGGGGGGGGGGGGGGGGGGGGGGGGGGGGGGGGGGGGGGGGGGGGGGGGGGGGGGGGGGGGGGGGGGGGGGGGGGGGGGGGGGGGGGGGGGGGGGGGGGGGGGGGGGGGGGGFGGGGGGGGGGGGFGGGGGGGGGGGGGGGGGGGGGGGGGGFFGGGFGGG7
@M03495:532:000000000-M42H9:1:1102:10888:19809 1:N:0:ACAGGAAA+TAGACAAT
GTCAGCATGTGAGCTTTGGAGTGAAATCTCTTGTCTTAAGGAATAAAGGAAAAAGATTCCGTCGGAGGCTCGGTGCTCTACAGGTTCAACCTTTGTACTCTATTATTGCCTCACATTCCATCTCTTGTGAAAATATATTTGATTGGCTTTTCTGCAGGTTGTTTGCCAGGACTTTCCAAGACCTCCACTAGAAAACACAATAAACTTTTTGGAAGCTGGACAACTATCTTCATTTTTCAGAAACAGTGAAC
+
CABCCCFFGFC<CEFGCEEAFGGGGCGGG9CEFGGGGGGGGGGGGGGGGGGFGCGFGGGGGGGGGGGGGGGGGGGGGGFGGFGGGGGGGGGGFGGGGGGGDGDGCFCCAFGGGGGGGGEGG,9<?FFEEFCFGFFFGGGGGGFC<F8EEBGFGGGFGGCFGGGGGGEGGF<FDFGGGGGFGF:F<FFAFGGGGGGFGGGFGGGGGGGFFGGGGDGGFGFGGGC@CECE,D9<CEDGBF>ECFFDFFF7CF,
@M03495:532:000000000-M42H9:1:1102:5950:19819 1:N:0:ACAGGAAA+TAGACAAT
GTCAGCATGTGAGCTTTGGTGGATGTGGAATGTGTGCGATCCATGAGCATCATCCAGACCTGGTTTATCAACGGCAAAATATAGATCGGAAGAGCACACGTCTGAACTCCAGTCACACAGGAAAATCTCGTATGCCGTCTTCTGCTTGAAAAAAAAAAACGCAAAAAAAACTCAGCCAGACGCGTAGTTCGTAAATCAAAGGAGAAAATAGCACGCAGGCGGGAGAAATAGTGTGAAGATAAAACGAAGGG
+
CCCCCGGGGGFGGGGGGGGGGGGGGGGGGGGGGGGGFGDGGGGGGGGGFGGGGGGGGGGGGGGGFGGGGGGGGGGGGGGGGGFGGGGGGGGGGGGGGGGFGGGGFGFGGCGGEGFFGGGGGGGGGAEEFGGGGGGGGF@FCFGGGGGGB8?EEB:FGG:++++++,38>*6,,,,3,6,25***5*462,*1,,*,,,,+4+2*4+44+++++5*34**=*:58**:++0:+3+0:+2*++3@+</5*/:5
@M03495:532:000000000-M42H9:1:1102:20432:19849 1:N:0:ACAGGAAA+TAGACAAT
GTCAGCATGTGAGCTTTGGAGGGCAAGAAGTGGTTGTGACTGGTTTATCAACGGCAAAATATAGATCGGAAGAGCACACGTCTGAACTCCAGTCACACAGGAAAATCTCGTATGCCGTCTTCTGCTTGAAAAAAAAAAAACTAAAAACGTCACAGACGCCGAGGACGAAAGTCCGCAGCAAGCGTTATCAGTATACACTAGAAGTAAAGCGAGCGACGGTAGCACAGTAAAGTCGTACCGAAAGGTCCTAG
+
CCCCCGGGFGGGGGGGGGGGGGGGGGGGGGGGGGGGGGGGGGGGGGGGGGGGGGGGGGGFGGGGGGGGGCGGGGGGGGGGGGGGGGGGGGGGGGGGGGGGGGGGG,4EFGGGGGGGGGGGGFFGGGAFGGGGFE+@F:+6+,,:B,,8+,+++,,,,+++++**<**115>73,**5<*<,,**6**4,,,77++,72,+2+,+?9++++3*18**/*/***0++**+++*+3+***/*2**.*/31+++0
@M03495:532:000000000-M42H9:1:1102:17030:19852 1:N:0:ACAGGAAA+TAGACAAT
GTCAGCATGTGAGCTTTGGAGTGAAATCTCTTGTCTTAAGGAATAAAGGAAAAAGATTCCGTCGGAGGCTCGGTGCTCTACAGGTTCAACCTTTGTACTCTATTATTGCCTCACATTCCATCTCTTGTGAAAATATATTTGATTGGCTTTTCTGCAGGTTGTTTGCCAGGACTTTCCAAGACCTCCACTAGAAAACACAATAAACTTTTTGGAAGCTGGACAACTATCTTCATTTTTCAGAAACAGTGAAC
+
CCCCCGGGGGGGGGGGGGGGGGGGGGGGGGGGGGGGGGGGGGGGGGGGGGGGGGGGGGGGGGGGGGGGGGGGGGGGGGGGGGGGGGGGGGGGGGGGGGGGGGGGGGGGGGGGGGGGGGGGGGGGGGGGGFGGGGGGGGGGGGGGGGGGGGGGGGFGGGGGGGGGGGGFGGGGFFGFFCGDFGGGGGGGGGGGFGGGGGGGGGGGGGGGGGGGGGGGGGGGGGGGGGGGGFFFGGGGGGGFAFCFGGFFFG7
@M03495:532:000000000-M42H9:1:1102:22058:19892 1:N:0:ACAGGAAA+TAGACAAT
GTCAGCATGTGAGCTTTGGTCCAGCCTGAGTCCTCTGGTTTATCAACGGCAAAATATAGATCGGAAGAGCACACGTCTGAACTCCAGTCACACAGGAAAATCTCGTATGCCGTCTTCTGCTTGAAAAAAAAAAAAAAAAACAAACATCAATATTATCAACCAAAAATAAAGTCTCTAAAGCATATCTTCTCACAAAACAATCTATATTCCTTAAATTAAAAAACCTAGATGCCGAACACCAGATACAACTA
+
CCCCCGGGGGGGGGGGGGGGGGGGGGGGGGGGGGGGGGGGGGGGGGGGGGGGGGGGGGGGGGGGGGGGGGGGGGGGGGGGGGGGGGGGGGGGGGGGGGGGEFGFGGGGGGGGGGGGGGGGGGGFGGGGGGGGG>++863++,3:3>,3,,,:=,3,3@,@,**,,*8,,,,,,,7,,,3,33,,@3,,2,,,,2,6,,,6,,22,,6,2,,,,,16,,+5<+****2++++0+4/*3:**2*)++3*+++0
@M03495:532:000000000-M42H9:1:1102:10006:19893 1:N:0:ACAGGAAA+TAGACAAT
GTCAGCATGTGAGCTTTGGAGTGAAATCTCTTGTCTTAAGGAATAAAGGAAAAAGATTCCGTCGGAGGCTCGGTGCTCTACAGGTTCAACCTTTGTACTCTATTATTGCCTCACATTCCATCTCTTGTGAAAATATATTTGATTGGCTTTTCTGCAGGTTGTTTGCCAGGACTTTCCAAGACCTCCACTAGAAAACACAATAAACTTTTTGGAAGCTGGACAACTATCTTCATTTTTCAGAAACAGTGAAA
+
CCCCCGGGGGGGGGGGGGGGGGGGGGGGGGGGGGGGGGGGGGGGGGGGGGGGGGGGGGGGGGGGGGGGGGGGGGGGGGGGGGGGGGGGGGGGGGGGGGGGGGGGGGGGGGGGGGGGGGGGGGGGGGGGGGGGGGFGGGGGGGGGGGGGGGGGGGGGGGGGGGGGGGGDGGGGGGGGGGFGFGFCFGFGGFGFGGGGGGGGGGGGGGGGGGGGGGFGGGGGGGGFGGGGGGGGGGGGGGGGGFFFFGFGGG,
@M03495:532:000000000-M42H9:1:1102:17823:20002 1:N:0:ACAGGAAA+TAGACAAT
GTCAGCATGTGAGCTTTGGAGGGTGGTTTATCAACGGCAAAATATAGATCGGAAGAGCACACGTCTGAACTCCAGTCACACAGGAAAATCTCGTATGCCGTCTTCTGCTTGAAAAAAAAAAAATATAAAAATAACACGACATACAACACAACCTCCGCCTCCACCACAACACAAATCTTCCTCGCCATACTCACACATGCCTCATCAAACCCAACATCTTGAGTACTAATATGTCTCCACTATACCCTGTT
+
CCCCCGGGGGGGGGGGGGGGGGGGGGGGGGGGGGGGGGGGGGGGGGGGGGGGGGGGGGGGGGGGGGGGGGGGGGGGGGGGGGGGGGGG?FGGGGGGGGGGGGGGGGGGCFGGGGGGGGGGG48,,,<8<,,,5,,83+F+++,:,,,,8,3+3,@,+++85,,,,3*3:*,*63>,,2,,,,7*11*4,4<,<,4<*,,,4,7,,,,+24****3*+0++++++4+121>++++12++;*+5++30/2*3+
@M03495:532:000000000-M42H9:1:1102:17315:20021 1:N:0:ACAGGAAA+TAGACAAT
GTCAGCATGTGAGCTTGGAATTAGTAAATTCGTTGACGACAGAAGGAGCAAGATAACGACCACAGGGAGGGTGGTTTATCAACGGCAAAATATAGATCGGAAGAGCACACGTCTGAACTCCAGTCACACAGGAAAATCTCGTATGCCGTCTTCTGCTTGAAAAAAAAAAAACTACCAGCAAAAAAAAAATAGATCAGAGTACAACCAGCATAAATAAGATCTAAAGGCATAGTATGATGTTAGAAATGTGA
+
CCCCCGGGGGGGGGGGGGGGGGGGGGGGGCFGGGGGGGGGGGGGGGGGGGGGGGGGGGGGGGGGGGGGGGGGGGGGGGGGGGGGGGGGGGGGGGGGGGGGGGGGGGGGGGGGGGGGGGGGGGGGGGGGGGGGFGGGCFFFFGGGGGGGCGFFGGGGGGGGGGGGEG@F:5**,7,,7,>:AFGG:*71*+?,,++,,52+++,++*1**++++515++++++30+0+2*3*00<7+39*3+<*++3*+3++
@M03495:532:000000000-M42H9:1:1102:7339:20029 1:N:0:ACAGGAAA+TAGACAAT
GTCAGCATGTGAGCTTTGGCACAGGGAGGGTGGTTTATCAACGGCAAAATATAGATCGGAAGAGCACACGTCTGAACTCCAGTCACACAGGAAAATCTCGTATGCCGTCTTCTGCTTGAAAAAAAAAAAAACATAATGAACATATGAGTCTGCAAACTACATATGCTAATTTTCATACGTACCAAGCACGACATTAATTCATGCCACTTGTCCATGATGTGCTTTCTTCTATACTATTACAAAACTTTTAT
+
CCCCCGGGGGGGGGGGGGGGGGGGGGGGGGGGGGGGGGGGGGGGGGGFGGGGGGGGGGGGGGGGGGGGGGGGGGGGGGGGGGGGGGGGGGGGGGGCFGGGGGGGGGGGGGGFGGGGGGGGGGGGFGD7C33+,:,3,,,:,,:>,:,,3,,,:,,,:E,3,3,8@F,<,@<933E,,,,37@:;3,437*****22,,,,,6,2,,22,,,6,,,4C91<4,4,<BCF7+++++35++++0+*3*++1+1+
@M03495:532:000000000-M42H9:1:1102:11273:20036 1:N:0:ACAGGAAA+TAGACAAT
GTCAGCATGTGAGCTTTGGAGTGAAATCTCTTGTCTTAAGGAATAAAGGAAAAAGATTCCGTCGGAGGCTCGGTGCTCTACAGGTTCAACCTTTGTACTCTATTATTGCCTCACATTCCATCTCTTGTGAAAATATATTTGATTGGCTTTTCTGCAGGTTGTTTGCCAGGACTTTCCAAGACCTCCACTAGAAAACACAATAAACTTTTTGGAAGCTGGACAACTATCTTCATTTTTCAGAAACAGTGAAA
+
CCCCCGGGGGGGGGGGGGGGGGGGGGGGGGGGGGGGGGGGGGGGGGGGGGGGGGGGGGGGGGGGGGGGGGGGGGGGGGGGGGGGGGGGGGGGGGGGGGGGGGGGGGGGGGGGGGGGGFFFGGGGGGGGGGFFGGFGGGGGGGGGGGDGGGGAFGGGGGGGGGGGGGCFGGGGGGGGGFFGGFDFFGGGGGGGFFFDFGGGGGGGGGG9DGGGGFGCEGGGGGFFGGGGGGCFGEGGADCFCFFFCCAFFG9
@M03495:532:000000000-M42H9:1:1102:19532:20045 1:N:0:ACAGGAAA+TAGACAAT
GTCAGCATGTGAGCTTTGGAATTAGTAAATTCGTTGACGACAGAAGGAGCAAGATAACGACCACAGGGAGGGTGGTTTATCAACGGCAAAATATAGATCGGAAGAGCACACGTCTGAACTCCAGTCACACAGGAAAATCTCGTATGCCGTCTTCTGCTTGAAAAAAAAAAAAAAAAAAACAAAAAAAGAGAATACAAAGAGCCCGCACATCACGACAACAAACAAGGAGCATATAAGCACTGCAGAGATGG
+
CCCCCGGGGGGGGGGGGGGGGGGGGGGGGGGGGGGGGGGEGGGGGGGGGGGGGGGGGGGGGGGGGGGGGGGGGGGGGGGGGGGGGGGGGGGGGGGGGGGGGGGGGGGGGGGGGGGGGGGGGGGGGGGGGGGGGGGGGCEGGGGGGGGGGGGGGGGGGGGGGGGGGGGGGG3511*414B*4<<A:@**4+2?,++?,+*<*00****/2+0+0****//**22*/8*****+3+2+2+*0++*+2+)2+0+
@M03495:532:000000000-M42H9:1:1102:25446:20164 1:N:0:ACAGGAAA+TAGACAAT
GTCAGCATGTGAGCTTTGGAGTGAAATCTCTTGTCTTAAGGAATAAAGGAAAAAGATTCCGTCGGAGGCTCGGTGCTCTACAGGTTCAACCTTTGTACTCTATTATTGCCTCACATTCCATCTCTTGTGAAAATATATTTGATTGGCTTTTCTGCAGGTTGTTTGCCAGGACTTTCCAAGACCTCCACTAGAAAACACAATAAACTTTTTGGAAGCTGGACAACTATCTTCATTTTTCAGACACAGTGAAC
+
CCC<CFGGEEFGGGEFGGG?FFD9,@FG@C<F<CCAAE@EEGGA<FEFFGD@F8,CFFGFGFEFFGEGDC<FEGGGGFGGGGGGGGEFFFFGGGGGGGGGG9EFGDEEACEECCCGCFGGGD9CFEGGFFGGFFGG<,?AEEFF<CFDFGFFGFGGGFE@EFGGGG,EEDFGFG<FFGFFGEFFCFG8EA,7C=DDFCD+>CD9DFDFC9EGGC3:8DC8DFC8,>;;AFFFDGFGGG9EF,@D8EF??@,
@M03495:532:000000000-M42H9:1:1102:16636:20192 1:N:0:ACAGGAAA+TAGACAAT
GTCAGCATGTGAGCTTTGGAGTGAAATCTCTTGTCTTAAGGAATAAAGGAAAAAGATTCCGTCGGAGGCTCGGTGCTCTACAGGTTCAACCTTTGTACTCTATTATTGCCTCACATTCCATCTCTTGTGAAAATATATTTGATTGGCTTTTCTGCAGGTTGTTTGCCAGGACTTTCCAAGACCTCCACTAGAAAACACAATAAACTTTTTGGAAGCTGGACAACTATCTTCATTTTTCAGAAACAGTGAAC
+
CCCCCGGGGGGGGGGGGGGGGGGGGGGGGGGGGGGGGGGGGGGGGGGGGGGGGGGGGGGGGGGGGGGGGGGGGGGGGGGGGGGGGGGGGGGGGGGGGGGGGGGGGGGGGGGGGGGGGGGGGGGGGGGGGGGGGGGGGGGGGGGGGGGGGGGGGGGGGGGGGGGGGGGGGGGGGGGGGGGGGGGGGGGGGGGGGGGGGGGGGGGGGGGGGGGGGGGGGGGGGGGGGGGGGFFFGGGGGGGFGGFGGGFFGG9
@M03495:532:000000000-M42H9:1:1102:17007:20227 1:N:0:ACAGGAAA+TAGACAAT
GTCAGCATGTGAGCTTTGGACTCCTGACTGGTTTATCAACGGCAAAATATAGATCGGAAGAGCACACGTCTGAACTCCAGTCACACAGGAAAAGCTCGTATGCCGTCTTCTGCTTGAAAAAAAAAAAAGTCGCTAGCCATGGTAGTCCGCAGCCGTTGCGAGGTACTAAAGGCAAGACTAAAGGCGATCGTATGTGGGATGTATGTGGTCAACAATTTTAATTGCAGGGGCTTCGGCTCCTCACTTGAGGA
+
CB@CCFGGGGGFFGGDGGGCFFDFFGGGFGG,6EEECFGFGG>FEEFGGGGGFG<@7C::FF@FFGFCE<FGAEFGGDGDEFFGEFGGGGDGG,9CFF:FGGGG7F>@=E<<EA55CFGGGGF7C:@++,,++3++:D,8B,::?8,<3:>::,88++>+>>*>3,>D3@,,6,5*,,,23,,7,***1*?,4,272*,,422+522;8CE9FF8<++5+05+++2A6?5):*29;8**23*/*<<706*<
@M03495:532:000000000-M42H9:1:1102:19363:20240 1:N:0:ACAGGAAA+TAGACAAT
GTCAGCATGTGAGCTTTGGAGTGAAATCTCTTGTCTTAAGGAATAAAGGAAAAAGATTCCGTCGGAGGCTCGGTGCTCTACAGGTTCAACCTTTGTACTCTATTATTGCCTCACATTCCATCTCTTGTGAAAATATATTTGATTGGCTTTTCTGCAGGTTGTTTGCCAGGACTTTCCAAGACCTCCACTAGAAAACACAATAAACTTTTTGGAAGCTGGACAACTATCTTCATTTTTCAGAAACAGTGAAC
+
CCCCCGGGGGGFGGGGGGGGGGGGGGGGGGGGGGGGGGGGGGGGGGGGGGGGGGGGGGGGGGGGGGGGGGGGGGGGGGGGGGGGGGGGGGGGGGGGGGGGGGGGGGGGGGGGGGGGGGGGGGGGGGGGGGGGGGGGGGGFGGGGGGGGFBEGGFGFGGGGGGGGGFGFGGFFGGGGGGGFFGGGGFGGGGGGGGFFGGGGGGFGGGGFAFGGGGGGGG?FGGGGFGGGGGGGDFFGGGGGGFADEFFFFG,
@M03495:532:000000000-M42H9:1:1102:4896:20251 1:N:0:ACAGGAAA+TAGACAAT
GTCAGCATGTGAGCTTTGGTCCAGCCTGAGTCCTGGTTTATCAACGGCAAAATATAGATCGGAAGAGCACACGTCTGAACTCCAGTCACACAGGAAAATCTCGTATGCCGTCTTCTGCTTGAAAAAAAAAAAAGATACATCAGAAACAATTTATAACGGCATACAAAGATTGAGGGCATGTATATTCGGAACAGTATCGGAGTTTTATAGACCATGGTAAATGTTACGAGATCGATCGAGAACATCAACTA
+
CCCCCGGGGF9FGGFGGGGFFGGFGGFGECEFGGDFGGGGGG<FEFGGGEGFGGGGGGAFFGDGGGGGGFFGDFCFGGGGGGGGGGGGGGGGFGFGGGGGGGGGGGGGGDGGGGGGGGGF@G,?F<@F=>=@48:,B?,,<,,,,,B,><F,,7C,,8++++,,33,5,,,,,3:+++,,737,7@,,,**3,,2,,2>*8*52,,2,,,,,,,4,,11,,,,,,6,6**)*+B22*3***/)3+>;;?CC
@M03495:532:000000000-M42H9:1:1102:8970:20275 1:N:0:ACAGGAAA+TAGACAAT
GTCAGCATGTGAGCTTTGGTCCAGCCTGAGTCCTCTGGTTTATCAACGGCAAAATATAGATCGGAAGAGCACACGTCTGAACTCCAGTCACACAGGAAAATCTCGTATGCCGTCTTCTGCTTGAAAAAAAAAAAAACTGAGGTAAAAAAAGTGTCTCATAACCAGAATTCGGAAGGAAGAGCTGCTAGCAATACTGTTGAATATTTGACATTAATAATCAAACGTCGTGTATGGTAGAGGTATGGAGGGCG
+
CCCCCGGGGGFEGGGGGGGGGGGFGGGGGGGGGGGGGGGGGGGGGGGGGGGGGGGGGGGGGGGGGGGGGGGGGGGGGGGGGGGGGGGGGGGGGGGGGGGGCEEGGGGGGGGGGGGGGGGGFGGFGGGGGGEGG@888,,:,+,,,5,,8+8:,7@,,,,,,,,8,,37<,+,6***,,,5,,,,,,,,,,,2,,,,,,,,,,,,,,26,,22,4,,,51;:,<*,3**//0+4++++++35+++*+)3***
@M03495:532:000000000-M42H9:1:1102:25945:20319 1:N:0:ACAGGAAA+TAGACAAT
GTCAGCATGTGAGCTTTGGAGTGAAATCTCTTGTCTTAAGGAATAAAGGAAAAAGATTCCGTCGGAGGCTCGGTGCTCTACAGGTTCAACCTTTGTACTCTATTATTGCCTCACATTCCATCTCTTGTGAAAATATATTTGATTGGCTTTTCTGCAGGTTGTTTGCCAGGACTTTCCAAGACCTCCACTCGAAAACACAATAAACTTTTTGGAAGCTGGACAACTATCTTCATTTTTCAGAAACAGTGAAC
+
C9CCCEEGGGCFGFDFCFGFFFFEGCCEGGAFEFEGGEEE9ACE<FFGGCEFFGD<,CFGGGEEGCCFCACGGGG79FGFGFEE@CFGEAF,:EF,<FFC?C?CEGGCFGGFFFGA9EFFFF<FC,FF@FCGEFF9?FA,@A9?<FCE4=CFFDF9F=AAE?=,,5BF<=+A<DEFG9?C,=F8DF,=;,3,=>8:,@:+>E=B,8,,@BEG69@EFCCFC:77@,7,5DC;EGDBBC+<;;*??F=D9C,
@M03495:532:000000000-M42H9:1:1102:26335:20327 1:N:0:ACAGGAAA+TAGACAAT
GTCAGCATGTGAGCTTTGGAATTAGTAAATTCGTTGACGACAGAAGGAGCAAGATAACGACCACAGGGAGGGTGGTTTATCAACGGCAAAATATAGATCGGAAGAGCACACGTCTGAACTCCAGTCACACAGGAAAATCTCGTATGCCGTCTTCTGCTTGAAAAAAAAAAACAAGACGAGGTAATACAGAAAGTACGGGATAAAAACTGCTTTATATTGATTAAAGATAACGAGTGAAGGGAGTTATATGA
+
CCCCCGGGGFGGGGGFFGGGGFGGGGGGGGGGGFGGGGGGGGGGGF@FFGGGFGGGGGGGGGGGGGGGFFGGGGGFGGGGGGGGGGGGGGGGGGGGGGGDEGGGGGGGGGFGGGGGFGGGGGGGGGGGGGGGFGCFG9??FDABEFGGG=FFFGGGGFFGG@FGFGEGD:@6,6663*****2,7F6,,3,,4?,<1***4,,655;5B++++51+5+++52<+25++5+2****1++++**)**+*+3++
@M03495:532:000000000-M42H9:1:1102:19361:20332 1:N:0:ACAGGAAA+TAGACAAT
GTCAGCATGTGAGCTTTGGTTTATCAACGGCAAAATATAGATCGGAAGAGCACACGTCTGAACTCCAGTCACACAGGAAAATCTCGTATGCCGTCTTCTGCTTGAAAAAAAAAACACAATGCTACAATGTGCTCCCCCAACTTGATATTAATAACACTATAGACCACCGCCCCGAAGGGTACGAAAAATGGTTTTTAGAGAACGAGAAGACGGTTACGCAGTTTTGCCGCAAGCTGGCTGCTGAACGCCCT
+
CCCCCGGFGFFFGGGGGGGFGGGGFFGFGGGGGGEGGGGGGGFDGFBFGGGGFGGEGGGGFFFFGGGGEFFFGFFFGFFEFDEFGGGGGEGEGCCCDCFC??FGCFEFGG@+@@+??EF,:<,?EFEF<@ABDG8DFFCEGG<,:B,?FEE<FGFG?<FDA<FG8=7F=FEGCCC7>**,@>F*@CEFC3,2?D*DF7:,<B:::7:CF::E5;ABCC=8EEG+4C?ECCD*>CDC;CD=E6<FG675***
@M03495:532:000000000-M42H9:1:1102:17753:20365 1:N:0:ACAGGAAA+TAGACAAT
GTCAGCATGTGAGCTTTGGTCCAGCCTGAGTCCTGGTTTATCAACGGCAAAATATAGATCGGAAGAGCTCACGTCTGAACTCCAGTCACACAGGAAAATCTCGTATGCCGTCTTCTGCTTGAAAAAAAAAAAACAAAACAAAGGAAAGATAAAAACAAACAAAAACGATAAGATAATGAAGAAAAACACCAATGAGATAGATACACTCAGATCATGTAGAAGAAAGACAGAGCACTGAAAACTATGACGAC
+
CCCCCGGGGGGGGGGGGGGGGGGGGGGGGGGGGGGGGGGGGGGGGGGGGGGGGGGGGGGGGGGGGGGGGGGGGGGGGGGGGGGGGGGGGGGGGGGGGGCFGGGGGGGGGGGGGGGGGGGGGGGGGGGGGGG@844:,::<,8,,3,3,8,8>,,:7,:,633@,+++++8+,,,:,,,,7,36,,,*53**2,2,,2,,6;,;,5,2,,,,2,,,,,446,4,,,6,21**5*+*++3*+3*)+++11***
@M03495:532:000000000-M42H9:1:1102:26673:20391 1:N:0:ACAGGAAA+TAGACAAT
GTCAGCATGTGAGCTTTGGTCCAGCCTGAGTCCTGGTTTATCAACGGCAAAATATAGATCGGAAGAGCACACGTCTGAACTCCAGTCACACAGGAAAATCTCGTATGCCGTCTTCTGCTTGAAAAAAAAAAAAAAAATCAAGCTAAACTTGGTATTCCTTGTATTTTTCATAACAGGATTACAGTGTGTGGAGCAGGTGGTCGACTCTGGCAGATGCTTCATAACGCTTGGAGGGTCCCTGAAACTCTCAT
+
CCCCCFGGGGGGGGGGGGGGGGGGGGGGGGFFGGGGFFFGGGGGGGGGGEFGGGGGGGGGGGGGGGGGGGGGGGGGGGGGGGGGGGGGGGGGGGGGGGGGAFFGGGGCAFBFFGFFFGGGGGFFF<EGC:E+++++8,,,,,8,,,,:3B,3><,7@,:,37:,388,,,33,3,3,@,,,7,7F9;F,6*,,6>7*4,*6,1=*6BB,2B,1*5+5+3;+5++3*21*/*+**)3*3*++0/0++0<7<9
@M03495:532:000000000-M42H9:1:1102:10791:20408 1:N:0:ACAGGAAA+TAGACAAT
GTCAGCATGTGAGCTTTGGTCCAGCCTGAGTCCTGGTTTATCAACGGCAAAATATAGATCGGAAGAGCACACGTCTGAACTCCAGTCACACAGGAAAATCTCGTATGCCGTCTTCTGCTTGAAAAAAAAAAAAATGAATGCATGTGCAGAGGACGCCATGTTCGAGTGGCAATATTTTCGCAGACTGTCTATACCCATGTGTGTCACGGCTGCGCCTCTCTCGCGCGGGCACTTAAGATGCTGGTAGATAT
+
CCCCCCAFGFGFFGGFGGGGGCGGDGGGGGGGGGGGEFFEFFFFGGGGGGGGFGGGGGGGGG:FGGGGGGGGGGGGGGGGGGGGGGGGGGGFF8FEGF,CFGGC:FGDFEFCFCFFGEFCFFGGFGD@::F@+8,:,,,,,,5,,:,,,,++,++8:++:8,,+,5@<+8,,3,,7,,,@**@:,,,77,7,,,,,,2,2,5,4,,2**4*****31*+5+3*4******)**0*<+<7+++*+*+10++3
@M03495:532:000000000-M42H9:1:1102:22688:20464 1:N:0:ACAGGAAA+TAGACAAT
GTCAGCATGTGAGCTTTGGAGTGAAATCTCTTGTCTTAAGGAATAAAGGAAAAAGATTCCGTCGGAGGCTCGGTGCTCTACAGGTTCAACCTTTGTACTCTATTATTGCCTCACATTCCATCTCTTGTGAAAATATATTTGATTGGCTTTTCTGCAGGTTGTTTGCCAGGACTTTCCAAGACCTCCACTAGAAAACACAATAAACTTTTTGGAAGCTGGACAACTATCTTCATTTTTCAGAAACAGTGAAC
+
CCCCCGGGGGGGGGGGGGGGGGGGGGGGGGGGGGGGGGGGGGGGGGGGGGGGGGGGGGGGGGGGGGGGGGGGGGGGGGGGGGGGGGGGGGGGGGGGGGGGGGGGGGGGGGGGGGGGGGGGGGGGGGGGGGGGGGGGGGGGGGGGGGGGGGGGGGGGGGGGGGGGGGGGGGGGGGGGGGGGGGGGGGGGGGGGGGGGGGGGGGGGGGGGGGGGGGGGGGGGFGGGGGGFGGGGGGGGGGGGGGFGGGFGGG,
@M03495:532:000000000-M42H9:1:1102:22352:20472 1:N:0:ACAGGAAA+TAGACAAT
GTCAGCATGTGAGCTTTGGACTCCTGACTGGTTTATCAACGGCAAAATATAGATCGGAAGAGCACACGTCTGAACTCCAGTCACACAGGAAAATCTCGTATGCCGTCTTCTGCTTGAAAAAAAAAAAGAACATTACTAGATGTTCGCTAATGACAGCCAGGATCTGGAATGTCAAACATCATCATTTGCGGTCCACATTTGAAGCTTTCCACTCAACGTTTTCCTTTCTGCTGCTCCAAATCTGTAGTATA
+
CCCCCFFGGGGGGGFGGGGGGGGGGGGGGGGCAFGACAFFGGGGGGGGGGGFGFGGGGGGGGGGGGGGGFFGGGGGGGGGGGGGGGGGGGGGG@<FCFGGGGGGE?F@FFGEFGCFCFGGGGG=F:@++,,,,,<,,,,AF,,,,+++8+:C,7:,6+3,3+3@3,,>,,,,8,7,38,,,,3,@,@,8***3*,7@,7,6,,,,,,5,,22228,6**2,*,6@;,,>,B;A96B++*>;+;91+112+1
@M03495:532:000000000-M42H9:1:1102:23231:20499 1:N:0:ACAGGAAA+TAGACAAT
GTCAGCATGTGAGCTTTGGAGTGAAATCTCTTGTCTTAAGGAATAAAGGAAAAAGATTCCGTCGGAGGCTCGGTGCTCTACAGGTTCAACCTTTGTACTCTATTATTGCCTCACATTCCATCTCTTGTGAAAATATATTTGATTGGCTTTTCTGCAGGTTGTTTGCCAGGACTTTCCAAGACCTCCACTAGAAAACACAATAAACTTTTTGGAAGCTGGACAACTATCTTCATTTTTCAGAAACAGTGAAC
+
CCCCCEDF9FG9;<@EADFAFFCEDF<<-CCF@<E9FFFFGCCFGCFGCGFGGGDGEFGFDFEF7F7FDEDC7CECE9FGGGFDGCFCEGEDFEEFFGGGCFGGGGCEFGGGGGGGFFFFFFDGGGGGGGGGFEDEGGGGFFGAA<E8EFGDGF9FFFGGGFGGGGFGCFGGDDFFEGGGGGGDFCFFF<9::EDGFDBFFFGGGFA=EFGECECFCEFGGGGGDFGFC7CCG=CD9D;FFA9FCFEFCF,
@M03495:532:000000000-M42H9:1:1102:14375:20512 1:N:0:ACAGGAAA+TAGACAAT
GTCAGCATGTGAGCTTTGGAGTGAAATCTCTTGTCTTAAGGAATAAAGGAAAAAGATTCCGTCGGAGGCTCGGTGCTCTACAGGTTCAACCTTTGTACTCTATTATTGCCTCACATTCCATCTCTTGTGAAAATATATTTGATTGGCTTTTCTGCAGGTTGTTTGCCAGGACTTTCCAAGACCTCCACTAGAAAACACAATAAACTTTTTGGAAGCTGGACAACTATCTTCATTTTTCAGAAACAGTGAAC
+
CCCCCGGGGGGGGGGGGGGGGGGGGGGGGGGGGGGGGGGGGGGGGGGGGGCGFGGGGGGGGGGGGGGGGGGEFGGGGGGGGGGGGGGGGGGGFEGGGGGDGGGGGGGGGGGFFGDFFFG9CFFCFGGGGGGFEFGFGGGGGFGGGGFGGGGGGGGGGGFGGGGG8FFFGFFFFGGGCF9EGGGGGGGGGGGGGGGFFGGFCG9EFGG9EFEG8CFFGGGGGGFGGGGGGDCDGGGGGGDC7DFGGGFFFF7
@M03495:532:000000000-M42H9:1:1102:20167:20575 1:N:0:ACAGGAAA+TAGACAAT
GTCAGCATGTGAGCTTTGGTCCAGCCTGAGTCCTGGTTTATCAACGGCAAAATATAGATCGGAAGAGCACACGTCTGAACTCCAGTCACACAGGAAAATCTCGTATGCCGTCTTCTGCTTGAAAAAAAAAAAAAAAAAAAAAAGAAAAACATAATGTGATAGAAACACAATCAAGCAACAGACAGGATACTAAATGCTGAAATTACTTCTTGTGATCACATCCACAATAGTCAACAGGTCCGAATCCACCA
+
CCCCCGGGGGGGGGGGGGGGGGGGGGGGGGGGGGGGGGGGGGGGGGGGGGGGGGGGGGGGGGGGGGGGGGGGGGGGGGGGGGGGGGGGGGGGGGGGGGFFGFGGGGGGGGGGGGGGGGGGGGGGGGGGGGG+8++368++35>*@3,,,8,,,,@,,,,,,,,,,,,,4*,,,,,7,,6,43=,,**,,27,,+>,2+,+++,++++4+2+++++++10+++*++01+232<<+*+***++2)*/*03+*/
@M03495:532:000000000-M42H9:1:1102:17284:20628 1:N:0:ACAGGAAA+TAGACAAT
GTCAGCATGTGAGCTTTGGAAGCTGGTTTATCAACGGCAAAATATAGATCGGAAGAGCACACGTCTGAACTCCAGTCACACAGGAAAATCTCGTATGCCGTCTTCTGCTTGAAAAAAAAAAAAGAAAAAAAAAAAAAGATAAATAAAACACAAAAACATAACATTGAAACGATAGAAATAGAAATGTCAGAGCTCATAGAACAAACAGGGTGATGACATACAATGAGAACAGTACTAGATACAGCACGTAG
+
CCCCCGGGGGGGGGGGGGGGGGGGGGGGGGGGGGGGGGGGGGGGGGGGGGGGGGGGGGGGGGGGGGGGGGGGGGGGGGGGGGGGGGGG<EGGGGGGGGGGGGGGGGGGGGGGGGGGGGGGGF8+::<BE+>C+66<++@:,,@;D,,,,,383,,**,3,73,,,,,,7,**64*,,,,2,3,,,,2,,,,,,,+,,+,4++++2*4?*****4++++++++0+++++++**++*+++*00+1++*01***
@M03495:532:000000000-M42H9:1:1102:11826:20635 1:N:0:ACAGGAAA+TAGACAAT
GTCAGCATGTGAGCTTTGGAATTAGTAAATTCGTTGACGACAGAAGGAGCAAGATAACGACCACAGGGAGGGTGGTTTATCAACGGCAAAATATAGATCGGAAGAGCACACGTCTGAACTCCAGTCACACAGGAAAAGCTCGTATGCAGTCTTCTGCTTGAAAAAAAAAAAGACGATTGGTCAGTTCCATCAACATCATAGCCAGATGCCCAGAGATTATAGCGCATGACAAGTAAAGGACGGTTGTCAGC
+
CCCC@E@FGGFGGFEEECF@FAE<@FGGAEGDFC@F@EE7@FE@@E<CECFDFCFAFCCGE@@@EEFDGGG:@FFFF<,<CFECF+>FG=FGGACFCC<CF7:>FGFG<A?C?=,9FF<E<5FEF<?9F<7=E8E<F,,BF+>=FG,,:,B,5C<7?,,,AF9,,>@+@F3*335*62F:<,@>@@;,<F,?BFG@,<9C;?A9CGGGF>FFC8*:BCG+9>C8:B7*>A;EFEFCCC:<8/52**80AF6
@M03495:532:000000000-M42H9:1:1102:6248:20638 1:N:0:ACAGGAAA+TAGACAAT
GTCAGCATGTGAGCTTTGGACTCCTGACTGGTTTATCAACGGCAAAATATAGATCGGAAGAGCACACGTCTGAACTCCAGTCACACAGGAAAATCTCGTATGCCGTCTTCTGCTTGAAAAAAAAAAAATAAGAGGAAATTAAAGAGAATCAAGTAGTAAAATGGATTACAAACTACTACAGACTACATAGCTCTGAAAATCGCGCTATGAAGTGCAAGTCTACACCATAGTACAGTAGTAGCTGTCTGAAC
+
CCCCCGGGGGGGGGGGGGGGGGGGGGGGGGGFGGGGGGGGGGGGGGGGGGGGGGGGGGEGGGGGGGGGGGGGGGGGGGGGGGGGGGGGGGGGG9FFGGGGGGGGGGEFGGGGGGFGFEDGEGEEGG++,,,,:,,,4,,,:,8,5,:B,:8,:,,:7,33CF,9,9,,,33:,,7,,3>:,8@,,53@,,,3,39,,67,3***>1*12,2,24,,6<<2,,,24,46,,=,,6+,,,+5+5+2++++443
@M03495:532:000000000-M42H9:1:1102:19750:20672 1:N:0:ACAGGAAA+TAGACAAT
GTCAGCATGTGAGCTTTGGAATTAGTAAATTCGTTGACGACAGAAGGATAACGACCACAGGGAGGGTGGTTTATCAACGGCAAAATATAGATCGGAAGAGCACACGTCTGAACTCCAGTCACACAGGAAAATCTCGTATGCCGTCTTCTGCTTGAAAAAAAAAAAAAAAAATACCTAAATCCAGACCAACATTAGTCTCTAACAGCGAACTAACCAACCCAACTAACAACACGTTACTCCCAATGATACCA
+
CCCCCGGGGGGGGGGGGGGGGGGGGGGGGGGGGGGGGGGGGGGGGGGGGGGGGGGGGGGGGGFGGGGGGGGGGGGGGGGGGGGGGGGGGGGGGGGGGGGGGGGGGGGGGGGFGGGGGGGGGGGGGGGGGGGFCGGGGGGGGGGGGGGGGGGGGGGGGGGGGGGG@53*5**,,,7C,,,,,,7,,**44F*<,5+7<BC2>?,B+2***=3+2+*0;*;88/:*++++3;*;7*0;C2*+;:)00+*++0+
@M03495:532:000000000-M42H9:1:1102:7654:20701 1:N:0:ACAGGAAA+TAGACAAT
GTCAGCATGTGAGCTTTGGAATTAGTAAATTCGTTGACGACAGAAGGAGCAAGATAACGACCACAGGGAGGGTGGTTTATCAACGGCAAAATATAGATCGGAAGAGCACACGTCTGAACTCCAGTCACACAGGAAAATCTCGTATGCCGTCTTCTGCTTGAAAAAAAAAAAAAAAAACAAACTCAGTGACTCGAACCTTCAACACTTGATACAACTACACCGATAATTGCAAAGTAGTACACACGGACAGA
+
CCCCCGGGGGGGGGGGGGGGGGGGGGGGGGGGGGGGGGGEGGGGGGGGGGGGGGGGFGGGGGGGGGGGGGGGGGGFGGGGGGGGGGGGGFGDGGGGGGGGGGGGGGGGGGGGGGGGGGGGGGGGGGGGGGEGGFGGG?=EFGGGFGGGGCGGGGGGGGGGGFGGGGDCFG55**5147=C,,,,2,+,77,,*4+2*+,+++,+4+++54+?;+5++++**2**2*03++*2+3*3++0+0+****)2***
@M03495:532:000000000-M42H9:1:1102:22290:20745 1:N:0:ACAGGAAA+TAGACAAT
GTCAGCATGTGAGCTTTGGAATTAGTAAATTCGTTGACGACAGAAGGAGCAAGATAACGACCACAGGGAGGGTGGTTTATCAACGGCAAAATATAGATCGGAAGAGCACACGTCTGAACTCCAGTCACACAGGAAAATCTCGTATGCCGTCTTCTGCTCGAAAAAAAAAAGAAGTCTTTTGCCTTTGAGATGGGAAAATAGACTAATGGGAGTGAATGTTCTTAAATCGCATCTTAACAGTGTGGTTCAGG
+
CCCB@EEFFCCFEEGECFCEA<CF@<EAC@@CCCCCCFCCC:FGCDGCFD@F@FGFAFBF@@FG8@C:C@F:@@@66EGF<EE@@:>CFGGGGCFCEFC=,C?CFG8<<=<:BFGGFFE<F?FAFD9F?=?F84B84FF?FAF:<?F9+BF8BB9C?,,8C<FFGG:FBF3@F@3@,@DFGFGGFFGGFGGG7:8BACEGGGGCC2,?BC?B:8FF;FGCG9CFEFDFDF38E9CF9CGE+@@C*357+4A
@M03495:532:000000000-M42H9:1:1102:17843:20760 1:N:0:ACAGGAAA+TAGACAAT
GTCAGCATGTGAGCTTTGGAGTGAAATCTCTTGTCTTAAGGAATAAAGGAAAAAGATTCCGTCGGAGGCTCGGTGCTCTACAGGTTCAACCTTTGTACTCTATTATTGCCTCACATTCCATCTCTTGTGAAAATATATTTGATTGGCTTTTCTGCAGGTTGTTTGCCAGGACTTTCCAAGACCTCCACTAGAAAACACAATAAACTTTTTGGAAGCTGGACAACTATCTTCATTTTTCAGAAACAGTGAAC
+
CCCCCGGGGGGGGGGGGGGGGGGGGGGGGGGGGGGGGGGGGGGGGGGGGGGGGGGGGGGGGGGGGGGGGGGGGGGGGGGGGGGGGGGGGGGGGGGGGGGGGGGGGGGGGGGGGGGGGGGGGGGGGGGGGGGGGGGGGGGGGGGGGGGGGGGGGGGGGGGGGGGGGGGGGGGGGGGGGGGGGGGGGGGGGGGGGGGGGGGGGGGGGGGGGGGGGGGGGGGGGGGGGGGGGGGGGGGGGGGDFGFGGGFFGG9
@M03495:532:000000000-M42H9:1:1102:17100:20766 1:N:0:ACAGGAAA+TAGACAAT
GTCAGCATGTGAGCTTTGGAGTGAAATCTCTTGTCTTAAGGAATAAAGGAAAAAGATTCCGTCGGAGGCTCGGTGCTCTACAGGTTCAACCTTTGTACTCTATTATTGCCTCACATTCCATCTCTTGTGAAAATATATTTGATTGGCTTTTCTGCAGGTTGTTTGCCAGGACTTTCCAAGACCTCCACTAGAAAACACAATAAACTTTTTGGAAGCTGGACAACTATCTTCATTTTTCAGAAACAGTGAAC
+
CCCCCGGGGGGGGGGGGGGGGGGGGGGGGGGGGGGGGGGGGGGGGGGFGCGGGGEGGGGGGGGGGGGGGGGGGGGGGGGGGGGGGGGGGGGGGGGGGGGGGGGGGGGGGGGGGFGGGGGGGGGGGGGGGGGGGGGGGGGGGGGGGGFGGGGGGGGGGGGGGGGGGGGGFGFGGGGGGGDGGGGGGGGGGGFFFFGGGGGGGGDFGGGGGGGDFGGGGGGGGGGGGGGGGGGGGFGGGGGGCFFFF6B@FG9
@M03495:532:000000000-M42H9:1:1102:25017:20822 1:N:0:ACAGGAAA+TAGACAAT
GTCAGCATGTGAGCTTTGGTCCAGCCTGAGTCCTGGTTTATCAACGGCAAAATATAGATCGGAAGAGCTCACGTCTGAACTCCAGTCACACAGGAAAATCTCGTATGCCGTCTTCTGCTTGAAAAAAAAAAAACAAAAAACTAGTAAGGTTTAACACTCGCTGTATGTTGGGATAAAAAAAATGATCAAGATTACGCGCTACAGGTATCTTCGTTTTCCCCACAACACAAGAGTCACGATGACGCTATTTA
+
CCCCCGGGGGGGGGGGGGGGGGGGGGGGGGGGGGGGGGGGGGGGGGGGGGGGGGGGGGGGGGGGGGGGGGGGGGGGGGGGGGGGGGGGGGGGGGGGGGAFEFGGGGGGGGGGGGGGGFGGGGGGGGGDGCF+++,,,:+++,,,,,,,,C,B,3,,:,3+@:++,,,,,,,+,,:,3,,55*,?,;D;,,,77,,*1**4*42++++55++>*+5*11++0**4**2;8*/**+*++***/+//*;)*+2+
@M03495:532:000000000-M42H9:1:1102:22357:20913 1:N:0:ACAGGAAA+TAGACAAT
GTCAGCATGTGAGCTTTGGAGTGAAATCTCTTGTCTTAAGGAATAAAGGAAAAAGATTCCGTCGGAGGCTCGGTGCTCTACAGGTTCAACCTTTGTACTCTATTATTGCCTCACATTCCATCTCTTGTGAAAATATATTTGATTGGCTTTTCTGCAGGTTGTTTGCCAGGACTTTCCAAGACCTCCACTAGAAAACACAATAAACTTTTTGGAAGCTGGACAACTATCTTCATTTTTCAGAAACAGTGAAC
+
CCCCCGGGGGGGGGGGGGGGGGGGGGGGGGGGGGGGGGGGGGGGGGGGGGGGGGGGGGGGGGGGGGGGGGGGGGGGGGGGGGGGGGGGGGGGGGGGGGGGGGGGGGGGGGGGGGGGGGGGGGGGGGGGGFGGGGGGGGGGGGGGGGGGGGGGGGGGGGGGGGGGGGGGGGGGGGGGGGGGGGGGGGGGGGGGGGGGGGGGGGGGGGGGGGGGGGGGFFGGGGGGGGGGGGGGGGGGGGGCFFFGGGFGGC9
@M03495:532:000000000-M42H9:1:1102:18835:20917 1:N:0:ACAGGAAA+TAGACAAT
GTCAGCATGTGAGCTTTGGAATTAGCTGGTTTATCAACGGCAAAATATAGATCGGAAGAGCACACGTCTGAACTCCAGTCACACAGGAAAATCTCGTATGCCGTCTTCGGCTTGAAAAAAAAAAAACAAAGAATCATCGGCTAACTACGTGCTAGCAGCCGCGGGAATACGTAGGGGGCAAGCGTTAGCAGCATATACTAGGTGTAAAGTGTGCGTTGGTCGCAAGCCAAGACAGACGTAAAAACCAGGGG
+
CCCCCFCCFC@FFGEEGGGEFFGFFGGGFEDFFGGEEFFECGCAFFGGEGEFFGGGDGFFFGGGGGFEGFGFGGCGGGGGGGGGGGGGGGD,EFGFFGGDEFE:FG?A,B@D:@FF<<B+F:+84++,4,,,:58,,<3++:+3DC9F+:D<+,,,3,,3+8:**515>,13>:7F*C1***4<=FE*2,<2222,<C,++<?+?+5B9++2+5=8**;:+/:**1*1*09**39*8/9**/*+2*)****
@M03495:532:000000000-M42H9:1:1102:21514:20962 1:N:0:ACAGGAAA+TAGACAAT
GTCAGCATGTGAGCTTTGGAGTGAAATCTCTTGTCTTAAGGAATAAAGGAAAAAGATTCCGTCGGAGGCTCGGTGCTCTACAGGTTCAACCTTTGTACTCTATTATTGCCTCACATTCCATCTCTTGTGAAAATATATTTGATTGGCTTTTCTGCAGGTTGTTTGCCAGGACTTTCCAAGACCTCCACTAGAAAACACAATAAACTTTTTGGAAGCTGGACAACTATCTTCATTTTTCAGAAACAGTGAAC
+
CCCCCGGGGGGGGGGGGGGGGGGGGGGGGGGGGGGGGGGGGGGGGGGGGGGGGGGGGGGGGGGGGGGGGGGGGGGGGGGGGGGGGGGGGGGGGGGGGGGGGGGGGGGGGGGGGGGGGGGGGGGGGGGGGGGGGGGGGGGGGGGGGGGGGGGGGGGGGGGGGGGGGGGGGGGGGGGGGGGGGGGGGGGGGGGGGGFCFGGGGGGGGGGGGGGGGGGBFGGGGGGGGGGDFGGGGGGGGGGDGGFCFEFGGG,
@M03495:532:000000000-M42H9:1:1102:12106:20984 1:N:0:ACAGGAAA+TAGACAAT
GTCAGCATGTGAGCTTTGGTCCGCCTGGTTTATCAACGGCAAAATATAGATCGGAAGAGCACACGTCTGAACTCCAGTCACACAGGAAAATCTCGTATGCCGTCTTCTGCTTGAAAAAAAAAAAAAAAAAAACTCAAAAAAGAAACATCTATGATGAGTAATAAGTAGAAGAAACATATATGTAAAAGACAAGTGTAACAGTACTCAATGACGTATGTAAACAAACATAATACATACAGTCGTGAATGTAC
+
CCCCCGGGGGGGGGGGGGGGGGGGGGGGGGGGGGGGGGGGGGGGGGGGGGGGGGGGGGGGGGGGGGGGGGGGGGGGGGGGGGGGGGGGGGCFGGGGGGGGGGGGGGGGGGGGGGGGGGGGGGG48+3883+++,,,,,,+***,,,,3,,,,,,7,,,77,,3,,,8,,,,53,6<,<3,,,27,72,*6,,,2,,,,,+++,++5+++4+5***+++++1+=*2**+++++++12++*0+*)/+*1+23+
@M03495:532:000000000-M42H9:1:1102:10097:21023 1:N:0:ACAGGAAA+TAGACAAT
GTCAGCATGTGAGCTTTGGAATTAGCAGAAGGAGCAAGATAACGACCACAGGTGGTTTATCAACGGCAAAATATAGATCGGAAGAGCACACGTCTGAACTCCATCACACAGGAAAATCTCGTATGCCGTCTTCTGCTTGAAAAAAAAAAAAAAAAAACAAAATAAACATTATTAAGTTAAGATACAGACGAACACAAACAACCTATCAACAACAGGAACAGATGAATCATGAACCATTGGGTAACCAGATA
+
CCCCCGGGGGGGGGGGGGGGGGGGGGGGGGGGGGGGGGGGGGGGGGGGGGGGGGGGGGGGGGGGGGGGGGGGGGGGGGGGGGGGGGGGGGGGGGGGGGGGGGGGGGGGGGGGGGGGCBEGGGGGGGGGGEGGGGGGGGGFGGFGEGGGE++3385*586>,,,73,,,,,?,,7,,,27,,7,,,,,2,*4**14*44*4***2++?9<++**20*2****2++++++++*3+01;++*+*/*0++***+3
@M03495:532:000000000-M42H9:1:1102:26566:21064 1:N:0:ACAGGAAA+TAGACAAT
GTCAGCATGTGAGCTTTGGTCCACCTGATCCTGGTTTATCAACGGCAAAATATAGATCGGAAGAGCACACGTCTGAACTCCAGTCACACAGGAAAATCTCGTATGCCGTCTTCTGCTTGAAAAAAAAAAATGATACCAATAAACTCCCTAACCCTTTCTTTCAATTATTATTGAACATCGAGAACTACTATTTTAAATTGCTGTGTATGACGCACCGTACTGCGGCTTACTATTATGCACTTAATAACGCA
+
CCCCCGGGGGG9EFFGGGGGGGGGGGGGGFGGGGGGGGGGFGFGGGEGGGGGGGGGGGGGGGGGGGGGGGGGGGGGGGGGGGGFGGGGGGGGGGGGGFEGGGGGGGGGFGGGGGCFFF@FEFGGDGC@>+,,:,,,,,,5,<,,8C>>3,B,<D8<5,73,3:,,,,,,,3C9,,,,3:+38,+,,43,8,7,5,,7,7,,,,,6,3,5,7***4*41***,=4****5>+,+2+5+++5<93+5+3+/:*
@M03495:532:000000000-M42H9:1:1102:26289:21068 1:N:0:ACAGGAAA+TAGACAAT
GTCAGCATGTGAGCTTTGGAGTGAAATCTCTTGTCTTAAGGAATAAAGGAAAAAGATTCCGTCGGAGGCTCGGTGCTCTACAGGTTCAACCTTTGTACTCTATTATTGCCTCACATTCCATCTCTTGTGAAAATATATTTGATTGGCTTTTCTGCAGGTTGTTTGCCAGGACTTTCCAAGACCTCCACTAGAAAACACAATAAACTTTTTGGAAGCTGGACAACTATCTTCATTTTTCAGCAACAGTGAAC
+
CCCCCGCFGGGEGGGGGGGGGGGCECFFECEAFCFE9FGGG,CCFFFDGFGGFGE8FFEFGGGGGGGG7<FGGGBGFFGGFFGGFCEAGFGGGGGG<EECFFFGGGGFGGE8EFEG<FGGGFGGG9EFFGC<9FDFCFDFF,:@<BE==<FGGGGGC<EF8CFFFGGFGFGGGGGCFGFF8FGGGGDDCC:3F,@FGGFFFDEGFGFGGFGG?;@F7E6:DD;,<FAFGE@FFFC;;DFF7DA>D6:<,52
@M03495:532:000000000-M42H9:1:1102:19312:21110 1:N:0:ACAGGAAA+TAGACAAT
GTCAGCATGTGAGCTTTGGACTCCTGACTGGTTTATCAACGGCAAAATATAGATCGGAAGAGCACACGTCTGAACTCCAGTCACACAGGAAAATCTCGTATGCCGTCTTCTGCTTGAAAAAAAAAAAAAATAGTGGTGACCAAAACCAAAGCGTTGACACGAATTCTGTTGATCTAAGAAATGATCTTATTGGGTGAGCAGGTCAATATGGAGTTGCTAATTCTATACAGATCTCAAGAGCACACGTATGA
+
CCCCCGGGGGGGGGGGGGGGGGGGGGGGGGGGGGFGGGGGEGGGGGGGGGGGGGGGGGGGFGGGGCGGGGGFGGGGFGGGGGFFGGGGGGGGG@FFFGGGGGGGGGGGFGGGGGEGFGGGGGGEEC+48@=,55<8D@EDB=<,>>FF7F,8863@F9<<+++3<F;9@=7@7@7,37736,7,,72,,7@,,,4*>D,2,6,<,2@,,4<,,64,,,,,16++22+;+++>6++2?+7**3A**=.*4*4
@M03495:532:000000000-M42H9:1:1102:7933:21124 1:N:0:ACAGGAAA+TAGACAAT
GTCAGCATGTGAGCTTTGGAGACTGGTTTATCAACGGCAAAATATAGATCGGAAGAGCACACGTCTGAACTCCAGTCACACAGGAAAATCTCGTATGCCGTCTTCTGCTTGAAAAAAAAAACTGAAGACAAAGCAAATAATCTGTCTAGAAAATAACTGTCAGGCTAGCTACTCGCCAACGACCATGGCACTACGCATGTAAAGAGTGGAAGCTTGACTAATGTTCGGTAAAATGTCCCCTATGAATGTTA
+
CCCCCGGGGGGGGGGGGGGGGGGGGFFGGGGGGGGGGGGEGGGGGGGGGGGGGGGGGGGGGGGGGGGGGGGGGGGFGGGFGGGGGGGFCFFGGGGGGGGG@FGGGGGGGGFFFGGGGGGGG+,5C,,,:,,,,,:,,5,,5,,,,,:,,,,C,<B?>5,79E,,,,3,3,:,,733+++++++8:,3,,376,3***>*22,76,,6>*6,6>2,,,,1=1,,,,,*1=,*+2+*2+52***)+5+++4+4
@M03495:532:000000000-M42H9:1:1102:21964:21154 1:N:0:ACAGGAAA+TAGACAAT
GTCAGCATGTGAGCTTTGGTCCAGCCTGAGTCCTCTGGTTTATCAACGGCAAAATATAGATCGGAAGAGCACACGTCTGAACTCCAGTCACACAGGAAAATCTCGTATGCCGTCTTCTGCTTGAAAAAAAAAAAAACCATAGGAAACAAATCAACTCAGTTTTGAAGGTGACACCAACAACAGTAAACTTGACTGAACACAAACTACATCTACGAACGCGATCATACGTCTCCACACGAATCACTTGTACT
+
CCCCCGGGGGGGGGGGGGGGGGGGGGGGGGGGGGGGGGGGGGGGGGGGGGGGGGGGGGGGGGGGGGGGGGGGGGGGGGGGGGGGGGGGGGGGGGGGGGGG,CFGGGGGGGGGFGGFFGGGGGGGGGGGEGGGG+633+,,:,,8,3,,>>,,,,:33,33,,,,8>,53,,3,3+<,33,,,,,,,73,,,,3,,,,,,,24,,2,,,,,,,,**,******/4+++*0**3++28**)3**++++*3+++
@M03495:532:000000000-M42H9:1:1102:17646:21185 1:N:0:ACAGGAAA+TAGACAAT
GTCAGCATGTGAGCTTTGGAGACTGGTTTATCAACGGCAAAATATAGATCGGAAGAGCACACGTCTGAACTCCAGTCACACAGGAAAAATCTCGTATGCCGTCTTCTGCTTGAAAAAAAAAACACACAAAATGGCTTATCGCGATACAGTACTCAACATTACAGTTTTAAAGTAAACTGTCAGCTGAATGCCCTAATCATTAAAATCGCAATGTGTATAACTACCCAAGACAATTAAGTCCCAATAATGAC
+
CCCCCGGGGG@FFGGGGGGGGFGGGGGGGGGGGGGGGGGGGGGGGGGGGGGGGGGGGGGGGGGGGGGGGGGGGGGGGGGGGGGGGGGGGEFGGGGGGFGGDGGGGGGGGGGFCGGCGGGGG7+,,,+48?<5,,,,:,<,+++63>+,:,C8,C=,,,,,,@C7:@F,,,,,,8:,,,,,8,,,35,,,7@,,@8>@,,,,,,,,2,6***>,,,?C,,6<,480,,*,4;84,+,,,4,++*5=+*++++
@M03495:532:000000000-M42H9:1:1102:5637:21241 1:N:0:ACAGGAAA+TAGACAAT
GTCAGCATGTGAGCTTTGGTTTATCAACGGCAAAATATAGATCGGAAGAGCACACGTCTGAACTCCAGTCACACAGGAAAATCTCGTATGCCGTCTTCTGCTTGAAAAAAAAAAAAGAAAATACCTACATTAAAGGACACAGCTAACTAGGTGCACGTAGCCGAATTAATATGCAAGGTTCAATCTCACGTAGGGTTTCTTCGGGCAATCGGGCGAGCAGAAGCAGTGATCAGTATGCGCTGAACACGTAA
+
BCCCCGAFF@<FCFGGG<EGGFFFDCFGGGEGGGD9<<FDF@C6CCGEGEDDC,C@F@CCEF@EFGGGGFFFFECF8F<F<,CCFCFG8<FF:BB=FFCFC,CFCFFGGGGGGGG+8:,B,,:,:,5,B,,5:C,:,,,,,3,:,:3,,,,,83@,3,:>+,+++3+,,7,,,,@,,8,,7,,,7,,,,63,5**6,*,,6,*****1,41***3*=*/*5+3+3*+++++5=?++++***20+00)**2*
@M03495:532:000000000-M42H9:1:1102:20797:21241 1:N:0:ACAGGAAA+TAGACAAT
GTCAGCATGTGAGCTTTGGAGTGAAATCTCTTGTCTTAAGGAATAAAGGAAAAAGATTCCGTCGGAGGCTCGGTGCTCTACAGGTTCAACCTTTGTACTCTATTATTGCCTCACATTCCATCTCTTGTGAAAATATATTTGATTGGCTTTTCTGCAGGTTGTTTGCCAGGACTTTCCAAGACCTCCACTAGAAAACACAATAAACTTTTTGGAAGCTGGACAACTATCTTCATTTTTCAGAAACAGTGAAC
+
CCCCCGGGGGGGGGGGGGGGGGFGGGGGGGGGGGGGGGGGGGGGGGGGGGGGGGGGGGGGGGGGGGGGGGGGGGGGGGGGGGGGGGGGGGGGGGGGGGGGGGGGGGGGGGGGGGGGGGGGGGGGGGGGGGGGGGGGGGGGGGGGGGGGGGGGGGGGGGGGGGGGGFGGGGGGGGFGGGGGGGGGGGGGGGCFGFFCFFGGGGGGDCFGGGGGGGGGGGGGGGGGFGGGGGGCEGGGGGFGGGACFGFD?F,
@M03495:532:000000000-M42H9:1:1102:17533:21303 1:N:0:ACAGGAAA+TAGACAAT
GTCAGCATGTGAGCTTTGGAGTGAAATCTCTTGTCTTAAGGAATAAAGGAAAAAGATTCCGTCGGAGGCTCGGTGCTCTACAGGTTCAACCTTTGTACTCTATTATTGCCTCACATTCCATCTCTTGTGAAAATATATTTGATTGGCTTTTCTGCAGGTTGTTTGCCAGGACTTTCCAAGACCTCCACTAGAAAACACAATAAACTTTTTGGAAGCTGGACAACTATCTTCATTTTTCAGAAACAGTGAAC
+
CCCCCGGGGGGGGGGGGGGGGGGEFGGGGGGGGGGGGGGGGGGGGGGGGGGGGGGGGGGGGGGGGGGGGGGGGGGGGGGGGGGGGGGGGGGGGGGGGGGGGGGGGGGCFGGGGGGGEGFGFGFGGGGGGGGGGGGGGGGGFGGGGGGGGGGGGGGGGGGGGEGGGGGGGFGGGGGGGGGGGGGGGGFGGGGGCFGGGGG?FGGCGGGGGGGGEFGGGGGGGGGGGCGFACFGG9CCFGGGGGFFF?BGGGC
@M03495:532:000000000-M42H9:1:1102:4814:21311 1:N:0:ACAGGAAA+TAGACAAT
GTCAGCATGTGAGCTTTGGATGGTTCTGGTTTATCAACGGCAAAATATAGATCGGAAGAGCACACGTCTGAACTCCAGTCACACAGGAAAATCTCGTATGCCGTCTTCTGCTTGAAAAAAAAAAAAAAAAAGCTCTTTATGTACCATATGAATAAAGATCCGCTAAAACCATACCAGGATCCTCATGAAACATGTGTCTCCAAGCCGTGTCAGTCTATACTGCGGTGAAACTGATCAGAGGTGGACTTGTA
+
CCCCCGGGGGGFGCAFGGGGGGGFGGGGGGGGGGGGGGGGGGGGGGGGGGGGGGGEGGGGGGGGGGGGGGGGGGGGGGFGGGGGGGGGGGGF8<FGGGGFFGGGGGGGGGGGGGGGGGGDEFGF==+++3++,3,<,3,3,@<C8,:,,38@,,7,,,,:3<>@E*,,3*,7,3,3,*5>,D,,,,,72,,,22,,727@<;C,*6*6168++2++++55+2+4*12*0>0+9+++5+*+*3)11+*39<<
@M03495:532:000000000-M42H9:1:1102:14515:21339 1:N:0:ACAGGAAA+TAGACAAT
GTCAGCATGTGAGCTTTGGTCCAGCCTGAGTCCTGGTTTATCAACGGCAAAATATAGATCGGAAGAGCACACGTCTGAACTCCAGTCACACAGGAAAATCTCGTATGCCGTCTTCTGCTTGAAAAAAAAAAAAACAAAAATAACCAGATGAGAAAACGGGAAGCGGGCAACAACATTTAACGAACACGACGGACGTCTACGGATCACCTACGTGTAGATCGAACACACGGCAAAAGACAACAACAACCTGA
+
CCCCCGGGGGGGGGGGGGGGGGGGGGGGGGFGGGGGGGGGGGGGGGGGGGGGGGGGGGGGGGGGGGGGGGGGGGGGGGGGGGGGGGGGGGGGGGGGGGCEGFGGGGGGGGGGGGGGGGGGGGGGGGGGGGG@8++:,,:+,,,,,,,3,,,,,,,,,+++8++,3+*@**66>,3,,2,,76F*4*6*1***4**11+*+****4++++++***+*0+++*10**0*/**1****2*****2)*/*7*+*2
@M03495:532:000000000-M42H9:1:1102:7891:21354 1:N:0:ACAGGAAA+TAGACAAT
GTCAGCATGTGAGCTTTGGAGTGAAATCTCTTGTCTTAAGGAATAAAGGAAAAAGATTCCGTCGGAGGCTCGGTGCTCTACAGGTTCAACCTTTGTACTCTATTATTGCCTCACATTCCATCTCTTGTGAAAATATATTTGATTGGCTTTTCTGCAGGTTGTTTGCCAGGACTTTCCAAGACCTCCACTAGAAAACACAATAAACTTTTTGGAAGCTGGACAACTATCTTCATTTTTCAGAAACAGTGAAC
+
CCCCCGGGGGGGGGGGGGGGGGGGGGGGGGGGGGGGGFGGGGGGGGGGGGGGGGGGGGGGGGGGGGGGGGGGGGGGGGGGGGGGGGGGGGGGGGGGGGGGGGGGGGGGGGGGGGGGGGGGGGGGGGGGGGGGGGGGGGGGGGGGGGGGGGGGFGGGGGGGGGGGGGGGGGCGGGGGGGGGGGGGGGGGGFGCFGGGGGGGGGGGGGCFGGGGGGGGGGGGGGGGGGGGGGGGGGGGGGGGGGA8FFEGGG?
@M03495:532:000000000-M42H9:1:1102:20834:21354 1:N:0:ACAGGAAA+TAGACAAT
GTCAGCATGTGAGCTTTGGAATTAGCTGGTTTATCAACGGCAAAATATAGATCGGAAGAGCACACGTCTGAACTCCAGTCACACAGGAAAATCTCGTATGCCGTCTTCTGCTTGAAAAAAAAACCGGGAATTCCCTCTGCCCCTACCACACTCTAGTCTTACAGTTTCCATCGCCGAAATGGAGTTGAGCTCCACGTTTTAACGACAGACTTGTCAAACCGCCTGCGTACGCTTTACGCCCAATAATTCCG
+
CCBCBCCFFCG@<EF@FE<<EF@C@,CFFGCC@E@E,EB7C@@EC9FFCE@@CC@FC@ECEC@EGE@CD@DFEEFF8EGGFGCF:<FAE<@FFGFED:FFA<BC><C9,5<FGGG<,C44@4F+84+@FE<=A<FAFE,CFFGGGFFF8F7B,CCF3EFGGCFCCFFGGAAFCFFGGGE7A9D@FF;F3D,>,32CBDFE9DC7:CG:C8<CGF,>CFGB?EG7:B:*AEGGGGGEF;7:85)AF+7:<A+
@M03495:532:000000000-M42H9:1:1102:17133:21392 1:N:0:ACAGGAAA+TAGACAAT
GTCAGCATGTGAGCTTTGGATAGTTGACGACAGAAGGATCAAGATAACGACCACAGGGAGGGTGGTTTATCAACGGCAAAATATAGATCGGAAGAGCACACGTCTGAACTCCAGTCACACAGGAAAATCTCGTATGCCGTCTTCTGCTTGAAAAAAATAATCATCTGTATTTAAATATATACATTATCTTCCCAGTATTCTCCATTAAACTAAAATAGAAACAGCACACGCTTGCATCCCCAGTATTACCC
+
CCCCCCGGGGFG9EFFGFF8CFCFFAA9BEFGDGGFE,,;6C@FCGEFBEFGGDFGFC<@EGGGGGGGGG<FCD@7BC:FGGGGGAFGEFC7FEGEFFGGFEGGGGGGGFEDGF<FEGDG>8,,EFE98,CBF7FGAC+BFGFAFCF,C9F,CFGC+,:F,3,,3,,33,:,3,,,,,,,,7,,,,8,8,,,5,6@;,3,,,,,3,,,,,3,,,5;2,5,,,1?CDFCD*)*44*?21?8*0)+>+1+1:+
@M03495:532:000000000-M42H9:1:1102:13432:21451 1:N:0:ACAGGAAA+TAGACAAT
GTCAGCATGTGAGCTTTGGAGTGAAATCTCTTGTCTTAAGGAATAAAGGAAAAAGATTCCGTCGGAGGCTCGGTGCTCTACAGCTTCAACCTTTGTACTCTATTATTGCCTCACATTCCATCTCTTGTGAAAATATATTTGATTGGCTTTTCTGCAGGTTGTTTGCCAGGACTTTCCAAGACCTCCACTAGAAAACACCATAACCTATTTGTAAGCTGGCGACATATCTTCATTTTTCACCAACCGTTCAC
+
6A<CCGGGGEFDC<FFFFGGCFGGGFFCGFGDEFDFAFGA9EEECC9,C8C,C@FDE@EFGGGGG+@:CFE@FCECF<FC@F8,6@CF<DFFGGFGE?EFF?CF,FFCFFGA@FF9<C9CF:C5AC5EE,5<<E5E9FGGG,5C?F,:E9,:B,A944?FFGGG,AECE46AFGGGC9,,6AFECF,>A,,3C,86A,8+>,,,3=,3@FG,73C@EDC+++15*5@DEGG,,75;DG7,,,3>1:@:,,=
@M03495:532:000000000-M42H9:1:1102:20979:21455 1:N:0:ACAGGAAA+TAGACAAT
GTCAGCATGTGAGCTTTGGAGTGAAATCTCTTGTCTTAAGGAATAAAGGAAAAAGATTCCGTCGGAGGCTCGGTGCTCTACAGGTTCAACCTTTGTACTCTATTATTGCCTCACATTCCATCTCTTGTGAAAATATATTTGATTGGCTTTTCTGCAGGTTGTTTGCCAGCACTTTCCACTACCTCCACTAGAAAACACAATAAACTTTTTGTAAGCTGGTCAACTATCTTCCTTTTTCAGAAACAGTTCAC
+
CCCCCGGGGFFGGGGGGGGFGGGCGAFGG<,C@FF<EEAFFGGGDECFGG<FGFGGGGGGGFGGGGGDGGF7FGGGFFGCGFFGFAFFGGGFGG9FCEAGG9EE9EFCFFGFCFE<EGCCCFFEFGGGG9<E?FCE9EFED,:A5EC?FFFGGCF,?D<EF@8E=EF5?+:AFGGGGF9;FDFGADGCF,,9EGFGBD>+C3,,CDDFFFG>=5D9@,:,3@9E@@;>DGG,@,?9DF+,77*3@EF;7::
@M03495:532:000000000-M42H9:1:1102:5439:21488 1:N:0:ACAGGAAA+TAGACAAT
GTCAGCATGTGAGCTTTGGAGTGAAATCTCTTGTCTTAAGGAATAAAGGAAAAAGATTCCGTCGGAGGCTCGGTGCTCTACAGGTTCAACCTTTGTACTCTATTATTGCCTCACATTCCATCTCTTGTGAAAATATATTTGATTGGCTTTTCTGCAGGTTGTTTGCCAGGACTTTCCAAGACCTCCACTAGAAAACACAATAAACTTTTTGGAAGCTGGACAACTATCTTCATTTTTCAGAAACAGTGAAC
+
CCCCCGGGGGGGGGGGGGGGGGGGGGGGGGGGGGGGGGGGGGGGGGGGGGCGGGGGGGGGGGGGGGGGGGGGGGGGGGGGGGGGGGGGGGGGGGGGGGGGGGGGGGGFGGGGGGFGGGGFGGGGGGGGGGGFGGGGGGGGGGGGGGGGGFGGGGGGGGGGGGGGGGGGGGFEFFGGGGGGGGGGGGGGGGGFFACFGGGGGGGGGGGGGGGG,@EDGGGGGGGGGGGGGGGGGGGGGGGGGGFGGGFDGG,
@M03495:532:000000000-M42H9:1:1102:10441:21527 1:N:0:ACAGGAAA+TAGACAAT
GTCAGCATGTGAGCTTTGGAATTAGTAAATTCGTTGACGACAGAAGGAGCAAGATAACGACCACAGGGAGGGTGGTTTATCAACGGCAAAATATAGATCGGAAGAGCACACGTCTGAACTCCAGTCACACAGGAAAATCTCGTATGCCGTCTTCTGCTTGAAAAAAAAAAGTAAGCTGCAAACTTTGGATAATGGAGGAGGCCCGGTGAAGCCCGCAGGATCCTTGAGACTTACTTGTGTAAACTCTGAAT
+
CCCCCDFEGFCCCFGDF<FFGGAFGFFGGGGFCFFGGGGGCEGGFGFGGGGGGGGGGGEGGGDGGGCCFGGGGGGEGGGEGGGFF@FE=EDFGGGGCGCF7FC=FAFDGGG@EGGGGCGAFEGGGGGGGGGGC8EEG?,FFCD?FGGFGC:,FCFDFDF9@CFGDBFGF@*7,,,,,,7@,,,@9;;,?,7,7@CC,>*=7*1**4*4*++?2*3**3*35+0+4+0+*0*+++2+0<0*30*+++9++++
@M03495:532:000000000-M42H9:1:1102:19093:21540 1:N:0:ACAGGAAA+TAGACAAT
GTCAGCATGTGAGCTTTGGTCCAGCCTGAGTCCTGGTTTATCAACGGCAAAATATAGATCGGAAGAGCACACGTCTGAACTCCAGTCACACAGGAAAATCTCGTATGCCGTCTTCTGCTTGAAAAAAAAAAAAACAAATATAAGGAAATAAACGTTTAGATCCATTAAAATATTAACCGCACTAAGATGACGATGATGTAAGAGTAGAAAACAACAGTGAACAACATTAGTACGAACTAAGAAAGTACTGA
+
CCCCCGGGGGGGGGGGGGGGGGGGGGGGGGGGGGGGGGGGGGGGGGGGGGGGGGGGGGFGGGGGGGGGGGGGGGGGGGGGGGGGGGGGGGGGGGGGGGC8FDFGGGGFFGFEGGGGGGGGGGGGGGGGGGG+88+3,3,8,5:?5,,8,3,3,+:,,+,:9,,,78,,,,,,3,:8,,+**3>,33,3@,76C*4>2,7,,,7,,,,,,,,,,,,,,1,,1,164,,6>+1+1=*****0+5+5>++1++4
@M03495:532:000000000-M42H9:1:1102:26091:21593 1:N:0:ACAGGAAA+TAGACAAT
GTCAGCATGTGAGCTTTGGAATTAGTAAATTCGTTGACACAGGGAGGGTGGTTTATCAACGGCAAAATATAGATCGGAAGAGCACACGTCTGAACTCCAGTCACACAGGAAAATCTCGTATGCCGTCTTCTGCTTGAAAAAAAAAAAGTATACTGAGGATAGAAGGATCATACGTCTGAACTCCATTCAGGCGCTAATATCTAGTCTTCCGTCTTCTACTTGAATAAACATCACTACAACATAGCCCAAAC
+
CCC@9D9DF@FEDDFFGGGGGGGGGGGGGGGGGGCFCF9FGGGEGCEFEFE@FFGFGFDFGGGDGGGGGGGFGGFFEGCCFGGGGGCFFGFC<?FC<=EFEFGDEF:,EFFGCE=,C=GC=8@AFFC<F9FCFGGGGFFEAF4FG>8+,3,C,:3,,+,6,,37,,:,3F,37,,8@+:@>,,,77,,,7,6*58>:>,,6;,6@,,22,*,64*2,,,4,20,,,,4>;*++++2++*+*0+5++)*1**
@M03495:532:000000000-M42H9:1:1102:15992:21609 1:N:0:ACAGGAAA+TAGACAAT
GTCAGCATGTGAGCTTTGGAGTGAAATCTCTTGTCTTAAGGAATAAAGGAAAAAGATTCCGTCGGAGGCTCGGTGCTCTACAGGTTCAACCTTTGTACTCTATTATTGCCTCACATTCCATCTCTTGTGAAAATATATTTGATTGGCTTTTCTGCAGGTTGTTTGCCAGGACTTTCCAAGACCTCCACTAGAAAACACAATAAACTTTTTGGAAGCTGGACAACTATCTTCATTTTTCAGAAACAGTGAAC
+
CCCCCGGGGGGGGGGGGGGGGGGGGGGGGGGGGGGGGGGGGGGGGGGGGGGGGGGGGGGGGGGGGGGGGGGGGGGGGGGGGGGGGGGGGGGGGGGGGGGGGGGGGGGFGGGGGGGGGGGGGGFGGGGGGGGGGGGGGGGGGGGGGGGGGGGGGGGGGGGGGGGGGGGGGGGGGGGGGGGGGGGGGGGGGGGGGGGGGGGGGGGGGGGGGGGGGGGFGGGGGGGGGGGGGGGGGGGGGGGACFADFFF@FG,
@M03495:532:000000000-M42H9:1:1102:21321:21765 1:N:0:ACAGGAAA+TAGACAAT
GTCAGCATGTGAGCTTTGGTCCAGCCTGAGTCCTGGTTTATCAACGGCAAAATATAGATCGGAAGAGCACACGTCTGAACTCCAGTCACACAGGAAAATCTCGTATGCCGTCTTCTGCTTGAAAAAAAAAAAAAAACAAAACAAAGAAATAGACGTCGATATACAACGTGAGCAACATGCACGTACTTGAACGTAAGTGTCTAAAGTTACAGCAAGAGGGGCGCGAAGTGAAAGAGGAACAGCATACACCC
+
CCCCCGGGGFFGGGGGGGGGGGGGGGGGGGGGGGGGGGGGGGGGGGGGGGGGGGGGGGFFGGGGGGGGGGGGGGGGGGGGGGGGGGGDGGGGGGGGGG?<EFGGGGGGFGGGGGGGGGGGGGGGGGGGGGC++@+++,:,,8,3B8,,,,,,,,++++++,*7,,38***,*,7<:F,,7,,*,,**,,,,7,*,,26,4,2,2,,,,,+32++**2********1**2+*0+<*0/*****)2++*++**
@M03495:532:000000000-M42H9:1:1102:25975:21818 1:N:0:ACAGGAAA+TAGACAAT
GTCAGCATGTGAGCTTTGGTCCAGCCTGAGTCCTGGTTTATCAAGGCAAAATATAGATCGGAAGAGCACACGTCTGAACTCCAGTCACACAGGAAAATCTCGTATGCCGTCTTCTGCTTGAAAAAAAAAACAAATTAGGCTCCCCAACTCCTACATTCCAGCCAGTACTTACGATGAAACTGTAAACAAAGGATAATGTTACATATCACATATTTTCTCGACATTGCAAATCATACTTCCTAATACTGATA
+
CCCCCGGGGGGGGGGGGGGGGGGGGGGGGGGGGGGGGGGGGGGGGGGGGGGGGFGGGGGGGGGGGGGGGGGGGGGGGGGGGGGGGGGGGGGGGGGGG6FFGGGGGGGGGGGCGEEGGGGGGGGGGEGEGC+,,9:,C5,,,,+:+EB+,,A,C9,5,:,:,3+,,,,,,,33+8++,338,,9,3,,=:><3>,,,3,8,,,,7,,,@>D,,,,,,7,,*,*1725,2>D8,,222,,+,,,+6,=8,=91
@M03495:532:000000000-M42H9:1:1102:21127:21867 1:N:0:ACAGGAAA+TAGACAAT
GTCAGCATGTGAGCTTTGGTCCAGCCTGAGTCCCTGGTTTATCAACGGCAAAATATAGATCGGAAGAGCACACGTCTGAACTCCAGTCACACAGGAAAATCTCGTATGCCGTCTTCTGCTTGAAAAAAAAAAAACAAAACCAGTCTACTGATCCAATAGAAAATATATCCCTATAGAACATAACGAAACAATAATATTAACAACTACACAATTGCCAGCATCACAAACAATGAGCACCTAATATCACCACA
+
CCCCCGGGGGGGGGGGGGGGGGGGGGGGGGGGGGGGGGGGGGGGGGGGGGGGGGGGGGGGGGGGGGGGGGGGGGGGGGGGGGGGGGGGGGGGGGGGGGGEEEFGGGGGGGGGGGGGGGGGGGGGGGGGGGGGC8+,B8,,+,,,:,,,,,,,3,,,,:,,7<,,3,3,38,,3,,,,3:,,,,,+*3**,,,3,5,,7,,,6,,,2,>,,*,,,,46,*8,,,,,,,,,4*,1,*4*/*++++++++3+**
@M03495:532:000000000-M42H9:1:1102:21268:21876 1:N:0:ACAGGAAA+TAGACAAT
GTCAGCATGTGAGCTTTGGAGTGAAATCTCTTGTCTTAAGGAATAAAGGAAAAAGATTCCGTCGGAGGCTCGGTGCTCTACAGGTTCAACCTTTGTACTCTATTATTGCCTCACATTCCATCTCTGGTGAAAATATATTTGATTGGCTTTTCTGCAGGTTGTTTGCCAGGACTTTCCAAGACCTCCACTAGAAAACACAATAAACTTTTTGGAAGCTGGACAACTATCTTCATTTTTCAGAAACAGTGAAA
+
C@BCCGC@FEFFFGGGGGGGGGG<C9F,EC9EFGGGCC9FCEFFFG@DFCCF,CFGGF<CFGGGGGGG@FFF:FGCACDFCAFEF@FGFFGGG9FF<CC9<,,CCDAEGF<=FA@FEAEC,CFFG,B:C9,<,C?AAFFFGF<<9EB,=8FFGGGAB8F<F+?,A<5EFGDF,5?=ADE9FCF:AFGGCDBD,>D8DBFEEAFEF;B,@8@EFGEF,3@,,@1>@:ACC,+@C,?C;DGGFFF888=,,2,
@M03495:532:000000000-M42H9:1:1102:13198:21944 1:N:0:ACAGGAAA+TAGACAAT
GTCAGCATGTGAGCTTTGGTTTATCAACGGCAAAATATAGATCGGAAGAGCACACGTCTGAACTCCAGTCACACAGGAAAATCTCGTATGCCGTCTTCTGCTTGAAAAAAAAAACAACAAACCAAGTAAAGAAAGAGAAGACACTAGATGCGAAGAAAGGAACTACATACATCCTACAAAGTAAACAACATTATATGGATTATGAACGACTATAAGACACACGCAAGTAGGCAGCTACATAGGGATCTGAG
+
CCCCCGGGGGGGGGGGGGGFGGGGGGGGGGGGGGGGGGGGGGGGGGGGGGGGGGGGGGGGGGGGGGGGGGGGGGGGGGGGGFAFGGGGGGGGGFGGGGGGFGFGGGGGGGGGGG+BB,9A,,+4:,,,,<,58B,B,,:,<<<3BA99<,,+B:+@,:,,,,6,,,:,,7:@,,3,,,:,,3,,,,,,3,,,,3,,3,,,,@,,,,,,****26,,,1,,51*****,++0++;**5+*11+)*5*)>+++
@M03495:532:000000000-M42H9:1:1102:14106:21963 1:N:0:ACAGGAAA+TAGACAAT
GTCAGCATGTGAGCTTTGGAGTGAAATCTCTTGTCTTAAGGAATAAAGGAAAAAGATTCCGTCGGAGGCTCGGTGCTCTACAGGTTCAACCTTTGTACTCTATTATTGCCTCACATTCCATCTCTTGTGAAAATATATTTGATTGGCTTTTCTGCAGGTTGTTTGCCAGGACTTTCCAAGACCTCCACTAGAAAACACAATAAACTTTTTGGAAGCTGGACAACTATCTTCATTTTTCAGAAACAGTGAAC
+
CCCCCGGGGGGGGGGGGGGGGGGGGGGGGGGGGGGGGGGGGGGGGGGGGGGGGGGEGGGGGGGGGGGGGGGGGGGGGGGGGGGGGGGGGGGGGGFGGGGGFGGGGGGFGGGGGGGGGGGGGGGGGGGGFEGGGFFGGGGGGFGGGGGFGGGGGGGGGGGGGGGGGFFGGGDFGGGGGGAFGGFFGGGGGGEAFFGFFGGGGGGGGEGGGGDGCCCFCCFGGGGGDEFFGGCFF;CAECDGGGFDGGFGGG9
@M03495:532:000000000-M42H9:1:1102:5393:22020 1:N:0:ACAGGAAA+TAGACAAT
GTCAGCATGTGAGCTTTGGAGTGAAATCTCTTGCCTTAAGGAATAAAGGAAAAAGATTCCGTCGGAGGCTCGGTGCTCTACAGGTTCAACCTTTGTACTCTATTATTGCCTCACATTCCATCTCTTGTGAAAATATATTTGATTGGCTTTTCTGCAGGTTCTTTGCCAGCACTTTCCAAGACCTCCACTAGAAAACACAATAAACTTTTTGGAAGCTGGACAACTATCTTCATGTTTCAGAAACAGTGAAC
+
CCCCCFGGFFFFFG-;6C<,CCEFGF<FF<E9E,6,6F9E9EECFE@EAF@<C<B@,6FE,CF@7C+:F<F7CFGGFFGFFFGGGGFEGFGFC9CFA?FG9EFFGCFCFFGGFGG<FFGFGE<E<5EFFE<,9<A,CFFEAFC<D84F4EFGG9FAEFAF,CFB,CFGG+F4,AFFGFECCFFGGGGGDFG,CE8=BDF@FCCD9EFEDE6@@F,:>,,@@49ECGFG7;23;,5@;F+,,@A6:E9=9CC
@M03495:532:000000000-M42H9:1:1102:17691:22039 1:N:0:ACAGGAAA+TAGACAAT
GTCAGCATGTGAGCTTTGGAGTGAAATCTCTTGTCTTAAGGAATAAAGGAAAAAGATTCCGTCGGAGGCTCGGTGCTCTACAGGTTCAACCTTTGTACTCTATTATTGCCTCACATTCCATCTCTTGTGAAAATATATTTGATTGGCTTTTCTGCAGGTTGTTTGCCAGGACTTTCCAAGACCTCCACTAGAAAACACAATAAACTTTTTGGAAGCTGGACAACTATCTTCATTTTTCAGAAACAGTGAAC
+
CCCCCGGGGGGFGGGGGGGGGGGGGGGGGGGGGGGGGGGGGGGGGGGGGGGGGGGGGGGGGGGGGGGGGGGGGGGGGGGGGGGGGGGGGGGGGGGGGGGGGGGGGGGGGGGGGGGGGGGGGGGGGEGGGGGGGGGGGGGGGGGGGGGGGGGGGGFDEFGGGGGGGGGGFGGGGGGGGGGGGGGGGGGGGGGGGGGGGGGGGGGGGGGGFFEEGGGGGGGGGGGFFGGGGGGFGFGGFGGGGAFFGGCFCE9
@M03495:532:000000000-M42H9:1:1102:14670:22055 1:N:0:ACAGGAAA+TAGACAAT
GTCAGCATGTGAGCTTTGGAGGGCAAGAAGTGGTTGTGACTGGTTTATCAACGGCAAAATATAGATCGGAAGAGCACACGTCTGAACTCCAGTCACACAGGAAAATCTCGTATGCCGTCTTCTGCTTGAAAAAAAAAATGGTTACGACAGGATCAGGAGAAGGGGCTGGTTCTGGTAGTCTACACTCGAAGCAACACTCATAGAGGGCTACTAGAATAACTCGCGTTTGTGCAAGGCATACTCGCCATCAC
+
B@8@@FEFGGD<F<FFGGGDFE7FDGFA-CCFEE@F@,<CFG?FA8F<EFCCC7@::F@FFFGGFA@@@FGGGG?FDCFFFDCDF@EACDGF<ECF9C@69C<C,5CFCFGCF<CF7F:F<EFG<<F,9,,,BB7@74,,,,,:B:7++++,,3,,,,3,3,,++8+++,,,,,,7E9377,,3,,,*6D**,,,,*6?,>,,,26:*26,,,,,6,,,244***3*=*=*+<<***<*5++**/:<*7++
@M03495:532:000000000-M42H9:1:1102:15927:22071 1:N:0:ACAGGAAA+TAGACAAT
GTCAGCATGTGAGCTTTGGGGAGGGTGGTTTATCAACGGCAAAATATAGATCGGAAGAGCACACGTCTGAACTCCAGTCACACAGGAAAATCTCGTATGCCGTCTTCTGCTTGAAAAAAAAAAAAAACAGAAAAAGTAAACAGATAAAGGAACAGTAAAGAAACAGAGACAGCTTGATAAGAGGCGGTACAAATAATGCAAAGAGTGGACAATCACATCAATAAAGTTGATACGAAACACTGGGAGAATGA
+
CCCCCFGFFFFFGGGGGFGGGGGGGGGGGGGFGGGGGGGGGGGGGGGGGGGGGGGGGGGGGGGGGGGFGGGGGGGGGGGGGGGGGGGGGG?<FGGF@EGFEEFEFFCEGGGCFEGGGGGGGGG>+83+:,,:,,:+,,,:,,,3,,,,,,@,,,,,,,7,7,>,,,,,53,,53,,,,,7,,,,***1**,,,+4,2+,+<+,4+++*+5+*5++2++++++15:22++020+/*2***22+)*2*0;++0
@M03495:532:000000000-M42H9:1:1102:11023:22126 1:N:0:ACAGGAAA+TAGACAAT
GTCAGCATGTGAGCTTTGGAGACTGGTTTATCAACGGCAAAATATAGATCGGAAGAGCACACGTCTGAACTCCCAGTCACACAGGAAAATCTCGTATGCCGTCTTCTGCTTGAAAAAAAAAAAATCATAAAAGAAAACAAATTACAAAAACATCAACTCTTAACTATACCAGAATAATATTGTTGAAATGAACAGTATCGTGTAGAGCATACTAAGTTATGAAATGATAACAGCCTCGTCAATACTAACGC
+
CCCCCGGGGGGGGGGGGGGGGGGGGGGGGGGGGGGGGGGGGGGGGGGGGGGGGGGGGGGGGGGGGGGGGGGGGGGGGGGGGGGGGGGGGCEFGGGGGGGGGGGGGGGGGGGGGGGGGGGGGG88,,:,<,,,,4B,,,,,,,5,,,,:,++,,,,,,,,,3,,,,,3,,7,,83,,,,:,,3,,,,8,,,,,,3,73,,*,,3,2,,,4,64,,,,,5,,,,,,4,,,1,*,,4*,,/1*4*+++17++**
@M03495:532:000000000-M42H9:1:1102:19087:22151 1:N:0:ACAGGAAA+TAGACAAT
GTCAGCATGTGAGCTTTGGATCACCTGGTTTATCAACGGCAAAATATAGATCGGAAGAGCACACGTCTGAACTCCAGTCACACAGGAAAATCTCGTATGCCGTCTTCTGCTTGAAAAAAAAAAAAAAAAAATCCCTTAAGAACAAATTCTGCCACGCAAGAAGATAACATGTACTCAGACAGTAACCTCTTTTTAAAATTATATATCTGCACGCATAAATAGAGGTCATAAGCAATAAAATGTCTAGACAA
+
CCCCCGGGGGGGGGGGGGGGGGGGGGGGGGGGGGGGGGGGGGGGGGGGGGGGGGGGGGGGGGGGGGGGGGGGGGGGGGGGGGGGGGGGGGFFGGGGGGGGGGGGGGGGGGGGGGGGGGGGGGG88+=++66,,,3,:,3,,,,:,:,,:,,,8,,*3*353,,,,7>@,3,,7,,,,,,,3,7,,,4,,,77,,,7,,,,,,,,4,,,222B**3**+++++++022++>++++2?2+15++*3+00+++*
@M03495:532:000000000-M42H9:1:1102:20799:22368 1:N:0:ACAGGAAA+TAGACAAT
GTCAGCATGTGAGCTTTGGTCCAGCCTGAGTCCTCTGGTTTATCAACGGCAAAATATAGATCGGAAGAGCACACGTCTGAACTCCAGTCACACAGGAAAATCTCGTATGCCGTCTTCTGCTTGAAAAAAAAAAAAAAAAAAGGACAAAAACGCCAAAAGAGAAACAAGACAATCATAGAAAAAAAGAGTACATAAGCATACAAGACAGACTTACGCGTGCGATAGTCAGGCGTGGAACACACCGACGTAAA
+
CCCCCGGGGGGGGGGGGGGGGGGGGGGGGGGGGGGGGGGGGGGGGGGGGGGGGGGGGGGGGGGGGGGGGGGGGGGGGGGGGGGGGGGGGGGGGGGGGGGG,CFGGGGGGGGGGGGGGGGGGGGGGGGGGGGGG:883+333++,:38,,++*3***5,,*,,,3,,8,6:,,,57,C,,,,3,**1*+2,7,,++7,+7+++2++4++**++++***1*/*****++++*****)*++0***)***)/**2
@M03495:532:000000000-M42H9:1:1102:24645:22389 1:N:0:ACAGGAAA+TAGACAAT
GTCAGCATGTGAGCTTTGGAGTGAAATCTCTTGTCTTAAGGAATAAAGGAAAAAGATTCCGTCGGAGGCTCGGTGCTCTACAGGTTCAACCTTTGTACTCTATTATTGCCTCACATTCCATCTCTTGTGAAAATATATTTGATTGGCTTTTCTGCAGGTTGTTTGCCAGGACTTTCCAAGACCTCCACTAGAAAACACAATAAACTTTTTGGAAGCTGGACAACTATCTTCATTTTTCAGAAACAGTGAAC
+
CCCCCGGGGGGGGGGGGGGGGGGGGGGGGGFFGGGGGGGGGGGGGGGGGGGGGGGGGGGGGGGGGGGGGGGGGGGGGGGGGGGGGGGGGGGGGGGGGGGGGGGGGGGGCGGGGGGGGGGGGGGDGGGGGFGGGGGGGGGGFGGGEFGGFGGGGGGGGGGGGGGGGGGGGGGGGGGGGGGGGGFGGGGGGGGGGFGGGGGGGGGGGGGGGGDGGGG?FGGFGGGGFFGGGGGGGFFGGGG7DEFFGGFDGG7
@M03495:532:000000000-M42H9:1:1102:24465:22421 1:N:0:ACAGGACA+TAGACAAT
GTCAGCATGTGAGCTTTGGACTCCTGACTGGTTTATCAACGGCAAAATATAGATCGGAAGAGCACACGTCTGAACTCCAGTCACACAGGAAAATCTCGTATGCCGTCTTCTGCTTGAAAAAAAAAAGAAATGTAATAAGCCCCAAATGTATACGATCAGGCTACCTGTTTCACCACACCCTCTGTAGTTGTTAGCAGTCGCACATTCAATGGAATGCGGAATCTACAAGGGTGTGAGACACAAATGTATGT
+
CC@CCAFGGEEEFCFGGGGCGGF@<FFCFFGFEFGG9FCFGGCFCGFFFGFGDGGGFF@FGFFFGGGGGFFFDGFGGGGGGGFGCECFFFFGG,6EE=FBE@FGGFCF7FFF9ECC<FCGG>CCC>CF,,<,8,5,5,,,,:+++4:C5,,,,:++,+,5,:,,3839,7,:=B,+,++833,@C@;,,,78@D9,,3,3>*3*,,62,,,2,>9,?***4*441,4,,,/0/**++5**05)*+13+++1
@M03495:532:000000000-M42H9:1:1102:6447:22442 1:N:0:ACAGGAAA+TAGACAAT
GTCAGCATGTGAGCTTTGGTCCAGCCTGAGTCCTGGTTTATCAACGGCAAAATATAGATCGGAAGAGCACACGTCTGAACTCCAGTCACACAGGAAAATCTCGTATGCCGTCTTCTGCTTGAAAAAAAAAAAAAACAAATATTAAACTCATACAGCCTGATGACCTTTAACATCTAAATGTACGTATTAACCAATACCATATGGATCCGCACGTTTGCACAACTATTAACCATATAATATCTAAACACACC
+
CCCCCGGGGGGGGGGGGGGGGGGGGGGGGGGGGGGGFGGGGGGGGGGGGGGGGGGGGGGGGGGGGGGGGGGGGGGGGGGGGGGGGGGGGGGGGGGFGG<<FCGGGGGGGGGGGGGGGGGGGGFGGGEGGC++83+3,,,:C,,,,3C,EC,3,,:>>,,,,,,,,3,,,,,7,8>=,7,,,,366,><,,33>3,3,,,,,,2,,,,6,**4*,4,1,,,12:,,+1++1*++++++++1+++++++***2
@M03495:532:000000000-M42H9:1:1102:20540:22452 1:N:0:ACAGGAAA+TAGACAAT
GTCAGCATGTGAGCTTTGGAGGGCAAGAAGTGGTTGTGACATTGCTATGGCAGCTAGAGCTGGTTTATCAACGGCAAAATATAGATCGGAAGAGCACACGTCTGAACTCCAGTCACACAGGAAAATCTCGTATGCCGTCTTCTGCTTGAAAAAAAAAAAAAACAACAAACCTATTAAATAATGAACGATTAAGTTCATAAATACCATACGGAGAGAGAAACAGTTATATACTATGTAGCACATATGAGATC
+
CCCCCGGGGGGGGGGGGGGGGGGGGGGGGGGGGGGGGGGGGGGGGGGGGGGGGGGGGGGGGGGGGGGGGGGGGGGGGGGGGGGGGGGGGGGGGGGGGGGGGGGGGGGGGGGGGGGGGGGGGGGGG<AFGGGGGGGGGGGGGGGGGGGGGGGGGGGGGG788++,,,,53,*,,7,,73,,,,,,,7,**,*,722,,2,,6,2,4,62,4**1****35+***4++++++152++2+++13*+3++1++10
@M03495:532:000000000-M42H9:1:1102:25679:22464 1:N:0:ACAGGAAA+TAGACAAT
GTCAGCATGTGAGCTTTGGAGTGAAATCTCTTGTCTTAAGGAATAAAGGAAAAAGATTCCGTCGGAGGCTCGGTGCTCTACAGGTTCAACCTTTGTACTCTATTATTGCCTCACATTCCATCTCTTGTGAAAATATATTTGATTGGCTTTTCTGCAGGTTGTTTGCCAGGACTTTCCAAGACCTCCACTAGAAAACACAATAAACTTTTTGGAAGCTGGACAACTATCTTCATTTTTCAGAAACAGTGATC
+
CC@CCCGFFFD-CFGEFEE<EGGFGGFGGGGFDE<AEECFFGGGGGGGGGCDEGGGGGAFFFFGGGGDD8FFGD7C9FA<FFGGCFFGDF8FFGFGGGG<FDFFFGFCF?FGDEFCFECF9CE?EEFGGC,CFGFGFFFCFFFG<EBD,F=EFDAGDGFGFGGDAAEE==F<FFGFDFGC=FFFD<DDFGFACD8FGGCDFFCDCEFCDGGDGA8FGC?,<FGFFFFD,EF,@ECC;DG7:,;,,=4D?,2
@M03495:532:000000000-M42H9:1:1102:24983:22464 1:N:0:ACAGGAAA+TAGACAAT
GTCAGCATGTGAGCTTTGGAGTGAAATCTCTTGTCTTAAGGAATAAAGGAAAAAGATTCCGTCGGAGGCTCGGTGCTCTACAGGTTCAACCTTTGTACTCTATTATTGCCTCACATTCCATCTCTTGTGAAAATATATTTGATTGGCTTTTCTGCAGGTTGTTTGCCAGGACTTTCCAAGACCTCCACTAGAAAACACAATAAACTTTTTGGAAGCTGGACAACTATCTTCATTTTTCAGAAACAGTGAAC
+
CCCCCGGGGGGGGGGGGGGGGGGGGGGGGFGGFGGGGGGGGGGGGGGGGGGGGGGGGGGGGGGGGGGGGGGGDFGGGGGGFEFFGGGGGGGFGGGGGGFFFGFGFGGEGGGGGGGGGGGGFFFCEGGGGGGGGGGGGGGGGGGG9FFDGDFGGGGGFGGGGGGGGFFGGGGGGGGGFGGGGGGGGDFCGGGFGGGGGGGFFDGGGF9DDGGEGGFFCF?C@FFFFGG;FFGEF,?BC,?;CFCD?89,<:,
@M03495:532:000000000-M42H9:1:1102:5671:22543 1:N:0:ACAGGAAA+TAGACAAT
GTCAGCATGTGAGCTTTGGATGGTTCTGGTTTATCAACGGCAAAATATAGATCGGAAGAGCACACGTCTGAACTCCAGTCACACAGGAAAATCTCGTATGCCGTCTTCTGCTTGAAAAAAAAAAAAATCAAAAATAATAGATACTACTAGTGCTAGAACCGCCATACCCAAACAAAGGGCACGTATGGAATTGGCATTACCATCTGAAATAAGATATCACCCAACACTGATTCCACCTAGACGCAGGGCAA
+
CCCCCGGGGGGFFFFGGGGFGGGFGGGGGFFFGGGGGGGGGGEGGGGGGGGGGGGGGGGGGGGGGFFFFGGGGGGGGGFFGGGGGGGGGGGCACFGGCGGGGCBGGGGGGFEFD8CEEFGG+:+++4,8:,CA+,B,<5,,58C,A<B,C,5,7,3,,,,+888+,:3@<3,3,@,@:*36**,7,,,2,,7,8,>,6,,,,,,22,,,6,,2?,,,,4>0,*6?8*3++3++4++***0++)3/*)**2*
@M03495:532:000000000-M42H9:1:1102:15800:22607 1:N:0:ACAGGAAA+TAGACAAT
GTCAGCATGTGAGCTTTGGTCCAGCCTGAGTCCCTGGTTTATCAACGGCAAAATATAGATCGGAAGAGCACACGTCTGAACTCCAGTCACACAGGAAAATCTCGTATGCCGTCTTCTGCTTGAAAAAAAAAAAAACAAAAAAATAAAAAAGAAATAAAGTCTGAACAGCTGTGCTACAAAAATATATAGTAGAGTGGTACGTAATCTGGAGCTTACTATCATGATCTAGCTGCTAGGAACCTACATCATAA
+
CCCCCGGGGGGGGGGGGGGGGGGGGGGGGGGGGGGGGGGGGGGGGGGGGGGGGGGGGGGGGGGGGGGGGGGGGGGGGGGGGGGGGGGGGGGGGGGGGGGEAFGGGGGGGGGGGGGFGGGGDGGGGGGGGGGG+86+,33,+>+,,:3C3@@+@,@,,,3:3=,,,,,,,7,,,7,3>,,,,*,,3,,,,3,,,5,,6,,,*,,,62,,,44,,2,,6><5A++++++3>+++3+++*5+**0)++5++++4
@M03495:532:000000000-M42H9:1:1102:15986:22670 1:N:0:ACAGGAAA+TAGACAAT
GTCAGCATGTGAGCTTTGGAGTGAAATCTCTTGTCTTAAGGAATAAAGGAAAAAGATTCCGTCGGAGGCTCGGTGCTCTACAGGTTCAACCTTTGTACTCTATTATTGCCTCACATTCCATCTCTTGTGAAAATATATTTGATTGGCTTTTCTGCAGGTTGTTTGCCAGGACTTTCCAAGACATCCACTAGAAAACACAATAAACTTTTTGGAAGCTGGACAACTATCTTCATTTTTCAGAAACAGTGAAA
+
CC@CCEGFGGC<FCFEG9CFEGGC@C@9FFGEFG9D9FECDGFGFGEEGDGGGDGGFG<FGGGG@FG7:EF7@FCGGGFGGGFGGEACFGFFGFEFGGGGGGFGG9D<CCEFGGGGAFFDCDFEFFGFFECF9<EFGGGGGCFAFFFGGGFFGD9BE8E,A@?EGCFFFFGGEGGGEFFEEF,3A>FAA,A,>DD@DFGGGGGGAEGGGG6CGGGGCCFGFFFFGFFGGFCE<FGFDF9;:FA,@DF9?E9
@M03495:532:000000000-M42H9:1:1102:19149:22786 1:N:0:ACAGGAAA+TAGACAAT
GTCAGCATGTGAGCTTTGGAGTGAAATCTCTTGTCTTAAGGAATAAAGGAAAAAGATTCCGTCGGAGGCTCGGTGCTCTACAGGTTCAACCTTTGTACTCTATTATTGCCTCACATTCCATCTCTTGTGAAAATATATTTGATTGGCTTTTCTGCAGGTTGTTTGCCAGGACTTTCCAAGACCTCCACTAGAAAACACAATAAACTTTTTGGAAGCTGTACAACTATCTTCATTTTTCAGAAACAGTGAAC
+
CCCCCGGGGGGGGGGGGGGGGGGGGGGGGGGGGGGGGGGGGGGGGGGGGGGGGGGGGGGGGGGGGGGGGGGGGGGGGGGGGGGGGGGGGGGGGGGGGGGGGGGGGGGGGGGGGGGGGGGGGGGGGGGGGGGGGGGGGGGGGGFFGGGGGGGGGGGGGGGGGGGGGGGGGGGGGGGGGGFGGGFGGGGGGGGGGGGGGGGGGGGGGGGGGGG>EGGGGGGGGGGCGGGGGGFFGGGGGFGG7FFGGGFGFG9
@M03495:532:000000000-M42H9:1:1102:25079:22827 1:N:0:ACAGGAAA+TAGACAAT
GTCAGCATGTGAGCTTTGGTCCAGCCTGAGTCCCTGGTTTATCAACGGCAAAATATAGATCGGAAGAGCACACGTCTGAACTCCAGTCACACAGGAAAAACTCGTATGCCGTCTTCTGCTTGAAAAAAAAAAACATCCAGCATCTAATAACCCCAGCCCACAATTAATAAGCTGAACTCTGACGTGACTAGCCATCATAGCACGATCACCTAAAAAAACCCTTAGCCCGAGTGCTACGCCGCAGTATACAT
+
CCCC-CEDGFEAEFGFGGGGGGGGGGGGG<CFGGFGGGGGGGGDFGCGGGGGGGGGGGC9FGFGDFGGGGGGGGGGGGGGGGGGGGGGGGGGCGGFFCD,CFGGGEGGGGGGC=CFFFFFFF,FFEFGEGCC64:,,:,,,,,,,,:,,,C,B++8=BFGCF,,:,:,,8,,3,:<,><,,73***,*,,,,,47,CF,2,5,44*61,2,6,2,,4/*1**2?+?+2*3/**++35*1/317>*<F+0+2
@M03495:532:000000000-M42H9:1:1102:18870:22871 1:N:0:ACAGGAAA+TAGACAAT
GTCAGCATGTGAGCTTTGGACTCCTGACTGGTTTATCAACGGCAAAATATAGATCGGAAGAGCACACGTCTGAACTCCAGTCACACAGGAAAATCTCGTATGCCGTCTTCTGCTTGAAAAAAAAAAAGTTAGATGGATAGGAACAGCGGTACAGCAGGAAAGACAAGACTGATAGCGTATGTCGACCTCTGAACGCACAAAACAAATTTGTACAGTCTCAAGTTAAATCAACATACATAATGATGCTAATT
+
CCCCCCFGGGGGGGGGGGGGGFFEGCGGGGGEF<FGGGGGGDDEGGGGGGGGGGDGGGGGGGGGGGFGGGGFFFGGFGFGGGGGGGGGGGGGGACFAFFGG8AEFFEGGGGGFG<FFGGEFGGFGGF+,,5<,,,,,,,,:,5,:,,+>+++:@,:=>@<,,,8,@,,,,,37,,>+++6,7,,*35*,,,7D7,*>**,>7,;4,,,4,6,,,,,451,,,,41;++15*<+++2+++5+11++++++2+
@M03495:532:000000000-M42H9:1:1102:9342:22918 1:N:0:ACAGGAAA+TAGACAAT
GTCAGCATGTGAGCTTTGGTCCAGCCTGAGTCCTGGTTTATCAACGGCAAAATATAGATCGGAAGAGCACACGTCTGAACTCCAGTCACACAGGAAAATCTCGTATGCCGTCTTCTGCTTGAAAAAAAAAACAAATAACAACCCAAGACTCTTTATTCTTCCAACAACGCACTAACCCATTACCCACCTCAGTTATCTCAATATGATCCACATCTAATACAACATCACTCTCTACCTAACCGTGACTCACA
+
CCCCCGGGGGGGGGGGGGGGGGGGGGFGGGFFGGGGGGGGGGGGGGGGGGGGGGGGGGGGGGGGGGGGGGGGGGGGGGGGGGGGGGGGGGGGGGGGGGCFFGGGGGGGGGGGGFGGGGGGGGGGGGGGGGE+::,8,55,:,++++,:8,8,,7,,,,,,,,:7<>B,+++8+83,,,3,,,8,,3**,,7,,,3,,,,,3,7,,25@,,,6>,,5,,,,,24,,4,21>+,,2+<,,*0/*)**31++++
@M03495:532:000000000-M42H9:1:1102:10963:23019 1:N:0:ACAGGAAA+TAGACAAT
GTCAGCATGTGAGCTTTGGATGGTTCTGGTTTATCAACGGCAAAATATAGATCGGAAGAGCACACGTCTGAACTCCAGTCACACAGGAAAATCTCGTATGCCGTCTTCTGCTTGAAAAAAAAAAAAAACATAATAAATCAAACGAACAGAATTTAGGCAACTAAAGACTAGCAGAATCAAACGAAGCATTACGTGACTCTTGAACTCACTACACACTCCAATCACTCAATCAAGCATAATTATACATCTAA
+
CCCCCGGGGGGGGGGGGGGGGGGGGGGGGGGGGGGGGGGGGGGGGGGGGGGGGGGGGGGGGGGGGGGGGGGGGGGGGGGGGGGGGGGGGGGEGGGGGGGGGGGEGGGGGGGGGGGGGGGGGGGG++4+3B,,:,,<A,58,,:++8+3:3,:,,,,,,,,+,,73,,,,3,5,,,,,3,73@*5***,,7,,12,,*,7,,,@,,2,2?,,26,,*,,5?3+0++2+*+5+00+**++2+1<8+++++14+
@M03495:532:000000000-M42H9:1:1102:7560:23045 1:N:0:ACAGGAAA+TAGACAAT
GTCAGCATGTGAGCTTTGGAATTAGTAAATTCGTTGACGACAGAAGGAGCAAGATAACGACCACAGGGAGGGTGGTTTATCAACGGCAAAATATAGATCGGAAGAGCACACGTCTGAACTCCAGTCACACAGGAAAATCTCGTATGCCGTCTTCTGCTTGAAAAAAAAAACAAAAAAAAAAGAATAATAATACAAATACTCATGTAAACAATGACAATCATAAATCTACATAAGCAAACTAACACAATCAA
+
CCCCCGGGGGGGGGGGGGGGGGGGGGGGGGGGGGGGGGGGGGGGGGGGGGGGGGGGGGGGGGGGGGGGGGGGGGGGGGGGGGGGGGGGGGGGGGGGGGGGGGGGGGGGGGGGGGGGGGGGGGGGGGGGGGGGGGGGGA?FGGFGGGGCGFGFGGGGGEFFGGGGGGGGGG5,3535**511*6<,7,,2,27,4?C,+2+++,4++2+++*++55+5+0++3+4++4+++1+25*3++*++3)0+*)0+2+
@M03495:532:000000000-M42H9:1:1102:22570:23061 1:N:0:ACAGGAAA+TAGACAAT
GTCAGCATGTGAGCTTTGGTCCAGCCTGAGTCCCTGGTTTATCAACGGCAAAATATAGATCGGAAGAGCACACGTCTGAACTCCAGTCACACAGGAAAAACTCGTATGCCGTCTTCTGCTTGAAAAAAAAAAAACCACAAAAAATAAAAAAAACCTCTGGGGTCAATCATAGAAGAACACCAGTCTTCGGGAGATATAATGAGTTAAAGACACATAGATAGTCCGTGCCTATCAGAATGCCAAGATACTCA
+
CCBCCGGGGGGFGGGGGGGGGGGGGGGGGGGGEGGGGGGFGGGGGGGGGGGGGGGGGGGGGGGGGGGGGFGGGGGGGGGGFGGGGGFGGGGGEGGFGFG,8=FFGGGGGGG7FD=F9<FFFGGFG<<FGEFG@6+83+=<=,38,,,,,,333+8,,,,3,5*56,8,,,7,7,,,3,6,5>,,77,,****4*,2,2,,,,,+++4+++*+3+32++++5<1+:;***>C+<9@CG7*++0)/;0*0+++
@M03495:532:000000000-M42H9:1:1102:15123:23067 1:N:0:ACAGGAAA+TAGACAAT
GTCAGCATGTGAGCTTTGGATTGACGACAGAAGGAGCAAGATAACGACCACAGGGAGGGTGGTTTATCAACGGCAAAATATAGATCGGAAGAGCACACGTCTGAACTCCAGTCACACAGGAAAATATCGTATGCCGTCTTCTGCTTGAAAAGAAAAAAAAATGAATAAACTCCTAAGCAGAAACAATAACTCGCTTAGCTTTGTAAACCTCTCATCGTCACACAGTAACATTAAAACCGCCTCGGCGTTAA
+
CCCCCEGGGEFFEEGFDGGGGGFGGGCCFEGGFEDEDFGGFG<E<FF@FFGGGGG8FCGFEGFFGGGGGGFGCFCE<FAEFGGGFGFGGGEED<FGGFECCEFGE=FGGGGEEEEFGGGGGGGG,,9EFG,,BEFGE@,B5CF?CB>DGGG,+,DFC@+83,3@3,@<,,3:<33,@7D333<,,,4>,7?<1C*5*,,2,,,@,2@;,,46<BCCF4,6/5+8*51<+>+>+++2+3)**/)3**.***2
@M03495:532:000000000-M42H9:1:1102:19816:23113 1:N:0:ACAGGAAA+TAGACAAT
GTCAGCATGTGAGCTTTGGTCCAGCCTGAGTCCTGGTTTATCAACGGCAAAATATAGATCGGAAGAGCACACGTCTGAACTCCAGTCACACAGGAAAATCTCGTATGCCGTCTTCTGCTTGAAAAAAAAAACTACTCCACTTCATACTGATACTTAACTTTCTCACCAAATTACAACTACTACAACATCTATTGACATTATAACTCTACAACCCACTTCTGATAATTTACATAATGATCACACCCGGTATT
+
CCCCCFGGGGGGGGGGGGGGGGGGGGGGGFFFGGGGFGGGGGFGGGGGGGGGFEFFCFGGFEGGGFFGGGGGGGGGGGFGFGGGGGGGGDGGGGGGGGEDDDCCGGGGGGEFFGF,CFCCCFGCFEECGGG+5,55,,,:,?,:?,CB,<,8?B,7,:,:,55A,A8=88,,3,,,38,3,33,,8,3,,8@@988;;9,@,,,3,,,7@B,*33@4,,,5,2@,;=,,<+,22=,,,2;A9/***)*/*4
@M03495:532:000000000-M42H9:1:1102:13607:23137 1:N:0:ACAGGAAA+TAGACAAT
GTCAGCATGTGAGCTTTGGAATTAGTAAATTCGTTGACGACAGAAGGAGCAAGATAACGACCACAGGGAGGGTGGTTTATCAACGGCAAAATATAGATCGGAAGAGCACACGTCTGAACTCCAGTCACACAGGAAAATCTCGTATGCCGTCTTCTGCTTGAAAAAAAAAAAAAACAACTACAAAAAATCAGACAAAAAGAGTATCAGACACAGCAACATGACATATACAACACTGGAGCAGAGAACAGACA
+
CCCCCGGGGGGGGGGGGGGGGGGGGGGGGGGGGGGGGGGGGGGGGGGGGGGGGGGGGGGGGGGGGGGGGGGGGGGGGGGGGGGGGGGGGGGGGGGGGGGGGGGGGGGGGGGGGGGGGGGGGGGGGGGGGGGGGGGGG5EFGFGGGGGGGCCFGGGGGGGGGGGGGGGGGG*31**,5,,473<C7**2,7,2,+5+21**+52+++++++3?*49*4**++3+2+++++0***+***2***;)*0+)22**
@M03495:532:000000000-M42H9:1:1102:9502:23186 1:N:0:ACAGGAAA+TAGACAAT
GTCAGCATGTGAGCTTTGGACTCCTGACTGGTTTATCAACGGCAAAATATAGATCGGAAGAGCACACGTCTGAACTCCAGTCACACAGGAAAATATCGTATGCCGTCTTCTGCTTGAAAAAAAAAACACATATGAACTCCAATCAAACCAAGACATCCCATATCCCCCCTTCGCCTTGAAAAAAAATAAAATCTAAAAAACCGAATAAACACAGCGATACCGCGCATAACTATATAGCTAGAAATGTTAGC
+
CCCCCFCEFGFGFGFDFFCEFFFGEGFEFFGFFGGFCEFFFGCFGGGGGGGGGGFG@@@@E@EFGGFG@<FF<<@FAFG@E@EFCGG<@@6FE,,<EFFG<EFCE:FCD<,CGCF9,CCFFCC74C84:4,55,,C?,CFF8?,E,5,:,+::,>,,,,,5,57,,+38@3:++++83E,,,,@:*,,23,7,,,7D,,*68****1,+2+*********3*******++*+00:7+00<C+90++*3+3+
@M03495:532:000000000-M42H9:1:1102:23383:23269 1:N:0:ACAGGAAA+TAGACAAT
GTCAGCATGTGAGCTTTGGAATTAGTAAATTCGTTGACGACAGAAGGAGCAAGATAACGACCACAGGGAGGGTGGTTTATCAACGGCAAAATATAGATCGGAAGAGCACACGTCTGAACTCCAGTCACACAGGAAAATCTCGTATGCCGTCTTCTGCTTGAAAAAAAAAAAAAAAACAAAAGAAAAAATAAAAAAGATTCCTGAAAAGTGTCACAATCCAGAACAGAAACGTACACAATCTTACAATAGAA
+
CCCCCGGGGGGGGGGGGGGGGGGGGGGGGGGGGGGGGGGGGGGGGGGGGGGGGGGGGGGGGGGGGGGGFGGGGGGGGGGGGGGGGGGGGGGGGGGGGGGGGGGGGGGGGGGGGGGGGGGGGGGGGGGGGGGGGGGGGFDFGGGGGGGGGGGGGGGGGGGGGGGGGGEGGG3*55*112,,,6*,,,,*+,77,+4*<+,+2+,+++5+3+++2+++++;++0**0*0+3******++1*2++*3+3*+0++
@M03495:532:000000000-M42H9:1:1102:11211:23275 1:N:0:ACAGGAAA+TAGACAAT
GTCAGCATGTGAGCTTTGGTCCGCCTGAGTCCTGGTTTATCACGGCAAAATATAGATCGGAAGAGCACACGTCTGAACTCCAGTCACACAGGAAAATCTCGTATGCCGTCTTCTGCTTGAAAAAAAAAAAAACAAATAAATACAGAAAGCCAACAAAAACAGACACACACATAAAACCAAAGAACTCAAATGAATAACACAGCACACCACAATTCAAACTTATCTGTCATCTTCCAAGTATTATTGCACGT
+
CCCCCGGGGGGGGGGGGGGGGGGGGGGGGGGGGGGGGGGGGGGGGGGGGGGGGGGGGGGGGGGGGGGGGGGGGGGGGGGGGGGGGGGGGGGGGGGGCFFGGGGGGGGGGGGFGGGGFGGGGGGGGGGDD+83+8,8,<,,,,,,,,:3,,3B,+:,,,++,,,5,3:3++*,,,,,7*,6,3,,,7;7,,,,,2,7,,,,,,,,,,,14*2,6,4,;,>+++++++2515+++++5;++5+++++++++**
@M03495:532:000000000-M42H9:1:1102:6561:23324 1:N:0:ACAGGAAA+TAGACAAT
GTCAGCATGTGAGCTTTGGTTTATCAACGGCAAAATATAGATCGGAAGAGCACACGTCTGAACTCCAGTCACACAGGAAAATCTCGTATGCCGTCTTCTGCTTGAAAAAAAAAAAAATCAAAACTACGAACTGTACGTACTACTATTGTACTCTATCGAATTATTTTTGGACTTATTACCTACGTTAAGCCCTGTGCTTCCTCCAGAAACTTAACTCAGCTCATACGCGAGATTTACGCCTCGTTCTCCAC
+
CCCCCGGGGGFFFFGEFGFGGFGGGGGGEGGEEGFFGGGGCEEDECGGGGGGGGGGGGGFGGGGGGGGGCGGGGGGGG<<FEFCFCFFGGGGCFCFG9FF9CFC,CEA<@FF7F>++,:5C,C,8,,++?+,,<,,+8,++,,,:E9,C,B,=,7@3B<,@79,@99,++3,,,:3,3,7=9,65:7<D,,*,,4,,,2,,2,,,,,,6,<=,,,,,,14,,,2,,,1*3:5*+++2*2=<*)3**233<:
@M03495:532:000000000-M42H9:1:1102:12664:23330 1:N:0:ACAGGAAA+TAGACAAT
GTCAGCATGTGAGCTTTGGACCAGCCTGAGTCCCTGGTTTATCAACGGCAAAATATAGATCGGAAGAGCACACGTCTGAACTCCAGTCACACAGGAAAATCTCGTATGCCGTCTTCTGCTTGAAAAAAAAAAACACGCCAATTAAGAGCTTCTCGAGCTGCGTAAGGATAGATAGAATTTTCTTTTGTTCCGCCAGAAGTCCACTTCGAGTTAATTCGTTATCAAGCAGCATCATAACAGTCTTTATAAAA
+
CCCCCGGGGGFFGGGGGGGGGGGFEFCFF<C<FGGFG@FFGGGGGGGGGGEFGGGGFGGFGGEGGGFDEFFGDEGGGGGFEFFGGFEGFGEFGFGE8C=,,EFCFCF8FGGGGGC,C9E,C<,E9C8+4FFG+8,,+3++6,B,AAF,3F3,B,8,:++,6++@F@D<,,@,7,7,7C;C9F3,,3373=9@1:B:,2?,,,,,>,:B*,4142>;,=:,=,1@F++***2++2++25*5++3+<C:+1++
@M03495:532:000000000-M42H9:1:1102:20784:23397 1:N:0:ACAGGAAA+TAGACAAT
GTCAGCATGTGAGCTTTGGAGTGAAATCTCTTGTCTTAAGGAATAAAGGAAAAAGATTCCGTCGGAGGCTCGGTGCTCTACAGGTTCAACCTTTGTACTCTATTATTGCCTCACATTCCATCTCTTGTGAAAATATATTTGATTGGCTTTTCTGCAGGTTGTTTGCCAGGACTTTCCAAGACCTCCACTAGAAAACACAATAAACTTTTTGGAAGCTGGACAACTATCTTCATTTTTCAGAAACAGTGAAA
+
CCCCCGGGGGGGGGGGGGGGGGGGGGGGGGGGGGGGGGGGGGGGGGGGGGGGGGGGGGGGGGGGGGGGGGGGGGEGGGGGGGGGGGGGGGGGGGGGGGGGGGGGGGGGGGGGGGGGGGGGGGGGGGGGGGGGGGGGGFGGGGGGGGGGGGGGGGGGGGGGGGGGGGGGGGGGFGGGFGGGFFGGGGGGFGFGGGGGGGGGGGGGGFGGGGGG?FGFGGGGFGGFGG7DFFGFFDCFGGGGFFFDC6=,CC,
@M03495:532:000000000-M42H9:1:1102:14552:23455 1:N:0:ACAGGAAA+TAGACAAT
GTCAGCATGTGAGCTTTGGAATTAGTAAATTAGTTGACGACAGAAGGAGCAAGATAACGACCACAGGGAGGGTGGTTTATCAACGGCAAAATATAGATCGGAAGAGCACACGTCTGAACTCCAGTCACACAGGAAAATCTCGTATGCCGTCTTCTGCTTGAAAAAAAAAAACAAAAAAAAGAAAATAAGACACACAGTGACGCGTACAATAGACAGACGACGCAAGCCTATATACAACAAGATAATCGAAA
+
CCCCCGGGGGGGGGFGGGGGGGGGGGGGGGGGGGGGGGGGGGGGGGGGGGGGGGGGGGGGGGGGGGGGGGGGGGGGGGGGGGGGGGGGGGGGGGGGGGGGGGGGGGGGGGGGGGGGGGGGGGGGGGGGGGGGGGGGG<?FGGGGG?FGGGGFGGGGGCGGGGGGGGGGGG5*@,33**51*6,?,3?:,,72,6*4*+,+4***44**+++5+51*+**2**2***2*++*++<*+++1*20*3++**2*2
@M03495:532:000000000-M42H9:1:1102:15699:23509 1:N:0:ACAGAAAA+TAGACAAT
GTCAGCATGTGAGCTTTGGAATTAGTAAATTCGTTGACGACAGAAGGAGCAAGATAACGACTACAGGGAGGGTGGTTTATCAACGGCAAAATATAGATCGGAAGAGCACACGTCTGAACTCCAGTCACACAGAAAATCTCGTATGCCGTCTTCTGCTTGAAAAAAAAAAAACAAAAAAAGAAAAAATCATCAAGACACAAGTAGTGAAAACACTATCATGAATATTAACCGTACAAAGTGTTGAACTAACA
+
CCCCCGGGGGGGGGGGGGGGGGGGGGGGGGGGGGGGGGGGGGGGGGGGGGGGGGGGGGGGGGGGGGGGGGGGGGGGGGGGGGGGGGGGGGGGGGGGGGGGGGGGGGGGGGGGGGGGGGGGGGGGGGGGGGGGGFFGCFEFGGGGGGGGGGGGGGGGGGGGGGGGGGGGG>**5,,6>*<**,624*,,,,,,,,6+,4+4*+7+++++++52*++++51++3+545<+5+)*/**3+**+2+.09+*+0++
@M03495:532:000000000-M42H9:1:1102:14164:23535 1:N:0:ACAGGAAA+TAGACAAT
GTCAGCATGTGAGCTTTGGTCCAGCCTGAGTCCTGGTTTATCAACGGCAAAATATAGATCGGAAGAGCACACGTCTGAACTCCAGTCACACAGGAAAATCTCGTATGCCGTCTTCTGCTTGAAAAAAAAAACAACAAAAATAATACACAGTCTTGATATACGCATTCGATCCAATCCTGATATAATCTGGTCGAGCCCACGAGACGTATACAGAAGATACTAGACACACTAATACTATGTCACGAATGAGT
+
CCCCCGGGGGGGGGGGGGGGGGGGGGGGGGGGGGGGFGGGGGGGGGGGGGGGGGGGGGGGGGGGGGGGGGGGGGGGGGGGGGGGGGGGGGGGGGGGGGFE9FGGGGGGGGGGGGGCFGFGGGGGGGGGGGG+,:,,44B4,5585,,85,,5,,5,5:<,9,+6++,,,3,+,7,,,,,,7,@3,,3,33,8+3****3*4***4*>*,,2,,,,,6,,,141,4,,,*,2,++3+2+++13+*3*)++++
@M03495:532:000000000-M42H9:1:1102:24710:23611 1:N:0:ACAGGAAA+TAGACAAT
GTCAGCATGTGAGCTTTGGAGTGAAATCTCTTGTCTTAAGGAATAAAGGAAAAAGATTCCGTCGGAGGCTCGGTGCTCTACAGGTTCAACCTTTGTACTCTATTATTGCCTCACATTCCATCTCTTGTGAAAATATATTTGATTGGCTTTTCTGCAGGTTGTTTGCCAGGACTTTCCAAGACCTCCACTAGAAAACACAATAAACTTTTTGGAAGCTGGACAACTATCTTCATTTTTCAGAAACAGTGAAC
+
CCCCCGGGGGGFGGGGGGGGGGGGGGGGFGGGDGGFGFGFFFFGDDFFGF@ECGFCFFGGGGGGGGGGGFGEGGGGGGGGGGGGGGGFGGGGCFFFGGGAEFGGFGGCEGGGFGGGGAFGGGFGGGCGGFDGFGGGGGGGGAFFG8BFGFGFFGGGGGGGGGGGGGFGGGFFGGGGDFGGGG?FGEGGGGGCGFGGGGGGDAFGGFGGGGGCFEFFECECCFGDC8FCFGGGGFGGFGGC79ACF:=2<C,
@M03495:532:000000000-M42H9:1:1102:11952:23611 1:N:0:ACAGGAAA+TAGACAAT
GTCAGCATGTGAGCTTTGGACTCCTGACTGGTTTATCAACGGCAAAATATAGATCGGAAGAGCACACGTCTGAACTCCAGTCACACAGGAAAATCTCGTATGCCGTCTTCTGCTTGAAAAAAAAAAAAAAAAACCACACCAAACCGCTTAGCAATCAGTCATGACTCGTATCTAACACCGACACACCACGCGACATAGCCCAACACTACACACCACGACGGTACTATCTCAACAAGCTATTATAGCCTGTA
+
CCCCCGGGGGGGGGGGGGGGGGGGGGGGGGGGGGGGGGGGGGGGGGGGGGGGGGGGGGGGGGGGGGGGGGGGGGGGGGGGGGGGGGGGGGGGGCFGGGGGGGGGGFGGGGGGGGGGGGGGGGGGEG:78+++88+:B,88+,:+38++38,88,37,,,,7,,,,,3*,5,,3,,77,**4*4<<********4**,+,++*****40++8+*/*****2*1*/0++3+2*+*+**2+*+++*3++)+*++
@M03495:532:000000000-M42H9:1:1102:15248:23675 1:N:0:ACAGGAAA+TAGACAAT
GTCAGCATGTGAGCCTTGGAGGGCAAGAAGTGGTTGTGACATTGCTGGTTTATCAACGGCAAAATATAGATCGGAAGAGCACACGTCTGAACTCCAGTCACACAGGAAAAATCTCGTATGCCGTCTTCTGCTTGAAAAAAAAAAACCACAATAATCACTCGACATCTTAAACTAATGTCTGTCATAAGACTTCCTCACCTACTACCTCACCCTCTATTCACCCATACATAACTAAATTCAACATCATGCAC
+
CCCCCGGGGGGGGGGGGGGGGGGGFFGGGGFGGFFGGGGGGGGGGGGGGGGGGCFGFGEGGGGGGGGGGGGGGGDGGGGGGGGGGGGGGGGGGFGGGGGGDGGGGGEGGGGF,CCFFGGGGGGCFFGGGGGGGGGGGGGGGG:>++83+3,,3,,,,,,,+,3++,3,,,:,73,,,,,,,3,7,,7,33,,7,,,,36,2,,62222?,26**,2,,,,1,4*,,061,4,,6*2++;+++**+51+<30
@M03495:532:000000000-M42H9:1:1102:21174:23706 1:N:0:ACAGGAAA+TAGACAAT
GTCAGCATGTGAGCTTTGGAATTAGCTGGTTTATCAACGGCAAAATATAGATCGGAAGAGCACACGTCTGAACTCCAGTCACACAGGAAAATCTCGTATGCCGTCTTCTGCTTGAAAAAAAAAAACAAGACAAAATCAAGAGGCATAACAAAAAGCTTAACCGCCGACACCACTACCACATACGTCAGCCTATTCGTGTCTTACACATGTAAACCAACAGCCGATACCTACACATATCAGCCTCTGACTAG
+
CCCCCGFGGGFGGGFFGGGDFFGGGGGGG<@FGGFGGGGGDEGGGGGCFFFGGFGGGGFGGGFFGGFGGGGDFEGCGGDGGGGGGGGGGGG,6CEFGGGGGFE=6=6FCF9,,=<@EGCFGFFG4+:8,84,,,:,,,8,,B,++5,5358,,++,,3,,8,++5++3@****,7,,,,,,,,275**,,,,,,,,,*6,,,72,22,,24,2,,6:8***1****2+132+2+*+2++558)*0+/+++0
@M03495:532:000000000-M42H9:1:1102:12074:23774 1:N:0:ACAGGAAA+TAGACAAT
GTCAGCATGTGAGCTTTGGAGTGAAATCTCTTGTCTTAAGGAATAAAGGAAAAAGATTCCGTCGGAGGCTCGGTGCTCTACAGGTTCAACCTTTGTACTCTATTATTGCCTCACATTCCATCTCTTGTGCAAATATATTTGATTGGCTTTTCTGCAGGTTGTTTGCCAGGACTTTCCAAGACCTCCACTAGAAAACACAATAAACTTTTTGGAAGCTGGACAACTATCTTCATTTTTCAGAAACAGTGAAC
+
CAACCGGGGFGAFAFFGGGGGGGFEFFGD@EFFFCGGGGGGFGCFFFGGGGGFACDGGGGFGCEEGGGGGGGGGDGGGGFFGGGGGFGFGGGGGGGGGGGGFGGDF<9??E<FGGGGGFEA?FDFFCE8,CFFFGFGFGGGGGFD8FFEGGGGG9FF8BFGGGGGGGGGGDFGGGGG9FGGFGCFG?=FBB:FFFGFFGGGGGG,,6CFCE88=D,3@5@ECE8@BGG,,5@,,53@,CA7<;:DCFC,,<
@M03495:532:000000000-M42H9:1:1102:9404:23780 1:N:0:ACAGGAAA+TAGACAAT
GTCAGCATGTGAGCTTTGGATACGAGGGAGGGTGGTTTATCAACGGCAAAATATAGATCGGAAGAGCACACGTCTGAACTCCAGTCACACAGGAAAATCTCGTATGCCGTCTTCTGCTTGAAAAAAAAAAAAATAGTGTAAATTAGAACCTAACAGGGATACAACCAATCAACTCGAGAACTCACAAAACTCGACACCACCCATAGCCAAAGACCGACTACCACTCAGCTTACGTTCCACCAAAATCACCA
+
CCCCCGGGGGGGGGGGGGGGGGGGGGGGFGGGGGGFGGGGGGGGGGGGGGFGFGGFFFGGGGGGFGGGGGGGGGGGGGGGGGGGGGGGGGGGGGFGG,,CFFGGFGCEGFEFGGGGGGCFEFGA=CG:=FC36,,,,3<,<,,,:,33,,,83@,,,+3,,,,,7*33,,,7,,,*,5,6,,,,,32,,,,7*2**4****11++++2>22++20***/*+2<70*:8++*0+*0**20+**)**+)++23
@M03495:532:000000000-M42H9:1:1102:20047:23847 1:N:0:ACAGGAAA+TAGACAAT
GTCAGCATGTGAGCTTTGGAGTGAAATCTCTTGTCTTAAGGAATAAAGGAAAAAGATTCCGTCGGAGGCTCGGTGCTCTACAGGTTCAACCTTTGTACTCTATTATTGCCTCACATTCCATCTCTTGTGAAAATATATTTGATTGGCTTTTCTGCAGGTTGTTTGCCAGGACTTTCCAAGACCTCCACTAGAAAACACAATAAACTTTTTGGAAGCTGGACAACTATCTTCATTTTTCAGAAACAGTTAAA
+
CCBCCFFEFE9EFGGGGGGGGGG<C<FFGGAEFFGCGCFGFFEFGGGGGGGGGFEC<F<<FFGGGG:EGEGGDGGGFFGGGGGGGGCEFEFAFFGGG9,:CFGC9FG<?FFGGFGF<EGC9FGGGGGGGGGGFGGGGGGGGFGFGGFFE@FEGGCFFFGEGGGGGFAFGF7DF=9C?=FGGGGFFFFGGG?EF>@8DEAF=AE;,@==;EGG6A?FBFGFGFG@??CFFF7;FFCFACFF7EF,DC9,5B,
@M03495:532:000000000-M42H9:1:1102:21880:23898 1:N:0:ACAGGAAA+TAGACAAT
GTCAGCATGTGAGCTTTGGAGTGAAATCTCTTGTCTTAAGGAATAAAGGAAAAAGATTCCGTCGGAGGCTCGGTGCTCTACAGGTTCAACCTTTGTACTCTATTATTGCCTCACATTCCATCTCTTGTGAAAATATATTTGATTGGCTTTTCTGCAGGTTGTTTGCCAGGACTTTCCAAGACCTCCACTAGAAAACACAATAAACTTTTTGGAAGCTGGACAACTATCTTCATTTTTCAGAAACAGTGAAC
+
CCCCCGGGGGGGGGGGGGGGGGGGGGGGGGGGGGGGGGGGFFGGGGGGGGGGGGGGGGGGGGGGGGGGGGGGGGGGGGGGFGGGGGGGGGGFGGFGGGGGGGGGGGGGGGGGGGGGGGGGGGGGGFGGGGGGGGGGGGGGFFGGFFGGGGGGGGGGGGGGGGGGGGDGCFFFFGGGFGGG8BFDGGDGGCFGGGGGGGGGGGGGGGG9EC8EGGFGGGGGGGGFGGGGGFDGGGGGGFGFDGFFFGF@?C,
@M03495:532:000000000-M42H9:1:1102:12913:24014 1:N:0:ACAGGAAA+TAGACAAT
GTCAGCATGTGAGCTTTGGTCCAGCCTGAGTCCTGGTTTATCAACGGCAAAATATAGATCGGAAGAGCACACGTCTGAACTCCAGTCACACAGGAAAATCTCGTATGCCGTCTTCTGCTTGAAAAAAAAAAAAAACAAGCAAATCAAGATGAAAGAACTGCTAAACGAGAACATGAAAATATCGACAAACACACACAGACAATCTATAATAAATCTTATCGAGCTAAATGAATCACACACCAGCATGACAA
+
CCCCCGGGGGGGGGGGGGGGGGGGGGGGGGGGGGGGGGGGGGGGGGGGGGGGGGGGGGGGGGGGGGGGGGGGGGGGGGGGGGGGGGGGGGGGGGGGGGC<FFFGGGGGGGGGGGGGGGGGGGGGGGGGGGG48+++:3,,388,,,:,,,,3,:,3,8,,,,,,,8+++3*3,,,,,,,,,,,*6*1*23,5,****,2,22,,,24,,,,6,,,,+139*3***+1+15+++++++5*/3*)**+*+++2
@M03495:532:000000000-M42H9:1:1102:22821:24032 1:N:0:ACAGGAAA+TAGACAAT
GTCAGCATGTGAGCTTTGGAGTGAAATCTCTTGTCTTAAGGAATAAAGGAAAAAGATTCCGTCGGAGGCTCGGTGCTCTACAGGTTCAACCTTTGTACTCTATTATTGCCTCACATTCCATCTCTTGTGAAAATATATTTGATTGGCTTTTCTGCAGGTTGTTTGCCAGGACTTTCCAAGACCTCCACTAGAAAACACAATAAACTTTTTGGAAGCTGGACAACTATCTTCATTTTTCAGAAACAGTGAAC
+
CCCCCGGGGGGFGGGGGGGGGGGGGGGGGGGGGGGGGGGGGGGGGGGGGGGGGGGGGGGGGGGGGGGGGGGGGGGGGGGGGGGGGGGGGGDGGGGGGGGGGGGGGGGGGGGGGGGGGGGGGGGGGGGGGGGGGGGFEGDAEGGGGGGGGGGGGGGGGCGGGGGGGGGGGGGGGGGGGGGFGGGGGGGGGDGFGGFGGFGGFGGGAFFFFGGGFGGGGGGFGGFGGGGGGGGGGABFGCGFF7ACGGFFFG,
@M03495:532:000000000-M42H9:1:1102:24010:24158 1:N:0:ACAGGAAA+TAGACAAT
GTCAGCATGTGAGCTTTGGTTTATCAACGGCAAAATATAGATCGGAAGAGCACACGTCTGAACTCCAGTCACACAGGAAAATCTCGTATGCCGTCTTCTGCTTGAAAAAAAAAAAAAACGATAACATCACACATTCGGATATTTCTGATACGGCGAAATATTAAAGTTAGACACAATTAACTAATACTGCACATTGTCTCATAAAATCTAAATTCACAATCAATATATAATAATCAAGTTCGACCTATCCA
+
CCCCCGGGFFFFGGGGGGGGGGGGGGGGGGG@FGGGGFEFGGGGGEGGGGCFGGFEGFCFGGGGGGGGFFGFGGGGGGGGGCEFGGGGGG<FEGGFFFDGFFGGGGFFED@@FC++6+++++++,,8,5CFA8A,<,B+8>,3,::,,,,,+++8<<:7>;;=97,,7,,,,7,,@<,3,,7??,@,,,,,,,,,,,6,,,,,,,,2,?,,,?,5+5++20++++5+++++54+++++1++*.1***+3<+
@M03495:532:000000000-M42H9:1:1102:10153:24208 1:N:0:ACAGGAAA+TAGACAAT
GTCAGCATGTGAGCTTTGGGAGGGTGGTTTATCAACGGCAAAATATAGATCGGAAGAGCACACGTCTGAACTCCAGTCACACAGGAAAATATCGTATGCCGTCTTCTGCTTGAAAAAAAAAAATAACAAATCCACTCTGTGACCGTCACTTACCACAAAAGGTCGGCTAACTCCATGCCAGCAACAGCAGCAATCTAAAAGTCCCTATTGTTACCCTGAATACTGGCTCTTAAATCCATCGCATGCCGCTA
+
CCCCCGGGGCFGGGGGGGGGFFGGFGGFGFGGGGGGGGGGGGGGGGGGGFGGGGGBEGGGGFFGGGGGGGGGFGGGGGGGGGGGGGGGG9,CFEEFGFGGGGGFFGGGFCEE8FFF@FCFBF+,,,,:,,,,,,,,:,<5,,,,3>8+33:,,:C,,,,,,37,+3+88,6,,,,,,,7E,D7,3,22,3,,2,,,,,,,62;,2,2,,2,6,,1,,,,2,,++++**500;4C@+50+5*/8**+)****
@M03495:532:000000000-M42H9:1:1102:11604:24238 1:N:0:ACAGGAAA+TAGACAAT
GTCAGCATGTGAGCTTTGGAATTAGTAAATTCGTTGACGACAGAAGGAGCAAGATAACGACCACAGGGAGGGTGGTTTATCAACGGCAAAATATAGATCGGAAGGCACACGTCTGAACTCCAGTCACACAGGAAAATCTCGTATGCCGTCTTCTGCTCGAAAAAAAAAAAATGCCACACACAAGGGCATTGAGCAGCACCCCAATCCGACAGAAAAATAGGTCAATGCGTGCTGGATCCCCGAGAACACCC
+
CC@CCCF9EFAC<FFFGDEFAFFF<F@@EF<FFGCF?E;F>BFCF@ACFGGGGE,EFFD7FCE@6@FG,CFEGGD@,:99C,C6666:6CCEC<FEEE?DFG:+BE8=<ECFD<FB5?AD,54<AB??FGGEFFFB5,8C=BFE=BBF:+8=?@F<D<:+,@>,+@3*3*5<,77,7,15><*,,14*6,,,,,,,=,6***4*+++4;@=*?++**33++++0+0+3****13**++98**)/*2/80*1
@M03495:532:000000000-M42H9:1:1102:8740:24251 1:N:0:ACAGGAAA+TAGACAAT
GTCAGCATGTGAGCTTTGGAGGCTGGTTTATCAACGGCAAAATATAGATCGGAAGAGCACACGTCTGAACTCCAGTCACACAGGAAAATCTCGTATGCCGTCTTCTGCTTGAAAAAAAAAAAAATAGATCATCAACTGACAAAACACAGTTGCAATCATAACCACACCACACTATAACACACCATCAACAAACTAGCTAGACAGGTACTAATTCTTCAAAGTCGTCACTATGCATCATCACACATCCAATA
+
CCCCCGGGGGGGGGGGGGGGG-BFFGCEFFGFFGGGGGGGGGGGGGGGGGGGGGGGGGGGGGGGGGGGGGGGGGGGGGGGGGGGGGGGFEFGGGGGGGGGGGGGGGGGGGGGGGGGGGGGG+84,,5,,,:,,,,,,,,,,,,,:,8B,,,,83,3,,,:,>,,+8++33,+,5:@;,,,,56*,,,,,36,6,2,6,,,,,,,*4,,2,,,6@,,,,52,44*/***1++++++++515+0)1+0)0+++
@M03495:532:000000000-M42H9:1:1102:21760:24310 1:N:0:ACAGGAAA+TAGACAAT
GTCAGCATGTGAGCTTTGGAATTAGGGAGCAAGATAACGACCACAGGGAGGGTGGTTTATCAACGGCAAAATATAGATCGGAAGAGCACACGTCTGAACTCCAGTCACACAGGAAAATCTCGTATGCCGTCTTCTGCTTGAAAAAAAAAAAAAATAATTAAGTGCTTACAGAAAATGAATCTATATATAAATCTGCTTAAGACAAACAAATACACGGACTTTAGTATATGTTAAGATGTGAAAATGCATAA
+
CCCCCCEGGGGGGGFGGGGGGGGFFGGFGGGGGGGGGGGGGGGFFGGGFGGGEGGFFGGGGGGGGGGGCFGGGFGGGGGGGGGGGGGGGGFGDFGGGFGFAFGFFGGGGGEGFFFGG,,,C<BFGGGGGEGDGGGGGGFFGGGGFGGGG+=++*,7,@,@F,37,,3,,,3377623;,,7,7,37@,,@,,2,,,,67;,,,,22,4;,,,,++****10;<++++53+3++5++++++++1<++11++0
@M03495:532:000000000-M42H9:1:1102:13077:24336 1:N:0:ACAGGAAA+TAGACAAT
GTCAGCATGTGAGCTTTGGAGTGAAATCTCTTGTCTTAAGGAATAAAGGAAAAAGATTCCGTCGGAGGCTCGGTGCTCTACAGGTTCAACCTTTGTACTCTATTATTGCCTCACATTCCATCTCTTGTGAAAATATATTTGATTGGCTTTTCTGCAGGTTGTTTGCCAGGACTTTCCAAGACCTCCACTAGAAAACACAATAAACTTTTTGGAAGCTGGACAACTATCTTCATTTTTCAGAAACAGTGAAC
+
CC9CCGGGGGFGFGCGGGGGGGGGGEFGAEFFGFDGGGGFFGGGGGGGGGGGGFGGGGDGGGGGGGGDGGDEGGGGGGGGGGFGGGGGGGFGGGGGGGGGGGGGGGGDFGFFGGGGGGDGFGECEGGGGGGGFFFFDGCFGFGGGGGGGGGFFGGGFGEEGCEEEFFFFFFFGGGGGGGGGGGGFGGDEGGGGGGGGGFGGGGFGCF;E@EGGGGGGGGGGGGGDFGGGFGGE@CF9@FFGGFDF,B9AE,
@M03495:532:000000000-M42H9:1:1102:18773:24390 1:N:0:ACAGGAAA+TAGACAAT
GTCAGCATGTGAGCTTTGGAGTGAAATCTCTTGTCTTAAGGAATAAAGGAAAAAGATTCCGTCGGAGGCTCGGTGCTCTACAGGTTCAACCTTTGTACTCTATTATTGCCTCACATTCCATCTCTTGTGAAAATATATTTGATTGGCTTTTCTGCAGGTTGTTTGCCAGGACTTTCCAAGACCTCCACTAGAAAACACAATAAACTTTTTGGAAGCTGGACAACTATCTTCATTTTTCAGAAACAGTGAAC
+
CCCCCGGGGGGGGGGGGGGGGGGGGGGGGGGGGGGGGGGGGGGGGGGGGGGGGFGGGGGGGGGGGGGGGGGGGGGGGGFGFFGFGGGGGGGGGGGGGGGGCFGGGGGGGFGFGGGFGGFGGGFGFGGGGFGFGGGGGGGGGGGFG8@GGGGFFGCFFGFFGFFGGGGGGGGGGGGGGGGFGG83ADBEFGGFGFGDGFGGDGF;9DD9EEGGGGGGE:CGEEFEGEA9ACGGG9CDFGGGGEFFFC6<EG,
@M03495:532:000000000-M42H9:1:1102:14482:24458 1:N:0:ACAGGAAA+TAGACAAT
GTCAGCATGTGAGCTTTGGAGTGAAATCTCTTGTCTTAAGGAATAAAGGAAAAAGATTCCGTCGGAGGCTCGGTGCTCTACAGGTTCAACCTTTGTACTCTATTATTGCCTCACATTCCATCTCTTGTGAAAATATATTTGATTGGCTTTTCTGCAGGTTGTTTGCCAGGACTTTCCAAGACCTCCACTAGAAAACACAATAAACTTTTTGGAAGCTGGACAACTATCTTCATTTTTCAGAAACAGTGAAA
+
CCCCCGGGGGGGGGGGGGGGGGGGGGGGGGGGGGGGGGGGGGFGGGGGGGGGGGGGGGGGGGGGGGGGGGEGGGGGGGGGGGGGGFFGGGFGGGGGGGGGFFGGFGGGGFGFFGGGGGG9AGGFFGGGGGFGGGGGGGGGGAFFACCFGGGGGFCDFEFGGGGFF9CEGGGGGGGGGAAFDFGGGG8A9DGDFED:FEGGGGGFGC=EGCEEC9D,DFC8EFEECDFGG,DFEG9BGGGGGGF8FEAFGD,
@M03495:532:000000000-M42H9:1:1102:19937:24463 1:N:0:ACAGGAAA+TAGACAAT
GTCAGCATGTGAGCTTTGGAGGGTGGTTTATCAACGGCAAAATATAGATCGGAAGAGCACACGTCTGAACTCCAGTCACACAGGAAAATCTCGTATGCCGTCTTCTGCTTGAAAAAAAAAACATGCTGCCGTCCACAGGGCTCTATTTTATATGCTCCTTCTCTCAAATCTTCGTCATCATCCTCCTGAACAACTATAGGTACCTTACTGCAATCCATTCTGTGTGTGCTGTAAAAGCCCATACCGACACC
+
CCCCCGFGFEECCFG8EFGGGGGGEDBDFGCEGGGGGGGGGGGGGGADDADEDGGGGGGGGGEFGGGGGGGFFGGFGFGFGCGGFFEG9FGGGFGFGGDE,@FFGCEG9FECCEGFE:4C:+,,4:,,:,6+++8=3,,++,+:CF8C==,,:=D@,BFA833,,,:7@F,3,+:>D>@;B,@F,33,,,,7,3,,3,32,,72@,,65,,2,6,,>@,,=;=,4,4,>9=A9@C9,,0***02*/)3/*2
@M03495:532:000000000-M42H9:1:1102:21289:24492 1:N:0:ACAGGAAA+TAGACAAT
GTCAGCATGTGAGCTTTGGAGTGAAATCTCTTGTCTTAAGGAATAAAGGAAAAAGATTCCGTCGGAGGCTCGGTGCTCTACAGGTTCAACCTTTGTACTCTATTATTGCCTCACATTCCATCTCTTGTGAAAATATATTTGATTGGATTTTCTGCAGGTTGTTTGCCAGGACTTTCCAAGACCTCCACTAGAAAACACAATAAACTTTTTGGAAGCTGGACAACTATCTTCATTTCTCAGAAACAGTGAAC
+
@@CCCGGEGG9EC-C<ED@DGGGGGCAEFGFG,@9EFFFFGDDFGC@@EGGFGGGFFGGGFFFGGGGG>EFFDGFGCFFFFFFFFFGFGCC@AE6E<EFF<FD?FFFECEDGFFFGGGAF9EEEGFGFF,5CFEFEFEFGGGGFFE,FA,?@FGGFGG=FGCF,AF5A?DFDDFGGDFFEEG:FGGGGGG9FGDFGGGDGGGFGGGGC;,6@DFEE3<3D3BFBCFFGGFFGCB9,@CFFC9A6@FFDFG7
@M03495:532:000000000-M42H9:1:1102:16962:24684 1:N:0:ACAGGAAA+TAGACAAT
GTCAGCATGTGAGCTTTGGAATTAGCTGGTTTATCAACGGCAAAATATAGATCGGAAGAGCACACGTCTGAACTCCAGTCACACAGGAAAATCTCGTATGCCGTCTTCTGCTTGAAAAAAAAAAAAAAACAACACAGAAAACAGTTCACACCATAAAAGAAAATCAGAAACTATGATACTAAACTGCATGCATAAACATCCCACAAGAAACACAAAAACACAGTAGAAACAAACCACAACACAATACCTAC
+
CCCCCGGGGGGGGGGGGGGGGGGGGGGGGGGGGGGGGGGGGGGGGGGGGGGGGGGGGGGGGGGGGGGGGGGGGGGGGGFGGGGGGGGGGGGEFGGGGGGGGGGGGGGGGGGGCGGGGGGGGGEG+8++3+:D,B+,,8:,3,:,,,,33,83+,,,,:,5,,,,,7,,,,5,,,,,,3,,3,,,,,,2,,,,,6,2>9,62,7,1,,,,,62,,*,644*/31+4++5+*2*2**=****/*)=++)5+++
@M03495:532:000000000-M42H9:1:1102:13243:24686 1:N:0:ACAGGAAA+TAGACAAT
GTCAGCATGTGAGCTTTGGAGTGAAATCTCTTGTCTTAAGGAATAAAGGAAAAAGATTCCGTCGGAGGCTCGGTGCTCTACAGGTTCAACCTTTGTACTCTATTATTGCCTCACATTCCATCTCTTGTGAAAATATATTTGATTGGCTTTTCTGCAGGTTGTTTGCCAGGACTTTCCAAGACCTCCACTAGAAAACACAATAAACTTTTTGGAAGCTGGACAACTATCTTCATTTTTCAGAAACAGTGAAC
+
CCCCCGGGGGGGGGGGGGGGGGGGGGGGGGGGGGGGGGGGGGGGGGGGGGGGGGGGGGGGGGFFGGGGGGGGGGGGGGGGGGGGGGGGGGGGGGFFGGGGGGGGGGCFGGGFGGGFGGGGGGFGFDGGGGGGGGGGGGGGGFCGGGGGGGGGGGCGGGGGGEGGGGGGGGFGGGGGGGFGGGFGGGGGGEGGCGGGGGGGGGGGGGGGFFGGGFFGGGGGGGGGF6:C:FDGGGGFFGGFFGAGGGFFGF9
@M03495:532:000000000-M42H9:1:1102:23435:24731 1:N:0:ACAGGAAA+TAGACAAT
GTCAGCATGTGAGCTTTGGTCCACCTGATCCTGGTTTATCAACGGCAAAATATAGATCGGAAGAGCACACGTCTGAACTCCAGTCACACAGGAAAATCTCGTATGCCGTCTTCTGCTTGAAAAAAAAAAATAATATCTACAAAACAACACATCATCTACTCATAATACCAAATAATTAGCCGAATAAACACACGATACTAGAAGTACACCTAACACATAAACAGACCCTTCTTAACTTCTTTCACATATAT
+
CCCCCGGGGGGGGGGGGGGGGGGGGGGGGGGGGGGGGGGGGGGGGGGGGGGGGGGGGGGGGGGGGGGGGGGGGGGGGGGGGGGGGGGGGGGGGGFGCCFCGGGGGGGGGGGGGGGGGGGGGFFGGGGGC>,5:,,5,,,:E,5B:,BF8F885,:,:?5D,,,,,,,,,,,,,,:,,9,,,+8+33,3,333**4*5*,,,2,,262,,,?,,2,?,,52,,,,0,*,,,*,4,+6,+++++++>++++++
@M03495:532:000000000-M42H9:1:1102:21889:24743 1:N:0:ACAGGAAA+TAGACAAT
GTCAGCATGTGAGCTTTGGAGACTGGTTTATCAACGGCAAAATATAGATCGGAAGAGCACACGTCTGAACTCCAGTCACACAGGAAAATCTCGTATGCCGTCTTCTGCTTGAAAAAAAAAAAAGAACTAGCTAACCCTTATTGGATATGCACCATCCTAAAATATTATAATAGTGAGAACACATCATCTGGTGCTTGTGAATTTTTCTTAAATACATCACCGCAAATAATAATGCTCAATCTAAATCCAAG
+
AC@CCFGFGGFGGGGGGFC,C@FEEFCFGGGGGFGGG@7@FGGGGGGGGGFEC7@CFGGFFGGGGGGGGFF9<FFGGGFGGGDGCFGGFCFFEFGGGG9FE=FGFE,CCEE,CF9FEBEGC4+4B84,,,,5B,4,,B<,8,5A5,5,,8@,,,,,3,:,7,:>,3,3,3,:@,,,3,:,,33,,,8,,89,,73,7,,,3,,3,,,36,,66,>,,,,,,*4**44,5C+,1,2?;,2,,,14+++52++
@M03495:532:000000000-M42H9:1:1102:8094:24885 1:N:0:ACAGGAAA+TAGACAAT
GTCAGCATGTGAGCTTTGGAGTGAAATCTCTTGTCTTAAGGAATAAAGGAAAAAGATTCCGTCGGAGGCTCGGTGCTCTACAGGTTCAACCTTTGTACTCTATTATTGCCTCACATTCCATCTCTTGTGAAAATATATTTGATTGGCTTTTCTGCAGGTTGTTTGCCAGGACTTTCCAAGACCTCCACTAGAAAACACAATAAACTTTTTGGAAGCTGGACAACTATCTTCATTTTTCAGAAACAGTGAAA
+
CCCCCGGGGGGGGGGGGGGGGGGGGGGGGGGGGGGGGGGGGFGGGGGGGGGGGGGGGFEGGGGGGDGGGGGEGGGGGGGGGGGGGGGGGGGGGGGGGGFGGGGGGGGGGCFFGGGGGGGGGFFGGGGGGGGGGGGFGGGGGGGGGGGGFFGGGGGGGDGGGGGGGGGGGGGGGGGGFGFGEFFFG8DFG?FDFDFGGCGGGDEFDDFGFGGGEGGGGGG?FGEGGFCEFGGGGGGGF,?EGFADF?9D:E,
@M03495:532:000000000-M42H9:1:1102:19107:25007 1:N:0:ACAGGAAA+TAGACAAT
GTCAGCATGTGAGCTTTGGTCCAGCCTGAGTCCCTGGTTTATCAACGGCAAAATATAGATCGGAAGAGCACACGTCTGAACTCCAGTCACACAGGAAAATCTCGTATGCCGTCTTCTGCTTGAAAAAAAAAAACAAAACACAGTAACCAGTCACATCACCTCAATCATCGTATAAGGATTGTACATTTTAGAACTGGATTCATTGTTAATATCACCAGCACATCTCCTACTCAATTCACCTACAACTCACC
+
CCCCCGGGGGGGGGGGGGGGGGGGGGGGFGGGGGGGGFFGGGGGGGGGGGGDGGGGGGGGGGGGGGGGGGGGGGGGGGGGGGGGGGGGGGGGGGGGGGGF6?FGGGGGGGGGGGGGGGFGGFFGBFGGGGGGG+:,,4,333,5,,,55,,:,7,,:33@,,,8,@,,,,+,3,,,,,,,,78;,,8,78,3,,,,,,,,,,,,,7,,3,,2,2,,,,,,,652,,,6,,*,1,+,,,+,,,),1,),++2
@M03495:532:000000000-M42H9:1:1101:9438:1230 1:N:0:NCAGGAAA+TAGACAAT
GTCAGCATGTGAGCTTTGGTTTATCAACGGCAAAATATAGATCGGAAGAGCACACGTCTGAACTCCAGTCACACAGGAAAATCTCGTATGCCGTCTTCTGCTTGAAAAAAAAAAAAAAAAACGATAAGAATTAGCCAGTCAACATCGATACTACGTCTAAGAAACTTGCAGACTATAAGCATGAGTATGAATAATCTGTTATAGAATACACAAACGCGCAAAATCTATGTGGCATCATATCGCAGTCGGTA
+
CCCCCGGGGGGGGGGGGGGGGGGGGGGGGGGGGGGGGGGGGGGGGGGGGGGGGGGGGGGGGGGGGGGGGGGGGGGGGGGGG@EFGGGGGGGGGGGFGGGGGFGGFFGGGGGGGG@4+++6+++++3+3,,,,,,:=,B,3,,3,,,+,33+,,7*5,7*3,,,,,,,,,32,,7,,,,,3,,,4,,2,7;;@,,,,,,26,,2,,,,2;,2,*2*****3*1*+=+++++4+**0*+++0+****12**)/
@M03495:532:000000000-M42H9:1:1101:11625:1298 1:N:0:ACAGGAAA+TAGACAAT
GTCAGCATGTGAGCTTTGGAGTGAAATCTCTTGTCTTAAGGAATAAAGGAAAAAGATTCCGTCGGAGGCTCGGTGCTCTACAGGTTCAACCTTTGTACTCTATTATTGCCTCACATTCCATCTCTTGTGAAAATATATTTGATTGGCTTTTCTGCAGGTTGTTTGCCAGGACTTTCCAAGACCTCCACTAGAAAACACAATAAACTTTTTGGAAGCTGGACAACTATCTTCATTTTTCAGAAACAGTGAAC
+
CCCCCGGGGGGGGGGGGGGGGGGGGGGGGGGGGGGGGGGGGGGGGGGGGGGGGGGGGGGGGGGGGGGGGGGGGGDGAFFEFGGGGGFGGGGGCGGGGGGGGGGGGGGGGGGGGGGGGGGGGGFFGGGGGGGGGGGGGGGGGGGGGGGGGFGGGGGGEFGGGGGGGGGGGGGGGGGGGGGGGGGGFGGGG:DFGGGGGGGGGGGGGGFGGGGGGGGGGGGGGFGGGGGGGGGFGGGGGGGGGGGGGGGFFG8
@M03495:532:000000000-M42H9:1:1101:18590:1309 1:N:0:ACAGGAAA+TAGACAAT
GTCAGCATGTGAGCTTTGGAATTAGTAAATTCGTTGACGACAGAAGGAGCAAGATAACGACCACAGGGAGGGTGGTTTATCAACGGCAAAATATAGATCGGAAGAGCACACGTCTGAACTCCAGTCACACAGGAAAATCTCGTATGCCGTCTTCTGCTTGAAAAAAAAAAAAGAAAAATGATAAATTACTCCTAACTTAATAACAAGTCTTAGCATCAGTCTGTGTGCAAGCTCAGCACCATATTTATATA
+
CCCCCGGGGGGGGGGGGGGGGGGGGGGGGGGGGGGGGGGGGGGGGGGGGGGGGGGGGGGGGGGGGGGGGGGGGGGGGGGGGGGGGGGGGGGGGGGGGGGGGGGGGGGGGGGGGGGGGGGGGGGGGGGGGGGGGGGGGEEFFGGGGGGGGGGGGGGGGGGGGGGGGGGGGG:5*163,,,,,7,,,,,>2,,2,,,,7,,62,6,,2,,2,642+B++++++++2+1*++1+2+++*++2*3+2++12++3+
@M03495:532:000000000-M42H9:1:1101:9991:1373 1:N:0:ACAGGAAA+TAGACAAT
GTCAGCATGTGAGCTTTGGATGGTTCTGGTTTATCAACGGCAAAATATAGATCGGAAGAGCACACGTCTGAACTCCAGTCACACAGGAAAATCTCGTATGCCGTCTTCTGCTTGAAAAAAAAAATAGATTTCAGTCTTCAGGACATATTGGAATTTATTCACACCGATCGACAGGTCTCAAGAGAACTATGTCATGGTTACTTGCTTGTTGATATAGACCTTGCCCAGGCATCGCCAGGTCACACTGGAGG
+
CCCCCFFFCF<9CDGCGG<FGGGG9<FG9E9FE,FAEFDGGGEEDFFGACEEDFGG:FGGGFFCF@FGGGFGFDFC@F6EFFF<CF?<<F<,6CEFC:E8?F=,+,:FFFFGF9,,,5CFFC:>4,,,9,,9C,,5:,,,,5A+49:BDFA,,,,9,:,:,5C,++88+=3@F<B,,><,,8,,,,8,,,,,3,,,,3,3@,,,,7,4,?D,,,6,,,,,46,,,,,,44/<8*4**4*C6EC++2*****
@M03495:532:000000000-M42H9:1:1101:21761:1470 1:N:0:ACAGGAAA+TAGACAAT
GTCAGCATGTGAGCTTTGGAATTAGTAAATTCGTTGACGACAGAAGGAGCAAGATAACGACCACAGGGAGGGTGGTTTATCAACGGCAAAATATAGATCGGAAGAGCACACGTCTGAACTCCAGTCACACAGGAAAATCTCGTATGCCGGCTTCTGCTTGAAAAAAAAAAAGCTACAAAGGAGTAATATGACCTGATAGGCGACTCCGCATGATTCTAACAATAACCACTACCTGGAAGAGTCTCTATCCC
+
CCCCCGFGGFGCGGGGGFGGGGGGGEEGGFAAD@CFFFGGGECFGFFGDDFGFGGFGFCBFEGGGGGGGGGG@FCC<EGFGGGGGG>CEFGACAFFFCDGGGG@FGFGGGFGGGGFECEEFGE@EFGGGGGGGEEFC,8AEC4?A<D9F+=++<FF,E,C8==D=@@F7F<*,33,2,,,,,2,,,,222,,6,,6,6,,6**1**3**41*3+3++2++5+3++5+0*++02++**+*2*++3+*2+<*0
@M03495:532:000000000-M42H9:1:1101:22185:1492 1:N:0:ACAGGAAA+TAGACAAT
GTCAGCATGTGAGCTTTGGAATTAGTAAATTCGTTGACGACAGAAGGAGCAAGATAACGACCACAGGGAGGGTGGTTTATCAACGGCAAAATATAGATCGGAAGAGCACACGTCTGAACTCCAGTCACACAGGAAAATCTCGTATGCCGTCTTCTGCTTGAAAAAAAAAAAAAACTCATAACTAACATACACAATCTCTCTATCACGTCGTTCCTACCCTCTACATAAACGCAACTACCCAGCCACCACTC
+
CCCCCGGGGFGGGGGGGGGGGGGGGFGGGGGGGGGGGGGGGGGGGGGGGGGGGGGGGGGFDGGFGGGGGGGGGGGGGGGGGGGGGGGGGGGGGGGGGGGGGGGGFGGGGGGGGGGGGGGGGGGGGGFGGGGGGFGGF,EFGGGGGGGGGCFGGGGGGGGG@FGF@GGGGG*****,,2,,,2,,7,7,7,,7,1?7,,,,2,+5+512=**1**+5+=*2**0+413>1=******++0*+*12*2**:*2
@M03495:532:000000000-M42H9:1:1101:21838:1509 1:N:0:ACAGGAAA+TAGACAAT
GTCAGCATGTGAGCTTTGGTTTATCAACGGCAAAATATAGATCGGAAGAGCACACGTCTGAACTCCAGTCACACAGGAAAATCTCGTATGCCGTCTTCTGCTTGAAAAAAAAAAAAACAAAAAATAGTAACACCAAGCGAGACATATCTACACCCAAACCAACTAGATAACTCAATAAGCTTAAAAAATAAACCATTTAAAGACTACACATGACAGAGAACAATACTAACACGTGTCGCTCACAACTACAC
+
CCCCCGGGGFGGGGGGGGGGGGGGGGGGGGGGGGGGGGGGGFGGGGGGGEFGGGGGGGGGGGCFGGEGCCEGGGGGGGGCF,,CEFGGGGGGGEGGGGGGGGEFEGGGGGGGEGC88+4,,,++,,,,8,,,,++:,+++++8,3B,8E,>,,:3+5,:+3++,,,7,,,,,,3,,3:,,,,,,,7,*6,,,,,,,,,,,,,,,,,,26,,,6:,+*+*+5**3031++++0*******13*0++/*++**
@M03495:532:000000000-M42H9:1:1101:11198:1514 1:N:0:ACAGGAAA+TAGACAAT
GTCAGCATGTGAGCTTTGGAGTGAAATCTCTTGTCTTAAGGAATAAAGGAAAAAGATTCCGTCGGAGGCTCGGTGCTCTACAGGTTCAACCTTTGTACTCTATTATTGCCTCACATTCCATCTCTTGTGAAAATATATTTGATTGGCTTTTCTGCAGGTTGTTTGCCAGGACTTTCCAAGACCTCCACTAGAAAACACAATAAACTTTTTGGAAGCTGGACAACTATCTTCATTTTTCAGAAACAGTGAAC
+
CCCCCGGGGGGGGGGGGGGGGGGCFCGGGGGFGGGGGGFGGFFGCFGGGGGGCGGGGGGGGGGGGGGGGFFFFGGGGGGGGEGGGFGFFFGGGGGGGFGG?FGGGGGEGGECFGGGGGGFGGFFGAFGGFGGGGFFGGGGGFGGGGGGGGGCFG9FFG@FGFGGGGAFGGGDFGFGEFGFEDF=EGGGGGGGGGFFGFFGGGGG9;EDFDEG6FGG?FCFGGGEGGF7ECFGGGGGGF;CFGGGGGCCFG+
@M03495:532:000000000-M42H9:1:1101:20761:1520 1:N:0:ACAGGAAA+TAGACAAT
GTCAGCATGTGAGCTTTGGATTGACGACAGAAGGAGCAAGATAACGACCACAGGGAGGGTGGTTTATCAACGGCAAAATATAGATCGGAAGAGCACACGTCTGAACTCCAGTCACACAGGAAAATCTCGTATGCCGTCTTCTGCTTGAAAAAAAAAATAAGCCTAATCATCAATAAACTATTGCTTCCTATATGCTGATTCCTACAATTATGTATTAGACTTGTTTTGCCTCTCTTTCTATAATTGCTTAT
+
CCCCCGGFGGGGGGGGGGGFGGGGGGGGGGGGGGFFGGGGGGGFFGGGGGGGGGGFEGGFFGGGGGGFGGGGEEGGGGGFFGGFGFGG>CGGFGFCGEFGFGGGGGGGGGGGGGCFGGGGFF<8C8<FFGGEF9B>FECDFF,8CFF?FGGGD7+=:,7@,,,87@C>FF,@,,3,7,3,,7,,77,,,,,75,5,2,,,,,,,,,,,,26,,6?C7,,4561,,5,,5,=++*+13+++++++42;9@+;
@M03495:532:000000000-M42H9:1:1101:12835:1617 1:N:0:ACAGGAAA+TAGACAAT
GTCAGCATGTGAGCTTTGGAATTAGTAAATTCGTTGACGACAGAAGGAGCAAGATAACGACCACAGGGAGGGTGGTTTATCAACGGCAAAATATAGATCGGAAGAGCACACGTCTGAACTCCAGTCACACAGGAAAATCTCGTATGCCGTCTTCTGCTTGAAAAAAAAACTATTCCATGCCAAGCAATAACAACTTCTAGCATCATGATCCTTAACACATCTACTACGCACTAGCAACTCTTATGCTGGCC
+
CCCCCGGGGFGGGGGGGG@,FEEEEGFGGGFD<C8EGGC@FGGEFGGGGGGGFFGGGGCCFFGGGGGGGGG7BBCFFGDFFFFGGGDEFEF<AEFFFEEFE>FGFC@FGGECGD=4,EGFGF8?FFFGFGGA<8<FEFFGFFF7?FCFCFGFGGFFGGGFG8F9=:@+8+<3,77,,,,,,3,,5,<,,,,,,,?,,6D,2922,,,2,2,6=?,,,2,,,,,2=;EC=517+58*+;=9+++++2223*<
@M03495:532:000000000-M42H9:1:1101:11101:1680 1:N:0:ACAGGAAA+TAGACAAT
GTCAGCATGTGAGCTTTGGTCCAGCCTGAGTCCTCTGGTTTATCAACGGCAAAATATAGATCGGAAGAGCACACGTCTGAACTCCAGTCACACAGGAAAATCTCGTATGCCGTCTTCTGCTTGAAAAAAAAAAAATTGTTAAACGTACCTTCTTCGGGCAACAGATTCTGACTCATCCTCCTGTCAAGCTCTTTAACGCTTCAGCTCATCACTTCCATTCAAAACCATAACCTGGTTATATCTGACGTTTT
+
CCCCCGGGGGGFGGGGGGGGGGGGGGGGGGGGGGGGGGGGGGGGGGGGGGGGGGGGGGGCFGGFBGG?FEGGGGGGGGGGGGDFFGGGFGGGGGGGGGGGDFGGGFGGGGGGGGGGGGEFF9FCBFEGED:CC++,,,,85,,53:,++,,6,7,3++3=F+5,,,@,,,,:@=<,8DC,D37,,7,,,7,,,,,7,**6**2,,2,?D9DF,,621,,,5;1,,*,,1,,,42**+++++12++2*2***
@M03495:532:000000000-M42H9:1:1101:19325:1743 1:N:0:ACAGGAAA+TAGACAAT
GTCAGCATGTGAGCTTTGGAGTGAAATCTCTTGTCTTAAGGAATAAAGGAAAAAGATTCCGTCGGAGGCTCGGTGCTCTACAGGTTCAACCTTTGTACTCTATTATTGCCTCACATTCCATCTCTTGTGAAAATATATTTGATTGGCTTTTCTGCAGGTTGTTTGCCAGGACTTTCCAATACCTCCACTAGAAAACACAATAAACTTTTTGGAAGCTGGACAACTATCTTCATTTTTCAGAAACAGTGAAA
+
CCCCCGGGGGGGGGGGGGGGGGGGGGGGGGGGGGGGGGGGGGGGGGGGGGGGGGGGGGGGGGGGGGGEGEGGGGGGGGGGGGGGGGGGGGFGGGGGGGGGGGFGGGGGGGGGGGFGGGGGGGFGGFGFGGGGFGGGGGGGGG9EFFGGGGGGGGFCFFGGGGGGDEFGGGGG@FFF:FG,:FGGGFDEGF@EFGCA8EFGGGGGFFCFFGGDEGGGGGGFGGGGGGGGGGA:ECFGGEGG:F619*B=9@+
@M03495:532:000000000-M42H9:1:1101:12499:1759 1:N:0:ACAGGAAA+TAGACAAT
GTCAGCATGTGAGCTTTGGAGTGAAATCTCTTGTCTTAAGGAATAAAGGAAAAAGATTCCGTCGGAGGCTCGGTGCTCTACAGGTTCAACCTTTGTACTCTATTATTGCCTCACATTCCATCTCTTGTGAAAATATATTTGATTGGCTTTTCTGCAGGTTGTTTGCCAGGACTTTCCAAGACCTCCACTAGAAAACACAATAAACTTTTTGGAAGCTGGACAACTATCTTCATTTTTCAGAAACAGTGAAC
+
CCCCCGGGGGGFGGGGGGGGGGGGGGGGGGGGGGGGGGGGGGGGGGGGGGGGGGGGGGGGGGGGGGGGGGGGGGGGGGGGGGGGGGGGGGGFGGGGGGGGGGGGGGGGGGDGGGGGGGFGGGGGGGGGGCGGGGGGGGGGGGGGGGGGFFGGGGGGGGEFGGGGGGGGGGGGGGGAGGGGGGCDFGGGGDGGGCFGGGGGGGGGGGGGGGGG?GGGGGGGGGGGGGGGGFGGGGGGGGGGGGGGGGGGGG7
@M03495:532:000000000-M42H9:1:1101:17925:1792 1:N:0:ACAGGAAA+TAGACAAT
GTCAGCATGTGAGCTTTGGAACAGGGAGGGTGGTTTATCAACGGCAAAATATAGATCGGAAGAGCACACGTCTGAACTCCAGTCACACAGGAAAATCTCGTATGCCGTCTTCTGCTTGAAAAAAAAAAATAAACACCTATCACAGTCCAGGTCCTCGTATCCCGTCTTCTGCTTAAACAACAATGCTACTCCACAATCACTGTATGTCAACTCTCCCTATCTCTGTCTACGACACTCCAACTCCTTCCAAC
+
CCCCCGGGGGFGGGGFGGGFGFFGGGGGGGGGGC@GGGGGGGGGGGEGGGFGGGFGGGGGGGGGFGFFGGGGGGEGGGGFGGFGGGGGGGGGGGG?E<FGGGGFGGGGGGGGGGGGFF8FFCFCFD++4,,,:,83B,,,,,BD9BED,3,,,:C,@+@F,F75,+5+,<,@,,3,3,73,3,,,,,,,7,,,6,,2,,6,,,,,,,,2,,4?,,,,,,,164,,,11,1********+0+*<2<02*4+2
@M03495:532:000000000-M42H9:1:1101:21308:1832 1:N:0:ACAGGAAA+TAGACAAT
GTCAGCATGTGAGCTTTGGAGTGAAATCTCTTGTCTTAAGGAATAAAGGAAAAAGATTCCGTCGGAGGCTCGGTGCTCTACAGGTTCAACCTTTGTACTCTATTATTGCCTCACATTCCATCTCTTGTGAAAATATATTTGATTGGCTTTTCTGCAGGTTGTTTGCCAGGACTTTCCAAGACCTCCACTAGAAAACACAATAAACTTTTTGGAAGCTGGACAACTATCTTCATTTTTCAGAAACAGTGAAC
+
CCCCCGGGGGGGGGGGGGGGGGGGGGGGGGGGGGGGGGGGGGGGGGGGGGGGGGGGGGGGGGGGGGGGGGGGGGDGGGGGGGGGGGGGGGGGGGGGGGGGGGGGGGGCGGGGGGFFGGGGGGGGGGGGGGGGGGGGGGGGGGFGGGGGGGGGGGGGGGGGGGGGGGEGFGGGGGGGGGGE?FGGGGGGGGGGGGFGGGGGGGGGGGGGGGGGGFGGGGGGGGGGGGGFGGGGGGGGGGGGGGGFGGGFGF:
@M03495:532:000000000-M42H9:1:1101:23470:2102 1:N:0:ACAGGAAA+TAGACAAT
GTCAGCATGTGAGCTTTGGAGTGAAATCTCTTGTCTTAAGGAATAAAGGAAAAAGATTCCGTCGGAGGCTCGGTGCTCTACAGGTTCAACCTTTGTACTCTATTATTGCCTCACATTCCATCTCTTGTGAAAATATATTTGATTGGCTTTTCTGCAGGTTGTTTGCCAGGACTTTCCAAGACCTCCACTAGAAAACACAATAAACTTTTTGGAAGCTTGACAACTATCTTCATTTTTCAGAAACAGTGAAA
+
CCCCCGFGFGG9<FFFGGG@FGGGGDFGG9FGDGFFGGGFCECEF@EGGFGGGC;<FEFGGFGGGGGGG<<B7FFCFFGGGFFFGFDCAEDGGGGGCFAD?<EE?D9C<FG?F,CFGAFFFFC9?FG<E9?FECEFGGGCGFEFFGGFFFG<F,E9=F<EGGGGGFAFFG7FGGGFF,@=F?DEFFB,C6CDGFG8D8=DAA9=FGGCFFG6,>DCF9DF<B9FFD7,3<CE@;EFGCF,A7CCF7::=:+
@M03495:532:000000000-M42H9:1:1101:22712:2141 1:N:0:ACAGGAAA+TAGACAAT
GTCAGCATGTGAGCTTTGGAATTAGTAAATTCGTTGACGACAGAAGGAGCAAGATAACGACCACAGGGAGGGTGGTTTATCAACGGCAAAATATAGATCGGAAGAGCACACGTCTGAACTCCAGTCACACAGGAAAATCTCGTATGCCGTCCTCTGCTTGAAAAAAAAAAACGCCCTCAACAACCTCTTTGTCTTACACTCGATTCTTGACGTGCATCTCTTCCTGAAATTTGGGTCGAGACTACTCTACT
+
CCCCCGGGGGGGCCFFFEF@FGGGGGAEFGGGGDCFCFFEGGECG8FAFGFE,CFC@FE@CGBGGDFDFFCCGGGGGEFGGGGGGGGEGCFDGGGFFFGGGGGGFGCEGG8FF7BDGEDF9BDDFDDFFGDFC,BAA,BFEFDBF8EFGEG7CFDFG<,3@B:FD+@FEC*@*****2,7>,,612,,,,,7,,,,,6?C2*,,,++?;+3=CGF>C+1?+5++++5+5C7+@3*/*****2<++07++2*
@M03495:532:000000000-M42H9:1:1101:9566:2177 1:N:0:ACAGGAAA+TAGACAAT
GTCAGCATGTGAGCTTTGGAATTAGTAAATTCGTTGACGACAGAAGGAGCAAGATAACGACCACAGGGAGGGTGGTTTATCAACGGCAAAATATAGATCGGAAGAGCACACGTCTGAACTCCAGTCACACAGGAAAATCTCGTATGCCGTCTTCTGCTTGAAAAAAAAAAAAAAAAAAAGCAAACGATCAGTGAGTGTACCAAAGGTGAGAGCAGTCAAAAAGGATAGCGCTCAAGTAACGTAGCTGCAAT
+
CCCCCGGGGGGGGGGGGGGGGGGGGGGGGGGGGGGGGGGGGGGGGGGGGGGGGGGGGGGGGGGGGGGGFFGGGGGGGGGGGGGGGGGGGGGGGGGGGGGGGGGGGGGGGGGGGGGGGGGGGGGGGGGGGGGGGGGGGFDFGGGGGGGGGGGGGGGGGGGGGFFGGGGGGG55**54:<*4:,<+**44**,,4++,,5+2+++***+++*++*+*++3+++*/2*++++*/***+2++++*2***0*0+**
@M03495:532:000000000-M42H9:1:1101:8264:2235 1:N:0:ACAGGAAA+TAGACAAT
GTCAGCATGTGAGCTTTGGAGTGAAATCTCTTGTCTTAAGGAATAAAGGAAAAAGATTCCGTCGGAGGCTCGGTGCTCTACAGGTTCAACCTTTGTACTCTATTATTGCCTCACATTCCATCTCTTGTGAAAATATATTTGATTGGCTTTTCTGCAGGTTGTTTGCCAGGACTTTCCAAGACCTCCACTAGAAAACACAATAAACTTTTTGGAAGCTGGACAACTATCTTCATTTTTCAGAAACAGTGAAC
+
CCCCCGGGGGGG<EECFGGDFFE-FFGGGGGGGGGFFFFGGGAF9CCFGGGGGGGGAFCFEGFGGGGE>@FE>@FCAGGFECF8FFFCGFEGADFEE?CAAE6FACF9<FFGFGGGFCGGFFGGAE<EEG9?FDCGFGDD<<FFC,B?ECFFGFCFC<FF,6AE=FFF,DFGGDGGAE,=EFFFFGF,3=83E=DDDGC8FBFA>F;DFFEEG96DFF?>3D6D?,EDGAEAA>EC,CFGFF67=CCF?9:
@M03495:532:000000000-M42H9:1:1101:20853:2301 1:N:0:ACAGGAAA+TAGACAAT
GTCAGCATGTGAGCTTTGGAGTGAAATCTCTTGTCTTAAGGAATAAAGGAAAAAGATTCCGTCGGAGGCTCGGTGCTCTACAGGTTCAACCTTTGTACTCTATTATTGCCTCACATTCCATCTCTTGTGAAAATATATTTGATTGGCTTTTCTGCAGGTTGTTTGCCAGGACTTTCCAAGACCTCCACTAGAAAACACAATAAACTTTTTGGAAGCTGGACAACTATCTTCATTTTTCAGAAACAGTGAAA
+
CCCCCGGGGGGGGGGGGGGGGGGGGGGGGGGGGGGGGGGGGFGGGGGGGCFGGGGGGGGFGGGGGGGGGGGGGGGGGGGGGGGGGGGGGGGGGGGGGGGGGGGGGGGGGGGGGGFFGGCGFGFGGGGGGGGGGGGGGGGGGGGGGGGGGGGGGGGGGGGGGGGGGGFDGGGGGGGGGGG9AFGGGGGGG8::EGGGGGGGGGGGGGGGGFEGFGC?DGGGGGGGGGGGGGGGF9CFGGFFGGGGGGGGGG8
@M03495:532:000000000-M42H9:1:1101:22955:2355 1:N:0:ACAGGAAA+TAGACAAT
GTCAGCATGTGAGCTTTGGAGTGAAATCTCTTGTCTTAAGGAATAAAGGAAAAAGATTCCGTCGGAGGCTCGGTGCTCTACAGGTTCAACCTTTGTACTCTATTATTGCCTCACATTCCATCTCTTGTGAAAATATATTTGATTGGCTTTTCTGCAGGTTGTTTGCCAGGACTTTCCAAGACCTCCACTAGAAAACACAATAAACTTTTTGGAAGCTGGACAACTATCTTCATTTTTCAGAAACAGTGAAC
+
CCCCCGGFEGGGF-@FGCF8FFG<F9FGFGGFGGCFGGGGF@FGFEDCF8FF<<B<FFFDFF@FFCEEGGGGDEGDG@F<@C,CFFCF<F<FGGACCFGGGAFGGDD,?EEGGFGEG,FDCFDFEF<FBBEFGG?F<FFEC9EEBCFF8EFFF55CD8<E=FED4<,:F++4A<F,8EE@FGAFFFG,C>,,3,@:FGF7=96=DDF9E=CC6EF6,@4,53@>@8@ACEGAE3:CA7FG7=7?FC+52:2
@M03495:532:000000000-M42H9:1:1101:8763:2397 1:N:0:ACAGGAAA+TAGACAAT
GTCAGCATGTGAGCTTTGGAATGTAAATTCGTTGACGACAGAAGGAGCAAGATAACGACCACAGGGAGGGTGGTTTATCAACGCAAAATATAGATCGGAAGAGCACACGTCTGAACTCCAGTCACACAGGAAAATCTCGTATGCCGTCTTCTGCTTGAAAAAAAAAAAAATAATCACACACTGCTAAACGTTACCACATTAATTTTCATACATCTCCCTTGGCTGACACATAGTGATCCCATACGGTGTCA
+
CCCCCGGGGGEFGGGGGGGEFGFFGGGGGGGEFFGGFGGGEGGGGFFCDFGCGFFGGGGGGGGGGGGGGGGGGG@FGGEFGGED::FFFFGGGGGGGGGGGFGGGGGGGGGFGGGFGFGFFFFGCGGGGCFFGC<,<BF@EGG<FG4=8<DFDD9FF@FF9FEFF>>F**,3,7,,,,,**,,,,,,,,*,6,*6,7:7C,,,4,,5?+++++++5+*3+*+++//*++;++0?@7+=1:++****0**2*
@M03495:532:000000000-M42H9:1:1101:12041:2440 1:N:0:ACAGGAAA+TAGACAAT
GTCAGCATGTGAGCTTTGGAGTGAAATCTCTTGTCTTAAGGAATAAAGGAAAAAGATTCCGTCGGAGGCTCGGTGCTCTACAGGTTCAACCTTTGTACTCTATTATTGCCTCACATTCCATCTCTTGTGAAAATATATTTGATTGGCTTTTCTGCAGGTTGTTTGCCAGGACTTTCCAAGACCTCCACTAGAAAACACAATAAACTTTTTGGAAGCTGGACAACTATCTTCATTTTTCAGAAACAGTGAAC
+
CCCCCGGGGGGFGGGGGGGGGGGGGGGGGGGGGGGGGGGGGGGGGGGGGGGGGGGGGGGGGGGGGGGGGGGGGGGGGGGGGGGGGGGGGGGGGGGGGGGGGGGGGGGGGGGGGGGGGGGGGGGGGGGGGGGGGFFEGGGGGGGGGGCFGGGGGFGFG?GGFGGGGGGGGGGGGGGFGGG9FGFGFGG==FGFGGFEF?FFDDFGGGGGGFGDGG,:?FGGGGGGGGGGGFCFGGGFFGGCAGGGGGGGCF+
@M03495:532:000000000-M42H9:1:1101:14771:2475 1:N:0:ACAGGAAA+TAGACAAT
GTCAGCATGTGAGTTTTGGAATTAGCTGGTTTATCAACGGCAAAATATAGATCGGAAGAGCACACGTCTGAACTCCAGTCACACAGGAAAATCTCGTATGCCGTCTTCTGCTTGAAAAAAAAAAATAAAATAAAGAAAAATACACAAAGAGCAATAGATTTACGCGATCACGTGCAAAACTACCAGTAATATGGACGCCATGCTGAACAGAAGTTCATGACGCACGAAGATCCTTGACAGCTCATCCAACA
+
CCCCCGGGGFGFGGGGGGGGGGGGGGGGGGGGGGGGGGGGGGGGGGGGGGGGGGGGGGGGGGGGGGGGGGGGGGGGGGGGGGGGGGGGGGGFGFGGGGGGGGGGGGGGGGGGGGGGGGGGGGGG6,5:C,,,,,88,,,,,,,,,,+,,,,6,,,,553,,:,++6++:3,+5,5+,,,,,,3,3,,,,,7,3,,,*****,,,,,,,,,,,,4,,,,,,,***/****/++++++++1+*++++2+++**
@M03495:532:000000000-M42H9:1:1101:17055:2478 1:N:0:ACAGGAAA+TAGACAAT
GTCAGCATGTGAGCTTTGGAGACTGGTTTATCAACGGCAAAATATAGATCGGAAGAGCACACGTCTGAACTCCAGTCACACAGGAAAATCTCGTATGCCGTCTTCTGCTTGAAAAAAAAAAAACAAAAAACATTAAAAATACGTACGTTCATCCTCTCGACTCTTATGAATCGAATCATATTCATTCTTTATTACCAATCAAATATCGTATGTTATCTCGTCATTAATATTTACATTAGCTTGCAACATGC
+
CCCCCGGGGGGGGGGGGGGGGGGGGGFGGGGGGGGGGGGGGGGGGGGGGGGGGGGGGGGGGGGGGGGGGGGGGGGGGGGGGGGGGGGGCCFGGGGGGGGGGGGGGGGGGGGGGGGGGGGGG@++,8:,4++:,,:,,,,,,,+5,:+,,,,,,,,,,,+,++3,:,3,37,7,,,33,3,,,333@,7,,7,5,,,2,4?,>,2,221:,,,2,,,5=,2**4,,4,,,,1,,++3522+++**3+**0**
@M03495:532:000000000-M42H9:1:1101:23747:2495 1:N:0:ACAGGAAA+TAGACAAT
GTCAGCATGTGAGCTTTGGAATTAGTAAATTCGTTGACGACAGAAGGAGCAAGATAACGACCACAGGGAGGGTGGTTTATCAACGGCAAAATATAGATCGGAAGAGCACACGTCTGAACTCCAGTCACACAGGAAATCTCGTATGCCGTCTTCTGCTTGAAAAAAAAAAAAAGTCAATGTAGAATCAGTTTTTACTGTTGGCAAAGGGCGAGTAGCAGGCAAGGCACTTGCTTTGCGAAACACCGGGCACC
+
CCCCCGGFGCFGGGGGGGGDDFGGGEFFGGFGGF<FGGGE7CGGGFGGGGGC<FFFFFCEEGGGACEE<F@FFE7FGCGCDGEC=CFGGGGGGGG,5<CCFCF7FGGGFGEEFGCDCDGGCDF<FFFFGGGF8,8BCFEAFG4B8CBF>F,AF:5C@?,,>EEG:F+8*3***3,7,,,7,,,,,2,,77,,4,,77,2<,,6,2,,6***33*+3++3*/*/*20**<++22++***/**2>C=39*:*9
@M03495:532:000000000-M42H9:1:1101:9524:2529 1:N:0:ACAGGAAA+TAGACAAT
GTCAGCATGTGAGCTTTGGAGGGCAAGAGGGTGGTTTATCAACGGCAAAATATAGATCGGAAGAGCACACGTCTGAACTCCAGTCACACAGGAAAATCTCGTATGCCGTCTTCTGCTTGAAAAAAAAAAACTCAAGCTAAAAACGTTCCAGTATCCTCTATACTACGAAGAGACCAAGCGTATTCCGGATGTAATCTTATGAACTGTCATGTAGCCAACATGCCACGTCAGATTATAAATCCATATGCGTA
+
CCCCCGGGGGGGGGGGGGGGGGGGGGGGGGGFGGGGGGGG<DFGGGGGGGGGGGGGGGGGGGGGGGGGGGGGGGGGGGGGGGGGGGGGGGFFGFGGCFFGGGGFGGGGFCFGGDFGGCFFGGGGGGEGG=B,,,,,,5BAF,C78B3:,,,,,,33,,7,,,37@=5+,++,,,6,@3:3**6D,3,**1*22,6,,6,,6,@,,2,2,,24=,2<,,*6,,,59+/**/*+++++++1=++++4+2+**1
@M03495:532:000000000-M42H9:1:1101:12628:2531 1:N:0:ACAGGAAA+TAGACAAT
GTCAGCATGTGAGCTTTGGAGTGAAATCTCTTGTCTTAAGGAATAAAGGAAAAAGATTCCGTCGGAGGCTCGGTGCTCTACAGGTTCAACCTTTGTACTCTATTATTGCCTCACATTCCATCTCTTGTGAAAATATATTTGATTGGCTTTTCTGCAGGTTGTTTGCCAGGACTTTCCAAGACCTCCACTAGAAAACACAATAAACTTTTTGGAAGCTGGACAACTATCTTCATTTTTCAGAAACAGTGAAA
+
CCCCCGGGGGGGGGGGGGGGGGGGGGGGGGGGGGGGGGGGFGGGGGGGGGGGGGGGGGGGGGGGGGGGGGGGGGGGGGGGGGGGGGGGGFGGGGGGGGGGGGGGGGGGGGGGGGGGGGGGGGFGGGGGGGGGGGGGGGGGGGGGGFGGGGGGGFGDFGGGGEFGGGGFFEFGGGGGGGE@FGGGGGGGGGGFGGGGGGGGGGGGGCGGGGGGGGFFFGGGGGGFGGGGGGGGGGGGGGGGGGGFGGGGGG+
@M03495:532:000000000-M42H9:1:1101:15191:2563 1:N:0:ACAGGAAA+TAGACAAT
GTCAGCATGTGAGCTTTGGAATTAGTAAATTCGTTGACGACAGAAGGAGCAAGATAACGACCACAGGGATGGTTTATCAACGGCAAAATATAGATCGGAAGAGCACACGTCTGAACTCCAGTCACACAGGAAAATCTCGTATGCCGTCTTCTGCTTGAAAAAAAAAAATCAATTACCCACCATTGTAAATAAACAGTCACGCAATTAATATTTCAACAAGCACTACTAACATGTACTAACTTTGCATAAAC
+
CCCCCGGGGGGAFFGGGGGFGGFGGGGGEFGGGGGGGGGGGGGGGGFCEGGGGGGGGGGGGGGGGGGGGGGGCFGGFFGGGGFEGGGGGGGGFGGGGEGGGGGGGGGGGGGGGGGGGGGFGGGGGFG@EFFGGG9AFGGGGGGGACEDFFGFGEGFDCBDBFFFCG73,5,,,,73,,,**,,,,,3,@,@,,22,7,,,*,**4,624,,,,,,,4,:,,40,0+13;?F7+5+++44++++2+3++++*
@M03495:532:000000000-M42H9:1:1101:17233:2607 1:N:0:ACAGGAAA+TAGACAAT
GTCAGCATGTGAGCTTTGGAGTGAAATCTCTTGTCTTAAGGAATAAAGGAAAAAGATTCCGTCGGAGGCTCGGTGCTCTACAGGTTCAACCTTTGTACTCTATTATTGCCTCACATTCCATCTCTTGTGAAAATATATTTGATTGGCTTTTCTGCAGGTTGTTTGCCAGGACTTTCCAAGACCTCCACTAGAAAACACAATAAACTTTTTGGAAGCTGGACAACTATCTTCATTTTTCAGAAACAGTGAAA
+
CCCCCGGGGFFGGFGFGGG@FFGECFGGGGFGFFEEGFFFECGGFAEFGGGGFDFFGGGGGGGGEGECFGFGFFFFGFGFGGGECEFGF<FGEF,CF<FEFGGGFFGFEFFGGCFFFEG<9C,EFFFFFGEF<AEDFFGFGCG9BE@FGFFDAFEA=FCFF?EFD,AFFG:FGFFB?E<?AEFEG8E,EFGGDFE=F=FGGGCDA;;DGG6>:;CCGGD6EFGFFFGFFGC7BFCFGFG7EF99ECBF?@+
@M03495:532:000000000-M42H9:1:1101:16503:2802 1:N:0:ACAGGAAA+TAGACAAT
GTCAGCATGTGAGCTTTGGATGGTTCTGGTTTATCAACGGCAAAATATAGATCGGAAGAGCACACGTCTGAACTCCAGTCACACAGGAAAATCTCGTATGCCGTCTTCTGCTTGAAACAAAAAACACTATGACTTTACCACAAACATAAGGCTCGACTAACTCCGTGCCTGCCTACGCAGTAATACGGAGGATCGGATCGTTTTCGGAACTTGCACGTTTTAACTGCAGCGTCGGCGGACTATTAACTGCA
+
<CCCCFFFFGFCEFGCE@FECE?CFGGGGGFGGGGGFCFDGGEGGCE9CFFGGGGGDFGFEGEDGGGGGGGFGFGGGFGFGGGFGGGGEGC,CEEFGGGGG<CCCG,CCFFCFD=<F,4CC<,7+,,,49,,,,,C<E<?<E,,,B,,:C=<,,+++8@<DFCF++33+,73<77>FF@:3D,3,,3+@+@:,,6*****33*>,8B7**,,,,,2;,8:8,AC<,,5>,=**3*13/>5*+<+<>*<+**
@M03495:532:000000000-M42H9:1:1101:14258:2815 1:N:0:ACAGGAAA+TAGACAAT
GTCAGCATGTGAGCTTTGGTCCAGCCTGAGTCCTGGTTTATCAACGGCAAAATATAGATCGGAAGAGCACACGTCTGAACTCCAGTCACACAGGAAAATCTCGTATGCCGTCTTCTGCTTGAAAAAAAAAAAAAAAAAACAAATCTCAACATCAATCACACTACACATTTTCTCCACACCACAATCATAACTCCGAATAACTATAGATCGCATCTGGTGGATGTCACTTCCTCGCTTGATGATTCGACAGG
+
CCCCCGGGGGGGGGGGGGGGGGGGGGGGGGGGGGGGGGGGGGGGGGGGGGGGGGGGGGGGGGGGGGGGGGGGGGGGGGGGGGGGGGGGFFGGGFFGGGCEFGGGGGGGGGGGGGGGGGGGGGGGGGGGGGGG83+8++6@,,,,:,:8,,:FF9,,,37,,,@73@,3,,,37,,,,6***6,,,2,,22<,26*****,,,66+225+***1*?++2***5+++++++2++1******+0+03<*:5E)*
@M03495:532:000000000-M42H9:1:1101:23717:2823 1:N:0:ACAGGAAA+TAGACAAT
GTCAGCATGTGAGCTTTGGTTTATCAACGGCAAAATATAGATCGGAAGAGCACACGTCTGAACTCCAGTCACACAGGAAAATCTCGTATGCCGTCTTCTGCTTGAAAAAAAAAACACTGAAAGAGCTCTGCGTGGCGCCGTACATTGTGTGGTACCAGCTGTCACGGTTCGCAAGGATACAAGACACTCCTAATGACGCAAAGACCGCCCGCGACTTCTACCCCTGTACGTGGGATACCGACACACATACT
+
CCCCCGGGFCGGGGGGGGGFFGGGGGGGGGGGGGGGGGGFGFGGGGGGGAFGGGGCFGGGGGGFGGGFCFDFGFGGGGGFG<<CCFGDFFFFE:FGGGGGG9EFFGGGFFGEEG+,,,,,,,,,9:,,99,+++++++++++8+,,,:,:,+:,,8<<,,,3,8,38+8++5****,,,,,,26,,6,,227,,,,76****2,6:**11*1**33;+++++/*/*++2*2******++******/*+2**
@M03495:532:000000000-M42H9:1:1101:10026:2859 1:N:0:ACAGGAAA+TAGACAAT
GTCAGCATGTGAGCTTTGGAGTGAAATCTCTTGTCTTAAGGAATAAAGGAAAAAGATTCCGTCGGAGGCTCGGTGCTCTACAGGTTCAACCTTTGTACTCTATTATTGCCTCACATTCCATCTCTTGTGAAAATATATTTGATTGGCTTTTCTGCAGGTTGTTTGCCAGGACTTTCCAAGACCTCCACTAGAAAACACAATAAACTTTTTGGAAGCTGGACAACTATCTTCATTTTTCAGAAACAGTGAAC
+
CCCCCGGGGGGGGGGGGGGGGGGGGGGGGGGGGGGGGGGGGGGGGGGGGGGGGGGGGGGGGGGGGGGGGGGGGGGGGGGGGGGGGGGGGGGGGGGGGGGGGGGGGGGGGGGGGGGGGGFGGGGGGGGGGGGGGGGGGGGGGGGGFGGGGGGGGGGGGGGGGGGGFGEFGGGGGGGGGGGGGGGGGGGGGGGGGFFGGGGFGGGGGGFGGGGGGGGGGGGGGGGGGGGGGGGGGGGGGGGGGGGGGGGF?C+
@M03495:532:000000000-M42H9:1:1101:21391:2863 1:N:0:ACAGGAAA+TAGACAAT
GTCAGCATGTGAGCTTTGGAGTGAAATCTCTTGTCTTAAGGAATAAAGGAAAAAGATTCCGTCGGAGGCTCGGTGCTCTACAGGTTCAACCTTTGTACTCTATTATTGCCTCACATTCCATCTCTTGTGAAAATATATTTGATTGGCTTTTCTGCAGGTTGTTTGCCAGGACTTTCCAAGACCTCCACTAGAAAACACAATAAACTTTTTGGAAGCTGGACAACTATCTTCATTTTTCAGAAACAGTGAAC
+
CCCCCGGGGGGGGGGGGGGGGGGGGGGGGGGGGGGGGGGGGGGGGGGGFGFGGGGGGGGGGGGGGGGGGG87FGGGGFGGGGGGGGGGGGGGGGGGGGGGGGGGGGGGGGGGGGGGGGGGDFGGFFEGFGCFGGGGGGGGG9FFGGGGGGGGGECGGGGFGGGFGCEFDFGGFGEFE;FFFGFGGCFGGGGGGGGGGFFGFFAAFGCC;FGGFGG6FFGGFGGG6CGGEGCGFF:EGGGCFGGGGCFEFF+
@M03495:532:000000000-M42H9:1:1101:11451:2914 1:N:0:ACAGGAAA+TAGACAAT
GTCAGCATGTGAGCTTTGGAATTAGTAAATTCGTTGACGACAGAAGGAGCAAGATAACGACCACAGGGAGGGTGGTTTATCAACGGCAAAATATAGATCGGAAGAGCACACGTCTGAACTCCAGTCACACAGGAAAATCTCGTATGCCGTCTTCTGCTTGAAAAAAAAAAAAACAAAAACACTATCAGACGTAAGTACGCAGGTATAACAGTATCAATTTAATGCACAAATTGAGCAAATCGATATTAGTC
+
CCCCCGGGGGGGGGFGGFGGGGGGGGGGGGGGGGGGGGGGGGGGGGGGGGGGGGGGGGGGGGGGGGGGFGGGGGGGGGGGGGGGGGGGDGGGGGGGGGGGGGGGGGGGGGGGGGGGGGGGGGGGGGGGGGGGGGGGGF8FFGGGGGGGGGGGGGFFFAFGEEFG?CCDGG*51*5:,6**2,7,<,,,7,***,,72,*11**2322+5+++++++521++2++++++**++++0*+203+****)2++**
@M03495:532:000000000-M42H9:1:1101:15135:2964 1:N:0:ACAGGAAA+TAGACAAT
GTCAGCATGTGAGCTTTGGTCCAGCATGAGTCCTCTGGTTTATCAACGGCAAAATATAGATCGGAAGAGCACACGTCTGAACTCCAGTCACACAGGAAAAACTCGTATGCCGTCTTCTGCTTGAAAAAAAAAACAACCCAATCATATTAATCCACTTCTCCTCAATCAACTCGTCAGTTTTGTCCACAATCGTTAATACCATAAAAGCTATTCAGCACGCATCCACACACCGATCTCTTTTGCCATCTGCT
+
CCCCCFGGGGGDEEAEGGGGGFGGGFGGGGGCFGFFEGCFEEEACGGGGGGG<EFGFGF<EFG@:FEGGDGGFFEGGCGGGGGCGGFGGGGGFEEFCFGG,,CCFF@FFEFFGGGD9CFFCF=EFFAF:@CCE+,,,84B+4,5,88,,:5,:>,,5,7F??C<,,:=,,,,+,8+83337,,,,,,,338348::,EB7,,@,737,2,,5,6,6,,4****6,,,/***4**31;+1++3+++30A4++
@M03495:532:000000000-M42H9:1:1101:23682:3011 1:N:0:ACAGGAAA+TAGACAAT
GTCAGCATGTGAGCTTTGGAGTGAAATCTCTTGTCTTAAGGAATAAAGGAAAAAGATTCCGTCGGAGGCTCGGTGCTCTACAGGTTCAACCTTTGTACTCTATTATTGCCTCACATTCCATCTCTTGTGAAAATATATTTGATTGGCTTTTCTGCAGGTTGTTTGCCAGGACTTTCCAAGACCTCCACTAGAAAACACAATAAACTTTTTGGAAGCTGGACAACTATCTTCATTTTTCAGAAACAGTGAAC
+
CCCCCGGGGGGGGGGGGGGGGGGGGGGGGGGGGGGGGGGGGGGGFGGGGGGGGGGGGGGGGGGGGGGGGGGGGGGGGGGGGGGGGGGGGGGGGGGGGGGGGGGGGGGGGGGGGGGGGGGGGGFGGFGGGGGGGGGGGGGGGGGGGGGGGGGGGGGGGFGGGGGGGGGGGGGFGGFFGGGGGGGGGGGGGGFGGGGGGGGGFGGGGGGGGGGGGGGGGGGGGGGFFDFFGGGGGFGGGGGGGGGGGDDGGG7
@M03495:532:000000000-M42H9:1:1101:12513:3027 1:N:0:ACAGGAAA+TAGACAAT
GTCAGCATGTGAGCTTTGGAATTAGTAAATTCGTTGACTGGTTTATCAACGGCAAAATATAGATCGGAAGAGCACACGTCTGAACTCCAGTCACACAGGAAAATCTCGTATGCCGTCTTCTGCTTGAAAAAAAAAAACTGACGTTACCTGAAGAATAAGCACCGGCTAACTAGCTTCCACCCGCCGCGTTACTACGTCGGTTCAAAGCGTTAATCGTCATTATTGGGCGTAAATAGCTCGCAGCCTGTCCT
+
CCCCCGGGGGGGGGGGGGGGGGGGGGGGGGGGGGGGGGGGGGGGFGGGGGGGGDFGFGGGGGGGGGGGGGGGGGGGGGGGGGGGGGGGGGGGGGFGGGGFGGGC@FFFFGGGGGGGGGGGGGGFGFGFGG<FF7F:4+5,8,++8=+,5,,A:FFCCB@9F<@+3+8+38,7,,7,8@,8,6*>>**1*5C*,,,4,,1**1*+5+58**1**2?;***2+++2++*3/1:2:++*+3+:EEE*/002+00
@M03495:532:000000000-M42H9:1:1101:13619:3102 1:N:0:ACAGGAAA+TAGACAAT
GTCAGCATGTGAGCTTTGGACTCCTGACTGGTTTATCAACGGCAAAATATAGATCGGAAGAGCACACGTCTGAACTCCAGTCACACAGGAAAATCTCGTATGCCGTCTTCTGCTTGAAAAAAAAAAAAAAAAAATAAAAAACCCAAAATGTAATGCTACCTACATAAGCCACAATCAACATTATGTAACCCATACGCACAGGGAGACATATTAAGTAACTGACCTATACATATGGATCGATCGCTTATGCT
+
CCCCCGGGGGGGGGGGGGGGGGGGGGGGGGGGGGGGGGGGGGGGGGGGGGGGGGGGGGGGGGGGGGGGGGGGGGGGGGGGGGGGGGGGGGGGG@EGGGGGGGGGGGGGGGGGGGFGGGGGGGGCFG@46+3+++,8,,:,+++8++,,,,,,,,,333,,,,,,,,32,>,,,,3,2,,,,,,,,,,222,*,,,,*14*2**13**+5+2+++++++++5+++++3+++++1+5+23A**2**2*/+0*0
@M03495:532:000000000-M42H9:1:1101:7421:3121 1:N:0:ACAGGAAA+TAGACAAT
GTCAGCATGTGAGCTTTGGTCCGCCTGAGTCCTGGTTTATCAACGGCAAAATATAGATCGGAAGAGCACACGTCTGAACTCCAGTCACACAGGAAAATCTCGTATGCCGTCTTCTGCTTGAAAAAAAAAAAATTTAACCCCATATTCATATCGCTGATTATACTTATCATATAGACCCTTTTTCTTTCCTGCTGTAGACACCACAACTTTTTTGTGATAATGTTTTGTAAGATGCAGCACGTACTTAGGCC
+
CCCCCGGGGGGGGGGGGGGGGGGGGGGGGGGGGGGFGGGGGGGGGGGGGGGGGGGGGFGGGGGGGGGGGGGGGGGGGGGGGGGGGGGGGGGGGGGGGCFFGGGGGGGGGGGGC?FGGGGGEGGFCGEGG>>+,,,,5,8,++,,,8,,5:,,+63++,,3,,3=,,3,,@9F,7,,,8,,3,,,7,,,@,,5,757,7,7,::*6,*,5@;>C*,6,,5,>,,2,0,,,,1+4++2++*0*****12+<**
@M03495:532:000000000-M42H9:1:1101:12828:3143 1:N:0:ACAGGAAA+TAGACAAT
GTCAGCATGTGAGCTTTGGAATTAGTAAATTCGTTGACGATAGAAGGAGCAAGATAACGACCACAGGGAGGGTGGTTTATCAACGGCAAAATATAGATCGGAAGAGCACACGTCTGAACTCCAGTCACACAGGAAAATCTCGTATGCCGTCTTCTGCTTGAAAAAAAAAAAAAAAAGTAAAAACCATCTACGAAAGAAACTACAAGCACGATAACTAGCCACCGATCGCTTAATATCGTTGAGCTGATGCT
+
CCCCCGGGGGGGGGGGGGGGGGGGGGGGGGGGGGGGGGGFGGGGGGGGGGGGGGGGGGGGGGGGGGGGGGGGGGGGGGGGGGGGGGGGGGGGGGGGGGGGGGGGGGGGGGGGGGGGGGGGGGGGGGGGGGGGGGGGGBFGGGGGGGGGGGGGGGGGGGGGFGGFGGGGEG@35**4*23,7;B**<,,,,,**4**5++++22:++*+2=**3=++<+**+*****/*2/*13:<>+**2*/0++*2++2*
@M03495:532:000000000-M42H9:1:1101:14895:3179 1:N:0:ACAGGAAA+TAGACAAT
GTCAGCATGTGAGCTTTGGAATTAGTAAATTCGTTGACGACAGAAGGAGCAAGATAACGACCACAGGGAGGGTGGTTTATCAACGGCAAAATATAGATCGGAAGAGCACACGTCTGAACTCCAGTCACACAGGAAAATCTCGTATGCCGTCTTCTGCTTGAAAAAAAAAAAAAAAAAAAAACAAAAAAAAATACTTAAGACCAGACGATACAACTTAAGATCGACAGTAGTACAAGACGATGTCAGAATGA
+
CCCCCGGGGGGGGGGGGGGGGGGGGGGGGGGGGGGGGGGGGGGGGGGGGGGGGGGGGGGGGGGGGGGGGGGGGGGGGGGGGGGGGGGGGGGGGGGGGGGGGGGGGGGGGGGGGGGGGGGGGGGGGGGGGGGGGFGGGEFGGGGGGGGGGGGGGGGGGGGGGGGGGGGGGGF*51**1*1<*4<*22*8*/*0+++++++3+*28>8*2***090009+++2+//*;*++++++++*****1**0+*2+300
@M03495:532:000000000-M42H9:1:1101:10634:3182 1:N:0:ACAGGAAA+TAGACAAT
GTCAGCATGTGAGCTTTGGTCCAGCCTGAGTCCCTGGTTTATCAACGGCAAAATATAGATCGGAAGAGCACACGTCTGAACTCCAGTCACACAGGAAAATCTCGTATGCCGTCTTCTGCTTGAAAAAAAAAAAATAAAGATAGGAAGTGCAGACGTCTGAACCGCGGTCAGCCTATGCAGCTTCGTATGCACAGCACTGATCACAAAAAACCACACCTTAACAGATGTTACAAGCTCGAATGAAAAAACAA
+
C@CCCGGGGGGGGGGGGGCGFFFGGGGGFGGGGFGGGGGGFGEGGGGGGDFCFFFGGGGFDFDGGGGGGFGGGGGGGGGFFGGGGGGFGGGGGGG?GGGFCFFGGGGGGFFCFGGECFGGFF8=FFGGG+:=+8,AF<,C,55,5,3,,:A,,68+8>+,,:++++5>**,,5@@,,,737,,,*,66,7,,2,,,,2,,64,,,,,,6***3=****+23+++*+03+4+++5**+***++++3*12*1*
@M03495:532:000000000-M42H9:1:1101:24910:3207 1:N:0:ACAGGAAA+TAGACAAT
GTCAGCATGTGAGCTTTGGAGTGAAATCTCTTGTCTTAAGGAATAAAGGAAAAAGATTCCGTCGGAGGCTCGGTGCTCTACAGGTTCAACCTTTGTACTCTATTATTGCCTCCCATTCCATCTCTTGTGAAAATATATTTGATTGGCTTTTCTGCAGGTTGTTTGCCAGGACTTTCCAAGACCTCCACTAGAAAACACAATAAACTTTTTGGAAGCTGGACAACTATCTTCATTTTTCCGAAACAGTGAAC
+
CCCCCGGGGGGFGCFGGGG8EFDEFEFGDFGGGGGFFGF,F<EGFCFGGD<EC<B8EEF<FFFGGGEGGG8CCFE:FEFGDE8FGGGGG<,CFGFGG<F,CDEFGFFEGGEC,BFGF,E9C,,CFGCGF9,,CB9CFGGGGGG9E=,:EAGDGAFCF,AEFGE?F9EAEA+FEFAFF9FFCF:BFFFFGGGG,@,>FFEF@,=3@ADGGGC+D,68<DFE:FF?7<AF:BF,<DEG7<,@>C5*ACG9CF:
@M03495:532:000000000-M42H9:1:1101:19257:3237 1:N:0:ACAGGAAA+TAGACAAT
GTCAGCATGTGAGCTTTGGAGTGAAATCTCTTGTCTTAAGGAATAAAGGAAAAAGATTCCGTCGGAGGCTCGGTGCTCTACAGGTTCAACCTTTGTACTCTATTATTGCCTCACATTCCATCTCTTGTGAAAATATATTTGATTGGCTTTTCTGCAGGTTGTTTGCCAGGACTTTCCAAGACCTCCACTAGAAAACACAATAAACTTTTTGGAAGCTGGACAACTATCTTCATTTTTCAGAAACAGTGAAC
+
CCCCCGGGGGGGFGGGGGGGGGGFGGGGGGGGGGGFGGGGGGGGGGGDGGGGGGGGGGGGGGGGGGGEFCEGGGGGGGGGGGGC<FGEFGGGGGGGGGGGGGGGGGGGGGEGGGGGGGGFFGFFFGGGGGGGGGGFGGGGABFGGGGFFGGGGGGGGFGGGGGGGFGG<F@BCFGGGGGGFGFFFGGGGGB9>FGGGGGGGCDDFGGFGFGGFGGGGGGGGGGGGGFGGGGGGG;EGGGDGGGGFDG@FG+
@M03495:532:000000000-M42H9:1:1101:17582:3241 1:N:0:ACAGGAAA+TAGACAAT
GTCAGCATGTGAGCTTTGGTGCCGCCCTGGTTTATCAACGGCAAAATATAGATCGGAAGAGCACACGTCTGAACTCCAGTCACACAGGAAAATCTCGTATGCCGTCTTCTGCTTGAAAAAAAAAAACAATATAACATAACCCAAAAAAAAGAAGTGGCGAACTACGGACATGCAGCAGATGTACGACTAAGGATATCAGACTGACCCGGCTATAGTGCTCTTCATGTTGTCCTCGATTTTACGCCACTTCA
+
CCCCCGGGGGGGGGGGGGGGGGGGGGGGGGGGGGGGGGGGGGGGGGGGGGGGGGGGGGGGGGGGGGGGGGGGGGGGGGGGGGGGGGGGGGGGCFGGGGGGGGGGFGGGGGGGGGGGGGGGGGEGG:+,:,5,8<,5,C9,,,>A,B@CC>++,,,3,8+*3*,,3*****,,,,,3,2,,,,,6***1*,,,64,,,+++++++++31****+++2+35+135++++++2++++**20*+0+2159*3+2*
@M03495:532:000000000-M42H9:1:1101:12572:3317 1:N:0:ACAGGAAA+TAGACAAT
GTCAGCATGTGAGCTTTGGAGTGAAATCTCTTGTCTTAAGGAATAAAGGAAAAAGATTCCGTCGGAGGCTCGGTGCTCTACAGGTTCAACCTTTGTACTCTATTATTGCCTCACATTCCATCTCTTGTGAAAATATATTTGATTGGCTTTTCTGCAGGTTGTTTGCCAGGACTTTCCAAGACCTCCACTAGAAAACACAATAAACTTTTTGGAAGCTGGACAACTATCTTCATTTTTCAGAAACAGTGAAC
+
CCCCCGGGGGGGGGGGGGGGGGGGGGGGGGGGGGGGGGGGGGGGGGGGGGGGGGGGGGGGGGGGGGGGGGGGGGGGGGGGGGGGGGGGGGGGGGGGGGGGGGGGGGGCGGGGGGGGGGGGGGGGGGGGGFFGGGGGGGGGGGGGG8FGGGGGGGGGFGGGGGGGGGGFGFGGGGGGGGG<FGGGGGGGGGGGGGGGFGGGGFGCFGFGGGGGGGGGGGGGGGGGGGGGGGGGGGGGGGGGFGGFGGGGGG+
@M03495:532:000000000-M42H9:1:1101:20169:3496 1:N:0:ACAGGAAA+TAGACAAT
GTCAGCATGTGAGCTTTGGAATAGTAAATTCGTTGACGACAGAAGGAGCAAGATAACGACCACAGGGAGGGTGGTTTATCAACGGCAAAATATAGATCGGAAGAGCACACGTCTGAACTCCAGTCACACAGGAAAATCTCGTATGCCGTCTTCTGCTTGAAAAAAAAAACACAGAGACTGGTCCTGTATGCCTTTCATTGGTAGCAATAACAAGAACCTTAGTCTTCCACCTCGTAGTGTAGACTCTCGTC
+
8CBCB<CAFGCFC@EFG<FGFFEECFGAF<AEGFFFAG@EGGC<E?@E@@CEC<F<FFGE:+C,C@CCFDGGGGGDEFFAEAFECCECFC<,C?FGA<4CCGGGEDGE<8F<=F=FA<FF8FF<ED<A<+FEFFF8,B,EDFGCFCFFF+:+:C??F<B,FBF8:>BF**633,6,,5,,,77,,,2,7@,,2,,,2,5,,,,,,4,2,,,,6,,,,6,B,+521++5+2=A**3**/+<<++<96++2*1
@M03495:532:000000000-M42H9:1:1101:16319:3523 1:N:0:ACAGGAAA+TAGACAAT
GTCAGCATGTGAGCTTTGGACTCCTGACTGGTTTATCAACGGCAAAATATAGATCGGAAGAGCACACGTCTGAACTCCAGTCACACAGGAAAATCTCGTATGCCGTCTTCTGCTTGAAAAAAAACAACAATAGACTTACCATCTTCCTTACCTATATCCACCAATAATACTGTTATCGACACCATTAACTCATCATCCGCCATATACTTTCCCCTTCTCACTCTTTTCACATTGTTACAACTATTTCAACT
+
CBCCCGGGCGGF@EGCFGFGGDGFF8<EFCFCFFFGFFGGDCFGDGFGGGGFGCFGDFCCFGGGGGG7EFFFFGGFGGG<FFFGGDFF?EFFG9FFCDF,ECFG76=9D5FFGC<CCFGDC>>F:,,9,A<,5,,:,9,,C9AFAFF,,,:F,5CECEF9<A,,,A,,,9,,8,C,,++8C7D38,,,,@,,,3,,,,3+++6,,,,77,33,4,,4,,,26<9,,,,>2,,5552,,2=,=,14++4,++
@M03495:532:000000000-M42H9:1:1101:13685:3538 1:N:0:ACAGGAAA+TAGACAAT
GTCAGCATGTGAGCTTTGGAGTGAAATCTCTTGTCTTAAGGAATAAAGGAAAAAGATTCCGTCGGAGGCTCGGTGCTCTACAGGTTCAACCTTTGTACTCTATTATTGCCTCACATTCCATCTCTTGTGAAAATATATTTGATTGGCTTTTCTGCAGGTTGTTTGCCAGGACTTTCCAAGACCTCCACTAGAAAACACAATAAACTTTTTGGAAGCTGGACAACTATCTTCATTTTTCAGAAACAGTGAAC
+
CCCCCGGGGGGGGGGGGGGGGGGGGGGGGGGGGGGGGGGGGGGGGGGGGGGGGGGGGGGGGGGGGGGGGGGGGGGGGGGGGGGGGGGGGGGGGGGGGGGGGGGGGGGGGGGGGGGGGGGGGGGGGGGGGGGGGGGGGGGGGFGGGGGGGGGGGGGGGGGGGGGGGGGGGGGGGGGGGGGGGGGGGGGGGCGGGFGGGGGGGGGGGGGGGGGGGGGGGGGGGGGGGGGGGGGFGEGFGGGGGGGGGGGGGG7
@M03495:532:000000000-M42H9:1:1101:12373:3545 1:N:0:ACAGGAAA+TAGACAAT
GTCAGCATGTGAGCTTTGGTCCAGCCTGAGTCCTTTGGTTTATCAACGGCAAAATATAGATCGGAAGAGCACACGTCTGAACTCCAGTCACACAGGAAAATCTCGTATGCCGTCTTCTGCTTGAAAAAAAAAACCAATCCCCTAAAACATCAGTAGTGCAGTTAAATAAAAAAGTCTTTTTCACATTATATGGGCACTTATACTAATTGAATTTAATGTTTTTATATAGTATCTTAACAGGGTGGTTGCTT
+
CCCCCGGGGGGGGGGGGGGGGGGGGGGGGGGGGGGGGGGGGGGGGGGGGGGGGGGGGGGGGGGGGGGGGGGGGGGGGGGGGGGGGGGGGGGGGGGGGGGGCAFFGEGGGGGGGGGGGGGGFFGGGDGGGGCC:+8:85,,5+E+3,,86A5?9C?,C,DE,3,,,,73,3,,>>>3@,8=,5,,,78,@,@,,3,,5,3,3,,,7@,,,,,,,,,6225,,,*4,5D,,,,4,211>,4,,*4/*1/**++
@M03495:532:000000000-M42H9:1:1101:14322:3637 1:N:0:ACAGGAAA+TAGACAAT
GTCAGCATGTGAGCTTTGGTTTATCAACGGCAAAATATAGATCGGAAGAGCACACGTCTGAACTCCAGTCACACAGGAAAATCTCGTATGCCGTCTTCTGCTTGAAAAAAAAAAAAAAAAACAAAACATAAGCGAATGTAGGTCCTAGAGATCTACTAAGTCCCATCTTAAAAAGTCCAACGACGCATCTATCGCACAGACCGTCTGAACACATACACCAGTTACACTACAACCGTAGTCGTGCCAAGATA
+
CCCCCGGGGGGGGGGGGGGGGGGGGGGGGGGGGGGGGGGGGGGGGGGGGGGGGGGGGGGGGGGGGGGGGGGGGGGGGGGGGEFGGGGGGGGGGGGGGGGGGGGGGGGGGGGGGG8+8+68C=B<,<,,,,,,,+++3,,:,,,,,,,,,3,:,,:8793,,77,733,737,,,1,,2?>,****4***777,*****+52**=82*++++*2+++3+***33++3<F+<++3;**2*1+********02*
@M03495:532:000000000-M42H9:1:1101:6928:3662 1:N:0:ACAGGAAA+TAGACAAT
GTCAGCATGTGAGCTTTGGTCCAGCCTGAGTCCCTGGTTTATCAACGGCAAAATATAGATCGGAAGAGCACACGTCTGAACTCCAGTCACACAGGAAAATCTCGTATGCCGTCTTCTGCTTGAAAAAAAAAAAGTAACGACTAACAACGTTCTAGCACACGCGGTAAACAGTCGGTACCAAGCGTTTACTGGAATTATCGGTATTACATGGACAGGAGGATGGTGCACTAGTTGGAAGTGAAATCCATGCG
+
CCCCCGGGGGGGGGGGGGGGGGGFGGGGGGEFFFEGGFEFGGGGGEGE@C@FDGGGGGFFGGGDCGGGGGGGGGGGGGFCGFGGGFF@FGGGEFCEED,,9CFFECEFFG:BFG,F<FCG<<,EFGCCGC+F88,,,<8+6+@,,,533:,D+CCAF9D@+@>+33+,3@,@:**5,*73,,6***1*2,,,,,,7<,BCC*,*,,,62@6B+2*****3++*3++05++04=+0*5*++++2<<67++*/
@M03495:532:000000000-M42H9:1:1101:18191:3712 1:N:0:ACAGGAAA+TAGACAAT
GTCAGCAGTGAGCTTTGGTTTATCAACGGCAAAATATAGATCGGAAGAGCACACGTCTGAACTCCAGTCACACAGGAAAATCTCGTATGCCGTCTTCTGCTTGAAAAAAAAAAAAAAACACAATAAGATAACAACGATAATAACCTACACGTACAACTTGTAATCTATATAATTAAATTGTTATCATAAACTTCATTTCAAAAATTTAAATACTACGCTTATCACAGTGATCTGATGTCGCTCATAGCATA
+
CCCCCGGGGGGGGGGGGGGGGGGGGGGGGGGGGGGGGGGGGGGGGGGGGGGGGGGGGGGGGGGGGGGGGGGGGGGGGGGGC<EGGGGGGGGGFGGGGGGGGGGGGGGGGGGGE@8+68+,,:+,58,C,,,,:C,6++++,,,,,3,:,,+:5:+,7,,7,7,,,,,,,3,,,,,,,,7,,,,,,7,,,,2,,,52,,,,,,,*,,,,62,,,,,2=**4*2,2,++++3++++++++2*32:::++++1+
@M03495:532:000000000-M42H9:1:1101:13232:3738 1:N:0:ACAGGAAA+TAGACAAT
GTCAGCATGTGAGCTTTGGTCCAGCCTGAGTCCTGGTTTATCAACGGCAAAATATAGATCGGAAGAGCACACGTCTGAACTCCAGTCACACAGGAAAATCTCGTATGCCGTCTTCTGCTTGAAAAAAAAAAAAAAAAAAAACAATGAATGAACAGAAAAGTCTACATAGTAGCTTAACAATCTAACATAAAAAAATCGACATTATCCATGACAGAACTGAAAATAGACATAACAAGACTCTCAACACATGA
+
CCCCCGGGGGGGGGGGGGGGGGGGGGGGGGGGGGGGGGGGGGGGGGGGGGGGGGGGGGGGGGGGGGGGGGGGGGGGGGGGGGGGGGGGGGGGGGGGGGFDGGGGGGGGGGGGGGGGGGGGGGGGGGGGGGC=83+3+83+3+:3,,8>3,,@,,,,3,,3,,,,3,,7,72,,,,?,,,,72,6,?,,<,,7>8*+4*2***++3++25+5+2+93*++++5++++020+3+000***0+0++37**1+**
@M03495:532:000000000-M42H9:1:1101:16420:3806 1:N:0:ACAGGAAA+TAGACAAT
GTCAGCATGTGAGCTTTGGAGTGAAATCTCTTGTCTTAAGGAATAAAGGAAAAAGATTCCGTCGGAGGCTCGGTGCTCTACAGGTTCAACCTTTGTACTCTATTATTGCCTCACATTCCATCTCTTGTGAAAATATATTTGATTGGCTTTTCTGCAGGTTGTTTGCCAGGACTTTCCAAGACCTCCACTAGAAAACACAATAAACTTTTTGGAAGCTGGACAACTATCTTCATTTTTCAGAAACAGTGAAA
+
CCCCCGGGGGGGGGGGGGGGGGGGGGGGGGGGGGGGGGGGGGGGGGGGGGGGGGGGGGGGGGGGGGGGGGGGGGGGGGGGGGGGGGGGGGGGGGGGGGGGGGGGGGGGGGGGGGGGGGGGGGGGGGFGGGGGGGGGGGGGGGGGGGGGGGGGGGGGGGGGGGGGGGGGGGGGGGGGGGGGGGGGGGDGGG@FGGGGGGGFFGGGGGGGGGGGGGGGGGGGGGGGGGGGGGGGGGGGGGGGGGGGGGGEFG+
@M03495:532:000000000-M42H9:1:1101:5326:3910 1:N:0:ACAGGAAA+TAGACAAT
GTCAGCATGTGAGCTTTGGAGGGCGAGGGTGGTTTATCAACGGCAAAATATAGATCGGAAGAGCACACGTCTGAACTCCAGTCACACAGGAAAATCTCGTATGCCGTCTTCTGCTTGAAAAAAAAAAAAAATAAAAAATAAAAACTGGAATGACGTTACCGGCAGTAAAGACACAGCGCCGTAGTGATAGAGCCTCAGAAGACAGTGGAAACATAACGATACATCAGACACGCGATATGAGTGCATAGTGA
+
CCCCCGGGGGGGGGGGGGGGGGGGGFGGGGGGGGGGGGGGGGGGGGGGGGGGGGGGGGGGGGGGGGGGGGGGGGGGGGGGGGGGGGGGGGGGGGFFGGGGGGGGGFEGGGGGGGGFGGGGGGGGGGG@8++,,,,@3+,3,,,:+83,,7,3,@***6*7*****3,,,,,,,3,,2****4**4>,5,,2,+4*+45;+++52*++*+++22+0++*****+++0+++*****/)*2+++3+++*2++**
@M03495:532:000000000-M42H9:1:1101:21390:3910 1:N:0:ACAGGAAA+TAGACAAT
GTCAGCATGTGAGCTTTGGAGTGAAATCTCTTGTCTTAAGGAATAAAGGAAAAAGATTCCGTCGGAGGCTCGGTGCTCTACAGGTTCAACCTTTGTACTCTATTATTGCCTCACATTCCATCTCTTGTGAAAATATATTTGATTGGCTTTTCTGCAGGTTGTTTGCCAGGACTTTCCAAGACCTCCACTAGAAAACACAATAAACTTTTTGGAAGCTGGACAACTATCTTCATTTTTCAGAAACAGTGAAC
+
CCCCCGGGGGGGGGGGGGG@FGGGGGGGGGGGGGGGGGGGGGFGGGGF<FGGGGGGGGGGFGGGDCCGGGGGDGGGGGGAGGGGGGGGGF<FFGGGGGGGGGGGGGGGGGGGGGGGGGGGGGDEGGGGFDFGGGGGGGGGGGGGGFGGGGGCE<EEGGGGGGGGGG<FGGGGGGGGGGGGGGFGGGGGGFGCFCFGGFGGGGGGDFGGGGCE?C?FGGGGGGGGGCFG7EGAFGGCCFGFF;F6;DGFG9+
@M03495:532:000000000-M42H9:1:1101:9660:3933 1:N:0:ACAGGAAA+TAGACAAT
GTCAGCATGTGAGCTTTGGAGTGAAATCTCTTGTCTTAAGGAATAAAGGAAAAAGATTCCGTCGGAGGCTCGGTGCTCTACAGGTTCAACCTTTGTACTCTATTATTGCCTCACATTCCATCTCTTGTGAAAATATATTTGATTGGCTTTTCTGCAGGTTGTTTGCCAGGACTTTCCAAGACCTCCACTAGAAAACACAATAAACTTTTTGGAAGCTGGACAACTATCTTCATTTTTCAGAAACAGTGAAC
+
CCCCCGGGGGGGGGGGGGGGGGGGGGGGGGGGGGGGGGGGGGGGGGGGGGGGFGGGGGGGGGGGCGGGGGGGGGGGGGGGGGGGGGGGGGGGGGGGGGGGGGGGGGGGGGGGGGGGGGGGGGGGGGGGGGGGGGGGGGGGGGGGGGGFGGGGGGGGGGGGGGFGGGGFCEGGGGGGGGGGGGGGGFCFGGGGGGGGGGGGGGGGGFFGGGGGGGGGFGGGGGGG?FGGGGGFGFGGGEGGGGGGGF+<AF+
@M03495:532:000000000-M42H9:1:1101:8774:3950 1:N:0:ACAGGAAA+TAGACAAT
GTCAGCATGTGAGCTTTGGATGGTTCTGGTTTATCAACGGCAAAATATAGATCGGAAGAGCACACGTCTGAACTCCAGTCACACAGGAAAATCTCGTATGCCGTCTTCTGCTTGAAAAAAAAAAACAAAAAGAATAGCATCTCCATGAAGAAAATATAACGGCAAAATCCAAGGAAGAACAAGAGGTCAGAAGGAAGAGCAGAGTGTTAACACGTCTTCTCTAGCAAAAAGCCATAGTCACGCGATAGCTA
+
CCCCCGGGGGGGGGGGGGFGGGGFGGGGGGGGGGGGGGGGGGGGGGGGGGGGGGGGGGGGGGGGGGGGGGGGGGGGGGGGGGGGGGGGGGG<<FGFGGGGGGGGGGGGGGGGGGGGGGGGGGGG844,4,4++:5,,5,,,,,,,,,8,:,3,,,,:,,76+3>+@,,:,,,,+,,8,,,,,3,,,,,7,@,6,,2,6,>,4,6,,,,,,,2,*,*,*1,,612,,,1,**2**3*+24:<1**:)**+1+
@M03495:532:000000000-M42H9:1:1101:20446:3958 1:N:0:ACAGGAAA+TAGACAAT
GTCAGCATGTGAGCTTTGGACTCCTGACTGGTTTATCAACGGCAAAATATAGATCGGAAGAGCACACGTCTGAACTCCAGTCACACAGGAAAATCTCGTATGCCGTCTTCTGCTTGAAAAAAAAAAAAATAAAATGTACAAGTACAAATGACATCGCAAAAACCAATATAAGAAAACGTCACGGTCCAGTACCCGGGATCCAAAGAACGAATCGTAACACAAGAAGAAATATAACATCATGCACACCTTGA
+
CCCCCGGGGGGGGGGGGGGGGGGGGGGGGGGGGGGGGGGGGGGGGGGGGGGGGGGGGGGGGGGGGGGGGGGGGGGGGGGGGGGGGGGGGGGGGCEGGGGGGGGGGGGGGGGGGGGGGGGGGEGGGG@6+,A<?,<5,,,5<8,,,5,,,7,,,,,+3+8+,36+,3,8,7,,,,,,3+,3**3***5,,27?,6***4*=,,2,,64,**14***33:+>5****+5>87++:9+*303++++++*1*2*2
@M03495:532:000000000-M42H9:1:1101:11289:3995 1:N:0:ACAGGAAA+TAGACAAT
GTCAGCATGTGAGCTTTGGAGTGAAATCTCTTGTCTTAAGGAATAAAGGAAAAAGATTCCGTCGGAGGCTCGGTGCTCTACAGGTTCAACCTTTGTACTCTATTATTGCCTCACATTCCATCTCTTGTGAAAATATATTTGATTGGCTTTTCTGCAGGTTGTTTGCCAGGACTTTCCAAGACCTCCACTAGAAAACACAATAAACTTTTTGGAAGCTGGACAACTATCTTCATTTTTCAGAAACAGTGAAC
+
CCCCCGGGGGGGGGGGGGGGGGGGGGGGGGGGGGGGGGGGGGGGGGGGGGGGGGGGGGGGGGGGGGGGGGGGGGGGGGGGGGGGGGGGGGGGGGGGGGGGGGGGGGGGGGGGGGGGGGGGGGGGGGGGGGGGGGGGGGGGGGGGGGGGGGGGGGGGGGGGGGGGGGGGGGGGGGGGGGGGGGGGGGGGGGGGGGGGGGGGGGGGGGGGGGGGGGFFGGGGGGGGGGGGGGGGGGGGGGGGGGGGGGGGGG+
@M03495:532:000000000-M42H9:1:1101:24541:4021 1:N:0:ACAGGAAA+TAGACAAT
GTCAGCATGTGAGCTTTGGTCCAGCCTGAGTCCTCTGGTTTATCAACGGCAAAATATAGATCGGAAGAGCACACGTCTGAACTCCAGTCACACAGGAAAATCTCGTATGCCGTCTTCTGCTTGAAAAAAAAAAATAACCAAACACAACAGCACATAGATCATCTACACACACCCAACCACGAAATAATTCTCATGTCCGTCCTTGGTACCCATAACTTATCACCTAAGACTGCTCTCCTGACTCAATTGCC
+
BCCCCGFDGGFC;9E<DFCFGGFGFGFGCFFGGFFFFGGGGCFFGECEGEG+6EFGGA6CCF@7@F@,E8FD<F@<@F<FGEGGGFGGGGGCF,EFEFG8,CFFGGGGGGD@FCG<C?<FC,CFFGGGGEGGE6,,,5,5:,+:,,:+=,,,3,,>:,,,,,9,,,,6<++8+8++++++*5**,,3,7,,3,7,22,*>,**,2,,,26,?6B,4,,,,5,,,,,144,,+2+++0*+++30<C*+++1*
@M03495:532:000000000-M42H9:1:1101:15088:4036 1:N:0:ACAGGAAA+TAGACAAT
GTCAGCATGTGAGCTTTGGAGTGAAATCTCTTGTCTTAAGGAATAAAGGAAAAAGATTCCGTCGGAGGCTCGGTGCTCTACAGGTTCAACCTTTGTACTCTATTATTGCCTCACATTCCATCTCTTGTGAAAATATATTTGATTGGCTTTTCTGCAGGTTGTTTGCCAGGACTTTCCAAGACCTCCACTAGAAAACACAATAAACTTTTTGGAAGCTGGACAACTATCTTCATTTTTCAGAAACAGTGAAC
+
CCCCCGGGGGGGGGGGGGGGGGGGGGGGGGGGGGGGGGGGGGGGGGGGGGGGGGGGGGGGGGGGGGGGGGGGGGGGGGGGGGGGGGGGGGGGGGGGGGGGGGGGGGGGGGGGGGGGGGGGGGCGGGGGGFGGGGGGGGGGGGGGGGGGGGGFGGGGGGGGGGGGGGFGGGGGGGGGGGGGGGGGGGGGGGGGGGGGGGGGGGGGGGGGGGGGGGGGGGGGGGGGGGFGGGGGGGGGGFGGGGFGGGGGGG+
@M03495:532:000000000-M42H9:1:1101:16103:4109 1:N:0:ACAGGAAA+TAGACAAT
GTCAGCATGTGAGCTTTGGAGTGAAATCTCTTGTCTTAAGGAATAAAGGAAAAAGATTCCGTCGGAGGCTCGGTGCTCTACAGGTTCAACCTTTGTACTCTATTATTGCCTCACATTCCATCTCTTGTGAAAATATATTTGATTGGCTTTTCTGCAGGTTGTTTGCCAGGACTTTCCAAGACCTCCACTAGAAAACACAATAAACTTTTTGGAAGCTGGACAACTATCTTCATTTTTCAGAAACAGTGAAC
+
CCCCCGGGGGGGGGGGGGGGGGGGGGGGGGGGGGGGGGGGGGGGGGGGGGGGGGGGGGGGGGGGGGGGGGGGGGGGGGGGGGGGGGGGGGGGGGGGGGGGGGGGGGGGGGGGGGGGGGGGGGGGGGGGGGGGGGGGGGGGGGGGGFGGGGGGGGFFGGGGGGGGGGGGFGGGGGGGFGGGGGGGGGGGGBDDGGGGGGGGGGGGGGGGGGGGGGGGGGGGGGGGGGGGGGGGGFGGGGGGGGGGGGGGGG+
@M03495:532:000000000-M42H9:1:1101:13050:4111 1:N:0:ACAGGAAA+TAGACAAT
GTCAGCATGTGAGCTTTGGAATTAGCTGGTTTATCAACGGCAAAATATAGATCGGAAGAGCACACGTCTGAACTCCAGTCACACAGGAAAATCTCGTATGCCGTCTTCTGCTTGAAAAAAAAAAAAAACATACGATAAATAACTGCTACTAACCGACTGATAAAAAAGCTGACAACAGCAATCCCGATGTACAAGCAGTCAAAGTAGTCTAGACTCCAATACAATCCTAAACGTAAAGACATCTGCCCCTA
+
CCCCCGGGGGGGGGGGGGGGGGGGGGGGGGGGGGGGGGGGGGGGGGGGGGGGGGGGGGGGGGGGGGGGGGGGGGGGGGGGGGGGGGGGGGGFFGGGGGGGGGGGGGGGGGGGGGGGGGGGGGGG@@+88B,:5,++8B,,5,,,:,,,,,,,:@+@+38@,,3,,,5@,,,,3,73,,,,,,,,2****,,,,,,,6,6,6,,,,,4,,,,2,3++0+>C++>+4+*+++++***/*++*0++2++*****
@M03495:532:000000000-M42H9:1:1101:6032:4118 1:N:0:ACAGGAAA+TAGACAAT
GTCAGCATGTGAGCTTTGGTTTATCAACGGCAAAATATAGATCGGAAGAGCACACGTCTGAACTCCAGTCACACAGGAAAATCTCGTATGCCGTCTTCTGCTTGAAAAAAAAAAAAAAAAAAAAACAAAAACATATCTCACTCAAACTAATCCCTAACAGCCCATAACTTTACATCCTACCATATAAACCAAAAATCCTCATAACAACTCGCTTTGAAACTCATCACCCACTCTAACAAACATCTACATCA
+
CCCCCGGFGGGGGGGGGGGGGGGGGGGGGGGGGGGGGGGGGGGGGGGGGGGGGGGGGGGGGGGGGGGGGGGGGGGGGGCGG9FFGGGGGGGGGGGGGGGGGGGDFGGEFGGGGGC:+48@+++6+8,8,8+3D,>3,,83,,,,,,8,7,,,,773,,,,,6*,,,,6,,,33,73,,,,4,,,,2,,,,,1=**+,++++++++2>*++**1**++2++++++00+*2**20+2*0++**/+++0000**
@M03495:532:000000000-M42H9:1:1101:15238:4130 1:N:0:ACAGGAAA+TAGACAAT
GTCAGCATGTGAGCTTTGGAGTGAAATCTCTTGTCTTAAGGAATAAAGGAAAAAGATTCCGTCGGAGGCTCGGTGCTCTACAGGTTCAACCTTTGTACTCTATTATTGCCTCACATTCCATCTCTTGTGAAAATATATTTGATTGGCTTTTCTGCAGGTTGTTTGCCAGGACTTTCCAAGACCTCCACTAGAAAACACAATAAACTTTTTGGAAGCTGGACAACTATCTTCATTTTTCAGAAACAGTGAAA
+
CCCCCGGGGGGGGGGGGGGGGGGGGGGGGGGGGGGGGGGGGGGGGGGGGGGGGGGGGGGGGGGGGGGGGGGGGGGGGGGGGGGGGGGGGGGGGGGGGGGGGGGGGGGGGGGGGGGGGGGGGGGGGGGGGGGGGGGGGGGGGGGGGGGGGGGGGGGGGGGGGGGGGGGGGGGGGGGGGGGGDCFGGGGGGGGFGGGGGGGGGGGGGFFFGGGGCFGGGGGGGGGGGGGGGGGGGGGGGGGGGFGGGGGGCF+
@M03495:532:000000000-M42H9:1:1101:15699:4149 1:N:0:ACAGGAAA+TAGACAAT
GTCAGCATGTGAGCTTTGGTCCGCCTGGTTTATCAACGGCAAAATATAGATCGGAAGAGCACACGTCTGAACTCCAGTCACACAGGAAAATCTCGTATGCCGTCTTCTGCTTGAAAAAAAAAAAACGAACAGATACCCAAAGAACACATAGCAACCCTCATTCTAATGTAAGACAACAACCCGACTAAAAGTGGGAAAATAGACTAATATGAATAGATAATCAGACACAAGCAATAAACTAACAGTTTTAC
+
CCCCCGGGGGGGGGGGGGGGGGGGGGGGGGGGGGGGGGGGGGGGGGGGGGGGGGGGGGGGGGGGGGGGGFFGGGGGGGGGGGGGGGGGGFCCGGGGGGGGGGGGGGGGGGGGGFGGGGGEGGG8++8+=C=8<,,,:BA<FB<8,3>,,:,,,,,,+,+,8,;<,<<,,,,,,83D,66,*@@***52,,,7,,,6@C7,,,4:,,,22,2,2,62B,,+12<?C+*=*2*5=+++0=C+00+0+3+4++0
@M03495:532:000000000-M42H9:1:1101:14182:4228 1:N:0:ACAGGAAA+TAGACAAT
GTCAGCATGTGAGCTTTGGACTCCTGACTGGTTTATCAACGGCAAAATATAGATCGGAAGAGCACACGTCTGAACTCCAGTCACACAGGAAAATCTCGTATGCCGTCTTCTGCTTGAAAAAAAAAAAATCTCACCAAAACACACAGTTGTCGCGTTATTATACTCTATTAGACTACAATATACTATTATAGAATACAACAACCCACGTCTGACAACACGTCTTCTTACACACACTATACACTTGTCATCAC
+
CCCCCGGGGGGGGGGGGGGGGGGGGGGGGGGGGGGGGGGGGGGGGGGGGGGGGGGGGGGGGGGGGGGGGGGGGGGGGGGGGGGGGGGGFGGGGF@FGFGGGGGGGGGFGGGGGGGFFGGFGGGGG74+,,8C5:,8,,,:,,,++,8,,::+:++++,,3,,,,,,,,,7,,,7,8,,,,,,@,,,,,,3,,,,,,,6?,,26C***1=,14,,,2,1*2*,*,1++1+++2=5**+1+104++2*++4+0
@M03495:532:000000000-M42H9:1:1101:11105:4258 1:N:0:ACAGGAAA+TAGACAAT
GTCAGCATGTGAGCTTTGGAGGGCGAGGGTGGTTTATCAACGGCAAAATATAGATCGGAAGAGCACACGTCTGAACTCCAGTCACACAGGAAAACCTCGTATGCCGTCTTCTGCTTGAAAAAAAAAAAATAAATGATTAAGATGTCAGTCATGTGCTTCCGCCTTTTGCATGTAATAATTATTATAACTACCAACATATCCCTCACAAAACTAAATATGAATACTATTGATATCAACGTCATCAGTACTAA
+
CCCCCGGDGFFECCEFGGGGGGGGGEEGEGGGGGGGGFGGDEGGEEFGGCGGGG@AFGGDCGGGGGGGGGGGGGGFFG=FFGGGGGGGGGCFGG,:<<FF@EFCFEFCDGGCGGGFFFEFGFBEEC::8,,,:<,:,<,3,,:,B,E,3,,:,,3,:,,:>+3C*3,,3,,73,,7,7@7,@;@2,,,777,2,6*6<;,2?,62:::;,,,,,62,299++1++3+5>+4++5++****/*2+<1+3++3
@M03495:532:000000000-M42H9:1:1101:22149:4287 1:N:0:ACAGGAAA+TAGACAAT
GTCAGCATGTGAGCTTTGGAGGGTGGTTTATCAACGGCAAAATATAGATCGGAAGAGCACACGTCTGAACTCCAGTCACACAGGAAAATCTCGTATGCCGTCTTCTGCTTTAAAAAAAAAAACTAAAACCCCAGGCAGCCAGTTGAAGCACACGCAATGGCCTCACCTAGTGCCTTCCATTCATTTCTTTTTTTCCCGCTTTCCTTCTTCAGGTGTGAGTTTTTATTCTCTTTTTTTTTTTGTCGCATTAT
+
CC@CCGFCE6F<FEECEFFEEF:BCFGFFFFCGFFE@EF7C<FEGGC,F@FGGGE8C<@EAC:FFGDGGCEF<,CC9<E<@FC,CFGGG8<,6C:F=9FB:FF,CF<<FG9CFCGGGGGG7C+,BA<F<+++>F++,3+,:=F<<,B9<D@DEG:+83@>F,DCD7,@>>D=,@FF9,,,,7,7E;@,7B,,4*?,?7B**6,42=,?96,?+2+23<+2+555:9++>+<+AF?D:C***/0+**)2**2
@M03495:532:000000000-M42H9:1:1101:22787:4303 1:N:0:ACAGGAAA+TAGACAAT
GTCAGCATGTGAGCTTTGGAGTGAAATCTCTTGTCTTAAGGAATAAAGGAAAAAGATTCCGTCGGAGGCTCGGTGCTCTACAGGTTCAACCTTTGTACTCTATTATTGCCTCACATTCCATCTCTTGTGAAAATATATTTGATTGGCTTTTCTGCAGGTTGTTTGCCAGGACTTTCCAAGACCTCCACTAGAAAACACAATAAACTTTTTGGAAGCTGGACAACTATCTTCATTTTTCAGAAACAGTGAAC
+
CCCCCGGGGGGGGGGGGGGGGGGGGGGGGGGGGGGGGGGGGGGGGGGGGGGGGGGGGGGGGGGGGGGGGGGGGGGGGGGGGGGGGGGGGGGGFGGGGGGGGGGGGGGGGGGFGGGGGGGFGGFGGGGGGGGGGGGGGGGGGGGGGFGGGGGGGFGGGGGGGGGGGGGGFGGGGGGGGGGGGGGFGDCFG8FCFGGGGGGFFAFGGFGGGGGGGGGGGGGGGGGGGGGGGGGGGFFGGGGGFGGGGGGGGG7
@M03495:532:000000000-M42H9:1:1101:19411:4330 1:N:0:ACAGGAAA+TAGACAAT
GTCAGCATGTGAGCTTTGGAGTGAAATCTCTTGTCTTAAGGAATAAAGGAAAAAGATTCCGTCGGAGGCTCGGTGCTCTACAGGTTCAACCTTTGTACTCTATTATTGCCTCACATTCCATCTCTTGTGAAAATATATTTGATTGGCTTTTCTGCAGGTTGTTTGCCAGGACTTTCCAAGACCTCCACTAGAAAACACAATAAACTTTTTGGAAGCTGGACAACTATCTTCATTTTTCAGAAACAGTGAAA
+
C<ACCFDC<C6C-CFGFC-,CCCFACAFFGFCDFGFFGAFGFGGGCFED,,CCC7DFACEFC,+:FC@,C<7:B@66C@6FCE<CFFFFCEFGDEFDGGE?,CF?C,CCF,C6CAFGFF9FFGGGEFE8FFF9EFCF<EFF,F<C,,,::CAF,59,4?EE@FFF?CFGG+?BFCF,=<,FG88F,6@FGGFGAB>8DF8DFG,6>=,7,+4D9:,::6>,,5,2DEGEA2@;>FCFGA;=<@6,4=,5=+
@M03495:532:000000000-M42H9:1:1101:19598:4410 1:N:0:ACAGGAAA+TAGACAAT
GTCAGCATGTGAGCTTTGGAATTAGTAAATTCGTTGACTGGTTTATCAACGGCAAAATATAGATCGAAGAGCACACGTCTGAACTCCAGTCACACAGGAAAATCTCGTATGCCGTCTTCTGCTTGAAAAAAAAAACATTCCGAACCTCGGCATCAAGAACCATACGACCAATATCACTACAATAGTCACTCAAAGCCATGGGCTTCTCCTACAACGCCCCCACACGGTTGCCAGCCAACGTGCGAGTGTAA
+
CCCCCGGGGGGFGFGGGCC8EFFGDGGFGGGGGFGGFGGGGFGGGGGGGGDFGDFGFDFFGFGGGGDGCBFGGGGGGGGGGGGGGFFGGGGGGGGGF<<FGG,,CFFGDCC?<+?CGFAEAAFE?4FG<?FB@FB+,,,,84+++3,:6++:+:,C,F=<<@>,D@7+8+@B,,3<,,@,3,,3,33,,7,,79,3,,74,7,,,,52,,,28,,*/=******/*3/*1/+++*9=*/*****297*+**
@M03495:532:000000000-M42H9:1:1101:8041:4508 1:N:0:ACAGGAAA+TAGACAAT
GTCAGCATGTGAGCTTTGGTCCGCCTGAGTCCTGGTTTATCAACGGCAAAATATAGATCGGAAGAGCACACGTCTGAACTCCAGTCACACAGGAAAATCTCGTATGCCGTCTTCTGCTTGAAAAAAAAAATAACCTTTCCCCTCAAATCTCATGAGTTCAAGTAAATAGAGAAGTCTTTTGCCTTTTAGACGGGAAAATAGACTAATAGTAGTGAATGTTCTTAACTCTCATCTTAATCGGTTGGTTCATG
+
CCCCCGGGGGGGGGGGGFGGGGGGGGGGFEEFGGGEGDFGGGGGGGGGCFFDFDFFFFECE@EFGFGGGFGEFGGGGGGGGGGGEFGGGGGGGGGGGFEEFCGGDFGFGCCFFFGGGFGEEFDFGGGGCE8,,,,5:C,F9,,+>,C,,,7C:,C,,,,:A9D@FCFFGG99>@,3;9@=,,,8>@,8>7,<+:E*3,7@9;>BED9,@,,65,;;>,52,;AFGGC,,,<9CFFGC,,4/******1013
@M03495:532:000000000-M42H9:1:1101:6891:4559 1:N:0:ACAGGAAA+TAGACAAT
GTCAGCATGTGAGCTTTGGAGTGAAATCTCTTGTCTTAAGGAATAAAGGAAAAAGATTCCGTCGGAGGCTCGGTGCTCTACAGGTTCAACCTTTGTACTCTATTATTGCCTCACATTCCATCTCTTGTGAAAATATATTTGATTGGCTTTTCTGCAGGTTGTTTGCCAGGACTTTCCAAGACCTCCACTAGAAAACACAATAAACTTTTTGGAAGCTGGACAACTATCTTCATTTTTCAGAAACAGTGAAC
+
CCCCCGGGGGGGGGGGGGGGGGGGGGGGGGGGGGGGGGGGGGGGGGGGGGGGGGEGGGGGGGGGGGGGGGGGGGGGGGGGGGGGGGGGGGGGGGGGGGGGGGGGGGGGGGGGGGGGGGGGGGGGGGGGGGGGGGGGGGGGGGGGGGGGGGGGGGGGGGGGGGGGGGGGGGGGGGGGGGGGGGDGGGGGGGECFGGGGGGGGECEGFFFGGGGGGFGGGGGGGGGGGGGGGGGE@FGGGGGGCFGGGGGGG+
@M03495:532:000000000-M42H9:1:1101:22555:4573 1:N:0:ACAGGAAA+TAGACAAT
GTCAGCATGTGAGCTTTGGAGTGAAATCTCTTGTCTTAAGGAATAAAGGAAAAAGATTCCGTCGGAGGCTCGGTGCTCTACAGGTTCAACCTTTGTACTCTATTATTGCCTCACATTCCATCCCTTGTGAAAATATATTTGATTGGCTTTTCTGCAGGTTGTTTGCCAGGACTTTCCAAGACCTCCACTAGAAAACACAATAAACTTTTTGGAAGCTGGACAACTATCTTCATTTTTCAGAAACAGTGAAC
+
CCCCCGGGGGGGGGGGGGGGFGGAFGGGFGEFGFFFFGFGFGGGGFFGDGGGFCGGGGGGGCC@FGGGGFGGGGGGCC<CFFGGGGGGGGGGGGGGGGGGGDGGGGGGGGGFCFCFDDCFFG,4FFEFGGDGCFFGGGGFGGFEF@EFGGFGGFFFGFAFG?FFBFE?FFECD?FFGGFFG,FDD>ABF=FDGFCGGGDDGGGEDF>AECGC:9FG6?CD6B;3@F;<DFA;@,@CGFFGGGG?F>FFGG7
@M03495:532:000000000-M42H9:1:1101:16649:4582 1:N:0:ACAGGAAA+TAGACAAT
GTCAGCATGTGAGCTTTGGATGGTTCTGGTTTATCAACGGCAAAATATAGATCGGAAGAGCACACGTCTGAACTCCAGTCACACAGGAAAATCTCGTATGCCGTCTTCTGCTTGAAAAAAAAAAAACACTCACTAACCTTTACATCTCCATCAACTTAACGACCTGCAAATACCGTTCAAACAGACGTTGGCAAATGAAAACTCCAACCTGTAAACCGAATCAATGCGCGTAATGCATGCGTAGGACGTCT
+
CCCCCGGGGGGGGGGGGGGGGGGEFGGGGGGFGGGGGGEGGGGGGGGGGGGDDGG;FFGFGGGGGGGGGGGGGGFGFGGFFGGGGD<@EFG,CCFEGFFGGGGGGG@FFGG<<FFFFGCFGGG>CE+,4,,,,558F8,,?9<D,,,::C,<<,3,7,@,@++8+3,3@,,,,,+3+8,3@,,,56<3*5>32,>,,,622,,4>,6?*64,6?,,5***4*4,++0***2***++5+4+3=*7*7****9
@M03495:532:000000000-M42H9:1:1101:8763:4736 1:N:0:ACAGGAAA+TAGACAAT
GTCAGCATGTGAGCTTTGGAGGGCAAGAAGTGGTTGTGACTGGTTTATCAACGGCAAAATATAGATCGGAAGAGCACACGTCTGAACTCCAGTCACACAGGAAAATCTCGTATGCCGTCTTCTGCTTGAAAAAAAAAAAAAAATTAAGAAAAATACAAATCAAGAAAATATAATTAGAAACGTAACAAAACCTATCAAAATGATCAGCTCACCTAATACAACATAGATCAATCTCATAATAAACACATTAC
+
CCCCCGGGGGGGGGGGGGGGGGGGGGGGGGGGGGGGGGGGGGGGGGGGGGGGGGGGGGGGGGGGGGGGGGGGGGGGGGGGGGGGGGGGGGGGGGGGGGGGGGGGGFEFGGGGGGGGGGGGGGGGGGGGGGGGGGGGGG888+@,,,3,,,,:3@3E<9@=,3,,,6,,,3,,,37,,@,3,*6>,*2,62,*,6,,,,,2,,,,,,,,2,2,2,?,,+1++53*+5+15+3+++++1++2++++2**++31
@M03495:532:000000000-M42H9:1:1101:20516:4744 1:N:0:ACAGGAAA+TAGACAAT
GTCAGCATGTGAGCTTTGGAGTGAAATCTCTTGTCTTAAGGAATAAAGGAAAAAGATTCCGTCGGAGGCTCGGTGCTCTACAGGTTCAACCTTTGTACTCTATTATTGCCTCACATTCCATCTCTTGTGAAAATATATTTGATTGGCTTTTCTGCAGGTTGTTTGCCAGGACTTTCCAAGACCTCCACTAGAAAACACAATAAACTTTTTGGAAGCTGGACAACTATCTTCATTTTTCAGAAACAGTGAAA
+
CCCCCGGGGGGFGGGGFGGGGGGDFGGGGGGGGGGGGGGGGGGGGGGGGGGGGGGFGGGGGGGGGGGGGGGGGGEGGGGGCFGGGGGFGGGGGGGGGGGGGGGGGGFFGGGEFGGGGGGGGGDGGGGGGFGGGGGGGGGGGAEGGGGGGGGGGGGFGFFEGGGGGGGG@EGEGFGGAFGGEFFGGFFGGFFFADEFDFFFGGGCDF;BEFGDGGG?FFFF?FFGFGFCFGFCFGGGGFGFGFGGGCFFCC+
@M03495:532:000000000-M42H9:1:1101:19822:4803 1:N:0:ACAGGAAA+TAGACAAT
GTCAGCATGTGAGCTTTGGATGGTTCTGGTTTATCAACGGCAAAATATAGATCGGAAGAGCACACGTCTGAACTCCAGTCACACAGGAAAATCTCGTATGCCGTCTTCTGCTTGAAAAAAAAAAAATAAACAAAAAACCACCAGATATTTTAATTATCAGTCGTATTCAACTTCTAAAAGTGAACTCACATACTCTAAAATTGTCGTAATCTACTTACGATCACTCTAATCTTAGTGCATCATGAACATTC
+
CCCCCGGGGGGGGGGGGGGGGGGFGGGGGGGGGGGGGGGGGGGGGGGGGGGGGGGGGGGGGGGGGGGGGGGGGGGGGGGGGGGGGGGGGGG@FFGGGGGGGGGGGGGGGGGGGGFGGGGGGGGGG+,:B<,5?,4++++,++,,,3,:,:,:,3,,,,,7,,8+:,,,,8,,,,87@,,3,,,5,,,,,,7:@,3,3,7,3,,,,**26*2,,,,,,64**,/6,,,,,,,,16,2,++4++4+++2+0++
@M03495:532:000000000-M42H9:1:1101:21020:4865 1:N:0:ACAGGAAA+TAGACAAT
GTCAGCATGTGAGCTTTGGTCCAGCCTGAGTCCTCTGGTTTATCAACGGCAAAATATAGATCGGAAGAGCACACGTCTGAACTCCAGTCACACAGGAAAATCTCGTATGCCGTCTTCTGCTTGAAAAAAAAAATTAACCCATACTGCACAAAATACTTCCAGCTTCAAATTCGGTTAAGATACTGTACCCGGCGTTTTCACACCTAACTTTATAATACGCCTACACCACATCTTTGTCCAGTATTCTAGAA
+
C<@CCGFAFEFFGGG@AFFGDFGGFFFFEE@EDC@FF8FD<F<EFGG@EGD@8EEFDFFDEC6:CCCDF<FFFFBFFFGCFCG,CFEECGC,<F@DCGGGDDFFGGC,C<D7?FEFGG9FC5,,:E,BC:C7C,,,C<:,+:,4,,,5:,:>,,,,,,,,CF,@D,@CF,3:+6+++,3@,,3333,8@,++4:**>*,,@,,*,,?>,255,6B25>*::64?,,,***++4++2+1+4++++4+:+++;
@M03495:532:000000000-M42H9:1:1101:20110:4910 1:N:0:ACAGGAAA+TAGACAAT
GTCAGCATGTGAGCTTTGGAGTGAAATCTCTTGTCTTAAGGAATAAAGGAAAAAGATTCCGTCGGAGGCTCGGTGCTCTACAGGTTCAACCTTTGTACTCTATTACTGCCTCACATTCCATCTCTTGTGAAAATATATTTGATTGGCTTTTCTGCAGGTTGTTTGCCAGGACTTTCCAAGACCTCCACTAGAAAACACAATAAACTTTTTGGAAGCTGGACAACTATCTTCATTTTTCAGAAACAGTGAAC
+
CCCCCGGGGGGGGGGGGGGGGGGGGGGGGGGEGGGGGGGGGGGGDGGGGGGGGGGGGGGGGGGDGGGGDGFGGGGGGGGGGGGGGGGGGGGGGGFGGGGGGGGGGGGGGGGGGGGGGGGGGGFGGGGGGGFGGFFFGGGGGFGGGGGGGGGGGGGGGGGGGGGGFGGGGCDDFGGGGGGGGGGGG@FGG:FGGDGGGGGDFGGGGGGGGGEGGGGGFFF?FGGDFGGGGGGGF@FGGGGGGFGGGCFCFF7
@M03495:532:000000000-M42H9:1:1101:8507:4984 1:N:0:ACAGGAAA+TAGACAAT
GTCAGCATGTGAGCTTTGGAGTGAAATCTCTTGTCTTAAGGAATAAAGGAAAAAGATTCCGTCGGAGGCTCGGTGCTCTACAGGTTCAACCTTTGTACTCTATTATTGCCACACATTCCATCTCTTGTGAAAATATATTTGATTGGCTTTTCTGCAGGTTGTTTGCCAGGACTTTCCAAGACCTCCACTAGAAAACACAATAAACTTTTTGGAAGCTGGACAACTATCTTCATTTTTCAGAAACAGTGAAC
+
CCCCCGGGGGGGGGGGGGGGGGGGGGGGGGGGGGGGGGGGGGGGGGGGGGGGGGGGGGGGGGGGGGGGGGGGGGGGGGGGGGGGGGGGGGGGGGGGGGGGGGGGGGGGGGGGGGGGGGGGGGGGGGGGGGGGGGGGGGGGGGGGGGGGGGGGGGFGGGGGGGGGGFGGGGGGGGGGGGGGGGGGGGGGGCECEGGGGGGGGGGGGGGGGGG6?FGGGGGGGGGGGGGFGFGGGGGGGGGGFFGGGGGGGG8
@M03495:532:000000000-M42H9:1:1101:9453:5000 1:N:0:ACAGGAAA+TAGACAAT
GTCAGCATGTGAGCTTTGGATGGTTCTGGTTTATCAACGGCAAAATATAGATCGGAAGAGCACACGTCTGAACTCCAGTCACACAGGAAAATCTCGTATGCCGTCTTCTGCTTGAAAAAAAAAACACACATCGGCAAAAGCGGTCCTACCCACTCCCCAGCCCATTCCTCTTACACTCCCCCTCTCCATGTCCCGTCAACCCAATACATGAGGACGACCACCGGTACCTTAGCTAGTCCCCAAGGCCAAAA
+
CCCCCGFFGEFCFCFFGGDCFAFFGGGGFEGFGGGGGGGGGDCGFFGFCGG<AFEGEEGGGGGGGGGFFGGGGGFGGG@FGGGF:AEEFFFF@DDFFGGGGGG?FGGGDFGAC@FGFGFG7>8F?,4B++,5++@+>:,B>B++36,,3,,78>FG8FD3,:+,:8,,,8@@EF,DF7BF3@>B:,:D,,,7;,*>F*6,,6**,,,,,@9,,?C::*/8/1****3>@+3+0++*++478******/29*
@M03495:532:000000000-M42H9:1:1101:19995:5003 1:N:0:ACAGGAAA+TAGACAAT
GTCAGCATGTGAGCTTTGGAGGGCAAGAATTGTGGTTTATCAACGGCAAAATATAGATCGGAAGAGCACACGTCTGAACTCCAGTCACACAGGAAAATCTCGTATGCCGTCTTCTGCTTGAAAAAAAAAAAAATAAACAATATGAAAACATCATCTTCTGTCGTATTCTACAAAAATTGTCAACAACGAATCGTCAAATACGAAGTTGATGTACTATCTATGCCTGTACATGTGCTCGTCACTGATAAATG
+
CCCCCGGGGGGGGGGGGGGGGGGGGGGGGGGGGGGGGGGGGGGGGGGGGGGGGGGGGGGGGGGGGGGGGGGGGGGGGGGGGGGGGGGGGGGGGGGGGFFGGGGGGGGGGGGGGGGGGGGGGGGGGGGGGG4+6,5,,,,,,,,,,,8:,,>C,,,,:,,,,,++,,,,,,37,,,+,,,3,,,77,,**3,*,6,11,,26**,**,,,2,44,,,42>F,,16,,555+++1+1+1*****++01+4+++
@M03495:532:000000000-M42H9:1:1101:21585:5049 1:N:0:ACAGGAAA+TAGACAAT
GTCAGCATGTGAGCTTTGGAGTGAAATCTCTTGTCTTAAGGAATAAAGGAAAAAGATTCCGTCGGAGGCTCGGTGCTCTACAGGTTCAACCTTTGTACTCTATTATTGCCTCACATTCCATCTCTTGTGAAAATATATTTGATTGGCTTTTCTGCAGGTTGTTTGCCAGGACTTTCCAAGACCTCCACTAGAAAACACAATAAACTTTTTGGAAGCTGGACAACTATCTTCATTTTTCAGAAACAGTGAAC
+
CCCCCGGGGGGFGGGGGGGGGGGGGGGGFGGGGGGGGDGGGGFGGGGGGGGGGGGGGGGFGGG7FFGGGGGGGGCGGGGGGGGEFFGFGGGGGGGGGGGGGGGGGGGGGGGGGGFGGGGGGFDFGGGGGGFGGGGGGGGGGGGGGGGGGGGGGGGGGCGGGGGF@FFGFGFCFECFGGFGGGGGGGGGGGGGGGGGD8,>DFGFGGGGFGDEGGFCFGFEGGGGFCFFFGGGGFFFFFEGCCGGGGG?FG+
@M03495:532:000000000-M42H9:1:1101:5557:5126 1:N:0:ACAGGAAA+TAGACAAT
GTCAGCATGTGAGCTTTGGAATTAGTAAATTCGTTGACGACAGAAGGAGCAAGATAACGACCACAGGGAGGGTGGTTTATCAACGGCAAAATATAGATCGGAAGAGCACACGTCTGAACTCCAGTCACACAGGAAAATCTCGTATGCCGTCTTCTGCTTGAAAAAAAAAAAGACACTTGTACACTGCTTCGTTATTCAATCACATTTTTTCTGAGGATCCGCGGTACATCGATTTCACATACGTGGCTACG
+
CCCCCGGGGGGGGGGGGFFCFFGGG<FFGGGGGFCFGGGGGGGG<FGFGGGGFGGGFGGGGDGGCGFG<CECFFGEGGGGGGFGGDGCBFFGFFFFGGGGGGGGGGFGGGGGGGG=FGEGGGFFGGFGGG:BCFFGG,,AFGGEGEFC:@FEFBGGGGGG8>FDFCCE+5**@6,53,,,27,,>>,,,,*,,4,222,22,,,6,,2,4,+5?+*3++*/;***/*+>4**2+/*+2++++*+0*)23**
@M03495:532:000000000-M42H9:1:1101:13051:5132 1:N:0:ACAGGAAA+TAGACAAT
GTCAGCATGTGAGCTTTGGAGTGAAATCTCTTGTCTTAAGGAATAAAGGAAAAAGATTCCGTCGGAGGCTCGGTGCTCTACAGGTTCAACCTTTGTACTCTATTATTGCCTCACATTCCATCTCTTGTGAAAATATATTTGATTGGCTTTTCTGCAGGTTGTTTGCCAGGACTTTCCAAGACCTCCACTAGAAAACACAATAAACTTTTTGGAAGCTGGACAACTATCTTCATTTTTCAGAAACAGTGAAC
+
CCCCCGGGGGG<CFGGGDFGGGGGGGGGGGGGGGGGGGGGGGGGGGGGGGGGGGGGGGGGGGGGGGGGGGGGGGGGGGGGGGGGGGGGGGGGGGGGGGGGGGGGGGGGGGGGGGGGGGGGGGAAFGGGGGGGGGGGGGGGGFGGGGGGGGGGGGGFGFGGGGGGGGGGFGGGGGGGGGGGGGGGGGGGGFCCFGFGGGGGGGGGGGGGGGG>CEGGGGGGGGGGGGGGGGGGGGGGGGGGGGFCGFGGFG+
@M03495:532:000000000-M42H9:1:1101:11503:5136 1:N:0:ACAGGAAA+TAGACAAT
GTCAGCATGTGAGCTTTGGTCCAGCCTGAGTCCTGGTTTATCAACGGCAAAATATAGATCGGAAGAGCACACGTCTGAACTCCAGTCACACAGGAAAATCTCGTATGCCGTCTTCTGCTTGAAAAAAAAAAACAAAAAATACAAAACACAGTAAATCCATCAAATCACTACACATACACACTAACAGTAAAATCACATACACAAAACACAACATCTAATAAATTAATGATTGTGCGACATTCAGACATAGT
+
CCCCCGGGGGGGGGGGGGGGGGGGGGGGGGGGGGGGGGGGGGGGGGGGGGGGGGGGGGGGGGGGGGGGGGGGGGGGGGGGGGGGGGGGGGGGGGGGGGEEFGGGGGGGGGGGGGGGGGGGGGGGGGGGGGGF4,,:,4+,,C,:5,,,,,,,,:,,,,,,,,,,3,,87837,,,7,,,,3,5,6,,,,,,,,,,,3,,,6,,*6,6,,,16,,,,1,,24?1,,,1,5,41,,,***/*+++++**++++
@M03495:532:000000000-M42H9:1:1101:10235:5231 1:N:0:ACAGGAAA+TAGACAAT
GTCAGCATGTGAGCTTTGGAATTAGTAAATTCGTTGACGACAGAAGGAGCAAGATAACGACCACAGGGAGGGTGGTTTATCAACGGCAAAATATAGATCGGAAGAGCACACGTCTGAACTCCAGTCACACAGGAAAATCTCGTATGCCGTCTTCTGCTTGAAAAAAAAAAAAAACAAACAATAAAAATGCAATTGCAGTAGAAAAATGCATATCAGTATAAAATGCAGCGCACGAATGCATCGTCAATGTA
+
CCCCCGGGGGGGGGGGGFGGGGGGGGGGGGGGGGGGGGGGGGGGGGGGGGGGGGGGGGGGGGGGGGGGGGGGGGGGGGGGGGGGGGGGGGGGGGGGGGGGGGGGGGGGGGGGGGGGGGGGGGGGGGGGGGGGGGGGGCFFGGGGGGGGGGGGGGGGGGGGGGGGGGGGGG*5**1,2,33,,,2,,,,,,,,2,,,22,+++++**3++4+>+++++++++++2++5++/*/2/2)*33+++*****2+20
@M03495:532:000000000-M42H9:1:1101:25022:5264 1:N:0:ACAGGAAA+TAGACAAT
GTCAGCATGTGAGCTTTGGAATTAGTAAATTCCTTGACGACAGAAGGAGCAAGATAACGACCACAGGGAGGGTGGTTTATCAACGGCAAAATATAGATCGGAAGAGCACACGTCTGAACTCCAGTCACACAGGAAAACCTCGTATGCCGTCTTCTGCTTGAAAAAAAAAAACTTGAAAAACACAAACTCTAAAATAATTTAAGTTTTACGTCTATTTTACGCATAACATGTCAGGTCACGCATCCTTTGCC
+
CCCCCGGGFFFCFFGGFGGGFGGGGGGGGGFEGGGGGGGGGGGGGFGGGGGGEGGGGGGGGCEFGGGGGGDGGGGFGGGGGGGGGDGGGGGGFGGA<EFG7C@:DFGGGGGEGGGGGGGFEGGGFGGGF8FFEEFGG,?FGDGGG8FFGGGGGCFGGGGCFFCGFG@CE***7,,,,,,,>,,4*,2,7,2,6,4,,262,262,,,2,*,2,6=2+5CEG8*1/0++++1=++*++23*=**1+7*<+**
@M03495:532:000000000-M42H9:1:1101:19983:5265 1:N:0:ACAGGAAA+TAGACAAT
GTCAGCATGTGAGCTTTGGTCCAGCCTGAGTCCTGGTTTATCAACGGCAAAATATAGATCGGAAGAGCACACGTCTGAACTCCAGTCACACAGGAAAATCTCGTATGCCGTCTTCTGCTTGAAAAAAAAAAAACAACAGAACTCAAGAGAAACAACATCAATGACACACTACAGTACTAATACAGACGATAATACTTGAATATGTGAATTATACAAATTGTATACATACTTCAGTGATTAAGTCTTTTACT
+
CCCCCGGGGGGGGGGGGGGGGGGGGGGGGGGGGGGGGGGGGGGGGGGGGGGGGGGGGGGGGGGGGGGGGGGGGGGGGGGGGGGGGGGGGGGGGGGGGGEFGGGGGGGGGGGGGGGGGGGGGGGGGGGGGGG@=+8:,,,8B=,?,35,,3,@,,,83,,,C,3>,33>+,,,,,,,3,3,7,,,,,,**5*6,,5,,,,,,,,,6,,,52,>,,,,,,1,,2,2,,,,1,4,1,5+,,,,,,+++2+++*2
@M03495:532:000000000-M42H9:1:1101:21612:5272 1:N:0:ACAGGAAA+TAGACAAT
GTCAGCATGTGAGCTTTGGAGTGAAATCTCTTGTCTTAAGGAATAAAGGAAAAAGATTCCGTCGGAGGCTCGGTGCTCTACAGGTTCAACCTTTGTACTCTATTATTGCCTCACATTCCATCTCTTGTGAAATTATATTTGATTGGCTTTTCTGCAGGTTGTTTGCCAGGACTTTCCAAGACCTCCACTAGAAAACACAATAAACTTTTTGGAAGCTGGACAACTATCTTCATTTTTCAGAAACAGTGAAC
+
CCCCCFGGGGGFGGGGGGG@DFGGGGGGGGGGGGGGGGGGGCFGGFGGAFGGGGGFGGGGGGGGGGGGGGGGGGGGGFGDFGGGGGGGCFGGGGGGGGGGGGGGGGGGGGGGGGGGGFGGG9E?FGCFDEGGGGGGGGGGAADGF<=FFGGGGGGGGGGGGGGGGGAFGFFGGGGGGGGGGG@FGFGGGGGFGGGGGGFGGGFGGGGGGGCCDCFCDGGGGGGEFEFCFFG:AEFGGCFFDFGEGDGFGG7
@M03495:532:000000000-M42H9:1:1101:8045:5290 1:N:0:ACAGGAAA+TAGACAAT
GTCAGCATGTGAGCTTTGGAGGGCAAGAAGTGGTTGTGACTGGTTTATCAACGGCAAAATATAGATCGGAAGAGCACACGTCTGAACTCCAGTCACACAGGAAAATCTCGTATGCCGTCTTCTGCTTGAAAAAAAAAAAACAAAAAAAAAAAACAAAAAACGAAACGAGCTGAAGCAAGATAGACTGTAAAAAAAGAACCAATAAATTCAGCATAAATGTGACAACATAGAGTAACAGAAGCGAATAGTCA
+
CCCCCGGGGGGGGGGGGGGGGGGGGGGGGGGGGGGGGGGGGGGGGGGGGGGGGGGGGGGGGGGGGGGGGGGGGGGGGGGGGGGGGGGGGGGGGGGGGGGGGGGGGEEGGGGGGGGGGGGGGGGGGGGGGGGGGGGGGG@8+::,3>+++33<>*,,5,*5*5>****14**,3,3,,52=:C,9<<,+7,,7+****++4*/3+++++3<3+++0+++++0++++*1*++++++3*++2+0+:*1)/++**
@M03495:532:000000000-M42H9:1:1101:5378:5298 1:N:0:ACAGGAAA+TAGACAAT
GTCAGCATGTGAGCTTTGGAGTGAAATCTCTTGTCTTAAGGAATAAAGGAAAAAGATTCCGTCGGAGGCTCGGTGCTCTACAGGTTCAACCTTTGTACTCTATTATTGCCTCACATTCCATCTCTTGTGAAAATATATTTGATTGGCTTTTCTGCAGGTTGTTTGCCAGGACTTTCCAAGACCTCCACTAGAAAACACAATAAACTTTTTGGAAGCTGGACAACTATCTTCATTTTTCAGAAACAGTGAAC
+
CCCCCGGGGGGGGGGGGGGGGGGGGGGGGGGGGGGGGGGGGGGGGGGGGGGGGGGGGGGGGGGGGGGGGGGGGGGGGGGGGGGGGGGGGGGGGGGGGGGGGGGGGGGGGGGGGGGGGGGGGGGGGGGGFFGGGGGGGGGGGGGGGGGGGGGGGGGGGGGGGGGGGGGGGGGGGGGGGGGGGGFGGGGGGGGCF9DFGGGGGFGFGGEDFGGGGGGGGGFGGGGGGGGFFGGGGAFFGGGGGGGGGGGGGG7
@M03495:532:000000000-M42H9:1:1101:7903:5357 1:N:0:ACAGGAAA+TAGACAAT
GTCAGCATGTGAGCTTTGGAGTGAAATCTCTTGTCTTAAGGAATAAAGGAAAAAGATTCCGTCGGAGGCTCGGTGCTCTACAGGTTCAACCTTTGTACTCTATTATTGCCTCACATTCCATCTCTTGTGAAAATATATTTGATTGGCTTTTCTGCAGGTTGTTTGCCAGGACTTTCCAAGACCTCCACTAGAAAACACAATAAACTTTTTGGAAGCTGGACAACTATCTTCATTTTTCAGAAACAGTGAAC
+
CCCCCGGGGGGGGGGGGGGGGGGGGGGGGGGGGGGGGGGGGGGGGGGGGGGGGGGGGGGGGGGGGGGGGGGGGGGGGGGGGGGGGGGGGGGGGGGGGGGGGGGGGGGGGGGGGGGGGGGGGGGGGGGGGGGGGGGGGGGGGGGGGGGGGGGGGGGGGGGGGGGGGGGGGGGGGGGGGGGGGGGGGGGGGGGGGGGGGGGGGGGGGGGGGGGGGGFFGGGGGGGGGGGGGGGGGGGGGGGGGGGGGFGGGG>
@M03495:532:000000000-M42H9:1:1101:6626:5373 1:N:0:ACAGGAAA+TAGACAAT
GTCAGCATGTGAGCTTTGGAGTGAAATCTCTTGTCTTAAGGAATAAAGGAAAAAGATTCCGTCGGAGGCTCGGTGCTCTACAGGTTCAACCTTTGTACTCTATTATTGCCTCACATTCCATCTCTTGTGAAAATATATTTGATTGGCTTTTCTGCAGGTTGTTTGCCAGGACTTTCCAAGACCTCCACTAGAAAACACAATAAACTTTTTGGAAGCTGGACAACTATCTTCATTTTTCAGAAACAGTGAAC
+
CCCCCGGGGGGGGGGGGGGGGGGGGGGGGGGGGGGGGGGGGGGGGGGGGGGGGGGGGGGGGGGGGGGGGGGGGGGGGGGGGGGGGGGGGGGGGGGGGGGGGGGGGGGGGGGGGGGGGGGGGGGGGGGGGGGGGGGGGGGGGGGGGGGGGGGGGGGGGGGGGGGGGGGGGGGGGGGGGGGGFFGGGGGGGGGGFGGGGGGGGGGGGGGGGGGGGGGGGGGGGGGGGGGGGGGGGGGGGGGGGGGGGGGGGG8
@M03495:532:000000000-M42H9:1:1101:25985:5433 1:N:0:ACAGGAAA+TAGACAAT
GTCAGCATGTGAGCTTTGGTCCAGCCTGAGTCCTGGTTTATCAACGGCAAAATATAGATCGGAAGAGCACACGTCTGAACTCCAGTCACACAGGAAAATCTCGTATGCCGTCTTCTGCTTGAAAAAAAAAATCTTATGTAATCTTCTTGTTTGTAGCCACTTGTTCATCTGTCCCCCTTTATCCCGTGTTGTCATCTTTACTTTCTTACTCGTTATTTCTCATTACTTTGTCGCACTCCCCTTTCTCCCTA
+
CCCCCFFGGGGGGGGGGGGGGGGGDFFGFGFFCFEFFFGGGGAFGGEG@BEGFEE9FG9,C@F:EGGGGGGGGGGGGFEFFEF@AG9FFGGDECC8E<,C,,CF7CF?ECEGFDEFGGFGGF<C?EEEG+C8,5,,,,,,558:5,:,:ED8DD,95FF@=:,5,,,,,,,,3,38++8,,33,,+,+,,,8,8,,,,57,,37@E;,,,,3,*6,265,56:6=2:,5,2,***/4,=,*,,,,+40*00
@M03495:532:000000000-M42H9:1:1101:24170:5451 1:N:0:ACAGGAAA+TAGACAAT
GTCAGCATGTGAGCTTTGGAGTGAAATCTCTTGTCTTAAGGAATAAAGGAAAAAGATTCCGTCGGAGGCTCGGTGCTCTACAGGTTCAACCTTTGTACTCTATTATTGCCTCACATTCCATCTCTTGTGAAAATATATTTGATTGGCTTTTCTGCAGGTTGTTTGCCAGGACTTTCCAAGACCTCCACTAGAAAACACAATAAACTTTTTGGAAGCTGGACAACTATCTTCATTTTTCAGAAACAGTGAAA
+
CCCCCGGGGGGGGGGGGFGGGGGGGGGGGGGGGGGGGGGGGGGGGGGGGGGGGGGGGGGGGGGGGGEFGGGGGGGGGGGGGGGGGGGGGGGGGGGGGGGGGGGGGGGGGGGGGGGGGGGGGGGGGGGGFGGFGGGGGGGGGGGGGFFGGGGGGGGGGGGGGGGGGGGGGGGGGGGGGGGEGGDGGFGGGGGGFGGGGGGGGGGGGGGGGGD6DGGGGGF?FGGGGGGGGGGGGGGGGGGGGGGGGC>CGG+
@M03495:532:000000000-M42H9:1:1101:10338:5517 1:N:0:ACAGGAAA+TAGACAAT
GTCAGCATGTGAGCTTTGGAGTGAAATCTCTTGTCTTAAGGAATAAAGGAAAAAGATTCCGTCGGAGGCTCGGTGCTCTACAGGTTCAACCTTTGTACTCTATTATTGCCTCACATTCCATCACTTGTGAAAATATATTTGATTGGCTTTTCTGCAGGTTGTTTGCCAGGACTTTCCAAGACCTCCACTAGAAAACACAATAAACTTTTTGGAAGCTGGACAACTATCTTCATTTTTCAGAAACAGTGAAC
+
CCCCCGGGGGGGGGGGGGGGGGGGGGGGGGGGGGGGGGGGGGGGGGGGGGGGGGGGGGGGGGGGGGGGGGGGGGGGGGGGGGGGGGGGGGGGGGGGGGGGGGGGGGGFGGGGGGGGGGGGGGGGGGGGGGGGGGGGGGGGGGGGGGGGGGGGGGGGGGGGGGGGGGGGGDGGGGGGGGGGGGGGGGGGGGGGGGGGGGGGGGGGGGGGGGEGCFGGGGFGGGGGGGGGGGGGGGGGGGGGCGGGGGGGGG7
@M03495:532:000000000-M42H9:1:1101:10700:5533 1:N:0:ACAGGAAA+TAGACAAT
GTCAGCATGTGAGCTTTGGAGGGCAAGAAGTGGTTGTGACATTGCTATGGCAGCTAGAGCCAACAATTACCTTAAATTCCAAAAACAACATACTCCTCCTTTGGAATTAGTAAATTCGTTGACGACAGAAGGAGCAAGATAACGACCACAGGGAGGGTGGTTTATCAACGGCAAAATATAGATCGGAAGAGCACACGTCTGAACTCCAGTCACACAGGAAAATCTCGTATGCCGTCTTCTGCTTGAAAAAA
+
CCCCCGGGGGGGGGGGGGGGGGGGGGGGGGGGGGGGGGGGGGGGGGGGGGGGGGGGGGGGGGGGGGGGGGGGGGGGGGGGGGGGGGGGGGGGGGGGGGGGGGGGGGGGGGGGGGGGGGGGGGGGGGGGGGGGGGGGGGGGGGGGGGGGGGGGGGGGGGGGGGGGGGGGGGGGGGGGGGGGGGGGGGGGGGGGGGGGGGGGGGGGGGGGGGGGGGGGGGGGGGCFGGGGGGGGGGGGGGGGCGGGGGGGGGG
@M03495:532:000000000-M42H9:1:1101:10159:5545 1:N:0:ACAGGAAA+TAGACAAT
GTCAGCATGTGAGCTTTGGAGTGAAATCTCTTGTCTTAAGGAATAAAGGAAAAAGATTCCGTCGGAGGCTCGGTGCTCTACAGGTTCAACCTTTGTACTCTATTATTGCCTCACATTCCATCTCTTGTGAAAATATATTTGATTGGCTTTTCTGCAGGTTGTTTGCCAGGACTTTCCAAGACCTCCACTAGAAAACACAATAAACTTTTTGGAAGCTGGACAACTATCTTCATTTTTCAGAAACAGTGAAC
+
CCCCCGGGGGGGGGGGGGGGGGGGGGGGGGGGGGGGGGGGGGGGGGGGGGGGGGGGGGGGGGGGGGGGGGGGGGGGGGGGGGGGGGGGGGGGGGGGGGGGGGGGGGGGGGGGGGGGGGGGGGGGGGGGGGGGGGGGGGGGGFGGEGGGGGGGGGGGGGGGGGGGGGGGGGGGGGGGGGGGGGGGGGGGGGGGGGGGGGGGGGGGGGGGGGGGGGGGGGFGGGGGGGGGGGCCAEFGGGGGGFGGGGGCFG8
@M03495:532:000000000-M42H9:1:1101:13160:5553 1:N:0:ACAGGAAA+TAGACAAT
GTCAGCATGTGAGCTTGGTTTATCAACGGCAAAATATAGATCGGAAGAGCACACGTCTGAACTCAGTCACACAGGAAAATCTCGTATGCCGTCTTCTGCTTGAAAAAAAAAAAAAAACCACGATTAAATAAGATACATAAAACAAATACAATCGTACATTAAGACAGCCTAATCCAGACAATAAAGATCATATGAGCATGAATCTGATCACATCTCAACCACATATACGGACTAACAACGTATCACTGTCA
+
CCCCCGGGGGGGGGGGGGGGGGGGGGGGGGGGGGGGGGGGGGGGGGGGGGGGGGGGGGGGGGGGGGGGGGGGGGGGGGGAFGGGGGGGGGGGGGGGGGGGGGGGGGGCGGGG@8+@8++,++3+,+,,,8,,,53,,<,8,,,:,,88,,,,3+,3++:,,78=33,,*,3,7@,,,,5,322,2,,,2,,,,,,,26,2;,,66,,,,,,,,2,,,6,,***201++**2*/+0*++**/2+*11+++++
@M03495:532:000000000-M42H9:1:1101:14490:5568 1:N:0:ACAGGAAA+TAGACAAT
GTCAGCATGTGAGCTTTGGAGTGAAATCTCTTGTCTTAAGGAATAAAGGAAAAAGATTCCGTCGGAGGCTCGGTGCTCTACAGGTTCAACCTTTGTACTCTATTATTGCCTCACATTCCATCTCTTGTGAAAATATATTTGATTGGCTTTTCTGCAGGTTGTTTGCCAGGACTTTCCAAGACCTCCACTAGAAAACACAATAAACTTTTTGGAAGCTGGACAACTATCTTCATTTTTCAGAAACAGTGAAC
+
CCCCCGGGGGGGGGGGGGGGGGGGGGGGGGGGGGGGGGGGGGGGGGGGGGGGGGGGGGGGGGGGGGGGGGGGGGGGGGGGGGGGGGGGGGGGGGGGGGGGGGGGGGGGGGGGGGGGGGGGGGGGGGGGGGGGGGGGGGGGGGGGGGGGGGGGGGGGGGGGGGGGGGGFGGGGGGGGGGGGGGGGGGGGGGGGGGGGGGGGGGGGGGGGGGGGFGGGGGGGGGGGGGFGGGG7EGGGGFGGGGGGGCFDCF2
@M03495:532:000000000-M42H9:1:1101:8792:5608 1:N:0:ACAGGAAA+TAGACAAT
GTCAGCATGTGAGCTTTGGAATTAGTAAACGTTGACGACAGAAGGAGCAAGATAACGACCACAGGGAGGGTGGTTTATCAACGGCAAAATATAGATCGGAAGAGCACACGTCTGAACTCCAGTCACACAGGAAAATCTCGTATGCCGTCTTCTGCTTGAAAAAAAAAAAAACGAAGTAGATGGCTGACCGTACCGAGGATAAACCGAGTGTAATTAATCATGATGCAGTTCGATATGTCTGGCGTTACTTC
+
CCCCCGGGGGGGGGGGGGGGGGGGGGGGGGGGGGGGGGGGGGGGGGGGGGGGGGGGGGGGGGGGGGGGGGGGGGGGGGGGGGGGGGGGGGGGGGGGGGGGGGGGGGGGGGGGGGGGGGGGGGGGGGGGDCGFGGG,EFFGGGGGFGGGGCFGGGGGGGGGGGGEFGCF*5***5>*6,,7,,,2,*42,<**1******?+++?*3***4+++++339+++0+0<++0+++2*0*/+++++03*:1*2+2*
@M03495:532:000000000-M42H9:1:1101:11948:5609 1:N:0:ACAGGAAA+TAGACTAT
GTCAGCATGTGAGCTTTGGAGACTGGTTTATCAACGGCAAAATATAGATCGGAAGAGCACACGTCTGAACTCCAGTCACACAGGAAAATCTCGTATGCCGTCTTCTGCTTGAAAAAAAAAATAATAATAAAATATACATCTGCACTATACATAGAAACCCTTTCACCCTGAACCACACGGTCAATATGCACTTTAATAACATTCACACCCATTATACTATCTTCCCATAGACAAGGCACACGCATTTCATA
+
CCCCCGGGGGGGGGGGGGGGGGGGGGGGGGGGGGGGGGGGGGGGGGGGGGGGGGGGGGGGGGGGGGGGGGGGGGGGGGGGGGGGGGGGFGGGGGGGGGGGEGGGGGGGGGFGGGGGGEGGG,5:<,,,C,C<AF,A<?,,<,F,,,,,,:C,,:,,,:,:,,3C?<,>+,,,@+3@:F+@F8BE9;C;=,,,@,7,7,3,,3,7;B,88*3,22,,265,,252,<,;,,24:,49F,,:,/**/*+241+
@M03495:532:000000000-M42H9:1:1101:5635:5628 1:N:0:ACAGGAAA+TAGACAAT
GTCAGCATGTGAGCTTTGGAGTGAAATCTCTTGTCTTAAGGAATAAAGGAAAAAGATTCCGTCGGAGGCTCGGTGCTCTACAGGTTCAACCTTTGTACTCTATTATTGCCTCACATTCCATCTCTTGTGAAAATATATTTGATTGGCTTTTCTGCAGGTTGTTTGCCAGGACTTTCCAAGACCTCCACTAGAAAACACAATAAACTTTTTGGAAGCTGGACAACTATCTTCATTTTTCAGAAACAGTGAAC
+
CCCCCGGGGFGGGFEGGGGFGGGGGGFGGFGGGGGGGGGGG9FFFGGGGGGGFGGFFGGGGGGGGDFGGGGGDFEGGGGGGGGGGGGGGGGGGGGGGGGGGGGGGGGGGGGGGGGGGFD<EFGGGGGGGFFEGFDGGGGGGAFGGGGGGGGGGGFGGGGGGFGGGGGGGGGGGGGGDFGGGFFGGGGGGGGGCFG@CF@DFGFGGGFFGGGGGGGGGGGDFGGGFGGGGGCGGGGGGGGGGGGGGGGGGG7
@M03495:532:000000000-M42H9:1:1101:27296:5663 1:N:0:ACAGGAAA+TAGACAAT
GTCAGCATGTGAGCTTTGGAATTAGCTGGTTTATCAACGGCAAAATATAGATCGGAAGAGCACACGTCTGAACTCCAGTCACACAGGAAAATCTCGTATGCCGTCTTCTGCTTGAAAAAAAAAAATCATTTATCACACAAACCATCACCTCCCTCATTTACACTACACCTTTGACCATCCGTTCAATACCGTCTATTAATACTATCCCTTCTCTATATCACTCATCCTACATACCAATATCCACCCTTCAA
+
CCCCCGGGGGGEFFGGGCFCFGGFGGGDGGGGGGGGGGECFG@AFGGFAFFF<FE7CFEFFGGGGEE@FFGFGFFD@FGCFGGGEFGGGGG9CFEFGGGGGGGGGGGFFFFFGGGGG<FGE+:CF<<<,,,,,,,,,4++,4+,,,:,,,,,+,3,,,,,,,,36=3,,>,,,,,37D,,+5,33,,,,,***,633@,@D,,,37,6,54D2,,,,,,,,,2,,,,5,=,,,2=0,,,,,41,,:362*+
@M03495:532:000000000-M42H9:1:1101:25808:5782 1:N:0:TCAGGAAA+TAGACAAT
GTCAGCATGTGAGCTTTGGAGACTGGTTTATCAACGGCAAAATATAGATCGGAAGAGCACACGTCTGAACTCCAGTCAAACAGGAAAATCTCGTATGCCGTCTTCTGCTTGAAAAAAAAAAGCATTCCATATACATTAAGAGTAACACCCGATTCGAAGGCTAACTACAATAGTCTAACTACCTCTTATTCTGTAACGCGAGAGAAGCAAAACTGATTCATTAAACTTCTTAATATCAGAATAGGTCAGGT
+
CCCCCGGGGGGGGGGFCFGCGGGGGGGGGGGGGGGGGGGGGGGGGGGFEFFD;FGFGFGGFG@EDGGGGGGGGGGCFGGGGGGFFGGE<,@FFEFGFGGGFGGGGG9FEGGCGGGGGDCEG+,,,,,C<,,5,,,,8,,5<A,,,,,B4+++++7+,:+6,:=,,C<,3,,7,,,,,,,,,,8,,33,,333,,,8,*3****11,,,,22,,,,,,,561,>,,5,,,1,4,,5+5=@++4+++3++0*1
@M03495:532:000000000-M42H9:1:1101:16781:5820 1:N:0:ACAGGAAA+TAGACAAT
GTCAGCATGTGAGCTTTGGTCCAGCCTGAGTCCTCTGGTTTATCAACGGCAAAATATAGATCGGAAGAGCACACGTCTGAACTCCAGTCACACAGGAAAATCTCGTATGCCGTCTTCTGCTTGAAAAAAAAAAAAGAAAAAAACCAAAACCCTCAAACCAGATTACTGTAAAAATATTATATTCAACTATATTCAACTAATTTTCCGCTTGTCACTACTAGAATATCCATAACTGTCCACAGTCATGTGAC
+
CCCCCGGGGGGGGGGGGGGGGGGGGGGGGGGGGGGGGGGGGGGGGGGGGGGGGGGGGGGGGGGGGGGGGGGGGGGGGGGGGGGGGGGGGGGGGGGGGGGGFGGGGGGGGGGGGGGGGGFGGGGFGGGGGGGGG74+:3,:8+3++,+:3@63,5,7,,+,,,,,,8,,,,,3,,6@;,,,7,,7,3,7,@,,26,@,,,,,,2,,6***6*,22,,,,,,,<,?,15>+++++++130+++1+3:++11++
@M03495:532:000000000-M42H9:1:1101:10345:5900 1:N:0:ACAGGAAA+TAGACAAT
GTCAGCATGTGAGCTTTGGAATTAGTAAATTCGTTGACGACAGAAGGAGTAAGATAACGACCACAGGGAGGGTGGTTTATCAACGGCAAAATATAGATCGGAAGAGCACACGTCTGAACTCCAGTCACACAGGAAAATCTCGTATGCCGTCTTCTGCTTGAAAAAAAAAAAAAAAACAATAAATATAACCAAAACAATGCAAGAATCACACCTGCGATAAGATGAGTCGATAACAACAAAGGTGATGGTCT
+
CCCCCGGGGGGGGGGGGGGGGGGGGGGGGGGGGGGGGGGGGGGGGGGGGGGGGGGGGGGGGGGGGGGGGGGGGGGGGGGGGGGGGGGGGGGGGGGGGGGGGGGGGGGGGGGGGGGGGGGGGGGGGFGGGGGGGGGGGFFFGGGGGGGGGGGGGGGGGGGGGGGGGGGGFGC>*5***,<,2,7,7,2,,,,***2**+2++++*5++229+1*+****31++3+++0+/**2*3+0******3++**20*:
@M03495:532:000000000-M42H9:1:1101:8578:5919 1:N:0:ACAGGAAA+TAGACAAT
GTCAGCATGTGAGCTTTGGTCCAGCCTGAGTCCTGGTTTATCAACGGCAAAATATAGATCGGAAGAGCACACGTCTGAACTCCAGTCACACAGGAAAATCTCGTATGCCGTCTTCTGCTTGAAAAAAAAACAATAAAAAAAAACGCACATATTGTGGCAGTAATATGACTGTCCCAGATGGCGCACCCGACGACAGGAATTAAGCGTAATGCTACATGCCTGGACTGTCCGCAGAGACACTACTGCATTCA
+
CCCCCGGGGGFGGGFGGGGGGFFGGFFFGFGGFGGGCFGGGGGGGGGGDFFFGGGCGGGFGGGGGGGGGGGGGGGGGGGGGGGFFGGGGGGGGGGGGGCFFFGGGGGGGGEFFGGGGGGFGGGGGFCGEG+:,,:,,,,++++++8+++,C,,,3,++385,83,<,,,,,,,,,7,,,,,,**3>***1>*:8***,,,65B++**11*2?9+++++++12*30+*3+0**/*/*20**++0++*20+02
@M03495:532:000000000-M42H9:1:1101:7842:5928 1:N:0:ACAGGAAA+TAGACAAT
GTCAGCATGTGAGCTTTGGAGTGAAATCTCTTGTCTTAAGGAATAAAGGAAAAAGATTCCGTCGGAGGCTCGGTGCTCTACAGGTTCAACCTTTGTACTCTATTATTGCCTCACATTCCATCTCTTGTGAAAATATATTTGATTGGCTTTTCTGCAGGTTGTTTGCCAGGACTTTCCAAGACCTCCACTAGAAAACACAATAAACTTTTTGGAAGCTGGACAACTATCTTCATTTTTCAGAAACAGTGAAC
+
CCCCCGGGGGGGGGGGGGGGGGGGGGGGGGGGGGGGGGGGGGGGGGGGGGGGGGGGGGGGGGGGGGGGGGGGGGGGGGGGGGGGGGGGGGGGGGGGGGGGGGGGGGGGGGGGGGGGGGGGGGGGGGGGFGGGGGGGGGGGGGGGGGGGFFGGGGGGGGGGGGGGGGGGGGGGGGGGGGGGGGGGFGGGGGGCFGGGGGGGGGFFGGGGGGGGGGGGGGGGGGGGGGGFGGGGGGGGGGGGGGGGGFFGGG+
@M03495:532:000000000-M42H9:1:1101:20021:5951 1:N:0:ACAGGAAA+TAGACAAT
GTCAGCATGTGAGCTTTGGTGCCGCCCTGGTTTATCAACGGCAAAATATAGATCGGAAGAGCACACGTCTGAACTCCAGTCACACAGGAAAATCTCGTATGCCGTCTTCTGCTTGAAAAAAAAAAAGATAAAAAAAATAAGAAACTATAGGGAATGACCCACTACCAATTCCTCAGCTCGCGTATATTGTCTTAACGGAGGTTCACTACAGTCATGCTATTCTACCATATCACATACTGTAGCTATATCTA
+
CCCCCGGGGGGGGGGGGGGGGGGGGGGGGGGGGGGGGGGGGGGGGGGGGGGGGGGGGGGGGGGGGGGGGGGGGGGGGGGGGGGGGGGGGGGGFFGGGGGGGGGGGGGGGGGGGGGGGGGGGGGGGE+4,,,5,,+63,,,,,,,,,,3,,,,:,,,:3,,,+,,7,3,7,,7,,,,,,,*****6,,,,,2,,24,1****1+++5252+++++22++1+++++4+>;+<+++++++++1+2++00>7+*2
@M03495:532:000000000-M42H9:1:1101:19596:5991 1:N:0:ACAGGAAA+TAGACAAT
GTCAGCATGTGAGCTTTGGAATTAGTAAATTCGTTGACGACAGAAGGAGCAAGATAACGACCACAGAGGGTGGTTTATCAACGGCAAAATATAGATCGGAAGAGCACACGTCTGAACTCCAGTCACACAGGAAAATCTCGTATGCCGTCTTCTGCTTGAAAAAAAAAAAAAACAACACACCCTAACAACAAACGTCCCTCATACACATCCCACCCTGCAACGGTATACTCACATAACACAAGACGCCCAAG
+
CCCCCGGGGFGGGGGGGGGGGGGGGGGGGGGGGGGGGGGGGGGFGGGGGGGGGGGGGGGGGGGGGGGGGGGGGGGGGGGGGGGGGGGGGGGGGGGGGGGGGGGGGGGGGGGGGGGGGGGGGGGGGGGGGGGGGGGFEFGGGGGGGGGGGGFGGGGGGGGGGGGGGGGG3555*,,6>*,**4*,?F,44<C,,*6**1+9;++++++4++*5**1=**0++**2/*32+03++++2++31****2>)*2*/
@M03495:532:000000000-M42H9:1:1101:10062:5995 1:N:0:ACAGGAAA+TAGACAAT
GTCAGCATGTGAGCTTTGGAATTAGTAAATTCGTTGACGACAGAAGGAGCAAGATAACGACCACAGGGAGGGTGGTTTATCAACGGCAAAATATAGATCGGAAGAGCACACGTCTGAACTCCAGTCACACAGGAAAATCTCGTATGCCGTCTTCTGCTTGAAAAAAAAAAAAAATAAACAAAAAGCGAAATGTCCACAAGAAAGAACTTCTCGAACCGCCCACGAGTAGGGCGAAATATATCAGTGTCCAC
+
CCCCCGGGGFGGGGGGGGGGGGGGGGGGGGGGGGGGGGGGGGGGGGGGGGGGGGGGGGGGGGGGGGGGGGGGGGGGGGGGGGGGGGGGGGGGGGGGGGGGGGGGGGGGGGGGGGGGGGGGGGGGGGGGGGGGGGGGGEGGGGGGGGGGGGGGGGGDGGGG8>BEFGDGGG@5**,77,,76<,**<**=*<2@25,,?C*+2++**3?2+++*+*3***2*;*/*/*2++/***/)2+3<++3+0*000*2
@M03495:532:000000000-M42H9:1:1101:15021:5998 1:N:0:ACAGGAAA+TACACAAT
GTCAGCATGTGAGCTTTGGTCCAGCCTGAGTCCCTGGTTTATCAACGGCAAAATATAGATCGGAAGAGCACACGTCTGAACTCCAGTCACACAGGAAAATCTCGTATGCCGTCTTCTGCTTGAAAAAAAAAAAACTCAACACTACACACAAAAAAGTGATATCTAAGGAAGAACCACCATCAGATTAAGCGTTGAAAAAACACCAGAGAGAGGCAAAGTCTGCAAACACCCGAACAGCCCTGTCGGTCTCC
+
CCCCCGGGGGGGGGGGGGGGGGGGGGGGGGGGGGGGGGGGGGGGGFGGGGGG@FGGEFGGGGGGGGGGGGGGGGGGGGFFGGGGGFGGGGGGGGGDGGG9ECF<FFGEFGGGGGGGGGGGGGGGFEDGGGGG788?,,3,,+5B,BDB+++3,33:,,,,,:,,@>F,,,353,5,*3,7,,,,3,@7,,>**4*,,,2**,,16,,,,:*******+++++3+9+3=*=**/**):***2*33*)/*/*2
@M03495:532:000000000-M42H9:1:1101:26263:6059 1:N:0:ACAGGAAA+TAGACAAT
GTCAGCATGTGAGCTTTGGAGTGAAATCTCTTGTCTTAAGGAATAAAGGAAAAAGATTCCGTCGGAGGCTCGGTGCTCTACAGGTTCAACCTTTGTACTCTATTATTGCCTCACATTCCATCTCTTGTGAAAATATATTTGATTGGCTTTTCTGCAGGTTGTTTGCCAGGACTTTCCAAGACCTCCACTAGAAAACACAATAAACTTTTTGGAAGCTGGACAACTATCTTCATTTTTCAGAAACAGTGAAA
+
CCCCCGGGFFGGGGGGGGGGGGGGGGGGGGGGGGGGGGGGGGGGGGGGGGGGGGGGGGGGGGGGEGGGGGGGGG@GGGGGGGGFFGGGGGGGGGGGGGGGGFGGGGGGGGGGGGGGGGCCGGCFGGFGGFGGGGGGGGGGGGGGGGGGGGGGGGGGGGGGGGGG<FEGGFGGGGGGAAFFFGGGGFFGGGGFFEGGGGGFGGGFCG;,EF6EFGFGGD?DGGGFCGGFGGGGFF:BEGGGGFGFFFGGGG+
@M03495:532:000000000-M42H9:1:1101:20607:6087 1:N:0:ACAGGAAA+TAGACAAT
GTCAGCATGTGAGCTTTGGAGTGAAATCTCTTGTCTTAAGGAATAAAGGAAAAAGATTCCGTCGGAGGCTCGGTGCTCTACAGGTTCAACCTTTGTACTCTATTATTGCCTCACATTCCATCTCTTGTGAAAATATATTTGATTGGCTTTTCTGCAGGTTGTTTGCCAGGACTTTCCAAGACCTCCACTAGAAAACACAATAAACTTTTTGGAAGCTGGACAACTATCTTCATTTTTCAGAAACAGTGAAC
+
CCCCCGGGGGGGGGGGGGGGGGGGGGGGGGGGGGGGGGGGGGGGGGGGGGGGGGGGGGGGGGGGGGGGGGGGGGGGGGGGGGGGGGGGGGGGGGGGGGGGGGFGGGGGGGGGGGGGGGGGGGGGGGGGGGGGGGGGGGGGGGGGGGGGGGGGGGGGGGGGGGGGGGGGGGGGGGGGFFGFGGGGGGGGGFCCGGGGGGGGGGGGGFGGFGGGGFGFGGGGGGGGGGGGGGGGGEGGGGGGGGGGGGGGGG+
@M03495:532:000000000-M42H9:1:1101:9177:6131 1:N:0:ACAGGAAA+TAGACAAT
GTCAGCATGTGAGCTTTGGTCCAGCCTGAGTCCTGGTTTATCAACGGCAAAATATAGATCGGAAGAGCACACGTCTGAACTCCAGTCACACAGGAAAATCTCGTATGCCGTCTTCTGCTTGAAAAAAAAAAAAAACAAAACAAAAAACAAAAAAAAATATAAGAGAATAAATGTGAACACAAAAAAATAACACACAACTCAATCGCATGATACACATACTGTGTGTAACGAAGGAAGAGACACTCACGCAA
+
CCCCCGGGGGGGGGGGGGGGGGGGGGGGGGGGGGGGGGGGGGGGGGGGGGGGGGGGGGGGGGGGGGGGGGGGGGGGGGGGGGGGGGGGGGGGGGGGGGCEFGGGGGGGGGGGGGGGGGGGGGGGGGGGGEG=4@++,3,:<,,,:8++,,,,++***,,,,3,,,6,,3,7,,,7,,,,,44=,***,,,,,+4****+++++2**1**222552+++0+00++0*+++*/******2**0**+**2*2)1
@M03495:532:000000000-M42H9:1:1101:26015:6214 1:N:0:ACAGGAAA+TAGACAAT
GTCAGCATGTGAGCTTTGGAATTAGCTGGTTTATCAACGGCAAAATATAGATCGGAAGAGCACACGTCTGAACTCCAGTCACACAGGAAAATCTCGTATGCCGTCTTCTGCTTGAAAAAAAAAAAAAAAAAGCCCTATCTATACCCGCTCCACCCGCCGCTGTAATGCGTAGGGTGCGAGTTTTACTTTGAATAAGTGAGCGTGAAGCTCGCATACCAGTGCTTTCAAGCTACTGCCACGCATTCTGCTGC
+
CCCCCGFDFFEGGDDFFGGGGGGFGGFGGFG8EFGGGCF:FECFF9FFGGF9FFGGGGGGGGGFFF8FGFFFAFCEEGF,C@FFG@<FEFGE@FGGFGFGGCG,@FC,,,,C9<C<FCG7:@+4@+488+>8<<+,83,,,,,,,,5++3@CE,*><F**1>>,,7,@>*6C**,**1***4:9,,2+72:,++2,?++4+*4***+5+5*:**/+*3+3<+<C?FF:++++3++2*3?5***/+0:+099
@M03495:532:000000000-M42H9:1:1101:23358:6268 1:N:0:ACAGGAAA+TAGACAAT
GTCAGCATGTGAGCTTTGGATGGTTCTGGTTTATCAACGGCAAAATATAGATCGGAAGAGCACACGTCTGAACTCCAGTCACACAGGAAAATCTCGTATGCCGTCTTCTGCTTGAAAAAAAAAAAAAAAAAAAATCCAATATATAATGTGACAAATACAAAACTAAAAATACTAAGTATAACTTATTCTTAACGTAAACTTTATTAACATTACAATTTCAAATGAAATCACACAGAGAACTAATCTGGCAA
+
CCCCCGGGGGGGGGGGGGGGGGGGGGGGGFGGGGGGGGGGGGGGGGGGGGGGGGGGGGGGGGGGGGGGGGGGGGGGGGGGGGGGGGGGGGGEEGGGGGGGGGGGGGGGGGGGGGGGGGGGGGGE:488+3+8+3,,,,@,,,,,:,,,:,7,7,@,,,>,3,<,,37@,37,,7,,,,7,,72,,,76;F,,,*2,,*2,,,,,6,6?,?9+322++++++++++13+++3+=***+0++1+++++++0**
@M03495:532:000000000-M42H9:1:1101:8970:6289 1:N:0:ACAGGAAA+TAGACAAT
GTCAGCATGTGAGCTTTGGTCCAGCCTGAGTCCCTGGTTTATCAACGGCAAAATATAGATCGGAAGAGCACACGTCTGAACCCCAGTCACACAGGAACACCTCGTATGCCGTCCTCTGCTTGAAAACAAAAACCCCCCCCCCCCCCCCCCCCCCCCCCCCCCCTCCCCCCCCCCCCCCCCCACACCCCCCCCCACCCTCCACCCCCCCCCCTCACACCCCTCCCCCCCCCGCACCCCACCCCCTCCCCCCC
+
CCCCCG@FGGGGGGGGGGDGGGGGGGGG@FEGGGGGG<FGFFGGGGGGGGEGGGGEDGGCCFGGGGFGGGGGGGGGFGGGG,BF:@6E<FCF,:C,,,:,B,C,:,,4EG:8C:?F,,C95,455,,:,,,+=F+8CB+CFEFCEFDEG*:*111?**/:CCE*;E5CC*:?8C8?58?::*2/;C8:CC:C>*/?8*/**;08/:8*8>8***;8C88?*;**2:*?*:*:55:*:7>CC=*2/*/5*/1
@M03495:532:000000000-M42H9:1:1101:25422:6321 1:N:0:ACAGGAAA+TAGACAAT
GTCAGCATGTGAGCTTTGGTCCAGCCTGAGTCCTGGTTTATCAACGGCAAAATATAGATCGGAAGAGCACACGTCTGAACTCCAGTCACACAGGAAAATCTCGTATGCCGTCTTCTGCTTGAAAAAAAAAAATCACACGAACTTTAACAATACAATTCTTCAACTCTTGCGATATGTTCCTTGCTTTCTTACATGCCCTTCTGCCTGTAACATCCATCACCGTCACCGATTGTTTTGGTAGCATTTTTAAC
+
CCCCCGGGGGGGGGGGGGGGFGGDFFGGGGGGFGGGFGGGGGFGGGGGDGGGGGGGGGGGGGGGEFFGGGGGGGGGGGGGGFGGGGEGGGGGGGFFEFFECFCFFGGGGGGGGGGAFGGGCEF,C=FCCE@+,,:,8?++8+>9,,,,,,:,:,C<,3=,CF;C,7,3,,+8<++8@,3,,8,,7,7=,,,7,@,7,,,6,3,2>?,6>@>;D,?,5>,?1*4***,/**/4+5***1*+1+41++2+**+
@M03495:532:000000000-M42H9:1:1101:21365:6377 1:N:0:ACAGGAAA+TAGACAAT
GTCAGCATGTGAGCTTTGGTCCAGCCTGAGTCCCTGGTTTATCAACGGCAAAATATAGATCGGAAGAGCACACGTCTGAACTCCAGTCACACAGGAAAATCTCGTATGCCGTCTTCTGCTTGAAAAAAAAAAAAAAAAAAAAAACACGCCAGTCGATATAAGACATCGACATAAATAAACTAAAATGAAAAGCAATACACTATATAGAGCTACACAACAGGACTGAGAAGTATCATCATCTGTATAGGTTA
+
CCCCCGGGGGGGGGGGGGGGGGGGGGGGGGGGGGGGGFGGGGGGGGGGGGGGGGGGGGGGGGGGGGGGGGGGGGGGGGGGGGGGGGGGGGGGGGGGGGGFGGGGGGGGGGGGGGGGGGGGGGEFGGGGGGGG76+6++++3+***3,*****,36*13*3,,,7,,,63***3,,,,7,,,,,+,,,5,,,,*++2,?++++++++2++4+5++001*/****+*0+++*+++++*+++++02+000+0**
@M03495:532:000000000-M42H9:1:1101:12535:6379 1:N:0:ACAGGAAA+TAGACAAT
GTCAGCATGTGAGCTTTGGAATTAGTAAATTCGTTGACGACAGAAGGAGCAAATAACGACCACAGGGAGGGTGGTTTATCAACGGCAAAATATAGATCGGAAGAGCACACGTCTGAACTCCAGTCACACAGGAAAATCTCGTATGCCGTCTTCTGCTTGAAAAAAAAAAAAAAATAAAAAAAAACACACAATAAGCTAACTCAATCTAAAGAATAGTCAGCTTGTGCTATTGTCGATCCATCACGCATCGA
+
CCCCCGGGGGGGGGGGGGGGGGGGGGGGGGGGGGGGGGGGGGGGGGGGGGGGGGGGGGGGGGGGGGGGGGGGGGGGGGGGGGGGGGGGGGGGGGGGGGGGGGGGGGGGGGGGGGGGGGGGGGGGGGGGGGGGGGGGC<FFGGGGGGGGGGFGGGGGGGGGGGGGGGGGGC@**53,7,73*4*142*****,+++7,+++++++++++++++*+++++++0++**++2+0++3+**/:*3<9<9**1:5**
@M03495:532:000000000-M42H9:1:1101:15820:6451 1:N:0:ACAGGAAA+TAGACAAT
GTCAGCATGTGAGCTTTGGAGGGCAAGAAGGTTGACGACAGAAGGAGCAAGATAACGACCACAGGGAGGGTGGTTTATCAACGGCAAAATATAGATCGGAAGAGCACACGTCTGAACTCCAGTCACACAGGAAAATCTCGTATGCCGTCTTCTGCTTGAAAAAAAAAAAAAATACTGAAAACCAACCTCATACCTACAAGTGCCTGCATACACAAAGCCGACTGAAACTGCCGATTGGCAGTAGAAGTCGT
+
CCCCCGGGGGGGGGGGGGGGGGGGGGGGGGGGGGGGGGGGGGGGGGGGGGGGGGGGGGGGGGGGGGGGGGGGGGGGGGGGGGGGGGGGGGGGGGGFGGGGGGGGGGGGGGGGGGGGGGGGGGGGGGGGGGGGGGG<FGGGGGGGGGGGGGGGGGGGGGGGGGGGCEGG*555,,,,,2,,,,*,1<*,,,,,+++,,++24++++235++5++5**0***3:**++0++0+*******+020++0**239*
@M03495:532:000000000-M42H9:1:1101:23050:6545 1:N:0:ACAGGAAA+TAGACAAT
GCAGCATGTGAGCTTTGGAATTAGTAAATTCGTTGACGACAGAAGGAGCAAGATAACGACCACAGGGAGGGTGGTTTATCAACGGCAAAATATAGATCGGAAGAGCACACGTCTGAACTCCAGTCACACAGGAAAATCTCGTATGCCGTCTTCTGCTTGAAAAAAAAAAAGTGCAAGCGTAACCCGGATTACCAGGGAGTAACGTACGTGTAGAAGACCCGGCGGCCCGGGGGTGGACGCGCAGGTCTGCA
+
CCCCCGEFFGDGGGGGGGEAGEDF@FGFFGGFE8EGGGGGGGGGGDEEFFGGGCFGGGGGDD@FGGGGGGGEGCFDEFFGFDGGGGG@=EFGGGGGCFGGGGGGGFGGGFDFCGGGGGGGGGGGGGGGFGFGGCFGF=EFGDCFGDGGGCAFFADF?FFFGGBFGEGC@*57,,73,3*6*56,,*51<*?,,,,***4*+?9*3*=8*42*+5+9+*:*3*8****28****2*)*2:=****1**0**2
@M03495:532:000000000-M42H9:1:1101:15100:6567 1:N:0:ACAGGAAA+TAGACAAT
GTCAGCATGTGAGCTTTGGACTCCTGACTGGTTTATCAACGGCAAAATATAGATCGGAAGAGCACACGTCTGAACTCCAGTCACACAGGAAAATCTCGTATGCCGTCTTCTGCTTGAAAAAAAAAAACAACAGCTTTGTAACTAAATAGAACAATAATCGCGACCAGCACTCGTAACTAGCATTGTCTATACCCTCATCATTGCCCTAACTAGTAGTGACATAGAATGTATACTCAAACCAGCAACACTCC
+
CCCCCGGGGGGGGGGGGGGGGGGGGGGGGGGGGGGGGGGGGGGGGGGGGGGGGGGGGGGGGGGGGGGGGGGGGGGGGGGGGGGGGGDGGGGGGGCGGGGGGGGGGGGGGGGGGCFGGGGGGGGGGG4+,,:,,4,,,,,,,,,,8,,,,,5C<,C5,,7++36+8+,,7<3,+5*6*,,,,,,,,,,7,,,7,,,1,,,5,,,,,,,6,8;;,,,6,,,,,,,,11,,1,4,4,0++++*/**0*2**+0*
@M03495:532:000000000-M42H9:1:1101:3802:6573 1:N:0:ACAGGAAA+TAGACAAT
GTCAGCATGTGAGCTTTGGTCCAGCCTGAGTCCTGGTTTATCAACGGCAAAATATAGATCGGAAGAGCACACGTCTGAACTCCAGTCACACAGGAAAAGCTCGTATGCCGTCTTCTGCTTGAAAAAAAAAACCGTATAATTGCAGTTATCAAACGCCGAATAGCATCGCTTCCACGAGATGTCATAATCTAGGCTACCAGCAGTCTTGATAATTACTCACAAATACCTTTCTTTATTGAGCTCTTATCATC
+
CCCCC<FFACFEFFGFAEDGGGDCFFGF<E,FFFFGEDFGFCGGFGGG@CF@9FF<ECGG8FGGCC@CECFFGG<EFEFGFAGGGEEFFFG@CC@EAC,CCCFCFCF<,CCFG=?CEFFC5CFEFG+@:8C+++8+8,:8?,8,,,,,7:<?5,6++++:8+,,,,,3@,+>,,,3***6,33,@73,3,,7>D,,,,,,,,,24,2,,,4,2,4;,?;,>,,,,,5><+=++9+;+1++++++3CC<C++
@M03495:532:000000000-M42H9:1:1101:10926:6643 1:N:0:ACAGGAAA+TAGACAAT
GTCAGCATGTGAGCTTTGGAGTGAAATCTCTTGTCTTAAGGAATAAAGGAAAAAGATTCCGTCGGAGGCTCGGTGCTCTACAGGTTCAACCTTTGTACTCTATTATTGCCTCACATTCCATCTCTTGTGAAAATATATTTGATTGGCTTTTCTGCAGGTTGTTTGCCAGGACTTTCCAAGACCTCCACTAGAAAACACAATAAACTTTTTGGAAGCTGGACAACTATCTTCATTTTTCAGAAACAGTGAAC
+
CCCCCGGGGGGGGGGGGGGGGGGGGGGGGGGGGGGGGGGGGGGGGGGGGGGGGGGGGGGGGGGGGGGGGGGGGGGGGGGGGGGGGGGGGGGGGGGGGGGGGGGGGGGGGGGGGGGGGGGGGGGGGGGGGGGGGGGGGGGGGGGGGGGGGGGGGGGGGGGGGGGGGGGGGGGGGGGGFGGGGGGGGGGGGFGGGGGGGGGGGGFGFFGGFFGGGGGFGGGGGGGGGGGGGGGGGGGGGGGGGGGGGGGGGG7
@M03495:532:000000000-M42H9:1:1101:14127:6688 1:N:0:ACAGGAAA+TAGACAAT
GTCAGCATGTGAGCTTTGGAGGGCAAGAAGTGGTTGTGACTGGTTTATCAACGGCAAAATATAGATCGGAAGAGCACACGTCTGAACTCCAGTCACACAGGAAAATCTCGTATGCCGTCTTCTGCTTGAAAAAAAAAAAAAAAAACAAAAACAAAAATACTAACAAATGTTTTGCAAAAACGTCATAAGACAGATATATATACACTACACGACAAAGTATACTAGAACTCGAGACAGCAGAAATTATGACA
+
CCCCCGGGGGGGGGGGGGGGGGGGGGGGGGGGGGGGGGGGGGGGGGGGGGGGGGGGGGGGGGGGGGGGGGGGGGGGGGGGGGGGGGGGGGGGGGGGGGGGGGGGG9EFGGGGGGGGGGGGGGGGGGGGGGGGGEGGGG+6+88+5+,,:,3*>>,,*,,,,,,,,,,,,@,7,,,,,25***,**,,2,,7,,4,,,,,2,+4;2+++++3*11*2*+1+++++++++++***/1*****23++3**++**
@M03495:532:000000000-M42H9:1:1101:18704:6694 1:N:0:ACAGGAAA+TAGACAAT
GTCAGCATGTGAGCTTTGGAGTGAAATCTCTTGTCTTAAGGAATAAAGGAAAAAGATTCCGTCGGAGGCTCGGTGCTCTACAGGTTCAACCTTTGTACTCTATTATTGCCTCACATTCCATCTCTTGTGAAAATATATTTGATTGGCTTTTCTGCAGGTTGTTTGCCAGGACTTTCCAAGACCTCCACTAGAAAACACAATAAACTTTTTGGAAGCTGGACAACTATCTTCATTTTTCAGAAACAGTGAAC
+
CCCCCGGGGGGGGGGGGGGGGGGGGGGGGGGGGGGGGGGGGGGGGGGGGGGGGGGGGGGGGGGGGGGGGGGGGGGGGGGGGGGGGGGGGGGGGGGGGGGGGGGGGGGFGFGGGGGGGGGGGGGGGGGGGGGGGGGGGGGGGGGGGGGGGGGGGGGGGGGGGGGGGGGGGGGGGGGGGGGGGGGGGGGGGGGCGGGGGGGGGGGGGGGGGGGGGGGGGGGGGGGGGGGGGGGGGFGGGGGGGGGGGGGGGG:
@M03495:532:000000000-M42H9:1:1101:11673:6710 1:N:0:ACAGGAAA+TAGACAAT
GTCAGCATGTGAGCTTTGGTCCAGCCTGAGTCCTGGTTTATCAACGGCAAAATATAGATCGGAAGAGCACACGTCTGAACTCCAGTCACACAGGAAAATCTCGTATGCCGTCTTCTGCTTGAAAAAAAAAAAAAAAACAACGACAAAATACAACAAAAATTCCTCTATACATAAAATAATTCCTAGAACACAAGTGGGACCAGCACTTACAGTGCGGACGGACATACAACACAATCATAGTAATGACAATC
+
CCCCCGGGGGGGGGGGGGGGGGGGGGGGGGGGGGGGFGGGGGGGGGGGGGGGGGGGGGGGGGGGGGGGGGGGGGGGGGGGGGGGGGGGGFGGGGGGGGCCGGGGGGGGGGGGGGGGGGGGGGGGGGGGGGGB8+++6+B,,+++33>@C9F,,:,,,,*,,,,7,,73,7;,,,,,,23,2,,,@,7,,,65*,2,,,6,1*,,,,6,++5++2+*3B****=*++++++*1**+00+<<9+03+2*++**
@M03495:532:000000000-M42H9:1:1101:19384:6735 1:N:0:ACAGGAAA+TAGACAAT
GTCAGCATGTGAGCTTTGGAATTAGTAAATTCGTTGACGACAGAAGGAGCAAGATAACGACCACAGGGAGGGTGGTTTATCAACGGCAAAATATAGATCGGAAGAGCACACGTCTGAACTCCAGTCACACAGGAAAATCTCGTATGCCGTCTTCTGCTTGAAAAAAAAAAAAAAATACACCAGAATAGAGCCCAATAGTAAAACCATACGAACAAAATCAAAAATAATAACCATTATATCATAGCCAGTTT
+
CCCCCGGGGGGGGGGGGGGGGGGGGGGGGGGGGGGGGGGGGGGGGGGGGGGGGGGGGGGGGGGGGGGGGGGGGGGGGGGGGGGGGGGGGGGGGGGGGGGGGGGGGGGGGGGGGGGGGGGGGGGGGGGGGGGGGGGGGDEGGGGGGGGGGGGGGGGGGGGGGGGGGGGGGEF***5,,,,,,*,,,,,,27,,*,*+7+5+2545=*3+5+***3***2+553+*2+++3<++++0*++2+3++33***+0*
@M03495:532:000000000-M42H9:1:1101:19341:6751 1:N:0:ACAGGAAA+TAGACAAT
GTCAGCATGTGAGCTTTGGAGTGAAATCTCTTGTCTTAAGGAATAAAGGAAAAAGATTCCGTCGGAGGCTCGGTGCTCTACAGGTTCAACCTTTGTACTCTATTATTGCCTCACATTCCATCTCTTGTGAAAATATATTTGATTGGCTTTTCTGCAGGTTGTTTGCCAGGACTTTCCAAGACCTCCACTAGAAAACACAATAAACTTTTTGGAAGCTGGACAACTATCTTCATTTTTCAGAAACAGTGAAC
+
CCCCCGGGGGGFGGGGGGGGGGGGGGGGGGGGGGGGGGGGGGGGGGGGGGGGGGGGGGGGGGGGGGGGGGGGGGGGGGGGGGGGGGGGGGGGGGCGGGGGGGGGGGDAFGGGGGGGGGGFFGCGGGFFGFGFGGGGGGGGGGGGGFGGGGGGGFGGGGGGGEGGGGFGFGGEGGGGFEFGGGGGGGGGGGGGGGGGGGGGGGGGGGGGGGEDGGGGGGGGGGGGFGGFGGGGGGGFFEGGAE6@FFFFGG8
@M03495:532:000000000-M42H9:1:1101:26113:6764 1:N:0:ACAGGAAA+TAGACAAT
GTCAGCATGTGAGCTTTGGTCCAGCCTGAGTCCTCTGGTTTATCAACGGCAAAATATAGATCGGAAGAGCACACGTCTGAACTCCAGTCACACAGGAAAATCTCGTATGCCGTCTTCTGCTTGAAAAAAAAAAAACAAAATCAATATACGTGCAAGATGACTATGTTACACCCATGGTCTTATATTAGTGATGACTCATTTTGCTTCTTTTGCTTTCAACTACCTCTTCCTTTCATTATTGTCTTCTTACT
+
CCCCCGGGGGGGGGGGGGGGGGGGGGGGGGGGGGGGGGGFGGGGGGGGGGGDGGGGGGGGGGGGGGGGGGGGGGGGGGGGGGGGGGGGGGGGGGGGGGGGCEFFGGGGGGGGGGGGGGGGGGCGGGGGGGGDG+6+,:,,,:,,,,5,,,5,++,3,,7,,3,7,9,3,,338+33,3,,7,,,,8,,7,,,,,,7,;,,,,7,57,,,,,62,,6,2,,,,,,42,5,,4,,2,41,,1,14,,1+1,21
@M03495:532:000000000-M42H9:1:1101:15049:6783 1:N:0:ACAGGAAA+TAGACAAT
GTCAGCATGTGAGCTTTGGTCCAGCCTGAGTCCTGGTTTATCAACGGCAAAATATAGATCGGAAGAGCACACGTCTGAACTCCAGTCACACAGGAAAATCTCGTATGCCGTCTTCTGCTTGAAAAAAAAAACAAGCAAACCCAGATCAGATCATCAAATCCTCTCTATGGTAACGTACCATAACATCTCCCTTCCCCACCATCCTCACTCTCCCATACTCAGACTCACCCCAGCCCCCCACGATCGTGGCT
+
CCCCCGGGGGGGGGGGGGGGGGGGGGGGGGGGGGGGGGGGGGGGGGGGGGGGGGGGGGGGGGGGGGGGGGGGGGGGGGGGGGGGGGGGGGGGGGGGGGCFGGGGGGGGGGEGGGGGGGGGGGGEGGGGGDC:,,,,44,,+4+8:,,:5A,,,,:,,7,,3,8,:,3=,,,,9,+35++,,,8,,,7,=>>,,3,5,,**,,46,6,,2?,,,6>,,?,,,6,6,,1,,,44?,*1=:5****2=)*2*)*
@M03495:532:000000000-M42H9:1:1101:24970:6784 1:N:0:ACAGGAAA+TAGACAAT
GTCAGCATGTGAGCTTTGGTCCAGCCTGAGTCCTGGTTTATCAACGGCAAAATATAGATCGGAAGAGCACACGTCTGAACTCCAGTCACACAGGAAAATCTCGTATGCCGTCTTCTGCTTGAAAAAAAAAAATAAAATCATCATAAAGCAGCATGAAGAAATCACGCTCTTGGTTATTAATCAACTAAGCATAAGCATCTTTCAAACCCATAAAGTCAATAGCATTCGTAGCAGCAGTCCTTGTGCAACAG
+
CCCCCGGGGGGFGGFGGGGGGGGGGGGGFGFFGGGGGFGGGGGGGGEGGGGGGGGGGGFGGGGGGFGGGGGGGGGGGGGGGGGGGGGGGFDDGGFGGG?EFFGGDDFGGG@GGGGGCGGFFEGGGGGGGGG:,5?,8,B9,5,8@,,,,,:3,7,,5,,,@F,3,+,6+<,,,,+>,=9,;,3,3@,,,33@=9,,73,@,,=>,,@DCB8?:2,25D,2:,,>,5,5,,=*,2,*440,,,,4,++++2*
@M03495:532:000000000-M42H9:1:1101:21416:6789 1:N:0:ACAGGAAA+TAGACAAT
GTCAGCATGTGAGCTTTGGAGTGAAATCTCTTGTCTTAAGGAATAAAGGAAAAAGATTCCGTCGGAGGCTCGGTGCTCTACAGGTTCAACCTTTGTACTCTATTATTGCCTCACATTCCATCTCTTGTGAAAATATATTTGATTGGCTTTTCTGCAGGTTGTTTGCCAGGACTTTCCAAGACCTCCACTAGAAAACACAATAAACTTTTTGGAAGCTGGACAACTATCTTCATTTTTCAGAAACAGTGAAC
+
CCCCBFEGDFF-C-EFFA<,@FC<FDDGEADE@CFGDGGFGGGGGGCA@CCF<C@FFAFGGGGGGCFGCG@GGFCCFFFFEFFGGFFGDCDFGGGGGGFGGGDFGFG?FGDCGGF<FCEDADAFGA9?E@FFGF,BE?<FA,CE9E<FGGGAGFEFFCEF?FEEAF9F8AC7?ED,445?FD8>==FCF:3:EFDDFGD@=F9D=@F;DFG6D>E8,,D,:@@,2D,<:,,@;E3+;A;AFAF,=FFF97+
@M03495:532:000000000-M42H9:1:1101:10468:6814 1:N:0:ACAGGAAA+TAGACAAT
GTCAGCATGTGAGCTTTGGTCCGCCTGGTTTATCAACGGCAAAATATAGATCGGAAGAGCACACGTCTGAACTCCAGTCACACAGGAAAATCTCGTATGCCGTCTTCTGCTTGAAAAAAAAAAAATAAAACTTCCTACTCGGGCGGAACCGGCCAGCACCCAGGGATGGCGTGGGAGTGAACTACGAGTAGTTGTTCTGGTGGCAGACTCTACTAAAACCCTGTGTATAAACGTCGAGCCAACACCACCGT
+
CCCCCGGGGFEEFGFFFGGGGGGGGGGGFGDFGGGGGGGGGGGFGFGGGGGGFGCEGFFFGGGGGGGGGGGGGGGGGGGGGGGCFDGGGG,6EAFGGGGGGGGGGGGGGGGGGFGG9F=FG@>C+,,5,,:5,,,,88><+3++++++++****3**,,3*66::*3**,414*C7**+7,72+,44=<7,,2+5<22++4?8<**1++++<7+2+222;?*2++2+++2+:***)2*1*+*2*2/***/*
@M03495:532:000000000-M42H9:1:1101:5367:6905 1:N:0:ACAGGAAA+TAGACAAT
GTCAGCATGTGAGCTTTGGAACAGCTGGTTTATCAACGGCAAAATATAGATCGGAAGAGCACACGTCTGAACTCCAGTCACACAGGAAAATCTCGTATGCCGTCTTCTGCTTGAAAAAAAAAATAAATAAGCTCCGGCTAACTACGGCCCAACATCCTCGATAATACGTAGGTAGGAACCGCTATCCGGATAAACTTGGTGTAGATGTTACGACGGCTGCTTTGAAATTCAGATGTGAAATCTATTGGCTA
+
CCCCCGGGFFEEFG9F<FFGGFGGGGGGGGGGGGGGCDCEECEGGGGGGGDDFG;CG?FGGGGGGGGGGGGGGGGGGFGGFGGGCEGCFG,,EEGFGGFEFFGGGCCEGGGCD,5CEF:>>CG,,:CC9F,A,BF++8848A,:D8++++8+><,7,,:>7,,8,@,+,,353@3+,3355*>**,2*****,627,,,616,,62,,6,6********3+?9++13+;1=?7+02>9@F79+++**3+2*
@M03495:532:000000000-M42H9:1:1101:12911:7014 1:N:0:ACAGGAAA+TAGACAAT
GTCAGCATGTGAGCTTTGGAATTAGTAAATTCGTTGACGACAGAAGGAGCAAGATAACGACCACAGGGAGGCTGGTTTATCAACGGCAAAATATAGATCGGAAGAGCACACGTCTGAACTCCAGTCACACAGGAAAATCTCGTATGCCGTCTTCTGCTTGAAAAAAAAAAAAAGAGAGCCCTGGAATCATAGGGAGTAAAGCCCCCGAAGGCGGCCCTACAAGGATTAAACAAAAAATCAGAGCCCAACTC
+
CCCCCGFGGFGGGGGGGGGGFGGGGEF@FFDGGC@<FFCEEGGFGFEDEFDEGFGGGGGGGGGGGGGGFGGD?FGGFGGGG,E@@+FGGGGFFDAFG?CD@EGGGD8FGGCEFFGGFFGF9=EDEFFGGGDGG8FGGFA<FCBECGCDF=FGFGEFGA?=FFFA,@=C:C*FE**>,*6,@,>>D,,,,22,2,,162,@,6::*****:=*1*2*1/*8+<+**+++0+++/;8>8*++++30*/*/*9*
@M03495:532:000000000-M42H9:1:1101:22243:7036 1:N:0:ACAGGAAA+TAGACAAT
GTCAGCATGTGAGCTTTGGATGGTTCTGGTTTATCAACGGCAAAATATAGATCGGAAGAGCACACGTCTGAACTCCAGTCACACAGGAAAATCTCGTATGCCGTCTTCTGCTTGAAAAAAAAAAATTTTGTCTTGATTTGCGATAGCAGGTTCCATCAGCATAAAATGGACGGCGTCTTATATCTTTGTTCTCGTAGTTGTGGGTTATAGCCCCTAGGCTCCGTGGTGAGTCGGACTACTTATTCCAACGA
+
CC@CCFFEFFCFCECEFGGGFEFEFFGFGCA<CEF<@DFDEC@FF<6C@EDGGFG7@FCEFFFDCFF<FGFFGG,9EFE<F<FGEFGF?FFDGGGCF:FFFFFGG@D,CEEFGFC8E9<CFG+>+:4,,8?,,,E,<B,,,++3++:,56:A,3,8<3,:C,,33@FC,,8:@C+***6,3,,,@=@E=>F,,*4*6>,,,6**4*=E24,,,***,,,+3**3:**3+*4+*3C)3+0++2+4+**+3**
@M03495:532:000000000-M42H9:1:1101:11252:7071 1:N:0:ACAGGAAA+TAGACAAT
GTCAGCATGTGAGCTTTGGACTGGTTTATCAACGGCAAAATATAGATCGGAAGAGCACACGTCTGAACTCCAGTCACACAGGAAAATCTCGTATGCCGTCTTCTGCTTGAAAAAAAAAACTTCACTTCTAGAAACCACTACAATAGAACCGAAGACCTACCAAATTACTCCATGATAATGTACTCAAAGTGAATGTCTGCTTGAAACACGCGAATTTACTCAAAGTAAAAGACCAAGATATCAGCCCCAAC
+
CCCCCGGFGGGGGGFCGDFECFGG@CFFGF@EGEEGGGGGGCFEGFFGGGGG7CEFFGFFGFDE@<FDCCF@EFCFFFDEF?DGGG,CFAAFEGGGGD6+CFGGGGFGF8CED84C++@+,,<CA,,:,,,,,,,4<7,,4,?FFCFF,:+6+@F83F,>>,,8:=F9DGF8A><FF;3,@@,,3,,4,,,,@,,,7,,,,,7>@9>3:@*>*1*1>,9,,4,,,>,;CE,*42**3=9F+4+++*/**/*
@M03495:532:000000000-M42H9:1:1101:12489:7079 1:N:0:ACAGGAAA+TAGACAAT
GTCAGCATGTGAGCTTTGGAGTGAAATCTCTTGTCTTAAGGAATAAAGGAAAAAGATTCCGTCGGAGGCTCGGTGCTCTACAGGTTCAACCTTTGTACTCTATTATTGCCTCACATTCCATCTCTTGTGAAAATATATTTGATTGGCTTTTCTGCAGGTTGTTTGCCAGGACTTTCCAAGACCTCCACTAGAAAACACGATAAACTTTTTGGAAGCTGGACAACTATCTTCATTTTTCAGAAACAGTGAAC
+
CCCCCGGGGGGGGGGGGGGGGGGGGGGGGGGGGGGGGGGGGGGGGGGGGGGGGGGGGGGGGGGGGGGGGGGGGGGGGGGGGGGGGGGGGGGGGGGGGGGGGGGGGGGGGGGGGGGGGGGGGGGGGGGGGGGGGGGGGGGGGGGGGGGGGGGGGGGGGGGGGGGGGGGGGGGGGGGGGGGFGGGGGGGGGGGGGGGGGGGGGGGGGGGGGGGGGGGGGGGGGGGGGGGGGGGGGGGGGGGGGGGGGGGGGG+
@M03495:532:000000000-M42H9:1:1101:22071:7088 1:N:0:ACAGGAAA+TAGACAAT
GTCAGCATGTGAGCTTTGGACTCCTGACTGGTTTATCAACGGCAAAATATAGATCGGAAGAGCACACGTCTGAACTCCAGTCACACAGGAAAATCTCGTATGCCGTCTTCTGCTTGAAAAAAAAAAAAAAAAAACAACATAATAACCACCACAATGTCATCCATGATCAATCTCTAATCCTCACTTCGTAGAGATATCTATCTCTATTTATAACAACGATACGATCACTACCGTCTCATGCCAAAGTAATC
+
CCCCCGGGGGGGGGGGGGGGGGGGGGGGGGGGGGGGGGGGGGGGGGFGGGGGGGGGGGGGGGGGGGGGGGGGGGGGGGGGGGGGGGGGGGGGGAFGGGGGGGGGGGGGGGGGGGGGGGGGGGGGGE=+48C8638,B,,,,:9,,,,,+8,+:,7,,7,7,,33,,7EB,3,3,7@,,,37?:6779*,,642,,,7,2,6,@,,,,6,2,4,,++*3*3=**1****+4+******4++++23***0+02
@M03495:532:000000000-M42H9:1:1101:12343:7111 1:N:0:ACAGGAAA+TAGACAAT
GTCAGCATGTGAGCTTTGGAGGGCAAGAAGTGGTTGTGACATTGCTATGGCAGCTAGAGCCATGGTTTATCAACGGCAAAATATAGATCGGAAGAGCACACGTCTGAACTCCAGTCACACAGGAAAATCTCGTATGCCGTCTTCTGCTTGAAAAAAAAAAAAGAACAACCCCAAATAAGATCTTGACTAACCCAGACAAGTAATAGCTCACTAGCAAGATACACTAGCACCTCAAAGAACAAGTGACACTC
+
CCCCCGGGGGGGGGGGGGGGGGGGGGGGGGGGGGGGGGGGGGGGGGGGGGGGGGGGGGGGGGGGGGGGGGGGGGGGGGGGGGGGGGGGGGGGGGGGGGGGGGGGGGGGGGGGGGGGGGGGGGGGGGGB=FGGGGGGGGGGGGGGGGGGGGGGGGGGGGGG38++38@,,+++86>,,3,,,7,,,,,,73,,,*,,*,6,,,,,,,,,,24,,,6<,64,>,,?,,+*++2**+0*++**52*+++2++*0
@M03495:532:000000000-M42H9:1:1101:18115:7141 1:N:0:ACAGGAAA+TAGACAAT
GTCAGCATGTGAGCTTTGGAGGGCAAGAAGTGGTTGTGACTGGTTTATCAACGGCAAAATATAGATCGGAAGAGCACACGTCTGAACTCCAGTCACACAGGAAAATCTCGTATGCCGTCTTCTGCTTGAAAAAAAACAAAGAGATGGACGCCGTGGGCGCTCTGCGTCTTTCTCCATTGCGTCGTCGCCTTCCTATTGACTCTACACTAGTCATTGTTACTGTTTATGTCCCTCATCGTCACGATTATGGT
+
CCCCCEFFEEEFGGEFGGFFFED>@DCFGGFEGGGGF@EEFFGGGGFCGEEGCFDGCEFG9C<@<DC@F@B@FFGFGDFGGGGDGFGGG?FDEFFGFEGGFG88EFFFGGGGG8FFC?FFFFB<E?,CE8<?B+8>+,,:8B?E?8,E,+@:+3+@3FEF+>+,:@+@@F,E@;,,373@>3>*5**>C*6,<;EGA,@CCG?,<,,2+5+53?C9AEGG7+>C7E<15=++3<8CF+1;;5=*1/992*0
@M03495:532:000000000-M42H9:1:1101:24149:7223 1:N:0:ACAGGAAA+TAGACAAT
GTCAGCATGTGAGCTTTGGTTTATCAACGGCAAAATATAGATCGGAAGAGCACACGTCTGAACTCCAGTCACACAGGAAAATCTCGTATGCCGTCTTCTGCTTGAAAAAAAAAACAAAATACTTGCACCACCAGCACACACCTCCACCCTTCTTCCACCCTCTTTCTCCTGCCCGACCCCTTTACCATCCTTTCGGCCCTTCCGATTACCCCCCACACCCCCGCACTAATCCTGTCGGTTCCATACTTCTT
+
CCCCCGGGGGGGEFGGGGGGGGGGGGGDGGGFFFEGFGFGGGGGGGGGGGGGGGGGGGGFFGGGGGGGGGGGGGGGGFFFG9C<EFGGGGGGDCFGFG<FGDEGFGGGG:BECF+:::4:B,,,,,,,4A<+,,4,4,,+++38A,3,3+:>5F,7,36+3>,,:,,,:,,:3,8+8>*5>,,57,,76,:,,2***6>C84,1***6,2,;B1*******3/*1*2++3<<2++0**:*1<7++*2++**
@M03495:532:000000000-M42H9:1:1101:25548:7269 1:N:0:ACAGGAAA+TAGACAAT
GTCAGCATGTGAGCTTTGGAATTAGTAAATTCGTTGACGACAGAAGGAGATAACGACCACAGGGAGGGTGGTTTATCAACGGCAAAATATAGATCGGAAGAGCACACGTCTGAACTCCAGTCACACAGGAAAATCTCGTATGCCGTCTTCTGCTTGAAAAAAAAAAACATATAACGAATGTAGATATACAAATCTCGATAACTAACTTGTTTCATTAACATGATATGTAAACTGAAGTAACCCTTGCTGTA
+
CCCCCGGGGGGGGGGGGGGGGGGGGGGGGGFGGFFGGGGDGGGGGGGGGGGGGGGGEFEFFFFEC:FGGGG:FFGGGGGFGGGEEGGGGGGGGGGGGGE:=FGFFFFEFFFGGGGGGGFGGGGGGDGFCFGGGFFGGGGGGFCFGGGFDDFFA?DFDAAF=FF@EC**6,7,,,,*@*,,,2,,277,,22,64,,,,626,622,,2,6,,,64,,,4+1+0+++11++++++02+14+5+**00*++31
@M03495:532:000000000-M42H9:1:1101:15750:7284 1:N:0:ACAGGAAA+TAGACAAT
GTCAGCATTGAGCTTTGGAGGGCAAGAAGTGGTTGTGACTGGTTTATCAACGGCAAAATATAGATCGGAAGAGCACACGTCTGAACTCCAGTCACACAGGAAAATCTCGTATGCCGTCTTCTGCTTGAAAAAAAAAAAAAAAAAAAAAAGAAAGACTTACAATTAGGGCGACCACTACAACAGTACGATGCAAAAACACACAGCCATCGACCACGTTAACTTCATGCTCCGCATCATATGCTGCTACTCTT
+
CCCCCGGGGGGGGGGGGGGGGGGGGGGGGGGGGGGGGGGGGGGGGGGGGGGGGGGGGGGGGGGGGGGGGGGGGGGGGGGGGGGGGGGGGGGGGGGGGGGGGGGGEEGGGGGGGGGGGGGGGGFGGGGGGGGGGGGGG7@8++8++5**5**,6,3<,,3,3,,7,,,,,***1**,,,,,72++,7*****,5+9****1***/1*<?:***2****2*+++++++00++**/***+23+++0++0;2+**
@M03495:532:000000000-M42H9:1:1101:19036:7293 1:N:0:ACAGGAAA+TAGACAAT
GTCAGCATGTGAGCTTTGGAATTAGCTGGTTTATCAACGGCAAAATATAGATCGGAAGAGCACACGTCTGAACTCCAGTCACACAGGAAAATCTCGTATGCCGTCTTCTGCTTGAAAAAAAAAAACAAACATTGGCACATGGGTGCGGACCCACACCACACTCCATAGCCCTTACACTCACCCTCGACAGACCCAGTTAATACTATATTTGAGTATGTGCACAGCTACCTGCCATGTACCATCAGCACAAC
+
CCCCCGGGGGGGGGGGGGGGGGGGGGGGGGGGGGGGGGGGGGGGGGGGGGGGGGGGGGGGGGGGGGGGGGGGGGGGGGGGGGGGGGGGGGGGFGGGGGGGGGGGGGGGGGGGGGGGGGGGGGGECB44B,4,,,,,:C4,,8+3++++@+@+,6++3++,3,,53,,,>3,6,,7:,7,,,,58>>*45<,,*42,6,,,46=2?,2,,6,,46,,,,,++++*13+0*++*25+2>+<++++20*+0*22
@M03495:532:000000000-M42H9:1:1101:24301:7346 1:N:0:ACAGGAAA+TAGACAAT
GTCAGCATGTGAGCTTTGGAGTGAAATCTCTTGTCTTAAGGAATAAAGGAAAAAGATTCCGTCGGAGGCTCGGTGCTCTACAGGTTCAACCTTTGTACTCTATTATTGCCTCACATTCCATCTCTTGTGAAAATATATTTGATTGGCTTTTCTGCAGGTTGTTTGCCAGGACTTTCCAAGACCTCCACTAGAAAACACAATAAACTTTTTGGAAGCTGGACAACTATCTTCATTTTTCAGAAACAGTGAAC
+
CCCCCGGGGGGDFGGGFGFCGGGGGGGGGGGGGGGGGGGGGFGGFG@FFGGGFGGGFGGCFFFGGGGGGGGGGGGGGGGGGGGDGDGGGGGGGGGGGGGGGGGGGGGGFDFGGGGGGGF?FGCFFFEGGGGGGGGGGGGGGGGGFEFGGGGFGGFGGGGGGGGGFFCEECFGGGGG9EDFGGGGGGFGGGGGGGGGGGGFFGEFGGGGGGGDGGGGGGGFGGGGGGGGGGF7B;:C77FDGFGGGFG7AC+
@M03495:532:000000000-M42H9:1:1101:12251:7364 1:N:0:ACAGGAAA+TAGACAAT
GTCAGCATGTGAGCTTTGGAACAGGGAGGGTGGTTTATCACGGCAAAATATAGATCGGAAGAGCACACGTCTGAACTCCAGTCACACAGGAAAAAATCGTATGCCGTCTTCTGCTTGAAAAAAAAAAACAGAAGATGAGGCAGACGAGGAGGACGTTCCTGACGGACGGGATGTCGCCCACCAGGGCATTAACCACCACCTCAAGGGGACAGAGAAACGGCTCAGTTCCCGGGGGTGCACAGAGTACATGC
+
CCBCCDGFEC@6CFGD@@9@@<@-CF<C::8BFFG8C@CF<6,CFGG86;EGGGG<@F@F:6E<,,,C@FEFFFEDEGC,:CCEC,@B=C<FE<,+4:B44E<F<:,@4+<EFDF,,45FF@E=4F7+><DAFF@?:5>,BFC+B:C+F7CC+<C5>,,@=F<F*>*>CGF7<,,,**=CCC7,*47*2,,?+++1:CFE+8<BC?*411*=6+0<+**2**8C:2<C++***129C*+++23+0*2+C:2
@M03495:532:000000000-M42H9:1:1101:25113:7386 1:N:0:ACAGGAAA+TAGACAAT
GTCAGCATGTGAGCTTTGGATGGTTCTGGTTTATCAACGGCAAAATATAGATCGGAAGAGCACACGTCTGAACTCCAGTCACACAGGAAAATCTCGTATGCCGTCTTCTGCTTGAAAAAAAAAACATCAAACACTGAATAGCAAACACCATACGCTCTTGCAAATTGTTGGCATCCAAGATGCTTTAGTACTCATCCTTCATACCTTTCGTGTCTGTGTAATCTTCATTATCGTTGATATTCTTGTCACTT
+
CCCCCGGGGGGFFFGFFGGGGGGFGGGGGFGGGGGGGFGGGGGCFGAFCCEFGGGGGGGGGGGGGGGGGGGGFFGGGGGGGGGGGGGGGGGCFAFFGGGGEGGCFFDFEEE<FFFFGGFGGG:8+:5,BFAC,4:,,5AA,C,?E,,3++,,,,8++:,59,,3,,,9,6,3,3,@C3,,,,79@@,,,73,,,,,,@E,@;,>D,,,>*,*6:,2,,2?,6,,5,,,,5,2*44**1,,,,,,,+*,,41
@M03495:532:000000000-M42H9:1:1101:22701:7402 1:N:0:ACAGGAAA+TAGACAAT
GTCAGCATGTGAGCTTTGGTTTATCAACGGCAAAATATAGATCGGAAGAGCACACGTCTGAACTCCAGTCACACAGGAAAAACTCGTATGCCGTCTTCTGCTTGGAAAAAAAAATAACAGTATCTGGTAGAGAAACCCCGGCTAACTCCGTGCAAGCAGCCGCGGTAATACGGAGGGTGTTAGCGTTGTTCGGAATTACTGGGCGTACAGCTCACGTAGGCGGATTAGTAAGGTAGAGGTGCAATCCCAGG
+
BABCBFEFFCF<CE<C@@ECFEGFEGFCCG>+@FE<@@CFG9CCC@@FGCF<C<FC@@CC<<FFC<FGGCGFFFGGGEC@C,6,:8C@F,CEG?F,D<F<C99C,CCFE@F+=F,,:=<EFFEFGAFFG9EFG8B<4B+FC7:CFA?FFF>+=+CBGGGG,@:FGGDCF9>**3*5*<<>BFFFCF<7FE9CCCGGFEGFC7B58::*:C++2?;*02*89::?==F6C:0++2+*+<*<*+20<CC+69C
@M03495:532:000000000-M42H9:1:1101:12153:7415 1:N:0:ACAGGAAA+TAGACAAT
GTCAGCATGTGAGCTTTGGAGTGAAATCTCTTGTCTTAAGGAATAAAGGAAAAAGATTCCGTCGGAGGCTCGGTGCTCTACAGGTTCAACCTTTGTACTCTATTATTGCCTCACATTCCATCTCTTGTGAAAATATATTTGATTGGCTTTTCTGCAGGTTGTTTGCCAGGACTTTCCAAGACCTCCACTAGAAAACACAATAAACTTTTTGGAAGCTGGACAACTATCTTCATTTTTCAGAAACAGTGAAC
+
CCCCCGGGGGGGGGGGGGGGGGGGGGGGGGGGGGGGGGGGGGGGGGGGGGGGGGGGGGGGGGGGGGGGGGGGGGGGGGGGGGGGGGGGGGGGGGGGGGGGGGGGGGGGGGGGGGGGGGGGGGFGGGGGGGGGGGGGGGGGGGGGGGGGGGGGGGGGGGGGGGGGGGGGGGGGGGGGGGGGGGGGGGGGGGGGGGGGGGGGGGGGGGGGGGGGGGGGGGGGGGGGGGGGGGGGGGGGGGGGGGGGGGGGGG+
@M03495:532:000000000-M42H9:1:1101:11016:7578 1:N:0:ACAGGAAA+TAGACAAT
GTCAGCATGTGAGCTTTGGAGTGAAATCTCTTGTCTTAAGGAATAAAGGAAAAAGATTCCGTCGGAGGCTCGGTGCTCTACAGGTTCAACCTTTGTACTCTATTATTGCCTCACATTCCATCTCTTGTGAAAATATATTTGATTGGCTTTTCTGCAGGTTGTTTGCCAGGACTTTCCAAGACCTCCACTAGAAAACACAATAAACTTTTTGGAAGCTGGACAACTATCTTCATTTTTCAGAAACAGTGAAC
+
CCCCCGGGGGGGGGGGGGGGGGGGGGGGGGGGGGGGGGGGGGGGGGGGGGGGGGGGGGGGGGGGGGGGGGGGGGGGGGGGGGGGGGGGGGGGGGGGGGGGGGGGGGGGGGGGGGGGGGGGGGGGGGGGGGGGGGGGGGGGGGGG?FFGGGGGGGGGGGGGGGGGDGGGGGGGGGGGGGGGGGGGGGGGGGGGGGGGGGGGGGGGGGGGGGGGGGGGGGCGGGGGGGGGGGGGGGGGGGGGGGGGGGGGGG7
@M03495:532:000000000-M42H9:1:1101:15740:7617 1:N:0:ACAGAAAA+TAGACAAT
GTCAGCATGTGAGCTTTGGAGGGCAAGAAGGTTGACGACAGAAGGAGCAAGATAACGACCACAGGGAGGGTGGTTTATCAACGGCAAAATATAGATCGGAAGAGCACACGTCTGAACTCCAGTCACACAGAAAATCTCGTATGCCGTCTTCTGCTTGAAAAAAAAAATAAACACAACTACGAAGCTCTGCCTGCCCCATATGCTCCAAACCCCCCGGATAAGCCAACGCACATCCACAACGCAACCTGTGG
+
CCCCCGGGGFGFFFGGFGGGGGCGGGGCFFGFGGGGGGGGGFFGGGGGGGGFGGGGGEEGGGGGGG7@FGGCFF<FFGGFGGGGGE+CFGGF,CFGGGGG=CDGFFGGGGFGGGGGGGGGGGFGGGGGGGEDGE<FGGGGGFGGGGGGGGGGGGGFGGG9FGFFGGG5,,3@A,@<C,>B@7:**,,5,,77,,4,*:2,,4,6,2,2+41**:**3**/0+2+0**28:CC:2*00+*1**/12***+02
@M03495:532:000000000-M42H9:1:1101:15965:7636 1:N:0:ACAGGAAA+TAGACAAT
GTCAGCATGTGAGCTTTGGAGTGAAATCTCTTGTCTTAAGGAATAAAGGAAAAAGATTCCGTCGGAGGCTCGGTGCTCTACAGGTTCAACCTTTGTACTCTATTATTGCCTCACATTCCATCTCTTGTGAAAATATATTTGATTGGCTTTTCTGCAGGTTGTTTGCCAGGACTTTCCAAGACCTCCACTAGAAAACACAATAAACTTTTTGGAAGCTGGACAACTATCTTCATTTTTCAGAAACAGTGAAC
+
CCCCCGGGGGGFGGGGGGGFGGGGGGGGGGGGGGGFFGGGGGGGGGGGGGGCEFGGGGFGGGGGGGGGGGGGGGGGGGGGGGGGGGGGGGGGGGGGGGGDFAFGGGGDGGGGGGGGGGGGGGGGGGGGGGGGGGGGGGGGGCCFGGGGGGGGGGGGGGGGGGGGGGGGGCGFFGCFDGG9FGGGGGGGGGGGGGGGGGGFGGGGGGGGGGDG8;DGGGGGGGGGGGFGGGGGGEFFCGGGGGGGGF9CFG+
@M03495:532:000000000-M42H9:1:1101:17731:7685 1:N:0:ACAGGAAA+TAGACAAT
GTCAGCATGTGAGCTTTGGTCCGCCTGGTTTATCAACGGCAAAATATAGATCGGAAGAGCACACGTCTGAACTCCAGTCACACAGGAAAATCTCGTATGCCGTCTTCTGCTTGAAAAAAAAATAAACACACATTCGCGCCTAAAGAATATAAAAAATATTTTCTTTCAGGAAAAAAAGAATGAATGTAAAAAAATCTATGTTTAAACATTATAACATTGATGTAATATTCAAATCGGAAGAGCCACGTCTG
+
CCCCCGEG<CFGGGAFCFFC@CF@CFECFG@GEFGGGGDGFCFFCAC,,<FEGDGGCGDCD@CC@CFA@CFE@@FG<CCCEAEGGCEEGG,6CFFC?C<,66CF=CECFFGG,9E?5=444+,::FFAEECEFEGCECEGGGFG953,C<D?DD,C>FC,@@ED:CFD,,@>,@FFF*<,>>,77337FFGFEBC:F@,@;,2?CF9EEF?BCEFF<;7C,,1+=C995:++259*;C5*3;0*AFD*:52
@M03495:532:000000000-M42H9:1:1101:21878:7692 1:N:0:ACAGGAAA+TAGACAAT
GTCAGCATGTGAGCTTTGGAGTGAAATCTCTTGTCTTAAGGAATAAAGGAAAAAGATTCCGTCGGAGGCTCGGTGCTCTACAGGTTCAACCTTTGTACTCTATTATTGCCTCACATTCCATCTCTTGTGAAAATATATTTGATTGGCTTTTCTGCAGGTTGTTTGCCAGGACTTTCCAAGACCTCCACTAGAAAACACAATAAACTTTTTGGAAGCTGGACAACTATCTTCATTTTTCAGAAACAGTGAAC
+
CCCCCGGGGGGGGGGGGGGGGGGGGGGGGGGGGGGGGGGGGGGGGGGGGGGGGGGGGGGGGGGGGGGGGGGGGGGGGGGGGGGGGGGGGGGGGGGGGGGGGGGGGGGGGGGGGGGGGGGGGGGGGGGGGGFGGGGGGGGGGGGGGGGGGGGGGGGGGGGGGGGGGGGGGGGGGGGGGGGGGGGGGGGGGFGGGGGGGGGGGGGGGGGGGGGEGGGGGGGGGGGGGFGGGGGGGGGGGGFGGGGGGGGGGG8
@M03495:532:000000000-M42H9:1:1101:28412:7707 1:N:0:ACAGGAAA+TAGACAAT
GTCAGCATGTGAGCTTTGGAGTGAAATCTCTTGTCTTAAGGAATAAAGGAAAAAGATTCCGTCGGAGGCTCGGTGCTCTACAGGTTCAACCTTTGTACTCTATTATTGCCTCACATTCCATCTCTTGTGAAAATATATTTGATTGGCTTTTCTGCAGGTTGTTTGCCAGGACTTTCCAAGACCTCCACTAGAAAACACAATAAACTTTTTGGAAGCTGGACAACTATCTTCATTTTTCAGAAACAGTGAAA
+
CCCCCDCGGGGGGGGGGGGFGGGGGGGGGGDFEGGGGGGGGFGGGFFGGDEFE@CFGGC,CFFG>FFECFGGGGCFCFGC<F@EG<CCFFEFGGFGCFGACEFFFGCFG,C<8FFFF<<9E,5CDCFEFF9A?5<EFFGFGDFFEG8FFFGCGGF<F8FG?FFGGGEEFDB@FFCF9EE,:FCF=D,DDC9,EB,,A,@3C>EFACAFG98@FG?,DCF6D8:6CFFADCC7EDFFFF7BFAFE69:CG7+
@M03495:532:000000000-M42H9:1:1101:26587:7729 1:N:0:ACAGGAAA+TAGACAAT
GTCAGCATGTGAGCTTTGGACTCCTGACTGGTTTATCAACGGCAAAATATAGATCGGAAGAGCACACGTCTGAACTCCAGTCACACAGGAAAATCTCGTATGCCGTCTTCTGCTTGAAAAAAAAAAAAAAATACCAGAGAAAATGATTAAGTATATACAGAGATCATGTACACTGACACGACAAAATCACAGTACGAATAGAGGATACAATATGTGCTCCACACGTTCGTCTGGTGCGACCTGACAATGTA
+
CCCCCGGGGGGGGGGGGGGGGGGGGGGGGGGGGGGGGGGGGGGGGGGGGGGGGGGGGGGGGGGGGGGGGGGGGGGGGGGGFGGGGGGGGFGGGFFGGGGGGGGGGGGGGGGGGGGGFFGGFGGGGCC84++,?,A,,:,,B=,,,3:,,,,7,,,,,:,,,,,,,,,,:8,,,7,,3,3***5B,,26,,,,,,6**,,*,2,622,,,,4,,,,,,6,,,,+1*****2=F**50+****22*+**++2*
@M03495:532:000000000-M42H9:1:1101:13054:7801 1:N:0:ACAGGAAA+TAGACAAT
GTCAGCATGTGAGCTTTGGAGGGCAAGAAGTGGTTGTGACATTGCTATGGCAGCTAGAGCCAACAATTACCTTAAATTCTAAAAACAACATACTCCTCCTTTGGAATTAGTAAATTCGTTGACGACAGAAGGAGCAAGATAACGACCACAGGGAGGGTGGTTATCAACGGCAAAATATAGATCGGAAGAGCACACGTCTGAACTCCAGTCACACAGGAAAATCTCGTATGCCGTCTTCTGCTTGAAAAAAA
+
CCCCCGGGGGGGGGGGGGGGGGGGGGGGGGGGGGGGGGGGGGGGGGGGGGGGGGGGGGGGGGGGGGGGGGGGGGGGGGGGGGGGGGGGGGGGGGGGGGGGGGGGGGGGGGGGGGGGGGGGGGGGGGGGGGGGGGGGGGGGGGGGGGGGGGGGGEEGGEGGGGGGGGGGGDGGGFGGGGGGGGGGGGGGGGGGGGGGGGGGGGGGGGGGGGGGGGGGGGGGG;6CGGGGGGGGGEEGGGGGGFGGGDGGGGG
@M03495:532:000000000-M42H9:1:1101:7862:7814 1:N:0:ACAGGAAA+TAGACAAT
GTCAGCATGTGAGCTTTGGAGAAAACGGCCGATGCCCTGGTTTATCAACGGCAAAATATAGATCGGAAGAGCACACGTCTGAACTCCAGTCACACAGGAAAATCTCGTATGCCGTCTTCTGCTTGAAAAAAAAAAAACAACAACACTCCACACCATACCACAAAACCCGTAGGTCACATGCAGCACACACAAACAAAAACCATAGCGAAGGCCTACGTCACAATGCCGTCTAAGGTGCAACGCAAGTAGTA
+
CCCCCGGGGGGGGGGGGGGGGGGGGGGGGGGGGGGGGGGGGGGGGGGGGGGGGGGGGGGGGGGGGGGGGGGGGGGGGGGGGGGGGGGGGGGGGGGGGGGGGG<=FCGFGGGGGGGGGGGGGGCFGFGGGGGGGDC>83,,:,,,88,,,,,,+++,:,3,,5,,,35**6@**,7,2>,,7,,,,,,,*6<*,,,4<,****532+3***3*3>9*323*/5+5+++**1*/++*2++3++****1*022*
@M03495:532:000000000-M42H9:1:1101:15316:7834 1:N:0:ACAGGAAA+TAGACAAT
GTCAGCATGTGAGCTTTGGAATTAGCTGGTTTATCAACGGCAAAATATAGATCGGAAGAGCACACGTCTGAACTCCAGTCACACAGGAAAATCTCGTATGCCGTCTTCTGCTTGAAAAAAAAAAAAAAAAAAAATATAAAAACAGAGCGCATGACCAAAATAAGAAAAAAAGTCTAAAACACACCAAGCAAAGAGTAACAACAGAGACAACATAGCAAGTAGTACACTGACTCGACATGACGCAGGTACTA
+
CCCCCGGGGGGGGGGGGGGGGGGGGGGGGGGGGGGGGGGGGGGGGGGGGGGGGGGGGGGGGGGGGGGGGGGGGGGGGGGGGGGGGGGGGGGEEGGGGGGGGGGGGGGGGGGGGGGGGGGGGGGG:48+++++=+3>,,@,,<+3,<,3*****7,6,,,,,7,,,73,,4*1,7,,,7,,,****44**+,,++*,7+5++***2+*4*+2*277+0+*+++0+++2++2+++**1**+3+****)*++2*
@M03495:532:000000000-M42H9:1:1101:26069:7943 1:N:0:ACAGGAAA+TAGACAAT
GTCAGCATGTGAGCTTTGGAGGGCAAGAAGTGGTTGTGACATTGCTGGTTTATCAACGGCAAAATATAGATCGGAAGAGCACACGTCTGAACTCCAGTCACACAGGAAAATCTCGTATGCCGTCTTCTGCTTGAAAAACAAAATCCGACTCACTGCATACTCAATTGCTCTTACCATTCCACTCTTCCGCTCCACTCAATACTGTAATTGCTGATGTACATCGGTACCTCACCTTTACACCAACTTCAACA
+
CCCCCGGGGGGGGGGFGGGGGGGEGC@FGGGGGGGGGGGGGGGGFGGGGDGGGDEFFEGGEGGFFFGGDE<FGGD@FAFGGFGGGGGGGFFGGFFEFGFAFFCFGGGGGF,<FFDFEFCFCEGGFGGGGGGDE?EEGG+BB==9,,++4++A,,,,,,7>,A>,,,,9,CF,5,,83,9C,C>,,,36+++++,38,,,33,5,,,,,7,;,,,,,5,3@CC56@D*,,,1,=,2+,,,2<*A*,++,,+*
@M03495:532:000000000-M42H9:1:1101:23201:7950 1:N:0:ACAGGAAA+TAGACAAT
GTCAGCATGTGAGCTTTGGTCCAGCCTGAGTCCTCTGGTTTATCAACGGCAAAATATAGATCGGAAGAGCACACGTCTGAACTCCAGTCACACAGGAAAATCTCGTATGCCGTCTTCTGCTTGAAAAAACTAACACCTCTCTACTCATTGGTGTCTATCTTTTGTCTTGTGGGCTATATTCTGGTCTACCTCCTCCTTCATAACTGCACAAGTCATAAGTGCATGATCTGCATCTTTCTGCTAAACTTGAT
+
CCCCCAFGFFCEA9EFFEGGGFFCCDDC,@F<FGA@FFGGGGGGGGG7@FGGCFFGGCFGCFG7FFGFGGGFFGEGGGG<FF9EFGGGGCACGB<EGGGGGFGGD@FF<FCC=FCFE9,C5?5CA,54@+,:B,,BB,,,:CFD<,,,,5:A+4,,CA,5C@,,:,C,,C,>:7,3,8E9,CF9,,,,,9,8,,,,6,,,,88@,,,83@D,,3,3,,735B,EC7@,,,7,7,3+,,5;,,5=,3+=,*+
@M03495:532:000000000-M42H9:1:1101:13344:8036 1:N:0:ACAGGAAA+TAGACAAT
GTCAGCATGTGAGCTTTGGAGTGAAATCTCTTGTCTTAAGGAATAAAGGAAAAAGATTCCGTCGGAGGCTCGGTGCTCTACAGGTTCAACCTTTGTACTCTATTATTGCCTCACATTCCATCTCTTGTGAAAATATATTTGATTGGCTTTTCTGCAGGTTGTTTGCCAGGACTTTCCAAGACCTCCACTAGAAAACACAATAAACTTTTTGGAAGCTGGACAACTATCTTCATTTTTCAGAAACAGTGAAC
+
BCCCCGGGGDAFGGGGGFE8FFDGGC6CF<@FEGGDF<CCE<FFFECEDFFGFFFGGG9AEEC+7@CFGFFECFC:EGGFFGFGEECEFFGGFFCGGGFGFGGGFGGFFAEA<FFGA<FGCFFCCFGFFA99ED<EFGFFGGFGD8FFGGGGGCEFGFFECFCFFFCGCF?FEEGGCE,5=EADFF@FGEFGDDDFG@F@9D96@E3@>9>>8F?6EFGGFFGCGGGG7CE:;C:;DFGCEGCFGFFCGC+
@M03495:532:000000000-M42H9:1:1101:19603:8072 1:N:0:ACAGGAAA+TAGACAAT
GTCAGCATGTGAGCTTTGGTTTATCAACGGCAAAATATAGATCGGAAGAGCACACGTCTGAACTCCAGTCACACAGGAAAATATCGTATGCCGTCTTCTGCTTGAAAATAAAAAAAACCACAATATTTTAGATCAGGAGGTGGGATATGAGAAGCAGAGGCTAATGGTTCAAGATTAGCAGCACCATAAAGACCTCCTAACCCTAAAAGAACACTTCGCCTATCAACAGCGTTAACGATATCGACAGAGCA
+
@C@CCD-CFCFFE@<;FDFFGEFFE<<<B77@C8F9E<,E6CC@F,6@<@CFDF<F@C<FAA<CFEEGCEDFEFEFCG,6EC,C6,:CE<CGC,C9=FG9FGGD8E?F,5C9,9F+@B+BDEE,,,CFFE,,,<,55:4?F7<+BFC,,<?95>F,3A+++:AFF9,C:===,@F9D,6=,@3DGCG,7@@;D8>A7>9,4,4:6@,63*4DE,?,<*1>*4,,5>69,,/4**4+*4***4:**/)*+;*
@M03495:532:000000000-M42H9:1:1101:24317:8097 1:N:0:ACAGGAAA+TAGACAAT
GTCAGCATGTGAGCTTTGGAGTTGATCATGAACGCAACCTGGCTGCACGTTTCGGCAAATCTGGTTTATCAACGGCAAAATATAGATCGGAAGAGCACACGTCTGAACTCCAGTCACACAGGAAAATCTCGTATGCCGTCTTCTGCTTGAAAAAAAAAAAAAGAAGCCAAATCATAATATAGCACCTCTGGATTCAGACTCTGACACGGGTCTTACACAATTATAGAGCCTACAACTCACACCAGAGGCCG
+
CCCCCGGGGGGGGGGGGGGGGGGGGGGGGGGGGGGGGGGGGGGGGGGGGGGGGGGGGGGGGGGGGGGGGGGGGGGGGGFGGGGGGGGGGGGGGGGGGGGGGGGGGGGGGGGGGGGGGGGGGGFFGG9<EFFGGGGCFFGGGGGGGGGGGDEGGGGGDDG+38++,,,,,3,,,3,7,,7,,7,,,65,,,7?,,,,,6,,,6,,,2,*****,+5++++*++1++++3+**+*++*0<++++****/*1*)
@M03495:532:000000000-M42H9:1:1101:16847:8171 1:N:0:ACAGGAAA+TAGACAAT
GTCAGCATGTGAGCTTTGGTCCAGCCTGAGTCCTGGTTTATCAACGGCAAAATATAGATCGGAAGAGCACACGTCTGAACTCCAGTCACACAGGAAAATCTCGTATGCCGTCTTCTGCTTGAAAAAAAAAAACACAATATTAAACCTATGCACATCTTATTCTTCAGCCTACTGCGACTACATATATTCAATACCTTAAAGCTTAGCGTGACATAGCTCGTAACGATAGACACTCCATACCACGCTTCTAC
+
CCCCCGGGGGGGGGGGGGGGGGGGGGGGGGFGGGGGGGGGGGGGGGGGGGGGGGGGGGGGGGGGGGGGGGGGGGGGGGGGGGGGGGGGGGGGGGGGGGC=EFGGEGGGGGGGGGGGGGGFDFFFGGGGGG>++,,:+,,,,,,:,,,,,7:<F,,,,,,,3,,97,3,3==6,,7+33+8,,,,3773,,,7=8CA;C,,,,3,7,,446**,6,,22,**1,*4C=8/,,,4,*2>:97*++2*1*/01+
@M03495:532:000000000-M42H9:1:1101:13245:8187 1:N:0:ACAGGAAA+TAGACAAT
GTCAGCATGTGAGCTTTGGAATTAGTAAATTCGTTGACGACAGAAGGAGCAAGATAACGACCACAGGGAGGGTGGTTTATCAACGGCAAAATATAGATCGGAAGAGCACACGTCTGAACTCCAGTCACACAGGAAAATCTCGTATGCCGTCTTCTGCTTGAAAAAAAAAAAACAACTACACACCACATAGCAATAAAACCCCTACCCTGTATACCCAGTCACGTACATCTGAGAGGATGATCAGCGGTACC
+
CCCCCGGGGFGGGGGGGGGGGGGGGGGGGGGGGGFFFGGGGGDGGGGGGGGGFGGGGGGFGGGGGGGGGGGGGGGGGGGGGGGGGGGGGGGGGGGGGGGGGGGDFGGGGGGGGGGGGGGGGGGGGGGGGGGGGGFFF?<FDFFFGGGGGGGGGGGGGCFGGGGGFGGGC7@**,3,,2,3,7>*>*=:,,,224,,,22********+*+++5+++3=03++**2;;++1+++++**+07++<++/)/*12
@M03495:532:000000000-M42H9:1:1101:6745:8201 1:N:0:ACAGGAAA+TAGACAAT
GTCAGCATGTGAGCTTTGGTCCAGCCTGAGTCCTGGTTTATCAACGGCAAAATATAGATCGGAAGAGCACACGTCTGAACTCCAGTCACACAGGAAAATCTCGTATGCCGTCTTCTGCTTGAAAAAAAAAAAAAAGTAAAGGACAACAGAAGACACATGAATACCAAAAACCAAACGCAACATATTAAAACGTCTTCGTCTCATCAATCCTGTAATAACATAGCATGTATGTACCTGCTATGTACAATACG
+
CCCCCGGGGGGGGGGGGGGGGGGGGGGGGGGGGGGGGGGGGGGGGGGGGGGGGGGGGGGGGGGGGGGGGGGGGGGGGGGGGGGGGGGGGGGGGGGGGG9EGGGGGGGGGGGGGGGGGGGGGGGGGGGGGGG8>86+,<,D,,3,,3,B,,,,,,,3,,,,3,3,,,,,:3+6:*,****31>,,,77,,,,*,6,<,1,*26@,,6,22B,,2,,++3++++++++++54++2++++2++++214+;++;*
@M03495:532:000000000-M42H9:1:1101:5154:8208 1:N:0:ACAGGAAA+TAGACAAT
GTCAGCATGTGAGCTTTGGATGGTTCTGGTTTATCAACGGCAAAATATAGATCGGAAGAGCACACGTCTGAACTCCAGTCACACAGGAAAATCTCGTATGCCGTCTTCTGCTTGAAAAAAAAAAAACAAACAAATAAAAAAGAATCACGACTATTATACTCAAGACATAAACTCAACAATCCGCGGTATAATCACAATGTAAGTTAATGAACTATATACCTATCTCATTTCATGCACCATACGAGCATATT
+
CCCCCGGGGGGGGGGGGGGGGGGGGGGGGGGGGGGGGGGGGGGGGGGGGGGGGGGGGGGGGGGGGGGGGGGGGGGGGGGGGGGGGGGGGGGAFGGGGGGGGGGGGGGGGGGGGGGGGGGGGGGG888,84,8B:,,:5E,3++8,,,,+6++8,,8,3@3,,@,:>,,=,@,,,8,@,,,,,******6,,,,,2,,,,,6,,,,4,,,6,,,,,?,,5,,,1++++++++++++*5*;++2***))++3+
@M03495:532:000000000-M42H9:1:1101:4942:8220 1:N:0:ACAGGAAA+TAGACAAT
GTCAGCATGTGAGCTTTGGAGTGAAATCTCTTGTCTTAAGGAATAAAGGAAAAAGATTCCGTCGGAGGCTCGGTGCTCTACAGGTTCAACCTTTGTACTCTATTATTGCCTCACATTCCATCTCTTGTGAAAATATATTTGATTGGCTTTTCTGCAGGTTGTTTGCCAGGACTTTCCAAGACCTCCACTAGAAAACACAATAAACTTTTTGGAAGCTGGACAACTATCTTCATTTTTCAGAAACAGTGAAC
+
CCCCCGGGGGGGGGGGGGGGGGGGGGGGGGGGGGGGGGGGGGGGGGGGGGGGGGGGGGGGGGGGGGGGGGGGGGGGGGGGGGGGGGGGGGGGGGGGGGGGGGGGGGGGGGGGGGGGGGGGGGGGGGGGGGGGGGGGGGGGGGGGGGGGGGGGGGGGGGFGGGGGGGGGGGGGGGGGGGGGGGGGGGGGGGGGGFGGGGGGGGGGGGGGGGGGGGGGGGGGGGGGGGFGGGGGGGGGGGGGGGGGGGGGGG8
@M03495:532:000000000-M42H9:1:1101:19558:8224 1:N:0:ACAGGAAA+TAGACAAT
GTCAGCATGTGAGCTTTGGAGTGAAATCTCTTGTCTTAAGGAATAAAGGAAAAAGATTCCGTCGGAGGCTCGGTGCTCTACAGGTTCAACCTTTGTACTCTATTATTGCCTCACATTCCATCTCTTGTGAAAATATATTTGATTGGCTTTTCTGCAGGTTGTTTGCCAGGACTTTCCAAGACCTCCACTAGAAAACACAATAAACTTTTTGGAAGCTGGACAACTATCTTCATTTTTCAGAAACAGTGAAC
+
CCCCCGGGGGGGGGGGGGGGGGGGGGGGGGGGGGGGGGGGGGGGGGGGGGGGGGGGGGGGGFGGGGGGGGGGGGGGGGGGGGGGGGGGGGECGGGGFFGGGGGGGGGGGGGGCCGGGGGGGGFGFFGGGGGGEFGGGDGGGGGGGGGGGGGGG9FFFGGGGGGGGFGGG@GGGFGGGGGGFGGGGFE8FGGGGGGGGGGEGGGGGGGGFFGC?A:8DE668DFFGGGGGGGFGGGGFFFGGGGGGGG,CD+
@M03495:532:000000000-M42H9:1:1101:13008:8233 1:N:0:ACAGGAAA+TAGACAAT
GTCAGCATGTGAGCTTTGGTCCAGCCTGAGTCCTGGTTTATCAACGGCAAAATATAGATCGGAAGAGCACACGTCTGAACTCCAGTCACACAGGAAAATCTCGTATGCCGTCTTCTGCTTGAAAAAAAAAAAAGACAGAGCAAACTCTTTGATTTCTGATAGTCACTTACTCTCACAACCTATTAGTATATTATCCCACAATTAAGTTTCTACTGCTCTCACCTTACACCCACAACTGCGTTTCGTCCTTT
+
CCCCCGGGGGGGGGGGGGFGGGGGGGGGGGGGGGGGFEFGGGGGGGGGGGGGGGGGGGGGGGGGGGGGGGGGGGGGGGGGGGGGGGGFGGGDFGGGGG,=FGGGGGGGGGFGGGGGGGGGGGGFEFGDCCF++4BCD,B>=,,3>9,<<,A,::,,:3CF,,9,CDF9<CC,3@,3,,8+,5,8D;;,,,7,,7>,,@,6,6,,5375,,,,,6,,2,,,,?D,,,,1,,*4**,*,0,*4:*0**1*/+3
@M03495:532:000000000-M42H9:1:1101:4562:8241 1:N:0:ACAGGAAA+TAGACAAT
GTCAGCATGTGAGCTTTGGAATTAGCTGGTTTATCAACGGCAAAATATAGATCGGAAGAGCACACGTCTGAACTCCAGTCACACAGGAAAATCTCGTATGCCGTCTTCTGCTTGAAAAAAAAAAAAACACACCAAGAACACATAACAAAACCAAAAACAGCACTACTAAGAGGGTCTCGCAGAATAGTCCATTCAACACAAAGCTACATCATCACCACTGTGCGAACTTGAGTTGTGCTCAAGATACACCA
+
CCCCCGGGGGGGGGGGGGGGGGGGGGGGGGGGGGGGGGGGGDGGGGGGGGGGGGGGGGGGGGGGGGGGGGGGGGGGGGGGGGGGGGGGGGGAFFGFGGGGGGGGGG@FGGGGGGGGGGGGGGDG=@4+B,,3+3,,,,,B8,:,,B,,@<,+,@,8+33,,>:,,,:@3,3,,36,,,,****,,2,57,,7,,,7,,6,*2,,?,6<<26,6;<8,*,,+2>5=**3++2+++++*+2++9+++3;++2:
@M03495:532:000000000-M42H9:1:1101:25817:8242 1:N:0:ACAGGAAA+TAGACAAT
GTCAGCATGTGAGCTTTGGATGGTTCTGGTTTATCAACGGCAAAATATAGATCGGAAGAGCACACGTCTGAACTCCAGTCACACAGGAAAATCTCGTATGCCGTCTTCTGCTTGAAAAAAAAAAATAAACTCAATTCTAAACACCATCTCCAACTACGCATCATTCCACAATGTGATTACCTGTTATTCATTATACTGCGGTTGTTACCTTCAGTTTACCTTATCTCATATGCCTACGATTTACCTCTATT
+
CCCCCGGGGGGGGGGGGEGEFGGCFFGGGGGGGFGGGGGGGGGGGFEEEFFGGGGGGDE8EFGGGGGFFGGGFEGFFGGGGGGGGGGGGGG,CCFGGGGGGGGGGGGGD9C<F9FFEGGGDE>FF=,,585,,:,,,5,,<?,B=+,B,5,,:,:,,+8++8,,,9,,:,3:,,8,,,,7@,,,,3@9,8,,@,,7=,,*3**3*,6,,,,,6,,,,,,,,,22,41;,,,,,41=,***,*4+++*+0++
@M03495:532:000000000-M42H9:1:1101:8807:8243 1:N:0:ACAGGAAA+TAGACAAT
GTCAGCATGTGAGCTTTGGTCCAGCCTGAGTCCCTGGTTTATCAACGGCAAAATATAGATCGGAAGAGCACACGTCTGAACTCCAGTCACACAGGAAAATCTCGTATGCCGTCTTCTGCTTGAAAAAAAAAAAGAAGGTAAATAACAGGCATGCTCTTCAGCCTTTTGCAGATTATCAGGATGAGGATGACCAGCATGTCGCCCACAAAACCAAAGATGAACACCAGAGAGTAGACCGGATGTAGGATGTG
+
CCCCCDGGGEEFFFFFFGFFDFGGGGGGGGFFCCFFGEEAFGFEEFG7CEG8<CFGGGDAFC:@FFDGEFGGF7@FEGAEEFGGGDG<FCEFED,E,EG,,<CFFEEC?,@4=9DF<FEFGFE<C?F:4@=:@:+8=,B?,C?,,,:<,3A<<F,C@<3DD,>>,7@3,8,,,@F,;@3CB,,@,,3,5,7,3,8<:>33,636>>E,,4:*>:,BF94<=,<,**4,/C?01++1+*2**>+++*;+00+
@M03495:532:000000000-M42H9:1:1101:12224:8268 1:N:0:ACAGGAAA+TAGACAAT
GTCAGCATGTGAGCTTTGGACTCCTGACTGGTTTATCAACGGCAAAATATAGATCGGAAAGCACACGTCTGAACTCCAGTCACACAGGAAAATCTCGTATGCCGTCTTCTGCTTGAAAAAAAAAAAAAAAAACAATAATAAACAACACAACTGCACACATACGCAAAACGCATAACAAAAAGCTCAACAATCCAACGTAGAACCTGCTACGTGCAGTATACAATACTAGTAGTTTATTACGTGGACATTAA
+
CCCCCGGGGGGGGGGGGGGGGGGGGGGGGGGGGGGGGGGGGGGGGGGGGGGGGGGGGGGGGGGGGGGGGGGGGGGGGGGGGGGGGGGGGGGG@EFGGGGGGGGGGGGGGGGGGGGGGGGGGGGGG4++83+@+,,,,,,,,,,3,,:+:3@,,,,3,,6,,,,****,6****6?,>,,,**,,7,,,<,,@,,22**+*42+32**+++****=>9+199+>?++++++3+3++*++++*2****2++**
@M03495:532:000000000-M42H9:1:1101:13783:8292 1:N:0:ACAGGAAA+TAGACAAT
GTCAGCATGTGAGCTTTGGTCCAGCCTGAGTCCTGGTTTATCAACGGCAAAATATAGATCGGAAGAGCACACGTCTGAACTCCAGTCACACAGGAAAATCTCGTATGCCGTCTTCTGCTTGAAAAAAAAAAAATAACCTCCCGCTACATACGCGACATCAGTCGCGGCAATACGCAGGTACCATGCGTTGTTCGCATTTCCGAGCAGTAAAGTGTACGCAGTCACATCTGGAGAGCAGAGGATAAATGTAT
+
CCCCCGGGGGGFFGGGFGFGGGGGGGGGGGGGGGGCFGGCGGGGGGGGGGGGGGGFGGGGGGGGGGGGGGFGGGGGGFGGGGGGGGGGGGGGFGGGGGGGGGGGGFGGGGGGFGGGFGGFG@EFGGGFGGF:6,5,,,5,,3+++3+:C<<,+3+8++77,3@*@CC55*2,,***4*,7<:,,,,**6442?B*=*4+++**1*3*4+55+++32<**;*1+3++++3+++*+*/+*0*1*++<**+00*
@M03495:532:000000000-M42H9:1:1101:10576:8293 1:N:0:ACAGGAAA+TAGACAAT
GTCAGCATGTGAGCTTTGGAGACTGGTTTATCAACGGCAAAATATAGATCGGAAGAGCACACGTCTGAACTCCAGTCACACAGGAAAATCTCGTATGCCGTCTTCTGCTTGAAAAAAAAAAAAAACATGTGCCGACGCGATTATGTTTAAAGTCCTCCTATGACCCCATTCCCACGCATGGTCCTGGATTCCCCACGTCAGACTCTTTCCACAGAGCTTTACCGTCTTATCCAAGTGATTTCTGATACTCA
+
CCCCCGGGFGFEGGFGGGGGGFGGGG@CFDC<FGGGGGGGGGGGGGGGGGGGDFGFEFGGGGGGFGGDFCCFFGGGGFGGDEGGDFDG66FFGGGGGGGEFGGGGGGAGGGGGGGGDGEGG:8+8C=B,8,8,+333+++@<7,,,,,73,,:@,,7,3E3,,7,,5:,,7@FF,*****52DC@F:,7,?,,,2*****;B8>CC+5;BF9+=EFG?+5C++12**=C+@+<++2<9EC+0+++22+<42
@M03495:532:000000000-M42H9:1:1101:22837:8360 1:N:0:ACAGGAAA+TAGACAAT
GTCAGCATGTGAGCTTTGGATGGTTCTGGTTTATCAACGGCAAAATATAGATCGGAAGAGCACACGTCTGAACTCCAGTCACACAGGAAAATCTCGTATGCCGTCTTCTGCTTGAAAAAAAAAAAACACAACTAACCATATAAATAATCATCACTTTGGGTATCCTATACCTTTTCCTAAAAAGCTTACACTCGGAGTGGACGCTGATGTACAGTTGCAGAGGGTTAGTACACCCGGGATGGACCCCGAAC
+
CCCCCGGGGGGGGGGGGGGGGGGFGGGGGGGGGGGGGGGGGGGGGGGGGGGGGGGGGGGGGGGGGGGGGGGGGGGGGGGGGGGGGGGGGGGEFGGGGGGGGGGGGGGGGGGGGGGGFGGGGDFG7C+84,++,,:B,>,,<,,:,,,,,:,:?=,,7,,+3,39,,,7,73=,3,,,3,8,,,+,,3,73,,,6**3*3*2,41***,,,2,,6,,4<,2,***4,40<2=:+**)**/****3***2*)/
@M03495:532:000000000-M42H9:1:1101:9084:8401 1:N:0:ACAGGAAA+TAGACAAT
GTCAGCATGTGAGCTTTGGACTGGTTTATCAACGGCAAAATATAGATCGGAAGAGCACACGTTTGAACTCCAGTCACACAGGAAAATCTCGTATGCCGTCTTCTGCTTGAAAAAAAAAAAAAAAATAAAAAAACAGACAGCACACGTACTACTGTAATAGCAAAGTAGACAATACAACTTCAACACACGAAACATTTACGCCAGAGCAGCCATCCGTGTGCACGGGTGTATGAGTCATTAGAACGAGACAA
+
CCCCCGGGGGGGGGGGGGGGGGGGGGGGGGGGGGGGGGGGGGGGGGGGGGGGGGGGGGGGGGGGGGGGGGGGGGGGGGGGGGGGGGDFGGGGGGGGGGGGGGGGGGFGGGGGGGGGGGG@+48@+,:,:,8+++,,3,,,,,8,,+3,++,,,,,,7,7,73,,3,,,77,,3,,,7,,,,2,2,*,*1****,,,7@;*4*4****+2+*25+**/***1++*****2+3+3++0++20++++*1)2***
@M03495:532:000000000-M42H9:1:1101:26582:8406 1:N:0:ACAGGAAA+TAGACAAT
GTCAGCATGTGAGCTTTGGAGTGAAATCTCTTGTCTTAAGGAATAAAGGAAAAAGATTCCGTCGGAGGCTCGGTGCTCTACAGGTTCAACCTTTGTACTCTATTATTGCCTCACATTCCATCTCTTGTGAAAATATATTTGATTGGCTTTTCTGCAGGTTGTTTGCCAGGACTTTCCAAGACCTCCACTAGAAAACACAATAAACTTTTTGGAAGCTGGACAACTATCTTCATTTTTCAGAAACAGTGAAC
+
CCCCCGGGGGGGGGGGGGGGGGGGGGGGGGGGGGGGGGGGGGGGGGGGGGGGGGGGGGGGGGGGGGGGGGGGGGGGGGGGGGGGGGGGGGGGGGGGGGGGGGGGFGGGGGGGGGGGGGGFGGGGGGGGGG<FGFFFGGGGGFGGGGGGGGGGGGGGGGGGGGGGGGGGGGGGGGGGFGGGGGGGGGGGGGGGDGGGGGGGGGCDGGGGGGGCFGGGGGGGGGGGGGGGGGFCFGGGGGGGFGGGG>EFGG8
@M03495:532:000000000-M42H9:1:1101:17616:8408 1:N:0:ACAGGAAA+TAGACAAT
GTCAGCATGTGAGCTTTGGATGGTTCTGGTTTATCCAACGGCAAAATATAGATCGGAAGAGCACACTCTGAACTCCAGTCACACAGGAAAATCTCGTATGCCGTCTTCTGCTTGAAAAAAAAAAACAAAAATCACAATCATCCCTAGACAGAAGTACACTCTTACCCTAAACCATACGATTAACATGCCACTTAAGCACATTCACTCTCTCTCGTTATCTTTACCCACTCCAGATCACAAGACTACACTAT
+
CCCCCGGGGGGGGGGGGGGGGGGGGGGGGGGGGGGGGGGGGGGGGGGGGGGGGGGGGGGGGGGGGGGGGGGGGGGGGGGGGGGGGGGGGGGECFGGGGGGGGGGGGGGGGGGGGGGGGGGGGGG@8,:,48,,,,,,8,,,,,A=F8<DC,AB,5C,,A5=,,,,,6:,8,:,3,,,,+88@@,3,,,,,,,,,@,337,3,5@,@,,,,,,6*6*1,,6,,,24,,4,,,0,,,2,,,4,4,<+;**<*+
@M03495:532:000000000-M42H9:1:1101:18587:8438 1:N:0:ACAGGAAA+TAGACAAT
GTCAGCATGTGAGCTTTGGAGTGAAATCTCTTGTCTTAAGGAATAAAGGAAAAAGATTCCGTCGGAGGCTCGGTGCTCTACAGGTTCAACCTTTGTACTCTATTATTGCCTCACATTCCATCTCTTGTGAAAATATATTTGATTGGCTTTTCTGCAGGTTGTTTGCCAGGACTTTCCAAGACCTCCACTAGAAAACACAATAAACTTTTTGGAAGCTGGACAACTATCTTCATTTTTCAGAAACAGTGAAC
+
CCCCCGGGGGGGGGGGGGGGGGGGGGGGGGGGGGGGGGGGGGGGGGGGGGGGGGGGGGGGGGGGGGGGGGGGGGGGGGGGGGGGGGGGGGGGGGGGGGGGGGGGGGGGGGGGGGGGGGGGGGGGGGGGFEGGGGGGGGGGGGGGGGGGGGGGGGGGGGFGGGGGGGGGGGGGGGGGGGGGGGGGGGGGGGGGGGGGFGGGGGGGGGFGGGGCFGDGGGGGGGGGGGGGGGGGGGGGGGGFGGGGGGGGGG7
@M03495:532:000000000-M42H9:1:1101:5543:8459 1:N:0:ACAGGAAA+TAGACAAT
GTCAGCATGTGAGCTTTGGAGTGAAATCTCTTGTCTTAAGGAATAAAGGAAAAAGATTCCGTCGGAGGCTCGGTGCTCTACAGGTTCAACCTTTGTACTCTATTATTGCCTCACATTCCATCTCTTGTGAAAATATATTTGATTGGCTTTTCTGCAGGTTGTTTGCCAGGACTTTCCAAGACCTCCACTAGAAAACACAATAAACTTTTTGGAAGCTGGACAACTATCTTCATTTTTCAGAAACAGTGAAC
+
CCCCCGGGGGGGGGGGGGGGGGGGGGGGGGGGGGGGGGGGGGGGGGGGGGGGGGGGGGGGGGGGGGGGGGGGGGGGGGGGGGGGGGGGGGGGGGGGGGGGGGGGGGGGGGGGGGGGGGGGGGFGGGGGGGGGGGGGGGGGGGGGGGGGGGGGGGGGGGGGFGGGGGGGGGGGGGGGGGGGGGGGGGGGGGGGGGGGGGGGGGGGGGGGGGEGGGGGGGGGGGGGGGGGGGGGGGGFFGGGGGGGGGGFGG8
@M03495:532:000000000-M42H9:1:1101:13884:8462 1:N:0:ACAGGAAA+TAGACAAT
GTCAGCATGTGAGCTTTGGAATTAGTAAATTCGTTGACGACAGAAGGAGCAAGATAACGACCACAGGGAGGGTGGTTTATCAACGGCAAAATATAGATCGGAAGAGCACACGTCTGAACTCCAGTCACACAGGAAAATCTCGTATGCCGTCTTCTGCTTGAAAAAAAAAAAAAAAAAATCATTTGGGCTGCAACAAAGATATACCAGGATGGAAAGGTCAGCAGGAACAACACACACTAGCAGGCAGGGTC
+
CCCCCGGGGGGFGGGGGGGGGGGGGGGGGGGGGGGGGGGGGGGGGGGGGGGGGGGGGGGGGGGGGGGGFGGGGGGGGGGGGGGGGGGGGGFFGGGGGGGGGGGGGGGGGGGGGGGGGGGGGGGGGGGGGGEGGDGGDAECFGGGGGGGGGGGGGGGGGGGGGGGGDGGGG**>5>4=7,<,2,+?,*2+*=7++***<+55++++?6*;B+**++*20++*+3*5:6*;0********3+*30****/**2
@M03495:532:000000000-M42H9:1:1101:21064:8509 1:N:0:ACAGGAAA+TAGACAAT
GTCAGCATGTGAGCTTTGGACTCCTGACTGGTTTATCAACGGCAAAATATAGATCGGAAGAGCACACGTCTGAACTCCAGTCACACAGGAAAATCTCGTATGCCGTCTTCTGCTTGAAAAAAAAAAAAAGCAAATTAGATCTCCTCTGACACTACAGTGTCGTGGTTATGGAACACATCATCTAAGATAAGAAACGTACAGTGTTACAAGTATCCTTATACCATGCAATACATTAGCATGCAACACTAAAA
+
CCCCCGGGGGGGGGGGGGGGGGGGGGGGGGGEEGGGGGGGGGGGGFGGGGGGGGGGGGGGGGGGGGGGGGGGGFGGFFGGGGGGGGGGGEGGGCFFFGGDGFGGGEGGGGGGGGGGGGGGGECEGG++++4,3,8,:,8,,,55,:F<,5<,@8>,,C@=C73+><>37,3,@D<<C:,,,,33,,73,37,,7,*2,4C@F,662;DG9,,6,,6,6,,,=,,,,,,5<?E7,1+,,1+++2+09;6+**
@M03495:532:000000000-M42H9:1:1101:11590:8519 1:N:0:ACAGGAAA+TAGACAAT
GTCAGCATGTGAGCTTTGGTCCAGCCTGAGTCCCTGGTTTATCAACGGCAAAATATAGATCGGAAGAGCACACGTCTGAACTCCAGTCACACAGGAAAATCTCGTATGCCGTCTTCTGCTTGAAAAAAAAAAAAACAAAAACGCCACAAGAACAGAATCTACATCAGTTATTATTACATCGTTGAACAACATACTGGCGAAAGCCAGTCTACCACACTTAGTATTCCAGACATGAAACTCCCTCAAAACAG
+
CCCCCGGGGGGGGGGGGGGGGGGGGGGGGGGGGGGGGGGGGGGGGGGGGGGGGGGGGGGGGGGGGGGGGGGGGGGGGGGGGGGGGGGGGGGGGGGGGGGEEGGGGGGGGGGGGGGGGGGGGGFFGGGGGGGEFF++:BB,B+++8++,,3,3,5,>,,,38>A,@,,,:,8,3,7,,7@C*5,,*3,7,6>2,2,2,>:8***,6,2,6,,,,6+*3*++++++1+++1+12+++++3+++****20+0/*
@M03495:532:000000000-M42H9:1:1101:23889:8520 1:N:0:ACAGGAAA+TAGACAAT
GTCAGCATGTGAGCTTTGGTCCAGCCTGAGTCCCTGGTTTATCAACGGCAAAATATAGATCGGAAGAGCACACGTCTGAACTCCAGTCACACAGGAAAACCTCGTATGCCGTCTTCTGCTTGAAAAAAAAACCTACCAGACTACCTAGCATTTACTCATACCCATCGATGGCAAACCCTCCTTATCGCTTACTCCCAGACTAATCAGACCCAAGACCATCATCCTTACGCTCTCGCCCCGTATGTTGCCAT
+
@8-A@CFGGG9CEFDDGGGAFGGFFGDGGGGGGGGGGC9FFFGFF8CFGG7EFF,CFGGFDGE7C@<FGGGFGGEDA@FFFGCDFGGGG<9C@EF<EFE,,:FGC:FCCCC8:F7FFGGE9,?,BAFCE7+8B,,:,,::+,,,,,,,,:5,,,,,C,?7,,,5A3+,,9@C,,,,3+,3+3,,3,5+,+*7,,,3,,6*,3,>D;,,6>,,*22>@,,,,,,6,1,>/***4,**3*2*3*2*4++222+
@M03495:532:000000000-M42H9:1:1101:24710:8532 1:N:0:ACAGGAAA+TAGACAAT
GTCAGCATGTGAGCTTTGGAGACTGGTTTATCAACGGCAAAATATAGATCGGAAGAGCACACGTCTGAACTCCAGTCACACAGGAAAATCTCGTATGCCGTCTTCTGCTTGAAAAAAAAAAAACCCATTACCCGACCGTAGTATCCTTAATGTCCGCCCACGCCCCCATGCGCAAGCCCAGTCCTGGCGCCCCCCTATCCCACTCCTTCCCCCGCGACCTAACCCCACGACCTCCCTCACCATCCAGCACC
+
CCCCCGGGGGGCFFGGGGGGGGGGGGFEGGGGGGGGGGDGGGGFGGGGGGGGCEGGGGGGGGGGGGGCGGGGGGGGGGGCGGGGCFFG,@FFFGGGGGGGGGGFGGGFGGGGFFGGG77:C>C+++B,,,:,A+++++8B+8,,,,:,,,7::,,+85+8+++6**53,3@**551*6*,,42<,,,,4*:CE8:**++?+5+***++558***1****8<0*2:**/*2:*/+*******+++***3**1
@M03495:532:000000000-M42H9:1:1101:27367:8617 1:N:0:ACAGGAAA+TAGACAAT
GTCAGCATGTGAGCTTTGGAGTGAAATCTCTTGTCTTAAGGAATAAAGGAAAAAGATTCCGTCGGAGGCTCGGTGCTCTACAGGTTCAACCTTTGTACTCTATTATTGCCTCACATTCCATCTCTTGTGAAAATATATTTGATTGGCTTTTCTGCAGGTTGTTTGCCAGGACTTTCCAAGACCTCCACTAGAAAACACAATAAACTTTTTGGAAGCTGGACAACTATCTTCATTTTTCAGAAACAGTGAAC
+
CCCCCGGGGGGGGGGGGGGGGGGGGGGGGGGGGGGGGGGGGGGGGGGGGGGGGGGGGGGGGGGGGGGGGGGGGGGGGGFFGGGFGGGGGGGGGFDGGGGGGGGGFFGGGGGGGGGGGGGGGG9EGGGGGEFG9FFGGGGFFFGGGDGGGGGGGFFGGGGGGGGGGGCGGGCFGGGGGGGGGGEFGDGGG8DFDFGGGFGFFGGGGGGFDFGG,@DCGGGGGGGGFDDFGGGGGGGGFGF::976CFC7CG+
@M03495:532:000000000-M42H9:1:1101:21763:8694 1:N:0:ACAGGAAA+TAGACAAT
GTCAGCATGTGAGCTTTGGAGGGCAAGAAGTGGTTGTGACATTGGAGCAAGATAACGACCACAGGGAGGGTGGTTTATCAACGGCAAAATATAGATCGGAAGAGCACACGTCTGAACTCCAGTCACACAGGAAAATCTCGTATGCCGTCTTCTGCTTGAAAAAAAAAAACACAAAAAATAGACTGCTAAACACAATGCTAGTTCATAATAAATCAGCAATATACCTCACCCACCACCATACTCCACACCTC
+
CCCCCGGGGGGGGGGGGGGGGGGGGGGGGGGGGGGGGGGGGGGGGGGGGGGGGGGGGGGGGGGGGGGGGGGGGGGGGGGGGGGGGGGGGGGGGGGGGGGGGGGGGGGGGGGGGGGGGGGGGGGGGGGGGGGGGGGEFGGGGGGGGGGFGGGGGGGGGGGGGGGGGGGG@*3,65,3**5,,7,,,,,22,2,44*,,,,,,,,,4,,,,5+32+++0+*++21+++5+**/***/*/2++*49++*21:*1
@M03495:532:000000000-M42H9:1:1101:20357:8708 1:N:0:ACAGGAAA+TAGACAAT
GTCAGCATGTGAGCTTTGGTCCAGCCTGAGTCCTGGTTTATCAACGGCAAAATATAGATCGGAAGAGCACACGTCTGAACTCCAGTCACACAGGAAAATCTCGTATGCCGTCTTCTGCTTGAAAAAAAAAAAAAACAAAATCACACCAATATAACTACTCACCCGCAGGTATCAAGAAAATATAAAGCCAAGATCGACTCATCTTGATGTGATCATCAATAATGTCACAGTCAGACTACCGCCTCATTATA
+
CCCCCGGGGGGGGGGGGGGGGGGGGGGGGGGGGGGGGGGGGGGGGGGGGGGGGGGGGGGGGGGGGGGGGGGGGGGGGGGGGGGGGGGGGGGGGGGGGGAEGGGGGGGGGGGGGGGGGGGFEGGGGGGGGGGC+6+83,,,,:,,,,8:=,,,,C,73,,,,58<+++*5@,,3,7,,,5@,,7,,,,,2,,2>;,*****6,,,2;,,,,46,,,,>,<+9++++1151+<C+++*3=3*/*****14+2*
@M03495:532:000000000-M42H9:1:1101:17858:8710 1:N:0:ACAGGAAA+TAGACAAT
GTCAGCATGTGAGCTTTGGACCAGCCTGAGTCCCTGGTTTATCAACGGCAAAATATAGATCGGAAGAGCACACGTCTGAACTCCAGTCACACAGGAAAATCTCGTATGCCGTCTTCTGCTTGAAAAAAAAAAAGTAAAAATACCACAAGCATCCATAGCAGGTTTAATAACATCGATACGCTCAAAGTCAAAATAATCACCTTGACAATAAGAAGGGTACTAAGCAGGTACCATAACAAAGCCTCCACGCA
+
CCCCCGGGGGGGGGGGGGGGGGGGGGGGGGGGGGGGGGGGGGGGGGGGGGGGGGGGGFGEGGGGGGGGGGGGGGEFFGFGGGGGGGGGGGGGEGGGGFFAAFGGDEFGGGGFGGGGGGGGEGFGAFGGGGGE:+,:5,,,A,:,A<F,,=,7A3,8,3,,8:,,:>@,C,C,,3+D7DF++8+*,733,,@,9,D,3,@,,,,2>E?,,,,2,,6,=2,,,?,6:F,*,4,07<,86<9***2+:CG**)1
@M03495:532:000000000-M42H9:1:1101:20939:8716 1:N:0:ACAGGAAA+TAGACAAT
GTCAGCATGTGAGCTTTGGAGTGAAATCTCTTGTCTTAAGGAATAAAGGAAAAAGATTCCGTCGGAGGCTCGGTGCTCTACAGGTTCAACCTTTGTACTCTATTATTGCCTCACATTCCATCTCTTGTGAAAATATATTTGATTGGCTTTTCTGCAGGTTGTTTGCCAGGACTTTCCAAGACCTCCACTAGAAAACACAATAAACTTTTTGGAAGCTGGACAACTATCTTCATTTTTCAGAAACAGTGAAC
+
CCBCCFFEFECCFFECEFF?GGGGEC<@EEG<F@E<C@EEEFFGDF,6CFGF@,CFDCFCEFGGGGDEEGFGGGE:FEFCECFF<FAEFFCED,,<6CFGGFFFAEEEGDE<FEF9EFGCE9FAF<5AD<<EEEGDGGFGG9EFF,,EFFFCE<AFFEGDFFDFFFGG@D+F<FGAF=FG??DF88AFD@9AFGGFGGGFFGG;EF;C;9C>GF88@6D::B,348;E:FFCCG7CF,@2,@??CG9,?F+
@M03495:532:000000000-M42H9:1:1101:4394:8734 1:N:0:ACAGGAAA+TAGACAAT
GTCAGCATGTGAGCTTTGGACTCCTGACTGGTTTATCAACGGCAAAATATAGATCGGAAGAGCACACGTCTGAACTCCAGTCACACAGGAAAAATCTCGTATGCCGTCTTCTGCTTGAAAAAAAAAAAAAAAATAACACAAAAATATTCACTGAAATGACTAGGATACATCTTAAAACCACTTAGTATATAGCCAGCCAAGCTAGCAGTGTACACAACGATACACACATGATACGACTGAGACGAACTGCA
+
CCCCCGGGGGGGGGGGGGGGGGGGGGGGGGGGGGGGGGGGGGGGGGGGGGGGGGGGGGGGGGGGGGGGGGGGGGGGGGGGGGGGGGGGGGGGGGCFFGGGGGGGGGGGGGGGGGGFGGGGGGGGGGG+8+++@,3,C3,,3:,B<,,,7,,,,,,,7,3,33,8,,,,,,,,,,7,,,*,*,,,,7,,,,,,,6,25>DF,*,4,,69,,42,,,,/;*****5++**++++++3/*2:++++**))*+0*
@M03495:532:000000000-M42H9:1:1101:24891:8749 1:N:0:ACAGGAAA+TAGACAAT
GTCAGCATGTGAGCTTTGGAATTAGTAAATTCGTTGACGACAGAAGGAGCAAGATAACGACCACAGGGAGGGTGGTTTATCAACGGCAAAATATAGATCGGAAGAGCACACGTCTGAACTCCAGTCACACAGGAAAATCTCGTATGCCGTCTTCTGCTTGAAAAAAAAAAATGCAAAACCCACATATCTTGATAAGTCTCTCACATCCACTTCTCTCGCAGCATCTTACATCTATTTTTAACATACGTACC
+
CCCCCGGGGGGFGGGGGGGGGGGGGGGGGGGGGGGGGGGGGGGGGGGGGGGGGGGGGGGGGGGGGGGGGGGGGGGEGGGGGGGGGGGGGGGGGGGGGGGGGGGGGGGGGGGGGGGGGGGGGGGGGGGGGGGGGGGGG?BFGGGGGGGGGGGGGGCGGGGFGFGFFGGG7F@,,3,,,,,**1**,27;,,,,,,,7,,6,,,2,,,,6,,,,6,26,*3:*38C6C7++++2+++++++/+1<+20*++**
@M03495:532:000000000-M42H9:1:1101:23230:8815 1:N:0:ACAGGAAA+TAGACAAT
GTCAGCATGTGAGCTTTGGAGTGAAATCTCTTGTCTTAAGGAATAAAGGAAAAAGATTCCGTCGGAGGCTCGGTGCTCTACAGGTTCAACCTTTGTACTCTATTATTGCCTCACATTCCATCTCTTGTGAAAATATATTTGATTGGCTTTTCTGCAGGTTGTTTGCCAGGACTTTCCAAGACCTCCACTAGAAAACACAATAAACTTTTTGGAAGCTGGACAACTATCTTCATTTTTCAGAAACAGTGAAC
+
CCCCCGGGGGGGGGGGGGGGGGGGGGGGGGGGGGGGGGGGGGGGGGGGGGGGGGGGGGGGGGGGGGGGGGGGGGGGGGGGGGGGGGGGGGGGGGGGGGGGGGGGGGGGGGGGGGGGGGGGGGGGGGGGGGGGGGGGGGGGGCGGGGGGGGGGGGGGGGGFGGGGGGFGGGGGGGGGGGFGGGGGGGGGGGCGGGGGGGGGGGGGGFGGGGGGFGGGGGGGGGGGGGGGGFGGGGGGGFGGGDFFGGGGGG7
@M03495:532:000000000-M42H9:1:1101:21386:8916 1:N:0:ACAGGAAA+TAGACAAT
GTCAGCATGTGAGCTTTGGAATTAGTAAATTCGTTGACGACAGAAGGTGCAAGATAACGACCACAGGGAGGGTGGTTTATCAACGGCAAAATATAGATCGGAAGAGCACACGTCTGAACTCCAGTCACACAGGAAAATCTCGTATGCCGTCTTCTGCTTGAAAAAAAAAAAAAACAAACAACTACACATAACCCACAATCAACTCTGATTAACACCAACCCGTAGTCTACATCTCATCTCGCTCAGCCAAC
+
CCCCCGGGGGGGGGGGGGGGGGGGFFGGGGGGGGGGGGGGGGGGGGGGGGGGGGGGGGGGGGGGGGGGFGGGEGGEGGGGGGGGGGGGGGCGGGGGGAFGGGGGGGGGFGGGGGGGGGGGGGFGGGGGGGGGGGFGGCEFGGGGGGGGGFGGGGGGGCFFD8FGGGGGGGE55*>F,,,,,,,6,7,,,,,,,,*6**++2+4+++2++5++2++1**********++++2+033*+0++*/********1
@M03495:532:000000000-M42H9:1:1101:6382:8951 1:N:0:ACAGGAAA+TAGACAAT
GTCAGCATGTGAGCTTTGGTCCAGCCTGAGTCCTGGTTTATCAACGGCAAAATATAGATCGGAAGAGCACACGTCTGAACTCCAGTCACACAGGAAAATCTCGTATGCCGTCTTCTGCTTGAAAAAGAAGTTATAGATATTCAAATAACCCTGAAACAAATGCTTAGGGATTTTATTGGTATCAGGGTTAATCGTGCCAAGAAAAGCGGCATGGTCAATATAACCAGTAGTGTTAACAGTCGGGAGAGGAG
+
-88ACCFAFEG@@@@@@CEC@CF<<DF@86<;6CCF;,CC,6E6,B+@FB6FGG<6FG@FD,8B+,6,,6:C@CC6C,E6FC<9FGCGC,EC6F96E,,,CF,,8,,6E68F8,C,,5FGAFGG9F++,,,<AEFGGFFFFGGGGGGGGC<FGFGGGGFEFAFC9@9?EFGGGGGGDCEG9FDFEDFFGFGFFG?DCFGGDGGFF?FGG73*>D@DC?,@@>FFFGGGF:CFFGG79:9:E9*:5)9=7*1
@M03495:532:000000000-M42H9:1:1101:12009:8954 1:N:0:ACAGGAAA+TAGACAAT
GTCAGCATGTGAGCTTTGGTTTATCAACGGCAAAATATAGATCGGAAGAGCACACGTCTGAACTCCAGTCACACAGGAAAATCTCGTATGCCGTCTTCTGCTTGAAAAAAAAAAAAAACATACCCAAACACTCTCACTTAATCTAGGTCATCATAGTCCTAACCAACGGCTGGCTGCACCCAGCTGCCGCCCGACTCACCAAAGGCCCGGCCCCCCAACGAAGATCCATACGCTCGTCCGCCCCACAATAA
+
CCCCCGGGGGGGGGGGGGGGGGGGGGGGGGGGGGGGGGGGGGGGGGGGGGGGGGGGGGGGGGGGGGGGGGGGGGGGGGGGG@EFGGGGGGGGGGGGGGGGGGGGGGGGGEGGGG++8++45,,4,,+,+,,,,,,,8,,,,:@A,,>,,,3C73,,7,,3,,,8,++++<****3**3,,**,>,,5,**4******422+4*3**3****13****/1**/*133++++*****)**2**1*1*9**+*2
@M03495:532:000000000-M42H9:1:1101:16868:8970 1:N:0:ACAGGAAA+TAGACAAT
GTCAGCATGTGAGCTTTGGAGTGAAATCTCTTGTCTTAAGGAATAAAGGAAAAAGATTCCGTCGGAGGCTCGGTGCTCTACAGGTTCAACCTTTGTACTCTATTATTGCCTCACATTCCATCTCTTGTGAAAATATATTTGATTGGCTTTTCTGCAGGTTGTTTGCCAGGACTTTCCAAGACCTCCACTAGAAAACACAATAAACTTTTTGGAAGCTGGACAACTATCTTCATTTTTCAGAAACAGTGAAC
+
CCCCCGGGGGGGGGGGGGGGGGGGGGGGGGGGGGGGGGGGGGGGGGGGGGGGGGGGGGGGGGGGGGGGGGGGGGGGGGGGGGGGGGGGGGGGGGGGGGGGGGGGFGGGGGGGGGGGGGGFGGGGGCGFGFGGGFDGFGGGGGGG9EGGGGGGGGGGGGGGGGGGFGGGGDGGGGGGFGGGGGGGGGGGGFGAFGCGGGGGGGGGGGGGGGGGDGGGGGGGGGGGGGGGGGGGGGGGGGGCCFGGGGGGFC8
@M03495:532:000000000-M42H9:1:1101:20971:9029 1:N:0:ACAGGAAA+TAGACAAT
GTCAGCATGTGAGCTTTGGATGGTTCTGGTTTATCAACGGCAAAATATAGATCGGAAGAGCACACGTCTGAACTCCAGTCACACAGGAAAATCTCGTATGCCGTCTTCTGCTTGAAAAAAAAAACACACGGCTGGACTCCAGTCACAGGCCCGCGGTCCGTGATCCGACTGATCCTTGGAAAACAAACATCCCTACCCAGACCGGGTGTACCCGCCCACGAGTTCCCCTAGACTACCGCGCAGTGCGCCAC
+
C@CCCG<EFFFFGGGAFGGCFGGCFGGGGFCCGGFGGGGGGDG?FGGGGCGGGGGGEGGEEGGFGGGFFGFGFGEF8FGGGGDGCGGDFGC,C<<FFFFGFGEGD8CFCFGADGGCCFG:FBF@+:,9++4686+,BDE8FD<AF5,:,+8+++++++8+8+*,@73*55*,7,,,,,,77,,,2,6,,,,42244:4,,,6*3*1**3++5+***3*******+20**10++++***2***/*0*)21)*
@M03495:532:000000000-M42H9:1:1101:17067:9048 1:N:0:ACAGGAAA+TAGACAAT
GTCAGCATGTGAGCTTTGGAATTAGTAAATTCGTTGACGACAGAAGGAGCAAGATAACGACCACAGGGAGGGTGGTTTATCAACGGCAAAATATAGATCGGAAGAGCACACGTCTGAACTCCAGTCACACAGGAAAATCTCGTATGCCGTCTTCTGCTTGAAAAAAAAAAGAAGTCTTCTACCTGTGGACTGGGAAAATAAAAAAAGGGGAGTAGATGTCCTTAATTAGCATATTAACAACATTGTTCAGG
+
CCCCCGGFFFDGGGGGGGFCFFCFDFGF@DCEGFEDFFFFGCCFGGGGGGGGGGGGGGGGGGEGCFFGGCG@@CEFCFDAFFG@FGGGGGGGGAEFGF<EDGDDGGGFGGGGGGGGGGFAFBFFGGAFGGGGG@EF<?FFGGGGFFGGCCGFEGFFG9BFG@CFGCCF7F*@@,7,3@,,,@@>,,2,,,,2,,::>>,2,,26BE*8C**3*5+59+5+++35++5+5++++5+1++++***2+*2<+*0
@M03495:532:000000000-M42H9:1:1101:21528:9082 1:N:0:ACAGGAAA+TAGACAAT
GTCAGCATGTGAGCTTTGGAATTAGTAAATTCGTTGACGACAAAAGGAGCAAGATAACGACCACAGGGAGGGTGGTTTATCAACGGCAAAATATAGATCGGAAGAGCACACGTCTGAACTCCAGTCACACAGGAAAATCTCGTATGCCGTCTTCTGCTTGAAAAAAAAAACACAAACCACATCATGCCTACACCACACCTCATGCAATCTCCACTTCCTTACCGTCAAACCATAGTTATTGCTATACGTCT
+
CCCCCGGGGGGGGGGGGGGGGGGGGGGGGGGGGGGGGGGGGGGGGGGGGGGGGGGGGGGGGGGGGGGGGGGGGGGGGGGGGGGGGGGGGGGGGGGGGGGGGGGGGGGGGGGGGGGGGGGGGGGGGGGGGGGGGGGGGFFGGGGGGGGGGGGGGGGFGGGGGGGGGDEGGG<,3,63,*,*,,,,,,,2,,,,6,**,16<,2,,6,4,,,,,6,++03++3:+1*/3/++2*+++3+++++41++++70**
@M03495:532:000000000-M42H9:1:1101:5307:9131 1:N:0:ACAGGAAA+TAGACAAT
GTCAGCATGTGAGCTTTGGAGTGAAATCTCTTGTCTTAAGGAATAAAGGAAAAAGATTCCGTCGGAGGCTCGGTGCTCTACAGGTTCAACCTTTGTACTCTATTATTGCCTCACATTCCATCTCTTGTGAAAATATATTTGATTGGCTTTTCTGCAGGTTGTTTGCCAGGACTTTCCAAGACCTCCACTAGAAAACACAATAAACTTTTTGGAAGCTGGACAACTATCTTCATTTTTCAGAAACAGTGAAC
+
CCCCCGGGGGGGGGGGGGGGGGGGGGGGGGGGGGGGGGGGGGGGGGGGGGGGGGGGGGGGGGGGGGGGGGGGGGGGGGGGGGGGGGGGGGGGGGGGGGGGGGGGGGGFGGGGGGGGGGGGGGGGGGGGGGGGGGGGFGGGGFGGGGGGGGGGGGFGGGGGGGGGGGGGGGGGGGGGGGGGGGGGGGGGGGGCFGGGGGGGGGGGGGGGGGGGDFGGGGGGGGGGGGGGGGGGGGGGGGGGGGGGGGGGGF+
@M03495:532:000000000-M42H9:1:1101:28015:9144 1:N:0:ACAGGAAA+TAGACAAT
GTCAGCATGTGAGCTTTGGAATTAGCTGGTTTATCAACGGCAAAATATAGATCGGAAGAGCACACGTCTGAACTCCAGTCACACAGGAAAATCTCGTATGCCGTCTTCTGCTTGAAAAAAAAAAACAAACCTGGTCAAATTTATCATCATTTGCATAACCCTTCTTAGCGTCCCACACCTCCAAGGTTCTCTCGCTTCCATGCCGCCATATCTCATCCTTTCTCATCTCTCTGATTAGTCGAACCTTTTTT
+
CCCCCGFEGGGDG9FCAFGGGGGGGGGGGGFCFAGGGEEGG7@CFE<DFGDFFFGGGGGGGFFDGGGDFG9F@EFGFGGGGGGGEGFEGG<<,<C<F@FFEECG:<FGGGGAEFG8?5C:7BB++8,BE,4A:,4,,,,C,C,:,:,5,,:E5,<<F,=,,:,,33,9@+++++,5>+3@,@,,,*773377B:B<7*?>9,,6*>***,2,,62,4,4,4;>,,,,5,,<,4+5+5<1+:***/**=+2)
@M03495:532:000000000-M42H9:1:1101:17274:9155 1:N:0:ACAGGAAA+TAGACAAT
GTCAGCATGTGAGCTTTGGATGGTTCTGGTTTATCAACGGCAAAATATAGATCGGAAGAGCACACGTCTGAACTCCAGTCACACAGGAAAATCTCGTATGCCGTCTTCTGCTTGAAAAAAAAAAACCACACACTCACAGCCGCGCAGCCATCCTCACCACTCCCTTACCCGCCAGCATCCTCTGCCCTGCCCGCGGACCTGCCGGTGATCAACATCCTCCGCGGCATTGACCTGTGTCTGGCGTTTGAGCC
+
CCCCCGGGGGGFGGFFGGGGGGGGGGGGGGGGGGGGGGGGGGGGGGGGGGGGGGGGGGGGGGGGGGGGGGGGGGGGGGGGGGGGGGGGGGGCCFGGGGGGGGGFGGGGGGGGGGGGGGGGGGGG:++8B,B++44,4,,,3+++++++,=,,,@,,,5<><F7,,,,@,,*@:**:C,,,2,7,,7,4,26,**=**4*+24=**3*13;+22<*+2+<0/8C**/*33++006:9:+2+02***1*+*0*
@M03495:532:000000000-M42H9:1:1101:10819:9159 1:N:0:ACAGGAAA+TAGACAAT
GTCAGCATGTGAGCTTTGGAGTGAAATCTCTTGTCTTAAGGAATAAAGGAAAAAGATTCCGTCGGAGGCTCGGTGCTCTACAGGTTCAACCTTTGTACTCTATTATTGCCTCACATTCCATCTCTTGTGAAAATATATTTGATTGGCTTTTCTGCAGGTTGTTTGCCAGGACTTTCCAAGACCTCCACTAGAAAACACAATAAACTTTTTGGAAGCTGGACAACTATCTTCATTTTTCAGAAACAGTGAAC
+
9ACC<FFFF@FEFFFE<C@,CFGGACEGFFEEFFEE<CCF<FFCFEAFGGGFGGDGFFFFFFGGDGEEGFFGECFGGFFGFGEGEGGFDD<@F<FCEFCFAEGG?FGGCFFFFGGGEFCFFFFGGGFGGGFGGGGGGGGFFFGGGDFGGGGGGGGGGGGGGGFGGGGGGGGGGGGGGGGGGGCFGGGGGGFGGFFEGGGGGGGGGGC9FGG6BEGGGGFGGFGGFFGGGGGGFFFGA7CCEGGGGFCGGG+
@M03495:532:000000000-M42H9:1:1101:10873:9196 1:N:0:ACAGGAAA+TAGACAAT
GTCAGCATGTGAGCTTTGGAGTGAAATCTCTTGTCTTAAGGAATAAAGGAAAAAGATTCCGTCGGAGGCTCGGTGCTCTACAGGTTCAACCTTTGTACTCTATTATTGCCTCACATTCCATCTCTTGTGAAAATATATTTGATTGGCTTTTCTGCAGGTTGTTTGCCAGGACTTTCCAAGACCTCCACTAGAAAACACAATAAACTTTTTGGAAGCTGGACAACTATCTTCATTTTTCAGAAACAGTGAAC
+
CCCCCGGGGGGGGGGGGGGGGGGGGGGGGGGGGGGGGGGGGGGGGGGGGGGGGGGGGGGGGGGGGGGGGGGGGGGGGGGGGGGGGGGGGGGGGGGGGGGGGGGGGGGGGGGGGGGGGGGGGGGGGGGGGGGGGGGGGGGGGGGGGGGGGGGGGGGGGGGGGGGGGGGGGGGGGGGGCGGGGGGGGGGGGGGGGGGGGGGGGGGGFGGGGGGGGGGGGGGGGGGGGGGGGGGGGGFFGGGGGGGGGGGFGG+
@M03495:532:000000000-M42H9:1:1101:19885:9210 1:N:0:ACAGGAAA+TAGACAAT
GTCAGCATGTGAGCTTTGGAGACTGGTTTATCAACGGCAAAATATAGATCGGAAGAGCACACGTCTGAACTCCAGTCACACAGGAAAATCTCGTATGCCGTCTTCTGCTTGAAAAAAAAAAACATACAACGATAAAATCAACATCTGATTACTAAATCATAATCATCACCAATACCGCCAACCCACTTTCCAGAGCCCCTAATACTTATCGAGGTTACTTTGTGGTCCACACGATAATACTATCCACTTGT
+
CCCCCGGGGGGGGGGGGGGGGGGGGGGGGGGGGGGGGGGGGGGGGGGGGGGGGGGGGGGGGGGGGGGGGGGGGGGGGGGGGEGGGGGGGFGGGGGGGGGGGGGGGGGGGGFGGGGGGGGEE8+:,,,,5,+4+48E,,,:,B>,,,,,5,:,,:,,,:,73==,,,:@=3,:3,,3++++33***6,,,7,,,>3,,6>**,2,,6,,2?*****,,6,25,5,*,,1++3**3***+1+++++++*++++
@M03495:532:000000000-M42H9:1:1101:23776:9217 1:N:0:ACAGGAAA+TAGACAAT
GTCAGCATGTGAGCTTTGGTCCAGCCTGAGTCCTGGTTTATCAACGGCAAAATATAGATCGGAAGAGCACACGTCTGAACTCCAGTCACACAGGAAAATCTCGTATGCCGTCTTCTGCTTGAAAAAAAAAAAATTCTTACCACCCAGTTAATACATCACACCAATCACACTGAGTACATCTACACAAAAAAACCAAACATAACAATCTCCCATCAGATCACATCTATACCTCTCACACTCCATACACACTC
+
CCCCCGGGGGGGGGGGGGGGGGGGGGGGGGGGGGGGGGGGGGGGGGGGGGGGGGGGGGGGGGGGGGGGGGGGGGGGGGGGGGGGGGGGGGGGGGGGGGEFGGGGGGGGGGGGGGGGGGGGGFGFGGGGGGE>+4,,,8,,,55++3,,5,7:,3,9@,,,,8+,,3,,,53,,,,837,,87,,833,,3****,*26,,6,6,,,2,,6,,,,,,4,,60,1,,1+++++++*+2+0*250++02*+2**
@M03495:532:000000000-M42H9:1:1101:19382:9222 1:N:0:ACAGGAAA+TAGACAAT
GTCAGCATGTGAGCTTTGGAATTAGTAAATTCGTTGACGACAGAAGGAGCAAGATAACGACCACAGGGAGGGTGGTTTATCAACGGCAAAATATAGATCGGAAGAGCACACGTCTGAACTCCAGTCACACAGGAAAATCTCGTATGCCGTCTTCTGCTTGAAAAAAAAAAAAAAACAAAGTCTGAATTACTGGTAGTAAAGAGAAGGTATGCGACTAGCAAAATTACTTCTGAAAGTACAAAGCTGACCTT
+
CCCCCGGGGFGFGFCGGFF@FGFGGGGGGGFFFFFDFGGGGGGGGGGFFFFGGFFGFFGCFEGFG<FG,BCGGGGGFGGGCFGFDEGEEG=9<EFGGAFFGGEGGC@FFGFDDFFFFGFGGEGFFEEFGGGGGGGGGE@EGFFGGGGGGGGFFG9BDF?FFEAFGGGGGD**551*4@,,7,7,?,26<,,,822,74+22++*+*3<+B69***3/:*+1+*3+<++30:<+<+*2++30<0*0*02+0*
@M03495:532:000000000-M42H9:1:1101:26124:9257 1:N:0:ACAGGAAA+TAGACAAT
GTCAGCATGTGAGCTTTGGAGTGAAATCTCTTGTCTTAAGGAATAAAGGAAAAAGATTCCGTCGGAGGCTCGGTGCTCTACAGGTTCAACCTTTGTACTCTATTATTGCCTCACATTCCATCTCTTGTGAAAATATATTTGATTGGCTTTTCTGCAGGTTGTTTGCCAGGACTTTCCAAGACCTCCACTAGAAAACACAATAAACTTTTTGGAAGCTGGACAACTATCTTCATTTTTCAGAAACAGTGAAC
+
CCCCCGGGGGFGGGGGGGGGGGGGGGGGGGGGGGGGGGGGGGG@FGGGDFFGDGDEGGFGGGCCFGGGGGGGGGGGGGGGGGGGGGGGGGGGEFDGGGGGGGGGGFGGGGGGGGGGGFFCCFGGGGGGGCCGFGGFGGGGGCGGGFGGGGGGGGFGEGFED=:F=FAFAFG@EGGFFDGG8FDFFDFFGFFG9EGGGGGDCEGGGFDEGGGGGGGGGGGDFGGFGGGGGGGGGGGGGFFA7BFFGGGGGG+
@M03495:532:000000000-M42H9:1:1101:21679:9378 1:N:0:ACAGGAAA+TAGACAAT
GTCAGCATGTGAGCTTTGGAATTAGTAAATTGTTGACGACAGAAGGAGCAAGATAACGACCACAGGGAGGGTGGTTTATCAACGGCAAAATATAGATCGGAAGAGCACACGTCTGAACTCCAGTCACACAGGAAAATCTCGTATGCCGTCTTCTGCTTGAAAAAAAAAAAAAAAAGACTCTGAAATATATACGTGTTTAACATGATACTACACTGATGTAAGTAACAAACACACATCTGCTAGTCATCTCC
+
CCCCCGGGGGGGGGGGGGGGGGGGGGGGGGGGGGGGGGGGGGGGGGGGGGGGGGGGGGGGGGGGGGGGGGGGGG@DFGGGGGGGGGGGGGGGGGGGGGGGGGGGGGGGGGGGGGGGGGGGGFGGGGGGGGGGEFFG9EEFGGGGGGGGGGGGGGGGGGG?CAEFEGEGG5*5*5=*6,,,,2,,,,,,7,7,22*,++5++22+22++++++*+2+++5+5+33++5+*2*****0++++0:0++*202*2
@M03495:532:000000000-M42H9:1:1101:22393:9383 1:N:0:ACAGGAAA+TAGACAAT
GTCAGCATGTGAGCTTTGGAGTGAAATCTCTTGTCTTAAGGAATAAAGGAAAAAGATTCCGTCGGAGGCTCGGTGCTCTACAGGTTCAACCTTTGTACTCTATTATTGCCTCACATTCCATCTCTTGTGAAAATATATTTGATTGGCTTTTCTGCAGGTTGTTTGCCAGGACTTTCCAAGACCTCCACTAGAAAACACAATAAACTTTTTGGAAGCTGGACAACTATCTTCATTTTTCAGAAACAGTGAAC
+
CCCCCGGGGGGGGGGGGGGGGGGGGGGGGGGGGGGGGGGGGGGGGGGGGGGGGGGGGGGGGGGGGGGGGGGGGGGGGGGGGGGGGGGGGGGGGGGGGGGGGGGGGGGGGGGGGGGGGGGGGGGGGGGGGGGGGGGGGGGGGGGGGGGGGGGGGGGFGGGGGGGGGGGGGGGGGGGGGGGGGGGGGGGGGGGGGGGGGGGGGGGGGGGGGGGGGGGGGGGGGGGGGGGGGGGGGGGGGGGGGGGGGGGFGG+
@M03495:532:000000000-M42H9:1:1101:8571:9404 1:N:0:ACAGGAAA+TAGACAAT
GTCAGCATGTGAGCTTTGGAATTAGCTGGTTTATCAACGGCAAAATATAGATCGGAAGAGCACACGTCTGAACTCCAGTCACACAGGAAAATCTCGTATGCCGTCTTCTGCTTGAAAAAAAAAAAAAAATAAAAAATTATAGCCAAAACAGCTGATACATCAAAAAAACGACGATATAGAACGTAAGAAATGCAACATGGAAATGATTTGAACAAAAACCATGGACTATAGAATTGACATAATACAGATCT
+
CCCCCGGGGGGGGGGGGGGGGGGGGGGGGGGGGGGGGGGGGGGGGGGGGGGGGGGGGGGGGGGGGGGGGGGGGGGGGGGGGGGGGGGGGGGEEFGGGGGGGGGGGGGGGGGGGGGGGGGGGGGG@4++6,:,:,53,,3,8,B,,:,,:353,,:,,,,,,,,83>*<**51515>*2,7,,*1,4:,,,7,,,,2++++++++5+22?++++5**31*132+*++3++1+++++20++20++++*220*0
@M03495:532:000000000-M42H9:1:1101:28270:9414 1:N:0:ACAGGAAA+TAGACAAT
GTCAGCATGTGAGCTTTGGAGTGAAATCTCTTGTCTTAAGGAATAAAGGAAAAAGATTCCGTCGGAGGCTCGGTGCTCTACAGGTTCAACCTTTGTACTCTATTATTGCCTCACATTCCATCTCTTGTGAAAATATATTTGATTGGCTTTTCTGCAGGTTGTTTGCCAGGACTTTCCAAGACCTCCACTAGAAAACACAATAAACTTTTTGGAAGCTGGACAACTATCTTCATTTTTCAGAAACAGTGAAC
+
CCCCCGGGGGGGGGGGGGGGGGGGGGGGGGGGGGGGGGGGGGGGGGGGGGGGGGGGGGGGGGGGGGGGGGGGGGGGGGGGGGGGGGGGGGGGGGGGGGGGGGGGGGGGGGGGGGGGGGGGGGGGGGGGGGGGGGGGGGGGGGGGGGGGGGGGGGGFGGGGGGGGGGGGGGGGGGGGFGGGFFGGGGGGGGGGGGGGGGGFGGGGGGGGGGGG?FGGGGGGGGGGGFGGGGGGGGGGGGGGGGGGGGGGGG7
@M03495:532:000000000-M42H9:1:1101:20930:9434 1:N:0:ACAGGAAA+TAGACAAT
GTCAGCATGTGAGCTTTGGAGTGAAATCTCTTGTCTTAAGGAATAAAGGAAAAAGATTCCGTCGGAGGCTCGGTGCTCTACAGGTTCAACCTTTGTACTCTATTATTGCCTCACATTCCATCTCTTGTGAAAATATATTTGATTGGCTTTTCTGCAGGTTGTTTGCCAGGAAGGTCGTGATTGCTGGAGCAGGTATGATATAATTCTAGGATTTGACAGATGAATAATTTACATATATATCTAACTTTGAT
+
CCCCCGGGGF9<FFGGGGFGGGGFGGDFGFCAFEFGGC<<FFFFGFFFGGGGGD;FFGGFG<FGD7CFCFGGD@6@FGGGGGGFGFFFG9FC@<?FAEFFFFGGGGGGGGGGGGGGDFGGGGFFGFFGGGGGGGGGGGGGGGGGGGGGGGGGGGGGGGGGGFGGCFFGGGGGGGGGGGGGGGGGGGGFGGGGGGGFGFGGGFGGGGGGGGGGGGGGGGGGGGD;CFFGFGGGFFFGGGGGGGGGGGGGGG9
@M03495:532:000000000-M42H9:1:1101:4128:9444 1:N:0:ACAGGAAA+TAGACAAT
GTCAGCATGTGAGCTTTGGAGTGAAATCTCTTGTCTTAAGGAATAAAGGAAAAAGATTCCGTCGGAGGCTCGGTGCTCTACAGGTTCAACCTTTGTACTCTATTATTGCCTCACATTCCATCTCTTGTGAAAATATATTTGATTGGCTTTTCTGCAGGTTGTTTGCCAGGACTTTCCAAGACCTCCACTAGAAAACACAATAAACTTTTTGGAAGCTGGACAACTATCTTCATTTTTCAGAAACAGTGAAC
+
CCCCCGGGGGGGGGGGGGGGGGGGGGGGGGGGGGGGGGGGGGGGGGGGGGGGGGGGGGGGGGGGGGGGGGGGGGGGGGGGGGGGGGGGGGGGGGGGGGGGGGGGGGGGGGGGGGGGGGGGGGGGGGGGGGGGGGGGGGGGGGGGFGGGGGGGGGGGGGGGGGGG8EFGGGGGGGGGGGGGGGGGGGGGGGGGGGGGGGGGGGGGGCFGGGGGGGGGGGGGGGGGGGGGGGGGGGGGGGGGGFGGGGGGGG+
@M03495:532:000000000-M42H9:1:1101:8094:9454 1:N:0:ACAGGAAA+TAGACAAT
GTCAGCATGTGAGCTTTGGTCCAGCCTGAGTCCTCTGGTTTATCACGGCAAAATATAGATCGGAAGAGCACACGTCTGAACTCCAGTCACACAGGAAAATCTCGTATGCCGTCTTCTGCTTGAAAAAAAAAAAAGAAACAAATCCCAACAAACCTAGCACTCACCTGAACAATTACAACACTTAGACAAGACAATAAGCCTACTCCACACACATATGAAATAACAAATGTATCTTACTCACTCAGAACACC
+
CCCCCGGGGGGGGGGGGGGGGGGGGGGGGGGGGGGGGGGGGGGGGGGGGGGGGGGGGGGGGGGGGGGGGGGGGGGGGGGGGGGGGGGGGGGGGGGGGGG?=FFGGGGGGGGGGGGGGGGGGGGGGGGGGGGG>+++:>,,,:,,,,,:@+,,:3,3,6,7,,,@F9,,:<33,,7,,,,@+,,7,73,,,5>,,,,,,6,?,4,,,6,,*6*14,,,,,,,,52,,,,1,,,,,,+++11+++0+*+2*;/
@M03495:532:000000000-M42H9:1:1101:27282:9489 1:N:0:ACAGGAAA+TAGACAAT
GTCAGCATGTGAGCTTTGGAATTAGTAAATTCGTTGACTGGTTTATCAACGGCAAAATATAGATCGGAAGAGCACACGTCTGAACTCCAGTCACACAGGAAAATCTCGTATGCCGTCTTCTGCTTGAAAAAAAAAATTTCCTCTATCATACTCTAGCTAAAAAGTTTTAATGGCAGTTCCAGAGTTAAGCTCTGCGATTTCACCACTAACTTTTTCAACCCTCTACGCACCCTTTAAGCCCAGTAATTCCA
+
CCCCCCDEEFGFEFGFGCFEFGGDFGGGGGFGGC@<DFGFD@<EFCF,CFG7C@@FFGG<CFGGGGCCFEGGGGGFGDGGGGGGDGAEEFGGFFCCFFCFDGA,,6CFCFGE9FBCFG,,<C<,CE@EGG8F@>@+,4,C,B<<ABFF9,CADA,,:A,:D9D+:,,,5@CF,@CC:FCF;E:,>FA93,8@B>,8>D+*,3,,9DE,3@@,,;44,65,1,4?,2=*14*4*6:C99CFE,48=FC+<;+
@M03495:532:000000000-M42H9:1:1101:9646:9505 1:N:0:ACAGGAAA+TAGACAAT
GTCAGCATGTGAGCTTTGGAGTGAAATCTCTTGTCTTAAGGAATAAAGGAAAAAGATTCCGTCGGAGGCTCGGTGCTCTACAGGTTCAACCTTTGTACTCTATTATTGCCTCACATTCCATCTCTTGTGAAAATATATTTGATTGGCTTTTCTGCAGGTTGTTTGCCAGGACTTTCCAAGACCTCCACTAGAAAACACAATAAACTTTTTGGAAGCTGGACAACTATCTTCATTTTTCAGAAACAGTGAAA
+
CCCCCGGGGGGGGGGGGGGGGGGGGGGGGGGGGGGGGGGGGGGGGGGGGGGGGGGGGGGGGGGGGGGGGGGGGGGGGGGGGGGGGGGGGGGGGGGGGGGGGGGGGGGGGGGGGGGGGGGAFGGGGGGGGGGGGGGGGGGGGGGGFGGFGGGGGGGFGGGGGGGGGGGGGDGGGGGGFGGGGGGGGGGGGGFBDDGF?FGGGGGGGFGCGGGEGGGGGGGFGGGGGGGGGGGGGGGGEFGADEFGFFGFGG+
@M03495:532:000000000-M42H9:1:1101:19588:9598 1:N:0:ACAGGAAA+TAGACAAT
GTCAGCATGTGAGCTTTGGAGTGAAATCTCTTGTCTTAAGGAATAAAGGAAAAAGATTCCGTCGGAGGCTCGGTGCTCTACAGGTTCAACCTTTGTACTCTATTATTGCCTCACATTCCATCTCTTGTGAAAATATATTTGATTGGCTTTTCTGCAGGTTGTTTGCCAGGACTTTCCAAGACCTCCACTAGAAAACACAATAAACTTTTTGGAAGCTGGACAACTATCTTCATTTTTCAGAAACAGTGAAC
+
CCCCCGGGGGGGGGGGGGFFFGGGGGGGGGGGGAFGGGGGGGGGGFGFFGGGGGGGGGGGGGGGGGGEGGGGGGGGGGGEFGGGGFFFDFFGFGGGGCFGGGGGGGGFEEGGGGGGG9DGCD<DFGFF8BFFGG<FGGGGGGGGGFFGFGGFGGGGGFGGFGGBFGAFEGFFFGGDGGGGGGGGGFFFGF,FDFGGGGGGGGGG9DFFGGGEGGFCFGGGGGG6?FGGGGGCEGGFFCC:DACCGGGG?C+
@M03495:532:000000000-M42H9:1:1101:8655:9683 1:N:0:ACAGGAAA+TAGACAAT
GTCAGCATGTGAGCTTTGGAATTAGTAAATTCGTTGACGACAGAAGGAGCAAGATAACGACCACAGGGAGGGTGGTTTATCAACGGCAAAATATAGATCGGAAGAGCACACGTCTGAACTCCAGTCACACAGGAAAATCTCGTATGCCGTCTTCTGCTTGAAAAAAAAAAAAACCAAAGAAAGGACTAAGAAAAATATAAAAAGATAAGAACATAAAGTGAAACTATAAACAGACGAACAAGCGTAAAAAC
+
CCCCCGGGGGGGGGGGGGGFGGGGGFGGGGGGGGGGGGGEGGGGGGGGGGGGGGGGGGGGGGGGGGGGGGGGGGGGGGGGGGGGGGGGGGGGGGGGGGGGGGGGGGGGGGGGGGGGGGGGGGGGGFGGGGGGGGGGG9BEFGGGGGGGGFGGGGGFGFGGGGGGGGGGGG@@B6*>>>,<,D,,4,,,,,2@,,42<,@,@,+*=+2++5+**+5++3+++2++1+++++3+2?*)/******21***+0*
@M03495:532:000000000-M42H9:1:1101:22870:9707 1:N:0:ACAGGAAA+TAGACAAT
GTCAGCATGTGAGCTTTGGAATTAGTAAATTCGTTGACGACAGAAGGAGCAAGATAACGACCACAGGGAGGGTGGTTTATCAACGGCAAAATATAGATCGGAAGAGCACACGTCTGAACTCCAGTCACACAGGAAAATCTCGTATGCCGTCTTCTGCTTGAAAAAAAAAAACCAGAAGCCTCAGCCCTCACCCCGGCCCACGCCGTTCTCTCCTTCCTCCTCAGTCATGTCCTCTGGGCCGCGTTGGTGCT
+
CA<BCFCGFCFCE-CEEGGGDFGGFFAC<<<,DCFCD6@BGDGEGGGGGCFFEGEGGDGFG7F8@ADE<FBFFFGG@@<<<EFGGEG7:FACFFFFGGGGD:F>FFGDGGFGEGFFGFGGAFGGGGCGCE+E8,B4EF8,CBACD@EE=@><+:AFC<?><7D,@=<:>***3,,,6,,62>,,>BC@D2:,211**111*****1*+35++5++;8;122A++++00<+<+200*<****2*/2/*2*2*
@M03495:532:000000000-M42H9:1:1101:11148:9766 1:N:0:ACAGGAAA+TAGACAAT
GTCAGCATGTGAGCTTTGACGACAGAAGGAGCAAGATAACGACCACAGGGAGGGTGGTTTATCAACGGCAAAATATAGATCGGAAGAGCACACGTCTGAACTCCAGTCACACAGGAAAATCTCGTATGCCGTCTTCTGCTTGAAAAAAAAAAAAAAAAAAAAAAAAGAAATAAAGATAAAGATAAAAAAAATGTAGACAAACAAGACGATGAGATAGACAGATAGAGTACGTGACTGGATGAGTACTGGAG
+
CCCCCGGGGGGGGGGGGGGGGGGGGGGGGGGGGGGGGGGGGGGGGGGGGGGGGGGGGGGGGGGGGGGGGGGGGGGGGGGGGGGGGGGGGGGGGGGGGGGGGGGGGGGGGGGGGGGGGGGE?FGGGGGGGGGGGGGGGGGGGGGGGGGGGGGGF3*53**11*1*****+2,,,,,,,2,,,,75,++0***0++0+03+****2****/**+3++0++++*0++++++++*2**1*+**++3+0+20++**
@M03495:532:000000000-M42H9:1:1101:8079:9770 1:N:0:ACAGGAAA+TAGACAAT
GTCAGCATGTGAGCTTTGGAATTAGCTGGTTTATCAACGGCAAAATATAGATCGGAAGAGCACACGTCTGAACTCCAGTCACACAGGAAAATCTCGTATGCCGTCTTCTGCTTGAAAAAAAAAAAATAAAATACACATTATACTCCAGAAGTATACATACACGAAGGATATCAGGGAACAAAGCGCCACAGATGACTGTCACAATCAACACTGTGAGTAGGAGTACATTACAGCGTACTAACGAGTATACA
+
CCCCCGGGGGGGGGGGGGGGGGGGGGGGGGGGGGGGGGGGGGGGGGGGGGGGGGGGGGGGGGGGGGGGGGGGGGGGGGGGGGGGGGGGGGG,@FGGGGGGGGGGGGGGGGGGGGGGGGGGGGGG+:,::,B,,,,,:8,8,,,8,,,,,,,,,:5,,5,,,,+++++,,,,,8,,,3,+5,>,,3**5*,,,7,7,,,4,2,,,2,2,,9*22,,2>,,,16,,4,,,,,,,,,**3*2+++*1*/*4+3+
@M03495:532:000000000-M42H9:1:1101:17283:9812 1:N:0:ACAGGAAA+TAGACAAT
GTCAGCATGTGAGCTTTGGAGTGAAATCTCTTGTCTTAAGGAATAAAGGAAAAAGATTCCGTCGGAGGCTCGGTGCTCTACAGGTTCAACCTTTGTACTCTATTATTGCCTCACATTCCATCTCTTGTGAAAATATATTTGATTGGCTTTTCTGCAGGTTGTTTGCCAGGACTTTCCAAGACCTCCACTAGAAAACACAATAAAATTTTTGGAAGCTGGACAACTAACTTCATTTTTCAGAAACAGTGAAC
+
CCCCCGGDEGEGG<EFEGFGCF66@C@FCDFCFGGFEFGGG,CFGACAFEFCEFGCFFGFF@@FB@@::FFFGECFGGGFCF@FGF<FDF@FGEFEFCFE<9FEGFEAC<FAFGF9F,E,FD,CF<F<,CA?F?<FA<FEEGGGFGFF<FCAEFF9FE==BGGC<EFA8D:<AFDFFF,,AE=,8FA@,A9,3C,3A,>339E9,7@;>,3@6EGGGEG6:DC:C:,3@;ECFGGGF6CAF7@EDC:C925
@M03495:532:000000000-M42H9:1:1101:17017:9813 1:N:0:ACAGGAAA+TAGACAAT
GTCAGCATGTGAGCTTTGGCAGCTAGAGCCAACAATTACCTTAAATTCCAAAAACAACATACTCCTCCTTTGGAATTAGTAAATTCGTTGACGACAGAAGGAGCAAGATAACGACCACAGGGAGGGTGGTTTATCAACGGCAAAATATAGATCGGAAGAGCACACGTCTGAACTCCAGTCACACAGGAAAATCTCGTATGCCGTCTTCTGCTTGAAAAAAAAAAAAAAAAATAGACCATCTTCACCATACC
+
CCCCCGGGGGGGGGGGGGGGGGGGGGGGGGGGGGGGGGGGGGGFGGGGGGGGGGGGGGGGGGGGGGGGGGGGGGGGGGGGGGGGGGGGGGGGGGGGGGGGGGGGGGGGGGGGGGGGGGGGGGEGGGGGGFFFGGFGGGGGGGGGGGGGGGGGGGGGGGGGGGGGGGGGGGGGGGGGGGGGGGGGGGGGGGG73EFFGGGGGGGGGGGGGGFC??FGGGFGE5E>//*32/1*++000*++++30A7*+322
@M03495:532:000000000-M42H9:1:1101:28202:9841 1:N:0:ACAGGAAA+TAGACAAT
GTCAGCATGTGAGCTTTGGTCCGCCTGGTTTATCAACGGCAAAATATAGATCGGAAGAGCACACGTCTGAACTCCAGTCACACAGGAAAAACTCGTATGCCGTCTTCTGCTTGAAAAAAAAAAACCATCCCCAGTAGAAGTTACTATCAGGGCTGTATCTGCCAGCCGCCCGGGAAGGGACTGGAGTGAATTGTGTGTTTCCTTTATACTTCTAGTCTATACAACACCCAGTCTCTCACGACTCTAGTCAC
+
CCCCCGGGGFGGGGFFGGGAFFGGDGGGEF8CFEGGGGGG@FEGGGGGFGGGFGDGGGGGGGGGGGGGDECGGFFGGGGGGGGGGGGFGF,BEEGGEFFGC==FEGFDEFG<=EFFEFG::+=+88,,,:,+:3B95,,,<B:F5C,C,,,,6>=FC<<,,,8,3=C+3++3555>*3*,*6<22654,,2,,22,62<8@;,?F4;,,422,2,?C++2<+++3*3*=**00+>+A:+**2=*+**3+**
@M03495:532:000000000-M42H9:1:1101:23948:9875 1:N:0:ACAGGAAA+TAGACAAT
GTCAGCATGTGAGCTTTGGTCCAGCCTGAGTCCTGGTTTATCAACGGCAAAATATAGATCGGAAGAGCACACGTCTGAACTCCAGTCACACAGGAAAATCTCGTATGCCGTCTTCTGCTTGAAAAAAAAAAACCAGATATCTCCCTGATATTAAAAAAAAGCACTATCAAAGTCCATTCAACTTTTACGACATGTGATGTCACCATTACAAGCCACATCGTTCCACCTATACTATACCACCTTTGATCCCC
+
CCCCCGGGGGGGGGGGGGGGGGGGGGGGGGGGGGGGEGGGGGGGGGGGGGGGGGGGGGGGGGGGGGGGGGGGGGGGGGGGGGGGGGGGGGGGGGGGGGCCEGGGGGGGGGCFGGGGGGGGGGGDFFGGGGG+4+,,,,,,,:,,,,,8,5,,,,,,,8++8<@,,,,8,33,,,,37,7,@,,3,,,3**51*,6@D,52,,?D,2256,6,,6,,,,1**,,,,,,*+++++++1++++3*+++++4+2/
@M03495:532:000000000-M42H9:1:1101:6192:9901 1:N:0:ACAGGAAA+TAGACAAT
GTCAGCATGTGAGCTTTGGAGTGAAATCTCTTGTCTTAAGGAATAAAGGAAAAAGATTCCGTCGGAGGCTCGGTGCTCTACAGGTTCAACCTTTGTACACTATTATTGCCTCACATTCCATCTCTTGTGAAAATATATTTGATTGGCTTTTCTGCAGGTTGTTTGCCAGGACTTTCCAAGACCTCCACTAGAAAACACAATAAACTTTTTGGAAGCTGGACAACTATCTTCATTTTTCAGAAACAGTGAAC
+
CCCCCGGGGGGGGGGGGGGGGGGGGGGGGGGGGGGGGGGGGGGGGGGGGGGGGGGGGGGGGGGGGGGGGGGGGGGGGGGGGGGGGGGGGGGGGGGGGGGGGGGGGGGGGGGGGGGGGGGGGGFGGGFGGGGGGGGGGGGGGGGGGFGGGGGGGGGGGGGGGGGGGGGGGGFGFGGGGGGGGDGGGGGGGGGGGGGGGGGGGGGGGGGGGGGGGGGGGGGGGGGGGGGGGGGGGGGGGGGGGGGGGGGGGG>
@M03495:532:000000000-M42H9:1:1101:10336:9974 1:N:0:ACAGGAAA+TAGACAAT
GTCAGCATGTGAGCTTTGGAATTAGCTGGTTTATCAACGGCAAAATATAGATCGGAAGAGCACACGTCTGAACTCCAGTCACACAGGAAAATCTCGTATGCCGTCTTCTGCTTGAAAAAAAAAAAAAACTATATAAACAACAAAATAAACCCTTTAGTGAAAAGGCTAAACACCAAAAACAATCCAACGGTAATCTGATAGAAAAGAAGATCACACGTCTATCAACCACACACAGAATCTAGACACAGCTT
+
CCCCCGGGGGGGGGGGGGGGGGGGGGGGGGGGGGGGGGGGGGGGGGGGGGGGGGGGGGGGGGGGGGGGGGGGGGGGGGGGGGGGGGGFGGGCFGGGGGGFGGGGGGGGGGGGGGGGGGGGGGGE++++3,8,,,555C?,BB,,,38<==<7,,,,,,,,8>3,+,5<,,,:<CD,,,*@<,,,,,,,****1,,,26,6,>,,,4=,,?6,,2><8,**/++++5**/*/****2++++1+13+0*2***
@M03495:532:000000000-M42H9:1:1101:11674:9979 1:N:0:ACAGGAAA+TAGACAAT
GTCAGCATGTGAGCTTTGGAATTAGTAAATTCGTTGACGACAGAAGGAGCAAGATAACGACCACAGGGAGGGTGGTTTATCAACGGCAAAATATAGATCGGAAGAGCACACGTCTGAACTCCAGTCACACAGGAAAATCTCGTATGCCGTCTTCTGCTTGAAAAAAAAAAAAAAAAAAACAAAAACAAAAAAGAGAGAAGTAAAAATAGTGTAGACGTAGAATATAAGTATAAGAAATATATGGATCATGA
+
CCCCCGGGGGGGGGGGGGGGGGGGGGGGGGGGGGGGGGGGGGGGGGGGGGGGGGGGGGGGGGGGGGGGGGGGGGGGGGGGGGGGGGGGGGGGGGGGGGGGGGGGGGGGGGGGGGGGGGGGGGGGGGGGGGGGGGGGGFFGGGGGGGGGGGGGGGGGGGGGGGGGGGGGGG351*5*=*1*2*24<C:***4****+**+*22++++*02++003++/***2+++++3++0++++30*0+3+3+++**:+*0
@M03495:532:000000000-M42H9:1:1101:8146:9996 1:N:0:ACAGGAAA+TAGACAAT
GTCAGCATGTGAGCTTTGGTCCAGCCTGAGTCCTGGTTTATCAACGGCAAAATATAGATCGGAAGAGCACACGTCTGAACTCCAGTCACACAGGAAAATCTCGTATGCCGTCTTCTGCTTGAAAAAAAAAACGAACATGCCATTACCTGTGTCCCCCATGCTCCTGGAAAGGGACGGGCGGGGGTCTCAGCTACCCATGGGAGTGTGGGTAAAACAACTGACGGAGGTTCCGTAGTGTGCCATTGCAATCC
+
CCCCCGGGGGGFFFGGGGGGGGGGGGFGGFFFFGFF@CFFGGFGGGGGEGGEGGGAEFEADCFCGGGGGGGGGGFGGGFFGGGGGGEFGAC:E@@<FF,CFGCCFGGGGG@F<DA95C<EC,5E,944+@=:+8CC:BB,,C,,:,,B,,,:,:,8@+,,6,3,,8@D,,,5+5+3+******81*4?@FGC++**+2*2*;*/;<+**/+0++3/@*+<++***2**0+01+1**+00+0++++**++**
@M03495:532:000000000-M42H9:1:1101:13212:10034 1:N:0:ACAGGAAA+TAGACAAT
GTCAGCATGTGAGCTTTGGTCCAGCCTGAGTCCTGGTTTATCAACGGCAAAATATAGATCGGAAGAGCACACGTCTGAACTCCAGTCACACAGGAAAATCTCGTATGCCGTCTTCTGCTTGAAAAAAAAAAAAATAATGACTACACATTATAAAAAAAAACTCAAGTATACCAAGAAAATAACTAGACACAGGTAATCGACATCGCGTTAGCACAAAACACGTACAGTGACATAAGCAAAGAGAAACACAA
+
CCCCCGGGGGGGGGGGGGGGGGGGGGGGGGGGGGGGGGGGGGGGGGGGEGGGGGGGGGGGGGGGGGGGGGGGGGGGGGGGGGGGGFFGGGGGGGGGGG9CFGGGGGGGGGFFGGGGGGGGGGGGGGGGGGG7+8,85,:,,58,,:,,,,33,,:3+@>B+,7,,,7,,,,37,,5,3,,7,,,,,,6,,,,,,,,,,*2*11,*****4*2>5*****2******++++++++++0+++++*:+***1*1
@M03495:532:000000000-M42H9:1:1101:12339:10036 1:N:0:ACAGGAAA+TAGACAAT
GTCAGCATGTGAGCTTTGGAATTAGTAAATTCGTTGACGACAGAAATAACGACCACAGGGAGGGTGGTTTATCAACGGCAAAATATAGATCGGAAGAGCACACGTCTGAACTCCAGTCACACAGGAAAATCTCGTATGCCGTCTTCTGCTTGAAAAAAAAAAACAAATAGCAAGCAGACGCGGACATACGCAAGTTAATAGCGTTATCCGGACTGATTCGGATTACAGTGTCCGGATGCGCGTATTCAAGA
+
CCCCCGGGGGGGGGGGGFGFGGFGGGGGGGGGGGGGGGGGGGGGGGGGGGGGGGGGGGGGDGGG@FG7CFGGFFFGEGGGGGGGFGGGGGGGGGGGGGGGGGGGGGGGGGGGGGGGGGGGGGGGGGGGG<A?EGDCGGGCGGEGGGFGGGGGFEGF<BFCCFB+,6,,,,7@E:DF,33>1:**4:7,,,****5,,++;++****2+54*1*12A+0+*2/**+3+++++++/*12**2*5**/9*+0**
@M03495:532:000000000-M42H9:1:1101:27650:10070 1:N:0:ACAGGAAA+TAGACAAT
GTCAGCATGTGAGCTTTGGAGTGAAATCTCTTGTCTTAAGGAATAAAGGAAAAAGATTCCGTCGGAGGCTCGGTGCTCTACAGGTTCAACCTTTGTACTCTATTATTGCCTCACATTCCATCTCTTGTGAAAATATATTTGATTGGCTTTTCTGCAGGTTGTTTGCCAGGACTTTCCAAGACCTCCACTAGAAAACACAATAAACTTTTTGGAAGCTGGACAACTATCTTCATTTTTCAGAAACAGTGAAA
+
CCCCCGGGGGGG9FCFGGGGGGGGGGGGFGGGGGGGGGGGGGEGGGGGFGGGGGGGGGGGGFGGEGGGGGGGCFGDGGGGGGGGGFFGGGGGGGFGGGGFFGGCGGG9<FGGGGGGGGGGFGGGGGGG?FFGGGGGGGFGGGGFFGEGFGGGGGGGGGFG=CGFGCEGFDFGFGGGGGG@@C:DF,A8DFFGGFFFGGGGGGGGGC>E,EC6EGCGGFCGEGGCFFGGGGGCGGGF<,5:EAFGGGFFGG:
@M03495:532:000000000-M42H9:1:1101:28828:10142 1:N:0:ACAGGAAA+TAGACAAT
GTCAGCATGTGAGCTTTGGAATTAGCTGGTTTATCAACGGCAAAATATAGATCGGAAGAGCACACGTCTGAACTCCAGTCACACAGGAAAATCTCGTATGCCGTCTTCTGCTTGAAAAAAAAAAACTCCTTAAAATCCTCAATATACTCCGCTTCGTTGTACTTGTCCCTTTCCTCACCACAATCCAGTCTTATGTCCCTCCGGCTGCTGCTGTCCGATGAATAGTACAGCTTACAACGTACATGAAAACC
+
CCCCCGC9DEFFGGC<FGF@DC,EFGGGGC,CFFE9FDFEECGGG<C6CCAEFGD7CCEFFF6CFGGFFFF6E@E<FEGFF,CCFGFFGDF9@6CFDGFFCFE=EEFF<EEC?E8EG,,CG7==C4,,58,8?,C,:,,::,,:,,,5,,++86:6D,,37,,9<F,3:=,,7,@,,,3,3,,38,3@7,,,,,,33,E,,**1***>,>,28,,4*4**,,1,,5,11,,,,++2;+2/3:/++++++*2
@M03495:532:000000000-M42H9:1:1101:25368:10154 1:N:0:ACAGGAAA+TAGACAAT
GTCAGCATGTGAGCTTTGGTCCAGCCTGAGTCCTCTGGTTTATCAACGGCAAAATATAGATCGGAAGAGCACACGTCTGAACTCCAGTCACACAGGAAAATATCGTATGCCGTCTTCTGCTTGAAAAAAAAAAACAGGTAAGAGTCAACTTCGCGCGTCGTAAAATACACGTTGCACCGCATGACGGCTGCGCGAGAGTATCACACACCACGGTAGATGCAACCCGTGGAGTCGACCACTGCCGCAAGTAC
+
CCCCCFGGGGGEFEGGGGFFCEGGGGGG@FCEECCEFGCFFGGGEGDFCEF+CFFGGGGCFFFDE:FEF<FGGGGGGGGEEF9FGGFGGGGGGE@FG@FG,,6CCD=C6EDFCF<CEC<9,CCECBB4C:CCG++,4B,,8,,5:C,5,,5C+++6::>++:,+,3,,,,36,,*7,3>*>**,,*54*****4:::@F++5++2+18**11131;+2++338*::8****3+///*2*+23**/)1*<*:
@M03495:532:000000000-M42H9:1:1101:21742:10171 1:N:0:ACAGGAAA+TAGACAAT
GTCAGCATGTGAGCTTTGGCAGCTAGAGCCAACAATTACCTTAAATTCCAAAAACAACATACTCCTCCTTTGGAATTAGTAAATTCGTTGACGACAGAAGGAGCAAGATAACGACCACAGGGAGGGTGGTTTATCAACGGCAAAATATAGATCGGAAGAGCACACGTCTGAACTCCAGTCACACAGGAAAATCTCGTATGCCGTCTTCTGCTTGAAAAAAAAAAACAAAAAACCATCAACATAACAATCAA
+
CCCCCGGGGGGGGGGGGGGGGGGGGGGGGGGGGGGGGGGGGGGGGGGGGGGGGGGGGGGGGGGGGGGGGGGGGGGGGGGGGGGGGGGGGGGGGGGGGGGGGGGGGGGGGGGGGGGGGGGGGGGGGGGGGEGGGGGGGGGGGGGGGGGGGGGGGGGGGGGGGGGGGGGGGGGGGGGGGGGGGGGGGGGGGGG8:DFGGGGGGGGGGGGGGGGGGGGGGGGGE>CC7*33*2****/*+++*2*+++**33**
@M03495:532:000000000-M42H9:1:1101:24474:10248 1:N:0:ACAGGAAA+TAGACAAT
GTCAGCATGTGAGCTTTGGTCCAGCCTGAGTCCCTGGTTTATCAACGGCAAAATATAGATCGGAAGAGCACACGTCTGAACTCCAGTCACACAGGAAAATCTCGTATGCCGTCTTCTGCTTGAAAAAAAAAAAAAACAAAAACCGATGCGAATACATAGCCGCAACTTACAATACAAAAGTAACAAGACCGCATAACACTATCTAGTCAATATCCACGCTATTTGCTCGCTTGATCTACCACAGTTACGTT
+
CCCCCGGGGGGGGGGGGGGGGGGGGGGGGGGGGGGGGGGGGGGGGGGGGGGGGGGGGGGGGGGGGGGGGGGGGGGGGGGGGGGGGGGGGGGGGGGGGGGFGEGGGGGGGGGGGGFGGGGGGGGGGGGGGGDG@+63+,:8,+8++3++3+3+++3,,,,,,****35,,,,,,,,,,,6,,2;,,2,6,,**4**,,+5+2+++2++2+22+25+++*3;/*++4+++******+2+2+28+/*+**+***
@M03495:532:000000000-M42H9:1:1101:21615:10250 1:N:0:ACAGGAAA+TAGACAAT
GTCAGCATGTGAGCTTTGGAGTGAAATCTCTTGTCTTAAGGAATAAAGGAAAAAGATTCCGTCGGAGGCTCGGTGCTCTACAGGTTCAACCTTTGTACTCTATTATTGCCTCACATTCCATCTCTTGTGAAAATATATTTGATTGGCTTTTCTGCAGGTTGTTTGCCAGGACTTTCCAAGACCTCCACTAGAAAACACAATAAACTTTTTGGAAGCTGGACAACTATCTTCATTTTTCAGAAACAGTGAAC
+
CCCCCGGGDGGFGGGGEFGGGFFGGCFFGGFGFGGGGGAEFGGGGFCFGGGGGGGGGGGGFGGGGGDCGCFGGGGGGGGGGFGFFGGFDFFFGGGGGGGGGGGGEGGGGGGGGGGGGGGGFGFFGGGGGGGGGGGGGGGGGGGGGFGGGGGGGD9DFGFGGGGGGGGGGGGGGGGGGGGGGGFFGGGGGGGGGGFFGGGGGGGGGEGDFGGGGGFCCEDGGCFEGCCGGFGGGFGGGGGCCFFCEFGGGF+
@M03495:532:000000000-M42H9:1:1101:27629:10304 1:N:0:ACAGGAAA+TAGACAAT
GTCAGCATGTGAGCTTTGGTTTATCAACGGCAAAATATAGATCGGAAGAGCACACGTCTGAACTCCAGTCACACAGGAAAATCTCGTATGCCGTCTTCTGCTTGAAAAAAAAAAAAGCATCAATAATCAATACCTATTCCTCATCAACTTCCATACATCTTTCTTAACCATCATTCTTTTAACCTCGATACCCTCACATACACCTCTTACTTCTTTTTGCATGCACACACGACTCACTCTCTGTATATCCC
+
CCCCCGGGGFGGGGGGGGGGGGGGGGGGGGGGGGGGGGGGGGGGGGGGGGGGGGGGGGGGGGGGGGGGGGGGGGGGGGGGG@<FFGGGGGGGDGGGGGGGGGGGGFGGGGGED@C=+:9,5,5,@:,<,5@,,B,,5,:5,C,5A,,85,,,,,,8,,3,,3,3,,,9,8,,>,,,,7,,8,,,,8++8,+,34*,6,@,,,,6,,,,,2,6,2,,,,1,5,,,45,457*/*1=*51++00+4++2+2+0
@M03495:532:000000000-M42H9:1:1101:12140:10313 1:N:0:ACAGGAAA+TAGACAAT
GTCAGCATGTGAGCTTTGGTCCGCCTGAGTCCTGGTTTATCAACGGCAAAATATAGATCGGAAGAGCACACGTCTGAACTCCAGTCACACAGGAAAATCTCGTATGCCGTCTTCTGCTTGAAAAAAAAAAACCAACAAACAAATATAAAAAATATATGTATTCAGAACAACCATAATGCAGTTACTAAAATCGATTGTTACAAATTATAACATCTACGTAAAATCATTACCTTAATCGCACACATATGAAC
+
CCCCCGGGGGGGGGGGGGGGGGEGGGGGGGGGGGGGGGFGGGGGGGGEEGGGGGGGGFFGDGGGFGGGGGGGGGFFGFFGFEFGGGGGGGGGDFFGF96FFGGGGGFFDGFGGGGDEFGGGGDF<F@E7>@+4,+++,:,,::,:?,CAAD7<,@,:3,,,,,3377,:3,+@,83,,,,,77@;,7,3,,,*,>,*6,@,@,6,>6DE9>BB,,5,*,6/*,40,,41,=@,2>+,*21/***3++4+++
@M03495:532:000000000-M42H9:1:1101:24955:10320 1:N:0:ACAGGAAA+TAGACAAT
GTCAGCATGTGAGCTTTGGAATTAGTAAATTCGTTGACGACAGAAGGAGCAAGATAACGACCACAGGGAGGGTGGTTTATCAACGGCAAAATATAGATCGGAAGAGCACACGTCTGAACTCCAGTCACACAGGAAAATCTCGTATGCCGTCTTCTGCTTGAAAAAAAAAAAAAAAAAAAAATAAAATTGAACTCGTTCACTGCAGCAGACACTATCTGAACAGCATAGAATACCTACTCGATCCCTCATTA
+
CCCCCGGGGGGGGGGGGGGGGGGGGGGGGGGGGGGGGGGGGGGGGGGGGGGGGGGGGGGGGGGGGGGGEGGGGGGGGGGGGGGGGGGGGGGGGGGGGGGGGGGGGGGGGGGGGGGGGGGGGGGGGGGGGGGGGGGGGBAFGGGGGGGGGGGGGGGGGGGGGGGGGGGGGG**5**1=*:=F+,+2,,+,,,7++****24:+3<+0:88*20+33+0<++++***3+23++30++02+<58***2***+02
@M03495:532:000000000-M42H9:1:1101:13731:10349 1:N:0:ACAGGAAA+TAGACAAT
GTCAGCATGTGAGCTTTGGAGTGAAATCTCTTGTCTTAAGGAATAAAGGAAAAAGATTCCGTCGGAGGCTCGGTGCTCTACAGGTTCAACCTTTGTACTCTATTATTGCCTCACATTCCATCACCTGTGAAAATATATTTGATTGGCTTTTCTGCAGGTTGTTTGCCAGGACTTTCCAAGACCTCCACTAGAAAACACAATAAACTTTTTGGAAGCTGGACAACTATCTTCATTTTTCAGAAACAGTGAAC
+
CCCCCGGGGGGGGFGGGCFE@FCFCEFGFA9EGCDFGGFGG9FFGGCEG@DFGGCGGGGGGFGDGGEGC8<@FFCCFFGEFFGGGGFFFEEFFFGGGA9FCC<EGGGDGEGFEFEFFEFFF9,C9<FG8F<<FFGGGEGGGGDDFGGDFFFFG9E<FD<EEFFFDGDFEGGGCD9C:FFF8DFG8DADFFFGGG8AD=,@F9DAFGFFCFGGGGCFGF@CCGGCFFGG7CFAEFFGGGFGGDC7CFD:?C2
@M03495:532:000000000-M42H9:1:1101:23422:10429 1:N:0:ACAGGAAA+TAGACAAT
GTCAGCATGTGAGCTTTGGAGTGAAATCTCTTGTCTTAAGGAATAAAGGAAAAAGATTCCGTCGGAGGCTCGGTGCTTTACAGGTTCAACCTTTGTACTCTATTATTGCCTCACATTCCATCTCTTGTGAAAATATATTTGATTGGCTTTTCTGCAGGTTGTTTGCCAGGACTTTCCAAGACCTCCACTAGAAAACACAATAAACTTTTTGGAAGCTGGACAACTATCTTCATTTTTCAGAAACAGTGAAC
+
CCCCCGGGGGGGGGGGGGGGGGGGFGGGGGGFGGGGGGGGGGGGGGGGGGGGGGGGGGGGGFGGGGGGGGGGGGGGGGGGGGGGGGGGGGGGGGGGGGGGGGGGGGGFGGGGGGGGGGGFGGGGGGGGGGFGGGGGGGGGGGGGGGGGGGGGGGGGGGFGGGGGGGGGGGGGGGGGCFFEFGGGGFFGGGGFGGGGGGGEFEGAFGFGGGGGGGGGGGGGGGGGGGFGGGGGGFGGGGGGGGGGGCE?GG+
@M03495:532:000000000-M42H9:1:1101:19685:10437 1:N:0:ACAGGAAA+TAGACAAT
GTCAGCATGTGAGCTTTGGAGGGCGAGGGTGGTTTATCAACGGCAAAATATAGATCGGAAGAGCACACGTCTGAACTCCAGTCACACAGGAAAATCTCGTATGCCGTCTTCTGCTTGAAAAAAAAAAAGAAGAGCAGATAAAAGACAGTAATGACTGTAAGTCATGTCCAATTTATTAAACTGAGCAGTATCCGTATGTTCCCCACAAAAACACCCATTAAAACCATGCCTTCGGGAGGCACAACGTAGCG
+
CCCCCGGGGGGGGGGGGGGGGGGGGEGGGGGGFCEGGGGGGGGGGGCFGGGGGGGGGGGGGGGGGGFGGGGGFFGGGGGGFGGFGGGGGGFF<FC8CEGGEFGFGGGGGDFGGGG,E<FGGGGEGGG=33,33,>3,,8C,:><+=<<:7==7,7,,,,,3,8,,3:733,,7,3,,7,,3,,,,,7,,2,,2**,6,,6,52=,*6,62*44,4***++59C9**+++011+**)/22**/0**1***/)
@M03495:532:000000000-M42H9:1:1101:13194:10446 1:N:0:ACAGGAAA+TAGACAAT
GTCAGCATGTGAGCTTTGGAGTGAAATCTCTTGTCTTAAGGAATAAAGGAAAAAGATTCCGTCGGAGGCTCGGTGCTCTACAGGTTCAACCTTTGTACTCTATTATTGCCTCACATTCCATCTCTTGTGAAAATATATTTGATTGGCTTTTCTGCAGGTTGTTTGCCAGGACTTTCCAAGACCTCCACTAGAAAACACAATAAACTTTTTGGAAGCTGGACAACTATCTTCATTTTTCAGAAACAGTGAAC
+
CCCCCGGGCGGGGGGGGGGGGGGGGGGGGGGGGGGGGGGGGGGGGGGGGGGGGGGGGGGGGGGGGGGGGGGGGGGGGGGGGGGGGGGGGGGGGGGGGFGFGGGGFGGGGCEGGGGGGGGGGFFFGGFFGGGGGFGFGGGGGFGGFFGGGGGFGFGGGGGFGGGGGGGGGFFFGGGGGGCAFGGCGDFDFGGGGGGFGCGGGGGGGGGGGCCGGGG6?FGFGGG6@FCCFFFCFFGGGFAEEGECG7CFGG+
@M03495:532:000000000-M42H9:1:1101:20020:10451 1:N:0:ACAGGAAA+TAGACAAT
GTCAGCATGTGAGCTTTGGAGGGCAAGAAGTGGTTGTGACTGGTTTATCAACGGCAAAATATAGATCGGAAGAGCACACGTCTGAACTCCAGTCACACAGGAAAATCTCGTATGCCGTCTTCTGCTTGAAAAAAAAAACAAAAAAATAACAACAATCTCTTCATGACAGACAACAAACACGCAGTAAAACAAAGCTGAATTAGATCGATACACCAATTAAGTAACAATACTACCCACACACACCACTGCAA
+
CCCCCGGGGGGGGGGGGGGGGGGGGGGGGGGGGGGGGGGGGGGFGGGGGGGGGGG>GGGGGGGGGGGGGGGGGGGGGGGGGGGGGGGGGGGGGGGGGGGGGGGGGE8FGGGGGGGGGG>FFGGGGGGGGGGGGGGGGG+388B+6=,,,:,,3,>33,,,3:,3:@,,@@,3D,,,63,,*5***2,,2,,,2,,,,,25,,,4,,*1,,*,,6*2,2+213+5++3++++14**2/**1*222/**+0*0
@M03495:532:000000000-M42H9:1:1101:10488:10452 1:N:0:ACAGGAAA+TAGACAAT
GTCAGCATGGGCTTTGGAGGGCAAGAGGGTGGTTTATCAACGGCAAAATATAGATCGGAAGAGCACACGTCTGAACTCCAGTCACACAGGAAAATCTCGTATGCCGTCTTCTGCTTGAAAAAAAAAAAAAAAAAATAAAATAGACAAACACAATACCTACTAACAGTTAACACCAAAACAATAACATATGATATTTAATCAGCAATCTCTTGCTACAAGAATCATATCACCGTGTATAGTAGAGACACTAA
+
CCCCCGGGGGGGGGGGGGGGGGGGGGGGGGGGGGGGGGGGGGGGGGGGGGGGGGGGGGGGGGGGGGGGGGGGGGGGGGGGGGGGGGGGGGGGGGFEGGGGGGGGGGGGGGGGGGGDGGGGGGGGGGG@8@+8+@C,,,,,3,,83F,8,3,,3,3,3,,,,,,,7,,7,3,,,**,,,,,2,,67,,,2,2,2,+,7++9++++*2+++++5+++3+3+*039<4<;97+*****2+++33<+++***3**
@M03495:532:000000000-M42H9:1:1101:11322:10519 1:N:0:ACAGGAAA+TAGACAAT
GTCAGCATGTGAGCTTTGGAATTAGCTGGTTTATCAACGGCAAAATATAGATCGGAAGAGCACACGTCTGAACTCCAGTCACACAGGAAAATCTCGTATGCCGTCTTCTGCTTGAAAAAAAAAACACAAACAAGCAACTGAGATACAAGTTACGACACAATCCATAGATATGAAACACCCACCCTTCACAGGCATTCAGAGGCAAAAAGGAAGTGGAGCACAGAGATCAAACCTAACGGCCAAACCCGAAG
+
CCCCCGGGGFGGGGGDFFGFGGGGGGGGGEFGGGGGGGGGGGGGGGGGGGGGGGGGGGGGGFDGGGGGGGGGGG9FGGGGGGGGGGGGGGGE,FFGGGGGGGGGGGCFGGGFADGGGGGGEFC:+B,,+:,4,??,,,:,8,5,,:,,,,,,,++3++,+76,,37,,,7,:,,,,,,8++8++*,,,37,,*,,3,,,,,***2,,66B6,,,4,,,,*=,,,,0,5,,+<7?+0***28***/*2**)/
@M03495:532:000000000-M42H9:1:1101:15323:10542 1:N:0:ACAGGAAA+TAGACAAT
GTCAGCATGTGAGCTTTGGAATTAGTAAATTCGTTGACGACAAAAGGAGCAAGATAACGACCACAGGGAGGGTGGTTTATCAACGGCAAAATATAGATCGGAAGAGCACACGTCTGAACTCCAGTCACACAGGAAAATCTCGTATGCCGTCTTCTGCTTGAAAAAAAAAAAAAAAAAAAACACATAAAATAGAACGGTAACAGCTCAATAATACATACCCAGAACACAACTGAACTACCAGACGAATCGCA
+
CCCCCGGGGGGGGGGGGGGGGGGGGGGGGGGGGGGGGGGGGGGGGGGGGGGGGGGGGGGGGGGGGGGGGGGGGGGGGGGGGGGGGGGGGGGGGGGGGGGGGGGGGGGGGGGGGGGGGGGGGGGGGGGGGGGGGGGGGBFDFGGGGGGGGGGGGGGGGGGGGGGGGGGGGG<**1**411**<*4,,7+,,,,+2+*****+3+*++0+++++00+<++2++*102*22/*++++3*++20+***/)***//
@M03495:532:000000000-M42H9:1:1101:21518:10581 1:N:0:ACAGGAAA+TAGACAAT
GTCAGCATGTGAGCTTTGGTCCAGCCTGAGTCCTCTGGTTTATCAACGGCAAAATATAGATCGGAAGAGCACACGTCTGAACTCCAGTCACACAGGAAAATCTCGTATGCCGTCTTCTGCTTGAAAAAAAAAAAAGTAAAACTGAACATAGAATGTAATAGCACACGTCTGAAATCCAATCACGTTGATAGACCTCGCAGGACGCGGCCCGCTTGATACAAAAAAACGTCCGCAACACTACTGCATCTAGA
+
CCCCCGGGGGGGFFEGGGGGGGGFGFGGGDCEFGGGGGGFGGGGGGGGGGDGGGGFGGGGGGFDGGDGFDFFGGGGGGGGGGGFGFFFGGGGGGGGFGGGGGFFFGGGFGGGGGCFGCGGE9E,5FEGFEC=F+++,,5,5,,:,,387D,?,,,,@,,,,,8F8,66@C>C9,,,,,,,,3,35@,>,,,7,7D,**4*****1******3*1**+5>+03*3:C8****1***1**++30+++**0+**
@M03495:532:000000000-M42H9:1:1101:18932:10620 1:N:0:ACAGGAAA+TAGACAAT
GTCAGCATGTGAGCTTTGGAGTGAAATCTCTTGTCTTAAGGAATAAAGGAAAAAGATTCCGTCGGAGGCTCGGTGCTCTACAGGTTCAACCTTTGTACTCTATTATTGCCTCACATTCCATCTCTTGTGAAAATATATTTGATTGGCTTTTCTGCAGGTTGTTTGCCAGGACTTTCCAAGACCTCCACTAGAAAACACAATAAACTTTTTGGAAGCTGGACAACTATCTTCATTTTTCAGAAACAGTGAAC
+
CCCCCGGGGGGGGGGGGGGGGGGGGGGGGGGGGGGGGGGGGGGGGGGGGGGGGGGGGGGGGGGGGGGGGGGGGGGGGGGGGGGGGGGGGGGGGGGGGGGGGGGGGGGGGGGGGGGGGGGGGGFGGGGGGGGGGGGGGGGGGGGGGGGGGGGGGFGGGGGGGGGGGFEGEGGGGGGGGGGGGGGGGGGGGFGGGGGCGGGGGGGGCFGGGGGGFFGGFGGGGGGGGGGGGGGCFGGGGGGGGGGCGGGGGG7
@M03495:532:000000000-M42H9:1:1101:9338:10670 1:N:0:ACAGGAAA+TAGACAAT
GTCAGCATGTGAGCTTTGGAGACTGGTTTATCAACGGCAAAATATAGATCGGAAGAGCACACGTCTGAACTCCAGTCACACAGGAAAATCTCGTATGCCGTCTTCTGCTTGAAAAAAAAAAAAACCATTAAAATAAGCTAGATCAAATAAAAGCACGCCAGATCTACCCATACAAGCAAGATGAGGGTGACCGTAAAAAGACCTACAACAACCAAAACTACCAACACAAACTAGACCATGGACGAAGTGTC
+
CCCCCGGGGGGFGGGGGGGGGGGGGGGGGFFFFFGGDGGGGGGGGGGGGGGGEFGGGGGGGGGGGGGGGGFGGGGGGGGGGGGGGGGGCEFGGFCCCFG7FFGGGGGGGGFGGGGGGGGGG=+++8,:5,,,85585,:85,8,B,8,,7,,,::8+++3+,,,7@,,,,,5333D,,,,><,3,,*6>17C*6***,,6*4,,,,2,,,,,66*,,3+++5+52/**3//0<+5:+*<+5+2*1)**+20
@M03495:532:000000000-M42H9:1:1101:27883:10683 1:N:0:ACAGGAAA+TAGACAAT
GTCAGCATGTGAGCTTTGGAATTAGTAAATTCGTTGACGACAGAAGGAGCAAGATAACGACCCAGGGAGGGTGGTTTATCAACGGAAAATATAGATCGGAAGAGCACACGTCTGAACTCCAGTCACACAGGAAAATCTCGTATGCCGTCTTCTGCTTGAAAAAAAAAAAAATAGTCAATATCTATACGCGAGTAATCCTCTACATGCCATCGTAGTCAGTCTCCTATTTTCTGACTAAAACCTACTGAATC
+
CCCCCGFDCEEFGGGGGGGGFFFFGEFFGGGGGGGGGGGGGGGFGGGFGGGGGGGGGGGGGGDGGGGFGDEGEGGGGGGGGGGGGGGGGGGGGGGGGGGGGGGGGGFFGGFGFGGGGGGGGGEFGGGGGFGGGGD<EFFGGGFGGGGGGG<FAEFF9<FGFFGGGG@:*>*,,3,,7@<,,7722,,,*****22,7,,,+5+2+5++++?13=**521+5<1++++55=+<++5++0+++*0+3*20+**
@M03495:532:000000000-M42H9:1:1101:10825:10734 1:N:0:ACAGGAAA+TAGACAAT
GTCAGCATGTGAGCTTTGGAGTGAAATCTCTTGTCTTAAGGAATAAAGGAAAAAGATTCCGTCGGAGGCTCGGTGCTCTACAGGTTCAACCTTTGTACTCTATTATTGCCTCACATTCCATCTCTTGTGAAAATATATTTGATTGGCTTTTCTGCAGGTTGTTTGCCAGGACTTTCCAAGACCTCCACTAGAAAACACAATAAACTTTTTGGAAGCTGGACAACTATCTTCATTTTTCAGAAACAGTGAAA
+
CCCCCGGGGGGGGGGGGFGGGGGFGGGGGGDGGGGGGGGGGGGGGGGGGGGGGGGGGGGGGGGGGGGGGGGGGGEGGGGFGGGGGGGGGGGGFGGGFGGGGGGFFGGGGGGGGGGGGGGGGGGGGGGGGGGGFFGDFGGGGGGGGGGGGGGGGGGGGGGGGGGGGGFGGGGGGGGGFFGGGGGGGGGGGDFGGGGGGDGGG9DFGG;EFGGGGGGGE?FCFGGFFGGFFEA=CFFGGGCCCFGGGGGGGG+
@M03495:532:000000000-M42H9:1:1101:18335:10846 1:N:0:ACAGGAAA+TAGACAAT
GTCAGCATGTGAGCTTTGGACTCCTGACTGGTTTATCAACGGCAAAATATAGATCGGAAGAGCACACGTTTGAACTCCAGTCACACAGGAAAATCTCGTATGCCGTCTTCTGCTTGAAAAAAAAAAAAAATAAAAAATTAAAATCGAAGATGATAGTTAGAAAGACAAAGAATAAAAATGACGATTAACCAGCACTGCATAGTAAGGAATATAGACAAAACTATCACGAAGCAGAACAGGATACGACAACC
+
CCCCCGGGGGGGGGGGGGGGGGGGGGGGGGGGGGGGGGGGGGGGGGGGGGGGGGGGGGGGGGGGGGGGGGGGGGGGGGGGGGGGGGGGGGGGG<FFGGGGGGGGGGGGGGGGGGGGGGGGGDGGGG++8+,,5,5=+,,:38<3:3,,+8,,37,,::773,3,,8<3,3,,,7,3,,,,,35**,*2,,,,46,,,262@,,,,,2,,,,,,,,6,,5,,6,,9+>**2*/+*3*3=***+=0**95***
@M03495:532:000000000-M42H9:1:1101:25348:10853 1:N:0:ACAGGAAA+TAGACAAT
GTCAGCATGTGAGCTTTGGAATTAGTAAATTCGTTGACGACAGAAGGAGCAAGATAACGACCACAGGGAGGGTGGTTTATCAACGGCAAAATATAGATCGGAAGAGCACACGTCTGAACTCCAGTCACACAGGAAAATCTCGTATGCCGTCTTCTGCTTGAAAAAAAAAAAAAACAAAACCACACATCAATAACATACGTGAACAACACTGAGGTTATCAACGTAAACAATATAAGCCACTATATACTCAA
+
CCCCCGGGGGGGGGGGGGGGGGGGGGGGGGGGGGGGGGGGGGGGGGGGGGGGGGGGGGGGGGGGGGGGGGGGGGGGGGGGGGGGGGGGGGGGGGGGGGGGGGGGGGGGGGGGGGGGGGGGGGGGGGGGGGGGGGGGGCEFFGGGGGGGGGGGGGGGGGGGGEGGGGGGGG****6>A,,,*2*41*,2,7,,,,6,,?+++*12+58*3++++*+*++5+1******++*++++2*++**00+++**++:*
@M03495:532:000000000-M42H9:1:1101:23414:10868 1:N:0:ACAGGAAA+TAGACAAT
GTCAGCATGTGAGCTTTGGTCCAGCCTGAGTCCTGGTTTATCAACGGCAAAATATAGATCGGAAGAGCACACGTCTGAACTCCAGTCACACAGGAAAATCTCGTATGCCGTCTTCTGCTTGAAAAAAAAAAAACACATATACAGACTACTGCTTCGAGTTATATCAATACATCAATAAGTCTCAATCTATAGTAACGCCTGTAGTTCATGCATACTATGTCCTGTTACCTACGACTAACATTGTTTATATT
+
CCCCCGGGGGGGGGGGGGGGGGGGGGGGGGGGGGGGGGGGGGGGGGGGGGGGGGGGGGGGGGGGGGGGGGGGGGGGGGGGGGGGGGGGGGGGGGGGGGEEGGGGGGGGGGGGGFFGAFFGGGGGFGGCGGC+++,:3,8,<,,,:A<,,,,,,,,++,,+8,8,73,7,88,,,,@3,3,7,38;,,,8,,,5,3,3*3,*,,,2,,,,,,,2,,,,,,2,6:42,,,,,,,**4?4,0,,++++*32+++
@M03495:532:000000000-M42H9:1:1101:3097:10874 1:N:0:ACAGGAAA+TAGACAAT
GTCAGCATGTGAGCTTTGGAGGGCAAGAAGTGGTTGTGACTGGTTTATCAACGCAAAATATAGATCGGAAGAGCACACGTCGAACTCCAGTCACACAGGAAAATCTCGTATGCCGTCTTCTGCTTGAAAAAAAAAATCATGCAACATTAATGCAAGCAGCCGGTGTAATACGAATAGAGCTAGCGTCACTCGGAATTACTGGACGTAAAGAACATGTAGGCGGCTAGCGAAGTTATCTGAGTACGCCCATA
+
CCCCCGGGGGGAFGGGGGGGGGGGCFEFGGGGGFGGCG<EFGGGGGGGGGFGFGEGGGFGFFGGGDFGFGGGGFGGGGGGFG@FFEFGGGGGFGGGDGFFFGG,=C<EFC=ECFECE<EAGFGGGGGGFGGFGG::,,,,,,5C,3,,,,75,,:,6D83F@+3+8@;,@D@7,,+,7,77738*53**,?>*44:?E;C,,2,1*6,62,,,6,2,69,1B**/**+*/:>*A+*++2+++0013)*2*0
@M03495:532:000000000-M42H9:1:1101:7455:10891 1:N:0:ACAGGAAA+TAGACAAT
GTCAGCATGTGAGCTTTGGAGTGAAATCTCTTGTCTTAAGGAATAAAGGAAAAAGATTCCGTCGGAGGCTCGGTGCTCTACAGGTTCAACCTTTGTACTCTATTATTGCCTCACATTCCATCTCTTGTGAAAATATATTTGATTGGCTTTTCTGCAGGTTGTTTGCCAGGACTTTCCAAGACCTCCACTAGAAAACACAATAAACTTTTTGGAAGCTGGACAACTATCTTCATTTTTCAGAAACAGTGAAA
+
CCCCCGGGGGGGGGGGGGGGGGGGGGGGGGGGGGGGGGGGGGGGGGGGGGGGGGGGGGGGGFGGGGGGGGGGGGGGGGGGGGGGGGGGGGGGGGGGGGGGGGGGGGGGGGGGGGGGGGGGGGGGGGGGGGGGGGGGGGGGGGGGGGGGGGGGGGGGGGGGGGGGGGGGGGGGGGGGGGGGGGGGGGGGGGGGGGGGGGGGGGGGGGGGGGGGGGGGGGGGGGGGGGGGGGGGGGGGGGGGGFFGGGGGGG+
@M03495:532:000000000-M42H9:1:1101:10111:10907 1:N:0:ACAGGAAA+TAGACAAT
GTCAGCATGTGAGCTTTGGTTTATCAACGGCAAAATATAGATCGGAAGAGCACACGTCTGAACTCCAGTCACACAGGAAAATCTCGTATGCCGTCTTCTGCTTGAAAAAAAAAAAAAGAAACAAATACAGATAATAAACATATTAAAAGAACGAAAGTAAAGAAGATAAACAGAAACAAATGAAATGAAGCCGTGGTAAGAGAAGACAGAGTGAATGTACAATACAAGAGATGATTAGTATCAGCAGATTG
+
CCCCCGGGGGGGGGGGGGGGGGGGGGGGGGGGGGGGGGGGGGGGGGGGGGGGGGGGGGGGGGGGGGGGGGGGGGGGGGGGGCFGGGGGGGGGGGGGGGGGGGGGGGGGGGGGGG@88+::4,44B,,,,,<,,,,,,,5,5,,,55,,,+3,+8+++,7,,:8,,,7,3,,,,,,,,,,,3,3,,,,,7,,5*****,56,2,,4,,,,2,6,,6;,,12,61,,,,,**0++2+1+++11+2+0+**+3*
@M03495:532:000000000-M42H9:1:1101:25500:10913 1:N:0:ACAGGAAA+TAGACAAT
GTCAGCATGTGAGCTTTGGACTCCTGACTGGTTTATCAACGGCAAAATATAGATCGGAAGAGCACACGTCTGAACTCCAGTCACACAGGAAAATCTCGTATGCCGTCTTCTGCTGGAAAAAAAAAAAGCATCCTAAGACCTTGACGCCTGTGACCGCCTTGCAGGCTTAGCTTCCAATGTCCTACCGCTGCAGTGTGATCATCGAGAACGTTTAATTATCCTTGCACCCTGTTAAGTCGATGTCGTCTCGT
+
BCCCCGGGGGGGGGFGGFGDFEGGGFGGGGGGGGGCFGFGGGGCGGGGGGGGGGGGGGD@FGGGGCAFFDGGFFCFCFFGFGGFDFFGGGFGG<6<E<FDFF9FE?C<FG<EGG,CFD<FEEE=++44,,<8?,,,:,,,,:,,,+++,+:5C,,++6>+,,8@,+3>,,,:D,@=,8,,337,F,3@*@*,,,,2,,,,2?,4,6=*88122*,656>,,2,,4>9:***++++2+4***+0+*//***/
@M03495:532:000000000-M42H9:1:1101:17484:10917 1:N:0:ACAGGAAA+TAGACAAT
GTCAGCATGTGAGCTTTGGAATTAGCTGGTTTATCAACGGCAAAATATAGATCGGAAGAGCACACGTCTGAACTCCAGTCACACAGGAAAATCTCGTATGCCGTCTTCTGCTTGAAAAAAAAAAAATAATAAAAAACAAAAAAGAAAAACATCATAGTACAAACGAAGAAAGAACAACACATAATAAGACCGACTGTAACAAGTGAATAAAGTGATGCCGGCTCTGTATATAGCTAGAAAATGTCTCAAGA
+
CCCCCGGGGGGGGGGGGGGGGGGGGGGGGGGGGGGGGGGGGGGGGGGGGGGGGGGGGGGGGGGGGGGGGGGGGGGGGGGGGGGGGGGGGGGEFGGGGGGGGGGGGGGGGGGGGGGGGGGGGGGG@+,,,,85,,,3+,,,,+++333,,+,,3C,,33,:33,,+53+33,,,,,,3>,*,,,6<,,,,,,*4*1*,,,,6,,,,,,6,,,++++++?+*****++++++++13++++04*+0++**+0*2
@M03495:532:000000000-M42H9:1:1101:2155:10931 1:N:0:ACAGGAAA+TAGACAAT
GTCAGCATGTGAGCTTTGGTCCAGCCTGAGTCCTGGTTTATCAACGGCAAAATATAGATCGGAAGAGCACACGTCTGAACTCCAGTCACACAGGAAAATCTCGTATGCCGTCTTCTGCTTGAAAAAAAAAAAGCGACAGATGTATTTTAATGTCTGTTACAGAGCATAAAGTGATTGTACTTTGATGAAGATTCATTTAATTATTATCATTCACCGTCAGTTCTGAACGCCACCCTTCTTAAGTCCATCAA
+
CCBCCGGAFFGGGGGGGGGGFFGGGGGGGGGGGGGFFGGCFGFGGGGGDGGCFFGGGGGGGGGGGGGGEGGGGGGGGGGGGFGFGGGGGGGGFFFGGGGFGGGGGGGGDEFDFFGGGGCFGGGGGGGGGBG++,4?+>+,,::,:,,,,:,,,7,,3,,,,,3,,,,3,,97,,,3,7,,8,,3@,8,3,8,,3,,7@,3,,7,,,5,3,,,3,,*411*22,52521,**/*,4*4,,,5=,2++;1+*;
@M03495:532:000000000-M42H9:1:1101:13173:10951 1:N:0:ACAGGAAA+TAGACAAT
GTCAGCATGTGAGCTTTGGTTTATCAACGGCAAAATATAGATCGGAAGAGCACACGTCTGAACTCCAGTCACACAGGAAAATCTCGTATGCCGTCTTCTGCTTGAAAAAAAAAACAAAAAAATACACTTTATACTGCACCTGCCCTATATTCTGAACTCCTAGCACACACAGCCACACCGCCAATGTACGTATTAAGTACCTTCCATCCCCCTATTCTATCTCCACATCCCAGCAGCTAAAGTATTCACTA
+
CCCCCGDFFGGGGGGGGGFFFGGGGGGGGGGCGCFGGFEEG@FFGGEGGGGGGGGGGGGGGGGGFFGGFGGGGGGGGGGGGEFFDFFGGGGGGGGGGCCFCDGFGGGGGE@FDG+,:4,+++:8,,,,,,5,,8,,,CB>D,,,,>BAD,7,,,,,,,:,8,,,:,,,+3@,,@8<,++55**5,,7,,5,,,,,,26@,,,2,,6>;,2;CE88,,,,24,,,1,+++**02****0+++=1:C7+1+1:
@M03495:532:000000000-M42H9:1:1101:18920:11002 1:N:0:ACAGGAAA+TAGACAAT
GTCAGCATGTGAGCTTTGGTTTATCAACGGCAAAATATAGATCGGAAGAGCACACGTCTGAACTCCAGTCACACAGGAAAATCTCGTATGCCGTCTTCTGCTTGAAAAAAAAAAAAAATCAATACCTTTACTCATTGACGCTACCCGCATAAGAAGCACAGGCTAACTCCGTGCCATTATCCGCGTTAATCAGGAGGCTGCACGCGTTAATATGAATTTCCTGAAGTACAGCCTACACAGGATGTTTCTGA
+
CCCCCGFDFFFGGGGGGGGFGGGGGGGGGEGGGGFFGGGGFFEGGGEGFGGGGGGGGFGGCFGFAFGFGGGGGGGGGGGFFFFFCECFGF<FFGDD@CEFGFCFE<FFFEEGC7@4@:,:,C58,?,,,:,,:,,C,,A38++3=>++3++:<<B,33@,3,83<7,333::*6*7,,,,72<****61,,,6,?**12,*?,*1**1**2++?CCCC+5++++++59++++**2*+:+***+302:3<**
@M03495:532:000000000-M42H9:1:1101:5165:11051 1:N:0:ACAGGAAA+TAGACAAT
GTCAGCATGTGAGCTTTGGTCCAGCCTGAGTCCTCTGGTTTATCAACGGCAAAATATAGATCGGAAGAGCACACGTCTGAACTCCAGTCACACAGGAAAATCTCGTATGCCGTCTTCTGCTTGAAAAAAAAAAACAACTAACAGCACCCTCACTAAAAACCTAATGACCAGGAGACTTACCATACACAGCGCGTGGTCTGAAAACACGTGTGAACACAAAGTGCAACATGACCCTGACGCACACAGCAAAA
+
CCCCCGGGGFGGGFFFGGGGGGGGGGGGGGDFFGGGGGGAFFGGGGGGGDEGEEEDGGGGFGF@FEGFFCFFGGGGGGGFFGGGGGGGFGEFGGGCEFGG6FDFGGGGGGGCFGGFFEFFGDGGGFAFCF:CG+8,,,,:,,,,,,,,+33,,5,,3,:++,3@38,C,3,+83,3,,,7,,,3,,7>>,C***4**,,,6,,,,68*6=,1,,2,=,*:*++++5+*30+++35;*<**********220
@M03495:532:000000000-M42H9:1:1101:28027:11062 1:N:0:ACAGGAAA+TAGACAAT
GTCAGCATGTGAGCTTTGGAATTAGTAAATTCGTTGACGACAGAAGGAGCAAGATAACGACCACAGGGAGGGTGGTTTATCAACGGCAAAATATAGATCGGAAGAGCACACGTCTGAACTCCAGTCACACAGGAAAATCTCGTATGCCGTCTTCTGCTTGAAAAAAAAAAAAAAAAATAAACAAAACAACACAAATAAATAACAACTAGCCACCAATCAGCGACATCAACCTGTCTAACACATACAAAACT
+
CCCCCGGGGFGGGGGGGGGGGGGGGGGGGGGGGGGGGGGGGGGGGGGGGGGGGGGGGGGGGGGGGGGGCFGGGGGGGGGGGGGGGGGGGGGGGGGGGGGGGGGGGGGGGGGGGGGGGGGGGGGGGGGGGGGGGGGGG<=FFGGGGGGFGEGGGGGGGGGFGGGGGGGGGGCC*****,,3,,7,6=+*<**144*,,?+++++++*++++*+**2*+*3++*****0++20+*++*0+3+3200+0*+/**
@M03495:532:000000000-M42H9:1:1101:2808:11068 1:N:0:ACAGGAAA+TAGACAAT
GTCAGCATGTGAGCTTTGGAGTGAAATCTCTTGTCTTAAGGAATAAAGGAAAAAGATTCCGTCGGAGGCTCGGTGCTCTACAGGTTCAACCTTTGTACTCTATTATTGCCTCACATTCCATCTCTTGTGAAAATATATTTGATTGGCTTTTCTGCAGGTTGTTTGCCAGGACTTTCCAAGACCTCCACTAGAAAACACAATAAACTTTTTGGAAGCTGGACAACTATCTTCATTTTTCAGAAACAGTGAAC
+
CCCCCGGGGGGGGGGGGGGGGGGGGGGGGGGGGGGGGGGGGGGGGGGGGGGGGGGGGGGGGGGGGGGGGGGGGGGGGGGGGGGGGGGGGGGGGGGGGGGGGGGGGGGFGGGGGGGGGGGGGGGGGGGGGGGGGGGGGGGGGGGGGFGGGGGGGGGGGGGGGGGGGGGGGGGGGGGGGGGGGGGGGGGGGGGDGGGGGGGGGGGGGGGGGGGGGGGGGGGGGGGGGGGGGGGGGGGGGGGGGFGGGGGGGF:
@M03495:532:000000000-M42H9:1:1101:13120:11071 1:N:0:ACAGGAAA+TAGACAAT
GTCAGCATGTGAGCTTTGGTCCAGCCTGAGTCCCTGGTTTATCAACGGCAAATATAGATCGGAAGAGCACACGTCTGAACTCCAGTCACACAGGAAAATCTCGTATGCCGTCTTCTGCTTGAAAAAAAAAACATAAGATACGTCAGCACCGCTCTAAACTAGTGGATGGAGTTGGTCGCAACTCTTAGTTCTAGTGGTAGGTGAACATTTTACTCAGAATAAGAACAGAGCCAGAGTACCATCTCCAGAGA
+
CCCCCGGGGGGGGGGGGGGGGGGGGGGGGGGGGGGGGGGFGGGGGGGGGGGGGGGGGGGGGGGGGGGGGGGGGGGGGGGGGGGGGGGGGFGGGGGGGGGDGEFGDGDCFGGGGGGGGGGGGGFGGGGG=C=+,,,5,:B,,:5:B3,,A,+3+8+,,,,,93,,,C<@=3<,,,,83++8*@F>>,,,,3,@,,,,,,,,*,4,,6,,2,56,6,,,,,,,44,,450,,4,,63*+1+1>+3++*+++**
@M03495:532:000000000-M42H9:1:1101:23983:11122 1:N:0:ACAGGAAA+TAGACAAT
GTCAGCATGTGAGCTTTGGAGTGAAATCTCTTGTCTTAAGGAATAAAGGAAAAAGATTCCGTCGGAGGCTCGGTGCTCTACAGGTTCAACCTTTGTACTCTATTATTGCCTCACATTCCATCTCTTGTGAAAATATATTTGATTGGCTTTTCTGCAGGTTGTTTGCCAGGACTTTCCAAGACCTCCACTAGAAAACACAATAAACTTTTTGGAAGCTGGACAACTATCTTCATTTTTCAGAAACAGTTAAA
+
<ACCCGGGGGGFGGFEGFF?EFGGGGGGE9FD<CFGECFGFGCE,CEFFD<@FGGFEFFGGDFGGGCGEGFFDGGEGGGGGGGGGFFGFFGGGGGFCFGGGGGGGFFCDGGGGGDFFGCFEGEFAEFGGEE<FGGDGGGGGCFGGFADG<FEFFG9E8EFFGGGGGFFFEF<AFF?EFGGGEFGGDFGG8AEGGGFFGFFGFGGGGCFCFE6BFGFFFGFG6@EEGGGGGGGGGG?EC:;EAEGFFG,BF+
@M03495:532:000000000-M42H9:1:1101:18486:11141 1:N:0:ACAGGAAA+TAGACAAT
GTCAGCATGTGAGCTTTGGTCCAGCCTGAGTCCTCTGGTTTATCAACGGCAAAATATAGATCGGAAGAGCACACGTCTGAACTCCAGTCACACAGGAAAATCTCGTATGCCGTCTTCTGCTTGAAAAAAAAAAATAAAACAACCTAAGCACACCACCACAGACCTACGGCCCACTACCACCTTAGATCTCTTCCAACTCACAATTTACATTACATGACAACTACATCCCCTCCTGTTTCCTATTCCTCAAC
+
CCCCCGGGGGGGGGGGGGGGGGGGGGGGGGGGGGGGGGGGGGGGGGGGGGGGGGGGGGGGGGGGGGGGGGGGGGGGGGGGGGGGGGGGGGGGGGGGGGGGFCFGGGGGGGGGGGGGGGGGFGGGGGGGGGGGG=,:,,,,,:D+,38,,,::::B++,:,,:8+,,3+++3+3+5,3,7<*6,3,7,,,73,,6,,,,22,,6,2,6,,,,,2,,6,,,,,,,,,4C,,*,**3++0++4++++21++0**
@M03495:532:000000000-M42H9:1:1101:21920:11232 1:N:0:ACAGGAAA+TAGACAAT
GTCAGCATGTGAGCTTTGGAATTAGTAAATTCGTTGACGACAGAAGGAGCAAGATAACGACCACAGGGAGGGTGGTTTATCAACGGCAAAATATAGATCGGAAGAGCACACGTCTGAACTCCAGTCACACAGGAAAATCTCGTATGCCGTCTTCTGCTTGAAAAAAAAAAAACGAAATGTACACTCGTTATCCACAAACAATGTCCGAAAAACACAACTAGAGTAGACGTTCCGTGCCGGCTAACAGCTGA
+
CCCCCGGGGGGFGGGGGGFFGGGGGGGGGGGGGFGGGFGFGGGGGGGGGGGGGGGGGGGFFGGGGGGGGGGGGGGGGGGGFGGGGGGGGGGGGGGGGGGGGGGGGGGGGGGGGGGGGGGGGGGGFGGGGGGGGFGGG?=EFGGGGGGGG@FGGGFGGCEGGGGG<FFFGG<5*5*>*,,,,,7,,6*,*6<,,2,2C,,2,,,,23**313***2***+++3+++++5***2*13*22***1*002*:<*2
@M03495:532:000000000-M42H9:1:1101:27035:11234 1:N:0:ACAGGAAA+TAGACAAT
GTCAGCATGTGAGCTTTGGTCCAGCCTGAGTCCTGGTTTATCAACGGCAAAATATAGATCGGAAGAGCACACGTCTGAACTCCAGTCACACAGGAAAAACTCGTATGCCGTCTTCTTCTTGAAAAAAAAATACTCACAGGTGTTCATCTTTGGTTTTCTGTGCAACATTCTGTCCCTCCTCCTCCGCATAAACTTCAAAAAACTTAATAGCATATCTGACATCTACCTACTCATCCTGTCAATCGCTGACC
+
C<CCC9EGGFFAE@F8EE<FAFG@FGGCEE6CCFGGFFGGGGGGFGGDFGGDGFGGGF<<FFG:@FE<FFFGGGGGFFAEFGGGFE@FC<FEFG<FGF,,6C==BEFGGGCF<<C<,C5CF,,B?,7:++,:,<FF85,45,A:E?F,,,77,A<3A,,5:,CF953A,@==,,,,8::@,,883>+>5F,,48,8,@D,**6,,67@B,D?;,,22,=;<2>,52>,,4,81,,;>,,<,,11****1*;
@M03495:532:000000000-M42H9:1:1101:18998:11246 1:N:0:ACAGGAAA+TAGACAAT
GTCAGCATGTGAGCTTTGGATGGTTCTGGTTTATCAACGGCAAAATATAGATCGGAAGAGCACACGTCTGAACTCCAGTCACACAGGAAAATCTCGTATGCCGTCTTCTGCTTGAAAAAAAAAATATAAAATATATATATACACTACTCTTTGTAAACATATAATGCAACCAAAAAAATCTCTCTTCAACGATTTTTCCATGAATTATATATTCAGATAGTTATTACACATGTCGTAGATGCATGCACCGA
+
CCCCCGGGFFFGGGGGGGGCFFFGGGGFFGDFFGFGGGGGGGGGGGGGGGG9FGGGGEGGGGGGGGGGFGGGCGGGGFGGGGGGGGGGGGD<EGGGGGGGDAGGGGFGGGGFDGCFEEGGGG@:::,,,<,,,<,,@,,,,,5,5448:,,,,7,5,5,,7:C5,,5,,8,83<,+@F@,,,7,87,,@,+3+,3,,,6,,7,,7,@,3,3@7,,,,6,;5,,55,22,2,<=E,*4**4,40=,2*,,/)
@M03495:532:000000000-M42H9:1:1101:4429:11252 1:N:0:ACAGGAAA+TAGACAAT
GTCAGCATGTGAGCTTTGGAGTGAAATCTCTTGTCTTAAGGAATAAAGGAAAAAGATTCCGTCGGAGGCTCGGTGCTCTACAGGTTCAACCTTTGTACTCTATTATTGCCTCACATTCCATCTCTTGTGAAAATATATTTGATTGGCTTTTCTGCAGGTTGTTTGCCAGGACTTTCCAAGACCTCCACTAGAAAACACAATAAACTTTTTGGAAGCTGGACAACTATCTTCATTTTTCAGAAACAGTGAAC
+
CCCCCGGGGGGGGGFGGGGGGGGGGGGGGGGGGGGGGGGGGGGGFGGGGGGGGFEFGGGGGGGGGGGGGGGGGGGGGGGGGGGGGGGGGGGGGFDGGGGGGGGGGGGGGGGGGGGGGGGGGGGFGGGGGGGGGGGGGGGGGGGGGGGGGGGGGGGGGGGGG:FGGGGGGGFGGGGGGGGGGGGGGGGGGGGFGGGGGGGGGGGGGGGGGGGGGGGGGGGG?FGGGGGGGGGGGGGGACE:EFFGGFGGGF+
@M03495:532:000000000-M42H9:1:1101:5081:11281 1:N:0:ACAGGAAA+TAGACAAT
GTCAGCATGTGAGCTTTGGTCCGCCTGAGTCCCTGGTTTATCAACGGCAAAATATAGATCGGAAGAGCACACGTCTGAACTCCAGTCACACAGGAAAATCTCGTATGCCGTCTTCTGCTTGAAAAAAAAAAAACCAATACACACAAAAGTCAGTAGTGAAAGTAAATACAGAGGCCTGTGAACTTAAAAATGAGGAACTAGAAATACAGTACGAGAATGAATTACATTAGACACTTCACGTGGTGGACCGC
+
CCCCC@CFG<FAF<E<AAEEFFGGDGDGC<EEFGFFGFFFGFGGGEGDEFGGGGGGFGGGGGGGEGGCCFGGG@DFFCFFFGGGGGGGGGCEFCEEEE,CFFCGDGGCFF=:CCFFGGFEFEGGCB:CF7F:++8,+5,,,:,+++:,,,,:,,3,,:,,,:3,:@CC,,,@,+++,+73,,7,3,,,,,7,,@,7<,,,,,,,,6,26,,,**6**2=,,,5,,,,1,,,0+*50+29*3**//2*+2))
@M03495:532:000000000-M42H9:1:1101:11643:11287 1:N:0:ACAGGAAA+TAGACAAT
GTCAGCATGTGAGCTTTGGAGTGAAATCTCTTGTCTTAAGGAATAAAGGAAAAAGATTCCGTCGGAGGCTCGGTGCTCTACAGGTTCAACCTTTGTACTCTATTATTGCCTCACATTCCATCTCTTGTGAAAATATATTTGATTGGCTTTTCTGCAGGTTGTTTGCCAGGACTTTCCAAGACCTCCACTAGAAAACACAATAAACTTTTTGGAAGCTGGACAACTATCTTCATTTTTCAGAAACAGTGAAC
+
CCCCCGGGGGGGGGGGGGGGGGGGGGGGGGGGGGGGGGGGGGGGGGGGGGGGGGGGGGGGGGGGGGGGGGGGGGGGGGGGGGGGGGGGGGGGGGGGGGGGGGGGGGGGGGGGGGGGGGGGGGGGGGGGGGGGGGGGGGGGGGGGGGGGGGGGGGFGGGGGGGGGGGGGGGGGGGGGGGFGGGGGGGGFGGCCGGGFGGGGGGGGGFGGGGGGGFGGGGGGGGGGGGGGGGGGGGGGGGGGGGGGGGGFGG+
@M03495:532:000000000-M42H9:1:1101:5213:11305 1:N:0:ACAGGAAA+TAGACAAT
GTCAGCATGTGAGCTTTGGAAAGTAAATTCGTTGACGACAGAAGGAGCAAGATAACGACCACAGGGAGGGTGGTTTATCAACGGCAAAATATAGATCGGAAGAGCACACGTCTGAACTCCAGTCACACAGGAAAATCTCGTATGCCGTCTTCTGCTTGAAAAAAAAAACAAAAAAAAACAAAACATACACTAACACAGATAACGTACAATCAATAAAGTAAATAGCACTTAAAAACATAATACTTTTTCAA
+
CCCCCGGGGGGGGGGGGGGGGGGGGGGGGGGGGGGGGGGGGGGGGGGGGGGGGGGGGGGGGGGGGGGGGGGGGGGGGGGGGGGGGGGGGGGGGGGGGGGGGGGGGGGGGGGGGGGGGGGGGGGGGGGGGGGGGGG?AFFGGGGGGGGFGGGGGGGGGGGGGGGGGGGG*555,***5>:,:,,,22,,,,7,,?,2**+2+5+***31+52+++++52+?+?++++55++++2++1;+2+0+00+**+00*
@M03495:532:000000000-M42H9:1:1101:4844:11309 1:N:0:ACAGGAAA+TAGACAAT
GTCAGCATGTGAGCTTTGGAGTGAAATCTCTTGTCTTAAGGAATAAAGGAAAAAGATTCCGTCGGAGGCTCGGTGCTCTACAGGTTCAACCTTTGTACTCTATTATTGCCTCACATTCCATCTCTTGTGAAAATATATTTGATTGGCTTTTCTGCAGGTTGTTTGCCAGGACTTTCCAAGACCTCCACTAGAAAACACAATAAACTTTTTGGAAGCTGGACAACTATCTTCATTTTTCAGAAACAGGGAAC
+
CCCCCEFGGFF9FFEDFGFGGGGFGGFCGCCEFEDGGFFFGGGGGGGDFDGGGFFFGGGGFEFEECFFEGF7FFFGFFGDGFGDFCEGGGGGGFGGFDGGGGCFCFEFGCFFGGGEFG<<CFD<<CFFGEDBFBAEFGFFDFDGGCFFGGGGGFDDG8?<=FD<FFGEF=BFGCAE9E58FFGGGGEFDG::FGGG?EG8FGGGGGGFFGG+8;8,::@,@FGCCFADCFEFFGGGCGGGGFFCGG*519*
@M03495:532:000000000-M42H9:1:1101:3295:11360 1:N:0:ACAGGAAA+TAGACAAT
GTCAGCATGTGAGCTTTGGAGTGAAATCTCTTGTCTTAAGGAATAAAGGAAAAAGATTCCGTCGGAGGCTCGGTGCTCTACAGGTTCAACCTTTGTACTCTATTATTGCCTCACATTCCATCTCTTGTGAAAATATATTTGATTGGCTTTTCTGCAGGTTGTTTGCCAGGACTTTCCAAGACCTCCACTAGAAAACACAATAAACTTTTTGGAAGCTGGACAACTATCTCCATTTTTCAGAAACAGTGAAC
+
CCCCCGGE<C<EF9F@FEFCFG<AFFGFGEGC@FFFFFG<<E,@CFFGGGG66;,CFGFDFGDGEGEGGCEE>F,:F<FEGFF@FGGGFGG8EA<EGGGGGFGCEGGEFGGEGGGGGDGGCFGFGFFGFGGGDFGEFGFFFGGFG?ACFFGGGGGGC<FDGFGG?FFFGFGFFGFF,C5,A:CFFDFFGGDGGGGEGGGGGFG9EGFAFB8+D,@6:F?6:E6BCEC7E,@,EFD9A,E@,B4@,*==?D+
@M03495:532:000000000-M42H9:1:1101:7277:11403 1:N:0:ACAGGAAA+TAGACAAT
GTCAGCATGTGAGCTTTGGTTTATCAACGGCAAAATATAGATCGGAAGAGCACACGTCTGAACTCCAGTCACACAGGAAAATCTCGTATGCCGTCTTCTGCTTGAAAAAAAAAAAAAAAATAACAAAAAGATACACCAATTCATTTCCAAAGTCCTGATCATAGGCACAATAGGGTGTCACACAGGAGATATCATGCAATAAAAACTGGTCAGACATTACCAGATTTAGCAGGAAAACAACAGACATTCTC
+
CCCCCGGGGGGGGGGGGGGGGGGGGGGGGGGGGGGGGGGGGGGGGGGGGGGGGGGGGGGGGGGGGGGGGGGGGGGGGGGGGCDGGGGGGGGGGGGGGGGGGGGGGGGGGGGGDG+++48+,C,,,B3,=B8,3,3,,BB,3,C,,:C,3,7,,:,,,33,,,,7,,7,,7,=,,,,**,,,,,1,,,*2,72,5,,,6,,6?;,,*,2,,,,,,,4,++5+++*31+++4+0***2*****/0*/;:+2++
@M03495:532:000000000-M42H9:1:1101:4923:11424 1:N:0:ACAGGAAA+TAGACAAT
GTCAGCATGTGAGCTTTGGAATTAGCTGGTTTATCAACGGCAAAATATAGATCGGAAGAGCACACGTCTGAACTCCAGTCACACAGGAAAATCTCGTATGCCGTCTTCTGCTTGAAAAAAAAAAAACAAAAAAAATAAAAAAAAACACTTAATCAAAATAAAGACATAACTTAGAACAGAATCCAATAGTCATAAACACACATACACTATTGTAAGAACAGTAATAATATGTAAAAATAATAATGTTTAAA
+
CCCCCGGGGGGGGGGGGGGGGGGGGGGGGGGGGGGGGGGGGGGGGGGGGGGGGGGGGGGGGGGGGGGGGGGGGGGGGGGGGGGGGGGGGGGE@FGGGGGGGGGGGGGGGGGGGGGGGGGGGGGGC:+,:,,+6+3:5,,,,++88+33,,,,,7,,,7,@,,,,,,7:,,,7,7,7,2,3,,,,,,,2,7,,,,2,,,,2**,,+552+2++5+++++*3*5+341++>++24+>++*03++++++3++*0
@M03495:532:000000000-M42H9:1:1101:9809:11458 1:N:0:ACAGGAAA+TAGACAAT
GTCAGCATGTGAGCTTTGGACTCCTGACTGGTTTACAACGGCAAAATATAGATCGGAAGGGCACACGTCTGAACTCCAGTCACACAGGAAAATCTCGTATGCCGTCTTCTGCTTGAAAAAAAAAAAAAACACAGGTCAAATAACAAATGACACAACTACAACGCGAACACGCAGCACAAGTCATGAGTGTGGCACGTTATGTCAAAAAAGTCACGAACCACAGAGCAACCATCGACTGTCAAACGCGCTTC
+
CCCCCGGGGGGGGGGGGGGGGGGGGGGGGGGGGGGGGGGGGGGGGGGGGGGGGGGGGGGGGGGGGGGFGGGGGGGGGGGGGGGGGGGGGGGGGDFGGGGGGGGGGGGGGGGGGGGGGGGGGGGGG=@=++:3B,,55,,:,,,,,,,,,:,,,,6+,33,333+*3@7*6***5*,,,,,,,,,,7,27,,*6,6*24+*++235++***++++****3****++*+0***+2*07**++++++*))*/*/
@M03495:532:000000000-M42H9:1:1101:8881:11461 1:N:0:ACAGGAAA+TAGACAAT
GTCAGCATGTGAGCTTTGGAGTGAAATCTCTTGTCTTAAGGAATAAAGGAAAAAGATTCCGTCGGAGGCTCGGTGCTCTACAGGTTCAACCTTTGTACTCTATTATTGCCTCACATTCCATCTCTTGTGAAAATATATTTGATTGGCTTTTCTGCAGGTTGTTTGCCAGGACTTTCCAAGACCTCCACTAGAAAACACAATAAACTTTTTGGAAGCTGGACAACTATCTTCATTTTTCAGAAACAGTGAAC
+
CCCCCGGGGGGGGGGGGGGGGGGGGGGGGGGGGGGGGGGGGGGGGGGGGGGGGGGGGGGGGGGGGGGGGGGGGGGGGGGGGGGGGGGGGGGGGGGGGGGGGGGGGGGGGGGGGGGGGGGGGGFGGGGGGGGGGGGGGGGGGGGGGGGGGGGGGGGGGGGGGGGGGGGGFGGGGGGGGGFGGGEGGGGGGGGGGGGGGGGGGGGGGGGGGGGGGGGGGGGGGGGGGGGFFGGGGGGGGGGGGGGGGGGGGG8
@M03495:532:000000000-M42H9:1:1101:15349:11480 1:N:0:ACAGGAAA+TAGACAAT
GTCAGCATGTGAGCTTTGGAATTAGTAAATTCGTTGACGACAGAAGGAGCAAGATAACGACCACAGGGAGGGTGGTTTATCAACGGCAAAATATAGATCGGAAGAGCACACGTCTGAACTCCAGTCACACAGGAAAATCTCGTATGCCGTCTTCTGCTTGAAAAAAAAAAAAAACAAAAAAAAAAAAAACATAAAAAAACAACCACGTAATAAAATAAAAGGAAAAAAGCGAAGGTACACAAGTGAGAGGA
+
CCCCCGGGGGGGGGGGGGGGGGGGGGGGGGGGGGGGGGGGGGGGGGGGGGGGGGGGGGGGGGGGGGGGGGGGGGGFGGGGGGGGGGGGGGGGGGGGGGGGGGGGGGGGGGGGGGGGGGGGGGGGGGGGGGGGGGGGGA<FGGGGGGGGGGGGGGGGGGGGGGGGGGGGGGF:51*65>,6=*<*<1**:**+0+3+3**//8**/******2++3++++++**2+**//:2:/***+++39**++**+0**
@M03495:532:000000000-M42H9:1:1101:27193:11516 1:N:0:ACAGGAAA+TAGACAAT
GTCAGCATGTGAGCTTTGGTTTATCAACGGCAAAATATAGATCGGAAGAGCACACGTCTGAACTCCAGTCACACAGGAAAATCTCGTATGCCGTCTTCTGCTTGAAAAAAAAAAATTCCTAACTCATTTTACAAAGTGAGCCTTTTGTATGTCCTCCTTGGTGTATGTTCTCATTTCCGTTCCTTCTTTTCCCTCTTAACATTCTTTCGCCAGCATTCGCCTCTATCTACTTGCCTCATGAAGCAGCATCG
+
CCCCCGGCFGGFFFGGGGGFFGDGGGGGGEGEE8EFGGFGGGGGDC@CFGGGGDGGGGGFC@AFE6CFFG<FCGEEFFFFF9EGFGGGGGGGGFGFFGFGA<FGC@9FF:FFG++,9,<,<C=,,:,55,<,,,,,:,,58,,:5C,,,:,,5,,,,3,,,:+,3,,3,377,,,,7,+,8,,87,,8@,,38,3,8,8,,3@;>,;=**>*4*,,2,,****,,,,1,9:,,,,=,4,:,,,,,**,+0*
@M03495:532:000000000-M42H9:1:1101:19687:11535 1:N:0:ACAGGAAA+TAGACAAT
GTCAGCATGTGAGCTTTGGAATTAGTAAATTCGTTGACGACAGAAGGAGCAAGATAACGACCACAGGGAGGGTGGTTTATCAACGGCAAAATATAGATCGGAAGAGCACACGTCTGAACTCCAGTCACACAGGAAAATCTCGTATGCCGTCTTCTGCTTGAAAAAAAAAAAAAAAAAAAAACAGACAAAAAGAACAAACGTGTACGAAGAAAGACGATAAAAACAATAATCACCCACCAGAGCAAGCACAA
+
CCCCCGGGGGGGGGGGGGGGGGGGGGGGGGGGGGGGGGGGGGGGGGGGGGGGGGGGGGGGGGGGGGGGGGGGGGGGGGGGGGGGGGGGGGGGGGGGGGGGGGGGGGGGGGGGGGGGGGGGGGGGGGGGGGGGGFGGG,BFGGGGGGGGGFGGGGGGGGGFGFGGGGGGGG33*5*4=F<F*:*++*4+5****4*22*2***02+*8***2*+*0/2***2++***+3+++0+*****2**/*+*0*****
@M03495:532:000000000-M42H9:1:1101:7706:11546 1:N:0:ACAGGAAA+TAGACAAT
GTCAGCATGTGGGCTTTGGAGACTGGTTTATCAACGGCAAAATATAGATCGGAAGAGCACACGTCTGAACTCCAGTCACACAGGAAAATCTCGTATGCCGTCTTCTGCTTGAAAAAAAAAAAAAACAGACAAAATGAAACGATGGAACGTCACAAAATCGATCAATAGAGCGACAGAGTTATAGCACACGAAATCTGACGCAGTGCAAAAACCTAGGACTCTACAACCGAGAGTAAACATAGTATGGGTGA
+
CCCCCGGGGGGGGGGGGGGGGGGGGGGGGGGGGGGGGGGGGGGGGGGGGGGGGGGGGGGGGGGGGGGGGGGGGGGGGGGGGGGGGGGGCFGGGGGGGGGGGGGGGGGGCFGGGGGGGGGGGF+88+B8FF,8,:8,:,:,+++++3,,+3+++,,5:,,3<@,*,,7,7>,3**55?,73,,,,,77,,411*,22,,,*6:**++2+2+**1*++*355*3+++++/*/**2++*+3++++++32*0+1*
@M03495:532:000000000-M42H9:1:1101:14299:11556 1:N:0:ACAGGAAA+TAGACAAT
GTCAGCATGTGAGCTTTGGAGACTGGTTTATCAACGGCAAAATATAGATCGGAAGAGCACACGTCTGAACTCCAGTCACACAGGAAAATCTCGTATGCCGTCTTCTGCTTGAAAAAAAAAAAAAAAAAAAAAACAACAAATCATAACCAACGTATCCGACAACAACTTCCAATAACATCATAAGAGATGAATAGTCCATTAATAACGCCAATCCACCATTAATGTTACCACTGAATAACAGCCCTAACCTA
+
CCCCCGGGGGGGGGGGGGGGGGGGGGGGGGGGGGGGGGGGGGGGGGGGGGGGGGGGGGGGGGGGGGGGGGGGGGGGGGGGGGGGGGGGFEGGGGGGGGGGGGGGGGGGGGGGGGGGGGGGG@884>+683++5+,,8,33,,,,8,,8,***1,,,3**5**2,3,,,,,,3,,,,7,,227,+2,++,272+++,2+++4+++++3**4*+**+308++++++2+3<E++++++20++++**2***0***
@M03495:532:000000000-M42H9:1:1101:27355:11599 1:N:0:ACAGGAAA+TAGACAAT
GTCAGCATGTGAGCTTTGGAATTAGTAAATTCGTTGACGACAGAAGGAGCAAGATAACGACCACAGGGAGGGTGGTTTATCAACGGCAAAATATAGATCGGAAGAGCACACGTCTGAACTCCAGTCACACAGGAAAATCTCGTATGCCGTCTTCTGCTTGAAAAAAAAAAATAAAAAATATCAAAGGTCATCATCATCTGCTATAATATAGTGGCTCATCAGTGCAAGTGTGACGGACACAGTCACACTCC
+
CCCCCGGGGGGCGGGGGGFEFFGGGFGGGGGGGGGGGGGDFGFEFFGGGGGGGGGGGGGGGGGGGGGGCFCEGGGFFFGGGGGGGGGGGFGFGGEFGEEFDCGGFGGGFGGGGGGGFGGGGGGGGGGGGGGGGFGGG<=F<FFGGGFFEGGGGGGGGF9BCFDFGGGGGDC::B>C,13,,,7,2,,,2,,,,,6@,,4,,,,,262,?B;,,,6,5+++1<++:<++++4+++*/*****2++++++*22
@M03495:532:000000000-M42H9:1:1101:12466:11658 1:N:0:ACAGGAAA+TAGACAAT
GTCAGCATGTGAGCTTTGGAGTGAAATCTCTTGTCTTAAGGAATAAAGGAAAAAGATTCCGTCGGAGGCTCGGTCCTCTACAGGTTCAACCTTTGTACTCTATTATTGCCTCGCATTCCATCTCTTGTGCAAATATATTTGATTGGCTTTTCTGCAGGTTGTTTGCCAGGACTTTCCAAGACCTCCACTAGAAAACACAATAAACTATTTGGAAGCTGGACAACTATCTTCATTTTTCAGAAACAGTGAAC
+
A@-B@<<@E6C@-@F8FF966CCFF9,,6C<,@,6@<EFC9FGC9A9FEF<C,8,D9FAFGCGGDCFC@,,+CF,+,C@C9EECFEF6F,CCEG9F<EEGAFF9FEG9C,6C,+@EG95CF,CCA<A?F,,<:BFD9FGFGDGGF@E,=E9F5A,9A,AEA+,,6AF,=@+:=F,,73A,DFDEGFFG9,=FGGGF88F+6DE,ED,DDEG,@3:>,@:FGFGFFGA,,5@EAACD,7<2:,@;?CF9<7D
@M03495:532:000000000-M42H9:1:1101:12835:11661 1:N:0:ACAGGAAA+TAGACAAT
GTCAGCATGTGAGCTTTGGAGTGAAATCTCTTGTCTTAAGGAATAAAGGAAAAAGATTCCGTCGGAGGCTCGGTGCTCTACAGGTTCAACCTTTGTACTCTATTATTGCCTCACATTCCATCTCTTGTGAAAATATATTTGATTGGCTTTTCTGCAGGTTGTTTGCCAGGACTTTCCAAGACCTCCACTAGAAAACACAATAAACTTTTTGGAAGCTGGACAACTATCTTCATTTTTCAGAAACAGTGAAC
+
CCCCCDDEFFF-F<@<FFGFGEGFF@EGFG@EFFFGAD<FFD@DFFFFGGEF8FGF<DFDGFGGGDGG><FDEEEGGGGGCFGFG@FDEFEG9CFCFCFGCFFFCFGGGGFGGGGFGGGGGFFGFAEFGG9DFGGGDFGGG9EFFE8FFFGFGGGGGFGGEBFFGGFFGGEECEBFFFDEGGDDGDFFGGGGFG,>=,>8DFC9A=D@EGGG8;FDFCFFGD68CEAFGGFFA;=@EDCGAECGC>BFCG8
@M03495:532:000000000-M42H9:1:1101:21400:11670 1:N:0:ACAGGAAA+TAGACAAT
GTCAGCATGTGAGCTTTGGAGTGAAATCTCTTGTCTTAAGGAATAAAGGAAAAAGATTCCGTCGGAGGCTCGGTGCTCTACAGGTTCAACCTTTGTACTCTATTATTGCCTCACATTCCATCTCTTGTGAAAATATATTTGATTGGCTTTTCTGCAGGTTGTTTGCCAGGACTTTCCAAGACCTCCACTAGAAAACACAATAAACTTTTTGGAAGCTGGACAACTATCTTCATTTTTCAGAAACAGTGAAC
+
CCCCCGGGGGGGGGGGGGGGGGGGGGGGGGGGGGGGGGGGGGGGGGGGGGGGGGGGGGGGGGGGGGGGGGGGGGGGGGGGGGGGGGGGGGGGGGGGGGGGGGGGGGGGGGGGGGGGGGGGGGGGGGGGGGGGGGGGGGGGGGGGGGGGFGGGGGGGGGFGGGGGGGGGGGGGGGGGGGGFGFGGGGGGGGGGCFFGGGGGGGGGGGGGGGGGGGGGGGGGGGFGGGGGGGGGGFGGGGGGGGGGGFFFGG8
@M03495:532:000000000-M42H9:1:1101:9128:11709 1:N:0:ACAGGAAA+TAGACAAT
GTCAGCATGTGAGCTTTGGTCCAGCCTGAGTCCTGGTTTATCAACGGCAAAATATAGATCGGAAGAGCACACGTCTGAACTCCAGTCACACAGGAAAATCTCGTATGCCGTCTTCTGCTTGAAAAAAAAAAAAAAAAACTTGACTAAAAACAACAAAAAACAGAAGATAAGATAAAAAAGATAGCTATACAATATAAAAGCGAATATACCAAATATGAACATAGATTGCGCACGAAAAAGTGTACGCGTAG
+
CCCCCGGGGGGGGGGGGGGGGGGGGGGGGGGGGGGGGGGGGGGGGGGGGGGGGGGGGGGGGGGGGGGGGGGGGGGGGGGGGGGGGGGGGGGGGGGGGGDFGGGGGGGGGGGGGGGGGGGGGGGGGGGGGGG+@+38+3+3,,:,,,,@,,+,,,,,,,5*3>>:,,,27,,,,,732,***2,2@,2,,,,7,,,,,,,,2**31*++223+*B9+++5?+2++19++0*2>EC*)****23:++*/**))
@M03495:532:000000000-M42H9:1:1101:13357:11762 1:N:0:ACAGGAAA+TAGACAAT
GTCAGCATGTGAGCTTTGGTCCAGCCTGAGTCCTGGTTTATCAACGGCAAAATATAGATCGGAAGAGCACACGTCTGAACTCCAGTCACACAGGAAAATCTCGTATGCCGTCTTCTGCTTGAAAAAAAAAAAAAAAAAAAATAAAAAACAATATACAACAAAATAAATCGGAAAACACAATCATCATAATACAATGACAAATTAGCAATTATAGCAGTGCAATAAAACGATCATAGACAAAGACAGGAAAA
+
CCCCCGGGGGGGGGGGGGGGGGGGGGGGGGGGGGGGGGGGGGGGGGGGGGGGGGGGGGGGGGGGGGGGGGGGGGGGGGGGGGGGGGGGGGGGGGGGGGFGGGGGGGGGGGGGGGGGGGGGGGGGGGGGGGG48+663++5+,,3,,8*5,3,,7,,,,,,,62?F<<;@*****,,,,3*,,7,7,,,2,,2+++7,+2++++++5+++++2+++5+23+1++++5+5**/**++20+3*2*0*32*2***
@M03495:532:000000000-M42H9:1:1101:5839:11785 1:N:0:ACAGGAAA+TAGACAAT
GTCAGCATGTGAGCTTTGGAATTAGTAAATTCGTTGACGACAGAAGGAGCAAGATAACGACCACAGGGAGGGTGGTTTATCAACGGCAAAATATAGATCGGAAGAGCACACGTCTGAACTCCAGTCACACAGGAAAATCTCGTATGCCGTCTTCTGCTTGAAAAAAAAAAAAAAAACTAGAAGAACAAAACAGTCAGAATAACAATGTACACAGGGTTGAATATAGCAATATGAGTAAGGAGTATATCGGG
+
CCCCCGGGGGGGGGGGGGGGGGGGGGGGGGGGGGGGGGGGGGGGGGGGGGGGGGGGGGGGGGGGGGGGGGGGGGGGGGGGGGGGGGGGGGGGGGGGGGGGGGGGGGGGGGGGGGGGGGGGGGGGGGGGGGGGGGGGGCCCFGGGGGGGGGGGGGGGGGGGGGGGGGGGGG:*1*5**,7,,,,2,,,6,*+*+++,,+++++++52+2++2+9*****/+++530+++++++0++0+++33**0+:*+/))
@M03495:532:000000000-M42H9:1:1101:13380:11789 1:N:0:ACAGGAAA+TAGACAAT
GTCAGCATGTGAGCTTTGGATGGTTCTGGTTTATCAACGGCAAAATATAGATCGGAAGAGCACACGTCTGAACTCCAGTCACACAGGAAAATCTCGTATGCCGTCTTCTGCTTGAAAAAAAAAAAAAACATAAAACAACATAACAAACACAATCTCAGCACGTAAACAACCTCAACCCAGAAACCTCCGAGTCAGTATAATAAATAAATCACAACATACCATAAAAGTAGGTTAGCGGTTCTCATTTATAA
+
CCCCCGGGGGGGGGGGGGGGGGGFGGGGGGGGGGGGGGGGGGGGGGGGGGGGGGGGGGGGGGGGGGGGGGGGGGGGGGGGGGGGGGGGGGGA,CFFGGGGGCGGGGGGGGGGGGGGGGGGGGGG4688+,,:,,,,,,,,,88,8:8,6,,+,,,,:,,,,8,8,+,8,36,,,,,,*6,3,3@6,5,***6,6,,,,,,22,6;,,,2,,4,,1,,6>*5+<99@9><2+11<*+*/***++++2+49+;
@M03495:532:000000000-M42H9:1:1101:3927:11798 1:N:0:ACAGGAAA+TAGACAAT
GTCAGCATGTGAGCTTTGGAGACTGGTTTATCAACGGCAAAATATAGATCGGAAGAGCACACGTCTGAACTCCAGTCACACAGGAAAATCTCGTATGCCGTCTTCTGCTTGAAAAAAAAAAAAAAAAACGAAAAAAGAAAAGACATGCCTTGTGCGAAAGTAATACACTACAAGGTAAAGCTCATTAGTAGTATCGAAGTGGAAAACGAGTGATTGTGTAAGGAGATCAGTAATGAAGTAACCAGCGCGTG
+
CCCCCGGGGGGGGGGGGGGFFFGGGGGGGGGGGGGGGFGGGGGGGGGGGGGGGGGGGGGGGGGGGGGGGGGGGGGGGGGGGGGGGGGG,EFGGGGGGGGGGGGGGGGGDGGGGGGGGGGGG@4+4+++++8+3@,3+>,<,,+,3,3,,,,,,3,6****7,,,,,,7,,5,,,,,,,,,,,,,2,,,,22,@,,=*,*1+4++3****4**++5++23++2+5***++++++3+*++3++3++/*1**/)
@M03495:532:000000000-M42H9:1:1101:5707:11808 1:N:0:ACAGGAAA+TAGACAAT
GTCAGCATGTGAGCTTTGGACTCCTGACTGGTTTATCAACGGCAAAATATAGATCGGAAGAGCACACGTCTGAACTCCAGTCACACAGGAAAATCTCGTATGCCGTCTTCTGCTTGAAAAAAAAAAAAAAAAACAAAAAAGAAAAAATCACCAAAACAATAAAAGAGTATAAGACATACTCATTGAATAGGAAAGAAGACAAAAGTAATAGACAGACATAGATGTACATCACAGATAACTTTAAAAATACC
+
CCCCCGGGGGGGGGGGGGGGGGGGGGGGGGGGGGGGGGGGGGGGGGGGGGGGGGGGGGGGGGGGGGGGGGGGGGGGGGGGGGGGGGGGGGGGGFFGGGGGGGGGGGGGGGGGGGGGGGGGGGGGGGF+8+++8+8<:=8+++,,3,+,,,3,3,,,3,6,,7,,76,,,,,,77,,,7,,,,,,7,,,7,,,,,,6,,,,+++**++5+43+++5***+5+5++++5++++++2023+0++3+3+02*0**
@M03495:532:000000000-M42H9:1:1101:12043:11822 1:N:0:ACAGGAAA+TAGACAAT
GTCAGCATGTGAGCTTTGGAATTAGTAAATTCGTTGACGACAGAAGGAGCAAGATAACGACCACAGGGAGGGTGGTTTATCAACGGCAAAATATAGATCGGAAGAGCACACGTCTGAACTCCAGTCACACAGGAAAATCTCGTATGCCGTCTTCTGCTTGAAAAAAAAAAAAAAATCAAAAATAAGATCACTGACACACTTCACGGAAGCTGGATAACACAAAAAACTGACTGCGATCTAAGTAAGTAGAA
+
CCCCCGGGGGGGGGGGGGGGGGGGGGGGGGGGGGGGGGGGGGGGGGGGGGGGGGGGGGGGGGGGGGGGGGGGGGGGGGGGGGGGGGGGGGGGGGGGGGGGGGGGGGGGGGGGGGGGGGGGGGGGGGGGGGGGGGGGGE<FGGGGGGGGGGGGGGGGGGGGGGGGGGGGGGF3*5>,,2,32<,,27,,72,,,26,,58+++4+**313*++**+++++5******2+0++++**)12*+2++3A7*++0*
@M03495:532:000000000-M42H9:1:1101:21215:11843 1:N:0:ACAGGAAA+TAGACAAT
GTCAGCATGTGAGCTTTGGTCCAGCCTGAGTCCCTGGTTTATCAACGGCAAAATATAGATCGGAAGAGCACACGTCTGAACTCCAGTCACACAGGAAAATCTCGTATGCCGTCTTCTGCTTGAAAAAAAAAAAATATAACGATCGCAGACATAGAAACCTATACACCTGCAACCTCACATTTAACTTCCGCTTTAAGAATATTTACTCCCATTACATTATTTTCCGATCCGCCTTGCGTCAGTCTTCACTA
+
CCCCCGGGGGGGGGGFGGGGGGGGGGGGGGGGGDGGGGGFGDEGGGGECFGFGGGGGGGFGDFGGGGEFFGCEFFFGFFGGGGGFGGFFFFFFGFGGGG<,CFGGGGGGAC:>FFGGGCG9F8F9FGGF@EG+6,:,,,,3++:++8+6,:,3:,,,:,,3,3,:3,,3,,,8>3@,3,37F,,3,,,7@*@8*,;,,,,,,6,,,,5>>,64,,,,,,,5>7,,4**//*2/**2+**/**+4<:74+7@
@M03495:532:000000000-M42H9:1:1101:28429:11874 1:N:0:ACAGGAAA+TAGACAAT
GTCAGCATGTGAGCTTTGGTTTATCAACGGCAAAATATAGATCGGAAGAGCACACGTCTGAACTCCAGTTACACAGGAAAATCTCGTATGCCGTCTTCTGCTTGAAAAAAAAAAACTAATGTACATGATTGGTGTTGTCGGGCACACGCTGGGCAACCACCTCCGGTAACAATTCAAAAGGCTGAAGAGTACTACTGTCATCTACCTAAACACACTTGACACGTCTGAACTATTTTCACTTTCTACGTTCT
+
BACCCGGGG<FFGDFCFGGF@C<FDFGFGGDGGGGGGGGGFCFEGFGGGGGGFGFEEDGGGGGGGGGGFFGFG<EFFGCFGD,FGGGFGGGGG6FD7FFGGCE<F<CEFE>7F+449,,,,<,9,C,,,C,,,+,+4:,4@+++BF<++8+++:,8+:+3+,,,388*@,@,,3EF9B:F*:,4<,,2,,,769>,>2,62,;,,4?,6,,2,,4,,?,,,+*2=**1+++02+>;+++=+<2=9+/2***
@M03495:532:000000000-M42H9:1:1101:10745:11879 1:N:0:ACAGGAAA+TAGACAAT
GTCAGCATGTGAGCTTTGGAGTGAAATCTCTTGTCTTAAGGAATAAAGGAAAAAGATTCCGTCGGAGGCTCGGTGCTCTACAGGTTCAACCTTTGTACTCTATTATTGCCTCACATTCCATCTCTTGTGAAAATATATTTGATTGGCTTTTCTGCAGGTTGTTTGCCAGGACTTTCCAAGACCTCCACTAGAAAACACAATAAACTTTTTGGAAGCTGGACAACTATCTTCATTTTTCAGAAACAGTGAAC
+
CCCCCGGGGGGGGGGGGGGGGGGGGGGGGGGGGGGGGGGGGGGGGGGGGGGGGGGGGGGGGGGGGGGGGGGGGGGGGGGGGGGGGGGGGGGGGGGGGGGGGGGGGGGGGGGGGGGGGGGGGGGGGGGGGGGGGGGGGGGGGGGGGGGGGGGGGGGGGGGGGGGGGGGGGGGGGGGGGGGGFGGGGGGGGGGGGGGGGGGGGGGGGFGGGGGGGGGGGGGGGGGGGGGGGGGGGGGGGGGGGGGGGGGGGG+
@M03495:532:000000000-M42H9:1:1101:6484:11905 1:N:0:ACAGGAAA+TAGACAAT
GTCAGCATGTGAGCTTTGGAATTAGTAAATTCGTTGACGACAGAAGGAGCAAGATAACGACCACAGGGAGGGTGGTTTATCAACGGCAAAATATAGATCGGAAGAGCACACGTCTGAACTCCAGTCACACAGGAAAATCTCGTATGCCGTCTTCTGCTTGAAAAAAAAAACAACTCTTAATGCGTTCTGCTTCAATATCTGGTTGAACGGCGTCGCGTAGTCACCCACCTAGGTAAATGGGATACAGCACC
+
CCCCCGGGC<EDEGGGFGGFCFGGGGG<CFFDGFGGFFGGGGGGFEFGFGGEGCDGFGGGDCGGGGGEDFFEGGEGGGGGCEACFGGCCFGGGGGGFGGGGGGEFGGGGGGGFGGF?FFGGGGFFFGFFGGGEG8EF?<FFFGEFGFEC:BFGCF9F<A9@<,EFG@C@F*5,,,,73,,7,3>:>*12<<2;>>;@CC,@6CCCFCG,1*3=***/=*3=+@F+2;**2+07C+*+3++2*+*+**3:C1
@M03495:532:000000000-M42H9:1:1101:9387:11922 1:N:0:ACAGGAAA+TAGACAAT
GTCAGCATGTGAGCTTTGGACTCCTGACTGGTTTATCAACGGCAAAATATAGATCGGAAGAGCACACGTCTGAACTCCAGTCACACAGGAAAATCTCGTATGCCGTCTTCTGCTTGAAAAAAAAAAAAAAAAAAGAGGCAAAAAACAGAAAAGAACTACATCCATTCTCAACAAAGCAGCACCAAGAATACAAAAAACGACCAAAAACAAACAAAGCGAAACAACAGCGTCACTCAATAAGACAGACAACA
+
CCCCCGGGGGGGGGGGGGGGGGGGGGGGGGGGGGGGGGGGGGGGGGGGGGGGGGGGGGGGGGGGGGGGGGGGGGGGGGGGGGGGGGGGGGGGG@EFGGGGGGGGGGGGGGGGGGGGGGGGGGGGGE>8+3@++3+:,,+8,,,:+@,,33,,,*337,33,,2,,,,,7,,63,,,,233,,,,,,2,,2,,4,,**4**11*2****22*;8*1****/**0*/;****//*++*++++++02*01****
@M03495:532:000000000-M42H9:1:1101:20527:11956 1:N:0:ACAGGAAA+TAGACAAT
GTCAGCATGTGAGCTTTGGAGTGAAATCTCTTGTCTTAAGGAATAAAGGAAAAAGATTCCGTCGGAGGCTCGGTGCTCTACAGGTTCAACCTTTGTACTCTATTATTGCCTCACATTCCATCTCTTGTGAAAATATATTTGATTGGCTTTTCTGCAGGTTGTTTGCCAGGACTTTCCAAGACCTCCACTAGAAAACACAATAAACTTTTTGGAAGCTGGACAACTATCTTCATTTTTCAGAAACAGTGAAC
+
CCCCCGGGGGGFGGGGGGGGGGGGGGGGGGGGGGGGGGGGGGGGGGGGGGGGGGGGGGGGGGGGGGGGGGGGGGGGGGGGGGGGGGGGGGGGGGGGGGGGGGGGGGGGGGGGGGGGGGGGGGGGGGGGGGGGGGGGGGGGGGGGGGGGGGGGGFGGGGGGGGGGGGGGGGGGGGGGGGGGGGGGGGGGGGGGGGGGGGGGGGGGGFFGGGGGGGGCGG6DFGGGGGGGGGGGGGGGGGGGGGGGGCGGGG7
@M03495:532:000000000-M42H9:1:1101:7475:12017 1:N:0:ACAGGAAA+TAGACAAT
GTCAGCATGTGAGCTTTGGAGTGAAATCTCTTGTCTTAAGGAATAAAGGAAAAAGATTCCGTCGGAGGCTCGGTGCTCTACAGGTTCAACCTTTGTACTCTATTATTGCCTCACATTCCATCTCTTGTGAAAATATATTTGATTGGCTTTTCTGCAGGTTGTTTGCCAGGACTTTCCAAGACCTCCACTAGAAAACACAATAAACTTTTTGGAAGCTGGACAACTATCTTCATTTTTCAGAAACAGTGAAC
+
CCCCCGGGGGGGGGGGGGGGGGGGGGGGGGGGGGGGGGGGGGGGGGGGGGGGGGGGGGGGGGGGGGGGGGGGGGGGGGGGGGGGGGGGGGGGGGGGGGGGGGGGGGGGGGGGGGGGGGGGGGGGGGGGGGGGGGGGGGGGGGGGGGGGGGGGGGGGGGGGGGGGGGGGGGGGGGGGGGEFGGGGGGGGGGGGGGGGGGGGGGGGGGGGGGGGFGGGGGGGGGGGGGGGGGGGGGGGGGGGGFFGFFGCFF8
@M03495:532:000000000-M42H9:1:1101:24130:12022 1:N:0:ACAGGAAA+TAGACAAT
GTCAGCATGTGAGCTTTGGACTGGTTTATCAACGGCAAAATATAGATCGGAAGAGCACACGTCTGAACTCCAGTCACACAGGAAAATCTCGTATGCCGTCTTCTGCTTGAAAAAAAAAAAAACAAAAAAAAAAAAATATAAAAAAGAGAATAACTAGTAAACCAATAACCAACCAAATGTAACGAAACAGACTATGTAATAACCAAAGAATACAACATACAAAACAGGACAAGACAAGACGAAACCTTGTA
+
CCCCCGGGGGGGGGGGGGGGGGGGGGGGGGGGGGGGGGGGGGGGGGGGGGGGGGGGGGGGGGGGGGGGGGGGGGGGGGGGGGGGGGFEGGGGGGGGGGGGGGGGGGGGGGGGGGGGGGE@46+4,4,8@6:>+@+3,,,,@3,,5*8,3,,,,3,7,,,7,,,,1,72,67*1**12,,,7,,**14*2+2*+2+,2++++++++1325++5225+**+++++2*1**/**27*****2*****2**++**
@M03495:532:000000000-M42H9:1:1101:9476:12034 1:N:0:ACAGGAAA+TAGACAAT
GTCAGCATGTGAGCTTTGGATGGTTCTGGTTTATCAACGGCAAAATATAGATCGGAAGAGAACACGTCTGAACTCCAGTCACACAGGAAAATCTCGTATGCCGTCTTCTGCTTGAAAAAAAAAAACGAAAAAGAGTAAAAAACAAAAAAACAACGATAAGCAAAAGCAAATGGCCTGGCATTCAATAAACGGTAAAGATGAAAACCACATCACGATACACTAGGAGAGGACTCAAGCAATCTTGAACACAA
+
CCCCCGGGGGGGGGGGGGGGGGGFGGGGGGGGGGGGGGGGGGGGGGGGGGGGGGGGGGGGGGGGGGGGGGGGGGGGGGGGGGGGGGGGGGGC,FFFGGGGGGGCGGGGGGGGGGGGGFGGGGGG:4+++B+:8+,,,5,,::=,3,,++++,@,++++83,,,53,,73,,,,6,,*1,5,2,2,,,,,,5****77,6,222,,*2*,,,,51*3**+++2+3+03****02++*+2=+3:::9C4+**1
@M03495:532:000000000-M42H9:1:1101:4364:12070 1:N:0:ACAGGAAA+TAGACAAT
GTCAGCATGTGAGCTTTGGTCCAGCCTGAGTCCTCTGGTTTATCAACGGCAAAATATAGATCGGAAGAGCACACGTCTGAACTCCAGTCACACAGGAAAATCTCGTATGCCGTCTTCTGCTTGAAAAAAAAAAATATACGTGTTGACTTGGTTCCATTCATAACAGAGGCTGCATCAATAACGATATATATGTACTCACCTGTAACGTTTCTCATCTGCATCTCTTTATCATGATGAGGAGGAAAAAGCAC
+
CCCCCGGGGFGFFGGEEFFGGGGGGGGGG@FGGGEGGGECFFFGGGGGGGGD<CFFGGFGGGCFGFGGGGGGGGGGGGGGGGGG<<CCF<FGG:CEFFC@96CECFDFFFFCCC@@,<EEGGCC,9E<FCFF:44,,5C8==:,B,D,,,,5+,,8C,,5,,88,,3,++,,8@,,,,8,,8+@F@C,,,@;,@,,77DF3,37,,36,,,,,,,2,,52,,,,5==:1,,,,,5+>6,,*/*,4**//;*
@M03495:532:000000000-M42H9:1:1101:17898:12113 1:N:0:ACAGGAAA+TAGACAAT
GTCAGCATGTGAGCTTTGGAGTGAAATCTCTTGTCTTAAGGAATAAAGGAAAAAGATTCCGTCGGAGGCTCGGTGCTCTACAGGTTCAACCTTTGTACTCTATTATTGCCTCACATTCCATCTCTTGTGAAAATATATTTGATTGGCTTTTCTGCAGGTTGTTTGCCAGGACTTTCCAAGACCTCCACTAGAAAACACAATAAACTTTTTGGAAGCTGGACAACTATCTTCATTTTTCAGAAACAGTGAAA
+
CCCCCGGGGGGGGGGGGGGGGGGGGGGGGGGGGGGGGGGGGGGGGGGGGGGGGGGGGGGGGGGGGGGGGGGGGGGGGGGGGGGGGGGGGGGGGGGGGGGGGGGGGGGGGGGGGGGGGGGGGGGGGGGGGGGGGGGGGGGGGGGGGGGGGGGGGGGGGGGFGGGGGGGGGGGGGGGGGGGGGGGGGGGGGGGGGGGGGGGGGGGGGGGGGGGGDGGGGGGGGGGGGGGGGGGGGGGGGGGGGGGGGGGGGG+
@M03495:532:000000000-M42H9:1:1101:17301:12152 1:N:0:ACAGGAAA+TAGACAAT
GTCAGCATGTGAGCTTTGGAATTAGCTGGTTTATCAACGGCAAAATATAGATCGGAAGAGCACACGTCTGAACTCCAGTCACACAGGAAAATCTCGTATGCCGTCTTCTGCTTGAAAAAAAAAAAAAGAACCGACTAAAAACGTGTCAACACCCGCAAGAATATTGAAGGGGACCGCGATAAGCAGAACTAACAGGATGCAAAGAAACGTAAAACGCCAAGCCAGTCTGTTTTGCAAACCCAGGACGCAGC
+
CCCCCFGGGGGGGFFGGGGGGGGGGGGGGFGGGGGGGGGGGGEFFDGGGGGCGGGFGGGGGGGGGGGGGGGGGGGFGGFGGGGCGGGFGFG9F@EFFGFGGGGEEC<DCEGFC@FCGGGGGG@FFCB+:,,:++8++C,,3++8+,,,37,++5++++3,,,7,,,,,3,*******5*<B*:C,2,<,,7,6++<*?7+2?++332+*+3;*+2***3:***2*+0+3+++**+*+21*25*:**)2*))
@M03495:532:000000000-M42H9:1:1101:20338:12198 1:N:0:ACAGGAAA+TAGACAAT
GTCAGCATGTGAGCTTTGGAGTGAAATCTCTTGTCTTAAGGAATAAAGGAAAAAGATTCCGTCGGAGGCTCGGTGCTCTACAGGTTCAACCTTTGTACTCTATTATTGCCTCACATTCCATCTCTTGTGAAAATATATTTGATTGGCTTTTCTGCAGGTTGTTTGCCAGGACTTTCCAAGACCTCCACTAGAAAACACAATAAACTTTTTGGAAGCTGGACAACTATCTTCATTTTTCAGAAACAGTGAAC
+
CCCCCGGEGGGFGGFFG9@@CFAFAFGDFGGGGGGGGGGGD@EEGGCGGGGGGGGGGGGGGGFEGGGGCEFFCFECEFFEGGGGGFFGFAEGFGGGGGGGGGGGGGFGGGDGGGGGGGCCGGEGGGGGGGFGAFGFGGGGGFGGGGGGGGGGGGFGGGGGGGGGGFCFGGGGGDGGGCEEEFDFC8FGGG:DGFGGGGGEDGFAFFGGCGGEFF?FGFGGGGGGGFDGGGGGGG79EFGGFAFGGGGGFF8
@M03495:532:000000000-M42H9:1:1101:9429:12216 1:N:0:ACAGGAAA+TAGACAAT
GTCAGCATGTGAGCTTTGGAATTAAATTCTTGACGACAGAAGGAGCAAGATAACGACTACAGGGAGGGTGGTTTATCAACGGCAAAATATAGATCGGAAGAGCACACGTCTGAACTCCAGTCACACAGGAAAATCTCGTATGCCGTCTTCTGCTTGAAAAAAAAAAAAAAAAAAAAAAAGATAAAGACAGTAACGAACACAAGTCAAAGTTAAGAGAAAAAGAGAACTACTCAGACAAAAGAACAATAGAC
+
CCCCCGGGGGGGGGGGGGGGGGGGGGGGGGGGGGGGGGGGGGGGGGGGGGGGGGGGGGGGGGGGGGGGGGGGGGGGGGGGGGGGGGGGGGGGGGGGGGGGGGGGGGGGGGGGGGGGGGGGGGGGGGGGGGGGG<AFGGGGGGGGGGGGGGGGGGGGGGGGGGGGGG8**5>***14*<:**,,5,,,+5+7,+51*****2**+00++++0+++0+*3+******+++02++++0**22***0**2*<+*0
@M03495:532:000000000-M42H9:1:1101:23055:12294 1:N:0:ACAGGAAA+TAGACAAT
GTCAGCATGTGAGCTTTGGAATTAGTAAATTCGTTGACGACAGAAGGAGCAAGATAACGACCACAGGGAGGGTGGTTTATCAACGGCAAAATATAGATCGGAAGAGCACACGTCTGAACTCCAGTCACACAGGAAAATCTCGTATGCCGTCTTCTGCTTGAAAAAAAAAAAAAAGACACAAAAAAATAAAAATGATCAGACTTGTAAAATCAGACTACGAGTCACACAGTTACCAATCCATACTAATATGA
+
CCCCCGGGGGGGGGGGGGGGGGGGGGGGGGGGGGGGGGGGGGGGGGGGGGGGGGGGGGGGGGGGGGGGGGGGGGGGGGGGGGGGGGGGGGGGGGGGGGGGGGGGGGGGGGGGGGGGGGGGGGGGGGGGGGGGGGGGG9BFGGGGGGGGGGGGGGGGGGGGGGGGGGGGGG5@>*11,,,46=,1*<,+,7,2+++,72+2++2++++22++5223+++***3*+30+**++0+++*+**+++0++**++**
@M03495:532:000000000-M42H9:1:1101:19207:12351 1:N:0:ACAGGAAA+TAGACAAT
GTCAGCATGTGAGCTTTGGAGTGAAATCTCTTGTCTTAAGGAATAAAGGAAAAAGATTCCGTCGGAGGCTCGGTGCTCTACAGGTTCAACCTTTGTACTCTATTATTGCCTCACATTCCATCTCTTGTGAAAATATATTTGATTGGCTTTTCTGCAGGTTGTTTGCCAGGACTTTCCAAGACCTCCACTAGAAAACACAATAAACTTTTTGGAAGCTGGACAACTATCTTCATTTTTCAGAAACAGTGAAC
+
CC@CCGGGFFGFGFFEEEFGGGGGGGGGGFFCFFFGGDGGGGFGGG9AFGGCGGDGFGGGGGGDGGGGGGGDGGDGGGGGFFEEEGGFGEEFGGGGGGFGGGGGGGGGFGGG?EEFFGGGFFCF9EFFFGDEFGGGGGGFF9FFGFGGFGFGGFGGGDEFEFFFDFDEEC7AFFDCGGC@FGGGGFGGDD9FGGFGGGGGCGCFFFGFGFGCG9>CF6CFGGGFFFGFGCC;F;FFA?GGFGGGFFGGGG7
@M03495:532:000000000-M42H9:1:1101:4230:12400 1:N:0:ACAGGAAA+TAGACAAT
GTCAGCATGTGGCTTTGGAATTAGTAAATTCGTTGACGACAGAATGGTTTATCAACGGCAAAATATGATCGGAAGAGCACACGTCTGAACTCCAGTCACACAGGAAAATCTCGTATGCCGTCTTCTGCTTGAAAAAAAAAAAAACAACAACAAAGAATCCAAGACGAAATCACATCGTATATGATAAACACAGTGAGTATAATGTCATCATACACAACACGTATGTATGCAAATTAGATCACCAACATGGA
+
CCCCCGGGGGGGGGGGGGGGGGGGGGGGGGGGGGGGGGGGGGGGGGGGGGGGGGGGGGGGGGGGGGGGGGGGGGGGGGGGGGGGGGGGGGGGGGGGGGGGGGGGGGGG<FGGGGGGGGGGGGGGGGGGFGGGGGFGGGGGG>@3+,,,,,,3,,,5@,,,33,,,++55,,7,,,,**,,7,,,,,,2,72,,,,,2,,,6,,,,,,,6,,2,,,,4*,*3*0+*++5+4+++++*+++4+**+**2*+**
@M03495:532:000000000-M42H9:1:1101:8604:12410 1:N:0:ACAGGAAA+TAGACAAT
GTCAGCATGTGAGCTTTGGAGTGAAATCTCTTGTCTTAAGGAATAAAGGAAAAAGATTCCGTCGGAGGCTCGGTGCTCTACAGGTTCAACCTTTGTACTCTATTATTGCCTCACATTCCATCTCTTGTGAAAATATATTTGATTGGCTTTTCTGCAGGTTGTTTGCCAGGACTTTCCAAGACCTCCACTAGAAAACACAATAAACTTTTTGGAAGCTGGACAACTATCTTCATTTTTCAGAAACAGTGAAC
+
CCCCCGGGGGGGGGGGGGGGGGGGGGGGGGGGGGGGGGGGGGGGGGGGGGGGGGGGGGGGGGGGGGGGGGGGGGGGGGGGGGGGGGGGGGGGGGGGGGGGGGGGGGGGGGGGGGGGGGGGGGFGGGGGGGGGGGGGGGGGGGGGGGGGGGGGGGGGGGGGFGGGGGGGGGGGGGGGGGGGGGGGGFGGGFGGGGGGGGGGEFGGGGGGGGGGGGGGGGGGGGGGGGGGFGGGGGGGGGGGFEFGGGGGGG+
@M03495:532:000000000-M42H9:1:1101:18427:12416 1:N:0:ACAGGAAA+TTGACAAT
GTCAGCATGTGAGCTTTGGAATTAGTAAATTCGTTGACGACAGAAGGAGCAAGATAACGACCACAGGGAGGCTGGTTTATCAACGGCAAAATATAGATCGGAAGAGCACACGTCTGAACTCCAGTCACACAGGAAAATCTCGTATGCCGTCTTCTGCTTGAAAAAAAAAAAAGAAAAGGATCCAACACCCACGTACACGGACCCGGACCACCGGCACCGGCGGTCCACGCTTACACCGTGAAGTAAGCGCT
+
CCCCCGGGGFGGGGGGGGGGGGGGGGGGGGGGGEGGGGGEGGGGGGGGGGGGGGGGGGGGGGEGGGGGCGGGGGGGDFFGGGFGGGGGGGGGGGGGGGFGGGGGGGGGGGGGGGGGGGGGGGGGFFGGGGGGGGGGGF,EFFFEDGGFGBFGFGGGGFFGFFDFBFEFCF:3**,,53*,,,627,6>*1****,642***4:*3***3**8**31**/*2**2**3+*****0<7***2*1+03**02)*
@M03495:532:000000000-M42H9:1:1101:11491:12417 1:N:0:ACAGGAAA+TAGACAAT
GTCAGCATGTGAGCTTTGGAATTAGTAAATTCGTTGACGACAGAAGGAGCAAGATAACGACCACTGGTTTATCAACGGCAAAATATAGATCGGAAGAGCACACGTCTGAACTCCAGTCACACAGGAAAATCTCGTATGCCGTCTTCTGCTTGAAAAAAAAAAAAAACAGAGTGGGAAAAAAAAACTAAGCGCATCAACGAAAAAAAAACAATAAACCAAAGACAGGAACATCGAGACACCAGAAAAGCTGA
+
CCCCCGGGGGGGGGGGGGGGGGGGGGGGGGGGGGGGGGGGGGGGGGGGGGGGGGGGGGGGGGGGGGGGGGGGGGGGGGGGGGGGGGGGGGGGGGGGGGGGGGGGGGGGGGGGGGGGGGGGGGGGGGGGGABFGGGGGGGGGGGGGGGGGEGGGGGGGGGEGF5+55*,,,,,,*,,,,35**4*1,,,,,*<7**,,+******1*:*/**+03++**21*02<0*;0**+3****:****/**0**2+*2
@M03495:532:000000000-M42H9:1:1101:13114:12434 1:N:0:ACAGGAAA+TAGACAAT
GTCAGCATGTGAGCTTTGGAATTAGTAAATTCGTTGACGACAGAAGGAGCAAGATAACGACCACAGGGAGGGTGGTTTATCAACGGCAAAATATAGATCGGAAGAGCACACGTCTGAACTCCAGTCACACAGGAAAAGCTCGTATGCGGCCTTCTGCTTGAAATAAAAAAGTTAATCAGGATGAGGATGACCAGCATGTTGCCCACAAGACCACAGATGAACACCCGTGCGTAGACCGGAGGCAGGAGGCG
+
C@CCCCF9F@FCECDFE9AGFAC9E@C<,,6CFCC6D<@,@+@,;F@FFCDE6F6FCE7FF:CCCFG:CFCB@B7CC,C<6C6E@ECFGA<CEAED9?CDFGGG8?,B,EF@F+F<EAE?9B=EBFG,,,4BA,,B<,,,88@?F:<+++3@==F99F,,3,,,38,,:+8:,,@,=;,,,,F@,,78<>D:88FFC@DC;2,6>CEG,6,6B::,,,,?,4>:=*//3*22=*A+025*:*>5E)*:**/
@M03495:532:000000000-M42H9:1:1101:2357:12446 1:N:0:ACAGGAAA+TAGACAAT
GTCAGCATGTGAGCTTTGGTCCAGCCTGAGTCCCTGGTTTATCAACGGCAAAATATAGATCGGAAGAGCACACGTCTGAACTCCAGTCACACAGGAAAATCTCGTATGCCGTCTTCTGCTTGAAAAAAAAAAAAACCACGACGGAAACGGCCACAAATTCAACATGTACAGCGAATGCTATGACTATGCCACCTAACACCACCCACCCAGAAACACTACCAATTGTAAACTCACTCAGATCAGAATAGCAC
+
BCBCCCFGGGFGGGGGFFGGFEGCEFFDGFGGFGECFGGCFGDGFGGGEGGFGGGGFEGEFGEGGGGGGAFGG@FFGGGGGGGGGGGGGGCGGGGGGFF,CFFEFFFGGGGEGGGGECFGDF,=FFFEG7+>++833,+8+@++88@D++8:C7,,,77,=,@,53,3@,77*5*5,,,7,>,>,77,<C2FFFF,4,6BFCEGGGEE**25+<**+?<E6:9++1+1>9@EDA+*;++0<+++30:+<*2
@M03495:532:000000000-M42H9:1:1101:7687:12463 1:N:0:ACAGGAAA+TAGACAAT
GTCAGCATGTGAGCTTTGGAGTGAAATCTCTTGTCTTAAGGAATAAAGGAAAAAGATTCCGTCGGAGGCTCGGTGCTCTACAGGTTCAACCTTTGTACTCTATTATTGCCTCACATTCCATCTCTTGTGAAAATATATTTGATTGGCTTTTCTGCAGGTTGTTTGCCAGGACTTTCCAAGACCTCCACTAGAAAACACAATAAACTTTTTGGAAGCTGGACAACTATCTTCATTTTTCAGAAACAGTGAAC
+
CCCCCGFGGGGGGCGGGGGDFGGGGGGGGEGGGGGGGGGGGFFGGGFFFGGGGGGGGGGGGGGGGGGGECGGDFGGGGGGGFFGGGCFGGGGGGGGGGGGGGGGGGGGGGGFGGGGGGGGGGGFGGGGGGGGGGFGGGGGFGGFECFGGGGGGGGFG?EFGGGFCGFFFGGGGGGGGDGG8FGGGGGGGGGGFFGGGGGGGGGGG9DFEGDGGGGGGGGCFGGGGGGGGGACFBFFFGFGFGGCEGGGGF2
@M03495:532:000000000-M42H9:1:1101:16448:12482 1:N:0:ACAGGAAA+TAGACAAT
GTCAGCATGTGAGCTTTGGTCCAGCCTGAGTCCCTGGTTTATCAACGGCAAAATATAGATCGGAAGAGCACACGTCTGAACTCCAGTCACACAGGAAAATCTCGTATGCCGTCTTCTGCTTGAAAAAAAAAAAAACAAAAATAGTAAACGATAGTAAAATATGTGAAAACGAAAGTAACGCATAAGTTATGAATCTAGAGATACTCATAGTAGATACAAGCACATACAACCATACCACACGACAAATAATA
+
CCCCCGGGGGGGGGGGGGGGGGGGGGGGGGGGGGGGGFGGGGGGGGGGGGGGGGGGGGGGGGGGGGGGGGGGGGGGGGGGGGGGGGGGGGGGGGGGGGGCDGGGGGGGGGGGGGGGGGGGGGGGGGGGGGGG@+++,3,:+,A,5,,3,+++8+393,,,,3,,73,83,++++*7@,,***6*,,,,,,,,,6,2,,6,6,,2,2,,,,,,,2,,,2,2,4:,,,,,5,**3+0*5+/**2****2+07;
@M03495:532:000000000-M42H9:1:1101:27285:12485 1:N:0:ACAGGAAA+TAGACAAT
GTCAGCATGTGAGCTTTGGAGTGAAATCTCTTGTCTTAAGGAATAAAGGAAAAAGATTCCGTCGGAGGCTCGGTGCTCTACAGGTTCAACCTTTGTACTCTATTATTGCCTCACATTCCATCTCTTGTGAAAATATATTTGATTGGCTTTTCTGCAGGTTGTTTGCCAGGACTTTCCAAGACCTCCACTAGAAAACACAATAAACTTTTTGGAAGCTGGACAACTATCTTCATTTTTCAGAAACAGTGAAC
+
CCCCCGGGGGGGGGGGGGGGGGGGGGGGGGGGGGGGGGGGGGGGGGGGGGGGGGGGGGGGGGGGGGGGGGGGGGGGGGGGGGGGGGGGGGGGGGGGGGGGGGGGGGGGGGGGGGGGGGGGGGGGGGGGGGGGGGGGGGGGFGGGGGGGGGGGGGGGGGGGGGGGGGGGGGGGGGGGGGGGGGFGGGGGGGGGGGGGFGGGFFGGGGGGGGGGGGGGGGGGGGGGGGGGGGGGGGFGGGFGFCGGGFGGFG8
@M03495:532:000000000-M42H9:1:1101:28863:12506 1:N:0:ACAGGAAA+TAGACAAT
GTCAGCATGTGAGCTTTGGAATAGTAAATTCGTTGACGACAGAAGGAGCAAGATAACGACCACAGGGAGGGTGGTTTATCAACGGCAAAATATAGATCGGAAGAGCACACGTCTGAACTCCAGTCACACAGGAAAATCTCGTATGCCGTCTTCTGCTTGAAAAAAAAAAACCCGATTCTGTTCCTCTGATACCATGATTGTACTAATTCCACATAGCAAGATTAAGAGTTCGATGATACTTTATCATCTTT
+
CCCCCGGGGGGGGGGGGGGGGGGGFGFFGGGGGGGGGGGGGGGGGGGGGGGGGGGGGGGGGGGGFGG<FGGGGGGGGGFGGGGGGGGGGGGGGGGGGGGGGDGGGGGFCGGGGGGGGGGGGGGFGGFGGCGGFFGGCAFGGGGGGGGEFGGGGGGFBFFGGFDGFGGF@**6**1**,3,2,227,>,7,,7:,,,7,,,66@,,,22,,6,,,,,+++*32++++++++2**2++52:11+14++31+;+
@M03495:532:000000000-M42H9:1:1101:7477:12538 1:N:0:ACAGGAAA+TAGACAAT
GTCAGCATGTGAGCTTTGGAATTAGTAAATTCGTTGACGACAGAAGGAGCAAGATAACGACCACAGGGAGGGTGGTTTATCAACGGCAAAATATAGATCGGAAGAGCACACGTCTGAACTCCAGTCACACAGGAAAATCTCGTATGCCGTCTTCTGCTTGAAAAAAAAAAAAAAAAAAAAAAACAAAAAAACAAAACCGAACCATAAAATATAAAAACAAATATGATAAGCAAACAACCATTAAACTAAGC
+
CCCCCGGGGGGFGGGGGGGGGGGGGGGGGGGGGGGGGGGGGGGGGGGGGGGGGGGGGGGGGGGGGGGGGGGGGGGGGGGGGGGGGGGGGGGGGGGGGGGGGGGGGGGGGGGGGGGGGGGGGGGGGGGGGGGGGGGGGCEFGGGGGGGGGGGGGGGGGGGGGGGGGGGGGG*5*5*4**1:F7**4***2**/;8*/***2****++22+0+++++++****+++++++++20++*1***2+++++**3+**
@M03495:532:000000000-M42H9:1:1101:28059:12578 1:N:0:ACAGGAAA+TAGACAAT
GTCAGCATGTGAGCTTTGGTCCAGCCTGAGTCCTGGTTTATCAACGGCAAAATATAGATCGGAAGAGCACACGTCTGAACTCCAGTCACACAGGAAAATCTCGTATGCCGTCTTCTGCTTGAAAAAAAAAACACACAGTAAATACGACTGCACTTTTTGTGCACTTCTTGTAATTACTGAAGATACCTTGGTCAGGGTGTAGATATGTCGCTCATAACCCTCCTACAGACCACTTACGTACACTCAGTAGG
+
CCCCCGGGGGGGGGGGGGGGGGGGGGGGGGGGGGGGGGGGGGGGGGGGGGGGGGGGGGDGGGGGGGGGGGGGGGGGGGGGGGGGGGGGGGGGGGFGGG<EAFFGGGGGGGCFFDEFAFGDEFFFFGGGGG@+B:4=+4,:5C:@,++3++,,,,,5,,633,,,,,7,,,779,@C,=,,,,,,,,,,,,,,,,43,6@:,,3,,,33,2**,*225,,,1**20>,,,,*,/,,+,4,+/2<+**04:7*
@M03495:532:000000000-M42H9:1:1101:20569:12628 1:N:0:ACAGGAAA+TAGACAAT
GTCAGCATGTGAGCTTTGGAATTAGTAAATTCGTTGACGACAGAAGGAGCAAGATAACGACCACAGGGAGGGTGGTTTATCAACGGCAAAATATAGATCGGAAGAGCACACGTCTGAACTCCAGTCACACAGGAAAATCTCGTATGCCGTCTTCTGCTTGAAAAAAAAAAAAAAAATAAAAACAGAACACAAAATGTAGATACTGAGCATGTAGAATAGCTACAATAAGCCCATGACGTAGAGCAATATAA
+
CCCCCGGGGGGGGGGGGGGGGGGGGGGGGGGGGGGGGGGGGGGGGGGGGGGGGGGGGGGGGGGGGGGGGGGGGGGGGGGGGGGGGGGGGGGGGGGGGGGGGGGGGGGGGGGGGGGGGGGGGGGGGGGGGGGGGFGGGB<DFGGGGGGGGGGGGGGGGGGGGGGGGGGGGG*35***,7,,721,,,,,,+*4*4+,,55++5+++5+524+5+++5+53+++0+++5++3+*****3**11/+++**2+**
@M03495:532:000000000-M42H9:1:1101:9099:12657 1:N:0:ACAGGAAA+TAGACAAT
GTCAGCATGTGAGCTTTAGTCCAGCCTGAGTCCTGGTTTATCAACGGCAAATATAGATCGGAAGAGCACACGTCTGAACTCCAGTCACACAGGAAAATCTCGTATGCCGTCTTCTGCTTGAAAAAAAAAAAAAAAAAAAAATAAACAGCGAAAACCGAGGAAATTGAAGAAGAAGAACTGAACAGAAACATAAGTCAAACGTGTGGCAGGCACATACACATGTGGATAATCACAACAGAATGAACGAGAAG
+
CCCCCGGGGGGGGGGGGGGGGGGGGGGGGGGGGGGGGGGGGGGGGGGGGGGGGGGGGGGGGGGGGGGGGGGGGGGGGGGGGGGGGGGGGGGGGGGGGFEGGGGGGGGGGGGGGGGGGGGGGGGGGGGGGG@@+3@:@+++33,,,,,,,**5**,**15*4<,,,,,,,7,,,,,6,+,,,7,+++,++2,7C+2,2<++*+*23**+***/**3+3+2+++++++++++3+39+****30++30*5*2**
@M03495:532:000000000-M42H9:1:1101:4006:12661 1:N:0:ACAGGAAA+TAGACAAT
GTCAGCATGTGAGCTTTGGAGTGAAATCTCTTGTCTTAAGGAATAAAGGAAAAAGATTCCGTCGGAGGCTCGGTGCTCTACAGGTTCAACCTTTGTACTCTATTATTGCCTCACATTCCATCTCTTGTGAAAATATATTTGATTGGCTTTTCTGCAGGTTGTTTGCCAGGACTTTCCAAGACCTCCACTAGAAAACACAATAAACTTTTTGGAAGCTGGACAACTATCTTCATTTTTCAGAAACAGTGAAC
+
CCCCCGGGGGGGGGGGGGGGGGGGGGGGGGGGGGGGGGGGGGGGGGGGGGGGGGGGGGGGGGGGGGGGGGGGGGGDGGGGGGGGGGGGGGGGGGGGGGGGGGGGGGGGGGGGGGGGGGGGGGGGGFGGGGGGGGGGGGGGGGGGGGGGGGGGGGGGGGGGGFGGGGGGGGGGGGGGGGGGGGGGGFGGGGGGGFGGGGGGGGGGFDGGFFGGGGDGGGGGGGDGGGGGGGGGGGGGGGGGGGGGGGGGFF:
@M03495:532:000000000-M42H9:1:1101:19342:12669 1:N:0:ACAGGAAA+TAGACAAT
GTCAGCATGTGAGCTTTGGACAGGGAGGGTGGTTTATCAACGGCAAAATATAGATCGGAAGAGCACGTCTGAACTCCAGTCACACAGGAAAATCTCGTATGCCGTCTTCTGCTTGAAAAAAAAAAAAACAAGAAAGAAACAGCTAACTACGTGCCAACAACATCGAACAAACGGAGGATTAAAGCTTAGTTCGGAATTAATGGGTACAACGTAATAGCAAGCGTACCGGACAGATGTAAGTGAGAACACTG
+
CCCCCGGGGGGGGGGGGGGGGGGGGGGGGGGGGGGGGGGGGGGGGGFGGGGGGGGGGGGGGGGGGGGGGGGGGGGGGGGGGGGGGGGGGGGGCFGGGGGGGGGGGGGGGFGGGGFGGGGGGGGGG+8>:F,,B3D,,,,,,:,,,3:8CB<<,++,,:D,,33@:3,,*3>@*111>77,,,,,<,,,,,,71***<CB,;E?*3+++2+3*2=*++?@5:8*32=C3?**1**00++0+3+++3****0*
@M03495:532:000000000-M42H9:1:1101:27116:12680 1:N:0:ACAGGAAA+TAGACAAT
GTCAGCATGTGAGCTTTGGACTCCTGACTGGTTTATCAACGGCAAAATATAGATCGGAAGAGCACACGTCTGAACTCCAGTCACACAGGAAAATCTCGTATGCCGTCTTCTGCTTGAAAAAAAAAATTAGCTAAAATACAAAATCTAAATACCCGCAATGAGCTTCATAAATCCCAAAGTTGTATGAAAACTTTCTGATTATTTATTAACTTTACTCCTTATGTCTTACCCATCATTCTTTGTACAACATC
+
CCCCCGGGGGGFFGGGGG9EFGCGFEGGGGG6CCFGFGGGC7@F@EFFGGCE9@C@:EECEECGGGGGGGEGGGGGGGGGGFGFGF7EC<CEF,,69=FCGGCF:BCGD9EF9,,5C<FFGD:F>+,,,,,9,8,,,,:?<,:,,?,C,,,,,,+68+F,C,C@<,E=F9FA,@>,,>,,,3,,,,88,7,@,,5,7@@,,EE,7,7;B975,,,,5,,2,D,6:,,5><7,,,4:99,,54,,4+1<;CF
@M03495:532:000000000-M42H9:1:1101:18618:12692 1:N:0:ACAGGAAA+TAGACAAT
GTCAGCATGTGAGCTTTGGAATTAGCTGGTTTATCAACGGCAAAATATAGATCGGAAGAGCACACGTCTGAACTCCAGTCACACAGGAAAATCTCGTATGCCGTCTTCTGCTTGAAAAAAAAAAAAAAACAAAATCGAAATAAACGAAATCACATAATAAAAAACATACCCAATTACTACAACAGAGCAACGACACACAACACTACATGCACCTAATACAATCACAGCATGCATCACAATAATAGATTACG
+
CCCCCGGGGGGGGGGGGGGGGGGGGGGGGGGGGGGGGGGGGGGGGGGGGGGGGGGGGGGGGGGGGGGGGGGGGGGGGGGGGGGGGGGGGGGECFGGGGGGGGGGGGGGGGGGGGGGGGGGGGGG@8++++:,,,,,+83B,33<,+3++,,,3,,,,,3777,**,,,,,,3*,3,,,,3,,,,,,,,,,6*****,**1*2*58++++4++*2+2+++++++++++**++++3+2+3+++++0+2*+0*/
@M03495:532:000000000-M42H9:1:1101:2765:12804 1:N:0:ACAGGAAA+TAGACAAT
GTCAGCATGTGAGCTTTGGAATTAGTAAATTCGTTGACGACAGAAGGAGCAAGATAACGACCACAGGGAGGGTGGTTTATCAACGGCAAAATATAGATCGGAAGAGCACACGTCTGAACTCCAGTCACACAGGAAAATCTCGTATGCCGTCTTCTGCTTGACAAAAAAAAAACCACACTGTTAAGATGCGATTTAAGAACATTCACTCCCATTAGTCTATTTTCTCATCTCAAAGGCAAAAGACTTCTCTA
+
CCCCCDECFE9FFCACFGGGGGFEDCCFEFF@CGFGGFGGDCEFG@6<FEGGFGGCDFFCD@B@FFE@@@C:F:@@FGFGGGFFFFEECGGFAAFFFG<D=:FCDGDF8EBFGFGFGEFF<E5<FFDFGFGEAGFGG9FFEGD@F<EFFC==F?<?A,A,<,8C<D++++8@*@<*@F:<<@FF>FG>:>B*BE;F<=;=BE9,2CGFG>EGDFF;C+>FGGCE+>?+31CFG+308FGCG*=?97FFDD:
@M03495:532:000000000-M42H9:1:1101:20432:12804 1:N:0:ACAGGAAA+TAGACAAT
GTCAGCATGTGAGCTTTGGAGTGAAATCTCTTGTCTTAAGGAATAAAGGAAAAAGATTCCGTCGGAGGCTCGGTGCTCTACAGGTTCAACCTTTGTACTCTATTATTGCCTCACATTCCATCTCTTGTGAAAATATATTTGATTGGCTTTTCTGCAGGTTGTTTGCCAGGACTTTCCAAGACCTCCACTAGAAAACACAATAAACTTTTTGGAAGCTGGACAACTATCTTCATTTTTCAGAAACAGTGAAA
+
CCCCCGGGGGGGGGGGGGGGGGGGGGGGGGGGGGGGGGGGGGGGGGGGGGGGGGGGGGGGGGGGGGGGGGGGGGGGGGGGGGGGGGGGGGGGGGGGGGGGGGGGGGGGGGGGGGGGGGGGGGGGGGGGGGGGGGGGGGGGGGGGGFGGGGGGGGGGGGGGGGGGGGGGGGGGGGGGGGGGGFGGGGGGGGGGGGGGGGGGGGGGFAAFFFGGGGGGGGGGGGGGGGGGGGGFFFGGGGGGGGGGGGGGGG+
@M03495:532:000000000-M42H9:1:1101:20237:12814 1:N:0:ACAGGAAA+TAGACAAT
GTCAGCATGTGAGCTTTGGAATGGAGCAAGATAACGACCACAGGGAGGGTGGTTTATCAACGGCAAAATATAGATCGGAAGAGCACACGTCTGAACTCCAGTCACACAGGAAAATCTCGTATGCCGTCTTCTGCTTGAAAAAAAAAAAAGGAACAAACACAAAAAGACAAACTCTACTATACGTGAAAATAACCAACAGCATGACGAACAGCCAAAGACACTCACACATAGACATTCGGGAAGACACCCGT
+
CCCCCGGGGFGGGGGGGGGGGGGGGGGGGGGGGGGGGGGGGGGGGGGGGGGGGGGGGGGGGGEGGGGGGGGGGGGGFGGGGGGGGGGGGGGGGGGGGGGGGGGGGGGGGFGGGG<FFFGGGGGGGGGGGEFGGGGGDECEGGGEGGG++++33:,,,,,,5>:,***,,,,,,,,,,,7,,7,,,6*,?,<:,,,**4,,,,2?,***:8*:8;8**+5+0+*5+3+35<++2++1+00***/*22*2*/1
@M03495:532:000000000-M42H9:1:1101:2636:12832 1:N:0:ACAGGAAA+TAGACAAT
GTCAGCATGTGAGCTTTGGTCCAGCCTGAGTCCCTGGTTTATCAACGGCAAAATATAGATCGGAAGAGCACACGTCTGAACTCCAGTCACACAGGAAAATCTCGTATGCCGTCTTCTGCTTGAAAAAAAAAAAAAAAAAAGTAATAATATAATGAACATCACAAATATTAAAACCACATAGTATGTGACCCCTGACCATGATATGTGCGCGATGGAACCAAATACCAAGTAAATACATAATGAACTACTTA
+
CCCCCGGGGGGGGGGGGGGGGGGGGGGGGGGGGGGGGGGGGGGGGGGGGGGGGGGGGGGGGGGGGGGGGGGGGGGGGGGGGGGGGGGGGGGGGGGGGGGECGGGGGGGGGGGGGGGGGGGGGGGGGGGGEGF>>88++++3:,33=@,,,,:,,,,,,7,,,7,,3,777,3,<*>*,3,,7,2,27,,,,*1*,42,,,,6,2,2B,643*=8**+23***5>++++*+4+<++0+++++++++**++**
@M03495:532:000000000-M42H9:1:1101:2971:12858 1:N:0:ACAGGAAA+TAGACAAT
GTCAGCATGTGAGCTTTGGAGTGAAATCTCTTGTCTTAAGGAATAAAGGAAAAAGATTCCGTCGGAGGCTCGGTGCTCTACAGGTTCAACCTTTGTACTCTATTATTGCCTCACATTCCATCTCTTGTGAAAATATATTTGATTGGCTTTTCTGCAGGTTGTTTGCCAGGACTTTCCAAGACCTCCACTAGAAAACACAATAAACTTTTTGGAAGCTGGACAACTATCTTCATTTTTCAGAAACAGTGAAC
+
CCCCCGGGGGGGGGGGGGGGGGGFGGGGGGGGGGGGGGGGGGGGGGGGGGGGGGGGGGGGGGGGGGGGGGGGGGGGGGGGGGGGGGGGGGGGGGGGGGGGGGGGGGGGGGGGGGGGGGGGGGGGGGGGGGGGGGGGGGGGGGGGGGGGGGGGGGGGGGGGGGGGGGFGGGGGGGGGGGGGGGGGGGGGGGGGGGGGGGGGGGGGGGGGGGGGGGGGGGGGGGGGGGGGGGGFGGGGGGGDGGGGGGGGGC+
@M03495:532:000000000-M42H9:1:1101:7475:12903 1:N:0:ACAGGAAA+TAGACAAT
GTCAGCATGTGAGCTTTGGTCCAGCCTGAGTCCTGGTTTATCAACGGCAAAATATAGATCGGAAGAGCACACGTCTGAACTCCAGTCACACAGGAAAAACTCGTATGCCGCCTTCTGCTTGATAAAAAAAACCGAAGATGATTTCGATTTTCTGACGAGTAACAAAGTTTGGATTGCTACTGACCGCTCTCGTGCTCGTCGCTGCGTTGAGTCTTGCGTTTATGGTACGCTGGACTTTTTAGTATACCCTC
+
@8@@BEF<ECC;;<;,CF<FGCFAF@,CFFG<<@@<6,;CA<<F@F@@@+FG9<FGC9,6C8FGC<;;969:@FC,6EC@6F<,:E<CECF78<FF6F,,6C668E=,6@+8B,,55C<F<,,,5E?,4@C+:+@FC@A?AA,BFCGFCFGGFG9DE7F@AFFGDGGGGGGGGFDB,@FGGCFFG@FC::FCFCEGFEGG78:EG*BBEDG,,><BFG=CEFGGGGG9=EGE**=8C++=8C+<9@7<F*9
@M03495:532:000000000-M42H9:1:1101:15183:12975 1:N:0:ACAGGAAA+TAGACAAT
GTCAGCATGTGAGCTTTGGACTCCTGACTGGTTTATCAACGGCAAAATATAGATCGGAAGAGCACACGTCTGAACTCCAGTCACACAGGAAAATCTCGTATGCCGTCTTCTGCTTGAAAAAAAAAAAAAAACAGAAACAAAAAAACGCAATCTACAAATGACATTGAACACACACAAAAAAAATACCAGCAAAACATCGAGAATTAGTAAGCAATCAGCGCGAACAAGAGATAGTAAGCTGTCAGACTCAA
+
CCCCCGGGGGGGGGGGGGGGGGGGGGGGGGGFGGGGGGGGGGGGGGGGGGGGGGGGGGGGGGGGGGGGGGGGGGGGGGGGGGGGGGGGGGGGGCDFGGGGGGGGGFGFGGGGGGGGGGGGGGGGGG:8+36+>,,,,33,3,+3++++++3,,,3,,,,,7,7=,,3,73,,*1*6*,,61**,,,,2,*5+>+222+*+*4*2+2+52+225++5+3+***/*/*2**:63+++2+++++30++**++02
@M03495:532:000000000-M42H9:1:1101:11005:13022 1:N:0:ACAGGAAA+TAGACAAT
GTCAGCATGTGAGCTTTGGAGTGAAATCTCTTGTCTTAAGGAATAAAGGAAAAAGATTCCGTCGGAGGCTCGGTGCTCTACAGGTTCAACCTTTGTACTCTATTATTGCCTCACATTCCATCTCTTGTGAAAATATATTTGATTGGCTTTTCTGCAGGTTGTTTGCCAGGACTTTCCAAGACCTCCACTAGAAAACACAATAAACTTTTTGGAAGCTGGACAACTATCTTCATTTTTCAGAAACAGTGAAA
+
CCCCCGGGGGGGGGGGGGGGGGGGGGGGGGGGGGGGGGGGGGGGGGGGGGGGGGGGGGGGGGGGGGGGGGGGGGGGGGGGGGGGGGGGGGGGGGGGGGGGGGGGGGGGGGGGGGGGGGGGGGDGGGGGGGGGGGGGGGGGGGGGGGGGGGGGGGGGGGGGGGGGGGGGGGGGGGGGGGGGGGGGGGGGGGGGGGGGGGGGGGGGGGGGGGGG?FGGGGGGGGGGGGGGGGGGGGGGGGGGGGGGGGGGGG+
@M03495:532:000000000-M42H9:1:1101:3703:13034 1:N:0:ACAGGAAA+TAGACAAT
GTCAGCATGTGAGCTTTGGAATTAGTAAATTCGTTGACGACAGAAGGAGCAAGATAACGACCACAGGGAGGGTGGTTTATCAACGGCAAAATATAGATCGGAAGAGCACACGTCTGAACTCCAGTCACACAGGAAAATCTCGTATGCCGTCTTCTGCTTGAAAAAAAAAAAAACAACCATATAATACATATACAAGAGTCCTATGGTAGAGTAAATATAAAAGAACGGATAGTAAGGTGAACAATAGTGCA
+
CCCCCGGGGGGGGGGGGGGGGGGGGGGGGGGGGGGGGGGGGGGGGGGGGGGGGGGGGGGGGGGGGGGGGGGGGGGGGGGGGGGGGGGGGGGGGGGGGGGGGGGGGGGGGGGGGGGGGGGGGGGGGGGGGGGGGGGGGGFGGGGGGGGGGGGGGGGGGGGGGGGGFGGGGG:**66,,5*,,,,67,,?,,,7,,,,,,,6,4,<,,2+2+++++5+++53+2+********+++++++++0+2*+0:++**
@M03495:532:000000000-M42H9:1:1101:14600:13066 1:N:0:ACAGGAAA+TAGACAAT
GTCAGCATGTGAGCTTTGGAATTAGTAAATTCGTTGACGACAGAAGGAGCAAGATAACGACCACAGGGAGGGTGGTTTATCAACGGCAAAATATAGATCGGAAGAGCACACGTCTGAACTCCAGTCACACAGGAAAATCTCGTATGCCGTCTTCTGCTTGAAAAAAAAAAAACCAGAAGGACGTAACCGTATACAAGGCACCGAAGGTAAAGGAAGACAGCCACTAGATGTTCGAGACTCAGGCAAACAAA
+
CCCCCFGFGGGFGGGGGGGEFGGGGGGGGFGGGEEFGGGGGGGGGGGGGGGGGGGGGGGGGGGGFGGEGGGGGGGGGFFGGGEFGGGGGFGGGFFFGDFGGEEDGGGGFGGGGGFFGGGGGGGGGGGFGFFGGEGGGAFFFGGGGGGGG+CEEGFGGGGGDBFGGGGGG33<*>,,,,,,2,*612*,1**,2,=2,,=FF@**1*125+<++*8:CE63*1**0++0+3++0*2*/1++3+2:FD**297
@M03495:532:000000000-M42H9:1:1101:28526:13066 1:N:0:ACAGGAAA+TAGACAAT
GTCAGCATGTGAGCTTTGGAGTGAAATCTCTTGTCTTAAGGAATAAAGGAAAAAGATTCCGTCGGAGGCTCGGTGCTCTACAGGTTCAACCTTTGTACTCTATTATTGCCTCACATTCCATCTCTTGTGAAAATATATTTGATTGGCTTTTCTGCAGGTTGTTTGCCAGGACTTTCCAAGACCTCCACTAGAAAACACAATAAACTTTTTGGAAGCTGGACAACTATCTTCATTTTTCAGAAACAGTGAAA
+
CCCCCGGGGGGGGGGGGGGGGGGGFGGGGGGGGGGGGGCFGFGFFGGGFGGFGGGGFFGGGGEDGCECFFGGCBFFGGGGFGFFGGDGGGGFGGGGADGGGGGGGGGGGGGGGGDGGFGG9FADEGGGGGGGGGGFFGGGGGGFGGGGGFG?EFGAFDGGGGCFC9<EFGCEGGG?FFEBFAABFGGFGGFBEGGCDFCGFFFFFFFCFECEFDEFGECECFGGGGGGFG7AF9EC,CF7EFFGGC=EFG+
@M03495:532:000000000-M42H9:1:1101:14264:13095 1:N:0:ACAGGAAA+TAGACAAT
GTCAGCATGTGAGCTTTGGTCCAGCCTGAGTCCTGGTTTATCAACGGCAAAATATAGATCGGAAGAGCACACGTCTGAACTCCAGTCACACAGGAAAATCTCGTATGCCGTCTTCTGCTTGAAAAAAAAAACAAAGAAAAACACCAACCCCCTCAGTCCACACAGCAATACGAATGAAAAAGTAAAACACAGAACCTCTTCCTTTTAACATATTTTCAAAAACACGCACAAATTACGTCCACTTACCTATT
+
CCCCCGGGGGGGGGGGGGGGGGGGGGGGGGEFGGGGEGGGGGGGGGGGGGGGGGGGGGGGGGGGGGGGGGGGGGGGGGGGGGGGGGGGGGGGGGGGGG<FFFFFGGGGGGEGGGGGGGGGGGGGFFGEGGG+:,,,:,,,8:F,8+,3+88+++,8,,,3,6+@,3@,,8,++@587@>>,*,,,7,,6@,,6,>2<,?,?>6,,26>,6,?4?2,,6,,114,,4**3**/+50+/0/733+2++*1+01
@M03495:532:000000000-M42H9:1:1101:25180:13100 1:N:0:ACAGGAAA+TAGACAAT
GTCAGCATGTGAGCTTTGGAATTAGTAAATTCGTTGACGACAGAAGGAGCAAGATAACGACCACAGGGAGGGTGGTTTATCAACGGCAAAATATAGATCGGAAGAGCACACGTCTGAACTCCAGTCACACAGGAAAATCTCGTATGCCGTCTTCTGCTTGAAAAAAAAAAAAAAAAAAAAAAGCGACAGAAGACGAAAATACTTGAGCTAAAATCGATAGTAGCATATTACAAGCTGTCAGTACTGATGCC
+
CCCCCGGGGFGGGGGGGGGFGGGGGGGGGGGGGGGGGGGGGGGGGGGGGGGGGGGGGGGGGGGGGGGGGGGGGGGGGGGGGGGGGGGGGGGGGGGFGGGGGGGGGGGGGGGEGGGGGGGGGGGGGGGGGGGGGFGGGBAGFGGGGGGGGFDCGGGGGGGGGGGGGGGDGG5*1**4*<*4*1***44**2++0**2***++++<++2+++2+3+<*8***+3+++2+0++03++**++++3<<++*0+3*2
@M03495:532:000000000-M42H9:1:1101:15038:13159 1:N:0:ACAGGAAA+TAGACAAT
GTCAGCATGTGAGCTTTGGAATTAGCTGGTTTATCAACGGCAAAATATAGATCGGAAGAGCACACGTCTGAACTCCAGTCACACAGGAAAATCTCGTATGCCGTCTTCTGCTTGAAAAAAAAAAAAAAAACAAAAAAACAAAATATGAATCAGATAGACCACGTATGAATAGACATAGGAAGAAAACAACGATATGTCTACATACATAACTATTAGCTAGTGATATCAGATACAATAGCAAGATACACAAA
+
CCCCCGGGGGGGGGGGGGGGGGGGGGGGGGGGGGGGGGGGGGGGGGGGGGGGGGGGGGGGGGGGGGGGGGGGGGGGGGGGGGGGGGGGGGGECFGGGGGGGGGGGGGGGGGGGGGGGGGGGGGGB88+3++BC>,B+++3,:,,,,,,:,,,,,,,3,,,,**3,,,73,,,,,,,,,,,7,,,,,6,,,4FC*4,,,,,,6?B++++5++3+2?9+++20++2++++10+415+30+341;0++22++*1
@M03495:532:000000000-M42H9:1:1101:6787:13184 1:N:0:ACAGGAAA+TAGACAAT
GTCAGCATGTGAGCTTTGGAGTGAAATCTCTTGTCTTAAGGAATAAAGGAAAAAGATTCCGTCGGAGGCTCGGTGCTCTACAGGTTCAACCTTTGTACTCTATTATTGCCTCACATTCCATCTCTTGTGAAAATATATTTGATTGGCTTTTCTGCAGGTTGTTTGCCAGGACTTTCCAAGACCTCCACTAGAAAACACAATAAACTTTTTGGAAGCTGGACAACTATCTTCATTTTTCAGAAACAGTGAAC
+
CCCCCGGGGGGGGGGGGGGGGGGGGGGGGGGGGGGGGGGGGGGGGGGGGGGGGGGGGGGGGGGGGGGGGGGGGGGGGGGGGGGGGGGGGGGGGGGGGGGGGGGGGGGGGGGGGGGGGGGGGGGGGGGGGGGGGGGGGGGGGGGGFGGGGGGGGGGGGGGGGGGGGGGGGGGGGGGGGGGGGGGGGGGGGGGGGGGGGGGGGGGGGGGGGGGGFGFGFGGGGGGGGGGGGGGGGGGGGCFFGGFGFGGEFG+
@M03495:532:000000000-M42H9:1:1101:8010:13189 1:N:0:ACAGGAAA+TAGACAAT
GTCAGCATGTGAGCTTTGGAGTGAAATCTCTTGTCTTAAGGAATAAAGGAAAAAGATTCCGTCGGAGGCTCGGTGCTCTACAGGTTCAACCTTTGTACTCTATTATTGCCTCACATTCCATCTCTTGTGAAAATATATTTGATTGGCTTTTCTGCAGGTTGTTTGCCAGGACTTTCCAAGACCTCCACTAGAAAACACAATAAACTTTTTGGAAGCTGGACAACTATCTTCATTTTTCAGAAACAGTGAAC
+
C@CCCAGECFFAF-CCFGFEEGG<CFFECFFFGGGF9FFGGF<F9FGGGFFGEFGDEEFGFFGDGGGGCFGGGGGGCFFGGGFFFGFCAAFGCFGFGCFGGFGGGGGGG9FFGFGEFGGGGGFGGGGGGFDDFFGGGGGGGGGGGFGGGCFFFGGGGGGGGGGCAFGG?FCGGGFFFGGG8E8=:A8DGFFFCF?FGGDGGGFFGGGGGFGGGGGGDFGFGGGGGGGGFGGGGGFF9,::DAC96CF?CD+
@M03495:532:000000000-M42H9:1:1101:24285:13217 1:N:0:ACAGGAAA+TAGACAAT
GTCAGCATGTGAGCTTTGGAGACTGGTTTATCAACGGCAAAATATAGATCGGAAGAGCACACGTCTGAACTCCAGTCACACAGGAAAATCTCGTATGCCGTCTTCTGCTTGAAAAAAAAAATTCTGGAATGGATTCAACCTAAGCCCTTCGACCCCTGCATTGTATTAAACTTGAGCCCTATTCCTCGCAGCTATGCACCCCAATAAACTCATATATCACAGAAATGTGGGTCCCGGCTCCCCTCTAATAA
+
CCCCCGGFGFFFFGGGGGFCFGGGGGGGGFEEEEEEGGE@GGFDFGGC<FD;FGGCGGGGGGGGGGGGGGGGGGGGGGGGGGGGGG<EGGFGFFCEFGGEGEGEGDEE9FGGGGDEG:+@@,99?,,5,,,,5C,:<AFE,B8,:,8,,:A+8C+C++,,9,,3@FFFD,8,7333,53>>C,,8,@3+5@F,@7,:,,,**6>,,2,656,,5,6,,,,4,,6=,444,**,6/)***/3*22*2*4+2+
@M03495:532:000000000-M42H9:1:1101:24198:13221 1:N:0:ACAGGAAA+TAGACAAT
GTCAGCATGTGAGCTTTGGAGACTGGTTTATCAACGGCAAAATATAGATCGGAAGAGCACACGTCTGAACTCCAGTCACACAGGAAAAACTCGTATGCCGTCTTCTGCTTGAAAAAAAAAACTCTGTCCACCTTCCAGCAGATGTGGATCAGCCAACAGGAATACGATGCAGCCGGGCCTTCCATTGTCCACCGCAAATGCTTCTAAAACACTTTCCTTCCCCTCCCTTTCTCTAGCCCCCCACTTTGAAT
+
CCCCCFFGFFFFFGGFFFF<EGECDEFEAFGFGGFGEGEGDCE@FAEEEEEF;BFGGFFFGGGFFED<CC@FGFFFFDGGFEG8FGGF,CFGD@BCFFCCFG<C?9FGGECGE<,==CB7>4,ED9@B,9<AFDFDG,BFC8FFGG9<FD<,A,,3ADD@F8>9BF<@<+C9F735<+@@>CFG9,;@9E,:DEE@F*,5?;2?9,<@CC,=C?;FGG,?66AF**=8;6C+<;++>***:/::*+::+22
@M03495:532:000000000-M42H9:1:1101:13239:13237 1:N:0:ACAGGAAA+TAGACAAT
GTCAGCATGTGAGCTTTGGAGGGTGGTTTATCAACGGCAAAATATAGATCGGAAGAGCACACGTCTGAACTCCAGTCACACAGGAAAATCTCGTATGCCGTCTTCTGCTTGAAAAAAAAAAAACTAAACACAGCAAAAGAATCTAGCGTGCACTACTGAAAAGATGAAAAAAGCAAATCCAGAAAAATACTATCCGGTATCACCGCTGAATCGGCTATCCACTACACAACATATAACCTCAACGCATGACT
+
CCCCCGGGGGGGGGGGGGGGGGGFGGGGGGGGGGGGGGGGGGGGGGGGGGGGGGGGGGGGGGGGGGGGGGGGGGGGGGGGGGGGGGGGEFGGGGGGGGGGGGGGGGGGGGGGGGGGGGGGG48+,:8,,5,3,,,:,,,+,,33,,3+8+++77,,,,:,778+,7,,,>,**5,,,7@,,?,,,5,,2,,,,,,1*4*6?F,,**4*3+2+**3*3++5<8++++*5=**;+5121+0*+0*//)*/+2*
@M03495:532:000000000-M42H9:1:1101:25134:13259 1:N:0:ACAGGAAA+TAGACAAT
GTCAGCATGTGAGCTTTGGTCCAGCCTGAGTCCCTGGTTTATCAACGGCAAAATATAGATCGGAAGAGCACACGTCTGAACTCCAGTCACACAGGAAAATCTCGTATGCCGTCTTCTGCTTGAAAAAAAAAAAATATAATAGCCAGAGATAGAGATGATGATTCTCCATTACTTATTTCGTCCTAGACAACCAGCCCCACGCTAAGTCCGCACACGCTACCCAGACTCACCATCAACCACATCGGGTTTCC
+
CCCCCGGGGGGGGGGGGGGGGGGGGGGGGGGGGGGGGGGGGGGGGGGGG7FGGGGGGGGGGGGGGGGGGGGGGGGGGGGGGGGGGGGGGGGGGGGGGGGCEFGGGGGGGGGFGGGGGGGGGGGGGAFFGGGG@6,5,,:,<,,:5,:,3,,,55,7,3,,,,,9,3,>F,=,,,9,,@,<@+33,7,,,,3<*,4*6*4*****4>,,6*1:**,*****3*+***500+*3C6+*5:*/*++//)/*/**
@M03495:532:000000000-M42H9:1:1101:3326:13297 1:N:0:ACAGGAAA+TAGACAAT
GTCAGCATGTGAGCTTTGGAGTGAAATCTCTTGTCTTAAGGAATAAAGGAAAAAGATTCCGTCGGAGGCTCGGTGCTCTACAGGTTCAACCTTTGTACTCTATTATTGCCTCACATTCCATCTCTTGTGAAAATATATTTGATTGGCTTTTCTGCAGGTTGTTTGCCAGGACTTTCCAAGACCTCCACTAGAAAACACAATAAACTTTTTGGAAGCTGGACAACTATCTTCATTTTTCAGAAACAGTGAAA
+
CCCCCDGGGGGE<EDFFGGGGGGGGGGGGFFGFFGGGGGGG9FFGDGGGGGGGGDEFGGFFGGGCFFGEGGGGG:79FFGGGGFGGGGGGGCFGGGGGFGGGGGGGFF9C<FFFAFGG99CCCFFFGFG9FCGFFGGEFGGGGGGGGGGFG9?EGDGCBFGFGGFGGGGGGGGFGD9FAFFC:@FGGGGGGGGGGGGGFBFFFBFGCFCCGGGF?DF68,@EGGGGGGGGGCGDGGGGGGFGFFCGGGCD+
@M03495:532:000000000-M42H9:1:1101:17053:13299 1:N:0:ACAGGAAA+TAGACAAT
GTCAGCATGTGAGCTTTGGAGGGCAAGAAGTGGTTGTGACATTAGTAAATTCGTTGACGACAGAAGGAGCAAGATAACGACCACAGGGAGGGTGGTTTATCAACGGCAAAATATAGATCGGAAGAGCACACGTCTGAACTCCAGTCACACAGGAAAATCTCGTATGCCGTCTTCTGCTTGAAAAAAAAAAAAAAAAAAAAACAAAGAAACAAAGAAGTAAAAATACAGATGCAAACCAGAAGACAAACACA
+
CCCCCGGGGGGGGGGGGGGGGGGGGGGGGGGGGGGGGGGGGGGGGGGGGGGGGGGGGGGGGGGGGGGGGGGGGGGGGGGGGGGGGGGGGGGGGGGFFGGGGGGGGGGGGGGGGGGGGGGGGGGGGGGGGGGGGGGGGGGGGGGGGGGGGGGGGGGGGE,CFGGGGGGGGEGGGGGGGGGGGGGGGGGGGG14**3*4*1*8CG8**+20**1**+*++++0+2*3+:+2++++0+*2***2+3*+*0*//7
@M03495:532:000000000-M42H9:1:1101:4648:13315 1:N:0:ACAGGAAA+TAGACAAT
GTCAGCATGTGAGCTTTGGAGTGAAATCTCTTGTCTTAAGGAATAAAGGAAAAAGATTCCGTCGGAGGCTCGGTGCTCTACAGGTTCAACCTTTGTACTCTATTATTGCCTCACATTCCATCTCTTGTGAAAATATATTTGATTGGCTTTTCTGCAGGTTGTTTGCCAGGACTTTCCAAGACCTCCACTAGAAAACACAATAAACTTTTTGGAAGCTGGACAACTATCTTCATTTTTCAGAAACAGTGAAC
+
CCCCCGGGGFFG<FG<EFCGGGGACFGCFGGGGGGFFFEGGFGGGGGDFGGFGGGGGGGGFGDGEGGGGFFGGGEGGGGGGGCGGGGFDCCDAEDEDFFFFEGFFGGGFFFC8<CFFGCFCEGCCE<CF<EGGGGF?@C9<FEF?EDGGGGD<FCEFGG,,8,A?FGGGFGGFF9EFA9FFGGGDF:FGFG9D9BEGCG7D=>DAFFECEEG8ACC?CEFC?:FG,7@@CFG:,<FFGFAE<CFFFF79C+
@M03495:532:000000000-M42H9:1:1101:23921:13359 1:N:0:ACAGGAAA+TAGACAAT
GTCAAGCATGTGAGCTTTGGTCCGCCTGGTTTATCAACGGCAAAATATAGATCGGAAGAGCACACGTCTGAACTCCAGTCACACAGGAAAATCTCGTATGCCGTCTTCTGCTTGAAAAAAAAAAATAAATGAAGGCGCGCAACACATACTACTGTCGATCGAAAACGTCCAGAAACACTCAGGTGGTGTACACTAAAATTGCTAGTCTTATATCTATGTTAGTCATGAGCAATACTGGCCCCGTACACACA
+
CCCCCGGGGGGGGGGGGGGGGGGGGGGGGFGGGGGGGGGGGGGGGGGGGGGGGGGGGGGGGGGGGGGGGGGGGGGGGGGGGGGGGGGGGGG9CFGGGGGGGGGFGDGGGGGGGGGGGGGGGDFE@,8,,,,,,,,,++++3++,+8,:,,,33,7,+++,8+3**,*3***,7,,,,,,,,2,,,***,22,,2,,,,6,,,,,,62,,,,+++2++++5+++++31++0+*++5+++/****2*1*33**
@M03495:532:000000000-M42H9:1:1101:13811:13376 1:N:0:ACAGGAAA+TAGACAAT
GTCAGCATGTGAGCTTTTGAATTAGCTGGTTTATCAACGGCAAAATATAGATCGGAAGAGCACACGTCTGAACTCCAGTCACACAGGAAAATCTCGTATGCCGTCTTCTGCTTGAAAAAAAAAAAACAAGTACAACACCAATAATATTGGCTAAAAATTATTTAAAAAAAAAGTTTGTACAACAATTGCAAATAAGACTAAAGATAAATATCGATTTAAACTCAGTCACACGTAGCTCATAGGATGTGCAA
+
CCCCCGGGGGGGGGGGGGGGGGGGGGGGGGGGGGGGGGGGGGGGGGGGGGGGGGGGGGGGGGGGGGGGGGGGGGGGGGGGGGGGGGGGGGGFCFGGGGGGGGGGGGGGGGGGGGGGGGGGGGGF:++::,,<,,C,:++3,5,B,,:,,7,,C,7,,,,,,,,,,,3,+5+**,,,,,773,,,,,,,7,7,,,,2,,,,,2,,,,,,2,,,*1,6*,,,,615+11++++*****++0++++++**+++3
@M03495:532:000000000-M42H9:1:1101:26791:13462 1:N:0:ACAGGAAA+TAGACAAT
GTCAGCATGTGAGCTTTGGAATTAGTAAATTCGTTGACGACAGAAGGAGCAAGATAACGACCACAGGGAGGGTGGTTTATCAACGGCAAAATATAGATCGGAAGAGCACACGTCTGAACTCCAGTCACACAGGAAAATCTCGTATGCCGTCTTCTGCTTGAAAAAAAAAAAAAACAAAAAAAAGCAAGCACGAAACCACAAGAATTGAATCCAGAGTGCATCACAGTGAACAAAATACTGTATCATACAAC
+
CCCCCGGGGGGGGGGGGGGGGGGGGGGGGGGGGGGGGGGGGGGGGGGGGGGGGGGGGGGGGGGGGGGGGGGGGGGGGGGFGGGGGGGGGGGGGGGGGGGGGGGGGGGGGGGGGGGGGGGGGGGGGGGGGGGGGGGGGC8EFGGGGGGGGFGGGGGGGFGGGGFFGGGGGGG*5>*,:,>1<11**,,+*+4***11+***4*+*+3+4+++3+3+/+<++0++0++0++3++****+++++02<+**++2*
@M03495:532:000000000-M42H9:1:1101:9706:13489 1:N:0:ACAGGAAA+TAGACAAT
GTCAGCATGTGAGCTTTGGTCCAACCTGAGTCCTGGTTTATCAACGGCAAAATATAGATCGGAAGAGCACACGTCTGAACTCCAGTCACACAGGAAAATCTCGTATGCCGTCTTCTGCTTGAAAAAAAAAAAAACACCACAAATGACACGATGAGGGCCGACAAACGAAAAAATGGCTAGAGTACAGTCAAAGAACGGAAGAGCTGTAAAGGAGGAATGCCGAGATAGACAACACAGAAGTTAATGTAGTT
+
CCCCCGGGGFGFGGGGGGGGGGGGGEGGFGGGGCFF@@FEGGGGGGGGGDGFFFGGGGGGGGGGGGGGGCDGEGFGGFFFEAEFGGGGGGFGGGFFGF,6CFFFGGGGEGGGGGGGGGGDFFGGGCBCC7C>+8+,>BB38A<,,,,:,++:3,,,38++++556,*5@**,5,,,,,,,2,,2,,76,,,@2<,,4BEGC+4*+5?2;B9+*31*3B+3+*335*+0<090*****+++++0+0**+32*
@M03495:532:000000000-M42H9:1:1101:10704:13522 1:N:0:ACAGGAAA+TAGACAAT
GTCAGCATGTGAGCTTTGGAATTAGTAAATTCGTTGACGACAGAAGGAGCAAGATAACGACCACAGGGAGGGTGGTTTATCAACGGCAAAATATAGATCGGAAGAGCACACGTCTGAACTCCAGTCACACAGGAAAATCTCGTATGCCGTCTTCTGCTTGAAAAAAAAAAAAAGAAAAAACGAGAGAATGTGGAGAGCGATATTAGTATCGCAGAGTAAAAGACTGAAAACGAGCTATGATTCACAGTGGC
+
CCCCCGGGGGGGGGGGGGGGGGGGGGGGGGGGGGGGGGGGGGGGGGGGGGGGGGGGGGGGGGGGGGGGGGGDGGGGGGGGGGGGGGGGGGGGGGGGGGGGGGGGGGGGGGGGGGGGGGGGGGGGGGGGGGGGGGGGG<<FGGGGGGGGGGGGGGGGGGGGGGGGGGGGGG*351*6,,3***4****,,,,,+522*1***1*5++++3+***3**++++++**3+00++***2*1+3+2+++++0*++**
@M03495:532:000000000-M42H9:1:1101:14788:13536 1:N:0:ACAGGAAA+TAGACAAT
GTCAGCATGTGAGCTTTGGAATTAGTAAATTAGTTGACGACAGAAGGAGCAAGATAACGACCACAGGGAGGCTGGTTTATCAACGGCAAAATATAGATCGGAAGAGCACACGTCTGAACTCCAGTCACACAGGAAAATCTCGTATGCCGTCTTCTGCTTGAAAAAAAAAATGAATTCAACGCCTTAACCCTACTTTGAACACTCTTATTTATTGCAAGTTAACTACTCGCTTTGAGTCTCTCACAAATTAA
+
CCCCCG<@FFF9FFGDFED<FAEGGEG<FEEFFGGGGGGBFFDGGGGGFGFFFF@FEECGGGDEGGG@CFGGGGGCFGGGEGGGGGGGFGGGGFFFGGGGCFGGGGGCCFGGFGGGGGGGGGGGGGGGBGGFEEGBF,<AFFFGGECGGGGG@CFFGGCGC,A?FGD>FG:,,,8,,@F,***,@F=,,,6,,4,22,,2,,22?,4@<;,??,4,1,,,5,5,1,,,*2***5+*5+24++3=C**++*1
@M03495:532:000000000-M42H9:1:1101:7443:13550 1:N:0:ACAGGAAA+TAGACAAT
GTCAGCATGTGAGCTTTGGTATTAGTAAATTCGTTGACGACAGAAGGAGCAAGATAACGACCACAGGGAGGCTGGTTTATCAACGGCAAAATATAGATCGGAAGAGCACACGTCTGAACTCCAGTCACACAGGAAAATCTCGTATGCCGTCTTCTGCTTGAAAAAAAAAAACGTAGGTAACAAGCGTTGTCCGGAATTACTGGGTGTAAAGGGAGCGCAGGCGGGAGAACAAGTTGGAAGTGAAATCCATG
+
CCCCCGFEFEFCCCCCEFF,6C;FEGGD@FCEDEDEFFGFFGFGDFE@GGFFFGGFEEFCGGGGGFGGGGGGFGEEC<FD@@E@FFGCEEFEGGGFFGAE7CFEFFEEGGFGGGFGGGGGFEFAFGGGFFGGGGGGG,,:?F=CEEF?FBFGEGEEE?AF85AFF3CFGGC*5,6,*7,77DF7F<>4*6>FECECCGF?,,<B,=*<?+?+;C8***8C8EEG5:EGC+:C=3+:6CCC<AC9E7>+<CC
@M03495:532:000000000-M42H9:1:1101:23027:13553 1:N:0:ACAGGAAA+TAGACAAT
GTCAGCATGTGAGCTTTGGAGTGAAATCTCTTGTCTTAAGGAATAAAGGAAAAAGATTCCGTCGGAGGCTCGGTGCTCTACAGGTTCAACCTTTGTACTCTATTATTGCCTCACATTCCATCTCTTGTGAAAATATATTTGATTGGCTTTTCTGCAGGTTGTTTGCCAGGACTTTCCAAGACCTCCACTAGAAAACACAATAAACTTTTTGGAAGCTGGACAACTATCTTCATTTTTCAGAAACAGTGAAC
+
CCCCCGGGGGGFGDGGGGGFGGGGGGGGGGGGGGGGGGGGGGGGGGDGGGGGGGGGFGGGGFFFGCGGGGGGEG7FDGDFGGGGGGGGGGGGFGGGGFEFGGCGFFGFGFFFGFGGGGGGGEDGGGGGGGGGGGGGGGGGGGGGGC@FFFEFG9DFFFDEEFGGGFFFFEFGGGGGEGFFFFGGGGGGGG:AFFGFF8DD99@EDDAEGGGGGGCC6EFFGGGGFGFAEGFGGGGGGGFGGF7,?DCCFF+
@M03495:532:000000000-M42H9:1:1101:7696:13579 1:N:0:ACAGGAAA+TAGACAAT
GTCAGCATGTGAGCTTTGGTCCAGCCTGAGTCCCTGGTTTATCAACGGCAAAATATAGATCGGAAGAGCACACGTCTGAACTCCAGTCACACAGGAAAATCTCGTATGCCGTCTTCTGCTTGAAAAAAAAAAAAGAAATGATGTTAAGCCTCATCATGATAACATGTAAAAGGCTGAAGAGCCTGACTGACATCTACTGTTCTATTCTGTCCAAATCCAACCTCAATATACTTCTTATTGTCACCTTACTC
+
CCCCCGGGGFG9FFGDGGCFFGGGGGGGGGGGFGFGGGFCGFGFGGGGGGGF<FGEEGGGGGEGCGGGGGDFGE<6FGEFGGGGGGGGGGGGEGGFGGG9<FFGGDFEDFGGGGFGGGGGGGCFFFG7::CF8+++:=98,8:,555,:,3A3,@,C,@@@A,7@,,,,,,,@@>8,@,,8,8,,@,,,,7,,,;,,,,,5,33,,56,,,,,,,,54,,1:>,0,,,5,=,,,,2,,,,5,,=9;6+++3
@M03495:532:000000000-M42H9:1:1101:17320:13593 1:N:0:ACAGGAAA+TAGACAAT
GTCAGCATGTGAGCTTTGGAGTGAAATCTCTTGTCTTAAGGAATAAAGGAAAAAGATTCCGTCGGAGGCTCGGTGCTCTACAGGTTCAACCTTTGTACTCTATTATTGCCTCACATTCCATCTCTTGTGAAAATATATTTGATTGGCTTTTCTGCAGGTTGTTTGCCAGGACTTTCCAAGACCTCCACTAGAAAACACAATAAACTTTTTGGAAGCTGGACAACTATCTTCATTTTTCAGAAACAGTGAAC
+
CCCCCGGGGGGGGGGGGGGGGGGGGGGGGGGGGGGGGGGGGGGGGGGGGGGGGGGGGGGGGGGGGGGGGGGGGGGGGGGGGGGGGGGGGGGGGGGGGGGGGGGGGGGGGGGGGGGGGGGGGGGGGGGGGGGGGGGGGGGGGCGGGGGGGGGGGGGGGGGGGGGGGGGFFGGGGGGGGGGGGGEGGGGGGGGFGGGGGGGGGFGGGGGGGGGDFGGGGGFGGGGGGGGGGGGGGGGGGGGGGGFDGGGGGG+
@M03495:532:000000000-M42H9:1:1101:26697:13625 1:N:0:ACAGGAAA+TAGACAAT
GTCAGCATGTGAGCTTTGGAATTAGTAAAGTTGACGACAGAAGGAGCAAGATAACGACCACAGGGAGGGTGGTTTATCAACGGCAAAATATAGATCGGAAGAGCACACGTCTGAACTCCAGTCACACAGGAAAATCTCGTATGCCGTCTTCTGCTTGAAAAAAAAAAATAACACTAATTATAAACCTCAAAATTTAATCTTATAAAGATACCAGGACAACACAGCACATTGAACACGTTATGGGTAACATC
+
CCCCCGGGGGGGGGGGGGGGGGGGGFGGGGGGGGGGGGGGGGGGGGGGGGGGGGGGGGGGGGGGGEGGGGGGGGFGGGGGGGGGGGGGGGGGAGGGGGGGDGGGGGGGGGGGGGGGGGGGGGGGGGGGGGFGFG5?DFGGGGGGGGGGGGGGGGGGFFDFFGGGGGGE,7,,3,7,,,37,,,2,,,,,,?,,,,,,,5,,@@F,,,,,,,6461**=,,***2**3*+++++3<***20*++0+020++7
@M03495:532:000000000-M42H9:1:1101:13841:13712 1:N:0:ACAGGAAA+TAGACAAT
GTCAGCATGTGAGCTTTGGTCCAGCCTGAGTCCCTGGTTTATCAACGGCAAAATATAGATCGGAAGAGCACACGTCTGAACTCCAGTCACACAGGAAAATCTCGTATGCCGTCTTCTGCTTGAAAAAAAAAAAAAAAAAAAACAAAAATAACAGATACTATCCAATATGAAACCAAAAGAACACAATAAAAATAAAAAACAAACATCCAACACCATATAACACGCAAACACTCAAACCTAAAATCCTATCC
+
CCCCCGGGGGGGGGGGGGGGGGGGGGGGGGGGGGGGGGGGGGGGGGGGGGGGGGGGGGGGGGGGGGGGGGGGGGGGGGGGGGGGGGGGGGGGGGGGGGG9CFGGGGGGGGGGGGGGGGGGGGGGGGGGGEGGC=8++688+@+@BA@*,,7,77,,7,,,,7,,,,,,,,27,,3*,,,*6,,66*26,,7,,,,>7<7******+5+25<53*3+0+15++3*/******+0*+*32*++++++**++**
@M03495:532:000000000-M42H9:1:1101:14422:13740 1:N:0:ACAGGAAA+TAGACAAT
GTCAGCATGTGAGCTTTGGAATTAGGGTGGTTTATCAACGGCAAAATATAGATCGGAAGAGCACACGTCTGAACTCCAGTCACACAGGAAAATCTCGTATGCCGTCTTCTGCTTGAAAAAAAAAAAAAAAAAAAACGCACAATAATAAGATCACCAAACGAATAGCAATAAGAAAAGTCCAGTAAGCATGAAACCACTTTAGCACAGAAGTGGAACATCACAAACTCAAATGTAGCAATGGTGAGCAGGCT
+
CCCCCGGGGGGGGGGGGGGGGGGGGGGGGGGGGGGGGGGGGGGGGGGGGGGGGGGGGGGGGGGGGGGGGGGGGGGGGGGGGGGGGGGGGGGG<EFFGGGGGGGGGGGGGGGGGGGGGGGGGGGDG@6+3++@8++8@:**>,,,,,38,,,,,,,,3,1***,*,,,,,7?9,,,,,,,,7,76,,,+,,,,+5*4*++++++?>**5++++++5+*2+50++**:+32++++++*+++0+++2*0***/2
@M03495:532:000000000-M42H9:1:1101:3130:13741 1:N:0:ACAGGAAA+TAGACAAT
GTCAGCATGTGAGCTTTGGAGTGAAATCTCTTGTCTTAAGGAATAAAGGAAAAAGATTCCGTCGGAGGCTCGGTGCTCTACAGGTTCAACCTTTGTACTCTATTATTGCCTCACATTCCATCTCTTGTGAAAATATATTTGATTGGCTTTTCTGCAGGTTGTTTGCCAGGACTTTCCAAGACCTCCACTAGAAAACACAATAAACTTTTTGGAAGCTGGACAACTATCTTCATTTTTCAGAAACAGTGAAC
+
CCCCCGGGGGGGGGGGGGGGGGGGGGGGGGGGGGGGGGGGGGGGGGGGGGGGGGGGGGGGGGGGGGGGGGGGGGGGGGGGGGGGGGGGGGGGGGGGGGGGGGGGGGGGGGGGGGGGGGFGGGFGGGGGGGGGGGGGGGGGGGGGGGGGGGGGGGGGGGGGCFFGFGGGGGGGGGGGGGGGGGGGGGGGGGGGGGGGGGGGFGGGFGGGGGGGGGGGGGGGGGGGGGGGGGGGGGGGGGGGGGFGGGGGGG+
@M03495:532:000000000-M42H9:1:1101:7684:13743 1:N:0:ACAGGAAA+TAGACAAT
GTCAGCATGTGAGCTTTGGAATTAGTAAATTCGTTGACGACAGAAGGAGCAAGATAACGACCACAGGGAGGGTGGTTTATCAACGGCAAAATATAGATCGGAAGAGCACACGTCTGAACTCCAGTCACACAGGAAAATCTCGTATGCCGTCTTCTGCTTGAAAAAAAAAAAATACAGTATCAAGCTTAAACCTCGAGCGTTCACAGCTGACTGTGAAACCCACCTCAGGACGCTTTACGCCCAGTAATTCC
+
CCCCCGAFGFGFGGGGGFF@FDCCCFFGEFGGGFGGDGEFCGGGGGGGGGGGGGFGEEFGFGGGCECCCC:FEGG,DFGGGGGGGGDGGGFGGGDAEFGGGGGGGGFDFE<FFFFDFFFFFGC<FGFGGFGGGCCGG,BFFDGGGGGGGGG8FGAEGEG,@,EFFFFE7F<*3,,,,7332@,;7,9D<,,666***4*4=*:+2+*5+?E9++++52+****==/3+*+2>C8*1++25*2:*2*:<<77
@M03495:532:000000000-M42H9:1:1101:15129:13750 1:N:0:ACAGGAAA+TAGACAAT
GTCAGCATGTGAGCTTTGGAGTGAAATCTCTTGTCTTAAGGAATAAAGGAAAAAGATTCCGTCGGAGCTCGGTGCTCTACAGGTTCAACCTTTGTACTCTATTATTGCCTCACATTCCATCTCTTGTGAAAATATATTTGATTGGCTTTTCTGCAGGTTGTTTGCCAGGACTTTCCAAGACCTCCACTAGAAAACACAATAAACTTTTTGGAAGCTGGACAACTATCTTCATTTTTCAGAAACAGTGAACA
+
CCCCCGGGFFD9FEFGFGGGFCGFFEEGFGGDFEFC,FEFFECFFGE9FGGGF@;FGEFGGGCGEEGEFGGGGGGGGDFGGGFFGFFGGGFGGGGGGGCFFFGGGG,FCF8EGGGGGGGDFFGGGCFFDGE9FGGGGGGGGGGFFGGGGFFGCDFGFFGGFDEGGCFGDGFG9FFFFFGGGGGCFGGGGGGGFGGGGFFGGGGDGGFGFGGGGGGGGGFGGGGGGCGGGGFDGCFGGGFFGGGGGGGFGGG
@M03495:532:000000000-M42H9:1:1101:7190:13772 1:N:0:ACAGGAAA+TAGACAAT
GTCAGCATGTGAGCTTTGGAGACTGGTTTATCAACGGCAAAATATAGATCGGAAGAGCACACGTCTGAACTCCAGTCACACAGGAAAATCTCGTATGCCGTCTTCTGCTTGAAAAAAAAAAAAAAAAAATAAAGAAAGTATAGATTAGAACATGACATAGTAAAAGTACTAAGAAAATATATCGATCAACATCTGAAGTAGAAAACACAGGTTTGAAACATAAGAACAGATAAGAAAGTGACTGCCGAGCC
+
CCCCCGGGGGGGGGGGGGGGGGGGGGGGGGGGGGGGGGGGGGGGGGGGGGGGGGGGGGGGGGGGGGGGGGGGGGGGGGGGGGGGGGGG@CFGGGGGGGGGGGGGGGGGGGGGGGGGGGGGG>6+433++88>,,,,,33,,,,,:,,,,3,,,,,,,,7,,,,,,,7@,,7,,,,33,3322,**6,*,,,,,,,7,,,,,,44,,,2,2,442*+++5*+3;;=+*000++43++504++++2**/*1))
@M03495:532:000000000-M42H9:1:1101:10087:13817 1:N:0:ACAGGAAA+TAGACAAT
GTCAGCATGTGAGCTTTGGTCCAGCCTGAGTCCTCTGGTTTATCAACGGCAAAATATAGATCGGAAGAGCACACGTCTGAACTCCAGTCACACAGGAAAATCTCGTATGCCGTCTTCTGCTTGAAAAAAAAAAAAAACAAAAGAACAAAATATGAGCTATAATACCATGTAACGTCAAGATAGTATGTGAAGATAAGAGTCAAGAGAGAAATCTTATAAACAAATATAGCACAAGCATCAAGAATATACAA
+
CCCCCGGGGGGGGGGGGGGGGGGGGGGGGGGGGGGGGGGGGGGGGGGGGGGGGGGGGGGGGGGGGGGGGGGGGGGGGGGGGGGGGGGGGGGGGGGGGGGG9CFGGGGGGGGGGGGGGGGGGGGGGGGGGGGGD+++++,,,,,+8,,,,:,:,,C9,,,,,,,,,,,,:,,37+,**@<9,,,7,,,,,3,,7,,7,,,,6,2,,4,**2,>,,,2,,,2,?/,,1=914=,=8***:C++3+*+++1++2
@M03495:532:000000000-M42H9:1:1101:8166:13818 1:N:0:ACAGGAAA+TAGACAAT
GTCAGCATGTGAGCTTTGGAATTAGCTGGTTTATCAACGGAAAATATAGATCGGAAGAGCACACGTCTGAACTCCAGTCACACAGGAAAATCTCGTATGCCGTCTTCTGCTTGAAAAAAAAAAAGCAATGTAGTCTCCCCAGGTACACAGTTCAGTCCTGTATACTTCTTCACACCTATGCCTCTAGATTCAAGTAGCGACAACAAGATAAGTATCCCTAATCAGAACGAGGTGCAGACCGAAACAGCTAT
+
CCCCCGGGGGGGGGGGGGGFFFGGGGGGGGGGGGFGGGGGGGGGGGGGGGGGGGGGGGGGGGGGGGGGGGGGGGGGGGGGGGGGGGGGGGFFGGGGGGGGGGGGGGGGGGDGGEFFGGGGGGG8+,::B?<C,C<@,,,+4++,8,,,,,,,7,,5,5,,9,,9,,,,,,3:8,,8,8,39:9,,8,,8,,,,3,8,,45**4@,63,,,,,6,52,,,,,,,,,,,4****4*,*,,4*****220*+++
@M03495:532:000000000-M42H9:1:1101:15598:13838 1:N:0:ACAGGAAA+TAGACAAT
GTCAGCATGTGAGCTTTGGAATTAGTAAATTCGTTGACGACAGAAGGAGCAAGATAACGACCACAGGGAGGGTGGTTTATCAACGGCAAAATATAGATCGGAAGAGCACACGTCTGAACTCCAGTCACACAGGAAAATCTCGTATGCCGTCTTCTGCTTGAAAAAAAAAAAAAAGACGCAAACAAAAAAGTAAGCGCCCTAATCACTCCGACACCCACACTGAAGACGTTGAGATCAGATACTAGTAACAC
+
CCCCCGGGGGGGGGGGGGGGGGGGGGGGGGGGGGGGGGGGGGGGGGGGGGGGGGGGGGGGGGGGGGGGFGGGGGGGGGGGGGGGGGGGGGGGGGGGGGGGGGGGGGGGGGGGGGGGGGGGGGGGGGGGGGGGGGGGG<<FGGGGGGGGGGGGGGGGGGGGGGGGGGGGGE5515*5,*1*4*,,6,,***,7+++*****+++52++52*******/*/**+++++**2***+*+*++3++++3+**+02*
@M03495:532:000000000-M42H9:1:1101:23713:13841 1:N:0:ACAGGAAA+TAGACAAT
GTCAGCATGTGAGCTTTGGATGGTTCTGGTTTATCAACGGCAAAATATAGATCGGAAGAGCACACGTCTGAACTCCAGTCACACAGGAAAAGCTCGTATGCCGTCTTCTGCTTGAAAAAAAAAAACTGAACTCCATGCACCCAGCTAGAGCTCTTCTGCCGTCTTCGACGTGAATAAAAAAGCATCAGACGATTCAGCACAACACATGAATGACAATGATCCGAGTAAATAGAAGTAAAAGAACACAAGAA
+
CCCCCGGGFEFGFGCFGGGGGGGG<FFGGE9CFGFGGGEDC@CDFGGGGGGGCDGGGGGGGGDDFFGDFGCGGGGGGGFCEGGGFGGGGFD,CECFGGGFFGECF=C<?FGF?EG8FFFGCF++++,,,,,<<EE9CA,,,B+3,,B=F,,57?A,@,C97@+<CF++++8+83,@=,,,**,3,,7,77***,,7,6,2,,*,12,,,,,22,4,,,1,5,*3*30++4<0:++++1+++*2*025****
@M03495:532:000000000-M42H9:1:1101:8238:13868 1:N:0:ACAGGAAA+TAGACAAT
GTCAGCATGTGAGCTTTGGACTCCTGACTGGTTTATCAACGGCAAAATATAGATCGGAAGAGCACACGTCTGAACTCCAGTCACACAGGAAAATCTCGTATGCCGTCTTCTGCTTGAAAAAAAAAAAACCACATGATAATCTTGAGTTTACTCGAATGAAATACATAACCTACAGCGACCAACGACGCCAACGCGAACAGAACATTACAGGCTACACGCGAAGTTGCACTGCGAGGAATAACGCACGTGGT
+
CCCCCGGGGGGGGGGGGGGFGFFGGGGGGGGGGGDFGGGGGGGGEGGGGGGGGGGGGGDGGGAFGGFGFGG<ACEGGGGGCFGGF@FGF@FGF,6FGGGGGGGGG,@EFGCFCFFGGGFGGE=+@F+8++,+:,55,5C,5???D,55:A,,7+,33>F,,:,,3,,3,6,,,3,8<+3>3,*@DCC*5>F>::*****+4?+*+++43+**3+?+5*******20+3+++31:*)*2++++***/)2**1
@M03495:532:000000000-M42H9:1:1101:25382:13874 1:N:0:ACAGGAAA+TAGACAAT
GTCAGCATGTGAGCTTTGGTGGATGTGGAATGTGTGCGATCCATGAGCATCATCCAGACCTGGTTTATCAACGGCAAAATATAGATCGGAAGAGCACACGTCTGAACTCCAGTCACACAGGAAAAGCTCGTATGCCGTCTTCTGCTTGAAAACAAAAACAATGGAATAATCTGGAGCCCTATTCCTCGCAGGGATGCACCTCAAGAAACTCGTAGAGCACAGGAAGGTGGGTGCCGGTTCCTCTATTATAA
+
CCCCCFG<CCCDFF<CCECG<FDFFE<<FEEE@@CE<F;,C,CFGCFFGC<C@@C@C6FCGFE<@EFA,6;E@:@@6C,E6F<C9EFGGDF+FEFGECE:F<FD?<,C<FDG,,5,CF=,E=,,,,:5,+7+44,C>4@4+,,CFF,9,,:A,,4,:+8,4CCEA,?=<CG@CFGGG7=DFEF9,CF+@+6:EC?F@,3,,,8>@B,>E;D5DE>C,,,>=8>CCFDFFCGEGGG4**15AFF7++211;;
@M03495:532:000000000-M42H9:1:1101:18190:13883 1:N:0:ACAGGAAA+TAGACAAT
GTCAGCATGTGAGCTTTGGAGGGCAAGAAGTGGTTGTGACATTGCTGGTTTATCAACGGCAAAATATAGATCGGAAGAGCACACGTCTGAACTCCAGTCACACAGGAAAATCTCGTATGCCGTCTTCTGCTTGAAAAAAAAAAAAAAGAAGAAAAGAAGAAAAGATAGAAGAACCGAGAAAAGAAAGAGAGGTGAAGAATAGAGCATAATAAGCGGAACAGGAGCAATGTAGCGTCACTATAACAGAAGAG
+
CCCCCGGGGGGGGGGGGGGGGGGGGGGGGGGGGGGGGGGGGGGGGGGGGGGGGGGGGGGGGGGGGGGGGGGGGGGGGGGGGGGGGGGGGGGGGGGGGGGGGGGGGGGGGG,CFGGGGGGGGGFGGGGGGGGGGGGGGGGGGGG8>@++6,,5,,,,:,,,3,8,3,3,33,3,,,*5***,2,*,,6>,2**6*,7,,2,?9,,,,2,,+22++*********1***5+++2+**1**++02++3**3+2*
@M03495:532:000000000-M42H9:1:1101:23035:13906 1:N:0:ACAGGAAA+TAGACAAT
GTCAGCATGTGAGCTTTGGAGTGAAATCTCTTGTCTTAAGGAATAAAGGAAAAAGATTCCGTCGGAGGCTCGGTGCTCTACAGGTTCAACCTTTGTACTCTATTATTGCCTCACATTCCATCTCTTGTGAAAATATATTTGATTGGCTTTTCTGCAGGTTGTTTGCCAGGACTTTCCAAGACCTCCACTAGAAAACACAATAAACTTTTTGGAAGCTGGACAACTATCTTCATTTTTCAGAAACAGTGAAC
+
CCCCCGGGGGGGGGGGGGGFFGGGGGGGGGGGGGGGGGEGGGGGGGGGGGGGGFGGGGGGGGGGGGDGGGGGGGGGGGGCFGGGGGGGGGGGGGGGGGGGGGGGGGGGGGGGGGGF?FGGGGFGGGGGGGGGDGGGGGGGGGGGGGGGGGGGGGGGFGGGGGGGGGGGGFGFFECGGGFGGGGGGGGGGFGGGGF@FGGGFGGGDEDFGGGGGGG?FDDCFGGGGGGGGFGFGGGGGGGFFGGDGGGGGG+
@M03495:532:000000000-M42H9:1:1101:16079:13921 1:N:0:ACAGGAAA+TAGACAAT
GTCAGCATGTGAGCTTTGGAGTGAAATCTCTTGTCTTAAGGAATAAAGGAAAAAGATTCCGTCGGAGGCTCGGTGCTCTACAGGTTCAACCTTTGTACTCTATTATTGCCTCACATTCCATCTCTTGTGAAAATATATTTGATTGGCTTTTCTGCAGGTTGTTTGCCAGGACTTTCCAAGACCTCCACTAGAAAACACAATAAACTTTTTGGAAGCTGGACAACTATCTTCATTTTTCAGAAACAGTGAAC
+
CCCCCGGGGGGGGGGGGGGGGGGGGGGGGGGGGGGGGGGGGGGGGGGGGGGGGGGGGGGGGGGGGGGGGGGGGGGGGGGGGGGGGGGGGGGGGGGGGGGGGGGGGGGGGGGGGGGGGGGGGGGGGGGGGGGGGGGGGGGGGGGGGGGGGGGGGGGGGGGGGGGGGGGGGGGGGGGGGGGGGGGGGGGGGGGGGGGGGGGGGGGGGGGGGGGGGGGGGGGGGGGGGGGGGGGGGGGGGGGGGGGGGGGGFG+
@M03495:532:000000000-M42H9:1:1101:18376:13930 1:N:0:ACAGGAAA+TAGACAAT
GTCAGCATGTGAGCTTTGGACTCCTGACTGGTTTCAACGGCAAAATATAGATCGGAAGAGCACACGTCTGAACTCCAGTCACACAGGAAAATCTCGTATGCCGTCTTCTGCTTGAAAAAAAAAAAAAATACAAGACCGAAGAACAACAAGAACGGGCTGCAGCCGGCTGAAAAGGGCGAAAGACTTATAGGTCACTGCGACTGTGACATTGATGTGTACCTGAAGACTAGAGTAAAGATACTCAGAGAAGG
+
CCCCCGGGGGGGGGGGGGGGGGGGGGGGGGGGGGGGGGGGGGGGGGGGGGGGGGGGGGGGGGGGGGGGGGGGGGGGGGGGGGGGGGGGGGGFFFGGGGGGGGGGGGGGGGGGFGCEEGGGGEFFEC++,,,C5,3,,+++++3,:3,,,:,5,>+++*33,,3D*****6<,,,*5*<711*<+,,,+,,,,5B+?,+*1*449+++22+3+++5+53++0+*+++*+0++0++0*33++0++0+*0*+2*
@M03495:532:000000000-M42H9:1:1101:9702:13954 1:N:0:ACAGGAAA+TAGAAAAT
GTCAGCATGTGAGCTTTGGTCCGCCTGGTTTATCAACGGCAAAATATAGATCGGAAGAGCACACGTCTGAACTCCAGTCACACAGGAAAATCTCGTATGCCGTCTTCTGCTTGAAAAAAAAAAAAAAAAAAGAAAGCACCGGCTAACGACGTGCAAGCAGCCTCGTTAAAACGTAGGGTGCAAGCTATATCCGGAATTACGGGGTGTAAATGGCGCGCAGGCGGGAATGCAAGGCAGATGTGAAAGCAAAG
+
CCCCCGGGGGGFGGDEGGGGGGGGGGGGGGCGGFFGGGGGGGGGGGFGGGGGGCFGGGGDGGGGGGGGGFFFFFGGGGGGGGGGGFGGGG6,9CFFEGGGGGGGGGGFGG9CFGGFFGDGGGG++88>+3@8+:D,,@,,8+<:@<>*@CB<>C*3?*6,>C,@:**<C9,7*,,4=*24<C@9*,,+,7?,48C778CE*888:*:++30++;*;**1:*2****/*+<C9+**22C97@7+<A*7++2*
@M03495:532:000000000-M42H9:1:1101:23261:14008 1:N:0:ACAGGAAA+TAGACAAT
GTCAGCATGTGAGCTTTGGAATTAGTAAATTCGTTGACGACAGAAGGAGCAAGATAACGACCACAGGGAGGCTGGTTTATCAACGGCAAAATATAGATCGGAAGAGCACACGTCTGAACTCCAGTCACACAGGAAAATCTCGTATGCCGTCTTCTGCTTGAAAAAAAAAAATAAGAATGGTGCAAGCGATATCCGTATTTACTGGATGTAAAGAGAGCTCAGGCGGCAGGCTACGACTGATGTGAAAGTCG
+
CCCCCGDEFAFDDFF<EFF,@<CEFGFGGFGFDFFFGGGG>ECDGFFFGGGGFGFED@@@FGEGGFGGDEGDFFEC,FFFFGGGG>E=C=FCFECFAFD<@CEGGGFECFE:ADAEGGFGGFCFEGEDA<@FGGGGG9A?FGGGGGFGEG7BFFGEGC9DGC:7A:C>>F7@C3:,@,,,,33>F3*6*,61?,**52,,2,,22,6,4,,42,,4*6+++566********<***/*1A0+0<+:2<+**
@M03495:532:000000000-M42H9:1:1101:7934:14043 1:N:0:ACAGGAAA+TAGACAAT
GTCAGCATGTGAGCTTTGGTCCAGCCTGAGTCCCTGGTTTATCACGGCAAAATATAGATCGGAAGAGCACACGTCTGAACTCCAGTCACACAGGAAAATCTCGTATGCCGTCTTCTGCTTGAAAAAAAAAACCCAAAGATGGATTTACCAACAGGAACGTAATGCCAGCTTGGAACGTAACTAAAATGCAGTAATACTAGTTTGATGGGGGTTACGCCGCAATGTAAAGGCAAGAGCAGTGAAGCATATGG
+
CCCCCGGGGGGGGGGGGGGGGGGGGGGGEGGGGGGGGGGGGGGGGGGGGGGGGGGGGGGGGGGGGGGGGGGGGGGGGGGGGGGGGGGGGGGGGGGGGG<6FFGGGGGGGGFFGGGGGGGGGCGGGDFGGGG+8+8B,4:,,,,,:<5,5E<C3,:A,,+@=,+,,83,+87,+,3>+@3,88,,,,,4,,,3,,3377,>=,,,,,3,,68*41,******3*+4+5+1+***3**<F*=+<+++0++<+:
@M03495:532:000000000-M42H9:1:1101:18328:14054 1:N:0:ACAGGAAA+TAGACAAT
GTCAGCATGTGAGCTTTGGAGTGAAATCTCTTGTCTTAAGGAATAAAGGAAAAAGATTCCGTCGGAGGCTCGGTGCTCTACAGGTTCAACCTTTGTACTCTATTATTGCCTCACATTCCATCTCTTGTGAAAATATATTTGATTGGCTTTTCTGCAGGTTGTTTGCCAGGACTTTCCAAGACCTCCACTAGAAAACACAATAAACTTTTTGGAAGCTGGACAACTATCTTCATTTTTCAGAAACAGTGAAC
+
CCCCCGGGGGGGGGGGGGGGGGGGGGGGGGGGGGGGGGGGGGGGGGGGGGGGGGGGGGGGGGGGGGGGGGGGGGGGGGGGGGGGGGGGGGGGGGGGGGGGGGGGGGGGGGGGGGGGGGGGGGGGGGGGGGGGGGGGGGGFGCGGGGGGGGGGGGGGGGGGGGGGGGGGGGGGGGGGGGGGGGGGGGGGGGGGGGGGGGGGGGGGGGFGGGGGGGGGGGGGGGGGGGGGGGGGGGGGGGGGGGGGGGGGGG8
@M03495:532:000000000-M42H9:1:1101:21732:14067 1:N:0:ACAGGAAA+TAGACAAT
GTCAGCATGTGAGCTTTGGTCCACCTGATCCTGGTTTATCAACGGCAAAATATAGATCGGAAGAGCACACGTCTGAACTCCAGTCACACAGGAAAATCTCGTATGCCGTCTTCTGCTTGAAAAAAAAAAATGACATAAACGAAAGAAACATCAACGACTAACTCCGAGCCAGCAACCGAGCTACAACGGATGCAGAAACCGTTAATCAGACTAACTGGACGTAACGAGCAGGCATGACGTTATGTTGTAGG
+
CCCCCGGGGGGGGGGGGGGGGGGGGGGGGGGGGGGGGGGGGGGGGGGGGGGGGGGGGGGGGGGGGGGGGGGGGGGGGGGGGGGGGGGGGGGGGGGGECGGGGGGGGGGFGGGGGGGGGGGFGFFGGGEC8,5,,,,,,85+++B+::,63,:<,:+:@:+,,3,,5+8+@3,33,,53*5*5?,,2,****5,4,,,4,,46*8*?,,22+++3++3+*3=*381**3?***/22*++:*2*/+3**2+**
@M03495:532:000000000-M42H9:1:1101:25641:14148 1:N:0:ACAGGAAA+TAGACAAT
GTCAGCATGTGAGCTTTGGAGTGAAATCTCTTGTCTTAAGGAATAAAGGAAAAAGATTCCGTCGGAGGCTCGGTGCTCTACAGGTTCAACCTTTGTACTCTATTATTGCCTCACATTCCATCTCTTGTGAAAATATATTTGATTGGCTTTTCTGCAGGTTGTTTGCCAGGACTTTCCAAGACCTCCACTAGAAAACACAATAAACTTTTTGGAAGCTGGACAACTATCTTCATTTTTCAGAAACAGTGAAA
+
CCCCCGGGGGGGGGGGGGGGGGGGGGGGGGGGGGGGGGGGGGGGGGGGGGGGGGGGGGGGGGGGGGGGGGGGGGGGGGGGGGGGGGGGGGGGGGGGGGGGGGGGGGGGGGGGGGGGGGGGGGGGGGGGGFGGGGGGGGGGGGGGGGGGGGGGGGGFG8FGGFFGGGGGGGGGGGGFGGGGGGGGGGGGGGGGFGGFGGGGFFFGGGGGGGGGGGGGGGFFFGGGGGGGGGGGGGGGGGGGGGGGGGGFCF+
@M03495:532:000000000-M42H9:1:1101:3842:14172 1:N:0:ACAGGAAA+TAGACAAT
GTCAGCATGTGAGCTTTGGAGTGAAATCTCTTGTCTTAAGGAATAAAGGAAAAAGATTCCGTCGGAGGCTCGGTGCTCTACAGGTTCAACCTTTGTACTCTATTATTGCCTCACGTTCCATCTCTTGTGAAAATATATTTGATTGGCTTTTCTGCAGGTTGTTTGCCAGGACTTTCCAAGACCTCCACTAGAAAACACAATAAACTTTTTGGAAGCTGGACAACTATCTTCATTTTTCAGAAACAGTGAAC
+
CCCCCGGGGGGGGGGGGGGGGGGFGGGGGGGGGGGGGGGGGGGGGGGGGGGGGGGGGGGGGGGGGGGGGGGGGGGGGGGGGGGGGGGGGGGGGGGGGGGGGGGGGGGGGGGGGGGGGGGGGGGGGGGGGFGGGGGGGGGGGGGGGGGGGGGGGGGGGGGGGGGGCEFGFGGGGGGGGGGGGGGGGCDFGGGGGGGGGGGFGCFGFCCCFGGGGGGGGGGGGGGGGGGGGGGGGGGGGGGFGFF6CFGGGG+
@M03495:532:000000000-M42H9:1:1101:19694:14177 1:N:0:ACAGGAAA+TAGACAAT
GTCAGCATGTGAGCTTTGGAATTAGGACAGAAGGAGCAAGATAACGACCACAGGGAGGGTGGTTTATCAACGGCAAAATATAGATCGGAAGAGCACACGTCTGAACTCCAGTCACACAGGAAAATCTCGTATGCCGTCTTCTGCCTGAAAAAAAAAAAGAACCAGTTTTGTATGGCAAATTGCCGCCGCGTGAGATTTCTATGAAGGATGTTTGTCGTTCTGGTGATTCGTCTAAGAAGTTTAAGATGTCT
+
CCCCCGG9ECFGGGGFGCFGGFGGAA@FCFEDFGFGGGGGGFEFGEFC7CFGFGG,CCC:FGGGGGCCEE,B:6@BF,EEFFGDGGGGCDECCFFEA<>CDECGGFABEFGEFBE?FCE,=44,5,5BFFCDDEB=?+,B5@<,,:BEBF9D>@B@++8<,@:,@@,@3,73@A,,5@,777;,**5**4F:E*?C7++?<BCC;9B++>5+5**+33*=;+9<=7+<7>7*2:<F?+799?:<CD7902*
@M03495:532:000000000-M42H9:1:1101:24233:14321 1:N:0:ACAGGAAA+TAGACAAT
GTCAGCATGTGAGCTTTGGAGTGAAATCTCTTGTCTTAAGGAATAAAGGAAAAAGATTCCGTCGGAGGCTCGGTGCTCTACAGGTTCAACCTTTGTACTCTATTATTGCCTCACATTCCATCTCTTGTGAAAATATATTTGATTGGCTTTTCTGCAGGTTGTTTGCCAGGACTTTCCAAGACCTCCACTAGAAAACACAATAAACTTTTTGGAAGCTGGACAACTATCTTCATTTTTCAGAAACAGTGAAC
+
CCCCCGGGGGGGGGGGGGGGGGGGGGGGGGGGGGGGGGGGGGGGGGGGGGGGGGGGGGGGGGGGGGGGGGGGGGGGGGGGGGGGGGGGGGGGGGGGGGGGGGGGGGGGGGGGGGGGGGGGGGCGGGGGGGGGGGGGGGGGGGGGGGGGGGGGGGGGGGGGGGGGGGGGGGGGGGGGGGFGGGGGGGGGGGGGGGGGGGGGGGGGGGGGGGGGGGGGGGGGGGGGGGGGGGGGGDGGGGGGGGGGGGGGGG+
@M03495:532:000000000-M42H9:1:1101:7598:14346 1:N:0:ACAGGAAA+TAGACAAT
GTCAGCATGTGAGCTTTGGTCCAGCCTGAGTCCTGGTTTATCAACGGCAAAATATAGATCGGAAGAGCACACGTCTGAACTCCAGTCACACAGGAAAATCTCGTATGCCGTCTTCTGCTTGAAAAAAAAAATACTATACATGCTGTATTTGCTGTCATGATCAGCGATACTATCCAGGAGCCAATCGCTTTGTTCACTGCCATCAATTTAACACTTGACAGTGAGTTCTCTAAGTTAGAAGTTAATCACGG
+
CCCCCGDFGFGFAFGCFCGGCFGFE,FFFGFGGGAE;@C<FEFGGGGGEGGFEGGGGGGGGGCGG8@8EGGGGFFFGFG8CEDEFFAFEGGGGF8,C,,,CFC=CDGAEFCEE4EEFA,<FA5<,,+74+@,55,,:B<,,85,,,,CA,5?<<5F,C,A5,,,,++,6@D,,,,8,8=7+<,,>D++,+8,@,>3,@,,,,,3>E,,,,,,,66,<6,5,6>,,5,,2:,,1641,4<,1:4,,:CC87*
@M03495:532:000000000-M42H9:1:1101:8122:14352 1:N:0:ACAGGAAA+TAGACAAT
GTCAGCATGTGAGCTTTGGAGTGAAATCTCTTGTCTTAAGGAATAAAGGAAAAAGATTCCGTCGGAGGCTCGGTGCTCTACAGGTTCAACCTTTGTACTCTATTATTGCCTCACATTCCATCTCTTGTGAAAATATATTTGATTGGCTTTTCTGCAGGTTGTTTGCCAGGACTTTCCAAGACCTCCACTAGAAAACACAATAAACTTTTTGGAAGCTGGACAACTATCTTCATTTTTCAGAAACAGTGAAC
+
CCCCCGGGGGGGGGGGGGGGGGGGGGGGGGGGGGGGGGGGGGGGGGGGGGGGGGGGGGGGGGGGGGGGGGGGGGGGGGGGGGGGGGGGGGGGGGGGGGGGGGGGGGGGGGGGGGGGGGGGGGGGGGGGGGGGGGGGGGGGGGGGFGGGGGGGGGGGGGFGGGGGGGGGGGGGGGGGGGGGGGGGGGGGGGGGGGGGGGGGGGFGGGGGGGGEGGGGGGGGGGGGGGGGGGGGGGGGGGGGGGFFGGGFGG:
@M03495:532:000000000-M42H9:1:1101:13282:14368 1:N:0:ACAGGAAA+TAGACAAT
GTCAGCATGTGAGCTTTGGATGGTTCTGGTTTATCAACGGCAAAATATAGATCGGAAGAGCACACGTCTGAACTCCAGTCACACAGGAAAATCTCGTATGCCGTCTTCTGCTTGAAAAAAAAAAAGAGAAAACAGTGACTATAATACGAACGAGGAGGAGACAGGAGTAGCGGATAGAGGCGGGGAGCAGCAGGCGGAGAAAGCTCAAAGTCATGATACTGATAGCCACTCATAAACGCATGCCCCGTCTT
+
CCCCCGGGGGFFGGGCFGGGGGGEGGGGGGGGGGGGGGGGGGGGGGGGGGGGGGGGGGGGGGGGGGGGGGGGGGGGGGGGGGGGGGGGGGGF8FFGGGGGGGGEGFGGGGGFGGFGGGFGGGE>4++4,:,,:,,,58,,,,5B,,,++,+8++++63++3+,,:,83,,,+5***@,,7**1**4***2+4+******/*+30++++0+020+++++++++03+0<F*0*20++2+***12+0*/)*1**
@M03495:532:000000000-M42H9:1:1101:14320:14424 1:N:0:ACAGGAAA+TAGACAAT
GTCAGCATGTGAGCTTTGGAGTGAAATCTCTTGTCTTAAGGAATAAAGGAAAAAGATTCCGTCGGAGGCTCGGTGCTCTACAGGTTCAACCTTTGTACTCTATTATTGCCTCACATTCCATCTCTTGTGAAAATATATTTGATTGGCTTTTCTGCAGGTTGTTTGCCAGGACTTTCCAAGACCTCCACTAGAAAACACAATAAACTTTTTGGAAGCTGGACAACTATCTTCATTTTTCAGAAACAGTGAAC
+
CCCCCGGGGGGGGGGGGGGGGGGGGGGGGGGGGGGGGGGGGGGGGGGGGGGGGGGGGGGGGGGGGGGGGGGGGGGGGGGGGGGGGGGGGGGGGGGGGGGGGGGGGGGGGGGGGGGGGGGGGGGGGGGGGGGGGGGGGGGGGGGGGGGGGGGGGGGGGGGGGGGGGGGGGGGGGGGGGGGGGGGGGGGGGGGFGGGGGGGGGGGGGGG9@FGGGGGGGGGGGGGGGGGGGGGGGGGFGGGGGGGGGGFDFG+
@M03495:532:000000000-M42H9:1:1101:14793:14428 1:N:0:ACAGGAAA+TAGACAAT
GTCAGCATGTGAGCTTTGGTCCAGCCTGAGTCCTGGTTTATCAACGGCAAAATATAGATCGGAAGAGCACACGTCTGAACTCCAGTCACACAGGAAAATCTCGTATGCCGTCTTCTGCTTGAAAAAAAAAAACAAATCGCCAACATACGACTCTAGTCATCGCGGATAGAATGCACGATCATCATTGAGCAATGACTATTCATCTCCGACGTAACTAACTTCATATGACCTCTACACGCGAATTCAATCCC
+
CCCCCGFFGGGGFFGGGGGGGGGGGGGGGGGGGGGG6CFFGGGFGGDGBFFGGGFGGGFGFGEGGG8EGCFGGGGGGFGGFGGGFGGFGGGGGFG?EF,,C?C=CF@?FECEGGGGFFCE94CC5FFGDBF++B,,,,8++++++,5,,+@++,:,3,,,,,++3++*,733,7,,*3*3>72,,,,2,7:,2,6,,,6,,@,,,,,4****12*+>+8++5++=+51++++323;9C***2**+*0<+**
@M03495:532:000000000-M42H9:1:1101:12122:14441 1:N:0:ACAGGAAA+TAGACAAT
GTCAGCATGTGAGCTTTGGTCCGCCTGGTTTATCAACGGCAAAATATAGATCGGAAGAGCACACGTCTGAACTCCAGTCACACAGGAAAATCTCGTATGCCGTCTTCTGCTTGAAAAAAAAAAAAAAAAAAGACAACAAACAAATAACAACCGAGTAGATCCGGGCAACAAGACACCTGAATGCATAAGTGCCGATCCATAAGCCGGAGACAACACTCCTATGCGCTCGGTCGTAACAGAGTGCCCGCTGA
+
CCCCCGGGGGGGGGGGGGGGGGGGGGGGGGGGGGGGGGGGGGGGGGGGGGGGGGGGGGGGGGGGGGGGGGGGGGGGGGGGGGGGGGGGGGFEGGGGGGGGGGGGGGGGGGGGGGGGGGGGGGG@++8+++++:,8,,,::,8@7,,,8,7,*@***,,7,,,,*1*11*4,,,4,3*,,,,,,62,,522,,4*****+++5++2****/****2*2**+++++11********22*++*++3+3****))
@M03495:532:000000000-M42H9:1:1101:7635:14465 1:N:0:ACAGGAAA+TAGACAAT
GTCAGCATGTGAGCTTTGGAAATTCGTTGACGACAGAAGGAGCAAGATAACGACCACAGGGAGGGTGGTTTATCAACGGCAAAATATAGATCGGAAGAGCACACGTCTGAACTCCAGTCACACAGGAAAATCTCGTATGCCGTCTTCTGCTTGAAAAAAAAAAAAAAAAACAATAAAAAAACAAAAGGTCGATGAGGGCACCAAATAACATTGCCACTACATAGAAGCATGCCTAAGAACAACACACAATG
+
CCCCCGGGGGGGGGGGGGGGGGGGGGGGGGGGGGGGGGGGGGGGGGGGGGGGGGGGGGGGGGGGGGGGGGGGGGGGGGGGGGGGGGGGGGGGGGGGGGGGGGGGGGGGGGGGGGGGGGGGGGGGGGGGGG<AFGGGGGGGGGGGGGGGGGGGGGGGGGGGGGG@551511*<,3@9;9,1**=***+*77***++,+44******+++3++++++32++++0+++3++0++++++*+++0********20*
@M03495:532:000000000-M42H9:1:1101:22371:14498 1:N:0:ACAGGAAA+TAGACAAT
GTCAGCATGTGAGCTTTGGTCCAGCCTGAGTCCTGGTTTATCAACGGCAAAATATAGATCGGAAGAGCACACGTCTGAACTCCAGTCACACAGGAAAATCTCGTATGCCGTCTTCTGCTTGAAAAAAAAAAAAGAAGCACCGGCTCATTATGTGCCCGCAGGTGCCGTAATCCTACGTTGGCCAGCGTTATCCGTAACCATTGACGTTAAAGCGAGCGTAGGCGTCCCGGCAGACCGGGGGCCGAACCATG
+
CCCCCGFDEGGEFCAEFFGGGGGGGGGFFGGGGGGGF<CEGGGGGGEDEG<CAFF@FGGFF7@CCEGGGFGGGGGGGGGGGGGGGGGGGGGGGD<@EECFDCFGGGGFGGEGFGGGDFGGGGFE<4>C+>+4++4B<BBF8++8++>:@,,3C,C9,+++++,,:,***63,@3,,3,,32,,6*>FGG::<C**,4*,66,?6,*348*+5+1*3:1*3*35***/*:*****25:/:**/*/*/)2***
@M03495:532:000000000-M42H9:1:1101:14315:14558 1:N:0:ACAGGAAA+TAGACAAT
GTCAGCATGTGAGCTTTGGAATTAGTAAATTCGTTGACGACAGAAGGAGCAAGATAACGACCACAGGGAGGGTGGTTTATCAACGGCAAAATATAGATCGGAAGAGCACACGTCTGAACTCCAGTCACACAGGAAAATCTCGTATGCCGTCTTCTGCTTGAAAAAAAAAAAGACAATAACGCTCACCAGATCAAGTACATACAATATATGAGGAGGAGCAGCCATACACGACCTTGACACCAAGTTCATAG
+
CCCCCGGGGGGGGGGGGGGFGGGGGGGGGGGGGGGGGGGGGGGGGGGGGGGGGGGGGGGGGGGGGGGGCFFGFGGGGGGGGGGGGGGGGGGGGGGGGGGGGGGGGGGGGGGGGGGGFFFEFGGGGGGGGGEFGFGGG,?FFGGGGGGGGGGGGG?FDDF<ABDFDFEGGE@3@,33:F,,:<***,6,,6,,,64,,4,2@B,6,<,4?9;?*+355*85****30<3+**/*3>@003+/:A5+**2+**
@M03495:532:000000000-M42H9:1:1101:22397:14607 1:N:0:ACAGGAAA+TAGACAAT
GTCAGCATGTGAGCTTTGGAATTAGTAAATTTGTTGACGACAGAAGGAGCAAGATAACGACCACAGGGAGGGTGGTTTATTAACGGCAAAATATAGATCGGAAGAGCACACGTCTGAACTCCAGTCACACAGGAAAATCTCGTATGCCGTCTTCTGCTTGAAAAAAAAAAAAAAAAACAAAGCACATGTGATCAATACACAGATAAAGACCCTGAGTCATATACTTACGACAACACAAAAACGAGACACAA
+
CCCCCGGFGGGGGGGGGGGGGGGGGGGGGGGGGGGGGGGGGGGGGGGGGGGGGGGGGGGGGGGGGGGGGGGGGGGFGGGGGGGGGGGGGGGGGGGGGGGGGGGGGGGGGGGGGGGGGGGGGGGGGGGGGGGGGEFEGAFGGGGGGGGGGGGGGGGGGGGGGGGGGDGGGGF351>***6,2,,?,,,+,,,,5++77:C+4*5+++2++533**2*++1+12+++3+0*****2/9*/5***1**17*2*1
@M03495:532:000000000-M42H9:1:1101:3908:14631 1:N:0:ACAGGAAA+TAGACAAT
GTCAGCATGTGAGCTTTGGTCCAGCCTGAGTCCTCTGGTTTATCAACGGCAAAATATAGATCGGAAGAGCACACGTCTGAACTCCAGTCACACAGGAAAATCTCGTATGCCGTCTTCTGCTTGAAAAAAAAAAAAAGCTAACTACATGTAAGTAGCCGCAGTAACACGTCTGGTTCAAGCGTACTGCGGATTTACGGGGTGTATCGGGCGCGTAGTCGGCGCAGAAATACTGCTGTCATAGGCAGTAGCTT
+
CCCCCGGGGGGAGFFGFGDEFE9FF86<FFGDFFECFFEF@E<AECFEGGCFE8@@FFFCFFFGCGG8DFG8EEEFGGGEADFC<FFGGA6C8@FFFCCFD,6,9CFGGDGF8:895CEFGFGG8FG8BF=C7+6+B,5:C,5,D,B,7,3C,,,3,6:+55,,,,:+,+@+,,,,33,3>6<*3,7B**5*,6,**=*1::,,,**4*1*3388*<****:?E*+++0+0<+++0++++3+++**0<+**
@M03495:532:000000000-M42H9:1:1101:4170:14635 1:N:0:ACAGGAAA+TAGACAAT
GTCAGCATGTGAGCTTTGGAATTAGTAAATTCGTTGACGATAGAAGGAGCAAGATAACGACCACAGGGAGGGTGGTTTATCAACGGCAAAATATAGATCGGAAGAGCACACGTCTGAACTCCAGTCACACAGGAAAATCTCGTATGCCGTCTTCTGCTTGAAAAAAAAAAAAAAATAAAAACAGATACACATAATCATGGATGTAACAAGTTAAACATAAACAACAATCATAATTAACATCTATGCTCAAT
+
CCCCCGGGGFGDGGGGGGGGGGGGGGGGGGGFGGGGGGGGGGGGGGGGGGGGGFGGGGGGGGGGGGGGFGGGGGGGGGGGGGGGGGGGGGGGGGGGGGGGGGGGGGGGGGGGGFGGGGGGGGGGGGGGGGGGGGGGGF<FFGGGGGGFGGGGGGGGGGGGGFGGGGGGGG@35*5,2>,,?1<,27<,,,2,,6,2,,,,2++++++4;8+++++++++21<C****+03+1++11+10+3+30+**++**
@M03495:532:000000000-M42H9:1:1101:8816:14658 1:N:0:ACAGGAAA+TAGACAAT
GTCAGCATGTGAGCTTTGGAGTGAAATCTCTTGTCTTAAGGAATAAAGGAAAAAGATTCCGTCGGAGGCTCGGTGCTCTACAGGTTCAACCTTTGTACTCTATTATTGCCTCACATTCCATCTCTTGTGAAAATATATTTGATTGGCTTTTCTGCAGGTTGTTTGCCAGGACTTTCCAAGACCTCCACTAGAAAACACAATAAACTTTTTGGAAGCTGGACAACTATCTTCATTTTTCAGAAACAGTGAAA
+
CCCCCGGGGGGGGGGGGGGGGGGGGGGGGGGGGGGGGGFGGGGGGGGGGGGGGGGFGGGGGGGGGGGGGGGGGGGGGGGGGGGGGGGGGGGGGGGGGGGGGGGGFFFGGGGGGGGGGGGGGGGGGFGGGGGGGGGGFGGGGCEFFGGGGGGGGGGGGGGGGGGGGGGGGGGGGGGGGGGGGGFGGGGGGGGGGEGGGGGGGGGGGGGFGGEEGGGGFGFGGFGGGGGGGGFCFGGGGGGGGGGGGGGGGG+
@M03495:532:000000000-M42H9:1:1101:27669:14728 1:N:0:ACAGGAAA+TAGACAAT
GTCAGCATGTGAGCTTTGGAATTAGCTGGTTTATCAACGGCAAAATATAGATCGGAAGAGCACACGTCTGAACTCCAGTCACACAGGAAAATCTCGTATGCCGTCTTCTGCTTGAAAAAAAAAAAAGTACTTGATCTATGATTTTGTTGCCACAATCCTGGTAATCCGTATGTTGAAAAACTTACAATGGCTAAAAAGTATGCAAGCAGTCTGTCTGCTTAAAATAGCTATCTCTTAGACTTTTTTACTTC
+
CCCCCGGGGGGGGGGGGGGGGGGGGGGGGFGFGGGGGGGGGGGGGGGGGGGGGGGGDFGGGGGGGGGGGGGGGGGGGGGGGGGGGGGGDGG<EFGGGGGGGGEFGGG?DFGGGEEFDFFGEEEF:+8:,,,5,8,,:,?,5,:<,,,,,,,:,,,8,6,:3F,,7CD@6,,,,,8,,,,8+@;FCC,,8,,,,6,,,*3,7,,,,6*2,5,2,,,2=62>C,,,,,,,,,,,16,+,,1,54,4,113+22
@M03495:532:000000000-M42H9:1:1101:6507:14753 1:N:0:ACAGGAAA+TAGACAAT
GTCAGCATGTGAGCTTTGGAGTGAAATCTCTTGTCTTAAGGAATAAAGGAAAAAGATTCCGTCGGAGGCTCGGTGCTCTACAGGTTCAACCTTTGTACTCTATTATTGCCTCACATTCCATCTCTTGTGAAAATATATTTGATTGGCTTTTCTGCAGGTTGTTTGCCAGGACTTTCCAAGACCTCCACTAGAAAACACAATAAACTTTTTGGAAGCTGGACAACTATCTTCATTTTTCAGAAACAGTGAAA
+
CCCCCGGGGGGGGGGGGGGGGGGGGGGGGGGGGGGGGGGGGGGGGGGGFGGGGGGGGGGGGGGGCGGGGGGGGGGGGGGGGGGGGGGGGGGGGGGGGGGGGGGGGGGGGGGGGGGGGGGGGGGGGGGGGGGGGGGGGGGGGGGGGGGGGGGGGGGGGGGGGGGGGGGGGGGGGGGGGGGGGGCGGGGGGGGGGGCFGGGGGGGGGFFGGGGGGGGFGFGCEGGGGGGGGGGFGGGGGGGGGGGGGGGGGG+
@M03495:532:000000000-M42H9:1:1101:16412:14761 1:N:0:ACAGGAAA+TAGACAAT
GTCAGCATGTGAGCTTTGGAGTGAAATCTCTTGTCTTAAGGAATAAAGGAAAAAGATTCCGTCGGAGGCTCGGTGCTCTACAGGTTCAACCTTTGTACTCTATTATTGCCTCACATTCCATCTCTTGTGAAAATATATTTGATTGGCTTTTCTGCAGGTTGTTTGCCAGGACTTTCCAAGACCTCCACTAGAAAACACAATAAACTTTTTGGAAGCTGGACAACTATCTTCATTTTTCAGAAACAGTGAAA
+
CCCCCGGGGGGDFFGGGGGGGGGGGGGGGFGGGGGGGGGGGFFGGGAFGGGGGGEGGGGGGGGGGGGGEGGGDGGGFGFGGGGGGGGGFGGGGGGGGGGGGFGD9FGEFFGGGGGGFGGGGGCCFGFEGF9FGFGGGGGGGAF?FEGGGGFGFGGCGEEGFCFFFFFGFGGDGGDGAGGGCFFGGGGGGGCCFGGGGGGFGFFGCBACGGGGGGGGGGF?FGGCFGGFGFEFGGGGGGGGGGGGGGGGGF:
@M03495:532:000000000-M42H9:1:1101:15414:14786 1:N:0:ACAGGAAA+TAGACAAT
GTCAGCATGTGAGCTTTGGAGTGAAATCTCTTGTCTTAAGGAATAAAGGAAAAAGATTCCGTCGGAGGCTCGGTGCTCTACAGGTTCAACCTTTGTACTCTATTATTGCCTCACATTCCATCTCTTGTGAAAATATATTTGATTGGCTTTTCTGCAGGTTGTTTGCCAGGACTTTCCAAGACCTCCACTAGAAAACACAATAAACTTTTTGGAAGCTGGACAACTATCTTCATTTTTCAGAAACAGTGAAA
+
CCCCCGGGGGGGGGGGGGGGGGGGGGGGGGGGGGGGGGGGGGGGGGGGGGGGGGGGGGGGGGGGGGGGGGGGGGGGGGGGGGGGGGGGGGGGGGGGGGGGGGGGGGGGGGGGGGGGGGGGGGGGGGGGGGGGGGGGGGGGGGGGGGGGGGGGGGGGGGGGGGGGGGGGGGGGGGGGGGGGGGGGGGGGGGGGGGGGGGGGGGGGGGGFGGGGGGGGGGGGGGFGGGGGGGGGGFGGGGGGGGGGGGGGGG+
@M03495:532:000000000-M42H9:1:1101:25755:14821 1:N:0:ACAGGAAA+TAGACAAT
GTCAGCATGTGAGCTTTGGTCCAGCCTGAGTCCTGGTTTATCAACGGCAAAATATAGATCGGAAGAGCACACGTCTGAACTCCAGTCACACAGGAAAATCTCGTATGCCGTCTTCTGCTTGAAAAAAAAAAACAAATGGATTACCACCAACTCCACCCCCCATTGTTCTGATGACCTCGCTCTCCAAAGCCCTCCACACGTACATCTGCACAGGAGTCGCGGTACCTGACCTTTTTCCCAAGCCAAACTCT
+
CCCCCGFGGFGGGGFFFGGGGGGGGGGGGGFEFFGGGGGGGGGGGGGG7CFFGGFGGGDGGGGGEGGGGFGGGGGGFFGEGFGCFFEFGFGGGGGGGF,9CFFFGGGEFG7F=FGEEEDCEEFAFGEE7:C+8,,:,,:,:A,:,:,8,,+,7,,8:+88++83:,,,,,,,,,,,,7*5*,3@3D,,,6>*,>B,,,**,2**2,4>,,,,2,,*,,*>?*/*2+++*=+++2+*5:2=C/****2*27*
@M03495:532:000000000-M42H9:1:1101:19799:14848 1:N:0:ACAGGAAA+TAGACAAT
GTCAGCATGTGAGCTTTGGAGTGAAATCTCTTGTCTTAAGGAATAAAGGAAAAAGATTCCGTCGGAGGCTCGGTGCTCTACAGGTTCAACCTTTGTACTCTATTATTGCCTCACATTCCATCTCTTGTGAAAATATATTTGATTGGCTTTTCTGCAGGTTGTTTGCCAGGACTTTCCAAGACCTCCACTAGAAAACACAATAAACTTTTTGGAAGCTGGACAACTATCTTCATTTTTCAGAAACAGTGAAC
+
CCCCCGGGGGGGGGGGGGGGGGGGGGGGGGGGGGGGGGGGGGGGGGGGGGGGGGGGGGGGGGGGGGGGGGGGGGGGGGGGGGGGGGGGGGGGGGGGGGGGGGGGGGGGGGGGGGGGGGGGGGGGGGGGGGGGGGGGGGGGGGGGGGGGGGGGGGGGGGGGGGGGGGGGGFGGGGGGGGGGGGGGGFGGGGGGGGGGGGGGGGGGGGGGGGGDFGGGGGFGGGGGGGGGGFGGGGGGGGGGGFGGGGGGGG+
@M03495:532:000000000-M42H9:1:1101:14559:14857 1:N:0:ACAGGAAA+TAGACAAT
GTCAGCATGTGAGCTTTGGATGGTTCTGGTTTATCAACGGCAAAATATAGATGGAAGAGCACACGTCTGAACTCCAGTCACACAGGAAAATCTCGTATGCCGTCTTCTGCTTGAAAAAAAAAAAAAATAAAAATAACATAAAAAAAAAAGAATAACTCGTTAAACTACATAAACAAGATGAAATAAAGATAAAGTGATTATAATGCACAGTGTAATATTAAATCAACTGTAACATAGTTAGAAACTCATAA
+
CCCCCGGGGGGGGGGGGGGGGGGGGGGGGGGGGGGGGGGGGGGGGGGGGGGGGGGGGGGGGGGGGGGGGGGGGGGGGGGGGGGGGGGGGGCEGGGGGGGGGGGGGGGGGGGGGGGGGGGGGGG@8++,,:5,,,:,,,88?55,++6++++:3,3,,,6,**3,,,,,,,,,,,,52>,7,,,,,,2,,,7,,,,,7,,64,,,6,,,,,,,2++5+++++5+3++5++4+4++1:++4+++++2+2+47+
@M03495:532:000000000-M42H9:1:1101:21446:14866 1:N:0:ACAGGAAA+TAGACAAT
GTCAGCATGTGAGCTTTGGAGGGTGGTTATCAACGGCAAAATATAGATCGGAAGAGCACACGTCTGAACTCCAGTCACACAGGAAAATCTCGTATGCCGTCTTCTGCTTGAAAAAAAAAAAAAAGAATCAATATCAAAATTAGTGTCATCATAAGAGGTAAATAAAAAGTAACAACCATTGTCTGGCATTATTGGTAGTACCGCGAGACAAGTCCTTAAAACAAGAAGTCACTGAATACAATGGCCGCTAA
+
CCCCCGGGGGGECCGGFGG?EGGFGCFGFGGGDFGGGEEFCFGGGGFGFGGGGGGGGGGEGGGGGGGGGGGGCFFGGGDFGGGGGGGDGGGGGGGGCGGGGGGGGGGGGCFGGFGGGGGC>@63+8=,,,:8,,5,,:3,8,:8,,,,,,,,,:,@,33,83,,:,:@+3,7,3,,6*,,73,,,,,,7,7,2,9,,2,,6,*>*=*4*,,3+++++33?<9***=*031+4+++21:9+543+**)2*)1
@M03495:532:000000000-M42H9:1:1101:10784:14935 1:N:0:ACAGGAAA+TAGACAAT
GTCAGCATGTGAGCTTTGGACTCCTGACTGGTTTATCAACGGCAAAATATAGATCGGAAGAGCACACGTCTGAACTCCAGTCACACAGGAAAATCTCGTATGCCGTCTTCTGCTTGAAAAAAAAAAAAACAAAAAAAAAAAAATAAAAAAAAAGAGGACCAATAGACTACGAAAGCAACAGTGAGGCAACCACGAGTGAGGACCATACAGTTAATCGTTAGTTGATGTGAGCAGTATGCAAGTACATATGA
+
CCCCCGGGGGGGGGGGGGGGGGGGGGGGGGGGGGGGGGGGGGGGGGGGGGGGGGGGGGGGGGGGGGGGGGGGGGGGGGGGGGGGGGGGGGGGGAAFGGGGGGGGGGGGGGGGGGGGGGGGGGGGGG>888:,:3+++3@+++5,,,8,>:<*1**,6,*6*,,,,,,,,,****4+,?4++,2+,***4*+***:*/*++*+***++*+++30+++2****++++++0++0+0*+2++++++++000+3**
@M03495:532:000000000-M42H9:1:1101:4734:14943 1:N:0:ACAGGAAA+TAGACAAT
GTCAGCATGTGAGCTTTGGAGTGAAATCTCTTGTCTTAAGGAATAAAGGAAAAAGATTCCGTCGGAGGCTCGGTGCTCTACAGGTTCAACCTTTGTACTCTATTATTGCCTCACATTCCATCTCTTGTGAAAATATATTTGATTGGCTTTTCTGCAGGTTGTTTGCCAGGACTTTCCAAGACCTCCACTAGAAAACACAATAAACTTTTTGGAAGCTGGACAACTATCTTCATTTTTCAGAAACAGTGAAC
+
CCCCCGGGGGGGGGGGGGGGGFGGFGFGFGGGGGGGGGGGGGGGGGGGGGGGGFGGGGGGGGGGGGGGGGGGGGDGGGGGGGGGGGGGGGGDGGFGGGGGGGGGGGGFFGGGGGGGGGGGGGGGGGGGGGGGGGGGGGGGGGGGGGGFGGGGGGGGGGGGGFGGGGGGGGGGGCFGGGGGGGGGGGGGGGGEGCFGGGGGGGFGGGFGGGGG8FGGGGGGGGGGGGFGGCGGGGGGGGA:DFDGGGGGGG7
@M03495:532:000000000-M42H9:1:1101:22835:15021 1:N:0:ACAGGAAA+TAGACAAT
GTCAGCATGTGAGCTTTGGAAAGTAAATTCGTTGACGACAGAAGGAGCAAGATAACGACCACAGGGAGGGTGGTTTATCAACGGCAAAATATAGATCGGAAGAGCACACGTCTGAACTCCAGTCACACAGGAAAATCTCGTATGCCGTCTTCTGCTTGAAAAAAAAAAAAAAAAAAAGAACACAAAAACAGGAATAAGATAGAAATGAATTAACAAGCAAGATGTACGTCTAGTGCTAGACAAGCTTATAG
+
CCCCCGGGGGGGGGGGGGGGGGGGGGGGGGGGGGGGGGGGGGGGGGGGGGGGGGGGGGGGGGGGGGGGGGGGGGGGGGGGGGGGGGGGGGGGGGGGGGGGGGGGGGGGGGGGGGGGGGGGGGGGGGGGGGGGGGGFEGGGGGGGGGGGGGGGGGGGGGGGGGGGGGGG:315***44*4<2+28*4*8*<+*22+,7++2+++5+3+3+02++3<+***3*0++3:+/****+++*0+03++00**0++2*
@M03495:532:000000000-M42H9:1:1101:6104:15025 1:N:0:ACAGGAAA+TAGACAAT
GTCAGCATGTGAGCTTTGGTCCAGCCTGAGTCCTGGTTTATCAACGGCAAAATATAGATCGGAAGAGCACACGTCTGAACTCCAGTCACACAGGAAAATCTCGTATGCCGTCTTCTGCTTGAAAAAAAAAAAAAAACAGAACACAATGAGAAAATCAGTACAAGTGAAACTATACAATAAGGACGACAAGCAAATGCATAGAATAATATAACGAAAACGTGGATGAGACCACCATACATCGATGCACGTTG
+
CCCCCGGGGGGGGGGGGGGGGGGGGGGGGGGGGGGGGGGGGGGGGGGGGGGGGGGGGGGGGGGGGGGGGGGGGGGGGGGGGGGGGGGGGGGGGGGGGGCCFGGGGGGGGGGGGGGGGGGFGGGGGGGGGGGC6+3++3,:,,,,8:,,:,,73,,,,,33,,,,,,,,,,,7,;;,3,,3,,34***41,5,2,,,,6,,,,,,,,,4,@2,***1******39++++3**253+2*++4**2+/02****
@M03495:532:000000000-M42H9:1:1101:21217:15031 1:N:0:ACAGGAAA+TAGACAAT
GTCAGCATGTGAGCTTTGGAGTGAAATCTCTTGTCTTAAGGAATAAAGGAAAAAGATTCCGTCGGAGGCTCGGTGCTCTACAGGTTCAACCTTTGTACTCTATTATTGCCTCACATTCCATCTCTTGTGAAAATATATTTGATTGGCTTTTCTGCAGGTTGTTTGCCAGGACTTTCCAAGACCTCCACTAGAAAACACAATAAACTTTTTGGAAGCTGGACAACTATCTTCATTTTTCAGAAACAGTGAAC
+
CCCCCGGGGGGGGGGGGGGGGGGGGGGGGGGGGGGGGGGGGGGGGGGGGGGGGFGGGGGGGGGGGEGGGGGGGGGGGGGGGGGFGGFGFGGGGGECF?EEGGGGGGGAFFGCFG?FCG9FEEEEGFGGGGGGFCFDCFGA95FFFFFFGGGFGFGGGFGGFGGGGGFGGGFCFGGGGFFGGGGGGGGGGGGCGGGGGGGGGGGGGGGGGGGEFFEDEGGGGGGG7DGGGCEGFFGGGGGEFGGGGGGGCC+
@M03495:532:000000000-M42H9:1:1101:26291:15053 1:N:0:ACAGGAAA+TAGACAAT
GTCAGCATGTGAGCTTTGGACCAGCCTGAGTCCCTGGTTTATCAACGGCAAAATATAGATCGGAAGAGCACACGTCTGAACTCCAGTCACACAGGAAAATCTCGTATGCCGTCTTCTGCTTGAAAAAAAAAAAACATAAAAAACACATTACTTACTGCAAATGCTTTCCTACCCACTACCACAACAAATCATATTACACTCGCACTCGTCACGACTGACACCTACCATTATTAACCAGAATCGCATATACC
+
CCCCCGGGGGGCFCGGGGGGGGGGGGGGGGGGGGGGGFFGFGFDFGGGGGGFGFGGFGGGGGGGGGCGGGGGGGGGGGGGGFGGGGGGGGGGGGGGGG@,:EEFGGGGGGGGGGGGGGGADF,,AF8FCFCC@++,,,5,,53+=,,,:,,,,,C,,,,:@3,3,8,@7,,,,38+,,,,,,,,66,3@,3,7@,@,6,2?***41,*,44*1****++2+**20<C791+++++*+2*232****/<+++
@M03495:532:000000000-M42H9:1:1101:10744:15094 1:N:0:ACAGGAAA+TAGACAAT
GTCAGCATGTGAGCTTTGGTCCAGCCTGAGTCCTGGTTTATCAACGGCAAAATATAGATCGGAAGAGCACACGTCTGAACTCCAGTCACACAGGAAAATCTCGTATGCCGTCTTCTGCTTGAAAAAAAAAAACTCCACTTACACTAAACTCTGTGAAATATTCTTCCAAGTCTCCCTCTGCTCAGCCAGTATATAATCCAAGACTCGCTGTATTAGACAGATAGATATAATAAAAGAGATTTATATCTCCC
+
CCCCCGGGGGGFFFEDFFGGGGGGGGGGGGGFGGGGGFGGGGGGGGGGEEGGGGGGGGGGGGDGGGGGGGGGGGGGGFGGGGGGGGGGGGGGGG,EF<9EEDFFEFCFF@?BC<EGFGGGGFFFFGCCCFGG+,5,B=,?F<DC,,,,,:,,,:,CAA,C,<,,,,7>,=>,3<B,8,8833,3,>,4:3773=,33,,3,6>,,@6***62?E@D,?,,59,,,,5D7=,4,,5+*4;9,,1,,++4,00
@M03495:532:000000000-M42H9:1:1101:23718:15115 1:N:0:ACAGGAAA+TAGACAAT
GTCAGCATGTGAGCTTTGGAATTAGCTGGTTTATCAACGGCAAAATATAGATCGGAAGAGCACACGTCTGAACTCCAGTCACACAGGAAAATCTCGTATGCCGTCTTCTGCTTGAAAAAAAAAAAACAATAAGATTAGAACATATAAGTAAGCATCGGATATCGACTCACCTCAGACATTCAATATATCCTACTTGTCGACAGTGTCACACACACATCTCATACCTTGTAATGTTGAGAGCGCTGTTTGAT
+
CCCCCGGGGGGGGGGGGGGGGGGGGGGGGGGGGGGGGGGGGGGGGGGGGGGGGGGGGGGGGGGGGGGGGGGGGGGGGGGGGGGGGGGGGGGCEFGGGGGGGGGGGGGGGGGGGGGGGGGGGGGG>6+,,,,5,,,,5,,,,,,:,:@,:C,,,,:D++@++,,++33+,,,:3,,,,5,,@8==,,,,,,33,6,,@,*****,,,,6,,,1*6**5,4,12,,4,,,,,4,,211;67F8*55*2*+0++
@M03495:532:000000000-M42H9:1:1101:25837:15226 1:N:0:ACAGGAAA+TAGACAAT
GTCAGCATGTGAGCTTTGGAGTGAAATCTCTTGTCTTAAGGAATAAAGGAAAAAGATTCCGTCGGAGGCTCGGTGCTCTACAGGTTCAACCTTTGTACTCTATTATTGCCTCACATTCCATCTCTTGTGAAAATATATTTGATTGGCTTTTCTGCAGGTTGTTTGCCAGGACTTTCCAAGACCTCCACTAGAAAACACAATAAACTTTTTGGAAGCTGGACAACTATCTTCATTTTTCAGAAACAGTGAAC
+
CCCCCGGGGGGGGGGGGGGGGGGGGGGGGGGGGGGGGGGGGGGGGGGGGGGGGGGGGGGGCFGCGGGGGGGGGGGGGGGGGGGFGGGGGGGGGGGGGGGGGGGGGGGGGGGGGGGGGGGGGGGGGGGGDGDGGGGGGGGGFGGGGGGGGGGGGGGGGGGGGGGGFGGFGG?DFGGGGGDGFGGGGGGGGGFFFFFGFFGGGGGGGGGGGGGGCGGGGGCGGGGGGGGGGGGGGGGCGFGFF;FFGGGGFG7
@M03495:532:000000000-M42H9:1:1101:25488:15254 1:N:0:ACAGGAAA+TAGACAAT
GTCAGCATGTGAGCTTTGGAGTGAAATCTCTTGTCTTAAGGAATAAAGGAAAAAGATTCCGTCGGAGGCTCGGTGCTCTACAGGTTCAACCTTTGTACTCTATTATTGCCTCACATTCCATCTCTTGTGAAAATATATTTGATTGGCTTTTCTGCAGGTTGTTTGCCAGGACTTTCCAAGACCTCCACTAGAAAACACAATAAACTTTTTGGAAGCTGGACAACTATCTTCATTTTTCAGAAACAGTGAAC
+
CCCCCGGGGGGGGGGGGGGGGGGGGGGGGGGGGGGGGGGGGGGGGGGGGGGGGGGGGGGGGGGGGGGGGGGGGGGGGGGGGGGGGGGGGGGGGGGGGGGGGGGGGGGGGGGGGGGGGGGGGGGGGGGGGGGGGGGGGGGGGGGGGGGGGGGGGGGGGGGGGGGGGGGGGFGGGGGGGGGGGGGGGGGGGGGFGGGGGGGGGGGGGGGGGGGGGGGGGGGGGGGGGGGGGGGGGGGGGGGGGGGGGGGGGG7
@M03495:532:000000000-M42H9:1:1101:20120:15298 1:N:0:ACAGGAAA+TAGACAAT
GTCAGCATGTGAGCTTTGGTCCAGCCTGAGTCCTCTGGTGTATCAACGGCAAAATATAGATCGGAAGAGCACACGTCTGAACTCCAGTCACACAGGAAAATCTCGTATGCCGTCTTCTGCTTGGAAAAAAAAATTTGCCACATGTTCATAGAGCTGGTGAGACTAATCATATCGCGACTGTTGATTTCCAGCTGGAGATAACGAGACTGTTGGAGGATAGTGGTTTGGAAGATGAAGATACTATTGCGGAG
+
CBCCCGGGGGGGFFGGEEGGGCECEFFGGGE6CC@DCEE,;C<CCFGGCBF:@CFE@FF@FEFC:CC<,C6,,CFAFGE<FCGG8DCFE9FF@FFGGCEFG89FAD6=F?,>8:FF<5E5<,5,A9E,F@FG+,,5?,FFFGGG,:,8?FGFG9:8ADCF<,8?,=DCFGC,,6CCE@:+87,;,EDC,,3@,,63<8DCBC8**4*66,6?,,21=,525;/;A,*AGF??@G7>C,A+++=?+:157)1
@M03495:532:000000000-M42H9:1:1101:18796:15320 1:N:0:ACAGGAAA+TAGACAAT
GTCAGCATGTGAGCTTTGGAGTGAAATCTCTTGTCTTAAGGAATAAAGGAAAAAGATTCCGTCGGAGGCTCGGTGCTCTACAGGTTCAACCTTTGTACTCTATTATTGCCTCACATTCCATCTCTTGTGAAAATATATTTGATTGGCTTTTCTGCAGGTTGTTTGCCAGGACTTTCCAAGACCTCCACTAGAAAACACAATAAACTTTTTGGAAGCTGGACAACTATCTTCATTTTTCAGAAACAGTGAAC
+
CCCCCGGGGGGFGGGGGGGGGGGGGFGFGGGGGGGGGGGGGGGGGGGGGGGGGGGGGGGGGGGGGGGDGGFFFGGGGGGGGGGGGGGGGGGGGGGGGGGGGGGGGGGGGGGGGGGGGFGGGGGGFFDGFGGGGGGGGGGGAFGFGG@FGGGGGGCEGGGGGGGFCCEGGGGGGGFGGAEFGGGGGGFFGGGGCFGGGDGGD=EGGGGGEFEGGG6DFGFGGGFGGGGGCFGEGGGGGGGFFGCGGGGG?++
@M03495:532:000000000-M42H9:1:1101:16948:15347 1:N:0:ACAGGAAA+TAGACAAT
GTCAGCATGTGAGCTTTGGAGTGAAATCTCTTGTCTTAAGGAATAAAGGAAAAAGATTCCGTCGGAGGCTCGGTGCTCTACAGGTTCAACCTTTGTACTCTATTATTGCCTCACATTCCATCTCTTGTGAAAATATATTTGATTGGCTTTTCTGCAGGTTGTTTGCCAGGACTTTCCAAGACCTCCACTAGAAAACACAATAAACTTTTTGGAAGCTGGACAACTATCTTCATTTTTCAGAAACAGTGAAC
+
CCCCCGGGGGGFGGGGGGGGGGGGGGGGGGGGGGGGGGGGGGGGGGGGGGGGGGGGGGGGGGGGGGGGGGGGGGGGGGGGGGGGGGGGGGGGGGGGGGGGGGGGGGGGGGGGGGGGGGGGGGFGGGGGGGGGGGGGGGGGGGGGGGGGGGGGGGGGGGGGGGGGGGGGGGGGGGGGGGGGGGGGGGGGGGGGGGEGGGGGGGGGGGGGGGGGGGGGGGGGGGGGGGGGGGGGGGGGGGGGGGGGGGGGGG7
@M03495:532:000000000-M42H9:1:1101:2026:15364 1:N:0:ACAGGAAA+TAGACAAT
GTCAGCATGTGAGCTTTGGACTCCTGACTGGTTTATCAACGGCAAAATATAGATCGGAAGAGCACACGTCTGAACTCCAGTCACACAGGAAAATCTCGTATGCCGTCTTCTGCTTGAAAAAAAAAACATAACAAACCTAAAGCACCTCGAAAAACACTTCCTTTTCGCCATAACGCCATCAACAAACAATTCTGTCAAAAACTTACGCTATCGATGAAGACAAGTGGCTTCATATGCTCGACACGTTAGAC
+
CCCCCFEFGGGFGGA<E<EEFFGGGCEFGFGGGGGGFGGGGGGGGGGGGGGGFGGGGGGEGFFFGGGGGGFGGGGGGDFGGGGFGGGCDEFFGEFGACFCGGGGGFGGFF<EEFGEGFGEEEFGGG+B,::<5:4=+B,,,,58,:=F+8,@:,8,3::,,,,97,++8+3,,@++8C+>BCE,5,5,6,@C,,,,262B7*,,,,616**,*66?C,,?,,=B1,,/=5*++2+2>9+*315=**02=+*
@M03495:532:000000000-M42H9:1:1101:20358:15428 1:N:0:ACAGGAAA+TAGACAAT
GTCAGCATGTGAGCTTTGGAGTGAAATCTCTTGTCTTAAGGAATAAAGGAAAAAGATTCCGTCGGAGGCTCGGTGCTCTACAGGTTCAACCTTTGTACTCTATTATTGCCTCACATTCCATCTCTTGTGAAAATATATTTGATTGGCTTTTCTGCAGGTTGTTTGCCAGGACTTTCCAAGACCTCCACTAGAAAACACAATAAACTTTTTGGAAGCTGGACAACTATCTTCATTTTTCAGAAACAGTGAAC
+
CCCCCGGGGGGGGGGGGGGGGGGGGGGGGGGGGGFDGGGGGGGFFGGGGGGGGGGGGFGGGGGGGGGGGGGGGGGGGGGGGGGGGFGGGGGGGGGGGGGGGFFGGEGGGGGGGGGGGGGGFGFGGGGGGGCEGGGGGGGGGFGGGGGGGGFGGGGCFGGGGBFGFGGGGGGGGCFGFGGGGGGGCFFGGGGAFGGGGGGGAFGGGGGGGGGGDGGG:FGGGGFFFFFAFCGGF;EFGGGGGGFGGGFGGG8
@M03495:532:000000000-M42H9:1:1101:7447:15432 1:N:0:ACAGGAAA+TAGACAAT
GTCAGCATGTGAGCTTTGGAGTGAAATCTCTTGTCTTAAGGAATAAAGGAAAAAGATTCCGTCGGAGGCTCGGTGCTCTACAGGTTCAACCTTTGTACTCTATTATTGCCTCACATTCCATCTCTTGTGAAAATATATTTGATTGGCTTTTCTGCAGGTTGTTTGCCAGGACTTTCCAAGACCTCCACTAGAAAACACAATAAACTTTTTGGAAGCTGGACAACTATCTTCATTTTTCAGAAACAGTGAAA
+
CCCCCGGGGGGGGGGGGGGGGGGGGGGGGGGGGGGGGGGGGGGGGGGGGGGGGGGGGGGGGGGGGGGGGGGGGGGGGGGGGGGGGGGGGGGGGGGGGGGGGGGGGGGGGGGGGGGGGGGGGGGGGGGGGGGGGGGGGGGGGGGGGGGGGGGGGGGFGFFGGGGGGGGGGGGGGGGGGGGGGGCGGDCGGGGGGGGGGGGGGGGGGGGGGGGGGGGGGGGGGGGGGGGGGGGGGGGGGGFGGGGGGGGGFG+
@M03495:532:000000000-M42H9:1:1101:24946:15439 1:N:0:ACAGGAAA+TAGACAAT
GTCAGCATGTGAGCTTTGGAGTGAAATCTCTTGTCTTAAGGAATAAAGGAAAAAGATTCCGTCGGAGGCTCGGTGCTCTACAGGTTCAACCTTTGTACTCTATTATTGCCTCACATTCCATCTCTTGTGAAAATATATTTGATTGGCTTTTCTGCAGGTTGTTTGCCAGGACTTTCCAAGACCTCCACTAGAAAACACAATAAACTTTTTGGAAGCTGGACAACTATCTTCATTTTTCAGAAACAGTGAAC
+
CCCCCGGGGGEC<FFGGGGGGGGGGGFGGGGGGGGGGGGGGDFGGGGGGGGGGGGEFGGGGGGGGGGGGGGGC:FCCEEGGGGGGGGGGGFFGGGGGGGGGCFGGGG9?EEFFFGGGG,C<FGGGGGGGFFDCFFFFGEFFFGGGGGDGGGGGCEFFGGCFGFEFGGE@EEFGGGGGGGGGFGGGGGFG@FCCGGGGGG7FFGGGFGGGGG6EFGGGFDFGGGGFGGGGFGGGFGGG7EDFGFGF9CCG@+
@M03495:532:000000000-M42H9:1:1101:7929:15476 1:N:0:ACAGGAAA+TAGACAAT
GTCAGCATGTGAGCTTTGGACTCCTGACTGGTTTATCAACGGCAAAATATAGATCGGAAGAGCACACGTCTGAACTCCAGTCACACAGGAAAATCTCGTATGCCGTCTTCTGCTTGAAAAAAAAAAAAAAATAGAAACAAGACAAACACACCAAACATCCCATCCACTTAATACTCGACTATGGTCTACAGTAACAGAGCAATTGTATACGTCCACCACGACGCAGTACGACCGAATCCTACACCTGTGTC
+
CCCCCGGGGGGGGGGGGGGGGGGGGGGGGGGGGGGGGGGGGGGGGGGGGGGGGGGGGGGGGGGGGGGGGGGGGGGGGGGGGGGGGGGGGGGGGCFGGGGGGGGGGGGGGGGGGGGGGGGGGGGGGG@+83@,,,,5:,3,,,,,,,:BE<3+<,,+,,3,,,73,,,,,,,,,,,7*,5**,,,,,,6,,,7,,,,,4,68,,,,,,,6,,,,61?,3**/***2*3++/*1*/*9**2++3+***2++00
@M03495:532:000000000-M42H9:1:1101:19750:15494 1:N:0:ACAGGAAA+TAGACAAT
GTCAGCATGTGAGCTTTGGTCCAGCCTGAGTCCTGGTTTATCAACGGCAAAATATAGATCGGAAGAGCACACGTCTGAACTCCAGTCACACAGGAAAATCTCGTATGCCGTCTTCTGCTTGAAAAAAAAAAAAGTGTCCAAAAAAAACACGACATTGTATCTCCTCCCACATCCGGGCACAAGAATAAGCCGTTTCTCTACATAGCGACCAAGCACATAGATCCCAAAGGGATTGCAGATGCGAATCTGTC
+
CCCCCGGGGGGGGGGGGGGGGGGGGGGGGGGGGGGGGGGGGGGGGGGGGGGGFGGGGGGGGGGGGGGGGGGGGGGGGGGGGGGGGGGGGGGGGGGGGG<FGGGGGGFGGGGGGGGGCGGGGGGFGG7FGDF88+,,,,:C,C:++6@+,,8++++,,3:,,:8,,7,3D,*,75***1**6,,>,2C6,7,1**,,7,,,6,,,++*4**:****30>>++?@?0<0*0*//*0**33++++*2/)10+2:
@M03495:532:000000000-M42H9:1:1101:8543:15499 1:N:0:ACAGGAAA+TAGACAAT
GTCAGCATGTGAGCTTTGGTTTATCAACGGCAAAATATAGATCGGAAGAGCACACGTCTGAACTCCAGTCACACAGGAAAATCTCGTATGCCGTCTTCTGCTTGAAAAAAAAAAAAAAAACCCAAAGAAATAATAAACACCAAAAATAGGCAGAACAAATGGCAAATCACCAAGCCCTAAGAGACACACAGAATAAAAACATCAGCTGCACGACCAACACGAATAGAATTCAGACTATACCGTTCCATGAT
+
CCCCCGGGGGGGGGGGGGGGGGGGGGGGGGGGGGGGGGGGGGGGGGGGGGGGGGGGGGGGGGGGGGGGGGGGGGGGGGGGGFFGGGGGGGGGDFGGGAFGGGGGGGGGGGGGGG8++84++++8+,,:3B,3,,,3,,,38+,,,:@,:,,,+@,,:5>,,,75,67,,73,,,1**6,?,722,,,,**,,2,2?@,,*,,,,,++2+++**3**;**1*13*2++>+++++++*+++++****00++*0
@M03495:532:000000000-M42H9:1:1101:23700:15540 1:N:0:ACAGGAAA+TAGACAAT
GTCAGCATGTGAGCTTTGGATGGTTCTGGTTTATCAACGGCAAAATATAGATCGGAAGAGCACACGTCTGAACTCCAGTCACACAGGAAAATCTCGTATGCCGTCTTCTGCTTGAAAAAAAAAAAAAAAAAAAAAAAAAAAAACGTGTAACTAGAAAGCGATAAAACAATCTGCTACAGTAAAACTGACACAGACAGCCTGAATTGAACGAAATACGATTACCATAGTTGCGATATACCAAAACTCGGCGA
+
CCCCCGGGGGGGGGGGGGGGGGGFGGGGGGGGGGGGGGGGGGGGGGGGGGGGGGGGGGGGGGGGGGGGGGGGGGGGGGGGGGGGGGGGGGGFFGGGGGGGGGGGGGGGGGGGGGGGGGGGGGGG4+++88++3@8<**5***4<*,*,6,,,,2,,,,5*1*1*722*4,,,,,,,,,,,77,+,,,+0+0**0**0/***2+++2+++*//1*++****2+2+++003+277:*)+++2+*2*02***)1
@M03495:532:000000000-M42H9:1:1101:18657:15559 1:N:0:ACAGGAAA+TAGACAAT
GTCAGCATGTGAGCTTTGGTCCAGCCTGAGTCCTGGTTTATCAACGGCAAAATATAGATCGGAAGAGCACACGTCTGAACTCCAGTCACACAGGAAAATCTCGTATGCCGTCTTCTGCTTGAAAAAAAAAAAAATCAAAAACAGTAAGCCGTCTTCTGCGTGAAGAAAAGAATAAAAAAAACAAAAGTTGAGAAGACTACGACGAGCCTCATAGTAGCCACTGCGAGACGTTACTAACATAAACCTACTTA
+
CCBCCGFEFGG<CFGGGGGGFGGFGGGGGF@@CEFGFGGGGGG<FFFCGFGGGGGGGGGGGGGGGFFGGGGGGGGFGGGFEGGGGFFFGEGGFGFGGF,EFGGFGGGFGGGGFGGAEFGEC8E,FGG:C:6+6@,,:,<,++,35,,,3,+8+:@3,,,+38F+,8@,,,>7,>73,@:***2,5>,,,,7,,,,,6,,24::3***4*+5++3++++++*++2****/****/+2+++203++*2*3+2*
@M03495:532:000000000-M42H9:1:1101:15829:15597 1:N:0:ACAGGAAA+TAGACAAT
GTCAGCATGTGAGCTTTGGAATTAGTAAATTCGTTGACGACAGAAGGAGCAAGATAACGACCTGGTTTATCAACGGCAAAATATAGATCGGAAGAGCACACGTCTGAACTCCAGTCACACAGGAAAATCTCGTATGCCGTCTTCTGCTTGAAAAAAAAAAAAAAAAAAATAACAAAAAAAAACCAATAATAAAAGTGTCAAAACAGAACACACACAATCAATATCACAGTAACGAAGATGCACTGAACGTC
+
CCCCCGGGGGGGGGGGGGGGGGGGGGGGGGGGGGGGGGGGGGGGGGGGGGGGGGGGGGGGGGGGGGGGGGGGGGGGGGGGGGGGGGGGGGGGGGGGGGGGGGGGGGGGGGGGGGGGGGGGGGGGGGGFAFFGGGGGGGGGGGGGGGGGGGGGGGGGGGGG>+8@<C**1,,,,,,,2*1***1*4*,+,,,,+++2,++5+++3*:8<C***1;**/+++++3<+2++++++3*/**20+3+23<7*+***
@M03495:532:000000000-M42H9:1:1101:15498:15615 1:N:0:ACAGGAAA+TAGACAAT
GTCAGCATGTGAGCTTTGGAGTGAAATCTCTTGTCTTAAGGAATAAAGGAAAAAGATTCCGTCGGAGGCTCGGTGCTCTACAGGTTCAACCTTTGTACTCTATTATTGCCTCACATTCCATCTCTTGTGAAAATATATTTGATTGGCTTTTCTGCAGGTTGTTTGCCAGGACTTTCCAAGACCTCCACTAGAAAACACAATAAACTTTTTGGAAGCTGGACAACTATCTTCATTTTTCAGAAACAGTGAAC
+
CCCCCGGGGGGGGGGGGGGGGGGGGGGGGGGGGGGGGGGGGGGGGGGGGGGGGGGGGGGGGGGGGGGGGGGGGGGGGGGGGGGGGGGGGGGGGGGGGGGGGGGGGGGGGGGGGGGGGGGGGGGGGGGGGGGGGGGGGGGGGGGGGGGGGGGGGDGGGGGGGGGGGGGGGGGGGGGGGGGGGGGGGGGGGGGGGGGGGGGGGGGGGGGGGGGGGGGGGGGFGGGGGGGGGGGGGGGGGGGGGGGGGGGGGG8
@M03495:532:000000000-M42H9:1:1101:27702:15639 1:N:0:ACAGGAAA+TAGACAAT
GTCAGCATGTGAGCTTTGGTCCACCTGATCCTGGTTTATCAACGGCAAAATATAGATCGGAAGAGCACACGTCTGAACTCCAGTCACACAGGAAAATCTCGTATGCCGTCTTCTGCTTGAAAAAAAAAAATAACATTTGCCATTATCATTTTCTAGCACCATATAATAACCTGCTGTTTCTAACCTGCTTGTCGTACTTAAATATTATATCCACTACTCACACTCACCATTTCTATCGACTACTTCACCCC
+
CCCCCEGFGEGEA<FGGG<FFFGCEFGGFCGFGFG9,ECDA<E7CE76CFD9CFGGGGG,,,@ECFF,@CFFGGGGGGEG@C@6CFFGGGFCFC,C@<F<<FFE8FFB,@FGAFGGEF9C,C?,4+++++,,,,5,:E,9,5,C@<997,:AC?<,:A,,A9B,,7C,:<,:@=,,,3>7=@,,,8,,,3,83+4,54,,7,,753,,@,3,,,3,,,,2,2>6,=:,D,,,,6,+5*/**=,,,4+,,*)
@M03495:532:000000000-M42H9:1:1101:25402:15655 1:N:0:ACAGGAAA+TAGACAAT
GTCAGCATGTGAGCTTTGGAGTGAAATCTCTTGTCTTAAGGAATAAAGGAAAAAGATTCCGTCGGAGGCTCGGTGCTCTACAGGTTCAACCTTTGTACTCTATTATTGCCTCACATTCCATCTCTTGTGAAAATATATTTGATTGGCTTTTCTGCAGGTTGTTTGCCAGGACTTTCCAAGACCTCCACTAGAAAACACAATAAACTTTTTGGAAGCTGGACAACTATCTTCATTTTTCAGAAACAGTGAAC
+
CCCCCGGGGGGGGGGGGGGGGGGGGGGGGGGGGGGGGGGGGGGGGGGGGGGGGGGGGGGGGGGGGGGGGGGGGGGGGGGGGGFGGGGGGGGGGGGGGGGGGGGGGGGGGGGGGGGGGGGGGGFGCEGGGGGGGGGGGGGGGGGGFGGGGGGFGGGGGGGGGGGGGGGGGGGGGGGGGGGGGGGGGGGGGGGGGGGGGGGGGGGGGGGGGGGGGGGGGGGGGGGGGGFGGGGGGGGGGFGGGGGGGGGGGG7
@M03495:532:000000000-M42H9:1:1101:12364:15704 1:N:0:ACAGGAAA+TAGACAAT
GTCAGCATGTGAGCTTTGGAATTAGTAAATTCGTTGACGACAGAAGGAGCAAGATAACGACCACAGGGAGGGTGGTTTATCAACGGCAAAATATAGATCGGAAGAGCACACGTCTGAACTCCAGTCACACAGGAAAATCTCGTATGCCGTCTTCTGCTTGAAAAAAAAAAAAATCAAAATACCAACTATAATCTATTTCCATACACACATATTGAGTTATCTTCAACATAACAACCTATCCAATCTGTCTA
+
CCCCCGGGGGGGGGGGGGGGGGGGGGGGGGGGGGGGGGGGGGGGGGGGGGGGGGGGGGGGGGGGGGGGGGGGGGGGGGGGGGGGGGGGGGGGGGGGGGGGGGGGGGGGGGGGGGGGGGGGGGGGGGGGGGGGGGGGGCFFGGGGGGGGGGGGGGGGGGGGGFGGGGGGGG35*,53,,7,7,,6,*,,,,22,,,,2,,,,,,,,6,6*+++5+5++++++++++11>*++2+5*:>6+0+++4*;0++22
@M03495:532:000000000-M42H9:1:1101:5952:15714 1:N:0:ACAGGAAA+TAGACAAT
GTCAGCATGTGAGCTTTGGAATTAGCTGGTTTATCAACGGCAAAATATAGATCGGAAGAGCACACGTCTGAACTCCAGTCACACAGGAAAATCTCGTATGCCGTCTTCTGCTTGAAAAAAAAAAAAAGTTAACGCAATGAGTATATTTAATGGCATCATAGGTCAAAATGCCAAAGCAATAAACTGCATGCGTCTACTCTGAATTGTTCAACAGAGACTAATACGTATGAAGTCTATCACGATGCAGCATG
+
CCCCCGGGGGGGGGGGGGGGGGGGGGGGGFGGGGGGGGGGGGGGGGGGGGGGGGGEFGGGGGGGGGGGGGGGGGGGGGGGGGGGGGGGGGG<@FFGGGGGGGGFGGGGGGGGGFFGGGGGGGGG:+@+,5,<5+++++,,,:8,8,8B@D@,73,33,3:,,3,33,@B,,,38D@,,,,,,,,,,,33,,**5**,,,,,,,,,,62>,2,2,,444,,,,42*5,,0=4,,6++++++/=*/*2:C*+*
@M03495:532:000000000-M42H9:1:1101:16000:15737 1:N:0:ACAGGAAA+TAGACAAT
GTCAGCATGTGAGCTTTGGAATTAGTAAATTCGTTGACGACAGAAGGAGCAAGATAACGACCACAGGGAGGGTGGTTTATCAACGGCAAAATATAGATCGGAAGAGCACACGTCTGAACTCCAGTCACACAGGAAAATCTCGTATGCCGTCTTCTGCTTGAAAAAAAAAAAAAAACAAACTAAAACAACAAATGCTGAGTCAAGTGAATAAAGAAATGCCGGCGCTGAATGCAGCGATATCGCATAAACGA
+
CCCCCGGGGGGGGGGGGGGGGGGGGGGGGGGGGGGGGGGGGGGGGGGGGGGGGGGGGGGGGGGGGGGGGGGGGGGGGGGGGGGGGGGGGGGGGGGGGGGGGGGGGGGGGGGGGGGGGGGGGGGGGFGGGGGGGGGGGACFGGGGGGGGGGGGGGGGGGGGGGGGGGGGCG@35***22,,2,7,,,,,6,6,5+2,2+*++2+++++++555++2*++1+/*****2*+22++<<18***+*2:***<+*)
@M03495:532:000000000-M42H9:1:1101:19201:15747 1:N:0:ACAGGAAA+TAGACAAT
GTCAGCATGTGAGCTTTGGTCCAGCCTGAGTCCTGGTTTATCAACGGCAAAATATAGATCGGAAGAGCACACGTCTGAACTCCAGTCACACAGGAAAATCTCGTATGCCGTCTTCTGCTTGAAAAAAAAAAAAAACACAAACGATACACTGAAGTCGACTACTACACGTACAACAATACAACTCCACGACAGACTGAGCATGGCGCGCTATATAGAATACCGCCCTCACAACTGCACACGTGATCCTAAGT
+
CCCCCGGGGGGGGGGGGGGGGGGGGGGGGGGGGGGGGGGGGGGGGGGGGGGGGGGGGGGGGGGGGGGGGGGGGGGGGGGGGGGGGGGGGGGGGGGGGG<EGGGGGGGGGGGGGGGGGGGGGGFGGGGGGGGF6+++3,8+,,++++3,,,,::,,,33+3+,3,,,,*5,**,,5@,,@,,,,4,,,6****,,,27,,,,,,,4***3**+++5++++5+*****/1*++*3++*30/*0***+**++*2
@M03495:532:000000000-M42H9:1:1101:5966:15767 1:N:0:ACAGGAAA+TAGACAAT
GTCAGCATGTGAGCTTTGGACTCCTGACTGGTTTATCAACGGCAAAATATAGATCGGAAGAGCACACGTCTGAACTCCAGTCACACAGGAAAATCTCGTATGCCGTCTTCTGCTTGAAAAAAAAAAAAAACAAACAGATATTCATACTGAACAACCAAAGGAGTCAACCACTCGCGTGACGTCTAGTACAGCAAACACCAACATTTCCAAGAAACATGCATTCACCAACATGTATCACAAAAAGCTTCCAA
+
CCCCCGGGGGGGGGGGGGGGGGGGGGGGGGGFGGGGGGGGGGGGGGGGGGGGGFGFGGGGGGGGGGGGGGGGGGGGGGGGGGGGGGGGGGGGGC@FGGGGGGGGGBEFGGEGGGGGGGGGGGEGGG:+83+3BF8,,35,<:BC,,8,,,363668++,,8,,8@,<=,+3,,***5*****>:B,,2,,,,,,26,6=C,**,6,=62222**?8>++55++++5+@*:0++23+++++3*****:+2**
@M03495:532:000000000-M42H9:1:1101:17491:15781 1:N:0:ACAGGAAA+TAGACAAT
GTCAGCATGTGAGCTTTGGAATTAGTAAATTCGTTGACGATAGAAGGAGCAAGATAACGACCACAGGGAGGGTGGTTTATCAACGGCAAAATATAGATCGGAAGAGCACACGTCTGAACTCCAGTCACACAGGAAAATCTCGTATGCCGTCTTCTGCTTGAAAAAAAAAAAAAAAAAAAAAAAAAAAAACACATAGTATCAAAAAAATGAAACGAGAAAACTGGACAAACATATCAAGCAGCACAAGTCTC
+
CCCCCGGGGGGGGGGGGGGGGGGGGGGGGGGGGGGGGGGGGGGGGGGGGGGGGGGGGGGGGGGGGGGGGGGGGGGGGGGGGGGGGGGGGGGGGGGGGGGGGGGGGGGGGGGGGGGGGGGGGGGGGGGGGGGGGGGGGEDGGGGGGGGGGGGGGGGGGGGGGGGGFGGGGG@5*514*4<***488/:*2****+3+2+++<000*/**+0<++2***122*+++**+*021++++*3+2**2**07*3+0*
@M03495:532:000000000-M42H9:1:1101:20343:15813 1:N:0:ACAGGAAA+TAGACAAT
GTCAGCATGTGAGCTTTGGAGTGAAATCTCTTGTCTTAAGGAATAAAGGAAAAAGATTCCGTCGGAGGCTCGGTGCTCTACAGGTTCAACCTTTGTACTCTATTATTGCCTCACATTCCATCTCTTGTGAAAATATATTTGATTGGCTTTTCTGCAGGTTGTTTGCCAGGACTTTCCAAGACCTCCACTAGAAAACACAATAAACTTTTTGGAAGCTGGACAACTATCTTCATTTTTCAGAAACAGTGAAC
+
CCCCCGGGGGGGGGGGGGGGGGGGGGGGGGGGGFGGGGGGGGGGGGGGGGGGGGGGGGGGGGGGGGGGGFGGGGGGGGGGGGGGGGGGGGGGGGGGGGGGGGGGGGGFGGGGGGGGGGGGGGGGGGGGGFFGGGGGGGGDEFFDFCFGCFEAFGFFGFEFGGGC=EEGGGGGGFGGGGG9FFCEGCFGFGGFFFGFGGGGCGGGGGF=FGGGGDF6DFCCFGGGGGGGGGGGGGGGGGGEGGGGGFFFFG>
@M03495:532:000000000-M42H9:1:1101:20333:15849 1:N:0:ACAGGAAA+TAGACAAT
GTCAGCATGTGAGCTTTGGACTCCTGACTGGTTTATCAACGGCAAAATATAGATCGGAAGAGCACACGTCTGAACTCCAGTCACACAGGAAAATCTCGTATGCCGTCTTCTGCTTGAAAAAAAAAAATTTTGTATGTAAAGTATGAATAAGGATCGGCTAACTCAGTGTCAGCAACCTCGGGAATACCGATGATCCGAGCGTCATCCGCAAATAGTGGTTCTAAAGGGAGAGAAGGCGGAGTGTTAAGTCA
+
CCCCCGGGGGGGGGGGGGGGGGGGGGGGGGGFGGGGGGGGGGGGGGGGGGFGGGGGGGGGGGGGGGGGGGGGGGGGGGGGGGGGGGGGGGGGGGGGGGGGGGGGGFGFGGGGFFGFGGGGGGGGGD=8:<55,,:?E9,,55C,,:BAC<,,,,:3+=FFG8,@,,3@,,,@8>,3@,,++338@,,,363C,75,3*1*1>*>DE,:****22,6>5,*+5A+=A+/35***2***2***20<+:*<0:7
@M03495:532:000000000-M42H9:1:1101:24563:15874 1:N:0:ACAGGAAA+TAGACAAT
GTCAGCATGTGAGCTTTGGAGTGAAATCTCTTGTCTTAAGGAATAAAGGAAAAAGATTCCGTCGGAGGCTCGGTGCTCTACAGGTTCAACCTTTGTACTCTATTATTGCCTCACATTCCATCTCTTGTGAAAATATATTTGATTGGCTTTTCTGCAGGTTGTTTGCCAGGACTTTCCAAGACCTCCACTAGAAAACACAATAAACTTTTTGGAAGCTGGACAACTATCTTCATTTTTCAGAAACAGTGAAC
+
CCCCCGGGGGGGGGGGGGGGGGGGGGGGGGGGGGGGGGGGGGGGGGGGGGGGGGGGGGGGGGGGGGGGGGGGGGGGGGGGGGGGGGGGGGGGGGGGGGGGGGGGGGGGGGGGGGGGGGGGGGFGGGGGGGGFGGGGGGGGGGGGGGGGGGGGGGGGGGGGGGGGGGGGGGGGGGGGGGGGGGGGGGGGGGGGGGGGGGGGGGGGGGGGGGGGGGGGGGFGGGGGGGGGGGGGGGGGFGGGGGFGGGGGGG:
@M03495:532:000000000-M42H9:1:1101:17678:15950 1:N:0:ACAGGAAA+TAGACAAT
GTCAGCATGTGAGCTTTGGAATTAGTAAATTCGTTGACGAAGAAGGAGCAAGATAACGACCACAGGGAGGGTGGTTTATCAACGGCAAAATATAGATCGGAAGAGCACACGTCTGAACTCCAGTCACACAGGAAAATCTCGTATGCCGTCTTCTGCTTGAAAAAAAAAAAGAACTAAAAGACTAACACGAATATATGTATCGTCAAGAGGATATTCCATGTAGTATGAAGTCCAAACTGTCTCGTGTATCA
+
CCCCCGGGGGGGGGGGGGGGGGGGGGGGGGGGGGGGGGGGGGGGGGGGGGGGGGGGGGGGGGGGGGGGGGGGGGGGGGGGGGGGGGGGGGGGGGGGGGGGGGGGGGGGGGGGGGGGGGGGGGGGGGGGGGGGGGGGDFGGGGGGGGGGGGGGGGGGGGGGGGGGGGGGE3**3,,7D,,,*6,D,6,21*>A*,,,,4,22*,,**,6,,,5++++++++5++2++++++1+++++*0+4<+4+*/1*1+3
@M03495:532:000000000-M42H9:1:1101:19588:15957 1:N:0:ACAGGAAA+TAGACAAT
GTCAGCATGTGAGCTTTGGAGTGAAATCTCTTGTCTTAAGGAATAAAGGAAAAAGATTCCGTCGGAGGCTCGGTGCTCTACAGGTTCAACCTTTGTACTCTATTATTGCCTCACATTCCATCTCTTGTGAAAATATATTTGATTGGCTTTTCTGCAGGTTGTTTGCCAGGACTTTCCAAGACCTCCACTAGAAAACACAATAAACTTTTTGGAAGCTGGACAACTATCTTCATTTTTCAGAAACAGTGAAC
+
CCCCCGGGGGGGGGGGGGGGGGGGGGGGGGGGGGGGGGGGGGGGGGGGGGGGGGGGGGGGGGGGGGGGGGGGGGGGGGGGGGGGGGGGGGGGGGGGGGGGGGGGGGGGGGGGGGGGGGGGGGGGGGGGGCGFGGGGGGGGGGGGGGGGGGGGGGGGGGGGGGGGGGGGGGGGGGGGGGGGGGGGGGGGGGFFGGGGGGGGGGGGGGGGGGGGGGGGGGGGGGGGGGGGGGGGGFGGGGGGGGGGGGGGGG8
@M03495:532:000000000-M42H9:1:1101:4472:15982 1:N:0:ACAGGAAA+TAGACAAT
GTCAGCATGTGAGCTTTGGATTAGTAAATTCGTTGACGACAGAAGGAGCAAGATAACGACCACAGGGAGGGTGGTTTATCAACGGCAAAATATAGATCGGAAGAGCACACGTCTGAACTCCAGTCACACAGGAAAATCTCGTATGCCGTCTTCTGCTTGAAAAAAAAAAAATAATAACGCAGACAACGGTATGACAGATAATTAAACATAGAATGAGTCGTAATCAATCTATCTTGATCTATGAACTTACG
+
CCCCCGGGGGGGGGGGGGGFFGGGFGGGGGGGGGGGGGGGGGGGGGGGGGGGGGGGGGGGGGGGGGGGGGGGGGGGGGGGGGGGGGGGGGGGGGGGGGGGGGGGGGGGGGGGGGGGGGGGGGGGGGGGGGGGGFGFEDGGGGGGFGGGGGGGGGGGGGGGGGGGGGG@E:*,77,,7,*****,5,,*****,2,,,,4,,+++++39>9E+2+35++1*/2*34+31+1<+++++12+++++22*02+2*
@M03495:532:000000000-M42H9:1:1101:8020:16005 1:N:0:ACAGGAAA+TAGACAAT
GTCAGCATGTGAGCTTTGGAGTGAAATCTCTTGTCTTAAGGAATAAAGGAAAAAGATTCCGTCGGAGGCTCGGTGCTCTACAGGTTCAACCTTTGTACTCTATTATTGCCTCACATTCCATCTCTTGTGAAAATATATTTGATTGGCTTTTCTGCAGGTTGTTTGCCAGGACTTTCCAAGACCTCCACTAGAAAACACAATAAACTTTTTGGAAGCTGGACAACTATCTTCATTTTTCAGAAACAGTGAAC
+
CCCCCGGGGGGGGGGGGGGGGGGGGGGGGGGGGGGGGGGGGGGGGGGGGGGGGGGGGGGGGGGGGGGGGGGGGGGGGGGGGGGGGGGGGGGGGGGGGGGGGGGGGGGGGGGGGGGGGGGFGGFGGGGGGGGGGGGGGGGGGGGGGGGGGGGGGGGGGGGGGGGGFGGGGGFGGGGGGFFG8FFGDGCGGGGGGGGGGGGGGGGGFCFGGGGDGGGGGGGGGGGGGGGGGGGGGGGGGGDFEFCGFFGFGG8
@M03495:532:000000000-M42H9:1:1101:17067:16009 1:N:0:ACAGGAAA+TAGACAAT
GTCAGCATGTGAGCTTTGGATGGTTCTGGTTTATCAACGGCAAAATATAGATCGGAAGAGCACACGTCTGAACTCCAGTCACACAGGAAAATCTCGTATGCCGTCTTCTGCTTGAAAAAAAAAAAACCTATGGCCTATCCCCACACATCTCAGTAGTGCAAGTAAGTATAGAAGTATTATGCCTTGAAGATGTGTAGATCGACTAATGGGAGTGAATTATCTGAAATCGCATCTTAACAGTGTCGTTCAGG
+
CCCCCGGGGGFGGGGGGGGCGFGGGGGGGCFGGGGGGGGGGGGGGFGGGFGCGGGDEGGGGGGGGGGGGGGFFGGGGGGGGGGGGFGEGGGFCFFFFGGGGGDECFGFGGGGGGFEEFDGDGGC++++,:C9,:B<,8,,,B,+++B,>=,3DFA9@D9<D,,3@,7=C,8@E9,,,3,,37:E@@,,,,7@,5,,,3,,*3@C8D,,,4D*12,?,,,,52,;4>,,*:?5:?,+>,=?>?:+*2*/=+*
@M03495:532:000000000-M42H9:1:1101:18252:16079 1:N:0:ACAGGAAA+TAGACAAT
GTCAGCATGTGAGCTTTGGAGTGAAATCTCTTGTCTTAAGGAATAAAGGAAAAAGATTCCGTCGGAGGCTCGGTGCTCTACAGGTTCAACCTTTGTACTCTATTATTGCCTCACATTCCATCTCTTGTGAAAATATATTTGATTGGCTTTTCTGCAGGTTGTTTGCCAGGACTTTCCAAGACCTCCACTAGAAAACACAATAAACTTTTTGGAAGCTGGACAACTATCTTCATTTTTCAGAAACAGTGAAA
+
CCCCCGGGGGGFGGGGGGGGGGGGGGGGGGGGGGGGFFGGGGGGGGGGGGGGGGGGGGGGGGGGGGGGGGGGGGGGGGGGGGGGGGGGGGGGGGGGGGGGGGGGGGGFGGGGGGGGGGGGGGGGGGGGGGGGGGGGGGGGGGGGGGGGGGGGGEFGDGGGGGGGFGFGFGGGGGGGGGGGGGGGGGGGGFFGGGG?FGGGGFGGGGGGGGGGCFCGGGGGGGGGGGGGFGGGGGGGGGFGCGCGGGGGGG+
@M03495:532:000000000-M42H9:1:1101:21597:16090 1:N:0:ACAGGAAA+TAGACAAT
GTCAGCATGTGAGCTTTGGAATTAGTAAATTCGTTGACGACAGAAGGAGCAAGATAACGACCACAGGGAGGGTGGTTTATCAACGGCAAAATATAGATCGGAAGAGCACACGTCTGAACTCCAGTCACACAGGAAAATCTCGTATGCCGTCTTCTGCTTGAAAAAAAAAAAAAAAAAAACGTATGAAATCAAGGCACACAGGAAAATCTCTAATGAAGCACACTGCAGTAAAAAAAAACAACAGACTAGCA
+
CCCCCGGGGGGGGGGGGGGFGGGGGGGGGGGGGGGGGGGGGGGGGGGGGGGGGGGGGGGGGGGGGGGGFGGGGGGFGGGGGGGGGGGGGGGGGGGGGGGGGGGGGGGGGGGGGGGGGGGGGGGGGGGGGGGGGGGGGDFFFGGGGGGGGGGGGGGGGGGGGGGGGGGGGGC55>141****+++577+2<,?++*4*2*****28C+20++++2++++++**2*+++++23+33*)2*2*****2**3+*2
@M03495:532:000000000-M42H9:1:1101:10500:16094 1:N:0:ACAGGAAA+TAGACAAT
GTCAGCATGTGAGCTTTGGAGTGAAATCTCTTGTCTTAAGGAATAAAGGAAAAAGATTCCGTCGGAGGCTCGGTGCTCTACAGGTTCAACCTTTGTACTCTATTATTGCCTCACATTCCATCTCTTGTGAAAATATATTTGATTGGCTTTTCTGCAGGTTGTTTGCCAGGACTTTCCAAGACCTCCACTAGAAAACACAATAAACTTTTTGGAAGCTGGACAACTATCTTCATTTTTCAGAAACAGTGAAC
+
CCCCCGGGGGGGGGGGGGGGGGGGGGGGGGGGGGGGGGGGGGGGGGGGGGGGGGGGGGGGGGGGGGGGGGGGGGGGGGGGGGGGGGGGGGGGGGGGGGGGGGGGGGGGGGGGGGGGGGGGGGGGGGGGGGGGGGGGGGGGGGGGGGGGGGGGGGGGGGGGGGGGGGGGGGGGGGGGGGGGGGGGGGGGGGGGGGGGGGGGGGGGGGGGGGGGGGGGGGGGGGGGGGGGGGGGGGGGGGGGGGGGGGGGGG8
@M03495:532:000000000-M42H9:1:1101:6393:16329 1:N:0:ACAGGAAA+TAGACAAT
GTCAGCATGTGAGCTTTGGTCCAGCCTGAGTCCTCTGGTTTATCAACGGCAAAATATAGATCGGAAGAGCACACGTCTGAACTCCAGTCACACAGGAAAATCTCGTATGCCGTCTTCTGCTTGAAAAAAAAAAAAATCAAAGAAACCACAACTAATAACAATACAGCCTCTCAGAGTACACAAAAAAGGTCAGTCACCACCCAACTACTAACCGCTAGAACAGTCGCACACAGAGAGTGGTGTGAATGACA
+
CCCCCGGGGGGGGGGGGGGGGGGGGGGGGGGGGGGGGGFFGGGGGGGGGGGGGGGGGGGGGGGGGGGGGGGGGGGGGGGGGGGGGGGGGGGGGGGGGGGG9EAFGGGGGGGGGGGCCEFFFGGGFGGGGGGGG+++,,,:,,3,,8A,+,33<<,3:,3:,,,,:7<+,,,,,,7,,,3@,,*,,***6,,,,,,,7,,**11**,,,6@,,4*****+2+**+3=C******+52*++*+***+22++**
@M03495:532:000000000-M42H9:1:1101:12133:16388 1:N:0:ACAGGAAA+TAGACAAT
GTCAGCATGTGAGCTTTGGAATTAGTAAATTCGTTGACGACAGAAGGAGCAAGATAACGACCACAGGGAGGGTGGTTTATCAACGGCAAAATATAGATCGGAAGAGCACACGTCTGAACTCCAGTCACACAGGAAAATCTCGTATGCCGTCTTCTGCTTGAAAAAAAAAAAAAAGAAATACAGAATAAAATATGAAGAAAACGGAACAGTAGGCGAAACCTGGAGTGGAAGGAGACGAAACAATTACGATA
+
CCCCCGGGGGGGGGGGGGGFGGFGGGGGGGGGGGGGGGGEGGGGGGGGGGGGGGGGGGGGGGGGGGGGGGGGGGGFGDFGGGGGGGGGGGFGGGFGGGGGGGGGGGGGGGGGGGGGGGGGGGGGGGGGGGGGGFGGGEEBFGGGGGGGGGGGGGGGGGFGGGGFGGGGG:55**1>,27,7,,27,,,,,7,,,,,@26?EG*1**38*5+5++*3***2=B***0;/+<*********/:0*0+:*****
@M03495:532:000000000-M42H9:1:1101:26206:16401 1:N:0:ACAGGAAA+TAGACAAT
GTCAGCATGTGAGCTTTGGAATTAGCTGGTTTATCAACGGCAAAATATAGATCGGAAGAGCACACGTCTGAACTCCAGTCACACAGGAAAATCTCGTATGCCGTCTTCTGCTTGAAAAAAAAAAGAGTCAATTACCGTATCTATAATATTGAAAACAATCGTCGAATCACAATCCATCGCACATACTAAATTATACCTAACTATCGTGACATGTACGTCCACTCCCGCGCCACCTCTACGGTGTGCGTCTT
+
CCCCCGGFGGGFGFFCFFGGGGGGGGGGG<FGGGGGGGGGGGGGGGGGGGGGGGGGGEFFCGFGGGGGGGGGGGGFFGGGGGGGGGGFGFG,C9FFGGGGFGGGGGGGGGGFFG?FGGG7=:E+++,59,,,A,,,+4+44,,,,,5,:,,,,,:,:,,:+,,3++,+,,,,8,@<,,+3+++878,,3<=,,=,,,73,,7,,,*62,1,,2,,,*6,**,,,4,***/****3*>++**2//2+*****
@M03495:532:000000000-M42H9:1:1101:26769:16459 1:N:0:ACAGGAAA+TAGACAAT
GTCAGCATGTGAGCTTTGGAGTGAAATCTCTTGTCTTAAGGAATAAAGGAAAAAGATTCCGTCGGAGGCTCGGTGCTCTACAGGTTCAACCTTTGTACTCTATTATTGCCTCACATTCCATCTCTTGTGAAAATATATTTGATTGGCTTTTCTGCAGGTTGTTTGCCAGGACTTTCCAAGACCTCCACTAGAAAACACAATAAACTTTTTGGAAGCTGGACAACTATCTTCATTTTTCAGAAACAGTGAAC
+
CCCCCGGGGGGGGGGGGGGGGGGGGGGGGGGGGGGGGGGGGGGGGGGGGGGGGGGGGGGGGGGGGGGGGGGGGGGGGGGGGGGGGGGGGGGGGGGGGGGGGGGGGGGGGGGGGGGGGGGGGGAFGGGGGGGGGGGGGGGGGGGGGFGGGGGGGGGGGGGDFGGGGGFGGFGGGGGGGGGGGGGGGFGGGGGGFFGGGGGGGGGGGFFCGGGGGGGGGGGGGGFGGGGGGCGGGGGGGGGGFGGGGGGGGG+
@M03495:532:000000000-M42H9:1:1101:9747:16489 1:N:0:ACAGGAAA+TAGACAAT
GTCAGCATGTGAGCTTTGGAGTGAAATCTCTTGTCTTAAGGAATAAAGGAAAAAGATTCCGTCGGAGGCTCGGTGCTCTACAGGTTCAACCTTTGTACTCTATTATTGCCTCACATTCCATCTCTTGTGAAAATATATTTGATTGGCTTTTCTGCAGGTTGTTTGCCAGGACTTTCCAAGACCTCCACTAGAAAACACAATAAACTTTTTGGAAGCTGGACAACTATCTTCATTTTTCAGAAACAGTGAAC
+
CB@CCGGGGGFGGGGGGGGGGGGGGGGGGGGGFFGGGGGGGEGGGGGGGGGGGGGGGGGGGGGGGDGEGGGGGGGGGFGGFGFGGGCGGC@EDFFFGCEFFFGGGFGFCFDGGCGGFGAEDGFEGGGGFAFGGGGFGGGGGCFCFGFGFGGGGCA<AFGEGFFGGF?FEGDBFEE9FFEEBEFFFDGGGGGGGEFGGCFFGGFF9FCFGGGGGEGGGGGGCFGGFGCFGGGGGGGGGGGGGG7,AF+,,=+
@M03495:532:000000000-M42H9:1:1101:26606:16537 1:N:0:ACAGGAAA+TAGACAAT
GTCAGCATGTGAGCTTTGGACTCCTGACTGGTTTATCAACGGCAAAATATAGATCGGAAGAGCACACGTCTGAACTCCAGTCACACAGGAAAATCTCGTATGCCGTCTTCTGCTTGAAAAAAAAAAATATAAAAAAAGAGAACATTCTCTGACTAACTAGATGCCATCAACATATCTAGCTGTTAAGTAATTTTAACCCAATACCACTCCTGATTGATTGCGTCGTATCGCAGCGGCACTTTTATGCTCTT
+
CCCCCGGGGGGFGGGGGGGGGGGGGGGGGGGFFGGGGGGGGGGGGGGGGGDGCGGGGGGGGGGGGGGGGGGGGGGFFGGGGGGGGEEGGGGGG@<<FGFGGGGGGFFFFGGGGGGGGGGGGGDCEFF,,8,,:,,46++,,3=,58,,C9,,3,,3,,3,7,,3,,,,,,,,8,E<@,3,,,7@33,,,,,,7=5>,,3**,,6,,,2,2,2,?;,,,5,,*****/,,*2***/)***2>+=+=1;:7;*
@M03495:532:000000000-M42H9:1:1101:8935:16545 1:N:0:ACAGGAAA+TAGACAAT
GTCAGCATGTGAGCTTTGGAGTGAAATCTCTTGTCTTAAGGAATAAAGGAAAAAGATTCCGTCGGAGGCTCGGTGCTCTACAGGTTCAACCTTTGTACTCTATTATTGCCTCACATTCCATCTCTTGTGAAAATATATTTGATTGGCTTTTCTGCAGGTTGTTTGCCAGGACTTTCCAAGACCTCCACTAGAAAACACAATAAACTTTTTGGAAGCTGGACAACTATCTTCATTTTTCAGAAACAGTGAAC
+
CCCCCGGGGGGGGGGGGGGGGGGGGGGGGGGGGGGGGGGGGGGGGGGGGGGGGGGGGGGGGGGGGGGGGGGGGGGGGGGGGGGGGGGGGGGGGGGGGGGGGGGGGGGGGGGGGGGGGGGGGGGGGGGGGGGGGGGGGGGGFGGGGGGGGGGGGFGGGGGGGGGGGGGGGGGGGGGGGGGGGGGGGGGGGGGGGGGGGGGGGGGGGGGGGFGCFGGGGGGGGGGGGGGGGGGGGGGGGGGGGEGGGGGGGG8
@M03495:532:000000000-M42H9:1:1101:9946:16570 1:N:0:ACAGGAAA+TAGACAAT
GTCAGCATGTGAGCTTTGGAGTGAAATCTCTTGTCTTAAGGAATAAAGGAAAAAGATTCCGTCGGAGGCTCGGTGCTCTACAGGTTCAACCTTTGTACTCTATTATTGCCTCACATTCCATCTCTTGTGAAAATATATTTGATTGGCTTTTCTGCAGGTTGTTTGCCAGGACTTTCCAAGACCTCCACTAGAAAACACAATAAACTTTTTGGAAGCTGGACAACTATCTTCATTTTTCAGAAACAGTGAAA
+
CCCCCGGGGGGGGGGGGGGGGGGGGGGGGGGGGGGGGGGGGGGGGGGGGGGGGGGGGGGGGGGGGGGGGGGGGGGGGGGGGGGGGGGGGGGGGGGGGGGGGGGGGGGGGGGGGGGGGGGGGGGGGGGGGGGGGGGGGGGGGGGGGGGGGGGGGGGGGGGGGGGGGGGGGGGGGGGGGGGGGGGGGGGGGFGGFGGGGGGGGGGGGGGGGGGGGGGGGGGGGGGGGGGGGGGGGGGGGGGFGGGGGGGGGG+
@M03495:532:000000000-M42H9:1:1101:26404:16595 1:N:0:ACAGGAAA+TAGACAAT
GTCAGCATGTGAGCTTTGGTCCAGCCTGAGTCCTCTGGTTTATCAACGGCAAAATATAGATCGGAAGAGCACACGTCTGAACTCCAGTCACACAGGAAAATCTCGTATGCCGTCTTCTGCTTGAAAAAAAAAAAAATGAACAGATGTGATTAATATGAGATGATAATTCAGAAGTGAACTTATTCACGGATATTTCATTATGTATGTCTGTTAATTTATAATCACAGTGTATAGAAACCGTAAATACCAAT
+
CCCCCGGGGGGGGGGGGGGGGGGGGGGGGGGGGGGGGGFGGGGGGGGGGEGDGGGGGGGGGGGGGGGGGGGGGGGGGGGGGGGGGGFFGGGGGGGGGGGG<=CFGGGGGGGGGGGGGGFGFGGGGGFFGGCCE=++,5,,,5,,5,5,,,,3,,3,,:,3,,,,,,:=<@,,3,,,,,8,,,,,,7,,+3<F,,,,,3@,,,77;,3,,62,,,6,,2,,,65?,,,2,,,,42,+,,,/*/*4=+;++;*
@M03495:532:000000000-M42H9:1:1101:15807:16637 1:N:0:ACAGGAAA+TAGACAAT
GTCAGCATGTGAGCTTTGGAGGGCAAGAAGTGGTTGTGACTGGTTTATCAACGGCAAAATATAGATCGGAAGAGCACACGTCTGAACTCCAGTCACACAGGAAAATCTCGTATGCCGTCTTCTGCTTGAAAAAAAAAAAAAAACAAAAAAATGTTAAATCAAAGATGAAAACAGAAGAATACAACAGAGATGCGAGTGAGCATCAGAAAAGGTACTAGTGCCGACGTATGTGGAGAAAAACATAGCGCGAA
+
CCCCCGGGGGGGGGGGGGGGGGGGGGGGGGGGGGGGGGGGGGGGGGGGGGGGGGGGGGGGGGGGGGGGGGGGGGGGGGGGGGGGGGGGGGGGGGGGGGGGGGGGGEDFGGGGGGGGGGGGGGGGGGGGGGGGGGGGGG388+8+3,3>+++,,,37,73,,,,><>@,>9,,,,,,,,,,;,?,,24<22,,,***4*6,+55++599?::*+2;+++++1+31**2*3*+330A*0+**122++*)**))
@M03495:532:000000000-M42H9:1:1101:20484:16647 1:N:0:ACAGGAAA+TAGACAAT
GTCAGCATGTGAGCTTTGGATGGTTCTGGTTTATCAACGGCAAAATATAGATCGGAAGAGCACACGTCTGAACTCCAGTCACACAGGAAAATCTCGTATGCCGTCTTCTGCTTGAAAAAAAAAAAAAAATATATTAAATGAGAGCAATTACTGTTATCATGTGACTGATGTACATTTATAAGAGAATGGTTATTACATACATTACATAGCTCGAAGTAATCTGTTGTATTACTGTGTAGTTGTTACATGTA
+
CCCCCGGGGGGGGGGGGGGGGGGGGGGGGGGGGGGGGGGGGGGGGGGGGGGGGGGGGGGGGGGGGGGGGGGGGGGGGGGGGGGGGGGGGGG96FGGGGGGGGGFGGGGGFGGGGGGGGGGGGGG@8++6,,,:,,8:,,5,,,,+,,:,,3,,:,3:,,,,33,,,3,,,7,,,@,8,@,,,,,,,,,337,,,,,,3,,,,2,6,2,,,2,6*,64,,,1,,,,505,,4,,,,154,,,,+24+12+1+
@M03495:532:000000000-M42H9:1:1101:28715:16671 1:N:0:ACAGGAAA+TAGACAAT
GTCAGCATGTGAGCTTTGGAATTAGTAAATTCGTTGACGACAGAAGGAGCAAGATAACGACCACAGGGAGGGTGGTTTATCAACGGCAAAATATAGATCGGAAGAGCACACGTCTGAACTCCAGTCACACAGGAAAATATCGTATGCCGTCTTCTGCTTGAAAAAATAAATCTCTCTTTAGATTTTCCCACAATTATGTAGCTGAATGTGTTCCCTTGTACTCAGATGTTCTTTTAGCCCTGTGGTTATCT
+
@CCCCFFEFEFDFFGGGGGGGGGGGFFGFGFGG8CEDFGCFGGGCGGGGFFGGGGFFGGE@CFGFCCCCCFGBCEBDFFD<FEFC:FCGGGGGGGFGDEGGGEDGGEFFGGGFFGG<FCFGGGGFGGFFGGFDBD<FF,CA@FFFGGCGGFFGCGGFDDEF<=,@C,FB,,,3,,37@,,,,,3@>7,733*,3,;,,,,333,,,53,,,,,,62525,>5;;,,2,25,1,25@,,,455<0,**44+3
@M03495:532:000000000-M42H9:1:1101:4134:16676 1:N:0:ACAGGAAA+TAGACAAT
GTCAGCATGTGAGCTTTGGAATTAGCTGGTTTATCAACGGCAAAATATAGATCGGAAGAGCACACGTCTGAACTCCAGTCACACAGGAAAATCTCGTATGCCGTCTTCTGCTTGAAAAAAAAAAAAAACTACAAAACATAAGGATTTTATACACTTTTTGAATCATATAATGAATGTAACCTCTCACCTATATATTATATTTTAGCAGTGCATATGCGCAACTGTAATGACTACTTATCTCATATATTTGT
+
CCCCCGGGGGGGGGGGGGGGGGGGGGGGGGGGGGGGGGGGGGGGGGGGGGGGGGGGGGGGGGGGGGGGGGGGGGGGGGGGGGGGGGGGGGGEGGGGGGGGGGGGGGGGGGGGGGDGGGGGGGGG+48++,5:5C,8,3,8:,,8,,3,,,:,37,,,,,3+3,,,3,,,3,,,,,,,7,,,,763,,6,,3,,37,,,@,,,,6,,262,;,,6,,,*/4*4,,,,,,,,,,,,+2>97++++41++41++
@M03495:532:000000000-M42H9:1:1101:15007:16702 1:N:0:ACAGGAAA+TAGACAAT
GTCAGCATGTGAGCTTTGGTCCAGCCTGAGTCCTCTGGTTTATCAACGGCAAAATATAGATCGGAAGAGCATACGTCTGAACTCCAGTCACACAGGAAAATCTCGTATGCCGTCTTCTGCTTGAAAAAAAAAAAACAAGAAGACATGTAATCGAAGAATAAGTAAGCCTAATAAAACAGTAACAAAGAAGTACATCATATACAAGTGACCACAGAGGATAAGAAGCGCGATGAAGCGATTGAAGGCGCACA
+
CCCCCGGGGGGGGGGGGGGGGGGGGGGGGGGGGGGGGGGGGGGGGGGGGGGGGGGGGGGGGGGGGGGGGGGGGGGGGGGGGGGGGGGGGGGGGGGGGGGG9CDFGGGGGGGGGGGGGGGGGGGGGGGGGGGGG8@44:,:3,:,:8,5:<,,+,,+8,3,8,,3,,,8,,,,,,,,,3,83F,,,:,,,,73,3,,,3,,,,3,,5,,,,66,,?2*,,,5,5,0,******<5+**/***++3+*)2:))
@M03495:532:000000000-M42H9:1:1101:18092:16705 1:N:0:ACAGGAAA+TAGACAAT
GTCAGCATGTGAGCTTTGGACTCCTGACTGGTTTATCAACGGCAAAATATAGATCGGAAGAGCACACGTCTGAACTCCAGTCACACAGGAAAATCTCGTATGCCGTCTTCTGCTTGAAAAAAAAAACGACAGAAAGCTTTTTACCATAAGACATTACACCACTCCTCCTGCACGTAATTTTCAACGCACGTGATCTTCTGCGTCCCTAAGACCGTAACTCCATCATGCGACAACACACAAGGCAAACGCGA
+
C@@CCFGGGFGD@CFFGGGFG@FGGGGFFCFCFFGGCECFFGFGDDDFFGEFGGGGGCF7FFGG8FFEECFGFGGGGGFGF@@FCGEFGG<FFGD9FGGGG<CFGFGGGGCFA<E5C8ECAB+@F:++++4+:,,,,,,55=B,:,C,5,553,5?,D,,+:@AFD>@3,,63<,@3+8,3,,8;+**33,6,35@C;@;>*1***666?,,,1=*4*,,,,+5+1<+3***2*38**2****0****211
@M03495:532:000000000-M42H9:1:1101:17329:16724 1:N:0:ACAGGAAA+TAGACAAT
GTCAGCATGTGAGCTTTGGAATTAGTAAATTCGTTGACGACAGAAGGAGCAAGATAACGACCACAGGGAGGGTGGTTTATCAACGGCAAAATATAGATCGGAAGAGCACACGTCTGAACTCCAGTCACACAGGAAAATCTCGTATGCCGTCTTCTGCTTGAAAAAAAAAAAAAAAAAAAGTAAAAAAAAACATTAAGGAGCAATGACAAATAGTAATTGAGACAGACAACGAGTCGTTAATTGATAGACAG
+
CCCCCGGGGGGGGGGGGGGGGGGGGGGGGGGGGGGGGGGGGGGGGGGGGGGGGGGGGGGGGGGGGGGGGGGGGGGGGGGGGGGGGGGGGGGGGGGGGGGGGGGGGGGGGGGGGGGGGGGGGGGGGGGGGGGGGGGGGCAFGGGGGGGGGGGGGGGGGGGGGGGGGGGGGG*551><F:B*,2?9,,=*****+3+3+3<*/2*++2++2*+++3+3+0+++*2************)22*/+++++*0++00
@M03495:532:000000000-M42H9:1:1101:28132:16753 1:N:0:ACAGGAAA+TAGACAAT
GTCAGCATGTGAGCTTTGGACTCCTGACTGGTTTATCAACGGCAAAATATAGATCGGAAGAGCACACGTCTGAACTCCAGTCACACAGGAAAATCTCGTATGCCGTCTTCTGCTTGAAAAAAAAAAAAACTACATTGAAACATATATGTTCATACTGATCGTTTAATTAACATGTTTGTACTCTATACCTGAACACACGCACCATATCTAGTGTGATATACTAACTCAAAGTATCTGCTATATTAGCTTCG
+
CCCCCGGGGGGGGGGGGGGFGGGGGEGGGGGGFCFFGGGGGGGGGGGGGGGGFGGGGGGGGGGGGGGGGG@FFGGGGGGGGGGGGGGGGGGGG,C@FEFDGGGGG,@FFF,,CFF=,C<C4F=C7>=+++:,,,5:,5,,,,,5,,,,,,:,:<,,,3,3+,3++,:=E,8,,,,,73,,,,,,,,,,83,6,,,,,3**1*4,,2,,,,,,,55,,21,,,,6,,,,5<44,,,+1=:,1<++++*+++)
@M03495:532:000000000-M42H9:1:1101:13482:16775 1:N:0:ACAGGAAA+TAGACAAT
GTCAGCATGTGAGCTTTGGTTTATCAACGGCAAAATATAGATCGGAAGAGCACACGTCTGAACTCCAGTCACACAGGAAAATCTCGTATGCCGTCTTCTGCTTGAAAAAAAAAAAAAACATACGAACGCCAACTACAGTACCCTACGACGTCATACGGCTACCCCATGACAGGATGGGAACCCCTGCAGCCCGGTGGAACCACGGACCGTAGCCCAACAGAGAAGCCATCATATACTCCCACCAAAATCAA
+
CCCCCDGGF@EFGFGFFGGGFCFGFGEFGGEGGGGGGGGGGCFFEFGGFGGGDFGEGGDGGGGDDFFEGECFGGGGGFGD@6<AFGFEGGGGCFGFGGGDF,CEGDCEDCG@GG++4+8,,,,,4386B+8++,,38,CF<,:38,++8@C+8,3,>*3>@,,6**5?7,,,55,,*,6?***6<:7<,2,*1:*4*1+?CB*=*B8BE*/*/+*1/*@*;+*3*<*09+2+<7C*9A+/2*:5**1++0*
@M03495:532:000000000-M42H9:1:1101:19900:16794 1:N:0:ACAGGAAT+TAGACAAT
GTCAGCATGTGAGCTTTGGAGTGAAATCTCTTGTCTTAAGGAATAAAGGAAAAAGATTCCGTCGGAGGCTCGGTGCTCTACAGGTTCAACCTTTGTACTCTATTATTGCCTCACATTCCATCTCTTGTGAAAATATATTTGATTGGCTTTTCTGCAGGTTGTTTGCCAGGACTTTCCAAGACCTCCACTAGAAAACACAATAAACTTTTTGGAAGCTGGACAACTATCTTCATTTTTCAGAAACAGTGAAC
+
CCCCCGGGGGGGGGGGGGGGGGGGGGGGGGGGGGGGGGGGGGGGGGGGGGGGGGGGGGGGGGGGGGGGGGGGGGGGGGGGGGGGGGGGGGGFGGGGGGGGGGGGGGGGGGGGGGGGGGGGGGGGGGGGGGGGGGGGGGGGGFGGGGGGGGFGGGGGGGGGGGGGGGFGGGGGGGGGGGGGGGGGGGGGGGGGGGGGGGGGGGFGGGGGGGGGGGGGGGGGGGGGGGGGGGGGGGGGGGGGGGGGGGGGGG7
@M03495:532:000000000-M42H9:1:1101:24540:16817 1:N:0:ACAGGAAA+TAGACAAT
GTCAGCATGTGAGCTTTGGAGTGAAATCTCTTGTCTTAAGGAATAAAGGAAAAAGATTCCGTCGGAGGCTCGGTGCTCTACAGGTTCAACCTTTGTACTCTATTATTGCCTCACATTCCATCTCTTGTGAAAATATATTTGATTGGCTTTTCTGCAGGTTGTTTGCCAGGACTTTCCAAGACCTCCACTAGAAAACACAATAAACTTTTTGGAAGCTGGACAACTATCTTCATTTTTCAGAAACAGTGAAC
+
CCCCCGGGGGGGGGGGGGGGGGGGGGGGGGGGGGGGGGGGGGGGGGGGGGGGGGGGGGGGGGGGGGGGGGGGGGGGGGGGGGGGGGGGGGGGGGGGGGGGGGGGGGGGFGGGGGGGGGGGGGGGGGGGGFFGGGGGGGGGGFGGFGGGGGGGGGGGGGGGG=FGGGGGGGGGGGGGFGGGGGGGGGGGG8FGGGGFGGGGGGGGGGFGGGGGGGGGGGGGGGGGGGGFGGGGGGGGGGGGGGGGG4BEGF+
@M03495:532:000000000-M42H9:1:1101:24084:16820 1:N:0:ACAGGAAA+TAGACAAT
GTCAGCATGTGAGCTTTGGAGTGAAATCTCTTGTCTTAAGGAATAAAGGAAAAAGATTCCGTCGGAGGCTCGGTGCTCTACAGGTTCAACCTTTGTACTCTATTATTGCCTCACATTCCATCTCTTGTGAAAATATATTTGATTGGCTTTTCTGCAGGTTGTTTGCCAGGACTTTCCAAGACCTCCACTAGAAAACACAATAAACTTTTTGGAAGCTGGACAACTATCTTCATTTTTCAGAAACAGTGAAC
+
CCCCCGGGGGGFGGGGGGGGGGGGGGGGGGGGGGGGGGGGGGGGGGGGGGGGGGGGGGGGGGGGGGGGGGGGGGGGGGGGGGGGGGGGGGGGGGGGGGGGGGGGGGGGGGGGGGGGGGGGGGGGGGGGGGGGGGGGGGGGGGGGGGGGGGGGGGGGGGGGGGGGGGGGGGGGGGGGGGFGGGGGGGGGGGGAFGGGGGGGGGGGGGGGGGGGGGGFGGGGGGGGGGGGGGGGGGGGGGGGGGFGGGGGGG7
@M03495:532:000000000-M42H9:1:1101:5094:16824 1:N:0:ACAGGAAA+TAGACAAT
GTCAGCATGTGAGCTTTGGAATTAGTAAATTCGTTGACGACAGAAGGAGCAAGATAACGACCACAGGGAGGGTGGTTTATCAACGGCAAAATATAGATCGGAAGAGCACACGTCTGAACTCCAGTCACACAGGAAAATCTCGTATGCCGTCTTCTGCTTGAAAAAAAAAAAAACACAACATTATCCCTTGTGATTACACTCACTCATTTTAATATTTCTTAAAATTCTATTTATGTGTTTAATCCGTTCAC
+
CCCCCGGGGGGGGGGGGGGGGGGGGGGGGGGGGGGGGGGGGGGFGGGGGGGGFGGGGGGGGGDGGGGGGGGGGGGGGGGGGGGGGGGGGGGGGGGGGGGGGGGGGGGGGGGGGGGGGGGGGGGFGGGGGGGGGGGGGEEGGFGGGGGGGGGGGFFGGGGGGGGGGDGGGG>*>56<,@*,,,,,,7,,,,,7,4277,622,,2,*+5++++5+3+++5+++++++1++1+41+1++2**+++++)*022*
@M03495:532:000000000-M42H9:1:1101:5268:17014 1:N:0:ACAGGAAA+TAGACAAT
GTCAGCATGTGAGCTTTGGAGGGCAAGAAGTGGTTGTGACATTGCTATGGCAGCTAGAGCTGGTTTATCAACGGCAAAATATAGATCGGAAGAGCACACGTCTGAACTCCAGTCACACAGGAAAATCTCGTATGCCGTCTTCTGCTTGAAAAAAAAAACGGTAATACGTAGGGAGCAAGCGGTGTCTGGATTTACTGGGTTTAAATGGTGCGTAGGCGGCTTTGAAAGTCAGATGTCAAATCTATTTGCTC
+
CCCCCGFFGCFFFEFEEFFFFEGGGGGGGGEFG<@@BFFGGGGFG9FFGGGGEGCFGGGGFGGGFC<C<FFGGGDEEFGFEFF9FEFFGDEFGGFFGFFEGCFGDGGDF<FGEGGGGGGEGGGFF,,CF@FCFBFEG=CADGGCGAFG8AF?,CB+>++6+++@CA9=FC,@+3:>F<AF**6*@F,><,=7?FFGGC76**6,,,,,6,6*4=:5,8*=3899+1++51<17><F19++3=CFFC*<+*2
@M03495:532:000000000-M42H9:1:1101:6729:17014 1:N:0:ACAGGAAA+TAGACAAT
GTCAGCATGTGAGCTTTGGAATTAGTAAATTCGTTGACGACAGAAGGAGCAAATAACGACCACAGGGAGGGTGGTTTATCAACGGCAAAATATAGATCGGAAGAGCACACGTCTGAACTCCAGTCACACAGGAAAATCTCGTATGCCGTCTTCTGCTTGAAAAAAAAAAAAAAAAAAACCAACAGAGCGTTGGAAAACGAAAGAGAATGCGATATAATATGTTAAGCAAGTATATAAACTACAAGACAAAA
+
CCCCCGGGGGGGGGGGGGGGGGGGGGGGGGGGGGGGGGGGGGGGGGGGGGGGGGGGGGGGGGGGGGGGGGGGGGGGGGGGGGGGGGGGGGGGGGGGGFGGGGGGGGGGGGGGGGGGGGGGGGGGGGGGGGGGGGGG9EFGGGGGGGGGGGGGGGGGGGGGGGGGGGGGGC55>*1**4**4:*8+?,+***1252:=+4**/*2;8++++*****2+0+0+3030+3++*330++*0<++++0+0**+*0*
@M03495:532:000000000-M42H9:1:1101:9270:17115 1:N:0:ACAGGAAA+TAGACAAT
GTCAGCATGTGAGCTTTGGACTCCTGACTGGTTTATCAACGGCAAAATATAGATCGGAAGAGCACACGTCTGAACTCCAGTCACACAGGAAAATCTCGTATGCCGTCTTCTGCTTGAAAAAAAAAAACACAACCGAATATTAATCCTCATCTACAACTACCTCGTCAATAATAAGTGTAGAATATGAATATAAGCAAGTACCGTAAAATTCCACAAAATCTACAGAGACTCCATAACTGCCCCACATAGCA
+
CCCCCGGGGGGGGGGGGGGGGFGGGGGGGGGGGGGGGGGGGGGCFGGGFGGGGDGGGGGGGFGGGGGGGGGGGGEFGGGGGGGGGGGGGFGGGFEAFGGGGGGGGFCFGGGGGGGGGGGFGGGGGC@8,,:+++++3++,C,,,,,,5,7,:,:,,,3:,3,7+:6+37<,,78@,,,,8@8,>,,,,73,3@;B,@:,,@,*3>58,,,,2;,4,=,2,,,>,41>4=,4=,,92CE7?8******++0+
@M03495:532:000000000-M42H9:1:1101:6152:17135 1:N:0:ACAGGAAA+TAGACAAT
GTCAGCATGTGAGCTTTGGAGTGAAATCTCTTGTCTTAAGGAATAAAGGAAAAAGATTCCGTCGGAGGCTCGGTGCTCTACAGGTTCAACCTTTGTACTCTATTATTGCCTCACATTCCATCTCTTGTGAAAATATATTTGATTGGCTTTTCTGCAGGTTGTTTGCCAGGACTTTCCAAGACCTCCACTAGAAAACACAATAAACTTTTTGGAAGCTGGACAACTATCTTCATTTTTCAGAAACAGTGAAA
+
CCCCCGGGGGGGGGGGGGGGGGGGGGGGGGGGGGGGGGGGGGGGGGGGGGGGGGGGGGGGGGGGGGGGGGGGGGGGGGGGGGGGGGGGGGGFGGGGGGGGGGGGGGGFFGGGGGGGGGGGGGGGGGGGFGGGGGGGGGGGGGGGGGGGGGGGGGGGGGGGGGGFCFGGGGGGGGGFFGGGGGGGGGGGGGGGGGGGGGGGFGGGGGGFGGGGGGGGGGGGGGGGGGGGGGGGGGGGGGGGGGGGGGGGGG+
@M03495:532:000000000-M42H9:1:1101:12795:17146 1:N:0:ACAGGAAA+TAGACAAT
GTCAGCATGTGAGCTTTGGAGTGAAATCTCTTGTCTTAAGGAATAAAGGAAAAAGATTCCGTCGGAGGCTCGGTGCTCTACAGGTTCAACCTTTGTACTCTATTATTGCCTCACATTCCATCTCTTGTGAAAATATATTTGATTGGCTTTTCTGCAGGTTGTTTGCCAGGACTTTCCAAGACCTCCACTAGAAAACACAATAAACTTTTTGGAAGCTGGACAACTATCTTCATTTTTCAGAAACAGTGAAC
+
CCCCCGGGGGGGGGGGGGGGGGGGGGGGGGGGGGGGGGGGGGGGGGGGGGGGGGGGGGGGGGGGGGGGGGGGGGGGGGGGGGGGGGGGGGGGGGGGGGGGGGGGGGGGGGGGGGGGGGGGGGGGGGGGGGGGGGGGGGGGGGGGGGGGGGGGGGGGGGGFGGGGGGGGFGGGFGGGGGGGGGGGGGGGGGGGGGGGGGGGGGFFGGGGGGGGGGGGGGGGGGGGGGGGGGGGFFFFGGGFGGGGGGGGGG7
@M03495:532:000000000-M42H9:1:1101:16659:17166 1:N:0:ACAGGAAA+TAGACAAT
GTCAGCATGTGAGCTTTGGAGTGAAATCTCTTGTCTTAAGGAATAAAGGAAAAAGATTCCGTCGGAGGCTCGGTGCTCTACAGGTTCAACCTTTGTACTCTATTATTGCCTCACATTCCATCTCTTGTGAAAATATATTTGATTGGCTTTTCTGCAGGTTGTTTGCCAGGACTTTCCAAGACCTCCACTAGAAAACACAATAAACTTTTTGGAAGCTGGACAACTATCTTCATTTTTCAGAAACAGTGAAC
+
CCCCCGGGGGGGGGGGGGGGGGGGGGGGGGGGGGGGGGGGGGGGGGGGGGGGGGGGGGGGGGGGGGGGGGGGGGGGGGGGGGGGGGGGGGGGGGGGGGGGGGGGGGGGGGGGGGGGGGGGGGDGGGGGGGGGGGGGGGGGGGGGGGGGGGGGGGGGGGGGGEFGGGGGGGGGGGGGGGGGGGGGGGGGGGGGGGGGGGGGGGGGGGGGGGGGFFGFGGGGGGGGGGDGGGGGGGGGGGGGGFGGGDGGGG+
@M03495:532:000000000-M42H9:1:1101:15980:17201 1:N:0:ACAGGAAA+TAGACAAT
GTCAGCATGTGAGCTTTGGAGTGAAATCTCTTGTCTTAAGGAATAAAGGAAAAAGATTCCGTCGGAGGCTCGGTGCTCTACAGGTTCAACCTTTGTACTCTATTATTGCCTCACATTCCATCTCTTGTGAAAATATATTTGATTGGCTTTTCTGCAGGTTGTTTGCCAGGACTTTCCAAGACCTCCACTAGAAAACACAATAAACTTTTTGGAAGCTGGACAACTATCTTCATTTTTCAGAAACAGTGAAC
+
CCCCCGGGGGGGGGGGGGGGGGGGGGGGGGGGGGGGGGGGGGGGGGGGGGGGGGGGGGGGGGGGGGGGGGGGGGGGGGGGGGGGGGGGGGGGGGGGGGGGGGGGGGGGGGGGGGGGGGGGGGGGGGGGGGGGGGGGGGGGGGGGGGGGGGGGGGGGGGGGGGGGGGGGGGGGGGGGGGGGGGGGGGGGGGGGGGGGGGGGGGGGGGGGGGG>CGGGGGGGGGGGGGGGGGGGGGFDFGGGGGGGGGGGGG8
@M03495:532:000000000-M42H9:1:1101:15908:17202 1:N:0:ACAGGAAA+TAGACAAT
GTCAGCATGTGAGCTTTGGAATTAGTAAATTCGTTGACGACAGAAGGAGCAAGATAACGACCACAGGGAGGGTGGTTTATCAACGGCAAAATATAGATCGGAAGAGCACACGTCTGAACTCCAGTCACACAGGAAAATCTCGTATGCCGTCTTCTGCTTGAAAAAAAAAAAAAAAAACAATAATAAAGAAAAAAAAACCCAACAACATTAGAAGAAGCAAAATGCACAGAAAGTAAATGATATGGAATGGC
+
CCCCCGGGGGGGGGGGGGGGGGGGGGGGGGGGGGGGGGGGGGGGGGGGGGGGGGGGGGGGGGGGGGGGGGGGGGGGGGGGGGGGGGGGGGGGGGGGGGGGGGGGGGGGGGGGGGGGGGGGGGGGGGGGGGGGGGGGGFDEGGGGGGGGGGGGGGGGGGFGGGGGGGGGGGD351*1=*=:,2,,,,7+7<++2*=*112*********+30?++3+02+++0+++0++*02++3+*+3+++3+++**+3**
@M03495:532:000000000-M42H9:1:1101:8078:17220 1:N:0:ACAGGAAA+TAGACAAT
GTCAGCATGTGAGCTTTGGAATTAGTAAATTCGTTGACGGCAAGATAACGACCACAGGGAGGGTGGTTTATCAACGGCAAAATATAGATCGGAAGAGCACACGTCTGAACTCCAGTCACACAGGAAAATCTCGTATGCCGTCTTCTGCTTGAAAAAAAAAAAAAAATAAAAAAAAAAAATAGAAATACAAGTAGTATTATTAATACACAGTCAAATAAACAGTGAACGAATAACATGTCAAGTAAAATCAC
+
CCCCCGGGGGGGGGGGGGGGGGGGGGGGGGGGGGGGGGGGGGGGGGGGGGGGGGGGGGGFFGGGGGEGGGGGGGGGGGGGGGGGGGGGGGGGGGGGGGGGGGGGGGGGGGGGGGGGGGGGGGGGGGGGC=FGGGGGGGGGGGGGGGGGGGGGGGGGGGDGGC335>,,,7CFE*1<<:*+7,<+<,,+7?,7?+?,,+++3+++0330+*3+++3+++2+<*++++2*27**3+222++2+++0+**++*2
@M03495:532:000000000-M42H9:1:1101:23240:17222 1:N:0:ACAGGAAA+TAGACAAT
GTCAGCATGTGAGCTTTGGAGTGAAATCTCTTGTCTTAAGGAATAAAGGAAAAAGATTCCGTCGGAGGCTCGGTGCTCTACAGGTTCAACCTTTGTACTCTATTATTGCCTCACATTCCATCTCTTGTGAAAATATATTTGATTGGCTTTTCTGCAGGTTGTTTGCCAGGACTTTCCAAGACCTCCACTAGAAAACACAATAAACTTTTTGGAAGCTGGACAACTATCTTCATTTTTCAGAAACAGTGAAC
+
CCCCCGGGGGGGGGGGGGGGGGGGGGGGGGGGGGGGGGGGGGGGGGGGGGGGGGGGGGGGGGGGGGGGGGGGGGGGGGGGGGGGGGGGGGGGGGGGGGGGGGGGGGGGGGGGGGGGGGGGGGGEFFGGGGGGFGGGGGGGGGGGGDGGGGGGGGGGGGGGGGGFGFGGFE?@FFGGGGGGGGGGGGGGGGGGGGGDFGGGGGGGGGGGGGGEGGGGGGGGGGGGGGGGGGGGGGGGGGGGGGGGGGG?EF+
@M03495:532:000000000-M42H9:1:1101:18380:17229 1:N:0:ACAGGAAA+TAGACAAT
GTCAGCATGTGAGCTTTGGAATTAGCTGGTTTATCAACGGCAAAATATAGATCGGAAGAGCACACGTCTGAACTCCAGTCACACAGGAAAATCTCGTATGCCGTCTTCTGCTTGAAAAAAAAAAAAAAAAACATAAAGAACAAAATAATTTACATAAGGTAGAGAAGTGAATCAATGTATATCATATACAGTACACGCTATTCACTGAAACTCATGTCGATCTCGGTAGATGACTCTATGTCTGATCATCA
+
CCCCCGGGGGGGGGGGGGGGGGGGGGGGGGGGGGGGGGGGGGGGGGGGGGGGGGGGGGGGGGGGGGGGGGGGGGGGGGGGGGGGGGGGGGGFFGGGGGGGGGGGGGGGGGGGGFFGGGGGGGGG4886=@+8,:,3,<3,,:,,,,,,,,,3,,,,:,,3,,,@,>,7,,,,,3,3,,7,,3,,,7,,,,,,,,,7**14*4,26,,,,,,,,6,;,,,4***+**/3*2++12+++4++++1+4++4+++
@M03495:532:000000000-M42H9:1:1101:24375:17291 1:N:0:ACAGGAAA+TAGACAAT
GTCAGCATGTGAGCTTTGGAATTAGTATCGTTGACGACAGAAGGAGCAAGTAACGACCACAGGGAGGGTGGTTTATCAACGGCAAAATATAGATCGGAAGAGCACACGTCTGAACTCCAGTCACACAGGAAAATCTCGTATGCCGTCTTCTGCTTGAAAAAAAAAAAAAGAGAAAACAGACACGGAACAGCGTACGAGGAATGAGTCATAGTGAAGTACATAGCATAACACGTGAGCATGCGATTCGATAT
+
CCCCCGGGGGGGGGGGGGGGGGGGGGGGGGGGGGGGGGGGGGGGGGGGGGGGGGGGGGGGGGGGCGGGGGGGGGGGGGGGGGGGGGGGGGGGGGGGGDGGGGGGGGGGGGGGGGGGGGGGGGGGGGGGGFGCGCAFFGGGGGGGGGGGGGGGGGGGGFFGGEGECG5@5**,,,6,,6,,,,,**16*<,,4**3**4**+++++3255++2++3+++5+>+++++03++<****1A+0++1**2:7++*)
@M03495:532:000000000-M42H9:1:1101:12281:17292 1:N:0:ACAGGAAA+TAGACAAT
GTCAGCATGTGAGCTTTGGAGTGAAATCTCTTGTCTTAAGGAATAAAGGAAAAAGATTCCGTCGGAGGCTCGGTGCTCTACAGGTTCAACCTTTGTACTCTATTATTGCCTCACATTCCATCTCTTGTGAAAATATATTTGATTGGCTTTTCTGCAGGTTGTTTGCCAGGACTTTCCAAGACCTCCACTAGAAAACACAATAAACTTTTTGGAAGCTGGACAACTATCTTCATTTTTCAGAAACAGTGAAC
+
CCCCCGGGGGGGGGGGGGGGGGGGGGGGGGGGGGGGGGGGGGGGGGGGGGGGGGGGGGGGGGGGGGGGGGGGGGGGGGGGGGGGGGGGGGGGGGGGGGGGGGGGGGGGGGGGGGGGGGGGGGFGGGGGGGGGGGGGGGGGGGGGGGGFGGGGGGGFGGGGGGGGFGGGGGGGGGGGFGGGGGGGGGGGGGGGGGGGGGGGGGGGGGGGGGGGGGCFGGGGGGGGGGGGGGGGFFGGGGGGGCFGGGGGGG+
@M03495:532:000000000-M42H9:1:1101:5456:17346 1:N:0:ACAGGAAA+TAGACAAT
GTCAGCATGTGAGCTTTGGACTCCTGACTGGTTTATCAACGGCAAAATATAGATCGGAAGAGCACACGTCTGAACTCCAGTCACACAGGAAAATATCGTATGCCGTCTTCTGCTTGAAAAAAAAAACAAACAGCACAGTAACGAAATTCAATCCTATTATTCCATTCTGACCTATCCAACACGACACTATGCTTACACACCTCCTATTTACACCAATTCAAAATCAAAGATCTCGCGCAACACAATAAAGT
+
CCCCCGGGGGGGFFEGGFGGGGGGGFFGGGGGDFGGGGGGGGGGGGGGGGGFGGGGGGGGGGGGGGGGGGGGGGGGGGGGGFGFCFCEFGGGGA,EFFEFDGGGGGGFGFEEFGFGGGGGFBFFGG+,:4,B8,,,B,,:A,++88,,:AFD,AD<,,5,9A,83,3=3C3@,>,,@@8,@F+>++3,,,333,,,73>4:,>@,6,@;,?,22*>,6,2<,12=?,45<,,120**1****22*2++1+1
@M03495:532:000000000-M42H9:1:1101:15887:17371 1:N:0:ACAGGAAA+TAGACAAT
GTCAGCATGTGAGCTTTGGAGTGAAATCTCTTGTCTTAAGGAATAAAGGAAAAAGATTCCGTCGGAGGCTCGGTGCTCTACAGGTTCAACCTTTGTACTCTATTATTGCCTCACATTCCATCTCTTGTGAAAATATATTTGATTGGCTTTTCTGCAGGTTGTTTGCCAGGACTTTCCAAGACCTCCACTAGAAAACACAATAAACTTTTTGGAAGCTGGACAACTATCTTCATTTTTCAGAAACAGTGAAA
+
CCCCCGGGGGGGGGGGGGGGGFGGGGGGFGGGGGGFEGGFGEFGGGGGFDGGGGCGGGGGGGGGGGGGGGGGCFEGGFGGGGFGGGGGGGGGGGGGGGGGGFGFGGGGGGGCGGGGGGGGGG9FFFGFFGGGGGGGFGFGGGGG9<DFFFGGGGGGGGGGFCFGGGGGCFFGGGGGAFGFFFEFG:FDFEGGGGGGGGGFGGGGGGFFEE6:FGGFF8DFG88DGFGFGGFGGCGGGFFFG7FGGGFGGG+
@M03495:532:000000000-M42H9:1:1101:29023:17381 1:N:0:ACAGGAAA+TAGACAAT
GTCAGCATGTGAGCTTTGGAATTAGTAAATTCGTTGACGACAGAAGGAGCAAGATAACGACCACAGGGAGGGTGGTTTATCAACGGCAAAATATAGATCGGAAGAGCACACGTCTGAACTCCAGTCACACAGGAAAATATCGTATGCCGTCTTCTGCTTGAAAAAAAAAAAATTTTAATCATGTATCAAATCAACAGTATTACCACAAAACGTAAGCTACATACTACCTATGAATCTTAACTCCGGAGACA
+
CCCCCGGGGFGFGGGGGGGGGGCFGFGGGGGGGGGGGGGDGEEDGGGGCFGGGGGGGGEGGFGFDGGC@FGGECGGGFFGEGFGGCEFGGGFFEFGGGGGGGGEGGGGFFGFCFGGGFGDGFGGGGGGGGGGGFFFF,,:BCGFFG9FF@FGFEGGGGEEB8=FF@BF>F**36,,7>,777,,,,,,,,2,2,6,,2,,2,,6>2;,:,6*,3**++++0+55+13A6@C34++++++4++++2)*****
@M03495:532:000000000-M42H9:1:1101:7019:17404 1:N:0:ACAGGAAA+TAGACAAT
GTCAGCATGTGAGCTTTGGAGACTGGTTTATCAACGGCAAAATATAGATCGGAAGAGCACACGTCTGAACTCCAGTCACACAGGAAAACCTCGTATGCCGTCTTCTGCTTGAAAAAAAAAAAATAAGAAGCACCGGCGCAATACTGTGCAGCAGCCTCTTTAATACAAATGGTACAAATGTGATACAGACTGAAATCGCGTAGATATAGCTCGGGCTGCTCGGCATGTCTGTTGTGAAATCACATGTTTCA
+
CCCCCGGGGGGGGGGGGGFGGGCGGGFFGGGGGGGCEGGCEEGGGFFGGGGGDGEGGGGGGGGFFGDEFFGG8FFGGGGAFGGGGGGG,BFFGFCEGGGGGGGFF<<AEFFGFGFEGEFG+C+,8,55C,,4,,+++++++88,,:3,,,:,,,><,@,,@,@@@,,,,,73,,,73,,77,76,,7,,,77>,,2,6**4***,,,6B,,23*3**=*++1**=**><79+++**0<E7<+3?FF*+<**
@M03495:532:000000000-M42H9:1:1101:26286:17444 1:N:0:ACAGGAAA+TAGACAAT
GTCAGCATGTGAGCTTTGGAATTAGTAAATTCGTTGACGACAGAAGGAGCAAGATAACGACCACAGGGAGGGTGGTTTATCAACGGCAAAATATAGATCGGAAGAGCACACGTCTGAACTCCAGTCACACAGGAAAATCTCGTATGCCGTCTTCTGCTTGAAAAAAAAAATGACAAGGAAACAATTAAGTTATTCGTTGCAAGCAACAGTCCAATGCATACTGATGTCTCAGGGAAAGAACTGGTCTACGC
+
CCCCCGFFFEE@FGGGGGGFDFFEFGGGGGGGGGGGGGGGGGGFFGGGGGGFFGGGGGGGGGGGGGGGDFGGGGGGGGGGGGGGEEGGGGGGGGGGGGGGGGGEFG?FEGGGGGGGGGGGFFGDAFFGGGGFGEGGG5?FFFEFC@FGEGGDGFGFFEFC,>FFDCG7FG,,,3,@<@,,,6,,7,2,,7,,@6,,,66*,,,*,,,,,6,2,,?<,6,6++19:@++3+++23/*/*2*0+0+=@+4=*)
@M03495:532:000000000-M42H9:1:1101:26502:17461 1:N:0:ACAGGAAA+TAGACAAT
GTCAGCATGTGAGCTTTGGAATGTAAATTCGTTGACGACAGAAGGAGCAAGATAACGACCACAGGGAGGGTGGTTTATCAACGGCAAAATATAGATCGGAAGAGCACACGTCTGAACTCCAGTCACACAGGAAAAGCTCGTATGCCGTCTTCTGCTTGAAAAAAAAAACAAAAAATATAGGGTCGGCATCAAAAGTAAAATCAGCACCAACAGAAACAAACTGCTTCGCGGAGTTGACAGACGTATCCACT
+
CCCCCGGFFEFCGGGFFEFGGGGCFFEFFEFEEFGFGGGDGGGGFGEF@GGDFGGFGGGD:FFGGGDFG7BCFBFEGFGGGGECFGCFCE<,CDGGGGDGGGEECGAFGEGGFFGEFEEEGGDFFCFG@E<=FG=,4,BC=FBEFFGCEGGFFGCF9AFGGGFGCG7:*6,,,@:7,,,7,52,>**:<,,,,<,,7,,@,BCECF6****1**?>9C=C*>+++++3*2*/:/*0+0++;**2*2*0+**
@M03495:532:000000000-M42H9:1:1101:18651:17501 1:N:0:ACAGGAAA+TAGACAAT
GTCAGCATGTGAGCTTTGGTCCACCTGATCCTGGTTTATCAACGGCAAAATATAGATCGGAAGAGCACACGTCTGAACTCCAGTCACACAGGAAAATCTCGTATGCCGTCTTCTGCTTGAAAAAAAAAAAAAAAAATCAAAAAAAATAGAAAGCACTAGTGGCAAAAAAAGTTGGTTAACAATAATACAAGCACGATGAGAGAAGTGAGTTAATTGTCAACACGTGTAGTGTCGGAGTAGACGTGCACTAA
+
CCCCCGGGGGGGGGGGGGGGGGGGGGGGGGGGGGGGGGGGGGGGGGGGGGGGGGGGGGGGGGGGGGGGGGGGGGGGGGGGGGGGGGGGGGGGGGGGFFGGGGGGGGGGGGGGGGGGGGGGGGGGGGGGGF8888=+,,C9C9+@++,3,,,73,,,,,77,,*,,3,**4*,,7,**2,,7,,,22,4,,,2+4****++++*+*+++++++22+++++5++2***+0++03<8*/:*+++2***1*+02*
@M03495:532:000000000-M42H9:1:1101:27170:17581 1:N:0:ACAGGAAA+TAGACAAT
GTCAGCATGTGAGCTTTGGACTCCTGACTGGTTTATCAACGGCAAAATATAGATCGGAAGAGCACACGTCTGAACTCCAGTCACACAGGAAAATCTCGTATGCCGTCTTCTGCTTGAAAATAAAAAAATAAGATAATAATACTGATCATCCACATCACAAATAACTGCCAATAACTGCCACGTCGGACTTACATCTCCATCCTCAACTAAACCGTCATTCACCTTTTTTTTATCATCATAGTCGCCGTCCC
+
CCCCCGGGGFCCFEFGGG@FFE@9FFFGGGGGFEFFGGDEEEDD+CFDDFCFGAFFEGGGGGGGG8<CE@<F@FFEEFFCCFGGGDCCCCF8E,CFFFGGG@A<FFGG,,CF9FFFGG9E,CCF99+7B,,,:,,5,,9B95,5,,,,:,,,,4,,,75:,?,5,,,,,77,,,8,9,,,,+++++6++8,89C,,>,,,,,,,,4@=,,4,,*4**,7,7,,2,,,,***,4,41,4,,,,4**1/2*)*
@M03495:532:000000000-M42H9:1:1101:28887:17593 1:N:0:ACAGGAAA+TAGACAAT
GTCAGCATGTGAGCTTTGGAGGGCAAGAAGTGGTTGTGACTGGTTTATCAACGGCAAAATATAGATCGGAAGAGCACACGTCTGAACTCCAGTCACACAGGAAAATCTCGTATGCCGTCTTCGGCTTGAAAAAAAAAAAAGTATATTTTATGTCCTACTCACTCTCATTTCACACGCCGCGTCCTATCTGTCGCTCATCTGACTATTTCTAGAACGCCAGACTACTACGGATTACCGGACGATGTAGATTC
+
CCCCCGGGGGGFGF9FGFGDFEG7CFGFGEFFGCGDFGFFFFGDAFCGGGGGGEC@EGGGGGGGGEDFGGGFGGDFGGGGGFGGGGGGG?FGGGGGGGGEGFEGGCCFFGFCF8FEGGGG4F++>+48,5BF8:@FEF++3B@CA,3C,,33<3,,,:7,,,8,,@,,:,83@,5+*3***5*1*,227@7,***,4<,@B;,9,,?@345+2++*3****33+<++3****1++**/******2*20+2*
@M03495:532:000000000-M42H9:1:1101:24982:17694 1:N:0:ACAGGAAA+TAGACAAT
GTCAGCATGTGAGCTTTGGTCCAGCCTGAGTCCTGGTTTATAACGGCAAAATATAGATCGGAAGAGCACACGTCTGAACTCCAGTCACACAGGAAAATCTCGTATGCCGTCTTCTGCTTGAAAAAAAAAAAAACCATAAAAATGCTGGCATGACTCGGATCCACACTTGCCTTTATACGGTACAATCCACCAACACAGCTAACAGCGGTGTTCATTTTGCAACCTGTACTGCTTATGATGTCTCACTATAC
+
CCCCCGGGGGGCGGGGGGGGGGGGGGFFFGGGGGGGGGGGGGGGGGGGDFFGGGGGGGGGGGGGDGGGGGGGGGGGFFGGGGGGGGGGGGGGGGGFGFFGCFFEGFGGDC=EGGGGGGGG@F9FGGEDED++43+,:,,5?>>5,,,,8,,,,,,,++38+@,3,85,3<,,,,8,7,:*,**37,6,,6,6:*1>,22>,>,,,2****1*2,,6++5++++33*+++=9+++11+++4;:+4+1+++;+
@M03495:532:000000000-M42H9:1:1101:8365:17749 1:N:0:ACAGGAAA+TAGACAAT
GTCAGCATGTGAGCTTTGGTTTATCAACGGCAAAATATAGATCGGAAGAGCACACGTCTGAACTCCAGTCACACAGGAAAATCTCGTATGCCGTCTTCTGCTTGAAAAAAAAAATAAATGTCATGCTATACGATACATATGCCCTAAACAGAGAAGCCCAAGCACACTGAACAACCCTGATATGACGAGCTGGAAGAACATACAACCTCAATAGTATACTTTTCAATCGCACAGTAAATCTACTGTTCGAT
+
CCCCCGGFGFGGGGGGGGGFGGGGGGGGGEGGGGGGFGGGGGFGDGGGGFGGGGGGGGGGDFFFGGGGFGGGGGGGGGG@GFGGGGGGGEGGGEGGGGGGGGFDGGGGGGGCGD,,,,,9,,<@,C,,B,,9:+48??,,,::E,<,:AF,>8,,,6,3A+,+=,@F,3,,,,,8++8,,,7,5=,3+83*3,,6>@7DF,,6:,,*,,,,2,;,,,,,,5,1,4,;,*4:*/,5+,,,+1+++++1+1*3
@M03495:532:000000000-M42H9:1:1101:7183:17785 1:N:0:ACAGGAAA+TAGACAAT
GTCAGCATGTGAGCTTTGGAGACTGGTTTATCAACGGCAAAATATAGATCGGAAGAGCACACGTCTGAACTCCAGTCACACAGGAAAATCTCGTATGCCGTCTTCTGCTTGAAAAAAAAAAAAGATGAGCATGCTGTACAAGCTAGCTTTGCTGTCCTTATCATAAACACTGTCCATCACACCATCCAGTTATGCAGCACAATCAATCTACCAATTGACACGTATTCCGCTTGGGTAGAAGTGGGTAAGAA
+
CCCCCGGGGGGGGGGGGGGGGGGGGGGGGGGGGGGGGGGGGGGGGGGGGGGGGGGGGGGGGGGGGGGGGGGGGGGGGGGGGGGGGGFG<EFGGGGGGGGGGGGGGGGGGGGGGGGGGGGGG+++45,,,,:,,,,,,,,,,,,,,:,,,,,,:,5,:C,,,,8,,8CEGG9,@<FA,,@DF:+@,,,,>,,,@,,,,,,34,7,@3,6;,,26,2,,,,52*1?91,15**4/8,21*++1+2+;/00+21
@M03495:532:000000000-M42H9:1:1101:17009:17796 1:N:0:ACAGGAAA+TAGACAAT
GTCAGCATGTGAGCTTTGGTCCGCCTGAGTCCTGGTTTATCAACGGCAAAATATAGATCGGAAGAGCACACGTCTGAACTCCAGTCACACAGGAAAATCTCGTATGCCGTCTTCTGCTTGGAAAAAAAAAAACATACACATTCACCTCCGAGATGACCTCGCAGACGCAGGATCCAATGTCCACCAGCTGCTGGCGGAGCATGTAGATAGTTAAGTTGATCTTGGACCCTGAGAAGCCGAAGCCTCCCCGG
+
CCCCCGGFFFFFGFFFFFGFEAFGECFGGCFFEFEC<EEG<DFFFCFFEEG<FFGGFGGFGGGGGGGG<8FFFCFGCFFEFFFGGGGGGGDGGCGGGG8FFECFDEAFEB:8CAFG9F,,+,5EE<@C+=8++,,B,C,,8<,,C:,3,3++@=,,,@9,>FE7+8<+3F**7@,@,,,,7@,,6>,,,6,,6,:*1*=*=EG2+++5++++2+9+++++5?+23AC*=C*A7C99+**:**/*+21/:)/
@M03495:532:000000000-M42H9:1:1101:17059:17804 1:N:0:ACAGGAAA+TAGACAAT
GTCAGCATGTGAGCTTTGGATGGTTCTGGTTTATCAACGGCAAAATATAGATCGGAAGAGCACACGTCTGAACTCCAGTCACACAGGAAAATCTCGTATGCCGTCTTCTGCTTGAAAAAAAAACTATCTATGATACCCTCGCTTTCCTGCTCCTGTTGAGCTTATTGCTGCCGTCATTGCTTATTATGTTCATCCCGTCAACATTCAAAAGTCCTGCCTCCTCATGGAAGGCGCTGAATTTACGTCAAACA
+
CCCCCGC<CF<-C@AEFA@FEGFEC@EFF,CF@<@EF8BFGCBFC,EA6,CC,98,BCCFEFGGGGGDFD,FGFCFC@GGDCEG7EFACE<C6<F@FCEGFGGGG8@6F,<C<F8C,C9>=>F+,,,,5<,5E,5,,998+:4+?FFGCCDGC@><?F,6,C,C?,,C<3:8+8FCE;=DDEFA9,8,7@DC==EFFF@C8EG63@;,;,,,7@?,,,,6,,1,=79D,=5?54:)/=7,1,1/***1:DD
@M03495:532:000000000-M42H9:1:1101:19103:17992 1:N:0:ACAGGAAA+TAGACAAT
GTCAGCATGTGAGCTTTGGAATTAGTAAATTCGTTGACGACAGAAGGAGCAAGATAACGACCACAGGGAGGGTGGTTTATCAACGGCAAAATATAGATCGGAAGAGCACACGTCTGAACTCCAGTCACACAGGAAAATCTCGTATGCCGTCTTCTGCTTGAAAAAAAAAAAGAGAAAGCGTTATTAGGAAGTAATGCAATTGCAGATATCACGCGGAGCACGGGTACTCTGACGTTACAGCCCGGGACACA
+
CCCCCGAFGGGEGGGGFGG@FGGGGFGGGGFFGFEGGGGFGEFGEFDGGGGGGCFGFGGGDCCGFFFGFGGGGGGGFFFGCFEGEDC@CFGGGGGGGGGGGCFEF@FFFGFGFGGGGGGGA<=FGGGGGG7FGCAFG,?<FGGGGGEFGFECFGDDGF9F,DFGGE+<FC***5,,,,6***6,,,7,7,,2@,6,,,6,,,,6,6,,6,,,1****3/***:*/:+3+++03**1**3++*:5*/1/*1*
@M03495:532:000000000-M42H9:1:1101:10401:18018 1:N:0:ACAGGAAA+TAGACAAT
GTCAGCATGTGAGCTTTGGTCCAGCCTGAGTCCCTGGTTTATCAACGCAAAATATAGATCGGAAGAGCACACGTCTGAACTCCAGTCACACAGGAAAATCTCGTATGCCGTCTTCTGCTTGAAAAAAAAAAACTCCACATACACTTACCTCTATGAAATATATCTCCATGCCTCCCTTTGCTAAGCCAGTAAATAATGCAGACCTCTCTGTACTTGACAGATAGATATACAAATAAGGATTTATAACTACC
+
CCCCCGGGGGGGGGGGGGGGGGGGGGGGGGGGGGGGGFGGGGGGGGGGGGGGGGGGGGGGGGGGGGGGGGGGGGGGGGGGGGGGGGGGGGGGGGFGGG,EFGGGGGGGGGGEGGFCFGGGGGFAFGCFFBF@+,,,5,,BE,=,5:,:>,<>,55?,?7<?,,9,3:,3,,,,,3+,,,@9;3D,,3@,DF3E;,D;,7=,,,*,4,3:,7,,7,,2,565256,,,5>=,4<,5+5,,,,,1,,+41,CC
@M03495:532:000000000-M42H9:1:1101:15540:18027 1:N:0:ACAGGAAA+TAGACAAT
GTCAGCATGTGAGCTTTGGTCCAGCCTGAGTCCTGGTTTATCAACGGCAAAATATAGATCGGAAGAGCACACGTCTGAACTCCAGTCACACAGGAAAATCTCGTATGCCGTCTTCTGCTTGAAAAAAAAAAAAATAAGACTCCCAAACCTCCACATACAAGCCAGAAGGCAGGACTAAAAGGTAAAAAAAGGATACTCTGCCCCTAAACATATTTTCTAGAAATTGCACATATCATTTCCGCTAACTTATT
+
CCCCCGGGGGGGGGFGGGGGGGGGGGGGGGFFGGGFFGFGFGGGGGGGGGGGGGGGFFFGGEFEGGGGGFGGGGGGGFEFGFGGGFEFFGGGGGGGFE,CFFGEGGGGGGGGGGGGFAEFGFGFGFGGGE@++88,5:,,5,8B,,B>73,6@F<8,CC<,>FC@,,,,3>C:C*,3,7,,*7,3@,3>>618EF,2>9,,<,1;*62:B9?B+33+2++53>99+1+0=7:++5+3+1+***/2;+<?7*
@M03495:532:000000000-M42H9:1:1101:20684:18038 1:N:0:ACAGGAGA+TAGACAAT
GTCAGCATGTGAGCTTTGGAGGGCAAGAAGTGGTTGTGACTGGTTTATCAACGGCAAAATATAGATCGGAAGAGCACACGTCTGAACTCCAGTCACACAGGAGAATCTCGTATGCCGTCTTCTGCTTGAAAAAAAAAAAAAACACATATAATATTAAAAAATGATAGGCCATAACGCAAGAGATTGGAGATATATCAATAGACAGCAAAGTCACATGTCCCACAGATACGTACAGATGTACGATCGAGATT
+
CCCCCGGGGGGGGGGGGGGGGGGGGGGGGGGGGGGGGGGGGGGGGGGGGGGGGGGGGGGGGGGGGGGGGGGGGGGGGGGGGGGGGGGGGGGGGGGGGGGGGGGGG?EFGGGGGGGGGGGGGGGGGFGGGGGGGGGGGG++++8,3388,,,,:,,3,:,3+,,,,7,,,3,,,,,**15*,,,2,,,,,,,72,,,72,2,2,,,2,6,6,4,2?++23+5+01*++++*++**5++++1+2**2/**292
@M03495:532:000000000-M42H9:1:1101:14245:18052 1:N:0:ACAGGAAA+TAGACAAT
GTCAGCATGTGAGCTTTGGAGTGAAATCTCTTGTCTTAAGGCATAAAGGAAAAAGATTCCGTCGGAGGCTCGGTGCTCTACAGGTTCAACCTTTGTACTCTATTATTGCCTCACATTCCATCTCTTGTGAAAATATATTTGATTGGCTTTTCTGCAGGTTGTTTGCCAGGACTTTCCAAGACCTCCACTAGAAAACACAATAAACTTTTTGGAAGCTGGACAACTATCTTCATTTTTCAGAAACAGTGAAC
+
@@CCCFFGDFEAF-;CFFGGFFE<CAAC<FC9FFDA6CCF9,C8E,,;CCFDC@CCEFECEGFEDGC7:<E:BFD7F<,F<<FGCGGFFEAFFE,6EFACCFFFGGFFCCE,EEFA<FEEC<,C@9EF?9,,9BFE9FBFGGFF<,BFGDG<FAGFC<FGG?FE<FEE<FDD<55EE;DFFCDBD8AEFFB96>DFD?FDDG9,EDBEDDC6>;EC8::8EGG8C<EC<,=;<AA=;77;FA?CC*2B9+5
@M03495:532:000000000-M42H9:1:1101:4033:18083 1:N:0:ACAGGAAA+TAGACAAT
GTCAGCATGTGAGCTTTGGAGTGAAATCTCTTGTCTTAAGGAATAAAGGAAAAAGATTCCGTCGGAGGCTCGGTGCTCTACAGGTTCAACCTTTGTACTCTATTATTGCCTCACATTCCATCTCTTGTGAAAATATATTTGATTGGCTTTTCTGCAGGTTGTTTGCCAGGACTTTCCAAGACCTCCACTAGAAAACACAATAAACTTTTTGGAAGCTGGACAACTATCTTCATTTTTCAGAAACAGTGAAA
+
CCCCCGGGGGGAEDFFGGGGGGGFFFEFFFGCCFGGGGFFD9CDFFGGCAEGDEFGGGGFCGGGECCCGGFF7FFDDEFGCFGGGGGGGDGFFDAFGFFDFEDEFFGGGGDFFECGGF9?EFFGGCFFCF5CFEFGFFFGGFGG9EFEGGGDFF9?FF<FFB8FFGGA<+:DFEF,AF?DEF=D,3A>FFDDDEG=>=FDC9,@EDGEGGEG?B?CCG6CFCFGGCDGGGGCEA:=F7AACFGGGGG7FF8
@M03495:532:000000000-M42H9:1:1101:15863:18086 1:N:0:ACAGGAAA+TAGACAAT
GTCAGCATGTGAGCTTTGGTCCAGCCTGAGTCCCTGGTTTATCAACGGCAAAATATAGATCGGAAGAGCACACGTCTGAACTCCAGTCACACAGGAAAATCTCGTATGCCGTCTTCTGCTTGAAAAAAAAAAAAAAAAACAGAGAGGATAAAGAAAAGACACAGAAAGTAGTACTAAAAAGGAGTCAAGAAATGTATCAATAAAAAATGGGTCACGAACATAGCAGCAAAGATCACCTCCAAATCTAGTGT
+
CCCCCGGGGGGGGGGGGGGGGGGGGGGGGGGGG<6F@GGF8CCFA<F@@FGGA<6,<@<6CF@F@B<;C,6,969,96E6<<F<6,<9:9,6BF@FGGF,=?6,:8=<F<+84F@C,C?F?<FGGGGGGGGG6@863@33>,,,:++,,:3,,,,,,,6,,3,66,,,77@,,,,,,,,,**,2,,,,,,,,,,,,,,6,2,<,;,3+++*+**2***/1+?0+=+*3*3+3+++**2***++++**++0*
@M03495:532:000000000-M42H9:1:1101:19301:18088 1:N:0:ACAGGAAA+TAGACAAT
GTCAGCATGTGAGCTTTGGACTCCTGACTGGTTTATCAACGGCAAAATATAGATCGGAAGAGCACACGTCTGAACTCCAGTCACACAGGAAAAACTCGTATGCCGTATTCTGCTTGAAAAAAAAAAACAAGGAGCACCTTACAAAGAGCCACCTCCGCAAATAATTTGTGAGCCACAAGCGATACCCGTGCTTTCACGCTGCCACGCGGCCGTAGCCGTCATGGCCCGGTTGATGGAAAAGCCGTGGTCTC
+
CCBCCGDFFFGFGC<<FGEDC<<@A<EF<EFCFFCFGGGG;7B7FGE,EECFG9F8@:,@FGGGFEFEGFGG<FFGFGCGGCFFGGGFA,C,89@C=B9C=FC,>6,9,CEFGFDG,E,:,7@++CC+4F,,:,:+4,3,53,,5B,,,:AA,,,,8+++33>,7,,,,,,,3853,,,,**,**@,****6,,,,22>C**=8,*1:***=1***013***++2+****2:<++**33:<***21>5<*:
@M03495:532:000000000-M42H9:1:1101:16362:18110 1:N:0:ACAGGAAA+TAGACAAT
GTCAGCATGTGAGCTTTGGTTTATCAACGGCAAAATATAGATCGGAAGAGCACACGTCTGAACTCCAGTCACACAGGAAAATCTCGTATGCCGTCTTCTGCTTGAAAAAAAAAAAAAAAAAAACAAACAAACACAAAACGAAATAAATACAGAGTGAGAGACAATAAAACACAACCAGGCACCGCAAAGATGAACTACCAACGGAGACGCAAACTGACATCTCCAGCCGCTGGCTGTCTATGTGCAGATAA
+
CCCCCGGGGGGGGGGGGGGGGGGGGGGGGGGGGGGGGGGGGGGGGGGGGGGGGGGGGGGGGGGGGGGGGGGGGGGGGGGGGFFGGGGGGGGGGGGGGGGGGGGGGGGGGGGGGG+8+8+3+8++,,,8B,,,333@<,,+8>*8,8,,7,3,7,,,,3,,*,,,3,7,3<,,6>**6,*6@=******,,,,5++2,+++4*****3**1****3++++0+3++2++2*/:*****2+0+2++++**++0*
@M03495:532:000000000-M42H9:1:1101:16854:18180 1:N:0:ACAGGAAA+TAGACAAT
GTCAGCATGTGAGCTTTGGAGTGAAATCTCTTGTCTTAAGGAATAAAGGAAAAAGATTCCGTCGGAGGCTCGGTGCTCTACAGGTTCAACCTTTGTACTCTATTATTGCCTCACATTCCATCTCTTGTGAAAATATATTTGATTGGCTTTTCTGCAGGTTGTTTGCCAGGACTTTCCAAGACCTCCACTAGAAAACACAATAAACTTTTTGGAAGCTGGACAACTATCTTCATTTTTCAGAAACAGTGAAC
+
CCCCCGGGGGGGGGGGGGGGGGGGGGGGGGGGGGGGGGGGGGGGGGGGGGGGGGGGGGGGGGGCGGGGGGGGGGGGGGGGGGGGGGGGGGGGGGGGGGGGGGGGGGGGGGGGGGGGGGGGGGGGGGGGGGGGGGGGGGGGGFGGGGGGGGGGGGGGGGGFGGGGGGCEGGGGGGGGGFGGGGGGGGGGGG@GGGGGGGGFGGFGGGGGGGGDFFGGGGGGGGGGGGGGGFFFGGFGGGGFFGGGGDFGGG+
@M03495:532:000000000-M42H9:1:1101:20609:18250 1:N:0:ACAGGAAA+TAGACAAT
GTCAGCATGTGAGCTTTGGAATTAGTAAATTCGTCGACGACAGAAGGAGCAAGATAACGACCACAGGGAGGCTGGTTTATCAACGGCAAAATATAGATCGGAAGAGCACACGTCTGAACTCAGTCACACAGGAAAATCTCGTATGCCGTCTTCTGCTTGAAAAAAAAAAAAAAAAAAAAACAACACTATAAATAAGTACATACATAACATTAGTCCGATACTAAACACAAACCGCTATAGAGATAAGTGAA
+
CCCCCGGGGGGGGGGGGGGGGGGGGGGGGGGGGGGGGGGGGGGGGGGGGGGGGGGGGGGGGGGGGGGGGGGGGGGGGGGGGGGGGGGGGGGGGGGGGGGGGGGGGGGGGGGGGGGGGGGGGGGGGGGGGGGGGGGGB<FGGGGGGGGGGGGGGGGGGGGGGGGGGGGGG*5*514=**<*4**24*,+,,2,+++,,+3++++3<+0+2++++3++*:*1*0+++0+***/****)**<++++++**+0**
@M03495:532:000000000-M42H9:1:1101:28264:18274 1:N:0:ACAGGAAA+TAGACAAT
GTCAGCATGTGAGCTTTGGAGTGAAATCTCTTGTCTTAAGGAATAAAGGAAAAAGATTCCGTCGGAGGCTCGGTGCTCTACAGGTTCAACCTTTGTACTCTATTATTGCCTCACATTCCATCTCTTGTGAAAATATATTTGATTGGCTTTTCTGCAGGTTGTTTGCCAGGACTTTCCAAGACCTCCACTAGAAAACACAATAAACTTTTTGGAAGCTGGACAACTATCTTCATTTTTCAGAAACAGTGAAA
+
CCCCCGGGGGGFGGGFGGGGGGGFGEGGDGFGGEFGGGGGGGGGGGGGGGGFFGEGGGGGGGGGGC@@FEFGDGDGGGGGFEF8FGGGGGGGGGFCFGGGGGGGGGGGGGAFGGGGFGGGGGGGGGGFFFGGGGDCAFFGGGGGGGFEFGGFGGCF?CGGGCFFFGGCFF7+ACEE:FGGFGG@=FFF9FB,C;D>ADGEAEF,,3@,E>EEGG?D?ECGGGG6FF,@FC,;EFCFF<=2;<C6=*5,=E8
@M03495:532:000000000-M42H9:1:1101:5026:18313 1:N:0:ACAGGAAA+TAGACAAT
GTCAGCATGTGAGCTTTGGTCCAGCCTGAGTCCTGGTTTATCAACGGCAAAATATAGATCGGAAGAGCACACGTCTGAACTCCAGTCACACAGGAAAATCTCGTATGCCGTCTTCTGCTTGAAAAAAAAAAAAAAGACCTCGACACAAATTATAACAGCCGCGGTACAACAGATGTAAAAAAACAAGTACCGAAATACTGGGGCCAAAAGAATAGAAAACGGACTAACAAGTGTGAAGAAAGATGAATGAG
+
CCCCCGGGGGGGGGGGGGGGGGGGGGGGFFGGGGGGFGGGGGGGGGGGEFGGGGGGGGGGGGGGGGGGGGGGGGDGGGGGGGGGGGGGGGGGGGGGGGGGGGGGGGGGGGGGFGGFGGGGGGGGGGGGGGGCB+++:,,:5+3+8+,+,:,,,37,EC,+3+3*5C*7,,5,?,,3,773,***2,,4,,7411**2++++*****25*+**55+5++**12***+0+++*0+++2<++02+0++*023**
@M03495:532:000000000-M42H9:1:1101:19347:18317 1:N:0:ACAGGAAA+TAGACAAT
GTCAGCATGTGAGCTTTGGAGGGCAAGAAGTGGTTGTGACTGGTTTATCAACGGCAAAATATAGATCGGAAGAGCACACGTCTGAACTCCAGTCACACAGGAAAATCTCGTATGCCGTCTTCTGCTTGAAAAAAAAAATAAAAGATAGTCACGTCGTCAAGTCTTTTACAATCTACTCGACTCTCGATTACTCGCACACTCCCGCCCTACCGACACACGAACTCCCATATGGCAGGCGGAGGCCGGGGGCG
+
CCCCCGGGGGGGFGGEFGGGGGGGGFGDGGGGGFFGGGFFGGCFGGGG9FEFGDGGGGCFGGGGGGFGGGDG8FFFGGGGGGFGGGGDE@GG9CFFFG@CFGFGFC,CECFGGGGGGCFEFG<CFEEEBFC?F=FG7B,,,5,:+:C,:,AC+6++63<F,7,,,8D,@,3:@,8,8,+,++*,,*,3,*7,,**>**4,6?D>:1=7,,,*6***5******+3*01*+++**3)*17*:5**/7):5C)
@M03495:532:000000000-M42H9:1:1101:16243:18325 1:N:0:ACAGGAAA+TAGACAAT
GTCAGCATGTGAGCTTTGGAATTAGTAAATTCGTTGACGACAGAAGGAGCAAGATAACGACCACAGGGAGGGTGGTTTATCAACGGCAAAATATAGATCGGAAGAGCACACGTCTGAACTCCAGTCACACAGGAAAATCTCGTATGCCGTCTTCTGCTTGAAAAAAAAAAAAGAGGAAAATAAAGAAAGAAGAAACGAATATCAAGTGTCAACCTCGACATGAACAAAAAACGAAACAGAGACGAAGAAGA
+
CCCCCGGGGGGGGGGGGGGGGGGGGGGGGGGGGGGGGGGGGGGGGGGGGGGGGGGGGGGGGGGGGGGGGGGGGGGGGGGGGGGGGGGGGGGGGGGGGGGGGGGGGGGGGGGGGGGGGGGGGGGGGGGGGGGGGGGGG?EFGGGGGGGGGGGGGGFFGDGGGGGGGCGGGG35*5,,,,6>7,22,75,,,,,2,6,<**,*6,,,2+2+2+++2+**3/3*+0+++3*3****/*/**02<0**:)*/002
@M03495:532:000000000-M42H9:1:1101:27544:18408 1:N:0:ACAGGAAA+TAGACAAT
GTCAGCATGTGAGCTTTGGAGTGAAATCTCTTGTCTTAAGGAATAAAGGAAAAAGATTCCGTCGGAGGCTCGGTGCTCTACAGGTTCAACCTTTGTACTCTATTATTGCCTCACATTCCATCTCTTGTGAAAATATATTTGATTGGCTTTTCTGCAGGTTGTTTGCCAGGACTTTCCACGACCTCCACTAGAAAACACAATAAACTTTTTGGAAGCTGGACAACTATCTTCATTTTTCAGAAACAGTTCAC
+
BBCC?FDAFGA@C<CFF<C<EFDCFA@FF<AEF6,C@FFGGGF8CFGGAFEEFFEGFFFFD,C:7:B6C<<@7BEGEFFG,666C9CFFFFFFCFFFFFGDFC,FCCEFGFFGD89CEFGGF9FD<5C<E,9,,:EFFEEAFECFGG8FDAE,,5C,<4?<=E=DFA:F<:FFFGGCA,4+@F>FFFFG,,>A,>FEF=+@,C;>9@F,@+:6,3BF:C8FE,@@D<FFGFF7FCGCFFFCFFF,92,,=+
@M03495:532:000000000-M42H9:1:1101:11506:18420 1:N:0:ACAGGAAA+TAGACAAT
GTCAGCATGTGAGCTTTGGTCCAGCCTGAGTCCTGGTTTATCAACGGCAAAATATAGATCGGAAGAGCACACGTCTGAACTCCAGTCACACAGGAAAATCTCGTATGCCGTCTTCTGCTTGAAAAAAAAAAAAAAAAACAAACTACAGGCCAATGACACAGGACAGGGTGAATGGGTAAAAGCTAACACGACGACAACATACGAACAGAGAGCAATAAACAGCTGTACATGGTTACATGAACACCATGAAG
+
CCCCCGGGGGGGGGGGGGGGGGGGGGGGGGGGGGGGGGGGGGGGGGGGGGGGGGGGGGGGGGGGGGGGGGGGGGGGGGGGGGGGGGGGGGGGGGGGGGEDGGGGGGGGGGGGGGGGGGGGGGGGGGGDGGG=8+++663<,,,3=,,,,3+,,:,,,,,5,,,*,**3,51,,,,,,2,,,,,,7,,,4****4***2*4++23*18+*+*3*+23+++3+*0+++++++2*+++*+++2+++****++0*
@M03495:532:000000000-M42H9:1:1101:24447:18446 1:N:0:ACAGGAAA+TAGACAAT
GTCAGCATGTGAGCTTTGGAGTGAAATCTCTTGTCTTAAGGAATAAAGGAAAAAGATTCCGTCGGAGGCTCGGTGCTCTACAGGTTCAACCTTTGTACTCTATTATTGCCTCACATTCCATCTCTTGTGAAAATATATTTGATTGGCTTTTCTGCAGGTTGTTTGCCAGGACTTTCCAAGACCTCCACTAGAAAACACAATAAACTTTTTGGAAGCTGGACAACTATCTTCATTTTTCAGAAACAGTGAAA
+
CCCCCGGGGGGFGGEGGGGGGGGGFGFGGFGGGGGGGGGGGDFGGGGGGGGGGGGDGGGAEFGGGEEGGGGGGGGEGGGFCECEFGGGGGGGGGGGGGGGGGGGGGGGGGGGGGGGGG<FGGFGGGGGFCEEGGGGGGFGGGGGGFGCGGGGGGFFGGGGGGGGGGCEC<DEFFFFGGGGGGFGFFGGGGGGGDF@FCFFGGGFGC@EDDCCCFGGFFGGGGGGGGGGDFGGGFFGGGGGGGFGGGGDFG+
@M03495:532:000000000-M42H9:1:1101:17412:18471 1:N:0:ACAGGAAA+TAGACAAT
GTCAGCATGTGAGCTTTGGAGAAAGATTGGTTTATCAACGGCAAAATATAGATCGGAAGAGCACACGTCTGAACTCCAGTCACACAGGAAAATCTCGTATGCCGTCTTCTGCTTGAAAAAAAAAAAAAAAAATAACGACACAAAGACAAGGGGGATGTACAGTGCATATGGCAAAGAAAAAAAGAAGGACGAAATGTTAACCAAACAGAGGACTCGTTGTAAACAAGCCAGTCAGAACCGTGACAATACGA
+
CCCCCGGGGGGGGGGGGGGGGGGGGGGGGGGGGGGGGGGGGGGGGGGGGGGGGGGGGGGGGGGGGGGGGGGGGGGGGGGGGGGGGGGGGGGGCFFGGGGGGGGGGGGGGGGGGGGGGGGGGGGGG88+3+88,,,,+++8+3+3:,3,33,***3**,,7,,,,,3,,,,,,3,,,,,3,,*1**+4*++***4*7,++2+++****+*+/;*+*/****++03+*2****++0+:+0*****2+*2++19
@M03495:532:000000000-M42H9:1:1101:7086:18476 1:N:0:ACAGGAAA+TAGACAAT
GTCAGCATGTGAGCTTTGGAGTGAAATCTCTTGTCTTAAGGAATAAAGGAAAAAGATTCCGTCGGAGGCTCGGTGCTCTACAGGTTCAACCTTTGTACTCTATTATTGCCTCACATTCCATCTCTTGTGAAAATATATTTGATTGGCTTTTCTGCAGGTTGTTTGCCAGGACTTTCCAAGACCTCCACTAGAAAACACAATAAACTTTTTGGAAGCTGGACAACTATCTTCATTTTTCAGAAACAGTGAAC
+
CCCCCGGGGGGGGGGGGGGGGGGGGGGGGGGGGGGGGGGGGGGGGGGGGGGGGGGGGGGGGGGGGGGGGGGGGGGGGGGGGGGGGGGGGGGGGGGGGGGGGGGGGGGGGGGGGGGGGGGGGGGGGGGGGGGGGGGGGGGGGGGGGGGGGGGGGGGGGGGGGGGGGGGFGGGGGGGGGGGGGGFGGGGGGGGGGGGGGGGGGGGGGGGGGGGGGGGGGGGGGGGGGGGGGGGGEFGGGGGGGGGGGGGGGG7
@M03495:532:000000000-M42H9:1:1101:25685:18487 1:N:0:ACAGGAAA+TAGACAAT
GTCAGCATGTGAGCTTTGGAATTAGTAAATTCGTTGACGACAGAAGGAGCAAGATAACGACCACAGGGAGGGTGGTTTATCAACGGCAAAATATAGATCGGAAGAGCACACGTCTGAACTCCAGTCACACAGGAAAATCTCGTATGCCGTCTTCTGCTTGAAAAAAAAAAACAAAAAAAAAAAACGACTAAAAGCCGAAGACTAATTAAGCATACTCAGCTATGTCCAAATGTGATAACTCAAAAGTTGAT
+
CCCCCGGGGGGGGGGGGGGGGGGGGGGGGGGGGGGGGGGGGGGGGGGGGGGGGGGGGGGGGGGGGGGGFEGGGGGGGGGGGGGGGGGGGGGGGGGGGGGGGGGGGGGGGGGGGGGGGGGGGGGGGGGGGGGGGGGGG9EGGGGGGGGGGGGGGGGGGGGGGGGGGGGGGG@*65,,6*1*1*********,,++*+*4*120+0@++++0+++2++2+++++++3++++++++3+2+++3++0++**++**
@M03495:532:000000000-M42H9:1:1101:18955:18490 1:N:0:ACAGGAAA+TAGACAAT
GTCAGCATGTGAGCTTTGGAGTGAAATCTCTTGTCTTAAGGAATAAAGGAAAAAGATTCCGTCGGAGGCTCGGTGCTCTACAGGTTCAACCTTTGTACTCTATTATTGCCTCACATTCCATCTCTTGTGAAAATATATTTGATTGGCTTTTCTGCAGGTTGTTTGCCAGGACTTTCCAAGACCTCCACTAGAAAACACAATAAACTTTTTGGAAGCTGGACAACTATCTTCATTTTTCAGAAACAGTGAAC
+
CCCCCGFGGGGGGGGGGGGGGGGGGGGGCFGGGGGGGGGGGGGGGGGGDGGGGGGGGGGGGGGGGGGDGGGGGEGGGGGGGGGGGGGCFGGFGGGGGGGGGGGGGGGGGGGFGGGGGGGGGG,<FFGGFGGGFGGGCFGGCEGGFGGGGFGGGGGGGFGGGGFGGGGGGGGGGGGGGGAFFGGGGGGGGGFCC=D@D=>DGGFFGFGGGEC+@DEGGG?GGGGGFGCGGFGGGG7CC,;CD9CEGGGF?D8
@M03495:532:000000000-M42H9:1:1101:5718:18525 1:N:0:ACAGGAAA+TAGACAAT
GTCAGCATGTGAGCTTTGGAGTGAAATCTCTTGTCTTAAGGAATAAAGGAAAAAGATTCCGTCGGAGGCTCGGTGCTCTACAGGTTCAACCTTTGTACTCTATTATTGCCTCACATTCCATCTCTTGTGAAAATATATTTGATTGGCTTTTCTGCAGGTTGTTTGCCAGGACTTTCCAAGACCTCCACTAGAAAACACAATAAACTTTTTGGAAGCTGGACAACTATCTTCATTTTTCAGAAACAGTGAAC
+
CCCCCGFGFGGGGFGGGCGGFGGGGGGGGGGGGGGGGGGGGGGGGGGGFGGGGGGGGGGFFGGGGGGGGGGGGGGGGGGGGGGGGGGGGGGGGGGGGGGGGGGGGGGGGGGGGGGGGGGGFEGGGFDGGFCGGGGGGGGGGDGGGFFGGGGCGGGGFGGGGGFFGGGGGFGGGGFGGGGGGGGGGG8CFGFGGGGGGGGFGGDGGFEAFGGG6DFFFCGGGGGFGGGGFGGGGEECFGGGGGGGGGGGGG7
@M03495:532:000000000-M42H9:1:1101:7144:18550 1:N:0:ACAGGAAA+TAGACAAT
GTCAGCATGTGAGCTTTGGAGTGAAATCTCTTGTCTTAAGGAATAAAGGAAAAAGATTCCGTCGGAGGCTCGGTGCTCTACAGGTTCAACCTTTGTACTCTATTATTGCCTCACATTCCATCTCTTGTGAAAATATATTTGATTGGCTTTTCTGCAGGTTGTTTGCCAGGACTTTCCAAGACCTCCACTAGAAAACACAATAAACTTTTTGGAAGCTGGACAACTATCTTCATTTTTCAGAAACAGTGAAA
+
CCCCCGGGGGGGGGGGGGGGGGGGGGGGGGGGGGGGGGGGGGGGGGGGGGGGGGGGGGGGGGGGGGGGGGGGGGGGGGGGGGGGGGGGGGGGGGGGGGGGGGGGGGGDGGGGGGGGGGGGGGGFGGGGGGFGGGGGGGGFFGGGFGGGGGGGGGGGGFFEFGGGGGGGGGGGGGGGGGGGGGGGGGGGGGGGGGGGGC8EGFFGGDGGGGGGGGGFGGGGGGGGGGGGGGGGGFFCFFGGFGGGGGGGGG+
@M03495:532:000000000-M42H9:1:1101:22126:18552 1:N:0:ACAGGAAA+TAGACAAT
GTCAGCATGTGAGCTTTGGTCCGCCTGAGTCCTGGTTTATCAACGGCAAAATATAGATCGGAAGAGCACACGTCTGAACTCCAGTCACACAGGAAAATCTCGTATGCCGTCTTCTGCTTGAAAAAAAAAAATCTACTGCGTTAAAAAAAACCAAGCCAGAAAACATTAGTACATCAGACTATGCAAGGGCGATACCACGTCTATCAGTTCGTATCAGAAGGACAAAGTGTGTTGACTGTTGCACTAGATAG
+
CCCCCGGGGGCFGGFGEGDFGGGGGGGGGGGGGGGFFFEFGGGGGGGDFGCFFGFGGGGGG7FGGGGGGGGCGGGGGGGGGGGGFFGG9F:E<FA<F,=CFGGGGGFGG?FFFGFDFC?FEAFBFGCF@+4,,5,,,=F+3+8+:8:>7:++,+,+>,,:,:88,337,,,,,3,,,7,,,,,,2,,*****11*,?,**1,*,2,,+5+3*35*;;+1+**3***0++++***+*5+0+03+++090<**
@M03495:532:000000000-M42H9:1:1101:14044:18579 1:N:0:ACAGGAAA+TAGACAAT
GTCAGCATGTGAGCTTTGGAGGGCAAGAAGTGGTTGTGGCATTGCTGGTTTATCAACGGCAAAATATAGATCGGAAGAGCACACGTCTGAACTCCAGTCACACAGGAAAATCTCGTATGCCGTCTTCTGCTTGAAAAAAAAAAACCAAGAAATACAAGAAAAGTAAAAAGAAAAAAACAAGAGAAAGCCTACCACCTAAGTAAACATATGACAGACCACGACACAGCCGCGGCACCACTAACACACAATAA
+
CCCCCGGGGGGGGGGGGGGGGGGGGGGGGGGGGGGGGGGGGGGGGGGGGGGGGGGGGGGGGGGGGGGGGGGGGGGGGGGGGGGGGGGGGGGGGGGGGGGGGGGGGGGGGGCFGGGGGGGGGGGGGGGGGGGGGGGGGGGGGEG8++:8,,,:,,337,,,,,8,,,,,,+8<,3<**3,,,,6,,5,2,6,,2226,,,,2,,62,,62,?<B,4,42=1C5**2**/***/*/*/2*0+++001/**+**
@M03495:532:000000000-M42H9:1:1101:6919:18612 1:N:0:ACAGGAAA+TAGACAAT
GTCAGCATGTGAGCTTTGGACTCCTGACTGGTTTATCAACGGCAAAATATAGATCGGAAGAGCACACGTCTGAACTCCAGTCACACAGGAAAATCTCGTATGCCGTCTTCTGCTTGAAAAAAAAAAATATAATAAACTTCTTCCGGCAAGATACGAGGGCTCTCACCGGGAAGGACACTGCTAATAGGAAATGTAAGACGATGCACTTACAAGCAACTATTTGCGCAGCGCAGATTCAAGATACTTACGTA
+
CCCCCFGCGFFFFFAFDFGGG-CFG@FFGGGFFDFCFAFGGGG7@,6;;6C9FG9FDEEE<FAF<8EFGGGGGGGCFFFGGFCFGFECGGGGG9@EFCFCFFFF7FGGFEFGACFGG<?5CEGG@78,8,,,,5,:,,:8,,:C++++3+,,:,+3++++,+8,,=,8++**33,,6,,,,776,7,,,,,26,,,,,,*1**6?;9,,,22,,,,0+++++++***3**22**+1><+++++0+*23**2
@M03495:532:000000000-M42H9:1:1101:3176:18616 1:N:0:ACAGGAAA+TAGACAAT
GTCAGCATGTGAGCTTTGGAATTAGTAAATTCGTTGACGACAGAAGGAGCAAGATAATGACCACAGGGAGGGTGGTTTATCAACGGCAAAATATAGATCGGAAGAGCACACGTCTGAACTCCAGTCACACAGGAAAATCTCGTATGCCGTCTTCTGCTTGAAAAAAAAAAATAAATACAAAACAATAAACACATCTACGTCAATAAAACTCTACATACTACGTATTCCAACTCAAATTCTACAAACCCAGT
+
CCCCCGGGGGGGGGGGGGGGGGGGGGFGGGGGGGGGGGGGGGGAFGGGGGGGGGGGGGGFGGGGGGGGGGGGEGGGGGGGGFGGGGGGGGGGGGFGGGGGGEGGGGGGGGGGFFGGBFFGGGGGGGGGGGGGGGGGE,?FGGFGGGGGGGGGGGGGGCFGFDFGGGGGGF3,7,7,,,,7@3@:,3>,,,2>,,,,,?*,41*,,6?C,6,6,2,,1,>,<*,+++1>+220+53*3+++1+4++/:****
@M03495:532:000000000-M42H9:1:1101:16821:18617 1:N:0:ACAGGAAA+TAGACAAT
GTCAGCATGTGAGCTTTGGAGTGAAATCTCTTGTCTTAAGGAATAAAGGAAAAAGATTCCGTCGGAGGCTCGGTGCTCTACAGGTTCAACCTTTGTACTCTATTATTGCCTCACATTCCATCTCTTGTGAAAATATATTTGATTGGCTTTTCTGCAGGTTGTTTGCCAGGACTTTCCAAGACCTCCACTAGAAAACACAATAAACTTTTTGGAAGCTGGACAACTATCTTCATTTTTCAGAAACAGTGAAC
+
CCCCCGGGGGGFGGGGGGGGGGGGGGGGGGGGGGGGGGGGGGGGGGGGGGGGGGGGGGGGGGGGGGGGGGGGGGGGGGGGGGGGGGGGGGGGGGGGGGGGGGGGFGGGGGGGFGGGGGGGGGGGGGGGGGGGGGGGGGGGGGGGGGGGGGGGGGGGGGGGGCFGGGGGGGGGGGGGGGGGFGGGGGGGGGGGGGGGGGGGGGGGGGGGGGGGGGGGGGGGGGGGGGGCGGGGGGGGGGGGGGGGGGGGGG:
@M03495:532:000000000-M42H9:1:1101:27756:18619 1:N:0:ACAGGAAA+TAGACAAT
GTCAGCATGTGAGCTTTGGAGTGAAATCTCTTGTCTTAAGGAATAAAGGAAAAAGATTCCGTCGGAGGCTCGGTGCTCTACAGGTTCAACCTTTGTACTCTATTATTGCCTCACATTCCATCTCTTGTGAAAATATATTTGATTGGCTTTTCTGCAGGTTGTTTGCCAGGACTTTCCAAGACCTCCACTAGAAAACACAATAAACTTTTTGGAAGCTGGACAACTATCTTCATTTTTCAGAAACAGTGAAC
+
C@CCCGGGGGGGGEGGGGG,<FFGGGDFFGGGGFFGGGGGGGGGCGFFGGGGGGDDDFGFFGGGGGGGGGGGGGGGGGGFGGGGGGCFGFGGCAFGGFGFGFGGGFGGGGGGGFGGGDAAFFFFFGFGGFAFFGGFGGEFGFGGGGGFGGGGGGCFGGGGGGGGGGAFGGGCEGGAFFF=F=FDDAEEGGGC9AFGFE=FGGFGF,6E9BCGFFGEGGD6DFGGFFGGGFFFGACCFGCFGFGGFGFFFG+
@M03495:532:000000000-M42H9:1:1101:19220:18626 1:N:0:ACAGGAAA+TAGACAAT
GTCAGCATGTGAGCTTTGGTTTATCAACGGCAAAATATAGATCGGAAGAGCACACGTCTGAACTCCAGTCACACAGGAAAATCTCGTATGCCGTCTTCTGCTTGAAAAAAAAAAAGAAAGTAAGAGAGTTACAGTCATTAGTATCAGTACTGTAATCTAACGACTCCAAAAACAATCATTGTCCGGTCTAACTCCCATATAACACTCTCCACAGCTCTTTACAATACAACAAAATTGAAGTACTGGATCCA
+
CCCCCGGGGGGGGGGGGGGCFFGGGGGGGGGGGGGGGGGGGGGGGGGGGGGGGGGGGGGGGGGGGGGGFFFGGGGGGGFFG,:CFGGGGGGGGGGGFGFGGGGGGGGGGGGGEE:+9:,,<C,,C,4+8,,,,,,,,,5C,:9,:,,55,5:,,,,,,5,,++++3@C3>,+3,,,8,,,8,,,++8C*3@:,@6,,,63,,,,,,2,22,,>,6,,,164=,,,,,5,,,/,,,*,1:<+++4+**++**
@M03495:532:000000000-M42H9:1:1101:8832:18644 1:N:0:ACAGGAAA+TAGACAAT
GTCAGCATGTGAGCTTTGGAGACTGGTTTATCAACGGCAAAATATAGATCGGAAGAGCACACGTCTGAACTCCAGTCACACAGGAAAATCTCGTATGCCGTCTTCTGCTTGAAAAAAAAAAAAAAAACTAGAATGCCGTCTACTGATGGAAAAAAAAAAGGATGATACATGCAGAATAATATGCGCACGGTCGAGGACTACTCCTCAATCACCTGACACCAGGTGCACGGTACGTGGCACACTCTATGAGC
+
CCCCCGGGGGGGGGGGGGGFGGGGGGEFGGGGGGGGGGGGGGGGGGFFFGGGGGGGGGGGGGGGGGGGFGGGGGGGGGGGGGGGFFGG,,FEFFGFFGGE6=CFFFGGGFFGGGGGGGGEE@6++83+,,,,5,3:,+3==+38>,,,,,@,,:+**51**32,,,,,7,,,77,3,,,,,,,4***=*********155+<+2+*5++3<+*0+*+3+/***++0++**/*2***2*2+****+*00+**
@M03495:532:000000000-M42H9:1:1101:24448:18646 1:N:0:ACAGGAAA+TAGACAAT
GTCAGCATGTGAGCTTTGGAGTGAAATCTCTTGTCTTAAGGAATAAAGGAAAAAGATTCCGTCGGAGGCTCGGTGCTCTACCGGTTCAACCTTTGTACTCTATTATTGCCTCACATTCCATCTCTTGTGAAAATATATTTGATTGGCTTTTCTGCAGGTTGTTTGCCAGGACTTTCCTAGAACTCCACTCGCAAACACAATAAACTTTTTGGAAGCTGGACAACTATCTTCATTTTTCAGAAACAGTGAAC
+
CBAB<EEDEFG@9@FCFA9<@FF<6CEEC@EFEFFD9,CC<,,C9<FCFG8C,;@F@FGEFE<:7F@FGF8@FFGGFFGCC,6@@BCC<<CF<E<FFAE<FFGCFECFGEG,CECCF,CC<FAF?CF<EFC,,CFGGGGFC,CF,B?=FFGCDECC4,AE=@FF8,CFF<F+4A<A9,57,,73,,AD;,6++@=3@,>>>F9FFGG9CEB+@E,@8,@FFD,4<E:;ECFAGEF@;<,:,BCCG7F:9:+
@M03495:532:000000000-M42H9:1:1101:21249:18667 1:N:0:ACAGGAAA+TAGACAAT
GTCAGCATGTGAGCTTTGGAGTGAAATCTCTTGTCTTAAGGAATAAAGGAAAAAGATTCCGTCGGAGGCTCGGTGCTCTACAGGTTCAACCTTTGTACTCTATTATTGCCTCACATTCCATCTCTTGTGAAAATATATTTGATTGGCTTTTCTGCAGGTTGTTTGCCAGGACTTTCCAAGACCTCCACTAGAAAACACAATAAACTTTTTGGAAGCTGGACAACTATCTTCATTTTTCAGAAACAGTGAAA
+
CC<CCGGDCFGE@FGGGGCFGGGFFFADGFAEFFEFDDCECEDFFGFFGEFFCDGGGGGGGGGGGCFG7<<FGGGGGGGDFGGGGEFGGEFGGGGGGGGGGFGGGAFGGG,=EGGGGCAE,F?FFGGFCFFFFGGGFDGGFFGFGFGGCFCGFGGFDGFF<@EG@BCEG7@EG@EF?FC=:FFDCFGGGEGGFEGFD,>8FDFFDBE,@DEEGGFCGGDFGGGGGCDGGFCFGADB99EFFGGGGGGG7C+
@M03495:532:000000000-M42H9:1:1101:3404:18698 1:N:0:ACAGGAAA+TAGACAAT
GTCAGCATGTGAGCTTTGGAGTGAAATCTCTTGTCTTAAGGAATAAAGGAAAAAGATTCCGTCGGAGGCTCGGTGCTCTACAGGTTCAACCTTTGTACTCTATTATTGCCTCACATTCCATCTCTTGTGAAAATATATTTGATTGGCTTTTCTGCAGGTTGTTTGCCAGGACTTTCCAAGACCTCCACTAGAAAACACAATAAACTTTTTGGAAGCTGGACAACTATCTTCATTTTTCAGAAACAGTGAAC
+
CCCCCGGGGGGGGGGGGGGGGGGGGGGGGGGGGGGGGGGGGGGGGGGGGGGGGGGGGGGGGGGGDGGGGGGGGFGGGGGGGGGGGGGGGGFGGGGGGGGGFGGGGGGGGGGGGGGGGGGGGGGGGGGGGGGGGGGGGGGGGGGGGGGGGGEGGGFGGGGGGGGGGGGGGGGGGGGGGGGGFGFGGGG8FGGGFDFGGGGGGGGGGGGGGGG6DFGDGGF?FFFGFGGGFGGGGGGGGFGGGGFGGCFFCC+
@M03495:532:000000000-M42H9:1:1101:13018:18705 1:N:0:ACAGGAAA+TAGACAAT
TCAGCATGTGAGCTTTGGAATTAGTAAATTCGTTGACGACAGAAGGAGCAAGATAACGACCACAGGGAGGGTGGTTTATCAACGGCAAAATATAGATCGGAAGAGCACACGTCTGAACTCCAGTCACACAGGAAAATCTCGTATGCCGTCTTCTGCTTGAAAAAAAAAAACAATAAAAAAAAAACTGTCACTACTCAAAAAGGGAAAACGATAGAAAAGAACAGAAATAAACACGGAACAATACTTGTACA
+
CCCCCGGGGGGGGGGGGGGGGGGGGGGGGGGGGGGGGGGGGGGGGGGGGGGGGGGGGGGGGGGGGGGGGGGGGGGGGGGGGGGGGGGGGGGGGGGGGGGGGGGGGGGGGGGGGGGGGGGGGGGGGGGGGGGGGGGGEFGGGGGGGGGGFGGGGGGGGGGGGGGGGGGGG@*,,,3,7>,>>**4*7,,,2,7+++,7+++4*1**33+*41*3*5++*+***2**<3+<++++**)*/2*0++++2*232*
@M03495:532:000000000-M42H9:1:1101:19421:18728 1:N:0:ACAGGAAA+TAGACAAT
GTCAGCATGTGAGCTTTGGAGTGAAATCTCTTGTCTTAAGGAATAAAGGAAAAAGATTCCGTCGGAGGCTCGGTGCTCTACAGGTTCAACCTTTGTACTCTATTATTGCCTCACATTCCATCTCTTGTGAAAATATATTTGATTGGCTTTTCTGCAGGTTGTTTGCCAGGACTTTCCAAGACCTCCACTAGAAAACACAATAAACTTTTTGGAAGCTGGACAACTATCTTCATTTTTCAGAAACAGTGAAC
+
CCCCCGGGGGGGGGGGGGGGGGGGGGGGGGGGGGGGGGGGGGGGGGGGGGGGGGGGGGGGGGGGGGGGGGGGGGGGGGGCGGGGGGGGGGGGGGGGGGGGGGGGGGGGGGGGGGGGGGGGGGGGGGGGGGGGGGGGGGGGGGGGGGGGGGGGGGGGGGGGGGGGFGGGGGGGGGGGGGGGGGGGGGGGGGGGGGGGGGGGGGGGGGGGGGGGGGFGGGGGGGGGGGGGGGGGGGGGGGGGGGGGGGGGGG8
@M03495:532:000000000-M42H9:1:1101:18318:18741 1:N:0:ACAGGAAA+TAGACAAT
GTCAGCATGTGAGCTTTGGAGTGAAATCTCTTGTCTTAAGGAATAAAGGAAAAAGATTCACTCGGAGGCTCGGTGCTCTACAGGTTCAACCTATGTACTCTATTATTGCCTCACATTCCATCCCTTGTGAAAATATATTTGATTGGATTTTCTGCAGGTTGTTTGCCAGGACTTTCCAAGACCTCCACTAGAAAACAAAATAAACTTTTTGGAAGCTGGACAACCATCTTCATTTTTCAGAAACAGTGAAC
+
C@B9CGCFCFGGF9@FEEE8FCFFFAF,,<@,CCE<E,FGF,ED9EFG,EFCD@C@<<F,,;C<;+@CFDF@7B67EEFFGGCCGCCAFCGF,6,CCFCFGGGGGFFC9F?=FFDE,EFAF,,CFAFF@<DFCEGGEFCEF,5?9B,9<?FFGB,??FF9=4EA8<EGFC7+<,,<4E,8=,,=A?ABDE9FEFGG8,3@>3CDEA;,7==68,@CFD,,DCF8+:E8,<CCA3:EF,,,<ECFFF+7DF+
@M03495:532:000000000-M42H9:1:1101:28212:18850 1:N:0:ACAGGAAA+TAGACAAT
GTCAGCATGTGAGCTTTTGATGGTTCTGGTTTATCAACGGCAAAATATAGATCGGAAGAGCACACGTCTGAACTCCAGTCACACAGGAAAATCTCGTATGCCGTCTTCTGCTTGAAAAAAAAAAAAAACAAAACATATACAAACATACTCAAAAACCAATCAATAATACGATATCTATCAATTCGTATCCGCTAACAATACAATAATAACGTCTACCTCATAACAGCACTACATCAACCATAGTGCATCTA
+
CCCCCGGGGGGGGGGGGGGGGGGFGGGGGGGGGGGGGGGGGGGGGGGGGGGGGGGGGGGGGGGGGGGGGGGGGGGGGGGGGGGGGGGGGGG@CFGGGGGGGGGFGGGGGGGCGGGGGGGGGGEC>:+8+,,,:B,,,5,5,,,,,3,::7,:,3+3+,+,,38,3,7,,++++*,,,,7,,,3,*,3,,,*6*>*,,,,,,2,,,,6,26*,*2*6,,,,,+++3+0**0+225;++*2/++++++1+4+1
@M03495:532:000000000-M42H9:1:1101:5248:18881 1:N:0:ACAGGAAA+TAGACAAT
GTCAGCATGTGAGCTTTGGATGGTTCTGGTTTATCAACGGCAAAATATAGATCGGAAGAGCACACGTCTGAACTCCAGTCACACAGGAAAATCTCGTATGCCGTCTTCTGCTTGAAAAAAAAAAAAAAAAAAAATATCAAAACAACACAGGCGGTAGTCAATTCTTCCGCATATACTTCTATAATAATGATGAAACACTTGCTGATTATTAGTAACATTTGTCCAAATAGGTCTACAAAGACTGTATTACA
+
CCCCCGGGGGGGGGGGGGGFFFGFGGGGGFFGDGGGGGGGGGGGGGGGGGGGGGGFFGGGGGGGGGGGGGGGFGGFGGGGGGGGGGGGGGGC,FFEFGGGGFGGGGGGGGFGGGCGGDFGCGGG:@++8=:@7+,,8,@,:@<CE@<*3,,***5**7,33,,7,,,,**4*6,,7,,3,,,,,7,7+,,72+++2:*5;++2+++++2++++3++1++++++21+<+0++3<++*3++*2*+++*2++**
@M03495:532:000000000-M42H9:1:1101:8994:18884 1:N:0:ACAGGAAA+TAGACAAT
GTCAGCATGTGAGCTTTGGAGTGAAATCTCTTGTCTTAAGGAATAAAGGAAAAAGATTCCGTCGGAGGCTCGGTGCTCTACAGGTTCAACCTTTGTACTCTATTATTGCCTCACATTCCATCTCTTGTGAAAATATATTTGATTGGCTTTTCTGCAGGTTGTTTGCCAGGACTTTCCAAGACCTCCACTAGAAAACACAATAAACTTTTTGGAAGCTGGACAACTATCTTCATTTTTCAGAAACAGTGAAC
+
CCCCCGGGGGGGGGGGGGGGGGGGGGGGFAFGGGGGGGGGGGFGGGGGGGGGGGGGGGGGGGGGGGGGGGGGGGGGGGGGGGGGGGGGGGGGGGGGGGGGGGGGGGGGGGGGFGGGGGGGGGGFGGGGGGGGGGGGGGGGGFGGGGGGGGGGGGGGGGGGGGGGGGGGGFFGGGGFFGGGGGGGGFGGGGGGGGGFGGGGGGGGGGGGGGGDFFGGGGFGGGGGGGGGGGGCCGFFFGGGGGGGGGGGGG8
@M03495:532:000000000-M42H9:1:1101:8234:18924 1:N:0:ACAGGAAA+TAGACAAT
GTCAGCATGTGAGCTTTGGACTGGTTTATCAACGGCAAAATATAGATCGGAAGAGCACACGTCTGAACTCCAGTCACACAGGAAAATCTCGTATGCCGTCTTCTGCTTGAAAAAAAAAAACAAAAAAACAAGAACGAGATCTAGAGTATAAAGAAAACACAGGTAGGGAACAACAAGGTAACAGATTATAAACGAAGACAGTAAGACATGAATTGATAAGACAAACTTAGCACACACAACCGTGAGAGATT
+
CCCCCGGGGGGGGGGGGGGGGGGGGGGGGGGGGGGGGGGGGGGGGGGGGGGGGGGGGGGGGGGGGGGGGGGGGGGGGGGGGGGGGGC<FGGGGGGGGGGGGGGGGGGGGGGGGGGGGGC:+,9,:++++,,,,8,+8+++,3,,C::,,,,,,:=,3,@,@<3,,,+5,8*,3,3,,,,7,,,,62,,,,,,,*****6:,6,,,2,,,66,,,,,,,1,160**3++3++1+=3*/*******2*3+***
@M03495:532:000000000-M42H9:1:1101:8746:18959 1:N:0:ACAGGGAA+TAGACAAT
GTCAGCATGTGAGCTTTGGTTTATCAACGGCAAAATATAGATCGGAAGAGCACACGTCTGAACTCCAGTCACACAGGGAAATCTCGTATGCCGTCTTCTGCTTGAAAAAAAAAATAGGCATGGAGACCTAGGAAGACATTAAAGATACTCACGTCGGAAAATGTGTTCCAACCCACTCCAAAGTCCATTGCTCAGACACTCTCCCTATGCAGATGCAAGCAATACCATATGTGAGGAAGGGCACCGTGACC
+
CCCCCGGGDCFGFGG@FGCG?FGGGGGGGGGDGGFGGGGFGGAFFGGGGFGGCFGGGFFGGGGGGGFFEEEFDGEFGGGFG9CFFGGCEED<FFFGGGDGD<FFFFF9=FFF@C,5,,,55,:<<<<+B=,,5,::BBFAFC9,BBB<5,A8,,:+++83,C:3@@@@9,@>+@3+@>,<,,3@;C=;;@,@E,,7,4D8,,,4,,,6,,6?,9,,,,,1,,44,,5;,4,4469*1,,**/**/:**7:+
@M03495:532:000000000-M42H9:1:1101:24626:18988 1:N:0:ACAGGAAA+TAGACAAT
GTCAGCATGTGAGCTTTGGAGTGAAATCTCTTGTCTTAAGGAATAAAGGAAAAAGATTCCGTCGGAGGCTCGGTGCTCTACAGGTTCAACCTTTGTACTCTATTATTGCCTCACATTCCATCTCTTGTGAAAATATATTTGATTGGCTTTTCTGCAGGTTGTTTGCCAGGACTTTCCAAGACCTCCACTAGAAAACACAATAAACTTTTTGGAAGCTGGACAACTATCTTCATTTTTCAGAAACAGTGAAC
+
CCCCCG9DFGGA@FGFGEGFFFFGC<CFGGFGGGGCA6EFFCFCEGCECFFGFGEFGGGGGGGC7@+@CGGGGFGGFGGFGGGCEFGGFFG?AFGGGGEFFGGGGGDFFD9CFGGGFGDEFD?EFGGGG95EADEGGGGGGGFGG8FF<=F9A<AFF?A5EBCG@FGGFGGCFGGGGCEFGGFG@FFGGGC9>DGDGGGGF9EFGFGFG96CC;88FB6BGC?EGFFDGFFGGG7C=7CFG7?EC9B9CF7
@M03495:532:000000000-M42H9:1:1101:18449:19050 1:N:0:ACAGGAAA+TAGACAAT
GTCAGCATGTGAGCTTTGGATGGTTCTGGTTTATCAACGGCAAAATATAGATCGGAAGAGCACACGTCTGAACTCCAGTCACACAGGAAAATCTCGTATGCCGTCTTCTGCTTGAAAAAAAAAAATACCGATTATTTACACTATGTCATTTTCGTACATAACAAAAAGACAGGAGAATAGCAGCTCCGATGATTTATTGATGTGTCATAACCTCTTGACGATGATGTGACTGGGACAGAAGATTGAAACAA
+
CCCCCGGGGFGGGGGGGGGGGGGGGGGGGEGGGGGGGGGGGGGGGGGGGGGGGGGGGGGGGGGGGGGGGGGGGGGGGGGGGGGGGGGGGGGFGGGGGGGGGGGGGFGFGGGGGGGEFGGEGGGG+4,,,+++++,,,5,,,,:C,,:,,,C95C,,6+,7,38>,63=D,,5<,8,8,,,,,,,3,3**5*,,3,3,,6,,,,,,,,22,,6,2,,>,,**6*,,541,,,,,2,***23>+=@6*+3+*/
@M03495:532:000000000-M42H9:1:1101:11669:19050 1:N:0:ACAGGAAA+TAGACAAT
GTCAGCATGTGAGCTTTGGAATTAGTAAATTCGTTGACGACAGAAGGAGCAAGATAACGACCACAGGGAGGCTGGTTTATCAACGGCAAAATATAGATCGGAAGAGCACACGTCTGAACTCCAGTCACACAGGAAAATCTCGTATGCCGTCTTCTGCTTGAAAAAAAAAAAAACACACCCCTGCAAAAAACGAACATCGTCTCGTAAAGCACGACCACAGATACACCATCACACAGTCGTACCATAACCCC
+
CCCCCGGGGGGGGGGGGGGGGGGGGGGGGGGGGGGGGGGGGGGGGGGGGGGGGGGGGGGGGGGGGGGGGGGGGGGGGGGGGGGGGGGGGGGGGGGGGGGGGGGGGGGGGGGGGGGFEGGGGGGGGGGGGGGGGGGGG<?FEGGGGGGFGGGGGGGGGGGGGGGF,F:FFG*5563>2******,522?*4<***1*,+**22++339*25?9****/***3++0+00*3+02++**0+*****++*0+<**
@M03495:532:000000000-M42H9:1:1101:17043:19051 1:N:0:ACAGGAAA+TAGACAAT
GTCAGCATGTGAGCTTTGGACTCCTGACTGGTTTATCAACGGCAAAATATAGATCGGAAGAGCACACGTCTGAACTCCAGTCACACAGGAAAATCTCGTATGCCGTCTTCTGCTTGAAAAAAAAAAGAAGAATGTTGCAAAGATCATCAGAATAAGCAGCACCTAATTCCGTGCCAGAAGCCGCGGTAAGACGGAAGATACGAGCGTTATCCGGATCTATTGGTTCTAAAGGGTGCGTAGAGGGGTAATTA
+
CCCCCGGGGGGGGGEEDGGGGGGGGGGGGGGGEGGGFFGGGGGGGGDGGGGGGGGGGGGGGGGGFGGGGGGGGFEGGGGGFGGGGGGGG8EFG6<EFGGGGGGGGGGF=EFFGCFCAEGFGC@CEG+4B,,,,,,,:,C?,,B<F?BC5,CFF?D,CF,A,33,:,73,EF,8+@=,,33,,>+>:C@7,@F8*B*>D;,?>DC**4**22,1*3=*<7++++31+>+>:<+**=75>EC/+***9/2<CG
@M03495:532:000000000-M42H9:1:1101:8943:19115 1:N:0:ACAGGAAA+TAGACAAT
GTCAGCATGTGAGCTTTGGTCCGCCTGGTTTATCAACGCAAAATATAGATCGGAAGAGCACACGTCTGAACTCCAGTCACACAGGAAAATCTCGTATGCCGTCTTCTGCTTGAAAAAAAAAAAAAAGCGAAGACGAAATACAAGATAACAACGTAAACGACCTGAATCGGAATCAAGGAACACAGACTTACTATGACCATCCAACGAGACTCAACAAACTCATGCTCTAGTATATACAGAGGAACGCTGTC
+
CCCCCGGGGGGGGGGGGGGGGGGGGGGGGGGGGGGGGGGGGGGGGGGGGGGGGGGGGGGGGGGGGGGGGGGGGGGGGGGGGGGGGGGGGFDFGGGGGGGGGGGGGGGGGGGGGGGGGGGGD=748++,+8+++,++88,,3:,,@,,,,3,:++,,+@*3**5,,7,,,**11,3,,,,,,2<764,,,,,,,,,7,,,,,*++3**114+5++5+:*33++++++++34<?+3+0+++++*0****1***
@M03495:532:000000000-M42H9:1:1101:24679:19117 1:N:0:ACAGGAAA+TAGACAAT
GTCAGCATGTGAGCTTTGGTTTATCAACGGCAAAATATAGATCGGAAGAGCACACGTCTGAACTCCAGTCACACAGGAAAATCTCGTATGCCGTCTTCTGCTTGAAAAAAAAAATTTTCCACGTGTGGAATTTTGTATGTACCATATGAATAAGGATCGGCTAACTCCTTGCCAGCAGCCGCGATAATACGGAGGATCCGAACGTTATCCGGATTTATTTGGTTTAAAGGGAGCGTAGGTGGATTGTGAAG
+
CCC@CGFDFFCGGGFFFFFCF@FFA<;CFCGGG@<@<CE6E9E<@,86E@FG@6F@E<F<E<EFD<FGFF66CF:F@,6,EF@D<EFEGA,6@FC6DAF9<F9,,:6CF+CCF7::5E,FGG:+,B++?5<FFFGGGGFGGFFFGGFAFDFGA,,>,<++8A@FGC<D,9E8>FFG8@C@:::**6*3DB>*6>CF@D,>8*4=EC68,,1**=BCCE9+++=C689CC7=7*3*:/:5<9=C++0:+<*0
@M03495:532:000000000-M42H9:1:1101:19181:19162 1:N:0:ACAGGAAA+TAGACAAT
GTCAGCATGTGAGCTTTGGAGTGAAATCTCTTGTCTTAAGGAATAAAGGAAAAAGATTCCGTCGGAGGCTCGGTGCTCTACAGGTTCAACCTTTGTACTCTATTATTGCCTCACATTCCATCTCTTGTGAAAATATATTTGATTGGCTTTTCTGCAGGTTGTTTGCCAGGACTTTCCAAGACCTCCACTAGAAAACACAATAAACTTTTTGGAAGCTGGACAACTATCTTCATTTTTCAGAAACAGTGAAC
+
CCCCCGGGGGGGGGGGGGGFGGGGGGGGGFGGGGGGGFFGGGGGGFGFFEGGGGGGGFGGGFG@FGGGGGGGGGDEGGFFFCEFFGGGG9CFGGGGGGGGGFGGGGGGGFGG8FFFEGGGFFGC<DGGGGGGGGGGGGAFFFGGGGGGGFGGGCCFGFFGGGGG,EEF@FG@GGGFG,A<FFEGGGGGDGGAEGGF@>F+B9EGGGGDCFGDC9FEGGCEG6;D6DCEFAAFC>CFAC7CFGGC:CCCGF+
@M03495:532:000000000-M42H9:1:1101:17569:19165 1:N:0:ACAGGAAA+TAGACAAT
GTCAGCATGTGAGCTTTGGAGTGAAATCTCTTGTCTTAAGGAATAAAGGAAAAAGATTCCGTCGGAGGCTCGGTGCTCTACAGGTTCAACCTTTGTACTCTATTATTGCCTCACATTCCATCTCTTGTGAAAATATATTTGATTGGCTTTTCTGCAGGTTGTTTGCCAGGACTTTCCAAGACCTCCACTAGAAAACACAATAAACTTTTTGGAAGCTGGACAACTATCTTCATTTTTCAGAAACAGTGAAC
+
CCCCCGGGGGGGGGGGGGGGGGGGGGGGGGGGGGGGGGGGGGGGGGGGGGGGGGGGGGGGGGGGGGGGGGGGGGGGGGGGGGGGGGGGGGGGGGGGGGGGGGGGGGGGGGGGGGGGGGGGGGGGGGGGGGGGGGGGGGGGGGGGGGGGGGGGGGGGGGGGGGGGGGGGGGGGGGGGGGGGGGGGGGGGGGGGGGGGGGGGGFGGGGGGGGGGGGGFGGGGGGGGGGGGGGGGGGGGGGGGGGGGGGGGGG+
@M03495:532:000000000-M42H9:1:1101:20539:19251 1:N:0:ACAGGAAA+TAGACAAT
GTCAGCATGTGAGCTTTGGAGGGCAAGAAGTGGTTGTGACTGGTTTATCAACGGCAAAATATAGATCGGAAGAGCACACGTCTGAACTCCAGTCACACAGGAAAATCTCGTATGCCGTCTTCTGCTTGAAAAAACAAAGACCTGGATGGAACTGACCAAACGACGTTACGCCAGTTTTCCGGTCGTGTTCCACAGGCCTTTAAACCTTCTTTGCCGCTCTTCTTTCTTGCTGAGCATGTCACTATGTTTAC
+
@C<@<FGFACECE6C<ADGFFGGD@F@,C@C6FEFGFGCCE@A@DCFGDEFFEGDG:C,CAFFGCC@FGGGDGGGFGGA@FCC<<CFGEFGCCFCFGGE,EFFFC5,CEFFGGCGGG=CGDF??<C<<FC,5EC+,:,,:,,,,,BB,4A:<AEGCE8<,+8+@@><A3@7FG7,3,,@,53@:*<*>:@,=3@8,6>7,2,,244,,6D,,,,64/1**5?1?9,+>+229+86>9E+++=+=+7F+<+1
@M03495:532:000000000-M42H9:1:1101:5942:19295 1:N:0:ACAGGAAA+TAGACAAT
GTCAGCATGTGAGCTTTGGAGACTGGTTTATCAACGGCAAAATATAGATCGGAAGAGCACACGTCTGAACTCCAGTCACACAGGAAAATCTCGTATGCCGTCTTCTGCTTGAAAAAAAAAAAAAAACGACAAGGGCAACGTGGTGGGGTACAACCGTACCGAAGCGGACGGTGCACGGTGTCGGACAACCACATTCCCCAGCCGTGCCTCCCACTGCACTAGTTCGCCTCAATAACACCAGAGTGGACCAT
+
CCCCCGGFGGGGFGGGGGGGGGGGGGGEEFGGGGGGGGGEFGGGGGGFFFGG@CGGGGGGGGEGGGGGGGGGGGGGGGGGGGGGGGFGCCFFGFEGGGGG@FGGGEGFFGGGGGFAC=F:F+8+8+3+3+++,,8+3+3+++8+++++56,3,7***66BCECEB**:******,,4*1**,********1/2++32<*2*;C*2***20*/***++3++<+<<98*;8*+++++*++***2*+3*90*/*
@M03495:532:000000000-M42H9:1:1101:19071:19302 1:N:0:ACAGGAAA+TAGACAAT
GTCAGCATGTGAGCTTTGGTCCAGCCTGAGTCCCTGGTTTATCAACGGCAAAATATAGATCGGAAGAGCACACGTCTGAACTCCAGTCACACAGGAAAATCTCGTATGCCGTCTTCTGCTTGAAAAAAAAAAAATAGAAGAATAAGAAAATGCTAAATCCGTACCAGCAGCCACAGTAATACGGAGAAACCAAGCGATATACGGAAACAGTGGAGTTAAAGCATCCGCAGCATGCATATTAAGTCCTAGTG
+
CCCCCGGGGGGGGFGGGGGGGGGGGGGGGGGGGGGGGGGGGGGGGGGGGGGGGGGGGGGFGGGGGGGGGGGGGGGGGGGGGGGGGGGGGGGGGGGGGGG9,EFGFGGGGGGGGGGGGFGGECFFGGGGGGGGG6,,,,85=F<A9,,,,,,:5,:C93@=+3,3=3,>C,D,,,,377<FF9<****,,,,56,*6:,4>,2,1CB8FC262,24,=CCF,,4<+>=*:5*00<+*+++=9+++4++1+23
@M03495:532:000000000-M42H9:1:1101:11813:19343 1:N:0:ACAGGAAA+TAGACAAT
GTCAGCATGTGAGCTTTGGACTCCTGACTGGTTTATCAACGGCAAAATATAGATCGGAAGAGCACACGTCTGAACTCCAGTCACACAGGAAAATCTCGTATGCCGTCTTCTGCTTGAAAAAAAAAAAAAAAAAAAAAAAAACAACGTAGGCAAAAAAACGCTATGAAAGAGAATACAGAAAATAGCTCATCCTCAAAAACAAGTGCTACTAGAGCCAATACACAGCATATATCACATACGTTACAACAGTA
+
CCCCCGGGGGGGGGGGGGGGGGGGGGGGGGGGGGGGGGGGGGGGGGGGGGGGGGGGGGGGGGGGGGGGGGGGGGGGGGGGGGGGGGGGGGGGGCEGGGGGGGGGGGGGGGGGGGFGGGGGGGGGGG@+8+++@+8+3>**1*8,,*1,,*7,,,,*****4*4*,,7<,:++,27:,,,7,+,5,,,+,,++++++0+*2***++++0++++2++*20++++3+**033+++00+7+++*+**2+*2***0
@M03495:532:000000000-M42H9:1:1101:21425:19347 1:N:0:ACAGGAAA+TAGACAAT
GTCAGCATGTGAGCTTTGGAATTAGTAAATTCGTTGACGACAGAAGGAGCAAGATAACGACCACAGGGAGGGTGGTTTATCAACGGCAAAATATAGATCGGAAGAGCACACGTCTGAACTCCAGTCACACAGGAAAATCTCGTATGCCGTCTTCTGCTTGAAAAAAAAAAAAAATAATACACAAATAACTAGTATAGTCAAGTACAAGAGACATAAGCATAACGATACTTGACTGTGTATATTAACAGAGA
+
CCCCCGGGGGGGGGGGGGGGGGGGGGGGGGGGGGGGGGGGGGGGGGGGGGGGGGGGGGGGGGGGGGGGGGGGGGGFGGGGGGGGGGGGGGGGGGGGGGGGGGGGGGGGGGGGGGGGGGGGGGGGGGGGGGGGGGGGG?EFGGGGGGGGGGGGGGGGGGGGGGGGGGGGGD<*1*,7,,3,,,7*2,727,,,,,,,,66,,624,+++*+***++++5>+++5*1***+++=+++0++0+++30+2*+*2*
@M03495:532:000000000-M42H9:1:1101:23634:19380 1:N:0:ACAGGAAA+TAGACAAT
GTCAGCATGTGAGCTTTGGTCCAGCCTGAGTCCCTGGTTTATCAACGGCAAAATATAGATCGGAAGAGCACACGTCTGAACTCCAGTCACACAGGAAAATCTCGTATGCCGTCTTCTGCTTGAAAAAAAAAAAAAAACAAGATAAAACAGTACCCACAGCCACAGTAATACCAATGGACAACAACTCGACTGGTTATACAGTTCTTACAGGATGTTTGACAGACTATGCAATCGAGATGACATCACAATGG
+
CCCCCGGGGGGGGGGGGGGGGGGGGGGGGGGGGGGGGGGGGGGGGGGGGGGGGGGGGGGGGGGGGGGGGGGGGGGGGGGGGGGGGGGGGGGGGGGGGGG<CFFGGGGGGGGGGGGGGGGFGGGFGGGGGGGGGB+8+>,,,,,:F9,,,,,,,,7,8+3,5,3,,,7@;,,,,37,3>3,5,,,2,,*,5*5,,,,7,,4=,,2,,?;,,,,6,4,,*+5>+**+3>++=+++*****+++3+3<;:++2*
@M03495:532:000000000-M42H9:1:1101:10535:19407 1:N:0:ACAGGAAA+TAGACAAT
GTCAGCATGTGAGCTTTGGAATTAGTAAATTCGTTGACGACAGAAGGAGCAAGATAACGACCACAGGGAGGGTGGTTTATCAACGGCAAAATATAGATCGGAAGAGCACACGTCTGAACTCCAGTCACACAGGAAAATCTCGTATGCCGTCTTCTGCTTGAAAAAAAAAAACGCAAGAGAGAAAGACGGGATTTAAGAACAGACACTCCCAAGACACGCTTTGCCGAGTACCAAGACAAAATACTACTCTA
+
CCCCCGFCEFGFGGGGGGGGGGGFGGGGGGGGGGGGGGGCGCGDGGGGGGGGGGGGFGECGDGGCFFCDCFGFGDFGGGGGGGGGGGGGGGGGGGGGGGGGGGGGGGGGGGGGGGGGFFFFFGGGGGGGGGGGFFGC5BFFGGGFGGGGGGCFGGGGG?FFEGGGDCFGGC*551**2665*,66,,6***122;<,,22+5+3**++*2*3*2*+3**1*1+20*****3+33;0*3CC*++++**++0*
@M03495:532:000000000-M42H9:1:1101:5139:19427 1:N:0:ACAGGAAA+TAGACAAT
GTCAGCATGTGAGCTTTGGAATTAGTAAATTCGTTGACGACAGAAGGAGCAAGATAACGACCACAGGGAGGGTGGTTTATCAACGGCAAAATATAGATCGGAAGAGCACACGTCTGAACTCCAGTCACACAGGAAAATCTCGTATGCCGTCTTCTGCTTGAAAAAAAAAATCTCCCTCTCCTCATCCCATATATAATCCAGTACTCTCTCTATTACAGATATAGATATAAGAACATCACTTTATAGCTCCC
+
CCCCCGGGGFGFGEFGGFFGEFCFGFFFFGEFFCCFGGGFGFFGGFGGGFFGGFGGFFFEEFEGCEGGGGEEGGGG7C@F9EFGGGGGEGDGGGFG9FFEEGDGCEDFFGGEFG<F9<=EEFFFAFGGGGGGF<?,E<=FA<B=FF9FFGGG@CDF,:CB,,,7,+5>3@,37@C,,,3,5,@D,,7,7,,,,5>;@@,,2,6,,22?,2?BCBE,>,5,,6>,1,,++1++43<+++++5++4+;+<9DC
@M03495:532:000000000-M42H9:1:1101:27160:19459 1:N:0:ACAGGAAA+TAGACAAT
GTCAGCATGTGAGCTTTGGAGTGAAATCTCTTGTCTTAAGGAATAAAGGAAAAAGATTCCGTCGGAGGCTCGGTGCTCTACAGGTTCAACCTTTGTACTCTATTATTGCCTCACATTCCATCTCTTGTGAAAATATATTTGATTGGCTTTTCTGCAGGTTGTTTGCCAGGACTTTCCAAGACCTCCACTAGAAAACACAATAAACTTTTTGGAAGCTGGACAACTATCTTCATTTTTCAGAAACAGTGAAC
+
CCCCCGGGGGGGGGGGGGGFFGGGGGFGGF9FGGGDGGGGGFGGGGGGGGGGGGGGGGGGGGGGGGGGGEGGGGGGGGGGGGGGGGGGGGGGFEGGGGGGGGGGGGGDGGCFGGGGGGGGG9?FFGGGGGGGGGGGGGEFGGGGFGEF<EFGGGGEFGGGFFGFF<EFGGGGGGGGEGCEGGGGGGGGGFGGFEG?DFGFGGGGGDDDE@6C8;BCFGG?,>DGC?AFFFFGGAEGGGDF,@,@7*=B:C+
@M03495:532:000000000-M42H9:1:1101:21973:19528 1:N:0:ACAGGAAA+TAGACAAT
GTCAGCATGTGAGCTTTGGAATTAGCTGGTTTATCAACGGCAAAATATAGATCGGAAGAGCACACGTCTGAACTCCAGTCACACAGGAAAATCTCGTATGCCGTCTTCTGCTTGAAAAAAAAAAAAGAATGGATGCAACAAAAGTTCTGCGGACAAAACTTAGGATTAATCGGAGCCCTATTACTCGAAGGGATGCCACGTCACAGGAAGGTGGGTGACGGCACCGCTGTGATACTGGGATGTGGGAATTA
+
CCCCCGGGFGGFGGGGFGGGGGGFGGGGGGGGGGGGGGGEGGGGGGGGGFGGGFGGGGGGGGGGGGGGGGGGGGGGGGGFGGGGCFGGEGG<<FFFGCAFFGGFGFGGAEC<FFFGGGFEGGE=+48=,5,,58,:A,53,,,8,:,C,5+++>+3,,,3,,,,,,,87,,3++**6*333,,,@>*,,6*>,666,4,164**424;B816638BC*6**3***35***+3+++*3+**2/7++**+***
@M03495:532:000000000-M42H9:1:1101:18294:19545 1:N:0:ACAGGAAA+TAGACAAT
GTCAGCATGTGAGCTTTGGTCCAGCCTGAGTCCTGGTTTATCAACGGCAAAATATAGATCGGAAGAGCACACGTCTGAACTCCAGTCACACAGGAAAATCTCGTATGCCGTCTTCTGCTTGAAAAAAAAAAAAATAAAACCACAGTAATAACATATTATTCCATGCTAGTGTATTCAAGTCAATGGCCAGCTTGAAACACTCTGATTTCATCAAAGTAAATGGCTCAGCCTTCGCACCACACAGTCAAGCG
+
CCCCCFGFGFFEFFF8@E@FEGFGDGCEGGGGGGGCFF@FGFGGGGEDFEFF<CEGDEGGGC7F@EFC<FDF@CCACFEEECEFECFGGGFE<EC,FDF,EF<:,C<CF:8:FFC,,C?FEFGGGG:FG=FFGF=FDGGG+B<F,8,C,,,,:@F<C@@,9<=C<@,,,7,,8F<37@F@FFG9,5,8,**794@,D,@,9,72,2,56,5?BE9B:>;?,,560<?F,:6C,*=5C***A**/+;;A6**
@M03495:532:000000000-M42H9:1:1101:9486:19617 1:N:0:ACAGGAAA+TAGACAAT
GTCAGCATGTGAGCTTTGGAATTAGTAAATTCGTTGACGACAGAAGGAGCAAGATAACGACCACAGGGAGGGTGGTTTATCAACGGCAAAATATAGATCGGAAGAGCACACGTCTGAACTCCAGTCACACAGGAAAATCTCGTATGCCGTCTTCTGCTCGAAAAAAAAAAACAAGCAGAATCTGACCACCCGACGACCCTCGCTGTAATCTCCTTCCTCCACAGCCCAGGCACTACAGACGCGTATGCACT
+
C@<@CGGGG<FFF9<<FGFCAFFGEEDFFFF@FEFF<EC;FEE8FFFGGFFGGGGGGGEFG7CFGDFGGGGG@GEGGGGGGGGGGEEECFAEGGGEEEFGE7FGFEFEGGGFEGGGGGGG9FGGFGGGGG:?EFEDEFCFFC=FGFGFB=FB>DDEF<,8+>@:FCF+****,,,3>,,,7,,,@;,,5*1141=*=88+****13529++2++2??9+2**+****/******3*+++**:*21**++2:
@M03495:532:000000000-M42H9:1:1101:7764:19620 1:N:0:ACAGGAAA+TAGACAAT
GTCAGCATGTGAGCTTTGGTCCGCCTGGTTTATCAACGGCAAAATATAGATCGGAAGAGCACACGTCTGAACTCCAGTCACACAGGAAAATCTCGTATGCCGTCTTCTGCTTGAAAAAAAAAAGCACACCACTGAAAACCAGTGCATCCTGTACCAACAGTATTCGGCTCAGCACCTGAATATAATACAAACAACCAACATTCACTCGTATGCCGACTGCACCTTGACGCACCACTGATAAAAAAACATGA
+
CCCCCGGGGGFGGGFGGGGGGGGGGGGGCFFGGGAFFGGGGDGC<EFGGGGGGGD@FGGFFFF@FCDDC<EFGGFGEGFFGGFGCGFGGE<E9E<CFGGGGGFFGFGGG9C?FAF<FFDFGGEB,:,:,+:B,BE<,,,+:,5,:,C<DBF75@,8,3=,,79,:,3++3,,,,,,,338,,,5@,3,3,,6,6,3****,2,?,,61>*2,,,*4/**,,,,,,,1>*****2*0+3+4+1++*1**+**
@M03495:532:000000000-M42H9:1:1101:8854:19636 1:N:0:ACAGGAAA+TAGACAAT
GTCAGCATGTGAGCTTTGGTCCAGCCTGAGTCCTGGTTTATCAACGGCAAAATATAGATCGGAAGAGCACACGTCTGAACTCCAGTCACACAGGAAAATCTCGTATGCCGTCTTCTGCTTGAAAAAAAAAATATACAAAATACTGTCCTGCTATCTGCTTATGCTAATAAGCGTAATGACCAGGATCAGAATTACATCATCAAGCTTTACTATAATGATCTTTATCCTCATGTCTGAAATGACTAATTCCA
+
CA<CCGGGGGGFG@FEGGEGGGGGGFGGGGFGGGGGGGGGGFFGGDGDCEEC<EEGFFGGFGGGGF<EEEGFFFGGCCDGGGGGGGGGGGGGGG<FGG9CFGFF@FGGGCFFFFD?FC9FCCC<EFGCFGC,,,,5:,,,,:,,,5,:7,,,,:,9,,@,7?,,,A?>,,73+388:,CFD,38+,,,,,,7,,3,,7,,,,4,6,7>>D9,35@,3,,,56,,,2,,,,,,52,2,5,,,4,,,*+1,+4
@M03495:532:000000000-M42H9:1:1101:23874:19638 1:N:0:ACAGGAAA+TAGACAAT
GTCAGCATGTGAGCTTTGGTCCAGCCTGAGTCCTGGTTTATCAACGGCAAAATATAGATCGGAAGAGCACACGTCTGAACTCCAGTCACACAGGAAAAACTCGTATGCCGTCTTCTGCTTGAAAAAAAAAATAATCAGGCTCCTTAACCTCTACTTTCGAGGGCGACAGTCGGGTGATCATCTACAGACAAGATTGCAAACTGCTAAACATAATTTATAACAATTCCCACTACAACTTTGCTTTCTTTAAT
+
CCCCCGGGG@DFGGGGGGGGGGGGG<@A,CCEDGGGFFGGGGGGGGGGCGGGGEGGGGFCFGEGGGGGGGGGGFFFGFD@FEG?<EFGFGG@CEFEEF,?FF6FEGGGGCCCECE9<FD<C4,,CCEE7:+,,8:,B,,484+4,,:,,C,A,,,,:,++,3+++8+++8,++33*333,33,3,,,,,,2,4,,,7,,?,,,,2,6?,6<C??,,,6,2,61?<9,5300+++5*+=++1++40++2+1+
@M03495:532:000000000-M42H9:1:1101:19099:19654 1:N:0:ACAGGAAA+TAGACAAT
GTCAGCATGTGAGCTTTGGAATTAGTAAATTCGTTGACGACAGAAGGAGCAAGATAACGACCACAGGGAGACTGGTTTATCAACGGCAAAATATAGATCGGAAGAGCACACGTCTGAACTCCAGTCACACAGGAAAAACTCGTATGCCGTCTTCTGCTTGAAAAAAAAAAAATAAAAATATAAAAACTTTGGAAACAAGGTCCATATCTAACTTTTTGTGAACTTATTTATCCCCACAGAAACAAAAAGCA
+
CCCCCGGCGGGGGGGFGGG8E-CFDEDFGDFGGA@6<FFGGGGGFGGGFFGGGGFCGGEGG@FFFGGGGDCFFFCGGGGGGGGGCC:FGGGGFGGEFCEFGGDGFFFGGFFGCCGGGGGFFGGGGGGGGGCGGGGGG,?FFFFGGFGEGGGGGGGGGGGGFGGGFGDBFC*55,,3,,,,,,7,,7*6,,,,,2,D>,6,69C9,,4,,,6<,4,6,44*<?0++05>++4+++/2*117+=***1***/*
@M03495:532:000000000-M42H9:1:1101:18995:19680 1:N:0:ACAGGAAA+TAGACAAT
GTCAGCATGTGAGCTTTGGAATTAGTAAATTTGTTGACGACAGAAGGAGCAAGATAACGACCACAGGGAGGGTGGTTTATCAACGGCAAAATATAGATCGGAAGAGCACACGTCTGAACTCCAGTCACACAGGAAAAACTCGTATGCCGTCGTCTGCCTGAAAAAAAATAAACAAAACTGTAAAGATACGATTTAAGAACATTCACTCACATTAGTCTATTTTCCCATCACAAAGGCCAAAGACTTCTCTA
+
CCCCCGAEC;CFD9C8EFCGGDDAEFEFDFEGAGEFGGGGECF8F<E8FFGFFEFF<FB@@@FEGEF@<BCEF:FBFFFFGGGGGCEGCGGFDFGGGG<=CECC8FAF<<FFG7FDGDFGAF<=FEFDGCGF@EFF@,+5?BE:<FAD@8=+83A>A,3>,@AAD=++,73@F,3,@CBCD,7,@FF,,***,16@<;DFC,2,2,22,?C<CFFF7CF,9?9,<6;1=++CCEF***=*<6CGC:;++:+
@M03495:532:000000000-M42H9:1:1101:13818:19792 1:N:0:ACAGGAAA+TAGACAAT
GTCAGCATGTGAGCTTTGGAGTGAAATCTCTTGTCTTAAGGAATAAAGGAAAAAGATTCCGTCGGAGGCTCGGTGCTCTACAGGTTCAACCTTTGTACTCTATTATTGCCTCACATTCCATCTCTTGTGAAAATATATTTGATTGGCTTTTCTGCAGGTTGTTTGCCAGGACTTTCCAAGACCTCCACTAGAAAACACAATAAACTTTTTGGAAGCTGGACAACTATCTTCATTTTTCAGAAACAGTGAAC
+
CCCCCGGGGGGGGGGGGGGGGGGGGGGGGGGGGGGGGGGGGGGGGGGGGGGGGGGGGGGGGGGGGGGGGGGGGGGGGGGGGGGGGGGGGGGGGGGGGGGGGGGGGGGGGGGGGGGGGGGGGGGGGGGGGGGGGGGGGGGGGGGGGGGGGGGGGGGGGGGGGGGGGGGGGGGGGGGGGGGGGGGGGGGGGGGGGGGGGGGGGGGGGGGGGGGGGGGGGGGGGGGGGGGGGGGGGGGGGGGGGGGGGGGGGG7
@M03495:532:000000000-M42H9:1:1101:3868:19827 1:N:0:ACAGGAAA+TAGACAAT
GTCAGCATGTGAGCTTTGGTCCAGCCTGAGTCCTGGTTTATCAACGGCAAAATATAGATCGGAAGAGCACACGTCTGAACTCCAGTCACACAGGAAAATCTCGTATGCCGTCTTCTGCTTGAAAAAAAAAAAATAGTTAAGACCGAATATAAACTACAATGCTCTAAAACTCTCTCTAACAAAACAAAGTGCAAACCAAAATAGAGGAGGAGAGTCTGGACAGAACTTCTATTCTTGCATCAACATTTACA
+
CCCCCGGGGGGGGGGGGGGGGGFGGGGFFGGGGGFGAGGGGGGGGGE@FGGFEFDGGGF<FGCCEGGGGGGGGGGGGGGGGGGGGGGGGGGGGGGGFF<AAFGCEGGGGGGGGGCEFCEEGG8FA8>CFGG+4,,:,,,88<,,33+8+:,,3,,,,,,,>,,,:,,8,,,@,33F:@,,,3,,6,,,,,,,7,33*>*,,,56,2,,*6*1,*2,12,?,2*,,,++34+++++;>+3<F+=*22++1+1
@M03495:532:000000000-M42H9:1:1101:4160:19838 1:N:0:ACAGGAAA+TAGACAAT
GTCAGCATGTGAGCTTTGGATACGAGGGAGGGTGGTTTATCAACGGCAAAATATAGATCGGAAGAGCACACGTCTGAACTCCAGTCACACAGGAAAATCTCGTATGCCGTCTTCTGCTTGAAAAAAAAAAAATAAGATAATCCATGGGAAAATATAATAAGGCGCTCAGAGTAAGTACTATGGTGTGGACATTATGCATGATTGTGGAGCGTGAGGGGCGTCGATTGGTGTGGACTACTTAAGCGATGTAA
+
CCCCCGGGGGGGGGGGGGGGGGGGGGGGGGGGGGGGGGGGGGGGGGGGGGGGGGGGGGGGGGGGGGGGGGGGGGGGGGGGGGGGGGGGGGGGGGGGGGCFGGGGGGFGGGGGGGGGGFFGGGGGGGGGF>@+,:,,:,,,,,,,,8,+,,:>>,,,3,:38<C7+3**6,,,,,,7,,,,,,7,72**2,,2,,,,,,,,6;,,,,4,,,****3=**/******+*2+*1*2++*++2+2+++2*/*02*
@M03495:532:000000000-M42H9:1:1101:3837:19849 1:N:0:ACAGGAAA+TAGACAAT
GTCAGCATGTGAGCTTTGGAGTGAAATCTCTTGTCTTAAGGAATAAAGGAAAAAGATTCCGTCGGAGGCTCGGTGCTCTACAGGTTCAACCTTTGTACTCTATTATTGCCTCACATTCCATCTCTTGTGAAAATATATTTGATTGGCTTTTCTGCAGGTTGTTTGCCAGGACTTTCCAAGACCTCCACTAGAAAACACAATAAACTTTTTGGAAGCTGGACAACTATCTTCATTTTTCAGAAACAGTGAAC
+
CCCCCGGGGGGGGGGGGGGGGGGGGGGGGGGGGGGGGGGGGG8FGGGGGGGGGGGGGGGGGGGGGDGGGGGGGGGGGGGGGFGGGGGGGGGGFGGFGGGGGGGGGGGGGGFFFFGGGFGGGGFFGGGGGGGGGGGGGGGGGGGGGGGGGGGGGGGGGGGGGGGGGGGGGGGGGGGGGGGGCFGDGGGGGGFGGGGGGGFFGGFCFEGGGGGGGGGGGGGGGGGGGGGGGGGGGGGGGGGGFFGGDGFGGG+
@M03495:532:000000000-M42H9:1:1101:23161:19881 1:N:0:ACAGGAAA+TAGACAAT
GTCAGCATGTGAGCTTTGGAATTAGTAAATTCGTTGACGACAGAAGGAGCAAGATAACGACCACAGGGAGGGTGGTTTATCAACGGCAAAATATAGATCGGAAGAGCACACGTCTGAACTCCAGTCACACAGGAAAATCTCGTATGCCGTCTTCTGCTTGAAAAAAAAAAACACACGGAAACTGACATACCCGTAACTAGAATGTGATATCATGTATCACACGTAGTAGATGAAGAAAGAGGAAGACTACT
+
CCCCCGGGGFGGGGGGGGGGGGGGGGGGGGGGGGGGGGGGGGGGGGGGGGGGGGGGGGGGGGGGGGGGFGGGGGGFGGGGGGGGGGGGGGGGGGGGGGGGGGGGGGGGGGGGGGGGGGGGGGGGGFGGGGGGGGFGGAFFGGGGGGGGGEGGGGGGGGGGGFGGFECFGE:36,,6*****,,,72?,2,,2*14**,,,,,6,+++++4+++++++5+5>B*=**3++4++=+++5*+*****0*0++2*
@M03495:532:000000000-M42H9:1:1101:26770:19911 1:N:0:ACAGGAAA+TAGACAAT
GTCAGCATGTGAGCTTTGGAGTGAAATCTCTTGTCTTAAGGAATAAAGGAAAAAGATTCCGTCGGAGGCTCGGTGCTCTACAGGTTCAACCTTTGTACTCTATTATTGCCTCACATTCCATCTCTTGTGAAAATATATTTGATTGGCTTTTCTGCAGGTTGTTTGCCAGGACTTTCCAAGACCTCCACTAGAAAACACAATAAACTTTTTGGAAGCTGGACAACTATCTTCATTTTTCAGAAACAGTGAAA
+
CCCCCGGGGGGGGGCEGFGGGGGGGGGGGGGFGGGGGGGGGGGGGGGGGGFGGGGGGGGGGFGGGEGGGGFFGEGGGFFGGGGGGGGGGFGGGGGGGGGGGGGGGGGGGGGFGGGFGGGCFGFCECFGG<FEFG9FGDDFECGDFGGDFFGCAFEGGEGGGEFFG9AFFGFGGGGGGCGGF?FCGGGGGGGGGGGGGGGGGADGGGGGGFGGGGFGGGGGGGFCGGGGGGGAFFGGFGGGGGGGGGGGGC+
@M03495:532:000000000-M42H9:1:1101:20889:19949 1:N:0:ACAGGAAA+TAGACAAT
GTCAGCATGTGAGCTTTGGAGTGAAATCTCTTGTCTTAAGGAATAAAGGAAAAAGATTCCGTCGGAGGCTCGGTGCTCTACAGGTTCAACCTTTGTACTCTATTATTGCCTCACATTCCATCTCTTGTGAAAATATATTTGATTGGCTTTTCTGCAGGTTGTTTGCCAGGACTTTCCAAGACCTCCACTAGAAAACACAATAAACTTTTTGGAAGCTGGACAACTATCTTCATTTTTCAGAAACAGTGAAC
+
CCCCCGGGGGGEDGFDGDGGGGGGCCFGGGGGGGGGGGGGGGGGGGFFGFGGGGGGGGGGFGGGGGGGGGGDCCCGGGGGGGGGFGFGGGGGGGGGGGGGGGGGGGGDDFGGFGGGFG9CCFGFGGFGFFFDFGGFGGFFFDGGGGGGGGGFGDGFG8FEFGGGG<EFE=:FFDEFFFGGGGDDFFGFGGG:EDFGFFGDG9@DFDA9EGGGCFFGFGGGGGCDGGGG7CGGGGFGGGGGGGGGFGGGGG+
@M03495:532:000000000-M42H9:1:1101:9122:20027 1:N:0:ACAGGAAA+TAGACAAT
GTCAGCATGTGAGCTTTGGAATTAGTAAATTCGTTGACGACAGAAGGAGCAAGATAACGACCACAGGGAGGGTGGTTTATCAACGGCAAAATATAGATCGGAAGAGCACACGTCTGAACTCCAGTCACACAGGAAAATCTCGTATGCCGTCTTCTGCTTGAAAAAAAAAAAAAAAAAAACCAGACTGCATGATGACGACAAGACGAAGAATACAAAAATGAGCGTTCCCCAGTTGTGGTCCATACTCGCGA
+
CCCCCGGGGFGFGGGFGGGGGGGGGGGGGGGGGGGGGGGGGGGGGGGGGGGGGGGGGGGEGGGGGGGGGGGGGGGGGGGGGGGGGGGGGGGGGGGGGGGGGGGGGGGGGGGGGGGGGGGGGGGGGGGGGGGGGGGGGAFGGGGGGGGFGCGGGGGGGGGGCFFGGGGGGG<*5514:B*******,,+7,,,+5;<787**+***2*220++++++/*0+0:+**2/0+0**2++**20++3+3***2*/)
@M03495:532:000000000-M42H9:1:1101:18246:20070 1:N:0:ACAGGAAA+TAGACAAT
GTCAGCATGTGAGCTTTGGAGTGAAATCTCTTGTCTTAAGGAATAAAGGAAAAAGATTCCGTCGGAGGCTCGGTGCTCTACAGGTTCAACCTTTGTACTCTATTATTGCCTCACATTCCATCTCTTGTGAAAATATATTTGATTGGCTTTTCTGCAGGTTGTTTGCCAGGACTTTCCAAGACCTCCACTAGAAAACACAATAAACTTTTTGGAAGCTGGACAACTATCTTCATTTTTCAGAAACAGTGAAC
+
CCCCCGGGGGGAEDGGGFGGGFGGGGGGGFECAFAFGGFGEFGFGGGGGGGGGGGGGFGGGFGCGEGGGGGGGGDGFGGDFFGGFGGGGFGDGFCFGEFGGGGEFGGCGGGGFGGGGGGGFGCFGGGGGGGGGFGGGGGGGGGGGGGGGGGGGGGGGFGGGGGGGGG9FFDGGFGGGGAFGGDGGFGGGGGFGGGGGGGFFGFGGDDEFFEG?,DGDFFFGGDGGGGGGGGGGGGGGGGGGGGGGGFCGGC
@M03495:532:000000000-M42H9:1:1101:19650:20087 1:N:0:ACAGGAAA+TAGACAAT
TTCAGCATGTGAGCTTTGGACCCTGACTGGTTTATCAACGGCAAAATATAGATCGGAAGAGCACACGTCTGAACTCCAGTCACACAGGAAAATCTCGTATGCCGTCTTCTGCTTGAAAAAAAAAAACAGATGAGTGGTTAATCGTTTTTGACACTCTCACGGTGGCTGCAGACCGATTAGAGTAGTGTTATGATATACCCAATGCTTTTCGTTACTATTTTAGTCATCTATGTCGTATGTATCTTGCTGCC
+
CCCCBFGGGFFCFGFGGGGGGGGGGGFGGFDFGGGGGGGGGGCGGGGGGGGFFGGGGGEEFGGGGGGGGGGGGGGGFGGGGGGGGGGGFGEE<6EFGGGGGGGGFEGGGDGFGCGGFGGGGE:F@4+,,8,,8,,,+<4,::E+,,++:+35A,3@,3,=,++++,,++35@,++**6*,,,3,732@,27,@;9,,6649:,?,,?,,4*;28B,,,,,,,,,,><+>++122*9:0*++=@+++0102*
@M03495:532:000000000-M42H9:1:1101:25141:20091 1:N:0:ACAGGAAA+TAGACAAT
GTCAGCATGTGAGCTTTGGAATTAGTAAATTCGTTGACGACAGAAGGAGCAAGATAACGACCACAGGGAGGGTGGTTTATCAACGGCAAAATATAGATCGGAAGAGCACACGTCTGAACTCCAGTCACACAGGAAAACCTCGTATGCCGTCTCCTGCTTGCAAAAAAATACGGAAGGAACTAATATTGGTCAGAATTACTGGACGTAAAGCGCACGTGGACAGACTATTATGGTACACGATAAATCCAATG
+
BA9C9CC@F@FCD<<CEF9A<EEFG,EEFFAFGFFGGFGGEGEEFFGCCD<<<FFGF9B:FEE@,CFE7FEDCFC@D,C,EFG<FGGC7FEA9CDD<D,<F:,7,4,B,BDCF@FGGGG9F,,AFFCCF8FFCGF8?,B,,4AF<<,C:+@F,E<FFC==+,,@A<C@,@,3+8+5*5,,,7,,,,37,7@,72,>,2,@@>,64>D@*6,***414,**3+3**5<++1+1+55+++2***=+A:*+++*
@M03495:532:000000000-M42H9:1:1101:6101:20115 1:N:0:ACAGGAAA+TAGACAAT
GTCAGCATGTGAGCTTTGGAGGGTGGTTTATCAACGGCAAAATATAGATCGGAAGAGCACACGTCTGAACTCCAGTCACACAGGAAAATCTCGTATGCCGTCTTCTGCTTGAAAAAAAAAAAATAAAAAAACAGTAAAGAAATAGAAACACAAATAGTTGACTGAAATAAGTACTTCCATACATTTGTGGTATACTAGACGTTCAATATCGTAAGTGATGTTATTGTCTCTTTTTGGATATACTAACTTAT
+
CCCCCGGGGEGGGFCFGGGFGGGEGGFFGFGFGGGGGGGGGGGGGGGGGGGGGGGGGGGGGGGGGGGGGGGGCGGFFFGGGGGGGGGGE<FGGGGGGGGGGGGFAFFE9FGGGGGGGGGGG+885:??,++3:,,:E,,3,,3,:38,,::<3,,8,:,,,:,,:,@9;,,7;3,37,7,7,75,,,,516,,56,2,,5:**2,,,,4,12,,66,45,1,1,,,535++++++)*+++1+++++*++23
@M03495:532:000000000-M42H9:1:1101:9818:20132 1:N:0:ACAGGAAA+TAGACAAT
GTCAGCATGTGAGCTTTGGTCCAGCCTGAGTCCTGGTTTATCAACGGCAAAATATAGATCGGAAGAGCACACGTCTGAACTCCAGTCACACAGGAAAATCTCGTATGCCGTCTTCTGCTTGAAAAAAAAAAAGTACCAAATGAATATTAATCTCCTAAATCATTGCCACAACCCCAAGTAACAGCGATGATCCGAGCCTTATCCAGAATACTTGTGTTAAAAGTCTGCGTAGGCTGCTCTTTAAGGCGTGG
+
CCCCCGGGGGGGGGGGGGGGGGGGGGGGFGGGGGGGCEC@FCFAFGGGGGGGGCFGGGFGGGGGGGGGGGGGGGGGGGGGGDGGGEFGGGGEGGGFGG,,CCEGGGGFGGF7FFGFGGGGGFD<EFGGGGG++5:CF,,:,,5,,:,,,,5:,,,,:,5C,,,,,8737@F++@+++,8,,3@,,+@4*,7F3,@*3*,42;,;,?,,2,6,>D>C,4,,,,,,,,,,4=54*++2*+2+0++4+****)1
@M03495:532:000000000-M42H9:1:1101:12048:20148 1:N:0:ACAGGAAA+TAGACAAT
GTCAGCATGTGAGCTTTGGTCCAGCCTGAGTCCCTGGTTTATCAACGGCAAAATATAGATCGGAAGAGCACACGTCTGAACTCCAGTCACACAGGAAAATCTCGTATGCCGTCTTCTGCTTGAAAAAAAAAAAAAAAAAAAAAAATAGCTACATACAGTAAGGTCGATGTCAAGTAAAGTGAAAAAGTGCACAGTAAACATATGACAAGACAGGACAACAGAAACGAGCACGAGCTGAGATATACACTCTA
+
CCCCCGGGGGGGGGGGGGGGGGGGGGGGGGGGGGGGGGGGGGGGGGGGGGGGGGGGGGGGGGGGGGGGGGGGGGGGGGGGGGGGGGGGGGGGGGGGGGGFCGGGGGGGGGGGGGGGGGGGGGGGGGGGGGGG8+838@+++5*3*,,3,,77,,7,,,,,,,,7341*,3,,3,37,,,,,2,,,**52,,,2++,,+4+2+2+2++4*+*3******3/0*+2**2*/******)3<:9@++0+0*+*22
@M03495:532:000000000-M42H9:1:1101:4905:20171 1:N:0:ACAGGAAA+TAGACAAT
GTCAGCATGTGAGCTTTGGTCCAGCCTGAGTCCTCTGGTTTATCAACGGCAAAATATAGATCGGAAGAGCACACGTCTGAACTCCAGTCACACAGGAAAATCTCGTATGCCGTCTTCTGCTTGAAAAAAAAAAAAAAAAAAGAATAACAAGAATTAAAGGTGTGTAATCATAACTTACAAGTAGTCTAAAGCTAGTAGAAAAATATGATGCAGTAACAGAGAACATGCATATGAATAATCAGAGTATTAAT
+
CCCCCGGGGGGGGGGGGGGGGGGGGGGGGGGGGGGGGGGGGGGGGGGGGGGGGGGGGGGGGGGGGGGGGGGGGGGGGGGGGGGGGGGGGGGGGGGGGGGG<EEGGGGGGGGGGGCGGGGGGGGGGGGGGGFGG=+68+3++:+,3@,,:,,,,373>=,,,,75@,,,,,,,,5,,,7,,,2,,,,,,2,,2,,,7,,,,,228,2,2,,,24,6++++*5*02*03+<+++++5+1+1<9++3++++1++
@M03495:532:000000000-M42H9:1:1101:8789:20207 1:N:0:ACAGGAAA+TAGACAAT
GTCAGCATGTGAGCTTTGGAGTGAAATCTCTTGTCTTAAGGAATAAAGGAAAAAGATTCCGTCGGAGGCTCGGTGCTCTACAGGTTCAACCTTTGTACTCTATTATTGCCTCACATTCCATCTCTTGTGAAAATATATTTGATTGGCTTTTCTGCAGGTTGTTTGCCAGGACTTTCCAAGACCTCCACTAGAAAACACAATAAACTTTTTGGAAGCTGGACAACTATCTTCATTTTTCAGAAACAGTGAAC
+
CCCCCGGGGGGGGGGGGGGGGGGGGGGGGGGGGGGGGGGGGGGGGGGGGGGGGGGGGGGGGGGGGGGGGGGGGGGGGGGGGGGGGGGGGGGGGGGGGGGGGGGGGGGGGGGGGGGGGGGGGG9FGGGGGGGGGGGFGGGGGGGGGGGGGGGGGGGFGFGGGGGFGGGGGGGGGGGDFGG@FGGGGGGGGGGGFGGGGFFFGGGGGFFFGGGGGFGGGGGGGGGGGGFGGGGGGGGGGGGGGGGGGGDFCC+
@M03495:532:000000000-M42H9:1:1101:10731:20211 1:N:0:ACAGGAAA+TAGACAAT
GTCAGCATGTGAGCTTTGGAGTGAAATCTCTTGTCTTAAGGAATAAAGGAAAAAGATTCCGTCGGAGGCTCGGTGCTCTACAGGTTCAACCTTTGTACTCTATTATTGCCTCACATTCCATCTCTTGTGAAAATATATTTGATTGGCTTTTCTGCAGGTTGTTTGCCAGGACTTTCCAAGACCTCCACTAGAAAACACAATAAACTTTTTGGAAGCTGGACAACTATCTTCATTTTTCAGAAACAGTGAAC
+
CCCCCGGGGGGGGGGGGGGGGGGFGGGGAEGGGGGGGGGGGGGGGGGGGGGGDGGGGGGGGGGGGGGGCFGGGGGGGGGGGGGGGGGGGGGGGGGGGGGGGGGGGGGFGGGGGGGGGGFFFGCFFGFGGGGGCFFGGGGGGGGGGFGGGGGFGGFGGGGGGGGGGGGGGDGGGGGGGGGGFGGGGGGGGGGGGGGGGGGGGGGGGGGGGGGGGDGFGGGGGFFDGGGGGGGGGGGGGGGFDGGGGGGGGGC
@M03495:532:000000000-M42H9:1:1101:20654:20247 1:N:0:ACAGGAAA+TAGACAAT
GTCAGCATGTGAGCTTTGGAATTAGTAAGTTGACGACAGAAGGAGCAAGATAACGACCACAGGGAGGGTGGTTTATCAACGGCAAAATATAGATCGGAAGAGCACACGTCTGAACTCCAGTCACACAGGAAAATCTCGTATGCCGTCTTCTGCTTGAAAAAAAACAGCGAAAGACGTTCCAGCATACGCGGTAATACGGAGGGTGCAAGAGTTAAACGGAAATAATGCGCGTAAAGCGCACGCAAGCGGTA
+
CCCCCGF9FEFEFFFEEFGGGACFDFGDGGCEFGGCFGGFFCFGGGGDGGGGFDFCGCEFFFGDCCGE:CF@CCFFDEGGGGGC+CFFEGGFGFC<FFDGFEFEEFGGEFFDFF8D?<?E?=EFEFGF<FFCFFCFFGDCGG<FGGE<FFFGGC,8ABGGGEF@+3,5+33**,5*63,6@A77,,7,>1>*:;,@B;@E7CC8E>FG94*25>C+>5AE**5+39++:*:**;*:+57=*1*:*/**2*)
@M03495:532:000000000-M42H9:1:1101:4454:20270 1:N:0:ACAGGAAA+TAGACAAT
GTCAGCATGTGAGCTTTGGAGTGAAATCTCTTGTCTTAAGGAATAAAGGAAAAAGATTCCGTCGGAGGCTCGGTGCTCTACAGGTTCAACCTTTGTACTCTATTATTGCCTCACATTCCATCTCTTGTGAAAATATATTTGATTGGCTTTTCTGCAGGTTGTTTGCCAGGACTTTCCAAGACCTCCACTAGAAAACACAATAAACTTTTTGGAAGCTGGACAACTATCTTCATTTTTCAGAAACAGTGAAC
+
CCCCCGGGGGGGGGGGGGGGGGGGGGGGGGGGGGGGGGGGGGGGGGGGGGGGGGGGGGGGGGGGGGGGGGGGGGGGGGGGGGGGGGGGGGGGGFGGGGGGGGGGGGGGGGGGGGGGGGGGGGGGGGGGGGGGGGGGGGGGFFDGGGGGGGGGGGGGGGGGGGGGGGGGGGGGGGGGGGGGGGGFGFFGG:FGGGFGGGGGGGDFGGGGFFGDGGGGGGFGGGGGFFGGGGGGGDG@FGGCGFGGGGGGGG8
@M03495:532:000000000-M42H9:1:1101:17017:20341 1:N:0:ACAGGAAA+TAGACAAT
GTCAGCATGTGAGCTTTGGAGACTGGTTTATCAACGGCAAAATATAGATCGGAAGAGCACACGTCTGAACTCCAGTCACACAGGAAAATCTCGTATGCCGTCTTCTGCTTGAAAAAAAAAAAAAGAAATACAAGAAACAAAAAGCCACGGATTTAGCAAACTCTTAAAACAACTGCGCTTGGGAAATATAACACCAAAATACGCCTCCACCATACCAGACAGCACTACCCACAAACAACACACAGCAATAA
+
CCCCCGGGGGGFFGGGGGGGGGGGGGGGGGGGGGGGGGGGFFGGGGGGGGGGGGGGGGGGGGGGGGGGGGGGGGGGGGGGGGGGGGGG@EGGGGGGGGGGGGGGGGGGFGGGGGGGEGEGGE4+++4<<EE9,53B8,>,D,++3:8D+6@::,,3,,:,>B,3,,,8>,,6,,@,******,,,6,,,272?,1<>,,,,,***,*,,,63++*3++***532*+++*1+****2*****1/**17*+**
@M03495:532:000000000-M42H9:1:1101:10738:20354 1:N:0:ACAGGAAA+TAGACAAT
GTCAGCATGTGAGCTTTGGTTTATCAACGGCAAAATATAGATCGGAAGAGCACACGTCTGAACTCCAGTCACACAGGAAAATCTCGTATGCCGTCTTCTGCTTGAAAAAAAAAAAAAAAAAAAAAAAAAGTCAAACATAGTAATGTACGAAGACATACTAGTACACTGTGATGAAAACCTATATTTGACAAATAGCACATGAATCAGAGCACAATGCAGGAGTACAGTTTGCTGAGACAACCATCGGCGAA
+
CCCCCGGGGGGGGGGGGGGGGGGGGGGGGGGGGGGGGGGGGGGGGGGGGGGGGGGGGGGGGGGGGGGGGGGGGGGGGGFGGCEFGGGGGGGGGGGGGGGGGGGGGGGGGGGGGG:46+@++3>++++***,38,,,88>,,,,,,8,,*6:*1<,,,,,3,,,,,@3,,,,,,73,7+*4,,,27,,+,,,++5+,2+++++5++++++5+*3:<+<@+0;/*+++0++++++++*++****230/***))
@M03495:532:000000000-M42H9:1:1101:24499:20373 1:N:0:ACAGGAAA+TAGACAAT
GTCAGCATGTGAGCTTTGGTCCAGCCTGAGTCCTGGTTTATCAACGGCAAAATATAGATCGGAAGAGCACACGTCTGAACTCCAGTCACACAGGAAAATCTCGTATGCCGTCTTCTGCTTGAAAAAAAAAAAAAACAACAAACAAAAAAACACATCCTACACAAAAGGCAGTTGGTGACATCAAAAACACAAACTATCGCAAGACCATACCACACTGTCGTGGATGCCGCATATACGTTAGTTAGAAGATG
+
CCCCCGGGGGGGGGGGGGGGGGGGGGGGGGGGGGGGGGGGGGGGGGGGGGGGGGGGGGGGGGGGGGGGGGGGGGGGGGGGGGGGGGGGGGGGGGGGGF?EGGGGGGGGGGGGGGGFGGGGGGGGGGGGGE744+++83BD,,,,,8,++88<,,,,3,3,5,,6,6,*,6*6,,,**77,,7,,,,**,6,*,,,,,2*****3*3*+++*2+**20++*****0+*+3*2**03**+*2*0+2+*0++0*
@M03495:532:000000000-M42H9:1:1101:13848:20441 1:N:0:ACAGGAAA+TAGACAAT
GTCAGCATGTGAGCTTTGGTCCAGCCTGAGTCCTCTGGTTTATCAACGCAAAATATAGATCGGAAGAGCACACGTCTGAACTCCAGTCACACAGGAAAATCTCGTATGCCGTCTTCTGCTTGAAAAAAAAAAAAAACACAACAAACAAACACATCAACAAGCAATAACAAACATCAAGTAACCAAAAGGAGACGTTGCAATCAGCAACAAACACAAGAACACTCTAGAATCACAAGTGTACATCACACACA
+
CCCCCGGGGGGGGGGGGGGGGGGGGGGGGGGGGGGGGGGGGGGGGGGGGGGGGGGGGGGGGGGGGGGGGGGGGGGGGGGGGGGGGGGGGGGGGGGGGGGEFGGGGGGGGGGGGGGGGGGGGGGGGGGGGGGG@8+6+:B=D+,33,,:,3,,=,,,3,,@,,,@,,,,,,,,,,3,,,,,,,,7*,,,*,,,****,*6,,,,,,,,,4,46,62;**03**+*01++++++020*++4++++122*0*/*
@M03495:532:000000000-M42H9:1:1101:19671:20451 1:N:0:ACAGGAAA+TAGACAAT
GTCAGCATGTGAGCTTTGGTTTATCAACGGCAAAATATAGATCGGAAGAGCACACGTCTGAACTCCAGTCACACAGGAAAATCTCGTATGCCGTCTTCTGCTTGAAAAAAAAAAACAACGACACCACGAATTCCACTCGCGACTTCCCTACGCTAGATCTAAAGGACACACCGACTGTCAAAGCATAAACCTAGTACTGTCTGAGCAGCTGTATTCATCCCCCGACAACGACATTTCACACCATGCTAACC
+
CCCCCGGGGGGFGGGGGGGGGGGGGFFGGGGGGGGGGGGGGGGGGGGGFGGGGGGGGGGGGGGGGGGGGGGGGGGGGGGGGCFGGGGGGGGGGGGGGGGGGGGGEFFGGGEGG7C+,,,+:+C:+8++@:DD,,:,5,33+++8=,3,,:<+@+3+7,,,3,7,3,,655**1**>*7>F9F;,42,,,7,2,,,7<,,46,,2++2+*+2++?C?1+>+=*/**3****/***3*0+000/AF9CG++*/
@M03495:532:000000000-M42H9:1:1101:16673:20459 1:N:0:ACAGGAAA+TAGACAAT
GTCAGCATGTGAGCTTTGGAGTGAAATCTCTTGTCTTAAGGAATAAAGGAAAAAGATTCCGTCGGAGGCTCGGTGCTCTACAGGTTCAACCTTTGTACTCTATTATTGCCTCACATTCCATCTCTTGTGAAAATATATTTGATTGGCTTTTCTGCAGGTTGTTTGCCAGGACTTTCCAAGACCTCCACTAGAAAACACAATAAACTTTTTGGAAGCTGGACAACTATCTTCATTTTTCAGAAACAGTGAAC
+
CCCCCGGGGGGGGGGGGGGGGGGGGGGGGGGGGGGGGGGGGGGGGGGGGGGGGGGGGGGGGGGGGGGGGGGGGGGGGGGGGGGGGGGGGGGGGGGGGGGGGGGGGGGGGGGGGGGGGGGGGGGGGGGGGGGGGGGGGGGGGGGGGGGGGGGGGGGGGGGGGGGGGGGGGGGGGGGGGGGFGGFGGGGGGGGGGGGGGGFGGGGGGGGDGGGDGGGGGGGGGGGGGGGGGGGGGGGGGGGGGGGGGGG?FGC
@M03495:532:000000000-M42H9:1:1101:12421:20490 1:N:0:ACAGGAAA+TAGACAAT
GTCAGCATGTGAGCTTTGGTCCAGCCTGAGTCCTGGTTTATCAACGGCAAAATATAGATCGGAAGAGCACACGTCTGAACTCCAGTCACACAGGAAAATCTCGTATGCCGTCTTCTGCTTGAAAAAAAAAAAAAAAAAAGCACAGCGAAAAAAAAATTGCAAAAAGAGTAAAAGAAAAGCTATACAGGACAAGAAATAGAATGAATCAATAAATTACTTAGTACGTCAGAAGCCAAGAACATGTAAGTTAT
+
CCCCCGGGGGGGGGGGGGGGGGGGGGGGGGGGGGGGGGGGGGGGGGGGGGGGGGGGGGGGGGGGGGGGGGGGGGGGGGGGGGGGGGGGGGGGGGGGGGEFGGGGGGGGGGGGGGGGGGGGGGFGGGGGGGGF+8@3++3+3,,,3,++**5:**1*,,7,,3,6**663723,,4,++,4,,257,7+4*+222?+,++5+++++++2+++++++++++0++++***2/<:F+*2******++++**++**
@M03495:532:000000000-M42H9:1:1101:22913:20533 1:N:0:ACAGGAAA+TAGACAAT
GTCAGCATGTGAGCTTTGGAGTGAAATCTCTTGTCTTAAGGAATAAAGGAAAAAGATTCCGTCGGAGGCTCGGTGCTCTACAGGTTCAACCTTTGTACTCTATTATTGCCTCACATTCCATCTCTTGTGAAAATATATTTGATTGGCTTTTCTGCAGGTTGTTTGCCAGGACTTTCCAAGACCTCCACTAGAAAACACAATAAACTTTTTGGAAGCTGGACAACTATCTTCATTTTTCAGAAACAGTGAAC
+
CCCCCGGGGGGGGGGGGGGGGGGGGGGGGGGGGGGGGGGGGGGGGGGGGGGGGGGGGGGGGGGGGGGGGGGGGGGGGGGGGGGGGGGGGGGGGGGGGGGGGGGGGGGDGGGGGGGGGGGGGGGGGGGGGGGGGGGGGGGGGGGGGGGGGGGGGGGGGGGGGGGGGGGGFGGGGGGGGGGGGGFGGGGGGGGGGGGGGGGGGGGGGFGGGGGGGGGGGGGGGGGGGGGGGFGGGGGGGGGFGFGGGDGGGG+
@M03495:532:000000000-M42H9:1:1101:27069:20542 1:N:0:ACAGGAAA+TAGACAAT
GTCAGCATGTGAGCTTTGACGACAGAAGGAGCAAGATAACGACCACAGGGAGGGTGGTTTATCAACGGCAAAATATAGATCGGAAGAGCACACGTCTGAACTCCAGTCACACAGGAAAATCTCGTATGCCGTCTTCTGCTTGAAAAAAAAAAAAAAACAGCACCAGGTAACAATGGCAATGCAGTAGCAGTAATCTGCACGTTGAAACAGTGTATCTATCTTACTGTGAGAATACTGCCTCTAGACATATT
+
CCCCCGGGGGGGGGGGGGGGGGGGGGGGGGGGFGFCGGGGGGGGGGGGGGGGGGGGGGGGGGGGGGGGGGGGGGGGGGGGGGGGFFGGGGGGGGGGGGGGGGGGGGGGGGGGGGGGGGG,<FFGGGGGGGD:FFFFGGGGGGGGGGGGFC@F++5*3*6,,,6,,,*,,@B>,,,,,,,,,422,,,,2277,,3,,+22**+3*+++*2+3++5++5+5+51+155++2+++++*30:<+3+++222?7:
@M03495:532:000000000-M42H9:1:1101:6614:20551 1:N:0:ACAGGAAA+TAGACAAT
GTCAGCATGTGAGCTTTGGACTCCTGACTGGTTTATCAACGGCAAAATATAGATCGGAAGAGCACACGTCTGAACTCCAGTCACACAGGAAAATCTCGTATGCCGTCTTCTGCTTGAAAAAAAAAAAAGAAAAAGAAACCAAGCAAAACAAAGAAAGGCAAATGAATGGAGAACAAGAAAAGCGTGGGAAGGAGTAAAGAAACAAGAGAGAGGGAGGAGACCAAAAACAGAAGGGAACAGGAAGAGTGGGG
+
CCCCCGGGGGGDFGGGGGGGGGGGGGGGGGGFGFGGFGGGGGGGEGGGGGGGGGGGGGGGCGGGGGGGGGGGGGGGGGGGGGGGGGGGGGGGG6CEGGGGFFGFGCFGGCFFEECFFFFFGGG@CE@4+:,4,,++,,,,,+3+,,3:,,3,3,:,,,:,6,8,:8,,,,,:,,383,3,,,6*@***,2**,,,,,2,,,6,,6,,,,*6*1****1*****3**/****++**2***2****02*+**)
@M03495:532:000000000-M42H9:1:1101:13315:20563 1:N:0:ACAGGAAA+TAGACAAT
GTCAGCATGTGAGCTTTGGAGTGAAATCTCTTGTCTTAAGGAATAAAGGAAAAAGATTCCGTCGGAGGCTCGGTGCTCTACAGGTTCAACCTTTGTACTCTATTATTGCCTCACATTCCATCTCTTGTGAAAATATATTTGATTGGCTTTTCTGCAGGTTGTTTGCCAGGACTTTCCAAGACCTCCACTAGAAAACACAATAAACTTTTTGGAAGCTGGACAACTATCTTCATTTTTCAGAAACAGTGAAC
+
CCCCCGGGGFGEFD9<-EEC<CFAFCGEEGCFG<AFGGFDGGGFG<FFDGDFAFEFFGGGGEF@:F@EGGFEEGGCGCDCEFC<CFCFG99EFF9CFFGFGGGGG9FGAEFFGGGGGCF9FE9CEC??EGAFFEGGFGFACF<AE@EGGAFGGGGGGCDFGEGGFGFAEEDCEFFFG;<5?FFDCFE@FGC=BDECDGGFGF9E=9FD,C8+3@DC,DFGG6FCG6E7,EEGDB:=;4<CFAE7CGFGGG+
@M03495:532:000000000-M42H9:1:1101:16741:20569 1:N:0:ACAGGAAA+TAGACAAT
GTCAGCATGTGAGCTTTGGACCAGCCTGAGTCCCTGGTTTATCAACGGAAAATATAGATCGGAAGAGCACACGTCTGAACTCCAGTCACACAGGAAAATCTCGTATGCCGTCTTCTGCTTGAAAAAAAAAAAAATAAAAAACAAAATCAAGCACAAAGACACACAAACGACAAACAAAGAAAGACTGTGAGAGCAATCACAACAAATACAGGAGATAGATGAAGTGACTAAACAGTCACAATGATTTAGCA
+
CCCCCGGGGGGGGGGGGGGGGGGGGGGGGGGGGGGGGGGGGGGGGGGGGGGGGGGGGGGGGGGGGGGGGGGGGGGGGGGGGGGGGGGGGGGGGGGGGG?EFGGGGGGGGGGGGGGGGGFGGGGGGGGGGGG74+,,,589+3:,,:,,7,,,:,,3,,,:<,,+53,8+:**@,>,66,3,2,2,,2,7,,,4*,,,,,,2,*68,2,,,,,,*32++<2+++++++++20+2>*2++++3+012++4++3
@M03495:532:000000000-M42H9:1:1101:21484:20589 1:N:0:ACAGGAAA+TAGACAAT
GTCAGCATGTGAGCTTTGGAATTAGTAAATTCGTTGACGACAGAAGGAGCAAGATAACGACCACAGGGAGGGTGGTTTATCAACGGCAAAATATAGATCGGAAGAGCACACGTCTGAACTCCAGTCACACAGGAAAATCTCGTATGCCGTCTTCTGCTTGAAAAAAAAAAAAATGAATGAGGATGTAGAAAGTGAGAATAAAAAATAGAGACTATATGTCGATAAATATCAGATAACGAGTAGGTATTAAA
+
CCCCCGGGGGGGGGGGGGGFGGGGGGGGGGGGGGGGGGGGGGGGGGGGGGGGGGGGGGGGGGGGGGGGFGGGGGGFGGGGGGGGGGGGGGGGGGGGGGGGGGGGGGGGGGGGGGGGGGGFGGFGGGGGGGGGGGGGGFGGGGGGGGGGGGGGGGGGGGGGGGGGGGGGEG*55,,,7,,,,,7,,,,227,<2,4,24,,2?,2:*+++52*+++5++5+*=***++++412++++0**/**++30*0+*0
@M03495:532:000000000-M42H9:1:1101:13403:20617 1:N:0:ACAGGAAA+TAGACAAT
GTCAGCATGTGAGCTTTGGTCCAGCCTGAGTCCTGGTTTATCAACGGCAAAATATAGATCGGAAGAGCACACGTCTGAACTCCAGTCACACAGGAAAATCTCGTATGCCGTCTTCTGCTTGAAAAAAAAAAAAAAACCAAACAACAAACCACTAAGTCAAATCTAGACACAATACCTCAATACACCTGTTGTCTACACTCACACCGCATGAAAACCACACTAGTACCGATTAAAACACAGTCCAGTGTGTC
+
CCCCCGGGGGGGGGGGGGGGGGGGGGGGGGGGGGGGGGGGGGGGGGGGGGGGGGGGGGGGGGGGGGGGGGGGGGGGGGGGGGGGGGGGGGGGGGGGGG?AFGGGGGGGGGGGFGGGGGGGGGGGGGGGGGC>+3+83+,:,+>><38,:+,+,5,,,,3,,:8,,,,,356*,,,,3,6,,,7,,6,,,,,,,22,7,,66,,,******4,4+***3*1*++++1+*****4++*3/**003<+*2++*0
@M03495:532:000000000-M42H9:1:1101:23693:20719 1:N:0:ACAGGAAA+TAGACAAT
GTCAGCATGTGAGCTTTGGTCCAGCCTGAGTCCTGGTTTATCAACGGCAAAATATAGATCGGAAGAGCACACGTCTGAACTCCAGTCACACAGGAAAATCTCGTATGCCGTCTTCTGCTTGAAAAAAAAAAAAAATGAAGACGAGGAGGAGGACGCTCGTGATGGACGGATTGACGTACAACATGGCATTGACCAACCACACACGTGGACAGAGAAGTGGCTCAGCTGCTGGGGGTGCCCAGAGCACATGC
+
<ACCCGGFFGGCGGGDCECF@EAFFFGGGGFFGGGGGGGGGGGGGGGGEGGGGGGGGGGGGGGGGGGGGGFGEGGGGGGGGGGGGGGFGEGGGGGGGFC=<FFFFFGGGGGCEDC,,?CE@EF??FC@CGC=F+8,,,,:,,+++883++++++8+88*53@:,>,@FC***6,71*6<*CCC,,,6,,?,,,6>*1E*8888**2***4+1*+*+*5++*1++:++++3+0*8:)::0*+/****22<7*
@M03495:532:000000000-M42H9:1:1101:7393:20726 1:N:0:ACAGGAAA+TAGACAAT
GTCAGCATGTGAGCTTTGGTCCAGCCTGAGTCCTGGTTTATCAACGGCAAAATATAGATCGGAAGAGCACACGTCTGAACTCCAGTCACACAGGAAAATCTCGTATGCCGTCTTCTGCTTGAAAAAAAAAATCCCTCTGCCACTAACTCACTACAGCCTTATAGTTTCCATTGTCATGATGGAGTCAAGCACGACTTTAGAACATTAGAATTGTTCTGCCGCCTGCGGTAGCTTTACGCCCAATAATTGCA
+
CCCCCDDFGCFAFGFCFFFGGGC<EDEFFFGGGGFGDGGGGGFEGGDC@FDA@CEFGGFGGGCGGCFE@EFEGGGEFCDGFGGGGGGGGFFEE@<<C66:CEDFGDE9FGGGG@F<CEFGG8F,<E+4FF@B4,:=F,<,,,,8?,3,5535,,,88:,,75,7,,,9@F,:@,C,=,C,@,,35,,5,,,3+++*6>3=DC98,,57,;,,,2>,,6,,*4;CF:**44*4=442AE***2:6F7C++3+
@M03495:532:000000000-M42H9:1:1101:13089:20731 1:N:0:ACAGGAAA+TAGACAAT
GTCAGCATGTGAGCTTTGGAGTGAAATCTCTTGTCTTAAGGAATAAAGGAAAAAGATTCCGTCGGAGGCTCGGTGCTCTACAGGTTCAACCTTTGTACTCTATTATTGCCTCACATTCCATCTCTTGTGAAAATATATTTGATTGGCTTTTCTGCAGGTTGTTTGCCAGGACTTTCCAAGACCTCCACTAGAAAACACAATAAACTTTTTGGAAGCTGGACAACTATCTTCATTTTTCAGAAACAGTGAAC
+
CCCCCGGGGGGGGGGGGGGGGGGGGGGGGGGGGGGGGGGGGGGGGGGGGGGGGGGGGGGGGGGGGGGGGGGGGGGGGGGGGGGGGGGGGGGGGGGGGGGGGGGGGGGGGGGGGGGGGGGGGGGGGGGGGGGGGGGGGGGGGGGGGGGGGGGGGGGGGGGGFGGG@FGGGGGGGGGGFGGGGGGGGGGGGGGFGGGGGGGFGGFFGGGGGGGGGGGGGGGGGGGGGGGGGGGGGGGGGGGDFFGGGGGGGG8
@M03495:532:000000000-M42H9:1:1101:4283:20743 1:N:0:ACAGGAAA+TAGACAAT
GTCAGCATGTGAGCTTTGGAATTAGTAAATTCGTTGACGACAGAAGGAGCAAGATAACGACCACAGGAGGGTGGTTTATCAACGGCAAAATATAGATCGGAAGAGCACACGGCTGAACTCCAGTCACACAGGAAAAGCTCGTATGCCGTCTTCTGCTTGTAAAAAAAAAGACCCTCAACTATTACTATCATAATAGATATGATTAAAAAGCAAAATATCGTATTCAGAAGCTCCGCTCTCAGTACTATGAA
+
CCCCC9<FCEAFCE6CFCFGGC<EECCFAEEECFC<F9FCFFEEGGCFDFEFCE9FFGGDC+@,@<AC@:68@FE<CE@FGDGCEECFC<9CFFFGDGFGGFEDG<<EFGCCFEGFFCFFGGCCFGGGGGGC<FFG,?AFFGGGGCFF@FBDFGDGGCF,@<=,,+>:F6*,,,3*3,3,,72,,7,6,,27@,57,,,,6,,,,66=,1,?,,6?,4,*4,0<+<+;CA++3+/**2*+++1+022+++1
@M03495:532:000000000-M42H9:1:1101:10511:20801 1:N:0:ACAGAAAA+TAGACAAT
GTCAGCATGTGAGCTTTGGAGTGAAATCTCTTGTCTTAAGGAATAAAGGAAAAAGATTCCGTCGGAGGCTCGGTGCTCTACAGGTTCAACCTTTGTACTCTATTATTGCCTCACATTCCATCTCTTGTGAAAATATATTTGATTGGCTTTTCTGCAGGTTGTTTGCCAGGACTTTCCAAGACCTCCACTAGAAAACACAATAAACTTTTTGGAAGCTGGACAACTATCTTCATTTTTCAGAAACAGTGAAC
+
CCCCCGGGGGGGGGGGGGGGGGGGGGGGGGGGGGGGGGGGGCFGGGGGGGGGGGGGGGGFGGGGGGGGGGGGGGGGGGGGGGGGGGGGGGGGGGGGGGGGGGGGGGGGGGGGGGFGGGGGGGGGGGGGGGGGGGGGGGGGGGFGGGGGGGGGGEDGGGGGGGGGGGGGGGFFGGGGGGGGGGGGDFFGGGGDGGGCGGGGGGGGGGGGGGGDCFCCEFGGGG8F6FGGGGGGGGGGGGGGGACFGGGGFF+
@M03495:532:000000000-M42H9:1:1101:26587:20871 1:N:0:ACAGGAAA+TAGACAAT
GTCAGCATGTGAGCTTTGGTTTATCCACGGCAAAATATAGATCGGAAGAGCACACGTCTGAACTCCAGTCACACAGGAAAATCTCGTATGCCGTCTTCTGCTTGAAAAAAAAAAAGTACCTGACTAAACAGCCCAAGCTCACTACGCGCCCGCAGCCGCGCTCATACTCAGCTGCCCATCGGTATATGGCTTTACCGGGTGTACCAGGAGAGTAGACGTATGATCACGACTGATGTGCCCATCTAGTGCTC
+
BA<9CFEE9FFGGGGGEGFGG<,FC6EGF7@:@8FFFFGFEFCFE;BFGGGG,CE:F@CF9E<CFFGC6C<C9E,CEC,CF,9,,CCFCAFF>B+,9,,<C,?CEEGGGE+@=4++,,@,,:,4,9A,,,4,+8,+,:5,CBF,,B+++86+3@+5@+:B*5*5,,,,,,77,6,6,,,,6>666,,2,,6,4,2,*4*4*423+++***215+++51**+*++3<*;*2*:6<9C97+*+**3+2*0+:*
@M03495:532:000000000-M42H9:1:1101:11627:20933 1:N:0:ACAGGAAA+TAGACAAT
GTCAGCATGTGAGCTTTGGAATTAGCTGGTTTATCAACGGCAAAATATAGATCGGAAGAGCACACGTCTGAACTCCAGTCACACAGGAAAATCTCGTATGCCGTCTTCTGCTTGAAAAAAAAAAAAAATAATGGACTACGGAAATGCTACGGCCTTCATGATGATACATGCCCTTGCCAGGGTTACGGGGCGAACAATATGACACTTGATGGAGACACTAACCACTACAACAGCCGTAAAGCGAGGGCATC
+
CCCCCGGEGGGFGFGGGFGGGGGGGGGGGGGGGGGFGFGGDBFGGDGGGGFCFGGGGEGGGGGGGGGGGGGGGGGGFG@FGGGG7FGAGGG,,EFGCBEFGGGGGAFGGGC5:CEEADGE::@F>+@=FD,,,:,,:,,++8++:,C@9,F+:++,@,3:,,8,,,@@,@F:,,,,,,,@**,,*,6******4=*2+<E+;++++2+++++**3*5*>+5+*3:00++0+**22)**1*+0**2))*A0*
@M03495:532:000000000-M42H9:1:1101:5183:20935 1:N:0:ACAGGAAA+TAGACAAT
GTCAGCATGTGAGCTTTGGTTTATCAACGGCAAAATATAGATCGGAAGAGCACACGTCTGAACTCCAGTCACACAGGAAAATCTCGTATGCCGTCTTCTGCTTGAAAAAAAAAAAAATAAACTAACGACGACAAATGTGCTCCGAACAACTTCACACCACATTGATTAGACACGCACGCTGTGTAAAGCAAGTCAAGAGCATTGTTTAAGAGGAGCAGAGGGACGAGACATAGAAAACAATGTGAAAGTAC
+
CCCCCGGFGFGAE9C8FG<EFDGGGGGGGGD@FGGGFFFGDF,CF7CCDEGGGGEE@C<FEGGG9<CEFFCG9EFGGFGFF,6@FGDEFGGA7CF8DFFCGGCGF<F<<C:C:FGGF,,5E<,,,,+4+6++=::=>,8,@F=7C=C+<<A,,7,@B::+,@=,@=,,,37,:*3>>C***>,4@,,,7,626,4,,,6,?,,222*++++3*38*32*1**3**/*//6++0++*****00++0**02*2
@M03495:532:000000000-M42H9:1:1101:8544:20995 1:N:0:ACAGGAAA+TAGACAAT
GTCAGCATGTGAGCTTTGGTTTATCAACGGCAAAATATAGATCGGAAGAGCACACGTCTGAACTCCAGTCACACAGGAAAATCTCGTATGCCGTCTTCTGCTTGAAAAAAAAAAAAGAAAAGAAGAAACAGGAAGATCCTAAAGATGCATCAGTAGTAAAACATGTATAGAAAGAGACCATGATGACACGCGGTTAGCAGAGTGTAAAGAAAGGACGTCAAATAGAAATGGCAATATGGAGCAGCGGCATA
+
CCCCCGGGGGGGGGGGGGGGGGGGGGGGGGGGGGGGGGGGGGGGGGGGGGGGGGGGGGGGGGGGGGGGGGGGGGGGGGGGGEAGGGGGGGGGGGGGGGGGGGGGGGGGGGDGGG8+++4,,,84:<,,44,,,,=<,,8,,,,5,C,,,,,:,,,333,,,,,,,3,,,3@,7,,,,,+,,3,,,,7,35*5**11,;2,,*6,,,,,26,,,,,,/1/**+1++++1+0+2*2++++++3***0/)/*)2
@M03495:532:000000000-M42H9:1:1101:11924:20995 1:N:0:ACAGGAAA+TAGACAAT
GTCAGCATGTGAGCTTTGGAGACTGGTTTATCAACGGCAAAATATAGATCGGAAGAGCACACGTCTGAACTCCAGTCACACAGGAAAATCTCGTATGCCGTCTTCTGCTTGAAAAAAAAAAAAATACAGAAGAATAAAGAAACGAAAGTCTGTTTACGAAGACGAGTTAGAAACACACTCAACAACATCGCACAGAAGAAGCATGGATGCAGTGTAAGAAGGAAGTCAACAGGCGTCGACGAAGTGCAACT
+
CCCCCGGGGGGGGGGGGGGGGGGGGGGGGGGGGGGGGGGGGGGGGGGGGGGGGGGGGGGGGGGGGGGGGGGGGGGGGGGGGGGGGGGGFFGFGGGGGGGGGGGGGGGGGGFGGGGGGGGGG648,::,,,5833,,,,8?<,<7++++,,,,3,3,7++,+88+++++7,,,,,,5,6,,,63,,,6,7***4*227,2,6?,4,,6,,,,,,6,4,++++***23+++++01**1****1:*2*2*0+**
@M03495:532:000000000-M42H9:1:1101:13985:21065 1:N:0:ACAGGAAA+TAGACAAT
GTCAGCATGTGAGCTTTGGAGTGAAATCTCTTGTCTTAAGGAATAAAGGAAAAAGATTCCGTCGGAGGCTCGGTGCTCTACAGGTTCAACCTTTGTACTCTATTATTGCCTCACATTCCATCTCTTGTGAAAATATATTTGATTGGCTTTTCTGCAGGTTGTTTGCCAGGACTTTCCAAGACCTCCACTAGAAAACACAATAAACTTTTTGGAAGCTGGACAACTATCTTCATTTTTCAGAAACAGTGAAC
+
CCCCCGGGGGGGGGGGGGGGGGGGGGGGGGGGGGGGGGGGGGGGGGGGGGGGGGGGGGGGGGGGGGGGGGGGGGGGGGGGGGGGGGGGGGGGGGGGGGGGGGGGGGGGGGGGGGGGGGGGGGFGGFGGGGGGGGGGGGGGGGGGGGGGGGGGGGGGGGGGGGGGGFFGGGGGGGGGGFGGFGGGGGGGGGGGGGGGGGGGGGGGGGGGGGGGGGGFGGGGGGGGGGGGGGGGGGGGGGGGGGGGGGGGGG+
@M03495:532:000000000-M42H9:1:1101:4273:21134 1:N:0:ACAGGAAA+TAGACAAT
GTCAGCATGTGAGCTTTGGAGGGTGGTTTATCAACGGCAAAATATAGATCGGAAGAGCACACGTCTGAACTCCAGTCACACAGGAAAATCTCGTATGCCGTCTTCTGCTAGAAAAAAAAAAGACATATGAACTCCATTCATAGTTTCATCTCTCGTATATACTTAACTACTTAATAACATACATCATTATTAGTCATTATTATAAACTCTACACACAAATATAAGATCACAATATCATTCAGATTACTCAC
+
CC@@@EECDEF-C@9A-;FEEEDFEGGF,CC9C@AFCE7@<CEG<@FG,;C@CCC8AFEGGFCF<CDGFF<CC@<FFEGCAF8FCFGG,CFFCCFC,<,@F@=:C<9CE,,:FFFGGGECF+B,B,5<,5<,F9B,8,:F,,,5,,,,5:75,,+3:,,,9,,,,,,,33,,,3,3C,,,,88,,,@9,8CB,573,83,,77,,7,,,5,,7,4*:*,2,625,2,,,,4,,6,=99=9,4=:9+*,,+*
@M03495:532:000000000-M42H9:1:1101:11372:21135 1:N:0:ACAGGAAA+TAGACAAT
GTCAGCATGTGAGCTTTGGAGTGAAATCTCTTGTCTTAAGGAATAAAGGAAAAAGATTCCGTCGGAGGCTCGGTGCTCTACAGGTTCAACCTTTGTACTCTATTATTGCCTCACATTCCATCTCTTGTGAAAATATATTTGATTGGCTTTTCTGCAGGTTGTTTGCCAGGACTTTCCAAGACCTCCACTAGAAAACACAATAAACTTTTTGGAAGCTGGACAACTATCTTCATTTTTCAGAAACAGTGAAC
+
CCCCCFFGGGGEGDGFGCGGFFFEGGFGCAFGGGGGGGGGFGGGFGGGGFEGGGEGGGGGGGGGGGDEDD@CGGGGGGGGGGGGFGGFGEFG9FFGGGGGEGGGGEGCGGGFGGGGGEFAEFGGGFGGGGC,FDFGFGGFGEGGDCDGGGFFGECEFFGGGEFGFFGGGGGGGGGGGGACFGGGGGGFBF=FFGGGGGGGGG9EAFGGCDEEGF8:EGFGGGGGGCFFCGGGGGGGGGGGGGGGGGGGGG8
@M03495:532:000000000-M42H9:1:1101:23688:21149 1:N:0:ACAGGAAA+TAGACAAT
GTCAGCATGTGAGCTTTGGTCCAGCCTGAGTCCTGGTTTATCAACGGCAAAATATAGATCGGAAGAGCACACGTCTGAACTCCAGTCACACAGGAAAATCTCGTATGCCGTCTTCTGCTTGAAAAAAAAAAAACACCCAACTCACATTGCGTCTCTGTCTCTCATGGCCCGCTTCCAGTCTCTTCCCTCTCTGTTGCGTCCACCGCCACCCCCCTCCTTCCCCCCCTGCGCAAGTTTCCTTCATATCAGTC
+
CCCCCGGGGGGGGGGGGGGGFFGGGGGGGGGEGGGGGGGGGGGGGEGGEGFGGGGCFGGGGGGGGCFGGGGGGGGGGGGGGGGGGGGCEGGGGGGGGC<:CEFFFG8FGGGGGCGGDGFGG8FFGGF@C7+4++44++3:+,55,,,,,,+3+6@,,,3,9:D<,,,5,@C7*3<,,,,,,73,@,,,,2,,,66,,*1***,4*****,****1**2++05=BC*::;/:***+*+++++2+++**++*0
@M03495:532:000000000-M42H9:1:1101:10510:21180 1:N:0:ACAGGAAA+TAGACAAT
GTCAGCATGTGAGTTTGGTCCAGCCTGAGTCCTGGTTTATCAACGGCAAAATATAGATCGGAAGAGCACACGTCTGAACTCCAGTCACACAGGAAAATCTCGTATGCCGTCTTCTGCTTGAAAAAAAAAATAATTCAACAAATGAATATGGAATCCCTAAATAATTGCCTGCGGAAAGGATAATACATCATATCCTAGCGTACTGTAGCTGCATTGAGATTAGGTTAATAGAACCTGGGCGTTAAACAAAG
+
CCCCCGGGGFGGG@CFGGAEFFFD8FFFGCFGDFGFECFGGFFFCEGGGGFCFGGGAFFGGGGGFGGFGGFFEFGGGGGGGDFGFFGGGGEFGGGGGGGGFDCFGGGFDFDGGFGGGFGGGCFGDGGCCF,88C,:5,5,:,,,5C5,,,,:5,,,7,:,,,,8,,,,,,,@+++3+,,3@,,8,3,,=,,,,,,,7,,*6**3,6,2,,,,4,22,6,5,,,,,1,,1,,14,,*,/=,*/*/:@*+*2*
@M03495:532:000000000-M42H9:1:1101:4226:21184 1:N:0:ACAGGAAA+TAGACAAT
GTCAGCATGTGAGCTTTGGTCCGCCTGAGTCCTGGTTTATCAACGGCAAAATATAGATCGGAAGAGCACACGTCTGAACTCCAGTCACACAGGAAAATCTCGTATGCCGTCTTCTGCTTGAAAAAAAAAAATATGAATCTAATGAATACATATGAGATATCGTCGTGCAATCAGACACATCAATATACATTAACTGCTATATACCACTATATACTTGAGCTACAACGTTAGTAGATATTGTTGTAATTCGT
+
CCCCCGGGGGGGGGGGGGGGGGGGGGGGGGGGGGGFFGGGGGGGGGGGFGGGGGGGGGGGGGGGGGGGGGGGGGGGGGGGFGGGGGGGGGGGGFCEGFFGGGGGGCGGGGGGGGGGGGGGCFGGGGGGGE@,:,,,8,,,<,,,8,,85,,:,:,,5,,,9+,8+88+=,,,,8,3,,5D7@F,,77,,,3@,@,,,,,,,,,,7,,,,6,5,,,,2,52=9,62,*/,,*4,6,4,,,,,,,,,++++**
@M03495:532:000000000-M42H9:1:1101:11196:21277 1:N:0:ACAGGAAA+TAGACAAT
GTCAGCATGTGAGCTTTGGACTCCTGACTGGTTTATCAACGGCAAAATATAGATCGGAAGAGCACACGTCTGAACTCCAGTCACACAGGAAAATCTCGTATGCCGTCTTCTGCTTGAAAAAAAAAAAACAGCTTGCATGTACTTTATGAAAAAGGCCATGCTAACTACGTGCCCGCAACCCCGGTCATACGGAGGACACGAGCGATATAGGGCAGCATTGCGTGTAAAGGGAGAGAAGATGGAGGTTTAAG
+
CC<CCGGGGGGGGGGFGGFFGGF@EFFGCGGEEFGGGGFGGGGEG@EFFFFFFGGGGDGGGGGFEGEFFGGGGGFGGGEGEFEFGGGGGGGGGFGGGGGGFGGDFFEGDDFFC9?E@FF<FGC:FC7++:,,,,:+5,,,8,,,,:,::,,,:++==,,7,7,7,,,@CC,3+,@CC**6**53*1*,,,,*>*4C*,,6**41*2*43++3<:8**+>9+1**/0>++3*1:***300+2+:*7>DG+0*
@M03495:532:000000000-M42H9:1:1101:26534:21343 1:N:0:ACAGGAAA+TAGACAAT
GTCAGCATGTGAGCTTTGGAGTGAAATCTCTTGTCTTAAGGAATAAAGGAAAAAGATTCCGTCGGAGGCTCGGTGCTCTACAGGTTCAACCTTTGTACTCTATTATTGCCTCACATTCCATCTCTTGTGAAAATATATTTGATTGGCTTTTCTGCAGGTTGTTTGCCAGGACTTTCCAAGACCTCCACTAGAAAACACAATAAACTTTTTGGAAGCTGGACAACTATCTTCATTTTTCAGAAACAGTGAAC
+
CCCCCGGGGGGGFGFGGGGGGGGGGGGFGGGGGGGGGFGGGGGGGGGGGGGGGGGGGGGGGGGGDGGGGGGGGGGGGGGGGGGGGGGGGGGGGGGGGGGGGGGGGGGGGGFGGGGGGGGGFGGGGGGGGG9EFFFGGGGGGFGGGCGGGEFGGFGCFFGGGGGGGGFGFCFGFGGGGGFFFGFFGGGGDFFF9DGGGGGGGGGGG9DGGGGGFGGGFGGGGGFGG6FAGGGGG;DFGGGGFGGGGGGFFF+
@M03495:532:000000000-M42H9:1:1101:5815:21363 1:N:0:ACAGGAAA+TAGACAAT
GTCAGCATGTGAGCTTTGGAGTGAAATCTCTTGTCTTAAGGAATAAAGGAAAAAGATTCCGTCGGAGGCTCGGTGCTCTACAGGTTCAACCTTTGTACTCTATTATTGCCTCACATTCCATCTCTTGTGAAAATATATTTGATTGGCTTTTCTGCAGGTTGTTTGCCAGGACTTTCCAAGACCTCCACTAGAAAACACAATAAACTTTTTGGAAGCTGGACAACTATCTTCATTTTTCAGAAACAGTGGAC
+
CCCCCGGGGGGGGGGGGGGGGGGGGGGGGGGGGGGGGGGGGGGGGGGGGGGGGGGGGGGGGGGGDEGGGGGGGGGGGGGGGGGGGGGGGGGGGGGGGGGGGGGGGGGGGGGGGGGGGGGGGGGGGGGGGGGGGGGGGGGGGGGGGGGGGGGGGGGGGGGGGGGGGGGGGGGGGGGGGGGGGGGGGGGGFGFGGFGGGGGGGGGGGGGFGDGGGCDGGGGGGGGGGGGGGGGGGGGGGGFGGFGGFGGFGF>
@M03495:532:000000000-M42H9:1:1101:11240:21369 1:N:0:ACAGGAAA+TAGACAAT
GTCAGCATGTGAGCTTTGGAGTGAAATCTCTTGTCTTAAGGAATAAAGGAAAAAGATTCCGTCGGAGGCTCGGTGCTCTACAGGTTCAACCTTTGTACTCTATTATTGCCTCACATTCCATCTCTTGTGAAAATATATTTGATTGGCTTTTCTGCAGGTTGTTTGCCAGGACTTTCCAAGACCTCCACTAGAAAACACAATAAACTTTTTGGAAGCTGGACAACTATCTTCATTTTTCAGAAACAGTGAAC
+
CCCCCGGGGGGGGGGGGGGGGGGGGGGGGGGGGGGGGGGGGGGGGGGGGGGGGGGGGGGGGGGGGGGGGGGGGGGGGGGGGGGGGGGGGGGGGGGGGGGGGGGGGGGGGGGGGGGGGGGGGGGGGGGGGGGGGGGGGGGGGGGGGGGGGGGGGGFGGGGGGGGGGGGGGGGGGGGGGGGGGGGGGGGGGFGGGGGGGGGGGGGGGGGGGGGGGGGGGGGGGGGGGGGGGGGGGBEDFDFGAFGGGGGGGG>
@M03495:532:000000000-M42H9:1:1101:6539:21378 1:N:0:ACAGGAAA+TAGACAAT
GTCATCATGTGAGCTTTGGAGTGAAATCTCTTGTCTTAAGGAATAAAGGAAAAAGATTCCGTCGGAGGCTCGGTGCTCTACAGGTTCAACCTTTGTACTCTATTATTGCCTCACATTCCATCTCTTGTGAAAATATATTTGATTGGCTTTTCTGCAGGTTGTTTGCCAGGACTTTCCAAGACCTCCACTAGAAAACACAATAAACTTTTTGGAAGCTGGACAACTATCTTCATTTTTCAGAAACAGTGAAC
+
CCCCCGGGGGG<FFGGGEGGGGGGGGGGGGGGGCGGGGGGGGGGGGGGGGGGGGGGGGGGGGGGGGGGGGCGGGGGGGGGGGGGGGFGGGGGGGGGGGGGGGGGGGGGGDGCGGGGFFGCFGGGGGGGGGGGGGGGGGGGGGGGGGGGGGGGGFGGGGGFGGGGGGFGGGGGGGGFGGFGGGFGGGGFGGGCGGFFGGGGFEGGGGFCFFEEFEGFGGGGGGGGGGFGGGGGGGFGGGGG7EGFEFDFGG8
@M03495:532:000000000-M42H9:1:1101:6432:21423 1:N:0:ACAGGAAA+TAGACAAT
GTCAGCATGTGAGCTTTGGAGGGCAAGAAGTGGTTGTGACATTGCTATGGCAGCTAGAGCTGGTTTATCAACGGCAAAATATAGATCGGAAGAGCACACGTCTGAACTCCAGTCACACAGGAAAATCTCGTATGCCGTCTTCTGCTTGAAAAAAAAAAAAGAAAAAACAAGAACAAACCATTAAAGTAAAATAAAAGTTATAGACAGAAGAACGGGTAATGGCGTCATGAGGTATACAGGCATTGACACTA
+
CCCCCGGGGGGGGGGGGGGGGGGGGGGGGGGGGGGGGEFFFGGFFGGGGGGGGGGGGFFFEGGFFGGGGGGGGGGGGGGFGGGFFGGGGGGGGGGGGGGGGGGGGFGGGGGGGGGGGGGGGGGGGFECFCGGGFFGGBFGGGGFGGDGGGGGGGGGGG8+++,,:@++,,,,,,3@B,*<,,,,,,,,,,,7,,5,,,,6,,,>9,,6,,,22***4132++*3/*=0++3*+2+2+:+***2+0:+++**
@M03495:532:000000000-M42H9:1:1101:8175:21470 1:N:0:ACAGGAAA+TAGACAAT
GTCAGCATGTGAGCTTTGGAATTAGTAAATTCGGATAACGACCACAGGGAGGGTGGTTTATCAACGGCAAAATATAGATCGGAAGAGCACACGTCTGAACTCCAGTCACACAGGAAAATCTCGTATGCCGTCTTCTGCTTGAAAAAAAAAAAAAACTCAAATACAAACAATGAAATCGCAGTACTTATACTACAATACAGACAATAAACAATATACTACATTAACTAACTTTCATAAAGTACCTATAATCA
+
CCCCCGGFGGGGGGGGGFGGGGGGGGGGGGGGGGGGGGGGGGGGGGGGGGGGGGGGGGGCGGGFGGGGGGGGGGGGFFGGGGGGGGGGGGGGGGGGGGGGGFGGFGGGGGGGGGGGGG94FFGGGGGGGGGGGGGE<FGGGGFGGGGGGGG:7@3*,,,,,,77,,,,65,73,7,,**>**,,,,,,,,,,,,,,,,,4,,,,,4+5++*52+<?++55++>5+5++++++++++12+25+++1;+++*2
@M03495:532:000000000-M42H9:1:1101:21635:21537 1:N:0:ACAGGAAA+TAGACAAT
GTCAGCATGTGAGCTTTGGTTTATCAACGGCAAAATATAGATCGGAAGAGCACACGTCTGAACTCCAGTCACACAGGAAAATCTCGTATGCCGTCTTCTGCTTGAAAAAAAAAAAAAAGAAACAAGATTACGACACAAAAAACATGTTAAACATATATAAACAAGGAAAATCAAGAAAAACAATGATAATAATACGAATAACTCAGCGAATAACTGAAAACTCCTTAAGTAGAAGGTCACTTGTGAGTCAC
+
CCCCCGGGGGGGGGGGGGGGGGGGGGGGGGGGGGGGGGGGGGGGGGGGGGGGGGGGGGGGGGGGGGGGGGGGGGGGGGGGFCFGGGGGGGGGGGGGGGGGGGFGGGGGGGGGGG+44++48:,,8,,,,<C+3+38,+8,+++,,,3,,,,:,,,33,,,,,,3,,,6,3,@,37,,7,65,,,,,,,7,,,,,5**,,*,,2,622*****52++++++*++++0+++++++2+*0+++++0+++*0+**
@M03495:532:000000000-M42H9:1:1101:16983:21600 1:N:0:ACAGGAAA+TAGACAAT
GTCAGCATGTGAGCTTTGGAGTGAAATCTCTTGTCTTAAGGAATAAAGGAAAAAGATTCCGTCTGAGGCTCGGTGCTCTACAGGTTCAACCTTTGTACTCTATTATTGCCTCACATTCCATCTCTTGTGAAAATATATTTGATTGGCTTTTCTGCAGGTTGTTTGCCAGGACTTTCCAAGACCTCCACTAGAAAACACAATAAACTTTTTGGAAGCTGGACAACTATCTTCATTTTTCAGAAACAGTGAAA
+
CCCCCGGGGGGGGGGGGGGGGGGGGGGGGGGGGGGGGGGGGGGGGGGGGGGGGGGGGGGGGGGGGGGGGGGGGGGGGGGGGGGGGGGGGGGGGGGGGGGGGGGGGGGGGGGGGGGGGGGGGGGGGGGGGGGGGGGGGGGGGGGGGGGGGGGGGGGGGGGGGGGGFGGGGGGGGGGGGGGGGG?FGGGGGGGGGGGGGGGGGGGGGGGGGGGGGGGGGGCGGGGGFGGGGGGGGGCEFGGFGGGGGGGGGG+
@M03495:532:000000000-M42H9:1:1101:15654:21608 1:N:0:ACAGGAAA+TAGACAAT
GTCAGCATGTGAGCTTTGGTCCAGCCTGAGTCCTCTGGTTTATCAACGGCAAAATATAGATCGGAAGAGCACACGTCTGAACTCCAGTCACACAGGAAAATCTCGTATGCCGTCTTCTGCTTGAAAAAAAAAAAAAACGACAAAAGACAACTACACGACAAATCACTACGCAAAAACTAAAACGTACAAACCACGGATTCTAATTTAGTGTAGTAAGACACAAATATTCATGGCTACTCATTCACTCAAAA
+
CCCCCGGGGGGGGGGGGGGGGGGGGGGGGGGGGGGGGGFGGGGGGGGGGGGGGGGGGGGGGGGGGGGGGGGGGGGGGGGGGGGGGGGGGGGGGGGGGGGGFEFGGGGGGGGGGGGGGGGGGFGGGGFGGGGGG@+++++33++,,,8,,,,3,,,,8+35::,,,,,3,**6**,**,7,2,,*6,**,,,*288*1:1+?;++++++2+<++++++++2**3*+11++++++2***++3+30++*00+0*
@M03495:532:000000000-M42H9:1:1101:17366:21610 1:N:0:ACAGGAAA+TAGACAAT
GTCAGCATGTGAGCTTTGGAATTAGTAAATTCGTTGACGACAGAAGGAGCAAGATAACGACCACAGGGAGGGTGGTTTATCAACGGCAAAATATAGATCGGAAGAGCACACGTCTGAACTCCAGTCACACAGGAAAATCTCGTATGCCGTCTTCTGCTTGAAAAAAAAAAAAAAAAAAGGAGAAAAAAAAGAAGATAAACAGAACATAAATGTAGAAAATAGTCATACAACGCGTAATTTGAGATCAAGAA
+
CCCCCGGGGGGGGGGGGGGGGGGGGGGGGGGGGGGGGGGGGGGGGGGGGGGGGGGGGGGGGGGGGGGGGGGGGGGGGGGGGGGGGGGGGGGGGGGGGGGGGGGGGGGGGGGGGGGGGGGGGGGGGGGGGGGGGGGGGEEFGGGGGGGGGGGGGGGGGGGGGGGGGGGGGG*55**<=***4*=8,+<*1=*<9+5,++2+0*23;?<+9++0+0++03*90+0++++++30****)**++++**+2230*<
@M03495:532:000000000-M42H9:1:1101:18572:21644 1:N:0:ACAGGGAA+TAGACAAT
GTCAGCATGTGAGCTTTGGAGTGAAATCTCTTGTCTTAAGGAATAAAGGAAAAAGATTCCGTCGGAGGCTCGGTGCTCTACAGGTTCAACCTTTGTACTCTATTATTGCCTCACATTCCATCTCTTGTGAAAATATATTTGATTGGCTTTTCTGCAGGTTGTTTGCCAGGACTTTCCAAGACCTCCACTAGAAAACACAATAAACTTTTTGGAAGCTGGACAACTATCTTCATTTTTCAGAAACAGTGAAC
+
CCCCCGGGGGGGGGGGGGGGGGGGGGGGGGGGGGGGGGGGGGGGGGGGGGGGGGGGGGGGGGGGGGGGGGGGGGGGGGGGGGGGGGGGGGGGGGGGGGGGGGGGGGGGGGGGGGGGGGGGGGGGGGGGGGGGGGGGGGGGGGGGGGGGGGGGGGGGGGGGGGGGGGGGGGGGGGGGGGGGGGGGGGGGGGGFGFFFGGGGGGGFGGGGGGGGCFFFGGGGGGGGGGFGGGGGGBDCFCCAFGGGGGCCG@+
@M03495:532:000000000-M42H9:1:1101:25760:21699 1:N:0:ACAGGAAA+TAGACAAT
GTCAGCATGTGAGCTTTGGTTTATCAACGGCAAAATATAGATCGGAAGAGCACACGTCTGAACTCCAGTCACACAGGAAAATCTCGTATGCCGTCTTCTGCTTGAAAAAAAAAAAACAAACTACCCGTAAATAAACTACTAGCACCCACAATAGTCATCTACTGTCCGACATTAAAGCAGAAATACACAAATTAACAATCACCCAATCTACACTCTTATCCCTCACACTCAGCGCAATAACACCATCTTCA
+
CCCCCGGGGGGGGGGGGGGGGGGGGGGGGGGGGGGGGGGGGGGGGGGGGGGGGGGGGGGGGGGGGGGGGGGGGGGGGGGGG9<EFGGGGGGGGFFFGGGGGGGGFGGGGGGGGG+4+:9,,,A,B,+++8+8:,55,,FA,,35,3++8+3,,3,,,,,:CD,,,3,+3++5,8,,,,,3,,,,7,,4,*2,,,,7,,,,,,,,*1,,4262,,,2>,,6,65,,4,+000++**2=*+399+****++++
@M03495:532:000000000-M42H9:1:1101:17378:21723 1:N:0:ACAGGAAA+TAGACAAT
GTCAGCATGTGAGCTTTGGAATTAGTAAATTCGTTGACGACAGAAGGAGCAAGATAACGACCACAGGGAGGGTGGTTTATCAACGGCAAAATATAGATCGGAAGAGCACACGTCTGAACTCCAGTCACACAGGAAAATCTCGTATGCCGTCTTCTGCTTGAAAAAAAAAAAAAAGAACAAAGAAATAAAAAAAAAAGATGTGAACTAGAAGAAGTGGAGCAGTGTGTAAGCTCAGGATGAAGGCAAGCAAT
+
CCCCCGGGGGGGGGGGGGFGGGGGGGGGGGGGGGGGGGGGGGGGGGGGGGGGGGGGGGGGGGGGGGGGGGGGGGGGGGGGGGGGGGGGGGGGGGGGGGGGGGGGGGGGGGGGGGGGGGGGGGGGGGGGGGGGGGGGGBEFFGGGGGGGGGGGGGGGGGGGFGGGGGGGFG>*5>*5,25,,,?2?,2,,,2*1*:<:*+++4+222+++++2+++++0/01*++++*+0330++**+03<++3**1*1**2
@M03495:532:000000000-M42H9:1:1101:22790:21730 1:N:0:ACAGGAAA+TAGACAAT
GTCAGCATGTGAGCTTTGGAGACTGGTTTATCAAGGCAAAATATAGATCGGAAGAGCACACGTCTGAACTCCAGTCACACAGGAAAATCTCGTATGCCGTCTTCTGCTTGAAAAAAAAAAAAAAAAAAACATCATAACTCTCACCAACCTCTACATCCCAATAAGCAGATATTATGAAAACATCAATACACGACACTCTCACCGTTAACCTAATTGCTAGCAATGGATAATATTACTACCACTTAATTATA
+
CC<CCGGGGGGGGGEFGGGGFGGGGGGFGGGGGGFEGGGGGFGGGGGGGCCGGGFFGGGDGGGGGGGGGGGGGGGGGFGFGGGGGGGCE@FDFCGEEGGGGFFGFGGG9ECFAEGGGGGG4+++8++++33,,C9,:,3B,,,,:@D@+,3,:>3,,,,73,7,,,3@,77,,777<,DA,2?7FC,2,7,*4**4@2,,,,,*3*342?CE+;55>+++35;B=0+++3+++33+++1*30+++*2+3**
@M03495:532:000000000-M42H9:1:1101:20608:21761 1:N:0:ACAGGAAA+TAGACAAT
GTCACATGTGAGCTTTGGTCCAGCCTGAGTCCTTTGGTTTATCAACGGCAAAATATAGATCGGAAGAGCACACGTCTGAACTCCAGTCACACAGGAAAATCTCGTATGCCGTCTTCTGCTTGAAAAAAAAAACAGTACAAGAAGAAGCGGTACTAAGGGATTGGCAAGCGTGTTTCTGAATTATGTGGCGTAAAGGGTCAGCAGGCGGTATCGAGCTTACTTTGTTAAAGAGTGGAGGAACACACAACTTC
+
CCCCCGGGGGGGGGGGGGGFGGGGGGGGGGGGGFFGGFGGGGGGGGGGGGGGGFFAFGGDGGEGGGGGGGFGFGGGGGGGGGGGGGGGGGGGGGGFGGGGFAFGGGGGGGGGGFGGGGGGGFGGFGGGGGEE+448,,58,,,B,4,,6+8@+,5,76,,8,8@,83+3+85+,,,,,,,8,,,3,3,6CFC7@>,*,,,4,?,6*>*4*1<****325+<+<C<0+>;+1243*******00**1/*+**
@M03495:532:000000000-M42H9:1:1101:18707:21785 1:N:0:ACAGGAAT+TAGACAAT
GTCAGCATGTGAGCTTTGGTCCAGCCTGAGTCCTCTGGTTTATCAACGGCAAAATATAGATCGGAAGAGCACACGTCTGAACTCCAGTCACACAGGAATCTCGTATGCCGTCTTCTGCTTGAAAAAAAAAAAATAAACAAAACAATAAGAAAGTGTATATCACACAATGACAGACAATAATTTACTACCAGTTTGATTGCTAGTATGGTGAATCTGTTGCTACACCTTGAGTGTCGAAGACGACCCTACAA
+
CCCCCGGGGGGGGGGGGGGGGGGGGGGGGGGGGGGGGGGGGGGGGGGGGGGGGGGGGGGGGGGGGGGGGGGGGGGGGGGGGGGGGGGGGGGGGGGGGGFFFGGGGGGGGGGGGFGGGGGGFGGEGGFGGGG8+,858,,,3B,,=,A,,,,3,7,3,37,,,,,:+:,,,,,,,,,,,8,,,,,,,336,,,,,,,,,,,5,,45,,,,,26,,,,2,,,,222,5,,,,,4,4,2****,*/**)0*270
@M03495:532:000000000-M42H9:1:1101:25814:21798 1:N:0:ACAGGAAA+TAGACAAT
GTCAGCATGTGAGCTTTGGAATTAGTAAATTCGTTGACGACAGAAGGAGCAAGATAACGACCACAGGGAGGGTGGTTTATCAACGGCAAAATATAGATCGGAAGAGCACACGTCTGAACTCCAGTCACACAGGAAAATCTCGTATGCCGTCTTCTGCTTGAAAAAAAAAAAAAGTAGTCTAAAGTTCCAAGGTGAAATGAGACACTCGGGAATGTATCATCTTATCAGGCATCGTAAGAGTATCTCTAAGG
+
CCCCCGGFGEDGGGGGGGGGGGGGGGGFEFC<FFGGGGGGGGGGGGGGGGGGGGGGGFGGGGFGGGGGDFGGGECCFCGGGFAFE@+CFGGGGFEGFGGGGGGGGGGGGFFGFGGGFFGGFDEGGFGGGD7FCFGGD9AFFGFC8AFFGGG8@ECDFGDFGFGFGGGG::*3517,,,7@@,,,,,,,,,,1,,,,,,?=,,,,22,***3**+2312+++2+?++5+>0;+75**021++0+++*2++2*
@M03495:532:000000000-M42H9:1:1101:7403:21861 1:N:0:ACAGGAAA+TAGACAAT
GTCAGCATGTGAGCTTTGGAGGGCAAGAAGTGGTTGTGACATTGCATGGCGGCTAGAGCCAACTGGTTTATCAACGGCAAAATATAGATCGGAAGAGCACACGTCTGAACTCCAGTCACACAGGAAAATCTCGTATGCCGTCTTCTGCTTGAAAAAAAAACTTAAGTAAAAAGTATGAAAGAAGCGTTATCAGTAAATGAGAGTGGTCTAGACACACCAGTCGGCGCGACTAGTCAGATGCGCATTACAGT
+
CCCCCGGGGGFCEFGGGGGGGGGGGGFFFFFFFGGGGGGFGGGGGGGGGGGGGGGGFFDC@EEFGGFFFFEFGGDCFC@CCECFFGFG,6DFGGDFFGGFAFGGGGGCFGGGEEFFGGGGGGGGCGGFF,CFFFGGFEGEEDGG<EFFGAF<>A?FDEGF+,733,3@C=,,87,,,,,,,,,,,*6@>,<,,62,,256,,,?,*6,,,,,,2,,*1*2,,*4*/*387**++++0++++**2***+<**
@M03495:532:000000000-M42H9:1:1101:22127:21892 1:N:0:ACAGGAAA+TAGACAAT
GTCAGCATGTGAGCTTTGGAATTAGCTGGTTTATCAACGGCAAAATATAGATCGGAAGAGCACACGTCTGAACTCCAGTCACACAGGAAAATCTCGTATGCCGTCTTCTGCTTGAAAAAAAAAAAAAATATGACAATTCCAATCACATCTCAGTAGTGCTAATACAGTAATCTGTCTTTCTCCTTTAAGCTAACTAAATAGACGAATGTGATGAAATGTTCTTAATTATCCTCTTAACCGTTGTGTTCAGG
+
CCCCCGGGGGGGGFGGGGGGGGGGGGGGGFGGDGGGGGGGGGGFGGGGGGGFEGGCEGGFFGGGGGGDGGCFCEGGGGE@FFGGGFFGGFFE,@EFGEGGGGGFF<FEFGGGFAFFCEEGGGG=8=++3,5,,,,5,8BDG,BF,,C,,,:,,,:,3,,,7,9,,83,,,7,,@3@A;,,,,83,,753,,7,,,,3,,775D**>B:,,,,,,,2,65,DE,,,,,54B,,,,>+>,,*4/*/=**+++*
@M03495:532:000000000-M42H9:1:1101:20883:21914 1:N:0:ACAGGAAA+TAGACAAT
GTCAGCATGTGAGCTTTGGAGTGAAATCTCTTGTCTTAAGGAATAAAGGAAAAAGATTCCGTCGGAGGCTCGGTGCTCTACAGGTTCAACCTTTGTACTCTATTATTGCCTCACATTCCATCTCTTGTGAAAATATATTTGATTGGCTTTTCTGCAGGTTGTTTGCCAGGACTTTCCAAGACCTCCACTAGAAAACACAATAAACTTTTTGGAAGCTGGACAACTATCTTCATTTTTCAGAAACAGTGAAA
+
CCCCCGGGGGGGGGGGGGGGGGGGGGGGGGGGGGGGGGGGGGGGGGGGGGGGGGGGGGGGGGGGGGGGGGGGGGGGGGGGGGGGGGGGGGGGGGGGGGGGGGGGGGGEGGGGGGGGGGGGGGGDFGGGGGGGGGGGGGGGGGGGFGGGGGGGGGGGGGGGGGGGGGGGGGGGGGGGGGGGGGGGGGGGGGGGGGGGGGGGGGGGGG;DFGGGGGGGGGGGGGGGGGGGGGGGGFGGGGGGGFF6C4C?FF8
@M03495:532:000000000-M42H9:1:1101:23357:21951 1:N:0:ACAGGAAA+TAGACAAT
GTCAGCATGTGAGCTTTGGTCCAGCCTGAGTCCTGGTTTATCAACGGCAAAATATAGATCGGAAGAGCACACGTCTGAACTCCAGTCACACAGGAAAACCTCGTATGCCGTCTTCTGCTTGAAAAAAAAAAAAGCAGTAAGATGCAGGTCATATATCTATGCCTTTAGTAATTGGACTGGTGGAGGATGACCAGTCTGATGACACCAAAACAAATAATGATAATTACTACATATAAGGGTGGGTGGAGTTG
+
C68A<EGCFCFFGDCEFD9C<EECFGFG,C@FCFG,C,;EAFC<FFE@C@CEFEDGFGGGFD7:@<<CFFDFGCDFDEF8<<FDGGFFGGG:FFEFCC,,CCCCFFF,?:CCE,,<,5,9,,,55EF7+@++@?8<,,,8,,5,,,,,:=<,,7,,7,,,7,,C,C,,,,,,8,,,,,8,85:DC+>>,,,,6,,,@D,3,7,>,4*62,>:>C,,,2,,,,1,,,,,1,,4=?,+,4,,*/*12)*1+2+
@M03495:532:000000000-M42H9:1:1101:9533:21982 1:N:0:ACAGGAAA+TAGACAAT
GTCAGCATGTGAGCTTTGGTCCAGCCTGAGTCCTGGTTTATCAACGGCAAAATATAGATCGGAAGAGCACACGTCTGAACTCCAGTCACACAGGAAAATCTCGTATGCCGTCTTCTGCTTGAAAAAAAAAAAAAAAACAACATAATGTATCATAATTACATACATAATAATAACTAATAGTCTAGTAAAACAAACGACAGAAAAACTATATTCTATTCTCAGTGTACACGCAACTTCTACTACTAACTCTT
+
CCCCCGGGGGGGGGGGGGGGGGGGGGGGGGGGGGGGGGGGGGGGGGGGGGGGGGGGGGGGGGGGGGGGGGGGGGGGGGGGGGGGGGGGGGGGGGGGGGEFGGGGGGFGGGGGGGGGGGGGGGGGGFGGGGG@+3+388,,,,:,>,,,:@,,,:,,,:,,8,,,,,,7,3@=,,,,3,,,,7,77,,,,3,,,6,***4*26,,,*,,,6,,,,,6,,,,,+++4++++2/**3++++++1:+++2*13++
@M03495:532:000000000-M42H9:1:1101:12007:21996 1:N:0:ACAGGAAA+TAGACAAT
GTCAGCATGTGAGCTTTGGTCCAGCCTGAGTCCCTGGTTTATCAACGGCAAAATATAGATCGGAAGAGCACACGTCTGAACTCCAGTCACACAGGAAAATCTCGTATGCCGTCTTCTGCTTGTAAAAAAAAAATATTCACAGTAATTAAAATATTGCTGAGTCTAATGAGCGATGTCCAGTATCCTAATGATGGTTGTATACTTTGATTTTATTTTTGCTCAATCTATTCTTACTATTCTTTCTTTTTTAT
+
CCCCCGGFFGEEFGGDFGCFEFGGGGGGGFGGGGGCGGGGGG@FGFGGEGDFFGGGGFGGFGGGGCGGFGGGGGECFD9CFGGGGGFEFGCF@EFGGGG,,FCAFCFFFG7F7=D?CCCCEF4<B?,?@CCF+=,,,,:,5E,,,C,5,,,,55,55,57,5C,EFC;,,,8+,+,7,,33,C,3=;B>3@=5433++,8,,,,5,,@;,,,7,33,*,,,,,,,,,,,52,,,>+>,55>:,,=+107*+
@M03495:532:000000000-M42H9:1:1101:13215:22092 1:N:0:ACAGGAAA+TAGACAAT
GTCAGCATGTGAGCTTTGGTTTATCAACGGCAAAATATAGATCGGAAGAGCACACGTCTGAACTCCAGTCACACAGGAAAATCTCGTATGCCGTCTTCTGCTTGAAAAAAAAAAAAAAAAAGAAAAGAAATAGAAATAAAAAATAAATTCAATAGACTAAAAGAGAACCACTACGGATCTACAAGCTGAGCAGTACGGCACGTCAGTGACCACATAGGATAGCACTATCGATACAGATTAAAAGAGAGACT
+
CCCCCGGGGGGGGGGGGGGGGGGGGGGGGGGGGGGGGGGGGGGGGGGGGGGGGGGGGGGGGGGGGGGGGGGGGGGGGGGGGCEFGGGGGGGGGGGGGGGGGGGGGGGGGGGGGG@8848+8++,,3,3:=,,,,,8,E,,,,8,:,@,,@,3,,,,,,3,3,,*,,,,,,6,,61*6*5,7,76,,,,7,2,,,,,1**4***1**++32++*2+2>+>2+++++++35*****+*+3+2++3+*20**0*
@M03495:532:000000000-M42H9:1:1101:24510:22095 1:N:0:ACAGGAAA+TAGACAAT
GTCAGCATGTGAGCTTTGGAATTAGCTGGTTTATCAACGGCAAAATATAGATCGGAAGAGCACACGTCTGAACTCCAGTCACACAGGAAAATCTCGTATGCCGTCTTCTGCTTGAAAAAAAAAACCAACAAGAAATTATTGTATAACTAAGTGAAACCAGCTGCGTTAAAAAGTAGGACGCAATCGGACACCGAAATAACTGTGTGTAAATGCTACGCATTGGTGTAAACAAGTGGTAATTAAAATCTATT
+
CCCCCGGFFGGGGFGGGGGGFGGGFGGFGFGGFFGFFGGGGGGGCEGGGGGGG8EFGGGFGGGGGGGGGGGGGGGFGGGGGGGGGGDFGGG66,EDFGFGCDFGGF7FDFF<FEFGGGGGGCFG:4BF+?E4,4,,8:,58CB,,,:5,,,,:,55:,,,,,,6+++8+,=,+33,,,,++8<*3****3,*4***6,2?DD,,?,,26,6,,,,,***14+52**5++2</*5521<:9++1=<D7+1++
@M03495:532:000000000-M42H9:1:1101:21562:22134 1:N:0:ACAGGAAA+TAGACAAT
GTCAGCATGTGAGCTTTGGAGTGAAATCTCTTGTCTTAAGGAATAAAGGAAAAAGATTCCGTCGGAGGCTCGGTGCTCTACAGGTTCAACCTTTGTACTCTATTATTGCCTCACATTCCATCTCTTGTGAAAATATATTTGATTGGCTTTTCTGCAGGTTGTTTGCCAGGACTTTCCAAGACCTCCACTAGAAAACACAATAAACTTTTTGGAAGCTGGACAACTATCTTCATTTTTCAGAAACAGTGAAC
+
CCCCCGGGGGGGGGGGGGGGGGGGGGGGGGGGGGGGGGGGGGGGGGGGGGGGGGGGGGGGGGGGGGGGGGGGGGGGGGGGGGGGGGGGGGGGGGGGGGGGGGGGGGGGGGGGGGGGGGGGFGFGGGGGGGGGGGGGGGGGGGGGGGGGG@FGGGGGGFGGGGGGGGGGGGGGGGGFCFGGFGGGGGGGGGGGFGGGGGGFGGGGGG9DFGGGGGGGFFGGGGGFGGAFGGGGGFGGGGGFCGFGG4@CGG7
@M03495:532:000000000-M42H9:1:1101:5863:22144 1:N:0:ACAGGAAA+TAGACAAT
GTCAGCATGTGAGCTTTGGAATTAGTAAATTCGTTGCGACAGAAGGAGCAAGATAACGACCACAGGGAGGGTGGTTTATCAACGGCAAAATATAGATCGGAAGAGCACACGTCTGAACTCCAGTCACACAGGAAAATCTCGTATGCCGTCTTCTGCTTGAAAAAAAAAACAAAAAAATTACAACTACTCCACTTCCACCAACGACTTACAGTCCTCCCCAAATACCACCTTCAACTACATCTATTGACATT
+
CCCCCGGGGGGGGGGGGGGGGGFGGGGGGGGGGGGGGGGGGGGGGGGGGGGGGGGGGGGGGGGGGGGCFEGGEGEGGGGGGGFGGGGEGGGGGGGGGGGGGGGGFGGGGGGGGGGGGGGFGGGGGGGFGGGGGFEF?EAFGGGGGGGGGG8FEGFGGGGG<<>FGG:@C*6FE@@>12>,,,7>,,<,,,,@C99,,,44,**1:**5+5+++3++*3*3;:9++>++3*0<+3<*30<3<+<:+**+0**
@M03495:532:000000000-M42H9:1:1101:9597:22190 1:N:0:ACAGGAAA+TAGACAAT
GTCAGCATGTGAGCTTTGGAGTGAAATCTCTTGTCTTAAGGAATAAAGGAAAAAGATTCCGTCGGAGGCTCGGTGCTCTACAGGTTCAACCTTTGTACTCTATTATTGCCTCACATTCCATCTCTTGTGAAAATATATTTGATTGGCTTTTCTGCAGGTTGTTTGCCAGGACTTTCCAAGACCTCCACTAGAAAACACAATAAACTTTTTGGAAGCTGGACAACTATCTTCATTTTTCAGAAACAGTGAAC
+
CCCCCGGGGGGGGGGGGGGGGGGGGGGGGGGGGGGGGGGGGGGGGGGGGGGGGGGGGGGGGGGGGGGGGGGGGGGGGGGGGGGGGGGGGGGGGGGGGGGGGGGGGGGGGGGGGGGGGGGGGGGGGGGGGGGGGGGGGGGGGGGGGGGGGGGGGGGGGGGGGGGGGGGGGGGGGGGGGGGGGGGGGGGGGGGGGGGGGGGGGGGGGGGGGGGGGGGGGGFGGGGGGGGGGGGGGGFGGGGEGGGGGFGGGG7
@M03495:532:000000000-M42H9:1:1101:14884:22201 1:N:0:ACAGGAAA+TAGACAAT
GTCAGCATGTGAGCTTTGGAATTAGTAAATTCGTTGACGACAGAAGGAGCAAGATAACGACCACAGGGAGGGTGGTTTATCAACGGCAAAATATAGATCGGAAGAGCACACGTCTGAACTCCAGTCACACAGGAAAATCTCGTATGCCGTCTTCTGCTTGAAAAAAAAAAAAAAGTGACAGCATATGGTGGGTGCTGCGCTTTTGACCATACAAGCTCGTCTTCGGTACGATTAGATATGTTTAACTGGGA
+
CCCCCGGGGGGFGGGGGGDEFGGFGEGGGGGGGGGGGGGGGGGGGFFGGGGGGGGGFGEFG>FGGGGG7C:BCBFB<FFGGGGGGDGGGGGFEEEFGGGGGGGCFGGGFGFGGGGGFGGGGGGGFFFGGGGGGGGGG,,CEFFFGGGGGGG8FFGGGF<EGFEEGG>FGEC*5*5,,,,,,66,<999@,**1**,,+**44*++*+232+23++*+5*1*/*0***/1***//+0++++33++02*++**
@M03495:532:000000000-M42H9:1:1101:20662:22235 1:N:0:ACAGGAAA+TAGACAAT
GTCAGCATGTGAGCTTTGGAATAGTAAATGTTGACGACAGAAGGAGCAAGATAACGACCACAGGGAGGGTGGTTTATCAACGGCAAAATATAGATCGGAAGAGCACACGTCTGAACTCCAGTCACACAGGAAAATCTCGTATGCCGTCTTCTGCTTGAAAAAAAAAAAAAAACAGAATGATAAACATGAATGAGAAGAACAAAACCACAACTGAAATAAAGCACCATTACACAAACAAACGTATAAGTGAA
+
CCCCCGGGGFFFGGGGCEDCEGGGFGGGGGGGGGGGGGGGGGGGGGGGGGGGGGGGGGGGGFGGGGGGGGGGEGFGFGGGGGDGEGGGGGGGFGGGGGGGGGGGGGGCFGGGGGGGGGGGGFGGGGGGFGGGGG9?FFGGGGGGFG:CFGBFFGGGGFEAFFGGGGG73**1*,,5,,,7,,2,72,2,7,,4,,,,,69?@C8**=**2*++++?+5++3+52**++3++++2*//2***0*++2*0<*2
@M03495:532:000000000-M42H9:1:1101:15758:22245 1:N:0:ACAGGAAA+TAGACAAT
GTCAGCATGTGAGCTTTGGTCCAGCCTGAGTCCTGGTTTATCAACGGCAAAATATAGATCGGAAGAGCACACGTCTGAACTCCAGTCACACAGGAAAATCTCGTATGCCGTCTTCTGCTTGAAAAAAAAAAAAAAAAAAAGTCAAAGAAACAAATGCAACAAACTACAAAAGAGAATGTACGATATGAGTGATAAGATAGCTATACTACAGAAGAAACGGAAAAACAGAATGGAGTAACAGAACTAGTACA
+
CCCCCGGGGGGGGGGGGGGGGGGGGGGGGGGGGGGGGGGGGGGGGGGGGGGGGGGGGGGGGGGGGGGGGGGGGGGGGGGGGGGGGGGGGGGGGGGGGG<CEGGGGGGGGGGGGGGGGGGGGGGGGGGGGGG@>33@3+@F+,,,3@,,5<,3,,,,,3,,,35,3,,,37,,*,,57,3,,***6<7,,,,,,,,,,,,,,2+2+++++4++:+2+0*****3**3**00<+++0*3++032+*+**3+**
@M03495:532:000000000-M42H9:1:1101:25127:22272 1:N:0:ACAGGAAA+TAGACAAT
GTCAGCATGTGAGCTTTGGAATTAGCTGGTTTATCAACGGCAAAATATAGATCGGAAGAGCACACGTCTGAACTCCAGTCACACAGGAAAATCTCGTATGCCGTCTTCTGCTTGAAAAAAAAAAAAAACACAAGAGAGAAAGCAAAATGCTTATAACTAGCTGAGATCATCATGAAGAGGCGACAGTTATACTTACTAAATCGACTTAGTGTAGACTGATGCATTGCGGTTAGCATGCATGTAAAAGCCAA
+
CCCCCGGGGGGGGGGGGGGGGGGGGGGGGGFGGGGGGGGGGGGGGGGGGGGGGGGGGGGGGGGGGGGGGGGGGGGGGGGGGGGFGGGGFGG6,EFGGGGGGGGDGGCF<FFFFFFFFFGEGGFEF@+@+,,,3,:8,++,,,3,,,,:,:,C,,,,,3,3,,,,,,,,,3,,,,,77,,,**1*5*2,,727,,,274,2,,6,***,,66,,6,53+0++30+45+**2***+5+0+<<+4+2=++****
@M03495:532:000000000-M42H9:1:1101:20757:22290 1:N:0:ACAGGAAA+TAGACAAT
GTCAGCATGTGAGCTTTGGAGTGAAATCTCTTGTCTTAAGGAATAAAGGAAAAAGATTCCGTCGGAGGCTCGGTGCTCTACAGGTTCAACCTTTGTACTCTATTATTGCCTCACATTCCATCTCTTGTGAAAATATATTTGATTGGCTTTTCTGCAGGTTGTTTGCCAGGACTTTCCAAGACGTCCACTAGAAAACACAATAAACTTTTTGGAAGCTGGACAACTATCTTCATTTTTCAGAAACAATGAAA
+
CCCCCCGGFGFCEG9FE@EAFEG<EFGGC9C<<FGGGGCFGEFGGCEFFCFGGFEFGGGGGGFFDG7C@FEE7FGGGGGGFGGGGGGGGGGCF,CFFACEFGFGFFECF,9C<FFGGGFGF9,:C?FFF,F<BFEFFFGGFFGG9DFF,?FCCA,99FFEGG?EFFC=FADAF@FC9EFGGG+>@FFEE:A,C=E:DFGFGF9D,>F,EFGGGBEGFCFFGF?FFGFFFFF@EFGFE7C:AC?,,*2,5=+
@M03495:532:000000000-M42H9:1:1101:8566:22297 1:N:0:ACAGGAAA+TAGACAAT
GTCAGCATGTGAGCTTTGGTCCAGCCTGAGTCCTGGTTTATCAACGGCAAAATATAGATCGGAAGAGCACACGTCTGAACTCCAGTCACACAGGAAAATCTCGTATGCCGTCTTCTGCTTGAAAAAAAAAAAAAAAAAAAAATAAAAAGCAGTCCATGAAGTGTGATACAACTTGTACGAACTAACATGAAAAGAATGTAACAAAAAACAACAAAGAGAAAGAACATTGAAGAAAGAAGATGGATCCAGGC
+
CCCCCGGGGGGGGGGGGGGGGGGGGGGGGGGGGGGGGGGGGGGGGGGGGGGGGGGGGGGGGGGGGGGGGGGGGGGGGGGGGGGGGGGGGGGGGGGGGGCEGGGGGGGGGGGGGGGGGGGGGGGGGGGGGGG+4+3@+++8333,,8@:3,,,7,,,,73<,3,,,,,,,<,77,,,,,<*<12?,,2,422,248<,+2++++5*3*1**3B*3*2+**+++****+3<+++3+*00*<6++0030*++**
@M03495:532:000000000-M42H9:1:1101:18179:22361 1:N:0:ACAGGAAA+TAGACAAT
GTCAGCATGTGAGCTTTGGAGTGAAATCTCTTGTCTTAAGGAATAAAGGAAAAAGATTCCGTCGGAGGCTCGGTGCTCTACAGGTTCAACCTTTGTACTCTATTATTGCCTCACATTCCATCTCTTGTGAAAATATATTTGATTGGCTTTTCTGCAGGTTGTTTGCCAGGACTTTCCAAGACCTCCACTAGAAAACACAATAAACTTTTTGGAAGCTGGACAACTATCTTCATTTTTCAGAAACAGTGAAA
+
CCCCCGGGGGGGGGGGGGGGGGGGGFGGGGGGGGGGGFGGGGGGFGDGGGGGGGGGGGGGDGGGGGGDEGGGGGGGGGGGGGGGGGAEGGGFFCFFGGFDEFFGGGGGGGGGGGGGAFGGFGFGFGGGGFGGGGGFGGGGGGC<B8EFFFGGGEFFG,AF@=FGGCGGEFGGFGGGGGFFCFGGGGDFGGFGGFG8AFG@,EAFB,;DGGGC?CFGGFC8F?58CF,@:AA:FGFGGFGGGGFEFDG?CF8
@M03495:532:000000000-M42H9:1:1101:10133:22425 1:N:0:ACAGGAAA+TAGACAAT
GTCAGCATGTGAGCTTTGGAGTGAAATCTCTTGTCTTAAGGAATAAAGGAAAAAGATTCCGTCGGAGGCTCGGTGCTCTACAGGTTCAACCTTTGTACTCTATTATTGCCTCACATTCCATCTCTTGTGAAAATATATTTGATTGGCTTTTCTGCAGGTTGTTTGCCAGGACTTTCCAAGACCTCCACTAGAAAACACAATAAACTTTTTGGAAGCTGGACAACTATCTTCATTTTTCAGAAACAGTGAAC
+
CCCCCGGGGGGGGGGGGGGGGGGGGGGGGGGGGGGGGGGGGGGGGGGGGGGGGGDGGGGGGGGEGGGGGFGGGGGGGGGGGGGGGGGGGGGFGGFEGFGGGGGGGGGFCFGGGGGGGGGGGGGGGFCFFFGGGFGGGGGGGGGGCFGFFGGGFFGGGGGGGGGGFCFGFGFGGGGGGGGGGGGFFGGGGGGFFGGGGGDFFGGGGGAFGGDEEFFCGGGGFGGGGGGGGGGGGEFGGGAFCFFGFFG7ED+
@M03495:532:000000000-M42H9:1:1101:11775:22426 1:N:0:ACAGGAAA+TAGACAAT
GTCAGCATGTGAGCTTTGGAGTGAAATCTCTTGTCTTAAGGAATAAAGGAAAAAGATTCCGTCGGAGGCTCGGTGCTCTACAGGTTCAACCTTTGTACTCTATTATTGCCTCACATTCCATCTCTTGTGAAAATATATTTGATTGGCTTTTCTGCAGGTTGTTTGCCAGGACTTTCCAAGACCTCCACTAGAAAACACAATAAACTTTTTGGAAGCTGGACAACTATCTTCATTTTTCAGAAACAGTGAAA
+
CCCCCGGGGGGGGGGGGGGGGGGGGGGGGFGGGGGGGGGGGGGGGGGGGGGGGGGGGGGGGGGGGGGGGGGGGGGGGGGGGGGGGGGGGGGGGGGGGGGGGGGGGGGGGFGGGGGGGGGGGGG9FGGGGGFFGGGGGGGGGEGGFGDGGGGGGGGGGGGGGGGGGGGGGGGGGGGGGGGGGGGGGGGGFGG=ABDFGGGGGGGFADFGGGGGFCFFGGGFGGGGGGFGGGGAFGGGG?FGFGDFGGFFCF+
@M03495:532:000000000-M42H9:1:1101:24179:22486 1:N:0:ACAGGAAA+TAGACAAT
GTCAGCATGTGAGCTTTGGAATTAGTAAATTCGTTGACGACAGAAGGAGCAAGATAACGACCACAGGGAGGGTGGTTTATCAACGGCAAAATATAGATCGGAAGAGCACACGTCTGAACTCCAGTCACACAGGAAAAGCTCGTATGCCGTCTTCTGCTTGAAAAAAAAAAACATATAGCAAAATATATCTAAAGTTAAACTGTATAAAAATGATGCGAATTGCATATCAAGTAGATCATGTAATACCACCG
+
CCCCCGGGGFEFGGGGGGGFFFFGEGGGFGA<DGFFGEGGDEG?EFFFGGGGGGGGGGEFGGGGFFGDFFEGFFGFCGGGFFFGFEFDGGGFGF9?EFGCFGGGGGFGGGG:FBFFFEFGAFGGGFGGCFG<EFFGG,BEFGFF8F,5:@=DFGFFFGFGGDGA<FECF@:33=:7,,,3,6,,,,,,,,,7,4,77@26,,6,6,,6,,,,,,,4/;***++5++5+++++++3+1+22++4+1:7++*)
@M03495:532:000000000-M42H9:1:1101:26178:22491 1:N:0:ACAGGAAA+TAGACAAT
GTCAGCATGTGAGCTTTGGTCCACCTGATCCTGGTTTATCAACGGCAAAATATAGATCGGAAGAGCACACGTCTGAACTCCAGTCACACAGGAAAACCTCGTATGCCGTCTTCTGCTTGAAAAAAAAAATAGAAACAGAAAAGACTCTACTTTTTCATATAGGCACTTACTCTCTTCACCTATTAGTCCATTTTCCTACTCTTAGTCTACTCTGGGTATACCCTTTACACCCGAGGTTCTGTGATTACCTT
+
CBCCCFFGDFF-ECCFG<9CF<CFGEGFGFAEFGEFFGGFGGGGGGEGF@FGGGFFFFFFEGEFGGGGGDGGGGGFFCEFCFG,CFFGGFDFFGFG,89F@F:=6CFG:>,,5,<,55CCD<E=FEG74:,55,544,:55<,:B5BD,,,:,C<E,,:7,,,,:3,,:=><DFA,39CF,,,@,@3,,8E8@33E,,3,3,3@3,5,,@3,75,,5,5>:,<C725D,=,*4*//40?7,=,,,=+0,4:
@M03495:532:000000000-M42H9:1:1101:21533:22507 1:N:0:ACAGGAAA+TAGACAAT
GTCAGCATGTGAGCTTTGGACTCCTGACTGGTTTATCAACGGCAAAATATAGATCGGAAGAGCACACGTCTGAACTCCAGTCACACAGGAAAATCTCGTATGCCGTCTTCTGCTTGAAAAAAAAAAAAACAACAAAAACATAAAAAGATAGACGATAAGCATACCAGATAGACAAATCGACAGCAGACAACGGTCGACGTGTCGCAACATACCGTGACAGAGCAGTACTAAGTTACAGCTCTCATTCTCTG
+
CCCCCGGGGGGGGGGGGGGGGGGGGGGGGGGGGGGGGGGGGGGGGGGGGGGGGGGGGGGGGGGGGGGGGGGGGGGGGGGGGGGGGGGGGGGGGACFGGGGGGGGGCEFGGGGGGGGGGGGGGGGGG>>@+4,:,:,::+,,8<,,E++,,,,,++33+,73,,,,,3,,,,,,,,,7,*,***,,,,2,,6***1***4**,,*31*1*+?9******1+*+*?*++++++0+++*0+++3+200:*++**
@M03495:532:000000000-M42H9:1:1101:12830:22545 1:N:0:ACAGGAAA+TAGACAAT
GTCAGCATGTGAGCTTTGGAGTGAAATCTCTTGTCTTAAGGAATAAAGGAAAAAGATTCCGTCGGAGGCTCGGTGCTCTACAGGTTCAACCTTTGTACTCTATTATTGCCTCACATTCCATCTCTTGTGAAAATATATTTGATTGGCTTTTCTGCAGGTTGTTTGCCAGGAAAGACCTCCACTAGAAAACACAATAAACTTTTTGGAAGCTGGACAACTATCTTCATTTTTCAGAAACAGTGAACAACCCA
+
CCCCCGGGGGGGGGGGGGGGGGGGGGGGGGGGGGGGGGGGGGGGGGGGGGGGGGGGGGGGGGGGGGGGGGGGGGGGGGGGGGGGGGGGGGGGGGGGGGGGGGGGGGGGGGGGGGGGGGGGGGGGGGGGGGGGGGGGGGGGGGGGFGGGGGGGGGFFGGGGGGGGGGGGGGGGGGGGGGGFGGGGGGGGGGGGGGGGGGFFGGGGGGGGGGDFGGGGGGGGGGGGGGGDFGG9ECFFFCE?FGGGCFGGDG7
@M03495:532:000000000-M42H9:1:1101:21820:22551 1:N:0:ACAGGAAA+TAGACAAT
GTCAGCATGTGAGCTTTGGTCCAGCCTGAGTCCTCTGGTTTATCAACGGCAAAATATAGATCGGAAGAGCACACGTCTGAACTCCAGTCACACAGGAAAATCTCGTATGCCGTCTTCTGCTTGAAAAAAAAAAAAACACAGACTCAAAAAGAATCACCAGGCGAGGTAAGATGCCAGTGACCAACAGCGTCACGATGTGCAGAGGTAAAAAGCGGCTTACCCAGTACTCTACGAACGAAATGCAATCCCCG
+
CCCCCGGGGGFGGFCF9FCFFGFFEFGGFEF,E9EDFGC<,E,CFFGGGGGG8EAFGFCFFGEGFEEFGF8FGGDC@<FGCGFGFFGGCEAFCF<,E8FF,CCFF<FEGFF@87,CDE,5,CFEE9,,@EED+++++,8,3,,,5B8,,+++,,,,:@==+3++3*6,@,7,7,,,,,,,7,,,5*2,*5******62,,,,,1*4,,22+*******55++03+101>9++***)2****0<++0**3//
@M03495:532:000000000-M42H9:1:1101:21345:22561 1:N:0:ACAGGAAA+TAGACAAT
GTCAGCATGTGAGCTTTGGAGTGAAATCTCTTGTCTTAAGGAATAAAGGAAAAAGATTCCGTCGGAGGCTCGGTGCTCTACAGGTTCAACCTTTGTACTCTATTATTGCCTCACATTCCATCTCTTGTGAAAATATATTTGATTGGCTTTTCTGCAGGTTGTTTGCCAGGACTTTCCAAGACCTCCACTAGAAAACACAATAAACTTTTTGGAAGCTGGACAACTATCTTCATTTTTCAGAAACAGTGAAA
+
CCCCCGGGGGGFGFGGGGG8FGGFFFGDFF9CFEFD@FFGGGGGGFGGGFGGGFGGGGDEFFFGDCFGDGGGGGEEC@FGEGCCFGFC@F@FEFGFFGGGGFGGGGGG9FGFGGGGGGF95FCEF,EFCBCEFGFFGGFD9BEEFCFFGEGGGGGGCGGGGG,FFDFGGG7D8FF?:EG<A8,@FDGGGFCCDCDFGG?DGGGBA;E9EFGGFCC6DFFFG6;D73=DEFGCFGFGFC7EGCE@?DDFCF@
@M03495:532:000000000-M42H9:1:1101:15825:22620 1:N:0:ACAGGAAA+TAGACAAT
GTCAGCATGTGAGCTTTGGAATTATTCGTTGACGACAGAAGGAGCAAGATAACGACCACAGGGAGGGTGGTTTATCAACGGCAAAATATAGATCGGAAGAGCACACGTCTGAACTCCAGTCACACAGGAAAATCTCGTATGCCGTCTTCTGCTTGAAAAAAAAAACTGCAACCATGCAAAATAAAAAGTACGAACTAAGCGTTCTGACGAAAATATTCGTAAACATGTAGAGGAGGCAGAAGCGTACTTCC
+
CCCCCGGGGAFGGAFGFGGGGGGGGGGGGCE@FGGGGGGEGGGGGGFGGGGFGFEDEDGGGGGGGGGGGG:DEFGCCFGGGECFC=CGGGGGD?@FEFGGGGFFGGG=FEGGGGGGGGFFFGDCF:FF8,BF<8BFGFDGGE<CFEA@<9FCFE<<8,CDC>+C++,7,,3,55,,,3,,,3>,,,21,,7**,1,,,,,1*1*1,,,*****+39+<F5***+0++1+1++*3*1**2*+++2**12<:*
@M03495:532:000000000-M42H9:1:1101:16182:22628 1:N:0:ACAGGAAA+TAGACAAT
GTCAGCATGTGAGCTTTGGAGTGAAATCTCTTGTCTTAAGGAATAAAGGAAAAAGATTCCGTCGGAGGCTCGGTGCTCTACAGGTTCAACCTTTGTACTCTATTATTGCCTCACATTCCATCTCTTGTGAAAATATATTTGATTGGCTTTTCTGCAGGTTGTTTGCCAGGACTTTCCAAGACCTCCACTAGAAAACACAATAAACTTTTTGGAAGCTGGACAACTATCTTCATTTTTCAGAAACAGTGAAC
+
CCCCCGGGGGGGGGGGGGGGGGGGGGGGGGGGGGGGGGGGGGGGGGGGGGGGGGGGGGGGGGGGGGGGGGGGGGGGGGGGGGGGGGGGGGGFGGGGGGGGGGGGGGGGGGGGGGGGGGGGGGGGGGGGGGGGGGGGGGGGGGGGGGGGGGGGGGGGGFFGGGGGGGGGGGGGGFGGGGGGGGGGGGGGGGGGGGFGGGGGGFGGGDFGFGGEGGGGFGGGGGFGGGGGFGGGGFGGGGGGGGGGGGGGGG+
@M03495:532:000000000-M42H9:1:1101:15083:22646 1:N:0:ACAGGAAA+TAGACAAT
GTCAGCATGTGAGCTTTGGAGTGAAATCTCTTGTCTTAAGGAATAAAGGAAAAAGATTCCGTCGGAGGCTCGGTGCTCTACAGGTTCAACCTTTGTACTCTATTATTGCCTCACATTCCATCTCTTGTGAAAATATATTTGATTGGCTTTTCTGCAGGTTGTTTGCCAGGACTTTCCAAGACCTCCACTAGAAAACACAATAAACTTTTTGGAAGCTGGACAACTATCTTCATTTTTCAGAAACAGTGAAA
+
CCCCCGGGGGGGGGGGGGGGGGGGGGGGGGGGGGGGGGGGGGGGGGGGGGGGGGGGGGGGGGGGGGGGGGGGGGGGGGGGGGGGGGGGGGGGGGGGGGGGGGGGGGGGGGGGGGGGGGGGGGGGGGGGGGGGGGGGGGGGGGGGGFGGGGGGGGGGGGGGGGGGGGGGGGGGGGGGFFGGGGGGGGGGGGGGGGEFGGGGGGGGGGGGGGGGGGGGGGGGGGGGGGGGFGGGGGGGGGFGGGGGGGDGGG+
@M03495:532:000000000-M42H9:1:1101:22681:22667 1:N:0:ACAGGAAA+TAGACAAT
GTCAGCATGTGAGCTTTGGAGACTGGTTTATCAACGGCAAAATATAGATCGGAAGAGCACACGTCTGAACTCCAGTCACACAGGAAAATCTCGTATGCCGTCTTCTGCTTGAAAAAAAAAAAAATTAATAAAAAAACGATAGGAATTACATATAGTCGTTCAATTAACACTACACTATGAACAGTGAGTCATATTAACATAATAGAATGACTCACAATGTTTACAAGCAATCTCCTCTTCCTGTAGTACCA
+
CCCCCGGGGGGGGGGGGGGFGGGFGGGGGGGGGGGGGGGGGGGGGGGGFGGGGGGGGGGGGGCGGGGGGGGG@EFGGGGGGGGGFGGGCFFGGFGFGGGGFGFGE<F9EFGG8EGGGGGGGG+@,,:5,,,:55F+B3=<++,88B,,,3,,,3:@,+++,,87,8@3,,,,,7@@:7,,7,,3,,,,,,,2,@,,2,,,666,22,,2,,,,26,,,,,,,5,=4,40++++3+0*+++52++++3+222
@M03495:532:000000000-M42H9:1:1101:14211:22752 1:N:0:ACAGGAAA+TAGACAAT
GTCAGCATGTGAGCTTTGGAGTGAAATCTCTTGTCTTAAGGAATAAAGGAAAAAGATTCCGTCGGAGGCTCGGTGCTCTACAGGTTCAACCTTTGTACTCTATTATTGCCTCACATTCCATCTCTTGTGAAAATATATTTGATTGGCTTTTCTGCAGGTTGTTTGCCAGGACTTTCCAAGACCTCCACTAGAAAACACAATAAACTTTTTGGAAGCTGGACAACTATCTTCATTTTTCAGAAACAGTGAAA
+
CCCCCGGGGGGGGGGGGGGGGGGGGGGGGGGGGGGGGGGGGGGGGGGGGGGGGGGGGGGGGGGGGGGGGGGGGGGGGGGGGGGGGGGGGGGGGGGGGGGGGGGGGGGGGGGGGGGGGGGGGGGGGGGGGGGGFFFFGGGGGGGGGGGGGGGGGGGGFDGGGFGGGGGGGGGGGGGGGGGGGGGGGGGGGGGGGGGGGGGGGGGGGFGGGGGGGFGGGGGCFGFGGGGGGGFFCFGGFCGCFGG6FGGGGG+
@M03495:532:000000000-M42H9:1:1101:20850:22760 1:N:0:ACAGGAAA+TAGACAAT
GTCAGCATGTGAGCTTTGGACTCCTGACTGGTTTATCAACGGCAAAATATAGATCGGAAGAGCACACGTCTGAACTCCAGTCACACAGGAAAATCTCGTATGCCGTCTTCTGCTTGAAAAAAAAAAAAAATACAACGAGAACAGAAAACAACTTTGCCAAGTTACCAGCAACACAGGTTAGTAATGAAAGCCCAGTCTATAAATATCTCAGACATGACTTACTCAGTCCATAAACACGCACACTCCAATAG
+
CCCCCGGGGGGGGGGGGGGGGGGGGGGGGGGGGGGGGGGGGGGGGGGGGGGGGGGGGGGGGGGGGGGGGGGGGGGGGGGGGGGGGGGGGGGGGA<EFGGGGGGGGGGGFGFGGGGGFGGGGGGGEF@6:+,5?,,8++++8,3,,,,:,,,,,,7,,,,,,,3,7,,,,573,*3,,,3,,3,7@,,,,7,,*,,5,262,,,,,66,2,6<,,,,,,,,,4,,=8B++++++++2*****120*0*++*+
@M03495:532:000000000-M42H9:1:1101:10113:22815 1:N:0:ACAGGAAA+TAGACAAT
GTCAGATGTGAGCTTTGGTCCAGCCTGAGTCCCTGGTTTATCAACGGCAAAATATAGATCGGAAGAGCACACGTCTGAACTCCAGTCACACAGGAAAATCTCGTATGCCGTCTTCTGCTTGAAAAAAAAAAACATAATATATCATGCTCATATTACATGCGGACCAATTTCACAATGAAGTCTATCCACTACACTCTAGATAACCGACGCTCACTCGAAACACAACAACAACATAGCAACATCTATCCCGA
+
CCCCCGGGGGGGGFGGGGFF<FGEGGGGGGFCGGGGAFGGGGGGGGGGGGGGGGGFGGGGGGGGGGGGGGGGGGGGGGGGGAFGGGFGGGGGEF@EFGE<?FGGGGCAFG,@FDDFFGCEFF@AFFGGG@F=+,5,,,:,<,:,,,5,,5:,,,,,5,,,+3+++6,,3,,,,78,,,3,8,,,,,,73,,3,3,,,3,7,33,,*****16*2,,*,,448*3*///**=5**+++++***++<+++3*1
@M03495:532:000000000-M42H9:1:1101:23948:22855 1:N:0:ACAGGAAA+TAGACAAT
GTCAGCATGTGAGCTTTGGTCCAGCCTGAGTCCCTGGTTTATCAACGGCAAAATATAGATCGGAAGAGCACACGTCTGAACTCCAGTCACACAGGAAAATCTCGTATGCCGTCTTCAGCTGGAAAAAAAAAAAGACAAAATACAGCGTAGTACCGTTTAACTGGGTGTTTAATGTCAGTAAGCGATAGAAGTATTGACTTCTTAATACTTTAAGTTTATACTTTTAACTGATTATAGCTATGTAATGTTTT
+
BCC96CFFDGGD-<;E<A@FGGC<<F<<EEF99FGCFGDG,FFEGAC7+@FGGGGGG9FFFC,,CCCCFGCED@@CFFGGFGAEE,FFFGFGEC<FFFFCFGG,CFGD,C>?@,,E,C,<,94AF89@>=+8@++,,4,B,,,,,,3++++:,,++6@+CD9,3,8++88@,,=<,3,33,,,4*,**,3,3,26@,2,,,,,,,,,,,,,,,,,,1?1,161,,5>,>=4,=BC+,,,4+++++21+++2
@M03495:532:000000000-M42H9:1:1101:7252:22869 1:N:0:ACAGGAAA+TAGACAAT
GTCAGCATGTGAGCTTTGGTGCCGCCCTGGTTTATCAACGGCAAAATATAGATCGGAAGAGCACACGTCTGAACTCCAGTCACACAGGAAAATCTCGTATGCCGTCTTCTGCTTGAAAAAAAAAATATAATACCCAGTTCCCATACATAATGGTACACCCTTTATCTAAAGCAAACTTTTACGTTGTGTCTTACTAATATTACAAAATGTAAGTAAATTTTTAGAACTCAATCTGAAATATCTTCTTCATT
+
CCCCCGGFGGGCC6FFFAECFG8FCCFGFGFGFGGFFFEGEGGD@C<FGGG9DGEGEGDEDFGGGEGG@FGGGGGADFFFFGCFGGGGGGGF<66CEGGGG99F,=FF?9CCFGFG8BEECF78:,?<B<F,,::,,,,5,,:,3,:,5,,:,,:,,:,++3,,,,7,,9,,@F,83,=E,,+45,3*,,,,7,,7@,733@C,,,,,,2,6,,>,,,>>,,,,,,,4,<6,,6,+1,,,,4C,,2+,422
@M03495:532:000000000-M42H9:1:1101:21708:22983 1:N:0:ACAGGAAA+TAGACAAT
GCCAGCATGTGAGCTTTGGTCCGCCTGGTTTATCAACGGCAAAATATAGATCGGAAGAGCACACGTCTGAACTCCAGTCACACAGGAAAATCTCGTATGCCGTCTTCTGCTTGAAAAAAAAAAAAACCTAAGAATACACTAAAGAAACTGCCGGCGGCAAATGGTTCCCGACCCACAACGCACTCCATTACACTGACCGTCACGCGCTTCAGAGCGAGTCAACATCATACTGAGATGTGAGCTGCCGTACC
+
CCCCCF@FAFFFFEE8EGFF<FCCFCCFG,;C6CFGFDGGFCF<EGCC9FFGGC@C:EECGGFDFGFGFFFGC,CCFFEFFGECEG,CED,EFC8DFFG,6@,+,,,<C5?<F8ECC<7F=F:F+8+B,B8,5,5,:A8,8=FB9,3>,,:,++++**1*,7,?,,,,,5****<F:,6:****5?:;,,,,5++2,+****4**//2*;<<+02**8*:+3+2*+2+<+++++2*+++++3+++*1/:71
@M03495:532:000000000-M42H9:1:1101:21670:23032 1:N:0:ACAGGAAA+TAGACAAT
GTCAGCATGTGAGCTTTGGAGTGAAATCTCTTGTCTTAAGGAATAAAGGAAAAAGATTCCGTCGGAGGCTCGGTGCTCTACAGGTTCAACCTTTGTACTCTATTATTGCCTCACATTCCATCTCTTGTGAAAATATATTTGATTGGCTTTTCTGCAGGTTGTTTGCCAGGACTTTCCAAGACCTCCACTAGAAAACACAATAAACTTTTTGGAAGCTGGACAACTATCTTCATTTTTCAGAAACAGTGAAC
+
CCCCCGGGGGGGGGGGGGGGGGGGGGGGGGGGGGGGGGGGFGGGGGGGGGGGGGGGGGGGGGGGGGGGGGGGGGGGGGGGGGGGGGGGGGGGGGGGGGGGGGGGGGGGGGGGGGGGGFGGGGGGGGGGGGGGGGGGGGGGGGGGGGGGGGGGGGGGGGGGDFGGGGGGGGGGGGGGGGGGGGGGGGGGGGGDDFEGGGGGGG,@DDEFGGGDGGGGGGGGGGGCFGGGGGGGFGGGGGGGGFGGGGGGGC+
@M03495:532:000000000-M42H9:1:1101:21444:23061 1:N:0:ACAGGAAA+TAGACAAT
GTCAGCATGTGAGCTTTGGAATTAGTAAATTCGTTGACGACAGAAGGAGCAAGATAACACCACAGGGAGGGTGGTTTATCAACGGCAAAATATAGATCGGAAGAGCACACGTCTGAACTCCAGTCACACAGGAAAAACTCGTATGCCGTCTTCTGCTTGAAAAAAAAAAAAAAAATGTGAGAAAGGTAAGGTGCAGGTGTAGGAGTGTTGCGAAGACATATGACTGCCAGCGAGGTCACTGAAACCCAACA
+
CCCCCGGGGFGGGGGGGGGFGGGGGGGGGGGGGGGGGGGGGGGGGGGGGGGGGGGGGGGGGGGGGGG<FFGGGGGGGGGGGGGGFGGGGGGGGGGGGFFFGGGGGDCFGGGFGGGGGGGGGGGEFFGGGGGGGGGD,8BDFCEGGGFFEGGFCGFC??AFDFFGCFGFG<**5>C,,,,7,,2,,,,,722,,,,7+4+5+2+553*++45**33*3++5+5+5++2*03**2**1*++++0++0***/1/
@M03495:532:000000000-M42H9:1:1101:19633:23085 1:N:0:ACAGGAAA+TAGACAAT
GTCAGCATGTGAGCTTTGGAGTGAAATCTCTTGTCTTAAGGAATAAAGGAAAAAGATTCCGTCGGAGGCTCGGTGCTCTACAGGTTCAACCTTTGTACTCTATTATTGCCTCACATTCCATCTCTTGTGAAAATATATTTGATTGGCTTTTCTGCAGGTTGTTTGCCAGGACTTTCCAAGACCTCCACTAGAAAACACAATAAACTTTTTGGAAGCTGGACAACTATCTTCATTTTTCAGAAACAGTGAAA
+
CCCCCGGGGGGGGGGGGGGGFGGGGGGGGFGGGGGGGGGGGFGGGGGGGGGGGGGGGGGF@FGGGGGGGGGGGGDEGGGGGGGGGGGGGGGGGGGGGGGGGGGGGGGGGGGGGGGGGGGGGGGGGGGGGGGGGGGGGFGGGGGGGGGGGGGGGGGGDGFGGEDFFFFGGGGGGGGGFGGGGGGGGFGGGGGGFGGCFDFFFEFGGGFFGGGC,D??CB?F?:FGGGGGGGGGGGFGGGGGFFGGFGGGCF8
@M03495:532:000000000-M42H9:1:1101:9209:23086 1:N:0:ACAGGAAA+TAGACAAT
GTCAGCATGTGAGCTTTGGATGGTTCTGGTTTATCAACGGCAAAATATAGATCGGAAGAGCACACGTCTGAACTCCAGTCACACAGGAAAATCTCGTATGCCGTCTTCTGCTTGAAAAAAAAAAAGAAATAATATATGATATCCTAAGATCTACGAAACCGCAAACCTTGAACTAGAATAAAAAGAAATGATATAAGAACATCCATCACAATAAATATATATATTCATCTGCATAGATCAAGATATTTAGA
+
CCCCCGGGGGFGGGFGGGGGGGGGGGGGGFFFGGGGGGGGGGGGGGGGGGGGGGGGGGGGGGGGGGGEGGGGGGGGGGGGGGGGGGGGGGG6,CEFFGGFGGGGGGGGGAFFFFFGGGGGGGEG++8,4BFE:E<E,,,,,5,,,,5,:,,,7,:+6+8,8+++@,+,3,@C<,,,,8,7,,,8**,,,,,737DDECG,?6,,,,,2,4,,,,,,2,56,,,,,51,,1,,,,,*,4,,,,4,1+12++2
@M03495:532:000000000-M42H9:1:1101:10211:23105 1:N:0:ACAGGAAA+TAGACAAT
GTCAGCATGTGAGCTTTTGTCCAGCCTGAGTCCTCTGGTTTATCAACGGCAAAATATAGATCGGAAGAGCACACGTCTGAACTCCAGTCACACAGGAAAATCTCGTATGCCGTCTTCTGCTTGAAAAAAAAAAAAAAAACAAACATGAGACAAGACTTAACGAACACAGACACATCTACAAAAGCAAATATCAAGCATTGAGTGTATAGACACAATAGCGACACGTAACAAGTAAGCGAATACAGATGACA
+
CCCCCGGGGGGGGGGGGGGGGGGGGGGGGGGGGGGGGGGGGGGGGGGGGGGGGGGGGGGGGGGGGGGGGGGGGGGGGGGGGGGGGGGGGGGGGGGFGGFG<EFGGGGGGGGGGGGDGGGGGCG8DFGGGGGGG++63+6+3,:,,,,:,,33,3,53,,,7+3>**5,,3,5637,2,73,,2,,,22,@2,,,,,4,,,4,6,,,,2,,,,,,*++2+****31***;++*45+++***2*0+3**3+0*
@M03495:532:000000000-M42H9:1:1101:20398:23149 1:N:0:ACAGGAAA+TAGACAAT
GTCAGCATGTGAGCTTTGGTCCGCCTGAGTCCCTGGTTTATCAACGGCAAAATATAGATCGGAAGAGCACACGTCTGAACTCCAGTCACACAGGAAAATCTCGTATGCCGTCTTCTGCTTGAAAAAAAAAAAAATATACAGACCTTATCCGGAAGCTATTACGCAGTCAAAATGTTTACGCAAAATTCTGCACCTCCCTTTATGATAAAGTACGTGTACATTTTAACGTGCTGAAGTTCAAAAACAACCAA
+
CC@CCGGGGFGGGGDGGGFGFGGGGGCGGFGGGGGGEGGGGFGGGEGGGGGGGFFGGFGFFGGGGCFGGFFGGFFGGGGGGGGGGGGGGGFGG8CFCE,=EDFGCFFGGDGGGCFF,CECGFGGGFCCFEG>@+,,,,,,8,3+:,C,,,+38++8,,:7,,+38+33:7,7,,,,33,6***4,,,,,,?,2,2,,*,,,,,4=,,6,,,64*6,5,525++5++5*=5**+2+*+1+++<+**/*2*/*
@M03495:532:000000000-M42H9:1:1101:20180:23236 1:N:0:ACAGGAAA+TAGACAAT
GTCAGCATGTGAGCTTTGGAGTCCCTGGTTTATCAACGGCAAAATATAGATCGGAAGAGCACACGTCTGAACTCCAGTCACACAGGAAAATCTCGTATGCCGTCTTCTGCTTGAAAAAAAAAAAAAAAACAAATAGAAAAAACGTGTAAGAGTAGATGATGCTGAAGACACAAGCGAAAAACAAAGAGACATAAACAAAATGAGAAACTAGTGATAGACGGCTACGACTATAGGACACGACACAGTGCAGA
+
CCCCCGGGGGGGGGGGGGGGGGGGGGGGGGGGGGGGGGGGGGGGGGGGGGGGGGGGGGGGGGGGGGGGGGGGGGGGGGGGGGGGGGGGGG9CFGGGGGGGGGGGGGGGGGGFCFGGGGGGGGG6@+++3+83,,,,3,,,3383,+3,,,7,,,,,,,,,,7,,,,,7,,5,*6>**>**,*,22,,,,2,,,2,,,4,2,,++5++++++++++5+++***/****3**+0++0*2******0***++*2
@M03495:532:000000000-M42H9:1:1101:7386:23341 1:N:0:ACAGGAAA+TAGACAAT
GTCAGCATGTGAGCTTTGGAGACTGGTTTATCAACGGCAAAATATAGATCGGAAGAGCACACGTCTGAACTCCAGTCACACAGGAAAATCTCGTATGCCGTCTTCTGCTTGAAAAAAAAAAAAATAAAGACCAGTAAAAGGCATTACCAACATAACCTGAATACCTACAATTAACTTACTAAGATACCACATCGACCAACTATAATCTTTTAATTTACTCTAAACTGCAAACCAACAGTTACTTAAAGACA
+
CCCCCGGGGGGGGGGGGGGGGGGGGGFGGGGGGGGGGGGGGGGGGGGGGGGGGGGGGGGGGGGGGGGGGGGGGGGGGGGGGGGGGGGGC<FFGGGGGGGGGGGGGGGGCFFGGGGGGGGEG+=+,558,,4,::,C,8,,+,,,5CB8,,3+,,,,,3,3,,,9:,,,,,,,8,,,33,,73,47,,,,,,,,*,***,*,,,,62;6,,2><,,,1>7;,?;2,5,,,,,/*23***4+>C++++24+;*
@M03495:532:000000000-M42H9:1:1101:21665:23351 1:N:0:ACAGGAAA+TAGACAAT
GTCAGCATGTGAGCTTTGGAGTGAAATCTCTTGTCTTAAGGAATAAAGGAAAAAGATTCCGTCGGAGGCTCGGTGCTCTACAGGTTCAACCTTTGTACTCTATTATTGCCTCACATTCCATCTCTTGTGAAAATATATTTGATTGGCTTTTCTGCAGGTTGTTTGCCAGGACTTTCCAAGACCTCCACTAGAAAACACAATAAACTTTTTGGAAGCTGGACAACTATCTTCATTTTTCAGAAACAGTGAAC
+
CCCCCGGGGGGGGGGGGGGGGGGFFFAFGGGFG<FGGGGGGGCFFGGGEFGGGGGGGGGGGEFE@:FFGGGCFFFGFEGCFGGGGGFGGGFFGGGGGGGGGGGGGGGGGFFFFGFFGGFGE9,E?CFFDGFFEGGGGFFDGCGG<EFGGGGBAAEGFGGGGGGEFGGEFGGGGGG5FFFCCGGGG,FGGG>F9EFGGCFFFGGGAD9EFGGEEFGCFCGGGFGCFC7ECA<,2;D@DFFGG7F:FGGGCG+
@M03495:532:000000000-M42H9:1:1101:16640:23365 1:N:0:ACAGGAAA+TAGACAAT
GTCAGCATGTGAGCTTTGGAATTAGTAAATTCGTTGACGACAGAAGGAGCAAGATAACGACCACAGGGAGGGTGGTTTATCACGGCAAAATATAGATCGGAAGAGCACACGTCTGAACTCCAGTCACACAGGAAAATCTCGTATGCCGTCTTCTGCTTGAAAAAAAAAAAATAAACAAAACAACATAAAGCAGATGGTGATTATCAAAACACAGTAGAACAACAGGATGTTAATAGTATCACACAGCGAGA
+
CCCCCGGGGGGGGGGGGGGGGGGGGGGGGGGGGGGGGGGGGGGGGGGGGGGGGGGGGGGGGGGGGGGGGGGGGGGGGGGGGGGGGGGGGGGGGGGGGGGGGGGGGGGGGGGGGGGGGGGGGGGGGGGGGGGGGGGG<8EFGGGGGGGGGGGGGGGGFGGGGGGGGGGGC**,7,,,72556:,2,2222,,,,,,,,,,,,,,,,2,6,,2***+2++3+0***0*/3+++2+2+13++++4+2****/))
@M03495:532:000000000-M42H9:1:1101:13509:23436 1:N:0:ACAGGAAA+TAGACAAT
GTCAGCATGTGAGCTTTGGTCCAGCCTGAGTCCCTGGTTTATCAACGGCAAAATATAGATCGGAAGAGCACACGTCTGAACTCCAGTCACACAGGAAAATCTCGTATGCCGTCTTCTGCTTGAAAAAAAAAAAACAAATAAATTCAAATCATTCTCTCAACCCTTTAACAATTTATAATAATGAGGTTAACAATCAATTTCGCAAAAAAACCAAAACGTAAACCCGATAAGACACGCGAACGCACGCTCAC
+
CCCCCGGGGGGFGFGGGGGGGGGGGGGGGGGGGGGGGGGFGGGG<FF:CGEF@FGGGGGGGGGGGGGGGGGGGGGGGGGGGGGGDFGGGGGGGGFGGGGC8E?FGGGG,ECBFGGGGG9?CFFFFGGGEGFFF+83:,,:,,:8,,,,,:5,,5,,,,:,,68,,@,,3,,,,,3,,,8,,,8@78,,,7@939,,,,3,,,****,*4=;*=*,6,*,=;15*2**/*/+++2*1**1/*27**)1*/9*
@M03495:532:000000000-M42H9:1:1101:24935:23444 1:N:0:ACAGGAAA+TAGACAAT
GTCAGCATGTGAGCTTTGGAATTAGTAAATTCGTTGACGACAGAAGGAGCAAGATAACGACCACAGGGAGGGTGGTTTATCAACGGCAAAATATAGATCGGAAGAGCACACGTCTGAACTCCAGTCACACAGGAAAATCTCGTATGCCGTCTTCTGCTTGAAAAAAAAAAAACACAATCAACCAAACTGACAATCCTATCAATCTCAGTTACTACGTCTCTTTAACCAAACACTATCTATAAGTTCCACAC
+
CCCCCGGGGGGGGGGGGGGCFFGGGCFGGGFCGGGGGGGGGGGGGGGGGGGGGGGGGFGGGGGGGGGGECCGEGGGGGGGGGGGGGGGGGGFGGGGGGGGGGGGGGGGGGGDGGGGGGGGGGGGEFDFDGGFGGGGG?=FGGGGDFCFEGGCFGFGFFGFGCFD<FGC7BC:*,36*,,,,,6**6*,,7,,,2,,,,,4,,,,6,,,64++2++*****+5+++1++3*/1*++3++++++++++*+30*
@M03495:532:000000000-M42H9:1:1101:21396:23498 1:N:0:ACAGGAAA+TAGACAAT
GTCAGCATGTGAGCTTTGGAGTGAAATCTCTTGTCTTAAGGAATAAAGGAAAAAGATTCCGTCGGAGGCTCGGTGCTCTACAGGTTCAACCTTTGTACTCTATTATTGCCTCACATTCCATCTCTTGTGAAAATATATTTGATTGGCTTTTCTGCAGGTTGTTTGCCAGGACTTTCCAAGACCTCCACTAGAAAACACAATAAACTTTTTGGAAGCTGGACAACTATCTTCATTTTTCAGAAACAGTAAAA
+
CA@CCEEEEE@EFGGGFGF8<F<<FF<FGFFCFCFA6CCFE<<EF<,CAGEGGEF@,@C@FAC:FFFDGF8@:F>F9@C@9FD8@C,ECF,<FDFFDFFGEA9FGFAEFAEEFGGFDF<FC<,5<?FFGGG9?FGFCEFAEGG<FFGGG,?<FFFGGGGFGG8<E9FFGFGGGGGEFA?EEF,6D8BFGG=FG=,,3@B+=DFG9DBBD9BE?EE,,6DDD8@34<<D:CFECCCFEC;FCC6C9F9,=++
@M03495:532:000000000-M42H9:1:1101:14937:23527 1:N:0:ACAGGAAA+TAGACAAT
GTCAGCATGTGAGCTTTGGAATTAGTAAATTCGTTGACGACAGAAGGAGCAAGATAACGACCACAGGGAGGGTGGTTTATCAACGGCAAAATATAGATCGGAAGAGCACACGTCTGAACTCCAGTCACACAGGAAAATCTCGTATGCCGTCTTCTGCTTGAAAAAAAAAACAAAAAAAGACAAAAAAATAAAACAAATTCCTAAACGATAACAAAAAAGTAACAAAGAGTACATCAAACACAGCGATTGAA
+
CCCCCGGGGGGGGGGGGGGGGGGGGGGGGGGGGGGGGGGGGGGGGGGGGGGGGGGGGGGGGGGGGGGGGGGGGGGFGGGGGGGGGGGGGGGGGGGGGGGGGGGGGGGGGGGGGGGGGGGGGGGGGGGGGGGGGGGGGFEGGGGGGGGGGGGGGGGGGGGGCFGGGGGGGG*@36@3*:**,6>BF***,,2,,62**+++++5+++***4*+2+*****2+0+++**3*+++0++*2+2/1=C**1/***0
@M03495:532:000000000-M42H9:1:1101:10340:23573 1:N:0:ACAGGAAA+TAGACAAT
GTCAGCATGTGAGCTTTGGAGTGAAATCTCTTGTCTTAAGGAATAAAGGAAAAAGATTCCGTCGGAGGCTCGGTGCTCTACAGGTTCAACCTTTGTACTCTATTATTGCCTCACATTCCATCTCTTGTGAAAATATATTTGATTGGCTTTTCTGCAGGTTGTTTGCCAGGACTTTCCAAGACCTCCACTAGAAAACACAATAAACTTTTTGGAAGCTGGACAACTATCTTCATTTTTCAGAAACAGTGAAA
+
CCCCCGGGGGGGGGGGGGGGGGGGGGGGGGGGGGGGGGGGGGGGGGGGGGGGGGGGGGGGGGGGGGGGGGGGGGGGGGGGGGGGGGGGGGGGGGGGGGGGGGGGGGGGGGGGGGGGGGCGGGEFGFGGGGGFFGGGGGGGGGGGGGGGGGGGGGFGGGGGGGGGFGGGGGGFGFGGGGGGGGGGGGGFGGGGGGGGGGGGGGGGGFGGGGGGGGGGGGGFGGGGGGGGGGGFGGGFGGFGGGGCGGGCGG+
@M03495:532:000000000-M42H9:1:1101:7841:23687 1:N:0:ACAGGAAA+TAGACAAT
GTCAGCATGTGAGCTTTGGTTTATCAACGGCAAAATATAGATCGGAAGAGCACACGTCTGAACTCCAGTCACACAGGAAAATCTCGTATGCCGTCTTCTGCTTGAAAAAAAAAAACGGAAGATATTACCCGACGACTGTATCATTAATATCCTCCTCTTTCACCATGCCCACCCCTGCGTCTCACTGCCCCTCATCATACTATTTCCACACAACCTAACTCCCATACGAATTAACTGTGTATGTTTCACTT
+
CCCCCGEFFE<FGFGGGFGFGGGGGGGGCFEE@EEGGC@DGFEGE;B@AEGFGGGGFDGGGFFFEGGGGGGGGGGGFGGGG9<CFGGGGDGGGEFE,?FAFFFGGCFFFDFEEG6++++8+:,,5,,,:,+8>6+++355B,,CF,,B,73DF,:DD33,@,8@<D,33>D++>**56**5@BD9,7?,,**1,,,72@,,;,?,,,4,21*6**,,,*20+8*<8*****/2+5C+++2++++++111++
@M03495:532:000000000-M42H9:1:1101:19391:23757 1:N:0:ACAGGAAA+TAGACAAT
GTCAGCATGTGAGCTTTGGTCCAGCCTGAGTCCTCTGGTTTACAACGGCAAAATATAGATCGGAAGAGCACACGTCTGAACTCCAGTCACACAGGAAAATCTCGTATGCCGTCTTCTGCTTGAAAAAAAAAAAGAAGTAGTGAGTACTGGGGAAGCCATCGCAATCCACCAGCGCAAATTCTGGAGTGGATTGTGACTATCAATCTTAATGAAAATACACACTATAATGCATCCCCTAAGGAAGCAACAAC
+
CCCCCGGGGGGCFGGGGGGGGGGGGGGGGFFGGGGGGGFGGGGGGGGGGGG@CFGGGGGGGGGFGDDGGGGGGGGGGFFGGFGCFF@FFGGGE@FDDE@,9?,CF@FFFGEGGGFGGGGFFG8CA?F++@>+@8:B,,,,,,5,5B??,,,3++3,,,,383+++737,,,,3+333*3,,3,4,5,,*,,,>2,,,,,,6,6>;C5,,,2,,,,,,4,2<8,6,,111,++++32*/:+*0******2**
@M03495:532:000000000-M42H9:1:1101:9898:23922 1:N:0:ACAGGAAA+TAGACAAT
GTCAGCATGTGAGCTTTGGTCCGCCTGGTTTATCAACGGCAAAATATAGATCGGAAGAGCACACGTCTGAACTCCAGTCACACAGGAAAATCTCGTATGCCGTCTTCTGCTTGAAAAAAAAAAAATATAACAGTATACATGTACTATGTGACAAAGGATCAGCTAACTCCGTGTGAGACTCCAGGGTAATACGTAAGTACAGAGTGTTAACAGGAATTCATCGTTTTCACTGTAGTGTACAATAGCATTCA
+
ACCCCGCFF@FGGC9FGGGDACF@FGG?F<C@,66EFGGG@FGGDE<,CFFGCCB,@C<F@FFGGGGGGGGFFGFCCFFE@FG@FGGGGF<,66CDGGGGD:,8E@EFFC?FFGGGGGGGEGG++,C<,@,:,,,:,8@,<:9D<,C,,,75,:,3,3,@,:,7>=DDF,++3,+,78,,8,,,,*3,,,3,*,3,6@,,5,;D,662,,2,,>,22,5,1,,6,**,,,,14,,+51,,,,+2++++22;
@M03495:532:000000000-M42H9:1:1101:9810:23955 1:N:0:ACAGGAAA+TAGACAAT
GTCAGCATGTGAGCTTTGGAGTGAAATCTCTTGTCTTAAGGAATAAAGGAAAAAGATTCCGTCGGAGGCTCGGTGCTCTACAGGTTCAACCTTTGTACTCTATTATTGCCTCACATTCCATCTCTTGTGAAAATATATTTGATTGGCTTTTCTGCAGGTTGTTTGCCAGGACTTTCCAAGACCTCCACTAGAAAACACAATAAACTTTTTGGAAGCTGGACAACTATCTTCATTTTTCAGAAACAGTGAAC
+
CCCCCGGGGGGGGFGGGGGGGGGGGGGGGGGGGGGGGGGGGGGGGGGGGGGGDGGGGGGGGGGGGGGGGGGGEGGGGGGGGGGGFGGGFGGFFFCGGGGGGGGGGGGGGGFFGGGDFGDEGFFGGGGGFFGGGGGGGGGGGGGGGGGGGFFFFGCEGGFEFGFGCEFFGFGFEFFGGGFGGGGGGGG8FGGDDFG8ABDGFGGGGECFGGGGFF,>,DFGFFGGGGGGGAE,EF==EFFFE@EFFG97CD:
@M03495:532:000000000-M42H9:1:1101:18584:23972 1:N:0:ACAGGAAA+TAGACAAT
GTCAGCATGTGAGCTTTGGTCCAGCCTGAGTCCTGGTTTATCAACGGCAAAATATAGATCGGAAGAGCACACGTCTGAACTCCAGTCACACAGGAAAATCTCGTATGCCGTCTTCTGCTTGAAAAAAAAAAAATATATAAATAAAAAGTATAGGATAAACACTCGCCATCATTCATTATAAAACAGATAAACCGAGCCTTAGCCAGTAATATTATTGTCAAAGAGTCTTACATGACAACTATTAGCCAGTT
+
CCCCCGGGGGGGGGGGGGDGGGGCGGGGGGGGGGGGFGGGGGGGGGGGGGGGGGGGGGGGGGGGGGGGGGGGGGGGGGGGGGGGGGGFFGGGGGGGGGC<FFFGGGDGGGGGGGGGGGGGGGGGGGGEGEE7+,5,5<,,,,,:,88+7C<,,A<,,3,,,,3,:>++3,8@,@,,8,38@,3,,<>,,,,,,*****6,,,,,,4,,,,62,,,,,21,54,,,11,,,4,,,,*5,*0+1+1+*2+**+
@M03495:532:000000000-M42H9:1:1101:16722:24157 1:N:0:ACAGGAAA+TAGACAAT
GTCAGCATGTGAGCTTTGGAGTGAAATCTCTTGTCTTAAGGAATAAAGGAAAAAGATTCCGTCGGAGGCTCGGTGCTCTACAGGTTCAACCTTTGTACTCTATTATTGCCTCACATTCCATCTCTTGTGAAAATATATTTGATTGGCTTTTCTGCAGGTTGTTTGCCAGGACTTTCCAAGACCTCCACTAGAAAACACAATAAACTTTTTGGAAGCTGGACAACTATCTTCATTTTTCAGAAACAGTGAAC
+
CCCCCGGGGGGGGGGGGGGGGGGGGGGGGGGGGGGGGGGGFFGGGGGGGGGGGGGFFGGGGGGGGGGGGGGGGGGGGGGGGGGGGGGGGGGGGGGGGGGGGGGGGGGDGGGGGGGGGGGGGGGGGGGGGGDGGGGGGGGGGGGGGGGGEFGGGGFFGGFGFEGGCFFF@FGGGFFGFGGGGGGGGGGGFGGGAFGGCFGGDAEGGDDCFGGCFGDGFGGGGGGGCFFFGGGGG9FGGGFGA@@7?;=9:C+
@M03495:532:000000000-M42H9:1:1101:17759:24172 1:N:0:ACAGGAAA+TAGACAAT
GTCAGCATGTGAGCTTTGGACTCCTGACTGGTTTTCAAGGCAAAATATAGATCGGAAGAGCACACGTCTGAACTCCAGTCACACAGGAAAATCTCGTATGCCGTCTTCTGCTTGAAAAAAAAAACATCGAATCAAATCGTAAAGAAGAAGCAGTAACTCCCGAATGATATAGATAATTTATCTACTCATCAGAAATATCGGATAAGATCGGAAAAGCGCATTAGCAGGACCGCCGAGAACGACATCGTTAT
+
CCC@CGGG<FCE@CC<FFDFGF<EFF<EFGG<FGGGA<C@8EA8FGCFGGGC<CC@BFFFGGCFGEEFFF9FGGGGGGGD@FGGGGG?GCG,:CFGDFG8C<B?F8F,FEFC,C,C<EF:=>4C+,,,+BAE+:,,:,888=+,C<AFED@,D,5,,,,5,+++68,7,,,:FFGCC,,,9,,CC,85,8@93,6,7,,+8**6,3,,,6****,6,>**CEGGDBC*=**44**//**<***2:7//***
@M03495:532:000000000-M42H9:1:1101:11354:24366 1:N:0:ACAGGAAA+TAGACAAT
GTCAGCATGTGAGCTTTGGAGTGAAATCTCTTGTCTTAAGGAATAAAGGAAAAAGATTCCGTCGGAGGCTCGGTGCTCTACAGGTTCAACCTTTGTACTCTATTATTGCCTCACATTCCATCTCTTGTGAAAATATATTTGATTGGCTTTTCTGCAGGTTGTTTGCCAGGACTTTCCAAGACCTCCACTAGAAAACACAATAAACTTTTTGGAAGCTGGACAACTATCTTCATTTTTCAGAAACAGTGAAA
+
CCCCCGGGGGGGGFGGGGGGGGGGGGGGGGGGGGGGGGGGGGGGGGGGGGGGGGGGGGGGGGGGGGGGGGGGGGGGGGGGGGGGGGGGGGGGGGGGGGGGGGGGGGGGFFGGGGGGGGGGGGGGGGGGGGGGGGGGGGGGGGGGGGGGGGGGGGGGGGGGGGGGGGGGGGGGGGGGGGGGGGGGGGGGGGGGGGGGFGGGGGGGGDFGGGGGC9DEDFFGGGGGFGGGGFGGGGCEGGDGFGGGGGGGGG+
@M03495:532:000000000-M42H9:1:1101:22908:24554 1:N:0:ACAGGAAA+TAGACAAT
GTCAGCATGTGAGCTTTGGTCCAGCCTGAGTCCTGGTTTATCAACGGCAAAATATAGATCGGAAGAGCACACGTCTGAACTCCAGTCACACAGGAAAATCTCGTATGCCGTCTTCTGCTTGAAAAAAAAAAAAATAAACGGGACTGACAATCTCAAAACAACCTGCGAACAGAGTCGTTAGAATCACATACACGTGTACAGGTAGCTCAAAAATGCAGCTGTAAGTACGTCTCACTTCCGAACAACAAAAA
+
CCCCCFGGFGG9E@FFCGGGGGFGDFGGGGGGFGGGCFGCFFDGFFGF@FFGCDGGGGGGFGCFCEGFFGCEFGGFGGGGGDGFCCFFFFGDGGC@GGCEA<CDCFF<CB,+CFECFFFFFGCFFGGG7=F+@+,,:,:+++88,,,,:,,,:3@,3,,,,,+,,,3+***,5,,,***5*,2,,,,,,27,,*4,46,,,,24,2,<24,,*,+++++*+++++31>*2=**++++++***2**/1*21*
@M03495:532:000000000-M42H9:1:1101:14589:24559 1:N:0:ACAGGAAA+TAGACAAT
GTCAGCATGTGAGCTTTGGAATTAGTAAATTCGTTGACGACAGAAGGAGCAAGATAACGACCACAGGGAGGGTGGTTTATCAACGGCAAAATATAGATCGGAAGAGCACACGTCTGAACTCCAGTCACACAGGAAAATCTCGTATGCCGTCTTCTGCTTGAAAAAAAAAAAATAAAAGCAAAAAACAAAACAATCAATGTCAAAATCATGCCAACTCATTATATTATAACGAAAATATAGTCTATCTTCCT
+
CCCCCGGGGGGFGGGGGFGGGGGGGFGFGGGGGGGGGGGEDGGFFGGGGGGFGGGGGGGGGGGGGGGGFFGGFGGFFGGGGGGGGGGGGCFFEFGGGGGGGGGDGGGGGGGGGGGGGGGGGGGGGGGGGGGGGFGGG?<FGFGEFGFGGEGGGGGFGD<FF<BFBEFEGG**,7?,,,6,,,6***,,,24=,4,,,2,62,,+5++5++++++12+++++31+++++1<*5/*3+++++2+00+**++**
@M03495:532:000000000-M42H9:1:1101:15473:24598 1:N:0:ACAGGAAA+TAGACAAT
GTCAGCATGTGAGCTTTGGAGTGAAATCTCTTGTCTTAAGGAATAAAGGAAAAAGATTCCGTCGGAGGCTCGGTGCTCTACAGGTTCAACCTTTGTACTCTATTATTGCCTCACATTCCATCTCTTGTGAAAATATATTTGATTGGCTTTTCTGCAGGTTGTTTGCCAGGACTTTCCAAGACCTCCACTAGAAAACACAATAAACTTTTTGGAAGCTGGACAACTATCTTCATTTTTCAGAAACAGTGAAA
+
CCCCCFGGGGGFFFFGGGGGGGGGFGD,E<FFFGAFFGGGGGGGGGGGGGCFDFGGGAGDFGGGGGGGGGGGGGE:FFGGGGGGGGGFGFGGFFGGGGGGGGGGGGGG9FGCGGGGGGFFFF5C,5AC@FFGGDFGGGGGFGGA<FFGGGGGGGFFFFFCEFFF@FGGFGGGGDG9BFAEE8,3:=,,CFFG9BF,3@D@=EDGCF9EGGGC?CGCFFGGGFGGGGGEF:CCCECFGFCFCFGGGFC??9+
@M03495:532:000000000-M42H9:1:1101:16686:24706 1:N:0:ACAGGAAA+TAGACAAT
GTCAGCATGTGAGCTTTGGAGTGAAATCTCTTGTCTTAAGGAATAAAGGAAAAAGATTCCGTCGGAGGCTCGGTGCTCTACAGGTTCAACCTTTGTACTCTATTATTGCCTCACATTCCATCTCTTGTGAAAATATATTTGATTGGCTTTTCTGCAGGTTGTTTGCCAGGACTTTCCAAGACCTCCACTAGAAAACACAATAAACTTTTTGGAAGCTGGACAACTATCTTCATTTTTCAGAAATAGTGAAA
+
CCCCCGGGGGGGGGGGGGGGGGGGGGDGGGGGGGGGGGGGGGGFGFGGGGGGGGGGGGGGGGGGGGGGGGGGGGGGGGGGGGGGGGGGGGGGGGGGGGGGGGGGGGGGGGGGGGGGGGGGGGFGGGGGFGGGGGGGGGGGGDGGGGGGGGGGGGGGGGFGGBFGGFGGGGGGCGGGGFFCFGGGG=FGCDFGGGGGGGGFGGCFGGGDCEGGGFGGGGGGGGGGGGGGGFGFGFCFC?CAAE?CFG@EFC+
@M03495:532:000000000-M42H9:1:1101:17736:24726 1:N:0:ACAGGAAA+TAGACAAT
GTCAGCATGTGAGCTTTGGAGTGAAATCTCTTGTCTTAAGGAATAAAGGAAAAAGATTCCGTCGGAGGCTCGGTGCTCTACAGGTTCAACCTTTGTACTCTATTATTGCCTCACATTCCATCTCTTGTGAAAATATATTTGATTGGCTTTTCTGCAGGTTGTTTGCCAGGACTTTCCAAGACCTCCACTAGAAAACACAATAAACTTTTTGGAAGCTGGACAACTATCTTCATTTTTCAGAAACAGTGAAA
+
CCCCCGGGGGGFGGGDEGGFCGGF9FFGFGGFGGGGGGGGGFGGGGGGGGGGFGFGGGFDGGGGDEFGGGGGGGGGCFGFE9EDEGGGFEGGGG9FFGGGCFGGGGFFGGGGGGGGGGGGGGGGCCFF8CFGGGAFGGGGG9<FFFFFDFFGGGGGGFAFGCFEFAFGGGGGGF9<FFGGFGGGCB:FFFE:EGDFGGGGGGFGGCDFEGGEGGGG?FFCFGGG6<DFFGGGF;:EFGGFGGCFF>:EG++
@M03495:532:000000000-M42H9:1:1101:16996:24756 1:N:0:ACAGGAAA+TAGACAAT
GTCAGCATGTGAGCTTTGGTCCAGCCTGAGTCCTGGTTTATCAACGGCAAAATATAGATCGGAAGAGCACACGTCTGAACTCCAGTCACACAGGAAAAACTCGTATGCCGTCTTCTGCTTGAAAAAAAAAAAGAATAGATATCAATCAAACCAAGAATCGCAAAAAGATAATGTCTAACCAGACACCAAGAAGCAGTCAATGTATACAGACAACCACTCACGGTATCAAACAACGCCAACGCTGTCAAACA
+
CCCCCGGGGFGFGGGGGGGFGGGGGGFGFG9FEGGGGFGGGGGGGGCFFGFCEGGGGGGGGGGGGGGGGGGGGGGGGGGGGGGGGFDGGGGFGFFFFG,BE<FFGGGGGG?FDFGGCF,CFFFEFDFEFG+>++8,,,:,,,,,,,857,,+,>,,,,7,++33:+3+,3,:,,,,,,,8,,,*,,*33,,5,@?7,2,5,,6>,,,,,5,,,,***,4,,,*4**,5>,0****)3******2/;+1+22
@M03495:532:000000000-M42H9:1:1101:16647:24757 1:N:0:ACAGGAAA+TAGACAAT
GTCAGCATGTGAGCTTTGGAGACTGGTTTATCAACGGCAAAATATAGATCGGAAGAGCACACGTCTGAACTCCAGTCACACAGGAAAATCTCGTATGCCGTCTTCTGCTTGAAAAAAAAAAATAAATAAACAGTAAACATCGAAAAATAAGACATATCGTAAAACAAATCAGTAATTATAGTGAGTGTGATGATTATAGCACCAGGAGTACAGTATACTATATACAAGACTACACGTATTTACCTATGGTC
+
CCCCCGGGGGGGGGGGGGGGGGGGGGEGGGGGGGGGGGGGGGGGGGGGGGGGGGGGGGGGGGGGGGGGGGGGGGGGFGGGGGGGGGGGC@FGGDGGGGGGGGGGGGGGGGGEGGGGGGGGG7,,,,,85:,,:,,,55C9,+44++,,,55,,,5,,,+,,,6,,3,,,,3,8@<<,@,,7,7@,,,8,87,,,,,,5,333,,,***6,6,,66,,2,,,,,22,,2,,,,4,5*,4,,,,,,,=0,,=+
@M03495:532:000000000-M42H9:1:1101:11764:24809 1:N:0:ACAGGAAA+TAGACAAT
GTCAGCATGTGAGCTTTGGAATTAGTAAGTTGACGACAGAAGGAGCAAGATAACGACCACAGGGAGGGTGGTTTATCAACGGCAAAATATAGATCGGAAGAGCACACGTCTGAACTCCAGTCACACAGGAAAATATCGTATGCCGTCTTCTGCTTGAAAAAAAAAATAACACATTCATACTAATAAACAAAATTTAGAAACATACATGCTTAAAACAATGTGATTTCATCTAAGAACTAATTGTGTTACAT
+
CCCCCGFFGFC-CFF<FFFFDDCFG<<@FGFFGGGGDEEFCFGGGGGGGGGGCFE@FFFFFF@EFEGEFFGE<F@G9EDGGDG@EGGGGGGFGEEFFEGG8FCFF8FCEFGFDGDCAEFGGFAFGGGGGBD<F,,:FFGC=E@FEFFEFGFFFGGG<FGGGDEGDE,,:3,,,,3,,7,,,7,7,,,67,,,,,5,72,,,22,,2,,2,2,,,,,4,1,1,5;@4,5,2+2++++*++++++=+;*++++
@M03495:532:000000000-M42H9:1:1101:21461:24812 1:N:0:ACAGGAAA+TAGACAAT
GTCAGCATGTGAGCTTTGGAATTAGTAAATTCGTTGACGACAGAAGGAGCAAGATAACGACCACAGGGAGGGTGGTTTATCAACGGCAAAATATAGATCGGAAGAGCACACGTCTGAACTCCAGTCACACAGGAAAATCTCGTATGCCGTCTTCTGCTTGAAAAAAAAAAAAAAACAGGAAAATGAAACTACATTGTTCAAGAGTGCTAACGATCACCAGAGTACTATTCAATGAACAGATACTGCTCCAC
+
CCCCCGGGGFGFGGGGGGGGGGGGGGGGGGGGGGGGGGGFFGFFFGGGGGGGGGGGGGGGGGGGGGGGFGGGFFGFCEFGGGGGGGGGGGGGGGGGGGFGGGGGGGGGGGGGGGGGGGGGFGGGGGGGGGGGGFGGG,EFGGGGGGGCFFGGGGFFGFFGGB>3,@+>CC***5**,6,4,,,,,,2,,72,,2+,2++++++*+++52+5*3***5*+2**1+4++1<+2+++0*++**++0++**33*2
@M03495:532:000000000-M42H9:1:1101:19512:24897 1:N:0:ACAGGAAA+TAGACAAT
GTCAGCATGTGAGCTTTGGAGTGAAATCTCTTGTCTTAAGGAATAAAGGAAAAAGATTCCGTCGGAGGCTCGGTGCTCTACAGGTTCAACCTTTGTACTCTATTATTGCCTCACATTCCATCTCTTGTGAAAATATATTTGATTGGCTTTTCTGCAGGTTGTTTGCCAGGACTTTCCAAGACCTCCACTAGAAAACACAATAAACTTTTTGGAAGCTGGACAACTATCTTCATTTTTCAGAAACAGTGAAA
+
CCCCCGGGGGGFGGGGGGGGGGGGGGGGGGGGGGGGGGGGGGGGGGGGGGGGGGGGGGGGGGGGGGGGGGGGGGGGGGGGGGGGGGGGGGGGGGGGGGGGGGGGGGGGGGGGGGGGGGGGGGGFGGGGGGGGGGGGGGGGGGGGGGGGGGGGGGGGGGGGGGGGGGGGGGGGGGGFGGGGGGGGGGGGGGDFGGFC:EFGGGGGFGDGFGGG6AECFGGGGGGGFGFGCGGGGCGGGGGG7C?EGGGGGG+
@M03495:532:000000000-M42H9:1:1101:17932:24932 1:N:0:ACAGGAAA+TAGACAAT
GTCAGCATGTGAGCTTTGGAGTGAAATCTCTTGTCTTAAGGAATAAAGGAAAAAGATTCCGTCGGAGGCTCGGTGCTCTACAGGTTCAACCTTTGTACTCTATTATTGCCTCACATTCCATCTCTTGTGAAAATATATTTGATTGGCTTTTCTGCAGGTTGTTTGCCAGGACTTTCCAAGACCTCCACTAGAAAACACAATAAACTTTTTGGAAGCTGGACAACTATCTTCATTTTTCAGAAACAGTGAAA
+
CCCCCGGGGGGFGGGGGGGGGGGGGGGGGGGGGGGGGGGGGGGGGGGGGGGGGGGGGGGGGGGGGGGGGFGGGGGGGGGGGGGGGGGGGGGGGGGGGGGGGGGGGGGGGGGGGGGGGGGGGGGGGGGGGDGGGGGGGGGGGGGGGGGGGGGGGFGGFGGEGGGGGGGGGGGGGGGGGGGGGGGGGGGGFGGGGGGFGGGGGGGGGDBFFGGGFFGGG6FGGGE?FGGGGGFFGECFFGFFGGGGGGFGCD+
@M03495:532:000000000-M42H9:1:1101:15910:25000 1:N:0:ACAGGAAA+TAGACAAT
GTCAGCATGTGAGCTTTGGAATTAGTAAATTCGTTGACGACAGAAGGAGCAAGATAACGACCACAGGGAGGCTGGTTTATCAACGGCAAATATAGATCGGAAGAGCACACGTCTGAACTCCAGTCACACAGGAAAAACTCGTATGCCGTCTTCTGCTTGAAAAAAAAAAAAACAACAGTAAAAAACAAAAAACTATACAAACAGACAAAAAAATTTAATCAGGAAACAACTTGACACTTAAGAAGGACACA
+
CCCCCGGGGFGGGCFGGGGFGGGGGGGGGGGGFFGGGGGGGGGGGGGGGFGGGGGFGFGGGGGGGGGGGGGGGGGEEFGCCEFGFGFFGGGGGGGGFFGGGGGGGGGGGGGGGGGGGGGCFFFFGGGABFGGGGGG,BAFEGGFGGFEFGGGGGGG<FD=FDFECFCEG*:**6F:F,,,7@;,**,,,2***24,25+++2*5*3=+**331*++++++2+++0+**2*+++2+*+0+0+++++*0**10
@M03495:532:000000000-M42H9:1:1101:20975:25066 1:N:0:ACAGGAAA+TAGACAAT
GTCAGCATGTGAGCTTTGGAGTGAAATCTCTTGTCTTAAGGAATAAAGGAAAAAGATTCCGTCGGAGGCTCGGTGCTCTACAGGTTCAACCTTTGTACTCTATTATTGCCTCACATTCCATCTCTTGTGAAAATATATTTGATTGGCTTTTCTGCAGGTTGTTTGCCAGGACTTTCCAAGACCTCCACTAGAAAACACAATAAACTTTTTGGAAGCTGGACAACTATCTTCATTTTTCAGAAACAGTGAAA
+
CCCCCGGGGGGFGFGGGGGGGGGGGGGGGGGGGGGGGG<FGFGGFGGGGGGGGGGGGGFGGGGGGGGGGGGDGGGGGGGGEGGGGGCFGGGGFFDGGFGGGGGGGGGGGGGGCGGGGGGGC<EEFCFFCFFAFGGGGGGGGFGGGGEGGGGGGGGFDGGGGFGGGDFGGGGGGGGF,=FFDFEGGGGGGGGFGGGGGGG+C=D9ECFGGFEGFEFCGFF?,@DEFCEFGGCGGFFDFFFGCCCFGCFD?7+
@M03495:532:000000000-M42H9:1:1101:15416:25097 1:N:0:ACAGGAAA+TAGACAAT
GTCAGCATNTGAGCTTTGGAGTGAAATCTCTTGTCTTAAGGAATAAAGGAAAAAGATTCCGTCGGAGGCTCGGTGCTCTACAGGTTCAACCTTTGTACTCTATTATTGCCTCACATTCCATCTCTTGTGAAAATATATTTGATTGGCTTTTCTGCAGGTTGTTTGCCAGGACTTTCCAAGACCTCCACTAGAAAACACAATAAACTTTTTGGAAGCTGGACAACTATCTTCATTTTTCAGAAACAGTGAAC
+
CCCCCGGG!=CFGGGGGGGGGGGGGGGGGGGGGGGGGGGGGGGFEGGGGGGGGGGGGGGGGGGGGGGGGGGGGGGGGGGGGGGGGGGGGGGGGGGGGGGGGGGGGGGGGGGGGGGGGFFGGFGGGGGGGGGGGGGGGGGGGGGGGGGGFGGGGGGGGGGGGGGGGGGDFGGGGGFFAF<<FGGGGGGGGGGGGGFFGGFGFGGGGGGGGGGGGGGGGGGGGGGGGGFFGCCFGFDGGFFFGFFGGGGGGG+
@M03495:532:000000000-M42H9:1:2115:20086:1307 1:N:0:NCAGGAAA+NAGACAAT
GTCAGCATGTGAGCTTTGGAATTAGCTGGTTTATCAACGGCAAAATATAGATCGGAAGAGCACACGTCTGAACTCCAGTCACACAGGAAAATCTCGTATGCCGTCTTCTGCTCGAAAAAAAAAAAAATGGCTTTATGAATAATAAGCAGATTTTTTAGCTGATGCCAAGTACATTCTGACACTTGCAAGAGAAAATCGATGGATATGACGCAATCTGTTTGAAGTAGAAACTGTTATCCGAGTACATGTGA
+
CCCCCGFGGGGGGG9CEEE,EFFGDEGGGGGGGGGGGGCFGGGFGFGGGGGFEGGGGG?EFFGFEFFGFDGGGGFGF<FGFG9FF8DGGDA,CFFF6=C=EFGGGF@F9FEC,?@A4CF@E:>++84,,,,,,,,,,5,<5,CAFA:,3=,3,,,66,,:F,,8<F<,,83,,8,3,>,3F7,7,,,,3,,@>68,,*,@,*?,,,,26**4**,,,52,,,,,45>+2+5+++5+++5*/=**295;:++
@M03495:532:000000000-M42H9:1:2115:10519:1355 1:N:0:NCAGGAAA+NAGACAAT
GTCAGCATGTGAGCTTTGGAGTGAAATCTCTTGTCTTAAGGAATAAAGGAAAAAGATTCCGTCGGAGGCTCGGTGCTCTACAGGTTCAACCTTTGTACTCTATTATTGCCTCACATTCCATCTCTTGTGAAAATATATTTGATTGGCTTTTCTGCAGGTTGTTTGCCAGGACTTTCCAAGACCTCCACTAGAAAACACAATAAACTTTTTGGAAGCTGGACAACTATCTTCATTTTTTAGAAACAGTGAAC
+
CCCCC9FGGGEGDE9FAFCEGCGFEFGGDGGGCFFGGFDFGGFGGGFFGCFFGGEGGCEFGE<C7F@FFGEEFE76:CE<@,CD9CFCA9EF9CFEDFG9FFGFD<CFE<EFGGGAFCFAFGG9<FFGF,EFGFGGGF9FCG<EFG8<8AEFGGCFFG8CFGDFD<F<FDAFGGG,4@,CFE,,>FFEG:9F,@FGGGD=,333C;EEA9@:E;D,@ECFFGGGGEE=,;=FEEGF7*@8,BEGGFF8+=2
@M03495:532:000000000-M42H9:1:2115:19814:1471 1:N:0:NCAGGAAA+TAGACAAT
GTCAGCATGTGAGCTTTGGTTTATCAACGGCAAAATATAGATCGGAAGAGCACACGTCTGAACTCCAGTCACACAGGAAAATCTCGTATGCCGTCTTCTGCTTGAAAAAAAAAAAAAAACACAAAACACACTAAATGAACTACTCAAACCCACATTCTCATACATAAGGAAAAACACCCTGCACATAGACTCGTGTTACCTCACTTACAACCACACACTAGTCTCGTTAGCTCCACTCTCACCTGCCTTCT
+
CCCCCGGCFFEGGFDF9EF,:CCFEEEDFGGGGGGGGFFCC@CFGG;FGGGGGGGGGFGG9CEF<CFFGGFACFC<E8FFD,@FFGGGGGG,FFEG=EGGGFGGFGGGGGEFF>@84+++::,:B,:3,,+,,,,,,,,338,,,,,8,+++8>,,3,,,,:,3,8,,,3,3,,*,,*3*,2,2,,23,7,,*66,,,,,6?,2,4,6,,?**1*1*34+++++1+*//3;+45>*+*5+++3++***2+9
@M03495:532:000000000-M42H9:1:2115:19620:1488 1:N:0:ACAGGAAA+TAGACAAT
GTCAGCATGTGAGCTTTGGGCCGCCTGAGTCCTGGTTTATCAACGGCAAAATATAGATCGGAAGAGCACACGTCTGAACTCCAGTCACACAGGAAAATCTCGTATGCCGTTTTCTGCTTGAAAAAAAAAAATTAAAGCGAAACAATAATATAACATAATTGCTGTTAGGACTAAAACAATGCATGTAAAAAAACCTCTTTTTGAACATAACAACATACCTGGTATAAACAGACTGAAAGATTACAATCATT
+
CCCCCGGGGGGGGDDECF9,6CC7:;<6EFGGG9FEFFGGGGGGG@EEBFECCFGG,C<9@C,@8CFF6CE+E<FGC@A9FACFCEFGGGEFFGFG<96E?<FG<FEFGE,CFFG9,EF,,,:?E:BC@F@8,,,<5,3+++=,3,,:,:,:B>33,7,,,:@,7,8,,@<3DD,@,,,,,,,77,,,7,,**6*,,,,24,*6,2,6,6,2,6,,,,+5+*++2?+++0***+5+003*0+++2++**2+
@M03495:532:000000000-M42H9:1:2115:10798:1529 1:N:0:ACAGGAAA+TAGACAAT
GTCAGCATGTGAGCTTTGGAATTAGTAAATTCGTTGACGACAGAAGGAGCAAGATAACGACCACAGGGAGGGTGGTTTATCAACGGCAAAATATAGATCGGAAGAGCACACGTCTGAACTCCAGTCACACAGGAAAATCTCGTATGCCGTCTTCTGCTTGAAAAAAAAAAGGAAGAGAGTATGATTTGCATATTATGATGAAAAGGTAACTCAATACTTAACCTTAGATGCTCGAGAGATAGTTAGTCACC
+
CCCCCGGGFFFGFG9FGG@@CFE9,CFG9FEFGGGGGGGGGGGGGGGGGGGGGGGGFGG,@FG,,:EFFGGD:CEF<FGCCGGGGGGGGGGC,CEFFGGGGFEGG8FGGG8FGGGGGGGDFGFFG<FFFGGGCBF@@?AE9,BCFG9?C7FFGFGD,A5E@FF9=:B++**3,,,,,,8,,,,,2,,7,,7,,,2@,@,,,,,6,4,626,,,,,2,5,51,,,+2++4+++4*****3+1+5++5+3+2+
@M03495:532:000000000-M42H9:1:2115:15904:1709 1:N:0:ACAGGAAA+TAGACAAT
GTCAGCATGTGAGCTTTGGTCCAGCCTGAGTCCCTGGTTTATCAACGGCAAAATATAGATCGGAAGAGCACACGTCTGAACTCCAGTCACACAGGAAAATCTCGTATGCCGTCTTCTGCTTGAAAAAAAAAAAAAAAAATAAAATTACTCTCTATCAAAACAGTTGAGCCGCAAGCGACACAAGTGATCTACTGGATCTGCACACTTGAAATGCTCTGTTAACATCATGTCTACTAAGTGAACATCTAACT
+
CCCCCGGGGGGGFGFGGGGAEFGFGGGGGGGGGGGGGFEFGGGGGGGGGGGGGGGGGGGCGGGGCFGGGGGGGGGGGGGGGGGGGGGGGGGGGGGGGGEC<FEGGGGGGGGGGGGGGGGG9FFGGEGGGGGGF+::8638E,,,,:,,:3,@F,,,,3,,,,,,,3,,,,**3*1**45>*<*,,,,,,,,,,,,,,,,,,+2+**++25+2++5+++5>++3++++3+5+++55++++1+++2+<:**<+
@M03495:532:000000000-M42H9:1:2115:12518:1729 1:N:0:ACAGGAAA+TAGACAAT
GTCAGCATGTGAGCTTTGGAATTAGTAAATTCGTTGACGACAGAAGGAGCAAGATAACGACCACAGGGAGGGTGGTTTATCAACGGCAAAATATAGATCGGAAGAGCACACGTCTGAACTCCAGTCACACAGGAAAATCTCGTATGCCGTCTTCTGCTTGAAAAAAAAAAAGAAGTAAAACTGACACAGAAATTCTCCAGTAGAAGTCATGTCTAGGCTTTCCCAATAAGTACGTATTACGTACAGTGTGC
+
CCCCCGGGGGGGGGGFGGGFAFFGGGGGGGGGGGGGGGGGGGGGGGGGGGDGGGGGGGGGGGGFFFGECGG7FFGFFGGGGGGGDCGECFFGGGGGGGGGGDGDGGGGGGGGGGGGFGGGGCFGGGFGGGGGG8FFG,:FFGGEGGCFGGEGFGGGGGGF,D=>FEGC7C***73,,3@,,,,,2,,35,?,<,,,,22,,2,,,2,22,,,,66<,,,3++++=**5+++++*00++++20>//+5++++
@M03495:532:000000000-M42H9:1:2115:17636:1910 1:N:0:ACAGGAAA+TAGACAAT
GTCAGCATGTGAGCTTTGGATGGTTCTGGTTTATCAACGGCAAAATATAGATCGGAAGAGCACACGTCTGAACTCCAGTCACACAGGAAAATCTCGTATGCCGTCTTCTGCTTGAAAAAAAAAAACTGGAGTAACAGAAGTGAGAAAGCGCTTCTCAGAAAAAAAGTTGGAATAAGAGCGATAAATAAAAGGTTGACACATGATTAAAATACTAAGAAGAAAATCTCACGTGCTTCGCTTGGTCAACACGT
+
CCCCCGGGGGGGDDEEFD<C9EDF@CCFGFGGFFGGGGGGGGGGFGFGGGGFGGCGGGGCGGGGGDGFFGGGFGFGGGFFGG<FEGGECDG,EFGFGEE8CEFGEGGGGFGG<FFEGGFGG@GG++,84,,8A,,5:EAFE<DF??3,,6@B++:8:CC<,><+@5>,<DFGF,,3,68**,*@9;;,77,*,663,@,@8,6@B>,,,,,<,62,,1B:8,,,4,,,13*:*=;+/**3*13+=>9****
@M03495:532:000000000-M42H9:1:2115:11520:2124 1:N:0:ACAGGAAA+TAGACAAT
GTCAGCATGTGAGCTTTGGAATTAGTAAATTCGTTGACGACAGAAGGAGCAAGATAACGACCACAGGGAGGGTGGTTTATCAACGGCAAAATATAGATCGGAAGAGCACACGTCTGAACTCCAGTCACACAGGAAAATCTCGTATGCCGTCTTCTGCTTGAAAAAAAAAAAAACACAAAAAAAAAAGTTTGACAAAAAATCATCATTGAGCATTTCACTTCTGTATCGCTACAACCACTAACAAACATAAC
+
CCCCCGGGGGGGFGGGGGGAFFEGGGGGGGGGGGGGGGGGGGGGGGGGGGGGGGGGGGGGGGGGGGGGGGGGGGGEFGGGGGGGGGGEGGGGGGGGGFGGGGGDGGGGGGGGGGGGGGGGGGGGGGGGGGGGGGGGGEFFGGGGGGGGGGGGGGGGGGGGGGGGGGG>FD:5*1,,6::,:***=**,,,,2,+++*44++++2,+5+03+++++30+++3:A++++2****+2+**2++++++****2++
@M03495:532:000000000-M42H9:1:2115:14977:2157 1:N:0:ACAGGAAA+TAGACAAT
GTCAGCATGTGAGCTTTGGAGTGAAATCTCTTGTCTTAAGGAATAAAGGAAAAAGATTCCGTCGGAGGCTCGGTGCTCTACAGGTTCAACCTTTGTACTCTATTATTGCCTCACATTCCATCTCTTGTGAAAATATATTTGATTGGCTTTTCTGCAGGTTGTTTGCCAGGACTTTCCAAGACCTCCACTAGAAAACACAATAAACTTTTTGGAAGCTGGACAACTATCTTCATTTTTCAGAAACAGTGAAA
+
CCCCCGGFGGGGDGFFCFC<CFGGCEGGGGGGGGFGFGGGGGGGGGFAFGG@@FGFGGGGFFC7@@FEGGGGECBFEFGFGGGGCEFCEFF<<FFGGFFGGGGGGGGGFGGGGGGGFGFGGGGGGFGGFFGGFGAFGGGGGGGFGGGGGFGGGGCFGGGAEGGGGGGGFGFFFFGGCD9EGG8DFFGGGGF9FGGGG,=+>@DE:DFGFGGCDGF6DFDFGFDFGGGGGGG7AFGGG6CFFFCCGGCGGG7
@M03495:532:000000000-M42H9:1:2115:10594:2213 1:N:0:ACAGGAAA+TAGACAAT
GTCAGCATGTGAGCTTTGGAGTGAAATCTCTTGTCTTAAGGAATAAAGGAAAAAGATTCCGTCGGAGGCTCGGTGCTCTACAGGTTCAACCTTTGTACTCTATTATTGCCTCACATTCCATCTCTTGTGAAAATATATTTGATTGGCTTTTCTGCAGGTTGTTTGCCAGGACTTTCCAAGACCTCCACTAGAAAACACAATAAACTTTTTGGAAGCTGGACAACTATCTTCGTTTTTCAGAAACAGTGAAC
+
CCCCCGGGGGGGGGGEGGGGFFFFCFGGGGGGGFFGGGGGGGGGGGGGGGGGGGGGGGFGAFG7FGGGEGGGGEGGGFGFCFGGGGGGGGGGGGGGGGGGGGGGFGGGFGDGGGGGGGGFGGGGGGGGGGGFFFGGGGFGGGGGGGGGGGGGGGFFGFFGGGGGGGEFFGF7FGGGGCCFGGGGGFGGGFGGGFEDFFG7EEFCFG;@;E8FEFEDGGFFGFGGGFFGGGCDCFGGGGGGC,>:,<FGGF,
@M03495:532:000000000-M42H9:1:2115:17498:2284 1:N:0:ACAGGAAA+TAGACAAT
GTCAGCATGTGAGCTTTGGGGAGGGTGGTTTATCAACGGCAAAATATAGATCGGAAGAGCACACGTCTGAACTCCAGTCACACAGGAAAATCTCGTATGCCGTCTTCTGCTTGAAAAAAAAAAAAAATTTGCAAAAATAAGGAAGAGAACATATATGAGACATCGTCATATTGTAGACTCTCGTATGTGGACCCGCACTGTAACAACACTACATCAGCTAGTAATCCGAACAAAATTCGTCTATGGATTGC
+
CCCCCGGGGGGCCFE<<C@DCFGGGFFFGGGFGFGGFEGGG7FFGGGGGGEGFFEF7A<EFFEGGFGGGFFEC9CFFGGGGGGGCF8FFF?F?ECE=FFGFGGFC@FGGF<DFFFFFFGG+@B43+@,,,,,<>,8+3,,3,,,,3,,38<8,3,8@,,:3,,,566*,,,,,,,,,286>C*5*5,,,,,63******,6,6,,2***+5,++52++5++5+++2+3*****3*+++*3:5C0++3*2:+
@M03495:532:000000000-M42H9:1:2115:18714:2323 1:N:0:ACAGGAAA+TAGACAAT
GTCAGCATGTGAGCTTTGGAGGGCAAGAAGTGGTTGTGACTGGTTTATCAACGGCAAAATATAGATCGGAAGAGCACACGTCTGAACTCCAGTCACACAGGAAAACCTCGTATGCCGTCTTCTGCTTGAAAAAAAAAAAACTATAACACTCTTAAATTTTTCTTCATCTACTTCCGATCTTAAATTCTCTCTGACATGCTCATCGCAAACTGACTAGTTCACTTACAACTCCTTCATCCCTACTTCTTATT
+
CCCCCGGGGGGGGGGGGGCCCFCCFCFGGGGGGGGGGDGGGGGGGGGGGGGGGGGGGGGGGGFGFGGGGGGGFGGGGGGGGGGGGGGGGGGGGGGGF,=EFGGGD,8FGGGGGGGGGGGGGGGDC?FGGGGGDGCC@CC++55,,,,3,,,C,33,,,3,,3,8,,333,,:,@,+++*,,,7,3,,,,,7,,,,,,,,,,6;5,41*4,,2,2,,,1,14,1,,29,,,,++++>94+*+3*+++++++4
@M03495:532:000000000-M42H9:1:2115:16023:2495 1:N:0:ACAGGAAA+TAGACAAT
GTCAGCATGTGAGCTTTGGACAGAAGGAGCAAGATAACGACCACAGGGAGGGTGGTTTATCAACGGCAAAATATAGATCGGAAGAGCACACGTCTGAACTCCAGTCACACAGGAAAATCTCGTATGCCGTCTTCTGCTTGAAAAAAAAAATACAATCAACAAACATATGAGCAATGTCTATCGCAGAAACTGGACATATATAATGAAAATTACACATCGCCACCAATCGCTCTTGGCTATAGTGGACCCGG
+
CCCCCGGGGFDFFGGGGGGCDFGGGGGGGGGGGGGGGGGGGGGGGGGGCEGGGGG@FGG<EEF@F@FGGGFGCFFGGGGGGGGGGGGGGGGGGGGGFGFGGFGGFGGGEGGFGGGGGE8FFFGGG@FEFFF<BFGGGGGGFGGGGGGG@>,,,,,,,,38@,:,,3@,8,,,,,,,,,,,,,*5:**,76,2,?4,,,,,2,,,2,,,,,,,64,,,,***1=*=*0*****253++0++42+45+0****
@M03495:532:000000000-M42H9:1:2115:15294:2520 1:N:0:ACAGGAAA+TAGACAAT
GTCAGCATGTGAGCTTTGGAGTGAAATCTCTTGTCTTAAGGAATAAAGGAAAAAGATTCCGTCGGAGGCTCGGTGCTCTACAGGTTCAACCTTTGTACTCTATTATTGCCTCACATTCCATCTCTTGTGAAAATATATTTGATTGGCTTTTCTGCAGGTTGTTTGCCAGGACTTTCCAAGACCTCCACTAGAAAACACAATAAACTTTTTGGAAGCTGGACAACTATCTTCATTTTTCAGAAACAGTGAAA
+
CCCCCGFDFFFCFCFE9FGE-ECFGFAEFCCE<CFGGFCFFDFFGFFGGDDFG<CFAE<FFGG7+@FCFDF@CGEGGGGGFFFFFGGGFGGGDF?FFGGGGGGGG<FDFFFGGGEGFEGEE<<FCFGDFAGDGGGGGGGGFGGGGGGGFGFGGFFCGGGGAFFGGFGCFG<<FG,7:E,@FFFG@=FFFGFCDFGFFCG@FA>FGGFGGFEGGGGF?F7,<:F,ACFAAA7,5EECC,=;CF,4CD:=8C,
@M03495:532:000000000-M42H9:1:2115:20422:2545 1:N:0:ACAGGAAA+TAGACAAT
GTCAGCATGTGAGCTTTGGAGTGAAATCTCTTGTCTTAAGGAATAAAGGAAAAAGATTCCGTCGGAGGCTCGGTGCTCTACAGGTTCAACCTTTGTACTCTATTATTGCCTCACATTCCATCTCTTGTGAAAATATATTTGATTGGCTTTTCTGCAGGTTGTTTGCCAGGACTTTCCAAGACCTCCACTAGAAAACACAATAAACTTTTTGGAAGCTGGACAACTATCTTCATTTTTCAGAAACAGTGAAC
+
CCCCCFDGGGGFGGG?F9F8FFEGGGDFGFCGGGGGGGGD9<FGFGFGGGCEEGFEGFGEFEGF:FCGGGGGGFEGGGFFDFGFGFFGGFGCF9CFFGGGGGGGGGGGGGGGGGGGGGDGFGFFDFFGGGGGGGGGGGGGGGGGGGGGGGGGGFGGFGGGGGGFGGGE,++BECFE,@BEEGCFGGGGG:,E9>DDCFGF9EDAA=C;9EECGC7EEECGFF,,@DGGFDGFGFGGGGFD:E@17::CFF9
@M03495:532:000000000-M42H9:1:2115:17423:2626 1:N:0:ACAGGAAA+TAGACAAT
GTCAGCATGTGAGCTTTGGAATTAGTAAATTCGTTGACGACAGAAGGAGCAAGATAACGACCACAGGGAGGGTGGTTTATCAACGCAAAATATAGATCGGAAGAGCACACGTCTGAACTCCAGTCACACAGGAAAATCTCGTATGCCGTCTTCTGCTTGAAAAAAAAAAATAAAAAAAATGATTATATGACAGAATAAGTACAACCACAGAGCAAGCATACACATCAATTCTCCTAAGTCACACACTCTAC
+
CCCCCGGGGGGGFGFGGGGFFE@FEGGGGGGGGGGGGGGGGGGGGGGGGGGGGGGGGGGGGGGGGFGGGGGGFFGGGGGGGGGGGGGEEGGFGGGGGGGGGGGGGGGGGGGGGGGGGGGGGGGGGGGGGGGGGGGGCAFGGGGGGGGGGGGGGGGGGGGGGGF@EGGFGG,8>,,,1*5,,27,2,7,,,7,,,,77,,,6,6224**8*?,2++*1*++++++0++5<+<++5++++551+++*****++
@M03495:532:000000000-M42H9:1:2115:24039:2763 1:N:0:ACAGGAAA+TAGACAAT
GTCAGCATGTGAGCTTTGGAGTGAAATCTCTTGTCTTAAGGAATAAAGGAAAAAGATTCCGTCGGAGGCTCGGTGCTCTACAGGTTCAACCTTTGTACTCTATTATTGCCTCACATTCCATCTCTTGTGAAAATATATTTGATTGGCTTTTCTGCAGGTTGTTTACCAGGACTTTCCAAGACCTCCACTAGAAAACACAATAAACTTTTTGGAAGCTGGACAACTATCTTCATTTTTCAGAAACAGTGAAA
+
CCCCCGGGGGGGGGGGGG?FFFFA<FFGGGGGGGGGGGGGGGGGGGGGGGGGGGGGGGGGGGGGGGGGGGGGGG7FGGGGGGGGGGGGGGGGGGGGGGGGGGGGFEGGGGGFGGGGGGGGGGGGGGGEFGGCFGGGGGGGGGGGFGGGGGGEFGGGGGGGGGGGFGFGGGGGGGGGGGFGGGGGGGGGGGGFGGFDEGGFGGGGCFGGGGGGGGFGGGGGGGGGGGFFDCFGG7EGGGGEFGFGGGGGGG,
@M03495:532:000000000-M42H9:1:2115:12198:2767 1:N:0:ACAGGAAA+TAGACAAT
GTCAGCATGTGAGCTTTGGGATTAGTAAATTCGTTGACGACAGAAGGAGCAAGATAACGACCACAGGGAGGGTGGTTTATCAACGGCAAAATATAGATCGGAAGAGCACACGTCTGAACTCCAGTCACACAGGAAAATCTCGTATGCCGTCTTCTGCTTGAAAAAAAAAAAGCTGAAACACTAAGGTTAAAAACGATAATCTACAAGAGTGGATGTAAAATGTGTCGAGTCAGCTGAATCATCTATGACTG
+
CCCCCGFFFFGAFEFGEF-,6E-;E;CFGGFFGCFCFGEEFGGGGGGGGGGGFGG<<FGEGG:F8CFDEGGGFFFG7CFFGFFGGDG:C,EFGGGFECEDGEGGGFFGGCFFGGGGFGGFGGGGGGGFFGGFGGGGG9E,CFFGGGFGGCFA@ECCED,,3>,EFCBFC<CE,3,,,284,??7,>,,,,7,34*****7,,,6,,,4,2+*2++3++++3+531+3**+*++5+++++1++++++1**++
@M03495:532:000000000-M42H9:1:2115:19720:2787 1:N:0:ACAGGAAA+TAGACAAT
GTCAGCATGTGAGCTTTGGAATTAGTAAATTCGTTGACGACAGAAGGAGCAAGATAACGACCACAGGGAGGGTGGTTTATCAACGGCAAAATATAGATCGGAAGAGCACACGTCTGAACTCCAGTCACACAGGAAAATCTCGTATGCCGTCTTCTGCTTGAAAAAAAAAACATTAAGCAATACTAATGTTATTATAGCTGAAGCTGTCATAGCACATTATAATTCATTACATGCAACACCTTCGACTACTA
+
CCCCCGGGGGGGGGGGGGD@FFAFFFGGGGGGGGGGGGGEGGGGGGGGGGFGGGGEGGGCFGEGGFGGGGGGGGGGGGGGGGGGGGGGGGGGGGGGGGGGGGGGGGGGFGGGGGGGGGGGGGGGGGGGGGGGGGGGGEAFGGGGGGFGGGGGGGGGGGGGGGFG@FFEGG*3,,8,,,,3,,,,2;>>,,,,72,,,,@,B2;7,,,4,@4,,,,<25,>92>F,,,44+3++++00*3**3+11//)*4+
@M03495:532:000000000-M42H9:1:2115:17632:2849 1:N:0:ACAGGAAA+TAGACAAT
GTCAGCATGTGAGCTTTGGAGTGAAATCTCTTGTCTTAAGGAATAAAGGAAAAAGATTCCGTCGGAGGCTCGGTGCTCTACAGGTTCAACCTTTGTACTCTATTATTGCCTCACATTCCATCTCTTGTGAAAATATATTTGATTGGCTTTTCTGCAGGTTGTTTGCCAGGACTTTCCAAGACCTCCACTAGAAAACACAATAAACTTTTTGGAAGCTGGACAACTATCTTCATTTTTCAGAAACAGTGAAC
+
CCCCCGGGGGGGGGGGGGGGGFGGGGGGGGGGGGGGGGGGGGGGGGGGGGGGGGGGGGGGGGGG:FGGGGGGGGGGGGGGGGGGGGGGGGGGGGGGGGGGGGGGGGGGGGGGGGGGGGGGGGGGGGGGGGGGGGGGGGGGGGGGGGGGGGGGGGGGGGGGGGGGGGGGGGGGGGGGGGFGGGGGGGGGGGGGFGGGGGGGGGGGGGGGGGGGGCFGGGGGGGGGGGGGGGGGGGGGGGGGGGFGGGGGGG?
@M03495:532:000000000-M42H9:1:2115:16219:2851 1:N:0:ACAGGAAA+TAGACAAT
GTCAGCATGTGAGCTTTGGAGTGAAATCTCTTGTCTTAAGGAATAAAGGGAAAAGATTCCGTCGGAGGCTCGGTGCTCTACAGGTTCAACCTTTGTACTCTATTATTGCCTCACATTCCATCTCTTGTGAAAATATATTTGATTGGCTTTTCTGCAGGTTGTTTGCCAGGACTTTCCAAGACCTCCACTAGAAAACACAATAAACTTTTTGGAAGCTGGACAACTATCTTCATTTTTCAGAAACAGTGAAA
+
CCCCCGGGGGGGFGACGGF8FFF,CFGGGGGGGGGGGGGGGGGGGGGGG;FGGGGCFGGGGGF@@CFEEGGGGGGGGFGFGGGGGGGGGGGGGGGGFFGGGGGGGGFEDGGGGGGGGGGGGGFGGGGGGGGGGGGGGGGGGGGGGGGGGAFGGGGGGCFGGGGGGGGGCG<FEGDCFFFFGGGFFDFGG,AB9EGGGGGGGCDGGG9=EFEGGGGGGGGGGGGGGFGGGGGGGFGFGGGFGEFGGGGGGG,
@M03495:532:000000000-M42H9:1:2115:17469:2888 1:N:0:ACAGGAAA+TAGACAAT
GTCAGCATGTGAGCTTTGGTCCAGCCTGAGTCCTGGTTTATCAACGGCAAAATATAGATCGGAAGAGCACACGTCTGAACTCCAGTCACACAGGAAAATCTCGTATGCCGTCTTCTGCTTGAAAAAAAACAAATAAACTACGTCTCAATTTGTAGTCACAGCTCTCGCTATACATGGATTCCCATGGTCCTCCTTGAGACGTCTTGACAAACTCTACGTACGCTTCTTATCGTACATCTATGTACATCACC
+
CCCCCGGGGGFFFGFGGGGGFFEEEGGGGGGGGGGGFF@DGGGGFGFGEEFGGGGGGGGFGGDEGGFGGGGGGFGGGGGCGGGGGGGFGFG7FDFGGG,,CDGGGDGGGGGGGGGFFFFEEACFGFG=C+B,,,:,,,,9,+::,:,B,,,,,,,:,:,C?D,8,,++++8,7,,,,3,,,3,,8,,,83,8,3,3@,,83+*7*,,,,,7,,,,33*,511*1*6>>,,5*,4*/>,,,4,,,4,,1+4,
@M03495:532:000000000-M42H9:1:2115:9983:2952 1:N:0:ACAGGAAA+TAGACAAT
GTCAGCATGTGAGCTTTGGTTTATCAACGGCAAAATATAGATCGGAAGAGCACACGTCTGAACTCCAGTCACACAGGAAAATCTCGTATGCCGTCTTCTGCTTGAAAAAAAAAAAAAAGTACTCAACTACTACATTAATGCGTATTAGAATTAGACAATAGTACTATAGCACATAACCAGTGTAAATCAAACAGTACACGGTAACTCACCACCTAGAAGGTTGCTAATGCATACTTGGAAACTCGTCTCCA
+
CCCCCGGGGGGGGGGGGGG<FFFGGGGGGGGGGGGGGGGGGGGGGGGGGGGGGGGGGGGCFFFFGGGGGGGGGGGGGFGGGACGGGGGGGGGGGGGGGGGGGGGGGGGGGGGGG++44+58,8,,,45,5,5,8,,,<,,,+3++,,:,,,,3,,3,:,,,,,,,333,,,,,,,35,,,,77,7,,,,7,,,,33@,@***1*,,,,,2,**6,4,,,,,6,,,,,,,1,++++++++1+*++/****++
@M03495:532:000000000-M42H9:1:2115:14200:2959 1:N:0:ACAGGAAA+TAGACAAT
GTCAGCATGTGAGCTTTGGAGGGCAAGAAGTGGTTGTGACATTGCTATGGCAGCTAGAGCTGGTTTATCAACGGCAAAATATAGATCGGAAGAGCACACGTCTGAACTCCAGTCACACAGGAAAATCTCGTATGCCGTCTTCTGCTTGAAAAAAAAAAACTATAACCTAAAAGGACACAGGTGAAATAGATCTAGAGTACACGCACAATAAGCTCGCGTATATGAGGCGATCGACACTGAGGATTTCATGG
+
CCCCCGGGGGGGGFCFGFGGGGCFGGGGGGGGGGGGGGGGGGGGGGGGGGGFGGGGGGGGGGEEFFGGGFFGGGGGGGGGFFFFFGGFGGGGGGGGGCECFGGGGGGGGGGGGGGGGGGFGCGGGGGGFGGGG8FFEGGFGGGGGFGGGGGGGG4F@:3+,,3FC,,:,,38,+3,,,,8,3,,,7@,,,7,7,,,,,,,22***1*,26,,,22***4*=++5+25/****2****+++<*+23+<**++
@M03495:532:000000000-M42H9:1:2115:9414:2960 1:N:0:ACAGGAAA+TAGACAAT
GTCAGCATGTGAGCTTTGGAGTGAAATCTCTTGTCTTAAGGAATAAAGGAAAAAGATTCCGTCGGAGGCTCGGTGCTCTACAGGTTCAACCTTTGTACTCTATTATTGCCTCACATTCCATCTCTTGTGAAAATATATTTGATTGGCTTTTCTGCAGGTTGTTTGCCAGGACTTTCCAAGACCTCCACTAGAAAACACAATAAACTTTTTGGAAGCTGGACAACTATCTTCATTTTTCAGAAACAGTGAAC
+
CCCCCGGGGGG9FGAFGGGGGGG<CEFGGGGGGGGGGGGGGGGGGGGGGGGGGGGFGGG<FG?CFGGGGGGDGGGGFGFFGGGGGGGGGGFDFGGGFGGGGGGGGGGGGGCGGGGGGGGGGGGGGGGGFAFGGGGCFGGGGDFCFADFGGGGGGGGGGGFFFFEEEEGGGFGGGFFGGBEFGGGGGFFGGGGDGGGGGGGFEDF9ADFGGGGGFFCFFGGGGGDFGEFG7FGGGGFGFFGG@FFGGCGDD,
@M03495:532:000000000-M42H9:1:2115:20652:2962 1:N:0:ACAGGAAA+TAGACAAT
GTCAGCATGTGAGCTTTGGTCCAGCCTGAGTCCCTGGTTTATCAACGGCAAAATATAGATCGGAAGAGCACACGTCTGAACTCCAGTCACACAGGAAAATCTCGTATGCCGTCTTCTGCTTGAAAAAAAAAAAACAGCAGCGTCTAACTAAGTGCGACCAGCCGCGGGTATACGCAGGGTGCGAGCGTTATCCGCAGTCATGGGGCTACAAGGTCGCGTTGGTGGGACGCCATGCCGCGGGTAGACGGGGG
+
CCC@@FFGFFFEECFF<F-6CFF<@C@F<FFFGGGGGF9AFFGGGGGGEG7CFDDF<EF<FFG,CBFG?<8FFEGFFFFGGFGFEGGGGGGDFEC8,=FEE9EEF@FG,EF?BFFFFG9EFEFGGEFFFG7F@+8B,,B,::3B+:,,>B8:,=F+++++8@+5+5***1@3@F@1=*141*1********,,**114::+++=*****00+/++22***//2***2;5*/**+30*******19+**)*1
@M03495:532:000000000-M42H9:1:2115:20384:2984 1:N:0:ACAGGAAA+TAGACAAT
GTCAGCATGTGAGCTTTGGAGACTGGTTTATCAACGGCAAAATATAGATCGGAAGAGCACACGTCTGAACTCCAGTCACACAGGAAAATCTCGTATGCCGTCTTCTGCTTGAAAAAAAAAAACGATACTCCTTATTATCGTGCTGCTGCATTATATGGACATCATGCCACGGTGAGCGGTGGGACTGAGCCTCCCTCTACCGGTGGGTGTCACGCCGGACTTGATCAACACAAAAATCTACCCAACCTCAA
+
CCCCCFGFGGFGFGG8<C9<EE9E,6FFFC<CFFDCEGC6CFAFEDFGEF@@B7@D8CEC@FF6FFGGAFGGAFGFECEFEFCD<FFC,,CFFFFGGFFCCCFFGGFG?,5,CEGFECCEE++8++4+5,,,,,,5<<,+:B++A,,B<AD,57,3,,33,:,,:,,,,78+3++3,4+65**,,6,7,,6>,,6>,,,,,**4**446:,,+**1**:**E7?<+++*+2/***/*3<+0+/01****3<
@M03495:532:000000000-M42H9:1:2115:13400:3162 1:N:0:ACAGAAAA+TAGACAAT
GTCAGCATGTGAGCTTTGGAGTGAAATCTCTTGTCTTAAGGAATAAAGGAAAAAGATTCCGTCGGAGGCTCGGTGCTCTACAGGTTCAACCTTTGTACTCTATTATTGCCTCACATTCCATCTCTTGTGAAAATATATTTGATTGGCTTTTCTGCAGGTTGTTTGCCAGGACTTTCCAAGACCTCCACTAGAAAACACAATAAACTTTTTGGAAGCTGGACAACTATCTTCATTTTTCAGAAACAGTGAAC
+
CC@CCGGGGGFGFDFA@C-,-C6C;;CEFGGGGGGGCEFGGF?F9FFDGGGGGGEFGFCE@@8+++@BF@EGGCCGFGGFGGGGFEEEFGFGGGGFFFEDFGGGGGAF9EFGEEGGGFDC,5EFECFGGCFG?FEGGGGGAFFFG?FEFFGFDFGGGGFFGGGGFGGGGGGDFG,C,4<>E:BFFG:BD=CDGAF=FFDFFFDG9>EFGFGGFFFFCE,DFF8DF8EGGGGGCC@=77FCFGGFGGFDGG?
@M03495:532:000000000-M42H9:1:2115:8439:3340 1:N:0:ACAGGAAA+TAGACAAT
GTCAGCATGTGAGCTTTGGAGTGAAATCTCTTGTCTTAAGGAATAAAGGAAAAAGATTCCGTCGGAGGCTCGGTGCTCTACAGGTTCAACCTTTGTACTCTATTATTGCCTCACATTCCATCTCTTGTGAAAATATATTTGATTGGCTTTTCTGCAGGTTGTTTGCCAGGACTTTCCAAGACCTCCACTAGAAAACACAATAAACTTTTTGGAAGCTGGACAACTATCTTCATTTTTCAGAAACAGTGAAC
+
CCCCCGGGGGGGGGGGEGG<FFGFGGGGGGGGGGGGGGGGGGGGGGGGGGGGGGGGGGGEFGGGCFEGGGGGGGGGFFGGGGGGGGGGGGGGGGGGGGGGGGGGFGGGGGGGGGGGGGFGGGGGGGFFGGGGGGGGGGGGGGGCFGGGGGGGGGGGGGGGGGGGGFGGGGGFGG:?CDCEGGCFGGGGGGGFDFGGGGGGGG=FFGGGCFGGFCGGGGF??FCFGG,EFGGDGGGGAEFGGGDGFGG>FG9
@M03495:532:000000000-M42H9:1:2115:12031:3362 1:N:0:ACAGGAAA+TAGACAAT
GTCAGCATGTGAGCTTTGGAATTAGTAAATTCGTTGACGACAGAAGGAGCAAGATAACGACCACAGGGAGGGTGGTTTATCAACGGCAAAATATAGATCGGAAGAGCACACGTCTGAACTCCAGTCACACAGGAAAATCTCGTATGCCGTCTGCTGCTTGAAAAAAAAAAGAACAATAAGCACTTCGTTTGTGCTATATAGACCTCTGTGAGAGAAGTTTCTTACATATTAATTATACACGAGTGTTCATG
+
CCCCCDFGGGGGFEFFFGF8FF9@FFGGGGFGGFGFGGGGGGGGGGGGFGCFFGGEGGGEGDGF,CFDFGGGEGEEFFGGGGGG7FFFGGGGAFFGDFGGEGDGGGGGGGGEGGGGGGGGGGGGGGEGFGGGGGGGGFBFGGGGG,A<FGGG+5@FF8?FBBCFGEE7@F**,,8,7,,7,,@:A9FC,**,,,,,,,6,6,,,,,,,2,62,28,,16++2124?++++1+++++5+3+***2*1+12+=
@M03495:532:000000000-M42H9:1:2115:17140:3406 1:N:0:ACAGGAAA+TAGACAAT
GTCAGCATGTGAGCTTTGGAATTAGTAAATTTGTTGACGACAGAAGGAGCAAGATAACGACCACAGGGAGGGTGGTTTATCAACGGCAAAATATAGATCGGAAGAGCACACGTCTGAACTCCAGTCACACAGGAAAATCTCGTATGCCGTCTTCTGCTTGAAAAAAAAAAAAAAAAACTAGACCATACTACACCTCAGATGCTAGCTACTAAGCAGACTAGTAACGACATACCCGACTACATCACAACTTT
+
CCCCCGGGGGGGGGGGGGGGFFGGGGGGGGGGGGGGGGGGGGGGGGGGGGGGGGGGGGGGGGGGGGGGGGGGGGGGGGGGGGGGGGGGGGGGGGGGGGGGGGGGGGGGGFGGGGGGGGGGGGGGGGGGGGGGGGGGG?FFFFFGGGGGGFGGGGGGGFGGGGGFGGDEEG551>****,,7,,,,,7+,77,+?*22?+,4+2+,++2+5+,+++*2*?+++10+****;+3*+*:***+++++3++1*++
@M03495:532:000000000-M42H9:1:2115:19605:3429 1:N:0:ACAGGAAA+TAGACAAT
GTCAGCATGTGAGCTTTTGTCCAGCCTGAGTCCTGGTTTATCAACGGCAAAATATAGATCGGAAGAGCACACGTCTGAACTCCAGTCACACAGGAAAATCTCGTATGCCGTCTTCTGCTTGAAAAAAAAAAAACAACCAAATTACTACACGATGTACCTTATAGCGATATGTTATACAGGACAACTTGAAACTAATCTCGCTCGACAGGTCCACCACTGACGCCAGATTACTCTTTTCACAATTACGCTTT
+
CCCCCGGGGGGGGGGGGGGGGGGGGFGGGGGGGGGGGGGGGGGGGGGGDGGGGGGGGGGGGGGFEFGGGGGGGGGGGEFGGGGGGGGGGGGGGGGGGG?FFGGGGGGGGGGGGGGGGGGGGGGGGGGGGDG84+,:,+++3,,,,,,,:,++++,3,,383=,,3+5,++8,,,,,,5,,,*,,,337,,,,,7,3?,,,*12****112<,,,26*,,41*83/3*921+++++3+++++0+41;***/*
@M03495:532:000000000-M42H9:1:2115:12113:3456 1:N:0:ACATGAAA+TAGACAAT
GTCAGCATGTGAGCTTTGGTCCAGCCTGAGTCCTCTGGTTTATCAACGGCAAAATATAGATCGGAAGAGCATACGTCTGAACTCCAGTCACACATGAAAATCTCGTATGCCGTCTTCTGCTTGAAAAAAAAAAGCAGAAAGATGTCACCCTTGCTCTTCCGATTGTTGCAGTGCAATAGGACGACGATGACAGGCTAGCTAGCGAGAAAGTCATCGATGCATAGTAGCCAGAATCGTGGTGGCACGAGCCG
+
CCCCCGGFGGGGGGACFFCECFFC8DGGGFGGGGGGGGFGGGGGFGGGGGGGFGGGGFFFFFD@:CFFGGFGCGGGGGGGGGGGGGGGGGEFFGGFEFGE<EFCGGGGGGGGGGGGGGGGFFGDFAF8CFG+@8:?,,,:,,8,,,,,,,+,,3,C,:,,=>:+3CFFD9FG,>,3,7B6C,+@++*567,,,3*,7,,7,,,***1*2,22B9CC?C,/,,,,,,4,,5;8*++0*/**2*<6+**27:=
@M03495:532:000000000-M42H9:1:2115:20292:3496 1:N:0:ACAGGAAA+TAGACAAT
GTCAGCATGTGAGCTTTGGAATTAGCTGGTTTATCAACGGCAAAATATAGATCGGAAGAGCACACGTCTGAACTCCAGTCACACAGGAAAATCTCGTATGCCGTCTTCTGCTTGAAAAAAAAAAAAAACCCACAAACACCATAAAACACTAAAACGCTATAATACTATCGATCAGATATTCAGATAGCAATAAACACAGACAATTTCCACATTATTACACTCACCGACCGTCAACACTCTAACTTACACTC
+
CCCCCGGGGGGGGGFGGGGCGGC<,CFGGFFFGGGFGGGGGGGGGGGGGGGGGGGGGGGGGGGGGFGGGGGGGGGGGGGGGGGGGGGGGGGE@FGGGGGGGGGGGGGGGGGGGGGGGGGEGGGGB664++88++,,,,3++,,,,,,,,,,3,:,8++++,37=,,8,,**,,*,7,,,5,7,,,,,3,,,,,,,,,,,,,,,6,,22,<,,,,,,,,,,,2*2**3***/***++*+5+++3++++*0+*
@M03495:532:000000000-M42H9:1:2115:13419:3535 1:N:0:ACAGGAAA+TAGACAAT
GTCAGCATGTGAGCTTTGGAGTGAAATCTCTTGTCTTAAGGAATAAAGGAAAAAGATTCCGTCGGAGGCTCGGTGCTCTACAGGTTCAACCTTTGTACTCTATTATTGCCTCACATTCCATCTCTTGTGAAAATATATTTGATTGGCTTTTCTGCAGGTTGTTTGCCAGGACTTTCCAAGACCTCCACTAGAAAACACAATAAACTTTTTGGAAGCTGGACAACTATCTTCATTTTTCAGAAACAGTGAAC
+
CCCCCGGGGGGGGGGGGGGGGFEE<FGGGGGGGGGGGGGGGGGGDFGGGFFGGGGFGGGGGGGDGGGGGGGGGGEGFGFFGGGGGGGGGGGGGGGGGGGGGGGGGGGGGGGGGGGGGGGGGGGGGGGGGCGGFFGGGGGGGFGGGGGGGGGGGGGGGGGGGGGGGGGGGGGGGGFFGGFFGGGGGGGGGCFFDCFGGGGGGFCDFFCCEFGG6EGDFG@FGGGGGGGGGGGGGGGGGGDGGGGG?FGGFG2
@M03495:532:000000000-M42H9:1:2115:15637:3542 1:N:0:ACAGGAAA+TAGACAAT
GTCAGCATGTGAGCTTTGGTCCAGCCTGAGTCCTGGTTTATCAACGGCAAAATATAGATCGGAAGAGCACACGTCTGAACTCCAGTCACACAGGAAAATCTCGTATGCCGTCTTCTGCTTGAAAAAAAAAAAATGGTGACAAGTCGGCGGCTGATAAAGGAAAGGATAGTCGTGAATACAATGCTGCTGGATTGCATGAGCTTCATGCTTGGGAACTTGCAGATTGCGATGCTTACTCTGCTGGAGTGGTT
+
CCCCCGGGGGGGFG@EGG9FFGF@FGGGGGGGFGGGFGGGGGGGGGGGGGGGGGGAFGGGGCCFFGDAGGFFGGGGGGGGGGGGGGGGGGGEFF@FFG,C?FGGGGGGGGCFGGGCFFGFF==FEE4+4@F4+45,,:,5C5:,,8+@+@++@,:,,,,,5<FC:,,,,3,51:,*@;,,,7,?27?<:,,2,6,,,,,7?,,,2,,,+5+***+*53+50++5+++*1*3;+++0++5+<++7**<*/+*
@M03495:532:000000000-M42H9:1:2115:15248:3560 1:N:0:ACAGGAAA+TAGACAAT
GTCAGCATGTGAGCTTTGGAGTGAAATCTCTTGTCTTAAGGAATAAAGGAAAAAGATTCCGTCGGAGGCTCGGTGCTCTACAGGTTCAACCTTTGTACTCTATTATTGCCTCACATTCCATCTCTTGTGAAAATATATTTGATTGGCTTTTCTGCAGGTTGTTTGCCAGGACTTTCCAAGACCTCCACTAGAAAACACAATAAACTTTTTGGAAGCTGGACAACTATCTTCATTTTTCAGAAACAGTGAAC
+
CCCCCGGGGGGCFEEFGCGG<F9@,CFFGGGGGGGGGGGGGGGG@CEGCGGFFFGDFFCF<F<F7FFEEGGCGGGGGFGGGGDGGG9<FEFFGGGGFGGFFGFGFEGGFFFCE<FFGFGFFGGGGGGGGGGCFEGGGGGGGGGGGF@FGGGFGGGCFGG=FEGGGGGGCGCFGGDEFG?EAEGGGGGGGGGGA>>FGGGGGFFCGGGGGGGGGFFGGG7CFGGGGGGGGGGFGGGGGGF7CAFGC8DFFG,
@M03495:532:000000000-M42H9:1:2115:9031:3567 1:N:0:ACAGGAAA+TAGACAAT
GTCAGCATGTGAGCTTTGGAGTGAAATCTCTTGTCTTAAGGAATAAAGGAAAAAGATTCCGTCGGAGGCTCGGTGCTCTACAGGTTCAACCTTTGTACTCTATTATTGCCTCACATTCCATCTCTTGTGAAAATATATTTGATTGGCTTTTCTGCAGGTTGTTTGCCAGGACTTTCCAAGACCTCCACTAGAAAACACAATAAACTTTTTGGAAGCTGGACAACTATCTTCATTTTTCAGAAACAGTGAAC
+
CCCCCGGGGGGGGGGGGGGFGGD9EFGGFGGGGGGGGGGGGGGGGGGGGGGGGGDDFFGFGGGECBFGGGGGGGGGGGGGGGGGGGGGGGGFGFFGFGGGGGGGGGGGGGGGGGGGGGGGGGGGGCFGGGGGGGGGGGGGFGGGFFGGGGGGGGGGFFGFGGGG?FEF@@FGGGFFGFDGGGGGGGGDFGGGGGGGGGGGGGGGGAFCFGGGFDFGGGDGGGGGGGGGDFGGGFGCGGGGGGGGGCFGFG9
@M03495:532:000000000-M42H9:1:2115:16282:3656 1:N:0:ACAGGAAA+TAGACAAT
GTCAGCATGTGAGCTTTGGAGGGTGGTTTATCAACGGCAAAATATAGATCGGAAGAGCACACGTCTGAACTCCAGTCACACAGGAAAATCTCGTATGCCGTCTTCTGCTTGAAAAAAAAAAAAAACAAATAAAAAGTCAGATCTGGATCTATATGACTATATCTGTGCCACTAAGTAGACTCATGCCGTAGGATAGACCGTTTGTGGTTTGTTGGAGACCAAAGTGACCCTGTGAACTGTCAACTAAACAG
+
CCCCCGGGGGGGGGGGGGGCFFFCGGGGGGGGGGGGGGGGGGGGGGGGGGGGGGGFGGGGFFGFGFGGGGGGGGGGGGGGGGGGGGGG,CFGGGGGGGGGGGGGFGGGGGGGGGGGGGGGG+8+6+3,,,5A<,C>,,,,,3,,8,3,3,@,=3,,33@=,,,,3,,:,,7D,,8,,33,,,,,,,,****5,,,5,7,**6,*,,*,*,*,,+*>*3*3****13+++***30+1>++5<+++4+5*2+*
@M03495:532:000000000-M42H9:1:2115:19548:3737 1:N:0:ACAGGAAA+TAGACAAT
GTCAGCATGTGAGCTTTGGATAGGTTGACGACAGAAGGAGCAAGATAACGACCACAGGGAGGGTGGTTATCAACGGCAAAATATAGATCGGAAGAGCACACGTCTGAACTCCAGTCACACAGGAAAATCTCGTATGCCGTCTTCTGCTTGAAAAAAAAAAAATAGATGCAAAAAGTATAATGCTACTGATATCAGGAGTGTATTAACATCGTAAATACGTAAGCGGAGACGTAAATCAATTCGCAAATGCA
+
CCCCCGGGGGGGGGFFGGGFFGGGGGGGGGGGGGGGGGGGGGGGGGGGGGGGGGGFGGGFGGGFFFGGGGGGGGGGGGGGGGGGFGGFGGGGGGGGGGGGGGGGGGGGGGGGGGGGGGGGGGGGGGG?EFGGGGGGGGGFGGGGGGGGCGGGGGGGCEGG<*,,,73,7>,,,*877,,,@D9,,,7?<;,7<2,,,*?<,,,27,=,;?**,,*52+15+**3*33*/*3**3/+3+++23***1***++
@M03495:532:000000000-M42H9:1:2115:14318:3745 1:N:0:ACAGGAAA+TAGACAAT
GTCAGCATGTGAGCTTTGGAGACTGGTTTATCAACGGCAAAATATAGATCGGAAGAGCACACGTCTGAACTCCAGTCACACAGGAAAATCTCGTATGCCGTCTTCTGCTTGAAAAAAAAAAAAAAAAAGCATAAAAGAAAATGATCTGACAAAGCAAGAATAATATGATAGAAACTGGAATGATACAACCGATCTAATATACGAACCAATTATCATTAGTGGACTACAACAATCTGATGAGTGCAGGCTTA
+
CCCCCGGGGGGGGGGGGGGFFFGGGGGGGGGGGGGGGGGGGGGGGGGGGGGGGGGFGGGGGGFCFFGGGGGGGGGGGGGGGGGGGGGGFFGGGGGGGGGGGGGGGFGGFGGGGGGGGGGGG:+88333+38,3,8:,3,,,,,,3,,,8,,,,,,,,,,,,,,,,,,3,,,3,,,7,3,?,,,,,3,,,6**1*,,,,,76,,*,1*+*++2+2+++3215*++=++3++/*0++5++1++3++++*)22+
@M03495:532:000000000-M42H9:1:2115:15756:3747 1:N:0:ACAGGAAA+TAGACAAT
GTCAGCATGTGAGCTTTGGAATTAGTAAATTCGTTGACGACAGAAGGAGCAAGTAACGACCACAGGGAGGGTGGTTTATCAACGGCAAAATATAGATCGGAAGAGCACACGTCTGAACTCCAGTCACACAGGAAAATCTCGTATGCCGTCTTCTGCTTGAAAAAAAAAAAAAAAAGGAGAGTAGACTTGTACGCCATAAACAGTGTTCAAGACATCTATGAACGTGAAGACTCACACCATAGATAACCTGG
+
CCCCCGGGGGGGGGGGGGG<FGGGGGGGGGGGGGGGGGGGGGGGGGGGGGGGGGGGGGGGGGGFFFGGGGGGGGGGGGGGGGGGGGGGGGGGGGGGGGGGGGGGGGGGGGGGGGGGGGGGGGGGGGGGGGGGGGGGECGGGGGGGGGGGGGGGGGGGGGFGGGGDEGEE35******,,,*,72<,,7,2771=**<,4,4;9+7++++5+,3++2+++++++3*2**++*+3++++**0++2+0++****
@M03495:532:000000000-M42H9:1:2115:15002:3859 1:N:0:ACAGGAAA+TAGACAAT
GTCAGCATGTGAGCTTTGGAATTAGTAAATTCGTTGACGATAGAAGGAGCAAGATAACGACCACAGGGAGGGTGGTTTATCAACGGCAAAATATAGATCGGAAGAGCACACGTCTGAACTCCAGTCACACAGGAAAATCTCGTATGCCGTCTTCTGCTTGAAAAAAAAAAAGACAATAACATATAATTATTTATCTACACGTTGTGGTTGATGTTATGAACGGAACAAAGTAATAGCTCACTCTGAGCTAA
+
CCCCCF<CFGGA@E<FGGD@FE<,,CFCGGDEGGGGGGG;CFEFFD<C<FFFFGG9EC@,FCC<FEEC<CE@F@FCFF<FCAFGDFE:=CF?FFGGAFGGG7,@,FFGGGGGE=EGAEBE<EA<FEEDFFC=F,EGD,85F,48EEFFBGGGFDFGGGGGE5CD,:+38>**@,,,,7,@F,,,@;,,,2,7@?D,@,,,*,2=F*=,4*42,,,?,<CE+**=*1**/=++1++1+415+1+++>+*+3A
@M03495:532:000000000-M42H9:1:2115:12046:3932 1:N:0:ACAGGAAA+TAGACAAT
GTCAGCATGTGAGCTTTGGTCCAGCCTGAGTCCTGGTTTATCAACGGCAAAATATAGATCGGAAGAGCACACGTCTGAACTCCAGTCACACAGGAAAATCTCGTATGCCGTCTTCTGCTTGAAAAAAAAAAAAAAAATCATAAAGTGCAGACAAAGTTGGATCAGAGGCAAAAAAGAAGGAAAGCCAGATAATAATAATATGTACACGTGGGACGAACAGGAATGATAAATACAGAAGTAATCATGACATA
+
CCCCCGGGGGGGDFGGGGGGGGGGCFGGGGGGGGGGGGGGGGGGGGGGGGGGGGGGGGGGFGEE@FFGGGGGGGGGGGGGGGGGGGGGGGGGGGGGGGC<FGGGGGGGEFGGGGGFGGGGGGGGGFGFGGG>+++++,:,3,:=B,,::,,,,,,,:38,,7,,:>,*35@,,3*55,,,,6,,,,2,4,,77,6,,7,,,,,4,,,*,,14*+****1*=593+++++31++++2++020+3+++<0*+0
@M03495:532:000000000-M42H9:1:2115:12502:4010 1:N:0:ACAGGAAA+TAGACAAT
GTCAGCATGTGAGCTTTGGAGTGAAATCTCTTGTCTTAAGGAATAAAGGAAAAAGATTCCGTCGGAGGCTCGGTGCTCTACAGGTTCAACCTTTGTACTCTATTATTGCCTCACATTCCATCTCTTGTGAAAATATATTTGATTGGCTTTTCTGCAGGTTGTTTGCCAGGACTTTCCAAGACCTCCACTAGAAAACACAATAAACTTTTTGGAAGCTGGACAACTATCTTCATTTTTCAGAAACAGTGAAC
+
CCCCCGGGGGGFDFDFFG9FFGGF9,@CFGGGGGGGGGGGGGGGGGGF<EDGGGGGGGGGGFG@CFFFGGGEECFGCGGGGGGGG<FGGD<CFGGFAFFA<CFGGFGGFGGGGGEFGGGGGGG9EFFGGGFGGGGGGGGGGGGGDGGGGGFGGGGFFGFGGGGF?CGDGGFGGGF,AEFGGGFGGGGGGGCFGDD<FGEBFFDFGGGFGDEFGCGGGGCGGGGGGGGGGGGGGGGAFFEF7FGGGGGGGG7
@M03495:532:000000000-M42H9:1:2115:18963:4033 1:N:0:ACAGGAAA+TAGACAAT
GTCAGCATGTGAGCTTTGGAGACTGGTTTATCAACGGCAAAATATAGATCGGAAGAGCACACGTCTGAACTCCAGTCACACAGGAAAATCTCGTATGCCGTCTTCTGCTTGAAAAAAAAAAAACCCAATTAGCCACCCTCGCATCTTGTATGTCCTCCTATGTCTCCATGCCCAACCCTCGCTCTCGCTGCCGCTCACACTACTCTCTCCAGTCACCCGTACCATCATCACTCATTGAATGTTGCTAATCT
+
CCCCCGGGGGGFGF<FGGGFAE9FFGGGGGFGGFGGGGGGGGGGGGGFGGGGEGEFFGG<FGGEFFGGGGGCFFGGGGGDGGGG,CFFEFGGGGGGFEGGFEDFCFFFFFGGGGGGGEBCFGF+B:B7,,,,4,,::3<+@+=76C@,,,8:@C,DFF<9,,,,3,3,87DD7,+3**86@BCG*,5>>F*2*>***,4,,,?=<,,6,6,,+++53C***=*++505=5+++*5;<++>:+5++5+*:C<
@M03495:532:000000000-M42H9:1:2115:25930:4057 1:N:0:ACAGGAAA+TAGACAAT
GTCAGCATGTGAGCTTTGGGATTAGCTGGTTTATCAACGGCAAAATATAGATCGGAAGAGCACACGTCTGAACTCCAGTCACACAGGAAAATCTCGTATGCCGTCCTCTGCTTGAAAAAAAAAACAAAAAAATTAACTTCATCTTCCGAACCATTTTCCTTGTCAATTTCATACATGGTCCTCTTTCAATCACTCAGCTGGTTGTGTTTCTCGTCACCATCTTTCTGAATACTAGTCAAACAACTTCATAT
+
CCCCCGGCC<C--;C8FEF,6CEG9EFGGC,CFGGGGGGGCFG8CECEGG<ECCFCFGGGA6,C8@FFGF@,,CFGC@FFFAFF@FFD<<F,CFEEFC,<EFGF@+FFFG=CFF8C5C<F+C+4+,,,,++8A<,,5,C?,:,,@9,++363,,:,@EFF,,38,3,@AF,,:,3,8,:3,3,,77,,3,,7,,75,:,,6,,*61,2?2,,*66**,,1,6,,1,,4,,,,,,++5++3+***+++;+2+
@M03495:532:000000000-M42H9:1:2115:9898:4066 1:N:0:ACAGGAAA+TAGACAAT
GTCAGCATGTGAGCTTTGGAGTGAAATCTCTTGTCTTAAGGAATAAAGGAAAAAGATTCCGTCGGAGGCTCGGTGCTCTACAGGTTCAACCTTTGTACTCTATTATTGCCTCACATTCCATCTCTTGTGAAAATATATTTGATTGGCTTTTCTGCAGGTTGTTTGCCAGGACTTTCCAAGACCTCCACTAGAAAACACAATAAACTTTTTGGAAGCTGGACAACTATCTTCATTTTTCAGAAACAGTGAAC
+
CCCCCGGGGGCFGGGFGGGG9FAG,FFGGGGGGGGGGGGGFFGGGGGGCFGGGGG8FFGCGFG:FGCEBFECFE@FFGGGFGGGGGGFFGGFGGGGGGFFGGGGGGGGGGGGGGFGGGGGGGFFGDGGGGGGGGGGGGGF?FGGGEFFGG@FGGCGFFGGGGGC8FGGGFGGGGG9A>EGFGGGGGGGGGGFFGGGGGGGGGGGF9DFGDEEGG7BFGGGGFGGGGGGGGFGG:FGGGGFGEGGGGGFGG,
@M03495:532:000000000-M42H9:1:2115:20311:4111 1:N:0:ACAGGAAA+TAGACAAT
GTCAGCATGTGAGCTTTGGTCCAGCCTGAGTCCTGGTTTATCAACGGCAAAATATAGATCGGGATAGCACACGTCTGAACTCCAGTCACACAGGAAAATCTCGTATGCCGTCTTCTGCTTGAAAAAAAAAACCGACGACTACATGCTTGATGTCCTGCTAGATCTCAATTCCCAAGCGTCGTCCTGACTTCCCCTGATATGACTCTGCGCACACGGCCGAACAGTCTTAGCTCGATATTTACTGGCACACT
+
CBCC@-C@EF96C-CFG,<CEEE,C8EFFE<<C@FD<F8@EFA<FGGG@F<C@6C6@E9,6B+@+;<<CFFEGGGGCFGGGF<F8@CCFA<:,CF<@F,,,6CFGGCC9>:+CFF9CF<?CFG9,BC+++8B+8+8+6>++,,:,,<3,3,C33,,,,B,,,,83@=,3@F<FGGGF33*5@CE*@,,F,,>,6,*6,6,,6;,<,,2*4B*1,*31***3:=*=C+++++++*****+03++3<****1*
@M03495:532:000000000-M42H9:1:2115:16475:4159 1:N:0:ACAGGAAA+TAGACAAT
GTTCAGCATGTGAGCTTTGGAATTAGTAAGAAGGAGCAATAACGACCACAGGGAGGGTGGTTTATCAACGGCAAAATATAGATCGGAAGAGCACACGTCTGAACTCCAGTCACACAGGAAAATCTCGTATGCCGTCTTCTGCTTGAAAAAAAAAAAAAATAACGGTGTGCATGAGGTAGAAGAGAGAAGTGACGAGGTGCACCATAGTACAGTGTATTCACAGGAAGCATTGATAGAGGTAACGGACACGC
+
CCCCCGGGGGGGGGFGCGFCCFCF<FGGGGGGGGGGGGGGGGGGGGGGGGGGGGGGGGGGGGGFFFGFGGGGFEGGGGGGGGGGGGGGGGGGGGGGEGGGGGGGGGGGGEGGGGGGGGGGGGEFGAFGGGGGGGCGGGGGGGFDGGFGGGGEGCC+++*3,@,*@*3*6,,,32,,2,,63;7,,**6<,,2C=*1*6*22++2,5++25+,++2++++++++3***3+1+++++53+*++++***2)//*
@M03495:532:000000000-M42H9:1:2115:19158:4181 1:N:0:ACAGGAAA+TAGACAAT
GTCAGCATGTGAGCTTTGGAGTGAAATCTCTTGTCTTAAGGAATAAAGGAAAAAGATTCCGTCGGAGGCTCGGTGCTCTACAGGTTCAACCTTTGTACTCTATTATTGCCTCACATTCCATCTCTTGTGAAAATATATTTGATTGGCTTTTCTGCAGGTTGTTTGCCAGGACTTTCCAAGACCTCCACTAGAAAACACAATAAACTTTTTGGAAGCTGGACAACTATCTTCATTTTTCAGAAACAGTGAAA
+
CCCCCGGGGGGGGGGGGGFDFFFGFGGGGGGGGGGGGGGGGGGGGGGGGGGGGGGGGGGGGGGGGGGGGGGGGGGGGGGGGGGGGGGGGGGGGGGGGGGGGGGGGGGGGGGGGGGGGGGGGGGGGGGGGGGGGGGGGGGGGGGGGGGGGGGGGGGGGGGGGGGGGGGGGGFGGGGFGF<EGGGGGGGGGGGGGGDGGGGGGGGGGGGGGGGCGGCGGGDGGGGGGGGGGGGGGGGGGGGGGGGGGGGGGG,
@M03495:532:000000000-M42H9:1:2115:12859:4184 1:N:0:ACAGGAAA+TAGACAAT
GTCAGCATGTGAGCTTTGGAGTGAAATCTCTTGTCTTAAGGAATAAAGGAAAAAGATTCCGTCGGAGGCTCGGTGCTCTACAGGTTCAACCTTTGTACTCTATTATTGCCTCACATTCCATCTCTTGTGAAAATATATTTGATTGGCTTTTCTGCAGGTTGTTTGCCAGGACTTTCCAAGACCTCCACTAGAAAACACAATAAACTTTTTGGAAGCTGGACAACTATCTTCATTTTTCAGAAACAGTGAAC
+
CCCCCGGGGGGGFGCGGGFFGFCFFGGGGGGGGGGGGGGGGGGGGGGGGGGGGGGGGGGGGGFGGGGGGGFGDGEGGGGGGGGGGGGGGGGGGGGGGGGGGGGGFGGGGFGGGGGGGGGGGGGGGGGGGGGGGGGGGGGGFGGGGGGGGGGGGGGGDGGGGGGGGGGGGGGCFGGDDGGCFFGGGGGGGGFFDFGGADG@FGGGGGGGGGGGGGFGGG?FGGGGGGGGFGGGGDGGGFGGGGGGGGGGGG7
@M03495:532:000000000-M42H9:1:2115:18510:4189 1:N:0:ACAGGAAA+TAGACAAT
GTCAGCATGTGAGCTTTGGAATTAGTAAATTCGTTGACGACAGAAGGAGCAAGATAACGACCACAGGGAGGGTGGTTTATCAACGGCAAAATATAGATCGGAAGAGCACACGTCTGAACTCCAGTCACACAGGAAAATCTCGTATGCCGTCTTCTGCTTGAAAAAAAAAAAAGAAATGATACACTCGAGCTGCAGTAGTTCTACTGTAACCTGTACGCACGCCGACGAACCCTTTACACCCCATTATTCCT
+
CCCCCGGGGGGGFGGGGGE@@FGGGGGGGGGGGGGGGGGGGGGGGGGGGGGGGGGGGGGCFGGF@EFGFFGECEGFGGGFGAGGEGGCGGGGGGGGFGGD7FGGGGGGGGGGGGGGFGGGEGGGGGGC?FGGGFGGGG8FCGGGGGFGEFGGFFGGGEFDFFGGGGE:FF55**8?>>,@<,,,2,*6111,,64,7,4@9,,42,6,,++,*5BFF58**3:*=8*//**2*0@920+02*/*3++*0<0
@M03495:532:000000000-M42H9:1:2115:23295:4205 1:N:0:ACAGGAAA+TAGACAAT
GTCAGCATGTGAGCTTTGGAGACTGGTTTATCAACGGCAAAATATAGATCGGAAGAGCACACGTCTGAACTCCAGTCACACAGGAAAATCTCGTATGCCGTCTTCTGCTTGAAAAAAAAAAAAAAGAACAAGATACTATAACAGTATAAGACCCCTGACTAATACGTCATAAGTCAGTCTACTCCGCTGAGAGAGGTCTTATACGAGTGGCCCTCCGACCGAGTTGCTAGACGCTCGCTAGCCTCGATACA
+
CCCCCGGGGGGGGGAFEFGFCFGFFGGGGGGGGGGGGGGGGGGGGGGGFGGGGGGGGGGGGGGGGGGGGGGGGGGGGGGGGGGGGGGGFFFGGGGGGGGGGGFGGGGGGFCFFGGGGGGGG+8+44B8,,3,,,:5,<58,,CB@,,,,,,:B,+B+,,,,,,,,3,:+,,,,,3;,,,,,,,,,****5,7,***,,2,2,,2<=41***6**,***4****11+59++++*****22*/00002*9**+
@M03495:532:000000000-M42H9:1:2115:16821:4216 1:N:0:ACAGGAAA+TAGACAAT
GTCAGCATGTGAGCTTTGGAGTGAAATCTCTTGTCTTAAGGAATAAAGGAAAAAGATTCCGTCGGAGGCTCGGTGCTCTACAGGTTCAACCTTTGTACTCTATTATTGCCTCACATTCCATCTCTTGTGAAAATATATTTGATTGGCTTTTCTGCAGGTTGTTTGCCAGGACTTTCCAAGACCTCCACTAGAAAACACAATAAACTTTTTGGAAGCTGGACAACTATCTTCATTTTTCAGAAACAGTGAAC
+
CCCCCGGGGGGGGGGGGGF8FFFECFGGGGGGGGGGGGGGGGGGGGGGGGGGGGGGGGGGGGGCFGGGGGGGGGGGGGGGGGGGGGGGGGGGGGGGGGGGGGGGGGGGGGGGGGGGGGGGGGGGGGGGGGGGGGGGGGGGGGGGGGGGGGGGGGGGGGGGGGGGGGGGGGGGGGGGCGGGGGGGGGGGGGGGGGGGGGGGGGGGGGGGGGGDGFGGGGGGGGGGGGGGGGGGGGGGFCFGGGGGGGGGGG7
@M03495:532:000000000-M42H9:1:2115:26437:4295 1:N:0:ACAGGAAA+TAGACAAT
GTCAGCATGTGAGCTTTGGAATTAGTAAATTCGTTGACGACAGAAGGAGCAAGATAACGACCACAGGGAGGGTGGTTTATCAACGGCAAAATATAGATCGGAAGAGCACACGTCTGAACTCCAGTCACACAGGAAAATCTCGTATGCCGTCTTCTGCTTGAAAAAAAAAAACTCACTCTACACTCCATTGATCTTACACTTCCTCTCTTCAGCCCCAATCCATCCTATTTTTTAGTCTGAGCAGTAGTACT
+
CCCCCFFGGFGGDGGCFG<,EFF<EEFGGGGGGFDGGGGGGEGEFGGFFGFGGGGFGFGCFGC@CCFEFGGGCFGGFGGGGGGGGGDFGCFGGFGGGGGGGGGGGGGGGGGGFFGGGGGFEGGGGGGGFFEGGFGGG<=FFGGGGFCFGEE@FFGGGGCFGFCFFF+5:>C>,,3>33,67;2>:7,,,227,,637,,,,,6,>,622,,,,,14;*==*+>97++++++52*01>++++++02++3+++
@M03495:532:000000000-M42H9:1:2115:11907:4383 1:N:0:ACAGGAAA+TAGACAAT
GTCAGCATGTGAGCTTTGTAGTCAAATCTCTTGTCTTAAGGAATAAAGTAAAAAGATTCCGTCTGAGGCTCGTTGCTCTACAGGTTCAACCTTTGTACTCTATTATTGCCTTACATTCCATCTCTTGTGAAAATATATTTGATTGGCTTTTCTGCAGGTTGTTTGCCAGGTCTTGCCAAGACCTCCACTAGAAAACATAATAAGCTTTTTGGAAGCTGGACAACTATCTTCATTTTTCAGAAACAGTTAAC
+
-CAC@EGGGC9CCCFGGF-CEC-6<<<;CD,C<CE<,,CC<FGGFGG96;6@,C,,,<6,,,6,6C,C8F,7+C,@<9@6,,,,9EFG<<@9E,9C,,9,69,C,C,,,,,,:C,FDEG,,6<FECFFG<@EFGC<@<AFFGCEE,8<EAEA?E,5A<B,=C=E=,,,9+9,C;,,,9,,9AE,,A,A=F=EE,@<8,,,,,,,7@,3,8+==,3@3,,D=DC88D@DGG<7C::;D@G7,<FFCDG++;2
@M03495:532:000000000-M42H9:1:2115:14937:4402 1:N:0:ACAGGAAA+TAGACAAT
GTCAGCATGTGAGCTTTGGATGGTTCTGGTTTATCAACGGCAAAATATAGATCGGAAGAGCACACGTCTGAACTCCAGTCACACAGGAAAATCTCGTATGCCGTCTTCTGCTTGAAAAAAAAAAAAAAAACAATAAACATCATAACTAAAGATACTGGCACAGTATGTCCTCACCTGCTTTGACACTGATGACCCGTTATCAATGGTTATACATTAAGTTCACATGATGCGGTGATGTCTGCTTACATGTA
+
CCCCCGGGGGGGGGGGGGGCFFFFGFGGGGGGGGGGGGGGGGGGGGGGGGGGGGGGGGGGGGGGGGGGGGGGGGGGGGGGGGGGGGGGGGGFFGGGGGGGGGGGGGGGGGGGGGGGGGGGGGGG++4++++,::,,:,38,>,,8,,,,,,,,,,,,,,3>,,8,,,,,,,,,3,,,,,7,,,7,7,7,,,,,,>C*,*,,6,,,,6,,62,;2,,,5@,1,,4+5++4>****3++2+++++++++1+4+
@M03495:532:000000000-M42H9:1:2115:7505:4576 1:N:0:ACAGGAAA+TAGACAAT
GTCAGCATGTGAGCTTTGGAGGACAGAGGAGCAAATAACGACCACAGGGAGGGTGGTTTATCAACGGCAAAATATAGATCGGAAGAGCACACGTCTGAACTCCAGTCACACAGGAAAATCTCGTATGCCGTCTTCTGCTTGAAAAAAAAAAAAATAAAAACAAAGTAACAAGGATCAAAGAAACAAACTATCATAAAACCTATGACCATATAACAGTAAAAATCAATGCAAACTGCCTATATACAACTCTA
+
CCCCCGGGGGGGGGFGGGFCFFEGGGGGGGGGGGGGGGGGGGGGGGGGGGGGGGGGGGGGGGGGGGGGGGGGGGGGGGGGGGGGGGGGGGGGGGGGFGGGGGGGGGGGGGGGGGGGGGEEFGGGGGGGGEGGGGGDGGGFGGFFGGGGGFG+833@,,8,*,3,,,,8333,3,,3,,3,6,,,,,43,,7,,,,7,,,*6,2,2,,++++,+2++2+2+++*+0++++101*++5*+5+243+93+*2+3
@M03495:532:000000000-M42H9:1:2115:19831:4665 1:N:0:ACAGGAAA+TAGACAAT
GTCAGCATGTGAGCTTTGGAGTGAAATCTCTTGTCTTAAGGAATAAAGGAAAAAGATTCCGTCGGAGGCTCGGTGCTCTACAGGTTCAACCTTTGTACTCTATTATTGCCTCACATTCCATCTCTTGTGAAAATATATTTGATTGGCTTTTCTGCAGGTTGTTTGCCAGGACTTTCCAAGACCTCCACTAGAAAACACAATAAACTTTTTGGAAGCTGGACAACTATCTTCTTGTTTCAGAAACAGTGAAC
+
CABCBFGAEEEG-<,C@E9@FFGD,6FAFGF6EEFGGGCCE,EFC9CC9,66CE@F9FGAF6E++CF77FG7C:@@CEEEFE,@F@CFGC<9,:?E,,,<CFF<<?C<?96EA8=EFAE<<5,CFFDFFG<<E9,5,5EFFGGG9,BFF895BEEFED?EA4EF,,9?FGFGGF<?FGAEFFD,8>A,AFFCF;DFFFF=DB9A,63,3,+<8DDD>,:D8,;DEG;7:@,,2,5;DFC<CA87?CD77:,
@M03495:532:000000000-M42H9:1:2115:20416:4667 1:N:0:ACAGGAAA+TAGACAAT
GTCAGCATGTGAGCTTTGGATGGTTTATCAACGGCAAAATATAGATCGGAAGAGCACACGTCTGAACTCCAGTCACACAGGAAAATCTCGTATGCCGTCTTCTGCTTGAAAAAAAAAAAAAAACAAGAATAAACAGAACACCTAACGACACTTAGCCAAAATAGTATAGATGGACCGCTTGAGGGTAAGACTGACTGATTAAGCACCGAATAACTGTACGTACTACATGTGATTTGTCACCAATAAACAAG
+
CCCCCGGGGGGGGGFGGGA8EFFGGGGGGGGGGGGGGGGGGGGGGGGGGGGGGGGGGGGGGGGGGFEGGGGGEGGGGGGGGGGGGADGGFGGGGGGGGEGGGGGGGGGGGFGGGGDGG=8+84+B,,B,:,,,85,,,3,,+,:,:+++8+,,,,,,,3,8337,7,37@,8,,,,*>:*5F:,1166,,,,,,,,,,2764,,7,2*****++2++1<*<9*12+++++5+4+>+++++++20++0*0**
@M03495:532:000000000-M42H9:1:2115:21740:4825 1:N:0:ACAGGAAA+TAGACAAT
GTCAGCATGTGAGCGTTGGAGGGTTCTGGTTTATCAACGGCAAAATATAGATCGGAAGAGCACACGTCTGAACTCCAGTCACACAGGAAAATCTCGTATGCCGTCTTCTGCTTGAAAAAAAAAAAAAAAACATCCGCAAACTACCTTTCAGAATTCCCGTAACTGTCTCAAATCTCATCTGACGTCTTATTCTCTAAAAAAAAAAACAGCGTATCACTACCTGCTCACATCATCGAAACGCACTAAGTCTA
+
CCCCCGFGGGGFFG+8CFF<-BFBFFGGGGCFGCEFGGGGGDBFACCF,@CDFFGC7:E<FEA@EEFGGFGGGGGGGGGGGGGGGGFFFGF<8FGGCCCFFFBFGGGGFCGAFGC<EEDEGGBC+@+8+38,,,,3+583,,@F,,8:33,,8,3,,,*3@>*=,7,,,7,,3?,,,,353,2***6:7@7,,,,77,2,*88****4***2*/*+3<:+03+00+00+++++++*2*/*:*/*++30*++
@M03495:532:000000000-M42H9:1:2115:17957:4835 1:N:0:ACAGGAAA+TAGACAAT
GTCAGCATGTGAGCTTTGGAATTAGTAAATTCGTTGACGACAGAAGGAGCAAGATAACGACCACAGGGAGGGTGGTTTATCAACGGCAAAATATAGATCGGAAGAGCACACGTCTGAACTCCAGTCACACAGGAAAATCTCGTATGCCGTCTTCTGCTTGAAAAAAAAAACAAAAAAATCCTGATAAGAAGTAAAATAAGTAAACTCCTAGTCGGAAACAAACACAAAAAGAACAAAAAACAAAATACCCA
+
CCCCCGGGGGGGGGGGGGGFGFGGGGGGGGGGGGGGGGGGGGGGGGGGGGGGGGGGGGGGGGGGGGGGGGGGGGGGGGGGGGGGGGGGGGGGGGGGGGGGGGGGGGGGGGGGGGGGGGGGGGGGGGGGGGGGGGGGG<4FFGGGGGGGGGGGGGGGGGGGGFGGGGGEGF*3,,8@**,,,,@,,327,=,,@,,32,,,22,,,,,,,6,,+****3+*3*/*=C***3*/03**1/**22***+2**0+
@M03495:532:000000000-M42H9:1:2115:17631:4881 1:N:0:ACAGGAAA+TAGACAAT
GTCAGCATGTGAGCTTTGGAGTGAAATCTCTTGTCTTAAGGAATAAAGGAAAAAGATTCCGTCGGAGGCTCGGTGCTCTACAGGTTCAACCTTTGTACTCTATTATTGCCTCACATTCCATCTCTTGTGAAAATATATTTGATTGGCTTTTCTGCAGGTTGTTTGCCAGGACTTTCCAAGACCTCCACTAGAAAACACAATAAACTTTTTGGAAGCTGGACAACTATCTTCATTTTTCAGAAACAGTGAAC
+
CCCCCGGGGGGGGG9FGGFDEECAEFGGGGGGGGGGGGFGGGGGGGGGGGGGGGGGGGGGGGFGCFGGGGGGGGGGGGGGGGGGGGGGGGGGGGGGGGGGGCDFGGGFGGGGGGGGGGGGGGGGGGGGGGGGGGGGGGGGGGGGGGGGGGGGGGGGGGGGGGGGGGGGGGGGGGFFGGFGGGGGGGGGGGGGGAEFGGGGGDEFGGGFGGGG?EGGGGGGGGDFFGFFGGGGGGGGGGFGG7FGGGGFGG:
@M03495:532:000000000-M42H9:1:2115:16973:4913 1:N:0:ACAGGAAA+TAGACAAT
GTCAGCATGTGAGCTTTGGTCCAGCCTGAGTCCTGGTTTATCAACGGCAAAATATAGATCGGAAGAGCACACGTCTGAACTCCAGTCACACAGGAAAATCTCGTATGCCGTCTTCTGCTTGAAAAAAAAAAAAAAAACACACATATACCTCAGGTACAACGTCCGACAGCACGTGCATTGATAGAAACCAACGTCCCGAAATACGTACTATAACTTACAATAATCCATGCCCGATCATATTGTCACTGACC
+
CCCCCGGGGGGGGGGGGGGGGGGGGGGGGGGGGGGGGGGGGGGGGGGGGGGGGGGGGGGGGGFFGGGGGGGGGGGGGGGGGGGGGGGGGGGGGGGGGGFFGGGGGGGGGGGGGGGGGGGGGGGGGGGGGGG488+8++,,3++,,,<,8,,,,,::3,33+3**3**:*,3,*,,**,,,,27,,77,2,1**4********42*24**++,+5++3A+++++++2++2++**2**/30<++00++0**++
@M03495:532:000000000-M42H9:1:2115:19996:4918 1:N:0:ACAGGAAA+TAGACAAT
GTCAGCATGTGAGCTTTGGAGTGAAATCTCTTGTCTTAAGGAATAAAGGAAAAAGATTCCGTCGGAGGCTCGGTGCTCTACAGGTTCAACCTTTGTACTCTATTATTGCCTCACATTCCATCTCTTGTGAAAATATATTTGATTGGCTTTTCTGCAGGTTGTTTGCCAGGACTTTCCAAGACCTCCACTAGAAAACACAATAAACTTTTTGGAAGCTGGACAACTATCTTCATTTTTCAGAAACAGTGAAA
+
CCCCCFDGGGGGGFGFEG@F@FGGGDGFGGGGGFFGGGGGGGGGDGGDFEGGFFG8FEFG@FF@FGGE@FGGEGGGGFGGGGGGGGGGGGGFFGGGGGFGGFGGEFGGFGGGGGGGGGFGGGGGGGGGGGFGGFGGGGGGGAFGCAFFGGGGGGGGGGGGGGGGFFGEEG7FD>,:7DEEGGFDGGFGGGG9FFF?FGG7BFFDFFFGGGGGDBCCGG?FGFCCGGFDFC7EGGGGC6FDF7DFF8<CGF,
@M03495:532:000000000-M42H9:1:2115:19210:5030 1:N:0:ACAGGAAA+TAGACAAT
GTCAGCATGTGAGCTTTGGAATTGGGAGCAAGAAACGACCACAGGGAGGGTGGTTTATCAACGGCAAAATATAGATCGGAAGAGCACACGTCTGAACTCCAGTCACACAGGAAAATCTCGTATGCCGTCTTCTGCTTGAACAAAAAAAAAGGCCCCAGCATTGGAGTAATCTGGAGCCCTATTCCTCGCATGGATGCACCTCAAGAAACTCGCAGACCACAGGAACGTGGGTGCCGTCTCCTCTATGCTCA
+
CCCCCGGEAEFGFD6,CFF<<CEGGFD@E@FFDAFGFFGGGGGFFGGGGEF@F8CFEFGGAFF@+CCFEDFCDEFDAFF@CFFD==FCFEAFC<<FCCCFDCGG<F<E7<FEFG=F45?AFFFFA<F?:FFGGAE?<==?,CE<,A+3++8+B3:C77<,<C,,,,3,3ECF,@,5,@3@@@FCDAC>F7CFFCDE7,C,,=<2?E:26<9:*4*:*=CGF;;8**3=5**=:5*:;*86+<8<+<+2*+3
@M03495:532:000000000-M42H9:1:2115:25359:5051 1:N:0:ACAGGAAA+TAGACAAT
GTCAGCATGTGAGCTTTGGAATTAGTAAATTCGTTGACGACAGAAGGAGCAAGATAACGACCACAGGGAGGGTGGTTTATCAACGGCAAAATATAGATCGGAAGAGCACACGTCTGAACTCCAGTCACACAGGAAAATCTCGTATGCCGTCTTCTGCTTGAAAAAAAAAAAAAAAAAATACCACATCAAATACTATACACTAATACATTATACCATTCATAAAAAATAGCATCTACACAAAGTACTGTCAA
+
CCCCCGGGGGGGGGGGGGG<FFFFFGFGGGGGGGGGGGGGGGGGFGGGGGGGGGGGGGGGGGGGGGGGFGGGGEGGGGGGGGGGGFGEGGGGGGGGGGGGGGGCE@GFGGGGGGGGGGGGGGGGGGGGGGGGGGGGGB4EEGGGGGGGGGGGCGGGGGDFGGAEGGGGDG**54****,,,,?:*2,,7,,,,++,,,+7+++5F+++2++,++++++++53++2280++++30+00*3*/23++0+**++
@M03495:532:000000000-M42H9:1:2115:10396:5177 1:N:0:ACAGGAAA+TAGACAAT
GTCAGCATGTGAGCTTTGGTCCAGCCTGAGTCCTGGTTTATCAACGGCAAAATATAGATCGGAAGAGCACACGTCTGAACTCCAGTCACACAGGAAAATCTCGTATGCCGTCTTCTGCTTGAAAAAAAAAAACACGTTCCGACCCACGACACACTCCATTGCCCTGACAATCACGATCTGACGCGCTAGGCAATCCCATAATATCGGAGGTGCAGCGGCACCAGATCTCGACTCAACAGTACAAGTCACAA
+
CCCCCGGGGGGGGG9FFGCGFGGCFGGFGGGGGGGGF9FGFGFFGCFEECFFGGGGGGGGGD78CCFFFGGGGFFGGGGGGGGGFGGGFEGGGGGGG<CFGEGGGGGGGEGGGGFFGGGGDF?FEGG:7FG8+4,4,:?<+++3+B3+++++,+,:,,::<,,8,33,:7,,,@**6E>A;,1**>*=F,:F,>,,,,,,,2,,7;8*****+4+21:B*1;***0+3+2+/*200*+*++++<<<32*<+
@M03495:532:000000000-M42H9:1:2115:19818:5193 1:N:0:ACAGGAAA+TAGACAAT
GTCAGCATGTGAGCTTTGGAGTGAAATCTCTTGTCTTAAGGAATAAAGGAAAAAGATTCCGTCGGAGGCTCGGTGCTCTACAGGTTCAACCTTTGTACTCTATTATTGCCTCACATTCCATCTCTTGTGAAAATATATTTGATTGGCTTTTCTGCAGGTTGTTTGCCAGGACTTTCCAAGACCTCCACTAGAAAACACAATAAACTTTTTGGAAGCTGGACAACTATCTTCATTTTTCAGAAACAGTGAAC
+
CCCCCGGGGGGGGGGGGGGGGFFGGGGGGGGGGGGGGGGGGGGGGGGGGGGGGGGGGGGGGGGGGGGGGGGGGGGGGGGGGGGGGGGGGGGGGGGGGGGGGGGGGGGGGGGGGGGGGGGGGGGGGGGGGGGGGGGGGGGGGGGGGGGGGGGGGGGGGGGGGGGGGGGGGGGGGGGGGGDFFGGGG@EGGGGGGGGGGGGGGFGGGGGGGGGGGGGGGGGGFGGGGGFGGGGGGGGGGGGGGGGGGGEFGG9
@M03495:532:000000000-M42H9:1:2115:22226:5221 1:N:0:ACAGGAAA+TAGACAAT
GTCAGCATGTGAGCTTTGGTCCAGCCTGAGTCCTGGTTTATCAACGGCAAAATATAGATCGGAAGAGCACACGTCTGAACTCCAGTCACACAGGAAAATCTCGTATGCCGTCTTCTGCTTGAAAAAAAAAATAATGTAATGTCTGCCTTGCTTTCTATGGTGATATAGTAACATGGGGGTTATCGCTTCTGTTCCGTATTGCACTGTTATAAACATGGTTACATGTGACTACTGGCATCACATTTACCGAC
+
CCCCCGFGFGGGEFAFGGF@EC@EFCFGFCCFGGGGFGGGGGGGGGGEEGGGGGGDGGGEEFCC@FFGGFGGGFFFGGGGGGGGGGGGGGGGGFFGFG,C9FFGGGGGGGGGGGGDGGCGF8F9?=>@C=@,55,,8,,5,,:,8,:,,,,,,,,5,,,B@9,7,558@,CF,,B,+++8++,,++,85,,,,33*7,,7@,;6,,6,,65,?,,,6,,,52,,,2,4=,96,,,,4,,>=4,,,1+***/
@M03495:532:000000000-M42H9:1:2115:24926:5249 1:N:0:ACAGGAAA+TAGACAAT
GTCAGCATGTGAGCTTTGGTCCAGCCTGAGTCCTGGTTTATCAACGGCAAAATATAGATCGGAAGAGCACACGTCTGAACTCCAGTCACACAGGAAAATCTCGTATGCCGTCTTCTGCTTGAAAAAAAAAAAAAACAAAACCGGATGAATACTTTACAGCACCTACGGACCTAGGAATGTTCGCATCATGAGACTTATGCATGAGGTTTCTATGGCCCGATGACGATTCCTGTCGTCCTGTTTTTAGTCGT
+
CCCCCGGGGGGGCGFD-E@C<FCFEFGFFGGGGGGGFGGGGGGGGGGGGGGGGGGFFGGGGGG@FGGGGGGGGGGGGGGGGGGFGGGGGGGGGGGGGGECFGFFGGGGGGGGGFGGGGCGFGF<EFE:F:=8++++:,:>8++++++,,,,,,:73,@3,,5,><8****38,,8,<,,,7,1*1**,,27,,,6,,2,,,,,27,,6,,,2?B+*+/=***++2*3/++++++*3**2+3++22**0***
@M03495:532:000000000-M42H9:1:2115:18312:5321 1:N:0:ACAGGAAA+TAGACAAT
GTCAGCATGTGAGCTTTGGTCCAGCCTGAGTCCTGGTTTATCAACGGCAAAATATAGATCGGAAGAGCACACGTCTGAACTCCAGTCACACAGGAAAATCTCGTATGCCGTCTTCTGCTTGAAAAAAAAAAAAAAAATCACATAACAAATAATGATCTGTCGTAAGAAGATATGATGCAACGATATAAGAGAATCACATTAAGCAAAATTGCTGTCATGTAACGATAACATCTACGTCATGTAGAAATACA
+
CCCCCGGGGGGGGGGGGGGGGGGGGGGGGGGGGGGGGGGGGGGGGGGGGGGGGGGGGGGGGGGGGGGGGGGGGGGGGGGGGGGGGGGGGGGGGGGGGGCDGGGGGGGGGGGGGGGGGGGGGGGGGGGGGGG488+33,,,,=,,,B,CF,,,,,:,,,,,,++,38,,,,,,,,,,,,8,,*3***,,,,,,,,27,,,,,,,,,,,,2,,7,2,,,,,5,5+*1***++++++3337*3+451++1+3++
@M03495:532:000000000-M42H9:1:2115:20922:5382 1:N:0:ACAGGAAA+TAGACAAT
GTCAGCATGTGAGCTTTGGAATTAGTAAATTCGTTGACGACAGAAGGAGCAAGATAACGACCACAGGGAGGGTGGTTTATCAACGGCAAAATATAGATCGGAAGAGCACACGTCTGAACTCCAGTCACACAGGAAAATCTCGTATGCCGTCTTCTGCTTGAAAAAAAAAACAAAGGGCCACAGAAGAGGAGTCAGCTGGTCGTGGGGACCAAGCACCTTGGTTCTGACGTGCAGGAAGCGCCTGCACTTTA
+
CCCCCGGGGGGGGFGFGGG<FGGG8FGGGGGGGGGGFGGGGGGGGGGGGGGGGGGDGGGGGGGGGGGEDFGEFGDGGGGGGGGCFGGEGGGGGGGGGGGGGGGGFFGGGGGGGGGCGGEFGGGGGGGGGGGGFEFFG<AEFGGGGGFGGECEEFGCFG9FCFGGGG@+@F*,,3,3*6*4*,,5,,>,,6>,,,,3,@,@,*411***3**=88+2**55++*+:+++*3/**3;8*:/?*>E**20**++
@M03495:532:000000000-M42H9:1:2115:20679:5389 1:N:0:ACAGGAAA+TAGACAAT
GTCAGCATGTGAGCTTTGGAGTGAAATCTCTTGTCTTAAGGAATAAAGGAAAAAGATTCCGTCGGAGGCTCGGTGCTCTACAGGTTCAACCTTTGTACTCTATTATTGCCTCACATTCCATCTCTTGTGAAAATATATTTGATTGGCTTTTCTGCAGGTTGTTTGCCAGGACTTTCCAAGACCTCCACTAGAAAACACAATAAACTTTTTGGAAGCTGGACAACTATCTTCATTTTTCAGAAACAGTGAAC
+
CCCCCGGGGGGGGGGGGGGG-CFEEFGGGGGGGGGGGGGGGGGGGGGGGGGGGGGC9EGFGGFGCFGGGGGGGGGGGGGGGGGGGGGGGGGGGGGGGGGGGGGGGGGGGGGGGGGGGGGGGGGFGGGGGGFGFFGGGGGGGGGGGGGGGGGGGGGGGGGGGGGGGGGGGGGGGGD<F>B9?FGGGGGGGG9FGFGGFGGGGGGCGFFGGGGGGGFGGGFGGGGGFGGGGGGGGGGFGGG:CCFFGFGG>F9
@M03495:532:000000000-M42H9:1:2115:14957:5394 1:N:0:ACAGGAAA+TAGACAAT
GTCAGCATGTGAGCTTTGGTCCAGCCTGAGTCCTGGTTTATCAACGGCAAAATATAGATCGGAAGAGCACACGTCTGAACTCCAGTCACACAGGAAAATCTCGTATGCCGTCTTCTGCTTGAAAAAAAAAAAACAAAGCCACAAGAGAATAACATAAAACTAACACGTCACGTATGTTGTGCACAGAAGTGCTACACGCGTTAAACACAGCTCTAGAAGATAGTGTGGTCTGCAACCAGTGTGCGAACGCA
+
CCCCCGGGGGGGGGGGGGGGGGGGGGGGGGGGGGGGGGGGGGGGGGGGGGGGGGGGGGGGGGGFCFGGGGGGGGGGGGGGGGGGGGGGGGGGGGGGGG<FGGGGGGGGGGGGGGGGGGGGGGGGGGGGGGG+++4,,,3,3,3,,,,33,3,,,7,3C8,3<,8,,3:+8+@,4,,8,3,*7,,,,,7,,,,,,,,2***>***2,,2,,,,,,,2,,,5,++++++**+1*+1++***+++++/*3/)2*
@M03495:532:000000000-M42H9:1:2115:17915:5461 1:N:0:ACAGGAAA+TAGACAAT
GTCAGCATGTGAGCTTTGGAATTAGTAAATTCGTTGACGGCAGAAGGAGCAAGATAACGACCACAGGGAGGCTGGTTTATCAACGGCAAAATATAGATCGGAAGAGCACACGTCTGAACTCCAGTCACACAGGAAAATCTCGTATGCCGTCTTCTGCTTGAAAAAAAAAAAAATCTAAAAAATAAAAGATGCTACATGACACAAAAAGTGACAGATGTAGCGACACTTGAAAACACAACCAACAAGTAATA
+
CCCCCGGGGGGGGGGGGGGGGGGGGGGGGGGGGGGGGGGGGGGGGGGGGGGGGGGGGGGGGGGGGGGGGGGGGGGGGGGGGGGGGGGGGGGGGGGGGGGGGGGGGGGGGGGGGGGGGGGGGGGGGGGGGGGGGGGFGB=FGGGGGGGGGGGGGGGGGGGGGGGGGGGCFE<*1,,,2;,,75,,,7,7*,,,,,,7,,,,,6,*****222,>+++++++5*332*+++5+0<*/*2*2A1*****+*033
@M03495:532:000000000-M42H9:1:2115:14815:5577 1:N:0:ACAGGAAA+TAGACAAT
GTCAGCATGTGAGCTTTGGATGGTTCTGGTTTATCAACGGCAAAATATAGATCGGAAGAGCACACGTCTGAACTCCAGTCACACAGGAAAATCTCGTATGCCGTCTTCTGCTTGAAAAAAAAAAAGAGAAACGACAAACCGACAGTTCCCTTCACAACTATATCATACAGACGCACGCGTCTACAACAGACAAAAATTACTAATCAGCGCTGTATCATCGAAGCACTTGTATACATATATTAACTATACAG
+
CCCCCGGGGGGGGGAFGGGC-CF@FFGGGGGGGGGGGGGGGGGGGGGGGGGGGGGGGGGGGGGECFGGGGGGGGGGGGGGGGGGGGGGGGGEFGGGGGGGGGGGGGGGGGGGGGGGGGGGGGGGF++,,,,4+8+++8D+8++++,,8,,,8,,7,3+3,,,,,3,,:,,,,+*3***5****,,,,3,622,4,*,,2,,,62,646*=**35+32+5+5***<*+++1+1+++35++++++0+++0*++
@M03495:532:000000000-M42H9:1:2115:26083:5593 1:N:0:ACAGGAAA+TAGACAAT
GTCAGCATGTGAGCTTTGGTCCAGCCTGAGTCCTGGTTTATCAACGGCAAAATATAGATCGGAAGAGCACACGTCTGAACTCCAGTCACACAGGAAAATCTCGTATGCCGTCTTCTGCTTGAAAAAAAAAAATAATACCTACCAATCCCTCAACTCTAATTCGCTTTCACCTCATCTCTTCCTTCCCATTTCATCACATCCATTCGTCTCATCATCTTTACCTGATTATCTACCACCTTTTACCATGCTAC
+
CCCCCGGGGGGGGGGGGGFGGGGGGGGGGGGGGGGGGGGGGGGGGGGGGGGGGGGGGGGGGGGFFGGGGGGGGGGGGGGGGGGGGGGGGGGGGGGGGGEFFGGGGGGGGGGGGGGFEGGGGGGGGGGGGGG:,5:,8,,,,,,5,,:,,,,,,:7,,:,,,3+83++,,7,,:,>33@=,,,,8,,5,,,,,,3377,,,,6,,7,,*62,,26,6,,,,,,2,,,,,54,,4,4,*,,,,,5,,5,2+14
@M03495:532:000000000-M42H9:1:2115:7451:5672 1:N:0:ACAGGAAA+TAGACAAT
GTCAGCATGTGAGCTTTGGACCAGCCTGAGTCCCTGGTTTATCAACGGCAAAATATAGATCGGACGAGCACACGTCTGAACTCCAGTCACACAGGAAAATCTCGTATGCCGTCTTCTGCTTGAAAAAAAAAAAGACTGCAGAACAGCTTGTAAAGTGTGCACACACCTAGACAGAGCTCCAGAGTTCCAGTTGACGGTGACTCGCTCAGGGAAAGAGCCCTTGACCAGGAAACCCAGGGACACCTTGTATT
+
CCCCCGGGFFFGCEFFGGAEAC@,EFGG?FFEGGGFGCGGGGGEDCFFGGGGCFFCCCF6CC,6+6@FEGFGGGGGGGGGGGGGFFFFEFGGGGGG@FFE,C?FGCGFFGCFFGGDGGGAEFFFEGGGEEE+C+D,,:,8,,:B3,:,8,:,,3,,:C>,3CFFC++,3,,,:,,3,7@:<3,,77,@9373,661:B8<7,21:C8C,,,6:BEG=,:**2:B+<6****+0*=C8*3*=5C5*052*3+
@M03495:532:000000000-M42H9:1:2115:23802:5688 1:N:0:ACAGGAAA+TAGACAAT
GTCAGCATGTGAGCTTTGGAATTAGTAAATTTGTTGACGACAGAAGGAGCAAGATAACGACCACAGGGAGGGTGGTTTATCAAGGCAAAATATAGATCGGAAGAGCACACGTCTGAACTCCAGTCACACAGGAAAATCTCGTATGCCGTCTTCTGCTTGAAAAAAAAAAAAAAAGCAACACTTAATAAACTTGCACCCACCTATTAGACAGGTAAAACACATTGCCTAATATCATCTGACAAAACTGATGT
+
CCCCCGGGGGGGGGGGGGCFFFGGGGGGGGGGGGGGGGGGGGGGGGGGGGGGGGGGGGDGGGGGGGGGGGGGGGGGGGGGFGGGGGGGGGGGGGGGGGGGGGGGGGGGGGGGGGGGGGGGGGGGGGGGGGGGGGGG9AFGGGGGGGGGGGGGGGGGGGGGFGGFDGGFG5*5*18,,,,6*,,,,,,,,,,,7,:72**6*++5,52++4**3++++5*3:+1++++5++11+++1++51+0276++*0++
@M03495:532:000000000-M42H9:1:2115:8547:5716 1:N:0:ACAGGAAA+TAGACAAT
GTCAGCATGTGAGCTTTGGTTTATCAACGGCAAAATATAGATCGGAAGAGCACACGTCTGAACTCCAGTCACACAGGAAAATCTCGTATGCCGTCTTCTGCTTGAAAAAAAAAAAAAAAATAAAAATATAAGAAAGACACAGACAGAACAACTAAATGCACCAAGCGAGCATGATACCGTTTTGTACGGAAGCATAGATCTGTATTCTGGTGTAATAGAGAAAACAACACATCGCACACTGCACTAAACGA
+
CCCCCGGGGGGGGGGGGGGFGFFGEGGGGGGGGGGGGGGGGGGGGGGGGGGGGGGEGGGGGFGFGGGGGGGGGGGGGGGGGFEFGGGGGGGGGGGGGGGGGGGGGGGGGGGGGG@48++3,<,,,,:,,,:,8,,,,,8:,,3,,,,383,,,,,,,,,3,,,,,****5*,,,,,2,***2*,,,,*****,22,7,,@,,4,,,2+++2+=++5++5>+23****/***0+***3**2+++++++**/*
@M03495:532:000000000-M42H9:1:2115:9918:5791 1:N:0:ACAGGAAA+TAGACAAT
GTCAGCATGTGAGCTTTGGAGTGAAATCTCTTGTCTTAAGGAATAAAGGAAAAAGATTCCGTCGGAGGCTCGGTGCTCTACAGGTTCAACCTTTGTACTCTATTATTGCCTCACATTCCATCTCTTGTGAAAATATATTTGATTGGCTTTTCTGCAGGTTGTTTGCCAGGACTTTCCAAGACCTCCACTAGAAAACACAATAAACTTTTTGGAAGCTGGACAACTATCTTCATTTTTCAGAAACAGTGAAA
+
CCC@CGGGGGGFFGGGCFD,EFFGGGFAFFGGGFGGGGAFFFGGEFEFCFFFGGG,CFF@<FFFCGGGEFE@6@FGFEFFFGCGFGFFAFDCCFCF,CFGGGGGGGGGGDFGGGGGGDGFGAFGGGGGGGGC?FGGGGGGGCCGFGF<FGCEFEG<<FBDCFFGFGGFGGG@DEG<FC,E<D:FFFGEF8FCCGFGGCGGGFFGGG>@>CC+DFFGFGFGECGGDBFFGGFG:CGEFGGGAFGGD6:+;=,
@M03495:532:000000000-M42H9:1:2115:11725:5825 1:N:0:ACAGGAAA+TAGACAAT
GTCAGCATGTGAGCTTTGGCGACAGAAGGAGCAAGATAACGACCACAGGGAGGGTGGTTTATCAACGGCAAAATATAGATCGGAAGAGCACACGTCTGAACTCCAGTCACACAGGAAAATCTCGTATGCCGTCTTCTGCTGGAAAAAAAAAATCCTCCTAGGTGTCCATGCCCAAGCCTGGTCCTGGCTGCCCCTCATATGACTCTTTCCACCGGGCATTACAGCCGTAGCTAAGTGTCTGCTGGTAGTCT
+
CC<CCGECFGAEE@;FG,-C7@+6FE<FCDEFFF<EDECFC;FC:<EDCC<@@:FFGCDFGG9,<68:CGGD,<?F???CEF@?6FFFGC<<=BEFEFCF8FFCGGGA<?<<:=F,,=FF<<?AD+::A?FBF<@FAD??,,B@C8,+@F+@8<DF9,@,,@3,77,8FC,@,@7,@B:@>,?,@>:,65>>>ECEEGGC@9CC?,?,=,4?,1****2+<9C:C5?*AC=7@<3+<0+039++<03CGG+
@M03495:532:000000000-M42H9:1:2115:17786:5834 1:N:0:ACAGGAAA+TAGACAAT
GTCAGCATGTGAGCTTTGGAATTAGTAAATTCGTTGACGACAGAAGGAGCAAGATAACGACCACAGGGAGGGTGGTTTATCAACGGCAAAATATAGATCGGAAGAGCACACGTCTGAACTCCAGTCACACAGGAAAATCTCGTATGCCGTCTTCTGCTTGAAAAAAAAAAAAAATACACAAGAACAACCTAAAACAAACATACATATCAAGTTGTATTCGAGCATTACACGATTACATACAGACAAAAAAA
+
CCCCCGGGGGGGGGGGGGGGGGGGGGGGGGGGGGGGGGGGGGGGGGGGGGGGGGGGGGGGGGGGGGGGGGGGGGGGGGGGGGGGGGGGGGGGGGGGGGGGGGGGGGGGGGGGGGGGGGGGGGGGGGGGGGGGGGGGGEEGGGGGGGGGGGGGGGGGGGGGGGGGGGGGGG**5137,,8,*,2,,3,,*,,7,4,36C8*++5+73+5+++,+++55++*5**1+5+5+3/****<<++++2+/*******
@M03495:532:000000000-M42H9:1:2115:19998:5836 1:N:0:ACAGGAAA+TAGACAAT
GTCAGCATGTGAGCTTTGGAGTGAAATCTCTTGTCTTAAGGAATAAAGGAAAAAGATTCCGTCGGAGGCTCGGTGCTCTACAGGTTCAACCTTTGTACTCTATTATTGCCTCACATTCCATCTCTTGTGAAAATATATTTGATTGGCTTTTCTGCAGGTTGTTTGCCAGGACTTTCCAAGACCTCCACTAGAAAACACAATAAACTTTTTGGAAGCTGGACAACTATCTTCATTTTTCAGAAACAGTGAAC
+
CCCCCGGGGGGGGGGGGGGGGGGGGGGGGGGGGGGGGGGGGGGGGGGGGGGGGGGGGGGGGGG7FGEGGGGGDGGGGGGGGGGGGGGGGGGGGGGGGGGGGGGGGGGGGGGGGGGGGGGGGGGGGGGGGGGGGGGGGGGGGGGGGGGGGGGGGGGGGGGGGGGGGGGGCFFGGGGGGGGGGGGGGGGGGGGGGGGGGGGDGFGGGFFGGGGGFGGGGGGGGGGGGGGGGGGGGGGGGGGGGGGGGGGGGG7
@M03495:532:000000000-M42H9:1:2115:15491:5876 1:N:0:ACAGGAAA+TAGACAAT
GTCAGCATGTGAGCTTTGGAGTGAAATCTCTTGTCTTAAGGAATAAAGGAAAAAGATTCCGTCGGAGGCTCGGTGCTCTACAGGTTCAACCTTTGTACTCTATTATTGCCTCACATTCCATCTCTTGTGAAAATATATTTGATTGGCTTTTCTGCAGGTTGTTTGCCAGGACTTTCCAAGACCTCCACTAGAAAACACAATAAACTTTTTGGAAGCTGGACAACTATCTTCATTTTTCAGAAACAGTGAAC
+
CCCCCGGGGGGGGGGGGGGGGFFEGGGGGGGGGGGGGGGGGGGGGGGGGGGGGGGGGGGGGGGFCFGGGGGGGGGGGGGGGGGGGGGGGGGGGGGGGGGGGGGGGGGGGGGGGGGGGGGGGGGGGGGGGGGGGGGGGGGGGGGGGGGGGGGGGGGGGGGGGGGGGGGGGGGGGGGGGGGGGGGGGGGGGGGGGGGGGGGGGGGGGGGGGGDEGGGGGGGGGGGGGGGGGGGGGGGGGGGDGGGGGGGGGG,
@M03495:532:000000000-M42H9:1:2115:17675:5912 1:N:0:ACAGGAAA+TAGACAAT
GTCAGCATGTGAGCTTTGGAATTAGTAAATTTGTTGACGACAGAAGGAGCAAGATAACGACCACAGGGAGGGTGGTTTATCAACGGCAAAATATAGATCGGAAGAGCACACGTCTGAACTCCAGTCACACAGGAAAATCTCGTATGCCGTCTTCTGCTTGAAAAAAAAAATGAACAAAAATATAAACGAATAAAATGACTAAAAGAAATACCATAGACGAAAGAGACCGCAGATAGAGTACCTCATACTTT
+
CCCCCGGGGGGGGGFGGGGCGFGGGGGGGGGGGGGGGGGGGGGGGGGGGGGGGGGGGGGGGGGGGFGGGGGGGGGGGGGGGGGGGGGGGGGGGGGGGGGGGGGGGGGGGGGGGGGGGGGGGGGGGGGGGGGGGGGGGFEGGGGGGGGGGGGGGGGGGGGGGGGGFGGGGG,,73,,@,,*,=,,,,,***,1,6,,7,,,,6,,,1:,4,?,,,,,,1*3**/*0********+++++55++0+++00:++
@M03495:532:000000000-M42H9:1:2115:20822:5922 1:N:0:ACAGGAAA+TAGACAAT
GTCAGCATGTGAGCTTTGGTCCACCTGATCCTGGTTTATCAACGGCAAAATATAGATCGGAAGAGCACACGTCTGAACTCCAGTCACACAGGAAAATCTCGTATGCCGTCTTCTGCTTGAAAAAAAAAATATTAACAATTAAAAAATCAACGTAATTATTCAGAAGGGTAGTGCGTAGGTTTAATTATTTAAGTATAAAAAGCATAATCACAGTTATATCATATCATATAATGACTCAACTTCACAACTTA
+
CCCCCGGGGGGGGG@FEGGGGGGGFFGFGGGGGGFGGGGGGGGGGGGGGGGGGGGGGGGCFGCEFEGGGGGGFDGGGGGGGGGGGGGGGGGGGFGG<=FFGGGGGGGGGGGGGFGGFFFCEFGGGGGDE,,5<C,,<,:,<,,:B=,B<<,++3,:,5,:@,,@,3,338+,,,+8@CC;,,87,,,8,,,,,,,,7,77>8,,,>A,,2,7622252,22,,,5,,2=,,1,,,,,,5=94>9,1,**4,
@M03495:532:000000000-M42H9:1:2115:14379:5923 1:N:0:ACAGGAAA+TAGACAAT
GTCAGCATGTGAGCTTTGGAATTAGTAAATTCGTTGACGACAGAAGGAGCAAGATAACGACCACAGGGAGGGTGGTTTATCAACGGCAAAATATAGATCGGAAGAGCACACGTCTGAACTCCAGTCACACAGGAAAATCTCGTATGCCGTCTTCTGCTTGAAAAAAAAAAAAAATAAAAAAAAAACAATAAGAATAGACAAATCAAGGGAACTGATATTACATACACACAACAACAATGCTCAACTGTGTA
+
CCCCCGGGGGGGGGGGGGGEGGGGFFGGGGGGGGGGGGGGGGGGGGGGGGGGGGGGGGGGGGGGGFGGGGGGGGGGGGGGGGGGGGGGGGGGGGGGGGGGGGGGGGGGGGGGGGGGGGGGGGGGGGGGGGGGGGGGGFEFGGGGGGGGGGGGGGGGGGGGGGGGGGGCFG@*14,,7,,,1******2<2,,,++,,,+,55+5,?C+***2+++0+++<++2+++30*/1?A****++++0+0*2+0*+0
@M03495:532:000000000-M42H9:1:2115:14126:6041 1:N:0:ACAGGAAA+TAGACAAT
GTCAGCATTTGAGCTTTGGATAGTTGACGACAGAAGGAGCAAGATAACGACCACAGGGAGGGTGGTTTATCAACGGCAAAATATAGATCGGAAGAGCACACGTCTGAACTCCAGTCACACAGGAAAATCTCGTATGCCGTCTTCTGCTTGAAAAAAAAAATTAAGGTTTACTCCACTCGGTAGACTAACTGCAGCTCGCTCACATGGGACTTGACAAGTCACCTACGCTGGCATAACGCACAGTCATACTC
+
CCCCC9F@E9CC9EE@FGG,EEFCE6C@FFEC:,EFGFGGGGGFGEGGGGECFFGGGDF@CCB7:BCFFGC@EFG7FFE8CFGGGGFAECECECFGDEGG<FGGGGGFGFGGGFGGGFGGGDE?EFF5,CFD=?FGGGGGGGGDF<F<?DF<D?AFDCGC,,@7,,8,,,,,,3@,,6**@,>,2,,,,,,7,28,7**=,*28,,,*,,,7+5+5+*49++>+=+*3/*=*=7+;@*3:5:6++<+*:+0
@M03495:532:000000000-M42H9:1:2115:26601:6047 1:N:0:ACAGGAAA+TAGACAAT
GTCAGCATGTGAGCTTTGAAATTAGCTGGATTATCAACGGCAAAATATAGATCGGAAGAGCACACGTCTGAACTCCAGTCACACAGGAAAATCTCGTATGCCGTCTTCTCCTTGAAAAAAAATATTTCCTAACTGCTAGCTGAGACGTACATTCTGGCGCCACAAATTGACAGTGGGGATGTTGCTACTATTACCTATCTCCGATTTATTTCCTTTCATACAATCCTTACTCACTCTCCATCTTTACTTAT
+
CC9BCD9AA@<F9CC@CE-,C9-ECCFG<,;CCFEEF<FE78@DGGCF,6<E9@F7FFG,,E<FEFFCF@C@CCF,E@E,:,E@F8@F8@CC,CFFF,CFE,FCCFCD,,5:FE?,,F,>++,5,5@,CC,,,:E?B<<85,,,,,8:+++:,C?,AA@++++,,ACF,,3,,83,36+38@,8@<,3<8,,,,7<,@,,,,*3@B7,;,,,,3@B?,2<;D,2,?,2,1>,2,554=,,,,,41,,++14
@M03495:532:000000000-M42H9:1:2115:18495:6098 1:N:0:ACAGGAAA+TAGACAAT
GTCAGCATGTGACCTTTGGAGTGAAATCTCTTGTCTTAAGGAATAAAGGAAAAAGATTCCGTCCGAGGCTCGGTGCTCTACAGGTTCAACCTTTGTACTCTATTATTGCCTCACATTCCATCTCTTGTGAAAATATATTTGATTGGCTTTTCTGCAGGTTGTTTGCCAGGACTTTTCAAGACCTCCACTAGAAAACACAATAAACTTTTTGGAAGCGGGACAACTATCTTCATTTTTCAGAAACAGTGAAC
+
BBC<CGAFFCFC-<;6CFC@CFCAFGGDFCF<F6CFE<CFFFGFFFGGGD<8FCEDE6F,CC6+8:@+@FECFCFGCCACGFEGFG<<@CC<@FFGGG9EFFFDDGGGCE,CEFGGG,EFAFFGBGG?=<FFDCECCFEBGBFGFDFF<,?BFDFGFEEE<@ED@5?FG@FGGG,,8EGF<8=FG?,==AA=F3DFCCECFFGGAEFC=>CCEAFG+@>:CFG>CGGFA:ACFF;D??DGF?FGGGFGGG,
@M03495:532:000000000-M42H9:1:2115:8138:6167 1:N:0:ACAGGAAA+TAGACAAT
GTCAGCATGTGAGCTTTGGAGGGCAAGAAGGGGTGGTTTATCAACGGCAAAATATAGATCGGAAGAGCACACGTCTGAACTCCAGTCACACAGGAAAATCTCGTATGCCGTCTTCTGCTTGAAAAAAAAAAAATAAATAAACAACTCTACAATTGAAGGACGCAACATCTAAACTAAAGAAACAGAAAAAAATACAGACACAAAAATACAACATACCGAACTGCACCTGTAAAACGTCAAAGTACACATGA
+
CCCCCGGGGGGGGGD8CFGE@FF,6CCEGGGGGGGGGGGGGGGGGGG@FGGGGGGGGGGCGEEF:FGGGGGGGGGGDFGGGGGGGGGGGGGGGGGGGGCFGGGGGGGGGDGGGGGGGGGFCGGGGGGGGGG3+,,,,,3,:8,,,,,:,:,8,,3,3=,@,++3*33,,7,,74,,723;C,,,,5,,6644,6;,,,,6,+4*<F8+249,2?+>*3*/3*+59+3*3++++++*2***3+++0+30*22
@M03495:532:000000000-M42H9:1:2115:5923:6202 1:N:0:ACAGGAAA+TAGACAAT
GTCAGCATGTGAGCTTTGGAGTGGATCATGAACGCAACCTGGCTGCACGTTTCGGCAAATCTGGTTTATCAACGGCAAAATATAGATCGGAAGAGCACACGTCTGAACTACAGTCACACAGGAAAATCTCGTATGCCGTCTTCTGCTTGAAAAAAAAAATATAAATAGAAAGATACATAACCAGAAGTAATGGTCAGCAGACAGTCCAAGGACGAGATAGCAATCGGTCGTATGAATGAAAAAAAAAAAGA
+
CCCCCGGGGFFF9AFEF@@CEF-9,@FGGGGGGGGEGGGGGGFFGGFFGEFGGGG7FCFF@FF,:CFGGGFFFGGGFGGGEFEFGGGGGDEFEGFGGGGGGGGGGFGGGGDFGGGGGFGGGGGFFE9FA?FFGGGGFGGGE7FGGCGDFGFFEFGDFCE,,3,73,,,7,7,@3@7,,,8,,,@,,<3,,,,,,,75,5,,4,,,,6,2,6,,44*4*,,1,,4,**3**33**+++++5+0;**8*))*2
@M03495:532:000000000-M42H9:1:2115:12936:6262 1:N:0:ACAGGAAA+TAGACAAT
GTCAGCATGTGAGCTTTGGAATTAGTAAATTCGTTGACGACAGAAGGAGCAAGATAACGACCACAGGGAGGGTGGTTTATCAACGGCAAAATATAGATCGGAAGAGCACACGTCTGAACTCCAGTCACACAGGAAAATCTCGTATGCCGTCTTCTGCTTGAAAAAAAAAATAACAATAAACATCTACAGAGCCACATCATACCATGATTGAGGATGAGCGCCTGTACCGGACCTGTTCACGAAGGTACACA
+
CCCCCGGGGGGGCFCFGGFFFGGGGFGGGGGGGGGGGGGGGGGDGGGGGGGEFGG<DFGGEGGCFFFG@FGGGGGB,CFGGFGFGGDCGGGGGGGFGGGGEGGGGGGGGGGGGGGGGGGGGGGDFGGGGGGGGGDGG,BFFFGGGGGFGGGGCFDDG9<BCFGGGGCCC:,,3,3,,,,,,,,,,,,7,,,5>22,,7,,,,6:F,,224?7,6,6,,,**3*=++3+**331*059+1>**::*<+*0++
@M03495:532:000000000-M42H9:1:2115:11508:6264 1:N:0:ACAGGAAA+TAGACAAT
GTCAGCATGTGAGCTTTGGAGACTGGTTTATCAACGGCAAAATATAGATCGGAAGAGCACACGTCTGAACTCCAGTCACACAGGAAAATCTCGTATGCCGTCTTCTGCTTGAAAAAAAAAAAACAAAAAAAAGATAATAAAATCACAGTATACGAGCACGTGAACAATGTTATCGGTAAAGAATACAATGCGTCCCATTGGAACGAGGAAGAGCTAAGCCAGAGGAAACAACTACATCGATCGCAGTTTCC
+
CCCCCGGGGGGGGGGGGGGFFGGGGGGGGGGGGGGGGGGGGFFGGGGGGGGGGGGGGGGGGGGCFFGGGGGGGGGGGGGGGGGGFGGGDFFGGGGGGGGGGGGGGGGGGGGGGGGGGGGGGF++,::,++++++83,,8,8,,,:,,,:3,8@,++++,+,35*3,38,,7=,,***6*,,,,7,,7,,,,***4*,,,,,,,4*4***+*+*+++2+++*3***3*0****+5<++3/*1**2*;**0+0
@M03495:532:000000000-M42H9:1:2115:13206:6280 1:N:0:ACAGGAAA+TAGACAAT
GTCAGCATGTGAGCTTTGGAATTAGTAAATTCGTTGACGACAGAAGGAGCAAGATAACGACCACAGGGAGGGTGGTTTATCAACGGCAAAATATAGATCGGAAGAGCACACGTCTGAACTCCAGTCACACAGGAAAATCTCGTATGCCGTCTTCTGCTTGAAAAAAAAAACAAAAGAAAAGACAAAAAACGAAAAAACAATATAACGAAAGTATGTGCAACAACAGAAAGGGTTAAAGACGAACAATGATA
+
CCCCCGGGGGGGGGGGGGGGGGGGGGGGGGGGGGGGGGGGGGGGGGGGGGGGGGGGGGGGGGGDGFGGGGGGBFGFCFEEFEGGGGGGGGGGGGGGGGGGGGGGGGGGFGGGGGGGGGGGGGGGGGFGGGGGGGGGG?<FGGGGGGGGGFEFFGGGGGGFFGFGGGGGGG*36,8,6>:,,62,,3,******6*6*18<:<+;,+*****,+++++3++3**2***+3+**2**++++**22/*2+*2+0
@M03495:532:000000000-M42H9:1:2115:20784:6287 1:N:0:ACAGGAAA+TAGACAAT
GTCAGCATGTGAGCTTTGGAGTGAAATCTCTTGTCTTAAGGAATAAAGGAAAAAGATTCCGTCGGAGGCTCGGTGCTCTACAGGTTCAACCTTTGTACTCTATTATTGCCTCACATTCCATCTCTTGTGAAAATATATTTGATTGGCTTTTCTGCAGGTTGTTTGCCAGGACTTTCCAAGACCTCCACTAGAAAACACAATAAACTTTTTGGAAGCTGGACAACTATCTTCATTTTTCAGAAACAGTGAAA
+
CCCCCGGGGGGGGGGGGGGGGGGGGGGGGGGGGGGGGGGGGGGGGGGGGGGGGGGGGGGAFFGGGGGGGGGGGGGGGGGGGGGGGGGGGGGFFGGGGGGGFGGGGGGGGGGGGGGEFGGGGGGGGGGGGGGGGGGGGGGGGGGGGGGGGFGGFGGGGGGGGGGGGGGGGGGFFGGFGFFGGGGGGGGGGGGGGGGGGFFGFGGGGFDFFGEGFGGGFFGGGGGGGGGGGGGGEGGGGGFGGGGFGGFGGF5
@M03495:532:000000000-M42H9:1:2115:20504:6304 1:N:0:ACAGGAAA+TAGACAAT
GTCAGCATGTGAGCTTTGGAGTGAAATCTCTTGTCTTAAGGAATAAAGGAAAAAGATTCCGTCGGAGGCTCGGTGCTCTACAGGTTCAACCTTTGTACTCTATTATTGCCTCACATTCCATCTCTTGTGAAAATATATTTGATTGGCTTTTCTGCAGGTTGTTTGCCAGGACTTTCCAAGACCTCCACTAGAAAACACAATAAACTTTTTGGAAGCTGGACAACTATCTTCATTTTTCAGAAACAGTGAAA
+
CCCCCGGGGGGFGGFGGGGFCFGFGGGGGGGGGGGGGGGGGGGGGGGGGGGGGGGGGGGGGGGCGGGGGGGGGGGGGGGGGGGGGGGGGGGGGGFFGGGGGGGGGGGGGGGFGGGGGGGGCFCGGCFFGGGGGGGGGGFGGGGGGGGGGGGGGGGGGGGGGGGFGGGGGFGDFGEFEFCDGGGGFCGFGGGGGGGDGFGGGGGC,6EFGFGGFGGGCFEGGGCFCFCFGGGGGGGGGFGGDFDDEGFCGG,
@M03495:532:000000000-M42H9:1:2115:7139:6326 1:N:0:ACAGGAAA+TAGACAAT
GTCAGCATGTGAGCTTTGGTCCAGCCTGAGTCCTGGTTTATCAACGGCAAAATATAGATCGGACGAGCACACGTCTGAACTCCAGTCACACAGGAAAAACGCGTATGCCGTCTTCTGCTTGAAAAAAAAAAAACCGACAAAAAACGTGCCAGCAGCCGCGGTCATACGTATGGTGGAAGAGTGATGCGGATTTAATGGGGGTACAGGGAGCGCAGGTGGTGCGGCAAGTCTGATGGGATGGTCCGGGGGCC
+
CCCCCGFEGFFFEE<E<@6E<CCFGGGFGFFAFGGGFFFCGECFGFFECGFFA,C@FEFGGG:+@FBBFFFECFFG<CFFCF<EEEE9FFG7CF,C,:68++8@+4ECEFE7F7FC,FEFF,FG9AF:CEC+8+83+3+83D+@+38*8*@,8,@C,1>BB1*1@;,@3FA3<;,*42<=42,7,,,1<:*425+7?:+*/1*+3+2*1****:***+;*/+*2::C5+23+0+++/:+*2+:+2*27)*/
@M03495:532:000000000-M42H9:1:2115:10239:6346 1:N:0:ACAGGAAA+TAGACAAT
GTCAGCATGTGAGCTTTGGTTTATCAACGGCAAAATATAGATCGGAAGAGCACACGTCTGAACTCCAGTCACACAGGAAAATCTCGTATGCCGTCTTCTGCTTGAAAAAAAAAAAATAGGAGCTGGGAAGCCTACTGCATTGTTAATTGTACTAAGTATCTCCCAAGGACGGGCCAGCACCCGCGCTAAGAGACCGCATCCAACCGAGCTACAGATATATCCACTCAACAGTGCGCTATGACGAACGCCTA
+
CCCCCGGGGFGF9FCCCFE;CE@<@CFFGGGGGGGGGGGDGGFGCF;FCFEGGGGGEGGGGGECEFAFEGGGGGGGGGGGDCFGGFGDFGGGGEFGGGGGCFDDGGGGGGGGGG:6,,9,,,+,,8+,,+:=,5,,,:,,,,,,,,,,:5,,,:3>7C:,,,:,38,+,,+8+33@**,,53**51***,,,,,14*11<?:B+18**1*22+4++3;+5+2+++**3A<*3<+/:***++2*****1/2*
@M03495:532:000000000-M42H9:1:2115:6346:6373 1:N:0:ACAGGAAT+TAGACAAT
GTCAGCATGTGAGCTTTGGAGTGAAATCTCTTGTCTTAAGGAATAAAGGAAAAAGATTCCGTCGGAGACTCGGTGCTCTACAGGTTCAACCTTTGTACTCTATTATTGCCTCACATTCCATCTCTTGTGAAAATATATTTGATTGGCTTTTCTGCAGGTTGTTTGCCAGGACTTTCCAAGACCTCCACTAGAAAACACAATAAACTTTTTGGAAGCTGGACAACTATCTTCATTTTTCAGAAACAGTGAAC
+
CCCCCGGGGGGGFGFGGGGGGGCFDGGGGGGGGGGGGGGGGGGGGGGGGGGGGGGGGGGGGGGE7FGGGGGGGGGGGGGGGGGGCFGGGGGGGGGGGGFGGGGGGGGGGGGGGGGGGGGGGGGGGGGGFGGGGGGGGGGGGGGGGGGGGGGGGGGGGGGGGGGGGFGGGGGGGGGFGFEFFGGGGGGGGGCFFFGGGGGFGGGGGGGGGGGGGGGGGGGGGGGGGGGGGGGGGGGGGGGGGGGGGGGGGG9
@M03495:532:000000000-M42H9:1:2115:8989:6399 1:N:0:ACAGGAAA+TAGACAAT
GTCAGCATGTGAGCTTTGTTTTATCAACGGCAAAATATAGATCGGAAGAGCACACGTCTGAACTCCAGTCACACAGGAAAATCTCGTATGCCGTCTTCTGCTTGAAAAAAAAAAATCACAACACAGTAGAAAGTATGCCGTCTTACACTTGAAAAAAAAAAATGCAAGCGTCCAGGGCACACAGAAGCAAAGGTTTCACCTCGTAGAAGCTGAGCAGAAAGAATTCATGGTATACACCCCCCATAGACTGG
+
CCCCCDGGGFEGEFEFGGE<-EFFD9CFFEGEFFEFGGGGGDGGGGE:6F@FEGF7EG8,6CC<EEFGFFGGGGGFGDEFFCF@CECEGGGFEFFF=F,,<C?FFC?FFFE+8F+,,:,:=+:+9B58,,,,,<@E,,:+8+,3,,,8:58:<,A,++3+3*7>,,,3**635*,5***6,,*,,,,,4,,,,2,,,,,2,,*4***++++,32++*:+++**++2++++0+153+5***:****+36*+/
@M03495:532:000000000-M42H9:1:2115:26377:6403 1:N:0:ACAGGAAA+TAGACAAT
GTCAGCATGTGAGCTTTGGAATTAGTAAATTCGTTGACGACAGAAGGAGCAAGATAACGACCACAGGGAGGGTGGTTTATCAACGGCAAAATATAGATCGGAAGAGCACACGTCTGAACTCCAGTCACACAGGAAAATCTCGTATGCCGTCTTCTGCTTGAAAAAAAAAAAAAAGGGCAAACTGACGAATATCATTAACATAACTGCATAGTACTCAATTCACTAGCAATCTAGAGACTCATAGTATTATT
+
CCCCCGGGGGGGGGEEGGE@EFGFGFGGGGGGGGGGGGGGGGGGGGGGGGGGGGGGGGGGDEG8EFGGGEGGFGGGGGGGGGGGGGGGGGGGGGGGGGGGGGGGGGGGGGGGGGGGGGGGGGGGGGGFFGGGGFGGG<BFGGGGGGGGGEGFFGGGGGGFGGGGGGGDEC@5***1****,,,,,,6=*26,,52<,,+7+++22+++542?++++2++5+2+2++5++5031++++2++++++++<00++
@M03495:532:000000000-M42H9:1:2115:24710:6427 1:N:0:ACAGGAAA+TAGACAAT
GTCAGCATGTGAGCTTTGGAGTGAAATCTCTTGTCTTAAGGAATAAAGGAAAAAGATTCCGTCGGAGGCTCGGTGCTCTACAGGTTCAACCTTTGTACTCTATTATTGCCTCACATTCCATCTCTTGTGAAAATATATTTGATTGGCTTTTCTGCAGGTTGTTTGCCAGGACTTTCCAAGACCTCCACTAGAAAACACAATAAACTTTTTGGAAGCTGGACAACTATCTTCATTTTTCAGAAACAGTGAAC
+
CCCCCGGFGGGGGGGEFGGGGG@FDFFGGGCFGGGGGGGGGGGGGGGG9EFFFGGGGGGGGGG7FGGGDFGGCFGGG,EEGGGGGGFGGGFGCFFGGGFGGGGGFGGGGGGGGGGFFFGGGGFGFFGGGGFFFGGGGGGGD<FEG8CFCFGGGGGFGGFFFFEFAFCAE=<FEFAFEF<4AFGGF<FFGGGFEFG8F@DE99DFCGB;>FGCDCBFFGGGGGGGGGGGG7E:::A:FGGGGFGFF6FGGG,
@M03495:532:000000000-M42H9:1:2115:9507:6555 1:N:0:ACAGGAAA+TAGACAAT
GTCAGCATGTGAGCTTTGGTCCAGCCTGAGTCCTGGTTTATCAACGGCAAAATATAGATCGGAAGAGCACACGTCTGAACTCCAGTCACACAGGAAAATCTCGTATGCCGTCTTCTGCTTGAAAAAAAAAAAAAAAAAAAATAGACACAAAAAAAAAACATATAGAATACAATGAAAGGAAGAAGAATAAAGAAAAGACAGGGGAGGTGAAATGTCATAACTGACAACTGTACCTGATGTGCAAATAAGCG
+
CCCCCGGGGGGGGGFGGGGGGGGGFGGGGGGGGGGGGGGGGGGGGGGGGGGGGGGGGGGGGGCFGGGGGGGGGGGGGGGGGGGGGGGGGGGGGGGGGG<FGGGGGGGGGGGGGGGGGGGGGGGGGGGGGGG@++8+++@:C,,,,,,,,8,,8***5183,,,,,,3,37,,7+,7,+8=7++,,52,,7,,,**+,4+?5******/*2++++++++202++23++*0+++0+3+;?+3+++++3+**3*
@M03495:532:000000000-M42H9:1:2115:23877:6574 1:N:0:ACAGGAAA+TAGACAAT
GTCAGCATGTGAGCTTTGGAGTGAAATCTCTTGTCTTAAGGAATAAAGGAAAAAGATTCCGTCGGAGGCTCGGTGCTCTACAGGTTCAACCTTTGTACTCTATTATTGCCTCACATTCCATCTCTTGTGAAAATATATTTGATTGGCTTTTCTGCAGGTTGTTTGCCAGGACTTTCCAAGACCTCCACTAGAAAACACAATAAACTTTTTGGAAGCTGGACAACTATCTTCATTTTTCAGAAACAGTGAAC
+
CCCCCGGGGGGGGGGGGGGCFFEGFFGGGGGGGGGGGGGGGGGGGGGGFGGGGGG8FGGGGGGEEGGGGGGGGGGGGGGGGGGGGGGGGGGGGGGGGGGGGGGGGGGGGGGGGGGGGGGGGGGGGGFGGFGFGGGGGGGGGGGGGGGGGGGGGGGGGGGGGGGGGGGGGGFGGGFGFE@EGGGGGGGGGGG9FFGGGGGGGGGGGGFFGGGGDGGGGGGGGGGGGGGGDGGGGGGGGFGGGGGFGGGGGG9
@M03495:532:000000000-M42H9:1:2115:14960:6575 1:N:0:ACAGGAAA+TAGACAAT
GTCAGCATGTGAGCTTTGGAATTAGTAAATTCGTTGACGACAGAAGGAGCAAGATAACGACCACAGGGAGGGTGGTTTATCAACGGCAAAATATAGATCGGAAGAGCACACGTCTGAACTCCAGTCACACAGGAAAATCTCGTATGCCGTCTTCTGCTTGAAAAAAAAAAACAAAAAATACCAATAAAGGGTCTAACTGGTGTATTCTGGAACCCGTTAAATACATCAGTGAAGGTCCATGAGTATGTCCT
+
CCCCCGGGGGGGGGGGGGGGGGGGGGGGGGGGGGGGGGGGGGGGGGGGGGGGGGGGGGGFGGGGGGGGGGGGGGGGGGGGGGGGGGGGGGGGGGGGGGGGGGGGGGGGGGGGGGGGGGGGGGGGGGGGGGGGGGGGGFBGGGGGGGGGGGGGFGGGGGGGGGFGGGGGEC**633,*>,,3,2,,,2,,,*<,,6,7,,,?:2,@2,2,4+2+41****/1+;+=B++0>?99++>+0+++++++3+0*+3
@M03495:532:000000000-M42H9:1:2115:17323:6589 1:N:0:ACAGGAAA+TAGACAAT
GTCAGCATGTGAGCTTTGGAATTAGCTGGTTTATCAACGGCAAAATATAGATCGGAAGAGCACACGTCTGAACTCCAGTCACACAGGAAAATCTCGTATGCCGTCTTCTGCTTGAAAAAAAAAAAAGAAAACACCTCATCACTGCACCAACCATCCAATAATCAATGGAATGAAATGTGTAAAAAGTGAGCCTCCACAAACTCTCCCAAATGCGTTCAGCTCACTGTCACATCTTACTACGACTCCCTCCT
+
CCCCCGGGGGGGGGDFEEFFFEFFGFFGGGGGGGGFGFEGGGGGGGGGGFGGGGGGGGGDGFGGGGGGGGFGGFGGGGGGFDFGCFGDFGGCEEFFGGGGGGGGEGGGGFGGGGGGGGGGGGGG++++:,4,,,+,:,,8,,,,,5,:,,+++,:,:,,,,,3,,,,8733,,,,:,5,5,,,,8*,,,,65@:,,,,,,6,,,,,,,,,,2,*1**,,51?:,,,1,1,,,0,++++15/=***+32***
@M03495:532:000000000-M42H9:1:2115:15154:6604 1:N:0:ACAGGAAA+TAGACAAT
GTCAGCATGTGAGCTTTGGAATTAGTAAATTCGTTGACGACAGAAGGAGCAAGATAACGACCACAGGGAGGGTGGTTTATCAACGGCAAAATATAGATCGGAAGAGCACACGTCTGAACTCCAGTCACACAGGAAAATCTCGTATGCCGTCTTCTGCTTGAAAAAAAAAAAGAAGCCGCAACATCTATTTTCACACGAAAAAGCGTCAAAAACACTTTACTACTCGAGTCTGTGTATAGGTAACACATATG
+
CCCCCGGGGGGGGGFGGGGDDFGGGGGGGGGGGGGGGGGGGGGGGGGGGGGGGGGGGGGGGGGGGGGGGGGGGGGGGGGGGGGGGGGGGGGGFGGGFGGGGGGGGGGGGGGGGGGGGGGGGGGGGGGGGGGGGGGGGGEFGGGDFDGGGGGGGGGGGGGGGGDGGGGEGG**6@,36*****,,,,,,,,,77,,44<7=**88*1111;+4;*43<++55++2+***0*+2++0+0+++039?7+2**0+
@M03495:532:000000000-M42H9:1:2115:5188:6621 1:N:0:ACAGGAAA+TAGACAAT
GTCAGCATGTGAGCTTTGGAATTAGTAAATTCGTTGACGACAGAAGGAGCAAGATAACGACCACAGGGAGGGTGGTTTATCAACGGCAAAATATAGATCGGAAGAGCACACGTCTGAACTCCAGTCACACAGGAAAATCTCGTATGCCGTCTTCTGCTTGAAAAAAAAAAAGCAAGAAGTAATCACGTTCTTGGTCAGTATGCAAATTAGCATAAGAAGCTTGACGCCCCATAATGTTAATAGATGTGGTA
+
CCCCCGGGGGGDGGGGCGEFCCCF8@EFGGGGGCFCFFGGGGGFEF8FGGGGGFGDFGGEGDGGGGGGFEGFFEGFGGGGGGFDGGGGGCGFGGGFFFFGEGGGGGGGGGGGFGGGGGGGGGGGGFGFGGGGGGGFG<BFGGGGGGGGGCE=FDFFFBFFFD>><FG<:3*8,6,5DFFBCE9,?<735517,,6<F:,@B,962,?,2<<,?<,,6+?++?**+****3*0=+>;11++++>+++322:+
@M03495:532:000000000-M42H9:1:2115:17267:6622 1:N:0:ACAGGAAA+TAGACAAT
GTCAGCATGTGAGCTTTGGAGCCTGAGTCCCTGGTTTATCAACGGCAAAATATAGATCGGAAGAGCACACGTCTGAACTCCAGTCACACAGGAAAATCTCGTATGCCGTCTTCTGCTTGAAAAAAAAAAACTAACATACAGAAAAACTAATAAATCACTCAACTTGAGCACGGTCGTAGACATATCATTCTAAACAAGTTGCCGTGCATACCTAATCTGCACACTAACACGATGCATGCCTATCGGACTCC
+
CCCCCGGGGGGGGGGGGGGGGGGGGGGGGGGGGGGGGGGGGGGGGGGGGGGGGGGGGGGGGGFFGGGGGGGGGGGGGGGGGGGGGGGGGGGGGGGGECGGGGGGGGGGGGGGGGGGGFGGFGGGGGGGC88,:,,:,8,5,C,,:B+,5,,,5,,5,,,,,6,,:,,,,7,@+++++,++,,33,33,7,,37,,,,7,,2,,****66,2,5,6,,5,4,<>B,,,,,,**/**5+++++++3***))20
@M03495:532:000000000-M42H9:1:2115:9738:6675 1:N:0:ACAGGAAA+TAGACAAT
GTCAGCATGTGAGCTTTGGATGGTTCTGGTTTATCAACGGCAAAATATAGATCGGAAGAGCACACGTCTGAACTCCAGTCACACAGGAAAATCTCGTATGCCGTCTTCTGCTTGAAAAAAAAAAAAAAAAAAAAATACAAATCAGAAAAGACATATACAGTCCAAAGAGCGTCTAGCATACTACGAGAGAAGAGCTGGACAAGAAACAAAACATAGAAGAGCGACAACGATCTAGACACAGTCGAGAAGAG
+
CCCCCGGGGGGGGGGGGGG@FFFFGFGGGGGGGGGGGGGGGGGGGGGGGGGGGGGEGGGGGGGGGGGGGGGGGGGGGGGGGGGGGGGGGGGEFGGGGGGGGGGGGGGGGGGGGGGGFGFCGCGGC8683@+C8>B,,,:@3,,,@:=,,88>,,7,,,3,,,,,7,,36,***1*7,,,,,,,,******5+5**,,+*++*+44*++38*28+++5+2<8**1***2*1;**+++++***2+*125**+*
@M03495:532:000000000-M42H9:1:2115:5342:6717 1:N:0:ACAGGAAA+TAGACAAT
GTCAGCATGTGAGCTTTGGAATTAGTAAATTCGTTGACGACAGAAGGAGCAAGATAACGACCACAGGGAGGGTGGTTTATCAACGGCAAAATATAGATCGGAAGAGCACACGTCTGAACTCCAGTCACACAGGAAAATCTCGTATGCCGTCTTCTGCTTGAAAAAAAAAAACGATTAAAATTAAGCATAGCACTACCCCCATAATGCTATAAAACAGTCAACTAATATCCGCAAATCACGACAGTCCTTAT
+
CCCCCGGGGFGGGGGGGGG@EF@G8FFGGGGGGGGGGGGGGGGGGGGGGGGGGGGGGGGGGGGGGGGGFGGGGGGGGGGGGGGGGGGGGGGGGGGGGGGGGGGGGGGGGGGGGGGGGGGGGGGGGGGGGGEGGGGGG,BFGGGGGGGGGGGGGGGGGGGGGGGGGGDECC***5*,1,85,,@,,3,37727,4,,2261*,42,,,,,,5,5?9;*5?++3++2<++++*****+5++*****++3**3+
@M03495:532:000000000-M42H9:1:2115:21883:6729 1:N:0:ACAGGAAA+TAGACAAT
GTCAGCATGTGAGCTTTGGTCCAGCCTGAGTCCCTGGTTTATCAACGGCAAAATATAGATCGGAAGAGCACACGTCTGAACTCCAGTCACACAGGAAAATCTCGTATGCCGTCTTCTGCTTGAAAAAAAAAAAAAAACCCTCAAATGTATAAATGTCTCCAGCTTCCAACTAAGCAATGCCAGTAAGCAATTCCTGAAAACTGCGATCCTCCAAGCATACCATGTCTCAGTAGTCGACAGACATATCCGCA
+
CCCCCGGGGGGG@FFGGGGGGGGGGGGGGGGGGGGGGGGGGGGGGGGGGGGGGGGGGGGGGGGECFGGGGGGGGGGGGGGGGGGGGGGGGGGGGGGGGGFFGGGGGGGGGGGGGGGGGGGGGGGGGGGGGGG6436++++,+,8=,33,,,,,7,3,7,,3,,,,,,,,,,,>,@,6,,77,,,7,7,,,,7,,,,,,,7?424*8;8*,6,,6,*:,2,5+;;+2++235>+5+**2**02*++++3***
@M03495:532:000000000-M42H9:1:2115:16735:6803 1:N:0:ACAGGAAA+TAGACAAT
GTCAGCATGTGAGCTTTGGTCCAGCCTGAGTCCTGGTTTATCAACGGCAAAATATAGATCGGAAGAGCACACGTCTGAACTCCAGTCACACAGGAAAATCTCGTATGCCGTCTTCTGCTTGAAAAAAAAAACAAATATGATCACCAATCACTCCATCCCAGGTATCAATTAGCAAGCCAAGTCATGGCCAGCCCCCATATGACTTTAACAAATTATCCAGACAGTACTAACCAAACTTCCTCTGACTGTTT
+
CCCCCGGGGGGGGGAEFFGFGGCECDGGGGFFGGFFEFGGGGGGGGGGGGGGGDFC@FEGEGC:@CFGGGGGGGGGGGGGGGGGGGGGGGGGGGGGFF<,CFGGGGGGGGGEGGGGFGFFGGEEB=FCFC7+,,,,,8:,,5:,B,?,,58,:>55CF,>,+,,:@,3,3,,36,6++,33,,3,,8@,,+++**3*,,7,,>,7;,,?@,,,56,,,6,5*=,,,>,,,,/,*4*>,1,<B,,,3+2*+2
@M03495:532:000000000-M42H9:1:2115:25195:6832 1:N:0:ACAGGAAA+TAGACAAT
GTCAGCATGTGAGCTTTGGAGTGAAATCTCTTGTCTTAAGGAATAAAGGAAAAAGATTCCGTCGGAGGCTCGGTGCTCTACAGGTTCAACCTTTGTACTCTATTATTGCCTCACATTCCATCTCTTGTGAAAATATATTTGATTGGCTTTTCTGCAGGTTGTTTGCCAGGACTTTCCAAGACCTCCACTAGAAAACACAATAAACTTTTTGGAAGCTGGACAACTATCTTCATTTTTCAGAAACAGTGAAA
+
CCCCCGGGGGGGGGGGGGGF-F@EEFFGGGFGGGGGGGEEGGGGFGFGCFFGGGGCGGGFGGG7:CFGGGGGGEGGGGGFGGGGGGGGGGCGGGGGAFFGGGGGGGGGGGGGFGGGGGGGGGGGGFDFGAFGDGGGGGGGE<FGGCEFGGGGGCGAE8EFEFGCCFFFGGGGGFFFFG,>=FGGGFAEEFDFGGGFDFGGGGGGGG;DCFEDFFFGGGGGGGFFEFGGGGGGGGGGGGGFGF8FGGGGGG,
@M03495:532:000000000-M42H9:1:2115:6359:6909 1:N:0:ACAGGAAA+TAGACAAT
GTCAGCATGTGAGCTTTGGAGTGAAATCTCTTGTCTTAAGGAATAAAGGAAAAAGATTCCGTCGGAGGCTCGGTGCTCTACAGGTTCAACCTTTGTACTCTATTATTGCCTCACATTCCATCTCTTGTGAAAATATATTTGATTGGCTTTTCTGCAGGTTGTTTGCCAGGACTTTCCAAGACCTCCACTAGAAAACACAATAAACTTTTTGGAAGCTGGACAACTATCTTCATTTTTCAGAAACAGTGAAA
+
CCCCCGGGGGGGGGGGCGGG-C@CFGFGGGGGGGGGGGGGGGGGGGGGGGGGGGGGGGGAFGGCFGGGGGGGGGGGGGGGGGGGFGGGGGGGGGGGGGGGGGGGGGGGGGGGCGGGGGGGDGFGGGGGGGGGFGGGGGGGGGGGGGGGDGGGGGGGGGFGGGGGGGGCGF7FGGGGGGFGGGGGGGGGG8FFGGDFFGGGGGGGEFGGGGGGFGGGGGGGGGGGGGGGGGGGGGGGGGGGGGGFCFGGG@,
@M03495:532:000000000-M42H9:1:2115:22596:6914 1:N:0:ACAGGAAA+TATACAAT
GTCAGCATGTGAGCTTTGGAGTGAAATCTCTTGTCTTAAGGAATAAAGGAAAAAGATTCCGTCGGAGGCTCGGTGCTCTACAGGTTCAACCTTTGTACTCTATTATTGCCTCACATTCCATCTCTTGTGAAAATATATTTGATTGGCTTTTCTGCAGGTTGTTTGCCAGGACTTTCCAGGACCTCCACTAGAAAACACAATACACTTTTTGGAAGCTGGACAACTATCTTCATTTTTCAGAAACAGGGAAC
+
CC9C9C9@-CF<DFFGGGGFCCE9<FDEFG,CCCFGGGFF9<;FFC,CE@EFGG@FEC<FGG86@FF7@FGGGCGC,9C<CEDFGGCFGGGGGGFGGGFDEFEFFFFDFGGGF=FFECF<FFGGGGFGGAE,?FGGDGGG,BFCF8,B<FGFECADDFFGCFFGGGGGGGG@<EEE,4,8AE7AFFFGGG?,,@DFF:EF,>,CF93C=9BCFGGGG@:DFGF,<8,@EDA,CFC:FFGGG,8=CC,*3?*
@M03495:532:000000000-M42H9:1:2115:22517:6934 1:N:0:ACAGGAAA+TAGACAAT
GTCAGCATGTGAGCTTTGGAGTGAAATCTCTTGTCTTAAGGAATAAAGGAAAAAGATTCCGTCGGAGGCTCGGTGCTCTACAGGTTCAACCTTTGTACTCTATTATTGCCTCACATTCCATCTCTTGTGAAAATATATTTGATTGGCTTTTCTGCAGGTTGTTTGCCAGGACTTTCCAAGACCTCCACTAGAAAACACAATAAACTTTTTGGAAGCTGGACAACTATCTTCATTTTTCAGAAACAGTGAAC
+
CCCCCGGGGGGGGGGGGGGGGFGGFGGGGGGGGGGGGGGGGGGGGGGGGGGGGGGGGGGGGGGGGGGGGGGGGGGGGGGGGGGGGGGGGGGGGGGGGGGGGGGGGGGGGGGGGGGGGGGGGGGGGGGGGGGGGGGGGGGGFGGGGGGGGGGGGGGGGGGGGGGGGGGGGGGGGGGGFF<EGGGGGGGGGGGGGFFGGGGGGGGGGGGGGGDGGGGGGGCGGGGGGGGGGGGGGEDGGGGGGGGGGGGGGG7
@M03495:532:000000000-M42H9:1:2115:15232:6941 1:N:0:ACAGGAAA+TAGACAAT
GTCAGCATGTGAGCTTTGGATTGAAATCTCTTGTCTTAAGGAATAAAGGAAAAAGATTCCGTCAGAGGCTCGGTGCTCTACAGGTTCAACCTTTGTACTCTATTATTGCCTCACATTCCATCTCTTGTGAAAATATATTTGATTGGCTTTTCTGCAGGTTGTTTGCCAGGACTTTCCAAGACCTCCACTAGAAAACACAATAAACTTTTTGGAAGCTGGACAACTATCTTCATTTTTCAGAAACAGTGAAC
+
CCCCCGGF<@EC--6@<6C,-CF96EF<CF@FGGF@FAEEDFGG?FFFFFG8FGF@FEGA,CF,,CE@CF<@7FC7F<ECF@EDCFGFFG@@<FCE6F<EFGGGAEFGEF9FGC<FCGF9<EEGGCAF@<E9FFFFGCGGCFFFG8FGGGCFEAFFGGFGFGFC<?,CF++A<E:CFE<4E=AEF,6E,FFBFGGGGF8+EECBFGEFEFGCEAEFDFFFFEECCCFGFEGA:<FFFGDDFA6,@@A+AF7
@M03495:532:000000000-M42H9:1:2115:21015:7036 1:N:0:ACAGGAAA+TAGACAAT
GTCAGCATGTGAGCTTTGGTCCAGCCTGAGTCCTGGTTTATCAACGGCAAAATATAGATCGGAAGAGCACACGTCTGAACTCCAGTCACACAGGAAAATCTCGTATGCCGTCTTCTGCTTGAAAAAAAAAAAAAAAATGAAGAACGGCCATAGCTTCAAATATAGAGTACAAGGTCAAGATACGTCACCCACTGATCTCCGTCACTATTACTTTCGTCTGACCGTTCGGCGCTCACCGCAATACTGCCATA
+
CCCCCGGGGGGGGFFGGGGGFFGGFCGGGGGGGGGGFFGGGGGGGGGGGGGGGGGGGGGGGGEFGGGGGGGGGGGGGGGGGGGGGGGGGGGGGGGGGGA=FGGGGGGGGGCFFGGGGGGCCDGGGGGGGGG84+>::,833:=,,++3++:,,,,,,,,,,,,,,,3,,7,8,,,,32,,32,*,,6>,<B7,,,,72,,**,**2,2<,3,+++**3**+++******/****/0******+++002*++
@M03495:532:000000000-M42H9:1:2115:18258:7077 1:N:0:ACAGGAAA+TAGACAAT
GTCAGCATGTGAGCTTTGGAATTAGGGTGGTTTATCAACGGCAAAATATAGATCGGAAGAGCACACGTCTGAACTCCAGTCACACAGGAAAATCTCGTATGCCGTCTTCTGCTTGAAAAAAAAAAAAAAACAAAAAAAAACAAATAACCATCGCACATAAATTCAATGCAACCGCACCCGCACGTAAATGTTAATATTCATTCTGTGTGCATAGATATACAAAGCTTACATAAATGATCACTCGTGATTCC
+
CCCCCGGGGGGGGGGGGGGCFFGGGGGGGGGGGGGGGGGGGGGGGGGGGGGGGGGGGGGGGGGGGGGGGGGGGGGGGGGGGGGGGGGGGGGGFFGGGGGGGGGGGGGGGGGGGGGGGGGGGGGGGC8+38+::,,+63+++,8,8,,88,,,8*6**,38D,,7,,,,,,3,,************+**,7,7,++,,,+7+4+2,++4*++72+++++3+2++*0+++0++++0+30<++0+2***+2*++
@M03495:532:000000000-M42H9:1:2115:9916:7096 1:N:0:ACAGGAAA+TAGACAAT
GTCAGCATGTGAGCTTTGGATTAGTAAATTCGTTGACGACAGAAGGAGCAAGATAACGACCACAGGGAGGGTGGTTTATCAACGGCAAAATATAGATCGGAAGAGCACACGTCTGAACTCCAGTCACACAGGAAAATCTCGTATGCCGTCTTCTGCTTGAAAAAAAAAAAATACTAGTGGCAGACAGCTGTACGCAGAGCCTAGTGAGAGATAAATTGTCACAGGCTGACGAAAGTCAAACGATAGCAAGA
+
CCCCCGGGGGGFGGFGAF@,-C@FGGGGGGGGGGGGGGGGGGGGGFGGFGGGGGGGGGEGGGGGCFFDFGGGGGGGFGGCGGGGEGGGGGGGGGGGGGCBGEEGGGGGGGGGGGGGGGGGGGGGGGGGGGGGGGGG,BFGCGDGGGGGGGGGGGGGGGGGGFFGGGE+@**,,,,7,2,,C<*<ACC,,4,,7***4*6<,<,+7<E+5+1<++++++51+2>+**3*/<*3/**0+3+232****+2*0*
@M03495:532:000000000-M42H9:1:2115:18946:7122 1:N:0:ACAGGAAA+TAGACAAT
GTCAGCATGTGAGCTTTGGAGTGCCATCTCTTGTCTTAAGGAATAAAGGAAAAAGATTCCGTCGGAGGCTCGGTGCTCTACAGGTTCAACCTTTGTACTCTATTATTGCCTCACATTCCATCTCTTGTGAAAATATATTTGATTGGCTTTTCTGCAGGTTGTTTGCCAGGACTTTCCAAGACCTCCACTAGAAAACACAATAAACTTTTTGGAAGCTGGACAACTATCTTCATTTTTCAGAAACAGTGAAC
+
BCC?CFCF@C<@-<,<@@-C-;E,6;CED@@,EF<F<F<F9CFCG9FGC,<CFCF,6CE,CCF::CG7:F<::,BF9F<,CFFGGCFF9CEEFDFG,,EFDFADE,<<??9E<EDAFFGGFC<FF9A?=<E<BEFFGGGGG9,C<BFFGEEFD,55E==E<F<?=<CFG7=?FE,5ED<ECFGGGGFGGFGF,;DBCFGGGG9,3EFGGGGDFFFGGGGFFGGGFC:FAEGGGGGE7C,DA,D?ECGFGG7
@M03495:532:000000000-M42H9:1:2115:18330:7165 1:N:0:ACAGGAAA+TAGACAAT
GTCAGCATGTGAGCTTTGGAGTTGACGACAGAAGGAGCAAGATAACGACCACAGGGAGGGTGGTTTATCAACGGCAAAATATAGATCGGAAGAGCACACGTCTGAACTCCAGTCACACAGGAAAATCTCGTATGCCGTCTTCTGCTTGAAAAAAAAAAGAGCCTTTTGAACCTTTTGTGTATGACGCATTATGGCTGTTTCCTTTGAATTTCATTTCCAACCACCATTTCGTTCTTTGTTGTCATAGTTAT
+
CCCCCGGGGEFFFFGC@CECECFGEFEGEGGGGCECFGFFFFGGGGGGCCGFGGG7FGG:BFFBFFFGDGGGGGGGGGGGGGGGGFFFEGGGGGGFEFGEGFGGEFGGGGGGGGGGFGDG8EAEF5B<F<FFGDFFGGGGG,CDFGFFGGGF@73+88+:,3,@,=@FC9,*34,73,,63,,,2***6*,,7287*,2=,@6,,,2,,2,,2,,6,1+39*;8**++=+3;***+1+58*2++1+521+1
@M03495:532:000000000-M42H9:1:2115:20633:7188 1:N:0:ACAGGAAA+TAGACAAT
GTCAGCATGTGAGCTTTGGAATTAGTAAATGCGTTGACGACAGAAGGAGCAAGATAACGACCACAGGGAGGCTGGTTTATCAACGGCAAAATATAGATCGGAAGAGCACACGTCTGAACTCCAGTCACACAGGAAAATCTCGTATGCCGTCTTCTGCTTGAAAAAAAAAAAACAAAGTGAAGTCCCGATTTATTGTTATTCATTACTGCTATATTGACATTGTAAGTCACCTGCAAAAACTATATGCAAAA
+
CCCCCGGGGGGGGGGGGFF<FFGFCEFGGGGGGGGGGGGGGGGGFGGFGGGGGGGFGGG>FGEFGFFGGGGGGGGGGGGGGGGGGGDGGGGGGGGGGGGGGGGGGGGGGGFGGGGGGGGGGGGGGGGGGGGGGGGFG5:FGGGGGGGGGGGGGGGGGGGFGGEFFEGGGG*@<6>FC,3,,277>,**16*<,;,3,,,,,,,4,,,,2,,,,6,+31++391++2>+++53+**0+***++++++++++*
@M03495:532:000000000-M42H9:1:2115:14258:7223 1:N:0:ACAGGAAA+TAGAGAAT
GTCAGCATGTGAGCTTTGGTGGATGTGGAATGTGTGCGATCCATGAGCATCATCCAGACCTGGTTTATCAACGGCAAAATATAGATCGGAAGAGCACACGTCTGAACTCCAGTCACACAGGAAAATCTCGTATGCCGTCTTCTGCTTGAAAAAAAAAAAAAAAAGAACAAAATAGAGGATAAGGACAAAATGAACACGTAAATGTAAAATATTAGATAATGACGAGACACAAATTGTGCACGATATAGTAA
+
CCCCCGGGGGGGGGGGGGGGGGFGGGGGGGGGGGGGGGGGGGGGGGGGGGGGGGGGGGGGGGGFGGGGGGGGGGGGGGGGGGGGGGGGGGGGGGGGGGGGGGGGGGGGGGGGGGGGGGGGGGGGGF@FGGGGGGGGGGGGGGGGGGGGGGGGGGGGGG83+++5*@@3,,38,,,,,,,,7?,,,,,3,6,,,,,,6146,*6,7,,,,6,,,++++++++++3***3****1++++++++/32**3*2+3
@M03495:532:000000000-M42H9:1:2115:13322:7241 1:N:0:ACAGGAAA+TAGACAAT
GTCAGCATGTGAGCTTTGGAGTGAAATCTCTTGTCTTAAGGAATAAAGGAAAAAGATTCCGTCGGAGGCTCGGTGCTCTACAGGTTCAACCTTTGTACTCTATTATTGCCTCACATTCCATCTCTTGTGAAAATATATTTGATTGGCTTTTCTGCAGGTTGTTTGCCAGGACTTTCCAAGACCTCCACTAGAAAACACAATAAACTTTTTGGAAGCTGGACAACTATCTTCATTTTTCAGAAACAGTGAAC
+
CCCCCGGGGGGGGGGGGGGGGFFGGGGGGGGGGGGGGGGGGGGGGGFGGGGGGGGGGGGGGGGGGGGGGGGGGGGGGGGGGGGGGGGGGGGGGGGGFGGGGGGGGGGGGGGGGGGGGGGGGGGGGGGGGGGGGGGGGGGGGGGGGGGGGGGGGGGGGGGGGGGGGGGGGGGGGGGGFGGFGGGGGGGGGGGFFGGGGGGGGGGGGGGGGGGGGGGGGGGGGGGGGGFGGGGGGGGGGGGGGGGGGGGGGGC
@M03495:532:000000000-M42H9:1:2115:23009:7288 1:N:0:ACAGGAAA+TAGACAAT
GTCAGCATGTGAGCTTTGGAGACTGGTTTATCAACGGCAAAATATAGATCGGAAGAGCACACGTCTGAACTCCAGTCACACAGGAAAAGCTCGTATGCCGTCTTCTGCTTGAAAAAAAAAAAGTGCGAGGTGGACTCCGCGGAAACGGTGTGCGGTCCAGATTACTGTTTAACTCAGAGCCCTGTAGTTGTTGGCACGCCGGATAAGTTAGGTACACCGACTGACAACTGAGTTGAGAAGGAACCGGATGT
+
CCCCCFGGEFFAFA<CCCE,666FGFECFFGFGGFCEGEECEGFEGFGCFGGF@:@FGE<EE:CFEFF@EFEG<FFGFFEGGGFD8@C,,9EFCGGCF9FCF8CCC<?,,5,C?C4C4+4FF+:?FC@+4B=7+3BFC7C++@CC@<FC<C7<:C35@FB,@@A:F9@CFCB,;B,<,>?,*6,?,@;FC7<FF6A<*1*48B8*+B;F9<FGF@++=:8/1*++00/+<+<++238:F**0***1:D*:2
@M03495:532:000000000-M42H9:1:2115:28223:7293 1:N:0:ACAGGAAA+TAGACAAT
GTCAGCATGTGAGCTTTGGTCCAGCCTGAGTCCTGGTTTATCAACGGCAAAATATAGATCGGAAGAGCACACGTCTGAACTCCAGTCACACAGGAAAAGCTCGTATGCCGTCTTCTGCTTGAAAAAAAAAAAACTACCCGTAGATCGACCTATGTTGGGTAGTGGATGTCGCGAAATCGGTAGCGCACGCTCCTGACTGCTGCACCATTTCGGCGATCTTGTATGTGTTCTCTGCTTTGTAATCAAACACT
+
CCCCCGGGGGGDEGGGGGG<-CFCFGGGGGGGGGGGGFGFGGGGGGGGGGGGGGGA@FFGGGE:+CEFGGGGEGGGGGGFFGGGGC9CFGGGFFGFCC6,EC:@FFGGGGGGGFGGGFEFEFF9FDGGGCF68+,8,,,+++++,:+3+++,C3::,,+3,+,,,8,,,,,8****6,11*,6,*****4*6*++,5,2?++++2*+++++2****/**++02+++++*03+++233<9+3:++++<7**+
@M03495:532:000000000-M42H9:1:2115:11676:7345 1:N:0:ACAGGAAA+TAGACAAT
GTCAGCATGTGAGCTTTGGAATTAGCAGAAGGAGCAAGATAACGACCACAGGTGGTTTATCAACGGCAAAATATAGATCGGAAGAGCACACGTCAGAACTCCAGTCACACAGGAAAATCTCGTATGCCGTCTTCTGCTTGAAAAAAAAAATCAAAGAACAACAGCATGACTGGCTGTGACTGCATTCAGCCAGGGGTATCCACTAGTCCTATACGGGCAGCACCCGAGATGGAGCTCCAGCTTTGGTGCCA
+
CCCCCGGGGGGEFFG8FFG8<FF@FGGGGGFGGFGGGGEGCFFGGGGGGGGGGGGB8FDAFGGCGEGGGGGGGGGGFGGGGGGGGGGGGGGGFGFGGGGFFGGGGGGGGGGGGGGGGGGGGGFCFGGGGEFFDEGGGGGGFFDFGGDGED,:,7>,,,3,3,,,,@<=,7,,@8,5,6=@@,@,,3,7@9D,,4*1*6;,,6?E,,62,2,,22,**/***2,**3****0+*060>+0++++42+A1;2+
@M03495:532:000000000-M42H9:1:2115:21231:7359 1:N:0:ACAGGAAA+TAGACAAT
GTCAGCATGTGAGCTTTGGTTTATCAACGGCAAAATATAGATCGGAAGAGCACACGTCTGAACTCCAGTCACACAGGAAAATCTCGTATGCCGTCTTCTGCTTGAAAAAAAAAAAAAAAAGAAACGGACACAACAATAACGTAAGACTAGGTGAAAAATAATGTTAAGATCAAGTTATAATCGTAACACAATTAGACAATGACATAATATGTGTAAACAACTAACACATAAATTACGTATCCTCACTCTAA
+
CCCCCGGGGGGGGGGGGGGFGGGGGGGGGGGGGGGGGGGGGGGGGGGGGGGGGGGGGGGGGGGGGGGGGGGGGGGGGGGGGEFGFGGGGGGGGGGGGGGGGGGGFGGGGGGEGG@4+++3+:3,,+++++3:++,,,,,8+,:,,,,:,>,,,,3,,,,,3,,,3,,,3,,,,,,7,,,,,@*22,*,,,6,,,2,,,,,,,,22,2,,2,2,,5+25+**+++3++*++++1+++**++0++23*3+++4
@M03495:532:000000000-M42H9:1:2115:19792:7368 1:N:0:ACAGGAAA+TAGACAAT
GTCAGCATGTGAGCTTTGGAGTGAAATCTCTTGTCTTAAGGAATAAAGGAAAAAGATTCCGTCGGAGGCTCGGTGCTCTACAGGTTCAACCTTTGTACTCTATTATTGCCTCACATTCCATCTCTTGTGAAAATATATTTGATTGGCTTTTCTGCAGGTTGTTTGCCAGGACTTTCCAAGACCTCCACTAGAAAACACAATAAACTTTTTGGAAGCTGGACAACTATCTTCATTTTTCAGAAACAGTGAAC
+
CCCCCGGGGGGGEGGGGGFG-F@@CFFGFGGGGGGGGGGGGGGGGGGGGGGGGGGFGGGGGGGGGGGGGGGGGGGGGGGFGFGGGGGGGGGGGEGGGGGGGFGGFGGGGGGGFGGGGGGGGGGGGGGGGGGGFFGGGGGGFGGGFFGGGGGGGFGFDFGGGEFFGGGGFGGGFGFFGGFGGGGGGGGGGDGGGGGGGGGGGFGCGGGFGGE7EGCEGG@EGFFFGGGGGGGDFGGGGGGGGFGGGGGGGG?
@M03495:532:000000000-M42H9:1:2115:22415:7370 1:N:0:ACAGGAAA+TAGACAAT
GTCAGCATGTGAGCTTTGGAGTGAAATCTCTTGTCTTAAGGAATAAAGGAAAAAGATTCCGTCGGAGGCTCGGTGCTCTACAGGTTCAACCTTTGTACTCTATTATTGCCTCACATTCCATCTCTTGTGAAAATATATTTGATTGGCTTTTCTGCAGGTTGTTTGCCAGGACTTTCCAAGACCTCCACTAGAAAACACAATAAACTTTTTGGAAGCTGGACAACTATCTTCATTTTTCAGAAACAGTGAAC
+
CCCCCGGGGGGFEGGGGGFGGGGGCFGGGGGGGGGGGGGGGGGGGGGGGGGGFGGFGGGGGGFFDFGGGGGGGGGGGGGGGGGGGGGGGGGGGGGGGGGGGGGGGGGADGGGGGGGGGFGGGGGGGGGGCFGGGGGGGGGGFGGFCGGGGGGGFGGGGGFGGGG<FGGGGFGGGFGGFCEFGCFGGGGGGGCFGGGGGGGGGGGGGFEFE+@B;FGGGCGGFGFGGGGGGGGGGGGGGGGGEGGFGGGFGC
@M03495:532:000000000-M42H9:1:2115:14503:7379 1:N:0:ACAGGAAA+TAGACAAT
GTCAGCATGTGAGCTTTGGAGTGAAATCTCTTGTCTTAAGGAATAAAGGAAAAAGATTCCGTCGGAGGCTCGGTGCTCTACAGGTTCAACCTTTGTACTCTATTATTGCCTCACATTCCATCTCTTGTGAAAATATATTTGATTGGCTTTTCTGCAGGTTGTTTGCCAGGACTTTCCAAGACCTCCACTAGAAAACACAATAAACTTTTTGGAAGCTGGACAACTATCTTCATTTTTCAGAAACAGTGAAC
+
CCCCCGGGGGGFGGFFGGF69ECFFGEGGGGGGGGGGGGGFEGG@FFGGGGGGGGGFGGGGGG+@FEEGGGGCFCGGGGGGGGGGGGGGGGGGGGGEFGGGGGGGGG9FGGGGGGGGGGGGGGGGGGGFGCGGGFGGGGGFGGGFFGGFGGGGFGFEGGGGGFFFGFGGFGGGGGEFDCDFGCDFFGGFGFGGGGGGGGGGG9@FGGGGGGGGG7EFG7CGGGFGGCFFCGGGFFFGGGGGGGGGFGGGGC
@M03495:532:000000000-M42H9:1:2115:13354:7403 1:N:0:ACAGGAAA+TAGACAAT
GTCAGCATGTGAGCTTTGGAGTGAAATCTCTTGTCTTAAGGAATAAAGGAAAAAGATTCCGTCGGAGGCTCGGTGCTCTACAGGTTCAACCTTTGTACTCTATTATTGCCTCACATTCCATCTCTTGTGAAAATATATTTGATTGGCTTTTCTGCAGGTTGTTTGCCAGGACTTTCCAAGACCTCCACTAGAAAACACAATAAACTTTTTGGAAGCTGGACAACTATCTTCATTTTTCAGAAACAGTGAAC
+
CCCCCGGGGGGGGGGGGGGGGGGGGGGGGGGGGGGGGGGGGGGGGGGGGGGGGGGGGGGGGGGGGGGGGGGGGGGGGGGGGGGGGGGGGGGGGGGGGGGGGGGGGGGGGGGGGGGGGGGGGGGGGGGGGGGGGGGGGGGGGGGGGGGGGGGGGGGGGGGGGGGGGGGGGGGGGGFGGGGGGGGGGGGGGGGGGGGGGGGGGGGGGGGGGGGGGGGGGGGGGGGGGGGGGGGGGGGGGGGGGGGGGGGGGG9
@M03495:532:000000000-M42H9:1:2115:12214:7425 1:N:0:ACAGGAAA+TAGACAAT
GTCAGCATGTGAGCTTTGGATTGACGACAGAAGGAGCAAGATAACGACCACAGGGAGGGTGGTTTATCAACGGCAAAATATAGATCGGAAGAGCACACGTCTGAACTCCAGTCACACAGGAAAATCTCGTATGCCGTCTTCTGCTTGTAAAAAAAAAATAACCCTGGGACTGTAGTCGACGTAATCCAGACCATCTGTTCGATCTCGGGCTTTATGGGGTTTAATGTGTGTGTAGTCGTACGCTTGTGCGA
+
CBCCCGF@FFFGGGFCCFFGGG@,CFCCGGFGGGCFGFGGGEFGGGGGGEG8FFGDEGD@6CBCAEFAEFGGGG>+CFGCFDEA<,CBFGCF8FFGCGCFFGGGGGGFFGGGGGGCFDGGCEFE,EFEGGGGGGAFGDFFEFFC<FF3EF9<FFD@+5:38,,8,,+*,5,,,,8,7@:*5<:,>,,,,,**,,6,,2,7*,;,<;,***1=++2++**/33+2+5++1<***5+++::*:******0**/
@M03495:532:000000000-M42H9:1:2115:23665:7470 1:N:0:ACAGGAAA+TAGACAAT
GTCAGCATGTGAGCTTTGGAGGAGCAAGATAACGACCACAGGGAGGGTGGTTTATCAACGGCAAAATATAGATCGGAAGAGCACACGTCTGAACTCCAGTCACACAGGAAAATCTCGTATGCCGTCTTCTGCTTGAAAAAAAAAAGAAGATATAATAACACCCATCATGGAGACCATTCAACGACTAAACATAATACGCACTCTGTATGGTAGACCGAACCGAAGTAGCCTACAATCTACCACACCATGCA
+
CCCCCGGGGGGGFGGFGGCGFEGEGFGGGGGGGGGDFGGFGGGFGGGFGGBFFGGGFGGGGGGEGGGGGGGGFGFGGGGFEGFGGGCFGGGGDFGGGGGGDFGGGGGGFDFG?=FFGGGGGGGGGGDFGGGGGGGGGGGDFCE@=+B,,,:E,FA<D<F,,8++5,,8=,,8@@C,,,<;D,***1*,7,,,,223,56<*4,222,,,6?9;B9,1/******/*+++3++0<++2+<:C60:****0++
@M03495:532:000000000-M42H9:1:2115:16805:7476 1:N:0:ACAGGAAA+TAGACAAT
GTCAGCATGTGAGCTTTGGAGTGAAATCTCTTGTCTTAAGGAATAAAGGAAAAAGATTCCGTCGGAGGCTCGGTGCTCTACAGGTTCAACCTTTGTACTCTATTATTGCCTCACATTCCATCTCTTGTGAAAATATATTTGATTGGCTTTTCTGCAGGTTGTTTGCCAGGACTTTCCAAGACCTCCACTAGAAAACACAATAAACTTTTTGGAAGCTGGACAACTATCTTCATTTTTCAGAAACAGTGAAC
+
CCCCCGGGGGGGGGGGGGGFGFGCEFFGGGGGGGGGGGGGGGGGGGGGGGGGGGGGGGGGGGGGGGGGGGGGGGGGGGGGGGGGGGGGGGGGGGGGGGGGGGGGGGGDGGGGGGGGGGGGGGFGGGGGGGGGFGGGGGGGGGGGGGGGGGGGGGGCGDGGGGGGGGGGGGGGGGFEFGFGGGGGGGGGGGGGGGGGGGGGGGGGGGGGGGGGGGGGGGGGGFGGGGGGGGGGGGGGGGGGGGGGGGGGGG,
@M03495:532:000000000-M42H9:1:2115:10557:7524 1:N:0:ACAGGAAA+TAGACAAT
GTCAGCATGTGAGCTTTGGAGTGAAATCTCTTGTCTTAAGGAATAAAGGAAAAAGATTCCGTCGGAGGCTCGGTGCTCTACAGGTTCAACCTTTGTACTCTATTATTGCCTCACATTCCATCTCTTGTGAAAATATATTTGATTGGCTTTTCTGCAGGTTGTTTGCCAGGACTTTCCAAGACCTCCACTAGAAAACACAATAAACTTTTTGGAAGCTGGACAACTATCTTCATTTTTCAGAAACAGTGAAC
+
CCCCCGGGGGGGGGGGGGGGGFGGGGGGGGGGGGGGGGGGGGGGGGGGGGGGGGGGGGGGGGGGGGGGGGGGGGGGGGGGGGGGGGGGGGGGGGGGGGGGGGGGGGGGGGGGGGGGGGGGGGGGGGGGGGGGGGGGGGGGGGGGGGGGGGGGGGGGGGGGGGGGGGGGGGGGGGGGFGFFGGGGGGGGGGGGGGGGGGGGGFGGGGGGGGGGGGGGGGGFGGGGGGGGGGGGGGGGGGGGGGGGGGGGGG9
@M03495:532:000000000-M42H9:1:2115:12610:7565 1:N:0:ACAGGAAA+TAGACAAT
GTCAGCATGTGAGCTTTGGACGACAGAAGGAGCAAGATAACGACCACAGGGAGGGTGGTTTATCAACGGCAAAATATAGATCGGAAGAGCACACGTCTGAACTCCAGTCACACAGGAAAATCTCGTATGCCGTCTTCTGCTTGAAAAAAAAAAAAAAAAACACATAAAAAGAAGTGAAGAACTAAGTACGACGTAAAACTATGTAGACACTGGAAGCTATATGGTCTTCAAACAAAGAAAATAGCATGCAA
+
CCCCCGGGGGGGGGGGGGGFGGEGEFGGGGGGGGGGGGGGGGGGGGGGGGGGGGGGGGGGGGGGGGGGGGGGGGGGGGGGGGGGGGGGGGGGGGGGGGFGGGGGGGGGGGGFGFGGGGGG,BFGGGGGGGGGGGGGGGGGGGGGGGGGGGGGG@5*5****3,,7,,3,,*8,,8,2,,,2+,,,,,7,1*1****1,27+++2,+4+++++**+**++++3+++++++++++*2*2+***00+++0**+3
@M03495:532:000000000-M42H9:1:2115:27071:7590 1:N:0:ACAGGAAA+TAGACAAT
GTCAGCATGTGAGCTTTGGAATTAGTAAATTCGTTGACGACAGAAGGAGCAAGATAACGACCACAGGGAGGGTGGTTTATCAACGGCAAAATATAGATCGGAAGAGCACACGTCTGAACTCCAGTCACACAGGAAAATCTCGTATGCCGTCTTCTGCTTGAAAAAAAAAAATAAGGACAAGAAAAAGGAAGAAACGAAAGGCATCCAGCATTAATGCGATAGAAGGTAAGTACGGTATACTGTAACGTCAG
+
CCCCCGGGGGGGFGFGFFFCFGGCFGGGGGGGGGFGGGGGGGGGGGGGGGGGGGGGGGGDEFFGGGGGGGGGGGGGFGFFGGGF@FFGGGGGGGGGGGGGGGEGGGGGGGGGGGGGGGGGGGGGGGGGGGGGGGGGG,,@FGGGGDCGGGGFFGGGGGGGGGGGGDC:FG7,,,8,,33,6>,<>,**2,,,3,?:<*1*,,,2,,+++++,+++++31*3*1++3+1+++++**0**+3++++++129**
@M03495:532:000000000-M42H9:1:2115:8570:7643 1:N:0:ACAGGAAA+TAGACAAT
GTCAGCATGTGAGCTTTGGAATTATTAAATTCGTTGACGACAGAAGGAGCAAGATAACGACCACAGGGAGGGTGGTTTATCAACGGCAAAATATAGATCGGAAGAGCACACGTCTGAACTCCAGTCACACAGGAAAATCTCGTATGCCGTCTTCTGCTTGAAAAAAAAAAAACAAGAATAGTGAAAGAAGAGATAATAATACTGACGCCAAATATTCTAACATATGAACTAATAGTTTACACATAATTTGA
+
CCCCCGGGGGGGGG<FGGG@FG@F,CFGGGFGGGGGGGGGGGGGFFGGGGGGGGGGGGGEGDE<EFGGGGGGGGGGGGGGGGGGGGDGGGGFGGGGGGGGGDGGGGGGGGGGGGGGGGGGGGFGGGGGGGGEGGFGG,<EEGGGGGGGGGGGGGGGGAFGGFFG8CF7<FF:3D,5<D9,,7,72?,,257,,,?;@,@,,,,,,,**:B*+2+5<++2+++5+429+++++11+++++++++0++++*3+
@M03495:532:000000000-M42H9:1:2115:5473:7650 1:N:0:ACAGGAAA+TAGACAAT
GTCAGCATGTGAGCTTTGGTCCAGCCTGAGTCCTGGTTTATCAACGGCAAAATATAGATCGGAAGAGCACACGTCTGAACTCCAGTCACACAGGAAAATCTCGTATGCCGTCTTCTGCTTGAAAAAAAAAACATCAGACAGTTACGACTCGTTCGAGGGACTGGGCTGGTGTGTGTAGGAATCATTAGCAGAATAAACTATGCGGTGACATACGAATAGTCCTTGTCCGAGAAAGAGAGTACCACCACTAT
+
CCCCCGGGGGGG<A@FFGG<CCCF<FGGGGGGGGGGGGGGFGGGGGEDCCFGGGGGGGFFGG,,6CFFGGGFGEGGGGGGGGGGGGGGGGGGFFGGFFCE<FFGCDGGGGCFGFGGGGGGG=EFE8FCF@B+:::B,:,,,:E,,BDF++=8+:+,,6+88,,,3,585,,33,3:,,8,,7:>=,,>,7>,53?,,,6,6;,**648,2,,,,16,*,,,,,,,2,3***32+>8*0;+++520**/*++
@M03495:532:000000000-M42H9:1:2115:26773:7665 1:N:0:ACAGGAAA+TAGACAAT
GTCAGCATGTGAGCTTTGGAATTAGTAAATTCGTTGACGACAGAAGGAGCAAGATAACGACCACAGGGAGGGTGGTTTATCAACGGCAAAATATAGATCGGAAGAGCACACGTCTGAACTCCAGTCACACAGGAAAATCTCGTATGCCGTCTTCTGCTTGAAAAAAAAAACAAAAACCTAAGCCACGCTACGACTCACCTGACTCTTCACACTCAAACTTATTTTCACTACTTCCCACAGAGTCTCTCATC
+
CCCCCGGGGGGGGGGGGGGG9FGGGGGGGGGGGEFGGGGGGGGGGGGGGGGGGGGGGGGGGGGE@EFGGGGGGGGGGGGGGGGGGGGGGGGGGGGGGGGGGGGGGGGGGGGGGGGGGGGGGGGGGGGGGGGGFFGGG<FEFGFEGGGFGGGGGGGGGGGEDFGGGGCGEG38,6>**B,77,,,,,1**6<*****,,,744B,?+52;++,*+5++++3+2++4+5>4+39+<+5+2*3++50+3+2*++
@M03495:532:000000000-M42H9:1:2115:12508:7747 1:N:0:ACAGGAAA+TAGACAAT
GTCAGCATGTGAGCTTTGGTCCAGCCTGAGTCCCTGGTTTATCAACGGCAAAATATAGATCGGAAGAGCACACGTCTGAACTCCAGTCACACAGGAAAATCTCGTATGCCGTCTTCTGCTTGAAAAAAAAAAAAACAAAACACAGCTAAATTTTTAGTTAGTGATTCCATCCGGTAGATACTATACCTTGAGCTGCAAGACCGATATCGGACTTATGAGAACTGTATTGAGTCACAGATCCACAGACACCC
+
CCCCCGGGGGGGGGGGFGGEEFCCFGGGGGGGGGGGGGGGGGFGGGGGGGGGGGGGGGGCEFGECFGGGGGGGGGGGGFGGGGGGGGGGGGGDFGGGGGEFGGGGGGGGCFGGGGGCFGFGGFFFFG:FCC++48+,:,:,DCD,,:,,,3,,:,3,::=,:,,,,8:<@,,++3@7,3@,@3,37,@,,,7>,4,624,2,**4::,*414122?;+?+>6+<<+>>+1+1+51++3+++3>+*+**0**
@M03495:532:000000000-M42H9:1:2115:24195:7780 1:N:0:ACAGGAAA+TAGACAAT
GTCAGCATGTGAGCTTTGGAGACTGGTTTATCAACGGCAAAATATAGATCGGAAGAGCACACGTCTGAACTCCAGTCACACAGGAAAATCTCGTATGCCGTCTTCTGCTTGAAAAAAAAAAAACCCATAATACCACGTTATTATTGTTATTTCTTTGACGGAGCACGACGCACAATCCTTTTCTTGTCTCGCAATCGGTTGCTCTGTGCCTCGATGCCGTTCTCTTACTACTTCTTCGCGTCTATCACATC
+
CCCCCGGGGGGDFGCGGGGFFGGGFFGGGGGGGGGGGGGGGGGGGGGGGGGGGGGGGGGGGGGGGFGGGGGGGGGGGGGGGGGGF@GG<EFGGGGGGGGGGGGCFGGGGGGGGDGGG@FGG+6+++4,4,5,CB,83+,,,C?5,,5CA,<<,,,,3,,+3++++8++++355*,,6,<,,,,,2,,3@,,*5*6<***11,,,,,4,2,6,**++*5***23<:+1++++++5+++*****/*3++02<<
@M03495:532:000000000-M42H9:1:2115:21101:7790 1:N:0:ACAGGAAA+TAGACAAT
GTCAGCATGTGAGCTTTGGAGTGAAATCTCTTGTCTTAAGGAATAAAGGAAAAAGATTCCGTCGGAGGCTCGGTGCTCTACAGGTTCAACCTTTGTACTCTATTATTGCCTCACATTCCATCTCTTGTGAAAATATATTTGATTGGCTTTTCTGCAGGTTGTTTGCCAGGACTTTCCAAGACCTCCACTAGAAAACACAATAAACTTTTTGGAAGCTGGACAACTATCTTCATTTTTCAGAAACAGTGAAA
+
CCCCCGGGFFDCEFGGAFFFGFFDECFGFFFFFFGFFGFGCFGG9CFGD@@FFGEGGCGCEFG:@ECB@E@CFGGG<FFFGGGFFGGGFGGGFGGGFGGFGGGG<F<EFGGGDGGGGGGGGGGDAFFGGF9FGGFGFFGFF?FFGDGGEFGGGGGGGGFFFFGGGGGGGGGGGFCFCECEFFCDFGGGGGFEEEGGGGCFDFDFCDD;CFCF?FFFGFGGGGGGGGACFGGGGGGFGGGGGFGFGFCCFF,
@M03495:532:000000000-M42H9:1:2115:16536:7800 1:N:0:ACAGGAAA+TAGACAAT
GTCAGCATGTGAGCTTTGGAGTGAAATCTCTTGTCTTAAGGAATAAAGGAAAAAGATTCCGTCGGAGGCTCGGTGCTCTACAGGTTCAACCTTTGTACTCTATTATTGCCTCACATTCCATCTCTTGTGAAAATATATTTGATTGGCTTTTCTGCAGGTTGTTTGCCAGGACTTTCCAAGACCTCCACTAGAAAACACAATAAACTTTTTGGAAGCTGGACAACTATCTTCATTTTTCAGAAACAGTGAAC
+
CCCCCGGGGGGGGGFFGGGCGFFGGGGGGGGGGGGGGGGGGGGGGGGGGGGGGGGGGGGGGGGGGGGGGGGGGGGGGGGGGGGGGGGGGGGGGGGGGGGGGGGGGGGGGGGGGGGGGGGGGGGGGGFGGGGGGGGGGGGGGGGGGGGGGGGGGGGGGGGGGGGGGGGGGGGGGGGFGGFGGGGGGGGGGGGFGGGGGGGGGGGGGGGGGGGGGGGGGGGGGGGGGGGGGGGGGGGGGGGGGGGGGGGCGG9
@M03495:532:000000000-M42H9:1:2115:21341:7808 1:N:0:ACAGGAAA+TAGACAAT
GTCAGCATGTGAGCTTTGGTCCAGCCTGAGTCCTCTGGTTTATCAACGGCAAAATATAGATCGGAAGAGCACACGTCTGAACTCCAGTCACACAGGAAAATCTCGTATGCCGTCTTCTGCTTGAAAAAAAAAAAACAAAATTATAGTAAGTATAAGCCTCTGCTCACTTAGTTTCACACACTGTCCTAAAAAGGAGCTCACAAGGATTAAGCAGCACAACAGGGCGTACCCACTCAGCATGCCATCTCTCA
+
CCCCCGGGGGGGGGGGGGFFFGGGFGGGGGGGGGGGGGGGGGGGGGGGGGGGGGGGGGGGGGGGCFGGGGGGGGGGGGGGGGGGGGGGGGGGGGGGGGGGDFGGGGGGGGGGGGGGGFGGGGGFGFFGGCGCE+64,,,3:,:,8,,:,,,,5,,,,::,,7C,,,,,,,9,,,,:,@,+8,7,,,3,,7,7**,,3,,,3,4,,,26,,,7,6,,,,6/,,,*=*****+5**5:+3+0++++++51++3
@M03495:532:000000000-M42H9:1:2115:9546:7816 1:N:0:ACAGGAAA+TAGACACT
GTCAGCATGTGAGCTTTGGTCCAGCCTGAGTCCCTGGTTTATCAACGGCAAAATATAGATCGGAAGAGCACACGTCTGAACTCCAGTCACACAGGAAAATCTCGTATGCCGTCTTCTGCTTGAAAAAAAAAAATCTCTTCATATGCAAAACCAACAACATCCACAAGAGCCGCTGTAGCCAGCGGGCCATAAACAGTCACCAAATGACGAGGCCCACAAGCTCTATTAGCATGTTGAAACCGTGCAGAACA
+
CBCCCGGGGGGEF@AFEFCF;CE6@CFGGGAFGG9FFGGGCFFGGGGCFGGAFFGGGGGGGGG>@C@ECFF@FGGGGDFFGFGGGGGFFGGGGGFGGDGEEEFEG:EGFGEGGEGGDCFEGGDG99FEGGCG8,,,8,:,B,,,,:,,,B8+,A6B,,3,,,:F8=8,,>=++358,,,4@<**5*5152,279D,7<9,24,4,,6,**4***4=C=8/*++++21++0++<>C?++>+0:/**;<****
@M03495:532:000000000-M42H9:1:2115:9485:7837 1:N:0:ACAGGAAA+TAGACAAT
GTCAGCATGTGAGCTTTGGAATTAGTAAATTCGTTGACGACAGAAGGAGCAAGAAACGACCACAGGGAGGGTGGTTTATCAACGGCAAAATATAGATCGGAAGAGCACACGTCTGAACTCCAGTCACACAGGAAAATCTCGTATGCCGTCTTCTGCTTGAAAAAAAAAAAAAAAAACAAAAAAAAACGAAACAGTCCACATCGAATATGAGAATAATTACACATCAGGGTACAGCTGTGTGTGAATAAGTC
+
CCCCCGGGGGGGGGFGGGGFFFGGGGGGGGGGGGGGGGGGGGGGGGGGGGGGGGGGGGGGGGG?GFGGGGGGGGGGGGGGGGGGGGGGGGGGGGGGGGGGGGGGGGGGGGGGGGGGGGGGGGGGGGGGGGGGGGGGFGGGGGGGGGGGGGGGGGGGGGGGGGGGGGGCG<***1***2,,,*************0+++2+2+*0*2*+++0+03<+++3+++++3+++**+++3+3++0+***000+**33
@M03495:532:000000000-M42H9:1:2115:18107:7845 1:N:0:ACAGGAAA+TAGACAAT
GTCAGCATGTGAGCTTTGGAATTAGTAAATTCGTTGACGACAGAAGGAGCAAGATAACGACCACAGGGAGGGTGGTTTATCAACGGCAAAATATAGCTCGGAAGAGCACACGTCTGAACTCCAGTCACACAGGAAAATCTCGTATGCCGTCTTCTGCTTGAAACAAAAAATTCCCTGGCTTTCAAGCCTATTTGTCCACCCTCTAGCTCTTGCTGGTCAACTCTTCGCCCTAGACACACTGATAGCCACTT
+
CC<@C@E9CC966CF8CE<F9C-CCCE,6@6CFFD<CFG,@@@<6EFG<<DFG@EF,CFCFEG,C666,BFG@FGCGGGGGG<F:+>:=<FFFF9F,95C7+BBECEF8EFEGFF@<F@CFAAF<FF<?F>FD8FFF,,5<B?F@8B<+B+>D,EFD<,,@AB,@,,:@+,,,83,,+:8,,,7,,,*@3,,@,,7,@,,6>*,,6?FFCFG?;,?DF,,>,>,<,4A=*/,6C97***=++++=9+**++
@M03495:532:000000000-M42H9:1:2115:14079:7850 1:N:0:ACAGGAAA+TAGACAAT
GTCAGCATGTGAGCTTTGGACTCCTGACTGGTTTATCAACGGCAAAATATAGATCGGAAGAGCACACGTCTGAACTCCAGTCACACAGGAAAATCTCGTATGCCGTCTTCTGCTTGAAAAAAAAAAAAAAAAACTTTAAACACCAAACCGCTACACATGTATAACGACAAAGACAGTATAAACACAAGAATGTAGAAAACACATAAAATGTTTGGCGAATTAGATGGTATAGCTTCATAACCAAGTACAGG
+
CCCCCGGGGGGGFGGGGGGGGGGGGGFFEGGGGGGGGGGGGGGGGGGGGGGGFFGGGGGGGFGGGDFGFFGGGGGDGGGGGGEFEFEGGGGGG6EFGFGDGFGGFFGGFGGGFFGGGGGGGGGGGG6++88+++,,,3,,,,,+3,3++++++*,,33,,,,7,7*****,,,6,,,,,,,,222,6,,,7,,62,,,,2**4+,3+++2+,5+*+*3***+++1+++++0+03++++30+++**++**+*
@M03495:532:000000000-M42H9:1:2115:7444:7863 1:N:0:ACAGGAAA+TAGACAAT
GTCAGCATGTGAGCTTTGGAGTGAAATCTCTTGTCTTAAGGAATAAAGGAAAAAGATTCCGTCGGAGGCTCGGTGCTCTACAGGTTCAACCTTTGTACTCTATTATTGCCTCACATTCCATCTCTTGTGAAAATATATTTGATTGGCTTTTCTGCAGGTTGTTTGCCAGGACTTTCCAAGACCTCCACTAGAAAACACAATAAACTTTTTGGAAGCTGGACAACTATCTTCATTTTTCAGAAACAGTGAAC
+
CCCCCGGGGGGGGGGGGF@FGFCAFFGGGGGGGGGGGGGGGGGGGGGGGGGGGGGGGGGGGGGG7FGGGGGGDFEGGGGGGGGGGGGGGGGGGGGGGGGGGGGGGGGGGGGGGGGGGGGGGGGGGGGGGGGGGGGGGGGGFGGGGGGGGGGGGGGGGGGGGGGGGGGGGGGGGGGGGGAFGGGGGGGGGGDGFGGGGGGGGGGGGGGGGGGGGGGGGGGGGGGGGGGGGGGGGFGGGGGGGGFGGGGGGG?
@M03495:532:000000000-M42H9:1:2115:27562:7881 1:N:0:ACAGGAAA+TAGACAAT
GTCAGCATGTGAGCTTTGGAATTAGCTGGTTTATCAACGGCAAAATATAGATCGGAAGAGCACACGTCTGAACTCCAGTCACACAGGAAAATCTCGTATGCCGTCTTCTGCTTGAAAAAAAAAACCCTCAACATCACGTATATTCCACACATTCTCTCAAGCATTATCTTCATTACTCTAGTTTAAACATACTGACTATATCCCTAACACTCATACAGTCACCACACCAAATACAGCACAGGCTTCAGTCC
+
CC<CCFGGGGFF@C,@@CEACE-,EFFFGG9FECGCFGGGGGGDGFFFFFFGGFGGGGGCGGF8FFGGGGAFFGFFDFGFGGFFEGGGFCE,:CFGFGGGFGGGGFCFGGGG,F,CEDGEEBG7=++,+,,,B,=9,+:,,8,,::C,,+BB,:::7,,,5C>,,3,3,,,3=,3,,,,,,,,,,,,,,,@7,,7<,,,,8,,,,6,6,,,3,,,,6,,22,,,4,***4,2,,,,,,,,4,*,,45++,,
@M03495:532:000000000-M42H9:1:2115:13462:7884 1:N:0:ACAGGAAA+TAGACAAT
GTCAGCATGTGAGCTTTGGTCCAGCCTGAGTCCTGGTTTATCAACGGCAAAATATAGATCGGAAGAGCACACGTCTGAACTCCAGTCACACAGGAAAATCTCGTATGCCGTCTTCTGCTTGAAAAAAAAAAACAAATATACGAAAATAAGAAACACACTCTCATCCGGTGGCAGAACAAGAGGCTATACGAAGATGAATACAGCTATTACCTACAGAGAGGCGTAACACACACCTCGTGGGCGTATTGAAC
+
CCCCCGGGGGGGGGGGGGGGGGGGGGGGGGGGGGGGGGGGGGGGGGGGGGGGGGGGGGGGGGGGGGGGGGGGGGGGGGGGGGGGGGGGGGGGGGGGGGCFGGGGGGGGGGGGGGGGGGGGGGGGGGGCGGG8+,,,8<,,5,+,8+,,:,,,,,,,63,,,,,,,,++35+::+3,,3,,3,6*,>,3,3*,**27,,,,?,,,,,,5,62,2,,,4,,****3/8*1+*3*2****/3***1***+00++
@M03495:532:000000000-M42H9:1:2115:2759:7926 1:N:0:ACAGGAAA+TAGACAAT
GTCAGCATGTGAGCTTTGGTGGATGTGGAATGTGTGCGATCCATGAGCATCATCCAGACCTGGGTTATCAACGGCAAAATATAGATCGGAAGAGCACACGTCTGAACTCCAGTCACACAGGAAAATCTCGTATGCCGTCTTCTGCTTGAAAAAAAAAAAAGAGGCGCGAAAATAGGTCTAACGCACGCAGTACCACGTAACAATGGTGCTAAAGCGCTCTTGAGGTGTTGGTAGGCTGCGGGGAGCAATAT
+
@CCCCFFFGGGGFG@EFFEC9CC<F@EEFFCFFFFG<FEDGGGGAEFFFFGGGFGFCFDFGFG8E@FGGDGFEC@FGGFGGDEFF<<@CCFEF8FF8FGGGGGG9FGDFGGGGGGFGGGGFDEGG9BEAEFCGFFFG:FE+BFFGEFFGGAEDF7>>7++++,,+++****576,37,,,,,111*4<*1*7,,,,**2**++47+52;2;2<++1*/**++++*23>***2++*0+*/*2********00
@M03495:532:000000000-M42H9:1:2115:11680:7931 1:N:0:ACAGGAAA+TAGACAAT
GTCAGCATGTGAGCTTTGGAGTGAAATCTCTTGTCTTAAGGAATAAAGGAAAAAGATTCCGTCGGAGGCTCGGTGCTCTACAGGTTCAACCTTTGTACTCTATTATTGCCTCACATTCCATCTCTTGTGAAAATATATTTGATTGGCTTTTCTGCAGGTTGTTTGCCAGGACTTTCCAAGACCTCCACTAGAAAACACAATAAACTTTTTGGAAGCTGGACAACTATCTTCATTTTTCAGAAACAGTGAAC
+
CCCCCGGGGGGGGGGGGGGFGFEFGGGGGGGGGGGGGGGGGGGGGGGGGGGGGGGGGGGGGGGGGGGGGGGGGGGGGGGGGGGGGGGGGGGGGGGGGGGGGGGGGGGGGGGGGGGGGGGGGGGGGGGGGGGGGGGGGGGGGGGGGGGGGGGGGGGGGGGGGGGGGGGGGGGGGGGGGGGGGGGGGGGGGGGGGGGGGGGGGGFGGGGGGGGGGGFGGGGGGGGGGGGGGGGGGFFGGGGGGFGFGGGGGGC
@M03495:532:000000000-M42H9:1:2115:10132:7939 1:N:0:ACAGGAAA+TAGACAAT
GTCAGCATGTGAGCTTTGGTCCAGCCTGAGTCCTTGTTTATCAACGGCAAAATATAGATCGGAAGAGCACACGTCTGAACTCCAGTCACACAGGAAAATCTCGTATGCCGTCTTCTGCTTGAAAAAAAAAAAAAAAAACAATAACAAAAAGTGTAGCATCATACAGAGTGATCAAATCACAAGATGAATTGGTACTAACCACCGGCAAATAAAGACAACCGACAGAAATATTTACTCTGTGGAGTCGAACC
+
CCCCCGGGGGGGFGGGGGGGFGGFGGGGGGGGGGGGGGGGGGGGGGGGGGGGGGGGGGGGGGGGGGGGGGGGGGGGGGGGGGGGGGGGGGGGGGGGGGDEGGGGGGGGGGGGGGGGGGGGGGGGGGGGGGG84++88@+3,,,38,8,:++,,,:,,,,,,,,3,,73,,7,,,3,33,,,7,,2,73,,,,,2,,,,,,,6*4*****43,+++*+0*****3**+3++5++3+++2+0+*+*++11***
@M03495:532:000000000-M42H9:1:2115:15602:7964 1:N:0:ACAGGAAA+TAGACAAT
GTCAGCATGTGAGCTTTGGGGAAAACTGATCAATGGGATCCGAGACAAGCTGGTTTATCAACGGCAAAATATAGATCGGAAGAGCACACGTCTGAACTCCAGTCACACAGGAAAATCTCGTATGCCGTCTTCTGCTTGAAAAAAAAAACGGTATGGCTCTTCTCATATTGGCGCTACTGCAAAGGATATTTCTAATGTCGTCACTGATGCTGCTTCTGGTGTGGTGGATATTTTTCATGGTATTGATAAAA
+
C@BC@CF<FEEGGGGGGC<,+8FCE@FG@EF<FFECG8FC@E@FGGGFDFCFC;6C@FECCF@F:FCE<FGECEFGFFC:FCFDGGGGGGFDGGGEEDAFGCFFFCEFEGCECFE,=FEEFBF<?,@44F=EE?BCE<45A,BFE:F:8@+33<F86>D,F==DE@,<FC9,3CFE@:,,7@;E,573;FDF;BEGGGD,>*>C9?D@;?,?,4;2BFFCFGG>=**8+>A?2>+3+4@>EEG1CECF>:+
@M03495:532:000000000-M42H9:1:2115:9689:7979 1:N:0:ACAGGAAA+TAGACAAT
GTCAGCATGTGAGCTTTGGAATTAGTAAATTCGTTGACGACAGAAGGAGCAAGATAACGACCACAGGGAGGGTGGTTTATCAACGGCAAAATATAGATCGGAAGAGCACACGTCTGAACTCCAGTCACACAGGAAAATCTCGTATGCCGTCTTCTGCTTGAAAAAAAAAAAAAGAGAGGGCAAGAGCACGATAATGGTGATATAGCTCTAGAAGACCCAACAGCTTCCTCTGAAGACTATGGTCTGTGTTA
+
@CCCCGCACEFGGGAFGF96CE-C<FEFGGGGGFFGGGGEFGE8EFGGGFFFFGGGGGG7FFGG,C<:CFEFE@ECFGGFGGGGEBBFFFGGGGGGGFGFGEGGGGGFGGGGGGGGGGGGGCEEEGFGGGGGGGGGGABFGGFEFGGGGGGGGGGGGGGGGFFAFGGCC735**8<,18*****,,,,6**1=*,7,?+,++++,+422+57+++5*3*****23++>++10++3+*++++++0+2+*2*+
@M03495:532:000000000-M42H9:1:2115:21855:7992 1:N:0:ACAGGAAA+TAGACAAT
GTCAGCATGTGAGCTTTGGAGTGAAATCTCTTGTCTTAAGGAATAAAGGAAAAAGATTCCGTCGGAGGCTCGGTGCTCTACAGGTTCAACCTTTGTACTCTATTATTGCCTCACATTCCATCTCTTGTGAAAATATATTTGATTGGCTTTTCTGCAGGTTGTTTGCCAGGACTTTCCAAGACCTCCACTAGAAAACACAATAAACTTTTTGGAAGCTGGACAACTATCTTCATTTTTCAGAAACAGTGAAC
+
CCCCCGGGGGGGGGGGGGFFGFCCFFGGGGGFGGGGGGGGGGGGGGGGGGGGGGGGGGGFFFGGGEGGGGGCGGGGFGGGGGGGGGGGGGGGGGGFEEGGGGGGGGDGGGGGGGGGGGGGGGGGGGGGGAFFFGFGGGGGCEGGFG@FFGGGGGGFGGGGGGGGGGGGGG?FGGGGGG@9BFFFGGGGGGGFAFGFGGGGGFADGDDGGGDFGGGGGGGGGFFGGGGGGGGGGGGGGGGGGGGGFGGFGG9
@M03495:532:000000000-M42H9:1:2115:9643:8007 1:N:0:ACAGGAAA+TAGACAAT
GTCAGCATGTGAGCTTTGGAATTGGGAGCAAGAAACGACCACAGGGAGGGTGGTTTATCAACGGCAAAATATAGATCGGAAGAGCACACGTCTGAACTCCAGTCACACAGGAAAATCTCGTATGCCGTCTTCTGCTTGAAAAAAAAAAAATATACTCCTAGGACTCGATGACCAAGCCAAGTGCTCGCTGCAACTGATATGATTCCTTCCACTGAGCTTTACACTGTCGACTTCCCTGCGGCAGTAGCATC
+
CCCCCGFEEFGGFFCFFFGA-CE<FFGGGGGGGDGGGGGGGGFGFGCFGGEEECG,EFG9EFGCEFGGGGFGFGCGGGGGGGGGGFFFGGGFGGGGFGGGGGGGGEGGGGGGGGF<8FGGGGGEFGGGEGGFDFGGDC=FE<FFC++38+<,:,:,,,,3,,,3,,*833,,,,,366,,,7,,<,1:*6:,78:,2<9,,4@,,?C,C8CF+24+?1BF+B+?<+++*:?;13+*<+*/>***0+322++
@M03495:532:000000000-M42H9:1:2115:25769:8016 1:N:0:ACAGGAAA+TAGACAAT
GTCAGCATGTGAGCCTTGGAGTGAAATCTCTTGTCTTAAGGAATAAAGGAAAAAGATTCCGTGGGAGGCTCGGTGCTCTACAGGTTCAACCTTTGTACTCTATTATTGCCTCACATTCCATCTCTTGTGAAAATATATTTGATTGGCTTTTCTGCAGGTTGTTTGCCAGGACTTTCCAAGACCTCCACTAGAAAACACAATAAACTTTTTGGAAGCCGGACAACTATCTTCATTTTTCAGAAACAGTGAAC
+
CCCCCFCFFFFFGG;,CFG8@EE9F,CEC9FFGGCCFFFGGGCFGC,6C<DE@CFGC9FGGG,8C@:FCCFF:BF:FGGGFFGFGGEFGEF<FGGG<EFEFE9A,<CA<EFFG?F?FE<CFEDGEFFFEEGGGEGGGGGF<FFGG8EFDG@GFFFC@EFEF=,,??,FFCF7=E:EDE<=FFGFG@FDE,A,?EDDEGF+>=9BF;DA>@E@?FDG8EEEECE,ABGGGFFGG;FF79AFGDGGGGF>><,
@M03495:532:000000000-M42H9:1:2115:11744:8064 1:N:0:ACAGGAAA+TAGACAAT
GTCAGCATGTGAGCTTTGGAGTGAAATCTCTTGTCTTAAGGAATAAAGGAAAAAGATTCCGTCGGAGGCTCGGTGCTCTACAGGTTCAACCTTTGTACTCTATTATTGCCTCACATTCCATCTCTTGTGAAAATATATTTGATTGGCTTTTCTGCAGGTTGTTTGCCAGGACTTTCCAAGACCTCCACTAGAAAACACAATAAACTTTTTGGAAGCTGGACAACTATCTTCATTTTTCAGAAACAGTGAAC
+
CCCCCGGGGGGGGGGGGFGFGFFGGGGGGGGGGGGGGGGGGGGGGGDFGGGGGGGGFGGCGFGFEFGGGGGGGGGGFGGGGGGGGGGGGGGGGGGGGGGGGGGGGGGGGGGGGGGGGGGGGGGGGGFGGGFGGGGGGGGGGGGGGGGGGGGGGGGGGGGGGGGGCGGGGFGGGGGGGG?EGGGGGGGGGGCFFGGGGGGDGFDGGGGCDFECGG?FGGGGGGGGFGGGGGGGGGGGGGGGFE6CGFE7?F?
@M03495:532:000000000-M42H9:1:2115:8119:8113 1:N:0:ACAGGAAA+TAGACAAT
GTCAGCATTGAGCTTTGGTCCAGCCTGAGTCCCTGGTTTATCAACGGCAAAATATAGATCGGAAGAGCACACGTCTGAACTCCAGTCACACAGGAAAATCTCGTATGCCGTCTTCTGCTTGAAAAAAAAAAGGAAACCAAGACTACATACGTACCCGCAACTGCTGTGATGGGGATGTGTCAAGCGTTATCTAATAAGCATGGGTGTATAAGGAGCGCGCACGCCATCTCTACGCAGCTCTGACTACCAAG
+
CCCCCGGGGGEGGGEF-CFFFFCFCGFFGGGGGGGGGFGGGGGGGGGGCFFGGFGGGGGGFGC,@EGGGGGGGFFEEFFGGGGGGGGGGGGGGGGGGFCDFGGGGGGGGGFGGFGGGFEFG?FGG=CFGDG++8,,,,B7E,,:,,,C9F,8,:+A=+++8,,,,,,,,,,,,3++84>,7;;F,<5*33E,,,,3,,,752,*6>14,,,,,64**4**/3****=6++++1*3=*/*++3+0+2+**0*
@M03495:532:000000000-M42H9:1:2115:14457:8119 1:N:0:ACAGGAAA+TAGACAAT
GTCAGCATGTGGCTTTGGATAGTTGACGACAGAAGGAGCAAGATAACGACCACAGGGAGGGTGGTTTATCAACGGCAAAATATAGATCGGAAGAGCACACGTCTGAACTCCAGTCACACAGGAAAATCTCGTATGCCGTCTTCTGCTTGAAAAAAAAAAAACAAACTGATTTTGAGGAGTACGACAGATAAGCCCTGCGAAAATCGAGGCAACTACGTACCATTAACGAGTTCATAGTGAACTAGTATATA
+
CCCCCGGGGGGGGGFGGGGFEFGFGGGGGGGGGGGGGGGGGGGGGGGGGGGGGGGGGGGGGGGGFGGGGGGGGGGGGGGGGGGGGGGGGGGGGGGGGGGGGGGGGGGGGGGGGGGGGGGGGGGGGGGFGGGGGGGGGGGGGGGGGGGG9FGGGGGGEGE3**6,@,=,3,,,,,**6,*,?,*1*44,,,7,,,*,,,1****5,*=:*****+5+**+*2++3+++**/**++32+++++0++3<<**32
@M03495:532:000000000-M42H9:1:2115:7030:8135 1:N:0:ACAGGAAA+TAGACAAT
GTCAGCATGTGAGCTTTGGTCCAGCCTGAGTCCTGGTTTATCAACGGCAAAATATAGATCGGAAGAGCACACGTCTGAACTCCAGTCCCACAGGAAAATCTCGTATGCCGTCTTCTGCTTGAAAAAAAAAAAAAAAAACACAAAGTGCCAAAAGCTGACGTATGTCGAAGGAGAGCAGCTGTAGCCACATTTAGAGGAGTTACACATAGCGAAGACTCTTTGATCAGTATGACTGTATCTGATGTGACTTA
+
CCCCCGGGGGGGGGFGGGCGDGFGGGGGGGGGGGGGGGGGGGGGGGGGGGGCE@@FDCF<DBGB7C,CCCCC7CCE7FECAFFDE<C,CCC6F@FGGF,CCC,:6CDF?+8@FE?<?EFGGGGGGGGGGFE+++83+++3,,+,,8<,3>,,@,:3,,,***7:,7,**3*,,,**7,,,,277,,,,,,,,,,,3,,*6,6,,,+54++****1*55+315+5<9+5<++51+00>++++2+<+3+:*+3
@M03495:532:000000000-M42H9:1:2115:26193:8188 1:N:0:ACAGGAAA+TAGACAAT
GTCAGCATGTGAGCTTTGGTCCGCCTGGTTTATCAACGGCAAAATATAGATCGGAAGAGCACACGTCTGAACTCCAGTCACACAGGAAAATCTCGTATGCCGTCTTCTGCTTGAAAAAAAAAAAAAAAGCCAAACTGAATTCTCCTAAAGTCTCCACTGACATATAAGTGATGGGGTCTAATTACGAGTACAGATTCTCGTTCTGCATTCCAGACAAAACACAGTAACGGCTTGTGTAACTTCTCGCATAA
+
CCCCCGGGGGGGGGGGFFGDGGGGGFGGFGGGGGGGGGGGGGGGGGGGGGGGGGGGGGGGGGGG>FGGGGGGGGGGGFGGGGGGFGGGGG<CEGGGGGGGGGGGGGGGGGFGGGGGGGGGGGE68++8+,,,,,+,,,:8,88:9,:,,,,,3,,,:,3,,,,,,,,37,,,,,,***,5@,,,,****,72,6?,,26**1,*,22,,,,,,,62,,4*****3+++1*3****53++++++49*1)**+
@M03495:532:000000000-M42H9:1:2115:28028:8195 1:N:0:ACAGGAAA+TAGACAAT
GTCAGCATGTGAGCTTTGGAGTGAAATCTCTTGTCTTAAGGAATAAAGGAAAAAGATTCCGTCGGAGGCTCGGTGCTCTACAGGTTCAACCTTTGTACTCTATTATTGCCTCACATTCCATCTCTTGTGAAAATATATTTGATTGGCTTTTCTGCAGGTTGTTTGCCAGGACTTTTCAAGACCTCCACTAGAAAACACAATAAACTTTTTGGAAGCTGGACAACTATCTTCATTTTTCAGAAACAGTGAAC
+
CCCCCGGGGGGGGGGGGGF8FFGGFGGGGGGGGGGGGGGGGGGGGGGGGGGGGGGCFGGGGGFDGDFGGGGGGGD7FGGGGGGFGDGGFG8FGGGGFGGGGGGGGGGGGGGGGGGGGGFGGGGGGGGGGFGGGGGGFGGGGGGGGGGGGGGFGGFFGGEGFGGGGGGGGGCGGFA,@E,@FFCDFGDGDGGGGCDDCB8FFGCFFGGGGGGGFFGGGGGGGGG?EGGGGGFGGGGCGCFFFFGDGGGGGG7
@M03495:532:000000000-M42H9:1:2115:15685:8253 1:N:0:ACAGGAAA+TAGACAAT
GTCAGCATGTGAGCTTTGGAGGGCAAGAAGTGGTTGTGACTGGTTTATCACGGCAAAATATAGATCGGAAGAGCACACGTCTGAACTCCAGTCACACAGGAAAATCTCGTATGCCGTCTTCTGCTTGAAAAAAAAACTCCGCCTGTTAAACTTGTAAAATGAGCGGACGCGGCTGGAACCTCTACTGTATTGACGTGGTATAGTTCATGGCAGACCTAGTGCTGGTGCACAAGGGTTGCGAATAATAACCT
+
CCCCCGFGGGGGGGGGGGGFGGCE<DFGEGGGGGGGGGGGCGGGGG<FEFGGGGGE<FG,EFFFFGGGGGGGGGGFFGGGCGFGGGGGGGGFGGGGGGGGDGGGCGGGGGGGGGGDGEEFE<FFGFEEB?FFEDGC:,,,8+4++,,,,,:C:,,,,,:5C33C>+++8C+*5**5,28*>,,,7,,7,,2,3,*6**6@C9C@,,4,,2*?CC+*?++31+1+3**++++*2*/*3***2***0+:2*2+
@M03495:532:000000000-M42H9:1:2115:6887:8266 1:N:0:ACAGGAAA+TAGACAAT
GTCAGCATGTGAGCTTTGGAGTGAAATCTCTTGTCTTAAGGAATAAAGGAAAAAGATTCCGTCGGAGGCTCGGTGCTCTACAGGTTCAACCTTTGTACTCTATTATTGCCTCACATTCCATCTCTTGTGAAAATATATTTGATTGGCTTTTCTGCAGGTTGTTTGCCAGGACTTTCCAAGACCTCCACTAGAAAACACAATAAACTTTTTGGAAGCTGGACAACTATCTTCATTTTTCAGAAACAGTGAAC
+
CCCCCGGGGGGGGGGFFGGFEFFDAFGGGGGGGGGGGGGGGGGGGGGGGGGGGGGGGGGGGGGGGGGGGGGGGGGGGGGGGGGGGGGGGGGGGGGGGGGGGGGGGGGGGGGGGGGGGGGFGGGGGGGGGGGGGGGGGGGGDGGGGFGGGGGGGGGGGGGGGGGGGGGGGGGGGGGGGGCFGGGGGGGGGGGGGGGGGGGDGAFGGGGGGGGGGGGGGGFGGGGGGGGGGFGGGGGGGGGGGGGGGGGGGGF
@M03495:532:000000000-M42H9:1:2115:19428:8279 1:N:0:ACAGGAAA+TAGACAAT
GTCAGCATGTGAGCTTTGGTCCAGCCTGAGTCCTGGTTTATCAACGGCAAAATATAGATCGGAAGAGCACACGTCTGAACTCCAGTCACACAGGAAAATCTCGTATGCCGTCTTCTGCTTGAAAAAAAAAAACAAAAAAGTACACGAAGTAAGTCATAAATAAACTAAATGCAATATCACTAGACGATGGAAGTGTATCACCTGTAGAACAATCATAACACTACACACACAAGATGAGCAATCAGAGTCCG
+
CCCCCGGGGGGGGGFFFF@FFFG<FFGGGGGGGGGGGGGGGGGGGGGGGGGGGGGGFGDFGGEGGGGGGGGGGGGGGGGGGGGGGGGGGGGGGGGGGG,EFGGGGGGGGGGGGGGGGGGGGFGFFGGGGDG8+,8,4+88,,,8C++++:3,3,:C,,33,C9,C<,8@,,,@,,:3,,,7,,,,***@*,,,,,3,,7,,?,,7;,,?2,6,,6,,5,,,,52,,>*****4*++570+09+0=+9+*3/
@M03495:532:000000000-M42H9:1:2115:23720:8282 1:N:0:ACAGGAAA+TAGACAAT
GTCAGCATGTGAGCTTTGGAATTAGCTGGTTTATCAACGGCAAAATATAGATCGGAAGAGCACACGTCTGAACTCCAGTCACACAGGAAAATCTCGTATGCCGTCTTCTGCTTGAAAAAAAAAAAACATAATCAATAAAAGAAAAAAAACAAATCCTAGCAAAAAAGCAGTAAAGGTCATAACACATGAAGTAGACATAATCGTGGTCACGAGTAAGATCATGATACCCACTATAGACACCATCCGTTGGA
+
CCCCCGGGGGGGGGGGFFGGGGFFGGGGGFGGGGGGGGGGGGGGGGGGGGGFGGGGGGGFGGGGGGGGGGGGGGGGGGGGGGGGGGGGGGGCCEGGGGGGGGGGGGGGGGGGGGGGGGGGGGGC+8+,,,8,,58,<5?,,3,3:,+8+8>,:,,,,,,,,,3@<**3,,,,,,3,7,,,,,6,667,,7,7,,6>F,,,6,;,,11,,,*1**+5++5C+2+3+5++++**+++++++3*/+02*/2**3
@M03495:532:000000000-M42H9:1:2115:5648:8285 1:N:0:ACAGGAAA+TAGACAAT
GTCAGCATGTGAGCTTTGGACTCCTGACTGGTTTATCAACGGCAAAATATAGATCGGAAGAGCACACGTCTGAACTCCAGTCACACAGGAAAATCTCGTATGCCGTCTTCTGCTTGAAAAAAAAAAAAAAAAAAAAAAATAAGAAAAATATAATAACACAACGCTAAGGCAGATAAAGCATGTTCGTAAAGATTATAAAAAAGTACAAACAACACAAAGTGTAGTACAAAGAACGAAATGCCAATGACCGA
+
CCCCCGGGGGGGGGGGGGFFGGGGGGGGGGGGGGGGGFGGGGGGGGGGCGGGGGGGGGGGGGGGGGGGGGGGGGGGGGGGGGGGGGGFGGGGGCCFFGGGGGGGGGGGGGGGGGGGGGGGGEGGGGF+68>++++3835@A,,388,,,,,,,,,,,78,*****4*,,,6**6,7,,,+2,,7,*4+2*,,7+5,72+2+**+7+++02*2****/2*3++0+0+3230*2*******++++3+++**2*
@M03495:532:000000000-M42H9:1:2115:11543:8340 1:N:0:ACAGGAAA+TAGACAAT
GTCAGCATGTGAGCTTTGGAGTGAAATCTCTTGTCTTAAGGAATAAAGGAAAAAGATTCCGTCGGAGGCTCGGTGCTCTACAGGTTCAACCTTTGTACTCTATTATTGCCTCACATTCCATCTCTTGTGAAAATATATTTGATTGGCTTTTCTGCAGGTTGTTTGCCAGGACTTTCCAAGACCTCCACTAGAAAACACAATAAACTTTTTGGAAGCTGGACAACTATCTTCATTTTTCAGAAACAGTGAAC
+
CCCCCGGGGGGGFGGGGGGGGGGGGGGGGGGGGGGGGGGGGGGGGGGGGGGGGGGGGGGGGGGGDGGGGGGGGGGGGGGGGGGGGGGGGGGGGGGGGGGGGGGGGGGGGGGGGGGGGGGGGGGGGGGGGGGGGGGGGGGGGGGGGGGGGGGGGGGGGGGGGGGGGGFFFGGGGGGGGGFGGGGGGGGGGGGGGGGGGGGGGGGGGFGGGGGGGGGFGGFGGGGGGGGGGGGGGGGGGGGGGGGGGGGGGG?
@M03495:532:000000000-M42H9:1:2115:15333:8344 1:N:0:ACAGGAAA+TAGACAAT
GTCAGCATGTGAGCTTTGGAATTAGTAAATTCGTTGACGACAGAAGGAGCAAGATAACGACCACAGGGAGGGTGGTTTATCAACGGCAAAATATAGATCGGAAGAGCACACGTCTGAACTCCAGTCACACAGGAAAATCTCGTATGCCGTCTTCTGCTTGAAAAAAAAAAAAAAAGAAAAAAATCCATATCTCACCAGTAATATAATAAGAACGACAAGTCAAAGCCAAAGGACACGCTGTTCACCACGCA
+
CCCCCGGGGGGGGGGGGGGGGFGFFGGGGGGGGGGGGGGGGGGGGGGGGGGGGGGGGGGGGGGGGGGGGGGGGGGGGGGGGGGGGGGGGGGGGGGGGGGGGGGGGGGGGGGGGGGGGGGGGGGGGGGGGGGGGGGGGFAFGGGGGGGGGGGGGGGGGGGGGGGGGDGEEG@*5411*2,23*1+,,2,,,2,,++2,2+,++++2++25+22****1**220+0+00***2****1*****++++++1***
@M03495:532:000000000-M42H9:1:2115:12852:8436 1:N:0:ACAGGAAA+TAGACAAT
GTCAGCATGTGAGCTTTGGAGTGAAATCTCTTGTCTTAAGGAATAAAGGAAAAAGATTCCGTCGGAGGCTCGGTGCTCTACAGGTTCAACCTTTGTACTCTATTATTGCCTCACATTCCATCTCTTGTGAAAATATATTTGATTGGCTTTTCTGCAGGTTGTTTGCCAGGACTTTCCAAGACCTCCACTAGAAAACACAATAAACTTTTTGGAAGCTGGACAACTATCTTCATTTTTCAGAAACAGTGAAC
+
CCCCCGGGGGGCD@CDFGGGDFCCEFGGGGGGGGGGGGFFEFFGFEFG9EFGGGGGAFGCAFEFGDGGDEGEGGGGFGGGGGGGGGGGGFGFGFFGGG<EFFGGGFGGGGGGGGGGGGGFCGGEEEEGGGGFGFGGGGGGG9?FGGDGGGGGGGGGFGGGGGGFCFGGGGFGGG<AFC<EEFGGGGGGGGG9DAFGGGGFGGADGFGGGGGEGGGGGG7FFCGFGFGGGGGGG<EFFEFGGD?EFFFCG@<
@M03495:532:000000000-M42H9:1:2115:25846:8452 1:N:0:ACAGGAAA+TAGACAAT
GTCAGCATGTGAGCTTTGGGATTAGTAAATTCGTTGACGACAGAAGGAGCAAGATAACGACCACGGGTTTATCAACGGCAAAATATAGATCGGAAGAGCACACGTCTGAACTCCAGTCACACAGGAAAAGCTCGTATGCCGTCTTCTGCTTGAAAAAAAAAAGGTAATACGCAGGGGGCTAGCGTTATCCGGCATTATTGGGCGTAAAAGGTGCGTAGGTAGTGTCTTAAGACAGTGGTGAAAAGCTACGG
+
@CC@CGEAFFCFGGF?@FF,-C-C<CCFCF6CFGCFFGGGDGGEDCFGA@@FGFFG9E6B:C+C,@F7@F@F6EFFG@@F+=C?FEE<FAEG>B,4C,CFEEEEFDGGGG<,9=EBGGGGGGDFEFC8<,,,=C>+4<EF@FEE8,,59D,BBA<9C>+:C+83@AF<A,**3**5***:5:,1*=1=,7<74B5A,,+2+8;EF*BE9+575+48**;:++3+3<:+++3+++00CE9EFG+3<*:775*
@M03495:532:000000000-M42H9:1:2115:26166:8516 1:N:0:ACAGGAAA+TAGACAAT
GTCAGCATGTGAGCTTTGGACTCCTGACTGGTTTATCAACGGCAAAATATAGATCGGAAGAGCACACGTCTGAACTCCAGTCACACAGGAAAATCTCGTATGCCGTCTTCTGCTTGAAAAAAAAAAACAAAAGACCCCCAATCCTCACTTCTCCTCACTATTCCCAGACGGTCTCATCAGCTCATGTACTATATTGTCACGCACTCGTTGTCATATCCAGCTGTCTATACTAATATCGAAGATGACTTACC
+
CCC@CGGGGGGGCFFGAF<@<FFFGGGGGGGGGGGGGGGGEGGGFFGGAFGGGGGGGGC6@EFGFFGGGGGCE6EGGGGGGGGGGC@FGGGGF,CAEEEEFCGGGFFGFGGGGAEFGFGGCCCFEC++4,4,,+::8+++8,,,CB,,,5:,=@9,,,3,,,:9,,83+5++++,,,3,,,,77,,333,37@A,,@B,,*,***,46:812,,,64,@9,,,6,6,54=,,,,,++**5**1++5+++2+
@M03495:532:000000000-M42H9:1:2115:25964:8518 1:N:0:ACAGGAAA+TAGACAAT
GTCAGCATGTGAGCTTTGGTCCAGCCTGAGTCCTGGTTTATCAACGGCAAAATATAGATCGGAAGAGCACACGTCTGAACTCCAGTCACACAGGAAAATCTCGTATGCCGTCTTCTGCTTGAAAAAAAAAAAAAAACTAAATAAAACACAAATACTATCCTTTTCATGTAACACGGTAATATGATATACCAACACAGGTATATGTCAACTGACACTATACTTACCTACACACACGACTGTGTGTAAACACA
+
CCCCCGGGGGGGGGGGGGGGGGGFGGGGGGGGGGGGGGGGGGGGGGGGGGGGGGGGGGGGGGGFGGGGGGGGGGGGGGGGGGGGGGGGGGGGGGGGGGCCFFGGGGGGGGFGGGGGGGGGFGGGGGGGGGG@+8++8,>B,333,,,,8<+3,,7,,3,:,,,,,,,:,,,,,,****8,,,;,,,,,,,,7***6,,,D,,,,,6,4,,,,,,,24,,5,2,,,,,++55=*3**3**5+1**+1+1+1/
@M03495:532:000000000-M42H9:1:2115:16565:8520 1:N:0:ACAGGAAA+TAGACAAT
GTCAGCATGTGAGCTTTGGTCCACCTGATCCTGGTTTATCAACGGCAAAATATAGATCGGAAGAGCACACGTCTGAACTCCAGTCACACAGGAAAATCTCGTATGCCGTCTTCTGCTTGAAAAAAAAAAAAGGATGAATAACAACAATTTTTGTGGTAATAAACTGAATGTAGGACTTGCTCTTCGATCTCGTAGTAAAGCATTATATCCTTCGGTAGATGTGATGATCGAGATTTAGGATTCTCACCGCT
+
CCCCCGGGGGGGFGAGGGDFGFEFGFGGGFGGGGEFGGGGGGGGGGGGGGGGGGGFGGFEEGG8EEFGGGGGGGFDGFGGGGDFGFGGGGGF@AFG,CFGGGEFGADFFGGGGGGGGGFGA9FGG:=CB7+4+,:,,,,5?,C,,,B<FG,A+:,86,:F,:>,,3>,,,,3,,:7,>,>,@@9@<<;,FEF@**5,,,,,,2,,?D;;DD9>4*1,*6>,6,2<FD,9:*=::9,>C8?+=+++55****
@M03495:532:000000000-M42H9:1:2115:9678:8522 1:N:0:ACAGGAAA+TAGACAAT
GTCAGCATGTGAGCTTTGGAATTAGTAAATTCGTTGACGACAGAAGGAGCAAGATAACGACCACAGGGAGGGTGGTTTATCAACGGCAAAATATAGATCGGAAGAGCACACGTCTGAACTCCAGTCACACAGGAAAATCTCGTATGCCGTCTTCTGCTTGAAAAAAAAAAAACAATAGTACACAAAAATTTAACACATACAGAGAACCATAGTGGGGGCTATAGCATAGAGTAGAACAAAACGTGATACTA
+
CCCCCGGGGGGGCFEFGGGG9FFCCEFGGGGGGGGGGGGGGGGGGGGGGGGGGGGGGGGCEGGD8CEGGGGGGGGGGGGGGGGGGGGGGGGGGGGGDGGGGGGGGGGGGGGGGGGGGGGGGGGGGGGGGGGGGGGGGFAFGGGGGGGGGGGGGGGGGGGGCFGGFGGCFC*5*,8,?,,6,7,,*,,*,2,7C,,,,,,,,6,,,,,6,++2++2****/*212++++++++003+<?2***22*;***++
@M03495:532:000000000-M42H9:1:2115:16341:8539 1:N:0:ACAGGAAA+TAGACAAT
GTCAGCATGTGAGCTTTGGAGTGAAATCTCTTGTCTTAAGGAATAAAGGAAAAAGATTCCGTCGGAGGCTCGGTGCTCTACAGGTTCAACCTTTGTACTCTATTATTGCCTCACATTCCATCTCTTGTGAAAATATATTTGATTGGCTTTTCTGCAGGTTGTTTGCCAGGACTTTCCAAGACCTCCACTAGAAAACACAATAAACTTTTTGGAAGCTGGACAACTATCTTCATTTTTCAGAAACAGTGAAC
+
CCCCCGGGGGGGGGGGGGGGGGGGFGGGGGGGGGGGGGGGGGGGGGGGGGGGGGGGGGGGGGGEGGGGGGGGGGGGGGGGGGGGGGGGGGGGGGGGGGGGGGGGGGGGGGGGGGGGGGGGGGGGGGFGGGGGGGGGGGGGGGGGGGGGGGGGGGGGGGGGGGGGGGGGGGGGGGGGGGGGGGGGGGGGGGGGGGGGGGGGGGGGGGGGGGGGGGGGGGGGGGGGGGGGGGGGGGGGGGGGGGGGGGGGGG9
@M03495:532:000000000-M42H9:1:2115:8913:8540 1:N:0:ACAGGAAA+TAGACAAT
GTCAGCATGTGAGCTTTGGTCCGCCTGAGTCCTGGTTTATCAACGGCAAAATATAGATCGGAAGAGCACACGTCTGAACTCCAGTCACACAGGAAAATCTCGTATGCCGTCTTCTGCTTGAAAAAAAAAAAAAAAACATAAGAAAAATACATAGAAGATACAGCGTAACCTAACGTGAGACAAATAAGAGGAGATCTTGTAGGGCACAACAGTCGTGAATAAGGTACGCACATGATGCTGTAACCGCATAG
+
CCCCCGGGGGGGGGFGGGGFDFGGGGGGGGGGGGGGGGGGGGGGGGGGGGGGGGGGGGGGGGEGGFGGGGGGGGGGGGGGGGGGGGGGGGGGGGGGG<FFGGGGGGGGGGGGGGGGGGGGGGGFGGGGGG+4+3+++,,:,,:8:,,,,3:3E<,:,,,,,,,,363**,,,,,16:,*,,6:,,,,,,,,61,,,,,,,,4,*,**2***++5**1+*3+++++++****34+09++20++2<+*17**+
@M03495:532:000000000-M42H9:1:2115:7508:8546 1:N:0:ACAGGAAA+TAGACAAT
GTCAGCATGTGAGCTTTGGTCCAGCCTGAGTCCTGGTTTATCAACGGCAAAATATAGATCGGAAGAGCACACGTCTGAACTCCAGTCACACAGGAAAATCTCGTATGCCGTCTTCTGCTTGAAAAAAAAAAATATACATCTGCCACAGACCGAGAAACCTCTACACCCTATACCTCACATGTATGTTGCGACTAAAGCAAATTCACTGCCATTATACAATGTTTCCATATCCTAGGCAAAAAATAATCCTA
+
CCCCCGGGGGGGCDFFFG9ECFD,,CFGGGGGGGFGFGGGGGGEC@C@:FGFFFFFGGGG8FFC+,CFFGGGGFGGGGGEFGGGEGGGGGGGGGGGGGC<CECGCGGGGGGEGDGGGGGGGFFGG<:@F@FF4,,,C?,C,,:5,5,3,3+8+++8:@D,,,:,:,,@<,,8,,,,@3,,77@,7,733****4,7D,2,?,52@B,,,6,=CF,4,,2,,65,,6,>,4,1+5+*0=5***/*++++3:+
@M03495:532:000000000-M42H9:1:2115:14974:8563 1:N:0:ACAGGAAA+TAGACAAT
GTCAGCATGTGAGCTTTGGACTCCTGACTGGTTTATCAACGGCAAAATATAGATCGGAAGAGCACACGTCTGAACTCCAGTCACACAGGAAAATCTCGTATGCCGTCTTCTGCTTGAAAAAAAAAAAAAAAATGACTACAAGATAGTTTTGACACTACTGTGTAGGGAAGTTAGCAGAACAACACCTCTCATTTGGTCAACAAGTGCGGGAAGTCATACGCGATATGCCTCGTACTGTACTCAAAGTCCTT
+
CCCCCGGGGGGGGGFGGGEFFGGGGGGGGGGGGGGGGGGGGGGGGGGGGGGGGGGGGGGGGGGGGFGGGGGGGGGGGGGGGGGGGGGGGGGGGGGGGGGGGGGGGGGGGGGGGGFGGGGGGGCGGE8+++6+,,8,3,,3,:,,3,,,,,,3@:,,:,,,,,3,3,+,,*,,7,,,74,63,6,1*@>26?,,,,,22,,,,,,@;2**13<CC++3>50***1**++3>+*1*:*+++++++0+++**0+
@M03495:532:000000000-M42H9:1:2115:15655:8587 1:N:0:ACAGGAAA+TAGACAAT
GTCAGCATGTGAGCTTTGGAGTGAAATCTCTTGTCTTAAGGAATAAAGGAAAAAGATTCCGTCGGAGGCTCGGTGCTCTACAGGTTCAACCTTTGTACTCTATTATTGCCTCACATTCCATCTCTTGTGAAAATATATTTGATTGGCTTTTCTGCAGGTTGTTTGCCAGGACTTTCCAAGACCTCCACTAGAAAACACAATAAACTTTTTGGAAGCTGGACAACTATCTTCATTTTTCAGAAACAGTGAAC
+
CCCCCGGGGGGGGGGGGGGGGGGGDFGGGGGGGGGGGGGGGGGGGGGGGGGGGGGGGGGGGGGCGGGGGGGGGGGGGGGGGGGGGGGGGGGGGGGGGGGFGGGGGGGGGGGGGGGGGGGGGGFGGGFGGGGGGGGGGGGGFGGGGCGGGGGGGGGGGGGGGGGGGGGGGGGGGGGGGGFFGGGGGGGGGCGFGGFGGGGGGGGGGGFFFGGGGGGGGGFGGGGGGFGGGGGGGGGGGGGGGGFGGFFFGF,
@M03495:532:000000000-M42H9:1:2115:28867:8610 1:N:0:ACAGGAAA+TAGACAAT
GTCAGCATGTGAGCTTTGGCGTGAAATCTCTTGTCTTAAGGAATAAAGGAAAAAGATTCCGTCGGAGGCTCGGTGCTCTACAGGTTCAACCTTTGTACTCTATTATTGCCTCACATTCCATCTCTTGTGAAAATATATTTGATTGGCTTTTCTGCAGGTTGTTTGCCAGGACTTTCTAAGACCTCCACTAGAAAATACAATAAACTTTTTGGAAGCTGGACAACTATCTTCATTTTTCAGAAACAGTGAAA
+
CCCCCEDFGGGGGG9FF<-,+=CB<CFCFFFGFGGGGGFGGGGG9F<;,CF<F,BFDFF@@FC++@FEGGGEDFC@FFFF96ECCFGGGGGGCEGGFEGGACCFFGD?F,CFFCFDF?C<CCFFGFFGGA<BFGGFGGGEDDEFFGGFGGGFGFC5AD=FEEFGCA?EAF7+4C5:,7,@<=DDE<DFCDFC?D?,>:,=@8EDFFBDCFCC,348DD8DFGG8@,;,BFGGGGGGGGC;AC6CFEEG>F,
@M03495:532:000000000-M42H9:1:2115:26003:8623 1:N:0:ACAGGAAA+TAGACAAT
GTCAGCATGTGAGCTCTGGTTTATCAACGGCAAAATATAGATCGGAAGAGCACACGTCAGAACTCCAGTCACACAGGAAAATCTCGTATGCCGTCTTCTGCTTGAAAAAAAAAAACAATGATCTCATGTCAAAACGTAAAAAACATCCTAGGCACTACACTAGTAACCAACAACCGTTACTACATGCTAACTGCCAGTATTCATAGCCATATCCTCCGTCACAATGTCTATAAGAATACAATCTAAATATC
+
CCCCCGFDFGGC@C<@FFG@ECC6,<CEFECG:CFFGGDA<FFFEG7:;C@FGGGC@<FBEDFGFFGEGGGFFG:FE<,6C@<C<EGGGFGF@EGGCGFGGGFEGFGFF@FGGGF+B,,,,,,5,<,8<,,5B<,+8,:+,C+=8,,,8,5:,3:,,:,39,,,:,,:,+5+,383++**,,,3@,3@=FE,7>,,7,,2,,5,,,,,6,9,,,,,2**4**5,,,,,15,,1,5+>++++1+111+++12
@M03495:532:000000000-M42H9:1:2115:27388:8624 1:N:0:ACAGGAAA+TAGACAAT
GTCAGCATGTGAGCTTTGGAGTGAAATCTCTTGTCTTAAGGAATAAAGGAAAAAGATTCCGTCGGAGTCTCGGTGCTCTACAGGTTCAACCTTTGTACTCTATTATTGCCTCACATTCCATCTCTTGTGAAAATATATTTGATTGGCTTTTCTGCAGGTTGTTTGCCAGGACTTTCCAAGACCTCCACTAGAAAACACAATAAACTTTTTGGAAGCTGGACAACTATCTTCATTTTTCAGAAACAGTGAAC
+
CCCCCFFGGFFGGG9FC<CFCECFGCFGFGAFFF9EC@@E9<FGGGGGD8C<FFG<FAEGGGGGFG>6CFFCFFCFFEFGGGFGFCFGGGFEEGGGGG<E9FFGGGGDFFFG<FGGGG,CAFFCEFFGGCCFFGFGCFGGGFGGGCEGGGG9EDFFGEE<FGFFF<EGCA=?EEEGGGAFGGCGGGGCGGGC9;DGGGGFCFGGFGCEADCF?E@EGF8D@:FCFCACGFGFGDFGGGECCAACGGG>FG,
@M03495:532:000000000-M42H9:1:2115:21700:8652 1:N:0:AAAGGAAA+TAGACAAT
GTCAGCATGTGAGCTTTGGAGTGAAATCTCTTGTCTTAAGGAATAAAGGAAAAAGATTCCGTCGGAGGCTCGGTGCTCTACAGGTTCAACCTTTGTACTCTATTATTGCCTCACATTCCATCTCTTGTGAAAATATATTTGATTGGCTTTTCTGCAGGTTGTTTGCCAGGACTTTCCAAGACCTCCACTAGAAAACACAATAAACTTTTTGGAAGCTGGACAACTATCTTCATTTTTCAGAAACAGTGAAC
+
CCCCCGGGGGGGGGGGGGGGGGGGGGGGGGGGGGGGGGGGGGGGGGGGGGGGGGGGGGGGGGGGGGGGGGGGGGGGGGGGGGGGGGGGGGGGGGGGGGGGGGGGGGGGGGGGGGGGGGGGGGGGGGGGGGGGGGGGGGGGGGGGGGGGGGGGGGGGGGGGGGGGGGGGGGGGGGGGGGFGFGGGGGGGGFGFGGGGGGGGGGGGGGGGGGGGGGGGGGGGGGGGGGGGGGGGGGGGGGGGGGGGGGGGGG?
@M03495:532:000000000-M42H9:1:2115:28457:8665 1:N:0:ACAGGAAA+TAGACAAT
GTCAGCATGTGAGCTTTGGAGTGAAATCTCTTGTCTTAAGGCATAAAGGAAAAAGATTCTGTTGGAGGCTCGGTGCTCTACAGGTTCAACCTTTGTACTCTATTATTGCCTCACATTCCATCTCTTGTGAAAATATATTTGATTGGCTTTTCTGCAGGTTGTTTGCCAGGACTTTCCAAGACCTCCACTAGAAAACACAATAAACTTTTTGGAAGCTGGACAACTATCTTCATTTTTCAGAATCAGTGAAC
+
C@CCCCCF<CFFGGGGGGF<FGG9,@FFE,@CCFGGGGDF@,C@FAFGFGGGFGEDFGG,<F,6CCFEGGGGDFC7,CFCGGDG<FGGGFGGAFGGGF@FGEFFGFGGGGGGGGCGFGGGGGGGGFGF?D?CFFGGGGGGFGGFFFFDFFGAFGC,?E:<,4,A?C<FGGGGGE??:@F,=EF8=ECF;=FFFF=,AF,+8EEGFFFCDFGE8DDCFG,=FGGGE6AFECGEC,@EFF,@:,,@@A@7CE,
@M03495:532:000000000-M42H9:1:2115:22918:8678 1:N:0:ACAGGAAA+TAGACAAT
GTCAGCATGTGAGCTTTGGAATTAGTAAATTTGTTGACGACAGAAGGAGCAAGATAACGACCACAGGGAGGGTGGTTTATCAACGGCAAAATATAGATCGGAAGAGCACACGTCTGAACTCCAGTCACACAGGAAAATCTCGTATGCCGTCTTCTGCTTGAAAAAAAAAAGCCGAGTATTGTTTGAACAAACAAAAATCTAACAATATAACAGTAACTCTATAGCTCCGATCTCTTTGTACATTGCTAGTG
+
CCCCCGGGGFGAEFFFGGF@-CFEFGEEFGGGGFGGGGGGGGGDFGGGGGGFEFFGFGGBBCCC<C<FDFGECEECCFFGGGGGGGCFEFAFFGGGGGGGGDFGFGFEEEGEFGGGGGGGGFGGGFFFEFGCFEF=EFEGFGFFGFGFGGGDFGGGFCDGCGG9F@+>FC*353**6,,67,,6F;<:,<:,>526*4?9,,,,7,,46,,,,,,+5+++5+++++++**/**1++1++++1+++++++++
@M03495:532:000000000-M42H9:1:2115:6091:8714 1:N:0:ACAGGAAA+TAGACAAT
GTCAGCATGTGAGCTTTGGTCCAGGCTGAGTCCCTGGTTTATCAACGGCAAAATATAGATCGGAAGAGCACACGTCTGAACTCCAGTCACACAGGAAAAACTCGTATGCCGTCTTCTGCTGGAAAAAAAAAACAAAGTGAGTATGTTGAATGTACTAGGAGGGCTCCTTGCTCTGCCCTAGACATAGTGACCACTACACTACATATATGTACGACCACATACCGGGTCAACTAAGTTGTAACATCGACCAG
+
CCCCCCEFCFGEAFFFECFCCC<6,6CFG<66@,;CFF<FGGGGGFG7@FEFF9E9F<FGGGC,866,CFGFGG<C@,CFFGC<,EF<FDEC@F6,CCA,,CCCCCFG9,@=FCDC,,?,,:?EGGF:+6=F+,,,,5,,5CA,5,,,:8,5:<,,,,::,++3@+8,,,@,:,:,3,33,,@8,,3,@F,33*,5,,7,,63,,79D,267414>**,,,64***4/,,35+0+++++++++++337)2*
@M03495:532:000000000-M42H9:1:2115:7545:8758 1:N:0:ACAGGAAA+TAGACAAT
GTCAGCATGTGAGCTTTGGTCCAGCCTGAGTCCTGGTTTATCAACGGCAAAATATAGATCGGAAGAGCACACGTCTGAACTCCAGTCACACAGGAAAATCTCGTATGCCGTCTTCTGCTTGAAAAAAAAAAACGAAAATAAAGAAATAATACCAACTGATAGGTATTGAGAATAGCAGTCAAATGAGATATTAACTCAGACAGAACAAACTGATCCTGTACCATATATCTGAGACGGTCAAACGAATATTG
+
CCCCCGGGGGGGGGGGGGFFGGGFGGGGGGGGGGGGGGGGGGGGGGGGGGGGGGGGGGGGGGG@CFGGGGGGGGGGGGGGGGGGGGGGGGGGFGGGGGFDCGGGGGGGGGGGGGGGGGGGGGGGGGGGGGD8++++83,,,,,,83,,5,,,,,:8,,3,,3,,,73,,,,37=F,,6,3,,,,,,,337,7,7,,,,,,,6,3,,4,,,,,,,2,5,,5,,2,,,,,,,,,,51/;***,4,*****+4+
@M03495:532:000000000-M42H9:1:2115:14552:8763 1:N:0:ACAGGAAA+TAGACAAT
GTCAGCATGTGAGCTTTGGAGTGAAATCTCTTGTCTTAAGGAATAAAGGAAAAAGATTCCGTCGGAGGCTCGGTGCTCTACAGGTTCAACCTTTGTACTCTATTATTGCCTCACATTCCATCTCTTGTGAAAATATATTTGATTGGCTTTTCTGCAGGTTGTTTGCCAGGACTTTCCAAGACCTCCACTAGAAAACACAATAAACTTTTTGGAAGCTGGACAACTATCTTCATTTTTCAGAAACAGTGAAA
+
CCCCCGGGGGGGGGGGGGGGFGGFEGGGGGGGGGGGGDGGGGGGGGGGGGGGFGGGGGGGGGGEGEGGGGGGGGGGFGGGGGGGGGGGGGGGGGGGGGGGGGGFCEFFGFA=EFGGGGGECGDFFE5CFCFGFGFFCFGGF9FFF,?FGGD<C@FAFEFGEGGGCFFGDF=AFGCGFGBEE?FDGF,AFABCFGFGGFCDFGF,EGGGGGGDF9,@CD>:@FGFGCE;@EGFGGGGA,@CE7:CE:FDC@,
@M03495:532:000000000-M42H9:1:2115:11189:8787 1:N:0:ACAGGAAA+TAGACAAT
GTCAGCATGTGAGCTTTGGAATTAGTAAATTCGTTGACGACAGAAGGAGCAAGATAACGACCACAGGGAGGGTGGTTTATCAACGGCAAAATATAGATCGGAAGCACACGTCTGAACTCCAGTCACACAGGAAAATCTCGTATGCCGTCTTCTGCTTGAAAAAAAAAAACAAAAAGAAAACACTACACGAAAAATCAGAAGAGAATAAATGATCGATCGAACATGTAAAAGAGACCTGACAACTCAGGAGG
+
CCCCCGGGGGGGGGGGGGG,EEFFEFGGGGGGGGGGGGGGGGGGGGGGGGGGGGGGGGGGGGGGGGGGGGGGGGGGGGGGGGGGGGGGGGGGGGGGGGGGGGGGGGGGGGGGGGGGGGGGGGGGGGGGGGGGGGGECFGGGGGGGGGGGGGGGGGGGGGGGGGGGGGG*568<,@5>E,,5>,>,,,3*1***,,,,,,,,,,4,+++5++,344B;*1/***+3+>++++****/+0*+++*3<+0****
@M03495:532:000000000-M42H9:1:2115:6788:8789 1:N:0:ACAGGAAA+TAGACAAT
GTCAGCATGTGAGCTTTGGAGGGCAAGAAGTGGTTGTGACTGGTTTATCAACGGCAAAATATAGATCGGAAGAGCACACGTCTGAACTCCAGTCACACAGGAAAATCTCGTATGCCGTCTTCTGCTTGAAAAAAAAAAAATCGAAAAAACATACGAATACCACAAGGCAGAAGAAAAAGGCGATGAGAGACCGTATGAGCATGCGTATAGACGCGAGAACTCGGCCATCATAAACTAACAAGTGTCATGCA
+
CCCCCGGGGGGGGG9FFFG8-BCFCFFGGGGGGGGGGGGGGGGGGGGGGGGGGGGCEGGDFFGGGGGGGGGGGGGGGGGGGGGGGGGGGGGGGGGGGGGGGGGGGCEFGGGGGGGGGGGGGGGGGCGGFGFFGFFEGG>+,:+333+:>+>,33,+,,+,,7,3,,,*3*>>7,,,,,**3*1**7,,,*,*4*1,,,,,6+++*3**+++7*****/4++3***/:+030<C+++00+++*++033**<+
```
