## Supplementary File 4 - Rice NGS raw data for "Developing a Molecular Toolkit to ENABLE all to apply CRISPR/Cas9-based Gene Editing *in planta*": pBA25_R1_001.fastq (part 2 of 40)

```
@M03495:532:000000000-M42H9:1:2115:20181:8834 1:N:0:ACAGGAAA+TAGACAAT
GTCAGCATGTGAGCTTTGGAATTAGTAAATTCGTTGACGACAGAAGGAGCAAGATAACGACCACAGGGAGGGTGGTTTATCAACGGCAAAATATAGATCGGAAGAGCACACGTCTGAACTCCAGTCACACAGGAAAATCTCGTATGCCGTCTTCTGCTTGAAAAAAAAAAAAAAACAACAAAAAAAAGAAACGCATAAACAACATCAGTATTCATCTACCATGTATAAACACACAATTAACGGACAATACA
+
CCCCCGGGGGGGGGGGGGGGGGGGGGGGGGGGGGGGGGGGGGGGGGGGGGGGGGGGGGGGGGGGGGGGFGGGGGGGGGGGGGGGGGGGGGGGGGGGGGGGGGGGGGGGGGGGGGGGGGGGGGGGGGGGGGGGGGGGGBFGGGGGGGGGGGGGGGGGGGGGGGGGGGGGGG*5*4**,,86,,4***4<7++5*****7+?+*48<<++++++2++<+++++0++0++2+3<;**22++0++1*/**2*:++
@M03495:532:000000000-M42H9:1:2115:20639:8836 1:N:0:ACAGGAAA+TAGACAAT
GTCAGCATGTGAGCTTTGGAGTGAAATCTCTTGTCTTAAGGAATAAAGGAAAAAGATTCCGTCGGAGGCTCGGTGCTCTACAGGTTCAACCTTTGTACTCTATTATTGCCTCACATTCCATCTCTTGTGAAAATATATTTGATTGGCTTTTCTGCAGGTTGTTTGCCAGGACTTTCCAAGACCTCCACTAGAAAACACAATAAACTTTTTGGAAGCTGGACAACTATCTTCATTTTTCAGAAACAGTGAAC
+
C<CCCGFFDE@CCFGFGG?CECECF9F<FGGGGGGGAE<EDFFGGGGGGGGGGGGGGGFGGGGFGG:CGGGECF@BFFF9FF<FFFGGEFFGGGGFE?FGGGGGEGGDFGGFGGGGG9FAEGFGGGFFFGGEGGGGGGGGGFFGGCFGGDFEF<EFGGGGGGGGGGGFGG7FGG,FAA@FCFFCFFGFGF9A,@DEGGGFGFGGFF9EGGEF,D>BFC3;FGFGGFFFFGGCFFGGGGG7E7EGFGC>+C,
@M03495:532:000000000-M42H9:1:2115:6983:8838 1:N:0:ACAGGAAA+TAGACAAT
GTCAGCATGTGAGCTTTGGAATTAGTAAATTCGTTGACGACAGAAGGAGCAAGATAACGACCACAGGGAGGGTGGTTTATCAACGGCAAAATATAGATAGGAAGAGCACACGTCTGAACTCCAGTCACACAGGAAAATCTCGTATGCCGTCTTCTGCTTGCAACAAAAAAGTTTCCCAGATAGTAAGAAATCATTCAAATAAACTACACACAATTTTTTACCATATAAAAAGATGCTAAGATATCATCTCC
+
CCCCCE--CF<<FFECFCF<<E@GFEEFGG9FCE<EFEEFCEGGGCCFFGGGDFF,6EF7FCG8,:,CGEGG:FFE<C6C9EFGEFCBCCFA<EFEGF,,ECFFFG<FF8?>FBDFGFFGGCFGD9EFFGG<DFF<F,8?A4DG8<ECCC7,+C,AFFA,+7C,,,@,+6+,,,,376,3873,,,77=>,,,3,,,73@,3,@,,,,6@5>1,,5,58,,6>;9,,1=F,*/,4;,,=,,1+4+>+:+<3
@M03495:532:000000000-M42H9:1:2115:9049:8853 1:N:0:ACAGGAAA+TAGACAAT
GTCAGCATGTGAGCTTTGGACTCCTGACTGGTTTATCAACGGCAAAATATAGATCGGAAGAGCACACGTCTGAACTCCAGTCACACAGGAAAATCTCGTATGCCGTCTTCTGCTTGAAAAAAAAAAAACTCAGCTAGAAGAAGATGGACTACAAAGGGTATAGAAATTATAAGAGAGTGAAAATCTGTGCAGGCACAATGTGGAGAGGAATATCGAGGATAGCAATAATGTGGTCAAAGCGTGAAAACTAA
+
CCCCCGGGGGGGGGGGGGCGCFGGCFGGGGGGGGGGGGGGGGGGGGGGGGGGGGGGGGGGGGGGGGGGGGGGGGGGGGGGGGGGGGGGGGGGGGGGGGGGGGGGGGGGGGGGGGGGGGGGGGGGGG+8+,,,,,,8,:<,<<,,,,:>B@C=,,,,,+:,,,,,,,9C,<,33,,,+63,,@,,,,3,,,7,,*,,,,,,,,,,,,**,,,,,,**6*4,,2,,4,,,,,14,,5,0++*****/++**++
@M03495:532:000000000-M42H9:1:2115:21410:8871 1:N:0:ACAGGAAA+TAGACAAT
GTCAGCATGTGAGCTTTGGAATTAGTAAATTCGTTGACGACAGAAGGAGCAAGATAACGACCACAGGGAGGGTGGTTTATCAACGGCAAAATATAGATCGGAAGAGCACACGTCTGAACTCCAGTCACACAGGAAAATCTCGTATGCCGTCTTCTGCTTGAAAAAAAAAAAAAAAAAACAAACAAGAAAATATCAAAAAGACCTACCACAAATCACAAACACAACCTCACTGAGAGCCTGACAACATGACA
+
CCCCCGGGGGGGGGGGGGFGGGGGGGGGGGGGGGGGGGGGGGGGGGGGGGGGGGGGGGGGGGGGGFGGGGGGGGGGGGGGGGGGGGGGGGGGGGGGGGGGGGGGGGGGGGGGGGGGGGGGGGGGGGGGGGGGGGGGG?FGGGGGGGGGGGGGGGGGGGGGGGGGGGGGGG:5*11**1*2***24+4<+4,,,++,7,***42+,+423=**++2<+0//*2/**1+*+/+3++2+*****+3+*****+0
@M03495:532:000000000-M42H9:1:2115:20243:8896 1:N:0:ACAGGAAA+TAGACAAT
GTCAGCATGTGAGCTTTGGTCCAGCCTGAGTCCTGGTTTATCAACGGCAAAATATAGATCGGAAGAGCACACGTCTGAACTCCAGTCACACAGGAAAATCTCGTATGCCGTCTTCTGCTTGTAAAAAAAAAAAAAGACCCCGCTAAATACGTCCCAGCAGCCGCGGTAATACGTAGGGAGCAAGCGTTATCCGGAATTACTGGGTGTAAAGGGAGCGTAGGCGGACCTTCAAGTATGATGTGAAAACCCGG
+
CCCCCGFGGGGGCFEDFFFE9FF@EDDCFGGDFEGC@FFFGEGGGGDE:E<8C@F,CF<E@7B:F8EFFGGFFFFCGFFAFFGGGG,<FDFEAF<<CA,:CEFFGGGFG:4=CCEFEAFGG,CE<FFFEEG74CF7+3,3+3@>++,:3CFD,@:=,333@D33**5C@,@CFC,,*6<*<*?,<=<<*<FGE5**=<EEF2+2<C:BC99F*;1:**;*/6?G*//*+++<?F+<<0+3<++3+<****2
@M03495:532:000000000-M42H9:1:2115:13991:8909 1:N:0:ACAGGAAA+TAGACAAT
GTCAGCATGTGAGCTTCGGGAGGGTGGTTTATCAACGGCAAAATATAGATCGGAAGAGCACACGTCTGAACTCCAGTCACACAGGAAAATCTCGTATGCCGTCTTCTGCTTGAAAAAAAAAAAAAACATGTCATCAAAACAATAGCTTAAAGTCGAATATGCTTGAATAACAGATACTGACACAACAGACCAGACAAAATAGCAGTAGAGAATATAAATCATTAAGCTTAACATGAGTGGAGGTGTAGCGT
+
CCCCCGGGGGGGGGGGFFGGEFFFGGGGGGGGGGGGGGGGGGGGGGGGGGGGGGGGGGGGGGGGGGGGGGGGGGGGGGGGGGGGGGGGGEGGGGGGGGGGGGGGGGGGGFGGFFGGGGGGGE>8+++33,3,,,,,:>,,,,,,3,<,,8,,3,8+:,*8,,,,,3,,,7,,,,,,,,,,6,7,**,,,,*,36*,,6,,26;,,6,42,6<B+?++52+++53+5+3++++13++++5*+*//*3++2**
@M03495:532:000000000-M42H9:1:2115:7115:8935 1:N:0:ACAGGAAA+TAGACAAT
GTCAGCATGTGAGCTTTGGTCCAGCCTGAGTCCTTTGGTTTATCAACGGCAAAATATAGATCGGAAGAGCACACGTCTGAACTCCAGTCACACAGGAAAATCTCGTATGCCGTCTTCTGCTTGAAAAAAAAAAAAAAAAGTAAACTAGACAGATGAATCCAGTCACTGTGAACAACAGTGTAAAGGTGCATTTACAGACCCTTCAGTTGCATCAGGTCATCTCTTTATCTCATAGGCAAAATAAGTCATTT
+
CCCCCGGGGGGGGGDFDF96;EF<DFGGGGGGGGGGGGGGGGGGGGGGGGGGGGGEGGGEFGFE@CFGGGGGGGGGFGGFGGGGGGGGGGGGGGGGGGGGFDFGFFGGGGGGGGGGGGGGGGGGGGGEF=FCC++8+6>+3,:BDFC9,,8@3,<,3@,,,,,8@>7,3,,8,,3,,,<,@,,,,,7,,,,,3,,,,7,*,?D,22,,,62,,2,62,,11,,,,61++++>+5>+8+**2++2+>@+3+4
@M03495:532:000000000-M42H9:1:2115:22837:8963 1:N:0:ACAGGAAA+TAGACAAT
GTCAGCATGTGAGCTTTGGTCCAGCCTGAGTCCCTGGTTTATCAACGGCAAAATATAGATCGGAAGAGCACACGTCTGAACTCCAGTCACACAGGAAAATCTCGTATGCCGTCTTCTGCTTGAAAAAAAAAAACAAATACCATAAACTACGCTATTTCTCCTACAAAATATAGGGAAAACACATTCTGGATGTTTAGTTAGTAAAGTATATGTTTTCTAACGTTTTACAGCTCATAACAAAAAACGTCTGC
+
CCCCCGGGGGGGGGFGGGG8FFAECFFCFFGGDGGGGFGGGGGGGGGGGGGGFGFGGGGFFGFD@FGGFCGGGGGGGFGGGGGGGGGGGGGGGCGGGGG<=,FFFGGGFFGGGFFFGGGFACFFGCD7FEF7@+,,,,,?:5,8C,,,:5++++83,,,:7,,,38,,,,,,,,3,,4,,8,3@,,73,,,,,,,7,7@,3,33,,,,,,,7,,22,>,,24,,,*15,,,,4,51,,5,,,**/*38**2
@M03495:532:000000000-M42H9:1:2115:11825:9005 1:N:0:ACAGGAAA+TAGACAAT
GTCAGCATGTGAGCTTTGGACTCCTGACTGGTTTATCAACGGCAAAATATAGATCGGAAGAGCACACGTCTGAACTCCAGTCACACAGGAAAATCTCGTATGCCGTCTTCTGCTTGAAAAAAAAAAAAAAACACCATATATTAAAATACACACGAGAAAGTATGATGATTAGTAGTAGAAAGATACATGTCGACAGAAAAGGGTAAACATAGTGAATCACAGGTAGACCAACTGGTATAGTACCTAACTGC
+
CCCCCGGGGGGGGGGGGGGFGGGGGGGGGGGGGGGGGGGGGGGGGGGGGGGGGGGGGGGEGGGGGGGGGGGGGGGGGGGGGGGGGGGGGGGGGGGGGGGGGGGGGGGGGGGGGGGGGGGGGGGGGG:+4+8+3,8+,B,,,,:,,:3:CC<F+++<++,,,,,,,,,8,,73,53,,,,77,,3,,7,,272*4**62,,,**4,,6,,,,,,6,,244,AC8++5+1+*/=*++05+1++++++3+0+1+
@M03495:532:000000000-M42H9:1:2115:15575:9010 1:N:0:ACAGGAAA+TAGACAAT
GTCAGCATGTGAGCTTTGGAGGGCAAGAAGTGTGGTTTATCAACGGCAAAATATAGATCGGAAGAGCACACGTCTGAACTCCAGTCACACAGGAAAATCTCGTATGCCGTCTTCTGCTTGAAAAAAAAAAAAAAAACAAAACCGAATGCCAAAACAACCGACACACTAACGAATACACGTACCAAAATATAAGTATTGCGACCGTGACCGAGCACTCTGCTCGTTAGACAGCACCAAGAACAGCACATGAA
+
CCCCCGGGGGGGGGGGGGGCGGGGFGGGGGGGGGGGGGGGGGGGGGGGGGGGGGGGGGGGGGEGFGGGGGGGGGGGGGGGGGGGGGGGGGGGGGGGGFGGGGGGGGGGGGGGGGGGGGGGGGGGGGGGGG@++6+3+B,,83+++++,,3::,,,,,,8*****,*6,6?*1*,*776*,,6*,,24,7,27,++,,,2***44***4+*/188::++++++2****+23*******/***02**2***++
@M03495:532:000000000-M42H9:1:2115:21060:9019 1:N:0:ACAGGAAA+TAGACAAT
GTCAGCATGGAGCTTTGGAATTAGTAAATTCGTTGACGACAGAAGGAGCAAGATAACGACCACAGGGAGGGTGGTTTATCAACGGCAAAATATAGATCGGAAGAGCACACGTCTGAACTCCAGTCACACAGGAAAATCTCGTATGCCGTCTTCTGCTTGAAAAAAAAAAAAAAACAAAACAACGACACCAACATACAAATATTGTAACCAAGAAATAATAACACAACCAGTGACTGACGCTATCACAAACA
+
CCCCCGGGGGGGGGGGGGGFGFGGGGGGGGGGGGGGGGGGGGGGGGGGGGGGGGGGGGGGGGGGGGGGGGGGGGGGGGGGGGGGGGGGGGGGGGGGGGGGGGGGGGGGGGGGGGGGGGGGGGGGGGGGGGGGGGGGBBFGGGGGGGGGGGGGGGGGGGGGGGGGGGGEG*3****62,8,,6,1:*=<**44**+,2,+,++++2++53+**3+++++++0+3+*2****++2++02+*****+33+****
@M03495:532:000000000-M42H9:1:2115:16443:9026 1:N:0:ACAGGAAA+TAGACAAT
GTCAGCATGTGAGCTTTGGAGTGAAATCTCTTGTCTTAAGGAATAAAGGAAAAAGATTCCGTCGGAGGCTCGGTGCTCTACAGGTTCAACCTTTGTACTCTATTATTGCCTCACATTCCATCTCTTGTGAAAATATATTTGATTGGCTTTTCTGCAGGTTGTTTGCCAGGACTTTCCAAGACCTCCACTAGAAAACACAATAAACTTTTTGGAAGCTGGACAACTATCTTCATTTTTCAGAAACAGTGAAC
+
CCCCCGGGGGGGGGGGGGGGGGGGEGGGGGGGGGGGGGGGGGGGGGGGGGGGGGGGGGGGGGGGGGGGGGGGGGGGGGGGGGGGGGGGGGGGGGGGGGGGGGGGGGGGGGGGGGGGGGGGGGGGGGGGGGGGGGGGGGGGGGGGGFGGGGGGGGGGGGGGGGGGGGGGGGGGGGGGGGEBFGGGGGGGGGGGGGGGGGGFGGGGGGGGGGGGGGGGGGFFGGGGGGGGGGGGGGGGGGGGGGGGGGGGGG:
@M03495:532:000000000-M42H9:1:2115:3077:9108 1:N:0:ACAGGAAA+TAGACAAT
GTCAGCATGTGAGCTTTGGAGGGAAAGAAGTGGTTGTGACATTGCTGTTTTATAAGAGGCAAACTATAGATCGGAAGAGCACACATCTGAACTCCAGTCACACAGGAAAATCTCGTATGTAGTCTTCTGCTTGAAAAAAAAACATCGAATTATAACATCATCAAATGACAGGAAAAATGGAGCTTCGATTTTGTATTGAAGAGTTATAGCATTTCGTAGATGTAATGATCAAGATAGAGGATTGCAACGCA
+
CC9CC@@FEEFG-C<CFFG<F@F,;,CC,C<,C<CFFFGGGGD,6,;,,<EEF,C,,;,,8CE,CC<FEFGG,C7CEGCFG8C<,6CFCFE,,<CECCECEFFFED,FFF6C<,C9CCF,,,C,@<??E,E,C,5A,,7+@+4,:,+:,5+,,,?59@,CA,75<,,,,,,8:,:,,,,,7,,,,97=,33,,,7@=,@,=9,,,,,8,83@,,,3,3@@7;,5@;:C,;DFGGFEA7,,1=C?,D;*)*4
@M03495:532:000000000-M42H9:1:2115:2967:9111 1:N:0:ACAGGAAA+TAGACAAT
GTCAGCATGTGAGCTTTGGAGTGAAATCTCTTGTCTTAAGGAATAAAGGAAAAAGATTCCGTCCGAGGCTCGGTGCTCTACAGGTTCAACCTTTGTACTCTATTATTGCCTCACATTCCATCTCTTGTGAAAATATATTTGATTGGCTTTTCTGCAGGTTGTTTGCCAGGACTTTCCAAGACCTCCACTAGAAAACACAATAAACTTTTTGGAAGCTGGACAACTATCTTCATTTTTCAGAAACAGTGAAC
+
CCCCCGGGGFGGF<F<9F6CCFFGGGGGEEFGFGFCFGEF9FF<EFFDCFGGEGG8DFC,,C8+++@+FFF+68,@EFFECGG86CFGGCEGGGFE<E9,CFC<ECGEFGGGFGGGGGGGGGFGGGGGGGGGGGGGGGGG@DFGFFGEDGGGGGFGGGGGDEGD,E<EGDGGEFCFCFGCGGGGGDFGGG9,?EF8FFGCFEGGC,>9=9E76BCC?6CCC?FFGGGGGF:=EFGCFGGGFEDFGFGGF:5
@M03495:532:000000000-M42H9:1:2115:17258:9150 1:N:0:ACAGGAAA+TAGACAAT
GTCAGCATGTGAGCTTTGGAATTAGCTGGTTTATCAACGGCAAAATATAGATCGGAAGAGCACACGTCTGAACTCCAGTCACACAGGAAAATCTCGTATGCCGTCTTCTGCTTGAAAAAAAAAAAGAAATTAAATGAACATTGACGGGCTTTCAATGGCACATACTCAAAACTAAGGTGGAGCTGCAAGTCACCAAGAGGGACAAGCCTACCACAAACACTCCACTACCAGACACCAAATAGACCATTCTG
+
CCCCCGGFFFFFEFFDCEEC9C<F<FGEFEFGGGGFGGGGGECGGGCFCDFFDFDGDGG<FFD<FGGGGGGGFFFGEGGGGGGGGEGGGGG9,CEFFGGGFFFFG@FDFGAFEGDFGGGEGGGG>+4,,,,:,,:,,,55,:,?:+++++3,,:,::,,,,,:3=,,,,,3:,,8:,,3++,,,,,,,3,,,7,33,,,,4***2,,1,,,,4,,,6/,,,6,,,24,*++**3*3/**0+3+30<5+++4
@M03495:532:000000000-M42H9:1:2115:18831:9154 1:N:0:ACAGGAAA+TAGACAAT
GTCAGCATGTGAGCTTTGGAGTGAAATCTCTTGTCTTAAGGAATAAAGGAAAAAGATTCCGTCGGAGGCTCGGTGCTCTACAGGTTCAACCTTTGTACTCTATTATTGCCTCACATTCCATCTCTTGTGAAAATATATTTGATTGGCTTTTCTGCAGGTTGTTTGCCAGGACTTTCCAAGACCTCCACTAGAAAACACAATAAACTTTTTGGAAGCTGGACAACTATCTTCATTTTTCAGAAACAGTGAAC
+
CCCCCGGGGGGGGGGGGGGFFFGFFEGFGGGGGGGGGGGGGGGGGGGGGGGGGGGFFGFFGFGFGGGGGGGGGGGGGGGGGGGGGGGGGGGGGGGGGGGGGCFGGGGGGGGGGGGGGFGGGGGGGGGGGGGGGGGGGGGGFGGGGGGGGGGGGGGFGFGGGGFGGGEFFGGGGGG9EB<EFGGGGGGGG@F9FGF@FBDFGFGGGGGCEGGGFGGGGGGGGGGGGGGGGGGGGGGGGGGGGGGGGGGGGG,
@M03495:532:000000000-M42H9:1:2115:11162:9164 1:N:0:ACAGGAAA+TAGACAAT
GTCAGCATGTGAGCTTTGGAGTGAAATCTCTTGTCTTAAGGAATAAAGGAAAAAGATTCCGTCGGAGGCTCGGTGCTCTACAGGTTCAACCTTTGTACTCTATTATTGCCTCACATTCCATCTCTTGTGAAAATATATTTGATTGGCTTTTCTGCAGGTTGTTTGCCAGGACTTTCCAAGACCTCCACTAGAAAACACAATAAACTTTTTGGAAGCTGGACAACTATCTTCATTTTTCAGAAACAGTGAAC
+
CCCCCGGGGGGGGGGGGGDGEFDFFGGGGGGGGGGGGGGGGGGGGGGGGGGGGGGGGGGGGGGG:FGDGGGGDGEGGGGGGGGGGGGGGGGGGGGGGGGGGGGGGGGGGGGGGGGGGGGGGGGGGGGGGFGGGGFGGGGGGGGGGGGGGGGGGGGGGGGFGGGGGGGGGGGGGGGAFGGGFGGGGGGGGGFFGGGGGGGFGFGGGGGFFGGGGGGGGGF?FFGFGGGGGFGGAFGGGGGGGGGGGGGGGGC
@M03495:532:000000000-M42H9:1:2115:25818:9170 1:N:0:ACAGGAAA+TAGACAAT
GTCAGCATGTGAGCTTTGGAGTGAAATCTCTTGTCTTAAGGAATAAAGGAAAAAGATTCCGTCGGAGGCTCGGTGCTCTACAGGTTCAACCTTTGTACTCTATTATTGCCTCACATTCCATCTCTTGTGAAAATATATTTGATTGGCTTTTCTGCAGGTTGTTTGCCAGGACTTTCCAAGACCTCCACTAGAAAACACAATAAACTTTTTGGAAGCTGGACAACTATCTTCATTTTTCAGAAACAGTGAAA
+
CCCCCGGGGGGGGGDGEGF,;EFFGGGGGCGGGFGGGGGGGCFGEFGFFGGFGGGFGGGGGGGEEFGEGGGGGGGGFGGGGGGGGCFFGGGGGGGGEFGGGGGGGGGFFGGGGGGGGGGGFGCFGGFEGGGGGGGGGGGGGGGGGGGGGGGGGGGGFDFFGGGGGGGFGGGGGGF9?EGGFGFGGGGGGGGGGFGGGGGGGCFGGFGGFGGGGGGGGG?FGGGGGGGFGAFGGGGFGGGFGGGFGGGFFG9
@M03495:532:000000000-M42H9:1:2115:7437:9209 1:N:0:ACAGGAAA+TAGACAAT
GTCAGCATGTGAGCTTTGGAATTAGCTGGTTTATCAACGGCAAAATATAGATCGGAAGAGCACACGTCTGAACTCCAGTCACACAGGAAAATCTCGTATGCCGTCTTCTGCTTGAAAAAAAAAAAAAAAAAAAAATAAAAAATATAGATCAGCAAGCCATGAAACAAAAACAGATGATCGAATATAATAGAGTAAGTGGACAGACGAGATATGTGACAAAGCACACAGAGCAGACAACACGCGCAGATATA
+
CCCCCGGGGGGGGGGGGGGGFFFFFFGGGGGGGGGGGGGGGGGGGGGGGGGGGGGEGGGGGGGFGGGGGGGGGGGGGGGGGGGGGGGGGGGCFFGGGGGGGGGGGGGGGGGGGGGGGGGGGGGG8++883>>+++,3,>>F@,,,,,8=,3,8,,,**,,7,3,3,,3,4*,,,3,,2,**,,1,,,,22,27++,,,+,4+*+21*4*19,+++5++45**+*****++*+*0**2*1**:****/*2+3
@M03495:532:000000000-M42H9:1:2115:21342:9269 1:N:0:ACAGGAAA+TAGACAAT
GTCAGCTGTGAGCTTTGGATGGTTCTGGTTTATCAACGGCAAAATATAGATCGGAAGAGCACACGTCTGAACTCCAGTCACACAGGAAAATCTCGTATGCCGTCTTCTGCTTGAAAAAAAAAAAACACTAAACAACAACACACTCTATAAACTAAAAACTCCTATACAACGAACTCTCTTACCATGGAAAAATATAACTACATTCAAGTTGTCTGTATGTACTCCAAACACACACAAACATCATACGTCAT
+
CCCCCGGGGGGGGGGGGGFEGFCCFFGGFGGGGGGGGGGGGGGGGGGGGGGGGGGGGGGGGGGGGGGGGGGGGGGGGGGGGGGGGGGGGGC<FFGGGGGGGGGGGFGGGGGGGGGGGGGGGGG88+,,,,4<F,,,:,,8+3+,,,,,,,:,,:3,,,8,,,,,,9,,,7++5+,,3@3E9A,,,3,3,75,>3,37,2,,,,6,6,,,,,,,6,,,,,11,1,0BF,5,,,**4*///*+2++++*2/**
@M03495:532:000000000-M42H9:1:2115:12147:9275 1:N:0:ACAGGAAA+TAGACAAT
GTCAGCATGTGAGCTTTGGAATTAGTAAATTCGTTGACGACAGAAGGAGCAAGATAACGACCACAGGGAGGGTGGTTTATCAACGGCAAAATATAGATCGGAAGAGCACACGTCTGAACTCCAGTCACACAGGAAAATCTCGTATGCCGTCTTCTGCTTGAAAAAAAAAAAGAAAAGAAAAACGAGGAATAAATAGGCAGATAGTTAAAAAGATATAAGATGCGCGAAAGACGAGCGAAACTAAAAGCCTG
+
CCCCCGGGGGGGGGGGGGGG9FFGGGGGGGGGGGGGGGGGGGGGGGGGGGGGGGGGGGGGGGGGGFGGGGGGGGGEGGGGGGGGGGGGGGGGGGGGGGGGGGGGGGGGGGGGGGGGGGGGGGGGGGGGGGGGGGGGGBEFGGGGGGGGGGGGGGGGGGGGGGGGGGGDGG***,3,,*,,,6****54,2,7,,,,,,,**6?,,2++55:*899++++51+53*1*3***0***/**2*/++++++/*+*
@M03495:532:000000000-M42H9:1:2115:26177:9296 1:N:0:ACAGGAAA+TAGACAAT
GTCAGCATGTGAGCTTTGGCGTGAAATCTCTTGTCTTAAGGAATAAAGGAAAAAGATTCCGTCGGAGGCTCGGTGCTCTACAGGTTCAACCTTTGTACTCTATTATTGCCTCACATTCCATCTCTTGTGAAAATATATTTGATTGGCTTTTCTGCAGGTTGTTTGCCAGGACTTTCCACGACCTCCACTAGAAAACACAATAAACTTTTTGGAAGCTGGACAACTATCTTCATTTTTCAGAAACAGTGAAC
+
CCCCCGGGGGFGGGGGGGC,6BFGGGGGGG9@FEGGGGGGGGGFGGGGGFGFGGGFGGGGGFG@@CFFGGGDCGGGGGGGFFGGGGGGGGGFEFGGGGGGGGGGGGGGGGFGGGFEGGGGGGGGGGGGGGGGGGGGGGGGGCFFGGGGGGGDGGGGGGG9FGFGGGGGGGGGGG9,CD,@FGEGGGGGDGGGFGFFGGFFFFFCCEDCEFGGFGFGFGFFFCGGCGFCFCEGG@FFF6DFCE?FGCCFGF7
@M03495:532:000000000-M42H9:1:2115:6195:9364 1:N:0:ACAGGAAA+TAGACAAT
GTCAGCATGTGAGCTTTGGAGTGAAATCTCTTGTCTTAAGGAATAAAGGAAAAAGATTCCGTCGGAGGCTCGGTGCTCTACAGGTTCAACCTTTGTACTCTATTATTGCCTCACATTCCATCTCTTGTGAAAATATATTTGATTGGCTTTTCTGCAGGTTGTTTGCCAGGACTTTCCAAGACCTCCACTAGAAAACACAATAAACTTTTTGGAAGCTGGACAACTATCTTCATTTTTCAGAAACAGTGAAC
+
CCCCCGGGGGGGFGGGGGGEFFFFCFGGGGGGGGGGGGGGGGGGGGGGGGGGGGGCGGGGGGGEGGGGGGGGGGGGGGGGGGGGGGGGGGGGGFGGGGGGGGGGGGGFGGGGGGGGGGGGGGGGGGGGGFFFGGGGGGGGGGGGGFGGGGGGGGGGGGGGFGGGGGGGGGGGGGGFGFBFGGGGGGGGG@FFFGGGGGGGGGGGGGGGFGGFGGGGGGGGGGGGGGGGGGGGGGGGGGGGGGGGGGGFGG:
@M03495:532:000000000-M42H9:1:2115:11974:9378 1:N:0:ACAGGAAA+TAGACAAT
GTCAGCATGTGAGCTTTGGAATTAGTAAATTCGTTGACGACAGAAGGAATAACGACCACAGGGAGGGTGGTTTATCAACGGCAAAATATAGATCGGAAGAGCACACGTCTGAACTCCAGTCACACAGGAAAATCTCGTATGCCGTCTTCTGCTTGAAAAAAAAAAAAAAAAAACAATAAAAAACAACTATTAAAAATACAATAATACACCACTATCAAACGTAAAAGATCAATAACCACACGAATACCATA
+
CCCCCGGGGGGGGGFGGGGGGGGGGGGGGGGGGGGGGGGGGGGGGGGGGGGGGGGGGGGGGGGFEGGGGGGGGGGGGGGGGGGGGGGGGGGGGGGGGGGGGGGGGGGGGGGGGGGGGGGGGGGGGGGGGGGGFFGGGGGGGGGGGGGGGGGGGGGGGGGGGGGGG*5***5141,,,43,7,**4=2,5,,,,2+::,+,54+<,+++++**+2++++++*20**++*++++++++++***2*1*/3*9<+
@M03495:532:000000000-M42H9:1:2115:11143:9440 1:N:0:AGAGGAAA+TAGACAAT
GTCAGCATGTGAGCTTTGGAGGGCAAGAAGTGGTTGTGACATTGCTGGTTTATCAACGGCAAAATATAGATCGGAAGAGCACACGTCTGAACTCCAGTCACAGAGGAAAATCTCGTATGCCGTCTTCTGCTTGAAAAAAAAAACAACCTCAACACTAACCTTGCGAGTCATTTCATTGATGTGGTCATTGGTAAAATACTGACCAGCCTGTTGAGCATGATGAAGACTGTGGCGCATAACCACGGACACAT
+
CCCCCGGGGGGGGGFCGGGGFFGGGGGGGGCGGGGGGGGGGGGGGGGGFFGGGGGGGGGGCFEFGFGGGGGGGGGGGGGGGGGGGGGGGFGGGGGGGGFGGGGGGGGGGGCFGGGGGFGFGGGGGGGGGGGGGFGGGECFGCB+:B,3,,,,,,8,6<<8C,>D==<@,3,,,@,,37@=@3,,37377,7>EC,@,@995,,,,,,12257,6>,,>;A,2,,,,,5,4,5/:*/**++++3:*:?C4;+
@M03495:532:000000000-M42H9:1:2115:16285:9471 1:N:0:ACAGGAAA+TAGACAAT
GTCAGCATGTGAGCTTTGGTCCAGCCTGAGTCCCTGGTTTATCAACGGCAAAATATAGATCGGAAGAGCACACGTCTGAACTCCATCACACAGGAAAATCTCGTATGCCGTCTTCTGCTTGAAAAAAAAAAAAATTAGCTGAATAATAACAACCGACTAATTCCGCGCCAGCAGCAGCGGTAAAACGGAAGGTCCGTGCTTGTTCCCGCTCTAATGGTTTTAATGGATGCTTAGGCAGAAGATTACACCGA
+
CCCCCGGGGGGGFEEEFGCEAECFEFFFGGGGGGGGGFAGGGGGGGGGCEDGGGGGGGGGGGGDFFGGG@FEGGGGGGGGGGGGGGGGGGGGGGFFGG,C?EFGGGGGGGGGGGFFGGGGGGGGFAFCFCC+++,,8,:<,5,58,DFC,,8,+3+3++:7,D,,+3**@**,,,,,,**61*2,,*61*1*66?7<*4*++2+,+2;*4=<++5<CC+**+++4++10*2<23+++1/8C6<<+++**1*
@M03495:532:000000000-M42H9:1:2115:12153:9487 1:N:0:ACAGGAAA+TAGACAAT
GTCAGCATGTGAGCTTTGGATGGTTCTGGTTTATCAACGGCAAAATATAGATCGGAAGAGCACACGTCTGAACTCCAGTCACACAGGAAAATCTCGTATGCCGTCTTCTGCTTGAAAAAAAAAAAAAAAACCAAAAACCACACCAAAATACTCCAGTCAGACAGTTGAAAAAGAAGTAACAACATATAAGATGTAGCACGCCACACGACGCTATAAAGCCTGTCAACAAGCAGGTCGCAGCATACATGCCG
+
CCCCCGGGGGGGGGGGGGGCCFF;FFFGGFGGGGGGGGGGGGGGGGGGGGGGGGGGGGGFGGGFGGGGGGGGGGGGGGGGGGGGGGGGGGGEEFGGGGGGGGGGGGGGGGGGGGGGGGGGGGGG48+++8>BD+,,+++,3,+++@CB,,@<<<@,,,,,3,,,7,,,,,,,6*8>7,3,32>,,,77,,,,,2,37,,*4*412**4:**1*4++++5*+*++1+++2**0***3*1**:*0++++*2+*
@M03495:532:000000000-M42H9:1:2115:25171:9509 1:N:0:ACAGGAAA+TAGACAAT
GTCAGCATGTGAGCTTTGGAATTAGTAAATTCGTTGACGACAGAAGGAGCAAGATAACGACCACAGGGAGGGTGGTTTATCAACGGCAAAATATAGATCGGAAGAGCACACGTCTGAACTCCAGTCACACAGGAAAATCTCGTATGCCGTCTTCTGCTTGAAAAAAAAAAATCACCATATAACAGAGAAGTCAATACAACATTTGACTAAAAACACTGGAAACACAAACTCTCCGCATGGTGAACATCTCA
+
CCCCCGGGGGGGGGGGGGGDFFGGGGGGGGGGGGGGGGGGGGGGGGGGGGGGGGGGGGGGGGGGGGGGGGGGGGGGGGGGGGGGGGGGGGGGGGGGGGGGGGGGGGGGGGGGGGGGGGGGGGGGGGGGGGGGGGGGGEEFGGGGGGGGGGGGGGGGGGGGFGGGGGGGGG:,,3,,738B,,77,,,,5,,735,,7,,,,6,,,62;;,,,262,,+4*0+*****3*35;+***37**+2+0+<+**+0
@M03495:532:000000000-M42H9:1:2115:21061:9527 1:N:0:ACAGGAAA+TAGACAAT
GTCAGCATGTGAGCTTTGGAGACTGGTTTATCAACGGCAAAATATAGATCGGAAGAGCACACGTCTGAACTCCAGTCACACAGGAAAATCTCGTATGCCGTCTTCTGCTTGAAAAAAAAAAACAAAGCAACATCCAGAAAGCGTGCAATGTGTACACACAGCACTACACTGAACTGATAATGAAGGTGCCGGAGACGGTAGCAATAATGCGTATGAACACACGTCAATTGACGTACGTTACCACGCAGCAT
+
CCCCCGGGGGGGGGGGGGGGGGGGGGGGGGGGGGGGGGGGGGGGGGGGGGGGGGGGGGGGGGGGGGGGGGGGGGGGGGGGGGGGGGGGAFGGGGGGGGGGGGGGGGGGGGGGGGGGGGGGG4+,9:,,,,,8,,B5,,,:,,3+8+3,,85,:,,:3>:=,,,,,,,,,,7,,,,,,,,,,,,,,,,,7,**5**5*:***?,,7<,,,,****,,?,4,,***/**+++++*33******+++*3*/)*2
@M03495:532:000000000-M42H9:1:2115:11646:9634 1:N:0:ACAGGAAA+TAGACAAT
GTCAGCATGTGAGCTTTGGAGGGCAAGAAGTGGTTGTGACTGGTTTATCAACGGCAAAATATAGATCGGAAGAGCACACGTCTGAACTCCAGTCACACAGGAAAATCTCGTATGCCGTCTTCTGCTTGAAAAAAAAAAAAATAAAACTACAATGTAATGTAGATGCATTGGTTAGTTCAGGACGCACTATGATGAATACAGATTTGAACAGCACATGGCAGCATGCTCGCTACCTCTAGCTCTCTACGTTT
+
CCCCCGGGGFGGGGGDGD@,-B@CCCEGGGGGGGGGGGGGGGGFGGGGGGGGGGGCFFCCFGGGGGGGGGGGFGFFGGGGGGGGGGGGGGGGFGGGGGGGGGGGGCFGFGGGGGGGGFGGGGGGGEGGGFGGGGGEGC3+8,83,3,3,,,,,,3:,,:,8,,3=,3@,,,853@,,,,7,,****5>F,,,7,,,7,,,,,26;DFE,,,,6B7,2,4<5*,+3+++***/**+++2+++4<++++*002
@M03495:532:000000000-M42H9:1:2115:9955:9739 1:N:0:ACAGGAAA+TAGACAAT
GTCAGCATGTGAGCTTTGGAGTGAAATCTCTTGTCTTAAGGAATAAAGGAAAAAGATTCCGTCGGAGGCTCGGTGCTCTACAGGTTCAACCTTTGTACTCTATTATTGCCTCACATTCCATCTCTTGTGAAAATATATTTGATTGGCTTTTCTGCAGGTTGTTTGCCAGGACTTTCCAAGACCTCCACTAGAAAACACAATAAACTTTTTGGAAGCTGGACAACTATCTTCATTTTTCAGAAACAGTGAAC
+
CCCCCGGGGGGGGGGGGGGGGFGGGGGGGGGGGGGGGGGGGGGGGGGGGGGGGGGGGGGGGGGGGGGGGGGGGGGGGGGGGGGGGGGGGGGGGGGGGGGGGGGGGGGGGGGGGGGGGGGGGGGGGGGGGGGGGGGGGGGGGGGGGGGGGGGGGGGGGGGGGGGGGGGGGGGGGGGGGGGGGGGGGGGGGGGGGGGGGGGGGGGGGGGGGGGGFGGGGGGGGGGGGGGGGGGGGGGGGFGGGGGGGGGGGG9
@M03495:532:000000000-M42H9:1:2115:3060:9745 1:N:0:ACAGGAAA+TAGACAAT
GTCAGCAGTGAGCTTTGGAGTGAAATCTCTTGTCTTAAGGAATAAAGGAAAAAGATTCCGTCGGAGGCTCGGTGCTCTACAGGTTCAACCTTTGTACTCTATTATTGCCTCACATTCCATCTCTTGTGAAAATATATTTGATTGGCTTTTCTGCAGGTTGTTTGCCAGGACTTTCCAAGACCTCCACTAGAAAACACAATAAACTTTTTGGAAGCTGGACAACTATCTTCATTTTTCAGAAACAGTGAACA
+
CCCCCGGEG?GF-C<FC@FC-CFF,CFEFGFGGGGGGGGDEEGGGGA<8EDGGEF9FFE<CD:+CCC>FG7FBBCFFFGFGGGGGGGGGFGEGFGA9EF<FGGGGGFD?FGGFGGGA<<F,CCEFGG<FE?FGGGGGFGG,BFGGC=F,EFG9FFGFFFFFF?FFAFFFG?87EFEE;=EFFDFDCFEFFGFD?FG:BCDGFDF9,CDFGGGD@EFGGGD?FDB?FCFFCGGCCGFFGGCGGGFGGFCDFF
@M03495:532:000000000-M42H9:1:2115:15536:9815 1:N:0:ACAGGAAA+TAGACAAT
GTCAGCATGTGAGCTTTGGAGTGAAATCTCTTGTCTTAAGGAATAAAGGAAAAAGATTCCGTCGGAGGCTCGGTGCTCTACAGGTTCAACCTTTGTACTCTATTATTGCCTCACATTCCATCTCTTGTGAAAATATATTTGATTGGCTTTTCTGCAGGTTGTTTGCCAGGACTTTCCAAGACCTCCACTAGAAAACACAATAAACTTTTTGGAAGCTGGACAACTATCTTCATTTTTCAGAAACAGTGAAC
+
CCCCCGGGGGGFFFFGGGGCFFED@<FGFGGFFEDGFFGGGDGGGGGGGFFCEEFFFGGCFGG7@CFGGCFGGGGGGFEFGGGFGFGGFGGGCEGEGGFFGGGFDGGGGGAEFGGGGFDG9?FFDGFF8995?EAFGGGGGGGGGCAA<FFGFEFEGC=5=@?EA?EFE==D,4:EA6C,AFF:FG8==FFF9EDFBCFCDF=E:;FGGCCFFDGGFGFGFCDDGGFGGGGCFGGEFGFAFGGGGFGFGG,
@M03495:532:000000000-M42H9:1:2115:16187:9858 1:N:0:ACAGGAAA+TAGACAAT
GTCAGCATGTGAGCTTTGGAGTGAAATCTCTTGTCTTAAGGAATAAAGGAAAAAGATTCCGTCGGAGGCTCGGTGCTCTACAGGTTCAACCTTTGTACTCTATTATTGCCTCACATTCCATCTCTTGTGAAAATATATTTGATTGGCTTTTCTGCAGGTTGTTTGCCAGGACTTTCCAAGACCTCCACTAGAAAACACAATAAACTTTTTGGAAGCTGGACAACTATCTTCATTTTTCAGAAACAGTGAAC
+
CCCCCGGGGGGGGGGGGGGGGGGGGGGGGGGGGGGGGGGGGGGGGGGGGGGGGGGGGGGGGGGGGGGGGGGGGGGGGGGGGGGGGGGGGGGGGGGGGGGGGGGGGGGGGGGGGGGGGGGGGGGGGGGGGGGGGGGGGGGGGFGGGGGGGGGGGGGGGGGGGGGGGGGGGGGGGGGGGFFGGGGGGGGGGGGGGGGGGGGGGGGGGGGGGGGGGGGGGGGGGGGGGGGGGGGGGGGGGGGGGGGGGGGGGG9
@M03495:532:000000000-M42H9:1:2115:5275:9873 1:N:0:ACAGGAAA+TAGACAAT
GTCAGCATGTGAGCTTTGGTCCAGACTGAGTCCTGGTTTATCAACGGCAAAATATAGATCGGAAGAGCACACGTCTGAACTCCAGTCACACAGGAAAATCTCGTATGCCGTCTTCTGCTTGAAAAAAAAAAAACAAGAGAGAAAATTTAATATACTGGTAACGTTCTATGAAACATATTGATCATGGCTGGCGGTCGTATGCCACTACCAACAGCAACTTACAACTTCACTGTCTGATGTGACTGCGCCAA
+
CCCCCGGGGGFG<FFGGFFGDFE8,CEFGGFGGGGGGGGGFGGGGGGGEGGGGGGFGGGGFGFB@CEFGGGGGGGGGGGGGGGGFEGGGGGGGGGGEC,,CFGFGGGGGG:FFGGGGGFFFFGGGGGEGCG+8+4,:,:33+:,,:,,F<5?,3,3,,,3,,+,3,+,97,8DD,:3,<,,,8,3,,,7*****15*566?,2,,,,,26,**,,,,3+59C7++20+15>A++1+++51++++2**)**/
@M03495:532:000000000-M42H9:1:2115:6098:9914 1:N:0:ACAGGAAA+TAGACAAT
GTCAGCATGTGAGCTTTGGAGTGAAATCTCTTGTCTTAAGGAATAAAGGAAAAAGATTCCGTCGGAGGCTCGGTGCTCTACAGGTTCAACCTTTGTACTCTATTATTGCCTCACATTCCATCTCTTGTGAAAATATATTTGATTGGCTTTTCTGCAGGTTGTTTGCCAGGACTTTCCAAGACCTCCACTAGAAAACACAATAAACTTTTTGGAAGCTGGACAACTATCTTCATTTTTCAGAAACAGTGAAA
+
CCCCCGGGGFGFE99FDFECFFGGGGGGFGGGGGFFGGGDFFGGFGGGGGGGGGGGGG9<EFE@@BFEGFGGGEGGGGFGGGGGGGGGGGGGEGGGFFGGGGGGGGGGFGDFFGFCE<?FFEFGGGFCFFFGGGGGGGFFGGGCGDEFGGGGGGGGGGBEEC?FFFGAFGFDFFDGGGGGGGFGGGEF9DFGGGGGGDGDDFGFGFGCFCEECFGGGFDFGFGCCEFFFFGGAFDD@EFGFGGGGGFFFG,
@M03495:532:000000000-M42H9:1:2115:10134:9917 1:N:0:ACAGGAAA+TAGACAAT
GTCAGCATGTGAGCTTTGGAATTAGTAAATTCGTTGACGACATAACGACCACAGGGAGGGTGGTTTATCAACGGCAAAATATAGATCGGAAGAGCACACGTCTGAACTCCAGTCACACAGGAAAATCTCGTATGCCGTCTTCTGCTTGAAAAAAAAAAAAAAAAAAAGAACAATGAAGAGAACGACACAAATGTGGAAAGTATGGCAGAAGACTGTGGGATACAATAATAATAGACGACGGTTACTGGCAT
+
CCCCCGGGGGGGGGGGGGFGFFGFGGGGGGGGGGGGGGGGGGGGFFGGGGGGGGGFCFGFFFGCFFGGGFFGGGGGGGGGGGGGGGGGGGGEFEGGGGGGGGGGGGGGGGGGGGGGGGGGFGGGG<EFGFFGGGGGGGGGFGGGFAFCFGGGGGGGGGF8>@>*5***6,3,,23,,+,+4,7*****5**,,+5,7,4*++++*****+0+*02++**/+*0+++++++++0++0*/*1****3++***+
@M03495:532:000000000-M42H9:1:2115:18943:9935 1:N:0:ACAGGAAA+TAGACAAT
GTCAGCATGTGAGCTTTGGTCCAGCCTGAGTCCTGGTTTATCAACGGCAAAATATAGATCGGAAGAGCACACGTCTGAACTCCAGTCACACAGGAAAATCTCGTATGCCGTCTTCTGCTTGAAAAAAAAAAAGTAGCAGCACATAATGGTTTGTGGATTTTGAAAAGGTGCAGGCCATATTGTGATGCCTCAAAAATACAAGGATCTGATCTTCTGAAGAAAATATATTTCTTTTTATTCATAGCTCTTAT
+
CCCCCCFFEC<C@EGFGF<F<FCF@DFDGEEEFEGGGGGGGA,FGE7@6CEEAEF<C,E@CF7@BFDEFFGGBECFEDEDE9<EFGGFCFGGCFACGGF8EDCFCGEEEC=+9C?FF<C<CEE,C<B+>FFF8B,B,E9FADC<?B,?9A?D7DFGG,:<><FFBDDFDFGC9,33>,F@7,@D,E9F@;FEGGGGFCCFE>DEFCGGGCFCE,DFF?>DD:8E:;C7FCDG7CG6CFFGGG,1<9E7:+<
@M03495:532:000000000-M42H9:1:2115:20954:9955 1:N:0:ACAGGAAA+TAGACAAT
GTCAGCATGTGAGCTTTGGACTCCTGACTGGTTTATCAACGGCAAAATATAGATCGGAAGAGCACACGTCTGAACTCCAGTCACACAGGAAAATCTCGTATGCCGTCTTCTGCTTGAAAAAAAAAAAATAAGGAACATAAAACTAAAGCATTATGCATATAAACACACTGGATGAAAGGAGTGTCTATCACGTATAGAAGTATTATACTCATCATGCACAGGTACAATAGAGATATGTGATTGAAACAGAT
+
CCCCCGGGGGGGGGGGGGGGGGGGGGGGGGGGGGGGGGGGGGGGGGGGGGGGGGGGGGGGGGGGGGGGGGGGGGGGGGGGGGGGGGGGGFGGGC@FGGGGGGGGGGGGGGGGGDGGGGGGGGGGGG68,B,,,,,,,,,,<,5,8=,:5,5,,,,,,,,,,,:,,,8+,3,<,@@,,3,,3,,3,,,3,,,*,,,,,,,,,7,,,57,,2,2;,2,,,,,,,,,2,4149,,=>,5,,,,44,,,5,*0*+
@M03495:532:000000000-M42H9:1:2115:22471:9979 1:N:0:ACAGGAAA+TAGACAAT
GTCAGCATGTGAGCTTTGGAATTAGTAAATTCGTTGACGACAGAAGAGCAAGATAACGACCACAGGGAGGGTGGTTATCAACGGCAAAATATAGATCGGAAGAGCACACGTCTGAACTCCAGTCACACAGGAAAATCTCGTATGCCGTCTTCTGCTTGAAAAAAAAAAATATATCGGAAACTAAATAATCACCTAGAGTGTAGAGAACTACGCACCCGCAACGGAGGTCCGAGATACTTCCTTCGTCTTAT
+
CCCCCGFCFFGGF<<AFDCCFFDEFGFGFGGGGFGEFFGECFBFFGGGGGGGGGGEEFGCCF<C<CCFFDFC@@F@FGFFFDFGCCFCFGGGGGGGGGGGGGGGGGGGFGGGGGGGGGGFFFGGGGGGGGGDG<F5BEFFDEGGGGGGGGFF?FGD?FGFGGGDG7:>C5,,@;,*36CE7,,7,77,,,2D,,,7,72,,64@,,2,2,,1**1=C*4*****1=/*0+/:/**++2++0+++:0*/*++
@M03495:532:000000000-M42H9:1:2115:9105:10004 1:N:0:ACAGGAAA+TAGACAAT
GTCAGCATGTGAGCTTTGGTCCAACCTGAGTCCTGGTTTATCAACGGCAAAATATAGATCGGAAGAGCACACGTCTGAACTCCAGTCACACAGGAAAAACTCGTATGCCGTCTTCTGCGTGAAAAAAAAAAAGACCAACTAGACAGAGGCAGAGGGACACAAATAACATGTGTAAAGGGTTTCAGAAAACACTGAACAAAACCAGACCGCACGCGGCCACATGCTTCACCGCAAAATCAGAGGGGATGCCC
+
CCCCCGGGGGGFEFFGFFGC@FEFFGGGGGGFGGGGFGGGGGGEDFGGGGGGGGGGGGGGGDFE@FFCGCFFEGGFGGFFGGDFFGGGGGGGGGGGGC,B=EFDFGDFFGGDDFFCCF+BFEEGGF@>F@C+8A,3,8>:35,,8,,,++83++3++6+@,+:,,,,8,@3,3,3,,,343*,@;;,,,,6,7:4,,2,242*,,2*6***<**43****35+51+10+0*/****0++++3*******+0
@M03495:532:000000000-M42H9:1:2115:14974:10016 1:N:0:ACAGGAAA+TAGACAAT
GTCAGCATGTGAGCTTTGGAGTGAAATCTCTTGTCTTAAGGAATAAAGGAAAAAGATTCCGTCGGAGGCTCGGTGCTCTACAGGTTCAACCTTTGTACTCTATTATTGCCTCACATTCCATCTCTTGTGAAAATATATTTGATTGGCTTTTCTGCAGGTTGTTTGCCAGGACTTTCCAAGACCTCCACTAGAAAACACAATAAACTTTTTGGAAGCTGGACAACTATCTTCATTTTTCAGAAACAGTGAAC
+
CCCCCGFGGGGGFGGGGGGD9CEGDFGGEGGGGGGGGFFFFGGGCCGGGDGGGGGGGGFG8F@7CFEGGGGGGGGGAFGFGGEFGGGGGCFGGGGGFGGGGGFGCFGGFGGGGGGGGGGGGFGGGGGGGGGFGGGGGCFGG9FGDCFGGGGFDCFFFGGGGGGFECEGGGGGGGFGFF@ECGGGGGGGGGDFGGGGGGGGFFFGGGGGGGG7CFGGGGCFGGGGGDGG;CAEGDGDFFDFFGGGGCFGGF,
@M03495:532:000000000-M42H9:1:2115:11285:10030 1:N:0:ACAGGAAA+TAGACAAT
GTCAGCATGTGAGCTTTGGTCCAGCCTGAGTCCCTGGTTTATCAACGGCAAAATATAGATCGGAAGAGCACACGTCTGAACTCCAGTCACACAGGAAAATCTCGTATGCCGTCTTCTGCTTGAAAAAAAAAAAAAACAACTCAAGACACAAATTACCAGACACTAAGCACATAAGCAAAACGATATGGAAACAAAGTGTGTGATTCAAATCATCTATGTAGATACAGCCGTAGCTATGCTTCTCTTCGTCC
+
CCCCCGGGGGGGGGGGGGGEGGGGGGGGGGGGGGGGGGGGGGGGGGGGGGGGGGGGGGGGGGGDGGGGGGGGGGGGGGGGGGGGGGGGGGGGGGGGGGGGGGGGGGGGGGGGGGGGGGGGGGGGGGGGGFEC88+++,8,,,,,,:88,,+,,,38,,:,8@,,,,,3,,,,,,,7,,,,7*****,7,,2@,,,5,,,,,,,2,,,,,,,,,,,,6,2,5,;,,+++**/**/++1++++2+++++***/
@M03495:532:000000000-M42H9:1:2115:25547:10032 1:N:0:ACAGGAAA+TAGACAAT
GTCAGCATGTGAGCTTTGGTCCGACTGGTTTATCAACGGCAAAATATAGATCGGAAGAGCACACGTCTGAACTCCAGTCACACAGGAAAATCTCGTATGCCGTCTTCTGCTTGAAAAAAAAAAAAAAAACAAAAAGCGAAAAAAATACTCACTGACGTGATAATAATTAGAGGTAGTAGAATACACGTCATGCATGCGGTATAACGAGGGGGCGATGCAGAAGATCAGATCGCTTTAGATATAAACGGACA
+
CCCCCGFFFGEFACE@CFFF-@F@FGGGFGGGGGGGFGGGEDGGGGGAEFECFGGGGGGFFFGCCCFFGGGGCEGFFFGGGCEFFGDEFC<=EECFCDFGFGFGGGGFFGF<FGGGGGGGGGG+4+@83+3,:,++8+3+++:**8,8,,,,337?*6*,,,,,,,7,@,,,3,,,2;,,,2,77,*3**62,++,,*****+57=8:8**2*1*1**33+0++++++2++****2<9+++0+0+3****2
@M03495:532:000000000-M42H9:1:2115:4047:10072 1:N:0:ACAGGAAA+TAGACAAT
GTCAGCATGTGAGCTTTGGAATTAGTAAATTCGTTGACGACAGAAGGAGCAAGATAACGACCACAGGGAGGGTGGTTTATCAACGGCAAAATATAGATCGGAAGAGCACACGTCTGAACTCCAGTCACACAGGAAAATCTCGTATGCCGTCTTCTGCTTGAAAAAAAAAAGAAAACACTGTTACAATACGAATACATAAAAATTATTGCGCGTGTACGATTTTACCATACATTATACCAATACCTTACATA
+
CCCCCGGFGGGGGGGGFF9CFF-C<CEFGGGGGGGGGGGGGGGGGGGGGEGFGGG<CFFBBF7DCFGDCFGG@FGGGGGFGGGGGGGGGGGGCFGGGGGGGGGGGGGGGGGGGGGGGGGGGGGFGFGGGGGGGGGGGCBFDFGGGGGDFEG@FGGGGGCFFGFFGGGDDG*@,,,33,3,7,2,,,,,@*>,,*6@,,<<,22,<,,,6***1*4*+*4=3;+2+23++*3++51+++5AF++0++3*22+
@M03495:532:000000000-M42H9:1:2115:12668:10103 1:N:0:ACAGGAAA+TAGACAAT
GTCAGCATGTGAGCTTTGGTCCAGCCTGAGTCCTGGTTTATCAACGGCAAAATATAGATCGGAAGAGCACACGTCTGAACTCCAGTCACACAGGAAAATCTCGTATGCCGTCTTCTGCTTGAAAAAAAAAAAGGAGAATGATGAAGAAGAGTCAAGAGAAGAAGACTATAAAATAAATCCCAGTCAAGAGTTGAAACATTGTACTTCCAAAGTCCTATTAGACGGCAGCCAAGTGATCACAGAAGGAGTCA
+
CCCCCGGGGGFFGGGFGGFGEFGFCFFFGGGGGGGGFFFGGGFGGGGGGGGGGGGGGGGGGG@BFFGGGGGGGGGGGGGGGGGGGGGGGGGGGGGGGG,CCFGGGFGDGGGGFGFGGDGDFGGFGGGGGEDC++,8,,,:,:5C9?B,,3,:5,::,6BD,@F8,6CD,B,C==,,8,3,<,,@@<,>CCCA,,33,,73,7,,,,,@@9,,5@D2>,2,5,,*****=:,4;A,,,4,:+++3+3010+4
@M03495:532:000000000-M42H9:1:2115:28886:10116 1:N:0:ACAGGAAA+TAGACAAT
GTCAGCATGTGAGCTTTGGAGTGAAATCTCTTGTCTTAAGGAATAAAGGAAAAAGATTCCGTCGGAGGCTCGGTGCTCTACAGGTTCAACCTTTGTACTCTATTATTGCCTCACATTCCATCTCTTGTGAAACTATATTTGATTGGCTTTTCTGCAGGTTGTTTGCCAGGACTTTCGAAGACCTCCACTAGAAAACACAATAAACTTTTTGGAAGCTGGACAACTATCTTCATTTTTCAGAAACAGTGAAA
+
CCCCCFFEGGF9CCF8-6F,-CF,F,CCEFFFFF@FCGFGGEGDF@66FEF8CFE@FG9,CC,+@+6:FE@FE:C7F@EEFAFGEFFGCFGDFGGEACFFGGCFGGCCG<FGCGFGGGDDEEFC5<?9B9FF,?EFACFGFF<FFGGFGCFFDG,BFF=AEFEF8EC97F=FGG,,+6B=FFA=FAFFGFGDFDEGD:,3@,,EDDADDF6:,;,@FGGGFGGGG?,@CCEFFGGGFGCFG,>7C@EFGG,
@M03495:532:000000000-M42H9:1:2115:22940:10130 1:N:0:ACAGGAAA+TAGACAAT
GTCAGCATGTGAGCTTTGGAATTAGTAAATTCGTTGACGACAGAAGGAGCAAGATAACGACCACAGGGAGGGTGGTTTATCAACGGCAAAATATAGATCGGAAGAGCACACGTCTGAACTCCAGTCACACAGGAAAATCTCGTATGCCGTCTTCTGCTTGAAAAAAAAAAAAACAACATAGTAAAACACTCAAGCGCACATGCTGCTGTTGTGTGAAGCGCTCCCTTCATAGCTGATTATGATCATCCCGC
+
CCCCCGGGGFGGGGGGGGGGGGGGGGGGGGGGGGGGGGGGGGGGGGGGGGGGGGGGGGGEGGGGCFGGGGGGFGGGGGGGGGGGGGGGGGGGGGGGGGGGGGGGGGGGGGGGGGGGGGGGGGGGGGGGGGGGGGGGCEEFGGGGGGGGGGGGGGGGGFFGGGGGGGGEED@***,3568;,7@2@72@,,,,6,,**4*4+++4,+2?2+++*++++++*/*****<;+2+2<7C9+02+++0+<+3*/**
@M03495:532:000000000-M42H9:1:2115:11560:10136 1:N:0:ACAGGAAA+TAGACAAT
GTCAGCATGTGAGCTTTGGAGTGAAATCTCTTGTCTTAAGGAATAAAGGAAAAAGATTCCGTCGGAGGCTCGGTGCTCTACAGGTTCAACCTTTGTACTCTATTATTGCCTCACATTCCATCTCTTGTGAAAATATATTTGATTGGCTTTTCTGCAGGTTGTTTGCCAGGACTTTCCAAGACCTCCACTAGAAAACACAATAAACTTTTTGGAAGCTGGACAACTATCTTCATTTTTCAGAAACAGTGAAC
+
CCCCCGGGGGGGGGGGGGGGGGGGGGGGGGGGGGGGGGGGGG8FGGGGGGGGGGGGGGGGGGGGGGGGGGGGGGGGGGGGGGGGGGGGGGGGGGGGGGGGGGGGGGGGGGGGGGGGGGGGGGGGGGGGGGGGGGGGGGGGGFGGGGGGGGGGGGGGGGGGGGGGGGGGGGGGGGFAFFGGGGGGGGGGGGGGGGGGGGGGGGFGGGGGGGGGFGGGGGGGGGGGGGGGGGGGGGGGGGGFGGGGGGGGGG:
@M03495:532:000000000-M42H9:1:2115:6785:10170 1:N:0:ACAGGAAA+TAGACAAT
GTCAGCATGTGAGCTTTGGTCCAGCCTGAGTCCTGGTTTATCAACGGCAAAATATAGATCGGAAGAGCACACGTCTGAACTCCAGTCACACAGGAAAATCTCGTATGCCGTCTTCTGCTTGAAAAAAAAAAAAAAGAATAACGACAACACTAGCAATAAGAAAACAAAAAAAAAGCATTTAGGAGATAGATAACGAGATATTCAAAGAGAAGCAGCAGTAGCAGTCTCTGTAGTACACACTGCATGCCAAG
+
CCCCCGGGGGGGGGFGGGGGGFGFFGGGGGGGGGGGGGGGGGGGGGGGEGGGGGGGGGGGGGGGEGGGGGGGGGGGGGGGGGGGGGGGGGGGGGGGGGFFGGGGGGGGGGGGGGGGGGGGGGGGGGGGGGG@4+3++,,8,,++3++,3+,,,,,3:,,3,7@,,,,,3>****1,,,,,,,,,2,,32,,7,,*61<*7+5++2+5+*+3582B***51+++++++++++++3+++0+/0+32++300+2
@M03495:532:000000000-M42H9:1:2115:5086:10173 1:N:0:ACAGGAAA+TAGACAAT
GTCAGCATGTGAGCTTTGGAGTGAAATCTCTTGTCTTAAGGAATAAAGGAAAAAGATTCCGTCGGAGGCTCGGTGCTCTACAGGTTCAACCTTTGTACTCTATTATTGCCTCACATTCCATCTCTTGTGAAAATATATTTGATTGGCTTTTCTGCAGGTTGTTTGCCAGGACTTTCCAAGACCTCCACTAGAAAACACAATAAACTTTTTGGAAGCTGGACAACTAACTTCATTTTTCAGAAACAGTGAAC
+
CCC@C6FFEFAA-CDFGFDFEFF@<6C,6,CEFGGGGFF<EDFFGGGGGGG?@<F8CFG9<FF++8FGGGD:C@CF9FF9CFG8C,EE9FFF9E<FCF,,CA9F<<6FFGAFGAGGF<C,5E5,C,CEF<<EEGGGGFCCFGGEF<<FF<EEFCCEGG?FGCF=EFC<FCC<F95,C@,8EFFDCFGFFFGFDFGGGEFFCF,6:>C;,EGD?FGFCC@FFGGFFF,@5,EE;@EGGGGGGGGGG,DCFF,
@M03495:532:000000000-M42H9:1:2115:13045:10174 1:N:0:ACAGGAAA+TAGACAAT
GTCAGCATGTGAGCTTTGGATGGTTCTGGTTTATCAACGGCAAAATATAGATCGGAAGAGCACACGTCTGAACTCCAGTCACACAGGAAAATCTCGTATGCCGTCTTCTGCTTGAAAAAAAAAAAAACAAAAAGTTAGAAAGGTACGAGACATGTCAAGGAGACGTAGAGAGAGAAAGGGAAGGGCAGAAACGAAGAAGCACAATCGCGCAAAGTAACACGGAGAACGGTAGGTAAAGTTCTTAGCGAGAA
+
CCCCCGGGGGGGGGFGGGGCFFDCFFFGGGGGGGGGGGGGGGGGGGGGGGGGGGGGGGGGGGGGGGGGGGGGGGGGGGGGGGGGGGGGGGGFFGGGGGGGGGGGGGGGGGGGGGGGGGGGGGGG468+,,,,3+:5C,,,5,,55,+33++,,,3,,7,88,,++++,8,,8**8,3,,*5,****5**,,,*4***,,,2,,,,,***4*4*++++32+****2*+**/***3:+3+++3++<++*))*/
@M03495:532:000000000-M42H9:1:2115:25923:10222 1:N:0:ACAGGAAA+TAGACAAT
GTCAGCATGTGAGCTTTGGAGACTGGTTTATCAACGGCAAAATATAGATCGGAAGAGCACACGTCTGAACTCCAGTCACACAGGAAAATCTCGTATGCCGTCTTCTGCTTGAAAAAAAAAAAACAAACATCCACACAATAGAATCATTCAATTCCTCCCAGTGCTACATCCACAAGGCTGGTCCCGCCCCCTCATCAGATCCCCACACCCCCCAGGCCCGACTCGTGCTATTATTCTACATCGCCCCTCTC
+
CCCCCGGGGGFA@FGGGCDACFFGGGGGGGGGFGFGGGGGGGGGGGGGGGGGGGGGGGGGGGGFFFCFAFGFFFGGGGGGGGFGFGGF<CCEGGGGGGGGGCGGG<FGGGGGGGGGGGGGG:>+,,:,:,5,,4B+++,,5,,,,,,,,,5,,7C,,33,,6,,3,C,,,<,,,:,,+:,+,37,*****1*1>5>2,,7,,24,*****4*3***13***3*312*/*+30++0+++29+0*:2/***2*
@M03495:532:000000000-M42H9:1:2115:24429:10224 1:N:0:ACAGGAAA+TAGACAAT
GTCAGCATGTGAGCTTTGGTCCAGCCTGAGTCCCTGGTTTATCAACGGCAAAATATAGATCGGAAGAGCACACGTCTGAACTCCAGTCACACAGGAAAAACTCGTATGCCGTCTTCTGCTTGCAAAAAAACTACCTACTCCGGCTCAATTCGCCAGTCCTCAGCGACGTGGCTGTCGTGGGCTGGTGGTAAACCTCCTAGAGGCAGAACCGCCTAAAACCCATCCCTCTCGAGACGATGCACGTCTCTCAC
+
C@C<<EFGGGGA<CFE<FF<EEF8<C8F,,;EFGGGGGGDFGGGFGGGGGGGGCFCFGC,;D,@FFFCFG8AFFGGGGGGDFGGGGGGFG<F:<AFCG86=FE7C:C,CEBBF,FG<FA,CF+E<?A=CF+,,,:,5B,B==7:C:,,,8,:+8++::,,7,3,+6++38++<+@,+@+43*5*33,@>,,2,,6,,,4,,22****?,,*=1B*++>9*3*3**2+=***+*3/*****0<*1/00*29+
@M03495:532:000000000-M42H9:1:2115:7963:10233 1:N:0:ACAGGAAA+TAGACAAT
GTCAGCATGTGAGCTTTGGAGTGAAATCTCTTGTCTTAAGGAATAAAGGAAAAAGATTCCGTCGGAGGCTCGGTGCTCTACAGGTTCAACCTTTGTACTCTATTATTGCCTCACATTCCATCTCTTGTGAAAATATATTTGATTGGCTTTTCTGCAGGTTGTTTGCCAGGACTTTCCAAGACCTCCACTAGAAAACACAATAAACTTTTTGGAAGCTGGACAACTATCTTCATTTTTCAGAAACAGTGAAA
+
CCCCCGGGGGGGGGFGGGG8FGAEFGGGGGGGGGGGGGGGGGGGGGGGGGGGGGGGGGGGGFGEEFGGGGGGGGGGGGGGGGGGGGGGGGGGGGGGFGGGGGGGGGGGGGGGGGGGGGGGGGGGGGGGGCFGGGGGGGGGGGGGGGGGGGGFGGGGGGGGGGGGGGGGGGGGGGGGFGEGGGGGGDFGGGFGGGGGGGGGGGGGFGGGGGGGGFGGGGGGGGGGGGGFGGGFGGGGGGGGFGFGGGGFGC,
@M03495:532:000000000-M42H9:1:2115:16001:10260 1:N:0:ACAGGAAA+TAGACAAT
GTCAGCATGTGAGCTTTGGTCCGCCTGGTTTATCAACGGCAAAATATAGATCGGAAGAGCACACTCTGAACTCCAGTCACACAGGAAAATCTCGTATGCCGTCTTCTGCTTGAAAAAAAAAAAAAAAAAACAACACAACCCATCAACAGAGAGGACGCGTCACACACCTATGACAGGAATGGCACGATCTCAGAGAGACACACTATACCTGCTCCAACTTCTATAAACACGTAGGAAGCACCACAGACTGA
+
CCCCCGGGGGGGGGGGGGGGGGGGGGGGGGGGGGGGGGGGGGGGGGGGGGGGGGGGGGGGGGGGGGGGGGGGGGGGGGGGGGGGGGGGGFGGGGGGGGGGGGGGGGGGGGGGGGGGGGGGGG=+++3+3@+:,,:+:+88++8,:,83,,,,3*,*****5**,,**1,,7,76,?:=82,,4+,**4*2<,,+9<*=++4+4+,5+?++0*+++<+2;+0+++3<+00******3+0*2*2**/*+**++
@M03495:532:000000000-M42H9:1:2115:14873:10274 1:N:0:ACAGGAAA+TAGACAAT
GTCAGCATGTGAGCTTTGGAGTGAAATCTCTTGTCTTAAGGAATAAAGGAAAAAGATTCCGTCGGAGGCTCGGTGCTCTACAGGTTCAACCTTTGTACTCTATTATTGCCTCACATTCCATCTCTTGTGAAAATATATTTGATTGGCTTTTCTGCAGGTTGTTTGCCAGGACTTTCCAAGACCTCCACTAGAAAACACAATAAACTTTTTGGAAGCTGGACAACTATCTTCATTTTTCAGAAACAGTGAAC
+
CCCCCGGGGGGGGGGGGGGFGGGCFGGGGGGGGGGGGGGGGGGGGGGGGGGGGGGGGGGFGGGGFFGGGGGGGGGGGGGGGGGGGGGGGGGGGGGGGGGFGGGGGGGGGGGGGGGGGGGGGGGGGGGGGGGGGGGGGGGGGGGGGGGGGGGGGGGGGGGGGGGGGGGGGGGGGFGGGGGGGGGGGGGGGGGGGGGGGGGGGGGGGGGGGGGGFGGGGGGGGGGGGGGGGGGGGGGGGGGGGCGGGGGGGG7
@M03495:532:000000000-M42H9:1:2115:14453:10344 1:N:0:ACAGGAAA+TAGACAAT
GTCAGCATGTGAGCTTTGGTCCACCTGATCCTGGTTTATCAACGGCAAAATATAGATCGGAAGAGCACACGTCTGAACTCCAGTCACACAGGAAAATCTCGTATGCCGTCTTCTGCTTGAAAAAAAAAAACACAATAGCCGCACAAACCGCACAATGCCAACCCCCCGTGAGGGGGCAAAAGGAATCAAAGGATCCTCGTCCCTGTAACATAATTAGTCGAAAAATCACATATCCGTCACTACCACGCAAT
+
CCCCCGGGGGGGGGGGGGFEFFCFGFGGGGGGGGGGGGGGGGGEDGG@<FGGG@EGGGGCFFGGGAFGGGGGGGGGGGGGGGGGGGGGGGGGGGGG@=FGGGGGGGGGGGFFFFGGGFGGGGGFGCGGD+8:,,:,,5,:+++8+,:>++83+6,C=,,@,++533@**511,**5***,,41,,,,,7,7+++++2>**=B*+,5+?++52++52+32*2*/***+++3+3+2+*22**++0*00;)1**
@M03495:532:000000000-M42H9:1:2115:16474:10350 1:N:0:ACAGGAAA+TAGACAAT
GTCAGCATGTGAGCTTTGGTCCAGCCTGAGTCCTGGTTTATCAACGGCAAAATATAGATCGGAAGAGCACACGTCTGAACTCCAGTCACACAGGAACATCTCGTATGCCGTCTTCTGCTTGAAAAAAAAAAAAATGACCTAACTAAGTTAGGTCCAATAGCTCCACAAAATCGCAAGAGGCACAGAGAAACGAGTTCATGATAAGTAAAAGGGAGAGGTGACAGTCAGTCAAGTTTTTAACTAAACACAAA
+
CCCCCGGGGGGGGG9EFGGGAFFG8DFFGGGGGGGGFGFGGGGGGGGGGCFGGGGGGGFFFCG@FFGGGGGGGGGGGGGFGGGGGGCFGGGGGGGG,C,:CEFGGGGGGGCGGFFGGGEGGGFFCB:FDGEF=@,858B,8,,C5,,5,,,,,:,,,,,3,,3,,,,,,8,,@8<>B,8,6*,,6,5,7,,**>*677,,,,2,22,2C,,**,61*42*,++5++5++++<+51++23+++5+3++*1**
@M03495:532:000000000-M42H9:1:2115:16781:10359 1:N:0:ACAGGAAA+TAGACAAT
GTCAGCATGTGAGCTTTGGAGGGCAAGAAGTGTGGTTTATCAACGGCAAAATATAGATCGGAAGAGCACACGTCTGAACTCCAGTCACACAGGAAAATCTCGTATGCCGTCTTCTGCTTGAAAAAAAAAAAAAAAGCACAATAAAAGCATAAGGAATGGACGTTAAAACAGCATGAAGAAAGAACCAGTAAAACAAAGTACATAAGACGACCATACCTACTTAGAACTCGTAATAACAAAAAGACAATCAA
+
CCCCCGGGGGGGGGFGGGGGGGGGGGGGGGGGGGGGGGGGGGGGGGGGGGGGGGGGGGGGGGGGGGGGGGGGGGGGGGGGGGGGGGGGGGGGGGGGGFDGGGGGGGGGGGGGGGGGGGGGGGGGGGGGGG@88+3+:,,3:,:,3,,3,,:,,,,,,3,,,+**,6,3@:,,,,,3,,,,5,2,,62,,,2,,,,,2,2,,4,,,2,4*****+2**++0++122++++****/+15++****20+*00++
@M03495:532:000000000-M42H9:1:2115:15297:10402 1:N:0:ACAGGAAA+TAGACAAT
GTCAGCATGTGAGCTTTGGAGTGAAATCTCTTGTCTTAAGGAATAAAGGAAAAAGATTCCGTCGGAGGCTCGGTGCTCTACAGGTTCAACCTTTGTACTCTATTATTGCCTCACATTCCATCTCTTGTGAAAATATATTTGATTGGCTTTTCTGCAGGTTGTTTGCCAGGACTTTCCAAGACCTCCACTAGAAAACACAATAAACTTTTTGGAAGCTGGACAACTATCTTCATTTTTCAGAAACAGTGAAC
+
CCCCCGGGGGGGGFGCGEE8CFCFGFGGGGGGGGGGGGGGGFGGGGGGGGGGGGGGGGAFGGG7FEGGGGGGGGGGGGFFFGGGGFGGGFGGFFGGGGGGGGFFFGGGGGGGFGGGGGFGGGGGGGGGGDGGAFGFEGGGGGGGGFGGGGGGGGFGGFFGGECGGDEGGGGGCEF,ECFCF8DGDGFFGGFGGGGFGGGGFGCFGGG9EDGEGGGGGFEGGGGGGGFFGGGGGGGGFGGGGGGGGGGGG@2
@M03495:532:000000000-M42H9:1:2115:28365:10416 1:N:0:ACAGGAAA+TAGACAAT
GTCAGCATGTGAGCTTTGGTTTATCAACGGCAAAATATAGATCGGAAGAGCACACGTCTGAACTCCAGTCACACAGGAAAATCTCGTATGCCGTCTTCTGCTTGAAAAAAAAAAAATAAATCAACTCACCAATCGAAATCTCTAACGCATCCATCTTCTACAAAATAAACTACCACTAAAAAAAAGACCATCCAGACAATCCCCAGTTATCCTACAAACATAAGCTCTTTACATTCAACCACAGCTCAACA
+
CCCCCGGGGGGGGGGGGGGCFFGGGGGGGGGGGGGGGGGGGGGGGGGGGGGGGGGGGGGGGFFFGGGGGGGGGGGGDGGGG,CFFGGGGGGGGGGGFGFGG,CFGGGGGGGGGG7+,?,,5,,,,<8,,,,,,,+,,=<,5,,,5C++++83,3,3:,:,,:,8:,,,,3,,,3,@3,,8,,*5**@,2@,23:43*,,,,,66,*,,,44,6,<,,52/+++2=+++3+++++1<+1+**/**1++***+
@M03495:532:000000000-M42H9:1:2115:18345:10511 1:N:0:ACAGGAAA+TAGACAAT
GTCAGCATGTGAGCTTTGGAATTAGTAAATTCGTTGACGACAGAAGGAGATAACGACCACAGGGAGGGTGGTTTATCAACGGCAAAATATAGATCGGAAGAGCACACGTCTGAACTCCAGTCACACAGGAAAATCTCGTATGCCGTCTTCTGCTTGAAAAAAAAAAATAGTGCGGACAAGGGATCACAGACTAATGAAGTACTAGCCACCGGTTATCAGTCTTACTTTTGTCATGCTTATGGTCCAGCTAA
+
CCCCCGGGGFFGGGGCFGFGDFFFCFGGGGGGGGGGGGGGGGGGGGGGGGGGGGGGGGGGGFGCCFGGCFGGGGGGGGGGGGGGGGGGGGGGGGGGGGGEGGGGGGGGGGGGGGFGGGGGGGGGGGGGGGGGGFFGGGGGGGGGGGGGGGGGGFGGFGFECFGEFE5,,,7,,*****,,,1,,*6?,,2,,<,2>C,,,6@,,,4?+****3*4??>@9;+3+1++51+0++1>+1<E7+++++0+**30
@M03495:532:000000000-M42H9:1:2115:16946:10564 1:N:0:ACAGGAAA+TAGACAAT
GTCAGCATGTGAGCTTTGGAGTGAAATCTCTTGTCTTAAGGAATAAAGGAAAAAGATTCCGTCGGAGGCTCGGTGCTCTACAGGTTCAACCTTTGTACTCTATTATTGCCTCACATTCCATCTCTTGTGAAAATATATTTGATTGGCTTTTCTGCAGGTTGTTTGCCAGGACTTTCCAAGACCTCCACTAGAAAACACAATAAACTTTTTGGAAGCTGGACAACTATCTTCATTTTTCAGAAACAGTGAAC
+
CCCCCGGGGGGGGGGGGGGGGFGGGGGGGGGGGGGGGGGGGGGGGGGGGGGGGGGGGGGGGGGGGGGGGGGGGGGGGGGGGGGGGGGGGGGGGGGGGGGGGGGGGGGGGGGGGGGGGGGGGGGGGGGGGGGGGGGGGGGGGGGGGGGGGGGGGGGGGGGGGGGGGGGGGGGGGGGGGGGGGGGGGGGGGGGGGGGGGGGGGGGGGGGGGGGGGGGGGGGGGGGGGGGGGGGGGGGGGGGGGGGGGGGGGG:
@M03495:532:000000000-M42H9:1:2115:22536:10576 1:N:0:ACAGGAAA+TAGACAAT
GTCAGCATGTGAGCTTTGGAGTGAAATCTCTTGTCTTAAGGAATAAAGGAAAAAGATTCCGTCGGAGGCTCGGTGCTCTACAGGTTCAACCTTTGTACTCTATTATTGCCTCACATTCCATCTCTTGTGAAAATATATTTGATTGGCTTTTCTGCAGGTTGTTTGCCAGGACTTTCCAAGACCTCCACTAGAAAACACAATAAACTTTTTGGAAGCTGGACAACTATCTTCATTTTTCAGAAACAGTGAAC
+
CCCCCGGGGGGGGGGGGGGFGFGGGGGGGGGGGGGGGGGGGGGGGGGGGGGGGGGGGGGGGGGGGGGGGGGGGGGGGGGGGGGGGGGGGGGGGGGGGGGGGGGGGGGGGGGGGGGGGGGGGGGGGGGGGGGGGGGGGGGGGGGGGGGGGGGGGGGGGGGGGGGGGGGGGGGGGGFGGFBEGGGGGGGGGGGGGGGGGGGGGGGGGGGGGGGGGGGGGGGGGGGGGGGGGGGGGGGGGGFFGGGGGGGGGG7
@M03495:532:000000000-M42H9:1:2115:8710:10639 1:N:0:ACAGGAAA+TAGACAAT
GTCAGCATGTGAGCTTTGGAGGGTGGTTTATCAACGGCAAAATATAGATCGGAAGAGCACACGTCTGAACTCCAGTCACACAGGAAAATCTCGTATGCCGTCTTCTGCTTGAAAAAAAAAAAAGATATACAAGTTTTCCAAATTTACATAGAGATGGTGGGTGTAATTATATCGAGACGGTAGAATTTCAGCTGGCAAAAATGGTACTATGGGAGGTGAGTGGTTAGGTAGCAGGAGATAGTAGTGCGCTG
+
CCCCCGGGGGGGGGFGGGGGEFEBFFGGGGGGGGGGGGGGGGGGGGGGGGGGGGGGGGGFGGCGGGGGGGGGGGGGGGGGGGGGGGGGEFGGGGGGCFGGGGGGGGGGFFGGGGFGGEGGGC6++,,,CC,:,5,,,,85C5B@F,A<E,83BF,,,,,++++8,8,,3,,,,3@+633*6**7,@;32,@,3,,*,,,2>,447,2;,,2,2:*1*4,,,2*+2+3*+5++++*3***+++11+0<))*/
@M03495:532:000000000-M42H9:1:2115:18738:10660 1:N:0:ACAGGAAA+TAGTCAAT
GTCAGCATGTGAGCTTTGGAATTAGTAAATTCGTTGACGACAGAAGGAGCAAGATAATGACCACAGGGAGGGTGGTTTATCAACGGCAAAATATAGATCGGAAGAGCACACGTCTGAACTCCAGTCACACAGGAAAATCTCGTATGCCGTCTTCTGCTTGAAAAAAAAAAAAACAAATGAACAACTAGAAGTGAAGTGTCTCTATGATAGGGGCGAATGAGTAAAACATGGCATGACTCTCTCACGACCCC
+
CCCCCGGGGGGGGGGGGGGGGGGGGGGGGGGGGGGGGGGGGGGGGGGGGGGGGGGGGGGGGGGGGFGGGGGGGGGGGGGGGGGGGGGGGGGGGGGGGGGGGGGGGGGGGGGGGGGGGGGGGGGGGGGGGGGGGGGGGFBFGFGGGGGGGGGGGGGGGGGGGGGGGGGGGG5*3485,,,53,7,,,67,772,2,7,,,,,,,,,,6,,,,,**1***4++3+++++*+2***+*+++2+++++2/*))*2
@M03495:532:000000000-M42H9:1:2115:13884:10680 1:N:0:ACAGGAAA+TAGACAAT
GTCAGCATGTGAGCTTTGGAATTAGTAAATTCGTTGACGACAGAAGGAGCAAGATAACGACCACAGGGAGGGTGGTTTATCAACGGCAAAATATAGATCGGAAGAGCACACGTCTGAACTCCAGTCACACAGGAAAATCTCGTATGCCGTCTTCTGCTTGAAAAAAAAAAAAACAACATCCCCTCACACTTCCCCCACCCGACGCGGTTCATGCCCACAACTTCCCAAACACACCACCCCCGCTCGTCCCA
+
CCCCCGGGGGGGGGGGGGFE@EFFDFGGGGGGGGGGGGGGGGGGGGGGGGGGGGGFGGGDGGGGFFGGGGGGGGGGGGGGGGGGGGGGGGGGGGGGGGGGGGGGFGGGGGGGGGGGGGGGGGGGGGGGGGGGF<FGF9EAFFFGGFGGDGGFFGFGGGGGGGGGGGGGG:*51*,3,,,6,212*6:<C,,,,22*C<****4**1****3++++*2/*2/++++0+**2*;******/**12*****/*+
@M03495:532:000000000-M42H9:1:2115:15656:10694 1:N:0:ACAGGAAA+TAGACAAT
GTCAGCATGTGAGCTTTGGAGTGAAATCTCTTGTCTTAAGGAATAAAGGAAAAAGATTCCGTCGGAGGCTCGGTGCTCTACAGGTTCAACCTTTGTACTCTATTATTGCCTCACATTCCATCTCTTGTGAAAATATATTTGATTGGCTTTTCTGCAGGTTGTTTGCCAGGACTTTCCAAGACCTCCACTAGAAAACACAATAAACTTTTTGGAAGCTGGACAACTATCTTCATTTTTCAGAAACAGTGAAA
+
CCCCCGGGGGGGGGFGGGGEGFGGGFGGGGGGGGGGGGGGGGGGGGGGGGGGGGGGGGGGGGGG7CGGGGGGGEGGGGGGGGGGGGGGGGGGGGGGGGGGGGGGGGGGGGGGGGGGGGGGGGGGGGGGGGGGGGGGGGGGGGGGGGGGGGGGGGGGGGGGGGGGGGGGGGGGGGF,CFFGGGGGGGGGGGGGGGFGGGGGGGGGGGGGGGGGGGGGGGGGGGGGGGGGGGGGGGGGGGGGGGGGGGGGGG,
@M03495:532:000000000-M42H9:1:2115:22709:10700 1:N:0:ACAGGAAA+TAGACAAT
GTCAGCATGTGAGCTTTGGTTTATCAACGGCAAAATATAGATCGGAAGAGCACACGTCTGAACTCCAGTCACACAGGAAAATCTCGTATGCCGTCTTCTGCTTGAAAAAAAAAAAAAAAAAAACAAATACTGACAATAATATAAACATTCATCGAAAACTACATAGATTATACTGAAAATTGTGAAGAAGTAGAATCAACAAAAGATGTCAACACCGTCAGTGAAGTCGGAGCATAGACACACAGCACCAA
+
CCCCCGGGGGGGGGFGGGGGGGGGGGGGGGGGGGGGGGGGGGGGGGGGGGGGGGGGGGGGGGGGGGGGGGGGGGGGGGGGGCFFGGGGGGGGGGGGGGGGGGGGGGGGGGGGGG88++88>7++:B>,,,,,3,,,,:@,,,,,,,,@,:,,,,,,**,,3,7,,,,,,33,,,,,2,8;,,2,,,7,,,,,,,,7,,,,?,,,,*,,+4+,5+*******5++++51*****/30<7+3>*1**2***0*
@M03495:532:000000000-M42H9:1:2115:10536:10735 1:N:0:ACAGGAAA+TAGACAAT
GTCAGCATGTGAGCTTTGGAGTGAAATCTCTTGTCTTAAGGAATAAAGGAAAAAGATTCCGTCGGAGGCTCGGTGCTCTACAGGTTCAACCTTTGTACTCTATTATTGCCTCACATTCCATCTCTTGTGAAAATATATTTGATTGGCTTTTCTGCAGGTTGTTTGCCAGGACTTTCCAAGACCTCCACTAGAAAACACAATAAACTTTTTGGAAGCTGGACAACTATCTTCATTTTTCAGAAACAGTGAAC
+
CCCCCGGGGGGGGGGGGGGEFFFFEFGGGGGGGGGGGGGGGGGGGGGGGGGGGGGGGGGGGGGGEFGGGGGGGGGGGGGGGGGGGGGGGGGGGGGGGGGGGGGGGGGGGGGGGGGGGGGGGGGGGGGGGGGGGGGGGGGGGGGGGGGGGGGGGGGGGGGGGGGGGGGGGFGGGGGGGGGGGGGGGGGGGGGGGFGGGGGGGGGGGGGGGGGGGGGGGGGGGGGGGGGGGGGGGGGGGGGGGGGGGGGGGG<
@M03495:532:000000000-M42H9:1:2115:22214:10775 1:N:0:ACAGGAAA+TAGACAAT
GTCAGCATGTGAGCTTTGGAATTAGTAAATTCGTTGACGACAGAAGGAGCAAGATAACGACCACAGGGAGGCTGGTTTATCAACGGCAAAATATAGATCGGAAGAGCACACGTCTGAACTCCAGTCACACAGGAAAATCTCGTATGCCGTCTTCTGCTTGAAAAAAAAAAAACAACACGGTAACAGACAGTCACTCAACTTCCTCTTGCATAAGACCATTGACTGTAAACTACCTCAGCATGTCGCACATA
+
CCCCCGGGGGGGGGGGGGGGFFFCFGGGGGGGGGGGGGGGGGGGGGGGGGGGGGGGGGGGGGGGGGGGGGGGGGGGGGGGGGGGGGGGGGGGGGGGGGGGGGGGGGGGGGGGGGGGGGGGGGGGGGGGGGGGGGGGGF@GGGGGGGGGGGGGGGGGGFGGGGGGGGGGGG<5*38,,*1*6**,,3,,62,,,,6,,,,7,,,,7,462,,,5<++*3:3+++<+3+++++++*+3++++++5+***1/30
@M03495:532:000000000-M42H9:1:2115:6538:10801 1:N:0:ACAGGAAA+TAGACAAT
GTCAGCATGTGAGCTTTGGATGGTTCTGGTTTATCAACGGCAAAATATAGATCGGAAGAGCACACGTCTGAACTCCAGTCACACAGGAAAATCTCGTATGCCGTCTTCTGCTTGAAAAAAAAAAAAAACAAACTATCATAATATGCAACGCCATAAGGAAACCACAATGATGTACAGGAAATACGCCGGCACGAAAGTTACAAGGACATGAACCCAAACAAACACCGAGAATACAGTCCTACACAATGACA
+
CCCCCGGGGGGGFGFFGGG8EEDGGFFGGGGGGGGGGGGGGGGGGGGGGGGGGGGGGGGFGGGC8CGGGGGGGGGGGGGGGGGGGGGFGGGFFGGGGGGGGGGGGGGGGFGGGGGGGGGGGGDE++++83,,,,,,8,,<@,8<,,,,,+++++3,,,3,3:<<DGG,,3,,75,,,3::,3,3****1>*<*=***,,7;9++*3+++++7+1**1*****/;*3*****00+++3+87C6+*+*+200<
@M03495:532:000000000-M42H9:1:2115:28072:10854 1:N:0:ACAGGAAA+TAGACAAT
GTCAGCATGTGAGCTTTGGAGACTCGTTTATCAACGGCAAAATATAGATCGGAAGAGCACACGTCTGAACTCCAGTCACACAGGAAAATCTCGTATGCCGTCTTCTGCTTGAAAAAAAAAAACGAATAACAAACTGCATTGACGGTAACGGATCATCACGCCACGTATCACTCCCTGCCCGCAGCCGCTGTAATAACTCGTTGTCCAGAGTTTTCCACACTTCTTAAGCATAAAACCCGCGCACGCGACTT
+
CCCCCGGGFGGGGGCCFFGCFGDG,CFGGFFGGCFGGGGGGGGGFAFGCFGGGGCGFGGGGGGG<CF9CEFC<FGDGFFEGGGGGDF@6,C@DFGGFDFCGGEGF9FF,:EGGAEFE>FG+++++8,:,8,C,=E,,,<,:,,++8:+8+6B++,,:,,+8++><+,,,,8,,3,,@B8,@**1*B57**6,,2,,2,2*,=4;,,,++=+7+<9B+++**+5++++5<+++0+++**==*5*****)1**
@M03495:532:000000000-M42H9:1:2115:21018:10856 1:N:0:ACAGGAAA+TAGACAAT
GTCAGCATGTGAGCTTTGGAGTGAAATCTCTTGTCTTAAGGAATAAAGGAAAAAGATTCCGTCGGAGGCTCGGTGCTCTACAGGTTCAACCTTTGTACTCTATTATTGCCTCACATTCCATCTCTTGTGAAAATATATTTGATTGGCTTTTCTGCAGGTTGTTTGCCAGGACTTTCCAAGACCTCCACTAGAAAACACAATAAACTTTTTGGAAGCTGGACAACTATCTTCATTTTTCAGAAACAGTGAAC
+
CCCCCGGGGGGGGGGGGGGCGGGGGGGGGGGGGGGGGGGGGGGGGGGGGGGGGGGGGGGGGGGGGGGGGGGGEGGGGGGGGGGGGGGGGGGGGGGGGGGGGGGGGGGGGGGGGGGGGGGGGGGGGGGGGGGGGGGGGGGGGGGGGGGGGGGGGGGGGGGGGGGGGGGGGGGGGGGGFFFGGGGGGGGGGGGGGGGGGGGGGGDGGGGGGGGGGGGGGGGGGGGGGGGGGGGGGGGGGGGGGGGGGGGGGG,
@M03495:532:000000000-M42H9:1:2115:13742:10865 1:N:0:ACAGGAAA+TAGACAAT
GTCAGCATGTGAGCTTTGGAGTCCTGACTGGTTTATCAACGGCAAAATATAGATCGGAAGAGCACACGTCTGAACTCCAGTCACACAGGAAAATCTCGTATGCCGTCTTCTGCTTGAAAAAAAAAAAAAAAGAGAAAACGAAGTGTCTTTGCTGTCCAGATAAGTAAGACTGTCTAGGACCACATCTCGATGTTCACACCCATAGACCTCTGACGGGATACCATTGACTCCCGAATATATGTGTATCATGT
+
CCCCCGGGGGGGFGGFGGFFGGFGFGGGGGGGGGGGGGGGGGGEGGGGGFGGGGGGGGGEGGGGGGGGGGGGGGGGGGGGGGGGGGGGGGGGGEEFGGGGGGGFGGGGGGGGGFGGGGGGGGDEE@@+++++3,,,:,,++3++3,<C<,3,33@F7,,3,,:,,,3,,,7,7>,@,,3,*6@:,7,?,,?@BCFFC,,68*,,,2,6,2,,42;*=**3+++3+3+++++****3*45++<9+211:7+0
@M03495:532:000000000-M42H9:1:2115:5480:10876 1:N:0:ACAGGAAA+TAGACAAT
GTCAGCATGTGAGCTTTGGTCCAGCCTGAGTCCTTTGGTTTATCAACGGCAAAATATAGATCGGAAGAGCACACGTCTGAACTCCAGTCACACAGGAAAATCTCGTATGCCGTCTTCTGCTTGAAAAAAAAAAAAAAAAACCAAAAACCAAACGCAAGATTCTGAGCTTAATAGATATAAAAACAGTGTGTCACCGCGTACAATAATATGAATAGTTCTGTCGCTATATGCAGTTTTCATATTAAATGAAG
+
CCCCCGGGGGGGGGFGGGGFFFGGFFGGGGGGGGGGGGGGGGGGGGGGGGGGGGGGGGGGGGGEGGGGGGGGGGGGGGGGGGGGGGGGGGGGGGGGGGGGEFGGGGGGGGGGGGGGGFGGFGGGGGGGGGGGG48+++8+83,@,,+++,+3:***5*,,,,3,,,,,,,7,,,,,,,,,,22*,,2,,,2,,2,*41****++,+++3++25?2++5++53*****3++3+0+++0++++++++000*++
@M03495:532:000000000-M42H9:1:2115:15183:11005 1:N:0:ACAGGAAA+TAGACAAT
GTCAGCATGTGAGCTTTGGAGTGAAATCTCTTGTCTTAAGGAATAAAGGAAAAAGATTCCGTCGGAGGCTCGGTGCTCTACAGGTTCAACCTTTGTACTCTATTATTGCCTCACATTCCATCTCTTGTGAAAATATATTTGATTGGCTTTTCTGCAGGTTGTTTGCCAGGACTTTCCAAGACCTCCACTAGAAAACACAATAAACTTTTTGGAAGCTGGACAACTATCTTCATTTTTCAGAAACAGTGAAC
+
CCCCCGGGGGGGGGGGGGGGGGGGGGGGGGGGGGGGGGGGGGGGGGGGGGGGGGGGGGGGGGGGGGGGGGGGGGGGGGGGGGGGGGGGGGGGGGGGGGGGGGGGGGGGGGGGGGGGGGGGGGGGGGGGGGGGGGGGGGGGGGGGGGGGGGGGGGGGGGGGGGGGGGGGGGGGGGGGGFEFGGGGGFGGGGGGGGGGGGGGGGGGGGGGGGGGGGGGGGGGGGGGGGGGGGGGGGGGGGGGGGGGGGGGGG,
@M03495:532:000000000-M42H9:1:2115:4004:11019 1:N:0:ACAGGAAA+TAGACAAT
GTCAGCATGTGAGCTTTTGAGTGAAATCTCTTGTCTTAAGGAATAAAGGAAAAAGATTCCGTCGGAGGCTCGGGGCTCTACAGGTTCAACCTTTGTACTCTATTATTGCCTCACATTCCATCTCTTGTGAAAATATATTTGATTGGCTTTTCTGCAGGTTGTTTGCCAGGACTTACCAAGACCTCCACTAGAAAACACAATAAACTTTTTGGAAGCTGGACAACTATCTTCATTTTTCAGAAACAGTGAAC
+
CCCCCGGGGFGC--C<@E9BDFDCGFGGGGGGGGGGGFFGGFG8EFFGGDEDDGGFEF@,CCCCGGG:,<,@@+::+9CEEEFF,<,CCC=,6?CCDC?,EEFGG9CF9FGGGGGFGGDGGGGGCGGFDFGGGGGGGFGGG,C<FFFFGGGGGGFDGG,FEF8AF,75A<DC=E,,3@,@FF,7FGGGFGGGGGGDFGGGGGGFGA@;ECGGGGGFDCCGFFG>EGDD7EGGDG7<FGCFGCCCFGGGGG,
@M03495:532:000000000-M42H9:1:2115:12213:11034 1:N:0:ACAGGAAA+TAGACAAT
GTCAGCATGTGAGCTTTGGAATTAGTAAATTCGTTGACGACAGAAGGAGCAAGATAACGACCACAGGGAGGGTGGTTTATCAACGGCAAAATATAGATCGGAAGAGCACACGTCTGAACTCCAGTCACACAGGAAAATCTCGTATGCCGTCTTCTGCTTGAAAAAAAAAAAAGACAGAAAACACCACACAATCAACACAGTCGTATTATGACTCAAAAGTAAACACGTGACACCAATAGGAAGTACGACAC
+
CCCCCGGGGGGGGGGGGGGFEFGFGGGGGGGGGGGGGGGGGGGGGGGGGGGGGGGGGGGEGGGGGFGGGGGGGGGGGGGGGGGGGGGGGGGGGGGGGGGGGGGGGGGGGGGGGGGGGGGGGGGGGGGGGGGGGGGGGCFGGGGGGGGGGGGGGGGGGGGGGGGCGGGGGG*5**,,,,,,,2,,*6<<7:*,,2,,7*,,6,**2*++++3,+++5+>+++5+++*/*1**++3**+++2++*++02*)**
@M03495:532:000000000-M42H9:1:2115:13383:11068 1:N:0:ACAGGAAA+TAGACAAT
GTCAGCATGTGAGCTTTGGTCCAGCCTGAGTCCTGGTTTATCAACGGCAAAATATAGATCGGAAGAGCACACGTCTGAACTCCAGTCACACAGGAAAATCTCGTATGCCGTCTTCTGCTTGAAAAAAAAAAAAAAAAAAAAAAAAATTGAGCGTGAAAGCGTAATAAGACCAGGAACAGAAAAGTAGGGACGCATCACAGGAGCGCAAACAGGAGAATTCAATACACGCGTTGTAGACGCGGCAGAGGTTC
+
CCCCCGGGGGGGGGGGGGGGGGGGFFGGGGGGGGGGGGGGGGGGGGGGGGGGGGGGGGGGGGGFGGGGGGGGGGGGGGGGGGGGGGGGGGGGGGGGGGCFGGGGGGGGGGGGGGGGGGGGGGGGGGGGGGG8++383++8+***558,,,?C*****7,<*1***,,,,,2,***4+*8+2,5,7,,2*54*****2+0+*2**21*228*0*2*/*2+3+0++2++*//*1*2++++/***2****/2*+
@M03495:532:000000000-M42H9:1:2115:5716:11084 1:N:0:ACAGGAAA+TAGACAAT
GTCAGCATGTGAGCTTTGGAGACTGGTTTATCAACGGCAAAATATAGATCGGAAGAGCACACGTCTGAACTCCAGTCACACAGGAAAATCTCGTATGCCGTCTTCTGCTTGAAAAAAAAAAACAAAAAAACGCAAAAACAGACAAACATGGTAACGAATTAGAAAAAGGAAATAAGGTATAGGCGATGCGGATACAACAAAAGTAGATATAACATAGCATCCAATAAATGCAGTTAAGAGCAACAATAGAA
+
CCCCCGGGGGGGGGFGFGC,-=C9FFFGGGGGGGGGGGGGGGGGGGGGGGGGGGGGGGGCDFFG@FGGGGGGGGGGGGGGGGFGFGGGCCFFFGGGGGGGGGGGGGGGGGGGGFGGGGGCF6+:,:,B>=+++8+68++:,::,,,:3,:,,:,,+++:+,7,,@3@@*<,3,3,7,,3,7,,,5******44*,,,266224+,5?+2<?E+25++++1+++215>++5+5+0++5+1+2+*208+**+0
@M03495:532:000000000-M42H9:1:2115:12723:11086 1:N:0:ACAGGAAA+TAGACAAT
GTCAGCATGTGAGCTTTGGAGTCCCTGGTTTATCAACGGCAAAATATAGATCGGAAGAGCACACGTCTGAACTCCAGTCACACAGGAAAATCTCGTATGCCGTCTTCTGCTTGAAAAAAAAAACACCAAACTCCTCCACCCTCAGAAATACTCTAGCAAATCAGCATCAAATGCAAATCCAACGCAGAGACTGGCGCTTTCCAAGCAGAATTATCTCGCATCCTAGTCACGAGCTGCTCACAGAAATTCCA
+
CCCCCGGGGGGGGGGGGGFDEFGFGFGGGGGGGGGGGGGGGGGGFGGGGGFGGGGGGGGGGGGGGGGGGGGGGGGGGGGGGGGGGGGGGGEEFGGGGGGGGGGGGCGGGGGGGCFGGFGGGGE4,,++:4+,55,B,?C8++B,8,,,,,,,,,7,,,,,,,:8,83,,,9=3@,,,3:,8,,+++8**63,,,43****69,@,1,,6,,,,,,,,,*/**,,,,5,15/****++3++00++++51++4
@M03495:532:000000000-M42H9:1:2115:15392:11113 1:N:0:ACAGGAAA+TAGACAAT
GTCAGCATGTGAGCTTTGGAATTAGTAAATTCGTTGACGACAGAATGGTTTATCAACGGCAAAATATAGATCGGAAGAGCACACGTCTGAACTCCAGTCACACAGGAAAATCTCGTATGCCGTCTTCTGCTTGAAAAAAAAAAAAAAAAACAACCGCCTATGCCACCATGCCTAAGCCTTGTCCTGACGACATCACATATGACTCTGTACAACGAACCGTACAATCGTCCCAAAGTGATTGCTTAGAGTAT
+
CCCCCDEFGGFFFGDFFGGGAFFDFFFGG<CFGEFGGFGCGGGGFGEGCFGGGGGGGGGCEGGCFEFGFGGGGGEFGGGGGGGFGFGDGGGGGGGGGGGGGGFEDFCFCG,CEFGGCD<9?CFGGGFGGGFAAFEFGCFG@FF36C8+>B+,:,**5**3,,,,,,5>,,,,,,852,84?F9,7,,,**4**2+72,+,+4++792+++5,+*41***/3/*+++*****3***3+<3++0++++3**++
@M03495:532:000000000-M42H9:1:2115:14020:11204 1:N:0:ACAGGAAA+TAGACAAT
GTCAGCATGTGAGCTTTGGTCCAGCCTGAGTCCTGGTTTATCAACGGCAAAATATAGATCGGAAGAGCACACGTCTGAACTCCAGTCACACAGGAAAATCTCGTATGCCGTCTTCTGCTTGAAAAAAAAAAAAAACATAAGAAAAAGAACAAACACACATATAAAAACACTGACAATCATCACAACGACACCTACTCAAAGAAAACAATGAAAACGAGTAAAGTTACCCGACACAGATCACACAATTCCAA
+
CCCCCGGGGGGGGGFGGGGGGGGGGGGGGGGGGGGGGGGGGGGGGGGGGGGGGGGGGGGGGGGGGGGGGGGGGGGGGGGGGGGGGGGGGGGGGGGGGGECGGGGGGGGGGGGGGGGGGGGGGGGGGGGGDG++8++,,,5,,,3,,++,,BD,,,,:5+,87=<,37>,,,,,6373,3,,,,,,*****51,,23,7,,6,,6,6,,,,,7,+2*1**3+2+315+++**/****++03*++**++22++
@M03495:532:000000000-M42H9:1:2115:20435:11209 1:N:0:ACAGGAAA+TAGACAAT
GTCAGCATGTGAGCTTTGGTCCACCTGATCCTGGTTTACAACGGCAAAATATAGATCGGAAGAGCACACGTCTGAACTCCAGTCACACAGGAAAATCTCGTATGCCGTCTTCTGCTTGAAAAAAAAAAAAACATACACCAGATTCACCAGTGACTGCGTCCACCATGCTTTAAACATCACACGTAATAACTGTCTTTTGGTGGTATATATACTCCTCGCGTATATCCACAAGAGGTCCTTCAGCAGCCAGC
+
CCCCCGGGGGGGFGGGGGGGGGGGFFGGGGGGGGGGGGGGGGGGGEGGGGGGGGGGGGGCFF8CEFGGGGGGGGGGGGGGFGFGGGGGGGGGGFFFEFGGGGGGGGGGGGDFFGGEEFGGGGGEGF:FC++3,,:,5D3+8,:,,5,,,,3C,,,,:+83>C<<<,,,,,,,7,,,,,,,,,*,5@5,,@,,7,,,,,,*2*>*7,,,6,?;;B,<:****3*+2+5+20;C**3+*++3+++=13</*::
@M03495:532:000000000-M42H9:1:2115:16920:11253 1:N:0:ACAGGAAA+TAGACAAT
GTCAGCATGTGAGCTTTGGACTCCTGACTGGTTTATCAACGGCAAAATATAGATCGGAAGAGCACACGTCTGAACTCCAGTCACACAGGAAAATCTCGTATGCCGTCTTCTGCTTGAAAAAAAAAAAAAAACAAAACACAACCCAAACACGCTACACCATAATAGGAAGTAAGAGGATATCAAGACAGCAGACATGATACATATCACCTTAATAGTGATAATGTGCACATTGTTACTCGTAACATACAAGA
+
CCCCCGGGGGGGGGGGGGGGGGGGGGGGGGGGGGGGGGGGGGGGGGGGGGGGGGGGGGGGGGGGGGGGGGGGGGGGGGGGGGGGGGGGGGGGGFFGGGGGGGGGGGGGGGGGGGGGGFGGGGGGGG888+++3,,3,,,,83++++,+,,+++++,,3*,7>,,,,3,,73,,@,,2>,,3,,,7,,3,,2,,,,,,,,,6,6,,,,,62,,44++++4+3++21+++++++++1++2***2*++5+**0*
@M03495:532:000000000-M42H9:1:2115:9468:11256 1:N:0:ACAGGAAA+TAGACAAT
GTCAGCATGTGAGCTTTGGAGTGAAATCTCTTGTCTTAAGGAATAAAGGAAAAAGATTCCGTCGGAGGCTCGGTGCTCTACAGGTTCAACCTTTGTACTCTATTATTGCCTCACATTCCATCTCTTGTGAAAATATATTTGATTGGCTTTTCTGCAGGTTGTTTGCCAGGACTTTCCAAGACCTCCACTAGAAAACACAATAAACTTTTTGGAAGCTGGACAACTATCTTCATTTTTCAGAAACAGTGAAC
+
CCCCCGGGGGGGGGGGGGG8FGGGGGGGGGGGGGGGGGGGGGGGGGFGGGGGGGGGGGGGGGFCFGGGGGGGCGGEGGGGGGGGGGGGGGGGFFGGGGGGGGGGGGGGGGGGGGGGGGGGGGGGGGGGGGGGGGGGGGGGGGGGGGGGGGGGGGGGGGGGGGFGGGGGGGGGGGGFEGGGGGGGGGGGGGGGGGGGGGGFGDGGGGGGGGGGGGGGGGGGGGGGGGGGGGGGGGGGGGFGGFGGGGGGGG<
@M03495:532:000000000-M42H9:1:2115:15007:11288 1:N:0:ACAGGAAA+TAGACAAT
GTCAGCATGTGAGCTTTGGTCCAGCCTGAGTCCTGGTTTATCAACGGCAAAATATAGATCGGAAGAGCACACGTCTGAACTCCAGTCACACAGGAAAATCTCGTATGCCGTCTTCTGCTTGAAAAAAAAAAACCAAACACCACATCAATATACAAAAATATTCGTCTCAGTGGCACTCCTCCAATCAAGCAGAAGACGTACGACACTGCCTACTAGTCCGATCACTATAACATCTACATCCAATAAATCCC
+
CCCCCGFGGGGGFGGGGG<FGGGGGGGGGGGGGGGGGGGGGGGGGGGGFGCCFFGGGGGGGGEGEFGGGGGGGGGGGGGGGGGGGGGGGGGGGGGGGG,CFGGGDCFGGGGGGGGGGGGGGGGFFGE7:FE4++8+,4,:++:>B<E9,,,8,,,,3>,,9,,66+,38,835@>,@,,3DE753,,,<,,6,3,,@*3>**1*51,6,,,22,4B2<,**1**2++5+1<+++<9+++5*+54?<7:C+2
@M03495:532:000000000-M42H9:1:2115:22434:11309 1:N:0:ACAGGAAA+TAGACAAT
GTCAGCATGTGAGCTTTGGACTCCTGACTGGTTTATCAACGGCAAAATATAGATCGGAAGAGCACACGTCTGAACTCCAGTCACACAGGAAAATCTCGTATGCCGTCTTCTGCTTGAAAAAAAAAAAAAAACACATAAGACCTTGGCTGGTGCCGCCTATACACCTGGGAGCGGATGTAATCACCATTGGATCTGCCTGAACGGTTAGCGTCAACAAATACATCATAGCACTCAGAAGAAAACTGACCTGA
+
CCCCCGGGGGGGFGGGFGGEFFFFGFGGGGGGGFGGGGGGGGGGGGGFGGGGGGFGGGGGGGGFGGGGGGGFGGGGFGGGGGGGFFGGGDFFGGFGGGGGGGGGGGGGGGDFGGGGGGGGGGGGGE>++6++3,:,C,3,3,3,,,,,++8,,,+++38:,,,,,7,,*,******>FB6;,,@,,,,,,22,,,,,7,,,4**4**2+4****++**+++51++++++5++<*320+++*2*++++***0
@M03495:532:000000000-M42H9:1:2115:5342:11317 1:N:0:ACAGGAAA+TAGACAAT
GTCAGCATGTGAGCTTTGGAGTGAAATCTCTTGTCTTAAGGAATAAAGGAAAAAGATTCCGTCGGAGGCTCGGTGCTCTACAGGTTCAACCTTTGTACTCTATTATTGCCTCACATTCCATCTCTTGTGAAAATATATTTGATTGGCTTTTCTGCAGGTTGTTTGCCAGGACTTTCCAAGACCTCCACTAGAAAACACAATAAACTTTTTGGAAGCTGGACAACTATCTTCATTTTTCAGAAACAGTGAAC
+
CCCCCGGGGGGGGGEGGGGGGGGGGGGGGGGGGGGGGGGGGGGGGGGGGGGGGGGGGGGGGGGGGGGGGGGGGGGGGGGGGGGGGGGGGGGGGGGGGGGGGGGGGGGGGGGGGGGGGGGGGGGGGGGGGGGGGGGGGGGGGGGGGGGGGGGGGGGGGGGGGGGGGGGGGGGGGGGGGGGGGGGGGGGGGGGGGGGGGGGGGGFFFCEGGGGGGGGGCFFGGGGGGFCFGGGGGGGGGGGGGGGGGGGGGG9
@M03495:532:000000000-M42H9:1:2115:20773:11324 1:N:0:ACAGGAAA+TAGACAAT
GTCAGCATGTGAGCTTTGGACTCCTGACTGGTTTATCAACGGCAAAATATAGATCGGAAGAGCACACGTCTGAACTCCAGTCACACAGGAAAATCTCGTATGCCGTCTTCTGCTTGAAAAAAAAAAAACACTCGCATAATCCCCGCCTAACTACATGGCAGCAGCCACGCTGCTAAGTATGGCGCGATCGTCAGCGCGTATTATTGGGCTAAAAGATCACGTCAGCTGGTAGTCACAACCCGGTTGAAAGC
+
CCCCCGGEDFFGGG<C<F@D@FDE9EFGGGGGFFGGGCGGGDGEGGFGGGGGGFFEGGGGGGGGGGGEGGGGFGGGGGFFEEFGGFGACFGCFGCGEGCEGGGGGEDFGC<FFGFGGGGGGGGGGGC6+4,,,8++3+5,,,:::+++8,,:,@,,,,:@++,,:,,,5****,37,33,,,,***11**2,**,**44F7+5+7+5**+*,+++*+3+3*****+2<68@++3+<++1;**C7**+*2+0
@M03495:532:000000000-M42H9:1:2115:10620:11400 1:N:0:ACAGGAAA+TAGACAAT
GTCAGCATGTGAGCTTTGGAGTGAAATCTCTTGTCTTAAGGAATAAAGGAAAAAGATTCCGTCGGAGGCTCGGTGCTCTACAGGATCAACCTTTGTACTCTATTATTGCCTCACATTCCATCTCTTGTGAAAATATATTTGATTGGCTTTTCTGCAGGTTGTTTGCCAGGACTTTCCAAGACCTCCACTAGAAAACACAATAAACTTTTTGGAAGCTGGACAACTATCTTCATTTTTCAGAAACAGTGAAC
+
CCCCCGGGGGGG<FDFEGF@FFEG9EECFFGGGGGFGGGFGFGGGGGGGGGGGGGGDFD<FGFGGGFGGGGGGGGGEFGGGGGGDGEGGGGGGGGGGGGGGFGGGGGGGGGGGGGGGCFGGGGGGGFGGFFFFGGGGGGGGFGGGGGGGGGGGGGGGGGGGGGGGGGGGGGGGGGGFFAFGGGGGFGGGGFGGGDGGGGGGGGCF9AFFGGGGEGGGGGFFGGGGGGGGGCEGGFGGGGGGGGGFFCFG7,
@M03495:532:000000000-M42H9:1:2115:15961:11442 1:N:0:ACAGGAAA+TAGACAAT
GTCAGCATGTGAGCTTTGGTTTATCAACGGCAAAATATAGATCGGAAGAGCATACGTCTGAACTCCAGTCACACAGGAAAATCTCGTATGCCGTCTTCTGCTTGAAAAAAAAAAAAAAAAAAAAACAAAGTTAAGCGACAATATATAGAATGTAGTATGACATAACAAATCATCAGCGTGATCCATGATAACCCTCATAATACACATTACCTACACCCTGCGATTCAATACTAAGTTATGCTTGTAATGTA
+
CCCCCGGGGGGGGGGGGGGFGFGGGGGGGGGGGGGGGGGGGGGGGGGGGGGGGGGGGGGGGGGGGGGGGGGGGGGGGGGGGDEGGGGGGGGGGGGGGGGGGGGGGGGGGGGGGG++4++8+8>F+8@73,,,<,,,++*55>=@,,,38,,,,7,,3,8@7,,,,67,,77,,,8,,*8*6,,,,,,,,,,2,*3<<2+,+4++7+:+5+2,2+<*5****3*2*3++++3++++3:A@+++3320+**++
@M03495:532:000000000-M42H9:1:2115:21889:11542 1:N:0:ACAGGAAA+TAGACAAT
GTCAGCATGTGAGCTTTGGTTTATCAACGGCAAAATATAGATCGGAAGAGCACACGTCTGAACTCCAGTCACACAGGAAAATCTCGTATGCCGTCTTCTGCTTGAAAAAAAAAAAAAAACTACACACAAACAACCCACTACACTCACTATCTCTATCAGACAAACACGACAAAAGAAGCTTCCACACGACGCATCGTTTACACTTACACCAATCACTCACTAATGACAGAGATGATACACCTACACACGTT
+
CCCCCGGGGGGGGGGGGGGFFFGGGGGGGGGGGGGGGGGGGGGGGGGGGGGGGGGGGGGGGGGGGGGGGGGGGGGGGGGGGFFGGGGGGGGGGGGGGGGGGGGGGGGGGGGGGG>8++48,,,,,5+8+,,3,3+3+8,,B88,3,:,,,,,:,,,,,,,8,:,>D3*33@:,,,*2,,,,,7,,>***<*1<*31****2+++,;>95+**2++5?+2012++1+0++0+2++++++++2*8<0;<*)0*
@M03495:532:000000000-M42H9:1:2115:17749:11551 1:N:0:ACAGGAAA+TAGACAAT
GTCAGCATGTGAGCTTTGGGGAAAACTGATCAATGGGATCCGAGACAAGCTGGTTTATCAACGGCAAAATATAGATCGGAAGAGCACACGTCTGAACTCCAGTCACACAGGAAAATCTCGTATGCCGTCTTCTGCTTGAAAAAAAAAAATCACCGCAAATTTTCACGTAGGGATCAGCAACTAAATACTACCCTGTAGTGTAGATAACTACTCAGCTGCAAAGGGAGGCGGAGAAGATTCCGTAGTCTTGG
+
CCCCCEEAFGGGGG<ACFF,6B-,CEFEGDFGGF<FGFFDCFEECFGAFFFEE6EFCFFEFFC@FGG@DFGGCFGGFFG@FCFF@FDFFGGGGGGGGGFFDGGFGGFF?=EEFFF,49C?AFGGDE:B:E@E<FCBAFCGFFGGGGGCC,,8,,3+++@3,,,,:,<@@,++,,*,7,,,,@:B7,E,,,7,3D8<,,5,,@>,25>2,2?2,,,4,1?67,,4*,/8=5C**/**59++0++***0*203
@M03495:532:000000000-M42H9:1:2115:25671:11571 1:N:0:ACAGGAAA+TAGACAAT
GTCAGCATGTGAGCTTTGGAGTGAAATCTCTTGTCTTAAGGAATAAAGGAAAAAGATTCCGTCGGAGGCTCGGTGCTCTACAGGTTCAACCTTTGTACTCTATTATTGCCTCACATTCCATCTCTTGTGAAAATATATTTGATTGGCTTTTCTGCAGGTTGTTTGCCAGGACTTTCCAAGACCTCCACTAGAAAACACAATAAACTTTTTGGAAGCTGGACAACTATCTTCATTTTTCAGAAACAGTGAAC
+
CCCCCGGGGGGGGGGGGGGGGGGGGGGGGGGGGGGGGGGGGGGGGGGGFFGGGGGGGGGFGGGG7FGGGGGGGGGGGGGGGGGGGGGGGGGGGGGGGGGGGGGGGGGGGGGGGGGGGGGGGGGGGGGGGGGGGGGGGGGGGGGGGGGGGGGGGGGGGGGGGGGGGGGGGGGGGGGGGGGGGGGGGGGGGGGGGGGGGGGGGGGGGGGGGGGGGGGGGGGGGGGGGGGGGGGGGGGGGGGGGGGGGGGGGG2
@M03495:532:000000000-M42H9:1:2115:10223:11627 1:N:0:ACAGGAAA+TAGACAAT
GTCAGCATGTGAGCTTTGGAATTAGTAAATTCGTTGACGACAGAAGGAGCAAGATAACGACCACAGGGAGGGTGGTTTATCAACGGCAAAATATAGATCGGAAGAGCACACGTCTGAACTCCAGTCACACAGGAAAATCTCGTATGCCGTCTTCTGCTTGAAAAAAAAAAAAAAAGAACAGAGATGAAAAAATCAGGCAGTACATATGGTTCATGGAACGTAATCAGAGGAAGCAGCTCGAATACAAAATG
+
CCCCCGGGGGGGGGGGGGGGGGGGGGGGGGGGGGGGGGGGGGGGGGGGGGGGGGGGGGGGGGGGGGGGGGGGGGGGGGGGGGGGGGGGGGGGGGGGGGGGGGGGGGGGGGGGGGGGGGGGGGGGGGGGGGGGGGGGG,?FGGGGGGGGGGGGGGGGGGGGGGGGGGGGGG75*1111=,,,,,4,3,,2?,<+++2,+2*5++2,3+++5+,+++++>+**2**0++++/*2**+***0***3:+++*/++
@M03495:532:000000000-M42H9:1:2115:16264:11630 1:N:0:ACAGGAAA+TAGACAAT
GTCAGCATGTGAGCTTTTGTCCAGCCTGAGTCCTGGTTTATCAACGGCAAAATATAGATCGGAAGAGCACACGTCTGAACTCCAGTCACACAGGAAAATCTCGTATGCCGTCTTCTGCTTGAAAAAAAAAACCAAAAACCTTATCCTCTATGTCCTCATACTGCTCCAGTCACACACCAGGGTCGTCATGTCCTCCACTGGCGCCTTTTGACAATGCCTACCACGACTGCAGTCGCCCTGACGGTAACTAA
+
CCCCCGGGGGGGGGGGGGGGCFFEFFGGGGGGGGGGGGGGGGGGGGGGEGGGGGGGGGFGGGGGDFGGGGGGGGGGGGGGGGGGGGGGGGGGGGGGGG,<EFGGGGGGGGGGGGGGGGGFFGGGGGGGGGG:8,B,,++8,,:DA<<,:,55:,,,,,,,9,,,,9F,@,7,,3,683:,++8,++3*,,7,,,7,6,,,,4*4***,,,*,,4,,,4,1,6,,****/*++3+*******+/2:3**2++
@M03495:532:000000000-M42H9:1:2115:2832:11631 1:N:0:ACAGGAAA+TAGACAAT
GTCAGCATGTGAGCTTTGGAATTAGTAAATTCGTTGACGACAGAAGGAGCAAGATAACGACCACAGGGAGGGTGGTTTATCAACGGCAAAATATAGATCGGAAGAGCACACGTCTGAACTCCAGTCACACAGGAAAATCTCGTATGCCGTCTTCTGCTTGAAAAAAAAAAGAAGTCAATAGACGATAACAGGAATAAGTATCCAAAACCTATCCATATTTCCTACAAATGATCAGCACACAATGTGGAAAA
+
CCCCCGGGGGGGGGGGGGGEFF-F<EEGGGGFFFGGGGGGDGGGGGGGGFGGGGGGGGGBEEGFEFFGFGGG@CFFFGGGFGGG:FGGGGGGGGGGGGG7FGDGGGGGGFCFGGGGGGGGFGGGGGGGGFGGGGGGGAEFGGGGEGGEFFGFGGGGGGEFGGGGGGFFE73@<,,,,,3,,,76**5*7,,,,,,,2,2@,,4,,,4,4,4<6,,,6,2++2++3200+++++++5>*****>++++2*0*
@M03495:532:000000000-M42H9:1:2115:19164:11662 1:N:0:ACAGGAAA+TAGACAAT
GTCAGCATGTGAGCTTTGGAGTGAAATCTCTTGTCTTAAGGAATAAAGGAAAAAGATTCCGTCGGAGGCTCGGTGCTCTACAGGTTCAACCTTTGTACTCTATTATTGCCTCACATTCCATCTCTTGTGAAAATATATTTGATTGGCTTTTCTGCAGGTTGTTTGCCAGGACTTTCCAAGACCTCCACTAGAAAACACAATAAACTTTTTGGAAGCTGGACAACTATCTTCATTTTTCAGAAACAGTGAAC
+
CCCCCGGGGGGGGGGGGGGGGGGGGGGGGGGGGGGGGGGGGGGGGGGGGGGGGGGGGGGGGGGDGGGGGGGGGGGGGGGGGGGGGGGGGGGGGGGGGGGGGGGGGGGGGGGGGGGGGGGGGGGGGGGGGGGGGGGGGGGGGGGGGGGGGGGGGGGGGGGGGGGGGGGGGGGGGGFGGGFFGGGGGGGGGGGGGGGGGGGGGGGGGGGGGGGFGGGGGGGGGGGGGGGGGGGGGGGGGGGGGGGGGGGGGG7
@M03495:532:000000000-M42H9:1:2115:20778:11668 1:N:0:ACAGGAAA+TAGACAAT
GTCAGCATGTGAGCTTTGGAATTAGTAAATTCGTTGACGACAGAAGGAGCAAGATAACGACCACAGGGAGGGTGGTTTATCAACGGCAAAATATAGATCGGAAGAGCACACGTCTGAACTCCAGTCACACAGGAAAATCTCGTATGCCGTCTTCTGCTTGAAAAAAAAAAAGGGATGGAGTGGGTCTCAGCTATCAGTGGTAGTGGTAGTCATACACTATCAGCAGAGTCCGTGCATGGCCGGTTCACCAT
+
CCCCCGAEFCFAEECCFFGF@CCEEFFEFFCFFGFEFGECFGGGFGGGFEFCEFEDFGGGGGGDCEFGGGGEGEGCFDGGGDCFFGGECDGGGGGGGGA=@FDEFGFFEAFGFGGDEEFGFFFFEGFGFEGFGEFFGF8EFFGEEGGFG@CGFGFGGF<FBFFAF@@:FG5*3*8,**?,6<*@1B:<DE,,7CF92@;:EF9?,5B,?B,@;C;C6<E7C?7+9B?8++ACG=*3+40*0C**:897CF+
@M03495:532:000000000-M42H9:1:2115:27706:11702 1:N:0:ACAGGAAA+TAGACAAT
GTCAGCATGTGAGCTTTGGAATTAGTAAATTCGTTGACGACAGAAGGAGCAAGATAACGACCACAGGGAGGGTGGTTTATCAACGGCAAAATATAGATCGGAAGAGCACACGTCTGAACTCCAGTCACACAGGAAAATCTCGTATGCCGTCTTCTGCTTGAAAAAAAAAAACGAGGAATGTATAATCTCTCACTTATCGAATTGTTATATACCTTTTTATATGACAGCATCTCAACCGATTCATACAACGA
+
CCCCCGGGGFGGGGFFGGG@FGFGGGGGGGGGGFGGGGGGGGGGGGGGGGGGGGGFGGGDFGGFFFGGGGGGGGGF<FGGGGGGGGGFGFFGGGGGGGGGGEGGFGGGFGGGGGGGGGGGGGGGGFGGGGGGGGGGGCBFGGGGFDGGGGGFFFCFFFGFGGGGGGDFG**35*3**,,,,7,,,7;37@F:,4,,,21*6,6,@;B;;EFF,B+++5CC+++++++**5++1+3*0****4++++02*2*
@M03495:532:000000000-M42H9:1:2115:17795:11720 1:N:0:ACAGGAAA+TAGACAAT
GTCAGCATGTGAGCTTTGGAACAGCTGGTTTATCAACGGCAAAATATAGATCGGAAGAGCACACGTCTGAACTCCAGTCACACAGGAAAATCTCGTATGCCGTCTTCTGCTTGAAAAAAAAAAAAACAGACTAAACAAACAACAAACAGCAATTCTAGAGCTAAAATTCTCTGAGAAAAACTATGTGAAACAGCAATGTGCAGGACTGTTAACTGATGTGCTAACGTCAATGGTCAGAACCAAGTCCCTAA
+
CCCCCGGGGGGGGGGGGGGGGGGGGGGGGGGGGGGGGGGGGGGGGGGGGGGGGGGGGGGGGGGGGGGGGGGGGGGGGGGGGGGGGGGGGGFGGGGGGGGGGGGGGGGGGGGGGGGGGGGGGGG86++4,:,,5,5=,,,,,,,,,,33,,,,,33,,,,,,,3,,3,8,,,,:,8,,7,,6,,,,,,,,3,3,,,,,76@;;,,**,,4,,,,,2,,,2,,25,,*,*449,+5+53+58****+++**+0
@M03495:532:000000000-M42H9:1:2115:20366:11735 1:N:0:ACAGGAAA+TAGACAAT
GTCAGCATGTGAGCTTTGGTCCAGCCTGATCCCTGGTTTATCAACGGCAAAATATAGATCGGAAGAGCACACGTCTGAACTCCAGTCACACAGGAAAATCTCGTATGCCGGCTTCTGCTTGAAAAAAAACAACTACTTCAACTAAGAAGTCTCGTTGAGGCTGTGCTATTCAGCGTGTTAAGAAGGCAATTCGGCAGGCTCAAGTGGATTGTTGGTTTAACGTGTTGGGCATTCCCACGTTTGATGACGAC
+
CCCCCFG9EE<E6C,;-CCE9CD8FGGGAFFFCC@C;,,<CEFGGFGG+:EGFGA<FDFGDFFGGC8@F8,ECF<CF<E6F<<ECFEFG,F@FDFGGG,CF9EFGFFF9@+@=+<<F<EFF?E?E<7+>+:,,B,:,?,55,,B,,8B,8:,,:A+,:,,6=,@,<,BCF9,,6C8++,8,,=9@F,,5,3,+,5**>*:,,,,,,,,6,,7>7,**42,1*<;=C,,*48,0+++>:CGE*89<;+0**2
@M03495:532:000000000-M42H9:1:2115:8639:11764 1:N:0:ACAGGAAA+TAGACAAT
GTCAGCATGTGAGCTTTGGAATTAGTAAATTCGTTGACGACAGAAGGAGCAAGATAACGACCACAGGGAGGGTGGTTTATCAACGGCAAAATATAGATCAGGAAGAGCACACGTCTGAACTCCAGTCACACAGGAAAATCTCGTATGCCGTCTTCTGCTTGAAAAAAAAAAAACAAAAAGAGACAAGAGAAAGTCACAGACAAAATAAAGAAAAAAACTACTGCAAACATGAAGCAACAGAAAGAGTAGAA
+
CCCCCGGGGGGGGGGGGGFFFFFFFFGGGGGGGGGGGGGGGGGGGGGGFGGGGGGGGGGGGGEFGGGGGGGGGGGGGGGGGGGGGGGGGGGGGGGGGGGGGGGGGGGGGGGGGGGGGGGGGGGGGFGGGGGGGGGGGGC=FGGGGGGAGGGGGGFGGGGGGGGGGGGCE@F>**,3,6**1,,,56,,4<B,,,,,7,,6,,,6,64,>+++*+**3/++5+++++1**++50+++0222*+0+**+*0++
@M03495:532:000000000-M42H9:1:2115:21337:11827 1:N:0:ACAGGAAA+TAGACAAT
GTCAGCATGTGAGCTTTGGACCAGCCTGAGTCCCTGGTTTATCAACGGCAAAATATAGATCGGAAGAGCACACGTCTGAACTCCAGTCACACAGGAAAATCTCGTATGCCGTCTTCTGCTTGAAAAAAAAAACACGTTCACATACCATAGAAGTAAGTCACGAGCCTACAGACTGCGTTCACCAGGAAGCGGGTACATTAGATGGGTACGAATGACTTTTCTTACATCGCATCTTAAGAGTGTGATTCGCG
+
CCCCCGDDGGGGGGGC<CFCCEE<<FFGGFDFFFDFGCFFGGGGGGGGGGGGGGGDEFE,,D:8@@<EEGGGFECFGFGGGFG8FFEFGDFGEGGGCF<,EAFG@FFCFE::>EEEFFGC9FGD<F<=CFED@,,+:,:4,5,,,,:,,,,,:7CF,,5,7+++++,,,8,,:4,,+3++,,,,,**,,6*****7,,,,,,,,,,,2,416::@2,,6,4,++13+3/**;>C+>9+1A+1>9AC17***
@M03495:532:000000000-M42H9:1:2115:11250:11874 1:N:0:ACAGGAAA+TAGACAAT
GTCAGCATGTGAGCTTTGGTCCACCTGATCCTGGTTTATCAACGGCAAAATATAGATCGGAAGAGCACACGTCTGAACTCCAGTCACACAGGAAAAGCTCGTATGCCGTCTTCTGCTTGAAAAAAAAAAAACGCCGAAAAACGTGTCAGCACCCCCGGAAAAACGTTGGACATAAGCGTCGCCCGGAGCAACTGGGTGTAAAGGGAGCGCAGGCGAGAAGCCAAGGTAGCAGACATATATATGGAAGCCAA
+
CBCCCGFGFFGEFC6CCE@F9FE@FFGGFCE@FDEFDFGFGGGGGGGECFFDFCF<EFFCGEGGGGGFFGGGGGGEAFGGGGFFGCF9FEGC,CEF,C?ECFEGFFGFCCEGFGFGGGGGFGGGGGG@:+688++++@+8,+6,8,:,@<<,<+++5*353,,>*,,8:,,,,28,,*81**66:*****++,++*214,2+2+*2**//*2**2***2*+*221*<+2++2*0*+0++++++0++2**22
@M03495:532:000000000-M42H9:1:2115:10097:11919 1:N:0:ACAGGAAA+TAGACAAT
GTCAGCATGTGAGCTTTGGTCCAGCCTGAGTCCTCTGGTTTATCAACGGCAAAATATAGATCGGAAGAGCACACGTCTGAACTCCAGTCACACAGGAAAATCTCGTATGCCGTCTTCTGCTTGAAAAAAAAAAAAAAAAAAAAGGTGAACAACCGAAAAGAGACAAAGTAGCGAGGAAGTGAACAGAACGAGGAAAAGCGGAGAGTACGTTGAAGAGAATCTGACCAAGAGGACATGTGTAAGAAACAAGT
+
CCCCCGGGGGGGGGGGGGGGGGGGGGGGGGGGGGGGGGGGGGGGGGGGGGGGGGGGGGGGGGGGGGGGGGGGGGGGGGGGGGGGGGGGGGGGGGGGGGGGE<FGGGGGGGGGGGGGGGGGGGGGFGGGGGGGE@+6+8+>++<+*,,3,,8,,6***5*81,,,,,,8,,,,****4,,+,,,,,++,24*****,4,****2**+++*0***+++*0++++++3++****20/8+++++2++++0***0+
@M03495:532:000000000-M42H9:1:2115:9326:11934 1:N:0:ACAGGAAA+TAGACAAT
GTCAGCATGTGAGCTTTGGTGCCGCCCTGGTTTATCAACGGCAAAATATAGATCGGAAGAGCACACGTCTGAACTCCAGTCACACAGGAAAATCTCGTATGCCGTCTTCTGCTTGAAAAAAAAAAAAAAAAAACAAGAAATAGAGAAGCAATGGTGGTGGCTTTAAGACAGCTACTAAACAAGACAAAGAAGAAGGAACTGTCAACAGCACCGGAAGTACCCCCCATACTAGACACCGAGATACATATACA
+
CCCCCGGGGGGGGGFGGGGEFFGFGGGGGGFGGGGGGGGGGGGGGGGGGGGGGGGGGGGGGGGFGFGGGGGGGGGGGGGGGGGGGGGGGGGGC=FFGGGGGGGGFGGGGGGGGGGFGGGGGGGGG@++38++8+3,,,,,,3,,,,,,,,,,8,,,**8:>>,,,,7,7FC,,,8,22,,3,,,,62,,6,2,++*+24:+222,+5+*4****4**++3++*******30+3++*2***1*++0++2*0+
@M03495:532:000000000-M42H9:1:2115:14101:11953 1:N:0:ACAGGAAA+TAGACAAT
GTCAGCATGTGAGCTTTGGAATTAGCTGGTTTATCAACGGCAAAATATAGATCGGAAGAGCACACGTCTGAACTCCAGTCACACAGGAAAATCTCGTATGCCGTCTTCTGCTTGAAAAAAAAAAAAAAAAATGAACCACAATATTTCCCAAGTACCATTACGAGGAACAATAATGACACCAAAAGAGAAGTCTACAAAGAAAAAAAATATCACACATGCACACTTAGATCTGCGAGCGTACACATATGCTA
+
CCCCCGGGGGGGGGGGGGFFGFGGGGGGGGGGGGGGGGGGGGGGGGGGGGGGGGGGGGGGGGGGGGGGGGGGGGGGGGGGGGGGGGGGGGG@8EFGGGGGGGGGGGGGGGGGGGGGGGGGGGGG+88433+3,33=+B+,,,3,,3,,,,,,,,:=@,,,,+*6**5,5,,,,7,7,,,**,62,*2,,,,,,,,,,,,,,6?,***++53:+++*2+++02*2++5+41+0+******/2:+++++**++
@M03495:532:000000000-M42H9:1:2115:22118:11955 1:N:0:ACAGGAAA+TAGACAAT
GTCAGCATGTGAGCTTTGGCATTAGTAAATTCGTTGACGACAGAAGGAGCAAGATAACGACCACAGGGAGGGTGGTTTATCAACGGCAAAATATAGATCGGAAGAGCACACGTCTGAACTCCAGTCACACAGGAAAATCTCGTATGCCGTCTTCTGCTTGAAAAAAAAAATGCAGCCGCGCTGTTCAATATACACCCCAAATCCTACTAAACCACGTTTCCGCTCCGCCCTTGCATTATTCCACACTTGTG
+
CCCCCGGGGGGGGGFGGGG,EFFGGGGGGGGGGGGGGFGGGGGGGGGGFGGGGGGGGGGGGGGGGGGGFGGGGGGGGGGGGGGGGGGGGGGGGGGGGGGGGGGGGGGGGGGGGGGGGGGGGGGGGGGGGGGGGGGGG,BEFGGGGGGGGGGGGGGGGDFFFFGGGGGGGG,,,@,733**1***,,,7,,7,34,,***6,,+2<++4++22*=**1*+++1**/3***8*C*8+0+++++3<:?8***++
@M03495:532:000000000-M42H9:1:2115:9767:11960 1:N:0:ACAGGAAA+TAGACAAT
GTCAGCATGTGAGCTTTGGAGGGCAAGAAGTGGTTGTGACATTGCTATGGCAGCTAGAGCCAACAATTACCTTAAATTCCAAAAACAACATACTCCTCCTTTGGAATTAGTAAATTCGTTGACGACAGAAGGAGCAAGATAACGACCACAGGGAGGGTGGTTTATCAACGGCAAAATATAGATCGGAAGAGCACACGTCTGAACTCCAGTCACACAGGAAAATCTCGTATGCCGTCTTCTGCTTGAAAAAA
+
CCCCCGGGGGGGGGGGGGGFGGGGGFGGGGGGGGGGGGGGGGGGGGGGGGGGGGGGGGGGGGGGGGGGGGGGGGGGGGGGGGGGGGGGGGGGGGGGGGGGGGGGGGGGGGGGGGGGGGGGGGGGGGGGGGGGGGGGGGGGGGGGGGGGGGGGGGGGGGGGGGGGGGGGGGGGGGCFFFGGGGGGGGGGGGGGGGGGGGGGGGGGGGGGGGGGGGGGGGGGGG58CFGGGGGGGDCC=EGGGGGGGGGGGGG
@M03495:532:000000000-M42H9:1:2115:26634:11980 1:N:0:ACAGGAAA+TAGACAAT
GTCAGCATGTGAGCTTTGGTCCAGCCTGAGTCCTGGTTTATCAACGGCAAAATATAGATCGGAAGAGCACACGTCTGAACTCCAGTCACACAGGAAAATCTCGTATGCCGTCTTCTGCTTGAAAAAAAAAAACACACCACTAGCAAAATTAGCCTCCACCCTATCTGTACTACTGGTACATATAAAGTTCACACCATGCACATGTATTAGACCATTCGCTGAACCATTATACCGTACACACTACATGTGAT
+
CCCCCGGGGGGGFGFEEGGGCFGFGGCFGGGGGGGGGGGGGGGGGGGGGGGGGGGGGGGFGGGGEGGGGGGGGGGGGGFGGGGGGGGGGGGGGGGGGGFFGGGGGGGGGGGGGGGGGGGGGGGGGGGGGEF:88,B+8+=3D,,C,3BC,,,8,7,@,,,+3@,,97:,37@,,,,,,,,,38,,3,7,3,734*@=,,3,5@;3E;,6@???@,5,,44**46:,,,,,,,,/**4:7+/*5++++++++
@M03495:532:000000000-M42H9:1:2115:28770:12024 1:N:0:ACAGGAAA+TAGACAAT
GTCAGCATGTGAGCTTTGGAGTGAAATCTCTTGTCTTAAGGAATAAAGGAAAAAGATTCCGTCGGAGGCTCGGTGCTCTACAGGTTCAACCTTTGTACTCTATTATTGCCTCACATTCCATCTCTTGTGAAAATATATTTGATTGGCTTTTCTGCAGGTTGTTTGCCAGGACTTTCCAAGACCTCCACTAGAAAACACAATAAACTTTTTGGAAGCTGGACAACTATCTTCATTTTTCAGAAACAGTGAAC
+
AA-AC9CFGGGFFDAEAEF<EFF9CC@EFGGFEEGGG@CFF<EFFFGGGGEGFFGCFF9CFFFDF@CCFG@FBFGGGG<FFFFGGGGECCGGGGFGCFAEFFFFF9EFE?FGGDEAFEDEGCEGGGGFGED<FFEFEFDGFAEGGGGGG8FGGGGFGDFF?CDE8A?EGGCEEG,:A=,8BF>F:FG<DDD,?>8<E@>+E,9@,;CAFFE+@BF:CFGFGGGCFBA7;DF7CFACFFFFGGFFF6<:+:5
@M03495:532:000000000-M42H9:1:2115:15533:12042 1:N:0:ACAGGAAA+TAGACAAT
GTCAGCATGTGAGCTTTGGAGGGCACAGGGAGGGTGGTTTATCAACGGCAAAATATAGATCGGAAGAGCACACGTCTGAACTCCAGTCACACAGGAAAATCTCGTATGCCGTCTTCTGCTTGAAAAAAAAAAAAAAACTACCCATATGCATAAAGCTAAGATAATTACCAGGAAGAAGCCGCGAGCCACCGGAACGTGCGTGCGTGCACCGGATGTCAGAGATGCAACTGTACCGTAGGCCGGCAAGTGTT
+
CCCCCGGGGGGGGGGCGGFFGGFFGGGGGGFGGGGGGGGGGGGGGGGGGGGGGGGGGGGFGFFFEFGGGGGGGGGGGGGGGGGGGGGGGGGGGGGGGGGFCFGGGGGGGGGGGGGGGGGFGGGGGGGGGGGE+++8++,,,,,,,,<,,:,:,,,@,7,8,,7@,3,,,3,**6>,5,361*4****,+***4B*=1****1;*/*1*+******++++++*+0+<<<++++20*2***++//**21**++
@M03495:532:000000000-M42H9:1:2115:19076:12068 1:N:0:ACAGGAAA+TAGACAAT
GTCAGCATGTGAGCTTTGGAGGGCAAGAAGTGGTTGTGACATTGCTATGGCAGCTAGAGCCAACAATTACCTTAAATTCCAAAAACAACATACTCCTCCTTTGGAATTAGTAATTCGTTGACGACAGAAGGAGCAAGATAACGACCACAGGGAGGGTGGTTTATCAACGGCAAAATATAGATCGGAAGAGCACACGTCTGAACTCCAGTCACACAGGAAAACCTCGTATGCCGTCTTCTGCTTGAAAAGAA
+
C@A@6<CCDA@<EFC<C@<CCCC@<D@@<F,<F<C;F7E9FFFAE<CE<FDF;F8,C<E<FF@F8C,<CAFCE<FDEFGFFECFF7AFGDFGGGCDFFFFGGFCFGGGGGGFFFCFGF8<FFCFGCF8?F8FGCFEEGGGFA@FC:FC@ADF<F@7?BFF<==@<A,BEF7C+8=,33<3FFGDGEFGE:,DFFCF<7DF=EGG96D@DCFG;EC>,,>DF,4,:1:*8E?,:CC*=CGGCG+=F++2**2
@M03495:532:000000000-M42H9:1:2115:15321:12134 1:N:0:ACAGGAAA+TAGACAAT
GTCAGCATGTGAGCTTTGGTCCAGCCTGAGTCCTCTGGTTTATCAACGGCAAAATATAGATCGGAAGAGCACACGTCTGAACTCCAGTCACACAGGAAAATCTCGTATGCCGTCTTCTGCTTGAAAAAAAAAAAAAACCGGCTACCATCGTGCCAGAAGACGCGGTAATACGAAGGGACCTAGCGTAGTTCTCACTTACTGGGCGTAAAGAGTATGAAAGCGGCTACATACGTTAAGTGAGAAAGGCCAAA
+
CCCCCGGGGGGGCGGGGGGGGGGGGGGGGGGGGGGGGGFGGGGGGGGGGGGGGGGFGGGFGGGGEFGGGGGGGGGGGGGGGGGGGGGGGGGGGGGGGGGGCEGGGGGGDFGGFGGFGFGFGGFEFFFGGGGFGF+3+++3++>>,>,:B78>>+3<,,:,8+*5*5>F9,,*1,***>*=,7<,C4*4=,@,,2+,7<CC97*2:C*;*+2:CCF9+3+>****1A*+39+*0*2;+2++300+<*2*1*A
@M03495:532:000000000-M42H9:1:2115:27005:12152 1:N:0:ACAGGAAA+TAGACAAT
GTCAGCATGTGAGCTTTGGAATTAGTAAATTCGTTGACGACAGAAGGAGCAAGATAACGACCACAGGGAGGGTGGTTTATCAACGGCAAAATATAGATCGGAAGAGCACACGTCTGAACTCCAGTCACACAGGAAAATCTCGTATGCCGTCTTCTGCTTGAAAAAAAAAAAAACAGTTTACCTACTATCCATACTTTACGCTTAACAACTCTGCAGAACATACGGCCCCTACTCCTCTTCATGACTCACCC
+
CCCCCGGGGFGG9FFAFGG8EE@E<FFGGGGGGGGGGGGGGGGGGGFGGGGGGGGDFGGGGDGGFFFGGGGGGGGFGFFGGGGGGGGEGGGGGGGGGGGGGGGGGGGGGGGGGGGFGGGGGGGGGGGGGGGGGGGEEB<FGGGEGGFDGGGF@EFGGFFGGGCGGGGFEG*5*1<>,,82,,2727@,,,,2,?B,,,,**1=1,5;+3<?:+2+2+++*52+******33*+++2200++<+3+++**:*
@M03495:532:000000000-M42H9:1:2115:29428:12161 1:N:0:ACAGGAAA+TAGACAAT
GTCAGCATGTGAGCTTTGGAGTGAAATCTCTTGTCTTAAGGAATAAAGGAAAAAGATTCCGTCGGAGGCTCGGTGCTCTACAGGTTCAACCTTTGTACTCTATTATTGCCTCACATTCCATCTCTTGTGAAAATATATTTGATTGGCTTTTCTGCAGGTTGTTTGCCAGGACTTTCCAAGACCTCCACTAGAAAACACAATAAACTTTTTGGAAGCTGGACAACTATCTTCATTTTTCAGAAACAGTGAAC
+
CCCCCGGGGGGGGGGFGGCCAFCFEEGGGGGGGGGGGGGGGGGGGGGGGGGGGGGGGGGFGGG:CGGGGGGGGGGGFFGGGGGGGGFGGGGGGGGGGGGGGGGGGGGGFGGGGGGGGGGGGGGGGGGGGGGGGGGGGGGGGCFG<FFCGGGGGGFGGGGGGGGGFGGG=FGGGGFEGGFEGEGGGGGGGGGG9FGGFGGCGGGGEDFGGGG>FFF6DFFGGGGFGGGGFAAFGGGFGGGGGEGGGGGGFC,
@M03495:532:000000000-M42H9:1:2115:11054:12211 1:N:0:ACAGGAAA+TAGACAAT
GTCAGCATGTGAGCTTTGGTCCAGCCTGAGTCCTGGTTTATCAACGGCAAAATATAGATCGGAAGAGCACACGTCTGAACTCCAGTCACACAGGAAAATCTCGTATGCCGTCTTCTGCTTGAAAAAAAAAAAAAAAAATAACCGAAAGCATAAGAAGCAGCAAAGTAGGAGACAGCAACCGCAGTACTACTAAACTTGCGGGCGATATCAGAGCATAAGCGTACCAGTACGAGGTACTGATGTCCAGGAAG
+
CCCCCGGGGGGGGGGGGGFGGGGDFGGGGGGGGGGGGGGGGGGGGGGGGGGGGGGGGGGGGGGGGGGGGGGGGGGGGGGGGGGGGGGGGGGGGGGGGG<EFGGGGGGGGGGGGGGGGGGGGGGGGGGGGFE@888+++,,,8,+>+5>:,3,,,,8,3,,,,,,,7,,7,,,*,?D,,,,***16,,3@,,,7B,,=,5<***4****++3++*+++++0*****+++++*****3+2++203<?+0****
@M03495:532:000000000-M42H9:1:2115:5917:12228 1:N:0:ACAGGAAA+TAGACAAT
GTCAGCATGTGAGCTTTGGAGTGAAATCTCTTGTCTTAAGGAATAAAGGAAAAAGATTCCGTCGGAGGCTCGGTGCTCTACAGGTTCAACCTTTGTACTCTATTATTGCCTCACATTCCATCTCTTGTGAAAATATATTTGATTGGCTTTTCTGCAGGTTGTTTGCCAGGACTTTCCAAGACCTCCACTAGAAAACACAATAAACTTTTTGGAAGCTGGACAACTATCTTCATTTTTCAGAAACAGTGAAC
+
CCCCCGGGGGGGGGGGGGGGGGGGFFGGGGGGGGGGGGGGGGGGGGGGGGGGGGGGGGGGGGGFGGGGGGGGGGGGGGGGGGGGGGGGGGGGGGGGGGGGGGGGGGGGGGGGGGGGGGGGGGGGGGGGGGGGGGGGGGGGGGGGGGGGGGGGGGGGFGGGGGGGGGGGGGGGGGFFFFGGGGGGGGGGGGGFGGGGGGGGGGGGGFGFFGGEGGGGGGGGGGGGGGGGGGGGGGCGGGGGGCFFGGGFGG:
@M03495:532:000000000-M42H9:1:2115:12002:12241 1:N:0:ACAGGAAA+TAGACAAT
GTCAGCATGTGAGCTTTGGAATGTTGACGACAGAAGGAGCAAGATAACGACCACAGGGAGGGTGGTTTATAACGGCAAAATATAGATCGGAAGAGCACACGTCTGAACTCCAGTCACACAGGAAAATCTCGTATGCCGTCTTCTGCTTGAAAAAAAAAAACAAATAACAAAACAGATAGACAGGGAAACCAAACGAATGACCAACAAACTCAAAAAAACCCATACGAACTATTCACACCCACTTATACGCG
+
CCCCCGGGGGGGGGGGGGGFGGGGGEGGGGGGGGGGGGGGGGGGGGGGGGGGGGGGGGGGGGGGGGGGGGGGGGGGGGGGGGGGGGGGGGGGGGGGGGGGGGGGGGGGGGGGGGGGGGGGGGGGGG9EFGGGGGGGGGEGGGGGGGGGGGFGGGGGGEG@+:,6,,,3@,,,,6,,3,,,,,,*16,,,,6*,**4*,2,,,62487B*5+,2++3**1*****2***2*++0+3<++**2**+00+29*2
@M03495:532:000000000-M42H9:1:2115:5157:12279 1:N:0:ACAGGAAA+TAGACAAT
GTCAGCATGTGAGCTTTGGAGTGAAATCTCTTGTCTTAAGGAATAAAGGAAAAAGATTCCGTCGGAGGCTCGGTGCTCTACAGGTTCAACCTTTGTACTCTATTATTGCCTCACATTCCATCTCTTGTGAAAATATATTTGATTGGCTTTTCTGCAGGTTGTTTGCCAGGACTTTCCAAGACCTCCACTAGAAAACACAATAAACTTTTTGGAAGCTGGACAACTATCTTCATTTTTCAGAAACAGTGAAC
+
CCCCCGGGGGGGCF,CFDDGGGG<,CFFGGFFGGGFGGGD<FCGFGGG9FFFFGGGGGGGGGGDFFFGGGGGFG>BFEGFGGFFGGGGGFGDFFGGGGCFGCFGGGEFFFGGGGGGGGGGGGGGGGGGGEGFFFGGGGGGGGGGFFGGGGGGGDEFCF<EFFGGFGGFGC=<FFBEFEAEFFCFGFF8FGCBFFGCGGC79,EE=F9;@EECEGFCCFCGEGGGGG:;CCFEGGADGFF7EFDFFGDGGG,
@M03495:532:000000000-M42H9:1:2115:21513:12299 1:N:0:ACAGGAAA+TAGACAAT
GTCAGCATGTGAGCTTTGGAATTAGTAAATTCGTTGACGACAGAAGGAGCAAGATAACGACCACAGGGAGGGTGGTTTATCAACGGCAAAATATAGATCGGAAGAGCACACGTCTGAACTCCAGTCACACAGGAAAATCTCGTATGCCGTCTTCTGCTTGAAAAAAAAAAAATAATGATTATAATATGGAATGTAACCTAACAATCGCACACTACATAGGCTTTCAAACACATTGTAGCAAACATACACAT
+
CCCCCGGGGGGGGGGFGG<FEFFGGGGGGGGGGGGGGGGGGGGGGGGGGGGGGGGGGGE@CFGFGGGGGGGGGGGCGGFGGGGGGGGGGGGGGGGGGGGGGGGGGGGGGGGGGGGGGGGGGGGGGGGGGGGGGGGGGDFGGGGGGGGGGFGGGDFGGGGFGGGDGGGGGG3*,,8,,5<,,,,,,,,,2,,,,,67,,,,6,2,,,*6****2<+2+5++>+*++++++***+++++++++0**0+096E+
@M03495:532:000000000-M42H9:1:2115:8610:12318 1:N:0:ACAGGAAA+TAGACAAT
GTCAGCATGTGAGCTTTGGTGCCGCCCTGGTTTATCAACGGCAAAATATAGATCGGAAGAGCACACGTCTGAACTCCAGTCACACAGGAAAATCTCGTATGCCGTCTTCTGCTTGAAAAAAAAAAAAAAAAACTAGAAAAACGTCTTGGTCGTAGAAAAACAAAAGATCGAGAGAAGAGAATATCATCAGGAGAAGGGGCAGTAAGAGGGTAAGAGGGGTGGTATAGACAAGCAGTGATACCATAGATCCA
+
CCCCCGGGGGGGGGFGFGD,=EFFFGGFGGFCGGGGGGGGGGGGGGGGGGGGGGGGGGGDFFG8CFGFGGGFGGGFGFGGFGGGGGGGGGGF?ECFFGGGGGGGFGGFFGGGFGGFGGGGGGGDGF++8+@3+,3,,>,,,++:+,+,,,,**,*83,,,*,,,,,*,,***@*8,,,,,,,,,,7,7,,,,*33+****4*54,5++***,++++*******+03++++;**2*+2++0+3+++000*+<
@M03495:532:000000000-M42H9:1:2115:6899:12324 1:N:0:ACAGGAAA+TAGACAAT
TCAGCATGTGAGCTTTGGAAGGTTCTGGTTTATCAACGGCAAAATATAGATCGGAAGAGCACACGTCTGAACTCCAGTCACACAGGAAAATCTCGTATGCCGTCTTCTGCTTGAAAAAAAAAAATTCGATCAAATCACTGGAATTCATACTTGGTTAAGTGGACAACATGCAGGTCATACTCCTCCTAATAAACTGCAAAGAGCTGCAAAGCATGACTGATCCCAACCTGCTCAACCTGGACATGTCTAAA
+
CCCCCGGFGFGGGFGG9C-,;B6CCCFFFAFFFGGFGGGGGGGGGGGGGFAFFEEF+<EFFGGC@FGGG@FGGGGGGFGCFGGD@EFGGGFECFGFGGE<FDFGCGGGA95C=CEEGGGDGF++,,:+,,,+:,5,,8,,,,35,8,,,8:?,5:+,,,:8<,,:,6,@D,C,8BC@,<,3333,5@,38,@365,,,,@,,33,,4@,22:BCFFG7@F7,,?,,/*,,,44;,,4,,,,4,++5>++++
@M03495:532:000000000-M42H9:1:2115:12569:12377 1:N:0:ACAGGAAA+TAGACAAT
GTCAGCATGTGAGCTTTGGTGCCGCCCTGGTTTATCAACGGCAAAATATAGATCGGAAGAGCACACGTCTGAACTCCAGTCACACAGGAAAATCTCGTATGCCGTCTTCTGCTTGAAAAAAAAAAAAAAACAAATTAAAAAAGAACGACACATAATAATATAATGCCAACTACTAGCCACTACCAATCTTAACAACGAAACATCAGTCATAATACACACACTAGACAGACCTGACACAACTGTTAGCATAA
+
CCCCCGGGGGGGGGGGGGGGGGGGGGGGGGGGGGGGGGGGGGGGGGGGGGGGGGGGGGGGGGGGGGGGGGGGGGGGGGGGGGGGGGGGGGGGFFFGGGGGGGGGGGGGGGGGGGGGGGGGGGGGG8+66++:3:,8C,,,,8+3,,++3*5,837,7,3,,@,,,,73,*,,,,,,6,,,,,,,7,,6,,,,,,,,**4**+++,+2++2+,2+42+5*=*2++++1****+*2++0***+++2++0**+2
@M03495:532:000000000-M42H9:1:2115:10157:12391 1:N:0:ACAGGAAA+TAGACAAT
GTCAGCATGTGAGCTTTGGTCCAGCCTGAGTCCTCTGGTTTATCAACGGCAAAATATAGATCGGAAGAGCACACGTCTGAACTCCAGTCACACAGGAAAATCTCGTATGCCGTCTTCTGCTTGAAAAAAAAAACATAAAGATCAAGGGCATCAAGAACGTGAGTCACATGCTGAAAAAGAGAAGAAGGCTGAGCGTGATGACGTACACCAAACTGTCCAAGCCGACCCTCACTGTCATATAATGACGTCTC
+
CCCCCGGGGGGGFFGGGGEE@EGGGFGGGGGGGGGGGGGGGGGGGGGGGGGGGGGGGGGEFGFF@FGGGFGGGGGGGGGGGGGGGGGFGGGGGGGGGFGFCFGGGGGGGGGGEGGGGGGGGFFGFGGGEGGGG+:,,:C,,,,,,,,++3,,,,,,33+:+,6,,,,:3,,:,=,,83++,,8,,53,5,,@3,55*6,,,,1*1*1,21,2>,2,4,25,*/4/*/**3*3++3+++++4+51+5*:**0
@M03495:532:000000000-M42H9:1:2115:17328:12408 1:N:0:ACAGGAAA+TAGACAAT
GTCAGCATGTGAGCTTTGGTCCAGCCTGAGTCCTGGTTTATCAACGGCAAAATATAGATCGGAAGAGCACACGTCTGAACTCCAGTCACACAGGAAAATCTCGTATGCCGTCTTCTGCTTGAAAAAAAAAAAAACAAACCAACAACAAAACAAGCCACTGAGAACAAAACTCTCAGTCGAAACTACAAACGGAACCTGATGACTCTGACCACAATTATGTGGCATACAGCCCAAGCCAGAAGCATCACAAA
+
CCCCCGGGGGGGGGFGGGGGGGGGGGGGGGGGGGGGFGGGGGGGGGGGGGGGGGGGGGGGGGGGGGGGGGGGGGGGGGGGGGGGGGGGGGGGGGGGGG<EFFGGGGGGGGGGGGGGGGGGGGGGGGGGGGGB+8+3,,,+8:++,,,>8,><3,,+,,,,,,,,,,3,,5,8,,,,,,*3*5*,2,2,,,**6***4,,,,,26,,,,,,,*6,2,+155++33+2++++*3*/3***/**++++0+*2<*
@M03495:532:000000000-M42H9:1:2115:7851:12450 1:N:0:ACAGGAAA+TAGACAAT
GTCAGCATGTGAGCTTTGGTCCGCCTGGTTTATCAACGGCAAAATATAGATCGGAAGAGCACACGTCTGAACTCCAGTCACACAGGAAAATCTCGTATGCCGTCTTCTGCTTGAAAAAAAAAACATATCACAAACCCAACAAAATAGAAAAGACAGACTGTACTAGAAAAGCATACACGAATCATCAGGCGTACACGACGGAAGGGAGTACTTCAATGTATTCCTAGTTAATCCGCCAGATCTGCTGCATA
+
CCCCCGGGGGGGGGEFEEFFDDF7CFGGGGGGGGGGGGGGGGGGFEGG@FFGG7C:CGGGGGCEBFGGGGGGGGGGGGGGGEGGGGGGGG6@<FFD,FGGGGGGFGGGGFGGFFGGF8FEB@C+B,C<5,,C,4,+4?+=+,,,BA,5B,,:><,,,:,,87,3C<,8=,,,5E,,,388>D+,3,,33,@F**6,****:*****,*1,,2,5<+++255+>+++35+++++3******+3594++**+2
@M03495:532:000000000-M42H9:1:2115:19662:12563 1:N:0:ACAGGAAA+TAGACAAT
GTCAGCATGTGAGCTTTGGTCCAGCCTGAGTCCTGGTTTATCAACGGCAAAATATAGATCGGAAGAGCACACGTCTGAACTCCAGTCACACAGGAAAAACCTCGTATGCCGTCTTCTGCTTGAAAAAAAAAACACGAGTAATCTAGGACGTCATAGCGATACCCCAAGGCTGGCTAGCAACTCCAGCATCCCCGGGGACACAATGACCGTAACCCAAAAGCTGAGCCATACGATCTTCCTCACAATAACAA
+
CCCCCGGGGGGGGGGGGGGGGFGGFFFGGGGGGGGGGGGGGGGGGGGGGGGGGGGFGGGGGGGGGGGGGGGGGGGGGGGGGGGGGGGGGGGGGGGGGGG,6FFGFGGGGGGGECFGFCGGGGG@FDGCCGGG+,,+4++,<?FF,5,BB8+B3,7C,+8,++,,3++8<B,3+3,,,43>,3DF,@CB73,6********62*,7,4+311*=;**B5***+3<23*<<+**/***3<A+++2+<+3*2A7
@M03495:532:000000000-M42H9:1:2115:24476:12600 1:N:0:ACAGGAAA+TAGACAAT
GTCAGCATGTGAGCTTTGGAGTGAAATCTCTTGTCTTAAGGAATAAAGGAAAAAGATTCCGTCGGAGGCTCGGTGCTCTACAGGTTCAACCTTTGTACTCTATTATTGCCTCACATTCCATCTCTTGTGAAAATATATTTGATTGGCTTTTCTGCAGGTTGTTTGCCAGGACTTTCCAAGACCTCCACTAGAAAACACAATAAACTTTTTGGAAGCTGGACAACTATCTTCATTTTTCAGAAACAGTGAAC
+
CCCCCGGGGGGGGGFGGGGGGGGGGGGGGGGGGGGGGGGGGGGGGGGGGGGGGGGGGGGGGGGCGGGGGGGGGGGGGGGGGGGGGGGGGGGGGGGGGGGGGGGGGGGGGGGGGGGGGGGGGGDFGGGGGGGGGGGGGGGGGGGGGFGGGGGGGGGGGGGFGGGGGGGGFGGGGGFFGFCEFGGGGGGGGGGGGGGGGGGGGGGGGGDFGGGGFEFDEGFGGGGGGGGGGGGGGGGGGGGGGGGGGGFGFG9
@M03495:532:000000000-M42H9:1:2115:20691:12713 1:N:0:ACAGGAAA+TAGACAAT
GTCAGCATGTGAGCTTTGGTCCAGCCTGAGTCCTCTGGTTTATCAACGGCAAAATATAGATCGGAAGAGCACACGTCTGAACTCCAGTCACACAGGAAAATCTCGTATGCCGTCTTCTGCTTGAAAAAAAAAAAGGATAAATACGAGCAAGCAGCCGCGGTAATCCCTGGGGGTGAAGCCTAAGCCGTATTAAGGGGCTGTAAAGTAAGCGTAATCATCACGTCAAGCGAGATCTGAAACCCCGGGGCCAA
+
CCCCCGFFGFGGGGDFGGDFFFGFEEFGGGGGGGGFGGFGGGGGGGGDGGGGGGGGGFGGFGGE,BFFFGGGGGFGGGGGGFFGFGGGDGGGGEGGFFGG<F?FGFGFFFGGF:FGCAFGGGFFGGGGGEGDE+8+,,C9,,,,++86+B,+>FA<+6:<83CF<3,,,*5**4*1,?F,<,,,,,**<,?,742,<*1*4B++,55<++:B***++3<+0;3*=8+0*/:*:+++<+0+21/****1)*/
@M03495:532:000000000-M42H9:1:2115:18105:12740 1:N:0:ACAGGAAA+TAGACAAT
GTCAGCATGTGAGCTTTGGTTTATCAACGGCAAAATATAGATCGGAAGAGCACACGTCTGAACTCCCAGTCACACAGGAAAATCTCGTATGCCGTCTTCTGCTTGAAAAAAAAAATCTGAGTACATTAACCAAAAGCCATATGTAACATCCTGCTAACACATCAGCAATACGACAGATCTTCCTCACTACGAGACAGAGCCACTATGTCATGTTGCACATGAAAACACAATGGAAATCATAGACGCTCATC
+
CCCCCGGGGGGGGGGGGGGCCFFC9FFGGGGGGGGGGGGGGGGGGGEDFGGGGGGGGGGGGGGGFGFGGGGGGGGGGFGGGGCCFFGGGGGGGGGGGGGGGGGGGGGFFGGGGG>,,,,5,,,,,,,59,,C+,B4,,,,:55,,,C,,:,,,,,5:,,,67,CF,,:=,,:+3F+>,D@9,,,3,,83,++**5>,,,36@,,22,,5,,,,,66,2,,2,,,,,/4,/,,,1,,,,5,,4>97*//)++
@M03495:532:000000000-M42H9:1:2115:10119:12764 1:N:0:ACAGGAAA+TAGACAAT
GTCAGCATGTGAGCTTTGGTAGTGGACGACAGAAGGAGCAAGATAACGACCACAGGGAGGGTGGTTTATCAACGGCAAAATATAGATCGGAAGAGCACACGTCTGAACTCCAGTCACACAGGAAAATCTCGTATGCCGTCTTCTGCTTGAAAAAAAAAAGACCACAAGGCGGGCTGGAAAAGCCTGCAGCCCGCGGGATCCAAGGCAATGACCACAAAACATGACCCATCATAACTCCCTCCCCAGATCAA
+
CCCCCGGFGCFF<FFEGG9,CCF,CFFGGGGEEGGDDGGGGGFFDCEFEGGGGFDFG<@+CFC7BFCGFCDAF@EECC<FFFGG9F<<CCFDFGFCGGFFG<FBFEFGGGGGGFEGGGGG?FEFA<5AF<FDFGGGGGGGCGGGGFDA=A=BFGG@FCG+353,3<,8>******6<8:9+,4+,4<?,,<4*****2*/;9<+/**2+37+++*2*2*2/+++23*1**<+<++0++1***1*:/89*+0
@M03495:532:000000000-M42H9:1:2115:29595:12792 1:N:0:ACAGGAAA+TAGACAAT
GTCAGCATGTGAGCTTTGGTCCAGCCTGAGTCCTCTGGTTTATCAACGGCAAAATATAGATCGGAAGAGCACACGTCTGAACTCCAGTCACACAGGAAAAACTCGTATGCCGTCTTCTGCTTGAAAAAAAAAACTCCCTCCACAGTGCTGTAGACCTCTCTTTATTTGGTCAACACTCCGGTCATCCTCATCATAATACACTACAAAAGAATGAAGTGCATGACTTACATTTACCTACACAACCGGTGCAA
+
CCCCCCFFGGCEFGGGGGFE@EFF,DFGGGFFGGGGGGGFFGDCFGGGDDFEEGGGGEE<C<F,BFGGGGGFGFCFGF<CFFFFGGGFGFGGGGGGGGGG,CEFGGGGDEFFFGFFFCCFCFE89AFGG+FCE=,,,,,,+,,:,C,C,5,,,5,,,,,:,C,,7,9,,393@EF+,,,8+33@,,,@3,3,,7,3,,,,6,6D7EC,61,,,,,,,,,5>,,>92>,,,,=CAG9>,,=97E5*3*))++
@M03495:532:000000000-M42H9:1:2115:15718:12813 1:N:0:ACAGGAAA+TAGACAAT
GTCAGCATGTGAGCTTTGGAGTGAAATCTCTTGTCTTAAGGAATAAAGGAAAAAGATTCCGTCGGAGGCTCGGTGCTCTACAGGTTCAACCTTTGTACTCTATTATTGCCTCACATTCCATCTCTTGTGAAAATATATTTGATTGGCTTTTCTGCAGGTTGTTTGCCAGGACTTTCCAAGACCTCCACTAGAAAACACAATAAACTTTTTGGAAGCTGGACAACTATCTTCATTTTTCAGAAACAGTGAAA
+
CCCCCGGGGGGGGGGGGGGGGGFFGGGGGGGGGGGGGGGGGGGGCFGGGGGGFGGCFGGGGFGCGGFEFGGGGGGGGGGGGGGGGGGGFGGGGDGGGFGGGGGGGGGGFGFGFGGGGFGFGGGGDGGFFEGGGGGGGGGGGGGGGCEGGGGGFFGGGGFEFFEFGGGGGGGGFGGCFD<EB8FFFF=DGFGAFFFFGFGCFDEFGGGGGGGGGGGGDCBFFFGGGGFGGGGGGCGGGGGGGGGGG?FC7C,
@M03495:532:000000000-M42H9:1:2115:20910:12819 1:N:0:ACAGGAAA+TAGACAAT
GTCAGCATGTGAGCTTTGGAGTGAAATCTCTTGTCTTAAGGAATAAAGGAAAAAGATTCCGTCGGAGGCTCGGTGCTCTACAGGTTCAACCTTTGTACTCTATTATTGCCTCACATTCCATCTCTTGTGAAAATATATTTGATTGGCTTTTCTGCAGGTTGTTTGCCAGGACTTTCCAAGACCTCCACTAGAAAACACAATAAACTTTTTGGAAGCTGGACAACTATCTTCATTTTTCAGAAACAGTGAAC
+
CCCCCGGGGGGGGGGGGGGGGGGDGGGGGGGGGGFFGGGGGFGGGFFGDGGGGGGGGGGGGGGGGGGGGGGGGGGGGGGGGGGGGGGGGGGFGGGGGGGGGGGGGGGGGGGGGGGGGGGGGGGGGGGGGGGGGGGGGGGGGGGGGGGGGGGGGGGFGGGGGGGFFGGGFGFGFFFGFGEGGGGGGGGGGGGGGFGGGGGGGGGGGGGGGGGGGGGGGGGGGGGGGGGGFGGFGGFGGGGGGGGGGGGCGG:
@M03495:532:000000000-M42H9:1:2115:20891:12859 1:N:0:ACAGGAAA+TAGAGAAT
GTCAGCATGTGAGCTTTGGTGCCGCCCTGGTTTATCAACGGCAAAATATAGATCGGAAGAGCACACGTCTGAACTCCAGTCACACAGGAAAATCTCGTATGCCGTCTTCTGCTTGAAAAAAAAAAAAAAAGGCACATAAATCTCCTTGCCTTGATACTGATGTTGACGATCGTGGGAAGAGTTACTGGAAAGACCGTGAAGACAATGGTATTCAATCTAATTTGTCGATGAAATGTGCAACACAAGTGACA
+
CCCCCGGGGGGGGG9FDFEFGGFGGGGGGGGGGGGGGGGGGGGGGGGGGGGGGGGGGGGFGGGGFGEGGGGGGGGGGGGFGGGGGGGGGGGGA=FGGGGGGGGGGGGGFGGGGGGGFGGGGGGGE+6+6+++,,:83,,,,:,,8,8F,@,,,=>F,,,,,7,3,,,3**,*32*1>6*2,@;F,,,?,,,,,?,<<,**6+<+5+++++22+2+?+<+++5+?++*3*++11++1+++++*/*/2+2*+3
@M03495:532:000000000-M42H9:1:2115:21840:12975 1:N:0:ACAGGAAA+TAGACAAT
GTCAGCATGTGAGCTTTGGACTCCTGACTGGTTTATCAACGGCAAAATATAGATCGGAAGAGCACACGTCTGAACTCCAGTCACACAGGAAAATCTCGTATGCCGTCTTCTGCTTGAAAAAAAAAAAAAACAAAAACCAAATAGTAAACATACAAACTAACATACTGCAAGTAAATGTAGAACAAATAATAAAATATACGCGCAGTATGACACTCTACCAACACAACAAGTGTAGTCACTACACCCACACC
+
CCCCCGGGGGGGGGGGGGGGGGGGGGGGGGGGGGGGGGGGGGGGGGGGGGGGGGGGGGGGGGGGGGGGGGGGGGGGGGGGGGGGGGGGGGGGG@FGGGGGGGGGGGGGGGGGGGGGGGGGGGGGGG:@8+8:,,,<++,:,,3,,,,3:,,3,,,,3,8,33,,,,,,,,,,,,,,,53,,,,,3,,,@,,,,,,,77@26****42,,,,,,,,,,1,++333******1++++++115+++2*3*1*/*
@M03495:532:000000000-M42H9:1:2115:3586:12984 1:N:0:ACAGGAAA+TAGACAAT
GTCAGCATGTGAGCTTTGGACTCCTGACTGGTTTATCAACGGCAAAATATAGATCGGAAGAGCACACGTCTGAACTCCAGTCACACAGGAAAATCTCGTATGCCGTCTTCTGCTTGAAAAAAAAAAAAAAAAACACAAATAAACATCGAGTCCCTTCAAAAATCCACATAAGTAAAATTAACTAGAATAATAAAAAAGTTGTACAGATGATATGCAGCATTGTCATGTCTGAAAAACTAAAACTGACGTTC
+
CCCCCGGGGGGGGGGGGGGFGFFFGGGGGGGFGGGGGGGGGGGGGGGGGFGGGGGGGGGGGGG@FGGGGGGGDGGGGGGGGGGGGGGGGGGGGFDGGGGGGGGGGGGGGGGGGGGGGGGGGGGGGGF+4++38+3,,3B,C,,,,,33,+8,8,,:,,,,,*,,,,,,,3,,,,8,,,,,3,,7,,,7>,,,,,,,**,,,,,,,,,,,2,2++5++0251+55+3+++++++00/*+++3+++++5/***
@M03495:532:000000000-M42H9:1:2115:18704:12989 1:N:0:ACAGGAAA+TAGACAAT
GTCAGCATGTGAGCTTTGGAGTGAAATCTCTTGTCTTAAGGAATAAAGGAAAAAGATTCCGTCGGAGGCTCGGTGCTCTACAGGTTCAACCTTTGTACTCTATTATTGCCTCACATTCCATCTCTTGTGAAAATATATTTGATTGGCTTTTCTGCAGGTTGTTTGCCAGGACTTTCCAAGACCTCCACTAGAAAACACAATAAACTTTTTGGAAGCTGGACAACTATCTTCATTTTTCAGAAACAGTGAAC
+
CCCCCGGGGGGGGGGGGGGFGFGGGGGGGGGGGGGGGGGGGGGGGGGGGGGGGGGFGGGGGGGGGGGGGGGGGGGGGGGGGGGGGGGGGGGGGGGGGGGGGGGGGGGGGGGGGGGGGGGGGGFGGGGGGGGGGGGGGGGGGGGGGFGGGGGGGGGGGGGGGGGGGGGGGGGGGGFFGGAEFGGGGGGGGGGGGGGGGGGGGGGGGGGGGGGGGGGGGGGGGGGGGGGGGGGGGGGGGGGGG7FEGGGGGG7
@M03495:532:000000000-M42H9:1:2115:16008:13016 1:N:0:ACAGGAAA+TAGACAAT
GTCAGCATGTGAGCTTTGGAGTGAAATCTCTTGTCTTAAGGAATAAAGGAAAAAGATTCCGTCGGAGGCTCGGTGCTCTACAGGTTCAACCTTTGTACTCTATTATTGCCTCACATTCCATCTCTTGTGAAAATATATTTGATTGGCTTTTCTGCAGGTTGTTTGCCAGGACTTTCCAAGACCTCCACTAGAAAACACAATAAACTTTTTGGAAGCTGGACAACTATCTTCATTTTTCAGAAACAGTGAAC
+
CCCCCGGGGGGGGGGGGGGFGGGEFGGGGGGGGGGGGGGGGGGGGGGGGGGGGGGGGGGFGGDFGGGGGGGGGGGGGGGGGGGGGGGGGGGGGGGGGGGGGGGGGGGFGGGGGGGGGGGGGGGGGGFGGGGFGGGGGGGGGGGGGGFDFGGGGGGGGGGGGGGGGGFGGGGGGGGFDGCFGGGGGGGGGGGGGGGGGGGGGGGGGGCFGGGFGGFGGGGGGGGGGGGGGGGGGGGGGGGGGCFGGGGGGG,
@M03495:532:000000000-M42H9:1:2115:15719:13144 1:N:0:ACAGGAAA+TAGACAAT
GTCAGCATGTGAGCTTTGGAGTGAAATCTCTTGTCTTAAGGAATAAAGGAAAAAGATTCCGTCGGAGGCTCGGTGCTCTACAGGTTCAACCTTTGTACTCTATTATTGCCTCACATTCCATCTCTTGTGAAAATATATTTGATTGGCTTTTCTGCAGGTTGTTTGCCAGGACTTTCCAAGACCTCCACTAGAAAACACAATAAACTTTTTGGAAGCTGGACAACTATCTTCATTTTTCAGAAACAGTGAAC
+
CCCCCGGGGGGGGGGGGGGGGGGFGGGGGGGGGGGGGGGGGGGGGGGGGGGGGGGGGGGGGGGEEEGGGGGGGGGGGGGGGGGGGGGGGGGGGGGGGGGGGGGGGGGGGGGGGGGGGGGDGGFGGGGGGGGGGGGGGGGGGGGGFGGGGGGGGGGGGGFGGGGGGGGGGGGGGGGGGD?FGGGGGGGGGGGGGGGDGGGGGGGGGGGGGGGGFGGGGGGGGGGGGGGGGGGGFGGGGGGGGGGGGGGGGG7
@M03495:532:000000000-M42H9:1:2115:8661:13276 1:N:0:ACAGGAAA+TAGACAAT
GTCAGCATGTGAGCTTTGGAGTGAAATCTCTTGTCTTAAGGAATAAAGGAAAAAGATTCCGTCGGAGGCTCGGTGCTCTACAGGTTCAACCTTTGTACTCTATTATTGCCTCACATTCCATCTCTTGTGAAAATATATTTGATTGGCTTTTCTGCAGGTTGTTTGCCAGGACTTTCCAAGACCTCCACTAGAAAACACAATAAACTTTTTGGAAGCTGGACAACTATCTTCATTTTTCAGAAACAGTGAAC
+
CCCCCCDGFEFCF9<<C@-,CFA6CFEE@DE9FEFC,C<A@EFFCFF<CADFGGED,FFFF<<C+@@:FFGG7B6@6@EEFGFGGC,,@<CF@FFGGGFCFGGGDGGGGFGGCFGFEFCE<FEFF<EEFFFGGGGGGGGGGGGGGGGGGGGGGGFGGGGGGGG8<E?EFDCFGGFG,@FFGGFGFGGGGGGGCFGGGGFGAEFF9EF9>EEDFEGCCCGGFGGGGGGFGGGGGFGFGGGGGCGGGFGGGG,
@M03495:532:000000000-M42H9:1:2115:10422:13303 1:N:0:ACAGGAAA+TAGACAAT
GTCAGCATGTGAGCTTTGGAATTAGTAAATTCGTTGACGACAGAAGGAGCAAGATAACGACCACAGGGAGGGTGGTTTATCAACGGCAAAATATAGATCGGAAGAGCACACGTCTGAACTCCAGTCACACAGGAAAATCTCGTATGCCGTCTTCTGCTCGAAAAAAAAAATTGAAATCATGGTCCTGCAAGCGACTTATCCTAACTCGTATACTGAACAAGAACGGGATCACTCTATGCTGCTGTACCATG
+
CCCCCGGGGEFEAFCFGGFE-;C<FFFGGGGGEFGFGFF77FE@DFAFEFGDDEGGGGCGC@FCGEFE,FEEGG@FC@FFGAEAF7C:=<<EFGDFA<?=7FF:EF8?AFFEEGGGGGGGEFC@FGFFGFGGEBFFGEFFGGFB4=F9FF=F+A9,AF,BCD:C8C<5>@,@@C,7,,,@,,2,>F972?F***4**7,,2,,?,?2;,=*CCC+<++5=98:9C5*=**00C>+33=C+++++3<90*30
@M03495:532:000000000-M42H9:1:2115:8359:13307 1:N:0:ACAGGAAA+TAGACAAT
GTCAGCATGTGAGCTTTGGAGTGAAATCTCTTGTCTTAAGGAATAAAGGAAAAAGATTCCGTCGGAGGCTCGGTGCTCTACAGGTTCAACCTTTGTACTCTATTATTGCCTCACATTCCATCTCTTGTGAAAATATATTTGATTGGCTTTTCTGCAGGTTGTTTGCCAGGACTTTCCAAGACCTCCACTAGAAAACACAATAAACTTTTTGGAAGCTGGACAACTATCTTCATTTTTCAGAAACAGTGAAC
+
CCCCCGGGFGFCDF,EC@F@CCC,CC<C;CCFFCEFE<FEFGFGGGC<,,,CFGGGF<EGFFE:@+FFE,,88BFECEC@F9D@FCFGGGD<,EEFEGF<F<FGGGEAFDEEFGGGFFGGGGGGGGGGGGGGGGGGGGGGGGGGGFGGGGGGGGGGGGGGGGGGGGGGGGFGGGFFGGAFGGGFFGGGGGGFGGGGGGGGGGGGCDFFFF6FFFGGGGGGGGGGGGGGGGGGGGGGGGFFGCGGGGGGGG,
@M03495:532:000000000-M42H9:1:2115:16798:13323 1:N:0:ACAGGAAA+TAGACAAT
GTCAGCATGTGAGCTTTGGTCCGCCTGAGTCCTGGTTTATCAACGGCAAAATATAGATCGGAAGAGCACACGTCTGAACTCCAGTCACACAGGAAAATCTCGTATGCCGTCTTCTGCTTGAAAAAAAAAAAACAAAAAACCAATCTAGAACACTCTAAGAGGACCACATAGAAAAGACTAATGACCAGTGTGCAGTCGCAAGCACGACCACCAAGACCGTCGACACATCTCTTGACTAAGTAGTAGCACTA
+
CCCCCGGGGGGGGGGGGGGGGGGGGGGGGGGGGGGGGGGGGGGGGGGGGGGGGGGGGGGGGGGGGGGGGGGGGGGGGGGGGGGGGGGGGGGGGGGGGEFGGGGGGGGGGGGGGGGGGGGGGGGGGGGGGF@=+:,,3+++8,+,:,<,:=,3,3,,,,,,,,,+5++,,3,,7,83:6,67,,,,,3,7,,,7,,,5******,,***4*;C5B2*3**3*1/****+++<+++03++++++32+++*2++
@M03495:532:000000000-M42H9:1:2115:28072:13330 1:N:0:ACAGGAAA+TAGACAAT
GTCAGCATGTGAGCTTTGGTCCAGCCTGAGTCCTGGTTTATCAACGGCAAAATATAGATCGGAAGAGCACACGTCTGAACTCCAGTCACACAGGAAAATCTCGTATGCCGTCTTCTGCTTGAAAAAAAAAAAATAACACAATACATTCTATTGTTGACTTTTAAATGTTCCAGGCTATGTTCGGCCTTCCTCATCCTACCAAACAATGATCTTTATAAGAACATATTTCTCTTTTATGTCTTCACTCTTAT
+
CC@CCFFGGFEEGGGGGGDF9FFGFDFGGGFGGGGGGGGGGGFGGGGG7FFFGGGGFGGDFEE:@ECFGGGGGF@FGGGGFFGGGFFGGGGGFGGGGGF,FFGGGGGGDECCE<CEFEF<FD<FFG@FF@F4+,5,:,8B+,5,5,<,,55:,C,,,,,CDD,,3,88,,,,,8+,3,,,3@++8+>:A,,,,,,7E,,56,26,,,,,22,2,,,?,2,,=CF79,>,4>,4,1,,,5,,4,,,,>0+21
@M03495:532:000000000-M42H9:1:2115:24898:13334 1:N:0:ACAGGAAA+TAGACAAT
GTCAGCATGTGAGCTTTGGTCCAGCCTGAGTCCCTGGTTTATCAACGGCAAAATATAGATGGAAGAGCACACGTCTGAACTCCAGTCACACAGGAAAATCTCGTATGCCGTCTTCTGCTTGAAAAAAAAAAAACAAACCCAAGACAGCCGTATCCAGGGACTTTGGGCGAAAGCGGCTCAAATACCAGTAAGATACGCAGAGTCACAATCAACACCGACATACTCAAGTCACGATTTACCACACAGAAAAC
+
CCCCCGFGGGGFGGCFCFCFFGGGCFGFGGGGGGGGGGGGGGGGGGGGGGGGGGGGGGGGGGF@FGGGGGGGGFGGGGGGGFGGGGGGGGGFGGGGGG@FFGGGGGGGGGFEGGGGGGGCCFGGG,CGE>=+++:B,,+8+:,,,,,:D+++,:=,>6B++,,,,3+,+5***7FE***,3,,2?,2,,2,2,B,,*6***4,,2,22+++,5+1*3:***502<9@?+1+>A****0<A0+*/**+****
@M03495:532:000000000-M42H9:1:2115:18095:13339 1:N:0:ACAGGAAA+TAGACAAT
GTCAGCATGTGAGCTTTGGACTCCTGACTGGTTTATCAACGGCAAAATATAGATCGGAAGAGCACACGTCTGAACTCCAGTCACACAGGAAAATCTCGTATGCCGTCTTCTGCTTGAAAAAAAAAAAAACCAAAAGAACCTAACAAATAAAACAAATAGGAAAAAACAGCACAGACAAATCAAGAGAAAAAAGCGAGACAAATAATTTCAGCACACTATACATCATTATTGAGCACTTAGCATACATGAAA
+
CCCCCGGGGGGGGGGGGGGGGGGGGGGGGGGGGGGGGGGGGGGGGGGGGGGGGGGGGGGGGGGGGGGGGGGGGGGGGGGGGGGGGGGGGGGGGFFGGGGGGGGGGGGGGGGGGGGGGGGGGGGGGG:68++,+,,,3,:,8:5,:,,,,,:,,,,,,,,,7,:8,8+,,,,,,,833,3,,,,,3,,,22,**2***1*6B,,,,,,,2,+,+++3*++5+++5+++++++5+50*+++++++2+++++0+
@M03495:532:000000000-M42H9:1:2115:16260:13351 1:N:0:ACAGGAAA+TAGACAAT
GTCAGCATGTGAGCTTTGGAATTAGTAAATTCGTTGACGACAGAAGGAGCAAGATAACGACCACAGGGAGGGTGGTTTATCAACGGCAAAATATAGATCGGAAGAGCACACGTCTGAACTCCAGTCACACAGGAAAATCTCGTATGCCGTCTTCTGCTTGAAAAAAAAAAAAAACAAACACCCAACAGACTAGAAGAACACGCAATACGTAACCGGATAGTCCTCACACTCGAACAGCAAATGAACACCAC
+
CCCCCGGGGGGGGGGGGGGGCFGGGGGGGGGGGGGGGGGGGGGGGGGGGGGGGGGGGGGGGGGGGFGGGGGGGGGGGGGGGGGGGGGGGGGGGGGGGGGGGGGGGGGGGGGGGGGGGGGGGGGGGGGGGGGGGGGGG<AFGGGGGGGGGGGGGGGGGGGGGGGGGGGGGG****1,,23;,*44***,,,,7,+3,,5++:**4**?8*252*+***1;++0++++*0+***/0;**0**+++03+3**/*
@M03495:532:000000000-M42H9:1:2115:10627:13369 1:N:0:ACAGGAAA+TAGACAAT
GTCAGCATGTGAGCTTTGGAGTGAAATCTCTTGTCTTAAGGAATAAAGGAAAAAGATTCCGTCGGAGGCTCGGTGCTCTACAGGTTCAACCTTTGTACTCTATTATTGCCTCACATTCCATCTCTTGTGAAAATATATTTGATTGGCTTTTCTGCAGGTTGTTTGCCAGGACTTTCCAAGACCTCCACTAGAAAACACAATAAACTTTTTGGAAGCTGGACAACTATCTTCATTTTTCAGAAACAGTGAAC
+
CCCCCGGGGGGGGGGGGGGFEFFGGGGGGGGGGGGGGGGGGGGGGGGGGGGGGGGGGGGGGGGGGDEGGGGGGGGGGGGGGGGGGGGGGGGGGGGGGGGGGGGGGGGGGGGGGGGGGGGGGGGGGGFGGGGGGGFGGGGGGGGGGGGGGGGGGGGGGGGGGGGGGGGGGGGGGFGGGFEFFGGGGGGGGGGEFGGGGGGGGGGGGCFAFGGFGGGGGGGFGGGFFFGGGGGGGGGGGGFGGCFGGGGGGG,
@M03495:532:000000000-M42H9:1:2115:8493:13401 1:N:0:ACAGGAAA+TAGACAAT
GTCAGCATGTGAGCTTTGGAGTGAAATCTCTTGTCTTAAGGAATAAAGGAAAAAGATTCCGTCGGAGGCTCGGTGCTCTACAGGTTCAACCTTTGTACTCTATTATTGCCTCACATTCCATCTCTTGTGAAAATATATTTGATTGGCTTTTCTGCAGGTTGTTTGCCAGGACTTTCCAAGACCTCCACTAGAAAACACAATAAACTTTTTGGAAGCTGGACAACTATCTTCATTTTTCAGAAACAGTGAAC
+
CCCCCGGGGGGGGGGGGGGGGFGGGGGGGGGGGGGGGGGGGGGGGGGGGGGGGGGGGGGGGGGGGGGGGGGGGGGGGGGGGGGGGGGGGGGGGGGGGGGGGGGGGGGGGGGGGGGGGGGGGGGGGGGGGGGGGGGGGGGGGGGGGGGGGGGGGGGGGGGGGGGGGGGGGGGGGGGGGGDGGGGGGGGGGGGGGGGGGGGGGGGGGGGGGGGGFGGGGGGGGGGGGGGGGGGGGGGGGGGGGGGGGGGGFG<
@M03495:532:000000000-M42H9:1:2115:24134:13422 1:N:0:ACAGGAAA+TAGACAAT
GTCAGCATGTGAGCTTTGGAATTAGTAAATTCGTTGACGACAGAAGGAGCAAGATAACGACCACAGGGAGGGTGGTTTATCAACGGCAAAATATAGATCGGAAGAGCACACGTCTGAACTCCAGTCACACAGGAAAATCTCGTATGCCGTCTTCTGCTTGAAAAAAAAAAAAACAAATCAACATATCTCTGAGACATACTCACTATTCAATAGTAGACAAGTCACACACATATAACGACTCTACCATCTGT
+
CCCCCGGGGGGGGGGGGGGGGGGGGGGGGGGGGFGGGGGGGGGGGGGGGGGGGGGGGGGGGGGGGGGGGGGGGGGGGGGGGGGGGGGGGGGGGGGGGGGGGGGGGGGGGGGGGGGGGGGGGGGGGGGGGGGGGGGGGCEFGGGGGGGGEGGGGGGGGGFGGGGGGGGGGDE5**8,6282,,?7<@,,,,,7,4?,,,,,62,,2,,5++;:+++++520*?+++++***+3++1+**///<<7+++2*++
@M03495:532:000000000-M42H9:1:2115:10768:13508 1:N:0:AAAGGAAA+TAGACAAT
GTCAGCATGTGAGCTTTGGAGTGAAATCTCTTGTCTTAAGGAATAAAGGAAAAAGATTCCGTCGGAGGCTCGGTGCTCTACAGGTTCAACCTTTGTACTCTATTATTGCCTCACATTCCATCTCTTGTGAAAATATATTTGATTGGCTTTTCTGCAGGTTGTTTGCCAGGACTTTCCAAGACCTCCACTAGAAAACACAATAAACTTTTTGGAAGCTGGACAACTATCTTCATTTTTCAGAAACAGTGAAC
+
CCCCCGGGGGGGGGGGGGGGGGGFGFGGGGGGGGGGGGGGGGFGGGGGGGGGGGGGGGGCGFFGGGGGGGGGGGGGGGGGGGGGGGGGGGGGGGGGGGGGGGGGGGGGGGGGGGGGGGGGGGGGGGGGFGGGGGGGGGGGGGGGGGGGGGGGGGGGGGGGGGFGGGGGGGGGFG9FDFFEFGGGGGGGGGGGCGGGGGGFGGGGGGGFEGGGGGCFFEEFFGGGFGGGGFGGGGGGDGGGGFFGFGGGGG:
@M03495:532:000000000-M42H9:1:2115:25686:13542 1:N:0:ACAGGAAA+TAGACAAT
GTCAGCATGTGAGCTTTGGTCCAGCCTGAGTCCTGGTTTATCAACGGCAAAATATAGATCGGAAGAGCACACGTCTGAACTCCAGTCACACAGGAAAATCTCGTATGCCGTCTTCTGCTTGAAAAAAAAAACACGAAAAACTTACCACCATTGAAGCTTTTTCATTCAGCTGAACAGATCTCTACAAATTTAAACTAGCCATGTTCGGTGTTGATATGTCGTTGTCAACTTACTGATCTCTTCATCACTAG
+
CCCCCGGGGGGGCFEEGGFFGGGGCFGGGGGGGGGGGGGGGGGGGGGGGGGGGGGGGGGGGGGGGGGGGGGGGGGGGGGGGGGGGGGGGGGGGGGGGGFCGGGGGGGGGGFGGGGGGGGGGGGGGFGFGGG88,+84+4:+,,,,:,::,8?,,5,7,B,,,,,,,,,,,3,,,::,,,,8,,,,@,,8,8,,,,77,3@;@3@C,*>****4,,,6,6,,**,/,,,,,4,,,,,5,,,=@7+++3*+10
@M03495:532:000000000-M42H9:1:2115:20111:13579 1:N:0:ACAGGAAA+TAGACAAT
GTCAGCATGTGAGCTTTGGAGTGAAATCTCTTGTCTTAAGGAATAAAGGAAAAAGATTCCGTCGGAGGCTCGGTGCTCTACAGGTTCAACCTTTGTACTCTATTATTGCCTCACATTCCATCTCTTGTGAAAATATATTTGATTGGCTTTTCTGCAGGTTGTTTGCCAGGACTTTCCAAGACCTCCACTAGAAAACACAATAAACTTTTTGGAAGCTGGACAACTATCTTCATTTTTCAGAAACAGTGAAA
+
CCCCCGGGGGGGGGGGGGGFGF@FFDFGGGGGGFGGGGGGGGGGGGGGGGGGGGGFGGGFFGGGGGGGGFGGGGGGGGGGGGGGFGGGGGGGGGGGCFFGGGGGGGGGGGGFEGGGGGGGGGGGGFFGGFGGGGGGGGGGGFGGGGGGGGGDGGG<FFGGGG8FFFGDGGCGDGGFFE?EGGGGGGGGGGGGGGGGGGFGGGFGGGGGGGGGGGDGGGFCGGGGGGFGGGGGGFFFGGGFCFFCFGC>GG,
@M03495:532:000000000-M42H9:1:2115:22107:13595 1:N:0:ACAGGAAA+TAGACAAT
GTCAGCATGTGAGCTTTGGAGTGAAATCTCTTGTCTTAAGGAATAAAGGAAAAAGATTCCGTCGGAGGCTCGGTGCTCTACAGGTTCAACCTTTGTACTCTATTATTGCCTCACATTCCATCTCTTGTGAAAATATATTTGATTGGCTTTTCTGCAGGTTGTTTGCCAGGACTTTCCAAGACCTCCACTAGAAAACACAATAAACTTTTTGGAAGCTGGACAACTATCTTCATTTTTCAGAAACAGTGAAC
+
CCCC@FFGGGGFGGGFGGFGGGFCC<EFCEFCFAEFFFFFGDDEGGCFGGGG,<FCFGGFEFGGGGGGGGFCFCE@FGGFGCEEGG9FFGDFGFFGFGGGGDGFGGGG9CEDFGGGGGAF?FFFFGFCEFGGFGGG9FGFGGFGGFGFGGGGGGGGGGGG?6AFEA9F8FFFGD??FEE9EGCCCBEGGG,EFFGA3@DDFFFGFAFFFGC:CF:CDFGGGGGGGDFAFGG:FGGF@,@:@9CFGFCDCF,
@M03495:532:000000000-M42H9:1:2115:3068:13612 1:N:0:ACAGGAAA+TAGACAAT
GTCAGCATGTGAGCTTTGGTCCAGCCTGAGTCCTGGTTTATCAACGGCAAAATATAGATCGGAAGAGCACACGTCTGAACTCCAGTCACACAGGAAAATCTCGTATGCCGTCTTCTGCTTGAAAAAAAAAAACTTACATAATCTGGGACGTCATAGGGATACCGCATGACTGGCTGGGAATTCCTGCAGCCCGGGCGATCCAAAGACCGTATCCCAAAAGATGAACCAATATATAGCCCTACCCAGATCAA
+
CCCCCGGGGGGGCDGFFDDF<8-C,CEFFDEFEGGGGGGGFFGG@F:@:FGGGFFFGGF9FGGGDFFD<FGGGF@FCCEEECEGFFECAFGFFGEEDG,CF9FFGGFE<>8=C<CCF99C,C=F,A==:>C>7,,,:,5E9,55598,3@3C=33,,,,:=FC+3@>:,@83<@,+:+,3,<,>;,,6@,<FE*8***::1,,,,?82*4*429CB6*408ECF+;=0*>89+3+5+3*2*:*2A*C*97C
@M03495:532:000000000-M42H9:1:2115:13325:13612 1:N:0:ACAGGAAA+TAGACAAT
GTCAGCATGTGAGCTTTGGAGTGAAATCTCTTGTCTTAAGGAATAAAGGAAAAAGATTCCGTCGGAGGCTCGGTGCTCTACAGGTTCAACCTTTGTACTCTATTATTGCCTCACATTCCATCTCTTGTGAAAATATATTTGATTGGCTTTTCTGCAGGTTGTTTGCCAGGACTTTCCAAGACCTCCACTAGAAAACACAATAAACTTTTTGGAAGCTGGACAACTATCTTCATTTTTCAGAAACAGTGAAC
+
CCCCCGGGGGGGGGGGGGGGGGGGGGGGGGGGGGGGGGGGGGGGGGGGGGGGGGGGGGGGGGGGGGGGGGGGGGGGGGGGGGGGGGGGGGGGGGGGGGGGGGGGGGGGGGGGGGGGGGGGGGGGGGGGGGGGGGGGGGGGGGGGGGGGGGGGGGGGGGGGGGGGGGGGGGGGGGGGGGFCGGGGGGGGGGGGGGGGGGGGGGGGGGGGGGGGFGGGGGGGGGGGGFGGGGGGGGGGGGGGGGGGGGGGGG9
@M03495:532:000000000-M42H9:1:2115:10853:13613 1:N:0:ACAGGAAA+TAGACAAT
GTCAGCATGTGAGCTTTGGAATTAGCTGGTTTATCACGGCAAAATATAGATCGGAAGAGCACACGTCTGAACTCCAGTCACACAGGAAAATCTCGTATGCCGTCTTCTGCTTGAAAAAAAAAAAAAAAAACACACGAAAACAAATAGAATCACCAACCTAGCTTAATTCAACAAAAAAACTATGACAGATCGAAAACACGAGAGTGTACCAACGACAAATAAGGCCGAAATAAGCGATAGGCACAACACAC
+
CCCCCGGGGGGGGGGGGGGEGGGGGGGGGGGGGGGGGGGGGGGGGGGGGGGGGGGGGGGGGGGFGGGGGGGGGGGGGGGGGGGGGGGGGG9CFGGGGGGGGGGGGGGGGGGGGGGGGGGGGGG888+6@8+,,3+++883,,,3,3,,,:,,,,,8*3,,7,@,3,,3,7,,,,8>*41*,7,7,7,,2,,*123*24**1*1*,+++32+,**4*1**++<++****2**0+++*2*/*0++*2*21***
@M03495:532:000000000-M42H9:1:2115:23827:13619 1:N:0:ACAGGAAA+TAGACAAT
GTCAGCATGTGAGCTTTGGAATTAGTAAATTCGTTGACGACAGAAGGAGCAAGATAACGACCACAGGGAGGGTGGTTTATCAACGGCAAAATATAGATCGGAAGAGCACACGTCTGAACTCCAGTCACACAGGAAAATCTCGTATGCCGTCTTCTGCTTGAAAAAAAAAAAAAAGAAACATTCTAATCACCAGAAATAATCTACTGCTCGCGTAGCGTCTAGTATAGAAAACACCAACCTTTCCAACCAAA
+
CCCCCGGGGGGCGEGGGGG<CEFCEFFFGGGGGGGGGGGGGGGGGFDGGGGGGGGGGFE@FGDGGFGEGGGGGGGGGGGGGFCDGDGCBFGGGGGGFFGFDGEEGGFGGGGGGGGGGCEFFGGGGFFGGGGFG@FGG,:CFFGGG@FFGGDFGGGGG9AFFFGFGGGGGG***4**,,,4,,,7,@,7<2,?<,?7,,,,++++,2>+58*<3***3=***+3:72C++2***1*;**2+0++++3+**2*
@M03495:532:000000000-M42H9:1:2115:9710:13650 1:N:0:ACAGGAAA+TAGACAAT
GTCAGCATGTGAGCTTTGGAATTAGTATCGTTGACGACAGAAGGAGCAAGTAACGACCACAGGGAGGGTGGTTTATCAACGGCAAAATATAGATCGGAAGAGCACACGTCTGAACTCCAGTCACACAGGAAAATCTCGTATGCCGTCTTCTGCTTGAAAAAAAAAACGAAAGAAAAGAATTAATCATAAAATGAAGAAATAAAAGTATAGTAACACTGCATGAACTAATAACATTAGTGGCAAGTAAGCAA
+
CCCCCGGGGGGGGGEGFGGFGGCGGFGGGGGGGGGGGGGGGGGGGGGGGGGGGGGFGEGGGGG:FFGGGGGFFGGGGGGGGGGGGGGFGGGGGGGGGGGGGGGGGGGGFGGGGGGGGGGGGGGGGGGGGGGGGEAFGGGGGGGGGGGFGGFCFGFGGGGGFGGGGF****6*78,36*,,7,,,7,,7@>>;>;,,2,<,2,,6,,6,,2,7;2,6,,2;;CE9+30+1+13+++1+45***5*43++0+2
@M03495:532:000000000-M42H9:1:2115:3751:13662 1:N:0:ACAGGAAA+TAGACAAT
GTCAGCATGTGAGCTTTGGAATTAGTAAATTCGTTGACGACAGAAGGAGCAAGATAACGACCACAGGGAGGGTGGTTTATCAACGGCAAAATATAGATCGGAAGAGCACACGTCTGAACTCCAGTCACACAGGAAAATCTCGTATGCCGTCTTCTGCTTGAAAAAAAAAAAACAACAAGGATAAGAGTAGATTGAAGAAAGGATAAGTTAGTTAGTCAGAATTACCAATTGTACGAGGAGAGAAGCTAGTA
+
CCCCCGGGGGGGGGGGEFA<EF9CFFGGGGGGGFGGGGGFEGGFGGGGGGGGGGGCFGE,@@@DDFFGFGGGEGGGGGGGGGGGGGGEEGG9EFGDFGFGGGDGGGGGGGGGGGGGGGGGGGGGGGGGGGGGGCGGGEFGGGGGGGGGGCGGGGGGGGGGFFFGGGG73@5F*,,,628,5,,7,7,,,7,7,,,77,,,,,22,?<,=,+7><9+2++++++<++500+0+++****3//**+*++**++
@M03495:532:000000000-M42H9:1:2115:20908:13727 1:N:0:ACAGGAAA+TAGACAAT
GTCAGCTGTGAGCTTTGGAATTAGTAAATTCGTTGACGACAGAAGGAGCAAGATAACGACCACAGGGAGGGTGGTTTATCAACGGCAAAATATAGATCGGAAGAGCACACGTCTGAACTCCAGTCACACAGGAAAATCTCGTATGCCGTCTTCTGCTTGAAAAAAAAAAAAAAAACAAAACAAAGGAAGATGACTGAACTGTCATCGTCGCAGAAAACAAAACAAATTGAGGAGTCAGTAATGCCAATTGC
+
CCCCCGGGGGGGGGGGFGFDFGGGDEFGGGGGGGGGGGGGGGGGGGGGGGGGGGGGGGGGGGGGGGGGGGGGGGGGGGGGGGGGGGGGGGGGGGGGGGGGGGGGGGGGGGGGGGGGGGGGGGGGGGGGGGGGGGGGCBFGGGGGGGGGGGGGGGGGGGGGGGGGGGGGG>**5***24,:,=,,6,4+++,,,2+,,,+,++25,++**1*4**++**;8**0*::++++3*0*2<+00<+<+3<+2**+3
@M03495:532:000000000-M42H9:1:2115:15082:13778 1:N:0:ACAGGAAA+TAGACAAC
GTCAGCATGTGAGCTTTGGAGTGAAATCTCTTGTCTTAAGGAATAAAGGAAAAAGATTCCGTCGGAGGCTCGGTGCTCTACAGGTTCAACCTTTGTACTCTATTATTGCCTCACATTCCCTCCCTTGTGAAACTATATTTGATTGGCTTTTCTGCAGGTTGTTTGCCAGGACTTGCCAAGACCTCCACTAGAAAACACAATAAACTATTTGGAAGCTTGACAACTATCTTTATTTTTCAGAAACAGTGAAC
+
CCC<CGGEFCCFGGCCFGE,C;6F@,6C@@CFEFFGGAF<CF<@CFCEEFAFG<@F,;<FCFC@:@F@:@CFDBC@<CFCC9FE6@,CA6EC,E<9<C,CC<,,CFC<6?CC8FFE<,9,CC,BEC?EFD,,,5,CFF9,<?5B,9B,:F<??FC<A,:5A?,<FGEEF+F<=E9?E@D,=A3A,3,3,8FAFD@D=FF=,>363>,3,8,3,5,,3,3,5EF,A33355EGGGF7E,33;EF,=:DCG@,
@M03495:532:000000000-M42H9:1:2115:14319:13786 1:N:0:ACAGGAAA+TAGACAAT
GTCAGCATGTGAGCTTTGGTCCAGCCTGAGTCCTGGTTTATCAACGGCAAAATATAGATCGGAAGAGCACACGTCTGAACTCCAGTCACACAGGAAAACCTCGTATGCCGTCTTCTGCTTGAAAAAAAAAAAAAAAAAAGCACCACGATTTACTACCCATAGTGCCAATAGATAGAAGACACAGACACGAGAACCTATGTGGCAATGAATCAGCGTGACATAGTCTGAAATGAGGATGAAGTACGTAGATA
+
CCCCCGGGGGGGGGFEFGEFFFEFFFFGGGGGGGGFGGEGGGGFGGGGFGGGGGGGGGGGGGEFEFFGGGGGGGFFFGGGGGGGGGGGGGGGGGGDFG,=FFGGGGGGGGGGGGGGGGGGGGGGGGGGGGG@++88++8+,,,3,+++8,8,,37,,,,,,,77,,,,,,,,,,,,,53,,62,,6,,****6,63,,+,++*+,+2++2+7++***/*++++++53+1+++++*+3+++00++20+**+3
@M03495:532:000000000-M42H9:1:2115:7585:13804 1:N:0:ACAGGAAA+TAGACAAT
GTCAGCATGTGAGCTTTGGAATTAGTAAATTCGTTGACGACAGAAGGAGCAAGATAACGACCACAGGGAGGGTGGTTTATCAACGGCAAAATATAGATCGGAAGAGCACACGTCTGAAATCCAGTCACACAGGAAAATCTCGTATGCCGTCTTCTGCTTGAAAAAAAAAAAAAAAAGTATAGACAAAAACGATAGTAACCAATGCGTGATTAATGAGACCGGAGTGGAAGAGTAGACGTACAATACTACAA
+
CCCCCGGGGGGFGGGGGGG@CEFGGGGGGGGGGGGGGGGGGGGGGGGGGGGGGGGGGGGGGGGD@FGGFGGGEEGFFGFGGGGGGGGGGGGGGGGGGGGGGGGGGGGGGGGGGGGGGGGGGGGGGGGGGGGGGGGGGAEFGGDFGGGGGGGFGGGGGGGGGGGGGGGFGG*5*>*=*,,,,,77F7:<=:*1411,,2+,+*++,*1**2+,25+5+++2*******+02;*++3+2**/**0+3+00*++
@M03495:532:000000000-M42H9:1:2115:3834:13829 1:N:0:ACAGGAAA+TAGACAAT
GTCAGCATGTGAGCTTTGGAATTAGTAAATTCGTTGACGACAGAAGGAGCAAGATAACGACCACAGGGAGGGTGGTTTATCAACGGCAAAATATAGATCGGAAGAGCACACGTCTGAACTCCAGTCACACAGGAAAATCTCGTATGCCGTCTTCTGCTTGAAAAAAAAAAAGTACAGGACACAATCTCAGTGTTAACGTCCATACACACTCCAGTCGCAACAGACGGCATAGGGATAGAAGTTGTTAAAGA
+
CCCCCFA9FEECC9FEFCF,-;=6CFEAGCFGGEFF8FFCECFFGGGGGGGGGFG<EFE:+6@6EC@7,@B@BCGFFGGGFCFGGGCGEDFDFFEFFGEGGGGDFDFFGGGEFFFFGAFFFGGFEFFGFDGFGGFFGCBECFFGF@FGGG><BFFGGG9><BGFDCF+C::37,33,,8>::,1,,,,,277,6DC,*2*1*,,,2,,*66,:+5+**4*/*=858****+03*;*2+++0++3+1+2*+0
@M03495:532:000000000-M42H9:1:2115:5926:13847 1:N:0:ACAGGAAA+TAGACAAT
GTCAGCATGTGAGCTTTGGAGGGCAAGAAGGGGTGGTTTATCAACGGCAAAATATAGATCGGAAGAGCACACGTCTGAACTCCAGTCACACAGGAAAATCTCGTATGCCGTCTTCTGCTTGAAAAAAAAAAAAAAAAATGGAAACCAGAAAATAGAGTATATGATCATGCTACAAACCGAAGTGTCAGCAGCGTAAGCACAACGACCGCACCTAACACGAATACGTCACGCCCAACGCTACGCAGGCCACA
+
CCCCCGGGGGGGGGGGGGC,;CCCFGGGGGGGGGGGGGGGGGGGGGGGGGGGGGGGGGGGGGGGGGGGGGGGGGGGGGGGGGGGGGGGGGGGGGGGGGCEFGGGGGGGGGGGGGGGGGGGGGGGGGGGGGG@638++8,3,3,,,,,,,,8,,@,,,,,,7,,,,,,,,,,,,4,3,******,,,,,,,4,****2?+2+=*8:1*****/*3+20+*//**0/+*;**2**1***/*****2*******
@M03495:532:000000000-M42H9:1:2115:25824:13859 1:N:0:ACAGGAAA+TAGACAAT
GTCAGCATGTGAGCTTTGATTTTTTTTTCAGGATTAGCTGGTTTATCAACGGCAAAATATAGATCGGAAGAGCACACGTCTGAACTCCAGTCACACAGGAAAATCTCGTATGCCGTCTTCTGCTTGAAAAAAAAAACATTCTCCGGATTTACTGCGTGAAAAGCGAGCGTAGGTAGCAATGCAACCCTGCAGTGAAAAACCGGGTCTCAACCGTGGGATTGCTATTGGAAATGTCATCATAGAGAGCAGGG
+
CCC@@FA6FCE<@F9@6CCC<E<C@@CCCEFGFGGCFFFFGGFFGGGD,CFGGGD<FCE9FF,,C6@@FEGG?FFCGGGFF<FGC9EFCDEFFGDFG8F<E<DF,9CFC=FFFGGC:BF<F<,55,B@EFGCCFGC3,,,,,,,36+3+,,3CC<7>C++,,@7<::*C36@*?,<:>?,@,?D,31,6,,47B,@2,,=:C*:*1B++<C+B*4***5CCFE+4+1+<9++3:9?+++3++2A<5C*97*
@M03495:532:000000000-M42H9:1:2115:13400:13874 1:N:0:ACAGGAAA+TAGACAAT
GTCAGCATGTGAGCTTTGGACCAGCCTGAGTCCCTGGTTTATCAACGGCAAAATATAGATCGGAAGAGCACACGTCTGAACTCCAGTCACACAGGAAAATCTCGTATGCCGTCTTCTGCTTGAAAAAAAAAAAACAATTAATAAACAACCCAACACCCATTAGAATAGGAGAAACGACACCCAACATCCAGAGCCGGCACACCCCTGACACTACAACGAATACTACTACTACCACCACTATGCGTGACTCG
+
CCCCCGGGGGGGGGGGGGGGGGGGGGGGGGGGGGGGGGGGGGGGGGGGGGGGGGGGGGGGGGGFGGGGGGGGGGGGGGGGGGGGGGGGGGGGGGGGGGGCCFGGGGGGGGGGGGGGGGGGGGGGGGGGGGGGC4+,B,,55,,,,,8,8++>+8+3+6+,,33,@,=,,,,,,8,@*5@*6***6>,?F<,,36,51***,,*4*1*2+5+,+++5+**3**5+2++++++178+/*/+++++******2*
@M03495:532:000000000-M42H9:1:2115:25391:13903 1:N:0:ACAGGAAA+TAGACAAT
GTCAGCATGTGAGCTTTGGAGTGAAATCTCTTGTCTTAAGGAATAAAGGAAAAAGATTCCGTCGGAGGCTCGGTGCTCTACAGGTTCAACCTTTGTACTCTATTATTGCCTCACATTCCATCTCTTGTGAAAATATATTTGATTGGCTTTTCTGCAGGTTGTTTGCCAGGACTTTCCAAGACCTCCACTAGAAAACACAATAAACTTTTTGGAAGCTGGACAACTATCTTCATTTTTCAGAAACAGTGAAC
+
CCCCCGGGGGGGGGGGGGGGGGGGGGGGGGGGGGGGGGGGGGGGGGGGGGGGGGGGGGGGGGGGGGGGGGGGGGGGGGGGGGGGGGGGGGGGGGGGGGGGGGGGGGGGGGGGGGGGGGGGGGGGGGGGGGGGGGGGGGGGGGGGGGGGGGGGGGGGGGGGGGGGGGGGGGGGGGGGGGFGGGGGGGGGGGGGGGGGGGGGGGGGGGGGGGCEGGGGGGGGGGGGGGGGGGGGGGGGGGGGGGGGGGGGGG,
@M03495:532:000000000-M42H9:1:2115:7979:13906 1:N:0:ACAGGAAA+TAGACAAT
GTCAGCATGTGAGCTTTGGAGTGAAATCTCTTGTCTTAAGGAATAAAGGAAAAAGATTCCGTCGGAGGCTCGGTGCTCTACAGGTTCAACCTTTGTACTCTATTATTGCCTCACATTCCATCTCTTGTGAAAATATATTTGATTGGCTTTTCTGCAGGTTGTTTGCCAGGACTTTCCAAGACCTCCACTAGAAAACACAATAAACTTTTTGGAAGCTGGACAACTATCTTCATTTTTCAGAAACAGTGAAC
+
CCCCCGGGGGGGGGFFGFG?FFGF<FFGGGGGGGGGGGGGGGGGGGGGGGGGGGGFGGGGGGGGCFFGGGGGGGGGGGGGGGGGGGGGGGGGGGGGGGCGGGGGGGGGGGGGGGGGGGGGGGGGGGGGGGGCGGGGGGGGGGGGGGGGGGGGGGGGGGGEGGGGGGGGGGGGGG9,AD<9FGGGGFGGGGGGGGGGFGGGGGGGG9B=FEGGGGGGGGCFGGGGGCFGGGGGGGGGGGGGGGGGGGDC>C,
@M03495:532:000000000-M42H9:1:2115:14419:13914 1:N:0:ACAGGAAA+TAGACAAT
GTCAGCATGTGAGCTTTGGAGTGAAATCTCTTGTCTTAAGGAATAAAGGAAAAAGATTCCGTCGGAGGCTCGGTGCTCTACATGTTCAACCTTTGTACTCTATTATTGCCTCACATTCCATCTCTTGTGAAAATATATTTGATTGGCTTTTCTGCAGGTTGTTTGCCAGGACTTTCCAAGACCTCCACTAGAAAACACAATAAACTTTTTGGAAGCTGGACAACTATCTTCATTTTTCAGAAACAGTGAAC
+
CCCCCGGGGGGGGGGGGGGGGGGGGGGGGGGGGGGGGGGGGGGGGGGGGGGGGGGGGGGGGGGGGGGGGGGGGGGGGGGGGGGGGGGGGGGGGGGGGGGGGGGGGGGGGGGGGGGGGGGGGGGFGGGGGGGFGGGGGGGGGFGGGGGGGGGGGGGGGGGGGGGGGGGGGGGGGGF9FGGGGGGGGFGGGGGGGGGGGGGGGGGGGGGGGGGGGGGGGGGGGGGGGGGGGGGGGGGGGGGGGGGGGFGGGG2
@M03495:532:000000000-M42H9:1:2115:4820:13964 1:N:0:ACAGGAAA+TAGACAAT
GTCAGCATGTGAGCTTTGGAATTAGTAAATTCGTTGACGACAGAAGGAGCAAGATACGACCACAGGGAGGGTGGTTTATCAACGGCAAAATATAGATCGGAAGAGCACACGTCTGAACTCCAGTCACACAGGAAAATCTCGTATGCCGTCTTCTGCTTGAAAAAAAAAAAAATAATCCGATTCAAATGAAACCAGGCGAGAGCCCGAATGGAAGATGCAATATGCGATCAGAGACTATATCACACCGCATA
+
CCCCCGGGGGGGGGGGGGG8EFFFFFGGGGGGGGGGGGGGGGGGGGGGGGGGGGGGGGGGGGGFEFGGGGGGGGGGGGGGGGGGGGGGGGGGGGGGGGGGGGGGGGGGGGGGGGGGGGGGGGGGGGGGGGGGGGGG,BFGGGGGGGGGGGFGGGGGFGGGFGFFGGC@F:@F,>,,2,*6**7,2,,,22,,622**1:<***+*3**1++7+++3++++++++3****1+++2*++0<+23+++1*))2/
@M03495:532:000000000-M42H9:1:2115:2724:13980 1:N:0:ACAGGAAA+TAGACAAT
GTCAGCATGTGAGCTTTGGAGTGAAATCTCTTGTCTTAAGGAATAAAGGAAAAAGATTCCGTCGGAGGCTCGGTGCTCTACAGGTTCAACCTTTGTACTCTATTATTGCCTCACATTCCATCTCTTGTGAAAATATATTTGATTGGCTTTTCTGCAGGTTGTTTGCCAGGACTTTCCAAGACCTCCACTAGAAAACACAATAAACTTTTTGGAAGCTGGACAACTATCTTCATTTTTCAGAAACAGTGAAA
+
CCCCCFGGGGFGGGDGFFDEFGGGCFGFGGGGGGGGGGGGGGGGGGGGFFGGGGGCEGA@FGGCCGGGDGGEGGGGGGGGGGGGGFACFGG<FGGFFGGGGGGFEFFF<FGEFGGGGG<DFGGGGGGGG9EFGGGGGGFGGCFFFGGGGGFEEEFCFGGGGGGGAEFGGGF7FDD,CE?9AF8FDGGFGGGADFCFFDFCFEFG:;>@>FEGFGGGGDE:8CGF6DC,;;FGGGGFG7EGGGF7FCGGGG7
@M03495:532:000000000-M42H9:1:2115:20935:13992 1:N:0:ACAGGAAA+TAGACAAT
GTCAGCATGTGAGCTTTGGAGTGAAATCTCTTGTCTTAAGGAATAAAGGAAAAAGATTCCGTCGGAGGCTCGGTGCTCTACAGGTTCAACCTTTGTACTCTATTATTGCCTCACATTCCATCTCTTGTGAAAATATATTTGATTGGCTTTTCTGCAGGTTGTTTGCCAGGACTTTCCAAGACCTCCACTAGAAAACACAATAAACTTTTTGGAAGCTGGACAACTATCTTCATTTTTCAGAAACAGTGAAC
+
CCCCCGGGGGGGFFEGGFCFFFGA<FGGGGGGGGGGGGGGGFGGGGGGGGGFGFGCGGFF?FG@C@FGGGGGGGGGFFGFGGGGGFCFGGGGGGGGFFEGGGGGGGGGGGGGGGGGGGGGGGGGGGGGCEFGGGEGGGGGGGGGGGFGFFGGGGGGGGGCGGFEGGDCFGG<FF?F9EEEGGGFGGFGGGGGGFDFFFFFFGGFFFGFGGGCCFDFEFFGGGGGGGGGGGGGGGGFCFGGGGGGGFG:CE9
@M03495:532:000000000-M42H9:1:2115:16866:14106 1:N:0:ACAGGAAA+TAGACAAT
GTCAGCATGTGAGCTTTGGAGTGAAATCTCTTGTCTTAAGGAATAAAGGAAAAAGATTCCGTCGGAGGCTCGGTGCTCTACAGGTTCAACCTTTGTACTCTATTATTGCCTCACATTCCATCTCTTGTGAAAATATATTTGATTGGCTTTTCTGCAGGTTGTTTGCCAGGACTTTCCAAGACCTCCACTAGAAAACACAATAAACTTTTTGGAAGCTGGACAACTATCTTCATTTTTCAGAAACAGTGAAC
+
CCCCCGGGGGGFFFGGGF9CCE<FGFEFFFGFFEFGGDFGGGFGF<CEFGGCFGGDFCFCFFG+FCFEDGF@BFFGGGGCGGG8FGGGGGG@@C6CCFFGG<EFGDEFGEGGGGGEGCFCEGFG<FFGGFBFAFEF?FFGFAFAECCFGGGFGFGCFGGGFGCGDCFGGF@FFF<FFEGFGGCFGGFFFFDFGGGDFDGDCDFCFFFGFGGGFACGGGGE@FGGGFGGGGGGCECFGGGGGG66:,>=FF,
@M03495:532:000000000-M42H9:1:2115:20146:14113 1:N:0:ACAGGAAA+TAGACAAT
GTCAGCATGTGAGCTTTGGAATTAGTAAATTCGTTGACGACAGAAGGAGCAAGATAACGACTACAGGGAGGGTGGTTTATCAACGGCAAAATATAGATCGGAAGAGCACACGTCTGAACTCCAGTCACACAGGAAAATCTCGTATGCCGTCTTCTGCTTGAAAAAAAAAAAGAAATAAAAAAATAAATACCTAAAAGACGCCAACGACTACAGACACAAGCACAATAGTCTGTGATAGACACACAAGTCAG
+
CCCCCGGGGGGGGGGGGGGGFFGGGGGGGGGGGGGGGGGGGGGGGGGGGGGGGGGGGFGGGGGFFFGGFGGGGGGGGGGGGGGGGGGGGGGGGGGGGGGGGGGGGGGGGGGGGGGGGGGGGGGGGGGGGGGGGGGGGCFGGGGGGGGGGGGGGGGGGGGGGGGGGGGGGG@**,,,7,8,3**5,,7,,,,,,,,,,*4*41**4*****22++**********020++0+0++++30<9+:***/*2*20
@M03495:532:000000000-M42H9:1:2115:3312:14167 1:N:0:ACAGGAAA+TAGACAAT
GTCAGCATGTGAGCTTTGGAGTGAAATCTCTTGTCTTAAGGAATAAAGGAAAAAGATTCCGTCGGAGGCTCGGTGCTCTACAGGTTCAACCTTTGTACTCTATTATTGCCTCACATTCCATCTCTTGTGAAAATATATTTGATTGGCTTTTCTGCAGGTTGTTTGCCAGGACTTTCCAAGACCTCCACTAGAAAACACAATAAACTTTTTGGAAGCTGGACAACTATCTTCATTTTTCAGAAACAGTGAAC
+
CCCCCGGGGGGGGF9E<CCCFGGA,EFGGGGGGFFFFGGGCGGGGGFEFGGGGGGGAECDGG8F:CFFGGFGGBE7FGGGFGGGGGGFGGFCAFFFFFGFCCGFGGFFGFGGGGGGG<CF9CFGGGGGGFFEFGFGGGGGCFGCFGGDGGGFGAFGGDFGGGGGGGGGGGGGGFFF,D,8EEDFGCGGGGGGGGFEGGGGFC9B:DAEGFEDFGGGGGGGGGGGGGDAECFFGGGGGGFFFGGGFGGGGG,
@M03495:532:000000000-M42H9:1:2115:27734:14268 1:N:0:ACAGGAAA+TAGACAAT
GTCAGCATGTGAGCTTTGGTCCAGCCTGAGTCCCTGGTTTATCAACGGCAAAATATAGATCGGAAGAGCACACGTCTGAACTCCAGTCACACAGGAAAATCTCGTATGCCGTCTTCTGCTTGAAAAAAAAAAGTATGCACGGTCAGACAAACTCCAAGACAGAACTTGCAGCCAGCCCTACTTTCTAGTCTACTTCCATGCTCCACCTTCTACATATCTACCTAACACCCATCATACTAGTAGACCTGAGA
+
CCCCCGGGGGFEFGFGFGCEFFG8,DFGGDGFGGGGGGFGGGGEFGGGGGGDEFGAACFEAF78BCFFGGGGGCFFCFFEFGGGGGGGGGGGGG@FCFFCCFGFGGGGGFFGG<FGGDFGFFGGGGFGGG:++::,<B,,+++8+,,,3:,,,,5,,,,,=,,8,3,:,3,,,,,+++,,,,3,3,,,,,,3,,7=,,3>,7;3,3,,>DB,?;,,?:,;,5>;,>6<**/,,,15,,,5,1,,,++**24
@M03495:532:000000000-M42H9:1:2115:21550:14269 1:N:0:ACAGGAAA+TAGACAAT
GTCAGCATGTGAGCTTTGGAGTGAAATCTCTTGTCTTAAGGAATAAAGGAAAAAGATTCCGTCGGAGGCTCGGTGCTCTACAGGTTCAACCTTTGTACTCTATTATTGCCTCACATTCCATCTCTTGTGAAAATATATTTGATTGGCTTTTCTGCAGGTTGTTTGCCAGGACTTTCCAAGACCTCCACTAGAAAACACAATAAACTTTTTGGAAGCTGGACAACTATCTTCATTTTTCAGAAACAGTGAAC
+
CCCCCGGGGFGGFGFECF9EFFFGFFG9FFFCFGEGGGGCGGGF<FFDGFF8<FGFG<EFFFFFFF@CECG:7CC@FGFEFFFFDFGGGGGFGFFGC<<FFFGGGGGD9FFCEFGGGFGFG?FFDGGGGCFCDFGGGGGFGFEG<<FGGGGFGFGGGGEFGFE8FGDF87AECFAF?E<EF8>DDGGFFGAADA@=:BFC>BFFF,B,>@EC?AGGGFFGGGGGFDE7AFGGGDC;EGFGFFGGGDDCFG9
@M03495:532:000000000-M42H9:1:2115:21710:14270 1:N:0:ACAGGAAA+TAGACAAT
GTCAGCATGTGAGCTTTGGTTTATCAACGGCAAAATATAGATCGGAAGAGCACACGTCTGAACTCCAGTCACACAGGAAAATCTCGTATGCCGTCTTCTGCTTGAAAAAAAAAAAAAAATAAAGAAGAAGCACTCTTATCGATAAATGTCACATAAAATACTGATCATGCGCGTGCTAACCAATAAGAAATCGTTAGCACGCATGAACGACGAGTAGTATGCAAAAGCCATCTCGCGAAAAGGAGTAGGCA
+
CCCCCGGGGGGGGGGGGGGFGGGGGGGGGGGGGGGGGGGGGGFGGGGGGGGGGGGGGGGGGGGGGGGGGGGGGGGGGGGGG9EDGGGGGGGGGGGGGGGGGGGGGGGGGGGGGG84++8,,,,,,,,,,,,,,,,,,,,,++,,+,,,:,33,,,8,,,:,,,,:,,3,,+**3***,,4,7*,,7,,257,*,,**,27****6,,+*4**3***+55++21++3**0*5+++2/5C5**+1*2*+**++
@M03495:532:000000000-M42H9:1:2115:19504:14273 1:N:0:ACAGGAAA+TAGACAAT
GTCAGCATGTGAGCTTTGGAGTGAAATCTCTTGTCTTAAGGAATAAAGGAAAAAGATTCCGTCGGAGGCTCGGTGCTCTACAGGTTCAACCTTTGTACTCTATTATTGCCTCACATTCCATCTCTTGTGAAAATATATTTGATTGGCTTTTCTGCAGGTTGTTTGCCAGGACTTTCCAAGACCTCCACTAGAAAACACAATAAACTTTTTGGAAGCTGGACAACTATCTTCATTTTTCAGAAACAGTGAAC
+
CCCCCGGGGGGGGGGGGGGGEGGGCGGGGGGGGGGGGGGGGGGGGGGGGGGGGGGGGGGGFGGDCGGGGGGGGGGGGGGGGGGGGGGGGGGGGGGGGGFGGGGGFGGCGGGGGGGGGGGGGGFGGGGGGGFFGGGGGGGGGGGGGGGGGGGGGGGGEGGGGGGGFFGGFFFFGGGGGG,EEFFGGG8FGFFFGGGFFGGGFFAFFGGGGGGGGGGGGGG?GGGGGGFGGGGGGGGGGGGC,@8FF,D8FG:
@M03495:532:000000000-M42H9:1:2115:22224:14289 1:N:0:ACAGGAAA+TAGACAAT
GTCAGCATGTGAGCTTTGGAGTGAAATCTCTTGTCTTAAGGAATAAAGGAAAAAGATTCCGTCGGAGGCTCGGTGCTCTACAGGTTCAACCTTTGTACTCTATTATTGCCTCACATTCCATCTCTTGTGAAAATATATTTGATTGGCTTTTCTGCAGGTTGTTTGCCAGGACTTTCCAAGACCTCCACTAGAAAACACAATAAACTTTTTGGAAGCTGGACAACTATCTTCATTTTTCAGAAACAGTGAAC
+
CCCCCGGGGGGGGGGGGGGGGGGGDFGGGGGGGGGGGGGGGGGGGGGGGGGGGGGGGGGGGGGGGEGCFGGGGGGGGGGGGGGGGGGGGGGGGGGGGGGGGGGGGGGGGGGGGGGGGGGGGGFGGGGGGGGGGGGGGGGGGFGGFGGGGGGGGGGGGGGGGGGGGGGGGGGGGGGGGGGGGGGGGGGGGGGFGCGGGGGGGGDFGGGGGGGGGGGGGGGGGGGGGGGGGGGGFGGGGGFGGGGGGGGFGG:
@M03495:532:000000000-M42H9:1:2115:16898:14304 1:N:0:ACAGGAAA+TAGACAAT
GTCAGCATGTGAGCTTTGGAGTGAAATCTCTTGTCTTAAGGAATAAAGGAAAAAGATTCCGTCGGAGGCTCGGTGCTCTACAGGTTCAACCTTTGTACTCTATTATTGCCTCACATTCCATCTCTTGTGAAAATATATTTGATTGGCTTTTCTGCAGGTTGTTTGCCAGGACTTTCCAAGACCTCCACTAGAAAACACAATAAACTTTTTGGAAGCTGGACAACTATCTTCATTTTTCAGAAACAGTGAAC
+
CCCCCGGGGGGGGGGGGGGGGGGGGGGGGGGGGGGGGGGGGGGGGGGGGGGGGGGGGGGGGGGGGGGGGGGGGGGGGGGGGGGGGGGGGGGGGGGGGGGGGGGGGGGGGGGGGGGGGGGGGGGGGGGGGGGGGGGGGGGGGGGGGGGGGGGGGGGGGGGGGGGGGGGGGGGGGGGGGGGGGGGGGGGGGGGGGGGGGGGGGGGGGGGGGGGGGGGGGGGGGGGGGGGGGGGGGGGGGGGGFFGGGGGGGG7
@M03495:532:000000000-M42H9:1:2115:7512:14315 1:N:0:ACAGGAAA+TAGACAAT
GTCAGCATGTGAGCTTTGGTTTATCAACGGCAAAATATAGATCGGAAGAGCACACGTCTGAACTCCAGTCACACAGGAAAATCTCGTATGCCGTCTTCTGCTTGAAAAAAAAAAATAAAAAGCATACCGAAAATAGTAAGTTAGGTGACAGCATACAAGTTGTAGAGGGTTGGAAGTGCAAGGACAACCAGAGCTCAGCGTATCATGGTAGATGAGTTCTGGAGTGCAGAGCACATAACTACTGACCACAG
+
CCCCCGGGGGGGGGGGGGGEGFGFFGGGGGGGGGGGGGGGGGGGGGGGGGGGGGGGGGGGGGGGGGGGGGGGGGGGGGGGGCEFGGGGGGGGGGGGGGGGGGGGGGGGGGGGGGB,,,,,,+4,5,,,++++68,,,,:5,8,C,8,,,,,,,:=8,,,,,:,,,,9,+5,@783>8,,,,,3@,,,,*6,,,3,77,6:**122,6,6,,,26,>,4,,,,56<8,1,,**+**+++3+++++4++***2
@M03495:532:000000000-M42H9:1:2115:11591:14372 1:N:0:ACAGGAAA+TAGACAAT
GTCAGCATGTGAGCTTTGGAGTGAAATCTCTTGTCTTAAGGAATAAAGGAAAAAGATTCCGTCGGAGGCTCGGTGCTCTACAGGTTCAACCTTTGTACTCTATTATTGCCTCACATTCCATCTCTTGTGAAAATATATTTGATTGGCTTTTCTGCAGGTTGTTTGCCAGGACTTTCCAAGACCTCCACTAGAAAACACAATAAACTTTTTGGAAGCTGGACAACTATCTTCATTTTTCAGAAACAGTGAAA
+
CCCCCGGGGGGGFGGGGGG8EFFC9EFGGGGCFGGGGGGGGGGEFEFGGGGGGGGDFGGFGGGGGGGGGEFGDF7FGGGDGGGGGGGGGGGGGGGGGGGGGGGGGGGGGGGGGFGGGGGGGGGGGGGFGGGGGGGGGGGGGGGG9FGGFGGGGDFCFGGGGGGG=EEACFFFGGCDFFFFCFFGGGGGGGFF?EGEGGGGGGAFFDFFFGGGGFGGFGGGGGGGGFFGGFGDGFGFGGFFGGGGGGGGGG,
@M03495:532:000000000-M42H9:1:2115:12775:14398 1:N:0:ACAGGAAA+TAGACAAT
GTCAGCATGTGAGTTTGGTTTATCAACGGCAAAATATAGATCGGAAGAGCACACGTCTGAACTCCAGTCACACAGGAAAATCTCGTATGCCGTCTTCTGCTTGAAAAAAAAAAAAAACAAAAAACGATGACAAATATACCCACGAAGTCTAACGAGTAGATATTCAACGATACAAATCGTCCATGATGACAGAGTGTAGAGACCGAACATATCACAGGAGAATGACTAGACATATTACAGTGTCAATTCAA
+
CCCCCGGGGGGGGGFGGGGGGGG9CFGGGGGGGGGGGGGGGGGGGGGGGGGGGGGGGGGGGGGGGGGGGGGGGGGGGGGG<EGGGGGGGGGGGGGGGGGGGFGGFGGGGGGGG=+84+,8,48:8+3++,,,,,,,,,3<,3+++3+:,,,,,++++,,@7,,,,,,,563*1,,,268C:*1,,,,,,722,,,37,,,,,,******++,5+5++***/*++22+5++++++++2+<++2+++++*00+
@M03495:532:000000000-M42H9:1:2115:11131:14406 1:N:0:ACAGGAAA+TAGACAAT
GTCAGCATGTGAGCTTTGGTCCAGCCTGAGTCCTGGTTTATCAACGGCAAAATATAGATCGGAAGAGCACACGTCTGAACTCCAGTCACACAGGAAAATCTCGTATGCCGTCTTCTGCTTGAAAAAAAAAAGATATGAGAACATTCATTGTTGTCATCATAAAATAAACTGACAAAGACACCATCTATCTTGTAATTGCTATCAATCTCCTACTTGACATTGATGTCTCTGGGATAACAGATGCAACTGAA
+
CCCCCGGGGFGGGGGGGG9FEFCFFFFGGGFGGGGGFFGGGGGGGGGGGGGGGGGGGGGGGFGEFFGGGGGGGGGGGGGGGGGGGGGGGGGGGGGGGGFFFGGFGGGGEFGGGGGGGGGGG8<EFGEFEG74+8,,,,,,,,,,,:<<D@5,:A,,,5EC@F,,,75,7,,,3,:,,,,8,+33>=A,,@,,,3,,3,,,,,6,@>,,7@,,4@,3;,,,7,2,,,5,5>,2,,>,,,51,<C7,,,*2,4
@M03495:532:000000000-M42H9:1:2115:10700:14456 1:N:0:ACAGGAAA+TAGACAAT
GTCAGCATGTGAGCTTTGGAATTAGTAAATTCGTTGACGACAGAAGGAGCAAGATAACGACCACAGGGAGGGTGGTTTATCAACGGCAAAATATAGATCGGAAGAGCACACGTCTGAACTCCAGTCACACAGGAAAATCTCGTATGCCGTCTTCTGCTTGAAAAAAAAAAAAATATAACCAAAAAGAGCACACCAATAGCCATAAGACAAGACTCACTAGCACTATGTAACGCTAGCAAACTGACAAAAAC
+
CCCCCGGGGGGGGGGGGGG8EFGGGGGGGGGGGFGGGGGGGGGGGGGGGGGGGGGGGGGGGGGGFFGGGGGGGGGGGGGGGGGGGGGGGGGGGGGGGGGGGGGGGGGGGGGGGGGGGGGGGGGGGGGGGGGGGGGGG?,CEFGGGGGGGGGGGGGGGGFFGGGGFGEGGG*5*68,,,,,7*6,***,,,4,,*1,,,,,,224,+?++23+3+2?++53<5A8<2++++3/**/2++3@C++++++01**
@M03495:532:000000000-M42H9:1:2115:7275:14457 1:N:0:ACAGGAAA+TAGACAAT
GTCAGCATGTGAGCTTTGGAGTGAAATCTCTTGTCTTAAGGAATAAAGGAAAAAGATTCCGTCGGAGGCTCGGTGCTCTACAGGTTCAACCTTTGTACTCTATTATTGCCTCACATTCCATCTCTTGTGAAAATATATTTGATTGGCTTTTCTGCAGGTTGTTTGCCAGGACTTTCCAAGACCTCCACTAGAAAACACAATAAACTTTTTGGAAGCTGGACAACTATCTTCATTTTTCAGAAACAGTGAAC
+
CCCCCGGGGGGGGGGGGGGGGGEFGGGGGGGGGGGGGGGGGGGGGGGGGGGGGGGGGGGGGGGGGGGGGGGGGGGGGGGGGGGGGGGGGGGGGGGGGGGGGGGGGGGGGGGGGGGGGGGGGGGGGGGGGGGGGGGGGGGGGGGGGGGGGGGGGGGGGGGGGGGGGGGGGGGGGGGGGGAFGGGGGGGGGGGGGGGGGGGGGGGGGGGGGGGGGGGGGGGGGGGGGGFGGGGGGGGGGGGGGGGGGGGGGG9
@M03495:532:000000000-M42H9:1:2115:3460:14498 1:N:0:ACAGGAAA+TAGACAAT
GTCAGCATGTGAGCTTTGGTCCAGCCTGAGTCCTGGTTTATCAACGGCAAAATATAGATCGGAAGAGCACACGTCTGAACTCCAGTCACACAGGAAAATCTCGTATGCCGTCTTCTGCTTGAAAAAAAAAAAGCAGGTTAACATAAGAATCGGTATACATAAAATGTGTTGAGAGAGGAAGCATGGAAAACGAGACTAAGTGTTCCAGCATTCGGTCGAGTGGATGGAAGACATCAATGACTGAAACGGAT
+
CCCCCGGGGGGGGGEGGG<6EF<<FFGGGGGGGGGGGGGGGGGGGGGGGGGGGCG<FGFEGGG@:FGGGGGGGGGGGGGDGGFFGFGGGGGDGGGGGG<CFGGGEFGGGGFGGGGGFGGFFFCFGGGGGGD4+,,,4:55CFCA,?,,,5,,++,+:C,@FC=F,,,,3,,,:,,3++,,3,,,,5,,,@,*****77,>@@,,,,5,6,2,,2,***44>**6,?**+*3*++++0=9+<C7+3+;5***
@M03495:532:000000000-M42H9:1:2115:24733:14557 1:N:0:ACAGGAAA+TAGACAAT
GTCAGCATGTGAGCTTTGGTCCAGCCTGAGTCCTGGTTTATCAACGGCAAAATATAGATCAGGAAGAGCACACGTCTGAACTCCAGTCACACAGGAAAATCTCGTATGCCGTCTTCTGCTTGAAAAAAAAAAAACTAAAAAAGAAAAATAACCCAGATGCAGCATAAGAACATGAGGTATTCCCAGTACTGAGTCGTACCACCGAAGACAACTCCAACTTACTTCAGACCTGGTCATCGTAACTATGCTAT
+
CCCCCGGGGGGGGGGGGGGGGGGGGGGGGGGGGGGGGGGGGGGGGGGGGGGGGGGGGGGGGGGFGGGGGGGGGGGGGGGGGGGGGGGGGGGGGGGGGGGCFFGGGGGGGGGGGGGGGGGGGGGGGGGGGGGG@8+,,,,,:++B,,,,,,,,,,+,:,,,,,,5,,,,,,,,3,:,,,,,,77:@,5,7,7,,,@**,**,2****1*,,2,,6:,,,,,,6,,4++13/+**0+++++***3+41+++++
@M03495:532:000000000-M42H9:1:2115:20956:14563 1:N:0:ACAGGAAA+TAGACAAT
GTCAGCATGTGAGCTTTGGTCCAGCCTGAGTCCCTGGTTTATCAACGGCAAAATATAGATCGGAAGAGCACACGTCTGAACTCCAGTCACACAGGAAAATCTCGTATGCCGTCTTCTGCTTGAAAAAAAAAAATAAACCATGTACAAAAAAACCACGCCCCATCAACATTGAGCAGGCATATCAGTATGCACGTGACACGGCCTGTACTTCCTCCGACCCCATGCACTACTATGTAGAGGTACAAGTCTGC
+
CCCCCGGGGGGGGGGGGGFFFGGGGGGGGGGGGGGGGGGGGGGGGGGGGGGGGGGGGGGAFGG7FFGGGGGGGGGGGGGGGGGGGGGGGGGGGGGGGGG,=FFGGGGGGGEEGGGGGGGCFFGFGGGGGGGG+,85:CC,5,,5,:<5,++83+,+3+++++,,,8,:,,,,7@,,5*,6,7;7,7,7,,77*,>B@F,***4;*6,4,,,,,?7**3******+2++0++++>+++++30+5+13<C:70
@M03495:532:000000000-M42H9:1:2115:21483:14569 1:N:0:ACAGGAAA+TAGACAAT
GTCAGCATGTGAGCTTTGGACTCCTGACTGGTTTATCAACGGCAAAATATAGATCGGAAGAGCACACGTCTGAACTCCAGTCACACAGGAAAATCTCGTATGCCGTCTTCTGCTTGAAAAAAAAAAAAAAAAAGAATCAAATACCAAACTCAGTAATGCTGACAAAAACTTAACAGACAAGTAAAGATGACTGAACTCTAGTGCATAAACCCTCCACTTATCTTGCATCTCGTATCGACGTAAGAATCGTG
+
CCCCCGGGGGGGGGGGGGGGGGGGGGGGGGGGGGGGGGGGGGGGGGGGGGGGGGGGGGGGGGGGGGGGGGGGGGGGGGGGGGGGGGGGGGGGGCFGGGGGGGGGGGGGGGGGGGGGGGGGGGGGGFC8+8>+@3+,,,>=,,:,8<,,:,,,,:,,,,,,,:<,@@,**,,8,@FF,2,,,,,,,,,,,,,,,,,,,,6,,,2,7;;,2,,1,*43=+5<+2+2+++++++***5*3***21**+00:22*
@M03495:532:000000000-M42H9:1:2115:23161:14630 1:N:0:ACAGGAAA+TAGACAAT
GTCAGCATGTGAGCTTTGGAGTGAAATCTCTTGTCTTAAGGAATAAAGGAAAAAGATTCCGTCGGAGGCTCGGTGCTCTACAGGTTCAACCTTTGTACTCTATTATTGCCTCACATTCCATCTCTTGTGAAAATATATTTGATTGGCTTTTCTGCAGGTTGTTTGCCAGGACTTTCCAAGACCTCCACTAGAAAACACAATAAACTTTTTGGAAGCTGGACAACTATCTTCATTTTTCAGAAACAGTGAAC
+
CCCCCGGGGGGGGGGGGGGFGGGGGGGGGGGGGGGGGGGGGGGGGGGGGGGGGGGGGGGGGGGGGGGGGGGGGGGGGGGGGGGGGGGGGGGGGGGGGGGGGGGGGGGGGGGGGGGGGGGGGGGGGGGGGGGGGGGGGGGGGGGGGGGGGGGGGGGGGGGGGGGGGGGGGGGGGGGFGGFGGGGGGGGGGGGGGGFGGGGGGGGGGGGGGGGGGGGGGGGGGGGGGGGGGGGGGGGGGGGGGGGGGGGGGG7
@M03495:532:000000000-M42H9:1:2115:21949:14676 1:N:0:ACAGGAAA+TAGACAAT
GTCAGCATGTGAGCTTTGGAGTGAAATCTCTTGTCTTAAGGAATAAAGGAAAAAGATTCCGTCGGAGGCTCGGTGCTCTACAGGTTCAACCTTTGTACTCTATTATTGCCTCACATTCCATCTCTTGTGAAAATATATTTGATTGGCTTTTCTGCAGGTTGTTTGCCAGGACTTTCCAAGACCTCCACTAGAAAACACAATAAACTTTTTGGAAGCTGGACAACTATCTTCATTTTTCAGAAACAGTGAAC
+
CCCCCGGGGGGGGGGGGGEGGFFFFGGGGGGGGGGGGGGGGGGGGGGGGGGGGGGGGGGGGGFGCFGGGGGGGGGGGGGGGGGGGGGGGGGGGGGGGGGGGGGGGGGGGGGGGGGGGGGGGGCGGGGGGGGGGGGGGGGGGGGGGGGGGGGGGGGGGGGGGGGGFGGGGGGGGGGGGEFFFGGGGGGGGGGGGFGGGGGGGGGGGGGGGGGEGGGGGCGGGGGGGGGGGFFGGGGGGGGGGGGGGGGGGGC
@M03495:532:000000000-M42H9:1:2115:23200:14779 1:N:0:ACAGGAAA+TAGACAAT
GTCAGCATGTGAGCTTTGGATTAGTGTTGACGACAGAAGGAGCAAGATAACGACCACAGGGATGGTTTATCAACGGCAAAATATAGATCGGAAGAGCACACGTCTGAACTCCAGTCACACAGGAAAAATCTCGTATGCCGTCTTCTGCTTGAAAAAAAAAAAAAAAAAAAAATGTCATAACAAAAATAAATAGACAATGGCATTACACCATGATCATACACAGTTGTCACAAGGATATAATTACATCACAA
+
CCCCCGGGGFGGGGFFGFGFGGGGGFGGGGGGGGGGGGGGGGGGGGGGGGGGGGGGGGGGGGGGGGGGGGGGGGGGGGGGGGGGGGGGGGGGGGGGGGGGGGGGGGGGGGGGGGGGGGGGGGGGGGGG<?FGGGGGGGGGGGGGGGGGGGGGGGGFGGEGG++**511****3,33,+<+,,22**<,7,,,,++,+,+,++++,++5**+,3+++++++++*+2+++++++*1*++3+++020++2**+3
@M03495:532:000000000-M42H9:1:2115:27101:14835 1:N:0:ACAGGAAA+TAGACAAT
GTCAGCATGTGAGCTTTGGTCCAGCCTGAGTCCTCTGGTTTATCAACGGCAAAATATAGATCGGAAGAGCACACGTCTGAACTCCAGTCACACAGGAAAATCTCGTATGCCGTCTTCTGCTTGAAAAAAAAAAAGATGCGAAAGGTAAGAGCTTACCCGGCTCTACCTGGCCACAGCTCCGGAGCTTTCCATCCCCACTTAGCTAAGCACCCCCATACGGAGCCCCAGCCACACCACACGGAAGCCGCTGG
+
CCCCCGGGGFECCE<<ECG6CFEGGGFGGGGGGAFFFGCFFFGFDEFGC@:CFGGCFFGGCF8C:CFGGGFGGGDFFFGAFGGEFGDFFGGFG@AFGGGCCEFGGFEGGGFGEGGEFFGGGCFF=9F@F:FB:+++,,,++8>3,CCA,,8,3,,,,3>++3+83@,,8,@,5><7@?:,3**>:3,3,7,2,46*,*6,6,,,2,,,,,2**=76**2*/**3=****3***/;*1***/>*2*02)1/5
@M03495:532:000000000-M42H9:1:2115:6585:14839 1:N:0:ACAGGAAA+TAGACAAT
GTCAGCATGTGAGCTTTGGAGTGAAATCTCTTGTCTTAAGGAATAAAGGAAAAAGATTCCGTCGGAGGCTCGGTGCTCTACAGGTTCAACCTTTGTACTCTATTATTGCCTCACATTCCATCTCTTGTGAAAATATATTTGATTGGCTTTTCTGCAGGTTGTTTGCCAGGACTTTCCAAGACCTCCACTAGAAAACACAATAAACTTTTTGGAAGCTGGACAACTATCTTCATTTTTCAGAAACAGTGAAC
+
CCCCCGGGGGGGGGGGGGGGGGGGFFGGGGGGGGGGGGGGGGGGGGGGGGGGGGGGGGGGGGGGGGGGGGGGGGGGGGGGGGGGGGGGGGGGGGGGGGGGGGGGGGGGGGGGGGGGGGGGGGGGGGGGGGGGGGGGGGGGGGGGGGGGGGGGGGGGGGGGGGGGFGGGGGGGGGGFGGGGGGGGGGGGGGGGGGGGGGGGGGGGGGGGGGGGGGGGGGGGGGGGGGGGGGGGGGGGGGGGGGGGGGGGGG?
@M03495:532:000000000-M42H9:1:2115:25536:14861 1:N:0:ACAGGAAA+TAGACAAT
GTCAGCATGTGAGCTTTGGACCAGCCTGAGTCCTGGTTTATCAACGGCAAAATATAGATCGGAAGAGCACACGTCTGAACTCCAGTCACACAGGAAAATCTCGTATGCCGTCTTCTGCTTGAAAAAAAAAAATAAAACAGATGCAAAAAAATACAGATTAACATAATTGCGAACCAGCGTAGCATCAAAAAAGTGTGAATTCATGCGAGAAATAACAATCTTAAACATGAATAAGATACTAACAATAATAC
+
CCCCCGGGGGGFFGEFGGF@EFDFFFFFFGFGGGGGGGGGGGGGGGGGGGGGGGGGGGEFFGGGGGGGGGGGGGGGGCGGGGGGGGGGGGGGGGGFGG,,CCFFGFFGGGGGGGGGGGGGGFFGGGGGGGE+,::,CE<,,5,,,,5B+@73,,,,:3B,C3,7,8,@,,8+3>*@F,*3:*6<,,23,,*1>;,7?,,,,,,@,2*111*2++++5+40++>;++5<++55++++5+>597+<+++*+4+
@M03495:532:000000000-M42H9:1:2115:6678:14867 1:N:0:ACAGGAAA+TAGACAAT
GTCAGCATGTGAGCTTTGGAGTGAAATCTCTTGTCTTAAGGAATAAAGGAAAAAGATTCCGTCGGAGGCTCGGTGCTCTACAGGTTCAACCTTTGTACTCTATTATTGCCTCACATTCCATCTCTTGTGAAAATATATTTGATTGGCTTTTCTGCAGGTTGTTTGCCAGGACTTTCCAAGACCTCCACTAGAAAACACAATAAACTTTTTGGAAGCTGGACAACTATCTTCATTTTTCAGAAACAGTGAAC
+
CCCCCGGGGGGGGGGGGGGGGGGEFGGGGGGGGGGGGGGGGGGGGGGGGGGGGGGGGGGGGGGGGGGGGGGGGGGGGGGGGGGGGGGGGGGGGGGGGGGGGGGGGGGGGGGGGGGGGGGGGGGGGGGGGGGGGGGGGGGGGGGGGGGGGGGGGGGGGGGGGGGGGGGGGGGGGGAFFGGGGGGGGGGGGGGGGGGGGGGGGGGGGGGGGGGGGGGGGGGGGGGGGGGGGGGGGGGGGGGGGFGGGGGGGG9
@M03495:532:000000000-M42H9:1:2115:4562:14882 1:N:0:ACAGGAAA+TAGACAAT
GTCAGCATGTGAGCTTTGGAATTAGTAAATTCGTTGACGACAGAAGGAGCAAGATAACGACCACAGGGAGGGTGGTTTATCAACGGCAAAATATAGATCGGAAGAGCACACGTCTGAACTCCAGTCACACAGGAAAAGCTCGTATGCCGTCTTCTGCTTGAAAAAAAGAAAGGGGGAAAAGGTAAAGAAAGGATAATCGTCACTTAACGATATATTCACGCAATTGCAAATATTACTAACCATCAATTATT
+
CCCCCGGGFF<F9F9@FF9,=F9FCFFGGGDCFCFGGDEFGGGFGGGDGGGGGGGFGFE7FBB<AFGEFEGGCFGCFFGGGFEFCC+@FGGFFGGA,CCFEFGGGGGG@FFEGGGGGGFGFGFGGGGECFFGFGGFG,8EGGGFFF<FE@FGCF9<F9<E<F,EFEG+53<>,+33>*,,3*>D2,7>22,6,,?7,,6<,**,7,6,*6;F*++++++3*:3*+++++++<@7>++1++*30+2++1+20
@M03495:532:000000000-M42H9:1:2115:20449:14885 1:N:0:ACAGGAAA+TAGACAAT
GTCAGCATGTGAGCTTTGGTCCAGCCTGAGTCCTGGTTTATCAACGGCAAAATATAGATCGGAAGAGCACACGTCTGAACTCCAGTCACACAGGAAAATCTCGTATGCCGTCTTCTGCTTGAAAAAAAAAAAGTAACGCATACACTACACCCGTGTCAATCTATTTATTCCACTTTATAACGTGTATGAAGTATTTACTACACTCTATTCATTATTATTGCTATTCTGTACTATTGAAGACAACACTCCTT
+
CCCCCGGGGGGGDFDFGGFGFFGGGGGGGGGGGGGGGGGGGGGGGGGGGGGGGGGGGGGFGGFFFFFGGGGGGGGGGGGGGGGGGGGGGGGGGGCFGGFCGGGGGGGGGGGGGGGGFGGGGGGGGGGCGGG+4,,,,++38+:,,,:A,8,+8>+,,,,83F,,,,9,,,,,:,,,,33,,+8<F7@,,,,3,5>,,7,7,,,5,?,,?,67;,,,,5,,,6:,,5224B,,4,51,=<,864,4;,22<+
@M03495:532:000000000-M42H9:1:2115:27222:14912 1:N:0:ACAGGAAA+TAGACAAT
GTCAGCATGTGAGCTTTGGAGTGAAATCTCTTGTCTTAAGGAATAAAGGAAAAAGATTCCGTCGGAGGCTCGGTGCTCTACAGGTTCAACCTTTGTACTCTATTATTGCCTCACATTCCATCTCTTGTGAAAATATATTTGATTGGCTTTTCTGCAGGTTGTTTGCCAGGACTTTCCAAGACCTCCACTAGAAAACACAATAAACTTTTTGGAAGCTGGACAACTATCTTCATTTTTCAGAAACAGTGAAC
+
CCCCCGGGGGGFGGFGGGFD9FCG<FGGGGGGGGGGGGGGGGGGFGGGGGGGGGGFGGGGGGGG7FGGGGGGGGGGGGGGGGGGGGGGGGGGGGGGGGGGGGGGGGGGGGGGGGGGGEGGGGGFGGGGGFFGGGGGGGGGGGGGFGGGGGGGGGGGGGGGGGGGGGGGGGGGGGFFFGDFGGGGGGGGGGGFFFGGGGGGGGGGGGGGGGGGGGGGGGGGGGGGGGGGGGGGGGGCGGGGGGGFGGGGGG7
@M03495:532:000000000-M42H9:1:2115:3349:14931 1:N:0:ACAGGAAA+TAGACAAT
GTCAGCATGTGAGCTTTGGTGCCGCCCTGGTTTATCAACGGCAAAATATAGATCGGAAGAGCACACGTCTGAACTCCAGTCACACAGGAAAATCTCGTATGCCGTCTTCTGCTTGAAAAAAAAAAAAAAAATAAAAAACAACCAGAAGCACATACACAAAATAAGAACACTGTGCATAATACACAGTAACGACAAACTCGCAAGAATGCTCGCGAGACAAGTGATTTCATGCATAGATAACAGTCTAAGAG
+
CCCCCGGGGGGGGG9FGGGE@FF+:FFGGGFGGGGGGGGGGGGGGGGGGGGGGFGGGGG88<FFEFFGGGGGGGGGGGGGGGGGGGGGGGG<CEFGGGGGGGGGGGGGGGGGGGGGGGGGGGGGG4+3+88,33:,8+@,<,8+,,8,,,,,,7383,*8,,,,,3,,6,,,,,,3,,,,7,,,,,7,,2*6*1*+2,+*****+5+++++*******0**3+3+0+3+0+++0<0++++++0+3++**++
@M03495:532:000000000-M42H9:1:2115:11567:14941 1:N:0:ACAGGAAA+TAGACAAT
GTCAGCATGTGAGCTTTGGAGTGAAATCTCTTGTCTTAAGGAATAAAGGAAAAAGATTCCGTCGGAGGCTCGGTGCTCTACAGGTTCAACCTTTGTACTCTATTATTGCCTCACATTCCATCTCTTGTGAAAATATATTTGATTGGCTTTTCTGCAGGTTGTTTGCCAGGACTTTCCAAGACCTCCACTAGAAAACACAATAAACTTTTTGGAAGCTGGACAACTATCTTCATTTTTCAGAAACAGTGAAC
+
CCCCCGGGGGGGGGGGGGGEGGGFGFGGGGGGGGGGGGGGGGGGGGGGGGGGGGGGGGGFGGGDGGGGGGGGGGGGGGGGGGGGGGGGGGGGGGGGGGGGGGGGGGGGGGGGGGGGGGGGFEFGGGGGGGGGGGGGGGGGGGGGGGGGGGGGGGGGGGGGGGGGGGFGGGGGGGGGGGFEGGGGGGGGG@FGDFGGGGGGGGCFGGGCAEGGGGGGGGGGFGGGGGGGGGGGGGGGFGGGGGGGGGGGGG,
@M03495:532:000000000-M42H9:1:2115:26787:14964 1:N:0:ACAGGAAA+TAGACAAT
GTCAGCATGTGAGCTTTGGAATTAGTAAATTCGTTGACGACAGAAGGAGCAAGATAACGACCACAGGGAGGGTGGTTTATCAACGGCAAAATATAGATCGGAAGAGCACACGTCTGAACTCCAGTCACACAGGAAAATCTCGTATGCCGTCTTCTGCTTGAAAAAAAAAAATAACCTCCACCTGATAAAATCACATCACTAGAATAATTAATCAACAACATCGACTCCTAAACGTGACTCTAAGATCATAA
+
CCCCCGGGGFGGGGGGGGFFGGGGGGGGGGGGGGGGGGGGGGGGGGGGGGGGGGGGGGGGGGGGFFGGGGGGGGGGGGGGGGGGGGGGGGGGGGGGGGGGGGGGGGGGGGGGGGGGGGGGGGGGGGGGGGGGGGGGG,BAGGGGGGGGGGGGGGGGGGEFGGDGGGGGGG*,3,,,3,,6,,5,63,,,,7,,,63<,,,,,,2,?,42,,,,,,,,,4**?****3+++5+0/0**2+1+1+++>><:+2
@M03495:532:000000000-M42H9:1:2115:9543:15006 1:N:0:ACAGGAAA+TAGACAAT
GTCAGCATGTGAGCTTTGGAGTGAAATCTCTTGTCTTAAGGAATAAAGGAAAAAGATTCCGTCGGAGGCTCGGTGCTCTACAGGTTCAACCTTTGTACTCTATTATTGCCTCACATTCCATCTCTTGTGAAAATATATTTGATTGGCTTTTCTGCAGGTTGTTTGCCAGGACTTTCCAAGACCTCCACTAGAAAACACAATAAACTTTTTGGAAGCTGGACAACTATCTTCATTTTTCAGAAACAGTGAAC
+
CCCCCGGGGGGGGGEGGGGGGGGGFGGGGGGGGGGGGGGGGGGGGGGGGGGGGGGGGGGGGGGGGGGGGGGGGGGGGGGGGGGGGGGGGGGGGGGGGGGGGGGGGGGGGGGGGGGGGGGGGGGGGGGGGGGGGGGGGGGGGGGGGGGGGGGGGGGGGGGGGGGGGGGGGGGGGGFFFE@EFGGGGGGGGGGGGGGGGGGGGGGGGGGGGGGGCGGGGGGGGGFGFGGGGGGGGCGFGGGGGGGGGGGGGG7
@M03495:532:000000000-M42H9:1:2115:8059:15068 1:N:0:ACAGGAAA+TAGACAAT
GTCAGCATGTGAGCTTTGGTCCGCCTGAGTCCCTGGTTTATCAACGGCAAAATATAGATCGGAAGAGCACACGTCTGAACTCCAGTCACACAGGAAAATCTCGTATGCCGTCTTCTGCTTGAAAAAAAAAAAAAAATAAATAAAAAAGAAGAGCAAAACGCCGGGGTAAAAGAGGTGCTAACAGCGTGGTAAGGAGTGATGAGCGGAGAATAGAAGGATGCACGGAATAAGAGAGGACAGCAAAATGTAAG
+
CCCCCGGGGGGGGGFGFGFGGFGCEFGGGGGGGGGGGGGGGGGGGGGGGGGGGGGFGGGCGGFCGGGGGGGGGGGGGGGGGGGGGGGGGGGGGGGGGGAEFGGGGGGGGGGGGGGGGGGGGGGGGGGGGGG+883+:,,,,,,3,8+3>,,,,,:,,,,35*31**58,3@;7,,34484;<,,,**411,,,2+*+2+,++5+<*****0+30+2**20*++1***/+0+0+*2**/*2**0303+**+2
@M03495:532:000000000-M42H9:1:2115:18957:15072 1:N:0:ACAGGAAA+TAGACAAT
GTCAGCATGTGAGCTTTGGTTTATCAACGGCAAAATATAGATCGGAAGAGCACACGTCTGAACTCCAGTCACACAGGAAAATCTCGTATGCCGTCTTCTGCTTGAAAAAAAAAAACCATCACCAGCATTAACCGTCAAACTATCAAAATATAACGTAGACGATGTAGCTTTAGGTGTAGTTCAAACAATAGCCGCAGCAGCTGGAAGAAAAAAAATACGACCCAGTTTACCAACAAAAAAAATTCAAATAT
+
CCCCCGGGGGGAFGADGGGGGE-,6<EFGGGGCGGFGGGEGGGCCGDFGGGGGFFGFEFFGGG<<FGGGAFGFCCFGFDF<,,CAFGGGFG@@BF<6CFGG<<EFFGFGEGGC7@+8,A4AEF=,8?E<5,,,6?++=?,,:@<FDE9?,BFGA7=,:>,3@++@,3,,,8DC,8,,,,8@,@;BE,,,,,,7@5>**>,,46,<:8,2,:,:C1<+0*/***;*+134++++//*3/*/***<+++*0++
@M03495:532:000000000-M42H9:1:2115:12801:15074 1:N:0:ACAGGAAA+TAGACAAT
GTCGGCATGTGAGCTTTGGAGTGAAATCTCTTGTCTTAAGGAATAAAGGAAAAAGATTCCGTCGGAGGCTCGGTGCTCTACAGGTTCAACCTTTGTACTCTATTATTGCCTCACATTCCATCTCTTGTGAAAATATATTTGATTGGCTTTTCTGCAGGTTGTTTGCCAGGACTTTCCAAGACCTCCACTAGAAAACACAATAAACTTTTTGGAAGCTGGACAACTATCTTCATTTTTCAGAAACAGTGAAC
+
CCCCCGGGGGGGGGGGGGGGGGGGGGGGGGGGGGGGGGGGGGGGGGGGGGGGGGGGGGGGGGGGGGGGGGGGGGGGGGGGGGGGGGGGGGGGGGGGGGGGGGGGGGGGGGGGGGGGGGGGGG<FGGGGGFGGGGGGGGGGGGGGGGGGGGGGGGGGGGGGGGGGGGGGGGGGGGFFGGFGGGGGGGGGGGGGGGGGGGGGGGGGGGGGGGGGGGGGGGGGGGGGGGGGGGGGGGFGGGGGGGGGGGGGGG9
@M03495:532:000000000-M42H9:1:2115:8009:15075 1:N:0:ACAGGAAA+TAGACAAT
GTCAGCATGTGAGCTTTGGAATTAGTAAATTCGTTGACGACAGAAGGAGCAAGATAACGACCACAGGGAGGGTGGTTTATCAACGGCAAAATATAGATCGGAAGAGCACACGTCTGAACTCCAGTCACACAGGAAAATCTCGTATGCCGTCTTCTGCTTGAAAAAAAAAAAAACGAAAAAAAAAAACAAATACGAGATAAAACGAGATAAAAATACACAACACGATAGACAAGCAAAAGATAGAACGCCAG
+
CCCCCGGGGGGGGGGGGFEEEFFGGGGGGGGGGGGGGGGGGGGGGGGGGGGGGGGGGGGGGGGFGFGGGGGGGGGGGGGGGGGGGGGGGGGGGGGGGGGGGGGGGGGGGGGGGGGGGGGGGGGGGGGGGGGGGGGFGB=FGGGGGGGGGGGGGGGGGGFGFGGFGGGGGG**>*1>1*1;C*4**4****,,,*3**1+,3++*22**0+<:@C+++3+*2******2+++****3+***0++3++*1)**
@M03495:532:000000000-M42H9:1:2115:23654:15079 1:N:0:ACAGGAAA+TAGACAAT
GTCAGCATGTGAGCTTTGGAGGGCAAGAAGTGGTTGTGACATTGCTATGGCAGCTAGAGCTGGTTTATCAACGGCAAAATATAGATCGGAAGAGCACACGTCTGAACTCCAGTCACACAGGAAAATCTCGTATGCCGTCTTCTGCTTGAAAAAAAAAACAGACACGTGAATACGCGGACATGTCAACTCACGGTAATCAGACGTTGACTCAGTCCCCGTGTTATCCTCCATAGCCAAGATAGTAACTATCC
+
CCCCCGGFEFFGCF9EA@E,-B@@CCF8@FEDEC@7CFGGGGGGGGGGG?FDGEFGGGGACCE6EFGCFFFGGGGC:EFGCFGGGGGFC@FGGGFGEFGDGGGFCFGGGCFG<FGFGGGFFF8AF,AFFGGGFFGGG+CFFGGGGF<F<EFGGGG7FC+36:,,,+,,,+,,7+++*3*37:,2,@9D,,,,*6**2,,,,,**4,*4,,6,2,2+*/****+5++++**++++++3**01++21+++2+2
@M03495:532:000000000-M42H9:1:2115:6811:15099 1:N:0:ACAGGAAA+TAGACAAT
GTCAGCATGTGAGCTTTGGAATTAGTAAATTCGTTGACGACAGAAGGAGCAAGATAACGACCACAGGGAGGGTGGTTTATCAAGGCAAAATATAGATCGGAAGAGCACACGTCTGAACTCCAGTCACACAGGAAAATCTCGTATGCCGTCTTCTGCTTGAAAAAAAAAAAATATATCAGGATGAGGATGAGCAGCATGTTGCACACAAGACCAAAGATGAACACCAGTAAGTAGAACGGAAGAAGGAGTCG
+
CCCCCGGGGGGFDGEEFGFGCC96CFFGGGGGGGGGGGGGGGGGGGGGGGGGGGGGGGGCGGGG8FGGFGGGCGGGGGGGGFAGGGGGGGGGGGGGGGGGGGGGGGGGGGGGGGGGGGGFGGGGGGGGGFGGGGGG,EEGGGGGGGGGGGGGGGGGGGGGGFGGGGD7+@*,,,,3,@=,@,<F,,73?<,73:,,?26,6,,62:BF,=,@8C7,6+531+5*1;8<+++>+93++:C8*>*=+;:D*+7
@M03495:532:000000000-M42H9:1:2115:12129:15147 1:N:0:ACAGGAAA+TAGACAAT
GTCAGCATGTGAGCTTTGGAGCCTGAGTCCCTGGTTTATCAACGGCAAAATATAGATCGGAAGAGCACACGTCTGAACTCCAGTCACACAGGAAAATCTCGTATGCCGTCTTCTGCTTGAAAAAAAAAAAAAAAAAAAAACGAATAAGATAACTACATAGAATATTGAACATACATAAGTCCACACGTTCGCTCACTGCTACACACTAATACTATAGCACAACACTTCAGCTAGCTCTCATCACCAGTACC
+
CCCCCGGGGGGGGGGGGGGGGGGGGGGGGGGGGGGGGGGGGGGGGGGGGGGGGGGGGGGGGGGGGFGGGGGGGGGGGGGGGGGGGGGGGGGGGGGGFFGGGGGGGGGGGGGGGGGGGGGGGGGGGGGGG64++38+8+>7:***,8,,,,,,83,,,,,,73,,,,,33,,,,,,,72,,,72<B*4,,,**1*3,,,4,22++,12++++,++4++++5*2**:+++32<+++++02+33+3+*3***2+
@M03495:532:000000000-M42H9:1:2115:18729:15186 1:N:0:ACAGGAAA+TAGACAAT
GTCAGCATGTGAGCTTTGGAGTGAAATCTCTTGTCTTAAGGAATAAAGGAAAAAGATTCCGTCGGAGGCTCGGTGCTCTACAGGTTCAACCTTTGTACTCTATTATTGCCTCACATTCCATCTCTTGTGAAAATATATTTGATTGGCTTTTCTGCAGGTTGTTTGCCAGGACTTTCCAAGACCTCCACTAGAAAACACAATAAACTTTTTGGAAGCTGGACAACTATCTTCATTTTTCAGAAACAGTGAAC
+
CCCCCGGGGGGFFGGGGGGGGGFC<FGGGGGGGGGGGGGGGGGGGGGGGGGGGGGGGGGGGGGGGGGGGGGGGGGGGGGGGGGGGGGGGGGGGGGGGGGGGGGGGGGGGGGGGGGGGGFGGGGGGGGGGGGGGGGGGGGGGGGGGGGGGGGGGGGGGGGGGGGGGGGGGGGGGGGFGG@EGGGGGGGGGDGGGGGGFGGGGCGGGGGGGGGGGGGGGGGGGGGGGGGGGGGGGGGGGGGGGGGGGGGGGG?
@M03495:532:000000000-M42H9:1:2115:26167:15204 1:N:0:ACAGGAAA+TAGACAAT
GTCAGCATGTGAGCTTTGGTTTATCAACGGCAAAATATAGATCGGAAGAGCACACGTCTGAACTCCAGTCACACAGGAAAATCTCGTATGCCGTCTTCTGCTTGAAAAAAAAAAACACAATACGACAAATCTGGTTCATTTATGGGCAACCAACACGTAAATACATAGGTCCTAAGAAGTGTGAAGTATAAAACAATCCACTGGTAAACAACACTGTAAAACACCTTCGTAGTAACTTCTCCTGACTTGAT
+
CCCCCGGGGGGGGGGGGGGEFFGGGGGGGGGGGGGGGGGGGGGGGGGGGGGGGGGGGGGGGGGEGGGGGGGGGGGGGGGGGF8FGGGGGGGGGGGGGGGGGGGGGGGGGGGGGGF4:::B,B,+++6+,,,,,,:5<,,,,,@,5,,,+BF+++38+:,:+,:87,78,,,8,,3:@,,,,,,,,,,33,3,,,,,73@E@,2,7,,,,6,,,6,,,,2,,2A,*,,,4,4;*,,+++++++5++><+*+1
@M03495:532:000000000-M42H9:1:2115:20673:15209 1:N:0:ACAGGAAA+TAGACAAT
GTCAGCATGTGAGCTTTGGAATTAGTAAATTCGTTGACGACAGAAGGAGCAAGATAACGACCACAGGGAGGGTGGTTTATCAACGGCAAAATATAGATCGGAAGAGCACACGTCTGAACTCCAGTCACACAGGAAAATCTCGTATGCCGTCTTCTGCTTGAAAAAAAAAAAAAAACACCCAAAAACGAAAAAATAGAGTGGGCACCAACTCATACAGAAATATATGGAAGTTAAAATCTCTAAGGCAGTTA
+
CCCCCGGGGGGGGGFGGGGEFGGGGGGGGGGGGGGGGGGGGGGGGGGGGGGGGGGGGGGGGGGGGFGGGGGGGFGGGGGGGGGGGGGGGGGGGGGGGGGGGGGGGGGGGGGGGGGGGGGGGGGGGGGGGGGGGGGGGB=FGGGGGGGGGGGGGGGGGGFGGGGGGGGFGG*5*4*662**1*6,<<****1*1*+,,2+,***+138*1++2+++++++++0++++3++*++3++++3++<+++2**/*++
@M03495:532:000000000-M42H9:1:2115:10757:15294 1:N:0:ACAGGAAA+TAGACAAT
GTCAGCATGTGAGCTTTGGAGTGAAATCTCTTGTCTTAAGGAATAAAGGAAAAAGATTCCGTCGGAGGCTCGGTGCTCTACAGGTTCAACCTTTGTACTCTATTATTGCCTCACATTCCATCTCTTGTGAAAATATATTTGATTGGCTTTTCTGCAGGTTGTTTGCCAGGACTTTCCAAGACCTCCACTAGAAAACACAATAAACTTTTTGGAAGCTGGACAACTATCTTCATTTTTCAGAAACAGTGAAC
+
CCCCCGGGGGFF9F@EEFF89CF<ACFGGGGGGGGGGDFGGGGGGGGGAFFGGGGGGGGEDFC7@:FEGFGGGGGGGGGGGGFGFFGGGFGGGGFGGGGGGGGGFGGGGGGGGGGGGGGFGGGGGGGGD?FFFGGGGGGGGGGGGGCFGGFGGGGFGGGGGGGGGGFGGGGGGGGFADFFDFFEGFGCDFGGG9DFGFGGGGGGFDGFGGG7EFGFFGFGGGGFCFGCCEGGGGGFFGCFC,DFFGGGGG,
@M03495:532:000000000-M42H9:1:2115:10510:15339 1:N:0:ACAGGAAA+TAGACAAT
GTCAGCATGTGAGCTTTGGACTCCTGACTGGTTTATCAACGGCAAAATATAGATCGGAAGAGCACACGTCTGAACTCCAGTCACACAGGAAAATCTCGTATGCCGTCTTCTGCTTGAAAAAAAAAAAAATCACTAGCAAAGAAGACGAGTAAATGGTACAGTGTAGTAAACGATGTGCGTAAATATGCTATGATAGGTTGACAGTGCAATGTGACCGAAGAAATCCCATACATTTACGTCCACTACGCGCT
+
CCCCCGGGGGGGGGFGGGGGGGGGGGGGGGGGGGGGGGGGGGGGGGGGGGGGGGGGGGGGGGGGGGGGGGGGGGGGGGGGGGGGGGGGGGGGGFFGGGGGGGGGGGGGGGGGGFGGGGGGGGGGGGC8848,,,,,,,C,,3,,,,+6++8,,,,,:,,,9,73:,,,,8,+53+:8,*****,,,,,7,,3,,2,,,6,,,,,7,,,,2,,,26,*4***4,4,++5+**+4+++1*3***59++/1)**
@M03495:532:000000000-M42H9:1:2115:20239:15441 1:N:0:ACAGGAAA+TAGACAAT
GTCAGCATGTGAGCTTTGGAGTGAAATCTCTTGTCTTAAGGAATAAAGGAAAAAGATTCCGTCGGAGGCTCGGTGCTCTACAGGTTCAACCTTTGTACTCTATTATTGCCTCACATTCCATCTCTTGTGAAAATATATTTGATTGGCTTTTCTGCAGGTTGTTTGCCAGGACTTTCCAAGACCTCCACTAGAAAACACAATAAACTTTTTGGAAGCTGGACAACTATCTTCATTTTTCAGAAACAGTGAAC
+
CCCCCGGGGGGD<CFDCEGFGFF9FGGDFGFGDFDAEGFGGGGGDGGCGA@FD@FFDGGGFEGECCGEGCFGCFGC<FFFGG<E<CFGGGGG9CEECFEGGFGFFGGEDFCFGGGGGG,<CDE<E<EFF9,FEEFGGGDGDGFFDGFAE@F9FDFDA=9EFFGGABE9FG?FFE?,FDF,E:DFFGGFDFGADACAEDFGFFEDFDGFGGGG6D8E6DDCFFF?,>AA<=A,B;DCC6;FFC,7C8D7D7,
@M03495:532:000000000-M42H9:1:2115:28351:15532 1:N:0:ACAGGAAA+TAGACAAT
GTCAGCATGTGAGCTTTGGACTCCTGACTGGTTTATCAACGGCAAAATATAGATCGGAAGAGCACACGTCTGAACTCCAGTCACACAGGAAAATCTCGTATGCCGTCTTCTGCTTGAAAAAAAAAAACTAAACACTTTTCCCACAAAACTCACTATTGCACACCAATAGCGAAATCTATTGCTTTTCTCATTGTCACATAGACTCCATATCATGCGTGATATAACATCGCCTATGACACATCTCGTTCAGG
+
CCCCCGGGGGGGFGGFEFFGGG986CFGGGGEGGGGDGEGGGGGGGGGGGCFGCFGDGECFFGDCFGGGGGGGGFGFGGGGGGGGGEFGGGFGCAFFGGGGGGGGCEGGGFGGFGGGFFGGGGDG784,,,,:,8,,,,,,,,3+33,3,,,,:,,7,:,7,3+3,,,,,++++8,7,,83,,8,,3,,,,,,55,,,7,539=,,,,,,5,,,,*1**1,2,,4<C,*/**4>,550+*3+++2=@5;++
@M03495:532:000000000-M42H9:1:2115:25857:15616 1:N:0:ACAGGAAA+TAGACAAT
GTCAGCATGTGAGCTTTGGACTCCTGACTGGTTTATCAACGGCAAAATATAGATCGGAAGAGCACACGTCTGAACTCCAGTCACACAGGAAAATCTCGTATGCCGTCTTCTGCTTGAAAAAAAAAAAAAAAAAAATCAACAAAAAAAACATATCACAGACGTTAAGAACAAACCAGAAAAGTAAATGCACATATAATAAACGACATCACATCCGTACCTTGATTACCAGGTACTACACTCTACAATAATAT
+
CCCCCGGGGGGGGGGGGGGGGGGGGFGGGGGGGGGGGGGGGGGGGGGGGGGGGGGGGGGGGGGGGFGGGGGGGGGGGGGGGGGGGGGGGGGGGFFGGGGGGGGGGGGGGGGGGGFFGGGGGGGGGF8+48+8+63,,8,,,:8,:3***,,8,3,,7,,,*1*31,,,6,,,413,,,,,,,,72,,,,,2,,2+,2,+,5*****++++3?5*****+++0++++0++*3<9+9:8*<*+<+32++*2++
@M03495:532:000000000-M42H9:1:2115:20129:15617 1:N:0:ACAGGAAA+TAGACAAT
GTCAGCATGTGAGCTTTGGAGTGAAATCTCTTGTCTTAAGGAATAAAGGAAAAAGATTCCGTCGGAGGCTCGGTGCTCTACAGGTTCAACCTTTGTACTCTATTATTGCCTCACATTCCATCTCTTGTGAAAATATATTTGATTGGCTTTTCTGCAGGTTGTTTGCCAGGACTTTCCAAGACCTCCACTAGAAAACACAATAAACTTTTTGGAAGCTGGACAACTATCTTCATTTTTCAGAAACAGTGAAC
+
CCCCCGGGGGGGGGGGGGGGGGGGGGGGGGGGGGGGGGGGGGGGGGGGGGGGGGGGGGGGGGGGGGGGGGGGGGGGGGGGGGGGGGGGGGGGGGGGGGGGGGGGGGGGGGGGGGGGGGGGGGGGGGGGGGGGGGGGGGGGGGGGGGGGGGGGGGGGGGGGGGGGGGGGGGGGGGGGGGFGGGFGGGGGGGGGGGGGGGGGGGGGGGGGGGGGGGGGGGGGGGGGGGGGGGGGGGGGGGGGGGGGGGGGGG,
@M03495:532:000000000-M42H9:1:2115:9280:15625 1:N:0:ACAGGAAA+TAGACAAT
GTCAGCATGTGAGCTTTGGTCCAGCCTGAGTCCTCTGGTTTATCAACGGCAAAATATAGATCGGAAGAGCACACGTCTGAACTCCAGTCACACAGGAAAATCTCGTATGCCGTCTTCTGCTTGAAAAAAAAAAAAACACGGTGAAAGGGACGACGGACCAGGAGGGGAGAGGGCAGGGGAAACGACACTGACCTGACCAGAGCGGGCCTCCGCGCGCCGAAGTGCCATCAGATACACGCGTCGTCGAATCG
+
CC@CCGGGGGGGGGGGGGGFFFGFGGGGGGGGGGGGGGFGGGGGGGGGGGGGFGGGGGGGFFGGCGGGGGGGGGGGGGGGGGGGGGGGGGGGGGGGDGFCCEFGGGGGGGGGGGGGGGGGGGGGGEGFGGGGG++3+8:++3++,,:,+::++++5+**8,*3****5*5***=*=***4**2*=::*,,,,,?*+,,+22*+1*****0*******/2*2**+<9++++++++++02**2****/1****
@M03495:532:000000000-M42H9:1:2115:27644:15675 1:N:0:AGAGGAAA+TAGACAAT
GTCAGCATGTGAGCTTTGGAATTAGTAAATTCGTTGACGACAGAAGGAGCAAGATAACGACCACAGGGAGGGTGGTTTATCAACGGCAAAATATAGATCGGAAGAGCACACGTCTGAACTCCAGTCACAGAGGAAAATCTCGTATGCCGTCTTCTGCTTGAAAAAAAAAAAAAAATGTTCAAACAATATTTATTATATCTTCCTACCACGTCTACCTAATCGAGCGACTTCTTAACACTCCTCCAGACACA
+
CCCCCGGGGFGGGGGFGGG8EFGG<FGGGGGGGGGGGGGGGGGGGGGGGGGGGGGGGGGGGGGGGFGGGGGGGGGGGGGGGGGGGGGGGGGGGGGGGGGGGGGGGGGGGGGGGGGGGGGGGGGGGGGGGGGGGFGGGE8FGGGGGGFGGGGGGGGGGGGGGGCGGGGEFG<**413,,3,,,,,,,,37,@,@?,,,,,,,,++7+2++*1*3*+++1+1+**3***/**+0++++2++**+***++/***
@M03495:532:000000000-M42H9:1:2115:24209:15678 1:N:0:ACAGGAAA+TAGACAAT
GTCAGCATGTGAGCTTTGGTCCAGCCTGAGTCCCTGGTTTATCAACGGCAAAATATAGATCGGAAGAGCACACGTCTGAACTCCAGTCACACAGGAAAATCTCGTATGCCGTCTTCTGCTTGAAAAAAAAAAATACAGACGAAGTAAACAATCCTTCTCCGCATCTCGCCATATATCTGCATCACAATAATCTTCCTACTCCCCACACACCCCACACACAACTCAAATCAGTAGCATCGTTGCCATATCAC
+
CCCCCGGGGGGGGGGGGGECFFGEGGGGGGGGGGGGGGGGGGGGGGGGGGGGGGGGGGGGGGGC@FGGGGGGGGGGGGGGGGGGGGGGGGGGGGGGGGG,=FFGGGGGGGGGGGGGGGGGFGGGGAFCGGGF+,,55,,,+++++,8,,:,,,,3,,,,,+8+8+7>,@+++,,3,8,,37;,,,,7@,,,,,,7,,,2?8:,*6*>C5=C**684***/38++3+++0++1+++5++*****+++5++++
@M03495:532:000000000-M42H9:1:2115:23271:15682 1:N:0:ACAGGAAA+TAGACAAT
GTCAGCATGTGAGCTTTGGTCCAGCCTGAGTCCTGGTTTATCAACGGCAAAATATAGATCGGAAGAGCACACGTCTGAACTCCAGTCACACAGGAAAATCTCGTATGCCGTCTTCTGCTTGAAAAAAAAAAAAAAAATTCACTCAAACAGATAATTCCCTTCTGCGATAATCGAGTTGAATACACACATATGATGACAGAATACACTCAACCAATACAGCTCGTCTAGACACCTTCACACCCTCTCCATCA
+
CCCCCGGGGGGGGGGGGGGFEFGAFFGGGGGGGGGGGGGGGGGGGGGGGGGGGGGGGGGGGGGDEFGGGGGGGGGGGGGGGGGGGFGGGGGGGGGGGGAEFFFGGGGGGGGGFGGGGGGGGGGGGGGGGGG4++83+,,38,,3,,,8,,,,83,,:,8,,@F,,+5>**,8*4*,3,,,,,,7,,1>:7,,,,,,72<,,,,,,,,,,,,,4*,++3+9+5*1***3+++***++5++5*2**0**2*+0
@M03495:532:000000000-M42H9:1:2115:24385:15713 1:N:0:ACAGGAAA+TAGACAAT
GTCAGCATGTGAGCTTTGGTCCAGCCTGAGTCCTCTGGTTTATCAACGGCAAAATATAGATCGGAAGAGCACACGTCTGAACTCCAGTCACACAGGAAAATCTCGTATGCCGTCTTCTGCTTGAAAAAAAAAATAGAACCCCAGATTACAATTCATCGTTCGCAGGTCTCATCTCGTCTTATTCACAATGAATTCCGTGCATATGCAGCAGCGTTACACTTTCATCCTCTTTCGATCCGGCTTCTATCCCC
+
CCCCCGGGGGGGGGGGGGGGGGGFGGGGGGGGGGGGGGGGGGGGGGGGGGGGGGGFGFGGGGGGGGGGGGGGGGGGGGGGGGGGGGGGGGGGGGGGGGGGF@FGGGGGGGGGGGGGGGFGGGGGGGGFGCFCE,5,,5,,++++,,,,,:,,5:,,5,:B<+88++,33,9,,@,3++88,7,8,,,73,3,,3,,,,***,,,,6,,,46,*1**4;,;1,,,,2,4,,,44*45,***1***3++3*+*
@M03495:532:000000000-M42H9:1:2115:25886:15723 1:N:0:ACAGGAAA+TAGACAAT
GTCAGCATGTGAGCTTTGGTCCAGCCTGAGTCCTGGTTTATCAACGGCAAAATATAGATCGGAAGAGCACACGTCTGAACTCCAGTCACACAGGAAAATCTCGTATGCCGTCTTCTGCTTGAAAAAAAAAACACACTCTCCTTCAACACCTTTCACTATGAACTTCATATCCTCTATACCGGTCAGTTTGTACATAAGACATCATCCTCTCCCGTCGTCAATATATTCAACCGTAATTATAAGCTGGTCTT
+
CCCCCGGGGGFFCFFGGGGE<FFD,DFFGGFGGGGGEGGGGGGGGGGDGGGGGGGGGGGFGGG@CFFGGGGFGGGGGGAEGFGDFFGGGGGGGGGGFGCEEFGGDGGGGE@FCCFAFFECFEDGABF==CC+4,,4:,<,,:5:55B,+3,,8,,8ADD9,5,,7@,,@=,=CC<,@,<,++8++,@FG9>,,,3@DF9:>E;E,,=FC,,,>4>1*1>::,C;,?>F@<,0*44*:,,++1>71+*02+4
@M03495:532:000000000-M42H9:1:2115:22360:15743 1:N:0:ACAGGAAA+TAGACAAT
GTCAGCATGTGAGCTTTGGTCCAGCCTGAGTCCTGGTTTATCAACGGCAAAATATAGATCGGAAGAGCACACGTCTGAACTCCAGTCACACAGGAAAATCTCGTATGCCGTCTTCTGCTTGAAAAAAAAAAAAAAAAAAAATAACAACTAAAAATGCAACACATAACGACTTCCAACTAACAGTGATCTCTGGCCCATAAATCCGGTCACCAATCCATGATGTACGCTGTCATGAACCCGACGCACCTTGT
+
CCCCCGGGGGGGGGGGGGGGGGGGGGGGGGGGGGGGGGGGGGGGGGGGGGGGGGGGGGGGGGGGGGGGGGGGGGGGGGGGGGGGGGGGGGGGGGGGGGCAFGGGGGGGGGGGGGGGGGGGGGGGGGGGGGG@488+8+835,,,,8,,,@,38,,,7,,,,6,,7,,*6***,,87,2,,67,,,,,,22,,7,,4*+5,+4++***1*++,3+2*?+4<+++++*****32+++++**22/**/*/2*++
@M03495:532:000000000-M42H9:1:2115:20252:15751 1:N:0:ACAGGAAA+TAGACAAT
GTCAGCATGTGAGCTTTGGAGACTGGTTTATCAACGGCAAAATATAGATCGGAAGAGCACACGTCTGAACTCCAGTCACACAGGAAAATCTCGTATGCCGTCTTCTGCTTGAAAAAAAAAATAACAAGAATGAGAAACTATATTTAAATTATAATCATCAGCATATCGCAGTTAATAAGAATGAGGATAACTAGCATGTCTAACACAAAACCAACGGTGAACACCAGTACGTATAGCTGAGGCAAGAGGCG
+
CCCCCGGGGGGGGGFGFGGGGGGGFFGGGGGGGGGGGGGDGGGGGFDGGFGEGGGGGFGGGGGGFGGGGGGGGDFGGFFGGGGGEFFGCEEFGGGCGGGEGGGGGGGGGEFGGGGFGFGFF,,,,,:4,,::,,,<,,,,,58,:BE,5,5,,,7,,5:98:,8,,,++@3+7,@D=3,,,>,7DD7,,73,343>,38,,8,3@?,*6@BF8*****6=,>,:**,5,,*=,,5,5449,*;77*0***2
@M03495:532:000000000-M42H9:1:2115:25787:15765 1:N:0:ACAGGAAA+TAGACAAT
GTCAGCATGTGAGCTTTGGAGTGAAATCTCTTGTCTTAAGGAATAAAGGAAAAAGATTCCGTCGGAGGCTCGGTGCTCTACAGGTTCAACCTTTGTACTCTATTATTGCCTCACATTCCATCTCTTGTGAAAATATATTTGATTGGCTTTTCTGCAGGTTGTTTGCCAGGACTTTCCAAGACCTCCACTAGAAAACACAATAAACTTTTTGGAAGCTGGACAACTATCTTCATTTTTCAGAAACAGTGAAC
+
CCCCCGGGGGGGGGGGGGGFGGGGGGGGGGGGGGGGGGGGGGGGGGGGGGGGGGGGGGGGGGGGGGGGGGGGGGGGGGGGGGFGGGGGGGGGGGGGGGGGGGGGGGGFGGGGGGGGGGGGGGGGGGGGGGGGGGGGGGGGGGGGGGGGGGGGGGGGGFGGGGGGGGGGGGGGGGGGGGGGGGFGGGFGGGDCFFFGGGGGGGGGGGGGGGGGGGGGGGGGFGGGGGGGGGGGGGGGGGGGGGFGGGGGFG?
@M03495:532:000000000-M42H9:1:2115:15200:15767 1:N:0:ACAGGAAA+TAGACAAT
GTCAGCATGTGAGCTTTGGAGTGAAATCTCTTGTCTTAAGGAATAAAGGAAAAAGATTCCGTCGGAGGCTCGGTGCTCTACAGGTTCAACCTTTGTACTCTATTATTGCCTCACATTCCATCTCTTGTGAAAATATATTTGATTGGCTTTTCTGCAGGTTGTTTGCCAGGACTTTCCAAGACCTCCACTAGAAAACACAATAAACTTTTTGGAAGCTGGACAACTATCTTCATTTTTCAGAAACAGTGAAC
+
CCCCCGGGGGGGGGGGGGGFGFFGGGGGGGGGGGGGGGGGGGGGGGGGGGGGGGGGGGGGGGGGGGGGGGGGGGGGGGGGGGGGGGGGGGGGGGGGGGGGGGGGGGGGGGGGGGGGGGGGGGGGGGGGGGGGGGGGGGGGGGGGGGFGGGGGGGGGGGGGGGGGGGGGGGGGGGFGGGBFGGGGGGGGGGGGGGGGGGGGGGGGGGGGGGGGGGGGGGGGGGGGGGGGGGGGGGGGGGGGGGGGGGGGGG7
@M03495:532:000000000-M42H9:1:2115:27839:15817 1:N:0:ACAGGAAA+TAGACAAT
GTCAGCATGTGAGCTTTGGAGTGAAATCTCTTGTCTTAAGGAATAAAGGAAAAAGATTCCGTCGGAGGCTCGGTGCTCTACAGGTTCAACCTTTGTACTCTATTATTGCCTCACATTCCATCTCTTGTGAAAATATATTTGATTGGCTTTTCTGCAGGTTGTTTGCCAGGACTTTCCAAGACCTCCACTAGAAAACACAATAAACTTTTTGGAAGCTGGACAACTATCTTCATTTTTCAGAAACAGTGAAC
+
CCCCCGGGGGGGAEFFGCGGCFFC9FFC6FGGGGGGGGGDFGFGFFFGFGGGGGGGGGGGFGGGCFG@FGGGGGGGGFDFFFGGGGGGGGGGGGGGGGGGGGGGGGGFFGGGGGGGGGGGGGFGGGFF8AGGGGGGGGGGGFEGGCCFFFGGGFG9DFGGGGGGFGGGGG=FGGGCEG9EFCFGGGGGGGGF<DFGGGGGGGFFGGGG9FEEFGGGGGCFGGGGGGGGGGGCFFFGGFEEGE8CGFDCCC7
@M03495:532:000000000-M42H9:1:2115:25776:15849 1:N:0:ACAGGAAA+TAGACAAT
GTCAGCATGTGAGCTTTGGCGACAGAAGGAGCAAGATAACGACCACAGGGAGGGTGGTTTATCAACGGCAAAATATAGATCGGAAGAGCACACGTCTGAACTCCAGTCACACAGGAAAATCTCGTATGCCGTCTTCTGCTTGAAAAAAAAAAAAAAAAAAAATACTATCAAATATGCGTGACCATTATCAAGATCGCAAAGGCAATTACTACAATGTACATACACACTATATCATCACATATTCTTTCTAA
+
CCCCCGGGGGGGGGGGGGGFFFGGGGGGGGGGGGGGGGGGGGGGGGGGGGFGGGGGGGGGGGGEFGGGGGGGGGGGGGGGGGGGGGGGGGGGGGGGGGGGGGGGGGGGGGGGGGGGGGGABEFGGGGGGGGGGGGGGGGGFGGGGGGGGGGG@85**1*=**,7,,,,,,,,2+,,,384C*,,,,,,,,277++***42+**0*0++++3++0++20++++++00*0++++23+3++++0++++++*2++
@M03495:532:000000000-M42H9:1:2115:28118:15851 1:N:0:ACAGGAAA+TAGACAAT
GTCAGCATGTGAGCTTTGGCGTGAAATCTCTTGTCTTAAGGAATAAAGGAAAAAGTTTCCGTCAGAGTCTCGGTGCTCTACAGGTTCAACCTTTGTACTCTATTATTGCCTCACATTCCATCTCTTGTGAAAATATATTTGATTGGCTTTTCTGCAGGTTGTTTGCCAGGACTTTCCAAGACCTCCACTAGAAAACACAATAAACTTTTTGGAAGCTGGACAACTATCTTCATTTTACAGAAACAGTGAAC
+
CACCCCGG<EF<CF,C9FF,+87;CCF@<@CEE@EFFFD9<CFGCFGA9CFCFDE,,,CCCFF,BCF6C<@E8F:@EAEEFFDDEE9<F6<ECCFGACADGECFFFCEFGDGFGGGFGGGGG<C9?,6EGFGGGGGGGFG<@,B<,,BEFFFD9FGGD<59F?@FC9C,ABF895?FD,4,AFEGCF8;::,7=D8D3@=FFGE:BECFDCED@8B,@@88D:DC6;;7@A:=33E,@C?=@F7CFFFG;A
@M03495:532:000000000-M42H9:1:2115:23044:15858 1:N:0:ACAGGAAA+TAGACAAT
GTCAGCATGTGAGCTTTGGTTTATCAACGGCAAAATATAGATCGGAAGAGCACACGTCTGAACTCCAGTCACACAGGAAAATCTCGTATGCCGTCTTCTGCTTGAAAAAAAAAAAAAAACGAACAACAGATATCTGACTATAAACATCCTAGAAGGATCGGCTAACACCAACGTAAGCGATGCCTACAAACAGCAGACCAACGGATAACACCATCCCATGCTCTTCACAATGTGATTATCAGTTCTGCACA
+
CCCCCGGGGGGGGGGGGGGFFFGGGGGGGGGGGGGGGGGGGGGGGGGGGGGGGGGGGGGGGGGGGGGGGGGGGGGGGGGGGEDFGGGGGGGGGGGGGGGGGGGGGGGGGGGGGG+88+++86>83,,B,883<<,,,,3,,,:,,3,3,,@,>F<,:333+C**,,3,**,***3,,,5*,**,,,2<,242<,,,6,*,61*****+32B**25**>+*0+1+++++4++31+++++<++:+++2+**0+
@M03495:532:000000000-M42H9:1:2115:23598:15913 1:N:0:ACAGGAAA+TAGACAAT
GTCAGCATGTGAGCTTTGGTTTATCAACGGCAAAATATAGATCGGAAGAGCACACGTCTGAACTCCAGTCACACAGGAAAATCTCGTATGCCGTCTTCTGCTTGAAAAAAAAAAAATCTGATATGCATACCCGACTGAACGTAGTCTAAGAACGAGCATCAGCCAACTCCAGGACAGCCGCCGCGTAAATACGCTGGATCCAATGTGGAGCAGGAGCTATTAGCCGTTATGGCAACGACGATGCATTTGTA
+
CCCCCGEFGEGGCFFDFFCCCEEEACFFFGGEGGGGGGFGGAFDGG@EGGGGGGGEGGGGGGF@EEFGFFGFGGGGGGGECFFGCFF>FGGGGGFGGGGGGGGGGGGFGGGGGD@@,4<59,CC,,,55:,,@++++,,,,+,,8:B,,3CFF++8++,,,,,,,53,@,3,,*@,*,**55*>>***4@,<7**6*2+,?524,++++*********++5+>+7*:/1*0<**0/***:****+<3**++
@M03495:532:000000000-M42H9:1:2115:14083:15926 1:N:0:ACAGGAAA+TAGACAAT
GTCAGCATGTGAGCTTTGGGGAGGGTGGTTTATCAACGGCAAAATATAGATCGGAAGAGCACACGTCTGAACTCCAGTCACACAGGAAAATCTCGTATGCCGTCTTCTGCTTGAAAAAAAAAAAAACAAAAAAACGTAAAGAGAAGACAGATACAAAAAGAAGAACGAACACATGTAGGCCCACAGATCAACGGAACACAGACTACAGGCGAAATGCATGGTATAATCAACAAAGTGGATAAGATACAGCG
+
CCCCCGGGGFGGGGFGGGGGGGGGGGGGGGGGGGGGGGGGGGGGGGGGGGGGGGGGGGGGGGGGGGGGGGGGGGGGGGGGGGGGGGGGGGCFGGGGGGGGGGGGGGGGGGGGGFGGGGGGGGG8+8+,:3,3++++,,83,,,,3,,@8,,,,77,,,***,,33,**1**8,,8,,,,,,**6=,,,22,+**3**+4=*54+,+25*4**2**+00++*+3++++++3*+/**3++++++++++0**+*
@M03495:532:000000000-M42H9:1:2115:14490:15927 1:N:0:ACAGGAAA+TAGACAAT
GTCAGCATGTGAGCTTTGGAGTGAAATCTCTTGTCTTAAGGAATAAAGGAAAAAGATTCCGTCGGAGGCTCGGTGCTCTACAGGTTCAACCTTTGTACTCTATTATTGCCTCACATTCCATCTCTTGTGAAAATATATTTGATTGGCTTTTCTGCAGGTTGTTTGCCAGGACTTTCCAAGACCTCCACTAGAAAACACAATAAACTTTTTGGAAGCTGGACAACTATCTTCATTTTTCAGAAACAGTGAAC
+
CCCCCGGGGGGGGGGGGGGGGGGGGGGGGGGGGGGGGGGGGGGGGGGGGGGGGGGGGGGGGGGGGGGGGGGGGGGGGGGGGGGGGGGGGGGGGGGGGGGGGGGGGGGGGGGGGGGGGGGGGGGGGGGGGGGGGGGGGGGGGGGGGGGGGGGGGGGGGGGGGGGGGGGGGGGGGGGGGFEFGGGGGGGGGGGGGGGGGGGGGGGGGGGFGGGGDGGGGGGFFGGGGGGGGGGGGGGGGFGGGGGGGGFGFF,
@M03495:532:000000000-M42H9:1:2115:23241:15959 1:N:0:ACAGGAAA+TAGACAAT
GTCAGCATGTGAGCTTTGGACTCCTGACTGGTTTATCAACGGCAAAATATAGATCGGAAGAGCACACGTCTGAACTCCAGTCACACAGGAAAATCTCGTATGCCGTCTTCTGCTTGAAAAAAAAAATTTAGCGCCTATGCCATGAGCTGGGTCCGCCAGGCTCCAGGGACGTGGCTGGAGTGGGTCTCAGCTATCAGTGGTAGTGGTGGTCATAAAGATTTAGCAGAGTCCGTGAAGGGCCGGTTCACCAT
+
CCCCCGGGGGCEEF,@EFFCFFFGGDFFEEGGFGGGGGFFEEEGECEEEFFEDDF@FEG@CEF<CCCFECEC<EFFFE@FGGGGEEFGGFGEECECEFCCFEFGEGGGDGEFG<FGCE<F<=4F7=,:9A<E:@+8F,,CB<<,?,C5,AFFF<++8+3+><DG@,8<++<+5:<::8,,6>*>:FDDFGCEG,,@,,6>>DF,>B9*;:9@BC@,,;,9BFFFC+**=97?FFC876**=*/=/;AF:2+
@M03495:532:000000000-M42H9:1:2115:24035:15987 1:N:0:ACAGGAAA+TAGACAAT
GTCAGCATGTGAGCGTTGGTCCAGCCTGAGTCCTGGTTTATCAACGGCAAAATCTAGATCGGAAGAGCACACGTCTGAACTCCAGTCACACAGGAAAATCTCGTATGCCGTCTTCTGCTTGAAAAAAAAAAAAGCACCGATTAACTTCGTGCCAGCCCCGGCGGTATTACGTACGGAGCACCCGCAGTCCGAATTTACTCATTGTGATGGTTGCGTATGCGTCTCTGCCAGTGAGACTTGTCTGCCATCGG
+
CCCCCFFDFGFGGG+8;FF;-@=C@DA@FFGFFFGGGCFDFGC@FFGGG:@FG,C,EC<C<FG7CCEEE8F@FGFFGGA,EEAEC<FFGCC@CFGFGFGCAFEF@FCFD>CCEG?CC<?FF,,,A<7+>F@:6:,3,363++8>E9,C=D+++3:+++333:<FG>*@<AFF,*<*****341*44*142=**1*2,,5,+2<<F++<2+++**/?**2+**21*3+++++++302+03+0+++0++2*:C
@M03495:532:000000000-M42H9:1:2115:18597:16002 1:N:0:ACAGGAAA+TAGACAAT
GTCAGCATGTGAGCTTTGGAATTAGTAAATTCGTTGACTGGTTTATCAACGGCAAAATATAGATCGGAAGAGCACACGTCTGAACTCCAGTCACACAGGAAAAACTCGTATGCCGTCTTCTGCTTGAAAAAAAAAAAGAAGTCGGTAGCATGACAAGAACCACCTGCTAACTATGCGCCAGCAGCCGCGGTGATTCGTATGATCGGATCGACGTCGGTCTGTATTGTCGTGACGGAGGGCGTAGCCGGCTG
+
CCCCCGC9F<FFAF9EFAF<ECGFDFDEGAAEGGGGG<CFG<@FCEGFCGG7FFEEFGGGGF,,6C@FGEGCED,C<@FDFFGFDFG@EDF,CCFGGGGGE8F,896CE,E@F?FF@A<?,CFC,?,?BF8F:4CC++444:,=++,3,,,:5<,,,,,,3,++,,8,7,<,>;<,+++4*@,,,6*5CC:**2,7*,426;4,**66**=********3*+5++?3+*/*3**2*/1851*::*<5))1*
@M03495:532:000000000-M42H9:1:2115:20677:16011 1:N:0:ACAGGAAA+TAGACAAT
GTCAGCATGTGAGCTTTGGAGTGAAATCTCTTGTCTTAAGGAATAAAGGAAAAAGATTCCGTCGGAGGCTCGGTGCTCTACAGGTTCAACCTTTGTACTCTATTATTGCCTCACATTCCATCTCTTGTGAAAATATATTTGATTGGCTTTTCTGCAGGTTGTTTGCCAGGACTTTCCAAGACCTCCACTAGAAAACACAATAAACTTTTTGGAAGCTGGACAACTATCTTCATTTTTCAGAAACAGTGAAC
+
CCCCCGGGGGGGGGGGGGGGGGGGGGGGGGGGGGGGGGGGGGGGGGGGGGGGGGGEGGGGGGGGGGGGGGGGGGGGGGGGGGGGGGGGGGGGGGGGGGGGGGGGGGGGGGGGGGGGGGGGGGGGGGGGGGGGGGGGGGGGGGGGGGGGGGGGGGGGGGGGGGGGGGGGGGGGGGFGGGGFGGGGGGGGGGGGGGGGGGGGGGGGGGFGGGGGCGGGGGGGGGGGGGGGGGGGGGGGGGGGFGGGGGGGGG9
@M03495:532:000000000-M42H9:1:2115:20740:16035 1:N:0:ACAGGAAA+TAGACAAT
GTCAGCATGTGAGCTTTGGAGGGCAAGAAGTGGTTGTGACATTGCTATGGCAGCTAGAGCTGGTTTATCAACGGCAAATATAGATCGGAAGAGCACACGTCTGAACTCCAGTCACACAGGAAAATCTCGTATGCCGTCTTCTGCTTGAAAAAAACAAGCAAGGAATCCAAGAGGGGAAAGGTCATGCGACATACGCTCGGCGCCAGTTGGAATATTAGACATAATGTCTCCTCAACTAAGGGGCCGAAGCC
+
CCCCCGCDCEFGGFAFF6FFEF6C@F<DFDFFDCFCFGGGGG<FGFFGGGGGEBE,CFE<FFF6,;CFAF9EFEEEEGF9CFCEFF<FEE:FCGFGGGGFFFFFFFFGGFCFFCEGG7FGFCFG,,CBFFFGGGE@B><FF<5AD,:FGGAEEG+<F,,:8,+,>7,,388,,38+8+:D<:,3,@F>+@*6=E,3***1*>EE*8:?968,69,>,14>,?++2+5++55;6+<*+<++***27:5))7E
@M03495:532:000000000-M42H9:1:2115:10913:16090 1:N:0:ACAGGAAA+TAGACAAT
GTCAGCATGTGAGCTTTGGAATTAGTAAATTCGTTGACGACAGAAGGAGCAAGATAACGACCACAGGGAGGGTGGTTTATCAACGGCAAAATATAGATCGGAAGAGCACACGTCTGAACTCCAGTCACACAGGAAAATCTCGTATGCCGTCTTCTGCTTGAAAAAAAAAAAAAAAGCTTAGCATATCCTTATCTACAATCCTGTTTAGATTATCATTAAAATTAAAACCATCATACTAGAAGCTCTGCAAA
+
CCCCCGGGGGFGCGCFFFFGG9CFCFFDFGGGGCCFGEEGGCGFGFFG<FGGGGFGGGGCGE:<CCFGGGGDGFGFFFFFGGGGGGG@:FFGFFFE?<?DC:=FG8AD=AEECGGF<FFGCEG@E9FDFFF<DFFGGFEEFBFEE<9,@FGFC<,5A,?,=F38FEGEE7*3>*1*448,>,,,?;,,,2@C,,,7,><,++<+7+4++?9,5?+?+151C+0?C++A*/+++5>;@A++03+2<+<4*33
@M03495:532:000000000-M42H9:1:2115:10541:16110 1:N:0:ACAGGAAA+TAGACAAT
GTCAGCAGTGAGCTTTGGTCCAGCCTGAGTCCTGGTTTATCAACGGCAAAATATAGATCGGAAGAGCACACGTCTGAACTCCAGTCACACAGGAAAATCTCGTATGCCGTCTTCTGCTTGAAAAAAAAAAAATACACGAACAAATGACTCCAAACCAAGTCTTATGAGCACGAAGGCCGTAACAAGCGCGAGATACATAAAGAACAGAGCACGTATCATAATGACTCAGAGAAAACAAGGCAGAAAGGTAC
+
CCCCCGGGGGGGGGFGGGGF@FEF?FGGGGGGGGGFGGGGGGGGGGGGGGGGGGGGGGGGGGGGGGGGGGGGGGGGFGGGGGGGGGGGGGGFGFGGGFGGGGGGGGGGGGGGGGGGGGCGGGFGGGGEGE++,::,588C:+B8,,8,8,,,,,++,3,3,733,78,,<,:@+8*6,***>*7@,2***14C*6@9,,7,,?,=2,+++2+**5+3121++++++5+03<*0503******2/+++*2+3
@M03495:532:000000000-M42H9:1:2115:11505:16127 1:N:0:ACAGGAAA+TAGACAAT
GTCATCATGTGAGCTTTGGAGTGAAATCTCTTGTCTTAAGGAATAAAGGAAAAAGATTCCGTCGGAGGCTCGGTGCTCTACAGGTTCAACCTTTGTACTCTATTATTGCCTCACATTCCATCTCTTGTGAAAATATATTTGATTGGCTTTTCTGCAGGTTGTTTGCCAGGACTTTCCAAGACCTCCACTAGAAAACACAATAAACTTTTTGGAAGCTGGACAACTATCTTCATTTTTCAGAAACAGTGAAC
+
CCCCCGGGGGGGGGGGGGGGGFGGFGGGGGGGGGGGGGGGGGGGGGGGGGGGGGGGGGGGGGGGGGGGGGGGGGGGGGGGGGGGGGGGGGGGGGGGGGGGGGGGGGGGGGGGGGGGGGGGGGGGGGGGGGGGGGGGGGGGGGGGGGGGGGGGGGGGGGGGGGGGGGGGGGGGGGGGGFFGGGGGGGGGGGGGGGGGGGGGGGGGGGGGGGGGGGGGGGGGGGGGGGGGGGGGGGGGGGGGGEGGGGGGGG,
@M03495:532:000000000-M42H9:1:2115:18558:16137 1:N:0:ACAGGAAA+TAGACAAT
GTCAGCATGTGAGCTTTGGAGTGAAATCTCTTGTCTTAAGGAATAAAGGAAAAAGATTCCGTCGGAGGCTCGGTGCTCTACAGGTTCAACCTTTGTACTCTATTATTGCCTCACATTCCATCTCTTGTGAAAATATATTTGATTGGCTTTTCTGCAGGTTGTTTGCCAGGACTTTCCAAGACCTCCACTAGAAAACACAATAAACTTTTTGGAAGCTGGACAACTATCTTCATTTTTCAGAAACAGTGAAA
+
CCCCCGGGGGGGGGGGGGGGGGGGGGGGGGGGGGGGGGGGGGGGGGGGGGGGGGGGGGGGGGGGGGGGGGGGGGGGGGGGGGGGGGGGGGGGGGGGGGGGGGGGGGGGGGGGGGGGGGGGGGGGGGGGGGGGGGGGGGGGGGGGGGGGGGGGGGGGGGGGGGGGGGGGGGGGGGGGGGFGGGGGGGGGGFGGGGGGGGGGGGGGGGGGGGGGGGGGGGGGGGGGGGGGGGGGGGGGGGGGGGGGGFGFFG,
@M03495:532:000000000-M42H9:1:2115:25808:16152 1:N:0:ACAGGAAA+TAGACAAT
GTCAGCATGTGAGCTTTGGAATTAGTAAATTCGTTGACGACAGAAGGAGCAAGATAACGACCACAGGGAGGGTGGTTTATCAACGGCAAAATATAATCGGAAGAGCACACGTCTGAACTCCAGTCACACAGGAAAATCTCGTATGCCGTCTTCTGCTTGAAAAAAAAAAAAAAATAAAAAAAGTAAGAAAAGTTAAAATTCAACAATAACTAACTAATCAAATGCTATGAGCATTACTCCAAGCAAATACG
+
CCCCCGGGGGGGGGGGGGGEGGGGGGGGGGGGGGGGGGGGGGGGGGGGGGGGGGGGGGGGGGGGGGGGGGGGGGGGGGGGGGGGGGGGGGGGGGGGGGGGGGGGGGGGGGGGGGGGGGGGGGGGGGGGGGGGGGGGFFGGGGGGGGGGGGGGGGGGGGGGGFGGGGGGG755*4,,,,,,*1*2,,,7,+2,7+5,?,+,54+2,*++3+525+2>++?+++3+0++0+++0++30++2++302*<+220*
@M03495:532:000000000-M42H9:1:2115:16178:16172 1:N:0:ACAGGAAA+TAGACAAT
GTCAGCATGTGAGCTTTGGACTCCTGACTGGTTTATCAACGGCAAAATATAGATCGGAAGAGCACACGTCTGAACTCCAGTCACACAGGAAAATCTCGTATGCCGTCTTCTGCTTGAAAAAAAAAAAACAATGAATGAATTAATCACGTGGTTGACCAATAGTAAAATAAGGAGAAGAAGCTGACAGCGAAAATTAGATAATAAAGGTATGGGAAATAGTAATTTGACTAGAAAACCGATAGCTACACGGA
+
CCCCCGGGGGGGFGGGGGGGGGGGGGGGGGGGGGGGGGGGGGGGGGGGGGGGGGGGGGGGGGGFFFGGGGGGGGGGGGGGGGGGGGGGGFGGF<DFGGGGGGGGGGGGFGGGGGGGGGGGGGGGGC@48?,,85:5,,,,,,,5,BF7=,+3++,3:<,,,,7,77,,,C<B,>F,@C@8,,8,,7@,****1,,7,,,2>,,6,,,,,,,4,6,,,,2>,,,,4,,,41,10=******2:++++00***
@M03495:532:000000000-M42H9:1:2115:18995:16190 1:N:0:ACAGGAAA+TAGACAAT
GTCAGCATGTGAGCTTTGGAGTGAAATCTCTTGTCTTAAGGAATAAAGGAAAAAGATTCCGTCGGAGGCTCGGTGCTCTACAGGTTCAACCTTTGTACTCTATTATTGCCTCACATTCTATCTCTTGTGAAAATATATTTGATTGGCTTTTCTGCAGGTTGTTTGCCAGGACTTTCCAAGACCTCCACTAGAAAACACAATAAACTTTTTGGAAGCTGGACAACTATCTTCATTTTTCAGAAACAGTGAAC
+
CCCCCGGGGGGGGGGGGGGGGFFFGGGGGGGGGGGGGGGGGGGGGGGGGGGGGGGGGGGGGGGFEEGGGGGGGGGGGGGGGGGGGGGGGGGGGGGGGGGGGGGGGGGGGGGGGGGGGGGGGGGGGGGGGGGGGGGGGGGGGGGGGGGGGGGGGGGGGGGGGGGGGGGGGGGGGGGGGGFFGGGGGGGGGGGGGGGGGGGGGGGGGGGGGGGGGGGGGGGGGGGGGGGGGGGGGGGGGGGGGGGGGGGGGG:
@M03495:532:000000000-M42H9:1:2115:6962:16257 1:N:0:ACAGGAAA+TAGACAAT
GTCAGCATGTGAGCTTTGGTCCAGCCTGAGTCCTGGTTTATCAACGGCAAAATATAGATCGGAAGAGCACACGTCTGAACTCCAGTCACACAGGAAAATCTCGTATGCCGTCTTCTGCTTGAAAAAAAAAAACAACATAAATATAGCATACTCTAGTGATGCAGTATAGAAGGAAATACCAAGGAGGAGCACAGAGATTTAACATCGTACCTACAAACAGGGGTACACTCGGTGGACATGAAGTAATGCAG
+
CCCCCGGGGGGGFGGGGGGFGGEF@FFGFFFGGGGGCGGGGGGGGCFG:FFGDFFGGGCDFF@@@FGGGGGGDFGGFGGGGGGGGGGGGGGFGGGGGG6CFGGGGGGCGFGGGGGFFGGGGFG9FGGGGGG48,4,4,:5,:<BD,,,,:C,>C,,,,:,@,79C<CDCF,,,3:,3,,8>,,+,,++++*,6:66,;3,,,3@@,1*24*,2,69D5244**144,1,4******5+++3++113+++++
@M03495:532:000000000-M42H9:1:2115:15732:16302 1:N:0:ACAGGAAA+TAGACAAT
GTCAGCATGTGAGCTTTGGTCCAGCCTGAGTCCCTGGTTTATCAACGGCAAAATATAGATCGGAAGAGCACACGTCTGAACTCCAGTCACACAGGAAAATCTCGTATGCCGTCTTCTGCTTGAAAAAAAAAAACAACTAAATACGCAACACAGCAGGCCACGAAAATAGAGAAGAACTTGTCATTCGAAATGACTGGACAGACAAAGTGCATCGACTGTTACTTCATGCCAACTCACAAGTCAACGACTCA
+
CCCCCGGGGGGGGGGGGGGGGGGGGGGGGGGGGGGGGGGGGGGGGGGGGGGGGGGGGGGFGGGCEFGGGGGGGGGGGGGGGGGGGGGGGGGGGGGGGGGCEFGGGGGGGGGGGGGGGGGGGGGGGFGGGGGG+4:,:,,5,,58+>=++33=,,,,++3,8++33:,,,83,,,,,,5,,7,,7,,,,,>:,,,2,,647:,,,,,66,,,,64,4**6=1,33+23++++5**+0+03*+1+4+3*2**+
@M03495:532:000000000-M42H9:1:2115:18188:16404 1:N:0:ACAGGAAA+TAGACAAT
GTCAGCATGTGAGCTTTGGAGGGCAAGTTGACGACAGAAGGAGCAAGATAACGACCACAGGGAGGGTGGTGGATCAACGGCAAAATATAGATCGGAAGAGCACACGTCTGAACTCCAGTCACACAGGAAAATATCGTATGCCGTCTGCTGCGTGAAAAAAAAAAAAAAAAAGAAGGAAAAAAGGAAGAAGGGGGAAAGGGAAAGGAAAGAAGGGGAACGGGAGAGAGATAGGTAGGAGAGGGGATGCGAGG
+
CCCCCGGGGGGGGGGGGGGGGGGGGGGGGGGGGGGGGGGGGGGGCCFF,CA;BC@+@:EEFDCFDD,BC86,:@,EEFED+@CCF<EEFGG,CCEEDEDF<=BE=C9B4BFC<5BFFF@CE?EACEFFFFC5,,,BBFFG9C@+33+58B=++8><DGFDGGGG3*5**1***+,*+*82****+2++,,**************2**+***+****************++++2++*+********/*)***
@M03495:532:000000000-M42H9:1:2115:28017:16415 1:N:0:ACAGGAAA+TAGACAAT
GTCAGCATGTGAGCTTTGGAATTAGTAAATTCGTTGACGATAGAAGGAGCAAGATAACGACCACTGGGAGGGTGGTTTATCAACGGCAAAATATAGATCGGAAGAGCACACGTCTGAACTCCAGTCACACAGGAAAACCTCGTATGCCGTCTTCTGCTTGAAAAAAAAAACTGGTAATCCTCATCCTCATAAACTTCAAAAGGCTGAAGAGCATGACTTACATCTACCTTCTCAACCTGGCCAGCTCTGAC
+
<ACCCFDGFC@@<FFC9C-C@,-CFEFGGGAFEGCGGDFGGGEGGFGFEFGGGGGGGGGGEEC<,;C,ECE78FF,,9CE9CFF:@EFGGFEFFGGAC9CFCFEGDGGGGGCEFGFGGGGFGEFGGFFDE@EFFEDF,84ECDG@,,,6FCG7<F9<F,<B8:7DF:7++*,,63,,787,37@>9<,@2,F9,6,@;DFG71:C,:<,6,:B,?,,,,>ECFFC<,52++++5AF*7**5:+**++3*14
@M03495:532:000000000-M42H9:1:2115:20795:16416 1:N:0:ACAGGAAA+TAGACAAT
GTCAGCATGTGAGCTTTGGAGTGAAATCTCTTGTCTTAAGGAATAAAGGAAAAAGATTCCGTCGGAGGCTCGGTGCTCTACAGGTTCAACCTTTGTACTCTATTATTGCCTCACATTCCATCTCTTGTGAAAATATATTTGATTGGCTTTTCTGCAGGTTGTTTGCCAGGACTTTCCAAGACCTCCACTAGAAAACACAATAAACTTTTTGGAAGCTGGACAACTATCTTCATTTTTCAGAAACAGTGAAC
+
CCCCCGGGGGGGGGGGGGGGGGGGGGGGGGGGGGGGGGGGGGGGGGGGGGGGGGGGGGGGGGGGGGGGGGGGGGGGGGGGGGGGGGGGGGGGGGGGGGGGGGGGGGGGGGGGGGGGGGGGGGGGGGGGGGGGGGGGGGGGGGGGGGGGGGGGGGGGGGGGGGGGGGGGGGGGGGGGGFFCGGGGGGGGGGGGGGGGGGGGGGGGGGGGGGGGGGGGGGGGGGGGGGGGGGGGGGGGGGGGFGFGGGCCGG7
@M03495:532:000000000-M42H9:1:2115:20159:16503 1:N:0:ACAGGAAA+TAGACAAT
GTCAGCATGTGAGCTTTGGATGGTTCTGGTTTATCAACGGCAAAATATAGATCGGAAGAGCACACGTCTGAACTCCAGTCACACAGGAAAATCTCGTATGCCGTCTTCTGCTTGAAAAAAAAAAAAACAAAACCACGCCTATAAAAATCAAAACAGATTTTCTTTCAGTAAACAAAGAATGCATGCAGAAAAATCTATATTTAAACAATACAAAATGTAGCTACGATCAAAATTGAAAGACTATGAGTCTC
+
CCCCCGGGGGGGGGFGGGG<<CC;CFFGGGGGGGGGGGGGGGGGGGGGGGGGGCCFEGGGGFFFGGFGGGGGGGGGGGGGGGGFGGGGGFG<CFFCCFGGEFECEFGFDCFGGGGGGAFFGDGGG+@+,,,,,+,+++3,8,,8,C9,,C:E>,3,,:=C,@<>,@,,,,,3,8,F,,@E=9,E,,7,,67,@,8,<,6,,6,,,2,,6,,,2,644,,,,6,,**4,*,,+++13>0+**+++++1+1+2
@M03495:532:000000000-M42H9:1:2115:7672:16552 1:N:0:ACAGGAAA+TAGACAAT
GTCAGCATGTGAGCTTTGGTCCAGCCTGAGTCCTGGTTTATCAACGGCAAAATATAGATCGGATGAGCACACGTCTGAACTCCAGTCACACAGGAAAAAACTCGTATGCCGTCTTCTGCTTGAAAAAAAAAAACCAAGCACAGCAAAATTATAGGCCCGGCATCCACCACTAGAAAACTTATCTATCGACGTGTTATAGGTACCATCAACACCACAACCGTCTGCAATAGGATTTAGCCGGAAGACATGTA
+
CCCCCGCFDGC<EEFFFF-CF@C6CCCFC<C@F9CCFGFFE<EEGG7@CFGGGCF9FGG9C@,,@@6;<FEFFGEEGDEEFFGF@FFFE9FGG8<@EDF6BFF=F,4,?F7BF8FGCAE<5=8<FFG@FFGG+88,:,+A=,,,:,,:,,,,:=,,3+3>+8+,5,@,,*,8E,8,7,,,7,@,,,7**1*>6D>,,,,722,2,,,,46,******;*3*3*=C++++++5+++++++/*11:C*+02<+
@M03495:532:000000000-M42H9:1:2115:20288:16607 1:N:0:ACAGGAAA+TAGACAAT
GTCAGCATGTGAGCTTTGGAGTGAAATCTCTTGTCTTAAGGAATAAAGGAAAAAGATTCCGTCGGAGGCTCGGTGCTCTACAGGTTCAACCTTTGTACTCTATTATTGCCTCACATTCCATCTCTTGTGAAAATATATTTGATTGGCTTTTCTGCAGGTTGTTTGCCAGGACTTTCCAAGACCTCCACTAGAAAACACAATAAACTTTTTGGAAGCTGGACAACTATCTTCATTTTTCAGAAACAGTGAAC
+
CCCCCGGGGGGGGGGGGGGFGGGGGGGGGGGGGGGGGGGGGGGGGGGGGGGGGGGGGGGGGGGGGGGGGGGGGGGGGGGGGGGGGGGGGGGGGGGGGGGGGGGGGGGGGGGGGGGGGGGGGGGGGGGGGGGGGGGGGGGGGGGGGGGGGGGGGGGGGGGGGGGGGGGGGGGGGGGGGGBFGGGGGGGGGGGGGGGGGGGGGGGGGGGGGGGGGGGGGGGGGGGGGGGGGGGGGGGFFGGGGFGGGGGGGG<
@M03495:532:000000000-M42H9:1:2115:28987:16623 1:N:0:ACAGGAAA+TAGACAAT
GTCAGCATGTGAGCTTTGGTCCACCTGATCCTGGTTTATCAACGGCAAAATATAGATCGGAAGAGCACACGTCTGAACTCCAGTCACACAGGAAAATCTCGTATGCCGTCTTCTGCTTGAAAAAAAAAAAAAAAAACACAAAAAAAAAACAACTAAATATGTATGAGAACAAATTCAAGTCATAAAATGATTGTTTCAACCATATACACCATCAGCATGCACCTATCACTACTAGTACATACATCATCGCA
+
CCCCCGGGGFGGGGGGCFC6<F<EFFFGEGGGGGFGGGGDFDFFGGEGGGGGGGGGFFFFGGG8FFGGGGGGGGGGGGGGFFGDGGGGGGGFGGGG<CFFCGGGGGGGGCF@FFFGGGFFGGGGGGDGG:++33+3+,,:+:,3++*5*8,3,,,,,,,8,,,,,3,,,,33,,,,,,,2@,,,7,,,,,,,7++57<+2+*++7+?++2*7++++++2++30*025+0+337:+++002+++0++2**2*
@M03495:532:000000000-M42H9:1:2115:5969:16629 1:N:0:ACAGGAAA+TAGACAAT
GTCAGCATGTGAGCTTTGGAGTTCTTCTGGTTTATCAACGGCAAAATATAGATCGGAAGAGCACACGTCTGAACTCCAGTCACACAGGAAAATCTCGTATGCCGTCTTCTGCTTGAAAAAAAAAAAAAACATATCACAAATATGGTCGAAAATATTCACGCTGCGCTAAAAATGGTTCGCGTAACCAACCTAAAAAGGTGTCTAGCAACCATTACGGAGCAACTAAGAAGTGACGATCATGCAGTGGGACA
+
CCCCCGGGGGGGGG9EFGG8FFCCFFGGGGGGGGGGGGGGGGGGGGGGGGGGGGGCGGGGGGGGCFFGGGGGGGGGGGGGGGGGGGGGGGGGF,EFGGGGGGGGGGFGGGGGGGGGGGGGGGGCF:++4+8,:,,5,C,A?D,,5:,++8++3,,,,,3,,8++3+**5@@<,,,,,,*******3,<**,,,,,,*16,,6++2+++3+;,2>+*******3+2++3+31+++/;*:/9A++23+****2
@M03495:532:000000000-M42H9:1:2115:10127:16662 1:N:0:ACAGGAAA+TAGACAAT
GTCAGCATGTGAGCTTTGGATGGTTCTGGTTTATCAACGGCAAAATATAGATCGGAAGAGCACACGTCTGAACTCCAGTCACACAGGAAAATCTCGTATGCCGTCTTCTGCTTGAAAAAAAAAAATACAAAAGACACACTGGACAAACCAGATCGAAAGTACGCAGGACTAAAATCAAGGCACGCATAGTCAACATGTATGCTGTCAACAGTTAGAGTAAAAAGAAGTGAAAGATTGATGTTAAAACAATG
+
CCCCCGGGGFGGFGGGFG@CFFCCFFGGGFGGGGGGGGGGGGGGGGGGFGGGGGGDGGGGGGGGFGGGGGGGGGGGGGFGGGGGD8FFGGGCFGGFFFGGGGGGGGGGGGGGGGGGGGGGGDGG+,,55,:E,B?B88+,:,3,,3,3+,,3,6++,+6,,:++++3++8,@D,,,,6,,3,,**3*3,,7,,,,,27@,,@,6?>,,,,27622,,1,,,6,**,5,4++3=*+1++1++2>115+**++
@M03495:532:000000000-M42H9:1:2115:13133:16679 1:N:0:ACAGGAAA+TAGACAAT
GTCAGCATGTGAGCTTTGGAGTGAAATCTCTTGTCTTAAGGAATAAAGGAAAAAGATTCCGTCGGAGGCTCGGTGCTCTACAGGTTCAACCTTTGTACTCTATTATTGCCTCACATTCCATCTCTTGTGAAAATATATTTGATTGGCTTTTCTGCAGGTTGTTTGCCAGGACTTTCCAAGACCTCCACTAGAAAACACAATAAACTTTTTGGAAGCTGGACAACTATCTTCATTTTTCAGAAACAGTGAAC
+
CCCCCGGGGGGGGGGGGGGGFFFGFGGGGGGGGGGGGGGGGGGGGGGGGGGGGGGGGGGGGGGGGGGGGGGGGGGGGGGGGGGGGGGGGGGGGGGGGGGGGGGGGGGGGGGGGGGGGGGGGGGGGGGGGGGGGGGGGGGGGGGGGGGGGGGGGGGGGGGGFGGGGGGGGGGGGGGEEFFGGGGGGGGGGGGFGGGGGGGGGGGGGGGGGGGGGGGGGGGGGGGGGGGGGGGGGGGGGGGGGGGGGGGGGG,
@M03495:532:000000000-M42H9:1:2115:12510:16688 1:N:0:ACAGGAAA+TAGACAAT
GTCAGCATGTGAGCTTTGGAATTAGCTGGTTTATCAACGGCAAAATATAGATCGGAAGAGCACACGTCTGAACTCCAGTCACACAGGAAAATCTCGTATGCCGTCTTCTGCTTGAAAAAAAAAAAAAAAAAAAATAGTGAGAAATATAACAAATAATATGAAGTAAATAAGCAATGAAACCATGATGACAAGATAACAAAACGTGTGCTAAGAATAAGAGAATCTACTATACCACTAATCGGTAGTGATAC
+
CCCCCGGGGGGGGGGGGGGGGGGGGGGGGGGGGGGGGGGGGGGGGGGGGGGGGGGGGGGGGGGGGGGGGGGGGGGGGGGGGGGGGGGGGGGFCFGGGGGGGGGGGGGGGGGGGGGGGGGGGGGGC4++8+@>BC,:,3,<,8,,,,<:3,,,,,,,,,,,,,,7,7,,,,,,3,,,,,,,,,,,,7,,7,,,,,,,,2,,2,*,*2*++4+,+2++?;++0+++19+++++54++++++5****/+0*2++
@M03495:532:000000000-M42H9:1:2115:13784:16710 1:N:0:ACAGGAAA+TAGACAAT
GTCAGCATGTGAGCTTTGGAATTAGGGTGGTTTATCAACGGCAAAATATAGATCGGAAGAGCACACGTCTGAACTCCAGTCACACAGGAAAATCTCGTATGCCGTCTTCTGCTTGAAAAAAAAAAATAAAAAAAAAAAAAAAAAAAACTGACAATATCTGACAAATCAAAAATAACGTGATAAAATAACGACAGAAACCTCGAAATACAAGACACAACAGGTAATATATTACGATGATATGACTCATCAAA
+
CCCCCGGGGGGGGGGGGGGFFGGFGFGGGGGGGGGGGGGGGGGGGGGGGGGGGGGGGGGGGGGGGGGGGGGGGGGGGGGGGGGGGGGGGGGG9FFGGGGGGGGGGGGGGGGGGGGGGGGGGGGGC@,,,5,:++++865++*55*5**,,,,,,,,,,,,,,,73,,2,27*++82****22,7,,2,,******3+*****/*/*+++++*2+28:*/**++++0++++3+****0+3<+00+2++**++
@M03495:532:000000000-M42H9:1:2115:19870:16715 1:N:0:ACAGGAAA+TAGACAAT
GTCAGCATGTGAGCTTTGGAGTGAAATCTCTTGTCTTAAGGAATAAAGGAAAAAGATTCCGTCGGAGGCTCGGTGCTCTACAGGTTCAACCTTTGTACTCTATTATTGCCTCACATTCCATCTCTTGTGAAAATATATTTGATTGGCTTTTCTGCAGGTTGTTTGCCAGGACTTTCCAAGACCTCCACTAGAAAACACAATAAACTTTTTGGAAGCTGGACAACTATCTTCATTTTTCAGAAACAGTGAAC
+
CCCCCGGGGGGGGGGGGGGGGFGFGGGGGGGGGGGGGGGGGGGGGGGGGGGGGGGFGGGGGGGGGGGGGGGGEGGGGGGGGGGGFGGGGGGGGGGGFCGGGGGGGGGFGGGGGGGGGFGFGGFGGGGGGGGGGGGGGGGGGGGGGGGGGGGGGGGFGGGGGGGGGGGGGGGGGGFFGGGGGGGGGFGGGGGFGGGGGGGGGFGGEFFEDFGGCFGGGGGGFGGGGGEGGGGGGGGFF?AAFGEFFDGGGF9
@M03495:532:000000000-M42H9:1:2115:9195:16795 1:N:0:ACAGGAAA+TAGACAAT
GTCAGCATGTGAGCTTTGGAGGGCAAGGGAGGGTGGTTTATCAACGGCAAAATATAGATCGGAAGAGCACACGTCTGAACTCCAGTCACACAGGAAAATCTCGTATGCCGTCTTCTGCTTGAAAAAAAAAAAAAGAGTCGCAAGTCGACAGCTTCAGCTTACGAGGGGAAACACTAGTTATTGGTACCTTAATAAACTACACAAAACTGCAGATCATAGCTCACAGCTATCGAATAAACTCGTACATCACT
+
CCCCCGGGGGGFGGGGGFGFGFFG8FFGGGGGGGGGFGGGGGGGGGGGEGGGGGGGGFGGGEG:@FCGGGGGGFGGGGGGGGGGGFGGGGGGGGGGGGCCFGGGGGGGGGGGGGGGGGGGGDFGGGGCEED++8+3:3,+335+3,++++*,,,,,,,,,3735****56,,,,,4,6,,7,2,,,732,,7@?+C,,4<B+51**+5+++,2+5++>+3+2>C++*+0++//*0*02++3****1+2*++
@M03495:532:000000000-M42H9:1:2115:21747:16799 1:N:0:ACAGGAAA+TAGACAAT
GTCAGCATGTGAGCTTTGGAGTGAAATCTCTTGTCTTAAGGAATAAAGGAAAAAGATTCCGTCGGAGGCTCGGTGCTCTACAGGTTCAACCTTTGTACTCTATTATTGCCTCACATTCCATCTCTTGTGAAAATATATTTGATTGGCTTTTCTGCAGGTTGTTTGCCAGGACTTTCCAAGACCTCCACTAGAAAACACAATAAACTTTTTGGAAGCTGGACAACTATCTTCATTTTTCAGAAACAGTGAAC
+
CCCCCGGGGGGGGGGGGGGGGFGGGGGGGGGGGGGGGGGGGGGGGGGGGGGGGGGGGGGGGGFFGGGGGGGGGGGGGGGGGGGGGGGGGGGGGGGGGGGGGGGGGGGGGGGGGGGGGGGGGGGGGGGGGGFGGGGGGGGGGGGGGGGGGGGGGGGGGGGGGFGGGGGGGGGGGGGGFGFFGGGGGGGGGGGGGGGGGGGFFGGGCFFGGGGEGGGGGGGGGGGGGGGGGGGGGGGGGGGGGFGGGGGGGG9
@M03495:532:000000000-M42H9:1:2115:21612:16870 1:N:0:ACAGGAAA+TAGACAAT
GTCAGCATGTGAGCTTTGGTCCAGCCTGAGTCCTGGTTTATCAACGGCAAAATATAGATCGGAAGAGCACACGTCTGAACTCCAGTCACACAGGAAAATCTCGTATGCCGTCTTCTGCTTGAAAAAAAAAAAAACAAAAAAAAAACCGGCACACAAAGAAGAACTAATAGCGCAAGGTGTGACTATAAAAAAAATGTGAAAGAAAGAATGCAAACACGAGAGGAATACAAACAGCATCATGGCACGATCAA
+
CCCCCGGGGGGGGGGGGGGGGGGGGGGGGGGGGGGGGGGGGGGGGGGGGGGGGGGGGGGGGGGEGGGGGGGGGGGGGGGGGGGGGGGGGGGGGGGGGGCCFGGGGGGGGGGGGGGGGGGGGGGGGGGGGGG>43+,,,:++3++3+++****>,**5,3,,,,,7,,,7,7******,8,*,,,2,,,7,,****,,,+2+2+2+2*2+++3++2*****2/**2+02+++2**22++++++**+12***3
@M03495:532:000000000-M42H9:1:2115:11238:16886 1:N:0:ACAGGAAA+TAGACAAT
GTCAGCATGTGAGCTTTGGAATTAGTAAATTCGTTGACGACAGAAGGAGCAAGATAACGACCACAGGGAGGGTGGTTTATCAACGGCAAAATATAGATCGGAAGAGCACACGTCTGAACTCCAGTCACACAGGAAAATCTCGTATGCCGTCTTCTGCTTGAAAAAAAAAAAAAAAAAACAAAGTAACAAGCAAATGGTGAAACACGAAAAAACAAAGCAAAAGAGAGAGATCAAACTCCTGCAGAACCGTC
+
CCCCCGGGGGGGGGGGGGGGGGGGGGGGGGGGGGGGGGGGGGGGGGGGGGGGGGGGGGGGGGGGGGGGGGGGGGGGGGGGGGGGGGGGGGGGGGGGGGGGGGGGGGGGGGGGGGGGGGGGGGGGGGGGGGGGGGGGGF@FGGGGGGGGGEGGGGGGGGGGGGGGGGGGGG*5*4***1****+,,,7,,+*2,++,,7+,4?++**11**:/***100+++*2*******+33+33+20+++*++00*)2*
@M03495:532:000000000-M42H9:1:2115:6361:16889 1:N:0:ACAGGAAA+TAGACAAT
GTCAGCATGTGAGCTTTGGAGCAAGATTGGTTTATCAACGGCAAAATATAGATCGGAAGAGCACACGTCTGAACTCCAGTCACACAGGAAAATCTCGTATGCCGTCTTCTGCTTGAAAAAAAAAAAAAATAATGAAATAATTAAGTACAACAATCCGCTGTCATACGTTGAGGGTGACTGTACCACTGACATGACAGGTTATATCAAAGAGGTAGTAGACTTGTAAGCCGCAAGGTCATACTATCGTCCAC
+
CCCCCGGGGGGGFGEFGGFGEFDFFFGGGGGGGGGGGGGGGGGGGGGGGGGGGGGGGGGFDFGGGFGGGGGGGGGGGGGGGGFGGGGGGGGGCFGGGGGGGGGGGGGGGGGGGGGGGFGGCG7EF+863,,5,,,::@D9<@F,8,,,3,,3,,,83@+++:,7775@,,+,,68**,,,,,,,,3,,,6,@,,,,7>2,,,,,,6,2,,,,,,,,2,,14,1,,,45,3*****53++++++++39**:3
@M03495:532:000000000-M42H9:1:2115:27493:16894 1:N:0:ACAGGAAA+TAGACAAT
GTCAGCATGTGAGCTTTGGAGTGAAATCTCTTGTCTTAAGGAATAAAGGAAAAAGATTCCGTCGGAGGCTCGGTGCTCTACAGGTTCAACCTTTGTACTCTATTATTGCCTCACATTCCATCTCTTGTGAAAATATATTTGATTGGCTTTTCTGCAGGTTGTTTGCCAGGACTTTCCAAGACCTCCACTAGAAAACACAATAAACTTTTTGGAAGCTGGACAACTATCTTCATTTTTCAGAAACAGTGAAC
+
CCCCCGGGGGGGGGGGGGGGGGGGFGGGGGGGGGGGGGGGGGGGGGGGGGGGGGGGGGGGGGGGGGGGGGGGGGGGGGGGGGGGGGGGGGGGGGGGFGGGGGGGGGGGGGGGGGGGGGGGGGGGGGGGGGGGGGGGGGGGGGGGGFGGGGGGGGGGGGGGGGGGGGGGGGGGGGGGGGFGGGGGGGGGGCFFGGGGGGGGGGGGFGGGGGGGGGFGGGFFGGGGGGGGGGGGGGFGGGGGGGGGGGGCFG9
@M03495:532:000000000-M42H9:1:2115:21978:16967 1:N:0:ACAGGAAA+TAGACAAT
GTCAGCATGTGAGCTTTGGTCCAGCCTGAGTCCCTGGTTTATCAACGGCAAAATATAGATCGGAAGAGCACACGTCTGAACTCCAGTCACACAGGAAAATCTCGTATGCCGTCTTCTGCTTGAAAAAAAAAACCAAAACCACCTCTAAATTAAAGCGAGTATACCATCTTGGACTGACATACACTCATCACGTGGGGTGCCAACATCATCAATCTAAACATAGATGTAGTTCGTACATCACGTCTGTCATC
+
CCCCCGGGGGGGGGGGGGGGGGGGGGGGGGGGGGGGGGGGGGGGGGGGGGGGGGGGGGGGGGGGGGGGGGGGGGGGGGGGGGGGGGGGGGGGGGGGGGGEFGGGGGGGGGGGGGGGGGGGGGGGGGGGGGGG++:+8,:+:++,3,,:,5,,8,,5+++3,,33,3,,,,3,,,,5,6,3,73,,3,,,,,*5,*3***625,:*,,2,,27,4,,61,,,4,,,,15,,1+**0/*11++*****++11<
@M03495:532:000000000-M42H9:1:2115:13537:16990 1:N:0:ACAGGAAA+TAGACAAT
GTCAGCATGTGAGCTTTGGAATTAGTAAATTCGTTGACTGGTTTATCAACGGCAAAATATAGATCGGAAGAGCACACGTCTGAACTCCAGTCACACAGGAAAATCTCGTATGCCGTCTTCTGCTTGAAAAAAAAAAAAAAAAATAACAATATAAAAGACCACAAAATAGATAAACTAAATCCAAATGAAAACTTACTGATTCGCCATAGTAAAACGATAAGCACACGGTAGAACTAGTGTTCACATATCAT
+
CCCCCGGGGGGGGGGGGGGGGGGGGGGGGGGGGGGGGGGGGGGGGGGGGGGGGGGGGGGGGGGGGGGGGGGGGGGGGGGGGGGGGGGGGGGGGGGGGGGGGGGEFGGGGGGGGGGGGGGGGGGGGGGGGGGGGGGG@4888>@,>B<,<,3,,,3,,+,,5+33,3,8,3,,,,33,3,3,,,,2,,,,,,,7,,,,,6,,4***6*,,,,,,,,***4*+++3*******+++300<++1++++++2*++
@M03495:532:000000000-M42H9:1:2115:15945:17032 1:N:0:ACAGGAAA+TAGACAAT
GTCAGCATGTGAGCTTTGGAATTAGCTGGTTTATCAACGGCAAAATATAGATCGGAAGAGCACACGTCTGAACTCCAGTCACACAGGAAAATCTCGTATGCCGTCTTCTGCTTGAAAAAAAAAAAAGAGAAATAAACAAGTGAAACAAGCGACCAGAAACACGGGACAGAAGGTATGTGTAAACCGCACGAGCATATCCTCATCGAGATGCATAAAAACAATAGCTGACGGGACTAATGCATAACTACTGA
+
CCCCCGGGGGGGGGGGGGFGGFGGGGGGGGGGGGGGGGGGGGGGGGGGGGGGGGGGGGGGGGGGGGFGGGGGGGGGGGGGGGGGGGGGGGGCEGGGGGGGGGGGGGGGGGGGGGGGGGGGGGFC6++:,4,4,<,:?,,,,,85:<,,,,+8+6+333>:,,+3:C+*<:E:,,,,,,,,,,3,7*5>*****12,,,,7,,,,,,**3+5,+522++**/+++++++*******+++3<?9+++2+**++
@M03495:532:000000000-M42H9:1:2115:28085:17090 1:N:0:ACAGGGAA+TAGACAAT
GTCAGCATGTGAGCTTTGGAGTGAAATCTCTTGTCTTAAGGAATAAAGGAAAAAGATTCCGTCGGAGGCTCGGTGCTCTACAGGTTCAACCTTTGTACTCTATTATTGCCTCACATTCCATCTCTTGTGAAAATATATTTGATTGGCTTTTCTGCAGGTTGTTTGCCAGGACTTTCCAAGACCTCCACTAGAAAACACAATAAACTTTTTGGAAGCTGGACAACTATCTTCATTTTTCAGAAACAGTGAAC
+
CCCCCGGGGGGGGGGGGGGGGGGGGGGGGGGGGGGGGGGGGGGGGGGGGGGGGGGGGGGGGGGFBFGGGGGGGGGGGGGGGGGGGGGGGGGGGGGGGGGGGGGGGGGGGGGGGGGGGGGGGGGGGGGGGGGGGGGGGGGGGGGGFGGGGGGGGGGGGGGGGGGGGFGGGGGGGGGGGFFGGGGGGGGGGGGGGGGGGGGGGGFGGGGGGGGGFGGGGGFGGGGGGGFGGGGGGGGGGGGFGGFFFGGGGG7
@M03495:532:000000000-M42H9:1:2115:9695:17146 1:N:0:ACAGGAAA+TAGACAAT
GTCAGCATGTGAGCTTTGGTCCAGCCTGAGTCCTGGTTTATCAACGGCAAAATATAGATCGGAAGAGCACACGTCTGAACTCCAGTCACACAGGAAAATCTCGTATGCCGTCTTCTGCTTGAAAAAAAAAAGAACACACAGATGTTAGTCATTCGCTTAGTCGTTGAGATGTTGATCAGCCTCAGGCTGATAAACAGCGTACACATAAAACGAATGACGAACACCTACCTACTAAACTTAGCCAGCTCTAA
+
CCCCCGGGGGFFGGAFEF9CCFEEGFGGGGEFGGGGGGGGGGGGGGGGGGGFGGGGGGGGGGDCGFGGGGGFGFGGGEFGGGGGGFGGGGGGGFFGFE66,EFGGGGGGGGGDGGFDFGAEADG?FFEE@F+:,B,,,88,,8,,:5,5,,8,:,+8A+,,7+3+,+3,,33@,,7,3,,,,,5,,83FG97;>E3:,*****2,,,2,,?**6,6?,4*=**4A,1<*5+5++30>+++1=9+1*+21++
@M03495:532:000000000-M42H9:1:2115:18156:17231 1:N:0:ACAGGAAA+TAGACAAT
GTCAGCATGTGAGCTTTGGTTTATCAACGGCAAAATATAGATCGGAAGAGCACACGTCTGAACTCCAGTCACACAGGAAAATCTCGTATGCCGTCTTCTGCTTGAAAAAAAAAAAAAGAAAAAAAGAGAAATACTTCACTCATAACCACAGAGTACTAGTAAAGAGTCAATGGCCTAAAAAGACAAAGAACACAACTTTAAATGACGAGATTGAGAAACAACAGCTTTAAGTACAATACATGACTAGTATA
+
CCCCCGGGGGGGGGGGGGGGGGGGGGGGGGGGGGGGGGGGGGGGGGGGGGGGGGGGGGGGGGGGGGGGGGGGGGGGGGGGG<FGGGGGGGGGGGGGGGGGGGGGGGGGGGGGGE=+++8,B,?++8B,=<,,8,,,,,:3C,,,,,:::8,,,,,:,,,:7,:,,38,3,3,,,,,63,,,3*,,,,,,62,32**,,52,,6,7?*****,,,,,2++**33**+++++0++1++++++++++++3+11+
@M03495:532:000000000-M42H9:1:2115:4698:17253 1:N:0:ACAGGAAA+TAGACAAT
GTCAGCATGTGAGCTTTGGAGTGAAATCTCTTGTCTTAAGGAATAAAGGAAAAAGATTCCGTCGGAGGCTCGGTGCTCTACAGGTTCAACCTTTGTACTCTATTATTGCCTCACATTCCATCTCTTGTGAAAATATATTTGATTGGCTTTTCTGCAGGTTGTTTGCCAGGACTTTCCAAGACCTCCACTAGAAAACACAATAAACTTTTTGGAAGCTGGACAACTATCTTCATTTTTCAGAAACAGTGAAC
+
CCCCCGGGGGGGGC9FAFG<EFFAFDFGGGGGGFGGGGGGGGGGGGGGFGGGFGGGGGGEFFEFCFGGGGGGGGGGGGGGGGGGGGGEFGGGFGGGGGGGGGGGGGGGGFGGGGGGGGGGCFFGGGFGGGGFGGGGGGGGFDGFFGGGGGGGGFGGGFGFFFDDDGFFGFGGGGA9A@,CFGGGGGDGGG,ABFGGGGGFGGGGGGEDAFEEFCFGGGGGFF6DFGGGGFCGGGGGGGGGGGGGGGGGFD,
@M03495:532:000000000-M42H9:1:2115:22048:17256 1:N:0:ACAGGAAA+TAGACAAT
GTCAGCATGTGAGCTTTGGAGTGAAATCTCTTGTCTTAAGGAATAAAGGAAAAAGATTCCGTCGGAGGCTCGGTGCTCTACAGGTTCAACCTTTGTACTCTATTATTGCCTCACATTCCATCTCTTGTGAAAATATATTTGATTGGCTTTTCTGCAGGTTGTTTGCCAGGACTTTCCAAGACCTCCACTAGAAAACACAATAAACTTTTTGGAAGCTGGACAACTATCTTCATTTTTCAGAAACAGTGAAC
+
CCCCCGGGGGGGGGGGGGFGGGGGFGGGGGGGGGGGGGGGGGGGGGFGGGGGGGGGGGGGFFG@FGGFGGGGGGGGGGGGGGGGGGGGGGGGGGGGGGGGGGGGGGGGGGGGGGGGGGGGGGGGGGGGGCFGFGGGGGGGGFGGGGGGGGGGGGGGGGGGGGGGGGGGGGGGGGFGGGFEFGGGGGGGCDGGGGGGGGGGGGGGGGGGGGGDFGGGGGGGGGGGGGGGGGGGFCFGGGGGGDGGGGGGGG9
@M03495:532:000000000-M42H9:1:2115:22347:17266 1:N:0:ACAGGAAA+TAGACAAT
GTCAGCATGTGAGCTTTGGTCCAGCCTGAGTCCCTGGTTTATCAACGGCAAAATATAGATCGGAAGAGCACACGTCTGAACTCCAGTCACACAGGAAAATCTCGTATGCCGTCTTCTGCTTGAAAAAAAAAAACTGTAAGTGCTGTCTTTGCTGTCATGATAAGTAACAATGTACAGTGCACCATCCCGATGTTCACTGCATTCAATCTTCCACTTGACACTGATGCCACTGCGATAGATGTCAATCACTA
+
CCCCCGGGGGGGGGGGGGGFFFGGGGGGGGGGGGGGGFGGGGGGGGGGGGGGGGGGGGFGGGGGGGGGGGGGFEGCGGGGGGGGGGGGGGGGGGGGGGGFFGEGGGGGGGGFEGDFFGGGGGFGGGGGG:@4++,,,<,<8,,8,B5<,?5,C,:,7,,B?,<,:C7,3,3,7,,3@,,3,,,>,,,,++@8,,5=>;;,,,,3@9;D;,5>>9D,,2,,,6<,,6,,,512,/*:*41,4=,,,1,201+
@M03495:532:000000000-M42H9:1:2115:26130:17290 1:N:0:ACAGGAAA+TAGACAAT
GTCAGCATGTGAGCTTTGGAATTAGTAAATTCGTTGACGACAGAAGGAGCAAGATAACGACCACAGGGAGGGTGGTTTATCAACGGCAAAATATAGATCGGAAGAGCACACGTCTGAACTCCAGTCACACAGGAAAATCTCGTATGCCGTCTTCTGCTTGAAAAAAAAAAAACCTCTACTATAATACAGAGGATCCGATAGATAAACGGCTTTAAATGTTCTAAAGTGACAGTCGATAGCTTTTTTACTGA
+
CCCCCGGGGGGGGGGFAFCFCFGGGGGGGGGGGEFGGGGGGGGGGGFGGGGGGGGGGGGGGEGF<CFEFGGGCFGCGGGGFGGGGGGGGGGGGGG<AFECCFGGGGGGGGGFGGGGGGGGGCFFGGGGGGGGGGGGGAFGGGGGGGF9CFGGGGGGG,DDGF<BF7+3>@5***,62,,,,,77D,@,,,67,2,3,66*=,,,,6+4**14+5++++45+3+5++1+++3<0+*=**;+0+3<<****3+
@M03495:532:000000000-M42H9:1:2115:10698:17360 1:N:0:ACAGGAAA+TAGACAAT
GTCAGCATGTGAGCTTTGGTCCAGCCTGAGTCCTCTGGTTTATCAACGGCAAAATATAGATCGGAAGAGCACACGTCTGAACTCCAGTCACACAGGAAAATCTCGTATGCCGTCTTCTGCTTGAAAAAAAAAAGACCGCGAGAGTACGCACTCCGGACTCTTAGCGGTACAGGCAGGTGTTCCTACCAGGACGTTGCTAGTACGGCTCACCGACCACAGCAACTCCGCTCGAGCACCTCGCAGCCAGCCCC
+
CCCCCGEFGFGGFEF@FGDCFFC<DFGGFGEFGFFGGEEFGGGGGGGGGGDFGGGGFGGCFGF77CFGGGGGGEFEGGGFGGGGFGGGFGGCFCGG@GGGFFFGGDFGGFGGGGCCCFFFCFGGFGG8FEGG@+4:,46++++3,,:++B>>F,+>++3:,,@E,*****7,@D,:C8,?<,,22,,7,**@**6,*,,,6,,**=:*+5*4C***3383***2++*2:E*/**2;C****22**2**9:*
@M03495:532:000000000-M42H9:1:2115:27096:17364 1:N:0:ACAGGAAA+TAGACAAT
GTCAGCATGTGAGCTTTGGAGTGAAATCTCTTGTCTTAAGGAATAAAGGAAAAAGATTCCGTCGGAGGCTCGGTGCTCTACAGGTTCAACCTTTGTACTCTATTATTGCCTCACATTCCATCTCTTGTGAAAATATATTTGATTGGCTTTTCTGCAGGTTGTTTGCCAGGACTTTCCAAGACCTCCACTAGAAAACACAATAAACTTTTTGGAAGCTGGACAACTATCTTCATTTTTCAGAAACAGTGAAC
+
CCCCCGGGGGGGGGGGGGFGEFGFDFGGGGGGGGGGGGGGGGGGGGGGGGGGGGGFGGGFGGGGGGGGGGGGGGGGGGGGGGGGGGGGGGGGGGGGGGGGGGGGGGGGGGGGCGGGGGGGGGGGGGGGGGGFGGGGGGGGGGGGGGGGGGGGGGGGGGGGGGGGGGGGGGGGGGFAFDCDFGGGGGGGGGGGGGGFGFGGGGGGGGGGGGGGGGGGGGGGGGGGGC@FFFGGGGFGGGGFGGGGGGGGGG7
@M03495:532:000000000-M42H9:1:2115:22240:17367 1:N:0:ACAGGAAA+TAGACAAT
GTCAGCATGTGAGCTTTGGTCCAGCCTGAGTCCTCTGGTTTATCAACGGCAAAATATAGATCGGAAGAGCACACGTCTGAACTCCAGTCACACAGGAAAATCTCGTATGCCGTCTTCTGCTTGAAAAAAAAAAGCACAACAAAGATACTCCATGCGGCAAATAGATTTCGACCCACTCCCCCCTCACTATACTTGACACGCTCGGTCTGCAGAGCACGCATACACAATACTATACGAGCGTCAACCGTACC
+
CCCCCGGGGGGGGFDGGG9FCFGFCFGGGGGGGGGGGGDFGFGGGGGGGGGGGGGCFGGCGGGFGGGGGGGGGGGGGGGFGGGGGGGGGGGGGGGGFFGGEFFCGGGGFDFGGFGGGGFCFGGGFGDAFGGEF+4B,:4+4,,,:8B,C<,B8,,+++3+,,,3,,,,,,+3++,+36,>*****3,,,7,,,,;,7,6*418***=*<B>7+1+2*3****+5++=++0++1++***2**2;*+**/95/
@M03495:532:000000000-M42H9:1:2115:3038:17385 1:N:0:ACAGGAAA+TAGACAAT
GTCAGCATGTGAGCTTTGGAGGGCAAGAAGTGGTTGTGACTGGTTTATCAACGGCAAAATATAGATCGGAAGAGCACACGTCTGAACTCCAGTCACACAGGAAAAACTCGTATGCCGTCTTCTGCTTGAAAAAAACAATAACATTTAACTCTCAGAAAATGAAATACATATCTCTCGATGCATATCCAGACTGTAATCCACAAGTCTAACCATTAGACAGACAGAGATAACAACAAGAACTTACAGTTCCC
+
CCCC9FFDFFFGAE<8EF9C-B+6CDFGDFAGGGGGGCFGGGGGGGGGGGFFGDGFCGGDFED,;@FFEE@FDFGFGGGGGGGGGGGGFCGDFFFGAFECGGFGG,BFE,CFGFFGG?FGFGGGG9FGF<BE,:F+E=,5:,,,55B5FF,?,?,5,5,,,,,,A97:5?,5,,,,+,3,=3937,,CF,+,,,733,5@,,@,87,,,,,73,,7;9>,,3<C7,4,,5,><,,,1,14,,,,<,14=,,
@M03495:532:000000000-M42H9:1:2115:17884:17400 1:N:0:ACAGGAAA+TAGACAAT
GTCAGCATGTGAGCTTTGGAGTGAAATCTCTTGTCTTAAGGAATAAAGGAAAAAGATTCCGTCGGAGGCTCGGTGCTCTACAGGTTCAACCTTTGTACTCTATTATTGCCTCACATTCCATCTCTTGTGAAAATATATTTGATTGGCTTTTCTGCAGGTTGTTTGCCAGGACTTTCCAAGACCTCCACTAGAAAACACAATAAACTTTTTGGAAGCTGGACAACTATCTTCATTTTTCAGAAACAGTGAAC
+
CCCCCGGGGGGGGGGGGGGGGGGGGGGGGGGGGGGGGGGGGGGGGGGGGGGGGGGGGGGGGGGGEGGGGGGGGGGGGGGGGGGGGGGGGGGGGGGGFGGGGGGGGGGGGGGGGGGGGGGGGGGGGGGGGAFGFGGGGGGGGGGGGGGFGGGGGGGGGGGGGGGGGGGGGGGGGGGFGFCFGEFGGFGGGGGGGGGGGGGGGDGGGGGGGGGGGGGGGGFGFGGGGGGGGGGGGGGGGGGGGFGGGGGGGG9
@M03495:532:000000000-M42H9:1:2115:21555:17417 1:N:0:ACAGGAAA+TAGACAAT
GTCAGCATGTGAGCTTTGGAATTAGTAAATTCGTTGACGACAGAAGGAGCAAGATAACGACCACAGGGAGGGTGGTTTATCAACGGCAAAATATAGATCGGAAGAGCACACGTCTGAACTCCAGTCACACAGGAAAATCTCGTATGCCGTCTTCTGCTTGAAAAAAAAAAAACAGAAAAAACAAATCGAATACAGATGCTACTGACAACTCATGTAAGATGTTGGCCGTCTGCACACATACGATATTGTGA
+
CCCCCGGGGGGGGGGGGGGGGGGGGGGGGGGGGGGGGGGGGGGGGGGGGGGGGGGGGGGDGGGGGFGGGGGGGGGGGGGGGGGGGGGGGGGGGGGGGGGGGGGGGGGGGGGGGGGGGGGGGGGGGGGGGGGGGGGGGCEFGGGGGGGGGGGGGGGGGGGGGGGGGGGGGE@5*2,322,,56,62,7*2,,*,2,,7,,,,,++,+2+=+2,++2+++++55++*++*****++20**+++*/***+**++
@M03495:532:000000000-M42H9:1:2115:13946:17475 1:N:0:ACAGGAAA+TAGACAAT
GTCAGCATGTGAGCTTTGGTCCAGCCTGAGTCCCTGGTTTATCAACGGCAAAATATAGATCGGAAGAGCACACGTCTGAACTCCAGTCACACAGGAAAATCTCGTATGCCGTCTTCTGCTTGAAAAAAAAAAAACACCTAAGAGATGACAAGCTGAAGCAACAGAAGGAAATGTGGTAGCGTGCACCGCCTAGACGTCGGCGAATCAAATTATATAATGCTGACTATTTCTTGCATCACGGCCTGGTTCGA
+
CCCCCGGGGGGGCGFCGF@GCFGGGFFGFGFFGGGGGCFEGGGFGGGGGECGGGG<FGG9@D@:,@FGGGGFFFFGGGGGGGGGGGGGGGGGGGGCGGG,CFFGGGGEFEFGG<FGFGGFGGGGGGGGGCG@=68,333,53,,,5,,55,,3,,,33,3,3:,,,8,3@,,7,,,8,,,*36**,,**1**6,,***********5++++,+5+++5+515>*+++++111+++5+33***/2**+*22*
@M03495:532:000000000-M42H9:1:2115:14080:17484 1:N:0:ACAGGAAA+TAGACAAT
GTCAGCATGTGAGCTTTGGAGGGCAAGAAGTGGTTGTGACATTGCTGGTTTATCAACGGCAAAATATAGATCGGAAGAGCACACGTCTGAACTCCAGTCACACAGGAAAATCTCGTATGCCGTCTTCTGCTTGAAAAAAAAAAAAAACAACAAATAAACAAATAGAAACCTAACTAGTAATTAACATAGTTGCCACTATGCATCGACTGGTATCATGTGATGGTCTGCTGCAAGTGTGCATTATCACAGTA
+
CCCCCGGGGGGGGGGGGGGFGGGGGFGFGGGGGGGGGGGGGGGGGGGGFGGGGGGGGGGGGGGGGGGGGGGGGGGGGGGGGGGGGGGGGGGGGGGGGGGGGGGGGGGGGGEEFFGGGGGGGGGGGGGGGGGGGGGGGGGGGGG>@8838,:<<>,,,,,83,78,,38,,,,7433,,,7,,73,,2,,2,,,,,7,,,,,,,,*,4**,4,62@,,,,,,,,+45*+++5++++++4+5+++++3+*+3+
@M03495:532:000000000-M42H9:1:2115:5550:17587 1:N:0:ACAGGAAA+TAGACAAT
GTCAGCATGTGAGCTTTGGAGTGAAATCTCTTGTCTTAAGGAATAAAGGAAAAAGATTCCGTCGGAGGCTCGGTGCTCTACAGGTTCAACCTTTGTACTCTATTATTGCCTCACATTCCATCTCTTGTGAAAATATATTTGATTGGCTTTTCTGCAGGTTGTTTGCCAGGACTTTCCAAGACCTCCACTAGAAAACACAATAAACTTTTTGGAAGCTGGACAACTATCTTCATTTTTCAGAAACAGTGAAC
+
CCCCCGGGGGGGGGFGGGGDGFGGGGGGGGGGGGGGGGGGGGGGGGGGGGGGGGGGGGGGGGGGGGGGGGGGGGGGGGGGGGGGGGGGGGGGGGGGGGGGGGGGGGGGGGGGGGGGGGGGGGGGGGGGGGGGGGGGGGGGGGGGGGGGGGGGGGGGGGGGGGGGGGGGGGGGGGGGGGFGGGGGGGGGGGGGGGGGGGGGGGGGGGGGGGGGGGGGGGGGGGGGGGGGGGGGGGGGGGGGGGGGGGGGGG9
@M03495:532:000000000-M42H9:1:2115:5801:17627 1:N:0:ACAGGAAA+TAGACAAA
GTCAGCATGTGAGCTTTGGTCCAGCCTGAGTCCTGGTTTTCAACGGCAAAATATAGATCGGAAGAGCACACGTCTGAACTCCAGTCACACAGGAAAATCTCGTATGCCGTCTTCTGCTTGAAAAAAAAAAACAAATCAAAAAAATTACTCGCAAGGTTAGTGAGGAGGTTAACATAGTTCATCAGCAAACTCAGAATCAGCGGTTGGGCTCTACTCATAATGGCGCTACTGCAAAGCATATTGATAATGAC
+
CCCCCGGGGGGG9E96FGG8CF9FGGGFFFGGGGGGFEE@FGGGGGGGGGGGGGGGG<CDBFC8,CFFGGGGFGGF9FFGGGFGFDGGGGGGGGGGG6CFGF<F=DFGGGEFGGFGGFGF?EFCEGECFF++B=FBFFEG,3+@<,E<,,833+3<>,@:@<,,,,8++,,,7,8=BB,=AFAC,37:<>,?F8EF;,>76B11*44*,,4<,?;:>;++12>*=>*3/+3+++3+03+>A7<++>0*:+3
@M03495:532:000000000-M42H9:1:2115:21621:17649 1:N:0:ACAGGAAA+TAGACAAT
GTCAGCATGTGAGCTTTGGAATTAGTAAATTCGTTGACGACAGAAGGAGCAAGATAACGACCACAGGGAGGGTGGTTTATCAACGGCAAAATATAGATCGGAAGAGCACACGTCTGAACTCCAGTCACACAGGAAAATCTCGTATGCCGTCTTCTGCTTGAAAAAAAAAAAAAAAAAAAAACAAAAAAAAAGAACACGACAGCAGAAAACGAGCAGACACGTGACAGGAGTACAAAGAATCAACACAAGAA
+
CCCCCGGGGGGGGGGGGGGFGGGGGGGGGGGGGGGGGGGGGGGGGGGGGGGGGGGGGGGGGGGGGGGGGGGGGGGGGGGGGGGGGGGGGGGGGGGGGGGGGGGGGGGGGGGGGGGGGGGGGGGGGGGGGGGGGGGGGCBFGGGGGGGGGGGGGGGGGGGGGGGGGGGGGG@55**44*4*41**42**2:C::80*******1**;+<**********2******++***00+0+2*+00<0+02******
@M03495:532:000000000-M42H9:1:2115:10667:17694 1:N:0:ACAGGAAA+TAGACAAT
GTCAGCATGTGAGCTTTGGAGTGAAATCTCTTGTCTTAAGGAATAAAGGAAAAAGATTCCGTCGGAGGCTCGGTGCTCTACAGGTTCAACCTTTGTACTCTATTATTGCCTCACATTCCATCTCTTGTGAAAATATATTTGATTGGCTTTTCTGCAGGTTGTTTGCCAGGACTTTCCAAGACCTCCACTAGAAAACACAATAAACTTTTTGGAAGCTGGACAACTATCTTCATTTTTCAGAAACAGTGAAC
+
CCCCCGGGGGGGGGGGGGGGGGGGGGGGGGGGGGGGGGGGGGGGGGGGGGGGGGGGGGGGGGGGGGGGGGGGGGGGGGGGGGGGGGGGGGGGGGGGGGGGGGGGGGGGGGGGGGGGGGGGGGGGGGGGGGGGGGGGGGGGGGGGGGGGGGGGGGGGGGGGGGGGGGGGGGGGGGGGGGFGGGGGGGGGGGGGGGGGGGGGGGGGGGGGGGGGGGGGGGGGGGGGGGGGGGGGGGGGGGGGGGGGGGGGGG2
@M03495:532:000000000-M42H9:1:2115:28651:17701 1:N:0:ACAGGAAA+TAGACAAT
GTCAGCATGTGAGCTTTGGACTCCTGACTGGTTTATCAACGGCAAAATATAGATCGGAAGAGCACACGTCTGAACTCCAGTCACACAGGAAAATCTCGTATGCCGTCTTCTGCTTGAAAAAAAAAAAAAATACTATAAATAATCCCCTATCTGTCGCCGTGATATATCCAAATGGTTGGCAATGCTGACACGGGCGCCTTCCTGTCACACGCCAAACCCAACCTACCAGAATTATCCTACCAGTATTTGTT
+
CCCCCGGGGGGGGGGGGGF8FFEEFFGGGGGFGGGGGGGGGGGGGGGGGGGGGGGGGEGGGGGEGGGGGGGGGGGGGGGGGGGGGGGGGGGGGDGGGGGGGGGGGGGGGGGGGFGGGGGGGGGGGG=+6+,,,,,,,5,,,,,,,,+,8,,,,,,+++++++,,:3,,,8,,3,,3,3*3,,7,,7,3,77***4*****,,6,,?++?+**=7:********50<*+2:*++++02+3+*+30++30*+2
@M03495:532:000000000-M42H9:1:2115:5901:17743 1:N:0:ACAGGAAA+TAGACAAT
GTCAGCATGTGAGCTTTGGATGGTTCTGGTTTATCAACGGAAAATATAGATCGGAAGAGCACACGTCTGAACTCCAGTCACACAGGAAAATCTCGTATGCCGTCTTCTGCTTGAAAAAAAAAAACGAGAATTCCAATTACATATCCATTACTCTAGCACGGGAGTATCGCATGCAGTTCCAAGGTTAAGCCTTGAGCTTTCACATACGAATTTCGGCGCGGACTACACACGCTTAACTCAAAGTTATTCCG
+
CCCCCFGGGGGD9@F@FF9,6C6FGEGGGGCFGGGGGGGCBCFFFGGGGGGGGGGGGGE<FF@@:EFGFGGGGGFFDFFFFFGGDDAFFFFFGGGGGGGGFEGGGFGG9AFGCGGC?AFEGEG++888FG9??,C9?5?,,8,,CAFGGF9BCFD,,?A3+3>FCA,,8+3++>>,@,8,,88+73@C,,5@F6,@,,,73,,,,5;BF,4>2,,*4***338:C8<*+/=378*+3+:+++2<0<+:7<+
@M03495:532:000000000-M42H9:1:2115:15095:17753 1:N:0:ACAGGAAA+TAGACAAT
GTCAGCATGTGAGCTTTGGAGTGAAATCTCTTGTCTTAAGGAATAAAGGAAAAAGATTCCGTCGGAGGCTCGGTGCTCTACAGGTTCAACCTTTGTACTCTATTATTGCCTCACATTCCATCTCTTGTGAAAATATATTTGATTGGCTTTTCTGCAGGTTGTTTGCCAGGACTTTCCAAGACCTCCACTAGAAAACACAATAAACTTTTTGGAAGCTGGACAACTATCTTCATTTTTCAGAAACAGTGAAC
+
CCCCCGGGGGGGGGGFGGGFGFGGGGGGGGGGGGGGGGGGGGGGGGGGGGGGGGGGGGGGGGGGGGGGGGGGGGGGGGGGGGGGGGGGGGGGGGGGGGGGGGGGGGGGGGGGGGGGGGGGGGGGGGFGGGGGGGGGGGGGGGGGGGGGGGGGGGGGGGGGGGGGGGGGGGGGGGGGGGGGGGGGGGGGGGGGGGGGGGGGGGGGGGFGGGGGGFFFGGGGGGGGGGGGGGGGGGGGGGGGECFGGGGGFG9
@M03495:532:000000000-M42H9:1:2115:23676:17755 1:N:0:ACAGGAAA+TAGACAAT
GTCAGCATGTGAGCTTTGGTCCAGCCTGAGTCCTCTGGTTTATCAACGGCAAAATATAGATCGGAAGAGCACACGTCTGAACTCCAGTCACACAGGAAAATCTCGTATGCCGTCTTCTGCTTGAAAAAAAAAAAGACAAACACTGACATATCTTCCCTCTATTACATTCTAATTTACCACTTCTAGGCTCACAATGACCCTACCAGGTGGGACTCTGCCCATACATCTTGTCACATCTTGTGCTAGCTACC
+
CCCCCFGGGGGF9C,FGG<6CCFCEFFGGGGGGFFCEEFGFFDFGFGGDEEGGGGEEGC<FFD7@CFGGGGGGGEGFCDFFGGGGGGFEFGGGGGGGGGG,=FFGGGGGGGGGGGGGGGGGFGGGFFAFFG@G+++,,,:B>A,,,D9@:,,:,,,6,,:,,:3,3,=F<,:,8,3C,@,8=3@,,,,3,,,,34>=,63,,4,,,3,,61,>,2;2,,,4,,6,,,51,,441,,5,,,,4,4,50++2*
@M03495:532:000000000-M42H9:1:2115:5834:17799 1:N:0:ACAGGAAA+TAGACAAT
GTCAGCATGTGAGCTTTGGACTTAGTAAATTCGTTGACGACAGAAGGAGCAAGATAACGACCACAGGGAGGGTGGTTTATCAACGGCAAAATATAGATCGGAAGAGCACACGTCTGAACTCCAGTCACACAGGAAAATCTCGTATGCCGTCTTCTGCTTGAAAAAAAAAAAAAAGAAAGAAAAAAACAAATACAGCACAGAAACCAATATTCACAACCAAGAAACCGCCATCAAAACTGTAGTTATTGAGG
+
CCCCCGGGGGGGGGAFGG9C-C9FFFFGGGGGGGGGGGGGGGGGGGGGGFGGGGGCGFGCFGEDFFFEDGGGGGGCDFGGGGFGDFGGGGGGGGGGGGGGGGGGGGGGGGGGGGGGGGGGFGGGGGGFGGGGGGGGF,BAFGGGGGGGGGDFGDFGGGGGGGGCFGGGDE*@**8*62,:3,,,*4*4*4,,7++,22+4++5++*4++++2+5251**21*0;**/**2*3+++2*3+30++++30**+*
@M03495:532:000000000-M42H9:1:2115:16000:17827 1:N:0:ACAGGAAA+TAGACAAT
GTCAGCATGTGAGCTTTGGAATTAGTAAATTCGTTGACTGGTTTATCAACGGCAAAATATAGATCGGAAGAGCACACGTCTGAACTCCAGTCACACAGGAAAATCTCGTATGCCGTCTTCTGCTTGAAAAAAAAAAAAACAAAAAAGATGAACACAACTTGACTACAATAACACAAGGAAAAGAAAAGTACACATGCTCATACTAAACTACATCACAGAAGTAGTCTGCACGCCCTCCCAGCTTTGACAAT
+
CCCCCGGGGGGGGGGGGGGEGGGGGGGGGGGGGGGGGGGGGGGGGGGGGGGGGGGGGGGGGGGGGGGGGGGGGGGGGGGGGGGGGGGGGGGGGGGGGGGGGGGFCFGGGGGGGGGEGGGGGGGGGGGGGGGGGGGGB68+,:,,++++,,3,,,,:<+8,,3:,,3,,,,,3,,,3,,8,@,,6F3,,7,,,,,,,,2,22@,5,,,,4,6,,,,,,,21,6,,4,,,,++*//*****3+*+++0+++++
@M03495:532:000000000-M42H9:1:2115:4229:17847 1:N:0:ACAGGAAA+TAGACAAT
GTCAGCATGTGAGCTTTGGTCCAGCCTGAGTCCCTGGTTTATCAACGGCAAAATATAGATCGGAAGAGCACACGTCTGAACTCCAGTCACACAGGAAAATCTCGTATGCCGTCTTCTGCTTGAAAAAAAAAACAAAAAGACAATGAGGAATGTGGTAATAATTCTACATTGCAAAGCTTAGAAATGGAGCCTCTGGGCATGACTCTACAGACAAAAGCTAAATCATACGACGTTCACTGAGGAAATACCAA
+
CCCCCGGGGGGGFGFGGGG6FFFECFFGGGGGGGGGGGGGGGGGGGGGGGGGGGGGGGGGGGG:CFGGGGGGGGGGGGGGGGGGGGGGGGGGGGGGGGG,CFGGFGGGGGGGGGFGGGGGGGGGGGGGGGGE+:B:,+84,,,,,,,,::,55,,:7:,5,,,3,,3C,,,,,,8:,3,,,,3,,,,8>7<C,4,,,,,,,,,5,@,,34,,,,,,,14<,,2?,?7,,**/:;,,,,4,+2+*++++*00
@M03495:532:000000000-M42H9:1:2115:23604:17857 1:N:0:ACAGGAAA+TAGACAAT
GTCAGCATGTGAGCTTTGGAATTAGCTGGTTTATCAACGGCAAAATATAGATCGGAAGAGCACACGTCTGAACTCCAGTCACACAGGAAAATCTCGTATGCCGTCTTCTGCTTGAAAAAAAAAAAAACAAACCTACAAAACTCTGAGCAGCCTCACTAAAACACCAAAACTGTCCGGCAGGTAGTGCTCACATACGCATCCATAGACCATTTCCGAAATACTAAACACTACGTCACTCCTCATCACATACC
+
CCCCCGGGGGGGGGGGGGFEGFGAFGGGGGGGGGGGGGGGGGGGGGGGGGGGGGGEGGGGGGGGGGGGGGGGGGGGGGGGGGGGGGGGGGG@CFGGGGGGGGGGGGGGGGGGGGGGGGGGGGGC=4++88,,+,8:,5,3,,,,5?<8,,,,,,63,:,,C,,3@+,,,,,,,88**53**,,,,,7,2,723,63*6**2<,2,,,6,,,,,,***3*1+++50?+*+++**3*3++*+*3+01><::+*
@M03495:532:000000000-M42H9:1:2115:9201:17872 1:N:0:ACAGGAAA+TAGACAAT
GTCAGCATGTGAGCTTTGGAGACTGGTTTATCAACGGCAAAATATAGATCGGAAGAGCACACGTCTGAACTCCAGTCACACAGGAAAATCTCGTATGCCGTCTTCTGCTTGAAAAAAAAAAAAATTCAACCGCAGACTACTAGCAGGCAGCGTATGCGTAGCCGAAGGAAGACTGGGGGAATACTACTAGATGTCAGACCCTGAAAACTTCACATACGCACCAAAGACTCTTTCGCTCCATTCCTACATCG
+
CCCCCGGGGGGGGGFFFGD<CFG9,CFGGGGGGGGGGGGGGGGGGGGGGGGGGGGEGGGFGGGGDFGGGGGGFFGGGGGGGGGGGGGGF8EDEGGFGGFGFGGGFGGFCGGGGGGGGGGGC+++,,,,<,,++++3B,,3,,:,,8+:<++3>+@>C7+@:*,@****6,,8,,8>541B7C:C;,,,,,,772;7,<+**+<923+++2?<++255*1/******+2+++30+**1*1+++++0+2**+2
@M03495:532:000000000-M42H9:1:2115:20683:17900 1:N:0:ACAGGAAA+TAGACAAT
GTCAGCATGTGAGCTTTGGAGTGAAATCTCTTGTCTTAAGGAATAAAGGAAAAAGATTCCGTCGGAGGCTCGGTGCTCTACAGGTTCAACCTTTGTACTCTATTATTGCCTCACATTCCATCTCTTGTGAAAATATATTTGATTGGCTTTTCTGCAGGTTGTTTGCCAGGACTTTCCAAGACCTCCACTAGAAAACACAATAAACTTTTTGGAAGCTGGACAACTATCTTCATTTTTCAGAAACAGTGAAC
+
CCCCCGGGGGGGGGGGGGGGGGGGGGGGGGGFFGGGGGGGGGGGGGGGGGGGGGGGGGGGGGGGGGGGGGGGGGGGGGGGGGGGGGGGGGGGGGGGGGFFGGGGGGGGGGGGGGGGGGGGGGGGGGFFGGGGGGGGGGGGGGGGGGGGGGGGGGGGGGGGGDFGGGFGGGGGFGFGGEFGCCGGGGGGG8FGGGGGGFGGGFGGGGGGFGGGGGGGGGFGGGGGGDFGGGGGGGGFGGGGGG?FGFGGGG?
@M03495:532:000000000-M42H9:1:2115:23075:17948 1:N:0:ACAGGAAA+TAGACAAT
GTCAGCATGTGAGCTTTGGAATTAGTAAATTCGTTGACGACAGAAGGAGCAAGATAACGACCACAGGGAGGGTGGTTTATCAACGGCAAAATATAGATCGGAAGAGCACACGTCTGAACTCCAGTCACACAGGAAAATCTCGTATGCCGTCTTCTGCTTGAAAAAAAAAAAAGAAGAAAAAAAAAATCATACAATAAGAACATGTCCAGTCATAGTCCAATAAGAGCATAACTCTATGGACAATATATCAG
+
CCCCCGGGGGGGGGGGGGGGGGGGGGGGGGGGGGGGGGGGGGGGGGGGGGGGGGGGGGGGGGGGGFGGGGGGGGGGGGGGGGGGGGGGGGGGGGGGGGGGGGGGGGGGGGGGGGGGGGGGGGGGGGGGGGGGGGGGGBEFGGGGGGGGGGGGGGGGGGGGGGFGGGGGGG@***8,26,6,*4**4+,,,2,,++,,,+,2++2,++++++,++2+++2<+5+++3*0+2+3+3+2++++0+*0<++2:+0
@M03495:532:000000000-M42H9:1:2115:11746:17973 1:N:0:ACAGGAAA+TAGACAAT
GTCAGCATGTGAGCTTTGGAATTAGTAAATTCGTTGACGACAGAAGGAGCAAGATAACGACCACAGGGAGGCTGGTTTATCAACGGCAAAATATAGATCGGAAGAGCACACGTCTGAACTCCAGTCACACAGGAAAATCTCGTATGCCGTCTTCTGCTTGAAAAAAAAAAAAAATCTAAAAAATGAGAAAATATAAAACAGACAAAAATAGAGACATAAGTGTAACAAACACCAAAACGGCAACAATCAAA
+
CCCCCGGGGFGGGGGGGGGGFFFGGGGGGGGGGGGGGGGGGGGGGGGGGGGGGGGGGGGGGGGGFFFGGGGGGGGGGGGGGGGGGGGGGGGGGGGGGGGGGGGGGGGGGGGGGGGGGGGGGGGGGGGGGGGGGGGGGFFFGGGGGGGGGGGGGGGGGGFGGGGGGGGGGG5@@*3,22,,7,522,,7,,6,,,,,,7,,,,,22**1*++25++*+5++++3+++++23;****/*21***2*0*+**3<
@M03495:532:000000000-M42H9:1:2115:13918:17989 1:N:0:ACAGGAAA+TAGACAAT
GTCAGCATGTGAGCTTTGGAATAGTAAATTCGTTGACTACAGAAGGAGCAAGATAACGACCACAGGGAGGGTGGTTTATCAACGGCAAAATATAGATCGGAAGAGCAGACGTCTGAACTCCAGTCACACAGGAAAATCTCGTATGCCGTCTTCTGCTTGAAAAAAAAAAATAAAAAAAATACAAGAAAGGAGAAAAAATAAAGATCATCATGCAAAAAATGAAAAACAAAGAAAACAGCATGCTAGACACA
+
CCCCCGGGGGGGGGGGGGGFGGGGGGGGGGGGGGGGGGGGGGGGGGGGGGGGGGGGGGGGGGGGGGGGGGGGGGGGGGGGGGGGGGGGGGGGGGGGFGGGGGGGGGGGGGGGGGGGGGGGGGGGGGGGGGGGGGGGCFFGGGGGGGGGGGGGGGGGGGGGGGGGGGDGG:,3,7=::8*,7,2,,32,,,,,,6,6<*2,+52+,2+++++22+++*34=+5+3+**3*/*+2******2++3++0+****
@M03495:532:000000000-M42H9:1:2115:26681:18027 1:N:0:ACAGGAAA+TAGACAAT
GTCAGCATGTGAGCTTTGGAATTAGTAAATTCGTTGACGACAGAAGGAGCAAGATAACGACCACAGGGAGGGTGGTTTATCAACGGCAAAATATAGATCGGAAGAGCACACGTCTGAACTCCAGTCACACAGGAAAATCTCGTATGCCGTCTTCTGCTTGAAAAAAAAAATATACGTCAAACAACTTTTATCTTGACTTTACTTAATCTATCTATCGTCAGCTGTATTAATGGAGATATACTGATTCATTA
+
CCCCCGGGGFGGFGFFGG@F9FEFGGGGGGGGGFGGGGGGGGGGGGGGGGGGGGGGGGGGGGGFFFFGGGDGGGGEGGGGGGGGGGGGGGGGGGGGGGFGGGGGGFGGGGGGGGGGGGGGGGGGGGGCGGGGGGGGFBFGGGGGGGGGGGGGGGGGGGGFGGGGFGG+CF,,,,,77,@37,>,,72,22<B9>,,,7@,,,42,,@,?,,,,,6,*,,4;,++4+1>++>+++*+*++++4++155++4+
@M03495:532:000000000-M42H9:1:2115:6197:18031 1:N:0:ACAGGAAA+TAGACAAT
GTCAGCATGTGAGCTTTGGAGGGTGGTTTATCAACGGCAAAATATAGATCGGAAGAGCACACGTCTGAACTCCAGTCACACAGGAAAATCTCGTATGCCGTCTTCTGCTTGAAAAAAAAAAAAAAAGGAAACAAATAATCAACCGAGATTGCAATAGCAGTAATTCGAAACATAGAAATGAACACAATTTCTAGTCACCACCGATCATACTGTCTTGCATGGTACCGAGATCTAAGACAAAGACGTGTATA
+
CCCCCGGGGGGGGGGGGGGFGFFCCCFGGGGGGGGGGGGGGGGGGGGGGGGGGGGGGGGGGGGGGGGGGGGGGGGGGGGGGGGGGGGGFFGGGGGGGGGGGGGGGGGGGGGGGGGGGGGGG@8+8+++,,,,,,:,,,,,,8,,++++3:,,,,7,7,,,,,3,,,*,,**37,,775,,3,,,2,13,2,,7,,,2,,2*******++++,+2++50+++3++++**/*/++++0++0*0*0**22*9<+
@M03495:532:000000000-M42H9:1:2115:14649:18055 1:N:0:ACAGGAAA+TAGACAAT
GTCAGCATGTGAGCTTTGGAATTAGTAAATTCGTTGACGACAGAAGGAGCAAGATAACGACCACAGGGAGGGTGGTTTATCAACGCAAAATATAGATCGGAAGAGCACACGTCTGAACTCCAGTCACACAGGAAAATCTCGTATGCCGTCTTCTGCTTGAAAAAAAAAAAAAAAAATAGAACACGTGAGCACCCATACTACAAATCAATACCACCAATCCCACACAACGCACTCGCCGAAACACGCGCCTA
+
CCCCCGGGGGGGGGGGGGGFGFFFGGGGGGGGGGGGGGGGGGGGGGGGGGGGGGGGGGGGGGGGGFGGGGGGGGGGGGGGGGGGGGGGGGGGGGGGGGGGGGGGGGGGGGGGGGGGGGGGGGGGGGGGGGGGFGGG?FFGGGGGGGGGGGGGGGGGGGGGGGGGGGGGGC>1****,2,,,,2,*,***,2+**1++++225++,++2++5C9+1*2+**+<811*/******3*28******1***))**
@M03495:532:000000000-M42H9:1:2115:16046:18068 1:N:0:ACAGGAAA+TAGACAAT
GTCAGCATGTGAGCTTTGGAGTGAAATCTCTTGTCTTAAGGAATAAAGGAAAAAGATTCCGTCGGAGGCTCGGTGCTCTACAGGTTCAACCTTTGTACTCTATTATTGCCTCACATTCCATCTCTTGTGAAAATATATTTGATTGGCTTTTCTGCAGGTTGTTTGCCAGGACTTTCCAAGACCTCCACTAGAAAACACAATAAACTTTTTGGAAGCTGGACAACTATCTTCATTTTTCAGAAACAGTGAAC
+
CCCCCGGGGGGGGGGGGGGGGGGGGGGGGGGGGGGGGGGGGGGGGGGGGGGGGGGGGGGGGGGGGGGGGGGGGGGGGGGGGGGGGGGGGGGGGGGGGGGGGGGGGGGGGGGGGGGGGGGGGGGGGGGGGGGGGGGGGGGGGGGGGGGGGGGGGGGGGGGGGGGGGGGGGGGGGGGGGGGGGGGGGGGGGGGGGGGGGGGGGGGGGGGGGGGGGGGGGGGGGGGGGGGGGGGGGGGGGGGGGGGGGGGGGG7
@M03495:532:000000000-M42H9:1:2115:9618:18187 1:N:0:ACAGGAAA+TAGACAAT
GTCAGCATGTGAGCTTTGGTCCAGCCTGAGTCCTGGTTTATCAACGGCAAAATATAGATCGGAAGAGCACACGTCTGAACTCCAGTCACACAGGAAAATCTCGTATGCCGTCTTCTGCTTGAAAAAAAAAAAAAAAATATAAAAAAAAAAAGACACAGACAGGTGACGTACAAAAGAAGATAGAAAGACGGAGATACACACGTAGACACATAGGTATGCAAAGAAGGAAGTAGATCATAACATTCAGTGCA
+
CCCCCGGGGGGGGGFGGGGGFGFGGFGGGGGGGGGGGGGGGGGGGGGGGGGGGGGFGGGGGGGGGGGGGGGGGGGGGGGGGGGGGGGGGGGGGGGGGF,,CFGGGGGGGGFGGGGGGGGGGGGGGGG@FGGB++8+3,B,3,38C+85*3@*1>,86,,,636<?<,****=,,,,*,8,3,,,,,,++*4****,,,5,4*++*35+*0+++0+3+++3++++*+/***+3++++0+02++3++++0*+3
@M03495:532:000000000-M42H9:1:2115:9332:18238 1:N:0:ACAGGAAA+TAGACAAT
GTCAGCATGTGAGCTTTGGAGGGCAAGAAGTGGTTGTGACATTGCTGGTTTATCAACGGCAAAATATAGATCGGAAGAGCACACGTCTGAACTCCAGTCACACAGGAAAATCTCGTATGCCGTCTTCTGCTTGAAAAAAAAAAAAATAACCAAAAAAAAGCAGAGAAAGGCAAACAAACAGATAAAGGAAGAACGACAATGCGAAAAACAGTAGAGAATAGTAGCAGTAGAAGCAAGAAATGAACTACTGG
+
CCCCCGGGGGGGGGGGGGGEGGGGGGGGGGGGGGGGGGGGGGGGGGGGGGGGGGGGGGGGGGGGGGGGGGGGGGGGGGGGGGGGGGGGGGGGGGGGGGGGGGGGGGGGGG<=FGGGGGGGGGGGGGGGGGGGGGGGGGGGGDG3=+,3:,,383,:++3*3>,3*,533,,,,,,,6,3,,,,,2,,,,6,,,6**1**,258;****;=*,+55><+++0?>+++++++++++++**2*+++++302:++
@M03495:532:000000000-M42H9:1:2115:16145:18319 1:N:0:ACAGGAAA+TAGACAAT
GTCAGCATGTGAGCTTTGGACTCCTGACTGGTTTATCAACGGCAAAATATAGATCGGAAGAGCACACGTCTGAACTCCAGTCACACAGGAAAATCTCGTATGCCGTCTTCTGCTTGAAAAAAAAAAAACACAAACAACACACAGCACATTTACTTGCGACTAAAAGTAGCAGAGTACAAAACCGAAAAAGAGGATCACCCACTCAGAACATCTCACCCAACATCGTCATATAGCCGCCAACACCTATCGAA
+
CCCCCGGGGGGGGGGGGGGGGGGGGGGGGGGGGGGGGGGGGGGGGGGGGGGGGGGGGGGGGGGGGGGGGGGGGGGGGGGGGGGGGGGGGGGGGFFGGGGGGGGGGGGGGGGGGGGGGGGGGGGGGG=+8:,:DFE,,,,83++,,3,8,,,,8,,,7+++3+@,@,7,,,,,:+,3,5,,,,6**5**,1*26,6,,,,,1*,,,,,4,,,,6?++;;***3*+**3*;;+++++******1*2*++*120
@M03495:532:000000000-M42H9:1:2115:26828:18343 1:N:0:ACAGGAAA+TAGACAAT
GTCAGCATGTGAGCTTTGGAATTAGTAAATTCGTTGACGACAGAAGGAGCAAGATAACGACCACAGGGAGGGTGGTTTATCAACGGCAAAATATAGATCGGAAGAGCACACGTCTGAACTCCAGTCACACAGGAAAATCTCGTATGCCGTCTTCTGCTTGAAAAAAAAAAAGAAACAAGATATACATACTCATCCTGATCAATTTCAACAGACTAAATAGCATGACATACATCTACATGCACAGAACTGAC
+
CCCCCGGGGGGG<FFFGGGG<E9EFGGGGGGGGGGGGGGGGGGGGGGGGGGGGGGGGGGEGGGGGFGGGGGGEGGGGGGGGGGGGGGGGGGGGGGGGFGGGGGGGGGGGGGGGGGGGGGGGGGGGGGGGGGGGGGGG?EFGGGGGGGGGGGGGGGGGGGGGGGGGGGC7F5**3@,,,,,,,,,7@@,,27,7,6@,?;,@,,62,62,,4,,,,2,5+0>91+=<+1205@C+>C+++3+3<*00*+*+0
@M03495:532:000000000-M42H9:1:2115:13171:18363 1:N:0:ACAGGAAA+TAGACAAT
GTCAGCATGTGAGCTTTGGAGTTCTCTGGTTTATCAACGGCAAAATATAGATCGGAAGAGCACACGTCTGAACTCCAGTCACACAGGAAAATCTCGTATGCCGTCTTCTGCTTGAAAAAAAAAAAAACAAAAAAACAGCAAAGGGATTGTGGAAACAACATAAGTAGAACAGAGTAAAGAAAAAGACGACGAACATTACATAGATCGTCTGTTGAATCCAAATTCATTCTATATCATAATGTCTGCGCCCC
+
CCCCCGGGGGGGGGGGGGGCFGGGGGGGGGGGGGGGGGGGGGGGGGGGGGGGGGGGGGGGGGGGGGGGGGGGGGGGGGGGGGGGGGGGGGGCFGGGGGGGGGGGGGGGGGGGGGGGGGGGGGGG@+448:,,+++8,,,8,,,,+,,3,3,+,,,3,:,,33,,:8,,773,6,,7,78@F7,,**,****4***727,,,,2,?+*2***2++++++50++++221++++++++++2+1+1+2++*)*2*
@M03495:532:000000000-M42H9:1:2115:18721:18428 1:N:0:ACAGGAAA+TAGACAAT
GTCAGCATGTGAGCTTTGGAGTGAAATCTCTTGTCTTAAGGAATAAAGGAAAAAGATTCCGTCGGAGGCTCGGTGCTCTACAGGTTCAACCTTTGTACTCTATTATTGCCTCACATTCCATCTCTTGTGAAAATATATTTGATTGGCTTTTCTGCAGGTTGTTTGCCAGGACTTTCCAAGACCTCCACTAGAAAACACAATAAACTTTTTGGAAGCTGGACAACTATCTTCATTTTTCAGAAACAGTGAAC
+
CCCCCGGGGGGGGGGGGGGGGGGGGGGGGGGGGGGGGGGGGGGGGGGGGGGGGGGGGGGGGGGGGGGGGGGGGGGGGGGGGGGGGGGGGGGGGGGGGGGGGGGGGGGGGGGGGGGGGGGGGGGGGGGGGGGGGGGGGGGGGGGGGGGGGGGGGGGGGGGGGGGGGGGGGGGGGGGGGFFGGGGGGGGGGGGGGGGGGGGGGGGGGGGGGGGGGGGGGGGGGGGGGGGGGGGGGGGGGGGGGGGGGGGGGG,
@M03495:532:000000000-M42H9:1:2115:7617:18438 1:N:0:ACAGGAAA+TAGACAAT
GTCAGCATGTGAGCTTTGGTCCAGCCTGAGTCCTGGTTTATCAACGGCAAAATATAGATCGGAAGAGCACACGTCTGAACTCCAGTCACACAGGAAAATCTCGTATGCCGTCTTCTGCTTGAAAAAAAAAAAAGAAAGAAAGGAACAGGAACAGTAGGCCGTAGTGAGGCGGAGTGAGGTAACTACACACACATCCACAGCACCGGTGGACCGCCTAAGTGAAGCACCCAGACGCAGATGAAAGACAGCGG
+
CCCCCGGGGGGGGGCFFFG<<EDGGGGGGGGGGGGGGGGGGGGGGGGGGGGGGGGGGGGGGGGEGGGGGGGGGGGGGGGGGGGGGGGGGGGGFGGGGG6<FFFGEGGGGGGGGGGGGGG9FEFFGCGFGGG>++:,,,3,,,333,,,,,,,,,,,,,:B++3++,,3,+***4><,,3,,2,,23B,7***12,37,,2,,,*******5+*1***+45++++++*1*2**1**1**+++0++*;+*/**
@M03495:532:000000000-M42H9:1:2115:26374:18504 1:N:0:ACAGGAAA+TAGACAAT
GTCAGCATGTGAGCTTTGGACCAGCCTGAGTCCCTGGTTTATCAACGGCAAAATATAGATCGGAAGAGCACACGTCTGAACTCCAGTCACACAGGAAAATCTCGTATGCCGTCTTCTGCTTGAAAAAAAAAAAAAACACAATAACATATTGTATACCTTTATAATATGAAAGAATTCACAGAAATAAACAAATCAGATATAATACAATATTCCGACACAATCTTTGCATGTGCTACACAGTCAGTCTTTCT
+
CCCCCGGGGGGGGGGGGGGGGGGGGFGGGGGGGGGGGGGGGGGGGGGGGGEGGGGGGGF9FFGEFFFGGGGGGGGGGGGGGGGGGGGGGGGGGGGGGGGFFGGGGGGGGGGGGGGGGGGFFGGGGGGGGFGG@86++,3,:,,,,,,,,,,,:,,8,,,,3,,8:,,,,,,,,,,:,,,,,,,,3,,77>3,,,4,,2,2,,,27,,,,,,,,2148/,*1,5,,,11,5+++3+++*5*3+++1+5+1+2
@M03495:532:000000000-M42H9:1:2115:23312:18531 1:N:0:ACAGGAAA+TAGACAAT
GTCAGCATGTGAGCTTTGGTCCAGCCTGAGTCCTGGTTTATCAACGGCAAAATATAGATCGGAAGAGCACACGTCTGAACTCCAGTCACACAGGAAAATCTCGTATGCCGTCTTCTGCTTGAAAAAAAAAAAAAAACATGTGCTACAAATGCAGAAAAGATCAGAAACACTGTGAGGGAAAAGACAACTTGGTCAATTCCAATCGCTCTTCTAATCGCAACAGATGTCTCTGATATACAGATGACACATGA
+
CCCCCGGGGGGGGGGGGGGGGGGGGGGGGGGGGGGGGGGGGGGGGGGGGGGGGGGGGGGGGGGDGGGGGGGGGGGGGGGGGGGGGGGGGGGGGGGGGG?EFGGGGGGGGGGGGGGGGGFGGGGGGGGGEEG86+++8B,,<8C,,,,,3,,:3C,,,,,+,,7,3,3<,,,,,5,,6**,,,,523,6,,,,7657,,,7,6,B**6,*?B9,62,4*63*20*++5>:7+++1++++3+++5+++<**2+
@M03495:532:000000000-M42H9:1:2115:13909:18537 1:N:0:ACAGGAAA+TAGACAAT
GTCAGCATGTGAGCTTTGGAGTGAAATCTCTTGTCTTAAGGAATAAAGGAAAAAGATTCCGTCGGAGGCTCGGTGCTCTACAGGTTCAACCTTTGTACTCTATTATTGCCTCACATTCCATCTCTTGTGAAAATATATTTGATTGGCTTTTCTGCAGGTTGTTTGCCAGGACTTTCCAAGACCTCCACTAGAAAACACAATAAACTTTTTGGAAGCTGGACAACTATCTTCATTTTTCAGAAACAGTGAAC
+
CCCCCGGGGGFGGGGGGGGGGFGGGGGGGGGGGGGGGGGGGGGGGGGGGGGGGGGGGGGGGGGGGGGGGGGGGGGGGGGGGGGGGGGGGGGGGGGGGGGGGGGGGGGGGGGGGGGGGGGGGGGGGGGGGGGGGGGGGGGGGGGGGGGGGGGGGGGGGGGGGGGGGGGGGGGGGGGGGGGGGGGGGGGGGGGGGGGGGGGGGGGGGGGGGGGGGGGGGGGGGGGGGGGGGGGGGGGGGGGGGGFGGGGGGG9
@M03495:532:000000000-M42H9:1:2115:19292:18573 1:N:0:ACAGGAAA+TAGACAAT
GTCAGCATGTGAGCTTTGGTCCAGCCTGAGTCCTGGTTTATCAACGGCAAAATATAGATCGGAAGAGCACACGTCTGAACTCCAGTCACACAGGAAAATCTCGTATGCCGTCTTCTGCTTGAAAAAAAAAAAGCATTGTCGTAAATCCGTTTCGATCCCTATAATATGACCGGACCAAAGCAGCTGACATCCCGTCATGAAGATGTATCGCCCCATCATGAAGTTGCAGTGATGCCTGAGGAATATAACGA
+
CCCCCGGFGCFG9EDGGGFCCEFGFFGG@DCFGGGGFGGGGGGGFGCE@CFCFEGFGFGFFECCCFFFG<EGCFFFGGGGGFGGGEC<FGGDFGGFGD9C?<FGGDFFGGGEFGGGGFGDFGGAEE++>46++,,<C,,88+:,:,,:+8B,,@><8+,,7@F@,,,:7,8+++3+5,,3,@,<7,,,73,2>*6*5@,72,>>,,@9CC>CC**,2,,+++>2<9+++++++1++3+3*7C*+++5+3**
@M03495:532:000000000-M42H9:1:2115:15103:18675 1:N:0:ACAGGAAA+GAGACAAT
GTCAGCATGTGAGCTTTGGAGTGAAATCTCTTGTCTTAAGGAATAAAGGAAAAAGATTCCGTCGGAGGCTCGGTGCTCTACAGGTTCAACCTTTGTACTCTATTATTGCCTCACATTCCATCTCTTGTGAAAATATATTTGATTGGCTTTTCTGCAGGTTGTTTGCCAGGACTTTCCAAGACCTCCACTAGAAAACACAATAAACTTTTTGGAAGCTGGACAACTATCTTCATTTTTCAGAAACAGTGAAC
+
CCCCCGGGGGGGGGGGGGGDFF@@<FGGGGGGGGGGGGGGGGGGGGGGGGGGGGGCGGGGGGGGGGGGGGGGGGGGGGGGGGGGGGGGGGGGGGGGGGGGGGGGGGGGGGGGGGGGGGGGGGGGGGGGGGGGGGGGGGGGGGGGGGGGGGGFGGGGGGGFFGGGGGGGGGGGGG<AFFEFFGGGGGDGGGGGGGGGGGGGGGGGGGGGGGGGGGGGGGFCGGGGGGGGGFCFFGGGGGGGGG?FGGGGGG9
@M03495:532:000000000-M42H9:1:2115:17203:18678 1:N:0:ACAGGAAA+TAGACAAT
GTCAGCATGTGAGCTTTGGACTCCTGACTGGTTTATCAACGGCAAAATATAGATCGGAAGAGCACACGTCTGAACTCCAGTCACACAGGAAAATCTCGTATGCCGTCTTCTGCTTGAAAAAAAAAAACAAAACAACATCAACAAACGAATCACGCAAAAACTGACGCGGTGAAATGAGAGAAGCAACAGAATATCCGTGTTACTTTAGACAAGGACCAGTCAAGATATGCGTCACATCATAATCAAGGTAG
+
CCCCCGGGGGGGGGGGGGGGGGGGFFGGGGGGFGGGGGGGGGGGGGGGGGGGGGGGGGGGGGGCFFGGGGGGGGGGGGGGGGGGGGGGGGGGGEFGGGGGGGGGGGGGFGGGGGGGGGGGGGGGGG74,,,48E4,E,?,,=,8DBB:+,8C<+,+8+:=B,79<+@+3***,3,,,,<4*?2,55,6,,,,,,6,*162,2;,,,,,,422,2=8*/*03+++23+51+=/***+5++1++1=+++*020
@M03495:532:000000000-M42H9:1:2115:9073:18707 1:N:0:ACAGGAAA+TAGACAAT
GTCAGCATGTGAGCTTTGGAATTAGTAAATTCGTTGACGACAGAAGGAGCAAGATAACGACCACAGGGAGGGTGGTTTATCAACGGCAAAATATAGATCGGAAGAGCACACGTCTGAACTCCAGTCACACAGGAAAATCTCGTATGCCGTCTTCTGCTTGAAAAAAAAAATAACAGAAAAATAGATAACAGAATATAGTGAAGGTAAGCAAGGCAAATGAAACTCGGCAGTGTTTAACCAAAAACGTACGA
+
CCCCCGGGGGGGGGGGGGGE<FCFFFGGGGGGGGGGGGGGGGGGGGGGGGGGGGGGGGGGGGGGGFGGGGGGGGGFGGGGGGGGGGGGGGGGGGGGGGGGGGGGGGGGGGGGGGGGGGGGGGGGGGGGGGGGGFGGGCBFGGGGGGGGGGGGGGGGGGGGGGGGGGGCFE,876@@@8,,5,3,,,,,2>:@,,,7@,,752,,44,,,,,,*6,,2,,,,,,5+******+++53++0+*///****1:*
@M03495:532:000000000-M42H9:1:2115:22741:18724 1:N:0:ACAGGAAA+TAGACAAT
GTCAGCATGTGAGCTTTGGAGTGAAATCTCTTGTCTTAAGGAATAAAGGAAAAAGATTCCGTCGGAGGCTCGGTGCTCTACAGGTTCAACCTTTGTACTCTATTATTGCCTCACATTCCATCTCTTGTGAAAATATATTTGATTGGCTTTTCTGCAGGTTGTTTGCCAGGACTTTCCAAGACCTCCACTAGAAAACACAATAAACTTTTTGGAAGCTGGACAACTATCTTCATTTTTCAGAAACAGTGAAC
+
CCCCCGGGGGGFEFFFGGGGECFFFDFFFGGGGGGGGGGGGFGGGGGGGFGGGGGFFGGGGG8C@@FDGGGGGGGGGGGGGGGGGGGGGGGDFGGGCCGGGGGFGGGGG9AFGGGGGGEGFFGGGG<FFEGGGGDGGGFGFFGCCFDEF<FFGGFGGFGFEGFGGGGGGGGGGF??:F9EEFFFGGGGGFGGGFGGGGGGGGFGGGG9DDEB8>CFCF,:E:@CFGFAFC7E:FFEFGGGFCFGGG=CDG,
@M03495:532:000000000-M42H9:1:2115:4678:18747 1:N:0:ACAGGAAA+TAGACAAT
GTCAGCATGTGAGCTTTGGAATTAGTAAATTCGTTGACGACAGAAGGAGCAAGATAACGACCACAGGGAGGGTGGTTTACAACGGCAAAATATAGATCGGAAGAGCACACGTCTGAACTCCAGTCACACAGGAAAATCTCGTATGCCGTCTTCTGCTTGAAAAAAAAAAAAATAACACAATAACAAACATAACGAACCATATTAAACAATAAAAGACTACACTACAATCTTCAGTCCAAAACACCACTCTA
+
CCCCCGGGGGGGGG9FGG@EGGDDFGGGGGGGGGGGGGGGGGGGGGGGGGGGGGGFGGE@@FF8FFGGGGGGGGGGGGGGGGGGGGGGGGGGGGGGFGGGGGGGGGGGGGGFGGGGGGGGGGGGGGGGGGGGGGGGEFFGGGGGGGGGGGFFGGGGGGGDGGGGGG:@F>**,68,7,,*,,,,27,,=,,,,146**4,?+59,9++*++,2?+**+5++*55=++5++>9<+++2+3<50:C****0++
@M03495:532:000000000-M42H9:1:2115:13603:18778 1:N:0:ACAGGAAA+TAGACAAT
GTCAGCATGTGAGCTTTGGTCCAGCCTGAGTCCTGGTTTATCAACGGCAAAATATAGATCGGAAGAGCACACGTCTGAACTCCAGTCACACAGGAAAATCTCGTATGCCGTCTTCTGCTTGAAAAAAAAAACCAAAGTTAACCACTTTAAAGCCGTCCTGGGACTCCATAAGGAAGCAGCGTCCTCCCTACTTCCCGTATGACACTTTTCACATGGCGTACCTACGACTCCCCTGAGGAAGTAGCATCTGC
+
CBCCCGFGGGGDEE@FFFGFGG@E8FFFGGFFDEFECEDFGGGGGGEG@FFG9DF<EFECFGG,CFFGGDDFGGGGDAEGFFFFFFFFFGGGCFGGGG9,<CFCFDCFAFBF?CA,9C?EEGGFDFG>BC+8+,:,B,,5,8,,B>,C,,,,,:+33>:,3+,8>,@=F,,,,83<3,,,@>+5C,3*,,,,,,3,*,*68;B,24,,,269D;,,=*6*41,,4**3**+/1*3***>*:3+11>+2+1A
@M03495:532:000000000-M42H9:1:2115:27977:18840 1:N:0:ACAGGAAA+TAGACAAT
GTCAGCATGTGAGCTTTGGAGTGAAATCTCTTGTCTTAAGGAATAAAGGAAAAAGATTCCGTCGGAGGCTCGGTGCTCTACAGGTTCAACCTTTGTACTCTATTATTGCCTCACATTCCATCTCTTGTGAAAATATATTTGATTGGCTTTTCTGCAGGTTGTTTGCCAGGACTTTCCAAGACCTCCACTAGAAAACACAATAAACTTTTTGGAAGCTGGACAACTATCTTCATTTTTCAGAAACAGTGAAC
+
CCCCCGGGGGFGGGGDFFCG<FGCFGGGGGGGGGGGGGGFFFGGGGGGFGFGEGF8ECFGGG8@CFGGGGGGDFGGGGG<FECECFGGGGGGGGGGGGGGGGGGGGGGGGGGGGGGGGFFGGGGGGGGGGGFGGFGGGGFAFFFDFGFGGGGGFGGFFGEFGGF=<EGFGGFFG99FBAFGGGGG,FFGGGGFGGDFGGDFGGDCFG;@FGG,@FFGGGGGFGGFGGGGGFE:DFFGFGGFGGGGFGDFG9
@M03495:532:000000000-M42H9:1:2115:18562:18905 1:N:0:ACAGGAAA+TAGACAAT
GTCAGCATGTGAGCTTTGGAATTAGCTGGTTTATCAACGGCAAAATATAGATCGGAAGAGCACACGTCTGAACTCCAGTCACACAGGAAAATCTCGTATGCCGTCTTCTGCTTGAAAAAAAAAACAAATTGAGCAGGTAGAGGTCGGTCATGCACTTCAGCCTTTTGCAGTGAATCCGGAAGAGGATGACCAGCATGTTCCCCCAAAAACCAAAGATAAACAACAATGAGTATACCGGTGGCAGGAGGCGG
+
CCCCCGGFGGGGGGEEEFFFGGFEFFFGGFGGGGGGGGEFGGGGGGGGFFFGGGGFFGGCGGGGGFFGGGGGGGGGGGGGGGEGGGGGGFGC,EAFGGGGGGGFCCF<FFFE<EGGGGFGGGEG+:,4:55,,:BAF,EDA,,,:+6+BB,C,5CD@=F,C8F,,7@=DD<,,,:,,5+@+38@,,,5,3,7,,,,,7,,,2,1*>DC5*>CC7,62,,59,,66,,54+551>++/*/35;==5*/**:*
@M03495:532:000000000-M42H9:1:2115:8722:18979 1:N:0:ACAGGAAA+TAGACAAT
GTCAGCATGTGAGCTTTGGAATTAGTAAATTGAAGGAGCAAGATAACGACCACAGGGAGGGTGGTTTATCAACGGCAAAATATAGATCGGAAGAGCACACGTCTGAACTCCAGTCACACAGGAAAATCTCGTATGCCGTCTTCTGCTTGAAAAAAAAAAAAAAAGAAAAAAAATAAGCATAAAGCCGATGGAACAACAAGGACGCGAGAGCGAGGCGAACGATGTAGAAGTAAATAAATAGAGTACGGTGT
+
CCCCCGGGGGGGGGFGAFFGEFDFGGGGGFGGGGGGGGGGGGGGGGGGGGGGGGGGGGGEGGEGGFGGGGGGGGGGGGGGGGGGGGGGGGGGGGGGGGGGGGGGGGGGGGGGGGGGGGGGGGGGGGADFGGGGGGGGGGGGGGGFGGGGGGGGGGGGGG+8>7***,8<,1512,,,,,,3,,,7,*****+,+*+2*2+*2+***1**28***********2*:++++0+++++33+02+++0++*/**1
@M03495:532:000000000-M42H9:1:2115:24402:18989 1:N:0:ACAGGAAA+TAGACAAT
GTCAGCATGTGAGCTTTGGAATTAGTAAATTTGTTACGACAGAAGGAGCAAGATAACGACCACAGGGAGGGTGGTTTATCAACGGCAAAATATAGATCGGAAGAGCACACGTCTGAACTCCAGTCACACAGGAAAATCTCGTATGCCGTCTTCTGCTTGAAAAAAAAAACCTACCTGTTTACATCTCTGTAAGCCATAGTCACAATTACTTGCCGGACATGACAACACATGGGAAATTCATTAAACTTGTT
+
CCCCCGFFGEFFFGFFGGFFFFFGGGGCFGGGGGGGGGGGGGGGGGGGGGGGGGGGGGGFEBFFGFG7FGGFFDCDEFGCFGFGEECEFGGGGGGGFGGEGGGGDFEGGGGGGGGGGGGGGGGGGGFDGFGGFGFEAFAFGGGGGFGGGGDFFGFG9<F8FFGCEFGEE+*8,,,7E;,33,@,,7,,,2,2,,,67,,72DD,2?;CC942BF:*:*1+++3?+*857+5***5/+13+215=++++143
@M03495:532:000000000-M42H9:1:2115:5965:18996 1:N:0:ACAGGAAA+TAGACAAT
GTCAGCATGTGAGCTTTGGAGTGAAATCTCTTGTCTTAAGGAATAAAGGAAAAAGATTCCGTCGGAGGCTCGGTGCTCTACAGGTTCAACCTTTGTACTCTATTATTGCCTCACATTCCATCTCTTGTGAAAATATATTTGATTGGCTTTTCTGCAGGTTGTTTGCCAGGACTTTCCAAGACCTCCACTAGAAAACACAATAAACTTTTTGGAAGCTGGACAACTATCTTCATTTTTCAGAAACAGTGAAA
+
CCCCCGGGGGGGGGGFCFEGFGFFGGGGGGGGDGGGGGGGGGGGGGGGGGGGGGGGGGGGGGGEGGGGGGGGGGGGGFGGGGGGGGGGGGGGGGGGGGGGGGGGGGGGGGGGGGGGGGFGGGGGGGGGGGGGGGGGGGGGGGGGFGGGGGGGGGGGGGGGGGGGGGGGGGGGGGGDFFGFFFGGGGGGGGC>FGFGGGGGGGGGFGFGGGGGFFGGGGGGGGGGGGGGGGGGGGGGGGGGGGGGGGGFGG,
@M03495:532:000000000-M42H9:1:2115:26127:19014 1:N:0:ACAGGAAA+TAGACAAT
GTCAGCATGTGAGCTTTGGTTTATCAACGGCAAAATATAGATCGGAAGAGCACACGTCTGAACTCCAGTCACACAGGAAAATCTCGTATGCCGTCTTCTGCTTGAAAAAAAAAAAACTAAACACTCAATCAGAATTACACATCGCCACCTGAATCCAACGCGTATTTGCAGAACATGCTAACAATTCTCATACTATATCACATCACACGACATAATATCATAAACTACCACCATCCACGCTACCTTACAAA
+
CCCCCGGGGGGGGGGGGGG,CFFFFFGGGGGGGGGGGGGGGGGGGGGGGGGGGGGGGGGGGGGFEFGGGGGGGGGGGGGGGFEGGGGGGGGGGGGGGGGGGGGGGGGGGGGGGE@4+,:,54,8,8,:8EF,C,5<<,8:,,B+83++3,,3:3783,,38+++833,,@,33,333,,37,,3,,@,@,27,2,,,,,@29,,,,>,***11;,,2,6,,,,60+++*5+*/++/+0****/6+++2+4+
@M03495:532:000000000-M42H9:1:2115:8395:19053 1:N:0:ACAGGAAA+TAGACAAT
GTCAGCATGTGAGCTTTGGAGTGAAATCTCTTGTCTTAAGGAATAAAGGAAAAAGATTCCGTCGGAGGCTCGGTGCTCTACAGGTTCAACCTTTGTACTCTATTATTGCCTCACATTCCATCTCTTGTGAAAATATATTTGATTGGCTTTTCTGCAGGTTGTTTGCCAGGACTTTCCAAGACCTCCACTAGAAAACACAATAAACTTTTTGGAAGCTGGACAACTATCTTCATTTTTCAGAAACAGTGAAC
+
CCCCCGGGGGGGGGGGGGGGGGGGGGGGGGGGGGGGGGGGGGGGGGGGGGGGGGGGGGGGGGGGGGGGGGGGGGGGGGGGGGGGGGGGGGGGGGGGGGGGGGGGGGGGGGGGGGGGGGGGGGGGGGGGGGGGGGGGGGGGGGGGGGGGGGGGGGGGGGGGGGGGGGGGGGGGGGGGFGGGGGGGGGGGGGGGGGGGGGGGGGGGGGGGGGGGGGGGGGGGGGGGGGGGGGGGGGGGGGGGGGGGGGGGGG9
@M03495:532:000000000-M42H9:1:2115:19158:19065 1:N:0:ACAGGAAA+TAGACAAT
GTCAGCATGTGAGCTTTGGATGGTTCTGGTTTATCAACGGCAAAATATAGATCGGAAGAGCACACGTCTGAACTCCAGTCACACAGGAAAATCTCGTATGCCGTCTTCTGCTTGAAAAAAAAAAAACAACAATAAATTAAGACGAGTAAGTAAGTTACACCTAATAATCATCATTGTGGACGGTTCCAAATCATACAGTAACCACTGACTGTCGAGCGTTAAGTACGGCTAAGTATATGTGGCTCAGCTGA
+
CCCCCGGGGGGGGGGGGGGFFFGFGGGGGGGGGGGGGGGGGGGGGGGGGGGGGGGGGGGGGGGGGGGGGGGGGGGGGGGGGGGGGGGGGGGCEFGGGGGGGGGGGGGGGGGGGGGGGGGGGGGG+++:,,8,,5,,8,,,,,:++++,,,,,,,:,,,,3,3,87,,3=,,3,8,,,7+,,5*6*6<,,,,,7,5@D9,,,,,,5,,,4,27211***1***,4=,3855*80+++++++++3*++**1++
@M03495:532:000000000-M42H9:1:2115:20180:19079 1:N:0:ACAGGAAA+TAGACAAT
GTCAGCATGTGAGCTTTGGAGTGAAATCTCTTGTCTTAAGGAATAAAGGAAAAAGATTCCGTCGGAGGCTCGGTGCTCTACAGGTTCAACCTTTGTACTCTATTATTGCCTCACATTCCATCTCTTGTGAAAATATATTTGATTGGCTTTTCTGCAGGTTGTTTGCCAGGACTTTCCAAGACCTCCACTAGAAAACACAATAAACTTTTTGGAAGCTGGACAACTATCTTCATTTTTCAGAAACAGTGAAC
+
CCCCCGGGGGGGGGGGGGGGGGGGGGGGGGGGGGGGGGGGGGGGGGGGGGGGGGGGGGGGGGGGGGGGGGGGGGGGGGGGGGGGGGGGGGGGGGGGGGGGGGGGGGGGGGGGGGGGGGGGGGGDGGGGGGGGGGGGGGGGGGGGGGGGGGGGGGGGGFGGGGGGGGGGGGGGGGGGGFFFGGGGGGGGGGGGGGGGGGGGGGGGGFGGGGGGGGGGGGGGGGGGGGGGGGGGGGGGGGGGGGGGGGGGGG9
@M03495:532:000000000-M42H9:1:2115:25447:19084 1:N:0:ACAGGAAA+TACACAAT
GTCAGCATGTGAGCTTTGGTTTATCAACGGCAAAATATAGATCGGAAGAGCACACGTCTGAACTCCAGTCACACAGGAAAATCTCGTATGCCGTCTTCTGCTTGAAAAAAAAAATTTACCTTTTTATCATAATTGCTGGCTCGGATGTAGAGGTTGGGGAGCCTAATGAGCAGTTGGTGAGTTTCTAATGATGGCTGTGGCAGTTCATCATATCTTTCCGCAATCATTCCTTTCTTTCTTTTCTCAGTTCT
+
CCCCCGFDEFGGGGFG9E@6CEG9,CEGGGGGGGGGGGGFGGFGDD@B<CCEFGGC<@@@EGGAFEFFGGFGGGDC@DFFFF@FDCFGG8<,:F:CC?FGFFF=,<EEFG@>CF8B,5E<F9,:,,9<,,:,,5,55,,+BB+++8+,C,,5,,,:+++8++8@B,,,,,,:,8,3,+87@,=,77,3,7@F,3@>*,,,14C,,,6,>,,2,,2;69,*4*4*4,>,=,,14+1++++1++1++5+3+++
@M03495:532:000000000-M42H9:1:2115:15839:19109 1:N:0:ACAGGAAA+TAGACAAT
GTCAGCATGTGAGCTTTGGAATTAGGGTGGTTTATCAACGGCAAAATATAGATCGGAAGAGCACACGTCTGAACTCCAGTCACACAGGAAAATCTCGTATGCCGTCTTCTGCTTGAAAAAAAAAAAATTTAAATATACACTCAGAAAAAAGATCTACTCACTCCGTGACAGCAGCCGCGATAATAACGAGAATACTGTCGTTTGCATGATATATTTGTAGTACCGGTGGTGTAGAATGATGGTTAAGTATT
+
CCCCCGGGGFGGGGFFGFG<FFCCCFFGGGFGGGGGGGGGGGGGGGGGGGGGGGGGGGGGGGGGGGGGGGGGGGGGGGGGGGGGGGGGGGGGCEGGGGGGGGGGGGGGGGGGGGGFGGGGGGGG@>+,:,:,,,:,,<,5,:,:CD,83+++:,,,:C=>,,,5+3+:5@9C,,,,535*1*1,@<,*5**6<,6,,,6*=**:,,,+3++,+5++55+++5++***/*3*/+5++513+++2+39+02++
@M03495:532:000000000-M42H9:1:2115:22714:19164 1:N:0:ACAGGAAA+TAGACAAT
GTCAGCATGTGAGCTTTGGAATTAGTAAATTCGTTGACGACAGAAGGAGCAAGATAACGACCACAGGGAGGGTGGTTTATCAACGGCAAAATATAGATCGGAAGAGCACACGTCTGAACTCCAGTCACACAGGAAAATCTCGTATGCCGTCTTCTGCTTGAAAAAAAAAAAAAAAGACAAACCGAAAACAGCAAGTCAATATTGAAACGCGATTACAAACTGACTCGACATGTCCTCAAACACTGACTAAG
+
CCCCCGGGGFGGGGGGGGGEFGGGGFGGGGGGGGGGGGGGGGGGGGGGGGGGGGGGGGGGGGGGGGGGGGGGGGGGGGGGGGGGGGGGGGGGGGGGGGGGGGGGGGGGGGGGGGGGGGGGGGGGGGGGGGGGGGGGG5AFGGGGGGGGGGGGGGGGGGGGGGGGGGGGGG@****=1,,4,,1**11*+2++4**,,,+7++++,+25***4***++++*++++++*221*+++30<<+++**+++02*0+
@M03495:532:000000000-M42H9:1:2115:17323:19264 1:N:0:ACAGGAAA+TAGACAAT
GTCAGCATGTGAGCTTTGGAATTAGTAAATTCGTTGACGACAGAAGGAGATAACGACCACAGGGAGGGTGGTTTATCAACGGCAAAATATAGATCGGAAGAGCACACGTCTGAACTCCAGTCACACAGGAAAATCTCGTATGCCGTCTTCTGCTTGAAAAAAAAAAAAAAAAAAGAAAAGCAAAACAAAAACAAATGACATGAAATAGAACACACAAATAGACATAGACTAACATATGTGCTAAACACCAA
+
CCCCCGGGGGGGGGGGGGGGGGGGGGGGGGGGGGGGGGGGGGGGGGGGGGGGGGGGGGGGGGGGFFGGGGGGGGGGGGGGGGGGGGGGGGGGGGGGGGGGGGGGGGGGGGGGGGGGGGGGGGGGGGGGGGGGGEEGGGGGGGGGGGGGGGGGGGGGGGGGGGGGGG355**5*=*6:,3+<:2,++**44*4:*3,,72,+25+2+++?+++******+++0++0++0++03+<+2+0++30++339***2
@M03495:532:000000000-M42H9:1:2115:16267:19299 1:N:0:ACAGGAAA+TAGACAAT
GTCAGCATGTGAGCTTTGGAGTGAAATCTCTTGTCTTAAGGAATAAAGGAAAAAGATTCCGTCGGAGGCTCGGTGCTCTACAGGTTCAACCTTTGTACTCTATTATTGCCTCACATTCCATCTCTTGTGAAAATATATTTGATTGGCTTTTCTGCAGGTTGTTTGCCAGGACTTTCCAAGACCTCCACTAGAAAACACAATAAACTTTTTGGAAGCTGGACAACTATCTTCATTTTTCAGAAACAGTGAAC
+
CCCCCGGGGGGGGGGGGGGEGFFGGGGGGGGGGGGGGGGGGGGGGGGGGGGGGGGGGGGGGGGGGGGGGGGGGGGGGGGGGGGGGGGGGGGGGGGGGGGGGGGGGGGGGGGGGGGGGGGGGGGGGGGGGGGGGGGGGGGGGGGGGGGGGGGGGGGGGGGGGGGGGGGGGGGGGGGGGGGGGGGGGGGGGGGGGGGGGGGGGGGGGGFGGGGGGGGGGGGGGGGGGGGGGGGGGGGGGGGGGGGGGGGGGG9
@M03495:532:000000000-M42H9:1:2115:22198:19344 1:N:0:ACAGGAAA+TAGACAAT
GTCAGCATGTGAGCTTTGGAGTGAAATCTCTTGTCTTAAGGAATAAAGGAAAAAGATTCCGTCGGAGGCTCGGTGCTCTACAGGTTCAACCTTTGTACTCTATTATTGCCTCACATTCCATCTCTTGTGAAAATATATTTGATTGGCTTTTCTGCAGGTTGTTTGCCAGGACTTTCCAAGACCTCCACTAGAAAACACAATAAACTTTTTGGAAGCTGGACAACTATCTTCATTTTTCAGAAACAGTGAAC
+
CCCCCGFGGGGGGDFGGGFFCEF<CFEGFGGGGGGGGGGGGCGGGGGGGDGGGGGGGGF<FGGGCF:FGGGGGEGGCFGGGGGGFGGGGGGGGGGGGGGGGGGGGGGGGGGGGGGGGGGGGGGGGGFGGFGCFGFGGGGGG9DFEFFEFGFFGGGFGGGFFGGGECFG=D<FFGAEFF<EGGGEDFDGGGGG<EEGAFGFGGDFFEGGGGGGGGGGCGFCFFGFGG@FGFFEEDFGGGG7FGGCCGGGGG,
@M03495:532:000000000-M42H9:1:2115:12060:19367 1:N:0:ACAGGAAA+TAGACAAT
GTCAGCATGTGAGCTTTGGAGTGAAATCTCTTGTCTTAAGGAATAAAGGAAAAAGATTCCGTCGGAGGCTCGGTGCTCTACAGGTTCAACCTTTGTACTCTATTATTGCCTCACATTCCATCTCTTGTGAAAATATATTTGATTGGCTTTTCTGCAGGTTGTTTGCCAGGACTTTCCAAGACCTCCACTAGAAAACACAATAAACTTTTTGGAAGCTGGACAACTATCTTCATTTTTCAGAAACAGTGAAC
+
CCCCCGGGGGGGGGGGGGGGGGGGGGGGGGGGGGGGGGGGGGGGGGGGGGGGGGGGGGGGGGGGGGGGGGGGGGGGGGGGGGGGGGGGGGGGGGGGGGGGGGGGGGGGGGGGGGGGGGGGGGGGGGGGGGGFGGGGGGGGGGGGGGGGGGGGGGGGGGGGGGGGGGGGGGGGGGGGGGFGGGGGGGGGGGGFGGGGGGGGGGGGGGGGGGGGGGGGGGGGGGGGGGGGGGGGGGGGGGGGGGGGGGGGGG9
@M03495:532:000000000-M42H9:1:2115:20890:19374 1:N:0:ACAGGAAA+TAGACAAT
GTCAGCATGTGAGCTTTGGAGTGAAATCTCTTGTCTTAAGGAATAAAGGAAAAAGATTCCGTCGGAGGCTCGGTGCTCTACAGGTTCAACCTTTGTACTCTATTATTGCCTCACATTCCATCTCTTGTGAAAATATATTTGATTGGCTTTTCTGCAGGTTGTTTGCCAGGACTTTCCAAGACCTCCACTAGAAAACACAATAAACTTTTTGGAAGCTGGACAACTATCTTCATTTTTCAGAAACAGTGAAC
+
CCCCCGGGGGGFCFGGGGGFGFFFFEGGGGGGGGGGGGGGGGGGGGGFGGGGGGGGGGGGGGGGGGGGGGGGGFGGGGGGGGGGGGGGGGGGGGGGFGGGGGGGGGGGGGGGGGGGGGGGGGGGGGGGGGGGGGGGGGGGGGGGGGGGCFGGGGGGGGFGFGFGGFFGGGGGGFGGFDEFFGGGGGGGGGGGGGFGGGGGGGFGACEDEGGGFCGFCGFGGGGGGGGGGFGGGGGGDGGFFFFGGGGGGG9
@M03495:532:000000000-M42H9:1:2115:14749:19387 1:N:0:ACAGGAAA+TAGACAAT
GTCAGCATGTGAGCTTTGGAGTGAAATCTCTTGTCTTAAGGAATAAAGGAAAAAGATTCCGTCGGAGGCTCGGTGCTCTACAGGTTCAACCTTTGTACTCTATTATTGCCTCACATTCCATCTCTTGTGAAAATATATTTGATTGGCTTTTCTGCAGGTTGTTTGCCAGGACTTTCCAAGACCTCCACTAGAAAACACAATAAACTTTTTGGAAGCTGGACAACTATCTTCATTTTTCAGAAACAGTGAAC
+
CCCCCGGGGGGGFGGGGGG<EFFCFFFGGGGGGGGGGGGGGGGGGGGGGGGGGGGGGGGGGGGGGGGGGGGGGGGGGGGGGGGGGGGGGGGGGGGGGGGGGGGGGGGGGGGGGGGGGGGGGGGGGGGGGGGGGGGGGGGGGGGGGGGGGGGGGGGGGGGGGGGGGGGGGGGGGGGGEGGGGGGGGGGGGGGFGFFGGGGGGGGGFGGGGGGGGGGGGGGGGGGGGGGGGGGGGGGGGGGGGGGGGGGGGG,
@M03495:532:000000000-M42H9:1:2115:17421:19430 1:N:0:ACAGGAAA+TAGACAAT
GTCAGCATGTGAGCTTTGGAATTAGTAAATTCGTTGACGACAGAAGGAGCAAGATAACGACCACAGGGAGGGTGGTTTATCAACGGCAAAATTAGATCGGAAGAGCACACGTCTGAACTCCAGTCACACAGGAAAATCTCGTATGCCGTCTTCTGCTTGAAAAAAAAAAATAGATAATACATGCTAACGTATATAAGGCGTATTGATACTTAGAAACCTCAAATTTCCACCAACACAAAGTCATGGACACA
+
CCCCCGGGGGGGGGGGGGGAFGGGGGGGFGGGGGGGGGGGGGGGGGGGGGGGGGGGGGGEGGEGGGGGCFGGGGGGGGGGGGGGGGGGGGGGGGGGGGGGGGGGGGGGGGGGGGGGGGGGGGGGGGGGGEGGGGGG<FEFGGGGGGGGGGGGGGGFGGGGGGGGGGFGG@58,,,,7,,,3,,,,,@,65,,,,,,,7,*6**,,,,,,,,,,,5+**+5++3>+++5+5*3/*****3*4=;+++0****
@M03495:532:000000000-M42H9:1:2115:24506:19430 1:N:0:ACAGGAAA+TAGACAAT
GTCAGCATGTGAGCTTTGGTCCAGCCTGAGTCCCTGGTTTATCAACGGCAAAATATAGATCGGAAGAGCACACGTCTGAACTCCAGTCACACAGGAAAATCTCGTATGCCGTCTTCTGCTTGAAAAAAAAAAAAAAAAAAAATTGTCAAACTCAAAAGACCACATCTTACAATTCCTATCTCACCGTAGTAACTCTATCGCTGTGTTATGGTAGTAAAATAGAATGTACTCAGTTCACCCTTGATCATATA
+
CCCCCGGGGGGGGGFGGGFGGGGGGGGGGGGGGGGGGGGGGGGGGGGGGGGGGGGGGGGGFGG@CFGGGGGGGGGGGGGGGGGGGGGGGGGGGGGGGGGEGGGGGGGGGGGGGGGGGGGFGGGGGGGGGGGF@88638353+,,,8,,8,,3,,5,,,8,,,*,,,,,7,7,,6,?,,3?,@,7,4,1*12,72><,,,*1**42<+2+++22+2+++51+++5+++1+++++++3+4+1***<C++02++
@M03495:532:000000000-M42H9:1:2115:15809:19460 1:N:0:ACAGGAAA+TAGACAAT
GTCAGCATGTGAGCTTTGGAGTGAAATCTCTTGTCTTAAGGAATAAAGGAAAAAGATTCCGTCGGAGGCTCGGTGCTCTACAGGTTCAACCTTTGTACTCTATTATTGCCTCACATTCCATCTCTTGTGAAAATATATTTGATTGGCTTTTCTGCAGGTTGTTTGCCAGGACTTTCCAAGACCTCCACTAGAAAACACAATAAACTTTTTGGAAGCTGGACAACTATCTTCATTTTTCAGAAACAGTGAAC
+
CCCCCGGGGGGGGGFGGGEGGGGFFGGGGGGGGGGGGGGGGGGGGGGGGGGGGGGGGGGGGGGEGGGGGGGGGGGGGGGGGGGGGGGGGGGGGGGGGGGGGGGGGGGGGGGGGGGGGGGGGGFGGGGGGGGGGGGGGGGGGGGGGGGGGGGGGGGGGGGGGGGGGGGGGGGGGGFGGGGGGGGGGGFGGGGGGGGGGGGFGGGGGGGGGGGGGGGGGGGGGGGGGGGGGGGGGGGGGGGGFGGGGGGGGG9
@M03495:532:000000000-M42H9:1:2115:10543:19475 1:N:0:ACAGGAAA+TAGACAAT
GTCAGCATGTGAGCTTTGGATGGTTCTGGTTTATCAACGGCAAAATATAGATCGGAAGAGCACACGTCTGAACTCCAGTCACACAGGAAAATATCGTATGCCGTCTTCTGCTTGAAAAAAAAAAGTTAGACAGTCAACCCACTCAAAACAGCGTAAGCCGCATCAGCCCTTAGCAGAGCTATAACTGTGAATGTGACAGGCACGATACAGTCTCCACCGCCCGGACAGAGTATGTAGCGGACAGATTTGGT
+
CCC@CFFEGECC9EFFFG@FAE-F9CCEC<CFGGGGA@FGGGD<FGFGFGGA<DC@F@@<EFG86CF7FGFFGGCGGCCFDFCFCGG8F@8,,9CFFFDCGFE=CE@EC,EF9FDFGGGGG:=4+,,9,<,,,5C9E98?++4,4:B?CFD,+3++:5,@7+8+:,,3+,,3,@<D,6,,87,7,,7@,,@E;@9@B,6*6>2*1>71,?,@,,9C84***1*****30++5<9<+>+=C**2:C99DC+*
@M03495:532:000000000-M42H9:1:2115:27984:19515 1:N:0:ACAGGAAA+TAGACAAT
GTCAGCATGTGAGCTTTGGAGTGAAATCTCTTGTCTTAAGGAATAAAGGAAAAAGATTCCGTCGGAGGCTCGGTGCTCTACAGGTTCAACCTTTGTACTCTATTATTGCCTCACATTCCATCTCTTGTGAAAATATATTTGATTGGCTTTTCTGCAGGTTGTTTGCCAGGACTTTCCAAGACCTCCACTAGAAAACACAATAAACTTTTTGGAAGCTGGACAACTATCTTCATTTTTCAGAAACAGTGAAC
+
CCCCCGGGGGGFFGGGFF9EDFGGEFGGGGGGGGGGGGGGGGGGGGGGGGGGGGGGGGGEFFF7:CFGGGGGGCFGGGGGGGGGGGGFEGGFGGGGGGGGGGGGGGGGGGGGFGGGGGGGGAFFGGGGGGGGGGGGGGGGFGGGGFEGGGGGGGGGGGGGGGGGGGGGGGGGCGEFEFFGGGGGGGGGGGGGFGGGGGGGGGGGFGCD;DGGGGGGFGCFGGGFFGGGGGGGGFFGGGGGGGGGGGE>GG?
@M03495:532:000000000-M42H9:1:2115:20189:19545 1:N:0:ACAGGAAA+TAGACAAT
GTCAGCATGTGAGCTTTGGTTTATCAACGGCAAAATATAGATCGGAAGAGCACACGTCTGAACTCCAGTCACACAGGAAAATCTCGTATGCCGTCTTCTGCTTGAAAAAAAAAACAAAAAAAGAGATGAATAATCCGCGAACTGACAGTACGTATCAATGGTCATAGGCAGGTAATTAGCCGTGTCACGCTTGACAGCTTGCAAGTGGAGTCTGTGAGGAAACTCATGATGTAGTGTAAATAACGTCGGCG
+
CCCCCGGGGGGGGG9FGGGEGFFFFGGFGGGGGGGGGGGGGGGGGGGGFGGGGGGGGGGGGGFFGGGGGGGGGGGGGGGFGCFGGFGGGGGGGGGGGEFGGFGGFDGGGGDFFE+,,:,++6++,B,,,<,,,,,,+3+3+88,,:,,BC,3,3,8:,,,,,:,,,,:,7C*3,,,,7@8,*6*2,,,*,*6*,6,,,,7,*4,,,,,2,,6,++5+3*>*+*+0++++<+@C@;9+4++++0+*33))*/
@M03495:532:000000000-M42H9:1:2115:14359:19575 1:N:0:ACAGGAAA+TAGACAAT
GTCAGCATGTGAGCTTTGGAATTAGTAAATTCGTTGACGACAGAAGGAGCAAGATAACGACCACAGGGAGGGTGGTTTATCAACGGCAAAATATAGATCGGAAGAGCACACGTCTGAACTCCAGTCACACAGGAAAATCTCGTATGCCGTCTTCTGCTTGAAAAAAAAAAAAAACAAAAAAAAAACTACATAAAAAAACAAAAACAAAACAACCAAGTTCTATCCCACTAGCACAATACACGACGTTATAA
+
CCCCCGGGGGGGGGGGGGGGFFFFGGGGGGGGGGGGGGGGGGGGGGGGGGGGGGGGGGGGGGGGGFGGGGGGGGGGGGGGGGGGGGGGGGGGGGGGGGGGGGGGGGGGGGGGGGGGGGGGGGGGGGGGGGGGGGGGGCEGGGGGGGGGGGGGGGGGGGGGGGGGGGGGGGF5*4*@,2,**44*<*,<,,27,++,*4*;:8**/***/0*/*/*2;++++00++++2280*+3*00+++2**//11**++
@M03495:532:000000000-M42H9:1:2115:19001:19594 1:N:0:ACAGGAAA+TAGACAAT
GTCAGCATGTGAGCTTTGGAGTGAAATCTCTTGTCTTAAGGAATAAAGGAAAAAGATTCCGTCGGAGGCTCGGTGCTCTACAGGTTCAACCTTTGTACTCTATTATTGCCTCACATTCCATCTCTTGTGAAAATATATTTGATTGGCTTTTCTGCAGGTTGTTTGCCAGGACTTTCCAAGACCTCCACTAGAAAACACAATAAACTTTTTGGAAGCTGGACAACTATCTTCATTTTTCAGAAACAGTGAAC
+
CCCCCGGGGGGGGGGGGGGGGGGFFGGGGGGGGGGGGGGGGGGGGGGGGGGGGGGGGGGGGGGGGGGGGGGGGGGGGGGGGGGGGGGGGGGGGGGGGGGGGGGGGGGGGGGGGGGGGGGGGGGGGGGGGGGGGGGGGGGGGGGGGGGGGGGGGGGGGGGGGGGGGGGGGGGGGGGGGGFGGGGGGGGGGGGGGGGFGGGGGGGGGGGGGGGGCFGGGGGGGGGGGGGGGGGGGGGGGGGGGGGGGGGGGG9
@M03495:532:000000000-M42H9:1:2115:3381:19635 1:N:0:ACAGGAAA+TAGACAAT
GTCAGCATGTGAGCTTTGGAATTAGTAAATTCGTTGACGACAGAAGGAGCAAGATAACGACCACTGGTTTATCAACGGCAAAATATAGATCGGAAGAGCACACGTCTGAACTCCAGTCACACAGGAAAATCTCGTATGCCGTCTTCTGCTTGAAAAAAAAAACACTAAGATGGAGATTTACATCGGATACATCAACTGAAAGGTGATAATAATAACTTAGTTACACAACATACAAAATGCAATACACGAGA
+
CCCCCGGGGGFGFGGGGGG<FEGFGFFGGGGGGGGGGGGGGGGGGGGEFGGGGGGGGGGGEEGEEFGAFGGGFGGGGGGGGGGGGGGGGGFFEECECE8CFGGGGGGGGGFCCFGGGGGGGGGGGFFFG,BBEGGGGGGGGGGGGGGGGGGGFFFFFB+@FF6,,,>,,>,,,@,,,3,,,,,,*****,7,,,6,,,,,6,,46,,,5,,,,42,,,,1,2,,,2,**/,,4,++*++++35=0+5/9**
@M03495:532:000000000-M42H9:1:2115:16183:19644 1:N:0:ACAGGAAA+TAGACAAT
GTCAGCATGTGAGCTTTGGTGGATGTGGAATGTGTGCGATCCATGAGCATCATCCAGACCTGGTTTATCAACGGCAAAATATAGATCGGAAGAGCACACGTCTGAACTCCAGTCACACAGGAAAATCTCGTATGCCGTCTTCTGCTTGAAAAAAAAAAAAAAAAAACGTATTACACACACACCAATCAATAACCTCAACGTATCGATGGTAGCAGTATACATCAACAACGTACAGCTTACAAATGCCAATA
+
CCCCCGGGGGGGGGGGGGGGGGGGGGGGGGGGGGGGGGGGGGGGGGGGGGGGGGGGGGGGGGGFGGGGGGGGGGGGGGGGGGGGGGGGGGGGGGGGGGGGGGGGGGGGGGGGGGGGGGGGGGGGG<EFGGGGGGGGGGGGFGGGGGGGGGGGGGGGGC>3853:3>**3,,,,6>,2>******6,,3?F,77,,6,,5*4++4<*8+*22,<4+23++>C++++*5*//*2**+++++++++++3+**+2
@M03495:532:000000000-M42H9:1:2115:24825:19673 1:N:0:ACAGGAAA+TAGACAAT
GTCAGCATGTGAGCTTTGGAGTGAAATCTCTTGTCTTAAGGAATAAAGGAAAAAGATTCCGTCGGAGGCTCGGTGCTCTACAGGTTCAACCTTTGTACTCTATTATTGCCTCACATTCCATCTCTTGTGAAAATATATTTGATTGGCTTTTCTGCAGGTTGTTTGCCAGGACTTTCCAAGACCTCCACTAGAAAACACAATAAACTTTTTGGAAGCTGGACAACTATCTTCATTTTTCAGAAACAGTGAAC
+
CCCCCGGGGGGGFGGGGGGGGFFFGGGGGGGGGGGGGGGGGGGGGGGGGGGGGGGGGGGGGGGGGGGGGGGGGGGGGGGGGGGGGGGGGGGFGGGGGGGGGGGGGGGGGGGGGGGGGGGGGGGGGGGGGGGGGGGGGGGGFGGGGGGGGGGGGGGGGGGGGGGGGGGGGGGGGGGGGFCBGGGGGGGGGGGGGGGGGGGGGGGGGGGGGGGGGGGGGGFFGGGGGGGGGGGGGGGGGGGGGGGGGGGGDG,
@M03495:532:000000000-M42H9:1:2115:9670:19707 1:N:0:ACAGGAAA+TAGACAAT
GTCAGCATGTGAGCTTTGGACTGGTTTATCAACGGCAAAATATAGATCGGAAGAGCACACGTCTGAACTCCAGTCACACAGGAAAATCTCGTATGCCGTCTTCTGCTTGAAAAAAAAAAAAAAAGAAGACCCGGCTACCTACGTGAAAGCAACCAGGTGACAAAAGATGAGGAAAGCGTTCCAAGGATATTCTGGGGGTAAAGTTAGGCTAGGCAGAATTATTAATCTGCTGGAGAAGAATGGGGCTTACA
+
CCCCCGGGGGGGGGGFGF96CCF@FEFGGFFGGEGBGGGCEGGGGGGGGGGECGGGGGGCEFGE8FFEFGGGFGGGGGFFGGGGGGD<FCCFGGGGFGEFGGFFEFGGGGGGGFGCGEEF46@+38>,,,B,3+3++,,,C,B@>,+,,,,3,5+,378,,,,7,<*,3,7<3D8,,*8*>6,7?<:,,7,23;9,**4*55<+,+4+++54*2+**+++++121+5+1+02+**+2*++++0*2?:40++
@M03495:532:000000000-M42H9:1:2115:5586:19751 1:N:0:ACAGGAAA+TAGACAAT
GTCAGCATGTGAGCTTTGGTCCAGCCTGAGTCCTGGTTTATCAACGGCAAAATATAGATCGGAAGAGCACACGTCTGAACTCCAGTCACACAGGAAAATCTCGTATGCCGTCTTCTGCTTGAAAAAAAAAAAAAAAGCAAAACAGACCATGGAGCTACAGAGAAAGGTCACATAGTGAAGTAAGAAGTGACACATAGAACAGTGTCACGGATAGGATGAAAAGTATGAGCGGTGAATATATGAAAGACAGA
+
CCCCCGGGGGGGGGFGGGGGGGGGGGGGGGGGGGGGGGGGGGGGGGGGGGGGGGGGGGGGGGGGGGGGGGGGGGGGGGGGGGGGGGGGGGGGGGGGGGCEFGGGGGGGGGGGGGGGGGGGGGGGGGGFGGG4883++3B,:3,>,,3+,,,,:,,,@,8,,,,8,,,,73,3,,,3,3,,3,,,,,,72,,7,,6,,2,262,,2,,4****4,,,,1,1++++42++++****/++4+>:+++++*2***
@M03495:532:000000000-M42H9:1:2115:24535:19763 1:N:0:ACAGGAAA+TAGACAAT
GTCAGCATGTGAGCTTTGGGGTGAAATCTCTTGTCTTAAGGAATAAAGGAAAAAGATTCCGTCGGAGGCTCGGTGCTCTACAGGTTCAACCTTTGTACTCTATTATTGCCTCACATTCCATCTCTTGTGAAAATATATTTGATTGGCTTTTCTGCAGGTTGTTTGCCAGGACTTTCCAAGACCTCCACTAGAAAACACAATAAACTTTTTGGAAGCTGGACAACTATCTTCATTTTTCAGAAACAGTGAAC
+
@<CCAEFAAFGDEF<8<<A,@@+,,CE9@CFGFGGGGGAECFFGGGCFFFGFGFFGFEFEFFFG@FCFGCAFDE7FFGGFGGFFFGGGGFGFG<FFFGFFGCFGFCGGFGGFGCDFFFGGGGFGGCEFGFGGGGGGGGGGGGGGFFDGGGGGGGGGGGGGGGFGGGGGFGGFECCDDGFGDGGGGGDFGFFD<FDFCFGGGGEGFGCEFGGGGAFGGFGGFFGGGFFGECCGGGFFGG?@CEGGGFGGCG,
@M03495:532:000000000-M42H9:1:2115:17743:19776 1:N:0:ACAGGAAA+TAGACAAT
GTCAGCATGTGAGCTTTGGAGTGAAATCTCTTGTCTTAAGGAATAAAGGAAAAAGATTCCGTCGGAGGCTCGGTGCTCTACAGGTTCAACCTTTGTACTCTATTATTGCCTCACATTCCATCTCTTGTGAAAATATATTTGATTGGCTTTTCTGCAGGTTGTTTGCCAGGACTTTCCAAGACCTCCACTAGAAAACACAATAAACTTTTTGGAAGCTGGACAACTATCTTCATTTTTCAGAAACAGTGAAC
+
CCCCCGGGGGGGGGGGGGGFGFFGGGGGGGGGGGGGGGGGGGGGGGGGGGGGGGGGGGGGGGGFGGGGGGGGGGGGGGGGGGGGGGGGGGGGGGGGGGGGGGGGGGGGGGGGGGGGGGGGGGGGGGGGGGGGGGGGGGGGGGGGGGGGGGGGGGGGGGGGGGGGGGGGGGGGGGGGGGFGGGGGGGGGGGGGGFGGGGGGGGGGGGGGGGGGGGGGGGGGGGGGGGGGGGGGGGGGGGGGGFGGGGGFGG7
@M03495:532:000000000-M42H9:1:2115:18068:19805 1:N:0:ACAGGAAA+TAGACAAT
GTCAGCATGTGAGCTTTGGTCCAGCCTGAGTCCTCTGGTTTATCAACGGCAAAATATAGATCGGAAGAGCACACGTCTGAACTCCAGTCACACAGGAAAATCTCGTATGCCGTCTTCTGCTTGAAAAAAAAAAAACAGAAGTAAAACATGACAAATGAATAAAACACAGCGCGCAGAGACACACATCAAATACACATAGACAGATCCACAAAGTTAGACAGTTAACAGTACTCAGAGAATACCTGAATGAC
+
CCCCCGGGGGGGGGGGGGGGGGGGGGGGGGGGGGGGGGGGGGGGGGGGGGGGGGGGGGGGGGGGGGGGGGGGGGGGGGGGGGGGGGGGGGGGGGGGGGGG?EGGGGGGGGGGGGGGGGGGGGFGGGGGGGGGE86+:,8,,,:,::CB,3,,C,,3,,,,33:,,,,,,,3+8*5*3*,7,,561,,,,,,,3D,,,7<,,,2,7,,2,,,,,2,,,,5+*5+++3++1++51++5+2++1+3++*+2++3
@M03495:532:000000000-M42H9:1:2115:22899:19864 1:N:0:ACAGGAAA+TAGACAAT
GTCAGCATGTGAGCTTTGGTCCAGCCTGAGTCCCTGGTTTATCAACGGCAAAATATAGATCGGAAGAGCACACGTCTGAACTCCAGTCACACAGGAAAATCTCGTATGCCGTCTTCTGCTTGAAAAAAAAAAGACAAATGAGTTCCTACCCACTCCACACACCATTGATCTGACACTCCCGCTCTGCAGAGCCAGTCAATACCATATTACAGAAAGCGCAGCTCTACATGAGCTTGTCCCCACGATCACAA
+
CCCCCFFGGGGGCD,@FG@ECEEDFGGFGGEFGGGEFEEDFGCEFGEGGDCCEFG,FEGC<CE7:@EEEDFG@FEGCFFCFGCDFGGGCFG<FFGCCEFC6CFFCCFGCFGB:=4<F<<,?=<F5A<F==:=44,,BFE<,,C,,,<8CA<F@,,,:AF+++33@FD,9C<:@D9FC,87>7+<6,,36>*3,,,7,@,@@EGC;EFC,5?F9>,?,*****,,1<=,=>,,3+00@?7+*0*1***9*A+
@M03495:532:000000000-M42H9:1:2115:5105:19888 1:N:0:ACAGGAAA+TAGACAAT
GTCAGCATGTGAGCTTTGGAGTGAAATCTCTTGTCTTAAGGAATAAAGGAAAAAGATTCCGTCGGAGGCTCGGTGCTCTACAGGTTCAACCTTTGTACTCTATTATTGCCTCACATTCCATCTCTTGTGAAAATATATTTGATTGGCTTTTCTGCAGGTTGTTTGCCAGGACTTTCCAAGACCTCCACTAGAAAACACAATAAACTTTTTGGAAGCTGGACAACTATCTTCATTTTTCAGAAACAGTGAAC
+
CCCCCGGGGGGGFGGGGGD8FFFEGGGGGGGGGGGGGGGGGGGGGGGGGGGGGGGGGGGGGGGGGGGGGGGGGGGGGGGGGGGGGGGGGGGGGGGGGGGGGGGGGGGGGGGGGGGGGGGGGGGGGGGGGGGGGGGGGGGGGGGGGGGGGGGGGGGGGGGGGGGGGGGGGGGGGGGGGGDFGGGGGGGGGDGGGGGGGGGGGGGGGGGGGGGGGGGGGGGGGGGGFGGGGGGGGGGGGGGGGFFGGGGGGG,
@M03495:532:000000000-M42H9:1:2115:8948:19952 1:N:0:ACAGGAAA+TAGACAAT
GTCAGCATGTGAAGCTTTGGAGTTGACGACAGAAGGAGCAAGATAACGACCACAGGGAGGGTGGTTTATCAACGGCAAAATATAGATCGGAAGAGCACACGTCTGAACTCCAGTCACACAGGAAAATCTCGTATGCCGTCTTCTGCTTGAAAAAAAAAAAAAACACGATGCCACAGCCTGTACCTTCGCTCACCCAAAACAACACGTTCCAAAAAGCCTTCTTCTCACACATACCTCTGGATGTGGACTGT
+
CCCCCGGGGGFGFGGCFGGCFEF8CFFGGGGGGGGGGGGGGGGGGGGGDFGGGGGECGG7FGGGFEGGGGGF@FGGEDGFFF?FEFGFGGGGGFFCGGFDCFGGGGGGGFGGGGGGGGGGGGGFGF,BFGGFGGGGGGGEFGGGGGGFFGFGA<FEEEC3*53>,,*5D**8323,7C,:3,2,7,,1**2*7***4*2+*2****4+*5>,24;***220+++3+++++2+++*0++0+++0<+++2**+
@M03495:532:000000000-M42H9:1:2115:20482:20015 1:N:0:ACAGGAAA+TAGACAAT
GTCAGCATGTGAGCTTTGGAGACTGGTTTATCAACGGCAAAATATAGATCGGAAGAGCACACGTCTGAACTCCAGTCACACAGGAAAATCTCGTATGCCGTCTTCTGCTTGAAAAAAAAAAAAAAAAACGCACAAAGACCAAAAATCACAAAAAAACAGCAACTACTCATGGACCAATCACCAGGAACACTAGGTCAATTGCAGACAATCACAGTATCGCCGTGTACATATGCATCAGCTCGAACTGATCA
+
CCCCCGGGGGGGGGFGGGGGGGGGGGGGGGGGGGGGGGGGGGGGGGGGGGGGGGGGGGGGGGGGGGGGGGGGGGGGGGGGGGGGGGGGFEGGGGGGGGGGGGGGGGGGGGGGGGGGGGGGG884+83++++6+@,,,,::@,,@+8,D,,@,,*3**3,,,,,56,,33,3,,,,*,6,2,,,,*4234+,?:62?:,+,++2+,2+5+2+2+225+;*****/*003+++++0+03+0++**0**+**+0
@M03495:532:000000000-M42H9:1:2115:22287:20049 1:N:0:ACAGGAAA+TAGACAAT
GTCAGCATGTGAGCTTTGGTCCGCCTGAGTCCTGGTTTATCAACGGCAAAATATAGATCGGAAGAGCACACGTCTGAACTCCAGTCACACAGGAAAATCTCGTATGCCGTCTTCTGCTTGAAAAAAAAAAAAAAACAAACTAATAAAACAACATTTAAACAACAACAATCAAGTCTAGAGACAATAGGTTACACAGACTAATACTTCGCACACGTGATAACTCGTGCTATCTACTTGATATCGTATAGCGA
+
CCCCCGGGGGGGGGGGGGGGGGGGGGGGGGGGGGGGGGGGGGGGGGGGGGGGGGGGGGGGGGGFGGGGGGGGGGGGGGGGGGGGGGGGGGGGGGGGGCEFGGGGGGGGGGGGGGGGGGGGGGGGGGGGGGC+++68B<,3,3,,3,,,C,,,,:,,,,,,,,,,6,6337,@7,,7,,3,3>,,,7,,,,,,,,,,6,,224,,,,,*****,*43**++5++*****4+><++5++++++4****+**//
@M03495:532:000000000-M42H9:1:2115:21300:20061 1:N:0:ACAGGAAA+TAGACAAT
GTCAGCATGTGAGCTTTGGAATTAGTAAATTCGTTGACGACAGAAGGAGCAAGATAACGACCACAGGGAGGGTGGTTTATCAACGGCAAAATATAGATCGGAAGAGCACACGTCTGAACTCCAGTCACACAGGAAAATCTCGTATGCCGTCTTCTGCTTGAAAAAAAAAATGAACAAAGAAAATAAAAACAAACGAACGTGCAAAAAACTATACAATAGAAAAAGAACAGACACATCTATCTGTGAACAGT
+
CCCCCGGGGGGGGGGGGGGGGGGGGGGGGGGGGGGGGGGGGGGGGGGGGGGGGGGGGGGGGGGGGFGGFGGGGGGGGGGGGGGGGGGGGGGGGGGGGGGGGGGGGGGGGGGGGGGGGGGGGGGGGGGGGGGGGGGGGEDGGGGGGGGGGGGGGGGGGGGGGGGGGGGGGG,,,3,7,,84<,,,2,73762535*********,,68**++,2+2+++25;<***3*0**0**3*++1++++3++2+***+
@M03495:532:000000000-M42H9:1:2115:9592:20097 1:N:0:ACAGGAAA+TAGACAAT
GTCAGCATGTGAGCTTTGGAGTGAAATCTCTTGTCTTAAGGAATAAAGGAAAAAGATTCCGTCGGAGGCTCGGTGCTCTACAGGTTCAACCTTTGTACTCTATTATTGCCTCACATTCCATCTCTTGTGAAAATATATTTGATTGGCTTTTCTGCAGGTTGTTTGCCAGGACTTTCCAAGACCTCCACTAGAAAACACAATAAACTTTTTGGAAGCTGGACAACTATCTTCATTTTTCAGAAACAGTGAAC
+
CCCCCGGGFE@-66F,C@@,CED,6CEF<<CEECEGFG9FECEFEFFFGFGGGFCDF,CCFFEB7B:CGF@CC@B@6ECEFFDFEF,FECFEGGDEGDCFGFFC<AF<?EEGGCFDCFDGEFGG@EF?FFGFFEFGE<@@9FEEGDGGGGGGGGGF@8AFG@<4??<B=AB<FG9?=DG=FGG:>D8FDD,:?=D=FCFCDGFA9@E=EFDFFA8,3@EFG?F6CDFGGFC;E:D@,<D<E9@,1D;+2:,
@M03495:532:000000000-M42H9:1:2115:8190:20165 1:N:0:ACAGGAAA+TAGACAAT
GTCAGCATGTGAGCTTTGGAATTAGTAAATTCGTTGACGACAGAAGGAGCAAGATAACGACCACAGGGAGGGTGGTTTATCAACGGCAAAATATAGATCGGAAGAGCACACGTCTGAACTCCAGTCACACAGGAAAATCTCGTATGCCGTCTTCTGCTTGAAAAAAAAAAAAAAATGAAAACACAATACAGAAACGCACGCAGACAACAACAAGCATAGAAAAGGAGTCAGGTAAGCACACGTGCAGGCAA
+
CCCCCGGGGGGGGGGGGGGGFGGGGFGGGGGGGGGGGGGGGGGGGGGGGGGGGGGGGGGDGGFGGGGGGGGGGGGGGGGGGGGGGGGGGGGGGGGGGGGGGGGGGGGGGGGGGGGGGGGGGGGGGGGGGGGGGGGGGCEGGGGGGGGGGGGGGGGGGGGGGGGGGGGGGG555**,,,,,342,,*,,2,,,,2,**1******<*:*32;2*+**+3++++*+****30+*2+++0+******//+211*
@M03495:532:000000000-M42H9:1:2115:16679:20246 1:N:0:ACAGGAAA+TAGACAAT
GTCAGCATGTGAGCTTTGGTGGAGGAGAAAGGCACATAACGACCACAGGGAGGGTGGTTTATCAACGGCAAAATATAGATCGGAAGAGCACACGTCTGAACTCCAGTCACACAGGAAAATCTCGTATGCCGTCTTCTGCTTGAAAAAAAAAAAAAAGAAAAAGGATAAAAATCAGAACTCAGAGTACATTGTATAGAATAATGGAATGCTGAGTCAGCACCAGTGTGTCAGGCAGAGTCGGTGTACCTAGT
+
CCCCCGGGGGGGGGGGGGGEGFFGGGGGGGGGGGGGGGGGGGGGGGGGGGGGGGGGGGGGGGGFGFGGGGGGGGGGGGGGGGGGGGGGGGGGGGGGGGGGGGGGGGGGGGGGGGGGGGG<FGFGGGGGGGGGGGGGGGGGGGGGGGGGGGGG<8*3**,@,6**,,,,,7,3,,,,,,,,@,,,732,,,,,,,,,,2,,,2@+7?<+++3<*2+++++**2*+++1*+3>**3**3++*/*1*+++*003
@M03495:532:000000000-M42H9:1:2115:7639:20288 1:N:0:ACAGGAAA+TAGACAAT
GTCAGCATGTGAGCTTTGGAGGGCAAGAAGGGGTGGTTTATCAACGGCAAAATATAGATCGGAAGAGCACACGTCTGAACTCCAGTCACACAGGAAAATCTCGTATGCCGTCTTCTGCTTGAAAAAAAAAAAACAATCAACAACAGACATCTAACTACTCCACACCACATACCTTCGCCTTGTTGAACCTCGCGCTCCTCCTCCTCAGCTCTGGCCTCCTACTCAGGTTACGCGGCTCGCCGATGCGACCT
+
CCCCCGGGGGGGGGGFGGG<FFFGGGGGGGGGGGGGGEGGGGGGGGGGGGGGGGGGGGGGGGGGDGGGGGGGGGGGGGGCFGGGGGGGGGGGGGGGDF<FGGGGGGGGGGGGGGGGGGDGGGGGGGGGGGG:8+,:,3,,BF,,,,,,,,,:8,3,,:,33,,3:35*,,3,,@B,6*<*1,,,,,27*,,****1*<,++2+++*4++2+,+++*+3;C6>+212*1+++3:*:*******2*****)*/
@M03495:532:000000000-M42H9:1:2115:24229:20335 1:N:0:ACAGGAAA+TAGACAAT
GTCAGCATGTGAGCTTTGGAATTAGCTGGTTTATCAACGGCAAAATATAGATCGGAAGAGCACACGTCTGAACTCCAGTCACACAGGAAAATCTCGTATGCCGTCTTCTGCTTGAAAAAAAAAAAAACAAATCATAAACTATTGACATGGTTATAATTTCAGCGTTTACATCGAGGACGCTATAGATCAATCCTACCCACATTGACTTACATAGTACACCCATACTACTATAACTTACTCTGACACTTAAA
+
CCCCCGGGGGGGGGGGGGGFCFDGGGGGGGGGGGGGGGGGGGGGGGGGGGGGGGGGGGGCGGFGGGGGGGGGGGGGGGGGGGGGGGGGGGGCCFGGGGGGGGGGGGGGGGGGGGGGGGGGGGGG++4+:,4,,,,,,,,,,,,,,,,,,,,,3,,,,73,,,,+8+++,,,35,+38+*:6**7,,,7,,,,6>,,5,,5*625,22,6,,,,,4,,,65**:,,+++++++1+5++++++4+2+0+++++
@M03495:532:000000000-M42H9:1:2115:22133:20390 1:N:0:ACAGGAAA+TAGACAAT
GTCAGCATGTGAGCTTTGGAGTGAAATCTCTTGTCTTAAGGAATAAAGGAAAAAGATTCCGTCGGAGGCTCGGTGCTCTACAGGTTCAACCTTTGTACTCTATTATTGCCTCACATTCCATCTCTTGTGAAAATATATTTGATTGGCTTTTCTGCAGGTTGTTTGCCAGGACTTTCCAAGACCTCCACTAGAAAACACAATAAACTTTTTGGAAGCTGGACAACTATCTTCATTTTTCAGAAACAGTGAAA
+
CCCCCGGGGGGCGGGGGGFCGFF9CFGGGGGGGGGGGGGGGGGGGGGGGGGGGGGGGGGGGGGDGGEEGGGGGGGGGGGGGGGGGGGGGGGGGGGGGGGGGGGGGGGGGGGGGGGGGGGGGGGCGGFGGGGEGGGGGGGGGGGGGGFGGGGGGGGGGGGGGFGGFGGGGGGGGGEFGGEDFGGGGGGGGGGGGFF8FGGGGGFDFG=EGDGCFFEFGGGDDFGFFGGFGGGGFGGGF?CAFFGCCGGGGG,
@M03495:532:000000000-M42H9:1:2115:13607:20396 1:N:0:ACAGGAAA+TAGACAAT
GTCAGCATGTGAGCTTTGGTTTATCAACGGCAAAATATAGATCGGAAGAGCACACGTCTGAACTCCAGTCACACAGGAAAATCTCGTATGCCGTCTTCTGCTTGAAAAAAAAAAAAAGTAAAAGTCCACGTCTGAAATTCATGAACTTCAGTCAACGAAGCACGTCGCATCTTCCGTTATACAACAAAGAACTCAAAAAAGTATATGTATTGTGAACAGTGTTACTAGCGTATATCAGTATCACACAGCAA
+
CCCCCGGGGEEGCFFFGG<CDFDFFFGGGDGGEGGGGGGGGGGGGGGGGGGGGGFCFGGFGFG@ECFFGGGGGGGGGFGGCEEEFGGGGGGGGFGG<FGDFEEFFGCFGFGEG::+++,<,,,,,,,,,+++,3,,,,,<,,,,:,,,,,,:,:3,++8++6,+33++++3,,3,*@,*,,,,,,6,>,65,,,,,7,6**,,,,,,,2,,,,,,,,1,++++2=31+*33**++5+++5+4++++****2
@M03495:532:000000000-M42H9:1:2115:4897:20397 1:N:0:ACAGGAAA+TAGACAAT
GTCAGCATGTGAGCTTTGGTCCAGCCTGAGTCCTCTGGTTTATCAACGGCAAAATATAGATCGGAAGAGCACACGTCTGATCTCCAGTCACACAGGAAAATCTCGTATGCCGTCTTCTGCTTGAAAAAAAAAAACCAATCAACACCTCAATAATTACAGATAGCCGCATAACAACCATATTGACTACAATCACCTTGTATAAGCGTGTACTCCTCGCACGCACGAAATGTAAAAAACTACAGCGCAAATAC
+
CCCCCGGGGGGGFGFGGGG@@CEC,CFGGGGGGGGGGGFEGGGGGGGGGGGGGGGCGGGFFFGB:BFFGGGGGGGGEFGGGGGGGGGGGGGGGGGGGGGG?=FFFGGGGGGGGGGFGGFFGGGGGFGEFFGFD6++:+:=,5:,+3,:,,,5,:?55,,,,:3,73+++38,74,+3,,,,,,,,,377,,3,,3,7,73,,,,51*4,2,7,,,****/***=*1**++++++5**0+++++**1*/*3+
@M03495:532:000000000-M42H9:1:2115:15049:20414 1:N:0:ACAGGAAA+TAGACAAT
GTCAGCATGTGAGCTTTGGAATCAGTAAATTCGTTGACGACAGAAGGAGCAAGATAACGACCACAGGGAGGGTGGTTTATCAACGGCAAAATATAGATCGGAAGAGCACACGTCTGAACTCCAGTCACACAGGAAAATCTCGTATGCCGTCTTCTGCTTGAAAAAAAAAATAAAAACAGTAATAGTAACAAAAATTCCCAACTACCAACACGCACAACCGCGCGCGACCAATAGCAAGATCTCCTGTGATA
+
CCCCCGGGGGGGGGGGGGGGGGGGGGGGGGGGGGGGGGGGGGGGGGGGGGGGGGGGGGGGGGGGGGGGGGGGGGGGGGGGGGGGGGGGGGGGGGGGGGGGGGGGGGGGGGGGGGGGGGGGGGGGGGGGGGGGGGGGGCFFGGGGGGGGGGGGGGGGGGGGGGGGGGGGGG,83,,,6D8,,3,,,,7,7,,,,*2,2,,,,*,6,68,*1****1*3*4**33**//*//*+0++03*2++2+++++2*0+
@M03495:532:000000000-M42H9:1:2115:11936:20484 1:N:0:ACAGGAAA+TAGACAAT
GTCAGCATGTGAGCTTTGGAGTGAAATCTCTTGTCTTAAGGAATAAAGGAAAAAGATTCCGTCGGAGGCTCGGTGCTCTACAGGTTCAACCTTTGTACTCTATTATTGCCTCACATTCCATCTCTTGTGAAAATATATTTGATTGGCTTTTCTGCAGGTTGTTTGCCAGGACTTTCCAAGACCTCCACTAGAAAACACAATAAACTTTTTGGAAGCTGGACAACTATCTTCATTTTTCAGAAACAGTGAAC
+
CCCCCGGGGGGGGGGGGGGGGGGFFFGGGGGGGGGGGGGGGGGGGGGGGGGGGGGGGGGGGGGFGGGGGGGGGGGGGGGGGGGGGGGGGGGGGGGGGGGGGGGGGGGGGGGGGGGGGGGGGGGGGGFGGGGGGGGGGGGGGGGGGGGGGGGGGGGGGGGGGGGGGGGGGGGGGGGFDGEEGGGGGGGGGGGGGGGGGGGGGGGGGGGGGGGGGGGGGGGGGGGGGGGGGGGGGGGGGGGGGGGGGGGGGG9
@M03495:532:000000000-M42H9:1:2115:10320:20601 1:N:0:ACAGGAAA+TAGACAAT
GTCAGCATGTGAGCTTTGGAGTGAAATCTCTTGTCTTAAGGAATAAAGGAAAAAGATTCCGTCGGAGGCTCGGTGCTCTACAGGTTCAACCTTTGTACTCTATTATTGCCTCACATTCCATCTCTTGTGAAAATATATTTGATTGGCTTTTCTGCAGGTTGTTTGCCAGGACTTTCCAAGACCTCCACTAGAAAACACAATAAACTTTTTGGAAGCTGGACAACTATCTTCATTTTTCAGAAACAGTGAAC
+
CCCCCGGGGGGGGGGGGGGGGFGGGGGGGGGGGGGGGGGGGGGGGGGGGGGGGGGGGGGGGGGEGGGGGGGGGGGGGGGGGGGGGGGGGGGGGGGGGGGGGGGGGGGGGGGGGGGGGGGGGGGGGGGGGGGGGGGGGGGGGGGGGGGGGGGGGGGGGGGGGGGGGGGGGGGGGGGGGGFCFGGGGGGGGGGFGGGGGGGGGGGGGGGGGGGGGGGGGGGGGGGGGGGGGGGGGGGGGGGGGGFFGGGGGG9
@M03495:532:000000000-M42H9:1:2115:10774:20624 1:N:0:ACAGGAAA+TAGACAAT
GTCAGCATGTGAGCTTTGGAGGGCAAGAAGTGGTTGTGACTGGTTTATCAACGGCAAAATATAGATCGGAAGAGCACACGTCTGAACTCCAGTCACACAGGAAAATCTCGTATGCCGTCTTCTGCTTGAAAAAAAAAAAAATGAACAAAGCACCTCAGTACGAACAAGGTGGATGGCGGTAGCAAGTATTGGGATGAGTGCGTGGAGAGTACGGTTGACCAGCAGTACCATGTAAGTTACAGACGCCACAA
+
CCCCCGGGGGGGGGFFGGGAFFFEGGGGGGGGGGGGGGGGGGGFGGGGGGGGGGGGGGGGGGGAFFGGGGGGGGGGGGGGGGGGGGGGGGGGGGGGGGGGGGGGG,CEFGGGGGGGGGGGGGGGGFFGGGGGGGGGGG@38,,,3:,B,,,,:,,,5,,3,++,+88,,,,3*33*,**451,,,,,,,2,,,2,*,7,,6*14*=*+=++2**+**++++**2*+++++++33+0+++++++*/**1*0*
@M03495:532:000000000-M42H9:1:2115:25023:20707 1:N:0:ACAGGAAA+TAGACAAT
GTCAGCATGTGAGCTTTGGAGTGAAATCTCTTGTCTTAAGGAATAAAGGAAAAAGATTCCGTCGGAGGCTCGGTGCTCTACAGGTTCAACCTTTGTACTCTATTATTGCCTCACATTCCATCTCTTGTGAAAATATATTTGATTGGCTTTTCTGCAGGTTGTTTGCCAGGACTTTCCAAGACCTCCACTAGAAAACACAATAAACTTTTTGGAAGCTGGACAACTATCTTCATTTTTCAGAAACAGTGAAC
+
CCCCCGGGGGFFGF@FGGFGGG@EGAEFFFFGGGGGGGGGGGGGGGGGGGGGGGGGGGGGGG@FGGGGGGG7BFE>EGGDGGGGGGGGEEFGGGGGFFGGGGGGFGGGGGGFFDGGGGGFGDFFFGGGGFGGGGGGGGGGCGGGGGGEGGGGGGGGGGGGGEGGGGGGGGGGGGGG:EFGFDGGGGGGGCDF9EFGGGGGGGFGFCFFGGGGGGGGGGGGFFGGGGGFGGGE;CGGGFFGDGGGGGGGGF7
@M03495:532:000000000-M42H9:1:2115:8792:20748 1:N:0:ACAGGAAA+TAGACAAT
GTCAGCATGTGAGCTTTGGAATTAGTAAATTTGTTGACGACAGAAGGAGCAAGATAACGACCACAGGGAGGGTGGTTTATCAACGGCAAAATATAGATCGGAAGAGCACACGTCTGAACTCCAGTCACACAGGAAAATCTCGTATGCCGTCTTCTGCTTGAAAAAAAAAAAAGCACGAAAGAAAATGAGATATTGAGAAAGACAATAGAGTGGCCTGAGTCCATCAAAGCGAAGGCGGGATAATGTTTAGA
+
CCCCCGGGGGGGGGGGGFGE9EFFGGGGGGGGGGGGGGGGGGGGGGGGGGGGGGGGGGGGGGGGFFFGGGGGGGGGGGGGGGGGGGGGGGGGGGGGGGGGGGGGGGGGGGGGGGGGGGGGFGGGGGGGGGGGGGGGGFFFGGGGGGGGGGGGGGGGGGGGGGGGGGGFGG*5*,,3*6***65,,,,,,7,,,,,,744,,,6,,22++22,1*++*0++5++++++++***1***1**1**+++0+**++
@M03495:532:000000000-M42H9:1:2115:17456:20781 1:N:0:ACAGGAAA+TAGACAAT
GTCAGCATGTGAGCTTTGGAGGGCAAGAAGTGGTTGTGACATTGCTATGGCAGCTAGAGCCAACAATTACCTTAAATTCTAAAAACAACATACTCCTCCTTTGGAATTAGTAAATTCGTTGACGACAGAAGGAGCAAGATAACGACCACAGGGAGGGTGGTTTATCAACGGCAAAATATAGATCGGAAGAGCACACGTCTGAACTGCAGTCACACAGGAAAATCTCGTATGCCGTCTTCTGCTTGAAAAAA
+
CCCCCGGGGGGGGGGGGGGGGGGGGGGGGGGGGGGGGGGGGGGGGGGGGGGGGGGGGGGGGGGGGGGGGGGGGGGGGGGGGGGGGGGGGGGGGGGGGGGGGGGGGGGGGGGGGGGGGGGGGGGGGGGGGGGFGGGGGGGGGGGGGGGGGGGGGGGGGGGGGGGGGGGGGGGGGGFGGGGGGGGGGGGGGGGGGGGGGGGGGGGGGGGGGGGGGGGGGGGGGGCFFGGGGGGGGGGGGGGGGGGGGGGGGGG
@M03495:532:000000000-M42H9:1:2115:7593:20821 1:N:0:ACAGGAAA+TAGACAAT
GTCAGCATGTGAGCTTTGGTCCAGCCTGAGTCCTGGTTTATCAACGGCAAAATATAGATCGGAAGAGCACACGTCTGAACTCCAGTCACACAGGAAAATCTCGTATGCCGTCTTCTGCTTGAAAAAAAAAAAAAACAAACACAAAACTCAAAAGCTTTAACTAATAAACAACGTAGGTACAAGACTGACCCTGCAAACGTAAAATACGATGCTACAGACCGATACATAACGATAAACTTGAAATCACTACA
+
CCCCCGGGGGGGGGGGGGGGGGGGGGGGGGGGGGGGFGGGGGGGGGGGGGGGGGGGGGGGGFFCFGGGGGGGGGGGGGGFGGGGGGGGGGGGGGGGGGE=FFFGGGGGGGGGGGGGGGGGGGGGGGGGGGG663+8,,,,:,B<>3B,,,:,,,3,,7,,,,3,,7,@>><@**83*,<,7373,,,,,,,2,,,,,,1,2,*,,2,*****,,642,4**3**2++3+5*:***++3+++++0<++**++
@M03495:532:000000000-M42H9:1:2115:22426:20851 1:N:0:ACAGGAAA+TAGACAAT
GTCAGCATGTGAGCTTTGGTCCAGCCTGAGTCCTGGTTTATCAACGGCAAAATATAGATCGGAAGAGCACACGTCTGAACTCCAGTCACACAGGAAAATCTCGTATGCCGTCTTCTGCTTGAAAAAAAAAAAAAGAACACACAAAAGAAATGCGAACGCCTGGGGACGGGTCATGAGAGCATAATAGTAATGCATTATTGCGAGATCAGCTACACTACACGTCATCTATAGTCTTGTACCAACTGTGCGCA
+
CCCCCGGGGGGGGGGGGGGGGGGDEFGGGGGGGGGGGGGGGGGGGGGGGGGGGGGGGGGGGGGGGGGGGGGGGGGGGGGGGGGGGGGGGGGGGGGGGGCFGFGGGGGGGGGGGGGGGGGGGGGGGGGGGGG48+++:,,:,3++,,,+:3,,,++8++8>,+***6*53*1*,,8@,,,*,,,,,,,3,,@,,,,,2,,,,4***1+5++?,+++++++032*1*5>++<++++++3+2+++2*0++****
@M03495:532:000000000-M42H9:1:2115:11537:20855 1:N:0:ACAGGAAA+TAGACAAT
GCAGCATGTGAGCTTTGGAATTAGTAAATTCGTTGACGACAGAAGGAGCAAGATAACGACCACAGGGAGGGTGGTTTATCAACGGCAAAATATAGATCGGAAGAGCACACGTCTGAACTCCAGTCACACAGGAAAATCTCGTATGCCGTCTTCTGCTTGAAAAAAAAAATTTTTTACAGATAGATAGAAATCAATCTAATAATCAACACACAGTTTTTTCCCATACAAAAAAAGGATAAGATTTCATCACC
+
CCCCCGGGGFDE@C,C6C6FG@GAEC@EFCFCC<CCEFGGGGGGCC@FCFGGEGGAF@C@FGGF<<CFCE78@FGDGCFGGEFE@FECDFAFEGGG<F77=FCGEEGFFC>FFFFGGEGCGFGFGFFBFE=?=<FE?,:B??FAE,FG=:,3E9?E?FFD<FGFCGGG7,7,353FCECFBF@FAFEFFF@<:D;,?@<@C@C2<<BF5FGGG@;B?:*AC+>+:CFG98FGGGGGFF?FFGFC7<C7?+?
@M03495:532:000000000-M42H9:1:2115:13994:20948 1:N:0:ACAGGAAA+TAGACAAT
GTCAGCATGTGAGCTTTGGTCCAGCCTGAGTCCTGGTTTATCAACGGCAAAATATAGATCGGAAGAGCACACGTCTGAACTCCAGTCACACAGGAAAATCTCGTATGCCGTCTTCTGCTTGAAAAAAAAAAAAACACAAACGCCAACTACGTGCGAGCCATCGCGGGTATAAGTATGAGTAAAACGTGAGCCAGCTTTACTGGGTGGACAGGTGGCGGAGACGGCAACGAGACTGAGAGTTGAATGCCCTG
+
CCCCCGGGGGGGDGGGGGEC@E<EFFFGGGEFGGGGGGGGGGGGGGGGEGGGGGGCGGFAFGGEGFGGGGGGGGGGGGGGGGGGGGGGGGGGGGGGGG9FFFGGGGGGGGFGGGGGGGEGG@FGFGGGGEF+6++3:,+:,+6++8<,:=+:,++@+++3,@5@3****37,763,,,84,,,7,12167,,,**,7<+,+++4+3**++34+44**2**1;8*:*2**/*//++3+++30203++009+2
@M03495:532:000000000-M42H9:1:2115:22276:20951 1:N:0:ACAGGAAA+TAGACAAT
GTCAGCATGTGAGCTTTGGTCCAGCCTGAGTCCTCTGGTTTATCAACGGCAAAATATAGATCGGAAGAGCACACGTCTGAACTCCAGTCACACAGGAAAATCTCGTATGCCGTCTTCTGCTTGAAAAAAAAAACTTACCTTTGTGAAATATTCTTTAATGTCTCCCTCTGCTCAGACAGTATATAATCCAGGACTATCTGTATTAGACAGATATATATAAGAATAGGGCTTTATAACTTCCAGAACCACTC
+
CCCCCGGGGGGGCC<CFE<F<CE@@FFGGGGGGFFGGFFGFFGGGGGGGGGGFGGGGGGDFGD,8@FFFFGGGGGGGGGGGGFGGGGGGGGGGGGF<FFG,9EFGGGGGFDGGEFGG,CF?C<=D5EEB+C:C+,,,,,,,:A,,55,8:,5,,,,,,5,,5,7,,,3,,3,3CB,,,3397,,,3C=@3,,+>@,3,,38,558,,7;6@:C,,,3,3,,3=,,4,4,,,4,=2,,2,,,,,0,,,**,,
@M03495:532:000000000-M42H9:1:2115:16652:21033 1:N:0:ACAGGAAA+TAGACAAT
GTCAGCATGTGAGCTTTGGTCCAGCCTGAGTCCTCTGGTTTATCAACGGCAAAATATAGATCGGAAGAGCACACGTCTGAACTCCAGTCACACAGGAAAAATCTCGTATGCCGTCTTCTGCTTGAAAAAAAAAAAAAACAGAAAAACTAAAACATGCTGTATACTCTGTAAAAGAACTGACATATCTCCTAAATCCACATGTGGCTATCCAAAAACGCATGCGAGCAAATGAGTTACTTCACACGCAAAAC
+
CCCCCGGGGGGGGGGGGGGFGGGGGGGGGGGGGGGGGGGGGGGGGGGGGGGGGGGGGGGGGGGGGGGGGGGGGGGGGGGGGGGGGGGGGGGGGGGGGGGGG<EFGGGGGGGGGGGGGGGGGGGGGGGGGGGEGF+++8+,,,,,,,88CF,,33,,,,,:,3,,,,,,,3,@E3:>,,,,@,;3,,7,3,3,,,,,,,,,,,,41,6,2,,7,,*******6*=/1/*+>1+1++++4+5+++=***)/*2
@M03495:532:000000000-M42H9:1:2115:6307:21035 1:N:0:ACAGGAAA+TAGACAAT
GTCAGCATGTGAGCTTTGGTTTATCAACGGCAAAATATAGATCGGAAGAGCACACGTCTGAACTCCAGTCACACAGGAAAATATCGTATGCCGTCTTCTGCTTGAAAAAAAAAAGACATGAATAAGTGTATTGGTATCGACAGAGTCACTCTCAGGATCCACAGTATAGTATTCATGTACGAAAAAACAATGAAACAAATGAACGGGCCTCTCTGAGCATCACAGAAGAAAGAAAGTACACGCCCTCAACC
+
CCCCCGGGGFGGGGC<6E<,C,FE9CFCFG::F,CEFGGG9FFEEGCB<EGGGGGCDDCFCFG9CFFGGGGGGGGGFFG8F,6<,BFCEEGDGGGC,C,,CF,CF8,CC++@+@+:,9,:,,,<,,@<F<@,<,:EAE++8+@<,?F,5,:5,,A,6,,3CF@>,,,:8,3,3,:<,,33+8@<:D@+86F9@>E3,3@,,7,,,**48*,6>,22,,,1,6>E,,,4,,4,=*5+1+1>7**2*8**2*2
@M03495:532:000000000-M42H9:1:2115:18500:21039 1:N:0:ACAGGAAA+TAGACAAT
GTCAGCATGTGAGCTTTGGAGTGAAATCTCTTGTCTTAAGGAATAAAGGAAAAAGATTCCGTCGGAGGCTCGGTGCTCTACAGGTTCAACCTTTGTACTCTATTATTGCCTCACATTCCATCTCTTGTGAAAATATATTTGATTGGCTTTTCTGCAGGTTGTTTGCCAGGACTTTCCAAGACCTCCACTAGAAAACACAATAAACTTTTTGGAAGCTGGACAACTATCTTCATTTTTCAGAAACAGTGAAC
+
CCCCCGGGGGGGDGFGGGGC@FFGFFGGGGGGGGGGGGGGGGGGDDFGGGGGGGGGGGGGGGGGEGDGGGGGGGGGGGGGGGGGGGGGGGGGGGGGGGGGGGGGGGGGGGGGGGGGGGGGGGGGGGGGGGGGGGGGGGGGGGGGDFFFGGGGGGGGGGGGGGGGGGGGGGGGGGGGGGGGGGGGGGGGGGGGGGGGGGGGGGGGFGGGFGGGGGGG8FCGGGGGGGGGGGGGGGGGGGGGGGGGGGGGGG7
@M03495:532:000000000-M42H9:1:2115:14307:21081 1:N:0:ACAGGAAA+TAGACAAT
GTCAGCATGTGAGCTTTGGAATTAGTAAATTCGTGGTTTATCAACGGCAAAATATAGATCGGAAGAGCACACGTCTGAACTCCAGTCACACAGGAAAATCTCGTATGCCGTCTTCTGCTTGAAAAAAAAAAAAACAAAAAAAAGAAAAGTGAATCAAGGGACATGAAAGAGAATAATGAAACGAGTTAACTTAAGACGCGCTAGAAAATATAACAGTAGAGGAGTACTGTAACACTAATCTGGTGTGAGGA
+
CCCCCGGGGGGGGGGGGGGFFFFGGGGGGGGGGGGGGGGGGGGGGGGGGGGGGGGGGGGGGGGGGGGGGGGGGGGGGGGGGGGGGGGGGGGGGGGGGG?EFGGGGGGGGGGGGGGGGGGGGGGGGGGGGGG=48+:::,+++++3,,38F,,,3,,3,,+,**,,3,33<<,,,8,7,,>;,*****,22,,7,,,,*4*****2++5++37+++++++5+**1*++++1+1++0++0++0+++*/****+
@M03495:532:000000000-M42H9:1:2115:14358:21125 1:N:0:ACAGGAAA+TAGACAAT
GTCAGCATGTGAGCTTTGGAATTAGTAAATTCGTTGACGACAGAAGGAGCAAGATAACGACCACAGGGAGGGTGGTTTATCAACGGCAAAATATAGATCGGAAGAGCACACGTCTGAACTCCAGTCATACAGGAAAATCTCGTATGCCGTCTTCTGCTTGAAAAAAAAAAGTAAAGATTCTCTTGTTGACATTTTAAAATAGCGTGGATTACTATCTGAGTCCGATGCTTTTCAACCACTAATCGGTAACA
+
CCCCCGGGGAFGAFGFGF@,@ECCCEFFFEEFGCFGDDFEEEGFFGGCGGFGGFGFFGBFEGGC6CEEDFF>GEEFGEGGGGGGEGGDE=FGGFGFFDAFGGGCGGFGFFEFEFGFFGGGGFGBBFGGCGGG@GG8F?EFEFGGGD?ACC@FEFGGF,8=,5<7>=>F:C*87,83@,,77,,@:@F,@D92,>,@C;B,9,B*6CC8FCB9;EC;B,@9=<@****8?+><CFF;<7*03C7+://*124
@M03495:532:000000000-M42H9:1:2115:22552:21172 1:N:0:ACAGGAAA+TAGACAAT
TTCAGCATGTGAGCTTTGGAGTGAAATCTCTTGTCTTAAGGAATAAAGGAAAAAGATTCCGTCGGAGGCTCGGTGCTCTACAGGTTCAACCTTTGTACTCTATTATTGCCTCACATTCCATCTCTTGTGAAAATATATTTGATTGGCTTTTCTGCAGGTTGTTTGCCAGGACTTTCCAAGACCTCCACTAGAAAACACAATAAACTTTTTGGAAGCTGGACAACTATCTTCATTTTTCAGAAACAGTGAAC
+
CCCCCGGFGGFGGG,;FFFCFFF9C<FFEFGGGGGGGCFGGGGGFGFGCFEFFFEFFGGGGE<@FGEGGGGGGF@CEFGGGGGGGGGFCFEFEF?FFDECFFFEFGGGGFFGGGAE?FFFFFGGGGGGGGFFFFGGGGGGGAFECEFGGGGGGGGGGFFF<FFFFFGCFGDG8EEGFC5>FGGFGAGFGGGCGGFGEFFGGG9;FF9EFGGGGGF6BFEGGFCFFG:;:DFGGGGGFGGFACGFDCFFGG,
@M03495:532:000000000-M42H9:1:2115:10464:21347 1:N:0:ACAGGAAA+TAGACAAT
GTCAGCATGTGAGCTTTGGAGTGAAATCTCTTGTCTTAAGGAATAAAGGAAAAAGATTCCGTCGGAGGCTCGGTGCTCTACAGGTTCAACCTTTGTACTCTATTATTGCCTCACATTCCATCTCTTGTGAAAATATATTTGATTGGCTTTTCTGCAGGTTGTTTGCCAGGACTTTCCAAGACCTCCACTAGAAAACACAATAAACTTTTTGGAAGCTGGACAACTATCTTCATTTTTCAGAAACAGTGAAC
+
CCCCCGGGGGGGGGFGGGFGFFEFGGGGGGGGGGGGGGGGGGGGGGGGGGGGGGGGGGGGGGGGGGGGGGGGGGGGGGGGGGGGGGGGGGGGGGGGGGGGGFFGGGGGGGGGGGGGGGGGGGGGGGGGGGGGGGGGGGGGGGGGGGGGGGGGGGGGGGGGGGGGGGGFGGGGGG?FGG?@FGGGGGGGGGGGGGGGGGFGGGDFGGGGGGGGFGGGGGDGGGGGGFGGGGGGGGGGGGGGGFGGGGGDGG9
@M03495:532:000000000-M42H9:1:2115:24278:21348 1:N:0:ACAGGAAA+TAGACAAT
GTCAGCATGTGAGCTTTGGAGTGAAATCTCTTGTCTTAAGGAATAAAGGAAAAAGATTCCGTCGGAGGCTCGGTGCTCTACAGGTTCAACCTTTGTACTCTATTATTGCCTCACATTCCATCTCTTGTGAAAATATATTTGATTGGCTTTTCTGCAGGTTGTTTGCCAGGACTTTCCAAGACCTCCACTAGAAAACACAATAAACTTTTTGGAAGCTGGACAACTATCTTCATTTTTCAGAAACAGTGAAC
+
CCCCCGGGGGGGFFGGFGGGCF9FEGGGEGGGGGGGFFGFGGFGGGGGGDGGFGGGGFGFFGGFFGGGGGGGDGCFGGGGGGGGGGGGGGGGGGCGGGGGGGGGGFFGGFEGGGGGGGG9EGFEGGGGGGGGGGGGGGGGGGGGGGGGGGGGGGFGGGGGGGGGGGGGGGGGGGGGGGFGGGGGGGGGGGGGGGGGFFGFGGGGGGGGGGGGGGFDFGGGFGGGFGGGGGGGFGCFCCAEFGGGGGGGGG<
@M03495:532:000000000-M42H9:1:2115:4477:21409 1:N:0:ACAGGAAA+TAGACAAT
GTCAGCATGTGAGCTTTGGAGTGAAATCTCTTGTCTTAAGGAATAAAGGAAAAAGATTCCGTCGGAGGCTCGGTGCTCTACAGGTTCAACCTTTGTACTCTATTATTGCCTCACATTCCATCTCTTGTGAAAATATATTTGATTGGCTTTTCTGCAGGTTGTTTGCCAGGACTTTCCAAGACCTCCACTAGAAAACACAATAAACTTTTTGGAAGCTGGACAACTATCTTCATTTTTCAGAAACAGTGAAA
+
CCCC9FG@FGFGGGCGF<<C<C<<EFGGCAFEFGGFGEEFDF@DCFAFCG<FFGGDFFFFFGGC+@C:CFGG+BCEDCFF<FGFFFGAFC<FDEFFCEF,EFGGGGGFEFEEEFGGGCFGFFAEEFGF@FGGGGGGGGGGGGGA,?,BEFFCFGFFEF<FBFGFAFFFGCFG89FDC9<=<FEGGD:<FGCAFAEDF:EGGG9BDCFCDE>CDCFEDG7:F8EFFGGGGGFACGGGFGGGDFGGGGGGGF,
@M03495:532:000000000-M42H9:1:2115:19324:21413 1:N:0:ACAGGAAA+TAGACAAT
GTCAGCATGTGAGCTTTGGTCCAGCCTGAGTCCTGGTTTATCAACGGCAAAATATAGATCGGAAGAGCACACGTCTGAACTCCAGTCACACAGGAAAATCTCGTATGCCGTCTTCTGCTTGAAAAAAAAAAAAAAACATCAGTCGCAGCAGAGCTTCACTGGTCCTATTCATAGAAGGTGTCACGTTCAATCGGTAGCCGGTTAATCGTCCGTGCTGCGCTCGGCAGACCGGACGCTCCATCACGTCCTCC
+
CCCCCGAEGGF<@FGGGFGFFFGF?FEFGGGGGGGGGGGGGGGGGGGGEGGGGGGGGGAFGGGE:FFGFGGGGGGGGGGGGGGGGGGGGGGGGFGFGGCFFFGGGGGGGGFGGGGGAFEFGGGFFFGGGDD883++8B,,8,,33++8+,,,:D9,,,83,,,@>:,8,7,,3,8@,,,,37,>*>6,,2,,64*,1,,*****7,,*2*342=B*++4******3*2****21**2A:++3++1***1+2
@M03495:532:000000000-M42H9:1:2115:10186:21430 1:N:0:ACAGGAAA+TAGACAAT
GTCAGCATGTGAGCTTTGGAATTAGTAAATTGTTGACGACAGAAGGAGCAAGATAACGACCACAGGGAGGGTGGTTTATCAACGGCAAAATATAGATCGGAAGATCACACGTCTGAACTCCAGTCACACAGGAAAATCTCGTATGCCGTCTTCTGCTTGAAAAAAAAAAAGAAAGATATAACATTCGACACGGTAAAGTAGTCTTATGGGTTTCACACGATGTGAACATGAAGATCTAGGATTATGACCGG
+
CCCCCGGGGGGFCEGGGG<F-ECFFFGGGCFGGGGGGGECGGFGGGGGGGGGGGGCEGGF:FG8@FGGGGD@FGGGGGGGGGGE@FGGGGGGGGGGGGGGGGGGGGGGGGDGGGGGFFGGGGGGGFFFGGGGG?FGB<FGGGGGFGGGGEGGGGGGGCGGGGFCD@CFE53*6,8@,,,,,,,,2,,,****5:C*7,,7,,,,,4,,,,,*=+++++1**33+++++++++++3++1;++4++++++2**
@M03495:532:000000000-M42H9:1:2115:22319:21593 1:N:0:ACAGGAAA+TAGACAAT
GTCAGCATGTGAGCTTTGGTCCAGCCTGAGTCCTGGTTTATCAACGGCAAAATATAGATCGGAAGAGCACACGTCTGAACTCCAGTCACACAGGAAAATCTCGTATGCCGTCTTCTGCTTGAAAAAAAAAAAAATAAACACGAAATCATTCTTGCAATGCAATCGGGCGACAGCTTGCACTAAACGTTTGACTTTAACTTATAGTGCATCTACCACTCCAACCCATGACAGCGAATCACGACACTACAAGA
+
CCCCCGGGGGGGGGEFFGGGGGGGGGGGGGGGGGGGGGGGGGGGGGGGGGGGGGGGGGGGGGGCFFGGGGGGGGGGGGGGGGGGGGGGGGGGGGGGGGFFGGGGGGGGGGGGGGGGGGGGGGGGGGGGGGG463,,:,55,383+,,,,,3,,3,,,,,8,,3,++++5*:**E37,1,,725,,*6,,*277,,,,,,2,,,27,,44,,,6,+++0+++5*3***+3+5358*3*+5**2**330**+2
@M03495:532:000000000-M42H9:1:2115:11141:21620 1:N:0:ACAGGAAA+TAGACAAT
GTCAGCATGTGAGCTTTGGCACAGGGAGGGTGGTTTATCAACGGCAAAATATAGATCGGAAGAGCACACGTCTGAACTCCAGTCACACAGGAAAATCTCGTATGCCGTCTTCTGCTTGAAAAAAAAAAAAAAAAAACATTTATTCATTATATCAATCCATATGCACGTAATGTTTGACCAAAGTCTTAATATTCTGCAGTAATAACGCAATTATTTACTGCACGTCACCTCAAAGAAAATCACAGACATGT
+
CCCCCGGGGGGGGGFGGGGAEFFFFFGGGGGGGGGGGGGGGGGGGGGGGGGGGGGGGGGGGGGGGGGGGGGGGGGGGGGGGGGGGGGG@FDFGGGFFGGGGGGGGGGGGGGGGGGGGGGGGGGGGGGC6+3++++3+,,33,,,,,<,,,,,8;,8,,,8,7,,7,635,*,,,86,,,,4,47,777,7,,,,4727,,26,,2+*****,++++++21+++*1**39+3+++++00*2<?8+++***++
@M03495:532:000000000-M42H9:1:2115:25996:21630 1:N:0:ACAGGAAA+TAGACAAT
GTCAGCATGTGAGCTTTGGAGTGAAATCTCTTGTCTTAAGGAATAAAGGAAAAAGATTCCGTCGGAGGCTCGGTGCTCTACAGGTTCAACCTTTGTACTCTATTATTGCCTCACATTCCATCTCTTGTGAAAATATATTTGATTGGCTTTTCTGCAGGTTGTTTGCCAGGACTTTCCAAGACCTCCACTAGAAAACACAATAAACTTTTTGGAAGCTGGACAACTATCTTCATTTTTCAGAAACAGTGAAC
+
CCCCCGGGGGGGGGGGGGGGGFC<@FFFGGGFGGGGGGGGGGGGGGGGGGFGGGGGFGGGGGGGGGEGGGFGGGGGFGGGGGFGGGGGGGGGGGGFCEGFGGGGGGGGGGGGGGGGGGGFGGGGGGGGGGGFGGGGGGGGFEGGGGGGGFGGGFGGGFF=AFGGGGGGGGGGGGGFGGCFDGGGGGGGFCB,CFGGGGGDFGGDFFFFGFG7BEF?FFG,DCGGF?GFGFFFEDFGGGCF7@8CF8DF>C9
@M03495:532:000000000-M42H9:1:2115:10617:21685 1:N:0:ACAGGAAA+TAGACAAT
GTCAGCATGTGAGCTTTGGTCCGCCTGAGTCCTGGTTTATCAACGGCAAAATATAGATCGGAAGAGCACACGTCTGAACTCCAGTCACACAGGAAAATCTCGTATGCCGTCTTCTGCTTGAAAAAAAAAAAAAAAAAAAAAGACGATAATACAAACAATAAAACCAACACGAACGAGTACCCAAGCAAGACATTGCAACACAGACAATAGAGCATAACCCACCTAACATGTGATTCACAACGTGAGAGATA
+
CCCCCGGGGGGGGGGGGGGGGFGGGGGGGGGGGGGFGGGGGGGGGGGEFCCFGGGGGGGGGGGFFFGGGGGGGGGGGGGGGGDGGGGGGGGGGFFFFEFGGGGGGGGGGGGGGGGGGGGGGFG<FGC=F46486>7>3++3*3,****188,,,,35,,,7,771:<***4***11**84,,7*4*+,+2+?,++,,,++48*2***+3++++++000+*****33*0++++++++++++******+*1+0
@M03495:532:000000000-M42H9:1:2115:8638:21760 1:N:0:ACAGGAAA+TAGACAAT
GTCAGCATGTGAGCTTTGGTACAGCCTGAGTCCTCTGGTTTATCAACGGCAAAATATAGATCGGAAGAGCACACGTCTGAACTCAGTCACACAGGAAAATCTCGTATGACGACTTCAGACTGTAAAAAGAAACATCTTGATTAAGATCATTAGGGGTAGCCTCGGTACGATCATGCATCCACTGCGCTTTAAAATAGTTATTAAAGATATTCATATAACCCTGAAACAAATGCTTAGGTATTTTATTTGTA
+
@68<-6CFFF<F9-C,@,-;<,-C,,C@FG;,6C<<CE;6C<FF@@FC++6+,,;C<F9C<E,6C@C,CFF,9<FF,6C,E,,,,6C69EF8FFG8<C=?,,?9F,E<C,,,+,,,5,5,55,<A,5C++:,,A?,AE<E59FFF,,55BE?FG8+@=7,554?+@E+@+A,>,,,86,38:,8,8@=+D,@FGFCG3@,@EG,3@;FEA,@F,@FCF,,;>>6@C,,C,@9,5D:,4,;EC,:=:,++5,
@M03495:532:000000000-M42H9:1:2115:26025:21873 1:N:0:ACAGGAAA+TAGACAAT
GTCAGCATGTGAGCTTTGGAATACAGGGAGGGTGGTTTATCAACGGCAAAATATAGATCGGAAGAGCACACGTCTGAACTCCAGTCACACAGGAAAATCTCGTATGCCGTCTTCTGCTTGAAAAAAAAAAAATAAACAACGACACTGGAAATACTAATACTGGAATAGAGAACAAAACTATAAGTTGTCAATTTAAGAATGTTTAATTACATTAAGTCAATTATCACTTAGCATAAGGTAATGAATTCGGA
+
CCCCCGGGGFGGGG9CFGE<FFFFFFGGFGGGGGGGGGGGGGGGGGGGFGGGGGGCGGGGGGGCEFGGGGGGGGGGFFGGGGGGGGGGGGGGGGGGGEEFFGGGGGGG>FGGDGGGGGGGGGGGGGGEGGC+35,5,5,,6+8+3::,,,8,,,,,,,,:8,:D,,8>,37@D@:,,,8,,,,,7,,,,,,,,2,7?;>,,55@,,,,,6,,,642,5,5,2,6<;,14,,+2+++++1+24<+4+5+1**
@M03495:532:000000000-M42H9:1:2115:16534:21918 1:N:0:ACAGGAAA+TAGACAAT
GTCAGCATGTGAGCTTTGGAGACTGGTTTATCAACGGCAAAATATAGATCGGAAGAGCACACGTCTGAACTCCAGTCACACAGGAAAATCTCGTATGCCGTCTTCTGCTTGAAAAAAAAAAAAAATAAACCTGCAAAAAGACTAACCTGACATTGTTAAGGAGACGAGAGCTCCGGTTGTACTTCCTCATAAGGCGTCAGTGGATCAATGAATTTGTACTAGTGCTGGTGTTGCAACTGTCTGTCTGAATA
+
CCCCCGGGGGGGGGGGGGG8CFGGGGGGGGGGGGGGGGGGGGGGGGGGGGGGGGGGGGGGGGGGGFGGGGGGGGGGGGGGGGGGGGGGEDFGGGGGGGGGEGGGFGGFGGGGGGGGGGGGG=+++4,,,53>,,,?,,+++33,,8,,,,,,,,,,,7=@<,:,553++**,7,*5*5C:,,7D9,,3,2,,,,,**4*4,,2,24,62+2,3+22552;5><C+3++2**3/++++++++4+21++*0+3
@M03495:532:000000000-M42H9:1:2115:8657:21947 1:N:0:ACAGGAAA+TAGACAAT
GTCAGCATGTGAGCTTTGGAGTGAAATCTCTTGTCTTAAGGAATAAAGGAAAAAGATTCCGTCGGAGGCTCGGTGCTCTACAGGTTCAACCTTTGTACTCTATTATTGCCTCACATTCCATCTCTTGTGAAAATATATTTGATTGGCTTTTCTGCAGGTTGTTTGCCAGGACTTTCCAAGACCTCCACTAGAAAACACAATAAACTTTTTGGAAGCTGGACAACTATCTTCATTTTTCAGAAACAGTGAAC
+
CCCCCGGGGGGGFGFFGGCGGGGGGFGGGGGGGGGGGGGGGGGGGGGGGGGGGGGGGGGGGGGDEGGGGGGGGGGGGGGGGGGGGGGGGGGGGGGGGGGGGGGGGGGGGGGGGFGGGGGGGGGGGGFGGGGGGGGGGGGGGGGGGCDDEFGGGGGGGGGFFBFGGGGGGGGGGGF9FFEFGGGGG8FGFGGGGGGFFGGGGGGGGGFGGGGGGGGGGGGGFFGFFGGGGGGGGEGGFGGFGGGGGGGGGF,
@M03495:532:000000000-M42H9:1:2115:11233:22005 1:N:0:ACAGGAAA+TAGACAAT
GTCAGCATGTGAGCTTTGGAGTGAAATCTCTTGTCTTAAGGAATAAAGGAAAAAGATTCCGTCGGAGGCTCGGTGCTCTACAGGTTCAACCTTTGTACTCTATTATTGCCTCACATTCCATCTCTTGTGAAAATATATTTGATTGGCTTTTCTGCAGGTTGTTTGCCAGGACTTTCCAAGACCTCCACTAGAAAACACAATAAACTTTTTGGAAGCTGGACAACTATCTTCATTTTTCAGAAACAGTGAAC
+
CCBCC9FFGGGGGGF8EFG8<EEFFEFFGGGGFGGGGGGFGGGFDFFFGAFGGGGFGGGGGGGGGCEGGGG+CFGGGGGF<CF8FCEFFGGGGGGFAEGGGGGGFGFEFFEAFGFGGGFGFGFFF99F,CBE<<?FGGDFGFGGGCDGGGG9FGDDFC<<ACGGCGGGCG=D,6:,9>,,<,DFG,DFFCFDF=8DFGFFFFFF9EEFGCGEDCCGFF@FFDF>CGFGGGGGGFFDDFDAF76@CFGCG@,
@M03495:532:000000000-M42H9:1:2115:12422:22027 1:N:0:ACAGGAAA+TAGACAAT
GTCAGCATGTGAGCTTTGGAATTAGTAAATTCGTTGACGACAGAAGGAGCAAGATAACGACCACAGGGAGGGTGGTTTATCAACGGCAAAATATAGATCGGAAGAGCACACGTCTGAACTCCAGTCACACAGGAAAATCTCGTATGCCGTCTTCTGCTTGAAAAAAAAAAAAAAAAAAACACAAATTGTTCGCAATTCCTAATCTAATAGAATTCATAACTCCTTACTAACTTTATTTTCTAAATACTATA
+
CCCCCGGGGGGGGGGGGGG6CEEGGGGGGGGGGFGGGGGGGGGGGGGGGGGGGGGGGGGGGGGGCFGGCFGGGGGGGGGGGGGGGGGGGGGGGGGGGGGGGGGGGGGGGGGGGGGGGGGGGFGGGGGGGGGGGGGGGCFGGGGGGFFGGGGGGGGGGGGGGGGGGGGGGG*5*4>:*8*4*****,,,,,,****<,,+<54++,+++++0<+++03:++3+2<<+8+<++++33+000+<+3+2++02+3
@M03495:532:000000000-M42H9:1:2115:7964:22035 1:N:0:ACAGGAAA+TAGACAAT
GTCAGCATGTGAGCTCTGGTTTATCAACGGCAAAATATAGATCGGAAGAGCACACGTCTGAACTCCAGTCACACAGGAAAATCTCGTATGCCGTCTTCTGCTTGAAAAAAAAAAGACATAGACAACTGAGACCAGCACAGTTGGGCACATGTCCCCCTGTCCTTACATGCGTTCAGTAAACAAAATCAACGTTATAGTGCAAACATCAAACAACTTTAGCTAGCTCAACAGTGACATCACTGTCTTACTTT
+
CCCCCGGGGGGGGFGGGGC,CCCFFFDGGGGGGGGGGGGGFGGGGGGGFFFGGGGGGGGGGGGGGGGGGGGGGGGGGGGFF,@FFFGGGGGGGGGGGGGGGGGGFGGGGGGGGC+:,4,:,,,,,,,4,5:5?4,,4,,4,:,,>,,3,5555,,,+++833,,3,,3C8+8333,3,3,,,3,8,8@,,3*,,6373,,,,,6,6D@,2,,,,2255,5,,161,,>09,,4,,4;,,,,+5++5+++2+
@M03495:532:000000000-M42H9:1:2115:19074:22047 1:N:0:ACAGGAAA+TAGACAAT
GTCAACATGTGAGCTTTGGAGTGAAATCTCTTGTCTTAAGGAATAAAGGAAAAAGATTCCGTCGGAGGCTCGGTGCTCTACAGGTTCAACCTTTGTACTCTATTATTGCCTCACATTCCATCTCTTGTGAAAATATATTTGATTGGCTTTTCTGCAGGTTGTTTGCCAGGACTTTCCAAGACCTCCACTAGAAAACACAATAAACTTTTTGGAAGCTGGACAACTATCTTCATTTTTCAGAAACAGTGAAA
+
CCCCCGGGGGGGGGGGGGGGGFFGFFGGGGGGGGGGGGGGGGGGGGGGGGGGGGGGGGGGGGGEEGGGGGGGGGGGGGGGGGGGGGGGGGGGGGGGGGGGGGGGGGGGGGGGGGGGGGGGGGFGGGGGGGGGGGGGGGGGGGGGGFGGGGGGGGGGGGGGGGGGGGGGGGGGGGGGGGGGGFGGGGGGGGGGGGGGGGGGFGGGGFGGGGGDGFGFGGGGGGFFGGGGGGGGGGGGGGGGGGGGGGGGFF,
@M03495:532:000000000-M42H9:1:2115:22538:22113 1:N:0:ACAGGAAA+TAGACAAT
GTCAGCATGTGAGCTTTGGAATTAGTAAATTCGTTGACGACAGAAGGAGCAAGATAACGACCACAGGGAGGGTGGTTTATCAACGGCAAAATATAGATCGGAAGAGCACACGTCTGAACTCCAGTCACACAGGAAAAACTCGTATGCCGTCTTCTGCTTGAAAAAAAAAAAGAAGTCACCGTAATACGGAACAACAGAACATTATCCGTACTTATCTGCTTTCACGGGTGAGTCTGTCGCCATTTAAAAAA
+
CCCCCGGGF<EGGC@<EFCC<EG9FFEFGGGGGFFGDGEEGGGFFCDFGGGGGGGGGGEEGDGDFFGGCFEGCFG@FFFGFGGGGGGGGGFGGGGGGCED@CFGGFFF<FEFGGFGGGGGEGCE@FGGGGCGGGGGG,?EFGGEGEGFFEGGGFCFD<ACF<C>DCCCGC***78,22,,>,*::,?**4**,66,,@,<,,,6<,2***1*5<C++3++++3++*3*/*:*1++3+3;@C*1+<+A*2+2
@M03495:532:000000000-M42H9:1:2115:16465:22122 1:N:0:ACAGGAAA+TAGACAAT
GTCAGCATGTGAGCTTTGGATGGTTCTGGTTTATCAACGGCAAAATATAGATCGGAAGAGCACACGTCTGAACTCCAGTCACACAGGAAAATCTCGTATGCCGTCTTCTGCTTGAAAAAAAAAAAGAGAAAAAGCAACGCAATAAAAACAGACAAACACACAGCCACCATTATCAGGAGGCATAAAAACAATGTAATAGTACATAGACAAGCTCGAAGGTTATGACCTATTATGAAACGGGACAAGTTTAC
+
CCCCCGGGGGEFFFGGGGAD-CCF9EEFEFGGGGGGGGGGGGGGFGEGFGGCFGGCGGGDFFF,;CEFGFGGGGGGGGFFFGGGGGFGGGG@FDGGGGGCGD>FFFFCEEGCAFGGGGGGGEGC+++4,,:484,B,,+++++,:,CB+B,8=,,,:,,,+>,<+33,,7@@,,,@36*66*,,,,,3*6,,,2,,,,,,,6,,,,,6>,,6,,6*6**,,25BE++1A++++++1+33*2**2*31++42
@M03495:532:000000000-M42H9:1:2115:13977:22134 1:N:0:ACAGGAAA+TAGACAAT
GTCAGCATGTGAGCTTTGGAGTGAAATCTCTTGTCTTAAGGAATAAAGGAAAAAGATTCCGTCGGAGGCTCGGTGCTCTACAGGTTCAACCTTTGTACTCTATTATTGCCTCACATTCCATCTCTTGTGAAAATATATTTGAATGGCTTTTCTGCAGGTTGTTTGCCAGGACTTTCCAAGACCTCCACTAGAAAACACAATAAACTTTTTGGAAGCTGGACAACTATCTTCATTTTTCAGAAACAGTGAAC
+
CCCCCGGGGGGGGGGGGGG8FFFGGGGGGGGGGGGGGGGGGGGGGGGGGGGGGGGGGGGGGGGGEGGGGGGGGGGGGGGGGGGGGGGGGGGGGGGGGGGGGGGGGGGGGGGGGGGGGGGGGGGGGGGGGGGGGGGGGGGGGGCFFGGGGGGGGGGGGGGGGGGGGGGGGGGGGGGFGFEGGGGGGGGGGGGGGGGGGGGFGGGGGGGGGGGGFGGGGGGGGGGGGGGGGGGGGGGGGGGGGGCGFGGGGG7
@M03495:532:000000000-M42H9:1:2115:12000:22270 1:N:0:ACAGGAAA+TAGACAAT
GTCAGCATGTGAGCTTTGGATGGTTCTGGTTTATCAACGGCAAAATATAGATCGGAAGAGCACACGTCTGAACTCCAGTCACACAGGAAAATCTCGTATGCCGTCTTCTGCTTGAAAAAAAAAAACACTACTCATTATTCTATTTTTATATCTTTTACACCTATTTTTTATTTACATACATCTTCTTATCCTACTTATATATCTTTATTTCCCTTCTACTTTCTATCATACTCTTCTTTCTGTCTTTTTAT
+
CCCCCGGGGGGFFGFGGGGCFFDEEFFGGGGGGGGGGGGGGGGGGGGGGGGGGGGGGGGGGGGGFFGGGGGGGGGGGGGGGGGGGGGGGGGEFGGGGGGGGGGGGGGGGGGGGGGGGGFGDGCC4+,,,,,,555,,,,55,,,,,,8,,,:,,,,5,,,8,,,,,,3+633,3,,,,:,,,,,33,,,,,,,,,33,,,3,7,@33,,,7,,,,4,,65,,,,,,,,,,,2,5,5,,,,1,,,,,,+*,,
@M03495:532:000000000-M42H9:1:2115:16461:22270 1:N:0:ACAGGAAA+TAGACAAT
GTCAGCATGTGAGCTTTGGAGTGAAATCTCTTGTCTTAAGGAATAAAGGAAAAAGATTCCGTCGGAGGCTCGGTGCTCTACAGGTTCAACCTTTGTACTCTATTATTGCCTCACATTCCATCTCTTGTGAAAATATATTTGATTGGCTTTTCTGCAGGTTGTTTGCCAGGACTTTCCAAGACCTCCACTAGAAAACACAATAAACTTTTTGGAAGCTGGACAACTATCTTCATTTTTCAGAAACAGTGAAC
+
CCCCCGGGGGGGGGGGGGGFGFGFFGGGGGGGGGGGGGGGGGGGGGGGGGGGGGGGGGGGGGGGGGGGGGGGGGGGGGGGGGGGGGGGGGGGGGGGGGGGGGGGGGGGGGGGGGGGGGGGGGGGGGGGGGGGGGGGGGGGGGGGGGGGGGGGGGGGGGGGGGGGGGGGGGGGGGGGGGFGGGGGGGGGGGGGGGGFFGGGGGFGGGGFGGGGGGGGGDGGGGGGGGGGGGGGGGGGGGGGGGGGGGGGGG9
@M03495:532:000000000-M42H9:1:2115:13255:22402 1:N:0:ACAGGAAA+TAGACAAT
GTCAGCATGTGAGCTTTGGTCCAGCCTGAGTCCTGGTTTATCAACGGCAAAATATAGATCGGAAGAGCACACGTCTGAACTCCAGTCACACAGGAAAATCTCGTATGCCGTCTTCTGCTTGAAAAAAAAAAAAAAAAAAAAGAGTAAAGAATAAATACTTAAGTTACAAGCACACGCCTAAAAATGTGCAAGCATAAGATACTAAAATCATAAGTACATACATGATCACAAGGCTGACGTGTACGACATCA
+
CCCCCGGGGGGGGGFGGGGGGFGGGGGGGGGGGGGGGGGGGGGGGGGGGGGGGGGGGGGGGGGGFGGGGGGGGGGGGGGGGGGGGGGGGGGGGGGGGGCFGGGGGGGGGGGGGGGGGGGGGGGGGGGGGGG88+8+8:++8++,,38,,,,,,,78,7,,,7,,73,8,,,,,,315*,4,,,7,,,,7,7,*2,,,,+,+2++,+5+2<+,++4+2++5+2++++++2++***+*/****3*+/*/)*+0
@M03495:532:000000000-M42H9:1:2115:10727:22436 1:N:0:ACAGGAAA+TAGACAAT
GTCAGCATGTGAGCTTTGGAGACTGGTTTATCAACGGCAAAATATAGATCGGAAGAGCACACGTCTGAACTCCAGTCACACAGGAAAATCTCGTATGCCGTCTTCTGCTTGAAAAAAAAAAAAGAAATAATAGATGAAACAATAACTCGTAAAATAAGGAGAACGGAACAGAGGTTCAGAAGGAAAGGAGAGACCAAATTAGCACGCAGCCACCTGTATGACAACGAAGATGAGACAACTAATCTATCGCA
+
CCCCCGGGGGGGEGGGGGGFEFDF8EFGGGGGGGGGGGGGGGGGGGGGGGGGGGGGGGGFGGGGDFGGGGGGGGGGGGGGGGGGGGGGCCFGGGGGGGGGGGGGGGGGGGGGGGGGGGGGGC4+4:4,,,,,,,,,,,:,:>,C,,<58=:,+3,,7,3,8,,83+3<+<@<,+:,,,<7;,,,6,,,,,,**46,,2,,,,4,,1*4**2,,,,,2,,5>90+*3****+++++50*30+2++2+++***
@M03495:532:000000000-M42H9:1:2115:12760:22451 1:N:0:ACAGGAAA+TAGACAAT
GTCAGCATGTGAGCTTTGGAGTGAAATCTCTTGTCTTAAGGAATAAAGGAAAAAGATTCCGTCGGAGGCTCGGTGCTCTACAGGTTCAACCTTTGTACTCTATTATTGCCTCACATTCCATCTCTTGTGAAAATATATTTGATTGGCTTTTCTGCAGGTTGTTTGCCAGGACTTTCCAAGACCTCCACTAGAAAACACAATAAACTTTTTGGAAGCTGGACAACTATCTTCATTTTTCAGAAACAGTGAAA
+
CCCCCGGGGGGGGGGGGGG@-CFFGGGGGGGGGGGGGGGGGGGGGGGGGGGGGGGGGGGGGGGEGGGGGGGGGGGGGGGGGGGGGGGGGGGGGGGGGGGGGGGGGGGGGGGGGGGGGGGGGGGGGGFGGGGGGGGGGGGGGGGGGGFGGGGGGFGGGGGGGGGGGGGGGGGGGGEFFEFGGGGGGGGGGGGGGGGFGGGGGGGGGGFGGGGDGGGGGFFGGGGGGGGGGGGGGGGGGGGGGFGGF<CCGG7
@M03495:532:000000000-M42H9:1:2115:22298:22546 1:N:0:ACAGGAAA+TAGACAAT
GTCAGCATGTGAGCTTTGGTCCAGCCTGAGTCCCTGGTTTATCAACGGCAAAATATAGATCGGAAGAGCACACGTCTGAACTCCAGTCACACAGGAAAATCTCGTATGCCGTCTTCTGCTTGAAAAAAAAAAAAAAAAAAAAAAAAAAACAAGAGAAGAGCCTCTAACTCCGAGAAAAAAGAGTAGTAAACAAGAAGATGAATAGAGAGTATTAGATAGAGCGATAACTGTAGAACTAGCTACTCTATAAA
+
CCCCCGGGGGGGGGGGGGGFGGGGFFGGGGGGGGGGGGGGGGGGGGGGGGGGGGGGGGGFGGGFGGGGGGGGGGGGGGGGGGGGGGGGGGGGGGGGGGGEFFFFFGGGGGGEGGGGGGGGGGGGGGGGGGGG888+83:+5+*3<*>*<*,3,3,,3,88++++2,7,,,,***145**1**0<C+0<0+0+**0*+3+++++3+3++*0++++++0+++++**/1*++++++3+3A2+*+++++++**+2
@M03495:532:000000000-M42H9:1:2115:18921:22583 1:N:0:ACAGGAAA+TAGACAAT
GTCAGCATGTGAGCTTTGGTCCAGCCTGAGTCCTGGTTTATCAACGGCAAAATATAGATCGGAAGAGCACACGTCTGAACTCCAGTCACACAGGAAAATCTCGTATGCCGTCTTCTGCTTGAAAAAAAAAAAAAAACACAGATAAGAATCGAATAAAATATAGCAATGATTGTGAAGCATAATTAAAAAGAGAAATAGACATACGACAAAAAGACTAAGGTGTACTGCTGTCCAGAAGAACGACCAGTTAA
+
CCCCCGGGGGGGGGGGGGGFGFGCFGGGGGGGGGGGGGGGGGGGGGGGGGGGGGGGGGGGGGDCGFGGGGGGGGGGGGGGGGGGGGGGGGGGGGGGGGEFGGGGGGGGGGGGGGGGGGGGGGGGGGGGEGG+8+38888,,,,,,:,,:,,8,,+337,,,,,87,,,8,8,,,,3@3,,,,,,,,,3,6@,,6,,,,,,6,,6,****,,**6,,2,+*++++++++++++++++*+300*3******2+
@M03495:532:000000000-M42H9:1:2115:10101:22612 1:N:0:ACAGGAAA+TAGACAAT
GTCAGCATGTGAGCTTTGGAGTGAAATCTCTTGTCTTAAGGAATAAAGGAAAAAGATTCCGTCGGAGGCTCGGTGCTCTACAGGTTCAACCTTTGTACTCTATTATTGCCTCACATTCCATCTCTTGTGAAAATATATTTGATTGGCTTTTCTGCAGGTTGTTTGCCAGGACTTTCCAAGACCTCCACTAGAAAACACAATAAACTTTTTGGAAGCTGGACAACTATCTTCATTTTTCAGAAACAGTGAAC
+
CCCCCGGGGGGGGGFFGGGGGFFFGGGGGGGGGGGGGGGGGGGGGGGGGGGGGGGGGGGGGGGGEGGGGGGGGGGGGGGGGGGGGGGGGGGGGGGGGGGGGGGGGGGGGGGGGGGGGGGGGGGGGGGGGGGGGGGGGGGGGGGGGGGGGGGGGGGGGGGGFGGGGGGGGCGGGGGGGGFGGGGGGGGGGGGGGGGGGGGGGGGGGGGGGGGGDFGGGGFDFGGGGGGGGGGGGGGGGGGGGGGGGGGGGG9
@M03495:532:000000000-M42H9:1:2115:16983:22622 1:N:0:ACAGGAAA+TAGACAAT
GTCAGCATGTGAGCTTTGGAATTAGCTGGTTTATCAACGGCAAAATATAGATCGGAAGAGCACACGTCTGAACTCCAGTCACACAGGAAAATCTCGTATGCCGTCTTCTGCTTGAAAAAAAAAAACAAAACAAGACACCAACAAAACAACAAGAGCTTTTAAGCAAGTGGTGAGAGAAATAACACCACGTCTGTCATACAACTGAAGTAGAGCCCATGTCTCATAGCATGCACGACTTGATGCAAGTAATA
+
CCCCCGGGGGGGGGGGGGGGGGFFGGGGGGGGGGGGGGGGGGGGGGGGGGGGGGGGGGGGGGGGGFGGGGGGGGGGGGGGGGGGGGGGGGGC@FGGGGGGGGGGGGGGGGGGGGGGGGGGGGGE=+,4,:,,4,?,,44+88+,8,,,:,,,8@@,3,,3333,,,,,,,,+,,3<+,,,8,,,7*3**3*,*,7,,,,,,2,62,,2,,,,,,*,,,,,,6,B9,6,9,14,*****+5++++++>++++
@M03495:532:000000000-M42H9:1:2115:6103:22645 1:N:0:ACAGGAAA+TAGACAAT
GTCAGCATGTGAGCTTTGGAGTGAAATCTCTTGTCTTAAGGAATAAAGGAAAAAGATTCCGTCGGAGGCTCGGTGCTCTACAGGTTCAACCTTTGTACTCTATTATTGCCTCACATTCCATCTCTTGTGAAAATATATTTGATTGGCTTTTCTGCAGGTTGTTTGCCAGGACTTTCCAAGACCTCCACTAGAAAACACAATAAACTTTTTGGAAGCTGGACAACTATCTTCATTTTTCAGAAACAGTGAAC
+
CCCCCGGGGGGGGGGGGGGGGFGGGGFFGGGGGGGFGGGGGGGGGGGGGGGGGGGGGGGFGGGGDGGGGGGGGGGGGGGGGGGGGGGGGGGGFGFGGGGGGGGGGGGGGGGGGGGGGCFGGGGGGGEFFGGGGGGFEGGGGGGGGGGGGGGFGGGGGFFGGGFGGGGGGGGFGGFFGE?EEGGGFGGGGGGGFGGAFDDFGGGGF9;DEFGGFFGGGGGGGGFDFGGEGGGGGFFFGGGGGGGGGGGC>F,
@M03495:532:000000000-M42H9:1:2115:13061:22748 1:N:0:ACAGGAAA+TAGACAAT
GTCAGCATGTGAGCTTTGGAATTAGTAAATTCGTTGACGACAGAAGGAGCAAGATAACGACCACAGGGAGGGTGGTTTATCAACGGCAAAATATAGATCGGAAGAGCACACGTCTGAACTCCAGTCACACAGGAAAATCTCGTATGCCGTCTTCTGCTTGAAAAAAAAAATGATAAATGAAACTAAAAAGAAAAAGTCGCAGTATAACTACGCTAAACAACGCAGACAATATCTGGCAAACTGGTCAGAAA
+
CCCCCGGGGGGGGGGGGGFEFDGGGGGGGGGGGFGGGGGGGGGGGGGGGGGGGGGGGGGGGGGFEFFGGEGGGGGGGGGGGGGGGGGGGGGGGGGGGGGGGGGGGGGGGGGGGGGGGGGGGFFGGGGGGGGGGGGGGFFGCFFEGGFFEGGGGGGFG9FFGGGGGGEFEG6,7,,,,,,,7,,3,,7,?*>::6,*,,4***1,,,,,,4,614**+++**338***30+++++++02+3:+++++3**+3
@M03495:532:000000000-M42H9:1:2115:14215:22768 1:N:0:ACAGGAAA+TAGACAAT
GTCAGCATGTGAGCTTTGGAATTAGTAAATTCGTTGACGACAGAAGGAGCAAGATAACGACCACAGGGAGGGTGGTTTATCAACGGCAAAATATAGATCGGAAGAGCACACGTCTGAACTCCAGTCACACAGGAAAATCTCGTATGCCGTCTTCTGCTTGAAAAAAAAAAAAACGAAAAAAGAGATGTAAAAAGATAACGTGTAACAAAGCTGATGTAAAGGCTACGAATGAAGGAAGTACACTCATGCGA
+
CCCCCGGGGGGGGGGGGGGCCFGDFFGGGGGGGGGGGGGGGGGGGGGGGGGGGGGGGGGGGGGFGFGGGGGGGGGGGGGGGGGGGGGGGGGGGGGGGGGGGGGGGGGGGGGGGGGGGGGGGGGGGGGGGGGGGGGGG5BFFGGGGGGGGGGGGGGGGGGGGGGGGGGFGG351***1412**6,6=,77,7,,13,224:+4+42++2*4*,+5++++++++*+0*****20++32**++233+**0**/*
@M03495:532:000000000-M42H9:1:2115:14773:22786 1:N:0:ACAGGAAA+TAGACAAT
GTCAGCATGTGAGCTTTGGGCCACCTGATCCTGGTTTATCAACGGCAAAATATAGATCGGAAGAGCACACGTCTGAACTCCAGTCACACAGGAAAATCTCGTATGCCGTCTTCTGCTTGAAAAAAAAAAAAAAGATACAAAAAATAAATACTAAGATACATAATAATATCACATTATCACACATCTATACATTCAAGCAATCTAACTCATACGTAGCTCTCGATTGTATTCGTGATGCCTACCTCGACACA
+
CCCCCGGGGGGGGGFGCFG,-CF8EFGGGGGGGGGGGGGGGGGGGGGGGGGGGGGGGGGDGGGCCFGGGGGGGGGGGGGGGGGGGGGGGGGGGGGGCCFGGGGGGGGGFGGGGGGGGGGGGGGEGGGGG+8633+5<,5,:<++,,,,,,,,,:7=,@,@,:,,,8,,@=,:3,,,,,,,,5*,,33,,,3,76,,,,,,,6,2,2,,,62,,,,,*5,,5*,21*5,,++*+*+*+++++**++**/*2*
@M03495:532:000000000-M42H9:1:2115:19990:22811 1:N:0:ACAGGAAA+TAGACAAT
GTCAGCATGTGAGCTTTGGAGTGAAATCTCTTGTCTTAAGGAATAAAGGAAAAAGATTCCGTCGGAGGCTCGGTGCTCTACAGGTTCAACCTTTGTACTCTATTATTGCCTCACATTCCATCTCTTGTGAAAATATATTTGATTGGCTTTTCTGCAGGTTGTTTGCCAGGACTTTCCAAGACCTCCACTAGAAAACACAATAAACTTTTTGGAAGCTGGACAACTATCTTCCTTTTTCAGAAACAGTGAAA
+
CCCCCGGGGGFGGGFEGD9CCEFEFGGGGGGGFFEFFGGGGGGGGGGGGGGGGGGGGGGGGGGGGGEDGGGGGGDGFGGGGGFFFGGGGGGGGGGGFGGGGGGGGGGGFGGGGGGGGGGGGGGGGGGGGGGGGGGGGGGGGGGGGGGGGGGGGGGGGGGGFGGGGGGGGGGGGGGGFEFGFGGGGFFGGGGGGGGEGGGGGGGGGGGGGGGGGGGGGGGGFFGGGGGGGGGGGGGGGGGGGGGGFFGGGF,
@M03495:532:000000000-M42H9:1:2115:13157:22824 1:N:0:ACAGGAAA+TAGACAAT
GTCAGCATGTGGCTTTGGAGTGAAATCTCTTGTCTTAAGGAATAAAGGAAAAAGATTCCGTCGGAGGCTCGGTGCTCTACAGGTTCAACCTTTGTACTCTATTATTGCCTCACATTCCATCTCTTGTGAAAATATATTTGATTGGCTTTTCTGCAGGTTGTTTGCCAGGACTTTCCAAGACCTCCACTAGAAAACACAATAAACTTTTTGGAAGCTGGACAACTATCTTCATTTTTCAGAAACAGTGAACA
+
CCCCCGGGGGGGFFGG9FFGGGGGGGGGGGGGGFFGFGGGGGGGGGGGGGGGGGGGGGGCGFEGDGGDFGGGGGGGGGGGGGGGGGFFFDGGGGGFGGGGGGGGGGGGGGGGGGGGADCFGGGGGGGFGAFEFGC9EEFFFGGGFGGGGGGGGGGGGGGGGGGGGGGGCFF?FF9,A9<EEGFFGGGG>BCEGFGGFDGGGGGGFGGGFEGGGGFFGGG??GF84@EEFFGDCGGGGGGGCCGFCA?CFGG
@M03495:532:000000000-M42H9:1:2115:13466:22879 1:N:0:ACAGGAAA+TAGACAAT
GTCAGCATGTGAGCTTTGGTCCAGCCTGAGTCCTGGTTTATCAACGGCAAAATATAGATCGGAAGAGCACACGTCTGAACTCCAGTCACACAGGAAAATCTCGTATGCCGTCTTCTGCTTGAAAAAAAAAAAAAAGACACATCAATATAGTATACAAGCACGTCCAGAGCGAAAGGATGTCACGTCTACAGAAGAGTTATAGCGAATAAACGTAAACTTGCTCGAGTGAAAGCGTAACAAGAACGGACCGT
+
CCCCCGGGGGGGFG<<FGC6CCE<8FFFFGGFFGGGGGGGGGGGGGGGGEFGGGGGGGGFGFFFGGGGGGGGGEFFGGFFGGGGGGGGGGGGGGFGFG,6?<FFGGGGGGGGGGGGGGGGGGGGGGGF7FG=@33++,:,,,:,,,<FAE,<=,,,,,,,8+,+++,:,,+5***5,,,,77;>,*,*,,,2?2,,226,,2,***1*4,6*3+**+++5+++*219/++1+*333/*552**0***19**
@M03495:532:000000000-M42H9:1:2115:12828:22933 1:N:0:ACAGGAAA+TAGACAAT
GTCAGCATGTGAGCTTTGGAGGGCAAGAAGTGGTTGTGACTGGTTTATCAACGGCAAAATATAGATCGGAAGAGCACACGTCTGAACTCCAGTCACACAGGAAAATCTCGTATGCCGTCTTCTGCTTGAAAAAAAAAAAAAATGTCAATGAAACATTTAAGCCACTTGTAGAATATCTGGACTATCAACACAAGCAAGTTTCAAACAAAACATAAGATAACAACCAGCAGGAAGAAACGACTACAGAAATG
+
CCCCCGGGGGGGCFCFGGGFGGGGGGGGGGGGGGGGGGGGGGGGGGGGGGGGGGGGGGGGGGGEGFGGGGGGGGGGGGGGGGGGGGGGGGGGGGGGGGGGGGGGGCCFDFGGGGFGGGDFGGGGGFGGGGGGGGDGGG+383,3,,<3,,:,:3<,,,,,,,,8,,3,,3,,,787,3,,,6,,7,7337*,*,,,,,6,,22,72,62,4=,,2,,,,,,2525**30**/**05C*3/***++53**13
@M03495:532:000000000-M42H9:1:2115:17216:23049 1:N:0:ACAGGAAA+TAGACAAT
GTCAGCATGTGAGCTTTGGAGTGAAATCTCTTGTCTTAAGGAATAAAGGAAAAAGATTCCGTCGGAGGCTCGGTGCTCTACAGGTTCAACCTTTGTACTCTATTATTGCCTCACATTCCATCTCTTGTGAAAATATATTTGATTGGCTTTTCTGCAGGTTGTTTGCCAGGACTTTCCAAGACCTCCACTAGAAAACACAATAAACTTTTTGGAAGCTGGACAACTATCTTCATTTTTCAGAAACAGTGAAA
+
CCCCCGGGGGGGGGGGGGC8<EFGGGGGGGGGGGGGGGGGGGGGGGGGGGGGGGGGGGGGGGGGGGGGGGGGGGGGGGGGGGGGGGGGGGGGGGGGGGGGGGGGGGGGGGGGGGGGGGGGGGGGGGGGGGGGGGGGGGGGGGGGGGGGGGGGGGGGGGGGGGGGGGGGGGGGGGGGGGFGGGGGGGGGGGGGGGGGGGGGGGGGGGGGGGGGGGGFGGFGGGFFGGGGGGGGGGGGGGGGGGGGGGGGGF,
@M03495:532:000000000-M42H9:1:2115:23061:23069 1:N:0:ACAGGAAA+TAGACAAT
GTCAGCATGTGAGCTTTGGAATTAGTAAATTCGTTGACGACAGAAGGAGCAAGATAACGACCACAGGGAGGGTGGTTTATCAACGGCAAAATATAGATCGGAAGAGCACACGTCTGAACTCCAGTCACACAGGAAAATCTCGTATGCCGTCTTCTGCTTGAAAAAAAAAAAATCAAGTAAAAATCAATTATAATTAATAGAGCACAATTACAAATCATAATCTGCTTTAACACGTTTACATACATTTGTAA
+
CCCCCGGGGGGGGGGGGGGFGFFFEGFGGGGGGGGGGGGGGGGGGGGGGGGGGGGGGGGGGGGGGGGGGGGGGGGGGGGGGGGGGGGGGGGGGGGGGGGGGGGGGGGGGGGGGGGGGGGGGGGGGGGGGGGGGGGGGB=?FGGGGGGGGGGGGGGGGGGGGGCFGGGGGG@3,,87,,<@<<C,,,77,,,,,,,7,,4,,,6,,,,2,,,7,,,+5+++12++43++1+130/**3/1+1++++1+++11
@M03495:532:000000000-M42H9:1:2115:21125:23089 1:N:0:ACAGGAAA+TAGACAAT
GTCAGCATGTGAGCTTTGGAATTAGCTGGTTTATCAACGGCAAAATATAGATCGGAAGAGCACACGTCTGAACTCCAGTCACACAGGAAAATCTCGTATGCCGTCTTCTGCTTGAAAAAAAAAAAACAAACTAACGACAAAAGATCGATGCAGTAAGAGAACAAGAAGACAAACAAGATCTAGAAAACAAAGGAGAAGAGAGCATATCAACAGATCATGAGTCTTGCAAGCGCAGCGACATTCACGAAGAA
+
CCCCCGGGGGGGGGGFCF<@EFFFGFGGGGGGGGGGGGGGGGGGGGGGGGGGGGGGGGGFGGGCEFGGGGGGGGGGGGGGGGGGGGGGGGGC9FFGGGGGGGGGGGGGGGGGGGGGGGGGDGGG+8+:,,8,,:,8333+,8,+5,38,:+,::>,,,,,,,33,,,:5,,,:,363,3,,77,,7,7,@6,,2,6,2,,,6*,,,,,?,,,6,,6,,,1,,,,4++++0*31***35***+++2**)*20
@M03495:532:000000000-M42H9:1:2115:16215:23099 1:N:0:ACAGGAAA+TAGACAAT
GTCAGCATGTGAGCTTTGGTCCGCCTGGTTTATCAACGGCAAAATATAGATCGGAAGAGCACACGTCTGAACTCCAGTCACACAGGAAAATCTCGTATGCCGTCTTCTGCTTGAAAAAAAAAAATGTAATCTACTTGGTGAAAGTATCTGCACTTGACTGTGAGGTGAGGTAACCAGTACTTTGACTTGGCGAAAAATACAAGTTATAAAGCAGTCATAAGCCGTGAACAGATTCACATGGAAAAGGGAGA
+
CCCCCGGGGGGGGGFFGGFEEFGGGFGGGGGGGGGGGGGGGGGGGGGGGGGGGGGGGGGGGGGDCFGGFGGGGFGGGGGGGGGGGGGGGFCCFGGGGGGGGGEGFGGGGGGGGGGGCFGGGGG88,,,<,:@,CE,,,5+,:,5A<,5,:C8,C8,,,,:,,,838+,6,8C,,:<,3,@,38,,,73,,,***5*,6,,,,25222;,2,7?>2:95,=9,>1/4**4,,,,,5+5+++0+0+0+**/2*
@M03495:532:000000000-M42H9:1:2115:17901:23131 1:N:0:ACAGGAAA+TAGACAAT
GTCAGCATGTGAGCTTTGGTGCCGCCCTGGTTTATCAACGGCAAAATATAGATCGGAAGAGCACACGTCTGAACTCCAGTCACACAGGAAAATCTCGTATGCCGTCTTCTGCTTGAAAAAAAAAAAAAAACAAATCATTCTAATTTTACAAGATAAGCAAAGGTATCACTTAACGGACAAACGTGTTACCACATTTCTGACCATTAAATGAAGAACTCCCTCATCGTATGTTTCAATATCTGTCTATTCAA
+
CCCCCGGGGGGGFFFGEFEFCE@EGGGGGGGGGGGGGGGGGGGGGGGGFGGGGGGGGGGCFGGDEFEGGGGGGGGGGGGGGGGGGGGGGGGGEFFDFGGFGGFGGGGG<FEGG<F=FEGGGGGGG++88++8,:,,:,,C,,3EF,<,8:,,,,,3,,,,,,,3@,,,7,,8,7@*3**,,2*,*,,,,,,7,,2,,,,,4,,27,,,,,4,,++*+1?**2*+++*3*5++++11++5++++24+5+++4
@M03495:532:000000000-M42H9:1:2115:17665:23187 1:N:0:ACAGGAAA+TAGACAAT
GTCAGCATGTGAGCTTTGGAATTAGCTGGTTTATCAACGGCAAAATATAGATCGGAAGAGCACACGTCTGAACTCCAGTCACACAGGAAAATCTCGTATGCCGTCTTCTGCTTGAAAAAAAAAAAAAAAATGAGCAGGTAGAAGTCAGACATTACTTTAGGCTATGTACAGTATAGCAGTCAGCTGAGTACCAACAAGTTTCCCACATAAACAAAGTTAAAGAGTCGACTGTATGTTAGATGAACTAGCAA
+
CCCCCGGGGGGGGFFGGGFGGGFCGGGGGGFGGGGGGGGGGGGGGGGGGGGGGGGGGGGGGGGFFEGGGGFGGGGGGGGGGGGGGGGFGGG,@F<@FGGGGGGGGGGGGFGGGGGGGGGGGEGE+8+488,,,,:,8+83>,,,,:,,,8,@,,3,:,,,85,,33733@<3,@8@@>,,,,,,,,,,,,7D3,1*,26,,,,2>,*,6,,,,2,,,,4,,,,,,2***3*01++++25++1++3+52*3+
@M03495:532:000000000-M42H9:1:2115:23556:23261 1:N:0:ACAGGAAA+TAGACAAT
GTCAGCATGTGAGCTTTGGAGTGAAATCTCTTGTCTTAAGGAATAAAGGAAAAAGATTCCGTCGGAGGCTCGGTGCTCTACAGGTTCAACCTTTGTACTCTATTATTGCCTCACATTCCATCTCTTGTGAAAATATATTTGATTGGCTTTTCTGCAGGTTGTTTGCCAGGACTTTCCAAGACCTCCACTAGAAAACACAATAAACTTTTTGGAAGCTGGACAACTATCTTCATTTTTCAGAAACAGTGAAC
+
CCCCCGGGGGGGGGFGGGGDGFFEFFGGGGGGGGGGGGGGGGGGGGGGGGGGGGGGGGGGGGGCEEGGGGGGGGGGGGGGGGGGGGGGGGGGGGGGGGGGGGGGGGGGGGGGGGGGGGGGGGGGGGGGGGGGGGGGGGGGGGGGGGGGGGGGGGGGGGGGGGGGGGGGGGGGGFFFEF9EGGGGGGGGGGGGGGGGGGGGGGGGGGGGGGGGFGGCGGFGGGGGGGGGGGGGGGGGGGGGGFGGGGGGFC2
@M03495:532:000000000-M42H9:1:2115:19104:23291 1:N:0:ACAGGAAA+TAGACAAT
GTCAGCATGTGAGCTTTGGAGTGAAATCTCTTGTCTTAAGGAATAAAGGAAAAAGATTCCGTCGGAGGCTCGGTGCTCTACAGGTTCAACCTTTGTACTCTATTATTGCCTCACATTCCATCTCTTGTGAAAATATATTTGATTGGCTTTTCTGCAGGTTGTTTGCCAGGACTTTCCAAGACCTCCACTAGAAAACACAATAAACTTTTTGGAAGCTGGACAACTATCTTCATTTTTCAGAAACAGTGAAA
+
CCCCCGGGGGGGGGGGGGGGGFGGGGGGGGGGGGGGGGGGGGGGGGGGGGGGGGGGGGGGGGGGEGGGGGGGGGGGGGGGGGGGGGGGGGGGGGGGGGGGGGGGGGGGGGGGGGGGGGGGGGGGGGGGGGGGGGGGGGGGGGGGGGGGGGGGGGGGGGGGGGGGGGGGGGGGGGGFGFFGGGGGGGGGGGFGFGGGGGGGGGGGGGGFGGGGGGGGGGEGGGGGFGGFGGGGGGGGGGGGGGGFGGFGGG,
@M03495:532:000000000-M42H9:1:2115:25312:23303 1:N:0:ACAGGAAA+TAGACAAT
GTCAGCATGTGAGCTTTGGAGTGAAATCTCTTGTCTTAAGGAATAAAGGAAAAAGATTCCGTCGGAGGCTCGGTGCTCTACAGGTTCAACCTTTGTACTCTATTATTGCCTCACATTCCATCTCTTGTGAAAATATATTTGATTGGCTTTTCTGCAGGTTGTTTGCCAGGACTTTCCAAGACCTCCACTAGAAAACACAATAAACTTTTTGGAAGCTGGACAACTATCTTCATTTTTCAGAAACAGTGAAC
+
CCCCCGGGGGGGGGGGGGGGGGGFEGGGGGGGGGGGGGGGGGGGGGGGGGGGGGGGGGGGGGGGGGGGGGGGGGGGGGGGGGGGGGGGGGGGGGGGGGGGGGGGGGGGGGGGGGGGGGGGGGGGGGGGGGGGGGGGGGGGGGGGGGGGGGGGGGGECFGGGGGGGGGGGGGGGGGGGGGGGGGGGGGGGGGGGGGGGGGGGFGGGCFGGGGGGGGGGGGGGGGGGGGGGGGGGGGGFFGCFCFGGGGFFG7
@M03495:532:000000000-M42H9:1:2115:13964:23452 1:N:0:ACAGGAAA+TAGACAAT
GTCAGCATGTGAGCTTTGGAGTGAAATCTCTTGTCTTAAGGAATAAAGGAAAAAGATTCCGTCGGAGGCTCGGTGCTCTACAGGTTCAACCTTTGTACTCTATTATTGCCTCACATTCCATCTCTTGTGAAAATATATTTGATTGGCTTTTCTGCAGGTTGTTTGCCAGGACTTTCCAAGACCTCCACTAGAAAACACAATAAACTTTTTGGAAGCTGGACAACTAACTTCATTTTTCAGAAACAGTGAAA
+
CCCCCGGGGGGGGGGGGGGDFFGGGGGGGGGGGGGGGGGGGGGGGGGGGGGGGGGGGGGGGGGEDGGGGGGGGGGGGGGGGGGGGGGGGGGGGGGGGGGGGGGGGGGGGGGGGGGGGGGGGGGGGGGGGGGGGGGGGGGGFGGGGGGGGGGGGGCFGGGGGGGGFEGGGGGGGGGGDGGGGGGGGGGGGGGGGGG8FGGGGGGGGGGGGGGD?GGGFGGGGGGFEFGGGFGGGGGGGGGGGGFGGGGGGF9
@M03495:532:000000000-M42H9:1:2115:13291:23531 1:N:0:ACAGGAAA+TAGACAAT
GTCAGCATGTGAGCTTTGGAGTGAAATCTCTTGTCTTAAGGAATAAAGGAAAAAGATTCCGTCGGAGGCTCGGTGCTCTACAGGTTCAACCTTTGTACTCTATTATTGCCTCACATTCCATCTCTTGTGAAAATATATTTGATTGGCTTTTCTGCAGGTTGTTTGCCAGGACTTTCCAAGACCTCCACTAGAAAACACAATAAACTTTTTGGAAGCTGGACAACTATCTTCATTTTTCAGAAACAGTGAAA
+
CCCCCGGGGGGGACFF<EFGGG?FFFGGGGFGGGGGGGGGGGFGGGGGGGFGGGGGGGGFCFGGDGGGGGGGGCCEGGGGGGGGFFGGGGFGFAEGFGF<FGGGGGGGGGGGGGGGGDGGGGGGGGGGGGFCFGGGGGGGGGGGFGCEGGFGFGGGGGFFFGGGDFGGGGGGFFGGGG<EDGGFGFFGCFF9DDF8FCFGGG9FC,CEGGGGGGGGGGGGGGGGFGGCFFCFGGGGG6DFAFGGGGGFGGC
@M03495:532:000000000-M42H9:1:2115:24183:23542 1:N:0:ACAGGAAA+TAGACAAT
GTCAGCATGTGAGCTTTGGAGACTGGTTTATCAACGGCAAAATATAGATCGGAAGAGCACACGTCTGAACTCCAGTCACACAGGAAAATCTCGTATGCCGTCTTCTGCTTGAAAAAAAAAAACACTAAGAAAAAACAACCATCCGCCATAAAACACAAATAAATCTAATCAATTGTATTTACTAAGCATAAAAAAACTCTACTCGACTTTAGCACATAATTTTGCAAGCAAAAACCATAAAGATCCAATTC
+
CCCCCGGGGGGGGGFGFFGGCG@<<CFFFGGGGGGGGGGGGGGGGGGGGGGGGGGGGGGGGGGECFGFEFFGGGGFGGGGGGGGGFFF@C,EFFGFGFFCFGGGCEFGC?FCFGDGG7F7>=4,,,BF,,5,,,8+B,,BF,:<+B+++:,,=F>,,+3,8,,,:,3,3,3:,,:33,,,,,7,7,3,,@:9,,4*52,,,,5,1,*66,,,,,6,,5,5,,+++21+=80+***3/+03+++++++23++
@M03495:532:000000000-M42H9:1:2115:20273:23568 1:N:0:ACAGGAAA+TAGACAAT
GTCAGCATGTGAGCTTTGGTCCAGCCTGAGTCCTCTGGTTTATCAACGGCAAAATATAGATCGGAAGAGCACACGTCTGAACTCCAGTCACACAGGAAAATCTCGTATGCCGTCTTCTGCTTGAAAAAAAAAAAAAAAATTAAAGAAACAACTCAGTCGATGAGGATAGACACAAAGCGTATAACACAAGAAGAAGAGTATCCAGAACGTGTCAAACCGTATTCAGCTGACAGATATACATAACCAGAAGG
+
CCCCCGGGGGGGGGGGGGGGGGGGFFGGGGGGGGGGGGGGGGGGGGGGGGGGGGGGGGGGGGGGGGGGGGGGGGGGGGGGGGGGGGGGGGGGGGGGGGGGFFGGGGGGGGGGGGGGGGGGGGGFGGFGGGGGG++638+,3,3,,,,,8,,,8,,,,,83+3,,,,,8,,3,,,3,6,5*66,,2,,5*66:,6,6,,,,,2,672,6*1*,*+2++***3*+51+++++*++*++++1++1+33+**2<*
@M03495:532:000000000-M42H9:1:2115:11708:23642 1:N:0:ACAGGAAA+TAGACAAT
GTCAGCATGTGAGCTTTGGTTTATCAACGGCAAAATATAGATCGGAAGAGCACACGTCTGAACTCCAGTCACACAGGAAAATCTCGTATGCCGTCTTCTGCTTGAAAAAAAAAAAAAAGAGAAAAATGAAACAAACATAAACAACAGATTACTGGATGATGTACATAAAAGTTGAAATGAGAAAAGGAAGAAAGCGCATGAGACACGAGTGAATGATTGACATGTGAGTGAGTGAGTAAGAAATCAGTGCT
+
CCCCCGGGGGGGGGGGGGG,CFGGFGGGGGGGGGGGGGGGGGGGGGGGGGGGGGGGGGGGGEFFFFGGGGGGGGGGGGGGGCFFGGGGGGGGGGGGGGGGGGGGGFFGGGGGGGF44+++4,4,:>,,,,C,,,3,,5,,,:,,,:,,:,>,,,,,:3,,8,,,:,3,,,,3,,,,3,,,,,,6,,*,,,,,3,,*****,4,2,2**461,2@;,2,,3++5++++++03++++++4+>++*++>+++++
@M03495:532:000000000-M42H9:1:2115:12720:23656 1:N:0:ACAGGAAA+TAGACAAT
GTCAGCATGTGAGCTTTGGAGTGAAATCTCTTGTCTTAAGGAATAAAGGAAAAAGATTCCGTCGGAGGCTCGGTGCTCTACAGGTTCAACCTTTGTACTCTATTATTGCCTCACATTCCATCTCTTGTGAAAATATATTTGATTGGCTTTTCTGCAGGTTGTTTGCCAGGACTTTCCAAGACCTCCACTAGAAAACACAATAAACTTTTTGGAAGCTGGACAACTATCTTCATTTTTCAGAAACAGTGAAC
+
CCCCCGGGGGGGGGGGGGGFDFGGGGGGGGGGGGGGGGGGGGGGGGGGGGGGGGGGGGGGGGGGCFGGGGGGGGGGGGGGGGGGGGGGGGGGGGGGGGGGGGGGGGGGGGGGGGGGGGGGGGGGGGGGGGGGGGGGGGGGFGGGGGGGGGGGGGGGGGGGGGGGGGEGGGGGGGGGGDFGGGFGGGGGGFGDFFGGGGGGGGGGGGGGGGGGGGGGGGGGGGGGGGGGGGGGGGGGGGGGGGGGGGGGGG,
@M03495:532:000000000-M42H9:1:2115:6771:23686 1:N:0:ACAGGAAA+TAGACAAT
GTCAGCATGTGAGCTTTGGAGTGAAATCTCTTGTCTTAAGGAATAAAGGAAAAAGATTCCGTCGGAGGCTCGGTGCTCTACAGGTTCAACCTTTGTACTCTATTATTGCCTCACATTCCATCTCTTGTGAAAATATATTTGATTGGCTTTTCTGCAGGTTGTTTGCCAGGACTTTCCAAGACCTCCACTAGAAAACACAATAAACTTTTTGGAAGCTGGACAACTATCTTCATTTTTCAGAAACAGTGAAC
+
CCCCCGGGGGFAEGFFFFFGGFEE@FGGFGGGGGGGGGGGG@FFGGGGGGGG<EGGGGG9FGDF@CFGDDFGEGEEGGGGGGGGGGGG<FGGFGGGGGGGGGGGGFFGCFEEFGGDGGDAEGGGGGAFFF9FFGGFFFGGGGGEAEFGGGGGFCFAFG=AEC@FFFGG<F?FGGCAD;56FF:DE8FGF,E>FDDFGFGGF9DEGGFADFCFC9CFFGGGDFGGGGGCGGGAC<CGE?FC,B6?F6D>FF:
@M03495:532:000000000-M42H9:1:2115:10311:23718 1:N:0:ACAGGAAA+TAGACAAT
GTCAGCATGTGAGCTTTGGAGACTGGTTTATCAACGGCAAAATATAGATCGGAAGAGCACACGTCTGAACTCCAGTCACACAGGAAAATCTCGTATGCCGTCTTCTGCTTGAAAAAAAAAAGAAAATGAACAAAAACACAACAACAGATTCAGAACAACCATAAAGAACAAAGACCAAACAACAAGTAAAGATACTGACGATAATCGAAATAAACAGATACGGACAGCCGATTTGAGAAGAGCCTGCACGA
+
CCCCCGGGGGGGGGGFGGGGFGGGGGGGGGGGGGGGGGGGGGGGGGGGGGGGGGGFGGGFFGDCCFGGGGGGGGGGGGGGGGGGGGGG6CFGGGGGGGGGGGFFGGGGGGCFGGGGGGGGG+9,:9,555??,E,++,48++8B,=,8,585,,5,,3:8+,,<,,9,66,,,48@>,,88,,,,,,,,7,,,,,3,,,*66>*,6>,,*,7,?;,,,,,5**1*1/8***/**+>*2+0+**02*/****
@M03495:532:000000000-M42H9:1:2115:16001:23738 1:N:0:ACAGGAAA+TAGACAAT
GTCAGCATGTGAGCTTTGGTCCAGCCTGAGTCCTGGTTTATCAACGGCAAAATATAGATCGGAAGAGCACACGTCTGAACTCCAGTCACACAGGAAAATCTCGTATGCCGTCTTCTGCTTGAAAAAAAAAAAAAAAAAAAGAGATAACATATAGAAAAGTATATGCAATTTGAGAAATAGATAATATGGATCACACAAGGGTACAATATTGGAGATAAGATGTAATCAATCGCATAATCACAATAATGCTA
+
CCCCCGGGGGGGGGCGGGGGGGGGGGGGGGGGGGGGGGGGGGGGGGGGGGGGGGGGGGGGGGGGGGGGGGGGGGGGGGGGGGGGGGGGGGGGGGGGGG<CFGGGGGGGGGGGGGGGGGGGGGGGGGGGGGG=8+3+3+++3+,8,,3,,,,,,,,,,,,8,,7,,,,,,,,,,*8,,,,,,,,,,7,,,,77,,,,**,,6,,,,,+2+5+22+5?+++++++++5>+31+*****+++++0+++++*2++
@M03495:532:000000000-M42H9:1:2115:22962:23773 1:N:0:ACAGGAAA+TAGACAAT
GTCAGCATGTGAGCTTTGGAATTAGTAAATTCGTTGACGACAGAAGGAGCAAGATAACGACCACAGGGAGGGTGGTTTATCAACGGCAAAATATAGATCGGAAGAGCACACGTCTGAACTCCAGTCACACAGGAAAATCTCGTATGCCGTCTTCTGCTTGAAAAAAAAAAGTAAAAATACAATTAAACCGAAAGAGCGCAAGAGTAAATATAATTACATTACGATCAACAAACCACTTTCTTACAGAATAA
+
CCCCCDGFFFG9FFFECEFGAECEEFFAGFFGGGGGFGGGGGGGFGGGGGGGGGGGGGGGGGGGDFFGFGGGGGGGGGGGGGGGGGGGGGGFGGGGGGGGEGGGGGGGGGFCFGGGGGGGGGGGGGGGGGGGGFGGG,B@FGGGGGEGGE:BCGF?EFGGGGDE<F:@FC383,,,3,87,3,7,@E9,**5**26,<*41*,6@>+++++<+?++++5+++/***;A*+**/***++5+++33+3+7*++
@M03495:532:000000000-M42H9:1:2115:16066:23788 1:N:0:ACAGGAAA+TAGACAAT
GTCAGCATGTGAGCTTTGGAGTGAAATCTCTTGTCTTAAGGAATAAAGGAAAAAGATTCCGTCGGAGGCTCGGTGCTCTACAGGTTCAACCTTTGTACTCTATTATTGCCTCACATTCCATCTCTTGTGAAAATATATTTGATTGGCTTTTCTGCAGGTTGTTTGCCAGGACTTTCCAAGACCTCCACTAGAAAACACAATAAACTTTTTGGAAGCTGGACAACTATCTTCATTTTTCAGAAACAGTGAAA
+
CCCCCGGGGGGGGGGGGGG8FFGFCGGGGGGGGGGGGGGGGGGGGGGGGGGGGGGGGGGGGGGGGGGGGGGGGGGGGGGGGGGGGGGGGGGGGGGGGGGGGGGGGGGGGGGGGGGGGGGGGGGGGGGGGGGGGGGGGGGGGGGGGFGGGGGGGGGGGGGGGGGGGGGGGGGGGGEAFFFGGGGGGGGGGGGGGGGGGGGDEGDFGGFGGGGEGGGGGGGGGGGGGGGGGGGGGGGFGGGFGGGGGGGGGG,
@M03495:532:000000000-M42H9:1:2115:21552:23834 1:N:0:ACAGGAAA+TAGACAAT
GTCAGCATGTGAGCTTTGGAGGGCAAGAAGTGGTTGTGACATTGCTATGGCAGCTAGAGCTGGTTTATCAACGGCAAAATATAGATCGGAAGAGCACACGTCTGAACTCCAGTCACACAGGAAAATCTCGTATGCCGTCTTCTGCTTGAAAAAAAAAAAACCACTATAACACGCAGTACACACACAGTGATCGTAACTAGTTGGTGTAAGTTAATATACTGCAGTGTAACAATTTAGACTATCAAACCATG
+
CCCCCGGGGFGGGGCFGGF6FFGCGGGGGGGGGEFGGGGGGGGGGGGGGGGGGGGGGGGFGGGC@EFGGGGGGGGGGGGGGGGGGGGGGGGGGGGGGGGGGGGGGGGGGGGGGGGGGGGGGGGGGEEEGFGGGGGGGGGGGGGGGGGGGGGGGGGGGG++++5+,8>,@3@,++5*>3,,3E**56,3,7,,66,662,,22,2*6226,62?,2,6,,,5,,?+++++++++++553A+++3210>C/++
@M03495:532:000000000-M42H9:1:2115:10860:23846 1:N:0:ACAGGAAA+TAGACAAT
GTCAGCATGTGAGCTTTGGAATTAGTAAATTCGTTGACGACAGAAGGAGCAAGATAACGACCACAGGGAGGGTGGTTTATCAACGGCAAAATATAGATCGGAAGAGCACACGTCTGAACTCCAGTCACACAGGAAAATCTCGTATGCCGTCTTCTGCTTGAAAAAAAAAAAAAAAAAAAAAAAAACAATAAATATAAAGAAGAAGAACAGGCAAAAAAATACAATGCACACAGTGGAATATACACACCAGG
+
CCCCCGGGGGGGGGGGGDG,CFFGFGGGGGGGGFGGGGGGGGGGGGGGGGGGGGGGGGGGGGGGGFGGGGGGGGGFGGGGGGGGGGGGGGGGGGGGGGGGGGGGGGGGGGGGGGGGGGGGGGGGGGGGGGGGGGGGGAFFGGGGGGGGGEGGGGGGGGGGGGGGGGGGGG*55***41**4*41*2**++0+0++03+++*++++3+*0**1****/1**3+3+++++++***+0*0++3+0+03+*****
@M03495:532:000000000-M42H9:1:2115:16454:23964 1:N:0:ACAGGAAA+TAGACAAT
GTCAGCATGTGAGCTTTGGAGGATCACAAATCCGCGATGAATACCTGCAAAATCTGGTGCCGTTTAAAGAGGGCGATGAGTACGAATCGAAAGATCTGGCGGAACTGAACCGCCGACTTTCTGCTACCGGCTGGTTTATCAACGGCAAAATATAGATCGGAAGAGCACACGTCTGAACTCCAGTCACACAGGAAAATCTCGTATGCCGTCTTCTGCTTGAAAAAAAAAAAAAAAACAATAAAAATGAAAAA
+
CCCCCGGGGGGGGGGGGGGFGGGGGGGGGGGGGGGGGGGGGGGGGGGGGGGGGGGGGGGGGGFFGGGGGGGGGGGGGGGGGGGGGGGGGGGGGGGGGGGGGGGGGGGGGGGGGGGGGGGGGGGGGGGGGGGGGGFGGGGGGGGGGGGGGGGGFGGGGGGGGGGGGGGFGGGGGFGGGGFFGGGGGGGGGGGGGGGGC:BFGGGGFGGGGGGGGGGG9EFGF9CF58:EC/::*/1*;7+0+<02*+2**+/
@M03495:532:000000000-M42H9:1:2115:24066:23965 1:N:0:ACAGGAAA+TAGACAAT
GTCAGCATGTGAGCTTTGGAGTGAAATCTCTTGTCTTAAGGAATAAAGGAAAAAGATTCCGTCGGAGGCTCGGTGCTCTACAGGTTCAACCTTTGTACTCTATTATTGCCTCACATTCCATCTCTTGTGAAAATATATTTGATTGGCTTTTCTGCAGGTTGTTTGCCAGGACTTTCCAAGACCTCCACTAGAAAACACAATAAACTTTTTGGAAGCTGGACAACTATCTTCATTTTTCAGAAACAGTGAAC
+
CCCCCGGGGGGFGGGGGGGGGFGFGGGGGGGGGGGGGGGGGGFGGGGGGGGGGGGGGGGGGGGDFGGGGGGGGGGGGGGGGGGGGGGGGGGGGGGGGGGGGGGGGGGGGGGGGGGGGGGGGGFGGGGGGGGGGGGGGGGGGGGGGGGGGGGGGGGGGGGGGGGGGGGGGGGGGGFEFGFFGGGGGGGGGGGGGGGGGGGGGGGGGGGGFFGFGCFGGGGGGGGFGGFGGGGGGGGGGGGGGCGGGGFGGG9
@M03495:532:000000000-M42H9:1:2115:14912:24011 1:N:0:ACAGGAAA+TAGACAAT
GTCAGCATGTGAGCTTTGGTCCAGCCTGAGTCCTGGTTTATCAACGGCAAAATATAGATCGGAAGAGCACACGTCTGAACTCCAGTCACACAGGAAAATCTCGTATGCCGTCTTCTGCTTGAAAAAAAAAAAACACAATCGAAAAAAGAAACATAATGACCAGACAAACCAGATGAGGAACGTATATACATCAGTAAACACTATATTGCTAGTACAGCAAGTGCACAGAAAGAAAATTTCCACACAATCAA
+
CCCCCGGGGGGGGGGGGGGFGGGGGGGGGGGGGGGGGGGGGGGGGGGGGGGGGGGGGGGGGGGGGGGGGGGGGGGGGGGGGGGGGGGGGGGGGGGGGGC8FGGGGGGGGGGGGFGGGGGGGGGGGGGGGGG:+84,8+8:><38+,+++,,B3,,8,,,,,,,8+,,,,8,3,43,,,,,,**5,,,,,,,7,,,7,,,,,,,,2,,,,,,7,,22,,,,,2,,,,,,++++23**+0++++03**3**++
@M03495:532:000000000-M42H9:1:2115:15708:24045 1:N:0:ACAGGAAA+TAGACAAT
GTCAGCATGTGAGCTTTGGAATTAGTAAATTCGTTGACGACAGAAGGAGCAAGATAACGACCACAGGGAGGGTGGTTTATCAACGGCAAAATATAGATCGGAAGAGCACACGTCTGAACTCCAGTCACACAGGAAAATCTCGTATGCCGTCTTCTGCTTGAAAAAAAAAAATCAAAAAGAATTGACAGTAAGTCATATTTGTGCTATGAAAAGCAGCATGAAAAAACGATAGACATGAAGAGCAGCTCAAC
+
CCCCCGGGGGGGGGCGGGFGCFGGGGGGGGGGGFGGGGGGGGGGGGGGGGGGGGGGGGGGGGGCEFFGGGGGGGGGFFGGGGGGGGGGG@EGGGGGGGGGGGGGGGGGGGGGGGGGGGGGGGGGGGGGGGGGGGGGG?BCFGGGGGGGGGGGGGDFFGFGGCGGGGGDFG7,56,,7***,,,,,7>322,,3,63@@,,,6,,,,,62,,,6,464,597+A+**3*/***2+++++10+**+*2*0*+*
@M03495:532:000000000-M42H9:1:2115:24410:24104 1:N:0:ACAGGAAA+TAGACAAT
GTCAGCATGTGAGCTTTGGAGTGAAATCTCTTGTCTTAAGGAATAAAGGAAAAAGATTCCGTCGGAGGCTCGGTGCTCTACAGGTTCAACCTTTGTACTCTATTATTGCCTCACATTCCATCTCTTGTGAAAATATATTTGATTGGCTTTTCTGCAGGTTGTTTGCCAGGACTTTCCAAGACCTCCACTAGAAAACACAATAAACTTTTTGGAAGCTGGACAACTATCTTCATTTTTCAGAAACAGTGAAA
+
CCCCCGGGGGGGGGGGGGF6FFCGFGGGGGGGGGGGGGGGGGGGGGGGGGGGGGGDGGGGCGG7@FFGGGGGGGGGFFGGGGGGGGGGGGGGGFFGGGGGGGGGGGGGGGGGGGGGGGGGGGGGGGFGGFEFFFGGGGGGGGGGGGGGFGGGGGGGGGGGGGGGGGGGGFGGGGFBFGAEFGGFFFGGFGGGGGGGGGF@FGFGGFCCFFGECFGGGGGGGGGGGGGGGGGFGGGGGFGG7FC:FGGGFF,
@M03495:532:000000000-M42H9:1:2115:17891:24230 1:N:0:ACAGGAAA+TAGACAAT
GTCAGCATGTGAGCTTTGGTCCAGCCTGAGTCCCTGGTTTATCAACGGCAAAATATAGATCGGAAGAGCACACGTCTGAACTCCAGTCACACAGGAAAATCTCGTATGCCGTCTTCTGCTTGAAAAAAAAAAAAATAAACCACTAATAAAAACATGACAGCCGCCTCTGTAATCAAGAATCATCAATCAGTATCCATCATTATTGTACGCATATGCTACGCACGCATTTCGGATCGTACCCAGATAATACC
+
CCCCCGGGGGGGGGGFGFEFFFG,,CFGGGGGGGGGGFFFGGGGGGGGGGGGGGGGGGGDGGG7FFGGGGGGGEGGGGFGGGGGGGGGGGGGCFGFGGG<CFFFGGGGGGGGGCDFFGGGGGGGGGGGGGG784+3C59,,,+,:>,,,,,,8,,,37,,,++8+++3,,3@,,3,7>,,,,,,73,77,77,6;,,,,,,,,,726D5*=*6,6,,,2*41******4>6*=*3*0*3/++**00<**++
@M03495:532:000000000-M42H9:1:2115:21480:24339 1:N:0:ACAGGAAA+TAGACAAT
GTCAGCATGTGAGCTTTGGAGTGAAATCTCTTGTCTTAAGGAATAAAGGAAAAAGATTCCGTCGGAGGCTCGGTGCTCTACAGGTTCAACCTTTGTACTCTATTATTGCCTCACATTCCATCTCTTGTGAAAATATATTTGATTGGCTTTTCTGCAGGTTGTTTGCCAGGACTTTCCAAGACCTCCACTAGAAAACACAATAAACTTTTTGGAAGCTGGACAACTATCTTCATTTTTCAGAAACAGTGAAC
+
CCC@CGFGGGGGFG9F-C-FFGGGGCGGGEEFCFGGGFFFFFGGGCGGGDCCFGGDFFGFFGF@FGGGDFCFDE:F9CEECFGGAFFCFFFGGFGGGGGGGGAGGGGGEC?EGGGGGFGGGCFFGGGGGDFFDGFFGGGGGGGGGFGGFGGDGGGGGGGCGGGGFCEGFDFGDFF<CC5CEGFGGGFFGCGFGEG8F8DBFDAFC=;DFGGGDGGGFCC:FFG6?FAAFFCEGGGF9CFCGGGGGCDCGG9
@M03495:532:000000000-M42H9:1:2115:12020:24557 1:N:0:ACAGGAAA+TAGACAAT
GTCAGCATGTGAGCTTTGGAGTGAAATCTCTTGTCTTAAGGAATAAAGGAAAAAGATTCCGTCGGAGGCTCGGTGCTCTACAGGTTCAACCTTTGTACTCTATTATTGCCTCACATTCCATCTCTTGTGAAAATATATTTGATTGGCTTTTCTGCAGGTTGTTTGCCAGGACTTTCCAAGACCTCCACTAGAAAACACAATAAACTTTTTGGAAGCTGGACAACTATCTTCATTTTTCAGAAACAGTGAAC
+
CCCCCGGGGGGGGGGGGFFF9FFFCGGGGGGGGGGGGGGGGGGGGGGGGGGGGGGGGGGGGGGGGGGGGGGGGGGGGGGGGGGGGGGGGGGGGGGGGGGFGGGGGGGGGGGGGGGGGGGGGGGGGGGGGGGGGGGGGFGGGGGGGGGGGGGGGGGGGGGGGGGGGGGGGGGGGGGGCFGGGGGGGGGGGGGGGFDGGGGGGGGGGGGGGGGGFGGGGGFGGGGGGGGGGGGGGGGGFDGFFFEGGG:CFF7
@M03495:532:000000000-M42H9:1:2115:12428:24724 1:N:0:ACAGGAAA+TAGACAAT
GTCAGCATGTGAGCTTTGGAATTAGCTGGTTTATCAACGGCAAAATATAGATCGGAAGAGCACACGTCTGAACTCCAGTCACACAGGAAAATCTCGTATGCCGTCTTCTGCTTGAAAAAAAAAAAAAATAAATAAAAAAATAGACAATGAAGCTATAAGTGACTTATTAAAGGTGGATTATAGTGTGATGCTCATTACGTTGGCAATGAAGACTATATGTAGATTACTGAGACAGTGATGATATGTGACTT
+
CCCCCGGGGGGGGGFG9CCCFEFCFGGGGFGGGGGGGGGGGGGGGGGGGGGGGGGGGGGFGGGGGGGGGGGGGGGGGGGGGGGGGGGGGGG9,CFGGGGGGGGGGGGGGGGGGGGGGGGGGGGE:8=+,:,,,,,,:,+83,,,,,,,,:,,,333,,@,,7,3,,,,3,3:,6@F*,3@,,,37,,3,3,,,5,,,78,,,,,,,2,64,,,22,2,,55,,,1,,,4,5++**5>0<+++32+5++++4
@M03495:532:000000000-M42H9:1:2115:20726:24736 1:N:0:ACAGGAAA+TAGACAAT
GTCAGCATGTGAGCTTTGGAGTGAAATCTCTTGTCTTAAGGAATAAAGGAAAAAGATTCCGTCGGAGGCTCGGTGCTCTACAGGTTCAACCTTTGTACTCTATTATTGCCTCACATTCCATCTCTTGTGAAAATATATTTGATTGGCTTTTCTGCAGGTTGTTTGCCAGGACTTTCCAAGACCTCCACTAGAAAACACAATAAACTTTTTGGAAGCTGGACAACTATCTTCATTTTTCAGAAACAGTGAAA
+
CCCCCGGGGGGGGGGGGGGGGFFFCGGGGFGGGGGGGGGGGGGGGGGGGGGGGGGGGGGGGGGGGGGGGGGGGGGGGGGGGGGGGGGGGGGGGGGGGGGGGGGGGGGGGFGGGGGGGGGGGGGGGGGGGGGGGGGGGGGGGGGGGGGGGGGGGGGGGFGGGGGGGGGGGGFGGFGGFGGGGGGGGGGGGGGGFGFGGGGGGGGGGGGGGGGGGGGGGGGGGGGGGGGGGGFFGGG7A?FFFGGGGFGGFF,
@M03495:532:000000000-M42H9:1:2115:13483:24788 1:N:0:ACAGGAAA+TAGACAAT
GTCAGCATGTGAGCTTTGGAGTGAAATCTCTTGTCTTAAGGAATAAAGGAAAAAGATTCCGTCGGAGGCTCGGTGCTCTACAGGTTCAACCTTTGTACTCTATTATTGCCTCACATTCCATCTCTTGTGAAAATATATTTGATTGGCTTTTCTGCAGGTTGTTTGCCAGGACTTTCCAAGACCTCCACTAGAAAACACAATAAACTTTTTGGAAGCTGGACAACTATCTTCATTTTTCAGAAACAGTGAAA
+
CCCCCGGGGGGGGGGGGGGCFGGG,FDGGGGGGFGGGGGGGGGGGGGGGGFGGGGGGGGGGGGFG@FGGGGGEFFDEFGGGGGGGGGGGGGCFGGGGGGGGGGEGGGGFGGGGGGGGGGGGFDFAFFGGCFGFGFGGGGGGGGGGGGGGGGGGGGGGGGGGFFGGFEGGGGGGF?EFF<EGGGGGE@CFGF9FEFGGGFGCGFGG;DCEGGD,DEFFGFGDDGGDFAFECGGGGGFGFFFCGDCG657DF7
@M03495:532:000000000-M42H9:1:2115:19123:24851 1:N:0:ACAGGAAA+TAGACAAT
GTCAGCATGTGAGCTTTGGAGTGAAATCTCTTGTCTTAAGGAATAAAGGAAAAAGATTCCGTCGGAGGCTCGGTGCTCTACAGGTTCAACCTTTGTACTCTATTATTGCCTCACATTCCATCTCTTGTGAAAATATATTTGATTGGCTTTTCTGCAGGTTGTTTGCCAGGACTTTCCAAGACCTCCACTAGAAAACACAATAAACTTTTTGGAAGCTGGACAACTATCTTCATTTTTCAGAAACAGTGAAC
+
CCCCCGGGGEGGGCE8@@F6EFEGCFGGFGGGG<E9FGGGGGGGGFFGFFGGGGGFCFFFFGGG7FGGGGG7FCFFGGFFFGGGDFAACC,CFG<FCCFGGGGGGGGFFFFGFGGGGGGFAAFCECEFGGGEGGGGGGGGGCFFGCFGGGGGGGGGGGFGGGGGGGDGGFFB=EGFDDE9FEFGGGDF;FFGA@E@FFGGCA9>FBF,;DGGFFGGCFGGGGG6CFGGGG7EEGF7EF:CEA<?FCEGGG,
@M03495:532:000000000-M42H9:1:2115:11516:24930 1:N:0:ACAGGAAA+TAGACAAT
GTCAGCATGTGAGCTTTGGAGTGAAATCTCTTGTCTTAAGGAATAAAGGAAAAAGATTCCGTCGGAGGCTCGGTGCTCTACAGGTTCAACCTTTGTACTCTATTATTGCCTCACATTCCATCTCTTGTGAAAATATATTTGATTGGCTTTTCTGCAGGTTGTTTGCCAGGACTTTCCAAGACCTCCACTAGAAAACACAATAAACTTTTTGGAAGCTGGACAACTATCTTCATTTTTCAGAAACAGTGAAA
+
CCCCCGGGGGGFGGGGGGGDFFGFFFGGGGGGGGGGGGGGGGGGGGGGGGGGGGGGGGGFFFGGGGGGGGGGGGGGGGGGGGGGCEFFFGGGGGGFGGGGGGGGGGGGGGGGGGGGGGGGGGGGGGGGGGGGGGGGGGGGGGGGGGGGGGGGGGGGGGGGGGG<FGGGGGGGGGGDDFGGGGFGGGGGGGGGFGGFFGGGGGGGGGGGGGGGGDGGGGGGGGGEGGGGGGGFDFGGGGGGFEGFGGFGGG,
@M03495:532:000000000-M42H9:1:2115:9699:24962 1:N:0:ACAGGAAA+TAGACAAT
GTCAGCATGTGAGCATTGGAATTAGCTGGTTTATCAACGGCAAAATATAGATCGGAAGAGCACACGTCTGAACTCCAGTCACACCGGAAAATCTCGTATGCCGTCTTCTGCTTGAAAAAAAAAAAGCATGAACCAGTCGCATTGCATACATCAAACTCTAAATAACAAATCCTCAACGCGATTTCATAGTGGAGACCTCCAGCAATATGGAACACTCATCATAAATAACTTTCTTTTTGACACAATTACAC
+
C@CC@D6@FGDFEG@F;CF,6,;,,,C@<666C@E@FFG7CGC<F,C@,66EEFEE@FFFFG,C,8,C<C,CEF,CF<F<EGED,7@7+@F,,CF<=BC<<9=,44=<,C9FC5E<<FF++@+++4,<5,:5C=,,:5+@FC+,BB,,,83,:9<D33,,9<,C,@=ED,,@,@:@,++5****;@,77<@6?>,*:,DC8,,2,6,,,,,7<,:,6,,5,?,,1++5<+++=+331+**+++**++1+==
@M03495:532:000000000-M42H9:1:2115:20167:25080 1:N:0:ACAGGAAA+TAGACAAT
GTCAGCATGTGAGCTTTGGAGTGAAATCTCTTGTCTTAAGGAATAAAGGAAAAAGATTCCGTCGGAGGCTCGGTGCTCTACAGGTTCAACCTTTGTACTCTATTATTGCCTCACATTCCATCTCTTGTGAAAATATATTTGATTGGCTTTTCTGCAGGTTGTTTGCCAGGACTTTCCAAGACCTCCACTAGAAAACACAATAAACTTTTTGGAAGCTGGACAACTATCTTCATTTTTCAGAAACAGTGAAC
+
CCCCCGGGGGGGGG<EFGGCFFGGGGGGGGGGGGGGGGGGGGGGGGGGGGGDGGGFGGGGCFF@@FGGGGGGGGGGGGGGGGGFGGGGGGGGGGGGGGGGGGGGGGGGGGGGGGGGGGGGGGGGGGGGGGGGFGGGGGGGGAFGGGGGGGGGGGGEEGGGGGGGGGG<EFFGGGFBEDEEGGGEFGGGGGGGFGGGGGGGGFGFGFGGGGGGFDCGGGGGGGGGGGGFGFGGGCFGFEGGGGGGGGGGGG:
@M03495:532:000000000-M42H9:1:2115:17155:25135 1:N:0:ACAGGAAA+TAGACAAT
GTCAGCATGTGAGCTTTGGAGACTGGTTTATCAACGGCAAAATATAGATCGGAAGAGCACACGTCTGAACTCCAGTCACACAGGAAAATCTCGTATGCCGTCTTCTGCTTGAAAAAAAAAAAAAAGACAACTCCCTATATAATGACAACTTAGTATCACAAGGAACAACAGAACTCTATTGACTAGAGTCAGGTCAAATAAACTACAGAGAACTACGTTTCTCACATCTATACTCATCAATAAGTAGCATA
+
CCCCCGGGGGGGGGFFFFEEEFFE<FFGFGGGGGGGGGGGGGGGGGGGGGGGGGGGGGGGGGGEGGFGGGGGGGGGGGGGGGGGGGGGEAFFGGGGGGGGC@FGGGGGGGGGFFGGGGGG7@@+88+,,:3:,,,8,8,,,,,,3=:3<3,B,3,,,,,,,,,8,,,3,3,:,,8,33,,,,,,,3,,,7,7,,2,,2@,222,2,,,2,,,6,46*44,,4,,4,,8=,,,+1+3++5+1+++++++11+
@M03495:532:000000000-M42H9:1:2115:9402:25136 1:N:0:ACAGGAAA+TAGACAAT
GTCAGCATGTGAGCTTTGGAATTAGTAAATTCGTTGACGACAGAAGGAGCAAGATAACGACCACAGGGAGGGTGGTTTATCAACGGCAAAATATAGATCGGAAGAGCACACGTCTGAACTCCAGTCACACAGGAAAATCTCGTATGCCGTCTTCTGCTTGAAAAAAAAAAAAAAACAGAACATCAAAAAGGATCAACTAATAATAACACAAAAGAGTACTAGTGGAGAGCAACACTAAATAGTGGTCGATC
+
CCCCCGGGGG9FGGGGGGGFFFDGGGGGGGGGGFGGGGGGGGGGGGGGGGGGGGGGGGGGGGGGFFFGFFGGGGGGGGGGGGGGGGGGGGGGGGGGGGGGGGGGGGGGGGGGGGGGGGGGGGGGGGGGGGGGGGGGGAEDGGGGGGGGGGGGGGGGFFGGGFFGGGGEFG>5*4*42,,4,4,2,,2,***,,+3,<,+7+2++2++++4**35**5@C+++++*+3+*20****+0++0++2+*++/1**
@M03495:532:000000000-M42H9:1:2115:21240:25191 1:N:0:ACAGGAAA+TAGACAAT
GTCAGCATGTGAGCTTTGGAGTGAAATCTCTTGTCTTAAGGAATAAAGGAAAAAGATTCCGTCGGAGGCTCGGTGCTCTACAGGTTCAACCTTTGTACTCTATTATTGCCTCACATTCCATCTCTTGTGAAAATATATTTGATTGGCTTTTCTGCAGGTTGTTTGCCAGGACTTTCCAAGACCTCCACTAGAAAACACAATAAACTTTTTGGAAGCTGGACAACTATCTTCATTTTTCAGAAACAGTGAAA
+
CCCCCGGGGGGGGGGGGGGA<FGG9FFGGGFGGFFDGGGGGGG@CFGGGGGGGGGGGGGC<FFE>BGGGGGGGEGGGGGGGGGG9FGGGGGGFGGGGGGGGGGGGGGGGGFGFGGGGGGGGGFGGGGGGFGGGFGGGGGGGGGGGFGGGGGFEGDGGGFGGGGGGGGEFFGGGGFFAD,C8FCFG8FFGGG,B;EGGGGGGGGGF;BFGGGGDFGFCGGGGGGF?8:EFFGGG7FGGGGGC@CCEDDFFC5
@M03495:532:000000000-M42H9:1:2115:9864:25213 1:N:0:ACAGGAAA+TAGACAAT
GTCAGCATGTGAGCTTTGGACTCCTGACTGGTTTATCAACGGCAAAATATAGATCGGAAGAGCACACGTCTGAACTCCAGTCACACAGGAAAATCTCGTATGCCGTCTTCTGCTTGAAAAAAAAAACTATAATATACATCTGCCCTAAAGAAAGGAACCCTCTCACCCTGAACCCCACAGTTAAGATGCGATTTAAGAAAATTGACTCACATTAGTATCTTTTCCCTTATCAAATGATAAAGACTTCTCTA
+
CCCCCGGGGGGFFFEFAF<CCFFFFGGGGGGGGGGGGFFGGG:FEFGGFEGGGGGGGGGG@F<EFFFGGGGGGGGG,@FFFGGFFGGGGGGGG9CEEFG7CCFFGGGGGFFAC?FAE<<DECEGE=+5A?C,,5@AC,,5F,,,,,<,,,C>F,,,,,88,::3>,>,+,<33D:>+338=,;;,,3,,*6*6*,7@F9,7@,,7,@,,627,,56,>,5;,>,,?,,,,4,,5,<,,,;1,1::,,+21<
@M03495:532:000000000-M42H9:1:2114:11328:1383 1:N:0:NCAGGAAA+NAGACAAT
GTCAGCATGTGAGCTTTGGACTCCTGACTGGTTTATCAACGGCAAAATATAGATCGGAAGAGCACACGTCTGAACTCCAGTCACACAGGAAAATCTCGTATGCCGTCTTCTGCTTGAAAAAAAAAAAATAACAACCAATATGGAGATTTAAGTTAACGAGACTGCAGCATGTTTGTAAACTAACACTTAACAGGCGCTCTCCAACTTCACTAGCACCAATCATGATCTCCTCCAACACGTAAGACCATAAA
+
CCCCCGGGFGGGGGGGGFGGGGGGGGGGGGGGGGGGGGGGGGGGGGGGGGGGGFGDGEGCGEFFGFGGGGGEEFGGGGGGFGGGGGGFGGGGG@FFFGGGGDFGG?FGGGGGGGGGFFGGFFEGGC++,5,8,,,4?8,,<,,,,:3C,,,,,,:,,+++33,@,,,:@9,@,,,@,,,,,3,,3,,,7,,,,3****6*,62,22,,,,,,6,,,6,,,,,,4,4B,<44:0*++3***2**++*3*0*+
@M03495:532:000000000-M42H9:1:2114:13811:1399 1:N:0:NCAGGAAA+NAGACAAT
GTCAGCATGTGAGCTTTGGTCCAGCCTGAGTCCTGGTTTATCAACGGCAAAATATAGATCGGAAGAGCACACGTCTGAACTCCAGTCACACAGGAAAATCTCGTATGCCGTCTTCTGCTTGAAAAAAAACACCGTGGTGAGTATCATTCATATACACTGAAATCTGCTGAACCACACCACGTACATGTTCCTCCTCACACTACACTTCTCAGACATCCTTATACTCCTCGCTGAGCTATTCCTTCTACGCT
+
<ACCC<EFGGECF9FDF9FEFGGG8D<EFF6@CEFC,CEFFGDFGEGGBF8@<,<E,C<CCCF:FFEFCFGGGFGGC,CFEFGGGGGDFFFC,6@E<8,,9,CC?899CFEEDF95F9FG,,B??,8+4+:,8+,::F+,48?<E,5,,,,,:E,,B,7,,5,,,,C,85,,+,+3+3:+++3@+,,,,7,,,8,8@,,,@,,6>,3,,7,,,43>,?9<;;,?,,,5,*=***,,,5,54,1,,*5+*)2
@M03495:532:000000000-M42H9:1:2114:12608:1475 1:N:0:ACAGGAAA+TAGACAAT
GTCAGCATGTGAGCTTTGGTCCAGCCTGAGTCCTGGTTTATCAACGGCAAAATATAGATCGGAAGAGCACACGTCTGAACTCCAGTCACACAGGAAAATCTCGTATGCCGTCTTCTGCTTGAAAAAATAAATAGTTACATGTATAAAAGACACATCGATATACTTGGTACGAAATAAAGTATGATACTTTTAATGGTAATGTTTGCAAAGTTATGTTTATCAATAGATTCAATATCGTTGCTGTTCTGTCA
+
CCCCCGGGGGGGGGGGGGGGGGGGGGGGGGGGGGGGGGGGGGGGGGGGGGGGGGGGGGGGG@FG@FFGGGGGGGGGGGGGGGFGGGGGGGGDFGGGGGADFFGGGGGGGGGGGGGGGGGGFCFDGGG,C,A,5,9,,55,,59,,:,59+,4:BF8+,,445,,5,,:,,+8,8,,,3,5,,,9:,,,,3,3,8,,,,3,96,,,,,,,43,,@=37>,,,,7,,5,73,,3,33,34@3*,,,,+2+52+
@M03495:532:000000000-M42H9:1:2114:19595:1483 1:N:0:ACAGGAAA+TAGACAAT
GTCAGCATGTGAGCTTTGGATGGTTCTGGTTTATCAACGGCAAAATATAGATCGGAAGAGCACACGTCTGAACTCCAGTCACACAGGAAAATCTCGTATGCCGTCTTCTGCTTGAAAAAAAAAAAATCGTGCATAAAAACGATTGTCTGCACGACATGTTACTAATGTCAGGTACTCCGGATGTTATTCACCTCCTGATTACTCGTCAATCCAATTAGAGACATACCTGAATAAAACACTAAAAGCGATGG
+
CCCCCGGGGFGGGGGGGGGGGGGFGGGGGGGGGGGGGGGGGGGFGGGGGGGGGGGGG>FFFGGGGGGGGGGGGGGGGGGGGGGGGGGGGGG<E<EFFGGGGGGGFFGGGFGC<FFFGCFC@FG@++4,+,,4+,,:,5,++8+,+,,,,,,,++6++,,,,,::,,,,,,,,,,3,,,3*:*5,3,3,,,37<,4,,,66,,22*,*61,,,,,,4,,,,,4<2,,,+005++++15**++++++***/**
@M03495:532:000000000-M42H9:1:2114:15638:1514 1:N:0:ACAGGAAA+TAGACAAT
GTCAGCATGTGAGCTTTGGAGGAGCAAGATAACGACCACAGGGAGGGTGGTTTATCAACGGCAAAATATAGATCGGAAGAGCACACGTCTGAACTCCAGTCACACAGGAAAATCTCGTATGCCGTCTTCTGCTTGAAAAAAAAAAAAGTAATTGTAGCAACGGTATTACGTTGGATCCAATCTGTGATCAGAAGTAATGGGTATACATGGACTACAAGTGGAGATGCAGTTCATGCGAGATGACACCGCCG
+
CCCCCFGGGGGGGGGGGGGGGGGGGGGGGGGGGGGGGGGGGGGGGGGGGGGGGFGFFGGCGGGEGGFGGGGGGGGGGEGGGGGGGGGGGGFGGGGGGGGGGGGGGGGGGGGG<,EFG=FFBFGGGGGEGFFGF,CBF9?F@FGF>+++8,,,,,73,,,,,835**,,3*,,,,,7,,,,3,,,77,@2,,,,,,7,6,,2:,2,,,6,,,,,,6+++2+++35*++++0+11+++**/**++2+**//77
@M03495:532:000000000-M42H9:1:2114:13263:1710 1:N:0:ACAGGAAA+TAGACAAT
GTCAGCATGTGAGCTTTGGTCCAGCCTGAGTCCCTGGTTTATCAACGGCAAAATATAGATCGGAAGAGCACACGTCTGAACTCCAGTCACACAGGAAAACCTCGTATGCCGGCGTCTGCTTGAAAAAAAAAAAATGCGTAATCTGGGACGCCTCAGGGATACCCCATGACTGGATGGGAAGTCCGGCATCACAGGGGATCCACGGCACGCATCCACAAAGTGGAGCCTTTCTAGAGCTCAATCCTGACCAA
+
CCCCC9FGGGGGGGGGGGGGEEGG8CCF<CCFEFFGGGFFEFGFAEFGB:@FECFCFFFGGGGGGGGGFCFGFGCFGFGGGFGEGGFGGGGGFGF<F,C,,6CF<FFAFDE7B+@=FFF9E@F,,BE+8FFG=6,:,=3BB7:EA<,D,++@3+,,,3>3,:,7@*,5,7,,,37,5,6,*7726<CF*,,2,4,**=*=++,4**8=:**4*+38+2**++++/***3+0++03++:2++++*+*+*+**
@M03495:532:000000000-M42H9:1:2114:12358:1729 1:N:0:ACAGGAAA+TAGACAAT
GTCAGCATGTGAGCTTTGGAATTAGTAAATTCGTTGACGACAGAAGGAGCAAGATAACGACCACAGGGAGGGTGGTTTATCAACGGCAAAATATAGATCGAAGAGCACACGTCTGAACTCCAGTCACACAGGAAAATCTCGTATGCCGTCTTCTGCTTGAAAAAAAAAACAGCAGTCACGATAACAACTGCGAACTGGGCTACAACGAGATCATCATAGGCATATACCGCCGTGGGATCAAAGTACCACTC
+
CCCCCDFFFGGGGGGGGGGGGGGGGGGGGGGGGGGGGGGEGGGGGGGGGGGGGGGGGGGEGDEGGFGGFFGG@FG:FGFFGGGGGFDCGF@FGGGGGGFGGGGGGGGGGGGFFEFFGFFCCFEECGF?FCGFC8EF,?AFFGGGGGGGGGGCFEF,5DFF8AF@@FCBC5,3,3,,,7,3****7>,5,,,*5**3,,,,,4,,,2***4*,+329+++0++52+++<5***2**2*+**0+++3*+*+2*
@M03495:532:000000000-M42H9:1:2114:8828:1787 1:N:0:ACAGGAAA+TAGACAAT
GTCAGCATGTGAGCTTTGGAATTAGTAAATTCGTTGACGACAGAAGGAGCAAGATAACGACCACTGGTTTATCAACGGCAAAATATAGATCGGAAGAGCACACGTCTGAACTCCAGTCACACAGGAAAATCTCGTATGCCGTCTTCTGCTTGAAAAAAAAAACAAAAAGCATATACAAATTGCGACGCCAAATCATGTCAAATCAGAATAGTCATAAGAGACAGCTACATGTAGTTAGCAACACCCTGTCA
+
<CCCCFGGGDGGGGGGGGGGGGGGGGGGGFFGGGEFGGFGGGGGGGFGGGGGGGGGFGGGDFF8FFGGGGGFGGGFEGGGGGGGGGGFGGGGGGGDGGGGGGGGGGGGGGGGGGGFGGGGGGGGGGGGGCFB?EF@FFFFG:FFGG<<FAFFGFGGGGGGG@83,3,3+,,,3,,:@,,,,3,**335*>*,3,,7,,,,7,,4?,,6,2,,62,,,,,5*****0?++++5++++3+++470**1*00*1
@M03495:532:000000000-M42H9:1:2114:16769:1800 1:N:0:ACAGGAAA+TAGACAAT
GTCAGCATGTGAGCTTTGGTCCAGCCTGAGTCCTGGTTTATCAACGGCAAAATATAGATCGGAAGAGCACACGTCTGAACTCCAGTCACACAGGAAAATCTCGTATGCCGTCTTCTGCTTGAAAAAAAAAATCAAGAGTCAAAACGTTTTGCGTGCTACTGACCGCTCTCGTGTCTTTAGCTGTGTTGAGGATTGCGATTATGTTACGCTGGACTTTGTTTGCTATCCACGCTTTGCGTCTCCTGCTCAGG
+
CCCCCGGGGGGGGGGFFGGGGGGGGGGGGFEFGGGFGCGGGGGFGEGGGGFGGGGGGCCGGGG7:<FFGGGGDFFFFGGGGGGFEFFGGGCCFDCFE8E<F<FCFGGGGGGGGGGAE<,CD<F,5EC4=+@,,,,,8<5,,5,5,@,,8+358>+3:,>,:,,6@=67+:<FCG7,,,,8,,7757@:,3D,6@@F**>*6;,,76,**6**8:9,,,6,,5,,5,6<+0****3+1*38*2>3>*+++**
@M03495:532:000000000-M42H9:1:2114:16564:1802 1:N:0:ACAGGAAA+TAGACAAT
GTCAGCATGTGAGCTTTGGTCCAGCCTGAGTCCTGGTTTATCAACGGCAAAATATAGATCGGAAGAGCACACGTCTGAACTCCAGTCACACAGGAAAATCTCGTATGCCGTCTTCGGCTTTAACAAAAGAGGTAATGACTGTACCAAATTGCTACGGAACTGCTAATACTGTGCCAGCCGCCGAGGTAATCCAGAAGATCCGCGCTTTCTCCGGTCTTATTGGGTCTAAAGCAAGTGTTGGTGTGATTTTT
+
CCCCCFCFGFEF<9C-CFGF9<EFGGG?<EECFGGGF9AFA@FAEF>FCGC@<FEC9E<E@FEFGFFFGGCEF@,CFAFGAFGGFFE9FGAF<<CDCEF8FEAFGGG?EFCCCF,,,+DF,<C,,9B:44,,,,,,,,,,:,C,,,54B5,,:,,8++++,CAE,5,,,,95,,5,>7++8>++3+38D9,,,8<,,,357:*5***6,6>,1***12;<,1:,=,,,,,5,,+*4+1+******+1+4++
@M03495:532:000000000-M42H9:1:2114:21671:1807 1:N:0:ACAGGAAA+TAGACAAT
GTCAGCATGTGAGCTTTGGAATTAGTAAATTTGTTGACGACAGAAGGAGCAAGATAACGACCACAGGGAGGGTGGTTTATCAACGGCAAAATATAGATCGGAAGAGCACACGTCTGAACTCCAGTCACACAGGAAAAGCTCGTATGCCGTCTTCTGCTTGAAAAAAAAAATACATTATATAACTAATAATATGATAACTCTCCAGTATAACTCCTATTACTCTTTTAATACTCCAACTCAACCTACTATCC
+
CCCCCGGGGGGGGGGGGGGFFGGGGGGGGGGGGGGGGGGGGGGGGGGGGGGGGGGGGGGGGGGFGFGGFGGGGGGFDGGGGGGGGGGGGGGGGGGGGGGGGGGGGGGGDGGGGGGGGGGFGGGGGGFGFGGGGFFCF,4EFFGGGGGCGCFFGGGGGGGDADGGGEGFF>3,,7,,,3@9,,,,772,,,,,,,,,7?,2,422,,,,,,,,6,,,,2,,21,,,,,,5,4+3++0+*5++0*3+*++++*
@M03495:532:000000000-M42H9:1:2114:11482:1822 1:N:0:ACAGGAAA+TAGACAAT
GTCAGCATGTGAGCTTTGGAATTAGCTGGTATATCAACGGCAAAATATAGATCGGAAGAGCACACGTCTGAACTCCAGTCACACAGGAAAATCTCGTATGCCGTCTTCTCCCAGAAAAAAATAAAAAAAAAACTACAACCGAAGCTGGTCGTCATGGGCAACAGAGTTGCCTTCAGACAAAGATTTCGCAGGAACCGTTCACACGAAACACCGCGACCACATGCCGATGCAGTCCGCATCCACTACAACAA
+
6ACC<-C-;66EFC<FE<<FAFF;C,CCDE-@<E,CFE;+@CFA@FGGGGGGD<,68C8FFFGGC+C,8CE9FDFEEC,E9EC,,9,,CEF,C<D,:,,:,C7BF,,?6,5,,,::FE,4C,,,59<@:++++BA,,:,++++8+,,,,,88:=,,,3,:++,,:>,,,38,,,7,,,,,53,,,@,@*****,,15**,62@,***6*231=*4*3*1**+5++***;*+++++***;*30++<*+0+11
@M03495:532:000000000-M42H9:1:2114:23942:1930 1:N:0:ACAGGAAA+TAGACAAT
GTCAGCATGTGAGCTTTGGACTCCTGACTGGTTTATCAACGGCAAAATATAGATCGGAAGAGCACACGTCTGAACTCCAGTCACACAGGAAAATCTCGTATGCCGTCTTCTGCTTGAAAAAAAAAAACTCGGTGATTCAGAACCCTGTTGTTAGATCTATCTGTCGCATGCCGCTGGCCGTTGCTTACCTACTGGCGCACCAGACGGCCCAACGAACTCGTGTTTCATAGCGCTAGGTCGTATGGTCGTCA
+
CCCCCFGGGGGGFGFGG-FFF9FGGDA@EFCEEDGGGGG8F:F:CF8FCFG,CFEG,BF+C<FFGCC6CFG<<F8FE@DCC9EEFD@ECF8F8FF,CEF:CEEECF@ACFF9,E,<F,F,4+++684B@,+++++<,<:8,,3,B=,8,,BF,,,C,,,:<E=DF7=>@+,38+++++,*55<C,,,,,7,,76,,1*1*1,4,*4**11***34;**+*3*33<7;+>++/**/**++**28*2*29:**
@M03495:532:000000000-M42H9:1:2114:15984:1958 1:N:0:ACAGGGAA+TAGACAAT
GTCAGCATGTGAGCTTTGGAATTAGTAAATTCGTTGACGACAGAAGGAGCAAGATCATGACCACAGGGAGGGTGGTTTATCAACGGCAAAATATAGATCGGAAGAGCACACGTCTGAACTCCAGTCACACAGGAAAATCTCGTATGCCGTCTTCTGCTTGAAAAAAACAAAAGCCCAACCATCCGTATAATCATCACGTGGATAACTTAGTCAGGCACTAGTGCCCTGACAACGTGAACTATACTCATCCC
+
CCCCCFGGF9DFGGGGGGGGCEG<EFF<<EFGGGGGGD;BFECCFFGGGEEFGFG,CF<AECFE8CC@FFCGGG7BFEEF<FAFFFGGGFFEEF?<FGGDEEE+:CCGGEF:EE=+FFCFE<FGFCFCF=FFF<FF,9,BEGGGCFEDFCF<FFCC?CCA8,:?AFE7=<<8,,3+,8+++,,35*,,,,,@,,,3,*7>**,6,,,6,,57,,,,6,,,,1,4,,,40,,,,*1***++++511>+:0+;
@M03495:532:000000000-M42H9:1:2114:10984:1964 1:N:0:ACAGGAAA+TAGACAAT
GTCAGCATGTGAGCTTTGGAATTAGTAAATTCGTTGACGACAGAAGGAGCAAGATAACGACCACAGGGAGGGTGGTTTATCAACGGCAAAATATAGATCGGAAGAGCACACGTCTGAACTCCAGTCACACAGGAAAATCTCGTATGCCGTCTTCTGCTTGAAAAAAAAAAAGTTATGAAATGTGATTCGTGAAACACAGGTCTCACTCATTGCGTAATATATTGTGCCTGTAATATCACACGATACGTATA
+
CCCC?CFGGFGFGGGGGGGC@ECDFGGCGFCFGGGFGGGGGGGGGGFEAFCGGGGGGEGCCFGCFGGDGGGGGGE:FGGGCFG8CGE@CGGGGGGFGDFFGGGGFFFGGFGGEFGFDEFFEEFFGGGGC<FF8<A<F<4C?FFGGGGFGGB8+AFC95CEGF9<F:F:C:**,7,3,,,,,,,77,@,*,*,*64,56,,,,,,,,,6,,,,,**31*+3+++++++3++0++++++++++**/*1*00**
@M03495:532:000000000-M42H9:1:2114:23427:1978 1:N:0:ACAGGAAA+TAGACAAT
GTCAGCATGTGAGCTTTGGAATTAGTAAATTCGTTGACGACAGAAGGAGCAAGATAACGACCACAGGGAGGGTGGTTTATCAACGGCAAAATATAGATCGGAAGAGCACACGTCTGAACTTCAGTCATACAGGAAAATCTCGTATGCCGTCTTCTGCTTGAAAAAAAAAAAGCAATCTTCTTCGAACAGATGCACCACAGCTCGTAGACCATTGGTAGGTCGTTGTTGGCTCTTCTAATTACATTAGCATT
+
CCCCCCGGCCFEGE9FGGGACFGFGGGGGGEFGGDGGFGEFGEDGGGGGGGGGGGCADFCB:FD8EF7CCGGGGFG6EEGAFGGGDGGGGFF,CEFGGEDCEB>EF?FDFGG,:BE<<BC,BEDEFD,C?F,:?A,8,<<DFF+,A<<=BF<D<FFGGCFCD?FE+C+5+*8,,,,,,3,,>,**5,*,372,,25,462,,,4=***,,3,+2+++5*>+3*3332**+5+3+++++5+449++2+*+**
@M03495:532:000000000-M42H9:1:2114:23773:1982 1:N:0:ACAGGAAA+TAGACAAT
GTCAGCATGTGAGCTTTGGAGTGAAATCTCTTGTCTTAAGGAATAAAGGAAAAAGATTCCGTCGGAGGCTCGGTGCTCTACAGGTTCAACCTTTGTACTCTATTATTGCCTCACATTCCATCTCTTGTGAAAATATATTTGATTGGCTTTTCTGCAGGTTGTTTGCCAGGACTTTCCAAGACCTCCACTAGAAAACACAATAAACTTTTTGGAAGCTGGACAACTATCTTCATTTTTCAGAAACAGTGAAC
+
CCCCCGGGGGGGGGGGGGGGGGGGFGGGFGGGGGGGGGGGGGGGGGGGGGGGGGGGGGGGGGGGGGGGGGGGGGGGGGGGGGGGGGGGGGGGGGGGGGGGGGGGGGGGFGGGFGGGGGGGGG<FGCFFF9F<,?FGGGGGGGGGG8AFGGGDGCGGGGGGGGGGGGGGGGGGFGDEDFFGGGGGGGGFFFGGGCEDGGEGFGGGFGGGGGGGGGGGGGGGGGGGGGGGGDGGGGGGGGGFFCG@DCD7EF8
@M03495:532:000000000-M42H9:1:2114:19220:2040 1:N:0:ACAGGAAA+TAGACAAT
GTCAGCATGTGAGCTTTGGAGTGAAATCTCTTGTCTTAAGGAATAAAGGAAAAAGATTCCGTCGGAGGCTCGGTGCTCTACAGGTTCAACCTTTGTACTCTATTATTGCCTCACATTCCATCTCTTGTGAAAATATATTTGATTGGCTTTTCTGCAGGTTGTTTGCCAGGACTTTCCAAGACCTCCACTAGAAAACACAATAAACTTTTTGGAAGCTGGACAACTATCTTCATTTTTCAGAAACAGTGAAC
+
CCCCCGGGGGGCGFGFGGFFFGGGFGGGGGGGGGGGGGDGGGGGGGGGGGGGGGGFGDFFFGGGEGG>FFGGGGGGGGGGGGGGGGGGGGGGGGGGFFGGGGGGCGC<EGGGGGGGGGCFGCFFGGEFG9DFFGFFFGGGGGGGGGFGGGGGGGGGGGGGGGGGGFBCF<FEGGGGGBF,?FFGGFGGGGGGGCFF@FG7DFGGGGGGGGGGFFGFFGGGGFGFECGGGGG7CFFGGGGGGGGGGFCCFF+
@M03495:532:000000000-M42H9:1:2114:19999:2081 1:N:0:ACAGGAAA+TAGACAAT
GTCAGCATGTGAGCTTTGGAATTAGGGTGGTTTATCAACGGCAAAATATAGATCGGAAGAGCACACGTCTGAACTCCAGTCACACAGGAAAATCTCGTATGCCGTCTTCTGCTTGAAAAAAAAAAGCATGCATATGTCTCATTTTTAGTTCGAACACAATCAACTTACTTCCATTTGCTTCTTACACACCTAGTAGTTTTCCCTGTTTCTTCACTTAAATTTAACGATCCATCATAACATTAGGACAGCTA
+
CCCC<<FGGEGDEAFGGGGGGGGGGGFGGG;CFFGDGGGGGGECFGGGGGAFCFEEGEFFGFGGFFGGGGGEFFFFGGCCFFAFGGFFDFFG?EAFFCFFGDG@FEFCAE99CF<A,,CEF+>+>+,:,55,@,,,,,,,55,C,8D8555+,,,+,,@,=3,,,33,,,,:,8,:,3@,8@,,,,,,++,,,7,,7,,,,,,,,,,@3,@,;:D,,6;C,>2,=1**4*,>B<9,,55,1,,,5*,/,2+
@M03495:532:000000000-M42H9:1:2114:22247:2144 1:N:0:ACAGGAAA+TAGACAAT
GTCAGCATGTGAGCTTTGGAGACTGGTTTATCAACGGCAAAATATAGATCGGAAGAGCACACGTCTGAACTCCAGTCACACAGGAAAATCTCGTATGCCGTCTTCTGCTTGAAAAAAAAAAAAAAACATGACAGAAAAACAATAAAGACACACACACCACTATATTATTACGACATTACCGTCTCGACAAGGAGATCATAGCGTGTTCCGCTGGAGTCGTACTCATCCTCTGAAATCGCAGACAGCGAACA
+
CCCCCGGGGGGGGGGGGGGGGGGGGGGGGGGGGGGGGGGGGGGGGGGGGGGGGGGGGGGGGGGGGGGGGGGGGGGGGGGGGGGGGGGG9EFGGGGGGGGGEGGGGGGGGGGGGGGGGGGGG:+++++3,3:,,5,,,,=8,,8,,,,3:,,38++++++:5,@@33,,333***3*,2,,1**,@,,***,,,,,3,,6,,,****+++*11****+3****1+1+5++++2++0+0*2**:0**/*)*))
@M03495:532:000000000-M42H9:1:2114:17664:2266 1:N:0:ACAGGAAA+TAGACAAT
GTCAGCATGTGAGCTTTGGAATTAGTAAATTCGTTGACGACAGAAGGAGCAAATAACGACCACAGGGAGGGTGGTTTATCAACGGCAAAATATAGATCGGAAGAGCACACGTCTGAACTCCAGTCACACAGGAAAATCTCGTATGCCGTCTTCTGCTTGAAAAAAAAAAAAAATCAAAAAAAAAATACAACGTGACACATATATGGAGGTGATATAGTAGTCTTGGTCTGCAAGTGAGAAAGCTACTGTTA
+
CCCCCGGGGGGGGGGGGGGGGGGGGGGGGGGGGGGGGGGGGGGGGGGGGGGGGGGGGGGGGGGGGGGGGGGGGGFGGGGGGGGGGGGGGGGGGGGGGGGGGGGGGGGGGGGGGGGGGGGGGGGGGGGEGGGGGGFGC<FFGGGGGGGGGGGGGGGGGGGFGDAGGGGGD>31*,,,72,**4**1+,,,2,*****,+4+,+227+++***2+3+++00+3+++++++3*++20+++2+++0*+2*+*+2*
@M03495:532:000000000-M42H9:1:2114:20314:2269 1:N:0:ACAGGAAA+TAGACAAT
GTCAGCATGTGAGCTTTGGTCCGCCTGAGTCCCTGGTTTATCAACGGCAAAATATAGATCGGAAGAGCACACGTCTGAACTCCAGTCACACAGGAAAATCTCGTATGCCGTCTTCTGCTTGAAAAAACAGAAATTTAGGATCCTCAACCTCTACACACGAGCCAGCAGGTCGGAAGAAAAAGTGAATAAATGAGTCCATTACCTTATATATACTTCTTAGTAATTGCCCTTCGTTCTTCATCATTATATCT
+
CC<CCCGCCCFFFGCFGGGGFGG78CCFGGF@FG8CCFCEE99FFFGGEGFGDFGGC<CF@ECEEGGFGCFDFGGCFEF@FFGGFGFGFE,B@EGG<<,,CFCCBCEGF=C7FFGDFD?9,99?<E:+:,,,,,5,,5,:,,,:,?,4,,B<,:A,,8+833+:,+,,6@,@+=+3,83,,8,,,8@<,,8,,,,7,7,3@@,@,,,,,@>,,,7,,,,,,,225,,,,,,,4=,;CC,,,,5,,+,+,4+
@M03495:532:000000000-M42H9:1:2114:11262:2284 1:N:0:ACAGGAAA+TAGACAAT
GTCAGCATGTGAGCTTTGGAGTGAAATCTCTTGTCTTAAGGAATAAAGGAAAAAGATTCCGTCGGAGGCTCGGTGCTCTACAGGTTCAACCTTTGTACTCTATTATTGCCTCACATTCCATCTCTTGTGAAAATATATTTGATTGGCTTTTCTGCAGGTTGTTTGCCAGGACTTTCCAAGACCTCCACTAGAAAACACAATAAACTTTTTGGAAGCTGGACAACTATCTTCATTTTTCAGAAACAGTGAAA
+
CCCCCDGFGGFGGFGGGGGGGGGG<FGGGGFGGGGGGGGGGFGCCEGGGGGFFFGFGFFGGGGFGGGGGGGGGGGGGFGGGGGGGGGGGGG?FFFGAFEGGGGGFGGCGGFGGGGFFGGGGFGFGGGGGCFEF<FFGFGGGGGGGGGFGGGGGGGGGGGGGGGGGGFFGGDCFG,?FFDDFGGGGGGFFAFGGGDFDDFGGGGGGGG=FGGGGGGCGFFGGFFFGG;DFFF7:EFGCGGFFFFFGG@FGF+
@M03495:532:000000000-M42H9:1:2114:22734:2350 1:N:0:ACAGGAAA+TAGACAAT
GTCAGCATGTGAGCTTTGGAGTGAAATCTCTTGTCTTAAGGAATAAAGGAAAAAGATTCCGTCGGAGGCTCGGTGCTCTACAGGTTCAACCTTTGTACTCTATTATTGCCTCACATTCCATCTCTTGTGAAAATATATTTGATTGGCTTTTCTGCAGGTTGTTTGCCAGGACTTTCCAAGACCTCCACTAGAAAACACAATAAACTTCTTGGAAGCTGGACAACTATCTTCATTTTTCAGAAACAGTGAAC
+
9CCCCGGFGGFGGGGFF9-CEFG9FFFGGGFGFGGGGGGFGGG8FFGG9E,<FGEDFGGCFGF+CFC+@CF7@F@FFGGDFGGGFGGGGGGGAAFEC<FGFGGGGGGGFGGGGGGFCGGGF?EFA9FE89FEFFDGF<BFFDEED8FFFFGG9,9F,E?FDGGG8B<FFDB=FGCFFFEFGFA>FCFFGGFGFGFGGGGCFG:DGCF,386@D=,,D6>@FEECFF>CFGCE;,D:E,:;B,<CDF72=:2
@M03495:532:000000000-M42H9:1:2114:11238:2354 1:N:0:ACAGGAAA+TAGACAAT
GTCAGCATGTGAGCTTTGGTCCAGCCTGAGTCCTCTGGTTTATCAACGGCAAAATATAGATCGGAAGAGCACACGTCTGAACTCCAGTCACACAGGAAAATCTCGTATGCCGTCTTCTGCTTGAAAAAAAAAAATACCTGAGGAAGACGTCTGTTTAAAGGAGCTGGATGGGGCTCACTAATCTGAGGTGACCAAGTGCGAACAAATAACAGACGAGCTGCTGTGATAGAAAGAGGAAAAGAACAGACCCA
+
CCCCC9<66-CFGFFGG<ECF@EFGGGGFGFFGG9FGECEFGGGDEGGGGCFAFFAECF,,;DFE7FFDFGFGFEGFGGAFGGFGGGGGGGFGEGGFGGGCA?CFGGGGGGGEGF7FCFA,CE<?FGG==FC++4A55,,,,+,,,8>FF:<+,,,83,3,,,6:,,3,33,+8@+,,,,,,,,3,,*,6,,,,,6,,,*****6,,,,,,,2,**1**,,+23++2+5++1+*****5*+1*********
@M03495:532:000000000-M42H9:1:2114:11222:2440 1:N:0:ACAGGAAA+TAGACAAT
GTCAGCATGTGAGCTTTGGAGTGAAATCTCTTGTCTTAAGGAATAAAGGAAAAAGATTCCGTCGGAGGCTCGGTGCTCTACAGGTTCAACCTTTGTACTCTATTATTGCCTCACATTCCATCTCTTGTGAAAATATATTTGATTGGCTTTTCTGCAGGTTGTTTGCCAGGACTTTCCAAGACCTCCACTAGAAAACACAATAAACTTTTTGGAAGCTGGACAACTATCTTCATTTTTCAGAAACAGTGAAC
+
CCCCCGGGGGGGGGGGGGGGGGGGGGGGGGGGGGGGGGGGGGGGGGGGGGGGGGGGGGGGGGEGGGDGGGGGGGGGGGGGGGGGGFEGGGGGFFGGGGGGGGGGGGGGGGGGGGGGGGGGGGGGG<FCFGGGGGGGCFGGGFGGGCGGGGGGGGGGGGGGGGGGGGGGGGGGGGGGGGGGGGFGGGGGGGGGGFGFFGGGDGGGACFDGGGGFFFDEFCFGGGGGGCAFGGGGGGGGGGFGGGDEG@+CF:
@M03495:532:000000000-M42H9:1:2114:18975:2454 1:N:0:ACAGGAAA+TAGACAAT
GTCAGCATGTGAGCTTTGGTCCAGCCTGAGTCCTGGTTTATGAACGGCAAAATATAGATCGGAAGAGCACACGTCTGAACTCCAGTCACACAGGAAAATCAGGTATGCCGTCTCTTGATCGTAAAAAAAGACGGAACGATAGTCCTGACCCACATCAACCTGACACTACCTACACGAATCGCTATACATGGAGACAGCGTACAATATATTTTCACGCGCAGGCAAATCTCCACACATCTCCTTGTCACCAT
+
9CCCC96E@CDG9FC-EEGGEFG9CFFC-E6,;E9F,,C@,,C<@C,@+66,CCE9@FGD8B,FGG,<,6CCFFG8,6CFG96EEF@@,C,,:CA6EF,,,,CECC<,,@,44,,<,95,,4999CDC++94+8+B7++48+:,:,CFDFGE@C,AF,,::,,,,:8,3,>3,,,36@3@,D,++,,,,,3@,@:AF,*6***,,,,,,6,<,,,>,4**=**4,,61+1+1*+**3++5++3++*++30*
@M03495:532:000000000-M42H9:1:2114:18863:2486 1:N:0:ACAGGAAA+TAGACAAT
GTCAGCATGTGAGCTTTGGACTCCTGACTGGTTTATCAACGGCAAAATATAGATCGGAAGAGCACACGTCTGAACTCCAGTCACACAGGAAAATCTCGTATGCCGTCTTCTGCTTGAAAAAAAAAAAAATGGACACATCAATACTAATTACCGGTGTTCATATCTGGCATTGGGGGATATCTGCAGTCGACCGGTACACTGCCAATACACACAATGACTAAGTTTACATAATTCAGATACAAGCACTGTAC
+
CCCCCGGGGGGGGGGGGGGGGGGGGGGGGGGGGGGGGGGGGGGGGGGGGGGGGGGFGGGGGGGGGGGGGGGGGGGGGGGGGGGGGFFGGGGFGFDFGFGGGGGGGCEGGGGGG9CGGGGC=:FGE7+++,,,,8,:,,,,,,,,,,,,55A,+6++>+:@=,,,,:,,,:8<,,+3*3<,,,3,,,7,********1,,6,,,6,,5++5+*1*+2+++++++3++++13++++5+++31+++*223*2**
@M03495:532:000000000-M42H9:1:2114:6887:2498 1:N:0:ACAGGAAA+TAGACAAT
GTCAGCATGTGAGCTTTGGAATTAGCTGGTTTATCAACGGCAAAATATAGATCGGAAGAGCACACGTCTGAACTCCAGTCACACAGGAAAATCTCGTATGCCGTCTTCTGCTTGAAAAAAAAACACATGATTCGGCGTTTTCTGATGAATTAAGTAAACATCAACAGTAACCTTGCCATTCATATATTTGATTGGGTAATTGATAAAATATTTACTAGCATATTCATACATAATAACCATTTGACGCATAA
+
CCCCC<FFGFF9FCFF9FGGGGGEFGGGGF-=<FGGGFFC:FGG8AFGGGFGGFGGGC86C6C<,@C@FFFCEFFEFGE<CFE<EEFFFF8F8F9@C,CEE9@FC8C,6,CF9FFE<?FDE7F+,,4,:AC,:8,>:48++,,55,,:8,,,:5C<,,:<:F3,,,,:,C,,,,,,,@,7<DCC@,,@=,,33,4,@>,5@3,,,7,3,5,,,7,,,6,,,,2,,5,2,,5,,5?:,,>,,11,,1*2:8:
@M03495:532:000000000-M42H9:1:2114:14374:2623 1:N:0:ACAGGAAA+TAGACAAT
GTCAGCATGTGAGCTTTGGTTTATCAACGGCAAAATATAGATCGGAAGAGCACACGTCTGAACTCCAGTCACACAGGAAAATCTCGTATGCCGTCTTCTGCTTGAAAAAAAAAAAAAAAAAAGAGATAAAAATATCAAGCGACATTAGACACATAAATATACGTGTACTGCAAACTTATCAAAAGAATCTGTAGCACATAAATAAGTCGTCACATCGGTTAACTATGTAAGATGTGCTACAGCCACCCATC
+
CCCCCFGFFGGGGGGGGGGFGGGGGGGGGGGGGGGGGGGGGGGGGGGGGGGGGGGGGGFFGGGGGGGGGGGGGGGGGFGGF,CFFFFFGGGGGGGGGGGGEFGGFFGGDGGGGG>F@++@+6+:,3,,,,,:B3,,,8,,+++8+3,,:,@,,8,7,,33,,3,,,,,,,,33,,3,7,7,,,,,*,3,,,,,,,7,22,7,@,7,,,*1313+4B**3*1+++1++1+5++43++++3+++3*/0/*2*2
@M03495:532:000000000-M42H9:1:2114:7434:2724 1:N:0:ACAGGAAA+TAGACAAT
GTCAGCATGTAGCTTTGGAATTAGCTGGTTTATCAACGGCAAAATATAGATCGGAAGAGCACACGTCTGAACTCCAGTCACACAGGAAAATCTCGTATGCCGTCTTCTGCTTGAAAAACATGAAGTACTAGGAGTACACTAAGGATCTTCATGTCGGTCAATGAGTTCAGAATCACTCAAAAATCCATTGTTCTAACAATCCAGATTCGTAGAAACAGTCACTACCATATTTGAGGAGAGACAACCGTATA
+
CCCCCFGGFFGGGGFE@FFFEFGCGGGGGA-CFGFCFGGGGDG@FGFFGGGGGG@@B<F@FGFD:F@FDEGFGGGGGGD<FGF@FF@FGF99CFGFFFFCC6C@,9CEFE<,CC,5?,,C,,:C,,:@,9,9,:9:,,,:,:,9,E,,:5A,@EF,+4++5:5,AA,,,5A,,,,,3A,,,5+6,87,=?88,3,738,,,,76,6,,+,,+6;,63>C:>,5,,,6,,,77,7@6D5,**14,,*434**
@M03495:532:000000000-M42H9:1:2114:21736:2726 1:N:0:ACAGGAAA+TAGACAAT
GTCAGCATGTGAGCTTTGGAGTGAAATCTCTTGTCTTAAGGAATAAAGGAAAAAGATTCCGTCGGAGGCTCGGTGCTCTACAGGTTCAACCTTTGTACTCTATTATTGCCTCACATTCCATCTCTTGTGAAAATATATTTGATTGGCTTTTCTGCAGGTTGTTTGCCAGGACTTTCCAAGACCTCCACTAGAAAACACAATAAACTTTTTGGAAGCTGGACAACTATCTTCATTTTTCAGAAACAGTGAAC
+
CCCCCGGGGGGGGGGGGGGGGGGGGGGGGGGGGGGGGGGGGGGGGGGGGGGGGGGFGGGGGGGGDEGGGGGGGGGGGGGGGGGGGGGGGGGGGGGGGGGGGGGGGGGGGGGGGGGGGGGGGGGGGGGGGFGGGGGGGCGGGGGGGGGGGGGGGGGGGGGGGGGGCCFGGGFGGGGGFGGGGGGGGGGGGGGCEGGGGGGGFGFFGGGGGGGGFF8FGGDCGGGGGGGGGGGGGFGGGGGCF@?FGGGFGG7
@M03495:532:000000000-M42H9:1:2114:8756:2766 1:N:0:ACAGGAAA+TAGACAAT
GTCAGCATGCGAGCTTTGGAGGGCAAGAAGGTTGACGACAGAAGGAGCAAGATAACGACCACAGGGAGGGTGGTTTATCAACGGCAAAATATAGATCGGAAGAGCACACGTCTGAACTCCAGTCACACAGGAAAATCTCGTATGCCGTCTTCTGCTTGAAAAAAAAAATACGGAGGGGATAAGAGTCGTACGGAGTTACGGGGCGTAAAGAGCGCATCGGCGGGATTGAACATGGGGGGTGAAAACCTATG
+
-A9CC9<FF-@FEEGG<EFGGGFCC<D,EFCFGGFGGCE6@FGGCF88FFDEFCEGC7CF7@EFGGGGCGC@FFGD=CFCFFCG:FF8=FFC<A9<5+BBCFC<,,BFGGGFFDFEE<5,E,EFGG?,=4<8AFG?,5AFC7DEFDGCGDDC,<,<,:<7><,:C:>:,7,**1**4CF*,,2,?7,*6***1=**255*4**81:?*8C+***2***1;**1**/*2++3+3+2***:***2++**2+00
@M03495:532:000000000-M42H9:1:2114:23409:2810 1:N:0:ACAGGAAA+TAGACAAT
GTCAGCATGTGAGCTTTGGAGTGAAATCTCTTGTCTTAAGGAATAAAGGAAAAAGATTCCGTCGGAGGCTCGGTGCTCTACAGGTTCAACCTTTGTACTCTATTATTGCCTCACATTCCATCTCTTGTGAAAATATATTTGATTGGCTTTTCTGCAGGTTGTTTGCCAGGACTTTCCAAGACCTCCACTAGAAAACACAATAAACTTTTTGGAAGCTGGACAACTATCTTCATTTTTCAGAAACAGTGAAA
+
CCCCCGGGGGGFGGGGGFFGFGGGGGGGGGGGGGGFGGGGFFGGGGGGGGGGGGGGGGGGGGF@@CGGGFGCECFDFFGGGGGGGGGFGGGFGFFEGDFAFFGGFFG9<EFGGGGEEFGF,?EFFGGCEEE,EEEDCGGGGFCFFFGGGGGGGFFFGGGGGGGGGGEGADGFFGGGGGGGGGGGGGGGGGGGGGGCFFGFGGGGC=;EAEG7EGGGGGGF8E?C6FGFG7FEGGCFGCF7;<:CEGFDFG+
@M03495:532:000000000-M42H9:1:2114:24984:2948 1:N:0:ACAGGAAA+TAGACAAT
GTCAGCATGTGAGCTTTGGAATTAGTAAATTCGTTGACGACAGAAGGAGCAAGATAACGACCACAGGGAGGGCGGTTTATCAACGGCAAAATATAGATCGGAAGAGCACACGTCTGAACTCCAGTCACACAGGAAAACCTCGTATGCCGTCTTCTGCTTGAAAAAAAAAAAACAACGACACCTCTCACTCTTGCTCTCACTACTATGGTAGTTATCACTACTTTTACCTGTTCTAGTGCTGAAACGTAATT
+
<CCC@-FA@FE9CEF9EA-;6EEEG@CFFFCCCE<,CF@BF:FEFD8@AFFFGGGAAF,8@+@CC@FGCC>7,+@>BF,<?FAE>GD7FGGFGFGAEF?FE+C@GAFGGGG:BFABCBADEFGGGGG95FF@F,,:3B+=D=FFD8CF:CC@+3C,C<D@7@,><@@:3**5<,,6*64*415*,5,,,,,2,++,,++2,+,27+5+++22+?CGC+++2++++0+2+++++22++++3++<+<*2***2
@M03495:532:000000000-M42H9:1:2114:19465:3077 1:N:0:ACAGGAAA+TAGACAAT
GTCAGCATGTGAGCTTTGGTCCGCCTGGTTTATCAACGGCAAAATATAGATCGGAAGAGCACACGTCTGAACTCCAGTCACACAGGAAAATCTCGTATGCCGTCTTCTGCTTGAAAAAAAAAAAAATATAAGTAACCAACATGCAAACCAAAAAAAACCAGATCTAACATTAATGTACTACAAAACTCAGACATACATATAAGAGTCATCTGTAAAATCAATCAGGTAAAAACACCACATCACCTCCTCTT
+
CCCCCGGGGGGGGGGGGGGGGGGGGGGGFGGGGGGGGGGGGCGGGGGGGGGGGGGGEGGGGGGGGGGGGGGGGGGGGGGGGGGGGGGGGGEFGGGFGGGGGGGEEFGFGGGGGGG9FGGGGGG++8,,<,5,:,,5,:3+D,,=<<D,+8+,,:5++8*,,,,,77,,,,@97,,7,7,,,,273,,3,7,6,2,7,,@;FFC<,,,,,@,7,,,,4>+>:9++++2+++5>=*****/+2++*09***3*
@M03495:532:000000000-M42H9:1:2114:19281:3086 1:N:0:ACAGGAAA+TAGACAAT
GTCAGCATGTGAGCTTTGGAGTGAAATCTCTTGTCTTAAGGAATAAAGGAAAAAGATTCCGTCGGAGGCTCGGTGCTCTACAGGTTCAACCTTTGTACTCTATTATTGCCTCACATTCCATCTCTTGTGAAAATATATTTGATTGGCTTTTCTGCAGGTTGTTTGCCAGGACTTTCCAAGACCTCCACTAGAAAACACAATAAACTTTTTGGAAGCTGGACAACTATCTTCATTTTTCAGAAACAGTGAAC
+
CCCCCGGGGGGGGGGGGGGGGGGGGGGGGGGGGGGGGGGGGGGGGGGGGGGGGGGGGGGGGGGGGGGGGGGGGGGGGGGGGGGGGGGGGGGGGGGGGGGGGGGGGGGGGGGGGGGGGGGGGGGGGGGEFFFEFGGGGGGGGGGGGGGGGGGGGGGGGGGGGGGGGGGGGGGGGGGGGGFGGGGGGGGGGGGGGFGGGGGGGGGGGGGGGGGGGGGGGGGGGGGGGGGGGGGGGGGGFGGGGGGGGGGGGF+
@M03495:532:000000000-M42H9:1:2114:17390:3130 1:N:0:ACAGGAAA+TAGACAAT
GTCAGCATGTGAGCTTTAGTCCGCCTGAGTCCTGGTTTATCAACGGCAAAATATAGATCGGAACAGCACACATCTGAACTCCAGTCACACAGGAAAACCTCGTATGTCGTCTTCTGCCTGGAAACAACAAATAATTGGCGCGCTACATCTTGTGAGTCAATTCAAAGGACTGTTTCTGCCGACCTGCAGCTTTGGTTTTATTCGAATCTAAAGAAGACGAACAACAGCACTTCTTAACATTTTATAAAGTT
+
<CCCCCFGGGGDA9C;C-6CCFC7C76@C@6,CEF,C<C9,6EE,+7+6,,;FF,,,C<<6,66;<9C<6C6C<,<CE6,98CF6<F@FEG<,<9<E,BEF,C,C9,<9::44C<F<,,,,4,,,,:,:9=,5,,,,,,8=+++++,5C?,5,=<E?,,:,:,75E,,,A3,,,,,,3,,8+++58,8:,8,,,,,+,*,7,,,7,,*,,,,6,6,,6*4*44:,,2<,,,1,,,:,5B1,,4451++1++
@M03495:532:000000000-M42H9:1:2114:15556:3244 1:N:0:ACAGGAAA+TAGACAAT
GTCAGCATGTGAGCTTTGGTCCAGCCTGAGTCCTGGTTTATCAACGGCAAAATATAGATCGGAAGAGCACACGTCTGAACTCCAGTCACACAGGAAAATCTCGTATGCCGTCTTCTGCTTGAAAAAAAAAAAAATGAACGAAAAGACATAACATAAAGGCAAACATAGTGAATACAGTCAAATGAATATGACTACTATCTAATAGTTACAAAGCAAATCTGTAGCGTGAAGCTAAGCAGAAGACAGAGATC
+
CCCCCGGGGGGGGGGGGGGGGGGGGGGGGGGGGGGGGGGGGGGGGGGGGGGGGGGGGGGGGGGGGGGGGGGGGGGGGGGGGGGGGGGGGGGGGGGGGGEEFGGGGGGGGGGGGGGGGGGGGGFFFFGEGGG++8,,,55,8+3+3+,,,,:3:,73,,,,,3,,,:3,7,3,,,,,,,3,33,3,,,,737,,,,3,,,,,,,,,,5,,,2,,,22,69,,,4,1***4:,1,,22*+**0+0*+2**0+*
@M03495:532:000000000-M42H9:1:2114:14526:3248 1:N:0:ACAGGAAA+TAGACAAT
GTCAGCATGTGAGCTTTGGTCCAGCCTGAGTCCTGGTTTATCAACGGCAAAATATAGATCGGAAGAGCACACGTCTGAACTCCAGTCACACAGGAAAATCTCGTATGCCGTCTTCTGCTTGAAAAAAAAAAAAACAAACAACGTACCAGATGACTAGCAAAGCCGGAGGAGGAAAACAAGTACCGGAACTAAAATGTGGAAATCACGCGCAACCTGTACCGCTAATCAAAGGAGAAACACTACAGTACAGC
+
CCCCCGGGGGGGGGGGGGGGGGGGGGGGGGGGGGGGFGGGGGGGGGGGGGGGGGGGGGGGGGGGGGGGGGGGGGGGGGGGGGGGGGGGGGGGGG?GGGFEFGGGGFFGCG@GGGGFFFGGG?FEGGG>C:C>>3><DG,,B,+33+8,,8,,,3,,:3,::,,,+85*5*3*5,,,,,,3,,22*****7<,,,4?,2,67;,,,4*=******?*22+3***/*+++++3;*//:+**23++++20:9**
@M03495:532:000000000-M42H9:1:2114:23153:3417 1:N:0:ACAGGAAA+TAGACAAT
GTCAGCATGTGAGCTTTGGAGTGAAATCTCTTGTCTTAAGGAATAAAGGAAAAAGATTCCGTCGGAGGCTCGGTGCTCTACAGGTTCAACCTTTGTACTCTATTATTGCCTCACATTCCATCTCTTGTGAAAATATATTTGATTGGCTTTTCTGCAGGTTGTTTGCCAGGACTTTCCAAGACCTCCACTAGAAAACACAATAAACTTTTTGGAAGCTGGACAACTATCTTCATTTTTCAGAAACAGTGAAC
+
CCCCCEGGGGGGGGGGGGGGGGGGGGGGEFGGGGGFGGGGFECCFGGFAFCFGDFEFCF<FCFGGGGGGGGG+BB@AEGD@FFFFGFGGG<6FFGGE9FEF?FGGFEEGGG=FFFGFDFFGGGFFDFC<EFGGFAFCFCEGFGF9<F84FFGGFGGGGFFGGC,,?FFGFFFGGDF:F<5FFGFBDFDF<FCAEFFFFFC:9=BA9;BCDEGC;F67DFFFFGGGGGGGGFGGG9FGGFFGCGDFG?8CF+
@M03495:532:000000000-M42H9:1:2114:11694:3446 1:N:0:ACAGGAAA+TAGACAAT
GTCAGCATGTGAGCTTTGGAGTGAAATCTCTTGTCTTAAGGAATAAAGGAAAAAGATTCCGTCGGAGGCTCGGTGCTCTACAGGTTCAACCTTTGTACTCTATTATTGCCTCACATTCCATCTCTTGTGAAAATATATTTGATTGGCTTTTCTGCAGGTTGTTTGCCAGGACTTTCCAAGACCTCCACTAGAAAACACAATAAACTTTTTGGAAGCTGGACAACTATCTTCATTTTTCAGAAACAGTGAAC
+
CCCCCGAEFEFCFGFGGGG<FFF-66CF9EFGGGGCFACAC,CEF,@FC8,;,C;89EFAEEF7:+6:FFFG+BFEGGCAF9,CEFG<EFGFCEFFEFCF9CC<<,EFFFGGGGFGG9<,5C<F9FFAECFC,BEFAFFAEFGGGFFF=??EFCFGGGGGGFG<<CEFFFCFDGF,AAEBFGC:AFF,=BDFFFEEFFGCFCEFFGGGGGD+>988D?8@DCFFGFFFGFAAFGGGGGGGGGGGFFCC7:+
@M03495:532:000000000-M42H9:1:2114:18435:3472 1:N:0:ACAGGAAA+TAGACAAT
GTCAGCATGTGAGCTTTGGAATTAGTAAATTCGTTGACGATAGAAGGAGCAAGATAACGACCCAGGGAGGGTGGTTTATCAACGGCAAAATATAGATCGGAAGAGCACACGTCTGAACTCCAGTCACACAGGAAAATCTCGTATGCCGTCTTCTGCTTGAAAAAAAAAAAAGACCTGGAGTAGATACCAGATATAAGTGGTAGTGGTGGTCAGACAGACGATGACGCATACGAGACGGTGTGTGTCAACAT
+
CCCCCGGGGFGGGGGGGGGEGGFGGGGGGGGGGGGGGGGGGGGGGGGGGGGGGGGGGGGGGGGFGGGFGGGFGGBFGGGGGGGGGGGEEGGCGGFFGFGGGGEGGGGGGGGGGGGGGGGGGFGFGGGFGGGCG8F<,8AFGGGGGGGG:FDGGEFGDCFFFGFDG:<3:****,,,5,,,3,,,,,2,7<>,,,,7@,,,7C;6?561*;9,*3+<******3?+*3***+3*/8*182*2***27+*+*0
@M03495:532:000000000-M42H9:1:2114:22487:3490 1:N:0:ACAGGAAA+TAGACAAT
GTCAGCATGTGAGCTTTGGAATTAGTAAATTCGTTGACTGGTTTATCAACGGCAAAATATAGATCGGAAGAGCACACGTCTGAACTCCAGTCACACAGGAAAATCTCGTATGCCGTCTTCTGCTTGAAATAAAAAAACAGTACGCATAAGCCTTGGTTAACTCCATGCAAGCAGCCGCTGTAATACGGTGTATGCGCGCCTTATCCCGGTTTATTGGGTTTCAATGGTGCGAAGGCGTCGTTTTATGTCTT
+
-AACCEFEFFFAFFFGCACEGGGCFGGGGGCAFFEF<FEFGG9EFGGGAFEGED@C<F<FAEF<<DECGFCGGGGGF79,CF<E8E@FGFFGG<6<:@FF<<F,,CEEFFAFACC?+,9E,,C<C,B,5,5:EFB+@+,:<,,8+48=BC?,:,:4,+F,,,:A,:,6,,,:A,,6>+8+@,9C<,++3+8,@D,53*5**>@3>74>**41:?,6,,**6;,,,5,>C,**1*3*/**3/=*2+19:+++
@M03495:532:000000000-M42H9:1:2114:12797:3507 1:N:0:ACAGGAAA+TAGACAAT
GTCAGCATGTGAGCTTTGGTTTATCAACGGCAAAATATAGATCGGAAGAGCACACGTCTGAACTCCAGTCACACAGGAAAATCTCGTATGCCGTCTTCTGCTTGAAAAAAAAAATAACAACCTTATAGTTAGATATGGCACCATACATGTTTGTATTCCCTTTACATAAAGACTTCATTACCAGAGGGTTTGGAATAATAAAATAGTGGCTGATGAGTATCATCGCTCTCTACTAAACCGTATTGTATATA
+
CCCCCAFAFFFGFGGGGGGEFFGDAFAGGDGGDCGFDFFFGGGGCGGGFFFGGGGGFFG,CFFFCFEFFGGFAEEFDGGFFF@E<ED@CFFEF6>EDFF?FCF9=FE<,@FCG+,,,,,,::,,,C,,5,,,5,,,,,:,=+4,,,5,,:,::>,,,,,,5,A<,,,7,,,:,,:C,,,,9,>,,65+5,8++,,87,@=,,,,33@,,3,6,,,,6??,,5,,,*68*,5:=,,,,,5***005+51<++
@M03495:532:000000000-M42H9:1:2114:9800:3568 1:N:0:ACAGGAAA+TAGACAAT
GTCAGCATGTGAGCTTTGGAGACTGGTTTATCAACGGCAAAATATAGATCGGAAGAGCACACGTCTGAACTCCAGTCACACAGGAAAATCTCGTATGCCGTCTTCTGCTTGAAAAAAAAAAAAAAAACAGGATAGCTTGAGTACTGCTGAGTAAGCCGGAAGTTCAGGTGTATTGGTGGAATTCTAGGATATCGCGAGGGACACAGATTCCGAGGCCGGCCATAGCGGCTGCAACTGCAGTTGATGGTCTA
+
CCCCCGGGGGGGGFGGGGGGGGGGGGGGGGGGFGEEFGEEFGFGGGGGGFGGGGGGFFFCEFGFGGGGGFGGFGGGGGGGGGGGGGGG@EFCFFGGGGGGF@FFGA<F<EFGFFGFGC=F@++8@+++,,,,,,,,,,,:,,,,,8,3,>,,,3,,,8++3*,,7,3,,57,3,,7,**5,3,,,,7,7,,,3*****11=;:E+*++54+,3*1***2*?*++++**2***++30++++3<+<:>+23**
@M03495:532:000000000-M42H9:1:2114:22304:3608 1:N:0:ACAGGAAA+TAGACAAT
GTCAGCATGTGAGCTTTGGTCCAGCCTGAGTCCTGGTTTATCAACGGCAAAATATAGATCGGAAGAGCACACGTCTGAACTCCAGTCACACAGGAAAATCTCGTATGCCGTCTTCTGCCTGAAAAAAAAAACATAGCCACTACTTACTACGTGCCAACAGCCGCACTAAGACCTAGGAGTCGAGGTTATACCGAGTGTGCTCGAGGTAAACGTATATTATGCGCGTATTTCAGTTGGAGGTGATATACACA
+
CCCCCGGGGGGGGDEE9FFGGGGGFGGCAFFGFGGGFG8FFCFGGGDG:FFFFFF9FGGGFDFEFGGCGGFF@FGGGDFGGGGGGGGGGGGGGGFGDF<CFGFDCGGFA7?FF,CFFD,=FCECFCF@C:@4,,7:,,,,,,4,,,B,B9:,,++,,B+=,66+3+8>,,,,,,:@,,5,@>*3**,,,,73@***65,5,5>*1=4,,,2C,26,,,,12>*****/+++++3+++5****++1;C++00
@M03495:532:000000000-M42H9:1:2114:18548:3611 1:N:0:ACAGGAAA+TAGACAAT
GTCAGCATATGAGCTTTGGAATTAGTAAATTCGTTGACGACAGAAGGAGCAAGATAACGACCACAGGGAGGGTGGTTTATCAACGGAAAATATAGATCGGAAGAGCACACGTCTGAACTCCAGTCACACAGGAAAATCTCGTATGCCGTCTTCTGCTTGAAAAAAAAAAAGCGATACTAGCAGACGGAATAAGGAAGGTAAGAGCGTTACCTAGAAGTACTGGATGTAGATTGAGCTGACATGGCAGTTCA
+
CCCCCGGGGGGFGGGGFGGGGGFGFGGGDFFFFFEFGGGEEGEFGGFEGGGGGGGGGFFEGCGGGFFGCGGDGGDBFF@FGFGGGGCFECFGGGGGGGGGDCC<EFGFFGDFDEEGGGGGF?BFEFFBEBFFF8F8,8CBFGGGGGGGGGFF9DFFFFFDF5?AFGC:F<*3**,5*,,367D2,**6>*,,3,,,6*,4,2,,,44*;*+2+5++55>+2++*>+++1++++023+++*+4+****22::
@M03495:532:000000000-M42H9:1:2114:9316:3625 1:N:0:ACAGGAAA+TAGACAAT
GTCAGCATGTGAGCTTTGGTCCAGCCTGAGTCCTGGTTTATCAACGGCAAAATATAGATCGGAAGAGCACACGTCTGAACTCCAGTCACACAGGAAAATCTCGTATGCCGTCTTCTGCTTGAAAAAAAAACAGCCAGTACCCATTGGCATTCCTCCTCTGACATATGTAGTTGTCAAACTTCATTCTGAATTACTTGATTGACAGCTCTCTCGTTTTGTCCGAGATGTTGGAGGTGCGAACAATACTTCAA
+
CCCCCGGGGGGGGFGGGGFFGGGFGGGGGGDACFFFEFGGGGFAFFFGFE8FCEF,E<,@DFFCGFFEGGGGEGFGGGCFGGCFFGC9EGGGGG@@F8C,CFFF7EGGCGGGGDAFFF9F<,,9?DC=:=+B,,+,,57,,:,::B5,,,,,,,,,:,::,,5,:,9,,,9,CF938@<E,,33,,,,,8,87,7,,,333,33,6,8,,,,*4***3,,,*****,2,,4>,**4,**//=,0+2>+1++
@M03495:532:000000000-M42H9:1:2114:19170:3702 1:N:0:ACAGGAAA+TAGACAAT
GTCAGCATGTGAGCTTTGGTCCAACCTGAGTCCTGGTTTATCAACGGCAAAATATAGATCGGAAGAGCACACGTCTGAACTCCAGTCACACAGGAAAAACTCGTATGCCGTCTTCTGCTTGAAAAAAAAAAACGTCTGAACTCCATTCACCACCAAGCATCCCGTATGCCGTCTTCTGCTTCAAAAAAAACATTGAAGATGAAAAGTAATTGTAATATTACTACAACCGCCTAACGCAACTCCACCCTCAC
+
@CCCCEFEGFCAFGG@FFGGDGGGEGFFCFECFFEDFAE<C@F@CB:++6;E<EE<FECEF@@BF@F,CFDGE<FEGCE@CE<CFGGGC<@6FFCF,C,,,:BC=F6FC:,@F@A<FD,F,,,CF8F+4@+84+A+:+:BFD955,8E9AFDFGD8:>,,,,,8D+>,,,8@@B@,8,@BA,3@,7*5*5*,,,,,,,22,?@,,,,66,,,2,,,24,,,,+58++*/****+**=*3*+++0;****//
@M03495:532:000000000-M42H9:1:2114:6131:3718 1:N:0:ACAGGAAA+TAGACAAT
GTCAGCATGTGAGCTTTGGAGTGAAATCTCTTGTCTTAAGGAATAAAGGAAAAAGATTCCGTCGGAGGCTCGGTGCTCTACAGGTTCAACCTTTGTACTCTATTATTGCCTCACATTCCATCTCTTGTGAAAATATATTTGATTGGCTTTTCTGCAGGTTGTTTGCCAGGACTTTCCAAGACCTCCACTAGAAAACACAATAAACTTTTTGGAAGCTGGCAAACTATCTTAATTTTTATGAAAAAGTGAAA
+
CCCCCFGGGGGGGGGGGGGGGGGGDGFDGGCFGGGGGGGGGG8EEGGGDGFGGF;FGGC@FGG>DGDDGGF>@FEGCGGGGGGFFG<FGGGGGGGGGFGGGGGGFFFCDGGGGGGCFGFGGGGGFGFGFCFGC?FFCFFGGDFFGGGGGGGGGDFFFGGGGGFGCDGGGGGFGGGGCFG<EFFGGAC8FDGECF8<AFGGFEDD,=BFFCCFGGGFGF8+,@,,,7,,7,,55=>EA,,,@C35,*,+=+5
@M03495:532:000000000-M42H9:1:2114:5391:3768 1:N:0:ACAGGAAA+TAGACAAT
GTCAGCATGTGAGCTTTGGTCCAGCCTGAGTCCTGGTTTATCAACGGCAAAATATAGATCGGAAGAGCACACGTCTGAACTCCAGTCACACAGGAAACACTCGTATGCCGTCTTCTGCTTGAAAAAACAAATAAGATACCAAATATAAACACTTGCCTAATCATTAGCACTCTTCTACATACAAAGTACTTGATATCTACCATCCAACTACACTTTTAAGTCTATTCCTCCTTGCTAGAGATTATTCAATA
+
CBCC@FFGFGFGGGGFGGGGFGFGFGGGFFFGGGGGGDCFGGGGGGGGGGGGGGGFGFGFGCFEE8C<FFGG:EDGGGGFFGGGGGFGGGG7@CF@E,,:EFE=CFFGGDGGE<FEEA,C<FGDFD>+=,A,,,,,,,,,,,,5,,,5,,5,8,,,,C,AA9,55C,,7,,,,,C,,,:,,8,,5,,3,,C,,,7,,,,,939,,,,368,,,,,,,7,,,,7,,,,,,,3,7,,,,,,,,75<,+22=++
@M03495:532:000000000-M42H9:1:2114:22387:3805 1:N:0:ACAGGAAA+TAGACAAT
GTCAGCATGTGAGCTTTGGTCCAGCCTGAGTCCTCTGGTTTATCAACGGCAAAATATAGATCGGAAGAGCACACGTCTGAACTCCAGTCACACAGGAAAATCTCGTATGCCGTCTTCTGCTTGAAAAAAAAAAAACGAATAACTAAGTAGACCACCAGTAACACAGTACCATAAAAATGTCTCACTAGTTCCTTATTGAGCCTCACTGATACATCATAATAAAGGTCCCATGGTGTGTATAGCAACAAATA
+
CCCCCGGGGGGGGGGGGGGGGGGGGGGGGGGGGGGGGGGGGGGGGGGGGGGGGGGGGGGGGGGGGGGGGGGGGGGGGGGGGGGGGGGGGGGGGGGGGGGGFFGGGGGGGGGGGGGFGGGGGEFGFGGGGGGFG+6++++,8?,,,5,,,,,,3:+63,3,::,,,,,33,,8,,,,,,,3833,,73,7@,,,5,,,,,,,,,62>,,,52,;,@,,,6,,,,,,5,,,,,,,,,/*4,,4,,+52**/++
@M03495:532:000000000-M42H9:1:2114:19569:3879 1:N:0:ACAGGAAA+TAGACAAT
GTCAGCATGTGAGCTTTGGAATTAGTAAATTCGTTGACGACAGAAGGAGCAAGATAACGACCACAGGGAGGGTGGTTTATCAACGGCAAAATATAGATCGGAAGAGCACACGTCTGAACTCCAGTCACACAGGAAAAGCTCGTATGCCGTCTTCTGCTTGAAAAAAAAAAAACAACACAAAAAAGACTAGAAGAAAGTAGAGTAGTGTAATGTATACTATACACACAAGCACATCACACTAACTTACTAAA
+
CCCCCGGGGGGGGGGGGGGGGGGGGGGGGGGGGGGGGGGGGGGGGGGGGGGGGGGGGGGGGGGGGGGGFGGGGGGGGGGGGGGGGGGGGGGGGGGGGGGGGGGGGGGGGGGGGGGGGGGGGGGGGGGGGGGGGGFGG,?FGGGGGGGGGGGGGGGGGGGGGCFDGGGGGG*3*5,,,*,*,3****,,2,,,,,5,,4++2+7+,++++++,++++2+315++303*3/30**15+0<+*++3++*+2+*9
@M03495:532:000000000-M42H9:1:2114:22796:3915 1:N:0:ACAGGAAA+TACACAAT
GTCAGCATGTGAGCTTTGGAGTGAAACCTCTTGTCTTAAGGAATAAAGGAAAAAGATTCCGTCGGAGGCTCGGTGCTCTACAGGTTCAACCTTTGTACTCTATTATTTCCTCACATTCCATCTCTTGTGAAAATATATTTGATTGGCTTTTCTGCAGGTTGTTTGCCAGGACTTTCCAAGACCTCCACTAGAAAACACAATAAACTTTTTGGAAGCTGGACAACTATCTTCATTTTTCAGAAACAGTGAAC
+
CCCCCFGDFGGGEEFGG<FEFGFGGFFFGDCFDFFGDF9FEFAFF@FFCF@FE@EGGCFGFFGGC@F@FGGG7@:CFGFAFF@AFFEGGGGGGGGFCGFFFCFGGG9,9CFGGGGDGGGGG9FCF9D,AE@CFAFFCFECFFGG9=BFCGGEGFGDC,AFCCGGGGGG8B?FFGGGFGF<=,AFFCFEGE99,EFGEFG=FGGGG=>=EF8CEFFGGGFFEGFEF8;FGGF:EGGDEEGGG7:EEFCFDC2
@M03495:532:000000000-M42H9:1:2114:5957:3943 1:N:0:ACAGGAAA+TAGACAAT
GTCAGCATGTGAGCTTTGGTCCAGCCTGAGTCCTGGTTTATCAACGGCAAAATATAGATCGGAAGAGCACACGTCTGAACTCCAGTCACACAGGAAAATCTCGTATGCCGTCTTCTGCTTGAAAAAAAAAATTCATGACCACGAACTAGGACCCCCCGTGATCATTATGTAATCATCAGTACACAACTAAATGAATGTATGCGCAAGAAGCTCCCTCTAAAAAATTTGGAGCTACTCAACCAATGATTATA
+
C<ACC9FFEGGGGGGFGGGGGGGGGGFFGGFGCGGGFGGGGGCDGGGEGGGGGGG<FEFEFCE@@FEGGGGGGFFFGFGFGCCGGG9<FFGFFGEEFGAFFGFGEGGFFEGGFFAFG<<9,CAFFGG7CCG8:,:C,?,,,4+48+,,,,,,++8+++3++,,:,@C,8,,,3@,,,=:3;,73,*5,,,,73,,,,,2,,2***1*,,6,,,,1,,4,,,4,*0+25++***3+++5<0***+++++=++
@M03495:532:000000000-M42H9:1:2114:17268:3947 1:N:0:ACAGGAAA+TAGACAAT
GTCAGCATGTGAGCTTTGGAATTAGTAAATTCGTTGACGACAGAAGGAGCAAGATAACGACCACAGGGAGGCTGGTTTATCAACGGCAAAATATAGATCGGAAGAGCACACGTCTGAACTCCAGTCACACAGGAAAAACTCGTATGCCGTCTTCTGCTTGAAAAAAAAAAAGTACCAGACAACAAAAAACAGTGTACCTCCAACATTGTACACAGACTCCCTCAGTACTTGCGCATAGAATCCATTTATGA
+
CCCCCGGGGGGGGGGGGGGGGGGGGGGGGGFGGGGGGGGGGGGGGGGGGGGGGGGFGGGGGGGGGGGGGGGGGGGFGGGGGGGGGGGGGGGGGGGGGGGGGGGGGGGGGGGGGGGGGGGGGGGGGGGGGGGGGCFGG,8FFGGGGGGGGGGGGGGGGGGGFGGGGGGFG:**,7,,7,,*><,,63,1>*,67,1,,,,2,,,2*,,,62,26+*+*+5+**23+1++++++*3B*/+++40<+3*+*+*2
@M03495:532:000000000-M42H9:1:2114:10885:3995 1:N:0:ACAGGAAA+TAGACAAT
GTCAGCATGTGAGCTTTGGATGGTTCTGGTTTATCAACGGCAAAATATAGATCGGAAGAGCACACGTCTGAACTCCAGTCACACAGGAAAATCTCGTATGCCGTCTTCTGCTTGAAAAAAAAAAAAAGAAACTGTTCCATAAACAAAGTGACATCAAACGCCAATTACACAGATGAATACACACAACAAAATGAAATATCATTCCAAACATAGCAAAGATAAGACTCAAATAGGCATTCACGTCAGCCCAA
+
CCCCCGGGGGGGGGGGGGGGGGGGGGGGGFGGGGGGGGGGGGGGGGGGGGGGGGGGGGGGGGGGGGGGGGGGGGGGGGGGGGFGGGGGGGGGGGGGGGFGGFGGGGFFGFGCFCFEFFC7FFE>@4+++4:,,5,,<,,,,8C,,:3,5,,,:,,,,,,8++++,,8,,3,,,,,,,,73,,,**5*,,,2,72,,2,,62@,,,22,*,,76,,,,,,,2,,,,,2,5>+1+++3++++1*****+*1**
@M03495:532:000000000-M42H9:1:2114:21917:3998 1:N:0:ACAGGAAA+TAGACAAT
GTCAGCATGTGAGCTTTGGAGTGAAATCTCTTGTCTTAAGGAATAAAGGAAAAAGATTCCGTCGGAGGCTCGGTGCTCTACAGGTTCAACCTTTGTACTCTATTATTGCCTCACATTCCATCTCTTGTGAAAATATATTTGATTGGCTTTTCTGCAGGTTGTTTGCCAGGACTTTCCAAGACCTCCACTAGAAAACACAATAAACTTTTTGGAAGCTGGACAACTATCTTCATTTTTCAGAAACAGTGAAC
+
CCCCCGGGGGGGGGGGGGGGGGGGGGGGGGGGGGGGGGGGGGGGGGGGGGGGGGGGGGGGGGGGGGGGGGGGGGGGGGGGGGGGGGGGGGGGGGGGGGGGGGGGGGGGGGGGGGGGGGGGGGFFGGGGGGGEAFFGGGGGGGGGGGGGGGGGGGGGGGGGGGGGGGFGGGGGGGGGGGGGGGGGGGGGGGGGGGGGGGGGGGGGGGGGGGGGGGGGGGGGGGGGGGGGGGGGGGGGGGGGGGGGGGGFGG8
@M03495:532:000000000-M42H9:1:2114:11362:4012 1:N:0:ACAGGAAA+TAGACAAT
GTCAGCATGTGAGCTTTGGAATTAGTAAATTCGTTGACGACAGAAGGAGCAAGATAACGACCACAGGGAGGGTGGTTTATCAACGGCAAAATATAGATCGGAAGAGCACACGTCTGAACTCCAGTCACACAGGAAAATCTCGTATGCCGTCTTCTGCTTGAAAAAAAAAAAAAATGAAAAAGACAAATGGTGATTTAGCTGCTGTCACTCTACTACAACGCAGGAACATTGACAATATTCATGCAACCACG
+
CCCCCEGGGGGGGGGGGFGFGGGGGGGGGGGGGGGGGGGEGGGGGGGGGGGGGGGGGGGDGGGFGGGGGGGGGGGFGGGGGGGGGGGGGGGGGGGGGGGGGGGGGGGGGGGGGGGFGGGGGGGGGGGGGGGGEGGFG<?FGGGGGGGGGGGGGGFEFFGGCFGGGGGG@G5*55,,,,,3,1=,3,,,,7,,7,1,,,,2,2,22+4++++,+5+5+++*33*****3+0+++3<+3++++2+++00****
@M03495:532:000000000-M42H9:1:2114:24625:4036 1:N:0:ACGGGAAA+TAGACAAT
GTCAGCATGTGAGCTTTGGTCCGCCTGGTTTATCAACGGCAAAATATAGATCGGAAGAGCACACGTCTGAACTCCAGTCACACGGGAAAATCTCGTATGCCGTCTTCTGCTTGAAAAAAAAAAATTACTAAAGCCACAACCCCCAACACTAGTTACTGTACCTAACTCCTGAGCACTTGTCTATGTGTGACTGTACAGTACTCTCTTTACTGGGCAGCTGACAAAATTCTTTGTTAGAATAGATGATCCCT
+
CCCCCGGGGGGGGGGGGGGGGGGDGGGGFGGGGGGGGGGGGGGGGGGF<FFGGGDGGGGGCFDFGGGGGGGGGGFGFGGGGGG:7F:FGG,,,CFFGFGGGGGGEFGGGGFFGEGGGGGEG@C+,,,,<5A8,,,,,,,3++8+>++:+,,,C,3@=,,,,,,37,,,,,8,8,36,,,7,,,3,7;3,7,736,7,,,,7,22,,,,5,6,,,,,**,1,,,,,,,1,5,+45*++++5+3+++++++2*
@M03495:532:000000000-M42H9:1:2114:24017:4053 1:N:0:ACAGGAAA+TAGACAAT
GTCAGCATGTGAGCTTTGGAATTAGTAAATTCGTTGACGACAGAAGGAGCAAGATAACGACCACAGGGAGGGTGGTTTATCAACGGCAAAATATAGATCGGAAGAGCACACGTCTGAACTCCAGTCACACAGGAAAATCTCGTATGCCGTCTTCTGCTTGAAAAAAAAAAAGAAGCTCCGTTACCGTTCATAAGTGTTATTGCTACATATAGCTGTACTCAATTAGATAGCGGATAGATAAGTCTACCCTT
+
CCCCCFGGGFGGGGGGGGGGGGGGGGGGGGGGGGGGGFGGGGGGGGGGGGGGGGGFGFCEEEFFFGGGGGGGGGGFFGGGFFCFGGFGGGGFGGGGGGGGGCFEFEFFGGGGGGG7EAFGGGGGGGGGGGE<<FFCF,AEDFGGGGGGGGGGGGGGGGGGGG<=DFD7<F***6,,,,,**7**,***5,7,3?,@2,,62,,4,4,6,,2,24+?;+>+++++1++++0+***=1+++5++1+1*+2/**
@M03495:532:000000000-M42H9:1:2114:11881:4087 1:N:0:ACAGGAAA+TAGACAAT
GTCAGCATGTGAGCTTTGGAATTAGTAAATTCGTTGACGACAGAAGGAGCAAGATAACGACCACAGGGAGGGTGGTTTATCAACGGCAAAATATAGATCGGAAGAGCACACGTCTGAACTCCAGTCACACAGGAAAATCTCGTATGCCGTCTTCTGCTTGAAAAAAAAAATTAAAATACAGAACCATCTGAATAAACGAGTTAGCGTGCTTTAAACTATATAATTGCGTCCACCTCACGCTCGTAAAGTCC
+
CCCCCGGGGGGGGGGGGFGFFFFGGGGGGGGGGGGGGGGEGGGGGGGGGGGFGGGGGFF7FGEGGGGGFGGGGGGGGGGGGGGGGGGGGGGGGGGGGGGGGEEGFGGGGGGDGGG@AFFFGGGF@FGGFGG8,AAE<C=CFDFGGGGGGGGGGGGGFFGGFA9D>FGGEE,,,,,,33>,,,7>,,,,,,,,,52,,1*4**2@<*6*;19,?<,++++5++25++3***//+*3*+***/**2***0+*2
@M03495:532:000000000-M42H9:1:2114:13489:4103 1:N:0:ACAGGAAA+TAGACAAT
GTCAGCATGTGAGCTTTGGAGTGAAATCTCTTGTCTTAAGGAATAAAGGAAAAAGATTCCGTCGGAGGCTCGGTGCTCTACAAGTTCAACCTTTGTACTCTATTATTGCCTCACATTCCATCTCTTGTGAAAATATATTTGATTGGCTTTTCTGCAGGTTGTTTGCCAGGACTTTCCAAGACCTCCACTAGAAAACACAATAAACTTTTTGGAAGCTGGACAACTATCTTCATTTTTCAGAAACAGTGAAC
+
CCCCCGGGGGGGGGGGGGGGGGGGGFGGGGGGGGGGGGGGGGGGGGGGGGGGGGFGGGGGGGGDGGGGGFGGGGDGFGGGGGGGGGGGGGGGGGGGGGGGGGGGGGGGGGGGGGFFFDGFEFGGFGGGGGGGGGGFGGGGGGGGGFGGGGGGGGGGFGGGGGGGGGGGF7DGGGGGGGGGGGGGGGGGGGGDEGFGGGGGGGFGGGGGFFGGGFFGGGDFGGGGGGDGGGGGGFGGGGGFGGGGGGGFGG:
@M03495:532:000000000-M42H9:1:2114:17007:4109 1:N:0:ACAGGAAA+TAGACAAT
GTCAGCATGTGAGCTTTGGAATTAGTAAATTCGTTGACGACAGAAGGAGCAAGATAACGACCACAGGGAGGGTGGTTTATCAACGGCAAAATATAGATCGGAAGAGCACACGTCTGAACTCCAGTCACACAGGAAAATCTCGTATGCCGTCTTCTGCTTGAAAAAAAAAAAAAAAGTTAAAAAGAGAATAAGACAACAAATCCGACAAACCACAAATCCAACATGAGGAACGCCCAGACGTAAAAGCCACC
+
CCCCCGGGGFGGGGGGGGGGFGGGGGGGGGGGGGGGGGGGGGGGGGGGGGGGGGGFGGGCGGGGGGGGCGGGGGGGGGGGGGGGGGGGGGGGGGFGGFGGGGGGGGGGGGGGFFGGGGGGGGFGFFGF9EEGCGEFF,AEFGGGGGGFGFGGGGGCFGFGDADG,CF>FC*5**5*,,,37,7**36,,<,,7,++*=*8F2,1<C7**41<33;*+2+32+1*+++*+*2*22*****/*/**+2**20*
@M03495:532:000000000-M42H9:1:2114:18729:4151 1:N:0:ACAGGAAA+TAGACAAT
GTCAGCATGTGAGCTTTGGAGGGTGGTTTATCAACGGCAAAATATAGATCGGAAGAGCACACGTCTGAACTCCAGTCACACAGGAAAATCTCGTATGCCGTCTTCTGCTTGAAAAAAAAAAAAGAGAAAATCAATTGACACCATTACATAAAGATGATGAGAGTCATAATATCGGGACTGATGATTATGATCTCGAGACAAAGTCACTGTTTGATGATTCTGTTTTTCTCTATGCAAAACACTATCCGTTC
+
CCCCCGGGGGGGGGGGGGGFGGGEGGGFGGGGGGGGGGGGGGGGGGGGGGGGGGGGFGGGGGGGGGGFGGGGGGGGGGGGGGGGFGGGDGGGEGEGCEGGGGGGGGGGGGGGDEEECGEEC+8++,:,,,A,,,:<,,,8B++,3,,:38,:,:,,,,7:,>,:,38:8,,,83++@*6,,,3,73,7,7,@,,131>:>72<6,26,,66,,2,6;,,,,,,,1,*,,,+31++4++**/*5+3++****
@M03495:532:000000000-M42H9:1:2114:19602:4171 1:N:0:ACAGGAAA+TAGACAAT
GTCAGCATGTGAGCTTTGGACTCCTGACTGGTTTATCAACGGCAAAATATAGATCGGAAGAGCACACGTCTGAACTCCAGTCACACAGGAAAATCTCGTATGCCGTCTTCTGCTTGAAAAAAAAAACCAGTAGAGTACACCTCTTCCACTCCCTTGATAGCAAGTACGCCCGGACGCTTGTTCGTAAAGCGTACCTATATAACCGAACACAAATAGTGCCGGCTATGTTTGATAGATGCATCATAATCATT
+
CCCCCEGGGGGGGGGGGFGGGGGGGCEGFGGFGFGGGGGGGGGGGGGGGGGGGGGGGGGGGGGCGGGGGGGGFGGGGGGFGGGGGGEGCFCGF<9EFGGGGGGGGGGGFDFGFFDEC@FGF:@CGG=84,75:,7C,,,<4?4,,:5:C:,8B:56,,,,,,7,3=,+++6+85@>:**56,E**,,37716118,7B,,,6;,<**=5:,*,?,2+3+58*=EE+5+11=+21+1A<9++4++1;+:<*0
@M03495:532:000000000-M42H9:1:2114:9989:4199 1:N:0:ACAGGAAA+TAGACAAT
GTCAGCATGTGAGCTTTGGAGTGAAATCTCTTGTCTTAAGGAATAAAGGAAAAAGATTCCGTCGGAGGCTCGGTGCTCTACAGGTTCAACCTTTGTACTCTATTATTGCCTCACATTCCATCTCTTGTTAAAATATATTTGATTGGCTTTTCTGCAGGTTGTTTGCCAGGACTTTCCAAGACCTCCACTAGAAAACACAATAAACTTTTTGGAAGCTGGACAACTATCTTCATTTTTCAGAAACAGTGAAA
+
CCCCCGGGGGFFGDFCFGG<FFF9<F@EEFEAFGGGFGAFCCE@EDFGGFCFFGE<F,CFFFGFG:F7FGGG>FF>A@FCFG@<FGCEGGGC<<FFFFGGGGFE<FFCFFF@FGGDDFGFGF?FCF?,,C@C,E<<E5C@FA9CFAAEGFGGG9<@E8FFEGGGDCAEGGD?EDGFEAFE<EFCFGGGDEF,?A8FFGGE,CFCDEAC=EGGCA7,@8>DFEFGGFFFGGGGFGAFGGGFFGCFFG>+,=2
@M03495:532:000000000-M42H9:1:2114:20167:4277 1:N:0:ACAGGAAA+TAGACAAT
GTCAGCATGTGAGCTTTGGAATTAGTAAATTGAAGGAGCAAGATAACGACCACAGGGAGGGTGGTTTATCAACGGCAAAATATAGATCGGAAGAGCACACGTCTGAACTCCAGTCACACAGGAAAATCTCGTATGCCGTCTTCTGCTTGAAAAAAAAAAACCAAGCTAAAAGAAAAAAAATAGATAGTACAAAAGGTAGTGTAGACAGTGCACGCAAGCAGTGCGCATGATCATAGACTCTTAAGTATATA
+
CCCCCGGGGGGGGGGGGGGGGGGGGGGGGGGGGGGGGGGGGGGGGGGGGGGGGGGGGGGGGGGGGGGGGGGGGGGGGGGGGGGGGGGGGGGGGGGGGGGGGGGGGGGGGGGGGGGGGGGGGGGGGGFFGGGGGGGFGGGGGGGGGGGGGGGGGGGGGGG8++:+,+,:,,,,*3,,,*5*,37,77,7,,,,,,,*7,6,662;FEC,++32+***3****+++*3**3+3++++++++++++30*+*+*0
@M03495:532:000000000-M42H9:1:2114:23947:4341 1:N:0:ACAGGAAA+TAGACAAT
GTCAGCATGTGAGCTTTGGAATTAGTAAATTCGTTGACGACAGAAGGAGCAAGATAACGACCACAGGGAGGGTGGTTTATCAACGGCAAAATATAGATCGGAAGAGCACACGTCTGAACTCCAGTCACACAGGAAAATCTCGTATGCCGTCTTCTGCTTGAAAAAAAAAAATAATTATAAACTTAACATGATTTCTGTCGCCAGTAAGTTCACAATCCAGCAACCACCTCTATACTCACAGCACTTCTGTC
+
CCCCCGGGGCFGGGGGGGGFGGGGGGGGGGGGGGDGGGGEGGGFGGGGGGGGGGGFGGGGGGGGGGGGGGGGFGGGGFGGGGGGGGGEGGGGGGGGGGGGGGGGGGGGGGGGGGGGFGGGGGGGGGGEGGGGGGFFF9<EGGGGGGGFGGGGGFGGGG9>FDGFGCCECC*,,,,,3,3,,,22,,,,7,2,,,>@B,@****1,,,,22?,2,,,:,,0+*23=*33**>++5+10+9>+2**0*+;+3+
@M03495:532:000000000-M42H9:1:2114:17398:4394 1:N:0:ACAGGAAA+TAGACAAT
GTCAGCATGTGAGCTTGGGAGTGAAATCTCTTGTCTTAAGGAATAAAGGAAAAACATTCCGTCGGACGCTCGGTGCTCTACAGGTTCAACCTTTGTACTCTATTATTGCCTCACATTCCATCTCTTGTGCAAATATCTTTGATTGGCTTTTCTGCAGGTTGTTTGCCAGGACTTTCCAAGTCCTCCACTAGAAAACACAATAAACTTTTTGGAAGCTGGACAACTATCTTCATTTTTCAGAAACAGTGAAC
+
-AC<@<C@C@E9C9F@-BF?FCC<FF@FFGFGGCC6CFC,;6@,6CECAEF,C,,;,,,@F<F:F++6@@CF7@CCEFFAFCFF,E<6EEG8AFEE,CAEFA9<?CE,,CEC=,99?<CC,C5C,5A<E,A,:,C,,5@EE,,,C8,,B<=F9FFCFFE@?CDFGGGFG+8+A9?EFGDF,A,9ADDFG8,8E,,33D,=FCF;:D;,@EEE69BF,>DCFF>EFGGG7;;<<CEFG6CAF?,48D,=CF:
@M03495:532:000000000-M42H9:1:2114:8704:4479 1:N:0:ACAGGAAA+TAGACAAT
GTCAGCATGTGAGCTTTGGTGCCGCCCTGGTTTATCAACGGCAAAATATAGATCGGAAGAGCACACGTCTGAACTCCAGTCACACAGGAAAATCTCGTATGCCGTCTTCTGCTTGAAAAAAAAAAGTTACAATGGTAAAAAGCCAAGGATGTAGGAATACGGACGAGAACACGCACAAACTGCAGTCATGATTTGGTAACTCTCATGCCCAATTGTGGAATATTACATACAACAGCCAAAAGACGACTCTA
+
CCCCCFCGEFFGGGGEGGGGFGGCEFCFGGFFGGGGGGGGGGG@EGGFGFGGGFC7:@+,<AFFGGDDGGGFFFGGGGGFFFEF@FFCGFGF6<F<<FFGF9CFC:C<9EDFC5BEEFF8CCC:4+,5857,,,,,,57,,+,B,,,+,,33,,,3,,,C+++3+@>++,8,@****,,,3,,,,7,,,77D<;2,,2,62,7,7,6,,2,16,,6,*,++5++5<E+5++++=*0*30***/**)35=7*
@M03495:532:000000000-M42H9:1:2114:21173:4488 1:N:0:ACAGGAAA+TAGACAAT
GTCAGCATGTGAGCTTTGGAGGGCAAGAAGTGGTTGTGACTGGTTTATCAACGGCAAAATATAGATCGGAAGAGCACACGTCTGAACTCCAGTCACACAGGAAAATCTCGTATGCCGTCTTCTGCTTGAAAAAAAAAAAAAAAAACAAACACTAACTGTATCGCCAACTATTGAATTCAACGAAGATCCATGTATACATAGAAAGATAGCAATGAGACAGTCTTGTCCTACATCAGACACAGGTTAAAATA
+
CCCCCGGGGGGGGGGGGFGGGGGGGGGGGGGGGGGGGGGGGGGGGGGGGGGGGGGGGGGGGGGFGGGGGGGGGGGGGGGGGGGGGCGGGGGGGGGGGGGGGGGGGFFGGGGGGGGGGGGGGGGGGGGGGGGGGGGGGFC+++++++3,,,,,,,3,,,,,7,5*****,,,,7,,,,27,,*1***,7,,,,7,,,72,4<;C+,*+5+4+,++529+**+5+2++++++502++++098**2+27<*+0*
@M03495:532:000000000-M42H9:1:2114:17836:4488 1:N:0:ACAGGAAA+TAGACAAT
GTCAGCATGTGAGCTTTGGAGGGCGAGGGTGGTTTATCAACGGCAAAATATAGATCGGAAGAGCACACGTCTGAACTCCAGTCACACAGGAAAATCTCGTATGCCGTCTTCTGCTTGAAAAAAAAAAAACAAGTCGTTCAAAGATAACAGGCAGCCTCCACTCCTCTCAGTCCTGGACGCCTGACTAGTCGGCGCTGGGTGAAGGGGACACAACACGTTCATTCTAAATGGTCTGAAGAGGCTGTATAACA
+
CCCCCFGCGGGGGGGGGGGFG@@BFCEGGCCFGGGGGGGG8FCGGDFFGFGGGGFFFGGGGFGGGFGGGGFEGFGFGCGGGG9EFGGGFCFFCF,95EFFEGGD9:4@?<B9EDF<B=5?,9@7@C=+83,3,,,+:+,,<@F,,@3,>@7+,++,,8,,6E,,3,,7,,,8,3,@:6*1*6*<,,2,,,*****<*4*<**,+,**:**2*/;;****2++++33+++3+2+20++++0*:***0+0+2*
@M03495:532:000000000-M42H9:1:2114:10974:4511 1:N:0:ACAGGAAA+TAGACAAT
GTCAGCATGTGAGCTTTGGAGTGAAATCTCTTGTCTTAAGGAATAAAGGAAAAAGATTCCGTCGGAGGCTCGGTGCTCTACAGGTTCAACCTTTGTACTCTATTATTGCCTCACATTCCATCTCTTGTGAAAATATATTTGATTGGCTTTTCTGCAGGTTGTTTGCCAGGACTTTCCAAGACCTCCACTAGAAAACACAATAAACTTTTTGGAAGCTGGACAACTATCTTCATTTTTCAGAAACAGTGAAC
+
CCCCCGGGGGFGGGGGGGGFGGGGGGGGGGGFDFGGGGGGGGFGGGG<<EGGFGGCGFGFFGG@FGGGDGGGGGGGGGGGGGGGGGGGGGGFGGDFFEFCEGEGGGF<?EFFFGFGGFEGD<EFGGGFFEBCEEFGEEFC9,FGBFGFGGGGGGGGGCGGFGGGGGGGGGGGGGGFGF9EEEF:FGGGGGGDGGG8=EFCFGAFDFFGGGGGCDGGGGGGGGGFGGGGGGGFGF;FGFGGGG69CFFDCF+
@M03495:532:000000000-M42H9:1:2114:4813:4529 1:N:0:ACAGGAAA+TAGACAAT
GTCAGCATGTGAGCTTTGGTCCAGCCTGAGTCCTGGTTTATCAACGGCAAAATATAGATCGGAAGAGCACACGTCTGAACTCCAGTCACACAGGAAAATCTCGTATGCCGACTTCTGCTTGAAAAAAAAAAAAATAGACATATACCTCAGACATTGCCTAGCAAGTGTAGGGACCAGTGTACGACAGATAGAGTATGGTCATGGTGAAAGTAAGTATGACCTGGTGTCTGGAGAATTTGAGGTGGTTGCAG
+
CCCCCFEGGCFGGGGGFGGGFFGGFGGFGEEFFFFDEEAFFFGGGGGGGFGGFGGCFCC@DBFCCEGFGFFCGG@F<<FFD9<C8C<CFFGGG8F@EECFGGGF,C,E?:+@@=FGCG9,C==,B?B@@FC+++35:?FFF9,,,,5,,,,,,33@,B=,3:@,@=3,7>,8,++::7,7,@***5*,7,,,,5,,,,5,7,7?799,6,42,22,??,,,,,6,,,5,,4>*333++35**+***//**2
@M03495:532:000000000-M42H9:1:2114:20191:4531 1:N:0:ACAGGAAA+TAGACAAT
GTCAGCATGTGAGCTTTGGTCCAGCCTGAGTCCTGGTTTATCAACGGCAAAATATAGATCGGAAGAGCACACGTCTGAACTCCAGTCACACAGGAAAATCTCGTATGCCGTCTTCTGCTTGAAAAAAAACATAAGCAGACCCCGGTTAACGACTTCTAGTCGCAAAATGGACACAACTACTGAGCTACCCCTGCCCCAAGAGCTCAACTCCCTCACCATAAGCCACCTCACCGCACACACTATACCTGCGT
+
CCCCCGGGGGGGGFGGCFFAEFGGGGGGGCGEGGGGFGC<E@DEDFEGGE@EGGG9EEFC@EGGGGDFGFGGCGGGGGGF@FF@FGGGG<F@A,E<C@,EFFFGGGGGGGG7E79<<CC?E<=FD,@+C+A59:,C,:,,8,+4++++,,8++++:,,,:,+@+++@:,,8@FFE7CB>3,,8,6,,7B,63*,5,***,56,,7,,,6,,6,,,,,,,,,,2,=<,,*+/3/33=*****+++5++**)2
@M03495:532:000000000-M42H9:1:2114:19452:4568 1:N:0:ACAGGAAA+TAGACAAT
GTCAGCATGTGAGCTTTGGAGACTGGTTTATCAACGGCAAAATATAGATCGGAAGAGCACACGTCTGAACTCCAGTCACACAGGAAAATCTCGTATGCCGTCTTCTGCTTGAAAAAAAAAAACTTTTCCGAATGGTACGTCATCATCGATGTCGATCGTTATACAATGAGTGGGGGAATCTATCTTGCTTCTCGTTTAGTCCTGTGATCGACCTTGTTATATTTAAATATCGGCCTCTACTGTCTCAACTC
+
CCCCCGGGGGGGGGGGGGGGGGGGGGGGGGGGGGGGGGGGGGGGGGFGGGGGGGGGGGGGGGGGGGGGGGGGGGGGGGGGGGGGGGFFEEGGGGGGGGGGGGGGGGGGGGGFGGGGGGGEC>8,,,,,A+4++,,CC5+:,>35:,,83>,8,:++,+:6=,3,@,,38,3,+88>*33,37,,,7,,,7@,76416*;,,,,,=,@;,*648*2,662;?++?+3+++++*2***3+++4+++5+3+=C*
@M03495:532:000000000-M42H9:1:2114:7137:4606 1:N:0:ACAGGAAA+TAGACAAT
GTCAGCATGTGAGCTTTGGAATTAGTAAATTCGTTGACGACAGAAGGAGCAAGATAACGACCACAGGGAGGGTGGTTTATCAACGGCAAAATATAGATCGGAAGAGCACACGTCTGAACTCCAGTCACACAGGAAAATCTCGTATGCCGTCTTCTGCTTGAAAAAAAAAATTAACAACAAACCCCACGGGAATACTCAGATCTATTAGCAACGAGTCTGATAATCGCAGCAATAATGGACCTTCAGGTGCC
+
CCCCCFGGFFGGGGGGGEGG9EEFGGGGFGFGGGGFGFCEGGEFFGFF@GGGGGGDGGGGGGGDGGGGGGGDFGDGFGGGGGGGCEGCFGGFGAFGGGGGGGGGF8BFGGFGGGDFFGGFGFGFFFFCEFG<,AFEG<EFGFGGGGGGGGGGGGF9FFEF@FGGC@CFCE,3C,,,,55,,36*********,,1,72,,7,,,,6,,,2+21***=?++5+2+1**//*3*0>+++++2**3+2*+*+**
@M03495:532:000000000-M42H9:1:2114:18390:4614 1:N:0:ACAGGAAA+TAGACAAT
GTCAGCATGTGAGCTTTGGTTTATCAACGGCAAAATATAGATCGGAAGAGCACACGTCTGAACTCCAGTCACACAGGAAAATCTCGTATGCCGTCTTCTGCTTGAAAAAAAAAAACCGTGGCAACCATTTACCAAAGTTAGGACCCTCAGTCTCCCGGAAGATGCTCACGACCCATCGAGACGCTGTGCCCTCATGTTGTGTCTCTATTTACTACCCCTACCGTGATGATCCCCGTGACTACTCCTATCCT
+
CCCCCGGGGGGGGGGGGGGFGGGGGGGGGGGGGGGGGGGGGGGGGGGGGGGGGGGGGGGGGGGGGGGGGGGGGGGGGGGGGGGGGGGGGGGGGGGGGGGGGGGGGGGGGGGGGG++++8,++,,+,8:,,,<,,,::85,8,,,+8,+,,:E,,,,++++8,,,,,8,,,8+**,6B*,*6**51**5,,,63,5,72,,*47@,,,6,,2,,2,,**1/*****3*++5>+******/++35++*+*+0*
@M03495:532:000000000-M42H9:1:2114:25728:4619 1:N:0:ACAGGAAA+TAGACAAT
GTCAGCATGTGAGCTTTGGAATTAGCTGGTTTATCAACGGCAAAATATAGATCGGAAGAGCACACGTCTGAACTCCAGTCACACAGGAAAAGCTCGTATGCCGTCTTCTGCTTGAAAAAAAAAAGAATAACAGTCACGGGCTCAAAACCTTCAGCACGCGATTTCTCTACGGAAGCTGCAGCCGTAATATGGCTGTTATGAGTGTTTACTGGCCTCATTGCGTGTTCAATGGTTGTCGTCCACCTCCTTGT
+
CCCCCGGGGGGGGGGFFGGFGGGGFGGGG,<FFGEDDGGGGGDCGGGEFGGCFGCFGGGFF8FFGGFGGGGGGGDGGGGGGGDFGGCDFGG6CFFGFBE<FFEG@<FGFGFA9EFFFGE:C+4++4,:55<,,<:,C8@++6+C,,,38,:,,,,,3++83<++,3,,3,+++6*,,,,,,3,*****,,,,3,*52@,,,<,2@,,,,6B,,6,,6,6,+***3*2+31++++**+33***5**/3*9*2
@M03495:532:000000000-M42H9:1:2114:9712:4627 1:N:0:ACAGGAAA+TAGACAAT
GTCAGCATGTGAGCTTTGGTCCGCCTGAGTCCTGGTTTATCAACGGCAAAATATAGATCGGAAGAGCACACGTCTGAACTCCAGTCACACAGGAAAATCTCGTATGCCGTCTTCTGCTTGAAAAAAAAAAAATACATAATCAATAAACTATTATATTAAATGAAAAAAAGAATACAATGAAACAACTACATATATAAACATTATACCTACGAGTGACTAAGCAGATCTTGGAAAAACAGATCTAAATACTA
+
CCCCCGGGGGGGGGGGGGGGGGGGGGGGGGGGGGGGGGGGGGGGGGGGGGGGGGGGGFGGGGGGGGGGGGGGGGGGGGGGGGGGGGGGGGGGGGGGG?CFGGGGG?FGGGGGGGGGGFEFFDFGGEG@+@@84C,B5<?,,,,,:A?,5<,5,8,,3,7,,33,,:><>+8<,==<337C=,,33,7,7,,,,,,32@,E@,25@,5,,,*61**,6,6,20?,,1,,,5++1+**3***+2++5;+:+++
@M03495:532:000000000-M42H9:1:2114:21303:4629 1:N:0:ACAGGAAA+TAGACAAT
GTCAGCATGTGAGCTTTGGTCCAGCCTGAGTCATGGTTTATCAACGGCAAAATATAGATCGGAAGAGCACACGTCTGAACTCCAGTCACACAGGAAAATCTCGTATGCCGTCTTCTGCTTGAAAAAAAAAAATTATTGGAACAAAAACAAGGGACGGCCTAATCCGGGTTACGAACATTAAATGTGTCATGGTCAGAATATATACCAGTAACACCCTTGCCCACAGTATTCTCAACGGTATCAATCAGAAT
+
CCCCCC<FFGGG<CE9EFDFFGGGEFFGFFE<CF<E;E@FFFG<@F7CGEGGCFG,CFCCG@FC7FGGGEFF@FF,CFACCD@CFFFGEEEFEEGFFECEF9EFDFGA<CFGGC<E?F,:C==,5?>4+6+4,,:5,,5C,,,B83++,,,,8<>:++8+,3>=,+<+8@*,**@7>,7,,,,,,,,3@,,,325,,,6,,6@9,,6,,6,7;B***:6,2,5*=*3>+AC+199C8/=**1+1+15*+++
@M03495:532:000000000-M42H9:1:2114:21479:4639 1:N:0:ACAGGAAA+TAGACAAT
GTCAGCATGTGAGCTTTGGAGTGAAATCTCTTGTCTTAAGGAATAAAGGAAAAAGATTCCGTCGGAGGCTCGGTGCTCTACAGGTTCAACCTTTGTACTCTATTATTGCCTCACATTCCATCTCTTGTGAAAATATATTTGATTGGCTTTTCTGCAGGTTGTTTGCCAGGACTTTCCAAGACCTCCACTAGAAAACACAATAAACTTTTTGGAAGCTGGACAACTATCTTCATTTTTCAGAAACAGTGAAA
+
CCCCCGGGGGGFGGGGGGGGGGGGGGGGGGFGGGGGGGFGG9FFGGGGGGGGGGGGGGGGGGGGGGGDGFGGGGGGGGGGGGGGGGFGGGGGGGGGGGGGGGGGFGGFGGGGGGGGGGGGGGGGGGGFGAFFCEFFCEGGGGGGFCGGGGFGGGGGGGFGFGGEGGFGGFEEFGGFGFGGFFGGFDDCFFGGGGGGGGGGGGGGGGGGGGGCFGGFFGGFFGGGGGGGGGGGGGGGGGGGGFGGGGGFGG+
@M03495:532:000000000-M42H9:1:2114:13676:4644 1:N:0:ACAGGAAA+TAGACAAT
GTCAGCATGTGAGCTTTGGAGTGAAATCTCTTGTCTTAAGGAATAAAGGAAAAAGATTCCGTCGGAGGCTCGGTGCTCTACAGGTTCAACCTTTGTACTCTATTATTGCCTCACATTCCATCTCTTGTGAAAATATATTTGATTGGCTTTTCTGCAGGTTGTTTGCCAGGACTTTCCAAGACCTCCACTAGAAAACACAATAAACTTTTTGGAAGCTGGACAACTATCTTCATTTTTCAGAAACAGTGAAC
+
CCCCCGGGGGGGGGGGGGGGGGGGGGGGGGGGGGGGGGGGGGGGGGGGGGGGGGGGGGGGGGGGGGGGGGGGGGGGGGGGGGGGGGGGGGGGGGGGGGGGGGGGGGGGGGGGGGGGGFFGGGGGGGGGGGGGGGGGGGGGGGGGGFGGGGGGGCFGGGGGGGGGGGGGFGGFGGGGGGFCFGGGGGGGGGGGGGGGGGGGGDAFGGGGGGGFGGGGGGGGGGGGGGCFGGGGGGGGGGGGGGGGGGGFGG+
@M03495:532:000000000-M42H9:1:2114:22132:4693 1:N:0:ACAGGAAA+TAGACAAT
GTCAGCATGTGAGCTTTGGTCCAGCCTGAGTCCTGGTTTATCAACGGCAAAATATAGATCGGAAGAGCACACGTCTGAACTCCAGTCACACAGGAAAATCTCGTATGCCGTCTTCTGCTTGAAAAAAAAAAAAATAACAAGAAAAGTAGTTACGATGACCAGCGCAACAGACTATGAACCAGACGAACTAGATAAAGTGATAACACACTATTATAATCAAACTGGCTCGTAACATCGGACGACATGTACAT
+
CCCCCGGGGGGGGGGGGGGGGGGGGGGGGGGGGGGGGGGGGGGGGGGGGGGGGGGGGGGGGGGGGGGGGGGGGGGGGGGGGGGGGGGGGGGGGGGGGGFFGGGGGGGGGGGGGGGGGGGGGGGFGGGGGGG@8+,5,,CA,,,<B,,,,,::,+6:>,,6,,:8+++3,,,,,,3,3,3*,,,3>C*1,,,,,,5,,,,,,,,2,,4*2,4,,,,,,,+++3+++3*+*****++3*3***/***2<*+2*
@M03495:532:000000000-M42H9:1:2114:11926:4713 1:N:0:ACAGGAAA+TAGACAAT
GTCAGCATGTGAGCTTTGGAGTGAAATCTCTTGTCTTAAGGAATAAAGGAAAAAGATTCCGTCGGAGGCTCGGTGCTCTACAGGTTCAACCTTTGTACTCTATTATTGCCTCACATTCCATCTCTTGTGAAAATATATTTGATTGGCTTTTCTGCAGGTTGTTTGCCAGGACTTTCCAAGACCTCCACTAGAAAACACAATAAACTTTTTGGAAGCTGGACAACTATCTTCATTTTTCAGAAACAGTGAAC
+
CCCCCGGGGGGGGGGGGGGGGGGGGGGGGGGGGGDGGGGGGGGGGGGGGGGGGGGGGGGGGGGDGGGGGGGGGGGGGGGGGGGFFGGGGGGGGGGGGGGGGGGGGGGGFGGGGGGGGDEFFFGGGGGG8FFGGGGGGGGFFEFGGGGGGGGGGFGGGGGGGGGGGGGGGGFGGGGGGGGGGGCDGGGGGGGDFGGGGGGGGGGGGGGGGGGGGGG?EGGGGGGGGGGGGGGGFGGGGGGGDFFGGGGFGG+
@M03495:532:000000000-M42H9:1:2114:12253:4717 1:N:0:ACAGGAAA+TAGACAAT
GTCAGCATGTGAGCTTTGGAGGGCAAGAAGTGGTTGTGACATTGCTATGGCAGCTAGAGCCAACTGGTTTATCAACGGCAAAATATAGATCGGAAGAGCACACGTCTGAACTCCAGTCACACAGGAAAATCTCGTATGCCGTCTTCTGCTTGAAAAAAAAAAAAAACGAACGCCACAGACCTAGATCGCAATTAATAGTATTAGAGGGGAAGTCGAACACATGGACAGAAGATAGAGCAAACTAAGGGTCT
+
CCCCCGGGGGGGGGGGGGGGGGGGGGGGGGGGGGGGGGGGGGGGGGGGGGGGGGGGGGGGGGGGGGGFGGGGGGGGGGGGGGGGGGGGGGGGGGGDFGGGGGGGGGGGEGGGGGGGGGGGGGGGGGGEF,4FEEFEGFFGGGGGGGGGGGGGGGGGGGGEEG:3+<*@*****1>*>,,,*,,,7,7*****764,,,6,26@,,,,**4*4+2**1**3*++*5+2**++2+++0+<+*+2+++*27***
@M03495:532:000000000-M42H9:1:2114:19411:4774 1:N:0:ACAGGAAA+TAGACAAT
GTCAGCATGTGAGCTTTGGTTTATCAACGGCAAAATATAGATCGGAAGAGCACACGTCTGAACTCCAGTCACACAGGAAAAACTCGTATGCCGTCTTCTGCTTGAAAAAAAATAACTTGTGTTACTCTATCTTCTTCGTCACCCGTTTTAAATACACCTAAAGCTACATCGTCAACGTTATATTTTTATAATTTGACGGTTAATGCTGGTATTGGTGGTGTTCCTCATTGCATTCAGATGGATACATCTGT
+
CAACCF<@FFFF@FF96CEECFFAEF<E@B+7@@<ECFEC<DDFGG@+,C6EC<<+FEFC9EF<FDF8FFCEDF:6FFFG8,@FE@CFGCD,+B6FGFFG9F96,95<=+++,55,,9,:B?<F,,9,<,,<EBE<FD=C++E,8F<<+,,8:5DA,,>,,,,<5,ACF?:BF=FG@=FGGF,,E3,,78,8@E33@++*6*757;@38,>,@DFAF5**6=5,5DCD;,5><76,,,,,,4A7,+5=9B2
@M03495:532:000000000-M42H9:1:2114:9239:4775 1:N:0:ACAGGAAA+TAGACAAT
GTCAGCATGTGAGCTTTGGTCCACCTGATCCTGGTTTATCAACGGCAAAATATAGATCGGAAGAGCACACGTCTGAACTCCAGTCACACAGGAAAAGCTCGTATGCCGTCTTCTGCTTGAAAAAAAAAAACACAAAGAAAAGCAAACAGAGAAAAGATGTAGTAGGGGGTTCAAAATAAAAGTAAGAGACGACAGAAAACAGCGGGGACTCACCGTGGAGATGAGGAGACAGCTGAAGAGAGTGCAGAATT
+
CCCCCGGGGGGGGGGGGGGGGGGGGGGGGGGDGGGGGGGGGGGGGGGGGG9FDGGFGCGFGGGGEFGGGGGGGGFCGGGGGGGGGFFGGGGGGGGG,C<FFFGGGGGGFEGGFGGGCCFGGGFGGDGFC@+,:AFD,,68B,33,8BF,,,:,B3,8,,CE,3,,,+8++*83,,,,,7,,,,,,33,,,*1*1*,,,,,2,2***4*3+*,+343**2*+2+0020*****2<+++++02*++3*00+**
@M03495:532:000000000-M42H9:1:2114:20619:4779 1:N:0:ACAGGAAA+TAGACAAT
GTCAGCATGTGAGCTTTGGAGTGAAATCTCTTGTCTTAAGGAATAAAGGAAAAAGATTCCGTCGGAGGCTCGGTGCTCTACAGGTTCAACCTTTGTACTCTATTATTGCCTCACATTCCATCTCTTGTGAAAATATATTTGATTGGCTTTTCTGCAGGTTGTTTGCCAGGACTTTCCAAGACCTCCACTAGAAAACACAATAAACTTTTTGGAAGCTGGACAACTATCTTCATTTTTCAGAAACAGTGAAC
+
CCCCCGGGAFGGGGGGGGGGGGGGGGGGGGGGGGGGGGGGGGGGGGGGGGGGGGGGGGGGGGGGGGGGGGGGGGGGGGGGGGGGGGGGGGGGGGGGGGGGGGGGGGGGGGGGGGGGGGGGGGGGGGGGGGGGGGGGGGGGGGGGGFGGGGGGGGGGGGGGGGGGGGGGGGGGGGGGGGGGGGGGGGGGGGGGGGGGGGGGGGGGGGGGGGGGGGGGGGGGGGGGGFGGGGGGGGGGGGGGDGGGGGGGGG8
@M03495:532:000000000-M42H9:1:2114:12592:4802 1:N:0:ACAGGAAA+TAGACAAT
GTCAGCATGTGAGCTTTGGTCCAGCCTGAGTCCTGGTTTATCAACGGCAAAATATAGATCGGAAGAGCACACGTCTGAACTCCAGTCACACAGGAAAATCTCGTATGCCGTCTTCTGCTTGAAAAAAAAAAGATAAATGATATGGCAGAACTTTACTGATACTACTTGACGTGTATTGGTATGGATGTAACCAGCAATTAACGAGAAAAATCGCATATTACCACGAACGCGAGGATAGAAAGGATGAGTTG
+
CCCCCGGDGGGGGGGGGGFFGFGGGGGGFGFGGGGGGGGFFGGGGGGDFGGGGGGGGCGFFGG7FGGGGGGGGGFGGGGGGGGGGGGGGGGDFFDGGC9CFGGG,CEFAEGGGCEC?D?F98EEFGE+484++,,,,,,,55,:,,:++,3CE<,?,57,,:,,7,C=,,>36,3,,,,,,8,,,,,8,,@,,,;,,793,,3****,7,,26*618,,2,5??**1/**4/*3*0+++1+0**0*+*1+2
@M03495:532:000000000-M42H9:1:2114:20106:4876 1:N:0:ACAGGAAA+TAGACAAT
GTCAGCATGTGAGCTTTGGAGACTGGTTTATCAACGGCAAAATATAGATCGGAAGAGCACACGTCTGAACTCCAGTCACACAGGAAAATCTCGTATGCCGTCTTCTGCTTGAAAAAAAAAAACCCTAATGAGAAGGACTAGCCTACTTAGTTTCTCCAGCCTCATGAAACACTCAGCATCCAGTACGTTACTGTCTTACTGGCCTCCAAGTGTCCGGTGGTGGTCGTAGAAAGTAGTGGTGAAAGACCAAG
+
CCCCCGGGGGGGGGGGGGGEGGGFFGGGGGGGGGGGGGGGGGGFGGGGFGGCFEGFGGGGGGEFGGGGGGGGFGGGGGGGGGGGDGGG9FEEFFFGGFGGGDFFFFFGDFGGGGGGGG+>@6+++=,,5,,,,<,,,,,,B,,8=,,,:::,55:,:,3,+,,:37E9,,,,75,@,,,,,78,,,+,,,377,,37;,3,,,6,,,4,627,,,**4*/4**454*,**5+33;9;>*>*+++0*08***
@M03495:532:000000000-M42H9:1:2114:13769:4880 1:N:0:ACAGGAAA+TAGACAAT
GTCAGCATGTGAGCTTTGGAGTGAAATCTCTTGTCTTAAGGAATAAAGGAAAAAGATTCCGTCGGAGGCTCGGTGCTCTACAGGTTCAACCTTTGTACTCTATTATTGCCTCACATTCCATCTCTTGTGAAAATATATTTGATTGGCTTTTCTGCAGGTTGTTTGCCAGGACTTTCCAAGACCTCCACTAGAAAACACAATAAACTTTTTGGAAGCTGGACAACTATCTTCATTTTTCAGAAACAGTGAAA
+
CCCCCGGGGGGGGGFGGGGFGFGDFGGGGGGGGGGGGGGGGGGGGGGGGGGGFGGGGEFGGGGGEEGGGGGGGGGGGGGGGGGGGGGGGGGGGGGGGGGGGCFFGFFGGGGGGGGCEFCFGGGGGGFFGFF<?FFGGGGGGGGGGG8FFGGGGGGGGGGGGGGFFGFGGCFGGGGFGFCCGGFGGGGGGCGFGGGFGGGGDGGGGGGGGGGGGGGGGGGGGGGG6:FGGFGGGGGGGCFCGGGGGGGGGG+
@M03495:532:000000000-M42H9:1:2114:15096:4959 1:N:0:ACAGGAAA+TAGACAAT
GTCAGCATGTGAGCTTTGGAGTGAAATCTCTTGTCTTAAGGAATAAAGGAAAAAGATTCCGTCGGAGGCTCGGTGCTCTACAGGTTCAACCTTTGTACTCTATTATTGCCTCACATTCCATCTCTTGTGAAAATATATTTGATTGGCTTTTCTGCAGGTTGTTTGCCAGGACTTTCCAAGACCTCCACTAGAAAACACAATAAACTTTTTGGAAGCTGGACAACTATCTTCATTTTTCAGAAACAGTGAAC
+
CCCCCFGGGGGGGDGGGGGGGGGGGGGGGGGGGGGGGGGGGGGGGGGGGGGGGGGGGGGGGGGGEGGGGGGGGGGGGFGCCGGGGGGGGGGGGGGGGGGGGGGGGGGGGGGGGFGGGGGGGGGGGGGGGGGF,9EFDGGGGGGGGGGGGGGGGGGGGGGGGGGFDGGGGGGGGGGGGGGCEGGGGGGGGGGGGGGGGGGGGGGGGGAFGGGGGGGGGGFGGG6EGGGGGGGGGGGGGGG7CAFGGGGGGF+
@M03495:532:000000000-M42H9:1:2114:15855:4969 1:N:0:ACAGGAAA+TAGACAAT
GTCAGCATGTGAGCTTTGGAGTGAAATCTCTTGTCTTAAGGAATAAAGGAAAAAGATTCCGTCGGAGGCTCGGTGCTCTACAGGTTCAACCTTTGTACTCTATTATTGCCTCACATTCCATCTCTTGTGAAAATATATTTGATTGGCTTTTCTGCAGGTTGTTTGCCAGGACTTTCCAAGACCTCCACTAGAAAACACAATAAACTTTTTGGAAGCTGGACAACTATCTTCATTTTTCAGAAACAGTGAAC
+
CCCCCGGGGGGGGGGGGDGGGGGGGGGGGGGGGGGGGGGGGGGGGGGGGGGGGGGGGGGGGGGDFGGGGGGGGGGGGGGGGGGGGGGGGGGGGGGGGGGGGGGGGGGGGGGGGGGGGGGGGGGGGGGGGDGFFFGGGGGGGGGGGGGGGGGGGGGGGGGGGGGGGGGGGGGGGGGGGGGDFGGGGGGGGGFFEGGGGGGGGGGGGGGGGGGGGGGGGGGGGGGGGGGGGGGGGGCFGGGGAEDFGGGGGG7
@M03495:532:000000000-M42H9:1:2114:19577:5049 1:N:0:ACAGGAAA+TAGACAAT
GTCAGCATGTGAGCTTTGGTTTATCAACGGCAAAATATAGATCGGAAGAGCACACGTCTGAACTCCAGTCACACAGGAAAATCTCGTATGCCGTCTTCTGCTTGAAAAAAAAAAACACCTGTATAAACACATACTAGGAGAACCAATGCCTGAATACAATATGACGGGAATGTGATGTTAGTTATAGTTCGTGTTAAAACGTCCACGTTACATGTAGTCGTTTGACACTGAAGCATTTCGTACATAATACT
+
CCCCCGGGGGGGGGGGGGGGGGGGGGGGGGGGGGGGGGGGGGGGGGGGGGGGGGGGGGGGGGGGGGGGGGGGGGGGGGGGGCFGFGGGGGGGGGGGGGGGGGGGGGCGGGGGGD+44,+,4,,,,,,:B8FE?F<,,,,448,83+5,3:?F<,,,,,,:,,,,,+3++3,,8,7,,3,,7,,,8@,3,,6*6,,,,,,,5,***2*6,,*,,,26,,2*6***14,<>:;,4,:+1+>0*0**+1+2<1+
@M03495:532:000000000-M42H9:1:2114:21259:5174 1:N:0:ACAGGAAA+TAGACAAT
GTCAGCATGTGAGCTTTGGAGTGAAATCTCTTGTCTTAAGGAATAAAGGAAAAAGATTCCGTCGGAGGCTCGGTGCTCTACAGGTTCAACCTTTGTACTCTATTATTGCCTCACATTCCATCTCTTGTGAAAATATATTTGATTGGCTTTTCTGCAGGTTGTTTGCCAGGACTTTCCAAGACCTCCACTAGAAAACACAATAAACTTTTTGGAAGCTGGACAACTATCTTCATTTTTCAGAAACAGTGAAC
+
CCCCCGGGGGGGGGGGGGGGGGGGGGGGGGGGGGGGGGGGGGGGGGGGGGGGGGGGGGGGGGGGGGGGGGGGGGGGGGGGGGGFGGGGGGGGGGGGGGGGGGGGGGGGGGGGGGGGGGGGGGGGGGGFGGGGGGGGGGGGGGGGGGFGGGGGGFGGGGGGGGGGGGGGGGGGGGGGGGGGGGGGGGGGGGGGGGGGGGGGGGGGGGGGGGGGGGGGGGGGGGGGGGGGGGGGGGGGGGGGGGGGGGGGGG7
@M03495:532:000000000-M42H9:1:2114:10502:5343 1:N:0:ACAGGAAA+TAGACAAT
GTCAGCATGTGAGCTTTGGTCCATCCTGAGTCCTGGTTTATCAACGGCAAAATATAGATCGGAAGAGCACACGTCTCAACTCCAGTCACACAGGAAAGTCTCGTATGCCGTCTTCTGCTTGAACAAAATAAGCGAGGTGCGTATCTTACTTGTTGTCCTCGGTCTTCGTGCCCTAGCCAGGTCCGAAGTGTGGCTCATCAGGATTTTCCAAAACAACCTTATGACCTGCCTGAGGCTTTAACATATACCCT
+
BCCCC9@FAF9FF?EFG9F<E@@-,C6CF,6,6@CCE,,C<FF,E,@F++;,C,C,,C@<F,,86C,,,;C8FFGG,CCF<@CCA9,,C<6,<CE,E,<,9,C:6,6,CCF:,CCEECFCEFF,9,9B,,,,9+@+>C<,+8:CFGC5,,:,CC,A,,,,8=++@A,3,6+B,,A8,,,33@F,3++++83,++@FGC,,@,,,,6,,,,,3,44,6*>,,,,,5,,4,1D,,=C*;,,11,>,12,+,**
@M03495:532:000000000-M42H9:1:2114:16302:5348 1:N:0:ACAGGAAA+TAGACAAT
GTCAGCATGTGAGCTTTGGAATTAGCAGAAGGAGCAAGATAACGACCACAGGTGGTTTATCAACGGCAAAATATAGATCGGAAGAGCACACGTCTGAACTCCAGTCACACAGGAAAATCTCGTATGCCGTCTTCTGCTTGAAAAAAAAAAAAAATAAAACAAATCTAATCTAAACCATAACTCTGAGTCCCAACTATACAATGTACTCTCATTAGCAGCGTTAATAATAACACATACACGACACTTACGCC
+
CCCCCGGGGGGGGGGGGGGGGGGGGGGGGGGGGGGGGGGGGGGGGGGGGGGGGGGGGGGGGGGGGGGGGGGGGGGGGGGGGGGGGGGGGGGGGGGGGGGGGGGGGGGGGGGGGGGGGFFGGGGGGGGGGGGGGGGGGFGGGGGGGGGGGD@88+,:3=<,,5,,,,,,,3,,,,,,,,,,,,2,,,,,7,,,,6,,22?;,,,,2,6,,,,,226,,6,*****++++++++=*309++*****>++***/
@M03495:532:000000000-M42H9:1:2114:20687:5356 1:N:0:ACAGGAAA+TAGACAAT
GTCAGCATGTGAGCTTTGGTCCAGCCTGAGTCCTGGTTTATCAACGGCAAAATATAGATCGGAAGAGCACACGTCTGAACTCCAGTCACACAGGAAAATCTCGTATGCCGTCTTCTGCTTGAAAAAAAAAAACAAGCCAACTATGCAGGTATAAAAGACTCAAGACATGTCTGCATAAATCGAGGTTACTTAGTATTTCCGAGTGGACTCTCACCTCACGCAACATTAAACATACACATTCTAATTGATGT
+
CCCCCGGGFFGGGGGGGGGG9EGGGGGGFGGGGGGGGGGGGFEFGGGGGGGGGGGGGGFGGGGGGGGGGGGGGGGGGGGGGGGGGGGGGGGGGGFFEFEFGGGGGGGFGGGEGGGGGGGF<FGGGGG@FCE++4,,,+6,+,,,,,<,,,,,,,,,,+:,3,,3,,,,,,,:,,,,,,,3,+3@:+,,7,,,,,,33,,,6*3*5*624,67?,,,2,,,,**4,5,,,><,,3++5+0++++1++5+1+2
@M03495:532:000000000-M42H9:1:2114:26735:5357 1:N:0:ACAGGAAA+TAGACAAT
GTCAGCATGTGAGCTTTGGAATTAGTAAATTCGTTGACGACAGAAGGAGCAAGATAACGACCACAGGGAGGGTGGTTTATAAACGGCAAAATATAGATCGGAAGAGCACACGTCTGAACTCCAGTCACACAGTAAAATCTCGTATGCCTTCTTCTGCTTGAAAAAAAAAAAATGAAAGTACAAAACTCTATGTTTAAACATTATAACATTGATGTATTATGCAGATCGGAAGAGCCCACGTCTGAACTCCA
+
CCCCC<EFEECFGEGFC@<<FFFGG,<,@FEFFGAFGGC@@CGFGG@FFCCFG8FGFFD,@6@,6CCC,@@:CCBBFEFEAC,CFEC:F=,,CEGEEACCC?4+4,454A<+E?F@FFGCG8,AF=F<B=BB,CFF<,:CE<FFDCA<,,,CF5@?,E,ACDGGEFFCF3+5>,3,,77;,@;,3,27?;@9@FC,@;BFD@B;<,?BC26??6,,,6>ECEF?GE?C8E58*0****3//=C7+;EF+**
@M03495:532:000000000-M42H9:1:2114:23197:5379 1:N:0:ACAGGAAA+TAGACAAT
GTCAGCATGTGAGCTTTGGACTCCTGACTGGTTTATCAACGGCAAAATATAGATCGGAAGAGCACACGTCTGAACTCCAGTCACACAGGAAAATCTCGTATGCCGTCTTCTGCTTGAAAAAAAAACAATCGCCGACGTAAGTATCTATAATGTACTCCTAGGTCTCTATGTTATAACCTCGTCCTGGTTGCTTCTAATCTGCTTCTTTCTTCATACCCTTACTCTTCCGAACTCTCTGAGGCTTTAGTATC
+
CCCCCGFFFGECFAFGGCEGGG@FFGAFFF?E<AEFDECFFCE7B<FA<FF9CFEDEGG+E<<E8F,+ECE@EFFGGFF<CCFFFF7FEF,EE,,,CECFFEFEC:BEFG<?<?,E,5C,=FG+F+,,5,+B4C+++@+,35B<D,,8,85:C?<D,>>,,6ECCDB<@33,,,:,38:<3@+@@<,3F*<B,@<,,@,7,7,7@9DEF9,2,,5,2?E,,,,,5=,=/***,12,,,45:***>++11+1
@M03495:532:000000000-M42H9:1:2114:16386:5399 1:N:0:ACAGGAAA+TAGACAAT
GTCAGCATGTGAGCTTTGGTCCAGCCTGAGTCCTGGTTTATCAACGGCAAAATATAGATCGGAAGAGCACACGTCTGAACTCCAGTCACACAGGAAAATCTCGTATGCCGTCTTCTGCTTGAAAAAAAAAAGAATAAAAAGTACAAAGCTGGAAATCATACACCGTCTTACCTGAAACATTTACATACAGGTCATCATTACTAGCAAACCAAAACACATCATCCCCAGCAAATAACAGACCTACACACCTA
+
CCCCCGGGGGGGGGGGGGGGGGGGGGGGGGGGGGGGGGGGGGGGGGGGGGGGGGGGGGGGGGGGGGGGGGGGGGGGGGGGGGGGGGGGGGGGGGGGGG<CFGGGGGGGGGGGGGGGGGGGGGGGGGGGEEG++,,8,,,C+,:8<,,,:,,,:3,,:,,:,,,,36+,+,,3,,33,8,,,,,,,8@,3@,3,7,,33,5,373,,33,*,>,,2,,,,,,,,,,*4//,,,,,,,,,,,*,,000+****
@M03495:532:000000000-M42H9:1:2114:12124:5433 1:N:0:ACAGGAAA+TAGACAAT
GTCAGCATGTGAGCTTTGGAGTGAAATCTCTTGTCTTAAGGAATAAAGGAAAAAGATTCCGTCGGAGGCTCGGTGCTCTACAGGTTCAACCTTTGTACTCTATTATTGCCTCACATTCCATCTCTTGTGAAAATATATTTGATTGGCTTTTCTGCAGGTTGTTTGCCAGGACTTTCCAAGACCTCCACTAGAAAACACAATAAACTTTTTGGAAGCTGGACAACTATCTTCATTTTTCAGAAACAGTGAAC
+
CCCCCGGGGGGGGGGGGGGGGGGGGGGGGGGGGGGGGGGGGGGGGGGGGGGGGGGGGGGGGGGGGGGGGGGGEGGGGGGGGGGGGGGGGGFGGGGGGGGGGFGGGGGGGGGGGGGGGGGGGGEFFGGGGGCFFGGGGGGGGGGGGGGGGGGGGFFGGGGFGGFGGGGGGGEGGGGGGGGGGGGGGGGGGGFGGFGGFGGGGFGGGFAFGGGGGGGGGGGGGGGGGGGGGGGGGGGGGGGGGGGGGGGGGG:
@M03495:532:000000000-M42H9:1:2114:16683:5506 1:N:0:ACAGGAAA+TAGACAAT
GTCAGCATGTGAGCTTTGGTCCAGCCTGAGTCCTGGTTTATCAACGGCAAAATATAGATCGGAAGAGCACACGTCTGAACTCCAGTCACACAGGAAAATCTCGTATGCCGTCTTCTGCTTGAAAAAAAAAAATACACATAGTTTTAACACGGTCCCTCACCCACAGGACTTGCACTAGGTCTCACTCGACACTGTTCTTATCGGAGAACAACCAGATAATCTGCTGCATTCAAATACTGATACAATATTTC
+
CCCCCGGGGGFGGFGCGGCFDGFG?FGGGGFGFFFGFGGDGGGGGG7@CFD@FGG9FFGGGGGDECE8FGGGGGFDFFFGGGG<8EFCGGGGGF8<,C,:EE=CCG8EFGGGGFGDDC9F,9BEE,:F=C+8,5,8,:,,,5:,,,,,,,+++8+,,,,33@+++,,,+,,,,,,338,3,8,,3,,6,**53,,32,5,,,6****4:,,,4*66,26,2,,,5,,+5;9+++++3++31+5++++++23
@M03495:532:000000000-M42H9:1:2114:24347:5593 1:N:0:ACAGGAAA+TAGACAAT
GTCAGCATGTGAGCTTTGGAATTAGTAAATTCGTTGACGACAGAAGGAGCAAGATAACGACCACAGGGAGGGTGGTTTATCAACGGCAAAATATAGATCGGAAGAGCACACGTCTGAACTCCAGTCACACAGGAAAATCTCGTATGCCGTCTTCTGCTTGAAAAAAAAAAAAACATAACTCACACATTCATCATAGTGCCTCATTCTCACCCCTTCTCCCCGCGCCTACACCCCACCTTCTACACTTGCAC
+
CCCCCGGGGGGGGGGGGGGGGGGGGGGGGGGFGGGGGGGGGGGGGGGGGGGGGGGGGGGGGGEGFGGGFGGGGGGFGGGGGGGGGGGGGGGGGGGGGGGGGGGGGGGGGGGGGGGGGGGGGGGGGGFGFGGGFCFEG,6CFGGGGGGGGGGGGGGGGGGGGGFEFEGGGE3*11,,,,6,,,,,,6,,,7,,,,,,2,,22B,,,,,,,+**1*+*+3+5**1*33/1*3*****//*00+00<E7+*3*0
@M03495:532:000000000-M42H9:1:2114:16200:5701 1:N:0:ACAGGAAA+TAGACAAT
GTCAGCATGTGAGCTTTGGACTCCTGAATGGTTTATCAACGGCAAAATATAGATCGGAAGAGCACACGTCTGAACTCCAGTCACACAGGAAAACCTCGTATGCCGTCTTCTGCTTGAAAAAAAAAAAATTACCGACGTGAGTATCTTTAACGGCCACCTAGGTCGCCATGCACAAGCCAGATCCTGGATTCCCCTCATATGACCCTATCAGCAGAGCCAACTAATCAATTCCCTGACCATCAAGCCTCTGC
+
CCCCCCEAFFC@EEFGGCFGGDFFCFFEFGCFDEFAFDEEFGGECFFGCFGGFGGFGFG7EEFGGGGGGGGG9FEGGFFC6CFAEE7FGFCEA,,9CBFF=,F?@FC<FFCFGF9FA,55C>F:B7F+4,,,,8@+6=+,+,,3,B,@F,,++8@+>3,,3,:E+****,@,,@CF,>,,,,,77,>,7,>E,>,*2,,,@B,,,6,,,,,,6*2**22**0++++2+1+5@+++2+0+50+>++1+5<2*
@M03495:532:000000000-M42H9:1:2114:18255:5717 1:N:0:ACAGGAAA+TAGACAAT
GTCAGCATGTGAGCTTTGGAGTGAAATCTCTTGTCTTAAGGAATAAAGGAAAAAGATTCCGTCGGAGGCTCGGTGCTCTTCAGGTTCAACCTTTGTACTCTATTATTGCCTCACATTCCATCTCTTGTGAAAATATATTTGATTGGCTTTTCTGCAGGTTGTTTGCCAGGACTTTCCAAGACCTCCACTAGAAAACACAATAAACTTTTTGGAAGCTGGACAACTATCTTCATTTTTCAGAAACAGTGAAC
+
CCCCCGGGGGGGGGGGFGGGGGGGGGGGFGGGGGGGGGGGGGFGGGGGGGGGGGGGGGGGGGGGEGGGGGGGGGGGGGGGGGGGGGGGGGGGGGGGGGGGGGGGGGGGGGGGGGGGGGGGGGFGGGGGGGGFGGFGGGFGGGGGGGGGGGGGGGGGGGGGGGGGGGGGGGGGGGGGGGGGGGGGGGGGGFGGGGGGGGGGGGGGGGFEFGDEGGGGGGGGGGGGGGGGGGGGGGGGGGGGGGGGGGGGGG8
@M03495:532:000000000-M42H9:1:2114:11335:5815 1:N:0:ACAGGAAA+TAGACAAT
GTCAGCATGTGAGCTTTGGAGTGAAATCTCTTGTCTTAAGGAATAAAGGAAAAAGATTCCGTCGGAGGCTCGGTGCTCTACAGGTTCAACCTTTGTACTCTATTATTGCCTCACATTCCATCTCTTGTGAAAATATATTTGATTGGCTTTTCTGCAGGTTGTTTGCCAGGACTTTCCAAGACCTCCACTAGAAAACACAATAAACTTTTTGGAAGCTGGACAACTATCTTCATTTTTCAGAAACAGTGAAC
+
CCCCCGGGGGGGGGGGGGGGGGGGGGGGGGDFGGGGGGGGGGFGGGGGGDGGGGGGGGGGGGGGGGGGGGGGGGGGFGGGGGGGGGDCFGGGGFGGGGGGGFGGGGGGFGGGGGGGGGFGGD?FGDEEGGG?FFFGFGGGGFGGGGFFGGGGGGGGDEGGGGGFGGGGGGGGEFGGGGEBFGGGGGFGG8:C?FGFFGGFGGGGGGGGGGG>C;FGGGGGGGGGGGGCFFGCGFGFFGGGCGGDGFGGGG+
@M03495:532:000000000-M42H9:1:2114:8502:5823 1:N:0:ACAGGAAA+TAGACAAT
GTCAGCATGTGAGCTTTGGACTCCTGACTGGTTTATCAACGGCAAAATATAGATCGGAAGAGCACACGTCTGAACTCCAGTCACACAGGAAAATCTCGTATGCCGTCTTCTGCTTGAAAAAAAAAAGCTAATGCACTTCAATAAATATTTGAATAGATCTAGTGCATATTAATCGACGATACATTATAGATAGGAACAATTACAAACTGTAAGATACAAAAAATCATCGCCATATTCATAGCCTGGTAATT
+
CCCCCGGGGGGGGGGGGGGGGGGGGGGGGGGGGDGGGGGGGGGGGGGGGGGGGFGGGGGGGGGGGGGGGGGFGGDFFGGGGGGGGGGFGGGGGG<FC8FGGEAFBFCGGGGCEFGGGGFFGGGE+++,,9:,,<5,5:,,,,58,,,:5,,5,,,:5,,5577?,A,@,,,,,7+3+3++++,,3,73,37,3,,,8,,,77,,,366,7,35@,5,,,,,**4,,,4,**//44,,,,11,,04*++4++
@M03495:532:000000000-M42H9:1:2114:20550:5823 1:N:0:ACAGGAAA+TAGACAAT
GTCAGCATGTGAGCTTTGGATGGTTCTGGTTTATCAACGGCAAAATATAGATCGGAAGAGCACACGTCTGAACTCCAGTCACACAGGAAAATCTCGTATGCCGTCTTCTGCTTGAAAAAAAAAAACTAAGAAAGCATTTCTAACTTGTACATCTAATCCTTCCAATAGACGGATACATATAAAAATTATGATCGCACATCACCACAACTTAGTACTACAAATCTAGTACTGCTCATAACCCCAACTCATCA
+
CCCCCGGGGGGGGGGGGGGGGGGGGGGGGGGGGGGGGGGGGGGGGGGGGGGGGGGGGGGGGGGGGGGGGGGGGGGGGGGGGGGGGGGGGGGE8FGGGGGGGGGGGGGGGGGGFGGGGGGGGGGG@+,,,,,,,,4,,5,<A5,555,,,,,,5,,,,:,,,,,,,:,,,:+++++,,,,,,,,,,,,7,,,,38+***,4,,,4*,41,,,,,6,2,,,,,,,,5,,11,,,,,,,,,,1/***/*02+++
@M03495:532:000000000-M42H9:1:2114:14800:5843 1:N:0:ACAGGAAA+TAGACAAT
GTCAGCATGTGAGCTTTGGAGTGAAATCTCTTGTCTTAAGGAATAAAGGAAAAAGATTCCGTCGGAGGCTCGGTGCTCTACAGGTTCAACCTTTGTACTCTATTATTGCCTCACATTCCATCTCTTGTGAAAATATATTTGATTGGCTTTTCTGCAGGTTGTTTGCCAGGACTTTCCAAGACCTCCACTAGAAAACACAATAAACTTTTTGGAAGCTGGACAACTATCTTCATTTTTCAGAAACAGTGAAC
+
CCCCCGGGGGGGGGGGGGGGGGGGGGGGGGDGGGGGGGGGGGGGGGFGGGGGGGGGGGGGGGGCGGGGGGGGGGGGGGGGGGDGGGGFGGGGGFGGGFFGGGGGGGGGGFFCGGGFECGGGGGGGGGGGEFFFFGFGGGGGGGGGGGGGGGGGGGGGGGGGFGGFGGGFFD<FGGGGDFGGGGGGCCGGGFFACF,AFGGGGGGGGGFGGGFFFFGGGG6FGGFGGGGGGGFGGGGFGGGGFFFG>EFFG+
@M03495:532:000000000-M42H9:1:2114:16523:5849 1:N:0:ACAGGAAA+TAGACAAT
GTCAGCATGTGAGCTTTGGAGTGAAATCTCTTGTCTTAAGGAATAAAGGAAAAAGATTCCGTCGGAGGCTCGGTGCTCTACAGGTTCAACCTTTGTACTCTATTATTGCCTCACATTCCATCTCTTGTGAAAATATATTTGATTGGCTTTTCTGCAGGTTGTTTGCCAGGACTTTCCAAGACCTCCACTAGAAAACACAATAAACTTTTTGGAAGCTGGACAACTATCTTCATTTTTCAGAAACAGTGAAC
+
CCCCCGGGGGGGGGGGGGGGGGGGGGGGGGGGGGGGGGGGGGGGGGGGGGGGGGGGGGGGGGGGGGGGGGGGGGGGGGGGGGGGGGGGGGGGGGGGGGGGGGGGGGGGGGGGGGGGGGGGGGGGGGGGGGGFGGGGGGGGGGGGGGGGGGGGGGGGGGGGGGGGGGGGGGGGGGGGGGGGGGGGGGGGGGGGGGGGGGGGGGGGGGGGGGGEGGGGGGGGGGGGGGGGGGGGGGGGGGGGFFGGGGGGGG8
@M03495:532:000000000-M42H9:1:2114:11287:6053 1:N:0:ACAGGAAA+TAGACAAT
GTCAGCATGTGAGCTTTGGAGTGAAATCTCTTGTCTTAAGGAATAAAGGAAAAAGATTCCGTCGGAGGCTCGGTGCTCTACAGGTTCAACCTTTGTACTCTATTATTGCCTCACATTCCATCTCTTGTGAAAATATATTTGATTGGCTTTTCTGCAGGTTGTTTGCCAGGACTTTCCAAGACCTCCACTAGAAAACACAATAAACTTTTTGGAAGCTGGACAACTATCTTCATTTTTCAGAAACAGTGAAC
+
CCCCCFGECCFEFGGGGFGGFGGGGFGFFGFGFGGGGGGGGGGGFGGGF8FGGGGFFCFAFFFGDDCEGGGGGGEGGGGCFDEGGGGGGGGGGGGGFGGGGGGGGGGGGGGGGGGFGGFFEFACFFFFFGGFGGGGFGGGFGGGGGGGGGFGGFGGGGGGGGGGGGGGGGGGGGGGGGGGGGGGGGFFGGFBFFGFGGGGGGGGGGGGGGGECDFFGGGGGGGGGGGGGGGGGGGGGGGGDFGGGGGGGG7
@M03495:532:000000000-M42H9:1:2114:14840:6118 1:N:0:ACAGGAAA+TAGACAAT
GTCAGCATGTGAGCTTTGGTCCAGCCTGAGTCCTGGTTTATCAACGGCAAAATATAGATCGGAAGAGCACACGTCTGAACTCCAGTCACACAGGAAAATCTCGTATGCCGTCTTCTGCTTGAAAAAAAAAAAATTTGCAACATAGTCATACAGCTTGTGAGACGAATAATATTCTGACTGCTGATTTATCTCTGCCTCTAACGATACTTAGGTGGTAGAATGGTTTTGACTGTGAATATACTATGGCTTTG
+
CCCCCGGGGGGGGGGGGGGGGGGGGGGGGGGGGGGGGGGGGGGGGGGGGGGGGGGAFGGGFGGGGGGGGGGGGGGGGGGGGGGGGGGGGGGGGGGGGGECFGGGGGGGGGGGGGGGGGGGGEGFGFG7F@@@+4,<,,,8,3,,,:5C@?,,,,:C38@,,><++63+@,@,,,,,@C,,5@,83,,,3,,53,,,,7>>F9***14,,,,72,**,5,1,,22,,188,1,,,,4,,,1++11+23**2*
@M03495:532:000000000-M42H9:1:2114:13212:6135 1:N:0:ACAGGAAA+TAGACAAT
GTCAGCATGTGAGCTTTGGAATTAGTAAATTCGTTGACGATAGAAGGAGCAAGATAACGACCACAGGGAGGGTGGTTTATCAACGGCAAAATATAGATCGGAAGAGCACACGTCTGAACTCCAGTCACACAGGAAAATCTCGTATGCCGTCTTCTGCTTGAAAAAAAAAAAAAAAGAATACTGCACAAGTGCACTCTAGCATGAACATGAATAAACTGCCCAATCAACCTCAACTATACAAGTGTAGACGC
+
CCCCCGGGGGGGGGGGGGGFFGGGGGGGGGGGGGGGGGGGGGGGGGGGGGGGGGGGGGGGGGGGGGGGGGGGGGGGGGGGGGGGGGGGGGGGGGGGGGGGGGGGGGGGGGGGGGGGGGGGGGGGGGGGGGGGGFGGGEEFGGGGGGGGGGGGGGGGGGGGGFGGGGGDGG35>11*6>,,,32,,,,,,3,27,,,7?,+7+,+7?9++5+,++++3++*3+*300+5*+*000++3+++++0++*3*+*1
@M03495:532:000000000-M42H9:1:2114:18094:6216 1:N:0:ACAGGAAA+TAGACAAT
GTCAGCATGTGAGCTTTGGAATTAGTAAATTGAAGGAGCAAGATAACGACCACAGGGAGGGTGGTTTATCAACGGCAAAATATAGATCGGAAGAGCACACGTCTGAACTCCAGTCACACAGGAAAATCTCGTATGCCGTCTTCTGCTTGAAAAAAAAAAAAACACCAGTCACCCTCCCTGTCTTCATTGTGGGTCAAGACTCTATCTCGTGTCTGTACGTTCGAGTCTTGTTACACTGTGCTTTCCACAAC
+
CC@CCA@AFEFACEFE@<F@<FEG@CE<F,-,;E@@@FCCEGGC@EF@C@:FDGFCFD@+F@F:@CC,<CFD@@:F@6CFFCCF<E6FG7=::CCFCFCEEGCG<<FFGFFCE9=C<FFG@<FGGGE8?FFBFGGFFFGCFDFFGGDF9=EGGGCF:F+>><*,,3*6,,,87>**6>:B<3,,,32@,7,*41<<F,,,,,,27;2,,*243>;+++*33****+21<+++4+?<++1+++1++*+:+**
@M03495:532:000000000-M42H9:1:2114:19231:6216 1:N:0:ACAGGAAA+TAGACAAT
GTCAGCATGTGAGCTTTGGTTTATCAACGGCAAAATATAGATCGGAAGAGCACACGTCTGAACTCCAGTCACACAGGAAAATCTCGTATGCCGTCTTCTGCTTGAAAAAAAAAATGAGATCACCCCCTGCATAAACGCCTCCCAACTACGTGTCACCAGCCTCGGCAACACGCACGTTGCCATCTCTCTCTGGTGTTACTGGGACCAACTGCCTCGTCGGCGGCGCGTCGCTTCGGGGGGTGTCGTCCATC
+
CCCCCFAFFFFGGGG@FGGGGGGGGG<FFGGGE<EFGACCFGG@CGEGGFCFGGGFFGGGGGGFGGGGGGGGFGGGGAFGFF,CFFF:FFGFGGGGGGGGGEFG<EDFGGGDC@,,,,,,,5,B4+++:,,88,,:+@=,+:+,,BF8F+,3,3@,:<C,D<E+>++@+,8@****6,5*7D2:,,2,7?,6,,,,6,6,,,42,46,12,,<:8*3*3*3***1:8*1::**2*1:*:*2**0**2*/*0
@M03495:532:000000000-M42H9:1:2114:13578:6347 1:N:0:ACAGGAAA+TAGACAAT
GTCAGCATGTGAGCTTTGGAGTGAAATCTCTTGTCTTAAGGAATAAAGGAAAAAGATTCCGTCGGAGGCTCGGTGCTCTACAGGTTCAACCTTTGTACTCTATTATTGCCTCACATTCCATCTCTTGTGAAAATATATTTGATTGGCTTTTCTGCAGGTTGTTTGCCAGGACTTTCCAAGACCTCCACTAGAAAACACAATAAACTTTTTGGAAGCTGGACAACTATCTTCATTTTTCAGAAACAGTGAAC
+
CCCCCGGGGGGGGGGGGGGGGGGGGGGGGGGGGGGGGGGGGGGGGGGGGGGGGGGGGGGGGGGGGGGGGGGGGGGGGGGGGGGGGGGGGGGGGGGGGGGGGGGGGGGFGFGGGGGGGGGGGGGGGGFFGFGGGGGGGGGGGGGGGGGGGGGGGGGGGGGGGGGGGGGGGGGGGGGGGGGGGGGGGGGGGGGGGGFFGGGGGGGGGFGGGGGGGGGGGGGGGGGGGGGGGGGGGGGGGGGGGG?FFGGGGG8
@M03495:532:000000000-M42H9:1:2114:7030:6358 1:N:0:ACAGGAAA+TAGACAAT
GTCAGCATGTGAGCTTTGGTCCAGCCTGAGTCCTGGTTTATCAACGGCAAAATATAGATCGGAAGAGCACACGTCTGAACTCCAGTCACACAGGAAAATCTCGTATGCCGTCTTCTGCTTGAAAAAAAAAAACTTCTAGAAGGGATGGTTTGATGACACAAACTCCACACTCCCTGCCTGTCAATCTGGGAGCTCAAGTCTCTAGCTCTCGCCGGTCAGTTTGCATCCTTGTCCACAGTTATGTCAACACC
+
CCCCCGGGGGEFGGGGGFGFGGGGGGGGFGGGGGFGFGGFAFGFGEGGGGGFEFGGCFACFGGDGGGFFGGGGFFGGCFGFGGGFGGFFGGFFGGFFF,CFFFFCFGGFGGGGFGGFGGGC,5<:B+7>+48B87,,,7,,,3+,3++5,:+BB,:8,@D+6FA<F<,63,,@7F<F<@37,@3,,,,;,,@*>8C,377,;;@,6,,>2***>**:545,,,,4,2+++35+1+<6*+1++5++;+*+19
@M03495:532:000000000-M42H9:1:2114:13906:6425 1:N:0:ACAGGAAA+TAGACAAT
GTCAGCATGTGAGCTTTGGAGTGAAATCTCTTGTCTTAAGGAATAAAGGAAAAAGATTCCGTCGGAGGCTCGGTGCTCTACAGGTTCAACCTTTGTACTCTATTATTGCCTCACATTCCATCTCTTGTGAAAATATATTTGATTGGCTTTTCTGCAGGTTGTTTGCCAGGACTTTCCAAGACCTCCACTAGAAAACACAATAAACTTTTTGGAAGCTGGACAACTATCTTCATTTTTCAGAAACAGTGAAC
+
CCCCCGGGGGGGFGFGGGFGGGGGFAFGGG@EGGGGGGGFGGGGCGFGGGGEDDGCGGGGF@E@EEGDFEFGGGGGGGGGGGGGGGGGGGGGGGGGGGGGGGGGGFGFGGFGGGDEGGGGGGGGGGGGGGEECGFFFEFGGGGGG?FGGGGGGGF?FEGGGGGGGGGGGGFGGGGGGFCFFGGGGGGGGGGFGGGGGGGGGCFGGGGGGGGGGGGGGGFCGGGFGGDFECEFGCGFGGGFG,DFGGGGGGD
@M03495:532:000000000-M42H9:1:2114:9243:6443 1:N:0:ACAGGAAA+TAGACAAT
GTCAGCATGTGAGCTTTGGATGGTTCTGGTTTATCAACGGCAAAATATAGATCGGAAGAGCACACGTCTGAACTCCAGTCACACAGGAAAATCTCGTATGCCGTCTTCTGCTTGAAAAAAAAAAATGAATAAGTTACAAAGACTGGATTAGCATTCAACATAACAAACATTGTCCAACAATCAATCTGCACGTTCAGAACAATCAATACTAAACTTCTATCAACTGTCATTCAAGTAAGATATTGTCTCAA
+
CCCCCGGGGGGGGGGGGGGGGGGGGGGGGGGGGGGGGGGGGGGGGGGGGGGGGGGGGGGGGGGGGGGGGGGGGGGGGGGGGGGGGGGGGGGC<FGGFDFFGGGGGFGGGGGGGGGGGGGGGGFF+,,,5,:5<,,,,<,,,,4,,,,:?,,,5,5,,5,,:7A,,,,,,,,,33,C,,33,,,,3,7,,,,+:3<3,,,,337,,,,,7@,,26;,,,,,,,,,54,,,,,,,,,,,,,5,,,,4:,+4++
@M03495:532:000000000-M42H9:1:2114:14195:6455 1:N:0:ACAGGAAA+TAGACAAT
GTCAGCATGTGAGCTTTGGAGGGCAAGAAGTGGTTGTGACTGGTTTATCAACGGCAAAATATAGATCGGAAGAGCACACGTCTGAACTCCAGTCACACAGGAAAATCTCGTATGCCGTCTTCTGCTTGAAAAAAAAAAAAAAAAACACAAAACCAAAGTAGTCTGCATCAGCTCGATAACAGAAATAAATAGAGAGAGCAACAATCAGCGGACTAATGACAGCAATAGACAATCGCACTAGACGAGAAACC
+
CCCCCGGGGGGGGGGGGGGGGGGGGGGGGGGGGGGGGGGGGGGGGGGGGGGGGGGGGGGGGGGGGGGGGGGGGGGGGGGGGGGGGGGGGGGGGGGGGGGGGFGGGFFGGGGGGGGGGGGGGGGGGGGGGGGGFGEFGDB+68+@3+,,8+3@,*,5,,,7,7,,,3,,3,,,,,**,,*,3,,,3,,,,7,,72,11**64+2:,+++2*****2++++5++3**+3++++*32*2***++++**//*+0*
@M03495:532:000000000-M42H9:1:2114:23102:6489 1:N:0:ACAGGAAA+TAGACAAT
GTCAGCATGTGAGCTTTGGTCCAGCCTGAGTCCTGGTTTATCAACGGCAAAATATAGATCGGAAGAGCACACGTCTGAACTCCAGTCACACAGGAAAATCTCGTATGCCGTCTTCTGCTTGAAAAAAAAAAAGTCTGCCAATTGTTCATTCGGCTTGTACAAATAAACATATCACAACAGTTGCTTTCATACTGTCGACACCTGATTTTTACGCGATTGTTTTCTTGTATGTATAATCTCATATTGTTACT
+
CCCCCGGGGGGGGGGGGGGGGGGGGGGGGGGGGGGGFGGGGGGGGGGGGGGGGGGGGGGGGGGFGGGGGGGGGGGGGGGGGGGGGGGGGGGGGGFGGD6=FGGGGGGGGGGGGGFGGGFFGFGGGFG:FCE>+:,<,,,5,,,55,,,,,,,,+:+8=,:,,,,,>3,@FDF,,,,3533@<,,@C@9,3,,,,,,6**@3*3,,,2,,,,,*>*****5,0,,45,,,1,52<FC+<++++++++5++++
@M03495:532:000000000-M42H9:1:2114:10293:6574 1:N:0:ACAGGAAA+TAGACAAT
GTCAGCATGTGAGCTTTGGAATTAGTAAATTCGTTAGAATAACGACCACAGGGAGGGTGGTTTATCAACGGCAAAATATAGATCGGAAGAGCACACGTCTGAACTCCAGTCACACAGGAAAATCTCGTATGCCGTCTTCTGCTTGAAAAAAAAAAAGAAAAACCAATTGACGGCTGTAAAGGCCTCCCCCCCGGTGACTCCAATGACCGACTCCCAACAGATGAGCCATTAAAACGTCCTAACCACACCAA
+
CCCCCGGGGGGGGGGGGGGGGGGFGGGGGGGGGGGGGGGGFGGGGGGGGGGGGGGGGFGGGDFGGGGGGGGGGGGGGGGDGGFGGGGGGGGGGGGGGGGGGGGGGFGGGEGGGGGCEG,F<FC???FFCCFFGGGGADFGGGFGGE<F9BFEGCF+++3,,,++,+,,3,7***3>22,@,,>F3>2**=*4**/*1+++,+,+,+?B***/1<*2*1***+3++3*+++0++++*0*2/0+*2+*;**9*
@M03495:532:000000000-M42H9:1:2114:11172:6633 1:N:0:ACAGGAAA+TAGACAAT
GTCAGCATGTGAGCTTTGGCTTATCAACGGCAAAATATAGATCGGAAGAGCACACGTCTGAACTCCAGTCACACAGGAAAACCTCGTATGCCGCCTTCTGCTTGCAAGAAAAAACACGGAAAGATGAGAAAGAGCCAATAGGCGTCGACAATAGTCCCGCGATCGGAAGAACACACCTCTCCACTCCCCCCACCCACGAGCACCCCGTCCCCCCCCTCCCCCCACCCCCACACACCCCCCCCGCTAACCAC
+
<@CCC-FCFFFGDFFFGGC,C<EFDFGGCED@:F,;6F,CECFFF,6@C<FGFGGDFFDFGFFGGGFGGGGGGGG<FCC,<,8EF79@@@FCE+7=,9C,,C9,,59,,C<C<:+=,++84+,,9,:,C,,,BB,4,,,,CF@+8++3+3@8,B,,:B+++@B+8+>FG388:5>:*@<B:,,6,3>,1*>**1/*1*****+**141****=**/1****/*2/1/**/**2******/::*2*)***0*
@M03495:532:000000000-M42H9:1:2114:20705:6650 1:N:0:ACAGGAAA+TAGACAAT
GTCAGCATGTGAGCTTTGGTCCAGCCTGAGTCCTGGTTTATCAACGGCAAAATATAGATCGGAAGAGCACACGTCTGAACTCCAGTCACACAGGAAAATCTCGTATGCCGTCTTCTGCTTGAAAAAAAAAAAAACATGATATACTTGTACCTTACGCCCACTCGAAAGAACCAGACCACGATAACAACTGCCAGTAAGACCCCAGAGCCCCCATATCAACGAGCATTCTCTAATAACAAGTACACAAGCAA
+
CCCCCGGGGGGGGGGGGGGGGGGGGGGGGGGGGGGGGGGGGGGGGGGGGGGGGGGGGGGGGGGGGGGGGGGGGGGGGGGGGGGGGGGGGGGGGGGGF<CCFGGGDGGGGGGGGGGGGGGGGGFGGGGGG=F+48@D93,,,,,,5,5:,C,,,3,++3::+>,+,,++,,8@,,6>*>******3,,,7,,,7,5,,,,26,**44:,2:*=:*B++++03***399AE+>++53++5+*+++2+****2*
@M03495:532:000000000-M42H9:1:2114:6760:6693 1:N:0:ACAGGAAA+TAGACAAT
GTCAGCATGTGAGCTTTGGAGTGAAATCTCTTGTCTTAAGGAATAAAGGAAAAAGATTCCGTCGGAGGCTCGGTGCTCTACAGGTTCAACCTTTGTACTCTATTATTGCCTCACATTCCATCTCTTGTGAAAATATATTTGATTGGCTTTTCTGCAGGTTGTTTGCCAGGACTTTCCAAGACCTCCACTAGAAAACACAATAAACTTTTTGGAAGCTGGACAACTATCTTCATTTTTCAGAAACAGTGAAC
+
CCCCCGGGGGGGGGGGGGGGGGGGFGGGGGGGGGGGGGGGGGG?FGFGGGGGGGGGGGGGGGGGGGGGGGGGGGGGGGGGGGGGGGGGGGGEGGGGGGGGGGGGGGG9FGGGGGGGGCF9FGGGCGGCC9F,EAFFGGGGGGGGGGFCGGGGGFGGGFGGGGGGDGGGFCEFGGGFFGGFGGGGGGGGGGGG,>D8FFGGGGGGFDGGGGGGGGGGGGGGGGGGGGGDG7FGGGFGGGFGG7FGGGGGG7+
@M03495:532:000000000-M42H9:1:2114:22511:6783 1:N:0:ACAGGAAA+TAGACAAT
GTCAGCATGTGAGCTTTGGAGTGAAATCTCTTGTCTTAAGGAATAAAGGAAAAAGATTCCGTCGGAGGCTCGGTGCTCTACAGGTTCAACCTTTGTACTCTATTATTGCCTCACATTCCATCTCTTGTGAAAATATATTTGATTGGCTTTTCTGCAGGTTGTTTGCCAGGACTTTCCAAGACCTCCACTAGAAAACACAATAAACTTTTTGGAAGCTGGACAACTATCTTCATTTTTCAGAAACAGTGAAC
+
CCCCCGFGGDFGFDFFFGFGGFGGF<FCEDFFFCEFEF<F9DEFE9FCCF,E8;F,EAF9FEFCFCF7CCF@@FE7,CDCFD8,CCE9CFGFCEFGGGFFGGAFFAFFGFGFGGGF??EEGF,EFGE<=EFFDFGGA9FGC9<FDFF<=FGGGDFD@F?F<@FF8A<?FA@DEEE,,CFAE<F8FGEFEF@956D8FF,8CFGF9DDD=EE38,@CBGCGGFGGG?,@EFCCBF>FGGGFGCFC?FEFG9+
@M03495:532:000000000-M42H9:1:2114:6748:6969 1:N:0:ACAGGAAA+TAGACAAT
GTCAGCATGTGAGCTTTGGTCCAGCCTGAGTCCTGGTTTATCAACGGCAAAATATAGATCGGAAGAGCACACGTCTGAACTCCAGTCACACAGGAAAATCTCGTATGCCGTCTTCTGCTTGAAAAAAAAAACAGACCGACCAACGTGACATCACCAGCCGTGCAACGAAGTGTGAGAGCGTTGTAGGGAAATAATCCGAGCACAGGCATAGCCGGCGGGGAGCCCAGCCAGAAGAGAATCACATGGTCTGC
+
CCCCCGGGGGGGGGGGGGGGGGGGGGGGGGCFGGGGFF8FGGCGGGGGGCFFGGGGGGGGGGGEGGEGGGGGGGGGEFFGGGGGGGGCFGGGGGFCGG9,CFEFGGGGGEFEE=FGGGFGGF@,EFFFF+6+,4,,+8@+@+:++:B,8,3,,,,,3:++8+++3,8@***3,,@,;,**3**6@,2*2,223,5,2**1**,226*,5++,+3*******/**1*2***/A6<<0;<++2+<+0*+*+**
@M03495:532:000000000-M42H9:1:2114:22291:6993 1:N:0:ACAGGAAA+TAGACAAT
GTCAGCATGTGAGCTTTGGAATTAGTAAATTCGTTGACGACAGAAGGAGCAAGATAACGACCACAGGGAGGGTGGTTTATCAACGGCAAAATATAGATCGGAAGAGCACACGTCTGAACTCCAGTCACACAGGAAAATCTCGTATGCCGTCTTCTGCTTGAAAAAAAAAAAACAATACACCAAGTTCCATGCTCAAGAACCAAGCAACACGGCCCCGGCTAGTCATTTGTATCTTCACCATGAACAGAACA
+
CCCCCGGGGFGGGGGGGGFCFGGGGGGGGGGGGGGGCFGGGGGGGGFGGGGGGGGGGGGGGGGGGGGGGGGGGGGEDGGGGGGGGGGFGGGGGGGGGGGGGGGGGGGGGGGGGGGGGGGGGFGGGGGFEFGFGG=<<,:BFGGGGCGGGFGGFGGGGFGDDDGFGEG77F<*55377,,,3*227,,3@,,,3?,32,?B,:*,*,?C*4*13*8****/**++33++++22++0++++++3+++202<*7
@M03495:532:000000000-M42H9:1:2114:11439:7054 1:N:0:ACAGGAAA+TAGACAAT
GTCAGCATGTGAGCTTTGGAGTGAAATCTCTTGTCTTAAGGAATAAAGGAAAAAGATTCCGTCGGAGGCTCGGTGCTCTACAGGTTCAACCTTTGTACTCTATTATTGCCTCACATTCCATCTCTTGTGAAAATATATTTGATTGGCTTTTCTGCAGGTTGTTTGCCAGGACTTTCCAAGACCTCCACTAGAAAACACAATAAACTTTTTGGAAGCTGGACAACTATCTTCATTTTTCAGAAACAGTGAAC
+
CCCCCCDGGGGGGGGFGGGGGGFFGGGGGGDFFGGGGGGGFCFGGGFGGGGGGFG@EDFFGGGCFGGGGGFGFGEGGGGFGGGGGFEGGGGGGGGGGGGFGFGGGGGGAFGGGGGGGGGCFCFGGGGAEFGFGCGFCFGGGFFGGGGGGGGGGGGFGGGGGGGGGFGFGGCFGGGGGGGGCFGGGGGGF@F9FG8FDEFFGGGGGFGGGGCCFGGGGGGGGGGGGGGGGGGGGGGGGGGFGFFFGFGGFG+
@M03495:532:000000000-M42H9:1:2114:24823:7119 1:N:0:ACAGGAAA+TAGACAAT
GTCAGCATGTGAGCTTTGGAGTGAAATCTCTTGTCTTAAGGAATAAAGGAAAAAGATTCCGTCGGAGGCTCGGTGCTCTACAGGTTCAACCTTTGTACTCTATTATTGCCTCACATTCCATCTCTTGTGAAAATATATTTGATTGGCTTTTCTGCAGGTTGTTTGCCAGGACTTTCCAAGACCTCCACTAGAAAACACAATAAACTTTTTGGAAGCTGGACAACTATCTTCATTTTTCAGAAACAGTGAAC
+
CCCCCGGGGGGGGGGGGGGGGFGGCGGGGGGGGGGGGGGGGGGGGGGGGGGGGGGGGGGGGGGGGGGGGGGGGGGGGGGGGGFGGGGGGGGGGGGGGGGGGFGGGGGGGGGGGGGGGGGGGGFGFGGGGGGEDGGGGGGGGFFGGGGGGGGGGCGGGCGGGGGGGGGGGCGGGGGDGGGGFGGGGGGGGGGGFGGGGGGGGGGGGFFCGEGEGGGGFFFFGGGGGGGGGGGGGFFGGGGGGFGGGGGFFF8
@M03495:532:000000000-M42H9:1:2114:9838:7158 1:N:0:ACAGGAAA+TAGACAAT
GTCAGCATGTGAGCTTTGGAATTAGCTGGTTTATCAACGGCAAAATATAGATCGGAAGAGCACACGTCTGAACTCCAGTCACACAGGAAAATCTCGTATGCCGTCTTCTGCTTGAAAAAAAAAAAACTAAAAAATAATTAATTAAACTCAAGGACAGTCTTTCAACGAAAAAGTATAACAGATAGATAGACAACAATCCCACTAATCCACACACTTTCTTCCCATAACACAACACGCAAACAGTTCCGAAC
+
CCCCCGGGGGFEGGGGGFGGGGGGFFFGFEFGGGFFFGGGGGGGGGFGGGGFGGECFGGFGGGGGGGGGGGGFFEFGGGGGGGGGGGGFE<6,CFFFCFGCFEBEFFFGFFGGDF?FAFFEEB:+6+,,,,CE+,,C,,<,:5,<,<,,,,,,8,,+3,:DF9,33++88+:+,,:,,@<,6,7,7,7,7,753D,,>,,,,>>,,4,,?:F>*,,,,,,,,?B98,55,,**38*****=**++++***)
@M03495:532:000000000-M42H9:1:2114:23390:7164 1:N:0:ACAGGAAA+TAGACAAT
GTCAGCATGTGAGCTTTGGTCCAGCCTGAGTCCCTGGTTTATCAACGGCAAAATATAGATCGGAAGAGCACACGTCTGAACTCCAGTCACACAGGAAAATCTCGTATGCCGTCTTCTGCTTGAAAAAAAAAATAAATCTAAATACGACCCAGCACACGGGATAAAACATAAGGAGTAATAGTTATTCGAATGTACAGTGTGTAACGTGAGCGCAGGCGGTCCGCCAAGTCAGTGAGTCAGCGCCGGCGCTC
+
CCCCCGGGGGGGGGGGGGGGGGGGGGGGGGGGGGGGGEGGGGGGGGGGGGGGGGFFGGGGGGGEGGGGGGGGGGGGGGGGGGGEGGGGGGEGGGGGFGG,<EFGFGGGGGGGGFCFGGGGF@F,<EFCFGG7,,,,,8,,,8<E,+++++,3,,,,,++3+3,@:,@,8,,>,,33,8,@,,,,73@,737,7,,,,33,,3,,,*,*,*2*14**1*:***33***3C;>7+++++++++**/:/*)*/9
@M03495:532:000000000-M42H9:1:2114:26602:7281 1:N:0:ACAGGAAA+TAGACAAT
GTCAGCATGTGAGCTTTGGTGCCGCCCTGGTTTATCAACGGCAAAATATAGATCGGAAGAGCACACGTCTGAACTCCAGTCACACAGGAAAATCTCGTATGCCGGCGTCTGCGTGAAAAAAAAAATTCTTGCAAAACACGAAAATGCTGCCCTTGATTGAGTGGCCAGCGTTCTATGACTTTATCACTAGTGGTAAGAGAGTAATCCGCACAACCAGCCCACGTGCACTCATCAACCTTGAATTTCTTCCA
+
CCCCC9<-CCFCF9E<E9FFFGFE@F@FFFFADFGGGDFCC:@@8EGA@EEGGGGBF::<F,69CFEFG8DC@,CC<F@C<,,E8FGGGGGG<ECC<6BF=,?C+44@7FFF+BC+=F,<C:C++,,C,,,8,,C3,,,+3+++,@AFG9,3,,,:,:3,,37>:,,6**61>*,,,77,,3,@,,,,,,,43,,,,,,,*6,,@2@****4*3**3*33****3330+0*+00<**3+3<C+++*+*+*0
@M03495:532:000000000-M42H9:1:2114:12987:7283 1:N:0:ACAGGAAA+TAGACAAT
GTCAGCATGTGAGCTTTGGAGGGCAAGAAGTGGTTGTGACATTGCTATGGCAGCTAGAGCTGGTTTATCAACGGCAAAATATAGATCGGAAGAGCACACGTCTGAACTCCAGTCACACAGGAAAATCTCGTATGCCGTCTTCTGCTTGAAAAAAAAAAAAACAAAACAGCATAAATCAAACAGATTCAATACACAGCCAAACAAAGCATAGTAACAAGTACATTACCATAACGATGCAACCTCAGTCACAC
+
CCCCCGGGGGGGGGGGGGGGGGGGGGGGGGGGGGGGGGGGGGGGGGGGGGGGGGGGGGGGGGGGGGGGGGGGGGGGGGGGGGGGGGGGGGGGGGGGGGGGGGGGGGGGGGGGGGGGGGGGGFGGGBBFFGGGGGGGGGGGGGGGGGGGGGGGGGGGGG++8+,:@D,,,,7,,,7@F,,33,,,,,,32,74,4,56*,,2*,4,,,4,,27,,,,,,4,2>,,115+++5+*33*/+5+220<++5+1+*
@M03495:532:000000000-M42H9:1:2114:18343:7292 1:N:0:ACAGGAAA+TAGACAAT
GTCAGCATGTGAGCTTTGGAATTAGTAAATTCGTTGACGACAGAAGGAGCAAGATAACGACCACAGGGAGGGTGGTTTATCAACGGCAAAATATAGATCGGAAGAGCACACGTCTGAACTCCAGTCACACAGGAAAATCTCGTATGCCGTCTTCTGCTTGAAAAAAAAAAAAAACAAAAATAATAAAGATAAGTTTGTAACTATGAGAACAACTGCGACATGCATGTACACACGTGTTCCCGTCATGATCT
+
CCCCCGGGGGGGGGGGGGGGGGGGGGGGGGGGGGGGGGGGGGGGGGGGGGGGGGGGGGGGGGGGGGGGDGGGGGGGGGGGGGGGGGGGGGGGGGGGGGGGGGGGGGGGGGGGGGGGGGGGGGGGGGGGGGGGGGGGG8AFGGGGGGGGGGGGGGGGGGGGGGGGGGGGGG>***16>65<,,7@,;,,,3,2,2,,,,,,,+,+,+2+34*2*2++*****+22+151+15+/*2*2*+++**/**3*+**
@M03495:532:000000000-M42H9:1:2114:7268:7309 1:N:0:ACAGGAAA+TAGACAAT
GTCAGCATGTGAGCTTTGGAGTGAAATCTCTTGTCTTAAGGAATAAAGGAAAAAGATTCCGTCGGAGGCTCGGTGCTCTACAGGTTCAACCTTTGTACTCTATTATCGCCTCACATTCCATCTCTTGTGAAAATATATTTGATTGGCTTTTCTGCAGGTTGTTTGCCAGGACTTTCCAAGACCTCCACTAGAAAACACAATAAACTTTTTGGAAGCTGGACAACTATCTTCATTTTTCAGAAACAGTGAAC
+
CCCCCGGGGGGGGGGFGGGGDGGGGGGGGGDGGGGGGGGGGGGGGGGGGGGFDGGGGGGGGGGGGGEGGGGGFGGGGFGGGGGGGGGGGGG?FFDFDFGFGGGGCGGDGGGGGFGFGGG9FGEGGGGGGEF,9A<FDFFGFFGGEGGGGGGCGGGGFCFGGEGFFGGGGGGFGGFB,EF98DFFFGGGGGGFGGGGGGGFGGGCEFFCDFEDGGGGCF?E?FFD<<BFGGFFEFEFFGGFF?FFGD@CGG+
@M03495:532:000000000-M42H9:1:2114:12060:7333 1:N:0:ACAGGAAA+TAGACAAT
GTCAGCATGTGAGCTTTGGATGGTTCTGGTTTATCAACGGCAAAATATAGATCGGAAGAGCACACGTCTGAACTCCAGTCACACAGGAAAATCTCGTATGCCGTCTTCTGCTTGACAAAAACAACTCCAGCTGGACGGAGACGTAATCATCTACGAGTTCATCGGGTACAGCGAGGTCGACGTCGATGCCACCTACGGCAAAAACCATAGGAAACTCACTGACATCTAAATACCACACATCGCAACTCCCG
+
CCCCC9CFCCEFGGFGF@FEGGGFFGG9C<6CFGGGGFGEECFGFGCFEFGGGGEF@:FCFGFFGDGGFCGCFGFGFFGGGGGF:E<EFFC,,CFAF:FGE<C:B=FFCFF9,CF,C5C,,,4,,,55,BE8,,AE=+4++:+D+8+,,,C,,,+++BF?,,,A++3+85,,+3=FCC+++53>***7<<@D<,DFC8CG7:F**16,,,69,,,6,?CF,<,5>C+5+5+100++=8/03*3*=/52=*1
@M03495:532:000000000-M42H9:1:2114:7555:7354 1:N:0:ACAGGAAA+TAGACAAT
GTCAGCATGTGAGCTTTGGTCCAGCCTGAGTCCCTGGTTTATCAACGGCAAAATATAGATCGGAAGAGCACACGTCTGAACTCCAGTCACACAGGAAAATCTCGTATGCCGTCTTCTGCTTGAAAAAAAAAAAAATAAAAAAAAGACACACGAACAAAAGAAAAAAGTGGGAAATGCTCCTGATCGATACTAGAGGAGGCATCAGAGATGTTCTGCGAAGAAGTACCTGACACGCTCGTGCGTAGGATCTA
+
CCCCCGGGGGGGGGGGGGGGGGGGGGGGGGGGGGGGGGGGGGGGGGGGGGGGGGGGGGGGGGGGGGGGGGGGGGGGGGGGGGGGGGGGGGGGGGGGGGGC=FFGGGGGGGGGGGGGGGGGGGGGGDGEE@F=88+,58,,,+@+3:,>D8+++8+*,836*,,,,1*,,,,,,,,7@,,,,77,,*16,*2,3,,3,***1+,+,2+++++,++++3**33029+++++0++2/**/*1/**2*/*+*2**
@M03495:532:000000000-M42H9:1:2114:20711:7360 1:N:0:ACAGGAAA+TAGACAAT
GTCAGCATGTGAGCTTTGGATGGTTCTGGTTTATCAACGGCAAAATATAGATCGGAAGAGCACACGTCTGAACTCCAGTCACACAGGAAAATCTCGTATGCCGTCTTCTGCTTGAAAAAAAAAAAAAACAAATTGTAAGTAACACACTATAGTGGCATAGAAAGTTAACACGCCATGCGAACCATGCATTGTCTAACTCACATAAGCCTTGCCACTACCCACACAGTAGTAATGACAGATCCATACTATCA
+
CCCCCGGGGGGGGGGGGGGGGGGFGGGGGGGGGGGGGGGGGGGGGGGGGGGGGGGGGGGGGGGGGGGGGGGGGGGGGGGGGGGGGGGGGGGCEGGGGGGGGGGGGGGGGGGGGGGGGGGGGGGC+64+3,,,,,,,8,,,,:,,,3+,:,,,,3,+,3,3,,D3D,,,8,,++@<*,,****5>,,,,,,,,,,,,,,,,6,7,,,2,,,,,?EB,,6,,+***3*5++5>+++++5+<++++++*++12+
@M03495:532:000000000-M42H9:1:2114:10487:7425 1:N:0:ACAGGAAA+TAGACAAT
GTCAGCATGTGAGCTTTGGTCCGCCTGAGTCCTGGTTTATCAACGGCAAAATATAGATCGGAAGAGCACACGTCTGAACTCCAGTCACACAGGAAAATCTCGTATGCCGTCTTCTGCTTGAAAAAAAAATGACGACGTGACTATCTTTAATGTCCTCCTAGGTATCCATGCCGAAGACAGGTCCTGGCAGCCCCTGATATGACTCTTTCTACAGAGCCATACCCTTACTACTTCCCTCAGGACGTAGCATC
+
BCCCC9EFFGFFG<FFGFFEGGDGDCFFFGCDEG?;CCAFF<FFG@EC@C<FCFGCGEG<@CEEFFFFCFG@EFF@@EEFFDFGEFCEFG@GFCEFF9FEF8CFFGGGEGGE@,<F<F<F=FFC=:F>+,,,CFGFC++B+?D@9DC9,,B,:,:ADB=@,>:,3:7C<9=>+85<+@,>FCCE9F,,,5@B:B**,6;,26DC<,?,;,6@,,62BC,5:@,650<,1,,,154:9*=+6+***23*<+*
@M03495:532:000000000-M42H9:1:2114:8507:7451 1:N:0:ACAGGAAA+TAGACAAT
GTCAGCATGTGAGCTTTGGTTTATCAACGGCAAAATATAGATCGGAAGAGCACACGTCTGAACTCCAGTCACACAGGAAAATCTCGTATGCCGTCTTCTGCTTGAAAAAAAAAAAGGCCAACATGTAGTAGAGGAGGGAACAAGCTCTAACATAATTGTAATAACACGAAGTGCGGACAGGACCGGAGTTCACGACACTGGACTCTCTATCCATACCAGGTTATTGCGTTTGATGTGGATGCTGGTTCGCA
+
CCCCCGGGGGGGGGGGGGGFFGGGGGGGGGGGGGGGGGGGGGGGGGGGGGGGGGGGGFGGGGGGGGGGGGGGGGGGGGGGG@,EGGGGGGGGGGGGGGGGGGGGGGGGFFG7FG8++,,,::+=B<,5<<,@<,,+83+,+,,,,,,,,,:,,:C<C,E@,:,<,73+++++,,++5:***<***5*5*,,27,****,62,,6,++42++,+5+**+3*+0+5+++*//3:@++47+<++*+<+00*/)*
@M03495:532:000000000-M42H9:1:2114:16155:7475 1:N:0:ACAGGAAA+TAGACAAT
GTCAGCATGTGAGCTTTGGAATTAGTAAATTCGTTGCGACAGAAGGAGCAAGATAACGACCACAGGGAGGGTGGTTTATCAACGGCAAAATATAGATCGGAAGAGCACACGTCTGAACTCCAGTCACACAGGAAAATCTCGTATGCCGTCTTCTGCTTGAAAAAAAAAAAAACACAACATATAAGATGAGATATAAGGACTTTAACTCTCGCCAGTCAAGTCATCGAATTCTACACAATACTGCTAACTCA
+
CCCCCGGGGGGGGGGGGGGGGGGGGGGGGGGGGGGGGGGGGGGGGGGGGGGGGGGGGGGGGGGGGGGGGGGGGGGGGGGGGGGGGGGGGGGGGGGGGGGGGGGGGGGGGGGGGGGGGGGGGGGFGGGEGFGFCFGG??FGGGGGGGGGGGGFGGGGGGDFGGGGGGGEE55>*,,5*1,3337,,3,,2,2,,6,,,6,,,2,,?+2?+2*1*3:+<+5+312++55*+/+12<?*+/+++++32:+*+*2
@M03495:532:000000000-M42H9:1:2114:24222:7483 1:N:0:ACAGGAAA+TAGACAAT
GTCAGCATGTGAGCTTTGGATGGTTCTGGTTTATCAACGGCAAAATATAGATCGGAAGAGCACACGTCTGAACTCCAGTCACACAGGAAAATCTCGTATGCCGTCTTCTGCTTGAAAAAAAAAAACTCATCACCAGAGACATTAGACTCACCCTGGTTTTCCATGTCCTTTTCATAATAGCTATCACGTATGAGTTGCATCTGGTGTACTGTGGTACAGGCCTAGTACCACTCGTAATCGACCTTATACCC
+
CCCCCGGGGGGGGGGGGGGGGGGFGGGGGGGGGGGGGGGGGGGGGGGGGGGGGGGGGEFGGGGGGGGGGGGGGGGGGGGGGGGGEGGGFGG9CFGGGGGGGGGFEGGGCGGGGGGGGGGGGCE@C+,,,,5B<<E,,,,=,5,:,,:,,:,,,+,+:3,@9>,C,,7=@,,,<3,,C,338777@@,+8,7,:333>,;,37>33664,,,752,,,555:*6,,5?;D:,,,46*,4,*,4*2+++3++*
@M03495:532:000000000-M42H9:1:2114:10097:7499 1:N:0:ACAGGAAA+TAGACAAT
GTCAGCATGTGAGCTTTGGAGTGAAATCTCTTGTCTTAAGGAATAAAGGAAAAAGATTCCGTCGGAGGCTCGGTGCTCTACAGGTTCAACCTTTGTACTCTATTATTGCCTCACATTCCATCTCTTGTGAAAATATATTTGATTGGCTTTTCTGCAGGTTGTTTGCCAGGACTTTCCAAGACCTCCACTAGAAAACACAATAAACTTTTTGGAAGCTGGACAACTATCTTCATTTTTCAGAAACAGTGAAC
+
CCCCCGGGGGGGGGGGGGGGGGGGGGGGGGGGGGGGGGGGGGGGGGGGGGGGGGGGGGGGGGGEGGGGGGGGGGGGGGGGGGGGGGGGGGGGGGGGGGGGGGGGGGGFGGGGGGGGGGGGGGGFGGGGGFGGGGGGGGGGGGGGGGGGGGGGGGGGGGGGGGGGGGGGGGGGGFGGFGFFFGGGGGGGGGGFFGGGGGGFGFGDFGGGGGCGGFGGGGGGGGGGFFGGGGGCGGGGGGGFGFFGGGGCF7+
@M03495:532:000000000-M42H9:1:2114:13433:7527 1:N:0:ACAGGAAA+TAGACAAT
GTCAGCATGTGAGCTTTGGAGTGAAATCTCTTGTCTTAAGGAATAAAGGAAAAAGATTCCGTCGGAGGCTCGGTGCTCTACAGGTTCAACCTTTGTACTCTATTATTGCCTCACATTCCATCTCTTGTGAAAATATATTTGATTGGCTTTTCTGCAGGTTGTTTGCCAGGACTTTCCAAGACCTCCACTAGAAAACACAATAAACTTTTTGGAAGCTGGACAACTATCTTCATTTTTCAGAAACAGTGAAC
+
CCCCCGGGGGGGGGGGGGGGGGGGGGGGGGGGGGGGGGGGGGGGGGGGGGGGGGGGGGGGGGGGGGGGGGGGGGGGGGGGGGGGGGGGGGGGGGGGGGGGGGGGGGGFGGGGGGGGGGGGGGGGGGGGGGGGGGGGGGGGGGGGGGGGGGGGGGGGGGGGGGGGGGGGGGGGGGGGGGGGGGGGGGGGGGGGGGGGGGGGGGGGGGGGGGGGGGGGGGGGGGGGGGGGGGGGGGGGGGGGGGGGGGGGGG>
@M03495:532:000000000-M42H9:1:2114:16963:7579 1:N:0:ACAGGAAA+TAGACAAT
GTCAGCATGTGAGCTTTGGAGTGAAATCTCTTGTCTTAAGGAATAAAGGAAAAAGATTCCGTCGGAGGCTCGGTGCTCTACAGGTTCAACCTTTGTACTCTATTATTGCCTCACATTCCATCTCTTGTGAAAATATATTTGATTGGCTTTTCTGCAGGTTGTTTGCCAGGACTTTCCAAGACCTCCACTAGAAAACACAATAAACTTTTTGGAAGCTGGACAACTATCTTCATTTTTCAGAAACAGTGAAC
+
CCCCCGGGGGGGGGGGGGGGGGGGGGGGGGGGGGGGGGGGGGGGGGGGGGGGGGGGGGGGGGGGGGGGGGGGGGGGGFGGGGGGGGGGGGGGGGGGGGGGGGGGGGGGGGGGGGGGGGGGGGGGGGGGGGGFGGGGGGGGGGGGGGGGGGGGGGGGGGGGGGGGGGGGGGGGGGGGGGEGGGGGGGGGGGGFDGGGGGGGGGGFGGGGGGGGGGGGGGGGGGGGGDGGGGGGGGGGGGGFCFGGGGGGGGF
@M03495:532:000000000-M42H9:1:2114:21808:7597 1:N:0:ACAGGAAA+TAGACAAT
GTCAGCATGTGAGCTTTGGAATGACAGAAGCAGCAAGATAACGACCACAGGGAGGGTGGTTTATCAACGGCAAAATATAGATCGGAAGAGCACACGTCTGAACTCCAGTCACACAGGAAAATCTCGTATGCCGTCTTCTGCTTGAAAAAAAAAAAACAATAATCAGGCAAAAAAACACACTGATAACACTTGGCGTGTGAATCATTAGACTTTCGAACCAATCCTGGAAGAATCATCCTACGAATATACCG
+
CCCCCGGGGFGGGGGGGGGGGGGGGGGGGGGGGGGGGGGG@EGGGGGGGGGGFGGGGGGFGGGGGGGGGGGGGGGGGGGGGGGGGGGGGGGGGFGGGGGGGGGGGGGGGGGGGGGGGGGGG,BBFFGEGGGGECFGGGGGGD?FF8FAFGDEEG+++:<>,<,,,,,,,,,,63C*2,6*,,,7@,,,,7,,,,*116*+,47>C+22++57?+*32*1*1+*3+++=8*08+<<2+3+0<*21*10*+2*
@M03495:532:000000000-M42H9:1:2114:8196:7618 1:N:0:ACAGGAAA+TAGACAAT
GTCAGCATGTGAGCTTTGGAGTGAAATCTCTTGTCTTAAGGAATAAAGGAAAAAGATTCCGTCGGAGGCTCGGTGCTCTACAGGTTCAACCTTTGTACTCTATTATTGCCTCACATTCCATCTCTTGTGAAAATATATTTGATTGGCTTTTCTGCAGGTTGTTTGCCAGGACTTTCCAAGACCTCCACTAGAAAACACAATAAACTTTTTGGAAGCTGGACAACTATCTTCATTTTTCAGAAACAGTGAAA
+
CCCCCGGGGGGGGGGGGGGGGGGGGGGGGGGGGGGGGGGGGGGGGGGGGGGGGGGGGGGGGGGFGGGGGGGGGGGGGGGGGGGGGGGGGGGGGGGGGGGGGGGGGGGGGGGGGGGGGGGGFGGGGGGGGCGGGGGGGGGGGGGGGGGGGGGGGGGGGGGGGGGGGGGGGGGGGGGGGGGGGGGGGGGGGGGGGGGGGGGGGGGGGGGGGGGGGGGGGFGGGGGGFFGGGGGGGGGGGGGGGGGGGGGGGG+
@M03495:532:000000000-M42H9:1:2114:20443:7622 1:N:0:ACAGGAAA+TAGACAAT
GTCAGCATGTGAGCTTTGGAGTGAAATCTCTTGTCTTAAGGAATAAAGGAAAAAGATTCCGTCGGAGGCTCGGTGCTCTACAGGTTCAACCTTTGTACTCTATTATTGCCTCACATTCCATCTCTTGTGAAAATATATTTGATTGGCTTTTCTGCAGGTTGTTTGCCAGGACTTTCCAAGACCTCCACTAGAAAACACAATAAACTTTTTGGAAGCTGGACAACTATCTTCATTTTTCAGAAACAGTGAAC
+
CCCCCGGGGGGFG9FGGDGGGGGCGCF9EFFEEFFGDFFGG9FFFFE9FEGGGGGFCEGEFFFCFGGD>FGCEGGGGGGGGFGGEFFDFCFFFGGGGGCEEFCFFGGGFGAAFGGGGGDFEEEC9FB?F<,C,EFFAGGGGGGGGGGGGGFGGGFFFGFFGGGGDG?EFFGFGGGFEEFFGGGGGGFGGGGGDFFFCGFFGFDDE9>DGFGGGGGC6F8CFGFGGGCFECECGGCFAFGGGG?:FFGGGG:
@M03495:532:000000000-M42H9:1:2114:5006:7651 1:N:0:ACAGGAAA+TAGACAAT
GTCAGCATGTGAGCTTTGGAGTGAAATCTCTTGTCTTAAGGAATAAAGGAAAAAGATTCCGTCGGAGGCTCGGTGCTCTACAGGTTCAACCTTTGTACTCTATTATTGCCTCACATTCCATCTCTTGTGAAAGTATATTTGATTGGCTTTTCTGCAGGTTGTTTGCCAGGACTTTCCAAGACCTCCACTAGAAAACACAATAAACTTTTTGGAAGCTGGACAACTATCTTCATTTTTCAGAAACAGTGAAC
+
CCCCCDAEF@FGE<CEGGCFGG8F,<ECF<DC,CFFFAEEF?ADEGFF,6FEG<FCFFDF<FFGDFG7,,CCGGEFCCFC6EFFGGGGFG<FA6?F?FEFGFFG?FCF,CE=6CCF<9,C,,?CFFFC,?F5,BF,,CEF<AFGFF8FGGFEFF<@,<FG?@FF,<B<?FCF<ADFBGGD,F:FFFFB;FDGCE,,38B+CDEGCFC,@98<6>D?8D,@>8D,D,;<ECFAFCFCCC,@,,3@F7DCEG+
@M03495:532:000000000-M42H9:1:2114:7985:7676 1:N:0:ACAGGAAA+TAGACAAT
GTCAGCATGTGAGCTTTGGAGTGAAATCTCTTGTCTTAAGGAATAAAGGAAAAAGATTCCGTCGGAGGCTCGGTGCTCTACAGGTTCAACCTTTGTACTCTATTATTGCCTCACATTCCATCTCTTGTGAAAATATATTTGATTGGCTTTTCTGCAGGTTGTTTGCCAGGACTTTCCAAGACCTCCACTAGAAAACACAATAAACTTTTTGGAAGCTGGACAACTATCTTCATTTTTCAGAAACAGTGAAC
+
CCCCCGGGGGGGGGGGGGGGCFGGFGGGGFGFGGGGGGGGGFDFFGGGGGGGGGGGGGGGGGGGGGGGGGGDFGGGGGGGGGGGGFGGGGFFGGGGGGGGGGFGGGGGGGGGGGGGGGGG9FFGFFGGGGGGFDFEGGGGGEEGDFGGGGGFGGGGGGGFGEGGEEGGGGGGGGGGGGEFGGFGGFGGF8DF,EFGGGGGGFDGGGGFGGGGGGGFGGFGGGFGGFFCFCFFCFFCGGGDGFFGGGGGGG+
@M03495:532:000000000-M42H9:1:2114:15156:7721 1:N:0:ACAGGAAA+TAGACAAT
GTCAGCATGTGAGCTTTGGAGTGAAATCTCTTGTCTTAAGGAATAAAGGAAAAAGATTCCGTCGGAGGCTCGGTGCTCTACAGGTTCAACCTTTGTACTCTATTATTGCCTCACATTCCATCTCTTGTGAAAATATATTTGATTGGCTTTTCTGCAGGTTGTTTGCCAGGACTTTCCAAGACCTCCACTAGAAAACACAATAAACTTTTTGGAAGCTGGACAACTATCTTCATTTTTCAGAAACAGTGAAC
+
CCCCCGGGGGGGGGGGGGGGGGGGGGGGGGGGGGGGGGGGGGGGGGGGGGGGGGGGGGGGGGGGGGGGGGGGGGGGGGGGGGGGGGGGGGGGGGGGGGGGGGGGGGGGGGGGGGFGGGGGGGFGGGGGGGGGGGGGGGGGGGGGGGGGGGGGGGGGGGGGGGGGGGGGFGGGGGGGGGGGGGGGGGGGGGGGFFFGGGGGGDGGGGGGGGGGGGGGGGGGGGGGGGGGGGGGGGGGGGGGGGGGGGGGGG7
@M03495:532:000000000-M42H9:1:2114:5484:7738 1:N:0:ACAGGAAA+TAGACAAT
GTCAGCATGTGAGCTTTGGAGTGAAATCTCTTGTCTTAAGGAATAAAGGAAAAAGATTCCGTCGGAGGCTCGGTGCTCTACAGGTTCAACCTTTGTACTCTATTATTGCCTCACATTCCATCTCTTGTGAAAATATATTTGATTGGCTTTTCTGCAGGTTGTTTGCCAGGACTTTCCAGGACCTCCACTAGAAAACACAATAAACTTTTTGGAAGCTGGACAACTATCTTCATTTTTCAGAAACAGTGAAC
+
CCCCCGGGFGGGGGGGGGGGGGGGGCGGFGGGGGGGGGGGGGGGGGGGGGGGGFG@FCGEF<FGFGGGGGGGGGGGAFGGGGGGGGGGGGGGGGGGGGGGGGGGGG9?FGGGGGGGFGGADDGFCGFFGGGEGGFGGGFFFGGGGGGGGGGGGGGGGGGGGGGGGGDGGFGGGGGGGG<EFGGGGFFGGFEGGGFGGGGFGGGGGGGGGGGDGGGGGGGGGGGGGGGGGGGFGGGGGGGGGGGGGGGGGG8
@M03495:532:000000000-M42H9:1:2114:24170:7793 1:N:0:ACAGGAAA+TAGACAAT
GTCAGCATGTGAGCTTTGGTGCCGCCCTGGTTTATCAACGGCAAAATATAGATCGGAAGAGCACACGTCTGAACTCCAGTCACACAGGAAAATCTCGTATGCCGTCTTCTGCTTGAAAAAAAAAAAACACAGTTACCAGTAATTTATAAATAGTCGTCTGCTACCTCCGGACCGACAACCCCAGTACTACGTACTATCCACTCGTTCTCCTGAGTGATCTTGTCTAACTTTATATAATACTACTCTTTACA
+
CCCCCGGGGGGGGGGGGGGGGGGGGGGGGGGGGGGGGGGGGGGGGGGGGGGGGGGGGGGGGGGGGGGGGGGGGGGGGGGGGGGGGGGGGGGGEFGFGGGGGGGGGGGGGGGGGGGGGGGGEEGGG++3::,,55,C,,:8,,,:<,3,:<=@,,,+3:,+,3,::FF73+3*****5*6**6>C,@,@236=<:*,7?C,,,?14*4;9;9,2*5+25+++15+++5+1+3++++++1++41++<*<:9**
@M03495:532:000000000-M42H9:1:2114:22333:7802 1:N:0:ACAGGAAA+TAGACAAT
GTCAGCATGTGAGCTTTGGAGTGAAATCTCTTGTCTTAAGGAATAAAGGAAAAAGATTCCGTCGGAGGCTCGGTGCTCTACAGGTTCAACCTTTGTACTCTATTATTGCCTCACATTCCATCTCTTGTGAAAATATATTTGATTGGCTTTTCTGCAGGTTGTTTGCCAGGACTTTCCAAGACCTCCACTAGAAAACACAATAAACTTTTTGGAAGCTGGACAACTATCTTCATTTTTCAGAAACAGTGAAC
+
CCCCCGGGGGGGGGGGGGGGGGGGGGGGGGGGGGGGGGGGGEGGGGGGGGGGGGGGGGGGGGGGGGGGGGGGGGGGGGGGGGGGGGGGGGGGGGGGGGGGGGGGGGGDFGGGGGGGGGGGGGGGGGGGGGGGGGGGGGGGGGGGGGGGGGGGGGGGGGGGGGGGGGGGGGGGGGGGGGGGGGGGGGGGFGGGGGGGGGGGGGGGGGGGGGGGGGGGGGGGFGGGGGGGGGGGGGGGGGGGGGGFGGGGGG7
@M03495:532:000000000-M42H9:1:2114:20364:7820 1:N:0:ACAGGAAA+TAGACAAT
GTCAGCATGTGAGCTTTGGAGTGAAATCTCTTGTCTTAAGGAATAAAGGAAAAATATAGATCGGAAGAGCACACGTCTGAACTCCAGTCACACAGGAAAATCTCGTATGCCGTCTTCTGCTTGAAAAAAAAAAAAAAAAAAAAATCAACATGAAACAAGCAGCCAAAACACAGTAAGAATGAAATAGACTCGTAGACGAGTCGAGTACTGATCCCAGAGTCGTCCCAGTTAAGGTCCCGTATACAGTGTCC
+
CCCCCGGGGGGGGGGGGGGGGGGGGGGGGGGGGGGGGGGGGGGGGGGGGGGGGGGGGGGGGGGGGGGGGGGGGGGGGGGGGGGGGGGGGGGGGGGGGGGGFFGGGGGGGGGGGGGGGGGGGFGGGGGGGGGGG++8++868>+8,,,,8,,,,,37,,,6>AE,3,6,,,,,,,,,,,,7,7,,,7,,,,,1,***,41*1+4**5+++2592+2++*3++3*1**00+++3++33+*****+0+*+*+*2
@M03495:532:000000000-M42H9:1:2114:16558:7821 1:N:0:ACAGGAAA+TAGACAAT
GTCAGCATGTGAGCTTTGGAGTGAAATCTCTTGTCTTAAGGAATAAAGGAAAAAGATTCCGTCGGAGGCTCGGTGCTCTACAGGTTCAACCTTTGTACTCTATTATTGCCTCACATTCCATCTCTTGTGAAAATATATTTGATTGGCTTTTCTGCAGGTTGTTTGCCAGGACTTTCCAAGACCTCCACTAGAAAACACAATAAACTTTTTGGAAGCTGGACAACTATCTTCATTTTTCAGAAACAGTGAAC
+
CCCCCGGGGGGGGGGGGGGGGGGGGGGG<EEFGGGGGGGGGGGGGGGFGGGGGGGGGGGGGGGDDGDEGDGGCFGGGGGGGGGGGGGGGGGGGGGGGGGGGFFFEGG9FGGGGGGGGGGGFGFAFGGGEFGFGGGGGGGGGGGGCFGGGGGFGDFFEGFFGGGGGFFGGGGGGGGGGGGGGGGGG?FFGEDGDGFGGGGGGGGGCCGDGGGGGGDGEGFGGGGGGGGGGCFDEGGGGGGGGGGGGGGGGG7
@M03495:532:000000000-M42H9:1:2114:24987:7822 1:N:0:ACAGGAAA+TAGACAAT
GTCAGCATGTGAGCTTTGGTCCAGCCTGAGTCCTGGTTTATCAACGGCAAAATATAGATCGGAAGAGCACACGTCTGAACTCCAGTCACACAGGAAAATCTCGTATGCCGTCTTCTGCTTGAAAAAAAAAACAAAAGAACACATGCGTGCATAGTGAGAAAAAAATATGTAAGACAAGTAAAATAAGATGGTTACAACAGGTAATTCACTATAATGCAACAACTCGACAACTATTGTCTGTCCTAGCCTTA
+
CCCCCGGGGGGGGGGGGGGGGGGGGGGGGGGGGGGGGGGGGGGGGGGGGGGGGGGGGGGGGGGGGGGGGGGGGGGGGGGGGGGGGGGGGGGGGGGGGG<EGGGGGGGGGGGGGGGGGGGFGGGGGGGFCGC+8,,,,4,:,,,,,,+++++::5,,5,37F,3++,,,3:,,,,:,8,:,,,,3@,,,,,,3,,4,,,4,,,,,,,,,6,,,,,,,,,,4,,4,,*,4**,4,++2++++1++13++*0**
@M03495:532:000000000-M42H9:1:2114:22633:7827 1:N:0:ACAGGAAA+TAGACAAT
GTCAGCATGTGAGCTTTGGTCCAGCCTGAGTCCTGGTTTATCAACGGCAAAATATAGATCGGAAGAGCACACGTCTGAACTCCAGTCACACAGGAAAATCTCGTATGCCGTCTTCTGCTTGAAAAAAAAAAAAAAAAATACACCCTAGTCACGCGAACCCTCTCTATACCATCAATCCGTGTACTGATAAATAGAATCTCATTCACAACAACACATATACAGTCCACTATGTAGACCAACTACTCCATTCA
+
CCCCCGGGGGGGGGGGGGGFGGGGGGGGGGFGGFGGGGGGGGGGGGGGFGGGGGGGGGGGGGGGGGGGGGGGGGGGGGGGGGGGGGGGGGGGGGGGG8,6EFFGGGGGGGGGGGGGGGFCF@FGEGE7:++468++++,,,,,,++:,,3@,+,8**5*>,6,5,,,,,,,,,,,,,,*1*6<,,,,@,,,,,6+,,5+22+,?FB+2***4*3*+2?++++++5129+++++++++2**2++++*+*+0*
@M03495:532:000000000-M42H9:1:2114:11936:7833 1:N:0:ACAGGAAA+TAGACAAT
GTCAGCATGTGAGCTTTGGAGTGAAATCTCTTGTCTTAAGGAATAAAGGAAAAAGATTCCGTCGGAGGCTCGGTGCTCTACAGGTTCAACCTTTGTACTCTATTATTGCCTCACATTCCATCTCTTGTGAAAATATATTTGATTGGCTTTTCTGCAGGTTGTTTGCCAGGACTTTCCAAGACCTCCACTAGAAAACACAATAAACTTTTTGGAAGCTGGACAACTATCTTCATTTTTCAGAAACAGTGAAC
+
CCCCCGGGGGGGGGGGGGGGGGGGGGGGGGGGGGGGGGGGGGGGGGGGGGGGGGGGGGGGGGGGGGGGGGGGGGGGGGGGGGGGGGGGGGGGGGGGGGGGGGGGGGGFGGGGGGGGGGGGGGGGGGGGGGGGDGFGGGGGGGGGGGGGGGGGGGGGGGGGGGGGGGGGGGGGGGGGGGGGGGGGGGGGGGGGGGGGGGGGGGGGGGGGGGGCFFFGGGGGGGGGGGGGGGGGGGGGGGGGGGGGGGGGGGC
@M03495:532:000000000-M42H9:1:2114:9637:7894 1:N:0:ACAGGAAA+TAGACAAT
GTCAGCATGTGAGCTTTGGTTTATCAACGGCAAAATATAGATCGGAAGAGCACACGTCTGAACTCCAGTCACACAGGAAAATCTCGTATGCCGTCTTCTGCTTGAAAAAAAAAAAAAGAGAGTCGTAGCCATTCATGGAATCACTACTAACAGGTAAGGGAGGCGATACTCCCAAGTCAGGCAAGCACATGCACATTAGAGATCAGAATATCACACTAACCACCTCCAATCGCAACACAACATCACGGACG
+
CCCCCGGGGGGGGGGGGGGGGGGGGGGGGGGGGGGGGGGGGGGGGGGGGGGGGGGEGGGFGGGGGGGGGGGGGGGGGGGGGCAFGGGGGGGGGGGGGGGGGGGGCGGGGGGE7>86@++4E+A5++::3,,85<,,@9=5,:F<A33,,,B,8,,:,,,,:8+3+*5**,7,3,,3,,7,3,2,6D,,63:8,6,72?,,7,,<,,4?,,,7,,?C*+++30=**=**++5************++0/*/))
@M03495:532:000000000-M42H9:1:2114:24569:7910 1:N:0:ACAGGAAA+TAGACAAT
GTCAGCATGTGAGCTTTGGAATTAGTAAATTCGTTGACGACAGAAGGAGCAAGATAACGACCACAGGGAGGGTGGTTTATCAACGGCAAAATATAGATCGGAAGAGCACACGTCTGAACTCCAGTCACACAGGAAAATCTCGTATGCCGTCTTCTGCTTGAAAAAAAAAAAAAAAACAAACAACATGTACCACCAATCACTTACATCAATCAACACTACTACAGTACTAATATGCCTACTTATATGCTGTA
+
CCCCCGGGGGGGGGGGGGGGGGGGGGGGGGGGGGGGGGGGGGGGGGGGGGGGGGGGGGGGGGGGGGGGGGGGGGGGGGGGGGGGGGGGGFGGGGGGGGGGGCFEFGGGGGGGGGGGGGGGGGGGGGGGGGGGGGGGG,?FGGGGGGGGGGGGGGFFGGGGGFGGGGGGGC3*55*<FF=7,,,6<,,2222+2**4,+4+,+,+,+5+++52+52*5+5++1++03++3+0++++++320+++++*3*+**
@M03495:532:000000000-M42H9:1:2114:15815:7937 1:N:0:ACAGGAAA+TAGACAAT
GTCAGCATGTGAGCTTTGGTCCGCCTGAGTCCTGGTTTATCAACGGCAAAATATAGATCGGAAGAGCACACGTCTGAACTCCAGTCACACAGGAAAATCTCGTATGCCGTCTTCTGCTTGAAAAAAAAAAAGAGATAGAAAAGAAACAGAAGTTTCTGTTGGTATCTGCACATAACTATCTCCACACTGTTAATCGCATCGTGAGTCAACATCTAATATGAATCACACATGAGTCTGTGTCGTATCTCTAA
+
CCCCCGGGGGGGGGGGGGGGGGGGGGGGGGGGGGGGGGGGGGGGGGGGGGGGGGGGGGGGGGGGGGGGGGGGGGGGGGGGGGGGGGGGGGGGGGGGGCCFGGGGGGGGGGGGGGGGGGGGGGGGGGGCGGC+:,6,<,A,,:,3,,,:,,>,,8,C,3,:,,87,,,,,,,,,,,:,,:7,,8,5,8,,7,,,3,35365*6,,*,6,,?,,,,,6,,,,,5,6,,,,/,4;8,,,,4,5+*31*;9+=++
@M03495:532:000000000-M42H9:1:2114:28599:7939 1:N:0:ACAGGAAA+TAGACAAT
GTCAGCATGTGAGCTTTGGTTTATCAACGGCAAAATATAGATCGGAAGAGCACACGTCTGAACTCCAGTCACACAGGAAAATCTCGTATGCCGTCTTCTGCTTGAAAAAAAAAAAAAAACATCACATGTAAACCATGTCACCTATAATACATGCGCCTCTACCCCTCTCAATTTCTGCGAACGTCACTTGAAAGCGCAACAATGACAAACAACGATTTACCACTGAGGCTCCACAGGTACGGCACCAAGTC
+
CCCCCGGGGFGGGGGGGGGFGGGGGGGGGGGGGGGGGGGGGGGGGGGGGGGGGGGGGGGGGGGGGGGGGGGGGGGGGGGGGC8EFFFEGGFFFFGGGGGGGGGG=EGGGGGGGG@++++8,5,,8,,,,,,,,,,,,,55,:,8,:,,,:3:,3:+++3@,,,3+++5@,3,,,3,,,*****15*>,,,,,,6=***4*,6,+,++4******43**2+++2+++3*****+*+2*++02********0*
@M03495:532:000000000-M42H9:1:2114:5163:7966 1:N:0:ACAGGAAA+TAGACAAT
GTCAGCATGTGAGCTTTGGAATTAGTAAATTCGTTGACGACAGAAGGAGCAAGATAACGACCACAGGGAGGCTGGTTTATCAACGGCAAAATATAGATCGGAAGAGCACACGTCTGAACTCCAGTCACACAGGAAAATCTCGTATGCCGTCTTCTGCTTGAAAAAAAAAACTGCCATAACACGCTCCAGACAATAGATATTCAACTATGTACCACACACGCTGGTATAACACGTAAACTAACGACAGCCAC
+
CCCCCFGGG@EEGGGFGFGGFGGGGGGFGGCFFFEGGGGGGGGFGGGGGGGGGGGGGGGGGGGFFGGGGFGGFGGFFFGGGFFGGGDGGGGGGGGGFFFFGEGGFGGGGGG>F=FGGGGGGGGFCEF<<FC<,4AEF,ABFGGGGGGGG@CGDGCDFDFGGAFC8FC+@+3:,7,,,73:FE:@***5,,1>:,5,,5,,,6@;FF,,,2,26,,,***/1****+++++++**2**+++++***)****0
@M03495:532:000000000-M42H9:1:2114:18751:8004 1:N:0:ACAGGAAA+TAGACAAT
GTCAGCATGTGAGCTTTGGACTCCTGACTGGTTTATCAACGGCAAAATATAGATCGGAAGAGCACACGTCTGAACTCCAGTCACACAGGAAAATCTCGTATGCCGTCTTCTGCTTGAAAAAAAAAAATTTCCGAAATACAAGATTGGAAGCGACAAGCAAGGGCAGGAAATCCTTTTCGGACATTACGCGCTGGTACGAAGGACCCGAGAGCTGATCATAATGCTATGCTTCAGTCTCCACATCACTACAC
+
CCCCCGGGGGGGGGGGGGGGGGGGGGGGGGGGFGGGGGDGGGGGGGGGEFGFFGGFCGGEGFGGGGFGGDCDFFGGFDGGGGGGAFEFGGCGG,CFEEFDG8EEFFFG<C<FC<<EGFFEFG:+>+@4,,,,+++8,,:5B<,F,<,,5,,33:F+,,,3@<+@+@++,,,,,,7,,,****3,,,,6>>7***<,,**2**+2***4*:*12+53B+21513>++++++5+++00+3+<C6C+0*+*32*
@M03495:532:000000000-M42H9:1:2114:27346:8157 1:N:0:ACAGGAAA+TAGACAAT
GTCAGCATGTGAGCTTTGGAGGGCAAGGGAGGGTGGTTTATCAACGGCAAAATATAGATCGGAAGAGCACACGTCTGAACTCCAGTCACACAGGAAAAACTCGTATGCCGTCTTCTGCTTGAAAAAAAAAAAACCTACAGCACAAATCATTTATTCTCCTCTTGTGTTTTGTAGCACACTTCCTGCACATCTTCAGTCTGATCAATTGAAAATTGCTTACTCACATGTCCTAGGTCTTCCATATGATCCTG
+
CCCCCEGGGGGGGGGGFFGGGGGGGCGGGGGGGGGGFGGGGGGG8FGGGGGGGGFEGGGGGEGGGGGGGGGGGGGGGGFCFGGGGGGGGGGGGGGGGG,BFFFGGEGFDFFGFFGFFFFFGGGGGGGGGED@@++,886,3,B,,3,3,,,3,8,,:,,3>,,,7:<<,,68,,,73,,,,3,,,,,,,7,,7@:,,252,6,,,,4,,62?B,,,,,2,49,+5+5+5;+++0225+++++11+1++++*
@M03495:532:000000000-M42H9:1:2114:28603:8167 1:N:0:ACAGGAAA+TAGACAAT
GTCAGCATGTGAGCTTTGGAGGGCAAGAAGTGGTTGTGACATTGCATGGCAGCTAGAGCCAACAATTACCTTAAATTCCAAAAACAACATACTCCTCCTTTGGAATTAGTAAATTCGTTGACGACAGAAGGAGCAAGATAACGACCACAGGGAGGGTGGTTTATCAACGGCAAAATATAGATCGGAAGAGCACACGTCTGAACTCCAGTCACACAGGAAAATCTCGTATGCCGTCTTCTGCTTGAAAAAAA
+
CCCCCGGGGGGGGGGGGGGGGGGGGGGGGG<FGFGGGGGGGGGGGGGGGGGGGGGGGGGGGGGGGGGGGGGGGGGGGGGGFGGGGGGGGGGGGGGGGGGGGFGGGGDFGGGGGGFAFGGGGGGEDGGGGFGFF@FFBFGGGFGGFGGGGGGGGGGGGGGGGGGCGGG@FGGGGGGFGFGAFFFDF>FDGFGGGGGGFGFGGGGGFGDFGGFFFGGGGGGGG7,=?CBECGGGGGEGG7<;@CGF6DGGGGG
@M03495:532:000000000-M42H9:1:2114:20716:8234 1:N:0:ACAGGAAA+TAGACAAT
GTCAGCATGTGAGCTTTGGAATTAGTAAATTCGTTGACGACAGAAGGAGCAAGATAACGACCACAGGGAGGGTGGTTTATCAACGGCAAAATATAGATCGGAAGAGCACACGTCTGAACTCCAGTCACACAGGAAAATCTCGTATGCCGTCTTCTGCTTGAAAAAAAAAAAAACAAGAACAAAAAATCGAGCTATACTACGATCACTCATCGCCTCTATCCGTCTACGTCTCCAACAACAAATCATGACGA
+
CCCCCGGGGFEFGGGGGGGFFGGGEGGGGGGGGGGGGGGGGGGGGGGGGFEFGGG9FGEGGDEGEEFGGEGEFDEEGEFFGGGGEFGGGGGGGFFGGGGGGGGGGGGGEGG>EFGGGGGGGGGGFGGGGGGCGFEE=<AFGGGGGGGGGGGGGEGGGGGGGFGCFEGCF@535637,,,65,,,14,,1,***++,,++2**44<6+<*53,33BE+<++5**2*;+*2:**++3+/*;1**+++*2*3*9
@M03495:532:000000000-M42H9:1:2114:21539:8279 1:N:0:ACAGGAAA+TAGACAAT
GTCAGCATGTGAGCTTTGGAATTAGTAAATTCGTTGACGACAGAAGGAGCAAGATAACGACCACAGGGAGGGTGGTTTATCAACGGCAAAATATAGATCGGAAGAGCACACGTCTGAACTCCAGTCACACAGGAAAATCTCGTATGCCGTCTTCTGCTTGAAAAAAAAAAAAGAACAACACAACAGTAAACATAATGTCCTGGGAGTACAGTAAGAGTGAATGGGTGCGCAAAACAGAAGGTAAACGCCGG
+
CCCCCGGGGGGGGGGGGGGGGGGGGGGGGGGGGGGGGGGGGGGGGGGGGGGGGGGGGGGGGGGGGGGGGGGGGGGGGGGGGGGGGGGGGGGGGGGGGGGGGGGGGGGGGGGGGGGGGGGGGGGGGGGGGGGGGDGCE?=FEGGGGGGGGGGGGGGGGGGFGGGGGGGGGG*5*6,36,,,*6**,,2,7,?,7,,7,,,6,,2*,**?55+7+5+++5++++++*+*****3**2*0*+31<+++0*)*1)
@M03495:532:000000000-M42H9:1:2114:25547:8352 1:N:0:ACAGGAAA+TAGACAAT
GTCAGCATGTGAGCTTTGGAGGGCGAGGGTGGTTTATCAACGGCAAAATATAGATCGGAAGAGCACACGTCTGAACTCCAGTCACACAGGAAAATCTCGTATGCCGTCTTCTGCTTGAAAAAAAAAAGACTCTGCACACACCAGGTAAGAGCATCCCAGGTACGCCGTCGCGAGATTGCAGGAACTCCCCGTGCTCCATGGCGTCAGAACATCATGTCTAACGCACACCACGGCATCACGTAAGCGGGAAG
+
CCCCCGGGGFGGGGGFGGGEFGGGGGGGGGGGGGGGGGGGGGGGGGGGGGGGGGGGGGGGGGGGGGGGGGGGGGFGGGGGGGGGGGGGGGFDGECFGGGGGGGGGGCC=FDFGGAFGEFFGGGCGGD++,,8:8C,,,6++++,+:,,,:<,>D,,,,353,,+*>*@********,,7,,6<,,,,,,***4C*?,++2+*1*4**+24*,23+++2+33+**2*:*28;*1:**+02*0***+)*)*11
@M03495:532:000000000-M42H9:1:2114:26001:8381 1:N:0:ACAGGAAA+TAGACAAT
GTCAGCATGTGAGCTTTGGAGTGAAATCTCTTGTCTTAAGGAATAAAGGAAAAAGATTCCGTCGGAGGCTCGGTGCTCTACAGGTTCAACCTTTGTACTCTATTATTGCCTCACATTCCATCTCTTGTGAAAATATATTTGATTGGCTTTTCTGCAGGTTGTTTGCCAGGACTTTCCAAGACCTCCACTAGAAAACACAATAAACTTTTTGGAAGCTGGACAACTATCTTCATTTTTCAGAAACAGTGAAC
+
CCCCC9FFFGGCFGGGGC9FEFFECCGEFGFFGFGCEGFGC,CF@FDFEC@FCAEGFAAF<FG::@F7FEGFBFCEDFGGFFFGGFGGCC@D<<CEFE,CFFGCFFGCFEFA8=F9FGGGADF?FEGGGGGF9FGCF9EFFFF,B=CB=FCFGFGCF<EFFFF@FFFGGGGGFGFFGGAFGCD8FFGFFGFD9FGGCFDCFGEAFGG;EFE7,;EFE?CFFGGGGGAG:DGGGG>:98DFF9AFGGCGCF+
@M03495:532:000000000-M42H9:1:2114:28224:8401 1:N:0:ACAGGAAA+TAGACAAT
GTCAGCATGTGAGCTTTGGTTTATCAACGGCAAAATATAGATCGGAAGAGCACACGTCTGAACTCCAGTCACACAGGAAAATCTCGTATGCCGTCTTCTGCTTGAAAAAAAAAACCATAAAGTGTGTCTTTACGTTATAAATCCCCCTCTGCTTATCTCTTTCTCTAATACACTGTATTCCGGAGTATATACTCGTTGATCGTAATTACTGCTCGTGGACTATTGCTAATAGTTCTGTTTAGTCGGATTTT
+
CAACCGGFFGGFFFFGGGGGFGGEEFGGGGGDGGGGGFEFEF<FEEEEFFE<C<@FGGGGFCFFF<FGGDGFCCGFGGEFGE8CEFFGGGFGGGGGGGFFGGFG,,CDFCE++@4+,55,,5<,C,,<,,,,,+,:,4,<A<F8,4+8+,,,,8C,,:,,,,,33,3>,@C,8,,,,,37,3>3+3,@,,,,,,536,*,7*,,,47@,;>,,5*1,*6,,,,64,,15,,,,5,,,5,,4,,,*/31*;3
@M03495:532:000000000-M42H9:1:2114:21567:8418 1:N:0:ACAGGAAA+TAGACAAT
GTCAGCATGTGAGCTTTGGAATTAGTAAATTCGTTGACGACAGAAGGAGCAAGATAACGACCACAGGGAGGGTGGTTTATCAACGGCAAAATATAGATCGGAAGAGCACACGTCTGAACTCCAGTCACACAGGAAAATCTCGTATGCCGTCTTCTGCTTGAAAAAAAAAAACAGTCTCTTCCATGTGATTAGAGAACCTATTCTATATGGACTGACTGTTCTTAAATCGCATCTTTACAGCATAGTTCAGG
+
CCCCCFFGGGGGGGGGGGGGGDFGGGGGGGGGGGGGGGFFGDFGGGGGFGGGFGGGFFDGEGDGGGGGGCFGFFEGFGGGGGGGGGGCFGGGGGGGGGGGEEGGGGGGGFGEGGGGFGGFG<FEGGGG9ACE8<FA<FF<FFGED<?A=BFFGGGGGD9BF8<>EGGDG@**@,,,,,3@,,,,,,7,,,,2,,,,7,6B,,,@,,,4?,,,,6,,,46<++5++5++****=+5+11+++*++31++1+2
@M03495:532:000000000-M42H9:1:2114:25629:8447 1:N:0:ACAGGAAA+TAGACAAT
GTCAGCATGTGAGCTTTGGAGTGAAATCTCTTGTCTTAAGGAATAAAGGAAAAAGATTCCGTCGGAGGCTCGGTGCTCTACAGGTTCAACCTTTGTACTCTATTATTGCCTCACATTCCATCTCTTGTGAAAATATATTTGATTGGCTTTTCTGCAGGTTGTTTGCCAGGACTTTCCAAGACCTCCACTAGAAAACACAATAAACTTTTTGGAAGCTGGACAACTATCTTCATTTTTCAGAAACAGTGAAC
+
CCCCCGGGGGGGGGGGGGGGGGGGGGGGGGGGGGGGGGGGGGGGGGGGGGGGGGGGGGGGGGGGGGGGGGGGGGGGGGGGGGGGGGGGGGGDGGGGGGGGGGGGGGGGGGGGGGGGGGGGGGGGGGGGGGGGGGGGGGGGGGGGGGGGGGGGGGGGGFGGGGGGGGGGGGGGGGGGGGGGGGGGGGGGGGGGGGGGGGGGGGGGGGGGFGGGGGGGGGGGGGGGGGGGGGGGGGGGGGGGGGGFGGGGGG+
@M03495:532:000000000-M42H9:1:2114:25781:8454 1:N:0:ACAGGAAA+TAGACAAT
GTCAGCATGTGAGCTTTGGAGACTGGTTTATCAACGGCAAAATATAGATCGGAAGAGCACACGTCTGAACTCCAGTCACACAGGAAAATCTCGTATGCCGTCTTCTGCTTGAAAAAAAAAAAATCAATGTAGATACAGAAAACACTCTACTGTTCCTTAAAGCAACTACATCCCTTCACCTACTAGTCCATCAGCCACCTCTTTGGTACCTCATCTTCATCCATTGGACCCTCTGCTATTGTTAGTACTCT
+
CCCCCGFGGGGGGGCFGFGGGGGGGGFGGGGGGGGGGGGGGGGGGGGGGGGGGGGGGGGGGGGGGGGGGGGGGGGGGGGGGGGGGGFFFFGGGGGGGFGGGGGGG9FGGGGGGGGGGGDF7++,,8,5,,,,:,,<?,,,5,33,,,8,,,,,,55B,3,,:,,,,,,,,3,,@3=,8@,,,3,,88,,8,,,,,,3@3@D,7,3,,,,?;,,,2,,6>,,,,2,,,1,0C,4,,,19@9,154;15+++3
@M03495:532:000000000-M42H9:1:2114:23859:8478 1:N:0:ACAGGAAA+TAGACAAT
GTCAGCATGTGAGCTTTGGTCCAGCCTGAGTCCCTGGTTTATCAACGGCAAAATATAGATCGGAAGAGCACACGTCTGAACTCCAGTCACACAGGAAAATCTCGTATGCCGTCTTCTGCTTGAAAAAAAAAAAGACCATTAACGACCATCCAGTCGGTGAACAGTTTCAAAGTCACTCCCCACTTCATACCACTGGCACTCACGTCTGACTTACATAGCCACTCACGTACTTCATCCGCAACGTCAGTCCC
+
CCCCCGFGGGGGGGGGGGGGGGGGGGGGGGFGGGGGGEFGGGGGGGGGGGGGGGFGGGGGGGGGGGGGGGGGGGGGGGGGGGGGGGGGGGGGDGGGGGGAFGGFGGGGGGGCFGGGFGGFGGGCEGGEFGG@++4,8,,,,,,++++68,:,,3,8++++,,,:3@FC<9F,,3@,,35,35*53,@,,33,,3,,2,,6,2>,26,46B9;,,,,2,,1,0,6,42,**3+++5+>E*//>*2*2*3+87
@M03495:532:000000000-M42H9:1:2114:18962:8498 1:N:0:ACAGGAAA+TAGACAAT
GTCAGCATGTGAGCTTTGGAGTGAAATCTCTTGTCTTAAGGAATAAAGGAAAAAGATTCCGTCGGAGGCTCGGTGCTCTACAGGTTCAACCTTTGTACTCTATTATTGCCTCACATTCCATCTCTTGTGAAAATATATTTGATTGGCTTTTCTGCAGGTTGTTTGCCAGGACTTTCCAAGACCTCCACTAGAAAACACAATAAACTTTTTGGAAGCTGGACAACTATCTTCATTTTTCAGAAACAGTGAAC
+
CCCCCGGGGGGGGGGGGGGGGGGGGGGGGGGGGGGGGGGGGFFGGGGGGGGGGGGCFDFGGGGEGGGGGGGGGGGGGGGGGGGGGGGGGGGGGGGGGGGGGFGGGGGGGGGGGGGGGGGGGGGGGGGGGGGGD9AFAFGGGGGGGGGGGGGGGGGGGGGGGGGGGGGGGGGGGGGGGFFFGGGGGGGGGGGGFFGGGGGDFGGGGGGGGGGGGGGGGGGGGGGGGGFGGGGFGGGGGGGGCGGGGGGGGGF
@M03495:532:000000000-M42H9:1:2114:7961:8506 1:N:0:ACAGGAAA+TAGACAAT
GTCAGCATGTGAGCTTTGGAGTGAAATCTCTTGTCTTAAGGAATAAAGGAAAAAGATTCCGTCGGAGGCTCGGTGCTCTACAGGTTCAACCTTTGTACTCTATTATTGCCTCACATTCCATCTCTTGTGAAAATATATTTGATTGGCTTTTCTGCAGGTTGTTTGCCAGGACTTTCCAAGACCTCCACTAGAAAACACAATAAACTTTTTGGAAGCTGGACAACTATCTTCATTTTTCAGAAACAGTGAAC
+
CCCCCGGGGGGGGGGGGGGGGGGGGGGGGGGGGGGGGGGGGFGGGGGGGGGGGGGGGGGGGGGGGGGGGGGGGGGGGGGGGGGGGGGGGGGGGGGGGGGGGGGGGGGDGGGGGGGGGGGGGGGGGGGGGGGGFGGGGGGGGGGGGGGGGGGGGGGGGGGGGGGGGGGGGGGGGGGGGGFGGGGGGGGGGFFFFFGGGGGGGGGGGGFGGGGGGEFGGGGGGGFGG8CFGGGGGFGGGGFGFAFGGFCGFG+
@M03495:532:000000000-M42H9:1:2114:27242:8540 1:N:0:ACAGGAAA+TAGACAAT
GTCAGCATGTGAGCTTTGGGGAGGGTGGTTTATCAACGGCAAAATATAGATCGGAAGAGCACACGTCTGAACTCCAGTCACACAGGAAAATCTCGTATGCCGTCTTCTGCTTGAAAAAAAAAAACAATTTAATACACTCCGGCAATCAAAGTGCCAGCAGCAGCGGTAATACTTAGTATTCAAGCTTTATACGACAGTCTATTGCGTAAATGACTCGTACGATTTCAATCTCGTCTGTTGTCACACTCCCT
+
CCCCCGGGGGGGGGGGGGGGGGGGGGGGEGGGGGGGGGGGGGGGGGGGGGGGGGGGGGGGGGGGGGGGGGGGGGGGGGGGGGGGGGGGGGFEFGGGGGGGGGGGGFGGGGGGGGGGGGGEGDG++8,:,8?<@<,,,,,B+++38,,,,888,8,,,7,,,,,@**353,7,,,@,,,737,7,,,,7,@,;5*1**6,2,,@,@*=@;72,2+5+*=8******+++5+3+*3***1++*++03****/*
@M03495:532:000000000-M42H9:1:2114:18735:8596 1:N:0:ACAGGAAA+TAGACAAT
GTCAGCATGTGAGCTTTGGAATTAGTAAATTCGTTGACGACAGAAGGAGCAAGATAACGACCACAGGGAGGGTGGTTTATCAACGGCAAAATATAGATCGGAAGAGCACACGTCTGAACTCCAGTCACACAGGAAAATCTCGTATGCCGTCTTCTGCTTGAAAAAAAAAAGTGACAGAGTAAGAAAGATTCAGGATTTCTATGGTGAAAGGCAGGTTGTCCGGGGAAACAGAGACGACGACAAAGGCGCGG
+
CCCCCFGGFFFGGGGGGGG?FGGGFGFGGGFGGGGGGFGGGGGFGGGGFFGGGCGGGGGGEGGGGGGG7FGG:FGF@DFGGFFFGGGGGGGGGGGFGGFFGEGGGGGGGGGEFFFGGFGGGEFGGGGDGGEGGCFFF<A<FFFFGG9EE=@=DEGFGFGD@DF,@>@@FG*37=9>,,,7,7>F,,,,7,,5@,1,7,,,,,7,,,,2?<,,=B*:2,4>E*>BC*8*:86<+0****//******1)*))
@M03495:532:000000000-M42H9:1:2114:6928:8611 1:N:0:ACAGGAAA+TAGACAAT
GTCAGCATGTGAGCTTTGGAGTGAAATCTCTTGTCTTAAGGAATAAAGGAAAAAGATTCCGTCGGAGGCTCGGTGCTCTACAGGTTCAACCTTTGTACTCTATTATTGCCTCACATTCCATCTCTTGTGAAAATATATTTGATTGGCTTTTCTGCAGGTTGTTTGCCAGGACTTTCCAAGACCTCCACTAGAAAACACAATAAACTTTTTGGAAGCTGGACAACTATCTTCATTTTTCAGAAACAGTGAAC
+
CCCCCGGGGGGGGGGGGGGGGGGGGGGGGGGGGGGGGGGGGGGGGGGGGGGGGGGGGGGGGGGGGGGGGGGGGGGGGGGGGGGGGGGGGGGGGGGGGGGGGFGGGGGGGGGGGGGGGGGGFA,CEGFDFCFGGGGGGGGGGGGGGGGGGGGGGGGGCGGGGGGGGGGFGGGGGGGGGGGGGFEGGGGGGGGGGGFGGGGGGGFGGGFGGGGGGFGGGGGGGGGGGGGGGGGGGGGGGGGGGFGFGGGGGG+
@M03495:532:000000000-M42H9:1:2114:16021:8647 1:N:0:ACAGGAAA+TAGACAAT
GTCAGCATGTGAGCTTTGGTTTATCAACGGCAAAATATAGATCGGAAGAGCACACGTCTGAACTCCAGTCACACAGGAAAATCTCGTATGCCGTCTTCTGCTTGAAAAAAAAAAACAATAATTTACTATAAACTCTACTTACAATTTCCGCGTTGAAATATTAATCCCGGTATTCAACTGCTCAGCCGGTCTAAAATCAAGGATCATCCTTTCTATCCCGATAGGTCTCAGAACAGCCATATATTAATCAC
+
CCCCCGGGGFGGGGGGGGGGCGGGGGGGGGGGGGGGGGGGGGGGGGGGCFGGGGGGGGGGGGGGGGGGGGGGGGGGGGFGG,EFGGGGGGGGGEGEFF9EFFGGFFFFGFGGE7++9,5,:@<BF,E,,,,<,A<,5,,5A<,,:,,,,+8@=+3+8<,393,,,,,:++8+8,,,8,,,,8:,3,,**5**7,5,,6,,,6,,,,,,,22,,,66;,,*****++5++3+54****3*3+++++1+14+2
@M03495:532:000000000-M42H9:1:2114:17435:8656 1:N:0:ACAGGAAA+TAGACAAT
GTCAGCATGTGAGCTTTGGAATTAGTAAATTCGTTGACGACAGAAGGAGCAAGATAACGACCACAGGGAGGGTGGTTTATCAACGGCAAAATATAGATCGGAAGAGCACACGTCTGAACTCCAGTCACACAGGAAAATCTCGTATGCCGTCTTCTGCTTGAAAAAAAAAACCATAACAGAAAGCAAATAACACAGATCGTCCGCACACAACCTCAAAAACCACCCCGTGTGCCTAGCTGTAGCAGAAAGCG
+
CCCCCGGGGGGGGGGGGGGGGGGGGGGGGGGGGGGGGGGGGGGGGGGGGGGGGGGGGGGGGGGGGGGGGGGGGGGGGGGGGGGGGGGGGGGGGGGGGGGGGGGGGGGGGGGGGGGGGGGGGGGGGGGGGGGGGFCFG<EFGGGCGGGGGEGGFGGGGFFGGGGGFGGE@G**,,7,6=,,3,,,3,,7,7,,,,,,2,*26*1**4*214=<+?8+2+*=**3*3:1/*0*++0+*+++++30A+*+*3*)
@M03495:532:000000000-M42H9:1:2114:28011:8664 1:N:0:ACAGGAAA+TAGACAAT
GTCAGCATGTGAGCTTTGGAGTGACATCTCTTGTCTTAAGGAATAAAGGAAAAAGATTCCGTCTGAGGCTCGGTGCTCTACAGGTTCAACCTTTGTACTCTATTATTGCCTCACATTCCATCTCTTGTGAAAATATATTTGATTGGCTTTTCTGCAGGTTGTTTGCCAGGACTTTCCAAGACCTCCACTAGAAAACACAATAAACTTTTTGGAAGCTGGACAACTATCTTCATTTTTCAGAAACAGTGAAC
+
@ABCC9FGFCFGF@FGGGGG9FGC,,CFFFGGGFFGGGEEGCF<@FDF9EEFDFF@FGFGGGG8@EGG@EGGGGGDCCF<EFEFFGGGCFEFAFGGFFCEF<FF<6CF,CFG8EF,C9FEC9?FGGD?F,C,,CE,,59CFFCFG8F@FAEEF<F9FCG@EFFGDGGCFFGGGGGAFGACFGCGGG,EFFG9,6DFGGCEF99@FD,8@EGGGGFGGG8=EFFGG,;,DEGCC,@CGGCG7FGGGG:8AF=
@M03495:532:000000000-M42H9:1:2114:14136:8674 1:N:0:ACAGGAAA+TAGACAAT
GTCAGCATGTGAGCTTTGGTTTATCAACGGCAAAATATAGATCGGAAGAGCACACGTCTGAACTCCAGTCACACAGGAAAATCTCGTATGCCGTCTTCTGCTTGAAAAAAAAAAATACAAAAGGAATTATCGGTAACGCAACAACACTGGACAACGATAGAACGGGCTATAAACCTCGAACCACGACCCGGAGGCAACACAAACGAAGTCAGCGCTAACATACAAGGAACTCATAATCAGCCAAACATCAA
+
CCCCCGGGGGGGGGGGGGGGGGGGGGGGGGGGGGGFGGGGGGGGGGGGGGGGGGGGGGGGGGGGGGGGGGGGGGGGGGGGGEFFGGGGGGGGGGGGGGGGGGGGGGGGGGGGGGF,,,:,:,9+9=A<,,,+8+A4,+8+++3,,38:,,3,,3:3<+3+:,,++++*,,,,3,,,>**3,5:1**11****4**4**21****43*4*+3,+*****+0+<@:+2****+++++30++0+*******+2*
@M03495:532:000000000-M42H9:1:2114:4118:8739 1:N:0:ACAGGAAA+TAGACAAT
GTCAGCATGTGAGCTTTGGTCCGCCTGAGTCCCTGGTGTATCAACGGCAAAATATAGATCGGAGGAGCACACGTCTCAACTCCAGTCACACAGGAAAATCTCGTATGCCGTCTTCTGCTTGAAAAAAAAAAACGAAGTGACTAACTGTCATGTCCTGCTAGGTCACCTCTCCCAAACCTGTTCTTCGCTACTACTGAGATGAAAGTTTGCACAGACCATTACATTAGTAGCTATGCTAATCCTGGTACTCA
+
ACCC9@EFFGC@EAFGGGGGFF:C7CDCCF-C<6CF6,;CFGGF<FE7+6;C@9C,C66CD@F+FF7CF?F@FEFG,,,CF<,E8F?,CC=?FCCCC,9<FECFFF85,CB4,C,AE<?<=FF99,@FF7++8+3++B,D<CA,38,,,::,,,,,,B<,,,:,3@,:<,33,,,,++,@,@,7,3*6***,7DE99,,?,?F,,5,,,5,@9C8,*,,,<;B24,659B,,=++++3+++=1++8++4+3
@M03495:532:000000000-M42H9:1:2114:24187:8787 1:N:0:ACAGGAAA+TAGACAAT
GTCAGCATGTGAGCTTTGGTCCAGCCTGAGTCCTGGTTTATCAACGGCAAAATATAGATCGGAAGAGCACACGTCTGAACTCCAGTCACACAGGAAAATCTCGTATGCCGTCTTCTGCTTGAAAAAAAAAAATACGGCAACCTCTAGGCCAAGGAACTTGCAACAAAACCTGCTCCGCGGTGAGCATGGACTTACTTTGTGTACAATGCTTATCTGCGGCACAAAACTACAGATATCATTCCCTCTTGCCT
+
CCCCCGGGGGGGGGGGGGGGGGGGGGGGGGGGGGGGGGGGGGGGGGGGGGGGGGGFGGGGGGGGGGGGGGGGGGGGGGGGGGGGGGGGGGGGGGGGGG<EFGGGGGGGGGGGGGGGGGGFGGGGGGGGGEG8,B:4+8+@<,,,,,,,,,8D,+,,,,,,,3,,,,,,8+5,8,:,++***5*6,7,7,,,,,25,,6,,6,2,,,62,2,,,6,,6**3*3***/3++++5<+C+5>+++40+32>*20*
@M03495:532:000000000-M42H9:1:2114:15802:8793 1:N:0:ACAGGAAA+TAGACAAT
GTCAGCATGTGAGCTTTGGTCCAGCCTGAGTCCTGGTTTATCAACGGCAAAATATAGATCGGAAGAGCACACGTCTGAACTCCAGTCACACAGGAAAATCTCGTATGCCGTCTTCTGCTTGAAAAAAAAAAACATAAGCGTCACGTATATTGTGAACAGTGGATGAAGTTCATGAAGGATGGAGTTAATGCCACTCCTCTCCCGACTGTTAACACTCCTGCTTATATTGACCATCCCGCTTTTCTTGGCAC
+
CCCCCGGGGGGGGGGGGFGFGDFFD<FFEFCFFGGGGCEFFGFGGGDG:F,C<<C<CECFGEGCF@F@FGGGDFEFFGGFGGGGGGGGGDGEEGEEGFF8<FDFGFCDFCB>E,CF<DGGFC<C<=4B+++4+,,,:,,8>BEFF<,,BD5@FAF9<,,,C6:B==C><3CFG9=DEAB@D+,8@A@,,,3D,@8FCFG,F,6*14>B9DEFG9FG,<2,,5=,>9@,19C96,,,,3:=*=+=9@+*0**
@M03495:532:000000000-M42H9:1:2114:16246:8822 1:N:0:ACAGGAAA+TAGACAAT
GTCAGCATGTGAGCTTTGGAGTGAAATCTCTTGTCTTAAGGAATAAAGGAAAAAGATTCCGTCGGAGGCTCGGTGCTCTACAGGTTCAACCTTTGTACTCTATTATTGCCTCACATTCCATCTCTTGTGAAAATATATTTGATTGGCTTTTCTGCAGGTTGTTTGCCAGGACTTTCCAAGACCTCCACTAGAAAACACAATAAACTTTTTGGAAGCTGGACAACTATCTTCATTTTTCAGAAACAGTGAAC
+
CCCCCGGGGGGGGGGGGGGGGGGGGGGGGGGGGGGGGGGGGGGGGGGGGFGGGGGEGGGGGGGGGGGGGGGGGGGGGGGGGGGGGGGGGGGGGGGGGGGGGFGGGGGGGGGGGGGGGGGGGGGGGGGFGGGAFGGGGGGGGGGGGGGGGGGGGGGGGGGGFFGGGGGGGGGGGGGGGGGGGGGGGGGGGGGGGGGGGGGGGGGGGGGGGGGGDGGGGGGGGGGGGGGGGGGGGFGGGGGGGGGGGGGGGG:
@M03495:532:000000000-M42H9:1:2114:12273:8853 1:N:0:ACAGGAAA+TAGACAAT
GTCAGCATGTGAGCTTTGGTCCGCCTGAGTCCCTGGTTTATCAACGGCAAAATATAGATCGGAAGAGCACACGTCTGAACTCCAGTCACACAGGAAAATCTCGTATGCCGTCTTCTGCTTGAAAAAAAAAAACGCCCCATACACGACACTATGGTGAACAATCTCAAAAGCCTTCATCTGCCTACAATGTACAATATCCAGCCATCAATTTTCTTGCCATAAGTGAAATACAACAGGGTGTGAATACCACC
+
CA<6AFGAAE<C<FG<EAFEDEE7FCF<EF9FFGFFE@F<E@CFDFG@EG<F@EE,,66FF@EGG@EFGGEFFFGG<FFGFGGGFFFF@EC:F@CFG<CEEFFFGGGC<=?7E=?EFGGGGGGFCFGE7@F8++++363,,,CB:+++8,,,,,:,:3,,,33,,,,,,,,,,,,3,,,,7,77,,,,,7,6,,,,2,,,,,14,,,,6,,,,,,6,,2>?,,,,,,,,+++0+=*****=5+++++*+2*
@M03495:532:000000000-M42H9:1:2114:24456:8863 1:N:0:ACAGGAAA+TAGACAAT
GTCAGCATGTGAGCTTTGGAGTGAAATCTCTTGTCTTAAGGAATAAAGGAAAAAGATTCCGTCGGAGGCTCGGTGCTCTACAGGTTCAACCTTTGTACTCTATTATTGCCTCACATTCCATCTCTTGTGAAAATATATTTGATTGGCTTTTCTGCAGGTTGTTTGCCAGGACTTTCCAAGACCTCCACTAGAAAACACAATAAACTTTTTGGAAGCTGGACAACTATCTTCATTTTTCAGAAACAGTGAAC
+
CCCCCGGGGGGGGGGGGGGGGGGGGGGGGGGGGGGGGGGGGGGGGGGGGGGGGGGGGGGGGGGGGGGGGGGGGGGGGGGGGGGGGGGGGGGGGGGGGGGGGGGGGGGGGGGGGGGGGGGGGGGGGGGGGGGGGGGGGGGGGGGGGGGGGGGGGGGGGGGGGGGGGGGGGGGGGGGGGGGGGGGGGGGGGGGGGGEGGGGGGGGGGFGGGGGGGGGGGGFGGGGGGGGGFGGGGGGGGGGGGGGGGGGGGG8
@M03495:532:000000000-M42H9:1:2114:12023:8874 1:N:0:ACAGGAAA+TAGACAAT
GTCAGCATGTGAGCTTTGGAGTGAAATCTCTTGTCTTAAGGAATAAAGGAAAAAGATTCCGTCGGAGGCTCGGTGCTCTACAGGTTCAACCTTTGTACTCTATTATTGCCTCACATTCCATCTCTTGTGAAAATATATTTGATTGGCTTTTCTGCAGGTTGTTTGCCAGGACTTTCCAAGACCTCCACTAGAAAACACAATAAACTTTTTGGAAGCTGGACAACTATCTTCATTTTTCAGAAACAGTGAAC
+
CCCCCGGGGGGGGGGGGGGGGGGGGGGGGGGGGGGGGGGGGGGGGGGGGGGGGGGGGGGGGGGGGGGGGGGGGGGGGGGGGGGGGGGGGGGGGGGGGGGGGGGGGGGGGGGGGGGGGGGGGGGGGGGGGGGGGGGGGGGGGGGGGGGGGGGGGGGGGGGGGGGGGGGGGGGGGGGGGGDGGGGGGGGGGGGGGGGGGGGGGGGGGGGGGGGGGGGGGGGGGGGGGGGGGGGGGGGGGGGGGGGGGGGGGG8
@M03495:532:000000000-M42H9:1:2114:24286:8881 1:N:0:ACAGGAAA+TAGACAAT
GTCAGCATGTGAGCTTTGGAGTGAAATCTCTTGTCTTAAGGAATAAAGGAAAAAGATTCCGTCGGAGGCTCGGTGCTCTACAGGTTCAACCTTTGTACTCTATTATTGCCTCACATTCCATCTCTTGTGAAAATATATTTGATTGGCTTTTCTGCAGGTTGTTTGCCAGGACTTTCCAAGACCTCCACTAGAAAACACAATAAACTTTTTGGAAGCTGGACAACTATCTTCATTTTTCAGAAACAGTGAAA
+
CCCCCGGGGGGDFGFFGGGGGGGGDECCGGGGGGGGGGGFGFFFGGAFGCGGFFGGGGGGCGG@FGEB@FGGG@CEFFGGGGGGGGCGFGGGGGGGGGGGGGGGCEAFFGGGGGGGGGGGGGAFGGFGGGGGGGGGGGGGGGFFGGGGGGGGGFDFGGGGGGGG@FFGG7?<EFFGGGGFGGG@DF8DGGGGDGDFGGG@DFGFFFGGGGGCFGFGGFEFGGGGGGGGFFFGGGGGGFFFFDFGGGGFGG+
@M03495:532:000000000-M42H9:1:2114:14040:8886 1:N:0:ACAGGAAA+TAGACAAT
GTCAGCATGTGAGCTTTGGTCCAGCCTGAGTCCCTGGTTTATCAACGGCAAAATATAGATCGGAAGAGCACACGTCTGAACTCCAGTCACACAGGAAAATCTCGTATGCCGTCTTCTGCTTGAAAAAAAAACCGGCTAACTACGTGCCAGCAGCCGCTGTCATACGTAGGGAGCAAGCGTTGTCCGGATTTACTGGGTGTAAAGGGTGCGTAGGCGGCTTTGCAAGGCAGATGTGAAATATATGGGCTCAA
+
CCCCCEFFFEEFGGGGGEFGDFFGGGGCEFFCEFEFDCFFEFG<@CF@@F+C@C,CC<FACFGGGGGFAEFFG7CFFC9F<FEGGAGD6CEA:E88FG8,9,ECFCC=9?48>,D,,5C<,5:EF<FF>+++46+@@7FEF9B@FF7<FB@FG<AC7+3@,CF,CD9@FBF,@FF7<:>>CBCE>>F7<*@2<DCGF8B*,6F@,*<*B7:*:BF8:EGGGGGGDC*;9CEC79CC9@9+3A?E?**2:D=
@M03495:532:000000000-M42H9:1:2114:2717:8906 1:N:0:ACAGGAAA+TAGACAAT
GTCAGCATGTGAGCTTTGGAATTAGTAAATTCGTTGACGACAGAAGGAGCAAGATAACGACCACAGGGAGGGTGGTTTATCAACGGCAAAATATAGATCGGAAGAGCACACGTCTGAACTCCAGTCACACAGGAAAACCTCGTATGCCGTCTTCTGCTTGAAAAAAAAAACAAACAAAAAGATAACAGGATTTATTTGGTGTAAGGACATCGTAAACCACACGTCAAGTCGGAAACGAATAAATATGCCTT
+
@CCCCFGGGGGGGGGGGGGGGGGGGGGGGFFGGGGGGGCEGEFGGGGGEFGGGGGFCEGCCCFCEGEFFEDGGGCGGGGGGGGGGGDGGGGFFFGGGCFCGEGCFFGGGGGGFGGGGGGGGEFFGFFAF@F@?,AE<,=,ABFGGFFFEFFGGGGGGDDFC<FG,C++3@*,3,,,3@7***,,,,77>><,,5,3,@,6*62@,,,,6,4<1*=*2**3;3*3**35+>****1***/**+++0*+*+**
@M03495:532:000000000-M42H9:1:2114:10350:8919 1:N:0:ACAGGAAA+TAGACAAT
GTCAGCATGTGAGCTTTGGAGTGAAATCTCTTGTCTTAAGGAATAAAGGAAAAAGATTCCGTCGGAGGCTCGGTGCTCTACAGGTTCAACCTTTGTACTCTATTATTGCCTCACATTCCATCTCTTGTGAAAATATATTTGATTGGCTTTTCTGCAGGTTGTTTGCCAGGACTTTCCAAGACCTCCACTAGAAAACACAATAAACTTTTTGGAAGCTGGCCAACTATCTTCATTTTTCAGAAACAGTGAAC
+
CB@CCGGGGGG<EFFCGCD8FE<-CDFC<@6;@FGGGF<C9<,CAFGCDF,EEECFGGG,<F@F7FBGGCEGCCFF@FG,,CCEEF@FGFEE<F<FFAEFFFGEFCDF,EF<EGGFGGGCFGDGGD95,C,,,5CE,EEG9<AFE,BFFEFDEBFBA,ACABCEGC<E@+A<FDFGDEF9FC8D=3AFFB,=FCGGGGFGGGGF9FF3,@8+@FF8FG6+@<DFFGGGGGFCFC;;9D;EFFGCGCCFGG+
@M03495:532:000000000-M42H9:1:2114:24723:8921 1:N:0:ACAGGAAA+TAGACAAT
GTCAGCATGTGAGCTTTGGAATTAGTAAATTCGTTGACGACAGAAGGAGCAAGATAACGACCACAGGGAGGGTGGTTTATCAACGGCAAAATATACGGAAGAGCACACGTCTGAACTCCAGTCACACAGGAAAATCTCGTATGCCGTCTTCTGCTTGAAAAAAAAAATGAACAGGGCTGGAAAGTTACAAGCCACGGTCGCTGGATCACGGAATTAAACACTCACCCGTCATCCCAAGTTACCGTACACTT
+
CCCCCGGGGFFGFGGGGGGGGGGGGGGGGGGGGGGGGGGGGGGGGGGGGGGGGGGGGGGGGGGGGGGGGGGGEGGGGGGGGGGGGGGGGGFGGGGGGGGGGGGGGGGGGGGGGGGGGGGGGGGGGGGGGGCDFGBEFGGGDFGGGGCGGDGFGGGGGDG,>>FECFE,,,7,,7,*35**,,763,,,2,,,>>8**6*1***4=+5+?:*4**+35+2+3+*5>8***/**++2+**++++3*****3*:
@M03495:532:000000000-M42H9:1:2114:6957:8926 1:N:0:ACAGGAAA+TAGACAAT
GTCAGCATGTGAGCTTTGGTCCAGCCTGAGTCCTGGTTTATCAACGGCAAAATATAGATCGGAAGAGCACACGTCTGAACTCCAGTCACACAGGAAAATCTCGTATGCCGTCTTCTGCTTGAAAAAAAAAAAAATATAAAACGAACAAAAGACCGATACATCCAAGCTTAAGATCAAGATACTAACATTACGCACGACGACGAGGTACCTGATTAACTATTATATTGTGTAAGCTGCTCGATTTGAAAACC
+
CCCCCGGGGGGGGGGGGGGGGGGGGGGGGGGGGGGGGGGGGGGGGGGGGGGGGGGGGGGGGGGGGGGGGGGGGGGGGGGGGGGGGGGGGGGGGGGGGGCFGGGGGGGGGGGGGGGGGGGFEGGGGGGF7:C+++3,,5,,:,+++++,8,,+,,+++++:3,,@,,*3,,38,,,,,7,3,,,7,,2,,,,*6*4*****1***1;+++++25+++3+2++++5+++5+*++++++3+3**2+*+*+*09*
@M03495:532:000000000-M42H9:1:2114:13612:8988 1:N:0:ACAGGAAA+TAGACAAT
GTCAGCATGTGAGCTTTGGACTCCTGACTGGTTTATCAACGGCAAAATATAGATCGGAAGAGCACACGTCTGAACTCCAGTCACACAGGAAAATCTCGTATGCCGTCTTCTGCTTGAAAAAAAAAAAGAACAAAGAAGCCACAACAAACACTCCAGCACAGCACGACGGCAGGATGAAAAACTACAAAAAGAAAATACTACCCTAGAACACATATACTAGACATCACAAAGACTACTACCTCTGACAGTAA
+
CCCCCGGGGFFGGGCFGGFDFDFGGGGGGGFGFFEFGFGGDGGEGCFGEFCFGFGGCCC@FFFFGFGGFGGGFGFGFGGGFFGGGGGGGGGGF<E@EGGEGGGGEFGGDCEGGFFGCGGEGE7CEG@84,6,,:,,4,443A,::<F,,,:,8,,,:3@3,,@>+35++*35**35,,?3,*,77D,,2DF*3,,3,2B6,,,,,,,,64,22++++5+++0++++3+0=*5*+5+++10+++<+:@4+**
@M03495:532:000000000-M42H9:1:2114:16750:8997 1:N:0:ACAGGAAA+TAGACAAT
GTCAGCATGTGAGCTTTGGAGTGAAATCTCTTGTCTTAAGGAATAAAGGAAAAAGATTCCGTCGGAGGCTCGGTGCTCTACAGGTTCAACCTTTGTACTCTATTATTGCCTCACATTCCATCTCTTGTGAAAATATATTTGATTGGCTTTTCTGCAGGTTGTTTGCCAGGACTTTCCAAGACCTCCACTAGAAAACACAATAAACTTTTTGGAAGCTGGACAACTATCTTCATTTTTCAGAAACAGTGAAC
+
CCCCCGGGGGGGGGGGGGGGGGGGGGGGGGGGGGGGGGGGGGGGGGCFGGGGGGGGGGGGGGGGGGGGGGGGGGGGGGGGGGGGGGGGGGGGGGGGGGGGGGGGGGGGGGGGGGGGGGGGGGFGCGDGDEGGFEDF9FFGGAFGGGGGGGGGGGGGGGGGGGGGGGGGGGCFGGGGFGGFFEFGGGGGGGGFDDGDFGGFC9FGCGGGGGDGFGEGFCGGGFFFGGGGGGFGGGGGGGGGDGGGGGGGGG+
@M03495:532:000000000-M42H9:1:2114:26207:8997 1:N:0:ACAGGAAA+TAGACAAT
GTCACATGTGAGCTTTGGAGTGAAATCTCTTGTCTTAAGGAATAAAGGAAAAAGATTCCGTCGGAGGCTCGGTGCTCTACAGGTTCAACCTTTGTACTCTATTATTGCCTCACATTCCATCTCTTGTGAAAATATATTTGATTGGCTTTTCTGCAGGTTGTTTGCCAGGACTTTCCAAGACCTCCACTAGAAAACACAATAAACTTTTTGGAAGCTGGACAACTATCTTCATTTTTCAGAAACAGTGAACA
+
CCCCCGGGGGGGGGGGGGGFFGDGGGGCFEEGGGGGFCFGFFFGFGGFGGGGCGGGGCF<FGF@BF@EGF7@FGGGGGGGGGGGGGGGGGGGGFFFF9CFFGGGGGGGGCFGGGGGGGFACEF9E<EFEGD<?FFEEFFFGGGGCGGGDFGGGDBFFGGDFGGGGGFF77FFFED<=FFGGFDGCBF?FFD3:@CGCGCFFGCGFF9EFGC<,D7DEGGCGFGFFDFFGFFGFGFBFCDEAFECDEEDGGG
@M03495:532:000000000-M42H9:1:2114:12796:9023 1:N:0:ACAGGAAA+TAGACAAT
GTCAGCATGTGAGCTTTGGACTCCTGACTGGTTTATCAACGGCAAAATATAGATCGGAAGAGCACACGTCTGAACTCCAGTCACACAGGAAAATCTCGTATGCCGTCTTCTGCTGTTAAAAAAAAACTCAGGTGCCAGATGTGATATTCAAGTGACTCAATCTCCATCCTCCCTCTTGACATCTCTATGAGAGAGAGTCACTATCACATGCCAGACAAGTCAGAGCATTAGCAATAACCTAAACTTGCATC
+
9C@C@CDFFE9C@FGEGCGC<E<<<6E<FGFGEF@@C,;E;FE:+C,C6@6EFC<C@,86,;C,C6;@6,99,C,F9@AFFGGD,EFGFD8,,C,,E<:=F<A9=68,49EFA,,,,<CE9547++855EC=FA=BE<4CE?FDFC,B98,<@F9<8,A>C,5E9A?9AFA8BFFFFG,3@FFA9,C,,EF,,7:@+438;DB;33@,,,4:,,:5,,3@B79DFGGGF;9>,>>:9,5D<6,0,+>+421
@M03495:532:000000000-M42H9:1:2114:26949:9040 1:N:0:ACAGGAAA+TAGACAAT
GTCAGCATGTGAGCTTTGGAATTAGTAAATTCGTTGACGACAGAAGGAGCAAGATAACGACCACAGGGAGGGTGGTTTATCAACGGCAAAATATAGATCGGAAGAGCACACGTCTGAACTCCAGTCACACAGGAAAATCTCGTATGCCGTCTTCTGCTTGAAAAAAAAAAATAACTATTAACGTAATAAAGCTGTACTCACTGATTCAACTCAGATACTATTATGCTACGTGTACATCGACCATTCTTTTC
+
CCCCCGGGGGGGGGGGGGGGGGGGFGGGGGGGGFFGFGGGGGGGGFEGFGGGGGGGGGGGGDGGGGGGGGGGGGGFGGGGGGGGGGGGGGGFGGGGGGGGGGGCGGGGGGGGFFGGGGGFGGGFEFGGGFFB?BFFF<<FGGGGGBFFEFGGGGGGGGGGGGGGG>E7>F:,3,,,7,,,,,*2,3*7,,,,,,2,,,6,6,,?,,6@,,2,,,,,,66,6+55+1+1+*0*+*2++1*****31++++++
@M03495:532:000000000-M42H9:1:2114:6648:9060 1:N:0:ACAGGAAA+TAGACAAT
GTCAGCATGTGAGCTTTGGTCCAGCCTGAGTCCCTGGTTTATCAACGGCAAAATATAGATCGGAAGAGCACACGTCTGAACTCCAGTCACACAGGAAAATCTCGTATGCCGTCTTCTGCTTGACAAAAAAAATGTCAAGAGAATTTTTAATGACCGAGTAGTGCGCAAATCGCTCGTCAGTTGTTTTCTTAAGCACATAGGATTTTTCTAACAGGTGTTTGCAGCCAAAACGACAACATTAATTGGTATCA
+
CCCCCFGGGGGFGDGGGCFFGGGGGGGGGGGGFGGGGCEGGGGGGGGGGDGFGGFFGGG9FGGCFEFGGGGGFGGGGGGGGGGGGGGFGGFFDEFFGGG,9EFGFGGGGGGFGG7CCFGGGCG,BAF8=B7+,:,,,9,,,,:5,,5,4,5,,,,+++:,7,,:@+86+,>++,,8+83+,8,8,,7,@,,33,55,7BE@9,,,,?B,2,?,,,2,26,,,4,,,,4,,,*44**3**>+++4+*++2+2
@M03495:532:000000000-M42H9:1:2114:24118:9121 1:N:0:ACAGGAAA+TAGACAAT
GTCAGCATGTGAGCTTTGGTTTATCAACGGCAAAATATAGATCGGAAGAGCACACGTCTGAACTCCAGTCACACAGGAAAATCTCGTATGCCGTCTTCTGCTTGAAAAAAAAAAAACTTCAATTTGTATGTGACCACCGCGAGCCGGCCTTACCCAGTATGTTCTGTCAGTACGGTGGCGTGTACCTGCAGCTTAGCCTCCGGTCGGACAATCAACCACCTTGCCTCCATTCACGACATACTCCCCATCTT
+
CCCCCGGGGGFFGGGGGGGFGGGGGGGGC@FDFFGGGGGGGGGFEGGGGGFGGFGGFGGEADFGGGGGGFFFFGGFGFCECCC@EFDFGGGCCFFAFFEEF<CFCGCGGGGGD++88,C,<,,<,,,C,,,5,,,,:+++++3+8@7:C7@,,:F,3@F9,:,,,,,77,,,,*3,**,*61<>,,,3,<C,,,,,7,6,,**4*3=****7+2+****3*+++0<@**2+3<+**2:*3+<+3***0::*
@M03495:532:000000000-M42H9:1:2114:17166:9126 1:N:0:ACAGGAAA+TAGACAAT
GTCAGCATGTGAGCTTTGGAGTGAAATCTCATGTCTTAAGGAATAAAGGAAAAAGATTCCGTCGGAGGCTCGGTGCTCTACAGGTTCAACCTTTGTACTCTATTATTGCCTCACATTCCATCTCTTGTGAAAATATATTTGATTGGCTTTTCTGCAGGTTGTTTGCCAGGACTTTCCAAGACCTCCACTAGAAAACACAATAAACTTTTTGGAAGCTGGACAACTATCTTCATTTTTCAGAAACAGTGAAC
+
CCCCCGGGGGGGGGGGGGGGGGGGGGGGGGGGGGGGGGGGGGGGGGGGGGGGGGGGGGGGGGGGGGGGGGGGGGGGGGGGGGGGGGGGGGGGGGGGGGGGGGGGFGGGGGGGGGGGGGGGGGGGGGGGGGGDFGFGGGGGGGGGGGGGGGGGGGGGFFFGGGGGGGGGGGGGGGGGFGGGGGGGGGGGGGFGGGGGGGGGGGGGGGGGGGGDCGGGGGGGGGFFGGFGGGGGGGGGGGGFGCFGGGGG?C+
@M03495:532:000000000-M42H9:1:2114:28566:9128 1:N:0:ACAGGAAA+TAGACAAT
GTCAGCATGTGAGCTTTGGAGTGAAATCTCTTGTCTTAAGGAATAAAGGAAAAAGATTCCGTCGGAGGCTCGGTGCTCTACATGTTCAACCTTTGTACTCTATTATTGCCTCACATTCCATCTCTTGTGAAAATATATTTGATTGGCTTTTCTGCAGGTTGTTTGCCAGGACTTTCCAAGACCTCCACTAGAAAACACAATAAACTTTTTGGAAGCTGGACAACTATCTTCATTTTTCAGAAACAGTGAAC
+
CCCCCGGGGGGFFGGGGFDGGGGFGGGGGGGGGGGGGGGGGFCFGFFFCGGGGGGGGGGDFGG7:FGGGEGGGGGGGGGGGG,FFG9CFFGFGGGGF<FDFCFGFGGGFGGGGGGGGGDFGGGCFGGGGFEFAFFGGGFGDGGGGGG8FGGGGGGGGGGFGGGGGGGGGGGGGGGGFGFGDGGGGCFGGGGGDFFFGGGGFGGGGGGGFGGC6BGGGGGGGGGGGGGGGGGGGGGGGGGGGGGGFGGF?C+
@M03495:532:000000000-M42H9:1:2114:21637:9207 1:N:0:ACAGGAAA+TAGACAAT
GTCAGCATGTGAGCTTTGGTCCAGCCTGAGTCCTGGTTTATCAACGGCAAAATATAGATCGGAAGAGCACACGTCTGAACTCCAGTCACACAGGAAAATCTCGTATGCCGTCTTCTGCTTGAAAAAAAAAAAATTAGACTCAATATCATCACGAAAAGACAGGTGATAAGATCCCATCATAATATAGTAACCTGTACATATGCTATCTTTCTAAAACGATACATTGTGAAACTCATACTCTCAGCTGAAGT
+
CCCCCGGGGGGGGGGGGGGGGGGGGGGGGGGGGGGGGGGGGGGGGGGGGGGGGGGGGGGGGGGGGGGGGGGGGGGGGGGGGGGGGGGGGGGGGGGGGGFFGGGGGGGGGGGGGGGGGGGGGGGGGGGFGGG4+,,,,,,,,:,,,58,8,:,+++++,+:>,+7,,3,@,9,,,:,38,,,,,7,,,,,,,,,,73,7,,,,33,,,6,6,,,,,,4*4***,6,,24,,15,1,,4,,5,4+++1+*+*+
@M03495:532:000000000-M42H9:1:2114:8036:9212 1:N:0:ACAGGAAA+TAGACAAT
GTCAGCATGTGAGCTTTGGAGTGAAATCTCTTGTCTTAAGGAATAAAGGAAAAAGATTCCGTCGGAGGCTCGGTGCTCTACAGGTTCAACCTTTGTACTCTATTATTGCCTCACATTCCATCTCTTGTGAAAATATATTTGATTGGCTTTTCTGCAGGTTGTTTGCCAGGACTTTCCAAGACCTCCACTAGAAAACACAATAAACTTTTTGGAAGCTGGACAACTATCTTCATTTTTCAGAAACAGTGAAC
+
CCCCCGGGGGGGGGGGGGGGGGGGGGGGGGGGGGGGGGGGGGGGGGGGGGGGGGGGGGGGGGGGGGGGGGGGGGGGGGGGGGGGGGGGGGGGGGGGGGGGGGGGGGGGGGGGGGGGGGGGGGGGGGGGGGGGGGGGGGGGGGGGGGGGGGGGGGGGGGGGGGGGGGGGGGGGGGGGGGGGGGGGGGGGGGFGGGGGGGGGGGGGGGGGGGGGGGGGGGGGGGGGGGGGGGGGGGGGGGGGGFGGGGGGGG+
@M03495:532:000000000-M42H9:1:2114:2554:9279 1:N:0:ACAGGAAA+TAGACAAT
GTCAGCATGTGAGCTTTGGAGTGAAATCTCTTGTCTTAAGGAATAAAGGAAAAAGATTCCGTCGGAGGCTCGGTGCTCTACAGGTTCAACCTTTGTACTCTATTATTGCCTCACATTCCATCTCTTGTGAAAATATATTTGATTGGCTTTTCTGCAGGTTGTTTGCCAGGACTTTCCAAGACCTCCACTAGAAAACACAATAAACTTTTTGGAAGCTGGACAACTATCTTCATTTTTCAGAAACAGTGAAC
+
CCCC?EGGEGGGGGGDG9CFGGGGFFGGFGECFGGGFGGGGGGGGGDFFGGGGGGGGGG9EGF@B@FGGGGGDGGGDGGGGGAEFF<FFGFGGGGFGFGGGGGFFEEFGFAFGGGFFFG99FFDEEGEDFEC<EF9EFGGFGGGGGGFDGGGGFGGGGGGGGDFFGGG@FGGFEFFFGF<@F:AFFGCEFGGFFGDFFGFGGAED;EFFGGGFGGG?6>@FCFGGFGFGFGGGFGGGFGGFGFGGDFGFF+
@M03495:532:000000000-M42H9:1:2114:3608:9311 1:N:0:ACAGGAAA+TAGACAAT
GTCAGCATGTGAGCTTTGGAGTGAAATCTCTTGTCTTAAGGAATAAAGGAAAAAGATTCCGTCGGAGGCTCGGTGCTCTACAGGTTCAACCTTTGTACTCTATTATTGCCTCACATTCCATCTCTTGTGAAAATATATTTGATTGGCTTTTCTGCAGGTTGTTTGCCAGGACTTTCCAAGACCTCCACTAGAAAACACAATAAACTTTTTGGAAGCTGGACAACTATCTTCATTTTTCAGAAACAGTGAAA
+
CCCCCGGGGGGGGGGGGFGDGEGGGGGGGGGFGGGGGGGGGGGGGGGGGGGGGGGGGGGGGGGGGGG@FFGGDGGDCFEFGGGGEC<FGGGGGGGGFGGFGGGGGGGFGAFFGGGDFEEFFFFGGGFCFCFGGGFGGGGGGGGGGGGGFFGGGGFCGGGGGGGCFGGGGFGFGGGFCGEEFGGGGBFGGGGGGGGFEGFGFFCDFCGGGGDGGCFGGGGGGGGGGGGGGGF7AFGGGGGGGGGGGGGGGG+
@M03495:532:000000000-M42H9:1:2114:25898:9319 1:N:0:ACAGGAAA+TAGACAAT
GTCAGCATGTGAGCTTTGGTCCGCCTGGTTTATCAACGGCAAAATATAGATCGGAAGAGCACACGTCTGAACTCCAGTCACACAGGAAAATCTCGTATGCCGTCTTCTGCTTGAAAACAAAAATCTTCATATATGTTCCTTATGACTACGGACTGCATAGTTCCGACTCTGCAGCCCTGCTGATACGGTAGGTCCGGTCGTTTTCCGGAAGTATTTGTTCTTGACCGTGCCTCGACCGGAGAATATGCATG
+
CCCCCGGGGFCFGGGEGG<EF-6CEGGGGGCEFG@F<CEG76,CEGGGGFF9DFC,F<F<FGGEFC<CDFEF<FF@@FCFDEEE@EFG@E,EFGFGGGG<EF=:DDDCF9C<E,E,C,4,49BB,,,,,,,,C,CF,B@,5,,,:,C,,B7FC:6,,C,,,::??+3+6,,=,AA,+,:,,,7,,7+>,+++:>E3787*@B*37,*7***2>,,,,,,,55,;,1**/:*5,***/=5**203+++++3+
@M03495:532:000000000-M42H9:1:2114:14741:9549 1:N:0:ACAGGAAA+TAGACAAT
GTCAGCATGTGAGCTTTGGAGCCTGAGTCCCTGGTTTATCAACGGCAAAATATAGATCGGAAGAGCACACGTCTGAACTCCAGTCACACAGGAAAATCTCGTATGCCGTCTTCTGCTTGAAAAAAAAAAAAAAAAGAACCGTCAAAATAACTGACAACACGCGCTAAAAACAACATCGTCAAAGATTGACTCAATACAACTGTGTAAAGGGAGCTCTTAAGCGCACACTAGCGTCCCGTGAACTCCACGGT
+
CCCCCGGGGGGGGGGGGGGGGGGGGGGGGGGGGGGFGGGGGGGGGGGGGGGGGGGGEGGGGGGGGGGGGGGGGGGGGGGGGGGGGGGGGGGGGGGFCFFGGGGGGGGGGGGGGGGGGGGCGGF8FEEGE++8=+@+>,,:+338+,8,38,3,,,,,,3***5@*<>,,7*,,,332**,**,,,,,7,,75,++,,+++,5,4,++5++**1=+3++2+++****220++**2*2/:;=:*0++2+0*)1
@M03495:532:000000000-M42H9:1:2114:7774:9562 1:N:0:ACAGGAAA+TAGACAAT
GTCAGCATGTGAGCTTTGGTCCAGCCTGAGTCCTGGTTTATCAACGGCAAAATATAGATCGGAAGAGCACACGTCTGAACTCCAGTCACACAGGAAAATCTCGTATGCCGTCTTCTGCTTGAAAAAAAAAATAAACGAATAACAAGAAAACGTAACAAAGAGAACAAATACAAAGAACACATAAACAGGACAGAACTCAAGGTAAGCAAACTAGTAGGGTAACTATACACTCAGCGGGACATCTATAACAG
+
CCCCCGGGGGGGGGGGGGGGGGGGGGGGGGGGGGGGGGGGGGGGGGGGGGGGGGGGGGGGGGGGGGGGGGGGGGGGGGGGGGGGGGGGGGGGGGGGGGFEGGGGGGGGGGGGGGGGGGGGGGGGGGGCGEG,5,5,8++,:,,,5,,83,3+3,,8,,,,,,3,:,,,,:,,,83,3,,,3,,,,,38,,*6*,,3,,,,,,26,,,,22,22,6,,,*,6,2,5,,,15,,,,,**//*2+++1++++0*
@M03495:532:000000000-M42H9:1:2114:6643:9579 1:N:0:ACAGGAAA+TAGACAAT
GTCAGCATGTGAGCTTTGGACCAGCCTGAGTCCCTGGTTTATCAACGGCAAAATATAGATCGGAAGAGCACACGTCTGAACTCCAGTCACACAGGAAAATCTCGTATGCCGTCTTCTGCTTGAAAAAAAAAAAGTAGAAGAAACAACGACGGTCGGAAGAGCAACGACCCAGAAAACGGGCTGGAATGGATATGGAGGTGTCACAATGTTGAGCGTTGCTACTAAAACAAGTGCACGAAGGGTCGTGTCCA
+
CCCCCGGGGGGGGGGGGGGGGGGGGGGGGGGGGGGGGGGGGGGGGGGGGGGGGGGGGGGGGGGGGGGGGGGGGGGGGGGGGGGGGGGGGGGGGGGGGGGFFGGGGGGGGGGGGFGGGGGGFGGGGGGC@FGFEC<F<,A,,,3,,8,++88+++8++++,3:,@,**5**,3,,73,**17<**4,,,2,,,,21?:*1*7+2+,+2+5++,5+**3**0++22++++//*00+++*1/***2A/)//2**
@M03495:532:000000000-M42H9:1:2114:15920:9601 1:N:0:ACAGGAAA+TAGACAAT
GTCAGCATGTGAGCTTTGGAGTGAAATCTCTTGTCTTAAGGAATAAAGGAAAAAGATTCCGTCGGAGGCTCGGTGCTCTACAGGTTCAACCTTTGTACTCTATTATTGCCTCACATTCCATCTCTTGTGAAAATATATTTGATTGGCTTTTCTGCAGGTTGTTTGCCAGGACTTTCCAAGACCTCCACTAGAAAACACAATAAACTTTTTGGAAGCTGGACAACTATCTTCATTTTTCAGAAACAGTGAAC
+
CCCCCGGGGGGGGGGGGGGGGGGGGGGGGGGGGGGGGGGGGGGGGGGGGGGGGGGGGGGGGGGGGGGGGGGGGGGGGGGGGGGGGGGGGGGGGGGGGGGGGGGGGGGGGGGGGGGGGGGGGGGGGGGGGGGGGGGGGGGGGGGGGGGGGGGGGGGGGGGGGGGGGGGGGGGGGGGGGGGGGGGGGGGGGGGGGGGGGGGGGGGGGGGGGGGGGGGGGGGGGGGGGGGGGGGGGGGGGGGGGGGGGGGGGG>
@M03495:532:000000000-M42H9:1:2114:12913:9654 1:N:0:ACAGGAAA+TAGACAAT
GTCAGCATGTGAGCTTTGGTCCAGCCTGAGTCCTGGTTTATCAACGGCAAAATATAGATCGGAAGAGCACACGTCTGAACTCCAGTCACACAGGAAAAACTCGTATGCCGTCTTCTGCTTGAAAAAAAAAATGGGAAATCAGATCGGAAGAGCACACGTCTGAACTCCAGTCACTCGACCTAATATCGTATGCCGTCTTCTGCTTGAAAAAAAAAATAGATAACCAATAAAAAAGACACAAAAAATACTCA
+
CCCCCGGFG<CAF@ECFAEFGA9@,CCE<FF@EFFFCF@FGECFCC:FB:F,CFG9FC@6@6@@C<,<EAEGGF@FDGD@,CCC<CCCEFGECE8E=,,8=CFFEFF,FEC+C,E<<CCFE=FGBE=F+++::8,,BF9ECFGEGF+B+>FAEFGFBCE7FFCF>F,,@>B9FFF9FD<3CF77,,,>>F@DF>>**>*@F9,,,::7>DFG=>E8*++++++5++*++++++31**+*2*/*1**+*+20
@M03495:532:000000000-M42H9:1:2114:24690:9664 1:N:0:ACAGGAAA+TAGACAAT
GTCAGCATGTGAGCTTTGGTCCAGCCTGAGTCCTGGTTTATCAACGGCAAAATATAGATCGGAAGAGCACACGTCTGAACTCCAGTCACACAGGAAAATCTCGTATGCCGTCTTCTGCTTGAAAAAAAAAACTGAGATTAGAAGTAACCTACCGACGACACTACGGATAACTCCTTGCACACCGCTGCGGTCATACTGAGGGAGCGAACGTTGATCAGACTTCCTAGCCATCAAGGTCACTTAGCCGGCAT
+
CCCCCFGGGGGGGGGGGGGGGGGGFGGGGGGGGGGGGFFGGGGGGGGGGGGGGGGGGGGGGGGGGGGGGGGGGGGGGGGGGGGGGGGGGGGGGGGGGGFFGFEGGGGGGGCFFFGGGGFFGGFFGGBGG+F+85,5,,,,,,,58,<,,8=B,+++33+++7,,38+3:>,,,,,7,,,,,56****51>1*6,1<,,,,1***1=E*3112**+2+++3+1++31++*+3+0>+++++<+2<:+**)*))
@M03495:532:000000000-M42H9:1:2114:20471:9679 1:N:0:ACAGGAAA+TAGACAAT
GTCAGCATGTGAGCTTTGGAACAGCTGGTTTATCAACGGCAAAATATAGATCGGAAGAGCACACGTCTGAACTCCAGTCACACAGGAAAATCTCGTATGCCGTCTTCTGCTTGAAAAAAAAAAAAAATACTAGAATAAAACATCACGCTCAGTTTGGCGTTACCGGCCCACTGAATAATATATGTCAACAGTAAAGTGTAACAGCTACATGAATGCCTGGGTTCACTTCACATGAGAATCCACATCACACA
+
CCCCCGGEDFGGGGGGGGGGGGGGGGGGGGGGGGGGGGGGGGGGGGGGGGFFGGGGGFFFGGFFGGGGGGGGGGGGGGGGGGGGGGFGGG9FDFGGGGGGEGEGGGEGFFEEEEF<FECF7:@C+++:,5,,,,C,5,,,:,:5,8+8B:CD,8=<+,+++++3+******,,,7,,7,,,,,,,,,7,3,,,2,7,,,,,,,,,,2,,,,,,22,,++3**120+++0;+++++3+++++3++520*+21
@M03495:532:000000000-M42H9:1:2114:13811:9693 1:N:0:ACAGGAAA+TAGACAAT
GTCAGCATGTGAGCTTTGGACCAGCCTGAGTCCCTGGTTTATCAACGGCAAAATATAGATCGGAAGAGCACACGTCTGAACTCCAGTCACACAGGAAAATCTCGTATGCCGTCTTCTGCTTGAAAAAAAAAAAATACATCTGCCCTAGACATAGGCACACTATCACCCTGAAACACACGTTTAAGATGCGAATAAAGAACATTAACTCACATCAGCGTATTCTCCCATCACAAAGCCAACAGACTGCTCTA
+
CCCCCGGGGGGGGGGGGGGGGGGGGGGGGGGGGGGGGGGGGGGGGGGGGGGFGGGGGGGEEGGGGGGGGGFFGGEGGGGFGGGGGGAFGGGGGGGGGGGACFGGGGGGGGG=FCFFGGGDECFG9BFCEDGF+8,,,55,8,,,3,B,5A,,::7,88,6,3,C9,=,+,@>,>BCCC+8@,6=AFCFD***1*,,,,>:C9D;7,,?,2,@6;,,*415>,,69,<+3+++0/2*=F0*:2*=>*51<+2
@M03495:532:000000000-M42H9:1:2114:20394:9741 1:N:0:ACAGGAAA+TAGACAAT
GTCAGCATGTGAGCTTTGGAATTAGTAAATTCGTTGACGACAGAAGGAGCAAGATAACGACCACAGGGAGGGTGGTTTATCAACGGCAAAATATAGATCGGAAGAGCACACGTCTGAACTCCAGTCACACAGGAAAATCTCGTATGCCGTCTTCTGCTTGAAAAAAAAAAAAAATAAAACTATGTGCTCAGAAAAACAAAGACGCTCATTGTCAACCAGCAACTCGTATATAGAAGCATACACGCCACTGA
+
CCCCCGGGGGGGGGGGGGGGGGGGGGGGGGGGGGGGGGGGGGGGGGGGGGGGGGGGGGGGGGGGGGGGGGGGGGGGGGGGGGGGGGGGGGGGGGGGGGGGGGGGGGGGGGGGGGGGGGGGGGGGGGGGGGGGGGGGG<AFFFGGGGGGGGGGGGGGGGGGGGFGGGGGCG*5*5,,,,,,,,,,,,2,,3,?3,,6*,,62++***1*+++732+5312****++*3**+++++3:CCC++20*:**/+*0
@M03495:532:000000000-M42H9:1:2114:2790:9769 1:N:0:ACAGGAAA+TAGACAAT
GTCAGCATGTGAGCTTTGGTCCACCTGATCCTGGTTTATCAACGGCAAAATATAGATCGGAAGAGCACACGTCCGAACTCCAGTCACACAGGAAAAACTCGTATGCCGTCTTCTGCTTGAAAAAAAACAGAAACAATAAACCCAACAACAGCAGGTAAGCGAAGTAATCATACAAAGTACAGTGTAACATAAACTCAAGTCTCAAAGCAGCGACGAGCACGATGTGGGTCAAGAGCAATCCAACTCTGATT
+
@BCCCEGGGFGGGGDGGGGGGGGGCFFGGFGGGGEFGGGGGGGGGGGGGGGGGGGFGGGGGGGFFGGGGGGGC,@FCGGGGGGGGFAFFGGGGGGG,BFGGGGFGGGEGEGDFFGGGG,A??EGC7F+4,,5,:,4,5,::,++:C@,,83,B,+,:5,:+3+36,9,83@,8,@>,,,8=3,7333@37@EB,,3>,,,7,7@F,@8B,2*1:88**4A*****+2/3<*+3+*2<30>6+<+**53+11
@M03495:532:000000000-M42H9:1:2114:20679:9774 1:N:0:ACAGGAAA+TAGACAAT
GTCAGCATGTGAGCTTTGGAGGGTAAGAAGTGGTTGTGACTGGTTTATCAACGGCAAAATATAGATCGGAAGAGCACACGTCTGAACTCCAGTCACACAGGAAAATCTCGTATGCCGTCTTCTGCTTGAAAAAAAAAAAAAAAAAAAAGAAAAAAAGATAAAAAAGCAATGACCACAATATATCACAAATGTACAAGTCGATGCACGATACTTATATGGGAAGATAATAGGTATCAACAAACTCATACTCT
+
CCCCCGGGGGGGGGGGGGGGGGGGGGGGGGGGGGGGGGGGGGGGGGGGGGGGGGGGGGGGGGGGGGGGGGGGGGGGGGGGGGGGGGGGGGGGGGGGGGGGGGGGGEEGGGGGGGGGGGGGGGGGGGGGGGGGGGGGGGE3388++>*F*33,,,*1**,7<<;,4*33,77,,,,***,,,7,,,,7,*,,+,++,7++***,*,3*****+++++0+0**3A697+++2++++0?+*+*/*+0<*+*+00
@M03495:532:000000000-M42H9:1:2114:19646:9801 1:N:0:ACAGGAAA+TAGACAAT
GTCAGCATGTGAGCTTTGGACTCCTGACTGGTTTATCAACGGCAAAATATAGATCGGAAGAGCACACGTCTGAACTCCAGTCACACAGGAAAATCTCGTATGCCGTCTTCTGCTTGAAAAAAAAAAAAAATAAACAAGAAATGATGATACTGAATCAAAATAACGAGAGCCGCTAACACACAACCATCATTCATCATTACGGTCTCCTATCACACACGTGCAAACACTACTCACGCACGCAGCTCTTATCC
+
CCCCCGGGGGGGGGGGGGGGGGGGGGGGGGGGGGGGGGGGGGGGGGGGGGGGGGGGGGGGGGGGGGGGGGGGGGGGGGGGGGGGGGGGGGGGGFFGGGGGGGGGGGGGGGGGGGFGGGGGGGGGGG8483,:,A7A=,,,,,,:,,8,,:,,8,,,,,,,,@,3+++58+>+*3@36,,,*6*1**7,,,,2,2,,7,,,**2**<,,,2,,,2,3******++*/*5A+35+>*/**/:/**2+*+*<**
@M03495:532:000000000-M42H9:1:2114:18859:9840 1:N:0:ACAGGAAA+TAGACAAT
GTCAGCATGTGAGCTTTGGAACTGGTTTATCAACGGCAAAATATAGATCGGAAGAGCACACGTCTGAACTCCAGTCACACAGGAAAATCTCGTATGCCGTCTTCTGCTTGAAAAAAAAAAACTGTGATGGAAATAGCATACTTCCTAACTACAGTCTGTATTTAGGATGTCATCTGCCCGCCGCTGCTTTACGACAAGCGGTTCACCGGCTTCGTCTCGCTCTAGCTGCTAGAGAGCATGTCGCACGATCG
+
CCCCCFFFGGG<EGFCGFFEAF?FFGFGFDCAFFDGC::<FFGGCGGACFGDGDGGG<ECFGF,<CFFGFAFGFFG@EFG7FGCFFC,,<@<CBFFFFFFG<D<9CCF9=E,C<<F++++88,,,<,?,E4,,,,:,C,5,8C,,5@E3558F,CF,,,::57,,,,,,:9,@3FDG,,+@++++5*,,,7;*****,,1*4*1?994*:**2*61*:>5E88++++0+3++++2*/++54+*=*)*//*1
@M03495:532:000000000-M42H9:1:2114:19659:9848 1:N:0:ACAGGAAA+TAGACAAT
GTCAGCATGTGAGCTTTGGAATTAGTAAATTCGTTGACGACAGAAGGAGCAAGATAACGACCACAGGGAGGGTGGTTTATCAACGGCAAAATATAGATCGGAAGAGCACACGTCTGAACTCCAGTCACACAGGAAAATCTCGTATGCCGTCTTCTGCTTGAAAAAAAAAAAAATAAAAAAAACAAAGCTGACTACACGTATAAAACAAAGAACACATATATTACTGTCAGCACACGGTCGAAGACTTGATG
+
CCCCCGGGGGGGGGGGGGGGGGGGGGGGGGGGGGGGGGGGGGGGGGGGGGGGGGGGGGGGGGGGGGGGGGGGGGGGGGGGGGGGGGGGGGGGGGGGGGGGGGGGGGGGGGGGGGGGGGGGGGGGGGGGGGGGGGGGG9AFFGGGGGGGGGGGGGGGGGGGGGGGGGGGGG@35,77,,3****=B7<,,,,+725,+*++,+,+,+*4*++4**4*2+255+5++0++3+++**/***2**/12*0+*3:*
@M03495:532:000000000-M42H9:1:2114:28480:9853 1:N:0:ACAGGAAA+TAGACAAT
GTCAGCATGTGAGCTTTGGAGTGAAATCTCTTGTCTTAAGGAATAAAGGAAAAAGATTCCGTCGGAGGCTCGGTGCTCTACAGGTTCAACCTTTGTACTCTATTATTGCCTCACATTCCATCTCTTGTGAAAATATATTTGATTGGCTTTTCTGCAGGTTGTTTGCCAGGACTTTCCAAGACCTCCACTAGAAAACACAATAAACTTTTTGGAAGCTGGACAACTATCTTCATTTTTCAGAAACAGTGAAC
+
CCCCCGGGGGGGGGGGGGGGGGGGGGGGGCCGGGGGGGGGGFFGGGGGGGGGGGGGGGGGGGGGGDFGDGGGGGGGGGGFGGGGGGGGFGGFGGGGFEFGGGGGGGGGGGGGGGGGGGGGFGAFFGGFFFF<FCFGGGGGGCFGGGGGGGGGGGGGGGGGGGGGFGGGGGEGGGGFDFGGGGGFCEFGGGGGGGGGGGFGGGGGFGGGGGGDGCGGGGGGGGGGGGGGGGGGGGGGGGGGGEGFGGGGGG:
@M03495:532:000000000-M42H9:1:2114:19806:9940 1:N:0:ACAGGAAA+TAGACAAT
GTCAGCATGTGAGCTTTGGTCCAGCCTGAGTCCTTGTTTATCAACGGCAAAATATAGATCGGAAGAGCACACGTCTGAACTCCAGTCACACAGGAAAATCTCGTATGCCGTCTTCTGCTTGAAAAAAAAAAACATGTACTTGCTGATTTAGCATCGCCTAACACTCAACCCGACGACGAGTTAATGTGGATGATCCGCACGTTATACCTTACTCTTGGCTATACACGCCATTGACTCGCAGTATTTATTAA
+
CCCCCGGGGGGGGGGGGGGGGGGGGGGGGGGGGGGGFGGGGGGGGGGGGGGGGGGGGGGGGGGGGGGGGGGGGGGGGGGGGGGGGGGGGGGGGGGGGGGGFGGGGGGGGGGGGGGGGGGFGGGGGGGGGGG++,,,<@,<,5,,,:,,,,5,5,5+++6+,:,6,:,,@3+8+@++53**36,2<,,773,>,2>,,**4*4,2,,6,,,,442229++++5+5++*3***+2+2+1/*3**+32*+2+**
@M03495:532:000000000-M42H9:1:2114:12249:9947 1:N:0:ACAGGAAA+TAGACAAT
GTCAGCATGTGAGCTTTGGAATTAGTAAATTCGTTGACGACAGAAGGAGCAAGATAACGACCACAGGGAGGGTGGTTTATCAACGGCAAAATATAGATCGGAAGAGCACACGTCTGAACTCCAGTCACACAGGAAAATCTCGTATGCCGTCTTCTGCTTGAAAAAAAAAAAAAAAAAAAAAATATAAAAAAGTCAGATGTACGTGTAGAAACAAAAACTAACACTCTGCCACGAGGCATGTAGACTTCACC
+
CCCCCGGGGGGGGGGGGGGGGGGGGGGGGGGGGFFGGGGGGGGGGGGGGGGGGGGGGGGFGGGGGGGGFGGGGGGGGGGGGGGGGGGGGGGGGGGGGGGGGGGGGGGGGGGGGGGGGGGGGGGGGGGGGGGGGGGGG9?FFGGGGGGGGGGGGGGGGGGGGGGGGGGGGG55*511414<*1+,,2,,,,**+3+0+2++23***+23+33******/++<@6@+*++++2+*****1+*+++++*+*+20
@M03495:532:000000000-M42H9:1:2114:22479:9953 1:N:0:ACAGGAAA+TAGACAAT
GTCAGCATGTGAGCTTTGGAATTAGTAAATTCGTTGACGACAGAAATAACGACCACAGGGAGGGTGGTTTATCAACGGCAAAATATAGATCGGAAGAGCACACGTCTGAACTCCAGTCACACAGGAAAATCTCGTATGCCGTCTTCTGCTTGAAAAAAAAAAAAATATTAAAAAAAACAAAGAAATAGACAAACTGACAGATTTACAACAAAATACCTAATGACTCGCAGCAAGACCTATCACATGACTCC
+
CCCCCGGGGGGGGGGGGGGGGGGGGGGGGGGGGGGGGGGGGGGGGGGGGGGGGGGGGGGGGGGGGGGGGGGGGGGGGGGGGGGGGGGGGGGGGGGGGGGGGGGGGGGGGGGGGGGGGGGGGGGGGGGGG,AFGGGGGGGGGGGGGGGGGGGGGGGGGGGGGG53*,,,,7,8,?B**6=73,,,,,,,,,,,24+7,+++5+75?+++22*4*++++++05+++++*/:**2*****++++++++*32+*2
@M03495:532:000000000-M42H9:1:2114:17565:9960 1:N:0:ACAGGAAA+TAGACAAT
GTCAGCATGTGAGCTTTGGAGTGAAATCTCTTGTCTTAAGGAATAAAGGAAAAAGATTCCGTCGGAGGCTCGGTGCTCTACAGGTTCAACCTTTGTACTCTATTATTGCCTCACATTCCATCTCTTGTGAAAATATATTTGATTGGCTTTTCTGCAGGTTGTTTGCCAGGACTTTCCAAGACCTCCACTAGAAAACACAATAAACTTTTTGGAAGCTGGACAACTATCTTCATTTTTCAGAAACAGTGAAC
+
CCCCCGGGGGGGGGGGGGGGGGGGGGGGGGGGGGGGGGGGGGGGGGGGGGGGGGGGGGGGGGGGGGGGGGGGGGGGGGGGGGGGGGGGGGGGGGGGGGGGGGGGGGGGGGGGGGGGGGGGGGGGGGGGGGGFGGGGGGGGGGGGGGGGGGGGGGGGGGGGGGGGGGGGGDGGGGGGGGGGGGGGGGGGGGGGGGGGGGGGGGGGGGGGGGGGGGGGGGGGGGGGGGGGGGGGGGGGGGGGGGGGGGGGGG+
@M03495:532:000000000-M42H9:1:2114:13980:9961 1:N:0:ACAGGAAA+TAGACAAT
GTCAGCATGTGAGCTTTGGAGTGAAATCTCTTGTCTTAAGGAATAAAGGAAAAAGATTCCGTCGGAGGCTCGGTGCTCTACAGGTTCAACCTTTGTACTCTATTATTGCCTCACATTCCATCTCTTGTGAAAATATATTTGATTGGCTTTTCTGCAGGTTGTTTGCCAGGACTTTCCAAGACCTCCACTAGAAAACACAATAAACTTTTTGGAAGCTGGACAACTATCTTCATTTTTCAGAAACAGTGAAC
+
CCCCCGGGGGGGGGGGGGGGGGGGGGGGGGGGGGGGGGGGGGGGGGGGGGGGGGGGGGGGGGGGGGGGGFGGGGGGEGGGGGGGGGGGGGGGGGGGGGGGGFGGGGGGGGGGFGGGGGGGGGGGGGFFEFGGCFGGGGGGGGGGGFGGGGGGGGGGGGGGGGGGGGGGGGGGGGGGFGGGGGGGGGGGGG9DEFDDEFFGGGGGGGGGGGGGDGGGGFFFFCFFGGGGGFGFGGFGGGGAFGGFGGGGGG7
@M03495:532:000000000-M42H9:1:2114:24372:10011 1:N:0:ACAGGAAA+TAGACAAT
GGTCAGCATGTGAGCTTTGGTTTATCAACGGCAAAATATAGATCGGAAGAGCACACGTCTGAACTCCAGTCACACAGGAAAATCTCGTATTCCGTCTTCTGCTTGAAAAAAAAAAAAGAACGACATACCGAATTCGGCCACTCATGTTACATCACTCCACTTATCACTAAAACTCCTGTACTACCCAACTTAACATTTCACTATCGTCCTCGTACGTAAGAGTGACTTTATCACTACCCACACTGCCCACA
+
C@CBC<AEEGC9EEF<CC@EFCEFFGGGFGDFDE8EEFCGDG9<FC@@FGDG<CDEC;DDC@FCCFGGGGGGGGC:@EEF8F96CFDGEG,CCF6F,CFGFDFEFCFGA,@FGDB+++:,,+++8+8?,+++++,+,++++BF,>,8,3,,8,,,,,33,:,,:,,,7@<,,73<,>7,,7E,,,,,*5,,,,,,7,,,,@,7>@*6,6*,*1***4,6,,,4,35?+++551++45**+//3*+*0*0**
@M03495:532:000000000-M42H9:1:2114:11329:10023 1:N:0:ACAGGAAA+TAGACAAT
GTCAGCATGTGAGCTTTGGAGTGAAATCTCTTGTCTTAAGGAATAAAGGAAAAAGATTCCGTCGGAGGCTCGGTGCTCTACAGGTTCAACCTTTGTACTCTATTATTGCCTCACATTCCATCTCTTGTGAAAATATATTTGATTGGCTTTTCTGCAGGTTGTTTGCCAGGACTTTCCAAGACCTCCACTAGAAAACACAATAAACTTTTTGGAAGCTGGACAACTATCTTCATTTTTCAGAAAGAGTGAAC
+
CCCCCGGGGGGGGGGGGGGGGGGGGGGGGGGGGGGGGGGGGGGGGGGGGGGGGGGGGGGGGGGEGGGGGEGGDGGGGGGCGGGGGGGGGGGGGGGGGGFGGGGGGGGGGGGGGGGGGGGGGGGGGGGGGGFFGGGGGGGGGGGGCFGGGGGGGGFGGGGGGGGGGGGGGGFGGGGGGGGGGGGGGGGGGGGGGGGGGGGFGCFFFGGGGGGGGGGGGGGGGGFGGFGGGGFGGGGGGGGGGGG6FGGDFG8
@M03495:532:000000000-M42H9:1:2114:15058:10041 1:N:0:ACAGGAAA+TAGACAAT
GTCAGCATGTGAGCTTTGGAGGGCAAGAAGTGGTTGTGGCATTGCTGGTTTATCAACGGCAAAATATAGATCGGAAGAGCACACGTCTGAACTCCAGTCACACAGGAAAATCTCGTATGCCGACTTCTGCTTGAAAAAAAAAACCTTGAATGCCGTCCTCGGTCTCCATTCCCAGGCCTGGACCTCGCCGACCCTCATATGACTGTTGCCACCGCGCCTTACTCTTACGTATTACCTGAGGATGTAGCATT
+
6ACC@CAFEGGDDG@FGCGG9FC@CFFFGG<EF@FECGGCFGFGGGGCFC8FFFC@FECFG@<CFGGGGG<<FECCBFFGGGGFEFDCFGFFFGGEGGGFDEA@=E84:,,,CCFC4EF<5@+@ECGGGF95=,A,BBCC76@3+,:8,>CD,>+8+@C,@@F+@,,=,,8,,,,6<F,**,,5,,****11<*=*,,4,@,,,,62,2?9F***3181=3+?CCFEG5*+3+55<@@6*/++<8FF:CF*
@M03495:532:000000000-M42H9:1:2114:29334:10090 1:N:0:ACAGGAAA+TAGACAAT
GTCAGCATGTGAGCTTTGGAATTAGTAAATTCGTTGACGACAGAAGGAGCAAGATAACGACCACAGGGAGGGTGGTTTATCAACGGCAAAATATAGATCGGAAGAGCACACGTCTGAACTCCAGTCACACAGGAAAATCTCGTATGCCGTCTTCTGCTTGAAAAAAAAAAAAATATTAATAAACACAGTCATGCACGAGCGTTCCAAGCATTTTACGCCCCTTTTACTCATTCACCGCGTCCTTTTTTCCC
+
CCCCCFD@EEEGF<EFFGG8FAE@FGGGGG-FFEFFC@FGEGD@CDE?GGGFGFGFG9FEGGC<8AEE@FEGFFEGFFDFGGCGEEBC@FCFDEGDF9F@E7CGFFGGGGGGGCFGGGEFDFFGEGG<,46:<AF8F5?EEF<@8E9AFGEGGA<FFGGGGGGGGGG7::***:,,27,,,3;,,,,,73:2,,1,*******=F9CCC:+,+2++****133++++2<+++2++0*******++*<5+*0
@M03495:532:000000000-M42H9:1:2114:28120:10095 1:N:0:ACAGGAAA+TAGACAAT
GTCAGCATGTGAGCTTTGGAAGTTGACGACAGAAGGAGCAAGATAACGACCACAGGGAGGGTGGTTTATCAACGGCAAAATATAGATCGGAAGAGCACACGTCTGAACTCCAGTCACACAGGAAAATCTCGTATGCCGTCTTCTGCTTGAAAAAAAAAACAGTCTCCATACCCAAGCCTGGTACTAGCTGCCACTCATATGACTATTTCCACAGAGCCTTACGACTTTCTTGAGTATGTAGCTTCTTCCCG
+
CCCCCCFFGGFGG<<FGGGGGGGGGGGGGGGGGGGGGGGFGGGFGGFFCGGGGFEFFFCFCGGGFFFDDDG<EFFEE:CCEF9FFFFDFGFCEGFCF@FFEGCG?FFFGGGGGGGGGFGDGEGF,E::CEFFB,ADF:+>?F?FCFFGGGDF<FF==F<+,,:,@,,3,3,,,@:,*>D,*6,7<,,,,,,,,213622@,@@,,,@,,,;:,,2,2<,>?F5C/*1+++5+++5+5<>++++4<7+21**
@M03495:532:000000000-M42H9:1:2114:16477:10102 1:N:0:ACAGGAAA+TAGACAAT
GTCAGCATGTGAGCTTTGGTCCAGCCTGAGTCCTGGTTTATCAACGGCAAAATATAGATCGGAAGAGCACACGTCTGAACTCCAGTCACACAGGAAAATCTCGTATGCCGTCTTCTGCTTGAAAAAAAAAAAAAAAAACACAAAAATACGAAATGAACAATCACGAACACCTTAATCCTGCCTGTTAATGTAACAAACAAATACAAAGCGAAGCACAAGATAACCTATCAAATAATCACGACCTACTGTGC
+
CCCCCGGGGGGGGGGGGGGGGGGGGGGGGGGGGGGGGGGGGGGGGGGGGGGGGGGGGGGGGGGGGGGGGGGGGGGGGGGGGGGGGGGGGGGGGGGGGGAEGGGGGGGGGGGGGGGGGGGGGGGGGGGGEBF66+++8+63,8+<<<,,:++,+,,,3,7@,,,,6**51,*,,,,,773,,,,,3,,3,,2,7,172,,,,,,2,+?+***4**4***3*+1+++++++5++++++20+*222*37+*+**
@M03495:532:000000000-M42H9:1:2114:24020:10104 1:N:0:ACAGGAAA+TAGACAAT
GTCAGCATGTGAGCTTTGGAATTAGTAAATTCGTTGACGACAGAAGGAGCAAGAAACGACCACAGGGAGGGTGGTTTATCAACGGCAAAATATAGATCGGAAGAGCACACGTCTGAACTCCAGTCACACAGGAAAATCTCGTATGCCGTCTTCTGCTTGAAAAAAAAAAAAAAAATAACTACTAGACCCATACACAAGAAAAAACTTACTATCAACATATAACCACACCACACCATGAACTCTACCATGAA
+
CCCCCGGGGGGGGGGGGGGFGGGGGGGGGGGGGGGGGGGGGGGGGGGGGGGGGGGGGGGGGGGFGGGFGGGGGGGGGGGGGGGGGGGGGGGGGGGGGGGGGGGGGGGGGGGGGGGGGGGGGGGGGGG?FEGFF@EE?FFGGGGGGGGGGGGGGGGGGGGGGGGGGGGDG**51*43?,,,,,,7,,,,,,++++57**+5+5**1++4+++,+++*+*++++23+2****/;**/0+++30++0+03*+**
@M03495:532:000000000-M42H9:1:2114:17362:10121 1:N:0:ACAGGAAA+TAGACAAT
GTCAGCATGTGAGCTTTGGTTTATCAACGGCAAAATATAGATCGGAAGAGCACACGTCTGAACTCCAGTCACACAGGAAAATCTCGTATGCCGTCTTCTGCTTGAAAAAAAAAAAAAAAACACCAAAAACGCAGGGAGTAAGTTGAAGCCGACGCACGCTCCCCAACGCATGCCTCACACGCATTCCGTGTATACGGGCCGTACCTGGATAGTAGTCGGTGTTTCTAATCTTTTTTTTAAGTTGCATTCTT
+
CCBCCGCEC<EFGFF<DFA<CFGDEGGG7FC:F<@CFGFGGGGGDEGGGFGGGGFGGGGGFFGGFFGFCEGGFGGGG8ADE,,<CCCFFD9FCF+CC?,9,,CEG8?6E:+7F>4@>=:F+A,++B,,:++@C3++3++:3,8,,,,:@:*5***5>*5*1**6,*1****8,7>,,*,,***11,7,7*42?EE4*1*11****0</*00+2+33+**1*/**+++03<C++0</*:;+3++2+*+2+*0
@M03495:532:000000000-M42H9:1:2114:18317:10140 1:N:0:ACAGGAAA+TAGACAAT
GTCAGCATGTGAGCTTTGGAGTGAAATCTCTTGTCTTAAGGAATAAAGGAAAAAGATTCCGTCGGAGGCTCGGTGCTCTACAGGTTCAACCTTTGTACTCTATTATTGCCTCACATTCCATCTCTTGTGAAAATATATTTGATTGGCTTTTCTGCAGGTTGTTTGCCAGGACTTTCCAAGACCTCCACTAGAAAACACAATAAACTTTTTGGAAGCTGGACAACTATCTTCATTTTTCAGAAACAGTGAAC
+
CCCCCGGGGGGGGGGGGGGGGGGGGGGGGGGGGGGGGGGGGGGGGGGGGGGGGGGCGGGGGGGGGGGGGGGGGGGGGGGGGGGGGFGGGGGGGGGGGGGGGGGGGGGGGGGGGGGGGGGGGGGGGGGGGGGGGGGGGGGGGGGGGGGGGGGGGGGGGGGGGGGGGGGGGGGGGGGGGGGGGGGGGGGGGGGGCFGGGGGGGGGGGGGGFGGDDGGFFGGGGGGGGGGGGGGGGGGGGGGGGGGGGGGGGG+
@M03495:532:000000000-M42H9:1:2114:17784:10164 1:N:0:ACAGGAAA+TAGACAAT
GTCAGCATGTGAGCTTTGGACTCCTGACTGGTTTATCAACGGCAAAATATAGATCGGAAGAGCACACGTCTGAACTCCAGTCACACAGGAAAATCTCGTATGCCGTCTTCTGCTTGAAAAAAAAAAAAAGAAAAAGAAAAGCACATGTTCGCACTATAAAAAGAGAGAGATAGACGATGAACAAAATCACATAAAATTAGACACACGCGGTCACAAAGTGAAGAACGGCTACGGAGATGTGTACGTAAAAG
+
CCCCCGGGGGGGGGGGGGGGGGGGGGGGGGGGGGGGGGGGGGGGGGGGGGGGGGGGGGGGGGGGGGGGGGGGGGGGGGGGGGGGGGGGGGGGGF@FGGGGGGGGGGGGGGGGGGGGGGGGGGGGGG>=4++,3,>++,,,,,:,:,,:=,+++++3,,3:>,+:,,35+*,8,7,****,,,,,3,,,,3,,3,,,,2,,,22,,***4***15++*2+++3+++***/**0******+++00+**3**2*
@M03495:532:000000000-M42H9:1:2114:11681:10244 1:N:0:ACAGGAAA+TAGACAAT
GTCAGCATGTGAGCTTTGGAGTGAAATCTCTTGTCTTAAGGAATAAAGGAAAAAGATTCCGTCGGAGGCTCGGTGCTCTACAGGTTCAACCTTTGTACTCTATTATTGCCTCACATTCCATCTCTTGTGAAAATATATTTGATTGGCTTTTCTGCAGGTTGTTTGCCAGGACTTTCCAAGACCTCCACTAGAAAACACAATAAACTTTTTGGAAGCTGGACAACTATCTTCATTTTTCAGAAACAGTGAAC
+
CCCCCGGGGGGGGGGGGGGGGGGGGGGGGGGGGGGGGGGGGGGGGGGGGGGGGGGGGGGGGGGGGGGGGGGGGGGGGGGGGGGGGGGGGGGGGGGGGGGGGGGGGGGGGGGGGGGGGGGGGGGGGGGGGGGGGGGGGGGGGGGGGGGGGGGGGGGGGGGGGGGGGGGGGGGGGGGGGGGGGGGGGGGGGGGGGGGGGGGGGGGGGGGGGGGGGGGGGGGGGGGGGGGGGGGGGGGGGGGGGGGGGGGGGF:
@M03495:532:000000000-M42H9:1:2114:16409:10282 1:N:0:ACAGGAAA+TAGACAAT
GTCAGCATGTGAGCTTTGGAGACTGGTTTATCAACGGCAAAATATAGATCGGAAGAGCACACGTCTGAACTCCAGTCACACAGGAAAATCTCGTATGCCGTCTTCTGCTTGAAAAAAAAAAACATACGACATATGGGGTGAGATATAGAGGAGAGTGTGCCCACAGAGCCATACAGCCCATGAGAAGTATTTCTGTTGCCGTTACACTTATTTCACTCCAACCATTGCTTTCTATCCTTCATATCTTCTGG
+
CCCCCGGGGGGGGGGGGGGGGGGGGGGGGGGGGGGGGGGGGGGGGGGGGFGGGGGGGGGGGGGGGGGGGGGGGGGGGGGGGGGGGGGG9EFGGGGGGGGGGGGGGGGGGGCFGGGGGEECC8+:,,5,:+++,,,:,+8++:55,:B,,:>,+,+,:,,,,,38+:3,,,,,,,:3,*3,73,7,,,,7,,,@,D<,6,>**1**,,,,,6,4,,,,,2>,5*=,5,55++<@+39++++++1+++5;++*
@M03495:532:000000000-M42H9:1:2114:18461:10319 1:N:0:ACAGGAAA+TAGACAAT
GTCAGCATGTGAGCTTTGGAATTAGTAAATTCGTTGACGACAGAAGGAGCAAGATAACGACCACAGGGAGGGTGGTTTATCAACGGCAAAATATAGATCGGAAGAGCACACGTCTGAACTCCAGTCACACAGGAAAAGCTCGTATGCCGTCTTCTGCTTGAAAAAAAAAACACATGCCTACAGTATTGTTATCGGTAGCAAGCACATCACCTGGAATGCCATCTGAGGCGGCATTTTGACCGCCTCAAAAC
+
CCCCCGGEF-CEGGGEGGFFAFGGFFFGGGFFGFFGGGGFFFGGGGGGGGGGGFGGFGGEGCFEGGGG7FFEGGEFGDFGEEGEFFCCGGGGGGGGGFEFGGGECDCA<FFEFFEFFFEGGFGGGGGCFFGDEFD<F,,,BBFCFCCFEGGFFGGGG9>,FFDGDCF<+F*,,673@C,,<FBBC;,@;F;,,**>:*8;FFF,,=;CCC6:,,4?CC;C9+?+1;<*833**8+02+*A+1*::9+9+**
@M03495:532:000000000-M42H9:1:2114:16420:10359 1:N:0:ACAGGAAA+TAGACAAT
GTCAGCATGTGAGCTTTGGTCCAGCCTGAGTCCTGGTTTATCAACGGCAAAATATAGATCGGAAGAGCACACGTCTGAACTCCAGTCACACAGGAAAATCTCGTATGCCGTCTTCTGCTTGAAAAAAAAAATGAATAAGAACCGGCTAACTACATGGCATCAGCCGCTGTAATACGTAGGGAGCACGAGTTGTAAGGATTTCCTGGGTTTAAAGGCTGCGTAGGCTGCTTTGCAAGTCAGATGAGAGATCT
+
CCCCCGGGGGGGGGGGGGGGGGGGGGGGFGFGGGGGFFGGGFGGGGGGEGGFGGGGGGGGGGGEGCGGGGGGFGGGGGGGGGGGGGGGGGGGGF@F@EFFFEFGGGGGGGEGEGGFGGGGG8F9<F=>CGG:,,,@?<,,,,,4+8+>FB<?F,?:,::,,:,==3@++8,:=,EB@:5@*>FFF65<*1>B@,,7>,6,@,@27:*6*1,@;,,,64***=B8E+3=+<+++>2+55>;C+>+5++:<>+
@M03495:532:000000000-M42H9:1:2114:9763:10373 1:N:0:ACAGGAAA+TAGACAAT
GTCAGCATGTGAGCTTTGGACTCCTGACTGGTTTATCAACGGCAAAATATAGATCGGAAGAGCACACGTCTGAACTCCAGTCACACAGGAAAAGATCGTATGCCGTCTTCTGCTTGTAAAAAAGAAAGCAAATGAGTACCGACCCACTCCACACTCCATTGCTCTGACACTCCCGCCCTGCCGAGCCAGTCAATAACATATTTGAGGAGGAGCAGCGGTACCTGACCTTGTCCCCAAGGTCAAAGTTCAAC
+
C<CAC<-FFCFDCD9@FG@A<CC@CE<FEGGEFE<FG9CC@FCBC,6,;;6CF6C,BB776CCCA@EGGGCGE@,CC9@C<,9EEC@FG8F<6,6,99:=CF9CFC:645E<,,,,4CC,,C+++,,4,:A=CE,CF,CEE78C=EFCEEEFGGFFFGBFGABDGCFF<DCB=FGG+@FFG,@:CEDCFF9EG;3,7ECGAC@3@DDEEG>>CD8>*=148CGFG6CCFFCCC@FF*C899C9CC++3A++
@M03495:532:000000000-M42H9:1:2114:14700:10579 1:N:0:ACAGGAAA+TAGACAAT
GTCAGCATGTGAGCTTTGGAATTAGTAAATTCGTTGACGACAGAAGGAGCAAGATAACGACCACAGGGAGGGTGGTTTATCAACGGCAAAATATAGATCGGAAGAGCACACGTCTGAACTCCAGTCACACAGGAAAACCTCGTATGCCGTCTTCTGCTTGAAAAAAAAAAGATGGCGTCTCAGAGATGAGACCTGAGTTTTCACATCCAACATACGCAACCACCTACGAACCCTTTACGCCCACACAAGTC
+
CCCCCFFGGGGGGGGFGDFFGFGGGGGGGGCGGFFFGGGDF@FEFGFEFFFGGGFGGGGGGFEGGGFGGGGGFEG@FFFFEAFFCEFGDFFGCFFGGG9CFGEFFGGGGGGFGGFFGGGGAFG<FFCFGFEFC?F<F:=,BFFE<=FDGBFG<FDFGDDFCEFC=:F+>:63,3,,5>*<:,@D@,73,3,?*?=FF;;<;F;CF?CF62:*2?E9CEG8<8=B0+2***/:70;699CCEGD****/2*2
@M03495:532:000000000-M42H9:1:2114:13348:10641 1:N:0:ACAGGAAA+TAGACAAT
GTCAGCATGTGAGCTTTGGAGGGCACAGGGAGGGTGGTTTATCAACGGCAAAATATAGATCGGAAGAGCACACGTCTGAACTCCAGTCACACAGGAAAATCTCGTATGCCGTCTTCTGCTTGAAAAAAAAAAAAAAATAACAACAGAGAAAACGACGAATCACGAAGGAGATGACGTAGACATCAGCAAGCGATCAGTGGTATAGTGGCGTCATAATATTCACCACGTGGTGAACACTCGCAGTACACCCA
+
CCCCCGGGGGGGGGGGGGGGGGGGGGGGGGGGGGGGGGGGGGGGGGGGGGGGGGGGGGGFGGGGGGGGGGGGGGGGGGGGGGGGGGGGGGGGGGGGGGGFCGGGGGGGGGGGGGGGGGGGGGGGGGGGGGG@>+6+83,,,8,,,33,,,338******,*33*****,,,,7,,**4,*,,,7,,7,++1***=F9<9+2;,+,++21*1**00+2++30:20+2***/**++++*+0/**/1+2+*2)*
@M03495:532:000000000-M42H9:1:2114:12168:10646 1:N:0:ACAGGAAA+TAGACAAT
GTCAGCATGTGAGCTTTGGAGACTGGTTTATCAACGGCAAAATATAGATCGGAAGAGCACACGTCTGAACTCCAGTCACACAGGAAAATCTCGTATGCCGTCTTCTGCTTGAAAAAAAAAAATAGCTCCTTTGATCCTTCTAGAGAACGGTTCTCTCCTTCACTGGCAGTGGGAGCGCAATCTAGCTCTGTTACTTTGAAAAAATTAGAGGGTTAAAATCCGGCTTGTGCTATGAATACATGAGCATGGAA
+
CCCCCGGGGGGGGGGGGGGGGGGGGGGFGGGGGGGGGGGGGGGGGGGGGGGGGGGGGGGGGGGGGGGGGGGGGGGGGGGGGGGGGGGGGGGGGGGGGGGGGGGGGFGGEFGGFFGGGDGGC+,:,98<E,7,,CFE9,<F,@FFFD,B@@FEG9,,CAFFDC,,,@,,3,8>FE+@>F@*C>>F,9;,,,7@=;,,3,5,,2@B,?EF?C,*66*6,=,<,**4*=:*+>5<CGG?@9C?7+0+0>97*07
@M03495:532:000000000-M42H9:1:2114:10385:10707 1:N:0:ACAGGAAA+TAGACAAT
GTCAGCATGTGAGCTTTGGACTCCTGACTGGTTTATCAACGGCAAAATATAGATCGGAAGAGCACACGTCTGAACTCCAGTCACACAGGAAAATCTCGTATGCCGTCTTCTGCTTGAAAAAAAAAAAAAAAAACAATATAAAAAACGAAACTTACAAACTCTAACTATTAACACTGCATAAAAAAACTAAATATAGTAACTGAGTGGACCACACAGTAGCAACTTCTATGTCACAAAGTACAAACTATCCT
+
CCCCCGGGGGGGGGGGGGGGGGGGGGGGGGGGGGGGGGGGGGGGGGGGGGGGGGGGGGGGGGGGGGGGGGGGGGGGGGGGGGGGGGGGGGGGGFGGGGGGGGGGGGGGGGGGGGGGGGGGGGGGGG884+38++@:,83,,3,3++++388,,,,7,,3,,,,,,,7,37,3,,,,,7,,>,,74**37,,2,,,7<2,+22,+,+*2++*4*3**+++++12++++++++5++++/*<<::0+1*+*+**
@M03495:532:000000000-M42H9:1:2114:28240:10728 1:N:0:ACAGGAAA+TAGACAAT
GTCAGCATGTGAGCTTTGGTCCGCCTGAGTCCTGGTTTATCAACGGCAAAATATAGATCGGAAGAGCACACGTCTGAACTCCAGTCACACAGGAAAATCTCGTATGCCGTCTTCTGCTTGAAAAAAAAAAATACTGCTCCACTTACACCTTAAACTTAACTTTAGTGTCAAATGTAGACTGCTACCACATCTATAGACTGTATCGCTCTACACACTGCATATTCTAGTTTTTGTCTTTCACAATCCCATTA
+
CCCCCGGGGGGGGGGGGGGGGGFGCFGGGGGGGGGEFEGGGGGCFGGDCGGGGGGGGGGGG:FFGGGGEGGGGGGGCFFCEGGGGGGGGGEGGFFG<<=FFGGGGGGGGFGGGGGGF?FGGFFFGGG7:++,855,,<:,,:A?,,,,,,58,,,,,:,3@9=,3,,,,:,3C,,,3,:38,7,,8:D,7@;,@,,,6;,7,7,@*,6@,2,,,1:,2,,,56;,,,5>;,**42,,,15=,:,,0,*,++
@M03495:532:000000000-M42H9:1:2114:12934:10742 1:N:0:ACAGGAAA+TAGACAAT
GTCAGCATGTGAGCTTTGGAGTGAAATCTCTTGTCTTAAGGAATAAAGGAAAAAGATTCCGTCGGAGGCTCGGTGCTCTACAGGTTCAACCTTTGTACTCTATTATTGCCTCACATTCCATCTCTTGTGAAAATATATTTGATTGGCTTTTCTGCAGGTTGTTTGCCAGGACTTTCCAAGACCTCCACTAGAAAACACAATAAACTTTTTGGAAGCTGGACAACTATCTTCATTTTTCAGAAACAGTGAAC
+
CCCCCGGGFFFCEGGDCDG8-CF9E<<C966EEFGEDCFDG<EGGGGGGG8,8E@C@<FC<CFF:+CF:<F@CCECFFGFGE8F@EFGGGGGFGFEEFFGGFGGGGGGGGGEGFGGFEGGAFGGGGGGGGGGAGGGGGGGGGGGGGGGFGGGGGGGGGGGGGGGGGFGFFGGGGGGGG<,EFGGGGGGGGGGGGGGGGEFFGGGGGGGFGGGCGGGGGFFGGGGGGGGGGGGGGGGGGGGGGGGGGGGGGC
@M03495:532:000000000-M42H9:1:2114:24855:10762 1:N:0:ACAGGAAA+TAGACAAT
GTCAGCATGTGAGCTTTGGAGTGAAATCTCTTGTCTTAAGGAATAAAGGAAAAAGATTCCGTCGGAGGCTCGGTGCTCTACAGGTTCAACCTTTGTACTCTATTATTGCCTCACATTCCATCTCTTGTGAAAATATATTTGATTGGCTTTTCTGCAGGTTGTTTGCCAGGACTTTCCAAGACCTCCACTAGAAAACACAATAAACTTTTTGGAAGCTGGACAACTATCTTCATTTTTCAGAAACAGTGAAC
+
CCBCCGFGCEFFFGGGGGFGFGGGGFFGGGGGGGGGGCGGGGFGGGFFGFFFGGGFGFFECGG7FCFGGGFGGGGGGGGGGGGGGGGGFCGFGGGGFGGGGGFGGAFF9EGGGGGGFFGC?FDG<F9?EA<C<FFGFGGFFGGFGFDF8EFEFFGGGFGGGGGFEFGGGGGGGGG9A7:,EFFFGGGFGGGFGADFGF8DFF3CFDGDGDCF6E,DFFFFFF6EG6FGGFGGGFFGFGGGGEFGGGFCFF7
@M03495:532:000000000-M42H9:1:2114:21417:10838 1:N:0:ACAGGAAA+TAGACAAT
GTCAGCATGTGAGCTTTGGAATTAGTAAGACGACAGAAGGAGCAAGAAACGACCACAGGGAGGGTGGTTTATCAACGGCAAAATATAGATCGGAAGAGCACACGTCTGAACTCCAGTCACACAGGAAAATCTCGTATGCCGTCTTCTGCTTGAAAAAAAAAAAAGTAAAGACAAACACCACACACCCCTACTCGGATCCACCAGCCCTACACAACTATACCACCCCACTAGATCTCGGACGGACCGAACTG
+
CCCCCGGGGGGGGGGGGGGGGGGGGGGGGGGGGGGGGGGGGGGGGGGGGGGGGGGGGGGGGGGGGGGGGGGGGGGGGGGGGGGGGGGGGGGGGGGGGGGGGGGGGGGGGGGGGGGGGGGGGGGGGGGGG,?FFGGGGGGGGGGGGGGGGGGCDFGFGGGGGC<**,7,,,,,,,,3,,1**>******4*44,**1**++,4*4<*4+*2<++14+?92>+C+******+++0+++**1*/*/*:)*)***
@M03495:532:000000000-M42H9:1:2114:4422:10921 1:N:0:ACAGGAAA+TAGACAAT
GTCAGCATGTGAGCTTTGGTCCAGCCTGAGTCCCTGGTTTATCAACGGCAAAATATAGATCGGAAGAGCACACGTCTGAACTCCAGTCACACAGGAAAATCTCGTATGCCGTCTTCTGCTTTAAAAAAAAAACCCAACTTACACTTACTACTGTTAAATTTTCCGTCATGTTTCTCACCACTCTCCCAGGAAATAATCCATAACTGTCTGTATTAGATATATAGATATAATAACAGGACGTTATATGTCCC
+
CCCCCFGGGGF<FFGGGGGFGGGFGFGGDFFFGFGGGCF<FCFGGGGGDECDFGGFGGGCEFGFCEGCFGGGGGGGGFFEGGAEGGGFEGF@FGGG8FE?66CFEGCDCDGCEC@<?,E<E,C,5E9+++8>4+++:+,,C<,,,C??,,5,:,,5,C9,,:C,+3,86,73,,C@,9,3+,8,,@88,+8,@,5,7,3@,,,7E,73@=@@C@2,6,,22,,>,>;=:;;,=,D2,,**4*:C;+,+41?
@M03495:532:000000000-M42H9:1:2114:24384:10937 1:N:0:ACAGGAAA+TAGACAAT
GTCAGCATGTGAGCTTTGGAATTAGTAAATTCGTTGACGACAGAAGGAGCAAGATAACGACCACAGGGAGGGTGGTTTATCAACGGCAAAATATAGATCGGAAGAGCACACGTCTGAACTCCAGTCACACAGGAAAATCTCGTATGCCGTCTTCTGCTTGAAAAAAAAAAAAAAAAAACACAAACAAATAGCGAGCATCTCACGTCAAAATAATACAGACGCCGAAGGACGCTTAACACACAGTAAACGCC
+
CCCCCGGGGGGGGGGGGGGGGGGGGGGGGGGGGGGGGGGGGGGGGGGGGGGGGGGGGGGGGGGGGGGGGGGGGGGGGGGGGGGGGGGGGGGGGGGGGGGGGGGGGGGGGGGGGGGGGGGGGGGFGGGGGGGGGGFGGBEFFGGGGGGGGGGGGGGGGGGGGGGGGGGGDG@3*1*4*1*2*4****2<2,,5**/1*5++74,24***++++33+++3+*****2*******/;/00++****<+*+**))
@M03495:532:000000000-M42H9:1:2114:26845:10939 1:N:0:ACAGGAAA+TAGACAAT
GTCAGCATGTGAGCTTTGGTCCAGCCTGAGTCCTTTGGTTTATCAACGGCAAAATATAGATCGGAAGAGCACACGTCTGAACTCCAGTCACACAGGAAAATCTCGTATGCCGTCTTCTGCTTGAAAAAAAAAAAAAGGTCGATATGAGACATCCTCTTCATCCTTTTGCATTTTACAATAATTAGACTATGCAGCATATTCATCACCATACCCTCGCTCATCCCACGTCAGTGAATCTTACAGAGACTGCG
+
CCCCCGGGGGGGGGGGGGGGGGGGGGGGGGGGGGGGGGFGGGGGGGGGGGGDGGGGGGGGGGGCFGGGGGGGGGGGGGGGGGGGGGGGGGGGGGGGGGGGECFGGGGGGGGGGGGFGGGGGGFECCFFGCGEF++8++58+++,8,<,,8,3,,3C,CC,,7,,77>>,38@9,,,,,33,,3,73,,,,,,,,,33,,,7,,,,>,4,>,<,,4***6*,,,,,,*4;*3+45++5++++++++03*+**
@M03495:532:000000000-M42H9:1:2114:18606:10964 1:N:0:ACAGGAAA+TAGACAAT
GTCAGCATGTGAGCTTTGGAGTGAAATCTCTTGTCTTAAGGAATAAAGGAAAAAGATTCCGTCGGAGGCTCGGTGCTCTACAGGTTCAACCTTTGTACTCTATTATTGCCTCACATTCCATCTCTTGTGAAAATATATTTGATTGGCTTTTCTGCAGGTTGTTTGCCAGGACTTTCCAAGACCTCCACTAGAAAACACAATAAACTTTTTGGAAGCTGGACAACTATCTTCATTTTTCAGAAACAGTGAAC
+
CCCCCGGGGGGGGGGGGGGGGGGGGGGGGGGGGGGGGGGGGGGGGGGGGGGGGGGGGGGGGGGGGGGGGGGGGGGGGGGGGGGGGGGGGGGGGGGGGGGGGGGGGGGGGGGGGGGGGGGGGGGGGGGGGGGCGGGGGGGGGGGGGGGGGGGGGGGGGGGGGGGGGGGGGGGGGGGGGGGGGGGGGGGGGGGGGGGGGGGGGGGGGGGGGGGGCGGGGGGGGGGGGGGGGGGGGGGGGGGGGGGGGGGGGG8
@M03495:532:000000000-M42H9:1:2114:22584:11004 1:N:0:ACAGGAAA+TAGACAAT
GTCAGCATGTGAGCTTTGGTCCAGCCTGAGTCCCTGGTTTATCAACGGCAAAATATAGATCGGAAGAGCACACGTCTGAACTCCAGTCACACAGGAAAATCTCGTATGCCGTCTTCTGCTTGAAAAAAAAAATGATATGTGTGTTAACCGCCATACTACTGCTTCTGACGTTCAGTATGGGTTAGTATCTGATACTCAGAATTTAATGGATCAATTGGCACCTTGCTCCGATGTGATCCCCAAAATTCATA
+
-8@AC@ADDGFEDG<@F<CFGAF<DGGGCFGGFEGF@,C@FF@@<EFGG7:FF9C,EFF6<,:6@@<@A,CFGCEFE<CA@,CC@FE,@CEFDFF@EC=F,EC<=?C<EF=:@4<EECECC,,9EEAGGCFC,:,?@F,5,8BA,5,,8++@E7,A5,,CBDF,,39CA+6B>,,377,,,88+,783,8,333,7,33,,,,,@@;,,,;:D8,,,,?EFD,?,<4,1**/*,4,4>>,:0E***51+++
@M03495:532:000000000-M42H9:1:2114:26770:11007 1:N:0:ACAGGAAA+TAGACAAT
GTCAGCATGTGAGCTTTGGAGTGAAATCTCTTGTCTTAAGGAATAAAGGAAAAAGATTCCGTCGGAGGCTCGGTGCTCTACAGGTTCAACCTTTGTACTCTATTATTGCCTCACATTCCATCTCTTGTGAAAATATATTTGATTGGCTTTTCTGCAGGTTGTTTGCCAGGACTTTCCAAGACCTCCACTAGAAAACACAATAAACTTTTTGGAAGCTGGACAACTATCTTCATTTTTCAGAAACAGTGAAC
+
CCCCCGGGGGGGGGGGGGGGGGGGGGGGGGGGGGGGGGGGGGGGGGGGFFGGGGGGGGGGGGGGGGGGGGGGGGGGGGGGGGGGGGGGGGFGGGGGGGGGGCGGGGGGGGGGGGGGGGGGGGGGGGGGGGGFCFGGGGGGGGGGGGGGGGGGGGGGGGGGGGGGGGGGGGGGGGGGFGGGGGGGGFDFGGGGGCEDGGGGGGGGGGGGGGGG>EGGFGFGGGGGGGGGGGGGFGGGGGGGAEFGGGGGGG+
@M03495:532:000000000-M42H9:1:2114:19914:11013 1:N:0:ACAGGAAA+TAGACAAT
GTCAGCATGTGAGCTTTGGTCCAGCCTGAGTCCTGGTTTATCAACGGCAAAATATAGATCGGAAGAGCACACGTCTGAACTCCAGTCACACAGGAAAAGCTCGTATGCCGTCTTCTGCTTGAAAAAAAACACACCGATAAACACGTCACATGCGCCGCTGTAAAACGGAGGGCACACGCGATCCGGGGATACAAGGGGTGAAAAGGGCGTGCACGCCGGAGGAAAACAGAGAACAAAACCCTAAGCGCACC
+
CCCCCFFGGGGFGFGGGGGGFFFGGFEFGGGFFFGFCECFFFGGGGGGFGGG9FEDFFCFFGGGGGFGGGGFEGGGGFGGGGFGGGFFFGGEGGFCDF,,CFFCGGGGGGEEFFGGGGGFDGGGGGDGG+=:,+++++++<?,,388++5,,,++8>++++3<3,,+++85****,,***5**5,***4*,+7+04=14*1?,5?*BEC***;:E:/:**/**2AF8120+0++*0;**2/***3*/11/)
@M03495:532:000000000-M42H9:1:2114:2628:11046 1:N:0:ACAGGAAA+TAGACAAT
GTCAGCATGTGAGCTTTGGAGTGAAATCTCTTGTCTTAAGGAATAAAGGAAAAAGATTCCGTCGGAGGCTCGGTGCTCTACAGGTTCAACCTTTGTACTCTATTATTGCCTCACATTCCATCTCTTGTGAAAATATATTTGATTGGCTTTTCTGCAGGTTGTTTGCCAGGACTTTCCAAGACCTCCACTAGAAAACACAATAAACTTTTTGGAAGCTGGACAACTATCTTCATTTTTCAGAAACAGTGAAC
+
CCCCCGGGGGGGGGGGGGGGGGGGDGGGGGFGGGGGGGGGGGGGGGGGGGGGGGGGGGG9FGGGGCC@FGGGGGCFGGGGGGGGGGGGGGGFGGGGGCFGGGGGGGGGGGGGCCGGGFAAACEFGGGGGGGG<FFGGGFGCGGGGGFFGGGGGGFGCEGGFGGGFGGGGGGGGGGEGGGFFGGGGGFGGGFGGGGEGGGGGGGGGGGGGGGDGFGGGGGGGGGGGGGGGGGGGGGGGGGGGGGGGGGGCF8
@M03495:532:000000000-M42H9:1:2114:25816:11059 1:N:0:ACAGGAAA+TAGACAAT
GTCAGCATGTGAGCTTTGGAGGGAGGCTGGTTTATCAACGGCAAAATATAGATCGGAAGAGCACACGTCTGAACTCCAGTCACACAGGAAAATCTCGTATGCCGTCTTCTGCTTGAAAAAAAAAAAAAAAACAAAAATATAGATAACAATAACAGCCATCCGCACACTAGTCATAATTACAGATACGAATTACCTATCACTATATACGATACACTTTAGCTGCTAGACACCGCAATACGATTCCACGTGCA
+
CCCCCGGGGGGGGGGGGGGGGGGGGGGGGGGGGGGGGGGGGGGGGGGGGGGGGGGGGGGGGGGGGGGGGGGGGGGGGGGGGGGGGGGGGGGGFFGGGGGGGGGGGGGGGGGGGCFGGGGGGGGGG@+++8++,,,,:3,,,,:,3,,,,:8,,,,:83,35*5*5*,,3,,3,,,,,,@9>,7,,3**,,*6,6,7,,,6,,,6,222****+52+52++2++++++++3/*****++/***+++**/2*1
@M03495:532:000000000-M42H9:1:2114:28734:11059 1:N:0:ACAGGAAA+TAGACAAT
GTCAGCATGTGAGCTTTGGACTCCTGACTGGTTTATCAACGGCAAAATATAGATCGGAAGAGCACACGTCTGAACTCCAGTCACACAGGAAAATCTCGTATGCCGTCTTCTGCTTGAAAAAAAAAAAAATTATATTTCTAATGTCTTCACTGATATATCCTAATATTGATTCACCAGTAATTCCCAGTCCTATCCTGTATACCTTATTCTTCTTGTAAACACAATTGTACCACACGCATATTGCTCCCAGT
+
CCCCCAAFFGFGG9FGECFG?FFFF<F8FF6=CEGAEFDFDC+8@AGGGF<FEG<FC7CFEGFDEEGDG7FF,CCFGEFDGFEGEFFGCGCFF<CFG8C=FGGFEG:EFGCFAFGGE8F,4C=++8@FC8A,C@BFDCADFF,:@,,:,>D,,:,,C==,@,7,C,,39CD,333337,,,7,,8,85,3@,:85,,73@,@@,7,5@5@CF;>7,2,6,,,,*,,,,,2,2=,***/**,,,,1+1**2*
@M03495:532:000000000-M42H9:1:2114:25315:11061 1:N:0:ACAGGAAA+TAGACAAT
GTCAGCATGTGAGCTTTGGAGTGAAATCTCTTGTCTTAAGGAATAAAGGAAAAAGATTCCGTCGGAGGCTCGGTGCTCTACAGGTTCAACCTTTGTACTCTATTATTGCCTCACATTCCATCTCTTGTGAAAATATATTTGATTGGCTTTTCTGCAGGTTGTTTGCCAGGACTTTCCAAGACCTCCACTAGAAAACACAATAAACTTTTTGGAAGCTGGACAACTATCTTCATTTTTCAGAAACAGTGAAC
+
CCCCCGGGGGGGGGGGGGGGGGGGGGGGGGGGGGGGGGGGGGGGGFGGGGGGGGGGGGGGGGGGGGGGGGGGGGGGFGGGGGGGGGGGGGGGGGGGGGGGGEGFGGGGGGGGGGGGGFFFGGGGGGGGGFFF9FFGGGGGGFGGGGGGGGGGGGGGGGGGGGGGGGGGGGGGGGGGGGGDGGGGGF@FGGGGGGGGGGGGD9FGGCGGGGGGGGGGGGGGGGGGGGGGGGGGGGGGGGGGFGGGGGGGGG:
@M03495:532:000000000-M42H9:1:2114:17931:11107 1:N:0:ACAGGAAA+TAGACAAT
GTCAGCATGTGAGCTTTGGAGTGAAATCTCTTGTCTTAAGGAATAAAGGAAAAAGATTCCGTCGGAGGCTCGGTGCTCTACAGGTTCAACCTTTGTACTCTATTATTGCCTCACATTCCATCTCTTGTGAAAATATATTTGATTGGCTTTTCTGCAGGTTGTTTGCCAGGACTTTCCAAGACCTCCACTAGAAAACACAATAAACTTTTTGGAAGCTGGACAACTATCTTCATTTTTCAGAAACAGTGAAA
+
CCCCCGGGGGGGGGGGGGGGGGGGGGGGGGGGGGGGGGGGGGGGGGGGGGGGGGGGGGGGGGGGGGGGGGGGGGGGGGGGGGGGGGGGGGGGGGGGGGGGGGGGGGGGGGGGGGGGGGGGGGGGGGGGGGGGGGGGGGGGGGGGGGGGGGGGGGGGGGGGGGGGGGGGGGGGGGGGGGGGGGGGGGGGGGGGGGGGGGGGGGGGGGGGGGGGFGGGGGGGGGGGGGGGGGGGGGGGGGGGGGFGGGGGGG+
@M03495:532:000000000-M42H9:1:2114:24265:11155 1:N:0:ACAGGAAA+TAGACAAT
GTCAGCATGTGAGCTTTGGAGGGCAAGAAGTGGTTGTGACATTGCTATGGCAGCTAGAGCTGGTTTATCAACGGCAAAATATAGATCGGAAGAGCACACGTCTGAACTCCAGTCACACAGGAAAATCTCGTATGCCGTCTTCTGCTTGAAAAAAAAAAAAAATAAAAAAAATTGAAATTTATGTATTATCAATTAAATCCTCAATTAATAACCTATTAGCGATCAGATCATCTAACTGTCATGCTATAATT
+
CCCCCGGGGGGGGGGGGGGGGGGGGGGGGGGGGGGGGGGGGGGGGGGGGGGGGGGGGGGGGGGGGGGGGGGGGGGGGGGGGGGGGGGGGGGGGGGGGGGGGGGGGGGGGGGGGGGGGGGGGGGGG,BEGGGGGGGGGGGGGGGGGGGGFGGGGGGGGG6++3,,,:,,*5*837,,7,,,7,,7@F,,,,,,,,,77,@B,,,,,,,,,,,,4,2++2+0*****3++++++2++++++5+++++++++30
@M03495:532:000000000-M42H9:1:2114:18832:11183 1:N:0:ACAGGAAA+TAGACAAT
GTCAGCATGTGAGCTTTGGAATTAGCTGGTTTATCAACGGCAAAATATAGATCGGAAGAGCACACGTCTGAACTCCAGTCACACAGGAAAATCTCGTATGCCGTCTTCTGCTTGAAAAAAAAAAACAAAAACATCAAATTAAAAAACTGCCACGCAGACATAACATCGCTTACTCCCACATACACCTATCGCATCGTAAACCTGGCTACACATAACCAGTAGATCAGCTAGTAGACCGCTACTCCAAAGCT
+
CCCCCGGGGGGGGGGGGGGGGGGGGGGGGGGGGGGGGGGGGGGGGGGGGGGGGGGGGGGGGGGGGGGGGGGGGGGGGGGGGGGGGGGGGGGFEGGGGGGGGGGGGGGGGGGGGGGGGGGGGGGGC+84:,:8=A=9,C,,,,,,,3+5,,8,,++3++,,3@,:,:,++3+3,,3,,,,*73>,7,,5,7*61BC**,>12,,,,,2,6,,<,4,4,,,+++++5+++++++2++++/3**2+30*+**2*
@M03495:532:000000000-M42H9:1:2114:18355:11186 1:N:0:ACAGGAAA+TAGACAAT
GTCAGCATGTGAGCTTTGGAGTGAAATCTCTTGTCTTAAGGAATAAAGGAAAAAGATTCCGTCGGAGGCTCGGTGCTCTACAGGTTCAACCTTTGTACTCTATTATTGCCTCACATTCCATCTCTTGTGAAAATATATTTGATTGGCTTTTCTGCAGGTTGTTTGCCAGGACTTTCCAAGACCTCCACTAGAAAACACAATAAACTTTTTGGAAGCTGGACAACTATCTTCATTTTTCAGAAACAGTGAAA
+
CCCCCGGGGGGGGGGGGGGGGGGGGGGGGGFGGEFGGGGGGGGGGGGGGGGGGGGGGGGGGGGGGGGGGGGCFGEGFFGGGGGGCFGGGGGGDGGFGGGGGGGGGFGGGGGGGGGGGGGGGGGGGGGFGGGFFFFGGGGGFGGGFFEGCFGGGFGGGGFGFEFFGGFGFFGGGGGGGGGGGGGFFGGGGFEFGGFFGGGGGGGGGFFEFGGGGGGFCEGGGGFGGGCCGGGGGGFFGGGFGGGGGC:DFG+
@M03495:532:000000000-M42H9:1:2114:20985:11222 1:N:0:ACAGGAAA+TAGACAAT
GTCAGCATGTGAGCTTTGGACTCCTGACTGGTTTATCAACGGCAAAATATAGATCGGAAGAGCACACGTCTGAACTCCAGTCACACAGGAAAATCTCGTATGCCGTCTTCTGCTTGAAAAAAAAAAAAAACAAGAGCAAGAACCATTAAGCCTTTTGGTCCTTAAAACACTCCACATCCACGTAATTTAGGTCTCAACTGTTCTTATACCACCATAAGAACATCTGTGTATCTTTCACCGACACTCTCTTC
+
CCCCCGGGGGGGGGGGGGGGGGGGGGGGGGGGGGGGGGGGGGGGGGGGGGGGGGGGGGGGGGGGGGGGGGGGGGGGGGGGGGGGGGGGGGGGGCCFGGGGGGGGGGGGGGGGGGEGGGGGGEGGGG7+++8:B,3,,,:>B=D,,8,,3,,,,,,:,+,,:==3,3,:@B,@,,,6,7,,@**,,*,,,,,2,,,7,4;,,,7,,,6,2,,,1,2:,,>4,,42,,,+++53++2413+/5*=7+C7*+++
@M03495:532:000000000-M42H9:1:2114:12104:11240 1:N:0:ACAGGAAA+TAGACAAT
GTCAGCATGTGAGCTTTGGAGTGAAATCTCTTGTCTTAAGGAATAAAGGAAAAAGATTCCGTCGGAGGCTCGGTGCTCTACAGGTTCAACCTTTGTACTCTATTATTGCCTCACATTCCATCTCTTGTGAAAATATATTTGATTGGCTTTTCTGCAGGTTGTTTGCCAGGACTTTCCAAGACCTCCACTAGAAAACACAATAAACTTTTTGGAAGCTGGACAACTATCTTCATTTTTCAGAAACAGTGAAC
+
CCCCCGGGGGGGGGGGGGGGGGGGGGGGGGGGGGGGGGGGGGGGGGGGGGGGGGGGGGGGGGGGGGGGGGGGGGGGGGGGGGGGGGGGGGGGGGGGGGGGGGGGGGGEGGGGGGGGGGGGGGGGGGGGGGGFGGGGGGGGGGGGGGGGGGGGGGGGFFGGGGGGGGGGGGGGGGGGGGGGGGGGDGGGGGGGGGGGGGGGGGGGGGGGGGGGGGGGGGGGGGGGGGGGFGGGGGGGGGGGGFGGGGGGGG:
@M03495:532:000000000-M42H9:1:2114:20490:11264 1:N:0:ACAGGAAA+TAGACAAT
GTCAGCATGTGAGCTTTGGAATTAGTAAATTCGTTGACGACAGAAGGAGCAAGATAACGACCACAGGGAGGGTGGTTTATCAACGGCAAAATATAGATCGGAAGAGCACACGTCTGAACTCCAGTCACACAGGAAAATCTCGTATGCCGTCTTCTGCTTGAAAAAAAAAAAAAAAAAAAAAGAAGAAGTGTACTAAAATACATAAAAACGAAGTAATGATAAGCATGACGTCTATACAGAATACAGTGAGG
+
CCCCCGGGGGGGGGGGGGGGGGGGGGGGGGGGGGGGGGGGGGGGGGGGGGGGGGGGGGGGGGGGGGGGGGGGGGGGGGGGGGGGGGGGGGGGGGGGGGGGGGGGGGGGGGGGGGGGGGGGGGGGGGGGGGGGGGGGGC?FGGGGGGGGGGGGGGGGGGGGGGGGGGGGGG@*155<1**4<*1+,2,,2,,+,+37,5++,<++++0+**2/*2+0++++03++0++3+*****++++++2++++*2*+0*
@M03495:532:000000000-M42H9:1:2114:27752:11272 1:N:0:ACAGGAAA+TAGACAAT
GTCAGCATGTGAGCTTTGGTCCAGCCTGAGTCCCTGGTTTATCAACGGCAAAATATAGATCGGAAGAGCACACGTCTGAACTCCAGTCACACAGGAAAATCTCGTATGCCGTCTTCTGCTTGAAAAAAAAACCGTCTTCACCTTCTCACAAAACCATTTTTCGCCCCCTCACAGGCGGTGGGCTATATTGTTATTAATATAAAGTTGTGCGAGCACCTTGTAGCATTTTGCCTATTCATACATTAACTTCT
+
CCCCCGGGGGGGGGGGGGGGGGGGGGGEFFFGGGGGGGGGGGGAEFDEEGGFFGFGGFGGGGGCBCGFFFFGGGGFGGGFFGGGGG@FGGGGGGGCD6CFCGFECFGFGGGCCG<FFAGE,CFFAFE@+>>+84+8,+,,:,8,,,,,5B,,,3>,C,A?F>>++++3=+,,,7:++*3***62,7<,,@@;,5><9,,572,27?;2*,*****:*<++?<B++12+>+><++5<+353<<C<++129@C
@M03495:532:000000000-M42H9:1:2114:22558:11298 1:N:0:ACAGGAAA+TAGACAAT
GTCAGCATGTGAGCTTTGGAGTGAAATCTCTTGTCTTAAGGAATAAAGGAAAAAGATTCCGTCGGAGGCTCGGTGCTCTACAGGTTCAACCTTTGTACTCTATTATTGCCTCACATTCCATCTCTTGTGAAAATATATTTGATTGGCTTTTCTGCAGGTTGTTTGCCAGGACTTTCCAAGACCTCCACTAGAAAACACAATAAACTTTTTGGAAGCTGGACAACTATCTTCATTTTTCAGAAACAGTGAAC
+
CCCCCGGGGGGGGGGGGGGGGGGGGGGGGGGGGGGGGGGGGGGGGGGGGGGGGGGGGGGGGGGGGGGGGGGGGGGGGGGGGGGGGGGGGGGGGGGGGGGGGGGGGGGGGGGGGGGGGFGGGGGGGGGGGGGGGGGGGGGGGGGGGGGGGGGGGGGGGGGGGGGGGGGGGGGGGGGGGGGGGGGGGGGGGGGGFGGGGGGGGGGGGGGGGGGGGGGGGGGGGGGGGGGGGGGGGGGGGGGGFFGGGGGGGF:
@M03495:532:000000000-M42H9:1:2114:19912:11300 1:N:0:ACAGGAAA+TAGACAAT
GTCAGCATGTAGCTTTGGTTTATCAACGGCAAAATATAGATCGGAAGAGCACACGTCTGAACTCCAGTCACACAGGAAAATCTCGTATGCCGTCTTCTGCTTGAAAAAAAAAAAAAAAAAACCATGCGATAGACTATAACAGCGGAGTAAGAATCTGCATCCCCTGAGCACGTGGACTATCGTACACGAAGGGTGTGACAGTGCTACCGTGACAGTAGGTCTCAGTGAAGCACGGCGATGTGTCGAAGTAA
+
CCCCCGGGGGGGGGGGGGGGGGGGGGGGGGGGGGGGGGGGGGGGGGGGGGGGGGGGGGGGGGGGGGGGGGGGGGGGGGGG<@FGGGGGFGGGGGGGGGGGGFGGGGGGGGGGG=68+4+6+++3,,,++:++,,,,,3,,,3,++5*3,,,8,3,,,,,,,,,*,5,::,,*5,**,,,3,*22*=9**11**+**4++42+,+2+5+:*8*1+23+++<7+3<9<<+++3+*********3++*1;C>>*
@M03495:532:000000000-M42H9:1:2114:11460:11358 1:N:0:ACAGGAAA+TAGACAAT
GTCAGCATGTGAGCTTTGGACTCCTGACTGGTTTATCAACGGCAAAATATAGATCGGAAGAGCACACGTCTGAACTCCAGTCACACAGGAAAATCTCGTATGCCGTCTTCTGCTTGAAAAAAAAAAAAAAACAAAAGAAAAAAAAAAAAATTAAAATACTTAGAGTATGAACAGGATCTATACAAACACAAAATAGATCTATTCTACATTAACTACAAAATACTCAAGTACAGATCAGACTCTCATCATCC
+
CCCCCGGGGGGGGGGGGGGGGGGGGGGGGGGGGGGGGGGGGGGGGGGGGGGGGGGGGGGGGGGGGGGGGGGGGGGGGGGGGGGGGGGGGGGGGFFGGGGGGGGGGGGGGGGGGGGGGGGGGGGGGG+4888+=,,3,+@,,B++8+>5*1,,3,,7,,,,,,,777,,,,,,,3,,,,,,337,,,2*2****++7,+++,+,+72+++++7+++++5+;++2+++++00+++++32+00++3++2+*+*2
@M03495:532:000000000-M42H9:1:2114:8333:11362 1:N:0:ACAGGAAA+TAGACAAT
GTCAGCATGTGAGCTTTGGTTTATCAACGGCAAAATATAGATCGGAAGAGCACACGTCTGAACTCCAGTCACACAGGAAAATCTCGTATGCCGTCTTCTGCTTGAAAAAAAAAAAAAGAAAGCAAAAAGGCAAATATGAAGTACAGCAGTGCAAGGGTGGAAAAAACGCGTAAAAACTCACAATATAAAGGTCATGTGTGCTGGCACAGTTAAGTCGGACATAGTCACGCATATAGTGGTATAGCTGATCA
+
CCCCCGGGGGGGGGGGGGGGGGGGGGGGGGGGGGGGGGGGGGGGGGGGGGGGGGGGGGGGGGGGGGGGGGGGGGGGGGGGGCEFGGGGGGGGGFGGGFGDGFGGFGGGGGGGGG+888+,:8,:,:,8=+<>,,,,,<,<B,8C,9,,,,,,,,:++,+++:,,,+********,,*,7,,,2,,,,,,7,4,,,,7,,,7,,2*2:,25+,3+?+8*3**<++15++/****+545+*2+0+0+*3*+**
@M03495:532:000000000-M42H9:1:2114:24471:11375 1:N:0:ACAGGAAA+TAGACAAT
GTCAGCATGTGAGCTTTGGAGTGAAATCTCTTGTCTTAAGGAATAAAGGAAAAAGATTCCGTCGGAGGCTCGGTGCTCTACAGGTTCAACCTTTGTACTCTATTATTGCCTCACATTCCATCTCTTGTGAAAATATATTTGATTGGCTTTTCTGCAGGTTGTTTGCCAGGACTTTCCAAGACCTCCACTAGAAAACACAATAAACTTTTTGGAAGCTGGACAACTATCTTCATTTTTCAGAAACAGTGAAC
+
CCCCCGGGGGGGGGGGGGGGGGGGGGGGGGGGGGGGGGGGGGGGGGGGGGGGGGGGGGGGGGGGGGGGGGGGGGGGGGGGGGGGGGGGGGGGGGGGGGGGGGGGGGGGGGGGGGGGGGFGGGGGGGGGGGGGGGGGGGGGGGGGGGGGGGGGGFGGGGGGGGGGGGGGGGGGGGGGGGGGGGGGGGGGGGGDFGGGGGGGGGGGGGGGGGGDDGGGGGGGGGGGGGGGGGGGGFGFGGGDGFGGGGFFGG8
@M03495:532:000000000-M42H9:1:2114:4229:11380 1:N:0:ACAGGAAA+TAGACAAT
GTCAGCATGTGAGCTTTGGAATTAGCTGGTTTATCAACGGCAAAATATAGATCGGAAGAGCACACGTCTGAACTCCAGTCACACAGGAAAATCTCGTATGCCGTCTTCTGCTTGAAAAAAAAAAATCAAACAATATCTTTGAATACATTTCTAACATTAGCATAATTGTAGTGTAGGCAGCATCCGTTATTGCGTATAACTTATTGTTTAGATATATTGCATTAACATGTATAACTTAATATGAAATCATA
+
CCCCCCFGFFGGGG9EGGGGGG<C8FGGGFEGGFDFGEEG:FGG<FCFDEFGFGGDG+ECFDF8@CE@FGEFEGGGCFFFFGGGGAEG@EG,6@EEDC<6FFGGGGGGFGGCFFCECCG>++@+4,4C,:A,,,,<,<5,C,,,5,:,,,:,5?,A,,:,:5:5,,,,,,,,6,,3,,:3:,,,5+8,+,3,,+4**@,,,5,@,7@,3,,,,5,,,,,,,,5;,5,,,,5,,,21,1;,,,,,5+48C++
@M03495:532:000000000-M42H9:1:2114:23823:11456 1:N:0:ACAGGAAA+TAGACAAT
GTCAGCATGTGAGCTTTGGTCCAGCCTGAGTCCTGGTTTATCAACGGCAAAATATAGATCGGAAGAGCACACGTCTGAACTCCAGTCACACAGGAAAAAATCGTATGCCGTCTTCTGCTTGTAAAAAAAAAGATTCAACCCAAGCTCTGCGGCCCCAGCATTGGATTAATCTGGAGCCCTATTCCTCGCAGGGATGCACCTCAAGAAACTCGTAGAGCACAGGAAGGTGGGTGCCGGCTCCTCTATTATAA
+
@ACCCDG<6C@CC@CC@@CFA@CFEEFGGCCCFGEECCFCE<F<,C@FFEGC<F@66@@CC:8F@FGECCEF7C<6@CCEC@@@F@F<E@C6<,,E=,,6CC,:,==5,784CFGGCFGGG,55<,,@++6+B?,FGCGGGGFF7>F,A<+>:FCFFGG@GG9C9FGEFC,FFGGG7EFGGGCGAEFFGGG7:DDGGGGGGFGGFDG,BCE@FGGGGFEGGG5B9EC@E*=E5:CEGGCEECF:::<:?FF
@M03495:532:000000000-M42H9:1:2114:12129:11458 1:N:0:ACAGGAAA+TAGACAAT
GTCAGCATGTGAGCTTTGGAATTAGTAAATTCGTTGACGACAGAAGGAGCAAGATAACGACCACTGGTTTATCAACGGCAAAATATAGATCGGAAGAGCACACGTCTGAACTCCAGTCACACAGGAAAATCTCGTATGCCGTCTTCTGCTTGAAAAAAAAAAAAAAAAAAAAAAGAAAAAAAGAACATGTAGGACAAACGATGCACATAACTAAGAAAGATTGAAATAAGAAAATCGAGTACATCATAGCG
+
CCCCCGGGGGGGGGGGGGGGGGGGGGGGGGGGGGGGGGGGGGGGGGGGGGGGGGGGGGGGGGGGGGGFGGGGGGGGGGGGGGGGGGGGGGGGGGGGGGGGGGGGGGGGGGGGGGGGGGGGGGGGGGGGG<AEFGGGGGGGGGGGGGGGGGGGGGGGGGGGGG@+55****41*4*4=+2CE*:<B7:2,2,+,+0+/***//**+03300+++0+++*+22+++++0+++++*2:+1*2+*++++*+20*)
@M03495:532:000000000-M42H9:1:2114:20829:11492 1:N:0:ACAGGAAA+TAGACAAT
GTCAGCATGTGAGCTTTGGAGTGAAATCTCTTGTCTTAAGGAATAAAGGAAAAAGATTCCGTCGGAGGCTCGGTGCTCTACAGGTTCAACCTTTGTACTCTATTATTGCCTCACATTCCATCTCTTGTGAAAATATATTTGATTGGCTTTTCTGCAGGTTGTTTGCCAGGACTTTCCAAGACCTCCACTAGAAAACACAATAAACTTTTTGGAAGCTGGACAACTATCTTCATTTTTCAGAAACAGTGAAA
+
CCCCCGGGGGGGGGGGGGGGGGGGGGGGGGGGGGGGGGGGGGGGGGGGGGGGGGGGGGGGGGGGGGGGGGGGGGGGGGGGGGGGGGGGGGGGGGGGGGGGGGGGGGGGGGGGGGGGGGGGGGGGGGGGGGGGGGGGGGGGGGGGGGGGGGGGGGGGGGGGGGGGGGGGGGGGGGGGGGGGGGGGGGGGGGGGGGGGGGGGGGGGGGFGGGGEGGGGGGGGGGGGGFEFCFFGGCFGFGGFFEGGGGGGGF+
@M03495:532:000000000-M42H9:1:2114:14408:11531 1:N:0:ACAGGAAA+TAGACAAT
GTCAGCATGTGAGCTTTGGAATTAGTAAATTCGTTGACGACAGAAGGAGCAAGATAACGACCACAGGGAGGCTGGTTTATCAACGGCAAGATATAGATCGGAAGAGCACACGTCTGAACTCCAGTCACACAGGAAAATCTCGTATGCCGTCTTCTGCTTGAAAAAAAAAAACAAGGAAGACATAAAAGAATTAGAGTGCACATAGGGATACGATGTAGTCAACGAAAGATTGCATGCATAATCAAAGACGA
+
CCCCCGGGGGGGGGGGGGGGGGGGGGGGGGGGGGGGGGGGGGGGGGGGGGGGGGGGGGGGGDGGGGGGGGGGGGGGGGGGGGGGGGGGGGGGGGGGGGGFGGGGGGGGGGGGGGGGGGGGGGGGGGGGGGGGFFGGG<?FFFGGGGGGGGGGGFFGGFFGGGGGGGGGGGC*6,,,,,,,33,,7,,,63,,,,27,,,,,,,,,,,,,,,*14*,,,21++5******++0++2+++++++++++30:*)
@M03495:532:000000000-M42H9:1:2114:8687:11551 1:N:0:ACAGGAAA+TAGACAAT
GTCAGCATGTGAGCTTTGGAGGGCAAGAAGTGGTTGTGACTGGTTTATCAACGGCAAAATATAGATCGGAAGAGCACACGTCTGAACTCCAGTCACACAGGAAAATCTCGTATGCCGTCTTCTGCTTGAAAAAAAAAAAAACAAACAACACAAAACGATACTATGAGGCAGAAGTAGGGTAAAAATTACTAGAGATAGTATAGCTAAGAGTCTCAAGTATAGTACTGGAACGCAACAACGAGGAGCACGTA
+
CCCCCGGGGGGGGGGGGGGGGGGGGGGGGGGGGGGGGGGGGGGGGGGGGGGGGGGGGGGGGGGGGGGGGGGGGGGGGGGGGGGGGGGGGGGGGGGGGGGGGGGGGEDGGGGGGGGGGFGGGGGGGGGGGGGGFCF@FF++++,,,,3,8,8,+,,5+3+++,7,,,7,6*3*5,,7,,*,,32,,6,,,,,2,,23,2@,;,,,,,,,,4,72?,2,2,1,+2+++5+*5+;*/*****//*3*1**2***
@M03495:532:000000000-M42H9:1:2114:12070:11553 1:N:0:ACAGGAAA+TAGACAAT
GTCAGCATGTGAGCTTTGGAATTAGTAAATTCGTTGACGACAGAAGGAGCAAGATAACGACCCAGGGAGGGTGGTTTATCAACGGCAAAATATAGATCGGAAGAGCACACGTCTGAACTCCAGTCACACAGGAAAATCTCGTATGCCGTCTTCTGCTTGAAAAAAAAAAAAAAGCAAACCAGAAACAACAGAACAAGATGCAGCGGACAGCAAACAACGAGTGAACACACACCAACCCAGCGAACAGTGGA
+
CCCCCGGGGFGGGGGGGGGGGGGGGGGGGGGGGGGGGGGGGGGGGGGGGGGGGGGGGGGGGGGGGGGFGGGFGGGGGGGGGGGGGGGGGGGGGGGGGGGGGDGGGGGGGGGGGGGGGGGGGGGGGGGFGGGGFCFGC<FGGGGGGGGGGGGGGGGGGGGGGGGGDFGG@3@11*,,,6,*,,,27,,,,,,,,2,++<++7+,+*******4*2*2/***/**3+++0******2*********19**+**
@M03495:532:000000000-M42H9:1:2114:7520:11658 1:N:0:ACAGGAAA+TAGACAAT
GTCAGCATGTGAGCTTTGGAATTAGTAAATTCGTTGACGACAGAAGGAGCAAGATAACGACCACAGGGAGGGTGGTTTATCAACGGCAAAATATAGATCGGAAGAGCACACGTCTGAACTCCAGTCACACAGGAAAATCTCGTATGCCGTCTTCTGCTTGAAAAAAAAAATAGCCAGAAGAAGCTTCGATCTCTAATTGCCGTGCTATACCCTCTGGAAACTGTGGTCATTGGGACAGAGGATAGCAACGA
+
CCCCCGFEFEFGGGGGGGGGGGCGGGGGGFFFGFGGGFGGGGEGGGGFFGGGGGGECEGGGCGFFFGGGGGFFFE@FFGGGGGGGGGEFGCGFGGCECFGGEGGFGGGGGGEGCFGGGGGFGFEFEFFCFC8F=FGFF=FGGGGGGGGGGGGGFGGGGGCG8FGGGC7F*,,,,,,,63,,35,7,,*>@,67@,?,;B,,*6***6,,,,,21,2?+++*5+2+5=+>9+++*3:*/0+*2++++5+*)9
@M03495:532:000000000-M42H9:1:2114:23495:11679 1:N:0:ACAGGAAA+TAGACAAT
GTCAGCATGTGAGCTTTGGAATTAGTAAATTCGTTGACGACAGAAGGAGCAAGATAACGACCACAGGGAGGGTGGTTTATCAACGGCAAAATATAGATCGGAAGAGCACACGTCTGAACTCCAGTCACACAGGAAAATCTCGTATGCCGTCTTCTGCTTGAAAAAAAAAAAAACGAAAAAAAAAAAAAAGAATACATACCAACATCAGCCTAAGTCGACACAATACTATACACCACACTATCATATGATGC
+
CCCCCGGGGGGGGGGGGGGGGGGGGGGGGGGGGGGGGGGGGGGGGGGGGGGGGGGGGGGGGGGGGGGGGGGGGGGGGGGGGGGGGGGGGGGGGGGGGGGGGGGGGGGGGGGGGGGGGGGGGGGGGGGGGGGGGFGGGBAFGGGGGGGGGGGGGGGGGGGGGGGGGGGGGG@55****6:,<*****1*4***++3+0++0+3*/:6C3+**+++++***/***+2+3++0000**28**0+0++2*+2+**
@M03495:532:000000000-M42H9:1:2114:8730:11681 1:N:0:ACAGGAAA+TAGACAAT
GTCAGCATGTGAGCTTTGGAATTAGTAAATTCGTTGACGACAGAAGGAGCAAGATAACGACCACAGGGAGGCTGGTTTATCAACGGCAAAATATAGATCGGAAGAGCACACGTCTGAACTCCAGTCACACAGGAAAAACTCGTATGCCGTCTTCTGCTTGAAAAAAAAAAAGGCGATCGAAGAAACACAAGGATAAACTCCCATCGAATATAGCACACATGAATGGCGGCAAGTCCGTGCTAAAAATACTG
+
CCCCCGFGGCFGFGGGGGG8FAFFEEGCGGCFGGGGGFGGGGDGFGG8FDGGGDGGGGGGGCFGGFFCGGGGGEGF9FFGGFCFEECEDGG9FGGEFF9FECFGFGGGDGGEGF<?EGEFAFFFC?FE<DE?FGFGG,@?FFFGGGGCB?FGGGGGCC9FF,?F>FG@FE@**,33****,*1,3,<,=:2,4,,7,,,6<,6,4*+++*3,+2+5**1++0+5;08*/**1*3<+*1***++2<4*7+0*
@M03495:532:000000000-M42H9:1:2114:26881:11726 1:N:0:ACAGGAAA+TAGACAAT
GTCAGCATGTGAGCTTTGGAGTGAAATCTCTTGTCTTAAGGAATAAAGGAAAAAGATTCCGTCGGAGGCTCGGTGCTCTACAGGTTCAACCTTTGTACTCTATTATTGCCTCACATTCCATCTCTTGTGAAAATATATTTGATTGGCTTTTCTGCAGGTTGTTTGCCAGGACTTTCCAAGACCTCCACTAGAAAACACAATAAACTTTTTGGAAGCTGGACAACTATCTTCATTTTTCAGAAACAGTGAAC
+
CCCCCGGGGGFGGGGGGGGGGGGGGGGGGGGGGGGGGGGGGGGGGGGGGGGGGGGGGGGGGGGGGGFGGGGGGGGGGGGGGGGGGGGGGGGGGGGGGGGGGGGGDGGGFGGGGGGGGGGG<FFFAGFGGGGGGGGGFGGGGGGGGGGGGGGGGGGGGGGGGGGGGGGGGG<FGGGGGGGGGGGGGGGGGGGFFGGGGGGGGGGGGCFGGGGGGGCFGGGGGGGGGGGGGFGGGFGFGGGGFFGGGGGGGG8
@M03495:532:000000000-M42H9:1:2114:3056:11742 1:N:0:ACAGGAAA+TAGACAAT
GTCAGCATGTGAGCTTTGGAGTGAAATCTCTTGTCTTAAGGAATAAAGGAAAAAGATTCCGTCGGAGGCTCGGTGCTCTACAGGTTCAACCTTTGTACTCTATTATTGCCTCACATTCCATCTCTTGTGAAAATATATTTGATTGGCTTTTCTGCAGGTTGTTTGCCAGGACTTTCCAAGACCTCCACTAGAAAACACAATAAACTTTTTGGAAGCTGGACAACTATCTTCATTTTTCAGAAACAGTGAAC
+
CCCCCGGGGFFFGGGGGFGGGGGGGGGGGGGGGGGGGGGGGGFGGGGCGGGGGGGGGGGGGGGCFGFGGGGGEGGGGGGGGGGGGGGGGGGGGFFGGGGGGGGGGGGGGGGGGGGGGGGGGGGGGGGGGGGGFFFGGDFGCFGGFGGGGGGGGGGGGGGGGGGGGFGGGGGGGGGGGGFFFGGGGGGGGFFFGGGGGGGGGGGC:DGGGGGGGGGGGGGGGGGGGGDFGGGFGFGGGGGGGGGGGGGGGG:
@M03495:532:000000000-M42H9:1:2114:21654:11749 1:N:0:ACAGGAAA+TAGACAAT
GTCAGCATGTGAGCTTTGGAATTAGCTGGTTTATCAACGGCAAAATATAGATCGGAAGAGCACACGTCTGAACTCCAGTCACACAGGAAAATCTCGTATGCCGTCTTCTGCTTGAAAAAAAAAAAAAAAGAGATCGCAAAGTAGAAATAACACATCCACTCATACACAGGAAACCAACACCCTCACACCTATACTATCGAGTCCCTCCCTCCACTAGAGACATCACAACGTTACACCATGTATTCTTGCCA
+
CCCCCGGGGGGGGGGGGGGGGGGGGGGGGGGGGGGGGGGGGGGGGGGGGGGGGGGGGGGGGGGGGGGGGGGGGGGGGGGGGGGGGGGGGGGCCFGGGGGGGGGGGGGGGGGGGGGGGGGGGGGG@4++6+3,3,,+8++6,:::,,,,,88>,,,,@@F<<<,@,,7>,,,8,,33*6**6***,,77*,,,,6,,7,***,,2?,,**,*4**423+5>**+5+>++****0*++*3+++1++223*+*0
@M03495:532:000000000-M42H9:1:2114:9181:11771 1:N:0:ACAGGAAA+TAGACAAT
GTCAGCATGTGAGCTTTGGAGGGTGGTTTATCAACGGCAAAATATAGATCGGAAGAGCACACGTCTGAACTCCAGTCACACAGGAAAATCTCGTATGCCGTCTTCTGCTTGAAAAAAAAAAAAACGATAACAAACTAGTGGGAGAGCTGTAGGGAGATCAAGACGGTAACCAATTAACAGGACGACAGCCGCTTAAGCGAGGCGAGTAGTTGTATCGGTAACGACTTAGAGTATGTCACATGACCTTACAG
+
CCCCCGGGGGGGGGGGGGGGGGGGGGGGGGGGGGGGGGGGGGGGGGGGGGGGGGGGGGGGGGGGGGGGGGGGGGGGGGGGGGGGGGGGFFGGGGGGGGGGGGGGGGGGGGGGGGGGGGGGG48+++3:B3,5,3,:,,3,,,,++++,,:,:,+,+83,>,,,,***633:,*,7,>,,,3,6****=,***1**,7?14***1***0+++2++2+**//*+**2*2++++0+30++++++++++:+*+**
@M03495:532:000000000-M42H9:1:2114:12525:11775 1:N:0:ACAGGAAA+TAGACAAT
GTCAGCATGTGAGCTTTGGATGGTTCTGGTTTATCAACGGCAAAATATAGATCGGAAGAGCACACGTCTGAACTCCAGTCACACAGGAAAATCTCGTATGCCGTCTTCTGCTTGAAAAAAAAAAACAAGGAAACCTAGACCGCCACCGTATGCGGTCTCATACAAAAAAAAAAGAGAAAATCGGTAAATGTGGGTAATAATGATTAAAGACGTCGAATGCGACGTAGCGATAGATCCGACGAGACGACACA
+
CCCCCGGGGFFGGGGGGGGGGGGDGGGGGGGGGGGGGGGGGGEGGGGGAFGGGGGFGGGFGGGGGGGGGGCGGGGFGGGGGGGGGGGGGGGC6FFGGEFGFFGGGFCGGGGGGGFGG,C>+=++68E,4,,4,,:B8E,?,++6++:>,8<,C++@CC<=,,3,,,,3*55C**1,5?,,,,**44*,777,,**,2+++,+,+,+2++2**3****+++*****2******2+++3*2**/***12)*1*
@M03495:532:000000000-M42H9:1:2114:21788:11778 1:N:0:ACAGGAAA+TAGACAAT
GTCAGCATGTGAGCTTTGGAATTAGTAAATTCGTTGACGACAGAAGGAGCAAGATAACGACCACAGGGAGGGTGGTTTATCAACGGCAAAATATAGATCGGAAGAGCACACGTCTGAACTCCAGTCACACAGGAAAATCTCGTATGCCGTCTTCTGCTTGAAAAAAAAAAACAAAAACAGACAAAATACATAGACTATATAATCAATGAAACAACAGACTGCACATGTACACTATGGATTAAAACATTCAT
+
CCCCCGGGGGGGGGGGGGGGGGGGGGGGGGGGGGGGGGGGGGGGGGGGGGGGGGGGGGGGGGGGGGGGGGGGGGGGGGGGGGGGGGGGGGGGGGGGGGGGGGGGGGGGGGGGGGGGGGGGGGGGGGGGGGGGGGGGGCEFGGGGGGGGGGGGGGGGGGGGGGGGGGGGGG@*66,3>*,,,,,63,2,27<,,69,,,2,,22,,,,,,4,,,,*3*2*+53+2+1+3++111+2+05+3++3++1+++1+
@M03495:532:000000000-M42H9:1:2114:19573:11779 1:N:0:ACAGGAAA+TAGACAAT
GTCAGCATGTGAGCTTTGGTGCCGCCCTGGTTTATCAACGGCAAAATATAGATCGGAAGAGCACACGTCTGAACTCCAGTCACACAGGAAAATCTCGTATGCCGTCTTCTGCTTGAAAAAAAAAAAAGATAACTATATGAGTCAGATGCTGTGCAACCACTAATAGTTAAGACATCATGAGCCAAGTTACTTACCACTCCGTACGCTTCCAACCCACTTTGTCCTCTACTCATCTCAATCATTGTTCTTCC
+
CCCCCGGGGGGGGGGGGGGGGGGGGGGGGGFGGGGGGGGGGGGGFFGGGGGGGGGEGEEFGFGGGGGGGGGGGGGGGGGFEFGFGEGGGGGGFCFFGGEGGFGGEGGGGGE?FGGFGGGGGGGE@++38,,<,,7<,55C555,,3,8C>:C,,C93,+6,,3,::,,@@,,,8:,83,87,,53,,7@;FAC,,7,,,4*>,>***1*,2,418*42,5,,6;,<BF++++++54+++1+++++11++33
@M03495:532:000000000-M42H9:1:2114:9336:11781 1:N:0:ACAGGAAA+TAGACAAT
GTCAGCATGTGAGCTTTGGAATTAGTAAATTCGTTGACGACAGAAGGAGCAAGATAACGACCACAGGGAGGGTGGTTTATCAACGGCAAAATATAGATCGGAAGAGCACACGTCTGAACTCCAGTCACACAGGAAAATCTCGTATGCCGTCTTCTGCTTGAAAAAAAAAAACAAAAAAAAAAAAAATGCGGATGAGAATCAGTGCCACAGCTAATTGCAGCGCCATGTAAAGCACACTCGTAACACATCAC
+
CCCCCGGGGGGGGGGGGGGGGGGGGGGGGGGGGGGGGGGGGGGGGGGGGGGGGGGGGGGGGGGGGGGGGGGGGGGGGGGGGGGGGGGGGGGGGGGGGGGGGGGGGGGGGGGGGGGGGGGGGGGGGGGGGGGGGFFFG5:FFGGGGGGGGGGGGGGGGGFGGGFGGDGGGG**636,*<><14=**<+,2*1***+++2++0+3+2+++*//++3++2+0++//***+30+++0+*0*2*****2+2;*+**
@M03495:532:000000000-M42H9:1:2114:17105:11784 1:N:0:ACAGGAAA+TAGACAAT
GTCAGCATGTGAGCTTTGGTTTATCAACGGCAAAATATAGATCGGAAGAGCACACGTCTGAACTCCAGTCACACAGGAAAATCTCGTATGCCGTCTTCTGCTTGAAAAAAAAAAAATGGGACATCATTTAAACATCCCAAGTGGAAATTATTATGCATAAACAAGAATAAGGAACCCTAGCCGCTCTCCGTTGAGAGTGAAGATTGAACAACACTACCTTATAACAGTACATTCACAACCAACACTTTACA
+
CCCCCGGGGGGGGGGGGGGFGGGGGGGGGGGGGGGGGGGGGGGGGGGGGGGGGGGGGGGGGGGGGGGGGGGGGGGGGGGGG9CFGGGGGGGGGGGGGGGGGGGGGGGGGGGGGGF@,,,,,:45,,,,,57C9,,,:8<,,,,,,,:<?,@,,,7C,,,:@<,=,@,,,,7,,3,@<8:,,@8***6,7*@8F81,,2,,,,2,,6,,,,6,,*2C,6,,2,,,,524,5,,+++4++3=*:*AE=7*+21
@M03495:532:000000000-M42H9:1:2114:8204:11838 1:N:0:ACAGGAAA+TAGACAAT
GTCAGCATGTGAGCTTTGGTTTATCAACGGCAAAATATAGATCGGAAGAGCACACGTCTGAACTCCAGTCACACAGGAAAATCTCGTATGCCGTCTTCTGCTTGAAAAAAAAAAAAAAAAGTCATACCAACAAAGATAGTAGACTCTAAATAACTAGTAGTCACAAAACGGTTATAACGCACGAACGAGCAAACAGTTGTAAATACGATTACAAAAACACGCACCACACGAAAAAATGCAGAGAACATGTA
+
CCCCCGGGGGGGGGGGGGGGGGGGGGGGGGGGGGGGGGGGGGGGGGGGGGGGGGGGGGGGGGGGGGGGGGGGGGGGGGGGGD@FGGGGGGGGGGGGGGGGGGGGGGGGGGGGGG+8848++,,<,5,,58:D,33,,,,,3:3,,,,,:,,,,,3,,3,,,:,,37,,,**3**3,,,*********6***,3,/,,,,2,+,+72****3,2++31****/****2*//2***2*0+3+++22+0**+*0
@M03495:532:000000000-M42H9:1:2114:20599:11857 1:N:0:ACAGGAAA+TAGACAAT
GTCAGCATGTGAGCTTTGGATGGTTCTGGTTTATCAACGGCAAAATATAGATCGGAAGAGCACACGTCTGAACTCCAGTCACACAGGAAAATCTCGTATGCCGTCTTCTGCTTGAAAAAAAAAAAAAAACAGCCAACACCCATTGACACATACCCATTCCTGACTTTAAACACAGGTATATGTACCTCCAGCGTCGTATCAGCTCTTACGAACCCAAGTCTGAACATACTTCCGCTGTTATGTCTAGTACT
+
CCCCCGGGGGGGGGGGGGGGGGGFGGGGGGGGGGGGGGGGGGGGGGGGGGGGGGGGGGGGGGGGGGGGGGGGGGGGGGGGGGGGGGGGGGG<FFGFGGGGGGGGGGGGGGGGGGGGGGGGGGGF8+++8>8<,+:<7:++88,,:,,,B,:@,@,,@,,,,,,5,37,3,73,,>,,3,,3,37@,=,>5,,*6***6,6,,7,72,,,88,3*8:B8++++?2++++3+++3*3***+++3+++*+*+*2
@M03495:532:000000000-M42H9:1:2114:25518:11890 1:N:0:ACAGGAAA+TAGACAAT
GTCAGCATGTGAGCTTTGGAATTAGTAAATTCGTTGACGACATGGTTTATCAACGGCAAAATATAGATCGGAAGAGCACACGTCTGAACTCCAGTCACACAGGAAAATCTCGTATGCCGTCTTCTGCTTGAAAAAAAAAAAAAACATAAAAAAAGTCAGCGAACCGTATCACACGACATCGCATTAAAACACCATCACATGACCACTTACACTCCTACCTGCGTTTCACACAGAACCACTGTTCTACGCAA
+
CCCCCGGGGGGGGGGGGEGGGGGGGGGGGGGGGGGGGGGGGGGGGGGGGGGGGGGGGGGGGGGGGGGGGGGGGGGGGGGGGGGGGGGGGGGGGGGGGGGGGGGGGGGFDGGGGGGGGGGGGEFGGGGGGFGFGGG::=FC++6++,,,,,,:+++,,,,,5*3*5*16,,,8,?*****,*4***,7,,7,2**+,,59?:+2+,*+++++,+5++++3++33/**<+030**++0;**++++++*+*/*1
@M03495:532:000000000-M42H9:1:2114:4147:11898 1:N:0:ACAGGAAA+TAGACAAT
GTCAGCATGTGAGCTTTGGTCCAGCCTGAGTCCTGGTTTATCAACGGCAAAATATAGATCGGAAGAGCACACGTCTGAACTCCAGTCACACAGGTAAACCTCGTATGCCGTCTTCTGCGTGAAAAAAAAAAAGTCAACACTGTCAAAACAGAGGACGATGGATCAAACTTTAGAAGGGATAACATAGTGAATGTGACAGGCCGTATAAAGGCTACAACTGCCTGCAAGAGTACGTAGCGGGAACATTTGGC
+
CC@CCDFGEEC<FGGGGGECCCC-<66C6@<C@F@FGGFCF<@6CC+:++CFFG,CC@FC<,6@C@6CEE@@+F,C@<FFA,FF@FEFGFGGCC,,C,,6=C:=,C=AECB4<9<,,,+88++,,:8++@FF7,,88B,>,58CFGDFD,B,,=>@+8>++3,:,@,,,33EC<,7,+,@<,37,,7,@373=DCG3>,4**51>C,,,6,,>:,B4B,1,,6;,<;4::+>+323**:C5*/*3;+;9:*
@M03495:532:000000000-M42H9:1:2114:16625:11905 1:N:0:ACAGGAAA+TAGACAAT
GTCAGCATGTGAGCTTTGGAATTAGTAAATTCGTTGACGACAGAAGGAGCAAGATAACGACCACAGGGAGGGTGGTTTATCAACGGCAAAATATAGATCGGAAGAGCACACGTCTGAACTCCAGTCACACAGGAAAATCTCGTATGCCGTCTTCTGCTTGAAAAAAAAAACAAAAAAAAAAAGTAAAAACAACCCAGGGTAAGCACACAACATACACAATACATAAACATCTAGGTGCTACTACATATGCC
+
CCCCCGGGGGGGGGGGGGGGGGGGGGGGGGGGGGGGGGGGGGGGGGGGGGGGGGGGGGGGGGGGGGGGGGGGGGGGGGGGGGGGGGGGGGGGGGGGGGGGGGGGGGGGGGGGGGGGGGGGGGGGGGGGGGGGGGGGGC?FGGGGGGGGGGGGGGGGGGGGGGGGGGGGGG*86,5*5*1114*2,7,,,******4***+5+,4,2+****42<>9++2++3+++2900+++++++++3++0++0*+*+0*
@M03495:532:000000000-M42H9:1:2114:12447:11912 1:N:0:ACAGGAAA+TAGACAAT
GTCAGCATGTGAGCTTTGGTCCAGCCTGAGTCCTGGTTTATCAACGGCAAAATATAGATCGGAAGAGCACACGTCTGAACTCCAGTCACACAGGAAAATCTCGTATGCCGTCTTCTGCTTGAAAAAAAAAAAGAAAAAACATACGAAAGAGAACAGGCGTAATCCCCATCATCAGAAGCCGCGATACTGTACAACGTACAGCCAAGAACTTCGCAGACTGTCATTGCAATCACAGTAGAGAGCTGAACACA
+
CCCCCGGGGGGGGGGGGGGGGGGGGGGGGGGGGGGGFGGGGGGGGGGGGGGGGGGFGGGGGGGGGGGGGGGGGGGGGGGGGGGGGGGGGGGGGGFGGGAFGGGGGGGGGGGGGGGGGFFCGGGGGGGGGDE+++:,,46+,,B,,3,>+B,,,,,,,++35<+,,:+:3@,,,7,3,76,****1**,,772,,,**24*,,*,2,,+*++,**4***+02++5+5++++5++>++5++++*2++9<7+7*
@M03495:532:000000000-M42H9:1:2114:17969:11939 1:N:0:ACAGGAAA+TAGACAAT
GTCAGCATGTGAGCTTTGGACTCCTGACTGGTTTATCAACGGCAAAATATAGATCGGAAGAGCACACGTCTGAACTCCAGTCACACAGGAAAATCTCGTATGCCGTCTTCTGCTTGAAAAAAAAAAAAAAAGAACATAGCACCCCTAACGCAACAATACCAACACTAACGTGAGCACTATAAGCACGAATAAACACTAAACTCACACACAGCATCCGTCGCCCTCGCATAGTCAGCAGACCACCGACCTGA
+
CCCCCGGGGGGGGGGGGGGGGGGGGGGGGGGGGGGGGGGGGGGGGGGGGGGGGGGGGGGGGGGGGGGGGGGGGGGGGGGGGGGGGGGGGGGGGCEGGGGGGGGGGGGGGGGGGGGGGGGGGGGGEGB483+8B,,,,3,,3,:3>++3B+5+++,,,,77,,*5*,3,5><*,563,,,,,,7,,,1**6*2,4,,,,6,,,766?@85**23+++*3****31318*:/03++++3**0*****)/)**0
@M03495:532:000000000-M42H9:1:2114:14816:11944 1:N:0:ACAGGAAA+TAGACAAT
GTCAGCATGTGAGCTTTGGCGACAGAAGGAGCAAGATACGACCACAGGGAGGGTGGTTTATCAACGGCAAAATATAGATCGGAAGAGCACACGTCTGAACTCCAGTCACACAGGAAAATCTCGTATGCCGTCTTCTGCTTGAAAAAAAAAACGTCGACAAACGCGGTACGACCCACGCCACACTCAATTGCCCTGACATACCCGCTCTGGAGACCCAGTCAATAACATCGTCCAGGAGGAGACGCGGTACC
+
CCCCCGEGFFGFFEFCGGGGE@@FEFFF@<FGGGGGGGGFFGEEGGGGGGGGGGGDEE@FGGGGGGGGGGGGAFGGGGGGGGGGGGGGGGGGGGGGGGGGGGGGGFCFGGGGFFFGGG,,CFFFCFGGGGGGGFACFGFGGGGFFFGG>>F++:5+3<F*:3*33***5*>7CFGG**<*CFF7++,,7,,+253:B+++,5?C7*:*3+3*+**8/1<9+00<+3<<+*2***+**;*;***/*121:3:
@M03495:532:000000000-M42H9:1:2114:19091:11954 1:N:0:ACAGGAAA+TAGACAAT
GTCAGCATGTGAGCTTTGGTCCAGCCTGAGTCCTCTGGTTTATCAACGGCAAAATATAGATCGGAAGAGCACACGTCTGAACTCCAGTCACACAGGAAAATCTCGTATGCCGTCTTCTGCTTGAAAAAAAAAACGGCTAAATACGTGCCAGCAGCCGCGGAAATACGTATGGTGCAAGCAGTATCACGATCTACTAGGTCTAAAGAGAGCGTAGTGGGCAAGGAAAACAAGACGTGAAAACCCAGGGCACC
+
CCCCCGGGGFFCFGFCFE@GFCGGGFGGGGFFGCEFGGGGGGGEEFGGGGFGEFFAFFGGGGGGGGGGFCFGGGGGGGGFGFCFEFFFGGGEGGEFCGGD<<FFGFGGGGGECEFGGGGGE,ACFGFFEE7F7++4+6@,<AF,B,,+3,83D,A8@F:C+8+3>C7,7,,,@,7,,,6,,,273,,1>*,,@,:,7<C,,?F;,,42***48**+*23AE***5+*=*/:8*3:*3/@F*AC*;5CD5C*
@M03495:532:000000000-M42H9:1:2114:7919:11954 1:N:0:ACAGGAAA+TAGACAAT
GTCAGCATGTGAGCTTTGGTCCAGCCTGAGTCCTGGTTTATCAACGGCAAAATATAGATCGGAAGAGCACACGTCTGAACTCCAGTCACACAGGAAAATCTCGTATGCCGTCTTCTGCTTGAAAAAAAAAAAATAAGACAATAAAAGCAATCAGTCAGAGCATTCCTGTTAAGATAGAAGGCGTTAAGAAAGGGCAGTAGCAAGATGAAAGGTGGTGACAACGAAAGTAGAAGGGGAAAGAGCACCACTCA
+
CCCCCGGGGGGGGGGGGGGGGGGGGGGGGGGGGGGGGGGGGGGFGFGGGGGGGGGGGGGGGGDGGGGGGGGGGGGGGGGGGGGGGGGGGGGGGGGGGG9EGGGGGGGGGGEGGGGGGGGFFFGFDFEGGF7+6::,,:,3,,,,,,,,:,,,,3,3,,,,,,,,,3,,8,,,,3@F,,:7,,8@***3,,,,,****,,,,6,42,,,,2,,6,*4*2,5,4*****,+++++*3***3/2*=+****3**
@M03495:532:000000000-M42H9:1:2114:28823:12053 1:N:0:ACAGGAAA+TAGACAAT
GTCAGCATGTGAGCTTTGGAATTAGTAAATTCGTTGACGACAGAAGGAGCAAGATAACGACCACAGGGAGGGTGGTTTATCAACGGCAAAATATAGATCGGAAGAGCACACGTCTGAACTCCAGTCACACAGGAAAATCTCGTATGCCGTCTTCTGCTTGAAAAAAAAAAAACTAAAAAAACTAACACTGAGAGTCGAACAGCAACTCAGCACACCACACTATGTTACAATCACACCCAACAAAACTCAAG
+
CCCCCFGGGGGGGGGGGGGFGFGGGGGGGGGGGGGGGGGGGGGGGGGGGGGGGGFGGGGGGGGGGGGGGGGGFGGFGGGGGGGGGGGGGGGGGGGGGGGGGGGGGGGGGGGGFGGGGGGGGGGGGGGFGGGGGGGFG5<CFGGGGGGGGGGGGGGGGGGGGGGGGGGFGC333,,,,,7:**72<3267,,,3,,7*1:**++4+*+++++,2*213****5++++++0++2+++3***/*****2+*+**
@M03495:532:000000000-M42H9:1:2114:13799:12095 1:N:0:ACAGGAAA+TAGACAAT
GTCAGCATGTGAGCTTTGGAGTGAAATCTCTTGTCTTAAGGAATAAAGGAAAAAGATTCCGTCGGAGGCTCGGTGCTCTACAGGTTCAACCTTTGTACTCTATTATTGCCTCACATTCCATCTCTTGTGAAAATATATTTGATTGGCTTTTCTGCAGGTTGTTTGCCAGGACTTTCCAAGACCTCCACTAGAAAACACAATAAACTTTTTGGAAGCTGGACAACTATCTTCATTTTTCAGAAACAGTGAAC
+
CCCCCGGGGGGGGGGGGGGGGGGGGGGGGGGGGGGGGGGGGGGGGGGGGGGGGGGGGGGGGGGGGGGGGGGGGGGGGGGGGGGGGGGGGGGGGGGGGGGGGGGGGGGGGGGGGGGGGGGGGGGGGGGGGGGGGGGGGGGGGGGGGGGGGGGGGGGGGGGGGGGGGGGGGGGGGGGGGGGGGGGGGGGGGGGGGGGGGGGGGGGGGGGGGGGGGGGGGGGGGGGGGGGGGGGGFFGGGGGGGAFGGGGGGG:
@M03495:532:000000000-M42H9:1:2114:27802:12096 1:N:0:ACAGGAAA+TAGACAAT
GTCAGCATGTGATCTTTGGTGCCGCCCTGGTTTATCAACGGCAAAATATAGATCGGAAGAGCACACGTCTGAACTCCAGTCACACAGGAAAACCTCGTATGCCGTCTTCTGCTTGAAAAAAAAAAAAAACCAATTCAGGTATTTGAAGAACACGCATTGGCTTAATACGTTGCCTCCCCTGCCTTTCCTGTATTGATGCCATCTTTATTCATATTTTAGTTTTTATATGTGTTCTTTGTCGTCCCATTCAT
+
CCCCCGGGGGGGFGGAEFCFFGGE@:@FGFFGGFEFEGFGD@CFC@FFGGGGGGFGGE:EGGGCDFEGGGGGGGFGFE?GFFCCDGFA,CEE,BFG:FEGGGGGFGGGCFDC<<BFFCGFDGF+F6+++86,3,,<F,,3C9F,,:<=,,,:,++8++,,7,,7,,73<B7,6=@,,1*,*6,,?,7,,,2,,,,,2@>,,,,,7246?C,,?,+5++*55>5;*+++5<+5*+2<++5<*=8*=*5+4++
@M03495:532:000000000-M42H9:1:2114:21973:12123 1:N:0:ACAGGAAA+TAGACAAT
GTCAGCATGTGAGCTTTGGAATTAGTAAATTCGTTGACGACAGAAGGAGCAAGATAACGACCACAGGGAGGGTGGTTTATCAACGGCAAAATATAGATCGGAAGAGCACACGTCTGAACTCCAGTCACACAGGAAAAGCTCGTATGCCGTCTTCTGCTTGAAAAAAAAAAACGCGGAATGCAGCAGCTGTTTCCACGCAGGATTAGTTAGATCTTGCGACTTACAACTAGTGTGATCATGAAATGCAATGA
+
CCCCCEGCFEEGFFGGFFGGFGGGGGDGFFDGGECEGGDGGGGGGF<AFFFFGGGFFFGDEGGFFGGGDFGGGGGFFD<FGGEEGGGDCEGGGGF<DCFEG@FGGGGGGDEEFGGGGFEGGGCFGFFBFEGGFFF<E,AFEEEEFGGFGGEFFEFFGDGCG<FDFF:@C7<****5**=,,3,,=,,,,?,,,2+7*81:7*2+,+55C++,+5+++**3*/++07<6+20<+<0++0+++<0+0*00+**
@M03495:532:000000000-M42H9:1:2114:7485:12174 1:N:0:ACAGGAAA+TAGACAAT
GTCAGCATGTGAGCTTTGGTGGAGGAGAAAGGCACATAACGACCACAGGGAGGGTGGTTTATCAACGGCAAAATATAGATCGGAAGAGCACACGTCTGAACTCCAGTCACACAGGAAAATCTCGTATGCCGTCTTCTGCTTGAAAAAAAAAAACATACGAGGTCCACAAGCATAAACCAGGTCTTGACTGCCCCTGATATGACTCTAACCACAGAAGCTAACGACACCCCTGAAGACGTATCAGCAGCCCT
+
CCCCCGGGGGGGGGGGGGGFGGGGGGGGGGGGGGGGGGGGGGGGGGGGGGGGGGGGGGGGGGGGGGGGGGGGGGDGFGGGGGGEGGFGGGGGGGGGGGGGGGGGGGGGGGGGGGGGGDF?<?FEFFFEGGFBF<FFFEFFCFGGGGFFGGGG+33,,:@+3*3@,@,@,,,,,7,,7@,5*77,,7,,,,2:3:8*6,,4,@=B,,6,6=:*3*+++2+++0*33****33**+0+****30+03**7*92
@M03495:532:000000000-M42H9:1:2114:24119:12177 1:N:0:ACAGGAAA+TAGACAAT
GTCAGCATGTGAGCTTTGGATTAGTAAATTCGTTGACGACAGAAGGAGCAAGATAACGACCACAGGGAGGGTGGTTTATCAACGGCAAATATAGATCGGAAGAGCACACGTCTGAACTCCAGTCACACAGGAAAATCTCGTATGCCGTCTTCTGCTTGAAAAAAAAAAAAATACAACGAATAGGCACTCATACCGAGCACTTGACATCCAATGAACGCGTATAAGTATTCAACTTATACACAGGCACTCAT
+
CCCCCGGGGGGGGGGGGGGGGGGGGGGGGGGGGGGGGGGGGGGGGGGGGGGGGGGGGGGGGGGGGGGGGGGGGGGGGGGGGGGGGGGGGGGGGGGGGGGGGGGGGGGGGGGGGGGGGGGGGGGGGGGGGGGFGGG,=CEFFGGGGGGGGGGGGGGGGGGGGGGGGGGG:*5,3,,?7***,*,,,323,4,2,,****1+,+,+,+++*++,+5++****3*+++0++++20++0+000+++******+0*
@M03495:532:000000000-M42H9:1:2114:21162:12180 1:N:0:ACAGGAAA+TAGACAAT
GTCAGCATGTGAGCTTTGGAGTGAAATCTCTTGTCTTAAGGAATAAAGGAAAAAGATTCCGTCGGAGGCTCGGTGCTCTACAGGTTCAACCTTTGTACTCTATTATTGCCTCACATTCCATCTCTTGTGAAAATATATTTGATTGGCTTTTCTGCAGGTTGTTTGCCAGGACTTTCCAAGACCTCCACTAGAAAACACAATAAACTTTTTGGAAGCTGGACAACTATCTTCATTTTTCAGAAACAGTGAAC
+
CCCCCGGGGGGGGGGGGGGGGGGGGGGGGGGGGGGGGGGGGGGGGGGGGGGGGGGGGGGGGGGGGGGGGGGGGGGGGGGGGGGGGGGGGGGGGGGGGGGGGGGGGGGGGGGGGGGGGGGGGGGGGGGGGGGGGGGGGGGGFFGGGGGGGGGGGGGGGGGGGGGGGGGGGGGGGGGGGGGGGGGGGGGGGGGGFFFFGGGGGGGGGGGGGGGGGGGGGGGGGGGGGGGFGGGGGGGGGGGGGGGGGGGGGG+
@M03495:532:000000000-M42H9:1:2114:23683:12180 1:N:0:ACAGGAAA+TAGACAAT
GTCAGCATGTGAGCTTTGGAGGGCAAGAAGTGGTTGTGGTTGACGACAGAAGGAGCAAGATAACGACCACAGGGAGGGTGGTTTATCAACGGCAAAATATAGATCGGAAGAGCACACGTCTGAACTCCAGTCACACAGGAAAATCTCGTATGCCGTCTTCTGCTTGAAAAAAAAAAAAAAAAACACAAGCCTGAACTCTAGTCCCCTTTCGCTATCAAGTATGCTGTCTACTGATCGACAAAAACAAAGCA
+
CCCCCGGGGGGGGGGGGGGFGGGGGGGFGGFGGGGGFFGFGGGGGGGGGGGGGGGGGFGGGGGGGGGGGGGGGGGGGGGGGFGGGGGGGGGGGGDGGGFGGGGGGGGGGGGGGGGGGGGGGGGGGGGGGAFEEFFDFCFFGGGB8?FFGGGGGGGFGGGGFGGGGGGGCFGGGGG:**4****144<7*4*++<C:,5++25:+7***<7*;*/*0+++3<<<9+0+++++2++2+2;*A*****/2**90
@M03495:532:000000000-M42H9:1:2114:23309:12180 1:N:0:ACAGGAAA+TAGACAAT
GTCAGCATGTGAGCTTTGGAGTGAAATCTCTTGTCTTAAGGAATAAAGGAAAAAGATTCCGTCGGAGGCTCGGTGCTCTACAGGTTCAACCTTTGTACTCTATTATTGCCTCACATTCCATCTCTTGTGAAAATATATTTGATTGGCTTTTCTGCAGGTTGTTTGCCAGGACTTTCCAAGACCTCCACTAGAAAACACAATAAACTTTTTGGAAGCTGGACAACTATCTTCATTTTTCAGAAACAGTGAAC
+
CCCCCGGGGGGGGGGGGFGDFFGGGGGGGGGGGGGGGGGGGGGGGGGGGGGGGGGGGGGGGGGGEGGGGFGGGGGGGGGGGGGGGGGGGGGGGGGGGGGGGGGGGGGGGGGGGGGGGGGGGGGGFGGFFFGGGGFGGGGGGGGGGGGGGGGGGGGGGGGGGGGGGGFGGGGGGGGGGGGGGGGGGGGGGGGCGFGGGGCFGGGGGGGGGGGEGFGGGGGGGGGGGGGGGGGGGGGGGGGCFFGGGGGGGG:
@M03495:532:000000000-M42H9:1:2114:1840:12188 1:N:0:ACAGGAAA+TAGACAAT
GTCAGCATGTGAGCTTTGGAATTAGTAAATTCGTTGACACAGGGAGGGTGGTTTATCAACGGCAAAATATAGATCGGAAGAGCACACGTCTGAACTCCAGTCACACAGGAAAATCTCGTATGCCGTCTTCTGCTTGAAAAAAAAAAAAAACAATAAACAAAACCAGCTCTCCGACTTATACAGATATAACAAAGCGATATAATCACTACCACACTGCATTAACCTAGCTCAAACCAATCCACAAACGACTA
+
CCCCCFGGGGGGGGGGGGGGGGGGGFGGGGGGGGGGGGGGGGGGGGGGGGGGGGGGGGGGGEFFFGGGGGGGGCGGGGGGGGGGGGGGGGGGGGGGFGGGGGGGDFGGGFFGGFFFFCFGGDFGDGGFCFG,CE?FGFFFGGGGCC38+8+,,,:,,,,,,,,6,63,3,7,*****7,,,,,,,,7,7,,,3,,*6,**,6@,2,+2+++,3*++++2+++32+53<+>+5=+1**+0*2+3***2C5*)
@M03495:532:000000000-M42H9:1:2114:26799:12210 1:N:0:ACAGGAAA+TAGACAAT
GTCAGCATGTGAGCTTTGGACTCCTGACTGGTTTATCAACGGCAAAATATAGATCGGAAGAGCACACGTCTGAACTCCAGTCACACAGGAAAATCTCGTATGCCGTCTTCTGCTTGAAAAAAAAAAACTATACCCTTTCCCCTCACATCCCAGTAGTGCAAGTATATAGAGAAGTCTTTTTCCTTGGAGATGGGAAAATATACTAATGTGAGTTAATGTGCTCAAACCTCATCTGAACAGTGTGGTTCAGG
+
@C-A@CFCFGEGC@F@CC@CCCFC<@FCCCFFFDGEA,,C7F+C:ECF@E<<,6CFEDC8C8E8@<FEFGFCF,@CCEFGF?EGGGG8CFF<<69CEEEF<=9FEBCFGCA?E5CECA<,4@:7@++B<F?,:,,,:,:,C,,BF8D,,,::,:,,,8>,7,>3,,@,9@,,@=FEGGGG9@=,,,,7,@:,,,@>,3@9,,@,@,,>7,@,3,@9,,6,,>,6<4,*,1,,=42B;1B,1,>,*0;=9B2
@M03495:532:000000000-M42H9:1:2114:18231:12225 1:N:0:ACAGGAAA+TAGACAAT
GTCAGCATGTGAGCTTTGGACTCCTGACTGGTTTATCAACGGCAAAATATAGATCGGAAGAGCACACGTCTGAACTCCAGTCACACAGGAAAATCTCGTATGCCGTCTTCTGCTTGAAAAAAAAAAAGTAATTAAATGAAAAGACGACTGCACGTCGAAAGAGCAACACACGAATAACGGAACAAATGTAAATGGTAGCTTATCACGATAATGAGTCTGAAAGACGGCCATCAACTATCATGGCATACCAC
+
CCCCCGGGGGGGGGGGGGGGGGGGGGGGGGGGGGGGGGGGGGGGGGGGGGGGGGGGGGGGGGGGGGGGGGGGGGGGGGGGGGGGGGGGGGGGGEFGGGGGGGGGGGGGGGGGGGGGGGGGGGGGGGC+:<58C,?,,,,,,5,+,+83++,5=+3++++6+,33,,,,8,+++*,@,7***6*,3<,72@,,,2,,,2,,,,,,@,*****,,,,,,,,,,,,5A*****++++34>+++4++*5*+*02*
@M03495:532:000000000-M42H9:1:2114:9793:12303 1:N:0:ACAGGAAA+TAGACAAT
GTCAGCATGTGAGCTTTGGAGTGAAATCTCTTGTCTTAAGGAATAAAGGAAAAAGATTCCGTCGGAGGCTCGGTGCTCTACAGGTTCAACCTTTGTACTCTATTATTGCCTCACATTCCATCTCTTGTGAAAATATATTTGATTGGCTTTTCTGCAGGTTGTTTGCCAGGACTTTCCAAGACCTCCACTAGAAAACACAATAAACTTTTTGGAAGCTGGACAACTATCTTCATTTTTCAGAAACAGTGAAC
+
CCCCCGGGGGGGGGGGGGGGGGGGGGGGGGGGGGGGGGGGGGGGGGGGGGGGGGGGGGGGGGGFGGGGGGGGGGGGGGGGGGGGGGGGGGGGGGGGGGGGGGGGGGGFGGGGGGGGGGGFGGFGGGGGFFGGFGGFAFGGGCFFFGGGGGGGGGGGGGGGGGGGGGGGGGGGGGGGGGCFGGGGGGGGFAFGFGFFGGGGGGGGGGGGGGDEGGGGGGGGGGGGGGGGGGGGGGGGGFGGGGGFGGGGGG7
@M03495:532:000000000-M42H9:1:2114:14107:12320 1:N:0:ACAGGAAA+TAGACAAT
GTCAGCATGTGAGCTTTGGACTCCTGACTGGTTTATCAACGGCAAAATATAGATCGGAAGAGCACACGTCTGAACTCCAGTCACACAGGAAAATCTCGTATGCCGTCTTCTGCTTGAAAAAAAAAAAACAAAATCAACAAACAAACATATCAGGACAGACAATACGAGAGTGAAGTGAATGATGTCAGTGTGCATAATAACATTATATTATATAACATGAAATACAGCATGTGACATGGTTACTGACATGA
+
CCCCCGGGGGGGGGGGGGGGGGGGGGGGGGGGGGGGGGGGGGGGGGGGGGGGGGGGGGGGGGGGGGGGGGGGGGGGGGGGGGGGGGGGGGGGGEFGGGGGGGGGGGGGGGGGGGGGGGGGGGGGGG=8+:,4:,,85>=8D3,,B,3,5,,3,:,+,33,:,,,,3+++3,,,,3,,,73,73,,7,,,,,,7,,3,,7;,,,,,,,,,25@;,2,,,6,6,,2,,,,,>,>,,,4,,,,,,,4+++*1*+
@M03495:532:000000000-M42H9:1:2114:4074:12323 1:N:0:ACAGGAAA+TAGACAAT
GTCAGCATGTGAGCTTTGGAGTGAAATCTCTTGTCTTAAGGAATAAAGGAAAAAGATTCCGTCGGAGGCTCGGTGCTCTACAGGTTCAACCTTTGTACTCTATTATTGCCTCACATTCCATCTCTTGTGAAAATATATTTGATTGGCTTTTCTGCAGGTTGTTTGCCAGGACTTTCCAAGACCTCCACTAGAAAACACAATAAACTTTTTGGAAGCTGGACAACTATCTTCATTTTTCAGAAACAGTGAAC
+
CCCCCEGGGGGGGGGGGGGEDGGGGG9ECDCGGGGGGFFGGGGFCGGGGGGGGGGGGGGGGGGGD>FCEDFC7FEEGGGGGGGGGGGGGGGGGGGGDGGGGGGGGGGFFGGFGGGFGGGGGG9<EFGGGGC95CFFFFGGGGGGFFFGGGGGGCGFFGGGGCFFGFGGGGEFGGFFFGE9DFGGGGGGGGCF,@D=FFFGFDAFGGGGFGGGGGGGGGGGFGGGFGGGGGGGGGFGGGGGGGGFGGGGGG+
@M03495:532:000000000-M42H9:1:2114:15188:12325 1:N:0:ACAGGAAA+TAGACAAT
GTCAGCATGTGAGCTTTGGTCCAGCCTGAGTCCTGGTTTATCAACGGCAAAATATAGATCGGAAGAGCACACGTCTGAACTCCAGTCACACAGGAAAATCTCGTATGCCGTCTTCTGCTTGAAAAAAAAAAACAAATGAAAAAACAAGCAATGTACACAGAGACACATTAAACCAGACAATAGCAACATATAGTCAAAGACCCACAGAAAAACATTGCGAAAGAAGTAGGATGACGTGCACGTCGTGCTCC
+
CCCCCGGGGGGGGGGGGGGGGGGGGGGGGGGGGGGGGGGGGGGGGGGGGGGGGGGGGGGGGGGGGGGGGGGGGGGGGGGGGGGGGGGGGGGGGGGGGG?FGGGGGGGGGGGGGGGGGGGGGGGGGGGEGGG++:4:,5,,,,,+3,,,,,,,:,:@9,,,,:3,,3,,,,,,8,,,,8,88>,,,73,>,,,3@7@,7,,,,,,*16,,,2,1,,,2,1*14*,,++<>++5+52*3**3+***/)3**32
@M03495:532:000000000-M42H9:1:2114:25664:12333 1:N:0:ACAGGAAA+TAGACAAT
GTCAGCATGTGAGCTTTGGTCCGCCTGGTTTATCAACGGCAAAATATAGAACGGAAGAGCACACGTCTGAACTCCAGTCACACAGGAAAATCTCGTATGCCGTCTTCTGCTTGAAAAAAAATAGTGCTATGCTTAAGAACCAACATAAGCAGCACAGCATGGTTACAGTGATGCTCAACACGACCATAAAACTGACCAAACTCTGTTTACTCAGTTCCATCCACATTATAGCCAGCTGCCCAGACATTAGA
+
CC<@CFFGFGDFGGCCECF<<CFGGGCFCCC6CED<CBCFCFECDFDFFG,E:BC,@<E@,;CCFFGCFFCD9CFC8FFGGG8FFFFECF<6C<FFFC8CCC:FED9CFF<AFGC,EEF7F,B:59,,,C,C:,,,5,74,,4+4,:5:?,4A3AA,,:,,3,:C<,5733B,,,,3,,,338+5>>,,,8,,,46@D,,*,,,77,3,,6?;,,2?2DDD4,,,5,2,5>=8EF5,,,,,4/,4;,;+++
@M03495:532:000000000-M42H9:1:2114:9623:12334 1:N:0:ACAGGAAA+TAGACAAT
GTCAGCATGTGAGCTTTGGAGTGAAATCTCTTGTCTTAAGGAATAAAGGAAAAAGATTCCGTCGGAGGCTCGGTGCTCTACAGGTTCAACCTTTGTACTCTATTATTGCCTCACATTCCATCTCTTGTGAAAATATATTTGATTGGCTTTTCTGCAGGTTGTTTGCCAGGACTTTCCAAGACCTCCACTAGAAAACACAATAAACTTTTTGGAAGCTGGACAACTATCTTCATTTTTCAGAAACAGTGAAC
+
CCCCCGGGGGGGGGGGGGGGGGGGGGGGGGGGGGGGGGGGGGGGGGGGGGGGGGGGGGGGGGGGGGGGGGGGGGGGGGGGGGGGGGGGGGGGGGGGGGGGGGGGGGGGGGGGGGGGGGGGGGGGGGGGGGGGGGGGGGGGGGGGGGGGGGGGGGGGGGGGGGGGGGGGGGGGGGGGGGGGGGGGGGGGGGGGGGGGGGGGGGGGGGFGGGGGGGGGGGFGGGGGGGGGGGGGGGGGGGGGGGGGGGGGGG8
@M03495:532:000000000-M42H9:1:2114:22830:12364 1:N:0:ACAGGAAA+TAGACAAT
GTCAGCATGTGAGCTTTGGTCCAGCCTGAGTCCTGGTTTATCAACGGCAAAATATAGATCGGAAGAGCACACGTCTGAACTCCAGTCACACAGGAAAATCTCGTATGCCGTCTTCTGCTTGAAAAAAAAAAAAAACATAAAGACCGCTTCGGCCTCTCTTAAGCTGTATCACACTCCTTACGCATCTGGATCAAATGATCACGATGCCACATTGCTATCGCATACCACCATTGCAGTTGCTAGTATCCGCT
+
CCCCCGGGGGGGGGGGGGGGGGGGGGGGGGGGGGGGGGGGGGGGGGGGGGGGGGGGGGFFGGGGGGGGGGGGGGGGGGGGGGGGGGGGGGGGGGGGGG<CFGGGGGGGGGGGGGGGGGGFGGFFGGGEGCF++++8,5,:8,,,,++3++++++33,3,,:,39,,,3@DF,,,,,3,37,*616*7,,,22,,5,,,,,,,*****4,22,+3?++++****33=503*+++5+++3+++++++*3**11
@M03495:532:000000000-M42H9:1:2114:5505:12380 1:N:0:ACAGGAAA+TAGACAAT
GTCAGCATGTGAGCTTTGGAGTGAAATCTCTTGTCTTAAGGAATAAAGGAAAAAGATTCCGTCGGAGGCTCGGTGCTCTACAGGTTCAACCTTTGTACTCTATTATTGCCTCACATTCCATCTCTTGTGAAAATATATTTGATTGGCTTTTCTGCAGGTTGTTTGCCAGGACTTTCCAAGACCTCCACTAGAAAACACAATAAACTTTTTGGAAGCTGGACAACTATCTTCATTTTTCAGAAACAGTGAAA
+
CCCCCGGGGFGFGGGCFGGGGGGGGGGGGGGGGGGFGCFFGGGGGGGGGGGGGGGFCEFGGGGEFGGGGCGGGGGGFGGFGGGGGGGGGGGGGGGGGFGGGGGFGGGGFFGFGGGGGGGGG9FEEEFGCFFGGCGGGGGGGGGGGFGGGGGGGGGGGGGFFGGGGGGGGGGGFGFGCFGGGGEGGGGGGGEGFGGCEFGFCGGFDGGFGGGEGGGGGGGGGGGGGGDGGGGGGFGGGGGGFFGGGGGGGG+
@M03495:532:000000000-M42H9:1:2114:28979:12494 1:N:0:ACAGGAAA+TAGACAAT
GTCAGCATGTGAGCTTTGGAGACTGGTTTATCAACGGCAAAATATAGATCGGAAGAGCACACGTCTGAACTCCAGTCACACAGGAAAATCTCGTATGCCGTCTTCTGCTTGAAAAAAAAAAAATCAGATAGTAATACACCCTCTTTTAAAATGTCAACAAGATAATCTCTACCAAGAACCAAATTTGACTTATATCGAAACAATCTCTTGTCGAACTTTTAAAGAAGATTAAGCAACTCCTCTACATCCAA
+
AA9C<EC9FF@CFDEFGF<AEEFDFGG,CAC,CFCFCCFGFFAFFGGGGGGECFGGGFG8EC@FDFGFFEFFF<E<9C<EFFEF8F8C,6E<CF:C,F9FGEFF<?F9FFEF<EGGE:=B7B+:,:A5,<,,:E,,<5,38=+BFCGFGCGGA5A?BF9<B,,3,C,:3,E>,,,,@,,,353,837<=C,,35@F:*4@*,6,,,?BD>,2*>*,,6,441,,,421991>1,,08:;,2*+3++1;7*;
@M03495:532:000000000-M42H9:1:2114:18150:12559 1:N:0:ACAGGAAA+TAGACAAT
GTCAGCATGTGAGCTTTGGAGTGAAATCTCTTGTCTTAAGGAATAAAGGAAAAAGATTCCGTCGGAGGCTCGGTGCTCTACAGGTTCAACCTTTGTACTCTATTATTGCCTCACATTCCATCTCTTGTGAAAATATATTTGATTGGCTTTTCTGCAGGTTGTTTGCCAGGACTTTCCAAGACCTCCACTAGAAAACACAATAAACTTTTTGGAAGCTGGACAACTATCTTCATTTTTCAGAAACAGTGAAA
+
CCCCCGGGGGGGGGGGGGGGGGGGGGGFGGGGGGGGGGGGGF@GFFGGFFFGGGGGGFGEGGGGGGGFGFFGGGGGGGGGGGGGGFGGGGGGGGGGGGGGGGGGFGGDFGGGGGGGGGGGGGGGGGFFFGG9?FGFFGGGGGGGGGGGGGGGGGFGGGEEFFGGGGGGGGGGGGGGFDFGGGGGGGGGGGGGGGGGGGGGGGGGGGEFGGGCFEGGGG6DFGGGGGGGGFCFGGGGFGDCCCFGGGGGFF:
@M03495:532:000000000-M42H9:1:2114:2170:12561 1:N:0:ACAGGAAA+TAGACAAT
GTCAGCATGTGAGCTTTGGAGTGAAATCTCTTGTCTTAAGGAATAAAGGAAAAAGATTCAGTCGGAGGCTCGGTGCTCTACAGGTTCAACCTTTGTACTCTATTATTGCCTCACATTCCATCTCTTGTGAAAATATATTTGATTGGCTTTTCTGCAGGTTGTTTGCCAGGACTTTCCAAGACCTCCACTAGAAAACACAATAAACTTTTTGGAAGCTGGACAACTATCTTCATTTTTCAGAAACAGTGAAA
+
CC?CCFGC@F<FGGGGEAFFGCA@<CEFE@CECFG9<EFF<FGGFFGFFF8EFGGDGGG,EACC:F7F7DGCG@FEFGGGGG<CFDFDGGGGFGFGGDFFGDGGGGGGGCF<AFGDD9E,5:FCCACE8,CC??A9FDGGGGGGGGGFGFGGGDA<F,AFFGGGGFFGFGGCFGFGGGGGGEFEGGGGGGGGGGGGGFGGGFFGGAFCAEGGGGGGGG6FCFGFGGCGFFFFGGGGGGGCGGGGGGG7FF+
@M03495:532:000000000-M42H9:1:2114:15309:12567 1:N:0:ACAGGAAA+TAGACAAT
GTCAGCATGTGAGCTTTGGTGTGAAATCTCTTGTCTTAAGGAATAAAGGAAAAAGATTCCGTCGGAGGCTCGGTGCTCTACAGGTTCAACCTTTGTACTCTATTATTGCCTCACATTCCATCTCTTGTGAAAATATATTTGATTGGCTTTTCTGCAGGTTGTTTGCCAGGACTTTCCAAGACCTCCACTAGAAAACACAATAAACTTTTTGGAAGCTGGACAACTATCTTCATTTTTCAGAAACAGTGAAC
+
CCCCCGGGGGGGGGGGGGGGGGGGGGGGGGGGGGGGGGGGGGGGGGGGGGGGGGGGGGGGGGGGGGGGGGGGGGGGGGGGGGGGGGGGGGGGGGGGGGGGGGGGGGGGGGGGGGGGGGGGGGGGGGGFGGGFFFFGGGGGGGGGGGGGGGGGGGGGGGGGGGGGGGGGGGGGGGGGGGGGGGGGGGGGGGGGGGGGGGGGGGGFGGGGGGGGGGGGGGGGGGGGGGGGGGGGGGGGGGGGGGGGGGGGGG8
@M03495:532:000000000-M42H9:1:2114:2453:12568 1:N:0:ACAGGAAA+TAGACAAT
GTCAGCATGTGAGCTTTGGAATACAGGGAGGGTGGTTTATCAACGGCAAAATATAGATCGGAAGAGCACACGTCTGAACTCCAGTCACACAGGAAAACCTCGTATGCCGTCTTCTGCTTGAAAAAAAAATGGCGTGAACTCTCCCACTGAATGCCAGCCATCTCTTTTTCATTCTCATTTTTCATCTCAGCAATCCCCTTCTTCTTGTACAGTTACATTCTAGTAAGCTCTTTTTGATTCTCAATTCCGGC
+
CCCCCGG@FCFGGGFGFFF<CC@FCDGGGE>FEFEBCFDFEA<FEF>GGCGFGFC9FCFGC@FFEGGD8F8@FF<<9CF9C,CCF@FF,CFG8F8F=,,CF?FFGGGCF7:94EFGGGF,,,5:EF7+6,,5,+88=D,5,,,:,>FB,:>,,373,8+3>FBF=<FGGFGCGC<FFF9<,,@;DF;;,,<ECFG,3*6DC,>,,,56,6,7,2,5>DB,5>DCFFCCCFFEGGGCEC9>:B99,15@6)9
@M03495:532:000000000-M42H9:1:2114:18377:12640 1:N:0:ACAGGAAA+TAGACAAT
GTCAGCATGTGAGCTTTGGTTTATCAACGGCAAAATATAGATCGGAAGAGCACACGTCTGAACTCCAGTCACACAGGAAAATCTCGTATGCCGTCTTCTGCTTGAAAAAAAAAAAGACAGAAACAGCGTAAGCAGCTACGCGGAAAGGCTCACCCCGCGAGGACGGAGTACGAAGGAAGTTACTGTACGCCCTCACTCAGACCTTGCCCTCGTGCCTCTGTGGTCGACCGAGACACTGATGAGAGTCAAGG
+
CCCCCGGGGGGGGGGGGGGGGGGGGGGGGGGGGGGGGGGGGGGGGGGGGGGGGGGGGGGGGGGGGGGGGGGGGGGGGGGGGFFGGGGGGGGGGGGGGGGGGFFGFGGGGGGGGG@+:4,,9:,,::,++++,,,,,,55>++38++,:,,,,:8,++**3*1**5>***,71*,**,,,3,2,2,7,,***14**4,+4+,+*+2+>+++/*;*2*++2+23**3*******/*0*++++30+++*+*202
@M03495:532:000000000-M42H9:1:2114:7507:12672 1:N:0:ACAGGAAA+TAGACAAT
GTCAGCATGTGAGCTTTGGAGTGAAATCTCTTGTCTTAAGGAATAAAGGAAAAAGATTCCGTCGGAGGCTCGGTGCTCTACAGGTTCAACCTTTGTACTCTATTATTGCCTCACATTCCATCTCTTGTGAAAATATATTTGATTGGCTTTTCTGCAGGTTGTTTGCCAGGACTTTCCAAGACCTCCACTAGAAAACACAATAAACTTTTTGGAAGCTGGACAACTATCTTCATTTTTCAGAAACAGTGAAC
+
CCCCCGGGGGGGGGGGGGGGGGGGGGGGGGFGGGGGGGGGGGGGGGGGGGGGGGGGGGGGGGGGFGGGGGGGGGGGGGGGGGGGGGGGGGGGGGGGGGGGGGGGGGGGGGGGGGGGGGGGGGGGGGGGGGGGGGGGGGGGGGGGGGGGGGGGGGGGGGGGGGGGGGGGGGFGGGGCFFGFGGGGGGGGGGGGCDDAFGGDGGGGGGGGFGGGFGGGGGGCGGGGGFFGGGGGGGGGGGGGGEGGGGGFFG8
@M03495:532:000000000-M42H9:1:2114:11254:12690 1:N:0:ACAGGAAA+TAGACAAT
GTCAGCATGTGAGCTTTGGAGTGAAATCTCTTGTCTTAAGGAATAAAGGAAAAAGATTCCGTCGGAGGCTCGGTGCTCTACAGGTTCAACCTTTGTACTCTATTATTGCCTCACATTCCATCTCTTGTGAAAATATATTTGATTGGCTTTTCTGCAGGTTGTTTGCCAGGACTTTCCAAGACCTCCACTAGAAAACACAATAAACTTTTTGGAAGCTGGACAACTATCTTCATTTTTCAGAAACAGTGAAC
+
CCCCCGGGGGGGFGGGGGGGGGGGGGGGGGGGGGGGGGGGGGGGGGGGGGGGGGGGGGGGGGGGGEGGGGGGGGGGGGGGGGGGGFFGGGGGGGGGGGGGGGGGGGGGGGGGGGGGGGGDFFFGGGGGGGGEEGGGGGGGGGGGGGGGGGGGGGGGGFGGGGGGGGGGGGGGGGGGGGGGGGGGGGGGGGGGGGGGGGGGGGGGGFGGGGGGFCEGGGFGGGGGGFGGFGGGGGGGGGGGGGGGGGGGGG8
@M03495:532:000000000-M42H9:1:2114:14033:12706 1:N:0:ACAGGAAA+TAGACAAT
GTCAGCATGTGAGCTTTGGAATTAGTAAATTCGTTGACGACAGAAGGAGCAAGATAACGACCACAGGGAGGGTGGTTTATCAACGGCAAAATATAGATCGGAAGAGCACACGTCTGAACTCCAGTCACACAGGAAAATCTCGTATGCCGTCTTCTGCTTGAAAAAAAAAAAAAACAAATAAAAAAAAATCGATAAAGCACAGACGAGAATGAACAGGGAACGAGGCATCAGGTACACGATAATCCATGAAC
+
CCCCCGGGGGGGGGGGGGGGGGGGGGGGGGGGGGGGGGGGGGGGGGGGGGGGGGGGGGGGGGGGGGGGGGGGGGGGGGGGGGGGGGGGEGGGGGGGGGGGGGGGGGGGGGGGGGGGGGGGGGGGGGGGGGGGGGGGG,AFGGGGGGGGGGGGGGGGGGGGGGGGGGGEGG<*51*3,,,,7,<,1*4*+,*2*43,,+++4+,*****/++++3+2***********3++3+++2+3***/*+++*+*+0*
@M03495:532:000000000-M42H9:1:2114:23641:12721 1:N:0:ACAGGAAA+TAGACAAT
GTCAGCATGTGAGCTTTGGAGTGAAATCTCTTGTCTTAAGGAATAAAGGAAAAAGATTCCGTCGGAGGCTCGGTGCTCTACAGGTTCAACCTTTGTACTCTATTATTGCCTCACATTCCATCTCTTGTGAAAATATATTTGATTGGCTTTTCTGCAGGTTGTTTGCCAGGACTTTCCAAGACCTCCACTAGAAAACACAATAAACTTTTTGGAAGCTGGACAACTATCTTCATTTTTCAGAAACAGTGAAC
+
CCCCCGGGGGGGGGGFGGGGEGGGFEGGGGGGGGGGGGGGGCDGGGGEFGGG8EGFGGGFGGGGGGGGGGGGGGGGGGGGGGGGGGGGGGGGGGGGGGGGGGGGFGGGGGGDGGGFGGGGGGGGFCEFEFFGGGGGFGGGGGGGGGGGGGGGGDEGGGGGFGGGGFGGGGGGGGGGGGGFGFFGGGGGGGGA?FGGGGGFFCFGG9=DGGGGGG7FGGFGGGGGGGFGGGGFFGCCGGGGGGGGGGGGGG+
@M03495:532:000000000-M42H9:1:2114:3315:12731 1:N:0:ACAGGAAA+TAGACAAT
GTCAGCATGTGAGCTTTGGAGGGCAAGAAGTGGTTGTGACATTGCTGGTTTTCAACGGCAAAATATAGATCGGAAGAGCACACGTCTGAACTCCAGTCACACAGGAAAATCTCGTATGCCGTCTTCTGCTTGAAAAACAAAAAAAACTACACATCCTTATCTGTCGTCATATATTATAGGCAGGATTAACGAAGATTAAGTGGATAAAAAAAGTTCTTAGAATGCGAGGCGAACAGGTTTTAACTACACTA
+
CCCCCFGGGGGGGFDFEFG<F@FEGGGCGGGGGGFGGGGGGGGGGGFGGGGGGGEACCGCCFFG@FFFDFGGGEGGFFFGG<FEGGGGFGFDGGCFGGGFGFEEGFE@F9CF?FGGGDD?>FFEG9EFGGFDF,ACF:FFGE+@6++,5<FBF5D,,5CB,,,,,:3@+3,,,,,,99,,8C<++,@>DD++8**3,7,,3@,,7,7,,>1*>,,,,,,,,,,,14**4****/**35++=+02+30**0*
@M03495:532:000000000-M42H9:1:2114:14743:12736 1:N:0:ACAGGAAA+TAGACAAT
GTCAGCAATGTGAGCTTTGGACTCCTGACTGGTTTATCAACGGCAAAATATAGATCGGAAGAGCACACGTCTGAACTCCAGTCACACAGGAAAATCTCGTATGCCGTCTTCTGCTTGAAAAAAAAAAAAGTAATAAAGGAACTAACAAAGAAGCCACGTCTCCGACTACCGCAACACAAGATAGAACAAAAAATAGATCAACACGACAGAGTGTAACAGCAGATATCATCAACGACACCATAACACGCCCC
+
CCCCCGGGGGGGGGGGGGGGGGGGGGGGGGGGGGGGGGGGGGGGGGGGGGGGGGGGGGGGGGGGGGGGGGGGGGGGGGGGGGGGGGGGGGGGGGCFGGGGGGGGGGGGGGGGGGGGGGGGGGGGGGG8++,,,,,<,,:3B,,:,,,,,33:,,,33+++,,,++5++,:++*55,@,*3,,32,,7D,,,**2,,2,6,2:,***1*1++,++42+++3**2+11+1+++0*/3>8*1*++++27*)2/1
@M03495:532:000000000-M42H9:1:2114:24740:12785 1:N:0:ACAGGAAA+TAGACAAT
GTCAGCATGTGAGCTTTGGTTTATCAACGGCAAAATATAGATCGGAAGAGCACACGTCTGAACTCCAGTCACACAGGAAAATCTCGTATGCCGTCTTCTGCTTGAAAAAAAAAATACTTTGCGACCTTTCACAATTAACTAAGGATTCTGTCACAAACTGACGCGTTGGATGAGGAGAAGTGGCTTAATATGCGTGGCACGTTCGAAAAGGAATGGTTTAGATATGAGTCCACTTTTGTTCATGGTAGAGA
+
CCCCCGGFFGGGGGGGGGGFFGGGGGGFGECCEGFFGGFDFGGGGGGGGGGFGGFEG@FF9CFGF<FGFGGGGGGFGGGGGGEEFGGGFGAF:FEFF<DDF9FFEGFGGGG@==,:C@,,:,@B=>4:BE,A,5,,<<F9?F,,5=,CD,BDC,?C=8C,3<++8++<,@ADF<33553@F,,35,,>FEA,,*46**46>6>>=,,*141,,6,2,2,15>F?C+?A@1<++5<+30=*+4>:+2+;0+3
@M03495:532:000000000-M42H9:1:2114:5718:12840 1:N:0:ACAGGAAA+TAGACAAT
GTCAGCATGTGAGCTTTGGAATTAGTAAATTCGTTGACGACAGAAGGAGCAAGATAACGACCACAGGGAGGGTGGTTTATCAACGGAAAAATATAGATCGGAAGAGCACACGTCTGAACTCCAGTCACACAGGGAAATCTGGTATGCCGTCTTCCGCTTGAACAAAACTATAACACGCCCGCTCACCAGAGCCAGACAATACCATCTTAGACAAGCCGCCGCGGTACCTACCATTGTCTCGCAGAACACCG
+
66-@B<-@<;<6@9F9E66;E9<-66CEFG9FF@ECF9;F:@FC<E8FFFG@6<FFE<,BC7:<<,9,,BFE8CE69@<@<,9,,6,8+,6E9?AFGF<FE7FFF<,9<?8>AF<CEGGC<=E,9AEA,B:,A+4B?57,,?FE<8?,:BC3B<,+>3+:,:,:,:D,,:7,@,3:+@5++58**,33,,,3,,,,6,642?B9F,2,5,67,,=,**1/==1*/**05++*+1+15++1+*2***20**)
@M03495:532:000000000-M42H9:1:2114:4087:12856 1:N:0:ACAGGAAA+TAGACAAT
GTCAGCATGTGAGCTTTGGAGTGAAATCTCTTGTCTTAAGGAATAAAGGAAAAAGATTCCGTCGGAGGCTCGGTGCTCTACAGGTTCAACCTTTGTACTCTATTATTGCCTCACATTCCATCTCTTGTGAAAATATATTTGATTGGCTTTTCTGCAGGTTGTTTGCCAGGACTTTCCAAGACCTCCACTAGAAAACACAATAAACTTTTTGGAAGCTGGACAACTATCTTCATTTTTCAGAAACAGTGAAA
+
CCCCCGGGGGGFDFGFGGGFGGGFCFGFGGGGCFEFFGGCEGGFEFGGCGGFGGGCEEG9AFGCGGG@EFFC:F7:EEC<FGGFCFGGCEFGFF9FFGGDFGFFECEGAEGCFFCE9EFE,EEGGFFEECF,CEEFCECFGFAEEFGGGGDCGFCAFCGFGFFC,CEBEEF4<CF<E,AFGGFFFGDG=DF,,C?=F8F=DBFGGAFGFG+@FGG6BDC,@D:DFCFFGFDFC7CGGGFEFA?FF>C8C++
@M03495:532:000000000-M42H9:1:2114:16301:12949 1:N:0:ACAGGAAA+TAGACAAT
GTCAGCATGTGAGCTTTGGTCCAGCCTGAGTCCTGGTTTATCAACGGCAAAATATAGATCGGAAGAGCACACGTCTGAACTCCAGTCACACAGGAAAATCTCGTATGCCGTCTTCTGCTTGAAAAAAAAAATCAAGCTACTATTCACCATCACAGCCGCGAGTCTGCGACAGAAATGTAAGGTGATCCAGAAAACAGGGAAAGTAGTAGTCTCACAAGATCTGCCAAGTCCGGACAGATCTGCTCCACCAC
+
@CCCB@AGGFDFGGCFGGGEFGGGGFGGGGGDFFF<@CFGGGCGGGCECCFFGGGFGC<98FFEF@EGGGGGCGGGFGGGGGFGGGCFFAF@E<EFGF<FEEFFCCFAF:FCE4CCFGGC,459,B7+@@F,,C,8,,,:,,:,:,,,8A,,,,,,3++++6+:9,,83++8,,,77,7,33,,7,,,,@::<,5>>7**2>F;;,,,4@?,,,4,?,,5,,<9,,2;01+3***23*++193++8+02**
@M03495:532:000000000-M42H9:1:2114:9398:12988 1:N:0:ACAGGAAA+TAGACAAT
GTCAGCATGTGAGCTTTGGAATTAGTAAATTCGTTGACGACAGAAGGAGCAAGATAACGACCACAGGGAGGGTGGTTTATCAACGGCAAAATATAGATCGGAAGAGCACACGTCTGAACTCCAGTCACACAGGAAAATCTCGTATGCCGTCTTCTGCTTGAAAAAAAAAAAAAAACAAAAAAAAAATGAGAAACAGCATAGATAAAAAGAGAATGAACAGATAAGAAGATAGTAAGACAACGAGACGGAGC
+
CCCCCGGGGGGGGGGGGGGGGGGGGGGGGGGGGGGGGGGGGGGGGGGGGGGGGGGGGGGGGGGGGGGGGGGGGGGGGGGGGGGGGGGGGGGGGGGGGGGGGGGGGGGGGGGGGGGGGGGGGGGGGGGGGGGGGGGGG,AFGGGGGGGGGGGGGGGGGGGGGGGGGGGFGG5555**66,,***44*4,,,744+*+++++,5,+39++2/**+0+<9++*2+3+++3++3++0+3++++*2***:)**1))
@M03495:532:000000000-M42H9:1:2114:24668:13029 1:N:0:ACAGGAAA+TAGACAAT
GTCAGCATGTGAGCTTTGGAATTAGTAAATTCGTTGACGACAGAAGGAGCAAGATAACGACCACAGGGAGGGTGGTTTATCAACGGCAAAATATAGATCGGAAGAGCACACGTCTGAACTCCAGTCACACAGGAAAATCTCGTATGCCGTCTTCTGCTTGAAAAAAAAAAAAATAAAAAAATCATCAATCAGACCACACTCTATGAGCCGACACACTATTACCATGTCACACAAAAAGATCCCTGTGATAA
+
CCCCCGGGGGGGGGGGGGGGGGGGGGGGGGGGGGGGGGGGGGGGGGGGGGGGGGGGGGGGGGGGGGGGGGGGGGGGGGGGGGGGGGGGGGGGGGGGGGGGGGGGGGGGGGGGGGGGGGGGGGGGGGGGGGGGFGGGG,=FFGGGGGGGGGGGGGGGGGGGFGGGGGGEGE*5*33,,2,5*,,,,,,,,,2,,,4,=**+4+,+,++28*3=>5+**2++?:++++03<+0C*****2*0++*++*0*+**
@M03495:532:000000000-M42H9:1:2114:5605:13033 1:N:0:ACAGGAAA+TAGACAAT
GTCAGCATGTGAGCTTTGGAATTAGTAAATTCGTTGACGACAGAAGGAGCAAGATAACGACCACAGGGAGGGTGGTTTATCAACGGCAAAATATAGATCGGAAGAGCACACGTCTGAACTCCAGTCACACAGGAAAATCTCGTATGCCGTCTTCTGCTTGAAAAAAAAAAAGAAAAAAAAAGAAACTACAGCACAGTATGATCAGGTCTCAGCACACAAGAAACCAGGTCAAACATGACATAAGCGACACG
+
CCCCCGGGGGGGGGGGGGGGGGGGGGGGGGGGGGGGGGGGGGGGGGGGGGGGGGGGGGGGGGGGGGGGGGGGGGGGGGGGGGGGGGGGGGGGGGGGGGGGGGGGGGGGGGGGGGGGGGGGGGGGGGGGGGGGGGGGG?AFGGGGGGGGGGGGGGGGGGGGGGGGGGGGGG5**63,6>5*<*<:,,,,,,,++40+,2++,+,+,++5+5?,+++*3*3**58**3**2++23+*+0++3:+2++)*/*1*
@M03495:532:000000000-M42H9:1:2114:7506:13049 1:N:0:ACAGGAAA+TAGACAAT
GTCAGCATGTGAGCTTTGGAGTGAAATCTCTTGTCTTAAGGAATAAAGGAAAAAGATTCCGTCGGAGGCTCGGTGCTCTACAGGTTCAACCTTTGTACTCTATTATTGCCTCACATTCCATCTCTTGTGAAAATATATTTGATTGGCTTTTCTGCAGGTTGTTTGCCAGGACTTTCCAAGACCTCCACTAGAAAACACAATAAACTTTTTGGAAGCTGGACAACTATCTTCATTTTTCAGAAACAGTGAAC
+
CCCCCGGGGGGGGGGGGGGGGGGGGGGGGGGGGGGGGGGGGGGGGGGGGGGGGGGGGGGFGGGGGGGGGGGGGGGGGGGGGGGGGGGGGGGGGGGGGGGGGGGGGGGGGGGGGGGGGGGGGGGGGGGGGGGGGGGGGGGGGGGGGGGGGGGGGGGGGFGGGGGGGGGGFGGGGGGGGGGGGGGGGGGGGGGGGGFGGGGGGGGGGGGGGGGGCGGGGGGGGGGGGGFGGGGGGGGGGGGGGGGGGGGGGG8
@M03495:532:000000000-M42H9:1:2114:23679:13064 1:N:0:ACAGGAAA+TAGACAAT
GTCAGCATGTGAGCTTTGGTTTATCAACGGCAAAATATAGATCGGAAGAGCACACGTCTGAACTCCAGTCACACAGGAAAATCTCGTATGCCGTCTTCTGCTTGAAAAAAAAAAAAGAAAGTAATCGAATAAATAACCACGGCTCACTCCCGAGCCAGCACCACCGTTAATATGAGGAGGCTAGCGTTCACCCGTATTAATGGGAGGAAAGTGCTCCTCGGGGGGCTTGGAAAGTCGAAGACGAAAACCTT
+
CCCCCDAFFCCFGGGCFGG@CEFGF<FG@EGGGGFEFGGGGCDF@FGGGGGGGFGFGGGDCFGGGGGF<FFFGGGGG8DDDF<AFEGDGFFGCGGGGCF9FECG8FEFGGGGGG+++9:,:,5,,,+,85+,,,:,,<F7+3++8C,3,B,+++++:,+>35@+@33*65@,@;,733>*6,@,,****3,,61*44,2,,,,=78**=>*2++2+++**3**2:58*/*+++/33;**********0/**
@M03495:532:000000000-M42H9:1:2114:21187:13086 1:N:0:ACAGGAAA+TAGACAAT
GTCAGCATGTGAGCCTTTGGTCCGCCTGGTTTATCAACGGCAAAATATAGATCGGAAGAGCACACGTCTGAACTCCAGTCACACAGGAAAATCTCGTATGCCGTCTTCTGCTTGAAAAAAAAAAAAGAGCCAATCAGAGTGAGGATCTTGTTTCAGATCTTAATACGGTCTCCATTATGAATGCTCATATTGACTGTGCCTTTCAGCACTCTATGATTGTTAACCTTCATGCGCCCATCCATTGTTCGTGT
+
CCCCCGGGGGGGGGGGGGGGGGGGGGGFGGGFGGGGGGGGGGGGGGGGGGGGGGGEGGGGGGGGGGGGGFEFGGGGGGGFGGGGGGECFGG<CFGGGGGGGGGGGFFGFFGFGGGGGGGGDBBB444+,,,B,3,5,,,8,,,,,3,,,:,B,,,,,3,,3,,,,,++,++88<>,;,3,,3,,,,,,@,,,,5;,73,,,5,,2,522>,,>,,6>2,,2,,,,,,155,,******0*2++411+:*8/
@M03495:532:000000000-M42H9:1:2114:20795:13102 1:N:0:ACAGGAAA+TAGACAAT
GTCAGCATGTGAGCTTTGGAGTGAAATCTCTTGTCTTAAGGAATAAAGGAAAAAGATTCCGTCGGAGGCTCGGTGCTCTACAGGTTCAACCTTTGTACTCTATTATTGCCTCACATTCCATCTCTTGTGAAAATATATTTGATTGGCTTTTCTGCAGGTTGTTTGCCAGGACTTTCCAAGACCTCCACTAGAAAACACAATAAACTTTTTGGAAGCTGGACAACTATCTTCATTTTTCAGAAACAGTGAAC
+
CCCCCGGGGGGGGGGGGGGGGGGGGGGGGGGGGGGGGGGGGGGGGGGGGGGGGGGGGGGGGGGGGGGGGGGGGGGGGGGGGGGGGGGGGGGGGGGGGGGGGGGGGGGGGGGGGGGGGGGGGGGGGGGGGGGGGGGGGGGGGGGGGGGGGGGGGGGGGGGGGGGGGGGGGGGGGGGGGGGGGGGGGGGGGGGGGGGGGGGGGGGGGGGGGGGDGGGGGGGGGGGGGGGGGGGGGGGGGGGGGGGGGGFGGG?
@M03495:532:000000000-M42H9:1:2114:4420:13126 1:N:0:ACAGGAAA+TAGACAAT
GTCAGCATGTGAGCTTTGGAGTGAAATCTCTTGTCTTAAGGAATAAAGGAAAAAGATTCCGTCGGAGGCTCGGTGCTCTACAGGTTCAACCTTTGTACTCTATTATTGCCTCACATTCCATCTCTTGTGAAAATATATTTGATTGGCTTTTCTGCAGGTTGTTTGCCAGGACTTTCCAAGACCTCCACTAGAAAACACAATAAACTTTTTGGAAGCTGGACAACTATCTTCATTTTTCAGAAACAGTGAAC
+
CCCCCGGGGGGGGGGGGGGGGGGGGGGGGGGGGGGGGGGGGGGGGGGGGGGGGGGGGGGGGGGGGGGGGGGGGGGGGGGGGGGGGGGGGGGGGGGGGGGGGGGGGGGGGGGGGGGGGFGGGGGGGGGGGGGGGGGGGGGGGGGGGGGGGGGGGGGGGGGGGGGGGGGGGGGGGGGGGGGGGGGGGGGGGGGGGGGGGFGGGGGGGGGGGGGGGGGGGGGGGGGGGGGGGGGGGGGGGGGGGGGGGGGGGG8
@M03495:532:000000000-M42H9:1:2114:6346:13199 1:N:0:ACAGGAAA+TAGACAAT
GTCAGCATGTGAGCTTTGGAATTAGCTGGTTTATCAACGGCAAAATATAGATCGGAAGAGCACACGTCTGAACTCCAGTCACACAGGAAAATCTCGTATGCCGTCTTCTGCTTGAAAAAAAAAAGGTGATAGTTAATGAGCAAATTCAAAGAGGGTAGGGAGTCACAAGTCCCAAGAAAGTATGGTAAGGGAGGGAAAGCAATCATAAGAGCATAAGCACGAAAGTGAGTCAAAAAAGCCCAAGCAGTATT
+
CCCCCGGGGGGGGGGEGGGGGGGGGGGGGGGGGGGGGGGGGGGGGGGGGGGGGGG@FFGGGGGGGGGGGGGGGGGGGGGGGGGGGGGGGGGEFGGGGGGGGCEGGGGGGGGGGGGGGGGDGCGE+494,5,,,<,,<,?,8<<,:,,,5,,:,,8+,3+8,++3,:,,,,,3,8,,,8:3,,,,,,,83,3,8***,3346,7?,2@D,,2,,,,5,,,,4/*6*>,,,1>1,,2=8****23***03+++
@M03495:532:000000000-M42H9:1:2114:12705:13215 1:N:0:ACAGGAAA+TAGACAAT
GTCAGCATGTGAGCTTTGGATGGTTCTGGTTTATCAACGGCAAAATATAGATCGGAAGAGCACACGTCTGAACTCCAGTCACACAGGAAAATCTCGTATGCCGTCTTCTGCTTGAAAAAAAAAAAAAAAGCAAAGACAAATAAACATAACAAGATAAAATATAAATGATATGATGGTAAAAAATAATAAAAAGTTAGACAACAAGAGTCAATATGAGACCATAAAGAACATCTACCCGCACAAGCTAGAAT
+
CCCCCGGGGGGGGGGGGGGGGGGGGGGGGGGGGGGGGGGGGGGGGGGGGGGGGGGGGGGGGGGGGGGGGGGGGGGGGGGGGGGGGGGGGGG<EFGGGGGGGGGGGGGGGGGGGGGGGGGGGGGG+86+8+,8=,,,8,3,,3,:,,,,,3,,83<,,,,,,73,:,,,3,3,,,,,7,,3,,3,,@,,,,,?*,,,25,2,6,,,,,22,,7,,,,,,,*,4,25++300++1+++*3*3***1**+0+++
@M03495:532:000000000-M42H9:1:2114:20604:13238 1:N:0:ACAGGAAA+TAGACAAT
GTCAGCATGTGAGCTTTGGAGTGAAATCTCTTGTCTTAAGGAATAAAGGAAAAAGATTCCGTCGGAGGCTCGGTGCTCTACAGGTTCAACCTTTGTACTCTATTATTGCCTCACATTCCATCTCTTGTGAAAATATATTTGATTGGCTTTTCTGCAGGTTGTTTGCCAGGACTTTCCAAGACCTCCACTAGAAAACACAATAAACTTTTTGGAAGCTGGACAACTATCTTCATTTTTCAGAAACAGTGAAC
+
CCCCCGGGGGGGGGGGGGGGGGGGGGGGGGGGGGGGGGGGGGGGGGGGGGGGGGGGGGGGGGGGGGGGGGGGGGGGGGGGGGGGGGGGGGGGGGGGGGGGGGGGGGGGGGGGGGGGGGGGGGGGGGGGGGGFGGGGGGGGGGGGGGGGGGGGGGGGGGGGGGGGGGGGGGGGGGGGGGGGGGGGGGGGGGGFGGGGGGGGGGGGGGGGGGGGGGGGGGGGGGGGGGGGGGGGGGGGGGGGGFGGGGGGGG+
@M03495:532:000000000-M42H9:1:2114:6526:13267 1:N:0:ACAGGAAA+TAGACAAT
GTCAGCATGTGAGCTTTGGGGAGGGTGGTTTATCAACGGCAAAATATAGATCGGAAGAGCACACGTCTGAACTCCAGTCACACAGGAAAATCTCGTATGCCGTCTTCTGCTTGAAAAAAAAAAAGTAAGGTACAGCTAATGGACGTCGTCAGTTCTATGCGGTTCACTGTATGCGGACCCTTACTACACGTAACATTTACCCCAATTTTGCTATGCAGGTACACAAACGCCGAGAGATCAATAGCATCCAA
+
CCCCCEGGGECFGG<;FFFDECG>EGGGFFFFGGFFGEGGGGG@FGFFGAEEGGGGGFFG@FGGFGGGFGGGGGDGGGGDFGGDCGDEGG6EFEEGGGGFGGCC=@FFFFGGF8AEGAFE7>=@+:,,,:?A<BA<,<,8,,,:@=++@=F+,3@,8,:,+3+353,=7@;,,@*5:1*>,?,,7@,7,626,6,,,,,,7,4;CC,++2+,++45+<CEGF+?+**/3*38*****++2++0++*3*09*
@M03495:532:000000000-M42H9:1:2114:27387:13284 1:N:0:ACAGGAAA+TAGACAAT
GTCAGCATGTGAGCTTTGGAATTAGTAAATTCGTTGACGACAGAAGGAGCAAGATAACGACCACAGGGAGGCTGGTTTATCAACGGCAAAATATAGATCGGAAGAGCACACGTCTGAACTCCAGTCACACAGGAAAAGCTCGTATGCCGTCTTCTGCTTGAAAAAAAAAACAAAAACTACACCCAAATCACCGTCATCACCTCATTTCCACAACGACCTACCGTCTTAGCGACGTAACTTCTTTCAAGCCG
+
CCCCCFGGGGFGGGGGGCFGGGGGGGGGGGGGGGFGGGCGGGGGGGGGGGGGGGGGGFGGGGEFGGGGGGGGGGGGGGGGGGGGGGGGGFGGFGGGGGGGGGGGGGGGGGGGGGGGGGFGGGFEEEFDEGE<FFFFG9:CFGGDGGGGGGFF7FGGGFGGGCFG=7FFFE3,65,6*,,,75@**56,,,,4*>?*,B9,,22,2,,@9C9,,***1**0+**3***5;+*3*1/*2*++0+++3:+*+*)
@M03495:532:000000000-M42H9:1:2114:14476:13296 1:N:0:ATAGGAAA+TAGACAAT
GTCAGCATGTGAGCTTTGGTCCAGCCTGAGTCCTCTGGTTTATCAACGGCAAAATATAGATCGGAAGAGCACACGTCTGAACTCCAGTCACATAGGAAAATCTCGTATGCCGTCTTCTGCTTGAAAAAAAAAAAAGTACAAATACAACATCAAACTGATGCTCGTCATACCACTCCCACCCAGGCACACAGACTAAGTACCAACGCACCCCAGCACAATACTACCATAATGCCGCAATCACCTGCCCTCCC
+
CCCCCGGGGGGGGGGGGGGGGGGGGGGGGGGGGGGGGGGGGGGGGGGGGGGGGGGGGGGGGGGGGGGFGGGGGGGGGGGGGGGGGGGGGGGGGGGGGGGGEGGGGGGGGGGGGGGGGGFGGFAFFFFBFEGG:+++8,,,<5<,,,,,:,,,8,,,53,,,,3+++3,,,,,87,,,,,++5,**,,,,*,,,,,,,226?,,****4*4***6,4:,6,6,6?*5+++++++****/0+=*0+****1**
@M03495:532:000000000-M42H9:1:2114:11993:13345 1:N:0:ACAGGAAA+TAGACAAT
GTCAGCATGTGAGCTTTGGTTTATCAACGGCAAAATATAGATCGGAAGAGCACACGTCTGAACTCCAGTCACACAGGAAAATCTCGTATGCCGTCTTCTGCTTGAAAAAAAAAATAACAAAAAGAAGAACCCAAATCATTTGAAATATCATGACACGCCAGAACTTAAGAACTGATCAGCATTGACGCTGAGACCGACCACGTAGACACGGGACATCGTGAATACGAGATCGACAAACAGATCCTCACATA
+
CCCCCGGGGGGGGGGGGGGFGGGGGGGGGGGGGGGGGGGGGGGGGGGGGGGGGGGGGGGGGGGGGGGGGGGGGGGGGGGGGEFGGGGGGGGGGGGGGGGGGFFGGGGGGEGGGG,55,5:F8B++:,,,,,+87,,8C9,,,,,,,,,,5:5:,7A+++83>,,,,,,C,,,9@,:>;,,,,,,>,++*653@@D**1**<1*,6*,,,**16*4+5**3+8+++**/*/0***3**/***++++0+1?2*
@M03495:532:000000000-M42H9:1:2114:2025:13370 1:N:0:ACAGGAAA+TAGACAAT
GTCAGCATGTGAGCTTTGGTTTATCAACGGCAAAATATAGATCGGAAGAGCACACGTCTGAACTCCAGTCACACAGGAAAATCTCGTATGCCGTCTTCTGCTTGAAAAAAAAAAAACACAACACCAAGAGTTCCCTAACCACCTCACATCATATACTTCTCCCGAATCAAAAGCAGGTATGGTCTATAAAGACATATTATTATCTCCTACAAAACTAAAAAGCTACCAAATATGTATCTGTATTATTAACC
+
CCCCC@EFDFGGGGGGFFFFFGFG9FGGGDG7CGGGGGGEEFG8@F,@,C@FGGGCFCF,,6FFGEGGEFGGGGGFGFGGF,CCFGFGGG<ECFEGFGC,C,CEEC9FGGFF7+@+444,4+ABC<:,,,5,,,,,,,,3,+8:B,83,,3B:E,,,3,,,,,++8+5,,,,33@,*,7@,,,3,3,773,7,?9D,@,5,@,,@;9,4>,,26,,,4812*665,,,,,,5+152+1+++4+=>7;3+1:
@M03495:532:000000000-M42H9:1:2114:18865:13409 1:N:0:ACAGGAAA+TAGACAAT
GTCAGCATGTGAGCTTTGGAGTGAAATCTCTTGTCTTAAGGAATAAAGGAAAAAGATTCCGTCGGAGGCTCGGTGCTCTACAGGTTCAACCTTTGTACTCTATTATTGCCTCACATTCCATCTCTTGTGAAAATATATTTGATTGGCTTTTCTGCAGGTTGTTTGCCAGGACTTTCCAAGACCTCCACTAGAAAACACAATAAACTTTTTGGAAGCTGGACAACTATCTTCATTTTTCAGAAACAGTGAAC
+
CCCCCGGGGGGGGGGGGGGGGGGGGGGGGGGGGGGGGGGGGGFGGGGGGGGGGGGGGGGFEFFEGGGGGGGGGGEGGGGDGGGFGGGGGGGGGGGGGGGGGGGGFGGGAFFFGGGGGGGECCEGGGFGGDFGFGFFFGGGGGGGGGGGGFFGGGGGGGGGGGGGFFGGGGDGGGGGG9FGG8FFGG@BFGFGFGGGGGGGGGGGGGGGGGGGGFEDFGFGGGGGGGCEGFGGGFDAGFFFCCGCGGGCFG+
@M03495:532:000000000-M42H9:1:2114:24108:13468 1:N:0:ACAGGAAA+TAGACAAT
GTCAGCATGTGAGCTTTGGAGTGAAATCTCTTGTCTTAAGGAATAAAGGAAAAGGATTCCGTCGGAGGCTCGGTGCTCTACAGGTTCAACCTTTGTACTCTATTATTGCCTCACATTCCATCTCTTGTGAAAATATATTTGATTGGCTTTTCTGCAGGTTGTTTGCCAGGACTTTCCAAGACCTCCACTAGAAAACACAATAAACTTTTTGGAAGCTGGACAACTATCTTCATTTTTCAGAAACAGTGAAC
+
CCCCCGGGGGGGGGGGGGGFGFGGGGFFFFGGGGGGGGGGGGGGGGGGGGGGG<FDDFGGGGGGGGGDGGGGGGGGGGGFGGFGGGGGGGGGEFFGGGGGGGGGGGGFGGGGGGGFGGGGGGGGGGGGGCCEGGGGGGGGGGGGGGGFEGGGGGGGGGGGGGGGGGGGGGGGGGGGGFEGFGFGGFGGGGGGGGGEGGGGGGGGFGGGGGGGGGGGFGGGGGGGGGGGGGGGGGGGGFGGGFGFGGGGGG:
@M03495:532:000000000-M42H9:1:2114:28477:13523 1:N:0:ACAGGAAA+TAGACAAT
GTCAGCATGTGAGCTTTGGAGTGAAATCTCTTGTCTTAAGGAATAAAGGAAAAAGATTCCGTCGGAGGCTCGGTGCTCTACAGGTTCAACCTTTGTACTCTATTATTGCCTCACATTCCATCTCTTGCGAAAATATATTTGATTGGCTTTTCTGCAGGTTGTTTGCCAGGACTTTCCAAGACCTCCACTAGAAAACACAATAAACTTTTTGGAAGCTGGACAACTATCTTCATTTTTCAGAAACAGTGAAA
+
CB@<AAF@ACCFC@GEFECC@FDE6@F@EF<FEFFGG<,EF9CFG<66,66CE@BC<F9F@F8C@FEEEF8+@B7@FCFE<,FE9C,,<FFEF<F<9,9,6CEFDC<,,6CCFEFFF9C9E,BEE,E5@=+8>9?9F,5<F@EFEFGFEEDF?EAFE,A,A@EEECE?EFGGGF,:CA97D=,3A8FF,=>=,CEF:D8>:FDFFC9;C9C:FF7,63@,4:@B8DFGGFFCA,>CF?7;B78EGF:CGG+
@M03495:532:000000000-M42H9:1:2114:18941:13548 1:N:0:ACAGGAAA+TAGACAAT
GTCAGCATGTGAGCTTTGGAATTAGTAAATTCGTTGACGACAGAAGGAGCAAGATAACGACCACAGGGAGGGTGGTTTATCAACGCAAAATATAGATCGGAAGAGCACACGTCTGAACTCCAGTCACACAGGAAAATCTCGTATGCCGTCTTCTGCTTGAAAAAAAAAAAAAATTATAGCAAAGAAATAAAATACACACGACAAGGACAGGAGTGCATCCAACGACGAGTAAACAGCCTATACTACTAAAT
+
CCCCCGGGGAFGGGGGGDGGGGFGDEGGGG9FFEFGGGGDEEC8FGDGGGGGGGGGGG:FCFGCGGGGCF7@FGG@FGGGGGGGGEEG@<FGGGGG?CDCEC=FFGGGGGCFGGGAGGGG8,FF9B?FF7EFGGCF<,:EFGGFFGG@FGEDDFFFFCAA>CD8FC@:+*35:,37,,,,,3,,,,,,,,,232,,,,**44<*+*++2*****+++2+++08********0+0+***2+++330*+*3**
@M03495:532:000000000-M42H9:1:2114:20673:13578 1:N:0:ACAGGAAA+TAGACAAT
GTCAGCATGTGAGCTTTGGACTCCTGACTGGTTTATCAACGGCAAAATATAGATCGGAAGAGCACACGTCTGAACTCCAGTCACACAGGAAAATCTCGTATGCCGTCTTCTGCTTGAAAAAAAAAAAAATACCAACATGAATATCATTGATTACCTCTCATGTATCAATACACAATAAACGTATTATCCTGAGCATACGAGACAAGTTCCAGCAACTGATCGCGTCAGCACAACGTTATTATTGGCAGACT
+
CCCCCGGGGGGGGGGGGGGGGGGGGGGGGGGGGGGGGGGGGGGGGGGGGGGGGGGGGGGGGGGGGGGGGGGGGGGGGGGGGGGGGGGGGGGGGC<FGGGGGGGGGGGGGGGGGGGGFGGGGGGGEF@8+,7,:5AB+,,8,,,,,5,,,,,,:,,,,,,:,,:,7,,3,,8,88+@,,,,+3>,,8,,,,,,3,,,,6,****,,4,,5,,,,24,,,,46**44***5+33*3****331++++*5/***
@M03495:532:000000000-M42H9:1:2114:11083:13613 1:N:0:ACAGGAAA+TAGACAAT
GTCAGCATGTGAGCTTTGGTCCAGCCTGAGTCCTGGTTTATCAACGGCAAAATATAGATCGGAAGAGCACACGTCTGAACTCCAGTCACACAGGAAAATCTCGTATGCCGTCTTCTGCTTGAAAAAAAAAAAGGCATAGAGGCTATACAACACCAGCAGTAAGTGACTGTAAAGCGCTCTCATGACGGACATCAACTTATCTGCGAAAAATAATCTGCAGACCAGCACGGACCCTTCATGAACCTTCTGCT
+
CCCCCGGGGGGGGGGFGGGGGGGGGGGGGGDFFGGGGGGGGGGGGGGGFGGGFGFGGFGGGGGGGGGGGGGGGGGCGGGGGGGGGGGGGGGGGGGGGGCCEGGGDFGGGGGGGEGGGGGGGGGGDFF+CEF+++,:,,,,,,3,B,,C,:,:3B<,B,@,:,3:3:3,,79:@<,3+++87,,,,7***5@,,7;,75,,,,,,**4**42,2,,,?,=,,,*,43?=****/*2*00+++++***+*++2
@M03495:532:000000000-M42H9:1:2114:15913:13631 1:N:0:ACAGGAAA+TAGACAAT
GTCAGCATGTGAGCTTTGGTCCAGCCTGAGTCCTGGTTTATCAACGGCAAAATATAGATCGGAAGAGCACACGTCTGAACTCCAGTCACACAGGAAAATCTCGTATGCCGTCTTCTGCTTGAAAAAAAAAAAAAAAAACCCAGCATGAAACGTTGAAAACTAGTTTACGTACTCCATTCATTAAGAGATAATAGGGCTGCATGTGGGAAGAGAGACAGAGCGAACCACCGAACATCCCTTATGTTCCTCCA
+
CCCCCGGGGGGGGGGGGGGGGGGGGGGGGGGGGGGGGGGGGGGGGGGGGGGGGGGGGGGGGGGGGGGGGGGGGGGGGGGGGGGGGGGGGGGGGGGGGG6CFGGGGGGGGGGGGGGGGGGGGGGGGGGGEEG4++8+38+++8,,@B,3F,,+,,3:,,,,,,,,37@CC,,**,,?<,,7,,,7,3@,73<,,4,36,1*,6,6,,*,,4*+****5*25<****3**33:/5*++**++0+++3*2*:0*
@M03495:532:000000000-M42H9:1:2114:17940:13678 1:N:0:ACAGGAAA+TAGACAAT
GTCAGCATGTGAGCTTTGGTCCAGCCTGAGTCCTGGTTTATCAACGGCAAAATATAGATCGGAAGAGCACACGTCTGAACTCCAGTCACACAGGAAAAACTCGTATGCCGTCTGCTGCTTGAAAAAAAAAAGAGCAGGTAGATGTCAGTCATGCTCTTCAGCCTTTTGCAGTTTATCAGGATGAGGATGACCAGCATGTTGCCCACAAAACCAAAGATGAACACCAGTGAGTAGAGCGGAGGCAGGAGGCG
+
C@ACA@FCFCA@@<-C@E9C<C@CFGGG9CC<CEFGG@<@CFGA@F@77@C,6E,FE@CFF::6FCFGCECEG69FFCFE@<FC<CEE@@@@FD@FAC6,6,BF66=,,>47C,9C,C,,5,5:,9>++++8B,AFG<EFFFGF<FGGDFGAFDDFGGAF99FC9FFGGGGD=A=FF9F,,<DECA,@CGDFF@EC,6EFFCE7<CEFFCEFFCF?E,69EFGG>C8>C,,,,,69@C::*:8E8989**:
@M03495:532:000000000-M42H9:1:2114:8353:13737 1:N:0:ACAGGAAA+TAGACAAT
GTCAGCATGTGAGCTTTGGAATTAGTAAATTCGTTGACGACAGAAGGAGCAAGATAACGACCACAGGGAGGGTGGTTTATCAACGGCAAAATATAGATCGGAAGAGCACACGTCTGAACTCCAGTCACACAGGAAAATCTCGTATGCCGTCTTCTGCTTGAAAAAAAAAAAAAACAAAACACAAAAAGTTCTTAACCAAAATGATACGTCAGTGGAGAACCAGAACTATTAATCACTCCTCCTGAATCAAA
+
CCCCCGGGGGGGGGGGGGGGGGGGGGGGGGGGGGGGGGGGGGGGGGGGGGGGGGGGGGGGGGGGGGGGGGGGGGGGGGGGGGGGGGGGGGGGGGGGGGGGGGGGGGGGGGGGGGGGGGGGGGGGGGGGGGGGGGGFG<AFGGGGGGGGGGGGGGGGGGGGGGGGGEGGGGC5*5*62,,,3,,*,6**,,,,72,,,+4**2,523+4+4:*+++2=8B5******++++3++++00+*+*22++*+*+**
@M03495:532:000000000-M42H9:1:2114:7921:13759 1:N:0:ACAGGAAA+TAGACAAT
GTCAGCATGTGAGCTTTGGTCCAGCCTGAGTCCTGGTTTATCAACGGCAAAATATAGATCGGAAGAGCACACGTCTGAACTCCAGTCACACAGGAAAAACTCGTATGCCGTCTACTGTTTGAAAAAAAATAATATACATCAGCCCTAGACAGAGGAACCCTCTCACCCTGAACCAAACTGTTAAGATGCGATTTAAGAACATTCACTCCCATTAGTCTATTTTCCCATCTCAAAGGCAAAAGACTTCTCTA
+
@8B@C@<FCFEGD@C@;F<@C@FCEFFFDFE<CFAFCFCGFGGG<8::6CFC<<C9C,CF<,,C+,;@,EF<FECC@FF@E@FEFG<CCF<FFGGGGC6=6=BFGCC?<CGCG,5F=,,CC,5E9A+7C,EFFFFDGFGG,5?F7BE,CFD8FF<A=,3@,:,D??<<DFGCFFG+>DAFFGGB,@AFF+>><:EF@9DF<D@D=D@9BE>BAFC;EFFG9DCFFGFAFFD?CC,8CCEC6,;6CD,+4::
@M03495:532:000000000-M42H9:1:2114:22503:13777 1:N:0:ACAGGAAA+TAGACAAT
GTCAGCATGTGAGCTTTGGAATTAGTAAATTCGTTGACGACAGAAGGAGCAAGATAACGCCCACAGGGAGGGTGGTTTATCAACGGCAAAATATAGATCGGAAGAGCACACGTCTGAACTCCAGTCACACAGGAAACCCTCGTATGCCGTCTTCTGCTTGAAAAAAAAAAGTAGGGTGCAAGCGTTGTCCGGAATTACTGGGTGTAAAGGGAGCGCAGACGGACCGGCAAGTTGGAAGTGAAAACTATGGG
+
CCCCCECDFC<FGGAEGGGF@EE@FFDE@<@@CGFGGEFGEGE,<CFGDDDFGCFGDEF+8F@F:FEFC@CFCCGBFGAGGFCD:===FFG<CCE??FGGG:FGEGGGGGFC=?B7,<BF9FD8A<F?F=F94A,B,,44B:+C=,5FFG:38A???A<>=,,:,@<FG7*,37:CD7:BFF@F6<>>,<>@CCFEGGGFGCBB45+CFC5=5ECE*:***/;BG5CEC*:<FC+238<@<9::**<:C4*
@M03495:532:000000000-M42H9:1:2114:23515:13802 1:N:0:ACAGGAAA+TAGACAAT
GTCAGCATGTGAGCTTTGGTTTATCAACGGCAAAATATAGATCGGAAGAGCACACGTCTGAACTCCAGTCACACAGGAAAATCTCGTATGCCGTCTTCTGCTTGAAAAAAAAAAAAAAACATTATACAATCAAGGCATACCAACACAGTGACGGCTAAAGATTAAATTAGCACTACACAAATGCACATTAGCGATATCAAAGTTAGTACTCAGTACTCATTCGTCACGCAGCGTACACCGGATCCTCTACC
+
CCCCCGGGGGGGGGGGGGGGGGGGGGGGGGGGGGGGGGGGGGGGGGGGGGGGGGGGGGGGGGGGGGGGGGGGGGGGGGGGGCCFEFGGGGGGGGGGGGGGGGFGGGGGEGGGGG+8++4+,,,8,,5B:,,,,:,3,B,8,33++3,,,,3,837++,7,,3>,,,,,3,,,77,<,7@>,,7,,,,,,,2,**==*?,67,,,,,4,2,4,,4,+++++++5+****3********10******2+*+2*
@M03495:532:000000000-M42H9:1:2114:8670:13814 1:N:0:ACAGGAAA+TAGACAAT
GTCAGCATGTGAGCTTTGGACGACAGAAGGAGCAAGATAACGACCACAGGGAGGGTGGTTTATCAACGGCAAAATATAGATCGGAAGAGCACACGTCTGAACTCCAGTCACACAGGAAAATCTCGTATGCCGTCTTCTGCTTGAAAAAAAAAAAAAAAACATAATAACGTACAAGCCAGAGGAGAGAAAATCTACGGAGAGAAAGGAAGACAGAAAAAATGATCCTGAAAGACAACGAAACAACAGTGAAT
+
CCCCCFGGGFGGGGGGGGGGGGGGGGGGGGGGGGGGGGGGGGGGGGGGGGGGGGGFGGCGGGGGGGGGGGGGGGGGGGGGGGGGGGGGGGGGGGGGGGGGGGGGGGGGGGGGGGGGGGGG5<EGGGGGGGGEFFGFGGFG<EFFFGGGGGGGG++5*5*63,,,,,,,*,3*6,,,*,,6,*,*4**:,4,+,++1******,+,*+2*;*0**+0****+3+++02++++2*+02********2*+*+**
@M03495:532:000000000-M42H9:1:2114:7387:13939 1:N:0:ACAGGAAA+TAGACAAT
GTCAGCATGTGAGCTTTGGAATTAGTAAATTCGTTGACGACAGAAGGAGCAAGATAACGACCACAGGGAGGGTGGTTTATCAACGGCAAAATATAGATCGGAAGAGCACACGTCTGAACTCCAGTCACACAGGAAAAACTCGTATGCCGTCTTCTGCTTGAAAAAAAAAAAGATCTTTTTGATTCTCAAATCCGGCGTCAACCATAACAGCAGAGGAAGCATCAGCACCAGCACGCTCCCAAGCATTAAGC
+
CB<CCGGGGCEFAFGFGFE@<F@FFGF9FGFFGFEFFGGEGGGGGGGGGGFFGGGCFGGCB@CGFCEFC@:7FFEF@CEFEGGEC@BC@FGGGFGFE<FCC@?CGGGGGFGEGFGGGGGGGGGGGGGGGGE<B,,4E,=BFCGGGEABBFECGGFFFFGG@FDB>:F@>@F@*37,7@3>**@,,@,7@F;,,*8*=*=CE+FC<+22BF6F6**13<88CC6<66BEC8C*:*/*;*:*0**:*:009**
@M03495:532:000000000-M42H9:1:2114:17037:13968 1:N:0:ACAGGAAA+TAGACAAT
GTCAGCATGTGAGCTTTGGTTTATCAACGGCAAAATATAGATCGGAAGAGCACACGTCTGAACTCCAGTCACACAGGAAAATCTCGTATGCCGTCTTCTGCTTGAAAAAAAAAAAACAAAACAAGACTGTAAAACAAATCCAATATTGAACCAATCTATTTGATTGCGACTGCTACACCCGATACGTTAGTAAAAGAATAACTTATATCGACCTGATCAGCATCTCAACACGGCCCCGTCTGAACTGCTCC
+
CCCCCGGGGGGGGGGGGGGGGGGGGGGGGGGGGGGGGGGGGGGGGGGGGGGGGGGGGGGGGGGGGGGGGGGGGGGGGGGGGFFGGGGGGGGGGGGGGGGGGFGGGGGGGGGGGG+++,9B,,,,,B,,,,558,,,,,,:38,5,,,,,C<+:+,,,:,3,,,,3,,++++8,,,,7,,5333**3,,5*,6,22,*6,,,,,,7,4,2****1,,,,,4+1+++3++*0*****/***/2*++372*+02
@M03495:532:000000000-M42H9:1:2114:14668:13976 1:N:0:ACAGGAAA+TAGACAAT
GTCAGCATGTGAGCTTTGGAGTGAAATCTCTTGTCTTAAGGAATAAAGGAAAAAGATTCCGTCGGAGGCTCGGTGCTCTACAGGTTCAACCTTTGTACTCTATTATTGCCTCACATTCCATCTCTTGTGAAAATATATTTGATTGGCTTTTCTGCAGGTTGTTTGCCAGGACTTTCCAAGACCTCCACTAGAAAACACAATAAACTTTTTGGAAGCTGGACAACTATCTTCATTTTTCAGAAACAGTGAAC
+
CCCCCGGGGGGGGGGGGGGGGGGGGGGGGGGGGGGGGGGGGGGGGGGGGGGGGGGGGGGGGGGGGGGGGGGGGGGGGGGGGGGGGGGGGGGGGGGGGGGGGGGGGGGGGGGGGGGGGGGGGGGGGGGGGGGGGGGGGGGGGGGGGGGGGGGGGGGGGGGGGGGGGGGGGGGGGGGGGGGGGGGGGGGGGGGGGGGGGGGGGGGGGGGGGGGGGGGGGGGGGGGGGGGGGGGGGGGGGGGGGGGGGGGGGG8
@M03495:532:000000000-M42H9:1:2114:9623:13983 1:N:0:ACAGGAAA+TAGACAAT
GTCAGCATGTGAGCTTTGGTTTATCAACGGCAAAATATAGATCGGAAGAGCACACGTCTGAACTCCAGTCACACAGGAAAATCTCGTATGCCGTCTTCTGCTTGAAAAAAAAAAGGCTCGAACCCATTTGTCGTAGTGACCATCCATAGAGCTCCTCCCATTCTCAAACACCCAGTCTGAATCTTGCTGGCATCCACATAATCCGTACTAACGACACCTCAAACATAAACCAGAGAAGTAAAGGCAGCGTA
+
CCCCC9F<FGAEDCGFFEGFFFGGGFGGGGDGCFCFFGFFGFGGGGDC<FGGGGF@CCEFF9FFGFGFFFGGFGG?FCFFG6@FFGDFGGGGC?FGGG<ED?,FCCAFGCC7:4+8,,44=,,>EFFC,,:,++,+3,,<?,5,,,<5,,:,,B=,,8+,,,:F@,,,,3,3++:5>DF,9,,,,@:,7,*,,,,7,,,,7@7,**,**,,2**4*46,,6,,,,++5++0**/**+<1++4++*2=*2/*
@M03495:532:000000000-M42H9:1:2114:7750:13999 1:N:0:ACAGGAAA+TAGACAAT
GTCAGCATGTGAGCTTTGGAGTGAAATCTCTTGTCTTAAGGAATAAAGGAAAAAGATTCCGTCGGAGGCTCGGTGCTCTACAGGTTCAACCTTTGTACTCTATTATTGCCTCACATTCCATCTCTTGTGAAAATATATTTGATTGGCTTTTCTGCAGGTTGTTTGCCAGGACTTTCCAAGACCTCCACTAGAAAACACAATAAACTTTTTGGAAGCTGGACAACTATCTTCATTTTTCAGAAACAGTGAAC
+
CCCCCGGGGGGGGGGGGGGGGGGGGGGGGGGGGGGGGGGGGGGGGGGGGGGGGGGGGGGGGGGGGGGGGGGGGGGGGGGGGGGGGGGGGGGGGGGGGGGGGGGGGGGGGGGGGGGGGGGGGGGGGGGGFGGGGGGGGGGGGGGGGGGGGGGGGGGGGGGGGGGGGGGGGGGGGGGGGGGGGGGGGGGGGGGGFGGGGGGGGGGGGGGGGGGGGGGGGGGGGGGGGGGGGGGGGGGGGGGGGGGGGGGGGG+
@M03495:532:000000000-M42H9:1:2114:10274:14007 1:N:0:ACAGGAAA+TAGACAAT
GTCAGCATGTGAGCTTTGGAATTAGTAAATTCGTTGACGACAGAAGGAGCAAGATAACGACCACAGGGAGGGTGGTTTATCAACGGCAAAATATAGATCGGAAGAGCACACGTCTGAACTCCAGTCACACAGGAAAATCTCGTATGCCGTCTTCTGCTTGAAAAAAAAAAAAAACAAAAAATGAGAAGTGAGTATAAGGCGAGCAAACAACAGCAGCGTGTATGTGAACTAAACACACTACGCGATATAAA
+
CCCCCGGGGGGGGGGGGGGGGGGGGGGGGGGGGGGGGGGGGGGGGGGGGGGGGGGGGGGGGGGGGGGGGGGGGGGGGGGGGGGGGGGGGGGGGGGGGGGGGGGGGGGGGGGGGGGGGGGGGGGGGGGGGGGGGGGGGB?FGGGGGGGGGGGGGGGGGGGGGGGGGGGGGG>5>**65DA**3,7,,,,,,,,,,+,,+++*1**4*4*****2*+2******+++33++3++3+0*/*0+3*:*2)*10*0
@M03495:532:000000000-M42H9:1:2114:14146:14032 1:N:0:ACAGGAAA+TAGACAAT
GTCAGCATGTGAGCTTTGGATGGTTCTGGTTTATCAACGGCAAAATATAGATCGGAAGAGCACACGTCTGAACTCCAGTCACACAGGAAAATCTCGTATGCCGTCTTCTGCTTGAAAAAAAAAAAACCGTCTACTCACTGCAGCAGATCTTAGAGATTGAGTGACACACACTCTACAGAAGCAGCATTATGTACATCAATCCTGCTACGAGCATGACCTACTACTCACTGCAATAACACCCAAGAACTACG
+
CCCCCGGGGFGGGGGGGGGGGGGGFGGGGGGGGGGGGGGGGGGGGGGGGGGGGGGGGGGGGGGGGGGGGGGGGGGGGGGGGGGGGGGGGGF9CEGGGGGGGGGGGGGGGGGGGGGGGGFGGGGE++++++6,B,:BC<95=,B>,,:5A,3,337,,:C,,,>,,,@<++@>,,,3,,,8,8>6,,73,7,,7,3,=,@9,,2,,,,,*****46,,,2,,,,,>,,>,1,,,,++0+5*****3**++**
@M03495:532:000000000-M42H9:1:2114:5468:14056 1:N:0:ACAGGAAA+TAGACAAT
GTCAGCATGTGAGCTTTGGAGGGCAAGAAGTGGTTGTGACATTGCTATGGCAGCTAGAGCTGGTTTATCAACGGCAAAATATAGATCGGAAGAGCACACGTCTGAACTCCAGTCACACAGGAAAATCTCGTATGCCGTCTTCTGCTTGAAAAAAAAAACGATAATACATAGGCGTCAAACGGTATCCGGATGTACGAGGTGAAAAGGGAGAGTAGACGGCGATGCAAGTCTGAAGTGAAATACCCCGGCTT
+
CCCCCFGFGGEFGFF<CFFGFDEGG@E@FEGGG@DFGFGDAEFGGGCECFGGFGG<C<@AFGGEEEGEDFGCFGDCEFF9FEDEFE@FFEGEF@EFFGGBFFFFGGGGFGFGFGGE9C@<,?FAA?,9?4A=8<C5CBFCBBFAF?FGC<FFGEGE::@7++8C,@9,,@,3,++3@+,8**@B<,,*3@F*5@@**:8*6,<,@,4;6;**?;,2>B*::*:*5+?93A9>FDBC++3+0+9?+**1:9)
@M03495:532:000000000-M42H9:1:2114:24306:14066 1:N:0:ACAGGAAA+TAGACAAT
GTCAGCATGTGAGCTTTGGTCCAGCCTGAGTCCCTGGTTTATCAACGGCAAAATATAGATCGGAAGAGCACACGTCTGAACTCCAGTCACACAGGAAAATCTCGTATGCCGTCTTCTGCTTGAAAAAAAAAAAAAAAACCAAACGACGCTTGCTTTTTTATTTTTACTACACACCCATTCGCCCATAAATAATATAACAAAACAATTATAGCACGGTAAACAGACTCATAATACAATTATCTATGAAATGA
+
CCCCCEFFFFFG9<CFG<<@9FFC@F9EEFEE<E9CC,6CF<CEFC>C++6CDEFCFEAEC,,C6+;EFCFGFE@@6,@FF@FAF<<@FAEFFGF,C<FC8FFFGGFFC,C844CEFF9,C:<=?FFEF8+4+8@+8+@+,3>+8<+3++@3*33,8<<,@,@,,33,3,@,<1*>F,,,,=*C*6@,?,,6,2+?,+4+**4**+?9++2,5+8*1**++>8*3A+0020+:+3+++++3++++*+*0*:
@M03495:532:000000000-M42H9:1:2114:26491:14086 1:N:0:ACAGGAAA+TAGACAAT
GTCAGCATGTGAGCTTTGGAGGGCAAGAAGTGGTTGTGACATTGCTATGGCAGCTAGAGCCAACAATTACCTTAAATTCCAAAAACAACATACTCCTCCTTTGGAATTAGTAAATTCGTTGACGACAGAAGGAGCAAGATAACGACCACAGGGAGGGTGGTTTATCAACGGCAAAATATAGATCGGAAGAGCACACGTCTGAACTCCAGTCACACAGGAAAATCTCGTATGCCGTCTTCTGCTTGAAAAAA
+
CCCCCGGGGGGGGGGGGGGGGGGGGGGGGGGGGGGGGGGGGGGGGGGGGGGGGGGGGGGGGGGGGGGGGGGGGGGGGGGGGGGGGGGGGGGGGGGGGGGGGGGGGGGGGGGGGGGGGGGGGGGGGGGGGGGGGGGGGGGGGGGGGGGGGGGGGGGGGEGGGGGGGGGGGGGGGGGGGGGGGGGGGGGGGGGGGGGGGGGGGGGGGGGGGGGGGGGGGGGGGGC6FFGGGGGGGGGGGGGGGGGGGGFGFGG
@M03495:532:000000000-M42H9:1:2114:11618:14087 1:N:0:ACAGGAAA+TAGACAAT
GTCAGCATGTGAGCTTTGGAGTGAAATCTCTTGTCTTAAGGAATAAAGGAAAAAGATTCCGTCGGAGGCTCGGTGCTCTACAGGTTCAACCTTTGTACTCTATTATTGCCTCACATTCCATCTCTTGTGAAAATATATTTGATTGGCTTTTCTGCAGGTTGTTTGCCAGGACTTTCCAAGACCTCCACTAGAAAACACAATAAACTTTTTGGAAGCTGGACAACTATCTTCATTTTTCAGAAACAGTGAAC
+
CCCCCGGGGGGGGGGGGGGGGGGGGGGGGGGGGGGGGGGGGGGGGGGGGGGGGGGGGGGGGGGGGGGGGGGGGGGGGGGGGGGGGGGGGGGGGGGGGGGGGGGGGGGGGGGGGGGGGGGGGGGGGGGGGGGFGGGGGGGGGGGGGGGGGGGGGGGGGFGGGGGGGGGGGGGGGGGGGGGGGGGGGGGGGGGGGGGGGGGGGGGGGGGGGGGGGGGGGGGGGGGGGGGGGGGGGGGGGGGGGGGGGGGGGG+
@M03495:532:000000000-M42H9:1:2114:14175:14098 1:N:0:ACAGGAAA+TAGACAAT
GTCAGCATGTGAGCTTTGGAATTAGTAAATTCGTTGACGACAGAAGGAGCAAGATAACGACCACAGGGAGGGTGGTTTATCAACGGCAAAATATAGATCGGAAGAGCACACGTCTGAACTCCAGTCACACAGGAAAATCTCGTATGCCGTCTTCTGCTTGAAAAAAAAAAAAAAAAATGAAGAAGAAACCTTGTAATAACATGTAATAGCCTTCGGCAAATATAACACCCGAGATGCAGGATATCTACCTA
+
CCCCCGGGGGGGGGGGGGGGGGGGGGGGGGGGGGGGGGGGGGGGGGGGGGGGGGGFGGGGGGGGGGGGEGGGGEGCGGGGGGGGGGGGGGGGGGGGGGGGGGGGGGGGFGGGGGGGGGGGGGGGGGGGGGEFGGGGG?,FFGGGGGAFGGGGDFGGFFFGFEGGGGD<FC:3****=,,,,3,4,?,25+++,<<,,+4+,5,+,+5++?2<E+******<+30+3++***2//*++C+*:++++20*+02
@M03495:532:000000000-M42H9:1:2114:10947:14120 1:N:0:ACAGGAAA+TAGACAAT
GTCAGCATGTGAGCTTTGGTCCAGCCTGAGTCCTTTGGTTTATCAACGGCAAAATATAGATCGGAAGAGCACACGTCTGAACTCCAGTCACACAGGAAAATCTCGTATGCCGTCTTCTGCTTGAAAAAAAAAACGCGCCTAAAGAATATAAAAAATATTTTCTTTCAGGAAAAAAAGAATGCATGTAAAAAAATCTATGTTTAAACATTAAAACATTGATGTGAAATGCAGATCGGAAGAGCACACGTCTT
+
CC@CCFDECFFGCEFGFFFEFCFFFGEFGCFEGGFGGFEGFGFFGGDF@EEGGGAFFGEEFFFECFGGFDFEFFFEGFFCFDGECFGGGGFDECEE=CFFCFGGGFGGGFD@FFGGFGF9FGGGGGG<F+@:68++86@=FC<,,DBF,:=FGG@D983CE<DFC<<99B<8>5@:@7@,>;C@,7@F9CFCF,17,,2@,@9CGGGGD9,,6:,,?CC9C++++5;035+>9A*/=**C7*+0*2**/9*
@M03495:532:000000000-M42H9:1:2114:17802:14169 1:N:0:ACAGGAAA+TAGACAAT
GTCAGCATGTGAGCTTTGGACTCCTGACTGGTTTATCAACGGCAAAATATAGATCGGAAGAGCACACGTCTGAACTCCAGTCACACAGGAAAAACTCGTATGCCGTCTTCTGCTTGAAAAAAAAAACAACAAGATTGCCACATGTACATCGAGCTGGTCACACTCATCATAACTCGACTCTTTTTGTACAGCAACGGATAACGACACTGTAGGAGGAAACGCGTTTGTCATATGTATACACTATTGCCATC
+
CCCCCGGGGGGGGGGGGGGGGGGGGGGGGGGGGGGGGGGGGGGGGGGGGGGGGGGGGGGGGGGGGGGGGGGGGGGGGGGGGGGGGGGGGGGGG,BFGGGGGGGGECFGFGGGGGGCFEFGFDFE:=+,98,<,4,8C,,8=,,,,8,,C,+,+3+3,3,,@,>D,@,,,=@,83,+5+833,,,,+@,@;@C,,,*3*4>,?F**11,,,22>,6*=,2,****3/13<9+59+2++55+<+8E9C77+1*
@M03495:532:000000000-M42H9:1:2114:25060:14181 1:N:0:ACAGGAAA+TAGACAAT
GTCAGCATGTGAGCTTTGGAATTAGTAAATTCGTTGACGACAGAAGGAGCAAGATAACGACCACAGGGAGGGTGGTTTATCAACGGCAAAATATAGATCGGAAGAGCACACGTCTGAACTCCAGTCACACAGGAAAATCTCGTATGCCGTCTTCTGCTTGAAAAAAAAAAAAAAAAAAAAGAAAAACAAAAAAAACATTAGATGACACAAAGAAATATACAAATACATTACACGACCACGCGGAAAACTCA
+
CCCCCGGGGGGGGGGGGGGGGGGGGGGGGGGGGGGGGGGGGGGGGGGGGGGGGGGGGGGGGGGGGGGGGGGGGGGGGGGGGGGGGGGGGGGGGGGGGGGGGGGGGGGGGGGGGGGGGGGGGGGGGGGGGGGGGGGGGEBFGGGGGGGGGGGGGGGGGGGGGGGGGGGGGG>5>*5*=*****++5******4*/**2++++++++308;*208*0+3+0++++++++3+33+3************)**+**
@M03495:532:000000000-M42H9:1:2114:23805:14255 1:N:0:ACAGGAAA+TAGACAAT
GTCAGCATGTGAGCTTTGGTCCAGCCTGAGTCCTCTGGTTTATCAACGGCAAAATATAGATCGGAAGAGCACACGTCTGAACTCCAGTCACACAGGAAAATCTCGTATGCCGTCTTCTGCTTGAAAAAAAAAAAAAAAAAAAAAGAAACAAGATATCAGTACACATCATCAAAAATCACACACAATAAAATCCAATACTATGAACTGTACGAATCTCATACACATCATACAGTACCACATGCCTCGACCGC
+
CCCCCGGGGGGGGGGGGGGGGGGGGGGGGGGGGGGGGGGGGGGGGGGGGGGGGGGGGGGGGGGGGGGGGGGGGGGGGGGGGGGGGGGGGGGGGGGGGGGGFGGGGGGGGGGGGGGGGGGGGGGGGGGGGGGGG6@868+6>++>**,,,,,,,,,,8,,,@F,7,,,,,3,,,,46?,633*<1=,2,,,,,,++7,+++,+,+7+++++**22*2+++++++59+++++0++000++*+3+++3/*)*/1
@M03495:532:000000000-M42H9:1:2114:13742:14268 1:N:0:ACAGGAAA+TAGACAAT
GTCAGCATGTGAGCTTTGGAATTAGTAAATTCGTTGACGACAGAAGGAGCAAGATAACGACCACAGGGAGGGTGGTTTATCAACGGCAAAATATAGATCGGAAGAGCACACGTCTGAACTCCAGTCACACAGGAAAATCTCGTATGCCGTCTTCTGCTTGAAAAAAAAAAAAAAAAAAAAACAAAAGAAAAAAATGTCAATCAAGAAATAACAAACTGTAAAAGAACACCTAATGTGCAAAAAATGTACAG
+
CCCCCGGGGGGGGGGGGGGGGGGGGGGGGGGGGGGGGGGGGGGGGGGGGGGGGGGGGGGGGGGGGGGGGGGGGGGGGGGGGGGGGGGGGGGGGGGGGGGGGGGGGGGGGGGGGGGGGGGGGGGGGGGGGGGGGGGGG?EFGGGGGGGGGGGGGGGGGGGGGGGGGGGGGG*55*1*4<4*=4<FF7+*+5+2*20+3+00++3++3**+3+0++**0+23<+++;*8*0**+3++00+++3***0*+2+**
@M03495:532:000000000-M42H9:1:2114:28856:14288 1:N:0:ACAGGAAA+TAGACAAT
GTCAGCATGTGAGCTTTGGTCCAGCCTGAGTCCCTGGTTTATCAACGGCAAAATATAGATCGGAAGAGCACACGTCTGAACTCCAGTCACACAGGAAAATCTCGTATGCCGTCTTCTGCTTGAAAAAAAAAAATATCTCTTATACAAACAAATCTTCCATTATCATCCTTGAACCGTAACTCCACTTCCTTTGCTCTCTTATTTTTTTTAATTTCTTCTTTACTCAGACTCGATATCCTACTTTAACATGT
+
CCCCCGGGGGGGGGGGGGGGGGGGGGGGGGGGGGGGGGFGGGGGGGGGGGEGGGGGGGGGGGGEGGGGGGGGGGGGGGGGGGGGGFFGGGGGGGGGGDGFEGGF@FGGGGGGGGGFGGGGAEEDFGGCEGE+@8,5,8:5,::,,,55,:,,,5,,:,,,,,:9,,37,3,,,7:3+3+3,,,,5,7,8,,37,,,,33,,,,,,,4**,,,,,,,6,,54,,,,,6,,1,*,**/+1++0+++5+5++*+
@M03495:532:000000000-M42H9:1:2114:3148:14332 1:N:0:ACAGGAAA+TAGACAAT
GTCAGCATGTGAGCTTTGGTCCAGCCTGAGTCCCTGGTTTATCAACGGCAAAATATAGATCGGAAGAGCACACGTCTGAACTCCAGTCACACAGGAAAATCTCGTATGCCGTCTTCTGCTTGAAAAAAAAAAGCAGTACAAACCTTGAGAGACATTTCTTTGAGTGGCACATGTGTAAAAGACTGACCAGCACTGTGAGCTTGAATACGCAGTTCTCGTATAATTAATGAACCCTGCGGATGTTGGGAACG
+
CCCCC<FGCGGGGFGCGCGGC<FF8FCGGFEFAFGGGFCFGFFEFGEGEGGGGGGGGDFEGGGGGCFFFFGGGGGGGFGGGGGGGG<FFGFGGGDG<FFFFFFFDGGGGCCGEFCECED95<8FGFG+@FC7+4A4,:,,8A,+:,5,5B,+,:,:5C,?,,3+:,++,7F<83@@9;9@,@B,8@<DF,,,,,,3,,@,74,,,3,,*6**4,2,,6**,,,2,,,,,5,,**,:,***22+++**;+*/
@M03495:532:000000000-M42H9:1:2114:20034:14346 1:N:0:ACAGGAAA+TAGACAAT
GTCAGCATGTGAGCTTTGGAATTAGTAAATTCGTTGACGACAGAAGGAGCAAGATAACGACCACAGGGAGGGTGGTTTATCAACGGCAAAATATAGATCGGAAGAGCACACGTCTGAACTCCAGTCACACAGGAAAATCTCGTATGCCGTCTTCTGCTTGAAAAAAAAAAATATATATTTAACTTGTTTCGTGATTGAAGTTTCCGTAGTATGAAACGTCGGGTTTTATTCTGATTACTGATGGAGAGAAA
+
CCCCCCFGG-EEGEGGGADFGGGGCFGEDFFGGGGFFFGBBFGEGFFFGGFDFCG<EAFCECGG8FGGCFEEFFGEGGGG<FEFEDCFGGGGGGGGGGGGGDEDEGFGFFEGFCG@GABDE?ECGGFEEACAFGG@<,A,A,B:FFCAFB:FGEGFDGGGCEG<=BF+:**8,@,,,7,7@,,7@,7,,@*41,5,,,,,,6,,,*4,6=,7,<2,,4,/***3*/B+<++++++=99C7++1+*2+1:**
@M03495:532:000000000-M42H9:1:2114:16809:14369 1:N:0:ACAGGAAA+TAGACAAT
GTCAGCATGTGAGCTTTGGTCCAGCCTGAGTCCTGGTTTATCAACGGCAAAATATAGATCGGAAGAGCACACGTCTGAACTCCAGTCACACAGGAAAATCTCGTATGCCGTCTTCTGCTTGAAAAAAAAAAACGTGGACACCTGTCTATATACCATGCTAGTCAACTAATAACCCGACTGGTGTTATCAATCTGGCGATAAAGCAACTGTTAAGGGCGGTTGAGCTGGAATGTGAAGACACTATTGCTATG
+
BBCCCFEGFGGGGGGGGGGGFEFGFDFGGFEEE<FFFDFFGGGG<B7@FFGEE<E,CEGECCCFGFFFF<C<FGCFGGGFFGC<<F<ECFGCF?,CFF9,C<,CFCEFGGEGGGDGGGG,E8B:ABF@F4@886A4:7,8,+B,5,8,,:,@,@,5F8,,:,C,@3,,3C=,,,,++3+@,,,,5,@@,,,735D7:C18*,,,62DD,,?,2,,61**3=*++++3<AF+++++++5*5*0++<2<>+2*
@M03495:532:000000000-M42H9:1:2114:19299:14392 1:N:0:ACAGGAAA+TAGACAAT
GTCAGCATGTGAGCTTTGGAGTGAAATCTCTTGTCTTAAGGAATAAAGGAAAAAGATTCCGTCGGAGGCTCGGTGCTCTACAGGTTCAACCTTTGTACTCTATTATTGCCTCACATTCCATCTCTTGTGAAAATATATTTGATTGGCTTTTCTGCAGGTTGTTTGCCAGGACTTTCCAAGACCTCCACTAGAAAACACAATAAACTTTTTGGAAGCTGGACAACTATCTTCATTTTTCAGAAACAGTGAAC
+
CCCCCGGGGGGGGGGGGGGGGGGGGGGGGGGGGGGGGGGGGGGGGGGGGGGGGGGGGGGGGGGGGGGGGGGGGGGGGGGGGGGGGDFFGGGFGGGGGGGGGGGGGGGGGGGGGGGGGGGGGGGGGGGGGDFFGGGGGGGGGGGGGGGGGGGGGGGGGGGGGGGGGGGGDGGGGGGGGFFFGGGGGGGGGGGGGFFDFGGFGGGGGGGGGGECFGFGGGGGGFGGGGGGGGGGGEGGGGGGDFGGGGGGGG+
@M03495:532:000000000-M42H9:1:2114:9604:14457 1:N:0:ACAGGAAA+TAGACAAT
GTCAGCATGTGAGCTTTGGTCCAGCCTAAGTCCTCTGGTTTATCAACGGCAAAATATAGATCGGAAGAGCACACGTCTGAACTCCAGTCACACAGGAAAATCTCGTATGCCGTCTTCTGCTTGAAAAAAAAAACGCTTGTTCCTCTATGATTTTAGGGGCATCGTGTTATTAATCATCATACTGATAAACTGCAAAAGGAAAAAAAGCATTAATGTAATCGACTTGATCAACTTGACGATCTCTAAACTTT
+
CCCCCCFF@FEFFGGDG9FFFGGGGGGGAFCFFGGGFFGGGGFFGGGEGGGDGGGGGEFGGF@7FFC@FFFGGGGEGGGDFGEDFGGGGGFEGGCECEFG,,CFF@EGFGCEFGDDFGDGD9E,,EF8>F++4++4+++,8:,,,:,5,:,5:,5,,,++@,,+:,,3,:,,8,,,8EA,=,,,,@FE,@F=9>,,3@*,,67>***,,,,,,6,,,26<*4**/,,5,,,,,++0>***=*5<3++2+13
@M03495:532:000000000-M42H9:1:2114:6502:14533 1:N:0:ACAGGAAA+TAGACAAT
GTCAGCATGTGAGCTTTGGATGGTTCTGGTTTATCAACGGCAAAATATAGATCGGAAGAGCACACGTCTGAACTCCAGTCACACAGGAAAATCTCGTATGCCGTCTTCTGCTTGAAAAAAAAAAACACGTAAAGGCGTTGCTCTGCATCTGTTGTTGAATATAACGCGACAGGTCCATGCTTATCGTGGGATTATGTATTTTGACACTAGACCGTGTGTTGACGACAAAGTAGAGTCTTCATGTGATAATC
+
CCCCCGGGGGGGGGGGGGGFGGGFGGGGGFFGGGGGGGGGGGGGGGGGGGGGGGGGGGF<FEFGGGGGGGGGGGGGGGGGGGGGGGGGGGCCFGGGGGGGGCFFGGFGAFGEFG<F9FGEFGGG>+::+44,4,,,83+++,8,55,,:,,:3<,,,,,3,,,,,+38@:***,,,,3@@,77;,>D<<7,2?9:,,,6;,42*,,,,,,,,,4=2CF***<2*3=****5+=792+++1+4+2>32*+**
@M03495:532:000000000-M42H9:1:2114:26485:14539 1:N:0:ACAGGAAA+TAGACAAT
GTCAGCATGTGAGCTTTGGAATTAGCTGGTTTATCAACGGCAAAATATAGATCGGAAGAGCACACGTCTGAACTCCAGTCACACAGGAAAATCTCGTATGCCGTCTTCTGCTTGAAAAAAAAAAAAAACAACACCAATATGTACATGTCATCAGTCCCTTAATCACCTATCATGCACGCGTTCTATTGCTCTACTTATCGTCACTCATCATTCTTCTCTTCATAACGTCATCATTCAAATGCGTAGGCTCT
+
CCCCCGGGGGGGGGGGGGGGGGGGGGGGGGGGFGGGGGGEGGGGGGGGGGGGGGGGGGGEGGGGGGGGGFFFGGGGAFGGGGGGGFEFGG?@EFGGGGGGGGGGGGGGGAF<FDFDEF8CFGGGD:+++,333+++,,>,,3,:,8,,,,3,,,3,,87,,7,,,,8,,38,,,,,,3**53**3,,,,7,,,,5,,6,*666*,,2,,,,,6,,,22?,,,,2,,***;<+4+++1<1<++*2/:**+2*
@M03495:532:000000000-M42H9:1:2114:25891:14568 1:N:0:ACAGGAAA+TAGACAAT
GTCAGCATGTGAGCTTTGGAGTGAAATCTCTTGTCTTAAGGAATAAAGGAAAAAGATTCCGTCGGAGGCTCGGTGCTCTACAGGTTCAACCTTTGTACTCTATTATTGCCTCACATTCCATCTCTTGTGAAAATATATTTGATTGGCTTTTCTGCAGGTTGTTTGCCAGGACTTTCCAAGACCTCCACTAGAAAACACAATAAACTTTTTGGAAGCTGGACAACTATCTTCATTTTTCAGAAACAGTGAAC
+
CCCCCGGGGGGFGGGGGGGGGGGGGGGGGGGGGGGGGGGGGGGGGGGGGGGGGGGGGGGGGGGGGGGGGGGGEGGGGGGGGGGGGGGGGGGGGGGGGGGGGGGGEGGGGGGGGGGGGGGGGGFGGGGGGGGFGGGGGGGGGGGGGGGGGGGGGGGGGGGGGGGGGGGGGGGGGGGGGGGGGGGGGGFGGGGGGGGGGGGGGGGGGGGGGGGG6FGGGGDCGGGGGGGGGGGGGGGGGGFGFFGFGGFGGG+
@M03495:532:000000000-M42H9:1:2114:24429:14577 1:N:0:ACAGGAAA+TAGACAAT
GTCAGCATGTGAGCTTTGGTCCAGCCTGAGTCCTCTGGTTTATCAACGGCAAAATATAGATCGGAAGAGCACACGTCTGAACTCCAGTCACACAGGAAAATCTCGTATGCCGTCTTCTGCTTGAAAAAAAAAACATATCCCAAAAAATATCGGAATGGGAATTCAATAGTAACTCTTAATAGTTCATCATGGGGAAGATCACCAGTATTATATACATAATCTATCATCACCTGATAACTGTGCAGGTCAAT
+
CCCCCGGGGGGFGGGGGGGGGGGGGGGGGGGGGGGGGGGGGGGGGGGGGGGGGGGGGGGGGGGGGGGGGGGGGGGGGGGGFGGGGGGGGGGFGGGGGGGGF,EFGGGGGGGGGGGGGGGGGGGCAFE=FGGFE8:,,,,<=,,,,+8,55,+++++,,,,,,,C,7,:,,93,,,:,,,77,388,,,,3,,*****,5,,,,,6,>2,,6@E,,,2,2,,,2,25>,,,,,,061,51,4,5,,*,*,*+
@M03495:532:000000000-M42H9:1:2114:4628:14577 1:N:0:ACAGGAAA+TAGACAAT
GTCAGCATGTGAGCTTTGGACTCCTGACTGGTTTATCAACGGCAAAATATAGATCGGAAGAGCACACGTCTGAACTCCAGTCACACAGGAAAATCTCGTATGCCGTCTTCTGCTTGAAAAAAAAAAAAAAAAAATATTGTAACGATTAGTAATGATGGTGTTATATCGGCAAGAAAAAATTCAAATATAAAAAACTCTGAGTAAACCTTCAAAAATTAAGATTATAATTCAAGTATAAATGCACCTATCTA
+
CCCCCGGGGGGGGGGGGGGGGGGGGGGGGGGGGGGGGGGGGGGGGGGGGGGGGGGGGGGGGGGGGGGGGFGGGGGGGGGGGGGDGGGGGGGFGDEGGGGGGFGGGGGGGGGGGGGGG8CAF7FGC+>++6>=>B,3,3,8B,3+++,8,33D,3@,,,,76*,3,,,6>*5**,3?,,*,,,,,,,,,73,,74*,7+++,+7+,3<B;73,+2*3<++5+++5+++5++++4+++3+3++3+02*<7+2*
@M03495:532:000000000-M42H9:1:2114:27121:14584 1:N:0:ACAGGAAA+TAGACAAT
GTCAGCATGTGAGCTTTGGAATTAGCTGGTTTATCAACGGCAAAATATAGATCGGAAGAGCACACGTCTGAACTCCAGTCACACAGGAAAATCTCGTATGCCGTCTTCTGCTTGAAAAAAAAAAAAAAAAAGGTAACACCAGACACAAGGAAGGCGAATGCAACCAAACACAAGCAACAGCACAGGCACTGCGTACACGTCCTCACTTGTTACACCCATCTACAATCTCATCACAACTCCTTCGAGCAATA
+
CCCCCGGGGGGGGGGGGGGGGGGGGGGGGGGGGGGGGGGGGGGGGGGGGGGGGGGGGGGGGGGGGGGGGGGGGGGGGGGGGGGGGGGGGGGCFCGGGGGGGGGGGGGGGGGGEGGGGGGGGGGEF++++883+37<,,,88:,+:,:3,,:<,8,3**@5,,@,,**,>,>,*,,,,,,,,3,,,,*,434,1*A*45*414*+,2+++++,+2+***3020+00++<0@+0<++0*0++++2****)***
@M03495:532:000000000-M42H9:1:2114:24438:14635 1:N:0:ACATGAAA+TAGACAAT
GTCAGCATGTGAGCTTTGGAATTAGCTGGTTTATCAACGGCAAAATATAGATCGGAAGAGCACACGTCTGAACTCCAGTCACACATGAAAATCTCGTATGCCGTCTTCTGCTTGAAAAAAAAAAAAAAAAAAGACAAAATACTAAACAACAAACAACGCACGCTAGTTAAACCCCACTCATCCGACTGTTTCTTGGGACACACAGACATTGCCCACAAACTTAAATACACTACATACATGTACACCATACA
+
CCCCCGGGGGGGGGGGGGGGGGGGGGGGGGGGGGGGGGGGGGGGGGGGGGGGGGGGGGGGGGGGGGGGGGGGGGGGGGGGGGGGGGGGGGGEEFGGGGGGGGGGGGGGGGGFGGFGGCECFGGE+88+++++++,:,3,3,,,,33,3,,,:3,,,,*3*5*5>**7,,,,,,*41*6,,,,7*****,,,+,++,*2B*<+1**+4++++,+++****/<++++++++02++++++0++++++30**+2*
@M03495:532:000000000-M42H9:1:2114:19308:14654 1:N:0:ACAGGAAA+TAGACAAT
GTCAGCATGTGAGCTTTGGAGAAAACGGCCGATGCCCTGGTTTATCAACGGCAAAATATAGATCGGAAGAGCACACGTCTGAACTCCAGTCACACAGGAAAATCTCGTATGCCGTCTTCTGCTTGAAAAAAAAAAAAAAAAACCACAATTGCAAACAAAAAACAAGAGAATACTGATTGATAAATGGTCTAAAATATAAACAAAAGTCAACAGATGCACAAGCACGTACGTCATAAGTACATACAATAAGC
+
CCCCCGGGGGGGGGGGGGGGGGGGGGGGGGGGGGGGGGGGGGGGGGGGGGGGGGGGGGGGGGGGGGGGGGGGGGGGGGGGGGGGGGGGGGGGGGGGGGGGGGAEFGGGGGGGGGGGGGGGGGGGGGGFGGGFGGE+3683+@+8D7,@:,,,38,,@:<F7*16>,,,33,,,,,7,,,7,,,7,,,7,7,+,4+72+++,42***++3+5,*?+++253<*************++0++++22++00*0*0
@M03495:532:000000000-M42H9:1:2114:29244:14667 1:N:0:ACAGGAAA+TAGACAAT
GTCAGCATGTGAGCTTTGGAGTGAAATCTCTTGTCTTAAGGAATAAAGGAAAAAGATTCCGTCGGAGGCTCGGTGCTCTACAGGTTCAACCTTTGTACTCTATTATTGCCTCACATTCCATCTCTTGTGAAAATATATTTGATTGGCTTTTCTGCAGTTTGTTTGCCAGGACTTTCCAAGACCTCCACTAGAAAACACAATAAACTTTTTGGAAGCTGGACAACTATCTTCATTTTTCAGAAACAGTGAAA
+
CCCCCCFFGGGGFEGFGGGGGGGGGGGGGFA<EFFGGFGGEFGGGGGFGGGGGEGCGFG<FFFFGEFCGGGD7FC7CCFG<F8FFGGFGEFGGCFGGGCFGGGGFGGGGGGGGFGGG9FF<FF,FFCFCF<AFFF<EEGGFGFGGFFEGGGGGGGGG,EFEEFFDFECFFGGGGG9:FEEFFGGGCDGGGGGFEF=FEGGFGGA,DFGGGGGC;FGGCFGGGFGFGGGGGGGGGGCFGGGGGGGGFEGGG7
@M03495:532:000000000-M42H9:1:2114:11052:14723 1:N:0:ACAGGAAA+TAGACAAT
GTCAGCATGTGAGCTTTGGTCCAGCCTGAGTCCTGGTTTATCAACGGCAAAATATAGATCGGAAGAGCACACGTCTGAACTCCAGTCACACAGGAAAAACTCGTATGCCGTCTTCTGCTTGAAAAAAAAAAACACAATTAATAAAGGTCAATAGGACGAGCCATAACGAAGGCTCCAAGAGTTGTCCGGAATAAATAGTAGTAAAGGGAGCAACGCAATCTTGACACTACAATTCTAGACACATTAGAATC
+
CCCCCGGGGGGGGGG?EFGGGGFGGGDGGGGGGGGG<EFEFFGGGGEECEGGGGGGGDA<FGGEGGGGGGGGGGGGGGGGDAFGFG@FGGGGGGGGGG,:FGGGGFGFGGGGFFFDFGE?EGGE?FC+@CF+4,::B,AF9,,,,:,8,:,,,5,CB7+38+@3,33++@++5,,55F,6,77,3:,3>C*4,,,32,6,,6@,,?,=;***6,**4:*>+++2AC2++000+5+A159@C6C<++++++0
@M03495:532:000000000-M42H9:1:2114:24873:14740 1:N:0:ACAGGAAA+TAGACAAT
GTCAGCATGTGAGCTTTGGAATTAGTAAATTCGTTGACGACAGAAGGAGCAAGATAACGACCACAGGGAGGGTGGTTTATCAACGGCAAAATATAGATCGGAAGAGCACACGTCTGAACTCCAGTCACACAGGAAAATCTCGTATGCCGTCTTCTGCTTGAAAAAAAAAAAAAACAACAACGTGCCAGCTGAGACAGTCACACACCTATTCTTCTAACGAACAATAGATTCTCTCTATTCACACATCTTCT
+
CCCCCGGGGGGGGGGGGGGCFGGGGGGGGGGGGGGGGGGGGGGGGGGGGGGGGGGGGFGDGGGGGGGGGGGGGGGGGGGGGGGGGGGGGGGGGGGGGGGGGGGGGGGGGGGGGFGGGGGGGGGGGGGGFFGEGCGCE,A?EGFFGGF<FGCFGAAFGGGGGGGGGGGGDF****63<DB,,*****,76,,,,,+5+5:+,+,*435++5+,++49++*3*/19++0+3++2+2++0<++02+3*78*+**
@M03495:532:000000000-M42H9:1:2114:7832:14772 1:N:0:ACAGGAAA+TAGACAAT
GTCAGCATGTGAGCTTTGGATGGTTCTGGTTTATCAACGGCAAAATATAGATCGGAAGAGCACACGTCTGAACTCCAGTCACACAGGAAAATCTCGTATGCCGTCTTCTGCTTGAAAAAAAAAAATGAACACAGAGTATAAACCAACAAACTGACTCACCAAAACGGAGCCACAAATATGCAGCAGGACATAGCGAAGGTAGACGTCTTGGTGGGCAAGTCTGAGTTCCTCAAAGACATATGAACTAATGC
+
CCCCCGGGGGGGGGGGGGGGGGGFDGGGGGGGGGGGGGGGGGGGFGGGGGGGGGGGGGGGGGGGGGGGGGGGGGGGGGGGGGGGGGGGGGG@@FFGGGGGGFCFGGGGGGGGGGGGGGGDGCGE8,,<,,,,,4,,C5,8<8,,3+++8,,,,,,,,,:,:FFB,3+8++@,,,,,,>EC,@:@,,*6@,7@,6****42,,7>*1;,*,,,****,1*,51++>+++3+++++++*5++1++++++*1+3
@M03495:532:000000000-M42H9:1:2114:20530:14784 1:N:0:ACAGGAAA+TAGACAAT
GTCAGCATGTGAGCTTTGGAATTAGTAAATTCGTTGACGACAGAAGGAGCAAGACACAGGGAGGGTGGTTTATCAACGGCAAAATATAGATCGGAAGAGCACACGTCTGAACTCCAGTCACACAGGAAAATCTCGTATGCCGTCTTCTGCTTGAAAAAAAAAAAGAAAACAAATAATAATAACAAATGCACAATTAGAATACTGTAAATATACTATAAAAACACATAAGCAGATGCGAGATGGCTCTGATA
+
CCCCCGGGGCGGGGGGGGGGGGGGGGGGGGGGGGGGGGGGGGGGGGGGGGGGGGGGGGGGGFGGGGGGGGGGGGGGGGGGGGGGGGGGGGGGGGGGGGGGGGGGGGGGGGGGGGGGGGGGGGGGGGGGGGD<FEFGGGGGGGGFFCGFGGGGGFGFGGGGGGG@+:,5>,5,,,@,,7,,,,,,3,<,,,,,,,,7,,5,2,,,,,,,,,6,,,,,,,2,,*,,,,+++00**+20*/***++***+24;+
@M03495:532:000000000-M42H9:1:2114:20262:14789 1:N:0:ACAGGAAA+TAGACAAT
GTCAGCATGTGAGCTTTGGAATTAGTAAATTCGTTGACGACAGAAGGAGCAAGATAACGACCACAGGGAGGGTGGTTTATCAACGGCAAAATATAGATCGGAAGAGCACACGTCTGAACTCCAGTCACACAGGAAAATCTCGTATGCCGTCTTCTGCTTGAAAAAAAAAAAACAAGAAAGAATAAATCAACCTCACAGAATCCTCTATACAATGAACCCTATCCTCTTCAAGAATGAATACGTTCGTAGAT
+
CCCCCDFFFFFFGGGGGDFGEFGGGGGGGGGGGAFGGFE;F@@FAEFFGGGGGGGAFE@B@CGGFFGGGGEGFECFGGFFGGEFEFGEGGGGGGGGGFFFGDGGFGCGFGGGGFGFFGGGGGGGGEFFGFFDCFGGG<?FFGGGGGGGGGGGGGGGGFGGGGGGGGGGGG***,>,6,,,6,,,,,,32,6,,,,,2,,,,,<,2,,26B+,+++5+***2+++++++++3++35++++++*5*3*2*2**
@M03495:532:000000000-M42H9:1:2114:27842:14833 1:N:0:ACAGGAAA+TAGACAAT
GTCAGCATGTGAGCTTTGGTTTATCAACGGCAAAATATAGATCGGAAGAGCACACGTCTGAACTCCAGTCACACAGGAAAATCTCGTATGCCGTCTTCTGCTTGAAAAAAAAAAAAGAAGTGGATTAATATGATTGGCACGTTTTTCAATGACTGTTTTAGATATGAGTCACATTTTTTTCATTGTATAGATTCTCTTTTTCACATTTTAAAAGAGCATGGATTACTCTCTGAGTCCGCTGCTGTTCCACC
+
CCCCCEFCGEDGEGGEFFGEFGGGGGGGGGGGFF@FFFAFFGGGGGGGGGGGGGGEF@F,CFGGGGGCGGGG<AFFCGFFG6EEFEGGGGFGE=FDFGGGGAA,:C6?EFEFGC@F+:A,<,,5BCFFGGG9,8A,4BBF@DF,+8:?,5,?,E,,,8=,,3,@,,,,3@BACB,@;,5::D,@,FC3,=CFGAE,F37,7,2,;,6@?@F<268,?,?,,<BE99?,,,,,4<;,5/3;*2+++;++1>C
@M03495:532:000000000-M42H9:1:2114:2536:14834 1:N:0:ACAGGAAA+TAGACAAT
GTCAGCATGTGAGCTTTGGAATTAGTAAATTCGTTGACGGCAAGATAACGACCACAGGGAGGGTGGTTTATCAACGGCAAAATATAGATCGGAAGAGCACACGTCTGAACTCCAGTCACACAGGAAAATCTCGTATGCCGTCTTCTGCTTGAAAAAAAAAACACCCCGAAAGAGGACTCCAGATTGCAAAATAACGATAAATGGCTCAAGGAAAATCGCTTTGACCAGGCATGTCAGGATCCCCACGAAAT
+
CCCC9ECFGGGGGGGAF<FGDGGGGGFFFCAECEFGGFGGGGGCCFFGGGGFEEGCF@E,CCCGEGFDGGGGGGGEGCE7AFEFGGDGGGGGGGGGGFGFFGGGGGGFCGFFFFFFFGCEF@EC8FEG5BFGGFF@FGGGGGCGGGCFFBFGGGGFFEG+F5@,+*5***5*,,,,>2,,,3,,,,,,27,,,2,**11674;,,2?9++5+*?+++*1**/+3+>+**33+*+5:+;++<*0/*)*)***
@M03495:532:000000000-M42H9:1:2114:14660:14860 1:N:0:ACAGGAAA+TAGACAAT
GTCAGCATGTGAGCTTTGGACTCCTGACTGGTTTATCAACGGCAAAATATAGATCGGAAGAGCACACGTCTGAACTCCAGTCACACAGGAAAATCTCGTATGCCGTCTTCTGCTTGAAAAAAAAAACTAAGAAGCCCCGGCTAACTACGTGCCAGCAACCGCGGTAATACGTAGGGGGCAAGCGTTATCCGGATTTACCGGGTGTAAAGGGACCGTAGACGGCAAGGCAAGTCTGATGTGAAAACCCAGGG
+
CCCCCCGGGGGGGGEFGGGGDFFCFC9EGGFFCFFE<FFGE@FB@8EFGGCFEFEGEEC@CFFEFGFFFFAFGGFGGGGDFF<EGFFEGGGGFFGGF8CFEECDGGE<<EFCDFFGF8C<FF=++@+,9::AF<F8=C=C+:BFFCAFGF8+F=,@<,@BC@>C+<C=ECCFF,<FGD:BCF:B<@*6C,1=<*4<@B+4<@FCCCFFEFGG*=:EC*/+2;CGGG*;CC5C?+37C7+:9EGC6CC7*9C
@M03495:532:000000000-M42H9:1:2114:27758:14861 1:N:0:ACAGGAAA+TAGACAAT
GTCAGCATGTGAGCTTTGGTTTATCAACGGCAAAATATAGATCGGAAGAGCACACGTCTGAACTCCAGTCACACAGGAAAATCTCGTATGCCGTCTTCTGCTTGAAAAAAAAAAACCCCTACTCCTCGAGCTGGACTTCGCACTAACATCCTCCAGATCCACAGTATCAGACGCCATCCCCAGGGTAACCCCCGAGCTTTCACACCCATCTCACAAATCACTCGACACCACCTTTACACCCAGAAATCCCC
+
CACCCDDEFCFDGGGFGCFGFEFF<FGDDCCFCFGFGGGFFFFGEGG:6CEFGGG@CDA@AFGGGGGGFFEGGGGD,C6CC66CEE6BFGFDEC=,,CFF9CFC,C<E<C4+++8B+8+B<F,,4,,8B++@=,AF?,A+3+8@8DFDD,=>>,,,,C,,,3>,@,@@,,,,3+@7*,6353***,,37,5B***1**2,7C;B,****2+7+++58+?++++*3:*8/*/3*++<+32;:C***002<>/
@M03495:532:000000000-M42H9:1:2114:27203:14869 1:N:0:ACAGGAAA+TAGACAAT
GTCAGCATGTGAGCTTTGGAATTAGTAAATTCGTTGACGACAGAAGGAGCAAGATAACGACCACAGGGAGGGTGGTTTATCAACGGCAAAATATAGATCGGAAGAGCACACGTCTGAACTCCAGTCACACAGGAAAATCTCGTATGCCGTCTTCTGCTTGAAAAAAAAAATACTCTTACTGCCGTTGACATGGACAAATTGATTAAAGGCAGTCAAAACACCTCCTTCGCTGCCACACATGGTGATGCTCT
+
CCCCCGFGGFGGGGGGGGGCFGGGGGGGGGGGGGGGGGGGGGGGGGGGGGFGGGGFGFDEFEGGDFGE@FFGFCGF<FGGGGGGGFGGGGGGGGGGGGGGGGGGGGFF<EFGGGGGGGGDEGG8FGFFFGGF?,AFEF<FFGGGGGGFCFGG<FDGCFAEGDGGFCCFE:,,@,,37,,7,,,***1*,7,?,,,32,,622;C,4,,6;,4:,,2,6**33*3=*+0//*/2*2+*3*+30+++1+*+*0
@M03495:532:000000000-M42H9:1:2114:10440:14882 1:N:0:ACAGGAAA+TAGACAAT
GTCAGCATGTGAGCTTTGGAATTAGTAAATTCGTTGACGACAGAAGGAGCAAGATAACGACCACAGGGAGGGTGGTTTATCAACGGCAAAATATAGATCGGAAGAGCACACGTCTGAACTCCAGTCACACAGGAAAATCTCGTATGCCGTCTTCTGCTTGAAAAAAAAAAAGTCTGAAACTTTTACTTTGAGGAAATCAGAGCGTATCACGCATGCCATTGCATTGACTACCCGCTCATGGAATACTATCA
+
CCCCCGGGGFFGGGGGGGGGGGGGFGGGGGGGGGDFGGGGGGGGGGGGGGGGGGGGGGGGGEGGCFGGCFFEGGGEGGGGGGGGGGGGGGGGGFGGGGGGGGCGCEGFFFFGGGGGGGGGGGGGGFGGGFGDF,FFF,6BFFGGGFCFFFFFFFGGFDFGFCAFFGDGGG73,,,3@,,,332,3?7,,?,*5,,6<92?B,,1**12>,*,*1*>+++52;++5<C++++*****33313<@GF>+*300
@M03495:532:000000000-M42H9:1:2114:6668:14913 1:N:0:ACAGGAAA+TAGACAAT
GTCAGCATGTGAGCTTTGGAGTGAAATCTCTTGTCTTCAGGAATAAAGGAAAAAGATTCCGTCGGAGGCTCGGTGCTCTACAGGTTCAACCTTTGTACTCTATTATTGCCTCACATTCCATCTCTTGTGAAAATATATTTGATTGGCTTTTCTGCAGGTTGTTTGCCAGGACTTTCCAAGACCTCCACTAGAAAACACAATAAACTTTTTGGAAGCTGGACAACTATCTTCATTTTTCAGAAACAGTGAAC
+
@86BCFFE9FG9ACFFECFE-CFE9<FAAFG@E@EFF,EAE<C@FFGF9<<C<FG8CCFCFCF@++@CCGC:CFEG9CEEFFGDGFFFFGGFFE?FFFGFE<EGGDFGGFGG=CEFGGGGGGGGFGCFFAB9,99EFEGGG?EG9AFGGFGGGGGGGGGGGGGGGGGGGGGGFGGGGGGGGGGGGGGGGGGGFFGFGGGCGCGGG9EGGGGGGGGGGGGGGGGGGGBFCGGGGGGGGGCFCGCGGGGGGG+
@M03495:532:000000000-M42H9:1:2114:2649:14923 1:N:0:ACAGGAAA+TAGACAAT
GTCAGCATGTGAGCTTTGGTTTATCAACGGCAAAATATAGATCGGAAGAGCACACGTCTGAACTCCAGTCACACAGGAAAATCTCGTATGCCGTCTTCTGCTTGAAAAAAAAAAAAAGCTAACTGACGAAGAATACACCGCTAAATAATTCCCAACACCGGATGTCATACAGAGGGGGCAAGAGATATCCTGATGTATTGGGTGTAAACTGAACCTACACGAGTATGTCTGGTTAATGGTAAAGTACTGGG
+
CCCCCGGGGGGGGGGGGGGFGGGGGGGGGGGGGGGGGGGGGGGGGGGGGGGGGGGGGGGGGGGGGGGGGGGGGGGGFGGGGAFGGGGCFGCFEGGGGGGFGGGG8FGGCEEG@:68+4,:,,,:<<B+BCC7F,,,:=,=7+++,33,,,:,8:,>F+++++55@,,@,3,8,,365><<@*64,37,,7<,36,7,,2+,24**+4?+?+9++*3+++<8*:1*+3+0++*++0+0390+<7:0*+*+2*
@M03495:532:000000000-M42H9:1:2114:6838:14985 1:N:0:ACAGGAAA+TAGACAAT
GTCAGCATGTGAGCTTTGGATGGTTCTGGTTTATCAACGGCAAAATATAGATCGGAAGAGCACACGTCTGAACTCCAGTCACACAGGAAAATCTCGTATGCCGTCTTCTGCTTGAAAAAAAAAAAACAACAACGTGTCCGAAGCCAACAAGCAGGCGTCGCTCCTCCGAGCAAGGAGCCAAAGAGGAGCCGGAGGAGTGTCGAGCGTACGAATCACCTTTGTGCCAACGTCGCTAACGTGCCTTAACTGCA
+
CCCCCGGGGGGGGGGGGGGFGGGFFGGGGFGGGGGGGGGGGGGGGGGGGGGGGGGFGGGGGGGFGGGGGGGGGGGGGGGGGGGFGGGEFGG,@FGGGGGGGGGGGGFGCDFEFCEFGAEGGGGF:++44,4E,@:+::5++8++:>=>B,33B3++++5++*,5,3,*>@F*,6*,6<C,,3B,,3,**11*41**44++,=*4*3*4:*2***3<*++++2*++++/***2*/1*3**2*/3+0:7C?*0
@M03495:532:000000000-M42H9:1:2114:6236:15024 1:N:0:ACAGGAAA+TAGACAAT
GTCAGCATGTGAGCTTTGGAGTGAAATCTCTTGTCTTAAGGAATAAAGGAAAAAGATTCCGTCGGAGGCTCGGTGCTCTACAGGTTCAACCTTTGTACTCTATTATTGCCTCACATTCCATCTCTTGTGAAAATATATTTGATTGGCTTTTCTGCAGGTTGTTTGCCAGGACTTTCCAAGACCTCCACTAGAAAACACAATAAACTTTTTGGAAGCTGGACAACTATCTTCATTTTTCAGAAACAGTGAAC
+
CCCCCGGGGGGGGGGGGGGGGGGGGGGGGGGGGGGGGGGGGGGGGGGGGGGGGGGGGGGGGGGGGGGGGGGGGGGGGGGGGGGGGGGGGGGGGGGGGGGGGGGGGGGGGGGGGGGGGGGGGGGGGGGGGGGGGGGGGGGGGGGGGGGGGGGGGGGGGGGGGGGGGGGGGGGGGGGGGGGGGGGGGGGGGGGGDGGGGGGGGGGGGGGGGGGGGGGGGGGGGGGGGGGGGGGGGFGGGGGGAFFGGGGCGG:
@M03495:532:000000000-M42H9:1:2114:13955:15030 1:N:0:ACAGGAAA+TAGACAAT
GTCAGCATGTGAGCTTTGGAGTGAAATCTCTTGTCTTAAGGAATAAAGGAAAAAGATTCCGTCGGAGGCTCGGTGCTCTACAGGTTCAACCTTTGTACTCTATTATTGCCTCACATTCCATCTCTTGTGAAAATATATTTGATTGGCTTTTCTGCAGGTTGTTTGCCAGGACTTTCCAAGACCTCCACTAGAAAACACAATAAACTTTTTGGAAGCTGGACAACTATCTTCATTTTTCAGAAACAGTGAAC
+
CCCC@FF<CFGGGGFDF@AECEFEE<EED<<EFFGGGGFA@C,CFG@FGGFC8FF<F<CF@FG7B:@:CFEE>FCF,FFEEF,FCFGDEFEFGFGG9EFEFGFG9FGDFFGFGGGGGGGG9FEC<5BEE<,CECFGFGFEEBFFGE8<EFFFEGDEEDGEF=EEGGAGFFFGGDDFGDF98==FFDF8FDFG<E=DBFFCFF=E>D,,@EEG?FGFCBEFGGGD?F;3@:AFGGCAFGA:C9F,=FEF7@+
@M03495:532:000000000-M42H9:1:2114:19552:15042 1:N:0:ACAGGAAA+TAGACAAT
GTCAGCATGTGAGCTTTGGAGTGAAATCTCTTGTCTTAAGGAATAAAGGAAAAAGATTCCGTCGGAGGCTCGGTGCTCTACAGGTTCAACCTTTGTACTCTATTATTGCCTCACATTCCATCTCTTGTGAAAATATATTTGATTGGCTTTTCTGCAGGTTGTTTGCCAGGACTTTCCAAGACCTCCACTAGAAAACACAATAAACTTTTTGGAAGCTGGACAACTATCTTCATTTTTCAGAAACAGTGAAC
+
CCCCCGGGGGGGGGGGGGGGGGGGGGGGGGGGGGGGGGGGGGGGGGGGGGGGGGGGGGGGGGGGGGGGGGGGGGGGGGGGGGGGGGGGGGGGGGGGGGGGGGGGGGGGGGGGGGGGGGGGGGGGGGGFGGGGGGGGGGGGGGGGGGFGGGGGGGGGGGGGGGGGGGGGGGGGGGGGGGGGGGGGGGGGGGGGGGGGGGGGGGGGGGGGGGGCGFGGGGCFGGGGGGEGGGGGGGGFGGGGFFGGGGGGGG+
@M03495:532:000000000-M42H9:1:2114:15973:15127 1:N:0:ACAGGAAA+TAGACAAT
GTCAGCATGTGAGCTTTGGAGTGAAATCTCTTGTCTTAAGGAATAAAGGAAAAAGATTCCGTCGGAGGCTCGGTGCTCTACAGGTTCAACCTTTGTACTCTATTATTGCCTCACATTCCATCTCTTGTGAAAATATATTTGATTGGCTTTTCTGCAGGTTGTTTGCCAGGACTTTCCAAGACCTCCACTAGAAAACACAATAAACTTTTTGGAAGCTGGACAACTATCTTCATTTTTCAGAAACAGTGAAC
+
CCCCCGGGGGGGGFGGGGGGGGGGGGGGGGGGGGGGGGGGGGGGGGGGGGGGGGGGGGGGGGGGGGGGGGGGGGGGGGGGGGGGGGGGGGGGGGGGGGGGG9FFFGGGGGGGGGGGGGGGGGGGGGGGGGGGGGFGGGGGGGGGGGGGGGGGGGGGGGGGGGGGGGGGGGGGGGGGGGFGGGGGGGGGGGGFGGGGGGGGGGGGGGEFGGGGGGGGGGGGGGGGGGGGGGGGGGGFCFGGGGGGGGGGGF2
@M03495:532:000000000-M42H9:1:2114:16101:15151 1:N:0:ACAGGAAA+TAGACAAT
GTCAGCATGTGAGCTTTGGAGTGAAATCTCTTGTCTTAAGGAATAAAGGAAAAAGATTCCGTCGGAGGCTCGGTGCTCTACAGGTTCAACCTTTGTACTCTATTATTGCCTCACATTCCATCTCTTGTGAAAATATATTTGATTGGCTTTTCTGCAGGTTGTTTGCCAGGACTTTCCAAGACCTCCACTAGAAAACACAATAAACTATTTGGAAGCTGGACAACTATCTTCATTTTTCAGAAACAGTGAAC
+
CCCCCDAAF@@F@9@EFGF8EECF,<EFAC<FF66F<E<C,C,CCF@D6FFGG<6FAFFGDCE7@FECFFFG:BCFAEFAEEFFCFCFAFCE<F,CCFAD<6C9FGGCE6CF6CCCAE,,CE<EEE??ADAEAD<FGFCFDAF<<?,<BF=5C?<9BCF<FC8EGG?FD7F?DFEEFFC,E<::,3,3,AFFF,@F=DF8D9,3,@,8;6,33@B,3,,@D?F8F8EC;<EGGG9EEDF:CCF7D?EF7C+
@M03495:532:000000000-M42H9:1:2114:20404:15157 1:N:0:ACAGGAAA+TAGACAAT
GTCAGCATGTGAGCTTTGGAGTGAAATCTCTTGTCTTAAGGAATAAAGGAAAAAGATTCCGTCGGAGGCTCGGTGCTCTACAGGTTCAACCTTTGTACTCTATTATTGCCTCACATTCCATCTCTTGTGAAAATATATTTGATTGGCTTTTCTGCAGGTTGTTTGCCAGGACTTTCCAAGACCTCCACTAGAAAACACAATAAACTTTTTGGAAGCTGGACAACTATCTTCATTTTTCAGAAACAGTGAAC
+
<CCCCGGGGF<-CEG9FCFFGGGGGFFFECDEFGEGFFGGGGGGEGGGFGFGGGGGCGGFGEECGGECFGGCGG7@CEFG@E@CEE@@FC,EC@FGGGGGFGGCFGGFE<FFGGGEFAFFD<,:C<EFFGDEFGFDFGGC9?<FGCFFFDFGFE?FFCFG?CFFFGFFG@CDFGGFE=A<AEFGGFFGGGFFFFGE:DE7FF:D,7,CEFG7D,>DG::DFCCBC3;,@3:<FE9<;6EC7=DG?CFFGG+
@M03495:532:000000000-M42H9:1:2114:3594:15207 1:N:0:ACAGGAAA+TAGACAAT
GTCAGCATGTGAGCTTTGGAGTGAAATCTCTTGTCTTAAGGAATAAAGGAAAAAGATTCCGTCGGAGGCTCGGTGCTCTACAGGTTCAACCTTTGTACTCTATTATTGCCTCACATTCCATCTCTTGTGAAAATATATTTGATTGGCTTTTCTGCAGGTTGTTTGCCAGGACTTTCCAAGACCTCCACTAGAAAACACAATAAACTTTTTGGAAGCTGGACAACTATCTTCATTTTTCAGAAACAGTGAAC
+
CCCCCGGGGGGFGGGGGGGGGGGGGGGGGGGGGGGGGGGGGGGGGGGGGGGGGGGGGGGGGGGGGGGGGGGGGGGGGGGGGGGGGGGGGGGGGGGGFGGGGGGGGGGGAFGGGGGGGGGGGGGGGGGGGGGGGGGGGGGGGGGGGGGGGGGGGGGGGGGGGGGGGGGGGGGGGGGGGGGGGGGGGGGGGGGGGGGGGGGFFGGGGGFGGGGGGGGGGGGGGGGGGGGGGGGGGGGGGGGGGGGGGGGGGG:
@M03495:532:000000000-M42H9:1:2114:24449:15221 1:N:0:ACAGAAAA+TAGACAAT
GTCAGCATGTGAGCTTTGGAATTAGTAAATTCGTTGACGACAGAAGGAGCAAGATAACGACCACAGGGAGGCTGGTTTATCAACGGCAAAATATAGATCGGAAGAGCACACGTCTGAACTCCAGTCACACAGAAAATCTCGTATGCCGTCTTCTGCTTGAAAAAAAAAACAGGAGGCATATAGCATCTATCAGGAAAACAAGTGTGTTTGCCTCTGTGAATAGTGAGAATTCGGCCTGCGTATTGCAACAA
+
CCCCCFGGGFGGGGGGGGGGGGGGGGGGGGGGGGFFGGGGGGGGGGGGGGGGGGGFGGGGGGGGFGGGFGEGGGDFFGGGGGGGGGGGGGGGGGGFGGGGGEEGGGGGGGGGGGGGGGGGGGEGGGFGGFFFDCGF9FEFGGGGGGGGGGGGGGGFFDFGGDGGGGG>F+,,,3***6:3337@3,7,,7,,,,4,,,2,,>>,@,,,,,27,,6,64,,2,,44,,+++1+*******3*2*3+:@+=**
@M03495:532:000000000-M42H9:1:2114:14730:15259 1:N:0:ACAGGAAA+TAGACAAT
GTCAGCATGTGAGCTTTGGTCCAGCCTGAGTCCTGGTTTATCAACGGCAAAATATAGATCGGAAGAGCACACGTCTGAACTCCAGTCACACAGGAAAAGCTCGTATGCCGTCTTCTGCTTGAAAAAAAAAAGCTGGCCTGCAGTCTGACCTCTACACCCTCAGCAGCTCAGTGACTGTAACCTCGATCACCTGGCCCAGCCAGCCCATCACCTGCATAGAGGCCCACCCGGACAGCAGCACCAACGTGGAC
+
CCCCCEEFGFFDGGGFGEFGFGGGGGGGFGACFGE@FEEFGGGGFEEDGGGG9CFGGGGFGDGFEDDEGGGGFFGFGFFGGGGGGGGFGGGGGGC<CE,CEFGC:FGFG:?@FGGGGGFCCCF9?==>+4@+4,5,+:,+,BF5B,CCF85>,A5C<,@=<D=3@DFFCF,,@,>,,@CFGAC,>:3,6@633DEFG3,:F8>*5::F:DFCFC@?,,,,,,**4C85A*:5*:C7808F6FC5/*3*/9*
@M03495:532:000000000-M42H9:1:2114:27090:15272 1:N:0:ACAGGAAA+TAGACAAT
GTCAGCATGTGAGCTTTGGAGTGAAATCTCTTGTCTTAAGGAATAAAGGAAAAAGATTCCGTCGGAGGCTCGGTGCTCTACAGGTTCAACCTTTGTACTCTATTATTGCCTCACATTCCATCTCTTGTGAAAATATATTTGATTGGCTTTTCTGCAGGTTGTTTGCCAGGACTTTCCAAGACCTCCACTAGAAAACACAATAAACTTTTTGGAAGCTGGACAACTATCTTCATTTTTCAGAAACAGTGAAC
+
CCCCCGGGGGGGGGGGGGGGGGGGGGGGGGGGGGGGGGGGGGGGGGGGGGGGGGGGGGGGGGGGGGGGGGGGGGGGGGGGGGGGGGGGGGGGGGGGGGGGGGGGGGGGGGGGGGGGGGGGGGGGGGGGGGGGGGGGGGGGGGGGGGGGGGGGGGGGGGGGGGGGGGGGGGGGGGGGGGGGGGGGGGGGGGGDGGFFGGGGGGGGGGGGGGGGGGGGGGGGGGGGGGGGGGGGGFGGGGGGGGGGGGGGGG:
@M03495:532:000000000-M42H9:1:2114:24239:15462 1:N:0:ACAGGAAA+TAGACAAT
GTCAGCATGTGAGCTTTGGAATTAGTAAATTCGTTGACGACAGAAGAGCAAGATAACGACCACAGGGAGGGTGGTTTATCAACGGCAAAATATAGATCGGAAGAGCACACGTCTGAACTCCAGTCACACAGGAAAATCTCGTATGCCGTCTTCTGCTTGAAAAAAAAAAAAAGGCTGATGTGGGTCTAAAATATTGTTCCAGATGGGAGTAGCATAAAATCCGCGAACTCAGGGCAGCGCAGATTCAACCA
+
CCCCCGGGGFGFGGGGGGGGGGGGFGGGGGGGGGGGGGGGGGGGGGFGGGGGGGGGGGGGGGGFGGGGGGGFCG@DFGGGGGGGGGGGGGGGGGGGGGGDGGGGGGGGGGGGGGFGGGGGGGGGFGFFGGGEEFFF5,FFGGGGGGGGGGAFGFCGDEGG?FCGGGGEGF*55*:,2,,,73,**,4727:,341,72,,,,7,@?C+*=:,2?++++5>++3*3*318+++***12****18C+29*0**
@M03495:532:000000000-M42H9:1:2114:14287:15493 1:N:0:ACAGGAAA+TAGACAAT
GTCAGCATGTGAGCTTTGGTTTATCAACGGCAAAATATAGATCGGAAGAGCACACGTCTGAACTCCAGTCACACAGGAAAATCTCGTATGCCGTCTTCTGCTTGAAAAAAAAAAGTAAAGACTCAAACAAAATCTGACACATAAAGTCCGAACTTTACATAGAACAAGTTGGGCTCTTCAATTACTAACTTGTTTTGTTATTAATCCATTCGTGTGCTTCATAACGACAGTAGTGCAACCATGTTACATTC
+
CCCCCGGGGGGGGGGGGGGFGGGGGGGGGGGGGGGGGGGGGGGGGGGGGGGGGGGGGGGGGGGGGGGGGGGGGGGGGGGGGEEFGGGGGGGGGGGGGGGGGCGGGGGGFGGDGE+9,<9,C<,,,,,,:AF?,,,,8,:,,,,,,58,,++++,,,,C<,,,,7,,8,,,,,+6,3,,,,3,,8<,8,33,,:,,3,,,7@,7,3,,@,,,,2*2*,,,,,52,5*****4,,,4,,,,,/,51+++++33
@M03495:532:000000000-M42H9:1:2114:7301:15596 1:N:0:ACAGGAAA+TAGACAAT
GTCAGCATGTGAGCTTTGGAGTGAAATCTCTTGTCTTAAGGAATAAAGGAAAAAGATTCCGTCGGAGGCTCGGTGCTCTACAGGTTCAACCTTTGTACTCTATTATTGCCTCACATTCCATCTCTTGTGAAAATATATTTGATTGGCTTTTCTGCAGGTTGTTTGCCAGGACTTTCCAAGACCTCCACTAGAAAACACAATAAACTTTTTGGAAGCTGGACAACTATCTTCATTTTTCAGAAACAGTGAAC
+
CCCCCGGGGGGGGGGGGGGGGGGGFGGGGGGGGGGGGGGGGGGGFGGGGGGGGGGGGGGGGGGGGGGGGGGGGGGGGGGGGGGGGGGGGGGGGGGGGGGGGGGGGGGGGGGGGGGGGGGGGGGGGGGGGGGGGGGGGGGGGGGGGGGGGGGGGGGGGGGGGGGGGGGGGGGGGGGGGGGGGGGGGGGGGGGGGGGFGGGGGGGGFCGDGGGGGGGFGGGGGGGGGGGGGGGGGGGGGFFFGFGGGGGGGG7
@M03495:532:000000000-M42H9:1:2114:27606:15634 1:N:0:ACAGGAAA+TAGACAAT
GTCAGCATGTGAGCTTTGGAATTAGTAAATTCGTTGACGACAGAAGGAGCAAGATAACGACCACAGGGAGGGTGGTTTATCAACGGGAAAATATAGATCGGAAGAGCACACGTCTGAACTCCAGTCACACAGGAAAATCTCGTATGCCGTCTTCTGCTTGAAAAAAAAAAAAAAACAGAATAACACTTACATACATGTTAGGCAACTCAACATGCATTGCTTCACCACATTCAAACAACTTAACTATCAGT
+
CCCCCGGGGGGGGGGGGGGGGGGGGGGGGGGGGGGGGGGGGGGGGGGGGGGGGGGGGGGGGGGGGGGGGGGGGGGFGGGGGGGGGGGGGGGGFGGGGGGGGGGGGGGGGGGGGGGGGGGGGGFFFGGGGGGFDFGGGF@DCFGGGGGFGGGGGGGGGGGGGGGGGGG+F+355***62,,,,,,,32,,,2,,,,72,2+,+,+**++++*7*24?+2++++2?++5**+++1+++***+3+0++2+*+**
@M03495:532:000000000-M42H9:1:2114:11945:15650 1:N:0:ACAGGAAA+TAGACAAT
GTCAGCATGTGAGCTTTGGTCCAGCCTGAGTCCTGGTTTATCAACGGCAAAATATAGATCGGAAGAGCACACGTCTGAACTCCAGTCACACAGGAAAATCTCGTATGCCGTCTTCTGCTTGAAAAAAAAAAACAATTGGCAATTGGAAATAAAATGTGTCAAATCTTGCTCTTCGTTAGTGTGCTGTATCCAAGCGGGTGTTGCCTTACAAACCTAGATCGCTAACTTGTGGACTGGTACAAAGACTATCC
+
CCCCCGGGGGGGGGGGGGGGGFGGGGGGGGGGGGGGGGGGGGGGGGGGGGGGGGGGGGGGGGGGGFGGGGGGGGGGGGGGGGGGGGGGGGGGGGGGGGGDFGGGGGGGGGGGGGGFFGGGGGCFEFGGGGG+=B,,,,,,,,3,,,,:<5,,,5,7,,,:,,:,,,,3,,,,,,+:,3+,3,,7,3,,73=,,,**58>*5*,,,,5,,52?,126:92,**2=84,,,4>*+++18>7C:<C*+*5*+32
@M03495:532:000000000-M42H9:1:2114:13942:15670 1:N:0:ACAGGAAA+TAGACAAT
GTCAGCATGTGAGCTTTGGACTCCTGACTGGTTTATCAACGGCAAAATATAGATCGGAAGAGCACACGTCTGAACTCCAGTCACACAGGAAAATCTCGTATGCCGTCTTCTGCTTGAAAAAAAAAAATGTAGAGCGGGACAATGACAAGAAAGCGCTCTGCATCTAAGCTGGGCAGCGAGATGAGTCGAAATGTCACGATACCCACACCACCACCGACTGACGACAATAAGCTATAGATGTCAGACATGAC
+
CCCCCGGGGGGGGGGGGGGGGGGGGGGGGGGGGGGGGGGGGGGGGGGGGGGGGGGGGGGGGGGGGGGGGGGGGGGGGGGGGGGGGGGGGGGGGC@EGGGGGGGGGGGGGGGGGGGGGGGGGGGGGGF,,5:,,:,++8+++,5,,,,,,,,3,,+83++,:,:3>,,,,,88+,3***5**12,,7,**61>,,,,,1141=,,,1**6**1***33***+>***3*+2+++++3++23+2200+0*2+*2
@M03495:532:000000000-M42H9:1:2114:22759:15714 1:N:0:ACAGGAAA+TAGACAAT
GTCAGCATGTGAGCTTTGGAATTAGTAAATTCGTTGACGACAGAAGGAGCAAGATAACGACCACAGGGAGGGTGGTTTATCAACGGCAAAATATAGATCGGAAGAGCACACGTCTGAACTCCAGTCACACAGGAAAATCTCGTATGCCGTCTTCTGCTTGAAAAAAAAAAAAAAAGCACAACCAGTCATACATACTATAATTCCACTAAACTATAATACCATACACGTGATGCTTGATCTTCGTGTATGCA
+
CCCCCGGGGGGGGGGGGGGFGGGGGGGGGGGGGGGGGGGGGGGGGGGGGGGGGGGGGGGGGGGGGGGGGGGGGGGGGGGGGGGGGGGGGGGGGGGGGGGGGGGGGGGGGGGGGGGGGGGGGGGGGGGGGGGFGCFGGBFEGGGGGGGGGGGGGGGGGGGGGGGFGGG7FG7*15**6,,,,6**,7?,,,2,3++2<+++7+,5,++5>++,++++++++2+5*3+*0*/0++++3*+0++3*011**+**
@M03495:532:000000000-M42H9:1:2114:12161:15741 1:N:0:ACAGGAAA+TAGACAAT
GTCAGCATGTGAGCTTTGGAATTAGCTGGTTTATCAACGGCAAAATATAGATCGGAAGAGCACACGTCTGAACTCCAGTCACACAGGAAAATCTCGTATGCCGTCTTCTGCTTGAAAAAAAAAAAAAGAATAAAGCCACTGAGAAAGGAAAGGCTCCTCGTGGTCATCTTGCGCCTTCGTTTGATAAGATAGATAATTGTGAACGTGCTCGTCTTTGTGCTTCCTCTGATTGTAAATTTGACGCACAGTTT
+
CCCCCE<6EFGFGGGCGGGGGGGGFDFGFEFFFGFEGGEGGGEFGE<6FFGGGGG@F>FGCGGFGGGFGFFGFFFGGGFGGGGGEGGGGFFEGFFGGGGFGGEGGGGGAEFGGGF8FFGCF+4488+++,,,,,:,,,3,,5,,:3,,:3>,,,:,+,:+3>3:,,3:,3,,+*6**7>D,**,7,,,7,,,7@,,72@,,5,,,487;6*44,*,,?C,>+++5+3<+5++05++399+=:*=*)/*3++
@M03495:532:000000000-M42H9:1:2114:10293:15758 1:N:0:ACAGGAAA+TAGACAAT
GTCAGCATGTGAGCTTTGGAGTGAAATCTCTTGTCTTAAGGAATAAAGGAAAAAGATTCCGTCGGAGGCTCGGTGCTCTACAGGTTCAACCTTTGTACTCTATTATTGCCTCACATTCCATCTCTTGTGAAAATATATTTGATTGGCTTTTCTGCAGGTTGTTTGCCAGGACTTTCCAAGACCTCCACTAGAAAACACAATAAACTTTTTGGAAGCTGGACAACTATCTTCATTTTTCAGAAACAGTGAAC
+
CCCCCGGGGGGGGGGGGGGGGGGGGGGGGGGGGGGGGGGGGGGGGGGGGGGGGGGGGGGGGGGGGGGGGGGGGGGGGGGGGGGGGGGGGGGGGGGGGGGGGGGGGGGGGGGGGGGGGGGFGGGGGGGGGGGFFGGGGGGGGGGGGGGGGGGGGGGGGGGGGGGGGGGGGGGGGGGGGGGGGGGGGGGGGGGGGGGGGGGGGGGGGGGGGGGGGGGGGGGGGGGGGGGGGGFGGGGGGDEGGGGGGGGGGG2
@M03495:532:000000000-M42H9:1:2114:7598:15760 1:N:0:ACAGGAAA+TAGACAAT
GTCAGCATGTGAGCTTTGGAGTCCCTGGTTTATCAACGGCAAAATATAGATCGGAAGAGCACACGTCTGAACTCCAGTCACACAGGAAAATCTCGTATGCCGTCTTCTGCTTGAAAAAAAAAAAAAAAAAAAACAAGAAGAAAGAGAATGAGAAATATACAGCGAAACACAGAAGAACGAGAATACAAGAGATAAAGCGCTGAGGATGCAGACAATAAGACTAAGGTCGCGATACTGCAATGCACCGATAG
+
CCCCCGGGGGGGGGGGGGGGGGGGGGGGGGGGGGGGGGGGGGGGGGGGGGGGGGGGGGGGGGGGGGGGGGGGGGGGGGGGGGGGGGGGGGCFGGGGGGGGGGGGGGGGGGGGGGGGGGGGGGG@84+3++++++:,3<,,8,,,3,,8,,8,8,,,3,D,,,,*5*5*,36,3,,,,,*****7,,,,,+++,5+7,+114****5+4*++,*2*+++++++3++*++***/**/0+++0+0++3**)/1*
@M03495:532:000000000-M42H9:1:2114:18764:15800 1:N:0:ACAGGAAA+TAGACAAT
GTCAGCATGTGAGCTTTGGAGTGAAATCTCTTGTCTTAAGGAATAAAGGAAAAAGATTCCGTCGGAGGCTCGGTGCTCTACAGGTTCAACCTTTGTACTCTATTATTGCCTCACATTCCATCTCTTGTGAAAATATATTTGATTGGCTTTTCTGCAGGTTGTTTGCCAGGACTTTCCAAGACCTCCACTAGAAAACACAATAAACTTTTTGGAAGCTGGACAACTATCTTCATTTTTCAGAAACAGTGAAC
+
CCCCCGGGGGGGGGGGGGGGGGGGGGGGGGGGGGGGGGGGGGGGGGGGGGGGGGGGGGGGGGGGGGGGGGGGGGGGGGGGGGGGGGGGGGGGGGGGGGGGGGGGGGGGGGGGGGGGGGGGGGGGGGGGGGGGGGGGGGGGGGGGGFGGGGGGGGGGGGGGGGGGGGGGGGGGGGGGGGGGGGGGGGGGGGGGGGGGGGGGGGGGGGGGGGGGGGGGGGGGGGGGGGFGGGGGGFGGGGGGGGGGGGGGGG+
@M03495:532:000000000-M42H9:1:2114:25269:15881 1:N:0:ACAGGAAA+TAGACAAT
GTCAGCATGTGAGCTTTGGAATTAGCTGGTTTATCAACGGCAAAATATAGATCGGAAGAGCACACGTCTGAACTCCAGTCACACAGGAAAATCTCGTATGCCGTCTTCTGCTTGAAAAAAAAAACAAATAACAAGGTCCGGCTAACTTCGTGACAGCAGCCGCGGTAATACTAAGGGACCAAGCGTAGTTCAGAATAACTGGGCTTAAAGAGTTCGTCGGATGGTGAAAAAGTTTGTGGTGACATACCCGA
+
CCCCCGGGGGGGGGGGGFGGGGGGGGGGGFFGGGGGGFGGDGGFCFFGGGGGGGEEGCFFGFGEFGGGGGGGGGGFFGGGGGGGGGFCEFG,CEFFGDGGGDFC@FFFFGFEFFD=FCDFEGC:4,B:,?B,55:,8:?+4C=:,BDDG+8:,B<FF,8FDFE+5@7>F9C,3@,@,,36*56**56<F9@,7@,7,6?<;,,24BF,<,4,?,;8=*=:**1*5++>++/3<52<88CCCE++2*32+)1
@M03495:532:000000000-M42H9:1:2114:8145:15884 1:N:0:ACAGGAAA+TAGACAAT
GTCAGCATGTGAGCTTTGGTCCGCCTGAGTCCTGGTTTATCAACGGCAAAATATAGATCGGAAGAGCACACGTCTGAACTCCAGTCACACAGGAAAATCTCGTATGCCGTCTTCTGCTTGAAAAAAAAAATAAAAGAACGAAGATAACGCGCTGAGGCCGATGCTGATCAAACACTCAAAGGAAAGAAATACTGAGACACAAAACTGACAAATCCTTAGATTTCCAGACAGCGGTGGCCATCACTAAGCCC
+
CCCCCGGGGGGGGGGGGGGGGGGGGGGGGGGGGGGGGGGGGGGGGGGGGGGGGGGGGGGGGGGGGGGGGGGGGGGGGGGGGGGFGGGGGGGGGGGGGFFGGFGGGGGGGGGGGGGGGGGGGFECDFG8FF,::,C5D,,+++++:,<,++++++33++:++3+5>F9,3@FE<>,,6@,37>,>F@FBCCG@,,5>,4,6,*,6,?2<8,,?>,>,+5+3+1+5<+?+;*5***375*0+++3++*<**09
@M03495:532:000000000-M42H9:1:2114:22405:15895 1:N:0:ACAGGAAA+TAGACAAT
GTCAGCATGTGAGCTTTGGAGTGAAATCTCTTGTCTTAAGGAATAAAGGAAAAAGATTCCGTCGGAGGCTCGGTGCTCTACAGGTTCAACCTTTGTACTCTATTATTGCCTCACATTCCATCTCTTGTGAAAATATATTTGATTGGCTTTTCTGCAGGTTGTTTGCCAGGACTTTCCAAGACCTCCACTAGAAAACACAATAAACTTTTTGGAAGCTGGACAACTATCTTCATTTTTCAGAAACAGTGAAC
+
CCCCCGGGGGGGGGGGGGGGGGGGGGGGGGGGGGGGGGGGGGGGGGGGGGGGGGGGGGGGGGGFGGGDFGGGGGGGFGGGGGGGGGGGGGGGGGGGGGGGGGGGGGGGGGGGGGGGGGGGGGGGGGGGGGGCDGFGGGGGGGGGGGGGGGGGGGGGGGGFGFGGGGGGGGFGGGGGGFGGGGGGGG@FGGGGGGGGFGGGGGGGFGGGGGEGCFGGGGGGGGGGGGGGGGGGF<FGGGDDGFGGGGGGGG>
@M03495:532:000000000-M42H9:1:2114:12696:15906 1:N:0:ACAGGAAA+TAGACAAT
GTCAGCATGTGAGCTTTGGTCCGCCTGAGTCCCTGGTTTATCAACGGCAAAATATAGATCGGAAGAGCACACGTCTGAACTCCAGTCACACAGGAAAATCTCGTATGCCGTCTTCTGCTTGAAAAAAAAAAGAGGACACTAAAGATAGTCACATCGGCACATGGGCGCCGACCCACTCCACACTCCATTTCTCTGACACTCCCGCTCTGCAGGCCCCGTCAATACCATCTTTGCGGAGGAGAAGCAGTACC
+
CCCCCGFGGGGGGGGGGGGGGGGGGGGGGGFDFGGGEFCGCFGFGGGGGGG<EAGFFFGGGGGG@DFGGGGEBFGGGGGGGGGGGFGDGGFFFFEFEC,,CFCC:FFGGGGCADFFGGFFB4EEFG78C:>++:6BF,,A,3BBF<D,:,,,,85@C7++,,,:+,+++83>*@F:<,<FF>C>:CF9,,7,@DFC9CB,<8<**1=*2>+,**48****3329@@99++112+/**2**/*2000*2+:D
@M03495:532:000000000-M42H9:1:2114:8763:15920 1:N:0:ACAGGAAA+TAGACAAT
GTCAGCATGTGAGCTTTGGAGGAGCAAGATAACGACCACAGGGAGGGTGGTTTATCAACGGCAAAATATAGATCGGAAGAGCACACGTCTGAACTCCAGTCACACAGGAAAATCTCGTATGCCGTCTTCTGCTGGAAAAAAAAAAACTAAGATTGGCTGTACTTGTCCTTTTCATAAAAGGTGTCGTAGGTGTGGGGCAGAAGGTCAGGGCTGGAGGCGGCTTGCTGGAGACTGGATGGTCCGTGAGCGCG
+
CCCCC<FFFC<@CFGEFEGFGDGDFGDFFF-EEFCCGD<FGGC<C:CFEFECEFGCCFGCGDB@FFFGGGGFGGFGEGGGGG<=FGGGGGGGGDFAFFGGEGF?C:F<,B,B9<F,9F:<=FDE:FG<FGGGD,,,,,A,F77F7+88833=,,,:,,+:,,3:3@7;,@,87;,,7,,,*73,@*1,**7,31=>E**;*,,,62,,***2=3*2=C***21**3++/*+/3<*0+<1++0*2*****))
@M03495:532:000000000-M42H9:1:2114:20494:15994 1:N:0:ACAGGAAA+TAGACAAT
GTCAGCATGTGAGCTTTGGACTCCTGACTGGTTTATCAACAGCAAAATATAGATCGGAAGAGCACACGTCTGAACTCCAGTCACACAGGAAAATCTCGTATGCCGTCTTCTGCTTGAAAAAAAAAAAACTTCGGCTATAAATACCAACAAAATAGTACCAAGATCCTATAATATCATCTCATGCTAATTTATTCAAGGCGGATTCCTGCTTCAAACACTCTGATCTTCCCATAGGAAAATTTCCCAATACC
+
CCCCCEDFGGCFGAFFGCFGGGGGGGCFFFGFA@FG<@AFFGFFFEGFFCEEFEFCEEGEGGGGGGFGGFDGGGGGGGGDDGFDFGCFD,CFG6,,EF<FFFGGE=FFEGGAE<FFEE9FCF==F7@+8,,C+B+++C?EA,5,:>,3BF8AF<,5:8,:@@F,,CDGF>F@,,,:7,,,3@,=>,@3,3D,,@<,,,*55BB*?;C>F7,,2?EF,;C,,1,21;2>,<,,4,,,5903=+;+<*0C+>8
@M03495:532:000000000-M42H9:1:2114:23424:16031 1:N:0:ACAGGAAA+TAGACAAT
GTCAGCATGTGAGCTTTGGAATTAGTAAATTCGTTGACGACAGAAGGAGCAAGATAACGACCACAGGGAGGGTGGTTTATCAACGGCAAAATATAGATCGGAAGAGCACACGTCTGAACTCCAGTCACACAGGAAAATCTCGTATGCCGTCTTCTGCTTGAAAAAAAAAAAAAAACTAAAACCCATACGGATGTAAACAAGTGAAATTCGAGTAACTGCACTAATATCTCCCAATCACAGTATACATCAAT
+
CCCCCGGGGGGGGGGGGGGGGGGGGGGGGGGGGGGGGGGGGGGGGGGGGGGGGGGGGGGGGGGGGGGGGEEFFGGGGGGGGGGGGGGGGGGGGGGGGGGGGGGGGGGGGGGGGGGGGGGGGGGGGGGGGGGFFEFGDCEFGGGGGGGGGGGGGGGGGGGFGGGGGGGGG@35>7**,,7,,,64*4<,,*4**5+,7?+*4+,+2+++21+++3++B+++5++5++5++++**00*+32++++03*+*+**
@M03495:532:000000000-M42H9:1:2114:5155:16067 1:N:0:ACAGGAAA+TAGACAAT
GTCAGCATGTGAGCTTTGGTTTATCAACGGCAAAATATAGATCGGAAGAGCACACGTCTGAACTCCAGTCACACAGGAAAATCTCGTATGCCGTCTTCTGCTTGAAAAAAAAAAATGACGTGACTTAAGGACGAAGACCCGGCTAAATACATGCAAGCCTACGCGGTAATACATAGCAGACTAGAGTTAACCGGATTTCACCTGTGTAACGATTGACTATACGTTAGCTTAAGTACGGATGGTAACTATAA
+
CCCCCGGGGGGGGGGGGGGGCGGGFGGGEGGGGGGGGGGGG<E<FCFGGCFGGGGECDED,6C@EECDFFGGGGGFFGG<CCFGGGGGGGGAFFGGDFC9E<FDFG,FGGGGE=FB,?,+8:,?,C,,,8,,4443C<AD++3+8=,,,>,,,,:,3++3,:+@FC3<>FF;,,,7,,,3,?,,3>2,77,,**4<*,@,,,,2,?2,,,*4**45+?2<+<3:9**+++5>:+++3*****20<*2*3:*
@M03495:532:000000000-M42H9:1:2114:14221:16070 1:N:0:ACAGGAAA+TAGACAAT
GTCAGCATGTGAGCTTTGGTCCAGCCTGAGTCCTGGTTTATCAACGGCAAAATATAGATCGGAAGAGCACACGTCTGAACTCCAGTCACACAGGAAAATCTCGTATGCCGTCTTCTGCTTGAAAAAAAAAAAACACCAAGCCACAACAATATCAAAAACAGAAGCCACTCCTAAAAGAGGAGAAATGGACTGGACAACTAGTGATCTGTACCAAGACATTGCGAGATTCGGACACCAAAGCAGTGCCTTGC
+
CCCCCGGGGGGGGGGGGGGGGGGGGGGGGGGGGGGGGGGGGGGGGGGGGGGGGGGGGGGGGGGGGGGGGGGGGGGGGGGGGGGGGGGGGGGGGGGGGGCEFGGGGGGGGGGGGGGGGGGGGGGGGGGGGGG48+:,+33,++8:,=+:,,,8,C,:,+8,,,,,,:,,,,3,,,,,,*,65*3,,,,,,7,,3,,72,>,,,,,,5,,2,4,,4,4,,6,2,***3*5+****/***3***+*+++++2**
@M03495:532:000000000-M42H9:1:2114:28716:16085 1:N:0:ACAGGAAA+TAGACAAT
GTCAGCATGTGAGCTTTGGACTCCTGACTGGTTTATCAACGGCAAAATATAGATCGGAAGAGCACACGTCTGAACTCCAGTCACACAGGAAAATCTCGTATGCCGTCTTCTGCTTGAAAAAAAAAATCCAGGTCTAGGGCACAAACCGGGCATACAAGGTAGATTTCTGTGTTCGTTAGGCAACACCTACATTGTCTGCTGGGTTTCATGCTACCTGGAAAAAATTTCTGCTTACTCTACAGTTGTGTTGT
+
CAC@B@CF<C<@A9FEFA9,-;@6F<-,-6-;CE@<C@FCF+:F7F<<@<6CCF<C@,86@,,@CFFGCCF,,CCF<@6CC@FEFF@FGGGD,,@@<<F:EFFA=FC<9,,<5<,5CFGG,4@F+@,,,:,45,,,,,,,B+,8A=++++@F<DGGC,,:E,<FFF9F,7,,8,+88+@87D:FF*@FE,@E,,E,,5DCC,*,14,,6@CFEFFG?58CF,8*,565,+5+<C2<99+>??C9C18C6*;
@M03495:532:000000000-M42H9:1:2114:9915:16091 1:N:0:ACAGGAAA+TAGACAAT
GTCAGCATGTGAGCTTTGGTCCAGCCTGAGTCCCTGGTTTATCAACGGCAAAATATAGATCGGAAGAGCACACGTCTGAACTCCAGTCACACAGGAAAATCTCGTATGCCGTCTTCTGCTTGAAAAAAAAAAAAAGACCGGATAACTTCGCACAAGCAGCCGCGGTATAAGGTCGGGACCTAGCGCAGTCGGGAATTACAGTGTTCAAAGAGTCCGGAGGTGGTTGTAACAGTACGTGGTGAATGCCTAGA
+
CCCCCGGGGGGGGGGGGGGGFCFGGGGFGGFGGGGGGFFFGGGGGGGGGGGGGGGGGGFEFGGGGFGGGGFGGEEFGGFEGGFGGFGGFFGGGGGFGG@,CFFGFEGEDGD?FEDFFFGFGG@F9FFC@FG+8@+33,,++++8==,3,+B8+5D,,:,,,3<7*1>:,,3,,,5*41**,72,*****,*****+,5++2+,27+5B;++40<+2***:2*82*A*+:3+<3++/*;:@*3+++0+*0**
@M03495:532:000000000-M42H9:1:2114:19048:16115 1:N:0:ACAGGAAA+TAGACAAT
GTCAGCATGTGAGCTTTGGTCCAGCCTGAGTCCTGGTTTATCAACGGCAAAATATAGATCGGAAGAGCACACGTCTGAACTCCAGTCACACAGGAAAATCTCGTATGCCGTCTTCTGCTTGAAAAAAAAAAAAACACTAGAAAAACACCACTCCAGTCTACAAGCTTACATTACTGCAAACGTTTAGAGCTCGACGCGTAAACACAAGAAGACAAATACCTACGGAGACCGCTATCCGCCACATAAACACG
+
CCCCCGGGGGGGGGGGGGGGGGGGGGGGGGGGGGGGFFGGGGGGGGGGGGGGGGGGGGGGGGGGGGGGGGGGGGGGGGGGGGGGGGGGGGGGGGGGGGE<FFGGGGGGGGGGGGGGCGFGGGFEFFGFGGG++++,,,,,5:,3,+,,+:+,,,::,:,,,37@,38,,,,,,7:38,,,,*3,6*,,,,7,**45****1*2,2:*,*++5*5+5+5+5++3**/*****/*/*+3**2**0++2:7:7*
@M03495:532:000000000-M42H9:1:2114:23098:16117 1:N:0:ACAGGAAA+TAGACAAT
GTCAGCATGTGAGCTTTGGAGTGAAATCTCTTGTCTTAAGGAATAAAGGAAAAAGATTCCGTCGGAGGCTCGGTGCTCTACAGGTTCAACCTTTGTACTCTATTATTGCCTCACATTCCATCTCTTGTGAAAATATATTTGATTGGCTTTTCTGCAGGTTGTTTGCCAGGACTTTCCAAGACCTCCACTAGAAAACACAATAAACTTTTTGGAAGCTGGACAACTATCTTCATTTTTCAGAAACAGTGAAC
+
BCCCCDGGFECFFGGFG9CFCFGGGGGF@FFGGC@@FGGDFG<<66CFGGGGFGECEFCFGFGCEEFEEGG@CGDCDFFFCFGGE<D<9E8EFG<<CEGGFFFGFF<FFGGG<E@FFF9CF<E?E9AFG<F?ACFGFGCEFFGFG8FEEEEFG9BA8EFFC@FEA<<?FDGGGGGGGFA?EGGGFGGGGFGFGG?DFGFGGDCDF9EGFGCEGGGGGGGGFGGEEGFFCGGGFFCCADFCCCFGGCFFGG:
@M03495:532:000000000-M42H9:1:2114:17179:16126 1:N:0:ACAGGAAA+TAGACAAT
GTCAGCATGTGAGCTTTGGAGTGAAATCTCTTGTCTTAAGGAATAAAGGAAAAAGATTCCGTCGGAGGCTCGGTGCTCTACAGGTTCAACCTTTGTACTCTATTATTGCCTCACATTCCATCTCTTGTGAAAATATATTTGATTGGCTTTTCTGCAGGTTGTTTGCCAGGACTTTCCAAGACCTCCACTAGAAAACACAATAAACTTTTTGGAAGCTGGACAACTATCTTCATTTTTCAGAAACAGTGAAC
+
CCCCCGGGGGGGGGGGGGGGGGGGGGGGGGGGGGGGGGGGGGGGGGGGGGGGGGGGGGGGGGGGGGGGGGGGGGGGGGGGGGGGGGGGGGGGGGGGGGGGGGGGGGGGGGGGGGGGGGGGGGGGGGGGGGGGGGGGGGGGGGGGGGGGGGGGGGGGGGGGGGGGGGGGGGGGGGGGGGGGGGGGGGGGGGGGGGGGGGGGGGGGGGGGGGGGGGGGGGGGGGGGGGGGGGGGGGGGGGGGGGGGGGGGGG+
@M03495:532:000000000-M42H9:1:2114:19140:16145 1:N:0:ACAGGAAA+TAGACAAT
GTCAGCATGTGAGCTTTGGAATTAGTAAATTCGTTGACGACAGAAGGAGCAAGATAACGACCACAGGGAGGGTGGTTTATCAACGGCAAAATATAGATCGGAAGAGCACACGTCTGAACTCCAGTCACACAGGAAAATCTCGTATGCCGTCTTCTGCTTGAAAAAAAAAAAAAAAACATTCTAAAGCTCCACTGAATGACTTGCGTAAACAGCTGCGCAAGCAGCGCAACAAATTGGAAGTGAAAACGCTA
+
CCCCCGGGGFGGGGGGGGGGGGGGGGGGGGGGGGGGGGGGGGGGGGGGGGGGGGGGGGGGGGGGGGGGFGGGGGGGFGGGGGGGGGGGGFGGGGFGGGGGGGGGGGGGGGGGGGGGGGGGGGGGGGGGGGGGGGGGG<AFFGGGGGGGGEGGGGGGGGGGGGGGDE7FGG***114*,,37,,,<3,7,,44,<+,,4<+74,+4**13+2+*+5+1*:**2*0***/**0*19<++3+*+++++;;)***
@M03495:532:000000000-M42H9:1:2114:14600:16151 1:N:0:ACAGGAAA+TAGACAAT
GTCAGCATGTGAGCTTTGGAATTAGTAAATTCGTTGACGACAGAAGAGCAAGATAACGACCACAGGGAGGGTGGTTTATCAACGGCAAAATATAGATCGGAAGAGCACACGTCTGAACTCCAGTCACACAGGAAAATCTCGTATGCCGTCTTCTGCTTGAAAAAAAAAAAAAGCGAAAAACACAACATTCATGACTATAACAACTAACATCAAATTTAAATTACCATATCATTCAAAAACATCACCACACG
+
CCCCCGGGGGGGGGGGGGGGGGGGGGGGGGGGGGGGGGGGGGGGGGGGGGGGGGGGGGGGGGGGGGGGGGGGGGGGGGGGGGGGGGGGGGGGGGGGGGGGGGGGGGGGGGGGGGGGGFGGGGGGGGGGGGGGDGGFEFFGGGGGGGGGGGGGGGGFGGGGGGGGGCGFG55**,*6*>*@*62<**,,,,,,,,1,,2+52492,+2++2+2++++2+2;+3++++2++3+++352+5*//+30+*+1/*)
@M03495:532:000000000-M42H9:1:2114:14483:16159 1:N:0:ACAGGAAA+TAGACAAT
GTCAGCATGTGAGCTTTGGAATTAGTAAATTCGTTGACGACAGAAGGAGCAAGATAACGACCACAGGGAGGGTGGTTTATCAACGGCAAAATATAGATCGGAAGAGCACACGTCTGAACTCCAGTCACACAGGAAAATCTCGTATGCCGTCTTCTGCTTGAAAAAAAAAAAACCAAACAAACCAAACAATACTGGTCAGTACACAAAACACCCTATCATCAAGTGTTAGACACAACACCAGGCACGCTGCC
+
CCCCCGGGGGGGGGGGGGGGGGGGGGGGGGGGGGGGGGGGGGGGGGGGGGGGGGGGGGGGGGGGGGGGGGGGGGGGGGGGGGGGGGGGGGGGGGGGGGGGGGGGGGGGGGGGGGGGGGGGGGGGGGGGGGGGGGFGG,AEGGGGGGGGGGGGGGGGGGGGGGGGGGGGGG53**362*,,535,6,4=F3?,,,,72,,,,,,,,******1**+++++++++5+++51++>*3****1***;**1**2)1
@M03495:532:000000000-M42H9:1:2114:18257:16161 1:N:0:ACAGGAAA+TAGACAAT
GTCACATGTGAGCTTTGGTCCAGCCTGAGTCCCTGGTTTATCAACGGCAAAATATAGATCGGAAGAGCACACGTCTGAACTCCAGTCACACAGGAAAATCTCGTATGCCGTCTTCTGCTTGAAAAAAAAAAATAATTATAGCAGTCGGCGTGTTAATCATTAGACTTGCCACACTCTTCACCAAGAACCAGCAGACTAATACTTCGTAAATAGTAACGCAAAGCCCTAGTCTTATCATAAAATGTCACTCA
+
CCCCCGGGGGGGGGGGGGGGGGGGGGGGGGGGGGGGGGGGGGGGGGGGGGGGGGGGGGGGGGGGGFGGGGGGGGGGGGGGGGGGGGGGGGGGGGGGGGEFGGGGGGGGGGGGGGGGGGGGGFGGFGGCGGG+,:,,,57EF,<,BB++3@+++8,:C,7,:<,,:3,,,,8>,5@,3,33,,,,,6,,,,,,,3::,>,,,,,,262,4>,,44,,,*:8C*,2,**3*+++1539<C+391+++31+10*
@M03495:532:000000000-M42H9:1:2114:15186:16162 1:N:0:ACAGGAAA+TAGACAAT
GTCAGCATGTGAGCTTTGGAGTGAAATCTCTTGTCTTAAGGAATAAAGGAAAAAGATTCCGTCGGAGGCTCGGTGCTCTACAGGTTCAACCTTTGTACTCTATTATTGCCTCACATTCCATCTCTTGTGAAAATATATTTGATTGGCTTTTCTGCAGGTTGTTTGCCAGGACTTTCCAAGACCTCCACTAGAAAACACAATAAACTTTTTGGAAGCTGGACAACTATCTTCATTTTTCAGAAACAGTGAAC
+
CCCCCGGGGGGGGGGGGGGGGGGGGGGGFGGGFGGGGGGGGGGGGGGGGGGGGGGGGGGGGGGGGGGGGGGGGGGGGGGGGGGGGGGFGGGFGGGGGFGGGGGGGGGGGGGGGGGGGGGGGGFCFGGGGGGGGGGGGGGGGGGGGGGGGGGGGGGGGGGGGGFGGGGGGFGGGGGGGGGGGFGGGGGGGFGGGGFGGGGGGGGGAFFGGGGGGDGDGGGFGGGGGGGGGGGGGGGGGGFFGGGGGGGGGG+
@M03495:532:000000000-M42H9:1:2114:11290:16196 1:N:0:ACAGGAAA+TAGACAAT
GTCAGCATGTGAGCTTTGGAGTGAAATCTCTTGTCTTAAGGAATAAAGGAAAAAGATTCCGTCGGAGGCTCGGTGCTCTACAGGTTCAACCTTTGTACTCTATTATTGCCTCACATTCCATCTCTTGTGAAAATATATTTGATTGGCTTTTCTGCAGGTTGTTTGCCAGGACTTTCCAAGACCTCCACTAGAAAACACAATAAACTTTTTGGAAGCTGGACAACTATCTTCATTTTTCAGAAACAGTGAAC
+
CCCCCGGGGGGGGGGGGGGGGGGGGGGGGGGGGGGGGGGGGGGGGGGGGGGGGGGGGGGGGGGGGGGGGGGGGGGGGGGFGGGGGGGGGGGGGGGGGGGGGGGGGGGGFGGGGGGGGGGGGGGGGGGGGGGFGGGGGGGGGGGGGGGGGGGGGGFGGGGGGGGGGGGGGGGGGGGGGGGGGGGGGGFGGGGGGGGFGGGGGGGGGGGGGGGGGGGGGGGGGGGGGGGGGGGGGGGGGGGGCCGGGGGGGG7
@M03495:532:000000000-M42H9:1:2114:6985:16242 1:N:0:ACAGGAAA+TAGACAAT
GTCAGCATGTGAGCTTTGGTTTATCAACGGCAAAATATAGATCGGAAGAGCACACGTCTGAACTCCAGTCACACAGGAAAATCTCGTATGCCGTCTTCTGCTTGAAAAAAAAAAAAATAATAAGACCAACGAACAGAAGGATAGTTTAGTAGTGGGAAAATAAAAGCACACTATAGAACGTGTGAGTCAATCTACGTGGATATAGATCACGATGTTATCTCATGCTACAAGTAGTACCAGTTGCACACTGA
+
CCCCCGGGGGGGGGGGGGGGGGGGGGGGGGGGGGGGGGGGGGGGGGGGGGGGGGGGGGGGGGGGGGGGGGGGGGGGGGGGGFGGGGGGGGGGGGGGGGGGGGGGGGGGFGGGGG74+,8,,,,,C,:4,++:+++,,,,,B,,8,,,,3,:,:,,3:,:3,,,,,,83,,,3,3,,,,,***563,7,,3,5,,,6,4**2,,,,,2,6,*1:*,,2,,>,,26,,,55+05++?+++++3=+++*3****
@M03495:532:000000000-M42H9:1:2114:25977:16279 1:N:0:ACAGGAAA+TAGACAAT
GTCAGCATGTGAGCTTTGGAATTAGTAAATTCGTTGACGACAGAAGGAGCAAGATAACGACCACAGGGAGGGTGGTTTATCAACGGCAAAATATAGATCGGAAGAGCACACGTCTGAACTCCAGTCACACAGGAAAATCTCGTATGCCGTCTTCTGCTTGAAAAAAAAAAAAAACAAATAAAAAATGATACTCAAAACCATATCTGACAATAGAGCAGAATCAAATCATTCAACTTGTACAAGCAATAGCA
+
CCCCCGGGGGGGGGGGGGGGGGGGGGGGGGGGGGGGGGGGGGGGGGGGGGGGGGGGGGGGGGGGGGGGGGGGGGGFGGGGGGGGGGGGGGGGGGGGGGGGGGGGGGGGGGGGGGGGGGGGGGGGGGGGGGGGGGGGG<AFGGGGGGGGGGGGGGGGGGGGGGGGGGGGGG**5>53>,,,7,2?*,,777=,,2,,,+**2+,+,22++2+,++++5*5+2+2??++0++++1+0++22+3++2*0+*+*0
@M03495:532:000000000-M42H9:1:2114:20671:16318 1:N:0:ACAGGAAA+TAGACAAT
GTCAGCATGTGAGCTTTGGAATTAGTAAATTCGTTGACGACAGAAGGAGCAAGATAACGACCACAGGGAGGGTGGTTTATCAACGGCAAAATATAGATCGGAAGAGCACACGTCTGAACTCCAGTCACACAGGAAAATCTCGTATGCCGTCTTCTGCTTGAAAAAAAAAAAAAAAAAAAAAAAAAAAAAACACACACGCACAACCCATGACCACTATATCAGTTACTAGATTAGACGTCGAGCATATTCAA
+
CCCCCGGGGGGGGGGGGGGGGGGGGGGGGGGGGGGGGGGGGGGGGGGGGGGGGGGGGGGGGGGGGGGGGGGGGGGGGGGGGGGGGGGGGGGGGGGGGGGGGGGGGGGGGGGGGGGGGGGGGGGGGGGGGGGGGGGGGCEFGGGGGGGGGGGGGGGGGGGGGGGGGGGGGG75*55*4**=<:F78******///*************;*++++*++0+++++++3++0+3+++2++******1*+*+*3*2
@M03495:532:000000000-M42H9:1:2114:23296:16344 1:N:0:ACAGGAAA+TAGATAAT
GTCAGCATGTGAGCTTTGGAATTAGTAAATTCATAACGACCACAGGGAGGGTGGTTTATCAACGGCAAAATATAGATCGGAAGAGCACACGTCTGAACTCCAGTCACACAGGAAAATCTCGTATGCCGTCTTCTGCTTGAAAAAAAAAAAACAATAAAATAAACCTAACTATCCCACTGCAACAACGTAACCGACTGAAAACAATTGTACCAATGTTGGTGGCACATACACACGTGGCACTTCTAATCACC
+
CCCCCGGGGGGGGGGGGGGGGGGGGGGGGGGGGGGGGGGGGGGGGGGGGGGGGGGGGGGGGGGGGGGGGGGGGGGGGGGGGGGGGGGGGGGGGGGGGGGGGGGGGGGGGGGGGGGG9?FGGGGGFGGGGG@GGGGGFGGGGGGGGGGGF+@+@,,,8,,:,,3@,,,:3,,8,,7,,,,,37,,F,**5>*4*4*1*4,,,6,,,,,,,,+,5:++++******+*2+5++0**2***02*+<++20*+22
@M03495:532:000000000-M42H9:1:2114:9523:16350 1:N:0:ACAGGAAA+TAGACAAT
GTCAGCATGTGAGCTTTGGTCCAGCCTGAGTCCTCTGGTTTATCAACGGCAAAATATAGATCGGAAGAGCACACGTCTGAACTCCAGTCACACAGGAAAATCTCGTATGCCGTCTTCTGCTTGAAAAAAAAAAAAAACAACAAAAATGCAACAAACAAGGGACAAACAAATAGACAATGAAAAAAGGAGAGATGAGAGAGATGATATAATCTTAAAGAAACTAAGGTACAAACAATGCATATCAGTCGTTA
+
CCCCCGGGGGGGGGGGGGGGGGGGGGGGGGGGGGGGGGGGGGGGGGGGGGGGGGGGGGGGGGGGGGGGGGGGGGGGGGGGGGGGGGGGGGGGGGGGGGGGEEFGGGGGGGGGGGGGGGGGGFGFGGGFGGGGG+@++8,3,:,<3+,,,,,,3:,333,,+:++:,,,,6,83@,7,,,737,3**1,,,**,,,,,,***,7;,,2,6,,,,,+++;***5+++*++++++***+0+5++41+++1****
@M03495:532:000000000-M42H9:1:2114:5334:16362 1:N:0:ACAGGAAA+TAGACAAT
GTCAGCATGTGAGCTTTGGTCCAGCCTGAGTCCTGGTTTATCAACGGCAAAATATAGATCGGAAGAGCACACGTCTGAACTCCAGTCACACAGGAAAATCTCGTATGCCGTCTTCTGCTTGAAAAAAAAAATTTGTATGCACCCAAAGAATAATGATCGACTAAAATAGTGCAATCAGTCGCGGTCATACTTAGGAAATAGGCGTAATCCAGTGATTTTTGGTTAAACGGGTCCTAACGCGGTTTGTTACG
+
9CCCCCGDGCCEFGGAFFCFFGGD<FFGC@F,EFGGGA<FFFEGG>F7CFFGGGGGF,E<F7F7@F@EAFCE@C<FFGGGAFAFFFAFEGFGG88EEGGGG9FFFEFFG@:C,,,5EED,:C,5,,8+>=4A,,,C,<:,,5,?8+,,3,,:?,,:85++3++:,,8,8,,,,,,:3833+>++@**3,,,,7,<,3,3?,,,***6*,64?,,64,,6,**6*,>,,/**/2;+2;****//***0*0*/
@M03495:532:000000000-M42H9:1:2114:11171:16376 1:N:0:ACAGGAAA+TAGACAAT
GTCAGCATGTGAGCTTTGGTCCACCTGATCCTGGTTTATCAACGGCAAAATATAGATCGGAAGAGCACACGTCTGAACTCCAGTCACACAGGAAAATATCGTATGCCGTCTTCTGCTTGAAAAAAAAAATTTGTCTTGAGTAAGTTTTACCCGCAATATGTCGGAAATCTCCTAAGGCTTGCTAAGATAGGTGCTTTCCAGATGAGCATAGACGCGGTCATTACTCTACTTCTGACGCGACACCACGAATT
+
CCCCCCFGGGDDF<FEGGGGGFGGGG@EGFGGGFFCFFGGFFGGDC:@CE9FFFFFDGGGCFGGCFFFGGEEFE@FGGGF8FFF<EFDFGGGDGGG<,CFCFFFC6FCB>E7C<AFC9EEFDGGC@@+44,,,,:,CED,<,C,:,8,8,:,8+3++5,,,,3++33@3@<F,,,,5,,3++,,,,33,,77<,@BF9,@;E,773,,,,,7,*****1*6,4,,>,,,>4=++++*3**/2*1=/*)***
@M03495:532:000000000-M42H9:1:2114:11588:16409 1:N:0:ACAGGAAA+TAGACAAT
GTCAGCATGTGAGCTTTGGAATTAGTAAATTCGTTGACGACAGAAGGAGCAAGATAACGACCACAGGGAGGGTGGTTTATCAACGGCAAAATATAGATCGGAAGAGCACACGTCTGAACTCCAGTCACACAGGAAAATCTCGTATGCCGTCTTCTGCTTGAAAAAAAAAAAAAAAAAAAAAACAAAAACAGTAAACAGCATAAGTTGAATAGAAAAACAGACAGAAAACACAGCGAAATGAAAACTAACTA
+
CCCCCGGGGGGGGGGGGGGGGGGGGGGGGGGGGGGGGGGGGGGGGGGGGGGGGGGGGGGGGGGGGGGGGGGGGGGGGGGGGGGGGGGGGGGGGGGGGGGGGGGGGGGGGGGGGGGGGGGGGGGGGGGGGGGGGGGGGFEFGGGGGGGGGGGGGGGGGGGGGGGGGGGGGG*55151=:*1::4<<C:7**++33+<+***+++++0<+++0+30201*2*****2+3*0**2*****//+2++0**+*+*2
@M03495:532:000000000-M42H9:1:2114:15226:16416 1:N:0:ACAGAAAA+TAGACAAT
GTCAGCATGTGAGCTTTGGAATTAGTAAATTCGTTGACGATAGAAGGAGCAAGATAACGACCACAGGGAGGGTGGTTTATCAACGGCAAAATATAGATCGGAAGAGCACACGTCTGAACTCCAGTCACACAGAAAATCTCGTATGCCGTCTTCTGCTTGAAAAAAAAAAAACTAAACTGCAATAACAAGATATATCACAGATGACAATCAACTAACCCTTGAAACAAAACATAACGTGAGATAACAAATAA
+
CCCCCGGGGGGGGGGGGGGGGGGGGGGGGGGGGGGGGGGGGGGGGGGGGGGGGGGGGGGGGGGGGGGGGGGGGGGGGGGGGGGGGGGGGGGGGGGGGGGGGGGGGGGGGGGGGGGGGGGGGGGGGGGGGGGFFGGG,BFFGGGGGGGGGGGGGGGGGGGGGGGGGGGEG53*,737,,,,,7,7?,,>,6,,,,,37,,,2,,,,,,,66,,,,,6,**0*0++5***3*3+2++***3*1++1+*5*+02
@M03495:532:000000000-M42H9:1:2114:7045:16442 1:N:0:ACAGGAAA+TAGACAAT
GTCAGCATGTGAGCTTTGGAATTAGTAAATTCGTTGACGACAGAAGGAGCAAGATAACGACCACAGGGAGGGTGGTTTATCAACGGCAAAATATAGATCGGAAGAGCACACGTCTGAACTCCAGTCACACAGGAAAATCTCGTATGCCGTCTTCTGCTTGAAAAAAAAAAAAGACAAGAAAGCGAACGTCAAAAGAAGGCAGGTACACACACTCAACGAGGTCAACAGGCAGCAGTGCGACGTAAGCACCT
+
CCCCCGGGGGGGGGGGGEGGGGGGGGGGGGFGGGGGGGGFGGGGGGGGGGGGGGGGGGGGGGGGGGGGGGGGGGGGGGGGGGGGGGGGGGGGGGGGGGGGGGGGGGGGGGGGGGGGGGGGGGGGGGGCFGDFFFFEFE<FGGGGGGGGGGGGGGGGGGGGGGGGGGGGGG73**,62,5,3,,*6*******7,0*4+**+***2+2+3****5++231**20++3+********++0**2*/***+*2*2
@M03495:532:000000000-M42H9:1:2114:24759:16453 1:N:0:ACAGGAAA+TAGACAAT
GTCAGCATGTGAGCTTTGGAGGGCAAGAAGTGGTTGTGACATTGGTTGACGACAGAAGGAGCAAGATAACGACCACAGGGAGGGTGGTTTATCAACGGCAAAATATAGATCGGAAGAGCACACGTCTGAACTCCAGTCACACAGGAAAATCTCGTATGCCGTCTTCTGCTTGAAAAAAAAAAAAAATTATACGGAATTACTGGGTGGTCAGGGATGTTCATCGGAAGGCTAAGTAATATGTGACAGCGCGG
+
CCCCCGGGGGGGGGGGGGGFGGGEGGGFCFFFGGGGFGGGGGGGGGGGFCGGGGGGGGGDGGGFFGGGGGGGGGGGGGGGGGGGGGGGGGGGGGGGGGGGEFFGFGGGGDGGGGGGGGGGGFGGGGGFFGGF95AFFFGGGGGGGGGGG:8E<FGGGGFGFFEGECFGGFGGGGGCF@CECD1***,673;+<B**1??+79?85;**++3+**2*+++++3+*;*2/;++20++++0+++3@+E4*):/)
@M03495:532:000000000-M42H9:1:2114:11171:16466 1:N:0:ACAGGAAA+TAGACAAT
GTCAGCATGTGAGCTTTGGAATTAGCTGGTTTATCAACGGCAAAATATAGATCGGAAGAGCACACGTCTGAACTCCAGTCACACAGGAAAATCTCGTATGCCGTCTTCTGCTTGAAAAAAAAAAGAAGAGAAAGTAACAATCACATACGGAGTATACAAATACGGACAGCATCACATCGCTGTAAAGTCCATACCTGCGACGTGTGAGTGGATCTGTCTACATACCGCTACGACGTCACGGAGAATTAATG
+
CCCCCGGGGGGGGGGGGGGGGGGGGGGGGGGGGGGGGGGDGGGGGGGGGGGGGGGGGGGGGGGGGGGGGGGGGGGGGGGGGGGGGGGGGGGC<FGGGGGGGGGGGGGGGGGGGGGGGGGGGGGG++,,,,:A4:,,5,:8,,?E,,,,88+++,5:,5,,:C<++8+++,,:@C,7,,++,3+,33,7,,,73,,7,3**5**62*,,,,*2,,6,,,,52,22,0*****/2****3*****12*+*+**
@M03495:532:000000000-M42H9:1:2114:14121:16471 1:N:0:ACAGGAAA+TAGACAAT
GTCAGCATGTGAGCTTTGGAGGGCAAGAAGTGGTTGTGACTGGTTTATCAACGGCAAAATATAGATCGGAAGAGCACACGTCTGAACTCCAGTCACACAGGAAAATCTCGTATGCCGTCTTCTGCTTGAAAAAAAAAAAAATAAAACAATGATTAGAAATTAGCAAGAAGTGCAGAGGAAGATTAGGTATATGAAGAACACTGCGATGTCGTGGGTTCATACGATCTTATCAGAGCATTGTTACGTACAGT
+
CCCCCGGGGGGGGGGGGGGGGGGGGGGGGGGGGGGGGGGGGGGGGGGGGGGGGGGGGGGGGGGGGGGGGGGGGGGGGGGGGGGGGGGGGGGGGGGGGGGGGGGGGGGGGGGGGGGGGGGGGGGGGGGGGGGGGGGFGE338,:3,3,,,,3C,:=,,,=,,,,3,,,:,,,,8,,,**7,33,,,,,7,7,@,62,7,,,,4,,****,,61***1*,,153**3*3+++1+1>9*+0+++++4**+**++
@M03495:532:000000000-M42H9:1:2114:10995:16474 1:N:0:ACAGGAAA+TAGACAAT
GTCAGCATGTGAGCTTTGGTGCCGCCCTGGTTTATCAACGGCAAAATATAGATCGGAAGAGCACACGTCTGAACTCCAGTCACACAGGAAAATCTCGTATGCCGTCTTCTGCTTGAAAAAAAAAAAATACATCAATAACAAATAGAAAAGCTGTCCTGATCAGTTACACTGTAGAAGACAGTATAGCGTATGTAACTTCAATAAAGATTCCACTTGAAACTCATGAAGCTGCGATGACCATGGAACAAATA
+
CCCCCGGGGGGGGGGGGGGGGGGGGGGGGGGGGGGGGGGGGGGGGGGGGGGGGGGGGGGGGGGGGGGGGGGGGGGGGGGGGGGGGGGGGGGGFGGGGGGGGGGGGGGGFFFGGGGGGGGGGGG:B++855:,,,:CC5,5,3:,83,,,,,,,,,,,33,:=73,3,:@,8,7,:38CF7,,77=7,3<6*,7,@9,2,,,,,>,,,>,,27,2,,,62,,,,6,,,1>8,,44=*++++2+*++2*7*++
@M03495:532:000000000-M42H9:1:2114:25667:16539 1:N:0:ACAGGAAA+TAGACAAT
GTCAGCATGTGAGCTTTGGTTTATCAACGGCAAAATATAGATCGGAAGAGCACACGTCTGAACTCCAGTCACACAGGAAAATCTCGTATGCCGTCTTCTGCTTGAAAAAAAAAAAAAGATACCATAAGAATAATCTCCAGCTCAACCCGTCACAAGATAGGTGGTAATACAGACAATTCACGATAGAGCAAGATCTACTCAGCGTCAATATAGCTAAGTCTATAACGATCTGATGATACGAACGAGTCACA
+
CCCCCGGGGGGGGGGGGGGGGGGGGGGGGGGGGGGGGGGGGGGGGGGGGGGGGGGGGGGGGGGGGGGGGGGGGGGGGGGGGFEFGGGGGGGGGGGGGGGGGFGGGGGGGGGGEG@++++,8,,,,:,:8:,,5,,,5C,:3,:,8,38+3++>,7,:E,,,,,+8,,,,,,,,,3,,,,3,,3**3,,,,,,,,,7,D,,F;:*****,,6,,,4,44,564,,1,3;*3*+41+<+11*=7***1/;+3+
@M03495:532:000000000-M42H9:1:2114:14289:16539 1:N:0:ACAGGAAA+TAGACAAT
GTCAGCATGTGAGCTTTGGAGTGAAATCTCTTGTCTTAAGGAATAAAGGAAAAAGATTCCGTCGGAGGCTCGGTGCTCTACAGGTTCAACCTTTGTACTCTATTATTGCCTCACATTCCATCTCTTGTGAAAATATATTTGATTGGCTTTTCTGCAGGTTGTTTGCCAGGACTTTCCAAGACCTCCACTAGAAAACACAATAAACTTTTTGGAAGCTGGACAACTATCTTCATTTTTCAGAAACAGTGAAC
+
CCCCCFGGGGGGGGGGGGGGGGEGGGGGGGGGGGGGGGGGFEGGGGGGGGGGGGGGGGGGGGGGGDGGGGGGGGGGGGGGGGCGGGGGGGGGGGGGGGGGGAEGGGGGGGGGGGGGGGGGGGGGGGGGGGGFGGGGGGGGGGGGGGCGDGFGGCGFEEFGGGGGGGGGGDDFGGGGGGFGFGGGGGGGGFFFFG?FFGGGGGGGGFF;=EG+:DFFFGGGGGGGGGGGGGGGGGGGGFFGGGGGGGGFFD+
@M03495:532:000000000-M42H9:1:2114:12197:16545 1:N:0:ACAGGAAA+TAGACAAT
GTCAGCATGTGAGCTTTGATTTTTTTTTCAGGATTAGCTGGTTTATAACGGCAAAATATAGATCGGAAGAGCACACGTCTGAACTCCAGTCACACAGGAAAATCTCGTATGCCGTCTTCTGCTTGAAAAAAAAAAAAAAAACACCATGATAGAACAGACACATAAGATCACTCATCAAGACGAATAAAGCAATACCACACTACACCTGGGTGACAACAGGAGAAGTAAGTGCACACACATGACATCAACAA
+
CCCCCGGGGGGGGGGGGGGGGGGGGGGGGGGGGGGGGGGGGGGGGGGGGGGGGGGGGGGGGGGGGGGGGGGGGGGGGGGGGGGGGGGGGGGGGGGGGGGGGGEDGGGGGGGGGGGGGGGGGGGGGGGGGFFGCFG=8+38:+:,++,,,,33;@,6,@<,,,,,7,3,,7,83,,72,,,:***,*,,,,,4,,4,,+*1+8,+5*++*****+++******32*+3++2+3++3**//++++++2+*:*7
@M03495:532:000000000-M42H9:1:2114:17123:16561 1:N:0:ACAGGAAA+TAGACAAT
GTCAGCATGTGAGCTTTGGACTCCTGACTGGTTTATCAACGGCAAAATATAGATCGGAAGAGCACACGTCTGAACTCCAGTCACACAGGAAAATCTCGTATGCCGTCTTCTGCTTGAAAAAAAAAAAATGAGGACGCCGCGAGAACGGTGTACCATACAGTGTACCATTTCGCAACAAGACCTATATTTGTGGGCCTGGCGAATGTTTCAGGAATCGACCCTTACACAGCGCATCCTCTGGAAACAAATCT
+
CCCCCGGGGGGFFGDFFGGGGGGGGGGGGFFCEFGGGGGGGGGGEGEGGGGGGGGGGEGGGFFFGGFGGGGGGGGGGGGGGGGGGGGGGGGGG@@FFGGGFFFFGGGGGGGGGC?FG@FEFGGEE7+4,5,8,54++@3=++3++@CC@++,:,33,8>,@,,7773,,37,6*1*,66,,5,7>,,3,77:**/**1*21*=*,+4++++,2*+5**1*138CG++0***2*/*+3+++++3<;9*9?*0
@M03495:532:000000000-M42H9:1:2114:24376:16672 1:N:0:ACAGGAAA+TAGACAAT
GTCAGCATGTGAGCTTTGGAGTGAAATCTCTTGTCTTAAGGAATAAAGGAAAAAGATTCCGTCGGAGGCTCGGTGCTCTACAGGTTCAACCTTTGTACTCTATTATTGCCTCACATTCCATCTCTTGTGAAAATATATTTGATTGGCTTTTCTGCAGGTTGTTTGCCAGGACTTTCCAAGACCTCCACTAGAAAACACAATAAACTTTTTGGAAGCTGGACAACTATCTTCATTTTTCAGAAACAGTGAAC
+
CCCCCGGGGGGGGGGGGGGGGGGGGGGGGGGGGGGGGGGGGGGGGGGGGGGGGGGGGGGGGGGGGGGGGGGGGGGGGGGGGGGGGGGGGGGGGGGGGGGGGGGGGGGGFGGGGGGGGGGGGGFGGGGGGGGGEFGGGGGGGGGGGGGGGGGGGGGGGGGGGGGGGGGGGGGGGGGGGGGGGGGGGGGGGGGGGG?FFGGGGGGGGGGGGGGGGGGGGGGFGGGGGGGGGGGGGGGGGGGGGFFGGGGGGG+
@M03495:532:000000000-M42H9:1:2114:24917:16682 1:N:0:ACAGGAAA+TAGACAAT
GTCAGCATGTGAGCTTTGGAGTGAAATCTCTTGTCTTAAGGAATAAAGGAAAAAGATTCCGTCGGAGGCTCGGTGCTCTACAGGTTCAACCTTTGTACTCTATTATTGCCTCACATTCCATCTCTTGTGAAAATATATTTGATTGGCTTTTCTGCAGGTTGTTTGCCAGGACTTTCCAAGACCTCCACTAGAAAACACAATAAACTTTTTGGAAGCTGGACAACTATCTTCATTTTTCAGAAACAGTGAAC
+
CCCCCGGGGGGGGGGGGGGGGGGGGGGGGGCGGGGGGGCFEFFGGGGGGFFGFGGFGGGFFGGGDCCGGGGEEC@FGGGGGGGFFFEFFGGGGGGGFGGGGFFGCEGFGGGGGGGGGGGFFGGGGGGGGFGFFGGGGGGGGGGGGFGGGGGGGGGGGCGGGGGGGGGGGGGGGGGGGGGGGGGGGGGGGGGGGGGGGGGFGGGGGGGGGGGGGGGGGGFGFGGGGGGGGGGGGGGGGGGGGGGGGGGGGG+
@M03495:532:000000000-M42H9:1:2114:24808:16705 1:N:0:ACAGGAAA+TAGACAAT
GTCAGCATGTGAGCTTTGGAATTAGTAAATTCGTTGACGACAGAAGGAGCAAGATAACGACCACAGGGAGGGTGGTTTATCAACGGCAAAATATAGATCGGAAGAGCACACGTCTGAACTCCAGTCACACAGGAAAATCTCGTATGCCGTCTTCTGCTTGAAAAAAAAAAAAAAACAAACAATAACAACAATATAAGCAAGAACAAACAAAGAAATACGCACACCAGTGCAATACTAACAGAAGTGAACGA
+
CCCCCGGGGGGGGGGGGGGGGGGGGGGGGGGGGGGGGGGGGGGGGGGGGGGGGGGGGGGGGGGGGGGGGGGGGGGGGGGGGGGGGGGGGGGGGGGGGGGGGGGGGGGGGGGGGGGGGGGGGGGGGGGGGGGGGFFGGCAFGGGGGGGGGGGGGGGGGGGGGGGGGGGGGGB*555*4C,<3,,73,2,2342,++,,++5<+?+<**4222++*2++2*31/*****0+3++++++2+3+2A+++*+20*1
@M03495:532:000000000-M42H9:1:2114:21403:16733 1:N:0:ACAGGAAA+TAGACAAT
GTCAGCATGTGAGCTTTGGAGTGAAATCTCTTGTCTTAAGGAATAAAGGAAAAAGATTCCGTCGGAGGCTCGGTGCTCTACAGGTTCAACCTTTGTACTCTATTATTGCCTCACATTCCATCTCTTGTGAAAATATATTTGATTGGCTTTTCTGCAGGTTGTTTGCCAGGACTTTCCAAGACCTCCACTAGAAAACACAATAAACTTTTTGGAAGCTGGACAACTATCTTCATTTTTCAGAAACAGTGAAC
+
CCCCCGGGGGGGGGGGGGGGGGGGGGGGGGGGGGGGGGGGGGGGGGGGGGGGGGGGGGGGGGGGGGGGGGGGGGGGGGGGGGGGGGGGGGGGGGGGGGGGGGGGGGGGGGGGGGGGGGGGGGGGGGGGGGGAFGGGGGGGGGGGGGGGGGGGGGGGGGGGGGGGGGGGGGGGGGGGGGGGGGGGGGGGGGGGGGGGGGGGGGFGGGGGGGGGGGGGGGGGGGGGGGGGGGGGGGGFGGGGGGGGGGGGGG:
@M03495:532:000000000-M42H9:1:2114:26151:16741 1:N:0:ACAGGAAA+TAGACAAT
GTCAGCATGTGAGCTTTGGAGTGAAATCTCTTGTCTTAAGGAATAAAGGAAAAAGATTCCGTCGGAGGCTCGGTGCTCTACAGGTTCAACCTTTGTACTCTATTATTGCCTCACATTCCATCTCTTGTGAAAATATATTTGATTGGCTTTTCTGCAGGTTGTTTGCCAGGACTTTCCAAGACCTCCACTAGAAAACACAATAAACTTTTTGGAAGCTGGACAACTATCTTCATTTTTCAGAAACAGTGAAC
+
CCCCCGGGGGGGGGGGGGGGGGGGGGGGGGGGGGGGGGGGGGGGGGGGGGGGGGGGGGGGGGGGGGGGGGGGGGGGGGGGGGGGGGGGGGGGGGGGGGGGGGGGGGGGGGGGGGGGGGGGGGGGGGGGGGGFGGFGGGGGGGGGGGGGGGGGGGGGGGGGGGGGGGGGGGGGGGGGGGGGGGGGGGGGGGGGGGGGGGGGGGGGGGGGGGGGGGGGGGGGGGGGGGGGGGGGGGGGGGGGGGGGGGGFFG7
@M03495:532:000000000-M42H9:1:2114:18369:16754 1:N:0:ACAGGAAA+TAGACAAT
GTCAGCATGTGAGCTTTGGAATTAGTAAATTCGTTGACGACAGAAGGAGCAAGATAACGACCACAGGGAGGGTGGTTTATCAACGGCAAAATATAGATCGGAAGAGCACACGTCTGAACTCCAGTCACACAGGAAAATCTCGTATGCCGTCTTCTGCTTGAAAAAAAAAAAAAAGCAGCATACATGAAAATAATTATCCTTCCGACACTCGGCATCACCCACCAGACTACCAATCTCACCAAACTCACCAC
+
CCCCCGGGGGGGGGGGGGGGGGGGGGGGGGGGGGGGGGGGGGGGGGGGGGGGGGGGGGGGGGGGGGGGGGGEGGGGGGGGGGGGGGGGGGGGGGGGGGGGGGGGGGGGGGGGGGGGFGGGGGGGGGFGGGGGG?FGGAFGGGGGGGGGGGGGGGGGGGGGGGGGGGGGGE*@*>*,,,,,,,7,3,,,7,@,34=3,6,6,2+**3*1B@8*=:*+++***3;;*;*++2*+<+*0+++2<58*0*C*/**
@M03495:532:000000000-M42H9:1:2114:22242:16762 1:N:0:ACAGGAAA+TAGACAAT
GTCAGCATGTGAGCTTTGGAATTAGCTGGTTTATCAACGGCAAAATATAGATCGGAAGAGCACACGTCTGAACTCCAGTCACACAGGAAAATCTCGTATGCCGTCTTCTGCTTGAAAAAACAAACCATTACGCTTGGTCAGGATCACTACTATACTCCTTAGTATAGATGGCGAAATCTGATCACGACCTCGCAGCCTATTAGTCTCGCCTCCGGTAATTCTTATTCGTGTGCACCATTATGCCAACACAA
+
<CCCCACFFGGGGGGGGGGGGGGGGGGGFFFGFGGFGDFFFDFGGGFGFGGGGGG;@EECCFGFGGGGGGGCAFFCFEGGGGGG7FGCFGGDFFEFG@D<FDFGCAFFGGGGEFD,C?CC+BF,,+:,5,,++86+?C,,,,::,,,,,,:,,5?F,,,5:,EA<,,75,5,3@+@,=D3,,,38++3++3+++++,,3,,,,@,,,,6@**,**4**22,4=,4>,,>*4*4,,,,1,44,1+50*/5C*
@M03495:532:000000000-M42H9:1:2114:23730:16773 1:N:0:ACAGGAAA+TAGACGAT
GTCAGCATGTGAGCTTTGGAATTAGTAAATTCGTTGACGACAGAAGGAGCAAGATAACGACCACAGGGAGGGTGGTTTATCAACGGCAAAATATAGATCGGAAGAGCACACGTCTGAACTCCAGTCACACAGGAAAATCTCGTATGCCGTCTTCTGCTTGAAAAAAAAAAACAAAAAAAATCAACAAACGACCCAACATGCCCGATAACACACTAACACTCTAACTAAGTCATCACACACATGACTACAAA
+
CCCCCGGGGGGGGGGGGGGGGGGGGGGGGGGGGGGGGGGGGGGGGGGGGGGGGGGGGGGGGGGGGGGGGGGGGGGGGGGGGGGGGGGGGGGGGGGGGGGGGGGGGGGGGGGGGGGGGGGGGGGGGGGGGGGGGGGDG,AFGGGGGGGGGGGGGGGGGGGGGFGGGGGGGD3*,,,,1**1,,,,3,432*****3*<*++,+4***4*2;?<B*+++3+2*+++3++2++++++333+*2*2++2*+*+**
@M03495:532:000000000-M42H9:1:2114:27201:16775 1:N:0:ACAGGAAA+TAGACAAT
GTCAGCATGTGAGCTTTGGAGTGAAATCTCTTGTCTTAAGGAATAAAGGAAAAAGATTCCGTCGGAGGCTCGGTGCTCTACAGGTTCAACCTTTGTACTCTATTATTGCCTCACATTCCATCTCTTGTGAAAATATATTTGATTGGCTTTTCTGCAGGTTGTTTGCCAGGACTTTCCAAGACCTCCACTAGAAAACACAATAAACTTTTTGGAAGCTGGACAACTATCTTCATTTTTCAGAAACAGTGAAA
+
CCCCCGGCDEGGGGGFGFGGGGGFFGGDGGFAFFGGGGGGGGGGGGFCAFEGGGGGFGFGGEF@:FGEGGGGECFGFFCFFGDEFFFGGGEFFGGFGGGGFGGGFEFGCFFGGFGGFEAFFGGGGGGGGFGFGGGGCFFAFGGGGGGGDFFGGGGGGGGGGF<FFGGG?@FCFGGFGGGGGGGGGGF8CFFGGDD@FCFGGGEFBFF9CDC:CCEFGGFEFGGGGG;EGGGG:3>CFCFGFCFGGGGGGG+
@M03495:532:000000000-M42H9:1:2114:12875:16801 1:N:0:ACAGGAAA+TAGACAAT
GTCAGCATGTGAGCTTTGGAATTAGTAAATTCGTTGACGACAGAAGGAGCAAGATAACGACCACAGGGAGGGTGGTTTATCAACGGCAAAATATAGATCGGAAAGCACACGTCTGAACTCCAGTCACACAGGAAAATCTCGTATGCCGTCTTCTGCTTGAAAAAAAAAATAAACATTCTACATAAAATCCGTGCATCTGGCAAAAAGTTTGAGAGAACGGACCAAACGTCGTTAGTATAGAATTCTTGTCG
+
CCCCCGGFGGDGGGGGGCG@FGGGGGGGFGGEGGGGGGGGGGGGGGGGGGGGGGGGGGGGGGGGGGGGGGGEFFGFGGGGGGGGGEGGGGGGAFFGGGGGGGEEGGGGFGGGCGGGGGGGGFFGGGGGGGFBFEGG,A<FGGGGGGEFGGGGDFDGGGGFGGGGGG7FB67,,7>,,,,,,,7@B,,7,,*1*1=CC,62,,,,,=*,>2><*,4*2,*ACGGGCGF5****//*++++++0+++2+*+0*
@M03495:532:000000000-M42H9:1:2114:6277:16805 1:N:0:ACAGGAAA+TAGACAAT
GTCAGCATGTGAGCTTTGGACTCCTGACTGGTTTATCAACGGCAAAATATAGATCGGAAGAGCACACGTCTGAACTCCAGTCACACAGGAAAATCTCGTATGCCGTCTTCTGCTTGAAAAAAAAAAAATGACAGTTACTGTACCAAGAAGTTACGTCTGACTCCCGAGAAGAATCCGCGGTCATAGTGAGGATTCGGTTGGTAGCTGACATTATTGGGGGTACAGTGCGAGTCGATGTTTGTTGCAATGTG
+
CCCCCGGGGGGGGGGGGGGGGGGGGGFFGGGGGFGGGGGGGGGGGGGCFGGGGFGFGCFGGGGGGGGGGGGGGGGGEGGGGGGGGFGGGGEGGE@FFGFGGGGGGGGGGGGGGFGFGGGGGEF::@=+,8:,,A,,<,,,8,,,5,,:<,,,,:+:,8+,3,,3,8+++8,,,,,:++*3553,,,,,,,,,6,,1,*****76<,6,,,4,,,@,22**3*:+++5+/****3**0*++****+0+*+**
@M03495:532:000000000-M42H9:1:2114:23850:16824 1:N:0:ACAGGAAA+TAGACAAT
GTCAGCATGTGAGCTTTGGAGACTGGTTTTCAACGGCAAAATATAGATCGGAAGAGCACACGTCTGAACTCCAGTCACACAGGAAAATCTCGTATGCCGTCTTCTGCTTGAAAAAAAAAAAAATACACTATGCCCTTGAAACTCCACTCTCCCTAGTCCATACCTAAACAGCAGCAATCTCAGTTTAAGCCGGAGCACCTACCGTCACGTTCCGTGACCCTCCTCACGAGCCCGTTATGGTTGTTCACACC
+
CCCCCGGGGGGGGGGGGGGGGGGGGGGGGGGGGGGGGGDGGGGGGGGGGGGGGGGGGGGGGGGGGGGGGGGGGGGGGGGGGGGGGGGCEFGGGGGGGGGGGGGGFFAFGGGGGGGGGGDG:+8,,,,5,4,,C5,:,,,,,,,,,:B,,,,,,B>,CA<,,3:,,:,:<,,,,3,,8,:>,,,7,,7,,,,***1**,,,,6,4*****44,,*4***+35****+****/*/*32/*++<+*2**+2+**
@M03495:532:000000000-M42H9:1:2114:8101:16870 1:N:0:ACAGGAAA+TAGACAAT
GTCAGCATGTGAGCTTTGGAATTAGTAAATTCGTTGACGACAGAAGGAGCAAGATAACGACCACAGGGAGGGTGGTTTATCAACGGCAAAATATAGATCGGAAGAGCACACGTCTGAACTCCAGTCACACAGGAAAATCTCGTATGCCGTCTTCTGCTTGAAAAAAAAAAAAAACAAAGAGAAGAAAATAGTAACACCAAAAAAACATAAAGAAAAACCGCATCGAGATAATGGATGGTATATCTGGTACA
+
CCCCCGGGGGGGGGGGGGGGGGGGGGGGGGGGGGGGGGGGGGGGGGGGGGGGGGGGGGGGGGGGGGGGGGGGGGGGGGGGGGGGGGGGGGGGGGGGGGGGGGGGGGGGGGGGGGGGGGGGGGGGGGGGGGGGGGFBFFEGGGGGGGGGGGGGGGGGGGGGGDGGGGGGGG5>51*6>2,,,,?,?66,,7,2,,172*1**81**1*++++,+*+52****/*:A***2+++++3++*++++3+0*+*+*2
@M03495:532:000000000-M42H9:1:2114:10319:16916 1:N:0:ACAGGAAA+TAGACAAT
GTCAGCATGTGAGCTTTGGAGTGAAATCTCTTGTCTTAAGGAATAAAGGAAAAAGATTCCGTCGGAGGCTCGGTGCTCTACAGGTTCAACCTTTGTACTCTATTATTGCCTCACATTCCATCTCTTGTGAAAATATATTTGATTGGCTTTTCTGCAGGTTGTTTGCCAGGACTTTCCAAGACCTCCACTAGAATACACAATAAACTTTTTGGAAGCTGGACAACTATCTTCATTTTTCAGAAACAGTGAAC
+
C@<C<CEFEF<FD9CFFEF89@CEACFG<C9EAEECFG<FGGGGGGGGA@CFDF7FGFE,6CE+8@C7@ECE7BC7,CCEE@CCEGFGGFF@FGFFGGGGGFGCFFAFFFGFC8<FFC<EG9B<EGF9,5C,:5?FFAFF,FEFA,EFGGFFDEA?F,AF8FDGFGGGGF@7EE?,4CF<8EAFFGGGAFFGF,=AF8D+@FGFE;>FGGD=D9,3DG6:D:C8FGFFGDEFFF9AC<@<A,@CGFD72B+
@M03495:532:000000000-M42H9:1:2114:14252:16981 1:N:0:ACAGGAAA+TAGACAAT
GTCAGCATGTGAGCTTTGGTGCCGCCCTGGTTTATCAACGGCAAAATATAGATCGGAAGAGCACACGTCTGAACTCCAGTCACACAGGAAAATCTCGTATGCCGTCTTCTGCTTGAAAAAAAAAAATATAGTAGAAATACCAACACACAAATCGCGGATAAGAAGATGCAATTATACGTTGCGAATGTAAGTTGACCGAGCCAGGCTTGAAGACAATGTTCATCTCAATGTACAATACCTGAGCTCGACAG
+
CCCCCGGGGGGGGGGGGGGGGGGGGGGGGGGGGGGGGGGGGGGDGGGGGGGGGGGGGGGGGGGGGGGGGGGGGGGGGGGGGGGGGGGGGGGG,6EFFGGGGGGGGGGGGGGGGDGGGGGGGGGFG+,:,5,<:,,,<5<,,CDB3CF::<>,,++++388,,,,363,,,,,,3,,,,7,6>5**5,,7,,236,,7*****,**3++*45,+54*++2+++3++3++1<+5++++++5>0*8++2*)**)
@M03495:532:000000000-M42H9:1:2114:9360:16998 1:N:0:ACAGGAAA+TAGACAAT
GTCAGCATGTGAGCTTTGGAGTGAAATCTCTTGTCTTAAGGAATAAAGGAAAAAGATTCCGTCGGAGGCTCGGTGCTCTACAGGTTCAACCTTTGTACTCTATTATTGCCTCACATTCCATCTCTTGTGAAAATATATTTGATTGGCTTTTCTGCAGGTTGTTTGCCAGGACTTTCCAAGACCTCCACTAGAAAACACAATAAACTTTTTGGAAGCTGGACAACTATCTTCATTTTTCAGAAACAGTGAAC
+
CCCCCGGGGGGGGGGGGGGGGGGGGGGGGGGGGGGGGGGGGGGGGGGGGGGGGGGGGGGGGGGGGGGGGGGGGGGGGGGGGGGGGGGGGGGGGGGGGGGGGGGGGGGGGGGGGGGGGGGGGGGGGGGGGGGFGGGGGGGGGGGGGGGGGGGGGGGGGGGGGGGGGGGGGGGGGGGGGGGGGGGGGGGGGFGGGGGGGGGGGGGGGGGGGGGGGGGGGGGGGGGGGGGGGGGGGGGGGGGGGFGGGGGGGG+
@M03495:532:000000000-M42H9:1:2114:26003:17034 1:N:0:ACAGGAAA+TAGACAAT
GTCAGCATGTGAGCTTTGGATGGTTCTGGTTTATCAACGGCAAAATATAGATCGGAAGAGCACACGTCTGAACTCCAGTCACACAGGAAAATCTCGTATGCCGTCTTCTGCTTGAAAAAAAAAAAAAAAAATGTAATTAATCAGAAGGATCATATATATTTTGAGGCAACGATCTACAAGCATCTACTTACTGTATAAACATACACCGTCAAATATCATCATTACTCTACTGAACTGCGATCACCTTACTT
+
CCCCCFGFFGGGFGG<FGGGGGGGGGFEFGCFGGDGGGGEFGGFGCFGFGGGGGGDGCDFFDFFGGGGFGGGGGGF<EFAEFFFEFGGGGCAEFAFD:=FGGDGEGGCF<FEF@FGGGGGG+CC+4+6+++,,3,,,3:<<38:,,,,::,:,33@3,,,:,,++::*,3**6,57,37,3,2,,@F,F,,,,,,3,,64,,72,,,*66**6,++2++++5++++?+1+309<C@0>**/*32**+++1*
@M03495:532:000000000-M42H9:1:2114:23724:17065 1:N:0:ACAGGAAA+TAGACAAT
GTCAGCATGTGAGCTTTGGAGTGAAATCTCTTGTCTTAAGGAATAAAGGAAAAAGATTCCGTCGGAGGCTCGGTGCTCTACAGGTTCAACCTTTGTACTCTATTATTGCCTCACATTCCATCTCTTGTGAAAATATATTTGATTGGCTTTTCTGCAGGTTGGTTGCCAGGACTTTCCAAGACCTCCACTAGAAAACACAATAAACTTTTTGGAAGCTGGACAACTATCTTCATTTTTCAGAAACAGTGAAC
+
CCCCCGC<FFGGGCFDGGFGFGGDAEFF<EFEFFG<FEGGGG8@CFAEFFF8<6C<EAD,EFGC@FG:@FEG@@@@FCFGGG8ECFCFGGDGAFGGGDFGFGGGDECCEEDGEEFAEEGE,CEFACEEEDF<,CFGFEFFB,FF,,BF8EFAAFFGGGG=E+@DFGFF@D=FDFF<:FFGGG8,D=BFFGGG96D<DD@FDF:>:B;==EE<FDCD,@:D:DFGG85,=FFG;@;CAFFG,E6C8CC8F:+
@M03495:532:000000000-M42H9:1:2114:3746:17117 1:N:0:ACAGGAAA+TAGACAAT
GTCAGCATGTGAGCTTTGGAGACTGGTTTATCAACGGCAAAATATAGATCGGAAGAGCACACGTCTGAACTCCAGTCACACAGGAAAATCTCGTATGCCGTCTTCTGCTTGAAAAAAAAAACAATGACAAATTTCCTTAATCAAGGTCGACATGGTAATACCCCGCAACAAGCTGGGGTTACCTGGCGTCCATGTGCTTCACTCACCGTCTCCCAAAACAAAAGCCGATCTATAGGCAGTACACACTCAAA
+
CCCCCEGGGGGFGGEEEFG<FFGGGGEGGGGGGGGGGGGGGGGFFGGGGGFEGGGGGGGDGCGFCFGGGGGGGGGGGGGGGDGGFGGG<CFGGGDGFGFGGDEFFDEGFGGEGGGFE+@>F+:,,,,,,5ACED<D5AF?FC,,8,,,+=+8+,3?<D,7<,,+++8+3,,3,,:33+*5*,,,,,,*6**6,,2@F,,,7,,6,26*6*,,66,66,,/****3*1/8**++><+++**+2+++**2:*:
@M03495:532:000000000-M42H9:1:2114:23433:17120 1:N:0:ACAGGAAA+TAGACAAT
GTCAGCATGTGAGCTTTGGAATACAGGGAGGGTGGTTTATCAACGGCAAAATATAGATCGGAAGAGCACACGTCTGAACTCCAGTCACACAGGAAAATCTCGTATGCCGTCTTCTGCTTGAAAAAAAAAAAAAAACAAAAACAAGCAACAAAAATAGTACAACGAAATACAAACTTACTGCAGAGAGAATGCATGCACAACCATTATAGAAATGCAGCAATTAGGACAAGCCTGGACGCTTCACAAACACA
+
CCCCCGGGGGGGGGGGGGGGGGGGGGGGGGGGGGGGGGGGGGGGGGGGGGGGGGGGGGGGGGGGGGGGGGGGGGGGGGGGGGGGGGGGGGGGGGGGGCCFGGGGGGGGGGGGGGGGGGGGGGGGGGG7F=8366++,,3,:+>,,,:,@,,,:*,,,,,,,,,5**6,3,,,,6,,2,,7,:,7*3**2,,,,,,,2,,,***273+++2+2++++++35?+32>123*0**0*****2***++30*****
@M03495:532:000000000-M42H9:1:2114:25125:17127 1:N:0:ACAGGAAA+TAGACAAT
GTCAGCATGTGAGCTTTGGAATTAGCTGGTTTATCAACGGCAAAATATAGATCGGAAGAGCACACGTCTGAACTCCAGTCACACAGGAAAATCTCGTATGCCGTCTTCTGCTTGAAAAAAAAAAAAAGAACCTGACAACAAGGACCAACAGCCGTCTCCCTTCTTTCAGCCACATAGAGCTCTGCGCTCATAGCGGCACCAGATGGACTACACGACCTCGTCAGGCTGTTACTGCAGCTATCGTGCGCTCT
+
CCCCCGGGGGGGGGGGGGGGGGGGGGGGGGGGGGGGGGGGGGGGGGGGGGGGGGGGGGGGGGGGGGGGGGGGGGGGGGGGGGGGGGGGGGF69CEGGGGGGGGGGGGGGGGFGGGGGGGGGGG@4+4++8,3,::,,:3,3,,,,+3,+3,,8+++,,,,,,:,:,3,,,,,@,,,,,,337,3,**1*5,,32**1141C,,,,++++52,2**3*1+*13:830**3++23+++2+20++*****)*1*
@M03495:532:000000000-M42H9:1:2114:24891:17214 1:N:0:ACAGGAAA+TAGACAAT
GTCAGCATGTGAGCTTTGGTTTATCAACGGCAAAATATAGATCGGAAGAGCACACGTCTGAACTCCAGTCACACAGGAAAATCTCGTATGCCGTCTTCTGCTTGAAAAAAAAAAAAAAAACAAAGCAAAATAGTTGTGAAAATCTGAAATAACTGTTGTATAAGCTAACAAAAATGGAGAACCTATATCGTACTAGATGACCTACTACCTATCTATACAGGTCGTCATAACAGCGCGACAGATATATGCCA
+
CCCCCGGGGGGGGGGGGGGGGGGGGGGGGGGGGGGGGGGGGGGGGGGGGGGGGGGGGGGGGGGGGGGGGGGGGGGGGGGGGFFGGGGGGGGGGGGGFFGGGGGGFGGGGGGGGG:@66+++,,,,,,,,:,3,,,,,+,,,3,,,,,3,8,,33,,3,,,,,3,,3,,,,78,*,7,,,,37,,,72,71,,**,,2,,,,,2,,,,,,,,,,,6,62,,,1?**3**+++++***3***/*+3+*+*+**
@M03495:532:000000000-M42H9:1:2114:9855:17218 1:N:0:ACAGGAAA+TAGACAAT
GTCAGCATGTGAGCTTTGGAATTAGTAAATTCGTTGACGACAGAAGGAGCAAGATAACGACCACTGGTTTATCAACGGCAAAATATAGATCGGAAGAGCACACGTCTGAACTCCAGTCACACAGGAAAATCTCGTATGCCGTCTTCTGCTTGAAAAAAAAAAAAACCACGAACTAAAGTATCAGTATACAAATTAAGACAAGACTCGACCACCAGGAGATACACATCGTGCAGATACAAACACACACACAA
+
CCCCCGGGGGGGGGGGGGGGGGGGGGGGGGGGGGGGGGGGGGGGGGGGGGGGGGGGGGGGGGGGGGGGGGGGGGGGGGGGGGGGGGGGGGGGGGGGGGGGGGGGGGGGGGGGGGGGGGGGGGGGGGGFG<?EFGFGGGGGGGGGGGGGGGGGGGGGGGGGGG@8@**3**33*,,,7,3,772,37,7,3>,,,2>,2:,,2,,,46,14:**3****3*+++5+5+*****+5++++0+*/*1/1**2*1
@M03495:532:000000000-M42H9:1:2114:24374:17257 1:N:0:ACAGGAAA+TAGACAAT
GTCAGCATGTGAGCTTTGGAGTGAAATCTCTTGTCTTAAGGAATAAAGGAAAAAGATTCCGTCGGAGGCTCGGTGCTCTACAGGTTCAACCTTTGTACTCTATTATTGCCTCACATTCCATCTCTTGTGAAAATATATTTGATTGGCTTTTCTGCAGGTTGTTTGCCAGGACTTTCCAAGACCTCCACTAGAAAACACAATAAACTTTTTGGAAGCTGGACAACTATCTTCATTTTTCAGAAACAGTGAAA
+
CCCCCGGGGGGGGGFFGGGGGGGGGGGGGGGGGGGGGFGGGGGGGGFFGGGGGGGGGFGGFGGGGCGGGGGGDGGGGGGGGGGFGGGGGGGGGAFGFGGGGEFGGGGGGGGGGGGGGF9CFGGGGGGGGEGGFGGGGGGGGGGGGGFFGGGFGGGGGGGGGGFGGGGGGGGGGFGGGGGGGGGGGGGGGGGGGBFCEGGGGGGGGGGGFGGEGFGGGGGGGGGEFFGFGFGGGGGGGGGGGGGGGCFGGG7
@M03495:532:000000000-M42H9:1:2114:20267:17259 1:N:0:ACAGGAAA+TAGACAAT
GTCAGCATGTGAGCTTTGGTCCACCTGATCCTGGTTTATCAACGGCAAAATATAGATCGGAAGAGCACACGTCTGAACTCCAGTCACACAGGAAAATCTCGTATGCCGTCTTCTGCTTGAAAAAAAAAACCTAATCAGCCAACGAAACCTAAACCATCCAACCAGCATGTAACACAGCAATAAAAACACAAGAGCTTTGTCCAATCACCTTAACATCACGTTAATCTACTGCATTACACCTCTTACTAACC
+
CCCCCGGGGGGGGGGGGGGGGGGGGGGGGGGGGGGGGGGGGGGGGGGGGGGGGGGGGGGGGGGGGGGGGGGGGGGGGGGGGGGGGGGGGGGGGGGGCEEGGGGGGGGGFGGGGGGGGGGGGGGGGGEFG48,,55,<,,:,,+8+3B:,,B<AF3,,:6,,:8+,,67,38,@9,,,5:,8@9,7D*5,@*478,,,,,,7,722,6,,,272,52,,,*,,,*,,,5,,,,,,64,4,5*:++1+5++**
@M03495:532:000000000-M42H9:1:2114:19591:17267 1:N:0:ACAGGAAA+TAGACAAT
GTCAGCATGTGAGCTTTGGTCCAGCCTGAGTCCCTGGTTTATCAACGGCAAAATATAGATCGGAAGAGCACACGTCTGAACTCCAGTCACACAGGAAAAACTCGTATGCCGTCTTCTGCTTGAAAAAAAAAAGAATGTGTCAACAACGACCAGAGCCATATTGTACAGGCCTCTTATCAGATCGTAAGAGAACACCGACGAACTCCGGTCAGTAACGCCCATATCGTATGAAGGCCACAGCCTCACATCTA
+
CCCCCGGGGGGFGFGFFFGGGGGGGGGG9CFFGGGGGGGGGGFGGGGGGGGGGFGFGAFGGFFGGGFGEGGGGGGGGFGGGGFFGGGGGF9FEGGGCFG,BFFCE:FGGGG?C=CFFFDADF8FGDFFGE74++6:,,758C@F,,,++++83,><,,,3,,,:,,7,8++:,,:,33@@,E:3,@F:,:,,,,,****15><,??*****,6,,?***3***25/2*=*++++2*/*03****+*000*2
@M03495:532:000000000-M42H9:1:2114:5503:17303 1:N:0:ACAGGAAA+TAGACAAT
GTCAGCATGTGAGCTTTGGAGTGAAATCTCTTGTCTTAAGGAATAAAGGAAAAAGATTCCGTCGGAGGCTCGGTGCTCTACAGGTTCAACCTTTGTACTCTATTATTGCCTCACATTCCATCTCTTGTGAAAATATATTTGATTGGCTTTTCTGCAGGTTGTTTGCCAGGACTTTCCAAGACCTCCACTAGAAAACACAATAACTTTTTTGGAAGCTGGACAACTATCTTCATTTTTCAGAAACAGTGAAC
+
CCCC-FGCDE<FC9FEGGGGGGGFFGFGFCEFGGGGGDFFGFFGFGDG6EFFC<FFCEGA8CFFFG>@FFEG>FECGGFG@,,,6CCFEGFGGFGE,CFAFGGGGGCFG,FEGGGGD,<,C<?FFFF,,CF,FEEFBEDFEGDEA,FF8FFGA<D9E,:EFCC<,,AFGGGGGGB,C,FG,4DFF,D,DDFG,CD,A,@DFFG,,78@=>C:EEB6DFEFFDCBCF;DGC,@AF;A=GGFGGF6D9=+::2
@M03495:532:000000000-M42H9:1:2114:3463:17326 1:N:0:ACAGGAAA+TAGACAAT
GTCAGCATGTGAGCTTTGGAATTAGTAAATTCGTTGACGACAGAAGGAGCAAGATAACGACCACAGGGAGGGTGGTTTATCAACGGCAAAATATAGATCGGAAGAGCACACGTCTGAACTCCAGTCACACAGGAAAATCTCGTATGCCGTCTTCTGCTTGAAAAAAAAAATGCATTAGCAAATGACTTTACAATCGAAATCACTGGAGTTAATACCCATTAGCTGCTTGGTTAATACTCTATGAGAGCCTA
+
CCCCCFGGGCEGGGGGGGGEFFGGGGGGGGGGFGGGGGGCEGGGGGGGFFGFGGGGGFGGGGGEGGGG@CGGGGDGFGGGGFFGGGGGGGGGGGGGGGGGGGGG8FFGGGGGGGFFGGGGGFFFGGGGGGG<A8EEF,=FEFGGGGFCEGGDDF<<DFGGFFGGGGGGGE:,73,,7,,,7,@,,,7@,@,@,,,*6,*,2,,,7,,66,,76,,,,?,5,,,+++++0*+32+3++>+++11++3+****
@M03495:532:000000000-M42H9:1:2114:14699:17334 1:N:0:ACAGGAAA+TAGACAAT
GTCAGCATGTGAGCTTTGGAATTAGTAAATTCGTTGACGACAGAAGGAGCAAGATAACGACCACAGGGAGGGTGGTTTATCAACGGCAAAATATAGATCGGAAGAGCACACGTCTGAACTCCAGTCACACAGGAAAATCTCGTATGCCGTCTTCTGCTTGAAAAAAAAAAAACATAAGAACCAGTAATTTCAAAGCCATTTAACCTGCAGCGATTGCGTAACCGACTGCGCAAACAAGCGTCAACGCTACA
+
CCCCCGGGGGGFGGFFGFGGGGGGGGGGFGGGGFFGGGGGGGGGGGGGCFGGGGGGGGGGGGGGFGGGGGGGCGGGGGGGGGFGGGGGGGGFGGFGGGFFGGGGGGCFGGGGFFFGGGGGFGFFFGGDGCFGGFFGA,:EEFGGGGFGGFDFGGGG?FGGFCFDF738+C5*CD:3,7,,><,>,7,7,7@,7B,:22,,,,22,,,6,6,1*=**+**3**+*3/3***11*/**/;**/*/*0/*/*9*
@M03495:532:000000000-M42H9:1:2114:6750:17346 1:N:0:ACAGGAAA+TAGACAAT
GTCAGCATGTGAGCTTTGGAGTGAAATCTCTTGTCTTAAGGAATAAAGGAAAAAGATTCCGTCGGAGGCTCGGTGCTCTACAGGTTCAACCTTTGTACTCTATTATTGCCTCACATTCCATCTCTTGTGAAAATATATTTGATTGGCTTTTCTGCAGGTTGTTTGCCAGGACTTTCCAAGACCTCCACTAGAAAACACAATAAACTTTTTGGAAGCTGGACAACTATCTTCATTTTTCAGAAACAGTGAAC
+
CCCCCGGGGGGGGGGGGGGGGGGGGGGCFGFGGGGGGGGGGGGGGGGGGGGGGGGGGGGGGCFFGGGGGGGGDGGGGGGGGGGGGGGGGGGGGGGGGGGGGGGGGGGGGGGGGFGFGGGGFF9?EFEGGGGFGGGGGGGGGGGGFGGGGGCGGGGGG?FCGCGGGGGGGGGGGGFFGGGGGGGGGGGGGFFDGGGGGGGGGGGFGGAFFFGGGGDCFFGGGGGGGGFGAGGCFGGG96AAFDGGGGCFFG+
@M03495:532:000000000-M42H9:1:2114:8394:17380 1:N:0:ACAGGAAA+TAGACAAT
GTCAGCATGTGAGCTTTGGAGTGAAATCTCTTGTCTTAAGGAATAAAGGAAAAAGATTCCGTCGGAGGCTCGGTGCTCTACAGGTTCAACCTTTGTACTCTATTATTGCCTCACATTCCATCTCTTGTGAAAATATATTTGATTGGCTTTTCTGCAGGTTGTTTGCCAGGACTTTCCAAGACCTCCACTAGAAAACACAATAAACTTTTTGGAAGCTGGACAACTATCTTCATTTTTCAGAAACAGTGAAA
+
CCCCCGGGGGGGGGGGGGGGGGGGGGGGGGGGGGGGGGGGGGGGGGGGGGGGGGGGGGGGGGGEGGGGGGGGGGGGGGGGGGGGGGGGGGGGGGGGGGGGGGGGGGGGGGGGGGGGGGGGGGGGGGGGGGGFGGGGGGGGGGGGGGGGGGGGGGGGGFGGGGGGGGGGGGGGGGGGGGGGGGGGGGGGGGGGGGGGGGGGGGGGGGGGGGGGGGGGGGGGGGGGGGGGGGGGGGGGGGGGGGGGGGGGGG+
@M03495:532:000000000-M42H9:1:2114:12074:17387 1:N:0:ACAGGAAA+TAGACAAT
GTCAGCATGTGAGCTTTGGAGAAAACGGCCGATGCCCTGGTTTATCAACGGCAAAATATAGATCGGAAGAGCACACGTCTGAACTCCAGTCACACAGGAAAATCTCGTATGCCGTCTTCTGCTTGAAAAAAAAAACAGAAAACAGAGAAAAACACCCATGTGTAAAAATTATCAGGCCAGCCGAAACTTTAACACAGCATAAGCCGTCTCCAACCAATGTCTTGGTCTAAGAGCGAGTCACGCGGATCCCA
+
CCCCCGGGGGGGGGGGGGGGGGGGGGGGGGGGGGGGGGGGGGGGGGGGGGGGGGGGGGGGGGGGGGGGGGGGGGGGGGGGGGGGGGGGGGGGGGGGGGGGGGFFGGGGGGGGGGGGGGGGGGGGGGGGGGGCFGG+:,,8,>3,,3,B,:3,+,,8+8,,:D,:,,,,,,,,,7,,@<C:*6*3***,,,,,,,,,5,6,,,,,,***22,,,,4**+++++5+++5+11+++****3*+=:***)*)***
@M03495:532:000000000-M42H9:1:2114:17796:17436 1:N:0:ACAGGAAA+TAGACAAT
GTCAGCATGTGAGCTTTGGATGGTTCTGGTTTATCAACGGCAAAATATAGATCGGAAGAGCACACGTCTGAACTCCAGTCACACAGGAAAATCTCGTATGCCGTCTTCTGCTTGAAAAAAAAAAAACCAATACATCACTGAAATAAGACCCTCAGTACCATATAGAAGAAACACACGTGCCAGGACCACAGCGTCAAACCCTATGTCACAGGCACTACAACACTACTACGCCAAACACCCTAGACAACCTA
+
CCCCCGGGGGGGGGGGGGGGGGGGGGGGGGGGGGGGGGGGGGGGGGGGGGGGGGGGGGGGGGGGGGGGGGGGGGGGGGGGGGGGGGGGGGG@EGGGGGGGGGGGGGGGGGGGGGGGGGGGGGEG+8+88+,,,5,<,,,,,8,,5,,,58,,8,,,,8,,,,::,,,,,3,,53,++,,++8,******,,,**4*1,,**,,,7,,,62,,*,,,2,,,,44,,++++***/3*******2*=+1*2***
@M03495:532:000000000-M42H9:1:2114:14803:17443 1:N:0:ACAGGAAA+TAGACAAT
GTCAGCATGTGAGCTTTGGAATTAGTAAATTCGTTGACGACAGAAGGAGCAAGATAACGACCACAGGGAGGGTGGTTTATCAACGGCAAAATATAGATCGGAAGAGCACACGTCTGAACTCCAGTCACACAGGAAAATCTCGTATGCCGTCTTCTGCTTGAAAAAAAAAAAAAAGAAACAAGAACACACTAAAAAGCAACAAGATTCCCGACGTGCCAAAAAGGTAGCAATTCACAAAGTCACACTCGCAA
+
CCCCCGGGGGGGGGGGGGGGGGGGGGGGGGGGGGGGGGGGGGGGGGGGGGGGGGGGGGGGGGGGGGGGGGGGGGGGGGGGGGGGGGGGGGGGGGGGGGGGGGGGGGGGGGGGGGGGGGGGGGGGGGGGGGGGGFGGGCAFGGGGGGGGGGGGGGGGGGGGGGGGGGGGGG>5*5**,,,4=,22,6,,*,,,74,**5+42*2+,2+++******33+0**22*3+++++++2+020**+0++++***/)1
@M03495:532:000000000-M42H9:1:2114:28965:17456 1:N:0:ACAGGAAA+TAGACAAT
GTCAGCATGTGAGCTTTGGAATTAGCTGGTTTATCAACGGCAAAATATAGATCGGAAGAGCACACGTCTGAACTCCAGTCACACAGGAAAATCTCGTATGCCGTCTTCTGCTTGAAAAAAAAAAATTATTTTTTGGCACTTATCCATCGTGTTGCGTTCCTTCCGTCTTAGAAGCTATAATTTGCTTTTGTGTGCTTATCTTGACTTTTTCTTCATTCACTTTGACTCTGCCATGTACTGAGTTTTGTCCC
+
CCCCC@FCFGGGGGGGFGG<FGGGFGGGGGCFCFGGFGGGGGEGGGFGFGFFGGGECFGGGGG,@CFFGGGGFGFCCEFFAFGCFF8C@FG<E<DF7:8FGCFFCFD,CCF9FFCDFFGC>==:+,,,,<,5,+++8,,,,,,588F,8+,,,,,+88+<3,C,8,,:+,8,7F,,,,,,37,,,3,,,,6,5,,7D=,,,52,72,2;DDF9>,,,,,1,,,61,=,1,,5,,<9,,,,4,+1+3**=7*
@M03495:532:000000000-M42H9:1:2114:27083:17478 1:N:0:ACAGGAAA+TAGACAAT
GTCAGCATGTGAGCTTTGGAATTAGCTGGTTTATCAACGGCAAAATATAGATCGGAAGAGCACACGTCTGAACTCCAGTCACACAGGAAAATCTCGTATGCCGTCTTCTGCTTGAAAAAAAAAAGCACCTCCCTCCCTGACCCGCAAACAGCCTCTGCCCTCCCTTACCCGCCAGCATCCTCTTCCCTCCCTTCGCCCCTCTCCACTATCCCCTTCCTCCTCGCTCTGGGCCTGCACGCAGCTTTTGTCCT
+
@ACCCGFGGFFFGFEFCFGGGGFGFGGFGCCFEF@@C<@@F@C@<FFECDFFFFEGGDGFFGDGGEGGGFFFCFEFFFGGGGGGFFCC@FF,6,CFFEGFG?F?F<FG9?<C5C8,E54@F7C@+,,,,:,,+:,48A,BFE<+6@8F>F8D+8D,8,CAD,6<,7><><3C@***@,@CF=9,7;,,>C*,,?4***:;*,?,,,2,,6,>EFF?FC+8*3***=*++*3*A***+3***/*3+2+9<:C
@M03495:532:000000000-M42H9:1:2114:16840:17484 1:N:0:ACAGGAAA+TAGACAAT
GTCAGCATGTGAGCTTTGGAGTGAAATCTCTTGTCTTAAGGAATAAAGGAAAAAGATTCCGTCGGAGGCTCGGTGCTCTACAGGTTCAACCTTTGTACTCTATTATTGCCTCACATTCCATCTCTTGTGAAAATATATTTGATTGGCTTTTCTGCAGGTTGTTTGCCAGGACTTTCCAAGACCTCCACTAGAAAACACAATAAACTTTTTGGAAGCTGGACAACTATCTTCATTGTTCAGAAACAGTGAAA
+
C6CCCFEFEG9C<EFGCAEGEFFADFGG<FFFGGFCAFGGGEFEF<<CEEEFFGGGA@ECE@<@F7F7CEFD7CCE@CFC<FFFFC<FGGGGFFFGFFFFE9ED9CAGF9DECEGGGAFGACFGFE?EFGGG,<EEFGFGD9@@FG8FEFEFFF,,BB===FEDFCGGG<=FDGFFAEFFFC33=FDFFGB,EEDFGDFDDFGGG9@D>=EE6E@E6CF?,@DEEGAA,<3E,A,@EGG:EC:@:DFGGF+
@M03495:532:000000000-M42H9:1:2114:7427:17485 1:N:0:ACAGGAAA+TAGACAAT
GTCAGCATGTGAGCTTTGGAGTGAAATCTCTTGTCTTAAGGAATAAAGGAAAAAGATTCCGTCGGAGGCTCGGTGCTCTACAGGTTCAACCTTTGTACTCTATTATTGCCTCACATTCCATCTCTTGTGAAAATATATTTGATTGGCTTTTCTGCAGGTTGTTTGCCAGGACTTTCCAAGACCTCCACTAGAAAACACAATAAACTTTTTGGAAGCTGGACAACTATCTTCATTTTTCAGAAACAGTGAAC
+
CCCCCGGGGGGEFFFFFGGGEGGCCFFGGGDFFGDFFFEFGGGGGGEFGFEGGGGFGAFFGGGGGCGGGGGGGGGCEFGFDGGGGGGGGGGFCECGGFGGGGGGGFFFGGGGGGG<FFGFGGAFGCFFECF??FGGGFGGGGFGFGGGGGGGGGGGGGGFGGGFDEGGGFGFFGGGGGFF<FFGGGGEGCF9CFFCCGGEFGGGGGGGGGGGGGGGFGGGGGGFGGFGGGGGGGGGGGFFGGGGGGCFGG+
@M03495:532:000000000-M42H9:1:2114:20625:17492 1:N:0:ACAGGAAA+TAGACAAT
GTCAGCATGTGAGCTTTGGTCCAGCCTGAGTCCTGGTTTATCAACGGCAAAATATAGATCGGAAGAGCACACGTCTGAACTCCAGTCACACAGGAAAATCTCGTATGCCGTCTTCTGCTTGAAAAAAAAAAAACAGAGAAGACATCAATATTAAAGAATGTCACTCTCAAAGGCATTTCACCAGCCGAGCTAGCACGCTTCACCACTGCCTTAATACCACGCATACGTCACATATAACCCCGATACATCCA
+
CCCCCGGGGGGGGGGGGGGGGGGGGGGGGGGGGGGGEFGGGGGGGGGGGGFGGGGGGGGGGGGGGGGGGGGGGGGGGGGGGGGGGGGGGGGGGGGGGGFEFGGGGGGGGGGGGGGFGGGGGFGFGFDGDDB888A,,,,,,,3:?,,A,,,,,,3,,B<,:=:33,,:83,,53@,,,,,,,83,355**34,,3,****1,7,,*,6,,,7,?,4,,,,*4*1303+3**+4+?++++***3*39;*+<*
@M03495:532:000000000-M42H9:1:2114:28429:17574 1:N:0:ACAGGAAA+TAGACAAT
GTCAGCATGTGAGCTTTGGAGACTGGTTTATCAACGGCAAAATATAGATCGGAAGAGCACACGCCTGAACTCCAGTCACACAGGCAAATATCGTATGCCGTCTTCTGCTTGAAAAAAAATACCCCTCTGATCACCTTCCACCATATTTCAATCTACTAACACAGATACCATTACTCAAATCGCGTCATGGTCCACCGCATATTCTTCGAATTCACTTTCCTGCTACTCACTCTCTCTCCCACACAACTATT
+
CCCCCGGAFCEDEFGEFEF8<@@C,,;,CEAFGF,B:F:C<6,,C@<,C<F;F@+CFCFF<<@+9F<<C,E<@,:,C@EA<FCE,CC<@,C,6CCFGGFEFFCFFAE9<EE,,9CC+++,95,4B+B=,,,,59EFFEC9,BCC<9,,,,5::,,:5,,3:,,,,5,?,AFC<,,:,,,93++36++5,,@;FF,,+*4*3,,,,,,*3,,1,26;??DDG,,D,>>,,4,1=8C6,,,,,,;:=F5>++1
@M03495:532:000000000-M42H9:1:2114:16252:17582 1:N:0:ACAGGAAA+TAGACAAT
GTCAGCATGTGAGCTTTGGAGTGAAATCTCTTGTCTTAAGGAATAAAGGAAAAAGATTCCGTCGGAGGCTCGGTGCTCTACAGGTTCAACCTTTGTACTCTATTATTGCCTCACATTCCATCTCTTGTGAAAATATATTTGATTGGCTTTTCTGCAGGTTGTTTGCCAGGACTTTCCAAGACCTCCACTAGAAAACACAATAAACTTTTTGGAAGCTGGACAACTATCTTCATTTTTCAGAAACAGTGAAC
+
CCCCCGGGGGGGGGGGGGGGGGGGGGGGGGGGGGGGGGGGGGGGGGGGGGGGGGGGGGGGGGGGGGGGGGGGGGGGGGGGGGGGGGGGGGGGGGGGGGGGGGGGGGGGGGGGGGGGGGGGGGGGGGGGGGGGGGGGGGGGGGGGGGGGGGGGGGGGGGGGGGGGGGGGGGGGGGGGGGGGGGGGGGGGGGGGGGGGGGGGGGGGGGGGGGGGGGGGGGGGGGGGGGGGGGGGGGGGGGGGGGGGGGGGGG:
@M03495:532:000000000-M42H9:1:2114:24136:17632 1:N:0:ACAGGAAA+TAGACAAT
GTCAGCATGTGAGCTTTGGAATTAGTAAATTCGTTGACGACAGAAGGAGCAAGATAACGACCACAGGGAGGGTGGTTTATCAACGGCAAAATATAGATCGGAAGAGCACACGTCTGAACTCCAGTCACACAGGAAAATCTCGTATGCCGTCTTCTGCTTGAAAAAAAAAAAAAATACATAAAATACAAAACTAAACAATATACACATACGAACAAGAATCTAAATGTCGATATGTACTTCACACAATACAA
+
CCCCCGGGGGGGGGGGGGGGGGGCGFGGGGGGGGGGGGGGGGGGGGGGGGGGGGGGGGGGGGGGGGGG?FGGGGGGGGGGGGGGGGGGGGGGDFGGGGGGGGGGFGGGGGGGGGGGGGGGGGGGGGGGGGGGGGFGG<?FFGGGGGGGGGGGGGGGGGGGGGGGGGGGGG:*5>,,,,,,7,,,77,,,,,,,6,,,6,,,,,+2++?F+;<**2**3+0++++1+2+***3*++++++++0++*1+*+2*
@M03495:532:000000000-M42H9:1:2114:18031:17657 1:N:0:ACAGGAAA+TAGACAAT
GTCAGCATGTGAGCTTTGGAGTGAAATCTCTTGTCTTAAGGAATAAAGGAAAAAGATTCCGTCGGAGGCTCGGTGCTCTACAGGTTCAACCTTTGTACTCTATTATTGCCTCACATTCCATCTCTTGTGAAAATATATTTGATTGGCTTTTCTGCAGGTTGTTTGCCAGGACTTTCCAAGACCTCCACTAGAAAACACAATAAACTTTTTGGAAGCTGGACAACTATCTTCATTTTTCAGAAACAGTGAAC
+
CCCCCGGGGGGGGGGGGGGGGGGGGGGGGGGGGGGGGGGGGGGGGGGGGGGGGGGGGGGGGGGGGGGGGGGGGGGGGGGGGGGGGGGGGGGGGGGGGGGGGGGGGGGGGGGGGGGGGGGGGGGGGGGGGGGGGGGGGGGGGGGGGGGGGGGGGGGGGGGGGGGGGGGGGGGGGGGGGGGGGGGGGGGGGGGGGGGGGGGGGGGGGGGGGGGGGGGGGGGGGGGGGGGGGGGGGGGGGGGGGGGGGGGGGG8
@M03495:532:000000000-M42H9:1:2114:22540:17671 1:N:0:ACAGGAAA+TAGACAAT
GTCAGCATGTGAGCTTTGGAATTAGTAAATTCGTTGACGACAGAAGGAGCAAGATAACGACCACAGGGAGGGTGGTTTATCAACGGCAAAATATAGATCGGAAGAGCACACGTCTGAACTCCAGTCACACAGGAAAATCTCGTATGCCGTCTTCTGCTTGAAAAAAAAAAAGCCAGCAGACACGAAAATACGGAGGATCAGAGCATTATCCGGAGTAAGTGTGGTTAAAGGAAGAGTAGACGTACACTTAA
+
CCCCCGGGGGGGGGGGGGGGGGGGGGGGGGGGGGGGGGGEEGGGGGGGGGGGGGGGGGGGGGGGGGGGGGGGEGGFGGGGGGGGGGGGGGGGGGGGGGGGGGGGFGGGGGGGGGGGGGGGGGGGGGGGGGGGGGGFGB<EFFGGGGGGGGGGGGGGGGGGGGGGGGGCGG5*,,6,*>5,,,6***6=<<C1*B***,,+,+,4,2+55+?<*=*3+5+52>+*3*+>@++**;8:09:++/1*/*+*+*2
@M03495:532:000000000-M42H9:1:2114:23504:17678 1:N:0:ACAGGAAA+TAGACAAT
GTCAGCATGTGAGCTTTGGAGTGAAATCTCTTGTCTTAAGGAATAAAGGAAAAAGATTCCGTCGGAGGCTCGGTGCTCTACAGGTTCAACCTTTGTACTCTATTATTGCCTCACATTCCATCTCTTGTGAAAATATATTTGATTGGCTTTTCTGCAGGTTGTTTGCCAGGACTTTCCAAGACCTCCACTAGAAAACACAATAAACTTTTTGGAAGCTGGACAACTATCTTCATTTTTCAGAAACAGTGAAA
+
CCCCCGGGGGGGGGGGGGGGGGGGGGGGGGGGGGGGGGGGGGGGGGGGGGGGGGGGGGGGGGGGGDGGGGGGGGGGGGGGGGGGGGGGGGGGGGGGGGGGGGGGGGGGGGGGGGGGGGGGGGGGGGGGGGGGGGGCFGGGGGGGGGGGGGGGGGGGGGGGGGGGGGGGGFGGGGGGGGGGGGGGGGGGGGGGGFFFGGGGGGGGGGGGGGGGGGGGGGGGGGGGGGGGGGGGGGGGGGGGGGGGGGGGGG+
@M03495:532:000000000-M42H9:1:2114:13330:17740 1:N:0:ACAGGAAA+TAGACAAT
GTCAGCATGTGAGCTTTGGCACAGGGAGGGTGGTTTATCAACGGCAAAATATAGATCGGAAGAGCACACGTCTGAACTCCAGTCACACAGGAAAATCTCGTATGCCGTCTTCTGCTTGAAAAAAAAAAATATCTATCTAACTAATAAGGATCAGCTGCGTTCATACGGAGGGGCCACGCAATATCCAGAATCCTAGCGTTATAAGGGTTCGTAGACTGTTTGGGCATTGTCGGTGGAACGGCAAGTCCTTT
+
CCCCCCEFGGGGGDFFGG@<FECFCCF7FFCFG7DEGGGFEFFDGGCGCGGGGGFCEFGEGGEFGGFGGGGFGFGDGGEFGGGGGGGGGGF8E8EC,FCFFGECFA@CFFF9?EGGF,B?EGD+@FCCC,,<:,,,5,5C,:B<,,,5533B=FG,,,++8+>F,@,3+++5***53>**5>DC<<@F9,?,,4,<,4B**,,,72+4*4*=*8*25+3+351*38*+0++***2*;<+/****/*+0+0:
@M03495:532:000000000-M42H9:1:2114:3070:17744 1:N:0:ACAGGAAA+TAGACAAT
GTCAGCATGTGAGCTTTGGAGTGAAATCTCTTGTCTTAAGGAATAAAGGAAAAAGATTCCGTCGGAGGCTCGGTGCTCTACAGGTTCAACCTTTGTACTCTATTATTGCCTCACATTCCATCTCTTGTGAAAATATATTTGATTGGCTTTTCTGCAGGTTGTTTGCCAGGACTTTCCAAGACCTCCACTAGAAAACACAATAAACTTTTTGGAAGCTGGACAACTATCTTCATTTTTCAGAAACAGTGAAC
+
CCCCCFGGGGGGGGGGGGGGFGGFG@FEGGGFGFGGGGGGFFGGGGGGGFGGGGGFAEGGGGGCCGGGGGGGGE,6@FFGGGGGGGGGGGFGFGGGGGGGGGGGGFGAFGGGGGGGGGGGGGGGGGGFFFFCFGGGGGFGGGGGGGGGGGGGF,CFFGGGGGGFFGGGGFGGGFFGGFAEFGFGGGGGGGGGGGGGGGGGGGGC:EFEDGGGFGFGGGGGGGGGGGGGFGGGGCCGGGGGGFGGFCGGGF;
@M03495:532:000000000-M42H9:1:2114:18686:17759 1:N:0:ACAGGAAA+TAGACAAT
GTCAGCATGTGAGCTTTGGTCCAGCCTGAGTCCTGGTTTATCAACGGCAAAATATAGATCGGAAGAGCACACGTCTGAACTCCAGTCACACAGGAAAATCTCGTATGCCGTCTTCTGCTTGAAAAAAAAAAAAAAAAAAAGGCTAACACATACACACAATACGAGACCGCTGCCCATCATGACCTACAACGCAATACAAACAAAACTCATAGCAGCCACGCTGGAACCTGATATTGCCGTACCGTTTCACA
+
CCCCCGGGGGGGGGGGGGGGGGGGGGGGGGGGGGGGGGGGGGGGGGGGGGGGGGGGGGGGGGGGGGGGGGGGGGGGGGGGGGGGGGGGGGGGGGGGGGFDFGGGGGGGGGGGGGGGGGGGGGGGGGGGGGD@8+3+@>F@++:33,,388,8,,7,**6,7,****55**1**,6<,,73,7,?7,,?,,***13,74++*****3+2+++,+++***2**/:**0<*0**++++0+3**1:=***+0+**
@M03495:532:000000000-M42H9:1:2114:20509:17762 1:N:0:ACAGGAAA+TAGACAAT
GTCAGCATGTGAGCTTTGGAGTGAAATCTCTTGTCTTAAGGAATAAAGGAAAAAGATTCCGTCGGAGGCTCGGTGCTCTACAGGTTCAACCTTTGTACTCTATTATTGCCTCACATTCCATCTCTTGTGAAAATATATTTGATTGGCTTTTCTGCAGGTTGTTTGCCAGGACTTTCCAAGACCTCCACTAGAAAACACAATAAACTTTTTGGAAGCTGGACAACTATCTTCATTTTTCAGAAACAGTGAAC
+
CCCCCGGGGGGGGGGGGGGGGGGGGGGGGGGGGGGGGGGGGGGGGGGGGGGGGGGGGGDGGGGGGGGGGGGGGGGGGGGGGGGGGGGGGGGGGGGGGGGGGGGGGGGGGGGGGGGGGGGGGGGGGGGGGGGGGGGGGFFGGGGGGGGGGGGGGGGGGGGFGGGGGGGGGGGGGGGGGGGGGGGGGGGGGGGGFGGGGGGGGGGGGGGGGF>GDGGGGGGGGGGGGGGGGGGGGGGGGGGGGGGGGGGGGG>
@M03495:532:000000000-M42H9:1:2114:21790:17812 1:N:0:ACAGGAAA+TAGACAAT
GTCAGCATGTGAGCTTTGGAGTGAAATCTCTTGTCTTAAGGAATAAAGGAAAAAGATTCCGTCGGAGGCTCGGTGCTCTACAGGTTCAACCTTTGTACTCTATTATTGCCTCACATTCCATCTCTTGTGAAAATATATTTGATTGGCTTTTCTGCAGGTTGTTTGCCAGGACTTTCCAAGATCTCCACTAGAAAACACAATAAACTTTTTGGAAGCTGGACAACTATCTTCATTTTTCAGAAACAGTGAAC
+
CCCCCGGGGGGGGGGGGGGGGGGGGGGGGGGGGGGGGGGGGGGGGGGGGGGGGGGGGGGGGGGGGGGGGGGGGGGGGGGGGGGGGGGGGGGGGGGGGGGGGGGGGGGGGGGGGGGGGGGGGGGGGGGGGGGGGGGGGGGGGGGGGGGGGGGGGGGGGGGGGGGGGGGGGGGGGGGGGGGGGGGGGGGGGGGGGGGGGGGGGGGGGGGGGGGGGGGGGGGGGGGGGGGGGGGGGGGGGGGGGGGGGGGGGG+
@M03495:532:000000000-M42H9:1:2114:26314:17909 1:N:0:ACAGGAAA+TAGACAAT
GTCAGCATGTGAGCTTTGGTCCGCCTGAGTCCTGGTTTATCAACGGCAAAATATAGATCGGAAGAGCACATGTCTGAACTCCAGTCACACAGGAAAATCTCGTATGCCGTCTTCTGCTTGAAAAAAAAAAAAAAGGAAAGAATCAGAAAGTTAAAACTTATACTACTGTTAATATATTTGGTAATATAGACACATACGAACATATATCTAATCGTCATCATACATAACGCAACTATTTCTATTCTACAATA
+
CCCCCGGGGGGGGGGGGGGGGGGGFGGGGGGGGGGGGGGGGGGGGGGGGGGGGGGGGGGGGDGGGGGGGGGGGGGGGGGGGGGGGGGGGGGGGGGGGEFGFGGGGGGGGGGGGGGGGGGGGGGGGGGDFFC+38++,,,8,8,:,,,3:,,,:,33,,,:,7,,,,8@<,3,,,,,,,7,,,,7,7,@,,,,,,,73,*4*47,,,26,52,,*,,*,41,5,,,,,,****/+5++++++++++++2+++
@M03495:532:000000000-M42H9:1:2114:2893:17959 1:N:0:ACAGGAAA+TAGACAAT
GTCAGCATGTGAGCTTTGGAGACTGGTTTATCAACGGCAAAATATAGATCGGAAGAGCACACGTCTGAACTCCAGTCACACAGGAAAATCTCGTATGCCGTCTTCTGCTTGAAAAAAAAAACGCCAGTGAAAGAACTTGCAAAATAGTGGGCCTCATGGATACAGTATGGCCATCGACGTGCGCGACACGCAGAAAGCTCTCGCACGATCTGGTTGGGTACCGACTGTGCACGCTAAAGGTGATATCCCCA
+
CCCCCFAFFEGFGCFFGGFFFGGDDFFGGGGGGGGGGDFEFGGFGGGGGGFGGCGGEFGEFFFFGGGGGGFDEFFGEEG9EEFFGGFFG,CFFGGGGFFGG:FG<FF9AECG89?FG:=F@+88+4@,:?@B9F84,,,<EFC=,B,,88:<+:,=<=,,,C7<,333C,,353<+,+35+6*>33****1>:7,,4,,,>,**<B***2*,+5+*3*3++5**3*/+++0+**;58+<++2+3+*+2+*2
@M03495:532:000000000-M42H9:1:2114:26261:18012 1:N:0:ACAGGAAA+TAGACAAT
GTCAGCATGTGAGCTTTGGAGTGAAATCTCTTGTCTTAAGGAATAAAGGAAAAAGATTCCGTCGGAGGCTCGGTGCTCTACAGGTTCAACCTTTGTACTCTATTATTGCCTCACATTCCATCTCTTGTGAAAATATATTTGATTGGCTTTTCTGCAGGTTGTTTGCCAGGACTTTCCAAGACCTCCACTAGAAAACACAATAAACTTTTTGGAAGCTGGACAACTATCTTCATTTTTCAGAAACAGTGAAC
+
CCCCCGGGGGGGGGGGGGGGGGGGGGGGGGGGGGGGGGGGGGGGGGGGGGGGGGGGGGGGGGGGGGGGGGGGGGGGGGGGGGGGGGGGGGGGGGGGGGGGGGGGGGGGGGGGGGGGGGGDFGGGDGFEFFGGGGGGGGGGGGGGGDGGGGGGGGGGGGGGGGGGGGGGGGGGGGGGGGGGGGGGGGGGGDFGGGGGGGGFGGGGGGGGGGGGGGGGGGGGGGGGGGGGGGGGGGGGGGGGGGGGGGGGGG7
@M03495:532:000000000-M42H9:1:2114:20220:18012 1:N:0:ACAGGAAA+TAGACAAT
GTCAGCATGTGAGCTTTGGTCCAGCCTGAGTCCTGGTTTATCAACGGCAAAATATAGATCGGAAGAGCACACGTCTGAACTCCAGTCACACAGGAAAATCTCGTATGCCGTCTTCTGCTTGAAAAAAAAAATAGAAAAAAAAACAAAAAGACAATCAAATTAAGGATGCCAATATACAACTTGAGCCTAACGTGCGTACATACACATGATGAATCAGATCGGACCAAGTAGTGCAGCTCCTTTACAAGCTC
+
CCCCCGGGGGGGGGGGGGGGGGGGGGGGGGFGGGGGGGGGGGGGGGGGGGGGGGGGGGGGGGGDEGGGGGGGGGGGGGGGGGGGGGGGGGGGGGEFGGEGGGGGGGGGFFGGGGGCDFGGGGFCEGE=FGG,,,:88E<FF+@+,,BF++3,:,3,,,,,,,:,,,,3,,,,@:;,77,7>,,,,,6,7,,1,******1,2,4<,,,,,,,,,,,,2,4=5******+1+++5+1+0++0++++++*2**
@M03495:532:000000000-M42H9:1:2114:14244:18028 1:N:0:ACAGGAAA+TAGACAAT
GTCAGCATGTGAGCTTTGGAATTAGTAAATTCGTTGACGACAGAAGGAGCAAGATAACGACCACAGGGAGGGTGGTTTATCAACGGCAAAATATAGATCGGAAGAGCACACGTCTGAACTCCAGTCACACAGGAAAATCTCGTATGCCGTCTTCTGCTTGAAAAAAAAAAAAAAAAAAAAAGAACAATAACTATAAGAAGAAAGAGTCATAAGTAATAGTCATACCGATAGAATATAGAATACACAACTTA
+
CCCCCGGGGGGGGGGGGGGGGGGGGGGGGGGGGGGGGGGGGGGGGGGGGGGGGGGGGGGGGGGGGGGGGGGGGGGGGGGGGGGGGGGGGGGGGGGGGGGGGGGGGGGGGGGGGGGGGGGGGGGGGGGGGGGGGGGGGEFGGGGGGGGGGGGFGGFGGEGEGGGGGGGGGGE**5*4F:*4=**++5<,,,,52+5,,+2+0+*+**3+32++++3<+++00<++0*/8***+++++2++++30++***3**
@M03495:532:000000000-M42H9:1:2114:24702:18038 1:N:0:ACAGGAAA+TAGACAAT
GTCAGCATGTGAGCTTTGGTCCACCTGATCCTGGTTTATCAACGGCAAAATATAGATCGGAAGAGCACACGTCTGAACTCCAGTCACACAGGAAAATCTCGTATGCCGTCTTCTGCTTGAAAAAAAAAAAAAATAAATAGACCTCAAAATTAGGTCAAGCTTCTCCAACTGCTGATCGTGCTCATCCGTGTTTAAGATTTAACACCCACCAGTGTATATAATATATGCCAATATCGCTCTTGCCTGTCCTC
+
CCCCCGGGGGGGGGGGGGGGGGGGGGGGGGGGGGGGGGGGGGGGGGGGGGGGGGGGGGGGGGGGGGGGGGGGGGGGGGGGGGGGGGGGGGGGGGGGEFGGGGGGGGGGGGGGGGGGGGGGGGGGGGGCC:8+8,,:,,,,,,,,,,3,,:,,8,,,8C:9,,,,,33,,3,,3,,,,+,,**,,,7,***3,,,,3,,,,,,,,,*4*61,,4,,,2,2,,,,,,,,,1,++31+*/***++0++20*+++
@M03495:532:000000000-M42H9:1:2114:16805:18043 1:N:0:ACAGGAAA+TAGACAAT
GTCAGCATGTGAGCTTTGGATGGTTCTGGTTTATCAACGGCAAAATATAGATCGGAAGAGCACACGTCTGAACTCCAGTCACACAGGAAAATCTCGTATGCCGTCTTCTGCTTGAAAAAAAAAACATACTGAAAAGGATATTTCTAAATTCGTCACTGATGCTGCTTATGGAGTGATTGAAATTTTTACAGGTATTGAGTAAACCGCAGTCGAGACTCATAACCATGTCTTTAAAAACGATATAGCTGATG
+
CCCCCGGGGGGFGGGGGGGGGGGFGGGGGGGGGGGFGGGGGGGGGGGGGGGGGGGGGGGGGGGGGGGGGGGGGGGGGGGGGGGGGGGGGGG<CFGGGDEGGGGGGGGGGGGGGCGFGGGGGGGG+,,95,,9,:?,+,5E5,5?,AF,5,,+:+++58F9:,,,:,,,,,,,88,,@83B,,==<,@<,,,,:35,8,,3,5,,,*****@***61,,,,,,,,59,4,5,,,,,,,=***=*25;++=:;
@M03495:532:000000000-M42H9:1:2114:13134:18049 1:N:0:ACAGGAAA+TAGACAAT
GTCAGCATGTGAGCTTTGGAGTGAAATCTCTTGTCTTAAGGAATAAAGGAAAAAGATTCCGTCGGAGGCTCGGTGCTCTACAGGTTCAACCTTTGTACTCTATTATTGCCTCACATTCCATCTCTTGTGAAAATATATTTGATTGGCTTTTCTGCAGGTTGTTTGCCAGGACTTTCCAAGACCTCCACTAGAAAACACAATAAACTTTTTGGAAGCTGGACAACTATCTTCATTTTTCAGAAACAGTGAAC
+
CCCCCGGGGGGGGGGGGGGGGGGGGGGGGGGGGGGGGGGGGGGGGGGGGGGGGGGGGGGGGGGGGGGGGGGGGGGGGGGGGGGGGGGGGGGGGGGGGGGGGGGGFGGGGGGGGGGGGGGGGFFGGGGGGFGDEFFGGGGGGFGGFCFGGGGGGGCDFGGGGGGGGGGGGGGGGGGGGCFGGGGGGGGGGGGFDGGFGGGGGGGFG=;DDFE@FCDGFGGGGGGGGGGGGGGGGGGGFFGFGGFGGGGFFG8
@M03495:532:000000000-M42H9:1:2114:19812:18102 1:N:0:ACAGGAAA+TAGACAAT
GTCAGCATGTGAGCTTTGGAATTAGTAAATTCGTTGACGACAGAAGGAGCAAGATAACGACCACAGGGAGGGTGGTTTATCAACGGCAAAATATAGATCGGAAGAGCACACGTCTGAACTCCAGTCACACAGGAAAATCTCGTATGCCGTCTTCTGCTTGAAAAAAAAAAAAAATAATAAAAAAAAAATAAAAAAGCGTAGATAACAGTGAAACGAATAGCAGGAATAGTAGACACTGAATAATAAAAATA
+
CCCCCGGGGGGGGGGGGGGGGGGGGGGGGGGGGGGGGGGGGGGGGGGGGGGGGGGGGGGGGGGGGGGGGGGGGGGGGGGGGGGGGGGGGGGGGGGGGGGGGGGGGGGGGGGGGGGGGGGGGGGGGGGGGGGGGGGGGEEFGGGGGGGGGGGGGGGGGGGGFGGGGGGGGG:*55,,,,7,73771<1<+,,+7+*14*41**+++3<+0++++2**/*2++0+*/*+++0+3+3+003<:+0+++*+*+**
@M03495:532:000000000-M42H9:1:2114:22570:18121 1:N:0:ACAGGAAA+TAGACAAT
GTCAGCATGTGAGCTTTGGAATTAGTAAATTCGTTGACGACAGAAGGAGCAAGATAACGACCACAGGGAGGGTGGTTTATCAACGGCAAAATATAGATCGGAAGAGCACACGTCTGAACTCCAGTCACACAGGAAAATCTCGTATGCCGTCTTCTGCTTGAAAAAAAAAACCCAAGCCTGATCATGGCTGCCCCTCATATGACTCTTTCCACAGAGCCTTACTATTTCCCTTAGCATGTAGCCTCTGCCCC
+
BCCCCDFFEGGFFFEGG@FGGGGGGGFGGGEEFFGGGGG7FFFGDGGFEGEDEEGCGGG@FCF<6CFDDEFCFFFGFGFFGGGFFGGEGFC9CEGGGGGGG@CEGGGGFGGEGFFGGGGFAEFEFGG<<=FA?<FF<F@DFEFFGCDB+B:3FGGCGAE@FF33@=CGG<*83FF>7*><,7<,@;,>CCEF7*:CFCC9FC,@9?B9;>@@,=82<C6EFG+2+++1++3>3+2+9@+52=+2**+*+/*
@M03495:532:000000000-M42H9:1:2114:16981:18130 1:N:0:ACAAGAAA+TAGACAAT
GTCAGCATGTGAGCTTTGGAATTAGTAAATTCGTTGACGACAGAAGGAGCAAGATAAGGACCACAGGGAGGGTGGTTTATCAACGGCAAAATATAGATCGGAAGAGCACACGTCTGAACTCCAGTCACACAGGAAAAGCTCGTATGCCGTCTTCTGCTTGAAAAAAAAAATCAAACTTCTAACATACGATTTAAGAAAATTCACTCTCATCTCAACTGCAAATGACTTCTCTATTTACTATAACTATAAGA
+
CC@CC<F@FF<<DECCFGF,FFF9F@F,CFFF@EEFGGG;FFFD@DGGGGGFFDG<<,,@;CFG@FFDGGFCCCF:FC<EFCEFE7CFGGEFGAFAFGF<:F,CFCFCEEFEFFFGGFGGGD=F@FGADCF,,<A<A,AAF@C7,F9E+8+3>FEEG<F=,,??>+@>>C,,,,,>,@,@@,,7,,,,6*,*7@DA;,6?25,,@<9CGF,@;=F6,4,59,,2;>;FGCF;779+11<9:9;<++32+++
@M03495:532:000000000-M42H9:1:2114:20030:18134 1:N:0:ACAGGAAA+TAGACAAT
GTCAGCATGTGAGCTTTGGTCCAGCCTGAGTCCCTGGTTTATCAACGGCAAAATATAGATCGGAAGAGCACACGTCTGAACTCCAGTCACACAGGAAAATCTCGTATGCCGTCTTCTGCTTGAAAAAAAAAAGTTTCCAACCCACACCCACCTCTATCGCGCTGACAGCCGCCCTCTCCAGAGCCAGTCAATCCTATACTTGAGGAGGATCCGCGGTACCTGACACTATCACCAATCAACAACATAACTCC
+
CCCCCGEGFFGGGGGEGGEGGGGDGGGGGGGGCGGGGCEFGGGGGGGGGGGGGGGGCFFFGGG@FFFGGGGGFGGGGGGGGFAFGGGGGEFGGGGFEFG,CFGFFGDEEFFFEFGFF?FA?FE<<?<FFGC8+,558@,,:?+?F+B+++++,,,,,,+=+8=CCC<,,++@*3<73,5><:,6,>,773;,,,,,7D2,@;,6<8;=5,,2,*4**3*@+>8++++++1+1*3*+*0<*2>5***2*+:0
@M03495:532:000000000-M42H9:1:2114:19309:18147 1:N:0:ACAGGAAA+TAGACAAT
GTCAGCATGTGAGCTTTGGAGTGAAATCTCTTGTCTTAAGGAATAAAGGAAAAAGATTCCGTCGGAGGCTCGGTGCTCTACAGGTTCAACCTTTGTACTCTATTATTGCCTCACATTCCATCTCTTGTGAAAATATATTTGATTGGCTTTTCTGCAGGTTGTTTGCCAGGACTTTCCAAGACCTCCACTAGAAAACACAATAAACTTTTTGGAAGCTGGACAACTATCTTCATTTTTCAGAAACAGTGAAC
+
CCCCCGGGGGGFGGGGGGGGGGGGGGGGGGGGGGGGGGGGGGGGGGGGGFGGFFEGFFGGGGGBGGGGGGGGEGGGGGGGGGGGGGGGGGGGGGGGGGGGGGGGGGGGGGGGGGGGGGGGGGGGGGGGGGGGGGFGGGGGGAFFGGFGGGGGGFGGGGGGGGGGGGGGGGGGGGGGGCGFFGFGGFFEGGGGGGFGGGGGGGFGGGGGGGGDCFGGGCC?CFFGFFGGGGGGGGGGGGGGGGGFGFFGCG+
@M03495:532:000000000-M42H9:1:2114:11877:18161 1:N:0:ACAGGAAA+TAGACAAT
GTCAGCATGTGAGCTTTGGTCCAGCCTGAGTCCTGGTTTATCAACGGCAAAATATAGATCGGAAGAGCACACGTCTGAACTCCAGTCACACAGGAAAATCTCGTATGCCGTCTTCTGCTTGAAAAAAAAAAAAAAAAAAACAAAACATAGCAGAAGACTCGACTAGATCACAAAGAAAGAAGTGTGCGAGGAACAGTAAAGAGAACGAAATAGAACGGACAATGACATGATGATGTTCACATATACAATAA
+
CCCCCGGGGGGGGGGGGGGGGGGGGGGGGGGGGGGGGGGGGGGGGGGGGGGGGGGGGGGGGGGGGGGGGGGGGGGGGGGGGGGGGGGGGGGGGGGGGGGGGGGGGGGGGGGGGGGGGGGGGGGGGGGGGGG8++8++++883,F7F,,8,,,8,7,8,,,*3***,37,,,,7,,,,6,3,,,,7,,*1***4+3+,+++,++2,+*****,+52+**3***+0+3+++++00++++3+02++++0+2+*2
@M03495:532:000000000-M42H9:1:2114:27649:18188 1:N:0:ACAGGAAA+TAGACAAT
GTCAGCATGTGAGCTTTGGTCCAGCCTGAGTCCTGGTTTATCAACGGCAAAATATAGATCGGAAGAGCACACGTCTGAACTCCAGTCACACAGGATAACCTCGTATGCCGTCTTCTGCTTGAATAAAAACACATGCAGGAAGTTTAAGCACACGCAATGTCCTCACATAGTGCCTTCCAGTCATTTCCTTTATAACCGCCGTGCTTCTTTAGAGGTTAGTTTTTATTCTCTTTTTTTTTTTTGTATTTATT
+
CBBCCGC@F@-<C@CCC@@C6@;66,CCFG@@C@FCG<CCFC<FF@B+++;C,FECC<E6FG@6+66,C@FE:FC<C,@CE<66CC,F<CCC<6,,,:,,<E7DFGC,,6B+,,,5,,5,,C<,CFGG,4,:B,,,::,BEAFF,CE,,C=F?>:CF@,,:,C,CDGGF,A,C?FG,AA,CF9AFFAFFGGFGA,@3+3@+@C+:;,7;,,@3>,6@;,=E@;*;DE7D:DEGCFGGEG**/32++31+3C
@M03495:532:000000000-M42H9:1:2114:24004:18209 1:N:0:ACAGGAAA+TAGACAAT
GTCAGCATGTGAGCTTTGGAGTGAAATCTCTTGTCTTAAGGAATAAAGGAAAAAGATTCCGTCGGAGGCTCGGTGCTCTACAGGTTCAACCTTTGTACTCTATTATTGCCTCACATTCCATCTCTTGTGAAAATATATTTGATTGGCTTTTCTGCAGGTTGTTTGCCAGGACTTTCCAAGACCTCCACTAGAAAACACAATAAACTTTTTGGAAGCTGGACAACTATCTTCATTTTTCAGAAACAGTGAAC
+
CCCCCFGGFGGGGGGFGGGFAFFFGGGGGGGGGGGGGGGGGGGGGGGGGGGGGGG@FGGGGGGEFGGDFGGGGEGGGGGGGGGGGGGFGGFGGGGGGGGGFFGGFDGGGGGGGGGGGDFGGGGGGGGGGGFF,EFGGGGGGFGGGGGGGGGGGGGGFFFFFGGGFFGGGGGGGGF?FGAFGGGGFGGGGDAEFFCGGGGGGFG9BFEGGGGGGFGGGF?FGGFCGFCFGGDCGDGGGGGFAECEFGGFFE+
@M03495:532:000000000-M42H9:1:2114:9074:18260 1:N:0:ACAGGAAA+TAGACAAT
GTCAGCATGTGAGCTTTGGAATTAGTAAATTCGTTGACGACAGAAGGAGATAACGACCACAGGGAGGGTGGTTTATCAACGGCAAAATATAGATCGGAAGAGCACACGTCTGAACTCCAGTCACACAGGAAAAACTCGTATGCCGTCTTCTGCTTGAAAAAAAAATAAAACGTAAGATTACAAGCTTATACGGAATGACTGGAGGTAATAGTGTCGTAAACGGAGTGGCACATCAGATGGTAAGACCCTAG
+
CCCCCFEFG<FCEFFEFCFECEGGGGEFFFAFGGGD@AFCEGGGFGGGGGGGGGGDGGGGGGGGDFEGFGEG<EGFGGGGGGGC=FF<EEF9FFGGDEFCGGFGFDEFF<F=FGGB<FDGF,CF9FF?AEA,B,8A<C??EGGFF=+8>FF?FEFFGFF9D@:33,3:,,,5,5,,,,,,,,7,,7,?9;;2***>,,2,7>,611?;,,,7,6,**,2=C8*8/=<:C*+*1++++35+3+++5>E*:*0
@M03495:532:000000000-M42H9:1:2114:2670:18262 1:N:0:ACAGGAAA+TAGACAAT
GTCAGCATGTGAGCTTTGGTCCAGCCTGAGTCCCTGGTTTATCAACGGCAAAATATATATCGGAAGAGCACACGTCTGAGCTCCAGTCACACAGGAAAATCTCGTATTCCGTCTTCTGCTTGAAGAAAAAAAGCCAACTAAGTAAAAGTCAAGAGCTCAGCTTATACGTTTAGCGGGAGCATCAGACGGAATGAGAGAGGTCCTATACAGCGTACAACTGCCGGAATGAGGAGGGAGCGGGCGGGGTGGTA
+
@6@CC9<CFC@E9EGFGGCEGFF<<FF8FF-C<F<F8E@EFFGFDC,+:CGGFFGAF,CCF,@:6@EGGGGFG:FF<FFGGAFGGGFGGGCCF,CC<8F,C<F=6C8,CE9C<,CC?,?,CFCA,,:<,EEF+,4,,9,4,,55B5?<,,,5,,,6,,,4,,,,,:F=D<F<D,++@+6++@,@C,,+@>+8,,3,7*6*3,75@;B,,2,*6>**6>,4:EE*=44,,5,1*;E*****2***2):)*/*
@M03495:532:000000000-M42H9:1:2114:22950:18272 1:N:0:ACAGGAAA+TAGACAAT
GTCAGCATGTGAGCTTTGGAATTAGTAAATTCGTTGACGACAGAAGGAGCAAATAACGACCACAGGGAGGGTGGTTTATCAACGGCAAAATATAGATCGGAAGAGCACACGTCTGAACTCCAGTCACACAGGAAAATCTCGTATGCCGTCTTCTGCTTGAAAAAAAAAAAACCATGAAACAAACATAAACATTATAGCCCGCCGACCTAGGAAAAAAGTCAATATTCACACAGTCCTTGCCGGTACAATAA
+
CCCC@EGCECA-@-CCECECD<CC@CF@<CFGGC6<DGCBBFG?FG,FEGCC@CEAEGGEEEE8EFDFEEE@CEGFCFFEGFGDF:FEGG<AFFGGC9C=CGDGFDDFDCGGCFBFGGFEAFGGGGG,,C8E<?EFAFEFFGDCEA?F>@DF<,CDG<DF<<C@+C7:CGE<*337>CA9:<<,53@9,,<,3,5,,,24B*F*****+2?<C++**33+<A+@+++20+2;10+2++3++1****37+0:
@M03495:532:000000000-M42H9:1:2114:8208:18277 1:N:0:ACAGGAAA+TAGACAAT
GTCAGCATGTGAGCTTTGGAGTGAAATCTCTTGTCTTAAGGAATAAAGGAAAAAGATTCCGTCGGAGGCTCGGTGCTCTACAGGTTCAACCTTTGTACTCTATTATTGCCTCACATTCCATCTCTTGTGAAAATATATTTGATTGGCTTTTCTGCAGGTTGTTTGCCAGGACTTTCCAAGACCTCCACTAGAAAACACAATAAACTTTTTGGAAGCTGGACAACTATCTTCATTTTTCAGAAACAGTGAAC
+
CCCCCGGGGGGAEGGGFGGGFEGEFGFE@EGGGGGGGGGGGCFGGGCFGGFF,CFFA9EAFEFCC@GGCFGGFGDGGGFGGGGGGGGGDFGGFGGGGGGGGGGFFGGGGGGGGGGCEEFC,CBEEEFFFGGEGGGDFGGGGCFFGCG@@CCB<EFGGGGFEEDDCGEFF@FCFCGEFFFDFEGGGGGGGGGGFFCBBF8EGGC,8@=DF,=@DFECGE8@FGGFGG>9FGGF:EGFGFFGEAFFFFF7F7+
@M03495:532:000000000-M42H9:1:2114:9468:18307 1:N:0:ACAGGAAA+TAGACAAT
GTCAGCATGTGAGCTTTGGACTGGTTTATCAACGGCAAAATATAGATCGGAAGAGCACACGTCTGAACTCCAGTCACACAGGAAAATCTCGTATGCCGTCTTCTGCTTGAAAAAAAAAAAACAGGTGTGAAAGTCAACCCTGGCAAAAAAGAGAACGCGACATCAACCTTTAGCAGTAGTATCATGCTGCAAGGCACAGGCCACATCCAAGCACATATTGCCCGAAAGCGGAAGTAGCAAGTAGATGATAC
+
CCCCCGGGGGGGGGGGGGGGGGGGFGGGGGGGGGGGGGGGGGGGGGGGGGGGGGGGGGGGGGGGGGGGGGGGGGGGFGGCFGGGGGFFAFFGGGGGGCFFGFGFGGDGGGGGGGGGGGG++4,,::8E+5@<C5,,<,,+:,+,:533+3:>,,,,+:F+><793::3:E=3,,==;7,7,3,@,7,,,,,,,**,2=B,*:,142<8,,6<*2++?++5+0+1::**5**3**+3+0+200<0+0222**
@M03495:532:000000000-M42H9:1:2114:20456:18339 1:N:0:ACAGGAAA+TAGACAAT
GTCAGCATGTGAGCTTTGGAATTAGCTGGTTTATCAACGGCAAAATATAGATCGGAAGAGCACACGTCTGAACTCCAGTCACACAGGAAAATCTCGTATGCCGTCTTCTGCTTGAAAAAAAAAAAAAACAAAAAAAAAACATAACGTCGACTAACAGAGTTAAAATGGTAAGATCACAAGAGTGACCAATATGCTGGTTTACACTTCTCATACTCTCAACGACTGCATCCCACACCTGCCATCATGTTAAC
+
CCCCCGGGGGGGGGGGGGGGGGGGGGGGGGGGGGGGGGGGGGGGGGGGGGGGGGGFGGGGGGGGGGGGGGGGGGGGGGGGGGGGGGGGGGGCFGGGGGGGGGGGGGFGGGGGGGGGGGGGGGGGF68++8,,:+++++8+,,8,:+:**5***,,3,,6,,,,37,,,7,,,,,,7<,7,,,,,@7,7=,2,,,,7,+5+,+,+,+5+?++,522+++2***3=**++3+*+22*:03**3++++*+0+2*
@M03495:532:000000000-M42H9:1:2114:11285:18348 1:N:0:ACAGGAAA+TAGACAAT
GTCAGCATGTGAGCTTTGGAGTGAAATCTCTTGTCTTAAGGAATAAAGGAAAAAGATTCCGTCGGAGGCTCGGTGCTCTACAGGTTCAACCTTTGTACTCTATTATTGCCTCACATTCCATCTCTTGTGAAAATATATTTGATTGGCTTTTCTGCAGGTTGTTTGCCAGGACTTTCCAAGACCTCCACTAGAAAACACAATAAACTTTTTGGAAGCTGGACAACTATCTTCATTTTTCAGAAACAGTGAAC
+
CCCCCGGGGGGGGGGGGGGGGGGGGGGGGGGGGGGGGGGGGGGGGGGGGGGGGGGGGGGGGGGGGGGGGGGGGGGGGGGGGGGGGGGGGGGGGGGGGGGGGGGGGGGGGGGGGGGGGGGGGGGGGGGGGGGGGGGGGGGGGGGGGGGGGGGGGGGGGGGGGGGGGGGGGGGGGFGGGGGGGGGGGGFGGGGGGGGGGGGGGGEFGGGGGGGGGGGGGGGGGGGGGGGGGGGGGGGGGGFGGEFGGGGFCF:
@M03495:532:000000000-M42H9:1:2114:12997:18367 1:N:0:ACAGGAAA+TAGACAAT
GTCAGCATGTGAGCTTTGGAATTAGTAAATTCGTTGACGACAGAAGGAGCAAGATAACGACCACAGGGAGGGTGGTTTATCAACGGCAAAATATAGATCGGAAGAGCACACGTCTGAACTCCAGTCACACAGGAAAATCTCGTATGCCGTCTTCTGCTTGAAAAAAAAAAAAAATAAAATCCAAAACAAAAAACTCGAACACAACACGTCAAAACGTGCAACCACACACACAACATCGCAATATAAATCGA
+
CCCCCGGGGGGGGGGGGGGGGGGGGGGGGGGGGGGGGGGGGGGGGGGGGGGGGGGGGGGGGGGGGGGGGGGGGGGGGGGGGGGGGGGGGGGGGGGGGGGGGGGGGGGGGGGGGGGGGGGGGGGGGGGGGGGGGGGGGCAFGGGGGGGGGGGGGGGGGGGGGGGGGGGGGG@551,7773,,,,,3,,3,,4*:*3,**+4*2=@********+++*****++****2;*/******+**22*<++0+0<*2
@M03495:532:000000000-M42H9:1:2114:15338:18387 1:N:0:ACAGGAAA+TAGACAAT
GTCAGCATGTGAGCTTTGGAGTCCCTGGTTTATCAACGGCAAAATATAGATCGGAAGAGCACACGTCTGAACTCCAGTCACACAGGAAAATCTCGTATGCCGTCTTCTGCTTGAAAAAAAAAAAAACAAAATAGAGACAAAAACAACAGCTATACGGCACTACCAGAAATTGTTACAAGTATCTACAACAGCTGTATTAATACCATCAAAAATATCACACACACAAAATAGAGCAACAGTGTAGACAAAAA
+
CCCCCGGGGGGGGGGGGGGGGGGGGGGGFFGGGGGGGGGGGGGGGGGGGGGGGGGGGGGGGGGGGGGGGGGGGGGGGGGGGGGGGGGGGGEEGGGGGGGGGGGGGGGGCGGGGGGGGGGGGEGF+8+B<F,,:,C5,,D>,,++8,:::,,,8@>,++++3,,3,>@D@3,3,3,7@;@FCBEA,7,,357,3,,72,,6D,,62,,2,??:,26,4?,,*4=8*32*++++11+**0*34+++1++*2;*
@M03495:532:000000000-M42H9:1:2114:10383:18400 1:N:0:ACAGGAAA+TAGACAAT
GTCAGCATGTGAGCTTTGGAATTAGTAAATTCGTTGACGACAGAAGGAGCAAGATAACGACCACAGGGAGGGTGGTTTATCAACGGCAAAATATAGATCGGAAGAGCACACGTCTGAACTCCAGTCACACAGGAAAATCTCGTATGCCGTCTTCTGCTTGAAAAAAAAAAAAAAAAAGAAAAATAAAAAATATGAAGTGTCAAGAAAACAAAAATATAACAACATATATCTGGGCATATGGCGGCAGAGTA
+
CCCCCGGGGGGGGGGGGGGGGGGGGGGGGGGGGGGGGGGGGGGGGGGGGGGGGGGGGGGGGGGGGGGGGGGGGGGGGGGGGGGGGGGGGGGGGGGGGGGGGGGGGGGGGGGGGGGGGGGGGGGGGGGGGGGGGGGGGC?FGFGGGGGGGGGGGGGGGGGGGGGGGGGGGG355*5*=*<,3,,+,<2,<<++,++,,+++,27+,*52**3***02+2++2+12*++++++++****+3+0*2**)2*1**
@M03495:532:000000000-M42H9:1:2114:7919:18446 1:N:0:ACAGGAAA+TAGACAAT
GTCAGCATGTGAGCTTTGGAGTGAAATCTCTTGTCTTAAGGAATAAAGGAAAAAGATTCCGTCGGAGGCTCGGTGCTCTACAGGTTCAACCTTTGTACTCTATTATTGCCTCACATTCCATCTCTTGTGAAAATATATTTGATTGGCTTTTCTGCAGGTTGTTTGCCAGGACTTTCCAAGACCTCCACTAGAAAACACAATAAACTTTTTGGAAGCTGGACAACTATCTTCATTTTTCAGAAACAGTGAAA
+
CCCCCGGGGGGGGGGGGGGCGGGFGGGGGGGGGGGGGGGGGGGGGGEFGGGGGGGGG9FEFEGGDGGGGGGGGGGGGGGFGGGGGGGFGGGGFF?FEGGGGGGGGGGGGFGGGGGGGGGGFGGFA9FFFGFF<EFFAEGGF9EFGGGGGGGGGFGGGGFGGGGGGGGGFFFGGFFGFFGGGGFFFGFGFGGBFGGCFGGGGFGGGGGGGFGDFFGGGGGGFGFFGGGGFGGGGDFGGGFGGEGGGGGDF:+
@M03495:532:000000000-M42H9:1:2114:9708:18498 1:N:0:ACAGGAAA+TAGACAAT
GTCAGCATGTGAGCTTTGGCAGCTAGAGCCAACAATTACCTTAAATTCCAAAAACAACATACTCCTCCTTTGGAATTAGTAAATTCGTTGACGACAGAAGGAGCAAGATAACGACCACAGGGAGGGTGGTTTATCAACGGCAAAATATAGATCGGAAGAGCACACGTCTGAACTCCAGTCACACAGGAAAATCTCGTATGCCGTCTTCTGCTTGAAAAAAAAAAAAAAAAAACTAACAACAACAGAGATAA
+
CCCCCGGGGGGGGGGGGGGGGGGGGGGGGGGGGGGGGGGGGGGGGGGGGGGGGGGGGGGGGGGGGGGGGGGGGGGGGGGGGGGGGGGGGGGGGGGGGGGGGGGGGGGGGGGGGGGGGGGGGGGGGGGGGGGGGGGGGGGGGGGGGGGGGGGGGGGGGGGGGGGGGGGGGGGGGGGGGGGGGGGGGGGGGGG=<EEGGGGGGGGGGGGGGGGGGGGGGGGGGGGG?3*==*:C*+3C++0;/**1**02+2*
@M03495:532:000000000-M42H9:1:2114:24558:18569 1:N:0:ACAGGAAA+TAGACAAT
GTCAGCATGTGAGCTTTGGTCCAGCCTGAGTCCCTGGTTTATCAACGGCAAAATATAGATCGGAAGAGCACACGTCTGAACTCCAGTCACACAGGAAAATCTCGTATGCCGTCTTCTGCTTGAAAAAAAAAAATAACACTTATGTAATAGAGTCAGATATCAGCAGTATAGTGTTTTAGAAGCATTTACGATGGACAATGGACGTCGCGGCATCACATTATTTCTCTCTGCTCATCCACATCTTCTGGACG
+
CCCCCGGGGGGGGGGGGGGGGGGGGGGGGGGGGGGGGGGGGGGGGGGGGGGGGGGGGGGGGGGGGGGGGGGGGGGGGGGGGGGGGGGGGGGGGGGGGGGFCFGGGGGGGGGGGGGGGCFGGGGGGDF@FGGG+4,:,,4,,,,,::,8,,,,,,?,8,:5,5:,:DB9,@,39,3,@D,79,558,3,,+++:+,778;@<>,5****1*11*2,,,2?@,,,,,,+33+0C++5=<E6++2+++15*+*)
@M03495:532:000000000-M42H9:1:2114:21683:18593 1:N:0:ACAGGAAA+TAGACAAT
GTCAGCATGTGAGCTTTGGAGTGAAATCTCTTGTCTTAAGGAATAAAGGAAAAAGATTCCGTCGGAGGCTCGGTGCTCTACAGGTTCAACCTTTGTACTCTATTATTGCCTCACATTCCATCTCTTGTGAAAATATATTTGATTGGCTTTTCTGCAGGTTGTTTGCCAGGACTTTCCAAGACCTCCACTAGAAAACACAATAAACTTTTTGGAAGCTGGACAACTATCTTCATTTTTCAGAAACAGTGAAC
+
CCCCCGGGGGGGGGGGGGGGGGGGGGGGGGGGGGGGGGGGGGGGGGGGGGGGGGGGGGGGGGGGGGGGGGGGGGGGGGGGGGGGGGGGGGGGGGGGGGGGGGGGGGGGGGGGGGGGGGGGGGGGGGGGGGGGGGGGGGGGGGGGGGGGGGGGGGGGGGGGGGGGGGGGGGGGGGGGGGGGGGGGGGGGGGGGGGGFGGGGGGGGGGGGGGGGGGGGGGGGGGGGGGGGGGGGGGFGGGGGGGGGGGGGGG:
@M03495:532:000000000-M42H9:1:2114:9452:18630 1:N:0:ACAGGAAA+TAGACAAT
GTCAGCATGTGAGCTTTGGAGTGAAATCTCTTGTCTTAAGGAATAAAGGAAAAAGATTCCGTCGGAGGCTCGGTGCTCTACAGGTTCAACCTTTGTACTCTATTATTGCCTCACATTCCATCTCTTGTGAAAATATATTAGATTGGCTTTTCTGCAGGTTGTTTGCCAGGACTTTCCAAGACCTCCACTAGAAAACACAATAAACTTTTTGGAAGCTGGACAACTATCTTCATTTTTCAGAAACAGTGAAC
+
CCCCCGGGGGGGGGGGGGGGGGGGGGGGGGGGGGGGGGGGGGGGGGGGGGGGGGGGGGGGGGGGGGGGGGGGGGGGGGGGGGGGGGGGGGGGGGGGGGGGGGGGGGGGGGGGGGGGGGGGGGGGGGGGGGGEGGGGGGGGGGGGGGGGGGGFGGGGGGGGGGGGGGGGGGGGGGGGGGGGGGGGGGGGGGGGGGGGGGGGGGGGGGGGGGGGGGGGGGGGGGGGGGGGGGGGGGGGGGGGGGGGGGGGGG+
@M03495:532:000000000-M42H9:1:2114:3207:18683 1:N:0:ACAGGAAA+TAGACAAT
GTCAGAATGTGAGCTTTGGTTTATCAACGGCAAAATATAGATCGGAAGAGCACACGTCTGAACTCCAGTCACACAGGAAAATCTCGTATGCCGTCTTCTGCTTGAAAAAAAAAAATACATACTAGGATACAATAAAGTTAGGTCTTAGAACGAGGAAACACAACACCAGGAACCAAGCTGATAAGGAGCAATATAACAACATACAGACACATTAAATTTAATTTACGATCACAAGGAGAAATGAGTACGCT
+
<ACCC-CC<-CFFCF<C<9CF@FAFGFFGFDDFGFGGDFEF9<CFC;6C,<<FGG7F@E<EFECFFFDFGGGFGGGD@FEF,<FFCFEFF<FFEDF,C,CA?CFFGGGGCF@C+>,,5,,,,9,,,,,,,75,C<,<,:B,8,,5885,?,++6++3=F,3,++,6++,++33@,+,+:,,,,,7,,6*::3,,@99,,2,4,,,,,,,44,2,,,,,,5,,,,14*=*:*,,1*****3+++2++5+*)*
@M03495:532:000000000-M42H9:1:2114:11177:18748 1:N:0:ACAGGAAA+TAGACAAT
GTCAGCATGTGAGCTTTGGAGTGAAATCTCTTGTCTTAAGGAATAAAGGAAAAAGATTCCGTCGGAGGCTCGGTGCTCTACAGGTTCAACCTTTGTACTCTATTATTGCCTCACATTCCATCTCTTGTGAAAATATATTTGATTGGCTTTTCTGCAGGTTGTTTGCCAGGACTTTCCAAGACCTCCACTAGAAAACACAATAAACTTTTTGGAAGCTGGACAACTATCTTCATTTTTCAGAAACAGTGAAC
+
CCCCCGGGGGGFGGGGGGGFFGGGGGGGGFGGGGGGGGGGGGGGGGGGGGGGGGGGGGGGGGGGGGGGGGGGGGGGEEGGGGGGGGGGGGGGGGGGGGGGGGGGGGGGGGGGGGGFGGGGGGGGGGGEFGGDGGGGGGGGGGGGGGGGGGGGGGGFGGGGGGGGGGFGGGGGGGGGGGGGFGGGGGGGGGDGFFGFGGGGGAGGGGGGGGGGFFCGGGGGGGGGGGFGGGGGGGFGGGGGGGGGGGGFGG+
@M03495:532:000000000-M42H9:1:2114:7045:18802 1:N:0:ACAGGAAA+TAGACAAT
GTCAGCATGTGAGCTTTGGATTAGTAAATTCGTTGACGACAGAAGGAGCAAGATAACGACCACAGGGAGGGTGGTTTATCAACGGCAAAATATAGATCGGAAGAGCACACGTCTGAACTCCAGTCACACAGGAAAATCTCGTATGCCGTCTTCTGCTTGAAAAAAAAAAAGTTTATAAGGATGAGGATGACCAGCATGTTGCACACACAACCAAAGATGAACACCAGTGAGTAAACCGGAAGCAGGATGCG
+
CCCCC@FFGEF9FFCGGGGG9ECFGFCFGFGGGGGGFGGGGGGFFGCFFEFGGFGGGGDFGGGFFGGCGGGCFGCGFFG<FFGGFECGGGGEFGGGCCDFFGEDGCGGGGGF7FFEFE?F8BE@FGF9?B?FFFGG<,CDFFFFCGCFGGCGFGGGGGGG8F=>:8:3@>7,,73,,=,7?:,6,,7,>CD@@,13<9B,,6,,7,6******34*2B2<9+;CE=C+>E?++1++*3:C*2/<***00*1
@M03495:532:000000000-M42H9:1:2114:6515:18825 1:N:0:ACAGGAAA+TAGACAAT
GTCAGCATGTGAGCTTTGGTCCAGCCTGAGTCCTGGTTTATCAACGGCAAAATATAGATCGGAAGAGCACACGTCTGAACTCCAGTCACACAGGAAAATCTCGTATGCCGTCTTCTGCTTGAAAAAAAAAAAAAATAAACATAAAAAAAAAAAATAATCTGACCTTATACATATATTAAACAATGGTATGCAACTTGCTTTAAATGATTATTATTATCAGATATCATCTCAATATCTTCAGTAGAATATCT
+
CCCCCGGGGGGDGGGGGGGGGGGGGGGGGGFEGGGGGGGGGGGGGGGGGGAEFGGGGCGFGGGGGGGGGGGGGGGGGGGGGGGGGGGGGGFGGGGGGGECGGGGEGGGFGGGGGGGGAFDF@FGGGGCGGDE>++8,,,:5,,5>D,>C+@3*3>,,877,,,,,7,7,,,8,333,,,33,,,,37,,4,,,,,,22<,,5<+,+4?+<9,5++2+25+++35++++155+=+3++++54++++++++2*
@M03495:532:000000000-M42H9:1:2114:10241:18838 1:N:0:ACAGGAAA+TAGACAAT
GTCAGCATGTGAGCTTTGGACTCCTGACTGGTTTATCAACGGCAAAATATAGATCGGAAGAGCACACGTCTGAACTCCAGTCACACAGGAAAATCTCGTATGCCGTCTTCTGCTTGAAAAAAAAAAGATGTGGTCTCAGCGCGTACGGTGTGCGGTCCAGTTTACTGTTTCACTCCGAGCCCTGTAGTTGTTGGCACGACGGATAAGTTAGGTATCCCGACTTACAACTGGGGTGTGAATGAAACGGATGT
+
CC@CCFGGCFFGGDDC@EF<FGFFEDAEGGD;;CFGECCEFGECFGEGCECFCEDFG@C@<CFEFFCFGFFFFECFGFEFFA@FAFCCFC@FG<6CEFGFGFE9:8FF<<C5C,?CE<?CF==:+++99B@E?B,BF,5BFEGGEGEDFGEC9+8>C+,>FE9C9@C@CB,@,@>D*>@GE*>D,@;<CCCF>78>?:78@@C@CF>CC9BCGGGCC6CEBEE;EGG68>6CDEE*;7FDCFFF<CC379*
@M03495:532:000000000-M42H9:1:2114:15807:18855 1:N:0:ACAGGAAA+TAGACAAT
GTCAGCATGTGAGCTTTGGTCCAGCCTGAGTCCTCTGGTTATCAACGGCAAAATATAGATCGGAAGAGCACACGTCTGAACTCCAGTCACACAGGAAAATCTCGTATGCCGTCTTCTGCTTGAAAAAAAAAAAACAAGTAATTTACAACGAAGCCAATAACCAGAACGCTAACAAGACAACACGGCAAAAACAACTAGAACCCATCAACCAACACAACGCCGATCCCTCGCCCTGTGACGATACACACACA
+
CCCCCGGGGGGGGGGGGGGGGGGGGGGGGGGGGGGGGGGGGGGGGGGGGGGGGGGGGGGFGGGGGGGGGGGGGGGGGGGGGGGGGGGGGGGGGGGGGGGCCFGGGGGGGGGGGGGGGGGGGGGGGGGGDFF78++:B,,,5,,,,5,5,+3+++,,,3,::@,,,,,++++5,,,,,,,,,,****1*,,*6,,,,,,2,,,64,,,46,*********338:8/**+*****/*++3+/**/*+2+*/*/
@M03495:532:000000000-M42H9:1:2114:5801:18909 1:N:0:ACAGGAAA+TAGACAAT
GTCAGCATGTGAGCTTTGGTCCAGCCTGAGTCCTCTGGTTTATCAACGGCAAAATATAGATCGGAAGAGCACACGTCTGAACTCCAGTCACACAGGAAAAAATCGTATGCCGTCTTCTGCGTGAAAAAAAACAGAAGAGAGGGTCATACACATGCTACAAGCTATTCATGTGCACATCTAGACAGGGATGCCCAGTCAATGACTGTTTCAAGGAAGCATAACAGTTCACGATAATGTCTTGCAGGTAATCT
+
CCCCCGGGGGGGG<<EFGGGGGGGFGFGGGFAFGGGGGEC<FAADFGDEGCFCEC,9FEFAEGGBFCDGGGGCCDG7FFEEFFFFGGFGGGGGCFGG?CF,+6ECFGEFC<C,@E7AADC+B==75CAF@C+<?<F,4,,8++><,<8,C,,,::,:,,C,,,7,,,,,,,,,,,,,8:,@@7,,+++3+,,,,4,,,7,,7,,,,,,7,>@,,42,,2,,,,,2,,,,,****,4>,4,=A,,085++++
@M03495:532:000000000-M42H9:1:2114:13527:18927 1:N:0:ACAGGAAA+TAGACAAT
GTCAGCATGTGAGCTTTGGAGTGAAATCTCTTGTCTTAAGGAATAAAGGAAAAAGATTCCGTCGGAGGCTCGGTGCTCTACAGGTTCAACCTTTGTACTCTATTATTGCCTCACATTCCATCTCTTGTGAAAATATATTTGATTGGCTTTTCTGCAGGTTGTTTGCCAGGACTTTCCAAGACCTCCACTAGAAAACACAATAAACTTTTTGGAAGCTGGACAACTATCTTCATTTTTCAGAAACAGTGAAC
+
CCCCCGGGGGGGGGGGGGGGGGGGGGGGGGGGGGGGGGGGGGGGGGGGGGGGGGGGGGGGGGGGGGGGGGGGGGGGGGGGGGGGGGGGGGGGGGGGGGGGGGGGGGGGGGGGGGGGGGGGGGGGGGGGGGGGGGGGGGGGGGGGGGGGGGGGGGGGGGGGGGGGGGGGGGGGGGGGGGGGGGGGGFGGGGGGGGGGGGGGGFGGGGCGGFGCGFGFGGGGGGGGFGCGGGGGGFGGGGGGGFGGGGFGFG>
@M03495:532:000000000-M42H9:1:2114:5233:18931 1:N:0:ACAGGAAA+TAGACAAT
GTCAGCATGTGAGCTTTGGACTCCTGACTGGTTTATCAACGGCAAAATATAGATCGGAAAAGCCCACGTCTGAACTCCAGTCACACAGGAAAAGCTCGTATGCCGTCTTCTGCTTGAAAAAAAAAATTTATCTAACTTTACCTCTACTAAATGCCGTGGACGTGTTTCGATGAATCAGGTTCTTAAAGAAAGTGTTTGTCGACAGCCACTGATGTAAGGTGCTTGATGGTTGTTTCTATTGCTTGCTGTAG
+
CCCCCGGGGGGGGCGFGFG<FG@FGGGGGGFEGEEC6CFCGE@CFFFA<FFFGEGFD:F+;EC,6CCFGGC@<FAGCFFGGG<<,CBEFFEF<,669C@BC=<D>F>FG9<59CFG@@<C,@=++4,,,,,<8?<5ED,<,BF99,,:B<,,A,,=+888,+++,,,,8+,,3,3=>7,7<,,@AC,,8,,3@,,,,,7,**515,6DFF,?,6,,,5,5,,,4,4;,,5,=444,,>AE++1+5*1+22+
@M03495:532:000000000-M42H9:1:2114:8476:18940 1:N:0:ACAGGAAA+TAGACAAT
GTCAGCATGTGAGCTTTGGTCCAGCCTGAGTCCTCTGGTTTATCAACGGCAAAATATAGATCGGAAGAGCACACGTCTGAACTCCAGTCACACAGGAAAATCTCGTATGCCGTCTTCTGCTTGAAAAAAAAAAAACATACAAAAATAACATACGCCTATGTAAATAGACACGTGCAAATCTAGTACGGTCTTATAGAGCTGAAACACCTCTGATACACAGACTAACATCAGATACATAAGGACCACGCCCC
+
CCCCCGGGGGGGGGGGGGGGGGGGGGGGGGGGGGGGGGGGFGGGGGGGGGGGGGGGGGGGGGGGGGGGGGGGGGGGGGGFGGGGGGGGGGGGGGGGGGGGEFFGGGGGGGFGGGGGGGGGGGFFGGGGE7F:@+++,8,,,,,3+,,,,,5,,,++,+3,,:3,,,>,33,3,,3@;,,87@,@@;*>,5*,3,,7,6,2,,7,,,2*,,,@;,2226,,,/,4,,,,5,,5,,2+++1++0*/**//2)8
@M03495:532:000000000-M42H9:1:2114:17586:18946 1:N:0:ACAGGAAA+TAGACAAT
GTCAGCATGTGAGCTTTGGAGTGAAATCTCTTGTCTTAAGGAATAAAGGAAAAAGATTCCGTCGGAGGCTCGGTGCTCTACAGGTTCAACCTTTGTACTCTATTATTGCCTCACATTCCATCTCTTGTGAAAATATATTTGATTGGCTTTTCTGCAGGTTGTTTGCCAGGACTTTCCAAGACCTCCACTAGAAAACACAATAAACTTTTTGGAAGCTGGACAACTATCTTCATTTTTCAGAAACAGTGAAC
+
CCCCCGGGGGGGGGGGGGGGGGGGGGGGGGGGGGGGGGGGGGGGGGGGGGGGGGGGGGGGGGGGGGGGGGGGGGGGGGGGGGGGGGGGGGGGGGGGGGGGGGGGGGGGGGGGGGGGGGGGGGFGGGGGGGGGGGGGGGGGGGGGGGGGGGGGGGGGGGGGGGGGGGGGGGGGGGGGGGGGGGGGGGGGGGGGGGGGGGGGGGGGGGGGGGGGFFFGGGGGGGGGGGGGGGGGGGGGGGGGGFGGGGGGGG7
@M03495:532:000000000-M42H9:1:2114:10802:18955 1:N:0:ACAGGAAA+TAGACAAT
GTCAGCATGTGAGCTTTGGAGTGAAATCTCTTGTCTTAAGGAATAAAGGAAAAAGATTCCGTCGGAGGCTCGGTGCTCTACAGGTTCAACCTTTGTACTCTATTATTGCCTCACATTCCATCTCTTGTGAAAATATATTTGATTGGCTTTTCTGCAGGTTGTTTGCCAGGACTTTCCAAGACCTCCACTAGAAAACACAATAAACTTTTTGGAAGCTGGACAACTATCTTCATTTTTCAGAAACAGTGAAC
+
CCCCCGGGGGGGGGGGGGGGGGGGGGGGGGGGGGGGGGGGGGGGGGGGGGGGGGGGGGGGGGGGGGGGGGGGGGGGGGGGGGGGGGGGGGGGGGGGGGGGGGGGGGGGGGGGGGGGGGGGGGGGGGGGGGGGGGGGGGGGGGGGGGGGGGGGGGGGGGGGGGGGGGGGGGGGGGGGGGGGGGGGGGGGGGGGGGGGGGGGGGGGGGFGGGGGGGGGGGGGGGGGGGGGGGGGGGGGGGGGGGGGGGGGGG8
@M03495:532:000000000-M42H9:1:2114:22900:18971 1:N:0:ACAGGAAA+TAGACAAT
GTCAGCATGTGAGCTTTGGAATTAGTAAATTCGTTGACGACAGAAGGAGCAAGATAACGACCACAGGGAGGGTGGTTTATCAACGGCAAAATATAGATCGGAAGAGCACACGTCTGAACTCCAGTCACACAGGAAAATCTCGTATGCCGTCTTCTGCTTGAAAAAAAAAAAAAACAAACAAAAAACATAAAAACTAAAAATAAACATACGACCAACTAATACTAGAATGAAAAAGAAATCACAATAACAAG
+
CCCCCGGGGGGGGGGGGGGGGGGGGGGGGGGGGGGGGGGGGGGGGGGGGGGGGGGGGGGGGGGGGGGGGGGGGGGGGGGGGGGGGGGGGGGGGGGGGGGGGGGGGGGGGGGGGGGGGGGGGGGGGGGGGGGGGGGGG,AEFGGGGGGGGGGGGGGGGGGGGGGGGGGGGG@5>5*6<<,,,<,1*<2,2,2+,8+,,+++++7+,52+++1*1*4*?C+++++3+++++0+++;***09+<+0++*+0+0*
@M03495:532:000000000-M42H9:1:2114:5234:19023 1:N:0:ACAGGAAA+TAGACAAT
GTCAGCATGTGAGCTTTGGTCCACCTGATCCTGGTTTATCAACGGCAAAATATAGATCGGAAGAGCACACGTCTGAACTCCAGTCACACAGGAAAATCTCGTATGCCGTCTTCTGCTTGAAAAAAAAAAAATACACTTAAATATGACGCAATCAAGAACAGTAATACTAAAGATAGTTTGAGGAGTGAGCGCTGGAATTTATACTATACTTTATTAATCCGCATACGTACGCTCTACTAACCATAATACCC
+
CCCCCGGGGGGGGGGGGGGGGGGGCFGGGGGGGGGGGFGGGGGGGGGGGGGGGGGGGFGEGGGGGGGGGGGGGGGGGGGGGGGGGGGGGGGGFGFGC8FFGGGGFGGGCFGGGCFGGFG8EEEFCFG+@=+:,:::,:5,,,,,,5,88++8><3,B,6,@,,,,:,,8,3@8,7,3,,,,8<,+3,@>,**5*1,5,,2@,7;,,55,,,7?,2?;C9,*;***,6,1=*//**++1++2=>3+0++122
@M03495:532:000000000-M42H9:1:2114:11222:19030 1:N:0:ACAGGAAA+TAGACAAT
GTCAGCATGTGAGCTTTGGCGACAGAAGGAGCAAGATAACGACCACAGTGAGGGTGGTTTATCAATGGCAAAATATAGATCGGAAGAGCACACGTCTGAACTCCAGTCACACAGGAAAATCTCGTATGCCGTCTTCTGCTTGAAAAAAAAAAAAACAAAAACAAAGTAGACAACCGAAAACACACAGAACCACTACTAAAGAAAGTGATAATGTACAGAAGCGAGAGATAACAAAGTACGGCAATAACTAA
+
CCCCCGGFGFGGGGGGGGGGGGGGGGGGGGGGGGGGGGGGGGGGGGGGFGGGGGGGGGGGGGGGG9FGGGGGGGGGGGGGGGGGGGGGGGGGGGGGGGGGGGGGGGGGGGGGGGGGGGGFCDFGGGGFFGFCFFGGGGGGGGGGGGGGGGGG@688:,:>>+36,,7,,,,,3,***1**,56,6*,3,,,,4,,,2,2>,+++,++++++,+2+++++++5****3*++++++2*+3+1****+*+2+0*
@M03495:532:000000000-M42H9:1:2114:14361:19144 1:N:0:ACAGGAAA+TAGACAAT
GTCAGCATGTGAGCTTTGGTCCAGCCTGAGTCCTGGTTTATCAACGGCAAAATATAGATCGGAAGAGCACACGTCTGAACTCCAGTCACACAGGAAAAACTCGTATGCCGTCTTCTGCTTGAAAAAAAAAAATCTACAAACGACCTGCAAACAGCAGCCCTAACACCTAGTGCCAAACCGTTAACCGGATTTTCAAGAACATTAGCTCCCATAAGTGGATTTTCCCATCTCAAATGCAAGAGACTGGCTCA
+
@BACCGFEGEFGGGFGGGGGAEFGGGGCGGEEFFGGFFGGFFGGGGCE:@EGGGGFFDFGFGGGGFFFGGGEGGFGGFFFFGFEGGFFGGGGGGGGGC6BFFGCCFEA?>FCCCEGCF,CFF8AAEBFG@=+,4,,C,C,,++8+>,,:,,,BF,,3,,+,,3,>,3,,:,,83,,@+*CFG*3,3*5***?,,,,79?,6,,,,,,,26,F,2,,,,,>BF?C+++;CE+C+03C+>E52*50+**2*00
@M03495:532:000000000-M42H9:1:2114:7986:19222 1:N:0:ACAGGAAA+TAGACAAT
GTCAGCATGTGAGCTTTGGTCCAGCCTGAGTCCTCTGGTTTATCAACGGCAAAATATAGATCGGAAGAGCACACGTCTGAACTCCAGTCACACAGGAAAAACTCGTATGCCGTCTTCTGCTTGAAAAAATAATATACATCTGCCCTAGACAGAGGAACCCTCTCACGCTGAACCACACTGTTAAGATGCGATTTAAGAACATTCACTCCTATCAGTCTATTTTCCCATCTCAAAGGCAAAAGACTTCTCTA
+
CC9@CFCF<C<FCD<<FFD@EFFC8,CF<8-<6FCECF,;,C@9E<E,@CG7F<<CFE<EF<@B@FFEGGGGCEEFCDC<C<FEDFEFCFFG<B<EE@F<,,,:,,?=<CFFGGGGGGG9,EEF8B,4@:CBA9,CFEAE,C,C=ECF9F9,BFAF,,A@E+=A,:,:3@+,8>,=DEDF,,C99@F<,>FFFF,88D>FAC9>C9ECE,,7,5E;3@EFG7,39,?@EFAE7,64=,=C;7CFA+,242+
@M03495:532:000000000-M42H9:1:2114:21593:19276 1:N:0:ACAGGAAA+TAGACAAT
GTCAGCATGTGAGCTTTGGACTCCTGACTGGTTTATCAACGGCAAAATATAGATCGGAAGAGCACACGTCTGAACTCCAGTCACACAGGAAAATCTCGTATGCCGTCTTCTGCTTGAAAAAAAAAAATAATCTAATTAATTCATCATCAATATCGACTACCCTCACGATTACCACTCATGTATATCTTAGGCACGGTCCACATTAAGTCGACATATATTCCCACACACTCCGTGCCACTATATACAACATC
+
CCCCCGGGGGGGGGGGGGGGGGGGGGGGGGGGGGGGGGGGGGGGGGGGGGGGFGGGGGGGGGGGGGGGGGGGGGGGGGGGGGGGFGGGGGGGG,CFFGGGGGGGGGGGFGGGGGGGGFCFFEG77F4,,,,,:,,<?,,,,,55C,55,,:,,,++3B+6,3,+,:88=>+:@,3:8,:,@,@,,,,,,,,,,@**5**,76,,<,526*****,,,6;5,1,24***,,,**4**+0+++4>2+3+**00
@M03495:532:000000000-M42H9:1:2114:13726:19307 1:N:0:ACAGGAAA+TAGACAAT
GTCAGCATGTGAGCTTTGGATTAGTAAATTCGTTGACGACAGAAGGAGCAAGATAACGACCACAGGGAGGGTGGTTTATCAACGGCAAAATATAGATCGGAAGAGCACACGTCTGAACTCCAGTCACACAGGAAAATCTCGTATGCCGTCTTCTGCTTGAAAAAAAAAAAAAAAAACAACTAAACCAAATAACCATACGCAGTACCATCTCTACTGTGTTTCAAATTTATTACTCGTACATCGTCCGATAC
+
CCCCCGGGGGGGGGGGGGGGGGGGGGGGGGGGGGGGGGGGGGGGGGGGGGGGGGGGGGGGGGGGGGGGGGGGGGGGGGGGGGGGGGGGGGGGGGGGGGGGGGGGGGGGGGGGGGGGGGGGGGGGGGGGGGGGFGGGFFGGGGGGGGGGGGGGGGGGGGGGGGGGGGGGG**555F<*,3,,,77,+4**7,+,++27++****+75+++45,+2+2+++**3++00+++++++++**/2*++*****1*)/
@M03495:532:000000000-M42H9:1:2114:22703:19337 1:N:0:ACAGGAAA+TAGACAAT
GTCAGCATGTGAGCTTTGGAGTGAAATCTCTTGTCTTAAGGAATAAAGGAAAAAGATTCCGTCGGAGGCTCGGTGCTCTACAGGTTCAACCTTTGTACTCTATTATTGCCTCACATTCCATCTCTTGTGAAAATATATTTGATTGGCTTTTCTGCAGGTTGTTTGCCAGGACTTTCCAAGACCTCCACTAGAAAACACAATAAACTTTTTGGAAGCTGGACAACTATCTTCATTTTTCAGAAACAGTGAAC
+
CCCCCGGGGGGGGGGGGGGGGFGFGGGGGGFFFFGGGGGFG,CFGGGGGGFGGFGGGFGGGFFFGGGGGGGGGGGGGGGGGGGGGGFFGGFFGGGGGGGGGGGGGGFGGGGFGGGGGGGGGGGGG9EFFGG9EFFEGGGGGGGGGGGGGFFGGGGFGGGEGGGGGGGGGGGGGGGGGGGGGGGGGDECFGGGCGGGGGGGGGGGGGFGGGGGGGGGGGGGGGGGGGGGGGGGGGGFA?EFGFFGGGGGGG+
@M03495:532:000000000-M42H9:1:2114:27365:19346 1:N:0:ACAGGAAA+TAGACAAT
GTCAGCATGTGAGCTTTGGATGGTTCTGGTTTATCAACGGCAAAATATAGATCGGAAGAGCACACGTCTGAACTCCAGTCACACAGGAAAATCTCGTATGCCGTCTTCTGCTTGAAAAAAAAAAATAAAAAAGTGGGTAACATGGTCACAGCGGATGCGGTAATACTTATGTCGCAACTGTTATCCTGATTTACGTGATGTAAAGGCAGCGGATAGAGCACGGCTTGCCAGATGTAAAAAATCTTGCGGTT
+
CCCCCGGGGGGGGGGGCEF,CE8C<FFFDGCFGGGGGGGGGECG@FFGFGGGGGGECEFGGGGGGEGFCFGGGGGGGGEEFGCFGGGGFFAC,CFFC@FFGEFEEAFFGFFFCGGCAF8@+C=++,,,C,,8+5,:,3?DF,5,,:5,,C,,++++8,8+38+@F,@,,:,@,@:**3,@@F9<,,,,,,2,,,*,,,6,267,,,,,4*4*1**+++3+*3****3*+5+3995+++++**+++;+)//)
@M03495:532:000000000-M42H9:1:2114:11811:19353 1:N:0:ACAGGAAA+TAGACAAT
GTCAGCATGTGAGCTTTGGTCCAGCCTGAGTCCTCTGGTTTATCAACGGCAAAATATAGATCGGAAGAGCACACGTCTGAACTCCAGTCACACAGGAAAATCTCGTATGCCGTCTTCTGCTTGAAAAAAAAAAAAAAAACACAAACACAAGAACGAACTAAGTACGAATACACTCCAACACACACATATTCAAAGTCCACTATCGTACTACACACAACAGATGAAGCCAAGATGATCACATATTACCCACC
+
CCCCCGGGGGGGGGGGGGGGGGGGGGGGGGGGGGGGGGGGGGGGGGGGGGGGGGGGGGGGGGGGGGGGGGGGGGGGGGGGGGGGGGGGGGGGGGGGGGGGFFGGGGGGGGGGGGGGGGGGCFFGGGGGGEFFF7+38338=8,3>3<,,+,,8,+5+*,3,,,7,*3,,*,3,,,,,,3:*,*5=6,3,,7,,,5,,,6,,6,,**+*3++,*+1**3***++5+++***3*++++3+*++++++*+*0*1
@M03495:532:000000000-M42H9:1:2114:13590:19359 1:N:0:ACAGGAAA+TAGACAAT
GTCAGCATGTGAGCTTTGGTCCAGCCTGAGTCCCTGGTTTATCAACGGCAAAATATAGATCGGAAGAGCACACGTCTGAACTCCAGTCACACAGGAAAATCTCGTATGCCGTCTTCTGCTTGAAAAAAAAAAAAAAAAAAAAAAGAAAAATACGATAAGAGATGAATACAGTATGAATGGTCACACAAATAAAAAATAAAAGTGAACACTAATACGTTGTGGTACTTATATAATCAATTACCTTCTGTATA
+
CCCCCGGGGGGGGGGGGGGGGGGGGGGGGGGGGGGGGGGGGGGGGGGGGGGGGGGGGGGGGGGGGGGGGGGGGGGGGGGGGGGGGGGGGGGGGGGGGGGEGGGGGGGGGGGGGGGGGGGGGGGGGGGGGGGG44+8+8@+@>7***,3,,,,,*****7?,,,,3,,7,,7,3,,3,,,,,,,73,*1*,,+2+51+5++,+,+2+++*++52+?*+*1****3++2+++++++++0++++++++*20+**
@M03495:532:000000000-M42H9:1:2114:17831:19464 1:N:0:ACAGGAAA+TAGACAAT
GTCAGCATGTGAGCTTTGGAGACTGGTTTATCAACGGCAAAATATAGATCGGAAGAGCACACGTCTGAACTCCAGTCACACAGGAAAATCTCGTATGCCGTCTTCTGCTTGAAAAAAAAAAAAAAATAAAAAAGAGTAAAGCGACAGTATCGGGTCAACAAGGACACCACTGTCAATCTGCTCAACCACCTTGATGTACTCAAATTAGGTGCACATAAGACCGGATCACCAACCTGTCACCTACACGACTC
+
CCCCCGGGGGGGGGGGGGGGGGGGGGGGGGGGGGGGGGGGGGGGGGGGGGGGGGGGGGGGGGGGGGGGGGGGGGGGGGGGGGGGGGGGFEGGGGGGGGGGGGGGGGGGGGGGGGGGGGGGGB+++8,:,,,,+++,,,,3,3+3+3+,3,,8++,5@<,,,,,,,<F*15?,77,,,27,,;,,,,,4**,,,,,,,46,,,,,,,+++5+72++++3+++*********5/5=0*+++3++3<+**)**1
@M03495:532:000000000-M42H9:1:2114:8229:19531 1:N:0:ACAGGAAA+TAGACAAT
GTCAGCATGTGAGCTTTGGAATTAGCTGGTTTATCAACGGCAAAATATAGATCGGAAGAGCACACGTCTGAACTCCAGTCACACAGGAAAAACTCGTATGCCGTCTTCTGCTTGAAAAAAAAAAGCGAAAACGTGTCCGAAGAAACGGGGCGCGTAACAGTCGACTGTTGCAATCCCAGACCTGTAGTTGTTGGAACGACGGTTAAGTTAGGTATCACGTCTTACAACTGGGGTGGGAAAGAAAGGATGTT
+
CCCCCGGGGGGFGGFGGGGFFGGGGGGGGGGGGGFFGGGGGGGFGFGGGGGFGGGDG@FDGGGGGGGGGGGGGGGGGGGGGGGGEFCGFG@,,C6CFGGGGGGGG,CC<EFECECAFGF:ECFE+,+B+++,8,+,:5=++87=D,+B++++5*3***,>@7**>*5,,,,,,,,6,77,:*<,@B,3,C;,+*07?BC*4*14*55<9BF<+?F7++/*;*12<:++02+*:****10*2A@*+90*2*2
@M03495:532:000000000-M42H9:1:2114:23587:19540 1:N:0:ACAGGAAA+TAGACAAT
GTCAGCATGTGAGCTTTGGAATTAGTAAATTCGTTGACGACAGAAGGAGCAAGATAACGACCACAGGGAGGGTGGTTTATCAACGGCAAAATATAGATCGGAAGAGCACACGTCTGAACTCCAGTCACACAGGAAAATCTCGTATGCCGTCTTCTGCTTGAAAAAAAAAAATCAAAAAATATCAAGATCTAAAGGAAGTAAAGTATACGTAGTCACAGTGCTGAGCATGATTTGAACAACCGCTGCCCACA
+
CCCCCGGGGGGGGGGGGGGFGGGGGGGGGGGGGGGGGGGGGGGGGGGGGGGGGGGFGGGGGGGGGGGGGGGGGGGGFGGGGGGGGGGGGGGGGGGGGGGGGFFGGGGGGGGGGGGGGGGGGGGGEFGFGGGGGFFGG9AFGGGGGGGGGGGGGGGGGDFGGGGGGGGGGG5,,,7,,**,73,,,7::,,7,,,4,,,?,222,,,,,4?,,624+++5+2++23+++5>++4+++++*3*****/2*+91
@M03495:532:000000000-M42H9:1:2114:27690:19542 1:N:0:ACAGGAAA+TAGACAAT
GTCAGCATGTGAGCTTTGGAGTGAAATCTCTTGTCTTAAGGAATAAAGGAAAAAGATTCCGTCGGAGGCTCGGTGCTCTACAGGTTCAACCTTTGTACTCTATTATTGCCTCACATTCCATCTCTTGTGAAAATATATTTGATTGGCTTTTCTGCAGGTTGTTTGCCAGGACTTTCCAAGACCTCCACTAGAAAACACAATAAACTTTTTGGAAGCTGGACAACTATCTTCATTTTTCAGAAACAGTGAAA
+
CCCCCFFGGGFGGFEGGGGGGGFGFFGGGGGGGGGGGGGGGFGGGGGGGGFGGGDEECFEEEFFFEEFEGGGEEECGGDAGGFCGFCGGGGGGGFEFGGGGFCFGGGGGGGGGFGFG?FGGGGGGEFGGCFFEEFGGGFFFFFGGGGGGGFFGGGGGGGGGGFGGGGGGGGGGGGGGGGGGGGGGGGGGGGGGGGGGGGDFFGGGGGGGGGGGGGGDFGGGGGGGGGGGGGGGFGGGGGGGFGGGGGGGG+
@M03495:532:000000000-M42H9:1:2114:14482:19553 1:N:0:ACAGGAAA+TAGACAAT
GTCAGCATGTGAGCTTTGGAGTGAAATCTCTTGTCTTAAGGAATAAAGGAAAAAGATTCCGTCGGAGGCTCGGTGCTCTACAGGTTCAACCTTTGTACTCTATTATTGCCTCACATTCCATCTCTTGTGAAAATATATTTGATTGGCTTTTCTGCAGGTTGTTTGCCAGGACAGGTCGTGATTGCTGGAGCAGGTATGATATAATTCTAGGATTTGACAGATGAATAATTTACATATATATCTAACTTTGA
+
CCCCCGGGGGGGGGGGGGGGGGGGGGGGFGGGGGGGGGGGGGGGGGGGGGGGGGGGGGGGGGGGGGGGGFGGGGGGFGGGGGGGGGGGGGGGGGGGGGGGGGGGGGGGGGGGGGGFGGGGGGGGGGGGFFGGFGDGGGFGGGGGGGGGGGGGGGGGGFGGGGGGGGGGGGGGGGGGGGGGGGGGGGGFGGGGGGGGGGGGEFGGGGGGGGGGGGGGGGGGGGCDDGGFGGGGGGC;DFGCFGFGGGGGGG9
@M03495:532:000000000-M42H9:1:2114:17630:19583 1:N:0:ACAGGAAA+TAGACAAT
GTCAGCATGTGAGCTTTGGTCCAGCCTGAGTCCTGGTTTATCAACGGCAAAATATAGATCGGAAGAGCACACGTCTGAACTCCAGTCACACAGGAAAATCTCGTATGCCGTCTTCTGCTTGAAAAAAAAAAAGAAAAAAAATAATAAAGAACATCCAACTAAGTTACTGCAGCCATAACAACCAGGCAGACCCACGCGACATCCGAATTGCAGCTGAATAACGTGAACTGAGTATAACCTAGAAGACAACT
+
CCCCCGGGGGGGGGGGGGGGGGGGGGGGGGGGGGGGGGGGGGGGGGGGGGGGGGGGGGGGGGGGGGGGGGGGGGGGGGGGGGGGGGGGGGGGGGGGGGC<FFGGGGGGGGGGGGGGGGGGGGGGGGGFDCE+++4,:,+@+,:><@,,88,8,,:,=,,,,,:,,3,,,:7,>,,,,,,,3,*6,**,6>2>,,*15**4**7,**1**++,++5?+++5B91**3*5++5+++++5+++03++<00*2**
@M03495:532:000000000-M42H9:1:2114:8606:19606 1:N:0:ACAGGAAA+TAGACAAT
GTCAGCATGTGAGCTTTGGAATTAGTAAATTCGTTGACGACAGAAGGAGCAAGATAACGACCACAGGGAGGGTGGTTTATCAACGGCAAAATATAGATCGGAAGAGCACACGTCTGAACTCCAGTCACACAGGAAAATCTCGTATGCCGTCTTCTGCTTGAAAAAAAAAACAAAAAAAGAGAGCTAACATAGACGATGAACATAATCATCCCACAACACAACCATACGCAACTACGCTGCATTGACGACTG
+
CCCCCGGGGGGGGGGGGGGGGGGGGGGGGGGGGGGGGGGGGGGGGGGGGGGGGGGGGGGGGGGGGGGGGGGGGGGFGGGGGGGGGGGGGGGGGGGGGGGGGGGGGGGGGGGGGGGGGGGGGGGGGGGGGGGGGGGGG5AFGGGGGGGGGGGGGGGGGGGGGGGG?FGGGG*8,,,5****3,**,,23,,7,,,/***,27,:,,+2++++*+*12**13::*1+5?***=5+0+2***/++0++**1///
@M03495:532:000000000-M42H9:1:2114:17927:19622 1:N:0:ACAGGAAA+TAGACAAT
GTCAGCATGTGAGCTTTGGAATTAGCTGGTTTTCAACGGCAAAATATAGATCGGAAGAGCACACGTCTGAACTCCAGTCACACAGGAAAATCTCGTATGCCGTCTTCTGCTTGAAAAAAAAAAAAAAAAAAACAAAAAAAGTATTACAATAACTGCAAACAACATATTAAACAAAAACCAGTTAAAGAAGGAGACACACTAATCATAGTGAAGACAAGCATACGGAAGATTCTCTAAGCAAAACGTAACAA
+
CCCCCGGGGGGGGGGGGGGGGGGGGGGGGFGGGGGGGGGGGGGGGGGGGGGGGGGGGGGGGGGGGGGGGGGGGGGGGGGGGGGGGGGGGGC8FGGGGGGGGGGGGGGGGGGGGGGGGGGGGGG=86++8+++33,3:<+**,8,,,,,3,,8:9,,,,73,6,36,,,,,733,,,**43,,,,,,,,,,,4*43+2+*+55,5,2+2++3,2+++?*;0+32**1**03++++0+<+*+++*2***/*0*
@M03495:532:000000000-M42H9:1:2114:10010:19659 1:N:0:ACAGGAAA+TAGACAAT
GTCAGCATGTGAGCTTTGGCAGCTAGAGCCAACAATTACCTTAAATTCCAAAAACAACATACTCCTCCTTTGGAATTAGTAAATTCGTTGACGACAGAAGGAGCAAGATAACGACCACAGGGAGGGTGGTTTATCAACGGCAAAATATAGATCGGAAGAGCACACGTCTGAACTCCAGTCACACAGGAAAATCTCGTATGCCGTCTTCTGCTTGAAAAAAAAAAAAAAACAAAAAAAACACAACAACAATC
+
CCCCCGEGGGGGGGGGGGGGGGGGGGGGGGGGGGGGGGGGGGGGGGGGGGGGGGGGGGGGGGGGGGGGGGGGGGGGGGGGGGGGGGGGGGGGGGGGGGGGGGGGGGGGGGGGGGGGGGGGGGGGGGGGGGFFFGGGGGGGGGGGGGGGGGGGGGGGGGGGGGGGGGGGGGGGGGGGGGGGGGGGGGGGGGG@<DFGGGGGGGGEGGGGGGGGGGGGGGGGGGGG*33*:*8/*2/*:C*1*/;2*9**2*0
@M03495:532:000000000-M42H9:1:2114:5629:19667 1:N:0:ACAGGAAA+TAGACAAT
GTCAGCATGTGAGCTTTGGAATTAGTAAATTCGTTGACGACAGAAGGAGCAAGATAACGACCACAGGGAGGGTGGTTTATCAACGGCAAAATATAGATCGGAAGAGCACACGTCTGAACTCCAGTCACACAGGAAAAACTCGTATGCCGTCTTCTGCTTGAAAAAAAGAAAATACGTAGGAAGCAAGCGATGTCCGTATTTACTGGGGGTAAAGGGTGCATAGGCGGCTTTGCAAGTCAGATGTGAAATCT
+
CCCCCGGGF@FFFGFEFGGFFGDECGGFGGCEDFEEGGGGGGEGFECEGGFGGGGGGFGFGGGGFFGEGGGGGGGBFEGFEEEGGGGGGFGFGFFCFGFFCEECGDFGGEDGFGEFGGGG<FFFG,99EEFDGFG,E4+5A?EFE@C<=33B3AFGG9?FCGGG,::+33>F<3,5>F7*,,7:C7>C*<:136,6,,6?,,,@,,4*4:EC;9+*31=+35+2>*3=8*0<+A@C99:3<+<<+*+2:7*
@M03495:532:000000000-M42H9:1:2114:23203:19757 1:N:0:ACAGGAAA+TAGACAAT
GTCAGCATGTGAGCTTTGGAATTAGTAAATTCGTTGACGACAGAAGGAGCAAGATAACGACCACAGGGAGGGTGGTTTATCAACGGCAAAATATAGATCGGAAGAGCACACGTCTGAACTCCAGTCACACAGGAAAATCTCGTATGCCGGCTTCTGCTTGAAAAAACAAAGTGCCAGCAACCGCGGTAATACGGAGGATGCGAGCGGTATCCGGATTTATTGGTGTTAAATGGTGCGTAGGCGGCACTCTA
+
CBCCCGCEGCF@FD@<<FGCGD8FFGGEAFFEDCCCEECCBFGGFGEGG<FE<FCFF9@BCFCGCEGG@FGD:C@@FAFGGFGEGG@==F@AF<EEF<?C:CCCF<<D=FCGF7FBF?FFA<F<A=E?FE:F@<F<B5AECEFCDEB9@+8>F8>FGAGADD9=FG7,8,,:8,33,3<,6,*5F:F7F9CB7*4>*B:8,*6:*:*4:*+,3*:C*B99E1++33;+2<+:<F?7EEE/:98**/120>C
@M03495:532:000000000-M42H9:1:2114:22058:19763 1:N:0:ACAGGAAA+TAGACAAT
GTCAGCATGTGAGCTTTGGAGTGAAATCTCTTGTCTTAAGGAATAAAGGAAAAAGATTCCGTCGGAGGCTCGGTGCTCTACAGGTTCAACCTTTGTACTCTATTATTGCCTCACATTCCATCTCTTGTGAAAATATATTTGATTGGCTTTTCTGCAGGTTGTTTGCCAGGACTTTCCAAGACCTCCACTAGAAAACACAATAAACTTTTTGGAAGCTGGACAACTATCTTCATTTTTCAGAAACAGTGAAC
+
CCCCCGGGGGGGGGGGGGGGGGGGGGGGGGGGGGGGGGGGGGGGGGGGGGGGGGGGGGGGGGGGGGGGGGGGGGGGGGGGGGGGGGGGGGGGGGGGGGGGGGGGGGGGGGGGGGGGGGGGGGGGGGFGGGGFGGGGGGGGGGGGGGGGGGGGGGGGGGGGGGGGGGGGGGGGGGGGGGGGGGGGGGGGGGGGGGGGGGGGGGGGGGGGGGGGGGGGGGGGGGGGGGGGGGGGGGGGFGGGGGGGGGGGGF+
@M03495:532:000000000-M42H9:1:2114:19955:19796 1:N:0:ACAGGAAA+TAGACAAT
GTCAGCATGTGAGCTTTGGTCCAGCCTGAGTCCTGGTTTATCAACGGCAAAATATAGATCGGAAGAGCACACGTCTGAACTCCAGTCACACAGGAAAATCTCGTATGCCGTCTTCTGCTTGAAAAAAAAAAGAAGGACAACCGGGAAAGTCTGTCCATTGATCGATCGGGCTCCATAGTTCCAAATCACTATCACAGTTACCGTGCAGAAACGGTTGACCAGGCAGGCCAGCGAGTCCGACGAGATCGCCC
+
CCCCCGGGGGGGGGGGGGGGGGGGGGGGFGFGGGGGGGGGGGGGGGGGGGGGGGGGGGGGGGGGGGGGGGGGGGGGGGGGGGGGGGGGGGGGGGFGGGFFGGGGGGGGDGGGFFGGGGGFGGFFGGGFGGG++:A,B=<?,4+++++,,3,,8:,:,,,,:7,+3,,+++383>,,@,77,,,7,,,,,,,,7,,,,6,,,,**264,,2,,**66*,,>8**=***3=5******3+/**2****+*11*
@M03495:532:000000000-M42H9:1:2114:14001:19811 1:N:0:ACAGGAAA+TAGACAAT
GTCAGCATGTGAGCTTTGGAATTAGTAAATTCGTTGACGACAGAAGGAGCAAGATAACGACCACAGGGAGGGTGGTTTATCAACGGCAAAATATAGATCGGAAGAGCACACGTCTGAACTCCAGTCACACAGGAAAATCTCGTATGCCGTCTTCTGCTTGAAAAAAAAAAAAAAAAAAAAACAAAACACACTAACAGTCTGATACAAAGAACAAATATCTCATATCAGCACACATCTAGTATATAAAATAG
+
CCCCCGGGGGGGGGGGGGGGGGGGGGGGGGGGGGGGGGGGGGGGGGGGGGGGGGGGGGGGGGGGGGGGGGGGGGGGGGGGGGGGGGGGGGGGGGGGGGGGGGGGGGGGGGGGGGGGGGGGGGGGGGGGGGGGGFGEGBAFGGGGGGGGGGGGGGGGGGGGGGGGGGGGGG>*5<:<*1**14:***+2***2,++,+++++++2+3++*0*****++++++3+++3++0+00**320++23++++0+*+**
@M03495:532:000000000-M42H9:1:2114:17141:19829 1:N:0:ACAGGAAA+TAGACAAT
GTCAGCATGTGAGCTTTGGACACAGGGAGGGTGGTTTATCAACGGCAAAATATAGATCGGAAGAGCACACGTCTGAACTCCAGTCACACAGGAAAATCTCGTATGCCGTCTTCTGCTTGAAAAAAAAAAATGGTTGGTTAACATCAATATGAGGGGTGTGCAAATGCCGTGAGTAATCAAGCTAAAAACACCGATTAAAGGAGTATAGCCTCCGGTTGACGTGATGAGTGATGGTGAAGAATGCAACACAA
+
CCCCCGGGGGGGGGGGGGGGGGGGGGGGGGGGGGGGGGGGGGGGGGGGGGGGGGGGGGGGGGGGGGGGGGGGGGGGGGGGGGGGGGGGGGGGGGGG9CEGGGGGGGGGGGGGGFGGGGFGE<FFGCG::@,,5,58+8AF,ABCD,:B,89,,,+>3+8+,:=3,3,,****3,7=,,,3,,2,,37,*3,**141*,46,,,,6,2+++243*1**33+**38*+505+++++3++000+0+3+*+****
@M03495:532:000000000-M42H9:1:2114:11224:19832 1:N:0:ACAGGAAA+TAGACAAT
GTCAGCATGTGAGCTTTGGAGTGAAATCTCTTGTCTTAAGGAATAAAGGAAAAAGATTCCGTCGGAGGCTCGGTGCTCTGCAGGTTCAACCTTTGTACTCTATTATTGCCTCACATTCCATCTCTTGTGAAAATATATTTGATTGGCTTTTCTGCAGGTTGTTTGCCAGGACTTTCCAAGACCTCCACTAGAAAACACAATAAACTTTTTGGAAGCTGGACAACTATCTTCATTTTTCAGAAACAGTGAAC
+
CCCCCGGDFFGGGGFGCFGGGGGFFA<FCGGGGFGGFGDAFEFGFGGDGGFCE<FFEDCD;CF@F>C6C8EC@GDGFGG,CACFGGGGGGDFFGFE?EEGGFGGGGFGFGGGGGGGGGGGGGFGGEF5EEEFFFFFDFGCFGGGGCCFF@FGGGGGGGGGGGGGGGGGGGGGGGFFE;F@FF@=FF?FDEFFGGGGGGGGGCECFFF9;FGGGCGGGGGGGGGGGDCCGGFGG@>BCFGGGGGGGGFCFF+
@M03495:532:000000000-M42H9:1:2114:25129:19863 1:N:0:ACAGGAAA+TAGACAAT
GTCAGCATGTGAGCTTTGGTTTATCAACGGCAAAATATAGATCGGAAGAGCACACGTCTGAACTCCAGTCACACAGGAAAATCTCGTATGCCGTCTTCTGCTTGAAAAAAAAAAACCACAACACTATGAATTCCCCCATCTTCTAACGCTACCTAGTAATAGAATACTCAGCTGGTCTCTCTAGGTTGAGCCCAGACTCTTCAGACACCAACTAACAGCCCGCCCACGCTCCATTTATCCTCAAAAAATCC
+
CCCCCFDGGFGGGGGGGGGGEFFEGGGGGGGGGGGGGGGGGGGGGEFGGGGGGGGGGGGGGGGGGGGGFGGFGGGGGFFFG@CFGGGGGGFDECFEFDGGGGGG8FFGGGDFGF@++,:,B+,+,,:<CE<E,5,,+66D,,C8,,C+++++833,,,,,7,,,3:3,,388,,5,,,3,,,,738,,,3,6*6,,*,,722<,@B,>**6>8,,46,,*=*4**/=*****3<+++++++0+00**96*9
@M03495:532:000000000-M42H9:1:2114:10720:19877 1:N:0:ACAGGAAA+TAGACAAT
GTCAGCATGTGAGCTTTGGGGAGGGTGGTTTATCAACGGCAAAATATAGATCGGAAGAGCACACGTCTGAACTCCAGTCACACAGGAAAAGCTCGTATGCCGTCTTCTGCTTGAAAAAAAAAATCACGCAAAGCAGTGAGATCATCATAAAACCCCCCAAATCGGGCGACACCCAACGGGAAAGTGTCAAAAATGATAAACCAACGAACAGCATGAGTCTCTGGCATTGCAATCAACATACGAAGAATACG
+
CC<CC9CFFC@FEF-6CCFEF;BCGGGG@9CCF9CFGGG:FE@DE@@FAFFGGGB@F@CF<CCA@C7<CFE<EFGFCFGFFDF?FF,=EF,CC,FFGEC?,44><FGDEC<FBF8DFGGGBF7,8F,BFC+@,,A=D8<933,B>,,8,,,38++5+++*537@F****5C**4<C@**=**4*2?B,,,7+*2+??<99>:*4=***1=9:*+<203A+0++3<A9997++++0+2<*+301*;*+*3**
@M03495:532:000000000-M42H9:1:2114:25177:19883 1:N:0:ACAGGAAA+TAGACAAT
GTCAGCATGTGAGCTTTGGTCCAGCCTGAGTCCTGGTTTATCAACGGCAAAATATAGATCGGAAGAGCACACGTCTGAACTCCAGTCACACAGGAAAATCTCGTATGCCGTCTTCTGCTTGAAAAAAAAAAATGAATGTCCAAGATAATACCGTCCTAAGCCCTACCTGTACAAAGCTCACTCACTCTTTGTTCACTCCTATCATATTCTACAGTATCTTCACAAAATCACAGTCTTCGTTACTTATATTA
+
CCCCCGGGGGGGGGGGGGGGGGGGGGGGGGGGGGGGGGGGGGGGGGGGGGGGGGGGGGGGGGGGGGGGGGGGGGGGGGGGGGGFGGGGGGGGGGGGDGC=FFGGGGGGGGGGGGGGGGFGGGGD9=FCEEG445:,5,,,<55=,,,,,,58+:+883,:,@<,6:3=,:,,7,,,3,,,3,7,>,,,,,,5,@D9,,,,,,,7,,,,,,,,,,,22,,,2,,,,,6,1,,1,,,1,1*4,**,,+5+,++
@M03495:532:000000000-M42H9:1:2114:6535:19937 1:N:0:ACAGGAAA+TAGACAAT
GTCAGCATGTGAGCTTTGGTTTATCAACGGCAAAATATAGATCGGAAGAGCACACGTCTGAACTCCAGTCACACAGGAAAATCTCGTATGCCGTCTTCTGCTTGAAAAAAAAAAAAAGAAAAACGAAAGCATATGTGGATAAGTAAAAGAAATAAGAATACGTGAAATAAGTGCTGTGAGATGCGGTCAAAAGTGAGATCCATTGTCTAACAGAATAAATTTAGCATGATGGTAGTGTAGGGGGTACATTT
+
CCCCCGGGGGGGGGGGGGGGGGGGGGGGGGGGGGGGGGGGGGGGGGGGGGGGGGGGGGGGGGGGGGGGGGGGGGGGGGGGGG<FFFGGGGGGGGGGGGGGGGGGGGGGGGGGGGE++++4,4:4+++++,35,,:8,,,5,,,,,,3,3+8:,3,,,,,,,+7,,+,387@33<,,,,7,,,,7**35*,,2,,,,76,,7,7,7,,6?,,>?,,,,,25,,,4,,2,,1++0+32+>+;+*****+1+++
@M03495:532:000000000-M42H9:1:2114:13520:19980 1:N:0:ACAGGAAA+TAGACAAT
GTCAGCATGTGAGCTTTGGAATTAGGGTGGTTTATCAACGGCAAAATATAGATCGGAAGAGCACACGTCTGAACTCCAGTCACACAGGAAAATCTCGTATGCCGTCTTCTGCTTGAAAAAAAAAAAAAAAAAAAAACAACACTCACGAAGTAGCAGTAGCAGAAAAGATACGAACAGTACAAATGATATACTTAAGAATTGTGCATAAGATAACAATCGTATACCATGCAATCAGTTAGGAAAATAGACAG
+
CCCCCGGGGGGGGGGGGGGGGGGGGGGGGGGGGGGGGGGGGGGGGGGGGGGGGGGGGGGGGGGGGGGGGGGGGGGGGGGGGGGGGGGGGGGGCAFGGGGGGGGGGGGGGGGGGGGGGGGGGGGGG648+63>>++83,,,,*,,38,3***8,,,,8>3,7,66,,,*,7,1*,<*,,,3,,,,2,,7,7<+,217,++5,+,+7++++++,+?4+?88***+03<@++0++3+00+++030+*2*+*0**
@M03495:532:000000000-M42H9:1:2114:13693:20001 1:N:0:ACAGGAAA+TAGACAAT
GTCAGCATGTGAGCTTTGGTGGATGTGGAATGTGTGCGATCCATGAGCATCATCCAGACCTGGTTTATCAACGGCAAAATATAGATCGGAAGAGCACACGTCTGAACTCCAGTCACACAGGAAAATCTCGTATGCCGTCTTCTGCTTGAAAAAAAAAAAGATAACAATGTCACATCAATCCCTGTCGTTGCCTGCCCGCTTATAACATTAAAGAACTCGAATCACAACTCGTCTACTGATGAACCATAATT
+
CCCCCGGGGGGGGGGGGGGGGGGGGGGGGGGGGGGGGGGGGGGGGGGGGGGGGGGGGGGGGGGGGGGGGGGGGGGGGGGGGGGGGGGGGGGGGGGGGGGGGGGGGGGGGGGGGGGGGGGGGGGGGF<FGGGGGGFFGFFGGGGGGGGGFGGGGGGGGGC++,:<:,,7,7,,3,,:3,=9,,88,,86*,*,,,,,,3****,,,62222,,2,,6,,6,2,*6A,24,,/****4++5++2<+**+*2++
@M03495:532:000000000-M42H9:1:2114:21359:20005 1:N:0:ACAGGAAA+TAGACAAT
GTCAGCATGTGAGCTTTGGACCAGCCTGAGTCCCTGGTTTATCAACGGCAAAATATAGATCGGAAGAGCACACGTCTGAACTCCAGTCACACAGGAAAATCTCGTATGCCGTCTTCTGCTTGAAAAAAAAAATACGCACAAACGTCTTATCTCCGCACGCGGCCCAGGCGGTCTGAACCGTTAACATGCCGGCTTCGAAGTTCGACGGTGTCAGATCAAAGAGCCGAGCTGACAACGTAAGAGCACACGTC
+
CCCCCGGFGGGGFGFGGGGGGGGGEGFGGGFFFFFEGDGGGGGFFGGGGG@EGGGGGFGEEGEGGGFFEGGGFDGGGGGFGGFGFEFFGGCGGGEFE<FCFGGGGGGGGGGFFF7FDEFAFFFE?F=+@>F4,:5+4BCCCG8@,3,+:8?,E93:++++8+C::>,@F*1>CF<7,614***6?,,,,31:*1*<=FFGF+<*::*2;CE++23+2:C+00**02:***++*0+/2*0**0+*+0;4*01
@M03495:532:000000000-M42H9:1:2114:24043:20014 1:N:0:ACAGGAAA+TAGACAAT
GTCAGCATGTGAGCTTTGGAGTGAAATCTCTTGTCTTAAGGAATAAAGGAAAAAGATTCCGTCGGAGGCTCGGTGCTCTACAGGTTCAACCTTTGTACTCTATTATTGCCTCACATTCCATCTCTTGTGAAAATATATTTGATTGGCTTTTCTGCAGGTTGTTTGCCAGGACTTTCCAAGACCTCCACTAGAAAACACAATAAACTTTTTGGAAGCTGGACAACTATCTTCATTTTTCAGAAACAGTGAAC
+
CCCCCGGGGGGGGGGGGGGGGGGGGGGGGGGGGGGGGGGGGGGGGGGGGGGGGGGGGGGGGGGGGGGGGGGGGGGGGGGGGGGGGGGGGGGGGGGGGGGGGGGGGGGGGGGGGGGGGGGGGGGGGGGGGGGGGGGGGGGGGGGGGGGGGGGGGGGGGGGGGGGGGGGGGFGGGGGGGGGGGGGGGGGGGGGGGGGGGGGGGGGGGGGGGGGGGGGGGGEGGGGGGGGGGGGGGGGGGGGGGCGGGGGGGG7
@M03495:532:000000000-M42H9:1:2114:21541:20040 1:N:0:ACAGGAAA+TAGACAAT
GTCAGCATGTGAGCTTTGGAGTGAAATCTCTTGTCTTAAGGAATAAAGGAAAAAGATTCCGTCGGAGGCTCGGTGCTCTACAGGTTCAACCTTTGTACTCTATTATTGCCTCACATTCCATCTCTTGTGAAAATATATTTGATTGGCTTTTCTGCAGGTTGTTTGCCAGGACTTTCCAAGACCTCCACTAGAAAACACAATAAACTTTTTGGAAGCTGGACAACTATCTTCATTTTTCAGAAACAGTGAAC
+
CCCCCGGGGGGGGGGGGGGGGGGGGGGGGGGGGGGGGGGGGGGGGGGGGGGGGGGGGGGGGGGGGGGGGGGGGGGGGGGGGGGGGGGGGGGGGGGGGGGGGGGGGGGGGGGGGGGGGGGGGGGGGGGGGGGGGGGGGGGGGGGGGGGGGGGGGGGGGGGGGGGGGGGGGGGGGGGGGGGGGGGGGGGGGGGGGGGGGGGFGGCGGGGGGGGGGGGGGGGGGGGGGGGGGGGGGGGGGGGFGCFGFGGGGG8
@M03495:532:000000000-M42H9:1:2114:14371:20072 1:N:0:ACAGGAAA+TAGACAAT
GTCAGCATGTGAGCTTTGGTCCGCCTGAGTCCTGGTTTATCAACGGCAAAATATAGATCGGAAGAGCACACGTCTGAACTCCAGTCACACAGGAAAATCTCGTATGCCGTCTTCTGCTTGAAAAAAAAAAAAAAACAGAACTATACACAAAATGAATCACACAAGAAATTTACCTAACATTAATTACCTATGACTATCCCGCGTATCATCATACATTACTTTATTGTCAACTTTTTGTCGATCCCAACACT
+
CCCCCGGGGGGGGGGGGGGGGGGGGGGGGGGGGGGGGGGGGGGGGGGGGGGGGGGGGGGGGGGGGGGGGGGGGGGGGGGGGGGGGGGGGGGGGGGGGFFGGGGGGGGGGGGGGGGGGGGGGGGGGGGGGE=+6+83,,3B,,:,,8,,,+,,,,:,,,,,,:3+,,,77,,,,,,33,:;,,,7,,2,,,,6,,,,,,,,****46,,,5+,3+5B+22++5+++++++3++3+++*0+**2********0
@M03495:532:000000000-M42H9:1:2114:7290:20080 1:N:0:ACAGGAAA+TAGACAAT
GTCAGCATGTGAGCTTTGGAATTAGCTGGTTTATCAACGGCAAAATATAGATCGGAAGAGCACACGTCTGAACTCCAGTCACACAGGAAAATCTCGTATGCCGTCTTCTGCTTGAAAAAAAAAATCAGACTGCAAGTGAGAATTTGAAGTTACAAAATGTCAATACTGGACAGCGGTATAACTGATCGGATTCTCTTCCTGAATGTACTTCATCATCATACTGAGTGCCATGCACAGTGCTTAGCTGCCTG
+
CCCCCGGFGGGFEFGDFCGGGFGFGDGDGCEFGGFGFGDGGECFFFGGGGGGFGGGGGFEFGFFFGGCGGGGDFGGGGGGGGCGGGG@EGGF@@FFG7FFGGGFECEFCC<,CFE,EAEFCCF:,,,9:,,,:A5:8<,B??,5C5,A,,:C,A?,,:,,CD,,,7,,8,D,+38+++:=,,3,,,,++++8@=,,3,,,,,,,,,33,7,=,65>D;,,,5,?,52,22,,,,6,4,,,,4,,,+,*,20
@M03495:532:000000000-M42H9:1:2114:20032:20157 1:N:0:ACAGGAAA+TAGACAAT
GTCAGCATGTGAGCTTTGGAATTAGTAAATTCGTTGACGACAGAAGGAGCAAGATAACGACCACAGGGATGGTTTATCAACGGCAAAATATAGATCGGAAGAGCACACGTCTGAACTCCAGTCACACAGGAAAATCTCGTATGCCGTCTTCTGCTTGAAAAAAAAAAAACCAAAATCCACACATGGAAAACAACAGTAGCGATAATATTTACCCCAACAGAGCTCTGAAACTACAGCAAACAACCAAAAAC
+
CCCCCGGGGGGGGGGGGGGGFEGGGGGGGGGGGGGGGGGGGGGGGGGGGGGGGGGGGGGGGGGGGGGGGGGGGGGGGGGGGGGGGGGGGGGGGGGGGGGGGGGGGGGGGGGGGGGGGGGGGGGGGGGCBFGGGG,AFGGGGGGGFFCEFGGGGGGGGGGGGGGGCFF8***,*,6@F,,5<**,3,,,7,6>>,=<<,,244,:*,6@,,?,,+4B8EG**+5++1+5+++5+>+++3*3**3=******1
@M03495:532:000000000-M42H9:1:2114:13812:20162 1:N:0:ACAGGAAA+TAGACAAT
GTCAGCATGTGAGCTTTGGAATTAGTAAATTCGTTGACGACAGAAGGAGCAAGATAACGACCACAGGGAGGGTGGTTTATCAACGGCAAAATATAGATCGGAAGAGCACACGTCTGAACTCCAGTCACACAGGAAAATCTCGTATGCCGTCTTCTGCTTGAAAAAAAAAAGAAAGAAATAACCATATGTAGAATATCCGTACTGTCAATGAAAGGTACACACATAAGCAAGCTAACAGTACAAATACTGGA
+
CCCCCGGGGGGGGGGGGGGGGGGGGGGGGGGGGGGGGGGGGGGGGGGGGGGGGGGGGGGGGGGGGGGGGGGGGGGGGGGGGGGGGGGGGGGGGGGGGGGGGGGGGGGGGGGGGGGGGGGGGGGGGGGGGGGFGCFGGBAFGGGEFFGGGGGGGGGGGGGGGGGGGGGGGG**65,,3,,,,,,,,3,,,,,,7@,7,,**,4*,7,622,,,,4,,,,6,,3*++1+>0+**3++++++10++3020++*0
@M03495:532:000000000-M42H9:1:2114:25790:20205 1:N:0:ACAGGAAA+TAGACAAT
GTCAGCATGTGAGCTTTGGACCAGCCTGAGTCCCTGGTTTATCAACGGCAAAATATAGATCGGAAGAGCACACGTCTGAACTCCAGTCACACAGGAAAATCTCGTATGCCGTCTTCTGCTTGAAAAAAAAAACAAAAGAAAATCAAATACTAGCTATAGTATCTGTTGCATTTAAACCATCTACGACCATCAAACCCTAACCCAGCAAACACAACATATAACTCAAGGGAATCTATCTGTGGACTGATTAT
+
CCCCCGGGGGGGGGGGGGGGGGGGGGGGGGGGGGGGGGGGGGGGGGGGGGGGGGGGGGGGGGGCGGGGGGGGGGGGGGGGGGGGGGFGGGFGGGGGGGG9CEFGGGGGGGGFGGGGGGGGGGGGGGGCGGGG8,6,,,+:,B,,,,5,,:,,,,,,,,,,,,,,,,8,7,,3,,3,CF,7,,,,+++8+,,,3,,**,,,,,,6,,,,,,,,2**,,,,,2,,,,,,,/44,,42,41+++*+++*+++1+
@M03495:532:000000000-M42H9:1:2114:13272:20216 1:N:0:ACAGGAAA+TAGACAAT
GTCAGCATGTGAGCTTTGGAGTGAAATCTCTTGTCTTAAGGAATAAAGGAAAAAGATTCCGTCGGAGGCTCGGTGCTCTACAGGTTCAACCTTTGTACTCTATTATTGCCTCACATTCCATCTCTTGTGAAAATATATTTGATTGGCTTTTCTGCAGGTTGTTTGCCAGGACTTTCCAAGACCTCCACTAGAAAACACAATAAACTTTTTGGAAGCTGGACAACTATCTTCATTTTTCAGAAACAGTGAAC
+
CCCCCGGGGGGGGGGGGGGGGGGGGGGGGGGGGGGGGGGGGGGGGGGGGGGGGGGGGGGGGGGGGGGGGGGGGGGGGGGGGGGGGGGGGGGGGGGGGGGGGGGGGGGGGGGGGGGGGGGGGGGGGGGGGGGGGGGGGGGGGGGGGGGGGGGGGGGGGGGGGGGGGGGGGGGGGGGGGGGGGGGGGGGGGGGGGGGGGGGGGGGGGGGGGGGGGGGGGGGGGGGGGGGGGGGGGGGGGGGGGGGGGGGGGG8
@M03495:532:000000000-M42H9:1:2114:24483:20240 1:N:0:ACAGGAAA+TAGACAAT
GTCAGCATGTGAGCTCTGGTCCAGCCTGAGTCCCTGGTTTATCAACGGCAAAATATAGATCGGAAGAGCACACGTCTGAACTCCAGTCACACAGGAAAATCTCGTATGCCGTCTTCTGCTTGAAAAAAAAAAAAAGTGACGTCTAACTAAATAACAGCCGACGCGGTAAAACAGAGGTCACAAGTGTTTTCCGGAATTGCACGGTGTACAGGTTGCACAGGAGGGAATCACAGTTGGAATACACCTACATT
+
CCCCCGGGGGGFGGACFGGGGGCGGGFFFGGGGGGGGFFGGGGGFGGEGGGCEGGGGGGGGFGCC@FGFGGGGGGGGGGGFEGFGGGFGFGGGGFFC==F8,,CFGGFFGGC@EFC9EFE?AFEE9F@>FF:+883:,A,8++::,,3D,,,:,7,8,@++@<F333@*@@<,5,3*2>F7>,>,,73,,,,**/<*,,,,,1*=B4C;++225+;++2*2**33/3*+++0++00+++3++3+**+26*0
@M03495:532:000000000-M42H9:1:2114:21500:20249 1:N:0:ACAGGAAA+TAGACAAT
GTCAGCATGTGAGCTTTGGAGTGAAATCTCTTGTCTTAAGGAATAAAGGAAAAAGATTCCGTCGGAGGCTCGGTGCTCTACAGGTTCAACCTTTGTACTCTATTATTGCCTCACATTCCATCTCTTGTGAAAATATATTTGATTGGCTTTTCTGCAGGTTGTTTGCCAGGACTTTCCAAGACCTCCACTAGAAAACACAATAAACTTTTTGGAAGCTGGACAACTATCTTCATTTTTCAGAAACAGTGAAC
+
CCCCCGGGGGGGGGGGGGGGGGGCGGFGGGGGGGGGGGGGGGGGGGGGGGGGGGGGGGGGGGGGGGEGGGGGGGDGGGGGGGGGFFGGGGGGGGGGGGGGGCFGGGGCFGGGGGGFGAFGGGGGGGGGGGGFGFFGGFGGGGGGGGGGGGGGGGGGGCGGGGGGGFGGGGGGGGGGGGFGFGGGGGDFGGGGCFFGGGGGGGGGGGFGDFGGFGEFGFGGGFGGGGGGGGGGGGGGFGGGGGGFGGGFGG8
@M03495:532:000000000-M42H9:1:2114:9387:20287 1:N:0:ACAGGAAA+TAGACAAT
GTCAGCATGTGAGCTTTGGAGTGAAATCTCTTGTCTTAAGGAATAAAGGAAAAAGATTCCGTCGGAGGCTCGGTGCTCTACAGGTTCAACCTTTGTACTCTATTATTGCCTCACATTCCATCTCTTGTGAAAATATATTTGATTGGCTTTTCTGCAGGTTGTTTGCCAGGACTTTCCAAGACCTCCACTAGAAAACACAATAAACTTTTTGGAAGCTGGACAACTATCTTCATTTTTCAGAAACAGTGAAC
+
CCCCCGGGGGGGGGGGGCFGGGGGGGEGGGGGGGGGGGGGGGGGDGGGGGGGGGGFGGGGGFGGGGGGGGGGGGGGDFGGGGGGGGGGGGGGGGGFFGGGGFGGGGFGGGGGGGGCGAFGFGGGGGGFFGGGAFGGGFGGGGFGGFGGGGGGGGGGGGGGGGFGFGGGGGGGGGGGFGGGGGGGGGGGGGGGGGFGGGGGGCFDA;DCGGCCFGFGGGFGGGGGGGGGGGGGGGGGCGGGGGGGGGGFGF:
@M03495:532:000000000-M42H9:1:2114:27707:20324 1:N:0:ACAGGAAA+TAGACAAT
GTCAGCATGTGAGCTTTGGAATTAGTAAATTCGTTGACGACAGAAGGAGCAAGATAACGACCACAGGGAGGGTGGTTTATCAACGGCAAAATATAGATCGGAAGAGCACACGTCTGAACTCCAGTCACACAGGAAAATCTCGTATGCCGTCTTCTGCTTGAAAAAAAAAAAACACAAACCTCTAGCAATGTTCCCCGCTACTACCAACGAGTCAGACTGCCTACCTGCTCCCACACACATCAGATTGACGA
+
CCCCC@DFFFFGGGFGFFGFGGFGGGGGGFEGGFCEFFGDGGGGGFCFGGGGGGGFGGGFGDCDCEGDCFGGGGGDDGGGGGGGGGDGDGGGCFGGF?EFGFEG@FGGGGGGEFGGFGGGCFGGGGGGGGGDF,EFF?<DFFEGGGEFFCCFFAFGGGFGAFGGGGGGGC*3*,,,*,,*,,,,,,,,,,76,2,3****4+,++++4*4**3+++5++58++5*++3+5+/***/**2++++++*+*+**
@M03495:532:000000000-M42H9:1:2114:14508:20350 1:N:0:ACAGGAAA+TAGACAAT
GTCAGCATGTGAGCTTTGGAGAAAACGGCCGATGCCCTGGTTTATCAACGGCAAAATATAGATCGGAAGAGCACACGTCTGAACTCCAGTCACACAGGAAAATCTCGTATGCCGTCTTCTGCTTGAAAAAAAAAAAAAAAACTAAACAACACAAATAGACACTGTCACCATAAAGAGCACACAACCACAATTAGGACACCGACAAGGTGAATCATACTCAGGCACACGAAGATACTCATGGCACACGGCCA
+
CCCCCGGGGGGGGGGGGGGFGGGGGGGGGGGGGGGGGGGGGGGGGGGGGGGGGGGGGGGGGGGGGGGGGGGGGGGGGGGGGGGGGGGGGGGGGGGGGFGGGGGEEFGGGGGGGGCEGGGGGGGGGGG,CFFEGDG7++6+++3,,@,,83>*,*373,,,,,,,@,,,,,,,7,,,,,,>,,6*1**66,7,,,,,,22**1**12*++2+,5+4++25++32*2***/**2030<+00++/0+*1://))
@M03495:532:000000000-M42H9:1:2114:27545:20354 1:N:0:ACAGGAAA+TAGACAAT
GTCAGCATGTGAGCTTTGGAGTGAAATCTCTTGTCTTAAGGAATAAAGGAAAAAGATTCTGTCGGAGGCTCGGTGCTCTACAGGTTCAACCTTTGTACTCTATTATTGCCTCACATTCCATCTCTTGTGAAAATATATTTGATTGGCTTTTCTGCAGGTTGTTTGCCAGGACTTTCCAAGACCTCCACTAGAAAACACAATAAACTTTTTGGAAGCTGGACAACTATCTTCATTTTTCAGAAACAGTGAAC
+
CCCCCGGGGGGGGGGGGGGGGGGGGGGGGGGGGGGGGGGGGGGGGGGGGGGGGGGGGGG9FGGGGGGGGGGGGGGGGGGGGGGGGGGGGGGGGGGGGGGGGGGGGGGGGGGGGGGGGGGGGGGGGGGGGFGGGGGGGGGGGGGGGGGGGGGGGGGGGGGGGGGGGGGGGFGGGGGGGGDGGGGGGGGGGGGGGGGGGGGEGGGGGGGGGGGGGGGGGGGGGGGGGGGGGGGGGGGGGGGGGFGGGGGGFG2
@M03495:532:000000000-M42H9:1:2114:9702:20385 1:N:0:ACAGGAAA+TAGACAAT
GTCAGCATGTGAGCTTTGGACTCCTGACTGGTTTATCAACGGCAAAATATAGATCGGAAGAGCACACGTCTGAACTCCAGTCACACAGGAAAATCTCGTATGCCGTCTTCTGCTTGAAAAAAAAACAGGGAGAACAGGCGGATGACGTCCATGCCTCGCAGCCATTTACAGTTTATCAGGACGAGGATGACCGACATGTTGCCCACAAAAGCAAAGATGAACACAAGTCAGGAGAGCGGAGACAGTAGTAC
+
CCCCCEEAFGFEF@FC9E9FGGGG<<EFGFGFFGFGG9FFG@FG7FFGAFFGGCE8C,@7FFGCF@CEGC@FFFGGGDEGCCFFFC7,EA<,C,,<EFCFFGF?:,@,=FGFA,CCF8F,CCF+:+4,44A8?,,:4,+++6@+,C+++++,:==:,++8++,,,38,@@,3,,7,@=;:F*@75*F,,3?2**/4F:,BFF2B,;;2*=**+35?+?CG<9+<3*=E+++*+*3/:**:=**:C:7*+**
@M03495:532:000000000-M42H9:1:2114:15627:20562 1:N:0:ACAGGAAA+TAGACAAT
GTCAGCATGTGAGCTTTGGAGTGAAATCTCTTGTCTTAAGGAATAAAGGAAAAAGATTCCGTCGGAGGCTCGGTGCTCTACAGGTTCAACCTTTGTACTCTATTATTGCCTCACATTCCATCTCTTGTGAAAATATATTTGATTGGCTTTTCTGCAGGTTGTTTGCCAGGACTTTCCAAGACCTCCACTAGAAAACACAATAAACTTTTTGGAAGCTGGACAACTATCTTCATTTTTCAGAAACAGTGAAC
+
CCCCCGGGGGGGGGGGGGGGGGGGGGGGGGGGGGGGGGGGGGGGGGGGGGGGGGGGGGGGGGGGGGGGGGGGGGGGGGGGGGGGGGGGGGGGGGGGGGGGGGGGGGGGGGGGGGGGGGGGGGGGGGGGGGGFGGGGGGGGGGGGGGGGGGGGGGGGGGGGGGGGGGGGGGGGGGGGGGGGGGGGGGGGGG3=<DDGGGG7=DC=FF=;>DCC8C:FFEBCFFGGCCCFE3EEF:@FAFG7CACFFD<CEGC
@M03495:532:000000000-M42H9:1:2114:23288:20569 1:N:0:ACAGGAAA+TAGACAAT
GTCAGCATGTGAGCTTTGGATGGTTCTGGTTTATCAACGGCAAAATATAGATCGGAAGAGCACACGTCTGAACTCCAGTCACACAGGAAAATCTCGTATGCCGTCTTCTGCTTGAAAAAAAAAAAAAAGCTATCCAAACTCCACCACACCAAACTCACCTTCCTCCCCACATCCGCTCCACTCGTCCCCCAGATCATAGTCGTACGACACTGTCACATCCGCAATCTCTCCACAACGATACCTGCCCTGTG
+
CCCCCGGGGGGGGGGGGGGGGGGGGGGGGGGGGGGGGGGGGGGGGGGGGGGGGGGGGGGGGGGGGGGGGGGGGGGGGGGGGGGGGGGGGGF6EFGGGGGGGGGGGGGGFGGGGGGGGGGGGGG@+484+,,5::,<5,+,,,,8,,3,3>+,:D,38D,,,,,3,3+8,**,3:****3,3,,*,***65*1,6>,,24,,*141*14:B2,++2<+<+5****/+5++5*+2+*2*****++3***2**0
@M03495:532:000000000-M42H9:1:2114:8608:20601 1:N:0:ACAGGAAA+TAGACAAT
GTCAGCATGTGAGCTTTGGAACAGGGAGGGTGGTTTATCAACGGCAAAATATAGATCGGAAGAGCACACGTCTGAACTCCAGTCACACAGGAAAATCTCGTATGCCGTCTTCTGCTTGAAAAAAAAAAAGACGTCGTATTATTCTTCATACGACATGGGTGGTTGATGACCATCTGCCAGCCTACGTTGTACGTCACGCCCTTCACCGGCAGCGTCTCGCTGGCTGTGGCGAGGACGCTTGTGCCAGCTCC
+
CCCCCGGGGGCGGGGGGGGGGGGGDGGGEG@FFFCFGGGGGGGGGGEGGGGGGGGFGFGGGGGGGGGFGGGGGGGGGGGGGGGGGGCDFGCGGGGCFFGGGFGFGGGEGGGGGAFE<FD<?AE=:BC448A3:A3:6B3>3B,B3<<:,3,,+=++:,:<+3@@3,@,,3337@3,,3,,11,7,*,,,*2,>2,*=*,***46<,+41**1;8*3*23*1*****2+0***2**1*1*//2<+002*+**
@M03495:532:000000000-M42H9:1:2114:8869:20652 1:N:0:ACAGGAAA+TAGACAAT
GTCAGCATGTGAGCTTTGGAGACTGGTTTATCAACGGCAAAATATAGATCGGAAGAGCACACGTCTGAACTCCAGTCACACAGGAAAATCTCGTATGCCGTCTTCTGCTTGAAAAAAAAAACAAGGGACACTAAACGACTCTATATCAGCTAAAGAGTCACATAAAAATATACTAACGAGCTTACGGCAGAAGCATCAACATCAATACCATCTACACAGACCATAGAGTACACTACCATGACTTGATGTTT
+
CCCCCGGGGGGGGGGGGGGFGGGGGGGGGGGGGGGGGGGGGGGGGGGGGGGGGGGFGGGGGGGEGGGGGGGGGGGGGGGFGGGGGGGG9CFFFGGGGFGGGGGGGGGGGGGFGGGGGGGGC+:9,,+,+:?<,4,,4++33?E,,8,5:,5,5,,,,:,:,,,,:,EF,,,,,3,33+@++8,,,*3*5**6,,,7,,2,7,<D,,,42,2,,,2626,,,*,4,,,,,,,,+52<*++++33++*++4+3
@M03495:532:000000000-M42H9:1:2114:6562:20674 1:N:0:ACAGGAAA+TAGACAAT
GTCAGCATGTGAGCTTTGGAGTGAAATCTCTTGTCTTAAGGAATAAAGGAAAAAGATTCCGTCGGAGGCTCGGTGCTCTACAGGTTCAACCTTTGTACTCTATTATTGCCTCACATTCCATCTCTTGTGAAAATATATTTGATTGGCTTTTCTGCAGGTTGTTTGCCAGGACTTTCCAAGACCTCCACTAGAAAACACAATAAACTTTTTGGAAGCTGGACAACTATCTTCATTTTTCAGAAACAGTGAAC
+
CCCCCGGGGGGGGDGGGGGGGGGGGGGGGGGGGGGGGGGGGGGGGGGGGGGGGGGFGGGGGGGGGGGGGGGGGGGGGGGGGGFGGGGGGGGGGGGGGGFGGGGGGGGGGGGE8FFGGGGGGGGGGFGGGFGGFGGGGGGGGFGGGGFGGGGGGGGGGGGGGGGGGGEGGFGGGGGGCAFGGFGGGCGFGGGGFGCFGG@DFFEFGGGGGGGGGFGGGGGGGGGGGGGGGGGGGGGGFGFGGFFGGGGGDF7
@M03495:532:000000000-M42H9:1:2114:18608:20704 1:N:0:ACAGGAAA+TAGACAAT
GTCAGCATGTGAGCTTTGGAGTGAAATCTCTTGTCTTAAGGAATAAAGGAAAAAGATTCCGTCGGAGGCTCGGTGCTCTACAGGTTCAACCTTTGTACTCTATTATTGCCTCACATTCCATCTCTTGTGAAAATATATTTGATTGGCTTTTCTGCAGGTTGTTTGCCAGGACTTTCCAAGACCTCCACTAGAAAACACAATAAACTTTTTGGAAGCTGGACAACTATCTTCATTTTTCAGAAACAGTGAAC
+
CCCCCGGGGGGGGGGGGGGGGGGGGGGGGGFGGGGGGGGGGGGGGGGGGGGGGGGGGGGGGGGGGGGGGGGGGGGGGGGGGGGGGGFGGGGGGGGGGGGGGGGGGGGGGGGGGGGGGGGGGGGGGGGGGGGFFGFFGGGGGGGGGGGGGGGGGGGGGGGGGGGGGGGGGGGGGGGGGGGGGGGGGGGGGGGGGGGGGGGGGGGGGGGGGGGGGGGGGGGGGGGGGGGGGGGGGGGGGGGGGGGGGGGGCE+
@M03495:532:000000000-M42H9:1:2114:19193:20718 1:N:0:ACAGGAAA+TAGACAAT
GTCAGCATGTGAGCTTTGGAGTGAAATCTCTTGTCTTAAGGAATAAAGGAAAAAGATTCCGTCGGAGGCTCGGTGCTCTACAGGTTCAACCTTTGTACTCTATTATTGCCTCACATTCCATCTCTTGTGAAAATATATTTGATTGGCTTTTCTGCAGGTTGTTTGCCAGGACTTTCCAAGACCTCCACTAGAAAACACAATAAACTTTTTGGAAGCTGGACAACTATCTTCATTTTTCAGAAACAGTGAAC
+
CCCCCGGGGGGGGGGGGGGGGGGGGGGGGGGGGGGGGGGGGGGGGGGGGGGGGGGGGGGGGGGGGGGGGGGGGGGGGGGGGGGGGGGGGGGGGGGGGGGGGGGGGGGGGGGGGGGGGGGGGGGGGGGGGGGGFGGGGGGGGGGGGGGGGGGGGGGGGGGGGGGGGGGGGGGGGGGGGGGGGGGGGGGGGGGGGGGGGGGGGGGGGGFFGFGGGGGGGGGGGFGGGGGGGGGGGGGGGGGGGGGGGGGGGG8
@M03495:532:000000000-M42H9:1:2114:6710:20741 1:N:0:ACAGGAAA+TAGACAAT
GTCAGCATGTGAGCTTTGGAGTGAAATCTCTTGTCTTAAGGAATAAAGGAAAAAGATTCCGTCGGAGGCTCGGTGCTCTACAGGTTCAACCTTTGTACTCTATTATTGCCTCACATTCCATCTCTTGTGAAAATATATTTGATTGGCTTTTCTGCAGGTTGTTTGCCAGGACTTTCCAAGACCTCCACTAGAAAACACAATAAACTTTTTGGAAGCTGGACAACTATCTTCATTTTTCAGAAACAGTGAAA
+
CCCCCGGGGGGFGGGGGGGGGGGGGGGGGGGGGGGGGGGGGGGGGFGGGGGGGFGEGEGGFGGGGEGGC@FCGGGEGGGGAFFDEFFGGGFGGGFGGGGGGGGGGGGGGFG=FCFGGFFGGGFFGFFFFAFDFGGGGGGGGGF<CFFF@FFFFGGGGGGGGGGGGGFFGGFDFGG<FFGGG8FGGFGGGGCGGFG@FFGGFGGFGG9EFGGGGFGGGGGGGFGGFGGGFGGGG;ECGGGGGGGGGGGGGG+
@M03495:532:000000000-M42H9:1:2114:7560:20762 1:N:0:ACAGGAAA+TAGACAAT
GTCAGCATGTGAGCTTTGGAGTGAAATCTCTTGTCTTAAGGAATAAAGGAAAAAGATTCCGTCGGAGGCTCGGTGCTCTACAGGTTCAACCTTTGTACTCTATTATTGCCTCACATTCCATCTCTTGTGAAAATATATTTGATTGGCTTTTCTGCAGGTTGTTTGCCAGGACTTTCCAAGACCTCCACTAGAAAACACAATAAACTTTTTGGAAGCTGGACAACTATCTTCATTTTTCAGAAACAGTGAAC
+
CCCC?9FFFFGDGCFAFAFGGGGFGGCCFGGGFGGGGGAF96@FGG9C@<CFGGD8FAFFGFGC@FGDCFGGGGGG9CFGGFGGFFAFGG@EE@EFG<FEEGGGGGFFGG<ECFFGEAEFGFGFGGFF@??E9FFGCGGGG9FGGFFFAFFGG<9@E8F9EFFGFCEGEBF7ECEGFACF@?,A=AF?FFGFD;@<FGD@FG9>F;@BFFGED;>FFFGGGGGGGGGGDGGFFDCFFCFGFFEFFFFCFF5
@M03495:532:000000000-M42H9:1:2114:23812:20764 1:N:0:ACAGGAAA+TAGACAAT
GTCAGCATGTGAGCTTTGGAATTAGCTGGTTTATCAACGGCAAAATATAGATCGGAAGAGCACACGTCTGAACTCCAGTCACACAGGAAAATCTCGTATGCCGTCTTCTGCTTGAAAAAAAAAACCTCAAAGCATTATACCATGAACTGGCTGTAGCACGCTCCAGAGATAGGTGGGTAGTCTGTTTCCGGTATCTGTTGGCGTTAATGTGCTACACATCCAGCAGCCTCCGTTAATCTCCGTTCAGCCTT
+
C@ACCGGFFGGFCFF9EFGFGGGGGGGGGE9F@FGGGG@FGGCGGFGGFCGGFGE@FGGFFFCDEFGCFFGE<FCCFGGFEFFDGFFFFGD<CDFEF><<EGC6CFF<<EFFFCDE,CEFC7FE7?,::<,5B,,,8,,5,,,,:C,C,,,,B3,,8,,+6+6+@<,,,33>,3,++8,83,3,,,,,,**5**,,3,,,,,5****6,6,,?,?,,,,,6,6,=,,,4,4**5*25+31+*/2*0+3**2
@M03495:532:000000000-M42H9:1:2114:26821:20786 1:N:0:ACAGGAAA+TAGACAAT
GTCAGCATGTGAGCTTTGGAGTGAAATCTCTTGTCTTAAGGAATAAAGGAAAAAGATTCCGTCGGAGGCTCGGTGCTCTACAGGTTCAACCTTTGTACTCTATTATTGCCTCACATTCCATCTCTTGTGAAAATATATTTGATTGGCTTTTCTGCAGGTTGTTTGCCAGGACTTTCCAAGACCTCCACTAGAAAACACAATAAACTTTTTGGAAGCTGGACAACTATCTTCATTTTTCAGAAACAGTGAAC
+
CCCCCGGGGGGGGGGGGGGGGGGGGGGGGGGGGGGGGGGGGGGGGGGGGGGGGGGGGGGGGGGDGGGGGGGGGGGGGGGGGGGGGGGGGGGGGGGGGGGGGGGGGGGGGGGGGGGGGGGGGGGGGGGGGGGGDFFGGGGGGFGGGGGGGGGGGGGGGGGGGGGGGGGGGGGGGGGGGGGFGGGGGGGGGFGFGGFGGGGFGGGGGGGGGGGGGGGGGGFGGGGGGGGGGGGGGGGGGGGGGFGGGGGGGG:
@M03495:532:000000000-M42H9:1:2114:25107:20789 1:N:0:ACAGGAAA+TAGACAAT
GTCAGCATGTGAGCTTTGGAACTCCTGACTGGTTTATCAACGGCAAAATATAGATCGGAAGAGCACACGTCTGAACTCCAGTCACACAGGAAAATCTCGTATGCCGTCTTCTGCTTGAAAAAAAAAATACCTCCACACTACTCACTTATAGACATCTTTGTGTTTATGAGCACCATGCTCGTCAGCCTCATCCTGATACACCGCACAAGGCTGAAGAGCATGACTAACATCTCCCTGCTCTATCTCTCCAC
+
CCCCCGGGGGGGGGGGGGGGGGGGGGGGGGGGGGGGGGGGGGGGGGGGGGGGGGGGGGGGGGGFGGGGGGGGGGGGGGGGGGGGGGGGGGCGGG69CFFFGGGGFGEGEFGFDGD<FG<FGG@FGCC4,,,,,,,8,+68,,:?,?,,5,,,:C,,,:A,:,A<,,,,7,@F,=>,,==,+3@@+@:<<FCC,3,7=;,7@>:*<**2,,*?,>D,6,?:>59C,,,,5=,14>2=8@8C+1+47+5;?+0
@M03495:532:000000000-M42H9:1:2114:25763:20806 1:N:0:ACAGGAAA+TAGACAAT
GTCAGCATGTGAGCTTTGGAGTGAAATCTCTTGTCTTAAGGAATAAAGGAAAAAGATTCCGTCGGAGGCTCGGTGCTCTACAGGTTCAACCTTTGTACTCTATTATTGCCTCACATTCCATCGCTTGTGAAAATATATTTGATTGGCTTTTCTGCAGGTTGTTTGCCAGGACTTTCCAAGACCTCCACTAGAAAACACAATAAACTTTTTGGAAGCTGGACAACTATCTTCATTTTTCAGAAACAGTGAAC
+
888AAFGG9EEEFE<@CC@,;CCFG<6FGD<F<6FA9C<FGC@F9CECC,CFFFCCFECCFEE@@@C@FCDCCBC:CCFFGGG86CCFGGEEGCFEGGA9CFGGFGGGGGFGGFGD?CE,<C,?FFFG8FCGGCFEACCFC,C@<BBEGF,9B<E<EBFFFG<=FDA5F7FFGC<?FCG9BB@:FFFGGG,@FE83>@F@3D:D,>33,@:F6E,>BF6DFGGGGGGF;7@F7<3@AFFFCCF1,;=C?:+
@M03495:532:000000000-M42H9:1:2114:10069:20817 1:N:0:ACAGGAAA+TAGACAAT
GTCAGCATGTGAGCTTTGGAGTGAAATCTCTTGTCTTAAGGAATAAAGGAAAAAGATTCCGTCGGAGGCTCGGTGCTCTACAGGTTCAACCTTTGTACTCTATTATTGCCTCACATTCCATCTCTTGTGAAAATATATTTGATTGGCTTTTCTGCAGGTTGTTTGCCAGGACTTTCCAAGACCTCCACTAGAAAACACAATAAACTTTTTGGAAGCTGGACAACTATCTTCATTTTTCAGAAACAGTGAAC
+
CCCCCGGGGGGGGGGGGGGGGGGGGGGGGGGGGGGGGGGGGGGGGGGGGGGGGGGGGGGGGGGGGGGGGGGGGGGGGGGGGGGGGGGGGGGGGGGGGGGGGGGGGGGGGGGGGGGGGGGGGGGGGGGGGGGGGGGGGGGGGGGGGGGGGGGGGGGGGGGGGGGGGGGGGGGGGGGGGGGGGGGGGGGGGGGGFGGGGGGGGGGGFGGFGGGGGGGGGGGGGGGGGGGGGGGGGGGGGGGGGGGGGGGGGG+
@M03495:532:000000000-M42H9:1:2114:27462:20822 1:N:0:ACAGGAAA+TAGACAAT
GTCAGCATGTGAGCTTTGGAGTGAACTCTCTTGTCTTAAGGCTTAAAGGAAAAAGCTTCCGTCGGAGGCTCGGTGCTCTACAGGTTCAACCTTTGTACTATATTATTGCCTCACATTTCACCTCATGTGAATATATATCTGATTGGCTTTTCTGCAGGTTGTTTGCCAGGACTTTCCAAGACCTCCACTAGAAAACACAATAAACTTTTTGGAAGCTGGACAACTATCTTCATTTTTCAGAAACAGTGAAC
+
BCC9-6@C<C@DF9ECCF9DCC6-;,-CC,FFGC<CECE<E,,CFFE96;,,C,B,6FF,@FFGG7++,CCFG6@6CFCE<C,EF6,C,C,9CF,CE9,,<6?CC<9F9F9<E,,C,,,5,,,:,:?CFGG,:95B,,,<<F@F,?<FFE59E,,,,,A=FCGD,,,78+FF8EF<E4@<,6>FD,3A=A:,,,@,6=83>,,>=,C@D=C@:;C??,DCEE,4:CEF:<EEAFCFACEFGC6A?FGGD@+
@M03495:532:000000000-M42H9:1:2114:26140:20832 1:N:0:ACAGGAAA+TAGACAAT
GTCAGCATGTGAGCTTTGGAATTAGTAAATTCGTTGACGACAGAAGGAGCAAGATAACGACCACAGGGAGGGTGGTTTATCAACGGCAAAATATAGATCGGAAGAGCACACGTCTGAACTCCAGTCACACAGGAAAATCTCGTATGCCGTCTTCTGCTTGAAAAAAAAAAAAAAAATAAAACAAAACAATAACAGAAACACATGTCTAATAAACTAAAATATATGTATATAACAACATTCACAAATATAAA
+
CCCCCGGGGGGGGGGGG-FFGGGGGGGGGGGGGGGGGGGGGGGGGGGGGGGGGGGGGGGFGGGGGGGGGGGGGGGGGGGGGGGGGGGFGGGGGGGGGGGGGGGGGGGGGGGGGGGGGGGGGGGGGGGGGGGGGGGGG<AFGGGGGGGGGGGGGGGGGGGGGGGGGGGEGG@55>**,7?,3,=,,,,,,,2+,2++,2?+*4,+,++25+2,+3+55+++51+++121>+<C:++***+0+0++/*+*3*0
@M03495:532:000000000-M42H9:1:2114:14343:20877 1:N:0:ACAGGAAA+TAGACAAT
GTCAGCATGTGAGCTTTGGAGTGAAATCTCTTGTCTTAAGGAATAAAGGAAAAAGATTCCGTCGGAGGCTCGGTGCTCTACAGGTTCAACCTTTGTACTCTATTATTGCCTCACATTCCATCTCTTGTGAAAATATATTTGATTGGCTTTTCTGCAGGTTGTTTGCCAGGACTTTCCAAGACCTCCACTAGAAAACACAATAAACTTTTTGGAAGCTGGACAACTATCTTCATTTTTCAGAAACAGTGAAA
+
CCCCCEFGD<F@9EFC<FCCFC,@@EC9FFFF9F<EF99<C,;@@F6,FC6<,;BFGFDDEFAFEGCGGG@:C::@,C@@FFGGGC@FFCEGAFGEFAFGEECE?C<,,9C6:8FG<E,EF<?,CFFCBCA,CFCFAFEGDFGGG?,<FFADF<E?E,4EEFGGFC9FE++B4EE?FE@FFG8F8A,8ED9,?B@ADF@8DA,C=,C9;E+:,D8,@?FFG?>F6D9@EGF,@<9CDFC:E9<CGGGFGG8
@M03495:532:000000000-M42H9:1:2114:15145:20955 1:N:0:ACAGGAAA+TAGACAAT
GTCAGCATGTGAGCTTTGGAATTAGTAAATTCGTTGACGACAGAAGGAGCAAGATAACGACCACAGGGAGGCTGGTTTATCAACGGCAAAATATAGATCGGAAGAGCACACGTCTGAACTCCAGTCACACAGGAAAATCTCGTATGCCGTCTTCTGCTTGAAAAAAAAAAAAATACAAAATTAAACAGAACAATAAAATAGACAAAAAAACAAAACACATAAGAGACTACTACACATCAGAGACAACAACA
+
CCCCCGGGGGGGGGGGGGGGGGGGGGGGGGGGGGGGGGGGGGGGGGGGGGGGGGGGGGGGGGGGGGGGGGGGGGGGGGGGGGGGGGGGGGGGGGGGGGGGGGGGGGGGGGGGGGGGGGGGGGGGGGGGGGGGGGGGG<FFGGGGGGGGGGGGGGGGGGGGGGGGGGGGGG755,77,,7,3,,,337,6,5,3,4<,2,,,,,626,1**3<**2*2**+3++++**++5++++*0+0<0<+0:278***9
@M03495:532:000000000-M42H9:1:2114:21461:21012 1:N:0:ACAGGAAA+TAGACAAT
GTCAGCATGTGAGCTTTGGTCCAGCCTGAGTCCTGGTTTATCAACGGCAAAATATAGATCGGAAGAGCACACGTCTGAACTCCAGTCACACAGGAAAATCTCGTATGCCGTCTTCTGCTTGAAAAAAAAAAAAACATCACACGTACTGGACACACCGTATAGCATCGTACCATAGCACTAGGTACTATCCAGGTATACCCGACACTCACGTAGGTACACGTCCCAACAGCTCTTGTCTACCTCCAACACAT
+
CCCCCGGGGGGGGGGGGGGGGGGGGGGGGGGGGGGGGGGGGGGGGGGGGGGGGGGGGGGGGGGGGGGGGGGGGGGGGGGGGGGGGGGGGGGGGGGGGGC,EEFFCGFGGGGGGFGGGFGGFFGGGGGFGGF>++6,,:,:?,+,,++,,:B,33+3+,+,,,,,,:+3,++,,,,,,,73,,,,7,,,,,,2,,,7,@,>*><8<,,,4,2,,*4,,3+*2***0*****0++++++++++=+20*+*210
@M03495:532:000000000-M42H9:1:2114:5911:21051 1:N:0:ACAGGAAA+TAGACAAT
GTCAGCATGTGAGCTTTGGATGGTTCTGGTTTATCAACGGCAAAATATAGATCGGAAGAGCACACGTCTGAACTCCAGTCACACAGGAAAATCTCGTATGCCGTCTTCTGCTTGAAAAAAAAAAAACACTATGTTTAAAAAATATACATAATCTTACAAAAACAAATGAGAACAGGAAAGTAGGCAGAATGTGTGTAAGAGATTCGAATAAAGAAGTTCAGAATTATGTGCAAATGATATGATGAATGTGT
+
CCCCCGGGGGGGGGGGGGGGGGGFGGGGGGGGGGGGGGGGGGGGGGGGGGGGGGGGGGGGGGGGGGGGGGGGGGGGGGGGGGGGGGGGGGG6CFGGGGGGGGGGGGGGGGGGGGGGGGGGGGGFC++88,:,,,,,,,5,5+,8,,8,,,,,,,:3,,,,:++,,@E,,,,,,353,,@,3,,,3,**77,,,,,3,,,,7,,,,6@D,*,2,,,2,,6,,,,4,,2,4,4,11?,4,,,111+++5++++
@M03495:532:000000000-M42H9:1:2114:23294:21065 1:N:0:ACAGGAAA+TAGACAAT
GTCAGCATGTGAGCTTTGGAGTGAAATCTCTTGTCTTAAGGAATAAAGGAAAAAGATTCCGTCGGAGGCTCGGTGCTCTACAGGTTCAACCTTTGTACTCTATTATTGCCTCACATTCCATCTCTTGTGAAAATATATTTGATTGGCTTTTCTGCAGGTTGTTTGCCAGGACTTTCCAAGACCTCCACTAGAAAACACAATAAACTTTTTGGAAGCTGGACAACTATCTTCATTTTTCAGAAACAGTGAAC
+
CCCCCGGGGGGGGGGGGGGGGGGGGGGFFGFCFGFGGGGGGGGGGGGGGGGGGGGGGGGGGGGCGGGGGGGGGGGGGGGGGGGGGGGGGGGGGGGGGGGGGGGGGGGGGGGGGGFGGGGGGGGFGGGGDGGGGGGCEGGGGGGGGGGGGGGGGGGFGFGGGGGGGGGGGGGGGGGGGGFEGGGGGGFGGFGG9EEFGGGGGGGGGGCGFGGGGGFGGGGFGGGGGGFGGGGGGGGGGGGGGGGGGGGFCD8
@M03495:532:000000000-M42H9:1:2114:25622:21153 1:N:0:ACAGGAAA+TAGACAAT
GTCAGCATGTGAGCTTTGGTCCGCCTGGTTTATCAACGGCAAAATATAGATCGGAAGAGCACACGTCTGAACTCCAGTCACACAGGAAAATCTCGTATGCCGTCTTCTGCTTGAAAAAAAAAAAATCAACCAACAGCTACTGTTATTCCGTCAACATTTACAAAAACGACCATTCTCTACAGAAACCAGATTAGAACACAAGTAACAGAACTAAACAGGCATACATTCTGCTAGATAGTGTATCTGAGTTT
+
8A@C9@FGG6FGGGGE@<FC@@+66;@CF<-;,<CFE@:@66CF@FF9F@,,C,68+,,;6C<6C@,9C6C,C@FG8C6,,6:@@8FE@F<<,,C6,C<E,76><,,EFC,,5ECFGGGDE:F@848,5,:8:++,3=,,5,,,,,,,:,,3++,,,,,,,,:,,:++3++*,,77,,333,37,353,,2,34,,,,26*,,,2,,,68,,6?C,,22:,,5+++++3++12++++++++1+4+23++++
@M03495:532:000000000-M42H9:1:2114:21897:21163 1:N:0:ACAGGAAA+TAGACAAT
GTCAGCATGTGAGCTTTGGAGACTGGTTTATCAACGGCAAAATATAGATCGGAAGAGCACACGTCTGAACTCCAGTCACACAGGAAAATCTCGTATGCCGTCTTCTGCTTGAAAAAAAAAAAAACAAACAACGCACATCACTAGAATCTAGCGCTCCATTGTTCAAATCAAAAAAGCTGCCAAAAGCAAAAGGCCATGTATCAATGTTTGCGTGTGAATACACTATACTCTGTGTATTGTCAGCGCAACTC
+
CCCCCGGGGGGGGGGGGGGGGGGGGGFGGGGGGGGGGGGGGGGGGGGGGGGGGGGGGGGGGGGGGGGGGGGGGGGGGGGGGGGGGGGGCEFGGGGGGGGGGGGGGGGGGGGGGGGGGEGGG7++4,:B,,3,++8+3,,,,,,3,,,,8,,,+++++,3:,:,,,,,,,,,,3***,,,53,,,,5,3@,,,*,4,,6@,24,,,,,22,,*4*4*++3++0+50+++59++4+++5++<+112*)*/***
@M03495:532:000000000-M42H9:1:2114:22012:21171 1:N:0:ACAGGAAA+TAGACAAT
GTCAGCATGTGAGCTTTGGACTCCTGACTGGTTTATCAACGGCAAAATATAGATCGGAAGAGCACACGTCTGAACTCCAGTCACACAGGAAAATCTCGTATGCCGTCTTCTGCTTGAAAAAAAAAAACATACTTGTTGACTTATAATATTATTTTGTGTGTAATAATTACATCTGGAGCCTTAGCAAATGCTGACTGCAGTCGATGATTACATTACTCCACCTTCCTAACCCTCTCCACTTTCATCGCTCT
+
CCCCCGGGGGGGGGGGGGGGGGGGGGGGGGGGGGGGGGGGGGGGGGGGGGGGGGGGGGGGGGGGGGGGGGGGGGGGGGGGFGGGGGGGGGGGGFEFFFGGGGGGGGGGGGGFGDGFCGGGFG:@CG+4:,C,:,,5545:,5,,,,,,,5,,,5,,3,,,,,,33@9,3,3,,,,3,3,+,,,8,,,83B9,,357,,,4,4*>F,@,5,,,,,,,,,,,,4,,55,5,4,,,4,,0,0>,,,,,+,*4**
@M03495:532:000000000-M42H9:1:2114:19844:21219 1:N:0:ACAGGAAA+TAGACAAT
GTCAGCATGTGAGCTTTGGAATTAGTAAATTCGTTGACGACAGAAGGAGCAAGATAACGACCACAGGGAGGGTGGTTTATCAACGGCAAAATATAGATCGGAAGAGCACACGTCTGAACTCCAGTCACACAGGAAAATCTCGTATGCCGTCTTCTGCTTGAAAAAAAAAAAAACCAATACTCAAGAAGCGAATACGGGGATCACAAAGCATGCATGCAGGCACACAAGCACGCAGAGACTCCAACGGAATC
+
CCCCCGGGGFGGGGGGGGGGGGGGGGGGGGGGGGGGGGGGGGGGGGGGGGGGGGGGGGGGGGGGGGGGGFEGGGGGGGGGGGGGGGGGGGFGGGGGGGGGGGGGGGGGGGGGGGGGGGGGGGGGGGGGGGGGGGGGGE<FGGGGGGGGGGGGGGGGGGCGFGGGGGGEGG5****35,,,,7,,,,,,,*****,6******+52+*5*++,+++++++***/0*2*******//*2**++++3+1/**/*
@M03495:532:000000000-M42H9:1:2114:27182:21236 1:N:0:ACAGGAAA+TAGACAAT
GTCAGCATGTGAGCTTTGGAGTGAAATCTCTTGTCTTAAGGAATAAAGGAAAAAGATTCCGTCGGAGGCTCGGTGCTCTACAGGTTCAACCTTTGTACTCTATTATTGCCTCACATTCCATCTCTTGTGAAAATATATTTGATTGGCTTTTCTGCAGGTTGTTTGCCAGGACTTTCCAAGACCTCCACTAGAAAACACAATAAACTTTTTGGAAGCTGGACAACTATCTTCATTTTTCAGAAACAGTGAAC
+
CCCCCGGGGGGGGGGGGGGGGGGGGGGGGGGGGGGGGGGGGGGGGGGGGGGGGGGGGGGGGGGEGGGGGGGGGGGGGGGGGGGFGGGGGGGGGGGGGGGGGGGGGGGGGGGGGGGGGGGGGGGGGGFFGGGFGGGGGGGGGGGGGGGGGGGGGGGGGGGGGGGGGGGGGGGGGGGGGGGGGGGGGGGGGGGGFGGGGGGGGGGGGGGGGGGGGGGGGGGFGGGGGGGGFGGGFGGGGGGFGAGGGGGGGF8
@M03495:532:000000000-M42H9:1:2114:4578:21281 1:N:0:ACAGGAAA+TAGACAAT
GTCAGCATGTGAGCTTTGGAGTGAAATCTCTTGTCTTAAGGAATAAAGGAAAAAGATTCCGTCGGAGGCTCGGTGCTCTACAGGTTCAACCTTTGTACTCTATTATTGCCTCACATTCCATCTCTTGTTAAAATATATTTGATTGGCTTTTCTGCAGGTTGTTTGCCAGGACTTTCCAAGACCTCCACTAGAAAACACAATAAACTTTTTGGAAGCTGGACAACTATCTTCATTTTTCAGAAACAGTGAAC
+
C6C@9<F-CC<<ECFGFFEFECFCE<F,EF9C9CF9C<<CEGG8ECDFCE@FCEGGCGDF8FCCD+@:,6C@FGG7@<6E,CECFDFCCF,CEAECF9EFG9?<,C?,9E6,,4F,,C,CCFC<,,9C,C,<CFD,<C<E<@C<?,B<,<BA<5FCG8,AFEGE@9B<EFFDG9?EE;<,,,3,ACEG9=BFGGGFG8=8DA:,F,E,@9E>@ECGCF6FCFC,:D;=ACCFGF9A96DF7<81DG:DC@;
@M03495:532:000000000-M42H9:1:2114:19015:21290 1:N:0:ACAGGAAA+TAGACAAT
GTCAGCATGTGAGCTTTGGAGACTGGTTTATCAACGGCAAAATATAGATCGGAAGAGCACACGTCTGAACTCCAGTCACACAGGAAAATCTCGTATGCCGTCTTCTGCTTGAAAAAAAAAAAAAATATAGAAATAGATCTGATGCTAACAAGAATGTCTCGGCTTGTAAATAAAATAAGTCTGCGGAACTTATAGGTTGGAAGATTATATAGTAAAGAAGAAGACTTGCTAACTAGTCAAAAGAGTTACTT
+
CCCCCGGGGGGGGGGGGGGGGGGGGGGGGGGGGGGGGGGGGGGGGGGGGGGGGGGGGGGGGGGGGGGGGGGGGGGGGGGGGGGGGGGGCFGGGGGGGGGGGGGGGGGGGGGFGGGGGGGGD+84+,,,,,5,,<,,,,,,85,:,,,,,8,,,,,,,,:,,>++++,:3:,,,7,,,,,,,,,,*****,,67,>9,>,*,,,,,,,,,,,7,,6,,2,,,,,,5+++15++3+++55++1+0**+++++3
@M03495:532:000000000-M42H9:1:2114:25384:21294 1:N:0:ACAGGAAA+TAGACAAT
GTCAGCATGTGAGCTTTGGAGTGAAATCTCTTGTCTTAAGGAATAAAGGAAAAAGATTCCGTCGGAGGCTCGGTGCTCTACAGGTTCAACCTTTGTACTCTATTATTGCCTCACATTCCATCTCTTGTGAAAATATATTTGATTGGCTTTTCTGCAGGTTGTTTGCCAGGACTTTCCAAGACCTCCACTAGAAAACACAATAAACTTTTTGGAAGCTGGACAACTATCTTCATTTTTCAGAAACAGTGAAC
+
CCCCCGGGGGGGGGGGGGGGGGGGFGGGGGGGGGGGGGGGGGGGGGGGGGGGGGGFGCGGGGGGGGGGGGGGGGGGGGGGGGGGGGGGGGGGGGGGGGGGGGGGAFGEGGGGGGGGGGGGCCCFGFFGGGGFGGGGGGGGGGGGGGGGGGGGGGGGGGGGGGGGGGGGGGGGGFEFGGGFFGGGGGGGGGGGEGFGGGGGGGGGGGGFGFG>EGGGGGGGFGGGGGGGGGGGGGGGGGFGDGGGGGGGGF2
@M03495:532:000000000-M42H9:1:2114:23869:21399 1:N:0:ACAGGAAA+TAGACAAT
GTCAGCATGTGAGCTTTGGTCCAGCCTGAGTCCTGGTTTATCAACGGCAAAATATAGATCGGAAGAGCACACGTCTGAACTCCAGTCACACAGGAAAATCTCGTATGCCGTCTTCTGCTTGAAAAAAAAAACAGAAGTGACTATCATTAATTTCCATCGAAGTCTCTATTAACATACATTGTCCTCACTTCTCCTATTATCACTCATTACACATACCCCTTTTTTCTAGCACTATACTACTCATGTACCAA
+
CCCCCGGGGGGGGGGGGGGGGGGGGGGGGGGGGGGGFGGGGGGGGGGGGGGGGGGGGGGGGGGGGGGGGGGGGGGGGGGGGGGGGGGGGGGGGGGGGGEFGGGGGGGGGGGGGGGGGGGGGGGFGGG7BFG+,,,,,8,,,,:,5,8,CF5,,,,,,5+,,+6,,:,:,7,,C=,:DDE78,,,9,3,7,,,,37,,,,,,3,,73539D9,,,,,3,3*,,2,*5,,,,,,,,,,,,,=,,1,5+,+4+*
@M03495:532:000000000-M42H9:1:2114:4759:21417 1:N:0:ACAGGAAA+TAGACAAT
GTCAGCATGTGAGCTTTGGAATTAGTAAATTCGTTGACGACAGAAGGATAACGACCACAGGGAGGGTGGTTTATCAACGGCAAAATATAGATCGGAAGAGCACACGTCTGAACTCCAGTCACACAGGAAAATCTCGTATGCCGTCTTCTGCTTGAAAAAAAAAATAAATGAACACACATCAGTGTGTCGGTAGGATATGAGAGTATTGACGAGTCGAACTCCGACATGCCAGAGGTACGAGGAGTTCGCGT
+
ACCCC@FFGEFFFGGGGGGGFGGGGGFGGGFFGFGGFFGGEEGECDGGGGGGGGGGGCGGCEEEFGGGGEGFFGGGC@FEGEGD8EDFFGGFGGGGGGGGGGGGFGF@FGGFEGGGGF5BCFGGGGFD<AE,,,,48FFGG<CCCFGCGGGGA<E@9CBG@EB+3,8@3,,,,7,,3*,,,,3,7,5,**1,**,,,2,,,6222;C,,2****,*****5+1***3+3++52**+0+3;*5*2**+**)/
@M03495:532:000000000-M42H9:1:2114:5748:21468 1:N:0:ACAGGAAA+TAGACAAT
GTCAGCATGTGAGCTTTGGAGTGAAATCTCTTGTCTTAAGGAATAAAGGAAAAAGATTCCGTCGGAGGCTCGGTGCTCTACAGGTTCAACCTTTGTACTCTATTATTGCCTCACATTCCATCTCTTGTGAAAATATATTTGATTGGCTTTTCTGCAGGTTGTTTGCCAGGACTTTCCAAGACCTCCACTAGAAAACACAATAAACTTTTTGGAAGCTGGACAACTATCTTCATTTTTCAGAAACAGTGAAC
+
9CCCC9A9<EAEFGG9C<9FFFFAFAC<<FGFGGGGEFF<EEGCFEF6EFFFGGG8EFF<EEFEECGGEGEGFGG7FFGGGG?FFGFEGGGGGGGG<EGGGGGG,CFG,C6EEFFGGFF<,CEA,CFEE,CCFFFFF9FFGGFG<<FGFEFGGG<FGGEFE@<F8E??8AFEGGB?FFFDGGG@FCFFF,C9?,=3=33DEFFDFFGCFFE+DC7F?F68?FGGGFAFFGGGGFCGGFGFGFFGGGC8EF;
@M03495:532:000000000-M42H9:1:2114:25991:21482 1:N:0:ACAGGAAA+TAGACAAT
GTCAGCATGTGAGCTTTGGAGTGAAATCTCTTGTCTTAAGGAATAAAGGAAAAAGATTCCGTCGGAGGCTCGGTGCTCTACAGGTTCAACCTTTGTACTCTATTATTGCCTCACATTCCATCTCTTGTGAAAATATATTTGATTGGCTTTTCTGCAGGTTGTTTGCCAGGACTTTCCAAGACCTCCACTAGAAAACACAATAAACTTTTTGGAAGCTGGACAACTATCTTCATTTTTCAGAAACAGTGAAC
+
CCCCCGFGGACFGGGGGGCGGGGFGGGGGFEGGGGGGGGGCGGGGGGGGGGGGGGGGGGGGGG@FDGGGGGGGGGGGGGGGGCGGGGGGGGGGGGGGGGGGGGGGGGGGGFDGGGGGGGGGGGGGGFGGFGFCFGGGGFGGGGGGGGGGGGGGGGGGGGGGGGFGGBFFFG@DFGGGGGCFGGGGFGGGGGGGGGGGGEGFGGGGGFGFFGGGGGGGGGCGGGGGGGGG<DGGEFGGGGGGGGGGGGFFF2
@M03495:532:000000000-M42H9:1:2114:6094:21482 1:N:0:ACAGGAAA+TAGACAAA
GTCAGCATGTGAGCTTTGGTCCAGCCTGAGTCCTCTGGTTTATCAACGGCAAAATATAGATCGGAAGAGCACACGTCTGAACTCCAGTCACACAGGAAAATCTCGTATGCCGTCTTATGCTTGAAAAAAGAAAAAGTAAAAACGCAGCAAGCAGCCGCCCGAACAAGGCGGGAGCAAGCGTGATCCGGCAATGCTGGCAGTGAGGGGAGCACAGGCCGAACAGCAAGTACCAGTGTAAAACGGAGCGCGCA
+
CCCCCEFGGFFGGGGGEGG8<-CFAFCFGGFDFFCFFFGFFGGGFGG@FG7CFFFFF9FDCEEG@EFGEFFGGGGGFGGGGFGGCFFCFFGAFGFEF<FF?,<CFGDFFF9FC:FF,5CFEAE<EFFFG+A=,4,?,,9CA<++++++B4,4<,4,3@+3++@:+,>,353*5**56>D:F:*,@,,**4*,,,,74*=82<:+*1:8*8*+3**1**22**;22@*:++++++3:++003***2)1)2)1
@M03495:532:000000000-M42H9:1:2114:13953:21509 1:N:0:ACAGGAAA+TAGACAAT
GTCAGCATGTGAGCTTTGGAATTAGTAAATTCGTTGACGACAGAAGGAGCAGATAACGCACAGGGAGGGTGGTTTATCAACGGCAAAATATAGATCGGAAGAGCACACGTCTGAACTCCAGTCACACAGGAAAATCTCGTATGCCGTCTTCTGCTTGAAAAAAAAAAAAGGAAGAAATGTGAATTCGCGATGGAAACATAGCCTAATGAGAACTGAGGTGCACAATGCGCAGCCGCAACGTGTAGAGCAGG
+
CCCCCGGGGGGGGGGGGDGGGGFGGFGGFGFGGGGGGGGGGGGGGGGGGGGGGGGGGGGGGGGGGGGGGGGGGGGGGGGGGGGGGGGGGGGGGGFGGGGGGGGGGGGGGGGGGGGGGGGGGBBFGGG7=FFFGGAFFFGGGGGGGGGGGGGGGGGGGGGGGCEGGGDF***,,3,5,,,37,,7,,**5*1*6,1?,,,<,2,2,+5<++2,+++++*+=8++23+3+//****2**2*1**3*3*+*0**
@M03495:532:000000000-M42H9:1:2114:5683:21581 1:N:0:ACAGGAAA+TAGACAAT
GTCAGCATGTGAGCTTTGGTCCAGCCTGAGTCCTCTGGTTTATCAACGGCAAAATATAGATCGGAAGAGCACACGTCTGAACTCCAGTCACACAGGAAAAACTCGTATGCCGTCTTCTGCTTGAAAAAAAAAAGACGAGAGTATCTTTAATGTTCTCCTAGGTCTCCATGCCCAAACCTTGTCCTTAAGGCCCCTCATCCGACTATTTCCACACAGACTTACAGTCGTAGTTAACTGCATGCTCGTAGTCC
+
CCCCC<FGGGGGGFGGGFGEFGFCEFFGGF@EFGFFEGFGDCEFFGGCFGEFGGG9@FF@C@FGGGGFG@EEEEEGGGGFGFCDGGGFGGGFG:EGGF@F,8EFEGGGGFGCFFC<?FDE,,,,:AE,+44++4+:8+46+5C,,55:BDE85,55DC,:,<=,@3,@DCD<,=D,++,8,877,,,,,8,,@8**6,,,3*<**2,,,66>:**,,4?9<9C,151/:**,,>++++++1=++39**2+3
@M03495:532:000000000-M42H9:1:2114:16403:21612 1:N:0:ACAGGAAA+TAGACAAT
GTCAGCATGTGAGCTTTGGAGTGAAATCTCTTGTCTTAAGGAATAAAGGAAAAAGATTCCGTCGGAGGCTCGGTGCTCTACAGGTTCAACCTTTGTACTCTATTATTGCCTCACATTCCATCTCTTGTGAAAATATATTTGATTGGCTTTTCTGCAGGTTGTTTGCCAGGACTTTCCAAGACCTCCACTAGAAAACACAATAAACTTTTTGGAAGCTGGACAACTATCTTCATTTTTCAGAAACAGTGAAA
+
CCCCCGGGGGGGGGGGGGGGGGGGGGGGGGGGGGGGGGGGGFGGGGGGGGGGGGGGGGGGGGGGGGGGGGGGGGGGGGGGGGGGGFGGGGGGGGGGGGGGGGGGGGGGGGGGGGGGGGGGGGGGGGGGGGGGGGGGGGGGGFGGGGGGGGGGGGGGGGGGGGGGGGGGGGGGGGGGGGCFGGGGGGGGGGGGGGGGGGGGGGGGGGGGGGGGGGGGGGGGGGGGGGGGGGGGGFFGGGGGFGGGG>GGGG+
@M03495:532:000000000-M42H9:1:2114:24381:21646 1:N:0:ACAGGAAA+TAGACAAT
GTCAGCATGTGAGCTTTGGATGGTTCTGGTTTATCAACGGCAAAATATAGATCGGAAGAGCACACGTCTGAACTCCAGTCACACAGGAAAATCTCGTATGCCGTCTTCTGCTTGAAAAAAAAAACTGGCACTTCTGCCGTTTCTGATAAGTTACTTGATTTGGTTGGACTTGGTGGTAAGTATGCCGCTGCTAAAGGAAAGTATACTCGTGATTTTCTCGCTGCTGCATCTCCTCAGCTTATTTCTTGGTC
+
C@ABCFGCACE9EDCGCFGCCCCFFDGGGEGGFFDEDFGGGDGGFECFEAA<FFGCCFFFGGFGFFGGGGFFEGGFEGDGGGCFEGFFFGF,CEGGFGFEGGFGEFGCFGGAD5CFE,,=+@>::8,:,E?A<,5C<,84BF,5C@<,@,8?,B,,:C?9FDC=D=+,8=3=,3@++3,3,,8,3<+5+5*6,5@>,,4,,,7@;,@,14,,?,,2?F,**:8*1><F>,><0;,,5:<>+++45:+20*+
@M03495:532:000000000-M42H9:1:2114:16955:21691 1:N:0:ACAGGAAA+TAGACAAT
GTCAGCATGTGAGCTTTGGTTTATCAACGGCAAAATATAGATCGGAAGAGCACACGTCTGAACTCCAGTCACACAGGAAAATCTCGTATGCCGTCTTCTGCTTGAAAAAAAAAAAAAAAACAGAAAAGTGAAGATTAAACGAATAACTATAGATGAAAAAAGCAACAGATATAAAACAACTCTGAAGTCATTGACTAACATTAATAGCTGTACTCAAAAACAGCAGAGCAATCTGCTGTCACACATCAGAT
+
CCCCCGGGGGGGGGGGGGGGGGGGGGGGGGGGGGGGGGGGGGGGGGGGFGGGGGGGGGGGGGGGGGGGGGGGGGGGGGGGG@FFGGGGGGGGGGGGGGGGGGGGGGGGGGGGGE>66++8+=,,,,,,5,:,,3,,3,,,++3,+,,,,,,:3,,,,,7,**,,36@,,>,,,7,,,,,,3,,,,7,,,,,2,,,,2,,,7,,,2,,4,,4,,,,6,++*1*****5330*++1++++++4+++/2+0+**
@M03495:532:000000000-M42H9:1:2114:13334:21693 1:N:0:ACAGGAAA+TAGACAAT
GTCAGCATGTGAGCTTTGGAGTGAAATCTCTTGTCTTAAGGAATAAAGGAAAAAGATTCCGTCGGAGGCTCGGTGCTCTACAGGTTCAACCTTTGTACTCTATTATTGCCTCACATTCCATCTCTTGTGAAAATATATTTGATTGGCTTTTCTGCAGGTTGTTTGCCAGGACTTTCCAAGACCTCCACTAGAAAACACAATAAACTTTTTGGAAGCTGGACAACTATCTTCATTTTTCAGAAACAGTGAAC
+
CCCCCCFFEEGF@EECFGFAEFFE,CFG<CFFCC@E,CEFE<FF,CEGG8<,CCCF,6,6EEE77FEGGF<FGGGEFEEAFDGGD9@AEGGGC@FFGFFFFD9EEFFGGA?CFGGFF9CF9EF9?<CC8EA<5?,@FEFAF?FG?=,,,BB<EFGGG<A=FF<FFFGCFF+BFFGG:FFEFGG@FGFFFGGABFGFGGGGDEGGG9EFGF>F,;DE6D8F>FG8DGBFAAEFAFDCFFGGFGGDFG==CF+
@M03495:532:000000000-M42H9:1:2114:20352:21729 1:N:0:ACAGGAAA+TAGACAAT
GTCAGCATGTGAGCTTTGGAGTGAAATCTCTTGTCTTAAGGAATAAAGGAAAAAGATTCCGTCGGAGGCTCGGTGCTCTACAGGTTCAACCTTTGTACTCTATTATTGCCTCACATTCCATCTCTTGTGAAAATATATTTGATTGGCTTTTCTGCAGGTTGTTTGCCAGGACTTTCCAAGACCTCCACTAGAAAACACAATAAACTTTTTGGAAGCTGGACAACTATCTTCATTTTTCAGAAACAGTGAAC
+
CCCCCGGGGGGGGGGGGGGGGGGGGGGGGGGGGGGGGGGGGGGGGGGGGGGGGGGGGGGGGGGGGGGGGGGGGGGGGGGGGGFGGGGGGGGGGGGGGGGGGGGGGGGGGGGGGGGGGGGGGGGGGGGGGFGGGGGGGGGGGGGGGGGGGGGGGGGGGGGGGGGGGGGGGGFGGGGGGGFGGGGGGGGGGGGGGGGCFGGGGGGGGFGGGGGGGGGGGGGGGGGFGGGGGGGGGEGGGGGGGGGGGGGGGG+
@M03495:532:000000000-M42H9:1:2114:8049:21729 1:N:0:ACAGGAAA+TAGACAAT
GTCAGCATGTGAGCTTTGGAGTGAAATCTCTTGTCTTAAGGAATAAAGGAAAAAGATTCCGTCGGAGGCTCGGTGCTCTACAGGTTCAACCTTTGTACTCTATTATTGCCTCACATTCCATCTCTTGTGAAAATATATTTGATTGGCTTTTCTGCAGGTTGTTTGCCAGGACTTTCCAAGACCTCCACTAGAAAACACAATAAACTTTTTGGAAGCTGGACAACTATCTTCATTTTTCAGAAACAGTGAAA
+
CCCCCGGGGGGGGGGGGGGGGGGGGGGGGGGGGGGGGGGGGGGGGGGGGGGGGGGGGGGGGGGGGGGGGGGGGGGGGGGGGGGGGGGGGGGGGGGGGGGGGGGGGGGGGGGGGGGGGGGGGGGGGGGGGGGGGGGGGGGGGGGGGGGGGGGGGGGGGGGGGGGGGGGGGDGGGGGGGGGGGGGGGGGGGGGFGCFFGGGGFGGGGGGGGGGGGGGFGFGGGGGGGGGGGGGGGGGGGGGGGGGGGGGGDF+
@M03495:532:000000000-M42H9:1:2114:15572:21739 1:N:0:ACAGGAAA+TAGACAAT
GTCAGCATGTGAGCTTTGGAGTGAAATCTCTTGTCTTAAGGAATAAAGGAAAAAGATTCCGTCGGAGGCTCGGTGCTCTACAGGTTCAACCTTTGTACTCTATTATTGCCTCACATTCCATCTCTTGTGAAAATATATTTGATTGGCTTTTCTGCAGGTTGTTTGCCAGGACTTTCCAAGACCTCCACTAGAAAACACAATAAACTTTTTGGAAGCTGGACAACTATCTTCATTTTTCAGAAACAGTGAAC
+
CCCCCGGGGGGGGGGGGGGGGGGGGGGGGGGGGGGGGGGGGGGGGGGGGGGGGGGGGGGGGGGGGGGGGGGGGGGGGGGGGGGGGGGGGGGGGGGGGGGGGGGGGGGGGGGGGGGGGGGGGGFGGGGGGGGGGGGGGGGGGGGGGGGGGGGGGGGGGGGGGGGGGGGGGFGGGGGGGGGGGGGGGGGGGGGGGGGDFGGGGGGGGGGGGGGGFGGGGGGGGGGGGGGGGGGGGGGGGGGGGGGGGGGGGG8
@M03495:532:000000000-M42H9:1:2114:11540:21809 1:N:0:ACAGGAAA+TAGACAAT
GTCAGCATGTGAGCTTTGGAGTGAAATCTCTTGTCTTAAGGAATAAAGGAAAAAGATTCCGTCGGAGGCTCGGTGCTCTACAGGTTCAACCTTTGTACTCTATTATTGCCTCACATTCCATCTCTTGTGAAAATATATTTGATTGGCTTTTCTGCAGGTTGTTTGCCAGGACTTTCCAAGACCTCCACTAGAAAACACAATAAACTTTTTGGAAGCTGGACAACTATCTTCATTTTTCAGAAACAGTGAAC
+
CA@CC9FFGGCGF@FFGGGGFGGC9AAFDCFGGG9FEEEFEGCCFGFEDGGCEF>FGGGEEEDCDCEEBFGG7EEDGGFGGGFCGGFGGF@DFG9FCEFFFCE6CFE?FGGGFG<FGCDF,9?EFFFEEGGEC9EGCFGFGGGDF8EEGGGGGGCDF?EEEFFD8FCDGGGCEGGCE;FGGG:FFG8F9FF,5;?8FFCFCDFDG9>EFFEGGCFGGGCEFGFGGGGGGFGFFFFFGFFDCCDFCDCG7C2
@M03495:532:000000000-M42H9:1:2114:20980:21903 1:N:0:ACAGGAAA+TAGACAAT
GTCAGCATGTGAGCTTTGGATGGTTCTGGTTTATCAACGGCAAAATATAGATCGGAAGAGCACACGTCTGAACTCCAGTCACACAGGAAAATCTCGTATGCCGTCTTCTGCTTGAAAAAAAAAAACATGAAGAGAGAGAGAAGACTCTTTGGTTTCTGATAGGAACTGACTCTCTCTGCCTATTATACTATTTTCCAACCCTGAGGTGTCTGGATGTCTACCCTTGGACCCACACGTTCTTTGAGTCTCTT
+
CCCCCGGGGGGGGGGFCFGGGFGFFFGGGCFFFGGGGGGGGGGGFGGFGGGGGGGGGGGGGGGGGGGGGGGGGGGFGGGGGGGGGGGGGGG,,<FFFGGGGGEFEE<DGGGFFDDGGGGGDCF>+8<,4,,CB8=+:++33BB<F,,C<,,,3+6,,:@=9:,,:3DBABC,=>,<33,,,E,,@=,@C<,DAC:775,@3,,6@8,46?,,?9BEGF;>29D,00,5>4*=*=**,:3@91+481++++3
@M03495:532:000000000-M42H9:1:2114:19679:21951 1:N:0:ACAGGAAA+TAGACAAT
GTCAGCATGTGAGCTTTGGACCAGCCTGAGTCCCTGGTTTATCAACGGCAAAATATAGATCGGAAGAGCACACGTCTGAACTCCAGTCACACAGGAAAATCTCGTATGCCGTCTTCTGCTTGAAAAAAAAAAGAAAAAAACAACAGAGAACACAAAGCCAAAGTAAACGGTATTTATAGAGAAAGTAGTAGAGATAAAAAGACGAAATAAGGCTACACATCACAACCAAATAACGAGACAGCAGGAACCAC
+
CCCCCGGGGGGGGGGGGGGGGGGGGGGGGGGGGGGGGGGGGGGGGGGGGGGGGGGGGGGGGGGGGGGGGGGGGGGGGGGGGGGGGGGGGGGGGGGGGGGFFGGGGGGGGGGGGGGGGGGGGGGGGGGGGGG7++,:4,++8:333,:,::,3,,+,,:,,5,,,,,,3++3++,,3,3,,,3,,,77,37,3,77,,,,,*6?8C**,6,4,,,,,,6,,,,2,,*****+5+0*1***3*/9********
@M03495:532:000000000-M42H9:1:2114:15851:21955 1:N:0:ACAGGAAA+TAGACAAT
GTCAGCATGTGAGCTTTGGAGTGAAATCTCTTGTCTTAAGGAATAAAGGAAAAAGATTCCGTCGGAGGCTCGGTGCTCTACAGGTTCAACCTTTGTACTCTATTATTGCCTCACATTCCATCTCTTGTGAAAATATATTTGATTGGCTTTTCTGCAGGTTGTTTGCCAGGACTTTCCAAGACCTCCACTAGAAAACACAATAAACTTTTTGGAAGCTGGACAACTATCTTCATTTTTCAGAAACAGTGAAC
+
CCCCCGGGGGGGGGGGGGGGGGFGGGGGGGGGGGGGGGGGGGGGGGGGGGGGGGGGGGGGGGGGGGGGGGGGGGDGGGGGGGGGGEFGGGGGGGGGGGGGGGGGGGGGGGGGGGGGGGGGGGGGGGGGGFGGGGGGGGGGGFGGGGGGGGGGGGGGGGGGGGGGGGGGGGGFGGGGGGGGGGGGGGGGGGGCFGGGGGGGGGGGGGGFEFGGGFGGGGGGGGGGFGGGGFGGGGGGGGGGGGGGGGGGGG2
@M03495:532:000000000-M42H9:1:2114:16592:22004 1:N:0:ACAGGAAA+TAGACAAT
GTCAGCATGTGAGCTTTGGAATTAGTAAATTCGTTGACGACAGAAGGAGCAAGATAACGACCACAGGGAGGGTGGTTTATCAACGGCAAAATATAGATCGGAAGAGCACACGTCTGAACTCCAGTCACACAGGAAAATCTCGTATGCCGTCTTCTGCTTGAAAAAAAAAAAAAAACACAACACTCAATACAACACATACTCATACATGCCAGAGCACATGACGAGCAAAATGGAGGAGGAACAGCCGGAAC
+
CCCCCGGGGGGGGGGGGGGFGGGGGGGGGGGGGGGGGGGGGGGGGGGGGGGGGGGGGGGGGGGGGGGGGGGGGGGGGGGGGGGGGGGGGGGGGGGGGGGGGGGGGGGGGGGGGGGGGGGGGGGGGGFFFFGGGFGGG5=FFGGGFFGGGGGGGGGFGFFGGGGGGGGDGG@*1*>*6,6F7FC,,6C,,,,22**2,2<5:+,+7+++5227:8?B**++5+1***2*0*+3++0**/2**7*:**/)*)/
@M03495:532:000000000-M42H9:1:2114:24151:22040 1:N:0:ACAGGAAA+TAGACAAT
GTCAGCATGTGAGCTTTGGAGTGAAATCTCTTGTCTTAAGGAATAAAGGAAAAAGATTCCGTCGGAGGCTCGGTGCTCTACAGGTTCAACCTTTGTACTCTATTATTGCCTCACATTCCATCTCTTGTGAAAATATATTTGATTGGCTTTTCTGCAGGTTGTTTGCCAGGACTTTCCAAGACCTCCACTAGAAAACACAATAAACTTTTTGGAAGCTGGACAACTATCTTCATTTTTCAGAAACAGTGAAC
+
CCCCCGGGGGGGGGGGGGGGGGGGGGGGGGGGGGGGGGGGGGGGGGGGGGGGGGGGGGGGGGGGGGGGGGGGGGGGGGGGGGGGGGGGGGGGGGGGGGGGGGGGGGGGGGGGGGGGGGGGGGGGGGGGGEFGGGGGGGGGGGGGGFGGGGGGGGGGGGGGGGGGGGGGGGGGGGGGGGGGGGGGGGGGGGGGGGGGGGGGGGGGGGGGAFGDGGGGGGGGGGGFGGGGGFGGGGGGGGGGGGGGGGGGGG:
@M03495:532:000000000-M42H9:1:2114:14057:22052 1:N:0:ACAGGAAA+TAGACAAT
GTCAGCATGTGAGCTTTGGAGTGAAATCTCTTGTCTTAAGGAATAAAGGAAAAAGATTCCGTCGGAGGCTCGGTGCTCTACAGGTTCAACCTTTGTACTCTATTATTGCCTCACATTCCATCTCTTGTGAAAATATATTTGATTGGCTTTTCTGCAGGTTGTTTGCCAGGACTTTCCAAGACCTCCACTAGAAAACACAATAAACTTTTTGGAAGCTGGACAACTATCTTCATTTTTCAGAAACAGTGAAC
+
CCCCCGGGGGGGGGGGGGGGGGGGGGGGGGGGGGGGGGGGGGGGGGGGGGGGGGGGGGGGGGGGGGGGGGGGGGGGGGGGGGGGGGGGGGGGGGGGGGGGGFGGGGGFGGGGGGGGGGGGGGGGGGGGGGGGGGGGGGGGGGGGGGGGGGGGGGGGGGGGGGGGGGGGGGGGGGGGGGGGGGGGGGGGGGGGGGGGGGGGGGCGGGGGGGGGGGGGGGGGGGGGGGGGGGGGGGGGGGGGGGGGGGGGGG8
@M03495:532:000000000-M42H9:1:2114:8702:22089 1:N:0:ACAGGAAA+TAGACAAT
GTCAGCATGTGAGCTTTGGAGTGAAATCTCTTGTCTTAAGGAATAAAGGAAAAAGATTCCGTCGGAGGCTCGGTGCTCTACAGGTTCAACCTTTGTACTCTATTATTGCCTCACATTCCATCTCTTGTGAAAATATATTTGATTGGCTTTTCTGCAGGTTGTTTGCCAGGACTTTCCAAGACCTCCACTAGAAAACACAATAAACTTTTTGGAAGCTGGACAACTATCTTCATTTTTCAGAAACAGTGAAC
+
CCCCCGGGGGGGGGGGGGGGGGGGGGGGGGGGGGGGGGGGGGGGGGGGGGGGGGGGGGGGGGGGGGGGGGGGGGGGGGGGGGGGGGGGGGGGGGGGGGGGGGGGGGGGGGGGGGGGGGGGGGGGGGGFGCFFFFFGGGGGGGGGGGGGGGGGGGGGGGGGGGGGGGGGGGGGGGGGGFFEFGGGGFGGGGGGGGGGGGGGGGGGGGGGGGGGGGGGGGGGGGGGGGGGGGGGGGFGGGGGGGGGGGGGGG+
@M03495:532:000000000-M42H9:1:2114:25844:22115 1:N:0:ACAGGAAA+TAGACAAT
GTCAGCATGTGAGCTTTGGAGTGAAATCTCTTGTCTTAAGGAATAAAGGAAAAAGATTCCGTCGGAGGCTCGGTGCCCTACAGGTTCAACCTTTGTACTCTATTATTGCCTCACATTCCATCTCTTGTGAAAATATATTTGATTGGCTTTTCTGCAGGTTGTTTGCCAGGACTTTCCAAGACCTCCACTAGAAAACACAATAAACTCTTTGGAAGCTGGACAACTATCTTCATTTTTCAGAAACAGTGAAC
+
CCCCCFGGCEFGGGGGGFGGFEFFGEGGGGFEGGFGFGEFGFGFFGG9,@<EEF@FGGGFFGGCDF@CFF<@F@CE,CFAEGFGFCGFGFCCDEEFAFGCFGFEEGGGFGGACGGC?F<<EF,CEFCCFGFE<E,EEEFFGCAF,==FFCF??,AFG,:,ABFE<?FFGFCFF<AFFFFF<EGFGGGCGD,,5C3DGGFGA>FF:E9@EFF88DBCF?D@CFCFF,DFGFGFGCFFFGGFFFGGGDFFF72
@M03495:532:000000000-M42H9:1:2114:6508:22178 1:N:0:ACAGGAAA+TAGACAAT
GTCAGCATGTGAGCTTTGGAATTAGTAAATTCGTTGACGACAGAAGGAGCAAGATAACGACCACAGGGAGGGTGGTTTATCAACGGCAAAATATAGATCGGAAGAGCACACGTCTGAACTCCAGTCACACAGGAAAAACTCGTATGCCGTCTTCTGCTTGAAAAAAAAAAAAAAAAAAAACAAGAAATACAATAAATCAAATTCACCCACATGAATCAACTTACACATATTAAAGTCAAAAGACGTCTCTA
+
CCCCCGGGGGGGGGGGGGGGGGGGGGGGGGGGGGGGGGGGGGGGGGGGGGGGGGGGGGGGGGGFGGGGGGGGGGGGGGGGGGGGGGGGGGGGGGGGFGGGGGGGGFGGGGGGGGGGGGGGGGGGGGGGGGF<E<EGG4CFGGEGGGGGGGDGGGGGGGDFGGGGGGG7>733**4*4*4*1*4++++,,,2+7++7?++5,+,5+++**1*3++0++++*+0+++33++++:<0++0+030**2*/1**02
@M03495:532:000000000-M42H9:1:2114:20046:22189 1:N:0:ACAGGAAA+TAGACAAT
GTCAGCATGTGAGCTTTGGAGTGAAATCTCTTGTCTTAAGGAATAAAGGAAAAAGATTCCGTCGGAGGCTCGGTGCTCTACAGGTTCAACCTTTGTACTCTATTATTGCCTCACATTCCATCTCTTGTGAAAATATATTTGATTGGCTTTTCTGCAGGTTGTTTGCCAGGACTTTCCAAGACCTCCACTAGAAAACACAATAAACTTTTTGGAAGCTGGACAACTATCTTCATTTTTCAGAAACAGTGAAC
+
CCCCCGGGGGGGGGGGGGGGGGGGGGGGGGGGGGGGGGGGGGGGGGGGGGGGGGGGGGGGGGGGGGGGGGGGGGGGGGGGGGGGGGGGGGGGGGGGGGGGGGGGGGGGGGGGGGGGGGGGGGGGGGGGGGGFFGGGGGGGGGGGGGGGGGGGGGGGGGGGGGGGGGGGGGGGGGGGDGGGGGGGGGGGGFGGGGGGGGGGGGGGGGGGGGGGGGGGGGGGGGGGGGGGGGGGGGGGGGGGGFFGGGGGGG+
@M03495:532:000000000-M42H9:1:2114:22832:22189 1:N:0:ACAGGAAA+TAGACAAT
GTCAGCATGTGAGCTTTGGTCCAGCCTGAGTCCCTGGTTTATCAACGGCAAAATATAGATCGGAAGAGCACACGTCTGAACTCCAGTCACACAGGAAAATCTCGTATGCCGTCTTCTGCTTGAAAAAAAAAAGCCACGACTAACGAAATCCCAGCAGCCGCGGTAACATGTACTAGGTAAGCATTGCCCGGAGACACTGGCTGTAAATCTCGTCTCGGCAGAGCAGCAAGTCAAAAGTGAAATAGCTGGGC
+
CCCCCGFDGFGGGGGGGGGGGGGGGGGGGGFGGGGGGCEEFFGGGGGDGGGGGFFGGFFGGFEGFGGGGGGGG@FGEGGGGGGGGGFGGGGGGGGGGGG,CCEGGGGGGGCFF8FGGGFFEFGG?FFFDGGGB,,,B++++8,>+B++,,:,DBF,,=>++3++8@,@,,7;,7,,5,,,@F,,,,,376*><**62:C8,,*B;22,,,6,****53**=**200*05*5+<++=F9+<A0+++0<****
@M03495:532:000000000-M42H9:1:2114:25876:22212 1:N:0:ACAGGAAA+TAGACAAT
GTCAGCATGTGAGCTTTGGACTCCTGACTGGTTTATCAACGGCAAAATATAGATCGGAAGAGCACACGTCTGAACTCCAGTCACACAGGAAAATCTCGTATGCCGTCTTCTGCTTGAAAAAAAAAAAATCATGGTAAAAATACTACAGACGTCATTTATAAGGAGATACTATTAGTATATTATTACTATTAGGTTCAAGCATCAAAACTGAACAAATCAGACATCTACTTCGTTATCAAATCATCTGCATT
+
CCCCCGGGGGGGGGGGGGGGGGGGGGGGGGGFGGGGGGGGGGGGGGGGGGGGGGGGGGEGGGGGFEGEFGGGGGGGGGGGGGFGGFFFGGGFG,CFFFGGGGGGGGGGCGFGEDEEFCGG@FGC>===?,?,,,55,,,:>,,,,,,,5,++8+,,,3,:,,3,,,3,,3,:3=,383,8,,37,8,,,,7,:3,,,,,,,,,,3,=,,3,7,,6,6,,,25,2,,,,,,,*4,1,>,5,,4,,,+51,1+
@M03495:532:000000000-M42H9:1:2114:6031:22225 1:N:0:ACAGGAAA+TAGACAAT
GTCAGCATGTGAGCTTTGGAGTGAAATCTCTTGTCTTAAGGAATAAAGGAAAAAGATTCCGTCGGAGGCTCGGTGCTCTACAGGTTCAACCTTTGTACTCTATTATTGCCTCACATTCCATCTCTTGTGAAAATATATTTGATTGGCTTTTCTGCAGGTTGTTTGCCAGGACTTTCCAAGAACTCCACTAGAAAACACAATAAACTTTTTGGAAGCTGGACAACTATCTTCATTTTTCAGAAACAGTGAAA
+
CCCCCEFGGFEFFDGFGG<FEFFGFCGFGGGDFFGCGGGGFGGFFFDE<@ECFFF@AFGFGEGEEGGGGCFGGG7C<EFGFFGFGGGGFGGGGGGGFEGGGCCGFCG9EFFCFE8<FF,CF,59C<FFFFFDF9FE<EFFGGFFGGF?CGGGFG,@E8,CFFD8=<,E<FGAF@9?EFECFAB9F,ADEEFGG9@,=,3DA=FD9;,C;@E@CCGFGGDGGGGGGGGGAFGGAFEGFDDGGGG689DBC9+
@M03495:532:000000000-M42H9:1:2114:13173:22288 1:N:0:ACAGGAAA+TAGACAAT
GTCAGCATGTGAGCTTTTGTTTATCAACGGCAAAATATAGATCGGAAGAGCACACGTCTGAACTCCAGTCACACAGGAAAATCTCGTATGCCGTCTTCTGCTTGAAAAAAAAAAAAACAATAACAACATCAAATAAAATAGGAATAATGCAAGATAGACAAAAATAACGAAACAATGTCAGACAAGCACGAAATATACAATTATACGAAACATCAATGACTTCATTGCAAGAATAAGACACACACTGTGAG
+
CCCCCGGGGGGGGGGGGGGGGGGGGGGGGGGGGGGGGGGGGGGGGGGGGGGGGGGGGGGGGGGGGGGGGGGGGGGGGGGGGCCFGGGGGGGGGGGGGGGGGGGGGGGGGGGGGG@46+::,8?=BE,,,,,8,,5,,,,,5,,,,,,,,:,,,,,,,:C,,,,+,,,,++3++,33,3,@,3,,6,,63****,,,,62,,,7,,2,*,**,,,2,,,,5,,,2,,2>+++*0+2+3+++*2**3*+211+
@M03495:532:000000000-M42H9:1:2114:7812:22302 1:N:0:ACAGGAAA+TAGACAAT
GTCAGCATGTGAGCTTTGGACTCCTGACTGGTTTATCAACGGCAAAATATAGATCGGAAGAGCACACGTCTGAACTCCAGTCACACAGGAAAATCTCGTATGCCGTCTTCTGCTTGAAAAAAAAAAAATTAGATTCAAACCAAGCAATGTGTACACAGCAGTGGAATAATAGGGAGAAACATCAGTCACAGGAATGCATATTACGAAACTGGTAGACTAGAAGACGGACGTAGCAGATAATTCTAGTACTA
+
CCCCCFGGCFEFGGGGGGGEFGGFGGGGGGGGGGGGFGGGGGGGEFGGGGGGGGGGD@FCEGGGFGFEGGFGAFFGEFGGGGGGGGGGGGGGGGFEEEFGGFGGG@FG7EGGGGGGGGEEEC:@=++8,,,85,C5@5,88BF8+3,,8,5:,,53,8,,,:3,3,,,,:C,,,,3+5,,5>,7,,7,7>3:,,,73>,,,,,,6*>:>;,2?,,,,,,,,,6,,*1***/*1*5+*+1++++2533+413
@M03495:532:000000000-M42H9:1:2114:12653:22343 1:N:0:ACAGGAAA+TAGACAAT
GTCAGCATGTGAGCTTTGGTCCAGCCTGAGTCCCTGGTTTATCAACGGCAAAATATAGATCGGAAGAGCACACGTCTGAACTCCAGTCACACAGGAAAATCTCGTATGCCGTCTTCTGCTTGAAAAAAAAAAAAAAAAACAAACGAACAAATAATACAATAATAAAAAACATCAAAGTAATAGAAAAGTATGAAATTCCACATAAACAGATGCTAGTTAAGACTAGAAGACAAGAGACTAAGACATGTGTC
+
CCCCCGGGGGGGGGGGGGGGGGGGGGGGGGGGGGGGGGGGGGGGGGGGGGGGGGGGGGGGGGGGGGGGGGGGGGGGGGGGGGGGGGGGGGGGGGGGGGGFFGGGGGGGGGGGGGGGGGGGGGGGGGGEGCFG8836++68C,,38@C++,,,,3,,,3,,7@,,77,,**,,,,,,,,7,,,,,,3,,,7,,,,,,,,,,,6,,7,++*4+,?<+++529<>+3>++++0*+***2**55++0++*+2+**
@M03495:532:000000000-M42H9:1:2114:7467:22356 1:N:0:ACAGGAAA+TAGACAAT
GTCAGCATGTGAGCTTTGGTGCCGCCCTGGTTTATCAACGGCAAAATATAGATCGGAAGAGCACACGTCTGAACTCCAGTCACACAGGAAAAACTCGTATGCCGTCTTCTGCTTGAAAAAAAAAAAAAAATCCTCAAGAAAGGGGCCGAACCCCCTGCACTTAAAATGGTTAACCACATACATACAAAAGACTAGCTCCTTTACACTTGCTATAAGTACCTCGCAACGATTGCGAACGCCCAGCACAAGCG
+
9CCCCGFGG<EFGGCFFCFFGGGGGEGGGGFFFGGGGGFGGEEGGGGGGGGGGGGDCFEGGFFFGGEFGFGGGCGGGGGEGGGGGGEGFGGG,BFFGFEDFFGGBFFDEFFC<B?F?BFGG+C4FC+++@633,3=DC,,::3+++8+*>****>C*,?,,:>,737,,7,,7?<<F,77,?,@C?B:F,*+,5<7,+5+,5<9,++59++,2+++32?9C+;1:**2/*1*<;*//*;**:*2*00*/9*
@M03495:532:000000000-M42H9:1:2114:20772:22410 1:N:0:ACAGGAAA+TAGACAAT
GTCAGCATGTGAGCTTTGGAGTGAAATCTCTTGTCTTAAGGAATAAAGGAAAAAGATTCCGTCGGAGGCTCGGTGCTCTACAGGTTCAACCTTTGTACTCTATTATTGCCTCACATTCCATCTCTTGTGAAAATATATTTGATTGGCTTTTCTGCAGGTTGTTTGCCAGGACTTTCCAAGACCTCCACTAGAAAACACAATAAACTTTTTGGAAGCTGGACAACTATCTTCATTTTTCAGAAACAGTGAAA
+
CCCCCGGGGGGGGGGGGGGGGGGGGGGGGGGGGGGGGGGGGGGGGGGGGGGGGGGGGGGGGGGGGGGGGGGGGGGGGGGGGGGGGGGGGGGGGGGGGGGGGGGGGGGGGGGGGGGGGGGGGGGGGGGGGGGFGGGGGGGGGGGGGGGGGGGGGGGGGGGGGGGGGGGGGGGGGGGGGGF9FGGGGGGGGGGGGGFFGGGGGGGGGGGGGGGGGGGGGGGGGGGGGGGGGGGGGGGGGGGGGGGGGGGGGG+
@M03495:532:000000000-M42H9:1:2114:5797:22413 1:N:0:ACAGGAAA+TAGACAAT
GTCAGCATGTGAGCTTTGGAGTGAAATCTCTTGTCTTAAGGAATAAAGGAAAAAGATTCCGTCGGAGGCTCGGTGCTCTACAGGTTCAACCTTTGTACTCTATTATTGCCTCACATTCCATCTCTTGTGAAAATATATTTGATTGGCTTTTCTGCAGGTTGTTTGCCAGGACTTTCCAAGACCTCCACTAGAAAACACAATAAACTTTTTGGAAGCTGGACAACTATCTTCATTTTTCAGAAACAGTGAAC
+
CCCCCGGGGEFCFGFEE@DFGGGGCGGGGGGGGGGGGGGFFGGGGGGGGCFFGGGGFDFGGCFBFGGCFFGGGGGD,FFGGGFGGGGGGGGFFFGF,CAFGGGGGGEC,,CFDFGGGGGGF,CEFCF,BEEFFEE?ADFFGGGFFFF8EGGFFCAEE,9CFFC<,AFGFGGGFGF9FG,EFFCF?EGFFGFGCBE,A,DDF9D=FE>DFDEGGGGGCGGGGGGGGGGGGE7C@FB7DFFFGGGEFCEDFG+
@M03495:532:000000000-M42H9:1:2114:13630:22454 1:N:0:ACAGGAAA+TAGACAAT
GTCAGCATGTGAGCTTTGGATGGTTCTGGTTTATCAACGGCAAAATATAGATCGGAAGAGCACACGTCTGAACTCCAGTCACACAGGAAAATCTCGTATGCCGTCTTCTGCTTGAAAAAAAAAAAAAAGAATGAAAGAATAGAAATGAAAGTCAATGTTGAACAAGAAGAATGAGGCCACAACCAATTCGGAGAGAGGTGGCGGTTAGTCAGGTATGACTCGAAACGAAGTGAGGCTTCCAAGCAAGGACA
+
CCCCCGGGGGGGGGGGGGGGGGGGGGGGGGGGGGGGGGGGGGGGGGGGGGGGGGGGGGGGGGGGGGGGGGGGGGGGGGGGGGGGGGGGGGGCFGGFGGGGGGGGGGGGGGGGGGGGGGGGGGGG++8>+:38,,,:,,3,5,,,,,8:,,8,,,,7,,,:3B<,,:3,@,@,,,,,+3,3,,5***,,,*,*544***6**64*4*4<?5+,*5++++5++********/3+++*2*0*2+++*002**02
@M03495:532:000000000-M42H9:1:2114:11620:22467 1:N:0:ACAGGAAA+TAGACAAT
GTCAGCATGTGAGCTTTGGTCCGCCTGAGTCCTGGTTTATCAACGGCAAAATATAGATCGGAAGAGCACACGTCTGAACTCCAGTCACACAGGAAAATCTCGTATGCCGTCTTCTGCTTGAAAAAAAAAAATAAGACAATCTAGCACATCACATACATCCTCGACAAGTGCTCAAAAATGACATTTAAAAATTACTCTCCCTGTGTACGATACCCTTAGTCGAACTCTCCTACTACCACTGTAGCCGGTTG
+
CCCCCFGGGGGGGGGGGGGGGGGGGGGGGGGFGGGGGGGGGGGGGGGGGGGGGGGGGGGFGGGGFGGGGGGGGGGGGGGGGGGGGGGGGGGGGGGGF<6CCFGGGGGGGGGCGGGGGGGFGFGGGGGFGEC<,C:5,8,,,,,:,C:,5,,55,:5E9D,,,3++++,8,,3,73,,+,,8,,,,7,7,7,,6,,3,73,7,24,252***6*4,,?,,5,*16,,6,,,,,,+2+=5+00++++*/):))
@M03495:532:000000000-M42H9:1:2114:21132:22499 1:N:0:ACAGGAAA+TAGACAAT
GTCAGCATGTGAGCTTTGGAGTGAAATCTCTTGTCTTAAGGAATAAAGGAAAAAGATTCCGTCGGAGGCTCGGTGCTCTACAGGTTCAACCTTTGTACTCTATTATTGCCTCACATTCCATCTCTTGTGAAAATATATTTGATTGGCTTTTCTGCAGGTTGTTTGCCAGGACTTTCCAAGACCTCCACTAGAAAACACAATAAACTTTTTGGAAGCTGGACAACTATCTTCATTTTTCAGAAACAGTGAAC
+
CCCCCGGGGGGGGGGGGGGGGGGGGGGGGGGGGGGGGGGGGGGGGGGGGGGGGGGGGGGGGGGGGGGGGGGGGGGGGGGGGGGGGGGGGGGGGGGGGGGGGGGGGGGGGGGGGGGGGGGGGGFGGGGGGGGFGGGGGGGGGGGGGGGGGGGGGGGGGGGGGGGGGGGGGGGGGGGGFGGGGGGGGGGGGGGGGGGGFGGGGGGGGGGGGGGGGGGGGGGGGGGGGGGGGGGGGFFGGGGGGGGGGGGGGG+
@M03495:532:000000000-M42H9:1:2114:5550:22546 1:N:0:ACAGGAAA+TAGACAAT
GTCAGCATGTGAGCTTTGGAGTGAAATCTCTTGTCTTAAGGAATAAAGGAAAAAGATTCCGTCGGAGGCTCGGTGCTCTACAGGTTCAACCTTTGTACTCTATTATTGCCTCACATTCCATCTCTTGTGAAAATATATTTGATTGGCTTTTCTGCAGGTTGTTTGCCAGGACTTTCCAAGACCTCCACTAGAAAACACAATAAACTTTTTGGAAGCTGGACAACTATCTTCATTTTTCAGAAACAGTGAAC
+
CCCCCGGGGGGGGGGGGGGGGGGGGGGGGGGGGGGGGGGGGFFGD<EFGGGGGGGFFGFFGFGFGDGGGGGGEGGGGGGGGGGGFGGGGGGGGFGGGGGGGFFGGGGGFGGGGGGGGGGFGFFGGGFGFFGFGGGGFGGGGGGGGGGGGGFGGGGGGGFGGGGGGGGGGCEDFGGGGGG?FGGGGGFGF<EFF=@DD8EFAFGGGGGGGGGF?FF6,DDFGGGFGGGGGGGFFGGGFGGGGGGGGGGGGG+
@M03495:532:000000000-M42H9:1:2114:23427:22646 1:N:0:ACAGGAAA+TAGACAAT
GTCAGCATGTGAGCTTTGGAGGGTGGTTTATCAACGGCAAAATATAGATCGGAAGAGCACACGTCTGAACTCCAGTCACACAGGAAAATCTCGTATGCCGTCTTCTGCTTGAAAAAAAAAACTACCGTTGACAATACTCAAAAGTACTGTTTCTTTATTCACTAATGTCCCTCTTAACCGTTCAGTTGTATTGCTAGTATTTTGCGTATTATTGTTAATATTTACAGCGGAAGAGCAAACGTCCGACCCAC
+
C@C9C9FDFCFGFEF@FGGCF@E-6@FFGGFAEFFEGG:FDEFGGF9E@CDEE@:8CFEFGGDCGFGFFFEECF8F,,CFG>EC8@@C6:<CCCCF8EGGGGG?,FDE,,CFFGFCCGGGG+,,,,68+=<=<,,5,8,,,:,,:,,C,:C,8,,,,C,:,,,,,,7:33>=,83,,,,++85@,38,37@B;,3@FFD97@,,,54>:>,752,,5>,,2,2,5>,5*4//*,,*+303*0**/)*)2*2
@M03495:532:000000000-M42H9:1:2114:6581:22656 1:N:0:ACGGGAAA+TAGACAAT
GTCAGCATGTGAGCTTTGGAATTAGTAAATTCGTTGACGACAGAAGGAGCAAGATAACGACCACAGGGAGGGTGGTTTATCAACGGCAAAATATAGATCGGAAGAGCACACGTCTGAACTCCAGTCACACGGGAAAAGATCGTATGCCGTCTTCTGCTTGAAAAAAAAAAAAAACAAAAAACAACAAAACAATAACAACCACATTCAAAAGATACTGTAACAGACCATACAGTGATGAGCACACTTAGATA
+
CCCCC<<CEFGDGFGGDEFCFE8@C@CFFE<EDEEDGCGECFFGGGF@@DFCFGDCFGE@@:@<FE@:F:FGCGG@<CCFGEEF@>6>F6=?FE<<FECFC,?>FGFGGGGG?<FBEF=?FB=E9C?FFGE+6FBEE,+:F<3>FB<F:8FCA5EDFF=<<BDGGGGGGGFF55*66,<*4*26,****+*2,++,,+***42+,+2+2+**++++++2++++****++0+++++++++++**/**+*+*0
@M03495:532:000000000-M42H9:1:2114:12873:22657 1:N:0:ACAGGAAA+TAGACAAT
GTCAGCATGTGAGCTTTGGATGGTTCTGGTTTATCAACGGCAAAATATAGATCGGAAGAGCACACGTCTGAACTCCAGTCACACAGGAAAATTTCGTATGCCGTCTTCGGCTTGAAAAAAAATGAAAGAGCAGCGGTAAAATAAGTGCTAGCAGACATCATCAGAAACAGGTTGCGAGATAAATGCGTATTTAACGGTGGCATCAAAATCCCAATTGACATTGAATGTCAGAGGCAAAATATAGGTGGATA
+
C9-<<C-;<6CCF<<<FCA8EFCEC@FFGEE8CA,C6C6:@GC8FC6CEFGFFFCCBFC,,,CF8C6CDFGGEFDCEFF9F<FAFFDFGFG<,C<E@,CF,EF,+:9<,=7CBFG?F,CC+>,,,:,59,,,,:+=+8?,,:,:5:<58,C,,:,A,A,,,,::,:7,>,338,,++88+,7,,,,++**5,,7,**334,>:,,,,,,,6,,,,,46,,,54,5,2,119,,***4*03+++1+3>***+
@M03495:532:000000000-M42H9:1:2114:14694:22672 1:N:0:ACAGGAAA+TAGACAAT
GTCAGCATGTGAGCTTTGGAGTGAAATCTCTTGTCTTAAGGAATAAAGGAAAAAGATTCCGTCGGAGGCTCGGTGCTCTACAGGTTCAACCTTTGTACTCTATTATTGCCTCACATTCCATCTCTTGTGAAAATATATTTGATTGGCTTTTCTGCAGGTTGTTTGCCAGGACTTTCCAAGACCTCCACTAGAAAACACAATAAACTTTTTGGAAGCTGGACAACTATCTTCATTTTTCAGAAACAGTGAAC
+
CCCCCFGGGGGGGGGGGGGGGGGGGGGGGGGGGGGGGGGGGGGGGGGGGGGGGDGGGGGGGGGGGGGGGGGGGGGGGGGGGGGGGGGGGGGGGGGGGGGGGFGGGGGCGGGGGGGGGFGGGGGGGGGGGGGGFGGGGGGGGGGGGGGGGGGGGGGGGGGGGGGGGGGGGGGGGGGGGGGGGGGGGGGGGGGGGGF8FGGGGGGGGGEFGGGGGGGG?FGGGGGGGGGGGGGGGGGGGGGGGGGGGGGGGG8
@M03495:532:000000000-M42H9:1:2114:21461:22691 1:N:0:ACAGGAAA+TAGACAAT
GTCAGCATGTGAGCTTTGGAATTAGTAAATCGACAGAAGGAGCAAGATAACGACCACAGGGAGGGTGGTTTATCAACGGCAAAATATAGATCGGAAGAGCACACGTCTGAACTCCAGTCACACAGGAAAATCTCGTATGCCGTCTTCTGCTTGAAAAAAAAAAATGCTTTTGCAGAAAAACGTAATCAACTTCATCACTAACATAACCAGTTATTTCTCTGCTTTGGTCATGTGTCAAATACTGACCAGCA
+
CCCCCGGGGECFDGGGGGGFFFFCCECFGCDFFGGGFGFFGGGGGGGGFGGEGGGEC8C<BGGCFCFFG@FGFGGGFF:@FCAFGGGGGG<EGEGEEE<FGFGGDFDF<EDAFC@GDFCFFA<F=B?EEE5B,CF?FGGAEFFE,4,5CF<?BFD<D8>FGC7+,,,,7,:FF,,@,,,,6<,@7*77,>,;9,2,,?2@,2,,,2,,,66,4=E,,?61,+5?+0?*1>7AF+B+1+1++0;C9*+2*/*
@M03495:532:000000000-M42H9:1:2114:23542:22775 1:N:0:ACAGGAAA+TAGACAAT
GTCAGCATGTGAGCTTTGGAGTGAAATCTCTTGTCTTAAGGAATAAAGGAAAAAGATTCCGTCGGAGGCTCGGTGCTCTACAGGTTCAACCTTTGTACTCTATTATTGCCTCACATTCCATCTCTTGTGAAAATATATTTGATTGGCTTTTCTGCAGGTTGTTTGCCAGGACTTTCCAAGACCTCCACTAGAAAACACAATAAACTTTTTGGAAGCTGGACAACTATCTTCATTTTTCAGAAACAGTGAAA
+
CCCCC?FGGFFCGGGGGGGFGGGFFGGGFGGGGGGGGGGGGGGFGGGGGGGGGGGGFGGGGFF+FFGFGGGG7F@CFGGGGGFGGGGGGGGGGGGGGGGGGFGGGGGCFGGGGGGGGGGFGGGGGGGGFCF9<9EB,5FFGGGGGDCGGGGGGFFGG8F9FF@DEEEFFDDCFGGGEGF,<EADFFFCGEDFDFFGGFGGGGGFFG9@FGDD6DEDFG,;FGGGFGGGGGG7=FFFGGGFEGFGGGGDCD+
@M03495:532:000000000-M42H9:1:2114:17442:22797 1:N:0:ACAGGAAA+TAGACAAT
GTCAGCATGTGAGCTTTGGTTTATCAACGGCAAAATATAGATCGGAAGAGCACACGTCTGAACTCCAGTCACACAGGAAAATCTCGTATGCCGTCTTCTGCTTGAAAAAAAAAAAAAAAAAAAGAAAAACAAAATGAAAAAAACACAATACAACAAAAGCAAACTCCTAAAGACTGTCACCCAATACACCTTCATATCTGGCATGAACTGCAGGAATGAGAGCATTAGAGCGGTGACTATAGTCACACATT
+
CCCCCGGGGGGGGGGGGGGGGGGGGGGGGGGGGGGGGGGGGGGGGGGGGGGGGGGGGGGGGGGGGGGGGGGGGGGGGGGGGCFGGGGGGGGGGGGGFGGGGGGGGGGGGGGGGGB6+++8@7++:3,,3+,:,,3,,,3,,+3*,,,83>:,,33,>,,,,,,,,3,,,,7,3,,,2,,7,3*6,,,,,+5+,+>72+++,2<++++?+++,2***+++153/+++3+3++****2+++++02<+2+***0
@M03495:532:000000000-M42H9:1:2114:25681:22804 1:N:0:ACAGGAAA+TAGACAAT
GTCAGCATGTGAGCTTTGGAATTAGTAAATTCGTTGACGACAGAAGGAGCAAGATAACGACCACAGGAGGGTGGTTTATCAACGGCAAAATATAGATCGGAAGAGCACACGTCTGAACTCCAGTCACACAGGAAAATCTCGTATGCCGTCTTCTGCTTGAAAAAAAAAAAAATAAAAAGTGTGATGATAAGCTGAGAATATCGCCTATAGCTGAAGCTTACACTCCAATACACAGACGTACGTAGCTTACG
+
CCCCCGGGGFGGGGGGGGGGGGGGGGGGGGGGGGGGGGGGGGGGGGGGGGGGGGGGGGGGGGGGGGGGGGGGGGGGGGGGGGGGGGGGGGGGGGGGEFFGGGGGGGGGGGGGDGGGGGGGGGGGGGGGGGGGGDF@,BFFFGGGFGGGGGGGGGGGGGGGEGGDFE:@FF*5,73,721,,7,,,,,,,,,,3?13,,,,,,*****+3+5,++52++2+5+++*5+++0++++*+3*332*03*1+*+**
@M03495:532:000000000-M42H9:1:2114:9599:22854 1:N:0:ACAGGAAA+TAGACAAT
GTCAGCATGTGAGCTTTGGAATTAGCTGGTTTATCAACGGCAAAATATAGATCGGAAGAGCACACGTCTGAACTCCAGTCACACAGGAAAATCTCGTATGCCGTCTTCTGCTTGAAAAAAAAAAAAAATGAAAAGAGAAAAACAGATAAGCCTGAGTTGGTATAGTCAGACAGACAATCACAGTACGAATATGTCGATGCAGTTCTCTAATTCTGACAGTCTAACAAGACGTATTATCCGATTTATAGACA
+
CCCCCGGGGGGGGGGGGGGGGGGGGGGGGFGGGGGGGGGGGGGGGGGGGGGGGGGGGGGGGGGGGGGGGGGGGGGGGGGFGGGGGGGGGGG@,FGGGGGGGFGG:FGE?FGGFGGGGGEFFEC7F66@,,C,,:,+3,,:,:=,,::,,,,8,,,,:,,3+,33,:,:@,,8,,:,D9,,,7,,7@**3,5,7,2>:*6*,,,622,6,,6,,64,64,5,,,,,1,,4****++1+++***3*++52+23
@M03495:532:000000000-M42H9:1:2114:14590:22869 1:N:0:ACAGGAAA+TAGACAAT
GTCAGCATGTGAGCTTTGGAGTGAAATCTCTTGTCTTAAGGAATAAAGGAAAAAGATTCCGTCGGAGGCTCGGTGCTCTACAGGTTCAACCTTTGTACTCTATTATTGCCTCACATTCCATCTCTTGTGAAAATATATTTGATTGGCTTTTCTGCAGGTTGTTTGCCAGGACTTTCCAAGACCTCCACTAGAAAACACAATAAACTTTTTGGAAGCTGGACAACTATCTTCATTTTTCAGAAACAGTGAAC
+
CCCCCGGGGGGGGGGGGGGGGGGGGGGGGGGGGGGGGGGGGGGGGGGGGGGGGGGGGGGGGGGGGGGGGGGGGGGGGGGGGGGGGGGGGGGGGGGGGGGGGGGGGGGGGGGGGGGGGGGGGGGGGGGGGGGGGGGGGGGGGGGGGGGGGGGGGGGGGGGGGGGGGGGGGGGGGGGGGGGGGGGGGGGGGGGGGGGFGGGGGGGGGGGGGGGGFFGGGGGGGGGGGGGGGGGGGFGGGGGGGGGGGGGGGG+
@M03495:532:000000000-M42H9:1:2114:8453:22882 1:N:0:ACAGGAAA+TAGACAAT
GTCAGCATGTGAGCTTTGGAATTAGCTGGTTTATCAACGGCAAAATATAGATCGGAAGAGCACACGTCTGAACTCCAGTCACACAGGAAAATCTCGTATGCCGTCTTCTGCTTGAAAAAAAAAAATGAAAATCATGAAAACTCTCTATTAGCACACTAATACAGTAACAACGTACATCCAACCACTGAGCGAGTCACTAACATAAGCATCTTAACAGCCTCACTCTCCCCTGAGGACCACCTTCTCTTACC
+
CCCCCGGGGGGGGGGGGGGGGGGGGGGGGFGGGGGGGGGGGGGGGFGGGGGGGGGFGGGGGGGGGGEFGGGGGGGGGGGGGGGGGGGGGGG9FFFGGGGGGGGGGGGGGGFFFGGFGGGGGGG74,,,,,:,,,,,,8,548=,,,,,,,,,,,3,,3,,,,,,,,,39>F++,++,85,,,+8+,,,8,***3@,37,,36,,7,25,45,,,6,,26,,,6,,,,,,*,4,,*,**3*/*+3++++++2
@M03495:532:000000000-M42H9:1:2114:6132:22919 1:N:0:ACAGGAAA+TAGACAAT
GTCAGCATGTGAGCTTTGGACTCCTGACTGGTTTATCAACGGCAAAATATAGATCGGAAGAGCACACGTCTGAACTCCAGTCACACAGGAAAATCTCGTATGCCGTCTTCTGCTTGAAAAAAAAAAACAATGTCCTGTCTCCTGTTATGTCCTTACTTGAATTCAATGGAACAAACGATGTTTATTTTGATGAAATAATAATATCAAGAGAAGGAATGTCTTCATAACATATATTCTCTGAATATCACATA
+
CCCCCFGGGFGGGFG9FGFGGGFFDGGGGCFEFGGGC9CCFFBFCGFGFGGFEFFGGGGG8FGG8FFGGGGFAFFCAFGGGGGGGGGGGGGGF,6CFCFGFGGGEFEGFGE?FFGG8EF9CCG+4>8+,,,,,<@,,8,,<5,5,,,C,:,8,5A85,,,:,,,:,7,,:,,,,,,++++8,7,,87,3@,@,,,,,53@,7,7,@93,,,,,>2,622,,,5,55,,2,<54,,4,,144,,,,+,+,++
@M03495:532:000000000-M42H9:1:2114:11347:22951 1:N:0:ACAGGAAA+TAGACAAT
GTCAGCATGTGAGCTTTGGACTCCTGACTGGTTTATCAACGGCAAAATATAGATCGGAAGAGCACACGTCTGAACTCCAGTCACACAGGAAAATCTCGTATGCCGTCTTCTGCTTGAAAAAAAAAAAACATACAATAAACTTAGCAAAAGAGGGAAATTCAAGAGGAGTAAAGATGTAAACAACAAGTATATACAAAAGGACTACCTGTATACGTCATATCTATCGAAGTAAAGAGATACATATAAGTACG
+
CCCCC@FGGFGGGGGGGGGGGFGGGGGGGGGFGGGGCGGGGGGGGGGGGGGGGGGGGGFGFGGGGGGGGGGGGGGGGGGGGGGGGGGGGGGGG9CEGGGGGGGGEFGGGFCFFGFGGGGGFGGGDE>@+,,,,8,<,5,C,,,,,8<=<:=,,++,,,3,:,,3=3@@3,,:,,,:3;<,,7,56F,7D;,3@,,,3@,*6,,6,,,2,;,,,2,612BC,12,,**,**,,1,,;8,<++1+2+++++1/
@M03495:532:000000000-M42H9:1:2114:24129:23029 1:N:0:ACAGGAAA+TAGACAAT
GTCAGCATGTGAGCTTTGGTCCGCCTGAGTCCCTGGTTTATCAACGGCAAAATATAGATCGGAAGAGCACACGTCTGAACTCCAGTCACACAGGAAAAACTCGTATGCCGTCTTCTGTTTGAAAAAAGAAAAAGCTACATACGCTAAAGACGTGCCGCTACTATGTTTGTTACTAATGTTCACCGCATTTCCCGTGTTTATCGGGGCTTCAGGCGGTGCGCACACTCTGATATGTTAGCCTCGAAGTCACC
+
CCCCCGGGGFGCECCCFDFGDCE:EG<EFECFFFFFCC8C,@CDGEFG>GF8FFC<F96FFC,CEFGC@FF<FGG?FFG8CFGGGGGGG<ABFGFFG8,8CCFECEFFF>=+CF9<C,,,B,BFF=>+4,A4,4,,5,,5,:,+++4E,,,+8+33+++6+:,,3383,,,,8,,7,,33,3,,8+33@,,534:5>,>=,,****442,,7,,*4*=C****1***+++++2+++11++:**15*22+*0
@M03495:532:000000000-M42H9:1:2114:6823:23139 1:N:0:ACAGGAAA+TAGACAAT
GTCAGCATGTGAGCTTTGGAGTGAAATCTCTTGTCTTAAGGAATAAAGGAAAAAGATTCCGTCGGAGGCTCGGTGCTCTACAGGTTCAACCTTTGTACTCTATTATTGCCTCACATTCCATCTCTTGTGAAAATATATTTGATTGGCTTTTCTGCAGGTTGTTTGCCAGGACTTTCCAAGACCTCCACTAGAAAACACAATAAACTTTTTGGAAGCTGGACAACTATCTTCATTTTTCAGAAACAGTGAAA
+
CCCCCFGGGGGGGGGGGGGGGGGGGGGGGGGCFGGGGGGGGGGGGGGGGGGGGFGFFGGGGGGGGGGGGGGDGGGGGGGGGGGGGGGGGGGGGGGGGGGFGGGGFFFGGGGGGGGGGGGGFGGGGGGGGGGGGDFFCGGGGCFGGCGGGGGGGFFFGFGGGGGGEGGGGGFGGGGGGGGGGGGGGGGGGGGGCFFGGGGGGGGCDCFFGGGGGGGGGGGCGGGGFGGGGGGGGEGGGGGFGGGGGGFGGF+
@M03495:532:000000000-M42H9:1:2114:25459:23162 1:N:0:ACAGGAAA+TAGACAAT
GTCAGCATGTGAGCTTTGGAGTGAAATCTCTTGTCTTAAGGAATAAAGGAAAAAGATTCCGTCGGAGGCTCGGTGCTCTACAGGTTCAACCTTTGTACTCTATTATTGCCTAACATTCCATCTCTTGTGAAAATATATTTGATTGTCTTTTCTGCAGGTTGTTTTCCAGGACTTTCCAAGACCTCCACTAGAATACACAATAAACTTTTTGGAAGCTGGACAACTATCTTCATTTTTCAGAAACAGTGAAC
+
@CCCC?FD@CCFFFGGGGGFGFEAE9F9EAE<FFE<6C<@@EE6C9EE9CEFFGGGGAFGGGF+@7BCDCEEFFE:EFFAEEGFGGGFGGDGFGDF9CFAFFEG?FCCFCF,CF8F<,55CEFF9CAC=<EFGDF?E<EEC9FGC,5E?FFGG9F9EC<FAFF8,95FA,=46<?,CF?=FFG?53D3E,C,C,@,BFEGCE=;A,CEC9@F8DEGFF?CFFFEGGCE:3<FF,;C;FA:FFGFG55+5B2
@M03495:532:000000000-M42H9:1:2114:12216:23179 1:N:0:ACAGGAAA+TAGACAAT
GTCAGCATGTGAGCTTTGGTCCAGCCTGAGTCCTGGTTTATCAACGGCAAAATATAGATCGGAAGAGCACACGTCTGAACTCCAGTCACACAGGAAAATCTCGTATGCCGTCTTCTGCTTGAAAAAAAAAAAGGACAGAAAGAACGAGGAACAGTGTACCGAAGGCGAGAGGGAGGTGGAACAGACACGAGCCTTCACAGACCGGGAACTAGTGCGCTCGGTGGCGACGGCGACCAGCAGGGGGAATCGTG
+
CCCCCGGGGGGGGGGGGGGGGGGGGGGGGGFGGGGGFGGGGGGGGGGGGGGGGGGGGGGGGGGGGGGGGGGGGGGGGGGGGGGGGGGGGGGGGGGGGG9<FGGGGGGGFGFDGFFFFGDGG=FCFGGFCFG8++,,,+,5,,,:,3+883,,:,7,,:D,+63++,+5*3*F*33**6>6,,,63,56*****6,,,4@,,,*44*4**++,+5+******2**0*/*/****22***22/**********
@M03495:532:000000000-M42H9:1:2114:21392:23180 1:N:0:ACAGGAAA+TAGACAAT
GTCAGCATGTGAGCTTTGGTCCGCCTGAGTCCTGGTTTATCAACGGCAAAATATAGATCGGAAGAGCACACGTCTGAACTCCAGTCACACAGGAAAATCTCGTATGCCGTCTTCTGCTTGAAAAAAAAAAAACGAAGTGAGAAAGTATAATGATATAATAGTTCTCCATTACCTCGACTTGTCAGTGATGGTAACATCTATATCGTTTTGTCACTACATTATCGATAGCCTGTGTACTTTCAATATGTACC
+
CCCCCGGGGGGGGGGGGGGGGGGGGGGGGGGGGGGFFFGGGGGGGGGGGGGGGGGGGGGGEGGGGGGGGGGGGGGGGGGGGGGGGGGGGGGGGGGGG,EFGGGGGGGGGGGFGGFAFEGGCFGFEFG+646+3++++3,<,8:,,8,,:,,,,33,88=<,,3:<,8C@,,:8,,3+5<+,3,3,,,,,,,7,,,,36,3,,,6*2,*44,,2,,,2,?,24,*4:,/,5,,0,,,1++++2+2+2+++1+
@M03495:532:000000000-M42H9:1:2114:24169:23257 1:N:0:ACAGGAAA+TAGACAAT
GTCAGCATGTGAGCTTTGGTCCAGCCTGAGTCCCTGGTTTATCAACGGCAAAATATAGATCGGAAGAGCACACGTCTGAACTCCAGTCACACAGGAAAATCTCGTATGCCGTCTTCTGCTTGAAAAAAAAAATAAGAAGGAGAAACATAAGCAATAGCATCACACTACCACTTACTCTCCACAATCTTAAAAATCTTAGACTAATCACCAGAACGACAAACACCCTTCATATAAATCACACCCTACTCACA
+
CCCCCGGGGGGFFGGGGFFEFFGDEFGGGGGGGGGGG<CCFFDGEE@BFGGGGFDGGDCFGGEGCCGGGGGGGGGG,DFFFDFEFDEFAFGEFGGGFFDFCFFGGGGGCGEGEGCFGGGGGCFGGGGCC+=CBEE,,,,,4,,,4B,:C?A,<8,,,B,A,7,,,,,3,@=,8<E,3,=3,,8,,3,3@3,3,4,,3@,@:,73@,,,,3,6,2*4***,>:,*=*6:C;C,49;C,,5A+*3***+*<*2
@M03495:532:000000000-M42H9:1:2114:12545:23321 1:N:0:ACAGGAAA+TAGACAAT
GTCAGCATGTGAGCTTTGGAGTGAAATCTCTTGTCTTAAGGAATAAAGGAAAAAGATTCCGTCGGAGGCTCGGTGCTCTACAGGTTCAACCTTTGTACTCTATTATTGCCTCACATTCCATCTCTTGTGAAAATATATTTGATTGGCTTTTCTGCAGGTTGTTTGCCAGGACTTTCCAAGACCTCCACTAGAAAACACAATAAACTTTTTGGAAGCTGGACAACTATCTTCATTTTTCAGAAACAGTGAAC
+
A@CCCEG@EC<-C-CFGD9C6FFCFCCEAC-,CC<,<FFE<,;6;FFGFCFCF@@8F<FC<FG+++66,99@FCCG<CFFFG@@EC<E<C,<66EECFFGGFFGF9<?FFGEGGF<9CEFF,<<C,?CF5,5E?F@<5A@A,FFAAF<<B=B,,954,:?<FFC,C,A<+48FFF,C,A,4=FDA,D<A,C=9CDBFFDEA=C,33,C;=+33,8>@F@C8:DDGG;AFFGGGG,2<FG,:<DFFCDD9=+
@M03495:532:000000000-M42H9:1:2114:20747:23411 1:N:0:ACAGGAAA+TAGACAAT
GTCAGCATGTGAGCTTTGGAGTGAAATCTCTTGTCTTAAGGAATAAAGGAAAAAGATTCCGTCGGAGGCTCGGTGCTCTACAGGTTCAACCTTTGTACTCTATTATTGCCTCACATTCCATCTCTTGTGAAAATATATTTGATTGGCTTTTCTGCAGGTTGTTTGCCAGGACTTTCCAAGACCTCCACTAGAAAACACAATAAACTTTTTGGAAGCTGGACAACTATCTTCATTTTTCAGAAACAGTGAAC
+
CCCCC<EDFGGGGGGDG9CFFGCFCFFGGGC6CFFGGGGGG<EEDGEFEFGGCFGGGFEFFGEFCEEGC@EGEGCFFFFGGGECEFFGFGGGGFGFGGGGGGGFGGGGGGGEGGF9F<CFGGGGGGFFGFFF9EFFEDGGGGF9?FFGFFFDFGGGFGGGGGGGGGFFFFGGGGGGGFF9F@FAECFCFGGGGGFDFGGGGGGGGGGGGGGGGGGGGGGGGGGGGGGFFGGGGC9<DFFGGGFEGG:DGG+
@M03495:532:000000000-M42H9:1:2114:23526:23427 1:N:0:ACAGGAAA+TAGACAAT
GTCAGCATGTGAGCTTTGGACTCCTGACTGGTTTATCAACGGCAAAATATAGATCGGAAGAGCACACGTCTGAACTCCAGTCACACAGGAAAATCTCGTATGCCGTCTTCTGCTTGAAAAAAAAAAAAACAATAAAGAAAAAAAAACATCGAATGCACAAAAGTCAAAAATACTAAAATACAACACAAATCGACATAGCAACCACATCACCACTCTCACTACATCATACACTCATATACACTCACTCCAAA
+
CCCCCGGGGGGGGGGGGGGGGGGGGGGGGGGGGGGGGGGGGGGGGGGGGGGGGGGGGGGGGGGGGGGGGGGGGGGGGGGGGGGGGGGGGGGGGF@FGGGGGGGGGGGGGGGGGGGGGGGGGGGGGG=+88,4,,7E,8,3:,+3+5<,,,+,,,,,:,33,,,,73,,,6,,,,,,,,337>?,,*,*,7,*6*4*,,,,,2,***++35?2;+4+33C++0++++++++0+*03++>++++*:+*+*+**
@M03495:532:000000000-M42H9:1:2114:14020:23436 1:N:0:ACAGGAAA+TAGACAAT
GTCAGCATGTGAGCTTTGGAGGGCAAGAAGTGGTTGTGACTGGTTTATCAACGGCAAAATATAGATCGGAAGAGCACACGTCTGAACTCCAGTCACACAGGAAAATCTCGTATGCCGTCTTCTGCTTGAAAAAAAAAAAAACAAACAAAAAAAACAGAACAACAGCATAGAACGAGAGTCACGTCCGAAAAGAGTCTGAGTTGGTCGAAAGGATGTACTGAGTCAATCAATGGAGCTATTCCACGTGACCA
+
CCCCCGGGGGGGGGGGGGGGGGGGGGGGGGGGGGGGGGGGGGGGGGGGGGGGGGGGGGGGGGGGGGGGGGGGGGGGGGGGGGGGGGGGGGGGGGGGGGGGGGGGGCFGGGGGGGGGGGGGGGGGGGGGGGGFGGGFGG@38+:,333,3,++++*,,,,,,,,,,,,,,,,,,*****,,,3*,66**4**+*+1,2+2+72,+*5*******++2+++++00++2++3+0+3+***30++++0**//*02
@M03495:532:000000000-M42H9:1:2114:17459:23437 1:N:0:ACAGGAAA+TAGACAAT
GTCAGCATGTGAGCTTTGGAGTGAAATCTCTTGTCTTAAGGAATAAAGGAAAAAGATTCCGTCGGAGGCTCGGTGCTCTACAGGTTCAACCTTTGTACTCTATTATTGCCTCACATTCCATCTCTTGTGAAAATATATTTGATTGGCTTTTCTGCAGGTTGTTTGCCAGGACTTTCCAAGACCTCCACTAGAAAACACAATAAACTTTTTGGAAGCTGGACAACTATCTTCATTTTTCAGAAACAGTGAAA
+
CCCCCGGGGGGGGGGGGGGGGGGGGCFGGGGGGGGFGGGGGGGGGGGGGGGGGGGGGGGGGGGGGGGGGGGGGGDGGGGGGGGGGGGGGGGGGGGGGGGGGGGGGGGGGGGGGGGGGGGGGCEFGGGGGGGFGGFFFGFGGGGGGGGGGGGGGGGGGGGGGGGGGGGGGGGGGGGGGGFGGGGGGDGGGGGGGFEFGGGFGFGGGFGGGGGGGGGFGGFFGGGGGGGGGGGGGGCFGGGGFGGGGGGFGG+
@M03495:532:000000000-M42H9:1:2114:19128:23499 1:N:0:ACAGGAAA+TAGACAAT
GTCAGCATGTGAGCTTTGGAGTGAAATCTCTTGTCTTAAGGAATAAAGGAAAAAGATTCCGTCGGAGGCTCGGTGCTCTACAGGTTCAACCTTTGTACTCTATTATTGCCTCACATTCCATCTCTTGTGAAAATATATTTGATTGGCTTTTCTGCAGGTTGTTTGCCAGGACTTTCCAAGACCTCCACTAGAAAACACAATAAACTTTTTGGAAGCTGGACAACTATCTTCATTTTTCAGAAACAGTGAAC
+
CCCCCGGGGGGGGGGGGGGGGGGGGGGGGGGGGGGGGGGGGGGGGGGGGGGGGGGGGGGGGGGGGGGGGGGGGGGGGGGGGGGGGGGGGGFGGGGGGGGGGGGGGGGGGGGGGGGGGGGGGGGGGGGGGGGGGGGGGGGGGGGGGGGGGGGGGGGGGGGGGGGGGGGGGGGGGGGGGGGGGGGGGGGGGGGGGGGGGFGGGGGGGGGGGGGGGFGGGGGGGGGFGGGGGGGGGGFGGGG7EFGGGGGFGG+
@M03495:532:000000000-M42H9:1:2114:19729:23539 1:N:0:ACAGGAAA+TAGACAAT
GTCAGCATGTGAGCTTTGGAGTGAAATCTCTTGTCTTAAGGAATAAAGGAAAAAGATTCCGTCGGAGGCTCGGTGCTCTACAGGTTCAACCTTTGTACTCTATTATTGCCTCACATTCCATCTCTTGTGAAAATATATTTGATTGGCTTTTCTGCAGGTTGTTTGCCAGGACTTTCCAAGACCTCCACTAGAAAACACAATAAACTTTTTGGAAGCTGGACAACTATCTTCATTTTTCAGAAACAGTGAAA
+
CCCCCGGGGGGGGGGGGGGGGGGGGGGGGGGGGGGGGGGGGGGGGGGGGGGGGGGGGGGGGGGGGGGGGGGGGGGGGGGGGGGGGGGGGGGGGGGGGGGGGGGGGGGGGGGGGGGGGGGGGGGGGGGGGGGGGGGGGGGGGGGGGGGGGGGGGGGGGGGGGGGGGGGGGGGGGGGGFGFGGGGGGGGGGGGGGGGGGGGGGGGGGGGGGGGGGGGGGGDGGGFCFGGGGGGGGGGGGGGGGFGGGGGGGG8
@M03495:532:000000000-M42H9:1:2114:23440:23539 1:N:0:ACAGGAAA+TAGACAAT
GTCAGCATGTGAGCTTTGGTCCAGCCTGAGTCCCTGGTTTATCAACGGCAAAATATAGATCGGAAGAGCACACGTCTGAACTCCAGTCACACAGGAAAAACTCGTATGCCGTCTTCTGCTTGAAAAAAAAAACTGTCAACAATTACTATAGCAAACTTTTTGGCCATTCCATATGTTACTCCAAATCTACTCAAATTTATGATCGCATTGATTAAACTGATTTTCATAACCAACATTCATATACTTATACC
+
CCCCCGGGGFGGGFGEGGEFEFEGDFFGGGFGGGGGGFFGGGGGGGGG@FE8FGAEGFFFFFGEGGGGGFGGFG@DFFGGGGGFGGFGGGGGGGGG8<F,8CFFGGGGGGGEGFCFFGCFD5EFGGF:@FCF+5,,,,5,C,88?,8:<B5A9,3A,,,E<++,,,,:@,,,,7,737,333,,,8:,333,7D,7CD,@,3@E**36*4,@,,,2,6,<DE;>D,25,1<,*/1051,,,4,,14,=7+1
@M03495:532:000000000-M42H9:1:2114:24040:23552 1:N:0:ACAGGAAA+TAGACAAT
GTCAGCATGTGAGCTTTGGAATAGTAAATTCGTTGACGACAGAAGGAGCAAGATAACGACCACAGGGAGGGTGGTTTATCAACGGCAAAATATAGATCGGAAGAGCACACGTCTGAACTCCAGTCACACAGGAAAATCTCGTATGCCGTCTTCTGCTTGAAAAAAAAAAAAAAAGAAAGAAAAACCTCTAATAGGAGCAACCATCGTTTAAACTGTAGACAAACCGTAGTCTACACAGGCACCATTACTAC
+
CCCCCGGGGGGGGGGGGGGGGGGGGGGGGGGGGGGGGGGGGGGGGGGGGGGGGGGGGGGGGGGGGGGGGGGGGGGGGGGGGGGGGGGGGGGGGGGGGGGGGGGGGGGGGGGGGGGGGGGGGGGGGGGGGDFD<EFG<EFFGGGGGGGGGGGGGGGGGGGGGGFGGDE:F551*1*6:,,,36,4*6,,,,,,,2+,+*12+4*+?1;*31+,++++++2++3****/***++0<+*+*******3*3*+*2
@M03495:532:000000000-M42H9:1:2114:15095:23556 1:N:0:ACAGGAAA+TAGACAAT
GTCAGCATGTGAGCTTTGGACTCCTGACTGGTTTATCAACGGCAAAATATAGATCGGAAGAGCACACGTCTGAACTCCAGTCACACAGGAAAATCTCGTATGCCGTCTTCTGCTTGAAAAAAAAAATACTATCGGTCTCCGCCCGGTTCTCTTGACTGAGTTCCGGTCGCGGCCGAAACGTTTACTTTGAAAAAATTGTAGTGTTCAAATCAGGCCGCTAGACTGGATAGCAGAGCCTGGAATCATGGAAA
+
CCCCCEGFEGGGGGGGGFEFGGGGGGGGGGGFFGGGFCFEFCECFGGGDEGGGGGDEGGGEFFEFGGGGGGGGGFGFGGGFFGGGF7FGGGEF6CFGECCFCFGECFGDFFCFGFDGFGG8>F:@:,,,,,<,4+CEDF?+==C++C7+:CDC<@,88D,::CD7<+++5*>:>1F@:::CF?<FF;,,37>:2:2?++5,2?B2?+2+5+7+++3**3?*0++2**338+++2;**2;5=G++32:67=*
@M03495:532:000000000-M42H9:1:2114:14768:23582 1:N:0:ACAGGAAA+TAGACACT
GTCAGCATGTGAGCTTTGGAGTGAAATCTCTTGTCTTAAGGAATAAAGGAAAAAGATTCCGTCGGAGGCTCGGTGCTCTACAGGTTCAACCATTGTACTCTATTATTGCCTCACATTCCATCTCTTGTGAAAATATATTTGATTGGCTTTTCTGCAGGTTGTTTGCCAGGACTTTCCAAGACCTCCACTAGAAAACACAATAAACTTTTTGGAAGCTGGACAACTATCTTCATTTTTCAGAAACAGTGAAC
+
C<@AC9EFFGAFFEGFFEF8-EFFGFEAEAFFFCFFFEAEGGD,CEEFGGCFGDGGGGGFC<C@:+F7BFGG+B@:,C@AGGFGC@FFF<<,:CAC<A,C<<ECFGF9E<FGFEFGDC,CCE<9FEFE8,,ECFGGG,<EF9EFGFGGGGFGGGGGGFF@CFGGGGFDG7FFGFFC9FGGGF,AFFFCEGFGGGGE8D8EDDFFAEDGEGDE6DCGGGFFF8>,@D;,573;FF;AE6:AFACCGG7+<7+
@M03495:532:000000000-M42H9:1:2114:21771:23625 1:N:0:ACAGGAAA+TAGACAAT
GTCAGCATGTGAGCTTTGGAGTGAAATCTCTTGTCTTAAGGAATAAAGGAAAAAGATTCCGTCGGAGGCTCGGTGCTCTACAGGTTCAACCTTTGTACTCTATTATTGCCTCACATTCCATCTCTTGTGAAAATATATTTGATTGGCTTTTCTGCAGGTTGTTTGCCAGGACTTTCCAAGACCTCCACTAGAAAACACAATAAACTTTTTGGAAGCTGGACAACTATCTTCATTTTTCAGAAACAGTGAAC
+
CCCCCGGGGGGGGGGGGGGGGGGGGGGGGGGGGGGGGGGGGGGGGGGGGGGGGGGGGGGGGGGGGGGGGGGGGGGGGGGGGGGGGGGGGGGGGGGGGGGGGGGGGGGGGGGGGGGGGGGGGGGGGGGFGGGGGGGGGGGGGGGGGGGGGGGGGFGGFGGGGGGFGGGGGGGGGGGGGGGFGGGGGGGGGGGFGGGGGGGGGGGGGGDFGGGGFGGGGGGGGGGFGGGGGGGGGFGGGGGGDGFGGGGGGG8
@M03495:532:000000000-M42H9:1:2114:6414:23657 1:N:0:ACAGGAAA+TAGACAAT
GTCAGCATGTGAGCTTTGGAGACTGGTTTATCAACGGCAAAATATAGATCGGAAGAGCACACGTCTGAACTCCAGTCACACAGGAAAATCTCGTATGCCGTCTTATGCTTGAAAAAAAAAAAAAATAAACCACCCTCATAACAAATAACAGTACAAGTATCTACATCAAAAATGAAAGGTGAATCATTAGTAATGTGTAATAGTAGCGACGATGAAATCACATTAAGCAACTGCAGTACACACATAGCTGT
+
CCCCCGDEFFGGGGGFFDFCGG?DEG<9CFCFGGDEGGGGFDGGGGGGF<CCFGGDDCGEFGGFFGGFCEGFGGGFGFGGGGGF<FFG,CEFGGCF8FCF:8EF9FFC<DE,CEFEFFGE@++8+,BB?,>>>++A+,:,,,3,,,,,,8,,:,@<,,7,,,@,:,7,87<+,,,,,,,36,3,,3,7,,,,,,,,,,56,,,,,2,4******?9,,,1,5,2+5++++*++3+++15>1+*1+++*+++
@M03495:532:000000000-M42H9:1:2114:15856:23692 1:N:0:ACAGGAAA+TAGACAAT
GTCAGCATGTGAGCTTTGGAGGGCAAGAAGTGGTTGTGACATTGCTGGTTTATCAACGGCAAAATATAGATCGGAAGAGCACACGTCTGAACTCCAGTCACACAGGAAAATCTCGTATGCCGTCTTCTGCTTGAAAAAAAAAAAAAAACAAACTAGAACTGAAGACAGATATTTTTAGACAAAGAGTAATATACAGGCAAATACATGCTATGAATAATCTAATTTTTACTATGTAAATGATTAAATACCAA
+
CCCCCFGGGFDFGGGGGEFFGGGGGGGGGGFFGFFGGGGGGGGGGGGGGGGGGGGGGGGDGGGFGGGFGGGGGGGGGGGGGGGGGGGGGGGGGGGGFCEFGGGGGGGGGGCCFGGGGGGGGCFEEGFFA<EAFCFBDGFFGGDFB++++:D,,,333:@<,3>,3,3,,773,,333,,7,32653@,<37,,6235*2=:,76,,6,6,,,6,,6,4,1?7+2+153>+5++3;<++5<++++++5++2;
@M03495:532:000000000-M42H9:1:2114:11959:23709 1:N:0:ACAGGAAA+TAGACAAT
GTCAGCATGTGAGCTTTGGAGACTGGTTTATCAACGGCAAAATATAGATCGGAAGAGCACACGTCTGAACTCCAGTCACACAGGAAAATCTCGTATGCCGTCTTCTGCTTGAAAAAAAAAAAAAAAAAAAAAACAAATTAAATATAATTAGAGACAACTAAGCAATACGAGACTATAAAAACGATAGACAAAGAAATAGAAGCCACGAAACAAATAGACTCTACAGTCAACACACATTACACACAATATAC
+
CCCCCGGGGGGGGGGGGGGGGGGGGGGGGGGGGGGGGGGGGGGGGGGGGGGGGGGGGGGGGGGGGGGGGGGGGGGGGGGGGGGGGGDGCFGGGGGGGGGGGGGGGGGGGGGGGGGGGGGGG@+88+3+38+83+5@@,,8;,,8,33,,,,@,8>,:,,<3,,76,3,*1*=<,3,,,,,7****4127,42++*+,2+2,+2++24:****18+:+0+0++3+0++++0++*2*/++++0++*/*00<:*
@M03495:532:000000000-M42H9:1:2114:9582:23746 1:N:0:ACAGGAAA+TAGACAAT
GTCAGCATGTGAGCTTTGGATGGTTTATCAACGGCAAAATATAGATCGGAAGAGCACACGTCTGAACTCCAGTCACACAGGAAAATCTCGTATGCCGTCTTCTGCTTGAAAAAAAAAAAAACTTTATGGTTGCATGAGCTACAGATCGCCACTACAACGGTAGGCTGCTCCATTAGGAGGCATCAATGATGAAGCCTGGAACGACTGTGAATCTGTATTAGAATCACTTGCATTATACAGTCACGACGTAC
+
CCCCCGGGGFGGGGGFFEGFGGG9,CFGGGGGFGGGGFGFGGGGGCFGCEGGGGGGGGGCD8E<AFGGDGFGGGGGFGGGGFCGFFCFFDFGGFGGG=:<<,CFFGGFGFGFCFCFGC+8++:?,,:,58,83B,,CB,E9,5<,5,+338+B,,,3,+@+:++,3,@,:,,3,,,,,,***,373@,;@7@,,,56,*,,216***6,,,7,,,,,,,,,5;5+53+++1021BC++354++1/**12*1
@M03495:532:000000000-M42H9:1:2114:19002:23769 1:N:0:ACAGGAAA+TAGACAAT
GTCAGCATGTGAGCTTTGGAATTAGTAAATTCGTTGACGACAGAAGGAGCAAGATAACGACCACAGGGAGGGTGGTTTATCAACGGCAAAATATAGATCGGAAGAGCACACGTCTGAACTCCAGTCACACAGGAAAATCTCGTATGCCGTCTTCTGCTTGAAAAAAAAAACAAAAAAAAGAACAAAACATCCATAGACATACTACATCAAATATTCACATGAAAGCTCTTCGCAGCTGTAACACGATGCGT
+
CCCCCGGGGGGGGGGGGGGFGGGGGGGGGGGGGGGGGGGGGGGGGGGGGGGGGGGGGGGGGGGGGGGGGGGGGGGGGGGGGGGGGGGGGGGGGGGGGGGGGGGGGGGGGGGGGGGGGGGGGGGGGGGGGGGGGGGGGE=FFGGGGGGGGGGGGGGGGGGGGGGGGGGGGG*83,,6*>1**,42,34,=9,,,,,,,>;,,+,+,++++5+,+++5+5++++55+*+5++5******+++++++*/***)*
@M03495:532:000000000-M42H9:1:2114:20903:23771 1:N:0:ACAGGAAA+TAGACAAT
GTCAGCATGTGAGCTTTGGAGACTGGTTTATCAACGGCAAAATATAGATCGGAAGAGCACACGTCTGAACTCCAGTCACACAGGAAAATCTCGTATGCCGTCTTCTGCTTGAAAAAAAAAAATAAGAAGCAAAAACTGTAGATAACAGATCAGTAAAGAATATAGAACCTTAAATGCATAATCAACAACCCAGGATAACCTAATATACACGAAAACTACCATAAATATTAATCAACGATAATTGAGGACTA
+
CCCCCGGGGGGGGGGGGGGGGGGGGGGGGGGGGGGGGGGGGGGGGGGGGGGGGGGGGGGGGGGGGGGGGGGGGGGGGGGGGGGGGGGGFFGGGGGGGGGGGGGGGGGGFGGGGGGGGGGGG>,9,,:,,,6,:,++:,,,,5,,,,,,,,3,,,:,,8,,,,,,,7,3,,,3,,,,,7,8,83,,,,,3++3,**,,,,,3,,,,,,5,4*1***2,,,,,,,,>,,119,,,,,,*/4**+++1**0***
@M03495:532:000000000-M42H9:1:2114:21702:23800 1:N:0:ACAGGAAA+TAGACAAT
GTCAGCATGTGAGCTTTGGAATTAGTAAATTCGTTGACGACAGAAGGAGCAAGATAACGACCACAGGGAGGGTGGTTTATCAACGGCAAAATATAGATCGGAAGAGCACACGTCTGAACTCCAGTCACACAGGAAAATCTCGTATGCCGTCTTCTGCTTGAAAAAAAAAAAAAAAAACAAAAACAATAAAAAATAACATAAAATAAAACTAATTCTCGAATAAGAACAGAGATGTATTTAATGCAACAACC
+
CCCCCGGGGEGGGGGGGGGGGGGGGGGGGGGGGGGGGGGGGGGGGGGGGGGGGGGGGGGGGGGGGGGGGGGGGGGGGGGGGGGGGGGGGGGGGGGGGGGGGGGGGGGGGGGGGGGGGGGGGGGGGGGFEGGGGGGGF,AFFGGGGGGGGGGGGGGGGGGFFGGGGGGGGG**1***1*,,3<74C*,,22,5*++,,+52<B,+,++++4?,+2+++*+*+*0+3+*20*+*+++0++3++++++*22:**
@M03495:532:000000000-M42H9:1:2114:8628:23834 1:N:0:ACAGGAAA+TAGACAAT
GTCAGCATGTGAGCTTTGGAGTGAAATCTCTTGTCTTAAGGAATAAAGGAAAAAGATTCCGTCGGAGGCTCGGTGCTCTACAGGTTCAACCTTTGTACTCTATTATTGCCTCACATTCCATCTCTTGTGAAAATATATTTGATTGGCTTTTCTGCAGGTTGTTTGCCAGGACTTTCCAAGACCTCCACTAGAAAACACAATAAACTTTTTGGAAGCTGGACAACTATCTTCATTTTTCAGAAACAGTGAAA
+
CCCCCFGGGGGGGGGGGGGGGGGGGGGFGGFGGGGGGGGGGGGGGGGGGGGGGGGGGGGGGGGGGGGGGGGGGGGGFGGGGGGGGGGGGGGGGGGGGGGGGGGGGGGGGGGGGGGGGGGGGGGGGGGGGGGGGGGGGGGGGGGGGGGGGGGGGGGGGGGGGGGGGGGGGGGGGGFGFGGDGGGGGGGFGGGGGGFFGGGG9@FGGGGGGGGGGGGGGGGGGGGGGGGGGGGGGGGGGGGFGCFGGGGGGG+
@M03495:532:000000000-M42H9:1:2114:10708:23837 1:N:0:ACAGGAAA+TAGACAAT
GTCAGCATGTGAGCTTTGGATGGTTCTGGTTTATCAACGGCAAAATATAGATCGGAAGAGCACACGTCTGAACTCCAGTCACACAGGAAAATCTCGTATGCCGTCTTCTGCTTGAAAAAAAAAAAAAAAGAATTAGGTAAATAATGTCAAGCACTGTATGAAACGGTACAGCAAAAACAAAAACCCCAAACTAACTGGCTTAAATCGTTACGATGATCACGGACCCAGTGTAAGTCTGTAAACCTCTGCCT
+
CCCCCFGGGGGGGGGCFGGFGGGFGGGGGGFEGGGGGGGGGGGGGGGGGGGGGGGDGGGGGGGGGGGGGGGGGGGGGGGGGGGGGGGGGGGC@FGGGGGGGGGGGGGGGGGGGGGGGGGGGGGC=+8=F:+:,,:D,,7<B,,,,:,,,,,,B,>,,:@,,,,,++++3,@3,,,,6*,3,,**6****,*,7,,,,6,,,6,?,?B,,***1**+2++*1**1*/3*++++++2+1+++1++28*+*+*2
@M03495:532:000000000-M42H9:1:2114:17076:23837 1:N:0:ACAGGAAA+TAGACAAT
GTCAGCATGTGAGCTTTGGAGTGAAATCTCTTGTCTTAAGGAATAAAGGAAAAAGATTCCGTCGGAGGCTCGGTGCTCTACAGGTTCAACCTTTGTACTCTATTATTGCCTCACATTCCATCTCTTGTGAAAATATATTTGATTGGCTTTTCTGCAGGTTGTTTGCCAGGACTTTCCAAGACCTCCACTAGAAAACACAATAAACTTTTTGGAAGCTGGACAACTATCTTCATTTTTCAGAAACAGTGAAA
+
CCCCCGGGGGGGGGGGGGGGGGGGGGGGGGGGGGGGGGGGGGGGGGGGGGGGGGGGGGGGGGGGGGGGGGGGGGGGGGGGGGGGGGGGGGGGGGGGGGGGGGGGGGGGGGGGGGGGGGGGGGGGGGGGGFGGGFGGGGGGGGGGGGGGGGGGGGGGGGGGGGGGGGGGGGGGGGGGGGGGGGGGGGGGGGGGGGGGGGGGGGGGGGAFFFGCGFFGGGGGGGGGFGGGGGGGGGGGGGGGGGGGGGGGGG8
@M03495:532:000000000-M42H9:1:2114:17658:23839 1:N:0:ACAGGAAA+TAGACAAT
GTCAGCATGTGAGCTTTGGAGTGAAATCTCTTGTCTTAAGGAATAAAGGAAAAAGATTCCGTCGGAGGCTCGGTGCTCTACAGGTTCAACCTTTGTACTCTATTATTGCCTCACATTCCATCTCTTGTGAAAATATATTTGATTGGCTTTTCTGCAGGTTGTTTGCCAGGACTTTCCAAGACCTCCACTAGAAAACACAATAAACTTTTTGGAAGCTGGACAACTATCTTCATTTTTCAGAAACAGTGAAA
+
CCCCCGGGGGGGGGGGGGGGGGGGGGGGGGGGGGGGGGGGGGGGGGGGGGGGGGGFGFGEDGGGGGGGGGFGCGGGGGGGGGGGGGGGGGGGGGDFGFFGGGFGGGGFGGGGGGGGGG<DFGAFGCEFGGGGFA?FGGGGGAGGGGGGGGDAFGGGGGGF?GGGGGGGGGGGGGGGGGFFFGGDGGFFDFFGGGG8BDFCFGGFAFA;EGGCGFGFDGGCFFCF6FFAEG7:FGGGGGGEFGGGGGECGG8
@M03495:532:000000000-M42H9:1:2114:22911:23883 1:N:0:ACAGGAAA+TAGACAAT
GTCAGCATGTGAGCTTTGGTCCAGCCTGAGTCCTGGTTTATCAACGGCAAAATATAGATCGGAAGAGCACACGTCTGAACTCCAGTCACACAGGAAAATCTCGTATGCCGTCTTCTGCTTGAAAAAAAAAACACACTACTACAATTATCTCTCTGAAAATTAAATACTTATCAACAAGTAATAAGCCAGTATATCCTCAACGACCCTCATAGTTCGTCAACACTAAACAAGAACCTTGAGCTCACCTATCC
+
CCCCCGGGGGGGGGGGGGGGGGGGGGGGGGGGGGGGGGGGGGGGGGGGGGGGGGGGGGGGGGGGGGGGGGGGGGGGGGGGGGGGGGGGGGGGGGGGGGAEGGGGGGGGGGGGGGGFGGGGGGFFGGGBE+F+884+,4,,5,5,55,,,5:,,,,:,8,5,,,5,,,:3,<,33=,,,3,,8,7,,,,,7,87,37,>,,,4*3>*,*,,6,,6@**>8*4,*,,,6,1/,0,,,41,,,,,3++*+*+*2
@M03495:532:000000000-M42H9:1:2114:23627:23892 1:N:0:ACAGGAAA+TAGACAAT
GTCAGCATGTGAGCTTTGGAGTGAAATCTCTTGTCTTAAGGAATAAAGGAAAAAGATTCCGTCGGAGGCTCGGTGCTCTACAGGTTCAACCTTTGTACTCTATTATTGCCTCACATTCCATCTCTTGTGAAAATATATTTGATTGGCTTTTCTGCAGGTTGTTTGCCAGGACTTTCCAAGACCTCCACTAGAAAACACAATAAACTTTTTGGAAGCTGGACAACTATCTTCATTTTTCAGAAACAGTGAAA
+
CCCCC9FFGGDAECFFGGGDFGFECC<FDFCFEGGGFDGFCFGGGGGGGFCFEGGGFFFFGGG7FC@F7FGDFGG+EDFGFGFGEEFEGGGGGGGGC<FEEFGGGFGFGGGFFFFGGGGGGFEC<FFF@FGG,EFEAGGFFEGGGGGGGGGGGGGFGGGGGGGGGGCGFG+BFFFEEGGDFD@FF@FGFFFGGDDFFDG+3EDFGCCAFGEG6CFCFGDEFFGGGGGGGFGGGF>CD8FGGGFGDGGGGF+
@M03495:532:000000000-M42H9:1:2114:20505:23932 1:N:0:ACAGGAAA+TAGACAAT
GTCAGCATGTGAGCTTTGGAGTGAAATCTCTTGTCTTAAGGAATAAAGGAAAAAGATTCCGTCGGAGGCTCGGTGCTCTACAGGTTCAACCTTTGTACTCTATTATTGCCTCACATTCCATCTCTTGTGAAAATATATTTGATTGGCTTTTCTGCAGGTTGTTTGCCAGGACTTTCCAAGACCTCCACTAGAAAACACAATAAACTTTTTGGAAGCTGGACAACTATCTTCATTTTTCAGAAACAGTGAAC
+
CCCCCGGGGGGGGGGGGGGGGGGGFFGGGGGGGGGGGGGGGGGGGGGGGGGGGGGGGGGGGGGGGGGGGGGGGGGGGGGGGGGGGGGGGGGGGGGGGFGGGFGGGGGFGGGGGGGGGGGGGCGGGGGGGGGGDFGGGGGGGGGGGGGGGGGGGGGGGGGGGGGGGFGGGGGGGGGGGGGGGGGGGGGGGGGFFFGFGGGGGGGGFGGCGGGGEFG6BF?DFGGFGGGGGCG:FGGGGDFGAFFFGDGDGG+
@M03495:532:000000000-M42H9:1:2114:12522:23945 1:N:0:ACAGGAAA+TAGACAAT
GTCAGCATGTGAGCTTTGGAATTAGTAAATTCGTTGACGACAGAAGGAGTAAGATAACGACCACAGGGAGGGTGGTTTATCAACGGCAAAATATAGATCGGAAGAGCACACGTCTGAACTCCAGTCACACAGGAAAATCTCGTATGCCGTCTTCTGCTTGAAAAAAAAAAAGAGGACACAGATCAAAAGATTAATGGGGGCTAAGTGTGAGGATGCGAGATAGTACGCAAACTGTCAAACATAGGCGATTA
+
CCCCCGGGGGGGGGGGGGGCFGGGGGGGGGGGGFEGGGEGGGGGGGGGGGGGGGGGGGGGGEGCFGGGGGGGFGGGGFFGFGGGFGGGGGGGGGGGGCFEGDGFGDGGGGGGFGGGGGGGGGGFF9CFGFFFGEFFFFF<EFGGGGGGGGGE7FFFGADEA>FFGGGGGG7*6,,,*3,,,3,,77,,,*7,76,,,,*****57+++5+2*+<+28**3*+5+++*=****+220+++2*+++0*:/***
@M03495:532:000000000-M42H9:1:2114:20844:24026 1:N:0:ACAGGAAA+TAGACAAT
GTCAGCATGTGAGCTTTGGTCCAGCCTGAGTCCTCTGGTTTATCAACGGCAAAATATAGATCGGAAGAGCACACGTCTGAACTCCAGTCACACAGGAAAAACTCGTATGCCGTCTTCTGCTTGAAAAAAAAAAAAACCCAACTAAGCACGGTGTAGAAACAGCGCGTATTAGTACGGGGTCAGCAGTGATCTGAAATACTGGGTGTAAAGTGGGCGTCAGTGGTATTGCAATTCCGAATGGAAACAGCAAG
+
CCCCCCGGGGGGFFFDGFGGGGGGDDFG<EAF9EEEFGEFEGEE<FFFGGCFGEDFFDFGCGFG,,@EFCFEGFCGEF7EDGGG<FFFEFFGGC<F<EFG,8=CFE@<8,CBFBF?<FCFGGGG<FE4@7C+@+6+++++++3:F,B,,+++++733,:5,,3++*3*3,,,,,,5**51*3,,,,2,,7,,3,53C,,62,,+**+2+5+7?=*=**33?+*++++5+5;++2++*1*+++00*0*****
@M03495:532:000000000-M42H9:1:2114:13210:24057 1:N:0:ACAGGAAA+TAGACAAT
GTCAGCATGTGAGCTTTGGAGTGAAATCTCTTGTCTTAAGGAATAAAGGAAAAAGATTCCGTCGGAGGCTCGGTGCTCTACAGGTTCAACCTTTGTACTCTATTATTGCCTCACATTCCATCTCTTGTGAAAATATATTTGATTGGCTTTTCTGCAGGTTGTTTGCCAGGACTTTCCAAGACCTCCACTAGAAAACACAATAAACTTTTTGGAAGCTGGACAACTATCTTCATTTTTCAGAAACAGTGAAA
+
CCCCCGGGGGGGGGGGGDGFGGGGGGGGGGGGGGGGGGGGGGGGGGGGGGGGGGGGGFGFGGGGGGGGGGGGGFGGGGGGGGGGGFGGGGGGGGGGFGGGGGGGGGGGGGGGGGGGGGGGFGGGGFFFGGGCEGFFGGGGGGGGGGGGGGGGGGGGGGGGGGGGGGGGGGGGGGGGGFGGGGGGGGGGGGGGEGGGGGGGGGGGFFFGGGGGGGGGGEEGGGGGGGDFGGGGGGEGGGGGGGGGGG78FG+
@M03495:532:000000000-M42H9:1:2114:16532:24089 1:N:0:ACAGGAAA+TAGACAAT
GTCAGCATGTGAGCTTTGGATAGTAAATTCGTTGACGACAGAAGGAGCAAGATAACGACCACAGGGAGGGTGGTTTATCAACGGCAAAATATAGATCGGAAGAGCACACGTCTGAACTCCAGTCACACAGGAAAAACTCGTATGCCGTCTTCTGCTTGAAAAAAAAAACACATCAACAGAAACATAAGAGTGAAGAGCTGTGCAGGACAGCTGGGGAGGCGCATACACAACTCAGAGATAACCTGGCCTAT
+
CCCCCFGGGGCFGFGGFDFFGGGGGGGFGAFEFGFEGEDGDGGGGGGGGGGFFFGGGGG@CGFFE:CFEGCFG:CFFGG@FGGGGEFG<FFGGGGGFGDFGGGGGGCE<FFGGGGDFCAGG<F<FGFGG?E4FFF44BCCFGGGGGGFFF7D,:C?FFDFFGGG7C<>*,,8,7,733,,,35<,,,3,,,,,,,7,4,6?,,,C,**66,2,6**31*****1*+23+//++0+0+2+3++332**1A*2
@M03495:532:000000000-M42H9:1:2114:21894:24209 1:N:0:ACAGGAAA+TAGACAAT
GTCAGCATGTGAGCTTTGGACTCCTGACTGGTTTATCAACGGCAAAATATAGATCGGAAGAGCACACGTCTGAACTCCAGTCACACAGGAAAATCTCGTATGCCGTCTTCTGCTTGAAAAAAAAAAAATGCTAGTACCTTGTTAAGCAAGAACACCTAAACAAGTCGCACCAGGCTATGTTTGACAGCAACTACAACCACTATCCGTATATCATCATACTCAGCGTCTTGTACATGCATATTTACCACCAC
+
CCCCCGGGGGGGGGGGGGGGGGGGGGGGGGGGGGGGGGGGGGGGGGGGGGGGGGGGGGGGGFGGGGGGGGGGGGGGFGGGGGGGGFFFGGFGGFCFGGGGGGFGGGGGFGGGGGD9FFGGFC=:F:++4,5,5,:<,,,5,,:<,,,:,,,,,,A+3,:=,:,@C<7++++,3++:,,:,,73,,,,3,,,,63,,2***5,,,,6*,,,,22,@2,,6>4,,,4/***511<>+=++++4A+A5:+2***
@M03495:532:000000000-M42H9:1:2114:17490:24355 1:N:0:ACAGGAAA+TAGACAAT
GTCAGCATGTGAGCTTTGGAGTGAAATCTCTTGTCTTAAGGAATAAAGGAAAAAGATTCCGTCGGAGGCTCGGTGCTCTACAGGTTCAACCTTTGTACTCTATTATTGCCTCACATTCCATCTCTTGTGAAAATATATTTGATTGGCTTTTCTGCAGGTTGTTTGCCAGGACTTTCCAAGACCTCCACTAGAAAACACAATAAACTTTTTGGAAGCTGGACAACTATCTTCATTTTTCAGAAACAGTGAAA
+
CCCCCGGGGGGGGGGGGGGGGGGGGGGGGGGGGGGGGGGGGGGGGGGGGGGGGGGGGGGGFGGGGGGGGGGGGGGGGGGGGGGGGGGGGGGGGGGGGGGGGGGGGGGGGGGGGGGGGGGGGGGGDFGGGFGGGGFGGGGGGGGGGGGGGGGGGGGGGGGGGGGGGGGGGGGGGGGGGGGGGGGGGGGGGGGGGGGFGFGGGGGGFGGGGGGGGGG,6DFFGGGGFFCFCFCACFGGGGDGCFGGGGCGFG+
@M03495:532:000000000-M42H9:1:2114:17191:24534 1:N:0:ACAGGAAA+TAGACAAT
GTCAGCATGTGAGCTTTGGAGTGAAATCTCTTGTCTTAAGGAATAAAGGAAAAAGATTCCGTCGGAGGCTCGGTGCTCTACAGGTTCAACCTTTGTACTCTATTATTGCCTCACATTCCATCTCTTGTGAAAATATATTTGATTGGCTTTTCTGCAGGTTGTTTGCCAGGACTTTCCAAGACCTCCACTAGAAAACACGATAAACTTTTTGGAAGCTGGACAACTATCTTCATTTTTCAGAAACAGTGAAC
+
CCCCCGGGGGGGGGGGGGGGGGGGGGGGGGGGGGGGGGGGGGGGGGGGGGGGGGGGGGGGGGGGGGGGGGGGGGGGGGGGFGGGGGGGGGGGGGGGGGGGGFGFFGGGGGGGGGGGGGGGGGDGGGGGGFGGGGGGGGGGGGGGGGGGGGGGGGGGFGGGGGGGGGGGGGGCFGGGGGGGFFGFCFFCAGDGGGEDGGEDCGGGEF3=EFGDFGGGGGGGGGGGCF;FCFGGGGFGGFGFGGGGGGGGGG+
@M03495:532:000000000-M42H9:1:2114:14481:24594 1:N:0:ACAGGAAA+TAGACAAT
GTCAGCATGTGAGCTTTGGAGACTGGTTTATCAACGGCAAAATATAGATCGGAAGAGCACACGTCTGAACTCCAGTCACACAGGAAAATCTCGTATGCCGTCTTCTGCTTGAAAAAAAAAACAGACAGCAGAAGAGCACACGACTAACCTCTACGCAAGCCACGACAGCAGGTAATCTGACTTCATCTATAAAATAAACAAGTAAGCACCAGATAGTACAAACACAATGACGATGCCGCTAGCTTCATCAC
+
CCCCCFGDFGFFGGFEGGGGGGGGFG@EEGAEEDFEGGCFEGFGGGGGGGGGGDGEFGGGGGGFDFGGGGGGFGGDGFGGGGGFCFFFEECFE@FFFC<FGGGDFGGG<<CF<<AFGDGG>+,:,,4,B,,,,,,8,,:4,4+++6:,,,3,,,6+++8+@3D7++8+@@,@,,,7,,,,7,,33,7,,,22,2,,,2,,,,,5,,,2,6,,4,,,,,,,,,264/*++++****2+****2++++0+43*
@M03495:532:000000000-M42H9:1:2114:17167:24687 1:N:0:ACAGGAAA+TAGACAAT
GTCAGCATGTGAGCTTTGGAGTGAAATCTCTTGTCTTAAGGAATAAAGGAAAAAGATTCCGTCGGAGGCTCGGTGCTCTACAGGTTCAACCTTTGTACTCTATTATTGCCTCACATTCCATCTCTTGTGAAAATATATTTGATTGGCTTTTCTGCAGGTTGTTTGCCAGGACTTTCCAAGACCTCCACTAGAAAACACAATAAACTTTTTGGAAGCTGGACAACTATCTTCATTTTTCAGAAACAGTGAAC
+
CCCCCGGGGGGGGGGGGGGGGGGGGGGGGGGGGGGGGGGGGGGGGAFGGGGGGGGGGGGGGGGGGGGGGGGGGGGGEFGG9FFGGGGGGGGGGGGGGGGGGGGGGGGGGGGGGGGGFGGGGGGGGGGFGGG?FDFFFGGGGGGGGEGGGGGGGGGGGGGGGGGGGCFGGGGGGGGDGGGGGFGGGFFCFGFGGFGGGGGFGFFGGGGFFGGEFGGGGGGGGGGGFFAFGGGGGGGGGFFGFCGGG4DFGG8
@M03495:532:000000000-M42H9:1:2114:22686:24721 1:N:0:ACAGGAAA+TAGACAAT
GTCAGCATGTGAGCTTTGGAATTAGTAAATTCGTTGACGACAGAAGGAGCAAGATAACGACCACAGGGAGGGTGGTTTATCAACGGCAAAATATAGATCGGAAGAGCACACGTCTGAACTCCAGTCACACAGGAAAATCTCGTATGCCGTCTTCTGCTTGAAAAAAAAAAAAAACTAAAAAGTAAAGGATAGTGCAGATACAACAAGTGTAGTGCTGCCAAGACTAGAAAAACACAGCTAGCATCTATGAC
+
CCCCCGGGGFFGGGGGGGGGGGGGGGGGGGGGGDGGGFGEGGGGGGGGGGGFGGGFGGGGGGGGGGGG7FGGGGGGGGGGGGGGGGGCGGGFFGGGGGGGGEGGGGGGDGGGGGGGGGGGGGGGGGG?EGDFFEEFG<,CEFGGGGGGGDGGFGGFGGGGEGGGGGGGGGB51*5,,,7,,*,7@,,,6,,,,25,,66,7+,2*3+++++,++++++*+3***+++0+1****3***3++++++*+*+**
@M03495:532:000000000-M42H9:1:2114:8966:24806 1:N:0:ACAGGAAA+TAGACAAT
GTCAGCATGTGAGCTTTGGAGTGAAATCTCTTGTCTTAAGGAATAAAGGAAAAAGATTCCGTCGGAGGCTCGGTGCTCTACAGGTTCAACCTTTGTACTCTATTATTGCCTCACATTCCATCTCTTGTGAAAATATATTTGATTGGCTTTTCTGCAGGTTGTTTGCCAGGACTTTCCAAGACCTCCACTAGAAAACACAATAAACTTTTTGGAAGCTGGACAACTATCTTCATTTTTCAGAAACAGTGAAC
+
CCCCCGGGFFGGGGGGGGGGGGGGGGGGGGGGGGGGGGGGGGGGGGGGFFGGGGGFGGGGGGGEGGGGGGFGGGGGGGGGGGGGGG@FGGGFGDGGGGGEFGGFGGCFGGGGGGGGGGGDFFF?FCFFECGGGGGGGGGGGGGGGFGGGGFGGFGGGGGGGGGGGGGGGGGGGGCFEFFGFFGGGCGFGGGG<DFCDEGGGGGGFGGCFDCECGGGGGFGGGGGGFFGGGGGGGFGGGGGEGGGGFCGGF:
@M03495:532:000000000-M42H9:1:2114:15158:24822 1:N:0:ACAGGAAA+TAGACAAT
GTCAGCATGTGAGCTTTGGACTCCTGACTGGTTTATCAACGGCAAAATATAGATCGGAAGAGCACACGTCTGAACTCCAGTCACACAGGAAAATCTCGTATGCCGTCTTCTGCTTGAAAAAAAAAAAGAACCGGAAAAATACTGGACCACAAAAGATCTACAAGGTATGGCGTAAACATTCTACGAACTTACAGAGTGTCACGGTTACGTAATGTGCAGACCACATCATCTAGAAACGGACAGGTCCACAA
+
CCCCCGGGGGGGGGGGGGGGGGGGGGGGGGGFGGGGGGGGGGGGGGGGGGGGGGGGGGGGGGGGGGGGGGGGGGGGGGGGGGGGGGGGGGGGG<8ECGGGGGGGGGGGGGFGGGGGGGGECBFGEGG++4,,+48+3,,,85,,,,33++>:,,:+:,@C,,,,33,,,,,++@:*,,7,,3@,**,*5,,,,62?,,,,7,*****6*26,1,,66,4,63***53<7+++++51*****/*2+*+*+*2
@M03495:532:000000000-M42H9:1:2114:13676:24877 1:N:0:ACAGGAAA+TAGACAAT
GTCAGCATGTGAGCTTTGGTCCAGCCTGAGTCCTGGTTTATCAACGGCAAAATATAGATCGGAAGAGCACACGTCTGAACTCCAGTCACACAGGAAAATCTCGTATGCCGTCTTCTGCTTGAAAAAAAAAACCGCAGAAAAACTCATATGCACTGCATAGTATTGTGGGTGACCCACAGCACTCTGCTCGAGGAACTCAGAGAGTGTAAATTGAGGATGTACGTCAACGAACTAGCATTAGAGTACCAAGA
+
CCCCCGGGGFGGGFFGGGGGGGGGGGGGGGAFGGGGGGGGFGGGGGGEFGGGGGGGGGGGFFGEEGGGGGGGGGGGGGGGGGGGGGGGGGGGCGGGGG<FFGGGDFFGGGFGGGGGGGGAFGGGGGGG7>F++4+4++,,,,+,,,,,5:,,,,:7,,7,:,:,CED>+8++,,5@+3,,,,3,,,7,,6***4,3762?,,,6,,6,,,622,,,?<,,,5*6/*4,*****++2+++5C1+4+++2+**
@M03495:532:000000000-M42H9:1:2114:14159:24987 1:N:0:ACAGGAAA+TAGACAAT
GTCAGCATGTGAGCTTTGGAATTAGTAAATTCGTTGACGACAGAAGGAGCAAGATAGCGACCACAGGGAGGGTGGTTTATCAACGGCAAAATATAGATCGGAAGAGCACACGTCTGAACTCCAGTCACACAGGAAAATCTCGTATGCCGTCTTCTGCTTGAAAAAAAAAAAAAGTCTAATGCCTAAAAGATCTGAAGATAACATACGGGAAGCAACTATTCGTAAATCGCATATGAACACACTTGGTCAAG
+
CCCCC9FCFAFGGGGGGFGFGGGGGFGGGGFGGGFGGGGGGGGGGGGGGGGGGGGFGGGGGGGGFGGGFGGGFFG@CFGGFGGFGGGGGGGGGGFDGEEFGGGGGGGGGGGGGGGGGGGGGGFGGGAFCEBF@EFBECEFGGGGGGGFG@FF?FGGFBBFF<AFGGGFGG*5><,,,,,,,,,,,,,3,*26,,,3,?,;,,2,72+*3*:F5++*5++++*+3*/+58*?=*+++3<0***2++*3::**
@M03495:532:000000000-M42H9:1:2114:17179:25035 1:N:0:ACAGGAAA+TAGACAAT
GTCAGCATGTGAGCTTTGGTCCAGCCTGAGTCCTGGTTTATCAACGGCAAAATATAGATCGGAAGAGCACACGTCTGAACTCCAGTCACACAGGAAAATCTCGTATGCCGTCTTCTGCTTGAAAAAAAAAAAACAAGAGAGAAAAAGCAATCAGATGTTCTAAACAACACAATATACGTCAAACAGGCAATGCACGGTGATATGAACACGAGAAACACCCTTACCCATGTAGTTGTATGTCATCATACACT
+
CCCCCDGGGGGGGGGGGGGGGGGGGGGGFGGFGGGGFGGGGFGGGFGGDGGGGGGGGDFGF>FCGGGGFGGGGGGGGGGGGGGGGGGGGGCGGGGGGGFFFGGGEGGGFGGGFGGGGFADGGGGGG7FGF7@F+:=,<,,++8,>:8,,,:,BC,@,:,:,333,,3,,+,+,,,,,5,,**3,,6,*,,,,,,,65***,,,,,,,,,**4**,2,,6:*5++5+2*0+5++++++3+111+41++1+0+
@M03495:532:000000000-M42H9:1:2114:9766:25046 1:N:0:ACAGGAAA+TAGACAAT
GTCAGCATGTGAGCTTTGGAGTGAAATCTCTTGTCTTAAGGAATAAAGGAAAAAGATTCCGTCGGAGGCTCGGTGCTCTACAGGTTCAACCTTTGTACTCTATTATTGCCTCACATTCCATCTCTTGTGAAAATATATTTGATTGGCTTTTCTGCAGGTTGTTTGCCAGGACTTTCCAAGACCTCCACTAGAAAACACAATAAACTTTTTGGAAGCTGGACAACTATCTTCATTTTTCAGAAACAGTGAAC
+
CCCCCFGGGGGGGGGGGGGGGGGGGGFGGGFGGFAFGGGGGGGGGGGGFGGGGGGGGFFGFGGGGDGGGGGGGGGGGGGGGGGGGGGGGGGGGGGGFGGGGGGGGGGGGGGGGGGGGFFGGGCEFDFAFGGGGGFGGGGGGGGGGGGGGGGGGDGFFGGGGGDGGGGGGCFGGGFFFFBFGGGFFGGGGGGGGGGGEGFGGGGFFFGGDGGGGGGGGGGGGGGGGG>FFGGGGGGGGGGGGGF6DGGGGG7
@M03495:532:000000000-M42H9:1:2114:15979:25102 1:N:0:ACAGGAAA+TAGACAAT
GTCAGCATGTGAGCTTTGGTCCAGCCTGAGTCCTGGTTTATCAACGGCAAAATATAGATCGGAAGAGCACACGTCTGAACTCCAGTCACACAGGAAAATCTCGTATGCCGTCTTCTGCTTGAAAAAAAAAAAAACACAAAAAGACTCCTAGAATGTCGGGGACACAGGACAAAGACACACATGCATAAATGTAGGAAAATACGATGAGAGAGTCATTACTTCTACGATACCATATCCTCTCACTCGTCTTC
+
CCCCCGGGGGGGGGGGGGGGGGGGGGGGGGGGGGGGGGGGGGGGGGGGEGGGGGGGGGGGGGGGGGGGGGGGGGGGGGGGGGGGGGGGGGGDGGGGGG<<EGGGGGFFGGGGDGG<EFFFFGFGAEFFFCE++++:=F+=,+><8<F,,,,C<,,,,,+5++8+,,636*6,,,3,,,6**,,,37,7,7,,,,,,7,,,76***66,,,*4:+;++++++++3+*****+++03+++556++++**12/0
@M03495:532:000000000-M42H9:1:2114:8943:25181 1:N:0:ACAGGAAA+TAGACAAT
GTCAGCATGTGAGCTTTGGAATTAGTAAATTCGTTGACGACAGAAGGAGCAAGATAACGACCACAGGGAGGGTGGTTTATCAACGGCAAAATATAGATCGGAAGAGCACACGTCTGAACTCCAGTCACACAGGAAAATCTCGTATGCCGTCTTCTGCTTGAAAAAAAAAAAAAATAAACAAAAAAAAACATACAAAGTCTAAACTTATCTAATAAAATTGAAACAAGACAATTTTAATATCTACAACTGCA
+
CCCCCGGGGGGGGGGGGGGFGGGGGGGGGGGGGGGGGGGGGGGFGGGGGGGGGGGGGGGGGGGGGGGGFFGGEEGCFGGGGGGGGGGGGGGGGGGGGGGGGGGGGGGGGGGGGGGGGGGGGCFGGGGGGGCGGGGGG?AFGGGGGGGGGFGGGGGGGFGGCFFFDGGGGE@3>>,,,7::,=2:**441*,2,++745<+,+,+,+?+++2,++5++20+0++0*****+*+2+20++0+320++2<*+*2
@M03495:532:000000000-M42H9:1:2114:17777:25195 1:N:0:ACAGGAAA+TAGACAAT
GTCAGCATGTGAGCTTTGGAGTGAAATCTCTTGTCTTAAGGAATAAAGGAAAAAGATTCCGTCGGAGGCTCGGTGCTCTACAGGTTCAACATTTGTACTCTATTATTGCCTCACATTCCAGCTCTTGTGAAAATATATTTGATTGGCTTTTCTGCAGGTTGTTTGCCAGGACTTTCCAAGACATCCACTAGAAAACACAATAAACTTTTTGGAAGCTGGACAACTATCTTCATTTTTCAGAAACAGTGAAA
+
B<@@C<ACEFDGGGGGFGGGCFDF<<FCFFCGAF@@<9FAEFGGFFGGGGGDG8@8EFFFCFF++CF+,,,8@@FGGCGFGG@<6C,@F@,,C<CFE??C9<<,CE,,<,CFEFFF?E55,CF,CE5CE,CFC,?<,CBFAF,AF8,B,E,?5F<E?F?,9@FC8FFDEGC7<F9EEAFGE8,,,,3,CFFCFFF,88D7=9B,3,D;,3@+,7@B8@DEE?8:DF9,@:EG7DF7<,@7@=:7@958C7:
@M03495:532:000000000-M42H9:1:2114:13823:25211 1:N:0:ACAGGAAA+TAGACAAT
GTCAGCATGTGAGCTTTGGTCCAGCCTGAGTCCCTGGTTTATCAACGGCAAAATATAGATCGGAAGAGCACACGTCTGAACTCCAGTCACCCAGGAAAATCTCGTATGCCGTCTTCTGCTTGAAATAAAATACACTATCTCCTCACATAGCAGTCATCAAACAACTCACGGCACTCTTTAGGCTGCGCACCTGTAAAATAGACACGCCTCAACGAACGAGACTATATCGCATCGTCACTGTTTTGTCTCAG
+
<CCCC9E@FEEFGDGEFCFFGGGG,C<F-F-CCFGFFFFFCFGGGFGCGGGGGGG9EF<,C,C7@@FFFFFGGGDEGGFFGGG8FFCCEG,C,C@D,CCEE<E<96<<<9FFEECD,CCC,:<,9,C,,?,C,,,5,C,,5,,,99BB,C8F,,:,,:,:,5,,,,,5,,6+63,,79?,,,83,++8+++8:E7,,@EE>,3,,+**,4,,,**33*>851D,,22>**/*5*6,*/<,4,+00*5+112
@M03495:532:000000000-M42H9:1:2113:13765:1323 1:N:0:NCAGGAAA+NAGACAAT
GTCAGCATGTGAGCTTTGGAATTAGTAAATTCGTTGACGACAGAAGGAGCAAGATAACGACCACAGGGAGGGTGGTTTATCAACGGCAAAATATAGATCGGAAGAGCACACGTCTGAACTCCAGTCACACAGGAAAATCTCGTATGCCGTCTTCTGCTTGAAAAAAAAAAACATAAAATCATTGACTCTAATAATAGTTATCTCAGTATAATTAATCATATCTTGTTGTCATCTAGTCAGTATAAGATAAT
+
CCCCCGGGGFGGGGGGGGGFGGGGGGGGGGGGGGGGGGGEGGGFGGGGGGGGGGGGGGGGG@FGGGFGFGGGFFGF6EFFGGFGFGGFGGFFFFGGGGGGGGGGGGGGGGGGGGGGGGGGGGFFEGGGGGGGGEGGGF,EGGGGGGFGGGCFGGGAFG<<FFGCF:F+F*5*,,,,3,,,,,7,7,,,2,>,72,,,72,@,,,7,6,6,,,6,72,2,,1,2;,,3<*++25+2++1++2@C@+1+131:
@M03495:532:000000000-M42H9:1:2113:20162:1347 1:N:0:NCAGGAAA+NAGACAAT
GTCAGCATGTGAGCTTTGGAATTAGTAAATTCGTTGACGACAGAAGGAGCAAGATAACGACCACAGGGAGGCTGGTTTATCAACGGCAAAATATAGATCGGAAGAGCACACGTCTGAACTCCAGTCACACAGGAAAATCTCGTATGCCGTCTTCTGCTTGAAAAAAAAAAAAAACAGAGCAAGAGTTATCAGGACTAAACGGGTGTGAATGGAGCAGAAGAGGTACGGCAGGACTGATGTGATCACCGTGG
+
CCCCCGGGFFFGGGFEFGFC@AAFFGFGGG9@FGGGFGGGGGGFE8EFCEEFGF9FFCCF@GEFFGGGGD:7CFFFFE@FGCFF@FGGGGG,EF?,EFFFEGGGFFAFCGG@BBFGGEEAF8EFFEFGGFGGFGFFGEB,CBFGE=@EFBB,+CFFF<<AF<F,,>CFCF@**5*,2,,6:,,,62722,2@,,*,,22,4*64==*+<;+>C8+***+5+*4>+5*::E***23*+<+<++++02**/*)
@M03495:532:000000000-M42H9:1:2113:13837:1356 1:N:0:NCAGGAAA+NAGACAAT
GTCAGCATGTGAGCTTTGGAGTGAAATCTCTTGTCTTAAGGAATAAAGGAAAAAGATTCCGTCGGAGGCTCGGTGCTCTACAGGTTCAACCTTTGTACTCTATTATTGCCTCACATTCCATCTCTTGTGAAAATATATTTGATTGGCTTTTCTGCAGGTTGTTTGCCAGGACTTTCCAAGACCTCCACTAGAAAACACAATAAACTTTTTGGAAGCTGGACAACTATCTTCATTTTTCAGAAACAGTGAAA
+
CCCCCGGGGGGGGGGGGGGGGGGGGGGGGGGGGGGGGGGGGGGGGGGGGGGGGGGGGGGGGGGGGGGGGGGDGGGGGGGGGGGEEFGGGGGGGGGGFGGGGFGGGGGGFGGGGGFGGGGGGGCGGGGGGGGAEGGGGGGGGGGGGGGGGGGGGGGGGGGGGGGGGGGGGGGGGGGGGGGGFGGGGGGGGGGEGGGGGGGFGDGFGGGGGGGGGGFGGGGGGGGGGGGGGGGGGGDFGGF,@;?CFFGCCF+
@M03495:532:000000000-M42H9:1:2113:17067:1549 1:N:0:ACAGGAAA+TAGACAAT
GTCAGCATGTGAGCTTTGGAGTGAAATCTCTTGTCTTAAGGAATAAAGGAAAAAGATTCCGTCGGAGGCTCGGTGCTCTACAGGTTCAACCTTTGTACTCTATTATTGCCTCACATTCCATCTCTTGTGAAAATATATTTGATTGGCTTTTCTGCAGGTTGTTTGCCAGGACTTTCCAAGACCTCCACTAGAAAACACAATAAACTTTTTGGAAGCTGGACAACTATCTTCATTTTTCAGAAACAGTGAAC
+
CCC@CGFFDFGFGGGFFFGF9FFFFGFF<<DGFFGDE<EFFAEFFFGGGFD@FFEGGFGGGGGGFGGGDFGEFEGGCAFEFGFCFGFFGGGGGGGGDFFFGFGGDGCFGGGGGGGGFGGFCGFGFGGGFGFFFGGGGGGGGGGGGEAFGGFFGGGGGGGGGCFFCFGGF?FGGGGGCEFFDCGFDD>DA<FF,=8:FFGGFGGGAEDCFGGFEGF,:DGGGG75DFGGFFGFGGGGC<;E,EGGGFFCGG:
@M03495:532:000000000-M42H9:1:2113:15402:1570 1:N:0:ACAGGAAA+TAGACAAT
GTCAGCATGTGAGCTTTGGTCCAGCCTGAGTCCTCTGGTTTATCAACGGCAAAATATAGATCGGAAGAGCACACGTCTGAACTCCAGTCACACAGGAAAATCTCGTATGCCGTCTTCTGCTTGAAAAAAAAAAAAAACACAGCTCAGTTCAAGTGATCAACAGATGACAACTCTAAACTGCCATCATTCACATGATTACATGCCTTCACATTGTGTTATGTGACATCGACATCTATGTCATTACAAACTAC
+
CCCCCGGGGGGGGGGGGGGGGGGGGGGGGGGGGGGGGGGGGGGGGGFGGGGGGGGGGGGGGGGGGGGGGGGGGGGGGGGCFGGGGGGCFGGGGGGFFGGGFFGGGGEGGGGGGDFFFGGGCGFFGGGGCG@FF++8++:3,,8,,,88,,,8,,,:@,,,3,5,,,,3,,,3,,83,,,3,:<CC3,,,,,373,,7,7,6,2,7,4,,,,,6,,,,,2,,,4,>,5*,***,++++55++4+<>+0**+2
@M03495:532:000000000-M42H9:1:2113:11737:1709 1:N:0:ACAGGAAA+TAGACAAT
GTCAGCATGTGAGCTTTGGAATTAGTAAATTCGTTGACGACAGAAGGAGCAAGATAACGACCACAGGAGGGTGGTTTATCAACGGCAAAATATAGATCGGAAGAGCACACGTCTGAACTCCAGTCACACAGGAAAAGCTCGTATGCCGTCTTCTGCTTGAAAAAAAAAAGAACAAGAATGGTACTGGCAGCATATATTATGACACTTTCTATAGAACAATAGAGCCATAGATAAGTAATTGATCGAGGACT
+
CCCCCGE<FFFGGGFGF-E<FGGGG9<FGGEFFFFEG9F;@CCCFGGGGGGGFGGFFEGGEDCDCFFCFGGGGGFGGGGGGGGGGDG+FEF9E9CA,C=:CEGGG8EEF<FE<FGCEECF<FD9FCGECFF?DFGG,B,5B@FGGAFG3>F<B<FF<,CF@=3@+@7<@**,,5,,73@,,,,,37,6::1,,2,,,22,2,,,,,,,,,6,6,@,4:,1,,+++*++3++45>;>+1+++1++:**2)**
@M03495:532:000000000-M42H9:1:2113:10559:1750 1:N:0:ACAGGAAA+TAGACAAT
GTCAGCATGTGAGCTTTGGAGTGAAATCTCTTGTCTTAAGGAATAAAGGAAAAAGATTCCGTCGGAGGCTCGGTGCTCTACAGGTTCAACCTTTGTACTCTATTATTGCCTCACATTCCATCTCTTGTGAAAATATATTTGATTGGCTTTTCTGCAGGTTGTTTGCCAGGACTTTCCAAGACCTCCACTAGAAAACACAATAAACTTTTTGGAAGCTGGACAACTATCTTCAATTTTCAGAAACAGTGAAC
+
CCCCCGGGGGGGGGGGGGGGGGGGGGGGGGGGGGGGGGGGGGGGGGGGGGGGGGGGGGGGGGGGGGGGGGGGGGGGGGGGGGGGGGGGGGGGGGGGGGGGGGGGGGGGGGGGGGGGGGGFGGGGGGGGGGGGGGGGGGGGGGGGGGGGGGGGGGGGGGGGGGGGGGGGGGGGGGGGGGGGGGGGGFFFGGGGGGGGGGGGDDGGGGGGGGGGGGGGGGGGGGGGGDGGGGGGGGGGGFC:EFFGGFGGGG+
@M03495:532:000000000-M42H9:1:2113:14914:1911 1:N:0:ACAGGAAA+TAGACAAT
GTCAGCATGTGAGCTTTGGAGTGAAATCTCTTGTCTTAAGGAATAAAGGAAAAAGATTCCGTCGGAGGCTCGGTGCTCTACAGGTTCAACCTTTGTACTCTATTATTGCCTCACATTCCATCTCTTGTGAAAATATATTTGATTGGCTTTTCTGCAGGTTGTTTGCCAGGACTTTCCAAGACCTCCACTAGAAAACACAATAAACTTTTTGGAAGCTGGACAACTATCTTCATTTTTCAGAAACAGTGAAC
+
CBBCCGGGGFGFGGG@FECGGGGGFDGCGGGCEFGGGFGDC@FFCFFF<EEEFFGGGGGGGGFFGEGGGGGGDGEG<FFCACGCFFDEFCEGGFFGF6EFGGGFFGFFG<EGGGGFD<FCAFGEFFGGFG?CFCGGFGGFGCGGGF8AEEEBFGGGDD@<F=FF89?FF7BDEFFFGGEFCGAAFGGDBC=AFGFCE,,3C=>>DADF9=3@FF7DC,:@6<CCEF7F7:;7DCDFFD9,@C7,8;DGGG7
@M03495:532:000000000-M42H9:1:2113:23893:1934 1:N:0:ACAGGAAA+TAGACAAT
GTCAGCTGTGAGCTTTGGAGACTGGTTTATCAACGGCAAAATATAGATCGGAAGAGCACACGTCTGAACTCCAGTCACACAGGAAAATCTCGTATGCCGTCTTCTGCTTGAAAAAAAAAAAAATAAAATATGTTTAATATTTATATTAGTCTTAATCCCTTTACTACGGCTAATAATAATAAGTAGCTTCACCAACAGGTGTCTGTCACATAATTTTCGATTGCTTGGTATGCTATTATGTCACATAACTT
+
CCCCCFGGGGGGGGGGGGGGGGGGGFFGGGGGGGGGGGGGGGGFGGGGDFGGFGFGGFGGGGGFGGGFFGGGGGGGGGGGFEF8FGG<CFFGGGGGFGGCE@@DGGEGGGFGFGGGGGGD8++,:55,,,,<,<@,<<,,<,,,5,C,:C@<,,,:,3,,,3,3C,7++6+3<,,,,8,77<,8,,3,7,,7,3,5>,,,,,4,,,,,,,62>,,,,2*4>789,,,611,4>,,4>,,,4,41+10+*3+
@M03495:532:000000000-M42H9:1:2113:16191:1936 1:N:0:ACAGGAAA+TAGACAAT
GTCAGCATGTGAGCTTTGGAATTAGTAAATTCGTTGACGACAGAAGGAGCAAGATAACGACCACAGGGAGGGTGGTTTATCAACGGCAAAATATAGATCGGAAGAGCACACGTCTGAACTCCAGTCACACAGGAAAAACTCGTATGCCGTCTTCTGCTTGAAAAAAAAAAAAAAAGAACACAAACACAGAGGATTAGAGACTGCAAGGTGTTCCTTGGAAATCAGAGGTGAATTGACGACAGCATCATATA
+
CCCCCGGGGGGGGGGGGGGGGGGGGGGGGGGGGGGGGGGGGGGGGGGGGGGGGGGGGGGGGGGGGGGGDGGGEGGFGGGGGGGGGGGGGGGGGGGGFGGGGGGGGGGGGGGGGGGGGGGGGGGGGGGGGGGGGGGGG,BFGGGGGGGGGGGGDFCFGGGGGGGGGGGEFC:3154**2,,3,*3,,3,,,,*++,,,,,72,2+,++*+++4++7++++1+++;+++*2*+++0+++2******+*++**2
@M03495:532:000000000-M42H9:1:2113:14288:1942 1:N:0:ACAGTAAA+TAGACAAT
GTCAGCATGTGAGCTTTGGAGGGCACGAAGTGGTTGTGACATTGCTATGGCAGCGAGAGCTGGTTTATCAACGGCAAAATATAGATCGGAAGAGCACACGTCTGAACTCCAGTCACACAGGAAAAACTCGTATGCCGTCGTCTGCTTGAAAAAAAGGACGAGCACACGTCTGAACTCCAGTCACACCCTGACCCATCGTCTGCCGTCTTCTGCTTGAAAAAAACAAACATATCAGCTAGACGTCACCACTA
+
CB9CCGG99--<EFEFFF<,66@@8,8,+6D<<CC@@FE@<<F,<CCC@,@,@:+6:FB8A,,EF8<,9C,6B+7@F@F,C9F,C?CFDCF:66EFEGD+C9EC<C,E9,5B?,,9<<=<FGFGD,8,5+B:F,,,648+@<D+8:,B,DF,<+3++:,38>7<A<<+37,@;@F9;A7,@FF9D7CCFGDB,4,2@7*,2:,4*/*,12,,>,26C+?0:?*//;3*3++++35++5+5?**/**++1**
@M03495:532:000000000-M42H9:1:2113:9138:1945 1:N:0:ACAGGAAA+TAGACAAT
GTCAGCATGTGAGCTTTGGAGTGAAATCTCTTGTCTTAAGGAATAAAGGAAAAAGATTCCGTCGGAGGCTCGGTGCTCTACAGGTTCAACCTTTGTACTCTATTATTGCCTCACATTCCATCTCTTGTGAAAATATATTTGATTGGCTTTTCTGCAGGTTGTTTGCCAGGACTTTCCAAGACCTCCACTAGAAAACACAATAAACTTTTTGGAAGCTGGACAACTATCTTCATTTTTCAGAAACAGTGAAC
+
CCCCCGGGGGGGGGFGGGGGFEFFFEGGGFEGGGGFFGFAFGFGGEFFG<EFGGGGFGGGGGGGGGGGGF,CFGGGGEGFFGGG<FGFGGGGGFFGAFGGGGGG9F,?96EFFFGFGGFGFGGFGGGGGGGCFFGGGGAEFCEAD,BBF@FEFCGCF=FEFGGGGDFFGGGGGECF9;ADCFDC@FGGGFF:DGFCEDFFG9=DAFFFEFG7:;F?DCCGEFGGGG7;EEGGGGF:ACFGFCFFGFGGGF+
@M03495:532:000000000-M42H9:1:2113:9663:1983 1:N:0:ACAGGAAA+TAGACAAT
GTCAGCATGTGAGCTTTGGAATTAGCTGGTTTATCAACGGCAAAATATAGATCGGAAGAGCACACGTCTGAACTCCAGTCACACAGGAAAATCTCGTATGCCGTCTTCTGCTTGAAAAAAAAAAAACAAATTCCAATTACATCATTGAATCACAAGATTCACAGTGAATACCGCTCTGTGAATGATGATCTTTAGTATTCGTCCACACCCCACGATACTCTATGCACTGTCCACTATAACAATTGCACACT
+
CCCCCGGGGGGGGGGGGGGGGGGGGGFGGGGGGGFFGFCCCFGGG,CFFCFEGGGGEGGGGGGGGGEGGGGGFGGGGGGGGGG?BFGGGGGEF<FEFGGGGGGGGGGGGGDGGGGGGGFEGGGE74+4,:,<855,,,:5,,,,:,5,,,,,3553,,,,,:77:,,,,:,8+@8+@8,,,,,8,3,@,@7,,,,,,,7,,,*4*2,*6*4*1*18*=;,,4,,,,,,5,,,+5++++3<0++153+0C;*
@M03495:532:000000000-M42H9:1:2113:9658:1996 1:N:0:ACAGGAAA+TAGACAAT
GTCAGCTGTGAGCTTTGGTCCAGCCTGAGTCCCTGGTTTATCAACGGCAAAATATAGATCGGAAGAGCACACGTCTGAACTCCAGTCACACAGGAAAATCTCGTATGCCGTCTTCTGCTTGAAAAAAAAAAATGTGTTCACAGCTACATAAAACTCCATTGACGTGACATATCGCGTCTTTAGTGCTAGTGCTTAAGATAGTGGAACAGGAGCATGGGTATTGTACGTTGTACGAAAATATTATTGTGGTG
+
CCCCCGGFGF@EFFGGFGGD-CF9FFFGGGGGGEGF@@FFGDCGFE@:FCFFGGGGGFGEDB7CCFFGGGGDFGGDDFGG<FFCFGGFFGGEFGFCFC,,CFFGCF,EDFE>FCAF9C?FFEFAAFGEDGGEFB,B<,BF9E,,,,:,::,,:CF,,,,:,,,+333+,37,:++++8++,87,37@B,,,,,5,3,,,>77,,2,,,,,66**,,2*6,4,@,,,*6,,6,14=***++++2++3++*0*
@M03495:532:000000000-M42H9:1:2113:13430:2002 1:N:0:ACAGGAAA+TAGACAAT
GTCAGCATGTGAGCTTTGGAGTGAAATCTCTTGTCTTAAGGAATAAAGGAAAAAGATTCCGTCGGAGGCTCGGTGCTCTACAGGTTCAACCTTTGTACTCTATTATTGCCTCACATTCCATCTCTTGTGAAAATATATTTGATTGGCTTTTCTGCAGGTTGTTTGCCAGGACTTTCCAAGACCTCCACTAGAAAACACAATAAACTTTTTGGAAGCTGGACAACTATCTTCATTTTTCAGAAACAGTGAAA
+
CCCCCGGGGGFFGGDFGGFFGGFEFFGGFGGGGGGFGFFFFCFFGFGFFG<FGFEGGGGGFGGGGGGCGG@EDCCGFGGCFFEFFGGGGGGGGGFFFGG9FGGF<FC<EFGGG=F<FFFGDFGGDFFGDGGGGGGGGGFGGGGFGCFEFGGGGGGFFGGGFGFFGGGGGGGGDFGGGGGGGG8DFDFFGB:=D,DFGGG@ED>;:EEFGGC@8D:8FCFFGFGGGG7F3;DA;C,3=CC7E7FCFFFFFF+
@M03495:532:000000000-M42H9:1:2113:9365:2189 1:N:0:ACAGGAAA+TAGACAAT
GTCAGCATGTGAGCTTTGGAGGGCAAGAAGTGGTTGTGACATTGCTATGGCAGCTAGAGCTGGTTTATCAACGGCAAAATATAGATCGGAAGAGCACACGTCTGAACTCCAGTCACACAGGAAAATCTCGTATGCCGTCTTCTGCTTGAAAAAAAAAAAAAAAGAAAATCAAAAAACCAACTTGAAAAAAAAAAGAACAGTAAATCATACTAATATGACAGACACAACAAACTCGATCGTAGTCAAAAACA
+
CCCCCGGGFGGGGGGEGGGGGGGGGGGEGGCFFGGGGEGGGGGCFGGAC8FFGGGGGGGGGGGFGGGGGGGGFEGCGFGFFFGFGGGFGGGDGGGGGGGGGGGDFGAFGGGGFCGGGGGGDGGGG?AFGGFEGGGGGGGGFFGGGGGGGGGGGGGGGD:+++53*,,,3,7,,3***56*6,77,,3,,**1****+++++,+2,++254+,++72++++3*/*2***2***++1888*2**/<<:+3*1*
@M03495:532:000000000-M42H9:1:2113:7142:2193 1:N:0:ACAGGAAA+TAGACAAT
GTCAGCATGTGAGCTTTGGTCCAGCCTGAGTCCTCTGGTTTATCAACGGCAAAATATAGATCGGAAGAGCACACGTCTGAACTCCAGTCACACAGGAAAATCTCGTATGCCGTCTTCTGCTTGAAAAAAAAAAGACGAGAGCAAAAACTACTGCAACCTAAATATCTCAGCGGAGAGCAAGAGACAGACACCCTCCAGAGAAGCAAAGACGAAAACTGCAATTTAGTACCTCACAAGCGAACACAGAAATA
+
A66BCAFFCGGCEF9DFEFFGDFCD8FGGEGGGAF@,CEEF8EAFC,6@@@+FF<,EFE,CFCFECF?C,CFGGBFFED@E<@EFFGD,EF6,CFEF,C<9,CEGD:,C,:@?+,:CE,CC<,C,AFAF@E@++:E?++8+:,,3B+8,,:,,5>>33333<,,3,,,,,,++8++3*,6,,,@,,,>3,,1*4*>,2,,,,,,,12,22*=**4,++++5++51+3<+++23/++****/*2***++2**
@M03495:532:000000000-M42H9:1:2113:9500:2216 1:N:0:ACAGGAAA+TAGACAAT
GTCAGCATGTGAGCTTTGGAATTAGTAAATTCGTTGACGACAGAAGGAGCAAGATAACGACCACAGGGAGGGTGGTTTATCAACGGCAAAATATAGATCGGAAGAGCACACGTCTGAACTCCAGTCACACAGGAAAATCTCGTATGCCGTCTTCTGCTTGAAAAAAAAAAGAAAAACAAAGCATACGTATAAATTGCAATGAGTCTACATTAATAAATAGTAGTATTATGAACAAGTATCATCTTACTAAA
+
CCCCCGGGGGGGGGGGGGGGGGGGGGGGGGGGGGGGGGGGGGGGGGGGGGGGGGGGGGGGGGGGGGGGGGGGGGGGFGGGGGGGGGGFGGGGGGGGGGGGGGGGGGGGGGGGGGGGGGGGGGGGGGGGGGGGGGGGG,=?FGGGGGGGGGGGGGGGGDEGFGGGGGGGGC**,,,8*,5,,,,,,,,77,,,,27,>2FC:7,,,,,4<,,2,,7,6,,,,165<252+++++5**512++1++13+4++2
@M03495:532:000000000-M42H9:1:2113:18356:2270 1:N:0:ACAGGAAA+TAGACAAT
GTCAGCATGTGAGCTTTGGAGTGAAATCTCTTGTCTTAAGGAATAAAGGAAAAAGATTCCGTCGGAGGCTCGGTGCTCTACAGGTTCAACCTTTGTACTCTATTATTGCCTCACATTCCATCTCTTGTGAAAATATATTTGATTGGCTTTTCTGCAGGTTGTTTGCCAGGACTTTCCAAGACCTCCACTAGAAAACACAATAAACTTTTTGGAAGCTGGACAACTATCTTCATTTTTCAGAAACAGTGAAC
+
CCCCCGGGGGGGGGGGGGGGGGGGGGGGGGGGGGGGGGGGGGGGGGGGFEGGGGGGGGGGGGGGGGGGGGGGGGGGGGGGGGGGGGGGGGGGGGFGGGGGGGGGGGGFGGGGGGGGGGGGGGGGGGGGGGGGGGGGGGGGGGGGGFGGGGGGGGGGCGGGGGGGGGGGGGGGGGGGGGEFFFEGGGGDFGFGCFFGGGFFFGGGGCDGGGDG?CCGGGGGGGGGGGGGGDFFCEAFFCDGFEFFFDCFDF8
@M03495:532:000000000-M42H9:1:2113:23141:2338 1:N:0:ACAGGAAA+TAGACAAT
GTCAGCATGTGAGCTTTGGAATTAGTAAATTCGTTGACGACAGAAGGAGCAAGATAACGACCACAGGGAGGGTGGTTTATCAACGGCAAAATATAGATCGGAAGAGCACACGTCTGAACTCCAGTCACACAGGAAAATCTCGTATGCAGTCTTCTGCTTGAAAATAAAAAAACAGCAGTCTCTGCCCTCCCTGCGCCCCTCGGGGTGATCTCCTTCCCCCACACGTAGGTCTCGGGAGTGTGGTGTCTCCT
+
CCCCCGGGGGGGGCF@EFGF@FFGFFF6CE@FDFF<,C@,CFC<CEFGGDDECGGGGFGCF7FCEGCGDGDEFFGG,CEF@@FFGGGCFGGGGGDGF9FF@:FGFGFDGGGGGGFDFFGGFGGGFGFGGDEF=A<=EC85FF?FFFA,C:<B<A?,CFF9,A?F,5C<@,8++,,,8,,,,3@,@,D@,*@FBEC**>********4=,,>;CFCC*****3**=***/+31<+******3+*219++2**
@M03495:532:000000000-M42H9:1:2113:9599:2406 1:N:0:ACAGGAAA+TAGACAAT
GTCAGCATGTGAGCTTTGGTCCAGCCTGAGTCCTGGTTTATCAACGGCAAAATATAGATCGGAAGAGCACACGTCTGAACTCCAGTCACACAGGAAAATCTCGTATGCCGTCTTCTGCTTGAAAAAAAAAAAAAACACACAAAGAAGACGTAAACATGAATATGCCTGATTTTCCAGAACATACGTTCTGTTACTCTGGATTGAAAGCAACCTGGGTAGTCTCTTAAGTCTACGTGTCATGACCGTCTGCT
+
CCCCCGGGGGGGGGGGGGGGGGGGGGGGGGGGGGGGGGGGGGGGGGGGGGGGGGGGGGGGGGGGGGGGGGGGGGGGGGGGGGGGGGGGGGGGGGGG<F<CFFGGGGGGGGGGGGGGFGGCGGGGGGGGGGG+66++,8,++3,,,:,,,+++,+,73,,,,,,,,3,,5,,,7,7,,,,,,,,,,,,6*,22,,2,,,,72,,6,,,,,,4,4,6*,,*,14,,++++125+53**5*+++++2*/*2*;+
@M03495:532:000000000-M42H9:1:2113:18861:2422 1:N:0:ACAGGAAA+TAGACAAT
GTCAGCATGTGAGCTTTGGTTTATCAACGGCAAAATATAGATCGGAAGAGCACACGTCTGAACTCCAGTCACACAGGAAAATCTCGTATGCCGTCTTCTGCTTGAAAAAAAAAACGAGAATGCTCTGCTACCGTAGTAAGAGTGGGATGTTCTTGCCTGATCAGTGACACTGACCAGGACTACATATCTGTCTTCACTGGCATAAGTCTTCCACCTGATGCTGCAGAGCCTGGGACACACGCTGTCCGAGA
+
CC@CCGGGGGGGGGGFFFGGGGFGCGE<F>@BEFCG@DCGGFDGGDEEDG?EEEDFGGF@EFFFGGGGGGGFGGGGGGGGFF,F<AFGGGGG@FD8:C,6,96:CE,,478>FF7+4464,9,,5@A@D,,:8++++C,,,,,5833,3B<?<,,7D,=87,,73,,:7,,8,353DE<+,,,,38@9,,@,,3,,,,3,353,,,75?,,,>9,,2,;,,,,,,,,*,420*/,0*,,4/***3*+*)/)
@M03495:532:000000000-M42H9:1:2113:23780:2486 1:N:0:ACAGGAAA+TAGACAAT
GTCAGCATGTGAGCTTTGGAGTGAAATCTCTTGTCTTAAGGAATAAAGGAAAAAGATTCCGTCGGAGGCTCGGTGCTCTACAGGTTCAACCTTTGTACTCTATTATTGCCTCACATTCCATCTCTTGTGAAAATATATTTGATTGGCTTTTCTGCAGGTTGTTTGCCAGGACTTTCCAAGACCTCCACTAGAAAACACAATAAACTTTTTGGAAGCTGGACAACTATCTTCATTTTTCAGAAACAGTGAAC
+
CCCCCGGGGGGFEDGGGGGGGGGGCFGGGGGGGGGGGGGGGEFGGGGGGFFFGGGGGGGGGGGGEGGGGGGGGGGD@DFGGGGFFGGGGGGGGGGGGGGGGGGGGG<CFGFGGGGGGFFGGGGGFGGGGGFGGFGGGGGGGGGFCFEGGGGGGGGGG?F?A@FE,E?FFDEGGGGFDFGGGECDCDGGGGGEFGFGFFF:BGFGCFEDGFEGGGGGGGGFGGGGG?CGFGFGGGGGGGGFGGFGGGGGGG8
@M03495:532:000000000-M42H9:1:2113:20362:2554 1:N:0:ACAGGAAA+TAGACAAT
GTCAGCATGTGAGCTTTGGAGTGAAATCTCTTGTCTTAAGGAATAAAGGAAAAAGATTCCGTCGGAGGCTCGGTGCTCTACAGGTTCAACCTTTGTACTCTATTATTGCCTCACATTCCATCTCTTGTGAAAATATATTTGATTGGCTTTTCTGCAGGTTGTTTGCCAGGACTTTCCAAGACCTCCACTAGAAAACACAATAAACTTTTTGGAAGCTGGACAACTATCTTCATTTTTCAGAAACAGTGAAC
+
CCCCCGGGGGGGGGGGGGGGGGGGGGGGGGGGGGGGGGGGGGGGGGGGGGGGGGGGGGFGGFGGGGGGGGEGGGGGFGGFFGGGGGGGGGGGGGGGGGGGGFGGFGFGCGFGGGGGGGFFFFFFGGGGGGGFFGGGGGGGGFGGGGFFGFGFGGGGGGGGGGGGGGGGGGGGGGGGGGAFFFGGGGGGGGDEGGFGGFFGGFGGCGGGGGGGGFGD?CEEGGGGGGGGGFGGFGEFGGGGCC?FEFFFGD+
@M03495:532:000000000-M42H9:1:2113:11948:2638 1:N:0:ACAGGAAA+TAGACAAT
GTCAGCATGTGAGCTTTGGAGTGAAATCTCTTGTCTTAAGGAATAAAGGAAAAAGATTCCGTCGGAGGCTCGGTGCTCTACAGGTTCAACCTTTGTACTCTATTATTGCCTCACATTCCATCTCTTGTGAAAATATATTTGATTGGCTTTTCTGCAGGTTGTTTGCCAGGAGACCTCCACTAGAAAACACAATAAACTTTTTGGAAGCTGGACAACTATCTTCATTTTTCAGAAACAGTGAACAACCCACT
+
CCCCCGGGGGGGGFGGGGGGFGGGGGGGGGGGGGGGGGGGGGGGGGGGGGGGGGGGGFFGGGGDEGEFGGGGGGGGGFFFGGGGGGGFGGGGGGGDAFFGGGGGGGCEFCGCGGGGGGAFGGGGGGGGGGGGGGGGGGGGGFGGGGGGGGGCFGGGCFGGGGGGGGGFFGDCFGGFGCCGFGGGCFFGGGCFGFFGGFGGGGGDFGGGGGGGGGGGGGGGGGGGGGGGGGCFGFGGGGGGGGGGGGCE4C4
@M03495:532:000000000-M42H9:1:2113:20975:2693 1:N:0:ACAGGAAA+TAGACAAT
GTCAGCATGTGAGCTTTGGTCCAGCCTGAGTCCTCTGGTTTATCAACGGCAAAATATAGATCGGAAGAGCACACGTCTGAACTCCAGTCACACAGGAAAATCTCGTATGCCGTCTTCTGCTTGAAAAAAAAAAAAGAGTGTATCTATATTCTAATACCAGGTCTCTACTACCCACACTGGTCCGCGATAACATCTTTGGAAATGTATTTATAATGCCATATTGTATTGCATTACCTTATGTTGTTTGATAC
+
CCCCCGGGGGGGGGGGGGGGGGGGFGGGFGGGGGGGGGGFFGGGFGGGGGGEGGGGGGGGGGGDGGGFGGGGGGGGDCFGGGGGDGGFEGGGGGGGGGGGGDFGGG7FGGGGFFAFEEGGFFCCFFE<=:FCFC++B,,,,8,5,,,:,5:8,5,,7,:,+,,87,3,97,36,+38,,,,73++**>**7,,,,,,,,,,2,,7,,,,2,72,,,22,1,,,5,2,,,1,,1,,5135++12*3**1+2+
@M03495:532:000000000-M42H9:1:2113:18677:2696 1:N:0:ACAGGAAA+TAGACAAT
GTCAGCATGTGAGCTTTGGAATTAGTAAATTCGTTGACGACAGAAGGATAACGACCACAGGGAGGGTGGTTTATCAACGGCAAAATATAGATCGGAAGAGCACACGTCTGAACTCCAGTCACACAGGAAAATCTCGTATGCCGTCTTCTGCTTGAAAAAAAAAAAAAAAACTACCCCAATTACGACAAACACATAGTCGTAACCTGCGTGCGATAGTTACGGAATACAGCTAGTCATGGCTCCATACACTT
+
CCCCCGGGGGGGGGGGGGGGGGGGGGGGGGGGGGGGGGGGGGGGGGGGGGGGGGGGGGGGGGGGGGGGGGGGGGGGGGGGGGGGGGGGGGGGGGGGDGGGGGGGGGGGGFFGGGGGGGGGGGGGGGGGGGG?EGGGGGGGGGGGGGGGGFGGGGGGGGGGGGGE@5**5**,,,,3**66,=,****4<<*4*?,?,,*1*+1+,*4***12**1*++++**2**+0+++++++++0++2*3*+32*+2**
@M03495:532:000000000-M42H9:1:2113:12858:2729 1:N:0:ACAGGAAA+TAGACAAT
GTCAGCATGTGAGCTTTGGTCCGCCTGGTTTATCAACGGCAAAATATAGATCGGAAGAGCACACGTCTGAACTCCAGTCACACAGGAAAATCTCGTATGCCGTCTTCTGCGTGTAAAAAAAAAACCAAATTCAGTATGGTGTTCCTGTAACGTACGTACACTGATCACAGCCTGAGACTGACCGTATCTGCAAATCAGAGCCATCAGTCAACAGCAGAGTGTGGATACGACATCACCAAGATTACAGCAAC
+
CCCCCGGGGGGFGGGGGGGGGGGGEGGGFFFDGGGGGGGGGGGGGFGGG,EFDFGGGGGCGGGGGGGGGGGGFFFFFGGGGGGFCEFCFC,,C,CFF,CFFEBEFD<EFG+BF,4CFC<=BFG:+8,+:,,<C,,,8,,55,3<5,5ED,,8BA++,:33,,:3,,8,3,,35,@,,,:@8,<<3:,33,,3,7;,@97,,,,,,242,,6,,,,,,,64,,2*>C1,=*85*+23*+***++4+;+0*0*
@M03495:532:000000000-M42H9:1:2113:11711:2776 1:N:0:ACAGGAAA+TAGACAAT
GTCAGCATGTGAGCTTTGGAATTAGTAAATTCGTTGACGACAGAAGGAGATAACGACCACAGGGAGGGTGGTTTATCAACGGCAAAATATAGATCGGAAGAGCACACGTCTGAACTCCAGTCACACAGGAAAATCTCGTATGCCGTCTTCTGCTTGAAAAAAAAAAAAAAGTATGGAGCAAACGATATCCAGCTTTACGTGGAGTAAAGGGAGTGCAAGCGGGGCGGAAAGTATGATGTGAAAAACAGAGG
+
CCCCCGGGGGGGGGGGGGGFFFGGGGGGGGFFFGGGGGGFGGGFGGGGGGGGGGGGGGGGGGGGGGGG@FGFFGGGFCGGGGGDGGGGGGGGFGGG7FGEFGFGGFGGGGGGGGGGGGGGGGGGGGG?FGFGG,8BFGGGGCGAFGCD+55FFDFBGCFGC@F>:FF3*5*8@,,8,2,5,,614*6*,,,7,,?,,7*24***23>;++1=81:++++*3*/*1***//*+3+<++2++++0+1/***0*
@M03495:532:000000000-M42H9:1:2113:20468:2860 1:N:0:ACAGGAAA+TAGACAAT
GTCAGCATGTGAGCTTTGGAGTGAAATCTCTTGTCTTAAGGAATAAAGGAAAAAGATTCCGTCGGAGGCTCGGTGCTCTACAGGTTCAACCTTTGTACTCTATTATTGCCTCACATTCCATCTCTTGTGAAAATATATTTGATTGGCTTTTCTGCAGGTTGTTTGCCAGGACTTTCCAAGACCTCCACTAGAAAACACAATAAACTTTTTGGAAGCTGGACAACTATCTTCATTTTTCAGAAACAGTGAAC
+
9CCCCGGGGGGFAFGFGGGFGG9FC<EFGGAFGGGGFGFGGFG<CFFEGGGEFGFFFFG<EFFGGGGGDCGGCFEGGGGGGGGFGGGGGGECFF9F,?FGFFFFFGGCFGGGGGGGGGFFFFBFGGGG<9FFGGGGGFC,<@AEF8<AFGD,EE9?FFEFCCGGGGEEG<?FG9EFDFGG<F8DEGCFGDCF?EF8DEF7FA9;FEG;DFDE6ECFGGGF?FBEEC:FCGGGAEGCAEGGFCE6D4>CFF+
@M03495:532:000000000-M42H9:1:2113:23140:2887 1:N:0:ACAGGAAA+TAGACAAT
GTCAGCATGTGAGCTTTGGAACAGGGAGGGTGGTTTACAACGGCAAAATATAGATCGGAAGAGCACACGTCTGAACTCCAGTCACACAGGAAAAACACGTATGCCGTCTTCTGTTTGAAAAAAAAAATACACAGAAGTGAGAAGATTTAATGTCTTATTAGGTCACGCATATCTAGCCTGGTAATTGCTACCCCGCAATAACGTATTTTTTGCAACCGATACGGTGTGCAGATAATGATACCTGGTCGTTT
+
@<CCCFC<@FEGD-CEF9F@FFEGGDFG:B-,@@F,CF<<6@C7CCF@EFCEGEFGG7F:C,EA@F<<F@FGG9FD<<8,,,CCFCFEGGGF<F,6,4,C=FFE9C==F4,5B<<5=,,,:9>BCFF,B,,,:3,,,<,C,,5835,,,8:,8@,,,,,:,,33,,3688+37,8338>,+@73,7,,@,,73******,,,*4,,,,,,**,6,,,1*/8****33*3+<C<++3>+;9<+=+**+297*
@M03495:532:000000000-M42H9:1:2113:8249:2893 1:N:0:ACAGGAAA+TAGACAAT
GTCAGCATGTGAGCTTTGGAGTGAAATCTCTTGTCTTAAGGAATAAAGGAAAAAGATTCCGTCGGAGGCTCGGTGCTCTACAGGTTCAACCTTTGTACTCTATTATTGCCTCACATTCCATCTCTTGTGAAAATATATTTGATTGGCTTTTCTGCAGGTTGTTTGCCAGGACTTTCCAAGACCTCCACTAGAAAACACAATAAACTTTTTGGAAGCTGGACAACTATCTTCATTTTTCAGAAACAGTGAAC
+
CCCCCGGGGGGGGGGGGGGGGGGGGGGGGGGGGGGGGGGGGGGGGGGGGGGGGGGGGGGGGGGGGGGGGGGGGGGGGGGGGGGFGGGGGGGFGGGGGGGGGGGGGGGGGGGGGGGGGGGGGGEFGGGGGGGDGGGGGGGFGGGGGGGGGGGGGGGGGGGGGEGFGGGGGGG@FGGFGGGGGGGGGGGGGGGGGGGGGGGFGGFFAEFFFGEGGGGGGGGGGGGFGFGGGGGGGC;EGGFFFFGGGGGGGG+
@M03495:532:000000000-M42H9:1:2113:15494:2933 1:N:0:ACAGGAAA+TAGACAAT
GTCAGCATGTGAGCTTTGGAGTGAAATCTCTTGTCTTAAGGAATAAAGGAAAAAGATTCCGTCGGAGGCTCGGTGCTCTACAGGTTCAACCTTTGTACTCTATTATTGCCTCACATTCCATCTCTTGTGAAAATATATTTGATTGGCTTTTCTGCAGGTTGTTTGCCAGGACTTTCCAAGACCTCCACTAGAAAACACAATAAACTTTTTGGAAGCTGGACAACTATCTTCATTTTTCAGAAACAGTGAAC
+
CCCCCGGGGGGGGGGGGGFGGGGGGGGGGGGGGGGGFGGGGFFGGGGGFGGGDGGCGGGFGGGDGGGGGG@FEEGGGGGGGGGGGGGGGGGGDCFGGFFFFGGFGGFGGGGGGGGGGDGEGGGGGGGGGCEA<EFGFGGGGEGGGFGGFDGFGFGGGFFFGFGGGFGGG?FFFGGGGFDFGGGGGE<>FGDGC=DFFGGGDFFGF,CEDGG@EFGGGGGGF68:DGGGGF9EFCECC?D:ACFGGGFFGG7
@M03495:532:000000000-M42H9:1:2113:16348:2951 1:N:0:ACAGGAAA+TAGACAAT
GTCAGCATGTGAGCTTTGGTCCAGCCTGAGTCCTGGTTTATCAACGGCAAAATATAGATCGGAAGAGCACACGTCTGAACTCCAGTCACACAGGAAAATCTCGTATGCCGTCTTCTGCTTGAAAAAAAAAAAAGACGAAAAAAACGAGGTGGACGCAGACGATTGAAGAAGTGGAGGCGACCAGGGCACCGATCATCACCTCGATGGGACTGACAAACGGATCTGGTGTCGCGCGTGACTCTCGGTTATTC
+
CCCCCGGGGGGGGGGGFGGGGFGGGGGGGGGGGGGGGGGGGGGGGGGGGGGGFGGGGGGGGGGGGGGGGGGGEGGGGGGGFGGGGGGGGGGEGGGGGG<C<FFGGGGGGGEEGGDFGG9FGG<EFGGD@GC==+8,+++++,+88++++++++,++*35:***,6,,,7,,8,3,,*5************14***777,+2**;*+/1;**;++++*******+20+*2+****2*1**++++**11*2*2
@M03495:532:000000000-M42H9:1:2113:19603:2963 1:N:0:ACAGGAAA+TAGACAAT
GTCAGCATGTGAGCTTTTGTCCAGCCTGAGTCCTCTGGTTTATCAACGGCAAAATATAGATCGGAAGAGCACACGTCTGAACTCCAGTCACACAGGAAAAGCTCGTATGCCGTCTTCTGCTTGAAAAAAAAAAGGCTTCCAAGCTGGTACTATCGGTCGCCTTATTATCCTTTCAACAACTACGGTTATCGCTGGCGACTACTTCGAGCTGCACGCAGTTGGCGTACTCGGGTTTGTTCCATATGGTCGCG
+
CCCCCGGGGGGGGGGGGGGGFEFFFEFGGGGGGGGGGFGGGGGGFCGGGDFGFGGGGFGFGGGEGEFGGGFAFGGFGGFGGGGGFGGGGGGFFGFG@DEG,CFEFEFEFGFF8FCFFGGGECE?FG<=CGE778+,,,,:5,:7,8>3:,,@@5++3+++633>,,,,8,8@@@@C,,::@,,6>>**3,@C7**>F7***42>2A*4*46,,41:31=+++2/**38C*8**3;***++<<+++*301))
@M03495:532:000000000-M42H9:1:2113:14252:3010 1:N:0:ACAGGAAA+TAGACAAT
GTCAGCATGTGAGCTTTGGGGTGAAATCTCTTGTCTTAAGGAATAAAGGTAAAAGATTCCGTCGGAGGCTCGGTGCTCTACAGGTTCAACCTTTGTACTCTATTATTGCCTCACATTCCATCTCTTGTGAAAATATATTTGATTGGTTTTTCTGCAGGTTGTTTGCCAGGACTTTCCAAGACCTCCACTAGAAAACACAATAAACTTTTTGGAAGCTGGACAACTATCTTCATTTTTCAGAAACAGTGAAA
+
@C@C<DCEFFG9C@A<FEF7@FCF<<FCFF<EFFFGGFFGGGDFF9CFA@,<FFGF9F@FAFGGC:E7CFF7FCC7CFCAE9EFFGGG9FFCAECE,CEFF<FC,C,C<E<=CCFG,C,FFC<FG9EFCGGFGCFFGFGGGCEAF85B8?FGGC9FF@F<EFAFGFEG8<@FCGEEFF?FEDGGG@FGGFA>FFGCGGCBDCF,CEFG;FGCGC,8DCGC>FCFECFEG7B,E,@FGFF7EGG6:D;CCC+
@M03495:532:000000000-M42H9:1:2113:8543:3107 1:N:0:ACAGGAAA+TATACAAT
GTCAGCATGTGAGCTTTGGAGTGAAATCTCTTGTCTTAAGGAATAAAGGAAAAAGATTCCGTCGGAGTCTCTGGGCTCTACATTTTCAACCTTTATACACTATTATTACCTCTCATTCCATCTCTTGTGGAAAAATATTTGATTGGCCATTCTGCAGGTTGTTTGCCAGGACTTTCCAAGACCTCCACTATATAACGCAATAACCTTTTTGGAAGCTGGACAGCTATCTTCATCTGTCAGAAACAGCGAAC
+
-68@-EECCFGC<9;C-C9FC@@<EFGGGGGG9FEF9EFE<CEF9,EFC<FFG@,6CFGFGF@F+C@,;C,,6,:,6DFGGG9,6C@A,@<,9,,<9,,:,:<9,6C,,:6,,,:CF,CF,,:?,CDCF,55B,,:FCAF9F?E?==,,9,C5E,AA<F,9+44:5?FF+D+,,9EFGA<F,,7A,AE;F,,,:E,+3@++C@,,@C9@BCE8EF,,@36@<+3D9,4,77E,,,,,,79<;CG873*/;*
@M03495:532:000000000-M42H9:1:2113:11416:3150 1:N:0:ACAGGAAA+TAGACAAT
GTCAGCATGTGAGCTTTGGAGTGAAATCTCTTGTCTTAAGGAATAAAGGAAAAAGATTCCGTCGGAGGCTCGGTGCTCTACAGGTTCAACCTTTGTACTCTATTATTGCCTCACATTCCATCTCTTGTGAAAATATATTTGATTGGCTTTTCTGCAGGTTGTTTGCCAGGACTTTCCAAGACCTCCACTAGAAAACACAATAAACTTTTTGGAAGCTGGACAACTATCTTCATTTTTCAGAAACAGTGAAC
+
CCCCCFGGGGFGGGGGGFGFGGGFGFGGGDFGGGGGGGGGGFDGGFAFGDEFFGGFGGGFGGGEGGEEFGFGCGGGGGGGCFFDFGGFFFGGGCEG9FEGGGGGGGFFGGGFEG8FFECFFEGGGGGGGGGGGGGGGGGGGGGGGFGGGGFCGGGGFGGGGGGCFFAEF@FGGGGGAFG<FGGFGFFGFCCDAE:DF:FFGCFGAF;EFGD<FGF?FEFGGGGGFCAFFEC7EA@EA,;;CGGGGC7,=F+
@M03495:532:000000000-M42H9:1:2113:9438:3230 1:N:0:ACAGGAAA+TAGACAAT
GTCAGCATGTGAGCTTTGGAATTAGTAAATTCGTTGACGACAGAAGGAGCAAGATAACGACCACAGGGAGGGTGGTTTATCAACGGCAAAATATAGATCGGAAGAGCACACGTCTGAACTCCAGTCACACAGGAAAAACTCGTATGCCGTCTTCTGCTTGAAAAAAAAAAAACAAGATAAAAAGGGATATACTGGATGAATAGGGAGAAAAGGAGGGTCGGAGGGAACGAAGTGAAATATCGGAGTCTATA
+
CCCCCGDGG@FEFGFFGFFAE@AFFGGGGGGGGGA8CGGDEGDECEFCFDFFCFEC@FGGEGEGGFGCFEGEGCF76EFF<EF8EGG7CEGGGGFCE?,DCFEEF<,BBEFGGGFGGGFFGEFFEFGFFFGFGCFFG,+A<FG:<=FFG>>8DF,C<,D@D8=,3>FCFE@*5>7,,,7,,,7*6*,24@,7,67,7,,,,7?,,0*4*+*5*3C*****3*******/***/0+3++++0****/++***
@M03495:532:000000000-M42H9:1:2113:7863:3268 1:N:0:ACAGGAAA+TAGACAAT
GTCAGCATGTGAGCTTTGGAGTGAAATCTCTTGTCTTAAGGAATAAAGGAAAAAGATTCCGTCGGAGGCTCGGTGCTCTACAGGTTCAACCTTTGTACTCTATTATTGCCTCACATTCCATCTCTTGTGAAAATATATTTGATTGGCTTTTCTGCAGGTTGTTTGCCAGGACTTTCCAAGACCTCCACTAGAAAACACAATAAACTTTTTGGAAGCTGGACAACTATCTTCATTTTTCAGAAACAGTGAAC
+
CCCCCGGGFFGDFGGCGGFGGGGEFGGGFFGFGGGGGGGGGFFFGFGGFFGGGGGFGGGGGGGEGGGGGGFGGGGGGGGGGGGGGGGGGGGEGFGGGGGGGGGGFG<FFGGGGGGGGGGGAFGGGFFGGGGGFGGGGGGGGGGGGAFGGGGFGGGGFGGGGGGFGGGGGGGGGGGGGGFDGFGGG8FFGGGGFGGGGGGGGGGGGG;FF@EFGGCFGGGGFGGGGGFFGGGGGGFFGGGGF7FGGGGGGG+
@M03495:532:000000000-M42H9:1:2113:17088:3283 1:N:0:ACAGGAAA+TAGACAAT
GTCAGTATGTGAGCTTTGGTCCAGCCTGAGTCCCTGGTTTATCAACGGCAAAATATAGATCGGAAGAGCACACGTCTGAACTCCAGTCACACAGGAAAATCTCGTATGCCGTCTTCTGCTTGAAAAAAAAAAAATGTCCAAATCACAATCAGGCTTCTGCCATTGAGTATATAACGGCTGATGATATCGATGTTCTGAGAACTAACAAATTTTGGAATGCTGTTGAACGAGATAGAGCACGGCTACGGGTT
+
CCCCCGGGGGGGCFGGGFGGGGGCEDFFGGFFFGGGGCFGFGGGGGE7:F:EFFEEGFGGGGGGDCEFDFFGGGGGFGGG89AEFFGFGGGGGGF<CFFE8??FGGCGGGGGGGDFGGGEACE=FFA=FEFB++4,,,:5,:,,,3,,,,,,5ACD,3,,,,,C,,,:3@,:<7@+++35,@9AF,@B7::,@=,3,@,,5,2,7:82,6>,?2:,,4,,,1,>A?>,,7***,?+++5****/**3*2C8
@M03495:532:000000000-M42H9:1:2113:8159:3406 1:N:0:ACAGGAAA+TAGACAAT
GTCAGCATGTGAGCTTTGGAATTAGTAAATTCGTTGACGACAGAAGGAGCAAGATAACGACCACAGGGAGGGTGGTTTATCAACGGCAAAATATAGATCGGAAGAGCACACGTCTGAACTCCAGTCACACAGGAAAAGCTCGTATGCCGTCTTCTGCTTGAAAAAAAAAAAAAAACAAAGTGTCTAACATAAGCAGGAGCGTTAACAGTCAGGAGGAGAGTGGTCTTAACAGCTTAGTTACTTGACACCAT
+
CCCCCGDAFCEAFGFFGFGFGGGGGEFFGGGGGGFGEGG7FGGFGGEGEGGGGGGGGGGGGGGGGGGGGGGGGGGCG8FFGGGGGGGGFFGFGGGGGGGGCGGCEE@FGGGGFGGGFGGFGGGGFFGGGGGFFFGCF,:FFGGGGGGGGGGGGGGGGGDGDEDFDFCEGE:*154*,,,,372,,,,,,77C,,,+1=C****4*+2++++72<F5*:12<+/0+++2+<+3*++30<70+3++29+0/9*
@M03495:532:000000000-M42H9:1:2113:16224:3464 1:N:0:ACAGGAGA+TAGACAAT
GTCAGCATGTGAGCTTTGGAATTAGTAAATTCGTTGGCGACAGAAGGAGCAAGATAACGACCACAGGGAGGGTGGTTTATCAACGGCAAAATATAGATCGGAAGAGCACACGTCTGAACTCCAGTCACACAGGAGAAACTCGTATGCCGTCTTCTGCTTGAAAAAAAAAAACAAAGTGTGTAAGATGCTTTGCAAATAAGAGGGGACATCTATGGGATAACCTGCAGACCTAGAGCAGTAACAGCAGAGCT
+
CCCCCGGGGFGGGGGGGGGGFGGGGGGGGGGGGGGGGGGGGGGFGGGGGGGGGGGGGGGGGGGGGGGGGGGGBFGCDEFGGGGGGGGGGGGGGGGFGFGGGGGGFGEFFFGGFGGGGCFFGGGGFGGGGGGGGGGFF,:<FFGEGGGGGG:FGGGGGGGGGGFFGGGE::@*<363,,,73,237,7,,,,,3@F,2,,,,,:4****2++7++7*5+*++++*3*0+*=?9+5+++5++=+++2*0:***
@M03495:532:000000000-M42H9:1:2113:8402:3596 1:N:0:ACAGGAAA+TAGACAAT
GTCAGCATGTGAGCTTTGGATGGTTCTGGTTTATCAACGGCAAAATATAGATCGGAAGAGCACACGTCTGAACTCCAGTCACACAGGAAAATCTCGTATGCCGTCTTCTGCTTGAAAAAAAAAAAAAAAAATTAAAATAACGACTGGATCCGACACGCGCCAAGGAAGAGACAGCAGATGGTAGCGCGAATCAGTCATACGGAGAAGAACTGATTCAGTACAGCAACAGCGAGTAGCGACAACTTATACAA
+
CCCCCGFGGGGGGGGGGGGFGGGGGGGGGGGGGGGGGGGGGGGGGGGGGGGGGGGGGGGGGGGGGGGGGGGGGGGGGGGGGGGGGGGFGGGE@FFGGGGGGGGCGGFFFGGFGGCFGGCFGGGGF++83++3,,:,3,3,:++38@3,,,,3@F**53**1**6:3633,,,,33,,,,737,,,**1**112+772,2,+******33*+0+<+<9++++2++028*0**2/**0+/2***2++*3+20*
@M03495:532:000000000-M42H9:1:2113:14430:3658 1:N:0:ACAGGAAA+TAGACAAT
GTCAGCATGTGAGCTTTGGTCCACCTGATCCTGGTTTATCAACGGCAAAATATAGATCGGAAGAGCACACGTCTGAACTCCAGTCACACAGGAAAATCTCGTATGCCGTCTTCTGCTTGAAAAAAAAAAAAAAAAAAAAGTAACGAGCATGACCATGTAACATAAACGAACCGAAAGAAGTTAGCATGTGTTGAGAACTACATCGATCAACCCTGCATATTCTATAGTTCTTCACAAATCTTATGTACAAA
+
CCCCCGGGGGGGGGGGGGGGGGGGGGGGGGGGGGGGGGGGGGGGGGGGGGGGGGGGGGGGGGGGGGGGGGGGGGGGGGGGGGGGGGGGGGGGGGGGEFGGGGGGGGGGGGGGFGGGGGGGGGGGGGGGG>8>+8+8=+8+,,,,3****,,,,,,,,,,,33,,,,@***5**4***2,4,,7,7,,,7,25*+,2,,,,+,+21924*5:+88+*2+++0++++++++++++++++*+3++++0*+0*0*
@M03495:532:000000000-M42H9:1:2113:20449:3679 1:N:0:ACAGGAAA+TAGACAAT
GTCAGCATGTGAGCTTTGGAGTGAAATCTCTTGTCTTAAGGAATAAAGGAAAAAGATTCCGTCGGAGGCTCGGTGCTCTACAGGTTCAACCTTTGTACTCTATTATTGCCTCACATTCCATCTCTTGTGAAAATATATTTGATTGGCTTTTCTGCAGGTTGTTTGCCAGGACTTTCCAAGACCTCCACTAGAAAACACAATAAACTTTTTGGAAGCTGGACAACTATCTTCATTTTTCAGAAACAGTGAAA
+
CCCCCGGGGGGGGGGGGGGGGGGGGGGGAFGGGGGGGGGGGGGGGGGGGGGGGGGGGGGGGGGGGGGGGGGGGGGGGGGGFGGGGGGGGGGGGGGGGGGGGGGGGGGFFGGGGGGGGGGGGGGGGGGGGGFGCFGGGGGGGGGGGGGGGGGGGGGGGGGGGGGGGGGGGGGGGGGGGGGGGGGGGGGGGGGFGGGGGGGGGGGGGGFGGGGGGGGGGDFGGGGGGGF@FGFGGGGGGGGGAEGDFGGGFG+
@M03495:532:000000000-M42H9:1:2113:19637:3729 1:N:0:ACAGGAAA+TAGACAAT
GTCAGCATGTGAGCTTTGGAATTAGTAAATTCGTTGACGACAGAAGGAGCAAGATAACGACCACAGGGAGGGTGGTTTATCAACGGCAAAATATATATCGGAAGAGCACACGTCTGAACTCCAGTCACACAGGAAAATCTCGTATGCCGTCTTCTGCTTGAAAAAAAAAAGTGACAGCAGCAATGGTTATACGGAAGATCCGAGTGTTATCCAGATTAATTGGGTTTAAAGGGAACGTAGATGGATGTTTT
+
CCCCCGACFCF<EFD-;EC@C@;FAFF@,C@EDFE@C<B7@FFFEG8EGFG@FG@9FFE@CF7F6CF7FGG@FGG69,CFF9FDGGDC7<C?FF9,,,5,@,B=FEGGGGF+4+BD<F8?9?E,CFFF<FCFC8<,,<,C9,?+B=,E+3+:D<?F95ED8,F9FC><B@F,,,7EC663,,,,,5372<,,,*6*147,6@78**66,,,,,,>+9++>1++*;13+>+;+*****3:@*+47@+++2C*
@M03495:532:000000000-M42H9:1:2113:19857:3801 1:N:0:ACAGGAAA+TAGACAAT
GTCAGCATGTGAGCTTTGGCGACAGAAGTAGCAAGATAACGACCACAGGGAGGGTGGTTTATCAACGACAAAATATAGACCGGAAGAGCACACGTCTGAACTCCAGTCACACAGGAAAATATCGTATGCCCTCTTCCGCTTGAAAAACAAAAATCATAACAGCTTACCCCTGAACACCACTCTCCGTATCCACATCCATATGACTACTTCCCCAACATAATAGTACACCCAACTTGTTACGACACACGTCA
+
CCCCCFD9EFGAE9FDFE-,6+6@CFGA6,CFDG8FC9F@FE++8CFGG:F,8@FGD,C,E,F,,C,,+8:FF9EFFEF,,8@CFEA<8C8F=EE7,?9<FGGGG,<,,<EGG8,BA4E55<,B?FF@<F,E=4,,,8B:CDFG?FG+,,B<B,,,3@93<7D,,3>36@><<,@<8FB+,@,7,5*@<,77,,,3,72,,,,,7,22,,6,6,1**2,,,,2,1,52,=*/**++10+3*:*=*0:*259
@M03495:532:000000000-M42H9:1:2113:13508:3820 1:N:0:ACAGGAAA+TAGACAAT
GTCAGCATGTGAGCTTTGGAATTAGCTGGTTTATCAACGGCAAAATATAGATCGGAAGAGCACACGTCTGAACTCCAGTCACACAGGAAAATCTCGTATGCCGTCTTCTGCTTGAAAAAAAAAACAAAATCAGTGTAGCGAAGAAATACGCGTTAGTACCAACCACCATCAAACGGCTCATGAAGGACTGGAAAGCCAGAGTGACGGAGATCTGCGGAAGAACCATACGTAAATCCATAAAGATACCACTT
+
CCCCCGFGFGGGFGGGGGGGGGGG<<F@FGGGGGGEEFFGGE@EFGGGGGGGGGGGGGGDEEFGGGEFFD@FGFGDGGEG<FEFEFGEFGG,CFGDFGGCFFGG@EFCEAFGEFFGFEG@=FFC4,9,9,:,58@<,<,+4>+33,,A,3:+6>+8,,,,7,8+3+8:,,38,7+8**3,3,7,,6,,,6,,,2,,,66,,,,4,**6*44,,,,*31*3*>+/03+*3++*31++5+2++2<+2:++2**
@M03495:532:000000000-M42H9:1:2113:8679:3851 1:N:0:ACAGGAAA+TAGACAAT
GTCAGCATGTGAGCTTTGGTCCAGCCTGAGTCCTGGTTTATCAACGGCAAAATATAGATCGGAAGAGCACACGTCTGAACTCCAGTCACACAGGAAAATCTCGTATGCCGTCTTCTGCTTGAAAAAAAAAAACCATTTCAAAAGTAATAGCATCCCACGAGCTCACTAGGCACACACTCTGACCTTGCTGTGCCGCATAAGACCATTGACTCAAGTCTTAACTAATACTCAGACCACTGGAAACGGACATG
+
CCCCCF@EEFFGG9CFDFGEGGGGGFGGGFFGGGGGCCFDEFGCGGGD7FFCAGGFFFCFGGEGGG?@ECAF7FFGGDFGGGGGGGG9FGGFGEDDCEEA?EFGG8=DCFB:,<FEFG,EFGGGCFGGG:=+++,,,<,,<C,A5,,8C,C,5A<,,,+3+38,,,,,3:,,3<,@+,3,3@9:F,>F3,3,,7*3>F*,?<,6:,,,,2,7,,,62,,,,5,,,?9<;=;,<6**;+2**++**2**)22
@M03495:532:000000000-M42H9:1:2113:16383:3853 1:N:0:ACAGGAAA+TAGACAAT
GTCAGCATGTGAGCTTTGGTCCAGCCTGAGTCCTGGTTTATCAACGGCAAAATATAGATCGGAAGAGCACACGTCTGAACTCCAGTCACACAGGAAAATCTCGTATGCCGTCTTCTGCTTGAAAAAAAAAAGAAATGGCATTAACACCATCATTCATGAACTTAGTCCACTGTTCACCATAAACGAGACGATACGGAACATAAAAAGGAAAAATTTCTGCAGGAGATTTAATAGCAAGGCCACAACGCAAC
+
CCCCCGGGDGGCFEGGGGGGGCFGGGGGGCE<FFGDFAFGGGGGGGECFGGGFGGGCFAFFGGGG<EEGFFGGFGGGGGFGGGGGGGGGGFCE@FEEGGGEFEFFF<FGCFF=DCEEFCC<FF<FEGGGGG+4:,8,8,=F?F?,E,B+,B,8ED99::?,CCD,@,33,3,3:,==,@<FFFD@++3CFG***33*5@FEC;,2:6*,,?,,,,6<2,5,,,C5:,,,,24,,?B1***2==:;D57)))
@M03495:532:000000000-M42H9:1:2113:17777:3857 1:N:0:ACAGGAAA+TAGACAAT
GTCAGCATGTGAGCTTTGGAATTAGCTGGTTTATCAACGGCAAAATATAGATCGGAAGAGCACACGTCTGAACTCCAGTCACACAGGAAAATCTCGTATGCCGTCTTCTGCTTGAAAAAAAAAAAAAAAAATCAAATAAGACTACATAGATTAAAAAAGCCTCATGAATGTGTCAGAAAGAATAGATGACCGCATAACATAGGATTCCTCAGCTAATCATAAGCATAGATATATGTCATCTACATGTACGA
+
CCCCCGGGGGGGGGGGGGGGFGGGGFGGGGGGGGGGGGGGDGGGGGGGGGGGGGGGGGGGGGGGGGGGGGGGGGGGGGGGGGGGGFGCFGG6:FFGGGGGGFEGCFFFGGGGGGGGGGGG>FEFB76+3+3,,,,,3,,,,3,,,,,8,,,,::,,,553@,,,,,,7,,,,3,,,,7>,,,7,727,7,6*4*1*,,7,,7,,256,,+2,2B,+2+3++++5+5+3+42+++++55?++2=+++32+*/
@M03495:532:000000000-M42H9:1:2113:23268:3865 1:N:0:ACAGGAAA+TAGACAAT
GTCAGCATGTGAGCTTTGGAATTAGTAAATTCGTTGACAGCAAGATAACGACCACAGGGAGGGTGGTTTATCAACGGCAAAATATAGATCGGAAGAGCACACGTCTGAACTCCAGTCACACAGGAAAAGCTCGTATGCCGTCTTCTGCTTGAAAAAAAAAAAAAACACAACATAATGACTCGACAAAATTAGCAAATCTCTCAAGAATGAGATACACAACTATCACCAGAACAGTATCACCATGACAAACG
+
CCCCCGGGGGGGGGGDGGGCFFGGGGGGGGDFGGGGFFGGGGGGGGGGGGGGGGGGGGGGGGGGGGFFGGGAEFFGGGGCEEGGGGGGFGGGGGEGFGGGGGGGGGGDGGGGGGGGGGFFFEFGGGGG,BFFGGGGGGGGGGGGGCFGFGGGGGGGGGGGG@833*,,31>,,3?,,,77,*,4**,,,,,,,,,,7,2,+7++202+2+5,+2,+++**++++++03/*5=9*5++230*30++0+0***
@M03495:532:000000000-M42H9:1:2113:12467:3907 1:N:0:ACAGGAAA+TAGACAAT
GTCAGCATGTGAGCTTTGGAATTAGTAAATTCGTTGACGACAGAAGGAGCAAATAACGACCACAGGGAGGGTGGTTTATCAACGGCAAAATATAGATCGGAAGAGCACACGTCTGAACTCCAGTCACACAGGAAAATCTCGTATGCCGTCTTCTGCTTGAAAAAAAAAAAAAAAAGGAAAAAAAGTATGAAATTGATACTACCGCTATAGAGTCCAAAGTCAGAAGAGACGCGGTCGCGGGAAGATACGCA
+
CCCCCGFGGGGGGGGGGFGGGGGGGGGGGGGGGGCFFGGGGGGGGGGGGGGGGGGGGGGGGGGGGGGFGGGEF@GGGGGFGGGGGFEEGGGGGGGGGGGGGGGGGGGGGGGGGGGGGGFFGFGFGGGGGGGGGFGG9EFFGGEGGDGGEGGGGGGGGGGDGGFGGGGGD>:*55***6<?,,*1*2,,7,,,7+<B,>,7+7+**/**+++++3+0+0;+<++2++3*2***1*2**1:**1**2*+0191
@M03495:532:000000000-M42H9:1:2113:7708:4011 1:N:0:ACAGGAAA+TAGACAAT
GTCAGCATGTGAGCTTTGGTTTATCAACGGCAAAATATAGATCGGAAGAGCACACGTCTGAACTCCAGTCACACAGGAAAATCTCGTATGCCGTCTTCTGCTTGAAAAAAAAAAATTACTAAACTTTAAGAATAAGCCACGTCTAATGCCGTGCCAGCAGCCGCAGCAATACTGTATGTGCAAACTTAAACCGTAATTCTTTGTCGTATAGCACCCTCCGTCGTTCCAACACGTCTACTGTTAAAAACTTT
+
CCCCCGFGGGDEEFGFFGGEFGGGF<FCFEFGGGGGGEDFGFGGG7FGG8FFGGGECDFDFFGFCFGGGAFDFCGG8,C,C,C,<FGCFGGGCFFGGCFFFDDFFFACCFG@E>+,,,,5,,B<AG,,,,,5CF,,,:F86++3+CBACC3>3+:E<=>,3,+>+8+,8,8,,:,,3,,,7,,,3,,,,,,,**5<*7,,6,2,,**4,6,,,,,*1****,***3=91+***01*3+232<C<@1+*21+
@M03495:532:000000000-M42H9:1:2113:7101:4210 1:N:0:ACAGGAAA+TAGACAAT
GTCAGCATGTGAGCTTTGGAATTAGTAAATTCGTTGACGACAGAAGGAGCAAGATAACGACCACAGGGAGGGTGGTTTATCAACGGCAAAATATAGATCGGAAGAGCACACGTCTGAACTCCAGTCACACAGGAAAAACTCGTATGCCGTCTTCTGCTTGAAAAAAAAAAGTATTAAAGCCAAAGGCGAAGTTGAAAAATTATAATTTAGTAAAAATAAAAGGTGTGAACAGTGAAAAGAAAGGTAAACTC
+
CCCCCGGGGEGGGGFDGGG8EEFFCFGCGGGGGGGFGGGGGGGGGGGG8DFFGGGGGGGGGGGGGGGGFGGGGGG:FFGFGGGFGGGGGGGEFCGGG9EFEGGGGFGGFGGDGGGGFCGGG8FFGGGGGGGGGGGGF,BFFGGGG<DFG=:B@FFFFFGGFGFG36@FFC3,,3,33,,,3,5,3,,****6,4,,<,,2,7,;@,,66,,@;+,+3<++++*++2/+1=2*3>+++0+:**+*+1+222*
@M03495:532:000000000-M42H9:1:2113:23360:4331 1:N:0:ACAGGAAA+TAGACAAT
GTCAGCATGTGAGCTTTGGTCCAGCCTGAGTCCTCTGGTTTATCAACGGCAAAATATAGATCGGAAGAGCACACGTCTGAACTCCAGTCACACAGGAAAAACTCGTATGCCGTCTTCTGCTTGAAAAAAAAAATGTCGTTTCCGAACTACTAATGATCAGCCAACTCCGTGCAAGCAGCTGCGGTAATACGGAGGATCCGAGCGTGATATGTTGTTATTGGATATTACTGGAGCGTAGGATGGTCATTAAG
+
CCCCCGGGGFFGGGGGFGGFGGGCCEGGGGFCFGG@F?CECFFGFFEFGGGG?DFGGGGG9FFG>FF@CFGGFGDEGGF,CFFGEFF@EFGGGDGGCGGC,BEFGF,F=FGGGEFEGGFEFCFAEFF,4@C7F,,,5,:++,,++3+,5,:,8,,,,,:,,:3,+,8=+6@+@,,+8D@,,,5*6*6E9>***>*12,,,****4*1?,,6,,,2=B9++0+5++++++++0<*=*=**5+3*+++50***
@M03495:532:000000000-M42H9:1:2113:11877:4433 1:N:0:ACAGGAAA+TAGACAAT
GTCAGCATGTGAGCTTTGGAATTAGTAAATTCGTTGACGACAGAAGGAGCAAGATAACGACCACAGGGAGGGTGGTTTATCAACGGCAAAATATAGATCGGAAGAGCACACGTCTGAACTCCAGTCACACAGGAAAAGCTCGTATGCCGTCTTCTGCTTGAAAAAAAAAAAATAATAGAACACAGTAAGAGTATATCACTCTGAAAACGCGGTCAGTACACACTGTGATCACAGGACTTATTCAATATATT
+
CCCCCGGGGGGGGGGGGGGGGGGGGGGGGGGGGGGGGGGGGGGGGGGGGGGGGGGGGGGGGGGGGGGGGGGGGGGGGGGGGGGGGGGGGGGGGGGGGGGGGGGGGGGGGGGGGGGGGGGGGGGGGGGGGGGGGFGGG,AFCFGGGGGGGFGGGGGGGGGGGGGGGGGGGGF@,3,,,,,,3,2,,7,7,7,,,6,,,,,,,,,6,5,2***4*3*23B+1++**+++++4+*++**23++0++3+*+3***
@M03495:532:000000000-M42H9:1:2113:16903:4455 1:N:0:ACAGGAAA+TAGACAAT
GTCAGCATGTGAGCTTTGGAGTGAAATCTCTTGTCTTAAGGAATAAAGGAAAAAGATTCCGTCGGAGGCTCGGTGCTCTGCAGGTTCAACCTTTGTACTCTATTATTGCCTCACATTCCATCTCTTGTGAAAATATATTTGATTGGCTTTTCTGCAGGTTGTTTGCCAGGACTTTCCAAGACCTCCACTAGAAAACACAATAAACTTTTTGGAAGCTGGACAACTATCTTCATTTTTCAGAAACAGTGAAC
+
CCCCCGGGGGGGGGGGGGGGGGGGGGGGGGGGGGGGGGGGGGGGGGGGGGGGGGGGGGGGGGGGGGGGGGGGGGGGGGGGGGGGGGGGGGGGGGGGGGGGGGGGGGGGGGGGGGGGGGGGGGGGGGGGGGGGGGGGGGGGGGGGGGGGGGGGGGGGGGGGGGGGFGGGGGGGGGGGGGGFGGGGGGGGGGGGGGGGGGGGGGGGGGGGGGGGGGGGGGGGGGGFGGGGGGGGGGGGGGGGGGGGGGGGGG>
@M03495:532:000000000-M42H9:1:2113:13414:4609 1:N:0:ACAGGAAA+TAGACAAT
GTCAGCATGTGAGCTTTGGTCCAGCCTGAGTCCTGGTTTATCAACGGCAAAATATAGATCGGAAGAGCACACGTCTGAACTCCAGTCACACAGGAAAATCTCGTATGCCGTCTTCTGCTTGAAAAAAAAAAAAAACAAAAAATAGTGAACACAGAATAAGTGCTGTTGTATACTGTAGATACGAGAGAGACAAGGTATGTGAAATTGTAAGAAGCACGACGTAGATGAACGCAGCACTATGCAACTAACGC
+
CCCCCGGGGGGGGGGGGGGGGGGGGGGGGGGGGGGGGGGGGGGGGGGGGGGGGGGGGGGGGGGGGGGGGGGGGGGGGGGGGGGGGGGGGGGGGGGGGGFFGGGGGGFGGGGGGGGGGGGGGGGGGGGGGGG>+38+:,,,+6,,,,,,,,,,,,3:<@A,:,,,,7,3,,3,,,,37,7@C,*@*3**15,,,,,,,2,,,2,,@,,,,6,,,2,?,**3*****+35+2*******++++++3+20+2*)
@M03495:532:000000000-M42H9:1:2113:6788:4626 1:N:0:ACAGGAAA+TAGACAAT
GTCAGCATGTGAGCTTTGGAGTGAAATCTCTTGTCTTAAGGAATAAAGGAAAAAGATTCCGTCGGAGGCTCGGTGCTCTACAGGTTCAACCTTTGTGCTCTATTATTGCCTCACATTCCATCTCTTGTGAAAATATATTTGATTGGCTTTTCTGCAGGTTGTTTGCCAGGACTTTCCAAGACCTCCACTAGAAAACACAATAAACTTTTTGGAAGCTGGACAACTATCTTCATTTTTCAGAAACAGTGAAC
+
CCCCCGFAFEG<FFGGGGGGGGGFCAFFGFGDFGGGGGGGG9EFECCDG<ACFGGGGGGGGFG:FGGDGGGGGGGGGFFCFDFGFFGGGGGGGGGG,?CFCGGGFFFFFGFGGGFFGGGGFCCFGGGGGC9CEE9EEFGGGGGGGGGGGGGGGGC9F<FEFFFFGFACFGCFGGFFGGFFGGGGGGFFGGF:FD:AFGC>DADCDG,,@DEFFGGGFGFCGGGGGGGGGA;FGGF7CGGGCE6FGGGGGG7
@M03495:532:000000000-M42H9:1:2113:8259:4667 1:N:0:ACAGGAAA+TAGACAAT
GTCAGCATGTGAGCTTTGGAGGGCAAGAAGTGGTTGTGACTGGTTTATCAACGGCAAAATATAGATCGGAAGAGCACACGTCTGAACTCCAGTCACACAGGAAAATCTCGTATGCCGTCTTCTGCTTGAAAAAAAAAAATAGGAACACGGAACAGAGTGAAAATGTATTTCATGATTTGTAAACAGATAAAATGTGTGATAGGATTGAGGCGACGTGGAAACATGTTATACGTAATCTACAGGAGTGTACT
+
CCCCCGGFGAEFGGFFGDFCEEGGFGGGGGFGGGGGGGF<FE86CFC@FGFFCGGGDGFCGGGGGGGGGGGGFFGFGGF@F@FFGGGGGGGGGCFGGGGGGFGCFC4CFEFFFCFFGF=EGFGDFEGFGGGDF7C7F73,:5,?,<>,3++33,,,,,,37,@>,,,,,:,,,,,,8,,,838,3537,7=,7E;,E<,3,76,75,26,***4**44*35*?902+2++?*3+3*+<;<C+**32<133+
@M03495:532:000000000-M42H9:1:2113:18653:4734 1:N:0:ACAGGAAA+TAGACAAT
GTCAGCATGTGAGCTTTGGAATTAGTATCGTTGACGACAGAAGGAGCAAGTAACGACCACAGGGAGGGTGGTTTATCAACGGCAAAATATAGATCGGAAGAGCACACGTCTGAACTCCAGTCACACAGGAAAATCTCGTATGCCGTCTTCTGCTTGAAAAAAAAAAAAAAAAAAAATAGAATATCAATATATATATTGCTATAGACATAAGACATCTTATATCGAGTAGCTTAACTCGTACTACAATCAAC
+
CCCCCGGGGGGGGGGGGGGGGGGGGGGGGGGGGGGGGGGGGGGGGGGGGGGGGGGGGGGGGGGGGGGGGGGGGGGGGGGGGGGGGGGGGGGGGGGGGGGGGGGGGGGGGGGGGGGGGGGGGGGGGGGGGGGGGE<FFGGGGGGGGGGGGGGGGGGGGGGGGGGGDFC51***4***+,,,227,,,,,,,7,24,,,,,,+7422++++4+?++3+0++3+++***+0+++++++++**1**0+2*2+***
@M03495:532:000000000-M42H9:1:2113:13496:4737 1:N:0:ACAGGAAA+TAGACAAT
GTCAGCATGTGAGCTTTGGAGTGAAATCTCTTGTCTTAAGGAATAAAGGAAAAAGATTCCGTCGGAGGCTCGGTGCTCTACAGGTTCAACCTTTGTACTCTATTATTGCCTCACATTCCATCTCTTGTGAAAATATATTTGATTGGCTTTTCTGCAGGTTGTTTGCCAGGACTTTCCAAGACCTCCACTAGAAAACACAATAAACTTTTTGGAAGCTGGACAACTATCTTCATTTTTCAGAAACAGTGAAC
+
CCCCCGGGGGGGGGGGGGGGGGGGGGGGGGGGGGGGGGGGGGGGGGGGGGGGGGGGGGGGGGGGGGGGGGGGGGGGGGGGGGGGGGGGGGGGGGGGGGGGGGGGGGGGGGGGGGGGGGGGGGGGGGGGGGGGGGGGGGGGGGGGGGGGGGGGGGGGGGGGGGGGGGGGGGGGGGGGGGGGGGGGGGGGGGGGGGGGGGGGGGGGGGGGGGGGGGGGGGGGGGGGGGGGGGGGGGGGGGGGGGGGGGGGGG+
@M03495:532:000000000-M42H9:1:2113:22334:4759 1:N:0:ACAGGAAA+TAGACAAT
GTCAGCATGTGAGCTTTGGACAGGGAGGGTGGTTTATCAACGGCAAAATATAGATCGGAAGAGCACACGTCTGAACTCCAGTCACACAGGAAAATCTCGTATGCCGTCTTCTGCTTGAAAAAAAAAAGGATTCTACAGACATTATCGGGTTATCTTCTCCGATGTGCGGTTGATCATTAAAATCCTATTTTTGACACTTCCATTTGATGATATCACACTAACTCAAGGACTTCTTATGCATGTAACACCGT
+
CC<BCFGGGGGGGGGGGGGGGGGGGFGGGGGGFGGGGGGGGGGGGCGGGGGGGFGFFCGFGGGG<FFFGGGGGFFFEFFFGGGGGGGGGGGGGGEFGGGGGGGGGG:FA@FEFFFE<E8FGGGGGGC++:,B,,,,,5,B,5,<@,3:+3+:,,33=,7,++3+,,,++8:*,,3,,,,7,>,,,7,,,,7,**,7,,,,67,,2,4,,,,,6,7C,62,,,6>,,,,0*++++2+102+++4++3++*/*
@M03495:532:000000000-M42H9:1:2113:17687:4827 1:N:0:ACAGGAAA+TAGACAAT
GTCAGCATGTGAGCTTTGGAATTAGTAAATTCGTTGACGACAGAAGGAGCAAGATAACGACCACAGGGAGGGTGGTTTATCAACGGCAAAATATAGATCGGAAGAGCACACGTCTGAACTCCAGTCACACAGGAAAATCTCGTATGCCGTCTTCTGCTTGAAAAAAAAAAAAAAAGCAAAACAACAACATATACATGTATACAGGTATAACCATAGTCCTAACAATACGAGAACAGCGATGAGTGGCCTAG
+
CCCCCGGGGGGGGGGGGGGGGGGGGGGGGGGGGGGGGGGGGGGGGGGGGGGGGGGGGGGGGGGGGGGGGGGGGGGFGGGGGGGGGGGGGGGGGGGGGGGGGGGGGGGGGGGGGGGGGGGGGGGGGGGGGGGGGGGGGF=FGGGGGGGGGGGGGGGGGGGGGGGGGGGGGD55*51*6,66,3,,46,,2,,,7+,,,,,,+,++++++++5,++7++++++++5++5+/**2*+2*22*2*++0+*20**2
@M03495:532:000000000-M42H9:1:2113:24760:4873 1:N:0:ACAGGAAA+TAGACAAT
GTCAGCATGTGAGCTTTGGAATTAGCTGGTTTATCAACGGCAAAATATAGATCGGAAGAGCACACGTCTGAACTCCAGTCACACAGGAAAATCTCGTATGCCGTCTTCTGCTTGAAAAAAAAAAAAAAAAGCGTCCATAAAAATATTTACAGATACCGTTAGTCTACGACCACCATCCTTCTCATCAAAACCATCATTCTTCGCATCTCCACAGAACAAGGCTACTCTGCCAAACACGCACCAACATCCAA
+
CCCCCGGGGGGGGGGGGGGGGGGGGGGGGGGGGGGGGGGGGGGGGGGGGGGGGGGGGGGGGGGGGGGGGGGGGGGGGGGGGGGGGGGGGGGEDFGGGGGGGGGGGGGGGGGGGGGGGGGGGDEF@++4+++3+3+8=C8,,,,,,3,,8,833,,3,8+@+3,77@,***55**3,,,@C,,>,,,,,234*,26@,22,4,*6C51++2+++*,+2*2***2+0?0++++0+*******1***/1*+***
@M03495:532:000000000-M42H9:1:2113:17494:5045 1:N:0:ACAGGAAA+TAGACAAT
GTCAGCATGTGAGCTTTGGGAGGCTGGTTTATCAACGGCAAAATATAGCTCGGAAGAGCACACGTCTGAACTCCAGTCACACAGGAAAATCTCGTATGCCGTCTTCTGCTTGAAAAAAAAAAAGCATCTGTACGCACTAATTCCCTGCTCTGATATCTTTTTCTACATTATAGAGAGCCCTGACCTATAAAATGGCTAAGTAGTGAAAGACATGACGGAATTTTACCTGCCCGACAGAGCAATCTCTGTTG
+
CC?CAFCF9CDC@-E-C<CEGGGGGFE6CFCFE6@<@CEEF,CF<FF,,<CF++@F86@EE,EFGGG,9CFG9FEFD<EAGGGC8ECGEEF,C6C:FCC,+8+94E?<5CEA,55CE+@++8++8,,,,,<,8+83+8,A,5,8:,,,,:C,9,,3,7,:,33,3,8,3,,3,,,:++:+,,,6,,77>,7,,3733>F,,,,,6,,,,64@FG,,>8E**,,519,,,,,,**1/**+*+*07C++4+1*
@M03495:532:000000000-M42H9:1:2113:8169:5095 1:N:0:ACAGGAAA+TAGACAAT
GTCAGCATGTGAGCTTTGGAGTGAAATCTCTTGTCTTAAGGAATAAAGGAAAAAGATTCCGTCGGAGGCTCGGTGCTCTACAGGTTCAACCTTTGTACTCTATTATTGCCTCACATTCCATCTCTTGTGAAAATATATTTGATTGGCTTTTCTGCAGGTTGTTTGCCAGGACTTTCCAAGACCTCCACTAGAAAACACAATAAACTTTTTGGAAGCTGGACAACTATCTTCATTTTTCAGAAACAGTGAAC
+
CCCCCGGGGGGGGGGGGGGFGGGGGGGGGGGGGGGGGGGGCFGGGGGGGGGGGGGGGGGGGGGGGGGGEGGGGGGGGGGGGGGGGGGGGGGGGGGGFGGGGGGGGGGGGGGGGGGGGGGGGFGGGGGGGGGGGGFGGGGGGFGEGGGGGGGGGGGGGGGGGGGGEGGGFGGGGGGGGGGDGGGGGGFGGGDGGGEEGGGGGGGGFGGGGGGGGGGGGGCFGGGFEE;,EEACGGGGFFGFFG?EG4FFGG+
@M03495:532:000000000-M42H9:1:2113:22044:5098 1:N:0:ACAGGAAA+TAGACAAT
GTCAGCATGTGAGCTTTGGAGTGAAATCTCTTGTCTTAAGGAATAAAGGAAAAAGATTCCGTCGGAGGCTCGGTGCTCTACAGGTTCAACCTTTGTACTCTATTATTGCCTCACATTCCATCTCTTGTGAAAATATATTTGATTGGCTTTTCTGCAGGTTGTTTGCCAGGACTTTCCAAGACCTCCACTAGAAAACACAATAAACTTTTTGGAAGCTGGACAACTATCTTCATTTTTCAGAAACAGTGAAC
+
CCCCCGGGGGGGGGGGGGGGGGGGGGGGGGGGGGGGGGGGGGGGGGGGGGGGGGGGGGGGGGGGGGGGGGGGGGGGGGGGGGGGGGGGGGGGGGGGGGGGGGGGGGGGGGGGGGGGGGGGGGGGGGGGGGGGGGGGGGGGGGGGGGGGGGGGGGGGGGGGGGGGGGGGGGGGGGGGGGGGGGGGGGGGGGGGGGGGGGGGGGGGGGGGGGGGGGGGGGGGGGGGGGGGGGGGGGGGGGGGGGGGGGGGGG7
@M03495:532:000000000-M42H9:1:2113:21348:5115 1:N:0:ACAGGAAA+TAGACAAT
GTCAGCATGTGAGCTTTGGAGTGAAATCTCTTGTCTTAAGGAATAAAGGAAAAAGATTCCGTCGGAGGCTCGGTGCTCTACAGGTTCAACCTTTGTACTCTATTATTGCCTCACATTCCATCTCTTGTGAAAATATATTTGATTGGCTTTTCTGCAGGTTGTTTGCCAGGACTTTCCAAGACCTCCACTAGAAAACACAATAAACTTTTTGGAAGCTGGACAACTATCTTCATTTTTCAGAAACAGTGAAC
+
CCCCCGGGGGEFGGGGGGGGGGFGGGGGGGGGGGGGGGFGGGGGGFF<F?EFGFGGGGGGGGGGGGEECFFGGGGGGGGGFGGGEGGFGGFFGCFGGGGGGGGGGGFGGGGGDFGGGGFFEGFGGGGGGGGFFGFFGGGGGGGGGDFGGGGGGFFFGGGGGGGG<EFGGFGGGGGGGGGFGGGGGG8FCFGGGGGCGGGGGFEGCFGGGFEFFGGFGGGGGFGFFGFFCFGGFG5DFFGGCA6CGGFGGG+
@M03495:532:000000000-M42H9:1:2113:12491:5115 1:N:0:ACAGGAAA+TAGACAAT
GTCAGCATGTGAGCTTTGGTTTATCAACGGCAAAATATAGATCGGAAGAGCACACGTCTGAACTCCAGTCACACAGGAAAATCTCGTATGCCGTCTTCTGCTTGAAAAAAAAAAAAAGAAACCGCTCCACAAACATTAATTAAAAACGAGTATAATAACGAAAAGAAATGCTATTATCAATAAATAGACATGATAAAAATAATAAACATACAGTACTATCCAATAATTAAAACGGACAATATCAGATAGCT
+
CCCCCGGGGGFFGGGGGGGFGGGGGGGGGGGGGGGGGGGGGGGGGGGGGGGGGGGGGGGGGGGGGGGGGGGGGGGGGGGGGFFEGGGCFGGGGGGGGGFGGGGGGGGGGCGGGGEF@+<,4,,+++3+,,,3,,,,<3=,<D9<,3++6++,,,,@,,,+++3+,3@7B,,,,77,,,,73,,,,7,,,3?<,,,7,77<>9;E9C,;,6,7,?,,224>,,6,,+++1++++*****3+04+1+;+++++
@M03495:532:000000000-M42H9:1:2113:25241:5180 1:N:0:ACAGGAAA+TAGACAAT
GTCAGCATGTGAGCTTTGGAGTGAAATCTCTTGTCTTAAGGAATAAAGGAAAAAGATTCCGTCGGAGGCTCGGTGCTCTACAGGTTCAACCTTTGTACTCTATTATTGCCTCACATTCCATCTCTTGTGAAAATATATTTGATTGGCTTTTCTGCAGGTTGTTTGCCAGGACTTTCCAAGACCTCCACTAGAAAACACAATAAACTTTTTGGAAGCTGGACAACTATCTTCATTTTTCAGAAACAGTGAAA
+
CCCCCGGGGGFFFGGGGCG8FGGGGGGGGGGGFGGGGGGFGFDGGGGGGGFGGGGGGGGDDFGGEGGGGGGGGCCEGGFGGGGFGGGGGGGGGGGFGGDGGGGGGGGCFGGGGGGGGGGGGGGGGGGGFFGCFEFGGFGGDFGGGFGGGGGGGGGFGGGGFGGGGGGGGFGGGGGGGGGGGGGGGGFGFDFGFDDFEGFGGGGGGGGGGGGGCGCFGGGGGGGGGGGGGFFDGGGGGGGFG7CFGGGGGG+
@M03495:532:000000000-M42H9:1:2113:10000:5215 1:N:0:ACAGGAAA+TAGACAAT
GTCAGCATGTGAGCTTTGGAATTAGTAAATTCGTTGACGACAGAAGGAGCAAATAACGACCACAGGGAGGGTGGTTTATCAACGGCAAAATATAGATCGGAAGAGCACACGTCTGAACTCCAGTCACACAGGAAAATCTCGTATGCCGTCTTCTGCTTGAAAAAAAAAAACAAAAGAATAAACCTCGAAGCAGATGAGCGCACAACTGAGAAATAGTCTATGGACTCACTCAAACTTGCATCCTCGTTATC
+
CCCCCGGGGGGGGGGGGGGGGGGGGGGGGGGGGGGGGGGGGGGGGGGGGGGGGGGGGGGGGGGGGGGGGGGGGGGGGGGGGGGGGGGGGGGGGGGGGGGGGGGGGGGGGGGGGGGGGGGGGGGGGGGGGGGGGGGG<FFFGGGGGGGGGGGGGGGGGGGGGGGGGGEGG<*,63,,*6,,7,,,,,*6,*4,,62,,2,**14*+*+5+++,++,5+5++3+++++*++2+*++++1+++03+3+7:*/*2
@M03495:532:000000000-M42H9:1:2113:8200:5240 1:N:0:ACAGGAAA+TAGACAAT
GTCAGCATGTGAGCTTTGGAATTAGTAAATTCGTTGACGACAGAAGGAGCAAGATAACGACCACAGGGAGGGTGGTTTATCAACGGCAAAATATAGATCGGAAGAGCACACGTCTGAACTCCAGTCACACAGGAAAATCTCGTATGCCGTCTTCTGCTTGAAAAAAAAAAAAAAACAACAAATCGAAGACATGCGAATTCGAATAATACTTCCAGTATGACACTAGAAGCACTACGAATAACACGACTGCC
+
CCCCCGGGGGGGGGGGGGGFFGGGGGFGGGGGGGGGGGGGGGGGGGGGGGGGGGGGGGGGGGGGGGGGGGGGGGGGGGGGGGGFGGGEGGGGCGGGGGGGGGGGGGGGGGGGGGGGGGGGGGGGGGGGGGGGGDFGFB4CEEFGGGDFFGGFFGGGGGGGFGGGG=@EG:551*5*,6,CA,,,*,,**62,,+44<4*,*2+549+B99+>;2,3+++5+52+++0++++2+++*****0+++*)**/**
@M03495:532:000000000-M42H9:1:2113:8407:5317 1:N:0:ACAGGAAA+TAGACAAT
GTCAGCATGTGAGCTTTGGTCCAGCCTGAGTCCTGGTTTATCAACGGCAAAATATAGATCGGAAGAGCACACGTCTGAACTCCAGTCACACAGGAAAATCTCGTATGCCGTCTTCTGCTTGAAAAAAAAAAAAACCATACCTTCAAACACGACCATAACCCGAAAATACAGAAGACAGTGATGTATGGGATGGGAAGCTCGCATACTGGTCTTGACTGTGATTATGTCGCAACTTACATGTGTTGTGTAGC
+
CCCCCGGGGFGGGGGGGGGGGGGGGGGGFGGGGGGGGGGGGGGGGGGGGGGGGGGGGGGGGGGGGGGGGGGGGFGGGGGGGGGGGGGGGGGGGGFGGG,CFEGDGGEGGGGGGCGFGGCFGFGFGGGGGGG+83++,:=88,AB:,C,33+3+++,3,:,,83>3C,3,,,,,,,8,,7,,,,3,7,,,,2**,,6*,,7**441,,,?++25+,592+5+1?+++++3***/++++++1+++0**202**
@M03495:532:000000000-M42H9:1:2113:8818:5341 1:N:0:ACAGGAAA+TAGACAAT
GTCAGCATGTGAGCTTTGGTCCAGCCTGAGTCCTGGTTTATCAACGGCAAAATATAGATCGGAAGAGCACACGTCTGAACTCCAGTCACACAGGAAAATCTCGTATGCCGTCTTCGGCTTGAAAAAAAAAGAAGTAAATGATATAAGTACAAATACCTTATCAATTATTGATGCCGCATTTATATATGCCATGCAAGTCTCTTGTGTTCCTAACCCTGTTTTCAAAGTCCCTGATCTGCGTTCTGGTGCTC
+
CCCCCGA<@FEGF9EC9FGGFFFEFFGG@FGFGFFGF,C<@F<CE@EGCFFFCFFGG<<FFECFG?@CFGGGGGGGDEFEEDFGFGGFEEFGGGG8EE,,,,CC?<,?F@FGECF,,+:@4BE<,A=:+@+:,,85,,,,,,:,C88,,,,:D,,CAD<,,,,9,7,3,,88,:,++++33@3,3,,,,,,388,,@,7@,=,678,,7,,7>,,,>,2,,,,,,,567,,,,,4,5,,*/4/*4*1,42+
@M03495:532:000000000-M42H9:1:2113:10798:5361 1:N:0:ACAGGAAA+TAGACAAT
GTCAGCATGTGAGCTTTGGTCCAGCCTGAGTCCTGGTTTATCAACGGCAAAATATAGATCGGAAGAGCACACGTCTGAACTCCAGTCACACAGGAAAATCTCGTATGCCGTCTTCTGCTTGAAAAAAAAAAAAAAAAAAAAAACGAACCGCAGATAAGCTGAACATTTCCACAAAAGCTAAGAGATGGTAGAAGACGCAATATGACAAAGCAGTTTGTGCCGTAGCAGATAACATAATCGAGTAGAAGACT
+
CCCCCGGGGGGGGGGGGGGGGGGGGGGGGGGGGGGGGGGGGGGGGGGGGGGGGGGGGGGGGGGGGGGGGGGGGGGGGGGGGGGGGGGGGGGGGGGGGG,EFGGGGGGGGGGGGGGGGGGGGGGGGGGGGGE4++8++++++53***8>*>****3,,3,,,,,,,,,,,,33,6**+*72,,,7+,,,7,7,,+5+***1*,+++3++***2*+++0**++***2*++23:9<+20+++***0*220<*9*
@M03495:532:000000000-M42H9:1:2113:21717:5391 1:N:0:ACAGGAAA+TATACAAT
GTCAGCATGTGAGCTTTGGAGTGAAATCTCTTGTCTTAAGGAATAAAGGAAAAAGATTCCGTCGGAGGCTCGGTGCTCTACAGGTTCAACCTTTGTACTCTATTATTGCCTCACATTCCATCTCTTGTGAAAATATATTTGATTGGCTTTTCTGCAGGTTGTTTGCCAGGACTTTCCAAGACCTCCACTAGAAAACACAATAAACTTTTTGGAAGCTGGACAACTATCTTCATTTTTCAGAAACAGTGAAC
+
CCCCCGGGGGGGGGGGGGGGGGGGGGGGGGGGGGGGGGGGGGGGGGGGGGGGGGGGGGGGGGGGGGGGGGGGGGGGGGGGGGGGGGGGGGGGGGGGGGGGGGGGGGGGGGGGGGGGGGGGGGFGGGGGGGGGGGGGGGGGGGGGGGGGGGGGGGGGGGGGGGGGGGGGFGGGGGGGGGGGGGGGGGGGGGGAFGGGGGGFGGGGGGGGGGGGGGFGGGGGGGGGGGGGGGGGGGGGFEEGGGGGGGGGGG8
@M03495:532:000000000-M42H9:1:2113:18697:5405 1:N:0:ACAGGAAA+TAGACAAT
GTCAGCATGTGAGCTTTGGAGTGAAATCTCTTGTCTTAAGGAATAAAGGAAAAAGATTCCGTCGGAGGCTCGGTGCTCTACAGGTTCAACCTTTGTACTCTATTATTGCCTCACATTCCATCTCTTGTGAAAATATATTTGATTGGCTTTTCTGCAGGTTGTTTGCCAGGACTTTCCAAGACCTCCACTAGAAAACACAATAAACTTTTTGGAAGCTGGACAACTATCTTCATTTTTCAGAAACAGTGAAC
+
CCCCCGGF@@EC<<FCE--C<@-6,,6F<FGCCFCEA<CFFG<F<FFGGFEFCCCFGCCFGGFECF::@F8B@CFG<E<,<CFACAFCFGCFFGFFGGGGGGGCDFFFF9FGGGGGGC<FFFGCFGGGFGCAFF9FGGGGGGGGGEDDEFGGFFGCEDGFEGA<EFFGD@CFFGGGGGFGGGGFFG8DFAFGFCFEFGG:=DCBCCAGGGGGGGGGGGFGGGGGGGCFGGD7@ACGGG9A@FGGGGFCFG2
@M03495:532:000000000-M42H9:1:2113:8601:5406 1:N:0:ACAGGAAA+TAGACAAT
GTCAGCATGTGAGCTTTGGAGTGAAATCTCTTGTCTTAAGGAATAAAGGAAAAAGATTCCGTCGGAGGCTCGGTGCTCTACAGGTTCAACCTTTGTACTCTATTATTGCCTCACATTCCATCTCTTGTGAAAATATATTTGATTGGCTTTTCTGCAGGTTGTTTGCCAGGACTTTCCAAGACCTCCACTAGAAAACACAATAAACTTTTTGGAAGCTGGACAACTATCTTCATTTTTCAGAAACAGTGAAC
+
CCCCCGGGGGGFGGGGGGGFFGGGGGGGGGGGGGGGGGGGGGGGGGGGGGGGGGGGGGGGGGGGGGGGGGGGGGGGGGGFGGGFEGGGGGGGGFGGGGGGGGGFFFDDGFGGGGGFGGFGGGGGGGGGGDFCFFGGGGGGGGGGGGG?FGGGGFGGGFGGGGGGFGGGGCGGGFGGEGFFGGGGGG<FGGGG9EFGGGGFGGFGECGFFGGGGGG6FGGGGGFGFGGGGGCFGGGGCCFGGDFGGGGGGG+
@M03495:532:000000000-M42H9:1:2113:4364:5408 1:N:0:AAAGGAAA+TAGACAAT
GTCAGCATGTGAGCTTTGGACTCCTGACTGGTTTATCAACGCAAAATATAGATCGGAAGAGCACACGTCTGAACTCCAGTCACACAGGAAAATATCGTATGCCGTCTTCTGCTTGAAAAAAAAAACAATCCTACAGGAGTGATGTTGTTCACAAACAAAAAACAAGTTAGAAGCCGCGCAGCCAACAACAGCAGAACCGATACCGCAAGACACATTACTAAGCACAAATAACCAGAATGAAACACCTGGAG
+
CCCCCGGGGGGCEFG9CEGECFFGGGGGGGGGGGGGGGGGGFGGCFGFF9FFGFGGGGGFFFFFGGGGGGGAFGFAFFFFCFGEFFGGFFGG9,CCFEEGGG9FF@<D6,CE9FEG?EE8F+@=:+,:9,,,,C,5,,+8,8C,5588,,,,:,,:,,,,+@73,,,33,,3,,>+5+8C**55,61,2,,,,,6<5,*41*4,***1*+*,**,+52+5+++5**0*+4<+++**5+3++++****+*0*
@M03495:532:000000000-M42H9:1:2113:9509:5425 1:N:0:ACAGGAAA+TAGACAAT
GTCAGCATGTGAGCTTTGGAGTGAAATCTCTTGTCTTAAGGAATAAAGGAAAAAGATTCCGTCGGAGGCTCGGTGCTCTACAGGTTCAACCTTTGTACTCTATTATTGCCTCACATTCCATCTCTTGTGAAAATATATTTGATTGGCTTTTCTGCAGGTTGTTTGCCAGGACTTTCCAAGACCTCCACTAGAAAACACAATAAACTTTTTGGAAGCTGGACAACTATCTTCATTTTTCAGAAACAGTGAAC
+
CCCCCGGGGFFEGFGGGCFFGGGGFDFFEFGGGGGGGGGGCEFGFEGGDFDEFGGGGGGGGGGGDEFGGGGCFGE7FGGGGGGFGGGGGGGGGGGGGCFGGGGGGGGGGFGGGGGGGGGGGGGGGGGGGGGGGGGGGGGGGGGGGGGGGGGGGGGGGGGGGGGGGGGGGGGGGGGGGGGGGGGGGGGGGGGGGGGGGGFFGGGGGGGGGGGGEGGGGGGGGGGGGGGGGGGGGGGGGFGFGFGGGGGGGG>
@M03495:532:000000000-M42H9:1:2113:13663:5435 1:N:0:ACAGGAAA+TAGACAAT
GTCAGCATGTGAGCTTTGGAGTGAAATCTCTTGTCTTAAGGAATAAAGGAAAAAGATTCCGTCGGAGGCTCGGTGCTCTACAGGTTCAACCTTTGTACTCTATTATTGCCTCACATTCCATCTCTTGTGAAAATATATTTGATTGGCTTTTCTGCAGGTTGTTTGCCAGGACTTTCCAAGACCTCCACTAGAAAACACAATAAACTTTTTGGAAGCTGGACAACTATCTTCATTTTTCAGAAACAGTGAAA
+
CCCCCGGGGGGGGGGGGGGGGGGGFGGGGGGGGGGGGGGGGGGGGGGGGGGGGGGGGGGGGGGGGGGGGGGGEGGGGGGGGGGGFGGGGGGGGGGGGGGGGGGGGGGGGGGGGGGGGGGGGGGGGGGGGGGGGGGGGGGGGGGGGDFGGGGGGGGFGGGGGGGGFGGGGGGGGGGGGGCEGGGGGGGGGGGFFGFGGGGGGGFGGGGGFGGEGGGGGGGGGGGGGGGGGGGGGGGGGGGFFGGGG4EGGG8
@M03495:532:000000000-M42H9:1:2113:4969:5440 1:N:0:ACAGGAAA+TAGACAAT
GTCAGCATGTGAGCTTTGGTCCAGCCTGAGTCCCTGGTTTATCAACGGCAAAATATAGATCGGAAGAGCACACGTCTGAACTCCAGTCACACAGGAAAATCTCGTATGCCGTCTTCTGCTTGAAAAAAAAAAAAATAAAAATCAATAACATAATGAATATTTATAGAAACAGTGGAACCAAATCATTTATATTAGCATAGCATATGTCATCAGAGCTGACTATTAAGTGTAGTTAATTACCACTGTATAGC
+
CCCCCGGGGGGGGGGGGGGGGGGGGGGGGGGGGGGGGFGGGGGGGGGGGGGGGGGGGGGFGGGGGGGGGGGGGGGGGGGGGGGGGGGGGGGGGGGGFGGGCFCFGGGGGGGGGGGGGGGGFGGFFGGDFGGG+833:,5,,,,,,,,,3:,8,,,,3:3,,,,3,,3CF,>,,,,:3,+3+5,33,,73,7,,,73,@EC@,,,,,,6,,,,,,,,6261,,,,,,,2,424>,,,,,,1=,,,511,1+1
@M03495:532:000000000-M42H9:1:2113:15716:5506 1:N:0:ACAGGAAA+TAGACAAT
GTCAGCATGTGAGCTTTGGTTTATCAACGGCAAAATATAGATCGGAAGAGCACACGTCTGAACTCCAGTCACACAGGAAAATCTCGTATGCCGTCTTCTGCTTGAAAAAAAAAAAAAAAAAAAAGAAAAGGATCAAAAAAAATTAATGATTTAACAAAGAAACATCAAACTAAACTGTGCATAGTAGACATATATCATACTCTTATGCTATTTGCTACGTTTGCTCAACACGAAAAATAGGTGCTATATCA
+
CCCCCGGGGGGGGGGGGGGGGGGGGGGGGGGGGGGGGGGGGGGGGGGGGGGGGGGGGGGGGGGGGGGGGGGGGGGGGGGGGEFGGGGGGGGGGGGGGGGGGGGGGGGGGGGGGG848++3+=8++:B,,,8:,,@3,,3*55,,,88,,,3,,,,,,,6?,5,6<FC93,7,,,,3,,,37,,,7,,,,,,,,+,72,,2+,++25+5+++,++,+5+*****5++++202**2****0+++2++*2+2**
@M03495:532:000000000-M42H9:1:2113:17943:5520 1:N:0:ACAGGAAA+TAGACAAT
GTCAGCATGTGAGCTTTGGAGTGAAATCTCTTGTCTTAAGGGATAAAGGAAAAAGATTCCGTCGGAGGCTCGGTGCTCTACAGGTTCAACCTTTGTACTCTATTATTGCCTCACATTCCATCTCTTGTGAAAATATATTTGATTGGCTTTTCTGCAGGTTGTTTGCCAGGACTTTCCAAGACCTCCACTAGAAAACACAATAAACTTTTTGGAAGCTGGACAACTATCTTCATTTTTCAGAAACAGTGAAC
+
CCCCCFEFGGGGGFGGGGGG?EFFFGGFDDGGGGGDGGFGG8FCFGGGGFGGGGGGGGGG8FFGGGGCFGCGEGEGGGG9FFCFFGGGGDGGGGFF,?ECCFGGFGFCEEGGGGGGGCGGGGGGFGGGFFFCFFFGGEGGAEFFGGFGGFEFGGGGGGGGGGGGEDGFFBFGGGGGGGGGFGGGGGFFGE@9AE=D=DFGGFGGCFF9CEEGGFCFGGGGGGGFFGGGGGGGGGGGC6EGGGGGFGFF7:2
@M03495:532:000000000-M42H9:1:2113:14622:5523 1:N:0:ACAGGAAA+TAGACAAT
GTCAGCATGTGAGCTTTGGAGTGAAATCTCTTGTCTTAAGGAATAAAGGAAAAAGATTCCGTCGGAGGCTCGGTGCTCTACAGGTTCAACCTTTGTACTCTATTATTGCCTCACATTCCATCTCTTGTGAAAATATATTTGATTGGCTTTTCTGCAGGTTGTTTGCCAGGACTTTCCAAGACCTCCACTAGAAAACACAATAAACTTTTTGGAAGCTGGACAACTATCTTCATTTTTCAGAAACAGTGAAC
+
CCCCCGGGGGGGGGGGGGGGGGGGGGGGGGGGGGGGGGGGGGGGGGGGGGGGGGGGGGGGGGGGGGGGGGGGGGGGGGGGGGGGGGGGGGGGGGGGGGGGGGGGGGFGGGGGGGGGGGGGGGGGGGGGGGGGGGGGGGGGGFGGGGGGGGGGGGGGGGGGGGGGGGFGGGGGGGGGGGGGGGGGGGGGGGGGFFGGGGGGGGGFFGGGGGGGGGGGGGGGGGGGGGGGGGGFGGGGGGGEFFGGGGGGFC+
@M03495:532:000000000-M42H9:1:2113:17017:5557 1:N:0:ACAGGAAA+TAGACAAT
GTCAGCATGTGAGCTTTGGACTCCTGAATGGTTTATCAACGGCAAAATATAGATCGGAAGAGCACACGTCTGAACTCCAGTCACACAGGAAAATCTCGTATGCCGTCTTCTGCTTGAAAAAAAAAAACAAAGAAAAAAGAATATTAGTGGATCGAAAAACAAGCTGAAAAGAAAACAATGAGCAAAGTTAGCTGTCTAGCAACTACAACGAGCTATAAGAAGTAGTCACTTCAGCATATCGAAGTTGTGAA
+
CCCCCGGGGGGGGGGGGGGGGGGGGGGGGGGGGGGGGGGGGGGGGGGGGGGGGGGGGGGGGGGGGGGGGGGGGGGGGGGGGGGGGGGGGGGGGC@FGGGGGGGGGDFGGGGGGGGGGGFGGGGFGG8+,,,,::,,,+++,:55,,,5,:,,,+8>3+,+@@,87><,,,,+,,,36,,,,,,,,7,,,7,37,,2,2,,,,,6,,,,21***1,2,,644,6,46>,++++5+++++++*1***1++*+3
@M03495:532:000000000-M42H9:1:2113:23734:5599 1:N:0:ACAGGAAA+TAGACAAT
GTCAGCATGTGAGCTTTGGAGTGAAATCTCTTGTCTTAAGGAATAAAGGAAAAAGATTCCGTCGGAGGCTCGGTGCTCTACAGGTTCAACCTTTGTACTCTATTATTGCCTCACATTCCATCTCTTGTGAAAATATATTTGATTGGCTTTTCTGCAGGTTGTTTGCCAGGACTTTCCAAGACCTCCACTAGAAAACACAATAAACTTTTTGGAAGCTGGACAACTATCTTCATTTTTCAGAAACAGTGAAC
+
CCCCCGGGGGGGGGGGGGGGGGGGFGGGGGFGGGGGGGGGGGGGGGGGGGFGGGGGGGGGGGGGGGGGGGGGGGGGDGGFGGG?GGGGGGGGGGGGGGGGGGGGGGFFGGGGGGGGGGGGGGDGGGGGGGGGEGGGGGGGGGFGGGCFFGGGGFGGGGGGGGGGGGGGGFFFGGGGGGGGGGGGGGGGGDBFGGGGGGFDFGGGGGBDFFGD6FAFGG6FGGGGGGGFGGEGGGFGFFDCFFGGGGFCDG+
@M03495:532:000000000-M42H9:1:2113:17416:5617 1:N:0:ACAGGAAA+TAGACAAT
GTCAGCATGTGAGCTTTGGTTTATCAACGGCAAAATATAGATCGGAAGAGCACACGTCTGAACTCCAGTCACACAGGAAAATCTCGTATGCCGTCTTCTGCTTGAAAAAAAAAATATAAGAGAGACACTTAACAATTTCTTAATAAACAGGAACTCTGCTATTATGTGCTCTAATCTATTTTGATAGTAAGTCTCAGTAATTACTCCCTCCCTAATGTTTGTTTTGCTGGCTCCATATCTTTGTAGATCTT
+
CBCCCGGCFGGGGGFGGGGGGGGGGGGGEGGGGGGGGGGGGGGGGGEGFGGGGGGGDFGGGFGFFGGGGCGGGGGGGGGGCCEFEGGGGGGGGG@GGGG<?DCGFCFFFEGG>F,,<,,,,5,+:,4,5,,,5??,5,8<,,C,:,:E,,3AD8,,,55,5,5,@,::=@D3,,,,,,,,7,9+,3,,,,,3,8,@,,8,3,@3,@@,,,*3,,,,7,,,4:,<,,5,,,14>8,5:,,,,1,4,+4,+11
@M03495:532:000000000-M42H9:1:2113:21998:5619 1:N:0:ACAGGAAA+TAGACAAT
GTCAGCATGTGAGCTTTGGAATTAGTAAATTCGTTGACGATAGAAGGAGCAAGATAACGACCACAGGGAGGGTGGTTTATCAACGGCAAAATATAGATCGGAAGAGCACACGTTTGAACTCCAGTCACACAGGAAAATCTCGTATGCCGTCTTCTGCTTGAAAAAAAAAAACACAACAAACAGACTCACCCTGACCCATTAATCAAGAGCACCAACATTAACTCAACCTTCACCCACCGTAAAACTTCAAT
+
CCCCCGGGGGGGGGGGGGGGGGGGGGGGGGGGGGGGGGGDEGGGGGGGGFFGGGGGGGGGGGGGGGGGFGGGEGGGGGGGGGGGGGGGGFGGGGGGGGGGGGGGGGGGGGGGGGGGGGGGFFEGGGGGGGGGGGGGGEEFGGGGGFFFGEGDGGGGGGGGC@FFGGG7FF*3DFF73,,,3>,,@,,?,321,,,,6:<,6,,,,,,?,,2,3*****++++++++**+++2+52/3***//*+0*++2**
@M03495:532:000000000-M42H9:1:2113:5715:5623 1:N:0:ACAGGAAA+TAGACAAT
GTCAGCATGTGAGCTTTGGAGTGAAATCTCTTGTCTTAAGGAATAAAGGAAAAAGATTCCGTCGGAGGCTCGGTGCTCTACAGGTTCAACCTTTGTACTCTATTATTGCCTCACATTCCATCTCTTGTGAAAATATATTTGATTGGCTTTTCTGCAGGTTGTTTGCCAGGACTTTCCAAGACCTCCACTAGAAAACACAATAAACTTTTTGGAAGCTGGACAACTATCTTCATTTTTCAGAAACAGTGAAC
+
CCCCCGGGFGGGGGGGGGGGGGGGGGGGGGGGGGGGGFGGGGGGGGGGGGGGGGGGGGGGGGGGGGGGGGGFEGGGGGGGGGGFFFGGGGGGGGGGGGGGGGGGGGGFFGGGGGGGGGCGGFGGGGGGGFFEFGGGGGGGGGGGGGGGGGFGGGGGGGGGGGGGGGGGGGGGGGGGGGEFGGDFGGGGGCGGDGGGGFFGGFGFFGGCFGGGFFCFGGGFGGGGGGGGFGGGGGGGGGGGGGGGFFGFGF+
@M03495:532:000000000-M42H9:1:2113:24236:5638 1:N:0:ACAGGAAA+TAGACAAT
GTCAGCATGTGAGCTTTGGAATTAGTAAATTCGTTGACGACAGAAGGAGCAAGATAACGACCACAGGGAGGGTGGTTTATCAACGGCAAAATATAGATCGGAAGAGCACACGTATGAACTCCAGTCACACAGGAAAATCTCGTATGCCGTCTTCTGCTTGAAAAAAAAAAAAACACAATCCAGATATCCCGACTTAACTAGATTACCGCGCGTCAATCGCGGCTTACAAGAAAGACGTGAAACTTATCACC
+
CCCCCGGGGGGGGGGGGGGGGGGGGGGGGGFGGGGGGGGGGGGGFFGGGGGGGGGGGGGGGGGGGGGGGGGGGGGGGGGGGGGFGGGGCFGGGGGGGGGGGDGFGGGGGGGGGGGGGGGGGGGGGGGGGGGGGGGGG<AFGGGGGGGGGGGGGGGGGG<FFGGGGGGEEF****38,1,3,7,,37,,2,*****2,,,2,,4+,04*3*******++/*/22*/2<+:+***+201*2**0+++*2+*00
@M03495:532:000000000-M42H9:1:2113:8052:5658 1:N:0:ACAGGAAA+TAGACAAT
GTCAGCATGTGAGCTTTGGACTCCTGACTGGTTTATCAACGGCAAAATATAGATCGGAAGAGCACACGTCTGAACTCCAGTCACACAGGAAAATCTCGTATGCCGTCTTCTGCTTGAAAAAAAAAAAAAAATTGGAGGAGAACATTGTGGCATTGTGCCAATTCATCCATTAACGTTTCAGTAGACGATAGAAAGTAATGCCGAACGTAAGAAGCAGCCATATGTCCTTTAACTTGTATCTCACCATTACT
+
CCCCCGGGGGGGGGGGGGGGGGGGGGGGGGGGGGGGGGGGGGGGGFGGGGGGGGGFGGGGGGGGGGGGGGGGGGGFFGGEFGGGGGGGFGGGG<EGGGGGGGGFGGGGGGGGFAFGGGDF@FGGDG:++8+,35,,8+++,:,:333E,BD3,3>:,<,:>D=,7,@3@D,=;@*,,,@@,@=3,73C1:*,>,,,,77,,2:BEE*;,6,<;>4+?***++5++3++++3+++++3+2++121**+2+++
@M03495:532:000000000-M42H9:1:2113:4597:5682 1:N:0:ACAGGAAA+TAGACAAT
GTCAGCATGTGAGCTTTGGAATTAGTAAATTCGTTGACGACAGAAGGAGCAAGATAACGACCACAGGGAGGGTGGTTTATCAACGGCAAAATATAGATCGGAAGAGCACACGTCTGAACTCCAGTCACACAGGAAAATCTCGTATGCCGTCTTCTGCTTGAAAAAAAAAAAGAAACAGACAAATACATAGAACGAGTATCAAATAGACTAGATCAGAACACATACCAGGAGGACAAGTGTTGATGACACAA
+
CCCCCGGGGGGGGGGGGGGGGGGGGGGGGGGGGGGGGGGGGGGGGGGGGGGGGGGGGGGGGGGGGGGGGGGGFGGFCGGGGGGGGGGGGGGGGGGGGGGGGGGGGGGGGGGGGGGGGGGGGGGGGGGGGGGGGGGGF<?FGGGGGGGGGGGGGGGGGGGGGFGGFGGGGC5*633,<,,,,,:,,,,,7,,,7*4*1,,2,,,,,,,4,,,7+57+52***32++*55******233++1+*+++*++2*1
@M03495:532:000000000-M42H9:1:2113:19802:5691 1:N:0:ACAGGAAA+TAGACAAT
GTCAGCATGTGAGCTTTGGAGTGAAATCTCTTGTCTTAAGGAATAAAGGAAAAAGATTCCGTCGGAGGCTCGGTGCTCTACAGGTTCAACCTTTGTACTCTATTATTGCCTCACATTCCATCTCTTGTGAAAATATATTTGATTGGCTTTTCTGCAGGTTGTTTGCCAGGACTTTCCAAGACCTCCACTAGAAAACACAATAAACTTTTTGGAAGCTGGACAACTATCTTCATTTTTCAGAAACAGTGAAC
+
CCCCCGGGGGGGGGGGGG?FFGGFGGGGGGGGGGGGGGGGGGEFGGGGGGGFGGGGGGGGGGGDFGGDEGGGGGGGGGGGGEGGGGGGGGGGGGGGGGGGGGGGGGCGGGGGGGGGCCDFGGDGGGGGGFFDGGGGGGGGGGGGFEFGGGFGGGGGGGGGGGGGGGGGGGGGGGGGGGGGGGGGGGFGGGGDB=FFFGGGGGGGGFGGGGGDDAFFGGGFFGGGGGGGGGGGGFFGFGGGFBCGGGGGGF8
@M03495:532:000000000-M42H9:1:2113:5765:5768 1:N:0:ACAGGAAA+TAGACAAT
GTCAGCATGTGAGCTTTGGAGGGCAAGAAGTGGTTGTGACTGGTTTATCAACGGCAAAATATAGATCGGAAGAGCACACGTCTGAACTCCAGTCACACAGGAAAATCTCGTATGCCGTCTTCTGCTTGAAAAAAAAAAGAAAAAAACAAATAAGGATGAGAAAGATAGAAATGAGAAAAAATATAAAACAAAAACTTGAAAATGTTAAGATACATAATAGAATCACACTAGATGAAAACATAATACACACA
+
CCCCCGGFFFGGGGGGGGGGGGGGGGGGGGGGGGGGGGGGGGGGGGGGGGGGGGGGGFGGGGGGGGGGGGGGGGGGGGGGGGGGGFGGGGGGGGGGGGEGGGGGGEFFGGGGGGGGGGGFGGGDGGGGGGGGGGGGGF++:>A8>83,,:,>,,,,,:=CF,,,:,,,,,,,,,7,7,353,@,3,7@:,6,5*1,,,,,27,,71,6,4;,,2,6,,,>;,4,1,>,*3+++++11+3:0++1++++0*2
@M03495:532:000000000-M42H9:1:2113:9245:5793 1:N:0:ACAGGAAA+TAGACAAT
GTCAGCATGTGAGCTTTGGAGTGAAATCTCTTGTCTTAAGGAATAAAGGAAAAAGATTCCGTCGGAGGCTCGGTGCTCTACAGGTTCAACCTTTGTACTCTATTATTGCCTCACATTCCATCTCTTGTGAAAATATATTTGATTGGCTTTTCTGCAGGTTGTTTGCCAGGACTTTCCAAGACCTCCACTAGAAAACACAATAAACTTTTTGGAAGCTGGACAACTATCTTCATTTTTCAGAAACAGTGAAC
+
CCCCCGGGGGGGGGGGGGGGGGGGGGGGGGGGGGGGGGGGGGGGGGGGGGGGGGGGGGGGGGGGGGGGGGGGGEGGGGGGGGGGGGGGGGGGGGGGGGGGGGGGGGGFGGGGGGGGGGGGGGDFGGGGGGGGGGGGGGGGGGGGGGGGGGGGGGGGGGGGGGGGGGGGGFGGGGGGGGGGGGGGGGGGGGGGFAFGGGG?GFGDGCFFGFGGFFGFGGDFGGGGGGGGGGGGGCAEGGGGDFGGGGGCGG8
@M03495:532:000000000-M42H9:1:2113:11063:5837 1:N:0:ACAGGAAA+TAGACAAT
GTCAGCATGTGAGCTTTGGATGGTTCTGGTTTATCAACGGCAAAATATAGATCGGAAGAGCACACGTCTGAACTCCAGTCACACAGGAAAATCTCGTATGCCGTCTTCTGCTTGAAAAAAAAAAGGTGCTGTTGTTAGAACCAATTCTAACGAGTTGGTGGGGCGCGTTTCCCAAGGCAGTCTGGAGCATGCGCTTTAGAGATCGTAAGAGATCACTGCTAAACTCAAGTAACAACACGCCCCACCGTACT
+
CCCCCGGGGGDCFDFFGGFEC<@CAEDFFEFGGFFFGGGF@:CFFGFGGGGDGFC,BF@CCFGGGGGGFDGGGGCEAFGGGGG8FGGFGGGGGGGGGGGC9?FFFCC,E9<E?E8<F54+@=7+++5:?,9B,,:,,5<,,,:+BF9FF,,3+8++:,8++38C+@@@@*,8@,>F**,5<?F9DCC>*3?B*8C7*,7,2?C@<*842++++?<*2+51+3?C790?+=+<+3+3*3*1::*:***2**/
@M03495:532:000000000-M42H9:1:2113:5023:5845 1:N:0:ACAGGAAA+TAGACAAT
GTCAGCATGTGAGCTTTGGAGTGAAATCTCTTGTCTTAAGGAATAAAGGAAAAAGATTCCGTCGGAGGCTCGGTGCTCTACAGGTTCAACCTTTGTACTCTATTATTGCCTCACATTCCATCTCTTGTGAAAATATATTTGATTGGCTTTTCTGCAGGTTGTTTGCCAGGACTTTCCAAGACCTCCACTAGAAAACACAATAAACTTTTTGGAAGCTGGACAACTATCTTCATTTTTCAGAAACAGTGAAC
+
CCCCCGGGGGGFFGGGGGG@FGGGGGGGFGGGGGGGGGGGGGGGGGFGGGGGGGGGGGGGGGGGGGGGGGGGGGGGGGGGGGGGGGGGGGGGGGGGFGGGGFGFGGC9CFGGGGGGGGGCEFGFGGGGGGGGGGGGFGGGGFGGCGGFGGGGGGFFFGGGGGGG8F?EFFGGGGGFGGFFGGGGGGGGGGCFFDFGGGFGGGGGGFGFGGGGFFFGGGGGGGGGGFFGGGGGGGFFGCGFGGGGGGGGGG7
@M03495:532:000000000-M42H9:1:2113:19115:5846 1:N:0:ACAGGAAA+TAGACAAT
GTCAGCATGTGAGCTTTGGAGTGAAATCTCTTGTCTTAAGGAATAAAGGAAAAAGATTCCGTCGGAGGCTCGGTGCTCTACAGGTTCAACCTTTGTACTCTATTATTGCCTCACATTCCATCTCTTGTGAAAATATATTTGATTGGCTTTTCTGCAGGTTGTTTGCCAGGACTTTCCAAGACCTCCACTAGAAAACACAATAAACTTTTTGGAAGCTGGACAACTATCTTCATTTTTCAGAAACAGTGAAA
+
CCCCCGGGGGGGGGGGGGGGGGGGGGGGGGGGGGGGGGGGGGGGGGGGGGGGGGGGGGGGGGGGGGGGGGGGGGGGGGGGGGGGGGGGGGGGGGGGGGGGGGGGGGGGGGGGGGGGGGGGGGGGGGGGGGGGGGGGGGGGGGGGGGGGGGGGGGGGGGGGGGGGGGGGGFGGGGGGGGGGGGGGGGGGGGGGGGGGGGGGFEGGGGGGGGGGGGGGGGGGGGGGGGGGGGGGGGGGGGGGGGGGGGGGGG+
@M03495:532:000000000-M42H9:1:2113:8609:5876 1:N:0:ACAGGAAA+TAGACAAT
GTCAGCATGTGAGCTTTGGATGGTTCTGGTTTATCAAGGCAAAATATAGATCGGAAGAGCACACGTCTGAACTCCAGTCACACAGGAAAATCTCGTATGCCGTCTTCTGCTTGAAAAAAAAAAAAACACACTATGAAATTACAGAATAAAAACTCAACAACCAACTGCGTACCAAATACCCCACTAATGAAGATGACGCAAACTTCATCTAGATAGAGTCGTTGTACATGATTTGGATGCTAATCATATAC
+
CCCCCGGGGGGGGGGGGGG<FGGGGGGGGGGGGGGGGGGGGGGGGGGGGGGGGGGGGGGGGGGGGGGGGGGGFGGGGGGFFGGGGGGGGGFAFGFGGGGGGGFGFGGGGGFGGGGGGGGGGGE+>+8B,,4,,,,,C,,5CB,:,,,,,C?F+,,5363,@>+++,878@+3+:,:,,,38**5,,,77,,,7,7,,*1*4*6,2526C,,7,2,6,,24***0*,,5++++1+2+5+3*+++4++51+11
@M03495:532:000000000-M42H9:1:2113:25165:5939 1:N:0:ACAGGAAA+TAGACAAT
GTCAGCATGTGAGCTTTGGAATTAGTAAATTCGTTGACGACAGAAGGAGCAAGATAACGACCACAGGGAGGGTGGTTTATCAACGGCAAAATATAGATCGGAAGAGCACACGTCTGAACTCCAGTCACACAGGAAAACCTCGTATGCCGTCTTCTGCTTGAAAAAAAAAAACTCAGTCCCAAGACTGCCAATCCCCTCGATGCGACCATCGAGGACAACACTACGTAAACGACCATTACACCTTGGCACCA
+
CCCCCGGGGFGGGGGGGGGFGEGAEFFGGGGGGGGGGGGGGGGGGGGGGGGGGGFFGGGGGGGGGGGGGGGGCFGFGGGGGGGGEGGGGGFGGGGGFDGGGGGGGGGGGGGGGGGGGGFGGGGGGGGGGGGGGFGGG,=BFGFGFFGGCFFFGGGGGGCE88CFGDC+C**8,,,,,7,,,3,,,,,,,,,,,,<*,<**2,64<5**++*2131**3**3+2+*35/*+**2**+3+3++::++*++***
@M03495:532:000000000-M42H9:1:2113:20737:5992 1:N:0:ACAGGAAA+TAGACAAT
GTCAGCATGTGAGCTTTGGAGTGAAATCTCTTGTCTTAAGGAATAAAGGAAAAAGATTCCGTCGGAGGCTCGGTGCTCTACAGGTTCAACCTTTGTACTCTATTATTGCCTCACATTCCATCTCTTGTGAAAATATATTTGATTGGCTTTTCTGCAGGTTGTTTGCCAGGACTTTCCAAGACCTCCACTAGAAAACACAATAAACTTTTTGGAAGCTGGACTACTATCTTCATTTTTCAGAAACAGTGAAC
+
CCCCCGGGGEEGFGDFGGGGDFCGGGGGGFGGGGGGFG9FFGGGGEFGGGFGGFGGGGGGGGGGGGGGDFFGGGGGGGGGGGGGGGGGGGGGGGCEAFFEFEGFGGGAAFFGCCECFGGGGFAFFFGGGGCFFGFGGGGGGGGGGGGGEFGCFFFFEFFGGGGGGGGGGCGGFGGFFFG@FGGGGGGGFFFGCEDFGGGFFAFFGGFCDE><CGFFGFDCCCGGFGGGGGCCFCAFF8B:E7CCGGGFFG8
@M03495:532:000000000-M42H9:1:2113:8060:5997 1:N:0:ACAGGAAA+TAGACAAT
GTCAGCATGTGAGCTTTGGAGTGAAATCTCTTGTCTTAAGGAATAAAGGAAAAAGATTCCGTCGGAGGCTCGGTGCTCTACAGGTTCAACCTTTGTACTCTATTATTGCCTCACATTCCATCTCTTGTGAAAATATATTTGATTGGCTTTTCTGCAGGTTGTTTGCCAGGACTTTCCAAGACCTCCACTAGAAAACACAATAAACTTTTTGGAAGCTGGACAACTATCTTCATTTTTCAGAAACAGTGAAC
+
CCCCCGFGGGG<FFGGGGGCGGGGGGGGGFCFGGGCFCFGFDGGGGGGGFFGFGGGGGGGGGGGGGGGGGGGGGDGGFGGACF@FFFGGGGGFGGG9EDEFGFGGGFGGDGGGGGGGGFGGGGGGGGGGGGGGCEGFFFFFFGGGCFFGGFEFGGGGGGGGGFFEFEGDGFGGGGGGGGGGGCGGGGGGGGGC9FGGFGFGDGGCGCDDFEEGCFCFGG?CGGGGGFFEFFGCFFGFGGGGGGGFF@?>F+
@M03495:532:000000000-M42H9:1:2113:26157:6004 1:N:0:ACAGGAAA+TAGACAAT
GTCAGCATGTGAGCTTTGGTCCAGCCTGAGTCCTGGTTTATCAACGGCAAAATATAGATCGGAAGAGCACACGTCTGAACTCCAGTCACACAGGAAAATCTCGTATGCCGTCTTCTGCTTGAAAAAAAAAAAAGTTACCTCTACTTTCAGCCTACACATCGACCAACGCCGTGCCCTCAGCCTAGTTAATACTGGTTATCTGTACTTTGTCTAAAATTCTATGTGTTGCTGGTAGAGTGCATTGCTTTTTA
+
CCC@CGFGFDFCFFF9EFFGFGEGGGGGGGGFFGGGE9FFGGG<FFGGGGFGFGDEFFFFFGGFFCGFGCCC7FFDGGGGDCGFGGGGGGGGGGGEC8,,9EEFGG<,CFFCEFFGFGF9F@EAFFG+@CB4++555?,5,,,<,5,,,,,,8:36,,,38,+++33+333357*,6,@,,6,3??,,,7,,,,,,,7,7@,,,754,,2,2,,,,,22,,,,,,4,*53+0*+20+3++++1+1+++***
@M03495:532:000000000-M42H9:1:2113:10223:6023 1:N:0:ACAGGAAA+TAGACAAT
GTCAGCATGTGAGCTTTGGAGTGAAATCTCTTGTCTTAAGGAATAAAGGAAAAAGATTCCGTCGGAGGCTCGGTGCTCTACAGGTTCAACCTTTGTACTCTATTATTGCCTCACATTCCATCTCTTGTGAAAATATATTTGATTGGCTTTTCTGCAGGTTGTTTGCCAGGACTTTCCAAGACCTCCACTAGAAAACACAATAAACTTTTTGGAAGCTGGACAACTATCTTCATTTTTCAGAAACAGTGAAA
+
CCCCCGGGGGGGGGGGGGGDGGGGGGGGGGGGGGGGGGGGGGGGGGGGGGGGGGFGGGGGGGGGGGGGGGGGGGGGGGGGGGGGGFGGGGGGGGGGGGGGGGGGGGGGGGGGGGGGGGGGGGGGGGGGGGGGGGGGGGGGGGGGFGGGGGGGGFGGGGGGGGGGGFGGGGGGGGGGGGGGGGGGGGGGGGGGGGGGGGGGFDEGGGGGGGGGGGGGFGGGGGGGGGGGGGGGGGGGGGFGGGGGGGGGGG+
@M03495:532:000000000-M42H9:1:2113:20005:6030 1:N:0:ACAGGAAA+TAGACAAT
GTCAGCATGTGAGCTTTGGAATTAGTAAATTCGTTGACGACAGAAGGATAACGACCACAGGGAGGGTGGTTTATCAACGGCAAAATATAGATCGGAAGAGCACACGTCTGAACTCCAGTCACACAGGAAAATCTCGTATGCCGTCTTCTGCTTGAAAAAAAAAATGAATCATACCAGTTACCTTGAAAGAACTAGTGTGTGCAAAGCGGGCGTACGCGCGAAAATATCTGAATGTAATAACATCATAAACA
+
-ACCCGGGF@EEFDGFG<@CFFEFFFFGGGGGGGGGGGCFEGGGGGGGGAFGCEGGGFGGGGFGGGEGC@FGGGGGGFGGGGGGGGFFG<EFFGGEGCFFGGGFGDFFFFCFFFGGGGGGFFG<7AFD?A@,A5BFGGGGFDGGGGGGFDD9BD<,ABFCFEGG,,,,,,7=;,7,@=,,@AC,,@,@,6,,7;<,,7,>,2,6,,64*41**3*=***3/***+<@@+++0+30:+3902A++<C++***
@M03495:532:000000000-M42H9:1:2113:16860:6086 1:N:0:ACAGGAAA+TAGACAAT
GTCAGCATGTGAGCTTTGGAGTGAAATCTCTTGTCTTAAGGAATAAAGGAAAAAGATTCCGTCGGAGGCTCGGTGCTCTACAGGTTCAACCTTTGTACTCTATTATTGCCTCACATTCCATCTCTTGTGAAAATATATTTGATTGGCTTTTCTGCAGGTTGTTTGCCAGGACTTTCCAAGACCTCCACTAGAAAACACAATAAACTTTTTGGAAGCTGGACAACTATCTTCATTTTTCAGAAACAGTGAAC
+
CCCCCGGGGGGGGGGGGGGGGGGGGGGGGGGGGGGGGGGGGGGGGGGGGGGGGGGGGGGGGGGGGGGGGGGGGGGGGGGGGGGGGGGGGGGGGGGGGGGGGGGGGGGGGGGGGGGGGGGGGGGGGGGGGGGGGGGGGGGGGGGGGGGGGGGGGGGGGGGGGGGGGGGGGGGGGGGGGGGGGGGGGGGGGGGGGGGGGGGGGGGGGGGGGGGGGGGGGGGGGGGGGGGGGGGGGGGGGGGGGGGGGGGGGG7
@M03495:532:000000000-M42H9:1:2113:27016:6110 1:N:0:ACAGGAAA+TAGACAAT
GTCAGCATGTGAGCTTTGGTCCAGCCTGAGTCCTGGTTTATCAACGGCAAAATATAGATCGGAAGAGCACACGTCTGAACTCCAGTCACACAGGAAAATCTCGTATGCCGTCTTCTGCTTGAAAAAAAAAACAGAAGATCATAACTCTAATCTCCATTTACCTCTCGTTAAATCATCATCCTTCTTTTTCTCTTTAAATAAAACATCTACAACAATCTTTACTACCGTGACTAACTGCTTTCATGTAGTCT
+
CCCCCGGGGGGGGGGFGGGFFDEFFGFFGGEFFFGGC@FFDGGGG@FGG7FFFGGCGGGGGGGGGGGGGG<8FGGGGCGGGGG@GGGGGGGG@FGFFG9CEFFGGGGGGGFG<FFGFFGGF8=FFEFEDFD4:,45,4,,,,:,:C,C58,,C<??95,@,,AAD,63+33,,,7@,,73,@,E<,,@,,,,8,,,,,,,,,743;,,,@,>,,6,6,6,:,,,,44*,1*,,4,>1,4,,4,1,4,,12+
@M03495:532:000000000-M42H9:1:2113:25879:6164 1:N:0:ACAGGAAA+TAGACAAT
GTCAGCATGTGAGCTTTGGTCCAGCCTGAGTCCTGGTTTATCAACGGCAAAATATAGATCGGAAGAGCACACGTCTGAACTCCAGTCACACAGGAAAACCTCGTATGCCGTCTTCTGCTTGAAAAAAAAAATCCCCCTCTCCCGCAGCTGGCGTCTGGTCTCCCTTTCCCGCCACCAGCCTATCCCCTTCCTTCGGCCCTGGTTGTGTACTCTTCCCTCCTCGTGCTAGTCTTGTGGGTCGCCTTTGCAGT
+
<@BCCGAFDFC<FGGGFFGE<EFGGGGGGC@EFGGGGGGGGGGGGGGGDGFAFFFGGFGGGGGGGGGGGGGGGGGGGGGGFGGGGGGFGGGGC8,<CE,,,,BFCFEFFGGG8CEC9FF9CCF<<F:4+:+,,,,+88+,B<,3+8:+,,:++8C>+,,3@<78<,3,,,++*5*,63,>D,,,6,*6,,22,,**4=**:*6,=;*,+5+?>+,+*+*30*4/**3++0++50++**=3:5***0++**2
@M03495:532:000000000-M42H9:1:2113:12545:6168 1:N:0:ACAGGAAA+TAGACAAT
GTCAGCATGTGAGCTTTGGTCCAGCCTGAGTCCTGGTTTATCAACGGCAAAATATAGATCGGAAGAGCACACGTCTGAACTCCAGTCACACAGGAAAATCTCGTATGCCGTCTTCTGCTTGAAAAAAAAAACCATAAATAGGTTCCAACCCAATCCACACGCCATTAGTCTGACACACACGCTCAAGAGAGCATGTCAATCCCATAAATGTGTAGTATAAGCAGTCCATGTATTCGTTCCCATGATTAATT
+
CCCCCG9FGGGGGGGGGGGGGGGGGGGGGGGGGGGGEFGGGGGGGGGGCFCFGGGGGGFGGGGGGGGGGGGGGGGGFGGGGGGGGGGGGGGGGGGGGG<8?FCFEG=EDGGGGFFFFF,?FG@FAFEEG7:++,,5C?,,,,,,::,5D++++3,,,:<=+@F@C,,,9,,,:,,:,5@CC+@**7,3,>F7<,,,2@;,,>>624,2,,,,,,,2,,65,9,,,,12,,,,15,44,6<<E?F+++++++
@M03495:532:000000000-M42H9:1:2113:10370:6185 1:N:0:ACAGGAAA+TAGACAAT
GTCAGCATGTGAGCTTTGGAGGGCGAGGGTGGTTTAGCAACGGCAACATATAGATCGGAAGAGCACACGTCTGAACTCCAGTCACACAGGAACATCTCGTATGCCGTCTTCTGCTTGAAAAAAAAAAGACTACCCTCCACAGGTCTCAAACAACAGCTTGGTAGACTTATCGACAGCCAGTACCTTAAGCGTGCACAATTAACCGCAAAGTTACAGACATTGCTATCAACACCTTAGCCCCAAAAATTATC
+
CCCC<C<;CEF9CFG@FA<,E@FEF+CFGFEGFG8E,EC9CF@7@C,CFFC<FC<CC7@@FF8EGEFE@FFE79<FG9FCDFFFFGEC<EC<,CCD,C,:+E8?F7+=BB,EFFD<<E8,5,+4@::++,,,:8,3B+B,,,,::,8E3,,:@F7F<<9,@,,,@,@,,,73*<3>F*,,,3,,,7F727>4***,7=2,?C,,**4*32?,+22?2*3++12<>2++5*+23*+3+++2*2/*2*2+**;
@M03495:532:000000000-M42H9:1:2113:9216:6194 1:N:0:ACAGGAAA+TAGACAAT
GTCAGCATGTGAGCTTTGGTCCAGCCTGAGTCCTGGTTTATCAACGGCAAAATATAGATCGGAAGAGCACACGTCTGAACTCCAGTCACACAGGAAAATCTCGTATGCCGTCTTCTGCTTGAAAAAAAAAAAAAAAGAAATAAAAAAAACTCGCATTGGACGGCAGCTAAATAATAAATGCAATACAGAAAAAATCATCACTCAACTATCAACTAATGACGATATTAGTATAGCCTCACAAAACATACGGA
+
CCCCCGGGGGGGGGGGGGGGGGGGGGGGGGGGGGGGEFGGGGGGGGGGGGGGGGGGGGGGGGGGGGGGGGGGGGGGGGGGGGGGGGGGGGGGGGGGGGGGGGGGGGFGGGGGGGGGGGGGGGGGGGGGG=F8+6+++3,8,,,:,3+<++,,+*3*6,,,7****5*6,3333,3,,7,,,7,,37,2,,2,**+227,,+,2+,*+4+5C,22,+++5+**12*+++0+++++03*+*+0**2**++**/
@M03495:532:000000000-M42H9:1:2113:6504:6201 1:N:0:ACAGGAAA+TAGACAAT
GTCAGCATGTGAGCTTTGGAGTGAAATCTCTTGTCTTAAGGAATAAAGGAAAAAGATTCCGTCGGAGGCTCGGTGCTCTACAGGTTCAACCTTTGTACTCTATTATTGCCTCACATTCCATCTCTTGTGAAAATATATTTGATTGGCTTTTCTGCAGGTTGTTTGCCAGGACTTTCCAAGACCTCCCCTAGAAACCACAATAAACTTTTTGAAAGCTGGACAACTATTTTCATTTTTCAGAACCATTGAAA
+
CCCCCGGGGFGFFFGGGFFGGGGGGGCGGAF9FFGFGGF<<<FGGD<DDAFGFGGEFFGFGGGEDG@FGDFCCFGGFGDFGGGEECAFFGGGFGEEGFGGAFGGGG9?FFFGGGGGGGFDFGFFGGGFGFGCFFGGGGEGG9FFGFC?FGGGGCF?<<FGGGGG<E9,AFGGGDGADFDEFGGG8A+3A+8=DA3>>+F3,9EE=EGEF,C+,,3,,6D8@:@E,,3,7@32@=EC963,@FC,,*>,5=8
@M03495:532:000000000-M42H9:1:2113:8441:6208 1:N:0:ACAGGAAA+TAGACAAT
GTCAGCATGTGAGCTTTGGAGTGAAATCTCTTGTCTTAAGGAATAAAGGAAAAAGATTCCGTCGGAGGCTCGGTGCTCTACAGGTTCAACCTTTGTACTCTATTATTGCCTCACATTCCATCTCTTGTGAAAATATATTTGATTGGCTTTTCTGCAGGTTGTTTGCCAGGACTTTCCAAGACCTCCACTAGAAAACACAATAAACTTTTTGGAAGCTGGACAACTATCTTCATTTTTCAGAAACAGTGAAC
+
CCCCCGGGGGGGGGGGGFGGGGGGGGGGGGGGGGGGGGGGGGDFDFGFGGGGGGGGGGGGGGGDGGGEGGG7FFD@FGGGGG?FEGGFFGGGFGGGGCFGGCFFGDCFGGGGGGGGGEGGDFGGGGGGGGDFGGGGGGGGGGGFA=EFFGGGGCGGGGGGGGGG@FGG8F7FGGGGGFGFFFDGGGFGDFGF,EFFFFFGGCFGGGFFGGD7DEFCFGGGGGGFGF:CF7,EFFFCGFG7EGDGGC;@+92
@M03495:532:000000000-M42H9:1:2113:24884:6221 1:N:0:ACAGGAAA+TAGACAAT
GTCAGCATGTGAGCTTTGGACTCCTGACTGGTTTATCAACGGCAAAATATAGATCGGAAGAGCACACGTCTGAACTCCAGTCACACAGGAAAATCTCGTATGCCGTCTTCTGCTTGAAAAAAAAAAATGACAGGAACAACATTCAAAAAGCATCACATTTCTTCAGCTACTCACAGTGCTAAAATGACTCATGTGACATCACATTACCAGGCTACTACTCACTGATAGCATATTTCTCGGTCATGTCTTGT
+
CCCCCGGGGGGFGGGGGGGGGGGGGGGGGGGFGGGGGFGGGGGEGGGGGGGGGGGGGDGGGGGGGGGGGGGGGGGGGGGGGGGGGGGGGGGGGCEF<FGGGGGGGDGGFGGGGGGGCGGGGGDFG@4,,5:?,+,:,,8,,,,,,:,5++,3:,,,,,,,:,,7C,,,37,3,3,,,,,,,7,,,,,,8,8=@;F93,,3,,,,,7,,53B7F,,,,?B,,1,,4,,?,,,1,1=,,1**/4=1,+14++1
@M03495:532:000000000-M42H9:1:2113:23024:6249 1:N:0:ACAGGAAA+TAGACAAT
GTCAGCATGTGAGCTTTGGACTCCTGACTGGTTTATCAACGGCAAAATATAGATCGGAAGAGCACACGTCTGAACTCCAGTCACACAGGAAAATCTCGTATGCCGTCTTCTGCTTGAAAAAAAAAAAATAAAATCCATTTACCTACGTGAGCTCACGTACTTGACTTCTCAGATATCAATGTCTCTGCGTAATTACTTGTTTAATAGTGTCCGTACTCCGGTTTGTCACTGATATTATAACTGTATGCACC
+
CCCCCGGGGGGGGGGGGGGGGGGGGGGGGGGGGGGGGGGGGGGGGGGGGGGGGGGGGGGGGGGGGGGGGGGGGGGGCFGFGFGGGGGGGGGGGGGGGGGGGGGGGGCEGGGGFGDGF<FFFFEGGGC+,5<,F<,,,,,,5,,::,+,,3+,,,,3,,,+::,,:,,3,,3,,@,,89,,,,3=,3,75C*6@;,33,@3@,,@2,,6,62<*6,*>,,****4*,52,,2=;,,5+>+1+++2+++++0*
@M03495:532:000000000-M42H9:1:2113:7577:6274 1:N:0:ACAGGAAA+TAGACAAT
GTCAGCATGTGAGCTTTGGAATTAGTAAATTCGTTGACGACAGAAGGAGCAAGATAACGACCACAGGGAGGGTGGTTTATCAACGGCAAAATATAGATCGGAAGAGCACACGTCTGAACTCCAGTCACACAGGAAAATCTCGTATGCCGTCTTCTGCTTGAAAAAAAAAAATAGAGAAACAGAAATTCAAGAAGGCGAGAATGGCACAGATGAAGACTAATGGCTTGGAAGTTCAAGAGACTACAGAGGTG
+
CCCCCGGGGGGGGGGGGGGGGGGGGGGGGGFCFGGFGGGFGGGGGFGGFGGGGGGFFFFGGGDFGGGGGGEGFFE@,,EEFGGGGGGGGGG9FFFGG,C7CGGGGG8FGGDFGGGGDFFFF8FGGGGGGGGFGGGGG5:5EFGGGGGGGCCGGGGGAF,=@FGFGEF@FC@,733,@><,,6,,,7,7,,@2,2>51*<:*?;?,,++32325+7+*+5+5<9**3/3+<*3++++++*5*+2<+0++**/
@M03495:532:000000000-M42H9:1:2113:18558:6308 1:N:0:ACAGGAAA+TAGACAAT
GTCAGCATGTGAGCTTTGGTCCAGCCTGAGTCCTGGTTTATCAACGGCAAAATATAGATCGGAAGAGCACACGTCTGAACTCCAGTCACACAGGAAAATCTCGTATGCCGTCTTCTGCTTGAAAAAAAAAAAGCTGAACGGGCTGTGTTTGATGTCTTGATCAGTAAGACTGTCCAGGACACCATCACGTTCGTGATTGCACTCAATCCTCCACTGGACGCTGATGTCTCAGCGATAGAACATGTTCAAGA
+
CCCCCGFGGFFFAFGDFFFGFGGGGGGGGGDFGGGG<FEAFGGAEFGG7FFE9FG<FEFFG>CFEFFEGGGGGE@FGGGGCEFEFGGGFEGFGG?EFF,,CEFC:<FCAFGDECEDFC?5CC?<<=>:C7F>+,,:,:,B3++@FA,,,3,,,,C<,:,@<<B<F,,,9><D,3,:7,:>,<:+>FA,<F,,*6*,,,,7>,,62,5;,52:6D,46:B*4***>;,+3++4+::***+++*+3529C++2
@M03495:532:000000000-M42H9:1:2113:26090:6312 1:N:0:ACAGGAAA+TAGACAAT
GTCAGCATGTGAGCTTTGGTCCAGCCTGAGTCCTGGTTTATCAACGGCAAAATATAGATCGGAAGAGCACACGTCTGAACTCCAGTCACACAGGAAAAGCTCGTATGCCGTCTTCTGCTTGAAAAAAAAAAGAAAGCCACGGCTTATAACATGCCATCAGCCGAGATACAACGTAGACCGCCAGCGGTCTCTGGATGTAATGGTCGTACAGGGAGTGTAGGCGTAATTTCAAGTGAGAAGTCACCTTCTTC
+
CCCCCGGFCFGGGGGGGGFFFGEF8D<<CFE<FFGCEFDGFGGGGGGECEGC<FFGFGGFCCEEGGGGCFCFEE7EGGGGGGGFG@<E@CFGFGGGGF88CCFCFCGC94=CFFGGGGF9CFGGFEFFC=F++,4,,,,:+++8+,,,,5,3:,:33,,33:++++3,8,,,8:@D*,,5*3****5*4*,2<F,,,,,,62,,78*2;*2+*1*1*2++++=****3>+5<;<<@+++*0+3+0*+3*0*
@M03495:532:000000000-M42H9:1:2113:22592:6349 1:N:0:ACAGGAAA+TAGACAAT
GTCAGCATGTGAGCTTTGGAGTGAAATCTCTTGTCTTAAGGAATAAAGGAAAAAGATTCCGTCGGAGGCTCGGTGCTCTACAGGTTCAACCTTTGTACTCTATTATTGCCTCACATTCCATCTCTTGTGAAAATATATTTGATTGGCTTTTCTGCAGGTTGTTTGCCAGGACTTTCCAAGACCTCCACTAGAAAACACAATAAACTTTTTGGAAGCTGGACAACTATCTTCATTTTTCAGAAACAGTGAAC
+
CCCCCGGGGGGGGGGGGGGGGGGGGGGGGGGGGGGGGGGGGGGGGGGGGGGGGGGGGGGGGGGGGGGGGGGGGGGGGGGGGGGGGGGGGGGGGGGGGGGGGGGGGGGGGGGGGGGGGGGGGGGGGGGGFGGGGGGGGGGGGGGGGGGGGGGGGGGGGGGGGGGGGGGGFGGGGGGGGGGGGGGGGGGGGGGGGFDGGGGGGGGGGGGGGGGGGGGGGGGGGGGGGGGGGGGGGGGGGGGGGGGGGGGGGG7
@M03495:532:000000000-M42H9:1:2113:14805:6387 1:N:0:ACAGGAAA+TAGACAAT
GTCAGCATGTGAGCTTTGGAGACTGGTTTATCAACGGCAAAATATAGATCGGAAGAGCACACGTCTGAACTCCAGTCACACAGGAAAATCTCGTATGCCGTCTTCTGCTTGAAAAAAAAAAACCGGAAGCACGACGGCAGCGGCCTTCTGTCCCCGCACGCCCCGTAGTCTTCACCGACCTCGTCCTCGGTGTCATCGCTCGCCGCCAAGGCTCCCTCCGCGGGTGTCTCCGCTACCCCCTGACGCCGTAA
+
9CCCCE<AF@FFGGG9ED9,CCFGG6EFGGGGGGEFGGE+C@CEC,C@<<F,F@@<AFGF<<F<FECGGFEEFGGCE<FFF@FD,CE8,6<@F@F@<F97?==C9,,C<,CC,C<,>>744+84++8@FE8,+++C+C@F@6:++3@,,,8,3,,*3*11<**5**4*1,,,,,7,=**==<F***424***1+22,,**//85C82//***20;*@CE*1?E**22+2++22;*/2**2**60AD8*1*1
@M03495:532:000000000-M42H9:1:2113:23686:6393 1:N:0:ACAGGAAA+TAGACAAT
GTCAGCATGTGAGCTTTGGAGTGAAATCTCTTGTCTTAAGGAATAAAGGAAAAAGATTCCGTCGGAGGCTCGGTGCTCTACAGGTTCAACCTTTGTACTCTATTATTGCCTCACATTCCATCTCTTGTGAAAATATATTTGATTGGCTTTTCTGCAGGTTGTTTGCCAGGACTTTCCAAGACCTCCACTAGAAAACACAATAAACTTTTTGGAAGCTGGACAACTATCTTCATTTTTCAGAAACAGTGAAC
+
CCCCCGGGGGGGGGGGGGGGGGGGGFGGGGGGGGGGGGGGGGGGGGGGGGGGGGGGGGGGGGGGGGGGGGGGGGGGGGGGGGGGGGGGGGGGGGGGEGGGGGGGGGGGGGGGGGGGGGGGGGFGGGGGGGGFFGGGGGGGGGGGGGGGGGGGGGGGGFGGGGGGGGGGGGGGGGGGGGFFGGGGGGGGGGGGGFGGGGGGGGGGGGGGGGGEGCFGGGGGGGGGGGGGGGGGGGGGGGGGGGGGGGGGGG+
@M03495:532:000000000-M42H9:1:2113:20603:6432 1:N:0:ACAGGAAA+TAGACAAT
GTCAGCATGTGAGCTTTGGAGTGAAATCTCTTGTCTTAAGGAATAAAGGAAAAAGATTCCGTCGGAGGCTCGGTGCTCTACAGGTTCAACCTTTGTACTCTATTATTGCCTCACATTCCATCTCTTGTGAAAATATATTTGATTGGCTTTTCTGCAGGTTGTTTGCCAGGACTTTCCAAGACCTCCACTAGAAAACACAATAAACTTTTTGGAAGCTGGACAACTATCTTCATTTTTCAGAAACAGTGAAC
+
CCCCCGGGGGGGGGGGGGGGGGGGGGGGGGGGGGGGGGGGGGGGGGGGGGGGGGGGGGGGGGGGGGGGGGGGGGGGGGGGGGGGGGGGGGGGGGGGGGGGGGGGGGFGGGGGGGGGGFGGGGGGGGGGGGCFFFGGGGGGGGGGGFGGGGGGGGGGGGGGGGGGGGGGGGGGGGGGGGGGGGGGGGGGGGGGGGGGGGGGGEGGGGGGGGGGFGGGGGGGGGGGGFGGGGGGGGGGGGGGGGGGGGGGGG7
@M03495:532:000000000-M42H9:1:2113:16360:6434 1:N:0:ACAGGAAA+TAGACAAT
GTCAGCATGTGAGCTTTGGTCCAGCCTGAGTCCCTGGTTTATCAACGGCAAAATATAGATCGGAAGAGCACACGTCTGAACTCCAGTCACACAGGAAAATCTCGTATGCCGTCTTCTGCTTGAAAAAAAAAAAGATGAGACTATCATTAATGTAATCCTATGTCTTCATGCTCACGCCATGAACCACACGCCCTTCATGAGTCCTCTTCCACCTCTCCCTCCTTGTTACGTGTTCCCTGTCTACTCAGCCT
+
CCCCCGGGGGGGGGFGGGGGGGGGGGGGGGGCFGGGGFFGGGGGCFGFGGEFFGGGGGGGGGGGGGFDGGGGGGGGGGGGGGGGGGFFGGGGGGGGGFF,6EFGGDGGGGGFFGGGGCEFGGGC9BDF+@++++B,5,:?,,8?9:C,,5C,8,:,:9AF,,,7,,,3,,7,,3>,,8++,,,8>,+,++****3,73,,,,3675,,22,,,,,,,,64,*6,,4121*,,5,6,5,,++++1<2++***
@M03495:532:000000000-M42H9:1:2113:27992:6490 1:N:0:ACAGGAAA+TAGACAAT
GTCAGCATGTGAGCTTTGGAATTAGTAAATTCGTTGACGACAGAAGGAGCAAGATAACGACCACAGGGAGGGTGGTTTATCAACGGCAAAATATAGATCGGAAGAGCACACGTCTGAACTCCAGTCACACAGGAAAATCTCGTATGCCGTCTTCTGCTTGAAAAAAAAAAGTAGTCATTTGCTTCTGTAATGAGAAACTTGACTACTAGCCGAGAATCTTCTTACATTGCATCTTTATACTCTGGTTTAAG
+
CC9CC@FEF6@FGDGGGGFGCFFDGEFDCF<@CEFF8FE@FDFG,CFA@FFGGGG9EECGEGGGCEEEC:FCB@FFFGGFEFFFGC@:FGGGCE9<9C<FFGB@EF==,<FFFGGGGGGGGGFGFEGGEF:B<=B?4CEEF8F:FEAE@FG@DE<C,,AE,=@9F7+8:F*,7,,,,,,7,373,7,,,,,7@,,,,,,252,22,26,,,1*1*6<,2++3+1++1+++++1++1>+2++++++2+**30
@M03495:532:000000000-M42H9:1:2113:17898:6516 1:N:0:ACAGGAAA+TAGACAAT
GTCAGCATGTGAGCTTTGGAGTGAAATCTCTTGTCTTAAGGAATAAAGGAAAAAGATTCCGTCGGAGGCTCGGTGCTCTACAGGTTCAACCTTTGTACTCTATTATTGCCTCACATTCCATCTCTTGTGAAAATATATTTGATTGGCTTTTCTGCAGGTTGTTTGCCAGGACTTTCCAAGACCTCCACTAGAAAACACAATAAACTTTTTGGAAGCTGGACAACTATCTTCATTTTTCAGAAACAGTGAAC
+
CCACCDG9CC<<FGDAFCF8EC@E<FE@9FGGDGGGGC<FFCEFAE<A,FGDFGDCF@C,FFGC7B@FE<@@CF:F<FFF<FA8@@@CFCCEGG<E?CDCE?CEFCFFECD,CCFCF<CF,E,EFGGGF<,C9?FE,FGFF9?,,44<FGD@CEF9?EE5EF@A,CFCF7ADGF<5:FFCGGFGFAF8FFGAA3AFGF:F9F=3DC,EA9>FE;FGEF8@:,@FCFGG7=DFC,,,55@7EGGGGCF9FF:
@M03495:532:000000000-M42H9:1:2113:18935:6567 1:N:0:ACAGGAAA+TAGACAAT
GTCATCATGTGAGCTTTGGAATTAGTAAATTCGTTGACGACAGAAGGAGCAAGATAACGACCACAGGGAGGGTGGTTTATCAACGGCAAAATATAGATCGGAAGAGCACACGTCTGAACTCCAGTCACACAGGAAAATCTCGTATGCCGTCTTCTGCTTGAAAAAAAAAAAAAAACAGATGAGCACACATCTAAACTAAATTCACGCAAGAGACGCTCGTATGCCACAAGCTGCTTACCAAACCAACAATA
+
CCCCCGGGGGGGGGGGGGGGGGGGGGGGGGGGGGGGGGGGGGGGGGGGGGGGGCFGGGGGGGGGGGGGGGGGEGGGGGGGGGGGGGGGGGGGGGGGGGGGGGGGGGGGGGGGGGGGGGGGGGGGGGGGGGGGGGGGG?EGFGGGGGGGGGGGGGGGGGGGGGGFGGGGGG3*55**,,C,,,,7<CFA*3,7,4@,,7,2+,?+<**43**42****3*:*;*++2+01**0++<:C+22+*/*;78****
@M03495:532:000000000-M42H9:1:2113:26717:6634 1:N:0:ACAGGAAA+TAGACAAT
GTCAGCATGTGAGCTTTGGAATTAGTAAATTCGTTGACGACAGAAGGAGCAAGATAACGACCACAGGGAGGGTGGTTTATCAACGGCAAAATATAGATCGGAAGAGCACACGTCTGAACTCCAGTCACACAGGAAAATCTCGTATGCCGTCTTCTGCTTGAAAAAAAAAAAATCACCACACACACCATCACGATGACACTCTCTCGTATACTATCACGTCTAAACTACAGTCACCGCTGATTACCTCTACT
+
CCCCCGGGGGGGGGGGGGGGGGGGGGGGGGDEEFFGFFGEGGGGGGGGGGCGGFGCFFDGGGGGGGGGGGCFFGGGFGGGGGGGGGGGGGGGGGFGGGGGGEGGGGGEEFFGGGGGGGFFGGGFGGGGGGGGGGGGF,45EEGEGGGGGGGFCFEGGFADDFDF==EFEE*5,6,,,71,1****11,:B,6*6*,7,,,6,,2C5**2++,++,25*2***++5+55++5=E9+;*:*1+++0<*3+07*
@M03495:532:000000000-M42H9:1:2113:3811:6671 1:N:0:ACAGGAAA+TAGACAAT
GTCAGCATGTGAGCTTTGGTCCAGCCTGAGTCCTGGTTTATCAACGGCAAAATATAGATCGGAAGAGCACACGTCTGAACTCCAGTCACACAGGAAAATCGCGTATGCCGTCTTCTGCTTGAAAAAAAAAAGAGTACAAGAATGTTACTCATGATGTCAAATCGGTTGCTACACATTTCACACATCATGACTATCAGAGCGCCGCTATGAAGAGCGACTTAAAAATATAAGAGAGGAAGAGCAGCTGAACC
+
CCCCCGGGGFFFFF9@FGFFFGGGGGGGGG<EGFG@FFDFGGGGGGCEGGC@@FGGFDDGGCCGGGGEGG@ECFGGGFE<6CF8,<C@CEGDGF8EEA,6,C=:=F4CFGFE8CFCEE<,5<EGGGGCC::+8E8,55,,8B,,,8:5,,CA,,,,,,C,,,,6@@C:,3,:,@F,,,,7@E:<,7,,7,7,,5,=,77,**4**1**,,?C92<*1*1*4++++*0?+2?+<EG56*8:6*+*3*>+09*
@M03495:532:000000000-M42H9:1:2113:18755:6700 1:N:0:ACAGGAAA+TAGACAAT
GTCAGCATGTGAGCTTTGGAGACTGGTTTATCAACGGCAAAATATAGATCGGAAGAGCACACGTCTGAACTCCAGTCACACAGGAAAATCTCGTATGCCGTCTTCTGCTTGAAAAAAAAAAAAAAAAATCAGCAACATTAAACACAACACATCTGAAATCAAAAAAAGACGCCATAACATCCTATACACGAGCCACGCACATCTCATATCGTTGATATACTCCAGATCACTAACCTTTTGTTTTTTGTCAC
+
CCCCCGGGGGGGGGGGGGGGGGGGGGGGGGGGGGGGGGGGGGGGGGGGGGGGGGGGGGGGGGGGGGGGGGGGGGGFGGGGGGGGGGGGCCFGGGGGGGGGGGGGGGGGGGGGGGGGGGGGG:+8+@C+,3C,,,,,:,,8,,:,,,:33+3,,,3,,,,,7,,@**56*,****1,,,7,,,7,,,3@,=***15+*1**12++,++52+*+***++++3+3+++3++<*++++*2++++2***/)*227*
@M03495:532:000000000-M42H9:1:2113:6434:6718 1:N:0:ACAGGAAA+TAGACAAT
GTCAGCATGTGAGCTTTGGAGTGAAATCTCTTGTCTTAAGGAATAAAGGAAAAAGATTCCGTCGGAGGCTCGGTGCTCTACAGGTTCAACCTTTGTACTCTATTATTGCCTCACATTCCATCTCTTGTGAAAATATATTTGATTGGCTTTTCTGCAGGTTGTTTGCCAGGACTTTCCAAGACCTCCACTAGAAAACACAATAAACTTTTTGGAAGCTGGACAACTATCTTCATTTTTCAGAAACAGTGAAC
+
CCCCCGGGGGGGGGGFGGGGGGGGGGGGGGGGGGGGGGGGGGGGGGGGGGGGGGGGGGGGGGGGGGGGGGGGGGGGGGGGGGGGGGGGGGGGFGGGGGGGGGGGGGFGCFGGGGGGGGGGGGGGGGGGGG9FCGGGGGGGGGGGGGGGGGGGGCGGGGGGGGGGGGGGGGGGGGGGGGGGGGGGGGGGGGECGGGGFGGGGGGGGGGGGGGGFECGGGFGGGGFGGGGFFFGGGGGGGGFCEFGGGGGGG>
@M03495:532:000000000-M42H9:1:2113:19399:6912 1:N:0:ACAGGAAA+TAGACAAT
GTCAGCATGTGAGCTTTGGTCCAGCCTGAGTCCTGGTTTATCAACGGCAAAATATAGATCGGAAGAGCACACGTCTGAACTCCAGTCACACAGGAAAATCTCGTATGCCGTCTTCTGCTTGAAAAAACAAAGGAGTGCTTAATCCAACTTACCAAGCTGGGTTACGACGCGACGCCGTTCAACCAGATATTGAAGCAGAACGCAAAAAGAGAGATGAGATTGAGGCTGGGAAAAGTTACTGTAGCCGACGT
+
C@A@CGAGCFGGGGGFE@FCF<FGEDEEF<FGGGAFC@@F<FGGGC@@@+,;EGCFC<CFDFEGDE<EEDDFCC@CCCEFCE<EECE6C<CFE,,CC,,,CF,CF<:CFE4:,4<FF<,5,9,,5:=+9B,4444:89FEFGFG,B=FGGGGGGGECFDC7FFCF7DG+@FDECCFCF7<BAC:<,@:,<@;;D>EFC@ED*8:<:8FG@FCB>FC9+?9C+2>*B;>:C>CG*B;?CB;7CG7C*=5<D)
@M03495:532:000000000-M42H9:1:2113:8582:6915 1:N:0:ACAGGAAA+TAGACAAT
GTCAGCATGTGAGCTTTGGTTTATCAACGGCAAAATATAGATCGGAAGAGCACACGTCTGAACTCCAGTCACACAGGAAAAGCTCGTATGCCGTATTCTGCTTGAAACATTAAAAATACTCACGTCGACAAATGGGTTGCTAACCACTCCACACTCCATTGCTCTTACACTCCCGCTCTGCCGAGCCAGTTAATACCATATTTGATGAGGAGCAACTGTACCGGTCCCTATCCCCAAAGTCAAACTTCAAC
+
@ACCCGAFC;<-CEE<FEEC-6CFD,EE7C@:FG@FD9CDFFF8,68FDG,FCF<@CDE,@EEG9CFFGGGA9FGGCG<<E,:,,8@@A@9,F:,,:C,,,,,6,9E<F,,9C<,,C<C<,CF,=+@+@C+,,<9,BF+=5A,9,C+,:,BFFGGGGCGDFAE,C,A5?,9,:,++8+3CF,@F+3+>@<,3@,@,33,3,3@B,,33,,36**,,,4>D,2***44,5,?,,4*,4,61,4+4+031:++
@M03495:532:000000000-M42H9:1:2113:5583:6921 1:N:0:ACAGGAAA+TAGACAAT
GTCAGCATGTGAGCTTTGGAGTGAAATCTCTTGTCTTAAGGAATAAAGGAAAAAGATTCCGTCGGAGGCTCGGTGCTCTACAGGTTCAACCTTTGTACTCTATTATTGCCTCACATTCCATCTCTTGTGAAAATATATTTGATTGGCTTTTCTGCAGGTTGTTTGCCAGGACTTTCCAAGACCTCCACTAGAAAACACAATAAACTTTTTGGAAGCTGGACAACTATCTTCATTTTTCAGAAACAGTGAAA
+
CCCCCGGEGFFGC@EFCGFGCFFDA<<E@@FEFGCFDGGGFCGFCECDF<EFEGFCFFGFGGGGGCCEGFGGGC@7EEGC<E8CFGGGFCF<F9CFGF<?<EEAEECFGGGCGGFGGGGGGDFDGGGFGGGFFGGFFFDFGGGGCG8,4FFEGFEAFGFFGG?F8<EECFDFGGAFGGGGGGFF=F8CGGF,8@AFDDDFFG9FA,D,@9CE6EGG8C8DF?8DC?CEGGG:AGGGCCGGGG6:@D,=DF+
@M03495:532:000000000-M42H9:1:2113:10409:6971 1:N:0:ACAGGAAA+TAGACAAT
GTCAGCATGTGAGCTTTGGTCCAGCCTGAGTCCTGGTTTATCAACGGCAAAATATAGATCGGAAGAGCACACGTCTGAACTCCAGTCACACAGGAAAATCTCGTATGCCGTCTTCTGCTTGAAAAAAAAAAAACACAGCACAGAGGGAAAGATACATAGGCACTGCATGTCCATAGCTCCAGAGCTCGCCATGACGCGTGCGCTGAGACGAACCAGTCTCAGAAACTCGACATCCCCAAGCACTCATGTAT
+
CCCCCGGGGGGGGGGGGGGGGGGGGGGGGGGGGGGGGGGGGGGGGGGGGGFGGGGGGGGGGGGGGGGGGGGGGGGGGGGGGGGGGGGGGGGGGGGGGGCFGGGGGGGGGGCGGGGGGGGFGFGFGGGEGDF+6+,,,,,:,,,,,+++,:,,3,,,,,,,,,:,,,,,8,,:E:,,,,=>,,@<,3:*3***7,?1**1461*1**64+*3*31<*>:+++5++05++*13*;C*;****/2*++*++2**
@M03495:532:000000000-M42H9:1:2113:12382:7022 1:N:0:ACAGGAAA+TAGACAAT
GTCAGCATGTGAGCTTTGGAATTAGCTGGTTTATCAACGGCAAAATATAGATCGGAAGAGCACACGTCTGAACTCCAGTCACACAGGAAAATCTCGTATGCCGTCTTCTGCTTGAAAAAAAAAAGCTGCAGACACTTCTTGCATACCTTTGGTCTCCAGAATCCTCTGCATCAGCCCACTGAGAAATCAAATATACGTGCAGGTCGTCTTCGCAGTAGCTACTCTAAACCCACGCACGGCCCATTCCCCAT
+
CCCCCGGGGGGDEFGCGGGGGGGGGGGGGGGGGGGFDGEGGGEGGGGGCDFGGGGGGGGGGGGGGGGGGGFGGGGGGFGGGGFGEGGCFGGAFEGGGEG8FGGGGGFFFCFFGG@FGA<CF@BC+,,,BE,,,,4,,5B,:,55,,48,:,,,:,5,,,D@F9,,,7@<E,,,,7,+,+:333,,,,3@,@,,,,,88,**,,6,538,*,*6***,,,,,4,1B;9,,4=/*4*4*/:**1*0++++*2*
@M03495:532:000000000-M42H9:1:2113:20117:7039 1:N:0:ACAGGAAA+TAGACAAT
GTCAGCATGTGAGCTTTGGACTCCTGACTGGTTTATCAACGGCAAAATATAGATCGGAAGAGCACACGTCTGAACTCCAGTCACACAGGAAAATCTCGTATGCCGTCTTCTGCTTGAAAAAAAAAACTTAACCTTATATAATCAAGAACCTGGTTCAGTTTTCCAGTTACATACTTATATTTCTCCAACTGTGAACATGCAACAAGCCGAAAAACTTACCTGTCATTTACATACAAAAGCTAAACATCTGT
+
CCCCCGGGGGGFDFGFEFGGGGGGGGFGGGFFGFFEEEGGEGGGGGFFDFGGGGGGEEGEGEGGFGGGGGGGGGGGCDFGEGGFEFGFFGGGG9C9F<DFFGGFEE7CEGF??E,=C,F54C++44B:,:,,:,,,8,,C?F,<5?E<E=D,,,,57,CF,@9A5,,,,C,,:C,<3@3,3D,C,936DB,3,,,,8FE,4:8D,,,@*5>>B8<,,6,4,,,52,,?2,,,,,21A,44441?:D,A++2
@M03495:532:000000000-M42H9:1:2113:14339:7044 1:N:0:ACAGGAAA+TAGACAAT
GTCAGCATGTGAGCTTTGGTCCAGCCTGAGTCCTGGTTTATCAACGGCAAAATATAGATCGGAAGAGCACACGTCTGAACTCCAGTCACACAGGAAAATCTCGTATGCCGTCTTCTGCTTGAAAAAAAAAACAGACAGAAAGACAAACATAAAACACCTAGTCCTTAACTACAAGACTGAATCATTGCAGTGCCACGTGATCAGTCTCTGGACATAGTCCTAACAACACAATATCAGAACAACCGGGCTAT
+
CCCCCGGGGGGGGGGGGGGGGGGGGGGGGGGGGGGGFGGGGGCGGGGGDGGGGGGGGGGGGGGGGGGGGGGGGGGGGGGGGGGGGGGGGGGGGGGGGGEFGGGGGGFGGGGGGGGGGGGGGGGGFFGDGGG+,,:,,,,85:B,,,,,3,,5,,,,,+,,,7,9,,C,,,,:<,,,8,,,,,,,7,,,,3@,3,,,*3,,,,,,,,,,3,,@D8,,,,6,5>,4,;D,*,1,,,,,,,,,0,,**1**)1*
@M03495:532:000000000-M42H9:1:2113:21650:7058 1:N:0:ACAGGAAA+TAGACAAT
GTCAGCATGTGAGCTTTGGAGTGAAATCTCTTGTCTTAAGGAATAAAGGAAAAAGATTCCGTCGGAGGCTCGGTGCTCTACAGGTTCAACCTTTGTACTCTATTATTGCCTCACATTCCATCTCTTGTGAAAATATATTTGATTGGCTTTTCTGCAGGTTGTTTGCCAGGACTTTCCAAGACCTCCACTAGAAAACACAATAAACTTTTTGGAAGCTGGACAACTATCTTCATTTTTCAGAAACAGTGAAC
+
CCCCCGGGGGGGGGGGGGGGGGGGGGGGGGGGGGGGGGGGGGGGGGGGGGGGGGGGGGGGGGGGGGGGGGGGGGGGGGFFGGGGGGGGGGGGGGGGGGGGGGGGGGGGGGGGGGGGGGGGGGGGGGGGGGGGGGGGGGGGGGGGGGGGGGGFGGGGGGGGGGGGGGGGGGGGGGGGCFFFCGGGGGGGGGGGGGFFGGGGGGGGGGDGFGGGEGFGGGFFFGGGGGGGGGGGGGGGGGFFGGGGGGGGGG7
@M03495:532:000000000-M42H9:1:2113:23482:7095 1:N:0:ACAGGAAA+TAGACAAT
GTCAGCATGTGAGCTTTGGAGTGAAATCTCTTGTCTTAAGGAATAAAGGAAAAAGATTCCGTCGGAGGCTCGGTGCTCTACAGGTTCAACCTTTGTACTCTATTATTGCCTCACATTCCATCTCTTGTGAAAATATATTTGATTGGCTTTTCTGCAGGTTGTTTGCCAGGACTTTCCAAGACCTCCACTAGAAAACACAATAAACTTTTTGGAAGCTGGACAACTATCTTCATTTTTCAGAAACAGTGAAA
+
CCCCCGGGGGGGGGGGGGGGGGGGGGGGGGGGGGGGGGGGGGGGGGGGGGGGGGGGGGGGGGGGGGGGGGGGGGGGGGGGGGGFFGGGGGGGGGGGGGGGGGGGGGGGGGGGGGGGGGGGGGGGGGGGGFGGGGGGGGGGGGGGFFGGGGGGGGGGGGGGGGGGGGGGGGGGGGGGGGGGGGFGGGGGGGGGGGGGGGGGGGGGGGGGGGGGGGFGGGGGGGGGGGGGGGGGGGGGGGGGGCGGGGGGGG+
@M03495:532:000000000-M42H9:1:2113:26258:7099 1:N:0:ACAGGAAA+TAGACAAT
GTCAGCATGTGAGCTTTGGTCCAGCCTGAGTCCTGGTTTATCAACGGCAAAATATAGATCGGAAGAGAACACGTCTGAACTCCAGTCACACAGGAAAATCTCGTATGCCGTCTTCTGCTTGAAAAAAAAAATGTTACCACAAAACCTCGTATTTTTACATCAATATCTCTGGCCACTCTGCCGTCCAAGCCCACCACATATGTTCTCAACTCTACCTCTCTTGATGTTACGCATACATGGCACGGCTACTA
+
CCCCCGGGGFEAFDGGDGFFGGGGGGGGGGGFGGGGF@FGGGGFFEGGFCFFGGFGGGGGGGGGGGGGFFGGGFFGGGGGF,FFGGGGGGGGGF<FFF9FGGFGGGGGDGCC<FFFGGGEE8B,EFEEFGC<,,,8,,55B,,:B+8B++8:,,,,:,:,:,7,3D@,7,3:::,:,,7C,8F3>3+@3+6*6**6*,,,5,3,,,,,6,,225,62,4,5,2,>,=,,,1*4**,,,,,/79**)****+
@M03495:532:000000000-M42H9:1:2113:11927:7110 1:N:0:ACAGGAAA+TAGACAAT
GTCAGCATGTGAGCTTTGGAGTGAAATCTCTTGTCTTAAGGAATAAAGGAAAAAGATTCCGTCGGAGGCTCGGTGCTCTACAGGTTCAACCTTTGTACTCTATTATTGCCTCACATTCCATCTCTTGTGAAACTATATTTGATTGGCTTTTCTGCAGGTTGTTTGCCAGGACTTTCCAAGACCTCCACTAGAAAACACAATAAACTTTTTGGAAGCTGGACAACTATCTTCATTTTTCAGAAACAGTGAAC
+
CBBCCCA@C;C<CFG?FEF8EF--C,F<F<FEGGDFC@DFED,CF@9C9FGCFGGFCC<<EFE:CF+@@@EGCCC76CFAFAFG6CCFFCF8FF?FGE9FEFCF9AFEGGGGDACFG,FFA?C??EDFG9E,,CB?FDCGGDFFFA,E<?F,??FGGGGGGGGC8FF?FFGG,EF9=E<<,,A,=AD,E<:95;F,,,6+@,,=>@3@>>++8,@,:>E@FFG6C,DFGG;;FC@DEF,<:,91=7=77=+
@M03495:532:000000000-M42H9:1:2113:22042:7124 1:N:0:ACAGGAAA+TAGACAAT
GTCAGCATGTGAGCTTTGGTCCAGCCTGAGTCCTGGTTTATCAACGGCAAAATATAGATCGGAAGAGCACACGTCTGAACTCCAGTCACACAGGAAAATCTCGTATGCCGTCTTCTGCTTGAAAAAAAAAAAGTCAACCATACCAGCCGAGTAAGAATCAGAATCACGCCGCTCCCAAGCACTCAGCTCTGGAAATGCAGCAGCCAGATACCCACCAGTACCCTTTCCTTTATCACAGTCAGACTTGGCCC
+
CCCCCGGGGGFGGGGGGGGGGGGGGGGGGGGGFGGGFCGGGGGGGGGGGGGGGGGGGGGGGGDGGDGGGGGGGGGGGGFFGGGGGGGGGGGGGGFGFGFFGGGGGGDFFGGGGGFGGFGGGCCGGGE:+@>++,55?9F@,BFCG<,+8@+:=,,,FG,,,,,,:3,+,5+58@@F7>,:,,,,623>>,7,?BC,>2>2>,2,,,6,BB9,,,**26,++1+5*2+++1+=A9;+5+++++3<+3++2*7
@M03495:532:000000000-M42H9:1:2113:10428:7149 1:N:0:ACAGGAAA+TAGACAAT
GTCAGCATGTGAGCTTTGGTCCAGCCTGAGTCCTGGTTTATCAACGGCAAAATATAGATCGGAAGAGCACACGTCTGAACTCCAGTCACACAGGAAAATCTCGTATGCCGTCTTCTGCTTGAAAAAAAAAAAGGACGTACGGGTTCCCTAGTCTAGCCCTCCCTTACGTCTTCGACGACCTCGACCTCAGGAACATCATCCCAAAAAACAACTATATGCACCGTGATGGATGTGACAGACCCCAGCAGACG
+
CCCCCGGGGGGEEFGGGGGGGGGGFGGGGGGGGGFGCFFGGGGGGGGGGGFCFGFGGGFGGGFCFGGGGGGGGGGGFFFGFGGGGGGFGGGGGFGGGE6=C<FGDG<FFEFGGFE<FFGGGFG?CFGG@CC@+8:4++B3+++++:,,:,,,,:,37@E,,8+8,73<,@CB,++@****@,**5:<>,5,,,6<,7,,,,,,,,4***4**22,+++2+0*4*31*++*+<<99+>9*;*/**1*****)
@M03495:532:000000000-M42H9:1:2113:15634:7184 1:N:0:ACAGGAAA+TAGACAAT
GTCAGCATGTGAGCTTTGGTCCAGCCTGAGTCCTGGTTTATCAACGGCAAAATATAGATCGGAAGAGCACACGTCTGAACTCCAGTCACACAGGAAAATCTCGTATGCCGTCTTCTGCTTGAAAAAAAAAAACAAATAAACAGAAAAATCCAGAAGAACTAGAAAATATAGACATATACTGAAATTGATACAGGAAGATGAACTCTACGGATTGATCGTTCTTCAAGATCAACACAACAATCAGGATACCG
+
CCCCCGGGGGGGGGGGGGGGGGGGGGGGGGGGGGGGFGGGGGGGGGGGEGGGGGGGGGGGGGGGGGGGGGGGGGGGGGGGGGGGGGGGGGGGGGGGGGAEGGGGGGGGGGGGGGGGGGGGGGGGGGGGEGG8+4:4,<8,,,,38:B3,,,,,,:,:,,,3,,,,:,,339=,,,,@3,,,3,3,,8@,3,,3,:,,6,,,,57,3,,***51>,,,*244*,1,2,>1,,0,,*,*/,/20++3*53***
@M03495:532:000000000-M42H9:1:2113:20802:7195 1:N:0:ACAGGAAA+TAGACAAT
GTCAGCATGTGAGCTTTGGAATTAGTAAATTCGTTGACGACAGAAGGAGCAAGATAACGACCACAGGGAGGCTGGTTTATCAACGGCAAAATATAGATCGGAAGAGCACACGTCTGAACTCCAGTCACACAGGAAAAATCTCGTATGCCGTCTTCTGCTTGAAAAAAAAAAAAAACAAAAATAAAAGTTCACTTTTATGAATCAGCAACGTAGATCGTAAAGACACCAGTCTGAACTCACTACTCTTACTT
+
CCCCCGGGGGGGGGGGGGGGGGGGGGGGGGGGGGGGGGGGGGGGGGGGGGGGGGGGGGGGGGGGGGGGGGGGGGGG9FFGGGGGGGGGGGGGGGGGGGGGGGGGGGGGGGGGGGGGGGGGGGGGGGGGGGGGGGGGGG<BFFGGGGGGGGGGGGGGGGGGGGGGFGGGGGG@@5:*,2>,*,,3,7,?,,,,,,,,7,@;,7,<?,4+*1;<*179*?*3*+2*+2:*/A+++>33<>++++3++*++*2*
@M03495:532:000000000-M42H9:1:2113:10376:7221 1:N:0:ACAGGAAA+TAGACAAT
GTCAGCATGTGAGCTTTGGTCCAGCCTGAGTCCCTGGTTTATCAACGGCAAAATATAGATCGGAAGAGCACACGTCTGAACTCCAGTCACACAGGAAAATCTCGTATGCCGTCTTCTGCTTGAAAAAAAAAAAACAGAATGAATATAAAAAAAGAACCAGAGAGACAACTTATCACTTACTTAGATCGTATATCAACTACCATAATGGCTCTTACATTGGAATGAAGCGTGGTATAACTGAGACGTCGGTA
+
CCCCCGGGGGGGGGGGGGGGGGGGGGGGGGGGGGGGGGGGGGGGGGGGGGGGGGGGGGGGGGGGDGGGGGGGGGGGGGGGGGGGGGGGGGGGDGGGGGG,EFGGGGGGGGGGGGGGGGGCAFGGGGGGGGGG+64>,,,,,:8<<,,,5:5++++33,,,5,,++:<,>,,,,,,,,3,,,77,3,3>,6,2<D,,,,>,,25,2,,,,,,2,2,,,,6,>,2,,,,,*/***12++3++++++*1**))*
@M03495:532:000000000-M42H9:1:2113:4960:7227 1:N:0:ACAGGAAA+TAGACAAT
GTCAGCATGTGAGCTTTGGAGTGAAATCTCTTGTCTTAAGGAATAAAGGAAAAAGATTCCGTCGGAGGCTCGGTGCTCTACAGGTTCAACCTTTGTACTCTATTATTGCCTCACATTCCATCTCTTGTGAAAATATATTTGATTGGCTTTTCTGCAGGTTGTTTGCCAGGACTTTCCAAGACCTCCACTAGAAAACACAATAAACTTTTTGGAAGCTGGACAACTATCTTCATTTTTCAGAAACAGTGAAC
+
CCCCCGGGGGGGGGGGGGGGGGGGGGGGGGGGGGGGGGGGGGGGGGGGGGGGGGGGGGGGGGGGGGGGGGGGGGGGAFGGGGGGGGGGGGGGGGGGGGGGGGGGGGGGGGGGGGGGGGGGGGGGGGGGGGGGGGGGGGGGGGGGGGGGGGGGGFGGGGGGGGGGGGGGGCGGGGGGGGGGGGGGGGGGGGFGFGGGGGGGGGGGGGGGGGGGGGFGGGGGGGGGGGGGGGGGGGGGGGG7EGGGGGGGGG8
@M03495:532:000000000-M42H9:1:2113:24220:7229 1:N:0:ACAGGAAA+TAGACAAT
GTCAGCATGTGAGCTTTGGTTTATCAACGGCAAAATATAGATCGGAAGAGCACACGTCTGAACTCCAGTCACACAGGAAAATCTCGTATGCCGTCTTCTGCTTGAAAAAAAAAAACCAAAAAAGTAAAAATTACCAAAACGCTGACTACAATACAGGTAACACACTCGCCCACGCCTCCTCGCCACCTAATACGCGAGCTGTATACGCAGATATCGTCAACAATAGCCTCTCTAACATCACCACACTTAAT
+
CCCCCGGGGGGGGGGGGGGGGGGGGGGGGGGGGGGGGGGGGGGGGGGGGGGGGGGGGGGGGGGGGGGGGGGGGGGGGGGGGEEGGGGGGGGGGGGGGGGGGGGGGGGGGGGGDG88+:9,,+++5,5,8,4BEFA,,33,86++3B,,,,,3,:,3,,,,,,,555,+85+8*33*,6,,3*****,2?,,,,*41***4+7++7+4***1,++,12*3*++*+++03+0+*+++3++++2*+*2/*+***
@M03495:532:000000000-M42H9:1:2113:5146:7316 1:N:0:ACAGGAAA+TAGACAAT
GTCAGCATGTGAGCTTTGGAGTGAAATCTCTTGTCTTAAGGAATAAAGGAAAAAGATTCCGTCGGAGGCTCGGTGCTCTACAGGTTCAACCTTTGTACTCTATTATTGCCTCACATTCCATCTCTTGTGAAAATATATTTGATTGGCTTTTCTGCAGGTTGTTTGCCAGGACTTTCCAAGACCTCCACTAGAAAACACAATAAACTTTTTGGAAGCTGGACAACTATCTTCATTTTTCAGAAACAGTGAAC
+
CCCCCGGGGGFGGGGGGG?FGGGGGGGGGGGGGGGGGGGGGGGFGFGGGGGGGGGGGGGGGGG:FE7FFGGGEGGGGGGGGGGFGFGGGGGGGGGGGFGGGGGGGGGGGGGGGGGA?F<FGGGGGGGGGGGGGGGGGGGGGGGGG8FGGGGGGGFGGFGGGGGGFFGGGCFGGGGFGGGGGGG?FGFGGFGGGFGGGGFGGGAFGGGGGGGGGGGFGGFGGGGGGGGGGGGGGGGGGGGGGFGGGGFFFF+
@M03495:532:000000000-M42H9:1:2113:25336:7372 1:N:0:ACAGGAAA+TAGACAAT
GTCAGCATGTGAGCTTTGGAATTAGTAAATTCGTTGACGACAGAAGGAGCAAGATAACGACCACAGGGAGGGTGGTTTATCAACGGCAAAATATAGATCGGAAGAGCACACGTCTGAACTCCAGTCACACAGGAAAATCTCGTATGCCGTCTTCTGCTTGAAAAAAAAAAACAAAAAACACAAGCTAATGAACTGGCGGAGCACACGTACGCGACGACCAATATTACATTGAACGATACAAGAAGGAAGTA
+
CCCCCGGGGGGGGGGGGGGGGGGGGGGGGGGGFGGGGGGGGGGGGGCDEDGGFGGGGGGGGGGGGGFGFGGGGGGFGGFAFGGGGGGGGGGEFFACFFFGDEGGGFGGGG<CFDFGGGGFGGFGGGGGGGEGGCGDEC,8E=AFFGGGEBFFCDFFGGCFAFFGGDDEFGC*3,,,***,661,57,,,,,7,,2,,**4***++/*251*=BE8***:*8++++03+++++0+**2;*3+307<****2*
@M03495:532:000000000-M42H9:1:2113:3926:7433 1:N:0:ACAGGAAA+TAGACAAT
GTCAGCATGTGAGCTTTGGACTGGTTTATCAACGGCAAAATATAGATCGGAAGAGCACACGTCTGAACTCCAGTCACACAGGAAAATCTCGTATGCCGTCTTCTGCTTGAAAAAAAAAAAATGTATAAGGTATTAACTGTACCATACGCATAAGGATCAGCTAACTACGAGACGACATGTGAGGTAATACGGAGGATACGAACCATATCCGGATTAGTTGCGATTACAGGTAGCGCAAGAGACTGTATAAT
+
CCCCCGGFGGGGGGGGGGGCFGGGFGGGGF<FFGGGGEGGGGGGGGGGGGGGGGGGGGGGGGGGGGGGG9A<EFGEGGGGGGGFCFF8FEDDCGGGGEFCGGFFFF?<DCFGGFEC:F@88:,<A,B,,,,,,,5,,,,CFDFF,53,383BA?5,,,3,7=,3,,,,++88++++8C,,,,,3@9,,3@3*F:C*,,7>8,4*,>:;;,:<B:*,+5+++**=8*+5+*2+++1*****0**30:+2:**
@M03495:532:000000000-M42H9:1:2113:10364:7545 1:N:0:ACAGGAAA+TAGACAAT
GTCAGCATGTGAGCTTTGGAGTGAAATCTCTTGTCTTAAGGAATAAAGGAAAAAGATTCCGTCGGAGGCTCGGTGCTCTACAGGTTCAACCTTTGTACTCTATTATTGCCTCACATTCCATCTCTTGTGAAAATATATTTGATTGGCTTTTCTGCAGGTTGTTTGCCAGGACTTTCCAAGACCTCCACTAGAAAACACAATAAACTTTTTGGAAGCTGGACAACTATCTTCATTTTTCAGAAACAGTGAAC
+
CCCCCGGGGGGGGGGGGFGGGGGGGGGGGGGGGGGGGGGGGGGGGGGGGGEFGGGGGGGGGGGGGGGGGGGGGGGGGGGGGGGGGGGGGGGGGGGGFGGGGGGGGGGGGGGGGGGGGGGGFGGGGGGGGGFGGGGGGGGGGGGGGGGGGGGGGGGGGGGGGGGGGGGGGGGGGGGGGGGGGGGFGGGGGFCGFGGGGGGGGGEGGGGGGGGGGGGGGGGGGGCGGGGGGGGGGGGGGGGF:EFGGFFGFG8
@M03495:532:000000000-M42H9:1:2113:11923:7587 1:N:0:ACAGGAAA+TAGACAAT
GTCAGCATGTGAGCTTTGGATGGTTCTGGTTTATCAACGGCAAAATATAGATCGGAAGAGCACACGTCTGAACTCCAGTCACACAGGAAAATCTCGTATGCCGTCTTCTGCTTGAAAAAAAAAAAAACACAACACAAAGAAACACTCAGTAATGCTCAAGATCACGTCCAATACTACAATACACATACAATAAGAAATCACACACCTCGATAATGAAAAGTCGAAATTAGATAAGGATCACCATAGACAAG
+
CCCCCGGGGGGGGGGGGGGGGGGGGGGGGGGGGGGGGGGGGGGGGGGGGGGGGGGGGGGGGGGGGGGGGGGGGGGGGGGGGGGGGGGGGGG<CFGGGGGGGGGGGGGGGGGGGGGGGGGGGGGG@64+4,:++:83+3,,,8,,,,,:,8,,3,,,,,,,,:,,:+,++33,,,8,,>,,,7,,,,,,,,,,,6,2,,,2,,,1*16,*1,,*,,,,,,,5,*4/**+0++2+3++0050**++57+02**
@M03495:532:000000000-M42H9:1:2113:15483:7601 1:N:0:ACAGGAAA+TAGACAAT
GTCAGCATGTGAGCTTTGGAGTGAAATCTCTTGTCTTAAGGAATAAAGGAAAAAGATTCCGTCGGAGGCTCGGTGCTCTACAGGTTCAACCTTTGTACTCTATTATTGCCTCACATTCCATCTCTTGTGAAAATATATTTGATTGGCTTTTCTGCAGGTTGTTTGCCAGGACTTTCCAAGACCTCCACTAGAAAACACAATAAACTTTTTGGAAGCTGGACAACTATCTTCATTTTTCAGAAACAGTGAAC
+
CCCCCGGGGGGGGGGGGGGGGGGGGGGGGGGGGGGGGGGGGGGGGGGGGGGGGGGGGGGGGGGGGGGGGGGGGGGGGGGGGGGGGGGGGGGGGGGGGGGGGGGGGGGGGGGGGGGGGGGGGGGGGGGGGGGGGGGGGGGGGGGGGGGGGGGGGFGGGGGGGGGGGGGGGGGGGGGGGGGGGGGGGGGGGGGFCFGGGGGGGGGGGGGGGGGGFGGGCFBFGGGGGGGGGGGGGGGGGGGGGGGGGGGGGF8
@M03495:532:000000000-M42H9:1:2113:21598:7733 1:N:0:ACAGGAAA+TAGACAAT
GTCAGCATGTGAGCTTTGGTTTATCAACGGCAAAATATAGATCGGAAGAGCATACGTCTGAACTCCAGTCACACAGGAAAATCTCGTATGCCGTCTTCTGCTTGAAAAAAAAAAGGGTCGCAACCCATTTGCCGACGTGAGTATCTTTAATGTCCTCCTAGGTCTCCATGCCCGCGCCTGGTCCTGGCTGCCCCTCATATGACTCTTTCTACAGAGCCTTACTCTTTCGCCTTCCCCTGATGATGTAGCAT
+
CCCCCGGFGGGGGFGGGFGEFEFGFCF@FCEGGFDFGGFDGGGGGGECCFGGFDGFFGGFGFGGGGGFGGFGGGGEF<FAG,@FFGGGGGFFGFGFCFFCFGFGGG9E<::FC:44+4,++8=C,+B<F<?,A@GE+F=,B=@<D,3@B<,,,7,,CFGG,<C,,@DCFBE,3C+55*>363;>F9F,6**2,61<C,,,6,C@,,;@C,?,2,;62*?;<CFF?F++=**13>**3=3C+=E:AFC+:>*
@M03495:532:000000000-M42H9:1:2113:19231:7752 1:N:0:ACAGGAAA+TAGACAAT
GTCAGCATGTGAGCTTTGGAGGGCAAGAAGTGGTTGTGAAATTGCTGGTTTATCAACGGCAAAATATAGATCGGAAGAGCACACGTCTGAACTCCAGTCACACAGGAAAATCTCGTATGCCGTCTTCTGCTTGAAAAAAAAAAACCGACACGCTCCACACACCATTGCTCCGAACGTCCCGCTATACAGAGCAAGTCAATCACATCTTTGCGCTCGAGCATCGTTACCTGACCTTTTCCCCACTTTCAAAA
+
CCCCCGGGGGGGGGGGGGGFGGGGGGGGGGFGGGGGEGGGFGGGGGGGGGGGGGGGGGGDGGGGGGGGGGGGGGGGGGGGGGGGEFGGGGGGGGGGFGGGGGGGFGGGGGAEEGGGGGGFGGGGGGGGDFGGGFEGGGD:FBF++++33+@+++++:,@733+@@>,,,3,*3***1*5*5<*41,7;,,,,,4=F@FB9,74+?++5BCF****31**=5+**3**0++*33+3+03++***0+*+<00*
@M03495:532:000000000-M42H9:1:2113:14487:7773 1:N:0:ACAGGAAA+TAGACAAT
GTCAGCATGTGAGCTTTGGAATTGTAAATTCGTTGACGACAGAAGGAGCAAGATAACGACCTGGTTTATCAACGGCAAAATATAGATCGGAAGAGCACACGTCTGAACTCCAGTCACACAGGAAAATCTCGTATGCCGTCTTCTGCTTGAAAAAAAAAAGATCAAACCACCTTCAGCATCAGTCACTCTGGCAAACACTGTCGCAATCACTTGTTCTGTAGATGAATTACCAATATGATATTCTTATTGTT
+
BCCCCFF9E;C9EFGFGEFGFCFGFDEEFFAFFF8F@F>FEFGGGF<CFFFGC9,EFGGEGGFF<<EFFDFGGGGGG7F8@,<@@CEFECCGEDCG8FFACCCF<C<FFFGCCGCFGGGGGGGDGF<FGGFFEGGFFGGGFGFGGDEDGE<EFFEGC+6+6>3,:<,+8+F@,5E<;F:3,7@=CE,,777,3@::F,>FEF*>CEGG6B,,?CFF?C,,5,,,5=ABCGF9<>C++1+5++=@++>+C+;
@M03495:532:000000000-M42H9:1:2113:4734:7820 1:N:0:ACAGGAAA+TAGACAAT
GTCAGCATGTGAGCTTTGGAGTGAAATCTCTTGTCTTAAGGAATAAAGGAAAAAGATTCCGTCGGAGGCTCGGTGCTCTACAGGTTCAACCTTTGTACTCTATTATTGCCTCACATTCCATCTCTTGTGAAAATATATTTGATTGGCTTTTCTGCAGGTTGTTTGCCAGGACTTTCCAAGACCTCCACTAGAAAACACAATAAACTTTTTGGAAGCTGGACAACTATCTTCATTTTTCAGAAACAGTGAAC
+
CCCCCGGGGGGGGGGGGGGFGGGGGGGGGGGGGGGGGGGGGGGGGGGGGGGGGGGGGGGGGGGGGGGGGGGGGGGGGGGGGGGGGGGGGGGGGGGGGGGGGGGGGGGGGGGGGGGGFFFGGGGGGGGGGGGDGGGGGGGGFGGGGFGFFGGGGGGGGGGGGGFGGGGGGGGGGGGGGGGGGGGGGGGGGGGGGGGGGGGGGGGGGGGGGGGGFGGGGGCDFGGGGGGGGGGGGGGGGEGGGEGGGGGGGG+
@M03495:532:000000000-M42H9:1:2113:21614:7825 1:N:0:ACAGGAAA+TAGACAAT
GTCAGCATGTGAGCTTTGGACTGGTTTATCAACGGCAAAATATAGATCGGAAGAGCACACGTCTGAACTCCAGTCACACAGGAAAATCTCGTATGCCGTCTTCTGCTTGAAAAAAAAAAAAACAAAACCCTACGCGCACAAATAACGAAACCATCCTATGATACTATAGTCGTCCTCGGATACCAGCACACATGGCATCCGCTGTACCTTACCCCAGCGACCGTGCCCGCCCACACTCCTACGTTATACAA
+
CCCCCGGGGGGGGGGGGGGGGGGGFGGGGGGGGGGGGGGGGGGGGGGGGGGGGGGGGGGGGGGGGGGGGGGGGGGGGGGGGGGGGGFGGGGGGGGGGGGGGGGGGGCFGGGGGGGDGGG+4++:,,4,4B,,,+++++6+,:,,,8+3+++3,7,,,,,,,,,737,,,37**16*2**1**?,,,64,,,*,,,,,,,61***1+44>9+,2?7:*2******/*2***//**1/*2*<??*****+*2*
@M03495:532:000000000-M42H9:1:2113:16459:7861 1:N:0:ACAGGAAA+TAGACAAT
GTCAGCATGTGAGCTTTGGAGTGAAATCTCTTGTCTTAAGGAATAAAGGAAAAAGATTCCGTCGGAGGCTCGGTGCTCTACAGGTTCAACCTTTGTACTCTATTATTGCCTCACATTCCATCTCTTGTGAAAATATATTTGATTGGCTTTTCTGCAGGTTGTTTGCCAGGACTTTCCAAGACCTCCACTAGAAAACACAATAAACTTTTTGGAAGCTGGACAACTATCTTCATTTTTCAGAAACAGTGAAC
+
CCCCCGGGGGGGGGGGGGGGGGGGGGGGGGGGGGGGGGGGGGGGGGGGGGGGGGGGGGGGGGGGGGGGGGGGGGGGGGGGGGGGGGGGGGGGGGGGGGGGGGGGGGGGGGGGGGGGGGGGGGGGGGGGGGGGAFGGGGGGGGGGGGGGGGGGGGGFGGGGGGGGGGGGGGGGGGGGGGGGGGGGGGGGGGGGGGGGGGGGGGCGGGGGGGGGFGGGGGGGGGGGGGGGGGGGGGGGGGGGGGGGGGGGGGC
@M03495:532:000000000-M42H9:1:2113:23026:7867 1:N:0:ACAGGAAA+TAGACAAT
GTCAGCATGTGAGCTTTGGAATTAGTAAATTCGTTGACGACAGAAGGAGCAAGATAACGACCACAGGAGGGTGGTTTATCAACGGCAAAATATAGATCGGAAGAGCACACGTCTGAACTCCAGTCACACAGGAAAATCTCGTATGCCGTCTTCTGCTTGAAAAAAAAAAAAAATAGGGACCGCACACTATACAAATATTCTTGGTAGAAAGCGCGTGTACCGAACACAACAACCCCTATCTGCAAACCCTA
+
CCCCCGGGGFGGGGGGGGGGGGGGGGGGGGGGGGGGGGGGGGGGGGGGGGGGGGGGGGGGGGGGGGGGGGGGGGGGGGGGGGGGGGGGGGGGGGGGGGGGGGGGGGGGGGGGGGGGGGGGGGGGGGGGGGGGGGGGCCGGGGGGGGGGGGGGGGGGGGGFGGFGGGEFG7**5,7,,,3****14*,2,,,,,+,772,,<:++7+++222+*****28++*/**2**//*2**/***<+++00+*2:7**
@M03495:532:000000000-M42H9:1:2113:11907:7881 1:N:0:ACAGGAAA+TAGACAAT
GTCAGCATGTGAGCTTTGGTCCAGCCTGAGTCCCTGGTTTATCAACGGCAAAATATAGATCGGAAGAGCACACGTCTGAACTCCAGTCACACAGGAAAAATCTCGTATGCCGTCTTCTGCTTGAAAAAAAAAAACTACCGGATACACTGGTGCCGCCAAACTACAGGGGAGGAGCGGGTGTGGGCGTCAAATATGGTTAATGATGTGAGTCGCAGAATCTATGCGGACGCCGTGTAGTGCCGTGTCAGCAA
+
CCCCCGGGGGCFGFAEAFFDGGFCGGGGGGFFFFFEFGGGCEAGGGGGGG>EEC<FFGGEGG@BCFEFFEGFG><@FDAECFGDFFFFGGCF:8EFGFFFG8FECG:FFGFGBFF=D<F9FGG8<,FE7F>B:C:E,,,8@++8<BB9,,,,8,>+3++DFC=<<<,@7**F*@**5C@CC**6**41<:,F:+,?>,,,272;<+;<+<+=E***5++3+++<***2*1*2:**;7<+++7*2:03+***
@M03495:532:000000000-M42H9:1:2113:9294:7906 1:N:0:ACAGGAAA+TAGACAAT
GTCAGCATGTGAGCTTTGGAATTAGTAAATTCGTTGACGACAGAAGGAGCAAGATAACGACCACAGGGAGGGTGGTTTATCAACGGCAAAATATAGATCGGAAGAGCACACGTCTGAACTCCAGTCACACAGGAAAATCTCGTATGCCGTCTTCTGCTTTAAAAAAATAACAGCGCGCTACCTCATACGCTTGTTCTCTGGATTCTTCGTCATCAACCTCCTGACAGTCGAGAGGTACCGGTCAATCGTAC
+
@CAC-@@-<C<AAFF<F<;;CF<C6@F,6FEEC@<FDFF;+@FFCFD,@F,;@FEFEGGGGGCDEGFDCFC7FFE6CFEGGFCDC:C>B@CFFF<?AEF<,8,F<4F<F<@CFDFGFEFFFEF,AFEAAFC@8,::EF,CE8FCEE9CF:C,+,:?FF9,,CD=C+@,@=,@>C3+*5***3,,,?,2,**>*,?>C9,C,,,6,1@,=2*442,,,3+=8@>+>9+2+*3**3*>++5****/+2<:***
@M03495:532:000000000-M42H9:1:2113:6385:7916 1:N:0:ACAGGAAA+TAGACAAT
GTCAGCATGTGAGCTTTGGACTCCTGACTGGTTTATCAACGGCAAAATATAGATCGGAAGAGCACACGTCTGAACTCCAGTCACACAGGAAAATCTCGTATGCCGTATTCTGCTTGAAAAAAAAAAAGTATGAGAGGGTCAGAGTCAGTCATAATATTCAGCATTGTGAAGTTTATACCGATGTGGATGACAAGAAGGTCGCCAACAGCACAAACACGGCCTAACAGCGAAAAGCGCGGAGTAAGCGGACC
+
CCCCCGGGF<E<A@FFDFFFDECFF89FFCF<EF<F<CFGG7@F@<,,<F<,C,C,FC@:@CFF@<EFF7CCFCFGCFFFFEFGGGEG,CFCE,9C,,::C,EDE,,,CFE95<EEGFFDF+CB:+6+,,B,55,,++4,4,,5,8,,,,,,,,,,@@,,,,:,@,@73,,83,3C,,78>++8E9,@,<>D;3:3,6<,*5**5=*,,6D2,,,,,*****,,0,,33***35:8/*3:**+++*2*)9)
@M03495:532:000000000-M42H9:1:2113:8785:7942 1:N:0:ACAGGAAA+TAGACAAT
GTCAGCATGTGAGCTTTGGTCCAGCCTGAGTCCTGGTTTATCAACGGCAAAATATAGATCGGAAGAGCACACGTCTGAACTCCAGTCACACAGGAAAATCTCGTATGCCGTCTTCTGCTTGAAAAAAAAAAAAGACTGGCAACGAAAATAGCTTATCATGCTCTACATGGCCACAGCTCCATAGCAGCCTCTGCACCATGCAATCAGCACCCACAGTCGTATCGACACAAGAATGCCCATTAATCGAGTCG
+
CCCCCGGGGGGGGGGGGGGGGGGGGGGGGGGGGGGGEGGGGGGGGGGGGGGGGGGGGGGGGGGGGGGGGGGGGGGGGGGGGGGGGGGGGGGEGGGGGD?FGGGGGGFGGGGGGGGFGGFFGFFCFCFEGGG++8:3,,,,3:33++8@>F=,,33,>37,,,,,,3>,,,38F<,,,,3,,,@,3,,5,@,,,,,6@7?,,,,,,5,6,2>*11*264*4;,6*41;>5****++5+*+*049<9/0***/
@M03495:532:000000000-M42H9:1:2113:6547:7949 1:N:0:ACAGGAAA+TAGACAAT
GTCAGCATGTGAGCTTTGGTCCAGCCTGAGTCCTCTGGTTTATCAACGGCAAAATATAGATCGGAAGAGCACACGTCTGAACTCCAGTCACACAGGAAAATCTCGTATGCCGTCTTCTGCTTGAAAAAAAAAATCACGACTAAAGAAAATAAAAAATAGATTTTATCAGGAAAAAAAGAAATCATGTACAAAATACAATGTATAAACATCATCACATTGTTGTATAATACAGACATGGATAGCAGCTGTCC
+
CCCCCGGGGGGGGGGGGGGGGGGGGGGGGGGGGGGGGGGGGGGGGGGGGGGGGGGGGGGGGGGGGGGGGGGGGGGGGGGGGGGGGGGGGGGGGG8ECFGG<CFGGGGGGGGDGGGGCGDFGGGGGGGGGGGGG,,8,4++44,,,:A,B<,55,:+,7,,3,,,,,33C7@3,,8+355,,,,,33,37F,F3,,7,,,76,2,,2,,2,,@,22,2=;1,42>,,,4,,6:?,,,+35+1=<++**+1**
@M03495:532:000000000-M42H9:1:2113:10316:7976 1:N:0:ACAGGAAA+TAGACAAT
GTCAGCATGTGAGCTTTGGATGGTTCTGGTTTATCAACGGCAAAATATAGATCGGAAGAGCACACGTCTGAACTCCAGTCACACAGGAAAATCTCGTATGCCGTCTTCTGCTTGAAAAAAAAAAAAAAAAAAACAACAAAAAAAAGAAACCAAGAAATAAGAGACAGACAAGAGTACATGAAATGCCGCAAACAAGAGCGTGAAGAGACTGAGAGCGATGACGCATACAAGCATTAGGCGAACTAAGAAAA
+
CCCCCGGGGGGGGGGGGGGGGGGGGGGGGGGGGGGGGGGGGGGGGGGGGGGGGGGGGGGGGGGGGGGGGGGGGGGGGGGGGGGGGGGGGGGEFGGGGGGGGGGGGGGGGGGGGGGGGGGGGGGGF888++:+:+,,,,8,3++****8,8,8*,5,,33,,,,,,3,,,,,,66,,7,3,,,,,,,,**4**4*2++++***41,+***0+2+++***//++/*21*++++2*3+++++*/*2*+033***
@M03495:532:000000000-M42H9:1:2113:21200:7999 1:N:0:ACAGGAAA+TAGACAAT
GTCAGCATGTGAGCTTTGGTCCAGCCTGAGTCCTGGTTTATCAACGGCAAAATATAGATCGGAAGAGCACACGTCTGAACTCCAGTCACACAGGAAAATCTCGTATGCCGTCTTCTGCTTGAAAAAAAAAAATATACATCTACACTAGATAGATAAAACATCTCACCCTTCACCACACTTTTAAGATCCGATTTAAGATCCTTCACTCCCCTTTGTCTAATTTCCTATCTTAAAGTCGAAATACTTCTCTC
+
CCCCCGGGGGGGGGGGGGGGGGGGGGGGGGGGGGGGEGGGGGGGGGGGGGGGGGGGGGGGGGGGGGGGGGGGGGGGGGGGGGGGGGGGGGGGGGGGGG,EFGGGGGCFGGGGGGFGGGGGGGGGFFGFGCFE,:5@<,:,,,:,:BF:C,,,,:,5:,,:CD<,=,,38,8,3,,::C,:@3,3@,=3,,8+@*E;7,77,757,,,5,:*6:,,6266,>:DFG?,6<,,4,,2,,*6**69,91,=0+*
@M03495:532:000000000-M42H9:1:2113:21533:8038 1:N:0:ACAGGAAA+TAGACAAT
GTCAGCATGTGAGCTTTGGAGTGAAATCTCTTGTCTTAAAGAATAAAGGAAAAAGATTCCGTCGGAGGCTCGGTGCTCTACAGGTTCAACCTTTGTACTCTATTATTGCCTCACATTCCATCTCTTGTGAAAATATATTTGATTGGCTTTTCTGCAGGTTGTTTGCCAGGACTTTCCAAGACCTCCACTAGAAAACACAATAAACTTTTTGGAAGCTGGACAACTATCTTCATTTTTCAGAAACAGTGAAC
+
CCCCCGGGGGGGGGGGGGGGGGGGGGGGGGCEGGGGGGGGGGGGGGGGFGGGGGGGGGGGGGGGGGGDGGGGGGGGGGGGGGGGGGGGGGGGGGGGGFGGGGGGGGCACFGGGGGGGGGGGGGGGGGGGGGGGGGGGGGGFFFGGFGGCFFGGGGGGGGGGGGGFFGGGGGGGFGCFGFGFGGGGGGGGFFGGGGGGGGGGG9DGFDFFGGGGGGGGGGGGGGGGGGCGGGFGGGGGGG7F7CFGGGFGG+
@M03495:532:000000000-M42H9:1:2113:24669:8066 1:N:0:ACAGGAAA+TAGACAAT
GTCAGCATGTGAGCTTTGGTCCAGCCTGAGTCCTGGTTTATCAACGGCAAAATATAGATCGGAAGAGCACACGTCTGAACTCCAGTCACACAGGAAAATCTCGTATGCCGTCTTCTGCTTGAAAAAAAAAAAGAAGTAAAAATAGCAACTACATATTAAGTATACAGAAGATAACAGACCTAAGACACCATATGTACAGAGCTGTACTATGAGATACTATCCAACTATCTAGTAAAACATAAGCACCCTGA
+
CCCCCGGGGGAEGGGCFCFGFFE@EGFGCDEEFFFFCEEGGGGGGEGGGEGCDGGGGGFFFCECEFDEFGGFEEFGG9FGFGGF,CFGGGGGGGGGDC,CEFGGGGGCFGGGGCFFGGAEDGGGGGGCGGFF++,,,8C,,5,,,,,,,,8,,,:,,77,33,C9C,>,,,,,,33,,,+,,,,,,,333,,,,73,,,,,,,,,,,7,,7,,,7,5,2D,5,5,,15,,6:,,,,1,,,=,,,,*,****
@M03495:532:000000000-M42H9:1:2113:9450:8074 1:N:0:ACAGGAAA+TAGACAAT
TTCAGCATGTGAGCTTTGGTTTATCAACGGCAAAATATAGATCGGAAGAGCACACGTCTGAACTCCAGTCACACAGGAAAATCTCGTATGCCGTCTTCTGCTTGAAAAAAAAAAAAGTCCTCCCCCATGAATCACCTCTGACACCAACAATCTCAACCTTACAAGTCTCGAACACGCCGGCAAGGTGATGCCTTTAACATGCCCATTTCCATGTATACCTAACCCTATGACTCCTCACGCCTACTCATACC
+
CCCCCGGGGGGGGGGGGGGGGGGGGGGFGGGGGGGGGGGGGGGGGGGGGGGGGGGGGGGGGGGGGGGGGGGGGGGGGGGGG6CFFGGGGGGGGCFGFFEGGGDGFGGDGGGGG:4++5<,<,,+4>+,:,5A,,,8,,,5,,,5++,++,,3:,,3,36,@=D9,,3,7,,,,+,8*3**>*1>*,5,73;F,,2,,2,7,7,,?C@,,,,,,,,,+++51++3/B6+599++++*+*3**2**+*5A+*2
@M03495:532:000000000-M42H9:1:2113:16518:8090 1:N:0:ACAGGAAA+TAGACAAT
GTCAGCATGTGAGCTTTGGTCCGCCTGGTTTATCAACGGCAAAATATAGATCGGAAGAGCACACGTCTGAACTCCAGTCACACAGGAAAATCTCGTATGCCGTCTTCTGCTTGAAAAAAAAAAAAAGAGTTAGAGCATTAACCCTCTGAATTAGAAACAGCTGATACATTGCCAACAGCCAATGTAAACAGAGAGCCACGCGCGGTATCACAGATGCTTGGCATTAAAAGGAGCGAAGGCCGTAGAACAAG
+
CCCCCGGGGFAEGGGGGGGGGGCFGGGGFGGGGGFDEFFFEGG,C<FEEDFFGFFGGFGGFGGGGGEGFGGGGGGGFFFGGGGGGGGDFC,CEFGGFECAFGCGC=?5EGC,,CFFGFFG++8+46++,5,,,,,5:,,,5,A,,+:::C,,>@,33:>,,3,,,7,7,7=>@F,8@<:*,,,7,@93,,3,,,6*,62>**4*****??+,2+,+2++>*+++0+>+++**3A***1**2:C***++02*
@M03495:532:000000000-M42H9:1:2113:27936:8117 1:N:0:ACAGGAAA+TAGACAAT
GTCAGCATGTGAGCTTTGGAATTAGTAAATTCGTTGACTGGTTTATCAACGGCAAAATATAGATCGGAAGAGCACACGTCTGAACTCCAGTCACACAGGAAAATCTCGTATGCCGTCTTCTGCTTGAAAAAAAAAAAAAGACATAATATATACTCAACTCCGGTGCCGACTCACACTCAAGTATCAGACATCATCTCCAACACACACACTATGACCATCAGCACGTTCCTCTTTAGTCCCTCGTATCGGCG
+
CCCCCGGGGGGGGGGGGGGGGGGGGGGGGGGGGGGGGGGGGFFGGGGGGGGGGGGGGGGGGGGGGGGGGGGGGGGGGGGGGGGGGGGGGGGGGGGGGGGGGGGFGGGGGGGGFGGGGGGGGGGFFGGGFGGGGGGG:+88B=@F<C9,8<,,:,,,:3,,,++6++,3>++3DD,,7@:C,,@,,7,,,,,,,2,,,7,,,61,<***1,,,,,,2,,,5++20**3*312+++5+11B++0**3***/))
@M03495:532:000000000-M42H9:1:2113:18367:8175 1:N:0:ACAGGAAA+TAGACAAT
GTCAGCATGTGAGCTTTGGTCCAGCCTGAGTCCTGGTTTATCAACGGCAAAATATAGATCGGAAGAGCACACGTCTGAACTCCAGTCACACAGGAAAATCTCGTATGCCGTCTTCTGCTTGAAAAAAAGAACCGCAGCCATTGCCAACCATGATGCCCTGCCTGCTCCAGTGGCAAGTGTCCCACAGCTGCAGTCTGTGACTCGTGATAGTCAGCATCTCCCGGTAACGTGAGTAAGCGGTGCGTGCTCGG
+
CCCCCG<@@C6-6CEFGGGGFE-C@F,CE<C6ECFGCFFFE99<@@FFG:FFG<E9FFF<F@E7C<ECFCA<FFFFFACC96C,696,96C@F8F,C,C=<CFC7FD??+4@DF,,5CC,E,??5,8++B,,4++6++B,B5,,55,++45B,,,,,3AD,,,5,,,,,39,6C<,D,,E<,,8,8D:,833B,3,,337,,,*5,6,@D;FF,,,,,,,5,4C*B8C5:*;*,2,,5=*1*/=****+2/
@M03495:532:000000000-M42H9:1:2113:25149:8191 1:N:0:ACAGGAAA+TAGACAAT
GTCAGCATGTGAGCTTTGGAGTGAAATCTCTTGTCTTAAGGAATAAAGGAAAAAGATTCCGTCGGAGGCTCGGTGCTCTACAGGTTCAACCTTTGTACTCTATTATTGCCTCACATTCCATCTCTTGTGAAAATATATTTGATTGGCTTTTCTGCAGGTTGTTTGCCAGGACTTTCCAAGACCTCCACTAGAAAACACAATAAACTTTTTGGAAGCTGGACAACTATCTTCATTTTTCAGAAACAGTGAAC
+
CCCCCGGGGGGGGGGGGGGGGGGGGGGGGGGGGGGGGGGGGGGGGGGGGGGGGGGGGGGGGGGGGGEDGGGGGGGGGGGGGGGGGGGGGGGGGGGGGGGGGGGGGGGGGGGGGGGGGGGGGGGGGGGGGGGGGGGGGGGGGGGGFDGGFFFGGGGGGGGGGGGGEGGGGGGGGGGFGGGGGGGGGGGGGGGGGGGGGGGGGGGGGGGGGGGGFGGGGGGGGGGGGGGGFGGDGGFGGGGGFFGGGGGFGG8
@M03495:532:000000000-M42H9:1:2113:28606:8199 1:N:0:ACAGGAAA+TAGACAAT
GTCAGCATGTGAGCTTTGGACTCCTGACTGGTTTATCAACGGCAAAATATAGATCGGAAGAGCACACGTCTGAACTCCAGTCACACAGGAAAATCTCGTATGCCGTCTTCTGCTTGAAAAAAAAAATAAAAAAGTTATACATGACTGTAATTCAATCTATCTCATAAATGTCACTATCCGGGAGCTCAATACTAACCACGCCTACAGAAACATAAATTAAAATTTCACGTCGGTATGTAAAAATACGGTAT
+
C<ACCGGGGGGGGGGCACFGDFFGGGGCFGG<EFGFFFG8FF:FGGGFGGGGGGGGGGGGGGGFGGGGGDFDEGGFFGGGGGF<DEGGFGGGG6,CCFF=,,9?:B>FFGGGFFEFF8FED:C7FG,,5C5,++,55,,,8,,8:55C,@D<,,,:,,:,:,5,,3,3,,837,3C;,,+++3++3,7,,@:,,7,,,****,*,,,22,,,2,,,,,,5,44,1C1B,0*4**2*5+++4++05+**2**
@M03495:532:000000000-M42H9:1:2113:19123:8229 1:N:0:ACAGGAAA+TAGACAAT
GTCAGCATGTGAGCTTTGGACTCCTGACTGGTTTATCAACGGCAAAATATAGATCGGAAGAGCACACGTCTGAACTCCAGTCACACAGGAAAATCTCGTATGCCGTCTTCTGCTTGAAAAAAAAAAAAAAAACAAACCAAGTAGACTACTCACGAATAGGTTAACCAAAAAAAGTGGAGTACGGTAGGAGTGAAGGTGGGTTAAACGTACAGAAAGCACTCCAGTACGCAGTCAACCTACACGCCTGACCC
+
CCCCCGGGGGGGGGGGGGGGGGGGGGGGGGGGGGGGGGGGGGGGGGGGGGGGGGGGGGGGGGGGGGGGGGGGGGGGGGGGGGGGGGGGGGGGGFGGGGGGGGGGGGGGGGGGGGGGGGGGGGGGGG>@+38++8BB>+,+,,,,:C3,,:@,,,++,+,,,,,,,,7*,6****7,22,,,,6*,***,,,,,,,,2,*414*+,+*+***23+7+*+3++05+3++//***22+0*++++*****/02**
@M03495:532:000000000-M42H9:1:2113:17742:8253 1:N:0:ACAGGAAA+TAGACAAT
GTCAGCATGTGAGCTTTGGAGTGAAATCTCTTGTCTTAAGGAATAAAGGAAAAAGATTCCGTCGGAGGCTCGGTGCTCTACAGGTTCAACCTTTGTACTCTATTATTGCCTCACATTCCATCTCTTGTGAAAATATATTTGATTGGCTTTTCTGCAGGTTGTTTGCCAGGACTTTCCAAGACCTCCACTAGAAAACACAATAAACTTTTTGGAAGCTGGACAACTATCTTCATTTTTCAGAAACAGTGAAC
+
CCCCCGGGGGGGGGGGGGGGGGGGGGGGGGGGGGGGGGGGGGGGGGGGGGGGGGGGGGGGGGGGGGGGGGGGGGGGGGGGGGGGGGGGGGGGGGGGGGGGGGGGGGGGGGGGGGGGGGGGGGGGGGGGGGGGGGGGGGGGGGGGGGGGGGGGGGGGGGGGGGGGGGGGGGGGGGGGGGGGGGGGGGGGGGGGGGFGGGGGGGAFGGGGGGGGGGGGGGGGGGGGGGGGGGGGGGDFCGGGGGGGGGGFGG8
@M03495:532:000000000-M42H9:1:2113:23108:8290 1:N:0:ACAGGAAA+TAGACAAT
GTCAGCATGTGAGCTTTGGTCCAGCCTGAGTCCTCTGGTTTATCAACGGCAAAATATAGATCGGAAGAGCACACGTCTGAACTCCAGTCACACAGGAAAATCTCGTATGCCGTCTTCTGCTTGAAAAAAAAAAAAAAATAACCTTATGTATAATGCCAGGCTAATTACCTGAAATCAACCGCGGCAATACGGAAGGTCCTGACGTTATACGGATTTATCGGGATTAAAGAGTGCGTCGACCTGCGATCAAA
+
CCCCCGGGGGGGGGGGGGGGGGGGGGGGGGGGGGGGGGGGGGGGGGGGGGGGGGGGGGGGGGGGGGGGGGGGGGGGGGGGGGGGGGGGGGGGGGGGFGGGEEGGGGGGGGGGFGGGGFGGGGGGGGGGGGGG:4++83:<C>,,,,,,,,,:C,3,3:,<3@,,,,,>,3@,,7,8@,,,**31*5*6,,**1*=*,,,,2,4*</B4++*1*345225;8**3*+>+0+0+++/*****2>A**)**1**
@M03495:532:000000000-M42H9:1:2113:2624:8292 1:N:0:ACAGGAAA+TAGACAAT
GTCAGCATGTGAGCTTTGGAGTGAAATCTCTTGTCTTAAGGAATAAAGGAAAAAGATTCCGTCGGAGGCTCGGTGCTCTACAGGTTCAACCTTTGTACTCTATTATTGCCTCACATTCCATCTCTTGTGAAAATATATTTGATTGGCTTTTCTGCAGGTTGTTTGCCAGGACTTTCCAAGACCTCCACTAGAAAACACAATAAACTTTTTGGAAGCGGGACAACTATCTTCATTTTTCAGAAACAGTGAAC
+
CCCCCGCFFGG--CF9FFGGGGGG@F9EFFFGEGGGGGFGGFFGGGG<FCFGGGEGG@<EFFGG@FG7FFGCFEEC<FGGGGGFGGGGGGGFFGDEFGFFGEDEFG<E,CFE==EGGE<,EEFGGGGGGF@EGGFFGFGFF9BF?<AGGGFGC,??EFFFFGGGGFCFCFGGGGG9F9BE@FFGGGGFGCFFC,AF@@:FGG,EFEFGFGG78EG,++5;CFDFFFDGFFCFCFEF,,>7==CFGGGGGC8
@M03495:532:000000000-M42H9:1:2113:24616:8324 1:N:0:ACAGGAAA+TAGACAAT
GTCAGCATGTGAGCTTTGGAGTGAAATCTCTTGTCTTAAGGAATAAAGGAAAAAGATTCCGTCGGAGGCTCGGTGCTCTACAGGTTCAACCTTTGTACTCTATTATTGCCTCACATTCCATCTCTTGTGAAAATATATTTGATTGGCTTTTCTGCAGGTTGTTTGCCAGGACTTTCCAAGACCTCCACTAGAAAACACAATAAACTTTTTGGAAGCTGGACAACTATCTTCATTTTTCAGAAACAGTGAAC
+
CCCCCGGGGGGCFGGCGFCFGFGGGFFGGGFGFFGGFDFGC@CFGFGGGFGDFFCGFGFD<EFBECEGDGGGGCFECFF@EFECFFGGGGFGGGGGCE6CFGGGG9?FDCGGGGGFGGGGFEFGGFGGGG9C<<FGGGGGGFFGGAEGGGFAAFAA4<EEFGFG8DE?FDFGGFF?FGFGFGFFGDGGFC,CFEDFCEAFD:EGFGGG;>B7C;,6>FGGGGFFDGG3=BFAAFGGCEGGGGGFGGG7C@+
@M03495:532:000000000-M42H9:1:2113:25659:8339 1:N:0:ACAGGAAA+TAGACAAT
GTCAGCATGTGAGCTTTGGAGTGAAATCTCTTGTCTTAAGGAATAAAGGAAAAAGATTCCGTCGGAGGCTCGGTGCTCTACAGGTTCAACCTTTGTACTCTATTATTGCCTCACATTCCATCTCTTGTGAAAATATATTTGATTGGCTTTTCTGCAGGTTGTTTGCCAGGACTTTCCAAGACCTCCACTAGAAAACACAATAAACTTTTTGGAAGCTGGACAACTATCTTCATTTTTCAGAAACAGTGAAC
+
CCCCCGGGGGGGEFGGGGGGFGGGGGGGGGGGGGGGGGGGGGGGGGGGGGGGGGGGGFGGGGGGGGGGGGGGGGGGGGGGGGGGGGGGGGGGGGGGGGFEGGGGFGGGGGGGFGGFGGGGGGGGGGGGGFGCDGGGGDFFFGGGGFGGGGGGGGGGFFGGGGGG,CFFGGGFGGGFGGGGCFFGGGGGGGCFFFGGDGF:EFDCBEFFFGGEFGFFGGGGGGFGGGGGGGFGGGGGGGGGGGGGGDFFFG7
@M03495:532:000000000-M42H9:1:2113:8560:8381 1:N:0:ACAGGAAA+TAGACAAT
GTCAGCATGTGAGCTTTGGAGTGAAATCTCTTGTCTTAAGGAATAAAGGAAAAAGATTCCGTCGGAGGCTCGGTGCTCTACAGGTTCAACCTTTGTACTCTATTATTGCCTCACATTCCATCTCTTGTGAAAATATATTTGATTGGCTTTTCTGCAGGTTGTTTGCCAGGACTTTCCAAGACCTCCACTAGAAAACACAATAAACTTTTTGGAAGCTGGACAACTATCTTCATTTTTCAGAAACAGTGAAC
+
CCCCCGGGGGGGGGGGGGGFGGGGGGGGGGGGGGGGGGGGGFGGGGGGGGGGGGGGGGGGGGGGGGGGGGGGGGGGGGGGGGGGGGGGGGGGGGGGGGCFGGGGGGGGGGGGGGGGGGGGFGGGGGGGGGGGGGGGGGGGGGGGGGGGGGGGGGGGGGGGGGGGGGGGGGFGGGGGGGGGGGGGGGGGGGGGFGGGGGGGGGGGGGGGGGGGFFGGGGGGGGFGGGGGGGGGGGGGGGGGGGGGGGGGGG+
@M03495:532:000000000-M42H9:1:2113:7537:8423 1:N:0:ACAGGAAA+TAGACAAT
GTCAGCATGTGAGCTTTGGAATTAGTAAATTCGTTGACGACAGAAGGAGCAAGATAACGACCACAGGGAGGGTGGTTTATCAACGGCAAAATATAGATCGGAAGAGCACACGTCTGAACTCCAGTCACACAGGAAAATCTCGTATGCCGTCTTCTGCTTGAAAAAAAAAAATACAAGAGTACGACAGCTGCAGGCGGTTCATGGTGAAAGACAGGTAGTCCTGGGACCGCGAGAAGTAGATGGGGACCCGT
+
CCCCCGFFFEEFGGCFFGGFGGGGGGGGGGEGGGGGGGGECFGFCFGFGGGGGGGGFGGGGGGGGGGGFGGECFGFCEFEEDFG:FE:FFGGDGGFGGGGFDC@CFFFGCFFGFGGGGGFFGFFGGGGGGGGGFFGF5BEFGGGGGGGG:>FGCFGGGGGCDGGFEGGG>*8,,,,,,,73,>65>*D,5,,,,11C***2,?C<;2+24*5?3=<+5?FEE9+***B****8:C@0+0++++***//95*
@M03495:532:000000000-M42H9:1:2113:13670:8429 1:N:0:ACAGGAAA+TAGACAAT
GTCAGCATGTGAGCTTTGGAGACTGGTTTATCAACGGCAAAATATAGATCGGAAGAGCACACGTCTGAACTCCAGTCACACAGGAAAATCTCGTATGCCGTCTTCTGCTTGAAAAAAAAAACAAAAACAAAAACACGAATAACACACAACAAGAGGCAACTAGAAAAGAGACTAACAGACACCAACATAACATGCAAAATACAAAAGAGCAACACAAAACACATAGAACATGCTAAGCGATCACTGCAGTA
+
CCCCCGGGGGGGGGGGGGGGGGGGGGGGGGGGGGGGGGGGGGGGGGGGGGGGGGGGGGGGGGGGGGGGGGGGGGGGGGGGGGGGGGGGEDFGGGGGGGGGGGGGGGGGGGGGCFGGGGGGG+:,4,++,,,,++8,+++,+,,5,,3:+8,,,,,,++,+,,33,,,,+5,,3,,,,,3,3>3*,@*63,3?,,7??,,,,7,6,,,6,,,,,,*4*,,0/4,,5+++3*+++++++**3*:*0++0+*+2
@M03495:532:000000000-M42H9:1:2113:7336:8456 1:N:0:ACAGGAAA+TAGACAAT
GTCAGCATGTGAGCTTTGGAATTAGTAAATTCGTTGACGACAGAAATAACGACCACAGGGAGGGTGGTTTATCAACGGCAAAATATAGATCGGAAGAGCACACGTCTGAACTCCAGTCACACAGGAAAATCTCGTATGCCGTCTTCTGCTTGAAAAAAAAAACAAAGAGACAGCAGGCAATACAAGAACACCGGGAGATGCAAGGACGGTAGCGCAAAATAAGATCCATCAAAACGTGAAAACCTGAACCA
+
CCCCCGGGGGGGGGGGGGGGGGGGGGGGGGGGGGGGGGGGGGGGGGGFGGGGGGGGGGGEGGGGGGGGGGGGGGGGGGGGGGGGGGGGGGGGGGGGGGGGGGGGGGGGGGGGGGGGGGFGGGGGGGGGG<<<FFGGGGGGEGGGGGGGGFGDFGGGGGGGGE+,:D33:>6,,,7,**6,,,7:>9,,,,,*5**4*6,,27,+**:***3*5***11*5+++++++2<+2++02*****+3*2***+***
@M03495:532:000000000-M42H9:1:2113:10557:8465 1:N:0:ACAGGAAA+TAGACAAT
GTCAGCATGTGAGCTTTGGAATTAGTAAATTCGTTGACGACAGAAGGAGCAAGATAACGACCACAGGGAGGGTGGTTTATCAACGGCAAAATATAGATCGGAAGAGCACACGTCTGAACTCCAGTCACACAGGAAAATCTCGTATGCCGTCTTCTGCTTGAAAAAAAAAAAAAAATAAAAAAAAACACAGAACAGAACAATAGAAAACGAGAGAAAGAATCAACCAGTGATCAAATAGATTACCTATCACA
+
CCCCCGGGGGGGGGGGGGGGGGGGGGGGGGGGGGGGGGGGGGGGGGGGGGGGGGGGGGGGGGGGGGGGGGGGGGGGGGGGGGGGGGGGGGGGGGGGGGGGGGGGGGGGGGGGGGGGGGGGGGGGGGGGGGGGGFGGG<FFGFGGGGGGGGGGFGGGGGGGGGGGGGGGGGE@5>>,?:7;,4**4*444*>2++++,++5+,+2,9:+******+++**++++*2**0+++3<+++++++++032:7+*20
@M03495:532:000000000-M42H9:1:2113:19724:8521 1:N:0:ACAGGAAA+TAGACAAT
GTCAGCATGTGAGCTTTGGTCCAGCCTGAGTCCTCTGGTTTATCAACGGCAAAATATAGATCGGAAGAGCACACGTCTGAACTCCAGTCACACAGGAAAATCTCGTATGCCGTCTTCTGCTTGAAAAAAAAAAACATAAAACATGTTTAACGTCCTCCTATATATCCACTCCCCAGCCCGAACCTGTCCACACCTCATAGCAGTGCTTCCACAGCGCCTTACTCCTCCATATGGTGTCCCATCTACCCCAT
+
CCCCCGGGGGGGGGGGGGGGGGGGGGGGGGGGGGGGGGGGGGGGGGGGGGGGGGGGGGGGGGGGGGGGGGGGGGGGGGGGGGGGGGGGGGGGGEGGGGGGCAFGGGGGGGGGGGGGGGGGGGGEGGGGGGGE++4,,88,:,:5,:5:,C,+:++37,3=3,,,73C,,:D<,3<+,+3++85F<,7,,,7,5*2,,,,2,2,2,,2,6,,2,4,**1*=,:,<+5*8*:+4+++53+25A+;9+;@****
@M03495:532:000000000-M42H9:1:2113:13074:8575 1:N:0:ACAGGAAA+TAGACAAT
GTCAGCATGTGAGCTTTGGAATTAGTAAATTCGTTGACGACAGAAGGAGCAAGATAACGACCACAGGGAGGGTGGTTTATCAACGGCAAAATATAGATCGGAAGAGCACACGTCTGAACTCCAGTCACACAGGAAAATCTCGTATGCCGTCTTCTGCTTGAAAAAAAAAATAAGACATTTTCCTGTACAACGGGCCAAAGGCCTATTGGGAGCGATTCTTCTAAAGTGGAATATGAAACGTTTGAAACACC
+
CCCCCGGGGFEFFGGGGFFFAFGGGGGGGGGFFGGGCFGECCCGGGG8FGFGGGGFGDEGGEGGGGFGG>EGGGGCEFGGGGGGGDECEGGGCDGGGGGGDEGGGGFGGEFDGGGGFGGGGCFEEGGGFGGGEEFGGGADE8FCEECECFGFCDAFGFECGFFGGGGGGG,33,,,6,,773,@77,,,77>C*:*<C,<,,,46,,2,,243***3+2++5++++5+++++35+>+3+*002*+*+02**
@M03495:532:000000000-M42H9:1:2113:5592:8592 1:N:0:ACAGGAAA+TAGACAAT
GTCAGCATGTGAGCTTTGGAGTGAAATCTCTTGTCTTAAGGAATAAAGGAAAAAGATTCCGTCGGAGGCTCGGTGCTCTACAGGTTCAACCTTTGTACTCTATTATTGCCTCACATTCCATCTCTTGTGAAAATATATTTGATTGGCTTTTCTGCAGGTTGTTTGCCAGGACTTTCCAAGACCTCCACTAGAAAACACAATAAACTTTTTGGAAGCTGGACAACTATCTTCATTTTTCAGAAACAGTGAAC
+
CCCCCGGGGFFGGGGGGGGGGGGGGFGGGGFGGGGGGGGGGDAFGCGFC@FGGGGGGGGGGGGGEGGGGGGGGGGGFGGFGGGCFGGFGGGGFGFGGFGGGGGGCFEEFGGGGGGGGGGGGGGFGGGGFFGFGGGGGCDFEFGGGGGDFGGGGGGGGGGGDGGG8FFGGGCGGGGGCFG<FGGFF@FFE=CFGDFGGGGGFGGFGFFGGFCFFF7FD?8DFGGGGGGFGGGGGGGGGCG:EGGGGG;<CF7
@M03495:532:000000000-M42H9:1:2113:17822:8618 1:N:0:ACAGGAAA+TAGACAAT
GTCAGCATGTGAGCTTTGGAATTAGCTGGTTTATCAACGGCAAAATATAGATCGGAAGAGCACACGTCTGAACTCCAGTCACACAGGAAAATCTCGTATGCCGTCTTCTGCTTGAAAAAAAAAAAAAAAAAAAAGAAAAAAACCAAGACGTAAGAATGAGATCTGAATGACAAGAATAATTCAGAACAAAGGAAGGCAGATGTATACGCAGTTAAGAAGCGTAGCACGGGAAGACGAGGACATAAAAAGTA
+
CCCCCGGGGGGGGGGGGGGGGGGGGGGGGGGGGGGGGGGGGGGGGGGGGGGGGGGGGGGGGGGGGGGGGGGGGGGGGGGGGGGGGGGGGGGEFGGGGGGGGGGGGGGGGGGGGGGGGGGGGGGG@@++6+8++8+:,,8@**38,*,,,***,,3,,7,,7,,,,7,,,73,,,,,,,3,,,,,,,42?*++22+1*+**+,5+,1++***1+52+3++2**2**++**2****2*11**12++3*+<*02
@M03495:532:000000000-M42H9:1:2113:22275:8773 1:N:0:ACAGGAAA+TAGACAAT
GTCAGCATGTGAGCTTTGGAGTGAAATCTCTTGTCTTAAGGAATAAAGGAAAAAGATTCCGTCGGAGGCTCGGTGCTCTACAGGTTCAACCTTTGTACTCTATTATTGCCTCACATTCCATCTCTTGTGAAAATATATTTGATTGGCTTTTCTGCAGGTTGTTTGCCAGGACTTTCCAAGACCTCCACTAGAAAACACAATAAACTTTTTGGAAGCTGGACAACTATCTTCATTTTTCAGAAACAGTGAAC
+
CCCCCGGGGGGGGGGGGGGGGGGGGGGGGGGGGGGGGGGGGGGGGGGGGGGGGGGGGGGGGGGGGGGGGGGGGGGGGGGGGGGGGGGGGGGGGGGGGGGGGGGGGGGGGGGGGGGGGGGGGGGGGGGGGGGGGGGGGGGGGFGGGGGGGGGGGGGGGGGGGGGGCGGGGGGGGGGGGGGGGGGGGGGGGGGGGGGGGGGGGGGGGGGGGGGGGCCGGGGGGGGGGGGGGGGGGGGGGGGGGGGGGGGGGG7
@M03495:532:000000000-M42H9:1:2113:14110:8784 1:N:0:ACAGGAAA+TAGACAAT
GTCAGCATGTGAGCTTTGGTCCAGCCTGAGTCCTGGTTTATCAACGGCAAAATATAGATCGGAAGAGCACACGTCTGAACTCCAGTCACACAGGAAAATCTCGTATGCCGTCTTCTGCTTGAAAAAAAAAAAACAAACAACAAACAAACAGACAAAAGCATAACTATAGTGAAAGGTCAAGCTAAATCAATGAAACCAGTGGTAGCAAGAATAGTATATGTCGACTACAGACTAGCTGTGCGTGAGAATAC
+
CCCCCGGGGGGGGGGGGGGGGGGGGGGGGGGGGGGGGGGGGGGGGGGGGGGGGGGGGGGGGGGGGGGGGGGGGGGGGGGGGGGGGGGGGGGGGGGGGGCEGGGGGGFGGGGGGGGGGGGGGGGGGGGGGGG@8+,,33,8,,:,,,,,,:,,,6,,3,3,,,3,:@,,,,3,,:,,,,,,3,77>B,3,,,7,,,,6,,2,,,,,2,,4,,,,,224>,,5,2/8**,4,2,,,5*+++++***//++23+
@M03495:532:000000000-M42H9:1:2113:24798:8796 1:N:0:ACAGGAAA+TAGACAAT
GTCAGCATGTGAGCTTTGGAGGGCAAGAAGTGGTTGTGACTGGTTTATCAACGGCAAAATATAGATCGGAAGAGCACACGTCTGAACTCCAGTCACACAGGAAAATCTCGTATGCCGTCTTCTGCTTGAAAAAAAAAAAACTAACACTATGTCTAAAACCTCCCTCTACCTATTAATTAGCTAGCACGGTCCGACAGTACCACTATTAATGGTAGAATCCACTTAAGTGAATCCCTTCGTATTACAACGAC
+
CCCCCGGGGGGGGGGGGGGGGGGGGGGGGGGGGGGGGGGGGGGFGGGGGGGGGGGGGGGGGGGGGGGGGGGGGGGGGGGGGGGGGGGGGGGGGGGGEGGGGGGGGFGGGGGGGGGGGDGGGGGFGGGGFGGGGGGGGGF@+,,:,,,,,:3:8,33,,:3:,,+,,,,>,,,,7,:E,:,3,373,,********5*7,,,,,6,5,,6,4,,2,,6,,,,,6,+212++2155+3+**3**+1++5+)*)
@M03495:532:000000000-M42H9:1:2113:20516:8810 1:N:0:ACAGGAAA+TAGACAAT
GTCAGCATGTGAGCTTTGGAGTGAAATCTCTTGTCTTAAGGAATAAAGGAAAAAGATTCCGTCGGAGGCTCGGTGCTCTACAGGTTCAACCTTTGTACTCTATTATTGCCTCACATTCCATCTCTTGTGAAAATATATTTGATTGGCTTTTCTGCAGGTTGTTTGCCAGGAATTTCCATGACCTCCACTAGAAAACACAATAAACTTTTTGGAAGCTGGACAACTATCTTCATTTTTCAGAAACAGTGAAA
+
CCCCCG<<<@EGG9CFGGDC<;E9C@FAEAFEFGC@<CFCFFGG<EEFGGG8F<;,CFGFDFE@@++68CEEGGGGGAFFFGCFGDA6FFFFGFAEFFFDFGDFDFCFGGGGFEEGFDE9EFFEGGGGG<FGFFGGFEFAEAFFFC8==?FEFGFGGGGGGGGGFGGEEFG,,,CF9AFDFDFGGFAF=<C:,CF@F:::,,8376EBEDC7:DFF>F>8<@:FGCFBAEFFEC9D<6EFGFGGF*,,22+
@M03495:532:000000000-M42H9:1:2113:18864:8819 1:N:0:ACAGGAAA+TAGACAAT
GTCAGCATGTGAGCTTTGGAGTGAAATCTCTTGTCTTAAGGAATAAAGGAAAAAGATTCCGTCGGAGGCTCGGTGCTCTACAGGTTCAACCTTTGTACTCTATTATTGCCTCACATTCCATCTCTTGTGAAAATATATTTGATTGGCTTTTCTGCAGGTTGTTTGCCAGGACTTTCCAAGACCTCCACTAGAAAACACAATAAACTTTTTGGAAGCTGGACAACTATCTTCATTTTTCAGAAACAGTGAAC
+
CCCCCGGGGGGGGCGGGGGFGGGGGGGGGGGGGGGGGGGGGGGGGGGGGGGGCFGGGGGGGGGGGGGGGGFGGGDGGFGGGGGGGGGGGGGGGGGGAFGGGFGGGGGGGGGGGGGGGGGFGGFGGGGGGGGGGGGGGGGGGDGGFFGGGGGGGGGGGGGGGGGGGGGGGGGGGGGGGGGGGGGGGGEGGFFAFGGGGGGGFGGGGGGGGGGGGGGGGGGGGGGGGGGGGGGGGGGGGFGGGFGCFGGEDG+
@M03495:532:000000000-M42H9:1:2113:10127:8838 1:N:0:ACAGGAAA+TAGACAAT
GTCAGCATGTGAGCTTTGGAGTGAAATCTCTTGTCTTAAGGAATAAAGGAAAAAGATTCCGTCGGAGGCTCGGTGCTCTACAGGTTCAACCTTTGTACTCTATTATTGCCTCACATTCCATCTCTTGTGAAAATATATTTGATTGGCTTTTCTGCAGGTTGTTTGCCAGGACTTTCCAAGACCTCCACTAGAAAACACAATAAACTTTTTGGAAGCTGGACAACTATCTTCATTTTTCAGAAACAGTGAAC
+
CCCCCGGGGGGGGGGGGGGGGGGGGGGGGGGGGGGGGGGGGGGGGGGGGGGGGGGGGGGGGGGGGGDGGGGGGGGGGGGGGGGGGGGGGGGGGGGGGGGGGGGGGGDGGGGGGGGGGGGGCEFFGGGGDGFFGGGGGGGGGGGGGCGGGGGGGGGGGGEEGGGGGGGGGGGGGGGGGGGGGGGGGGGGGGGGGGFGGGGCGFAFGFFGGGGGGGGGGGFGGGGGGGGGGGGGGGGGGGGGGGGGGGGGGG>
@M03495:532:000000000-M42H9:1:2113:2580:8847 1:N:0:ACAGGAAA+TAGACAAT
GTCAGCATGTGAGCTTTGGAATTAGTAAATTCGTTGACGACAGAAGGAGCAAGATAACGACCACAGGGAGGGTGGTTTATCAACGGCAAAATATAGATCGGAAGAGCACACGTCTGAACTCCAGTCACACAGGAAAAACTCGTATGCCGTCTTCTGCTTGAAAAAAAAAAACAAATCAAAACAGACATATCATGCTATACTCAGTCGATGACTGTCACAAACGTGCAACTAGCTACGAACATACCACACTC
+
CCCCCGGGGGGGGGGGGGGGGGGGGGGGGGGGGGGGGGGGGGGGGGGGGGGGGGGGGGGGGGGGGGGGGFGGGGGGGGGGGGGGGGGGGGGGGGGGGGGGGGGGGGGGGGGGGGGGGGGGGGFGGGGGGGGGGGGGG,BFGGEGFGGDGCGGGGGGGGGFGGGGGGGGG@3*,,6,,77,,,>,,5,,2,,,,,,2,7,767,2,4***,6,,+75++?+*31****+++305+++***3*+3+0*3*/**
@M03495:532:000000000-M42H9:1:2113:23322:8862 1:N:0:ACAGGAAA+TAGACAAT
GTCAGCATGTGAGCTTTGGAGTGAAATCTCTTGTCTTAAGGAATAAAGGAAAAAGATTCCGTCGGAGGCTCGGTGCTCTACAGGTTCAACCTTTGTACTCTATTATTGCCTCACATTCCATCTCTTGTGAAAATATATTTGATTGGCTTTTCTGCAGGTTGTTTGCCAGGACTTTCCAAGACCTCCACTAGAAAACACAATAAACTTTTTGGAAGCTGGACAACTATCTTCATTTTTCAGAAACAGTGAAC
+
CCCCCGGFEFGGGGFEEFGGGGFFFDGGFD@FFGGGAEGGGGGGDFFGGGGGGFGGGCFDCFGGDFCEGGGGFFFE<FFGGGGFGCEFCGGGFGGGFCFGEFGGGGGGGCFGGGGGGGGE,CEEFG?FFFEG9FFGFFGGGGCFEFGFGGFGGFGGGFFDCCEFEFFGGGGGGGGGGGGGGEFGDF8DEDCFDFFEDGG+=:DAF8EGGGGCFGGGFGCFFGGGGFCACAFGF:EGG?CCA;<??FGGGG7
@M03495:532:000000000-M42H9:1:2113:8961:8864 1:N:0:ACAGGAAA+TAGACAAT
GTCAGCATGTGAGCTTTGGATGGTTCTGGTTTATCAACGGCAAAATATAGATCGGAAGAGCACACGTCTGAACTCCAGTCACACAGGAAAATCTCGTATGCCGTCTTCTGCTTGAAAAAAAAAACAAAAAAAAAACACTAAATAAGAGAATGTCGACACACCAGAGAGGATCACTCTCTATATCTATGTGACACAAGAGTTTGCATCGCATATAGCATGCCTGTAGACAATGGAGGCGAGACAAGTAGCTA
+
CCCCCGGGGGGGGGGGGGGGGGGGGGGGGGGGGGGGGGGGGGGGGGGGGGGGGGGGGGGGGGGGGGGGGGGGGGGGGGGGGGGGGGGGGGGCFGGGGEGGGGGGGGFGGGGGA=8AFG8FFFGG4::4A+4>+6+8::,,,,,,,,,,,,,8,,,+8++3++*,3,,*3,,8,,3,,,,7,77,,,,277<,,,6*,,,7,2,6,,6****64+,52+5+3+50+21+<*22++2****/******0+**2
@M03495:532:000000000-M42H9:1:2113:26596:8915 1:N:0:ACAGGAAA+TAGACAAT
GTCAGCATGTGAGCTTTGGTTTATCAACGGCAAAATATAGATCGGAAGAGCACACGTCTGAACTCCAGTCACACAGGAAAATCTCGTATGCCGTCTTCTGCTTGAAAAAAAAAAACGTGCCTATCTCCTATTACCATACTACTAACAACTAAACAATTTAATGAACTAGACATTACTATTCACATAGATATTGGCACACAGACAAGTTTCAGATCACGTTCTTAAATCGCATTATCATAGTACTATTCACG
+
CCCCCGGGGEDCFGGGGGGFGGFGGGGGGGGGDGCFAFGGFGGGGGGGFGGGGCFGGGGGCFGGGGGGFGGGGGGGGGF@F,CEFEFEFEC@FFGGDFCFGGG9FG,?CFG@4>+4+9+B45B,C,,:,=,,C5:,<,,,,<,,:8,,,:3,,,5,:5,C,,,,,,,:@DD,,,,,9,:,3,,,,,,8,,,,8,,,,,,*,6,,,,,,,,5,,22,,*6,,*6,,,5,**1=4,6,,1,144,4,=1,2+/
@M03495:532:000000000-M42H9:1:2113:28340:8917 1:N:0:ACAGGAAA+TAGACAAT
GTCAGCATGTGAGCTTTGGGGAGGGTGGTTTATCAACGGCAAAATATAGATCGGAAGAGCACACGTCTGAACTCCAGTCACACAGGAAAATCTCGTATGCCGTCTTCTGCTTGAAAAAAAAAAAAATAATTTAGCTTTGGTATTGTCTGCAAAATCTGTGACGTCAAATCGTTTGAAATATTTCACGGCTACACTAAAGACTACTTGGTTATCTAACTTCATATGTCATAAAGCTTTCATAACTTGCAACT
+
CCCCCGGGGFFGGGGFGCGDEGGGGGGGGGGGGGGGGGGGGGGGGGGGGGGGGGGGGFGGGGGGGGGGGGGGGGGGFGGGGGGGGGGGGGFEGFGGGGGCCCBFFCFGGFGGGGGGEF@CCFG78+3,58,,,5,,,,,,:,,<,C<,C,:3E<,,,,:@,@733+*37,*,,**8,7@3,@;,,,,>71*,,,2,62,7,2,,,,,,?*,7,,,+5+5++++++2++5++15++55<2<19<E++1++*2
@M03495:532:000000000-M42H9:1:2113:8780:8942 1:N:0:ACAGGAAA+TAGACAAT
GTCAGCATGTGAGCTTTGGAGGGCAAGAAGTGTGGTTTATCAACGGCAAAATATAGATCGGAAGAGCACACGTCTGAACTCCAGTCACACAGGAAAATCTCGTATGCCGTCTTCTGCTTGAAAAAAAAAAAAAAAAAGCAAAAGATGAGTAGCCATTGAGTAACACACACCAAAACAACAAACGTAAGTGCACGTAATACAATACACAAGATTATCACAATAAAATAGAGATGAAACTGGATCAGGTAAGA
+
CCCCCGGGGGGGGGGGGGGGGGGGGGGGGGGGGGGGGGGGGGGGGGGGGGGGGGGGGGGGGGGGGGGGGGGGGGGGGGGGGGGGGGGGGGGGGGGGGFFFGGGGGGGGGGGGGGGGGGGGGGGEGGGGGG+33+8+@+,,,,,,+,,,,:3,,7,,,,,,7,,,,6<**1**3,,,,,5,,,,*3232@,,,,*6<,1,7+,557+++1**223,5+5++3++1+++2+1++++++03+0*+320*+2***
@M03495:532:000000000-M42H9:1:2113:22005:9001 1:N:0:ACAGGAAA+TAGACAAT
GTCAGCATGTGAGCTTTGGATTAGTAAATTCGTTGACGACAGAAGGAGCAAGATAACGACCACAGGGAGGGTGGTTTATCAACGGCAAAATATAGATCGGAAGAGCACACGTCTGAACTCCAGTCACACAGGAAAATCTCGTATGCCGTCTTCTGCTTGAAAAAAAAAAAAACAACCATACACATAGAAACCCCACCTGACATCATACCTCACAACACTAATTAATCTATATACAGGCGCACATCACGCTC
+
CCCCCGGGGGGGGGGGGGGGGGGGGGGGGGGGGGGGGGGGGGGGGGGGGGGGGGGGGGGGGGGGGGGFGGGGGGGGGGGGGGGGGGGGGGGGGGGGGGGGGGGGGGGGGGGGGGGGGGGGGGGGGGGGGGGGGGGGFFGGGGGGGGGGGGGGGGGGGGGGFGGGGGGGD3*51>,8*5,7?,,,,,,,,7,,**6*4,,++7+5C<+??9C7*2:8**++0+2++++++1?++>9+*****:*++0+*/*1
@M03495:532:000000000-M42H9:1:2113:16861:9002 1:N:0:ACAGGAAA+TAGACAAT
GTCAGCATGTGAGCTTTGGAGTGAAATCTCTTGTCTTAAGGAATAAAGGAAAAAGATTCCGTCGGAGGCTCGGTGCTCTACAGGTTCAACCTTTGTACTCTATTATTGCCTCACATTCCATCTCTTGTGAAAATATATTTGATTGGCTTTTCTGCAGGTTGTTTGCCAGGACTTTCCAAGACCTCCACTAGAAAACACAATAAACTTTTTGGAAGCTGGACAACTATCTTCATTTTTCAGAAACAGTGAAC
+
CCCCCGGGGGGGGGGGGGGGGGGGGGGGGGGGGGGGGGGGGGGGGGGGGGGGGGGGGGGGGGGGGGGGGGGGGGGGGGGGGGGGGGGGGGGGGGGGFGGGGGGGGGGGGGGGGGGGGGGGGGGGGGGGGGGGGGGGGGGGGGGGGFGGGGGGGGGGGGGGGGGGGGGGGGGGGGGGGGGGGGGGGGGGGGGGGGGGGGGGGGGGGGGGGGGGGGGGGGGGGGGGGGGGGGGGGGGGGGGGGGGGGGGGGG7
@M03495:532:000000000-M42H9:1:2113:10976:9017 1:N:0:ACAGGAAA+TAGACAAT
GTCAGCATGTGAGCTTTGGAGTGAAATCTCTTGTCTTAAGGAATAAAGGAAAAAGATTCCGTCGGAGGCTCGGTGCTCTACAGGTTCAACCTTTGTACTCTATTATTGCCTCACATTCCATCTCTTGTGAAAATATATTTGATTGGCTTTTCTGCAGGTTGTTTGCCAGGACTTTCCAAGACCTCCACTAGAAAACACAATAAACTTTTTGGAAGCTGGACAACTATCTTCATTTTTCAGAAACAGTGAAC
+
CCCCCGGGCFEC@FGCFFGGGGFCFGGGFGFFGGAFFCGGGFFGGGGDG@FGGGGGGFGGCFFGED@+BFFCCGCCAFGCGEG@GGFGGFCE,E?ECECFFEGGGFGEAEGCCFGGFGEFEGFFDGGG,9FFGGFGGFEFGGFF?A8F<EG@FE9FCEEFEFF<,AFECCGGGGGGCFGB?B:AF8AFFF>FDCF:=8F:DDEE9=@;;DGGGEGCCCFFGGGF@EC;DAB:;,;E;C,E,,4@?DCC:C2
@M03495:532:000000000-M42H9:1:2113:8400:9021 1:N:0:ACAGGAAA+TAGACAAT
GTCAGCATGTGAGCTTTGGTCCAGCCTGAGTCCTGGTTTATCAACGGCAAAATATAGATCGGAAGAGCACACGTCTGAACTCCAGTCACACAGGAAAATCTCGTATGCCGTCTTCTGCTTGAAAAAAAAAAAAGCTGGAAGATGTTAATAATGCTCTTAAGCCTTATGCTGTGGAGCCGGAGGAGAATGATCAGCATATGAAACAACATACGAAAGATCAATACAGATAAGAGTAAGCGACGCATCAGCAT
+
CCCCCGGGGGFFGGGGGFGGGGGFGGGGGFEFGDFFFGGGGGGGGGGGCFFDGGGGGGGGGGGGGGGGGGFFE<EGFGGFEFFCCGGGGGGDFCGGGC<CFF@DED=E<FFD8CEEEFGGFCG9EFGEF@C+:8,55,,:,8B<D,,,C,,,5,@C,:,,@<DF,,93,,3,,,,,583++****,,7,7,7@DF9B,,,2,,4>,>72,,,66*4?,,,4,41,,++14?++15+3013****/)5<*0*
@M03495:532:000000000-M42H9:1:2113:11887:9064 1:N:0:ACAGGAAA+TAGACAAT
GTCAGCATGTGAGCTTTGGTCCAGCCTGAGTCCTGGTTTATCAACGGCAAAATATAGATCGGAAGAGCACACGTCTGAACTCCAGTCACACAGGAAAATCTCGTATGCCGTCTTCTGCTTGAAAAAAAAAAACGACGTGAGAATCTGTAATACCATCCAGAAGATTTAGCATCTGCCCTAGACACCTCGATCGGAAAATCCAACGTCAGACCTCCAGTCACCCCTACCTCAGCGGTCTGCAGGCGCCTCTC
+
CCCCCGGGGGGGGGGGGGGFGGGGGFGGGGGGGGGGCFFGGGCFGGGGEFFGGGGFFGGGGGGGGGGFFGDGGGGGGGGGGGGFFGGGGGGGGFGCGF9CCFGGGGGGGGFCFGGFGGFEFGGEF8F:@F@+8++++++:=,,8,,:,3,8,:,3,,,,3C,3@,,733,73,,>=9B<,,7,3@77,*3>,3>@:F,,,,2,4*41*624*6,<<,2,,1,4**1*9<++++**3**3>+=***/****2
@M03495:532:000000000-M42H9:1:2113:9151:9068 1:N:0:ACAGGAAA+TAGACAAT
GTCAGCATGTGAGCTTTGGAGTGAAATCTCTTGTCTTAAGGAATAAAGGAAAAAGATTCCGTCGGAGGCTCGGTGCTCTACAGGTTCAACCTTTGTACTCTATTATTGCCTCACATTCCATCTCTTGTGAAAATATATTTGATTGGCTTTTCTGCAGGTTGTTTGCCAGGACTTTCCAAGACCTCCACTAGAAAACACAATAAACTTTTTGGAAGCTGGACAACTATCTTCATTTTTCAGAAACAGTGAAC
+
CCCCCGGGGGGGGGGGGGGGGGGGGGGGGGGGGGGGGGGGGGGGGGGGGGGGGGGGGGGGGGGGGGGGGGGGGGGGGGGGGGGGGGGGGGGGGGGGGGGGGGGGGGGGGGGGGGGGGGGGGGGGGGGGGGGGGGGGGGGGGFGGGGGGGGGGGGGGGGGGGGGGEGGGGGGGGGGGGGGGGGGGGGGGGGGGFGGGGGGGGGGGGGGGFFGGGGGFGGGGGGGGGGGGGGGGGGGGGGGGGGGGGGGGGG7
@M03495:532:000000000-M42H9:1:2113:16097:9096 1:N:0:ACAGGAAA+TAGACAAT
GTCAGCATGTGAGCTTTGGAGTGAAATCTCTTGTCTTAAGGAATAAAGGAAAAAGATTCCGTCGGAGGCTCGGTGCTCTACAGGTTCAACCTTTGTACTCTATTATTGCCTCACATTCCATCTCTTGTGAAAATATATTTGATTGGCTTTTCTGCAGGTTGTTTGCCAGGACTTTCCAAGACCTCCACTAGAAAACACAATAAACTTTTTGGAAGCTGGACAACTATCTTCATTTTTCAGAAACAGTGAAA
+
CCCCCFDGCFDGGFGGFEGG@FF<EFGGEFGGGEGGG<<<,FCFFFGGGG8C@<F<<C<FGGG@G:CGGGFCFGEEGFGFGGGD@FGDGGGFFFGFGGCEFGGGGGF9ECEFFFGFGGGGGFFFGGGEEGGGEGFFC?EFGGGFGGG8BEFGC9EFGGEEGGDF,EFCEGFDGGFGGFGFGGGGFGFFE<E:?FFGGGFFGFF,C=FAFEG76>>ECF6EG88D8FDGCD9::DDCFGGFGCGG6CGFD7+
@M03495:532:000000000-M42H9:1:2113:24093:9103 1:N:0:ACAGGAAA+TAGACAAT
GTCAGCATGTGAGCTTTGGAATTAGTAAATTCGTTGACGACAGAATGAGCAAGATAACGACCACAGGGAGGGTGGTTTATCAACGGCAAAATATAGATCGGAAGAGCACACGTCTGAACTCCAGTCACACAGGAAAATCTCGTATGCCGTCTTCTGCTTGAAAAAAAAAAAAACAAAAACCTAGCCTGGACCTGAATGTCTTCAAGTGAGCGCAGCCGGGACAAAAGACCGAAATGGACAACAAAGCCCTA
+
BCCCCGGGGGGFGGGGGGGGGGGGGGGGGGGFFFFFGGGEGGGGFGG9EFGGCFFFFGGCFCEE8EEDFGCFCFGGGGFGGGGF:CFGGGFFGCE<FGGGGFEGGGFGGGGCFFGGCGGGGCF=EFFGGGG8EFFGG,4CEFDEGGGE=8CFFGGGGFDFAFFGCGGGGGC3**6,6,5**,,7,6,,*,,6=,C,,,,,,76,,5+4+++43B@******2***1****2**:*+2<++*2*****29*2
@M03495:532:000000000-M42H9:1:2113:4743:9140 1:N:0:ACAGGAAA+TAGACAAT
GTCAGCATGTGAGCTTTGGAGTGAAATCTCTTGTCTTAAGGAATAAAGGAAAAAGATTCCGTCGGAGGCTCGGTGCTCTACAGGTTCAACCTTTGTACTCTATTATTGCCTCACATTCCATCTCTTGTGAAAATATATTTGATTGGCTTTTCTGCAGGTTGTTTGCCAGGACTTTCCAAGACCTCCACTAGAAAACACAATAAACTTTTTGGAAGCTGGACAACTATCTTCATTTTTCAGAAACAGTGAAC
+
CCCCCGGGGGGGGGGGGGGGGGGGGGGGGGGGGGGGGGGGGGGGGGGGGGGGGGGGGGGGGGGGGGGGGGGGGGGGGGGGGGGGGGGGGGGGGGGGGGGGGGGGGGGGGGGGGGGGGGGGGGGGGGGGGGGGGGGGGGGGGGGGGGGGGGGGGGGGGGGGGGGGGGGGGGGGGGGGGGGGGGGGGGGGGGGGGGGGGGGGGFGGGGGDFGGGGGGGFGGGGGGGGGGGGGGGGGGGGGGGEAFGGGGGGG+
@M03495:532:000000000-M42H9:1:2113:15186:9146 1:N:0:ACAGGAAA+TAGACAAT
GTCAGCATGTGAGCTTTGGACCAGCCTGAGTCCCTGGTTTATCAACGGCAAAATATAGATCGGAAGAGCACACGTCTGAACTCCAGTCACACAGGAAAATCTCGTATGCCGTCTTCTGCTTGAAAAAAAAAAGAATGAACACAAGTAAAAAACTGTCAGGAGCTCGCCCTGGTCCTGCGTAGAAATAAAGAGGTACTAAATGAAAGAGTAAAGACGCTAGTCTCTGGAAAGAAGGTGTACCACACGTTTAA
+
CCCCCGGGGAFFFEFFCFGFFFDFDGFFFGGGFGGGGGFGGG<DAECC@:FFGFGGGFGFGFGGEGGGGGGGGGFGGF<CFDGFGFEFEDEGGGFFFGC,CAFFFEC,6C:FC8D<FGFC9FGGEF<7=F@>++,,:,5,,,,:B55::C<>+,5,,,7,,++83+3+@+,:53,:,,**6**3,3,,,,@532,7;B@:6@,,@D,,,4,@;,6:*4*:,56,,55+++***030+3+>+12A*)0*8CC
@M03495:532:000000000-M42H9:1:2113:18147:9270 1:N:0:ACAGGAAA+TAGACAAT
GTCAGCATGTGAGCTTTGGAGTGAAATCTCTTGTCTTAAGGAATAAAGGAAAAAGATTCCGTCGGAGGCTCGGTGCTCTACAGGTTCAACCTTTGTACTCTATTATTGCCTCACATTCCATCTCTTGTGAAAATATATTTGATTGGCTTTTCTGCAGGTTGTTTGCCAGGACTTTCCAAGACCTCCACTAGAAAACACAATAAACTTTTTGGAAGCTGGACAACTATCTTCATTTTTCAGAAACAGTGAAC
+
CCCCCGGGGGGGGGGGGGGGGGGGGGGGGGGGGGGGGGGGGGGGGGGGGGGGGGGGGGGGGGFGGGGGGGGGGGGGGGGGGGGGGGGGGGGGGGGGGGGGGGGGGGFFGGGGGGGGGGGGGGGGGGGGGGGGGGGGGGGGGGGGGGGGGGGGGGGGGGGGGGGGGGGGGGGGGGGGGGGGGGGGGGGGGGGGGGGGGGGGGGGGGDFFGGGGGGGGGGGGGGGGGGGFGGGGGGGGGGGGGFGGGGGGGGC
@M03495:532:000000000-M42H9:1:2113:6857:9273 1:N:0:ACAGGAAA+TAGACAAT
GTCAGCATGTGAGCTTTGGAATTAGCTGGATTATCAACGGCAAAATATAGATCGGAAGAGCACACGTCTGAACTCCAGTCACACAGGAAAATCTCGTATGCCGTCTTCTGCTTGAAAAAAAAAAGAAACATTAGAAGAATCATGTGGTACCCACCAGACAGCAGGGAAGACAACACGTCTGAAGTAAAGGCTATCTTGCACAAGTCGTAGTAAATCGCCTGAAGGAAGGTAAGAACTACAGACATGGAACG
+
-ACCC<FGGDCFGFFACFGFGCFFGGCFF,C6CEGGFCFEGGGEFGGGGGGFCDG7CF@8FFGGGGGGGFEFDFFEECF@AFGFCEDGGGGC<F<A@FEFFGFB=,6C6,C<FCGGGGFC+FF+++:4,,C,B5,E,,B,,5,5,:,,,5:,A+6,A,AA=,,,6+8@F,,::5><C>+3@,,,7,,,,,,,363,,@,,,,3,7,6>21*,,,,6:****,,16,0,*0,,5,,0++5+0+**10*3*2*
@M03495:532:000000000-M42H9:1:2113:28075:9305 1:N:0:ACAGGAAA+TAGACAAT
GTCAGCATGTGAGCTTTGGACTCCTGACTGGTTTATCAACGGCAAAATATAGATCGGAAGAGCACACGTCTGAACTCCAGTCACACAGGAAAATCTCGTATGCCGTCTTCTGCTTGAAAAAAAAAAAAAAAGCACAAACACCTGAAGCAAGACCTCAGTACAACAGTACAACCGATACACTATCACTAGGCGTCATTAACTGTGACAGTCTATCGTACCTCATACATGTACATCGCCAAATCGATCATCAA
+
CCCCCGGGGGGGGGGGGGGGGGGGGGGGGGGGGGGGGGGGGGGGGGGGGGGGGGGGGGGGGGGGGGGGGGGGGGGGGGGGGGGGGGGGGGG<CCCFGGGGGGGGGGGGGGGGGGGGGGGGGGGDGG++66++3,,,B>D@,+,,,,,,,,,,,,,,,:,,,:,8,,37@7=,@*5***,,3,2,,@,,,,,*6==,22@,,22,29?++++,5+1*3**1+5+132+2+13<15*/****++***0*+2**
@M03495:532:000000000-M42H9:1:2113:24346:9306 1:N:0:ACAGGAAA+TAGACAAT
GTCAGCATGTGAGCTTTGGTTTATCAACGGCAAAATATAGATCGGAAGAGCACACGTCTGAACTCCAGTCACACAGGAAAATCTCGTATGCCGTCTTCTGCTTGAAAAAAAAAACAAATCAAAGACACATCTTCCACACATAGGTGTTCTTCTCTATACCTACAAATGATCGTGTGTATTCATGCCAAAAATACTCTGTTCTACCTTATATCCCCTACTACCCGATCCCTCAGTGAATGCCCCTGTATATA
+
CCCCCGGGGGGGGGGGGGGGGGGGGGGGGGGGGGGGGGGGGGGGGGGGFGGGGGGGGGGGGGGGGGGGGGGGGGGGGGGGGGFGGGGGGGGGGGGGGGGGGGGGGFEGDFCB:C+4:,,,,,,,,4,,4,,,,8C,5,+8,,B,,,,+:,58,5,,,7,,,,,,7,,,9,,+:,,38,3,,,,,,3@:,8D<,833,,3,5,,,,,3,,,3376>>C,,5,46*4*44,,,4>,,,,,,,,4****++++1
@M03495:532:000000000-M42H9:1:2113:12153:9317 1:N:0:ACAGGAAA+TAGACAAT
GTCAGCATGTGAGCTTTGGAATTAGTAAATTCGTTGAATAACGACCACAGGGAGGGTGGTTTATCAACGGCAAAATATAGATCGGAAGAGCACACGTCTGAACTCCAGTCACACAGGAAAATCTCGTATGCCGTCTTCTGCTTGAAAAAAAAAAAAAAAACAAAATACAAACACTTACTCCTCTCACAGCTAAGTACCTGCTATACAGTCTTCATGGCGAGATAACACACACCATACGATTATCTCTACAA
+
CCCCCGGGGGGGGGGGGGGGGGGGGGGGGGGGGGGGGGGGGGGGGGGGGGGGGGGGGGGGGGGGGGGGGGGGGGGGGGGGGGGGGGGGGGGGGGGGGGGGGGGGGGFGGGGGGGGGGGGGGFFGGGGGGGGGGGGGGGGGGGGGGGGGGGGGGG>85@:**@FF,,,7,738,,7,,27,33<,,27,,,,,,,7,7,,,+2++,14+++3,++,+53188:*+1<+8*1**2/+3CC@**/3+3*++0**
@M03495:532:000000000-M42H9:1:2113:6677:9331 1:N:0:ACAGGAAA+TAGACAAT
GTCAGCATGTGAGCTTTGGAGTGAAATCTCTTGTCTTAAGGAATAAAGGAAAAAGATTCCGTCGGAGGCTCGGTGCTCTACAGGTTCAACCTTTGTACTCTATTATTGCCTCACATTCCATCTCTTGTGAAAATATATTTGATTGGCTTTTCTGCAGGTTGTTTGCCAGGACTTTCCAAGACCTCCACTAGAAAACACAATAAACTTTTTGGAAGCTGGACAACTATCTTCATTTTTCAGAAACAGTGAAC
+
CCCCCGGGGGGGGGGGGGGGGGGGGGGGGGGGGGGGGGGGGGGGGGGGGGGGGGGGGGGGGGGGGGGGGGGGGGGGGGGGGGGGGGGGGGGGGGGGGGGGGGGGGGGGGGGGGGGGGGGGGGGGGGGGGGGGGGGGGGGGGGGGGGGGGGGGGGGGGGGGGGGGGGGGGGGGGGGGGGGGGGGGGGGGGGGGGGGGGGGGGGGGGGGGGGGGGGGGGGGGGGGGGGGGGGGGGGFGGGGFFFGGGGGGGG2
@M03495:532:000000000-M42H9:1:2113:9334:9338 1:N:0:ACAGGAAA+TAGACAAT
GTCAGCATGTGAGCTTTGGTCCAGCCTGAGTCCTGGTTTATCAACGGTAAAATATAGATCGGAAGAGCACACGTCTGAACTCCAGTCACACAGGAAAATCTCGTATGCCGTCTTCTGCTTGAAAAAAAAAAATAAACTCCACAAACAGCTCAAAAAAGCATCTCACAATGGACGCACACTACCATAAAGATGATAAACTAATTCACTCAGAGTCATTGTTATTAGCACACGACAGAAAAGTGCTGTAAAGT
+
CCCCCGGGFGGGGGGGGGGGGGGGGGGGGGGGGGDGFGGGGGGGGGGGGGGGGGGGGGGGGGGGGGGGGGGGEGGGGGGFGGGGGGGGGGGGGGGGGG9@FGGGGGCFGGGGFGGGGGGFGFFGFGCFGEC7,,:,,55,,4,B4,,,,,,,,,5+++,,:333:,,,,,,8,+35++,3,,6,333,,7,=,373;,,>>,,,7,2,,,,,6,2,6D,51>,>,,,44,**4*3*3+?+0+97+3+++++
@M03495:532:000000000-M42H9:1:2113:3242:9383 1:N:0:ACAGGAAA+TAGACAAT
GTCAGCATGTGAGCTTTGGAATTAGTAAATTCGTTGACGACAGAAGGAGCAAGATACGACCACAGGGAGGGTGGTTTATCAACGGCAAAATATAGATCGGAAGAGCACACGTCTGAACTCCAGTCACACAGGAAAATCTCGTATGCCGTCTTCTGCTTGCAAAAAAAAAAATAAGGAACAAACGATATACAGATATACTAGGCGTAAAGGGACAGTAAACTGCAAGGCAAGTCTGATGAGAAAAGCAACGA
+
CCCCCGFAGEFGGGGGGGGCEGFE@FGGFGGGFGGGGGGGGGGGGGGGFGFGGGGGGGGGGGGGGGGFGG>BFECGFGFFEFGG>FGGGGGGGGFGCGGCFGGGGGGGGGCFFFGGFFGGGGGGFGGGGGGGGFGG8FBFGGGF,A?@FGGGGAFF,AF+CBE@FGGCE**,7,7,3,353,25<F:*2<,,7>,7<C,,,,,4=*8*?+34***2?+++1<99CC=EG73<+1?5+5+5=93*+*3+*)*
@M03495:532:000000000-M42H9:1:2113:16232:9392 1:N:0:ACAGGAAA+TAGACAAT
GTCAGCATGTGAGCTTTGGAGTGAAATCTCTTGTCTTAAGGAATAAAGGAAAAAGATTCCGTCGGAGGCTCGGTGCTCTACAGGTTCAACCTTTGTACTCTATTATTGCCTCACATTCCATCTCTTGTGAAAATATATTTGATTGGCTTTTCTGCAGGTTGTTTGCCAGGACTTTCCAAGACCTCCACTAGAAAACACAATAAACTTTTTGGAAGCTGGACAACTATCTTCATTTTTCAGAAACAGTGAAC
+
CCCCCGGGGGGGGGGGGGGGGGGGGGGGGGGGGGGGGGGGGGGGGGGGGGGGGGGGGGGGGGGGGGGGGGGGGGGGGGGGGGGGGGGGGGGGGGGGGGGGGGGGGGGGGGGGGGGGGGGGGGGGGGGGGGGGGGGGGGGGGGGGGGGGGGGGGGGGGGGGGGGGGGGGGGGGGGGGGGGGGGGGGGGGGGFGGGGGGGGGGGGGGGGGGGGGGFGGGGGGGGGGGGGGGGGGGGGGGGGGGGGGGGGGGG8
@M03495:532:000000000-M42H9:1:2113:5874:9397 1:N:0:ACAGGAAA+TAGACAAA
GTCAGCATGTGAGCTTTGGACTCCTGACTGGTTTATCAACGGCAAAATATAGATCGGAAGAGCACACGTCTGAACTCCAGTCACACAGGAAAATCTCGTATGCCGTCTTCTGCTTGAAAAAAAAAAACTAAAAGATAAAAACAAGTAAAATACGTTAACTTAGAGGAAGACATGTAACAATGAATCAGAACAAAGAAAGGAAGGGCAAGGTGCAGAAACCCATGTAAACGTTGTAATTTAGATACGCGTAT
+
CCCCCGGGGGGGGGGGGGGGGGGGGGGGGGGGGGGGGGGGGGGGGGGFGGGGGGGGGGGGGGGGGGGGGGGGGGGGGGGGGGGGGGGGGGGGGECFGGGGGFGGEGGFGGGGGGGGGGGGGGGGGG@45,:,5,+,55,,:8<,B5,:,,:,,+,,:>,7,3,8,3,3,,3,,,,,,3,,8,3,8,33,,5><,,,,,,,,,,*5*****6,,,,,,,2,**4,,,1,;*20//,1,,59+++++23/))*
@M03495:532:000000000-M42H9:1:2113:15802:9397 1:N:0:ACAGGAAA+TAGACAAT
GTCAGCATGTGAGCTTTGGAGTGAAATCTCTTGTCTTAAGGAATAAAGGAAAAAGATTCCGTCGGAGGCTCGGTGCTCTACAGGTTCAACCTTTGTACTCTATTATTGCCTCACATTCCATCTCTTGTGAAAATATATTTGATTGGCTTTTCTGCAGGTTGTTTGCCAGGACTTTCCAAGACCTCCACTAGAAAACACAATAAACTTTTTGGAAGCTGGACAACTATCTTCATTTTTCAGAAACAGTGAAC
+
CCCCCGGGGGGGGGGGGGGGGGGGGGGGGGGGGGGGGGGGGGGGGGGGGFGGGGGGGGGGGGGGGGGGGGGGGGGGGGGGGGGGGGGGGGGGGGGGGGGGGGGGGGGGGGGGGGGGGGGGGGGGGGGGGGGGGGGGGGGGGFGGGGGGGGGGGGGGGGGGGGGGGGGGGGGGGGGGGGGDGGGGGGGGGGFGGGGGGGGGGGGGGGGGGGGGGGGGGGFGFGFEGGGGFGGGGGGGGGGGGFFGGGGGGG:
@M03495:532:000000000-M42H9:1:2113:16760:9453 1:N:0:ACAGGAAA+TAGACAAT
GTCAGCATGTGAGCTTTGGTTTATCAACGGCAAAATATAGATCGGAAGAGCACACGTCTGAACTCCAGTCACACAGGAAAATCTCGTATGCCGTCTTCTGCTTGAAAAAAAAAAAAAAATCACAAAAGAGACAGATAAGACACTTGAAGATGATCAAATGACTGTATATATACCAGACTTATCTCGTCTTGCAGTCGTATGACTACTGAACAAGCGACAACTTACTGACTATGATCAACACAACAAATCTC
+
CCCCCGGGGGGGGGGGGGGGGGGGGGGGGGGGGGGGGGGGGGGGGGGGGGGGGGGGGGGGGGGGGGGGGGGGGGGGGFGGGFCFGGGGGGGGGGGGGGGGGGGGGGCFGDGGEG@4+++8,8,,,,,,+:,A<,,,3<338,8,3,>,,:,3,,,3,,:,3,:,3,,,,3,,:,8,,5,,,,7,7,6*,*,2>,>,*12,,2,5>5,,,,,2,4,6=****+++3++35++++++51+*+2**2/**+*13
@M03495:532:000000000-M42H9:1:2113:22329:9492 1:N:0:ACAGGAAA+TAGACAAT
GTCAGCATGTGAGCTTTGGAGTGAAATCTCTTGTCTTAAGGAATAAAGGAAAAAGATTCCGTCGGAGGCTCGGTGCTCTACAGGTTCAACCTTTGTACTCTATTATTGCCTCACATTCCATCTCTTGTGAAAATATATTTGATTGGCTTTTCTGCAGGTTGTTTGCCAGGACTTTCCAAGACCTCCACTAGAAAACACAATAAACTTTTTGGAAGCTGGACAACTATCTTCATTTTTCAGAAACAGTGAAC
+
CCCCCGGGGGGGGGGGGGGGGGGGGGGGGGGGGGGGGGGGGGGGGGFGGGGFGGGGGGGGGGGGGGGGGGGGGGGGGGGGGGGGGGGGGGGGGGGGGGGGGCFGGGGGGGGGGGGGGGGGGGGGGGGGGGGFGGGGGGGGGGGGFFFFFGGFGGGGGGGGGGGGGGGGGGFGGGGGGGGGGGGGGGGGGGGGGG?=FGGGGGGGA8>FGGGGGGGGGGGGGGGGGGGGGGGGGGGGGGGGGGGGGGGGGG:
@M03495:532:000000000-M42H9:1:2113:18507:9520 1:N:0:ACAGGAAA+TAGACAAT
GTCAGCATGTGAGCTTTGGAGTGAAATCTCTTGTCTTAAGGAATAAAGGAAAAAGATTCCGTCGGAGGCTCGGTGCTCTACAGGTTCAACCTTTGTACTCTATTATTGCCTCACATTCCATCTCTTGTGAAAATATATTTGATTGGCTTTTCTGCAGGTTGTTTGCCAGGACTTTCCAAGACCTCCACTAGAAAACACAATAAACTTTTTGGAAGCTGGACAACTATCTTCATTTTTCAGAAACAGTGAAC
+
CCCCCGGGGGGGGGGGGGGGGGGGGGGGGGGGGGGGGGGGGGGGGGGGGGGGGGGGGGGGGGGGGGGGGGGGGGGGGCFGGGGGGGGGGGGGGGGGGGGGGGGGGGGGGGGGGGGGGGGGGGGGGGGGGGFGGGGGGGGGGGGGGGGGDFGGGGGGGGGGGGGGGGGGGGGGGGGGGGGGGGGGGGGGGGGFGGGCFGGFFGGGGFGGFGGGGFGFGGGGGGGGGGGCDGGGFGGGGGGGFGGGGGGGGF8
@M03495:532:000000000-M42H9:1:2113:19983:9545 1:N:0:ACAGGAAA+TAGACAAT
GTCAGCATGTGAGCTTTGGAGACTGGTTTATCAACGGCAAAATATAGATCGGAAGAGCACACGTCTGAACTCCAGTCACACAGGAAAATCTCGTATGCCGTCTTCTGCTTGAAAAAAAAAATCACCACTAGTCGTTATCCCATGAGCTGGGTCCGCCAGGCTCCGTAGAAGGAGCGGGAGGGGGTCTCAGCGATAAAAGGTAGTGATGGGCATACACAGTCTGCACAGTACGTGACAGGCAGAATCACCAG
+
CCBC@FEFGCFADEFFDFF<CCFGGGFFCEDFGGGGGGD:FGFGGFGFD<F@FEEDGGGFGGGGFFGFGDGGFGFE@FGGEEFGDGG<,6CFGCCG@AFEGGGCGGGFE<=8=<,4>C:C+,:CFG,+4B,88+:4:=,?5,A,E,,:,,3,::+38B=+=,3+++,+83,,,,++*3*5**1*4*=;<9:*12*<,,,*+7?B<+;++*32=+7+<+*++5?+5+<*<++*****+2;**1*+32+7**1
@M03495:532:000000000-M42H9:1:2113:8636:9546 1:N:0:ACAGGAAA+TAGACAAT
GTCAGCATGTGAGCTTTGGAGGGCAAGAAGTGGTTGTGACATTGCTATGGCAGCTAGAGCTGGTTTATCAACGGCAAAATATAGATCGGAAGAGCACACGTCTGAACTCCAGTCACACAGGAAAATCTCGTATGCCGTCTTCTGCTTGAAAAAAAAAAAAATAAAAAAAAAACTAAAATAAACAGTGAGCAAAGGAAAAATCAAGAGCAATGCACTAGTATAGACGCGGTGTGCGATGTACACTGCTGCTG
+
CCCCCGGGGGGGGGGGGGGGGGGGGGGGGGGGGGGGGGGGGGGGGGGGGGGGGGGGGGGGGGGGGGGGGGGGGGGGGGGGGGGGGGGGGGGGGGGGGGGGGGGGGGGGGGGGGGGGGGGGGGGGG9FFGGGGGGGGGGGGGGGGGGGGGGGGGGGGGG@883@,><,3*55<*,3,77,,3,,,,,3,,,,,3,,,6,,2+524,0+++++,+22+2++++1+1+******1*+**1**+03+2+*++2*0
@M03495:532:000000000-M42H9:1:2113:17876:9585 1:N:0:ACAGGAAA+TAGACAAT
GTCAGCATGTGAGCTTTGGAGTGAAATCTCTTGTCTTAAGGAATAAAGGAAAAAGATTCCGTCGGAGGCTCGGTGCTCTACAGGTTCAACCTTTGTACTCTATTATTGCCTCACATTCCATCTCTTGTGAAAATATATTTGATTGGCTTTTCTGCAGGTTGTTTGCCAGGACTTTCCAAGACCTCCACTAGAAAACACAATAAACTTTTTGGAAGCTGGACAACTATCTTCATTTTTCAGAAACAGTGAAC
+
CCCCCGGGGGGGGGGGGGGGGGGGGGGGGGGGGGGGGGGGGGGGGGGGGGGGGGGGGGGGGGGGGGGGGGGGGGGGGGGGGGGGGGGGGGGGGGGGGGGGGGGGGGGGGGGGGGGGGGGGGGGGGGGGGGGGGGGGGGGGGGGGGGGGGGGGGGGGGGGGGGGGGGGGGGGGGGGGGGGGGGGGGGGGGGGGGGGGGGGGGGGGGGGGGGGGGGGGGGGGGGGGGGGGGGGGGGGGGGGGGGGGGGGGGG7
@M03495:532:000000000-M42H9:1:2113:6573:9603 1:N:0:ACAGGAAA+TAGACAAT
GTCAGCATGTGAGCTTTGGAGTGAAATCTCTTGTCTTAAGGAATAAAGGAAAAAGATTCCGTCGGAGGCTCGGTGCTCTACAGGTTCAACCTTTGTACTCTATTATTGCCTCACATTCCATCTCTTGTGAAAATATATTTGATTGGCTTTTCTGCAGGTTGTTTGCCAGGACTTTCCAAGACCTCCACTAGAAAACACAATAAACTTTTTGGAAGCTGGACAACTATCTTCATTTTTCAGAAACAGTGAAC
+
CCCCCGGGGGGGGGGGGGGGGGGGGGGGGGGGGGGGGGGGGGGGGGGGGGGGGGGGGGGGGGGGGGGGGGGDGGGGGGGGGGGGGGGGGGGGGGGGGGGGGGGGGGGGGGGGGGGGGGGGGGGGGGGGGGGGGGGGGGGGGGGGGGGGGGGGGGGGGGGGGGGGGGGGGGGGGGGGGGGGGGGGGGGGGGGGFGGGGGGGGGGGGGGGGGGGGGGGGGGGGGGGGGGGGGGGGGGGGGGGGFGGGGGGGG>
@M03495:532:000000000-M42H9:1:2113:4756:9619 1:N:0:ACAGGAAA+TAGACAAT
GTCAGCATGTGAGCTTTGGAATTAGTAAATTCGTTGACGACAGAAGGAGCAAGATAACGACCACAGGGAGGGTGGTTTATCAACGGCAAAATATAGATCGGAAGAGCACACGTCTGAACTCCAGTCACACAGGAAAAGCTCGTATGCCGTCTTCTGCTTGAAAAAAAAAACATCATCAGCATAGTGGGCGTGAAACTCTTTGTGGGGAAGTTTGGGAGGTGCATCAACAAGAGAGAGGGAAAATTGACTTT
+
CCCCCGGGGEE<FDGGG<C,-C6<FCFGE<FCFGF<D@FGEGGEFDF8F<FF@FFACEFGGGGGGFGGGG7B@@F8CD<FDC@F:FD@@FEGF?FGFGDF7:BBC<,AB=FCFFCCF<A<?FEFGGGGCABFG@FGG,,,BFGG<BFGE=@F+@A5FG,@>><>8F<:+**@:3,@,@9DF:,,373,>11:7C,7=,7,@C,4CC**:13,++1*3183C6?9+2;*5*=***=E**;**20+<>+0*:>
@M03495:532:000000000-M42H9:1:2113:11844:9652 1:N:0:ACAGGAAA+TAGACAAT
GTCAGCATGTGAGCTTTGGATGGTTCTGGTTTATCAACGGCAAAATATAGATCGGAAGAGCACACGTCTGAACTCCAGTCACACAGGAAAATCTCGTATGCCGTCTTCTGCTTGAAAAAAAAAAAAAACAAACAAAAGAACACGTAGATGACAGAACAGCATCAAAAGAGATTAACCAGAAGAAACCAATACGCGGCTAGAAGCAGTAATGAACTGATGAGTGACACCGAAGACCACGTGATAGCGAGCTA
+
CCCCCGGGGGGGGGGGGGGGGGGFGGGGGGGGGGGGGGGGGGGGGGGGGGGGGGGGGGGGGGGGGGGGGGGGGGGGGGGGGGGGGGGGGGGEFGGGGGGGGGGGGGGGGGGGGGGGGGGGGGGDC8888,3:8,3,3,+33,<+,3,+3,,,8,,,,3,:,,3,,:,33,>,>,3,,,3,7,,,3,,,5,,7****41*,4,22,*+++++,2+,+2++++1++++5***1**0***12***+++/221)*
@M03495:532:000000000-M42H9:1:2113:10100:9660 1:N:0:ACAGGAAA+TAGACAAT
GTCAGCATGTGAGCTTTGGTCCAGCCTGAGTCCCTGGTTATCAACGGCAAAATATAGATCGGAAGAGCACACGTCTGAACTCCAGTCACACAGGAAAATCTCGTATGCCGTCTTCTGCTTGAAAAAAAAAAAGATAATGGAAAAGACCAAAAGACGGTGGGCCAGAGTGCTGGTCGTGTTCAACAGACCAAGAAAAAATCAGTGCCACATTTCCTGGACGCTGAACATGGCACAAGGAGGAATCATGCGGC
+
CCCCCFGGGGGFGGGGGGGGGGGGGGFDEGGGGGGGGFGGGFGGGGGGGDFGGGGGGGGGGGGGGGGGGGGGGGGGGFGGGGGGGGGFGFGGCFFGGG96EFFGEGFFGGGGGGGGGG,CECFGBFEFG7F=++5,58,,5,,,,:33BF8,,+,3+6+++:@++,,,,,7,,5,>*6,57F9,,6,,*,,,,,6,,*,,,,6,71,4,,27,42,,6,*//1/5+3C6?*29*3*/**//*++++3+1))
@M03495:532:000000000-M42H9:1:2113:26653:9676 1:N:0:ACAGGAAA+TAGACAAT
GTCAGCATGTGAGCTTTGGTCCAGCCTGAGTCCTGGTTTATCAACGGCAAAATATAGATCGGAAGAGCACACGTCTGAACTCCAGTCACACAGGAAAATCTCGTATGCCGTCTTCTGCTTGAAAAAAAAAAAAAAATAAAACAATACATCACCAATCCCAATACAAATGTATCATCCACAATCATAAATTCTACGTAGAAGCTATACAATGACATCTCCACACATCTGCATGAATAAATCATGATTATAGT
+
CCCCCGGGGGGGGGGGGGGGGGGGGGFGGGGGGGGGFGFGGGGGGGGGGGGGGGGGGGGGGGGGGGGGGGGGGGGGGGFGGGGGGGGGGGGGGGGGGG9=EFGGGGFGGGFGGFFFGFFFGGGGGGGGGGG88+++,:,,,:,,,3B9,,,,B<,,,,,7,,3<,,8,,,,83,,,,,,73,3@,,,,,3,23,*6,,*,,,,,,52,6,,,,,,2>,,,,,*/4,,2>:9++3+1++++=@9@;+++2++
@M03495:532:000000000-M42H9:1:2113:21796:9698 1:N:0:ACAGGAAA+TAGACAAT
GTCAGCATGTGAGCTTTGGAGGGCAAGAAGTGGTTGTGACTGGTTTATCAACGGCAAAATATAGATCGGAAGAGCACACGTCTGAACTCCAGTCACACAGGAAAATCTCGTATGCCGTCTTCTGCTTGAAAAAAAAAAAAAAAAAAGAAATATCGGCTAACTCATACACAACAGCCGCGGTAATACGTAGCATCCGAGCGTGTTACTGACTTATAGTGTGAACAAGGAGCGTGTCTTGACAGTTAATCACC
+
CCCCCGGGGGGGGGGGGGGGGGGGGGGGGGGGGGGGGGGGGGGFGGGGGGGGGGGGGGGGGGGGGGGGGGGGGGGGGGGGGGGGGGGGGGGGGGGGGGGGGGGGG<=FGGGGGGGGGGGGGGGGGGGGFGGGGEGDEG+33+++++8*3,3,,73*5567373>,3,,3,11,,,****1*4<2>B77>F*2C+4:1*:FG***03<++3+++0+02+32++03***2*58C*2*++3A830+++*+2:*0
@M03495:532:000000000-M42H9:1:2113:23996:9731 1:N:0:ACAGGAAA+TAGACAAT
GTCAGCATGTGAGCTTTGGAGTGAAATCTCTTGTCTTAAGGAATAAAGGAAAAAGATTCCGTCGGAGGCTCGGTGCTCTACAGGTTCAACCTTTGTACTCTATTATTGCCTCACATTCCATCTCTTGTGAAAATATATTTGATTGGCTTTTCTGCAGGTTGTTTGCCAGGACTTTCCAAGACCTCCACTAGAAAACACAATAAACTTTTTGGAAGCTGGACAACTATCTTCATTTTTCAGAAACAGTGAAC
+
CCCCCGGGGGGGFGGGGGGGGGGFGGGGGGGGGGGGGGGFGGGGGGGGGDEFGGGGGGGGFGGGGCFGGFGGEGGGGGFCGGGGGGGGGGGGGGGGGGGGGGGGEGCGGGGGGGGGGGGGGGGCFGGGGGGGFFGGGGGGGFGGGDFGGGGGGGGGFGGGGFGGGGGGGGGGGGGFFF?FCFGGGGCFDFGCFFGFGGFGF9F,CEFGGGCCEGGGGGG?EFFGG6F;EEFGGGCEEEGGFA?FGGGFGF+
@M03495:532:000000000-M42H9:1:2113:26352:9792 1:N:0:ACAGGAAA+TAGACAAT
GTCAGCATGTGAGCTTTGGAGTGAAATCTCTTGTCTTAAGGAATAAAGGAAAAAGATTCCGTCGGAGGCTCGGTGCTCTACAGGTTCAACCTTTGTACTCTATTATTGCCTCACATTCCATCTCTTGTGAAAATATATTTGATTGGCTTTTCTGCAGGTTGTTTGCCAGGACTTTCCAAGACCTCCACTAGAAAACACAATAAACTTTTTGGAAGCTGGACAACTATCTTCATTTTTCAGAAACAGTGAAA
+
CCCCCGGGGGGGGGGGGGGGGGGGGGGGGGGGGGGGGGGGGGGGGGGGGGGGGGGGGGGGGGGGGGGGGGGGGGGGGGGGGGGGGGGGGGGGGGGGGGGGGGGGGGGGGGGGGGGGGGGGFFFGGFFGGGGGGGGGGGGGGGGGGGGGGGGGGGGGGGGGGGGGGGGGGGGGGGGG9FE<FED@FG8=9DDDFFC@EGG7=FGCFFFGGGGGGG7@DGFC?FF6FF7EF:;;FGGGC6DAEGEFFDC,D9+
@M03495:532:000000000-M42H9:1:2113:18204:9800 1:N:0:ACAGGAAA+TAGACAAT
GTCAGCATGTGAGCTTTGGAATTAGTAAATTCGTTGAATAACGACCACAGGGAGGGTGGTTTATCAACGGCAAAATATAGATCGGAAGAGCACACGTCTGAACTCCAGTCACACAGGAAAATCTCGTATGCCGTCTTCTGCTTGAAAAAAAAAAAAAGAGACGCGCTTTACCAAAGTCCGTATGGATCATTCGCTTTAGAGAACGTGAGAGCACACGTCTGAACTGCAGGAACCGAACGTAAGCACATATA
+
CCCCCGGGGGGGGGGGGGGGGGGGGGGGGGGGGGGGGGGGGGGGGGGGGGGGCFGGGGGFFGGGGGGGGGGGGGGGGGGGGGGGGGGGGGGGGGGGGGGGGGGGGGGGGGGGGGGGGGGGG,?EFGGGGGGFGGGGGGGGGGGGFFFGGGE7FF83+8+3D,*5**5>*,7,,?,,,,74C,,,3,,,27,,,****?::9C+<***2*237+*4***3**5<><++:+*****2/:=>A*1*3+*2<***
@M03495:532:000000000-M42H9:1:2113:6629:9811 1:N:0:ACAGGAAA+TAGACAAT
GTCAGCATGTGAGCTTTGGTCCAGCCTGAGTCCTGGTTTATCAACGGCAAAATATAGATCGGAAGAGCACACGTCTGAACTCCAGTCACACAGGAAAATCTCGTATGCCGTCTTCTGCTTGAAAAAAAAAAAAATAAGAACAGCAAGGAAGACAAGATGGGTACTGCAATGTGGCATACGGTCAGCGAAAGAGTGCATATAAGAACTACAGTATCCTCAAGTAGAGAGTGGAGTCCACACGACAGTCAATT
+
CCCCCGGGGGGGGGGGGGGFGGGGGGGGCGEFGGGGFFGFGGGGGGGGGDFEFGGGGGGGGGGDGGGGGGGGGGGGGGGGFFGGGGGGGGGEGGGG8FACFGGGDGGGGGGGC<FEGGCFGGGGGGGGGGG+88,,,8,8>,,BD,::>>,,,66@,,,:,,,,:@,,,,,,,,3@,7@,*,6*,,55**1,36,2,7@;,7,6,,,26,,7;,7,,,,1,5,,,2+*+1*0*++5+3+/*****0>9++2
@M03495:532:000000000-M42H9:1:2113:27084:9859 1:N:0:ACAGGAAA+TAGACAAT
GTCAGCATGTGAGCTTTGGAGTGAAATCTCTTGTCTTAAGGAATAAAGGAAAAAGATTCCGTCGGAGGCTCGGTGCTCTACAGGTTCAACCTTTGTACTCTATTATTGCCTCACATTCCATCTCTTGTGAAAATATATTTGATTGGCTTTTCTGCAGGTTGTTTGCCAGGACTTTCCAAGACCTCCACTAGAAAACACAATAAACTTTTTGGAAGCTGGACAACTATCTTCATTTTTCAGAAACAGTGAAC
+
CCCCCGGGGGGGGGGGGGGFFGFGGGGGGGGGGGGGGGGGGGGGGGGGGGGGGGGGGGGGGGGGGGGDGGGGGGGGGGGGGGGGGGGGGGGGGGGGGGGGGGGGGGFGGGGGGGGGGGGGGGGGGGGGGGGGGGGGGGGGGGGGGFGFGGGGGGGGGGGGGGGGGGGGGGFGGGGGGGGGGGGGGGGGGGGGFFGFGGGGGGGFGGGGGG>GGFGGGGGGGGGGGGGGGGGGGGGGGGGGGGGGFFGGGG8
@M03495:532:000000000-M42H9:1:2113:14982:9862 1:N:0:ACAGGAAA+TAGACAAT
GTCAGCATGTGAGCTTTGGAATTAGTAAATTCGTTGACGACAGAAGGAGCAAGATAACGACCACAGGGAGGGTGGTTTATCAACGGCAAAATATAGATCGGAAGAGCACACGTCTGAACTCCAGTCACACAGGAAAATCTCGTATGCCGTCTTCTGCTTGAAAAAAAAAAAAAAAAAAAAAATACACAGAAAAGACAGTCATTCAAACTGAAGTACAAAACGAGACAGAGAACAAAAGTGCACTAGCAAGT
+
CCCCCGGGGGGGGGGGGGGGGGGGGGGGGGGGGGGGGGGGGGGGGGGGGGGGGGGGGGGGGGGGGGGGGGGGGGGGGGGGGGGGGGGGGGGGGGGGGGGGGGGGGGGGGGGGGGGGGGGGGGGGGGGGGGGGGGGGGCEFGGGGGGGGGGGGGGGGGGGGGGGGGGGGGGB5551***44**+2,2,,*,,,24<6:*++++++3:+++++0+++0+++*2*1*:/022+*++*2***++3+3+0**+**0
@M03495:532:000000000-M42H9:1:2113:19795:9929 1:N:0:ACAGGAAA+TAGACAAT
GTCAGCATGTGAGCTTTGGATGGTTCTGGTTTATCAACGGCAAAATATAGATCGGAAGAGCACACGTCTGAACTCCAGTCACACAGGAAAATCTCGTATGCCGTCTTCTGCTTGAAAAAAAAAAAGCCGAAATACCCAAAGCAAATGCTGCACACACCACCTGTTATCAGTATTGGTGTAGTCGTCAGGAAGCTACAGATATAGACCGACTGCATACCCACGCGCTCCACTCTAGTCGAACACTTGCAACA
+
CCCCCGGGGGGGGGGGGGGFGGGGGGGGGGGGGGGGGGGGGGGGGGGGGGGGGGGGGGGGGGGGGGGGGGGGGGGGGGGGGGGGGGGFGGG,9EFGGGGGGGGGEGGGGGGGGGGGGGGGDGGG++,,+8++,,,,,:+,,,,388,,5,83BF8+8@3:+,,,:,,,,,7@,D,,,3>,887563@C7,,6,6,7>,,7;,@@,,,*4***,,,,,6,,***3***15AC*++5++**//:*+0*++*0*
@M03495:532:000000000-M42H9:1:2113:25205:9948 1:N:0:ACAGGAAA+TAGACAAT
GTCAGCATGTGAGCTTTGGAGTGAAATCTCTTGTCTTAAGGAATAAAGGAAAAAGATTCCGTCGGAGGCTCGGTGCTCTACAGGTTCAACCTTTGTACTCTATTATTGCCTCACATTCCATCTCTTGTGAAAATATATTTGATTGGCTTTTCTGCAGGTTGTTTGCCAGGACTTTCCAAGACCTCCACTAGAAAACACAATAAACTTTTTGGAAGCTGGACAACTATCTTCATTTTTCAGAAACAGTGAAC
+
CCCCCGGGGGGGGGGGGGGGGGGGGGGEFFFGGGGGGGGGGFGFGGGGGGGGGFGGGGGEFCFGGGGGGGGGGGGGGGGDGGGGGGGGGGGGGGGGGGGGGGGGFGCFGGGGGGGGGGCFGGGGGGGGFGGGGGFGGGGGGGGGF?FFGGGGGGFFGGGGGEGGGGDCFGGDGGGGFFGGGFFGF:DFCGF:,CFGGGEF=CDGGGGGFGGGGGGGFGCFFGGGGGCGGGGGGGGGGCEGFFGGGGGFGF+
@M03495:532:000000000-M42H9:1:2113:13277:9979 1:N:0:ACAGGAAA+TAGACAAT
GTCAGCATGTGAGCTTTGGAGTGAAATCTCTTGTCTTAAGGAATAAAGGAAAAAGATTCCGTCGGAGGCTCGGTGCTCTACAGGTTCAACCTTTGTACTCTATTATTGCCTCACATTCCATCTCTTGTGAAAATATATTTGATTGGCTTTTCTGCAGGTTGTTTGCCAGGACTTTCCAAGACCTCCACTAGGAAACACAATAAACTTTTTGGAAGCTGGACAACTATCTTCATTTTTCAGAAACAGTGAAC
+
CCCCCGGGGGGGGGGGGGGGGGGGGGGGGGGGGGGGGGGGGGGGGGGGGGGGGGGGGGGGGGGGGGGGGGGGGGGGGGGGGGGGGGGGGGGGGGGGGGGGGGGGGGGGGGGGGGGCFGGGGGGGGGGGGGGGGGGGGGGGGGGGGGGGGGGGGGGGGGGGGGGGGGGGGGGGGGGGGGGGGGGGGGGGGGGGGGGGGGGGGGGGGGGGGGGGGGGGGGGGGGGGGGGGGGGGGGGGGGGGGGGGGGGGDG:
@M03495:532:000000000-M42H9:1:2113:27767:9982 1:N:0:ACAGGAAA+TAGACAAT
GTCAGCATGTGAGCTTTGGATGGTTCTGGTTTATCAACGGCAAAATATAGATCGGAAGAGCACACGTCTGAACTCCAGTCACACAGGAAAATCTCGTATGCCGTCTTCTGCTTGAAAAAAAAAATGCTATAATATACATCTGTGCTCGACAGAGGAACCATCTCACTCTGAACCACACTTTTAATACGCGCTTTACGAACATTCACACCCATTAGTCTATTTTCCTATCTCAACGGCAAAAGACTTCTCTA
+
CCBCCEGGGAFGGDG9CFCGGGF@FFGF<;CFCFFCGEE+:CEFCFGG<CF9FGG>CFFCD<FFGGAEG7FGDFFFFEGCGGFAFGG8FFG@<E<@C6==F?:FFF<FEDGFFC=CFADCCC:C4,B5<,<E9,5,,<:,B,,,,C,++8>:A,3,,,:,,A:@FG,,8,,8>7>@D@,,7@,,,83++***3*33**,>:75;295>1:1,2?,2;;F7B=,,5,14:=,4,**/?8::*2*25;+9:++
@M03495:532:000000000-M42H9:1:2113:25237:9986 1:N:0:ACAGGAAA+TAGACAAT
GTCAGCATGTGAGCTTTGGATGGTTCTGGTTTATCAACGGCAAAATATAGATCGGAAGAGCACACGTCTGAACTCCAGTCACACAGGAAAATCTCGTATGCCGTCTTCTGCTTGAAAAAAAAAAACAAACCCATGCCGCAAGATGCATCACACGCAAGTGCCTGACATAATGCTTTTGAATAATTTCCGGTATAATAGACGTTATGCTTATTTCGTGTGGCTTTCTCATCATCTTTATGGTACTCAGTATA
+
CCCCCGGGGFGFGGGGGGEDEFECFCFGFGGGGGGGGGGGGGGGGGCGGGGGGGGGGGFGGGGGGGGGGGGGGGGGGGGGGGGGGFGGCFGC,CFCFEFGGGGGGGFGGGGG?FFGGGGG@GG:++4B,4++8,48,+++68,,,,5@,,:,,+8+++:,,3,,5@B9<@F:=,88,,3,3,,3,,7,**5**@D,2,,7*1*,65,,62,,2,,,1,*4*44++<>+1+++++++1+++14+++++113+
@M03495:532:000000000-M42H9:1:2113:4284:10001 1:N:0:ACAGGAAA+TAGACAAT
GTCAGCATGTGAGCTTTGGAGTGAAATCTCTTGTCTTAAGGAATAAAGGAAAAAGATTCCGTCGGAGGCTCGGTGCTCTACAGGTTCAACCTTTGTACTCTATTATTGCCTCACATTCCATCTCTTGTGAAAATATATTTGATTGGCTTTTCTGCAGGTTGTTTGCCAGGACTTTCCAAGACCTCCACTAGAAAACACAATAAACTTTTTGGAAGCTGGACAACTATCTTCATTTTTCAGAAACAGTGAAC
+
CCCCCGGGGGGGGGGGGGGGGGGGGGGGGGGGGGGGGGGGGGGGGGGGGGGGGGGGGGGGGGGGGGGGGGGGGEGGGGGGGGGGGGGGGGGGGGGGGGGGGGGGFGGGGGGGGGGGGGFGGGGGGGGGGGGGGGGGGGGGGGGGGGGGGGGGGGGGGGGFGGGGGGGGGGGGGGGGGGGGGGGFGGGGGGGGFGGGGGGGGGG9FFGGGGGGGGGGGGGGGGGGGGGFGGFFGCFGFGGGGGGGGGGGCG2
@M03495:532:000000000-M42H9:1:2113:21223:10035 1:N:0:ACAGGAAA+TAGACAAT
GTCAGCATGTGAGCTTTGGAATTAGTAAATTCGTTGACGACAGAAGGAGCAAGATAACGACCACAGGGAGGGTGGTTTATCAACGGCAAAATATAGATCGGAAGAGCACACGTCTGAACTCCAGTCACACAGGAAAACCTCGTATGCCGTCTTCTGCTTGAAAAAAAAAAAAAATCAACAATTATCCATAATGACAGGGTGTAAACAGATAGTTCACGGTCCAACAAGAATGATTTCAAAGTCTCTGGCAC
+
CCCCCGGGGGGGGFGGGGGGGGGGGGGFGGGGGGGGGGGGGGGGGGGGFGGGGGGGGGGGGGGGGGGGGGGGGGGFFGGGGGGGGGGGGGGGGGGGGGGGGGGGGGGGGGGGGGGGGGGGGFFFGGGGGGGGGFFGF,4BEFGGGGGGGGGFFGFGGGGGGFFG@EEEFG*311,82??,,,7;,,72@,,,,6?2,*4,;4++?+4+<9+,++,5?***3*2+5**3**0+3++20<++++03+2++2**
@M03495:532:000000000-M42H9:1:2113:25974:10060 1:N:0:ACAGGAAA+TAGACAAT
GTCAGCATGTGAGCTTTGGAGTGAAATCTCTTGTCTTAAGGAATAAAGGAAAAAGATTCCGTCGGAGGCTCGGTGCTCTACAGGTTCAACCTTTGTACTCTATTATTGCCTCACATTCCATCTCTTGTGAAAATATATTTGATTGGCTTTTCTGCAGGTTGTTTGCCAGGACTTTCCAAGACCTCCACTAGAAAACACAATAAACTTTTTGGAAGCTGGACAACTATCTTCATTTTTCAGAAACAGTGAAC
+
CCCCCGGGGGGGGGGGGGGGGGGGGFGFGGFGGGGGGGGGFFGGGGGGGGGGGGGGGGGGFGGGGGGGGGGGCFGGFGGGGFGGGFGGGGGGGGGGGCGGGCGGGGGGGGGGGGGGGGGDFFFGGGGGGGGGFGGGGGGGGGGGCFCEGFFFEFGGFGGFGGGGGGGGGFFGGGGGGGCGGGGGFFFGGGEFGGGGFGGGFGCECCGGGGGGGFG6DC6DFG8FDGGGGGGGGFGFCGFGGGGGGGGGGGC
@M03495:532:000000000-M42H9:1:2113:11242:10078 1:N:0:ACAGGAAA+TAGACAAT
GTCAGCATGTGAGCTTTGGTCCAGCCTGAGTCCTGGTTTATCAACGGCAAAATATAGATCGGAAGAGCACACGTCTGAACTCCAGTCACACAGGAAAATCTCGTATGCCGTCTTCTGCTTGAAAAAAAAAAACAATGGAAATCATGATCAAATTGGCTTTACGTGCTCTATTCATAAACATTATCCATTGTTATGTGTATCTCGTGCTTAATTCATTACGATACCAACATCATGGGATGTCCCTCAAGCAC
+
CCCCCGGGGGGGGGGGGGGGGGGGGGGGGGGGGGGGGGGGGGGGGGGGGGGGGGGGGGGGGGGGGGGGGGGGGGGGGGGGGGGGGGGGGGGGGGFDFG9FFGGGGGGGGGGGGGGFGGAEECFFFGDEC:@@+,,,,,,,::,:,,,,,,,:C?,,,6,:,:+,,++:3,CB9=<,,3,,,,,3,@,,,38@=@;D,,,7,7,65,*337,73,,,,2,*****2,,4*,,,5,6*,,*,,1,4,/5<;**
@M03495:532:000000000-M42H9:1:2113:28121:10100 1:N:0:ACAGGAAA+TAGACAAT
GTCAGCATGTGAGCTTTGGAATTAGCTGGTTTATCAACGGCAAAATATAGATCGGAAGAGCACACGTCTGAACTCCAGTCACACAGGAAAATCTCGTATGCCGTCTTCTGCTTGAAAAAAAAAAGTCCCGTTATGTATGTAACTTATGAATAATGATCGGCTAAATCCGCGTCAGCAGCCGCAGTAATACGGAGGATCCGCGAGTTATTCGGGTTTATTGGGATTAAAGGGTGCGTAGGAGGCGTTTTACA
+
CCCCCFFGGE9FFFF?EFFCAFDFAFGGGG<FFGFFEGGEEGEFGGG9FEDCFE@GGGGFG<EFCDFFCF9FGEC@<FE@FDFFEFGF@FG,CC<FGEGG9FGGGD7?9,CC9C=<C?F@FFC:+5B<,+4,+::CFGGEG9?<,55,:,5,:,5<,@BF+A+8,C@,++8++5:,,3:<7F**5;3=7E76**5>,@,,***44A,2,23<*3*1+5++>3*3*?+<+<52**3=8*2+****/9*A7**
@M03495:532:000000000-M42H9:1:2113:3315:10119 1:N:0:ACAGGAAA+TAGACAAT
GTCAGCATGTGAGCTTTGGAGGGCAAGAAGTGGTTGTGACATTATGGCAGCTAGAGCCAACAATTACCTTAAATTCCAAAAACAACATACTCCTCCTTTGGAATTAGTAAATTCGTTGACGACAGAAGGAGCAAGATACGACCACAGGGAGGGTGGTTTATCAACGGCAAAATATAGATCGGAAGAGCACACGTCTGAACTCCAGTAACACAGGAAAATCTCGTATGCCGTCTTCTGCTTGAAAAAAAAAA
+
9CCCCCAD-C-<-CFFC@FCFE7C8@@<FG-FAFGG,BC<F@;EF@<CFFGC,CF9<CFGGGGCG9@EFFD9E,<FEFGGGGDFFGG,CF9FCCFGGCD,CE<E,E,<CFF9?E7C<DDFECGFFD8,,:B+DEDEGGGFFC@FFGF@8?BFFFGGDFF,E,AF8CCCF7DF9FC<@FFAF+CFGF<D@<>B*D*3@FG7DBC>BC,@DGGC5B7E8864:D,;E6<;EE*44*B,,5++370<?<8CC<D
@M03495:532:000000000-M42H9:1:2113:9408:10178 1:N:0:ACAGGAAA+TAGACAAT
GTCAGCATGTGAGCTTTGGACCAGCCTGAGTCCCTGGTTTATCAACGGCAAAATATAGATCGGAAGAGCACACGTCTGAACTCCAGTCACACAGGAAAATCTCGTATGCCGTCTTCTGCTTGAAAAAAAAAAAAAAAAACCAATCAGACAGCAACTGTAAGCAAAGAAAAAACTCAAACTAGCACTAAAACAGCATCAGAGATCGACAAAGCCAACCAGAGTCGCACCTGACCATAAGAGTATCTAACGTG
+
CCCCCGGGGGGGGGGGGGGGGGGGGGGGGGGGGGGGGGGGGGGGGGGGGGGGGGGGGGGGGGGGGGGGGGGGGGGGGGGGGGGGGGGGGGGGGGGGGGG?CFGGGGGGGGGGGGGGGGGGGGGGGGGGGGGG++3=+33++,+88,,,3,,,@,,,,,7,,,,5,,6,,,,163,,,,7,7,,3@,,2,37,,6,2,,2,,,++*3*1*5*+**+3*****55**2*8*+2+++++2<9C+++++2++***
@M03495:532:000000000-M42H9:1:2113:26015:10200 1:N:0:ACAGGAAA+TAGACAAT
GTCAGCATGTGAGCTTTGGTCCAGCCTGAGTCCTGGTTTATCAACGGCAAAATATAGATCGGAAGAGCACACGTCTGAACTCCAGTCACACAGGAAAATCTCGTATGCCGTCTTCTGCTTGAAAAAAAAAAAAATACATTGCCGGTTTATGCCTGTACATGCGGTGTACTGTATTTCCCTCACATTGATAGCTATTACTACGTGTCTATTCAGTGTGGGTCTATTGGTACGTTTTATGTTTTTACCCTCTG
+
CCCCCFGFGGDFFGGGGGGGFGFFFFGGGGGGCFGGFGGGGGGAFGGFGGGFGGFGG9FGGGGC@8FEEFG@CFGFGAF<E@ED<FFFGGGGF8EGFF?<FFC<CCDE?:F:C<F9ED9EA,B<EF7FE+:++8,CC,,<8,,8>3++,:3BD:3:F93,,3+@:++,833@3@C9D,,,,,,,7@3,,,,2@,@F2@,,2>,,21,@,,?@,6,,,***0,,,,,,2,,*2***++1++2***5*+2/*0
@M03495:532:000000000-M42H9:1:2113:15422:10331 1:N:0:ACAGGAAA+TAGACAAT
GTCAGCATGTGAGCTTTGGATGGTTCTGGTTTATCAACGGCAAAATATAGATCGGAAGAGCACACGTCTGAACTCCAGTCACACAGGAAAATCTCGTATGCCGTCTTCTGCTTGAAAAAAAAAACCGGCGCCGTAAACATTGACCTACGTGAAGGCCTGGCCTGTGTAGGTACAAGTCTCCGACAGCTGCAGGCGGTACATGGTGCTAGTCAGGTTGTCCTGGGACCTGTAGAAGTCCATTCGCCCCCGGA
+
CCCCCGGGGGGGGGGFEGGGDGGFFGGGGFGFGGGFGGGGGEGGGFFFFFGGGGGGEGGGGGGGGGGFGGGGGGGFEGGCFGGGGGGGGGG<EDFGGGGGGFECGGGGFEGFEFDGCEGGFE7>?+64++8++38+8,,,8B9833,33B,@+<<<,,++,,33,@=FCA>,@,@,,,,@:CE:>C@C2,?:7::<<**?;,:97+5+2+?92*,5*=+>E@7*<93*0+34<E:+A+<02++**/8>7))
@M03495:532:000000000-M42H9:1:2113:14738:10362 1:N:0:ACAGGAAA+TAGACAAT
GTCAGCATGTGAGCTTTGGACCAGCCTGAGTCCCTGGTTTATCAACGGCAAAATATAGATCGGAAGAGCACACGTCTGAACTCCAGTCACACAGGAAAATCTCGTATGCCGTCTTCTGCTTGAAAAAAAAAAACAAAAAAAACAAAAAAGTCACGAATGATCTAAGAAGCAGAAAAATACTAAGTCTCCGACCGAAACAACACAAACTCACCACGATGCACAGCGGTCTAATCTATCTCAGAACATAGCCC
+
CCCCCGGGGGGGGGGGGGGGGGGGGGGGGGGGGGGGGGGGGGGGGGGGGGGGGGGGGGGGGGGGGGGGGGGGGGGGGGGGGGGGGGGGGGGGGGGGGGG<EGGGGGGGGGGGGGGGGGGGGGGGGGFEGGDE+44:8,83+++,,:,+++,,3:5+3,,,3,7,3,,,3,,8,,,,,,>,,,2,,,,,,*****44=1+4***4**4++?:F:**3**3+3+2****/*2++++3++++++3+20*++*29
@M03495:532:000000000-M42H9:1:2113:7660:10364 1:N:0:ACAGGAAA+TAGACAAT
GTCAGCATGTGAGCTTTGGAGTGAAATCTCTTGTCTTAAGGAATAAAGGAAAAAGATTCCGTCGGAGGCTCGGTGCTCTACAGGTTCAACCTTTGTACTCTATTATTGCCTCACATTCCATCTCTTGTGAAAATATATTTGATTGGCTTTTCTGCAGGTTGTTTGCCAGGACTTTCCAAGACCTCCACTAGAAAACACAATAAACTTTTTGGAAGCTGGACAACTATCTTCATTTTTCAGAAACAGTGAAC
+
CCCCCGGGGGGGGGGGGGGGGGGGGGGGGGGGGGGGGGGGGGGGGGGGGGGGGGGGGGGGGGGGGGGGGGGGGGGGGGGGGGGGGGGGGGGGGGGGGGGGGGGGGGGGGGGGGGGGGGGGGGGGGGGGGGGGGGGGGGGGGGGGGGGGGGGGGGGGGGGGGGGGGGGGGGGGGGGGGGGGGGGGGGGGGGGGGGGGGGGGGGGGGGGGGGGGGGGGGGGGGGGGGGGGGGGGGGGGGGGGGGGGGGGGGG7
@M03495:532:000000000-M42H9:1:2113:16526:10379 1:N:0:ACAGGAAA+TAGACAAT
GTCAGCATGTGAGCTTTGGTTTATCAACGGCAAAATATAGATCGGAAGAGCACACGTCTGAACTCCAGTCACACAGGAAAATCTCGTATGCCGTCTTCTGCTTGAAAAAAAAAAAAAAAAAAAAAACAAAAAAAAGTAAAGAGAGACAAAGAGCAGAAGGAACGGAACTTACATAGTAAAAGAACACGACATGAAACAGACGATTGTCAAGAGAAGCACAGAAAGTGAAGCGTGACACTAGTGATGTCAAA
+
CCCCCGGGGGGGGGGGGGGGGGGGGGGGGGGGGGGGGGGGGGGGGGGGGGGGGGGGGGGGGGGGGGGGGGGGGGGGGGGGGFGGGGGGGGGGGGGGGGGGGGGGGGGGGGGGGG@+868+++3>:++:,,:+5*5*3,,3,83,*1,8,8,8,,,46,,,4,,**4**,,7,?9<,,2,,721++54*114*,++++*****1***++3<+3**+*+3**0++0+++++++*****2++0+2++:*32***
@M03495:532:000000000-M42H9:1:2113:27760:10398 1:N:0:ACAGGAAA+TAGACAAT
GTCAGCATGTGAGCTTTGGATGGTTCTGGTTTATCAACGGCAAAATATAGATCGGAAGAGCACACGTCTGAACTCCAGTCACACAGGAAAATCTCGTATGCCGTCTTCTGCTTGAAAAAAAAAAAAAAATACTTATATCAGTTTTGTTTCTTTTTCTTACATCTTCTAATTAGACGACTTCTAACGGTATCGTCATTTCACTTTTTTTTTACTTGTACTTACTTACATTGTTCACATCGTCTTTTTCGATC
+
CCCCCGGGGGGGGGGGGGGGGGGGGGGGGGGGGGGGGGGGGGGGGGGGGGGGGGGGGGGGGGGGGGGGGGGGGGGGGGGGGGGGGGGGGGGCFGGGGGGGGGGGGGGGGGGFGECGGGGGGGGC>6+46,,,,,,85B<B,5,<:,88,,:,=:7,,,,3:,,,37,:,,7:,,,+8***77,,,*5**>B*32*,,7,,5C;9,11*3*3,2+,32++1++45>++21+?++3<+A+*/2/*++*0/***
@M03495:532:000000000-M42H9:1:2113:27478:10413 1:N:0:ACAGGAAA+TAGACAAT
GTCAGCATGTGAGCTTTGGTTTATCAACGGCAAAATATAGATCGGAAGAGCACACGTCTGAACTCCAGTCACACAGGAAAATCTCGTATGCCGTCTTCTGCTTGAAAAAAAAAAAGAGACTACACACGCAGAAACAGCCACGTATAAACACGTATCCTCAGCCTAAGTAATAATTCATTACCCACCGTAGTCCAGAATTACTGGGTTTAAACGCGTTGGCGGCATAGAAGCGCATCAGAGTTAATGCACAA
+
CCCCCGGGGGGGGGGGGGGFGGGGGGGGGGGGGGGGGGGGGGGGGGGGGGGGGGGGGGFFGGGGGGGGGGGGGGGGGDGFGCFGGGGGGGGGGGGGGGGGGAGGGGGGGGGGGD6++,,:,,,B,=:+++++,,,3,,+,:++,,:,,,3,+3,,:,,,7,,:>,,@,,:,,,,3,,8,:,7,,*6*6***,,,,7,7,7?,2,,,**,,,,1****4*+3*1**+++52?****1++3+2++++*+2*2*
@M03495:532:000000000-M42H9:1:2113:17992:10448 1:N:0:ACAGGAAA+TAGACAAT
GTCAGCATGTGAGCTTTGGAATTAGCTGGTTTATCAACGCAAAATATAGATCGGAAGAGCACACGTCTGAACTCCAGTCACACAGGAAAATCTCGTATGCCGTCTTCTGCTTGAAAAAAAAAACTTGAAAATTCCTTTACCTCCACCATACTCGAAATAAGTAGATTCTTTTGCCGACTCCAGGTTGAGCCGAGAACTTTGAAACAAGAATTAATTATCCACCTGCAGAATCTTTACACCCATTAATTCCG
+
CCCC<FCFGGGDGGGCFFF8EFEGDCFGGGGGFGCFCFEG7F@<E<@EFG9FGG;FEEF@<FFGGFCA@FF<FGFCEFGGGCCF8DGFG@E,<C8F7CC99FGGGGGC??EF,CEFCEF7:+4+,,5:B<,,,,:@,5CD,,A,,,4FBDF,==>,+:,,:CA9,:9:,3,8<=D:FC>7<<D,@C,3D,8*55@B,3E=,;,,><,,,4;,,,7>B9,=,<,08,,,50,,1,,,=,6<>E*2++++3+2
@M03495:532:000000000-M42H9:1:2113:14361:10562 1:N:0:ACAGGAAA+TAGACAAT
GTCAGCATGTGAGCTTTGGTCCAGCCTGAGTCCTGGTTTATCAACGGCAAAATATAGATCGGAAGAGCACACGTCTGAACTCCAGTCACACAGGAAAATCTCGTATGCCGTCTTCTGCTTGAAAAAAAAAAGACGTACGGCGAAGGACGTCAATAGTCACACAAACCTTGAAGGTATAATAAGCTCCATCATGTAGACCATACCAAGGATAACCATCATCGGCAGTAGGGAGGGTAGTCGGAACCGAAGAA
+
CCCCCGFAEEFGFGGGGGGGGGGCFCGGGGGFFGCFGAFDFC<FCEC7@FDGGCF@FEFEDEG@:FF?8FFGGGGGGC<FGGDGDG<ACFFFGGGFG<,,C6CCFGG9<B?B49E,<?<<CDFCGG7>+=+++4+++4@C++6@B+,,++@B7CC,,,DCF,<3,,3,7,,,,,73,@@CDE,>,25D,32<A,,,7,,,>,,,7,4:,6,<,2C,8CF7@*13*?+++*2*/*1<*>5/C=7EF)/7)1>
@M03495:532:000000000-M42H9:1:2113:6658:10594 1:N:0:ACAGGAAA+TAGACAAT
GTCAGCATGTGAGCTTTGGTCCAGCCTGAGTCCTCTGGTTTATCAAGGCAAAATATAGATCGGAAGAGCACACGTCTGAACTCCAGTCACACAGGAAAATCTCGTATGCCGTCTTCTGCTTGAAAAAAAAAAAAAGAAAGACATAAACAGATAACAAGAAGACAGGAGCAGAACAGATCGAGAGACACCAACATTGCGGGCGTAGTACCACCAATATACGAACGCCGCGAGTTCAGCACGAGCCTCCGAGC
+
CCCCCGGGGGGGGGGGGGGGGGGGGGGGGGGGGGGGGGGGGGGGGGGGGGGGGGGGGGGGGGGGGGGGGGGGGGGGGGGGGGGGGGGGGGGGGGGGGGGEFFGGGGGGGGGGGGGGGGGGGDGGGGGGGGGG:+4+4:,,3,,,,,8,,,,,5,,7,,,,,:3,,+,+3+,3,,,,8,,+++65@:,,**,35,,,,**5**44**2++++1**7++++***********//*++0+02**1******1)/
@M03495:532:000000000-M42H9:1:2113:14319:10601 1:N:0:ACAGGAAA+TAGACAAT
GTCAGCATGTGAGCTTTGGAGTGAAATCTCTTGTCTTAAGGAATAAAGGAAAAAGATTCCGTCGGAGGCTCGGTGCTCTACAGGTTCAACCTTTGTACTCTATTATTGCCTCACATTCCATCTCTTGTGAAAATATATTTGATTGGCTTTTCTGCAGGTTGTTTGCCAGGACTTTCCAAGACCTCCACTAGAAAACACAATAAACTTTTTGGAAGCTGGACAACTATCTTCATTTTTCAGAAACAGTGAAC
+
CCCCCGGGGGGGGGGGGGGGGGGGGGGGGGGGGGGGGGGGGGGGGGGGGGGGGGGGGGGGGGGGGGGGGGGGGGGGGGGGGGGGGGGGGGGGGGGGGGGGGGGGGGGGGGGGGGGGGGGGGGGGGGGGGGGGGGGGGGGGGGGGGGGGGGGGGGGGGGGGGGGGGGGGGGGGGGGGGGGGGGGGGGGGGGGGGGGGGGGGGGGGGGGGGGGGFGGGGGGGGGGGGGGGGGGGGFGGGGGGGGGGGGGGGG8
@M03495:532:000000000-M42H9:1:2113:27865:10616 1:N:0:ACAGGAAA+TAGACAAT
GTCAGCATGTGAGCTTTGGCGACAGAAGGAGCAAGATAACGACCACAGGGAGGGTGGTTTATCAACGGCAAAATATAGATCGGAAGAGCACACGTCTGAACTCCAGTCACACAGGAAAATCTCGTATGCCGTCTTCTGCTTGAAAAAAAAAAAAACAGAAAGGCACTGACTCTCACTACCAAATATTGTATTATGACCCACTTAGCCTGCTCCGTGTTTACCGTTAGAACCAGACATCCTTCTACTCCTAT
+
CCCCCGGFGFGGGGGGFEGGGEGGGGGGGGGGGGGGGGGGGGGGGGGGGGGGGGGGGGGGGGGGGGGGGGGGGGGGGGGGGGGGGGGGGGFGGGGGGGGGGGGGGGGGGGGGGGGGGGG<ADGGGGGGFGFFDGFGGGGFGGFGGGGGEGGG++*6,,7,,,,35>F,,>?CC>,,7,6,,7,,3,@,2,7,,6,,,4,,6,?+7+??**+,+******>1+43=**519*:;8**0+*+0+3:+:++**2
@M03495:532:000000000-M42H9:1:2113:25235:10692 1:N:0:ACAGGAAA+TAGACAAT
GTCAGCATGTGAGCTTTGGAATTAGCTGGTTTATCAACGGCAAAATATAGATCGGAAGAGCACACGTCTGAACTCCAGTCACACAGGAAAATCTCGTATGCCGTCTTCTGCTTGAAAAAAAAAAGACTTTCAGGTCCTAGATGCCACAGCTAGACTACCAAGTCTCCATCCCCCAGGTCTGCATCTGTGGGACAACGTCTCACAATTTCTTGCCCGACTCGTCATAACAATGTCCATGAGCTCGTCTGATT
+
BCCCCFFGFG9ADEGGGFGGGGGGGGGGGC@FGGGGGGGCEFGDGGGFDGGGGF7FGDFGDFDFFEGGCGGGGGG?F8CFEFFGGGGFFFFC@,9@6,CCAEFGGGGGGGCEE9<=?,,4@>+@+4,59,,8,,:,,,,,,,,,,,:,,3,:BF,,:,,,,65A<FFAD=,,:>:=+8,,3@,>8@,3,833,*36***7,,73,5;,?,6,,,,**4**/4;/,,,640,,,,,,41+++++**:/*+31
@M03495:532:000000000-M42H9:1:2113:19012:10881 1:N:0:ACAGGAAA+TAGACAAT
GTCAGCATGTGAGCTTTGGAATTAGTAAATTCGTTGACGACAGAAGGAGCAAGATAACGACCACAGGGAGGGTGGTTTATCAACGCAAAATATAGATCGGAAGAGCACACGTCTGAACTCCAGTCACACAGGAAAATCTCGTATGCCGTCTTCTGCTTGAAAAAACAAAAACCATCACTACTATCAGAAAACGCCCATACACACGCTTCAACCCAAGTTACCAGACCCAAAACAGTAAGCCATCCACTCCC
+
CCCCCGGGGGGFGGGGGCFEGFGGGFGGGGGGGGGGGGGEDGGGGGGGCFFFFEAAFGEGGGGFFFC:CFECFF@F<FFE<EFGEGG@EEFAFFCCAFFDFCFFCG88AFGFFEFGEEE<FGFEFGEGGGFDG8EG,B,?<CFF?F94BCF7?,:,AAADDFG<C+36F8F++,,,8,,3<8,3F,7,,3,@>7*5*,>,,@,>**4=;9;C,***66,51,,,,3***2;****5<;3+36+2**5+*21
@M03495:532:000000000-M42H9:1:2113:24582:10891 1:N:0:ACAGGAAA+TAGACAAT
GTCAGCATGTGAGCTTTGGAGGGAGGCTGGTTTATCAACGGCAAAATATAGATCGGAAGAGCACACGTCTGAACTCCAGTCACACAGGAAAATCTCGTATGCCGTCTTCTGCTTGAAAAAAAAAAACATAAAACATATTCTAATGGCTATTATGCTTATCAGAGTATATCTATCCAACAGTAAAGACATTGTCGTTATAACCCATGATAGTTATACTCCATAATAGACTAGTATTGTCAGCAAACAAACTA
+
CCCCCGGGGGGGGGGGGGGGGGGGGGGGGGGGGGGGGGGGGGGGGGGGGGGGGGGGGGGGGGGGGGGGGGGGGGGGGGGGGGGGGGGGGGGGEDGGGGGGGGGGGGCGGGGGGGGGGGGGGGGGG++8,,:?58,,55,55,:B,5,,,,:,,,,,,7,3<33,,,7,,7,,:@,,@,@,,8,38,3,333@@7***>FA93,*6,,2,65,,,,,,,,,,,,114,,,,21,,61,,,,,,,,4***2*+
@M03495:532:000000000-M42H9:1:2113:17447:10908 1:N:0:ACAGGAAA+TAGACAAT
GTCAGCATGTGAGCTTTGGAGGGCAAGAAGTGGTTGTGACTGGTTTATCAACGGCAAAATATAGATCGGAAGAGCACACGTCTGAACTCCAGTCACACAGGAAAATCTCGTATGCCGTCTTCTGCTTGAAAAAAAAAAAACAACGTACCACATCCCGTCCGCCGCGTTCATCCGTAAGAAACAAACAATATAGATAATTACGGGGCATCACGGATACGTAATCGTTTCGACACATCTGTGTATACTGTCCA
+
CCCCCGGGGFFGGGFCFGGDDGEEGGGGGGGGGGGGFGGGFGGFGGGGGGGGGGGEGGFGGDFGGGFGGDGGGGGGGGFGGGGGGGGGGGFFGGGFGGGFGGG8C,4CFFFGGGCCFFGGGGFGG9FCBFEFG+=@@F++8,,,++,:+,,,,,,,+:+++8+5*****,,3D7FE*,,,,,2,,4,,27,,,,7@;F,2,******4+59*****+*2+**+/*//+**1***0<+<030++++*03***
@M03495:532:000000000-M42H9:1:2113:24830:10913 1:N:0:ACAGGAAA+TAGACAAT
GTCAGCATGTGAGCTTTGGAGTGAAATCTCTTGTCTTAAGGAATAAAGGAAAAAGATTCCGTCGGAGGCTCGGTGCTCTACAGGTTCAACCTTTGTACTCTATTATTGCCTCACATTCCATCTCTTGTGAAAATATATTTGATTGGCTTTTCTGCAGGTTGTTTGCCAGGACTTTCCAAGACCTCCACTAGAAAACACAATAAACTTTTTGGAAGCTGGACAACTATCTTCATTTTTCAGAAACAGTGAAC
+
CCCCCGGGGGGGGGGGGGGGGGGGGGGGGGGGGGGFGGGGGFGGGGGGGGFFGCGFGGGGGGGGDGGDGGGGGGGGGGGGGGGGGGGGGGFGGFFGGGGGGGGGGGGFGFDFFFFGGGGGGGGGGGGGCFFF?FGGGGGFGFGGGGFC=FGGGFGGGGGGGGGGGGGGGFFGGGGFGGGGGGGGGGFGGFFFGGGGGGGGGGGGGGGGGFGGGGGGGGGGGEFGGGGFGGFAFFCGGFFFCFFGGGGFGG:
@M03495:532:000000000-M42H9:1:2113:16066:10931 1:N:0:ACAGGAAA+TAGACAAT
GTCAGCATGTGAGCTTTGGAATTAGTAAATTCGTTGACGACAGAAGGAGCAAGATAACGACCACAGGGAGGGTGGTTTATCAACGGCAAAATATAGATCGGAAGAGCACACGTCTGAACTCCAGTCACACAGGAAAATCTCGTATGCCGTCTTCTGCTTGAAAAAAAAAAAAAAAAAAAGAAAAAACACATCACACAAACATACAGCGATAACATATAACCAAACCAACGGAAGAAGACATCAATAGTCAT
+
CCCCCGGGGGGGGGGGGGGGGGGGGGGGGGGGGGGGGGGGGGGGGGGGGGGGGGGGGGGGGGGGGGGGGGGGGGGGGGGGGGGGGGGGGGGGGGGGGGGGGGGGGGGGGGGGGGGGGGGGGGGGGGGGGGGGGGGGGADFGGGGGGGGGGGGGGGGGGGGGGGGGGGFGG@*>11**4<*=+4<*C**22<,72,,**4**++30++2/*;8++++++++++*1*/**2******30+02+++0+0++0**
@M03495:532:000000000-M42H9:1:2113:19781:10962 1:N:0:ACAGGAAA+TAGACAAT
GTCAGCATGTGAGCTTTGGATAGTTGACGACAGAAGGAGCAAGATAACGACCACAGGGAGGGTGGTTTATCAACGGCAAAATATAGATCGGAAGAGCACACGTCTGAACTCCAGTCACACAGGAAAATCTCGTATGCCGTCTTCTGCTTGAAAAAAAAAAAAAAAATAACAAACGAACAATCAGCATCACAAATGTACAGTCAAACCGAAGTATAAAGATCACATAGGACACAATACATGGCACCAAATCG
+
CCCCCGGGGGGGGGGGGGGGGGGGGGGGGGGGGGGGGGGGGGGGGGGGGGGGGGGGGGGGGGGGGGGGGGGGGGGGGGGGGGGGGGGGGGGGGGGGGGGGGGGGGGGGGGGGGGGGGGGGGGGGGGGCFGGGGGGGGGGGGGGGGGGGGGGGGGGGGGGG+5*5*5,,?:,,,,*4**43,3,<,,,,,7,,4+,,,,,,+,++,+*1:***++,+++++03:++3+3++***2+++++0*/0+***2*21
@M03495:532:000000000-M42H9:1:2113:25267:10985 1:N:0:ACAGGAAA+TAGACAAT
GTCAGCATGTGAGCTTTGGTTTATCAACGGCAAAATATAGATCGGAAGAGCACACGTCTGAACTCCAGTCACACAGGAAAATCTCGTATGCCGTCTTCTGCTTGAAAAAAAAAATAGAGATGCGGACCTAGGAGGACATTCAAGATATCCACGCCGGCCAATTGCTTCCGACCCACTCCAGACTCTATTGTTGTGCAACTCCCGTTCTGCAGAGCCCGTCGTTACCATATTTTAGGATGAGCTGCGTTCAC
+
CCCCCGFGGFFDC?F9FGFGGCFGFF@FGGDCFGGGGGGG@EAF;FEEG8A<CEGGECEFGGGGFGGGFCGFFGEGGC<6E,6,CCFBFFECG?=EF9ECFFC966C<ECFC++:,::,,?,,++4@EFG,4=4+C7D,<,@,,,8?,,5:<8+:++++8,3,,,,3>C*<7*33FF,,?,?F,D,7,,>,,,6*,,7,,,,,*,,2*2++,+3+**3=C**4==F+++:<+1C*89++++<+C?C****2
@M03495:532:000000000-M42H9:1:2113:11281:10995 1:N:0:ACAGGAAA+TAGACAAT
GTCAGCATGTGAGCTTTGGAGTGAAATCTCTTGTCTTAAGGAATAAAGGAAAAAGATTCCGTCGGAGGCTCGGTGCTCTACAGGTTCAACCTTTGTACTCTATTATTGCCTCACATTCCATCTCTTGTGAAAATATATTTGATTGGCTTTTCTGCAGGTTGTTTGCCAGGACTTTCCAAGACCTCCACTAGAAAACACAATAAACTTTTTGGAAGCTGGACAACTATCTTCATTTTTCAGAAACAGTGAAC
+
CCCCCGGGGGGGGGGGGGGGGGGGGGGGGGGGGGGGGGGGGGGGGGGGGGGGGGGGGGGGGGGGGGGGGGGGGGGGGGGGGGGGGGGGGGGGGGGGGGGGGGGGGGGGGGGGGGGGGGGGGGGGGGGGGGGGGGGGGGGGGGGGGGGGGGGGGGGGGGGGGGGGGGGGGGGGGGGGGGGGGGGGGGGGGGGGGGGGGGGGGGGGGGGGGGGGGGGGGGGGGGGGGGGGGGGGGGGGGGGGGGGGGGGGGF7
@M03495:532:000000000-M42H9:1:2113:22779:11029 1:N:0:ACAGGAAA+TAGACAAT
GTCAGCATGTGAGCTTTGGTCCAGCCTGAGTCCCTGGTTTATCAACGGCAAAATATAGATCGGAAGAGCACACGTCTGAACTCCAGTCACACAGGAAAATCTCGTATGCCGTCTTCTGCATGAAAAAAAAAAAAACAACTAAACTCCAGCAGCCGCCACACTACGCAAGTGCCATGCTTTACTCGAATTAAGTAGACTAAAAACTACCGTAGGCTCCAAGGCAACTCTAAGGAGAATCCCCATAAAGTCAC
+
CCCCCGDFGCCFDFFDFCFFGGGGFFDGGGFCF<FG,CEEEC<EFFFCGG7E<FFC<FE9FFGG:BGGGGGGFD9<FGGD<FFFGG9F@FGGGGGGGG86,,E<DCEEFG=FCD@FECG,?FEFEEGE=FC+@++BB=,A,,BB,CFFED,,:,8+8++@:,,3+@:*37@,,,,,,,,,,,,36,>B*,2,35,,,,77,?4*,5,,*6;**5,33<++**+3/C+B++20+***++5+==6*+*+2*20
@M03495:532:000000000-M42H9:1:2113:20953:11040 1:N:0:ACAGGAAA+TAGACAAT
GTCAGCATGTGAGCTTTGGAATTAGTAAATTCGTTGACGACAGAAGGAGCAAGATAACGACCACAGGGAGGGTGGTTTATCAACGGCAAAATATAGATCGGAAGAGCACACGTCTGAACTCCAGTCACACAGGAAAATCTCGTATGCCGTCTTCTGCTTGAAAAAAAAAAAAACCAAAACAATATCCCTTTGATCACACTCATCGATCTTCCTCTGTAACTTGACTTGTCTCGGATAGAAGTCGTTCACGA
+
CCCCCGGGGGGGGGGGGGGGGGGGGGGGGGGGGGGGGGGGGGGGGGGGGGGGGGGGGGGGGGGGGGGGGGGGGGGFGGGGGGGFGGGDFGGGGGGGGGGGGGGDGGGGGGGGGGGGGGGGGGGGGGGGGGGGGFGGG?EFGGGGGGGGGGGGGGGGGGFGDGGGFGGEGC**5*6>*6,,5,,,37,2,,,7,2@,,2,,,,,6,*2+*2+,+5,+5++++++3+++++32+3*1/;+<+0++/2**3***
@M03495:532:000000000-M42H9:1:2113:17889:11060 1:N:0:ACAGGAAA+TAGACAAT
GTCAGCATGTAGCTTTGGAGGGCAAGAAGTGGTTGTGACTGGTTTATCAACGGCAAAATATAGATCGGAAGAGCACACGTCTGAACTCCAGTCACACAGGAAAATCTCGTATGCCGTCTTCTGCTTGAAAAAAAAAAAAAAAAAACGAGTAATGTAAAACAACGAGTCGCCAATGTACATACATAACACAAGCACATCGACAAAGGAATGCTCACTGACCGTGACATGAGTACTATGAGAACACATCATGG
+
CCCCCGGGGGGGGGGGGGGGGGGGGGGGGGGGGGGGGGGGGGGGGGGGGGGGGGGGGGGGGGGGGGGGGGGGGGGGGGGGGGGGGGGGGGGGGGGGGGGGGGGGFAFGGGGGGGGGGGGGGGGGGGGGGGGGGGGGG86++8+8+++338,,,,,,,,,,,,,*1**,*****6,,7,7,,,,7@,,,,,14*+++,,*+4*152*++2+2,+2,+++++*****+200+3+<3++++02++****++***
@M03495:532:000000000-M42H9:1:2113:20033:11068 1:N:0:ACAGGAAA+TAGACAAT
GTCAGCATGTGAGCTTTGGAGACTGGTTTATCAACGGCAAAATATAGATCGGAAGAGCACACGTCTGAACTCCAGTCACACAGGAAAATCTCGTATGCCGTCTTCTGCTTGAAAAAAAAAAAAAATACAAAACAAAACCCAACTAACTTCGTGACAGCACCGATGGTGATACTTAAGGGGCAAAAATCATCGGTGAATATTAGGCTTAAAGGATACGTAGGTGCTTTGCTAATAACGGAGTTTCAGGCACG
+
CCCCCGGGGGGGGGGGGGGFGGGGGGGGGGGGGGGGGGGGGGGGGGGGGGGGFGGGGGGGGGGGGGGGGGGGGGGGGGGGGGGGGGGG9@FGGFGGGGGGGGGGGGGGGGGGGGGGGGGEG>=4+4,,5::83=,38D+B+3+:DA,,,,+,:,+33,,3,++3@*7,,,,,,,3,7@3**56,,*,677@6*6**,72@,,2,,,6464+,*5<<*5+**3++59C2+4+4++++***/*2<++0+*/7*
@M03495:532:000000000-M42H9:1:2113:22370:11095 1:N:0:ACAGGAAA+TAGACAAT
GTCAGCATGTGAGCTTTGGTCCAGCCTGAGTCCCTGGTTTATCAACGGCAAAATATAGATCGGAAGAGCACACGTCTGAACTCCAGTCACACAGGAAAATCTCGTATGCCGTCTTCTGCTTGAAAAAAAAAAAATATGCACAATATGAGATGCTCACTTATCAACAGAAGCCGTCTACTGCTCGCGTTGCCCCTACTATGGAAAACACCACTATTTCCACGCAACCGCAGGTATCCGAGATCAGGAGTCCA
+
<C@CCCGGDEDGF@EFGFDGGG<A8DFFE,;@FAEFE@6FE<CCE8@C7+F@FDFC@CEA9DFGGDG@<EEGGDC6<DFG8AFF8EEGGCFFEEFEE=<6=?FFCCG8CFC,CD7?C55?5FFFFFG:+C+++@,8<5,CEA>,,8,,8?,<C,5,:,7>=FD<DD<D8D@,+5+3+>FGG,,33*C**1,75*6,>,,26;E2>:;:CE*?,67;,?,,*/1*****::*=1123/***:++++**22**
@M03495:532:000000000-M42H9:1:2113:24416:11104 1:N:0:ACAGGAAA+TAGACAAT
GTCAGCATGTGAGCTTTGGAATTAGTAAATTCGTTGACTGGTTTATCAACGGCAAAATATAGATCGGAAGAGCACACGTCTGAACTCCAGTCACACAGGAAAATCTCGTATGCCGTCTTCTGCTTGAAAAAAAAAAAAAAAAAAAGATGCGATGGTAATCAAACAAAGCGATAGCGCATCATAATCATAGCCTACCGACCACATCTCTGCACCCAACTCATCGACTTATCAACTCTAAATCACATTCACGA
+
CCCCCGGGGGGGGGGGGGGGGGGGGGGGGGGGGGGGGGGGGGGGGGGGGGGGGGGGGGGGGGGGGGGGGGGGGGGGGGGGGGGGGGGGGGGGGGGGGGGGGGGFEGGGGGGGGGGGGGGGGGGGGGGGGGGGGGGG:8+8++8+8+338,<**3*,,,7,,,7>,3,,,**3*1,***4*3,@,3,,,,3??,++4<*4*4*2+?1+52++5****2*+++3+*:*/++++0;++++++20+0++*++2**
@M03495:532:000000000-M42H9:1:2113:17137:11113 1:N:0:ACAGGAAA+TAGACAAT
GTCAGCATGTGAGCTTTGGAATTAGCTGGTTTATCAACGGCAAAATATAGATCGGAAGAGCACACGTCTGAACTCCAGTCACACAGGAAAAACTCGTATGCCGTCTTCTGCTTGAAAAAAAAAAAAAAACCCTGCGGCTGACGTTCTCGATGAGCGTGAATCTGCTACGCGTAACTGAACTGATGAATGGTCACAACGCTCCAAGTTGCGCCTCCAACCTGATATTTATAACACTACATAGCACCGCCCAG
+
CCCCC<FGGGGDDFGDFAFFFGGE<FGGGEFFECFFGFGGGG:<<CFGF<E9FGGGGGGEFFF@CFGGGGGGGGDFFGGFGGFC@CFCFFG,89CFCFFFGGGG@F7FGGD,FFCGFGGG7FC=++8C>3+B,:B++8+6,,@:3:+,+,,3:,,*5*5*,3,3,,,7***5**4,,7<,,3,,,,32@3=F<BF,*1C7**+2,0++3**4*=:*+<*+**23++++++<9+<++<+++++3:*/*/)**
@M03495:532:000000000-M42H9:1:2113:11524:11132 1:N:0:ACAGGAAA+TAGACAAT
GTCAGCATGTGAGCTTTGGAATTAGCTGGTTTATCAACGGCAAAATATAGATCGGAAGAGCACACGTCTGAACTCCAGTCACACAGGAAAATCTCGTATGCCGTCTTCTGCTTGAAAAAAAAAAAACGGTAATACGTAGGGAGCGAGCGTTATCCGGATTTACTGGGTGTAAAGCGCTTGTAGGCGGGGAAGCAAGTAAGCTGTTAACACCAGGGGCTCAACCCCTGTCCTTCCTGTGAAACGGTTATTCT
+
CCCCCGCEGGGGFGFFFFGFEFGGGGGGGGGFFFGGGGGGGGGGGGGGGEGFGGGGGEGFGGGGGGGGGF@FGGGGGGGFGGGGCFGCFCFF8CEFDGGGAGEGGEFGA?CC,E8C,5EC+FB+++8648+FEFGF,C<F+,+>FECCFFEF7,<F7FG@<9D,@:,36@FGF,,*>**>>,,7,>*=1<FE78:CB::9++CE+2<9AFG8;**2:C>A+:**2CE2<+3++*023+<CCF5*2*23::2
@M03495:532:000000000-M42H9:1:2113:20974:11135 1:N:0:ACAGGAAA+TAGACAAT
GTCAGCATGTGAGCTTTGGAGACTGGTTTATCAACGGCAAAATATAGATCGGAAGAGCACACGTCTGAACTCCAGTCACACAGGAAAATCTCGTATGCCGTCTTCTGCTTGAAAAAAAAAAAAGCCGGCAAATCAGTTCCGACCTACTCCCCACTCCATCCCACTGAAACTCGCGTACCGCAAACCCAATCCACAACGTCATTGAGGACGCGCAGCGGTACCTGACCTGCCCCACATTGTTAAAGTGCAAA
+
CCCBCGGGGEGFFFGFGFGDC@FGGCFFG<FGGGGGGDEGGEFGGDCFDDFCGGGDGGFEFFEFGFGCDGGFFFCFFGGEGEGGCFEFEFFGGGGGGGGCFFC@9F<EEFGGGGDFCF++8+64,,+++8@<,,C<5,,<>=F++8>,83,+3+35,,3:,:38:7B3=,,3*@>*5>*1*>**,*14*,6@<,,4=:***+4+,5+2*1*4*:*:/****+++*2A+2*****:*+++++33<<0++**0
@M03495:532:000000000-M42H9:1:2113:10819:11147 1:N:0:ACAGGAAA+TAGACAAT
GTCAGCATGTGAGCTTTGGAATTAGTAAATTCGTTGACGACAGAAGGAGCAAGATAACGACCACAGGGAGGGTGGTTTATCAACGGCAAAATATAGATCGGAAGAGCACACGTCTGAACTCCAGTCACACAGGAAAATCTCGTATGCCGTCTTCTGCTTGAAAAAAAAAAAAAACAAAAAAAAAACGCCTAAAGATAAGTACAGGATGCTGTATGGCAAAATGAATTACACATAAAGTGACGAATCACTGA
+
CCCCCGGGGGGGGGGGGGGGGGGGGGGGGGGGGGGGGGGGGGGGGGGGGGGGGGGGGGGGGGGGGGGGGGGGGGGGGGGGGGGGGGGGGGGGGGGGGGGGGGGGGGGGGGGGGGGGGGGGGGGGGGGGGGGGGGGGGCFGGGGGGGGGGGGGGGGGGGGGGGGGGGGGGG@3*5*8,2,<*******4*2*7,5,,,2,,2,+5**++*++++2+***22*0+++0+00+0+++3++0+++2/***2+*2*
@M03495:532:000000000-M42H9:1:2113:2023:11164 1:N:0:ACAGGAAA+TAGACAAT
GTCAGCATGTGAGCTTTGGAATTAGTAAATTCGTTGACGACAGAAGGAGCAAGATAACGACCACAGGGAGGGTGGTTTATCAACGGCAAAATATAGATCGGAAGAGCACACGTCTGAACTCCAGTCACACAGGAAAAACTCGTATGCCGTCTTCTGCTTGAAAAAAAAAAAAACAGACAATACTAATATAATCTGAGCACTATTCAATCATAAAACTTCTACACATACGAAGCAATACACATGACAGTCTC
+
CCCCCGGFGFGGGGGGGGGEFGGGGGGGGGGGGGGGGGGGGGGGGGGFGGGGGGGGGFGGGGGGGGGGGGGGGGGFECFGGGGGGGGGGGGGGGGGGGGGGGGGGGFGGGGGGGGGGGGGFGGGGGGGGGGGGGGGG,CFGGGGGGGGGGGGGGGGGFGGGGGG8CCEGG*<*1,,,,3,,,7,,277,,2,,,,7,,,,,7,,,,+++5+7+2?B+++++++05++2***2*+3+++2++0+++*++*0*
@M03495:532:000000000-M42H9:1:2113:20635:11172 1:N:0:ACAGGAAA+TAGACAAT
GTCAGCATGTGAGCTTTGGAGTGAAATCTCTTGTCTTAAGGAATAAAGGAAAAAGATTCCGTCGGAGGCTCGGTGCTCTACAGGTTCAACCTTTGTACTCTATTATTGCCTCACATTCCATCTCTTGTGAAAATATATTTGATTGGCTTTTCTGCAGGTTGTTTGCCAGGACTTTCCAAGACCTCCACTAGAAAACACAATAAACTTTTTGGAAGCTGGACAACTATCTTCATTTTTCAGAAACAGTGAAC
+
CCCCCGGGGGGGGGGGGGGGGGGGGGGGGGGGGGGGGGGGGGGGGGGGGGGGGGGGGGGGGGGGGGGGGGGGGGGGGGGGGGGGGGGGGGGGGGGGGGGGGGGGGGGGGGGGGGGGGGGGGGGGGGGGGGGGGGGGGGGGGGGGGGGGGGGGGGGGGGGGGGGGGGGGGGGGGGGGGGGGGGGGGGGGGGGGGGGGGGGGGGGGGGGGGGGGGGGCGGGGGGGGGGGGGGGGGGGGGGGGGGGGGGGGGG+
@M03495:532:000000000-M42H9:1:2113:18393:11213 1:N:0:ACAGGAAA+TAGACAAT
GTCAGCATGTGAGCTTTGGAGTCCCTGGTTTATCAACGGCAAAATATAGATCGGAAGAGCACACGTCTGAACTCCAGTCACACAGGAAAATCTCGTATGCCGTCTTCTGCTTGAAAAAAAAAAAAAAGCAAAAAAAAATAGAAAATGTGATGACAGAAATGAAGACTAAAAGAATACTCCCTAGTTGACTCATGTCAAGAGAGACTAACATTGCTAGTAGTGAGTCAAGAGTGAAGGTCACGACGTAGCAC
+
CCCCCGGGGGGGGGGGGGGGGGGGGGGGGGGGGGGGGGGGGGGGGGGGGGGGGGGGGGGGGGGGGGGGGGGGGGGGGGGGGGGGGGGGGG<FGGGGGGGGGGGGGGGGGGGGGGGGGGGGGGG>4463,8A,,+338:,3,:<3,,,3,:,33>,,3,,,,,,3@>,,,,,,*,,3,,,,,,7,,,,,,,,,,,7,,,,,2,6;,,,,6237+5,++3++1+4+32><++*+155++0++3*/18)*2***
@M03495:532:000000000-M42H9:1:2113:5694:11234 1:N:0:ACAGGAAA+TAGACAAT
GTCAGCATGTGAGCTTTGGAGTGAAATCTCTTGTCTTAAGGAATAAAGGAAAAAGATTCCGTCGGAGGCTCGGTGCTCTACAGGTTCAACCTTTGTACTCTATTATTGCCTCACATTCCATCTCTTGTGAAAATATATTTGATTGGCTTTTCTGCAGGTTGTTTGCCAGGACTTTCCAAGACCTCCACTAGAAAACACAATAAACTTTTTGGAAGCTGGACAACTATCTTCATTTTTCAGAAACAGTGAAC
+
CCCCCGGGGGGGGGGGGGGGGGGGGGGGGGGGGGGGGGGGGGGGGGGGGGGGGGGGGGGGGGGGGGGGGGGGGGGGGGGGGGGGGGGGGGGGGGGGGGGGGGGGGGGGGGGGGGGGGGGGGGGGGGGGGGGGGGGGGGGGGGGGGGGGGGGGGGGGGGGGGGGGFGGGGGGGGGGGGGGGGGGFGGGGGEGGGGFGGGGGGGGDFAEGFFEGFGGGGG?FGGGGGGGGGGGGGGGGGGGGGGGGGGG7FG8
@M03495:532:000000000-M42H9:1:2113:20942:11279 1:N:0:ACAGGAAA+TAGACAAT
GTCAGCATGTGAGCTTTGGTCCAGCCTGAGTCCTCTGGTTTATCAACGGCAAAATATAGATCGGAAGAGCACACGTCTGAACTCCAGTCACACAGGAAAATCTCGTATGCCGTCTTCTGCTTGAAAAAAAAAAAAACAACATAAACGAGAAACCTAGCCAACAACGAACTATACTAGAGTCTCCAGAATACTTCGACATTGCTCAGCTTTAGCCAGCACTCAACGTAACTCTCATTTTGCCTCCAATCATA
+
CCCCCGGGGGGGGGGGGGGGGGGGGGGGGGGGGGGGGGFFGGGGGGGGGGGGGGGGGGGGGGGGGGGGGGGGGGGGGGGFGGGFGFGGGGGGGGGFFGGF?CEFGGFGGGGGEEGGGGGFFGGGGGGGGEGGG>+++,33,,:?,,++@3+8,,,,:,,,,++,,8++35>D,@;3,,,7,,,,,3,,,7,,,,6<**6,,,,6252,9,62,6?2*,6,+*50*33*31+++3+1+++3++3*3*5**+1
@M03495:532:000000000-M42H9:1:2113:5909:11307 1:N:0:ACAGGAAA+TAGACAAT
GTCAGCATGTGAGCTTTGGAGGGCAAGAAGTGGTTGTGACATTGCTGGTTTATCAACGGCAAAATATAGATCGGAAGAGCACACGTCTGAACTCCAGTCACACAGGAAAATCTCGTATGCCGTCTTCTGCTTGAAAAAAAAAAAAGATAATGACACCCTAGATCTACATGACCAAGCCTAGTAGTGCATTGAACACATCTGCAACTTGACACAGAGACGTACCATTTCGTCTTGGTTGGTAGTGCACCATC
+
CCCCCGGGGGGGGGGGGGGGGGGGGGGFGGGGGGGGEGGGGGGGGGGGGFEGGGGGGGGGGGFGGGGGGGGGGGGGGGGGGGGGGGGGGGGGGGGGC?FGFGGGFG<FFF,C?FGFGGGGGGGGGGGGGC<CA=FE?FCEGEF6+++,,3,83C,,++3:,@7=,,8,@<3<3<<C+6,73,3,767,3,,3,6,,>>,7>,@6,>,?F@>,6:48,2*4=C*,,=,4,*1=8+++33**2+3<+23***2
@M03495:532:000000000-M42H9:1:2113:26457:11335 1:N:0:ACAGGAAA+TAGAAAAT
GTCAGCATGTGAGCTTTGGACTCCTGACTGGTTTATCAACGGCAAAATATAGATCGGAAGAGCACACGTCTGAACTCCAGTCACACAGGAAAAACTCGTATGCCGTCTTCTGCTAGAAAAAAAAAAAACTCCGGCTAAATACGTGCCAGCAGACGCGGTAATACGTATGGAGCAAGCGTTATACGGATTTACTGGGTGTAAAGGGAGTGTAGGTGGACAGTCAAGTCAGCAGTGAAAGCACGGGGCTCAAC
+
AABCBFFEFFFCFF9@EE<@EFGFC@FF,FE<<<F<F<FDFCD@EGEC<C@F<CC@FDE:@8EFF<CFE<@FFFGFGCFFFFF9FCEEC<FEC66CFFABCC?<@=+E7C,C?F,9=<9FC+=F@FE+B,,:++8@+:8DFABB<++8>7FF,:+83+8@+@;DF,>A7CD>C@:C*11>FG,7,1>C@,,@7,@<,**,,7;,63BB*9?,+2,**++/+0+15BCC+++2>6+1<+<+***/*1*279*
@M03495:532:000000000-M42H9:1:2113:19674:11359 1:N:0:ACAGGAAA+TAGACAAT
GTCAGCATGTGAGCTTTGGTTTATCAACGGCAAAATATAGATCGGAAGAGCACACGTCTGAACTCCAGTCACACAGGAAAATCTCGTATGCCGTCTTCTGCTTGAAAAAAAAAACAAAAAAATAAATGTAAAAACAAACCAGCTGATGTACAAGAAATGCGAATGAAAACGAGCCTTACCCATACTCACCTTGGCAATTACGACTAGAGCAGTTAATACATGAGTCCAATCCATTAAACGCAAGTAGTCTC
+
CCCCCGGGGFGGGGGGGGGGGGGGGGGGGGGGGGGGGGGGGGGGGGGGGGGGGGGGGGGGGGGGGGGGGGGGGGGGGGGGGFGGGGGGGGGGGGGGGGGGGGGGGGGGGGGGGG+4,,99>7,,:,,,,,,,5,+,,,8+:,3,,,,,:,3:,3,,,,,:++8+,,,,,,+++5*,,,33,7,,,33,,6,,,:,,7,,,,**16*,4,6,26,76,,2,5,,+3+5<++*2++++1++*=***+314;++
@M03495:532:000000000-M42H9:1:2113:23322:11484 1:N:0:ACAGGAAA+TAGACAAT
GTCAGCATGTGAGCTTTGGAATTAGTAAATTCGTTGACGACAGAAGGAGCAAGATAACGACCACAGGGAGGGTGGTTTATCAACGGCAAAATATAGATCGGAAGAGCACACGTCTGAACTCCAGTCACACAGGAAAATCTCGTATGCCGTCTTCTGCTTGAAAAAAAAAAAACCACACATAATCAATAGTACATTCTGCTCCGGTCGTGGACGTACAGTCTTCGAGTCGTGATAACTCGTGGCATGATCAC
+
CCCCCGGGGGGGGGGGGFGGGGGGGGGGGGGGGGGGGGGGGGGGGGGGGGGGGGGGGGGGGGGGGGGGGGGGGGGGGGGGGGGGGGGGGGGGGGGGGGGGGGGGGGGGGGGGGGGGGGGGGGGGGGGGGGGGGGGGGFBFGGGGGGGGGGGGGGGGGGGGGGGGGGGGGG35**61>>@:,@,,7,,22,,,,2,,72C,,7*1***1***,*1*1*+55+1+**2+***2+0+02++******3*03:**
@M03495:532:000000000-M42H9:1:2113:25145:11531 1:N:0:ACAGGAAA+TAGACAAT
GTCAGCATGTGAGCTTTGGTCCAGCCTGAGTCCTGGTTTATCAACGGCAAAATATAGATCGGAAGAGCACACGTCTGAACTCCAGTCACACAGGAAAATCTCGTATGCCGTCTTCTGCTTGAAAAAAAAAATGAATTAAAAACACATAAGATAAACCAACATCTTAACTTCTTCTTCCATGCGAAGTAATACAACGGCATAAAGCTGCTTTGAACACTCTTTTTTTCTCACAGTGCATGACCGTTATCCTA
+
CCCCCGFGGGGGGGGGGGGGGGGGGGGGGGGGGGGGAFGFGGGGGGGGGGGGGFFGFGGGGGDGGGFGGGGGEGGGGGGGGDG<FFGGGGGGEEDGDFCFFGGGGAFFGEFGGGGCFGGGGGGCGFDGGEE,,,:,,5,,?5+,4,,:?,B,:,,?,,+++,,C,3,3,:,:,,3,39><,,++++5,,3,@>BF:F7>F,,,,2,,6,66,6,<,222;,,6,*:@>9F9<+5+++++52<EG5*;+;++
@M03495:532:000000000-M42H9:1:2113:16685:11569 1:N:0:ACAGGAAA+TAGACAAT
GTCAGCATGTGAGCTTTGGAGTGAAATCTCTTGTCTTAAGGAATAAAGGAAAAAGATTCCGTCGGAGGCTCGGTGCTCTACAGGTTCAACCTTTGTACTCTATTATTGCCTCACATTCCATCTCTAGTGAAAATATATTTGATTGGCTTTTCTGCAGGTTGTTTGCCAGGACTTTCCAAGACCTCCACTAGAAAACACAATAAACTTTTTGGAAGCTGGACAACTATCTTCATTTTTCAGAAACAGTGAAA
+
CCCCCGGGGGGGGGGGGGGGGGGGGGGGGGGGGGGGGGGGGGGGGGGGGGGGGGGGGGGGGGGGGGGGGGGDGGGGGGGGGGFDFFGGGGGGGGGGGGGGGGGGFFFAFGGGGGCGGGGGGGGGGGGGFGGGGGGGGGGGGGGFFGGGGGGGGCGGGGGGGGGGFFGGGGGGGFFFGGGGGFCFFGFGGGGGFGGCGGGGGFGGGGFEFGGGGGGGGGGGGGGGEFFFFFFGGGGGC?GGGGGGGFG,=E+
@M03495:532:000000000-M42H9:1:2113:21239:11579 1:N:0:ACAGGAAA+TAGACAAT
GTCAGCATGTGAGCTTTGGAGTGAAATCTCTTGTCTTAAGGAATAAAGGAAAAAGATTCCGTCGGAGGCTCGGTGCTCTACAGGTTCAACCTTTGTACTCTATTATTGCCTCACATTCCATCTCTTGTGAAAATATATTTGATTGGCTTTTCTGCAGGTTGTTTGCCAGGACTTTCCAAGACCTCCACTAGAAAACACAATAAACTTTTTGGAAGCTGGACAACTATCTTCATTTTTCAGAAACAGTGAAC
+
CCCCCGGGGGGGGGGGGGGGGGGGGGGGGGGGGGGGGGGGGGGGGGGGGGGGGGGGGGGGGGGGGGGGGGGGGGGGGGGGGGGGGGGGGGGGGGGGGGGGGGGGGGGGGGGGGGGGGGGGGGGGGGGGGGGGGGGGGGGGGGGGGGGGGGGGGGGGGGGGGGGGGGGGGGGGGGGGGGGGGGGGGGGGGGGGGGGGGGGGGGGGGGGGGGGGGGGGGGGGGGGGGGGGGGGGGGGGGGGFFGGGGGGGGGC
@M03495:532:000000000-M42H9:1:2113:22027:11617 1:N:0:ACAGGAAA+TAGACAAT
GTCAGCATGTGAGCTTTGGTCCAGCCTGAGTCCTGGTTTATCAACGGCAAAATATAGATCGGAAGAGCACACGTCTGAACTCCAGTCACACAGGAAAATCTCGTATGCCGTCTTCTGCTTGAAAAAAAAAAAAACCAAACACCTACTGAAACACACTCGTTAAAACCGTAAGTCACACATATTACACGACATGCCTGAGAAAACAGTATAATACATGGTTCCGTGTCTCTGTCGTAGACATATATGTGAAA
+
CCCCCGGGGGGGGGGGGGGGGGGGGGGGGGGGGGGGFGGGGGGGGGGGGGGGGGGGGGGGGGGGGGGGGGGGGGGGGGGGGGGGGGGGGGGGGGGGGGCFFGGGGGGGGGGGGGGGGGGGGGGGGGGGGEG>+383,+,:,:+83,B=,,,,,3=+,@@>++5,,,++++383,,37,*,,,,33,,***1*7,,7,2,,,,,66,,,,,,,,,7,,,611+*+***++4+2+3***3++10+++++++++
@M03495:532:000000000-M42H9:1:2113:15175:11629 1:N:0:ACAGGAAA+TAGACAAT
GTCAGCATGTGAGCTTTGGAGTCCCTGGTTTATCAACGGCAAAATATAGATCGGAAGAGCACACGTCTGAACTCCAGTCACACAGGAAAATCTCGTATGCCGTCTTCTGCTTGAAAAAAAAAAAAAAAAAAAAAGAAGCAGAATCTCATTACAAATGCTGTCTAATGGCAGTGATAATGCTCACTCTCAAAAATCCTAGACTAGAAGTGTCTCTAGCGAAGCATCTTCACAATAATATCGCTCCTATATCC
+
CCCCCGGGGGGGGGGGGGGGGGGGGGGGGGGGGGGGGGGGGGGGGGGGGGGGGGGGGGGGGGGGGGGGGGGGGGGGGGGGGGGGGGGGGGFFGGGGGGGGGGGGGGGGGGGGGGGGGGGGGGG>4+4++3++85<+@,,8>,88,,3,,8,,,,3,,7,,7,,73,,,5,*8,,7@,,,,,3,,,,,,,7,,4,2,,,7,+24+7++4+25,2+,++*1***+3++++0++3+++3+++***/*+*++2**
@M03495:532:000000000-M42H9:1:2113:24172:11654 1:N:0:ACAGGAAA+TAGACAAT
GTCAGCATGTGAGCTTTGGAATTAGTAAATTCGTTGACGACAGAAGGAGCAAGATAACGACCACAGGGAGGGTGGTTTATCAACGGCAAAATATAGATCGGAAGAGCACACGTCTGAACTCCAGTCACACAGGAAAATCTCGTATGCCGTCTTCTGCTTGAAAAAAAAAAATAGAAACAAAAAAAAAGAATGAAGAATGTACATTACATATGATATTAACCGAAGTACACATCGTGACAGATGCTGTTCAA
+
CCCCCGGGGGGGGGGGGGGGGGGGGGGGGGGGGGGGGGGGGGGGGGGGGGGGGGGGGGGGGGGGGGGGGGGGGGGF@FGGGGGGGGGGGGGGGGGGGGGGGGGGGGGGGGGGGGGGGGGGGGGGGGGGGGGGGGGGG?ECFGGGGGGGGGGGGGGGGGGGGGGGGGGFDE:,7,,8,,75,,*1****1,,,3+,,,,,757++2+2++++,25<+39+503*/**+++++3+*/*3*++2++++*++**0
@M03495:532:000000000-M42H9:1:2113:19024:11655 1:N:0:ACAGGAAA+TAGACAAT
GTCAGCATGTGAGCTTTGGAATTAGTAAATTCGTTGACGACAGAAGGAGCAAGATAACGACCACAGGGAGGGTGGTTTATCAACGGCAAAATATAGATCGGAAGAGCACACGTCTGAACTCCAGTCACACAGGAAAATCTCGTATGCCGTCTTCTGCTTGAAAAAAAAAAAAAAAACAAAAAACAAATATCAGCCAACAACCACACAACAGGGGCGCCCTTTCTCGATCGGAATCACACAATAATAAATTA
+
CCCCCGGGGFGGGGGGGGGGGGGGGGGGGGGGGGGGGGGGGGGGGGGGGGGGGGGGGGGGGGGGGGGGGGGGGGGFFFGGGGGGGGGGGGGGGGGGGGGGGGGGGGGGGGGGGGGGGGGGGGGGGGGGGGGGGGGGGBDFGGGGGGGGGGGGGGGGGGGGGGGGGGGGGE33*5***6<@<*****47,2,7<+?*+*****4**3*1*4****/1***2*++++*+*0**1**++22+2*+20+*0+02*
@M03495:532:000000000-M42H9:1:2113:17812:11676 1:N:0:ACAGGAAA+TAGACAAT
GTCAGCATGTGAGCTTTGGAGTGAAATCTCTTGTCTTAAGGAATAAAGGAAAAAGATTCCGTCGGAGGCTCGGTGCTCTACAGGTTCAACCTTTGTACTCTATTATTGCCTCACATTCCATCTCTTGTGAAAATATATTTGATTGGCTTTTCTGCAGGTTGTTTGCCAGGACTTTCCAAGACCTCCACTAGAAAACACAATAAACTTTTTGGAAGCTGGACAACTATCTTCATTTTTCAGAAACAGTGAAC
+
CCCCCGGGGGGGGGGGGGGGGGGGGGGGGGGGGGGGGGGGGGGGGGGGGGGGGGGGGGGGGGGGGGGGGGGGGGGGGGGGGGGGGGGGGGGGGGGGGGGGGGGGGGGGGGGGGGGGGGGGGGGGGGGGGGGGGGGGGGGGGGGGGGGGGGGGGGGGGGGGGGGGGGGGGGGGGGGGGGGGGGGGGGGGGGGGGGGGGGGGGGGGGFGGGGGGGGGGGGGGGGGGGGGGGGGGGGGGGGGGGGGGGGGGGG7
@M03495:532:000000000-M42H9:1:2113:18769:11756 1:N:0:ACAGGAAA+TAGACAAT
GTCAGCATGTGAGCTTTGGAGACTGGTTTATCAACGGCAAAATATAGATCGGAAGAGCACACGTCTGAACTCCAGTCACACAGGAAAATCTCGTATGCCGTCTTCTGCTTGAAAAAAAAAATCGTCTTCATTGACTCCTGATATCACTGCGTCCGCCAAAATCCGGGGAAGGGGCTGGTGTTGGTCTCAGATATTGCTATTGATGGGAGTAGCACAAGCTACGCGGACTCACAGAAGGGCCGATGCACCAC
+
CACCCFCFGGFDGGFECFGFFEFEGD<EE<EFFGGGGGEEEFCGFA<F@@FCBFG8FFGCCFE@CFGCFGGGCCFFFCFGECCACFEG6CFF<C@E,C,@F7E<FGDC,5:4<<C8+4+>6,,8494:5E,<,8,5B,,:,,5885,AF,8+8+++38+=,>DF+:C+FF+@*5<*5F,6>*,,17B>F,2@,57,7@,@FAB2@9,:;*,,22>68*2>@3***3/8:;+++0++0***1225**<?50*
@M03495:532:000000000-M42H9:1:2113:17712:11776 1:N:0:ACAGGAAA+TAGACAAT
GTCAGCATGTGAGCTTTGGAATTAGTAAATTCGTTGACGACAGAAGGAGCAAGATAACGACCACAGGGAGGGTGGTTTATCAACGGCAAAATATAGATCGGAAGAGCACACGTCTGAACTCCAGTCACACAGGAAAATCTCGTATGCCGTCTTCTGCTTGAAAAAAAAAAAAAAAACAGAACAGAAAACAAAGAACTACATTCTAAACTACCAACAAACCATAATCAACTCACCAACCGATCGTGAAATGA
+
CCCCCGGGGGGGGGGGGGGGGGGGGGGGGGGGGGGGGGGGGGGGGGGGGGGGGGGGGGGGGGGGGGGGGGGGGGGGGGGGGGGGGGGGGGGGGGGGGGGGGGGGGGGGGGGGGGGGGGGGGGGGGGGGGGGGGGGGG<BFGGGGGGGGGGGGGGGGGGGGGGGGGGGGGG@*5*11*6,,7,,,6,,,+***++4+7,,2+75+7+5+++++++**3*2**+++++00*0+0+*+****/*******+***
@M03495:532:000000000-M42H9:1:2113:6682:11823 1:N:0:ACAGGAAA+TAGACAAT
GTCAGCATGTGAGCTTTGGAGTGAAATCTCTTGTCTTAAGGAATAAAGGAAAAAGATTCCGTCGGAGGCTCGGTGCTCTACAGGTTCAACCTTTGTACTCTATTATTGCCTCACATTCCATCTCTTGTGAAAATATATTTGATTGGCTTTTCTGCAGGTTGTTTGCCAGGACTTTCCAAGACCTCCACTAGAAAACACAATAAACTTTTTGGAAGCTGGACAACTATCTTCATTTTTCAGAAACAGTGAAC
+
CCCCCGGGGFEFGGGGGGGGGGGGGGGGGGFGGGGFGGGGDGGGGGGGGGGGGDCGGFGGGGGGGGGGGGGDCEGGGGGGGGGFGFGGGGGGGGGGEGGGGGGFGGGGGGGGGGGGGGGCEFFGGGGGGGGFGFGGGGGGGGFGGFGGGGGGGGGFGGGGGGGGGGFGGGGGGGGGGGGGGGGGGGGGGGGFFGFDFGGGGGGFCEFCCFGDCGGGGGGFFGFGGGGGGGA:FGGGGGGGGFGGGGGG+=+
@M03495:532:000000000-M42H9:1:2113:17703:11841 1:N:0:ACAGGAAA+TAGACAAT
GTCAGCATGTGAGCTTTGGAGTGAAATCTCTTGTCTTAAGGAATAAAGGAAAAAGATTCCGTCGGAGGCTCGGTGCTCTACAGGTTCAACCTTTGTACTCTATTATTGCCTCACATTCCATCTCTTGTGAAAATATATTTGATTGGCTTTTCTGCAGGTTGTTTGCCAGGACTTTCCAAGACCTCCACTAGAAAACACAATAAACTTTTTGGAAGCTGGACAACTATCTTCATTTTTCAGAAACAGTGAAA
+
CCCCCGGGGGGGGGGGGGGGGGGGGGGGGGGGGGGGGGGGGGGGGGGGGGGGGGGGGGGGGGGGGGGGGGGGGGGGGGGGGGGGGGGGGGGGGGGGGGGGGGGGGGGGGGGGGGGGGGGGGGGGGGGGGGGGGGGGGGGGGGGGGGGGGGGGGGGGGGGGGGGGGGGGGGGGGGGGGGGGGGGGGGGGGGGGGGGGGGGGGGGGGCFGGGGGGGGGGGGGGGGGGGGGGGGGGGGGGGGGGGGGGGGGGG+
@M03495:532:000000000-M42H9:1:2113:10141:11873 1:N:0:ACAGGAAA+TAGACAAT
GTCAGCATGTGAGCTTTGGTCCAGCCTGAGTCCCTGGTTTATCAACGGCAAAATATAGATCGGAAGAGCACACGTCTGAACTCCAGTCACACAGGAAAATCTCGTATGCCGTCTTCTGCTTGAAAAAAAAAAAAAAAAAAAAAAAAGATAGAGCGCGAGGGAAGAGATAATAAGAGCAAAAAAGAGAGCTGAGCCGATAAGAGCAAGAACGACAGAAAAGGAGAGGAGTAGTGAAGGAGACAGAGCAAGAA
+
CCCCCGGGGGGGGGGGGGGGGGGGGGGGGGGGGGGGGFGGGGGGGGGGGGGGGCFFGGGFGGGGGGGGGGGGGGGGGGGGFFFGFFGGGGGGGGGGGGGCEAEEFGGFGGGBFE,EFGGCAFFGGGGGGGGG@+3+++38+8*33**1,,,8,,*****1*4*4+++,,,2,,,,,2,+25*****0**+++*+22****+++*20***2*****2++*+********2++++++++***/***+2+*0**
@M03495:532:000000000-M42H9:1:2113:10444:11969 1:N:0:ACAGGAAA+TAGACAAT
GTCAGCATGTGAGCTTTGGTCCAGCCTGAGTCCTGGTTTATCAACGGCAAAATATAGATCGGAAGAGCACACGTCTGAACTCCAGTCACACAGGAAAATCTCGTATGCCGTCTTCTGCTTGAAAAAAAAAAAAACAAAAAACATCTTGAATGAAGCAACCATAGGCGTGGTCGTGTATATTCCGCGGATAGACCAATCTGTAACCGATCACACGAACCAAATCTTGTAAGACAGAAAAATCGCTGTGCTTG
+
CCCCCGGGFGFGGGGGGGGGGDFGGGGGGGGFGGGGGGGGGGEGGGGGEGGGGGGGGGGGGGGCFGGGGGGGGFGGGGGFCFGGGGGGGGFDGGGGGG9DEGGGEGCFFGFFDFGFGGCEFGGGGGGGEEG+:8+88B,+++,,,,3,,,,,,3,3,,,,+,:3,,+++**,3*6,,,,7,,,,***<**,,,,6<<27,4,+>2*8**1<:+1*3**3**3++3++++23+<**++***+*/1/*++2**
@M03495:532:000000000-M42H9:1:2113:17799:11969 1:N:0:ACAGGAAA+TAGACAAT
GTCAGCATGTGAGCTTTGGAATTAGTAAATTCGTTGACGACAGAAGGAGCAAGATAACGACCACAGGGAGGGTGGTTTATCAACGGCAAAATATAGATCGGAAGAGCACACGTCTGAACTCCAGTCACACAGGAAAATCTCGTATGCCGTCTTCTGCTTGAAAAAAAAAAAAAATAACTAAACCACGTACTATCCATGACACGACCTACTAAACAACGCCTACTCACTCACCATTAACAACCAACGACATC
+
CCCCCGGGGGGGGGGGGGGGGGGGGGGGGGGGGGGGGGGGGGGGGGGGGGGGGGGGGGGGGGGGGGGGFGGGGGGGGGGGGGGGGGGGGGGGGGGGGGGGGGGGGGGGGGGGGGGGGGGGGGGGGGGGGGGGGGGGGE4EFGGGGGGGGGGGGGGFGGGGGGGGGGGGGEC:**,8,,,7,<:,=**16**,,,,7,7,,+,*4=:*+?++,++,***3**12++++++2+*0++++<++**2**1*1)*2
@M03495:532:000000000-M42H9:1:2113:5646:11979 1:N:0:ACAGGAAA+TAGACAAT
GTCAGCATGTGAGCTTTGGAGTGAAATCTCTTGTCTTTAGGAATAAAGGAAAAAGATTCCGTCGGAGGCTCGGTGCTCTACAGGTTCAACCTTTGTACTCTATTATTGCCTCACATTCCATCTCTTGTGAAAATATATTTGATTGGCTTTTCTGCAGGTTGTTTGCCAGGACTTTCCAAGACCTCCACTAGAAAACACAATAAACTTTTTGGAAGCTGGACAACTATCTTCATTTTTCAGAAACAGTGAAA
+
CACCCGGCFA-CFFFAFFACEF@;EDEAEF9FFGGFDFCEG<CEEGFGGGGGCDBCFEGGGFFEGG7F7C<FECCCAEFGDGG,:CFGGGGGGFGGFGFEGGFGGGD?FGF@FGGFGC<CFED<FFGGGFCGGGGGGFEFGGGGE@AEFCAFFCFFGGFDDGCFCFE,ADFFGGG,AFGFGGFFCFCEDAGGFDFFF=:FFGBEFGGFEGEGFG:6FGD,D,,@DFGGGA;FG7@DCGGCFDGGFGGFGG+
@M03495:532:000000000-M42H9:1:2113:5831:11995 1:N:0:ACAGGAAA+TAGACAAT
GTCAGCATGTGAGCTTTGGTCCACCTGATCCTGGTTTATCAACGGCAAAATATAGATCGGAAGAGCACACGTCTGAACTCCAGTCACACAGGAAAATCTCGTATGCCGTCTTCTGCTTGAAAAAAAAAAAAAAAACCAACAACTGAATCTTAGATTTATTTATAAACAAAAAAATAATCATAAGACTGACCTACTAAAGAACGCAAAACAACTATACATACCTTAACCATCTCAAACTGGCAATCCGTACC
+
CCCCCGGGGGGGGGGGGGGGGGGGGGGGGGGGGGGGGGGGGGGGGGGGGGGGGGGGGGGGGGGGGGGGGGGGGGGGGGGGGGGGGGGGGGGGGGGGFFFGGGGGGGGGGGGGGGGGGGFGGGGGGGGE:@@4=6+++,+8+,,,,3,,::3,,,,,3,,@,,3,::,,,,,***,,7,3,,,7,,,72>,,,3,,2,7,2=,*:**42:224++73+++5+*+++35>++2+1+2+++++/0+++**1*//
@M03495:532:000000000-M42H9:1:2113:10652:12067 1:N:0:ACAGGAAA+TAGACAAT
GTCAGCATGTGAGCTTTGGAATTAGTAAATTCGTTGACGACAGAAGGAGCAAGATAACGACCAAGGGAGGGTGGTTTATCAACGGCAAAATATAGATCGGAAGAGCACACGTCTGAACTCCAGTCACACAGGAAAATCTCGTATGCCGTCTTCTGCTTGAAAAAAAAAAAAGAAAATCACAAATAAACGACAGTAAGTACGGTAACAGACAGTCATAGCGCCATACGACGAACGTCAACCTCGGCACCGCC
+
CCCCCGGGGFGGGGGGGGGGGGGGGGGGGGGGGGGGGGGGGGGGGGGGGGGGGGGGGGGGGGGGGGGGGGGGGGGGGGGGGGGGGGGGGGGGGGGGGGGGGGGGGGGGGGGGGGGGGGGGGGGGGGGGGGGGGGGGADAFFGGGGGGGGGGGGGGGGGGGGGGGGGG<F33**,68,,,,7,6,,7,2*4=**,,,,2,,**2**+5+**35?2,25++*3***+*0****2****/2+*+*2**)1:)))
@M03495:532:000000000-M42H9:1:2113:14452:12102 1:N:0:ACAGGAAA+TAGACAAT
GTCAGCATGTGAGCTTTGGGAGGGTGGTTTATCAACGCAAAATATAGATCGGAAGAGCACACGTCTGAACTCCAGTCACACAGGAAAATCTCGTATGCCGTCTTCTGCTTGAAAAAAAAAACAGACCCACCACGTCACCAAAGACAACAGGCCGTAGTTGCTCCTCCCAGCCCTGGCCCCAAGAAGAGTCGACTGCTGGTCGTGGGAACCAAACACATTGCTCCGAAAGGGTCTGAATAGCATGAACACCC
+
CCCCCGFGGGFGGGGDFGGGGGGGGGGGGGGFGGGGGGGGGGGFGGGF@FFGGDGFGGGGGGGGGGGFGGGFFGGGGGGGF:CFGGG@,:<EGGFGGGF=FFGEGD?F<9EFGFFEGGFG7F,,,4?,,+4A++:++8,C,>,>,3>F8D,=++6++8,:@,@>,@,>3,6*CC7*>,*5>*25,23,2,**1*4<,2?,24:6***51=*=*****+3++325**=***/**2*9@9<<+++3+*3+*1/
@M03495:532:000000000-M42H9:1:2113:21592:12147 1:N:0:ACAGGAAA+TAGACAAT
GTCAGCATGTGAGCTTTGGAGTGAAATCTCTTGTCTTAAGGAATAAAGGAAAAAGATTCCGTCGGAGGCTCGGTGCTCTACAGGTTCAACCTTTGTACTCTATTATTGCCTCACATTCCATCTCTTGTGAAAATATATTTGATTGGCTTTTCTGCAGGTTGTTTGCCAGGACTTTCCAAGACCTCCACTAGAAAACACAATAAACTTTTTGGAAGCTGGACAACTATCTTCATTTTTCAGAAACAGTGAAC
+
CCCCCGCE<C<EFF<<EFGEEEFE,@@F,E-<,;CCACEEF966CFFCC@F@FE,,C6CEFCFGC:FGC8E@FBFED<C6C<CCFFGFG,CCC@EFGEGGFAFE?FGGFGEGC<<?CFFG<FAEFC?CFG9FBE<BFFDD@<<A?,,:4=FA??A?<BF,<F<=F9<?EFG<?EC9E95,=F:>FDEGGGEF,3A:6,,39>99,33C;D+@FCF6EGGGGFFGCGFGGGDGF7;:ECACCCCC8;D=8:+
@M03495:532:000000000-M42H9:1:2113:18238:12247 1:N:0:ACAGGAAA+TAGACAAT
GTCAGCATGTGAGCTTTGGTCCAGCCTGAGTCCTCTGGTTTATCAACGGCAAAATATAGATCGGAAGAGCACACGTCTGAACTCCAGTCACACAGGAAAAGCTCGTATGCCGTCTTCTGCTTGAAAAAAAAAAACATGGAGGCGTAAGTCACACTATTCAAACGTTTGCAGTTAATCAGGATAAAGATGACCAGCATTTTTACCATAAAACCAAAAATGAACACCAGTGATCATAGCGGAAGCCAGAGGCG
+
CCBCCECFGGEGGGGGGGGGFFGEGGGGGGFFGFGGGGFGEEFEFFGGDGE@CGEDFEFFDEGDGGGGGGGGGGGGGFGCFFEGGGG@FGGGFGFGGFGG6<EFGGGC<FGGGGGGFFFCCCF<A5EFCB7BF+?F,:4><+++8++83,C,,,@=<,,,,33+3:5887,@>,,,,,,,,7,,,,7,,7@,,6@<>,,7;,?,@,,42?F*=*@,*=9,>,<,/;,2,4+++32<+*****2**/****)
@M03495:532:000000000-M42H9:1:2113:22829:12284 1:N:0:ACAGGAAA+TAGACAAT
GTCAGCATGTGAGCTTTGGAGTGAAATCTCTTGTCTTAAGGAATAAAGGAAAAAGATTCCGTCGGAGGCTCGGTGCTCTACAGGTTCAACCTTTGTACTCTATTATTGCCCCACATTCCATCTCTTGTGAAAATATATTTGATTGGCTTTTCTGCAGGTTGTTTGCCAGGACTTTCCAAGACCTCCACTAGAAAACACAATAAACTTTTTGGAAGCTGGACAACTATCTTCATTTTTCAGAAACAGTGAAC
+
CB@C9FGAFFD<C9EECFFGFDFGFFGAFGAEFC9FGFFD9,CF9<<@,,66@FCFGGGGGDG7C7C@CFF@E@BCFCFAC,@EFDEGGFEF,E6CC,<ACFEFFGFGGG,,,FFFGGGEFF,C,CEFGC,AFD?FEFFFGGGF9EF?EFC<DFF94<?9E?ECC,5E<<@@FFGEFG<FFGDDCFG8FG9,F9=FCGFFGGF,3@>D9@BB6E<88BCF?CGGFFGC7;,:@;AE7EFGGGGGGGGG>C+
@M03495:532:000000000-M42H9:1:2113:20733:12290 1:N:0:ACAGGAAA+TAGACAAT
GTCAGCATGTGAGCTTTGGAGTGAAATCTCTTGTCTTAAGGAATAAAGGAAAAAGATTCCGTCGGAGGCTCGGTGCTCTACAGGTTCAACCTTTGTACTCTATTATTGCCTCACATTCCATCTCTTGTGAAAATATATTTGATTGGCTTTTCTGCAGGTTGTTTGCCAGGACTTTCCAAGACCTCCACTAGAAAACACAATAAACTTTTTGGAAGCTGGACAACTATCTTCATTTTTCAGAAACAGTGAAC
+
CCCCCGGGGGGGGGGGGGGGGGGGGGGGGGGGGGGGGGGGGGGGGGGGGGGGGGGGGGGGGGGGGGGGGGGGGGGGGGGGGGGGGGGGGGGGGGGGGGGGGGGGGGGGGGGGGGGGGGGGFGGGGGGGGGFGGGGGGGGGGGGGGGGGGGGGGGGGGGGGGGGGGGGGGGGGGGGGGGGGGGGGGGGGGGGGGGGGGGGFGGGGGGGGGGGGGGGGGGGGGGGGGGGGEGGGGGGGGGGGFEGGGGGGGG+
@M03495:532:000000000-M42H9:1:2113:17816:12294 1:N:0:ACAGGAAA+TAGACAAT
GTCAGCATGTGAGCTTTGGAGTGAAATCTCTTGTCTTAAGGAATAAAGGAAAAAGATTCCGTCGGAGGCTCGGTGCTCTACAGGTTCAACCTTTGTACTCTATTATTGCCTCACATTCCATCTCTTGTGAAAATATATTTGATTGGCTTTTCTGCAGGTTGTTTGCCAGGACTTTCCAAGACCTCCACTAGAAAACACAATAAACTTTTTGGAAGCTGGACAACTATCTTCATTTTTCAGAAACAGTGAAC
+
CCCCCDEEGGFFEFEGCFFGFFCCGEEFDF<EFFF9F9DCDGGGG@CAAFFGFGEDFDFEFAE@F:@@:6,7+B:+CE@FFAA,,:E<FGE,<<9CFCC?F9<FCEG9<CC=EFFGD<CCFG9A?FC?C?FFE<EGGGFGGA<F<==??FGFFEAFCEFA<@FG8?EFG7DG,F?5=AF9=F8>FCC:FFF9FGCDDCFEF33C,7BFE=8CGFGGGGDFDC8,3DFG;2>EF,@;E3E,ECG?EFG?CC2
@M03495:532:000000000-M42H9:1:2113:26205:12294 1:N:0:ACAGGAAA+TAGACAAT
GTCAGCATGTGAGCTTTGGAACTAGTAAATTCGTTGACGACAGAAGGAGCAAGATAACGACCACAGGGAGGGTGGTTTATCAACGGCAAAATATAGATCGGAAGAGCACACGTCTGAACTCCAGTCACACAGGAAAATCTCGTATGCCGTCTTCTGCTTGAAAAAAAAAAAAAAAAAAATATATAATAAAGTGAACATCCACTGACCACATAATAAGAACGTATAAAACAGAATAACGATCTATTATCAAA
+
CCCCCGGGGGGGGGGGGGGGG-FGGGGGGGGGGGGGGGGGGGGGGGGGGGGGGGGGGGGGGGGGGGGGFGGGGGGFGGGGGGGGGGGGGGGGGGGGGGGGGGGGGGGGGGGGGGGGGGGGGGGGGGGGGGGGGGGGGB?EFGFGGGGGGGGGGGGGGGGGGGGGGGGGGG5**51=*C<+,,,,,,7,?,,2,2,?,2,++,++,++4**5,+3+++++*/**03+0++2*23+03+/2*2/3++*++**2
@M03495:532:000000000-M42H9:1:2113:26785:12320 1:N:0:ACAGGAAA+TAGACAAT
GTCAGCATGTGAGCTTTGGTCCAGCCTGAGTCCTGGTTTATCAACGGCAAAATATAGATCGGAAGAGCACACGTCTGAACTCCAGTCACACAGGAAAATCTCGTATGCCGTCTTCTGCTTGAAAAAAAAAAAAAACAAATCACAAAAGTGAAACAAAGATCAATAAGCACTACGGCAACACATACCCGGACGAGAATATACAGATACAATTACTATAAACACGAAACATCTCGACTATAGATTAGACATTA
+
CCCCCGGGGGGGGGGGGGGGFGGGGGGGGGGFGGGGGGGGGGGGGGGGGGGGGGGGGGGGGGGGGGGGGGGGGGGGGGGGGGGGGGGGGGGGGGGGGGGGGGGGGGGGGGGGGGGGGGGGGGGGGGGGGGG=+388,:A,,<:,,,>,,,,:,3=,@,,,,,,,:33,>@<<,3*****,*,,,,,,****4**1*,7,,6,+5,1?++++,+3,+5+++0*******0+5+*+*1/+++0++3+7++**2
@M03495:532:000000000-M42H9:1:2113:6165:12345 1:N:0:ACAGGAAA+TAGACAAT
GTCAGCATGTGAGCTTTGGACTCCTGACTGGTTTATCAACGGCAAAATATAGATCGGAAGAGCACACGTCTGAGCTCCAGTCACACAGGAAAATCTCGTATGCCGTCTTCTGCTTGAAAAAAAAAAAAAAAAATAAATATAGAATCAAAAAAAAGACCAACACCAGAAGACATAACACAAATAACAGCAGTAAAATCTGTATCAAGAAACATACAGTACAGTAAACACGCACTACAAGCAAACACACGATC
+
CCCCCGGGGGGGGGGGGGGGGGGGGGGGGGGGGGGGGGGGGGGGGGGGGGGGGGGGGGGGGGGGGGGGGGGGGGGGGGGGGGGGGGGGGGGGGCFFFGGGGGGGGGGGGGGGGGGGGGGGGGGGGG@@@:7+3,:,,,3,3,,:,,,@<,+++3**,,7,*>**1,3>,,,3,,3<,,,*,3,,7,3,,,7,3,@,,7,7?29+704+*+*2?+7+5+++++51+5+3***/:8C0<9;*++*/2*/*)**
@M03495:532:000000000-M42H9:1:2113:18520:12350 1:N:0:ACAGGAAA+TAGACAAT
GTCAGCATGTGAGCTTTGGAGACTGGTTTATCAACGGCAAAATATAGATCGGAAGAGCACACGTCTGAACTCCAGTCACACAGGAAAATCTCGTATGCCGTCTTCTGCTTGAAAAAAAAAAAAAAAATAAAACAACCACATTCATCATACAGACGAAAAATAACACACGAAACCACCTCCTGAAGATGCTATCGACAAAAATTAACACAATGACCACAAACTCACCATCTAGAAGTCACAAACGAACTTCA
+
CCCCCGGGGGGGGGGGGGGGGGGGGGGGGGGGGGGGGGGGGGGGGGGGGGGGGGGGGGGGGGGGGGGGGGGGGGGGGGGGGGGGGGGG@EFGGGGGGGGGGGGGGGGGGGGGGGGGGGGGG466833,5,CF,,,,+8+3,,,,,:,,3@F,@,+8FE*,:,,,7,,55**>*<7**,,,,7>,,,,,2><,,****45*4+++,5++**+,++,3122**++3+*>+++0+<+++++30+*/2*******
@M03495:532:000000000-M42H9:1:2113:23248:12352 1:N:0:ACAGGAAA+TAGACAAT
GTCAGCATGTGAGCTTTGGACTCCTGACTGGTTTATCAACGGCAAAATATAGATCGGAAGAGCACACGTCTGAACTCCAGTCACACAGGAAAATCTCGTATGCCGTCTTCTGCTTGAAAAAAAAAAGAAAAGGAAGGCTAACTACGTGCCATCAGCCGCGGGAAAACGTAGGTCACACGCGTTATCCGTACTAACTGGGAGGAAAGGGAGTGCAGGCTGGAAAACAAGTTGTAAGCAAAATCCATCGGCTC
+
CCCCCGGGGGGGGGGGGGGGGGGGGGGGGGGGGGGGGGGGGGGGGGGGGGGGGFFGEGGGGGGGGGGGGGGGGGGGGGGGEFGGFGGGGGGFG,CFGGGGCGGFEE@FDGGGGE9F<F<FGGG>FG+4,B,,+,,,8,,:5B?FB=>F><,,3C<83+83+3@7<,63355*,3@,?,>**54*,2,6*,6*,6,@,6,+**4+,=*****2++2*3****+5=*A*:<92++3+++03;?++++*/*/**
@M03495:532:000000000-M42H9:1:2113:19758:12368 1:N:0:ACAGGAAA+TAGACAAT
GTCAGCATGTGAGCTTTGGAATTAGTAAATTCATAACGACCACAGGGAGGGTGGTTTATCAACGGCAAAATATAGATCGGAAGAGCACACGTCTGAACTCCAGTCACACAGGAAAATCTCGTATGCCGTCTTCTGCTTGAAAAAAAAAAAAACAAAAATACACCAACCTAAACATATATTATCAAGACAAACTCAACTCTAACACGACAATTAGTAGGTCACAGCAATCCACCTACTGTAGCCGGCCCAAC
+
CCCCCGGGGGGGGGGGGGGGGGGGGGGGGGGGGGGGGGGGGGGGGGGGGGGGGGGGGGGGGGGGGGGGGGGGGGGGGGGGGGGGGGGGGGGGGGGGGGGGGGGGGGGGGGGGGGGGC=FGGGGGGGGGGGGGGGGGGGGGGGGGGGGGG=88+,3,:+,3,,75*,6*,573,7,8,,,,7,,,<,,,5,,,,,74,@:,2,2,,*****2,++2+++++502+*30?+=:+*3+++++3+4+**9*****
@M03495:532:000000000-M42H9:1:2113:9736:12370 1:N:0:ACAGGAAA+TAGACAAT
GTCAGCATGTGAGCTTTGGTCCAGCCTGAGTCCTGGTTTATCAACGGCAAAATATAGATCGGAAGAGCACACGTCTGAACTCCAGTCACACAGGAAAATCTCGTATGCCGTCTTCTGCTTGAAAAAAAAAAATGCACAAATAAACTTGAAGTCAAAAAGGTGCTACCTGGCCAACTCACGCCATCTCGCCATCCCCCCTGAGCTAATACTTCTCTATCATATCGCTCACAAATCCTCACCAACTCGTGACT
+
CCCCCGGGGGGGGGGGGGGGGGGGGGGGGGGGGGGGFGGGGGGGGGGGGCFCFFGGFGFGGGGDGDDGFGGGGGGGGGGGGGGGGGGGGGGGGG<@EGE8FGGGGG=FFGGGGGGG9FGFFFF<FGGCFE@+,:C,,,,,,,,,,::,,,5,,,,5,+++,,73,9,7,,,,,,+,,,:,,+++3,,,6F**,,3*5***,2,,,,,,,,,7,4,,,2,15,,**,**5++*5++1++3*+***+*/2**+
@M03495:532:000000000-M42H9:1:2113:19177:12381 1:N:0:ACAGGAAA+TAGACAAT
GTCAGCATGTGAGCTTTGGAATTAGTAAATTCGTTGACGACAGAAGGAGCAAGATAACGACCACAGGGAGGGTGGTTTATCAACGGCAAAATATAGATCGGAAGAGCACACGTCTGAACTCCAGTCACACAGGAAAATCTCGTATGCCGTCTTCTGCTTGAAAAAAAAAAAAAAAAAAAAAATAAATTATCCATATATCTCGATTACAGAAAAATTATATCATAAAGTATATAATGTCACTAGACACTCAA
+
CCCCCGGGGGGGGGGGGGGGGGGGGGGGGGGGGGGGGGGGGGGGGGGGGGGGGGGGGGGGGGGGGGGGGGGGGGGGGGGGGGGGGGGGGGGGGGGGGGGGGGGGGGGGGGGGGGGGGGGGGGGGGGGGGGGGGGGGGAFEGGGGGGGGGGGGGGGGGGGGGGGGGGGGGG>**551****=*+,,,,,,,,2,+,7,,,++0+*2*+++33+2**++++000<<+++30++++0++++0+0++20**+2**
@M03495:532:000000000-M42H9:1:2113:25601:12390 1:N:0:ACAGGAAA+TAGACAAT
GTCAGCATGTGAGCTTTGGAGTGAAATCTCTTGTCTTAAGGAATAAAGGAAAAAGATTCCGTCGGAGGCTCGGTGCTCTACAGGTTCAACCTTTGTACTCTATTATTGCCTCACATTCCATCTCTTGTGAAAATATATTTGATTGGCTTTTCTGCAGGTTGTTTGCCAGGACAGGTCGTGATTGCTGGAGCAGGTATGATATAATTCTAGGATTTGACAGATGAATAATTTACATATATATCTAACTTTGA
+
CCCCCGGGGGGGGGGGGGGGGGGGGGGGGGGGGGGGGGGGGGGGGGGGGGGGGGGGGGGGGGGGGGGGGGGGGGGGGGGGGFFFFGGGGGGGGGGGGFGGFGGGGGGGGGGGGGGGGGGGGGGGGGGGGGGGGGGFGGGGGFCFGFGGFGGGGGGGFGGFGGGGGGGGGGGGFGGGGGGGGGGGGGGGGGGGGGGGGFGFGGGGFFGFGGGGGGFGFGGGGGGFEFGGGGGGGFGGGGGGGGGGGGGFGGC
@M03495:532:000000000-M42H9:1:2113:16067:12391 1:N:0:ACAGGAAA+TAGACAAT
GTCAGCATGTGAGCTTTGGAATTAGTAAATTCGTTGACGACAGAAGGAGCAAGATAACGACCACAGGGAGGGTGGTTTATCAACGGCAAAATATAGATCGGAAGAGCACACGTCTGAACTCCAGTCACACAGGAAAATCTCGTATGCCGTCTTCTGCTTGAAAAAAAAAAAAACAAATGACAGACAGATGCAGGCGGTACAGGGAGATAGTGAGATTGTCCTGACACCGTGAGAAGTCGATACTGCTCCTT
+
CCCCCGGGGGGGGGGGGGGGGGGGGGGGGGGGGGGGGGGGGGGGGGGGGGGGGGGGGGGGGGGGGGGGGGGGGGGFDGGGGGGGGGGGGGGGGGGGGGGGGGGGGGGGGGGGGGGGGGGGGGGGGGGGGGGGGGGGGCEFGGGGGGGGGGGGGGGGGGGGGGGGGGGGGG5*5*6>,,,,3>,,,23,7,,7,,1**4*1>,28**1+2?+,+3,+++++1>9++2+/**/1;+2*++2*1**++2+3***
@M03495:532:000000000-M42H9:1:2113:4465:12394 1:N:0:ACAGGAAA+TAGACAAT
GTCAGCATGTGAGCTTTGGAGTGAAATCTCTTGTCTTAAGGAATAAAGGAAAAAGATTCCGTCGGAGGCTCGGTGCTCTACAGGTTCAACCTTTGTACTCTATTATTGCCTCACATTCCATCTCTTGTGAAAATATATTTGATTGGCTTTTCTGCAGGTTGTTTGCCAGGACTTTCCAAGACCTCCACTAGAAAACACAATAAACTTTTTGGAAGCTGGACAACTATCTTCATTTTTCAGAAACAGTGAAC
+
CCCCCGGGGGGGGGGGGGGGGGGGF,CFGGGGGGGGGGGGFGGGGGGGGGGGGGGGGGGFGGGGGGGGGGGGGGGGGGGGGGGFGGGGGGGGFGGGCFGGGFGGGGGGGGGGGGGEFCFGGGGGGGGGGGGGGGGGFGFGGGGGGGGGGFGGGGCCGGGGGGGGGGGGGGGGGGGGGGGGGGGGGGGGGGGGGGGGGGGGGGGGGFGGFGGGGGGGGGGGGC8FGGGGGGGGGGGGGGGGGFFGGGGGGGF
@M03495:532:000000000-M42H9:1:2113:2947:12436 1:N:0:ACAGGAAA+TAGACAAT
GTCAGCATGTGAGCTTTGGAATTAGCTGGTTTATCAACGGCAAAATATAGATCGGAAGAGCACACGTCTGAACTCCAGTCACACAGGAAAATCTCGTAAGCCGTCTTCTGCTTGAAAAAAAAAATGCTATTATATACATGTGCGGCAGCCAGCCGAACCCTAGCAAGCTGAGTCAGATTGATCAGTCCCGACTCAAAAACGTCAAGTCCACCTAGTCCATTTTGCCATCGCCACGCCAACAGAGTTGTAAC
+
A-B<CAC-CC<FFGEFCFEGGGFC<FFFFC-C<FFFCFCGEFGC,ECE<EFEECGC@FGGFFEGFEC@F@FFFCGGCDF@EDGC7CF,CF<,,6CFF,,:=FB?F,,,,5CCEC,9C,,4+86C,,,5@,,<BCE?5<:?E,:+++3++:,:++8+8+@CC,33>,3<,3E,:,,,,7,,,,3@,,,,,*3***7?,7>**6**1,6,6,,,6?,?,,6,,+5+++0<+*3*****/*3/*7?71++3***
@M03495:532:000000000-M42H9:1:2113:17522:12494 1:N:0:ACAGGAAA+TAGACAAT
GTCAGCATGTGAGCTTTGGAGGGCGAGGGTGGTTTATCAACGGCAAAATATAGATCGGAAGAGCACACGTCTGAACTCCAGTCACACAGGAAAATCTCGTATGCCGTCTTCTGCTTGAAAAAAAAAAATAATAAAAAACAACAACTGACACAGAATAATCTCATCATATCCTTATACTTTCTTCTATAAATCACTGAAACGTATTCACCAATCTGAGCAAGCAACTAGACTCTCTACACCCATCACACAAG
+
CCCCCGGGGGGGGGGGGGGGGGGGGGGGGGGGGGGGGGGGGGGGGGGGGGGGGGGGGGGGGGGGGGGGGGGGGGGGGGGGGGGGGGGGGGGGGGCEFGGGGGGGGGGGGGGGGFGGGGGGGGGGGGG3,5,,,<,,8++,,,,33,,,::,3,,,:,,,,7,3,,,,@,,,3,,,,,,,,,3,,,7,,7,72,2,,,,,,*,,,,,,,2,,,,,,,,,,***++*5+++++++++++55*2***+*00:**
@M03495:532:000000000-M42H9:1:2113:27459:12508 1:N:0:ACAGGAAA+TAGACAAT
GTCAGCATGTGAGCTTTGGAATTAGTAAATTCGTTGACGACAGAAGGAGCAAGATAACGACCACAGGGAGGGTGGTTTATCAACGGCAAAATATAGATCGGAAGAGCACACGTCTGAACTCCAGTCACACAGGAAAATCTCGTATGCCGTCTTCTGCTTGAAAAAAAAAAAAAAAAAAAAAAATAAATAGTACAGATATAATCTCTACAACAACACATTGTATAATAATCGTAAATCATATGTAGTACAAA
+
CCCCCGGGGGGGGGGGGGGGGGGGGGGGGGGGGGGGGGGGGGGGGGGGGGGGGGGGGGGGGGGGGGGGGGGGGGGCGGGGGGGGGGGGGGGGGGGGGGGGGGGGGGGGGGGGGGGGGGGGGGGGGGGGGGGGGGGGGA?FFGGGGGFGGGGGGGGGGGGGFFGGGGGGGGC@*5*4*141***+7,22<,,,+++3+++++3++3:<+0++*2****+++0+++0++03+*7***+3+++3:+2+*+0***
@M03495:532:000000000-M42H9:1:2113:3405:12522 1:N:0:ACAGGAAA+TAGACAAT
GTCAGCATGTGAGCTTTGGTCCAGCCTGAGTCCTGGTTTATCAACGGCAAAATATAGATCGGAAGAGCACACGTCTGAACTCCAGTCACACAGGAAAATCTCGTATGCCGTCTTCTGCTTGAAAAAAAAAAAAAAATTCAAATAACCTGAATAAAACTTGTATGCAACCACAATATCGAAAAAAACAGAAGTTCAATGAGACTACAACATCACACCTATACCTCGTCACATCACAATACTCATATTGCTGC
+
CCCCCGGGGGGGGGGGGGGGGGGGGGGGGGFGGGGGFFGGGGGGGGGGGGGGGGGGGGGGGGGGGGGGGGGGGGGGGGGGGGGGGGGGGGGGGGGGGG<CEFGGGGGGGGGGGGGGGGGGGGGGGGGGGGG++383,,3B@,,,3,,3,3,38,>,,,,,7,,,,,3,5+3,,,,3,*36:*,51*,,,3,,,@,,,,7,,,,,,1,4,68:9+,**3++1+++/*/*3++=++20+++1+1+4++++***
@M03495:532:000000000-M42H9:1:2113:26453:12562 1:N:0:ACAGGAAA+TAGACAAT
GTCAGCATGTGAGCTTTGGAATTAGTAAATTCGTTGACGACAGAAGGAGCAAGATAACGACCACAGGGAGGGTGGTTTATCAACGGCAAAATATAGATCGGAAGAGCACACGTCTGAACTCCAGTCACACAGGAAAATCTCGTATGCCGTCTTCTGCTTGAAAAAAAAAACAACACATAATTATAACTCGATGTACACATATCAATCCACATCTGTCTACTCCTCCACTACCGCAGCAACGAACCCACCAA
+
CCCCCGGGGFGGGGGGGGGGGGGGGGGGGGGGGGGGGGGGGGGGGGGGGGGGGGGGGGGGGGGGGGGGGGGGGGGBFGGGGGGFGGGGGGGGGGGGGGGGGGGGGGFGGGGGGGGGGGGGGGGGGGGGGGGGGGGFG<FFGGFGGGGGGGGFGGGGGGGFC8BEGGGCGE*@,@>:<,F,,79,,,,77*,6,,72,,7,22,,,,,2<,,,,,2,,,,5,,,+**3*1++***3=8*****22**/*9*1
@M03495:532:000000000-M42H9:1:2113:2832:12565 1:N:0:ACAGGAAA+TAGACAAT
GTCAGCATGTGAGCTTTGGAATTAGTAAATTCGTTGACGACAGAAGGAGCAAGATAACGACCACAGGGAGGGTGGTTTATCAACGGCAAAATATAGATCGGAAGAGCACACGTCTGAACTCCAGTCACACAGGAAAATCTCGTATGCCGTCTTCTGCTTGAAAAAAAAAAAAACAAACTATTAATAAAGCAACAAAACACATTCACTGCCTTGAGACGACATCCAAACCCACATTGAACACAATAAATCCA
+
@A@CCDFF-6CFF?FCFGGDGFFEAFGGFFDGGGFGFGDED@FEFEA<<CDCF@FFGEC:FBCDGGFGFGFG@FFBDFECFGEFCFGCFFGGFGGCGG9D7F:>=F,B=F@CGFGGGGFFBFFGGGDGGGGFDGFGD,:?<FFGGFFFGC:DEGFFCB,ECFFGFC@+>C**5*,8,,,,,3@,,,,,,,,,6,,2,,2,6,6+21;++2+,++,*+3=5**5*3+0*****2+3++3<<7/*++00+***
@M03495:532:000000000-M42H9:1:2113:16465:12609 1:N:0:ACAGGAAA+TAGACAAT
GTCAGCATGTGAGCTTTGGAGTGAAATCTCTTGTCTTAAGGAATAAAGGAAAAAGATTCCGTCGGAGGCTCGGTGCTCTACAGGTTCAACCTTTGTACTCTATTATTGCCTCACATTCCATCTCTTGTGAAAATATATTTGATTGGCTTTTCTGCAGGTTGTTTGCCAGGACTTTCCAAGACCTCCACTAGAAAACACAATAAACTTTTTGGAAGCTGGACAACTATCTTCATTTTTCAGAAACAGTGAAC
+
CCCCCGGGGGGGGGGGGGGGGGGGGGGGGGGGGGGGGGGGGGGGGGGGGGGGGGGGGGGGGGGGGGGGGGGGGGGGGGGGGGGGGGGGGGGGGGGGGGGGGGGGGGGGGGGGGGGGGGGGGGGGGGGGGGGGGGGGGGGGGGGGGGGGGGGGGGGGGGGGGGGGGGGGGGGGGGGGGGGGGGGGGGGGGGGFFGGGGGGGGGGGGGGGGGGGGGGGGGGGGGGGGGGGGGGGGGGGGGGGGGGGGGGGGG:
@M03495:532:000000000-M42H9:1:2113:2874:12618 1:N:0:ACAGGAAA+TAGACAAT
GTCAGCATGTGAGCTTTGGTCCAGCCTGAGTCCCTGGTTTATCAACGGCAAAATATAGATCGGAAGAGCACACGTCTGAACTCCAGTCACACAGGAAAATCTCGTATGCCGTCTTCTGCTTGAAAAAAAAAAAGAAAAGAAACACGAAAAGGAAAAATCAAGTACCCAACACAATTACGCGTATCCACCGCCCACCGTATAACGCAACTAAGAGAAAACTTACGATCATAACCATGCAAAGTCTACAGACT
+
CCCCCGGGGGGGGGGGGGGGGGGGGGGGGGGGGGGGGFGGGGGGGGGGCFGFFFGGGGGGGGGFGGFGGGGGGGGGGGGGFFGGFFFGGGGGGGGGGGFC<EGFFGGGGGGGGGGGGGGGGGGGGGGGGGDD=+:E8<,+8,,,,8+++3,+:,,,,,,,3,:,,,,,5+++,+,,,,**3***,,,22********,*,,26**=1*+++,59+2+**+++2*****+43+330++3+++++++*0+***
@M03495:532:000000000-M42H9:1:2113:27739:12684 1:N:0:ACAGGAAA+TAGACAAT
GTCAGCATGTGAGCTTTGGAATTAGTAAATTCGTTGACGACAGAAGGAGCAAGATAACGACCACAGGGAGGGTGGTTTATCAACGGCAAAATATAGATCGGAAGAGCACACGTCTGAACTCCAGTCACACAGGAAAAACTCGTATGCCGTCTTCTGCTTGAAAAAAAAAAAAACAAAGTTAAATGGATTAACATGGCGTCACAGGTTTCAATACCACACATCATCTCCCATCTAATATCACGACATTCTAC
+
CCCCCGGGGGGGGGGGGGGGGGGGGGFGGGFGGFFGGGGGGGGGGGGGGGGGGGGGGGGGGGGGGGGGFGGGGGGGGGGGGGGGGGGGGGGGGGGGGGGGGGGGGGGFGGGGGGGGGGGGGGGGGGGGGGGGGGGGG,BFGGGGGGGGGGGGFFFGGGGFGFGGGGGGE@:***3,2,,,7,2,,,,,,,,,7@,<,**44*++2++++2+7++7<+***+05+++++**5*++++0++++2/***+3022
@M03495:532:000000000-M42H9:1:2113:21645:12700 1:N:0:ACAGGAAA+TAGACAAT
GTCAGCATGTGAGCTTTGGTCCAGCCTGAGTCCCTGGTTTATCAACGGCAAAATATAGATCGGAAGAGCACACGTCTGAACTCCAGTCACACAGGAAAATCTCGTATGCCGTCTTCTGCTTGAAAAAAAAAAGTTTGCCAAATGTTCATAGCGCTGGTGAGACTAATCATATCGCGACTGTTGATTGCCAGCTGGCGCTAAGAGAACTGTTTGATGATATTTGTTATGAAGATGAAGAAACTATTGCGGTG
+
CCCCCGGGGGGGGGGGGGGGGDFE@F@FGGEFDEFDCCEFGGGGGGEDCGGGGGFFGFFFEGGCBCEGGGGGGGFFEDGGGFCEEGDFFFFGGGFFG=E?,C?FDFFFG<F?CGGGFE9E9EF?<<F+F7FG+:55,,,8,B,EFC?,:8C,+3:=3A8DFAD<@DFGF,CF,3+387@<C;9@,@,,,@,<F,<7F*>F*,2,,5?,,2<,:6CCGG,>,,25,,,?+2+1C9++5+:*;<:19+>=)/2
@M03495:532:000000000-M42H9:1:2113:13744:12732 1:N:0:ACAGGAAA+TAGACAAT
GTCAGCATGTGAGCTTTGGAGTGAAATCTCTTGTCTTAAGGAATAAAGGAAAAAGATTCCGTCGGAGGCTCGGTGCTCTACAGGTTCAACCTTTGTACTCTATTATTGCCTCACATTCCATCTCTTGTGAAAATATATTTGATTGGCTTTTCTGCAGGTTGTTTGCCAGGACTTTCCAAGACCTCCACTAGAAAACACAATAAACTTTTTGGAAGCTGGACAACTATCTTCATTTTTCAGAAACAGTGAAC
+
CCCCCGFGGGGGGGGGGGGGGGGGGGGGGGGGFGGFGGGGGGGGFGGGGGFGFGGFGEFGGGGGGGGGGGGGGGGGGGGGGGGGFGGEFFGGGFGGGGGGGGGGGFFGFGGGGGGGGGDFGGGGFAFFGGGG<FGGGGGGGGGGGGFFFGGGGGGGGGGGGGGGGGGGGGGGGGGGGGGGGGGGGGGGGGGGGGGGGGGGGGGGGGGGGDGCGGGGGGGGGGGGGGGGGG9FGGGGGGGGGGGFGFEFGG8
@M03495:532:000000000-M42H9:1:2113:17895:12748 1:N:0:ACAGGAAA+TAGACAAT
GTCAGCATGTGAGCTTTGGAATTAGTAAATTCGTTGACGACAGAAGGAGCAAGATAACGACCACAGGGAGGGTGGTTTATCAACGGCAAAATATAGATCGGAAGAGCACACGTCTGAACTCCAGTCACACAGGAAAATCTCGTATGCCGTCTTCTGCTTGAAAAAAAAAACAAATCTCATCCGTCAGAGACCCGAAACAACACAACTGATGTCTAAGGCTCTTCAATAGCCACCTAACATGGTCATTGAGT
+
CCCCCFEFGFFGDFGGGFGGGCEFGFGFFGFGGGGFGGGCE@EGEEFGGGGGGGGGGGGGEGEGGGGE@FGGBFECEGGGGGGGEGGGGGGGFGGGGGGGGGGGGGGGFFGGGGGGGGGGGGFFFFGGGGGGGGFDEA=@FEFEDF<FDGGG+<@DFF9=FFGGGCFFFG*36,78,37,3=**5**27F,*,41**1,26:4,=*25+++75<,++2*>*+++>+>++23+=*=C@6F7+*200*3+0:*
@M03495:532:000000000-M42H9:1:2113:7808:12759 1:N:0:ACAGGCAA+TAGACAAT
GTCAGCATGTGAGCTTTGGTCCAGCCTGAGTCCTGGTTTATCAACGGCAAAATATAGATCGGAAGAGCACACGTCTGAACTCCAGTCACACAGGCAAATCTCGTATGCCGTCTTCTGCTTGAAAAAAAAAAAACAAAAAAATCACATAAATAATGCATAACCAAGTTAAAAATCAACTATCATAAGATAAAGACATTGCTCTTATAGATAAAAATGAAGCAAGTTTGAAAAAACAACTAAGTAAGCTAACC
+
CCCCCGGGGGGGGGGGGGGGGGGGGGGGGGGGGGGGGGGGGGGGGGGGGGGGGGGGGGGGGGGGGGGGGGGGGGGGGGGGGGGGGGGGGGGGGGGGGGEDGGGGGGGGGGGGGGGGGGGGGGGGGGGGGGG46+,,,,:+8,,C,:,BD,,,,,,,3,,7:,7+,,,7,,,,,,,,5,3,>,,,333,,,,,,62,,,7,,,,6,,,,,2,,,,,,262,,,25,,1,1=,,3***/+++++4++*1++**
@M03495:532:000000000-M42H9:1:2113:24646:12767 1:N:0:ACAGGAAA+TAGACAAT
GTCAGCATGTGAGCTTTGGAGTGAAATCTCTTGTCTTAAGGAATAAAGGAAAAAGATTCCGTCGGAGGCTCGGTGCTCTACAGGTTCAACCTTTGTACTCTATTATTGCCTCACATTCCATCTCTTGTGAAAATATATTTGATTGGCTTTTCTGCAGGTTGTTTGCCAGGACTTTCCAAGACCTCCACTAGAAAACACAATAAACTTTTTGGAAGCTGGACAACTATCTTCATTTTTCAGAAACAGTGAAC
+
CCCCCGGGGGGGGGGGGGGGGGGGGGGGGGGGGGGGGGGGGGGGGGGGGGGGGGGGGGGGGGGGGGGGGGGGGGGGGGGGGGGGGGGGGGGGGGGGGGGGGGGGGGGGGGGGGGGGGGGGGGGGGGGGGGGFGGGGGGGGGGGGGGGGGGGGGGGGGGGGGGGGGGGGGGGGGGGGGGGGGGGGGGGGGGGGGGFGGGGGGGGGGGGGGGGGGGGGGGGGGGGGGGGGGGGGGGFFGGGFGGGGGGGGGG7
@M03495:532:000000000-M42H9:1:2113:28210:12886 1:N:0:ACAGGAAA+TAGACAAT
GTCAGCATGTGAGCTTTGGAGCCTGAGTCCCTGGTTTATCAACGGCAAAATATAGATCGGAAGAGCACACGTCTGAACTCCAGTCACACAGGAAAACCTCGTATGCCGTCTTCTGCTTGAAAAAAAAAAATGAGAACACTAACGATTCTCACACTCTAAAATGTGTTGTGCTCCACTATACATTCCATTAATCTGATAGTCCAACTCGCCAGATCCAGTCAATACATTAGTTTGGAATAATCATACATCTC
+
CCCCCFGGGEFGGGGFFFFEEGGGCEAEGFGCFGFGGGGGGGGGGGGGGGGGGGGGFFFDFGFGGGFEFGGFGGGCCEGFDFGFGGGFGGGGFGFC,=CEFDDGGGFCF:,CFFAAF<AF5,CF@EE>F6,,,55,:F,,B,,++:,,5,,,,,6,,,:,C<,37:,,6+,,:,,,,53,,7;@=,@3,3,,@,@D,,,7,7=,,3@**16*,,,2,252,,,,,,,,,,,,5,4,1,,>9,,,4+++++2
@M03495:532:000000000-M42H9:1:2113:17085:12889 1:N:0:ACAGGAAA+TAGACAAT
GTCAGCATGTGAGCTTTGGATGGTTCTGGTTTATCAACGGCAAAATATAGATCGGAAGAGCACACGTCTGAACTCCAGTCACACAGGAAAATCTCGTATGCCGTCTTCTGCTTGAAAAAAAAAAAAAAAAAAAGCAAGCAGAAGACACCCACCTCCACCACCACTTAGCAGAGTCTCAGTATGACAATGACAAGCATTCTGTCAACCACACCAATGACGTACACCACAATGAATACCGCATCGCAGTACCC
+
CCCCCGGGGGGGGGGGGGGGGGGFGGGGGGFGGGGGGGGGGGGGGGGGGGGGGGGGGGGGGGGGGGGGGGGGGGGGGGGGGGGGGGGGGGGE<FGGGGGGGGGFGGGGGGGGGGGGGGGGGGGG+6+8+8++8+,><B+@,:3:<F@D3*>3*6<,,57<**5*,3,7,;,,*,,,,7,,73,,,@FF,,?,3,,,,,,,+7++,++4******,+5+**3=*+338**+++0+2+<*::*:/****+2:2
@M03495:532:000000000-M42H9:1:2113:8959:12916 1:N:0:ACAGGAAA+TAGACAAT
GTCAGCATGTGAGCTTTGGAATTAGTAAATTCGTTGACGACAGAAGGAGCAAGATAACGACCACAGGGAGGGTGGTTTATCAACGGCAAAATATAGATCGGAAGAGCACACGTCTGAACTCCAGTCACACAGGAAAATCTCGTATGCCGTCTTCTGCTTGAAAAAAAAAACTTGCGATAATCTCTTATGACGTCGTCTGAATGAAACAAAAAAAGGACATTAGATAGGAAGATGAGAATACTATTGTGGAG
+
CCCCCGGA@EFFFFGGGEG,CCCFF;CEAFFGGEFGGECCFGGGGC@@FGGFGGGGCCF76FBFAFGGDGCCFCC8,CFGFGGGE>FGFEAE<ECEF9F=::CCFFFEGFGDGGC<AFFFE=FFBEFGGG7FE,BAE,48EEGGFFGAE=>=CFFGGGBBFDA33F@+8F>@,3@>*>@FE9F,773,,7<*>C71*,*,,7;BGG,8,,2<*3:*2*3+5+++553++1=*1++++0+<++<07*0+/**
@M03495:532:000000000-M42H9:1:2113:14768:12931 1:N:0:ATAGGAAA+TAGACAAT
GTCAGCATGTGAGCTTTGGAATTAGTAAATTCGTTGACGACAGAAGGAGCAAGATAACGACCACAGGGAGGGTGGTTTATCAACGGCAAAATATAGATCGGAAGAGCACACGTCTGAACTCCAGTCACATAGGAAAATCTCGTATGCCGTCTTCTGCTTGAAAAAAAAAAACGTCCAACGAACTGCGATGACTGTGAGTATCTTTGTGTGTACAATGAGGTGTAAAGTACATAAATATACAAACTTAAAGT
+
CCCCCGGEFFEGGGGFFEFFGGGGGFGGGGCFGGGGGGGGGGGDFFFDGGGGGFGGGGFEGFGGGGGGGGE@FGGFGGDFGGGGGDDFGGGGGGGGGGGGGGGGGGGGGGGGGCFGGGGGFFFGGGGGGGGGGGGGGGGAFGGGFCFEGFFGFFBFGCFGCGGGFE><C<***6*@3@7>*15,3?**1*77,,@,2,7,,,6,,,,22,*,35,++++*+*+55++++++4+++5+3++1=+/+++++++
@M03495:532:000000000-M42H9:1:2113:26340:12951 1:N:0:ACAGGAAA+TAGACAAT
GTCAGCATGTGAGCTTTGGAGTGAAATCTCTTGTCTTAAGGAATAAAGGAAAAAGATTCCGTCGGAGGCTCGGTGCTCTACAGGTTCAACCTTTGTACTCTATTATTGCCTCACATTCCATCTCTTGTGAAAATATATTTGATTGGCTTTTCTGCAGGTTGTTTGCCAGGACTTTCCAAGACCTCCACTAGAAAACACAATAAACTTTTTGGAAGCTGGACAACTATCTTCATTTTTCAGAAACAGTGAAC
+
CCCCCGGGGGGGGGGGGGGGGGGGGGGGGGGGGGGGGGGGGGGGGGGGGGGGGGGGGGGGGGGGGGGGGGGGGGGGGGGGGGGGGGGGGGGGGGGGGGGGGGGGGGGGGGGGGGGGGGGGGGGGGGGGGGGGGGGGGGGGGGGGGGGGGGGGGGGGGGGGGGGGGGGGGGGGGGGGGGGGGGGGGGGGGGGGGGGGGGGGGGFGGGGGGGGGGGGGGGGGGGGGGGGGGGGGGGGGGGGGGGGGGGGGGG7
@M03495:532:000000000-M42H9:1:2113:29192:12984 1:N:0:ACAGGAAA+TAGACAAT
GTCAGCATGTGAGCTTTGGAAAGTAAATTCGTTGACGACAGAAGGAGCAAGATAACGACCACAGGGAGGGTGGTTTATCAACGGCAAAATATAGATCGGAAGAGCACACGTCTGAACTCCAGTCACACAGGAAAATCTCGTATGCCGTCTTCTGCTTGAAAAAAAAAAACACAACATACTACTCAGCTGAGCCCGTCTACAGCATGTTTAAGGATGATCTTCGGTACCTGACCTCTTCTCCAATGTCCACT
+
CCCCCGGGGFGGGFGGGGGGGGGGGGGGGGGGGGGFGGGGGGGGGGGGFGFGGGGGGGGGGGGGGGGGGGEGGGGGGDGFGGGGGGGGGGGGGGGGG@FDGGGGGGCFGGGGGFGEFFGGGGGGGGGGGGGGGGG54CFEFCGFGGGFGFF9FGGGGGGGGGCFFCGG<7,8@DFB7>,,37,>>7:,,76<<B*=*,4,,,,4,,?,+++,+5,++3++++43/**+++5++5+++1+++2+A+:+<*20
@M03495:532:000000000-M42H9:1:2113:19405:12998 1:N:0:ACAGGAAA+TAGACAAT
GTCAGCATGTGAGCTTTGGAGGACAGAGGAGCAAATAACGACCACAGGGAGGGTGGTTTATCAACGGCAAAATATAGATCGGAAGAGCACACGTCTGAACTCCAGTCACACAGGAAAATCTCGTATGCCGTCTTCTGCTTGAAAAAAAAAAATACACCTAGCACTACATACTCACACCTGTGCCTGGTGGCTACTCAGACTACCCTTTACACACAGCCTTACTCCTAACACTTCACTGACAACCTAGCTCC
+
CCCCCGGGGGGGGGGGGGGGGGGGGGGGGGGGGGGGGGGGGGGGGGGGGEFGGGGGGGGGGGGGGGGGGGGGGGGGGGGGGGGGGGGGGGGGGGGGGGGGGGGGGGFFGGGGGGGGGG<<FFCFGGGGGGGGFFEFGGGGGGGGGGGEGGE7:7:,,:,@,,,8,7<,,,@33>>,@@,6;,,7,,*,25,,,,,<D7C,,,,,6,4,,6,7<*4=F>3+>+51+2+20+2++5+0++5++12*5>@F++*
@M03495:532:000000000-M42H9:1:2113:8442:13014 1:N:0:ACAGGAAA+TAGACAAT
GTCAGCATGTGAGCTTTGGTCCAGCCTGAGTCCCTGGTTTATCAACGGCAAAATATAGATCGGAAGAGCACACGTCTGAACTCCAGTCACACAGGAAAATCTCGTATGCCGTCTTCTGCTTGAAAAAAAAAAACACAAAAAACAAAAAAATCTATATCACAACAATGCTAATGATACTACACTAAATAAACATCAGATATCTTGAAATCAAAAAGTAAAACTGCAGACGAGATCGATAATAATCTATACGT
+
CCCCCGGGGGGGGGGGGGGGGGGGGGGGGGGGGGGGGGGGGGGGGGGGGGGGGGGGGGGGGGGGGGGGGGGGGGGGGGGGGGGGGGGGGGGGGGGGGGG9FGGGGGGGGGGGGGGGGGGGGGGGGGGGGGGG>+,,,:4,:++,,A,++3,,,@,,,3,3:>+<333,,,7,,,,,,7,3,,,577,,,,7,,6,,7,,,,,,,,2,62,2,,**,,,,4>6,,,,,6***/*+***=*++++++++++**
@M03495:532:000000000-M42H9:1:2113:6269:13026 1:N:0:ACAGGAAA+TAGACAAT
GTCAGCATGTGAGCTTTGGAGTGAAATCTCTTGTCTTAAGGAATAAAGGAAAAAGATTCCGTCGGAGGCTCGGTGCTCTACAGGTTCAACCTTTGTACTCTATTATTGCCTCACATTCCATCTCTTGTGAAAATATATTTGATTGGCTTTTCTGCAGGTTGTTTGCCAGGACTTTCCAAGACCTCCACTAGAAAACACAATAAACTTTTTGGAAGCTGGACAACTATCTTCATTTTTCAGAAACAGTGAAC
+
CCCCCGGGGGGGGGGGGGGGGGGGGGGGGGGGGGGGGGGGGGGGGGGGGGGGGGGGGGGGGGGGGGGGGGGGGGGGGGGGGGGGGGGGGGGGGGGGFGGGGGGGGGGGGGGGGGGGGGGGGGGGGGGGGGGGGGGGGGGGGFGGGGGGGGGGGGGGGGGGGGGGGGGGGGGGGGGGGGGGGGGGGGGGGGGGDFFGGGGGGGGGGGGGGGGGGGGGGGGGGGGGGGGGGGGGGGGGGGGGGGGGGFGGGG+
@M03495:532:000000000-M42H9:1:2113:27348:13083 1:N:0:ACAGGAAA+TAGACAAT
GTCAGCATGTGAGCTTTGGAATTAGTAAATTCGTTGACGACAGAAGGAGCAAGATAACGACCACAGGGAGGGTGGTTTATCAACGGCAAAATATAGATCGGAAGAGCACACGTCTGAACTCCAGTCACACAGGAAAATCTCGTATGCCGTCTTCTGCTGGAAAAAAAAAAAATAAGGAGATAAGAACAAGAGGCATAAGAAAGATGAGAGGAATAGAAAAAGATAATGGGGTAAGGAAGTACAGAGGGGTA
+
CCCCC?AEFC<@FGGGFFEFFGGGGGGGGGGGGGFGGGGGGGGGGGFGGDGFGGGGGGEGFFFCFGGGGEEGFEGB@FECFGGFGGGDFGGGGGGEF,CFGEGGGC8FEEFE,DFGGFFG,BFGF?AEFGGGGGFEG,,8CBBCGGEFG>FGCA,5D<,>>DA,6=FBCF**,,38,,33,37,,,,6,3,,,**,,,,,,,,,2,,2++*4*2,++++**31+1++++**2*+2+<*23+++3+***/**
@M03495:532:000000000-M42H9:1:2113:15041:13107 1:N:0:ACAGGAAA+TAGACAAT
GTCAGCATGTGAGCTTTGGTTTATCAACGGCAAAATATAGATCGGAAGAGCACACGTCTGAACTCCAGTCACACAGGAAAATCTCGTATGCCGTCTTCTGCTTGAAAAAAAAAAACAAAAAACAACAAATCCATTATCCACACATCAATATGCAGTAAACACAAGACAACAGACCACACAATACAATTGCACCAGAGTAAATCTGCAACGAGGTGTCAACACCAAAACACGACACATCTACGCACGCCACC
+
CCCCCGGGGGGGGGGGGGGGGGGGGGGGGGGGGGGGGGGGGGGGGGGGGGGGGGGGGGGGGGGGGGGGGGGGGGGGGGGGGFFGGGGGGGGGGGGGGGGGGGGGGGGGGGGGGG6+:,4:4+8,,,,,B,,,,,:,<<,,8,8+,,,,:,,,3,,7,3,,,,:+,:,,,3,3,3+8+,*6*7,,7,,,,7,,,,,,,,,,2,2,,2,,6******,,,,,,4;4,***/***3*15+5++<**1*)2*)**
@M03495:532:000000000-M42H9:1:2113:18202:13144 1:N:0:ACAGGAAA+TAGACAAT
GTCAGCATGTGAGCTTTGGAGTGAAATCTCTTGTCTTAAGGAATAAAGGAAAAAGATTCCGTCGGAGGCTCGGTGCTCTACAGGTTCAACCTTTGTACTCTATTATTGCCTCACATTCCATCTCTTGTGAAAATATATTTGATTGGCTTTTCTGCAGGTTGTTTGCCAGGACTTTCCAAGACCTCCACTAGAAAACACAATAAACTTTTTGGAAGCTGGACAACTATCTTCATTTTTCAGAAACAGTGAAA
+
CCCCCGGGGGGGGGGGGGGGGGGGGGGGGGGGGGGGGGGGGGGGGGGGGGGGGGGGGGGGGGGGGGGGGGGGGGGGGGGGGGGGGGGGGGGGGGGGGGGGGGGGGGGGGGGGGGGGGGGGGGGGGGGGGGGGGGGGGGGGGGGGGGGGGGGFGGGGGGGGGGGGGGGGGGGGGGGGGGGGGGGGGGGGGGGGGGGGGGGGGGGGGGFGFGGGGGGGGGGGGGGGGGGGGGGGGFGGGGGFFGGGGGGGGG8
@M03495:532:000000000-M42H9:1:2113:25969:13148 1:N:0:ACAGGAAA+TAGACAAT
GTCAGCATGTGAGCTTTGGAATTAGTAAATTCGTTGACGACAGAAGGAGCAAGATAACGACCACAGGGAGGGTGGTTTATCAACGGCAAAATATAGATCGGAAGAGCACACGTCTGAACTCCAGTCACACAGGAAAATCTCGTATGCCGTCTTCTGCTTGAAAAAAAAAAAACTAAAACATACCTACAAGATGACACTGGGATGTCAGGTCACTATCTATTTGACTCACCAAGACAGCGTGACCTTTCATT
+
CCCCCGGGGFGGGGGGGGGGGGGGGGGGGGGGGGGGGGGFGGGGGGGGGGGGGGGGGGGGGGGGGGGGGGGGGGGFFGGGGGGGGGGGGGGGGGGGGGGGGGGGGGGGGGGGGGGGGGGGGGGGGGGGGGGGGGGGGCBFFGGGGGGGGGGGGGGGGGGGGGFFGGGGGE:*6,3>>,,,,7,3,,62,,,7,,77,,,,2,4125,6225?++,+++++5++++++++*+;**25**3*//*<+:3+***
@M03495:532:000000000-M42H9:1:2113:8618:13157 1:N:0:ACAGGAAA+TAGACAAT
GTCAGCATGTGAGCTTTGGAGTGAAATCTCTTGTCTTAAGGAATAAAGGAAAAAGATTCCGTCGGAGGCTCGGTGCTCTACAGGTTCAACCTTTGTACTCTATTATTGCCTCACATTCCATCTCTTGTGAAAATATATTTGATTGGCTTTTCTGCAGGTTGTTTGCCAGGACTTTCCAAGACCTCCACTAGAAAACACAATAAACTTTTTGGAAGCTGGACAACTATCTTCATTTTTCAGAAACAGTGAAA
+
CCCCC<CFG<-C@FFEGFGDGGGGEFGACF<<<EGGGCFFF9FFG@<FFFCFFAFGCFGGGFGEGEGEFF<BGGGGAEFFFGGCEFGGGGGGCADFADFGGGGGGG9EFFGGGGGGGGGGGFFDFFGEFGGGGGGGGGGGGGGGGGFFFFGGGGGGGGGGGGGG8FGGGGGFGGGGGGGGGFDGGGGGGGGAFGGGGGGFGG,DFFGGGGG@6EGFGFFGCGGGGF:FGGGGFFDGFFFGFAEGFFGGGG+
@M03495:532:000000000-M42H9:1:2113:21136:13174 1:N:0:ACAGGAAA+TAGACAAT
GTCAGCATGTGAGCTTTGGAGTGAAATCTCTTGTCTTAAGGAATAAAGGAAAAAGATTCCGTCGGAGGCTCGGTGCTCTACAGGTTCAACCTTTGTACTCTATTATTGCCTCACATTCCATCCCTTGTGAAAATATATTTGATTGGCTTTTCTGCAGGTTGTTTGCCAGGACTTTCCAAGCCCTCCACAAGAAAACACAATAAACTTTTTGGAAGCTGGACAACTATCTTCATTTTTCAGAAACAGTGAAA
+
CCCCCGGGGGGGFGGEEGGFGGGGGGGGGGGGGGGGGFGGGG,CFGCFFGGGGC7,C,C6;6CF@FF@@C<@@CCC,CC66<E,CC,CEFEFF,C6,<C?96CCFA,9C,,=,CCCFGG,<9,,CE<CCEAF,?B?<FF<A,A<FFDDFGF55C,,ACFCFGGF,C<AE@F<FG9EFFAA+A3>F7,3,,,8>F::FCFB9FGFF8AFFBE>CB>6,8>8FA:,:BAEGD9:ECGGC,@D<B9,<9ECD:+
@M03495:532:000000000-M42H9:1:2113:6566:13190 1:N:0:ACAGGAAA+TAGACAAT
GTCAGCATGTGAGCTTTGGAGTGAAATCTCTTGTCTTAAGGAATAAAGGAAAAAGATTCCGTCGGAGGCTCGGTGCTCTACAGGTTCAACCTTTGTACTCTATTATTGCCTCACATTCCATCTCTTGTGAAAATATATTTGATTGGCTTTTCTGCAGGTTGTTTGCCAGGACTTTCCAAGACCTCCACTAGAAAACACAATAAACTTTTTGGAAGCTGGACAACTATCTTCATTTTTCAGAAACAGTGAAC
+
CCCCCGGGGGGGGGGGGGGGGGGGGGGGGGGGGGGGGGGGGGGGGGGGGGGGGGGGGGGGGGGGGGGGGGGGGGGGGGGGGGGGGGGGGGGGGGGGGGGGGGGGGGGGGGGGGGGGGGGGGGGGGGGGGGGGGGGGGGGGGGGGGFGGGGGGGGGGGGGGGGGGGGGGGGGGGGGGGGGGGGGGGGGGGGGGGGGGGGGGGFGGGGGGGGGGGGGGGGGGGGGGGGGGGGGGGGGGGGGGGGGGGGGGGG+
@M03495:532:000000000-M42H9:1:2113:6320:13212 1:N:0:ACAGGAAA+TAGACAAT
GTCAGCATGTGAGCTTTGGTCCAGCCTGAGTCCCTGGTTTATCAACGGCAAAATATAGATCGGAAGAGCACACGTCTGAACTCCAGTCACACAGGAAAATCTCGTATGCCGTCTTCTGCTTGAAAAAAAAAAAGAAGAGGAATAAGAAGAATCACGAAAAGAAGGCAACAAAATATAGCACAGTCGGCGGCACCAAACAAAGCACAGAATGGGAACGACAGTAGGAAACAAAGGGGAGGGAGAACCAGATT
+
CCCCCGGGGGGGGGGGGGGGGGGGGGGEGGGGGGFGGEFEFFGFGGGGGGGGGFEFGGGGGGGGGGGGGGFGGGGGFGGGGGGGFGEGGFGGGGGGCFD6,CFGGGFEFAFFGFEGGGG?FGFGGGGGGG+@++4,4:,,:,,,:C,,,,3:85,+++@=,+>>,,,,3,,,,,@,7,:,,,73,@B><>F*16,,,12*2+++2*4+?++,**,38**=*+4+++++*2*A*****2****2*0*:/**2
@M03495:532:000000000-M42H9:1:2113:9015:13221 1:N:0:ACAGGAAA+TAGACAAT
GTCAGCATGTGAGCTTTGGAGTGAAATCTCTTGTCTTAAGGAATAAAGGAAAAAGATTCCGTCGGAGGCTCGGTGCTCTACAGGTTCAACCTTTGTACTCTATTATTGCCTCACATTCCATCTCTTGTGAAAATATATTTGATTGGCTTTTCTGCAGGTTGTTTGCCAGGACTTTCCAAGACCTCCACTAGAAAACACAATAAACTTTTTGGAAGCTGGACAACTATCTTCATTTTTCAGAAACAGTGAAC
+
CCCCCGGGGGGGGGGGGGGGGGGGGGGGGGGGGGGGGGGGGGGGGGGGGGGGGGGGGGGGGGGGGGGGGGGGGGGGGGGGGGGGGGGGGGGGGGGGGGGGGGGGGGGGGGGGGGGGGGGGGGGGGGGGGGGGGGGGGGGGGGGGGGGGGGGGGGGGGGGGGGGGGGGGGGGGGGGGGGGGGGGGGGGGGGGGGGGGGGGGGGGGGGGGGGGGGGGGGGGGGGGGGGGGGGGGGGGGGGGGGGGGGGGGGG:
@M03495:532:000000000-M42H9:1:2113:7831:13222 1:N:0:ACAGGAAA+TAGACAAT
GTCAGCATGTGAGCTTTGGAGTGAAATCTCTTGTCTTAAGGAATAAAGGAAAAAGATTCCGTCGGAGGCTCGGTGCTCTACAGGTTCAACCTTTGTACTCTATTATTGCCTCACATTCCATCTCTTGTGAAAATATATTTGATTGGCTTTTCTGCAGGTTGTTTGCCAGGACTTTCCAAGACCTCCACTAGAAAACACAATAAACTTTTTGGAAGCTGGACAACTATCTTCATTTTTCAGAAACAGTGAAC
+
CCCCCGGGGGGGGGGGGFGGGGGGGGGGGGGGGGGGGGGGGGGGGGGGGGGGGGGGGGGGGGGGGGGGGGGGGGGGGGGGGGGGGGGGGGGGGGGGGGGGGGGGGGGGGGGGGGGGGGGGGGGGGGGGGGGGGGGGGGGGGGGGGGGGGGGGGGGGGGGGGGGGGGGGGGGGGGGGGGGGGGGGGGGGGFGGGGGGGGGGGGGGGGGFGGGEGGGGGGGGGGGGGGGCFGGGCFFGGGGFGGGGGGGGGG+
@M03495:532:000000000-M42H9:1:2113:24934:13270 1:N:0:ACAGGAAA+TAGACAAT
GTCAGCATGTGAGCTTTGGAATTAGCTGGTTTATCAACGGCAAAATATAGATCGGAAGAGCACACGACTGAACTCCAGTCACACAGGAAAATCTCGTATGCCGTCTTCTGCTTGAAAAAAAAAAAAAATTAAGGCAAAACTAAAGTCTTGATAGCTACACGCCCACGCATATCACGATACACATAAGACTAAACTTGAACATACGCAAACTCCTGATGACTGTCACATAATGTCAAGAGTACTCAAACGAA
+
CCCCCGGGGGGGGGGGGGGGGGGGGGGGGGGGGGGGGGGGGGGGGGGGGGGGGGGGGGGGGGGGGGGGGGGGGGGGGGGGGGGGGGGGGGGCEFGGGGGGGGGGGGGGGGGGGGGGGGGGGGFG>8+38,B,,,8B<D8DB,,,,,,,,,,8,,,,,,,,8++>+++*536,,37*****3<,3,,3723,,,4,,,2,,,,,2,*6**,+,+2,25++0++40+2+5++++++2+++2+112+3*++*)1
@M03495:532:000000000-M42H9:1:2113:6259:13286 1:N:0:ACAGGAAA+TAGACAAT
GTCAGCATGTGAGCTTTGGACTCCTGACTGGTTTATCAACGGCAAAATATAGATCGGAAGAGCACACGTCTGAACTCCAGTCACACAGGAAAATCTCGTATGCCGTCTTCTGCTTGAAAAAAAAAAAAAGAAACAAAAACAGAACAGAACCACATAAAGATATAACCACATGACAAGCGATACACATAGAGAACGTGAAGACTAACAAACGAGAGCTGCCGCGGAAACTGAGTCAAACAAGCACAAAAATA
+
CCCCCGGGGGFFGGFFGGGDGGGGGFGGGGGGGGGGGGGGGGGGGGGGGGGGGGGGGGGGGGGGGGGGGGGGGGGGGGGGGGGGGGGGGGGGGCCGGGGGGGGGGGGCGGGGGGCGGGGGGGGGGG++8++,:,,,8=+8,,,5,38,=,,B3,7,DF9=3<,,:3,:@>>,:,,,,6**3**77,,,,7,,@,***2>7,5,,2,,,6,****46+++*******/?++3++++3+22/**::*2****0
@M03495:532:000000000-M42H9:1:2113:7088:13324 1:N:0:ACAGGAAA+TAGACAAT
GTCAGCATGTGAGCTTTGGAGGGCAAGAAGTGTGGTTTATCAACGGCAAAATATAGATCGGAAGAGCACACGTCTGAACTCCAGTCACACAGGAAAATCTCGTATGCCGTCTTCTGCTTGAAAAAAAAAAAAAACAACCCTGTCAGAACAAAGGACGCTGCATCAACCTCTAGCAGGACTCTCAGTCTGAATGTGACAGGCAATATATATGCGCAAACTGTCTGAAAGAATATGTCGCGGGACGATTTCGC
+
9CCCCFDEEC9<FGGGGGGGGGGC@FGGDF<FEFFCFGGFEF@@FCCFC6FEDGGGGGGGGE@F8FEFFGGGGGGDGFFGGF@FGGGGGEGD@FCFCGCC9ECFEFGGGBFF,,<ECE?EGGGGF@7F+>FF+++><8C+:,3:C,3>>C<>,>,,+8><5<3=DFFFC,,>;;9<7**,,7>FF@,,7,2,767C9B<FC,,?:,C,,,6,*=*11*5+++53++5+<*+++><5*/8******9E5***
@M03495:532:000000000-M42H9:1:2113:28709:13347 1:N:0:ACAGGAAA+TAGACAAT
GTCAGCATGTGAGCTTTGGTTTATCAACGGCAAAATATAGATCGGAAGAGCACACGTCTGAACTCCAGTCACACAGGAAAATCTCGTATGCCGTCTTCTGCTTGAAAAAAAAAACATATATTAATATCTTAACTTACTTTCTATCTATCTATAATCCTATTTAATTTATCTAATATACTATTTTTTACTAAATCATTTTAAAACACGTACCTTTGTAATATTTTTTCTCTTCATCTTCACTGATCTTCCTA
+
CCCCCGGGGGGGGGGGGGGEGFGGGGGGGGGGGGGGGGGGGGGGGGGGGGGGGGGGGGGGGGGGGGGGGGGGGGGGGGGGG<EFGFGGGGGGGFGGGGGGGGDGGGFFGGDGGG+:,5,,,<55<,,,5,,,,,,,5,A,,,,,,,,,:5,B5,:,,,,,7C,,5,9,,,8,,,,,9,3:,37,88@:;,7@7@D33,,,,,,,3@+,73*,7,,,,,73,,7,,*5,,5,,>,,,5,,4,,01,+,,4+4
@M03495:532:000000000-M42H9:1:2113:25832:13424 1:N:0:ACAGGAAA+TAGACAAT
GTCAGCATGTGAGCTTTGGTCCAGCCTGAGTCCTGGTTTATCAACGGCAAAATATAGATCGGAAGAGCACACGTCTGAACTCCAGTCACACAGGAAAATCTCGTATGCCGTCTTCTGCTTGAAAAAAAAAAAAAATACAAAACTATGACATTACAGCAAATAAGATCAATAGACAGCATATTCGATTCATACTGTCTACACTAACACCGCAACATTTTGTCTTGCGTTTCTGCTACGTCTCACCTCTCTAA
+
CCCCCGGGGGGGGGGGGGGGGGGGGGGGGGGGGGGGGGGGGGGGGGGGGGGGGGGGGGGGGGGGGGGGGGGGGGGGGGGGGGGGGGGGGGGGGGGGGGF<FFGGGGGGGGGGGGGGGGGGGFGFGGGGGGE@@+8,,,,:,,>,E,,,8<,,3,7,,,,,,:,,,,,,,,3:<,,,5,,,,,7,,,,,3,,7,,,,,37,,,22,,,***441,C,2,,,,,6,,4*1*++1++2+****2++*0*+**++
@M03495:532:000000000-M42H9:1:2113:5910:13443 1:N:0:ACAGGAAA+TAGACAAT
GTCAGCATGTGAGCTTTGGAGTGAAATCTCTTGTCTTAAGGAATAAAGGAAAAAGATTCCGTCGGAGGCTCGGTGCTCTACAGGTTCAACCTTTGTACTCTATTATTGCCTCACATTCCATCTCTTGTGAAAATATATTTGATTGGCTTTTCTGCAGGTTGTTTGCCAGGACTTTCCAAGACCTCCACTAGAAAACACAATAAACTTTTTGGAAGCTGGACAACTATCTTCATTTTTCAGAAACAGTGAAC
+
CCCCCFDFFFGEGGDGGGGGGGGGGGGGGGCFGGGGGGGGGGGGGGGFGGGFFGGGGGGGGGGGGGGGGGFEGGGDAFFGGGGGGGGGGGGGFGGGAGGGGGGCGGGGGGGGFGGGGGGGGFGGFFGFFCFGGGGGGGGGGGGGGAFGDFFFGGGGGGGGGEFGGDFGGEGGGGGFFGCFFGGGGGFGGG9FFEFAFGGGGGGGGGFFDFGG?CAFFF?6FGGGGGGGFCEGGEFCFCGGGGGGGGG7DG7
@M03495:532:000000000-M42H9:1:2113:24243:13478 1:N:0:ACAGGAAA+TAGACAAT
GTCAGCATGTGAGCTTTGGAGTGAAATCTCTTGTCTTAAGGAATAAAGGAAAAAGATTCCGTCGGAGGCTCGGTGCTCTACAGGTTCAACCTTTGTACTCTATTATTGCCTCACATTCCATCTCTTGTGAAAATATATTTGATTGGCTTTTCTGCAGGTTGTTTGCCAGGACTTTCCAAGACCTCCACTAGAAAACACAATAAACTTTTTGGAAGCTGGACAACTATCTTCATTTTTCAGAAACAGTGAAC
+
CCCCCGGGDGEGGGGGGGGGGGFCEFGGAFGGGGGGGGFFEDFFGGGGFFEFGGGGGGGGGGG>CEGEFEGGGGGGGGGFGGFGGGGDGGGDGGGGGGGGGGGGGGG9ADFGGDGGGGGEEFFF9CFGCAFFDEFGGGGGGCCFFFGGFGGGGDGGGFGGGGGG8<FEC@FCGGGGGGGGGGGGFG<FCG:FF,AFGGFFFDEBAEGGGG6F8EFGFFFFFGGFGGDFGGGGF3EGCGFGFFGGFGFGGG?
@M03495:532:000000000-M42H9:1:2113:6028:13536 1:N:0:ACAGGAAA+TAGACAAT
GTCAGCATGTGAGCTTTGGAATTAGCTGGTTTATCAACGGCAAAATATAGATCGGAAGAGCACACGTCTGAACTCCAGTCACACAGGAAAATCTCGTATGCCGTCTTCTGCTTGAAAAAAAAAAAAATGAAAGTACATTATCATGCCTATGTAGTTAGCTTCGTGCCCACAGCCAAAGGAAAAGCGAACTACACAGAGTCACCCAGCAGCCACTCCAGCAAACAGACCACGACATGTCGTACTAGGTTGAT
+
CCCCCGGGGGGGGGGGGGGGGGGGGGGGGGGGGGGGGGGGGGGGGGGGGGGGGGGGGGGGGGGGGGGGGGGGGGGGGGGGGGGGGGGGGGGE<AFGGGGGGGGGGGFGGGGGGGGGGGGGEGG@84+8:BE,5,,,,,,8,8B,5,:,,,,,,,,,3,,37,33+@+,,++8D+,,,8,,,,6,,5***,32,,,,,,7,5,,,6,626,,,,,,,422,0,,*5*****3**/*+51*32**++*+2***
@M03495:532:000000000-M42H9:1:2113:15503:13606 1:N:0:ACAGGAAA+TAGACAAT
GTCAGCATGTGAGATTTGGAAAGTAAATTCGTTGACGACAGAAGGAGCAAGATAACGACCACAGGGAGGGTGGTTTATCAACGGCAAAATATAGATCGGAAGAGCACACGTCTGAACTCCAGTCACACAGGAAAACCTCGTATGCCGTCTTCTGCTTGAAAAAAAAATAAAAACTCTTATGCCGCTGACAACCGTCATTGACTTTTCATGCACTCTAATCACAGGGCAACTGGCTATGACGTCGCTAGTAC
+
C@BCCFGFGC@-C-CCACFD<<ECFFEFDDDGGC@EEDFCEGGAFGFDFC@EF<FGDGGCFFFFFCF:@CFEEGFFFGG<<FECBF=CAFCFCGEGGF:ECFEF8FF?FCFFD<EFGGGFFFFEFGFGGFC<<FF<+AE?BCC<,8383D<DF,ECFBFG<=DEF@C,33@F,*,87@>A,,,5*F*><:,,*44**<,,4?BC24,,?4B,26,+?9CF73++*:***=?70*3+++?17/***1**2*0
@M03495:532:000000000-M42H9:1:2113:27047:13779 1:N:0:ACAGGAAA+TAGACAAT
GTCAGCATGTGAGCTTTGGAATTAGCTGGTTTATCAACGGCAAAATATAGATCGGAAGAGCACACGTCTGAACTCCAGTCACACAGGAAAATCTCGTATGCCGGCTTCTGCTTGAAAAAAAAAACCAGACTATGACGGTAGATGTCAGACATGATCTTCAGCCTTTTGCAGTTTATTAGAATGTGTATGACCACCGTGTTCACCACAAAACTAAAGATGCACCCCAGTAATTAGCGCCGATGCAGGAGTCG
+
C@CCCDFFFFGFEGG<FFFGGGFGGGGGGGDCEFGGFGGD7FF<E9FC,@AFGGDGCCGFGGGGGGGGGGGGGFFGGFG@G<EE,9EFG?C,:CFCC@FF,<F+>8:,CFCC,C8<F<F+@@C+=FG,,+:,,<,58B:A+,,,:,,,,5B,,,,,7:,@,C,3:,,,8338,7,3,,:3@3,,83@,;FF>:**36:D6,3,,7;,,,,6,6,,,,2,2>,,//**4,,6,,,,*******/=+2*2**)
@M03495:532:000000000-M42H9:1:2113:8222:13781 1:N:0:ACAGGAAA+TAGACAAT
GTCAGCATGTGAGCTTTGGAATTAGCTGGTTTATCAACGGCAAAATATAGATCGGAAGAGCACACGTCTGAACTCCAGTCACACAGGAAAATCTCGTATGCCGTCTTCTGCTTGAAAAAAAAAAAGAAAAAGAAACCCAGGCTAACTACGTACAAGCATCTGCCGTAAAGCGGAGGGGGATACCATGGTAAGAAATCAATGTGCAAACATATTACCAAGGATGATTAATACGTTAGGGGAAAACAACGACG
+
<CCCCC@EGDFEFE<6<EF<<ACFFGGGGGFFEEEGG@@C:CFGG,C,F9,<,FCGGGC8CGGG@EF,EFGFF9FFFFFF,CCF:ECFGGG,6CFFFGFFGFECBE,6<CFCCC,,5,C@7C@C:++:E8<+4,BF,+8:+33BC,A?<3:,++,,,6,:,,,7+8++5,8+++3***1>*,,7,,,6?7,73,@7,,,,67,47,6:8+5,+2,+2<2*3+?++25++++*+5*******2*****/*))
@M03495:532:000000000-M42H9:1:2113:26965:13784 1:N:0:ACAGGAAA+TAGACAAT
GTCAGCATGTGAGCTTTGGAATTAGTAAATTCGTTGACGACAGAAGGAGCAAGATAACGACCACAGGGAGGGTGGTTTATCAACGGCAAAATATAGATCGGAAGAGCACACGTCTGAACTCCAGTCACACAGGAAAATCTCGTATGCCGTCTTCTGCTTGAAAAAAAAAAAAAAAACACATATTCATCTAATCATAATCCACACGATCACCATTAACACCTCACCTTAACAACATTACCGACTACAATCTC
+
CCCCCGGGGGGGGGGGGGGGGGGGGGGGGGGGGGGGGGGGGGGGGGGGGGGGGGGGGGGGGGGGGGGGGGGGGGGFGGGGGGGGGGGGGGGGGGGGGGGGGGGGGGGGGGGGGGGGGGGGGGGGGGGGGGGGGGGGGCEFGGGGGGGGGGGGGGGGGGGGGGGGGGGGGG:*155**,36,,,,,2,,,,,772,,,,2,+,+*****32<,++7+3+8503+*10++++++***++3+**/**3*++7**
@M03495:532:000000000-M42H9:1:2113:7739:13790 1:N:0:ACAGGAAA+TAGACAAT
GTCAGCATGTGAGCTTTGGAATTAGTAAATTCGTTGACTGGTTTATCAACGGCAAAATATAGATCGGAAGAGCACACGTCTGAACTCCAGTCACACAGGAAAATCTCGTATGCCGTCTTCTGCTTGAAAAAAAAAAAGATTTTAGGTTAGCGTCAACAAACTGTACAGTTACTAATGCTGTTTACAATTTAAAGTTAGGCCTCTGATGCTAAATGATAAGATGTAGATCTGAAGAACAAACTTCCGAACAC
+
CC9@CEEEFE<EEFGDGA@CFFGCFGFGGA<CFGGFFFFGFFGGFGGGGGDCGDG@DFFGFGGCEGECF@FEFGGGFGGFG<FEGGDFGGFFEFEGGFF8<=ECCF<CDFGGFA@F=FEGFAEEFE8FGGFCF7F@4++,,,,,,,5,<8,:C+++3,,,,,:,7,,,3,,CF@<,,,7,,8,,>,,,33,3,,737,,3,7,@,E,@>95,,5,,5>?,,2;D>;,,,,,=,,,4<,,,,4,,,*=4:)2
@M03495:532:000000000-M42H9:1:2113:10208:13817 1:N:0:ACAGGAAA+TAGACAAT
GTCAGCATGTGAGCTTTGGAATTAGTAAATGCGTTGACGACAGAAGGAGCAAGATAACGACCACAGGGAGGCTGGTTTATCAACGGCAAAATATAGATCGGAAGAGCACACGTCTGAACTCCAGTCACACAGGAAAATCTCGTATGCCGTCTTCTGCTTGAAAAAAAAAAAAAAAGCAAAAAAGAGCCTGAGCCTCATATTACACCGCCAACAGATCCAAACGACAACACTAATGATGTAGCATCGCACCC
+
CCCCCGGGGGGGGGGGGGGGGGGGGGGGGGGGGGGGGGGGGGGGGGGGGGGGGGGGGGGGGGGGGGGGGGGGGGGGGGGGGGGGGGGGGGGGGGGGGGGGGGGGGGGGGGGGGGGGGGGGGGGGGGGGGGGGGGGGG<AEEGGEGGGGGGEGGGGGGGGGGGGGGGGGGG5***5*2,,,34***,,,,+++,2+42,?,+,++7=****3*;*+++3+++/*2*****:++++++3+0+++++0**219*
@M03495:532:000000000-M42H9:1:2113:11248:13823 1:N:0:ACAGGAAA+TAGACAAT
GTCAGCATGTGAGCTTTGGTCCAGCCTGAGTCCTGGTTTATCAACGGCAAAATATAGATCGGAAGAGCACACGTCTGAACTCCAGTCACACAGGAAAATCTCGTATGCCGTCTTCTGCTTGAAAAAAAAAAAAAAATCAAAATCACCGTCCGTAAAAGCCAAAACGGCCGAAGCATAAATGAGCATAATAGAGGCCAAAGCGAGCTGGACACGTAAGGATAGTGCAGTAACTTGACTCCTTCTTACTTACC
+
CCCCCGGGGGGGGGGGGGGGGGGGGGGGGGGGGGGGFGGGGGGGGGGGGGGGGGGGGGGGGGGGGGGGGGGGGGGGGEFGGGGGGGGGGGGGGGGGGFCEFGGGGGGGGGGGGGGGGGGGGGGGGGGEGDG488@C=,,C9FE8D,3+,+++,,+3@,:<,D,,,5*3*51>*::,,233337:,,,?2@9<;7**6:F+9***=/45*+><E6+*2<F++55+5C+<+<E9+0+0<9++3+3<+:<<**2
@M03495:532:000000000-M42H9:1:2113:21689:13874 1:N:0:ACAGGAAA+TAGACAAT
GTCAGCATGTGAGCTTTGGAGGGCAAGAAGTGGTTGTGACTGGTTTATCAACGGCAAAATATAGATCGGAAGAGCACACGTCTGAACTCCAGTCACACAGGAAAATCTCGTATGCCGTCTTCTGCTTGAAAAAAAAAATACATGTCAACCATACTCTACAGACTATTGACATATATCAATCTGCGTATTACAAGCATGTTCTCAACAAAATAAAATAAACACATCATTTCGTAAACCGGTAACACAATACC
+
CBCCCGGGGGGGGGGGGGFGGGGGGGGGGGGGGGGGGGGGGGGGGGGGGAEGEGGGGDFEEFCFGGGGGGGEGGFGGGFGGGGGGGGGFGGGGGGGE<FGGGGGF,=9CFFGGGGGGGDGFFGGGGGGFFFEFCGGGC,8,,,85,5,8,B,,,,,,,,,,,,7,,,,,:,,,,,,7@,,,7,,+8553@=,@,,3@,,35,,,73,,>D2,5?,,,,,5,42,,,1,,,?,,,*,,****20++*3++**
@M03495:532:000000000-M42H9:1:2113:25726:13883 1:N:0:ACAGGAAA+TAGACAAT
GTCAGCATGTGAGCTTTGGTGCCGCCCTGGTTTATCAACGGCAAAATATAGATCGGAAGAGCACACGTCTGAACTCCAGTCACACAGGAAAATCTCGTATGCCGTCTTCTGCTTGAAAAAAAAAATTACATTTCGAATAAGCACCTGCTAACTACGTGCCAGCAGCCGAGGTAATACGTAGGGTGCAAGCATTATCCGGAATTATTTGATGTCAAGGGCTCGTATGCGGTCCTACGCGTCCTGTGTGTAAG
+
CCCCCGGGGGGGGGGGGGGFGGGGGGGGGGFGGGGGGGGGGGGGGGGGGGGGGGGGGGGGGGGGGGGGGGGGGGGGGGGGGGGGGGGGGGGC,=FFGGGGGGGGFGFGGGGGFFGFCG<FEEG7C,4:<:,,,,,8A,3B,,:A,::B,8,3,:8:FD3>B,=8><,+8++3,,@FB*,,,*55C>,,7B,<FC,,7:1*11,27B,,,,6,,,22<:8:;*43*?>**2**++5**/::**0+<:***2*
@M03495:532:000000000-M42H9:1:2113:7978:13895 1:N:0:ACAGGAAA+TAGACAAT
GTCAGCATGTGAGCTTTGGAAATTCGTTGACGACAGAAGGAGCAAGATAACGACCACAGGGAGGGTGGTTTATCAACGGCAAAATATAGATCGGAAGAGCACACGTCTGAACTCCAGTCACACAGGAAAATCTCGTATGCCGTCTTCTGCTTGAAAAAAAAAAAAAACAAAGAAGAACAAAAAAAAGATGCAGTAACTCACAGAAAGTAAAGACTAACAACTACATTTTCCTAGTTATGACAAGAGCACTA
+
CCCCCGGGGGGGGGGGGGGGGGGGGGGGGGGGGGGGGGGGGGGGGGGGGGGGGGGGGGGGGGGGGGGGGGGGGGGGGGGGGGGGGGGGGGGGGGGGGGGGGGGGGGGGGGGGGGGGGGGGGGGGGGGGGGGFGGGGGGGGGGEGGGGGGGGGGGGGGGGGGGG55***,3,,6>,,,6,,,,1**444,,,,,+,,,,,,+,4+,++55+5?;*,+3+0+*+++++++0+++<<F+9+++002**2;+***
@M03495:532:000000000-M42H9:1:2113:8797:13905 1:N:0:ACAGGAAA+TAGACAAT
GTCAGCATGTGAGCTTTGGTCCGCCTGAGTCCTGGTTTATCAACGGCAAAATATAGATCGGAAGAGCACACGTCTGAACTCCAGTCACACAGGAAAATCTCGTATGCCGTCTTCTGCTTGAAAAAAAAAAAAGACACTAGCAACACCTTAGTCAGTACTTACTGCAACCCTCCCCGCAAGAAGGGTGGACGCAATGCAAGACATCCAGACTTCTACAACGGCCTGTGACGCCTACATGGTAAAACAGTACG
+
CCCCCGGGGGGCFFG9FGGFGGGGE@D<EGGGFEC,;CFEFCFFCFFGGGGGEFFFGGGGEGEEGGGGGGGGGGGGCCF<FGGG6EFGGGGGFFFCE96?EFFGFDCEBF7FFGGFGE<CF=FCGEGGGD++3:,3,53,35,,,83,,:,8,,,3,:3,C:,,:,3,3+,++38C3*<*,,,,*65**,51*46<,7,72,?,,45++*+,3+,55B+*3****++++/1/***+++00+23++1*+***
@M03495:532:000000000-M42H9:1:2113:18349:13925 1:N:0:ACAGGAAA+TAGACAAT
GTCAGCATGTGAGCTTTGGAATTAGTAAATTCGTTGACGACAGAAGGAGCAAGATAACGACCACAGGGAGGGTGGTTTATCAACGGCAAAATATAGATCGGAAGAGCACACGTCTGAACTCCAGTCACACAGGAAAATCTCGTATGCCGTCTTCTGCTTGAAAAAAAAAAAAAAAAACAAGAAAACCAAATGAAAATGCTCATACTGAAAACATAAATAAGACATCGGTCGTGCATATATACGTAAGTGCA
+
CCCCCGGGGGGGGGGGGGGGGGGGGGGGGGGGGGGGGGGGGGGGGGGGGGGGGGGGGGGGGGGGGGGGGGGGGGGGGGGGGGGGGGGGGGGGGGGGGGGGGGGGGGGGGGGGGGGGGGGGGGGGGGGGGGGGGGGGGCBEGGGGGGGGGGGGGGGGGGGGGGGGGGGGGG55**5<**=,,3,+4+*2*2,2,+>77,7,+7++,++42?++3+,2+3++++2+++***1*****+++++++*+31*+**2
@M03495:532:000000000-M42H9:1:2113:10040:13928 1:N:0:ACAGGAAA+TAGACAAT
GTCAGCATGTGAGCTTTGGAGTGAAATCTCTTGTCTTAAGGAATAAAGGAAAAAGATTCCGTCGGAGGCTCGGTGCTCTACAGGTTCAACCTTTGTACTCTATTATTGCCTCACATTCCATCTCTTGTGAAAATATATTTGATTGGCTTTTCTGCAGGTTGTTTGCCAGGACTTTCCAAGACCTCCACTAGAAAACACAATAAACTTTTTGGAAGCTGGACAACTATCTTCATTTTTCAGAAACAGTGAAC
+
CCCCCGGGGGGGGGGGGGGGGGGGGGGGGGGGGGGGGGGGGGGGGGGGGGGGGGGGGGGGGGGGGGGGGGGGGGGGGGGGGGGGGGGGGGGGGGGGGGGGGGGGGGGGGGGGGGGGGGGGGGGGGGGGGGGGGGGGGGGGGGGGGGGGGGGGGGGGGGGGGGGGGGGGGGGGGGGGGGGGGGGGGGGGGGGGGGGGGGGGGGGGGGGGGGGGGGGGGGGGGGGGGGGGGGGGGGGGGGGGGGGGGGGGGG7
@M03495:532:000000000-M42H9:1:2113:19453:13956 1:N:0:ACAGGAAA+TAGACAAT
GTCAGCATGTGAGCTTTGGAATTAGTAAATTCGTTGACGACAGAAGGAGCAAGATAACGACCACAGGGAGGGTGGTTTATCAACGGCAAAATATAGATCGGAAGAGCACACGTCTGAACTCCAGTCACACAGGAAAATCTCGTATGCCGTCTTCTGCTTGAAAAAAAAAAAAAAAAAAAAAAAAAGAAAAAAAAGAACACACATCAGGAATACACAAATTCTATGTACCTAACTATATAAACAATACACGA
+
CCCCCGGGGGGGGGGGGGGGGGGGGGGGGGGGGGGGGGGGGGGGGGGGGGGGGGGGGGGGGGGGGGGGGGGGGGGGGGGGGGGGGGGGGGGGGGGGGGGGGGGGGGGGGGGGGGGGGGGGGGGGGGGGGGGGGGGGGCEFGGGGGGGGGGGGGGGGGGGGGGGGGGGGGGE5*1**1*41=C*********//2*/**0****03:+++*+++++02*++++++++2++000*++++3+++092+*++**)
@M03495:532:000000000-M42H9:1:2113:6368:13964 1:N:0:ACAGGAAA+TAGACAAT
GTCAGCATGTGAGCTTTGGAATTAGTAAATTCGTTGACGACAGAAGGAGCAAGATAACGACCACAGGGAGGGTGGTTTATCAACGGCAAAATATAGATCGGAAGAGCACACGTCTGAACTCCAGTCACACAGGAAAATCTCGTATGCCGTCTTCTGCTTGAAAAAAAAAAAAAAAACACAAGAAATCACAAAAACGTCGTGATACAGAAGAAAATAGTCATCGACTATGACGTGCGGAGTGCACCGAGATA
+
CCCCCGGGGGGGGGGGGGGGGGGGGGGGGGGGGGGGGGGGGGGFGGGGGGGGGGGGGGGGGGGGGGGGFGGGGGGCFGGGGGGGGGGEGGGGGGGGGGGGGGGGGGGGGGGGGGGGGGGGGGGGGGGGGGGGGGGGG,BFGGGGGGGGGGGGGGGGGGGGGGGFGGGGGG*5>>***,33*,66,2,,4:,*****+****,2+,5+2+++229,29++39++****0<++*2*/****/*++3*)*2)*2
@M03495:532:000000000-M42H9:1:2113:27226:14005 1:N:0:ACAGGAAA+TAGACAAT
GTCAGCATGTGAGCTTTGGACTCCTGACTGGTTTATCAACGGCAAAATATAGATCGGAAGAGCACACGTCTGAACTCCAGTCACACAGGAAAATCTCGTATGCCGTCTTCTGCTTGAAAAAAAAAACCAATTAAACCATAAATTTCTCACTAACACTTACGCACTCAGCACTAACTCAAGAATCGGGTTACTGGCATGTTGCCTACATATCACCATTAGCGCACCCAACGCCCTGCATCCGAACACACACA
+
CCCCCGGGFGGCGGF<F<@FCCFGGGGFGGGCDFGGGGGEF>C:FFFCFFFGGGGGGDGGGGGGFGGGECGGCFGCFGCEE<FGFGGGGGGGGFCFGGGGGGGGGEGFGGFFDFGGFFGFF+>@@F@84458,,5,:=?,:9,5CE,B,,5,,AD,,:,,+++8@83,,@<,,,,,,,,,,,,7,++,**7;3,D,,3@,,,,,7=8,;,,@;,76?DF,**4C8EC**:==:****1+0/*:*:***/*2
@M03495:532:000000000-M42H9:1:2113:7587:14014 1:N:0:ACAGGAAA+TAGACAAT
GTCAGCATGTGAGCTTTGGAATTAGCTGGTTTATCAACGGCAAACTATAGATCGGAAGAGCACACGTCTGAACTCCAGTCACACAGGAAAAGATCGTATGCCGTCTTCTGCTTGAAAAAAAAACGTTGTGGGCGAGCCAGTTCACTTTGGTTTTCCAGCTCTCACGCAGGGCTTCGTTAAACTTCACTCGGAAGTCATTCAGTGCCTACTCCTCTGCTTTCCCCAGTGCCAGAGAGTCTTGCAAACAAATC
+
CC9CCFF96CE<FGG@EFGGGG@GGGFD@EFGGAAFFGECE7+,,C,6;@<CF<;@@66CE,FFC:CCCF,@EFGCAFCE@FDA:FGE@,C:,,6CC=,,<C=,+,:FCF,E,,,5,9C+F+C+8,,,844+B+@@@7,3:<?DEFF?D83+B+3=@9,:,:7,E,,38++@,,@FF,3@,,7=,,@;=FC**4?,,7@@;,@;9,,,4,,>9,,?,6?19,,48;F9+=+<*/=CF9+;CF?4+*/:*+*
@M03495:532:000000000-M42H9:1:2113:10665:14058 1:N:0:ACAGGAAA+TAGACAAT
GTCAGCATGTGAGCTTTGGTCCACCTGATCCTGGTTTATCAACGGCAAAATATAGATCGGAAGAGCACACGTCTGAACTCCAGTCACACAGGAAAATCTCGTATGCCGTCTTCTGCTTGAAAAAAAAAAAAAAAAAATCAAGCCAAATGATTCCGACTACCGTCGGCACTCAGCAATCAACTTACGAAAGTATAATTATCTGAGGCAAAACGACACGGCACAGGATGGCACAGTCAGCATCGAATGAAATC
+
CCCCCGGGGGGGGGGGGGGGGGGGGGGGGGGGGGGGGGGGGGGGGGGGGGGGGGGGGGGGGGGGGGGGGGGGGGGGGGGGGGGGGGGGGGGGGGGG<EFFGGGGGGGGGGGGGGGGGGGGGGGGGGGGE+8@3:@3+,,,,,,+,,3@,:,,,,3@***,,*6*11*>*,,833,,77,3<,7,,*1<<*22<+C,72,C+,+2***=8+**11*3****12**/++***0022++++++0/*2+*++**0
@M03495:532:000000000-M42H9:1:2113:25666:14058 1:N:0:ACAGGAAA+TAGACAAT
GTCAGCATGTGAGCTTTGGAGTGAAATCTCTTGTCTTAAGGAATAAAGGAAAAAGATTCCGTCGGAGGCTCGGTGCTCTACAGGTTCAACCTTTGTACTCTATTATTGCCTCACATTCCATCTCTTGTGAAAATATATTTGATTGGCTTTTCTGCAGGTTGTTTTCCAGGACTTTCCAAGACCTCCACTAGAAAACACAATAAACTTTTTGGAAGCTGGACAACTATCTTCATTTTTCAGAAACAGTGAAA
+
CCCCCGGGGGGGGGGGGGGGGGGGGGGGGGGGGGGGGGGGGGGGGGGGGGGGGGGGGGGGGGGGGGGGGGGGGGGGGGGGGGGGGGGGGGGGGGGGGGGGGGGGGGGGGGGGGGGGGGGGGGGGGGGGGGGGGGGGFAFGF9AF?FE=FGGFG,9,=FFG8?FF,5E@<FFGFFGBF9F=<FF<DF<A>,:BGGGCD=6D>CFGFFGGGGCE?GFFF8FCFGGDFF:DFGA7DGGGG8,:@AC6D*5,:=+
@M03495:532:000000000-M42H9:1:2113:14782:14076 1:N:0:ACAGGAAA+TAGACAAT
GTCAGCATGTGAGCTTTGGAATTAGTCAATTCGTTGACGACAGAAGGAGCAAGATAACGACCACAGGGAGGGTGGTTTATCAACGGCAAAATATAGATCGGAAGAGCACACGTCTGAACTCCAGTCACACAGGAAAATCTCGTATGCCGTCTTCTGCTTTACAAAAATAACGTTATCGCCAGCTGGAAATCAACAGTCGCGATATGATTAGTCTCACCAGCTCTATGAACATGTGGCAAACTCGTATAACC
+
BA<CCGGGF;C@@CF@E-C6<6EF@F,<@,CFE6@@<F@G:FGGDA@<<6@E@F<FGC::@FGFE<<F6@@@8B@8CCCFE6C<?6CCF@FGGE<,?55=?F::4?=A==FGFGD<<FBA?=AABFEGG@=<F8FE,B,55B?=F=F,83F,35EAB,,,,,:E<F<,7,386@A<F:BCG7FCFGGGGG;CFGF,,>:CGGGDEFGGF9<F4;BFF5CEF8<CEF7FFGGFCFD78ECFG7+*3**3::0
@M03495:532:000000000-M42H9:1:2113:24760:14085 1:N:0:ACAGGAAA+TAGACAAT
GTCAGCATGTGAGCTTTGGAATTAGTAAATTCGTTGACGACAGAAGGAGCAAGATAACGACCACAGGGAGGGTGGTTTATCAACGGCAAAATATAGATCGGAAGAGCACACGTCTGAACTCCAGTCACACAGGAAAATCTCGTATGCCGTCTTCTGCTTGAAAAAAAAAAACAATCAGTTGCCTTTGAGATGGGAAAATCTACAAATGGGAGTTAATGTTCTTAACTCGCATCTTAACAGTGTAGTTCAGA
+
CCCCCGGGGFGGGGGGGGGGAEFGGGGGGGGGGGGGFGGGEGGGGGGFGGGGGGGGGGGGGGGGGGGGFFFCFGGFFGGGGGGGGEGEGGGGGGGGGGGGGGGGGGGGGGGGGGGGGGGGGGFEFGGGGGEGGFGFGGGFGGGGGGGDFGGGGGGGFGGFGFFFGGGGGG3*6,,,,,,7,7,3,@,@::>?,8FC,,7,,2,,2,4,,,,=15C++2+++>@<C?7;*=:**5+>;7?+4+41>@C7+3+
@M03495:532:000000000-M42H9:1:2113:6377:14114 1:N:0:ACAGGAAA+TAGACAAT
GTCAGCATGTGAGCTTTGGTCCAGCCTGAGTCCTGGTTTATCAACGGCAAAATATAGATCGGAAGAGCACACGTCTGAACTCCAGTCACACAGGAAAATCTCGTATGCCGTCTTCTGCTTGAAAAAAAAAAAAAAACAAAATAAAATAAACAAAAAAAAGAATGTACAAACAAGAAGAAGTAGCGAGTGATAGTCTCAAACATGCAGATATGTCAGATCGAGAAAGAATGTAACAATGTGCATCGAACTAA
+
CCCCCGGGGGGGGGGGGGGGGGGGGGGGGGGGGGGGGGGGGGGGGGGGGGGGGGGGGGGGGGGGGGGGGGGGGGGGGGGGGGGGGGGGGGGGGGGGGGFCGGGGGGGGGGGGGGGGGGGGGGGGGGGGGGG@8++++,8,,,3,,,3,,,,,:,:+++3**,,,,,,3,,,8,,,3,6,,3,,3*****,,,7@,,,,,7,62+,++2+++,++2+++5**3==++**++++++509@C++3+0*9*****
@M03495:532:000000000-M42H9:1:2113:25052:14128 1:N:0:ACAGGAAA+TAGACAAT
GTCAGCATGTGAGCTTTGGAGTGAAATCTCTTGTCTTAAGGAATAAAGGAAAAAGATTCCGTCGGAGGCTCGGTGCTCTACAGGTTCAACCTTTGTACTCTATTATTGCCTCACATTCCATCTCTTGTGAAAATATATTTGATTGGCTTTTCTGCAGGTTGTTTGCCAGGACTTTCCAAGACCTCCACTAGAAAACACAATAAACTTTTTGGAAGCTGGACAACTATCTTCATTTTTCAGAAACAGTGAAC
+
CCCCCGGGGGGGGGGGGGGGGGGGGGGGGGGGGGGGGGGGGGGGGGGGGGGGGGGGGGGGGGGGGGGGGGGGGGGGGGGGGGGGGGGGGGGGGGGGGGGGGGGGGGGGGGGGGGGGGGGGGGGGGGGGGGGGGGGGGGGGGGGGGGGGGGGGGGGGGGGGGGGGGGGGGGFGGGGGGGGGGGGGGGGGGGGGGGGGGGGGFGGGGGGGGGEGGGGGGGGGGGGGGGGGGGGGGGGGGGGGGGGGGGGGGG+
@M03495:532:000000000-M42H9:1:2113:20896:14130 1:N:0:ACAGGAAA+TAGACAAT
GTCAGCATGTGAGCTTTGGTCCAGCCTGAGTCCTGGTTTATCAACGGCAAAATATAGATCGGAAGAGCACACGTCTGAACTCCAGTCACACAGGAAAATCTCGTATGCCGTCTTCTGCTTGAAAAAAAAAAAACAACACGGAACGCGCTGAATTTACGGAAAACAATATTAAAGGCGTCGAGCGTCCGGTTAAAGCCGCTGAATTGTTAGCGTTTACCTTTCGTGTACGCGCAGGAAACACTGACGCTCTT
+
CCCCCGGGGGFGEGFDFGGFCFGGGGFG@F<@FGGGE,FEFADGGGDEG:CFGFAAEAFGGG@:FF@FAF@@@FFGGGF@FG@FFEFEFGC:FE<<F<E,CEEGDE=FG>F><C<?C<F<5FGEEFGC>=444+B,,:++++>+3++@=++>A,:<D@+CCC@>@7:=BDFD,@=ACGG:<*<C<@C*1==*,+2<+4:**4<B,+5<+4BC;*:8++<+++1*1@*<8515*2/CCF?07++3AD*:93:
@M03495:532:000000000-M42H9:1:2113:15406:14134 1:N:0:ACAGGAAA+TAGACAAT
GTCAGCATGTGGCTTTGGAGGGCAAGAAGTGGTTGTGACTGGTTTATCAACGGCAAAATATAGATCGGAAGAGCACACGTCTGAACTCCAGTCACACAGGAAAATCTCGTATGCCGTCTTCTGCTTGAAAAAAAAAAAAAAAAATAAAAAGAAAAAGATAAATCGCTAAGTCCACGTTGAAGAGAAACAATACAGGCGGCTAATTTTTGTCGATGAGCTCATGATAGTGAGAATGAGGATACAAGCACAAA
+
CCCCCGGGGGGGGGGGGGGGGGGGGGGGGGGGGGGGGGGGGGGGGGGGGGGGGGGGGGGGGGGGGGGGGGGGGGGGGGGGGGGGGGGGGGGGGGGGGGGGGGGGFGGGGGGGGGGGGGGGGGGGGGGGGGGGGGGGG3+++85+,,,,,,+*,,3@**,,3,@,*6,**,,,,,7*1,,*,,,,,,,2,6777,,,******++,5+2*++*12++++2++++32++++++00++++*+3+++++/****1
@M03495:532:000000000-M42H9:1:2113:23506:14149 1:N:0:ACAGGAAA+TAGACAAT
GTCAGCATGTGAGCTTTGGACTCCTGACTGGTTTATCAACGGCAAAATATAGATCGGAAGAGCACACGTCTGAACTCCAGTCACACAGGAAAATCTCGTATGCCGTCTTCTGCTTGAAAAAAAAAAAACAAAAGAAGAAAAAAAAGCATACACTGAACTCTAATATTAAGCCTAAATCGAACCTATGTCCTAACATTGACTATGGCGGACACCACATGAAGAACCTTGATATCCTATAATAAGTCAAAGCT
+
CCCCCGGGGGGGGGGGGGGGGGGGGGGGGGGGGGGGGGGGGGGGGGGGGGGGGGGGGGGGGGGGGGGGGGGGGGGGGGGGGGGGGGGGGGGGGCFGGGGGGGGGGGGGGGGGGGGGGGGFGEGGGG=8+8,,,,43,,,8,,@=++,,,,,3,,,3:,,:,,,8,,,,3,38,,,8,,6,,,@,,,,,7,,,74,,7,>,,,2,,,********132+?++++***0++2+43+2++++3+++++*2+00*
@M03495:532:000000000-M42H9:1:2113:15664:14159 1:N:0:ACAGGAAA+TAGACAAT
GTCAGCATGTGAGCTTTGGTCCAGCCTGAGTCCTGGTTTATCAACGGCAAAATATAGATCGGAAGAGCACACGTCTGAACTCCAGTCACACAGGAAAATCTCGTATGCCGTCTTCTGCTTGAAAAAAAAAAATACGCAACGTATTAATATGGAAAGTCTACCTCCACGACACCCAACTATGTAATACGGAGTATCCTAGCGGTAAGCGGCTTCTTCCGGTGTAACGAGACGATCGGTTGAAGCTTAACTCC
+
CCCCCGGGGGGGGGGGGGGGGGGGGGGGGGGGGGGGFGGGGGGGGGGGGGGGGGGGGGGGGGGGGGGGGGGGGGGGGGGGGGGGGGGGGGGGGGFFGGFFGGGGGGEGFGGGGGGFGGGGGGGGGGGGGGC4,A,++8++6+3,,:?,,,5,,3:,3C,:,:,,6,,8+8+++8+*6,,,77,,3,,6*6**,,7,@,,2**1**,,*****2+,+31**332++***3*********/+2+++0:++***
@M03495:532:000000000-M42H9:1:2113:28798:14208 1:N:0:ACAGGAAA+TAGACAAT
GTCAGCATGTGAGCTTTGGAGTGAAATCTCTTGTCTTAAGGAATAAAGGAAAAAGATTCCGTCGGAGGCTCGGTGCTCTACAGGTTCAACCTTTGTACTCTATTATTGCCTCACATTCCATCTCTTGTGAAAATATATTTGATTGGCTTTTCTGCAGGTTGTTTGCCAGGACTTTCCAAGACCTCCACTAGAAAACACAATAAACTTTTTGGAAGCTGGACAACTATCTTCATTTTTCAGAAACAGTGAAC
+
CCCCCGFGDGECFFGGGGGGGGGGGFGGGGGGGGGGGGGEGEGGGGGGGGGGGGGGGGGGGGGGCGEGGGGEGGGGGGGFGGGGGGGGGGGGGGGFGGGGGFGGGGGGGGGGGGGGGGGGGGFGGGGGGCCGGGGGGGGGGGGGGC@FFGGGGGGFFGGGGGGGGGGGGGGGGGGGGGGGGGGFFGGGGFECGGGGGGGGGGGCFGGGGGGGGGGGGG6EGGGGGGGGGGGGGFGGGGGGGAFGGGGGFG+
@M03495:532:000000000-M42H9:1:2113:3318:14221 1:N:0:ACAGGAAA+TAGACAAT
GTCAGCATGTGAGCTTTGGAGTGAAATCTCTTGTCTTAAGGAATAAAGGAAAAAGATTCCGTCGGAGGCTCGGTGCTCTACAGGTTCAACCTTTGTACTCTATTATTGCCTCACATTCCATCTCTTGTGAAAATATATTTGATTGGCTTTTCTGCAGGTTGTTTGCCAGGACTTTCCAAGACCTCCACTAGAAAACACAATAAACTTTTTGGAAGCTGGACAACTATCTTCATTTTTCAGAAACAGTGAAA
+
CCCCCGGGGGGGGGGGGGGGGGGGGGGGGGGGGGGGAFGGGFFGGGGGFDDGGGGGGGGGGGFBFGGGFFGGGGGCFFGGGGCFFFFGGGGGACFEFEFGGGGGGGDDGGGFGGGGGGGGGFGGGFGGGGGGGFGGGGFGAFFFG8FFGGGFGGGGGFF@E:=FDFFFFFGFGGGBDEFGGFGDFGGGGGGGGGFFFGGFGFGCFGGGFGG@DFFFFFGGGGGGFBFGGA9AEDGCGGGAFFCFGGGCFF+
@M03495:532:000000000-M42H9:1:2113:16315:14228 1:N:0:ACAGGAAA+TAGACAAT
GTCAGCATGTGAGCTTTGGAATTAGTAAATTCGTTGACGACAGAAGGAGCAAGATAACGACCACAGGGAGGGTGGTTTATCAACGGCAAAATATAGATCGGAAGAGCACACGTCTGAACTCCAGTCACACAGGAAAATCTCGTATGCCGTCTTCTGCTTGAAAAAAAAAAAAAAAAAAAAAAAAACAAGAAAATACAAGAAACACAACATAAAAAAACATATAGTAGTAGAATGAAAACAAGAAAAAAATA
+
CCCCCGGGGGGGGGGGGGGGGGGGGGGGGGGGGGGGGGGGGGGGGGGGGGGGGGGGGGGGGGGGGGGGGGGGGGGGGGGGGGGGGGGGGGGGGGGGGGGGGGGGGGGGGGGGGGGGGGGGGGGGGGGGGGGGGGGGGF@FGGGGGGGGGGGGGGGGGGGGGGGGGGGGGG<55***1==<4<1:**1**2008++++0+*2**22***/*2+23+*1220++0++0+++030++32<:88***2*0**)**
@M03495:532:000000000-M42H9:1:2113:19405:14235 1:N:0:ACAGGAAA+TAGACAAT
GTCAGCATGTGAGCTTTGGAGTGAAATCTCTTGTCTTAAGGAATAAAGGAAAAAGATTCCGTCGGAGGCTCGGTGCTCTACAGGTTCAACCTTTGTACTCTATTATTGCCTCACATTCCATCTCTTGTGAAAATATATTTGATTGGCTTTTCTGCAGGTTGTTTGCCAGGACTTTCCAAGACCTCCACTAGAAAACACAATAAACTTTTTGGAAGCTGGACAACTATCTTCATTTTTCAGAAACAGTGAAC
+
CCCCCGGGGGFGFGGGGGGGGGGGGGGGGGGGGGGGGGGGGFFFFGGGGGGGGGGGGGGGGGGGGGGGGGGGGGGGGGGGGGGGGGFFFGGGGGGGGGGGGGGGGGC9FFFFGGGGGGGGGGGGGGGGGGGGGGGGGGGGGGGGGGGGGGGGGGGGGGGFFGCGDGGGGGDGGGGGGGGGGGGGGGGGGGGAFCFGGGGGGFGGFGGFGGGGGGGGGGGGGGGGGGGFFGFFCCBAFFGFGCFGGGGGGG>
@M03495:532:000000000-M42H9:1:2113:23988:14287 1:N:0:ACAGGAAA+TAGACAAT
GTCAGCATGTGAGCTTTGGAATTAGTAAATTCGTTGACGACAGAAGGAGCAAGAAACGACCACAGGGAGGGTGGTTTATCAACGGCAAAATATAGATCGGAAGAGCACACGTCTGAACTCCAGTCACACAGGAAAATCTCGTATGCCGTCTTCTGCTTGAAAAAAAAAAACCAAAACCAGATCCATGTTGACCCTTATCTGACTGTTACCATAGACGTTATATGCTATGATCCTGCACCATCCGAATCTAA
+
CCCCCGGGGGGGGGGGGGGGGGGGGGGGGGGGGGGGGGGGGGGGGGGGGGGGGGGGGGGGGGGGGGGGGGEGGGGGGGGGGGGGGGGGGGGGGGGGGGGGGGGGGGGGGGGGGGGGGGGGGGGGGGGGGGGGGGGG?BEFGGGGGEEGGEGGGGGGGF=FFGGGG:CEE*3*663,,*,5,,2,,2,,73@?,24,2,,,,7,62>@;C,,,,?,+*31**++1++++++++++++*+5*3+12*1*:**0
@M03495:532:000000000-M42H9:1:2113:20457:14306 1:N:0:ACAGGAAA+TAGACAAT
GTCAGCATGTGAGCTTTGGTCCAGCCTGAGTCCTGGTTTATCAACGGCAAAATATAGATCGGAAGAGCACACGTCTGAACTCCAGTCACACAGGAAAATCTCGTATGCCGTCTTCTGCTTGAAAAAAAAAAATATACATCTCAACTCTACAGAGTAACGCTGTCACTCTTCACCACACAGTTAGGATCCTGCTCAATAAAATTCAGTAGAGTTAACCTATGAACTCATCTCACCGAACACAAACTCCTATA
+
CCCCCF@FAC<FFCEC6ECD6FFGFFFFFC<EFDAF6EFFFGGDDB7ECFG@F<66ECFGGGDGEGGGGGGDF@,CCD@@<66CFGCEFFFEGFFCEGEE6,6C6:,<C@F4F75C?E9FF@5C<<++C+48B,C,,<,,,:,,,B,5CF,,53,C,,+>+++3,C,,C,,,C3>+,@+:@,,,3@<,,83,,,3,7@,,,,6=;,3,,,,2,,,,,66>,,,5,?9,5BFC,,;*:5*,/11*5*>9720
@M03495:532:000000000-M42H9:1:2113:6250:14343 1:N:0:ACAGGAAA+TAGACAAT
GTCAGCATGTGAGCTTTGGAGGGCAAGAAGGGGTGGTTTATCAACGGCAAAATATAGATCGGAAGAGCACACGTCTGAACTCCAGTCACACAGGAAAATCTCGTATGCCGTCTTCTGCTTGAAAAAAAAAAAACAAAAAAAAAAACTTAACATAAGTAAATGCTAATCGTATCAAAGAACAACTAGAGCAAGCTTCGAGAACAGACATCTATATACAAGAGAGAGATAGAATGAGAGAACATCAAGACAGC
+
CCCCCGGGGFGGGGGGGGGGGGGGGGGGGGGGGGGGFGGGGGGGGGGGGGGGGGGGGGGGGGGGGGGGGGGGGGGGGGGGGGGGGGGGGGGGGGGGGGCFGGGGGGFGGGGGGGGGGGGGGGGGGGGGGGG++8,,,:>F:::C>*,,8,@,,,,,,,7,,,,,33,,*36,,@,37<<,3,,,6,,,,,++*+,7*1+*12+++*+55+?,2+,3+++**3/***+++++++++0+*++*++++*3:***
@M03495:532:000000000-M42H9:1:2113:18325:14345 1:N:0:ACAGGAAA+TAGACAAT
GTCAGCATGTGAGCTTTGGTCCAGCCTGAGTCCTGGTTTATCAACGGCAAAATATAGATCGGAAGAGCACACGTCTGAACTCCAGTCACACAGGAAAATCTCGTATGCCGTCTTCTGCTTGAAAAAAAAAAAAAAAAGACGCGAGATAAAGCACAAATCCGACACGCTTCTCAACAGGTGTCACAAATCAGCGATTTCAACTCAGACCTTCACACTCGTGTAGCCTAACAAGTGCTGCCAATTGTCACACC
+
CCCCCGGGGGGGGGGGGGGGGGGGGGGGGGGGGGGGGGGGGGGGGGGGGGGGGGGGGGGGGGGGGGGGGGGGGGGGGGGGGGGGGGGGGGGGGGGGGGCFGGGGGGGGGGGGGGGGGGGGGGGGGGGGGGG@888+++3,+++8+++,:,,,,,,,3,,6*******5*6,,,,,,,27,,7,,,,,,2<,,*****,,,+,++,++*+++73+,*******++03++*02*0+++3+*++++++2++*01
@M03495:532:000000000-M42H9:1:2113:10287:14351 1:N:0:ACAGGAAA+TAGACAAT
GTCAGCATGTGAGCTTTGGAGGGCAAGAAGTGGTTGTGACATTAGTAAATTCGTTGACGACAGAAGGAGCAAGATAACGACCACAGGGAGGGTGGTTTATCAACGGCAAAATATAGATCGGAAGAGCACACGTCTGAACTCCAGTCACACAGGAAAATCTCGTATGCCGTCTTCTGCTTGAAAAAAAAAAAAATAGACACAAAAAAAAAAATTCTACAAAGATCTGAATACGAACACAAGAATCATCTGCA
+
CCCCCGGGGGGGGGGGGGGGGGGGGGGGGGGGGGGGGGGGGGGGGGGGGFFGGGGGGGGGGGGGGGGGGGGGGGGGGGGGGGGGGGGGGGGGGGGCFGGGGGGGGGGGGGGGGGGGGGGGGGGGGGGGGGGGGGGGGGGGGGGGGGGGGGGGGGGGGFFGGGGGGGGGGGGGGGGGGGGGGGGGGGGGGG=4*,2,2,,4+*=8<3**38**+++0++0<CC+0++3+++0*2*2**/**2*++32<+***
@M03495:532:000000000-M42H9:1:2113:16609:14381 1:N:0:ACAGGAAA+TAGACAAT
GTCAGCATGTGAGCTTTGGAATTAGTAAATTCGTTGACGACAGAAGGAGCAAGATAACGACCACAGGGAGGGTGGTTTATCAACGGCAAAATATAGATCGGAAGAGCACACGTCTGAACTCCAGTCACACAGGAAAATCTCGTATGCCGTCTTCTGCTTGAAAAAAAAAACCCTGGGCCCACAAGGAGGCGGCTGCGGGTCGTGGGAACCACACACATTGGTCCTAAGGTGCTGAAGAGCCTGAACTGCAC
+
CCCCCGGGFGCFFCFFGFGGGDGGGFGFGGFGD@FGGEEGCCFFGGGGGFGGGGGGEFGGCGGGFGFE<BFFFEEFGGGGCEFECGGE7EA?<FC9C?ECFC@=F@?FFG==F?FGGFAFFGEGGGGGGGG8=BBAE,B8A8=F@E,F:B@A35F?<FFF8=D9<B:<F@**3,,8*3*5>7*3,,,,6>11F1*=***4*1**22*+*2;**211*++++3+<++++02<<+0:++3:*00:*+2<97:C
@M03495:532:000000000-M42H9:1:2113:21832:14398 1:N:0:ACAGGAAA+TAGACAAT
GTCAGCATGTGAGCTTTGGAGTGAAATCTCTTGTCTTAAGGAATAAAGGAAAAAGATTCCGTCGGAGGCTCGGTGCTCTACAGGTTCAACCTTTGTACTCTATTATTGCCTCACATTCCATCTCTTGTGAAAATATATTTGATTGGCTTTTCTGCAGGTTGTTTGCCAGGACTTTCCAAGACCTCCACTAGAAAACACAATAAACTTTTTGGAAGCTGGACAACTATCTTCATTTTTCAGAAACAGTGAAC
+
CCCCCGGGGGGGGGGGGGGGGGGGGGGGGGGGGGGGGGGGGGGGGGGGGGGGGGGGGGGGGGGGGGGGGGGGGGGGGGGGGGGGGGGGGGGGGGGGGGGGGGGGGGGGGGGGGGGGGGGGGGGGGGGGGGGGGGGGGGGGGGGGGGGGGGGGGGGGGGGGGGGGGGGGGGGGGGGFGGGGGGGGEGGGGGGGGGGGGGGGGGGGGGGGGGGGGGGGFGGGGGGGGGGGGGGGGGGGGGGGGGGGGGGGGG+
@M03495:532:000000000-M42H9:1:2113:21533:14495 1:N:0:ACAGGAAA+TAGACAAT
GTCAGCATGTGAGCTTTGGTTTATCAACGGCAAAATATAGATCGGAAGAGCACACGTCTGAACTCCAGTCACACAGGAAAATCTCGTATGCCGTCTTCTGCTTGAAAAAAAAAAACCAATAGTAAATACTCAATAAGATTCGTCCGCCATGCTACAGGTCCGGGGCAGTGCTGCCTATCACCAATTAGTAATATTGTGGATTGCCCACTCTACTCTCATGACTTCAATATGCTGTTCAACATCACCAATGC
+
CCCCCGGGGGGGGGGGGGGGGGGGGGGGGGGGGGGGGGGGGGGGGGGGGGGGGGGGGGGGGGGGGGGGGGGGGGGGGGGGGFEFGGGGGGGGGGGGGGGGGGGGGGGGGGGGGFC88:+,95,5,,8B8,,,48,,85C,,44+8+@>=8,B,,3,,,3,33+8+8<7,,,3,,,37,@F,,,6,,7,2,7,,6,72,1,2,2>,>C*,,276,7,26,,,1,,,,55+++++1+5A++9E660+*3****
@M03495:532:000000000-M42H9:1:2113:22974:14514 1:N:0:ACAGGAAA+TAGACAAT
GTCAGCATGTGAGCTTTGGTGCCGCCCTGGTTTATCAACGGCAAAATATAGATCGGAAGAGCACACGTCTGAACTCCAGTCACACAGGAAAATCTCGTATGCCGTCTTCTGCTTGAAAAAAAAAAAAAAAAAAAAAAAGAAAGAAACACATACAGCACACATCACAGTCAAACAGAAGAAGCTGAAGTTGACCAGAGACCCTGAGAAAAGAAGATCACTCTGAACACTGTACAAGTCATGATGAGTGACGA
+
CCCCCGGGGGGGGGGGGGGGGGGGGGGGGGGGGGGGGGGGGGGGGGGGGGGGGGGGGGGGGGGGGGGGGGGGGGGGGGGGGGGGGGGGGGGG<EFGGGGGGGGGGGGGGGGGGGGGGGGGGGGGG@68++@@7+@>****8,,,,,,,33,88,,,,,,6*37,77,,,,7,,*+,,,,,,2,,2?,,,7,7,2***++**++2*0++*+**+2+0+*+++++++3*++0+++3++++++0+++0*++***
@M03495:532:000000000-M42H9:1:2113:11890:14583 1:N:0:ACAGGAAA+TAGACAAT
GTCAGCATGTGAGCTTTGGAGACTGGTTTATCAACGGCAAAATTAGATCGGAAGAGCACACGTCTGAACTCCAGTCACACAGGAAAATCTCGTATGCCGTCTTCTGCTTGAAAAAAAAAACAAGAATGCAACCAAAAAATACTTTGGATATATTACATAGCATCTATGTACGAGGCTCCAATTTTTTAGATGAGAGGAGGGTAACTGTATCACCTGTCTTCCGACAGTCTGTAATCAGTCATTGATGATCG
+
@CCCCA,6E<<EEFGGGAF8EFFGGG66CFFAFFGEGEGGFGGGFGGF@CFBFGGGGGGFFFEFGE@FEFGFGEGGEGFFGGG<A,:FAECFFGG@<?CF7CFE9<F<,FGGGGGGGGGD+,:,,99<B9,B<++,,4+,,:C,,5,3,:,,,,,,,,,,,7,,3,=,9,,+8+++,,+3,8,8,3*3,,,,,47,*,***1,,,5;,66>,6,,,,,?<B9*//8*+5++4++?+++5++11+3:++2+*
@M03495:532:000000000-M42H9:1:2113:15858:14608 1:N:0:ACAGGAAA+TAGACAAT
GTCAGCATGTGAGCTTTGGAATTAGTAAATTCGTTGACGACAGAAGGAGCAAGATAACGACCACAGGGAGGGTGGTTTATCAACGGCAAAATATAGATCGGAAGAGCACACGTCTGAACTCCAGTCACACAGGAAAATCTCGTATGCCGTCTTCTGCTTGAAAAAAAAAATAAAACAAATCATATTAGAAATAAAGTGTTAGTCAGGAAGACACAAGCGCAATCCGAGTCTGAAGACAAATACCATCTCCC
+
CCCCCGGGGGGGGGGGGGGGGGGGGGGGGGGGGGGGGFGGGGGGGGGGGGGGGGGGGGD@FGGFGFEFFFGGGGGFGFFGGGGGGGGGFGGGGGGGGGGGGGEGGGGGGGGGGGGGGGGGGGFFGGGGGGGGGFGGGEBF<FGGGGGGGGGGGFFFGGGFDEGD=B@:FE,,,,3,,,,,7,,3,,77,,,7,,,,,2,,6<,2,4,,,,,,,,,*4,***3400****222++++*+5*+1+0+++4+**
@M03495:532:000000000-M42H9:1:2113:15311:14613 1:N:0:ACAGGAAA+TAGACAAT
GTCAGCATGTGAGCTTTGGAATTAGTAAATTCGTTGACGACAGAAGGAGCAAGATAACGACCACAGGGAGGGTGGTTTATCAACGGCAAAATATAGATCGGAAGAGCACACGTCTGAACTCCAGTCACACAGGAAAATCTCGTATGCCGTCTTCTGCTTGAAAAAAAAAAAAAACAAAAGGCCAACACGAACCGGACAACACCTGGCGTACTCGACCTGAAGAGACACGAGACAGCGCAGCTGGCAGCCTA
+
CCCCCGGGGGGGGGGGGGGFGGGGGGGGGGGGGGGGGGGGGGGGGGGGGGGGGGGGGGGGGGGGGGGGGGGGGGGFDGGGGGGGGGGGGGGGGGGGGGGGGGGGGGGGGGGGGGGGGGGGGGGGGGGGGGGGGFGGG5EEGGGGGGGGGGGGGGGGGGGGEGGGGGGGGG<****,,,,,*,,,,*1**1**1****4*4*4*22***2*2*+***1***+3+****02/85=88*****/*+0*******
@M03495:532:000000000-M42H9:1:2113:19737:14633 1:N:0:ACAGGAAA+TAGACAAT
GTCAGCATGTGAGCTTTGGAGTGAAATCTCTTGTCTTAAGGAATAAAGGAAAAAGATTCCGTCGGAGGCTCGGTGCTCTACAGGTTCAACCTTTGTACTCTATTATTGCCTCACATTCCATCTCTTGTGAAAATATATTTGATTGGCTTTTCTGCAGGTTGTTTGCCAGGACTTTCCAAGACCTCCACTAGAAAACACAATAAACTTATTGGAAGCTGGACAACTATCTTCATTTTTCAGAAACAGTGAAA
+
CCCCC8FGFADFFGCEFCDFFGFE9E9CFGEAEFGFGAEGG9CFA<FFGF8<EFG@EFFCCE,@C7+6@,@CF@F:<<EFFAFGGGG9FFG,CFAFCCFCGGGFFDF6,CC,C=EF,C,5CF,,5?FF<C9,,B,AC5EF,,CEDF,:BEC9AF9,=FCCC:A<,C9<,ADGCF9CFB?,,,3,<F3,CA3,F;,63D8FDF9F,@9,,3E>DFF63,@C6D@F:DGFEGF,EDEAE89EC7C?F7;:D9+
@M03495:532:000000000-M42H9:1:2113:3270:14690 1:N:0:ACAGGAAA+TAGACAAT
GTCAGCATGTGAGCTTTGGAATTAGTAAATTCGTTGACGACAGAAGGAGCAAGATAACGACCACAGGGAGGGTGGTTTATCAACGGCAAAATATAGATCGGAAGAGCACACGTCTGAACTCCAGTCACACAGGAAAATCTCGTATGCCGTCTTCTGCTTGAAAAAAAAAAAACACATAAAATCAACCGTCACCACACTCGTCATATTCTATATGCACATATTACAACTTCAACACGTATTACATACAGTCA
+
CCCCCGGGGGGFGGGGGGGEEGGGGGGGGGCFFGGGFFGGGGGGGGGGGGGGGGGGGGGGGGGGGGGGGGGGGGGGGGGGGDGGGGGGGGGGGGGGGGGGGGGGGGGGGGGGGGGGGGGGGGGGGGGGGGGGG8FGG<EFGGGGGGGGGGGFGGGGGGGGGGGGG>FGE@>*6,6,,,3,,,,,3,,*****7,*,*4,*6**+,1++24+,++,++3+>++5++5<++1<+108***+00<+0+2<:020
@M03495:532:000000000-M42H9:1:2113:4964:14720 1:N:0:ACAGGAAA+TAGACAAT
GTCAGCATGTGAGCTTTGGAGTGAAATCTCTTGTCTTAAGGAATAAAGGAAAAAGATTCCGTCGGAGGCTCGGTGCTCTACAGGTTCAACCTTTGTACTCTATTATTGCCTCACATTCCATCTCTTGTGAAAATATATTTGATTGGCTTTTCTGCAGGTTGTTTGCCAGGACTTTCCAAGACCTCCACTAGAAAACACAATAAACTTTTTGGAAGCTGGACAACTATCTTCATTTTTCAGAAACAGTGAAC
+
CCCCCGGGGG9FF<F<F9E<@F@CFGD<<,66;EEACEGGGEDGGFACD<FCFFGGGGFFFFGGCFCCGF?7@F:FDGFC@EGF<FG<FGGAEEEE,C,CEA<FGF,<CECFDGGC<EFF<FAFF<E?8EB5EFGGGGGGFCGFEB=?EF9EFGGGFGECEEFGGGFCFFEGGFGFFGGEGFFGGGGGGG@FFFGGGGGGGFGAFGGGGGGGGGGGGGGGGFGGGGGGGGGGGGGGGGFGG7FGGGGEFGD
@M03495:532:000000000-M42H9:1:2113:29565:14726 1:N:0:ACAGGAAA+TAGACAAT
GTCAGCATGTGAGCTTTGGACTCCTGACTGGTTTATCAACGGCAAAATATAGATCGGAAGAGCACACGTCTGAACTCCAGTCACACAGGAAAATCTCGTATGCCGTCTTCTGCTTGAAAAAAAAAAACATGTAAAAAATGTACAATCAAGCAAAACTACACACTATAGCAACAAGACGGGAACACAAAAAGCCAGCATATCTCAACCGAACTGCGTCTGTCTACGACACTACAGCAGCAAAGATCTCAAAC
+
CCCCCGGGGGGGGGGGGGGGGGGGGGGGGGGFFGGGGGGGGGGGGGGGGGGGGGGGGGGGGGGGGGGGGGGGGGGGGGGGGGGGGGGGGGGGG<<EGGGGGGGGGFEGGGGGGFGGGGGFGGGGGG@+8,,,<B,,,4,,,,,C,,:,,::,,,,,3,3,3,+,,:3,,,,,,,,,8+++3CC7F,*,,**,,2,*,,,7,,,,21,****,,,*****5>+2+*33**3++++3<****00+++*++***
@M03495:532:000000000-M42H9:1:2113:28670:14756 1:N:0:ACAGGAAA+TAGACAAT
GTCAGCATGTGAGCTTTGGAGACTGGTTTATCAACGGCAAAATATAGATCGGAAGAGCACACGTCTGAACTCCAGTCACACAGGAAAATCTCGTATGCCGTCTTCTGCTTGAAAAAAAAAAAAATCATATACTATAAATCTCAAATGGACAGTGTCTCTATCCACCAATTACACACCCTTGTAACGTCATAATTGCGATGACTGACACACATTACTACACTTCCTCATATTACATGCCATTGATATCTCTA
+
CCCCCGGGGGGGGGGGGGGGGGGGGGGGGGGGGGGGGGGGGGGGGGGGGGGGGGGGGGGGGGGGGGGGGGGGGGGGGGGGGGGGGGGFEFGGGGGGGGGGGGGGGGGGGGGGGGGGGGGGG+8>,,,,5,<,,,,,85,5,,,,,5,,85:+,,:C,,,,CF,,,3@,,,,3,><+8++3,8,,,*6**,7,7@,,****2,6,,,,,2**764,,,,40,,,5,,,6,,,,9,21+++1+++++++++1+
@M03495:532:000000000-M42H9:1:2113:25378:14804 1:N:0:ACAGGAAA+TAGACAAT
GTCAGCATGTGAGCTTTGGAATTAGTAAATTCGTTGACGACAGAAGGAGCAAGATAACGACCACAGGGAGGGTGGTTTATCAACGGCAAAATATAGATCGGAAGAGCACACGTCTGAACTCCAGTCACACAGGAAAATCTCGTATGCCGTCTTCTGCTTGAAAAAAAAAAAAAAAAAAAATAATAATATTGAACATATAAGAGTAGCAACGTAAGATCACAGGAGAATTGAATATCTAATCGGTACATATT
+
CCCCCGGGGGGGGGGGGGGGGGGGGGGGGGGGGGGGGGGGGGGGGGGGGGGGGGGGGGGGGGGGGGGGGGGGGGGGGGGGGGGGGGGGGGGGGGGGGGGGGGGGGGGGGGGGGGGGGGGGGGGGGGGGGGGGGGGGGF@FFGGGGGGGGGGGGGGGGGGGGGGGGGGGGGF55**4:<**+,7,,,,,7,,,,+,,,,7,+2+27+++2+*****32++*++***/*++++++2+++0+++/*/1*000*2
@M03495:532:000000000-M42H9:1:2113:5922:14820 1:N:0:ACAGGAAA+TAGACAAT
GTCAGCATGTGAGCTTTGGAGTGAAATCTCTTGTCTTAAGGAATAAAGGAAAAAGATTCCGTCGGAGGCTCGGTGCTCTACAGGTTCAACCTTTGTACTCTATTATTGCCTCACATTCCATCTCTTGTGAAAATATATTTGATTGGCTTTTCTGCAGGTTGTTTGCCAGGACTTTCCAAGACCTCCACTAGAAAACACAATAAACTTTTTGGAAGCTGGACAACTATCTTCATTTTTCAGAAACAGTGAAC
+
C@CCCGGGGGGGGGGGGGGFGGGGGGGGGGGGGGGGGGGGGGGGGGGGFGGGGGGGGGGGGGGGGGGGGGGGGGGGGGGGGGGGGGGGGGGGGGGGGGGGGGGGGGGGGGGGGGGGGGGGGGGGGGGGGGGGGGGGGGGGGGGGGGGGGGGGGGGGGGGGGGGGGGGGGGGGGGGGGGGGGGGGGGGGGGGGADFGGGGGGGGGGGGGGGGGGCGGGGGFGGGGGGGGGGGGGGGGGGGGGGGGGGGGFG+
@M03495:532:000000000-M42H9:1:2113:27978:14829 1:N:0:ACAGGAAA+TAGACAAT
GTCAGCATGTGAGCTTTGGAGTGAAATCTCTTGTCTTAAGGAATAAAGGAAAAAGATTCCGTCGGAGGCTCGGTGCTCTACAGGTTCAACCTTTGTACTCTATTATTGCCTCACATTCCATCTCTTGTGAAAATATATTTGATTGGCTTTTCTGCAGGTTGTTTGCCAGGACTTTCCAAGACCTCCACTAGAAAACACAATAAACTTTTTGGAAGCTGGACAACTATCTTCATTTTTCAGAAACAGTGAAC
+
CCCCCGGGGGGGGGGGGGGGGGGGGGGGGGGGGGGGGGGGGGGGGGGGGGGGGGGGGGGGGGGGGGGGGGGGGGGGGGGGGGGGGGGGGGGGGGGGGGGGGGGGGGGGGGGGGGGGGGGGGGGGGGGGGGGGGGGGGGGGGGGGGGGGGGGGGGFGGGGGGGGGGGGGGGGGGGGFFGGGGGGGGGGGGGGGGGGGGGGGGGGGGGGGGGGGGGGGGGGGGGGGGGGGGGGGGGGGFGGGGGGGGGGFGG+
@M03495:532:000000000-M42H9:1:2113:16055:14838 1:N:0:ACAGGAAA+TAGACAAT
GTCAGCATGTGAGCTTTGGATGGTTCTGGTTTATCAACGGCAAAATATAGATCGGAAGAGCACACGTCTGAACTCCAGTCACACAGGAAAATCTCGTATGCCGTCTTCTGCTTGAAAAAAAAAAAAAAAAAGCAAGTCAACAGAGTAGTTTCTGATAACGATATGTAATAATCCGAAATAGCAAGTCACAAGGAATGAACCACGATAATCAAGCGTGAGTCAGATTACGTGGTGTAATCAGATACCCTGTG
+
CCCCCGGGGGGGGGGGGGGGGGGGGGGGGGGGGGGGGGGGGGGGGGGGGGGGGGGGGGGGGGGGGGGGGGGGGGGGGGGGGGGGGGGGGGGCEGGGGGGGGGGGGGGGGGGGGGGGGGGGGGGG@+8+3+3+,3,,,,,,8,:3,83,8,,,,,,,,,,+8+**,,,,73;,,,***>,,,,,,,,,72,,2,,,,2,,,12*****15++,+?**1**+++++++++*0*****5553+0<+++2++**2
@M03495:532:000000000-M42H9:1:2113:8624:14878 1:N:0:ACAGGAAA+TAGACAAT
GTCAGCATGTGAGCTTTGGAGTGAAATCTCTTGTCTTAAGGAATAAAGGAAAAAGATTCCGTCGGAGGCTCGGTGCTCTACAGGTTCAACCTTTGTACTCTATTATTGCCTCACATTCCATCTCTTGTGAAAATATATTTGATTGGCTTTTCTGCAGGTTGTTTGCCAGGACTTTCCAAGACCTCCACTAGAAAACACAATAAACTTTTTGGAAGCTGGACAACTATCTTCATTTTTCAGAAACAGTGAAC
+
CCCCCGGGGGGGGGG<FFCFEGGGGGGGGGGGGGFCFFCFFGGFGGGGGGGGGGG8<FFDGFFFCGGGCEEFCFEC,EFEFGGGFFAAFCEGAEGG9??FGDFGGGFFFGGGGGGDACFFGGGFGG?FFCEFGGGGA@FGFGGGCDFCFGGEGGGGGGAEAFCFGGCEFFFD=FGFCGGGC=FGGGGGGGF:?DFFGADFFA,EFD9CDFDGGGGGGGFDGGGDFFCGAEEF:;E;DFCCCFGGGGFGGF+
@M03495:532:000000000-M42H9:1:2113:24093:14921 1:N:0:ACAGGAAA+TAGACAAT
GTCAGCATGTGAGCTTTGGAGTGAAATCTCTTGTCTTAAGGAATAAAGGAAAAAGATTCCGTCGGAGGCTCGGTGCTCTACAGGTTCAACCTTTGTACTCTATTATTGCCTCACATTCCATCTCTTGTGAAAATATATTTGATTGGCTTTTCTGCAGGTTGTTTGCCAGGACTTTCCAAGACCTCCACTAGAAAACACAATAAACTTTTTGGAAGCTGGACAACTATCTTCATTTTTCAGAAACAGTGAAC
+
CCCCCGGGGGGGGGGGGGGGGGGGGGFFGGGCFFGGFFGGGAFGGFGGGGGC6FGGGGGGFGGGGGGGGFGGDGGGGGGFGGAFGFGFGFGGGGGGGFGGGGGGGFFGFGGGGGGGGGGCFGGGGFGGFFGGGGGGGFGGGGGGGGGGFGGGGGFEACFFGFFGGGGGGFFFGGFFGGFFGGGGGGGGFFFFCF?FEGFFFGGGGGGGDGGGGCG6DFGGGFFFFGGGGGGGGGGGFC;FFGGGGGGCFG+
@M03495:532:000000000-M42H9:1:2113:21426:14951 1:N:0:ACAGGAAA+TAGACAAT
GTCAGCATGTGAGCTTTGGAAATTCGTTGACGACAGAAGGAGCAAGATAACGACCACAGGGAGGGTGGTTTATCAACGGCAAAATATTAGATCGGAAGAGCACACGTCTGAACTCCAGTCACACAGGAAAATCTCGTATGCCGTCTTCTGCTTGAAAAAAAAAAAAAAAGCACCACCAAGTAAAAGAACGGTATAAGAAATATCACTTGCATAAATCAATTGTCACATATCAAAGGCGACAAACGTGCACA
+
CCCCCGGGGGGGGGFEGGGGGGGGGGGGGGGGGGGGGGGGGGGGGGGGGGGGGGGGGGGGGEGGGGGGCGGGGGGGGGGGGGGGGGGGGGGFDGGGGGGGGGGGGGGGGGGGGGGGGGGGGGGGGGGGGGG5AEFFFGGGGGGEGGGGGGGGGGFGGGGGGEGG555556,8,<,8*4F,3,7,,,*,,4*4*1,,72<++,++,5<++5?,+2:+5+2+++++++>?+++0++22*********0*****
@M03495:532:000000000-M42H9:1:2113:20196:14969 1:N:0:ACAGGAAA+TAGACAAT
GTCAGCATGTGAGCTTTGGTCCAGCCTGAGTCCTCTGGTTTATAACGGCAAAATATAGATCGGAAGAGCACACGTCTGAACTCCAGTCACACAGGAAAATCTCGTATGCCGTCTTCTGCTTGAAAAAAAAAAAAAAAAAAAACTCTAAATAGCGTAAAAGTCAAAGCCACAACCTCAAACTAAAACTGAGAAGAAAGATGATTCAACACCTATAGTCTATCTTCACCTATCAAACGCAAGAGTAGTCTATA
+
CCCCCGGGGGGGGGGGGGGGGGGGGGGGGGGGGGGGGGGGGGGGGGGGGGGGGGGGGGGGGGGGGGGGGGGGGGGGGGGGGGGGGGGGGGGGGGGGGGGF=FGGGGGGGGGGGGGFGGGGGGGGGGGGGDGG>+888+8+53+,,,8,,,8,,**6553,79,@,,6,D,,8<>,,,,,,,,,,,2,,,7<76,,62+,,+,++7+2?***,5+,+55++++4++++++02+3++22*/***+2+0++***
@M03495:532:000000000-M42H9:1:2113:13559:14989 1:N:0:ACAGGAAA+TAGACAAT
GTCAGCATGTGAGCTTTGGAGTGAAATCTCTTGTCTTAAGGAATAAAGGAAAAAGATTCCGTCGGAGGCTCGGTGCTCTACAGGTTCAACCTTTGTACTCTATTATTGCCTCACATTCCATCTCTTGTGAAAATATATTTGATTGGCTTTTCTGCAGGTTGTTTGCCAGGACTTTCCAAGACCTCCACTAGAAAACACAATAAACTTTTTGGAAGCTGGACAACTATCTTCATTTTTCAGAAACAGTGAAC
+
CCCCCGGGGGGGGGGGGGGGGGGGGGGGGGGGGGGGGGGGGGGGGGGGGGGGGGGGGGGGGGGGGGGGGGGGGGGGGGGGGGGGGGGGGGGGGGGGGGGGGGGGGGGGGGGGGGGGGGGGGGGGGGGGGGGGGGGGGGGGGGGGGGFGGGGGGGGGGGGGGGGGGGGGGGGGGGGGGGGGGGGGGGGGGGGGGGGGGFGGGGGGGGGGGGGGGGGGGGGGGGGGFGGGGFFGGGGGGGGGGGGGGGGGGG+
@M03495:532:000000000-M42H9:1:2113:23896:15000 1:N:0:ACAGGAAA+TAGACAAT
GTCAGCATGTGAGCTTTGGTCCAGCCTGAGTCCTGGTTTATCAACGGCAAAATATAGATCGGAAGAGCACACGTCTGAACTCCAGTCACACAGGAAAATCTCGTATGCCGTCTTCTGCTTGAAAAAAAAAAAATAAAGAAAAACAACGACACAGCATACCTCCCATACAGCAAGAAACTTACTCCGCACTAAACAATCCGTCACGAGAATGTCCAGTTCAGATAACATACTGACACTTACATTGCAGACAA
+
CCCCCGGGGGGGGGGGGGGGGGGGGGGGGGGGGGGGGGGGGGGGGGGGGGGGGGGGGGGGGGGGGGGGGGGGGGGGGGGGGGGGGGGGGGGGGGGGGGFGGGGGGGGGGGGGGGGGGGGGGGGGGGGGGGG48455,,5,:,,+,,,++68+,:::,,7:,,,+,,,,,,,,,,,,5,,>:@F=3****17D,47@,,,**,***/:**,,,+5,+2++5+15++2>++0+++0++++30++++5+++***
@M03495:532:000000000-M42H9:1:2113:19623:15009 1:N:0:ACAGGAAA+TAGACAAT
GTCAGCATGTGAGCTTTGGATGGTTCTGGTTTATCAACGGCAAAATATAGATCGGAAGAGCACACGTCTGAACTCCAGTCACACAGGAAAATCTCGTATGCCGTCTTCTGCTTGAAAAAAAAAAAAAAAAAAAAATAGTAAACAACTAACACAACATACACAGAAGAAAGAAATTCATTTCGATGCATCTTAATATTATCGACTATACAATATAGAAGCTTTGATGTAACGTTCTTACGAACAGACACTCA
+
CCCCCGGGGGGGGGGGGGGGGGGGGGGGGGGGGGGGGGGGGGGGGGGGGGGGGGGGGGGGGGGGGGGGGGGGGGGGGGGGGGGGGGGGGGGCEFGGGGGGGGGGGGGGGGGGGGGGGGGGGGGG848883++3+5,,,3,,<,,,8,,,,8,33@:3,3,,3,,7,,,,,6,6,7,7,7,,,*,,6,,,,,7,67,,,,,*****5>++++,++732+5+++++1++2++*****3<+****1******22
@M03495:532:000000000-M42H9:1:2113:18764:15014 1:N:0:ACAGGAAA+TAGACAAT
GTCAGCATGTGAGCTTTGGAATTAGTAAATTCGTTGACGACAGAAGGAGCAAGATAACGACCACAGGGAGGGTGGTTTATCAACGGCAAAATATAGATCGGAAGAGCACACGTCTGAACTCCAGTCACACAGGAAAATCTCGTATGCCGTCTTCTGCTTGAAAAAAAAAAAAACAAAAAAAAAAATAATCAAGAGAGAAGTGGTGATCTACACATATACACTATCCTGCGACTACAGTCATGCAAATCAAT
+
CCCCCGGGGGGGGGGGGGGGGGGGGGGGGGGGGGGGGGGGGGGGGGGGGGGGGGGGGGGGGGGGGGGGGGGGGGGGGGGGGGGGGGGGGGGGGGGGGGGGGGGGGGGGGGGGGGGGGGGGGGGGGGGGGGGGGGGGGCFGGGGGGGGGGGGGGGGGGGGGGGGGGGGGGG@>1*,,52**4***1+,,,,,,,5+<**?++2++1++4<+++*+2++3A:<++2+++++2****+++0++++++02++:**
@M03495:532:000000000-M42H9:1:2113:7752:15019 1:N:0:ACAGGAAA+TAGACAAT
GTCAGCATGTGAGCTTTGGAACAGCTGGTTTATCAACGGCAAAATATAGATCGGAAGAGCACACGTCTGAACTCCAGTCACACAGGAAAATCTCGTATGCCGTCTTCTGCTTGAAAAAAAAAACAAAAAAACAATAGACAACAATATACCAACAGCCGCAGTAATACATATGGTGCCATCTTGATCCGGTAGTAATGTGACTGAAAGGTGCGTATACGACTTAGCAAGTCATACGTGAAAAACACAGACTC
+
CCCCCGGGGGGGGGGGGGGGGGGGGGGGGGGGGGGGGGGGGGGGGGGGGGGGGGGGGGGGGGGGGGGGGGGGGGGGGGGGGGGGGGGGGGCCFGGGGGGGGGGGGGGGGGGGGGGGGGGGFGG+::,,+=++,,,,,,,<,B,,,,,,,58,>+,,6+++55@<F,,,,,8:,,3,>;=:,,,773365***,,,,,7,,,2,,,,52,22*11*,42*4**+><<?*+49+3+3+*=13+2CC@4*+***
@M03495:532:000000000-M42H9:1:2113:1960:15060 1:N:0:ACAGGAAA+TAGACAAT
GTCAGCATGTGAGCTTTGGACTCCTGACTGGTTTATCAACGGCAAAATATAGATCGGAAGAGCACACGTCTGAACTCCAGTCACACAGGAAAATCTCGTATGCCGTCTTCTGCTTGAAAAAAAAAATGAATGCCAGCTAGTTCAACTTGGCTTTAAATCAATCATGGAGGGCTCTGCTATAATTGTAACGGAAGTGCTTTAGTGACTGCTGCAATAAATCACCCAGTGACACGTCATCCTGCAAAATACTC
+
CCCCC?<FGAFAEFFCFFGCFGGGEFFGG<-FDFF,F6EE@FF:@6,CCFGFGGEFGGGCFGGGGGGGGGGFGCGFFFGGFG<6CFFGDFGFGCEEF=CFFF9FC7FE=CF,CFC9<,,5C:F:::4,,,,,,B,,+,,,,<F@,,E,,5,B,,:,,,,,,,,8,,,,,+++,+3,,3,,87,,,,7,383+>*,7,@,,@,@,@==,@,3,,,7,,,,,5,?,=41:,=,,:C**01,,,,,4=8+3+2*
@M03495:532:000000000-M42H9:1:2113:22524:15100 1:N:0:ACAGGAAA+TAGACAAT
GTCAGCAGTGAGCTTTGGTCCAGCCTGAGTCCTGGTTTATCAACGGCAAAATATAGATCGGAAGAGCACACGTCTGAACTCCAGTCACACAGGAAAATCTCGTATGCCGTCTTCTGCTTGAAAAAAAAAAAACAAAATAAAAAATAAGCAGTAAAAGTAGTAGAACTCATAATAAAACAAAAGATCGTGTCAGAAATACATGATTCAAACTACCTAAGATGTATACGTCTTCTGCGAATGTGCACAGAATA
+
CCCCCGGGGGGGGGGGGGGGGGGGGGGGGGGGGGGGGGGGGGGGGGGGGGGGGGGGGGGGGGGGGGGGGGGGGGGGGGGGGGGGGGGGGGGGGGGGGCCFGGGGGGGGGGGGGGGGGGGGGGGGGGGGGG@8+:?F,,,,,8,+,,,,,,,,,,:,,:,,,,:933,:,,,83,,83,,3>,66,7*,,6,,,7,7,2,,,,,,,5,2,,6,,,,6,2,,,,,,5,,2,,*41>6****+++2++0*0*++
@M03495:532:000000000-M42H9:1:2113:18749:15143 1:N:0:ACAGGAAA+TAGACAAT
GTCAGCATGTGAGCTTTGGTCCAGCCTGAGTCCTGGTTTATCAACGGCAAAATATAGATCGGAAGAGCACACGTCTGAACTCCAGTCACACAGGAAAATCTCGTATGCCGTCTTCTGCTTGAAAAAAAAAAAAGCACAGACAAACCACGTCAAAGCACACGCGGTACCTCTTATGCGTCAACAGGGCTTCTGAAGTCAAGAGAGTAATGGAGGCGTAGACGCATGGCCTAACCGTATGCACAAGGCTGAAT
+
CCCCCGGGGGGGGGGFFGGGGGGFGGGGGGCFGGGGGGGGGGFGGGGCFGGGECFGGGGGGGGGGGFGGFGGGGGGGGGGGGGGGGGGGGGDGGGGGC,C<FGGGGCFGGGGFGDGGGGGGGGGGGCFGGG@68B,:>,,,,,:,+,++8+++3,@F3,D++++8**,,7,,77,8C3**1,,6,*5,,,,7,,?C9,,,,,,*252,26223*=*CE*1=*4****++*+0***/*2:++<*//*+***0
@M03495:532:000000000-M42H9:1:2113:13447:15153 1:N:0:ACAGGAAA+TAGACAAT
GTCAGCATGTGAGCTTTGGAGACTGGTTTATCAACGGCAAAATATAGATCGGAAGAGCACACGTCTGAACTCCAGTCACACAGGAAAATCTCGTATGCCGTCTTCTGCTTGAAAAAAAAAAAAAAAAAAAAAAAGAAACCAAAAAAAAATCCACAGATGACAAGACATAGCAAGCTATATAAAACTATATGACAAGTACAAAGTGTAAGTCAAGAAAGACATGCTACTGTAGTAGCAAGAATGCCACACAA
+
CCCCCGGGGGGGGGGGGGGGGGGGGGGGGGGGGGGGGGGGGGGGGGGGGGGGGGGGGGGGGGGGGGGGGGGGGGGGGGGGGGGGGGGGFCFGGGGGGGGGGGGGGGGGGGGGGGGGGGGGG88+48+@@::3+***,8,3,3,,*15**,8,,,,33,,,7,,+++,,7??,,+4,7,,,272,2,,7,,,,,+7+,7++++*0++++0++++0+**+2*30++++++++232++0++***+++0*00***
@M03495:532:000000000-M42H9:1:2113:4975:15154 1:N:0:ACAGGAAA+TAGACAAT
GTCAGCATGTGAGCTTTGGAATTAGTAAATTCGTTGACGACAGAAGGAGCAAGATAACGACCACAGGGAGGGTGGTTTATCAACGGCAAAATATAGATCGGAAGAGCACACGTCTGAACTCCAGTCACACAGGAAAATCTCGTATGCCGTCTTCTGCTTGAAAAAAAAAAATAACAGAAGAAACGGAAACACGTAGAAACTGAAAGAACACCGCAATCAATGGTACTAGCAGAGCATTCGGCCGAGTACCA
+
CCCCCGAFGCF9FFFECGG@FEGGGGGGCGGGGGGGGGGEFGGGGGGGGGGGGGGGGGGGGGGGGGGGGGGEFGEFGFFGGGGGGGGGGGGGGGGGGGGGGGGGGG8FFGGGFFGFCEGGFGFFGGGGGGGGGGFDAFAFGFFGGGGGGEEGGAFGGGGGFGGFGG>:F*58,3,8>,36,,2,**1*5,,2*6,,*7,6,24,,,,46+*4***112++++5++++++*23***+++3+**2**)12*2*
@M03495:532:000000000-M42H9:1:2113:6609:15184 1:N:0:ACAGGAAA+TAGACAAT
GTCAGCATGTGAGCTTTGGAATTAGTAAATTCGTTGACGACAGAAGGAGCAAGATAACGACCACAGGGAGGGTGGTTTATCAACGGCAAAATATAGATCGGAAGAGCACACGTCTGAACTCCAGTCACACAGGAAAATCTCGTATGCCGTCTTCTGCTTGAAAAAAAAAAAAAAAATATAAGGACACACTAACCAAATAGAAAGAACGCACAGAGCACCTAAGACAACACAGAATAACAACAAACTATACA
+
CCCCCGGGGGGGGGGGGGGGGGGGGGGGGGGGGGGGGGGGGGGGGGGGGGGGGGGGGGGGGGGGGGGGGGGGGGGGGGGGGGGGGGGGGGGGGGGGGGGGGGGGGGGGGGGGGGGGGGGGGGGGGGGGGGGGGGGGG?FGGGGGGGGGGGGGGGGGGGGGGGGGGGGGGG*35*14,,,@;,,7,,4,*,,,5*7**,7,+,2++*44***4*+,*+*/*++++3+**1/**00+++++32:C***++**0
@M03495:532:000000000-M42H9:1:2113:5647:15235 1:N:0:ACAGGAAA+TAGACAAT
GTCAGCATGTGAGCTTTGGTTTATCAACGGCAAAATATAGATCGGAAGAGCACACGTCTGAACTCCAGTCACACAGGAAAATCTCGTATGCCGTCTACTGCTTGAAAAAAAAAAACAACAAAACCAATAACCCGACATGAGTATGTTTAATGCCCTCCTAAGTCTCCGATCCCACGCCTGGTCCTGGCTGCCCCTCCTATCAGTCTTTCACAACGGACTTACTCTTACCATTTCACTGAGCAGATATCATA
+
CBCCCFFGCE-CFGFFGFGFFFFGGGGGGGGGGGGFFGGAFAFFEGGEGFFFEGGGGFGCFGGGFGDGFFFDAFGGGGGAF,:,FFGEGCGGG=CG,CFDFCFFFG:6C=FG7>6+4,,9,:B4+8D:=FCA,@:+33,?,<,<,:,,,,,,8@8,@+6,,,7C,,,++8++,:,5:3,**7,7@=,,6<*>,>:*127,,@22,,,,266,61***38013+++2<++++13+5<+1;300**+3+<12+
@M03495:532:000000000-M42H9:1:2113:11369:15246 1:N:0:ACAGGAAA+TAGACAAT
GTCAGCATGTGAGCTTTGGTCCAGCCTGAGTCCTGGTTTATCAACGGCAAAATATAGATCGGAAGAGCACACGTCTGAACTCCAGTCACACAGGAAAATCTCGTATGCCGTCTTCTGCTTGAAAAAAAAAAAAAAAAACAAAAAACACGAAGTATAAAAATGTTAACACAATGTCAAGAACTTAAAAAATCGATCTGATAGGAATAAGTACAGCGAGTAACTATGTAAGACGACTGAAACAGTATGATCTA
+
CCCCCGGGGGGGGGGGGGGGGGGGGGGGGGGGGGGGGGGGGGGGGGGGGGGGGGGGGGGGGGGGGGGGGGGGGGGGGGGGGGGGGGGGGGGGGGGGGGFCGGGGGGGGGGGGGGGGGGGGGGGGGGGGGGG@638++6+8,3,+++@,+****,,3,,7,,,73,33,6,6,,,,,2,,,5,,7,,72*,6*36,,,,,2+5++,0+++++,+5*****+1+2+++++51+*****++++2*+++*++***
@M03495:532:000000000-M42H9:1:2113:23687:15272 1:N:0:ACAGGAAA+TAGACAAT
GTCAGCATGTGAGCTTTGGAGGGCGAGGGTGGTTTATCAACGGCAAAATATAGATCGGAAGAGCACACGTCTGAACTCCAGTCACACAGGAAAATCTCGTATGCCGTCTTCTGCTTGAAAAAAAAAAAAGTATACTTGAAGAATATCAGTTTTATCCTTATACCCCAGACACCATGAGATTAGCTTCGCTCTAATCTTCATCTGGTAAACCTTATGGTCGCAATGGTTATCGGACCAGATGCTATTGATGC
+
CCCCCGGGGGGGGGGGGGGGGGGGGGGGGGGGGGGGGGGGGGGGGGGGGGGGGGGGGGGGGGGGGGGGGGGGGGGGGGGGGGGGGGGGGGGGGGGGGGGGGGGGGGFGCGGGGGGGGGGGGGGFGGG83+,88,,,,3,:,8>><B<,,,,=F,3,,,,,3,,,,*35><D,6:,8,,,,,,2>,2>:**,17,,,2,,7,,2,25,,,,,,,,,,+3+*****+2+++++*3/:C***++0<3+*0+***
@M03495:532:000000000-M42H9:1:2113:17638:15285 1:N:0:ACAGGAAA+TAGACAAT
GTCAGCATGTGAGCTTTGGAGTGAAATCTCTTGTCTTAAGGAATAAAGGAAAAAGATTCCGTCGGAGGCTCGGTGCTCTACAGGTTCAACCTTTGTACTCTATTATTGCCTCACATTCCATCTCTTGTGAAAATATAGATCGGAAGAGCACACGTCTGAACTCCAGTCACACAGGAAAATCTCGTATGCCGTCTTCTGCTTGAAAAAAAAAAAAAAAACAAAAAATAAAGACACATCTAAGCACAGACAGC
+
CCCCCGGGGGGGGGGGGGGGGGGGGGGGGGGGGGGGGGGGGGGGGGGGGGGGGGGGGGGGGGGGGGGGGGGGGGGGGGGGGGGGGGGGGGGGGGGGGGGGGGGGGGGGGGGGGGGGGGGGGGGGGGGGGGGGGGGGGGGGGGGGGGGGGGGGGGGGGGGGGGGGGGGGGGGGGGGGGGG<DFGGGGGGGGGGGGGGGGGGGGGGGGGGGGGGC>1*41**3*4/*2+++++230*++3+++*+2*0+1**/
@M03495:532:000000000-M42H9:1:2113:5376:15287 1:N:0:ACAGGAAA+TAGACAAT
GTCAGCATGTGAGCTTTGGATGGTTCTGGTTTATCAACGGCAAAATATAGATCGGAAGAGCACACGTCTGAACTCCAGTCACACAGGAAAATATCGTATGCCGTCTTCTGCTTGAAAAAAAAAAACTAAGCTTTCTCGCCAAATGACGACCTCTACAACGTATACTGACATTATGGTTCTGAAAACTGCCTAGGCTAATGTGCAGACTGAACAAGAACGAGCTTACTTCATGCAGCGATACCATGATATTA
+
CC<CCGGGGCEFF<FCFFGFEFGECFFEFEFCFGEGGGEGGGGGGGGGFDGGGGGGGGGGFFGGFGGGGGGGGGFGGGGFFFGFCFEFFGG,,9,@CFGGGGGCCF7FGGGF,:4C,F8>CBG7@+,,B<BEAA,5CB+++@D,58F7=C+@DFGG9=,+:,,7,@,3,<@9CGF<88<,,,3,,,77,,,733,,7<,,27@D,>E,8,,,2DFC8C=**4*>C,,?<C,,;A?F5*;/*+2=<>C++3+
@M03495:532:000000000-M42H9:1:2113:19443:15303 1:N:0:ACAGGAAA+TAGACAAT
GTCAGCATGTGAGCTTTGGAATTAGTAAATTCGTTGACGACAGAAGGAGCAAGATAACGACCACAGGGAGGGTGGTTTATCAACGGCAAATATAGATCGGAAGAGCACACGTCTGAACTCCAGTCACACAGGAAAATCTCGTATGCCGTCTTCTGCTTGAAAAAAAAAAACAAAAAAAAAACAAACTGATAATAAAATAACAGCAAAGCATCCAATCAACATTAGACAAGTCGACACAAAATAATGTCTCG
+
CCCCCGGGGGGGGGGGGGGGGGGGGGGGGGGGGGGGGGGGGGGGGGGGGGGGGGGGGGGGGGGGGGGGGGGGGGGGGGGGGGGGGGGGGGGGGGGGGGGGGGGGGGGGGGGGGGGGGGGGGGGGGGGGGGGGGGGGCFGGGGGGGGGGGGGGGGGGGGGGGGGGGGGGG@*3,,,*5***4*,,6,,,7,2,722,,,77+,>+2*+29++,+5,+2+5*+0+3+3<+0*+0**2***12*+30+*++2**
@M03495:532:000000000-M42H9:1:2113:10582:15396 1:N:0:ACAGGAAA+TAGACAAT
GTCAGCATGTGAGCTTTGGAATTAGTAAATTCGTTGACGACAGAAGGAGCAAGATAACGACCACAGGGAGGGTGGTTTATCAACGGCAAAATATAGATCGGAAGAGCACACGTCTGAACTCCAGTCACACAGGAAAATCTCGTATGCCGTCTTCTGCTTGAAAAAAAAAACACATACCCAAAGAAGAGACGGCTGCGGGGCGTAGTGACCAAACACATGAGTGCCAAAGGGACAGAACACCGTGAACGTCC
+
CCCCCGGGGGGGGGGGGGGFGGGGGGGGGGGGGGGGGGGGGGGGGGGGGGGGGGGGGGGGGGGGGGGGDFGGFGGFGGGGGGFFGGGGGGGGGGGFGFGFGGGEGGGGGGFGGGGFGGGGGGGGGGFGGGGGGCGGF9=CCFGGGGGGGFGGGFGGGGGGGGGGGEGEGF*,,,7,,,7,5@7>32<,,,1*>*<***4**42*:88CE+0/*2***+0++3++++<***;*1*/2<;*2*****10**/1
@M03495:532:000000000-M42H9:1:2113:14232:15416 1:N:0:ACAGGAAA+TAGACAAT
GTCAGCATGTGAGCTTTGGAATTAGTAAATTCGTTGACGACAGAAGGAGCAAGATAACGACCACAGGGAGGGTGGTTTATCAACGGCAAAATATAGATCGGAAGAGCACACGTCTGAACTCCAGTCACACAGGAAAATCTCGTATGCCGTCTTCTGCTTGAAAAAAAAAAAAAAAAAAAAAAGACAAAAAAGGACTGAATTATGATAAGACACAGAATACATGTAATACACCAGATTCCAAATACGTAGCA
+
CCCCCGGGGGGGGGGGGGGGGGGGGGGGGGGGGGGGGGGGGGGGGGGGGGGGGGGGGGGGGGGGGGGGGGGGGGGGGGGGGGGGGGGGGGGGGGGGGGGGGGGGGGGGGGGGGGGGGGGGGGGGGGGGGGGGGGGGGFEGGGGGGGGGGGGGGGGGGGGGGGGGGGGDGG*5**5**4**1*4*+224*******+1+0++3++2+++++0+***+++3++++++2+0+++*2*2+++2+3++++*+<1*0
@M03495:532:000000000-M42H9:1:2113:22174:15424 1:N:0:ACAGGAAA+TAGACAAT
GTCAGCATGTGAGCTTTGGTTTATCAACGGCAAAATATAGATCGGAAGAGCACACGTCTGAACTCCAGTCACACAGGAAAATCTCGTATGCCGTCTTCTGCTTGAAAAAAAAAAATAAAATATACAAACGATAGTACATATTGTCCATCAATACTCACAACATATTGATGCTATCTACGATCATACCAGAATCAGGAACTGCACGTCTTTCTCCGACAGATAGGAAACTTCGACTGTTGACAAACACAGCA
+
CCCCCGGGGGGGGGGGGGGGGGGGGGGGGGGGGGGGGGGGGGGGGGGGGGGGGGGGGGGGGGGGGGGGGGGGGGGGGGGGGFFGGGGGGGGGGFFGFGGGGGGGGGGGGGGGG@@,::,,,:555C,,,+8+4+,,,,,5,,,5,,5,,:,,,,,:,,,,+,,,,,,,,,,8,,3,,,3@+>+,,38,,3,3,@,,,33,,@,3*3*,*,6,66**1**=5,,4,,,65,6**46*++5+3110/****/0
@M03495:532:000000000-M42H9:1:2113:24537:15459 1:N:0:ACAGGAAA+TAGACAAT
GTCAGCATGTGAGCTTTGGAATTAGCTGGTTTATCAACGGCAAAATATAGATCGGAAGAGCACACGTCTGAACTCCAGTCACACAGGAAAATCTCGTATGCCGTCTTCTGCTTGAAAAAAAAAAAATGCCATAGACCGACATCTATTATATATACTTCTTCAATAAACTATGCCTAACCATGCTCTACTGATGCACAAGTTTACTAACCTTCGCGGAATCTACACTTTCACTAAAAGACTCAACACTCTTC
+
CCCCCGGGGGGGGGGGGGGGGGGGGGGGGGGGGGGGGGGGGGGGGGGGD@EGGGGGGGGGGGGGGGGGGGGGGGGGGGGGGGGGGGGFGGGFGGGGGGGGGGGGGGGGGGCGGGGEFGDEEGGG++45,,5,?,,,,888+B9,,3,,,:<F<C9<9,=,,,:,,,,,8,,,,,,3,3:3,,73>;,3@,=,@9,37@,,,7,,,,226,?,1***4**1,4;+*55;++54+++0+*2+03A*+102+2+
@M03495:532:000000000-M42H9:1:2113:16266:15464 1:N:0:ACAGGAAA+TAGACAAT
GTCAGCATGTGAGCTTTGGAGGGCAAGAAGTGGTTGTGACATTGCTGGTTTATCAACGGCAAAATATAGATCGGAAGAGCACACGTCTGAACTCCAGTCACACAGGAAAATCTCGTATGCCGTCTTCTGCTTGAAAAAAAAAAAAAAAAGAAGCAAAACCATGCATGACAAACAAAAGAAAGATGAGAAAGGGTAGAAACATACACACACAAGAGCATATGAATCTAATTACGATAGTGAAGAAAACCGAA
+
CCCCCGGGGGGGGGGGGGGGGGGGGGGGGGGGGGGGGGGGGGGGGGGGGGGGGGGGGGGGGGGGGGGGGGGGGGGGGGGGGGGGGGGGGGGGGGGGGGGGGGGGGGGGGGCFGGGGGGGGGGGGGGGGGGGGGGGGGGGGGGG@33+83+3,,,,5,>,*63,,,,,7,,7,,,,,,,*53,57,2,,,,,,*,6*,,,,2,,4,52**4*4*3+*++++++++++1?<@C95***32+0++++*2*1)1)
@M03495:532:000000000-M42H9:1:2113:20741:15483 1:N:0:ACAGGAAA+TAGACAAT
GTCAGCATGTGAGCTTTGGAATTAGTAAATTCGTTGACGACAGAAGGAGCAAGATAACGACCACAGGGAGGGTGGTTTATCAACGGCAAAATATAGATCGGAAGAGCACACGTCTGAACTCCAGTCACACAGGAAAATCTCGTATGCCGTCTTCTGCTTGAAAAAAAAAAAAAAAACAATAAAGACAACAGCAGAATAACAAACGACCAACATAGGAGATGTCAGAAGTCAGAGAACACATCACTCAAGAC
+
CCCCCGGGGGGGGGGGGGGGGGGGGGGGGGGGGGGGGGGGGGGGGGGGGGGGGGGGGGGGGGGGGGGGFGGGGGGGGGGGGGGGGGGGGGGGGGGGGGGGGGGGGGGGGGGGGGGGGGGGGGGGGGGGGGGGGGGGG,=EGGGGGGGGGGGGGGGGGGGGGGGGGGGGGG@5***4*6:,:,,332,,22+++++,7,77+,*******4***+++3***+2++++++02++++*+2***+++++**+***
@M03495:532:000000000-M42H9:1:2113:19255:15484 1:N:0:ACAGGAAA+TAGACAAT
GTCAGCATGTGAGCTTTGGACTCCTGACTGGTTTATCAACGGCAAAATATAGATCGGAAGAGCACACGTCTGAACTCCAGTCACACAGGAAAATCTCGTATGCCGTCTTCTGCTTGAAAAAAAAAACAAAATATAACTAAAACCACACCACAAGTCAAGTGCCAAAATCATACTTTGCTGTATGCAATCAACTCTTCACCACACACACCTCACCACTATGATCTTCTGTAGCTTGACCACTAACACACACT
+
CCCCCGGGGGGGGGGGGGGGGGGGGGGGGGGGGGGGGGGGGGGGGGGGGGGGGGGGGGGGGGGGGGGGGGGGGGGGGGGGGGGGGGGGGGGGG@CFGGGGGGGGGGGGGGGGGGGGGGGGGGGGGG+,:,,,,,:,,,::,5,+,+3++3+3:,,:,,,,,,,,,@,7,3,,,:,,,9,,,,,,,,,,,338,3,,,3,,,*6*6****,2,26,6,2,,,2,,,,,,,1,,,,,,,,4*,,,4,**/*2*
@M03495:532:000000000-M42H9:1:2113:20141:15525 1:N:0:ACAGGAAA+TAGACAAT
GTCAGCATGTGAGCTTTGGAATTAGTAAATTCGTTGACGACAGAAGGAGCAAGATAACGACCACAGGGAGGGTGGTTTATCAACGGCAAAATATAGATCGGAAGAGCACACGTCTGAACTCCAGTCACACAGGAAAATCTCGTATGCCGTCTTCTGCTTGAAAAAAAAAAACCAAGCCTGGTCCTGGCTGCACCTCATATGACTCTTTCCACAGAGCCTTACGACTTCCCTGACGCTGTAGCAACTTCCCC
+
CCCCCGGGGGGGGGGGGEGGGGGGGGGGGGFGGEGGGGGCF@FCEEGCEGGGGGGFGGGGG@FGCFFCEEFCFFEGFGFFFEFFFGGEGGF?FDGGGGGG@FEGGGGFFGDEFGGGGGGGFFGFFGGFEFGGFFGFEC<FFFFGGDG9@C:FFGFGGFGGBFF==CFGB>3*3>D81>F7*673,??77*=2B,26<CFCBFF;C,2;?9,<B*,<C**><?*C81;9AF++=+****;0<9++:7+<:<7
@M03495:532:000000000-M42H9:1:2113:23248:15591 1:N:0:ACAGGAAA+TAGACAAT
GTCAGCATGTGAGCTTTGGAGACTGGTTTATCAACGGCAAAATATAGATCGGAAGAGCACACGTCTGAACTCCAGTCACACAGGAAAATCTCGTATGCCGTCTTCTGCTTGAAAAAAAAAAGAAGAACAAAGGGGAAAACAAAGATACTAACGGCGGAAAAGGGGAGCCGACCCAAGCAATACACCATTACTCTGACACCCGGCGCTGCATAGCTAGTCAATAACATATGCGAGGAGGAGCAGCGGGACCA
+
CCCCCGAGGFGFEFEFGGD8FEFGGGGGGGAFGGGGGCEGGGCGCFGG9CFFGGGGG@FEFGG8DFGGG8<CFCEC6FFC6FFGFFDF,9CFEC@CE?EC6@=,,,<C,,CCFFGECCFGD+4=4B,,,,,,,4+6+:,,3,,,3,55:DD,+++6>+8*3,3:****65:**43*,143,7,,,26?C,2,7+7<<72******=**10++++++23+3<+C+3+++0++/***2/*1***0**)*2)1*
@M03495:532:000000000-M42H9:1:2113:14011:15599 1:N:0:ACAGGAAA+TAGACAAT
GTCAGCATGTGAGCTTTGGACTCCTGACTGGTTTATCAACGGCAAAATATAGATCGGAAGAGCACACGTCTGAACTCCAGTCACACAGGAAAATCTCGTATGCCGTCTTCTGCTTGAAAAAAAAAAAAGAAAAACACCAACATTACCGTATGCATGTGCACATACAACCCAAATTACGTACCTACATGGCGTTGAACTACGCCGTACGAAAGACCACCATGTAGTGAAACATGTCATAATTTATCAAAATT
+
CCCCCGGGGGGGGGGGGGGGGGGGGGGGGGGGGGGGGGGGGGGGGGGGGGGGGGGGGGGGGGGGGGGGGGGGGGGGGGGGGGGGGGGGGGGGG<EFGGGGGGGGGGGGGGGGGGGGGGGGGGGFGG64+8,,,B+,383,+3,,5:?>+8,3,,,,,,7,,,,8,,8,>+++:,,3,+,,*6,,,,7,,3**51*,,,,,******14;25*2*4=***++++1>+5+>+23+35+++++114++++3*0*
@M03495:532:000000000-M42H9:1:2113:14424:15610 1:N:0:ACAGGAAA+TAGACAAT
GTCAGCATGTGAGCTTTGGAATTAGTAAATTAGTTGACGACAGAAGGAGCAAGATAACGACCACAGGGAGGGTGGTTTATCAACGGCAAAATATAGATCGGAAGAGCACACGTCTGAACTCCAGTCACACAGGAAAATCTCGTATGCCGTCTTCTGCTTGAAAAAAAAAAAAAAAAAAACAACAAATACAAATAACGATAGATAAGGAAACAGTTACTGGTACGAGAAGCACTCTAGTATATTCATCACAA
+
CCCCCGGGGGGGGGGGGGGGGGGGGGGGGGGGGGGGGGGGGGGGGGGGGGGGGGGGGGGGGGGGGGGGGGGGGGGGGGGGGGGGGGGGGGGGGGGGGGGGGGGGGGGGGGGGGGGGGGGGGGGGGGGGGGGGGGGGGFFGGGGGGGGGGGGGGGGGGGGGGGGGGGGGGG5*55*4=<*1::*4*27:,,,,,+7,*<***,++,+++*+0;*+00++++++3**/***00*++++++++3+0++*0+***
@M03495:532:000000000-M42H9:1:2113:7577:15636 1:N:0:ACAGGAAA+TAGACAAT
GTCAGCATGTGAGCTTTGGAGTGAAATCTCTTGTCTTAAGGAATAAAGGAAAAAGATTCCGTCGGAGGCTCGGTGCTCTACAGGTTCAACCTTTGTACTCTATTATTGCCTCACATTCCATCTCTTGTGAAAATATATTTGATTGGCTTTTCTGCAGGTTGTTTGCCAGGACTTTCCAAGACCTCCACTAGAAAACACAATAAACTTTTTGGAAGCTGGACAACTATCTTCATTTTTCAGAAACAGTGAAC
+
CCCCCDCEFF-FGGD9FFGCFEFFG<FEE<EE<EAA@@CECGFC9<<E9@CF@C@FGFGGGGC+CFGGGG@F78CC@FFFGDG8CFCFGG@E<F?FFFECFDGC<FC,<FFFGCCF<CE,CF?FEEEF@F<FGF?FAEA<?,?B54EEEGFFGGGECFE<FCF84,??B++BEFGF,C,?FFG<=:FBF,D=F;CDFGFDFB,@F=BCDGE76,@,3DC8:FFGFDFFEF9;<:B7EF,@E7E7592CDD+
@M03495:532:000000000-M42H9:1:2113:26902:15670 1:N:0:ACAGGAAA+TAGACAAT
GTCAGCATGTGAGCTTTGGAATTAGTAAATTCGTTGACGACAGAAGGAGCAAGATAACGACCACAGGGAGGGTGGTTTATCAACGGCAAAATATAGATCGGAAGAGCACACGTCTGAACTCCAGTCACACAGGAAAATCTCGTATGCCGTCTTCTGCTTGAAAAAAAAAAACAAACATAAATCACAACACTCAAATGTCTGGAGACAAGTACACTGTTTCAGAACCTGATTCATCGAGACCAATCACCCTA
+
CCCCCGFGGGGGGGGAFGG8EGGGGGGGGGGGGGGFGGGCFFGGGFFGCDFGGGGGGGGGGGGGGGGGGGGGGGGCGGGGGGGGGGGEGGGGGFFGGGGGCFGGGGGGGGGGGGGGGGGGCFFFAFGGGGGGFGGFG,:EEFFGGDFFDFGEBFCDFDDGGGFFGGGGEG:*3:5<:,,7<9<>,,,>>F@,:72,,2,7=764,42,,6,,,4,+3++53++5*****+315+29C**/=**2<*+***2
@M03495:532:000000000-M42H9:1:2113:3794:15672 1:N:0:ACAGGAAA+TAGACAAT
GTCAGCATGTGAGCTTTGGAGGGCAAGAAGTGGTTGTGACATTGCTGGTTTATCAACGGCAAAATATAGATCGGAAGAGCACACGTCTGAACTCCAGTCACACAGGAAAATCTCGTATGCCGTCTTCTGCTTGAAAAAAAAAAAAATTAAGAAAGATCGGCTAACATCTTGACGTGAACCTCGGTAAGACGTAAGGTCAAAGCGTTAACCGTATTTAGTGTGTGTACAGTGAGCGAGGAAAGATCTGTAAG
+
CCC9CGGDGC<FFGC@FGECGGGGC@FCFACFFGGGGGGGGGGGGGGG6EEGFGGGGGDCFFGGGGG<EGGGGGEC@@FFGGGGGGGGGGGGFE=EDGGDFCFGFGCFGF,45CFFGGCFCEFGCFGFGGGGFCFCG@C>F7@++6,,83:3B,@<,,5+8+8,,,,:,,,,>***,*,6,635*,6,@,<*1,,,,,,,2,,4*/1*?,*132<;++5+3<C**?+++++25>**//8*+/23+*++*02
@M03495:532:000000000-M42H9:1:2113:8250:15760 1:N:0:ACAGGAAA+TAGACAAT
GTCAGCATGTGAGCTTTGGAATTAGTAAATTCGTTGACGACAGAAGGAGCAAGATAACGACCACAGGGAGGGTGGTTTATCAACGGCAAAATATAGATCGGAAGAGCACACGTCTGAACTCCAGTCACACAGGAAAATCTCGTATGCCGTCTTCTGCTTGAAAAAAAAAAATGCAGACAGGATATCCTGAAAAAACGTAGAGAGATGAAAAGAGGCTGTCGCGGCTAAACTGTAGAGCCAGAAATAAGATA
+
CCCCCGGGGFEFGGCFFDFEFGGGGFFCGGGGGGGGGGGGGGGGGGGFGGFFGGGGGGGGGGGGFGGGGGGGGGGGFCFFDGGGGEGFCEFFFGFGGGGGGGGGGGEGGGFGGGFGDFGGGGGFGFFGGGGGGCF@F<<FCEFGGGFGGCFGGGGGGG<<,@9D8F@+3F3,7,,,3,3,*3,,,27@,,,7,21**6,,*2,*4,,2+++,***3***5*383:8*+0++02+0+00*<7**++*++*2*
@M03495:532:000000000-M42H9:1:2113:17509:15783 1:N:0:ACAGGAAA+TAGACAAT
GTCAGCATGTGAGCTTTGGAATTAGTAAATCGACAGAAGGAGCAAGATAACGACCACAGGGAGGGTGGTTTATCAACGGCAAAATATAGATCGGAAGAGCACACGTCTGAACTCCAGTCACACAGGAAAATCTCGTATGCCGTCTTCTGCTTGAAAAAAAAAAACCAACTATCAACTCACTTAGATCGCACATCTACTATTATGATGTCTATACTTTAAAAGTATATGTACTCAGAGTTACAGATAATTAA
+
CCCCCFCEFGGGGGGGFGGGGGGGGGGGGGGDCGGGFGGGG@FGGGCEA<FEEGDFGGGGGFFGGFDGFG<CGGDFGGGGGCC@EDGGGGDFGGGG@FAEFGGGDGGGGDGGGGGGGGGFBEE:FGGCGGC?FFDGGGGGGGC=FGFGFAAA9=BFF<:FGG@++@,@53@,,37,,3,3,7,7,27**6**36,,,7,,,7,,,,;@,,,72,,,,,,,+3+++++5+1+111+051+++++1++++++1
@M03495:532:000000000-M42H9:1:2113:10168:15783 1:N:0:ACAGGAAA+TAGACAAT
GTCAGCATGTGAGCTTTGGTCCAGCCTGAGTCCCTGGTTTATCAACGGCAAGATATAGATCGGAAGAGCACACGTCTGAACTCCAGTCACACAGGAAAATCTCGTATGCCGTCTTCTGCTTGAAAAAAAAACCGTCGGCACACAACAAGGCAGTAGCCGCCCCTCCATGGCGAGAGCTAGCGATGTCCGGCAGCCCGGGGAGGACAGGGAGCCGAGTCTGGTACGCCGCACAGACGTCAAAACGCAGGTCG
+
CCCCCFGG9C9CFFACAFGE9EFGFG<,E8FEAFFGG,,C@CC<CEF+++@,C<6E9F<,CC,6BFEF<<CF@@F@FE,6CFEF,CC@EF<DCE<,:6,,:,,:<:FCA<F44,,C<EE,,EFE<,B++8=+488++4@333,++3,,:,+,837=D9=++38++83@,,@*3****,,,,1*6*6,,***1*141*1**4<81*381*/*2**:810++*002*:**2*//*+/:@**/00A:87?5**/
@M03495:532:000000000-M42H9:1:2113:22199:15809 1:N:0:ACAGGAAA+TAGACAAT
GTCAGCATGTGAGCTTTGGAGTGAAATCTCTTGTCTTAAGGAATAAAGGAAAAAGATTCCGTCGGAGGCTCGGTGCTCTACAGGTTCAACCTTTGTACTCTATTATTGCCTCACATTCCATCTCTTGTGAAAATATATTTGATTGGCTTTTCTGCAGGTTGTTTGCCAGGACTTTCCAAGACCTCCACTAGAAAACACAATAAACTTTTTGGAAGCTGGACAACTATCTTCATTTTTCAGAAACAGTGAAC
+
CCCCCGGGGGGGGGGGGGGGGGGGGGGGGGGGGGGGGGGGGGGGGGGGGGGGGGGGGGGGGGGGGGGGGGGGGGGGGGGGGGGGGGGGGGGGGGGGGGGGGGGGGGGGGGGGGGGGGGGGGGGGGGGGGGGGGGGGGGGGGGGGGGGGGGGGGGGGGGGGGGGGGGGGGGGGGGGGGGGGGGGGGGGGGGGGGGGGGGGGGGGGGGGGGGGGFGGGGGGGGGGGGGGGGGGGGGGGGGGGGFGGGGGGGG7
@M03495:532:000000000-M42H9:1:2113:7717:15824 1:N:0:ACAGGAAA+TAGACAAT
GTCAGCATGTGAGCTTTGGAATTATTCGTTGACGACAGAAGGAGCAAGATAACGACCACAGGGAGGCTGGTTTATCAACGGCAAAATATAGATCGGAAGAGCACACGTCTGAACTCCAGTCACACAGGAAAATCTCGTATGCCGTCTTCTGCTTGAAAAAAAAAAAAACAACAGAGAAGGAAAGATGACAAATAGGAGGGCAGTGAAGCAAAAAAGGCAGTCAAAATGGCACAATCTAACGACCCAATACT
+
CCCCCGGGGFGGGGGGGGGGGGGGGGGGGGGGGGGGGGGGGGGGGGGGGGGGGGGGGGGGGGGGGGGGGGGGDGGGGGGGGGGGGGGGGGGGFGGGGGGGGGGGGGEGGGGGGGGGGGGGGGGGGGGGGGGG,EEGGGGGGGGGGGGGGGGFGGGDGFGGGGGGG+55*,53>,33>::,3?>,,7,,27,23,,22,*4***+,++++++,33*******+++55++5**+**++++0+******/2*2*
@M03495:532:000000000-M42H9:1:2113:12692:15884 1:N:0:ACAGGAAA+TAGACAAT
GTCAGCATGTGAGCTTTGGTCCAGCCTGAGTCCTCTGGTTTATCAACGGCAAAATATAGATCGGAAGAGCACACGTCTGAACTCCAGTCACACAGGAAAATCTCGTATGCCGTCTTCTGCTTGAAAAAAAAAAAAGAGCAAAAAAAATAACTAATTCGTACAACATGAAACAAATTTCAAAAATACACGCAACCGTATGAGTTGGAGAACGAATACAAGAACATAGACGTACTTAGTGCACCATCGAAGTC
+
CCCCCGGGGGGGGGGGGGGGGGGGGGGGGGGGGGGGGGGGGGGGGGGGGGGGGGGGGGGGGGGGGGGGGGGGGGGGGGGGGGGGGGGGGGGGGGGGGGGGC=FGGGGGGGGGGGGGGGGGGGGGGGGGGGGGG@+++,,:38:3+++,,,:,8,,,,+,,+3:,3,3,,,7,,:73,,,,,7*,7,,,*****2*6:,,,,,,,,>,,,6*****+332***++++12*132*<++5+2++**++***/*0
@M03495:532:000000000-M42H9:1:2113:13838:15893 1:N:0:ACAGGAAA+TAGACAAT
GTCAGCATGTGAGCTTTGGAATTAGCTGGTTTATCAACGGCAAAATATAGATCGGAAGAGCACACGTCTGAACTCCAGTCACACAGGAAAATCTCGTATGCCGTCTTCTGCTTGAAAAAAAAAAACACATAACAACAACACTTACGACGCCGTCTTCTCTATAAAAAAAACAAAAGACGGGACTAGCCAACAAAATACAGACACACGAGCCAAAATACTAATATCTCGCAATGTCGATCATCCAGGTATGG
+
CCCCCGGGGGGGGGGEGGGGGGGGGGGGGGGGGGGGGGGGGGGGGFGFGGGGGGGGGGFGGGGGGGDGGGGGGGGGGGGGFGGGGFGFGGGE@EEGFEFGGGGGGG?9,CFEGF<CFG@CGGGC4+::,,,,,,:?E,<,F,:B,3+88++++35>,,::,,3ECFG*336:3,,,1,*6***3,,,,7,*14,,,,7,,+*4<+/*****4***+?+>+++2++++*/***+++1****2++++*002**
@M03495:532:000000000-M42H9:1:2113:15526:15896 1:N:0:ACAGGAAA+TAGACAAT
GTCAGCATGTGAGCTTTGGATGGTTCTGGTTTATCAACGGCAAAATATAGATCGGAAGAGCACACGTCTGAACTCCAGTCACACAGGAAAATCTCGTATGCCGTCTTCTGCTTGAAAAAAAAAAAAAAACCAACATACTCAATACCTACCTCGCCATGCTATTTACTCTACTGTAGACACTAATACTATCAATGTTACTCAGCAGTATGCCAATGGTGAACAGTGGATTCAAGTCAAGAACAACTGTTCTA
+
CCCCCGGGGGGGGGGGGGGGGGGGGGGGGGGGGGGGGGGGGGGGGGGGGGGGGGGGGGGGGGGGGGGGGGGGGGGGGGGGGGGGGGGGGGGCFGGGFGGGGGGGGGDFGGGGGGGGGGGGGGGE>++83++,+++:,,,,3B>,,,,3,,,,83++3,,,,::,,,,,7,7,,3@F,,@:,,,,7,,,,,,,,,,,,7,,?,,,6,6,6@,7><<?,62:;F8F?6+2++++++31++5**0**+*+++2+
@M03495:532:000000000-M42H9:1:2113:21541:15898 1:N:0:ACAGGAAA+TAGACAAT
GTCAGCATGTGAGCTTTGGATGGTTCTGGTTTATCAACGGCAAAATATAGATCGGAAGAGCACACGTCTGAACTCCAGTCACACAGGAAAATCTCGTATGCCGTCTTCTGCTTGAAAAAAAAAAAAAAAAACAAATACATATCAGGGAACTAAATATCCATGAACATGTATCCGCAAAACAGTGCAGCATCAAACACCTCGCTATACCGATTCCAACAATCTCAACTGTGTGAGTACAGACCTGAGATCCC
+
CCCCCGGGGGGGGGGGGGGGGGGGGGGGGGGGGGGGGGGGGGGGGGGGGGGGGGGGGGGGGGGGGGGGGGGGGGGGGGGGGGGGGGGGGGGCFFGGGGGGGGGGGGGGGGGGGGGGGGGGGGGG888>@3+8:=,,3:,,,,,,,,,+,>:8F7,3:@@,,,,,,,,,,,7,,****5,,,32,,@,,,,?:,22,,1,,*****5++****+2,2?**+++++1*1++4+*+++++++3**30**++029
@M03495:532:000000000-M42H9:1:2113:9822:15906 1:N:0:ACAGGAAA+TAGACAAT
GTCAGCATGTGAGCTTTGGAGTGAAATCTCTTGTCTTAAGGAATAAAGGAAAAAGATTCCGTCGGAGGCTCGGTGCTCTACAGGTTCAACCTTTGTACTCTATTATTGCCTCACATTCCATCTCTTGTGAAAATATATTTGATTGGCTTTTCTGCAGGTTGTTTGCCAGGACTTTCCAAGACCTCCACTAGAAAACACAATAAACTTTTTGGAAGCTGGACAACTATCTTCATTTTTCAGAAACAGTGAAC
+
CCCCCGGGGGGGGGGGGGGGGGGGDDFGGGGGGGGFGGGGGGGGGGGGGGGGGGGGGFGGGGGGGGGGGGGGGGGGGGGGGGGGGGGFGGGGGGGGGGGGGGGGGGFGGGGGGGGGGGGFDF<FGGGGGGGGGGGGGGGGGGGGGGGGGGGGGGGGGGGGGGGGGGGGGGGGGGGGGGGGCGGGGFGGGGGFGGGGGGGFGGGCFGFGGGGGGGCFGGGCGGGFGFGGGGGGGGGGGGGGF7CGGFDCFG7
@M03495:532:000000000-M42H9:1:2113:3170:15922 1:N:0:ACAGGAAA+TAGACAAT
GTCAGCATGTGAGCTTTGGAGGGCAAGAAGTGGTTGTGACATTGGTTGACGACAGAAGGAGCAAGATAACGACCACGGGAGGGTGGTTTATCAACGGCAAAATATAGATCGGAAGAGCACACGTCTGAACTCCAGTCACACAGGAAAATCTCGTATGCCGTCTTCTGCTTGAAAAAAAAAAAAAAAAAAATATAGATATACATATACACAATCGACACAAAACTCACAAAACATGTTGTACATAAAAATCA
+
CCCCCGGGGGGGGGGGGGGGGGGGGGGGGGGGGGGGGGGGGGGGGGGGGGGGGGGGGGGGGGGGGGGGGGGGGGGGGGGGGGGGGGGGGGGGGGGGGGGGGGGGGGGGGGGGGGGGGGGGGGGGGGGGGGGGGGGGGGGGGGGGGGGGF8FGGGGGGGGGGDGGGGG9CFFFGGGGGGGEG1=41414**+,,+,,,2+2<9+C79++++1++22*1**21/*0+0+2+***2+++++*+++++3*00**2
@M03495:532:000000000-M42H9:1:2113:23536:15953 1:N:0:ACAGGAAA+TAGACAAT
GTCAGCATGTGAGCTTTGGAGTGAAATCTCTTGTCTTAAGGAATAAAGGAAAAAGATTCCGTCGGAGGCTCGGTGCTCTACAGGTTCAACCTTTGTACTCTATTATTGCCTCACATTCCATCTCTTGTGAAAATATATTTGATTGGCTTTTCTGCAGGTTGTTTGCCAGGACTTTCCAAGACCTCCACTAGAAAACACAATAAACTTTTTGGAAGCTGGACAACTATCTTCATTTTTCAGAAACAGTGAAA
+
CCCCCGGGGGGGGGGGGGGGGGGGGGGGGGGGGGGGGGGGGGGGGGGGGGGGGGGGGGGGGGGGGGGGGGGGGGGGGGGGGGGGGGGGGGGGGGGGGGGGGGGGGGGGGGGGGGGGGGGGGGGGGGGGGGGGGGGGGGGGGGGGGGGGGGGGGGGGGGFGGGGGGGGGGGGGGGGGGGGGGGGGGGGGGGGGGGGGGGGGGGFFFGGGGGGGGGGGGGGGGGGGGGCGGGGGGGGGGGGGGAFGGGGGGG+
@M03495:532:000000000-M42H9:1:2113:27263:16017 1:N:0:ACAGGAAA+TAGACAAT
GTCAGCATGTGAGCTTTGGTCCAGCCTGAGTCCTGGTTTATCAACGGCAAAATATAGATCGGAAGAGCACACGTCTGAACTCCAGTCACACAGGAAAAGCTCGTATGCCGTCTTCTGCTTGAAAAAAAAAACCATCTTCTCGTTCTCTAAAAACCATTTTTCGTCCCCTTCGGGGCGGTGGTCTATAGTGTTATTAATATCAAGTTGGGTGAGCACATTGTAGCATTGTGCCAATTCATCCATTAACTTCT
+
BB<B<@,;C;F9FEC<CC<FGGGGGF@@@,FCE@CECF@FGGG@@;::F:@EFAC<@@FCFGE7+E<CEEAA@FGCDEEG<EFF<FG<@CEGGCFE,C,,CF=8,6CFGCBFGGF?FE,,9CFE<<+++@F4+,5B?E<AF@FFF@<F9DDFGGGGG,,C=F7D7B+3,,@>C<:FDGCFGGGGGGGGCFGFF,@BBCF79<F+<+?281=<CFF**55>1AFGGCF?C:9CFCCC?CFDFFFFGGG7CC*
@M03495:532:000000000-M42H9:1:2113:16634:16031 1:N:0:ACAGGAAA+TAGACAAT
GTCAGCATGTGAGCTTTGGAATTAGCTGGTTTTCAACGGCAAAATATAGATCGGAAGAGCACACGTCTGAACTCCAGTCACACAGGAAAATCTCGTATGCCGTCTTCTGCTTGAAAAAAAAAAAAAAAACAAAGAACACTACAAGAAACCACAGACTTTGAATCATATGAACTACGATCAATGAAATACATGTAGTGACTACACACAGTGAAAACACCTGGATAAACATAAGACAGTGCGACATCAAACCA
+
CCCCCGGGGGGGGGGGGGGGGGGGGGGGGGGGGGGGGGGGGGGGGGGGGGGGGGGGGGGGGGGGGGGGGGGGGGGGGGGGGGGGGGGGGGEFGGGGGGGGGGGGGGGGGGGGGGGGGGGGGGG8+8+63+:B=,3:,,,,,,,:,,3,,,,+,,3,,,,,3,,,,,7,,33,,,7*3*,*,,2,,7,,,7,,,6,,,,7,,2,,2/*,,,,,4,2::*2+**++++55+0+0+53*5+5/51C*3*0+***
@M03495:532:000000000-M42H9:1:2113:20053:16033 1:N:0:ACAGGAAA+TAGACAAT
GTCAGCATGTGAGCTTTGGAGACTGGTTTATCAACGGCAAAATATAGATCGGAAGAGCACACGTCTGAACTCCAGTCACACAGGAAAATCTCGTATGCCGTCTTCTGCTTGAAAAAAAAAAAAAGAAGAGCTCCCGTGCACCAGGAACCAGACTAATAGATAAATATCGGGACTCATCGAGTGAACAGCACAAACACACACCAGTAGGACTGCTACATCACAAAATCACATGAGACAACGAACAACTGTCA
+
CCCCCGGFGGGGGFFFFGGGGGGGGGFFGGGGGGGGGGGGGGGGGGGGGGGGGGGGGGGGGGGGGGGGGGGGGGGGGGGGGGGFDFGGEEGGGGGGGGGGGGGGGGGGGGGGGGGGGGGEG+8+++:,,,,,,3++,+8+,3=3+:,,+,,,+,37:,,,7,,,,:,,++***,,,,,,6*,6737,2<,26,25,,,*1**6,,,,4,6,<*+,+++3++5+**++2++++0++<*3******27++27*
@M03495:532:000000000-M42H9:1:2113:15198:16072 1:N:0:ACAGGAAA+TAGACAAT
GTCAGCATGTGAGCTTTGGAATTAGTAAATTCGTTGACGACAGAAGGAGCAAGATAACGACCACAGGGAGGGTGGTTTATCAACGGCAAAATATAGATCGGAAGAGCACACGTCTGAACTCCAGTCCACACAGGAAAATCTCGTATGCCGTCTTCTGCTTGAAAAAAAAAAAGTCTCATGCTTGAAAAAAAAAAAATAAATGAGATGGTAGTACCAGCTGAATCGACAGGAGAATGTAAAGTGCAGAACCA
+
CCC@CFG@E@6<CE6;C6FEGCCAG@@A,ECEFFD@@ECFC7FG8CFFG8FEFGFEG@BFGFDC@<<CF@@CBF:BFEFEG<E6C7=+CFCGEAD<CECFGDCFDGCAFFGFFGEDFGD9CFFFA?CFFGGGG@FEFGEFGFFGGGGGGGCF>FFFGFFGGGGFGGGGDG*56,,,37;>,>,3,?,7:1<**41:+,,7+,++25+++5+,+5,++*3+++0+**********+2+33+++2+3*++***
@M03495:532:000000000-M42H9:1:2113:6391:16075 1:N:0:ACAGGAAA+TAGACAAT
GTCAGCATGTGAGCTTTGGAGTGAAATCTCTTGTCTTAAGGAATAAAGGAAAAAGATTCCGTCGGAGGCTCGGTGCTCTACAGGTTCAACCTTTGTACTCTATTATTGCCTCACATTCCATCTCTTGTGAAAATATATTTGATTGGCTTTTCTGCAGGTTGTTTGCCAGGACTTTCCAAGACCTCCACTAGAAAACACAATAAACTTTTTGGAAGCTGGACAACTATCTTCATTTTTCAGAAACAGTGAAC
+
CCCCCGGGGGGGGGGGGGGGGGGGGGGGGGGGGGGGGGGGGGGGGGGGGGGGGGGGGGGGGGGGGGGGGGGGGGGGGGGGGGGGGGGGGGGGGGGGDGGGGGGGGGGGGGGGGGGGGGGGGGGGGGGGGGGGGGGGGGGGGGGGGGGGGGGGGGGGGGGGGGGGGGGGGGGGGGGGGGGGGGGGGGGGGGG9CEGGGGGCFDFGGGGGGGGDGGGGGGGGGCFGGGGGGGFFGGGGG?BFGFGGGGGGDG+
@M03495:532:000000000-M42H9:1:2113:21256:16167 1:N:0:ACAGGAAA+TAGACAAT
GTCAGCATGTGAGCTTTGGAATTAGTAAATTCGTTGACGACAGAAGGAGCAAGATAACGACCACAGGGAGGGTGGTTTATCAACGGCAAAATATAGATCGGAAGAGCACACGTCTGAACTCCAGTCACACAGGAAAATCTCGTATGCCGTCTTCTGCTTGAAAAAAAAAAAAAAATACAACACAAGAAAAAAAAAGAGCATTAAAGACATAAAAAGTCAAAATCACGTTAGACAATTCATGAACTAGCCAA
+
CCCCCGGGGGGGGGGGGGGGGGGGGGGGGGGGGGGGGGGGGGGGGGGGGGGGGGGGGGGGGGGGGGGGGGGGGGGGGGGGGGGGGGGGGGGGGGGGGGGGGGGGGGGGGGGGGGGGGGGGGGGGGGGGGGGGGGGGGCFFGGGGGGGGGGGGGGGGGGGGGGGGGGGGGG<555<,77<3?:*,1,,,,,,*4**4*+2,+7++7+2*++00++0*+++22++0++*0*2/++2*+++3++++++*+**2*
@M03495:532:000000000-M42H9:1:2113:22721:16171 1:N:0:ACAGGAAA+TAGACAAT
GTCAGCATGTGAGCTTTGGTTTATCAACGGCAAAATATAGATCGGAAGAGCACACGTCTGAACTCCAGTCACACAGGAAAATCTCGTATGCCGTCTTCTGCTTGAAAAAAAAAAACCTCAACACTAGAAATTCTGCTTTCCTCTATCATACTCTAGCTGAAAAGTTTTAATGACAGTTCCAGAGTAAATCTCTGGGATTTAACCACTAACTTTTTCAACCACCTACACACTCTTCAAGCCCAGTAATTACG
+
CCCCCGGGGGGGGGGFGGGGGGGGDFGGGGGGGGGGGGGGDGFGGGGGFFGGGGGGGGGGDDFGGGGGGGGGGGGGGGAFF<CFGFGGGGDECGGGGCFGFFFE<FCDGGEE>:@++:B4B,CB,B<BC?,,5<,,55B,,<<,?8,:@B,,,:AA,D9FFGGFGDA9,>DC,:,,73<,@>D,@,8=,,3,7>DFG7,3,,,>EEFFD>,,@D,?9>>,48*<6,,4>*,4;9,;,,4**4/41+,,122
@M03495:532:000000000-M42H9:1:2113:24907:16203 1:N:0:ACAGGAAA+TAGACAAT
GTCAGCATGTGAGCTTTGGAGTGAAATCTCTTGTCTTAAGGAATAAAGGAAAAAGATTCCGTCGGAGGCTCGGTGCTCTACAGGTTCAACCTTTGTACTCTATTATTGCCTCACATTCCATCTCTTGTGAAAATATATTTGATTGGCTTTTCTGCAGGTTGTTTGCCAGGACTTTCCAAGACCTCCACTAGAAAACACAATAAACTTTTTGGAAGCTGGACAACTATCTTCATTTTTCAGAAACAGTGAAC
+
CCCCCGGGGGGGGGGGGGGGGGGGGGGGGGGGGGGGGGGGGGGGGGGGGGGGGGGGGGGGGGGGGGGGGGGGGGGGGGGGGGGGGGGGGGGGGGGGGGGGGGGGGGGGGGGGGGGGGGGGGGGGGGGGGFGGGGGGGGGGGGGGFCFGGGGGGGGGGGGGGGGGGGGGGGGGGGGGGGGGGGGGGGGGGGGGGGGGGGGGGGGGGGGGGGGGGGGGGGGGGGGGGGGGGGGGGGGGGGGGGGGGGGGGGG+
@M03495:532:000000000-M42H9:1:2113:9246:16241 1:N:0:ACAGGAAA+TAGACAAT
GTCAGCATGTGAGCTTTGGAATTAGTAAATTCGTTGACGACAGAAGGAGCAAGATAACGACCACAGGGAGGGTGGTTTATCAACGGCAAAATATAGATCGGAAGAGCACACGTCTGAACTCCAGTCACACAGGAAAATCTCGTATGCCGTCTTCTGCTTGAAAAAAAAAAAAAACAAAAGGAGATAGAATGAGATTGAGTATACAGACAAACACTGTAATGATCCATATTACGAAGACCAGGAGCATACAC
+
CCCCCGGGGEGGGGGGGFGGGGGGGGGGGGGGGGGGGGGGGGGGGGGGGGGGGGGGGGGEGGGGGGGGGGGGGGGFGGGGGGGGGGGGGGGGGGGGGGGGGGGGGGFGGGGGGGGGGGGGGGGGGGGGGGGGGGGGGCAFFGGGGGGGGGGGGGGGGGGGGFGGGGGGGG@*5**,6,,,*,,,,,,,,,,77,,,,2,2+,2+,>C7*+***2,+5++1++4+++1+1++1*******2****;*+3***
@M03495:532:000000000-M42H9:1:2113:26010:16248 1:N:0:ACAGGAAA+TAGACAAT
GTCAGCATGTGAGCTTTGGAGTGAAATCTCTTGTCTTAAGGAATAAAGGAAAAAGATTCCGTCGGAGGCTCGGTGCTCTACAGGTTCAACCTTTGTACTCTATTATTGCCTCACATTCCATCTCTTGTGAAAATATATTTGATTGGCTTTTCTGCAGGTTGTTTGCCAGGACTTTCCAAGACCTCCACTAGAAAACACAATAAACTTTTTGGAAGCTGGACAACTATCTTCATTTTTCAGAAACAGTGAAC
+
CCCCCGGGGGGFFGGCFGGGGGGGGGGGDFFGFGGGGGGGGFGGCEFDFGGDFGGGGGGGGGGGGE7FGGGGCGGGDFGCFFGGGFGGGGGGGGGFFGGGGGGGGGFGGFGGGGGGGGGGDF<FGGGGGGGGGGGGGGGGGGGFGGGGGGGFFDFGGGGGGGGGGGGGGGGGGGGGGGGFGGGGGGGGGGGGFFF8FFGEEGGGGGGGGGG7EGFFGGGGGGGFGGGGGGGGGGGGG?9EFGGGGGGCGG+
@M03495:532:000000000-M42H9:1:2113:23676:16263 1:N:0:ACAGGAAA+TAGACAAT
GTCAGCATGTGAGCTTTGGACTGGTTTATCAACGGCAAAATATAGATCGGAAGAGCACACGTCTGAACTCCAGTCACACAGGAAAAATCTCGTATGCCGTCTTCTGCTTGAAAAAAAAAAACACTACACATTCTAATCACTTCACACTAATTCAAGAAACTCAGTATCAATCGCAATTTTACAGTTGATCTGTAAGATTTCACCACTGACTTAGATTACCGCCTACGTACCATTTACACCCAATTATTCCG
+
CCCCCF<DCFGGEFGDFFFCGGGGGGEGGGEEFGEGEDGEFFFGGGFGGGEEGGFFGGGFEFF@D<FEFAEDEGDCGAF@FFGGFCF,,<6C9:FDFABF:CFFGG99,C8<FEF+8@+8>?,4,A,B<EC<?CFCF?F,?E<FFFC<<8CFG,<@98F<,:C3EFGF9<F,@++@+@<,=F;A<,,7,@@3@E;A9B9;@3,,7DF8,,@,?,<;C,?,*:*=8BE:,4:,,5,;5>C6*/*71;+113*
@M03495:532:000000000-M42H9:1:2113:22826:16276 1:N:0:ACAGGAAA+TAGACAAT
GTCAGCATGTGAGCTTTGGATGGTTCTGGTTTATCAACGGCAAAATATAGATCGGAAGAGCACACGTCTGAACTCCAGTCACACAGGAAAATCTCGTATGCCGTCTTCTGCTTGAAAAAAAAAAATCACATCATCACATTAATGTCACCTACATCATCAACACCTTCTACTTACGTGCCATCGCAACAGATACAACCGACAGCACCTTCTAAAAACGGCATCGATTCCTAAACAACCCGCCACACACAACC
+
CCCCCGGGGGGCGFDDFGGGFFGFGGGGGGFCFFFGGEEGGGGGFGGGGGGGFGGGGDGFGGGGGGGGGGGGGGGGGGFGGGGGGGGGGGGC8EFCFGGGGFCFGGFFGGGGFGG<EF@CFCB:+,,,4,5,,,,8,,,<,8<?,58,C<,,,,,,5,C5,5+@,,,,,,3,,,+,,8+>3<+++3+5,,,,3,,3******,,,,26,,,,4,7**6*=8,**3+33+2++++***3*=/*******/**
@M03495:532:000000000-M42H9:1:2113:7996:16318 1:N:0:ACAGGAAA+TAGACAAT
GTCAGCATGTGAGCTTTGGAGGGCAAGAAGTGGTTGTGACATTGCTGGTTTATCAACGGCAAAATATAGATCGGAAGAGCACACGTCTGAACTCCAGTCACACAGGAAAATCTCGTATGCCGTCTTCTGCTTGAAAAAAAAAAAAAACGACAGTGGATAAATGATAACGTTATAAATAGCAAGAACTAAAAAAGACACTATACGTAGGAAAACATACTGAATGGACATACACAGAATGTCGGACGTGAGCG
+
CCCCCGGGGGGGGGGGGGGGGGGGGGGGGGGGGGGGGGGGGGGGGGGGGGGGGGGGGGGGGGGGGGGGGGGGGGGGGGGGGGGGGGGGGGGGGGGGGGGGGGGGGG@FGGCFFGGGGGGGGGGGGGGGGGGFGGGGGGGGGGG>888++++++,,,,,3,,333,,3,*,,,,,,,,,,,33>,<>;,,3,2***2,,,,6,,,212*,+++2*752++5++++++3++332+*++++21*******2**/
@M03495:532:000000000-M42H9:1:2113:9813:16348 1:N:0:ACAGGAAA+TAGACAAT
GTCAGCATGTGAGCTTTGGAGTGAAATCTCTTGTCTTAAGGAATAAAGGAAAAAGATTCCGTCGGAGGCTCGGTGCTCTACAGGTTCAACCTTTGTACTCTATTATTGCCTCACATTCCATCTCTTGTGAAAATATATTTGATTGGCTTTTCTGCAGGTTGTTTGCCAGGACTTTCCAAGACCTCCACTAGAAAACACAATAAACTTTTTGGAAGCTGGACAACTATCTTCATTTTTCAGAAACAGTGAAC
+
CCCCCGGGGGGGGGGGGGGGGGGGGGGGGGGGGGGGGGGGGGGGGGGGGGGGGGGGGGGGGGGGGGGGGGGGGGGGGGGGGGGGGGGGGGGGGGGGGGGGGGGGGGGGGGGGGGGGGGGGGGGGGGGGGGGGGGGGGGGGGGGGGGGGGGGGGGGGGGGGGGGGGGGGGGGGGGGGGGGGGGGGGGGGGGGGGGGGGGGGGFGGGGGGGGGGGGGGGGGGGGGGGGGGGGGGGGGGGGGGGGGGGGGGGG8
@M03495:532:000000000-M42H9:1:2113:17266:16399 1:N:0:ACAGGAAA+TAGACAAT
GTCAGCATGTGAGCTTTGGACTGGTTTATCAACGGCAAAATATAGATCGGAAGAGCACACGTCTGAACTCCAGTCACACAGGAAAATCTCGTATGCCGTCTTCTGCTTGAAAAAAAAAAAAAAAAAAAAAAATACATACCAGATAAGAGAAAGTAGACAACAACACAGCGCACACAATGATAAACCATAACCATCGTGGATATCACAACATATATAGAAGTAAGACCGTGCAAACGATGCATAGTCCACCA
+
CCCCCGGGGGGGGGGGGGGGGGGGGGGGGGGGGGGGGGGGGGGGGGGGGGGGGGGGGGGGGGGGGGGGGGGGGGGGGGGGGGGGGGEFGGGGGGGGGGGGGGGGGGGGGGGGGGGGGGE@++83+++++++*,,,,,<,,,8>,,,38,,,,,3,,33,,6,,6,6,,,**1****1,,,,7,,,+*,2,2,75,*****+,4+,5++/**++++++33+++++3+***1;*0+****2*0+3+0*++02*
@M03495:532:000000000-M42H9:1:2113:21375:16401 1:N:0:ACAGGAAA+TAGACAAT
GTCAGCATGTGAGCTTTGGAATTAGTAAATTCGTTGACGACAGAAGGAGCAAGACACAGGGAGGGTGGTTTATCAACGGCAAAATATAGATCGGAAGAGCACACGTCTGAACTCCAGTCACACAGGAAAATCTCGTATGCCGTCTTCTGCTTGAAAAAAAAAAAAAAAGGTGCAAGCGGTATCCGCATTTACTGGGTGTAAAAGGAGCGTATTCGGTGCGGCAAGTCTGATGAGACAGCCACGAGCACAAC
+
CCCCCGGFGGGGGFGGGCGFFFEGEFFGGGGGGFGGGGGGGGGGGGGGGGGGGFGGGGGGGGGDECFEFFFGGFGGGGGGGGGGFGAFFGCFGGGDEFGGGGFGEFDFGGG8FFCEFGGGGGCFGGGDGGCFDGGGGGEFFGGFCDFFGGEBDFCFF@CGGGG33*@***3,,7D,*6*1*6?,**4*47,,,5,*5:*,+7++4<788***++42*3*:88C/1+300A+++00+8**2**/*1/**29*
@M03495:532:000000000-M42H9:1:2113:11908:16404 1:N:0:ACAGGAAA+TAGACAAT
GTCAGCATGTGAGCTTTGGAGTGAAATCTCTTGTCTTAAGGAATAAAGGAAAAAGATTCCGTCGGAGGCTCGGTGCTCTACAGGTTCAACCTTTGTACTCTATTATTGCCTCACATTCCATCTCTTGTGAAAATATATTTGATTGGCTTTTCTGCAGGTTGTTTGCCAGGACTTTCCAAGACCTCCACTAGAAAACACAATAAACTTTTTGGAAGCTGGACAACTATCTTCATTTTTCAGAAACAGTGAAC
+
CCCCCGGGGGGGGGGGGGGGGGGGGGGGGGGGGGGGGGGGG@FGGGGGGGGGGGGGGGGGGGGGGGGGGGGGGGGGGGGGGGGGGGGGGGGGGGGGGGGGGGGGGGGGGGGGGGGGGGGGGGGGGGGGGGGGGGGGGGGGGGGGGGGGGGGGGGGGGGGGGGGGGGGGGGGGGGGGGGGGGGGGGGGGGGGGGGGGGGGGGGGGGGGGGGGGGGGGGGGGGGGGGGGGGGGGGGGGGGGGGGGGGGGGGG8
@M03495:532:000000000-M42H9:1:2113:2659:16445 1:N:0:ACAGGAAA+TAGACAAT
GTCAGCATGTGAGCTTTGGAGGGCAAGAAGTGGTTGTGACTGGTTTATCAACGGCAAAATATAGATCGGAAGAGCACACGTCTGAACTCCAGTCACACAGGAAAATCTCGTATGCCGTCTTCTGCTTGAAAAAAAAAAACTCCTTGCCCTGACTCACTGCTCCACCGTCGGTCATGGTGGCTTTACCAACATTACCTGAATGACAAGTATTAGCATACTTAGATCGCAGATCTACTAAATCGGAAGAGCAC
+
C6@ACDEGCFEFE@FGGG9FGGEEGDF8CFG@<CF;F@,FFGDCCFEFGGFGGGGC:@@@FCCEFFGGGGC@CFGG@F<BFCFFEFGC<CFG6C<?CFCEEFEFF5CFGGD?AECC=CFF+FE?F9?=B=AF<>@F+F+8,:,,,,,,B8,,3:FGGGDFFF<FE,+:+++5+3,;,7,*@:>>CEF=CCE,,6><,,5D;@,27A7?;,,@,4,2<CE,<1=7>F8B5C+<7>+3>+:>C***3)=A<70
@M03495:532:000000000-M42H9:1:2113:19347:16461 1:N:0:ACAGGAAA+TAGACAAT
GTCAGCATGTGAGCTTTGGAGTGAAATCTTTTGTCTTAAGGAATAAAGGAAAAAGATTCCGTCGGAGGCTCGGTGCTCTACAGGTTCAACCTTTGTACTCTATTATTGCCTCACATTCCATCTCTTGTGAAAATATATTTGATTGGCTTTTCTGCAGGTTGTTTGCCAGGACTTTCCAAGACCTCCACTAGAAAACACAATAAACTTTTTGGAAGCTGGACAACTATCTTCATTTTTCAGAAACAGTGAAC
+
CCCCCGGGGGGGGGGGGGGGGGGGGGGGGGGGAFGGGGGGGGGGGGGGGGGGGGGGGGGGGGGGGGGGGGGGGGGGGGGGGGGGGGGGGGGGGGGGGGGGGGGGGGGGGGGGGGGGGGGGGGGGGGGGGGGFGGGGGGGGGGGGGGGGGGGGGGGGGGGGGGGGGGGGGGGGGGGFGGGGGGGGGGGGGGGFGGGGGGGGGGGGGGGGGGGFGGGGGGGGGGGGGGGGFGGGGGGGGGGGFFGGGGGGGG8
@M03495:532:000000000-M42H9:1:2113:5677:16494 1:N:0:ACAGGAAA+TCGACAAT
GTCAGCATGTGAGCTTTCGAGACTGGTTTATCAACGGCAAAATATAGATCGGAAGAGCACACGTCTGAACTCCAGTCACACAGGAAAATCTCGTATGCCGTCTTCTGCTTGAAAAAAAAAAACAGTAAAAAAATCAACAAAAGCCACAAACAAAACAAGCGTAAAAGCGTTGATCACAAGAATAACAAGGGAACGAAAATAAAAAAATAGACCATGACCATCATTAACTGTCAGAATACCAAAATAATACA
+
CCCC?FGEFFGEFFGFG-8CFFGGGG,C;,<F,CC7FG:@F<@,CFG<<FGGGGGGDCGEFGGFGFC@FFFGGGGGGGGC<FD6CCFEEFEFEFGGE<C@CFDCF?FF<,CFFFFF>FC+@++4B,,,<,B+6,8,:,:,,,8=<,=FGFF3>F,,6,,,+5++5,@>*5*5*,,8@:,,,6,,7,7F,,*,,*1=:F7,,2,,7*=++2+,5*2+35++53+++21<+++3<1?++>+0A+2:+0++:7*
@M03495:532:000000000-M42H9:1:2113:8908:16504 1:N:0:ACAGGAAA+TAGACAAT
GTCAGCATGTGGCTTTGGAGTGAAATCTCTTGTCTTAAGGAATAAAGGAAAAAGATTCCGTCGGAGGCTCGGTGCTCTACAGGTTCAACCTTTGTACTCTATTATTGCCTCACATTCCATCTCTTGTGAAAATATATTTGATTGGCTTTTCTGCAGGTTGTTTGCCAGGACTTTCCAAGACCTCCACTAGAAAACACAATAAACTTTTTGGAAGCTGGACAACTATCTTCATTTTTCAGAAACAGTGAACA
+
CCCCCGGGGGGGGGGGGGGGGGGGGGGGGGGGGGGGGGGGGGGGGGGGGGGGGGGGGGGGGGGGEGGGGGGGGGGGGGGGGGGGGGGGGGGGGGGGGGGGGGGGGGGGGGGGGGGGGGGGGGGGGGGGGGGGGGGGGGGGGGGGGGGGGGGGGGGGGGGGGGGGGGGGGGGGGGGGGGGGGGGGGGGGGGGFGGGGGGGGGGGGGGDGGGGCEGGGGGFGGGGGGGGGGGGGGGGGGGGGGGGGGGGGGGG
@M03495:532:000000000-M42H9:1:2113:7547:16584 1:N:0:ACAGGAAA+TAGACAAT
GTCAGCATGTGAGCTTTGGTCCAGCCTGAGTCCTCTGGTTTATCAACGGCAAAATATAGATCGGAAGAGCACACGTCTGAACTCCAGTCACACAGGAAAATCTCGTATGCCGTCTTCTGCTTGAAAAAAAAAAAAAGATTAACTATACCTGAAGAAGCAGGACAGACTAACGACGTGCCAGCAGCCGCGCTAATACGCAAGGTGCGAGCGGTAAACGGAATTAATGGGCATAAAGCGTGCGCAGGCAGTCT
+
<A@CCFFGFGG9CAEEEEGCCFGFGGGDCFEFCFFGFGEFEFEDFCGGGDCCGEFGGFF9EFGGGGG@DDGFCFEGF@@EGGGFFFGFFGFFE6C<CCFE6C<,CDCEEF9B74C@AF?EEE9<EFAF::+:4=+3+35,,,,,,:5FCAF8,:D=,,@=+@<7+,,,8>>8+C::*5@ACF@>FE>****4=9B91*6***5+,/*4:8*4*12+1***1+3++++22*0+39+2*2**/:C*8<*/2*2
@M03495:532:000000000-M42H9:1:2113:12605:16585 1:N:0:ACAGGAAA+TAGACAAT
GTCAGCATGTGAGCTTTGGACTCCTGACTGGTTTATCAACGGCAAAATATAGATCGGAAGAGCACACGTCTGAACTCCAGTCACACAGGAAAATCTCGTATGCCGTCTTCTGCTTGAAAAAAAAAAAAAAAAAGTATAAAAAAAGAGACCAAAATTAACATACTATCATATTTATAATCAATGATGAATGACAATAGCATATATACTCGTGTATCTACTCAATGTACGTCACAATGAGCAAACATTCACTA
+
CCCCCGGGGGGGGGGGGGGGGGGGGGGGGGGGGGGGGGGGGGGGGGGGGGGGGGGGGGGGGGGGGGGGGGGGGGGGGGGGGGGGGGGGGGGGGCFGGGGGGGGGGGGGGGGGGGGGGGGGGGGGGG8+48++3+,,,@=,,:8+++,:,+8,><,,,,73,3,,,,,,,7,,,,73@,7,,,7,,,,?,,,,,,7,,,72,,2,21,6*,***+7++2+<+++++++**1*/1>+0++++*+2*+25A7C7
@M03495:532:000000000-M42H9:1:2113:16245:16616 1:N:0:ACAGGAAA+TAGACAAT
GTCAGCATGTGAGCTTTGGAGTGAAATCTCTTGTCTTAAGGAATAAAGGAAAAAGATTCCGTCGGAGGCTCGGTGCTCTACAGGTTCAACCTTTGTACTCTATTATTGCCTCACATTCCATCTCTTGTGAAAATATATTTGATTGGCTTTTCTGCAGGTTGTTTGCCAGGACTTTCCAAGACCTCCACTAGAAAACACAATAAACTTTTTGGAAGCTGGACAACTATCTTCATTTTTCAGAAACAGTGAAC
+
CCCCCGGGGGGGGGGGGGGGGGGGGGGGGGGGGGGGGGGGGGGGGGGGGGGGGGGGGGGGGGGGGGGGGGGGGGGGGGGGGGGGGGGGGGGGGGGGGGGGGGGGGGGGGGGGGGGGGGGGGGGGGGGGGGGGGGGGGGFGGGGGGGGGGGGGGGGGGGGGGGGGGGGGGGGGGGGGGGGGGGGGGGGGGGGGGGGGGGGGGGGGGFFGGGGGGGGGGGGGGGGGGGGGGGGGGGGGGGGFGGGGGGGGGG>
@M03495:532:000000000-M42H9:1:2113:23079:16647 1:N:0:ACAGGAAA+TAGACAAT
GTCAGCATGTGAGCTTTGGTCCAGCCTGAGTCCCTGGTTTATCAACGGCAAAATATAGATCGGAAGAGCACACGTCTGAACTCCAGTCACACAGGAAAATCTCGTATGCCGTCTTCTGCTTGAAAAAAAAAAGGTTTACAATACTATACAGTTGTGTTTTAATGTATATTAATGTTCATAATCTGCTTTCAGTTTTATTGGTACTTTTATCAGTATTATTGATAATCTTTAAATCGGAAGAGCACACGTCT
+
```
