## Supplementary File 4 - Rice NGS raw data for "Developing a Molecular Toolkit to ENABLE all to apply CRISPR/Cas9-based Gene Editing *in planta*": pBA25_R1_001.fastq (part 3 of 40)

```
CCC6AEFDCD@C@CGGGGCFFGEFCCFEGFCF@EFCFGGGGGEGFFGGGGGCEF@F99<FGGC:FEGG@GFGD@FCF@A@EFC,CCFCEFFFGGG<FG<,6CEFGDF=<C>?>ACFEACEFC,9,AEG:@FF++B<,,,,88?F<<,,,,,:@FF=F8=<@<5,,C,,,7@FD,FF,,,@D999,,33@,8,,@FB,@=,,73,,,,7,@;BFCD,;E,;9,,,@3@;,,,,,2,**=*4,,80,2/:?<D
@M03495:532:000000000-M42H9:1:2113:5892:16705 1:N:0:ACAGGAAA+TAGACAAT
GTCAGCATGTGAGCTTTGGAGTGAAATCTCTTGTCTTAAGGAATAAAGGAAAAAGATTCCGTCGGAGGCTCGGTGCTCTACAGGTTCAACCTTTGTACTCTATTATTGCCTCACATTCCATCTCTTGTGAAAATATATTTGATTGGCTTTTCTGCAGGTTGTTTGCCAGGACTTTCCAAGACCTCCACTAGAAAACACAATAAACTTTTTGGAAGCTGGACAACTATCTTCATTTTTCAGAAACAGTGAAC
+
CCCCCGGGFGGGGGGGGDGGEGGGGGGGGGGGGGGGGGGGGGGGGGGFGGGGGGGGGGGGFGGGGGGEGGGGDGGGGGGGGGGGGGGGGGGGGGGGGGGGGGGGGGFGGGGGGGGGGGGGGGGGGGGGGGGGGGGGGGGGFGGGD,EDGGGGGGGGGGGGGGGGGGGGGGGGGGGGGGGGGGGGGGGGGGDGGGGGGGGGGGGGGGGFGGGGGCGGGFCFFGGGGGGGGGGGGGGGGGGGGGGGGCDCFG+
@M03495:532:000000000-M42H9:1:2113:9156:16724 1:N:0:ACAGGAAA+TAGACAAT
GTCAGCATGTGAGCTTTGGTTTATCAACGGCAAAATATAGATCGGAAGAGCACACGTCTGAACTCCAGTCACACAGGAAAATCTCGTATGCCGTCTTCTGCTTGAAAAAAAAAAAAACATGAAAAACACCCAAAAAAGAAGAGTGCAATGTCAATAATCAAACAAGAGTAGACACACAACCATTATGACAAAATACTGAGAACAAAAAGCCAGTACGTGGATAGTCGATACGACGAAAAGGACAAAGAGCC
+
CCCCCGGGGGGGGGGGGGGFGGGGGGGGGGGGGGGGGGGGGGGGGGGGGGGGGGGGGGGGGGGGGGGGGGGGGGGGGGGGGFFGGGGGGGGGGGGGGGGGGGGGGGGGGGGGGF@8+84,,,,:,,4,,3++:,,88++BB,38,8<,,:,,,,3,,,,7,7,8,,3,,,,,736,****6*,,3,77?,,,,6,2,,2,5,,2,,,*6,66,2264,***++01+*3*/****1***/+*****0*02*0
@M03495:532:000000000-M42H9:1:2113:25965:16766 1:N:0:ACAGGAAA+TAGACAAT
GTCAGCATGTAGCTTTGGTCCAGCCTGAGTCCTGGTTTATCAACGGCAAAATATAGATCGGAAGAGCACACGTCTGAACTCCAGTCACACAGGAAAATCTCGTATGCCGTCTTCTGCTTGAAAAAAAAAAAATATGAAAATAAATTCTATCCAGAAGCGTGGAGAACAAAACACAAACATCTAACCTAAAACTCCTCATCCATATAAAGACGTCCATTCTAACAGCAGATATAGAGTAACACCGACACGTA
+
CCCCCGGGGGGGGGGGGGGGGGGGGGGGGGGGGGGFGGGGGGGGGGGGGGGGGGGGGGGGGGGGGGGGGGGGGGGGGGGGGGGGGGGGGGGGGGGGGGFGGGGGGGFGGGGGGGGGGGGGGGGGGGGGGG+8,5,,,,,,,8,C:,,,,,,,,,,3,,3+++8,6,,,,,33,,3@53,:,,7,3>,,,,,7,6,,,27,?B@,,D,,6>,*4;**,,,,,,2,,2,65=,,>,+3+5+14+**3)***00
@M03495:532:000000000-M42H9:1:2113:15661:16769 1:N:0:ACAGGAAA+TAGACAAT
GTCAGCATGTGAGCTTTGGAGTGAAATCTCTTGTCTTAAGGAATAAAGGAAAAAGATTCCGTCGGAGGCTCGGTGCTCTACAGGTTCAACCTTTGTACTCTATTATTGCCTCACATTCCATCTCTTGTGAAAATATATTTGATTGGCTTTTCTGCAGGTTGTTTGCCAGGACTTTCCAAGACCTCCACTAGAAAACACAATAAACTTTTTGGAAGCTGGACAACTATCTTCATTTTTCAGAAACAGTGAAC
+
CCCCCGGGGGGGGGGGGGGGGGGGGGGGGGGGGGGGGGGGGGGGGGGGGGGGGGGGGGGGGGGGGGGGGGGGGGGGGGGGGGGGGGGGGGGGGGGGGGGGGGGGGGGGGGGGGGGGGGGGGGGGGGGGGGGGGGGGGGGGGGGGGGGGGGGGGGGGGGGGGGGGGGGGGGGGGGGGGGGGGGGGGGGGGGGGGGGGGGGGGGGGGGGGGGGGGGFGGGGGGGGGGGGGGGGGGGGGGGGGFCGGGGGGGG8
@M03495:532:000000000-M42H9:1:2113:20208:16785 1:N:0:ACAGGAAA+TAGACAAT
GTCAGCATGTGAGCTTTGGTTTATCAACGGCAAAATATAGATCGGAAGAGCACACGTCTGAACTCCAGTCACACAGGAAAATCTCGTATGCCGTCTTCTGCTTGAAAAAAAAAAAAAAAAAATAAAAGAAAAAAAAAGCATATAGAACTCCGTTAACTACAAGAAAATGAAGACTAAAACACGTGTTAACATAGAGGCAAATGCAAAGTCTGCAGAAGACCATACATATCGCATTCGTGGATATTCAAGAA
+
CCCCCGGGGGGGGGGGGGGGGGGGGGGGGGGGGGGGGGGGGGGGGGGGGGGGGGGGGGGGGGGGGGGGGGGGGGGGGGGGGEFGGGGGGGGGGGGGGGGGGGGGGGGGGGGGGG@888++8+,,,,,,+3,,,+++**,3,,,@,3E9,;,**7**7,3,,3,,,,,,,7,33,,3,,3743*,*,+2,2,2,+7,+***+2++,+++++2,+2,5+++5**++2+0+++1/***+++***++03*++***
@M03495:532:000000000-M42H9:1:2113:12472:16811 1:N:0:ACAGGAAA+TAGACAAT
GTCAGCATGTGAGCTTTGGATGGTTCTGGTTTATCAACGGCAAAATATAGATCGGAAGAGCACACGTCTGAACTCCAGTCACACAGGAAAACCTCGTATGCCGTATTCTGCTTGAAAAAAAAAGGCATGTGGAGATAGAGAAGACACCTGGGTTTATAATAGGCACTCACTCTCCGTGCCTAATAATTGATCTTCCCGCGCTTAGCGTGCTTGTGGTCTACCCGTGGTGCAAGAGGGGCTTTTAACTCTTT
+
CB@CCFFCFCAC-EFD<CCFCCF@CFFGF@9C@CFGFEF@CE:CFEAEFGGCEF>6@FEGGGD@C@CFGG9CFFD<CF<<<F9FC@GEE,F,@E@,6CFFFCCB,=C,9CE<?FFECFFGF@+++,,,4?,,:,,,,5CA9=,,:4,:,,>7D++,5,557,7<,@,,8,,:,@<+@=>+>F,B<,,3,,,,7@3833*3*>**7211>>8;,2,*,,2,,,,//*818C+<+*2*****1<0<C++31++
@M03495:532:000000000-M42H9:1:2113:3640:16826 1:N:0:ACAGGAAA+TAGACAAT
GTCAGCATGTGAGCTTTGGGGTGAAATCTCTTGTCTTACGGTATAAAGGAAAAAGATTCCGTCGGAGGCTCGGTGCTCTACAGGTTCAACCTTTGTACTCTATTATTGCCTCACATTCCATCTCTTGTGATAATATATTTGATTGGGTTTTCTGCAGGTTGTTTGCCAGGACTTTCTAAGACCTCCACTAGAAAACACAATAAACTTTTTGGAAGCTGGACAACTATCTTCATTTTTCAGAAACAGTGAAA
+
CCCCCG<@F-CEFFCFF9E;:CCC<,,C,6-,C@@,<@,CF,66CEAFFF<FCE@8EF96C<E:FCFG>F<CEGGD,<C@@6C8FF?9C9FCE<CE<<FFGA,<EFEF,?C8,4FF?,<F,EF<FFFF?B,5BFGEFG<,C9<EF8,8CFGCGGDA<8AFFGG8EFA<,43BFFFA,:,5,>D,=>F=><BA99B:,3=ECB,5,5353,>F3,@5EGGFGCEDG:EFFGGFFGCEGF97:CEC:>DFGD+
@M03495:532:000000000-M42H9:1:2113:7273:16833 1:N:0:ACAGGAAA+TAGACAAT
GTCAGCATGTGAGCTTTGGAATTAGTAAATTCGTTGACGACAGAAGGAGCAAGATAATGACCACAGGGAGGGTGGTTTATCAACGGCAAAATATAGATCGGAAGAGCACACGTCTGAACTCCAGTCACACAGGAAAATCTCGTATGCCGTCTTCTGCTTGAAAAAAAAAAAAAACAAACAATATAAAAAAAAAAAGTGTGTATCGAGAGTGTACACGAATGGACAACTCTGATGACAAAACCCGCGGCCCA
+
CCCCCGGGGGGGGGGGGGGGGGGGGGGGGGGGGGGGGGGGGGGGGGGGGGGGGGGGGGGGGGGGGGGGGGGGGGGFGGGGGGGGGGGGGGGGGGGGGGGGGGGGGGGFGGGGGGGGGGGGGGGGGGGGGGGGGGGGGF=FGGGGGGGGGFGGGGGGGGGGGGGGGGGGGG5*3**85,,,@7,7,,,,7***4*41,2724,5+**1*3+++++33****2+++2:*++++2+<++++***/*/*):53)*
@M03495:532:000000000-M42H9:1:2113:19524:16834 1:N:0:ACAGGAAA+TAGACAAT
GTCAGCATGTGAGCTTTGGAATTAGTAAATTCGTTGACGACAGAAGGAGCAAGATAACGACCACAGGGAGGCTGGTTTATCAACGGCAAAATATAGATCGGAAGAGCACACGTCTGAACTCCAGTCACACAGGAAAATCTCGTATGCCGTCTTCTGCTTGAAAAAAAAAAAAAAAAAAACAATCCCATGTAAAGTGCACATGGGGGAGACTCAATTCAGCGTACTGAGTCCATGAGGATAAATTTAGTCTT
+
CCCCCGGGGGGGGGGGGGGGGGGGGGGGGGGGGGGGGGGGGGGGGGGGGGGGGGGGGGGGGGGGGGGGGGGGGGGGGGGGGGGGGGGGGGGGGGGGGGGGGGGGGGGGGGGGGGGGGGGGGGGGGGGGGGGGGGGGG,?FGGGGGGGGGGGGGGGGGGGGGGGGGGGGGG*3*1*5<***,*,,+,72+2,,,+,,,7,,+72**3****++++323+++**/**+++0300++0+2+<9+++2+290***
@M03495:532:000000000-M42H9:1:2113:19178:16842 1:N:0:ACAGGAAA+TAGACAAT
GTCAGCATGTGAGCTTTGGTCCAGCCTGAGTCCTGGTTTATCACGGCAAAATATAGATCGGAAGAGCACACGTCTGAACTCCAGTCACACAGGAAAATCTCGTATGCCGTCTTCTGCTTGAAAAAAAAAAAAAACTATTCCAAAAAATTACTAAACTCTCTCACGGAATAACACTCACATCAACACCAAAACATGCGCATACTCGCTTATCACATCTTCATATTCATAAAACTTACACCTAATCACATCTA
+
CCCCCGGGGGGGGGGGGGGGGGGGGGGGGGGGGGGGGGGGGGGGGGGGGGGGGGGGGGGGGGGGGGGGGGGGGGGGGGGGGGGGGGGGGGGGGGGGGCCFGGGGGGGGGGGGGGGGGGGGGGGGGGGGGG@+++8,,8,8<,,::<+3,,::,7,33,,3,3,@<+5@+3,,,,,,,,,,,,,,33*>,,2,,,,,***6*222<*6*42,7B+,2+2+++>B+++++1+++++2++0**++++3*+1*:7
@M03495:532:000000000-M42H9:1:2113:13445:16853 1:N:0:ACAGGAAA+TAGACAAT
GTCAGCATGTGAGCTTTGGAGTGAAATCTCTTGTCTTAAGGAATAAAGGAAAAAGATTCCGTCGGAGGCTCGGTGCTCTACAGGTTCAACCTTTGTACTCTATTATTGCCTCACATTCCATCTCTTGTGAAAATATATTTGATTGGCTTTTCTGCAGGTTGTTTGCCAGGACTTTCCAAGACCTCCACTAGAAAACACAATAAACTTTTTGGAAGCTGGACAACTATCTTCATTTTTCAGAAACAGTGAAC
+
CCCCCGGGGGGGGGGGGGGGGGGGGGGGGGGGGGGGGGGGGGGGGGGGGGGGGGGGGGGGGGGGGGGGGGDGGGGGGGGGGGGGGGGGGGGGGGGGGGGGGGGGGGGFGGGGGGGGGFGGGGGGGGGGGGGGGGGGGGGGGGGGGGGGGGGGGGGGGGGGGGGGGGGGGGGGGGGGGFGGGGGGGGGGGGGGGGGGGGGGGGGGGGGGGGGGGGGGGGGGGGGGGGGGGGGGGGGGGGGFFGGGGGGGGG8
@M03495:532:000000000-M42H9:1:2113:14915:16861 1:N:0:ACAGGAAA+TAGACAAT
GTCAGCATGTGAGCTTTGGAGTGAAATCTCTTGTCTTAAGGAATAAAGGAAAAAGATTCCGTCGGAGGCTCGGTGCTCTACAGGTTCAACCTTTGTACTCTATTATTGCCTCACATTCCATCTCTTGTGAAAATATATTTGATTGGCTTTTCTGCAGGTTGTTTGCCAGGACTTTCCAAGACCTCCACTAGAAAACACAATAAACTTTTTGGAAGCTGGACAACTATCTTCATTTTTCAGAAACAGTGAAC
+
CCCCCGGGGGGGGGGGGGGGGGGGGGGGGGGGGGGGGGGGGGGGGGGGGGGGGGGGGGGGGGGGGGGGGGGGGGGGGGGGGGGGGGGGGGGGGGGGGGGGGGGGGGGGGGGGGGGGGGGGGGGGGGGGGGFGGGGGGGGGGGGGGGGGGGGGGGGGGGGGGGGGGGGGGGGGGGGGGGGGGGGGGGGGGGGGFECCGGGFGGGGGGGGFGGGGFGDEFCGGGGGGGGGGGGGGGGGGGGGGFGGGGGGGG:
@M03495:532:000000000-M42H9:1:2113:8675:16931 1:N:0:ACAGGAAA+TAGACAAT
GTCAGCATGTGAGCTTTGGAATTAGTAAATTCGTTGACGACAGAAGGAGCAAGATAACGACCACAGGGAGGGTGGTTTATCAACGGCAAAATATAGATCGGAAGAGCACACGTCTGAACTCCAGTCACACAGGAAAATCTCGTATGCCGTCTTCTGCTTGAAAAAAAAAAAAAAAAAAAAACGAATTAGAGCTGGGCTTACTGCATCCAATAAAAAAGCAGAATAAGAGCGATATAATCCTGGTACTACGC
+
CCCCCGGGGFGGGFGGGGGGGGGGGGGGGGGGGGFGGGGGGGGGGGGGGGGGGGGGGGGGGGGGGGGGGGGGGGGFGGGGGGGGGGGEGGGGGGGGGGGGGGGGGGGGGGGGGGGGGGGGGGGGGGGGGGGGGGGFG8BFGGGGGGGGGGGGGGGGGGGGDGGGGGGGGGC5*1>4*::*4****2*?,,,,2++4*2*++++3++++++0++229/**2;C+9C++2+*8****++0<0+++++*++0*)
@M03495:532:000000000-M42H9:1:2113:21827:16998 1:N:0:ACAGGAAA+TAGACAAT
GTCAGCATGTGAGCTTTGGAGGGCAAGAAGTGGTTGTGACATTGCTATGGCAGCTAGAGCTGGTTTATCAACGGCAAAATATAGATCGGAAGAGCACACGTCTGAACTCCAGTCACACAGGAAAATCTCGTATGCCGTCTTCTGCTTGAAAAAAAAAAAAAAAAAAAAAAAACATACCACCTTAGTCCAAAGGATTACAACCAAGTCCCCCAAAGATTGCAAATCAGGTAAAGCTACAGCGAGCAGCAAAA
+
CCCCCGGGGGGGGGGGGGGGGGGGGGGGGGGGGGGGGGGGGGGGGGGGGGGGGGGGGGGGGGGGGGGGGGGGGGGGGGGGGGGGGGGGGGGGGGGGGGGGGGGGGGGGGGGGGGGGGGGGGGGGGEFGGGGGGGGGGGGGGGGGGGGGGGGGGGGGGD@+8585*5:*4<*1*<,22+2,*+,,,72,,,7+++,,,,,,+****02++**1182+20+3+++2++++++3+2+0+++0+*1******022
@M03495:532:000000000-M42H9:1:2113:3339:17046 1:N:0:ACAGGAAA+TAGACAAT
GTCAGCATGTGAGCTTTGGTGCCGCCCTGGTTTATCAACGGCAAAATATAGATCGGAAGAGCACACGTCTGAACTCCAGTCACACAGGAAAATCTCGTATGCCGTCATCTGCTTGAAAAAAAAAAAATAAACAATGAGAAGTACTCTTACAAGAAAGAGCGATATAACCATTACCCAAAGCCACGGGCAGACTGCAGAACCGCATAATATCCGGCTTTATTGGGATGCAAGGCCGCCTATAGCTATTTGAA
+
CCCCCGGDDFGGGGFFFFGGCFEGGEDGGGGFGGGEEFGGGGGGGGGGGGGF9CFEFGE@FGGGGGG@FGGGGGGGCFFFGGGGGGGGGGGG,,CE@DCDCCFE?F,,C<CEFFGCEDFE7>F7F>+,:,BC<,C,,,,8,,8,,,:,,,,:,,:3,@,,+3,8<A933,,,:,>,,*6,3@,53**51**,,,,,6,4,2****4,59C9,**4**+3119+**+3*+3+****1***0+3+++20<00:
@M03495:532:000000000-M42H9:1:2113:23661:17138 1:N:0:ACAGGAAA+TAGACAAT
GTCAGCATGTGAGCTTTGGAATTAGTAAGTTGACGACAGAAGGAGCAAGATAACGACCACAGGGAGGGTGGTTTATCAACGGCAAAATATAGATCGGAAGAGCACACGTCTGAACTCCAGTCACACAGGAAAATCTCGTATGCCGTCTTCTGCTTGAAAAAAAAAAATATCACAATAAATTATGTATAATACTCAAAAGGGATCGGAAGAGAACCCGTCTGACCTTCAGCAACAAGACTCCCTAGCTGTTC
+
CCCCCFFCFAECFCFDEFFEFGFGGEDGGGGGGFEGGGGGGGFGGGGGGGGGGFGGGGG@EEEGFFGCFEEBDFFEEGGGGGGGG@CFGGG9FEEGEGGGGDGGGG@F=EEGGFCFFGFGFFFGFFGGGFFFF<=FFGFEGGG?FGGGDFGG<,DFCDAADFC+++*3,7,83,,,,,7,,,733,3,7@,,32,,,,6*1,=7*****66,,6,=5;*==C9E?++++4+*3*30*3956**2*2+<06*
@M03495:532:000000000-M42H9:1:2113:14447:17144 1:N:0:ACAGGAAA+TAGACAAT
GTCAGCATGTGAGCTTTGGAGTGAAATCTCTTGTCTTAAGGAATAAAGGAAAAAGATTCCGTCGGAGGCTCGGTGCTCTACAGGTTCAACCTTTGTACTCTATTATTGCCTCACATTCCATCTCTTGTGAAAATATATTTGATTGGCTTTTCTGCAGGTTGTTTGCCAGGACTTTCCAAGACCTCCACTAGAAAACACAATAAACTTTTTGGAAGCTGGACAACTATCTTCATTTTTCAGAAACAGTGAAC
+
CCCCCGGGGGGGGGGGGGGGGGGGGGGGGGGGGGGGGGGGGGGGGGGGGGGGGGGGGGGGGGGGGGGGGGGGGGGGGGGGGGGGGGGGGGGGGGGGGGGGGGGGGGGGGGGGGGGGGGGGGGGGGGGGGGGGGGGGGGGGGGGGGGGGGGGGGGGGGGGGFGGGGGGGGGGGGGGGGGGGGGGGGGGGGGGFFGGGGGGGGGGGGGFGGGGGGGGGGGGGGGGGGGGGGGGGGGGGGGGGGFGGGGGGFG8
@M03495:532:000000000-M42H9:1:2113:10050:17150 1:N:0:ACAGGAAA+TAGACAAT
GTCAGCATGTGAGCTTTGGAGTGAAATCTCTTGTCTTAAGGAATAAAGGAAAAAGATTCCGTCGGAGGCTCGGTGCTCTACAGGTTCAACCTTTGTACTCTATTATTGCCTCACATTCCATCTCTTGTGAAAATATATTTGATTGGCTTTTCTGCAGGTTGTTTGCCAGGACTTTCCAAGACCTCCACTAGAAAACACAATAAACTTTTTGGAAGCTGGACAACTATCTTCATTTTTCAGAAACAGTGAAC
+
CCCCCGGGGGGGGGGGGGGGGGFGGGGGGGGGGGGGGGGGGFGGGGGGGGGGGGGGGGGGGGGGGGGGGGGGGGGGGGGGGGGGGGGGGGGGGGGGGGGGGGGGFGEFGGGGGGGGGGGGGGEGGGGGGFGDGGFGGGGGGGGGGGGGGGGGGGGGGGGGGGGGGGGGGGGGGGGGGGGGGGGGGGFGGGGGGGGGGGGGGGGGGFGGGGGGGGGGGGGGGGGGGGGGGGGGGGGGGGGGGGGGGGGGGG+
@M03495:532:000000000-M42H9:1:2113:9405:17172 1:N:0:ACAGGAAA+TAGACAAT
GTCAGCATGTGAGCTTTGGAATTAGTAAATTCGTTGACGACAGAAGGAGCAAGATAACGACCACAGGGAGGGTGGTTTATCAACGGCAAAATATAGATCGGAAGAGCACACGTCTGAACTCCAGTCACACAGGAAAATCTCGTATGCCGTCTTCTGCTTGAAAAAAAAAAAAAAAAAACAAAAGCAAATGAGATAAAGTATTTATAAACAAAAAGAAGCAAACAAGTCCAAATAAGTGAAACTACAAAAAA
+
CCCCCGGGGGGGGGGGGGGGGGGGGGGGGGGGGGGGGGGGGGGGGGGGGGGGGGGGGGGGGGGGGGGGGGGGGGGGGGGGGGGGGGGGGGGGGGGGGGGGGGGGGGGGGGGGGGGGGGGGGGGGGGGGGGGGGGGGGBAFGGGGGGGGGGGGGGGGGGGGGGGGGGGGGF@55*><F*<***22*,4,,7,,,+2,,2,,+,++7552+>*42***0+++0+*/**0+++3+++++2+2<++3++>6+**1
@M03495:532:000000000-M42H9:1:2113:6642:17218 1:N:0:ACAGGAAA+TAGACAAT
GTCAGCATGTGAGCTTTGGTCCAGCCTGAGTCCTCTGGTTTATCAACGGCAAAATATAGATCGGAAGAGCACACGTCTGAACTCCAGTCACACAGGAAAATCTCGTATGCCGTCTTCTGCTTGAAAAAAAAAAAAAAAGAAAAAACTACGAAGAGAAATAAAATACTGTACTATATACTAACACCACACAACATAACTGTATCCAAGACTCTTAATTTGCACCCACGACCATACGACTCACCGCATAACAT
+
CCCCCGGGGGGGGGGGGGGGGGGGFGGGGGGGGGGGGGGGGGGGGGGGGGGGGGGGGGGGGGGGGGGGGGGGGGGGGGGGGGGGGGGGGGGGGGGGGGGG<6EFFGEFGGGGGGGGGGFEGGFGGGGFGCGGD@6+++++,,,38+,,,++:++,,,3,,,,7,73,3,,,,,,,,,,3,36,66*6,61*6C,,,,,,,,2,,,,,4,,,,,4,+3+++1++**1***2*3+5*****++**/***+02*
@M03495:532:000000000-M42H9:1:2113:21597:17224 1:N:0:GCAGGAAA+TAGACACT
GTCAGCATGTGAGCTTTGGTCCAGCCTGAGTCCTCTGGTTTATCAACGGCAAAATCTAGATCGGAAGAGCACACGTCTGAACTCCAGTCACACAGGAAAAGCTCGTATGCCGTCTTCTGCTTGAAAAAAAAAACCTTAAATCGTGTCATAACAATGAAAGAGCGAGTGAAACAATAAACTACTACATTATGAAAATGTATTGTACACAATTTATACATATAAAAGAACACAATACCCTTCAGATTACTAAC
+
<C@<@CEC<CFFECCFGFF<<CFFEFGGGFFA<E@FEAFCGEFGGFFEGCCGCGG,EGF9FA<6FGCGGGFFF8CG@FGGFFEF8F66CFEF8FC,FFFF,6CCFFCDEE?:B:,C?,9?9,:EGDGB+CBFC::4B5,5,,+8,8,5A,,3BF,,AF,,,3:+>++:,,CEC,3@F,:7>7,7@:,,E9,,3;,,,@9;,,3@,5@,>>9,2,7,?,6,,,25>DF,:C,=,>2,,16,0,=,,1,4+;*
@M03495:532:000000000-M42H9:1:2113:14853:17227 1:N:0:ACAGGAAA+TAGACAAT
GTCAGCATGTGAGCTTTGGAGTGAAATCTCTTGTCTTAAGGAATAAAGGAAAAAGATTCCGTCGGAGGCTCGGTGCTCTACAGGTTCAACCTTTGTACTCTATTATTGCCTCACATTCCATCTCTTGTGAAAATATATTTGATTGGCTTTTCTGCAGGTTGTTTGCCAGGACTTTCCAAGACCTCCACTAGAAAACACAATAAACTTTTTGGAAGCTGGACAACTATCTTCATTTTTCAGAAACAGTGAAC
+
CCCCCGGGGGGGGGGGGGGGGGGGGGGGGGGGGGGGGGGGGGGGGGGGGGGGGGGGGGGGGGGGGGGGGGGGGGGGGGGGGGGGGGGGGGGGGGGGGGGGGGGGGGGGGGGGGGGGGGGGGGGGGGGGGGGGGGGGGGGGGGGGGGGGGGGGGGGGGGGGGGGGGGGGGGGGGGGGGGGGGGGGGGGGGGGGGGGGGGGGGGGGGGGGGGGGGGGGGGFGGGGGGGGGGGGGGGGGGGGGGGGGGGGGGG>
@M03495:532:000000000-M42H9:1:2113:13783:17231 1:N:0:ACAGGAAA+TAGACAAT
GTCAGCATGTGAGCTTTGGAGTGAAATCTCTTGTCTTAAGGAATAAAGGAAAAAGATTCCGTCGGAGGCTCGGTGCTCTACAGGTTCAACCTTTGTACTCTATTATTGCCTCACATTCCATCTCTTGTGAAAATATATTTGATTGGCTTTTCTGCAGGTTGTTTGCCAGGACTTTCCAAGACCTCCACTAGAAAACACAATAAACTTTTTGGAAGCTGGACAACTATCTTCATTTTTCAGAAACAGTGAAC
+
CCCCCGGGGGGGGGGGGGGGGGGGGGGGGGGGGGGGGGGGGGGGGGGGGGGGGGGGGGGGGGGGGGGGGGGGGGGGGGGGGGGGGGGGGGGGGGGGGGGGGGGGGGGGGGGGGGGGGGFGGGGGGGGGGGGGGGGGGGGGGGGGGGGGGGGGGGGGGGGGGGGGGGGGGGGGGGGGGGGGGGGGGGGGGGGGGGGGGGGGGGGGGGGGGGGGGGGGGGGGGGGGGGGGGGGGGGGGGGGGGGGGGGGGGG8
@M03495:532:000000000-M42H9:1:2113:6180:17254 1:N:0:ACAGGAAA+TAGACAAT
GTCAGCATGTGAGCTTTGGAATTAGTAAATTCGTTGACGACAGAAGGAGCAAGATAACGACCACAGGGAGGGTGGTTTATCAACGGCAAAATATAGATCGGAAGAGCACACGTCTGAACTCCAGTCACACAGGAAAATCTCGTATGCCGTCTTCTGCTTGAAAAAAAAAAGAAACAATCGATATCCGGATGTAATTACTGTAAAGGGAGCGTATGCTGTCCTGCACATCTGAGAGGAAAGGCAGGTGCTCA
+
CCCCCGFGGDFFGGGGGGGGGGGGGGGGGGGGGGGGGGGGGGGGGGGGGGGGGGGGGGGGGEGGGGGGGGGGGGGGGGGGFFGFCGGGGGGGGGGFFFGGGGGGGGGGGGGGGGGGGGGGGGGGGGGGGGGCFFFFGF=FDF?FGGGGGCCFCDDFGADFDFGEG:C@FF**7,,8<7,*,,55,,655**2@,,,,,,2@@E@B,*4BE*4**+?+2?98+20A+++0++1++2***+/*A*251++0*2
@M03495:532:000000000-M42H9:1:2113:23911:17296 1:N:0:ACAGGAAA+TAGACAAT
GTCAGCATGTGAGCTTTGGAGTGAAATCTCTTGTCTTAAGGAATAAAGGAAAAAGATTCCGTCGGAGGCTCGGTGCTCTACAGGTTCAACCTTTGTACTCTATTATTGCCTCACATTCCATCTCTTGTGAAAATATATTTGATTGGCTTTTCTGCAGGTTGTTTGCCAGGACTTTCCAAGACCTCCACTAGAAAACACAATAAACTTTTTGGAAGCTGGACAACTATCTTCATTTTTCAGAAACAGTGAAC
+
CCCCCGGGGGGGFFGGGGGGGEGGGGGGGGGGFFGGGGGGGGFGGGGGGGGGGGGGGGGGGGGGGGGGGGGGGGGGGGGGGGGGGGGGGGGGGGGGGGGGGFGGGGFGGGGGGGGGGGGGFGGGGGGGGGGFFGGGFGGGGGGGGFGGGGGGGGGGGGGGGEGGCGGGGGGGGGGGGGGGGGGGGGGGGCFGCFFGGGGGGGFGGGGDFFG7DFGGGGGGGGGGGGGGGGGGGGGGGGGCFGGGGGGGFG+
@M03495:532:000000000-M42H9:1:2113:23782:17303 1:N:0:ACAGGAAA+TAGACAAT
GTCAGCATGTGAGCTTTGGAATTAGTAAATTCGTTGACGACAGAAGGAGCAAGATAACGACCACAGGGAGGGTGGTTTATCAACGGCAAAATATAGATCGGAAGAGCACACGTCTGAACTCCAGTCACACAGGAAAATCTCGTATGCCGTCTTCTGCTTGAAAAAAAAAAAAAAAAAAAAAAAAAACCAACACGAGAACTAGTACCTTAACGTAATTAACAGAACCAGTCTAGACACATCGTACTACAATG
+
CCCCCGGGGGGGGGGGGGGGGGGGGGGGGGGGGGGGGGGGGGGGGGGGGGGGGGGGGGGGGGGGGGGGGGGGGGGGGGGGGGGGGGGGGGGGGGGGGGGGGGGGGGGGGGGGGGGGGGGGGGGGGGGGGGGGGGGGGBFGGGGGGGGGGGGGGGGGGGGGGGGGGGGGGG<5>*1**41<C*4*11***;;81****2<+0++++03++++*****+++0++0C****+++++2++*00+***/**++***
@M03495:532:000000000-M42H9:1:2113:28310:17303 1:N:0:ACAGGAAA+TAGACAAT
GTCAGCATGTGAGCTTTGGAATTAGTAAATTCGTTGACGACAGAAGGAGCAAGATAACGACCACAGGGAGGGTGGTTTATCAACGGCAAAATATAGATCGGAAGAGCACACGTCTGAACTCCAGTCACACAGGAAAATCTCGTATGCCGTCTTCTGCTTGAAAAAAAAAAATAAACGAAAAGAGTGACTCTGGACACTTTTATCACTCAATTCACGTATCAGCAACATCCCATTATCGTCCTCTACATCAC
+
CCCCCGGGGFGFGGGGGGGCGGGGGGGGGGGGGGGGGGGGGGGGGGGGGGGGGGGGGGGGGGGGGGGGFGGGGGGCFFGGGGGGGGGGGGGGGGGGGGGGGGGGGGGGGGGGGGGGGGGGGGGGGGGGGGGGGGGGGAFFGGGGGGGGGGGGGGGGGGGGCGGGGGGGGF@3337,*****,1,,,3,2,,,,22,4,7,,,,,7,,,,,,,,+7*2*+*5+5+3232+28++0+++*3=*7+4+3+2:*2
@M03495:532:000000000-M42H9:1:2113:26674:17333 1:N:0:ACAGGAAA+TAGACAAT
GTCAGCATGTGAGCTTTGGAGTGAAATCCCTTGTCTTAAGGAATAAAGGAAAAAGATTCCGTCGGAGGCTCGGTGCTCTACAGGTTCAACCTTTGTACTCTATTATTGCCTCACATTCCATCTCTTGTGAAAATATATTTGATTGGCTTTTCTGCAGGTTGTTTGCCAGGACTTTCCAAGACCTCCACTAGAAAACACAATAAACTTTTTGGAAGCTGGACAACTATCTTCATTTTTCAGAAACAGTGAAC
+
CCCCCGGGGGGGGGGGGGGGGGGGGGGGGGGGGGGGGGGGGGGGGGGGGGFGFGGGGGGGGGGGGGGGGGGDGGDGGGGGGGGGGGGGGGGGGGGGGGGGGGGGGGGGGGGGGGGGGGFGGGGGGGGGFGGEFFGGGGGGGGGGGFGGGGGGGDGFFGGGCFCFFGGGGGGFCFGGFGGGGGGGGGGGGFGGCE:DFGGGGGGGGFGGGGGGFGGGGGF?EGGGGGGGGGGGGGGGGGGGFFGFGGGGFF+
@M03495:532:000000000-M42H9:1:2113:28812:17372 1:N:0:ACAGGAAA+TAGACAAT
GTCAGCATGTGAGCTTTGGAGTGAAATCTCTTGTCTTAAGGAATAAAGGAAAAAGATTCCGTCGGAGGCTCGGTGCTCTACAGGTTCAACCTTTGTACTCTATTATTGCCTCACATTCCATCTCTTGTGAAAATATATTTGATTGGCTTTTCTGCAGGTTGTTTGCCAGGACTTTCCAAGACCTCCACTAGAAAACACAATAAACTTTTTGGAAGCTGGACAACTATCTTCATTTTTCAGAAACAGTGAAC
+
CCCCCGGGGEGGGFGGGGGGGGGGGGFGGGGGFGGGGGGGGGGGGGGGGGGGGGGGGGGGGGGGGGGGGGGGGGGGGGGGGGGGGGGGGGGGGGGGGGGGGGFGGGFFGGGGGGGGGGGGGGGGGGFGGGGGGGGGGGGGGGGGCFGGGGGCFGCFGEGGGGGGGGGGGGGGCGGFGGGGGGGGGGGCEGGGGGGGGGGGEGGGGGGGGGECCAFCGGFGGGGFGGGFFGAFGGGGGGGG:FFGGGG7D:+
@M03495:532:000000000-M42H9:1:2113:7205:17388 1:N:0:ACAGGAAA+TAGACAAT
GTCAGCATGTGAGCTTTGGAGTGAAATCTCTTGTCTTAAGGAATAAAGGAAAAAGATTCCGTCGGAGGCTCGGTGCTCTACAGGTTCAACCTTTGTACTCTATTATTGCCTCACATTCCATCTCTTGTGAAAATATATTTGATTGGCTTTTCTGCAGGTTGTTTGCCAGGACTTTCCAAGACCTCCACTAGAAAACACAATAAACTTTTTGGAAGCTGGACAACTATCTTCATTTTTCAGAAACAGTGAAC
+
CCCCCGGGGGGGGGGGGGGGGGGGGGGGAGGGGGGGGGGGGGGGGGGGGGGGGGGGGGGGGGGGGGGGGGGGGGGGGGGGGGGGGGGGGGGGGCFGGGGGGGGGGGGGGGGGGGGGGFGGGGGGGGGGGFGGGGGGGGGGGGGGFFGFGGGGGGGGGGGGGGGGEFGGGFGGGGGGGGGGGGGGGGGGFGFGGGGGGGGGGGGGGGGGGGGGGFFFGCFDFGGFGGFGGGGGGGFFGFGGGGCGGGGFDG8
@M03495:532:000000000-M42H9:1:2113:4777:17420 1:N:0:ACAGGAAA+TAGACAAT
GTCAGCATGTGAGCTTTGGAATTAGTAAATTCGTTGACGACAGAAGGAGCAAGATAACGACCACAGGGAGGGTGGTTTATCAACGGCAAAATATAGATCGGAAGAGCACACGTCTGAACTCCAGTCACACAGGAAAATCTCGTATGCCGTCTTCTGCTTGAAAAAAAAAAAAAACAAACGATCAAAGTAATTAATAAGTGTTAAACATAGCAACCATCTACAGCCAATCTGAAGAGAAATACCGTGGCTAA
+
CCCCCGGGGGGGGGGGGGGGGGGGGGGGGGGGGGGGGGGGGGGGGGGGGGGGGGGGGGGGGGGGGGGGGGGGGGGGGGGGGGGGGGGGGGGGGGGGGGGGGGGGGGGGGGGGGGGGGGGGGGGGGGGGGGGGGGGGGFEGGGGGGGGGGEGGGGGGGGGGGGGGGGGGEG>3*5*8,,,**4,*,7,2,3,2,,2,,,2,4,+4,+++2++7?*+1++++++++/;*+5+51+++2*<+2+++*****7**
@M03495:532:000000000-M42H9:1:2113:19143:17424 1:N:0:ACAGGAAA+TAGACAAT
GTCAGCATGTGAGCTTTGGAGTGAAATCTCTTGTCTTAAGGAATAAAGGAAAAAGATTCCGTCGGAGGCTCGGTGCTCTACAGGTTCAACCTTTGTACTCTATTATTGCCTCACATTCCATCTCTTGTGAAAATATATTTGATTGGCTTTTCTGCAGGTTGTTTGCCAGGACTTTCCAAGACCTCCACTAGAAAACACAATAAACTTTTTGGAAGCTGGACAACTATCTTCATTTTTCAGAAACAGTGAAC
+
CCCCCGGGGGGGGGGGGGGGGGGGGGGGGGGGGGGGGGGGGGGGGGGGGGGGGGGGGGGGGGGGGGGGGGGGGGGGGGGGGGGGGGGGGGGGGGGGGGGGGGGGGGGGGGGGGGGGGGGGGGGGGGGGGGGGGGGGGGGGGGGGGGGGGGGGGGGGGGGGGGGGGGGGGGGGGGGGGGGGGGGGGGGGGGGGGGGGGGGGGGGGGGDFGGGEGGGGGGGGGGGGGGGGGGGGGGGGGGGGGGGGGGGGGG8
@M03495:532:000000000-M42H9:1:2113:11263:17442 1:N:0:ACAGGAAA+TAGACAAT
GTCAGCATGTGAGCTTTGGAGTGAAATCTCTTGTCTTAAGGAATAAAGGAAAAAGATTCCGTCGGAGGCTCGGTGCTCTACAGGTTCAACCTTTGTACTCTATTATTGCCTCACATTCCATCTCTTGTGAAAATATATTTGATTGGCTTTTCTGCAGGTTGTTTGCCAGGACTTTCCAAGACCTCCACTAGAAAACACAATAAACTTTTTGGAAGCTGGACAACTATCTTCATTTTTCAGAAACAGTGAAC
+
CCCCCGGGGGGGGGGGGGGGGGGGGGGGGGGGGGGGGGGGGGGGGGGGGGGGGGGGGGGGGGGGGGGGGGGGGGGGGGGGGGGGGGGGGGGGGGGGGGGGGGGGGGGGGGGGGGGGGGGGGGGGGGGGGFGGGGGGGGGGGGGGGGGFGGGGGGFGFGGGGGGGGGGGGGGGGGGGGGGGGGGGGGGGGFGGGFGGFGGGGGGGGGFFDGGGGGGGGGGGGGGGGFGDFGGGGGGGGGGGFGGGGGGGGG8
@M03495:532:000000000-M42H9:1:2113:5721:17491 1:N:0:ACAGGAAA+TAGACAAT
GTCAGCGTGTGAGCTTTGGTCCAGCCTGAGTCCTGGTTTATCAACGGCAAAATATAGATCGGAAGAGCACACGTCTGAACTCCAGTCACACAGGAAAATCTCGTATGCCGTCTTCTGCTTGAAAAAAAAAAAAACAACTAAAAGAATAAGAACCGGTGATCTCCGTTCGATCGAGAGAAGTAAGCCATAGGAACCGAAATCTATGCGAGTTAATGGGGCTGAAAGAGAGCGCAGAGGACTATTAGATTCGA
+
CCCCCGGGGGGGGGGGGGGGGGGGGGGGGGGGGGGGGGGGGGGGGGGGGGGGGGGGGGGGGGGGGGGGGGGGGGGGGGGGGGGGGGGGGGGGGGGGGGCFGGGGGGFGGGGGGGGGGGGFGGGGGGGGGGG66++338,3:5,,8>,C<3,:,:6++5+,,7:,++,,*6,,***,*1,3,37,,?:>,,?F,,*****,,,,2,,***4*,32,5*3**3/<53*0*:*3**/1/***++++++*++***
@M03495:532:000000000-M42H9:1:2113:19369:17515 1:N:0:ACAGGAAA+TAGACAAT
GTCAGCATGTGAGCTTTGGTTTATCAACGGCAAAATATAGATCGGAAGAGCACACGTCTGAACTCCAGTCACACAGGAAAATCTCGTATGCCGTCTTCTGCTTGAAAAAAAAATCAAGACTGTAACCTAAGAGACCCACCAGTTTCACTGCCTATAGGCCACAACAGTATTGCCAACGCAAAAAGAGTGACGAAGATGCAGAGATTATGAGAGTTGACTACTGTATGCACGGGATCCATGCTCAAATAACG
+
CCCCCGFEFFGGFGGFGDGEFCGCF9FFCFGCFGGGGAFGGCFGGGC@FFGGGGGGGGGFGGGGC<FGGGGGGFGGGGFGFEFFEFFCGGGGDEFGGGGGGFGD<ECFCFFGD,,,:,5,,::B5?,,,5,,,,4:,4+:,E,,555,,,,8,5,,,7,,,+,,8,,39,C,,,7,33++8+,+@+>@F,,*5**6;3F,,3>,,522,6?2,42,2,,51;2;,,1,4,6/***/*+2+3A+++*5++2*
@M03495:532:000000000-M42H9:1:2113:25929:17527 1:N:0:ACAGGAAA+TAGACAAT
GTCAGCATGTGAGCTTTGGTCCAGCCTGAGTCCTGGTTTATCAACGGCAAAATATAGATCGGAAGAGCACACGTCTGAACTCCAGTCACACAGGAAAATCTCGTATGCCGTCTTCTGCTTGAAAAAAAAAAAAATAACCATTCCACTTAATTCAAGACGTCCAATCTACCTATCAGTTCTGCAATTACGATGACTTCTTTCACCAATGCCTGATACGACCGACTGCTGCTCCTATCAAGCGACTGCTTACT
+
CCCCCGGGGGGFGGGGGGGGGGGGFGGGGGGGGGGGFGGFGGGGGGGGGGGGGGGGGGGGGGGGGGGGGGGGGGGGGGGGGGGGGGGGGGGGGGGGGGC=FGGGGGEGGGGGGGGGGGGGGFFFGGGGGGE8++,,8:,:,8,,:,,B,C:,,,3,,,+33+3,,,8,,38,7,,3=,,3,>,,73,,**5*,,,,,,,,5724,,4,24,,26,2>11*44***5++03>+++++3>+>*2/:**1+1;*
@M03495:532:000000000-M42H9:1:2113:11525:17600 1:N:0:ACAGGAAA+TAGACAAT
GTCAGCATGTGAGCTTTGGTCCGCCTGAGTCCTGGTTTATCAACGGCAAAATATAGATCGGAAGAGCACACGTCTGAACTCCAGTCACACAGGAAAATCTCGTATGCCGTCTTCTGCTTGAAAAAAAAAAAAACAAACAAAAAACCAGCAAGCAAAAACTTTAAAAAACAAAGAAGACACAATATACTGACTACACGGCAAACAACAAAGCGGAGGTGGGAGGCATCATACGGATAGTAGCTCAACAGATA
+
CCCCCGGGGGGGGGGGGGGGGGGGGGGGGGGGGGGFGGGGGGGGGGGGGGGGGGGGGGGGGGGGGGGGGGGGGGGGGGGGGGGGGGGGGGGGGGGGGEFGGGGGGGFGGGGGGGGGGGGGGGGGGGGGGG@8+8:,3,,,:,+8++3,,,3,+,,:,++,,,:,,,,**6,,,,686,,,6>,<,,,2,,,,,2,,*14*1,28***4*2*4*1***1*3***/*++++++**1/*0++++++3+*+2***
@M03495:532:000000000-M42H9:1:2113:4019:17731 1:N:0:ACAGGAAA+TAGACAAT
GTCAGCATGTGAGCTTTGGTCCGCCTGAGTCCTGGTTTATCAACGGCAAAATATAGATCGGAAGAGCACACGTCTGAACTCCAGTCACACAGGAAAATCTCGTATGCCGTCTTCTGCTTGAAAAAAAAAAAAATAACCAAATCAAAGAAATGACTCGCAAGTGTAGTGCAGAGGTTGACATAGATCGTCAGCAGAGGCAGAATCAGAGGTCTGGCTCTACTAATATTAGCACTACTGCAAAGGACATTTCT
+
CCCCCGGGGAGFFFG@FGGGFGGE@CFGGGGGGFGDFGGGGFGGGGGG@<FGFFGFGGFFG>EFGGGGGGGGGCFDCCFFFGCCGGFG<FGCEC8CEF8EEEFFGG9FG:@E7CCE9EFFFAEGFEE:F++>+3,8EBF<,5,,8,,83,3,>>7,@++@F37,3,@D<,,3<B3,,,,,,@7,,,*6,1*,3,6*6>FC1,462>2?5<,,??F6?:,+1+++5+++10+3<9E+50+3<+*2**+431+
@M03495:532:000000000-M42H9:1:2113:22257:17732 1:N:0:ACAGGAAA+TAGACAAT
GTCAGCATGTGAGCTTTGGACTCCTGACTGGTTTATCAACGGCAAAATATAGATCGGAAGAGCACACGTCTGAACTCCAGTCACACAGGAAAATCTCGTATGCCGTCTTCTGCTTGAAAAAAAAAACACCGGTGAACAGCTCCTCGCCCTTGCTCAAGGGGGGAGGGGGCATGGTGGCTTGACCACCAGTACAGGAATACCATCTTGTAGCATACTTAGATCGCAGCTCTACTAGATCGCAACAGAACACG
+
CBCCCGFGAFF@FEFGGGGGGGE@FGFGGGFCFFGEFFGGGDEEEFGGGFAFFFGGGGEGGFFFCGGGGFFGGFGGGGFFGFFFFFDGGFEFG,<FFGGGGFGGC?FGGD?EFE?FFFAF8FF7BF?:,B+>+84C9,4,,5,,:B3@+@,,>,CC,:=FC<*<1*2*/*/,*2+,*2****<+:****03++2680+2++:CFF:+0<9@+02++<+C++31A8:**+AEC9++0CG51//*0248CCD*
@M03495:532:000000000-M42H9:1:2113:5449:17782 1:N:0:ACAGGAAA+TAGACAAT
GTCAGCATGTGAGCTTTGGTCCAGCCTGAGTCCTGGTTTATCAACGGCAAAATATAGATCGGAAGAGCACACGTCTGAACTCCAGTCACACAGGAAAATCTCGTATGCCGTCTTCTGCTTGAAAAAAAAAAAATGCACCGGCTAACTACGTGCCAGCAGCCGCGGAAATACGTAGGTGGCAAGCGTTATACTGCTATAGTGGGTGTAGAGGGCGCGTAGGCGGGCATACAAGTCAGAGGTGAAAACTATGG
+
CCCCCGFFCFGGFGGFGFGCCEF<ECF<@ECFDGGGGGG@FCFGGG@FGEDFFGGG<FEGGGGGGF@CFDGGGGGGGGGDGGG?FGGFFGGGGG<E<=,CCFEDGFFFFGGG8@FFFF<5CFGCFFG@=F:+8,,,<,A+++@@>,33,+3,++::6,,,,5<+*33F97,*73,87?*,D>**4*1<,,,,7,,,7,,,2***43?+5+*1*3<1=C?EGEG5*:6:<93+3<++++201+<++22<2:<
@M03495:532:000000000-M42H9:1:2113:14548:17793 1:N:0:ACAGGAAA+TAGACAAT
GTCAGCATGTGAGCTTTGGAGTGAAATCTCTTGTCTTAAGGAATAAAGGAAAAAGATTCCGTCGGAGGCTCGGTGCTCTACAGGTTCAACCTTTGTACTCTATTATTGCCTCACATTCCATCTCTTGTGAAAATATATTTGATTGGCTTTTCTGCAGGTTGTTTGCCAGGACTTTCCAAGACCTCCACTAGAAAACACAATAAACTTTTTGGAAGCTGGACAACTATCTTCATTTTTCAGAAACAGTGAAC
+
CCCCCGGGGGGGGGGGGGGGGGGGGGGGGGGGGGGGGGGGGGGGGGGGGGGGGGGGGGGGGGGGGGGGGGGGGGGGGGGGGGGGGGGGGGGGGGGGGGGGGGGGGGGGGGGGGGGGGGGGGGGGGGGGGGGGGGGGGGGGGGGGGGGGGGGGGGGGGGGGGGGGGGGGGGGGGGGGGGGGGGGGGGGGGGGGGGGGGGGGGFGGGGGGGGGGGGGGGGGGGGGGGGGGGGGGGGGGGGGGGGGGGGGGGG8
@M03495:532:000000000-M42H9:1:2113:10228:17819 1:N:0:ACAGGAAA+TAGACAAT
GTCAGCATGTGAGCTTTGGAATTAGTAAATTCGTTGACGACAGAAGGAGCAAGATAACGACCACAGGGAGGGTGGTTTATCAACGGCAAAATATAGATCGGAAGAGCACACGTCTGAACTCCAGTCACACAGGAAAATCTCGTATGCCGTCTTCTGCTTGAAAAAAAAAAACAAATAAAAAAGAACGTACGAGAGCACGAAGAGCAGTAAGCATCCGATGGGAGAGCGACTATCACATAGGTCGAGTGCCA
+
CCCCCGGGGGGGGGGGGGGGGGGGGGGGGGGGGGGGGGGGGGGGGGGGGGGGGGGGGGGGGGGGGGGGGGGGGGGGGGGGGGGGGGGGGGGGGGGGGGGGGGGGGGGGGGGGGGGGGGGGGGGGGGGGGGGGGGGGG<BCGGGGGGGGGGGGGGGGGGGGGGGGGGGGGG@*63,,7,,3,5*1>>**,**1***1,,1****+++++++22++7+*33***5*/****:**0+3++++++++**)+*0*0
@M03495:532:000000000-M42H9:1:2113:28392:17833 1:N:0:ACAGGAAA+TAGACAAT
GTCAGCATGTGAGCTTTGGAGTGAAATCTCTTGTCTTAAGGAATAAAGGAAAAAGATTCCGTCGGAGGCTCGGTGCTCTACAGGTTCAACCTTTGTACTCTATTATTGCCTCACATTCCATCTCTTGTGAAAATATATTTGATTGGCTTTTCTGCAGGTTGTTTGCCAGGACTTTCCAAGACCTCCACTAGAAAACACAATAAACTTTTTGGAAGCTGGACAACTATCTTCATTTTTCAGAAACAGTGAAC
+
CCCCCGGGGGGGGGGGGGGGGGGGFFGGGGGFGGGGGGGGG@FDFGGGGGGEFGGFGGFFGGGGGGGDGGGGGGGGFDGFFGGGFGGFGGGFGDEGGFFGGGFCGGGGFFGGGFFGGGGGGGGGFGGGFGGGGGFGGGGGGAFGF8=FEGGGGGGFGGGGGGGGCFGGEGGGGGFFGGG@DFFDAFGGGFFFAFFGGFGDFGFDFGGGGGGGGFFFGF?EGG7DGGCFGGGGGGCEFFGGGFCFFGGGGF?
@M03495:532:000000000-M42H9:1:2113:17355:17899 1:N:0:ACAGGAAA+TAGACAAT
GTCAGCATGTGAGCTTTGGAGTGAAATCTCTTGTCTTAAGGAATAAAGGAAAAAGATTCCGTCGGAGGCTCGGTGCTCTACAGGTTCAACCTTTGTACTCTATTATTGCCTCACATTCCATCTCTTGTGAAAATATATTTGATTGGCTTTTCTGCAGGTTGTTTGCCAGGACTTTCCAAGACCTCCACTAGAAAACACAATAAACTTTTTGGAAGCTGGACAACTATCTTCATTTTTCAGAAACAGTGAAC
+
CCCCCGGFGGGFGGGGGGGGGGFGGGGGGGGAFCEF@FGGGGGGGGGGGGGGGGGFGGGFGGGGGGGGDGGGGGGGGGGGGGFFGGGEFFFGGFGGCCFGGGGGGGADFFGGGGGGGGGGGGGGEGGGGGGGGGGGAFGGGF9FEFGGFGGGGGGGGGFGGEFEGGCGGGGGGGGFGGGGFEGGGGFGGGGFC=FADFFBFEEEGGGGGFGGGGGGFDG?FFDCEGGGCFAFGGGGFGCFFEFGGGGCGGC
@M03495:532:000000000-M42H9:1:2113:5810:17943 1:N:0:ACAGGAAA+TAGACAAT
GTCAGCATGTGAGCTTTGGAGTGAAATCTCTTGTCTTAAGGAATAAAGGAAAAAGATTCCGTCGGAGGCTCGGTGCTCTACAGGTTCAACCTTTGTACTCTATTATTGCCTCACATTCCATCTCTTGTGAAAATATATTTGATTGGCTTTTCTGCAGGTTGTTTGCCAGGACTTTCCAAGACCTCCACTAGAAAACACAATAAACTTTTTGGAAGCTGGACAACTATCTTCATTTTTCAGAAACAGTGAAC
+
CCCCCGGGGGGGGGGGGGGGGGGGGGGGGGGGGGGGGGGGGGGGGGGGGGGGGGGGGGGGGGGGGGGGGGGGGGGGGGGGGGGGGGGGGGGGGGGGGGGGGGGGGGFGGGGGGGGGGGGGGCFGGGGGGGGGGGGGGGGGGGGGFGGGGGGGGGGGGCGGGGGGFFGGGGGGGGGGGGGGGGGFGGGGGGGGGGGGGGFGGGGGGGCGGGDGGGFFGGGGGGGGGGFGGGGGGGGGGGGFFGGGGGGGGG+
@M03495:532:000000000-M42H9:1:2113:19437:17964 1:N:0:ACAGGAAA+TAGACAAT
GTCAGCATGTGAGCTTTGGAGGGCAAGAAGTGGTTGTGACATTGCTATGGCAGCTAGAGCTGGTTTATCAACGGCAAAATATAGATCGGAAGAGCACACGTCTGAACTCCAGTCACACAGGAAAATCTCGTATGCCGTCTTCTGCTTGAAAAAAAAAATAAACAGAAAAAACTGAATCAATCAAAGCAACTTTAGCGATAAGGTACTTACTCTCTTCAGTCCAAGTAGGCGTCACACGAACAATCTCAAGA
+
CCCCCGGGGGGGGGGGGGGGGGGGGGGGGGGGGFGGGGGGGGGGGGGGGGGGGGGGGGGGGGGGGGGGGGGGGGGGGGGGGGGGGGGGGGGGGGGGGGGGGGGGGGGGGGGGGGGGGGGGGGGGGGEGGGGGGGGGGGGGGGGFGGGGFGGGGGGGGG,333:C,,,@@D7+,,,>,,,,8@:DF,5>,@,,7==,5*,64,4,2,;,?D9FCF,?;?=,,,,5,,,,,4*****15=5?/**+33+1+0*
@M03495:532:000000000-M42H9:1:2113:14309:17970 1:N:0:ACAGGAAG+TAGACAAT
GTCAGCATGTGAGCTTTGGAGACTGGTTTATCAACGGCAAAATATAGATCGGAAGAGCACACGTCTGAACTCCAGTCTCACAGGAAGATCTCGTATGCCGTCTTCTGCTTGAAAAAAAAAAAATACAGATATACGGCTGACACCGTACGAGTCCACGTCGGCCTACTGAATGGCCACGCGATGGTCGAGTCCAGGGGTTTACCCACGAACTTAGCCGGCAACACCAGTGCTAAGGACACACACGCGAGTTA
+
CCCCCGGGGFGFGGGGGGGGGGGGGGGGGGGGGGGGGGGCFGGGGGGGGGGGEGGGGGGGGGGFGGGFFGGGGGFGGGGFFGGGGGGGCCEGGGGGGGGGCFFGG?FFFDFGGGGGG7>@C8+,,,:,B,8,,,,++++::,,:>,+++33+,,,,+++3+++3,,7,3,,,,,33**55***1721*1,,,72,**6CF8:++,*1434*2?+,+****2**2**/3++++++*3******2**1*/190
@M03495:532:000000000-M42H9:1:2113:13375:17977 1:N:0:ACAGGAAA+TAGACAAT
GTCAGCATGTGAGCTTGGTTTATCAACGGCAAAATATAGATCGGAAGACACACGTCTGAACTCCAGTCACACAGGAAAATCTCGTATGCCGTCTTCTGCTTGAAAAAAAAAAAAATAAGAACTAACAAAAAAGTACAAACAGAACATAGAGACTAACAATCATAGCCATCATCGAAGCAAAACGACACTGATGCGAGAGCATCTAGACACGTGTTCAACCCGACTCTATGTAAGCTCATTATTATCGAGGG
+
CCCCCGGGGGGGGGGGGGGGGGGGGGGGGGGGGGGGGGGGFGGGGGGGGGGGGGGGGGGGGGGGGGGGGGGGGGGGGGGFGGGGGGGGGGGGGGGGGGGGGGGGGGGGGGGG+8+,,,,,,,,,,,,,,,+++,,,,,,,,,,:,,,,33,,,73,,,,,5,,3,,,:,3,:,,,8**,3,,7*35**,,,,,21*****,,,6,,,,2,*+*++++++**/****5+573=9++1+0++++0++2***))
@M03495:532:000000000-M42H9:1:2113:17622:17982 1:N:0:ACAGGAAA+TAGACAAT
GTCAGCATGTGAGCTTTGGAATTAGTAAATTCGTTGACGACAGAAGGAGCAAGATAACGACCACAGGGAGGGTGGTTTATCAACGGCAAAATATAGATCGGAAGAGCACACGTCTGAACTCCAGTCACACAGGAAAATCTCGTATGCCGTCTTCTGCTTGAAAAAAAAAAAAAACAAGACTCAAAAGACAATAGGCTAAAACTAAGAAAAGTAAGGCAGATGATGGGTACAAGCACAAGACATAGTGTAGA
+
CCCCCGGGGGGGGGGGGGGGGGGGGGGGGGGGGGGGGGGGGGGGGGGGGGGGGGGGGGGGGGGGGGGGGGGGGGGFGGGGGGGGGGGGGGGGGGGGGGGGGGGGGGGGGGGGGGGGGGGGGGGGGGGGGGGGGGGGG,8EFGGGGGGGGGGGGGGGGGGGGGGGGGGGGGC5*5*8,,,,,,7<,7,*,6,,,,,,,,,,5,+?,+++*++,+57+2***+5++5+*55=+2+**22**0*<+++0++*2*
@M03495:532:000000000-M42H9:1:2113:28309:17983 1:N:0:ACAGGAAA+TAGACAAT
GTCAGCATGTGAGCTTTGGTCCAGCCTGAGTCCTCTGGTTTATCAACGGCAAAATATAGATCGGAAGAGCACACGTCTGAACTCCAGTCACACAGGAAAATCTCGTATGCCGTCTTCTGCTTGAAAAAAAAAATAAACATAAGATATCAAGACACATTCACTAACAACATGCTGCGAACTCCGCCAAAAATCATCAATTACATGTTATATGTACTAATTGAGATTAAACGCTTTCAATCTCAGACTGTCCA
+
CCCCCGGGGGGGGGGGGGGGGGGGFGGGGGGGGGGGGGDFGGGGGGGGGGGGGGGGGGGGGGGGGGGGGGGGGGGGDGGEFGGGGGGGGGGGGGGGFFFG9EFGGGFFGFGGGGGGGGGGEFFDFGGGGGGEG,:8?8,,,8,,5,C,8:5,,3,6,,,,,,,3,,,,3,,,,,8+3++,,8+3++*73*,,77,3@,,37,,,,,,@,,,,,,,,6,>554,,1,,2,**:**,,,4,,,4+3+2+0+22
@M03495:532:000000000-M42H9:1:2113:19330:17987 1:N:0:ACAGGAAA+TAGACAAT
GTCAGCATGTGAGCTTTGGAACAGCTGGTTTATCAACGGCAAAATATAGATCGGAAGAGCACACGTCTGAACTCCAGTCACACAGGAAAATCTCGTATGCCGTCTTCTGCTTGAAAAAAAAAAACCATTCACCCCGTACATGCCTGGTTTGCATTCCTTCTTAGGAACACTATCTAATGTACCACCACGTCCTGATATACTCGTAATCTCCGAATTGACTCTGAGAACTCTCGCATCTAAACTGTTACCGC
+
CCCCCGGGGGGGGGGGGGGGGGGGGGGGFGGGGGGGGGGGGGGGGGGGGGGGGGGGGGGGGGGGGGGGGGGGGGGGGGGGGGGGGGGGGG9EGGGGGGGGGFGGFGGGGGGGGGGGGGGGEGG+++,,,8E,,,688+8+C<>,:,3,,8>,3,33,,3,,,3,,,9:@,8,,,3,,8<,8,,,8@,**5@*5,,,,7,7,,*,6=*,,,,*****6,,,5,2,,,,61<2,**1;*++1++4+331+2*2
@M03495:532:000000000-M42H9:1:2113:4266:18000 1:N:0:ACAGGAAA+TAGACAAT
GTCAGCATGTGAGCTTTGGAGTGAAATCTCTTGTCTTAAGGAATAAAGGAAAAAGATTCCGTCGGAGGCTCGGTGCTCTACAGGTTCAACCTTTGTACTCTATTATTGCCTCACATTCCATCTCTTGTGAAAATATATTTGATTGGCTTTTCTGCAGGTTGTTTGCCAGGACTTTCCAAGACCTCCACTAGAAAACACAATAAACTTTTTGGAAGCTGGACAACTATCTTCATTTTTCAGAAACAGTGAAC
+
CCCCCGDGGGEGGGGFGGGFGGGGGDGGCFFCEFFEFAEGGGGGGGCA<@FFAFGGGGGGGGFFGGGGGGGGGGGGCFFFFFGGGGFGGGGDEGDGGFFFGGGGEGEEGFGFGGGGGFDCEGCEGFGGFGGGGFGGGGFGCFGFG8B=BFGGGGGFGGGCFFEEDGGGGDFFFCFFGGGFGGGGGGFGGDGFGGCFFG?BFACDFDEEBDGECDGCFGC,8@88EGFGGCCCGGGFFGBAFGGGGGGGGG:
@M03495:532:000000000-M42H9:1:2113:15971:18048 1:N:0:ACAGGAAA+TAGACAAT
GTCAGCATGTGAGCTTTGGAATTAGTAAATTCGTTGACGACAGAAGGAGCAAGATAACGACCACAGGGAGGGTGGTTTATCAACGGCAAAATATAGATCGGAAGAGCACACGTCTGAACTCCAGTCACACAGGAAAATCTCGTATGCCGTCTTCTGCTTGAAAAAAAAAAAAAAAAAAAAAGGAACATAGCAAACAGTGCTGCTGATGGTAACGCACGGATAGGAGAGCCTGCGTAATGCTGGGTCACAGT
+
CCCCCGGGGEGFGGGGGGGGGGGGGGGGGGGGGGGGGGGGGGGGGGGGGGGGGGGGGGGGGGGGGGGGGGGGGGGGGGGGGGGGGGGGGGGGGGGGGGGGGGGGGGGGGGGGGGGGGGGGGGGGGGGGGGGGGGGGG9FFGGGGGFGGGGDGGGGGGGGGGGGGGGGDGG***1*4<******+5=+,,,2,,4*4+7++++++03<+++3++2*18*****03382;**0****2**+++2+***/+***
@M03495:532:000000000-M42H9:1:2113:16533:18067 1:N:0:ACAGGAAA+TAGACAAT
GTCAGCATGTGAGCTTTGGACTCCTGACTGGTTTATCAACGGCAAAATATAGATCGGAAGAGCACACGTCTGAACTCCAGTCACACAGGAAAATCTCGTATGCCGTCTTCTGCTTGAAAAAAAAAAAAAAATTGACACATTGCATTACCAAAGACTCACTGGCCGGCAGCATAGTGAGCTGAGAATGTGACAATAATAAAGAAAACCATGTCAGCGATGGCTAGATTGAGTAGTTAGATCTCACTCATTCC
+
CCCCCGGGGGGGGGGGGGGGGGGGGGGGGGGFGGGGGGGGGGGGGGGGGGGGGGGGGGGGGGGGGGGGGGGGGGGGGGGGGGGGGGGGGGGGG,ECFGGGGGGGGFGGGFGGGGEGEGGDFGCCE:B++8+,,,C5D,<:<38>8B,=>C>F,,6,,@F,333<++*3@CG,7,38<2B,,76>9>;,,3,,,6>:,7,,,7,26,6;,,6@9,,**358802*+3+?CC+4++559E+++197+;6++**
@M03495:532:000000000-M42H9:1:2113:19184:18143 1:N:0:ACAGGAAA+TAGACAAT
GTCAGCATGTGAGCTTTGGAATTAGCTGGTTTATCAACGGCAAAATATAGATCGGAAGAGCACACGTCTGAACTCCAGTCACACAGGAAAATCTCGTATGCCGTCTTCTGCTTGAAAAAAAAAAATAAACAAGACAAAAGTTATGAGACCGAAACACAAGTACATAGAATAAAATGAACAACTTTACAGATCGCTCCAATAATAGCAAATTGACGATGGAAAGGAACAGTAGCAGGTACCTAATCGCACAA
+
CCCCCGGGGGGGGGGGGGGGGGGGGGGGGGGGGGGGGGGGGGGGGGGGGGGGGGGGGGGGGGGGGGGGGGGGGGGGGGGGGGGGGGGGGGG<@FGGGGGGGGGGGGGGGGGGFGFGGGGGGGGF=,5:,,8,,,,4,4:,,,,,,:,:,+++3+6,,,+,,,38@,,33,,:,,,3,3:,,,,,,,,7,7:,**,35,,,,,,2,,,,,2,,,,6***6,1,24,,0,,4++5++*3++++4++3*3*))0
@M03495:532:000000000-M42H9:1:2113:13909:18263 1:N:0:ACAGGAAA+TAGACAAT
GTCAGCATGTGAGCTTTGGAGTGAAATCTCTTGTCTTAAGGAATAAAGGAAAAAGATTCCGTCGGAGGCTCGGTGCTCTACAGGTTCAACCTTTGTACTCTATTATTGCCTCACATTCCATCTCTTGTGAAAATATATTTGATTGGCTTTTCTGCAGGTTGTTTGCCAGGACTTTCCAAGACCTCCACTAGAAAACACAATAAACTTTTTGGAAGCTGGACAACTATCTTCATTTTTCAGAAACAGTGAAC
+
CCCCCGGGGGGGGGGGGGGGGGGGGGGGGGGGGGGGGGGGGGGGGGGGGGGGGGGGGGGGGGGGGGGGGGGGGGGGGGGGGGGGGGGGGGGGGGGGGGGGGGGGGGGGGGGGGGGGGGGGGGGGGGGGGGGGGGGGGGGGGGGGGGGGGGGGGGGGGGGGGGGGGGGGGGGGGGGGGGGGGGGGGGGGGGGFGGGGGGGGGGGGGGGGGGGGGGGGGGGGGGGGGGGGGGGGGGGGGGGGGFGGGGGGGG:
@M03495:532:000000000-M42H9:1:2113:21212:18300 1:N:0:ACAGGAAA+TAGACAAT
GTCAGCATGTGAGCTTTGGACCAGCCTGAGTCCCTGGTTTATCACGGCAAAATATAGATCGGAAGAGCACACGTCTGAACTCCAGTCACACAGGAAAATCTCGTATGCCGTCTTCTGCTTGAAAAAAAAAAAAAAAACCAAAAACAAAAAAACAAACTCAACATCAGACGTGAGGGACAGGATAATAGAAAGTAGTGGAGTATAAAGCTACCCAGCATGACTACACGAATACGTAACCACGTCTCACAACC
+
CCCCCGGGGGGGGGGGGGGGGGGGGGGGGGGGGGGGGGGGGGGGGGGGGGGGGGGGGGGGGGGGGGGGGGGGGGGGGGGGGGGGGGGGGGGGGGGGGG,CFGGGGGFGGGGGGGGGGGGGGGGFGGGGGGG++38++8+:+,8++,,,,++3*,,,,,,,3@,,,,,,,***6*,******,,,3,,,,,,4,,,,,*72+2++2+++++++*+***++++++++*****/0*++*2++*****200+***
@M03495:532:000000000-M42H9:1:2113:26431:18347 1:N:0:ACAGGAAA+TAGACAAT
GTCAGCATGTGAGCTTTGGTCCAGCCTGAGTCCCTGGTTTATCAACGGCAAAATATAGATCGGAAGAGCACACGTCTGAACTCCAGTCACACAGGAAAAACTCGTATGCCGTCTTCTGCTTGAAAAAAAAAACACACCCACAAACATCATCTCAGCATACGCCCAACAACGAAAAAGTCAGACTTCCTACAATAGTACTAGATGCAATAGTTAACCAGCCTTATCTTCTAGTACATACACACACCAATGGG
+
CCCCCGGGGGGGGGGGGGGGGGGGGGGGGGEEFGGGGFGGGGGGGGGGGGEGFGGGGGGGGGGGCGGGGGGGCCGGGGGGGGGGGGGGFGGGGGGGGGG,?<=FFE<EE<CFFDGGFGGG<FF@GGGGGGGG8,8,+++:++8B,,,:,,,,5,,3,,,,,++++6+3,3+3@++,33,7,,,7,7,,,7,7,>,,@,27,,,,,,,,,,6,,2,,,6,*,,6,,,52,,6=,,2+++203*/A***30;*
@M03495:532:000000000-M42H9:1:2113:11238:18383 1:N:0:ACAGGAAA+TAGACAAT
GTCAGCATGTGAGCTTTGGAGTGAAATCTCTTGTCTTAAGGAATAAAGGAAAAAGATTCCGTCGGAGGCTCGGTGCTCTACAGGTTCAACCTTTGTACTCTATTATTGCCTCACATTCCATCTCTTGTGAAAATATATTTGATTGGCTTTTCTGCAGGTTGTTTGCCAGGACTTTCCAAGACCTCCACTAGAAAACACAATAAACTTTTTGGAAGCTGGACAACTATCTTCATTTTTCAGAAACAGTGAAC
+
CCCCCGGGGGGGGGGGGGGGGGGGGGGGGGGGGGGGGGGGGGGGGGGGGGGGGGGGGGGGGGGGGGGGGGGGGGGGGGGGGGGGGGGGGGGGGGGGGGGGGGGGGGGGGGGGGGGGGGGGGGGGGGGGGGGGGGGGGGGGGGGGGGGGGGGGGGGGGGGGGGGGGGGGGGGGGGGGGGGGGGGGGGGGGGGGGGGGGGGGGGGGGGGGGGGGGGGGGGGGGGGGGGGGGGGGGGGGGGGGGGGGGGGDGG8
@M03495:532:000000000-M42H9:1:2113:4591:18391 1:N:0:ACAGGAAA+TAGACAAT
GTCAGCATGTGAGCTTTGGTCCAGCCTGAGTCCTGGTTTATCAACGGCAAAATATAGATCGGAAGAGCACACGTCTGAACTCCAGTCACACAGGCAAACTTCGTATGCCGTCTTCGGCTTGAAAAAAAAAAGAACTATAATCCCTGTTCTTATATCTATCTGTCTAATACAGAGAGTCCTGGATTATATACTGGCTGAGCAGAGGGAGACATGGAGGAATCTTTCACAGTGGTAAGTGTAAGTGGAGTTGA
+
CC-<AF9E<EF9E9C<F@FGGGGF,,;;,CCFFFE,,;66,FFDGC++6+,;C,FE<<EFFC@:+;E8C<,E:CD@DF<CAEDFDF<FGGG7,@,:,,,,,6BE=FFE9+C+:<E,,7=@>,???E+>446+:,BBFAADCEDFGG,,CFFFFDBEDFGGG<3<FAFC9,<CFF<=DCF9<FFF9FFG,,@9,8F>7F@CFGF@C::81>E@9BF2*4D6,;;C?F72>,4=CCFEGG,,=@B,+>8CC7@
@M03495:532:000000000-M42H9:1:2113:13184:18398 1:N:0:ACAGGAAA+TAGACAAT
GTCAGCATGTGAGCTTTGGAGTGAAATCTCTTGTCTTAAGGAATAAAGGAAAAAGATTCCGTCGGAGGCTCGGTGCTCTACAGGTTCAACCTTTGTACTCTATTATTGCCTCACATTCCATCTCTTGTGAAAATATATTTGATTGGCTTTTCTGCAGGTTGTTTGCCAGGACTTTCCAAGACCTCCACTAGAAAACACAATAAACTTTTTGGAAGCTGGACAACTATCTTCATTTTTCAGAAACAGTGAAC
+
CCCCCFFFFGGGGGGCFDFEEGGGFEFGCFCFGGGGGGGGGGGFGFFCGGGGGGGGFGGGFFG>EF@CGGGGGCCEGGFEGGFGGGGGGFGGGGGGFFGGGGGFGFC,CDGGGGGGFCFGGG<FCFGGGDFGFGGGGG9FCEC<EFFBEGGGGGGGF@FFACCFFGGGG7FGD=FGFCEGGGFGG8AFCDDFFG>AFCFGGGFGGGFGGGGDCFGGGGGGGGFFFFGCCFGFGCCGGGGFFGGFEGGFGG:
@M03495:532:000000000-M42H9:1:2113:24882:18427 1:N:0:ACAGGAAA+TAGACAAT
GTCAGCATGTGAGCTTTGGTTTATCAACGGCAAAATATAGATCGGAAGAGCACACGTCTCAACTCCAGTCACACAGGAAAACCTCGTATGCCGTCTTCTGCTTGAAAAAAAAAAAACCAACCAGTACCCATGAACCAGTGAGCCACTGCACATTCCCCCTGTGTCACCCCTCGCACACTGCAAGCAGCACCACCACCCACCTCACCCACACCCCCCCCACACGCCCTCCCCCCCACACCCCACTCAGCTCC
+
<<@BCC@<EG<9@@F9F9<CFEFG@EA@;76+7,,CCEEFAF<,BCB:,,;6,CEBFGG,C<FFECCFEGCE@8@,:E<EF,89@:,BC8CEGGGF7E,FC9C<,9,,4+4+=4@+++84++4,:?,?:,,,8,,33,55,,3,,8,8:,=33,CF,3F++7,3:,8,,++++5*5*6,,,3,,1,6@D7,,6*,61**1*,,,,,,*1*3***4*3:88*1*****1***/*/1/;*1***1*84++*97
@M03495:532:000000000-M42H9:1:2113:16565:18430 1:N:0:ACAGGAAA+TAGACAAT
GTCAGCATGTGAGCTTTGGAGTGAAATCTCTTGTCTTAAGGAATAAAGGAAAAAGATTCCGTCGGAGGCTCGGTGCTCTACAGGTTCAACCTTTGTACTCTATTATTGCCTCACATTCCATCTCTTGTGAAAATATATTTGATTGGCTTTTCTGCAGGTTGTTTGCCAGGACTTTCCAAGACCTCCACTAGAAAACACAATAAACTTTTTGGAAGCTGGACAACTATCTTCATTTTTCAGAAACAGTGAAC
+
CCCCCGGGGGGGGGGGGGGGGGGGGGGGGGGGGGGGGGGGGGGGGGGGGGGGGGGGGGGGGGGGGGGGGGGGGGGGGGGGGGGGGGGGGGGGGGGGGGGGGGGGGGGGGGGGGGGGGGGGGGGGGGGGGGGGGGGGGGGGGGGGGFGGGGGGGGGGGGGGGGGGGGGGGGGGGGGGGGGGGGGGGGGGGGGGGGGGGGGGGFGGGGGGGGGGGGFGGGGGGGGGGGGGGGGGGGGGGFFFGGCGGGFFGF+
@M03495:532:000000000-M42H9:1:2113:17115:18457 1:N:0:ACAGGAAA+TAGACAAT
GTCAGCATGTGAGCTTTGGAGTGAAATCTCTTGTCTTAAGGAATAAAGGAAAAAGATTCCGTCGGAGGCTCGGTGCTCTACAGGTTCAACCTTTGTACTCTATTATTGCCTCACATTCCATCTCTTGTGAAAATATATTTGATTGGCTTTTCTGCAGGTTGTTTGCCAGGACTTTCCAAGACCTCCACTAGAAAACACAATAAACTTTTTGGAAGCTGGACAACTATCTTCATTTTTCAGAAACAGTGAAC
+
CCCCCGGGGGGGGGGGGGGGGGGGGGGGGGGGGGGGGGGGGGGGGGGGGGGGGGGGGGGGGGGGGGGGGGGGGGGGGGGGGGGGGGGGGGGGGGGGGGGGGGGGGGGGGGGGGGGGGGGGGGGGGGGGGGGGGGGGGGGGGGGGGGGGGGGGGGGGGGGGGGGGGGGGGGGGGGGGGGGGGGGGGGGGGGGGDFGGGGGGGGGGGGGGGGGGGGGGGGGGGGGGGGGGGGGGGGGGGGGGGFGGGGGGGG8
@M03495:532:000000000-M42H9:1:2113:9745:18512 1:N:0:ACAGGAAA+TAGACAAT
GTCAGCATGTGAGCTTTGGTCCGCCTGGTTTATCAACGGCAAAATATAGATCGGAAGAGCACACGTCTGAACTCCAGTCACACAGGAAAATCTCGTATGCCGTCTTCTGCTTGAAAAAAAAAAACAACTTTGCTGCACTAACTATATGAATTTGCATCCAGTACTTTATAGCCTGCAACCACGATGATGACGAGAATGTAGGACTTAACACGAAATATAGAGATTAATGAGTACATCGGTTGTAAGTTCAG
+
CCCCCGGGGGFGFGFFGGGFGGGGGGGGGGGGGGGGGGGGGGGGGGGGGGGGGGGGGGGGGGGGGFFGGGGGGGGGGGGGGGGEGGGGGGCEFGGFFGGGFGCFGDEF9EG?FECAFFGDGDG+8,,,,,,,,<,,8,,,:,,,:,,B<,,,,7,,:C,,,7,,:,,,9:,,3,3:,,7,+8355+33,,766@5<,;,,6>,,6,6,6,,***66=;,,5,,5,2,21,6,,5,,,3*3*2/+++112++
@M03495:532:000000000-M42H9:1:2113:26973:18517 1:N:0:ACAGGAAA+TAGACAAT
GTCAGCATGTGAGCTTTGGAGTGAAATCTCTTGTCTTAAGGAATAAAGGAAAAAGATTCCGTCGGAGGCTCGGTGCTCTACAGGTTCAACCTTTGTACTCTATTATTGCCTCACATTCCATCTCTTGTGAAAATATATTTGATTGGCTTTTCTGCAGGTTGTTTGCCAGGACTTTCCAAGACCTCCACTAGAAAACACAATAAACTTTTTGGAAGCTGGACAACTATCTTCATTTTTCAGAAACAGTGAAC
+
CCCCCGGGGGGGGGGGGGGCFGGGGGGGGGGGGGGGGGGGGFDFGGGGGGGGGGGGGGGGGGGGGGEGGFFGGGDEFGGGGGG?FEGFGGGGGGGGGAFGGGGGGGGGGGGGGGGGFFFGFEGGGGGGGGFGGGFGGGGGFGGG9FFFFGGGGGFFGGGGGGGGGGGFFGGFFGGGGGGGGGGGGGGGGGGGFEGFGGGCFFGEGFGGGGGGGGGGG?88@CFGFFFGGGCFFGGGGGGG7EGGGGGDDG+
@M03495:532:000000000-M42H9:1:2113:6638:18530 1:N:0:ACAGGAAA+TAGACAAT
GTCAGCATGTGAGCTTTGGACTCCTGACTGGTTTATCAACGGCAAAATATAGATCGGAAGAGCACACGTCTGAACTCCAGTCACACAGGAAAATCTCGTATGCCGTCTTCTGCTTGAAAAAAAAAGTAGTGGAGGCAGTGAATATGCGTCTATGGGAGATAGGGAAGGAGTCACGAACAGTAATACACAAATGTAAGATCCAGTTACTACGGGTAAAATCGTATTACGTCTCGTGCATGTAACAACACAGT
+
CBCCCGGGGGE9CF<EFEFFFFCFGD98DGF96FFGFFGFECG7@<CC9@EEGGGGGCEGGG8AEGGGGGGGGGGFFGGGCEFFEGGGGGCFC,C9C,:8CEA<@B+CC,C?<FF=CF?FF:F@F+,,,CB,,B+B::F,:,,<,,,8++++,,,,,8=,,,,,,:++,,,,,:6>+++:8,,,,7,@,5,,,7,7,3,7E9,,,2B9,,*>4>*4,6,,*4,4,64*4/60,4,*31+5+++++///**2
@M03495:532:000000000-M42H9:1:2113:11406:18569 1:N:0:ACAGGAAA+TAGACAAT
GTCAGCATGTGAGCTTTGGAGTGAAATCTCTTGTCTTAAGGAATAAAGGAAAAAGATTCCGTCGGAGGCTCGGTGCTCTACAGGTTCAACCTTTGTACTCTATTATTGCCTCACATTCCATCTCTTATGAAAATATATTTGATTGGCTTTTCTGCAGGTTGTTTGCCAGGACTTTCCAAGACCTCCACTAGAAAACACAATAAACTTTTTGGAAGCTGGACAACTATCTTCATTTTTCAGAAACAGTGAAC
+
CCCCCGGGGGGGGGGGGGGGGGGGGGGGGGGGGGGGGGGGGGGGGGGGGGGGGGGGGGGGGGGGGGGGGGGGGGGGGGGGGGGGGGGGGGGGGGGGGGGGGGGGGGGGGGGGGGGGGGGGGGGGGGGGGGGGGGGGGGGGGGGGGGGGGGGGGGGGGGGGGGGGGGGGGFGGGGGGGGGGGGGGGGGGGGGGGGGGGGGFGGGGGGGGGGGGGGGGGGGGGGGGGGGGGGGGGGGGGGGGGCEGGGGGGG8
@M03495:532:000000000-M42H9:1:2113:26835:18580 1:N:0:ACAGGAAA+TAGACAAT
GTCAGCATGTGAGCTTTGGACTCCTGACTGGTTTATCAACGGCAAAATATAGATCGGAAGAGCACACGTCTGAACTCCAGTCACACAGGAAAATCTCGTATGCCGTCTTCTGCTTGAAAAAAAAAAAAAAAAACTAAAGTCATACTTATAAATAGCGCCTTCTCTTGTCGCTACAGATTATACCTAACACCATCTCACAATCATCAAACATAGTTACCATCATGACTAATCTTGAGATCCATGCGGTAAGA
+
CCCCCGGGGGGGGGGGGGGGGGGGGGGGGGGGGGGGGGGGGGGGGGGGGGGGGGGGGGGGGGGGGGGGGGGGGGGGGGGGGGGGGGGGGGGGGCFGGGGGGGGGGGGGGGGGGGGGGGGGGGGGGGC+8386+B,C,8,,,3,,3,38,,,8,,7,+83*3,,73,7,7*@**>F,,,,,,,,7,2,,,,**,,7,7,,,,4?,,,,,,25,5+,++5?+++++++++0++2++?+/+++04++*)//***
@M03495:532:000000000-M42H9:1:2113:22205:18587 1:N:0:ACAGGAAA+TAGACAAT
GTCAGCATGTGAGCTTTGGAGTGAAATCTCTTGTCTTAAGGAATAAAGGAAAAAGATTCCGTCGGAGGCTCGGTGCTCTACAGGTTCAACCTTTGTACTCTATTATTGCCTCACATTCCATCTCTTGTGAAAATATATTTGATTGGCTTTTCTGCAGGTTGTTTGCCAGGACTTTCCAAGACCTCCACTAGAAAACACAATAAACTTTTTGGAAGCTGGACAACTATCTTCATTTTTCAGAAACAGTGAAC
+
CCCCCGGGGGGGGGGGGGGGGGGGGGGGGGGGGGGGGGGGGGGGGGGGGGGGGGGGGGGGGGGGGGGGGGGGGGGGGGGGGGGGGGGGGGGGGGGGGGGGGGGGGGGGGGGGGGGGGGGGGGGGGGGGGFGFGGGGGGGGGGGGGGGGGGGGGGFGGGGGGGGGGGGGGFGGGGGGGGGGGGGGGGGGGGGCCFGGGGGGGGGGGGFFGGGGGFGGGG?FGGGGGGGGGGGGGGGGGGDGGGGGGGGGGG+
@M03495:532:000000000-M42H9:1:2113:16264:18607 1:N:0:ACAGGAAA+TAGACAAT
GTCAGCATGTGAGCTTTGGACGACAGAAGGAGCAAGATAACGACCACAGGGAGGGTGGTTTATCAACGGCAAAATATAGATCGGAAGAGCACACGTCTGAACTCCAGTCACACAGGAAAATCTCGTATGCCGTCTTCTGCTTGAAAAAAAAAAAAAAAGCAAACCAATGGAAAGAGATCCAGACTACCACGTGAAGGGCAGCTGCACACGGAAATAACCCCTGACCCGGCAACCTAGAGGTACCGAGATGA
+
CCCCCGGGGFGGGGGGGGGGGGGGGGGGGGGGGGGGGGGGGGGGGGGGGGGGGGGGGGCFGGGGGGFGGGGGGGGGGGGGGGGGGGGGGGGGGGGGGGGGGGGGGGFFGGGGGGGGGGGG9<FGGGGGGGGGEGGGFFGGGCFDFGGGGEEGG++*55*,36@7*,6,6,<,7,,,6,,73,,*,,,,77***4<F7*<*1*25?+5+*18*1/++3++1*//*3<*8*2**;*+++02*+0++*******
@M03495:532:000000000-M42H9:1:2113:9816:18639 1:N:0:ACAGGAAA+TAGACAAT
GTCAGCATGTGAGCTTTGGACAGGGAGGGTGGTTTATCAACGGCAAAATATAGATCGGAAGAGCACACGTCTGAACTCCAGTCACACAGGAAAATCTCGTATGCCGTCTTCTGCTTGAAAAAAAAAAAATCAGGATCAAATGACAGAAAATGCCAGCAACGCAGCGAATATAAGAGAAAATGGGGGGCCTAAGCAAAGTAAGACAACACGTGGACATTACCGAGAACTAGAGAGACGAAGCTGACCCAGTT
+
CCCCCGGGGGGGGGGGGGGGGGGGGGDGGGGGGGGGGGFGGGGGGGGGGGGGGGGGGGGGGGGGGGGGGGGGGGGGFGGGGGGGGGGGGGGGGG9CFFFGGGGGGGGGGGGGGGGFFGGGGGGCCGG43,,:,,,,,3,,,,,,3,,>,:33,>,3+<@,++8+5*****,87,,,,,35,,,,***/***+22<2+00+0++0+*****2**100++000*28:*++3++++/*2*****+++***1*0*
@M03495:532:000000000-M42H9:1:2113:14689:18641 1:N:0:ACAGGAAA+TAGACAAT
GTCAGCATGTGAGCTTTGGAATTAGCTGGTTTATCACGGCAAAATATAGATCGGAAGAGCACACGTCTGAACTCCAGTCACACAGGAAAATCTCGTATGCCGTCTTCTGCTTGAAAAAAAAAAAAAAGATAAAACTACAAAGCTGCAAGTACCAACCCTCGCAGGAAGCCGGACAGCCTCCAAAAAAAGTGTGTAGATGTCAACAAATAATCACAGAACCAGCTACGGTTGCTTTATGACTATAAGTGACA
+
CCCCCGGGGGGGGGGGGGGGGGGGGGGGGGGGGGGGGGGGGGGGGGGGGGGGGGGGGGGGGGGGGGGGGGGGGGGGGGGGGGGGGGGGGGFCFGGGGGGGGGGGGGGGGGGGGGGGGGGGGGG@++++:,C<<<5AB,,,,:,,,,,,,,3C3,,+++,++8<++:7:,3*5*3**,63,,5,,,5*4<,,,,,,7,7,,+7+2,**+3+3<98:C82*3***0++/3*/**++33+2<++++33*++::*
@M03495:532:000000000-M42H9:1:2113:6291:18685 1:N:0:ACAGGAAA+TAGACAAT
GTCAGCATGTGAGCTTTGGAATTAGCTGGTTTATCAACGGCAAAATATAGATCGGAAGAGCACACGTCTGAACTCCAGTCACACAGGAAAATCTCGTATGCCGTCTTCTGCTTGAAAAAAAAAACAATTCACAAACGCACGTAATAACTATAGTGTGCTAGCACTGCAAGCACATACCTGGTACGGTCTGGGCCGAATAAATCGCCTTCAACAGACCCTCACCATCAGCTCTAGGCCTGGTAACTCGGCCT
+
CCCCCG9-CFFAFD<CFGGFGFGFGGGGG@FFCGGEDGFGGGGFGGGCEFFFGGEGGGGGGFFFFFGFFGCEFGGGGGGGGGGGEGGCEF<E,CCFFCFGGFGFGGGDGGGGGFGGFFFG:FFG+,95,A,,<5:?++++8,,,+,,::5?<,,,7,,,,,,,,:,8,,:+,:5,,8<,,@3,,+58@:<,,,65***6,5,6*6;**,2;C9,2,6:,*,,,,+++++1++51<6+0**++1+5:**9<*
@M03495:532:000000000-M42H9:1:2113:7014:18728 1:N:0:ACAGGAAA+TAGACAAT
GTCAGCATGTGAGCTTTGGACTCCTGACTGGTTTATCAACGGCAAAATATAGATCGGAAGAGCACACGTCTGAACTCCAGTCACACAGGAAAATCTCGTATGCCGTCTTCTGCTTGAAAAAAAAAAAATTTGGTCTACGCGCAAACGGTGTGCGGTACAGATTACGGTATCAGTCCGAGCACTGTAGTTATTGGCACGACCGATAAGTTAGGTATCACGACTTCCAAGTGGGGTGAGAGTGAAACGGTGGT
+
6CCCCFGFCFFGFGAEECA,EFDCCCFGGD9,CCFGACECFGGCGGFFFGFGFGFDECE7C<FFGGEGGGGFFDFFGDFEGGGG,CC8FFEFG,9E<F<?=<?CCCFGDF?,?,5:ED,CCEC>4+4:,,,<,4C,5,+++638F,:7FDF7,@+3+8@F<F,37**3*6;C,7,,*5**5,>,,@F2,,7@F9,2?**1*4:EGG9?2<92?CC++2;*/**+200+23</?/:5@F+<:<9+0****/1
@M03495:532:000000000-M42H9:1:2113:27887:18763 1:N:0:ACGGGAAA+TAGACAAT
GTCAGCATGTGAGCTTTGGAATTAGTAAATTCGTTGACGAATAACGACCACAGGGAGGGTGGTTTATCAACGGCAAAATATAGATCGGAAGAGCACACGTCTGAACTCCAGTCACACGGGAAAATCTCGTATGCCGTCTTCTGCTTGAAAAAAAAAAAAAAAAAACCAAACAACTCACTACAACTCTGCACCACAACAATACAATATAATATTCACCCACATCATAACTTTCTCCGTACCTCTATATCATA
+
CCCCCGGGGGGGGGGGGGGGGGGGGGGGGGGGGGGGGGGGGGGGGGGGGGGGGGGFGGGGGGFGGGGGGGGGGGGGGGGGGGGGGGGGGGGGGGGGGGGGGGGGGGGGGGGGGGGGGGGGDGGGBBFGGGGGGGGGGGGGGGGGGFGGGGGGGGGGD>3*51*1***,*66=B,,,,5,,5,,,,,,,,7,+2*****=,+2++,++++5?<+23++*/*/+++++2<++++++0*/***+0+00*++**0
@M03495:532:000000000-M42H9:1:2113:20872:18767 1:N:0:ACAGGAAA+TAGACAAT
GTCAGCATGTGAGCTTTGGTCCAGCCTGAGTCCTGGTTTATCAACGGCAAAATATAGATCGGAAGAGCACACGTCTGAACTCCAGTCACACAGGAAAATCTCGTATGCCGTCTTCTGCTTGAAAAAAAAAAAAATAAAATACAATAAATAGACAAAAAGAATAAAAAACGAAGACAATAACAATAAATAGATATGAGCCCCCTGTCAGTGTTCCCCACCGTTAACAGACGAAGCATCTTTCTACCTAGCGA
+
CCCCCGGGGGGGGGGGGGGGGGGGGGGGGGGGGGGGGGGGGGGGGGGGGGGGGGGGGGGGGGGGGGGGGGGGGGGGGGGGGGGGGGGGGGGGGGGGGGFFGFGGGGGGGGGGGGGGGGGGGGGGGGGGGGG+8+,,8C,,,,5,,85?,,,,,,:,,3++:,,,,,,+8+++**3,,,7,,3=,@,7,7,,,3,,27,,***1*,,,,2,62,,,,,46*/*1*>++**/=***+1>++++=+++*++*)1
@M03495:532:000000000-M42H9:1:2113:3519:18797 1:N:0:ACAGGAAA+TAGACAAT
GTCAGCATGTGAGCTTTGGAATTAGTAAATTCGTTGACGACAGAAGGAGCAAGATAACGACCACAGGGAGGGTGGTTTATCAACGGCAAAATATAGATCGGAAGAGCACACGTCTGAACTCCAGTCACACAGGAAAATCTCGTATGCCGTCTTCTGCTTGAAAAAAAAAATAATAGAAAAAATAGAAACTATGGTACAACTGACAAGTTCACAACATAAAACTAAAAACAGACACAGCAAAAACTTCACGC
+
@CCCCGGFCFGFGGGGGFFEGGDFG<FGGGEGGG<ECGGGGGGGGGF8FGGGGGGGGFD@FGFFGGGGGGGGFEFFCFGGGGGGGGGGFGGDGFGGGFFGE:EEGFFGGGGGEFFGGGGGGGGGGGGGGCCFGGGGG?,C?FGGF@EFDFGGGGGEDA<F<>BFECEGGE,,77,,,3,,,>>>,2,22<,,,><@2,,2,,,,,,2,4,67=,*,,,+3+5509+++*=*2********+*2*531+*/*
@M03495:532:000000000-M42H9:1:2113:26207:18826 1:N:0:ACAGGAAA+TAGACAAT
GTCAGCATGTGAGCTTTGGTCCAGCCTGAGTCCTGGTTTATCAACGGCAAAATATAGATCGGAAGAGCACACGTCTGAACTCCAGTCACACAGGAAAATCTCGTATGCCGTCTTCTGCTTGAAAAAAAAAAATAAATAAGTCCCAACCGCCGAGGTTATACAGAGGATTCTTTCATACATCGAAATTATGTGTTTTATCGGGAGTTTAGATGCCTGTTTATATCAGATGTTAAAGTGTGCAGATTAACCTC
+
CCCCCGFFGFFGGGFFGGG@FGGGGGGGFGGGGGGGCFFGGAFGGGGGEGGGGGGGGCFFGGGGGGGDGFGFEGGEGCFFGGGGGGGGGGGGGGCGCFCFFFFGGG=EAFGGFGGGGF<CF<FGGDEFE=E+4,B,,,,:5,,,5,+88++++++333=@F,,,,+,:,:,3,,,87333,*,355@AD,@@;,,?D,,6:1*=*,,@9,,,,,7,,,?;++55+2+2>+5++12>3>99++493+51;+*
@M03495:532:000000000-M42H9:1:2113:21963:18849 1:N:0:ACAGGAAA+TAGACAAT
GTCAGCATGTGAGCTTTGGAATTAGCTGGTTTATCAACGGCAAAATATAGATCGGAAGAGCACACGTCTGAACTCCAGTCACACAGGAAAATCTCGTATGCCGTCTTCTGCTTGAAAAAAAAAAAAAAAACAATACAAACATAATTACTGGTAAACAGCTAGTCATTAATGAACTAAACACATTATTATAAGTACCCCACTTTTAACGTTCATAACTCAGTCATCGTATACATAAGAACTTATCTTACTCA
+
CCCCCGGGGGGGGGGGGGGGGGGGGGGGGGGGGGGGGGGGGGGGGGGGGGGGGGGGGGGGGGGGGGGGGGGGGGGGGGGGGGGGEEGGGGGCEFGGGGGGGGGFGGGGGGGGGGGGGGGGGGGE@6++8++,3,,B=83,3,:C,,3,,,:,,,,>,,5,,7,,3,,7,,,,,@>F,,,,,6,7,,7,,,,7,,,,7***,,,,,,,*,2,2,,7,,,,5,,,,,5*3<+++++++0+3+4++++++++++
@M03495:532:000000000-M42H9:1:2113:21667:18914 1:N:0:ACAGGAAA+TAGACAAT
GTCAGCATGTGAGCTTTGGAATTAGCTGGTTTATCAACGGCAAAATATAGATCGGAAGAGCACACGTCTGAACTCCAGTCACACAGGAAAATCTCGTATGCCGTCTTCTGCTTGAAAAAAAAAAATAACAAAAGAACCAGTCTACTACTCTCGTTGCGTCCATTAAGAAAAAAACCACACTTATCAAACAACAACACCTTCCCGAAATTACACCCCAAAGGCCTACTACAGCTCAAAAGTCAGGCCAGTAT
+
CCCCCGGGGGGGGGGGGGGGGGGGGGGGGGGGGGGGGGGGGGGGGGGGGGGGGGGGDCAACFGGD:6CC@FDFFGGGGGGACE<CFDEGGG,:CEEDC<EFDCFEE=E<A9FEFGGGGGGGGGD+,,,,:?44,B?,4B8,,,58,,55,,,+++,++63+6,,,,7,<,,8+*635*,*,,,,,@;,7,,<C7,,**62,<,**41,2,,,4,*31*3****3=*+2+++2>9<+3+*0=++0*9C**:2
@M03495:532:000000000-M42H9:1:2113:8938:18931 1:N:0:ACAGGAAA+TAGACAAT
GTCAGCATGTGAGCTTTGGAGTGAAATCTCTTGTCTTAAGGAATAAAGGAAAAAGATTCCGTCGGAGGCTCGGTGCTCTACAGGTTCAACCTTTGTACTCTATTATTGCCTCACATTCCATCTCTTGTGAAAATATATTTGATTGGCTTTTCTGCAGGTTGTTTGCCAGGACTTTCCAAGACCTCCACTAGAAAACACAATAAACTTTTTGGAAGCTGGACAACTATCTTCATTTTTCAGAAACAGTGAAC
+
CCCCCGGGGGGGGGGGGGGGGGGGGGGGGGGGGGGGGGGGGGGGGGGGGGGGGGGGGGGGGGGGGGGGGGGGGGGGGGGGGGGGGGGGGGGGGGGGGGGGGGGGGGGGGGGGGGGGGGGGGGGGGGGGGGGGGGGGGGGGGGGGGGGGGGGGGGGGGGGGGGGGGGGGGGGGGGGGGGGGGGGGGGGGGGGGGGGGGGGGGGGGGGGGGGGGGGGGGGGGGGGGGGGGGGGGGGGGGGGGGGGGGGGGGG>
@M03495:532:000000000-M42H9:1:2113:11899:19008 1:N:0:ACAGGAAA+TAGACAAT
GTCAGCATGTGAGCTTTGGAGTGAAATCTCTTGTCTTAAGGAATAAAGGAAAAAGATTCCGTCGGAGGCTCGGTGCTCTACAGGTTCAACCTTTGTACTCTATTATTGCCTCACATTCCATCTCTTGTGAAAATATATTTGATTGGCTTTTCTGCAGGTTGTTTGCCAGGACTTTCCAAGACCTCCACTAGAAAACACAATAAACTTTTTGGAAGCTGGACAACTATCTTCATTTTTCAGAAACAGTGAAC
+
CCCCCGGGGGGGGGGGGGGGGGGGGGGGGGGGGGGGGGGGGGGGGGGGGGGGGGGGGGGGGGGGGGGGGGGGGGGGGGGGGGGGGGGGGGGGGGGGGGGGGGGGGGGFGGGGGGGGGGGGGGGGGGGGGGGGGGGGGGGGGGGGGGGGGGGGGGGGGG,EFGGGGGGGGGGGGGGGGGGGGGGGGGGGGGGGGGGGGGGGGGGGGGGGGGGGGGGGGGGGGGGGGGGGGGGGGGGGGGGGGGGGGGGGGG>
@M03495:532:000000000-M42H9:1:2113:17071:19035 1:N:0:ACAGGAAA+TAGACAAT
GTCAGCATGTGAGCTTTGGTCCAGCCTGAGTCCTGGTTTATCAACGGCAAAATATAGATCGGAAGAGCACACGTCTGAACTCCAGTCACACAGGAAAATCTCGTATGCCGTCTTCTGCTTGAAAAAAAAAAAAAACAAAACATAAAAAAGCAGAAAAACTATAACGGTAACGCACACACTGATCAAACAATAGAGTGGAACAGAACGAAACGAACAGTTCCTTATAAGACGAGAGCACACGTTCGTCACGC
+
CCCCCGGGGGGGGGGGGGGGGGGGGGGGGGGGGGGGFGGGGGGGGGGGGGGGGGGGGGGGGGGGGGGGGGGGGGGGGGGGGGGGGGGGGGGGGGGGGGFGGGGGGGGGGGGGGGGGGGGGGGGGGGGGGGG88+8+:888,38,,,3>++,:,,,:,,+,,:,8::***6,****>,**,3,,37,3,5,<C,,,7,*,7,,,,,,*1******4**+++++++++++5+3***2*+8*****2//***/*
@M03495:532:000000000-M42H9:1:2113:9350:19128 1:N:0:ACAGGAAA+TAGACAAT
GTCAGCATGTGAGCTTTGGTCCAGCCTGAGTCCCTGGTTTATCAACGGCAAAATATAGATCGGAAGAGCACACGTCTGAACTCCAGTCACACAGGAAAATCTCGTATGCCGTCTTCTGCTTGAAAAAAAAAAAAAAACGTAAACAAAAACGAAAGCACGAAATCACCACTCATCAGACATAACAAATTGTAGTAGAGCAAAAGGAATCACCGCCGGAGGTTCTCACAACCAACAGACAACAGAGGATACCA
+
CCCCCGGGGGGGGGGGGGGGGGGGGGGGGGGGGGGGGGGGGGGGGGGGGGGGGGGGGGGGGGGGGGGGGGGGGGGGGGGGGGGGGGGGGGGGGGGGGGGFEGGGGGGGGGGGGGGGGGGGGGGGGGGGGGGG+8@8@++,,:3,:B<,++++38+,,,+*53,,7,3,*,@,,,,,,,,,7,,,,,,2,3,,7,,,,,,,,,,*,5,,,+*******3*/0+++++0+**2**/**2*2****+*0++***
@M03495:532:000000000-M42H9:1:2113:18086:19129 1:N:0:ACAGGAAA+TAGACAAT
GTCAGCATGTGAGCTTTGGAGTGAAATCTCTTGTCTTAAGGAATAAAGGAAAAAGATTCCGTCGGAGGCTCGGTGCTCTACAGGTTCAACCTTTGTACTCTATTATTGCCTCACATTCCATCTCTTGTGAAAATATATTTGATTGGCTTTTCTGCAGGTTGTTTGCCAGGACTTTCCAAGACCTCCACTAGAAAACACAATAAACTTTTTGGAAGCTGGACAACTATCTTCATTTTTCAGAAACAGTGAAC
+
CCCCCGGGGGGGGGGGGGGGGGGGGGGGGGGGGGGGGGGGGGGGGGGGGGGGGGGGGGGGGGGGGGGGGGGGGGGGGGGGGGGGGGGGGGGGGGGGGGGGGGGGGGGGGGGGGGGGGGGGGGGGGGGGGGGGGGGGGGGGGGGGGGGGGGGGGFFFGFGGGGGGGGGGGGGGGGGFGGGGGGGGGGGGGGGGGGGGGGGGGGFGGGGGGGGEGGGGGGFGGGGGGGGGGGGGGGGGGGFEFGCFGGGDFG+
@M03495:532:000000000-M42H9:1:2113:17583:19146 1:N:0:ACAGGAAA+TAGACAAT
GTCAGCATGTGAGCTTTGGAATTAGTAAATTCGTTGACGACAGAAGGAGCAAGATAACGACCACAGGGAGGGTGGTTTATCAACGGCAAAATATAGATCGGAAGAGCACACGTCTGAACTCCAGTCACACAGGAAAATCTCGTATGCCGTCTTCTGCTTGAAAAAAAAAAAACAAAAAAAACGAAAGAGCATATACAGAGGACAAAACTTATAGATAATGCGAACCACATGCCGGCACAGAGTCAACTCCA
+
CCCCCGGGGGGGGGGGGGGGGGGGGGGGGGGGGGGGGGGGGGGGGGGGGGGGGGGGGGGGGGGGGGGGGGGGGGGFGGGGGGGGGGGGGGGGGGGGGGGGGGGGGGGGGGGGGGGGGGGGGGGGGGGGGGGGGGGGG8AFGGGGGGGGGGGGGGGGGGGGGGGGGGGGGG53*66,,>*4<<***1*2++,2,+2,,,,,*+4+*5*+++5,++2++++++**/1**1*++++****2000+<+0*+0**0
@M03495:532:000000000-M42H9:1:2113:18832:19180 1:N:0:ACAGGAAA+TAGACAAT
GTCAGCATGTGAGCTTTGGTCCAGCCTGAGTCCTGGTTTATCAACGGCAAAATATAGATCGGAAGAGCACACGTCTGAACTCCAGTCACACAGGAAAATCTCGTATGCCGTCTTCTGCTTGAAAAAAAAAAACAAGCGCAATCTGGGACGTCATAGGGATACCCAAAGACTGGCTGGCAACTCCTGCAGCCCAGGGCATCCAAGAACCGTACCCCACAGACCGAGCCATTACATCGACCTAACCAGACAAA
+
CCCCCGGGGGGFGGGGGGFGGFGGGGFGFGFEEFGG<FFGGGGFFGGEEFFGGGFFGFGGGGGGGGGGFGGFEFGGGEGFDFGGFGGFEEGFGGGFGGCFFFFDFG8CECFEG7<,FA,C=FAF9FC@+CFFB,,:,8+=@+55,,,,B7:=F,C,,,=F@A7<,@,>3@F,,@,33*3733:>C,DFCF7:,,**662,2<@2,,2,:*66=9<8*=*+*3***:C:9++4+++**/2*+0**+*****9
@M03495:532:000000000-M42H9:1:2113:27453:19187 1:N:0:ACAGGAAA+TAGACAAT
GTCAGCATGTGAGCTTTGGATGGTTCTGGTTTACAACGGCAAAATATAGATCGGAAGAGCACACGTCTGAACTCCAGTCACACAGGAAAATCTCGTATGCCGTCTTCTGCTTGAAAAAAAAAAAAAACACCCATCGCTAAACATTTCTTATCAACATTGACGTGCCTAGTCGTGTCCAAACATGCCAATATAACTGCCCAGTTTCCTTACTCAATAACTTCATCAATCTACATCAACTATTCTTGCTCGTA
+
CCCCCGGGGGGGGGGGGGGGGGGGGGGGGGGGGGGGGGGGGGGGGGGGGGGGGGGGGGGGGGGGGGGGGGGGGGGGGGGGGGGGGGGGGGCFGGGGDGGGGGGGGGGGGGGFGGGGGFGGGGG+++++,3+8B,<+8,8+,:,,,,:333,3,,,,5,,,:33+++,,,7,*6*,3,@,736,,,,,7,,,73,,,,,,,,,,,2,,,,,,,4,,,,26,,1,11+1+++24555<9++3+A1++012//*
@M03495:532:000000000-M42H9:1:2113:27019:19223 1:N:0:ACAGGAAA+TAGACAAT
GTCAGCATGTGAGCTTTGGTCCAGCCTGAGTCCTGGTTTATCAACGGCAAAATATAGATCGGAAGAGCACACGTCTGAACTCCAGTCACACAGGAAAATCTCGTATGCCGTCTTCTGCTTGAAAAAAAAAAAAAAAACAAAAACCCAACGCTACTACATACACGACATAACTTAATTGAGTCTACAGCAACAATCTCACATCTTGCTATCATAACACACCATGTGTAACTGAGCAATTCACACATAACTCT
+
CCCCCGGGGGGGGGGGGGGGGGGGGGGGGGGGGGGGGGGGGGGGGGGGGGGGGGGGGGGGGGGGGGGGGGGGGGGGGGFGGGGGGGGGGGGGGGGGGGEFGGGGGGGGGGGFFGGGGGGGGGGGGGGGEGG=+8+++8,,,3:C++3+@+++3+,,7,3@,,73***6,,3,37,,,,,,3,,,77,,,,,,,62,,,,,,7,,,++++++,++,232***++3+59++++=++29C>+++++*0:+<***
@M03495:532:000000000-M42H9:1:2113:19940:19269 1:N:0:ACAGGAAA+TAGACAAT
GTCAGCATGTGAGCTTTGGTCCAGCCTGAGTCCTGGTTTATCAACGGCAAAATATAGATCGGAAGAGCACACGTCTGAACTCCAGTCACACAGGAAAATCTCGTATGCCGTCTTCTGCTTGAAAAAAAAAAAAAGAAAGCAGCAATAGCCGAAACGAACCACTCACACTACACTCAAACATAACATCGCGACCAGAGCCCAACCTCATTATATGTTCTCTCATCTTCACACCAAGGTAACACACCAGACCT
+
CCCCCGGGGGGGGGGGGGGGGGGGGGGGGGGGGGGGFGGGGGGGGGGGGGGGGGGGGGGGGGGGGGGGGGGGGGGGGGGGGGGGGGGGGGGGGGGGGGCFEGGGGGGGGGGGGGGGGGGGGGGGGGGGGGG@88++,:,,::,,8,3,,B+36+++8><+,+3,6>7>,,6@6,,,,,,,,,7,,,,**5*4**,,,,,*****,*2+2++,5+,+5+;9+++37+550:+/****++0+33::8******
@M03495:532:000000000-M42H9:1:2113:13595:19281 1:N:0:ACAGGAAA+TAGACAAT
GTCAGCATGTGAGCTTTGGTCCAGCCTGAGTCCCTGGTTTATCAACGGCAAAATATAGATCGGAAGAGCACACGTCTGAACTCCAGTCACACAGGAAAATCTCGTATGCCGTCTTCTGCTTGAAAAAAAAAAACAAAATAGGCATAAGACTCAGACTCGATTCCCTTAACCTTTCCATACCAGTTGTCCTAAGGAAGTGAAACTCTAATTTGTCACGTCGCGGCTCACTTCAACCTGGAGCGTCACACCAC
+
CCCCCGFGGGGGGGGGGGGGGGGGGGGGGGGGGGGGGFGGGGGGGGGGGGGGGGGGGGGGGGGGGGGGGGGGGGGGGGGGGGGGGGGFGGGGGGGGGGGCFGGGGGGGGGGGGGGGGGGFGGGGGGGGEGDF++4,,:,8?,3>5BAC5,,5,,,,7,+,,::8C,,,,,,3,:,,3,3@,,,,,,8,,,3,3,,3,,,,7,@,,,,,,2,,,6,,>,*414:C**55+++4++38**9*****32+32/*
@M03495:532:000000000-M42H9:1:2113:23105:19285 1:N:0:ACAGGAAA+TAGACAAT
GTCAGCATGTGAGCTTTGGTCCAGCCTGAGTCCTCTGGTTTATCAACGGCAAAATATAGATCGGAAGAGCACACGTCTGAACTCCAGTCACACAGGAAAATCTCGTATGCCGTCTTCTGCTTGAAAAAAAAAAACAAAAAACTAGCTACTCCAAACCACCTAATATCACGCGTTACTAATGCAATCAAAAATTACTTGTATGAAATGACTCGAACGAATACGATAACGGTGAAAGCGAACACGCTAGTTTC
+
CCCCCGGGGGFGGGGGGGGGFGGGFGGGGGGGGGGGGGGGGGGGGGGGGGGGGGGGGGGGGGGGGGGGGGGGGGGGGGGGGGGFFGGFGGGGGGGGGGGGFEFGGGGGGGGGGGGGGEFG<CFGGGGGGCGF@:C,,:8+++855,,:F,,8,,,6@,:83,,,C9<,,38+@>**,7,,,,,7,@,,33::<,22,2,7,,,,2,,,,26*2<2**1,*,*48**3**/**+5+***3:*0*2/1/3**0
@M03495:532:000000000-M42H9:1:2113:20004:19326 1:N:0:ACAGGAAA+TAGACAAT
GTCAGCATGTGAGCTTTGGTCCAGCCTGAGTCCTCTGGTTTATCAACGGCAAAATATAGATCGGAAGAGCACACGTCTGAACTCCAGTCACACAGGAAAATCTCGTATGCCGTCTTCTGCTTGAAAAAAAAAAAAAAACGCAAGAGACACGATAATCCAAAACGTTGAGACTCCAGTTAACAATCAACACACGCAACAATCAACAAAAATAAACATGATAAGTACCGACATTCAGATAAAACAACTCTAAT
+
CC<CCGGGGFGGGGGGGGGGGGGGGGGGGGFFFGGGG8FGGGGGFGGGDCCCFFFGFEGGFGGGGGGGGGGGGGGGGGGCFGGFGGGE<FGGGGGFCD8F<FEEGGGGFGFF?FGGGGFGGFFGGGGGGGGFG@+63++++83+,,,,,8+5:+5,,,,3,,7*5,,*,,7,,,7,7,,,7,?,,>9,2*,**1*4*6,,+,+22=88*+?>++7++++15+5<953*/**0903<++0+2+*:ED<+:>*
@M03495:532:000000000-M42H9:1:2113:24310:19330 1:N:0:ACAGGAAA+TAGACAAT
GTCAGCATGTGAGCTTTGGAGTGAAATCTCTTGTCTTAAGGAATAAAGGAAAAAGATTCCGTCGGAGGCTCGGTGCTCTACAGGTTCAACCTTTGTACTCTATTATTGCCTCACATTCCATCTCTTGTGAAAATATATTTGATTGGCTTTTCTGCAGGTTGTTTGCCAGGACTTTCCAAGACCTCCACTAGAAAACACAATAAACTTTTTGGAAGCTGGACAACTATCTTCATTTTTCAGAAACAGTGAAC
+
CCCCCGGGGGCGGGGGGGGGGGGGGGGGFGGGGGGGGGGGGGGGGGGGGFGGGGGGGGGGGGGFGGGGGGGGGGGGFGGGGGGGGGGGGGGGGGGGGGGGGGGGGGFGGGGGGGGGGGGGGGGGGGGGGGGGGGGGGGGGGGGGFGGGGGGGGGGGGGGGGGGGEFGGGFGGGGGGGGGFGGGGGGGGGGGGGGGGGGGGGFGGGFFDFGGG6FFGGGGGGGGGGGDGGGGGGGGGGGGEFFFGGGGCFF8
@M03495:532:000000000-M42H9:1:2113:22386:19346 1:N:0:ACAGGAAA+TAGACAAT
GTCAGCATGTGAGCTTTGGAATTAGTAAATTCGTTGACGACAGAAGGAGCAAGATAACGACCACAGGGAGGGTGGTTTATCACGGCAAAATATAGATCGGAAGAGCACACGTCTGAACTCCAGTCACACAGGAAAATCTCGTATGCCGTCTTCTGCTTGAAAAAAAAAATAATTAGAACGTGATCCTAATTCACTGACATTAGAAGTCGCACATGCATTCATTCAATTCTGATCTGCAACACATGTGCTCC
+
CCCCCGGGGFGGGGGGGGGFGGGGGGGGGGGGGGGGGGGGGGGGGGGGGGGGGGGGGGGGGGGGGGGGGGGGGGEFGGGGGGGGGGGGGEFGGGGGEGGGGGGGGGGGFGGGGGGGGGGGGGGGGGGGGGGGGFGG9FEFEGGGGGGEFGCFGGFG9AFDCGGGGGGGG,73,3,,,,336*537,7,737,@5,,,,7,,7,2,,,,***41,7,22,,+++3++++++++++2++1;+2*;+3+++37*
@M03495:532:000000000-M42H9:1:2113:20453:19361 1:N:0:ACAGGAAA+TAGACAAT
GTCAGCATGTGAGCTTTGGATGGTTCTGGTTTATCAACGGCAAAATATAGATCGGAAGAGCACACGTCTGAACTCCAGTCACACAGGAAAATCTCGTATGCCGTCTTCTGCTTGAAAAAAAAAAAAAAAAACAGTAAAACATTATATAACCATGCACTAGTAATATGCTGAGTACTCCATATGTGAGTTATTTATGTACTGTCATAGCACTTATGAACTCCGATCCACATGGCTGATCTATTAATCTCTCT
+
CCCCCGGGGGGGGGGGGGGGGGGFGGGGGGGGGGGGGGGGGGGGGGGGGGGGGGGGGGGGGGGGGGGGGGGGGGGGGGGGGGGGGGGGGGGCFGGGGGGGGGGGGGGGGGGGGGGGGGGGGGGG>8+468++3,:3,3<B>,,83@3,,,,,,:,,:3,,,,,,,,,,,,,,33,@,,,,,@,,,,,,,,,,,5,,,,,,,2,,2,,,,,,,6,,,,62,,**4=*5+3++0**1*+1++++++1++++**
@M03495:532:000000000-M42H9:1:2113:21821:19506 1:N:0:ACAGGAAA+TAGACAAT
GTCAGCATGTGAGCTTTGGAGTGAAATCTCTTGTCTTAAGGAATAAAGGAAAAAGATTCCGTCGGAGGCTCGGTGCTCTACAGGTTCAACCTTTGTACTCTATTATTGCCTCACATTCCATCTCTTGTGAAAATATATTTGATTGGCTTTTCTGCAGGTTGTTTGCCAGGACTTTCCAAGACCTCCACTAGAAAACACAATAAACTTTTTGGAAGCTGGACAACTATCTTCATTTTTCAGAAACAGTGAAC
+
CCCCCGGGGGGGGGGGGGGGGGGGGGGGGGGGGGGGGGGGGGGGGGGGGGGGGGGGGGGGGGGGGGGGGGGGGGGGGGGGGGGGGGGGGGGGFGGGGGGGGGGGGGGGGGGGGGGGGGGGGGGGGGGGGGGGGGGGGGGGGGGGGCGGGFGGGGGGGGFGGGGGGGGGGGGGGGGGGGGGFGGGGGGGGGGGGGGGGGGGGGGGGCFCFGGEFGGGGGGGGGGGGGFGGGGGGFGGGGGGGGGGGGGGGG+
@M03495:532:000000000-M42H9:1:2113:10478:19631 1:N:0:ACAGGAAA+TAGACAAT
GTCAGCATGTGAGCTTTGGAGGGTGGTTTATCAACGGCAAAATATAGATCGGAAGAGCACACGTCTGAACTCCAGTCACACAGGAAAATCTCGTATGCCGTCTTCTGCTTGAAAAAAAAAAAACACAAATCAGAATACAGTTGCGTTAAGAATAAGTACAAGCGACGTCTAGACCAGACGCCGCGGTAGTACTAGATGAATGGACGGTGCATGGCTGTAGTGGGCGTAGAGCGAAGGTACGTGCGAGATTC
+
CCCCCGGGGEFGGGGGGGGFGGGGGGFGGGGGGGGGGGGGGGGGGGGGGGGGGGGGGGGGGGGGFGGGGGGGGGGGGGGGGGGGGGGGF8FGGGGGGGGGGGFGGGGGGGGGGGGGGGGGG+++,:48,,555C5,,,,,<8,583+++:,,8,:7,3,,77,83+55*,68,,7,3,*51**1***4*?9,,<<,,,,,+,2+,**4115,+****2++0+;;*2:/*/A+/82**+++****19?D**2
@M03495:532:000000000-M42H9:1:2113:11442:19646 1:N:0:ACAGGAAA+TAGACAAT
GTCAGCATGTGAGCTTTGGATGGTTCTGGTTTATCAACGGCAAAATATAGATCGGAAGAGCACACGTCTGAACTCCAGTCACACAGGAAAATCTCGTATGCCGTCTTCTGCTTGAAAAAAAAAAACACAAAAGCTACGAATCTTCTGGAGGACGAGCAACAAGCGAGAAAAGGACTATAGAAGGTATAAAACAATAATAGATGTGTTACTGGCTGCAGTTATACTGTGCTAGAGGCGTGCTCAATGCCACT
+
CCCCCGGGGGGGGGGFGGGEFGGFGGGGGGGGGGGGGGGGGGGGGGGGGGGGGGGGGGGGGGGGGGGGGGGGGGGGGGGGGGGGGGGGGGGFGGGGGGGGGGGGGGGGGGGFGGGGGGGGGGGG8+,844,8,,,,5++,,+,,,,,,,,++3+++33<,,,,,++3++3,,*6,,,,,,7=,,,2,2,722:,7,,7,,,,6,,5,,,6,,2,*1,,25,,,,5,5;5++1++*******2++++03*2*
@M03495:532:000000000-M42H9:1:2113:21901:19658 1:N:0:ACAGGAAA+TAGACAAT
GTCAGCATGTGAGCTTTGGATGGTTCTGGTTTATCACGGCAAAATATAGATCGGAAGAGCACACGTCTGAACTCCAGTCACACAGGAAAATCTCGTATGCCGTCTTCTGCTTGAAAAAAAAAAGCTAACCATGCGCTTCAAGCGGCTCATCCTTTCCTTAACCAGAACACTATCCAGCACACCGTCCAAATGATCCCTGCGATTAGCCTTCCTCTTTAGCCAGATTTCTATGTTAAAGACGCTTATTACGC
+
CCCCCGGGGGGFGGGFGGGFFGGGGFFGGGGFFGEEEGEEGGGFGFGGGFGGGCCGGGFEGGGGGGFGGGGGGGGGGGGFFGGGGGFGFF@FFGGGGGGGFGFG@=CFFFGFFG8FGDGFEGG+,,,,,,9B<F++4+4,,<E+@@++5C,3C,<,C,,3,,3,,:@FGG,3:DCF,5<@F7<*6*>*,7,@D9,,,,,>****6,,,,,24,?,,,,,,5,6=,?>,,+++5+5++>+5*****35<+/*
@M03495:532:000000000-M42H9:1:2113:11858:19700 1:N:0:ACAGGAAA+TAGACAAT
GTCAGCATGTGAGCTTTGGTCCAGCCTGAGTCCTGGTTTATCAACGGCAAAATATAGATCGGAAGAGCACACGTCTGAACTCCAGTCACACAGGAAAATCTCGTATGCCGTCTTCTGCTTGAAAAAAAAAAAAAAACCCGTATCAATATGAACGAGCAGCGCAGGTAGAACGGTGGAAGTTAGAGCTTTATTGAATTAGATGTAGAAAATCACAGTGAGGCTGGAGGAAAACGTGGAAGTGTAAACCCTAA
+
CCCCCGGGGGGGGGGGGGGGGGGGGGGGGGGGGGGGGGGGGGGGGGGGGGGGGGGGGGGGGGGGGGGGGGGGGFGGGGGGGGGGGGGGGGGGGGGGGGDFFGGGGGGGGGGGGGGFGGFGGGGGGGGGGGG786+8+++++8B,,,:,3,,8,33+++,:***3*,33,,3**1*5*,,,,32,,,,,,32,7,?@A,,,42;,7+?+*++,3+,++2+3*8*******+***3*/*+*3+++0+2*2***
@M03495:532:000000000-M42H9:1:2113:8510:19710 1:N:0:ACAGGAAA+TAGACAAT
GTCAGCATGTGAGCTTTGGTCCAGCCTGAGTCCTGGTTTATCAACGGCAAAATATAGATCGGAAGAGCACACGTCTGAACTCCAGTCACACAGGAAAATCTCGTATGCCGTCTTCTGCTTGAAAAAAAAAAAAACAAAAGAGAACAAAGGATCAGTAAAAATCTAGAAAATGACATAAGGGCAGGTACCAATATATCCTGTGATGCAAGCAGCAAATAATACACAGTAACCCTAAAAGGCACACTTACATA
+
CCCCCGGGGGGGGGGGGGGGGGGGGGGGGGGGGGGGGGGGGGGGGGGGGGGGGGGGGGGGGGGGGGGGGGGGGGGGGGGGGGGGGGGGGGGGGGGGGG?CFGGGGGGGGGGGGGGGGGGGGGGGGGGGGGG>83+,:83,+,3,5,,:3,83:,3,,,7,,,,,::,,,,,,3,8,,3,,,**6*5,,77733,,2@,,,,,,,2,,62*4,,,6,,,,,,1,5,,5,>,,,*5*+++*******2++2++
@M03495:532:000000000-M42H9:1:2113:27928:19720 1:N:0:ACAGGAAA+TAGACAAT
GTCAGCATGTGAGCTTTGGAGTGAAATCTCTTGTCTTAAGGAATAAAGGAAAAAGATTCCGTCGGAGGCTCGGTGCTCTACAGGTTCAACCTTTGTACTCTATTATTGCCTCACATTCCATCTCTTGTGAAAATATATTTGATTGGCTTTTCTGCAGGTTGTTTGCCAGGACTTTCCAAGACCTCCACTAGAAAACACAATAAACTTTTTGGAAGCTGGACAACTATCTTCATTTTTCAGAAACAGTGAAC
+
CCCCCGGGGGGGGGGGGGGGGGGGGGGGGFGGGGGGGGGGGGGGGGGGGGGGGGGGGGGGGGGGGGGGGGGGEGGGGGGFGGGGGFGGGGGGGFGGFGGGGGGGGGGGGGGGGGGGGGGFGGGGGGGGGGGGGGGGGGGGGGGGFGGGFFGGGGGGGGGGGGGGGGGG@FGGGGGGGGGGGGGGGGGGGGGGGGGGGGGGGGGGGGFGFGGGGGGGGGFGGGGGGGGGGGGGGGGGGGGGGGGGGGGFGG:
@M03495:532:000000000-M42H9:1:2113:18879:19743 1:N:0:ACAGGAAA+TAGACAAT
GTCAGCATGTGAGCTTTGGAGTGAAATCTCTTGTCTTAAGGAATAAAGGAAAAAGATTCCGTCGGAGGCTCGGTGCTCTACAGGTTCAACCTTTGTACTCTATTATTGCCTCACATTCCATCTCTTGTGAAAATATATTTGATTGGCTTTTCTGCAGGTTGTTTGCCAGGACTTTCCAAGACCTCCACTAGAAAACACAATAAACTTTTTGGAAGCTGGACAACTATCTTCATTTTTCAGAAACAGTGAAA
+
CCCCCGDGGGFCFCF9FGGFGGGGGGFEGGGGFFCFGGGGGGGGGGGGGGFFGGGDCEFEFGFGGGGGGGDGGGFGGCEDCFGGGGGFDEDGCCFGEEFGGGGGGE<FGFGGGGGGGGGGGFCFFGGGGGGGGFFFGFEFGGGGF8EFEFGDGGGGGEGGGGGGGFEEFGFGGGGFFGGGFGGGGGGGGFFFGGGDEGG7DFFFF8EFCCGGCGGGGFFGFD@EFDCGGGGGFFCFFFGGGGGGGGGCDG+
@M03495:532:000000000-M42H9:1:2113:26004:19744 1:N:0:ACAGGAAA+TAGACAAT
GTCAGCATGTGAGCTTTGGTCCGCCTGAGTCCTGGTTTATCAACGGCAAAATATAGATCGGAAGAGCACACGTCTGAACTCCAGTCACACAGGAAAATCTCGTATGCCGTCTTCTGCTTGAAAAAAAAAACCACAGCAAACTCCAAGCCTGTATTTGCCTTTATAAATAAGATTCATACTTCTTCCCTTAATTCTGGACGCACAGTCTCTGTCTCTTGATTAGCAAGTCTAATGTTTACGCCACGTACACA
+
CC@CCGGGGGGGGFGC-EFGCECGGEGGFGGDAEGGC<FGGFFFGFGGGGGGGFFGGGGGEGGGGGGGGGCFEDFFFGGGGGGG@FFGFGCEFF,F<E=FEFGGGF<EFFF=,5<FFEFF8A,?FEG:FE=?,+44,,,:,,,:,,,8B,B5,,,,,:,,3@C,:,9,,,,,,778,8:D,,,8@,,,,3,338F;,,>**3*1,,,,,25,22,22,,,55,1,2,6,,,44,,,,,2**/2*3****32
@M03495:532:000000000-M42H9:1:2113:12937:19800 1:N:0:ACAGGAAA+TAGACAAT
GTCAGCATGTGAGCTTTGGTCCGCCTGAGTCCTGGTTTATCAACGGCAAAATATAGATCGGAAGAGCACACGTCTGAACTCCAGTCACACAGGAAAATCTCGTATGCCGTCTTCTGCTTGAAAAAAAAAAAAAAAACGGTAGACGTATAAACAGGACGTAAGTGGAACCTAGACGGCTAAACAAATCACAAGTGTAACGCTGTGACTCATCATAGCGATTAATTTTGACTCAGTATGGCGAGAGTGCTCGA
+
CCCCCGGGGGGGGGGGGGGGGGGGGGGGGGGGGGGGFGGGGGGGGGGGGGGGGGGGGGGGGGGGGGGGGGGGGGGGGGGGGGGGGGGGGGGGGEFGG<FGGGGGGGGGGFGGGGFGGFGGGGGGGGGGGG6++8+++++8:+,<+3+,,,,:3@,,**336,,3,@,7*56>,<***5:,,,,367?,,37=,,22@,*14**2,++2++5,++,+3=***++5+5<B+++3+++30*2*71**32++**1
@M03495:532:000000000-M42H9:1:2113:10036:19861 1:N:0:ACAGGAAA+TAGACAAT
GTCAGCATGTGAGCTTTGGACTCCTGACTGGTTTATCAACGGCAAAATATAGATCGGAAGAGCACACGTCTGAACTCCAGTCACACAGGAAAATCTCGTATGCCGTCTTCTGCTTGAAAAAAAAAAAAAAAAAAAATATAAGAGAGAAATAAACGAGATAAGAGGTACAGAGTACCAAGAGTGAATAAATAGATGCTGACATGCCAAAAAATGAAAGCACCAAAGTCAATGAGCGAGGGCAATCTTGGCAG
+
CCCCCGGGGGGGGGGGGGGGGGGGGGGGGGGGGGGGGGGGGGGGGGGGGGGGGGGGGGGGGGGGGGGGGGGGGGGGGGGGGGGGGGGGGGGGGCEGGGGGGGGGGGGGGGGGGGGGGGGGGGGGGG@888+6+++8,,,@C,,,,+*,,,,,,,3****3,,7,,33,,,7,7,,,,,,,,7,37,,,2,,,,,22,,,++,2+,+++*1*+++,3+*+****/0+++++++++********3++*3+20*
@M03495:532:000000000-M42H9:1:2113:5885:19870 1:N:0:ACAGGAAA+TAGACAAT
GTCAGCATGTGAGCTTTGGAATTAGTAAATTCGTTGACGACAGAAGGAGCAAGATAACGACCACAGGGAGGGTGGTTTATCAACGGCAAAATATAGATCGGAAGAGCACACGTCTGAACTCCAGTCACACAGGAAAATCTCGTATGCCGTCTTCTGCTTGAAAAAAAAAAAGAGAAAACGACATCGAGAATATACCAAGATGGAGCGACTAAAAAAAGAAAATCAATAACGCTCACTACACAACACGATAC
+
CCCCCGGGGGGGGGGGGGGGGGGGGGGGGGGGGGGGGGGGGGGGGGGGGGGFGGGGGGGGGGGGGGGGGGGGGGGFGGGGFGGGGGGGGGGGGGGGGFG<FGGGGG8FGGGGGGGGGGGGGGGGFGGGGGGGGFGGG9EAFGGGGGGGGGGGGGFGGGGGGFGGGGG@FG3*3,6,,,,****5,*,*,*2,,,,27,,,,,,6,3*1**12+5:8**=***++23++++**2/*3+008*+**/9*1/>)
@M03495:532:000000000-M42H9:1:2113:9220:19881 1:N:0:ACAGGAAA+TAGACAAT
GTCAGCATGTGAGCTTTGGAGACTGGTTTATCAACGGCAAAATATAGATCGGAAGAGCACACGTCTGAACTCCAGTCACACAGGAAAATCTCGTATGCCGTCTTCTGCTTGAAAAAAAAAAAAAGTATACACTGCCAGGTCAAGCGGCTGCCGGCTGGGGCTGCACTGCTCAAAGCAGGAACCTCTCTGGAGAAGTCTTGCAAAGCTTCTGATCAGACATTCACTGACTATGTTGTGAGCTGGGTGAAGCA
+
CCCCCGGGFFEFGGGGGGGGGGGGGGEFGGGGGFGGDGGGGFAFFGGGGGGGGGGGGGGGGGGGGGFGFFFFFGGFFFFCGGGGGGGG,CEFGGGGDDEEFFGGF<CDAAFFFGGDGE=FGCF++:<<,8C,5,,:,,+,,,,,,B+6++3,++83++*5@F:C:6,3,,7,3,,,,,*6551><,,,,,,,,227,7279<;C2*25<?F99+,3++25<A97++3?+2++++20*>++1<6/***<:<6
@M03495:532:000000000-M42H9:1:2113:15036:19998 1:N:0:ACAGGAAA+TAGACAAT
GTCAGCATGTGAGCTTTGGAGTGAAATCTCTTGTCTTAAGGAATAAAGGAAAAAGATTCCGTCGGAGGCTCGGTGCTCTACAGGTTCAACCTTTGTACTCTATTATTGCCTCACATTCCATCTCTTGTGAAAATATATTTGATTGGCTTTTCTGCAGGTTGTTTGCCAGGACTTTCCAAGACCTCCACTAGAAAACACAATAAACTTTTTGGAAGCTGGACAACTATCTTCATTTTTCAGAAACAGTGAAC
+
CCCCCGGGGGGGGGGGGGGGGGGGGGGGGGGGGGGGGGGGGGGGGGGGGGGGGGGGGGGGGGGGGGGGGGGGGGGGGGGGGGGGGGGGGGGGGGGGGGGGGGGGGGGGGGGGGGGGGGGGGGGGGGGGGGGGGGGGGGGGGGGGGGGGGGGGGGGGGGGGGGGGFGGGGGGGGGGGGGGGGGGGGGGGGGGDGFGGGGGGGGGGGGGGGGGGGGGGGGGGGGGGGGGGGGGGGGGGGGGGGFGGGGGGGG+
@M03495:532:000000000-M42H9:1:2113:26720:20005 1:N:0:ACAGGAAA+TAGACAAT
GTCAGCATGTGAGCTTTGGAGTGAAATCTCTTGTCTTAAGGAATAAAGGAAAAAGATTCCGTCGGAGGCTCGGTGCTCTACAGGTTCAACCTTTGTACTCTATTATTGCCTCACATTCCATCTCTTGTGAAAATATATTTGATTGGCTTTTCTGCAGGTTGTTTGCCAGGACTTTCCAAGACCTCCACTAGAAAACACAATAAACTTTTTGGAAGCTGGACAACTATCTTCATTTTTCAGAAACAGTAAAC
+
CCCCCEFGGCAFCFGGGFFCFF<F<9FFGAFDFAFGC<FE9,C<F,CE9,@CFFC8,CEAAFGGDEFDGGGG>FEEFFGAFF@FCFGC<FGGGGGGFFFFF?DFCFE<CFCFGDFGGGGGFD9?CFGG8,BFC,CFEFGGGGG,?FFDBFGAFGEFD?F98F=ED9<9,?DCFGDCA;FF8E,DFCEG9>:=,;==3D=@9:===E9C,E+@:EFGCF6,DDDGGFGB:B9CAEAECFGGGGGGFFA,=C+
@M03495:532:000000000-M42H9:1:2113:20762:20062 1:N:0:ACAGGAAA+TAGACAAT
GTCAGCATGTGAGCTTTGGTCCAGCCTGAGTCCCTGGTTTATCAACGGCAAAATATAGATCGGAAGAGCACACGTCTGAACTCCAGTCACACAGGAAAATCTCGTATGCCGTCTTCTGCTTGAAAAAAAAAAACCCAGCAAACTAAGACACAGCAGCAGCGGTCATATGTAGGCTGCCAGTCTTATCCGTATTACTCGGCCGTACACCACGCGTGTGCGTACCGGCACTCTTTTGTTTGACGCAGGATGCT
+
CA@BCGGFFCDFGFFGGF@F-CAGFGG<FGGFCFEFGFCEGGGGGFG:F@F@CFEGGGG9CF::CGGFCFGFCFG?FFDD@EGFGF,CDFGGG@,,FC=,=EEGDCDF9?FFE8<F9DE<9CF?FFGGFCF@=+8++43,,A3,<,5,,3B<,,63:,,,++8<><9,,:3,:,,::,@C:,,77=C;**,,6;,,2:1>1**1**,,*61**1**15B*****/*/10<++2++0288++2/**)*3**0
@M03495:532:000000000-M42H9:1:2113:7428:20086 1:N:0:ACAGGAAA+TAGACAAT
GTCAGCATGTGAGCTTTGGTTTATCAACGGCAAAATATAGATCGGAAGAGCACACGTCTGAACTCCAGTCACACAGGAAAATCTCGTATGCCGTCTTCTGCTTGAAAAAAAAAAAAGAAAAACAAAGACAATCACCATAACAAACTGATAGATAACTCTTCCGCAAATCACAACAACACACACCAAAAACTTATGTGAAAAGTAGCAAAATGATGTTAGACGTAATACGACCACGTTCTTCCGTGCACCAC
+
CCCCCGGGGFGGGGGGGGGGGGGGGGGGGGGGGGGGGGGGGGGGGGGGGGGGGGGGGGGGGGGGGGGGGGGGGGGGGGGGGDGGGGGGGGGGGFGFGGFGGGGFGGFGGGGEGC+++:,,:BFF@<,8:8=,,83,,,,,:5B3,,,,,:,,,,,,,3,33C++3++3,,,,,+,,,,*53****3,>F*,,7,7,,,,7,,,,,5,,,,,,,,,,,,21,/*4**+5*/*2*****0*+++*+**/+*0*
@M03495:532:000000000-M42H9:1:2113:17827:20102 1:N:0:ACAGGAAA+TAGACAAT
GTCAGCATGTGAGCTTTGGTCCAGCCTGAGTCCTGGTTTATCAACGGCAAAATATAGATCGGAAGAGCACACGTCTGAACTCCAGTCACACAGGAAAATCTCGTATGCCGTCTTCTGCTTGAAAAAAAAAAAATAAAAAATAAAAAAAAAAGAATTCCTGGTATGCCATACAAAAACCGAGAGATGGCCACGAAGTATATAAATCTTACCAGAGCAACTACCGAACGCCATCACACTGAGTACTCAGTCAA
+
CCCCCGGGGGGGGGGGGGGGGGGGGGGGGGGGGGGGGGGGGGGGGGGGGGGGGGGGGGGGGGGGGGGGGGGGGGGGGGGGGGGGGGGGGGGGGGGGGGCCFGGGGGGGGGGGGGGGGGGGGGGGGGGGGGG+6,,,:5:>,,8,,,8+3++++:,,,,,3,,3,,3,,,,,,7<,**1**5**6,,3,,36*****,,7,+2+27+++++5,**++**25<*:8*8*****+++++*++++32+3*++*2*
@M03495:532:000000000-M42H9:1:2113:24596:20102 1:N:0:ACAGGAAA+TAGACAAT
GTCAGCATGTGAGCTTTGGTCCAGCCTGAGTCCTGGTTTATCAACGGCAAAATATAGATCGGAAGAGCACACGTCTGAACTCCAGTCACACAGGAAAATCTCGTATGCCGTCTTCTGCTTGAAAAAAAAAAAATCGAGAAATCAACCGGAGATCTTCCCCAAATGTCCGTTGGACATAGTACGTTCACTTAGAAAAAATTCGAAAGCGTCCAGCACGCTTACTGCTTGAATAGTTGCGCACTGACTATTAA
+
CCCCCGGGGGGGGGGGGGGGGGGGGGGGGGGGGGGGFGGGGGGGGGGGGGGGGGGGGGGGGGGGGGGGGGGGGGGGGGGGGGGGGGGGGGGGGGGGGGEFEFGGGGEGGGGGGGGGGGGGGGGGGGGGGGG++::+,+,+,,,:,:,6++6@=>,7C,,,,@,,>@@::,,3:,,,,737,,5,,3,@@>,@<,<,,55,?6,,**,14*16,++**3=*3>>+0+++3+++++++3/*?*200<*++2*2
@M03495:532:000000000-M42H9:1:2113:17247:20117 1:N:0:ACAGGAAA+TAGACAAT
GTCAGCATGTGAGCTTTGGAATTAGTAAATTCGTTGACGACAGAAGGAGCAAGATAACGACCACAGGGAGGGTGGTTTATCAACGGCAAAATATAGATCGGAAGAGCACACGTCTGAACTCCAGTCACACAGGAAAATCTCGTATGCCGTCTTCTGCTTGAAAAAAAAAAAAAATCAGATCAAAAATAGCAACAAAAACGCCTAAACCAACAAACCTTAAAAAAGCCACCTAGGTCTCGCTACAATCAATA
+
CCCCCGGGGGGGGGGGGGGGGGGGGGGGGGGGGGGGGGGGGGGGGGGGGGGGGGGGGGGGGGGGGGGGGGGGGGGFGGGGGGGGGGGGGGGGGGGGGGGGGGGGGGGGGGGGGGGGGGGGGGGGGGGGGGGGGGGGGAFGGGGGGGGGGGGGGGGGGGGGGGGGGGGGFG***5,,,,7,,77,,6,2,,,7<:,,,***4*+*2+++2*1<*2***+++11+:***2220++*++0+0***/3<*+3***
@M03495:532:000000000-M42H9:1:2113:5181:20167 1:N:0:ACAGGAAA+TAGACAAT
GTCAGCATGTGAGCTTTGGAGTGAAATCTCTTGTCTTAAGGAATAAAGGAAAAAGATTCCGTCGGAGGCTCGGTGCTCTACAGGTTCAACCTTTGTACTCTATTATTGCCTCACATTCCATCTCTTGTGAAAATATATTTGATTGGCTTTTCTGCAGGTTGTTTGCCAGGACTTTCCAAGACCTCCACTAGAAAACACAATAAACTTTTTGGAAGCTGGACAACTATCTTCATTTTTCAGAAACAGTGAAC
+
CCCCCGGGGGFFGGGGGGGGGGGGGGGGGGGGGGGGGGGGGGGGGGGGGGGGGGGGGGGGGGGGGEEGGGGGGGGGGGGGGGGGGGGGGGGGGGGGGGGGGGGGGGGGGGGGGGGGGGGFGGGGGGGGGGGGGGGGGGGGGGGGGGGGGGGGGGGGGGGGGGGGGGGGGGGGGGGGDCFGGGGGFGGGGGGGGGGGGGEFGDFFFGGGGGDGGGGGGGGGGGFGGGFGGGGGGFGGGFF7ECFEGGGGGG+
@M03495:532:000000000-M42H9:1:2113:18393:20194 1:N:0:ACAGGAAA+TAGACAAT
GTCAGCATGTGAGCTTTGGAATTAGTAAATTCGTTGACGACAGAAGGAGCAAGATAACGACCACAGGGAGGGTGGTTTATCAACGGCAAAATATAGATCGGAAGAGCACACGTCTGAACTCCAGTCACACAGGAAAATCTCGTATGCCGTCTTCTGCTTGAAAAAAAAAAATACCAAAGAACATAAGCATAAAGCAGAGCACATGAATACTGACGGTGAGCTGTGACACTGAGAATTCGATTCCTCCTATA
+
CCCCCGGGGGGGGGGGGGGGGGGGGGGGGGGGGGGGGGGGGGGGGGGGGGGGGGGGGGGGGGGGGGGGGGGGGGGFGGGGGGGGGGGGGGGGGGGGGGGGGGGGGGGGGGGGGGGGGGGGGGGGGGGGGGGGGGGGGAEFFGGGGGGGGGGGGGGGGGGGGGGFGGGGGD@,37@:,,,,,3,,,,,,,3,,,,,646*,2,,,,,,6,,2,,,**3***+++3+;9+<7+<8++0++*>:+++5+***2*
@M03495:532:000000000-M42H9:1:2113:17143:20236 1:N:0:ACAGGAAA+TAGACAAT
GTCAGCATGTGAGCTTTGGAGTGAAATCTCTTGTCTTAAGGAATAAAGGAAAAAGATTCCGTCGGAGGCTCGGTGCTCTACAGGTTCAACCTTTGTACTCTATTATTGCCTCACATTCCATCTCTTGTGAAAATATATTTGATTGGCTTTTCTGCAGGTTGTTTGCCAGGACTTTCCAAGACCTCCACTAGAAAACACAATAAACTTTTTGGAAGCTGGACAACTATCTTCATTTTTCAGAAACAGTGAAC
+
CCCCCGGGGGGGGGGGGGGGGGGGGGGGGGGGGGGGGGGGGGGGGGGGGGGGGGGGGGGGGGGGGGGGGGGGGGGGGGGGGGGGGGGGGGGGGGGGGGGGGGGGGGGGGGGGGGGGGGGGGGGGGGGGGGGGGGGGGGGGGGGGGGGGGGGGGGGGGGGGGGGGGGGGGGGGGGGGGGGGGGGGGGGGGGGGGGGGGGGGGGGGGGGGGGGGGGGGGGGGGGGGGGGGFGGGGGGGGGGGGGGGGGFEGG+
@M03495:532:000000000-M42H9:1:2113:16996:20237 1:N:0:ACAGGAAA+TAGACAAT
GTCAGCATGTGAGCTTTGGTCCAGCCTGAGTCCTCTGGTTTATCAACGGCAAAATATAGATCGGAAGAGCACACGTCTGAACTCCAGTCACACAGGAAAAGCTCGTATGCCGGCTCCTGCTTGAAAAAAATAAGCAGGTAGATGTCAGTCATGCTCTTCAGCCTTTTGCAGTTTATCAGGATGAGGATGACCAGCATGTTGCCCACAAAACCAAAGATGAACACCAGTGAGTAGAGCGGAGGCAGGAGGCG
+
C88C<@F<FCC<C-C@C<@C@<C<FGGG@C;6;<6FDG;,;66<666,7+666EEG@E@6@@C,8@F8FEE@,E:F@669F@@FGGG@@@9,CF,6,,CF,,:6C7C=6,C7+8F,4,,,4CF4,,C4++,,C,5?BDFG<EG9EFA?FGE9CEFCBCFGGDGGGGGDFGCFFFCEF,FB8@:FGFCC=,C,@EFGGGGG,;9,@E78:7BBECFFFFFFGGGGGFF?,<BFGCF9F*4C5CE5875*5DC
@M03495:532:000000000-M42H9:1:2113:4105:20240 1:N:0:ACAGGAAA+TAGACAAT
GTCAGCATGTGAGCTTTGGAGACTGGTTTATCAACGGCAAAATATAGATCGGAAGAGCACACGTCTGAAATCCAGTCACACAGGAAAATCTCGTATGCCGTCTTCTGCTTGAAAAAAAAAAAAATCATTCTGAACGAAAACAAAGCATACGTCAATGAAAATCACGGGAAAGGACCATAGGTAATACGGAGGATCTCACAGTAACGCGCGTTTACACGACATAAAGGGAGAGGTGGTACAGCATAAATACC
+
CCCCCGGFFGGGG9@6CFGGGGGGGGGGGG-CCFFFGCGCFCFFDGC<6EDCGGGCAFGFE<@EDCFDG,CF,6CFCFFEEFFFEDFF,@FFEFEF<E,@6><6CE9<C<F=FFGCFG=C:++48B,,,,,,C<333+++:,,B3,,3,,3,3++,,,,,3,,,3+++5:<,,,,**,,7,7@@,7>*6>*>7,,22,,,6,,,,********3,++****/++1++2***/*+*2/+++++*30C9702*
@M03495:532:000000000-M42H9:1:2113:19754:20247 1:N:0:ACAGGAAA+TAGACAAT
GTCAGCATGTGAGCTTTGGAATTAGTAAATTCGTTGACTGGTTTATCAACGGCAAAATATAGATCGGAAGAGCACACGTCTGAACTCCAGTCACACAGGAAAATCTCGTATGCCGTCTTCTGCTTGAAAAAAAAAAAGGAAACCTGCAGTTGCTTGGTAAGATTAGTGATTTCCATAATAGACGTAACGAGATCAGTAGACTCCTTCTGTTGATGATCAATCATCTCAATTAGTACATATACCTGGTCTTT
+
CCCCCGCEEGGGFGGGGGG<FGCFEAFFGFAFDCCFGGFGGFFFGDGG9FCEGGEFEGGGGGGGGGGE@F8FFFFGGGGGFFDCFFC,FFGGGCCEFFEF=FEC8F?8CFGDECFGCD,FD<FFGGDEFG<FGC7:+++:,:3,B,=,:?<,:,CEF,,CC9,,,:,7,33,C3,C,C,78,,++33+++5**,3,7,7E99,,>,,?,@B9,D,2,,2,,,,>2,,6,,4,,5,5>1,,,,4=,;,=C@=
@M03495:532:000000000-M42H9:1:2113:10768:20292 1:N:0:ACAGGAAA+TAGACAAT
GTCAGCATGTGAGCTTTGGTCCAGCCTGAGTCCTGGTTTATCAACGGCAAAATTAGATCGGAAGAGCACACGTCTGAACTCCAGTCACACAGGAAAATCTCGTATGCCGTCTTCTGCTTGAAAAAAAAAAAACAAAAAAACAAAAGGAAATATACAAGAGAGACCAAACTAAATTAGCGAAACAAACAAGACTCAAACATAATACGGTCCACACAATGTTATAACGGTGGATGTCTGAGTGTGAAAGCTAT
+
CCCCCGGGGGGGGGGGGGGGGGGGGGGGGGGGGGGGGGGGGGGGGGGGGGGGGGGGGGGGGGGGGGGGGGGGGGGGGGGGGGGGGGGGGGGGGGGGGFFGGGGGGGGGGGGGGGGGGGGGGGGGGGGGGG@4+,8:,++++,,3,,3,,33:,,:,3,3,3++,+,3,*,,,,,,,,,3***5,3,,2,,,4,,,,,,,,,22,7**4*8+,23*3?++51+++53*****+5++++3+++0+++*+*2*:
@M03495:532:000000000-M42H9:1:2113:20886:20298 1:N:0:ACAGGAAA+TAGACAAT
GTCAGCATGTGAGCTTTGGAATTAGTAAATTCGTTGACGACAGAAGGAGCAAGATAACGACCACAGGGAGGGTGGTTTATCAACGGCAAAATATAGATCGGAAGAGCACACGTCTGAACTCCAGTCACACAGGAAAATCTCGTATGCCGTCTTCTGCTTGAAAAAAAAAATACACAAGAAAAAATATATGCCATCCAAATACTAAAACGAGCGCACAACAACAAGACATACGCACGTGTAATGATCAAATT
+
CCCCCGGGGGGGGGGGGGGGGGGGGGGGGGGGGGGGGGGGGGGGGGGGGGGGGGGGGGGGGGGGGGGGGGGGGGGFGGGGGGGGGGGGGGGGGGGGGGGGGGGGGGGGGGGGGGGGGGGGGGGGGGGGGGGGGGGGGCEGGGGGGGGGGGGGGGGGGGGGGGGGGGGCGG,833,,*,,,5@,>,,,,,,,,,5,,7,27B,,,,,,6************/3*80**2+++*3/***2+*+0+0+*+<***
@M03495:532:000000000-M42H9:1:2113:13053:20471 1:N:0:ACAGGAAA+TAGACAAT
GTCAGCATGTGAGCTTTGGTCCAGCCTGAGTCCTGGTTTATCAACGGCAAAATATAGATCGGAAGAGCACACGTCTGAACTCCAGTCACACAGGAAAATCTCGTATGCCGTCTTCTGCTTGAAAAAAAAAAAAAAAAACAACAAGCGAGGTAAACGTAGTTAAGTGGAAGAAACGAAACAAGTACAGAAAGGAAGAGCAGTAAGAGAAGAAAGTCGTAACAGCATGTGATGCCACAAATAGTCCTAGAGAG
+
CCCCCGGGGGGGGGGGGGGGGGGGGGGGGGGGGGGGGGGGGGGGGGGGGGGGGGGGGGGGGGGGGGGGGGGGGGGGGGGGGGGGGGGGGGGGGGGGGG<EFGGGGGGGGGGGGGGGGGGGGGGGGGGGGGG+488++8+,3,,,,:+83++3,,7*,,,*3,,,,,,7,,68,,1***5,632,72,77,,<,,2:,,,2+,2+732+*+++++7*****++4*+++++1++3+2**/+<+0+++*2+0**
@M03495:532:000000000-M42H9:1:2113:13361:20478 1:N:0:ACAGGAAA+TAGACAAT
GTCAGCATGTGAGCTTTGGAATTAGTAAATTCGTTGACGACAGAAGGAGCAAGATAACGACCACAGGGAGGGTGGTTTATCAACGGCAAAATATAGATCGGAAGAGCACACGTCTGAACTCCAGTCACACAGGAAAATCTCGTATGCCGTCTTCTGCTTGAAAAAAAAAAAACCAAAAAAAAAAACCACAAAAAGAGACAACACGCACACAACAACAAACAAATCAAACAAAAACGCAGTACACCCCACAA
+
CCCCCGGGGGGGGGGGGGGGGGGGGGGGGGGGGGGGGGGGGGGGGGGGGGGGGGGGGGGGGGGGGGGGGGGGGGGGGGGGGGGGGGGGGGGGGGGGGGGGGGGGGGGGGGGGGGGGGGGGGGGGGGGGGGGGGGGGGC<FGGGGGGGGGGGGGGGGGGGGGGGGGGGGGG:5**5*@>1<E<*<:**4*****1*<++4++*********2/*/****1*/**+33<:+*/**2**2***++0+*1**/**
@M03495:532:000000000-M42H9:1:2113:26274:20481 1:N:0:ACAGGAAA+TAGACAAT
GTCAGCATGTGAGCTTTGGATGGTTCTGGTTTATCAACGGCAAAATATAGATCGGAAGAGCACACGTCTGAACTCCAGTCACACAGGAAAATCTCGTATGCCGTCTTCTGCTTGAAAAAAAAAAACAAATATCAACAGACATACAACTCAACCCTCCTGTCAAAATGTTTGATACTATACTTTTACTTCAGCAGCCACTAATCTCACGTAAGACCAGTTACAAGCCGTAGTCTATGAATTTCACACACCAT
+
CCCCCGGGGGGFGGGGGGGGFGGFFGGGGGFGFGGGGGGGGGGGGGGGGGGGGGGGGGGGGGGGGGGGGGGGGGGGGGGGGGGGGGGGGGG<<EFGGGGGGGGFGGFCFGGGDGGGGGGGGGGG:4,,,,,,,,,,:,4,,,,,,,5,:,,,,3,:6,:,,,,,,,,,,,33,7>=,,,,3,,,3,,,,8,,,8,,,,,7,,37>,,442,22,,262D,>;,,,**4;*4,5,,,5,,,,4<,+0*****
@M03495:532:000000000-M42H9:1:2113:5367:20557 1:N:0:ACAGGAAA+TAGACAAT
GTCAGCATGTGAGCTTTGGAATTAGTAAATTCGTTGACGACAGAAGAGCAAGATAACGACCACAGGGAGGGTGGTTTATCAACGGCAAAATATAGATCGGAAGAGCACACGTCTGAACTCCAGTCACACAGGAAAATCTCGTATGCCGTCTTCTGCTTGAAAAAAAAAAAAAAAGAATATACAATAAAGCAGAAGCATAACAAGATAAATGATAGAATACAGGTATATGACATTATACAATCATCAACCAA
+
CCCCCGGGGGGGGGGGGGGGGGGGGGGGGGGGGGGGGGGGGGGGGGGGGGGGGGGGGGGGGGGGGGGGGGGGGGGGGGGGGGGGGGGGGGGGGGGGGGGGGGGGGGGGGGGGGGGGGGGGGGGGGGGGGGGGGGGGDFEGGGGGGGGGGGGGGGGGGGGGGGGGGGGGD@5*1>**2,7,,,23,,,,,,,2,2,,,72,+,2+4+++22+7+<,2+22++++5+3+++2++++3+3++02++0+*+****
@M03495:532:000000000-M42H9:1:2113:10200:20559 1:N:0:ACAGGAAA+TAGACAAT
GTCAGCATGTGAGCTTTGGTCCAGCCTGAGTCCTGGTTTATCAACGGCAAAATATAGATCGGAAGAGCACACGTCTGAACTCCAGTCACACAGGAAAATCTCGTATGCCGTCTTCTGCTTGAAAAAAAAAAAAATTTACTTGCTGGAATTGATGAACGAATCTGAAAAACTCTACGTTCAAACATCACAACATTGATGCACTTCGAACATCCACTGAACACTCATGTGACTGCAAGTCAAGTAAATAAAGA
+
CCCCCGGFGGDGGDGGGEGGGGGGFGGGGGGFGGGGFEFGGGGGGGGGGFGF@FGGGGGGFGGGGGFFGGGGDEEGGGGGGEFGGGGGGGGG8EGGGGE=EFGGGGFGGGGGCFGFFA<ECFGFGGGGGEG6++8,,,5,,,C,:>,,,,,:3@,,,3+6@+,,,:D,@+>@,,3+@,,3,;FA:,73,,*5D,,?,2,,,,,,*1,4*,><B,,,6,4>F5,5>,1,>,4+00++++++2++4++++1++
@M03495:532:000000000-M42H9:1:2113:17433:20619 1:N:0:ACAGGAAA+TAGACAAT
GTCAGCATGTGAGCTTTGGAGTGAAATCTCTTGTCTTAAGGAATAAAGGAAAAAGATTCCGTCGGAGGCTCGGTGCTCTACAGGTTCAACCTTTGTACTCTATTATTGCCTCACATTCCATCTCTTGTGAAAATATATTTGATTGGCTTTTCTGCAGGTTGTTTGCCAGGACTTTCCAAGACCTCCACTAGAAAACACAATAAACTTTTTGGAAGCTGGACAACTATCTTCATTTTTCAGAAACAGTGAAC
+
CCCCCGGGGGGGGGGGGGGGGGGGGGGGGGGGGGGGGGGGGGGGGGGGGGGGGGGGGGGGGGGGGGGGGGGGGGGGGGGGGGGGGGGGGGGGGGGGGGGGGGGGGGGGGGGGGGGGGGGGGGGGGGGGGGGGGGGGGGGGGGGGGGGGGGGGGGGGGGGGGGGGGGGGGGGGGGGGFGGGGGGGGGGGGGGGGGGGGGGGGGGGGFGGGGGGGGGGGGGGGGGGGGGGGGGGGGGGGGGGGGGGGGGGGG8
@M03495:532:000000000-M42H9:1:2113:14613:20653 1:N:0:ACAGGAAA+TAGACAAT
GTCAGCATGTGAGCTTTGGAATTAGTAAATTCGTTGACGACAGAAGGAGCAAGATAACGACCACAGGGAGGGTGGTTTATCAACGGCAAAATATAGATCGGAAGAGCACACGTCTGAACTCCAGTCACACAGGAAAATCTCGTATGCCGTCTTCTGCTTGAAAAAAAAAAAAAATAAAACAAATAAAAATGTGAGTATAACTGGTACAGCAATAAAGAAAGTCATCGGTCAGCATAGACTCACCAAGAAAT
+
CCCCCGGGGFGGGGGGGGGGGGGGGGGGGGGGGGGGGGGGGGGGGGGGGGGGGGGGGGGGGGGGGGGGGGGGGGGGGGGGGGGGGGGGGGGGGGGGGGGGGGGGGGGGGGGGGGGGGGGGGGGGGGGGGGGGGGGGGAEGGGGGGGGGGGGGGGGGGGGGGGGGGGGEGE73*15,27D,6==,3,,7,,7,,6,7,72,,72+7+5<;+*+++,32?2*+++++++**/*0+++>+0+0<0+*0**0***
@M03495:532:000000000-M42H9:1:2113:25548:20685 1:N:0:ACAGGAAA+TAGACAAT
GTCAGCATGTGAGCTTTGGAATTAGTAAATTCGTTGACGACAGAAGGAGCAAGATAACGACCACAGGGAGGGTGGTTTATCAACGGCAAAATATAGATCGGAAGAGCACACGTCTGACTCCAGTCACACAGGAAAATCTCGTATGCCGTCTTCTGCTTGAAAAAAAAAAGAAATAGAAACAGTCATTGGAAGATATATCACCGTATTATGAGTAATCCGACAATTACACATCATTTTTATATAGTGGACAA
+
CCCCCGFCFEFEGGGDGGGGFCFGGFFGGGGGGFGGGGGGGGGGGGGGGGGGGGGGGGGGGGGGGGGGGGGGGGGFFGGGGGGGGGGGGGGGGGGGGGGFEGGGGGGGGGGGGGGGGGGGGGGGFGGGGGGGGGGGGFCEFGGGGEFGGGFFGGGGDFFFFGGGGGGGG*537,73,,,5,,,,,,3,7,,,,,,,,,,,,,*66<,@,,,26,2,6,1//:8+++3+0+3+++5+++31++++1+*+2*/
@M03495:532:000000000-M42H9:1:2113:15835:20849 1:N:0:ACAGGAAA+TAGACAAT
GTCAGCATGTGAGCTTTGGAGTGAAATCTCTTGTCTTAAGGAATAAAGGAAAAAGATTCCGTCGGAGGCTCGGTGCTCTACAGGTTCAACCTTTGTACTCTATTATTGCCTCACATTCCATCTCTTGTGAAAATATATTTGATTGGCTTTTCTGCAGGTTGTTTGCCAGGACTTTCCAAGACCTCCACTAGAAAACACAATAAACTTTTTGGAAGCTGGACAACTATCTTCATTTTTCAGAAACAGTGAAC
+
CCCCCGGGGGGGGGGGGGGGGGGGGGGGGGGGGGGGGGGGGGGGGGGGGGGGGGGGGGGGGGGGGGGGGGGGGGGGGGGGGGGGGGGGGGGGGGGGGGGGGGGGGGGGGGGGGGGGGGGGGGGGGGGGGGGGGGGGGGGGGGGGGGGGGGGGGGGGGGGGGGGGGGGGGGGGGGGGGGGGGGGGGGGGGGGGGGGGGGGGGGGGGGGGGGGGGGGGGGGGGGGGGGFGGGGGGGGGGGGGGGGGGGGGGG7
@M03495:532:000000000-M42H9:1:2113:6349:20875 1:N:0:ACAGGAAA+TAGACAAT
GTCAGCATGTGAGCTTTGGAGTGAAATCTCTTGTCTTAAGGAATAAAGGAAAAAGATTCCGTCGGAGGCTCGGTGCTCTACAGGTTCAACCTTTGTACTCTATTATTGCCTCACATTCCATCTCTTGTGAAAATATATTTGATTGGCTTTTCTGCAGGTTGTTTGCCAGGACTTTCCAAGACCTCCACTAGAAAACACAATAAACTTTTTGGAAGCTGGACAACTATCTTCATTTTTCAGAAACAGTGAAC
+
CCCCCGGGGGGGGGGGGGGGGGGGGGGGGGGGGGGGGGGGGFGGGGGGGGGGGGGGGGGGGGGGGGGGGGGGGGGGGGGGGGGGGGGGGGGGGGGGGGGGGGGGGGDGGGGGGGGGGDGGGGGGGDGGFFGGGGGGFGGGGGGGFGGGFGGGGGGGGGGGGGGGGGFGGGFGGGGGCFGGFGGGGGCFGGGGGGGGGGGGGGGGGGGAFGGCFFGFGGGGGGGGGGGGGGCC:EEGGGGCGGCGGGGFGGC
@M03495:532:000000000-M42H9:1:2113:18001:20887 1:N:0:ACAGGAAA+TAGACAAT
GTCAGCATGTGAGCTTTGGACTCCTGACTGGTTTATCAACGGCAAAATATAGATCGGAAGAGCACACGTCTGAACTCCAGTCACACAGGAAAATCTCGTATGCCGTCTTCTGCTTGAAAAAAAAAAAAAATACAACTTACATCAACCAAACCATAGTCAGCTCGTATCGAATGCAATTCCCAGGTTTAACCCGGGGCTGTCACATCAAACATACTCAGCAGCCTACGCACGCTTTCCTCCCACGACCTCCG
+
CCCCCGGGGGGGGGGGGGGGGGGGGGGGGGGFGGGGGGGGGGGGGGGGGGGGGGGGGGGGGGGGGGGGGGGGGGGGGGGGGGGGGGGGGGGGGEEFGGGGGGGGGGGGGGGGGGGGGGGGGEFG@F8+8@,,,,,:,,::,58,,BF+>F==,,7,,,3,,,,+3<,,3<,,,=FE,37>3@3:>3,@,,,,**1*1<*2>,,,@,,,+2*,2+2+++3+*340+:/=/7****2++32*/00*:)**01/
@M03495:532:000000000-M42H9:1:2113:6488:20898 1:N:0:ACAGGAAA+TAGACAAT
GTCAGCATGTGAGCTTTGGAGTGAAATCTCTTGTCTTAAGGAATAAAGGAAAAAGATTCCGTCGGAGGCTCGGTGCTCTACAGGTTCAACCTTTGTACTCTATTATTGCCTCACATTCCATCTCTTGTGAAAATATATTTGATTGGCTTTTCTGCAGGTTGTTTGCCAGGACTTTCCAAGACCTCCACTAGACAACACAATAAACTTTTTGGAAGCTGGACAACTATCTTCATTTTTCAGAAACAGTGAAC
+
CCCCCGGGGGGGGGGGGGGGGGGGF9FFGGGFGGGGGEGGGFGGGGGGGGGGDGGGGGGFGGGGG7CCGGGCGGGGGGGFGFFGEFFFGGGGGEGGDEGGGCGGGGFGGGGGFGGGGGGEFFGGGGGGGC?CDFFGGGGGGCGGGG?FGGGGFA<D8?FEGGDDFFDFFFFGGGGGCEGFEA>FFFCFFC:,,CF:=EE7FB93>FDAFGDGGFDCFFFGGGGGFFFFGCCFGC9ED8EGECCEFGGGCF7
@M03495:532:000000000-M42H9:1:2113:18475:20926 1:N:0:ACAGGAAA+TAGACAAT
GTCAGCATGTGAGCTTTGGAGTGAAATCTCTTGTCTTAAGGAATAAAGGAAAAAGATTCCGTCGGAGGCTCGGTGCTCTACAGGTTCAACCTTTGTACTCTATTATTGCCTCACATTCCATCTCTTGTGAAAATATATTTGATTGGCTTTTCTGCAGGTTGTTTGCCAGGACTTTCCAAGACCTCCACTAGAAAACACAATAAACTTTTTGGAAGCTGGACAACTATCTTCATTTTTCAGAAACAGTGAAC
+
CCCCCGGGGGGGGGGGGGGGGGGGGGGGGGGGGGGGGGGGGFGGGGGGGGGGGGGGGGGGGGGGGGGGGGGGGGGGGGGGGGGGGGGGGGGGGGGGGGGGGGGGGDGGGGGGGGGGGGGGGGGGGGGGGGGGGGGGGGGGGGGGGGGGGGGGGGGGGGGGGGGGGGGGEGGGGGGGGGFFGGGGGGGGGGFGGGGGGGGGGGGGGGGGGGGGGGGFGGGGGGGGGGGGGGGGGGGGGGGGGGGGGGFEGG+
@M03495:532:000000000-M42H9:1:2113:4703:20932 1:N:0:ACAGGAAA+TAGACAAT
GTCAGCATGTGAGCTTTGGATGGTTCTGGTTTATCAACGGCAAAATATAGATCGGAAGAGCACACGTCTGAACTCCAGTCACACAGGAAAATCTCGTATGCCGTCTTCTGCTGGAAAAAAAAAAACGAAATAGTATCTTCCTCTTCCAAACTAATATCCTACAACAGTTCTGTTATGGCAAGATCTAAATAATCAGTACCGAAATTATTAGTCTAACCAGCTGTATCAACATGAGTGCACCTAGTATCACC
+
C6ACCGGGFE6CECFDFEF@FFF;C,CFEEAFFFEF<FFBEGEGE<EGG96FEFGGGGGD<FCGGE@CFFEFCFGECFFGGEEFGGGCGCFG8CFFGEEEGAF,>CFFFA9F,CFEFGFGG7FG++868FCGA?9BF,,,,585,B:CFD7,C8CDD,CF9<@DGF,C=,,:@CD@,7@7>7,,88@F,E3F,3>,,37@*>*459=2,6>,?>,6,,?:,<D95;,>76EG,,,4,,2,,,0,5:E,++*
@M03495:532:000000000-M42H9:1:2113:26178:20988 1:N:0:ACAGGAAA+TAGACAAT
GTCAGCATGTGAGCTTTGGAGTGAAATCTCTTGTCTTAAGGAATAAAGGAAAAAGATTCCGTCGGAGGCTCGGTGCTCTACAGGTTCAACCTTTGTACTCTATTATTGCCTCACATTCCATCTCTTGTGAAAATATATTTGATTGGCTTTTCTGCAGGTTGTTTGCCAGGACTTTCCAAGACCTCCACTAGAAAACACAATAAACTTTTTGGAAGCTGGACAACTATCTTCATTTTTCAGAAACAGTGAAC
+
CCCCCGGGGGGGGGGGGGGGGGGGGGGGGGGGGGGGGGGGGGGGGGGGGGGGGGGGGGGGGGGGGGGGGGGGGGGGGGGGGGGGGGGGGGGGGGGGGGGGGGGGGGGGGGGGGGGGGGGGGGGGGGGGGGGGGGGGGGGGGGGGGGGGGGGGGGGGGGGGGGGGGGGGGGGGGGGGGGGGGGGGGGGGGGGGGGGGGGGGGGGFGGGGGGGGGGGGGGGGGGGGGGGGGGGGGGGGFGGGGGGGGGGGGG+
@M03495:532:000000000-M42H9:1:2113:26822:21061 1:N:0:ACAGGAAA+TAGACAAT
GTCAGCATGTGAGCTTTGGTGCCGCCCTGGTTTATCAACGGCAAAATATAGATCGGAAGAGCACACGTCTGAACTCCAGTCACACAGGAAAATTTCGTATGCCGTCTTCTGCTTGAAAAAAAAAAAAAAGATAGCTCTCGCACGCATTGTATTTCACTCCCTCCGTTCATTTGTACGTGGAAATTCGTTTCACTCAACTGTAGACCATATTTCTTATTTTCACACTGTCCGTACCAGTTATGATGCACTAT
+
CC9CCG9CFAA9CDCFAF?FFGG:@@FEGG6,6;FC@FCFCDEFGFCFA@,CFD@:FE6,CFFFGFD@<CCCEFG,@FF6@CF@@F@,,C8CF,9EFEECE<<+4+,,9,<?,C,BFG,EF:FC+@+++++,,3,,,3,8+33+3+83,,,,::,,,,3,6@@**5,,,,,,,,3<*6,::,7?;<F,61,,,,7:2<CFC9;,=<7,3+5,+?:+++2+5+4+5*++++32***++5?+A14<++++*2:
@M03495:532:000000000-M42H9:1:2113:24907:21162 1:N:0:ACAGGAAA+TAGACAAT
GTCAGCATGTGAGCTTTGGTCCAGCCTGAGTCCTGGTTTATCAACGCAAAATATAGATCGGAAGAGCACACGTCTGAACTCCAGTCACACAGGAAAATCTCGTATGCCGTCTTCTGCTTGAAAAAAAAAAATATCTTTATCCAATACGACCGGGTAGAGGAGTCGCTTTTCACAAATTAGTCTGCTGCAAGCGCGATATATATCTGAAAATCACACGTCCCAACTACTGTGACAACCCGATATCTCTAAGG
+
CCCCCGGGGGGGGGGGGGGFGGFGGGGGGGGGGGGGEFGGGGGGGGGGGGGGGGGGGGGGGGGGGGGGGGGGFGGGGGGFGGGGEFGGGGGGGGGGG<CCCEGGGGGGGGGFGFGFGCFFGGGFGGGGG7+::5,5,,:,,CF,5,,8++++++8++,C,@+,83@:<>9D,=D,,,,,,77,=,,7,,,,**>7****,,7,22,,6,22CCGG,131*/++**+5++1++3+2*==*3***+2*++2**
@M03495:532:000000000-M42H9:1:2113:16435:21176 1:N:0:ACAGGAAA+TAGACAAT
GTCAGCATGTGAGCTTTGGACTCCTGACTGGTTTATCAACGGCAAAATATAGATCGGAAGAGCACACGTCTGAACTCCAGTCACACAGGAAAATCTCGTATGCCGTCTTCTGCTTGAAAAAAAAAAAACACAAAAAATGACACAAAACACACCGACTCCATTACCAACTCAAGACCCGACAAAGTGGTGAAACGATGCATGGCATAGGTAGTCATAGAACTCGATCTTCAACTGAAGGCTTGTTGGTGTTT
+
CCCCCGGGGGGGGGGGGGGGGGGGGGGGGGGGGGGGGGGGGGGGGGGGGGGGGGGGGGGGGGGGGGGGGGGGGGGGGGGGGGGGGGGGGGGGGEFGGGGGGGGGGGGGGGGGGGGGGGGGGGGGGG+4+,4::B43+,,5,,,,38,,,B,+++68++:,,,37,=,*3,,,,,,,3*****6,3,,,*,,,,1*1*6,,,24,,1,2+4+7++,+5+<++3**9**+1++++5++5+*9;**+*******
@M03495:532:000000000-M42H9:1:2113:13743:21246 1:N:0:ACAGGAAA+TAGACAAT
GTCAGCATGTGAGCTTTGGAGTGAAATCTCTTGTCTTAAGGAATAAAGGAAAAAGATTCCGTCGGAGGCTCGGTGCTCTACAGGTTCAACCTTTGTACTCTATTATTGCCTCACATTCCATCTCTTGTGAAAATATATTTGATTGGCTTTTCTGCAGGTTGTTTGCCAGGACTTTCCAAGACCTCCACTAGAAAACACAATAAACTTTTTGGAAGCTGGACAACTATCTTCATTTTTCAGAAACAGTGAAC
+
CCCCCGGGGGGGGGGGGGGGGGGGGGGGGGGGGGGGGGGGGGGGGGGGGGGGGGGGGGGGGGGGGGGGGGGGGGGGGGGGGGGGGGGGGGGGGGGGGGGGGGGGGGGGGGGGGGGGGGGGGGGGGGGGGGGGGGGGG9EGGGGGGGGGGGGGGGGGGGGGGGGGGGGGGGGGGGGGGGGGGGGGGGGGGGGGGGGGGGGGGGGGGGGGGGGGGGGGGGGGGGGGGGGGGFFFGFGGGGGGGFGGGGGGGG8
@M03495:532:000000000-M42H9:1:2113:15326:21255 1:N:0:ACAGGAAA+TAGACAAT
GTCAGCATGTGAGCTTTGGAATTAGTAAATTCGTTGACGACAGAAGGAGCAAGATAACGACCACAGGGAGGGTGGTTTATCAACGGCAAAATATAGATCGGAAGAGCACACGTCTGAACTCCAGTCACACAGGAAAAACTCGTATGCCGTATTCTGCTTGAAAAAAAAAAAGTAACAGAAGTGAGAACCCGATGATCAGAAAAAAAGATTGAATTATTGCGAGAAATAAAAGACTGACACATAAATCGGAA
+
CCCCCEGGGGFGGGGGGFF@F@FGEFGGGGGFFGGGGGG7FEEFFEFGGEDFFGGFGGGCF7FFFFEEGGGF@FEBD@FGCAFFEEGFGGFGGGGGGEGGBCFGGECFGGFD?DFEAFCGGAEF?FFFGFGGGGDGE,?,?FF7FFF?7B+,8C@A<??FFG<FGE:>C7B8,,@,>,:F73,33?F7,*1*1*2,,@2,=,?8*C@*2++7?;<;++++/**:5++?9<+<**3<<8CE*+2++*+*9**
@M03495:532:000000000-M42H9:1:2113:23323:21295 1:N:0:ACAGGAAA+TAGACAAT
GTCAGCATGTGAGCTTTGGAGTGAAATCTCTTGTCTTAAGGAATAAAGGAAAAAGATTCCGTCGGAGGCTCGGTGCTCTACAGGTTCAACCTTTGTACTCTATTATTGCCTCACATTCCATCTCTTGTGAAAATATATTTGATTGGCTTTTCTGCAGGTTGTTTGCCAGGACTTTCCAAGACCTCCACTAGAAAACACAATAAACTTTTTGGAAGCTGGACAACTATCTTCATTTTTCAGAAACAGTGAAC
+
CCCCCGFEEFDFGFCEGGCC@FGF<FFFFFEFF<FFEFGAFGFCFGGCEGGFDFG<EGGGGDFC@@FGCDDCEGEGDFGFEFC<FFGCFGGGGGDGGGGFGGFGGGCF9CEGGGFEEE<F??BCEGGGGGGGF9FGEFGGEGGF<EGGFGGGFFGGGGCCEFGGDEFGGGGFFGGGGGG<AADCGC<FFC=FGB=DFDGCDFGF9CFDFFEDGGGGFGFFEFGGGGGGGFG:,E>DGFFGEGGGGGGFFF+
@M03495:532:000000000-M42H9:1:2113:7375:21321 1:N:0:ACAGGAAA+TAGACAAT
GTCAGCATGTGAGCTTTGGAGTGAAATCTCTTGTCTTAAGGAATAAAGGAAAAAGATTCCGTCGGAGGCTCGGTGCTCTACAGGTTCAACCTTTGTACTCTATTATTGCCTCACATTCCATCTCTTGTGAAAATATATTTGATTGGCTTTTCTGCAGGTTGTTTGCCAGGACTTTCCAAGACCTCCACTAGAAAACACAATAAACTTTTTGGAAGCTGGACAACTATCTTCATTTTTCAGAAACAGTGAAC
+
CCCCCGDDFGGGGGGGGEFFGGGGGGGF<FGAEGFGFEFFGFE@@FFGGGGGGGGGGGFG<FGGGGGCCFGGCFEEEGED,@FFGGGGGGGG9,CFDE9FFDGGGGG9CCFF8FEDFGDACCFEFGGDDGGCFGGGGGGDFDGDAECFGGGGC<<FFGG9FGGC,<FCEGGGGGGGGGFFFGGFFBAAFF:FB9DG,@:FAF9;F7EFGFGGFFF>FC,::D@GGFCCGFA,;F;,;EFFD7<CDCGFGG8
@M03495:532:000000000-M42H9:1:2113:8972:21327 1:N:0:ACAGGAAA+TAGACAAT
GTCAGCATGTGAGCTTTGGAGACTGGTTTATCAACGGCAAAATATAGATCGGAAGAGCACACGTCTGAACTCCAGTCACACAGGAAAATCTCGTATGCCGTCTTCTGCTTGAAAAAAAAAATAAATACAGTCCTACATAACCCGCAGACAGCATCTGCCCTTACTGAACCGCCAGCAGCATCTACACTCGATGCGACCCTGGCGGTGATCTACCTCATCATCGGGCTGAGCAGGGGGGTGTGGCGTGGTCT
+
CBCCCGFGGGGGGGGGGGGGGGGGGGGGGGGGFGGGEEEEGGGGGGGGFFGGGGGGGGGGGGGGGGGFGGGGFFGGDGGGGGGGFEFG<CFGFGGGGGGGGGFFFFAFCFEF<EFFC:EE@,:,,,,,,,<:,,,:E,,8B,4+63=+8><<8,5C<:,,,,,3,CC9,+5+:+3+,,,,,,@,,,,,,>73@BF*>*1>>1:7**1:+++7?+<+++5+<;<881*1*2++5/*:*8::****2***1**
@M03495:532:000000000-M42H9:1:2113:26710:21341 1:N:0:ACAGGAAA+TAGACAAT
GTCAGCATGTGAGCTTTGGAGTGAAATCTCTTGTCTTAAGGAATAAAGGAAAAAGATTCCGTCGGAGGCTCGGTGCTCTACAGGTTCAACCTTTGTACTCTATTATTGCCTCACATTCCATCTCTTGTGAAAATATATTTGATTGGCTTTTCTGCAGGTTGTTTGCCAGGACTTTCCAAGACCTCCACTAGAAAACACAATAAACTTTTTGGAAGCTGGACAACTATCTTCATTTTTCAGAAACAGTGAAC
+
CCCCCGGGGGGGGGGGGGGGGGGGGGGGGGGGGGGGGGGGGGGGGGGGGFGGGGGGGGGGGGGGGGGGGGGGGGGGGGGGGGGGGGGGGGGGGGGGFGFGGGGGGGGGGGGGGGGGGGGGGGGGGGGGGGGGGGGGGGGGGCFGGFGGGGGGGGGGGGGGGGGGGGGGGGGGGGGGGGGGGGGGGGGGGGFGGGGGGGGGGGGGGGGGGCCGGGFFFGCFGGFGGGGGGGGGGGGGGGGGGFGGG>DCFG+
@M03495:532:000000000-M42H9:1:2113:14712:21345 1:N:0:ACAGGAAA+TAGACAAT
GTCAGCATGTGAGCTTTGGACTGGTTTTCAACGGCAAAATATAGATCGGAAGAGCACACGTCTGAACTCCAGTCACACAGGAAAATCTCGTATGCCGTCTTCTGCTTGAAAAAAAAAAAAACAGAAAGTAGAAAAAGACAAACGAATCGCACGCGTGACACTCGGGCACATGAATAATAAATCGCATAATAGCCAAGCACCTACACGACTTCAAACTTGACGTATCCACCAATCTTGAACTACCAACCTTA
+
CCCCCGGGGGGGGGGGGGGGGGGGFGGGGGGGGGGGGGGGGGGGGGGGGGGGGGGGGGGGGGGGGGGGGGGGGGGGGGGGGGGGGCFFGGGGGGGGGGGGGGGGGGCGGGGGGGGGGE@44+B,,:,,,,,<@,3,++,,,3,++B,+,++3++++++6,,3,3**@**,,,37;@;2,,,,,*6**1,3@,,,,4@*<4=C7+,5*13**,+3<++5+++3**+3+++2//3;++<++23++*+0*2***
@M03495:532:000000000-M42H9:1:2113:24300:21352 1:N:0:ACAGGAAA+TAGACAAT
GTCAGCATGTGAGCTTTGGTCCAGCCTGAGTCCCTGGTTTATCAACGGCAAAATATAGATCGGAAGAGCACACGTCTGAACTCCAGTCACACAGGAAAATCTCGTATGCCGTCCTCTGCTTGAAAAAAAAAAGACTCCTGGCCTCGCTGCTTCCGCCAAACTCCACGGAAGGGTCTGGTCTGGTTGTCAAATATTGTACCAGATGTGACTAGCACCAGCTACGCGGACACCGTGAAGGGCCGATTCACCAT
+
C<BCCF9EFFF9CE<C@FF@FFG@EG@FFEFFGGD<F6CCFCEGGCFGGGF@,6CFGFGCE@@BBFGG?C<C@7EFFGFG,6C,@CCE<CAFE8<CEFEE8FCF=F==<FF,F+?EFFA9F9,,55:+6C@:C7=B,:AF,,4,,+33+85BBD+@++>D+,3@<,+5+33++5,@,3@,@<777*32,7,7,,@@,,,267,27,,,,46:8,2,4=,,A?:*3B=C*1*//;**1+/*2*/:*2+<:C*
@M03495:532:000000000-M42H9:1:2113:16689:21367 1:N:0:ACAGGAAA+TAGACAAT
GTCAGCATGTGAGCTTTGGAATTAGTAAAGTTGACGACAGAAGGAGCAAGATAACGACCACAGGGAGGGTGGTTTATCAACGGCAAAATATAGATCGGAAGAGCACACGTCTGAACTCCAGTCACACAGGAAAATCTCGTATGCCGTCTTCTGCTTGAAAAAAAAAAACGAGAAAACATATAAACAGACTAATTCACATAATTGAAAAGAGACTGAACATACGCACCATAACATAACGTCTCACCCTGTCA
+
CCCCCGGGG<FFGGGFGGGGGGGGGGGGGGGGGGGGGGGGGGGGGGGGGGGGGGGGGGGGGGGGGGGGGGGGCFGGGGGGGGGGGGGGGGGGGGGGGGGGGGGGGGGGGGGFGGGGGGFGGGGGGGGGGGGGGGB<FGGGGGGGGGGEGFGDFGGGGGCFGGGFE@F3**5*5:D,7,,,,,7,7,,5D,?,,,2,,,,72,,,7,,4,*,,422+++++5++*/***+0++++5++/<8*;C9:*2**00
@M03495:532:000000000-M42H9:1:2113:24919:21374 1:N:0:ACAGGAAA+TAGACAAT
GTCAGCATGTGAGCTTTGGAATTAGTAAATCGTTGACGACAGAAGGAGCAAGATAACGACCACAGGGAGGGTGGTTTATCAACGGCAAAATATAGATCGGAAGAGCACACGTCTGAACTCCAGTCACACAGGAAAATCTCGTATGCCGTCTTCTGCTTGAAAAAAAAAAAAAACAACCAACTTTATAATCTTGTTCTCTGTTATATACGTGACCCTCCTCTGAACACACGATATCAACCGTGCTTTCTTCC
+
CCCCCGGGGGGFGGGGGGGGGGGGGFGGGGGGGGGGGGGGGGGGGGGGGGGGGGGGGGGGGGGGGGGGGGGGGGGGGGGGGGGGGGGGGGGGGGGGGGGGGGGGGGGGGGGGGGGGGGGGGGGGGGGGGGGGGGGGFFFGGGGGGGGGGGGGGGGGGGGGGGGGGGFGGG*55*3,66*1*,,,7,7,,3,7,,7,7,,,4,2?<++2*+**35+3**2*+++++30*;**7**3++20**2**0*+2***
@M03495:532:000000000-M42H9:1:2113:14226:21389 1:N:0:ACAGGAAA+TAGACAAT
GTCAGCATGTGAGCTTTGGTTTATCAACGGCAAAATATAGATCGGAAGAGCACACGTCTGAACTCCAGTCACACAGGAAAATCTCGTATGCCGTCTTCTGCTTGAAAAAAAAAAAGAAGGAGTGTACCGTACGAAAAACCACCCGATAACTAATAGTCTGCAGACATGTTAATAAGTCTGGACCAAGCGTGGTGCGGAGTTATGGGACATTAACGATTCGACGTCTAGTCGTTACGTCAGCTGCTAACCAA
+
CCCCCGGGGGFFGGGGGGGGGGGGGGGGGGGGGFGGGGGGGGGGGGGGGGGGGGGGGGGGGGGGGGGGGGGGGGGGGGGGGFCGFGGGGGGGGGGGEGGGGFGGFGGGGGEGEC8++,,,9,,4,,,,+++B=+,+83+8D7++83=B:93,,,,,,,,,:,,85,,7,,3,,,,83,,@,,,,3,3*1***6*2*****2,,,,,,66<,7?+****2*1***3*/5++****32*/**++0++:709**
@M03495:532:000000000-M42H9:1:2113:24201:21483 1:N:0:ACAGGAAA+TAGACAAT
GTCAGCATGTGAGCTTTGGTCCAGCCTGAGTCCTGGTTTATCAACGGCAAAATATAGATCGGAAGAGCACACGTCTGAACTCCAGTCACACAGGAAAATCTCGTATGCCGTCTTCTGCTTTAAAAAAAAACTCGTATGGATTATTTTGTGTGAACACAAACACCAGTCTCCCTGCCTTTCAGCCTTTAAGGTCAAGTCTCGATCTCTTACAGGTCACTGCTGCGCCTTTTACACAATCATTGACACATCAA
+
CCCC@AFGGG9CEGF9F<FEEFGFGF<FFGD,,CF8,CC<EAFGFGE@::,6@<CC,FF<FG@@BFCACFFFDGFGGFGA9,:CFFGC@EF@F@C<C8C,6?6C?F<,?B=F<DE<<FD,,<CEFFC+C@+,,+,84B,,,,,CA,C9:,,,,,,7,AFF88FCFD<==<9,:,6B,,:=D,75,@,,,3,,3>,@,,,,,,4@>D,@,>3,,,3,2,,2,2,4;CE:?FC9<92*,,,5,41,1;A,2+*
@M03495:532:000000000-M42H9:1:2113:11600:21488 1:N:0:ACAGGAAA+TAGACAAT
GTCAGCATGTGAGCTTTGGAGACTGGTTTATCAACGGCAAAATATAGATCGGAAGAGCACACGTCTGAACTCCAGTCACACAGGAAAATCTCGTATGCCGTCTTCTGCTTGAAAAAAAAAAAATAAGCATAGGCCAAAGAGGTGCCTGCAGCTGCGGTATGACGGAGGATCCGAGCGTTATCCGGATTTACAGGGTATAAAGGCGGCGTAGATGTAGGTGTAAGTCAGTTGTGACATATTGGGTCTCATTC
+
CCCCCGFGGGGGGGFGGG@FCFGGEGGGGGGGGGGGGGGGGGGGGGGGFGGGGGGGGGGGGGGGGGGGGGGEEGGGGGGGGGGFGGGGCEFFGGGGGFFGFFF@?F<CFGGCFGFFE7CCB@=,::5,C<,,,,=<8,,,,:B3,B?BDF83,:,=:@>+,,,@@+@+@>D:3>:CE7**,,7*5>::,,,,7?*2,,,,,7,,*814:EED+++2++3+2+2:+030+003290+0++0++*1**3<**2
@M03495:532:000000000-M42H9:1:2113:25961:21501 1:N:0:ACAGGAAA+TAGACAAT
GTCAGCATGTGAGCTTTGGAGTGAAATCTCTTGTCTTAAGGAATAAAGGAAAAAGATTCCGTCGGAGGCTCGGTGCTCTACAGGTTCAACCTTTGTACTCTATTATTGCCTCACATTCCATCTCTTGTGAAAATATATTTGATTGGCTTTTCTGCAGGTTGTTTGCCAGGACTTTCCAAGACCTCCACTAGAAAACACAATAAACTTTTTGGAAGCTGGACAACTATCTTCATTTTTCAGAAACAGTGAAA
+
CCCCCGGGGGGGGGGGGGGGGGGGGGGGGGGGGGGGGGGGGGGGGGGGGGGGGGGGGGGGGGGGGGGGGGGGGGGGGGGGGGGGGGGGGGGFGGGGGGGGGGGGGGGGGGGGGGGGGGGGGGFGGGGGGGGGGGGGGGGGGGGGGGGGGGGGGGGGGGGGGGGGGGGGGGGGGGGGGGGGGGGGFFFGGGGGGGGGGGGGGCFGGGGGGGGGGGGGGGGGGGGGGGGGGGFGGGGGGGGGGGGGGGGGGG+
@M03495:532:000000000-M42H9:1:2113:17385:21528 1:N:0:ACAGGAAA+TAGACAAT
GTCAGCATGTGAGCTTTGGAGTGAAATCTCTTGTCTTAAGGAATAAAGGAAAAAGATTCCGTCGGAGGCTCGGTGCTCTACAGGTTCAACCTTTGTACTCTATTATTGCCTCACATTCCATCTCTTGTGAAAATATATTTGATTGGCTTTTCTGCAGGTTGTTTGCCAGGACTTTCCAAGACCTCCACTAGAAAACACAATAAACTTTTTGGAAGCTGGACAACTATCTTCATTTTTCAGAAACAGTGAAC
+
CCCCCGGGGGGGGGGGGGGGGGGDFFGGGGGGGGGGGGGGGGGGGGGGGGGGGGGGGGGGGGGGGGGGGGGGGGGGGGGGGGGGGGGGGGGGGGGGGGGGGGGGGGGGGGGGGGGGGGGGGGGGGGGGGGGGGGGGGGGGGGGGGGGGGGGGGGGGGGGGGGGGFFGGGGGGGGGGGGGGCGGGGGGGGFFGGGGGGGGGGFGGGG9FGGEGGGGGGGGGGGGGGGGGGFGGGGGGGGGGGGGGFGDFFG+
@M03495:532:000000000-M42H9:1:2113:4690:21535 1:N:0:ACAGGAAA+TAGACAAT
GTCAGCATGTGAGCTTTGGACTCCTGACTGGTTTATCAACGGCAAAATATAGATCGGAAGAGCACACGTCTGAACTCCAGTCACACAGGAAAATCTCGTATGCCGTCTTCTGCTTGAAAAAAAAAAACCAAAATTACGTAATATACTACGTGCGCGGGAATCGCTATAATTTCATGAGCATTCCTGAAGCCCCCAGTTCAAAAGAATTCTAAAAACAACAGTAGTTATTCCGACTGTATTAACATAATCAA
+
CCCCCGGGGE-EE9F9F9F@6CE@E,@<CAF@CE8C9CFECFGEGFGGG<AAEGGGCFF7FCDGGFFEEF@C<FGGGFGGGGC9FFEG@FGGG,ECEG7BEE?F=FEGGGAFFG9<E<5E,FFC+86+4,:,,:,,,+4:>=?,,,,:5+:,+++++3+3,:,*3**,,373,,,,7,,,7,@,,,,2,,,*>1**,,,,,2,6*064,,6,?<FGC*2**+++5+523+++*:5*5++++++45+++0:*
@M03495:532:000000000-M42H9:1:2113:15394:21540 1:N:0:ACAGGTAA+TAGACAAT
GTCAGCATGTGAGCTTTGGAGTGAAATCTCTTGTCTTAAGGAATAAAGGAAAAAGATTCCGTCGGAGGCTCGGTGCTCTACAGGTTCAACCTTTGTACTCTATTATTGCCTCACATTCCATCTCTTGTGAAAATATATTTGATTGGCTTTTCTGCAGGTTGTTTGCCAGGACTTTCCAAGACCTCCACTAGAAAACACAATAAACTTTTTGGAAGCTGGACAACTATCTTCATTTTTCAGAAACAGTGAAC
+
CCCCCGGGGGGGGGGGGGGGGGGGGGGGGGGGGGGGGGGGGGGGGGGGGGGGGFGGGGGGGGGGGGGGGGGGGGGGGGGGGGGG9EGGGGGGGGGGGGGGGGGGGGEGGGGGGGGGGGGGGGGGGGGGGGGGGGGGGGGGGGGGGGGGGGGGGGGGGGGGGGGGGGGGGGGGGGGGGGGGGGGGGGGGGGGGGGGGGGGGGGGGGFD;EFGGGGGGGGGGGGGGGGGGAFGFGFGGFGGFDGFFGGGGGG8
@M03495:532:000000000-M42H9:1:2113:13024:21542 1:N:0:ACAGGAAA+TAGACAAT
GTCAGCATGTGAGCTTTGGAATTAGTAAATTCGTTGACGACAGAAGGAGCAAGATAACGACCACAGGGAGGGTGGTTTATCAACGGCAAAATATAGATCGGAAGAGCACACGTCTGAACTCCAGTCACACAGGAAAATCTCGTATGCCGTCTTCTGCTTGAAAAAAAAAAAAAAAAAAGAAGAAAAGAATATAACACAAAGTCACAGCAAAATCATATAAGTAAGCATAATGCAAGATGAGGCACAGCACA
+
CCCCCGGGGGGGGGGGGGGGGGGGGGGGGGGGGGGGGGGGGGGGGGGGGGGGGGGGGGGGGGGGGGGGGGGGGGG@FGFGGGGGGGGGGGGGGGGGGGGGGGGGGGGGGGGGGGGGGGGGGGGGGGGGGGGGGGGGGC?FFGGGGGGGGGGGGGGGGGGGGGGGGGGGGG355>*4***4+,,2++,4<,,,?+,,5*4*+,++,++*3+2++<++9+++++3+2+3+<20+0+++*++<<0*****2*9*
@M03495:532:000000000-M42H9:1:2113:20299:21548 1:N:0:ACAGGAAA+TAGACAAT
GTCAGCATGTGAGCTTTGGAGTGAAATCTCTTGTCTTAAGGAATAAAGGAAAAAGATTCCGTCGGAGGCTCGGTGCTCTACAGGTTCAACCTTTGTACTCTATTATTGCCTCACATTCCATCTCTTGTGAAAATATATTTGATTGGCTTTTCTGCAGGTTGTTTGCCAGGACTTTCCAAGACCTCCACTAGAAAACACAATAAACTTTTTGGAAGCTGGACAACTATCTTCATTTTTCAGAAACAGTGAAC
+
CCCCCGGGGGGGGGGGGGGGGGGGGGGGGGGGGGGGGGGGGGGGGGGGGGGGGGGGGGGGGGGGGGGGGGGGGGGGGGGGGGGGGGGGGGGGGGGGGGGGGGGGGGGFGGGGGGGGGGGGGGGGGGGGGGGGGGGGGGGGGGGGGGGGGGGGGGGGGGGGGGGGGGGGGGGGGGGGGGGGGGGGGGGGGGGGGGGGGGGGGGGGFGGGGGGGGGGGGGGGGGGGGGGGGGGGGGGGGGGGGAFGGFGGGG7
@M03495:532:000000000-M42H9:1:2113:10772:21548 1:N:0:ACAGGAAA+TAGACAAT
GTCAGCATGTGAGCTTTGGAGTGAAATCTCTTGTCTTAAGGAATAAAGGAAAAAGATTCCGTCGGAGGCTCGGTGCTCTACAGGTTCAACCTTTGTACTCTATTATTGCCTCACATTCCATCTCTTGTGAAAATATATTTGATTGGCTTTTCTGCAGGTTGTTTGCCAGGACTTTCCAAGACCTCCACTAGAAAACACAATAAACTTTTTGGAAGCTGGACAACTATCTTCATTTTTCAGAAACAGTGAAC
+
CCCCCGGGGGE<FGGGGGGGGGGGGGGGGGGGGGGGGGGGGGGGGGGGGGGGGGGGGGGGGGGGGGGGGGGGGGGGGGGGGCFFGGGGGGGGGGGGGGGGGGGGGGGFFGFGGGGGGGGGGGFGGGGGGGGGGGGGGGFGGGGGGGGGGGGGGGGGGGGCFEGGGGFGGGGGGGGGGGDFDGGGGCEFGGGGGGFFGGGGGGGGGGFGGGGGGFGGGGGGGGGGGGGGGGGGFFGGG6DEFE<FGGGGGGF
@M03495:532:000000000-M42H9:1:2113:11336:21572 1:N:0:ACAGGAAA+TAGACAAT
GTCAGCATGTGAGCTTTGGAATTGTAAATTCGTTGACGACAGAAGGAGCAAGATAACGACCACAGGGAGGGTGGTTTATCAACGGCAAAATATAGATCGGAAGAGCACACGTCTGAACTCCAGTCACACAGGAAAATCTCGTATGCCGTCTTCTGCTTGAAAAAAAAAACATATAATGAAAGTGTTATCCGCATTTACTGGGTGGAAAGGGAGCGTCGACGTAGTGACAACACTGATGTGACAACCCGAGC
+
CCCCCGAFGFFGGGGGGGGGGGGGGGGGGGGGGGGFGGFDGG8FGCFFFGFGGGGGGGGGGGFFGGGDGGE@FGGGGFFFEGGCCFGGGGGGGGGEEFGGGCEFGGGGGGGF7FGGGAF?8FFGGGGFGGGAGFFGCEFGEFECFFCFFEF7DFFGG<FFGFFGGGG:F*68@,,,,3,7=,,,7,7,@>**166@@,,7676=**2?,,:C*:CC*:8C=/;*/5+5<+**8+C++3<:C+0<*9//)))
@M03495:532:000000000-M42H9:1:2113:7135:21577 1:N:0:ACAGGAAA+TAGACAAT
GTCAGCATGTGAGCTTTGGTCCAGCCTGAGTCCTCTGGTTTATCAACGGCAAAATATAGATCGGAAGAGCACACGTCTGAACTCCAGTCACACAGGAAAATCTCGTATGCCGTCTTCTGCTTGAAAAAAAAAAATACACGCAACACATGCCACCACAGCAATAGGTTACACATTAGCTCTATGCCTCATATTGATACATCTCCAGAACACAGTAAATAACCGCAAATCTAGTCACAGCGCCGTCATGAAAC
+
CCCCCGGGGGGGGFGGGDCFFGGGGGGGFFGEFGCDGGGGFGGEEFGGGGGGGGGGGFGGGG@FFGGGGGGGGGGGGGGGGGGFFECCC<@CFGFF@CEGF6FGGGFFFGGGEFEF<EAFGGGF8AFE:F@:F@,8,,8+8+++:8,<,,:,C>6+,,33,,:3,7,:83@<7,,,8,:,,,,,7;>C9;;,=B;=,37=E,>,,2D,,,,,?,,5,,228**4*4,,1,,1,++1+**/2***/9;+++*
@M03495:532:000000000-M42H9:1:2113:14997:21752 1:N:0:ACAGGAAA+TAGACAAT
GTCAGCATGTGAGCTTTGGTCCGCCTGAGTCCTGGTTTATCAACGCAAAATATAGATCGGAAGAGCACACGTTTGAACTCCAGTCACACAGGAAAATCTCGTATGCCGTCTTCTGCTTGAAAAAAAAAAAAACAAGCAATGTTGAGATATAAATAGTACAAAGGCTAAAAAATTCAAATGCAGCTTGGATAGAAGTGTGATATCCCTACTGCAAACAATAACTGTGACAGTCAGAAATAGCATCATAACTC
+
CCCCCGFGGGGGGGGGGGGGGGGGGGGGGGGGGGGCFGGGGGGGGGGGGGGGGGGGGGGGGGGGGGGGGGGGGGGGGGGFGGGGGGGGGGFGGGGG<CCFGGGGGFFGGGGGGGGGGGGGGGGGFECFE+4++8=::,,:,,:8,8,,,,:3,:@<F9,:,,,,,,833,,@,,78,7,,@>,,,,5*,,7,72,,,,7,,,,,7,,6,6,,2,,,,,,,1,2,,,,6,06<592+++2+0+10++++;+0
@M03495:532:000000000-M42H9:1:2113:8808:21762 1:N:0:ACAGGAAA+TAGACAAT
GTCAGCATGTGAGCTTTGGAGTGAAATCTCTTGTCTTAAGGAATAAAGGAAAAAGATTCCGTCGGAGGCTCGGTGCTCTACAGGTTCAACCTTTGTACTCTATTATTGCCTCACATTCCATCTCTTGTGAAAATATATTTGATTGGCTTTTCTGCAGGTTGTTTGCCAGGACTTTCCAAGACCTCCACTAGAAAACACAATAAATTTTTTGGAAGCTGGACAACTAGCTTCATTTTTCAGAAACAGTGAAA
+
CCCCCGGCGF9FFGEGGGGDGEE9FAFECECDFGEFGFDF,E,CCFFA,,CEFCGGFFGGGFCFGGGGEC,@CCF7@CECFDG8CFACFC8C@FDFGC??<EEFFGFD9<E=FFGF<CC<5C,:F<?FEEFGGEGGG9E9<5@<A=,==FGGGCEEFFA<FFFFFCF9=A<F<C5,,7??F<F=D,FFB8FBF;D=FFE@CDEB,33,,@EC6,@:8EE8@<DF,73D,,727EC:D?9DEGGC8C>EG:+
@M03495:532:000000000-M42H9:1:2113:17259:21769 1:N:0:ACAGGAAA+TAGACAAT
GTCAGCATGTGAGCTTTGGAGTGAAATCTCTTGTCTTAAGGAATAAAGGAAAAAGATTCCGTCGGAGGCTCGGTGCTCTACAGGTTCAACCTTTGTACTCTATTATTGCCTCACATTCCATCTCTTGTGAAAATATATTTGATTGGCTTTTCTGCAGGTTGTTTGCCAGGACTTTCCAAGACCTCCACTAGAAAACACAATAAACTTTTTGGAAGCTGGACAACTATCTTCATTTTTCAGAAACAGTGAAA
+
CB<ACDFGGC9CEFGCFGGGGGGCEFA@<C<EFGDGCG9FG9FFGGCFCGGF@,C@FEFEGGF:FC+C:EFEEGGGFFGEGGGFGECEGGGGCFFEGGG9CF9EGFFGFFFFEGFGGG9EAD<FE<EGGGGFGGGGGGGGG<EF<AEFFGGGGGFGGAB=?@FGGGGGFFGGGGCFGEFFGGGGFDFGGGGGGGGGG8FGGGGGDGGFGGGGGGGGFGGGGGG6DFGAFFCFGGGGGGGGGGGGGGGGGG+
@M03495:532:000000000-M42H9:1:2113:20428:21781 1:N:0:ACAGGAAA+TAGACAAT
GTCAGCATGTGAGCTTTGGAATTAGTAAATTCGTTGACGACAGAAGGAGCAAGATAACGACCACAGGGAGGGTGGTTTATCAACGGCAAAATATAGATCGGAAGAGCACACGTCTGAACTCCAGTCACACAGGAAAAACTCGTATGCCGTCTTCTGCTTGAAAAAAAAAAAACCAAACCATAAAACCAACATAAACAGGAATAACCGGCACACGAAGAAGCACGGCGATATTAACACAATCCTTGACATTA
+
CCCCCGGGGGGGGGGGGGGGGGGGGGGGGGGGGGFGGGGGGGGGGGFGGGGGGGGFFGGGGGGGGGGFGGGGEEF@FFGEDGGGGGGGGGGGGFGGGFFGGGGCGFFFGGGGFGFFGG<FFFGGBFFGGGGGGFGGG,?A<FGGGGGFGCFGGFFGGFC<FFGGGGGECG35>*6*F:>C,,7>3,=,<=<2<?CAC,,,,,+?,+:7***+*34***2++0:2/***21/3+++3+;*3<6+++2+3**0
@M03495:532:000000000-M42H9:1:2113:17655:21805 1:N:0:ACAGGAAA+TAGACAAT
GTCAGCATGTGAGCTTTGGAGGGCAAGAAGTGGTTGTGACTGGTTTATCACGGCAAAATATAGATCGGAAGAGCACACGTCTGAACTCCAGTCACCCAGGAAAAGCTCGTATGCCGTCTTCTGCTTGAAAAAAAAAATGTACATTATGAATATGGACTTGCTAATTCCATACCATTAGCCGCGTTAACTGGTAAGGCTCCGCCGTTTGACATAGGAAGTGGTCATGTCTGAACCTGAGGCACGAGCTTATA
+
CCCCCFEFE<9CFGAFGGGEGFD-C@<E8<C6CF@F66CE6@EF@FF,,,C;CG7FG<FGFAC,6E,@,B:<6EE@FGDF,FGC<CE,,CC@EFA,:66,CDFFC8,,BFGF@A9@FE@<,,B9CFF8<E,4>+64>,,<FC,<C,C,,5B?,E?,,,,73EEFG,F,,C,3@F,,EDC@CFB55*3,,,,3,7,,>,6>:7CEC/<=,22,,,224,,,,12,,2+++22=6****5*=****/)*32++
@M03495:532:000000000-M42H9:1:2113:24345:21838 1:N:0:ACAGGAAA+TAGACAAT
GTCAGCATGTGAGCTTTGGTCCAGCCTGAGTCCTGGTTTATCAACGGCAAAATATAGATCGGAAGAGCACACGTCTGAACTCCAGTCACACAGGAAAATCTCGTATGCCGTCTTCTGCTTGAAAAAAAAAAGTAAAAAACTCCACACTCATGCTCACTGTCGGTTCCTTTCGCATCATCCCTTTAAATACAAGAAGGACATGACTTAATGTAACTTACTTCGTTTACATATAGCATAGATCGGACCAAAAA
+
CCCCCGGGFGGGGGGGGGGGGGGGGGGGGGEGGGGF6CFGFFGGGEGGGGGGGGGGFGGGGGGGGGGGFGGFFDFGGGGGGGGFGGGGGGGGDCCFFG?E9CCFGGGGGG@FFEFCFFGGG=FGGFGEFGG+,,:5<<+8,5,,8,8,,,:,CB,:7,,:7:++++,,,,,++8>C@,,,,,3@E,,,37,,,6,,53F>;D,,,,6,,6,,,,7,?,>4,/40**,?,,?,,>,>7,6,4**=*)***2*
@M03495:532:000000000-M42H9:1:2113:20859:21855 1:N:0:ACAGGAAA+TAGACAAT
GTCAGCATGTGAGCTTTGGAGTGAAATCTCTTGTCTTAAGGAATAAAGGAAAAAGATTCCGTCGGAGGCTCGGTGCTCTACAGGTTCAACCTTTGTACTCTATTATTGCCTCACATTCCATCTCTTGTGAAAATATATTTGATTGGCTTTTCTGCAGGTTGTTTGCCAGGACTTTCCAAGACCTCCACTAGAAAACACAATAAACTTTTTGGAAGCTGGACAACTATCTTCATTTTTCAGAAACAGTGAAA
+
CCCCCGGGGGGGGGGGGGGGGGGGGGGGGGGGGGGGGGGGGGGGGGGGGGGGGGGGGGGGGGGGGGGGGGGGGGGGGGGGGGGGGGGGGGGGGGGGGGGGGGGGGGGGGGGGGGGGGGGGGGGGGGGGGGGGGGGGGGGGGGGGFGGGGGGGGGGGGGGGGGGGGGGGGGGGGGGGGGGGGGGGGGGGGGGGGGGGGGGGGGGGGGGGGGGGGGGGGGGGGGGGGGGGGGGFGGGGGGFDGGGGGGGFGG+
@M03495:532:000000000-M42H9:1:2113:24672:21862 1:N:0:ACAGGAAA+TAGACAAT
GTCAGCATGTGAGCTTTGGAATTAGTAAATTCGTTGACGACAGAAGGAGCAAGATAACGACCACAGGGAGGGTGGTTTATCAACGGCAAAATATAGATCGGAAGAGCACACGTCTGAACTCCAGTCACACAGGAAAATCTCGTATGCCGTCTTCTGCTTGAAAAAAAAAAAAAACAAACCATGTAAATAGATCACCTATTGCAATTCTATCTACACTCTCTATGATCGCAACACTACGCCAGACTGTCGTC
+
CCCCCGFGGFGGGGGGGGGGGGGGGGGGGGFGFGGGGGGGGGGGGGGGGGGGGGGGGGGGGGGGGGGGGGGGGGGGGGGGGGGGGGGGGGGFGGGGGGGGGGGGGGGGGGGGGGGGGGGGGGGGFGGGGGGFGEFGGCFFFGFGGGGGGGGGGGGGGGGGGGDGGGCFGF5*55*,6,34@,,3,2@9,,,77?,,,627+7++,+2+++5,222*+*+++1++5+1****/**+0+2******+*++***
@M03495:532:000000000-M42H9:1:2113:18019:21871 1:N:0:ACAGGAAA+TAGACAAT
GTCAGCATGTGAGCTTTGGAGTGAAATCTCTTGTCTTAAGGAATAAAGGAAAAAGATTCCGTCGGAGGCTCGGTGCTCTACAGGTTCAACCTTTGTACTCTATTATTGCCTCACATTCCATCTCTTGTGAAAATATATTTGATTGGCTTTTCTGCAGGTTGTTTGCCAGGACTTTCCAAGACCTCCACTAGAAAACACAATAAACTTTTTGGAAGCTGGACAACTATCTTCATTTTTCAGAAACAGTGAAC
+
CCCCCGGGGGGGGGGGGGGGGGGGGGGGGGGGGGGGGGGGGGGGGGGGGGGGGGGGGGGGGGGGGGGGGGGGGGGGGGGGGGGGGGGGGGGGGGGGGGGGGGGGGGGGGGGGGGGGGGGGGGGGGGGGGGGGGGGGGGGGGGGGGGGGGGGGGGGGGGGGGGGGGGGGGGGGGGGGGGGGGGGGGGGGGGGGGGGGGGGGGGGGGGFFGGGGGGGGGGGGGGGGGGGGGGGGGGGGGFFGGGGGGGGGGG8
@M03495:532:000000000-M42H9:1:2113:10550:21994 1:N:0:ACAGGAAA+TAGACAAT
GTCAGCATGTGAGCTTTGGACTCCTGACTGGTTTATCAACGGCAAAATATAGATCGGAAGAGCACACGTCTGAACTCCAGTCACACAGGAAAATCTCGTATGCCGTCTTCTGCTTGAAAAAAAAAAAAAAACATAAATATAATACACAACAATATCCATCAGAAGACCACGCAACACACCAATATGAACGAGAACTCAAAAACATACACTTTTACGATCAGAAGTAGAAAACACACGACACAATGACAACC
+
CCCCCGGGGGGGGGGGGGGGGGGGFEFGGGGGGGGGGGGGGGGGGGGGGGGGGGGGGGGGGGGGGGGGGGGGFGGGGGGGGGGGGGGGGGGGG<8FFGGGGGGGGGFCFGFGAEFFFFGGGGGGGG+8886+,,8,,,,,,,,,,,838+,3,,,,,,,,,,,353,,8++3@<33*5***>?,,,72,,**56,,,,4,,*62,,226,,,+5,*31*/0++31++5++2:/**3/*****2++0++0**
@M03495:532:000000000-M42H9:1:2113:22426:22033 1:N:0:ACAGGAAA+TAGACAAT
GTCAGCATGTGAGCTTTGGACTCCTGACTGGTTTATCAACGGCAAAATATAGATCGGAAGAGCACACGTCTGAACTCCAGTCACACAGGAAAATCTCGTATGCCGTCTTCTGCTTGAAAAAAAAAAAAACCACAAATCTAGAGCCACCAACCTACAGTGAACAGTCTGAAGTGTATATCACCTATGATACGAAAAGTGGTTAACACATTCTCCCTAAACTATGAAGTTGTGACTATCAACATCTAGCGAAC
+
CCCCCGGGGGGGGGGGGGGGGGGGGGGFGGGFGGGGGFGGGGGGGGGGGGGDGGGGGDGGGGGGGGGGGGGGGGGGGGGGFGGGGGGGGGGGFFFGFFGGGGGGGGGGGGGGFFFGGGGGGGGGGG844+8BA,,,,8,5,,,,,3B,3,+8B,63,,,,3,,,,,,7,,>,,,3E,@=,,6,,,,73,,*6,*5>:7,7*,,6@8E7D@>72,,,,6?,>,,,,,,,,,*,,,+11++=+*==+++/2))
@M03495:532:000000000-M42H9:1:2113:10024:22044 1:N:0:ACAGGAAA+TAGACAAT
GTCAGCATGTGAGCTTTGGTCCAGCCTGAGTCCTGGGTTATCAACGGCAAGATATTGATCGGAAGAGCACACGTCTGAACTCCAGTCACACAGGACAATCTCGTATGCCGTCTCCGGCTTGAAAAAAAAAAGATCCCCAAAGGACTCAAAGAACGACTAGGTCCAAGGGTAGACCACCTGCAGCCCAAGGATGTGAAAATAGACTAATATGCCGAGAGAGTCAGTGACTCTCAGAAACCCAAAATAATCCT
+
6@A-6EFE@@6@C@F9@C@F<;@@<F8C,,6,;C9,,CB,<,6CEBFE7F,6C,,,<F9<,@F:FECFC@FF+6CF7,<,EFFF<F9F<FGE8,@,C,=,CECFCFECF:C7<,,+4+@++45C<<++86:+B,B,,B8>8=FDF,B5,3,8FC++838,,:EFE9DF+,@>DC<8**,@,55,,1,*2:,,3,,7@D?CD9<:,<2,,2,2,4**=8**5>B9+?+?F+2+3>FFF8*3*2**++++*2*
@M03495:532:000000000-M42H9:1:2113:21525:22093 1:N:0:ACAGGAAA+TAGACAAT
GTCAGCATGTGAGCTTTGGAATTAGTAAATTCGTTGACGACAGAAGGAGCAAGATAACGACCACAGGGAGGGTGGTTTATCAACGGCAAAATATAGATCGGAAGAGCACACGTCTGAACTCCAGTCACACAGGAAAATCTCGTATGCCGTCTTCTGCTTGAAAAAAAAAAAAAAAAAAAAAAACCAAACCCCATAACGCTACACTCCTTCATCACCTCACAACACAACCATGGAAACTATATACACATCAA
+
CCCCCGGGGGGGGGGGGGGGGGGGGGGGGGGGGGGGGGGGGGGGGGGGGGGGGGGGGGGGGGGGGGGGGGGGGGGGGGGGGGGGGGGGGGGGGGGGGGGGGGGGGGGGGGGGGGGGGGFGGGGGGGGGGGGGGGGGG?EGFGGGGGGGGGGGGGGGGGGGGGGGGGGDGGC3********4<******1******2+/*12*+*+*2++3<+++30+2+2+0;8C*1***0+*+++;+++3+3++*3+**0
@M03495:532:000000000-M42H9:1:2113:9090:22111 1:N:0:ACAGGAAA+TAGACAAT
GTCAGATGTGAGCTTTGGTCCAGCCTGAGTCCTCTGGTTTATCAACGGCAAAATATAGATCGGAAGAGCACACGTCTGAACTCCAGTCACACAGGAAAATCTCGTATGCCGTCTTCTGCTTGAAAAAAAAACATAACACTGATGAGGCGGTCCCTCGCCCTGTTCGTCTTGCGCTTGATAAAGCTCTTACACTACTTCCTTCCCGTACTTTCCCCGCCCTCACTCACCCCGTCTCTAATAACGTGCGTGGT
+
CCCCCGGFGFEFGGGGGGGGFGGGGFFFDGGGGGGGGDFGGFFGGGGEEGGCGFGGAFFFGGGGGG,CFFGGGDFGGFGGGFGFFGFGGGGGGGGDD8E<FEFGGGGDGFFFEFFDD?FD99<,CFF=FF@+,::5B,8:,,,,55,4+++88=<<F++++D<,,+8+,+7,*****,,,7,2,,7,,,,72,2,72?,72,4,*,**12,724<=****3=8;9*+**21**3*9+++00+*0***1*)1
@M03495:532:000000000-M42H9:1:2113:20505:22138 1:N:0:ACAGGAAA+TAGACAAT
GTCAGCATGTGAGCTTTGGAATTAGTAAATTCGTTGACGACAGAAGGAGCAAGATAACGACCACAGTGAGGGTGGTTTATCAACGGCAAAATATAGATCGGAAGAGCACACGTCTGAACTCCAGTCACACAGGAAAATCTCGTATGCCGTCTTCTGCTTGAAAAAAAAAAAACAAAAAAAAGAAAGAAGAAAGAAGTAATAAAACAAGAAATAAAGATAGATATGAACAAGGCTAAAAAATAATAATAAAG
+
CCCCCGGGGGGGGGGGGGGGGGGGGGGGGGGGGGGGGGGGGGGGGGGGGGGGGGGGGGGGGGGGGGGGGGGGGGGGGGGGGGGGGGGGGGGGGGGGGGGGGGGGGGGGGGGGGGGGGGGGGGGGGGGGGGGGGGGGG?EFGGGGGGGGGGGGGGGGGGGGGGGGGGGGGG<5*63,,6*****,,,,,,6,,,,,,,,,,2,++,**+2+*752,++++0512+15A9+***3++++++**+330*++***
@M03495:532:000000000-M42H9:1:2113:12397:22230 1:N:0:ACAGGAAA+TAGACAAT
GTCAGCATGTGAGCTTTGGACTCCTGACTGGTTTATCAACGGCAAAATATAGATCGGAAGAGCACACGTCTGAACTCCAGTCACACAGGAAAATCTCGTATGCCGTCTTCTGCTTGAAAAAAAAAAAATTAGATTCAATCAAAGATCTGCGGCTCCAGCCATGGATTAATTTGCAGCCCTATTCCTTGCATGTATGAACCTCAAGAACCTTGTAGAGCACTGGCCGGTACGGGCCAGTTCATCTGTAACTA
+
CCCCCGGGGGGGGGGGGGGGGGGGGGGGGGGGGGGGGGGGGGGGGGGGGGGGGGGGGGGGGGGGGGGGGGGGGGGGGGGGGGGGGGGGGGGGGGEGGGGGGFGGGGCFCFGGGGGGGGCAFFCCCF+6,,,:B95E,B,5A=C,FCC<,,+38++@=DA+,,,,>,37,,8:,,,,8,3>>7F,,3,,<,,,,5,77,7*:,62>,6,,2,76?C;,4,,,,,,,**3**3*3*:*/0+5+1<+3+++++1
@M03495:532:000000000-M42H9:1:2113:9951:22254 1:N:0:ACAGGAAA+TAGACAAT
GTCAGCATGTGAGCTTTGGAATTAGTAAATTCGTTGACGACAGAAGGAGCAAGATAACGACCACAGGGAGGGTGGTTTATCAACGGCAAAATATAGATCGGAAGAGCACACGTCTGAACTCCAGTCACACAGGAAAATATCGTATGCCGTCTTCTGCTTGAAAAAAAAAAAGCCAAACATCACCGGTAAACAGGAGATATACGACTCGACCACAAAAACATTAGCTATATGAAGAGTCTATCCGGACATTA
+
CCCCCGGGGGGGGGFFGGGFGFEGEFGGGGFGEFDFFGGCGGGGGGGCFCCFGGGGGGGGGD@DFFGGGGGGCFGFDGGGGGFFGGGGGGGGGEGFFGFGDGGGFE?FFFGG=9EF,EEGAFGFGGGFG<FG88BFFE9<EFBFGFFDFGDEFFDFD,AFFFGFFDFF@7**,,,,,*6,,,,,*****,,7,,,*,227,,,****1*****34*8*3*5++5+++5>+++++022++3+3+2*/**0**
@M03495:532:000000000-M42H9:1:2113:14587:22403 1:N:0:ACAGGAAA+TAGACAAT
GTCAGCATGTGAGCTTTGGTTTATCAACGGCAAAATATAGATCGGAAGAGCACACGTCTGAACTCCAGTCACACAGGAAAATCTCGTATGCCGTCTTCTGCTTGAAAAAAAAAAAAAAAAAAAACAGAGAAGCACTTACAGTAAACAAGATAACAGAAATGTGATAATAAACTGTGATAATGTGCGAATGACTGCAGTAAGAGATATCTTCGTCGATCCAAAGGTGTAGTATAAAATAAGCTCTCAACACA
+
CCCCCGGGGGGGGGGGGGGGGGGGGGGGGGGGGGGGGGGGGGGGGGGGGGGGGGGGGGGGGGGGGGGGGGGGGGGGGGGGG<FGGGGGGGGGGGGGGGGGGGGGGGGGGGGGGG>6868@+88++,,,3,,3,,,,,,,,,,,<,,,,8,,88@C,,73;@3,,@,3,,,,,,,,3,,,,,,7,,4*4*,7,3,,,,,7,+2+2,++2+++*****1**++++*550+++240+23++++3++++*+2**1
@M03495:532:000000000-M42H9:1:2113:10631:22418 1:N:0:ACAGGAAA+TAGACAAT
GTCAGCATGTGAGCTTTGGATGGTTCTGGTTTATCAACGGCAAAATATAGATCGGAAGAGCACACGTCTGAACTCCAGTCACACAGGAAAATCTCGTATGCCGTCTTCTGCTTGAAAAAAAAAAAAAAAATGCAAAAAAAAAAAATGGGTATCGCATGTGATTAAGTAGAATGTGAAGAAATATAAAGAGGGAGAGAGGACTCATATACATACAACAATTTTATACATAAACAAAACACAAGATTCATATT
+
CCCCCGGGGGGGGGGFGGGGGGGEFGGGGGGGGGGGGGGGGGGGGGGGGGGGGGGGGGGGGGGGGGGGGGGGGGGGGGGGGGGGGGGGGGG<CFGGGGGGGGGGGGGGGGGGGGGGGGFGGGGG>4++3@,,,,8=<++@++5*3,8,,,,,,5***5,,,7,,,3,7,,7,77,,2,73,,,7,<,,,+4*14*4**42*,++,+5+2++2++,+**++00+++0++++3++*1*0/**1**0+00+***
@M03495:532:000000000-M42H9:1:2113:9038:22446 1:N:0:ACAGGAAA+TAGACAAT
GTCAGCATGTGAGCTTTGGAGTGAAATCTCTTGTCTTAAGGAATAAAGGAAAAAGATTCCGTCGGAGGCTCGGTGCTCTACAGGTTCAACCTTTGTACTCTATTATTGCCTCACATTCCATCTCTTGTGAAAATATATTTGATTGGCTTTTCTGCAGGTTGTTTGCCAGGACTTTCCAAGACCTCCACTAGAAAACACAATAAACTTTTTGGAAGCTGGACAACTATCTTCATTTTTCAGAAACAGTGAAC
+
CCCCCGGGGGGGGGGGGGGGGGGGGGGGGGGGGGGGGGGGGGGGGGGGGGGGGGGGGGGGGGGGGGGGGGGGGGGGGGGGGGGGGGGGGGGGGGGGGGGGGGGGGGGGGGGGGGGGGGFGGGGGGFFGGGGGGGGGGGGGGGGGGGGGGGGGGGGGGGGGGGGGGGGGGGGGGGGGGGGGGGGGGGGGGGGGGGGGGGGGGGGGGGFGGGGGGGGGGFGGGGGGGGGCFGGGGGGGGGGGGGGGGGGGGG+
@M03495:532:000000000-M42H9:1:2113:25738:22500 1:N:0:ACAGGAAA+TAGACAAT
GTCAGCATGTGAGCTTTGGAATTAGTAAATTCGTTGACGACAGAAGGAGCAAGATAACGACCACAGGGAGGGTGGTTTATCAACGGCAAAATATAGATCGGAAGAGCACACGTCTGAACTCCAGTCACACAGGAAAATCTCGTATGCCGTCTTCTGCTTGAAAAAAAAAAAAATAACAAGATGAAACTGAAAATCATATATCAAACAAAAACACAGATGAACACAAGTGAGTAAATCAATCGCAGAACAAT
+
CCCCCGGGGGGGGGGGGGGGGGGGGGGGGGGGGGGFGGGGGGGGGGGGGGFGGGGGGGGGGGGGGGGGGGGGGGGGFGGGFGGGGGGGGGGGGGGGGGFGGGGGGGGGFGGGGFGGGGDGGGGGFGGGGGGGGFFGG,8?FFGGGGGGDFFGFGGGGGFGGGGGDEECGG5*5,3,,7,,6,,7,,,2,,,,72,,@,7,,,6,7,6,*4**3**2+2+5>+>33B*++4++1+211+++4*2/*)37*2*
@M03495:532:000000000-M42H9:1:2113:11345:22517 1:N:0:ACAGGAAA+TAGACAAT
GTCAGCATGTGAGCTTTGGAATTAGTAAATTCGTTGACGACAGAAGGAGCAAGATAACGACCACAGGGAGGGTGGTTTATCAACGGCAAAATATAGATCGGAAGAGCACACGTCTGAACTCCAGTCACACAGGAAAATCTCGTATGCCGTCTTCTGCTTGAAAAAAAAAAAAAAAAAACAAATACCAAGCAACAAACGTTCCATCGTTGTACTAGACATCATTGTGACAGACACGATATATAACAGAGTCT
+
CCCCCGGGGGGGGGGGGGGGGGGGGGGGGGGGGGGGGGGGGGGGGGGGGGGGGGGGGGGGGGGGGGGGGGGGGGGFGGGGGGGGGGGGGGGGGGGGGFGGDGGGGGGGGGGGGGGGGGGGGGGFGGFGGGGGGGGGGBFFGGGGGGGGGGGGGGGGGGGGGGGGGGDGGG@5*5**14*4**,2,,,,2*+,++*4*4+++++5,*4**/<+0+++++3+3+++0+++++******/**+2++++**+***
@M03495:532:000000000-M42H9:1:2113:8892:22519 1:N:0:ACAGGAAA+TAGACAAT
GTCAGCATGTGAGCTTTGGTTTATCAACGGCAAAATATAGATCGGAAGAGCACACGTCTGAACTCCAGTCACACAGGAAAATCTCGTATGCCGTCTTCTGCTTGAAAAAAAAAAAAAGTAAGAGCTTCAAAATGATTAATTAAAAAAGAGGACAATATATCACCGAAAGTGTGTCATAGAAAGATAGAAATCAATCTAATAATCTACACACCGCTTTATCCCATACAAAAAAAGAAAAAGACTTAATAACC
+
CCCCCFEAEGFGGGGGGGGFFFFGGGGGGGEGGGGGGGGGGGGGGGGGGGGGGGGGGGGGGGGGGGGGFGCFGGGGFGFFG6@EFFGGFGGGGGGG@EEFGFAFGGGFG@@+:++8++:<,8C,4,,,5:@<,5C,,,A,,,,<,8+88,,3:<3C,<33C=,,8>>++:8@,538,3@,,,7,,,33,7?,F,@,?,2@,,@,,2?D,>:****16,2,>,410<5B+21******528**2100++*2*
@M03495:532:000000000-M42H9:1:2113:19412:22616 1:N:0:ACAGGAAA+TAGACAAT
GTCAGCATGTGAGCTTTGGAGTGAAATCTCTTGTCTTAAGGAATAAAGGAAAAAGATTCCGTCGGAGGCTCGGTGCTCTACAGGTTCAACCTTTGTACTCTATTATTGCCTCACATTCAATCTCTTGTGAAAATATATTTGATTGGCTTTTCTGCAGGTTGTTTGCCAGGACTTTCCAAGACCTCCACTAGAAAACACAATAAACTTTTTGGAAGCTGGACAACTATCTTCATTTTTCAGAAACAGTGAAC
+
CCCCCGGGGGGGGGFFGGGGGGGGGGGGGGGGGGGFAFGGGGGFGGGAEGCFGGGGGGGFGGGGGGGGGGDEGGGGGGGGGGGGGGGGGGGGGGGGGGGGGGGGGGGFGGGGGGGGGFFFGGGGGGGGGGGGGGGGGGGGGGGGGGGGDGGGGGGGGGGGGGGGGGGGGGGGGGGFFGGGGGFGGGGGGGGGFGFGGGGFFGGGGFGGGGGGDCFGGGDFGGGGFGCGF7FGGGGGGGGGCEGGGC>CFG+
@M03495:532:000000000-M42H9:1:2113:9676:22652 1:N:0:ACAGGAAA+TAGACAAT
GTCAGCATGTGAGCTTTGGTCCAGCCTGAGTCCTGGTTTATCAACGGCAAATATAGATCGGAAGAGCACACGTCTGAACTCCAGTCACACAGGAAAATCTCGTATGCCGTCTTCTGCTTGAAAAAAAAAAAAAAAAGAAGGGTTAACTAGGTTCCAGCAGCCGCGGGCATATGTAGTTGGCCAGCGTTATCCGAATTTACTGTGTTAGAAGGTAACGTATGCGGCAAGGCACGTCTGAAGTGCAATCGCGG
+
CCCCCGGGFFFGGGCGGGGFGFGGGGGFFGEFGGGGFAFFGGGGGGGGEGFFFFGGGGGGGGGGGGGGGGGGGGGGFFGGGGFGGGGGGGGFFCEFGEFGGGG:FCFFGGGGFEF9F?CFFFFGGGDGGF+@+8@++3,,:+,3+=B,D,,3,,,,3@C<,3F*>:***,7,,7,82,,,,,,*6=1**4,,4*1**7,7?,42,*+++2+2+2,?/0*0*+*22*:**12**:/*2+++0+++3*+**15
@M03495:532:000000000-M42H9:1:2113:19404:22659 1:N:0:ACAGGAAA+TAGACAAT
GTCAGCATGTGAGCTTTGGAATTAGTAAATTCGTTGACGACAGAAGGAGCAAGATAACGACCACAGGGAGGGTGGTTTATCAACGGCAAAATATAGATCGGAAGAGCACACGTCTGAACTCCAGTCACACAGGAAAATCTCGTATGCCGTCTTCTGCTTGAAAAAAAAAACAAATGAAACATCCATCAACCACCGGAATCTCATGACCTTACACAAAAAAACACGACATTATACTGATAAAGCAAAATAAA
+
CCCCCGGGGFGGGGGGGGGGGGGGGGGGGGGGGGGGGGGGGGGGGGGGGGGGGGGGGGGGGGGGGGGGGGGGGGGGGGGGGGGGGGGGGGGGGGGGGGGGGGGGGGFGGGGGGGGGGGGGGGGGGGGGCGGGGFGGG,<BFFGGGGGGGGGGGGGGGGFFGGGGGGDGGG*,63,,7,@,,@3,,,7<2,,**6***<*,,,@,,16<,46,+2,*32**=*;**3***32+<0+++0+3+30++2*+0*2
@M03495:532:000000000-M42H9:1:2113:24202:22682 1:N:0:ACAGGGAA+TAGACAAT
GTCAGCATGTGAGCTTTGGTGCCGCCCTGGTTTATCAACGGCAAAATATAGATCGGAAGAGCACACGTCTGAACTCCAGTCACACAGGGAAATCTCGTATGCCGTCTTCTGCTTGAAAAAAAAAACAAACCCCTCTACAACTGCCTACAAGGTTCACCACCCAGCTCACCGACACCTTCCCCTGCACCTGTCCCCTCGTTCTCAATCCCATCCCCCCCCCCTGTCTTGTCTGCTTCCACCCCTGTCCACAT
+
CCCCCGGGGGGGGGGGGGGGGGGGGGGGGGGGGGGGGGGGGGGGGGGGGGGGGGGGGGGGGGGGGGGGGGGGGGGGGGGFGGGGGGGGGGGG6?FFEFGGGGGGEF=FCAEGDFGFFFGGG+CFF+8,,,++++8:,5,,B,,,,:,8,,,,,:,7,,,:+++,,,,,3,++****>,76,,,*,2,,,,,,726>:*1*,1@,,126,,4C,=<*8******3+++++3++22+++0<;**/*+2++**0
@M03495:532:000000000-M42H9:1:2113:11682:22727 1:N:0:ACAGGAAA+TAGACAAT
GTCAGCATGTGGCTTTGGAGTGAAATCTCTTGTCTTAAGGAATAAAGGAAAAAGATTCCGTCGGAGGCTCGGTGCTCTACAGGTTCAACCTTTGTACTCTATTATTGCCTCACATTCCATCTCTTGTGAAAATATATTTGATTGGCTTTTCTGCAGGTTGTTTGCCAGGACTTTCCAAGACCTCCACTAGAAAACACAATAAACTTTTTGGAAGCTGGACAACTATCTTCATTTTTCAGAAATAGTGAACA
+
CCCCCGGGGGGGGGGGGGGGGGGGGGGGGGGGGGGGGGGGGGGGGGGGGGGGGGGGGGGGGGGGGGGGGGGGGGGGGGGGGGGGGGGGGGGGGGGGGGGGGGGGGGGGGGGGGGGGGGGGGGGGGGGGGGGGGGGGGGGGGGGFFGGGGGGGGGGGGGGGGGGGGGGGGGGGGGGGGGGGGGGGGGGGGGGGGGGGGGGGGGGGGGGGGGGGEFFFGGGGGGGGGGGGGGGGGGFGGGGDGG,BFGGGGGG
@M03495:532:000000000-M42H9:1:2113:14348:22834 1:N:0:ACAGGAAA+TAGACAAT
GTCAGCATGTGAGCTTTGGTCCAGCCTGAGTCCTCTGGTTTATCAACGGCAAAATATAGATCGGAAGAGCACACGTCTGAACTCCAGTCACACAGGAAAATCTCGTATGCCGTCTTCTGCTTGAAAAAAAAAAAACAATAATATGAAGCAACATCAATATCCTCACAAACTTCCTACCAGTCATCTTCTTTAGACACGCTGTGCTTCTCCCTATGTGACCTATGACTTTCGGTGTGGTTTTCTCATTAACT
+
CCCCCGGGGGGGGGGGGGGGGGGGFGGGGGGGGGGGGGGGGGGGCFGGGGGGGGGGGGGGGGGGGGGGGGGGGGGGGGGFGGGGGGGGGGGGGGGG?FGGCEGGGGDGFGFGGGGGFFC9EFE8EGGGGECEE+48=B,?FF,5,5C,,B:,,,,,>C,,,,3>=,7,3,38,3@=,,,77,,,88,,8,3,,3,7@7***52,,262,6,24,7,6,,,,,6,,,5,4,*4446**3***1++++5++1+
@M03495:532:000000000-M42H9:1:2113:8871:22857 1:N:0:ACAGGAAA+TGGACAAT
GTCAGCATGTGAGCTTTGGAGACTGGTTTATCAACGGCAAAATATAGATCGGAAGAGCACACGTCTGAACTCCAGTCACACAGGAAAATCTCGTATGCCGTCTTCTGCTTGAAAAAAAAAAAAAAAAGAAAAATAGGAGGGGAAATAAAAACAAGCATAATACATAAAAAAATACAGACGATGTGACGGTACAAGGACGGCGACCGTAAGGGTATAGCTGAGATGCGATGTGTACATATATACGCTGATAC
+
CCCCCGGGGGGGGGGGGGGGGGGGGGGGGGGGGGGGEGGGGGGGGGGGGGGGGGGGGGGGGGGGGGGGGGGGGGGGGGGGGGGGGGGGCFFGGGGGFCFGGGGGGGFFFGGGGGGGGGGGG88++83++8B,,,,,,,,+++83,,,,,,,38,@,5,,,,7,,,,7,3,**53,,,23*1*1,,73****4,+,*++**1**22*/2**+**+0+++0++*0+++*/***+30++0+200++********
@M03495:532:000000000-M42H9:1:2113:11447:22899 1:N:0:ACAGGAAA+TAGACAAT
GTCAGCATGTGAGCTTTGGAATTAGTAAATTCGTTGACGACAGAAGGAGCAAGATAACGACCACAGGGAGGGTGGTTTATCAACGGCAAAATATAGATCGGAAGAGCACACGTCTGAACTCCAGTCACACAGGAAAATCTCGTATGCCGTCTTCTGCTTGAAAAAAAAAAAACCCCATGCTAATCACTCTAATGTCTACACTTGTCTTTTTTACTCCTTGACTCCTGACTGTTGTCGTTATACCTCGCTAC
+
CCCCCGGGGFGGGGGGGGGGGGGGGGGGGGGGGFFGGGGGGGGGGGGGGGGGGGGGGGGGGGGGGGGGGGGGFGGCFGGGGGGGGGGGGGGGGGGGGFGGGGGGCGEGGGGGGGGGGGGGGGGGGGGGGGGGGGGGG,=EFGGGGGGGGEGGGGGGGGCF8FGGGGDGGG**6118*,,,,,,7:,?;73?,,,7,2722,7,,25,,6,,*3+,22+++5525+++++++3++3+*/3**++++**11*/
@M03495:532:000000000-M42H9:1:2113:22038:22931 1:N:0:ACAGGAAA+TAGACAAT
GTCAGCATGTGAGCTTTGGAGTGAAATCTCTTGTCTTAAGGAATAAAGGAAAAAGATTCCGTCGGAGGCTCGGTGCTCTACAGGTTCAACCTTTGTACTCTATTATTGCCTCACATTCCATCTCTTGTGAAAATATATTTGATTGGCTTTTCTGCAGGTTGTTTGCCAGGACTTTCCAAGACCTCCACTAGAAAACACAATAAACTTTTTGGAAGCTGGACAACTATCTTCATTTTTCAGAAACAGTGAAC
+
CCCCCGGGGGGGGGGGGGGGGGGGGGGGGGGGGGGGGGGGGGGGGGGGGGGGGGGGGGGGGGGGGGGGGGGGGGGGGGGGGGGGGGGGGGGGGGGGGGGGGGGGGGGGGGGGGGGGGGGGGGGGGGGGGGGGGGGGGGGGGGGGGGGGGGGGGGGGGGGGGGGGGGGGFGGGGGGGGGGGGGGGGGGFGGGGGGGGGGGGGGGGGGGGGGGGGGGGGGGGGGGGGGGGGGGGGGGGGGGGGGGGGGGGGG+
@M03495:532:000000000-M42H9:1:2113:19251:23097 1:N:0:ACAGGAAA+TAGACAAT
GTCAGCATGTGAGCTTTGGAGTGAAATCTCTTGTCTTAAGGAATAAAGGAAAAAGATTCCGTCGGAGGCTCGGTGCTCTACAGGTTCAACCTTTGTACTCTATTATTGCCTCACATTCCATCTCTTGTGAAAATATATTTGATTGGCTTTTCTGCAGGTTGTTTGCCAGGACTTTCCAAGACCTCCACTAGAAAACACAATAAACTTTTTGGAAGCTGGACAACTATCTTCATTTTTCAGAAACAGTGAAA
+
CCCCCGGGGGGGGGGGGGGGGGGGGGGGGGGGGGGGGGGGGGGGGGGGGGGGGGGGGGGGGGGGGGGGGGGGGGGGGGGGGGGGGGGGGGGGGGGGGGGGGGGGGGGGGGGGGGGGGGGGGGGGGGGGGGGGGGGGGGGGGGGGGGGGGGGFGDFGGGGGGGGGGGGGGGGGGGGGGGGGFGGGGGGGGFFGFGGGGGGGGGGGGGGGGGGGGFCFGGGGGGGGGGGGGGAFGGGGGGGGGGGGGGGGGG8
@M03495:532:000000000-M42H9:1:2113:12449:23171 1:N:0:ACAGGAAA+TAGACAAT
GTCAGCATGTGAGCTTTGGTCCAGCCTGAGTCCTGGTTTATCAACGGCAAAATATAGATCGGAAGAGCACACGTCTGAACTCCAGTCACACAGGAAAATCTCGTATGCCGTCTTCTGCTTGAAAAAAAAAAAAGTACAACATGCTGATAAGCTTAAAACCATGGTCAGATTTACTTAAACCCTTGCACATCGGGGGAAGTGGTTTGGTTAGTGGAAGCAGATAAATAGGAAGAGCACAAGTCGTAACTCCA
+
CCCCCGFGGGECFGFGGGFGGFDFGGGFEEGGGGGFGFGGGFGGGGGDGEGGFFFGFGGCFGCEGGDFGFGGGGGGFEFFGGGCEFE<EGEFGG8F<ECEGGGF:EEDEGFG,CCE?9,CFGGDCF7+@768@+CFGGGFFF<@<A9<DG9FA?,>DFFC,E9=B,=87@3,,@@<=;D9FG>7,,8,7,@@7**5**<2,,,4,/*,1?8:EB:2?CCFC<@++++++9+2*0B80=8C++*2A*8+*29
@M03495:532:000000000-M42H9:1:2113:11248:23174 1:N:0:ACAGGAAA+TAGACAAT
GTCAGCATGTGAGCTTTGGAGTGAAATCTCTTGTCTTAAGGAATAAAGGAAAAAGATTCCGTCGGAGGCTCGGTGCTCTACAGGTTCAACCTTTGTACTCTATTATTGCCTCACATTCCATCTCTTGTGAAAATATATTTGATTGGCTTTTCTGCAGGTTGTTTGCCAGGACTTTCCAAGACCTCCACTAGAAAACACAATAAACTTTTTGGAAGCTGGACAACTATCTTCATTTTTCAGAAACAGTGAAC
+
CCCCCGGGGGGGGGGGGFGGGGGGGGGGGGGGGGGGGGGFFFGGGGGGGGGGGGGGGGGGGGGGGGGGGGGGGGGGGGGGGGGGGGGGGGGGGGGGAFFGGGGGGGGGFGGGGGGGGGGGGGGGGGGGGGGGGGGGGGGGGGGGG8FGGGGGGCGGGGGGGGGGGGGGGGGFGGGGGGGGGGGGGGGGGGGGGFCFGGGGGGGGDFDGGGDGGGGGGGGGGGGGGGGFGFGGGFGGGCE7CCFCE>FGFG+
@M03495:532:000000000-M42H9:1:2113:11517:23218 1:N:0:ACAGGATA+TAGACAAT
GTCAGCATGTGAGCTTTGGAGTGAAATCTCTTGTCTTAAGGAATAAAGGAAAAAGATTCCGTCGGAGGCTCGGTGCTCTACAGGTTCAACCTTTGTACTCTATTATTGCCTCACATTCCATCTCTTGTGAAAATATATTTGATTGGCTTTTCTGCAGGTTGTTTGCCAGGACTTTCCAAGACCTCCACTAGAAAACACAATAAACTTTTTGGAAGCTGGACAACTATCTTCATTTTTCAGAAACAGTGAAC
+
CCCCCGGGGGGGGGGGGGGGGGGGGGGGGGGGGGGGGGGGGGGGGGGGGGGGGGGGGGGGGGGGGGGGGGGGGGGGGGGGGGGGFGGGGGGGGGGGGGGGGGGGGGFGGGGGGGGGGGGGGGGGGGGGGGGGGGGGGGGGGGGGGGGGFGGGGGGGGGGGGEGGGGGGGGGGGGFGGGGGGGGGGGGGGGGGGFFGFGGGGD9EFFGGGGGGDGGGGGGGGFFFFGGGGGGGGGGCFGGGFFGGGGGGGG+
@M03495:532:000000000-M42H9:1:2113:8988:23233 1:N:0:ACAGGAAA+TAGACAAT
GTCAGCATGTGAGCTTTGGTTTATCAACGGCAAAATATAGATCGGAAGAGCACACGTCTGAACTCCAGTCACACAGGAAAATCTCGTATGCCGTCTTCTGCTTGAAAAAAAAAAATTATTTTAAAAAAGGACTCAAGTATAGATAATAATGTAAAGATCTTATTACAGCACCATCACACTACATGAAAAAAAATCAAAGTTTACACATAAGAAAATACAATTACAATGCATAACAGGAGCGACATGGTGCA
+
CCCCCCFGGFGGGGGGGGG;DFGGGGGGGGGGGGGGGGGGGGGGGGGGGGGGGGGGGGGGGGGGGGGFGFGGGGGGGGGGC,,<FFGGFGGGGGCF7FGGGGGGGG9FFG@FGE:,4,9,,9,5C5,8++,48::4,<,,5,,<:,,:,,,,:,@,55,,:3,,,:,3=,,,:@=,,,@,3,@7,,8=,8*3:,,,,,,7,76;@9F,,,,2,2,6,,6,,52,1<CC,=,,,1+5/****111***2++*
@M03495:532:000000000-M42H9:1:2113:15689:23270 1:N:0:ACAGGAAA+TAGACAAT
GTCAGCATGTGAGCTTTGGTCCGCCTGAGTCCTGGTTTATCAACGGCAAAATATAGATCGGAAGAGCACACGTCTGAACTCCAGTCACACAGGAAAATCTCGTATGCCGTCTTCTGCTTGAAAAAAAAAAAAATACACTGGCGGAACATACTCTACAGAAATATATAGATGAATCGTTACTCGAGCAGCTTTATTGCTGAGCACGTGTGTAAACTCAAATATGTTACTCAGTTATTTACGCACTATTGTTA
+
CCCCCGGGGGGGGGGGGGGGGGGGGGGGGGGGGGGGGGGGGGGGGGGGGGGGGGGGGGGGGGGGGGGGGGGGGGGGGGGGGGGGGGGGGGGGGGGGGEFFGGGGGGGGGGGGGGGGGGGGGFFFGGGGGE:86,,,,,,,,,++83@,,,3:,,,3,,:,,,3,,,,,3,,,,,@,,:**,,*,66*,,,2,,2,727,,2,,,*,,,*222+3,++5++55+5++1+++?1+1+++++**/**++1+*2*
@M03495:532:000000000-M42H9:1:2113:17259:23310 1:N:0:ACAGGAAA+TAGACAAT
GTCAGCATGTGAGCTTTGGAATTAGTATCGTTGACGACAGAAGGAGCAAGTAACGACCACAGGGAGGGTGGTTTATCAACGGCAAAATATAGATCGGAAGAGCACACGTCTGAACTCCAGTCACACAGGAAAATCTCGTATGCCGTCTTCTGCTTGAAAAAAAAAAAAACAAAAAAAAAAATACAGAGAAATACTGGTAAATAATGGAACGATTAGATGAACAGTAGAACAGTAGCGTACGTCATCTAAGC
+
CCCCCGGGGGGGGGGGGGGGGGGGGGGGGGGGGGGGGGGGGGGGGGGGGGGGGGGGGGGGGGGGGGGGGGGGGGGGGGGGGGGGGGGGGGGGGGGGGGGGGGGGGGGGGGGGGGGGGGGGGGGGGGGGGGGGG?FGGGGGGGGGGGGGGGGGGGGGGGGGGGGGGG@5>*,,3,*****<*+,,,,7,2,,,,+2,,2,,+7++,++2++/2***3+0++++0*00++0+2*+++0**2****/0*0+**2
@M03495:532:000000000-M42H9:1:2113:20853:23377 1:N:0:ACAGGAAA+TAGACAAT
GTCAGCATGTGAGCTTTGGAATTAGTAAATTCGTTGACGACAGAAGGAGCAAGATAACGACCACTGGTTTATCAACGGCAAAATATAGATCGGAAGAGCACACGTCTGAACTCCAGTCACACAGGAAAATCTCGTATGCCGTCTTCTGCTTGAAAAAAAAAAAAAAAAGAAAATGGCACACATTACACGGCATAATAGGAAGAAAAGCCGCAGCAGACGCACATGATTGATTAAAGTGACAACGTTAATGT
+
CCCCCGGGGFGGGGGGGGGGGGGGGGGGGGGGGGGGGGGGGGGGGGGGGGGGGGGGGGGGGGGGGGGFGGGGGGGGGGGGGGGGGGGGGGGGGGGGGGGGGGGGGGGGGGGGGGGGGGGGGGGGGGGGG,4CFGGGGGGGGFGGGGGGGGGGGGGGFEGGGC<+85****58,,,3,5,,3*,73,,7*1***4,<,,77+4+4+324**111*=**2**2**3++++++0+++3+20+<++***2*/2**
@M03495:532:000000000-M42H9:1:2113:18872:23383 1:N:0:ACAGGAAA+TAGACAAT
GTCAGCATGTGAGCTTTGGAGGGCAAGAAGTGGTTGTGACTGGTTTATCAACGGCAAAATATAGATCGGAAGAGCACACGTCTGAACTCCAGTCACACAGGAAAATCTCGTATGCCGTCTTCTGCTTGAAAAAAAAAAAAAAAAACCACACAAATACAAACAAACAGATGTACTCCGTTATCCAAAAAAATACCAAGATAGCCATCGTATTGAGACGATATACACGCATAATGCATGAGATAGCGATGAGA
+
CCCCCGGGGGGGGGFGGGGGGGGGGGGGGGGGGGGGGGGGGGGGGGGGGGGGGGGGGGGGGGGGGGGGGGGGGGGGGGGFGGGGGGGGGGGGGGGGGGGGGGGGGACEFGGGGGGGGGGGGGGGGGGGGGGGGGGGGG8+++333+><<D***,,@=:,,:B<73,,,,,78,3,,*1,1<,,,,,,*41+,,4,,*4<7+,++,+**2++,++4+*****+++2**2*:0++3++++++++++*1*/***
@M03495:532:000000000-M42H9:1:2113:7042:23443 1:N:0:ACAGGAAA+TAGACAAT
GTCAGCATGTGAGCTTTGGAATTAGTAAATTCGTTGACGACAGAAGGAGCAAGATAACGACCACAGGGAGGGTGGTTTATCAACGGCAAAATATAGATCGGAAGAGCACACGTCTGAACTCCAGTCACACAGGAAAATCTCGTATGCCGTCTTCTGCTTGAAAAAAAAAACACAAACCATATCCTTGCTACCCCTCCTAGTACTCTATACACAGATCCATACTCTCACCGCTCACCTCAGTAAATAACATC
+
9CCC@8EFGGGFGGGGGCFDDFG<FE<FFG@<FEGGGGG7F:CGEGGGCFGGF<FFGEFF7F@FAEFFGEGE7BC@<FF<EEEFEECCGGC,C?FGGGE@@:CFGEBFF=E7=DFGGF@FAFEFEFGCECCFGFFGG9?EEGDFEGGDE+@FF<A?D<FG@FCEF@3@>>F,@F:8F*,3732,7,,,2,7,3>*>*,7,47,,2,,,26BF,,2,,2+33<+51+3+*2:5*/+*+*3+1++4+++02**
@M03495:532:000000000-M42H9:1:2113:22942:23469 1:N:0:ACAGGAAA+TAGACAAT
GTCAGCATGTGAGCTTTGGGGAGGGTGGTTTATCAACGGCAAAATATAGATCGGAAGAGCACACGTCTGAACACCAGTCACACAGGAAAATCTCGTATGCCGTCTTCTGCTTGAAAAAAAAAATAATCACAAATCTATTTAACTTTAACTCTGTTAAATATCAATCGATGTCTCCCTCTGCACAGCAAGTACATAATCCAGGACTCTATTTATTAGAAAAATATCTGCACAGAAAGGGATTTATCACACCA
+
CCCCCGGGG6CEFD<@CF@FDFGGGGDDCFFCFGGGECFGEGGGGGGFGGDFGGCFGGGGGGGCGGGFGGGGG<FCFFGFGGGGAEF<=F<,CFAFFGGGGGGGF<FGFFGGFDFB<?:@F4+,,:A,,,55,8=,5,,5,,,,:C,,,5C,,,3C,:,,3,:9<F33@,,,,:,,8,,,7,,@D,5>,3,,79F,337FD,**?,2,?9>,>;,2,,,1,465,21,,4,,5,68/*;,002++++085*
@M03495:532:000000000-M42H9:1:2113:7186:23485 1:N:0:ACAGGAAA+TAGACAAT
GTCAGCATGTGAGCTTTGGAGACTGGTTTATCAACGGCAAAATATAGATCGGAAGAGCACACGTCTGAACTCCAGTCACACAGGAAAATCTCGTATGCCGTCTTCTGCTTGAAAAAAAAAATACCAAGTCAGACAGACAAATATTAATATTGTTACTAATATAATGACGTTAGGCGTGAAAATTCAATCACAAATTGATCACTTCCACATACTCGTAGATACGACGTGCGATGTGGAGCATCACACAAATC
+
CCCCCGA-C;CFFGEGFFGCFDGAFEFFFGGGGGGGGGGGGGGFGGGGGGGEGGGGGGGFCFGFGFGGGGGGGGGAEFGGDGGC,EFCFCFGFGFCAG9CFFGFCFCGD<<,CCEF7@=F:,:,:,5B5,,:,5,B,,BB,,,,,,5,,,8:,5,:,,57,,,?,5,,3++,+,,+8+8+,,,@3,,8D,8,,,8,,,,,,,7,7,5,7,,,7,*,4**55,*144**4*1**4,,5***+++002*/*+*
@M03495:532:000000000-M42H9:1:2113:20147:23517 1:N:0:ACAGGAAA+TAGACAAT
GTCAGCATGTGAGCTTTGGACCAGCCTGAGTCCCTGGTTTATCAACGGCAAAATATAGATCGGAAGAGCACACGTCTGAACTCCAGTCACACAGGAAAATCTCGTATGCCGTCTTCTGCTTGAAAAAAAAAAAAATAAAGAGGTAGATAGAATATAGAGGGAGTACGTTCAGTCACCCAAATATCTCGACAGCGTTCAGGACAAAAACCTCTCATCTAGCACGAAACGACACGGACTATCTAGACAGCACC
+
CCCCCGGGGGGGGGGGGGGGGGGGGGGGGGGGGGGGGGGGGGGGGGGGGGGGGGGGGGGGGGGGGGGGGGGGGGGGGGGGGGGGGGGGGGGGGGGGGGGFEGGGGGGGGGGEEEGGGGGEGGGGGGGGGGGC@+>,,B<,,,,8,5,,,,:,,,CC,DF,+++5,7+,,,88,3,,,353,77@,,,67*65,**6*2@,,*,,2,6*6,4,,,,4,,,,3+1*333********3*++3++++3*2*22*
@M03495:532:000000000-M42H9:1:2113:13411:23544 1:N:0:ACAGGAAA+TAGACAAT
GTCAGCATGTGAGCTTTGGTCCAGCCTGAGTCCCTGGTTTATCAACGGCAAAATATAGATCGGAAGAGCACACGTCTGAACTCCAGTCACACAGGAAAATCTCGTATGCCGTCTTCTGCTTGAAAAAAAAAAAGAAAATAAGTAGAGGACATGAAGTGCGACTACGGGGAGGTATTATATAATGAGGAGAGAGCGTGATGTTCGTCGTAAAAAAAAAGTATCACCCGGAGACATTCTGACTCAAAGTATCA
+
<CCCCGGGGFGAFGGGGFGGGGGGGGFGFECCFGGFCFEGGGGGGGGGGECFGGGGGGGFGGGGDEGGFGGGFEGFCGFGFFGGGGFGGGGGGGFF8FFE8FEGFG=FFGGBECFC<EC<FE@FGGFGGC:FC8+44,,,,:C,,,,3:885,,,5,,:++++3,++8+++**,,,,37,,,,,,,,,*,6*6:*516,;,,,46/*4,,1,4*<***+++3++*3**2***2+++0++20+++2*+3*22
@M03495:532:000000000-M42H9:1:2113:18207:23618 1:N:0:ACAGGAAA+TAGACAAT
GTCAGCATGTGAGCTTTGGAGTGAAATCTCTTGTCTTAAGGAATAAAGGAAAAAGATTCCGTCGGAGGCTCGGTGCTCTACAGGTTCAACCTTTGTACTCTATTATTGCCTCACATTCCATCTCTTGTGAAAATATATTTGATTGGCTTTTCTGCAGGTTGTTTGCCAGGACTTTCCAAGACCTCCACTAGAAAACACAATAAACTTTTTGGAAGCTGGACAACTATCTTCATTTTTCAGAAACAGTGAAA
+
CCCCCGGGGGGGGGGGGGGGGGGGGGGGGGGGGGGGGGGGGGGGGGGGGGGGGGGGGGGGGGGGGGGGGGGGGGGGGGGGGGGGGGGGGGGGGGGGGGGGGGGGGGGGGGGGGGGGGGGGGGGGGGGGGGGGGGGGGGGGGGGGGGGGGGGGGGGGGGGGGGGGGGGGGGGGGGGGGGGGGGGGGGGGGGGGGGGGGGGGGGGGGGGGGGGGGGGGGGGGGGGGGGGGGGGGGGGGGGGGGGGGGGG?FG8
@M03495:532:000000000-M42H9:1:2113:18322:23703 1:N:0:ACAGGAAA+TAGACAAT
GTCAGCATGTGAGCTTTGGAGTGAAATCTCTTGTCTTAAGGAATAAAGGAAAAAGATTCCGTCGGAGGCTCGGTGCTCTACAGGTTCAACCTTTGTACTCTATTATTGCCTCACATTCCATCTCTTGTGAAAATATATTTGATTGGCTTTTCTGCAGGTTGTTTGCCAGGACTTTCCAAGACCTCCACTAGAAAACACAATAAACTTTTTGGAAGCTGGACAACTATCTTCATTTTTCAGAAACAGTGAAC
+
CCCCCGGGGGGGGGGGGGGGGGGGGGGGGGGGGGGGGGGGGGGGGGGGGGGGGGGGGGGGGGGGGGDGGGGGGGGGGGGGGGGGGGGGGGGGGGGGGGGGGGGGGGGGGGGGGGGGGGGGFGGGGGGGGGGGGGGGGGGGGGGGGGGGGGGGGGGGGGGGGGGGGGGGGGGGGGGGGGGGGGGGGGGGGEGGGGGGGGGGGGGFFDFGGGGGFGGFGGGGGGGGGGGGGFGGGGGGGGGGGGGGGGGGGG+
@M03495:532:000000000-M42H9:1:2113:23505:23730 1:N:0:ACAGGAAA+TAGACAAT
GTCAGCATGTGAGCTTTGGACTCCTGACTGGTTTATCAACGGCAAAATATAGATCGGAAGAGCACACGTCTGAACTCCAGTCACACAGGAAAATCTCGTATGCCGTCTTCTGCTTGAAAAAAAAAAAAACAGTAGACAATACTGAGAAGATAGCATGGCATAATAATAATCATATCAAGAACAAAAAACAAAATATGGAAATAGACGAGTTGTGTTTGCTGAGCTGATAAGATCATAAATAACCCAGAATA
+
CCCCCGGGGGGGGGGGGGGGGGGGGGGGGGGGGGGGGGGGGGGGGGGGGGGGGGGGGGGGGGGGGGGGGGGGGGGGGGGGGGGGGGGGGGGGG,CAFFGGGGGGGGGGGGGGGGGGGGGGGGGGGG8+88B:8,5,,,,,,,,,,,,,,,,,8,,,,,:,,,:,,,,,,,@,3,,:,@3,,,,3,5<>B,,6@,,7,,,,,,,,,,***44,,*6,,2,,,1,15,0++1+++32+++++++3+*****+1
@M03495:532:000000000-M42H9:1:2113:16520:23768 1:N:0:ACAGGAAA+TAGACAAT
GTCAGCATGTGAGCTTTGGACCAGCCTGAGTCCCTGGTTTATCAACGGCAAAATATAGATCGGAAGAGCACACGTCTGAACTCCAGTCACACAGGAAAATCTCGTATGCCGTCTTCTGCTTGAAAAAAAAAAAAAAAAAAAAATACAAAGCAGAAGAGAACACAAGCAAAAAACACAAACAAGCTCAGTTAAGTGGAGGAACAAATAACGTGTCATAAAAGCTGACGAGCGTACGTAAGTACACTCCTCCC
+
CCCCCGGGGGGGGGGGGGGGGGGGGGGGGGGGGGGGGEGGGGGGGGGGGGGGGGGGGGGGGGGGGGGGGGGGGGGGGGGGGGGGGGGGGGGGGGGGGGG9FFGGGGGGGGGGGGGGGGGGGGGGGDGGGGGG@683+36CB+*,,,,,,8<,,,:,,,6,,,,36,,,,,,8**,,,*,,**+*,,7+,2,,,5,77***+4+2*++++*2*32+0+++++*0++**1******/0+;*2+0+2+**+*21
@M03495:532:000000000-M42H9:1:2113:9934:23807 1:N:0:ACAGGAAA+TAGACAAT
GTCAGCATGTGAGCTTTGGAATTAGCTGGTTTATCAACGGCAAAATATAGATCGGAAGAGCACACGTCTGAACTCCAGTCACACAGGAAAATCTCGTATGCCGTCTTCTGCTTGAAAAAAAAAAAACATGAAACATAAAAGTAACGATTAAGTAAGAATAGCATACAAAAAAAAGACTAAAAAGTAAATGCTGTGGAAAGACCTAGTAATAATCATCCATATGTAAGAATCGACAGTGCTAATCAACATTC
+
CCCCCGGGGGGGGGGGGGGGGGGGGCGGGFFGGGGGGFGGGGGGGGGGGGGGGGGCGGGGGGGGGGGGGGFGFGGGGGGGGGGGGGGGGGG,,CFGGGGGGGCFEGGGGGFFAFGGGGFCFFGG+++8,4,,,,4,5,,,,,:8@+3+,8,,:@,C,,,:,,,3,,833,++8**8,,,,,,3*,,32,,2,,,,2,7,,,,>,,5,,,,6,,2222,,,,,6,,,,6,0+**3**++5++1+++*0+*1+
@M03495:532:000000000-M42H9:1:2113:14493:23826 1:N:0:ACAGGAAA+TAGACAAT
GTCAGCATGTGAGCTTTGGAATTAGTAAATTGTTGACGACAGAAGGAGCAAGATAACGACCACAGGGAGGGTGGTTTATCAACGGCAAAATATAGATCGGAAGAGCACACGTCTGAACTCCAGTCACACAGGAAAATCTCGTATGCCGTCTTCTGCTTGAAAAAAAAAAAAAAAAAAACAAACATAAACAGAATAGCACGTCTATAAAAGAAAAGGCTCGGGAGCAAACAGTCCTCAGATACAGTAATGTA
+
CCCCCGGGGGGGGGGGGGGGGGGGGGGGGGGGGGGGGGGGGGGGGGGGGGGGGGGGGGGGGGGGGGG@FGGGGGGGGGGGGGGGGGGGGGGGGGGGGGGGGGGGGGEFFGGGGGGGGFGGGGGGGGGGGGGGGGGGC,CFFGGGGFGGGGGGGGGGGGGGFFGDGGGGGC**5****4******,,,,77++,+,,,,,***+1?;9+++*2**+**3****/**/*+110+++0+++++++++0*++**2
@M03495:532:000000000-M42H9:1:2113:15217:23926 1:N:0:ACAGGAAA+TAGACAAT
GTCAGCATGTGAGCTTTGGATGGTTCTGGTTTATCAACGGCAAAATATAGATCGGAAGAGCACACGTCTGAACTCCAGTCACACAGGAAAATCTCGTATGCCGTCTTCTGCTTGAAAAAAAAAAAAAAACAGCATCAACAGTTACAAGACCCCTCGACGCACTAAACCTACAGCTCACACATCTCTGAAAACATTCGCACACCCAGACACTAGCCCCCCAAACTCACACACACACCCCAACCGCGAGCACT
+
CCCCCGGGGEGGFGFGGGGDGGGFGGGGGGGGGGGGGGGGGGGGGGGGGGGGGFGGGGGGGGGGGGGGGGFGGGGGGGGGFGGGGGGGEFE<CAGGGEEFGGGGGGGGGGGGFEFGGGGGGGGG64++38,,,:,,,8,,,<,,,:,:,,,,3++5:++@***,,,3,,,,,,,,,,7,3*,,,,,,,7,@<<,,=,*1*124*1****4+,59C*****//*+2+2+0******2****2**28)2:)02
@M03495:532:000000000-M42H9:1:2113:19888:23989 1:N:0:ACAGGAAA+TAGACAAT
GTCAGCATGTGAGCTTTGGATGGTTCTGGTTTATCAACGGCAAAATATAGATCGGAAGAGCACACGTCTGAACTCCAGTCACACAGGAAAATCTCGTATGCCGTCTTCTGCTTGAAAAAAAAAAAAAACGAAAACAAACACATAGTCATCAAAACATACCACATATCCATCTAAGAAACCCGTACGAACACTAAAGTACAATCATCCAGTATGAACTCTACACACTGGTACAAAATGTACGTACACATATC
+
CCCCCGGGGGGGGGGGGGGGGGGFGGGGGGGGGGGGGGGGGGGGGGGGGGGGGGGGGGGGGGGGGGGGGGGGGGGGGGGGGGGGGGGFGGG<CFGGGGGGGGGGGGGGGGGGGGGGGGGGGGEGF@+8+3@++633,,3,8=,,,,:,,,3,,,:,,@,,,,,,,33,,,,,,,,8,@,,**6>611,**62,,,,,7@,,,64,,,,,,,,,42,,?2C+++0**+*0+++++3++++1*0+*/++3++3
@M03495:532:000000000-M42H9:1:2113:14205:24056 1:N:0:ACAGGAAA+TAGACAAT
GTCAGCATGTGAGCTTTGGTCCACCTGATCCTGGTTTATCAACGGCAAAATATAGATCGGAAGAGCACACGTCTGAACTCCAGTCACACAGGAAAAGCTCGTATGCCGTCTTCTGCTGGAAAAAAAAAACTCAATCAGGAATAAAGTTGCGTTGGTGGGCAAAATGCTGGACATGGCCATCGAGATACACTGCAAAAGGCCTAGGACAGAGACTGAGAACTAGATGATAAATCTCACCGTCACTACCAAGT
+
CCCCCGGGGEFCGFGFFGGFEEGEGGGGGGCFGFFFCDFFGGGGGDCFDE,@FFGGGFGC7BFDEFGGGFGGFGG<CAFGGGGEDFFF@FGGGFGG,<C,=FFGFGA@?BF4CDGGG8:=E?=87CF@E+85:,,:<,,,,,5,5:B5,,66++A8++3+6:,@,3<@,,,,>,,,,,:,,*,*,>>,73,,@@>,,,*,,,2,,,6,*,6,,47<6C9<A7,41;7,,,6,>++++**3=*7++**+*1;
@M03495:532:000000000-M42H9:1:2113:11681:24088 1:N:0:ACAGGAAA+TAGACAAT
GTCAGCATGTGAGCTTTGGAATTAGTAAATTCGTTGACGACAGAAGGAGCAAGATAACGACCACAGGGAGGGTGGTTTATCAACGGCAAAATATAGATCGGAAGAGCACACGTCTGAACTCCAGTCACACAGGAAAATCTCGTATGCCGTCTTCTGCTTGAAAAACAAAAGATTCAAGCGTTGTCCGAATTCATAGGGTTTAAAAGTTGCGTAGGCGTTTTGGGAAGTTAGGGGTGAAATTTCGGTGCTCA
+
@CCCCGAEF@E6FC9FFFGCGCGAC@EFFF-@CCCEF,B;FCFG<FDFGGGGGGFEFGGEF+@<6ECFFEG78BFFFDCGGCFEECC77<CFGGACF<ECGFC=,=BFGFCFE7FFGGGGDCAE5??<EGC<EA<E,?,,CBD7=A<F7+8,B,<555:F8FF<F+3=DF,B,7@FF;<>F+++,,33>*67,3,3@73,*,@,25,@2,:1*4*?:;*=:,**3+*5+29*3**/*057+4A**1/*:*2
@M03495:532:000000000-M42H9:1:2113:15984:24096 1:N:0:ACAGGAAA+TAGACAAT
GTCAGCATGTGAGCTTTGGTTTATCAACGGCAAAATATAGATCGGAAGAGCACACGTCTGAACTCCAGTCACACAGGAAAATCTCGTATGCCGTCTTCTGCTTGAAAAAAAAAAAAAAAAAAACAAACATCAATGAAAAAGTAACGGACAAAGGTTAAGAAAAAGGCAGAACAGTACAAAATACAATGAAGTAACACAAAGGTAAATTTAGTCGACATACGAAATAAAATTACCAAGTAATAATCGTAATC
+
CCCCCGGGGGGGGGGGGGGFGGGGGGGGGGGGGGGGGGGGGGGGGGGGGGGGGGGGGGGGGGGGGGGGGGGGGGGGGGGGGDCFGGGGGGGGGGGGGGGGGGGGGGFGGGGGGG8++88++++8:,,,:,,,,,,,,,,,+3,,,++***,8,,,,,,,,,,,,**,,5>D,,3,3,,3,,,,,,2,,,,,,7,7,,2**2+252A9++++,2**31325*****+++0++++03+*+++0++++1*****
@M03495:532:000000000-M42H9:1:2113:18787:24100 1:N:0:ACAGGAAA+TAGACAAT
GTCAGCATGTGAGCTTTGGTCCAGCCTGAGTCCTGGTTTATCAACGGCAAAATATAGATCGGAAGAGCACACGTCTGAACTCCAGTCACACAGGAAAATCTCGTATGCCGTCTTCTGCTTGAAAAAAAAAAAAAAAACAGCCATATAGGTCACCAATTCGCGCGTACGAACTCCCTAGCCTAATTTTCACTTCAGTTATGCATAGAACAACCCATAGACCATACACCCACGCGTCACCACTGATACATACT
+
CCCCCGGGGGGGGGGGGGGGGGGFGGGGGGGGGGGGEGGGGGGGGGGGCGGGGGGGGGGGGGGGGGGGGGGGGGGGGGGGGGGGGGGGGGGGGGGGGGFEFFGGGGFGFGGGGGGCFGGGGGGGGGGGGGG+688+++8,,+,,,,,:,,3,,,,,,3::@***35***3>>,3F:F,,,3,,,,2,,,7,2,,,,,,,,+7++,125*4***3+*+2++<5+*05**;>*******0+*3+30+*++*2*
@M03495:532:000000000-M42H9:1:2113:16448:24112 1:N:0:ACAGGAAA+TAGACAAT
GTCAGCATGTGAGCTTTGGAGGGTGGTTTATCAACGGCAAAATATAGATCGGAAGAGCACACGTCTGAACTCCAGTCACACAGGAAAATCTCGTATGCCGTCTTCTGCTTGAAAAAAAAAAAAAAACATACAACTTCCCCAAATATATCCACCTCAACCACATCCATCAAACATTTAACACAACGAAGGATAAAAGGCGTGTGCTTCGAGAACTACTGCAGTACAAACGACCTGAATGGCTTGGGATAGAC
+
CCCCCGGGGFEEFGGGGFGFGGGGGG@FGGGGGGGGGGGGGGCFFGGGGGGGGGGGGGGGGGGGGGGFGGGGGGGGFGGGGGGGGGGG,EFGGGDGGEEFFGGGGGEFEEFGGGGGGGGGG@:++++,,,,3,3,,3,:,,+,,:,:,,@3,,,,3,,,+333,,,,,37,@7=,@,7>;<7*******,,,362,*,11*=*?95?7*+3=++73++++00+535+***3****+3++****/**+*2*0
@M03495:532:000000000-M42H9:1:2113:7277:24126 1:N:0:ACAGGAAA+TAGACAAT
GTCAGCATGTGAGCTTTGGAATTAGTAAATTCGTTGACGACAGAAGGAGCAAGATAACGACCACAGGGAGGGTGGTTTATCAACGGCAAAATATAGATCGGAAGAGCACACGTCTGAACTCCAGTCACACAGGAAAATCTCGTATGCCGTCTTCTGCTTGAAAAAAAAAAAAAAAAAATGAAACTCAACTATCACAGAGCTACACACAAATCAGAGTGAGAAACAATTCTTCACATACATATGACCGATAT
+
CCCCCGGGGGGGGGGGGGGGGGGGGGGGGGGGGGGGGGGGGGGGGGGGGGGGGGGGGGGGGGGGGGGGGGGGGGGCFGGGGGGFGGGGGGGGGGGGGGGGGGGGGGGGGGGGGGGGGGDFGGGGGGGFGGGGGGGGGCEEGFGGGGGGGGGFGGGGGGFGGGGGGGGGED*5**54**,,2,?,,,,,+,222+,?,,,5+75+++44=C9,++,+++0++++*2*+3<+++0+++++++00+++2*2)))
@M03495:532:000000000-M42H9:1:2113:17650:24254 1:N:0:ACAGGAAA+TAGACAAT
GTCAGCATGTGAGCTTTGGAGTGAAATCTCTTGTCTTAAGGAATAAAGGAAAAAGATTCCGTCGGAGGCTCGGTGCTCTACAGGTTCAACCTTTGTACTCTATTATTGCCTCACATTCCATCTCTTGTGAAAATATATTTGATTGGCTTTTCTGCAGGTTGTTTGCCAGGACTTTCCAAGACCTCCACTAGAAAACACAATAAACTTTTTGGAAGCTGGACAACTATCTTCATTTTTCAGAAACAGTGAAA
+
CCCCCGGGGGGGGGGGGGGGGGGGGGGGGGGGGGGGGGGGGGGGGGGGGGGGGGGGGGGGGGGGGGGGGGGGGGGGGGGGGGGGGGGGGGGGGGGGGGGGGGGGGGGFGGGGGGGGGGGGGGGGGGGGGGGGGGGGGGGGGGGGGGGGGGGGGGGGGGGGGGGGFGGGGGGGGGGGGGGGGGGGGGGGGGGGGGGGGGGGGGGGGDGGGGGGGGGGGGGGGGGGGGGGGGGGGGGGGGGGGGGGGCGCGG+
@M03495:532:000000000-M42H9:1:2113:15293:24265 1:N:0:ACAGGAAA+TAGACAAT
GTCAGCATGTGAGCTTTGGTTTATCAACGGCAAAATATAGATCGGAAGAGCACACGTCTGAACTCCAGTCACACAGGAAAATCTCGTATGCCGTCTTCTGCTTGAAAAAAAAAAATAGAAAGCGAATGATTGACATAAAAAGCACCCACACTATACAAATCAGCAACATACACAGAGTAAATAATTAAATACTCGCCGTGCAGATTGACACAACCAGACAACTACTCAAGTCATACTTCTTCCATACAGTT
+
CCCCCGG9EGFGGGGGGGGGGGGGGGGGGGGEGGGGGGGGDGGGGGGEFFGGGGGGGGGEFFGG9EFGGGGGGGGGGGGEG9CCFFFFEDFDFFGG@FEECFCFF,6CFFFEEF+4,,55,,4++++,,,8,,5,,,,8?:+3,3,38+++,B,,,,,,3:,,,7,,,,:,,,:3,5,3,,3,8,,,,,,,373@<**1**66?7,,4,2,<4***,,6,,,,,,+++++++++351+++++1+++*0+++
@M03495:532:000000000-M42H9:1:2113:8663:24283 1:N:0:AAAGGAAA+TAGACAAT
GTCAGCATGTGAGCTTTGGAATTAGTAAATTCGTTGACGACAGAAGGAGCAAGATAACGACCACAGGGAGGGTGGTTTATCAACGGCAAAATATAGATCGGAAGAGGACACGTCTGAACTCCAGTCACACAGGAAAATCTCGTATGCCGTCTTCTGCTTGAAAAAAAAAAAAATAAAGTATCAAAAGCAAATGCAAGATGTAGTAATGGGCAGCAACGGTTGCAACAATATGATATGTAGTCTATGGAACA
+
CC@CCCFFGFGGGFGFGGEFGGGGGFGGGGGFFF,6DFFGGGGFFFCFFGGGGGGFGFGGGGGGFFGG<FGCBFFBDFGGGGAEEGGEFGGGFFGGGGGDGFGGGG8EFFFCFGGGGGBBF8AFF=FFCFGGGGFFF,,<CBDFFFFFEG7DF<<F9AFFGFGG?FFCFG***,,,,,7377,,,7,2,4,,,,2,,6<,67,67,2,6,32:8+*******40++**0+++++++++++0+++3*++***
@M03495:532:000000000-M42H9:1:2113:20053:24416 1:N:0:ACAGGAAA+TAGACAAT
GTCAGCATGTGAGCTTTGGAGTGAAATCTCTTGTCTTAAGGAATAAAGGAAAAAGATTCCGTCGGAGGCTCGGTGCTCTACAGGTTCAACCTTTGTACTCTATTATTGCCTCACATTCCATCTCTTGTGAAAATATATTTGATTGGCTTTTCTGCAGGTTGTTTGCCAGGACTTTCCAAGACCTCCACTAGAAAACACAATAAACTTTTTGGAAGCTGGACAACTATCTTCATTTTTCAGAAACAGTGAAC
+
CCCCCGGGGGGGGGGGGGGGGGGGGGGGGGGGGGGGGGGGGGGGGGGGGGGGGGGGGGGGGGGGGGGGGGGGGGGGGGGGGGGGGGGGGGGGGGGGGGGGGGGGGGGGGGGGGGGGGGGGGGGGGGGGGGGGGGGGGGGGGGGGGGGGGGGGGGGGGGGGGGGGFGGGGGGGGGGGGGGGGGGGGGGGGGGGFGGGGGGGGGGGGFGGGGDGGGGGGGGGGGGGGGCGGGGGGGGGGGGGDGGGG>F7>C2
@M03495:532:000000000-M42H9:1:2113:11878:24458 1:N:0:ACAGGAAA+TAGACAAT
GTCAGCATGTGAGCTTTGGGGAGGGTGGTTTATCAACGGCAAAATATAGATCGGAAGAGCACACGTCTGAACTCCAGTCACACAGGAAAATCTCGTATGCCGTCTTCTGCTTGAAAAAAAAAAAAAGCAAGGATGAAAAAAAGTTCCGAAGAAGTCCACAATTTATGTACCAGCTGGACGTGCTGTGCAGAGACAGCCAAGAGTCCAACTCAGTGGGTGCTGTGCAGCATTACCTTGATCAGTCTAGCAGA
+
CCCCCGGGGGGGGGGGGGGGGFGGGGGGGFGGGGGGFGGGGGGGGGGGGGGGGGGGGGGGGGGGGGGGGGGGGGGGGFGFGGGGFGFGGG,6ECFGGGGGFGCC<DFGGGGGGGGGGGGGGGG863+,B,,:,3,,838,++83,,,8<F**,,,3@,@:,,,,3,,7,,,373,,5,,****1,26,7,,136,,,4*+*+++,++++++22+,*21**++5++5+3*++++3<+<++30++++*+<*2*
@M03495:532:000000000-M42H9:1:2113:21014:24515 1:N:0:ACAGGAAA+TAGACAAT
GTCAGCATGTGAGCTTTGGAGTGAAATCTCTTGTCTTAAGGAATAAAGGAAAAAGATTCCGTCGGAGGCTCGGTGCTCTACAGGTTCAACCTTTGTACTCTATTATTGCCTCACATTCCATCTCTTGTGAAAATATATTTGATTGGCTTTTCTGCAGGTTGTTTGCCAGGACTTTCCAAGACCTCCACTAGAAAACACAATAAACTTTTTGGAAGCTGGACAACTATCTTCATTTTTCAGAAACAGTGAAC
+
CCCCCGGGGGGGGGGGGGGGGGGGGGGGGGGGGGGGGGGGGGGGGGGGGGGGGGGGGGGGGGGGGGGGGGGGGGGGGGGGGGGGGGGGGGGGGGGGGGGGGGGGGGFGGGGGGGGGGGGGGGGGGGGGGGGGGGGGGGGGGGGGGGGGGGGGGGGGGGGGGGGGGGGGGGGGGGGEFGGGGGGGGGFCFEGGGGGGGGGGGGGGDEFGGGGEFGFGGGGGGGGGGGGGGGGGFFGGGFGFAFCCFFG7DC+
@M03495:532:000000000-M42H9:1:2113:19597:24548 1:N:0:ACAGGAAA+TAGACAAT
GTCAGCATGTGAGCTTTGGTCCAGCCTGAGTCCCTGGTTTATCAACGGCAAAATATAGATCGGAAGAGCACACGTCTGAACTCCAGTCACACAGGAAAATCTCGTATGCCGTCTTCTGCTTGAAAAAAAAAACACACACCGCACACGCCCTCATATAGCTAGTAGGTACACGCTAAAACCTCACAAAGTGTAAGGTATTCTAGAGCAGCTCTTCAGAATGACACAATCCTCCACAGTTAACTCCACTATGA
+
CCCCCGGGGGGGFGGGGGGGGGGGGGGGGGGGGGGGGGGGGGGGGGGGGGGGGGGGGGGGGGGGGGFGGGGFGGGGGGGGGGGGGGGGGGGGGGGGGGGFGGGGGGGGGGGGGGGGGGGGGG@FFGGGGGEC+,,8+++++++88,+++++,:,,,=9,,,,,,,,,,,,3++++*@7,5,5,,7,5,,,7,7,,7,,2,,7,2,5,4,6,,,?,,2,,,5,,,41,6<,+**3+*++2++++3+230+++
@M03495:532:000000000-M42H9:1:2113:15784:24630 1:N:0:ACAGGAAA+TAGACAAT
GTCAGCATGTGAGCTTTGGTCCAGCCTGAGTCCTGGTTTATCAACGGCAAAATATAGATCGGAAGAGCACACGTCTGCACTCCAGTCACACAGGAAAATCTCGTATGCCGTCTTCTGCTTGAAAAAAAAAAAATACCTCAGCGAAAGCAGCACGTGTAATACATAGGATATGACCGTTGTGCAGAGTGTATGGGAGTACATCACTCAAAGGCGGAGTAACCAGTTAGATGTGTCATCACAGAACTCAACCC
+
CCCCCGGACEFGGGCC<9E@6<C6C<<FCF@EFADDFF8FGGGGGGDC@7CF<9EFG9,@FF>C7FGFGGCF7CDEF,CCA,C,@CFFGFGGGCE8<C,,<C6,8FF9FF,+:F,5FE9,,9<CFGGFF+8+4?B,:<,:,,+++6+8,,>BB+3,,,,,3>,,,:,,,,8,73,@**366@,,,*3,3,,,5,,1>?><,,,,,,,,66:E**<*3<++++45+39B?9+2+1++13+3++0*+2>CF73
@M03495:532:000000000-M42H9:1:2113:16504:24648 1:N:0:ACAGGAAA+TAGACAAT
GTCAGCATGTGAGCTTTGGAACAGGGAGGGTGGTTTATCAACGGCAAAATATAGATCGGAAGAGCACACGTCTGAACTCCAGTCACACAGGAAAATCTCGTATGCCGTCTTCTGCTTGAAAAAAAAAAAAAAAAAAAAAAAATTACCCAAAAAGATTGATAGATGAAGTACAAGACATCTCCTAAAAATAAACTGAGATCACACAACTATGGAACAGTATAGCACATATCATGACACACACTTCTAAAGAA
+
CCCCCGGGGFGGGGGGGGGGGGGGGGGGGGGGGGGGGGGGGGGGGGGGGGGGGGGGGGGGGGGGGGGGGGGGGGGGGGGGGGGGGGGGGGGGGGGFEGGGGGGGGGGGGGGGGGGGGGGGGGGGGGGG+8+++833+*****3,33838*,,1**,,,,,,,,,,,,,,,,,,,4,,,7,7,,27,,2+,,,,5,772,,+2++2**+02+++++**++0+++++*++++00+3+++*/***+++2++*2*
@M03495:532:000000000-M42H9:1:2113:20843:24798 1:N:0:ACAGGAAA+TAGACAAT
GTCAGCATGTGAGCTTTGGTCCAGCCTGAGTCCTGGTTTATCAACGGCAAAATATAGATCGGAAGAGCACACGTCTGAATCCAGTCACACAGGAAAATCTCGTATGCCGTCTTCTGCTTGAAAAAAAAAAAAAAATAAAGATAAAATTAGTACCAAATAAACAAGGCTGACTTGTAGCAAATAATCCATATACGACACTTAAGTATCCAAAATATACTACACATCCCAGTATCTTCTGAGAGAAATTAACT
+
CCCCCGGGGGGGGGGGGGGGGGGGGGGGGGGGGGGGFGGGGGGGGGGGGGGGGGGGGGGGGGGGGGGGGGGGGGGGGGGGGGGGGGGGGGGGGGGGG?FGGFGGGGFGFGGGGGFGGGGGGGGGGEGGGG=>+88,,,,,,,:83:,3,,:,3,,,,,,37,38,,+,,,,,,,,,,,3,,,77,,,,,,,7,,1*>>,?,,,,2,,6,,,6,2,,?,,,5,21,,3+++++5+++++++++*0++1++1+
@M03495:532:000000000-M42H9:1:2113:21714:24840 1:N:0:ACAGGAAA+TAGACAAT
GTCAGCATGTGAGCTTTGGAGTGAAATCTCTTGTCTTAAGGAATAAAGGAAAAAGATTCCGTCGGAGGCTCGGTGCTCTACAGGTTCAACCTTTGTACTCTATTATTGCCTCACATTCCATCTCTTGTGAAAATATATTTGATTGGCTTTTCTGCAGGTTGTTTGCCAGGACTTTCCAAGACCTCCACTAGAAAACACAATAAACTTTTTGGAAGCTGGACAACTATCTTCATTTTTCAGAAACAGTGAAA
+
CCCCCGGGGGGGGGGGGGGGGGGGGGGGGGGGGGGGGGGGGGGGGGGGGGGGGGGGGGGGGGGGGGGGGGGGGGGGGGGGGGGGGGGGGGGGGGGGGGGGGGGGGGFGGGGGGGGGGGGGGGGGGGGGGGGGGGGGGGGGGGGGGGGGGGGGGGGDGGGGGGGGGGGGGGGGGGGGDFGGGGGGGGGGGGGGGGGGGGGGGGGGGCGGFGGGGGGGGGGGGGGGGGGGGGGGGGGFFGGGFGGGGGGGGG+
@M03495:532:000000000-M42H9:1:2113:11310:24889 1:N:0:ACAGGAAA+TAGACAAT
GTCAGCATGTGAGCTTTGGAATTAGCTGGTTTATCAACGGCAAAATATAGATCGGAAGAGCACACGTCTGAACTCCAGTCACACAGGAAAATCTCGTATGCCGTCTGCTGCTTGAAAAAAAAAAAAAAAAAGAAATGGAGAATGTCATAGTGTGGGGAGTAAAAATGAAAATTACAATATCATCAGTGGAGAAGGTTCTGTTGGGGGAGCAATGTTTCACGAGATTGATAAAGCTATTGAGTATGAACGTA
+
CCCCCFFGGGGGGGGGGFGGGGGGGGGGGGGGGGGGGGFGFGGGGGGGGGDGGGGGGGGFGGGGGGGFFGFFFGGGGGGGGGG?FFGEGGGCEGGGDEGGEFFF6E=<FFGGDFA<EFDF>FGG@:++++8++,83,8,,3,3,,,,:,3,,,7+++**6,,3,7,,7,3:9,,,32;,,7,,7,,,,,,4,,,,4,,,,6,,4*******+++,+5+++**4*3++0+0+++++++03++0+++0+2**2
@M03495:532:000000000-M42H9:1:2113:13345:24919 1:N:0:ACAGGAAA+TAGACAAT
GTCAGCATGTGAGCTTTGGACCAGCCTGAGTCCCTGGTTTATCAACGGCAAAATATAGATCGGAAGAGCACACGTCTGAACTCCAGTCACACAGGAAAATCTCGTATGCCGTCTTCTGCTTGAAAAAAAAAAGTCACCTAAATAAACAGCGTCGACAAGAGACTCAATAACCACTCCCATATATAGAACAAAACCAACGGAAATCGCAACACAGACACTGAGCGACGACATCGTCCGATCGAGCTCAAACC
+
CCCCCGGGGGGGGGGGGGGGGGFGGGGGGGGGFGGGGGGGGGGGGGGGGGGFGGGGGGGGGGGGGGGGGGFGGGGGGGEGGGGGGGGGGGGGGGGGGGG<FFGGGGGGFFGGGGGGGFEDFFGGGGGGGGDG+,:<,5,,,:5<<,8,,8+++++8++,,,,,,,,,,,,33,:,3,8<,,,,,,,,3,5,,,,*>*****6*6,****42*6,46,,,3+++*/3/****+*8**2**:***2*2++2**
@M03495:532:000000000-M42H9:1:2113:9815:24954 1:N:0:ACAGGAAA+TAGACAAT
GTCAGCATGTGAGCTTTGGAATTAGTAAATTCGTTGACGACAGAAGGAGCAAGATAACGACCACAGGGAGGGTGGTTTATCAACGGCAAAATATAGATCGGAAGAGCACACGTCTGAACTCCAGTCACACAGGAAAATCTCGTATGCCGTCTTCTGCTTGAAAAAAAAAACAACTACACACAAAAGGAATCTAAAACAATCACATACTAACACAAGATTCATCATAACTTGTAATATACGTAATACTGCAA
+
CCCCCFGGGGGGGCGGGGG?FFGGGGFGGGGGGGGGFFGFEGGGGGGGGGGGGGGGGGGGGGGGFFGGDFGGGFGFFGGGGGGGGGGGGGGCGGGGGFGGGGGGGGFGGGGGG7FFGGCFE<EGGGGGGGGGGGGGG?,8?FGGFGAFGECDFGGGGGFDE=FFGGGDEG:3,,,3,,3,*6*5>,*,,7,,36,7,2,,,,,2,,64,,,,261**5+++++1+2++++3+++++++5*+32*11+++*2
@M03495:532:000000000-M42H9:1:2113:13621:24958 1:N:0:ACAGGAAA+TAGACAAT
GTCAGCATGTGAGCTTTGGAATTAGTAAATTCGTTGACGACAGAAGGAGCAAGATAACGACCACAGGGAGGGTGGTTTATCAACGGCAAAATATAGATCGGAAGAGCACACGTCTGAACTCCAGTCACACAGGAAAATCTCGTATGCCGTCTTCTGCTTGAAAAAAAAAAAAAAGAAACTAAGAACCAAAAGAAAACGAGTGTGGATGTCATAGACAGATTCTACTAAAAAAATAGTAAATACGAAAACAT
+
CCCCCGGGGGGGGGGGGGGGGGGGGGGGGGGGGGGGGGGGGGGGGGGGGGGGGGGGGGGGGGGGGGGGGGGGGGGGGGGGGGGGGGGGGGGGGGGGGGGGGGGGGGGGGGGGGGGGGGGGGGGGGGGGGGGGGGGGG??FEFGGGGGGGCGGGGGGGGGGGGGGGGGGGG@>*56>D,,,,7,,?,,,4,,,*,26+*41**++*0++2++,2+,++**+++++++5++++**0+++<++3+3*1***0**
@M03495:532:000000000-M42H9:1:2113:14942:24985 1:N:0:ACAGGAAA+TAGACAAT
GTCAGCATGTGAGCTTTGGAGTGAAATCTCTTGTCTTAAGGAATAAAGGAAAAAGATTCCGTCGGAGGCTCGGTGCTCTACAGGTTCAACCTTTGTACTCTATTATTGCCTCACATTCCATCTCTTGTGAAAATATATTTGATTGGCTTTTCTGCAGGTTGTTTGCCAGGACTTTCCAAGACCTCCACTAGAAAACACAATAAACTTTTTGGAAGCTGGACAACTATCTTCATTTTTCAGAAACAGTGAAA
+
CCCCCGGGGFA-EFGECA98FDFGG9FFFGGGGCFC9FGFDC@FGCF@F8EFDGGEFGGGFEGCEGGGFGGGG@@:FEFCFGE8F<FGGGFGGF9C,,9C?EE,CC,,C,CEFG@9E<EFE,CF9?9CC5,5FC9@F<FGGGGGD,FFEEFEE?FGC@FEE49=<A,,,4+BFFC,CE<FF@F8D:DF,>B9FED8>D::@,@A9E,3,CEE:EGF8DFGFGFGCEA97,,=,@5,543:@;?CFGFG7++
@M03495:532:000000000-M42H9:1:2113:19423:25062 1:N:0:ACAGGAAA+TAGACAAT
GTCAGCATGTGAGCTTTGGAATTAGTAAATTCGTTGACGACAGAAGGAGCAAGATAACGACCACAGGGAGGGTGGTTTATCAACGGCAAAATATAGATCGGAAGAGCACACGTCTGAACTCCAGTCACACAGGAAAATCTCGTATGCCGTCTTCTGCTTGAAAAAAAAAAAAAACAAAAATATACAAATAAAACGTCAACTGATCAGTAACATCACTTACATAGTACACACACGACCAGTAATGTATCATA
+
CCCCCGGGGGGGGGGGGGGGGGGGGGGGGGGGGGGGGGGGGGGGGGGGGGGGGGGGGGGGGGGGGGGGCFGGGGGFFGGGGGGGGGGGGGGGGGGGGGGGGGGGGGGGGGGGGFGGGGGGGGGGGGGGGGGGGGGGG?EFFGGGGGGGGEGGGGGGGGGGGGGFCFCGGG3<55*36:,44,,,,,,2,,,,,,*4**=,+,2+2++42++2++,++++35+5+++++++*1**2/*2*030++00++2**
@M03495:532:000000000-M42H9:1:2113:17153:25121 1:N:0:ACAGGAAA+TAGACAAT
GTCAGCATGTGAGCTTTGGAATTAGTAAATTCGTTGACGACTGAAGGAGCAAGATAACGACCACAGGGAGGGTGGTTTATCAACGGCAAAATATAGATCGGAAGAGCACACGTCTGAACTCCAGTCACACAGGAAAATCCCGTATGCCGTCTTCTGCTTGAAACAAAAAATAGCAATTACATAATTGAACCTTTAGAATCCATCATCCACTTTTGTAAACTCCTACAAGATCTTTGAGAACCATAAGTACT
+
CC<CC<C<ECFGG9FFFCFGGFFA,C@FFF-FFF<EDFEG7;FCEF8@C@CCF8DFFCF:@@@FF<CB,@7@@CG8<C,,CFF@C@F+>F<EA,CFFF9=CC7>,C8F,E,@FE==D<FF,AF=FEFAF,B,,?EBC<=,:C8>4,C,+8FG@,5CCE<<3DF,@8,,8:,8,,,,,,,,,,,3,837,,*373,,7,,,,,,7,;@,2>5>CCFGF,62,5,,,,5,,,60,5,,,*,,,,,,,*+2+2+
@M03495:532:000000000-M42H9:1:2113:9491:25246 1:N:0:ACAGGAAA+TAGACAAT
GTCAGCATGTGAGCTTTGGTTTATCAACGGCAAAATATAGATCGGAAGAGCACACGTCTGAACTCCAGTCACACAGGAAAATCTCGTATGCCGTCTTCTGCTTGAAAAAAAAAAAAAATGACCAAACATTACTAAGAAGCACCGGCTAAATAAGTGCAAGCAGCCGCGGTAATAAGGATGGAGCAAGCATTATCAGGATTTACCTGTGGTTAAGGAGGTGTAAGCGCAGCGTGACGAAGGATTTTAAAGAC
+
CCCCCGGGGFGGGGGFCFGG@FGGGFGGGGCGGGGGGGGGGF9DFCGGFGCEGGFGGGGGGGGGGGGFFGGDGGGGGFGFGGGCFFGFGGC@C=FGECDCFFGGGFC?FE:CFGGFC@,,A,,,,:+,:,<,<CF8?DFF=<,33+@FFA,=,,:,,::33@,,3***3***,73,,7,3*,,,*,44,=2?,,,2,?<,,,,,7+5+*4*7+3?+**33++++535***/2*/*1*:8:*<+3<70+222
@M03495:532:000000000-M42H9:1:2112:18903:1260 1:N:0:NCAGGAAA+NAGACAAT
GTCAGCATGTGAGCTTTGGAATTAGTAAATTCGTTGACGACAGAAGGAGCAAGATAACGACCACAGGGAGGGTGGTTTATCAACGGCAAAATATAGATCGGAAGAGCACACGTCTGAACTCCAGTCACACAGGAAAATCTCGNNNNCNNTCTTCTGCTTGAAAAAAAAAACTGGAGNCTTATACCTAGCATCTATGCAACTCAAGATACTCGACCACCACAAGATATTGGTTTATGGCTCATCTACTACAA
+
C<CCCFFEFE@-<-CEFAF<CCFFFAFCFFAFFGGCFEG7@FGFCGFFDGGGFGDCEFGGF:@FFFGG<FGGGGGGFGCFGECEFFGGEEF,FFFFGF?<FGGEGGG@F<=FG7<FF9?FDFFGGGGGF<FFG8FEFBF<F8!!!!8!!+83BF,,C,5<,@<<D7F<E<*3,,,,!***5D,D<F<6,,,,,,7,,7,6@,,,,,,4>,9*,**4**213**3+++51+5**2+5+*54+225+++++2*
@M03495:532:000000000-M42H9:1:2112:16921:1412 1:N:0:NCAGGAAA+TAGACAAT
GTCAGCATGTGAGCTTTGGAATTAGCTGGTTTATCAAGGCAAAATATAGATCGGAAGAGCACACGTCTGAACTCCAGTCACACAGGAAAATCTCGTATGCCGTCTTCTGCTTGAAAAAAAAAAAATACTACTTTGTATGTAACTTATGAGTAAGGATAGGATAGCTCCGTGACAGCAGCCGCGGTAATACGTAGGATATGAGCGTTATGCGGCTTTAAAGGGGTGTACGGGCGCGTAGGGGGGTGATTGAG
+
CCCCCGGGGGGGGGFEGGGFF9FGGFGGGGGFGGGCGGGGGGGGGGGGGGGGGGGGDFFFFGGGGGGGGGGFGGGGGDGGGGGGGGGEFF69CEFGEGGFCFFG?<<9?<9EF=FDEGCEGEE+:,?,9<C,<@,C,?,<@,5,,5,8,,<BB?<=5,:,5:?,C<A6@D@+<D<,6@,,3+5>55*@CECB9@:>,,,6<D,8>EF7,=1**142>,,2,3*=*15+**3**11**/;***/:**+++*2
@M03495:532:000000000-M42H9:1:2112:15487:1417 1:N:0:NCAGGAAA+TAGACAAT
GTCAGCATGTGAGCTTTGGAGTGAAATCTCTTGTCTTAAGGAATAAAGGAAAAAGATTCCGTCGGAGGCTCGGTGCTCTACAGGTTCAACCTTTGTACTCTATTATTGCCTCACATTCCATCTCTTGTGAAAATATATTTGATTGGCTTTTCTGCAGGTTGTTTGCCAGGACTTTCCAAGACCTCCACTAGAAAACACAATAAACTTTTTGGAAGCTGGACAACTATCTTCATTTTTCAGAAACAGTGAAA
+
CCCCCGGGGGGGGGGGGGGGGGGGGGGGGGGGGGGGGGGGGGGGGGGGGGGGGGGGGGGGGGGGGGGGGGGGGGGGGGGGGGGGGGGGGGGGGGGGGGGGGGGGGGGGGGGGGGGGGGGFGGGGGGGGGGGGGGGGGGGGGGGGGGGFGGGGGGGGGGGGGGGGGFGGGGFGGGGGFFFGGGGGGGGGGGGGGGGGGGGGGGGGGGGGGGGGFGGFGGGGGGFGGGG9AFDGFFGGGGGGGGGGGCCGGD+
@M03495:532:000000000-M42H9:1:2112:13442:1443 1:N:0:NCAGGAAA+TACACAAT
GTCAGCATGTGAGCTTTGGACTGGTTTATCAACGGCAAAATATAGATCGGAAGAGCACACGTCTGAACTCCAGTCACACAGGAAAATCTCGTATGCCGTCTTCTGCTTGAAAAAAAAAAAACCATCAAACCCACCAGCAACGGCCTAGGAGTCTGCATCCCAGACGCGCCCTCCTCAAGATACAACTCACTCGACCCCTCTTCGGCCATGCCTCGCTCTTCGAGCCTCACGGCAGCGAGATGTCTCAGTAG
+
CCCCCGGFFEE<F9FGAEG?EEFCFCEEFFFAFBF7FCFG<ECFFE<FCEEEGFGFGGGGGFGGGGAFFGGFE<EFGGGGFGGGFG<EEFGGE@,CFFFFE7CEGF,6EEE9E<FGG>:>++8,,,?,B:+++8+,,3:,B+++++,,,,33,,:,,,,,,,3,+++5***161,6,,,,,,,7,,,,7,,4*,*4*64*+5,3***4+4+59<****1233**1**;+*/*****2/11:++3+2++3**
@M03495:532:000000000-M42H9:1:2112:9069:1522 1:N:0:ACAGGAAA+TAGACAAT
GTCAGCATGTGAGCTTTGGTCCAGCCTGAGTCCTGGTTTATAACGGCAAAATATAGATCGGAAGAGCACACGTCTGAACTCCAGTCACACAGGAAAATATCGTATGCCCTCTTCTGCTTGGAAAAAAAGAAACCCAGTGGAATTTACAAGCGAGCAGCCGCGGTAATAAGTAGATGACAAGGGTGGTCGAGCTTCAATGGTGGTAAATTGCGTGTATATGGTATTGCAAGTAAGGTGTGAGATATAGATGA
+
CCCCCGG9FDE9EFGFGGFGG@<FFG9<@8C9<@FC,,C<CA<<CFGG+CFFFE9EFFF8FGGGGGF@<@8FFFDF9E@<ECFEC@FG9F7<F<CE8C,CAC=FEC9,,9,,CC,CCEGF,C,CCF:C++9<9:8+,,9,,,,,95E,5,,+++@>,,33@B+38:BE<DGD<,@,,@93,,+5+85,**3**,,7D,7,?D**,,,,6,,*4*=C,?;F,,6,4,,4=C2,,+05+5*;99C+5+1+++2
@M03495:532:000000000-M42H9:1:2112:9001:1635 1:N:0:ACAGGAAA+TAGACAAT
GTCAGCATGTGAGCTTTGGTCCAGCCTGAGTCCTGGTTTATCAACGGCAAAATATAGATCGGAAGAGCACACGTCTTAACTCCAGTCACACAGGAAAATCTCGTATGCCGTCTTCTGCTTGAAAAAAAAACGATAGAGAGAGGAAGTTAGGGTTTATGGTACGCACGGACTCACTATGTCTGTTATAAAGATCTTAAGGCGGTGATGGTCTACCCTTGGAACTATCGGTTCTCTGAGTCATTCTGTGATCT
+
CC9BCGGGE<<ECE<EC<9,EADFGGGG9FG@FCCF6,CFFGGFFEGGC7FGCEF<FCFAFGG@FFCFFDFCCFF?,<FFFGFFCEFGGCFFFG,ECF,=C,CFGDGCFGEG@EG9?,5:ECECDEEG::++4+8+:AF:=8B,:8,<,5,,,:+:@,8A,,8+@FF+:+@,,,,,,,,,,,,337,,,,7,,,7,3,,3**5**>C9<,,?,,,70:8B,,,<,,*1/*10+++++++2++++51<+13:
@M03495:532:000000000-M42H9:1:2112:19015:1733 1:N:0:ACAGGAAA+TAGACAAT
GTCAGCATGTGAGCTTTGGAGTGAAATCTCTTGTCTTAAGGAATAAAGGAAAAAGATTCCGTCGGAGGCTCGGTGCTCTACAGGTTCAACCTTTGTACTCTATTATTTCCTCACATTCCATCTCTTGTGAAAATATATTTGATTGGCTTTTCTGCAGGTTGTTTGCCAGGACTTTCCAAGACCTCCACTAGAAAACACAATAAACTTTTTGGAAGCTGTACAACTATCTTCTTTTTTCAGAAATCTTGAAA
+
CCCCCFGGGFA-<CF9FFGFFFDF<EFEFGGGFGF,CFEEGGGFGGGGGGGGFGGGGGG9FFGCCEE:7F<@FFFGFGEFCFG?GGFGFGGG<CEFGGFGGFGG9FG,CFF<CFCGFECFG,,CC<FFEEFF<<AF<FF<?,EFGEFFFCE<FCCCCE<<,8FFC9FF?BF<EFF,?<,=FA:><FFCGF==9D,3DB@8>=D3CFAD=E+@,5,,5@,>D7@,<BCGGG9,7;,>9:,2@2<,,,52,9+
@M03495:532:000000000-M42H9:1:2112:10395:2022 1:N:0:ACAGGAAA+TAGACAAT
GTCAGCATGTGAGCTTTGGAATTAGTAAATTCGTTGACGACAGAAGGAGCAAGATAACGACCACAGGGAGGGTGGTTTATCAACGGCAAAATATAGATCGGAAGAGCACACGTCTGAACTCCAGTCACACAGGAAAAACTCGTATGCCGTCTTCTGCGTGAAAAAAAAAAGAGAACAGACAAACGGCTATAAGGGGTGGAAAGGGCGAGTAGGGGGCCAGGCAGCTGGGAAGTGACAGGAAGGCTCGTAAC
+
CCCCCGGGGDFFGGGGGGGFFFGGGGGGFGGEFGFGGGGDDGGGGGGGGGGGGFGGGGGGEF@GGGGGDCFEGGGC<FGGGGGGGGGGDGGGGCFGGGGGGGEGGGGGFGGGDGFGGG8FGGGGGFGGGGGGGFGGG,?FGGFGFGG9FF:FGFCGG+FEFGGFEGGFED@6,63,,3,,5,>,1****,26C9F<*1*12+*3**4**4+5+**/*:?G*;C***+***0:3+++++*/*:**+**/***
@M03495:532:000000000-M42H9:1:2112:17173:2096 1:N:0:ACAGGAAA+TAGACAAT
GTCAGCATGTGAGCTTTGGAATTAGTAAATTCGTTGACGACAGAAGGATCAAGATAACGACCACAGGGAGGGTGGTTTATCAACGGCAAAATATAGATCGGAAGAGCACACGTCTGAACTCCAGTCACACAGGAAAATCTCGTATGCCGTCTTCTGCTTGAAAAAAAAAATAGAATGTTCTGTATCATTGATATACTTGAGAATGGACGAGCATATGTCTGAACTCAATTCAACATTGTTCTATTCATATT
+
CCCCC@EDFEGAFGGGGEGFGGGDFGGGGGGCE@<EGGECFEBFGGGFGGGGGGGGFGGGGGGGGGGGGGGGGGGGGGGGGFGG7CFGCFF9CFGGGFGGC@:FGGGGGGGDADECFFFFGGGGGCFG,BFDF<FEG5F<FFGBFEF9F=FFFDGGAD<==,C,6=3+@E,D,,,,,7,,,7@7,,73,;CC,,,,,,2,,,2,,,22*7:8C,,,1?,4,,62<++++++++2+2++51+++++4+5++3
@M03495:532:000000000-M42H9:1:2112:7138:2158 1:N:0:ACAGGAAA+TAGACAAT
GTCAGCATGTGAGCTTTGGAATTAGTAAATTCGTTGACGACAGAAGGAGCAAGATAACGACCACAGGGAGGGTGGTTTATCAACGGCAAAATATAGATCGGAAGAGCACACGTCTGAACTCCAGTCACACAGGAAAATCTCGTATGCCGTCTTCTGCTTGAAAAAAAAAAATAAAACACAAATCCAATTGTCAAGGTCCCATAGTCCTTCACAACTTTCCAAAACACAACGTAAAACAACTCTACAGTACT
+
CCCCCGGGGGGFFFGGGGGGGGGGGGGGGGGGGGGGGGGGGGGFFGGGGGGGGGGGGGGGGGGGGGGGGGGGGGGFGGGGGGGGGGGGGGGGGGGGGGGGGGGGGGGGGGGGGGGGFFFGGGGGGGGGGGGFFDFFFCADCFGGGGGGC=FGGDFGGCFGGDGDFGGGGG@,3@>F,3,,1,,,,,7,,72@,,,,,,,,7,,,,,,,,,,,,,*,,+3++++**2*=/*3****23=*/++++++232*2
@M03495:532:000000000-M42H9:1:2112:13533:2161 1:N:0:ACAGGAAA+TAGACAAT
GTCAGCATGTGAGCTTTGGAATTAGTAAATTCGTTGACGACAGAAGGAGCAAGATAACGACCACAGGGAGGGTGGTTTATCAACGGCAAAATATAGATCGGAAGAGCACACGTCTGAACTCCAGTCACACAGGAAAAGCTCGTATGCCGTCTTCTGCTTGAAAAAAAAAAAAAATATATAGGTATTCTTATTACGATTTAATGTGATCAAAGTGCTTGCAGACACTCCTTCGAGTCTGACGTCGTCGCCAC
+
CCCCCDGGGEFGFGGFGGG8C<FGG@FEAEFGGGG?@,CC:FGDGCC<FFFFGE<C@A@FGEEDCFGE@@C@6BF:6CEF9EFFGGGG:EFCFFAFFG?7:FGEFC<<,AF=?@E@AF89<D<FEFGGGGGG84BEE,4,A=@7,,C<CFCBFGAFFFGC,,CC=7B+@B****,77@,3,,73,,3273,,32*1*2*,,2,5,+,+++++4+,21<*55<+2*5*+3+<*:8+2259**:5*/*2//**
@M03495:532:000000000-M42H9:1:2112:7549:2184 1:N:0:ACAGGAAA+TAGACAAT
GTCAGCATGTGAGCTTTGGTCCGCCTGAGTCCTGGTTTATCAACGGCAAAATATAGATCGGAAGAGCACACGTCTGAACTCCAGTCACACAGGAAAATCTCGTATGCCGTCTTCTGCTTGAAAAAAAAAACTAACTATCAGGGCAACAAAACGCAGCACCAAGCGCAAGGGATAGAGAGGTGCGTTCATAAGCATTCTTCTGACAGAACTTGCAAGACGACGTATACTTAGAAAAGAGACACAGTCACCGG
+
CCCCCGGGGGGFFGGGEGGFFFGGGFGGGGGEFGFFGGGGGGGGGGDGGGGGFEGGFFGGGGGGECFFFGGGGGGGGGGGCFFGCFFGGGGG8EFGG,CAFGGGGEE<FBF==EFFGAFGG@FGFEDEC74,8,,,<,,,,,,8+++8,,3,++++6,,,,:3++5+++++3@,6,,7**,*,5>**,3,,,722,2,,2,,,63,,,,4,,2,,,44**/*4*1+++++++4+0+****32**5+++2*)
@M03495:532:000000000-M42H9:1:2112:14281:2209 1:N:0:ACAGGAAA+TAGACAAT
GTCAGCATGTGAGCTTTGGAGTGAAATCTCTTGTCTTAAGGAATAAAGGAAAAAGATTCCGTCGGAGGCTCGGTGCTCTACAGGTTCAACCTTTGTACTCTATTATTGCCTCACATTCCATCTCTTGTGAAAATATATTTGATTGGCTTTTCTGCAGGTTGTTTGCCAGGACTTTCCAAGACCTCCACTAGAAAACACAATAAACTTTTTGGAAGCTGGACAACTATCTTCATTTTTCAGAAACAGTGAAC
+
CCCCCGGGGGGGGGGGGGGGGGGGGFGGGGGGGGGGGGGGGGGGGGGGGGGGGGGFGGGGGGGGGGGGGGGGGGGGGGGGGGGGGGGGGGGGGFGGGGGGGGGGGGGCFCGGGGGGGGGGGGGGGGGGGFGGGGGGGGGGGGGGGCFGGGGGGGGGGGGGGGGGFGEGGGGGGGGGFEGG?<FFGGGGGCFGG,DFDFFGGGDFCFGFFGGDFCFFCCCC8DFC?FAFFEGGGECDCEGGDBECFCF;F@2
@M03495:532:000000000-M42H9:1:2112:16560:2223 1:N:0:ACAGGAAA+TAGACAAT
GTCAGCATGTGAGCTTTGGTCCAGCCTGAGTCCTGGTTTATCAACGGCAAAATATAGATCGGAAGAGCACACGTCTGAACTCCAGTCACACAGGAAAATCTCGTATGCCGTCTTCTGCTTGAAAAAAAAAAGCAGGTCGACCTAAGTTCTTCCCCTCAGCCTATTTCAGACGATGAGAACGAGGTTACTCCTCATGTTCTTCCCATAACGAGACAGTAAGACTATTAACAAGGTAGTAGTCACGTAGCAGG
+
CCCC@DFGGGGDEFEAECGC<FGF8FGGGFAFGF@F@CFFAAFFGEEGGEDCEDAFGGGG@F7C@,CFCFCEGGFGFGAEGGGGGGGGGGGGFCC<FFC=,,CFCF8<FFC@E4,,5CFGFDF<<BFC+@C+,B4AE8+++3@,5,:,,,<,,,3,@DF=<B,,,,,:,,,3@++:,,33+3***6=,=>,3,,,37,,@,,727,6,,****1,,5<,,,,661,>,,4B:*5++++?++4+*3***42*
@M03495:532:000000000-M42H9:1:2112:20633:2272 1:N:0:ACAGGAAA+TAGACAAT
GTCAGCATGTGAGCTTTGGAGTGAAATCTCTTGTCTTAAGGAATAAAGGAAAAAGATTCCGTCGGAGGCTCGGTGCTCTACAGGTTCAACCTTTGTACTCTATTATTGCCTCACATTCCATCTCTTGTGAAAATATATTTGATTGTCTTTTCTGCAGGTTGTTTGCCAGGACTTTCCAAGACCTCCACTAGAAAACACAATAAACTTTTTGGAAGCTGGACAACTATCTTCATTTTTCAGAAACAGTGAAC
+
CC@CCGGGGGGFGGGGGGGFFFGCF9FFGGG<FFCFFCFG@FFFGGGGGGGGFFGFFCEEFFFGGGCGGGGGGGDEF,<EFGGGCFFFFDGGGECCFFGGCEAAF9CFCAEFFFCFGGGGA9CCEFGGGCFFGFGGGGGCFFGGF,C?DFGGGFG<E@EEG=?AFGGGDFGGEEEEF<E<<FGFDEFGFFGGCBFGF,@>DF>;FFGGF9>7FF@<@DGF63>DFFCGGGC:C;ACE8,BFA<CCFC;C:+
@M03495:532:000000000-M42H9:1:2112:15176:2420 1:N:0:ACAGGAAA+TAGACAAT
GTCAGCATGTGAGCTTTGGAGTGAAATCTCTTGTCTTAAGGAATAAAGGAAAAAGATTCCGTCGGAGGCTCGGTGCTCTACAGGTTCAACCTTTGTACTCTATTATTGCCTCACATTCCATCTCTTGTGAAAATATATTTGATTGGCTTTTCTGCAGGTTGTTTGCCAGGACTTTCCAAGACCTCCACTAGAAAACACAATAAACTTTTTGGAAGCTGGACAACTATCTTCATTTTTCAGAAACAGTGAAC
+
CCCCCGGGGGGGGGGGGGGGGGGGGGGGGGGGGGGGGGGGGGGGGGGGGGGGGGGGGGGGGGGGGGGGGGGGGGGGGGGGGGGGGGGGGGGGGGGGGGGGGGGGGGGGGGGGGGGGGGGGGGGGGGGGGGGGGGGGGGCGGGGGGGGGGGGGGGGFGFGGGGGGGGGGGGGGGGGGGFGFGGGGGFGGGGGGGGGGGGDGFGGFFGGGGGGGFGG?FGG?CFGGGGGCFGCFEEFFFCGDC9@FGGGGFF8
@M03495:532:000000000-M42H9:1:2112:20068:2459 1:N:0:ACAGGAAA+TAGACAAT
GTCAGCATGTGAGCTTTGGAATTAGTAAATTCGTTGACGACAGAAGGAGCAAGATAACGACCACAGGGAGGGTGGTTTATCAACGGCAAATATAGATCGGAAGAGCACACGTCTGAACTCCAGTCACACAGGAAAATCTCGTATGCCGTCTTCTGCTTGAAAAATAAAAATGTTATCAGTATTAGGATGTACAATTTGTGTATCACCATAACAAATAGGAACAAAAATAAATATAGAGTAATGAGGAGGCC
+
@CCC<FG<F@6-CEFFGF9FF<FFCEEDF<C-CFCC<<FB+FC<,CDG,66FDFFGGGDC@+@FFFG7<FFCF:FF,<C<FFGGGCEGGGGG9FEE<<=BFGGGGGCDFCB=FEFFGFDFGGGFEFGD@CFFF8FG,,C5EDFE@C9=FGGGAA9CFFFFGCB,,,C=@,6,:,@,,9:,3,,,,,3=B,,,,3,,5,8,@,,,@@,,,@,,@,@,,,,,54,2,,*62,,,52,,,,,+1,,,,,4**21
@M03495:532:000000000-M42H9:1:2112:17470:2493 1:N:0:ACAGGAAA+TAGACAAT
GTCAGCATGTGAGCTTTGGAATTAGTAAATTCGTTGACGACAGAAGGAGCAAGATAACGACCACAGGGAGGGTGGTTTATCAACGGCAAAATATAGATCGGAAGAGCACACGTCTGAACTCCAGTCACACAGGAAAATCTCGTATGCCGTCTTCTGCTTGAAAAAAAAAAAAGATTATCAGCACCATAAAGACCTCCTAACCCTAAACGAACATTTCTCCTATCAACCGAGTCACGGCCACCGTAAGACAA
+
CCCCCGGGGGGGFCFGGFFDG<FGGGGGGGGGGGGGGGGEDGGGGGFGDGGGGGGEGGGEEFGGGGGGGGGGCGGGGFGGGFGGEEGGGGGGGGFGGFFFGGGCFFGGGFFGGFGGGGGGGGGGGGGGGGEGCFE=F,,5BED=E8F?F==CFEFF<<,F,DFF=>+5::>C<C,7;7@G@7,6,,72?<;,,=,,,,,<<7,6,2,,318*4<::9+<B799++23+22*3;;+*/**1*/:1*1/++*0
@M03495:532:000000000-M42H9:1:2112:24642:2506 1:N:0:ACAGGAAA+TAGACAAT
GTCAGCATGTGAGCTTTGGTCCGCCTGAGTCCTGGTTTATCAACGGCAAAATATAGATCGGAAGAGCACACGTCTGAACTCCAGTCACACAGGAAAATCTCGTATGCCGTCTTCTGCTTGAAAAAAAAAAAACACTACGACATCCACTACTCTCACGACCATCCAGACATCATACTAAACTCCTCGTGTTTCTTCACATAAGTCTAAAATATTCTGTAGTCTTTCTAGTCACTCGATCTCACACTATCTAC
+
CCCCCGGGGGGGGGGGGGGGGGGGGGGGGGGGGGGFGGGGGGGGGGGGGGGGGGGGGGGGGGGGGGGGGFGGGGGGGGGGGGGGGGGGGGGGFGGGGGGGGFFGGG<?CFFCEFGGGAFGGGGFGGGGED@++,,,88++66+,,8B9,,,,,,336++85,:,7,,5,,,,,373,,,,,,,73**,6,,,,62@,,,,,,,,,22,4,,,6,2,5,,2,,26,,5,+1<+++***0*+++++5++3+++
@M03495:532:000000000-M42H9:1:2112:21597:2534 1:N:0:ACAGGAAA+TAGACAAT
GTCAGCATGTGAGCTTTGGAATTAGTAAATTCGTTGACGACAGAAGGAGCAAGATAACGACCACAGGGAGGGTGGTTTATCAACGGCAAAATATAGATCGGAAGAGCACACGTCTGAACTCCAGTCACACAGGAAAATCTCGTATGCCGTCTTCTGCTTGAAAAAAAAAAAGAATCTTCTATAACACATCATACTTGAAGTTACACTATCATTTATAATTTCATTATGTGCTTGATGTCATAAACTATACA
+
CCCCCFGGGGGGGGGGGGGGFFGEGGGFFGG<FFDFGGGEGGGFGGGGGGGGGGGEGGGGGGGGFGGGDEGGFFGGGDGGGGGFGGDGGFGCEGGFGGGGGDGEGGFFEDFEFDFGGGGGFFFEFFGGGGDGGFGGGB8EFFFEG@C?CBCBFDCDFGGCFF,=>FC:7<<6*,,7,,77,3,,726,7,,5<,?@?,,,7,,6,2,,,,6@B,2,,,22C,+++++54+591+*?1++1+++++2+>+++
@M03495:532:000000000-M42H9:1:2112:9407:2587 1:N:0:ACAGGAAA+TAGACAAT
GTCAGCATGTGAGCTTTGGAGTGAAATCTCTTGTCTTAAGGAATAAAGGAAAAAGATTCCGTCGGAGGCTCGGTGCTCTACAGGTTCAACCTTTGTACTCTATTATTGCCTCACATTCCATCTCTTGTGAAAATATATTTGATTGGCTTTTCTGCAGGTTGTTTGCCAGGACTTTCCAAGACCTCCACTAGAAAACACAATAAACTTTTTGGAAGCTGGACAACTATCTTCATTTTTCAGAAACAGTGAAC
+
CCCCCGGGFGCGGGFGGGGGDFFGGGGGGFGFGGGGGGGFGFGGGDFGGFFGGCFFGGGGGGGDEGGCCGGD:FEEFGGGGGGGGGGGGGGGFGCGGGGGGGGGGGGEGGGGGGFGGFGGGFFGGGGGGGGGFGGGGGGGFGFEFCFFEDGGGFFGG?FFFGGF8FGGG7FGGGGGCGGGFFG=FFGGGGGFGGCEGGGGGGGGGGFGFGGCFGGGGGGGGGGFGC:DCFGGGGFGGC,?DCF6EGGCEF+
@M03495:532:000000000-M42H9:1:2112:23606:2739 1:N:0:ACAGGAAA+TAGACAAT
GTCAGCATGTGAGCTTTGGATGGTTCTGGTTTATCAACGGCAAAATATAGATCGGAATAGCATACGTCTGAACTCCAGTCACACAGGAAAATCTCGTATGCCGTCTCCTGTTTGAAAAAAATAAATCTATCTTATATATCTGCCATAGCCATAGAGCCATTCACCACCTGACCCAAAATCATATTCTTATATTTAGTTCTTCTGGATAAATATTAGCTTACACGTAGATTTCCATACCATCTCATCAGTCT
+
@C99C9<EDGF9F@9@-C-C@FGADFFFAFAFCAE<CEF7F@@@FFFF<<<FE<;,,,6C<<,CFGCGDFGF,,CE,CF<EE@DFCFGGDG,CECC@@FGG<FG@<,CE8,,C4<,:,,48,,:555,,,,55,,,5,5,E?BF<,<,,55,C,,,,,,,,:,,,,A+,,,4:,,+,,,8,,,,,,7,,,,6@9,,,,,3,,C,7,,,,3,,,8,=,@@,3,,3@,,*7,,5,,,,,,7552,,,7,45=+
@M03495:532:000000000-M42H9:1:2112:11131:2766 1:N:0:ACAGGAAA+TAGACAAT
GTCAGCATGTGAGCTTTGGAATTAGTAAATTCGTTGACGACAGAAGGAGCAAGATAACGACCACAGGGAGGGTGGTTTATCAACGGCAAAATATAGATCGGAAGAGCACACGTCTGAACTCCAGTCACACAGGAAAATCTCGTATGCCGTCTTCTGCTTGAAAAAAAAAAAAAACAAAAACGAAACAAAAAGATCATAGTAGCCTAACCATATCTAGGCTAAATGAAACATCGAACAAACACGTAGCCAAG
+
CCCCCGGGGGGGGGGGGGGGGGGGGGGGGGGGGGGGGGGFGGGGGGGGGGGGGGGGGGGGGGGGGGGGGGGGGGGGGGGGGGGGGGGGFGGGGGGGGGGGGGGGGGGGGGGGGGGGGGGGGGGGGGGGGGGGGGGGG<<FGGGGGGGGGGGG?FGFCGGGGGGGFGGGGG>****,,,51**1<7*,6,<**1+,,2<,+,+7?,+,+32+52+,,++*++++5+++5+*+3/**1*****1*****++**
@M03495:532:000000000-M42H9:1:2112:7675:2811 1:N:0:ACAGGAAA+TAGACAAT
GTCAGCATGTGAGCTTTGGAGTGAAATCTCTTGTCTTAAGGAATAAAGGAAAAAGATTCCGTCGGAGGCTCGGTGCTCTACAGGTTCAACCTTTGTACTCTATTATTACCTCACATTCCATCTCTTGTGAAAATATATTTGATTGGCTTTTCTGCAGGTTGTTTGCCAGGACTTTCCAAGACCTCCACTAGAAAACACAATAAACTTTTTGGAAGCTGGACAACTATCTTCATGTTTCAGAAACAGTGAAC
+
CCCCCGGGGGGGFGGFGGG?FDGDFGGGGGGFGFGGGGGGGGGGGFCFFEFGGG@FGGGGGGGGGGGGGGG:CFGGDGGGGGGGGGGGGGGGFFDFFGGGGGGG9E<,CEAFGGGGGFFDGGGGFGGDF9FFGGGGFGGGGGGGG8E4AFGBFGC9FABEEF<AACA9A+A<FGEEFFGFGFFEFGGGFFFGFA,,@C@=>DFGF=C==BEGFGGFG?D>,:D8CCFFF;D,=,@EFCFFGGGDC?C<9B+
@M03495:532:000000000-M42H9:1:2112:12294:2847 1:N:0:ACAGGAAA+TAGACAAT
GTCAGCATGTGAGCTTTGGAGTGAAATCTCTTGTCTTAAGGAATAAAGGAAAAAGATTCCGTCGGAGGCTCGGTGCTCTACAGGTTCAACCTTTGTACTCTATTATTGCCTCACATTCCATCTCTTGTGAAAATATATTTGATTGGCTTTTCTGCAGGTTGTTTGCCAGGACTTTCCAAGACCTCCACTAGAAAACACAATAAACTTTTTGGAAGCTGGACAACTATCTTCATTTTTCAGAAACAGTGAAC
+
<CB@CGGGFGGGGGFGGGFFGGFGCFGGGGGEFFGFGFGGGG8FDGFGGGGGGGGGGGGGGGGEDCGCGFGGEGGCFGGGGDGGGGGGGGGGFGGGFGGGGEGGGGF,FDFGGGFGGCGGGCFGGGGGGGFGFFGGGGGGFGGGGFGGGGGGF<CEFGGFGGGGGFCFGGGGGGGGGGFFGGGGGG<BFGGGFGGGGC@FG9FFGGGCDFGGCGFFGGGGGFCF?DCFFC9EGGGGGGGGGFGFGGFFFC+
@M03495:532:000000000-M42H9:1:2112:17683:2857 1:N:0:ACAGGAAA+TAGACAAT
GTCAGCATGTGAGCTTTGGAGTGAAATCTCTTGTCTTAAGGAATAAAGGAAAAAGATTCCGTCGGAGGCTCGGTGCTCTACAGGTTCAACCTTTGTACTCTATTATTGCCTCACATTCCATCTCTTGTGAAAATATATTTGATTGGCTTTTCTGCAGGTTGTTTGCCAGGACTTTCCAAGACCTCCACTAGAAAACACAATAAACTTTTTGGAAGTTGGACAAATATTTTCATTTTTAAGAAACAGTGAAA
+
6ABCCCFG9FGCFCFCFC@CDEA<AFCFFGF9EFFFFGFFCE@<EFFEAF,;FF;CFFFF?F<+@C@+B<8CFG:FGFGF9FAGFEFGCAEFCFG?,C<<EGG9,E,,CFA,C=AEFDFECAGGCE9FCEG<EFFGBAFGFBFD,E,4E<BEEFGAE8FEFG?A<,?C5<DGGF?E?ABE<E=,FFGGGG:95D8,DFGFFGDGG9D,@,+@,><,@E,,DF4,2E7,2@,7@,@E98,+=AF,@F:5<9+
@M03495:532:000000000-M42H9:1:2112:10590:2927 1:N:0:ACAGGAAA+TAGACAAT
GTCAGCATGTGAGCTTTGGAGACTGGTTTATCAACGGCAAAATATAGATCGGAAGAGCACACGTCTGAACTCCAGTCACACAGGAAAATCTCGTATGCCGTCTTCTGCTTGAAAAAAAAAAAGCTGGAGTATAGGTATAGGTTGGCTGAGACTATGTAAGCTCGTAGAGTGGTCTAAAAGCTGTTGCATGGGGTATTATTGCTTTTTTATATACATTAGGCTTGATCGTAGATTTTTGCATGCATTTCTTA
+
CCCCCGGGFFGFGGGFGGGCA@FFCGFFGFD<ACC@CCF>CFEGGGGGG<DCEFGGFGGGFGGGGGGFGGGFFGGGGGGGGGGGGGGG9<FGGGGGGFGGGGEGGGGGGGGFGGGGG:FGG++,,,,:,,:,8,C,<,,<,5:,:,8+,,,,::<,A,,7,>,+8+3+,83+,,,,,,:,,,,,7,,,,,,****,57,57,,,7,7>,,,,52@@,2,,1,,*425*0A**,6>++/+++++5;7+++++
@M03495:532:000000000-M42H9:1:2112:24539:2945 1:N:0:ACAGGAAA+TAGACAAT
GTCAGCATGTGAGCTTTGGAGTGAAATCTCTTGTCTTAAGGAATAAAGGAAAAAGATTCCGTCGGAGGCTCGGTGCTCTACAGGTTCAACCTTTGTACTCTATTATTGCCTCACATTCCATCTCTTGTGAAAATATATTTGATTGGCTTTTCTGCAGGTTGTTTGCCAGGACTTTCCAAGACCTCCACTAGAAAACACAATAAACTTTTTGGAAGCTGGACAACTATCTTCATTTTTCAGAAACAGTGAAC
+
CCCCCGGGGGGFGGFGGGGCFGGGGCFGGGG<FFGFGGCAFFFFFFFGGGF@CD@EGGGFGGGECEGGGGGGEGGGFGGGGGG8FGGGGGGGGGFFEFFGGGFFGFGEFAEFGGGGGGFEFFFGFG<FGCEFF9FGGFGFGFFFFFGC@FGGFGGGGGFGGGGGGFBEF<FGFFGF?E9EEFFFFF8DFFFFAEGGGG8=B>F3DE>AFGGG@BC7D?CGFGGFCGC9EEGGG;CCFGGGGC?<FCCFGF+
@M03495:532:000000000-M42H9:1:2112:10133:2969 1:N:0:ACAGGAAA+TAGACAAT
GTCAGCATGTGAGCTTTGGTCCAGCCTGAGTCCTCTGGTTTATCAACGGCAAAATATAGATCGGAAGAGCACACGTCTGAACTCCAGTCACACAGGAAAATCTCGTATGCCGTCTTCTGCTTGAAAAAAAAAATAACATAAATGAGTGACAGCACACTCGATTCAAAGTAGGCGCCAAGGGCTATCGGGATCTACTGGTTGTCAGTGGATCATATCAGAAGCGACAAGTATGAGAGAAAAGCGCGTGGCTC
+
CCCCCGGGGGGGGGGGGGGGGGGGGGGGGGG9FDGFGGAFCFGCGGGGG@FEGGGGGGGGGGGGEGEGGGGGGGGGGGGGFFGGCGGGGGGGGGGGGGGG<8EFFGGGGGGGFFD7C?DFGFFGFFFGGGGEC,85,:,5,,5,,5,:7:<,B,,,:,3A,,,,,3,,,,,,,+++8+,+++,,,3+*****773,,@,?*4:,,,7,>,,,6,,,,4,,,,****4+++++12++*++20//:8****19
@M03495:532:000000000-M42H9:1:2112:13230:2971 1:N:0:ACAGGAAA+TAGACAAT
GTCAGCATGTGAGCTTTGGTCCACCTGATCCTGGTTTATCAACGGCAAAATATAGATCGGAAGAGCACACGTCTGAACTCCAGTCACACAGGAAAATCTCGTATGCCGTCTTCTGCTTGAAAAAAAAAAATAATGAAGCAATTACTATTCATCACGTTCAGTTCATGTGTACGCTTCTAATAGGTAGATTCTTGGATGTGTGGCTTACCAATAATGAATCATATGATCGCTTATAGCGACGGCGGTAGTTC
+
CCCCCGGGGGGGGGGGGGGGGGGGGGGGGGGGGGGGGGGGGGGBFGGGFGGGGGGGGGGGGGGGGGGGGGGGGGGGGGGGGGGGGGGGGGGGGFGFCFGFGGGGGGFEGGGFGGGGGGGGGDEGGGGGC+,,,,,<:,,,:,:8,,,,,,,,8,,+,,8,,,3,,,,:,8,,++++8,,,,,,8,,@,,,,,,,,,,7,,,3*6,,,3,,,6,6@,>,,,,,,,,6567?,=*,,,,4*)**/*****+**
@M03495:532:000000000-M42H9:1:2112:21831:3093 1:N:0:ACAGGAAA+TAGACAAT
GTCAGCATGTGAGCTTTGGAGACTGGTTTATCAACGGCAAAATATAGATCGGAAGAGCACACGTCTGAACTCCAGTCACACAGGAAAATCTCGTATGCCGTCTTCTGCTTGAAAAAAAAAACTCAGAAAAAAGTAGCAGAACATAATGGTTTTGTGATTTTGAAAAGGTGCAGCACATAGTGTACTTACTCAAAAATACACGGCTCTGACCTTATGAAGAAGTTATATTTCTTTTTATTCTTATCTTTTAT
+
CCCCCGFFFGFAFGGGGGGGCGGFADGGFGF-CFGGGDEFCFGFGGGGGGGDB@CCGCFGGGGGGGGGFGGGGGGGDFFGGGGGGGGGCFGGGGGGGGGGGGFD,E,,CEDFGGGFGGGGG:,:,,,,,,,+4?,,8,A,,,88:,,5,5,B+,:B,=,,:38,=3@=,3,=,,,:,8,,3,8,3E,,=,@9:,3@,@,9@*3**>,>,,22?2>,,,6,,,,64,,,=941425B,5,2,,,,,1+5+1:
@M03495:532:000000000-M42H9:1:2112:20385:3195 1:N:0:ACAGGAAA+TAGACAAT
GTCAGCATGTGAGCTTTGGAGTGAAATCTCTTGTCTTAAGGAATAAAGGAAAAAGATTCCGTCGGAGGCTCGGTGCTCTACAGGTTCAACCTTTGTACTCTATTATTGCCTCACATTCCATCTCTTGTGAAAATATATTTGATTGGCTTTTCTGCAGGTTGTTTGCCAGGACTTTCCAAGACCTCCACTAGAAAACACAATAAACTTTTTGGAAGCTGGACAACTATCTTCATTTTTCAGAAACAGTGAAC
+
CCCCCGGGGGGFGGGGGGGGGGGGGGGGGGGDFGGGGGGGGFGGGGGGFGFGGGGGGGGGGGGGGGGGGGGGGGGGGGGGGGGGGGFGGGGGGGGGGGFFFGGGGGGFGGGGGGGGGGGGGGGGGGGGGGGFGGGFDFGGGGGGGGFGGFFGGGGGGGGGGGGFGDFFGGGGGG9FFFGGFFCFGGGGGGGCFFGGGGGGGGGGGF9DADEEDF7<?FG8DD@?FGGGGFFGGFGGGGGFFAGFGFGCFG2
@M03495:532:000000000-M42H9:1:2112:19888:3225 1:N:0:ACAGGAAA+TAGACAAT
GTCAGCATGTGAGCTTTGGTTTATCAACGGCAAAATATAGATCGGAAGAGCACACGTCTGAACTCCAGTCACACAGGAAAATCTCGTATGCCGTCTTCTGCTTGAAAAAAAAAAAAAAGAACTGAAGTTCAAGTAAATCCTGTCAATACATACGCCGCGGCAGAAACCATTATCAAGGATAGCTGTGTGAATGTGCCTGGCCCTATACATGCTACGTCAGACTGAACGAGGATTTACCGGGCCGAATTATC
+
CCCCCGFGEFA-CEGGGGFF@9CFF<@,B6@@:FEEFGGGGFGFEGGDEGGG@F66;6ECEFGGEGGG<FFEFFFEF@8,:,C,6FDEFEGAB?+8FFCFDFF9FF?,EF7CF@86@C++,,<<,,,,,,5,5,,,,,,:C<B<F,,,@,,E,B+@3@8*@@**,7<<3<<@,7<,7>7F,,7,72,26@B;FF,,,,,*2,**+37CF+++2+7**3**50+++2+;**1*7++0++*)******2;+22
@M03495:532:000000000-M42H9:1:2112:7648:3336 1:N:0:ACAGGAAA+TAGACAAT
GTCAGCATGTGAGCTTTGGAGGGCAAGAAGTGGTTGTGACATTGCATGGCAGCTAGAGCCAACTGGTTTATCAACGGCAAAATATAGATCGGAAGAGCACACGTCTGAACTCCAGTCACACAGGAAAATCTCGTATGCCGTCTTCTGCTTGACAAAAAAATAAGCACCTTGTGATATTACTTGTCAGTAGAATATTTAACTTGATAAAACACAAATAACTCCTGTTTTTACTTGAATAAGATATGAATACA
+
CCCCCGGGFAFFFFGGGGG8FGG@C@FDCFA<DEE@FGGFGGFGGGGGGGFC@FEAECFGEGGGFFE9FACFAEFE@E@+@6E@<FGGFCFF,66:6CFCEFDEDC<CFFGGG@F?F9<EFGC<FFG<<AFEFGEGGACFGG,+,C<?FDGD,<,8AFG+,,,,,:3,,,,,,,,,:,,7CF=,,,,,,37,3,,,88,,,,,48,,5,,,4,*,7,,,,,,,6:,5,=,,,,,42,,,+2,,,,,,1,+*
@M03495:532:000000000-M42H9:1:2112:19262:3469 1:N:0:ACAGGAAA+TAGACCAT
GTCAGCATGTGAGCTTTGGACTCCTGACTGGTTATCAACGGCAAAATATAGATCGGAAGAGCACACGTCTGAACTCCAGTCACACAGGAAAACCTCGTATGCCGTCTTCTGCTTGAAAAAAAAAAAACCACACTACCAAACTTTCGAGCCTCTTCTTTGTTTTCGATACTGGTATAATACTGCCCAGACGTCTGAGCTTTAGTTAGCATTTGTCGCATAATCTCCGAGATCTGCCTGCGTCTGGAATTCTT
+
CCCCCGGGGGGGGGGGGCCCF@F9AEEAFFG@EFDFFFGGGGGDFGGGGADFAFD@G@CFGFGG8@FGGEFFGGGGGGGFGGGGDCFGEGGG,B6EFFGF,CCC::EECFA95C9EFF,CF@@7+++8+,:A+,8:,:,,+:,5:=>B++,,,:7,7@,,,:3,+3,,+:@C,,,,,@@,,3,53,,,**5*6>9D72?,,2@,@,,,,4,@,6<CEC1,,>;,,1/***5142+?+****1/:+20+2++
@M03495:532:000000000-M42H9:1:2112:12543:3479 1:N:0:ACAGGAAA+TAGACAAT
GTCAGCATGTGAGCTTTGGAGTGAAATCTCTTGTCTTAAGGAATAAAGGAAAAAGATTCCGTCGGAGGCTCGGTGCTCTACAGGTTCAACCTTTGTACTCTATTATTGCCTCACATTCCATCTCTTGTGAAAATATATTTGATTGGCTTTTCTGCAGGTTGTTTGCCAGGACTTTCCAAGACCTCCACTAGAAAACACAATAAACTTTTTGGAAGCTGGACAACTATCTTCATTTTTCAGAAACAGTGAAC
+
CCCCCGGGGGGFGFEGGGGGGGGGGGGGGGGGFEGGGGGGGGEFGGFGGGGGFGGDGGGGGGGGGGGGGGFGCGEEFFGGGGGGCFGGFGGGFGGGGGGGGCGGFGFEFGGGGGGGGG9EFGFGGGGGGC?FFGCFGEFGGFGGGGGGF@FGGGGGFGCFFGGGGGFCFGGGGGGGGG9EDFFFFFFFFGFDGGD,DFGGGFGGGFGGGGGGGFGCFGFFFFGFFGFFGGGDCGGGGGGDGGGGGGGG7:+
@M03495:532:000000000-M42H9:1:2112:20421:3487 1:N:0:ACAGGAAA+TAGACAAT
GTCAGCATGTGAGCTTTGGTTTATCAACCGGCAAAATATAGATCGGAAGAGCACACGTCTGAACTCCAGTCACACAGGAAAATCTCGTATGCCGTCTTCTGCTTGAAAAAAAAAATAAAAGTACCTGACTAAGAAGAATCGGCTAACGACGTGTCAGCACTCGCTGTAATTCATAGGTCCCAACTGCTAACCGAATTTATACCGTGTTAATTGAGCGTCTACGGCTAGGCAAGTCTGCTGCCAGAACACAT
+
CBC@CGGGGEGECEEFGGGGGGFGFCEDEGEBFGGDGGGGGGECED@;FG<FCFFGGCFFFFCGFFGGGFEFFEGEGGGGGF,CFFFGCFGDFFBC,FFGF9,,C<<<FFBFGEG<,C,,,5<,5E9?ABB9F9<,,,:,,8+:+,,++888+,:C@<F,,,+++33,,,,:,,@,,,,3,3,*,,3,,,6@:***1,2,,2,*6,42,2,,@;<,/4***4*=***2029**5>B+3+*+*3+*0=<***
@M03495:532:000000000-M42H9:1:2112:9921:3491 1:N:0:ACAGGAAA+TAGACAAT
GTCAGCATGTGAGCTTTGGAATTAGTAAATTCGTACGACAGAAGGAGCAAGATAACGACCACAGGGAGGGTGGTTTATCAACGGCAAAATATAGATCGGAAGAGCACACGTCTGAACTCCAGTCACACAGGAAAATCTCGTATGCCGTCTTCTGCTTGAAAAAAAAAAGAGAAAACTTTTGCCTTCGAGATGGGAAAATAGGAGTGAAGGTTCTTAAATCGCATCTTAACAGTGTGGATCAGGGTTAGAGG
+
@CCCCEFFGFGGEEGGGFEF@CFGFEEFFGG<CFFFGDFDFGGCCFGGGGGGFGFFFFCFGEFFFE@EGDFE:@FFFGGFGGGGGGGGGGGGGDGGGGGGGGGDCD=B=FEFGGGFFFFGFE,CFFEF@DDB?EEFGGGGGGFADF:FFG7?DF,@FG@DFF,:FGGG38,3F<,3,;@FF9=,3,6>F7BD7,>DF>;9,2F,3=,6,2,2,?,@EFFC*CE**?;@@F?++++?:+2*3++*3*2*=0*
@M03495:532:000000000-M42H9:1:2112:18217:3540 1:N:0:ACAGGAAA+TAGACAAT
GTCAGCATGTGAGCTTTGGATGGTTCTGGTTTATCAACGGCAAAATATAGATCGGAAGAGCACACGTCTGAACTCCAGTCACACAGGAAAATCTCGTATGCCGTCTTCTGCTTGAAAAAAAAAAAACGCTCAATGTTCGCTGGTCTATGGCTGATGGTTTTAATGTGGCTTAACACGCTCACAACTCGTCAGATTTGAACATTGCTGTTAGAGGTTTACCAGCGAATGATTGGCACAAATATTAAACACAA
+
CCCCCGGGGGGGGGGDFFGFGFGFCECEFFF9CFFEGGGGGFG?FFFGGGGGGG;7CFFGGGGGGGEGGGFGC<FGGGGGDCFFCFG?DGGC,@FCFEG@CFGGG@F,FDDGGG8FGGGG:+:@+8B+4=4+>,,,<,+83B+,3,,,,,:,:,,:,,,,+3,3,:,:+,,73,,<F**3*@3,*,,*3*61,,,,,,,2,?F;,,@4?C,428,,5:,4=>85C5*22++>0+0+0**;>+153<<<*/*
@M03495:532:000000000-M42H9:1:2112:24619:3608 1:N:0:ACAGGAAA+TAGACAAT
GTCAGCATGTGAGCTTTGGTCCAGCCTGAGTCCTGGTTTATCAACGGCAAAATATAGATCGGAAGAGCACACGTCTGAACTCCAGTCACACAGGAAAATCTCGTATGCCGTCTTCTGCTTGAAAAAAAAAAAGTAGATAATCTACTATAAGGCGTTGGCAGAAAGCCAAGCCACAGGGTTATAATACTTTTTGAGTGATCTCTGTGGGAACTTCGAACTTTAATGACGACATCACAAAGAATTAGTATGTG
+
CCCCCGGGGGGFGGGGGFFGGGGGGGGGGGGGGGGFEGGGGGGGFGDGGGGGGFGGGGGGGGGGDG@FGGGGGGGGGGGGGGGGGGGGGGGDGEFDFGFFFGGGGG@FGGFGGGGGGGFGGDFGGGGGGED++8C,A,,,8,,,CE,,,,,,,33++,,,+3::@A,,,:@+53@7<+33+,,,,,,,,3,,***7,7,@,,,,7,,*22>,,,41,,,,,,,6,,>84=*3+++++*2**0++++4++1+
@M03495:532:000000000-M42H9:1:2112:13928:3622 1:N:0:ACAGGAAA+TAGACAAT
GTCAGCATTGAGCTTTGGAGTGAAATCTCTTGTCTTAAGGAATAAAGGAAAAAGATTCCGTCGGAGGCTCGGTGCTCTACAGGTTCAACCTTTGTACTCTATTATTGCCTCACATTCCATCTCTTGTGAAAATATATTTGATTGGCTTTTCTGCAGGTTGTTTGCCAGGACTTTCCAAGACCTCCACTAGAAAACACAATAAACTTTTTGGAAGCTGGACAACTATCTTCAGTTTTCAGAAACAGTGAACA
+
CCCCCGGGGGGGGGGGGGGFGGGGGFEGGGG9EFEGGGGCFGGDFGGGGGGGGGGGGGGGGGGGGGGE<FFGGGGGGGDFGGGGGGGGGGGGGGGGGGGGGGGFGGCFFFCFDCFGGG9FGGGGGGGGFGFGGGGGGGGGGGGG?FGFFGFGGDEGFGGGGGFGFCECFGGGGGGGGGGGFCFFGGGGDD9EFFFGGG7EGFGG@EFDEE>8EFGGGC?BEFFFGGGG7FG,@CFGGGGGACE6@BCCFFD
@M03495:532:000000000-M42H9:1:2112:22091:3694 1:N:0:ACAGGAAA+TAGACAAT
GTCAGCATGTGAGCTTTGGTCCAGCCTGAGTCCTCTGGTTTATCAACGGCAAAATATAGATCGGAAGAGCACACGTCTGAACTCCAGTCACACAGGAAAATCTCGTATGCCGTCTTCTGCTTGAAAAAAAAAAAACACATTTTTATCGAAATGCTACGTAAATTAAGCAACTTCTTCCTCACAGGTTACCCCGACAAAACTTCAGCACCAGGATCTATTGTGATGCTAGATCGCATCTCTCTCTCTACGTT
+
CCCCCGGGGGGGGGGFGGGEFGGGDFGGGFGCE<FEEFEGGGGFDGFGFDGEGGGFGAFFFGGGGGGGFCGGGGGGGGGGGGGGGGGGFGGFGEGGGGGGC,?CFG7=FDABFCF@FGAF?FFGFFGFFGEG++883,:,<,,,B5,+383,,:7,,+,,:+,:,,3,:,,3:,,:,,,838,,337,7,,3**5**6,>,,25,6,4,6,*=,6:,66,,,,,4,,,++>+7*/1=+2++33++0+5*2;
@M03495:532:000000000-M42H9:1:2112:24177:3747 1:N:0:ACAGGAAA+TAGACAAT
GTCAGCATGTGAGCTTTGGTCCAGCCTGAGTCCTGGTTTATCAACGGCAAAATATAGATCGGAAGAGCACACGTCTGAACTCCAGTCACACAGGAAAACCTCGTATGCCGTCTTCTGCTTGAAAAAAAAAAAATCCCGAAAAGTAATGCAAGCAAGGACCGTAGTAATTATGGTGCAAGCATCATCGAGGTTTACCTTAGTCAACTTTAGTTCATTCAGACCTACTCATCTTCTTTTACGCGAGTATGTTA
+
CCCCCGGGGGFGGGGFGGGGFFGFGGGGFFF<EFFG8FEGGGGGGEGGGGGGGGGGGGGGGGGGGGGGGGGGGGGGGGGGGGGGGFGGFFGGGDFFGG,6CFEGGG,9FEFGFDFGGGFFGGGGGGGGGDG@=,,:,++3+::,:,3,,,3,+,,,+,,:C+++53,33,3,,,,3>,,*33,,@3,,**6,7,,,,,,,76,?>,26=?@,,6,,,,,,,*4,4,,,,0+1+535++5***1***+1++1
@M03495:532:000000000-M42H9:1:2112:21773:3766 1:N:0:ACAGGAAA+TAGACAAT
GTCAGCATGTGAGCTTTGGAGTGAAATCTCTTGTCTTAAGGAATAAAGGAAAAAGATTCCGTCGGAGGCTCGGTGCTCTACAGGTTCAACCTTTGTACTCTATTATTGCCTCACATTCCATCTCTTGTGAAAATATATTTGATTGGCTTTTCTGCAGGTTGTTTGCCAGGACTTTCCAAGACCTCCACTAGAAAACACAATAAACTTTTTGGAAGCTGGACAACTATCTTCATTTTTCAGAAACAGTGAAC
+
CCCCCGGGGGGGGGGGGGGGGGGG@FGGGGGGGGGGGGGEFGGGGGGGGGGGGGGGGGGGGGGGGGGGGGGGGGGGGGGGGGGGGGGGGGGGGGGGGFGGGCGGGGFFGFGGGGGGGFGGGGGGGGGGGGGGGGGGGGGGGGGGG@AFFGFGGBFAFFFFGGGGGGGGGGGGGGGGGGGCDFGGGGFDGFFGFFCCGGGGGGGGGGGGFGGGGFGGGFGGGGGGGGGGGCGGGGCCCGFGGGGGGGGGGG+
@M03495:532:000000000-M42H9:1:2112:14167:3808 1:N:0:ACAGGAAA+TAGACAAT
GTCAGCATGTGAGCTTTGGAGGGCAAGAAGTGGTTGTGACTGGTTTATCAACGGCAAAATATAGATCGGAAGAGCACACGTCTGAACTCCAGTCACACAGGAAAATCTCGTATGCCGTCTTCTGCTTGAAAAAAAAAAAATACAAAAACACAATACAATAAGTCACAAGTTACACACGACAAGAGTGTGCATTGACAAATGCGTATACAAGTTGTGATCACATTCAATATGATTAATCGGACATATTATGA
+
CCCCCGGGGGGGGGGGGGGGGGGGGGGGGGGGGGGGGGGGGGGGGGGGGGGGGGGGGGGGGGGGGGGGGGGGGGGGGGGGGGGGGGGGGGGGGGGGGGGGGGGGG<8FFGGGGGGGGGGGGGGGGGGGFGGGGCEGGG+8,,,:,,,B+3,8+3,,,,3,,3:,,3:,,,,,,:,,+3**3*,7,,,,,,7,3,,,,,,6,,**6*7,2,6,,,,*5,2205,5++++++2>1+++++***/*+++4++++
@M03495:532:000000000-M42H9:1:2112:16446:3851 1:N:0:ACAGGAAA+TAGACAAT
GTCAGCATGTGAGCTTTGGAGGGCAAGAAGTGGTTGTGACATTGCTATGGCAGCTAGAGCTGGTTTATCAACGGCAAAATATAGATCGGAAGAGCACACGTCTGAACTCCAGTCACACAGGAAAATCTCGTATGCCGTCTTCTGCTTGAAAAAAAAAAAAAATTATGGCTATTCACGTCACCGTAAACAAAACTCATGCACTACACATAGACGTACAAAGAGAACAGGTCGTTACTCAACGCTTACTGATG
+
CCCCCGGGGGGGGGGGGGGGGGGGGGGGGGGGGGGGGGGGGGGGGGGGGGGGGGGGGGGGGGGGGGGGGGGGGGGGGGGGGGGGGGGGGGGGGGGGGGGGGGGGGGGGGGGGGGGGGGGGGGGGGC?FGGGGGGGGGGGGGGGGGGGGGGGGGGGGGG@+88,,,,,,,,,,,7=,,3*>*,*35**,,,,,,,,,,,,,,,,4:,,,4,,2*****++2+*+2+***0+*//**+2++*****/<<+0*0
@M03495:532:000000000-M42H9:1:2112:5498:3868 1:N:0:ACAGGAAA+TAGACAAT
GTCAGCATGTGAGCTTTGGTCCAGCCTGAGTCCTGGTTTATCAACGGCAAAATATAGATCGGAAGAGCACACGTCTGAACTCCAGTCACACAGGAAAAATCTCGTATGCCGTCTTCTGCTTGAAAAAAAAAAATAAAAACAGCAAAACAAACGTACTCAATTTAGTATCAGAGACTTCATATAATAAATACAAATCTAATCATCTAAACTAGGATCGTAGCGCGCACAAGCGATGTTATCCGAATACAATC
+
CCCCCGGGGGGGGGGGGGGGGGGGGGGGGGGGGGGGGGFGGGGGGGGGGGGGGGGGGGGGGGGGGGGGGGGGGGGGGGGGGGGGGGGGGGGGGGGGGGG8EFGGGGGGGGGGGFGGGGGGFFGGGFGGGDDG@4:,::,+,33,,,8,,,8,+3::+3:,,77@,,,:@,,:,,5@,,,,,,8,,8,,,,,,,,,7,,,,3,,573,,,,,,4>,,*,,***4*4*/**/***2*4+++++**38/0+=+*
@M03495:532:000000000-M42H9:1:2112:6437:3935 1:N:0:ACAGGAAA+TAGACAAA
GTCAGCATGTGAGCTTTGGAAGTTGACGACAGAAGGAGCAAGATAACGACCACAGGGAGGGTGGTTTATCAACGGCAAAATATAGATCGGAAGAGCACACGTCTGAACTCCAGTCACACAGGAAAATCTCGTATGCCGTCTTCTGCTTGAAAAAAAAAAAGTTCACGATGAAAACAACTGCCGCTTGATGCTGTCCATATGCATAAATACTCAGAGCCATACACTAACTAGATCGAACATGAAACGGATAT
+
@6@CCGGFGEF<FFGCFFG8FGFGGGGGGGECEFF8FGGFFGGGGFFGFFBCFFFGGFG@CBFGFFGFFEF,CFCC:+FEGGGGGGGGGG:EFE<EFEGCEG<F7<BDEBFGFFCFFAFGGEFGGGA4CEGGGGGGGD::,B<@F9<FFD,CG8F+38:+C,,,,,6***77,3,,5,,5,3**1*5<CC,6,6,,67@C2,227,,46,,5;5?E**+;>0++1++5+4++++*****+034++1*;5*0
@M03495:532:000000000-M42H9:1:2112:18221:3942 1:N:0:ACAGGAAA+TAGACAAT
GTCAGCATGTGAGCTTTGGAGTGAAATCTCTTGTCTTAAGGAATAAAGGAAAAAGATTCCGTCGGAGGCTCGGTGCTCTACAGGTTCAACCTTTGTACTCTATTATTGCCTCACATTCCATCTCTTGTGAAAATATATTTGATTGGCTTTTCTGCAGGTTGTTTGCCAGGACTTTCCAAGACCTCCACTAGAAAACACAATAAACTTTTTGGAAGCTGGACAACTATCTTCACTTTTCAGAAACAGTGAAC
+
CCCCCGGGGGGGGGGGGGGGGGGGGGGGGGGGGGGGGGGGGGGGGGGGGGGGGGGGFGGGGGGGGGGGGFGGGGEGGGGGGGGGGGGGGGGGGGGGGGGGGGDGGGGFGGGGGGGGGGFGGGGFGGGGGGGGGGGGGGGGGGGGGGGGGGGGGFGFGGGGGGGGFGGGGDGGGGGGGGAFFGGGGGGGGGFFGGGGGGGFFGDFGGFGGGGGGGGFGGGFGGGGGGGGGGGGGGGGGGCFGGGGGGGGF@+
@M03495:532:000000000-M42H9:1:2112:24483:4036 1:N:0:ACAGGAAA+TAGACAAT
GTCAGCATGTGAGCTTTGGAGTGAAATCTCTTGTCTTAAGGAATAAAGGAAAAAGATTCCGTCGGAGGCTCGGTGCTCTACAGGTTCAACCTTTGTACTCTATTATTGCCTCACATTCCATCTCTTGTGAAAATATATTTGATTGGCTTTTCTGCAGGTTGTTTGCCAGGACTTTCCAAGACCTCCACTAGAAAACACAATAAACTTTTTGGAAGCTGGACAACTATCTTCATTTTTCAGAAACAGTGAAA
+
CCCCCGGGGGFFGGGGGGGFGEFDFFGGCFFFGGGGGGGGGFGGGGGFFECCEGGGGGGFGGGG@FCFDFGEEECGGGGGGGGGGGGGGGGGGGGGGFFGGGFGGG<FGGGGGGGGGGGGGGDGGGGGGFGGGGGGGGGGFFFGGEFGGGGDGDGGGGGGGGGGGGGG?FFGFEGGGGGGGGACFGFFDFDFFFFGFFGFGGGGGGFFFFEEGGGCCFGCFGGGGGGDCFADGFGEEFF7C<6,DFG?CD+
@M03495:532:000000000-M42H9:1:2112:6972:4127 1:N:0:ACAGGAAA+TAGACAAT
GTCAGCATGTGAGCTTTGGTCCAGCCTGAGTCCTCTGGTTTATCAACGGCAAAATATAGATCGGAAGAGCACACGTCTGAACTCCAGTCACACAGGAAAATCTCGTATGCCGTCTTCTGCTTGAAAAAAAAAACACTAGATCTTCGTTCCACACCAATGGTACCAACAACATATCTTAGATACGTTCAAGAGATACTCACATGACGGTGCGAACGGACATTCACGACGCCGTGTACATTACCTCGGCTGTC
+
CCCCCGGGGGGGGGGGGGGGGGGGGGGGGGGGGFGGGGEFGGGGGGGGGGGGGGGGGGGGGGGGGGGGGGGGGGGGGGGGGGGGGGGGGGGGGGGGGGGGCCFGGGCFGGGGGGGGGGGGFGGGGGGGGGGGG+::,4,,5,:,,+,3,:,,3++3,,,,7,,,,,3+@,3@F,,7,<,8,,,+3,348,,,,,,,,7@,,,,,,*36********/:*,5>,2,*4=C5*//2*++++++0++*2*//**
@M03495:532:000000000-M42H9:1:2112:7765:4136 1:N:0:ACAGGAAA+TAGACAAT
GTCAGCATGTGAGCTTTGGTCCAGCCTGAGTCCTGGTTTATCAACGGCAAAATATAGATCGGAAGAGCACACGTCTGAACTCCAGTCACACAGGAAAATCTCGTATGCCGTCTTCTGCTTGAAAAAAAAAATTAAATGAAAAAGTAATGGGAGAAAGGGTCCAATGCTACAATGTGCTCTCGCAAGTACAGGTTACGAAAACAACAGACCACAGCTCAGATAGACACGATAAACGGTGATGAGCGAACGTG
+
CCCCCGGGGGGGGGGGGGGCGCF<FGGGGGGGGGFGGFGFGGGGGGGGG7FGGGGGGGGGGGGGGGGGGGGGGGGGGGGGGGGGGGGGGGGGGFGGGG,<CCFGGFGAFGFGFGDFCEECGFGFG8FGGC>,4,5,8C,8:,A+5,:<,,,,8B=,,,3:,,:3,63,:CB<,79,3C>,,+8+38,,8@,,,,,,**33<,,4,>::,*,>>D,,5<,,,4?2<,0;**6A++/*/3*++40+**1/:12
@M03495:532:000000000-M42H9:1:2112:9854:4158 1:N:0:ACAGGAAA+TAGACAAT
GTCAGCATGTGAGCTTTGGATTAGTAAATTCGTTGACGACAGAAGGAGCAAGATAACGACCACAGGGAGGGTGGTTTATCAACGGCAAAATATAGATCGGAAGAGCACACGTCTGAACTCCAGTCACACAGGAAAATCTCGTATGCCGTCTTCTGCTTGAAAAAAAAAAGATTAAAAACGTTGACGGGAATTAGCAGGTTGAAAACAAGACCATGGTGGAACACAAGTGGGAAGTGAAGTCGAAGGGGGCA
+
CC<CCCECF@<-FFEFD<EA@FDG<FFFGGDGEDFGFCEGGEGG<FFE@CFF8EFG@CFGGGFCFGG,CFGFE7CFF<FGGFGGECFEE@FF,CEFG<F=,?@FDEF,FEG?F<FAFFGG<FFAEGGG?B<FG8BE,8A?EDGGGGGEGEEB,BAFG?DF8FC8@7F@F**7,@;3;,6535,*,****>2?F,,,,6=,6?,4,,,4,++2<+,+++3=<+4*/B5;++**=:+5+++11*/1*:***7/
@M03495:532:000000000-M42H9:1:2112:6474:4162 1:N:0:ACAGGAAA+TAGACAAT
GTCAGCATGTGAGCTTTGGAGTGAAATCTCTTGTCTTAAGGAATAAAGGAAAAAGATTCCGTCGGAGGCTCGGTGCTCTACAGGTTCAACCTTTGTACTCTATTATTGCCTCACATTCCATCTCTTGTGAAAATATATTTGATTGGCTTTTCTGCAGTTTGTTTGCCAGGACTTTCCAAGACCTCCACTAGAAAACACAATAAACTTTTTGGAAGCTGGACAACTATCTTCATTTTTCAGAAACAGTGAAC
+
CC@BCEFGFCEGFFGGGEEFFECGFGDFFFGGGGCFGFGGGECFG9FEDCEFGGGEGGFEG<EB@7FE@GG>GGDE,CEFEAFGFGGGGGG@DEFFFGGFEG9FG9,<EFGGGGGGFGFFGGFGFFFGF9AFGGDFFG<?9FF,?4B8FDFCCDEFF,CFGGDEFFG<?FDFGGGFFFGGGGGGGF=BFGGGGGGFGFFDGGGGGDDDCECGFGCFCFGDFGCEFGFCFCFFGCECECFCCF?FGG7>FC+
@M03495:532:000000000-M42H9:1:2112:18398:4196 1:N:0:ACAGGAAA+TAGACAAT
GTCAGCATGTGAGCTTTGGAGTGAAATCTCTTGTCTTAAGGAATAAAGGAAAAAGATTCCGTCGGAGGCTCGGTGCTCTACAGGTTCAACCTTTGTACTCTATTATTGCCTCACATTCCATCTCTTGTGAAAATATATTTGATTGGCTTTTCTGCAGGTTGTTTGCCAGGACTTTCCAAGACCTCCACTAGAAAACACAATAAACTTTTTGGAAGCTGGACAACTATCTTCATTTTTCAGAAACAGTGAAA
+
CCCCCGGGGGGGGGGGGGGGGGGGGGGGGGGGGGGGGGGGGGGGGGGGGGGGGGGGGGGGGGGGGGGGGGGGGGGGGGGGGGGGGGGGGGGGGGGGGGGGGGGGGGGGGGGGGGGGGGGGGGGGGGGGGGGGGGGGGGGGGGGGGGGGGGGGGGGGGGGGGGGGGGGGGGGGGGGGGGGFGGGGGGGGGGGGGGGGGGGGGGGGGGFGGGGGGGGGGGGGGGGFGGGGGGGFGGGGGGGGGGGGGGGGGF+
@M03495:532:000000000-M42H9:1:2112:17250:4209 1:N:0:ACAGGAAA+TAGACAAT
GTCAGCATGTGAGCTTTGGTCCGCCTGAGTCCTGGTTATCAACGGCAAAATATAGATCGGAAGAGCACACGTCTGAACTCCAGTCACACAGGAAAATCTCGTATGCCGTCTTCTGCTTGAAAAAAAAAAAAACAACGTAATGATATCTCATCCCCCACAGGATCTCCAACACATCACTATCAACATTATTCTCCAATTATCCTCTTTAAATGTGTGTCAGACAACAACAACTATGTGAACGCAACTGCATT
+
CCCCCGGGGGGGGGGGGGGGGGGGGGGGGGGFGGGGGGGGGGGGGGGGGGGGGGGGGGGGGGGGGGGGGGGGGGGGGGGGGGGGGGGGGGGGGGGG<CFFGGGGGGGGGGGGGGGGGGGGGGGGGGGGG>8++3,,633,+,,3@,:,,3,:,3++3@+,,,:D,,:@,,5@,3,,3,,,7;,,,,,273,,,9>,,2?;,,,,,,76,,,,,6,,,4,,,1,,=,,*2*2+<<5++1++***/30+533+
@M03495:532:000000000-M42H9:1:2112:6886:4270 1:N:0:ACAGGAAA+TAGACAAT
GTCAGCATGTGAGCTTTGGAGTGAAATCTCTTGTCTTAAGGAATAAAGGAAAAAGATTCCGTCGGAGGCTCGGTGCTCTACAGGTTCAACCTTTGTACTCTATTATTGCCTCACATTCCATCTCTTGTGAAAATATATTTGATTGGCTTTTCTGCAGGTTGTTTGCCAGGTCGTGATTGCTGGAGCAGGTATGATATAATTCTAGGATTTGACAGATGAATAATTTACATATATATCTAACTTTGATAGCA
+
CCCCCGGGGGGFGGGGGGGGGGGGGGGGGGGGGGGGGGGGGGGGGGGGGGGGGGGGGGGGGGGGGGGGGGGGGGGGGGGGGGGGGGGGGGGFGFGGGGGGGGGGGGFFGGGGGGGGGGGGGGFFGGGGGGGGGGGGGGGGGGGGGGGGGGGGGGGGGGEFGGGGGGGGGGGGGGE@FGGGGGGFGGGGGGGGGGGGFFFGGGGGEGGFGGGGGGGGGGG=EGGGGGGGDFCGGGFGGGFGGCFCGGGGFF:
@M03495:532:000000000-M42H9:1:2112:16845:4335 1:N:0:ACAGGAAA+TAGACAAT
GTCAGCATGTGAGCTTTGGAATTAGTAAATTCGTTGACGACAGAAGGAGCAAGATAACGACCACAGGGATGGTTTATCAACGGCAAAACATAGATCGGAAGAGCACACGTCTGAACTCCAGTCACACAGGAAAATCTCGTATGCCGTCTTCTGCTTGAAAAAAAAAAAAAAAAAAAAAAGACCACAAGCGCAGCGTAAGACACACGACACGAACCTAACAGACTACGATGAGTACGATCATTCTCTGAAGA
+
CCCCCGGGGGGGGGGGGGGFFGGGGGGGGGGGGGGGGGGGGGGGGGGGGGGGGGGGGGGGGGGGGGGGGGGGGGGGGGGGGGGGGGGGCGGGGGGGGGGGGGGGGGGGGGGGGGGGGGGGGGGGGGGGGGGGGGAAGGGGGGGGGGGGGGGGGGGGGGGGGGGGDGC+***5*1***<**4:22**=********//2*<:+****1*********++*+30*++0****+3+++1****+++3+2++0**
@M03495:532:000000000-M42H9:1:2112:23078:4341 1:N:0:ACAGGAAA+TAGACAAT
GTCAGCATGTGAGCTTTGGTCCAGCCTGAGTCCTGGTTTATCAACGGCAAAATATAGATCGGAAGAGCACACGTCTGAACTCCAGTCACACAGGAAAATCTCGTATGCCGTCTTCTGCTTGAAAAAAAAAAAGCTAAACCAACCATAAGCATAATCCTCTCGCATCTCATTCACAAAACGCTGAATAACAAAGCCTCTTCACGATTTCATCGTTGTGTTCTCAATCAACCTCTAACAATTATCCTTAATAA
+
CCCCCGGGGGGDFFGGFGGFGGFA8<EEFGG<CFGFFCEFDCFEGGGGEGFGAFGGGGGGGG@FEDFDFFGGGGGGGGGFFDEGGGGGDGGEDC8<=FC,CFFGGEEF<FCGA,EFCFFFGFCE<BFGGGG++8:??E@8=<7:+,,,,:?FAE,A9,,C>+:F++7CF9F9,,,,3,@+3**3EFC,7,3@,,,5>?,?,2,1::F99;;,C2,**4,45>,,,6>2,,5*+?+47+++>9+3<:7;<7+
@M03495:532:000000000-M42H9:1:2112:24226:4347 1:N:0:ACAGGAAA+TAGACAAT
GTCAGCATGTGAGCTTTGGAGTGAAATCTCTTGTCTTAAGGAATAAAGGAAAAAGATTCCGTCGGAGGCTCGGTGCTCTACAGGTTCAACCTTTGTACTCTATTATTGCCTCACATTCCATCTCTTGTGAAAATATATTTGATTGGCTTTTCTGCAGGTTGTTTGCCAGGACTTTCCAAGACCTCCACTAGAAAACACAATAAACTTTTTGGAAGCTGGACAACTATCTTCATTTTTCAGAAACAGTGAAC
+
CCCCCGGGGGGFFGGFGFFCEGGCFGGDGGGGGFGFGGGFGFFGGGGFFEGGGGGGGGGGFGGGGGGGDGGGGFGGGGGGGGGGGGGGCEDGGGFFFFEGGEF??EG,CFEFGGGGGF?EGGGGDGGGGFGGDGGGGGGGGGGGGFGGGGGGGGGGGFFGGGFGGGGA8DCEFFGGFGGFGGGGFGGGGGGGFGGFEDDGF9CDFD9EFGGGGG7F6EGGGF8DFGFGFGGGCFFGFGGGGGGGFFF?FC+
@M03495:532:000000000-M42H9:1:2112:20351:4487 1:N:0:ACAGGAAA+TAGACAAT
GTCAGCATGTGAGCTTTGGAATAGTAAATTCGTTGACGACAGAAGGAGCAAGATAACGACCACAGGGAGGGTGGTTTATCAACGGCAAAATATAGATCGGAAGAGCACACGTCTGAACTCCAGTCACACAGGAAAAACTCGTATGCCGTCTTCTGCTTGAAAAAAAAAACAGACTGAATGCCAGAAATCTCTTCTTGACTCTCAGTTTGCATCTCGGCAGCTTATTTCTGATTGTTCAGTTGACTTTATGT
+
CCCCCGGGDGGGGGGGEFG8AF@FG<FGGDEDEFCCEFG:@C8FCCFGFFFGGGEGGGGGGEFAEFE7C@FF7FFFFGGF,CFFCFEG<FF?F<<FACFGGECDGFCGFFCF?AFEF@?F?,=FGGAFGGGGG@F,,+:E?F@BFGAFFGCGFGGGG9F8,:3DEF7E**6,,6,@:FF,@,2D6,3,,7?2752,;F7,2,,,,?FG9CFG9,,,/*:***++4?+5+++>+<5+1+5+59++>:++++1
@M03495:532:000000000-M42H9:1:2112:14602:4502 1:N:0:ACAGGAAA+TAGACAAT
GTCAGCATGTGAGCTTTGGTCCAGCCTGAGTCCTCTGGTTTATCAACGGCAAAATATAGATCGGAAGAGCACACGTCTGAACTCCAGTCACACAGGAAAATCTCGTATGCCGTCTTCTGCTTGAAAAAAAAAAAATAACAATAAAATAATAAGTCTTAGAGTCATCGCGAGAAGTATATTGGATTTGAGATGGGAAGAGATACTAAGAGCTCGGGAAGGTACTACAATCTGACCTGTACAAGGCTCACCAA
+
CCCCCGGGGGGGGGGGGGGGGGGGGGGGGGGGGGGGGGGGGGGGGGGGGGGGGGGGGGGGGGGGGGGGGGGGGGGGGGGGGGGGGGGGGGGGGGGGGGGGCFGGGGGGGGGGGGGGGGGGGGGGGGFGGEGGC48,,,5,,,,,,,,,,,,::,,,7,,7,:3:,,,+3++5+>33,7,3,,,,7,,,*,34,,,,*66,,225@>,,6,,,*****1*4,,,,4,++0+53+++4+5++++**+0++/**
@M03495:532:000000000-M42H9:1:2112:18633:4621 1:N:0:ACAGGAAA+TAGACAAT
GTCAGCATGTGAGCTTTGGAGTGAAATCTCTTGTCTTAAGGAATAAAGGAAAAAGATTCCGTCGGAGGCTCGGTGCTCTACAGGTTCAACCTTTGTACTCTATTATTGCCTCACATTCCATCTCTTGTGAAAATATATTTGATTGGCTTTTCTGCAGGTTGTTTGCCAGGACTTTCCAAGACCTCCACTAGAAAACACAATTAACTTTTTGGAAGCTGGACAACTATCTTCATTTTTCAGAAACAGTGAAC
+
CCCCCGGGGGGGGGGGGAGGDGGGGGGGGGGGGGGGGGGGGGGGGGGGGGGGGGGGGGGGGGGGGGGGGGGGGGGGGGGGGGGGGGGGGGGGGGGGGGGGGGGGGGGFFGGGGGGGGGGFGGGGGGGGGFGGGFGGGGGGGGGGGGGGGGGGGFGGGGFGGGGGGGGGGGGGGGGDFGGGGFGGGFGGGGGGGGGGGGGGGGGGGGGGGGGDFGG7DGFGGGFGGGGGGFGGGGGGGGGGGGFGFGFGGF+
@M03495:532:000000000-M42H9:1:2112:14401:4626 1:N:0:ACAGGAAA+TAGACAAT
GTCAGCATGTGAGCTTTGGAGGGCAAGAAGGGGTGGTTTATCAACGGCAAAATATAGATCGGAAGAGCACACGTCTGAACTCCAGTCACACAGGAAAATCTCGTATGCCGTCTTCTGCTTGAAAAAAAAAAAAAGAAAATAAAAATAGCAAAATGCTAAACAGAATCACGACCAACTCCACAGATCAGTAAACCTACACGACAGTGATGAAGTACAAGGCAATACACGCTAGCACGAGAATCAACCAGCAC
+
CCCCCGGGGGGGGGGGGGGGGGGGGGGGGGGGGGGGGGGGGGGGGGGGGGGGGGGGGGGGGGGGGGGGGGGGGGGGGGGGGGGGGGGGGGGGGGGGGGEFGGGGGGGGGGGGGGGGGGGGGGGGGGGGDGG>>338B<,,,E9,8,,,,,33,:,:,,,7,,,3,,,,,***5*3>:,3F,,,,,,72,,74,,,3?,?1**4*,+,5+22+++2,1+2*3*2+05+***3*+++****1+0++**22*7*
@M03495:532:000000000-M42H9:1:2112:16247:4633 1:N:0:ACAGGAAA+TAGACAAT
GTCAGCATGTGAGCTTTGGTCCAGCCTGAGTCCTGGTTTATCAACGGCAAAATATAGATCGGAAGAGCACACGTCTGAACTCCAGTCACACAGGAAAAACTCGTATGCCGTCTTCTGCTTGAAAAAAAAAACGCCGGCTAACTACGTGCCCGCAGCCGCGGTAATACGTAGGGCGCAAGCGTTGTCCGGAATTATTGGGCGTATAGAGCTCGTAGTCGGTTTGTCGCGTCTGCTGTGAAAATCCGAGGCTC
+
CCCCCGGCFFGFG@CFEC9FGCEC<6CFC@FGFEGACF8FG<@FEBC@:+8C<;@;EFCEG@CC:FGCDFDE@CDFF<C@CCCCEFGFFEEFGCGC<<,,99BC=E<,CFG:C<5,C?,CC45E5FGGGG7B++>@CGCGG<FGGCBFC=,BFFGGGGDCFF>F;@FF,,,*>F@CEF7FECF<F9<E1***?EG,+778<C7*7?,B?985:CF13*://?>*+ACE*1;*9CCEE<+:EGFGC57C=75
@M03495:532:000000000-M42H9:1:2112:11302:4691 1:N:0:ACAGGAAA+TAGACAAT
GTCAGCATGTGAGCTTTGGAGGGCAAGAAGGGGTGGTTTATCAACGGCAAAATATAGATCGGAAGAGCACACGTCTGAACTCCAGTCACACAGGAAAATCTCGTATGCCGTCGTCTGCTTGAAAAAAAAAAAATGGAACAATCTCTGCAGAAATCGTAAATCTGCTTGCATTGGCCCTAATTTGTCCAGGACATGAGCGCAAGGGTGGCTAGACTCACAATTGGTAGACTGTATGACCCAACTTACATCAA
+
CCCCCGGGFCAFGGGFGGG@E>F7@FGDCEDFBFGCEGFFCGGGGGGGGEFCEFGGGAFFGGGGGFEFDGGGF,FFFGGG?FGGECDEEGEEGD=FGGGGGGGF7FC<EFFC+494<A<,?EC<,,>=+@F++,3,3:,BD,,:,,33:,,3,,:+:<,+,,,,7=,>*<F9B,,3**,,7,,33,72,,1*5,,,6,***=*:*6****?B+27,5C8+++5++2<9+42+15+5++3*/**++++++2*
@M03495:532:000000000-M42H9:1:2112:10812:4698 1:N:0:ACAGGAAA+TAGACAAT
GTCAGCATGTGAGCTTTGGAATTAGTAAATTCGTTGACGACAGAAGGAGCAAGATAACGACCACAGGGAGGGTGGTTTATCAACGGCAAAATATAGATCGGAAGAGCACACGTCTGAACTCCAGTCACACAGGAAAATCTCGTATGCCGTCTTCTGCTTGAAAAAAAAAATGCATTCCATTTCTGTCCTTTATCCGTGCCGTGCGTGTTCAGAGGGTGGTATGATATTTATTTGTTATTTTGCGCCTCAAT
+
CCCCCGFGC@@@F<CEDC<<--;C<6EFFD9;C;@CCCF@FFGGEFGFFGGGEGGFDCFGC@F<<FCFCCCDGCFCCFEF6CFG:7@F:6CFGCCFFGGGGD@FGCF=<AEFEB=@EFE?FGA<@,EF<F:4B<8,F,B<,BF+?<<<C:F@+C<DG?EGDF=9=7F+:*,7,,3,@,3,=,,,,,,,7DB9,,,**6**14<8F1*42,4,@?CC?*1*13++1+++++?+++55+5++5++***2*+**
@M03495:532:000000000-M42H9:1:2112:20863:4729 1:N:0:ACAGGAAA+TAGACAAT
GTCAGCATGTGAGCTTTGGAGTGAAATCTCTTGTCTTAAGGAATAAAGGAAAAAGATTCCGTCGGAGGCTCGGTGCTCTACAGGTTCAACCTTTGTACTCTATTATTGCCTCACATTCCATCTCTTGTGAAAATATATTTGATTGGCTTTTCTGCAGGTTGTTTGCCAGGACTTTCCAAGACCTCCACTAGAAAACACAATAAACTTTTTGGAAGCTGGACAACTATCTTCATTTTTCAGAAACAGTGAAA
+
CCCCCGGGGGGGGGGGGGGGGGGGGGGGGGGGGGGGGFGGGGGGGGGGGGGGGGGGGGGGGGFG>FGGEGGGGGGGGGGGGGGGGGGGFGGGGGGGGGGGGGGGGGAFGFGGGGGGGGGGGGGGGGGGGGGGGGGGGGGGGGGGGGGGGGGGGFFFFGGGGGGGC?FFGFGGGGGFGGGGGFGGGGGGGGGFFGGGEFFGGGGGGGGFGGGDGGGGGGCGGGGGGGGFEFGGFFGGGGGGGGGGGGGGGC+
@M03495:532:000000000-M42H9:1:2112:21852:4794 1:N:0:ACAGGAAA+TAGACAAT
GTCAGCATGTGAGCTTTGGAGTGAAATCTCTTGTCTTAAGGAATAAAGGAAAAAGATTCCGTCGGAGGCTCGGTGCTCTACAGGTTCAACCTTTGTACTCTATTATTGCCTCACATTCCATCTCTTGTGAAAATATATTTGATTGGCTTTTCTGCAGGTTGTTTGCCAGGACTTTCCAAGACCTCCACTAGAAAACACAATAAACTTTTTGGAAGCTGGACAACTATCTTCATTTTTCAGAAACAGTGAAA
+
CCCCCGGGDFFGGGGGGCFG@FFGCFEGGGGGFGGGGFGGG9FGGGGGGGGGGGGGFGGCFGGGGGGDEGGGGGGGGGGGFGGFGFGGGGGGGGGGGGGGGGGGGGEFGCFGGGGGGGGGGFEGGGGGGGCGGFEGGGGGFFFFFGGGGGGGGFFFFGGGGEFGF9FGGGGGGGGFGGFGGF>,,AFGGGGFGGFFFFDGGGGGGGGGGG>CFFF,DGEFEFEFGGGGGGGFCGGGGFDGGFFCGFGFGG+
@M03495:532:000000000-M42H9:1:2112:21192:4795 1:N:0:ACAGGAAA+TAGACAAT
GTCAGCATGTGAGTTTGGTCCGCCTGAGTCCTGGTTTATCAACGGCAAAATATAGATCGGAAGAGCACACGTCTGAAATCCAGTCACACAGGAAAATATCGTATGCCGTCTTCTTCTTGAAAAAAAAAATAATATATATCTGCTCAAGACAGAGGAACCCTCTCCCTCTCAACAGCCTCGTTAAGACGCGATTTCAGAACATTTTCTCTCATTAGTCTATTTATACTGATCAAAGGCAAATAATTAATCTT
+
CA@CCFDC9--FCFG<CFG9<@BFGGACCFAFFA,,6C<F9,6C@CC7;EE9<CC,CC<FCE+EFFDE8F:F<8F@,,C@<F<E,6,C8FFC8,EE?,CC,CCDF9?484C7CF,?<??<5C5B74@+@B,:AF9,8C5B,,,:,,,,7,::BF+,AF++6>B8,,,,,,8=><,,<,::<CF<8=>+**35**,,2,,><DG,,2,,262DF,,7>,?,<,2,,21,,,?,,,1=,**;9+++54:C+1+
@M03495:532:000000000-M42H9:1:2112:22937:4812 1:N:0:ACAGGAAA+TAGACAAT
GTCAGCATGTGAGCTTTGGAGTGAAATCTCTTGTCTTAAGGAATAAAGGAAAAAGATTCCGTCGGAGGCTCGGTGCTCTACAGGTTCAACCTTTGTACTCTATTATTGCCTCACATTCCATCTCTTGTGAAAATATATTTGATTGGCTTTTCTGCAGGTTGTTTGCCAGGACTTTCCAAGACCTCCACTAGAAAACACAATAAACTTTTTGGAAGCTGGACAACTATCTTCATTTTTCAGAAACAGTGAAA
+
CCCCCGGGGGGDFGGGGGGGGGGGGGGGGGGGGGGGGGGGGFGGGGGGGFGGGGDDFGGGGGGGGGGGGGGDGGGGGGGGGGGGGGGGGGGGGGGGGGGGGGGGEGCFGGGGGGGGGGFGGGFGFGGGGGGGGGGFGGGGGFGGGCGFGGGGGGGGGGFGGGGGGFGGGGGGGGCFEGCGFGGGGGGFFGGGDCFGEFGGGFFGGGGGGGGGFFGGGGGGGGGFFFGGGGGGGGGFFCD7EGF6FFFCEF+
@M03495:532:000000000-M42H9:1:2112:19287:4938 1:N:0:ACAGGAAA+TAGACAAT
GTCAGCATGTGAGCTTTGGTCCACCTGATCCTGGTTTATCAACGGCAAAATATAGATCGGAAGAGCACACGTCTGAACTCCAGTCACACAGGAAAATCTCGTATGCCGTCTTCTGCTTGAAAAAAAAAAAAAAAAAACAAAATAAACAAATTAAAGCATTACAGCCACTATAAGTTACAAATAAGTGAATAAAGTGAAAATAACAATACAGTTGAGCCAAAACCAATGGTAGGCAGCATGTGTGAATGACT
+
CCCCCGGGGGFFGGGGGGGGGGGGGGGGGGGGGGGGGGGGGGF7F7FFGGGGGGGGCFGGGGGGCFFFGGEGGGGGGGGGGGGG@AFGGGGFGGGGCFGF<CFFGGFGGGGGGDGGGAFGG9FGGGGGG@+88+8+8+,,:,3,3,,,5:,,:,3,,38,,,,,,5,,,,,3377,,,,,,37,37,,,,,6,,,,,779,2,,,,,6,,4,,4,2+552**+*/*+5+1++*+5***+*+4+0+++++2*
@M03495:532:000000000-M42H9:1:2112:9043:4996 1:N:0:ACAGGAAA+TAGACAAT
GTCAGCATGTGAGCTTTGGTGGATGTGGAATGTGTGCGATCCATGAGCATCATCCAGACCTGGTTTATCAACGGCAAAATATAGATCGGAAGAGCACACGTCTGAACTCCAGTCACACAGGAAAATCTCGTATGCCGTCTTCTGCTTGAAAAAAAAAACAAATTCCTAGATTAGCGGTGAAATGACAAGATATGAGAATGAGCTCCAGACACGAAGGAGGAGTGCTGGACAGCGATTGACGTGGAGGCGCG
+
CCCCCGGGGGG<FGGGGGGGGGGGGGG9FFGCFGGGGGGGGGGGGGGGGGGGGDGGGGFGGGGGGGGGGFGGGGGGGGGGGGGGGGGGGGGGGGGGGGGGFGGGGGGFGGGGGGGGGGGGGFCFG,,@A=FFFGGGGGGGDFGGGGCEG8FGGG@EGG+,:,3,=E,,3,,,:3,++8+3,,,,,,,,,3>7,,,,,7,,77@,3,,,,*66*4*6*,,***,6,21>6:>*/****/?1=:788*2*:>D
@M03495:532:000000000-M42H9:1:2112:23041:5020 1:N:0:ACAGGAAA+TAGACAAT
GTCAGCATGTGAGCTTTGGATGGTTCTGGTTTATCAACGGCAAAATATAGATCGGAAGAGCACACGTCTGAACTCCAGTCACACAGGAAAATCTCGTATGCCGTCTTTTGCTTGAAAAAAAAAACGAAATTTGGACCCGTCTTATGAGTCTGTGGGAGGACTGGACAAGGCCCCGATCGGAAGCGCACACGTCTAACCTCCAGTCACATTTCGTGTTATCATATGAACCTTCTTGCTTGAATACTACATCT
+
CCCCBGGFGGDCFFGGGGGGGFFGGCCFGGG9EEDFFFFF@@@,CCFEAGEC9DFCC+CE<@FGGGGGFGGFGGGF@FGGGFGGGGFG,<E,CFCFGGGGGGGCDFC,CF<CFGFCF<=EEE=4+++8+4,555,B,B:4+,:5C,:,,5A,,5,8FCG+6,,3,:3>F7<B7F+8:>*3<**,51>**,44@B:C,,26:,?C,,;,>B;++*44*++++52B?+1+**530+5413<*+4=+++=C<7C
@M03495:532:000000000-M42H9:1:2112:20541:5118 1:N:0:ACAGGAAA+TAGACAAT
GTCAGCATGTGAGCTTTGGACTCCTGACTGGTTTATCAACGGCAAAATATAGATCGGAAGAGCACACGTCTGAACTCCAGTCACACAGGAAAATCTCGTATGCCGTCTTCTGCTTGAAAAAAAAAAAAAACAAAAAGAGACCACGGTAGAGTTGGTCAATACAGGATGTGAAAAACTGCAATTCGGTCGATATCTGTGCACTCACACGCGAGGCCATTCCAGAGGAGTAACAGTAGCAAGATCGAACGTGA
+
CCCCCGGGGGGGGGGGGGGGGGGGGGGGGGGGGGGGGGGGGGGGGGGGGGGGGGGGGGGGGGGGGGGGGGGGGGGGGGGGGGGGGGGGGGGGGFGGGGGGGGGGGGGGGGGGGGGGFGGGGGGGGG+++++::,,:++,:,3,3+++++:,8,,,+,,,,7,:=,,3,63,3,,55,3,,,,,,*,*61*6,*4,,,,7,,,4,626*****1**4++++++23***2+++++0+++2+2*++*****2**
@M03495:532:000000000-M42H9:1:2112:26016:5149 1:N:0:ACAGGAAA+TAGACAAT
GTCAGCATGTGAGCTTTGGAGTGAAATCTCTTGTCTTAAGGAATAAAGGAAAAAGATTCCGTCGGAGGCTCGGTGCTCTACAGGTTCAACCTTTGTACTCTATTATTGCCTCACATTCCATCTCTTGTGAAAATATATTTGATTGGCTTTTCTGCAGGTTGTTTGCCAGGACTTTCCAATACCTCCACTAGAAAACACAATAAACTTTCTGGAAGCTGGACAACTATCTTCATTTTTCAGAAACAGTGAAC
+
CCCCCGGGGGGGGGGFGGCFFF?FFAGGGGGGGGGGGFGFCGGGGGGGGGGGGGGGGGGG<FGEGGCGGGGGGGGGFGGGGDFGGGGGGGGG9FGGGGGGGGGGGFF9FFFFFGGFGGGGGF,EFGFGDCFGGGGGGGFGGCGGG,FFGGGGGGDAEFGG@EGGDFFFD7FEFGGGFGG,AFFFFF<>FDFGG9B<DDAFGGGGGGDCDGGFGGGGG68CDGGGDFFFFGGGGGDCFFGFCGG68CF,@F7
@M03495:532:000000000-M42H9:1:2112:8159:5150 1:N:0:ACAGGAAA+TAGACAAT
GTCAGCATGTGAGCTTTGGAATTAGTAAATTCGTTGACGACAGAAGGAGCAAGATAACGACCACAGGGAGGGTGGTTTATCAACGGCAAAATATAGATCGGAAGAGCACACGTCTGAACTCCAGTCACACAGGAAAAACTCGTATGCCGTCTTCTGCTTGAAAAAAAAAAATGAAAACAGTAAAGAGACGAACTAGGAACATACACAGCCAATAGGATATTTTACGATATAAAAGGAAACACTGGTCTCAA
+
CCCCCFFGGCFGGGGGCFFGGGGGC<FFEGFAFFEGGFGGEGGCGFGGGGGGGGGGGGEGGGGFGGGCCFGEGGGGGGGGGGGGGGGGCGGFGGFFGGFG@FDC@F<FGGGGFDFDFGDFFFGGGGGGGGGGGGGGE44?AC=FGFGF:FFDFGGGGD?<FG=FAFGGEFD,,,7,3?,,,,7,,7,,6***1=,,4,,,66,,7,2,***+2+7,+525;+5++*/1**+3+++*0*+***++*3<FF0*
@M03495:532:000000000-M42H9:1:2112:12390:5179 1:N:0:ACAGGAAA+TAGACAAT
GTCAGCATGTGAGCTTTGGTCCAGCCTGAGTCCTGGTTTATCAACGGCAAAATATAGATCGGAAGAGCACACGTCTGAACTCCAGTCACACAGGAAAATCTCGTATGCCGTCTTCTGCTTGAAAAAAAAAAAAAAAAAAAAGATAATAAGCTTAACGTATCTCATAACGCCTGAAGGCAATAACCTAGCAGGAGCTGGATCAGGAGACAATCAATTAATCACGGTACACAAAGCGACCAAGATTATAAAGA
+
CC@CCGGGGGGGGGGGGGGGGGGGGGGGGGGDFGGGGGGGGGGGGGGGDFGGGGGGGGGGGGGGGGGGGGGGGGGGGGGGGGGGGGGGGGGGGGGGGGFEDGGGGGDEFGGGGGGGFFFGGCFFGCGDGCGFFC++8+8@C+:<>,,,73,,,3,,*33=,,@@9,7,*<C,<3,,,3,,6,,,4,,,67,**4*+++4CF+,+?5F:*+25<977+5+5>+=*/**<++2**0*;******0+++++00*
@M03495:532:000000000-M42H9:1:2112:13663:5186 1:N:0:ACAGGAAA+TAGACAAT
GTCAGCATGTGAGCTTTGGAATTAGTAAATTCGTTGACGACAGAAGGAGCAAGATAACGACCACAGGGAGGGTGGTTTATCAACGGCAAAATATAGATCGGAAGAGCACACGTCTGAACTCCAGTCACACAGGAAAATCTCGTATGCCGTCTTCTGCTTGAAAAAAAAAAACAAACAAAAGTCTAGGCAGCGCTAAAAGTAACAGTTACCTAAATGCATTCCAGCAAGCAGATAAATAAACAGCTAGCCTA
+
CCCCCGGGGGGGGGGGGFGGGGGGGFGGGGGGGGGGGGGGGGGGGGGGGGGGGGGGGGGGGGGGGGGGGFGGGGGGGGGGGGGGGGGG:FFGGGGGGGGGGGGGGGGGGGGGGGGGGGGGGGGGFGGGGGGGGGGGG,EFGGGGGGG9CGGGGGGGGGGGGGG9DCGEGG<*,3653,,,,3@,,2,6,***4*1*2,,?,,,2,27+++25++,2+++2+++3+**+****+2++++++0+2*0206***
@M03495:532:000000000-M42H9:1:2112:16040:5194 1:N:0:ACAGGAAA+TAGACAAT
GTCAGCATGTGAGCTTTGGAATTAGTAAATTGTTGACGACAGAAGGAGCAAGATAACGACCACAGGGAGGGTGGTTTATCAACGGCAAAATATAGATCGGAAGAGCACACGTCTGAACTCCAGTCACACAGGAAAATCTCGTATGCCGTCTTCTGCTTGAAAAAAACAAACTATCACTGCTACCCTTCAACACACAGCCTCCATCTCTACCCAAATAATATCGATCCTTTACAATAGTTGTGCAACACCCT
+
CCCCCGCFGE<EEGGGGGGGFGGGGGG9CFGFGGFGCFGGGGGFGCFDFC@FFEF<FEEGGCFGGGGCFDEGGGGGGCFEFGGGGGGGGGGGGGGGCGFGGEGG@FBAAF:FGGGGGGGFFFGGGGGGGEGGGGGGB,C9FGGG@A?+3@FGFGFG9,CFFA>=+@+@C,,3,,,,,8:,3,8,,,,,733EC8B*,,*,66,5,2,2,26>>*,,52,,,5**,,/,,44,,+1++++35*++5==8*)1
@M03495:532:000000000-M42H9:1:2112:13641:5253 1:N:0:ACAGGAAA+TAGACAAT
GTCAGCATGTGAGCTTTGGAATTAGTAAATTCGTTGACGACAGAAGGAGCAAGATAACGACCACAGGGAGGGTGGTTTATCAACGGCAAAATATAGATCGGAAGAGCACACGTCTGAACTCCAGTCACACAGGAAAATCTCGTATGCCGTCTTCTGCTTGAAAAAAAAAAAAACAAAAAGCATAAACGTAAGTACTGAGAGAAACAGGAACGAAGACATATGACTTGTGTCGAACGCACCAGCATCAGTCA
+
CCCCCGGGGGGGGGGGGGGGGGGGGGGGGGGGGGGGGGGGGGGGGGGGGGGGGGGGGGGGGGGGGGGGGGGGGGGGGGGGGGGGGGGGGGGGGGGGGGGGGGGGGGGGGGGGGGGGGGGGGGGGGGGGGGGGGGGGGCEGGGGGGGGGGGGGGGGGGGGGGGGGGGGGDG751*,,53**,3,,3?,*,,2,,47@,,76,*2+5*+*2288*1**5+241+42+++++*5**22****98***23+0+*2
@M03495:532:000000000-M42H9:1:2112:16246:5259 1:N:0:ACAGGAAA+TAGACAAT
GTCAGCATGTGAGCTTTGGAGGGCACAGGGAGGGTGGTTTATCAACGGCAAAATATAGATCGGAAGAGCACACGTCTGAACTCCAGTCACACAGGAAAATCTCGTATGCCGTCTTCTGCTTGAAAAAAAAAACTGTACGTGCTGTCTTTGCTGTCCTGATCAGTAACACTGTCCAGGACACCATCTCGTTGTTCACTGCCATCAATCTTCCACTTGACACTGATGTCTCTGGGATAGAAGTTGTTCACGAA
+
CCCCCGGFGFFFFGGGGGGGEFEDDFFFFEF;FEGGGFDE@FEFFEFGGGGCFGGGF@EEEGEGEFGGGFGGGGFGGGFFDEFGFEFEFFFFEFFGEG@FFCEFD@GGGF:=FE+5,EE<59==<?F:+F:=B85<EB+,:DD9B9DFEDFGFCFGGFAGCF?@<,:>AFFFGGCFCFCGG<CCCADFC*,6>9,;;<FGGGDFG9BEGGG?9C,:,6<>F9EFGB,,==;ACEG?C+5+5+2>;CEF=*9
@M03495:532:000000000-M42H9:1:2112:19162:5260 1:N:0:ACAGGAAA+TAGACAAT
GTCAGCATGTGAGCTTTGGAATTAGTAAATTCGTTGACGACAGAAGGAGCAAGATAACGACCACAGGGAGGGTGGTTTATCAACGGCAAAATATAGATCGGAAGAGCACACGTCTGAACTCCAGTCACACAGGAAAATCTCGTATGCCGTCTTCTGCTTGAAAAAAAAAACAAAACCTAGTCATATCTGCTCATCATACTATGATTAATACAGAGTATTACGAATTCTCTACGTGTGTATCATGTACTCAT
+
CCCCCGGGGGGGGGGGGGGGGGGGGGGGGGGFGGGFGGGGGGGGGGGEGGGGGGGGGGGGEBFFGGGGGGGGGGGGGGGGGGGGGGGGGGGGGGFGGGGGGGGEGFGDGGGGGGGGGGGFGGGGFFGGGGGGGGGGG,8FFGGGFFFEGGGGFGGFGGGGGFGFGGGCFC*6,,,,6,5,7?,3,7,,,,@,;27,@,,,,,2,,,,,,,,6;,6,,,2,,**2**+++2++=**5*3+2++++5+1+4+1
@M03495:532:000000000-M42H9:1:2112:10822:5279 1:N:0:ACAGGAAA+TAGACAAT
GTCAGCATGTGAGCTTTGGAATTAGTAAATTCGTTGACGAATAACGACCACAGGGAGGGTGGTTTATCAACGGCAAAATATAGATCGGAAGAGCACACGTCTGAACTCCAGTCACACAGGAAAATCTCGTATGCCGTCTTCTGCTTGAAAAAAAAAAATGTCAAAAACAAAAGCGTAGCAGGAGGAGAAGTGGCTGCATATGATGGGCACGTTCGTCATGAAGTGGATTCGATATGAGTCACATTCGTGTC
+
CCCCCGGGGGFGGGGGGCFFGGGGGGCFGGGCGGGEGGGGGGGFFGGGGGGGEFGDFGGGGGCGDFFFGGGGEDEGGGFGFGGG9EGGGGGGGGGGGGCEGGGFGGDFFGGGGFGGGGCGFGFG<,??FGGGGGGGGCFFFDF<F9FG8AEG==C:@:83,,:<,3<>,8,:5:@3***,7:*>:BFGEFG9974**?<CC,,2,,2,:1B88*4<*1*5+52++++4++*1+3=++32+++0<++++*10
@M03495:532:000000000-M42H9:1:2112:9954:5286 1:N:0:ACAGGAAA+TAGACAAT
GTCAGCATGTGAGCTTTGGAGTGAAATCTCTTGTCTTAAGGAATAAAGGAAAAAGATTCCGTCGGAGGCTCGGTGCTCTACAGGTTCAACCTTTGTACTCTATTATTGCCTCACATTCCATCTCTTGTGAAAATATATTTGATTGGCTTTTCTGCAGGTTGTTTGCCAGGACTTTCCAAGACCTCCACTAGAAAACACAATAAACTTTTTGGAAGCTGGACAACTATCTTCATTTTTCAGAAACAGTGAAC
+
CCCCCGGGGGECFGGGGGGFGGGFGGGGGGGGGGGAFGGGGGFGGGGGCEGGFGGGGGGGGGGGGGGGGGGGGGGGGGGGGGGFGGGGGGGGGGGGGGGGGGGGGGGGGGGGGGGGGGGGEGGGGGGGGGGGGCGGGGGGGAFGGGGGGGGGGDDF@FGGGGG,FFGGGGGGCGFGCFGGGGGGGGGFGGGGFGGGGGGGGGFGGGGGGGEGGGGGGGFCGGGCFGFFGGFGGGGGGGDGGGGFGGFFGG+
@M03495:532:000000000-M42H9:1:2112:20620:5340 1:N:0:ACAGGAAA+TAGACAAT
GTCAGCATGTGAGCTTTGGAATTAGCTGGTTTATCAACGGCAAAATATAGATCGGAAGAGCACACGTCTGAACTCCAGTCACACAGGAAAATCTCGTATGCCGTCTTCTGCTTGAAAAAAAAAAAAACATACAGCAAAGACTCTACATTTTTATTCTCATGGATATTAACCTAGATACTCCTTTTTAAGTTCTCTTAAGATGCGTTTTAGTCTTAATGTTAATATTGTAATCAGCATAGCACACGTCGGCA
+
CCCCCGGGGGGGGGGGGGGGGGGGGGGGGGGGGGGGGGGDGGGGGGGGGGGGGGGGGGGGGGGGGGGGGGGGGGGGGGGGGGGGGGGGGGG<FFGGGGGGGGGGGGG9FFGFFFGGGGGGGGGE:++4B,,:,58,,:,B,:,,,<:,5,,,,8:,7:,,,,,3,33,:,,3,,8,,,:<,8,,,,3@,,3,3,,,,7,3@,,*1*1*,2,696,,5,2,2,6,,,5,,4651,,60,,*144:*2*3*)1
@M03495:532:000000000-M42H9:1:2112:15883:5358 1:N:0:ACAGGAAA+TAGACAAT
GTCAGCATGTGAGCTTTGGTATTAGTAAATTCGTTGACGACAGAAGGAGCAAGATAACGACCACAGGGAGGGTGGTTTATCAACGGCAAAATATAGATCGGAAGAGCACACGTCTGAACTCCAGTCACACAGGAAAACCTCGTATGCCGTCTTCTGCTTGAAAAAAAAAAAACAGAACAGATAAATCTAACTTCGACAGAGAGACAAGGAGGTGCGAATAGCCCTGAAGAGCACACGTCTAAAAACAAGTC
+
CCCCCGF<FFEEFGF9FFGGFGG@FFEFFGGAFECFGFG7FCEGGGGGGGGGGGFCFGGG7FEGCECF<:CFGEGGCFGC<CEF@FGGGEFCFGGGAFGCGGGDGGFDECGEFDEGFFEE?=BFEGGGGGGGGFGGF<44,?=CDC9BC3@,=5C<?F<FF,C<DFCCF**51>::FCG,<,2,3@,2<,,4,,***6<BA,**+*58*+****7:*1*4<+2***3+3=;;<6**12*0*0+++***000
@M03495:532:000000000-M42H9:1:2112:8567:5371 1:N:0:ACAGGAAA+TAGACAAT
GTCAGCATGTGAGCTTTGGAATTAGTAAATTCGTTGACGACAGAAGGAGCAAGATAACGACCACAGGGAGGGTGGTTTATCAACGGCAAAATATAGATCGGAAGAGCACACGTCTGAACTCCAGTCACACAGGAAAAACTCGTATGCCGTCTTCTGCTTGAAAAAAAAAATGCCGCCGCCTGAAATTTCTATGATGGATGTTTTACGTTCTGGTGATTCGTCTATGAAGTTTAAGTTTTCTGAGGGTCAGT
+
CCCCCFAEFEFG@FFFD<FEAEFC@FDAEFG<@FFDCEF@FGCEFGDFDFFF<@FGFEGGGEFD8C<F<@CFGG@GDDEFGFGGCGGGGGGEGGGFA<ECCGGEGFG<FF,>FGGDGGEFAAFEGGFGFECE,EF@E,458BF:FGGGG@GB=@??BFGG,F,7:3FG+*,7,,5<*****6<<FE<;,7<@@@,7,<,66,@?3+4=?<8<@E+,5;C89**3+5++=:CF?C@24+3@;C7+;*::5**
@M03495:532:000000000-M42H9:1:2112:18303:5549 1:N:0:ACAGGAAA+TAGACAAT
GTCAGCATGTGAGCTTTGGAGGGCAAGAAGTGTGGTTTATCAACGGCAAAATATAGATCGGAAGAGCACACGTCTGAACTCCAGTCACACAGGAAAACCTCGTATGCCGTCTTCTGCTTGAAAAAAAAAATACTCCTTTCATATTCCAAACCTATACACTCCAACCGTTCCGATATCACCAGCTGGAAACCACCCCCCGCGACATGTTTAGCCCAACCAGCTCTATGAACATGTCCCAAACTAGCATAACT
+
@A@CCGGGFE9<FCGFDFG<@FCCFDC@EEE9EFCFGDFGDG<6FCFEGGGGGFFEGGG8B@FC<<FD<FF7CD@FEGGGDEACEFGGGGGG@6:=C,6CFCFBFACFCGEGFFA,E9,?8,,:,=6:FC,85<A8,8,:<,5A8?<D,C+B,,,,:,,,:@<,3+6@+,<+++8+D,@3,6<>,:>,7,@>6>*14*****4*1+,++2<+52***85B@0?+1++?+0++30++3+;95+<+8C9F+**
@M03495:532:000000000-M42H9:1:2112:10125:5572 1:N:0:ACAGGAAA+TAGACAAT
GTCAGCATGTGAGCTTTGGAGTGAAATCTCTTGTCTTAAGGAATAAAGGAAAAAGATTCCGTCGGAGGCTCGGTGCTCTACAGGTTCAACCTTTGTACTCTATTATTGCCTCACATTCCATCTCTTGTGAAAATATATTTGATTGGCTTTTCTGCAGGTTGTTTGCCAGGACTTTCCAAGACCTCCACTAGAAAACACAATAAACTTTTTGGAAGCTGGACAACTATCTTCATTTTTCAGAAACAGTGAAC
+
CCCCCGGDEFDEEGGFG<9EEFGC<F<CCEA@FFFGG@@EF<@EFEFFGGGFCE;DDFEGDFFEC@++8F@C+FCFGGGC<FCFF<<EEFGGGGFGGGAEDFFGFGG,<<F<F=85CFDE?9,C?<CFF9BFGGCE<FCFCCFFG8<9A,F<EG9?A8==<FGG8,AF,BAFFF9<EFGFC==FG8=B?D9>DG8,>F:>9FEG==,C>>B38,@BA:6DEE3,,@D,@ED,EFF;EG,5AB?,<,2<,=+
@M03495:532:000000000-M42H9:1:2112:5146:5616 1:N:0:ACAGGAAA+TAGACAAT
GTCAGCATGTGAGCTTTGGAGTGAAATCTCTTGTCTTAAGGAATAAAGGAAAAAGATTCCGTCGGAGGCTCGGTGCTCTACAGGTTCAACCTTTGTACTCTATTATTGCCTCACATTCCATCTCTTGTGAAAATATATTTGATTGGCTTTTCTGCAGGTTGTTTGCCAGGACTTTCCAAGACCTCCACTAGAAAACACAATAAACTTTTTGGAAGCTGGACAACTATCTTCATTTTTCAGAAACAGTGAAC
+
CCCCCGGGGGGFGGGGGGGGGGGGGGGGGGGGGGGGGGGGGGGGGGGGGGGGGGGGGGGGGGGGGGGGGGGGGGGGGGGGGGGGGGGGGGGGGGGGGGGGGGGGGFGFGGGGGGGGGGGGGGGGGGGGGGGGGFGGGGGGFGFEF@FCFGGGGGGGGGDGGGGFFGGGEGGGGGGFFGGGDGGGGGFGGGCFGGGGBFFGGGGGAFDDFGGGGFGGGGGGGFGFFFGGGGAFGCGGGFGGGGGGGFGCFG+
@M03495:532:000000000-M42H9:1:2112:13446:5653 1:N:0:ACAGGAAA+TAGACAAT
GTCAGCATGTGAGCTTTGGAATTAGTAAATTCGTTGACGACAGAAGGAGCAAGATAACGACCACAGGGAGGGTGGTTTATCAACGGCAAAATATAGATCGGAAGAGCACACGTCTGAACTCCAGTCACACAGGAAAATCTCGTATGCCGTCTTCTGCTTGAAAAAAAAAAGAAACCAGACGAGAACGCTCAGTCTCAGTACGCAACCACATAGTACAAACACGATGAAGTGGAGCGGAACGGAGACACTGA
+
CCCCCGGGGGGGGGGGGGGGGGGDGGGGGGGFGFGGGGGGGGGGGGGGGCFGGGGGGGGGG@EGGGGG<CGGEGGFFGGGGGGGGGGDGGFGGGGGDFGGGGGGGGGGGGGGGGGGGGGGGGFGFGGGFGGGGFGGG<,<BFFGFFGGGGDCFAAFFGFGDFGFGGG+<C6*,,,,,,36*5**>,*>66*,,,2,@C22,**1**2*1*+2+5,,+2<***4*/1++0++++****12);*1**2:*+*2
@M03495:532:000000000-M42H9:1:2112:4237:5665 1:N:0:ACAGGAAA+TAGACAAT
GTCAGCATGTGAGCTTTGGAATGTTGACGACAGAAGGAGCAAGATAACGACCACAGGGAGGGTGGTTTATCAACGGCAAAATATAGATCGGAAGAGCACACGTCTGAACTCCAGTCACACAGGAAAATCTCGTATGCCGTCTTCTGCTTGAAAAAAAAAAAAAGGAAATAGTGAACAAGGCTGTACCGTAGTACGACCACATAAACAGAATGGAGGTCTACTACACAGCTGTATGGATGTAAAATAAAGTA
+
CCCCCGGGGGGFCGGGGGGGGGGGGGGGGGG7FFGGGGGGGGGGGGGGGFGGGGGGGGGGGGGGGGFGGGFGGGGGGGGGGGGGGGGGGGGGGGGGGGGGGGGGGGGGGGGGGGGGGFEFGGGFFGG?E?FGEFGGGGGGDGDEFFFFFGDFFE<:CGG+5*56*3,,,,,,33,,,663*,6,,,,*16**7,**41***+,+2+7+*++5+++*/*3+++5++2+**0++2+:*++00+0+0<+0++**
@M03495:532:000000000-M42H9:1:2112:17635:5666 1:N:0:ACAGGAAA+TAGACAAT
GTCAGCATGTGAGCTTTGGAATTAGTAAATTTGTTACGACAGAAGGAGCAAGATAACGACCACAGGGAGGGTGGTTTATCAACGGCAAAATATAGATCGGAAGAGCACACGTCTGAACTCCAGTCACACAGGAAAATCTCGTATGCCGTCTTCTGCTTGAAAAAAAAAAACAAAATAAATTACACCAATATCCACCTAAAACTCGAAAGGATGCAACAGAAAAACTAAACATAACTACAAAACATGGACAA
+
CCCCCGGGGGGGGGGGGGGGGGGGGGGGGGGFGGGGGGGGGGGGGGGGGGGGGGGGGGGGEGGGGGGGGGGGGGGGGGGGGGGGEGGGFGGGGGGGGGGGGGGGGGGGFGECEGGGGGGGGGGGGGGGGDFGFEFG<EFEFFCFGGFGGGGGGGFGGGGGGGCFFFGC+**3,,3>,,,,,7>,,6*,,3@@,@,34,@BAF,,62,=1,2,B,,7+2240+28*+0+=+?7+2+5=620+/0*++2++2/
@M03495:532:000000000-M42H9:1:2112:11195:5668 1:N:0:ACAGGAAA+TAGACAAT
GTCAGCATGTGAGCTTTGGACTCCTGACTGGTTTATCAACGGCAAAATATAGATCGGAAGAGCACACGTCTGAACTCCAGTCACACAGGAAAATCTCGTATGCCGTCTTCTGCTTGAAAAAAAAAAAAAACAGAACAAGAAACAACAAGAGAACGCATAAGGTAACGTAGTGAAGAGGAAGTATGAAGTTATCTGTAGTGAAGAGAAAGAACACCACGCGAAATAACGCAGTTAAGTTTACGGACTCGCAC
+
CCCCCGGGGGCGGGGGGCGGGGGGGGGGGGGFFGGGGFGGGGGGGGGGGGFFGGGGGGGGGGGGGGGGFGGGGGGGGGGGGGGGGGGGGGGGGE,FFFGDFDFGGGEGGFGGGGFGGFFGFGGGFG84+8B,,3:,:,:3,,:,B,,,,,,,,,++><+,,,77,,+,,,*,,,,,333,67<,,,,,7,,,,277,,,,,6,,,,,,>:,,,61***4*/8**++51/*=3+2++4<+*+2/*/2*/:))
@M03495:532:000000000-M42H9:1:2112:7877:5669 1:N:0:ACAGGAAA+TAGACAAT
GTCAGCATGTGAGCTTTGGAGTGAAATCTCTTGTCTTAAGGAATAAAGGAAAAAGATTCCGTCGGAGGCTCGGTGCTCTACAGGTTCAACCTTTGTACTCTATTATTGCCTCACATTCCATCTCTTGTGAAAATATATTTGATTGGCTTTTCTGCAGGTTGTTTGCCAGGACTTTCCAAGACCTCCACTAGAAAACACAATAAACTTTTTGGAAGCTGGACAACTATCTTCATTTTTCAGAAACAGTGAAC
+
CCCCCGGGGGGGGGGGGGGGGGGGGGGGGGGGGGGGGGGGGGGGGGGGGGGGGGGGGGGGGGGGGGGGGGGGGGGGGGGGGGGGGGGGGGGGGGGGGGGGGGGGGGGGGGGGGGGGGGGGGGGGGGGGGGGGGGGGGGGGGFGGGGGGGGGGGGGGFGGGGGGGGGGGGGGGGGGGGGGGGGGGGFGGGGGGGGGGGGGGGGGGGFGGFGECEFEGFGGGGGGGGGGGGGGFGGGFFGGGGGGGGGG7EG:
@M03495:532:000000000-M42H9:1:2112:18548:5704 1:N:0:ACGGGAAA+TAGACAAT
GTCAGCATGTGAGCTTTGGTCCAGCCTGAGTCCTCTGGTTTATCAACGGCAAAATATAGATCGGAAGAGCACACGTCTGAACTCCAGTCACACGGGAAAATCTCGTATGCCGTCTTCTGCTTGAAAAAAAAAACCAAATAATAAACGACACCAGAAGGATAAAAATTATACATCTGTCAAACAGTTGAACACCAAGCAGTCAAGACGTCACTTGCGTAGCGCGGCACTACGCATGTAAGTAACAGCATACA
+
CCCCCGGGGGGGGGGGGGGGGGGGGGGGGGGGGGGGGGGGGGGGGGGGGGGGGGGGGGGGGGGGGGGGGGGGGGGGGGGGGGGGGGGGGGGGGGGGGGGGE@FGGGGGGGGGGGGGGGGGGGGGGGGGGGGGG+8:+,,,5,,,,,3+++8++,,,,,,::3,,,,3,3,,,,,,,,,3,,,3,,,,,,,,,**,,>F,,,,7,,2****6,,4,*/64*****2*35++18=*/0+00*300++*20<=4
@M03495:532:000000000-M42H9:1:2112:13400:5704 1:N:0:ACAGGAAA+TAGACAAT
GTCAGCATGTGAGCTTTGGAGGGCATAACGACCACAGGGAGGCTGGTTTATCAACGGCAAAATATAGATCGGAAGAGCACACGTCTGAACTCCAGTCACACAGGAAAATCTCGTATGCCGTCTTCTGCTTGAAAAAAAAAACAAAAAAAAATCTCGAGCACCTATGACGTGCACTACAACTTCTCTTCTGAGGCAGTCGGTTTAGTTTTACATAAATTCTCCGTACACGACAATTGTGTTCAAGCTTTACG
+
CCCCCGGGGGGFGDFGGGGGGGGGGGGGGGGGGGGGFGEFGGGGGG<EGGGGGGGGGGGGGGGGGGGGGGGGGGEFGGGGGGGGGGGGGGGGGGGGFGGGGGGGFGFFFEGGGGDGGGGGGGGGGCCGGGGGGFFGGEGGC+33,3+8+++,88,,33@*,,,,7,,,**66*,,,,,37,,7,3,,,,3,,***12<***4*+,2,+++++++,7++++++***3*+21***3<33+A*2++++3+++:*
@M03495:532:000000000-M42H9:1:2112:12049:5812 1:N:0:ACAGGAAA+TAGACAAT
GTCAGCATGTGAGCTTTGGTCCAGCCTGAGTCCTCTGGTTTATCAACGGCAAAATATAGATCGGAAGAGCACACGTCTGAACTCCAGTCACACAGGAAAATCTCGTATGCCGTCTTCTGCTTGAAAAAAAAAAAAACAAAACGAAAACAAATAAGGTACAACGCTTGAGAAGTGAGAAATACATGAAAAAATAAAAGATACCTAATATCGTAATGACGCGAGATATTGCCACAGATGAAACATGCGAATAC
+
CCCCCGGGGGGGGGGGGGGGGGGGGGGGGGGGGGGGGGGGGGGGGGGGGGGGGGGGGGGGGGGGGGGGGGGGGGGGGGGGGGGGGGGGGGGGGGGGGGGGCEFGGGGGGGGGGGGGGGGGGGGGGGGGEGGGG6+8+,:A,,+++3@,,3,,,,,,,,3,,:@<+++,,,333,,,,76,,7,,3,,,7,1,,,,3,5,,,,,,,,,,6*,2<*,,5*3*****4+++++++223+2++++*+0+*1**10
@M03495:532:000000000-M42H9:1:2112:19212:5835 1:N:0:ACAGGAAA+TAGACAAT
GTCAGCATGTGAGCTTTGGAATTAGTAAATTCGTTGACGACAGAAGGAGCAAGATAACGACCACAGGGAGGGTGGTTTATCAACGGCAAAATATAGATCGGAAGAGCACACGTCTGAACTCCAGTCACACAGGAAAATCTCGTATGCCGTCTTCTGCTTGAAAAAAAAAAATAAAGAAGAAGACAGCTTTCAGTTGATGAAACTAACCTTACATGTATTGACAGGACGTCTCAGCAATCACAGTGAACACA
+
CCCCCGGGGFGFFFGGGD9EFGGGGGGGFGFFEFGGGGGCFFCEGEGGGGGGGFGFFGGGGG@F<EFEGGEEGGGGFGFGAFEFGDEGGGGGCGGGGGGGEGF@FFFBFFGGGGFGGGGGGFGGGGGGGGGGGGGGGC<FFGGGGGGGGGGGGGGGGFGGGCACEEEGGEB,,777,,,,3,533,,,,,,,,67,,,,2,,76,2,6;,<,>,,,,,,,+1++********++++*+5030+++3+519*
@M03495:532:000000000-M42H9:1:2112:23305:5860 1:N:0:ACAGGAAA+TAGACAAT
GTCAGCATGTGAGCTTTGGAGTGAAATCTCTTGTCTTAAGGAATAAAGGAAAAAGATTCCGTCGGAGGCTCGGTGCTCTACAGGTTCAACCTTTGTACTCTATTATTGCCTCACATTCCATCTCTTGTGAAAATATATTTGATTGGCTTTTCTGCAGGTTGTTTGCCAGGACTTTCCAAGACCTCCACTAGAAAACACAATAAACTTTTTGGAAGCTGGACAACTATCTTCATTTTTCAGAAACAGTGAAA
+
CCCCCGGGGGGGGGGGGGGGGFGFGGGGFGGFGGGGCFGGGFGGGFGGGGGGGGGGGGGGGGGGCGGDGGGGCGGGGFGGGGGGGGGGGGGGFGFGFGGE6EDGGGA<<FGGGGGGGGAFGGGFGGGGGGGGGGGGGGGGGGGGFGGGGGGFG9EGGGGGGGCFGGGGGGGGGGGGGFFGGGFFGCFGGGGGGGGFFGGGGGAFDFGFFGGECFGGGGFGFFGGGGGFGAGGFEFFGFFFGGGGGFGGGG+
@M03495:532:000000000-M42H9:1:2112:9897:5860 1:N:0:ACAGGAAA+TAGACAAT
GTCAGCATGTGAGCTTTGGAGTGAAATCTCTTGTCTTAAGGAATAAAGGAAAAAGATTCCGTCGGAGGCTCGGTGCTCTACAGGTTCAACCTTTGTACTCTATTATTGCCTCACATTCCATCTCTTGTGAAAATATATTTGATTGGCTTTTCTGCAGGTTGTTTGCCAGGACTTTCCAAGACCTCCACTAGAAAACACAATAAACTTTTTGGAAGCTGGACAACTATCTTCATTTTTCAGAAACAGTGAAC
+
CCCCCGGGGGGFGGGGGGGGGGGGGGGGGGGFGGGGGGGGGGGGGFGGGGGGGGGGGGGGGGGGGGGGGGGGGGGGGGGGGGGGGGGGGGGGGGGGGGGGGGGGGGGFGGGGGGGGGGGGGGGGGGGGGGGGGGGGGGGGGGGGCFGGGGGGGGGGGGFFGGGGGGGGGGGGGGFGCFGCFGFFGGFGGGGGGFGFBFGGGGGGGGGGCFGEFGGGGFFGGGGGGGGGGGGGGGGGGGG>FGGGFGGDFF8
@M03495:532:000000000-M42H9:1:2112:8505:5982 1:N:0:ACAGGAAA+TAGACAAT
GTCAGCATGTGAGCTTTGGAATTAGTAAATTCGTTGACGACAGAAGGAGCAAGATAACGACCACAGGGAGGGTGGTTTATCAACGGCAAAATATAGATCGGAAGAGCACACGTCTGAACTCCAGTCACACAGGAAAATCTCGTATGCCGTCTTCTGCTTGAAAAAAAAAAAAGCAATCAAAAACCTTCCTGTGCAATCAGAGGCTCTTGAGGTGCAGACATTTGAGGATATGGTCTCCATATTCATCAACT
+
CCCCCGGGGGGGGGGGGFGGGGGGGGGGGGGFGGEGGGGGGGGGGGGGGGGGGGGGGGGDDFGGGGGGDFGGGGGGGGGGGGGGGGGGGGGGGGGGGGFGGGGGGGGGGGGGGGGGGGGGGGGGGGGGGGGGGFGGGGGG,FFGFEFAFGGEGGGGGFGC8FFGGGGEGC5<*,,,,,7,,3>**,76C,,,7,2,222,,,**,64?5+5+?*7,++*+1++2+**++05+0+5+++2++<++++3+27*
@M03495:532:000000000-M42H9:1:2112:15994:6004 1:N:0:ACAGGAAA+TAGACAAT
GTCAGCATGTGAGCTTTGGTCCAGCCTGAGTCCCTGGTTTATCAACGGCAAAATATAGATCGGAAGAGCACACGTCTGAACTCCAGTCACACAGGAAAATCTCGTATGCCGTCTTCTGCTTGAAAAAAAAAAAAACTGCAGGACAGATGGGAAGGTGTGAACACCGCTGAACAGGGCGCCAAAGTTCAAGTGCAAGGTGACTGGCTCAGTGAAATAGCCCTTGACCAGTACACCCAGGGTCACCATTGCGG
+
CCCCCGGGGFEFGGGGGGGGFGFCGGGGGGGCFGGGGGGG8FCCDFFEGCFGGGFGGGGGFFDFGGGGGGGGGGGGGGGGGGGGFGFFGGGGEGGGFFCF,C<FGGFFFFGFGG7CFGFGEF,BAEFG:+4>@+@+,,58,<++:+,37,3BDB+B,:B9F<CF77CGG*,@FGB<*31>F*6<,23,332,,6,,*22?FF<,,4,6<+>+5>,C<9++3*+2+3>*0+5+4*34*3*28:++AC+2+*)
@M03495:532:000000000-M42H9:1:2112:19463:6103 1:N:0:ACAGGAAA+TAGACAAT
GTCAGCATGTGAGCTTTGGAGTGAAATCTCTTGTCTTAAGGAATAAAGGAAAAAGATTCCGTCGGAGGCTCGGTGCTCTACAGGTTCAACCTTTGTACTCTATTATTGCCTCACATTCCATCTCTTGTGAAAATATATTTGATTGGCTTTTCTGCAGGTTGTTTGCCAGGACTTTCCAAGACCTCCACTAGAAAACACAATAAACTTTTTGGAAGCTGGACAACTATCTTCATTTTTCAGAAACAGTGAAC
+
CCCCCGGGGGGGGGGGGGGGGGGGGGGGGGGGGGGGGGGGGGGGGGGGGGGGGGGGGGGGGGGGGGGGGGGGGGGGGGGGGGGGGGGGGGGGGGGGGGGGGFGGGGGGGGGGGGGGGGGGGGGGGGGGFGGGGGGGGGFGGGGGGGGGGGGGGGGGGGGFFGGGGGGGG@FGGGGGFGAFGGGGGGGGGFFGGGGGGGGGGGGGGGGGGGGG@FGGGGGGGGGGGGGGGGGGGGGGGGGGGFGGGGGGGG:
@M03495:532:000000000-M42H9:1:2112:12478:6127 1:N:0:ACAGGAAA+TAGACAAT
GTCAGCATGTGAGCTTTGGAGTGAAATCTCTTGTCTTAAGGAATAAAGGAAAAAGATTCCGTCGGAGGCTCGGTGCTCTACAGGTTCAACCTTTGTACTCTATTATTGCCTCACACTCCATCTCTTGTGAAAATATATTTGATTGGCTTTTCTGCAGGTTGTTTGCCAGGACTTTCCAAGACCTCCACTAGAAAACACAATAAACTTTTTGGAAGCTGGACAACTATCTTCATTTTTCAGAAACAGTGAAC
+
CCCCCGGGGGGGGGGGGGFGCGGGFEGEFGGFAFEFEFFGGFGGGG<<EFG8CEF8FGFGGGCCC@@:CFF7CFGGFGGGGGF8FFDFFGFDDDFFGGEFDCFCFGGEECFGGCEGGFFCDFFGGFGGD<FFECCFGFGFEFEGFCFGFGDDEE9FFFFD@=FFFGGF<7=DDADCF<@E,AAF>F8@DDCF,,AFFFG7B@,@BDA9DE@+>D7AE,>,88BGGG7DCEGGGGGG;6>@F76D81<92:2
@M03495:532:000000000-M42H9:1:2112:13152:6141 1:N:0:ACAGGAAA+TAGACAAT
GTCAGCATGTGAGCTTTGGTCCAGCCTGAGTCCTGGTTTATCAACGGCAAAATATAGATCGGAAGAGCACACGTCTGAACTCCAGTCACACAGGAAAATCTCGTATGCCGTCTTCTGCTTGAAAAAAAAAAAAAAACACACGTCAAATCAGCGCTCTAAACTGTGGTAAAACGTATGCATAACGATTGCTCTAACGCTAAGTGAGGGTCAAAGAGATAAGACGAAGAGAATACATGCCGCAGTAAACACTG
+
CCCCCGGGGGGGGGGGGGGGGGGGGGGGGGGGGGGGGGGGGGGGGGGGGGGGGGGGGGGGGGGGGGGGGGGGGGGGGGGGGGGGGGGGGGGGGGGGGGC=FFGGGGGGGGGGGGGGGGGGGGGGGGGGGGG86+3+3:=3++,:8+B,:3,,++5++,:,,,,,7,5,733,*5,,5,,,,,,**>3*,,2,,,,6416:74223,6**4++5+24++++05*****+*3++9+++++*)*2*+00++**0
@M03495:532:000000000-M42H9:1:2112:22862:6191 1:N:0:ACAGGAAA+TAGACAAT
GTCAGCATGTGAGCTTTGGAGTGAAATCTCTTGTCTTAAGGAATAAAGGAAAAAGATTCCGTCGGAGGCTCGGTGCTCTACAGGTTCAACCTTTGTACTCTATTATTGCCTCACATTCCATCTCTTGTGAAAATATATTTGATTGGCTTTTCTGCAGGTTGTTTGCCAGGACTTTCCAAGACCTCCACTAGAAAACACAATAAACTTTTTGGAAGCTGGACAACTATCTTCATTTTTCAGAAACAGTGAAC
+
CCCCCGGGGGGGGGGGGGGGGGGGFGGGGGGEFEGFGFGGCEDGGFFGGGFGGFGGGGGGFGGGEDGGGGGGGGGGGGGGGFGGGGGGGGGGGGGGFFGGGGGGGG9FFGGGGGGGGGFGGGGGGGGGGFFFGGGGGGGGGGGGGGFGGGGGFGFGGFGGGGGC8EGGFG?FGGGGGFFGFGGGGGGGGGGDAFGGGGFEFAFGGFGGGGGCFGAGGGGGFGGGGCEGGGGGGGGFGGGGGGGGGGGGCG+
@M03495:532:000000000-M42H9:1:2112:20085:6201 1:N:0:ACAGGAAA+TAGACAAT
GTCAGCATGTGAGCTTTGGTCCAGCCTGAGTCCCTGGTTTATCAACGGCAAAATATAGATCGGAAGAGCACACGTCTGAACTCCAGTCACACAGGAAAATCTCGTATGCCGTCTTCTGCTTGAAAAAAAAAAAAATCCAACTTGTCACTCCAACTCTTTTTTACACGCATAGCGCGAGTGTAAATTAAATGCTAACGATTATGTTCATCTTCCTGTCACTCGCTATTGCATCATTATATAGTCATACTCTA
+
CBCCCGFGGGGGGFGFCFGGD@FGGGCFG8C<@@EFFFAGFGAFCFEEEBFG8FEFFGGGAFDGGEGGGGGFFGGGFFGFEAFGGGGGFGGCGFGGCFEC8C?FFFDFGGEBFGGGGFGGGGFFGFGD7:=F+4+,3,,5:,5,58,,7>,,,,@,:B,,:333,:++5+8,,5****5*DC@@;,,,,725;;,@:*42<,,2,,,6,,4,2;,C++?9+**;7*++1:C++++5++2:++++5+2+31+
@M03495:532:000000000-M42H9:1:2112:11781:6206 1:N:0:ACAGGAAA+TAGACAAT
GTCAGCATGTGAGCTTTGGTTTATCAACGGCAAAATATAGATCGGAAGAGCACACGTCTGAACTCCAGTCACACAGGAAAATCTCGTATGCCGTCTTCTGCTTGAAAAAAAAAAAAAAAACAAATGAATAATGGTTTACAATACTCTAGATTTGTTTTCTACATTATACCAACGTCTATAATTTGTGTGAAGCTGTACTGATTAGTTTTTCAGTATTAGTGATAATATTGTTATCGTAAGATTCTACGTCT
+
CCCCCGGGGGGFGGGGGGGGGGGGGGGGGGGGEGFFGGGGFGGGGGGGGGGGGGGGGGGGGGGGGGGGGGGGGGGGGGGGGFGFGGGGGGGGGGGGGGGGFEGGEF9FFGGGGGF7FC++3,3,,5,8,,,,,,<,,8C,3C<,3,,,3,,8,8,,,:,:,:,,7:=,,8E>*3*6,*,3,,7D,7,26;,,7,,7>@@F;C,,7,7,,1222,,,94,@,,6B,,1,,44++25*****++++++43*5*
@M03495:532:000000000-M42H9:1:2112:13893:6208 1:N:0:ACAGGAAA+TAGACAAT
GTCAGCATGTGAGCTTTGGACTCCTGACTGGTTTATCAACGGCAAAATATAGATCGGAAGAGCACACGTCTGAACTCCAGTCACACAGGAAAATCTCGTATGCCGTCTTCTGCTTGAAAAAAAAAAAAACAAAATAAATTAAAGAAAACCAAGCACACATATTGGCTAAAACTGAGTACAGATAACTGTGCCTTCATATACATCATCAAAAGGCCAATTCAACACAACAGAAGCGTAAGTGCCTGTGCATC
+
CCCCCGGGGGGGGGGGGGGGGGGGGGGGGGGCEFGGGGGGGGGGGGGGGGGGGGGGGGGGGGGGGGGGGGGGGGGGGGGGGGGGGGGGGGGGG98FGGGGGGGGGGGGGGGGGGGGGGGGGGGGDC@8++,:B=:8?,,,,,,,:,3=3+,3,+,,,,+,3,7,,::,,,3:3,,,,3,7,7777,3,3,,3,,,,,,2,752,,,,,66,,*,,,,4,651,?*,**,4,,,+**2**++4+++++++++
@M03495:532:000000000-M42H9:1:2112:12772:6212 1:N:0:ACAGGAAA+TAGACAAT
GTCAGCATGTGAGCTTTGGAATTAGTAAATTCGTTGACGACAGAATGAGCAAGATAACGACCACAGGGAGGGTGGTTTATCAACGGCAAAATATAGATCGGAAGAGCACACGTCTGAACTCCAGTCACACAGGAAAATCTCGTATGCCGTCTTCTGCTTGAAAAAAAAAAAATGCGCCACACTACAGTCGGAAGTGCTTAAGTGCATACACCTCTGGTCATCCACATCACAGGGAGTCGTGCAAACAAATC
+
CCCCCGGGGGGGGGGGGFGFFGFGGGGFGGGFDFCFGGEGGGGFFGFGGFGGGGGCFFGGGFEFGFFG7BCFGGGGGGGGGGCFGGGGFFGFGGGFGFGGCCGGEFGFGFG:FGGGGGDGGGGFGGGGGFGGFAFFFB,BFFFEFFFEFFGGGGGFGGEDCGGFGEGGGG*55,,5**5*>*,,,,,6,*4*6:7,2,@,,,2+,+7++2+582,,5+++++2+++54+++5*3**:<*15*7++2/**2*
@M03495:532:000000000-M42H9:1:2112:25826:6215 1:N:0:ACAGGAAA+TAGACAAT
GTCAGCATGTGAGCTTTGGAATTAGTAAATTGAAGGAGCAAGATAACGACCACAGGGAGGGTGGTTTATCAACGGCAAAATATAGATCGGAAGAGCACACGTCTGAACTCCAGTCACACAGGAAAATCTCGTATGCCGTCTTCTGCTTGAAAAAAAAAAAAAAATTCTATATTAATTAGAAAACAGCTACCTTGTCTTACGTATTTTATGCTATCTACAAACATTCTCACCATACTCCACACTTCTATTCT
+
CCCCCFFCE@CFF@FGGGGFGFGGF@EFFGG<AFFCFGGFFGGFGGGGGGEGGDEFDCEEDFFGGFGGGGGGGCCCFCFGAFFGGGGGGDGEGGGGGGGGGGGGGGDGGGGGGGGGGGGGFFGFDG,EE<FGGGGGGGGGFGGGFFFGGGGGFFDEGG@+8*5*63,3,,7,,3,,,,,<,,6>:,32CE,9B,77,,,,6,7?,,,,6++<C+,>5?++>88++25?+4*0++5CC+?<+**++<++3*2
@M03495:532:000000000-M42H9:1:2112:7723:6222 1:N:0:ACAGGAAA+TAGACAAT
GTCAGCATGTGAGCTTTGGATACGAGGGAGGGTGGTTTATCAACGGCAAAATATAGATCGGAAGAGCACACGTCTGAACTCCAGTCACACAGGAAAATCTCGTATGCCGTCTTCTGCTTGAAAAAAAAAAAAAAAAAAAGACAGAGAGAACGTACTAATGAATGTAGAGCTCGCTAGAAAAAGTGTACAGCAAGGAAGGATGAGCACTCAACAAGTTCAACACGTCGAGAAGGGCAATTATATGTAAGTAA
+
CCCCCGGGGGGGGGGGGGGGGGGGFGGGGGGFGGGGGFF9FGGGGGGGGGGGGGGGGGGGGGGGGGGGGGGGGGGGGGGGFGGGGGGGGGGGGGGGG<8FFGGGGGG9FGGFGGGGGDGGGGGGFFFGFE+88+3+8<***,,,,8,*58,**,**3,3,,3,,,,,3,3,7**11*,7?+**,,2,2,,,++4*+2+*4,+2+,52++++*+**0+++03+1**2**/******/*3+*++0+33+++0*
@M03495:532:000000000-M42H9:1:2112:8969:6248 1:N:0:ACAGGAAA+TAGACAAT
GTCAGCATGTGAGCTTTGGTCCAGCCTGAGTCCTGGTTTATCAACGGCAAAATATAGATCAAGAGCACACGTCTGAACTCCAGTCACACAGGAAAATCTCGTATGCCGTCTTCTGCTTGAAAAAAAAAAAAAATTACTCAGCAAAAACAAGCAATCATATATGGTATAAACCAAAACAACAGAACGCATAATGCAAATACGAAAATCCAAAAATGTTTGGAAACTTAGTGATTATTTGGTACATTTAATAA
+
CCCCCGGGGGGGGGGGGGGGGGGGGGGGGGGGGGGGGGGFGGGFGGGGGGGGGGGGGGGGGGGGGGGGGGGGGGGGGGGGGGGGGGGGEGGGGGGGEEGGGGGGGGGGGGGGGGGFGGGGGGGGGGGG@+84+,,CB,:,,,,,3:3+,83,B><,,,,3,,:3,,,7@,,,,+@,,3,6,,,,,*6*61@9B,,,,7,,**,6*,24BF,,*,27,,:*,,+*1?;+122>:>9++++*+++++++313+
@M03495:532:000000000-M42H9:1:2112:19937:6360 1:N:0:ACAGGAAA+TAGACAAT
GTCAGCATGTGAGCTTTGGTCCAGCCTGAGTCCCTGGTTTATCAACGGCAAAATATAGATCGGAAGAGCACACGTCTGAACTCCAGTCACACAGGAAAATCTCGTATGCCGTCTTCTGCTTGAAAAAAAAAAAAAGTACTACCTGGCATATCTCTACTTTCCGGTCACACTTAACAGAACACCAATTTGGACAGTGATGCAATCAATATTCCGACGACAACTGTGTCTACAGATCTCTAAATAGTTAACGA
+
CCCCCGGGGGGGGGGGGGGGGGGGGGGGGGGGGGGGGGGGGGGGGGGGGGGGGGGGGGGGGGGGGGGGGGGGGGGGGGGGGGGGGGGGGGGGGGGGGGGGFGGGGGGGGGGGGGGGGGGGGGGGGGGGG7C@++33,<5,,,8,,,,,,,,,,,,:D,3,,,++3+3,:,,,:,3,,,355,**,,33,,,,,*7,6,,27,,,,,,,66,,,**4**3**0+++++++++52+0+4+2+++++1+++4*/
@M03495:532:000000000-M42H9:1:2112:19724:6383 1:N:0:ACAGGAAA+TAGACAAT
GTCAGCATGTGAGCTTTGGTCCAGCCTGAGTCCCTGGTTTATCAACGGCAAAATATAGATCGGAAGAGCACACGTCTGAACTCCAGTCACACAGGAAAATCTCGTATGCCGTCTTCTGCTTGAAAAAAAAAACCAGCACACCCCGTCGTATCAGAATCGTTACAAGGGAACAAACATCTGGTAGCCGGAGTCACAAGTTGTAAAGCTAGATCATACTTAACTAGACTGTCAAAATACACTGAACACGCTCA
+
CCCCCGGGGGGGGGGGGGGGGGGGGGGGGGGFGGGGGGGGGGGGGGGGGGGGGGGGGGGGGGGGGGGGGGGGGGGGGGGGGGGGGGGGGGGGGGGGGGGFFGGGGGGGGGGGGGGDCGGGGGGGGGGGDFGG8+,,,,,,,8+6++B++,,333,,,,,,,+8:,,,+,,8,3,@,,7,77,,,,,**5**27>,7,7,,75,,,,,,,,,6,,,2,66,,1,,4,4+2++++++++5>@+++5+*****2
@M03495:532:000000000-M42H9:1:2112:22587:6424 1:N:0:ACAGGAAA+TAGACAAT
GTCAGCATGTGAGCTTTGGATGGTTCTGGTTTATCAACGGCAAAATATAGATCGGAAGAGCACACGTCTGAACTCCAGTCACACAGGAAAATCTCGTATGCCGTCTTCTGCTTGAAAAAAAAAAAATAAAAAACATTACCACCAGAAATCTGACAACAATCACGTCTCACAGATCAGGTCAGACAACAGTGCGTCCGCTCCCGATAGAGGATCCTAACACCAGACCCACGATATACGCTAGCCCTCACGAA
+
CCCCCGGGGGGGGGGGGGGGGGGFGGGGGGGGGGGGGGGGGGGGGGGGGGGGGGGGGGGGGGGGGGGGGGGGGGGGGGGGGGGGGGGGGGGEFFGGGGGGGGGGGGFGGGGGGGGGGGGGGGGC+8,,,8<,@+3,5,,,,,8,,,,,,,,,3,,,,,,C<<,+,+:,7@,,,,5,@,,,,,,7,,,,,,,7*6****64*******,,,62+*,,+*5+/****13**2***1+5*/***32*****:*/
@M03495:532:000000000-M42H9:1:2112:10935:6434 1:N:0:ACAGGAAA+TAGACAAT
GTCAGCATGTGAGCTTTGGAGCAAGATTGGTTTATCAACGGCAAAATATAGATCGGAAGAGCACACGTCTGAACTCCAGTCACACAGGAAAATCTCGTATGCCGTCTTCTGCTTGAAAAAAAAAAAAAAAGAAAACCAGCAGCCGAGAACCTTCCAGCATCTGTGTTAATACGTAAGGAACAACCGATAGTCGTACCTAAGAACTGCACCTGATGCATACACTGCAACCCAACTCTCACCTTCAACTCCTC
+
CCCCCGGGGGGGGGGGGFGGGGGGGGGFGGGFGGGGFGGGGGDEFGGGGGGGGFGGGCGDGGGGGGGGGGGGGGGGGGGGGGGGGGGGFGGG,6CFGGGDFDGGGGFGGGGGGGGGGFFGEEGGG78+6++833<,388,,:,:++5++,3,,:,,3,3,,,,,,,3,7,,,67,,,,,,,5,,******,,*62*42,<,+,*,+74++++++,2+?+++54++++40*1**2++03+*++<9+++++**
@M03495:532:000000000-M42H9:1:2112:19432:6437 1:N:0:ACAGGAAA+TAGACAAT
GTCAGCATGTGAGCTTTGGAGACTGGTTTATCAACGGCAAAATATAGATCGGAAGAGCACACGTCTGAACTCCAGTCACACAGGAAAATCTCGTATGCCGTCTTCTGCTTGAAAAAAAAAAATTAATACAACTTTAACGCACCACATACCCGAAGTCCACACATTCCTTCATACTCATACGTTGGCTCACTTGCAATCGTCTTACGCTGAACCATACAGGTCAGTAAGTTGTTCACGCTCAGCTGTGGTAT
+
CCCCCGGGGGGGGGGGGGGGGGGGGGGGGGGGGGGGGGGGGGGGGGGGGGGGGGGGGGGGGGGGGGGGGGGGGGGGGGGGGGGGFFGG,CFGGGGGGGGGGGGGGGGGGGFGGGGGGGGGG+:,,<,,<5==,,,,,,+++6+::,:5C,,8=+++733,,8=,,,,,3,,,,:<,:,,8,,5,,,,,,,75,,,,7,12,,*274****2,*47,,,,,,,,,4,,,4,31*?+4**19*2+++4+3*++
@M03495:532:000000000-M42H9:1:2112:24067:6472 1:N:0:ACAGGAAA+GAGACAAT
GTCAGCATGTGAGCTTTGGAATTAGCTGGTTTATCAACGGCAAAATATAGATCGGAAGAGCACACGTCTGAACTCCAGTCACACAGGAAAATCTCGTATGCCGTCTTCTGCTTGAAAAAAAAAAGATCTAGGATATCTATAACGCTACTCACGTATCTCTCTGGGTCACAAGCCAATCCACCCAACATATACCTGATCATCCCATATTGCCAAGCTAGTCTCTTTCACATTTGAGAGGGTAAGGCGAGATC
+
CCCCCGGGGFGCFFGFGGGFGGGGFGGGG@EGFFFCFCGFGGGGDFGGGDGGGGGGGGGFGCFGG7FFGGGGGGGGGGGGGGGGGGGGGFECFAFGGGEFGFEFEF,EFG<CCCE8C?=F7+@C4+9,<C9,E,,58,:,5,,8>FB+,D9,,:,5,,8,,:>,@3:,,,,,,66=,8>,,,++++33@,,,,,,,,,7,,,6,,,,52,,56,*,5,,,,,66,6,21:BC,2*,,*11,,,+*:***20
@M03495:532:000000000-M42H9:1:2112:16765:6482 1:N:0:ACAGGAAA+TAGACAAT
GTCAGCATGTGAGCTTTGGAGTGAAATCTCTTGTCTTAAGGAATAAAGGAAAAAGATTCCGTCGGAGGCTCGGTGCTCTACAGGTTCAACCTTTGTACTCTATTATTGCCTCACATTCCATCTCTTGTGAAAATATATTTGATTGGCTTTTCTGCAGGTTGTTTGCCAGGACTTTCCAAGACCTCCACTAGAAAACACAATAAACTTTTTGGAAGCTGGACAACTATCTTCATTTTTCAGAAACAGTGAAC
+
CCCCCGGGGGGGGGGGGGGGGGGGGGGGGGGGGGGGGGGGGGGGGGGGGGGGGGGGGGGGGGGGGGGGGGGGGGGGGGGGGGGGGGGGGGGGGGGGGGGGGGGGGGGGGGGGGGGGGGGGGGGGGGGGGGGGGGGGGGGGGGGGGFGGGGGGGGGGGGGGGGGGGGGGGGGGGGGGGGGGGGGGGGGGGGGGGGGGFGGGGGGGFGGGGGGGGGGGGGGGGGGGGGGGGGGGGGGGGGGGGGGGGGGGGF;
@M03495:532:000000000-M42H9:1:2112:10495:6503 1:N:0:ACAGGAAA+TAGACAAT
GTCAGCATGTGAGCTTTGGAGTGAAATCTCTTGTCTTAAGGAATAAAGGAAAAAGATTCCGTCGGAGGCTCGGTGCTCTACAGGTTCAACCTTTGTACTCTATTATTGCCTCACATTCCATCTCTTGCGAAAATATATTTGATTGGCTTTTCTGCAGGTTGTTTGCCAGGACTTTCCAAGACCTCCACTAGAAAACACAATAAACTTTTTGGAAGCTGGACAACTATCTTCATTTTTCAGAAACAGTGAAC
+
CCCCCGGGGGGGGGGGGGGGGGGGGGGGGGGGGGGGGGGGGGGGGGGGGGGGGGGGGGGGGGGGGGGGGGGGGGGGGGGGGGGGGGGGGGGGGGGGGGGGGGGGGGGGGGGGGGGGGGGGGGGGGGGGGGGGGGGGGGGGGGGGCGGGGGGGGGGGGGGGGGGGFGGGGGGGGGGGGGAFGGGFGFGGGGFGGGGGGGGFGCFGGGGGGGGGGGGGGGGGGGGGGGGGGGCFGGG@EFGGGGGGGGGGGG7
@M03495:532:000000000-M42H9:1:2112:20751:6511 1:N:0:ACAGGAAA+TAGACAAT
GTCAGCATGTGAGCTTTGGAATTAGTAAATTCGTTGACGACAGAAGGAGCAAGATAACGACCACAGGGAGGGTGGTTTATCAACGGCAAAATATAGATCGGAAGAGCACACGTCTGAACTCCAGTCACACAGGAAAATCTCGTATGCCGTCTTCTGCTTGAAAAAAAAAAATAAAAATCTTTCCATAACATGATCCCAGTATCGACAACCGCTTTAACAATACAATGAAAAATATCAACCACACCCGCATC
+
CCCCCGGGFGGGGGGGGGGGGGGGGGGGGGGCFGGGGGGFGGGGFGFGGGGGGGGGGGGGGGGGGGFFCFEG@FGFEFGGGGFGGGGGGGGGGGGGGGGGGGGGGGGGGGGGGGGGGGGGGFGGGGGGGGGGGGGGGCBFGGGGGGGGGGEGGDGGGGGGFGGFGGGGEE*,,,,,,67@,,27@,@,,,24,2,,,7,2,62**4F:F***:**,+?E+358<++++4198:+++438DC:*2*1*/>*1
@M03495:532:000000000-M42H9:1:2112:10805:6514 1:N:0:ACAGGAAA+TAGACAAT
GTCAGCATGTGAGCTTTGGAATTAGTAAATTCGTTGACGATAGAAGGAGCAAGATAACGACCACAGGGAGGGTGGTTTATCAACGGCAAAATATAGATCGGAAGAGCACACGTCTGAACTCCAGTCACACAGGAAAATCTCGTATGCCGTCTTCTGCTTGAAAAAAAAAAAAAACAAGAAAAAAGATAAATGATAGTAAACAGTATTCACATACAAATTAAAGAGAAGTGAGAGATGTCATAAGATAAATT
+
CCCCCGGGGGGGGGGGGGGGGGGGGGGGGGGGGGGGGGGGGGGGGGGGGGGGGGGGGGGGGGGGGGGGGGGGGGGGGGGGGGGGGGGGGGGGGGGGGGGGGGGGGGGGGGGGGGGGGGGGGGGGGGGGGGGGGGGGGDEGGGGGGGGGGGGGGGGGGGGGGGGGGGGGGG***5*,,,,,,,2=*<,6,,,,,,,76,,+,+22,+,5++++++,,0++55+4+**+++2+++2*4+++0+0+++033<**
@M03495:532:000000000-M42H9:1:2112:6967:6524 1:N:0:ACAGGAAA+TAGACAAT
GTCAGCATGTGAGCTTTGGACTGGTTTATCAACGGCAAAATATAGATCGGAAGAGCACCGTCTGAACTCCAGTCACACAGGAAAATCTCGTATGCCGTCTTCTGCTTGAAAAAAAAAGAATGGACACCTAATAGTACACTAACTGTCCTTACGTTCACAAATGGGAACCGAGCCCATCCCAACATCATTGTTTTGACACTCATCAACTTCCGACCCCACCACTACCTTTTTTGATGAGAAGCTGTGCACAA
+
CCC@CGGGGGG9CEE@FGF,C@@<,@FCFFE-CCEBCFCCFGACGGDFGGDFGGGFGGGDCFEDFG?EGGFF@EFGCGGGFFGFG<8CDFF>FFCFGGGGGG<,CC?9<FCFGG+4@+:::<,5,,,B9,,,,,5,,<,B4,,,,<,8C,,B+3,,,,,CF,,,,,,:++6+8>+,,,,,,,@@,@,,7@@,,65@F,3,@,,,,6,,26,*4******6,*,4,,,,,+3***+4+9+;A++>++++2+*
@M03495:532:000000000-M42H9:1:2112:4594:6550 1:N:0:ACAGGAAA+TAGACAAT
GTCAGCATGTGAGCTTTGGAGTTGACGACAGAAGGAGCAAGATAACGACCACAGGGAGGGTGGTTTATCAACGGCAAAATATAGATCGGAAGAGCACACGTCTGAACTCCAGTCACACAGGAAAATCTCGTATGCCGTCTTCTGCTTGAAAAAAAAAAGAAGATGTAGAGTGAACAGGAAAAAATAAGGATGATCGTTAGTATCAGAAAAATTATAGTAGCCGAATACTCGCCGACGCACGTCACTAGAGA
+
CCCCCGGGGGFGGGGGGGGGGGGGGGGDGGGGFGGGGGGGFFFFFGDGG@FGFEGGFE:CFGGGGGGGGGGGGGGGGGFDGGCFGGGGGDG+9,CFCFFCFGG=FFFGGGGDGGGGGGCFC@FGGEEGAFGCF,B<CFGGFFGAFBCCFFF,D@CF+<+3:3,3,,,3,,,,7,73,,,,,,6:,,7,,,?4:,,*,,**,2,,,,,6,62,,3,,++2++5*3/**+++**/:**1*2)*2***2+++*2
@M03495:532:000000000-M42H9:1:2112:20326:6597 1:N:0:ACAGGAAA+TAGACACT
GTCAGCATGTGAGCTTTGGAATTAGTAAATTCGTTGACGACAGAAGGAGCAAGATAACGACCACAGGGAGGGTGGTTTATCAACGGCAAAATATAGATCGGAAGAGCACACGTCTGACCTCCAGTCACTCAGGAGAATCTCTTATGCCGCGTTCTGCTTGATTAGAAACATCCCACAATTTATTCCGACCATGCTTGGCATTGTTCGTATTACCCTGGTGAAAATACTGTGAAGGCTGTTTACCGAGAATG
+
A-ACCEF9EC-FF9C9<E@<<FG<FFFE@F,=C6C,,,BBF@FGA<,ECCDF8FCGDFEEE>CDC@8C7@:C66@B,EEF9<EFG>CF@FFFAFG,?F,CF7,>FF=EG8A>AB=<C,:E<FCG?,ED,,4,=F+B=9?55,5,,,,8++++8>+8><FF,3,,,,,,,BC,,3,:+,,,,,3,,8,3***33,,3,*2?,,,5,,*6,,,,,,478*6,,5,6,,,,,42>C,98+A:6+<+5***3**;
@M03495:532:000000000-M42H9:1:2112:12187:6613 1:N:0:ACAGGAAA+TAGATAAT
GTCAGCATGTGAGCTTTGGAGTGAAATCTCTTGTCTTAAGGAATAAAGGAAAAAGATTCCGTCGGAGGCTCGGTGCTCTACAGGTTCAACCTTTGTACTCTATTATTGCCTCACATTCCATCTCTTGTGAAAATATATTTGATTGGCTTTTCTGCAGGTTGTTTGCCAGGACTTTCCAAGACCTCCACTAGAAAACACAATAAACTTTTTGGAAGCTGGACAACTATCTTCATTTTTCAGAAACAGTGAAC
+
C<CCCGGG<EFEFGGGGGGGEFFEAFGFEFFGGGGDGGGFFGGGFGGFA,E@FGGCGFGGGGGEEGGGFGGECEEGGFGFGFGGGGGFAFDDAFACCFFFGGGF9EEGGGGGGGGGGGGDEFGFGDGGDA,BEFFEGFEGGGGGG?FGGGDGGFGFGG<FFGGDFGEGG7F<EEFFFCFEFGGGFF<FFFGGGGFGFGEFG9DFF,73DE=E@EGFFEFGGG@FCCA;FGGFG;7ECGFDCCEFGFGFGG+
@M03495:532:000000000-M42H9:1:2112:11341:6622 1:N:0:ACAGGAAA+TAGACAAT
GTCAGCATGTGAGCTTTGGAATTAGTAAGGGTGGTTTATCAACGGCAAAATATAGATCGGAAGAGCACACGTCTGAACTCCAGTCACACAGGAAAATCTCGTATGCCGTCTTCTGCTTGAAAAAAAAAAATAGTTGTTAAATATCTATATTGAATATTATCAAATAATCGGATGAATGTAGCTTCGATCTCGTAATGACTGGTTATATCCTTTTGTAAGTGTAATGATAGATATAGAGGAGTGCACCTCAA
+
CCCCCGGGGGGGGGGGGGGGGGFGGGGGGGGCFG@FFGGFGGGGGGEGGGGGGGGGGGGGGGGGGGGGGGGGGGGGGGGGGGGGGGGGGGGGE@DF,CFFFGDGGGGGGGGGFDGGGA=FFFEFCFEGCC<:,,<,,,:C,,:?,,,,,:,,,:,5?DFG,@=<E,:,@BFF++>F9D,@F,,8><C,,8@,6*,*7,,,,47,73@D>D,,,,22,2,2,>;;C;=EC,?,<=,24,2**;C9,,:,,0*
@M03495:532:000000000-M42H9:1:2112:21714:6650 1:N:0:ACAGGAAA+TAGACAAT
GTCAGCATGTGAGCTTTGGAATTAGTAAATTCGTTGACGACAGAAGGAGCAAGATAACGACCACAGGGAGGGTGGTTTATCAACGGCAAAATATAGATCGGAAGAGCACACGTCTGAACTCCAGTCACACAGGAAAATCTCGTATGCCGTCTTCTGCTTGAAAAAAAAAAAACAAACCAAGTCAGATCTGAACCCATTACGACCCCTTCCAATATTCACTTCTCCTCACCCATACCTGAAGAACTACACTC
+
CCCCCGGGGGGGGGGGGGFGGGGGGFGGGGGFGGGGGGGGGGGGGEGGGGGGGGGGGGGGGGGGGGGGGGGGCFFGGGGGGGGGGGGGGGGGGGGGGGGGGCCFGGCGGGGGGGGGGGGGGGGGGGGGGGGGGGGGF,?9FGGGFFFGGGGGGGGGGGGGFGF<F7@FCB356,5,,*,*67,@,>,6,7,,,***,,,,****4*4+97<+++,2++5+1>?C++*5*1:*22*00+0*+++23+++222
@M03495:532:000000000-M42H9:1:2112:14321:6700 1:N:0:ACAGGAAA+TAGACAAT
GTCAGCATGTGAGCTTTGGAATTAGTAAATTCGTTGACGACAGAAGGAGCAAGATAACGACCACAGGGAGGGTGGTTTATCAACGGCAAAATATAGATCGGAAGAGCACACGTCTGAACTCCAGTCACACAGGAAAATCTCGTATGCCGTCTTCTGCTTGAAAAAAAAAAATAGGGCGAAAGCGAAATCCGGATTTACGGTGTTTCAAGTGATAGTATACGAATCGCACAACTTAATTTAAATGACAGATG
+
CCCCCGGGGGGGGGGGGGGFGGGGGGGGCFEFGGFGGGGGGGDC@FGGGGGGGEGGGGGCFGGGGGGGGGGGFCFG@FGGGGGGEEGGGGGECGGFGGGGGCFGGGFFGGGGGGGGGGGGGGFFFGCFGGGGGEDEF,,CFFFFEE<FEGGGFGGFFD?FD,,CFCFFG75,7,73,**>*1,****,,,4**1*25?**24**+2?B2+5;<+??9CF+***32*88****0++ACF+*00+3<E++***
@M03495:532:000000000-M42H9:1:2112:19720:6770 1:N:0:ACAGGAAA+TAGACAAT
GTCAGCATGTGAGCTTTGGAGTGAAATCTCTTGTCTTAAGGAATAAAGGAAAAAGATTCCGTCGGAGGCTCGGTGCTCTACAGGTTCAACCTTTGTACTCTATTATTGCCTCACATTCCATCTCTTGTGAAAATATATTTGATTGGCTTTTCTGCAGGTTGTTTGCCAGGACTTTCCAAGACCTCCACTAGAAAACACAATAAACTTTTTGGAAGCTGGACAACTATCTTCATTTTTCAGAAACAGTGAAC
+
CCCCCGGGGGGGGGGGGGGGGGGGGGGGGGGGGGGGGGGGGGGGGGGGGGGGGGGGGGGGGGGGGGGGGGGGGGGGGGGGGGGGGGGGGGGGGGGGGGGGGGGGGGGGGGGGGGGGGGGGGGGGGGGGGGGGGGGGGGGGGGGGGGGGGGGGGGGGGGGGGGGGGGGGGGGGGGGGGGGGGGGGGGGGGGGGGGGGFGGGGGGGGGGGGGGDGGGGGGGGGGGGGGGGGGGGGGGGGFCFGGGGGGGGGG8
@M03495:532:000000000-M42H9:1:2112:14670:6771 1:N:0:ACAGGAAA+TAGACAAT
GTCAGCATGTGAGCTTTGGAATTAGTAAATTCGTTGACGACAGAAGGAGCAAGATAACGACCACAGGGAGGGTGGTTTATCAACGGCAAAATATAGATCGGAAGAGCACACGTCTGAACTCCAGTCACACAGGAAAATCTCGTATGCCGTCTTCTGCTTGAAAAAAAAAAAATCCAGGACTTTTACGTAGAGGAAAACAGAGTGTTTCAAGCAGGCATAGGCCTTGAATTGATTAGCATGGCATAATCAGA
+
CCCCBE@EC@<CE@CEF<E@E<<<FFFGEFCGGGGFGEFGEGGFFGDFGGGGG@FGGCBCEF:@CFGG7FGEGCE@FEGFDGG8CBCG7CE<FECFEEGDE7=FFE<<EEC7ED<F<FGFEGCFG<EFG<?FF84445,C,EDFG<?FE7F<CFFFD,CFD,3,383>+*55,3<,<,C:,3?@FG*2,6<C@F7<,?A@C8<B,?,;CG9+2B<**?+++325+5>C?++1++5++>CC***00<++<>2
@M03495:532:000000000-M42H9:1:2112:16467:6777 1:N:0:ACAGGAAA+TAGACAAT
GTCAGCATGTGAGCTTTGGAATTAGTAAATTCGTTGACGACAGAAGGAGCAAGATAACGACCACAGGGAGGGTGGTTTATCAACGGCAAAATATAGATCGGAAGAGCACACGTCTGAACTCCAGTCACACAGGAAAATCTCGTATGCCGTCTTCTGCTTGAAAAAAAAAAAAAAAACAATAATCAAAAAGTCTAAGACACAACGAAGATAAACACATAGAACTCTCTCATCGTTAACAATCACCCGTAGCA
+
CCCCCGGGGGGGGGGGGGGGGGGGGGGGGGGGGGGGGGGGGGGGGGGGGGGGGGGGGGGGGGGGGGGGGGGGGGGGGGGGGGGGGGGGGGGGGGGGGGGGGGGGGGGGGGGGGGGGGGGGGGGGFGGGGGGGGGGGGEBFGGGGGGGGGGGGGGGGGGGGFFGGFGGGGG@51**1636,,,2;,,,,6*,+,5,,5,,++****1*42+45++**05++0++++++3+00+****+++*+++*****/**
@M03495:532:000000000-M42H9:1:2112:27080:6806 1:N:0:ACAGGAAA+TAGACAAT
GTCAGCATGTGAGCTTTGGAGTGAAATCTCTTGTCTTAAGGAATAAAGGAAAAAGATTCCGTCGGAGGCTCGGTGCTCTACAGGTTCAACCTTTGTACTCTATTATTGCCTCACATTCCATCTCTTGTGAAAATATATTTGATTGGCTTTTCTGCAGGTTGTTTGCCAGGACTTTCCAAGACCTCCACTAGAAAACACAATAAACTTTTTGGAAGCTGGACAACTATCTTCATTTTTCAGAAACAGTGAAC
+
CCCCCGGGGGGFGGGGGGGGGGGG9CFGGGGGGGGGGGEGGGGGGGGGGFGGFGGGGGFGGGGGGFGG>GGGGGGGFGGGGGGGGGGGGGGGGGGGGGGGGGGGGGGGGFGGGGGGGDFGFFGFFFGGFGGGFGGGGGGFGDGGGEDAFGGGGGGGGDEEEEFGFGFFGEFGGFGGFCG9FFGFGGCFGGGGGGGD8:FDDDFGD;FGGFGGEGGFGGFGG6:DFGFGGGGECGGGGGEGDGGGGCF7:C+
@M03495:532:000000000-M42H9:1:2112:7202:6884 1:N:0:ACAGGAAA+TAGACAAT
GTCAGCATGTGAGCTTTGGAGTGAAATCTCTTGTCTTAAGGAATAAAGGAAAAAGATTCCGTCGGAGGCTCGGTGCTCTACAGGTTCAACCTTTGTACTCTATTATTGCCTCACATTCCATCTCTTGTGAAAATATATTTGATTGGCTTTTCTGCAGGTTGTTTGCCAGGACTTTCCAAGACCTCCACTAGAAAACACAATAAACTTTTTGGAAGCTGGACAACTATCTTCATTTTTCAGAAACAGTGAAC
+
CCCCCGGGGGGGGGGGGGGGGGGGGGGGGGGGGGGGGGGGGGGGGGGGGGGGGGGGGGGGGGGGGGGGGGGGGGGGGGGGGGGGGGGGGGGGGGGGGGGGGGGGGGGGGGGGGGGGGGGGGGGGGGGGGGGGFGGGGGGGGGGGGGGGGGGGGGGGGGGGGGGGGGGGGFGGGGGGGGGGGGGGGGGGGGGGGGGGGGGGGGFGGGGGGGGGFGGGGGGGGGGGGGGGFGGFGGFFGGGGD;FGGGGGGG7
@M03495:532:000000000-M42H9:1:2112:21252:6898 1:N:0:ACAGGAAA+TAGACAAT
GTCAGCATGTGAGCTTTGGAATTAGTAAATTCGTTGACGACAGAAGGAGCAAGATAACGACCACAGGGAGGGTGGTTTATCAACGGCAAAATATAGATCGGAAGAGCACACGTCTGAACTCCAGTCACACAGGAAAAGATCGTATGCCGTCTTCTGCTTGCACAAAAAAAGTCTACCAGTCAATTCCTTTATAACCGCCGTTCTTCTTCAGAGGTGAGTTTTGATTCTCTTTTTTTTTTTTCGTATTATTT
+
CCCCCGDED-C@EEED@<E<EF<F@,<,CC<CFCEF?FF;@:@FE@F,696C@FFGFC@@@C@CEF66FFG7F@+BCFFFAFGGC@FG:,6EG<??9EFCE,?FGFDDE8=BE==4FF?<5F84C5CF,E?EG,<F=,+,,+B4,,5E>>6,+C@,558<><,>:F=E++8,3,,3,8>=<,,7F,7EF,7@;B,,>*>@F*,*3>2=<;BGCF,71,?,>F7:<?++=9BCCFGGG5:):2***2A++:C
@M03495:532:000000000-M42H9:1:2112:20819:6908 1:N:0:ACAGGAAA+TAGACAAT
GTCAGCATGTGAGCTTTGGAGTGAAATCTCTTGTCTTAAGGAATAAAGGAAAAAGATTCCGTCGGAGGCTCGGTGCTCTACAGGTTCAACCTTTGTACTCTATTATTGCCTCACATTCCATCTCTTGTGAAAATATATTTGATTGGCTTTTCTGCAGGTTGTTTGCCAGGACTTTCCAAGACCTCCACTAGAAAACACAATAAACTTTTTGGAAGCTGGACAACTATCTTCATTTTTCAGAAACAGTGAAC
+
CCCCCGGGGGGGGGGGGGGGGGGGGGGGGGGGGGGGGGGGGGGGGGGGGGGGGGGGGGGGGGGGGGGGGFGGGGGGGGGGGGGGGGGGGGGGGGGGGGGGGGGGGGGFGGGGGGGGGGGGFGAFGGGGGGGGGGGGGGGGGGGGGFGGGGGGGEGGGFFGGGGGGGGGGGGGGGGGGGGGGGGGGGGGGGGGGGGGGGGGGGGGGGGFFGG@CFGGGGGGGGGGGFGGGGGGGGGGFGGGGCGGG?E7FF:
@M03495:532:000000000-M42H9:1:2112:28170:6910 1:N:0:ACAGGAAA+TAGACAAT
GTCAGCATGTGAGCTTTGGAGACTGGTTTATCAACGGCAAAATATAGATCGGAAGAGCACACGTCTGAACTCCAGTCACACAGGAAAATCTCGTATGCCGTCTTCTGCTTGAAAAAAAAAAAATAAACGAACAGCAAGCGATCTCGCGTAGTAAAGCACCTGACCTTACATTGATACACTACCAACACACACTAACTGAGACGTGGCACGCGTCGCTGACTTTGTACCCCAGATAAGCATAACTGTGGTGG
+
CCCCCGGGGGGGGGGGGGGFGGGGGGG9EFFAFGGGGGGGGGGGGGGGGGFGDGGGGGGGGGGGGGGGFGFGGGGFGGGGGGGGGGGG,CCFGGGGGGGGBFFGGGGGGFGGGGGFGC@@F+8,,:?<8++4+,,,383++,+,,,3+8++8@:,8>,,35,,,,,,3,8,,37,,,,,3,,,,,661@***3,,55,>,,4**4*16,******4***5++++1++5+**25E97++0:++0++3+22/*
@M03495:532:000000000-M42H9:1:2112:6805:6940 1:N:0:ACAGGAAA+TAGACAAT
GTCAGCATGTGAGCTTTGGATGGTTCTGGTTTATCAACGGCAAAATATAGATCGGAAGAGCACACGTCTGAACTCCAGTCACACAGGAAAATCTCGTATGCCGTCTTCTGCTTGAAAAAAAAAACAAATAAGTATAAGTGTGAAAGAAGAAGTCAAGAAGTCAACACATAAGATAAAGCGAGAAAATACTCAGTGTCGACACTACAGCACACTGCCAAAACGAGTGCAACCAGCGCTCATGTGCGCCATGT
+
CCCCCGGGGGGGGGGFGGGFCGGFCFGGGGFFFGGGFGGGGGGFGGGGGGGGGGGGGGGGGGGGGGGGGGGGGGGGGGGGGGGGGGGGGGG6@EFGGGGGGGGGGGGGGGGEFGFGGFGCGGGG+:,,,,5,,8,5,,,<<,,,:5,:,4,,,,,,,,33,7<,,:+:,C3,:3,C@,,++8+5,,,,,,,,8,,,,*3***,,,4,?,,,2,,,,,,,2,*4***4,,4,4,,*****+++4+/*****1
@M03495:532:000000000-M42H9:1:2112:6882:6957 1:N:0:ACAGGAAA+TAGACAAT
GTCAGCATGTGAGCTTTGGTCCAGCCTGAGTCCCTGGTTTATCAACGGCAAAATATAGATCGGAAGAGCACACGTCTGAACTCCAGTCACACAGGAAAATCTCGTATGCCGTCTTCTGCTTGAAAAAAAAAACAAAAAAAAAAAAAATAAGATCAGAATAACAATAGCAACTACGACACGTAGTCCTAAGAACAATGTAAATACTTATTCAATGTATTTAAAAGTCAAACAAACCTGTCTATCATTATATA
+
CCCCCGGGGGGGGGGGGGGGGGGGGGGGGGGGGGGGGGGGGGGGGGGGGGGGGGGGGGGGGGGGGGGGGGGGGGGGGGGGGGGGGGGGGGGGGGGGGGGEFFGGGGGGGGGGGGGGGGGGGGGGGGGGEGGG44:8,:++++83@++37@,=,,,,3,,,,,3,,,,,3,,,6,**551*,6,4,,,,,,,,,2+2+,,+,+,+79,+3+5++5,7++25+>+++3++4+**/*3**++*++++3++++**
@M03495:532:000000000-M42H9:1:2112:26140:6965 1:N:0:ACAGGAAA+TAGACAAT
GTCAGCATGTGAGCTTTGGAGGATCACAAATCCGCGATGAATACCTGCAAAATCTGGTGCCGTTTAAAGAGGGCGATGAGTACGAATCGAAAGATCTGGCGGAACTGAACCGCCGACTTTCTGCTACCGGCTGGTTTATCAACGGCAAAATATAGATCGGAAGAGCACACGTCTGAACTCCAGTCACACAGGAAAATCTCGTATGCCGTCTTCTGCTTGAAAAAAAACAAAAAAAAACAACCTAACTCCAT
+
CCCCCGGGFGC<FGGGGGGGFGGFGGGFFFG@FCFGGGGGAAGFGGGGGGGGGGGGGFEEFGFGGGDGDFGDGGGGGGGGGGGGGGGG<8FEGGGGGEFFFEEGGGGCFC@E>@FGGGDFDFFGGGGF@CEGGGGGGGGGCFGGGGG>FG<FFADFCAEEGGGFGCCFFFGGGGGCFCCGGGEGC:FFGGG8F7F72,,<FFEGFFGEE7FGG9FFFC>FFECFC8**27;***2*:*/***2++*2<+2*
@M03495:532:000000000-M42H9:1:2112:14121:6977 1:N:0:ACAGGAAA+TAGACAAT
GTCAGCATGTGAGCTTTGGAATTAGTAAATTCGTTGACGACAGAAGGAGCAAGATAACGACCACAGGGAGGGTGGTTTATCAACGGCAAAATATAGATCGGAAGAGCAACGTCTGAACTCCAGTCACACAGGAAAATCTCGTATGCCGTCTTCTGCTTGAAAAAAAAAAAAAAAAACAGATGACCCACATAAAATGGAGGCACCGATGAGAATAACGCAAGAGAAAGAAGAAACGAAAGCTAAGAGACACA
+
CCCCCGGGGGGGGGGGGDGGGGGGGGGGGGGGGGGGGGGGGGGGGGGGGGGGGGGGGGGGGGGGGGGGGGGGGGGGGGGGGGGGGGGGGGGGGGGGGGGGGGGGGGGGGGGGGGGGGGGGGGGGGGGGGGGGFDEF<BFGGGGGGGGGGGGGGGGGGGGGGGGGGGGGD*35**4*1,,,,,,,,+***7,+7+,2+,+*14******++++++++*/2****2+<6C:+++0***2*/*+++2++0***2
@M03495:532:000000000-M42H9:1:2112:16337:7061 1:N:0:ACAGGAAA+TAGACAAT
GTCAGCATGTGAGCTTTGGATGGTTCTGGTTTATCAACGGCAAAATATAGATCGGAAGAGCACACGTCTGAACTCCAGTCACACAGGAAAATCTCGTATGCCGTCTTCTGCTTGAAAAAAAAAAGATTTACAAGCACCTAAAGCTAAATCATCAACGTTATAGTTTTCTAGTTTAACCGATAATGCTTGTAATGGTGGTTTTCTTCATTGCATTCAGATGGATACCTCTGTCAACGCCGCTAAGCCGGTCT
+
@@@CCGFGGGGC<FFGGGGFGG@FFFFGFFD@FEC@FCF7FFGG<EFFGF<F9@77BFC<EF?CFCC<<CAFGGFEFCFCGGGGGE@ED@E,CEFFGCEE?F76@F9FDFFFF9,C,5C7F++@++,,CF?,,,8EE<FC?,,:,,,57E9,CC?D@:33,?,C9D<,73,7:,,,3,++38>FFF<,83,7733,@*@4,*7,3EC;D@9,2,@,2,?,,:;DF,2<002,,?,;**1)*/2+<+1*:)*
@M03495:532:000000000-M42H9:1:2112:25459:7129 1:N:0:ACAGGAAA+TAGACAAT
GTCAGCATGTGAGCTTTGGTCCAGCCTGAGTCCTGGTTTATCAACGGCAAAATATAGATCGGAAGAGCACACGTCTGAACTCCAGTCACACAGGAAAATCTCGTATGCCGTCTTCTGCTTGAAAAAAAAAAACACTCCAATAAAATATATCTCGAAGTCAGAAGAATCAACACACAATACAACTAAGGTAAGATAGACGAATGTGTCCCATTTCCTGGGCATAAAAGGGATGACGGTCATGATACTGATGG
+
CCCCCGGGGGGGGGGGGGGGGGGGGGGGGGGGGGGGGGGGGGGGGGGGGGGGGGGGGGGGGGGGGGGGGGGGGGGGGGGGGGGGGGGGGGGGFGGGGGEEGGGGGGFGGGGGGGGFGGFGGFFGGGGEG:+8+::58<<,,,:?<,5,,,8,,,,,++:,3,36,,,,,,,,+6+++8<,7,,,,,,,7,,,7,,3,,53*,,6,67,,26,2,,2,,1,,,6,,2,**,6;,4***33+31++<++>C+*
@M03495:532:000000000-M42H9:1:2112:26643:7177 1:N:0:ACAGGAAA+TAGACAAT
GTCAGCATGTGAGCTTTGGAATTAGTAAATTCGTTGACGACAGAAGGAGCAAGATAACGACCACAGGGAGGGTGGTTTATCAACGGCAAAATATAGATCGGAAGAGCACACGTCTGAACTCCAGTCACACAGGAAAATCTCGTATGCCGTCTTCTGCTTGAAAAAAAAAAAAACAATTATTATCAAGACACCCTTCATAAAACTATCCAAAAATACTACTTACTGTACTGGTCTGCAGCATATGTACCAAG
+
CCCCCGGGGGFFGGGGGGGGFGGGFGGGGGGGGGGGGGG7FGGGGGGGGGGGGGGGGGGGGGGGGGGGFGGGGGGFGGGGGGGGGGGGGGGGGGGGGFGGGGGGGGGGGGGGGGGGGGGGGGGGGGGGGGGGGGGGG,=FFGGGGGGGGGGGGGGGGGFFGGGGGGGGEC535*6,,,7,7727@,,66,,*4*,,,7,6,,7,79,+242;**,,+++5+++++3++1+++4+*5+++2;1<+0<:<+**
@M03495:532:000000000-M42H9:1:2112:16700:7188 1:N:0:ACAGGAAA+TAGACAAT
GTCAGCATGTGAGCTTTGGAGACTGGTTTATCAACGGCAAAATATAGATCGGAAGAGCACACGTCTGAACTCCAGTCACACAGGAAAATCTCGTATGCCGTCTTCTGCTTGAAAAAAAAAAAAAAAAAGAAAAACAAATAAATCTGTATAGAATTCAAGGGAGGAAAACATATACAGAATAAATATACAAGAATCAATAGGACACTAAACATCCAAACGAACATAAACCAGTACTAAATAAAGCAATATAC
+
CCCCCGGGGGGGGGGGGGGGGGGGGGGGGGGGGGGGGGGGGGGGGGGGGGGGGGGGGGGGGGGGGGGGGGGGGGGGGGGGGGGGGGGGAEGGGGGGGGGGGGGGGGGGGGGGGGGGGGGGG84++8++++:,,:83B<,<,@,3,,,,,,,,,3,,,,,,*6***,,5,,,7,,7,,,,3,,,,,,,,,7,,?,,7,,7,,,,2,,,?6,,22*7,0**1**4++5+20**+++551++1+1+++++0+*2
@M03495:532:000000000-M42H9:1:2112:8121:7191 1:N:0:ACAGGAAA+TAGACAAT
GTCAGCATGTGAGCTTTGGAATTAGTAAATTCGTTGACGACAGAAGGAGCAAGATAACGACCACAGGGAGGGTGGTTTATCAACGGCAAAATATAGATCGGAAGAGCACACGTCTGAACTCCAGTCACACAGGAAAATCTCGTATGCCGTCTTCTGCTTGAAAAAAAAAAAAGCACTAAGTCGGCTGCATAATCTGACCCGCGTCTCTCTGTGAACAAAGTCCGGCTGTTGATCGTATGAGTCTACTTGAA
+
CCCCCGGGGFGGGGGGGGG<AGGGGGGGGGGFFGGGGGGFGGGFFGGGGGGGGGGGFGGGGGGFGGGGGGGGGGGFCGGGGGGGGGGGGGGGGGGGGGGGGGGGGGGFGGGGGGGGGGGGGGGGGGGGGGGFGFGGG,AEFGGGGGGGGGGGGGGGGGBFA@FFDEFGGC*3366,,7,,,,******4,,<;@7,,222**4***443+2+?2,792*+55+*2**22+++3+*22***+0++++++0*0
@M03495:532:000000000-M42H9:1:2112:19087:7230 1:N:0:ACAGGAAA+TAGACAAT
GTCAGCATGTGAGCTTTGGAATTAGTAAATTCGTTGACGACAGAAGGAGCAAGATAACGACCACAGGGAGGGTGGTTTATCAACGGCAAAATATAGATCGGAAGAGCACACGTCTGAACTCCAGTCACACAGGAAAATCTCGTATGCCGTCTTCTGCTTGAAAAAAAAAAAAATAAAAACAGAAGGAAGGAACTACAATATCACTCAAAAGAACAAAAAAAACATGCAATTAAGTTACAACGTAATGTAGA
+
CCCCCGGGGGGGGGGGGGGGGGGGGGGGGGGGGGGGGGGFGGGGGGGGGGGGGGGGGGGGGGGGGGGGGGGGGGGGGGGGGGGGGGGGGGGGGGGGGGGGGGGGGGGGGGGGGGGGGGGGGGGGGGGGGGGGGGGGGCFGGGGGGGGGGGGGGGGGGGGGGGGGGGGGGGC55,37>,7*<,,3,,,6,*4,,,,7,,,,7,7+,+++2++*+3+5/**1****++0+0++00++2++2*+**2*1+++2*
@M03495:532:000000000-M42H9:1:2112:22874:7248 1:N:0:ACAGGAAA+TAGACAAT
GTCAGCATGTGAGCTTTGGAGTGAAATCTCTTGTCTTAAGGAATAAAGGAAAAAGATTCCGTCGGAGGCTCGGTGCTCTACAGGTTCAACCTTTGTACTCTATTATTGCCTCACATTCCATCTCTTGTGAAAATATATTTGATTGGCTTTTCTGCAGGTTGTTTGCCAGGACTTTCCAAGACCTCCACTAGAAAACACAATAAACTTTTTGGAAGCTGGACAACTATCTTCATTTTTCAGAAACAGTGAAC
+
CCCCCGGGGGGGGGGGGGGGGGGGGGGGGGGGGGGGGGGGGGGGGGGGGGGGGGGGGGGGGGGGGGGGGGGGGGGGGGGGGGGGGGGGGGGGGGGGGGGGGGGGGFGGGGGGGGGGGGGGGGGGGGGGGGGGGGGGGGGGGGGGGFGGGGGGGGGGGGGGGGGGGGGGGGGGGGGGGAFGGGGGGFGGGFGGGGGGGFGGGGGGFGFGGGDDGGGGFGGGGGGGFFGFGGGGGGGGGGGGGGGGGGGFGG7
@M03495:532:000000000-M42H9:1:2112:6217:7250 1:N:0:ACAGGAAA+TAGACAAT
GTCAGCATGTGAGCTTTGGTCCAGCCTGAGTCCTGGTTTATCAACGGCAAAATATAGATCGGAAGAGCACACGTCTGAACTCCAGTCACACAGGAAAAACTCGTATTCCGTCTTCTGCTTGAAAAAAAAAAAATTACACAAAACGGCCTAGAAGTGACGGTACTAAGTATAGCGCAAGTGTGATATGGCTTTAGTGGATGTAAGGGAAGCGCAGGCATAGCGGCTGGTCAGATGAGAAAGCCAGGTGGTCA
+
C<@CCGFGGGCEEFFCGFGGC<FEGCEFG8@C@EF<CCF8FFAFEECC:FGGFGGCFGGGGGGGGGGGGDFGEGGGFGGGAFFGGFGGGGGE8,:EFC,86E7C?C,?F,,44,CFGG<E=FFGGGEGG76C+,,,,,,8+:,8+++++:8,=,,,,,838<+@F9B3@,,,,53***,73,7,,,7,,5,6,,2,2,,,,6<57,,,6,*****4*++++******++4<+1B++<73*:***2C6*1**
@M03495:532:000000000-M42H9:1:2112:27278:7253 1:N:0:ACAGGAAA+TAGACAAT
GTCAGCATGTGAGCTTTGGACTGGTTTATCAACGGCAAAATATAGATCGGAAGAGCACACGTCTGAACTCCAGTCACACAGGAAAATCTCGTATGCCGTCTTCTGCTTGAAAAAAAAAAATGTATGCTGTAACATACAGATTGACCAGACAGCTGCCACCCCTCATGTAGATTCCCACGTCCAAGAACTGATGTCGCTGCCTGGTAACTCTTGTGTCGTACTGGCACCCTTTAAGGTCGCTTACTTCTCGA
+
CCCCCGGFGGGFGGGGGGGGD9CEG9CFGGGEFG>CGDFFFGGGGGGGGGGGCCFGGGGGGGGGCFGGGGGGGFDFFFGGGGAFGG,CAEFFFD,CE7=C,C<CFEC,C<F<FEB>FGG7,:5,A,,,,<,,,,<,,8,,CC,A,,,,,+,:,B<3,,5:+33+,,,7,C93,7,,73+@+++73,,,3,3,33,,***4,,,6,,,2,,2>,6,6,4*6*=,,,<,***6,,,+++0*)/*2+>7:C?**
@M03495:532:000000000-M42H9:1:2112:19663:7262 1:N:0:ACAGGAAA+TAGACAAT
GTCAGCATGTGAGCTTTGGTCCGCCTGAGTCCTGGTTTATCAACGGCAAAATATAGATCGGAAGAGCACACGTCTGAACTCCAGTCACACAGGAAAATCTCGTATGCCGTCTTCTGCTTGAAAAAAAAAATCCCCAGATAACAACGTACCACCAGCCCCGTACATACCTAGGACACACGCGCTCTGCGGATTCACTCGCTTCCAAAGAAGCGTAGACGGTACGTCAAGTCACATTGCAACGACCAGGGCTC
+
CCCCCGGGGGGGGGGGGGGGGGGGGCFDFEGFGGGFGGGGGGGGGGGCFFGGGGGGGGGGGGGGGGGGGGGGGGGGGGGGGGGGGGGGFGGFGFFCGACFGGGGGFEFGGGGGGGGEAEFEGGGDGGGGG,4,:44+:?,E<,:,+8,:B<,B,=F+3>++88FF7,5,,,:,3,@,*3@***6*,7*1>4=9,,79**6*1,,7+?+*2+41**13***3*43*1*+3++++<++32+***:***2****
@M03495:532:000000000-M42H9:1:2112:7130:7262 1:N:0:ACAGGAAA+TAGACAAT
GTCAGCATGTGAGCTTTGGTCCGCCTGGTTTATCAACGGCAAAATATAGATCGGAAGAGCACACGTCTGAACTCCAGTCACACAGGAAAATCTCGTATGCCGTCTTCTGCTTGAAAAAAAAAAAAAAAACTAACAATAATGTCAAAGCTATAGAAACGAAAGACAAGGAAGATGGCTGACGGGATGTAAAACGTAAGAAAAAAACAATAAGACATCACACGATACAGGGGTAAATGCATAATAGAAAGAGA
+
CCCCCGGGGGGGGGGGGGGGGGGGGGGGGGGGGGGGGGGGGGGGGGGGGGGGGGGGGGGGGGGGGGGGGGGGGGGGGGGGGGGGGGGGGGFEGGGGGGGGGGGGGGGGFGFFGGGGGDGGGGGF68++3+,:,,::,,,,3,3,,,,,,,,,,,,,,+++3*3,,,,,,,,7,,,3,5>,5***1*,,,7,6*,,,,,7,,2**4*=+++2+<+,,+2+4/34*299***1/++0++++*0++++0++22*
@M03495:532:000000000-M42H9:1:2112:17679:7262 1:N:0:ACAGGAAA+TAGACAAT
GTCAGCATGTGAGCTTTGGATGGTTCTGGTTTATCAACGGCAAAATATAGATCGGAAGAGCACACGTCTGAACTCCAGTCACACAGGAAAATCTCGTATGCCGTCTTCTGCTTGAAAAAAAAAAAAAAAAATACACTAATAACGATGTACACGAGGAAATGTTTAAGTAAGGCGATAATCATGGTACCACGGAACAATAAACAGAACAATCGTGTGCATCGCATGAGCTGTAGAGATATGCACTGGCAATA
+
CCCCCGGGGGGGGGGGGGGGGGGGGGGGGGGGGGGGGGGGGGGGGGGGGGGGGGGGGGGGGGGGGGGGGGGGGGGGGGGGGGGGGGGGGGGCFGGGGGGGGGGGGGGGGGGGGGGGGGGGGGGG8+6+++3,38<,,,8,,,8+3+8,,8,3+8++53,,,,,337,3,,,,,*5***3,7,,,,,,4,,***6*,,,,+,+,*+++2*++12***+2++*****5>@+++0+++++++*+++++**2+92
@M03495:532:000000000-M42H9:1:2112:15192:7345 1:N:0:ACAGGAAA+TAGACAAT
GTCAGCATGTGAGCTTTGGAGTGAAATCTCTTGTCTTAAGGAATAAAGGAAAAAGATTCCGTCGGAGGCTCGGTGCTCTACAGGTTCAACCTTTGTACTCTATTATTGCCTCACATTCCATCTCTTGTGAAAATATATTTGATTGGCTTTTCTGCAGGTTGTTTGCCAGGCTTTCCAAGACCTCCACTAGAAAACACAATAAACTTTTTGGAAGCTGGACAACTATCTTCATTTTTCAGAAACAGTGAACA
+
CCCCCGGGGGGGGGGGGGGGGGGGGGGGGGGGGGGGGGGGGGGGGGGGGGGGGGGGGGGGGGGGGGGGGGGGGGGGGGGGGGGGGGGGGGGGGGGGGGGGGGGGGGGGGGGGGGGGGGGGGGGGGGGGGGGGGGGGGGGGGGGGGGGGGGGGGGGGGGGGGGGGGGGGGGGGGGGGGGGGGGGGGGGGGGGGGGGGGGGGGGGGGFGGGG>FGGGGGGGGGGGGGGGGGGGGFGAFGGGGGGGGGGGGGGF
@M03495:532:000000000-M42H9:1:2112:16043:7406 1:N:0:ACAGGAAA+TAGACAAT
GTCAGCATGTGAGCTTTGGACTCCTGACTGGTTTATCAACGGCAAAATATAGATCGGAAGAGCACACGTCTGAACTCCAGTCACACAGGAAAATCTCGTATGCCGTCTTCTGCTTGAAAAAAAAAAAAAAAGATACCAAACAAAACAAAAGAATATATACGTTCACTGTTATGTGAGTAACGGCTAGCACGGGTGAAAATAGAAACATACGAGTCAAAGCCATCTGAAATAAGGGACCAGAAAAATTCATC
+
CCCCCGGGGGGGGGGGGF9EFGGGGGGGGGGGGGGGGGGGGGGEEGFGFGFGGGGGGCGGGGGGGGGGGGGGFGGGGG@FFGGGGGFGGGGFFF,CFGGEGGGGGGGFFFFFFDECAFGGGGEG7F++833++855,,::F,83,,8BF<33,,,,383,,7,,:3:@7,,,,,3@,7,7,*****5,,,******6=:,,22,,2,,,+44;*+7++++0*2+2+++2+++++3*2*1***+0**+++**
@M03495:532:000000000-M42H9:1:2112:22981:7477 1:N:0:ACAGGAAA+TAGACAAT
GTCAGCATGTGAGCTTTGGACTCCTGACTGGTTTATCAACGGCAAAATATAGATCGGAAGAGCACACGTCTGAACTCCAGTCACACAGGAAAATCTCGTATGCCGTCTTCTGCTTGAAAAAAAAAAACAATGCACTTCCCCATCTTCATACAGCTGTTCAGACTAATCATAACTCGACTTTCGATTTCCAGCGGACAATACACTAACTTTAGGAAGATATCTATTATTACGATGAATAACAGCATTCGATT
+
CCCCCGGGGGGGGGGGGGGGGGGGGDGGGGGEGGGGFFGFGGGG:FCFDFFGFFEGGGEGFGGGCFGGGGEFFGGGGGGGEGGGFGGGGGGGG9,EGGGGGGGGEG@FDF9EFGGGCF9EFEGDB+6+::,,4,::,,5,B,B,,5,,58,5<:,B?,,A<,:,:F=,,,,,,,,+,+8+@,5+7F@D<F;,*****6>9,,,,3,,,,6,,2,,,,,,4,,,,,,,,,,****++4++*++**+2+++3+
@M03495:532:000000000-M42H9:1:2112:18854:7504 1:N:0:ACAGGAAA+TAGACAAT
GTCAGCATGTGAGCTTTGGTCCAGCCTGAGTCCTGGTTATCAACGGCAAAATATAGATCGGAAGAGCACACGTCTGAACTCCAGTCACACAGGAAAATCTCGTATGCCGTCTTCTGCTTGAAAAAAAAAAAGAGAAGGAGAATAACGCTTACGCAGGTGTATCATTTGGGACTTGGACACTCATCCCTCCATTTAATCCTGGGACCGCGCAATTACAGGCGAAGACAACGAAGATGTGAAGTACAAGAGGT
+
CCCCCGGGGGFGGGCFGGGGFFGGGGGGGGGGGGGFGGGGGFFGGGGGGGGGGGGGGGGGGGGGGGGGGGGGGGGGGGFGGGGGEGGGGGGGFGDFGC<FEGGGGGGGFFEFG9FGFDFFFGFFGGGG@E+8+,,,,,,,,:,5,5+++++,+++3+,8:,,,,,73,,8@,,,,3,,,6,,3@,,,,53,@;,,,6,,,7,*,31***4*11,?,0+3*:*=8*?++***3*31++++2++++3++****
@M03495:532:000000000-M42H9:1:2112:4334:7710 1:N:0:ACAGGAAA+TAGACAAT
GTCAGCATGTGAGCTTTGGTCCAGCCTGAGTCCTGGTTTATCAACGGCAAAATATAGATCGGAAGAGCACACGTCTGAACTCCAGTCACACAGGAAAATCTCGTATGCCGTCTTCTGCTTGAAAAAAAAAGAAGTACATTAAAAATAATCCCATCGTCAAAGTGATGGCGACAGACTCCAAAATCCATAGCTCTATCACTTGTACTCTGTATAGACAATCAATACAACATTTGACAATTAACAACATTAAC
+
CCCCCEGGFFGFEFGFFF@FFGGCGGGCFGF-CFFCFDFGFAF@FCGGGGD<FDFFFFFGFGGGGGGGGGGGGGGGGFGGGFFGAFDFEFGGGGFFGG,,CEF=CGCFFDEFCGF<FFADC,,CDEFC+F+44,,<8C,,<?F,,:,5FCA,,:,8:,B+F5,:5,,,6+@C++,:,8>,,3,@F7,333,3,@,,3,,3,,,,,,,@,,,5@,,?982,>9,?7;6,40,,,?,,,,,41,=,,,,>@+4
@M03495:532:000000000-M42H9:1:2112:22963:7720 1:N:0:ACAGGAAA+TAGACAAT
GTCAGCATGTGAGCTTTGGAGTGAAATCTCTTGTCTTAAGGAATAAAGGAAAAAGATTCCGTCGGAGGCTCGGTGCTCTACAGGTTCAACCTTTGTACTCTATTATTGCCTCACATTCCATCTCTTGTGAAAATATATTTGATTGGCTTTTCTGCAGGTTGTTTGCCAGGACTTTCCAAGACCTCCACTAGAAAACACAATAAACTTTTTGGAAGCTGGACAACTATCTTCATTTTTCAGAAACAGTGAAC
+
CC<CCFGGGGDCFGGGGFGGGGCCFFGG<FF<FFGFCFFGGCFGGGCFGAFF<FE<FGGFGGCEFGCGCFFEGGGC@DFCFGGGFGGEGFFGGGFGGFFGGGDGGGGGGGDCEFFGGGGGFGCCFFFGGEAE?FFGGGGCGD??E@@EFEEGGGGFGFGCGGGGGGGGGGGF8B?FFFCFF<>FGGBFGA,EFFCFGDFFGGAFGGGGFFGGGFGGGF6DCEFDFG:;@CFFGGGGFCGGGGDCFFFCFF7
@M03495:532:000000000-M42H9:1:2112:18736:7720 1:N:0:ACAGGAAA+TAGACAAT
GTCAGCATGTGAGCTTTGGAGTGAAATCTCTTGTCTTAAGGAATAAAGGAAAAAGATTCCGTCGGAGGCTCGGTGCTCTACAGGTTCAACCTTTGTACTCTATTATTGCCTCACATTCCATCTCTTGTGAAAATATATTTGATTGGCTTTTCTGCAGGTTGTTTGCCAGGACTTTCCAAGACCTCCACTAGAAAACACAATAAACTTTTTGGAAGCTGGACAACTATCTTCATTTTTCAGAAACAGTGAAC
+
CCCCCGGGGGGFGGGGGGGGGGGGGGGGGGGGGGGGGGGGGGGGGGGGGGGGGGGGGGGGGGGGGGGGGGGGGGGGGGGGGGGGGGGGGGGGGGGGGGGGGGGGGGGGGGGGGGGGGGGGGGGGGGGGGGGGGGGGGGGGGGGGGGGGGGGGGGGGGGGGGGGGGGGGGGGGGGGGGGGGGGGGGGGGGGGGGGGGGGGGGGGGGCFGGGGGGGGGGGGGGGGGGGGGGGGGGGGGGGGGGGGGGGGGGG7
@M03495:532:000000000-M42H9:1:2112:11378:7793 1:N:0:ACAGGAAA+TAGACAAT
GTCAGCATGTGAGCTTTGGAGTGAAATCTCTTGTCTTAAGGAATAAAGGAAAAAGATTCCGTCGGAGGCTCGGTGCTCTACAGGTTCAACCTTTGTACTCTATTATTGCCTCACATTCCATCTCTTGTGAAAATATATTTGATTGGCTTTTCTGCAGGTTGTTTGCCAGGACTTTCCAAGACCTCCACTAGAAAACACAATAAACTTTTTGGAAGCTGGACAACTATCTTCATTTTTCAGAAACAGTGAAC
+
CCCCCGGGGGGGGGGGGGGGGGGGGGGGGGGGGGGGGGGGGGGGGGGGGGGGGGGGGGGGGGGGGGGGGGGGGGGGGGGGGGGGGGGGGGGGGGGGGGGGGGGGGGGFGGGGGGGGGGGGGGGGGGGGGGGGGGGGGGGGGGGGGGGGGGGGGGGGGGGGGGGGGGGGGGGGGGGGGGGGGGGGGGGGGGGGFGGGGGGGGGGGGGGGGGGGGGGGGGGGGGGGGGGGGGGGGGGGGGGGGGGGGGGGGG8
@M03495:532:000000000-M42H9:1:2112:11478:7799 1:N:0:ACAGGAAA+TAGACAAT
GTCAGCATGTGAGCTTTGGAATTAGTAAATTCGTTGACGACAGAAGGAGCAAGATAACGACCACAGGGAGGCTGGTTTATCAACGGCAAAATATAGATCGGAAGAGAACACGTCTGAACTCCAGTCACACAGGAAAATCTCGTATGCCGTCTTCTGCTTGAAAAAAAAAAAAACAAACAAAAAACAGAATGACCATAAGTGCGTAAACCAACAATGCATCACAATGTAAGAAGCAGCATCACTGGAAGCTC
+
CCCCCGGGGGGGGGGGGGGGGGGGGGGGGGGGGGGGGGGGGGGGGGGGGGGGGGGGGGGGGGGGGGGGGGGGGGGGGGGGGGGGGGGGGGGGGGGGGGGGGGGGGGFGGGGGGGGGGGGGGGGGGGGGGGGGGGGGG?<FGGGGGGGGGGGGGGGGGGGFGGGGGGGGG>B*3*,6,,,>,,*5*=,,,,,6,62,,7,,,,411**222**4=,,++3+3<+++++++12++2+***07+3++**02***
@M03495:532:000000000-M42H9:1:2112:13852:7827 1:N:0:ACAGGAAA+TAGACAAT
GTCAGCATGTGAGCTTTGGAATAGTAATTCGTTGACGACAGAAGGAGCAAGATAACGACCACAGGGAGGGTGGTTTATCAACGGCAAAATATAGATCGGAAGAGCACACGTCTGAACTCCAGTCACACAGGAAAATCTCGTATGCCGTCTTCTGCTTGAAAAAAAAAAAAAACATCAAATAAAATCTTAAGTAGCCGAACGAATAGCGATGCGATGACGAATATAAGACACTCAGTGTGCAATAGCAACTA
+
CCCCCGGGGGGGGGGGGGGGGGGGGGGGGGGGGGGGGGGGGGGGGGGGGGGGGGGGGGGGGGGGGGGGGGGGGGGGGGGGGGGGGGGGGGGGGGGGGGGGGGGGGGGGGGGGGGGGGGGGGGGGGGGGGGGGGGGFCGGGGGGGGGGGGGGGGFGGGGDGGGGGGGGG7*55FF,3?,,,,,,3,,,,7;,,,6,,**1**4*3*2,*3****1=:++1**/*0++++0+03*0++++2*++++++0+***
@M03495:532:000000000-M42H9:1:2112:13219:7841 1:N:0:ACAGGAAA+TAGACAAT
GTCAGCATGTGAGCTTTGGTGCCGCCCTGGTTTATCAACGGCAAAATATAGATCGGAAGAGCACACGTCTGAACTCCAGTCACACAGGAAAAGCTCGTATGCCGTCTTCTGCTTGAAAAAAAAAAAAAGAAGAGAAAGGAACTTACATTCAACCTATGGAGCATTATAAAGTTTAACACGATGCTGATGACCAGCGCGTTACCAAAACAACAAAAGATACACACACGATAGCAGAGCAACAGAGTGATGCG
+
CCCCCGGGGGGGGGGGGGGGGGGGGGGGGGGGGGGGGGGGGGGGGGGGGGGGGGGGGGGGGGGGGGGGGGGGGGGGGGGGGGGGGGGGGGGG,6EFGGGGGGGGGGGFGGGGGGGGGGGGGG7FF++++:,,B,,,,,,3,,,,,,,,7B<,,,:,,,,:,,+:,,37,,3,,,@,,,,55@>*,,,4,37BC,,***481*72,**+*8**2**+*++++5?85CE****<:+**:+**0*2+02+++*)
@M03495:532:000000000-M42H9:1:2112:16230:7861 1:N:0:ACAGGAAA+TAGACAAT
GTCAGCATGTGAGCTTTGGTCCAGCCTGAGTCCTGGTTTATCAACGGCAAAATATAGATCGGAAGAGCACACGTCTGAACTCCAGTCACACAGGAAAATCTCGTATGCCGTCTTCTGCTTGAAAAAAAAAAAAATAACACCCTCCCAATCATATGTTGTCAGTCCCCCAAAGCTAGAATGCTTTGTTATGATTCGTGCTTATTACCATTCTGACTGTCAATCTGATTGCTTAGACTTTGAAGTCTCCACTT
+
CCCCCGGGGGGGGGGGGGGGGGGGGFGGGGGGGGGGGGGGGGGGGGGGGCGGGGGGGGGGGGGFFGFFGGGGGGGGGGGGGGGGGGFGGGGGGGGGGGGFDGGGGGFDFFGGGEGGGGGFGFGGC<FECGE+8+3,,8B,3:3A+BF,:,,,8C=3,,8C,,,:,3,83+,:3,,,73,7,@3;>,@,,7,,@E@<*6*,@>DC@D,6>BC,4,7,5,,,,,,,,,,,41?,,,5,4++1++2++++1=70
@M03495:532:000000000-M42H9:1:2112:28042:7879 1:N:0:ACAGGAAA+TAGACAAT
GTCAGCATGTGAGCTTTGGAATTAGTAAATTCGTTGACGACAGAAGGAGCAAGATAACGACCACAGGGAGGGTGGTTTATCAACGGCAAAATATAGATCGGAAGAGCACACGTCTGAACTCCAGTCACACAGGAAAATCTCGTATGCCGTCTTCTGCTTGAAAAAAAAAAGAAAAATCCATTCCTCTAATAGTAGTGTCTTGTTATTGTACAAAATCAATCTAAAAATAGTAAATATTTTTACTATCAAAA
+
CCCCCGGGGCFFGGGGGGGFGGGGGGGGGGGGGGGFGGG@FGEFGGGGGGGGGGGGGGGGGGGGGGGGGGGGGGG@FGGGGGGGGGGGGGGGGGGGGGFFGEGGGGGGGGGGGGGGGGGGGGGEFGGGGGGGGCCGG?<EFGGGFGGFFFEGGCFGGGFGEFFG<FFGGG6*3,,,,,,3@,7@,2,,7,,,,,73,27,7,7,,2@,2,,6@,,,,42;,,4,444+:3++++5+232+3*2++++1++*
@M03495:532:000000000-M42H9:1:2112:8788:7942 1:N:0:ACAGGAAA+TAGACAAT
GTCAGCATGTGAGCTTTGGAGGGCAAGAAGTGGTTGTGACATTGCTGGTTTATCAACGGCAAAATATAGATCGGAAGAGCACACGTCTGAACTCCAGTCACACAGGAAAATCTCGTATGCCGTCTTCTGCTTGAAAAAAAACAAAAAGAAAAAGAACAGGCAAACTCCGCGCACGGACCCACAGTAATACGCAGGAGCGACGCGTCATCCTGCTCGATCGGTGGTAAAAGGAACCGAGTCGGACACAGAAA
+
CCCCCGGGGGGGGGGGGGGGGGGGGGGGGGGFFGGGGGGGGGGGGGGGFGGGGGGGGGGGGGGGGGGGGGGGGGGGGGGGGGGGGGGGGGGGGGGGGGGGGGGGGG8CFGCFFGGGGGGGGGGGFGGGGGGGGFGGGFEGG+E::BB+3:3,B++:,386+,:,,3E<++333+@*55**,**,32,,7D***4*1***4*******2+5++++7****1****/+2<++;=***********8*2**<**
@M03495:532:000000000-M42H9:1:2112:3926:7958 1:N:0:ACAGGAAA+TAGACAAT
GTCAGCATGTGAGCTTTGGAGTGAAATCTCTTGTCTTAAGGAATAAAGGAAAAAGATTCCGTCGGAGGCTCGGTGCTCTACAGGTTCAACCTTTGTACTCTATTATTGCCTCACATTCCATCTCTTGTGAAAATATATTTGATTGGCTTTTCTGCAGGTTGTTTTCCAGGACTTTCCAAGACCTCCACTAGAAAACACAATAAACTTTTTGGAAGCTGGACAACTATCTTCATTTTTCAGAAACAGTGAAC
+
CCCCCGGGGGGGGFGGGGGGFGGGGGFGGFG96FGGGGGGGGEGGGGGGGFFGGGGDFGFGGFFDEE@FGGG@FGGDFGFGGGGGGGGGGGGGCAFFGGGGGGGGG9FFFGGDFDGGGFFGGGGGGGGGFFGGGGGGGGFFCFFGFGEFGGGGGGEGFGGFGGG,CECFFGGGGGGGGF,AFGGGGGGGGGDGFGGFGFGFA@=FFFDFFGEFGGGGGFFCF@CFFGFGGGFFCFGFGGGCFCFFGG;FG8
@M03495:532:000000000-M42H9:1:2112:8843:7986 1:N:0:ACAGGAAA+TAGACAAT
GTCAGCATGTGAGCTTTGGAGTGAAATCTCTTGTCTTAAGGAATAAAGGAAAAAGATTCCGTCGGAGGCTCGGTGCTCTACAGGTTCAACCTTTGTACTCTATTATTGCCTCACATTCCATCTCTTGTGAAAATATATTTGATTGGCTTTTCTGCAGGTTGTTTGCCAGGACTTTCCAAGACCTCCACTAGAAAACACAATAAACTTTTTGGAAGCTGGACAACTATCTTCATTTTTCAGAAACAGTGAAC
+
CCCCCGGGGGGGFGGGGGGGGFFFGAFFCFFGGGGGGGGGCFGGGGGGFGGFGGGGGGGGGGGGGGEGGGGDCFGGGGGGGGGGGGGGGGGGGGFGGGGGGGGGGGGGGGGGGGGGGGFGGGGGGGGGGGGGGGFGGGGGGGGGGFGGFGGGGGGGGGGGGGGGGGGGFGGGGGGGGGGGGGGGGGGGG?FGE;DAECF7FFGGGGGGGGGGGGG?FGGGGGGFFGF;FGD7EFFGFFFGGGGGGGGCEC7
@M03495:532:000000000-M42H9:1:2112:20982:8018 1:N:0:ACAGGAAA+TAGACAAT
GTCAGCATGTGAGCTTTGGAGTGAAATCTCTTGTCTTAAGGAATAAAGGAAAAAGATTCCGTCGGAGGCTCGGTGCTCTACAGGTTCAACCTTTGTACTCTATTATTGCCTCACATTCCATCTCTTGTGAAAATATATTTGATTGGCTTTTCTGCAGGTTGTTTGCCAGGACTTTCCAAGACCTCCACTAGAAAACACAATAAACTTTTTGGAAGCTGGACAACTATCTTCATTTTTCAGAAACAGTGAAC
+
CCCCCGGGGGGFGGGGGGGGGGGGGGGGFGGGGGGGGGGFGGGGGGGGGGGGGGGGGGGGGGGGFGGGGGGGGGGGGGGGGGGGGGGGGGGGGGGGGGGGGFGGGGGFGGGGGGGGGGCFFGGGFGGGGGGGGGGGFGGGGGGGGGGGGGGGGGGFGFGGFGGGCAFGFGGDGEGGGGGGCE@GGGGGGDDAF9DGFGGFGG=FEF;@FGDGFGGGGG?FGGF?@CDFGFGGGFGGGGGGFG?FGCCFGG:
@M03495:532:000000000-M42H9:1:2112:7176:8040 1:N:0:ACAGGAAA+TAGACAAT
GTCAGCATGTGAGCTTTGGAGTGAAATCTCTTGTCTTAAGGAATAAAGGAAAAAGATTCCGTCGGAGGCTCGGTGCTCTACAGGTTCAACCTTTGTACTCTATTATTGCCTCACATTCCATCTCTTGTGAAAATATATTTGATTGGCTTTTCTGCAGGTTGTTTGCCAGGACTTTCCAAGACCTCCACTAGAAAACACAATAAACTTTTTGGAAGCTGGACAACTATCTTCATTTTTCAGAAACAGTGAAC
+
CCCCCGGGGGGGGGGGGGGGGGGGGGFGGGGEFGGGGGGGGGGGGGGGGGGGGGGGGGGGGGGGGGGGGGGGGGGGGGGGGGGGGGGGGGGGFFGGGGGGGGGGGGFFGGGGGGGGGGGGGGGGGGGGGGGGGGGGGGGGGGGGGGGGGGGFFFGGGGGGGGGGGGGGGGGGGGGFGGCGGGGGGGGGGFGGGGGGGGGGGGGGGGGGGGEGGGGGGGGGGGGGGGGGGGGGGGGCFGGGGGGGGGCGGG+
@M03495:532:000000000-M42H9:1:2112:4149:8073 1:N:0:ACAGGAAA+TATACAAT
GTCAGCATGTGTGCTTTGGAGTGAAATCTCTTGTCTTAAGGAATAAAGGAAAAAGATTCCGTCGGAGGCTCGGTGCTCTACAGGTTCAACCTTTGTACTCTATTATTGCCTCACATTCCATCTCTTGTGAAAATATATTTGATTGGCTTTTCTGCAGGTTGTTTGCCAGGACTTTCCTAGACCTCCACTCGAAACCACAATAAATTTTTTGAAAGCGGGACAACTATCTTCATTTTTCAGAAACAGTGAAC
+
BC@@AFCE@CC-CCFCCEF@EF8FA@CCEE<-6;EFF9CF,;F6CCCE9,CFFGF<E6EE8E@EC6+66,6@FCFE<FCF@,9FFGGG9FEFC<EFGDGCF,C96C9,,999:9EFF,CFC,5CF,??CF<CF,FFGGDFG<<F<=?9A4F<<,?<E8B?<?,A,,C9,:6DF<CF<,@?,EF<DCEFE,883++3@F8DFG=9,E;;DC++373,+5>:CFG52,5,2=B>,;AF7C;C7,,0<8=,<=+
@M03495:532:000000000-M42H9:1:2112:16516:8088 1:N:0:ACAGGAAA+TAGACAAT
GTCAGCATGTGAGCTTTGGAATTAGCTGGTTTATCAACGGCAAAATATAGATCGGAAGAGCACACGTCTGAACTCCAGTCACACAGGAAAATCTCGTATGCCGTCTTCTGCTTGAAAAAAAAAAGTCCTATGCCCTTTCCCCTCACATCTCAGTAGTGCAAGTAAATAGAGACGGCTTTTGCCTTTGAGATGGTAGTGAATGTTCTTAAATAGCAACTTAACAGTGTGGTTCAGGGTGAGAGGGTTCCTCT
+
CCCCCGGGGGAFCFGGCFFDFFFGGCGGGGFEFGGGGGGGGEEGGFFGDEFFGGE@FGGFFGFGGEEFFFFGGGGGGGGGGFGFGGGDGGGD<CCEFGGFGGEC:EG9FGFGG?ACFCF:+@F=+,9<AAC<<FD,F,,,,,B@@ED,ABFG<,AE@FCFFGD9<<FAFC,C,+686+:,=,,,3,>C>F93>,,7@C9;7==>CC,@@BF,EF,,4>;2225DC92,14B<FFF78;;<,,7;C:C+<C7
@M03495:532:000000000-M42H9:1:2112:16596:8168 1:N:0:ACAGGAAA+TAGACAAT
GTCAGCATGTGAGCTTTGGAATTAGTAAATTCGTTGACGACAGAAGGAGCAAGATAACGACCACAGGGAGGGTGGTTTATCAACGGCAAAATATAGATCGGAAGAGCACACGTCTGAACTCCAGTCACACAGGAAAATCTCGTATGCCGTCTTCTGCTTGAAAAAAAAAAAACAAAAATGACAAAACATGAGCCCTTAAAGCGCATAAGACACAAATACTCGAGTCACGATGTAAGATGGAATAAGAGTGC
+
CCCCCGGGGGGGGGGGGGGGGGGGGGGGGGGGGGGGGGGGGGGGGGGGGGGGGGGGGGGGGGGGGGGGGGGGGGGGGGGGGGGGGGGGGGGGGGGGGGGGGGGGGGGGGGGGGGGGGGGGGGGGGGGGGGGGGGGGGEEGGGGGGGGGGGGGGGGGGGGGGGGGGGGGGG>@*>>,3>,,77,3@<DC,,,,,,6,,7,,,,*4**1++++++***5+++0***+*++*/**2+39+++**+++0+++3*2
@M03495:532:000000000-M42H9:1:2112:3597:8187 1:N:0:ACAGGAAA+TAGACAAT
GTCAGCATGTGAGCTTTGGTTTATCAACGGCAAAATATAGATCGGAAGAGCACACGTCTGAACTCCAGTCACACAGGAAAATCTCGTATGCCGTCTTCTGCTTGAAAAAAAAAAGATATAGCATTAGCTATGATATTGTTGTTTGTAGCTCGGTTCTGTTGTTGTAGTTTTAGACATATTTTGATTTTTGTGGTATTCACATTTTTGAGGTCTGATTCGTATGCTATTTTGGCTATTATGGCGTCCACGTA
+
9CCCCGGGGGGGGEGFGEFFGGGFGGG@FGG6C8EFGFGGGGGDFFGGEFGGGGGEGDFGGDFFCEEGGGDFFEGGGGGGG,<EF<FEFFGGGGGEFGGGF,<CCFE,C4=F>C+95,,<5,,,,,,,:,9,9C,,,,,<,::,4:5?,,58+8:+?E5,7,,3,,3:,,,3:,,,:,@3,,,+8@@>=+,8+,,75,,@,,3,,5***73,,,72,64,,,,,5,2,,5,*,242,,6+,/4****0**0
@M03495:532:000000000-M42H9:1:2112:16860:8203 1:N:0:ACAGGAAA+TAGACAAT
GTCAGCATGTGAGCTTTGGAGTGAAATCTCTTGTCTTAAGGAATAAAGGAAAAAGATTCCGTCGGAGGCTCGGTGCTCTACAGGTTCAACCTTTGTACTCTATTATTGCCTCACATTCCATCTCTTGTGAAAATATATTTGATTGGCTTTTCTGCAGGTTGTTTACCAGGACTTTCCAAGACCTCCACTAGAAAACACAATAAACTTTTTGGAAGCTGGACAACTATCTTCATTTTTCAGAAACAGTGAAC
+
CCCCCGGGGGGFGGGGGGGGGGGGGGGGGGGGGGGGGGGGGGGGGGGGGGGGGGGGGGGGGGGGGGGGGGGGGGGGGGGGGGGGGGGGGGGGGGGGGGGGGGGGGGGGGGGGGGGGGGGGGGGGGGGGGGGGGGGGGGGGGGGGGFGGGGGGGGGGGGGGGGGG9FGGGGGGGGGGGGGGGGGGGGGGGGGGGGGGGGGGGGGGGGGGGGGDGGGGGGGGGGGGGCGGGGGGGGGGGGGGGGGGGGGGFG:
@M03495:532:000000000-M42H9:1:2112:26173:8209 1:N:0:ACAGGAAA+TAGACAAT
GTCAGCATGTGAGCTTTGGACTCCTGACTGGTTTATCAACGGCAAAATATAGATCGGAAGAGCACACGTCTGAACTCCAGTCACACAGGAAAATCTCGTATGCCGTCTTCTGCTTGAAAAAAAAAACAAATTAAAAGCATAACCACTCTCCACTTAATTCTGAGGTGAGAGGTTCTGGCTTATTGTTATCAGGTATTATGGGTGTAAAAGGCAAGGAATTGAGTGTCTAAGCTCTGAATTGACATATAGAA
+
CCCCCGGGGGGGGGGGGGGGGGGGGFGGCGGEFGGGGGGGGGGGGGGGGGGGGGGGGGGGGGGGGGGGGGGGGGGGGGGGGGGGGGGGGGGGFCFGFGGGGGGGGG@FFFGGGFGGFCFGGGCGCE+:,:,,58<<,4,,,5,,,44,:,,:B,,:,,,,::,A+,+,,:3+,,,:,,,,,,,,,8,,,7,3,3,3,3@@,3,6@,,,,5*,,2*6,,442,>>,6,,,,?=,,;,1,6+,,41,,141+4
@M03495:532:000000000-M42H9:1:2112:3872:8218 1:N:0:ACAGGAAA+TAGACAAT
GTCAGCATGTGAGCTTTGGTCCAGCCTGAGTCCTGGTTTATCAACGGCAAAATATAGATCGGAAGAGCACACGTCTGAACTCCAGTCACACAGGAAAAATCTCGTATGCCGTCTTCTGCTTGAAAAAAAAAACGTAAACATTGACCTGCGTTATACCTTGACACTACTATGTGCCATTGTCCTACATATGTAGCTCATTCATGTGTTTAGTATTATTATCTGAGTACGTTCATGAATCATGGTGTTCATGG
+
CCCCCGGGGFGEFFGFCGGGGFGGGGGFGGF9FCFGGGGEGGECDGGGGGGGGGGCFDGGGGGGGGGGGGGGGGGGGGGGGFFGGGGGGGGEGGGCCGEEFGFGGEGGGGGGGFEGGGGG?E<EFCFGDGGG4+44,:8:C?<?B,5,,6833,,,,,:,,33,3,,3,=3,,,C,,8,@,>;37,,,@<,88@,,@,3,,3,,7,33@,,,,@,35662,,,25>;749,4=>D9,,,+4,,,4*,,1=*
@M03495:532:000000000-M42H9:1:2112:24716:8241 1:N:0:ACAGGAAA+TAGACAAT
GTCAGCATGTGAGCTTTGGTTTATCAACGGCAAAATATAGATCGGAAGAGCACGTCTGAACTCCAGTCACACAGGAAAATCTCGTATGCCGTCTTCTGCTTGAAAAAAAAAAAAAAAAACGATAAACACGACATACAATTCAAGTGATATCACAACTGACCTGCTAAATATGACTACGGCAATAGTCACCTTCAATCAATATAGCCGTTAAGAAGACTCGCAAGCCCATCAGCTCGTAAATAGCTAGCCCT
+
CCCCCGGGGGGGGGGGGGGGGGGGGGGGGGGFFGGGGGGGGGGGGGGGGGGGGGGGGGGGGGGGGGGGGGGGGGGGGGGFGGGGGGGGGGGGGGGGGGGGGGGGGGGGGGGG@8+44++++8+83CE9,++8++,3>,,,,,:,,,3,,,,,:,,8,,,,,3,,7,7,,,,,,7,,,*65**,,,2,,,,,,4,,,?,,,,6@,23*1***5+2,,52+4**43*=**:0+37++/2***+++0++++***
@M03495:532:000000000-M42H9:1:2112:12131:8254 1:N:0:ACAGGAAA+TAGACAAT
GTCAGCATGTGAGCTTTGGAATTAGTAAATTCGTTGACGACAGAAGGAGCAAGATAACGACCACAGGGAGGGTGGTTTATCAACGGCAAAATATAGATCGGAAGAGCACACGTCTGAACTCCAGTCACACAGGAAAATCTCGTATGCCGTCTTCTGCTTGAAAAAAAAAAAACAAAAAAAAAAATCATAAGAACAACACCAAGTGATACTACATAATACAAGAACTCTATGAAACAGAGCGAGTGACTGAC
+
CCCCCGGGGGGGGGGGGGGGGGGGGGGGGGGGGGGGGGGGGGGGGGGGGGGGGGGGGGGGGGGGGGGGGGGGGGGGGGGGGGGGGGGGGGGGGGGGGGGGGGGGGGGGGGGGGGGGGGGGGGGGGGGGGGGGGFGGGAEGGGGGGGGGGGGGGGGGGGGGGGGGGDFGGG@**,,6>1*1**1*+2,+?<,2?82+42**=*4322,2++228+0++2320+2**+030+++3+2***05*****++++**
@M03495:532:000000000-M42H9:1:2112:26020:8256 1:N:0:ACAGGAAA+TAGACAAT
GTCAGCATGTGAGCTTTGGTCCAGCCTGAGTCCTCTGGTTTATCAACGGCAAAATATAGATCGGAAGAGCACACGTCTGAACTCCAGTCACACAGGAAAATCTCGTATGCCGTCTTCTGCTTGAAAAAAAAAAAAAAGATCATAAACATGCAACGCGAGGCTCCAGAACAGATGCTGGACATTGTTTCGTCGACTTGATGCCGGAATAGTCATAAAACTGTTGCTGCATATGATGAGATCCTGTTTACCCA
+
C<-A@D6EFF<<FFGCEGGFEGF9CFFGFD<-CFGGGGG9EFFCCFGGGCC@D<FFGCCFGGFG:@GGFECFG,FC,CEG9ECF@EFF<EFGGGGGGFGGC<FFDF,FFGFE@EE<,9C5FF?FF?EF+4>+@+++83+,5:,,,,,,,:,,:>7++58:FAE@FDC>,@,5:>,,3>,>,3,,,76;*,***4*=2,,6,+*1**42+5+225,,++++5++++++++2+++++33+3*+++3++00+**
@M03495:532:000000000-M42H9:1:2112:23415:8269 1:N:0:ACAGGAAA+TAGACAAT
GTCAGCATGTGAGCTTTGGAGTGAAATCTCTTGTCTTAAGGAATAAAGGAAAAAGATTCCGTCGGAGGCTCGGTGCTCTACAGGTTCAACCTTTGTACTCTATTATTGCCTCACATTCCATCTCTTGTGAAAATATATTTGATTGGCTTTTCTGCAGGTTGTTTGCCAGGACTTTCCAAGACCTCCACTAGAAAACACAATAAACTTTTTGGAAGCTGGACAACTATCTTCATTTTTCAGAAACAGTGAAC
+
CCCCCGGGGGGGGGGGGGGGGGGGGGGGGGGGGGGGGGGGGGGGGGGGGGGGGGGGGGGGGGGGGGGGGGGGGGGGGGGGGGGGGGGGGGGGGGGGGGGGGGGGGGGGGGGGGGGGGGGGGGGGGGGGGGGGGGGGGGGGGGGGGGGGGGGGGGGGGGGGGGGGGGGGGFGGGGGGGGGGGGGGGGGGGGGGGGGGGGGGGGGGGGGGGGGGGGGGGGGGGGGGGGGGGFGGGGGGGGGGGGGGGGGGGG8
@M03495:532:000000000-M42H9:1:2112:17473:8270 1:N:0:ACAGGAAA+TAGACAAT
GTCAGCATGTGAGCTTTGGAGTGAAATCTCTTGTCTTAAGGAATAAAGGAAAAAGATTCCGTCGGAGGCTCGGTGCTCTACAGGTTCAACCTTTGTACTCTATTATTGCCTCACATTCCATCTCTTGTGAAAATATATTTGATTGGCTTTTCTGCAGGTTGTTTGCCAGGACTTTCCAAGACCTCCACTAGAAAACACAATAAACTTTTTGGAAGCTGGACAACTATCTTCATTTTTCAGAAACAGTGAAC
+
CCCCCGGGGGGGGGGGGGGGGGGGGGGGGGGGGGGGGGGGGGGGGGGGGGGGGGGGGGGGGGGGGGGGGGGGGGGGGGGGGGGGGGGGGGGGGGGGGGGGGGGGGGGGGGGGGGGGGGGFGGGGGGGGGGGGGGGGGGGGFFGGGCFGGGGGGGGGDGGGGGGGGGGGF?FGGGGGGGGGGGGGGGGGGGDGEGFGGGGGG9CCEFFCEGGGFFGFGGGGFGGGGGGGGGGGGFFFGGGGGAFEFEGAFGC
@M03495:532:000000000-M42H9:1:2112:24545:8281 1:N:0:ACAGGAAA+TAGACAAT
GTCAGCAGTGAGCTTTGGAATTAGTAAAGTTGACGACAGAAGGAGCAAGATAACGACCACAGGGAGGGTGGTTTATCAACGGCAAAATATAGATCGGAAGAGCACACGTCTGAACTCCAGTCACACAGGAAAATCTCGTATGCCGTCTTCTGCTTGAAAAAAAAAACATTCCCAAGCCTCTACCTGACTTCCCCTCATATGCCTCTTTACACATAGCCTTACATTCGTAGTCAAGTGATCTCTGATACTCT
+
CCCCCGGGFGDGGGGGFCFFEGGGGGGGGGGGGGGGGGGCGGGGGFGGGGGGGGGGGGGGGGGGCGDDFEGGGGGGGGGGGGGGEFGGGGGGFGGGGGGGGGGGGGGGGGGGGGGGGGFGGGGGGGGGGGGFF54BFFGGGFFGGGGGGGGGCFDFDFGFFC7F+33@3833@,353@,6,,3?>F,2,,,,6><*>,,2,,7,,,2;,?,>,,,>,,2,,0++4?@FF5*++5+5412++2+5+++++22
@M03495:532:000000000-M42H9:1:2112:27910:8284 1:N:0:ACAGGAAA+TAGACAAT
GTCAGCATGTGAGCTTTGGATGGTTCTGGTTTATCAACGGCAAAATATAGATCGGAAGAGCACACGTCTGAACTCCAGTCACACAGGAAAATCTCGTATGCCGTCTTCTGCTTGAAAAAAAAAAACACACCTTTGTATGCACCGTACGCAGAACGCTCTTCTTCTTCCATTCCCGCACTCCCGGTACTGTCGATGCGCCATTTGTTGATCGGCTGCAGTTACTTTCCTCGTCTCGTAGGCGGGTGTTCAAG
+
CCCCCGGGGGGFGGGGGGGEGGGG<CFGGGGCFGGGGGGEFGGDEGFGGGGFGGGGGEGGGGGFGGGFFFGEFFFEGFEFGFFGGGGEEAFF8FGGGGG,6?C8C=9FE,5CFE8FFF=4F:FF8+BB,+4,:C,A,B,,8,:+:=+++8+C,3+=+>B<3,,,7:,@3,,@@,8:***5,63:>**,,7,*667***14*,7?3B<,,6=*4*<*++55++22:++2+***/*+**/1*2*2/:*7+3*0
@M03495:532:000000000-M42H9:1:2112:11254:8285 1:N:0:ACAGGAAA+TAGACAAT
GTCAGCATGTGAGCTTTGGCGACAGAAGGAGCAAGATAACGACCACAGGGAGGGTGGTTTATCAACGGCAAAATATAGATCGGAAGAGCACACGTCTGAACTCCAGTCACACAGGAAAATCTCGTATGCCGTCTTCTGCTTGAAAAAAAAAAACACAATTTGCGGCAGCATAATCAGAACAGAAGGGCACATTAATAAGGACAAACAAGACAGAGAAGACCAAATTGACAAGTTAGATGTTACTGCTGCTC
+
CCCCCGDGGEFGGGGGGGGGGFGGGGFGCDFCFGGGGGFGGGGGGGGFFG@FGEGGGFFGFFGGGGGGGGEGGFGG?FGGGGGGGEGGFGGGGCFCDFFDEGGGGGGF<FFGGFFEGGE?=DFGGGGGFFEGGFGFCFFFDFGFDGF+CFEB+3,:,38@F,,*3@C*<:,,7,,7,,,,36,34,****64,=,72@B9<+48<;**22+?+*54+2++0**23++5+<<0<+++32<*0+++3+0++90
@M03495:532:000000000-M42H9:1:2112:22922:8317 1:N:0:ACAGGAAA+TAGACAAT
GTCAGCATGTGAGCTTTGGTCCAGCCTGAGTCCCTGGTTTATCAACGGCAAATATAGATCGGAAGAGCACACGTCTGAACTCCAGTCACACAGGAAAATCTCGTATGCCGTCTTCTGCTTGAAAAAAAAAATATTATATTTTTATATATTACAAACGATCATGACAAATAACACCCTTATCTTATCCTTATCTGATACTTTGATTAAATTTTAATTTAAATTAAAACAATCATACTAGTAGATCTTATATC
+
CCCCCFGGFFFFCGGGCFGEEFFE@CFF9FF@<@@FG6FAECFCCEE:FFCECFGGA9C@F7FEGGGCGGFGDGGFGGGFGGGGGCFEFAEFD<CG<FE<FGGGGGE?ACGGCFGGGCFGCF8CAFG+@=B,C,<E9,,5,5CECFD9,CFAC?F,6@A,@9,,,@,,>FGFF,@+@=,@EF@C,@@,@9,3,@F,@DBDC9,,=;DCCA7;3D9DED,,,>DE,55,=?68=?,?:@DF99B,,,,,,4:
@M03495:532:000000000-M42H9:1:2112:23435:8332 1:N:0:ACAGGAAA+TAGACAAT
GTCAGCATGTGAGCTTTGGAGACTGGTTTATCAACGGCAAAATATAGATCGGAAGAGCACACGTCTGAACTCCAGTCACACAGGAAAATCTCGTATGCCGTCTTCTGCTTGAAAAAAAAAAAGAGAAATACGTAAATAAAGGATGGAGTTAAGAAAACTATATAGAAGACACAGAACTATAGCGATTATACTGACCATAAAGATTATAATGGCAAGATTAAAGTTACTTACAATAACATCTCTACTAATAT
+
CCCCCGGGGGGGGGGGGGGGGGGGGGGGGGGGGGGGGGGGGGGGGGGGGGGGGGGGGGGGGGGGGGGGGGGGGGGGGGGGGGGGGGGGEEFGGGGGGGGGFGGGGGGGFGGGGCGGGDGGG@++,44,8<,:,,4+<,8,,:BC,<,,,,,:555,:,,,,,,,,3,33B,,,,,7,,,8,,,8+3+B,,,57,76B:,43,,,,,25,26,,,,5,66,,52,,,4,,,6,4?<9,,,8,,,;,,,912+
@M03495:532:000000000-M42H9:1:2112:25804:8343 1:N:0:ACAGGAAA+TAGACAAT
GTCAGCATGTGAGCTTTGGATGGTTCTGGTTTATCAACGGCAAAATATAGATCGGAAGAGCACACGTCTGAACTCCAGTCACACAGGAAAATCTCGTATGCCGTCTTCTGCTTGAAAAAAAAAAAACAAACTACACAAGAAGCAACAAACAGCTACAAGACCGACCATAAACTCGTGAACAACTCAACACCGAGTGCGAAACTATCATCGACAAGAACACAAGTGACAGCTGAGTGAAAAGCACTACGTAG
+
CCCCCGGGGGGGGGGGGGGGGGGGGGGGGGGGGGGGGGGGGGGGGGGGGGGGGGGGGGGGGGGGGGGGGGGGGGGGGGGGGGGGGGGGGGGCEFGGGGGGGGGGGGGGGGGGGGGGGGGGGGGG@++:,,,,,,8B,3,33,,3,8,,,33,,,,,,,,3,:+3@>:338,,3,*,,,5,,,5,,,,6,1******24**4*,6,,@9+++4**++*33+***5+++20*+++*+++++*+*+2+0+**2*
@M03495:532:000000000-M42H9:1:2112:5272:8385 1:N:0:ACAGGAAA+TAGACAAT
GTCAGCATGTGAGCTTTGGAGACTGGTTTATCAACGGCAAAATATAGATCGGAAGAGCACACGTCTGAACTCCAGTCACACAGGAAAATCTCGTATGCCGTCTTCTGCTTGAAAAAAAAAAAAAAAGATTATGCATAACGTGTTGCAGAGCTGCTACACATAACAAGAAATATACAGCCAACAAGTCACGTCGTCACGACCACCAATCAAACAACTAAAACTGAAGTCGCTAAGTGTAAAGTTGTCAGCTA
+
CCCCCGGGGGGGGGGGGGGGGGGGGGGGGGGGGGGGGGGGGGGGGGGGGGGGGGGGGGGGGGGGGGGGGGGGGGGGGGGGGGGGGGGGCFGGGGGGGGGGGGGGGGFGGGG?FGGGGGGGG++6@++8,,,,5,,,,5,+:3,,,,,,3+,,,,,,,,,,:,,3,@,,:,,,,,,,7,*,33@:,,,,,*,1***61*******,2,5++++***,+5:90++5+2+2****/+++++30++++0+++022
@M03495:532:000000000-M42H9:1:2112:12592:8387 1:N:0:ACAGGAAA+TAGACAAT
GTCAGCATGTGAGCTTTGGAGTGAAATCTCTTGTCTTAAGGAATAAAGGAAAAAGATTCCGTCGGAGGCTCGGTGCTCTACAGGTTCAACCTTTGTACTCTATTATTGCCTCACATTCCATCTCTTGTGAAAATATATTTGATTGGCTTTTCTGCAGGTTGTTTGCCAGGACTTTCCAAGACCTCCACTAGAAAACACAATAAACTTTTTGGAAGCTGGACAACTATCTTCATTTTTCAGAAACAGTGAAC
+
CCCCCGGGGGGGGGGGGGGGGGGGGGGGGGGGGGGGGGGGGGGGGGGGGGGGGGGGGGGGGGGGGGGGGGGGGGGGGGGGGGGGGGGGGGGGGGGGGGGGGGGGGGGEFEGGGGGGGGGGGGGEGGGGGGGGFFFGFGGGGGGGG?FEGGGGG<FFGFFFGGGGGGGGGGGGGGGGGGGGGG?AFFDFGGGFGGGGGGGGGGGGGGGGGGGGGGGGGGGGFGFGGGGGGGGGGGGGGGGGGFGGGGGGGD+
@M03495:532:000000000-M42H9:1:2112:17018:8426 1:N:0:ACAGGAAA+TAGACAAT
GTCAGCATGTGAGCTTTGGACTCCTGACTGGTTTATCAACGGCAAAATATAGATCGGAAGAGCACACGTCTGAACCCAGTCACACAGGAAAATCTCGTATGCCGTCTTCTGCTTGAAAAAAAAAAAAAACAGCAGCCAAAACGCACCACCACACAATCTACTAAGAAATAATGCACAATCCACAACCATAACAACAACACACATGCGCCAAGTAGTATTCAAAAAGCAATGCGATAAGCCGCATGGCTAAA
+
CCCCCGGGGGGGGGGGGGGGGGGGGGGGGGGEFGFGGGGGGGGGGGGGGGGGGGGGGGGGGGGGGGGGGGGGGGGGGGGGGGGGGGGGGGGFCEGGGGGGGGGGGGGGGGGGGGGGGGGGGGGGC@>>8+,,,,,:8,3,B,+++8+<++,+:+++,3,,7,,3,3,,,,,,,,33,,,,3,63,6*1,37,,,,,6,,1,**,,,*4**4*+3,7A+++++++***+++++*3**/+2*2**2**2*+*:
@M03495:532:000000000-M42H9:1:2112:28004:8438 1:N:0:ACAGGAAA+TAGACAAT
GTCAGCATGTGAGCTTTGGAGACTGGTTTATCAACGGCAAAATATAGATCGGAAGAGCACACGTCTGAACTCCAGTCACACAGGAAAATCTCGTATGCCGTCTTCTGCTTGAAAAAAAAAACATGACTAAAAAGCACCGGCTAATTAGGTGCCCTACGCCGCGTTAATACCTATGATGCAAGTGTTAGCCGAAGTTCCTTTTGTTGTAGTGTGCATAGGTAGGATGTCACTTCCAACGTGAAAGGCTGGTG
+
CCCCCGEGGGFGGGG@FFGDFGGGFCGCCFFFGGGGGGDGGG9FGFGGGFGGGGGGGGGGGGGGGGGFGGGFFGGFGGDFGGGGCFGG<@EFGGGGGDGGGGFEECFFGGFGGGGGD@@@F8,,,:59F5,5B+,,BEB++3B,,C,,,5,8>8,D>+6>+@+33*3@C,,,37,,,;FD,,,7@7,,,71*5*6<,@7,,,2,,,2,24?,,,,,,+55++*2=++44<+1<++5+*3*/*4+*/0****
@M03495:532:000000000-M42H9:1:2112:12023:8547 1:N:0:ACAGGAAA+TAGACAAT
GTCAGCATGTGAGCTTTGGAATTAGTAAATTCGTTGACGACAGAAGGAGCAAGATAACGACCACAGGGAGGGTGGTTTATCAACGGCAAAATATAGATCGGAAGAGCACACGTCTGAACTCCAGTCACACAGGAAAATCTCGTATGCCGTCTTCTGCTTGAAAAAAAGAACCAACAGCCGCGGTAATACGGAGGGGGCAAGCGTTATTCGGATTTACTGGGCGTAAAGCGCACGTAGGTGGCATGGTAAGT
+
C@CCCGGAC;FCFCEGE<<CC<EFCGFAFFCF@C,C@CFGG>BG8<FGD@@CG<EC9CC@@B@@FFGG<F::CFFBFGCGFGGGC:FF:AFE<?FFC<ADGGGGGGG<<=EFFBEFGGFEGGCGEFGCFGGDFBF=<,:,CAA7?,@<FC+><FDFG,853@F,>+8+:,3,@+3>,3@:*:<FCEFC?:7CFC:*:7FFFFE8*8F>?C+;*:<:E;+88=5:=CFC7788E8*2=D+9/7:<;:F9E6:
@M03495:532:000000000-M42H9:1:2112:21537:8678 1:N:0:ACAGGAAA+TAGACAAT
GTCAGCATGTGAGCTTTGGTCCAGCCTGAGTCCTGTTTTATCAACGGCAAAATATAGATCGGAAGAGCACACGTCTGAACTCCAGTCACACAGGAAAATCTCGTATGCCGTCTTCTGCTTGAAAAAAAAAAAAAAAAACAATGCTAATCTGTTTTACGTCGCCACAAAATACATTACAGCATAGAGCAACTAAATACGACTAAATCATTTGGCATGATAGACCAGCATCGTACATTCATCAACATGTCATA
+
CCCCCGGGGGGGGGGGGGGGGGGGGGGGGGGGGGGGGGGGGGGGGGGGGGGGGGGGGGGGGGGGGGGGGGGGGGGGGGGGGGGGGGGGGGGGGGGGGG9EFFGGGGGGGGGGGGGGGGGGGGGGGGGGGGG+4+8++++:B=,,,<,8,,,3,,3,,+:,5>**5>,,3,,,3,,3>3,3,3,,,,,,,,,,327,6**1*47,,3,++5++++,+322++0+****+3/3**3++11+1++*+0++++2*
@M03495:532:000000000-M42H9:1:2112:4683:8685 1:N:0:ACAGGAAA+TAGACAAT
GTCAGCATGTGAGCTTTGGAGTGAAATCTCTTGTCTTAAGGAATAAAGGAAAAAGATTCCGTCGGAGGCTTGGTGCTCTACAGGTTCAACCTTTGTACTCTATTATTGCCTCACATTCCATCTCTTGTGAAAATATATTTGATTGGCTTTTCTGCAGGTTGTTTGCCAGGACTTTCCAAGACCTCCACTAGAAAACACAATAAACTTTTTGGAAGCTGGACAACTATCTTCATTTTTCAGAAACAGTGAAC
+
CCCCCGGGGGGFAFGGFFGFFFG9FFFGGGF<FGGGGGGGFDFGFGGGGGGGEGGFGFGGGFGGGDGGGGGGGGGGGGGGGGGGGGGGFGGGGGGGGGGGGGGGGGC6CFGAEGGGGEEGGGGGGGFGGGGGGGGGCGGGFGGGGDGGGGGGGGGGGCFGGGGGCFGGGGGGGGGGGGGGGFGGFFGGFFGGGGGDFFEFEFFFFCCDFCCBEFGF8@F7DFFFGF@>CFGGGFCC@FCCFCEGGGG979A
@M03495:532:000000000-M42H9:1:2112:11489:8700 1:N:0:ACAGGAAA+TAGACAAT
GTCAGCATGTGAGCTTTGGTCCAGCCTGAGTCCTGGTTTATCAACGGCAAAATATAGATCGGAAGAGCACACGTCTGAACTCCAGTCACACAGGAAAATATCGTATGCCGTCTTCTGCTTGAAAAAAAAAACGTATGCCGCATGACCTTTCCCATCTTGGCTTCCTTGCTGGTCAGATTGGTCGTCTTATTACCATTTCAACTACTCCGGTTATCGCTGGCGACTCCTTCGAGATGGACGCCGTTGGCGCT
+
<AABCG9CFF9FC<C<@FGCEDC@CC<<FGEGFEC<;FD8F<6CCC+68FFFF,CCCF,FCCB:66CC86CF@CCFG9CECCC6C<EF<FGC,EG8CFF<?C6FGGG9F:4@F<CFCE,,,,59,,++4@4+@FFG,<F@FEGCG8DBFGFCGDFGFCG9DFGCDFFGGGGG,FFGGGACCFBFCFGGAFGGFCFFGG9EAEFCEFGGGE4:C;F7C:CEG58E5EFGGG**C5:C688)3>EGGGF?CD)
@M03495:532:000000000-M42H9:1:2112:23170:8717 1:N:0:ACAGGAAA+TAGACAAT
GTCAGCATGTGAGCTTTGGAATTAGTAAATTCGTTGACGACAGAAGAAGCAAGATAACGACCACAGGGAGGGTGGTTTATCAACGGCAAAATATAGATCGGAAGAGCACACGTCTGAACTCCAGTCACACAGGAAAAGCTCGTATGCCGTCTTCTGCTTGAAAAAAAAAAATGCCGTATCCAGATTGAGCCCGGTGCTTCAAGATCATACTTAAATATCCACTGACCCACGCTTAACGCCCATGACTTCCG
+
CCCCCGFGGFGFDFGGGFCEAFGFFGFEFGFGGFAEEGGDFEGFG@F@GGGGGFGGCFEGGGGC8FFGCFGG@FGCFFGGGGGGGGGD=FEFAFFAFEGFCGEGFEGFGGGDGGGGGGGGDGGGGGGFGFDFEEGG8,:5BBFGGGGGGEFGE<CFGGGFB,E==CC7>F*@FC,*6*,37,,,,,,,7,6*4*111>;?22,,73,++5++2+,,+5+?C8+++++22***/1*++2:/****00++<**
@M03495:532:000000000-M42H9:1:2112:3499:8718 1:N:0:ACAGGAAA+TAGACAAT
GTCAGCATGTGAGCTTTGGATGGTTCTGGTTTATCAACGGCAAAATATAGATCGGAAGAGCACACGTCTGAACTCCAGTCACACAGGAAAATCTCGTATGCCGTCTTCTGCTTGAAAAAAAAAACACAAAACAATAAAATCAAAAACATAAGACATCAGCCCCGGCAAGAGTACTCAAGGCAGCGCTCTACTTAAACAATTCTGGTATACAGAAAGTAAAAGGTGAAGCAATCGCGTCGCGAAACAGCGTG
+
CCCCCGGGGGGGGGGFFCFEEFGFGGGGGCFEFGCFGGGGGGGGGGGGGGGGDGFGGGGGGGGGGGEFFGFGFFGGGGGGGGGGGGGGCFG,CEFGGGGGDGGFGFFFGGGGC9EFEEEFFGGG+:,B+,:BFE:5CEG,,,:,,:+,,:,,:,65,58,,+++8+33@>,:@,,,,5@,37**5***6,767,,,,,,,,,7,,,,,4,,,,,,61?,,5,1,4,,6,+25+****/*)*2***2***/9
@M03495:532:000000000-M42H9:1:2112:12804:8769 1:N:0:ACAGGAAA+TAGACAAT
GTCAGCATGTGAGCTTTGGAGTGAAATCTCTTGTCTTAAGGAATAAAGGAAAAAGATTCCGTCGGAGGCTCGGTGCTCTACAGGTTCAACCTTTGTACTCTATTATTGCCTCACATTCCATCTCTTGTGAAAATATATTTGATTGGCTTTTCTGCAGGTTGTTTGCCAGGACTTTCCAAGACCTCCACTAGAAAACACAATAAACTTTTTGGAAGCTGGACAACTATCTTCATTTTTCAGAAACAGTGAAC
+
CCCCCGGGGGGGGGGGGGGGGGGGGGGGGGGGGGGGGGGGGGGGGGGGGGGGGGGGGGGGGGGGGGGGGGGGGGGGGGGGGGGGGGGGGGGGGGGGGGGGGGGGGGGAFGGGGGGGGGGGGGGGGFGGGGGGGGGGFGGGGGGGGGGGGGGGGDFGGGGGGGGGGGGGCGFGGGGGGGGGGGGGGGGGGGGGGGGGGGGGGDGGGGFGGGGGCFCFGGGGGGGGGGGGGGGGGGGACGGDGGGGGGGFCF8
@M03495:532:000000000-M42H9:1:2112:4989:8845 1:N:0:ACAGGAAA+TAGACAAT
GTCAGCATGTGAGCTTTGGTCCAGCCTGAGTCCTGGTTTATCAACGGCAAAATATAGATCGGAAGAGCACACGTCTGAACTCCAGTCACACAGGAAAATCTCGTATGCCGTCTTCTGCTTGAAAAAAAAAAAAGTCAAAACATGCCATGGGTATGCAGTCCTTCATGCAAATCACTGAGGCTGTTATAAGATACGAAGAGTGGTGCAGGACTTACTGAGAGTGAGAATACCGATGACGGTCGGTTCAGCAA
+
CCCCCGGGGGGGGGGGGGGGGGGGGGGGGGGGGGGGGGGGGGGGGGGGGGGGGGGGGGGGGGGGGGGGGGGGGGGGGGGGGGGGGGGGGGGGGGGGGGCFGGGGGGFFFGGGGFFGGGFGC@FGGGGGDGC8885,<8,,,,,,,:5,7,+8,,:,,,,3,@,3:@,,7,,,,,5,78,+83,8<,7,@,3,,,56,*63,,>D79,5,**,,6,7,,,,5,,,0,,,,4,4*3*5+*3****3:1+5+10
@M03495:532:000000000-M42H9:1:2112:13163:8855 1:N:0:ACAGGAAA+TAGACAAT
GTCAGCATGTGAGCTTTGGTCCAGCCTGAGTCCCTGGTTTATCAACGGCAAAATATAGATCGGAAGAGCACACGTCTGAACTCCAGTCACACAGGAAAATCTCGTATGCCGTCTTCTGCTTGAAAAAAAAAATACTGAACTACAGTCAAAATCCCGGAACTCGTATGCCCTATTCTGATATTAAACACACAATCGATCACTACCTCGACGGGGACTAAAAATGGCTTGTAGGGAAAGCAACAACGGTCACC
+
CCCCCGGGGGGGGGGDGGGGGGGGGEGGGGGGGGGGGFGGDFGFGGGDEGGGGGGGGGGFFGGGGGGGGGGGGEGGGGEGGGGGGDGGGGGGGFGFFFF<6FFGFEGGFGGFG,CEFGFFGGGGGGG7F@FB45,55<B4B,BBBA9,,,,,:,A+++++@<FG7<<FE8,,,,,:,,,,,,,8,,:,@3>*:,*@33>7,,6,,,>:****4*=,:<,,+*5>**=*04++**=2;867****35/*262
@M03495:532:000000000-M42H9:1:2112:18511:8859 1:N:0:ACAGGAAA+TAGACAAT
GTCAGCATGTGAGCTTTGGAGTGAAATCTCTTGTCTTAAGGAATAAAGGAAAAAGATTCCGTCGGAGGCTCGGTGCTCTACAGGTTCAACCTTTGTACTCTATTATTGCCTCACATTCCATCTCTTGTGAAAATATATTTGATTGGCTTTTCTGCAGGTTGTTTGCCAGGACTTTCCAAGACCTCCACTAGAAAACACAATAAACTTTTTGGAAGCTGGACAACTATCTTCATTTTTCAGAAACAGTGAAC
+
CCCCCGGGGGGGGGGGGGGGGGGGGGGGGGGGGGGGGGGGGGGGGGGGGGGGGGGGGGGGGGGGGGGGGGGGGGGGGGGGGGGGGGGGGGGGGGGGGGGGGGGGGGGGGGGGGGGGGGGGGGGGGGGGGGGGGGGGGGGGGGGGGGGGGGGGGGGGGFGGGGGGGGGGGGGGGGGGGGGGGGGGGGGGGGGGGGGGGGGGGGGGGGGGFGGGFGGGGGGGGGGGGGFCGGGGGGGGGGGFGGGGGGG?FF7
@M03495:532:000000000-M42H9:1:2112:27476:8872 1:N:0:ACAGGAAA+TAGACAAT
GTCAGCATGTGAGCTTTGGAGTGAAATCTCTTGTCTTAAGGAATAAAGGAAAAAGATTCCGTCGGAGGCTCGGTGCTCTACAGGTTCAACCTTTGTACTCTATTATTGCCTCACATTCCATCTCTTGTGAAAATATATTTGATTGGCTTTTCTGCAGGTTGTTTGCCAGGACTTTCCAAGACCTCCACTAGAAAACACAATAAACTTTTTGGAAGCTGGACAACTATCTTCATTTTTCAGAAACAGTTAAC
+
CCCCCGGGGGGGGGGGGGGGGGGGFGGFGGGGGGGGGGGCFGGGGGGFGGGGGFGGGGGGGGGGGGECCGGGGGGGGGGGGGGDGGGGGGGGGGFGGGGGGGGGGGGEGGFGGGGGGFEGGGEFGGGGGCGFFFFGGGGGCFGGGFFGGGGGGFEFGGEFACF=8FGGFGGGGGGGGGCFFGFFGGGGGGGDDGGG>FGGGGFC<EGGGGG+:DF7EGF:DCFGGGGGGGGGGGGGGGGGCEGGG,5,=C:
@M03495:532:000000000-M42H9:1:2112:23082:8874 1:N:0:ACAGGAAA+TAGACAAT
GTCAGCATGTGAGCTTTGGTCCAGCCTGAGTCCTGGTTTATCAACGGCAAAATATAGATCGGAAGAGCACACGTCTGAACTCCAGTCACACAGGAAAATCTCGTATGCCGTCTTCTGCTTGAAAAAAAAAAAATAACAGACGATAATGCTTCACACACTCAACACATTAAAAAACTGATCAGCAAACTTAATTCTGAAGTTATCGCCTCTCATCCAAACCTCAACAATTCGAGATATTGCCTTTCTCACGT
+
CCCCCGGGGGGGGGGGGGGGGGGGGGGGGGGGGGGGGGGGGGGGGGGGGGGGGGGGGGGGGGGGGGGGGGGGGGGGGGGGGGGGGGGGGGGGGGGGGGEFGGGGGGFGGGGGGGGGGGGGGGFGGGGGGGG++,5,5,5,,+++++,8,3,:,,,B++3,,:,,3@,,,,,,,+3,,7,,,7,,,,,3@@,@,223@,,6,2,,***6*<,,,,,,,,**,,,,,6=+++*+*3*5+5++++4+++2++**
@M03495:532:000000000-M42H9:1:2112:7041:8894 1:N:0:ACAGGAAA+TAGACAAT
GTCAGCATGTGAGCTTTGGAATTAGTAAATTCGTACGACAGAAGGAGCAAGATAACGACCACAGGGAGGGTGGTTTATCAACGGCAAAATATAGATCGGAAGAGCACACGTCTGAACTCCAGTCACACAGGAAAATCTCGTATGCCGTCTTCTGCTTGAAAAAAAAAAAAAAAAAAGAAAAAGGAAAAGCTTAGAGTAAAATCAGCATAAAGAACAGCATGTGGGCAACAAGACTTAAGGAAAAAAGTAAA
+
CCCCCGGGGGGGGGGGGGGGGGGFGGGGGGGGGGGGGGGGGGGGGGGGGGGGGGGGGGGGGGGGGGGGGGGGGGGGGGGGGGGGGGGGGGGGGGGGGGGGGGGGGGGGGGGGGGGGGGGGGGGGGGGGGGGGGGG<=FDGGGGGGGGFGGGGGGGGFFGGGGGGGGGG*51>>B**1*,?+4**++,2,47+,+,,+,2+75,2,+,5+++++=*****++0++***1******30+3+*+*+2/**3+*2
@M03495:532:000000000-M42H9:1:2112:15894:8969 1:N:0:ACAGGAAA+TAGACAAT
GTCAGCATGTGAGCTTTGTTCCAGCCTGAGTCCTGGTTTATCAACGGCAAAATATAGATCGGAAGAGCACACGTCTGAACTCCAGTCACACAGGAAAATCTCGTATGCCGTCTTCTGCTTGAAAAAAAAAAAAACAAAAAAAAATAGAAACGAATCAAAAAACTGAGTTGCAAGTCAAGATAAAATAAACGTCTTCAGAAGAAAGAAACACGGCACTAAGATAACGAATATTCAGGCGCTAACTTCGTGAA
+
CCCCCGGGGGGGGGGGGGGGGGGGGGGGGGGGGGGGGGGGGGGGGGGGGGGGGGGGGGGGGGGGGGGGGGGGGGGGGGGGGGGGGGGGGGGGGGGGGGF<FGGGGGFGGGGGGGGGGGGGGGGGGGGGGGG+8++8:B,+3++5,,,,:,,+++,+7,3,3**,,,,7,,7,,7,,77,7,,,,,,,,,,*,4,*,,,,,,,,,,*22*48****1*5+++32+2*=***+++3++2*/)**2+++**2**
@M03495:532:000000000-M42H9:1:2112:4759:8996 1:N:0:ACAGGAAA+TAGACAAT
GTCAGCATGTGAGCTTTGGAATTAGTAAATTCGTTGACGACAGAAGGAGCAAGATAACGACCACAGGGAGGGTGGTTTATCAACGGCAAAATATAGATCGGAAGAGCACACGTCTGAACTCCAGTCACACAGGAAAATCTCGTATGCCGTCTTCTGCTTGAAAAAAAAAAAAAAAAATCACATATAATGATACACGAATAGTAACGAGACAGAAGCCAGTGCGACAGGACACAAGGCAAAAACCAGGTGTC
+
CCCCCGGGGGGGGGGGGGGGGFGGGGG9FGG<F@FGGGGDGEGFFGG8C@FGGGGGG<@EGGEGFFGGFGFGGEGGFGGGGGGGGGGGGGGGGCFGGGGGGDCDFGCDFGGGGGGGGGGGEFGGGGGGGAFG,,BFE,A@,?FECEAFCFEGF9DFFCCFCFDGFGE>:F**5***1,6<,3;<<,F9,,,+,52*4121,+2+,***3*492+,,***0002**:*********1*0*0*2*1/2A++2*
@M03495:532:000000000-M42H9:1:2112:17006:9037 1:N:0:ACAGGAAA+TAGACAAT
GTCAGCATGTGAGCTTTGGATGGTTCTGGTTTATCAACGGCAAAATATAGATCGGAAGAGCACACGTCTGAACTCCAGTCACACAGGAAAATCTCGTATGCCGTCTTCTGCTTGAAAAAAAAAAGTCCTATGCCCTTTCCCCTCACATCTCAGTAGTGCAAGTAAATAGAGAAGTCTTTTGCCTTTGAGATGGGAAAATAGACTAATGGGAGTGAATGTTCTTAAATCGCATCTTAACAGAGTGGTTCAGG
+
CCCC6CCEFF<FFDG@CCA<<CFEEEEGFEC@CEDGCFGGCBFE<C9F<C<CF@@C,@<@@@FECCAFGFEFFAEAFGCFGAADFED<AEGF,@,,:?DEFE78:=F6CFEG9<8,?F<==FGC+:?5,?<,,,,,8B?E<DA@EGFGGDF9?:AAA,B<,:?F5@CAD9,,D83@,<,@<<F,CF<=FFD9F7FF7CFA9B,@E,@B,,@E8:;FCG>@EF,>,?:@*9E*?FFGF?B*,,49*,*4=@C
@M03495:532:000000000-M42H9:1:2112:11104:9043 1:N:0:ACAGGAAA+TAGACAAT
GTCAGCATGTGAGCTTTGGAACAGCTGGTTTATCAACGGCAAAATATAGATCGGAAGAGCACACGTCTGAACTCCAGTCACACAGGAAAATCTCGTATGCCGTCTTCTGCTTGAAAAAAAAAAACATATATGGTATTATGATTGACATATCAATAACCCAAACAACCAGATCACTCAATGCCCTTGGTGTAGGGCAAATATACTACTATATGCGAACAGATAGAAACCGAATCTTCACACATGACCTCACG
+
CCCCCFGGGGGGGGGGGGGFGGGGGGGGGFAFGGGGGGGGG7FGGGGGGGGGGGGDCGGGGGGGGGGGGCFGGGGGGGGGGGGGGGGGGG<EFFGGGFGGGGGGGGFGCFFFGCFFFGGGGEE+84C5,5,,,5,,,55,,55,8,:,,,,,,,,5,,,6A,+,,,+3,,,,,38,,,:,,,,,,,:,+3,576,6D,,,7,3,3,@,,,,,,**11*B,1,,,,,,2***4*2++1+3**2++3++3+**
@M03495:532:000000000-M42H9:1:2112:5261:9072 1:N:0:ACAGGAAA+TAGACAAT
GTCAGCATGTGAGCTTTGGAGACTGGTTTATCAACGGCAAAATATAGATCGGAAGAGCACACGTCTGAACTCCAGTCACACAGGAAAATCTCGTATGCCGTCTTCTGCTTGAAAAAAAAAAGAAAGAGAGCGCCAACGGCGTCCATCTCGAAGGAGTCGCCAGCGATAACCGAAGTAGTTGAAATGGCACTAATACGAGCAATCTGACCAGAAAGGACGCCAAGACGGGAAAGGTCATGCGGCTACCGCTC
+
CCCCCGGGGGFGGGGGGGGGGGGG?FFGGGGDDGF;CGGEGGGGGGGGGGGGGGGGGGGGGGGGGGGGGGGGGGGGGGFGGGGGFGGG,CFFFGGGGGGGGEGGFGG9<FFFGGGGGGGGG+:,44B:=+4+64@FE:CF+3>+B<FF,:BB:+5<@DFC<**6@*,**,6>****,,7,?,7?3,<6<,,,3,7;8**1*2>+>;7+3?;*<+2<F*C*=C75**2/**12:5<E+++01:C2**2?559
@M03495:532:000000000-M42H9:1:2112:19516:9091 1:N:0:ACAGGAAA+TAGACAAT
GTCAGCATGTGAGCTTTGGTCCAGCCTGAGTCCTGGTTTATCAACGGCAAAATATAGATCGGAAGAGCACACGTCTGAACTCCAGTCACACAGGAAAATCTCGTATGCCGTCTTCTGCTTGAAAAAAAAAAAAAAACAAAACATGTACTAGCAGAACCCCTACATGACTGCGAAGCGAAACATATAGACAACCATTCAGATAACAAGCTGGTACTCAACATAACCGGTAATGCGTCGCAGTATCGCCATGA
+
CCCCCGGGGGGGGGGGGGGGGGGGGGGGGGGGGGGGGGGGGGGGGGGGGGGGGGGGGGGGGGGGGGGGGGGGGGGGGGGGGGGGGGGGGGGGGGGGGGDFGGGGGGGGGGGGGGGGGGGGGGGGGGGGGGG=+88+83,,,,3,,,8,,,,:,,,,33+:>F,,,,37,,,*****5**5*,,73,,,,=,,*6:,,2,,,2,,,,,*+++529,2++55*++++**4/*3++1***2***3++******2
@M03495:532:000000000-M42H9:1:2112:12621:9100 1:N:0:ACAGGAAA+TAGACAAT
GTCAGCATGTGAGCTTTGGTCCAGCCTGAGTCCTGGTTTATCAACGGCAAAATATAGATCGGAAGAGCACACGTCTGAACTCCAGTCACACAGGAAAATCTCGTATGCCGTCTTCTGCTTGAAAAAAAAAACAAAAAAGAGAATCTCGGGTTTTGTGGAAAACATGCTGGGAAACTTAATACTGATAAATTGATAAAAGCTTAAAAGCATCCCTGACACAACACTAAAGAACGTTGCTATCCATGACTTGT
+
CCCCCGGGGGGGGGGGGGGGGGGGGGGGGGGGGGGGGGGGGGGGGGGGGGGGGGGGGGGGGGGGGGGGGGGGGGGGGGGGGGGGGGGGGGGGGGGGGFCEGGGGGGGGGGGGGGGGGGFGFEFGGGGGG7F+,4,4+8+3:B,,:,5,++8+++,:,=,,3,,,:3,3,35,3,8,,,,,,7,3,3,7@,@DE,7,,,78>;F;,6<>6,,222,,>,,,*4,*4,,,,42,/1**2++++++++0+++01
@M03495:532:000000000-M42H9:1:2112:9303:9222 1:N:0:ACAGGAAA+TAGACAAT
GTCAGCATGTGAGCTTTGGATTAGTAAATTCGTTGACGACAGAAGGAGCAAGATAACGACCACAGGGAGGGTGGTTTATCAACGGCAAAATATAGATCGGAAGAGCACACGTCTGAACTCCAGTCGCACAGGAAAATCTCGTATGCCGTCTTCTGCTTGAAAAAAAAAAAAGGATAAACGTGAGAATAAAAAAGATAGAATTATGGGGTTAAGAGAAAGATCGAGTCAAGCACACACTGATGTATAGAACA
+
CCCCCGGGGGGGGGGGGGGGGGGGGGGGGGGGGGGGGGGGGGGGGGGGGGGGGGGGGGGGGGGGGGGGGGGGGGGGGGGGGGGGGGGGGGGGGGGGGGGGGGGGGGGGGGGGGGGGGGGGGGGGG@FGGGGGFGGG<?FGGGGGGGGGFGGGGGGGGGGGGGGGGGGGGF***3,,7,,*3*,6?,,,,7C,=;4,2,75,5,+7+4**4*+4+,?0+2+++4**3*++2+****//*+0+++++++0+**
@M03495:532:000000000-M42H9:1:2112:18931:9232 1:N:0:ACAGGAAA+TAGACAAT
GTCAGCATGTGAGCTTTGGTCCAGCCTGAGTCCCTGGTTTATCAACGGCAAAATATAGATCGGAAGAGCACACGTCTGAACTCCAGTCACACAGGAAAATCTCGTATGCCGTCTTCTGCTTGAAAAAAAAAAAAAAAAAAAAGCAGAAAAGCAAGAGACACGAATAGTAAAAAACTAAGAGACAAACGCAAATAACTATGGAGATACTCATATCGGACCGACAATGTCAGCAAAAGTAATATGTGATGTCA
+
CCCCCGGGGGGGGGGGGGGGGGGGGGGGGGGGGGGGGGGGGGGGGGGGGGGGGGGGGGGGGGGGGGGGGGGGGGGGGGGGGGGGGGGGGGGGGGGGGGGFFGGGGGGGGGGGGGGGGGGGGGGGGGGGGGGG886+38+>+:<,3,,,,,,,,8,,,,,,,*5*,*,,,,,7,4*,7,,,,,,,6?@**1**2+,7+7,+74++++,+22+4+2********/*0+++++0+*0*000+2++<+++2++**
@M03495:532:000000000-M42H9:1:2112:10635:9276 1:N:0:ACAGGAAA+TAGACAAT
GTCAGCATGTGAGCTTTGGACTCCTGACTGGTTTATCAACGGCAAAATATAGATCGGAAGAGCACACGTCTGAACTCCAGTCACACAGGAAAATCTCGTATGCCGTCTTCTGCTTGAAAAAAAAAAAATAAAAAAATAAGCAAAGTAGCTAAGATAAAATAACTACGAAAGAAAACAAAGAGTCGATACTAAGACATACTTGTAAGCACCACAGAACACAAACTCTATAAACACACGCATGTGGATGTAGC
+
CCCCCGGGGGGGGGGGGGGGGGGGGGGGGGGFGGGGGGGGGGGGGGGGGGGGGGGGGGGGGGGGGGGGGGGGGGGGGGGGGGGGGGGGGGGGGCEFGGGGGGGGGGGGGGGGGGGGGGGGGGGGGG+8,,8,,,+3,8,,,,,,,,:3,,,,:,@,,,,,,,,,,,+5,++,,,,,3,6,>,,,*5*,*@7@,,235,,6,,7,,,,6,4==4,,,,,2,=5*30++++1++0**4*****1+3++++2++
@M03495:532:000000000-M42H9:1:2112:28038:9279 1:N:0:ACAGGAAT+TAGACAAT
GTCAGCATGTGAGCTTTGGAGTGAAATCTCTTGTCTTAAGGAATAAAGGAAAAAGATTCCGTCGGAGGCTCGGTGCTCTACAGGTTCAACCTTTGTACTCTATTATTGCCTCACATTCCATCTCTTGTGAAAATATATTTGATTGGCTTTTCTGCAGGTTGTTTGCCAGGACTTTCCAAGACCTCCACTAGAAAACACAATAAACATTTTGGAAGCTGGACAACTATCTTCATTTTTCAGAAACAGTGAAC
+
CCCC@EFGGGGAFFF<C<C8EFFC<@<E-<,<CCCEFGFGEFFCGGCCGAF<8<,CFCFFD<EFCGG:F8F@:CCE@FC@FDF@EF9FC@FF@FEFFFGFFGCCFE<,9CF<FGGFGGFGGGGC9ECE<FDAEFGGGGGFE,AE,,B<=F99FFFFGC,,A:FF<FE??<A<4=AAFFGFFGG<=DD=?FCFGGCEG8@DG9:E,,C8@E=CGFFCFG643DD@<DEF;CBEFF:=B<9CCCE3DFFECF+
@M03495:532:000000000-M42H9:1:2112:19423:9306 1:N:0:ACAGGAAA+TAGACAAT
GTCAGCATGTGAGCTTTGGAATTAGTAAATTCGTTGACGACAGAAGGAGCAAGATAACGACCACAGGGAGGGTGGTTTATCAACGGCAAAATATAGATCGGAAGAGCACACGTCTGAACTCCAGTCACACAGGAAAATCTCGTATGCCGTCTTCTGCTTGACCAAAAAAACGACACGCCCTCTCCTAATGACGCATGAACACCATTATTTAATTTGTTCATCGGTAAACATTGTTGTTCTGAATGTCTAAG
+
CCCCCGC9FCE--6EEFGG8EC<FFC6<FFGFDEC6D,BBB@BCCEGEGGG?FFGAF9BCB+@FEEGC,FCEFGGFDFDGG9FGGGGD+EC<FGGGGGDGEEEFFF<<EF8FAF<=<FFF,,5A<EEFFGGEECFFE<BE<<FGFG99F3C8DDCFFA,5@,3=D@FCG7++8>33@*6**,6,,7,533@,>**1*?,,,,**72,6,,2,,,2,,*++++2*/**5+++++25+2*+3++++++++11+
@M03495:532:000000000-M42H9:1:2112:14108:9313 1:N:0:ACAGGAAA+TAGACAAT
GTCAGCATGTGAGCTTTGGAGGGCGAGGGTGGTTTATCAACGGCAAAATATAGATCGGAAGAGACACGTCTGAACTCCAGTCACACAGGAAAATCTCGTATGCCGTCTTCTGCTTGAAAAAAAAAAAAATACAGTTTCGAATAAAAAGTCACAAGTAAAAAAGATACTATACAGATACCAAACTAATTCCCTAGTTACTGTGTTTAACACGTTCTTAGGATGTACACAAATCTTGTGTTCAAATGCCAGCA
+
CCCCCGGGGGGGGGGGGGGGGGGGGGGGGGGGFGGGGGGGGGGGGGGGGGGGGGGGGGGGGGGGGGGGGGGGGGGGGGGGGGGGGGGGGGGGGCFGGGGGGGGGGGGGGGGFGGGGGGGGGGGGCG33@,3<,,,8,,3+,,<,,,:+,33,,3,,7,,,,*3*7,>,D,,,7,,,,,,,,,*3,,,,73,2@,,,62,,767,,62,3+1<+*1,<5B+1+5++++5*;+5=+3<+35+++4++++30**
@M03495:532:000000000-M42H9:1:2112:8338:9327 1:N:0:ACAGGAAA+TAGACAAT
GTCAGCATGTGAGCTTTGGTCCAGCCTGAGTCCTGGTTTATCAACGGCAAAATATAGATCGGAAGAGCACACGTCTGAACTCCAGTCACACAGGAAAATCTCGTATGCCGTCTTCTGCTTGAAAAAAAAAAAAAAACACAGAGAAGTAACAAAGCTTTGAAATACAAAAAGACGGAAGATAGAGAGAAATACAATAATCAAGACAGACAAAAATAAGAAGCTGACTAGCGTCCGAGAAGCGGTGGTGGAAC
+
CCCCCGGGGGGGGGGGGGGGGGGGGGGGGGGFGGGGGGGGGGGGGGGGGGGGGGGGGGGGGGGGGGGGGGGGGGGGGGGGGGGGGGGGGGGGGGGGGGE<FGGGGGGFGGGGGGGGGGDFGGGFGGGGGFG+8++++8,,,,,,:,8,,,3:B,,,,3:@,,,7,:,33@*56****33,77,,?:*,,,2,7,,7,2,626?,,,,66,,,*2,,++++++22*+++;**3/*:*/******/:C****0
@M03495:532:000000000-M42H9:1:2112:17156:9338 1:N:0:ACAGGAAA+TAGACAAT
GTCAGCATGTGAGCTTTGGAGTGAAATCTCTTGTCTTAAGGAATAAAGGAAAAAGATTCCGTCGGAGGCTCGGTGCTCTACAGGTTCAACCTTTGTACTCTATTATTGCCTCACATTCCATCTCTTGTGAAAATATATTTGATTGGCTTTTCTGCAGGTTGTTTGCCAGGACTTTCCAAGACCTCCACTAGAAAACACAATAAACTTTTTGGAAGCTGGACAACTATCTTCATTTTTCAGAAACAGTGAAC
+
CCCCCGGGGGGGGGGGGGGGGGGGGGGGGGGGGGGGGGGGGGGGGGGGGGGGGGGGGGGGGGGGGGGGGGGGGGGGGGGGGGGGGGGGGGGGGGGGGGGGGGGGGGGGGGGGGGGGGGGGGGGGGGGGGGGGGGGGGGGGGGGGGGGGGGGGGGGGGGGGGGGGGGGGGGGGGGGGGGGGGGGGGFFFGGGFGGGGGGGGGGGGGFGGGGGGGGGGGGGGGGGGFGGGGGGGGFGGGGGGGGGGGFGGGG8
@M03495:532:000000000-M42H9:1:2112:14793:9365 1:N:0:ACAGGAAA+TAGACAAT
GTCAGCATGTGAGCTTTGGAGTGAAATCTCTTGTCTTAAGGAATAAAGGAAAAAGATTCCGTCGGAGGCTCGGTGCTCTACAGGTTCAACCTTTGTACTCTATTATTGCCTCACATTCCATCTCTTGTGAAAATATATTTGATTGGCTTTTCTGCAGGTTGTTTGCCAGGACTTTCCAAGACCTCCACTAGAAAACACAATAAACTTTTTGGAAGCTGGACAACTATCTTCATTTTTCAGAAACAGTGAAC
+
CCCCCGGGGGGGGGGGGGGGGGGGGGGGGGGGGGGGGGGGGGGGGGGGGGGGGGGGGGGGGGGGGGGGGGGGGGGGGGGGGGGGGGGGGGGGGGGGGGGGGGGGGGGGGGGGGGGGGGGGGGGGGGGGGGGGGGGGGGGGGGGGGFGGGGGGGGGGGGGGGGGGGGGGGGGGGGGGGGGGGGGGGGGGGGGGGGGGGGGGGGGGGGGGGGEDGGGGGGGGGGGGGGGGGGGGGGGGGGGGGGGGGGGGGG+
@M03495:532:000000000-M42H9:1:2112:17759:9370 1:N:0:ACAGGAAA+TAGACAAT
GTCAGCATGTGAGCTTTGGATGGTTCTGGTTTATCAACGGCAAAATATAGATCGGAAGAGCACACGTCTGAACTCCAGTCACACAGGAAAATCTCGTATGCCGTCTTCTGCTTGAAAAAAAAAACAAAAAAGAAACTTAAACTTATACCAAGATTGCTGACTCACATGTTTTGTATGTCAACTAGACGCCGCGTGAAATATACATTAATGATGTTTTAATTTCTCTCGAATCGTCTAAGAAGTTTATGATT
+
CCCCCGGGGGGGGGGGGGGFGGGFGGGGGGGGGGGGGGGGGGGGGGGGGGGGGGGGGGGGGGGGGGGGGGGGGGGGGGGGGGGGGGGGGGGFFGGGGGGGGGGGGGFFGGGGGGGGGGGDGGGG+4,,,+8++,4B,C,,8,5:,,E,:,:,3C<,58,,63,,,3:,:B,,,:,,,8:,@F,,3,:@B*38>*>B*,@,,;,6,,,6,2;@,27@:,,,,,@,,,,6,*5**3/2:C;*9+43+4++++3
@M03495:532:000000000-M42H9:1:2112:23262:9424 1:N:0:ACAGGAAA+TAGACAAT
GTCAGCATGTGAGCTTTGGAGTGAAATCTCTTGTCTTAAGGAATAAAGGAAAAAGATTCCGTCGGAGGCTCGGTGCTCTACAGGTTCAACCTTTGTACTCTATTATTGCCTCACATTCCATCTCTTGTGAAAATATATTTGATTGGCTTTTCTGCAGGTTGTTTGCCAGGACTTTCCAAGACCTCCACTAGAAAACACAATAAACTTTTTGGAAGCTGGACAACTATCTTCATTTTTCAGAAACAGTGAAC
+
CC@CCG<FGGGFDF<EFGG86EF<EFADEF9FFF9FGGFGGGGGFGFGG<EFAFEGCFFGFF@CGGGGGGGGGGGGCCFD@DGF<EEDAGGGFGGGGGGAFFDFEFCFGGCFGGFGFGGG<ECFCGFFFFFGAFGGDFGGGFGCF8=9AEGGF<FDG@FCEFEECFDGGGGFCFFGFGFCFFGGGGFFGG:DFFCDGGGGGGGGEFGFCFGEGCGFCGFGFFCFCEFGGGFGFGGFFCFFFFGCF6FFGF+
@M03495:532:000000000-M42H9:1:2112:17404:9453 1:N:0:ACAGGAAA+TAGACAAT
GTCAGCATGTGAGCTTTGGAGTGAAATCTCTTGTCTTAAGGAATAAAGGAAAAAGATTCCGTCGGAGGCTCGGTGCTCTACAGGTTCAACCTTTGTACTCTATTATTGCCTCACATTCCATCTCTTGTGAAAATATATTTGATTGGCTTTTCTGCAGGTTGTTTGCCAGGACTTTCCAAGACCTCCACTAGAAAACACAATAAACTTTTTGGAAGCTGGACAACTATCTTCATTTTTCAGAAACAGTGAAC
+
CCCCCGGGGGGGGGGGGGGGGGGGGGGGGGGGGGGGGGGGGGGGGGGGGGGGGGGGGGGGGGGGGGGGGGGGGGGGGGGGGGGGGGGGGGGGGGGGGGGGGGGGGGGGGGGGGGGGGGGGGGGGGGGGGGGGGGGGGGGGGGGGGGGGGGGGGGGGGGGGGGGGGGGGGGGGGGGGGGGGGGGGGGFFGGGGGGGGGGGGGGGGGGGGGGGGGGGGGGGGGGGGGGGGGGGGGGGGGGGGGGGGGGGGGF+
@M03495:532:000000000-M42H9:1:2112:19525:9513 1:N:0:ACAGGAAA+TAGACAAT
GTCAGCATGTGAGCTTTGGAGTGAAATCTCTTGTCTTAAGGAATAAAGGAAAAAGATTCCGTCGGAGGCTCGGTGCTCTACAGGTTCAACCTTTGTACTCTATTATTGCCTCACATTCCATCTCTTGTGAAAATATATTTGATTGGCTTTTCTGCAGGTTGTTTGCCAGGACTTTCCAAGACCTCCACTAGAAAACACAATAAACTTTTTGGAAGCTGGACAACTATCTTCATTTTTCAGAAACAGTGAAC
+
CCCCCGGGGGGGGGGGGGGGGGGGGGGGGGGGGGGGGGGGGGGGGGGGGGGGGGGGGGGGGGGGGGGGGGGGGGGGGGGGGGGGGGGGGGGGGGGGGGGGGGGGGGGGGGGGGGGGGGGGGGGGGGGGGGGGGGGGGGGGGGGGGGGGGGGGGGGGGGGGGFGGGFFGGFFGGGGGGGGGGGGGGGCFGGGGGGGGGGGGGGGCGGGGGGGGGGGGGGGGGGGGGGGGGGGGGGGGGGGGGGFFGGGGGF2
@M03495:532:000000000-M42H9:1:2112:15776:9522 1:N:0:ACAGGAAA+TAGACAAT
GTCAGCATGTGAGCTTTGGTCCAGCCTGAGTCCTGGTTTATCAACGGCAAAATATAGATCGGAAGAGCACACGTCTGAACTCCAGTCACACAGGAAAATCTCGTATGCCGTCTTCTGCTTGAAAAAAAAAAAAATATGAACATCAATTTCTGGCACCACAAAAGTGCCGGTGGAATGTAGCTTCTAACTCTAATGGAAGCGTTCTTGCCTACGGTACAAGTAATCACGGAGACAGAGGAATTTAACGGTTA
+
CCCCCFGCFFGGGDFGGGFGGGGGGDGGFGEFCFGG<CFGG@<FGEGGDCEGFCFFGFEGGECGGEGGGGGGGGGGGGFECECGGFGDFCF@GE8E=C,9CC,C@FFG9F=FF<A9FAGCD,C95=CF+=4+48,,<5A,CFC,,8?D,A,8,B<,+38@,,,,,,,7+85@FGGG:F,7,,,,,73,,,,,7@,,2>7,1*>**,,,6,,61*,6*,,,,,,++++***38**=++3**++++1+2***1
@M03495:532:000000000-M42H9:1:2112:5647:9530 1:N:0:ACAGGAAA+TAGACAAT
GTCAGCATGTGAGCTTTGGAGTGAAATCTCTTGTCTTAAGGAATAAAGGAAAAAGATTCCGTCGGAGGCTCGGTGCTCTACAGGTTCAACCTTTGTACTCTATTATTGCCTCACATTCCATCTCTTGTGAAAATATATTTGATTGGCTTTTCTGCAGGTTGTTTGCCAGGACTTTCCAAGACCTCCACTAGAAAACACAATAAACTTTTTGGAAGCTGGACAACTATCTTCATTTTTCAGAAACAGTGAAC
+
CCCCCGGGGGFGGGGGGGGGGGGGGGGGGGGGGGGGGGGGGGGGGGGGGGGGGGGGGGGGGGGGGGGGGGGGGGGGGGGGGGGGGGGGGGGGGGGGGGGGGGGGGGGFGGGGGGGGGGGGGGGGGCGGGGGGGGGGGGGGGGGGGGGGGGGGGGGGGGGGGGGGGGCDFGGGGGFGGGGGGGGGGGGFGGGGGGGGGGGGGGGGGGFFGFGGFDGGGGGGGFFGGGGGGGGGGFGGGGGGGGGGGGGDGG:
@M03495:532:000000000-M42H9:1:2112:13655:9551 1:N:0:ACAGGAAA+TAGACAAT
GTCAGCATGTGAGCTTTGGAGTGAAATCTCTTGTCTTAAGGAATAAAGGAAAAAGATTCCGTCGGAGGCTCGGTGCTCTACAGGTTCAACCTTTGTACTCTATTATTGCCTCACATTCCATCTCTTGTGAAAATATATTTGATTGGCTTTTCTGCAGGTTGTTTGCCAGGACTTTCCAAGACCTCCACTAGAAAACACAATAAACTTTTTGGAAGCTGGACAACTATCTTCATTTTTCAGAAACAGTGAAC
+
CCCCCGGGGGGGGGGGGGGGGGGGGGGGGGGGGGGGGGGGGGGGGGGGGGGGGGGGGGGGGGGGGGGGGGGGGGGGGGGGGGGGGGGGGGGGGGGGGGGGGGGGGGGGGGGGGGGGGGGGGGGGGGGGGGGGGGGGGGGGGGGGGGGGGGGGGGGGGGGGGGFGGGGGGGGGGGGGGGGGGGGGGGGGGGGGGGGCFGGGGGGGGGGGGGGGGGGGGGGGGGGGGGGGGGGGGGGGGGGGGGG6DGFCGG:
@M03495:532:000000000-M42H9:1:2112:20862:9559 1:N:0:ACAGGAAA+TAGACAAT
GTCAGCATGTGAGCTTTGGAGTGAAATCTCTTGTCTTAAGGAATAAAGGAAAAAGATTCCGTCGGAGGCTCGGTGCTCTACAGGTTCAACCTTTGTACTCTATTATTGCCTCACATTCCATCTCTTGTGAAAATATATTTGATTGGCTTTTCTGCAGGTTGTTTGCCAGGACTTTCCAAGACCTCCACTAGAAAACACAATAAACTTTTTGGAAGCTGGACAACTATCTTCATTTTTCAGAAACAGTGAAC
+
CCCCCGGGGGGGGGGGGGGGGGGGGGGGGGGGGGGGGGGGGGGGGGGGGGGGGGGGGGGGGGGGGGGGGGGGGGGGGGGGGGGGGGGGGGGGGGGGGGGGGGGGGGGFGGGGGGGGGGGGGGGGGGGGGGGGGGGGGGGGGGGGGGGGGGGGGGGGGGGGGGGGGGGGGGGGGGGGGGGGGGGGGGGGGGGGGGGGGGGGGGGGGGGGGGGGGGGGGGGGGGGGGGGGGGGGGGGGGGGGGGGGGGGCFG8
@M03495:532:000000000-M42H9:1:2112:16071:9613 1:N:0:ACAGGAAA+TAGACAAT
GTCAGCATGTGAGCTTTTGTCCGCCTGAGTCCTGGTTTATCAACGGCAAAATATAGATCGGAAGAGCACACGTCTGAACTCCAGTCACACAGGAAAATCTCGTATGCCGTCTTCTGCTTGAAAAAAAAAAAAAAAAAAAACAAAAAAAACCACAGTAAATAAAGGAGAAATGTCACAAAACCCACAAACACAGAACAACTATAAGATATGATCTGTTAAAGATGTCACAAGATGAGACCACAGCATAGTTT
+
CCCCCGGGGGGGGGGGGGGGGGGGGGGGGGGGGGGGGGGGGGGGGGGGGGGGGGGGGGGGGGGGGGGGGGGGGGGGGGGGGGGGGGGGGGGGGGGGGFFGGGGGGGGGGGGGGGGGGGGGGGGGGGGGGG48+38885+@+<8<3****8*8*3,,,,,,,3?3,,,,,833,,,,,,**+***1*4**2***+,+++*+2+,?,+,++++++++++++3++++02++3+*0+++3++****/*;+++0**
@M03495:532:000000000-M42H9:1:2112:22697:9646 1:N:0:ACAGGAAA+TAGACAAT
GTCAGCATGTGAGCTTTGGTTTATCAACGGCAAAATATAGATCGGAAGAGCACACGTCTGAACTCCAGTCACACAGGAAAATCTCGTATGCCGTCTTCTGCTTGAAAAAAAAAAAAACAACACACCTATTTCCTTAACTGCACAAAATATTGTACTTGTTAAATTTTGTGTTCAACATCTATATCCTCTCTATACTGTCAAACTGCAAAATTCATACGAGTCAACTTCACATCTACATTCTCATCCTGTCC
+
CCCCCGGGGGGGGGGGGGGGGGGGGGGGGGGGGGGGGGGGGGGGGGGGGGGGGGGGGGGGGGGGGGGGGGGGGGGGGGGGF<EFGFGGGGGGGGGGGGGGGFFGGGFGGGGGGG=+6+:,8,B,+4,,,<,,<5,,,,,,,5,,3B,C33D,,3:,3,3,,,,,:,33<,8,,@FE,,,,,7,,,,7,,,,,7,,7,,,,7,@,,6,66,,,6,,7,6*4*,,,,,,,44,,0,5=,,6+5,,+5=6+4**
@M03495:532:000000000-M42H9:1:2112:10024:9650 1:N:0:ACAGGAAA+TAGACAAT
GTCAGCATGTGAGCTTTGGACTCCTGACTGGTTTATCAACGGCAAAATATAGATCGGAAGAGCACACGTCTGAACTCCAGTCACACAGGAAAATCTCGTATGCCGTCTTCTGCTTGAAAAAAAAAAAAAAATATAAAAACAGAAAAAAATCAGATAATAAAGGAGAAAAATAATATATATACTGAAGATCTGTGAATCTCACACAAGCAAAATTGATCATGACTCATAAGCTGCCACGAGAATAAACAGTA
+
CCCCCGGGGGGGGGFGGGGGGGGGGGGGGGGFGGGGGGGGGGGGGGGGGGGGGGGGGGGGGGGGGGGGGGGGGGGGGGGGGGGGGGGGGGGGG<EFGGGGGGGGGGGGGGGGGGGGGGGGGGGGGG@8+33,,,,<5?,+,,,,8,3++,8,3,,,,,,,7,,,,,66D7,,,,,3,,,7,,2,,,,6,,,,7,,,,222,,,6*1,,6>7,,,,7,,2+1>+++++++++++2*++3=)**+++:+5:+*
@M03495:532:000000000-M42H9:1:2112:10384:9679 1:N:0:ACAGGAAA+TAGACAAT
GTCAGCATGTGAGCTTTGGAGTGAAATCTCTTGTCTTAAGGAATAAAGGAAAAAGATTCCGTCGGAGGCTCGGTGCTCTACAGGTTCAACCTTTGTACTCTATTATTGCCTCACATTCCATCTCTTGTGAAAATATATTTGATTGGCTTTTCTGCAGGTTGTTTGCCAGGACTTTCCAAGACCTCCACTAGAAAACACAATAAACTTTTTGGAAGCTGGACAACTATCTTCATTTTTCAGAAACAGTGAAC
+
CCCCCGGGGGGGGGGGGGGGGGGGGGGGGGGGGGGGGGGGGGGGGGGGGGGGGGGGGGGGGGGGGGGGGGGGGGGGGGGGGGGGGGGGGGGGGGGGGGGGGGGGGGGGGGGGGGGGGGGGGGGGGGGGGGGGGGGGGGGGGGGGGGGGGGGGGGGGGGGGGGGGGGGGGGGGGGGGGGGGGGGGGGGGGGGGGGGGGGGGGGGGGGGGGGGGGGGGFGGGGGDFFGGGGGGGGGGGGGGGGGGGGGGGGG+
@M03495:532:000000000-M42H9:1:2112:17385:9697 1:N:0:ACAGGAAA+TAGACAAT
GTCAGCATGTGAGCTTTGGAATTAGTAAATTCGTTGACGACAGAAGGAGCAAGATAACGACCACAGGGAGGGTGGTTTATCAACGGCAAAATATAGATCGGAAGAGCACACGTCTGAACTCCAGTCACACAGGAAAATCTCGTATGCCGTCTTCTGCTTGAAAAAAAAAAAGATGAAAATAGATTACAACTAGAATGGCAGAGTGATAGACTTCGGTAGATGTGATGATCGAGATTGAGGATCGCTACGTA
+
CCCCCGGGGGGGGGGGGGGGGGGGGGGGGGGGGGGGGGGGGGGGGGGGGGGGGGGGGGGGGGGGGGGGGGGGGGGGGGGGGGGGGGGGGGGGGGGGGGGGGGGGGGGGGGGGGGGGGGGGGGGGGGGGGGGGGGGGGDFGGGGGGGGGGGGGGGGGGGFGFGGGGGGG:F**3,,7>,,,7,,,,,,6,,D4,,7@>,,<*64<3,2@,,6,,6*1=;8+914+++>+++*8:5*++++*+30***2/:**
@M03495:532:000000000-M42H9:1:2112:27434:9698 1:N:0:ACAGGAAA+TAGACAAT
GTCAGCATGTGAGCTTTGGAATTAGTAAATTCGTTGACGACAGAAGGAGCAAGATAACGACCACAGGAGGGTGGTTTATCAACGGCAAAATATAGATCGGAAGAGCACACGTCTGAACTCAGTCACACAGGAAAATCTCGTATGCCGTCTTCTGCTTGAAAAAAAAAAAAAAACAACATACTGTACGTCATCAACCAGAATAACTTCAAAAGACTAAAGAACATGACTGAACATTAACAGCTCACCACTGC
+
CCCCCGGGGGGGGGGGGGGGGGGGGGGGGGGGGGGGGGGGGGGGGGGGGGGGGGGGGGGGGGGGGGGGGGGGGGGGGGGGGGGGGGGGDGGGGGGGGGGGGGGGGGGGGGGGGGGGGGGGGGGGGGGGGGGGGGGA@FFGGGGGGGGGGGGGGGGGGGEEGFGGGGEF:*****3,,@,3:,,7,7*2,*6,,,6+***+,+,22+7+++2?**?,5+++**+2+3+?<69++++3+++**02++29*+**
@M03495:532:000000000-M42H9:1:2112:11895:9705 1:N:0:ACAGGAAA+TAGACAAT
GTCAGCATGTGAGCTTTGGAGGGCAAGAAGTGGTTGTGACTGGTTTATCAACGGCAAAATATAGATCGGAAGAGCACACGTCTGAACTCCAGTCACACAGGAAAATCTCGTATGCCGTCTTCTGCTTGAAAAAAAAAATAAAAGTACACGTAGACACAGCAACAACCATATACGATGTCTCACGCCGTCTACTTCTCAAAAAATACAGTAGCTACTGTATATCGCAGAAGGGTATGTCAGCAGCTCATGAA
+
CCCCCGGGGGGGGGGGGGGGGGGGGGGGGGGGGGGGGGGGGGGGGGGGGGGGGGGGGGGGGGGGGGGGGGGGGGGGGGGGGGGGGGGGGGGGGGGGGGGGGGGGG<CFGGGGGGGGGGGGGGGGGGGGGGGGGEGCCF,,:5C:,<,5,+3,3+,,,3,3@,,,,,83,,3,3,85+,,,,,,,6**3*6*@D;,,,,,,7**,36,,2,,,,,,7,,,2,5,**6*43+*/0+++45+++10**++++21
@M03495:532:000000000-M42H9:1:2112:23324:9726 1:N:0:ACAGGAAA+TAGACAAT
GTCAGCATGTGAGCTTTGGAGTGAAATCTCTTGTCTTAAGGAATAAAGGAAAAAGATTCCGTCGGAGGCTCGGTGCTCTACAGGTTCAACCTTTGTACTCTATTATTGCCTCACATTCCATCTCTTGTGAAAATATATTTGATTGGCTTTTCTGCAGGTTGTTTGCCAGGACTTTCCAAGACCTCCACTAGAAAACACAATAAACTTTTTGGAAGCTGGACAACTATCTTCATTTTTCAGAAACAGTGAAC
+
CCCCCGGGGGGGGGGGGGGGGGGGGGGGGGGGGGGGGGGGGGGGGGGGGGGGGGGGGGGGGGGGGGGGGGGGGGGGGGGGGGGGGGGGGGGGGGGGGGGGGGGGGGGGGGGGGGGGGGGGGGGGGGGGGGGGGGGGGFGGGGGGGGGGGGGGGGGGGGGGGGGGGGGGGGGGGGGGGGGFGGFEFGGCFFGDFGFFGFGGEAEGGGGGGGGGFFDGGGGGGGGGGGGGGGGGGGGGGGGGGGGGGGGGGG+
@M03495:532:000000000-M42H9:1:2112:12074:9804 1:N:0:ACAGGAAA+TAGACAAT
GTCAGCATGTGAGCTTTGGTCCAGCCTGAGTCCCTGGTTTATCAACGGCAAAATATAGATCGGAAGAGCACACGTCTGAACTCCAGTCACACAGGAAAATCTCGTATGCCGTCTTCTGCTTGAAAAAAAAAAAAAAAACAATCCAATTGTGTTTTAATGTATATTAATGTGACTAATGTTTTTATATATGGATTGATACTCTTGTCCGGTACATTGACAATTCTACAATGGTATTACCAACCGTATGACAC
+
CCCCCGGGGGGGGGGGGGGGGGGGGGGGGGGGGGGGGGGGGGGGGGGGGGGGGGGGGGGGGGGGGGGGGGGGGGGGGGGGGGGGGGGGGGGGGGGGGGGCDGGGGGGGGGGGGGGGGGGGGGGGGGGGGDEGC++8++B8,=,3><,:,3,3,,3:,,8:,@<@D,=@,8,3,,,37,,,33*6,,3,,,,,,,,7,<,,@;,,7,,**4**,22,,,,2,,+++++54+++1++2+++2;*/**2*1+**
@M03495:532:000000000-M42H9:1:2112:14848:9813 1:N:0:ACAGGAAA+TAGACAAT
GTCAGCATGTGAGCTTTGGAGTGAAATCTCTTGTCTTAAGGAATAAAGGAAAAAGATTCCGTCGGAGGCTCGGTGCTCTACAGGTTCAACCTTTGTACTCTATTATTGCCTCACATTCCATCTCTTGTGAAAATATATTTGATTGGCTTTTCTGCAGGTTGTTTGCCAGGACTTTCCAAGACCTCCACTAGAAAACACAATAAACTTTTTGGAAGCTGGACAACTATCTTCATTTTTCAGAAACAGTGAAC
+
CCCCCGGGGGGGGGGGGGGGGGGGGGGGGGGFGGGGGGGGGGGGGGGGGGGGGGGGGGGGGGGGGGGGGGGGGGGGGGGGGGGGGGGGGGGGGGGGGGGGGGGGGGGGGGGGGGGGGGGGGGGGGGGGGGDGGGGGGGGGGGGGGGGGGGGGGGGGGGGGGGGGGGGGGGGGGGGFGGGGGGGGGGGGGGGGGGGGGGGGGGGGGGGGGGGGGGGGFGGGGGGGGGGGGGGGGGGGGGGGGGGGGGGFGG+
@M03495:532:000000000-M42H9:1:2112:12940:9836 1:N:0:ACAGGAAA+TAGACAAT
GTCAGCATGTGAGCTTTGGAATTAGTAAATTCGTTGACGACAGAAGGAGCAAGATAACGACCACAGGGAGGGTGGTTTATCAACGGCAAAATATAGATCGGAAGAGCACACGTCTGAACTCCAGTCACACAGGAAAAGCTCGTATGCCGTCTTCTGCTTGAAAAAAAAAAAAATATCAAGAAAAAAATGTCAAACGAAAAAGACTCTAAGACAGCCCTACGCACTACAAAAAACGACACAGCGTACGAGGA
+
CCCCCGGGGGGGGGGGGGGGGGGGGGGGGGGGGFGGGGGGGGGGGGGGGGGGGGGGGGGGGGGGGGGGGGGGGGGGGGGGGGGGGGGGGGGGGGGGGGGGGGGGGGGGGGGGGGGGGGGGGGGGGGGGGGGGGGGGG,:FEEGGGGGFFGGGGGGGGGFFGFGGGGGGGG<**,,,,7,,,3,?,**,,3,,,,7111*4****,5,4++2+?***32*****/*3++++2****2***2**/*2****)1
@M03495:532:000000000-M42H9:1:2112:6163:9838 1:N:0:ACAGGAAA+TAGACAAT
GTCAGCATGTGAGCTTTGGAATTAGTAAATTCGTTGACGACAGAAGGAGCAAGATAACGACCACAGGGAGGGTGGTTTATCAACGGCAAAATATAGATCGGAAGAGCACACGTCTGAACTCCAGTCACACAGGAAAATCTCGTATGCCGTCTTCTGCTTGAAAAAAAAAAATAAAAAGTAACAAGCGAGAAGTAAAGATGGGGGATCCTGGCGGAGGCAAACAGCCGAATGGAAGGACCCTGACGCTCAAA
+
CCCCCGGGGGGEFGGGGGGFGGGGGGGGGGGGGGGGGGGGGGGGGGGGGGGGGGGGGGGGGGGGGGGGGGGGGGGGGGGGGGGGGGGGEGGGGGGGGGGGGGGGGGGGGGGGGGGGGGGGGGGGGGGGGGGGGFGGG<BFGGGGGGGGGGGGGGGGGGGGFGGGGGGGGE>,@@=>,*,7,77:,,**55*,,,7@,,,,2,*1***++2+*4****/*/**/*******+0<+*/******0+**//***
@M03495:532:000000000-M42H9:1:2112:23110:9850 1:N:0:ACAGGAAA+TAGACAAT
GTCAGCATGTGAGCTTTGGAATTAGTAAATTCGTTGACGACAGAAGGAGCAAGATAACGACCACAGGGAGGGTGGTTTATCAACGGCAAAATATAGATCGGAAGAGCACACGTCTGAACTCCAGTCACACAGGAAAATCTCGTATGCCGTCTTCTGCTTGAAAAAAAAAAAAATACTATATCATTTAAACGGTATATTGGACATACTTCTAACATGTTCGATATCCACCTACTCATCCAGATATCTCACTA
+
CCCCCGGGGGGGGGGGGGGGGGGGGGGGGGGGGGGGGGGGGGGGGGGGGGGGGGGGGGGGGGGGGGGGFFGGGGGGGGGGGGGGGGGGGGGGGGGGGGGGGGGGGGGGGGGGGGGGGGGGGGGGGGGGGGGGGGGGG9FFGGGGGGGGGGGGGGGGGFGGGFGGGGEGGG@*5,,,,3,,,3,,,7;,7,*****,,,,,,,,,,,7,+++5++25+++**5**2++2**+0++5+33+*>++3++332**
@M03495:532:000000000-M42H9:1:2112:6243:9856 1:N:0:ACAGGAAA+TAGACAAT
GTCAGCATGTGAGCTTTGGAGTGAAATCTCTGGTCTTAAGGAATAAAGGAAAAAGATTCCGTCGGAGGCTCGGTGCTCTACAGGTTCAACCTTTGTACTCTATTATTGCCTCACATTCCATCTCTTGTGAAAATATATTTGATTGGCTTTTCTGCAGGTTGTTTGCCAGGACTTTCCAAGACCTCCACTAGAAAACACAATAAACTTTTTGGAAGCTGGACAACTATCTTCATTTTTCAGAAACAGTGAAC
+
CC<CCGGGGGGFGGGGGGGGGGGGGGCFGGG-FFGFGGGGGGGGGGGGGGGGGGGGGGGGFGGGGGDFGGGGFGGGGGGGGGGGGGGGGGG?FGGGGGGGFFGGGGFFGGGGCGGGGGGGGGEFGGGGGFGFFGGGGGDGGGGGFGGDGFCFGGGFFGGGGECGGFEFGFGGGGGGCEECEFGGGFCFGFDFFEGGFGGGGGGGGGGFFEGGCCGGGDFFFGFGGGGFGFFGGFGGFGGGGGGGGGCFGF+
@M03495:532:000000000-M42H9:1:2112:3543:9895 1:N:0:ACAGGAAA+TAGACAAT
GTCAGCATGTGAGCTTTGGAGTGAAATCTCTTGTCTTAAGGAATAAAGGAAAAAGATTCCGTCGGAGGCTCGGTGCTCTACAGGTTCAACCTTTGTACTCTATTATTGCCTCACATTCCATCTCTTGTGAAAATATATTTGATTGGCTTTTCTGCAGGTTGTTTGCCAGGACTTTCCAAGACCTCCACTAGAAAACACAATAAACTTTTTGGAAGCTGGACAACTATCTTCATTTTTCAGAAACAGTGAAC
+
CCCCCGFGGFGGGGGG9EFCFGGGGFAE9@F9FGFFGGFGGGFGGEFGGEGEGFGGDGGFFFGGGGGGDGFGEGGDGGGGCFFGFGFGGGGGGGGFGGGGFGFCFFC<FFFGGGGAF<FGFCFEGEFFGGGGGGGGGFGGGGCGFF@8FGFDFFGGFFFFFFFFGGGGGDG@GGGCFFDFF=FFCFGGGGG9FFG,@=AEDFDFC,;=DGGCFFE78BF7@8D>EFDCF7;DF9CG7CCFGCEFGGG?AF+
@M03495:532:000000000-M42H9:1:2112:11855:9918 1:N:0:ACAGGAAA+TAGACAAT
GTCAGCATGTGAGCTTTGGAATTAGTAAATTGTTGACGACAGAAGGAGCAAGATAACGACCACAGGGAGGGTGGTTTATCAACGGCAAAATATAGATCGGAAGAGCACACGTCTGAACTCCAGTCACACAGGAAAATCTCGTATGCCGTCTTCTGCTTGAAAAAAAAAAAAAAAAAATAAAAAGCAGGATCCTTCACTAACCATTACAGTAATTAATAAATTTGTAATCTTAAAAAACTCCCTCACATACA
+
CCCCCGGGGFGDGGGGGGGGGGGGGGGGGGGGGGGGGGGGGGGGGGGGGGGGGGGGGGGGGGGGGGGGGGGGGGGGGGGGGGGGGGGGGGGGGGGGGGGGGGGGGGGGGGGGGGGGGGGGGGGGGGGGGGGGGGGGFEGGGGGGGGGGGGGGGGGGGGGGGGGGGGGGG>51****463,,,2**,5*42,+,+7,+,,+,*,+,+2<++2+527,++++++++++3+03++++3+2*203*0*;*+++*2
@M03495:532:000000000-M42H9:1:2112:7359:9925 1:N:0:ACAGGAAA+TAGACAAT
GTCAGCATGTGAGCTTTGGACTCCTGAATGGTTTATCAACGGCAAAATATAGATCGGAAGAGCACACGTCTGAACTCCAGTCACACAGGAAAATCTCGTATGCCGTCTTCTGCTTGAAAAAAAAAAAAAACAATAATACCAAAGGACGTCAACTATATTACAAATGATAATGGCAGAACTTAGGATGAGTACGTGTATACAAACTCGCATCTCACTCATCACAACTACAAGGTTTACAGCGAGTCGTCCTC
+
CCCCCGGGGGGGGGGGGGGGGGGGGGGGGGGCFGGGGGGGGGGGGGGGGGGGGGGGGGGGGGGGGGGGGGGGGGGGGGGGFGGGGGGGGGGGG@<FGGGGGGGGGGGGGGGGGFGGGGGGGGGGEE+6+>+,:,:,,,:8,,,:,,,8+38+:,,,,,,33,:,,:,,,,,,,,3*3F,,,,,7,36@F,,?*22,,2,6,6,4,,1***42,62,1:,64,,:*+++++3*32++2++*/**/****2**
@M03495:532:000000000-M42H9:1:2112:10867:9940 1:N:0:ACAGGAAA+TAGACAAT
GTCAGCATGTGAGCTTTGGAATTAGTAAATTTGTTGACGACAGAAGGAGCAAGATAACGACCACAGGGAGGGTGGTTTATCAACGGCAAAATATAGATCGGAAGAGCACACGTCTGAACTCCAGTCACACAGGAAAATCTCGTATGCCGTCTTCTGCTTGAAAAAAAAAAAAAAAACAAAAAACGAAAAGAATCGTGATACACAGCGAGAGGATGGTGTACAGGCACGCGACAGCAAGAATATGTAGGCTG
+
CCCCCGGGGGGGGGGGGGGGGGGGGGGGGGGGGGGGGGGGGGGGGGGGGGGGGGGGGGGGGGGGGGGGGGGGGGGGFGGGGGGGGGGGGGGGGGGGGGGGGGGGGGGGGGGGGGGGGGGGGGGGGGGGGGGGGGGGG,BFFGGGGGGFGGGGGGGGGGGGGGGGGGGGGGG@*5*1*,4,46***1**4,*+,++4*,++,+,2*******20+01++*++0+*/****/**2*1*****+2+++03++**
@M03495:532:000000000-M42H9:1:2112:12784:9971 1:N:0:ACAGGAAA+TAGACAAT
GTCAGCATGTGAGCTTTGGTCCAGCCTGAGTCCTGGTTTATCAACGGCAAAATATAGATCGGAAGAGCACACGTCTGAACTCCAGTCACACAGGAAAATCTCGTATGCCGTCTTCTGCTTGAAAAAAAAAAATATACATATGCCCTCGAAAGAGGAACCCTCTCACCCTGAACCACACAGTTAAGATGCGATTTAAGAACATTCACGCCAATTAGTCTATCTTCCCTACTCACAAGACAAAGACTGCGCAA
+
CCCCCGGGGGGGGGGGGGGGGGGFFGGGGGGGGGGGFGGGGGGFFGGEGGGGGGGGGGGGGGGGGGGGGGGGGGGGGGGGGGGGGGGGGGGGGGGGGG<EFGGGGGEFFEFEGFFGGGFGGDGGFDEGG@G@,:,<,BA,?8B,,,,++,3+><3,@<77B<,:>A,6><7><DCEF7+8D,,33@3,,3CF:>@B9ACG7B,,@>,,>*:,,;?CABC,,5;<4?,,,,><+++***?C**+99+***)2
@M03495:532:000000000-M42H9:1:2112:7757:9988 1:N:0:ACAGGAAA+TAGACAAT
GTCAGCATGTGAGCTTTGGAATTAGTAAATTCGTTGACGACAGAAGGAGCAAGATAACGACCACAGGGAGGGTGGTTTATCAACGGCAAAATATAGATCGGAAGAGCACACGTCTGAACTCCAGTCACACAGGAAAATCTCGTATGCCGTCTTCTGCTTGAAAAAAAAAACATCACGAAAATGCTAGTAGAGATAGTTGTTGAGTCAAAGAAGGGAAGGCGAAGTTGTAAGTGAGCAGACAACAACGTTTT
+
CCCCCGGGGGGGGGGGGGGFGGGGGGGGGGGGGGGGGGGGGGGGGGGGGGGGGGGGGGGGGGGGGGGGGGGGGGGGGGGGGGGGGGGGGGGGGGGGGGGGGGGGGGGGGGGGGGGGGGGGGGGGGGGGGGGGGGGGG?EFGGGGGGGGGGGGFGGGGGFGFGGGGGGEDG*6,,37****>,,,3,3,,7,5,,73,,,4,,,?,4,@2;,,,,6,3*****1*12+24+51++0++*2**0********1
@M03495:532:000000000-M42H9:1:2112:19485:10027 1:N:0:ACAGGAAA+TAGACAAT
GTCAGCATGTGAGCTTTGGAATTAGTAAATTCGTTGACGACAGAAGGAGCAAGATAACGACCACAGGGAGGGGGGTTTATCAACGGCAAAATATAGATCGGAAGAGCACACGTCTGAACTCCAGTCACACAGGAAAAACTCGTATGCCGTCTTCTGCTTGAAAAAAAAAACTACCACATAAAAAGAAACTACTAAGGCGATGGTACGAATGAGTGGTAATTTATCACGGAATAGACAGCACGTCATCTTAA
+
@@CCCGGGFAFDGFFFGGG8AFC-@6FGGGGDFFFGGGGDG@EGFG8FFGDGGGGDFFGGECFGGGGED@E7+@F:CEGGGGFGG+>C@8FAFFDFGGGGDGCGGG?FFGFGF>CFFGGGGCGGFD@CEGGGFGGGF,8<,<F7FFFFG*=FF9?C9F,?AF?<4=CFEG*+++*+2*3++0++*2***+++3+++*******+++**1*+++++*+++2++++3++*2>**++3+0*2*******3++**
@M03495:532:000000000-M42H9:1:2112:28261:10034 1:N:0:ACAGGAAA+TAGACAAT
GTCAGCATGTGAGCTTTGGAGTGAAATCTCTTGTCTTAAGGAATAAAGGAAAAAGATTCCGTCGGAGGCTCGGTGCTCTACAGGTTCAACCTTTGTACTCTATTATTGCCTCACATTCCATCTCTTGTGAAAATATATTTGATTGGCTTTTCTGCAGGTTGTTTGCCAGGACTTTCCAAGACCTCCACTAGAAAACACAATAAACTTTTTGGAAGCTGGACAACTATCTTCATTTTTCAGAAACAGTGAAC
+
CCCCCGGGGGGGGGGGGGGGGGGGGGGGGGGGGGGGGGGGGGGGGGGGGGGGGGGGGGGGGGGGGGGGGGGGGGGGGGGGGGGGGGGGGGGGGGGGGGGGGGGGGGGGGGGGGGGGGGGFFCFFGGGGGGGGGGGGGGGGGDFGGFGGGGGGGFGGFGGGGGGGGGGGGGGGGGGGGGGGGGGGGFFGGEGGFGGGGGGGGGGFGFGGGGGEGGGGGGGDGGGCFGFGGGGGGFFGGGGGFGCGEFGGGG+
@M03495:532:000000000-M42H9:1:2112:25145:10055 1:N:0:ACAGGAAA+TAGACAAT
GTCAGCATGTGAGCTTTGGTTTATCAACGGCAAAATATAGATCGGAAGAGCACACGTCTGAACTCCAGTCACACAGGAAAATCTCGTATGCCGTCTTCTGCTTGAAAAAAAAAAAATATACATAAAAGCACATAGTGTGCCTTAGATATGCATATTAATTACCTCATAACACTCTTGAACTCGTTTCGGTATTATCGTCTTCCTTACTTTGATATCGCTAGTTGTACAGTTTCTGTTACCTGACATCATCT
+
CCCCCGGGGGGGGGGGGGGGGGGGGGGGGGGGGGGGGGGGGGGGGGGGGGGGGGGGGGGGGGGGGGGGGGGGGGGGGGGGGCEFFGGGGGGGGFGGGGGGGGGGCFFFGGGGGG+8,5,,,,5,,,,,88,B,5:5<,,,<,,:,<?C,,,,:,,,,,,,:C>,=FD=F,,,,:C<<,3,,,83+8,+38,*7,7,*3,,*,3,,,,,?@9,,,,>**,142,,4,,2,4?,,,16,,6+,,,,,,004++
@M03495:532:000000000-M42H9:1:2112:27169:10079 1:N:0:ACAGGAAA+TAGACAAT
GTCAGCATGTGAGCTTTGGAGACTGGTTTATCAACGGCAAAATATAGATCGGAAGAGCACACGTCTGAACTCCAGTCACACAGGAAAAACTCGTATGCCGTCTTCTGCTTGAAAAAAAAAAAGTCAGCATCAAAAGCAATATCAGCACCAACAGAAACAACCTTATTATCGGCTTTGACCGATGTATCCATCCGAATGCAATTAAGAAAACCAACATTACCAGCATTAACCGCCAAACTATCAAAATATAA
+
C@CC<EFFGFEGGA<E@C<<-;FAF<6E@EE@EFG;:FFGGGAFE@CF,FDECFCGGGG?EEBCFCCFGFFD<EFDFFGFGGF@CFGF,BFG@@FCAFF=8@==?655??<FFGGG@=+C4++55,:5A,BFCGG,EFGE9ABFBCFGABG=F,A,@FGGGG,,3<@F,B+3+3C7>CC,3@C>F9F9CE,?,**>B,;2FC,6,27C6,C@F*<FE?FGD7C**53++4+****1:FC7CFDGFFFFFD:
@M03495:532:000000000-M42H9:1:2112:26848:10112 1:N:0:ACAGGAAA+TAGACAAT
GTCAGCATGTGAGCTTTGGAGTGAAATCTCTTGTCTTAAGGAATAAAGGAAAAAGATTCCGTCGGAGGCTCGGTGCTCTACAGGTTCAACCTTTGTACTCTATTATTGCCTCACATTCCATCTCTTGTGAAAATATATTTGATTGGCTTTTCTGCAGGTTGTTTGCCAGGACTTTCCAAGACCTCCACTAGAAAACACAATAAACTTTTTGGAAGCTGGACAACTATCTTCATTTTTCAGAAACAGTGAAC
+
CCCCCGGGGGGGGGGGGGGGGGGGGGGGGGGGGGGGGGGGGGGGGGGGGGGGGGGGGGGGGGGGGGGGGGGGGGGGGGGGGGGFGGGGGGGGGGGGGGGGGGGGGGGGGGGGGGGGGGGGGGGGGGGGGGGGGGGGGGGGGGGGGGGGGGGGGGGGGGGGGGGGGGGGGGGGGGGGGGGGGGGGGGGGGGGGGGGGGGGGGGGGGGGDFGGDFGGGGGGGGGGGGGGFGGGCCFGGGGGGGGGGGGGFGG8
@M03495:532:000000000-M42H9:1:2112:28266:10171 1:N:0:ACAGGAAA+TAGACAAT
GTCAGCATGTGAGCTTTGGTCCAGCCTGAGTCCCTGGTTTATCAACGGCAAAATATAGATCGGAAGAGCACACGTCTGAACTCCAGTCACACAGGAAAATCTCGTATGCCGTCTTCTGCTTGAAAAAAAAAAACAACAAAAAACAACAAGTCTAAATATTGAACACACTAGATAAATACCTGGATGCAATTCACAACATCTATAAACATGATTAAAACATCATACAACAAAAACCAACCCACTCAGTGTAT
+
CCCCCGGGGGGGGGGGGGGGGGGGGGGGGGGGGGGGGGGGGGGGGGGGGGGGGGGGGGGGGGGGGGGGGGGGGGGGGGGGGGGGGGGGGGGGGGGGGGG,=EFGGGGGGGGGGGCGGGGGGGGGGGGGGGGG++4,44B,,+++8,,:,,,,,,,,,,,3,:,,,3@:<,,,::,,,,,,,,6@,,,473,3,73,63,2,,,6,2,6,6,,,,,,5,,,,1,,4,,,,/,/*6**=8*C***05++++1+
@M03495:532:000000000-M42H9:1:2112:25523:10213 1:N:0:ACAGGAAA+TAGACAAT
GTCAGCATGTGAGCTTTGGTTTATCAACGGCAAAATATAGATCGGAAGAGCACACGTCTGAACTCCAGTCACACAGGAAAATCTCGTATGCCGTCTTCTGCTTGAAAAAAAAAAAAAAAGAAAACATAGACCAATCAGGGCACTTACTCAACGTTAGAACATACGACGACTATTAGCCAAGCGATGCACAGATTATAGACACATACTCTCACTATTCTCTAGTACCAGTATGCCACCTCTATATCATAATC
+
CCCCCGGGGGGGGGGGGGGFGGGGGGGGGGGGGGGGGGGGGGGGGGGGGGGGGGGGGGGGGGGGGGGGGGGGGGGGGGGGGFGGGGGGGGGGGEGGGGGGGGGGGGGGGGGGGFC+4+8++,33:,,C,5,::=5<3:,,+++,,,3,,33,+:,3+,,,,7,,,***5***,,,36,,,,**1,**,,,2,,2,3,72,,,,5,?,++5++++27++++5+2+++5+04+++5++*=2DF719+++++20
@M03495:532:000000000-M42H9:1:2112:5318:10229 1:N:0:ACAGGAAA+TAGACAAT
GTCAGCATGTGAGCTTTGGAGTGAAATCTCTTGTCTTAAGGAATAAAGGAAAAAGATTCCGTCGGAGGCTCGGTGCTCTACAGGTTCAACCTTTGTACTCTATTATTGCCTCACATTCCATCTCTTGTGAAAATATATTTGATTGGCTTTTCTGCAGGTTGTTTGCCAGGACTTTCCAAGACCTCCACTAGAAAACACAATAAACTTTTTGGAAGCTGGACAACTATCTTCATTTTTCAGAAACAGTGAAC
+
CCCCCGGGGGGFGGGGGGGGGGGGGGGGGGGGGGGGGGGGGGGGGGGGGGGGGGGGGGGGGGGGGGGGGGGGGGGGGGGGGGGGGGGGGGGGGGGGGGGGGGGGGGGGGGGGGGGGGGGGGGGGGGGGFFGGGGFGGGGGGGGGGGGGGGGGGGGGGGGEGEGGGGCFGGGGFGGGGGDCFGDFGGGGGCDFCGGFGGGGGGGGGAE=DFEEFGGGCGGGFGGFGGGGGFFGGEGCGGFGGGGGGGGCGG+
@M03495:532:000000000-M42H9:1:2112:4769:10258 1:N:0:ACAGGAAA+TAGACAAT
GTCAGCATGTGAGCTTTGGTCCAGCCTGAGTCCTGGTTTATCAACGGCAAAATATAGATCGGAAGAGCACACGTCTGAACTCCAGTCACACAGGAAAATCTCGTATGCCGTCTTCTGCTTGAAAAAAAAAAAAAAAGAAGTTACTACATGGGCATGAAGCGAAAGACAACAGTCCAGGCGCTAGACTACTTAGAGAGTTTTAATTATCTACAAAGTAAATACTAGAACCCCAACCTAAAAACTACAGGAAA
+
CCCCCGGGGGFGGGGGGGGGGGGGGGGGGGGDGGGGFGGGGGGGGGGGGGGGGGGGGGGGGGGGGGGGGGGGGGGGGGGGGGGGGGGGGGGGGGFGGG?FGGGGGFCGGGGGGFGGGGGGG8FGFGGGGGGF=8+88+,,,,83,<>=,,,+B,3C<,3:+>53*@3,63,,,3,7,,5**11>A>D,,,7,72,<47@,,4?B,,7;,,9++++,+++?1++++39C5*****3++++0>*++300**20
@M03495:532:000000000-M42H9:1:2112:17902:10376 1:N:0:ACAGGAAA+TAGACAAT
GTCAGCATGTGAGCTTTGGAGTGAAATCTCTTGTCTTAAGGAATAAAGGAAAAAGATTCCGTCGGAGGCTCGGTGCTCTACAGGTTCAACCTTTGTACTCTATTATTGCCTCACATTCCATCTCTTGTGAAAATATATTTGATTGGCTTTTCTGCAGGTTGTTTGCCAGGACTTTCCAAGACCTCCACTAGAAAACACAATAAACTTTTTGGAAGCTGGACAACTATCTTCATTTTTCAGAAACAGTGAAC
+
CCCCCGGGGGGGGGGGGGGGGGGGGGGGGGGGGGGGGGGGGGGGGGGGGGGGGGGGGGGGGGGGGGGGGGGGGGGGGGGGGGGGGGGGGGGGGGGGGGGGGGGGGGGGGGGGGGGGGGGGGGGGGGGGGGGGGGGGGGGGGGGGGGGGGGGGGGGGGGGGGGGGGGGGGGGGGGGGGGGGGGGGGGGGGGGGGGGGGGGGGGGGGDFGGGGGGGGGGGGGGGGGGGGGGGGGGGGGGGGGGGGGGGGGGG8
@M03495:532:000000000-M42H9:1:2112:8841:10378 1:N:0:ACAGGAAA+TAGACAAT
GTCAGCATGTGAGCTTTGGTTTATCAACGGCAAAATATAGATCGGAAGAGCACACGTCTGAACTCCAGTAACACAGGAAAATCTCGTATGCCGTCTTCTGCTTGAAAAAAAAAAAAACATAATGGAGCTAAATATAGAGTAGAAACACCACAATATAAGAGCGGATACAGCACTGCTGCTATAGCAATCATAAGGTCTATTAAGACACAAAAACATATTTTCTTCAGAATAGACAACCTCTTGATATGTGA
+
CCCCCGGGFFDGGGGGGGGGGGGGGGGGGGGGGGGDFGFEGGGGGGGGGGGGCFGGGGGGGGGGGGGGGGGGGGGGGGGGGEEFFGGGGGGGGGGGGGGGDFGGGGGFFGGGGG@+4+:,:?,<,,,4,8<:5,5,5A,C5<,,,:,,3B<,,8,373,,,:+38@+,,:3,@,,77,,,,3,,@,,7@,,67,,,22,,,22,7,62,*4,1*6,,,4,5;,4,65,,,5++5++*3>*0+31<+1+2;:
@M03495:532:000000000-M42H9:1:2112:28303:10410 1:N:0:ACAGGAAA+TAGACAAT
GTCAGCATGTGAGCTTTGGTCCAGCCTGAGTCCTTTGGTTTATCAACGGCAAAATATAGATCGGAAGAGCACACGTCTGAACTCCAGTCACACAGGAAAATCTCGTATGCCGTCTTCTGCTTGAAAAAAAAAAAAAACATTAACACCACTACTTGTATTTCTATTACTGTAAAATTTATACTAGACTTTGTATGGACCCACCCCATAACACCCATCCTATCTATACTTACCACGAATATAATCAGCATCCA
+
CCCCCGGGGG9FGGGGGGGGGGGFGFDFGGGGGGGGGGFGDEFCEFGGEEGGGFFFGFGGGGGDEGGGFGEGGGGGGGFGGGGGFGGGGGGCEGGEA<CG,C<EFGGGFAFCGEGGGFFGGGGCGFGGDF@BE+++83,,<,,BD<+=+,,,,,,:3@,@,,:E,,:E,:8,3,,,,3,@,,@,,,,,,7,5@,,@,5*46*11162,,,6B@*,6/?,,,1,6,,=,,4+>+3**//<1+1++++++2**
@M03495:532:000000000-M42H9:1:2112:17615:10432 1:N:0:ACAGGAAA+TAGACAAT
GTCAGCATGTGAGCTTTGGTTTATCAACGGCAAAATATAGATCGGAAGAGCACACGTCTGAACTCCAGTCACACAGGAAAATCTCGTATGCCGTCTTCTGCTTGAAAAAAAAAAAAAAAAAAACAACAAATTTAATAAAAGGTCTAGACGCGTTAGACACGACAATCCGACGTAAAGTGAGTAAGGGAAGGATATAGAGGACACAGCATGATATAACAAATCATCAGGACGAGATTGAGCGGGCAAATAGT
+
CCCCCGGGGGGGGGGGGGGGGGGGGGGGGGGGGGGGGGGGGGGGGGGGGGGGGGGGGGGGGGGGGGGGGGGGGGGGGGGGGFGGGGGGGGGGGGGGGGGGGGGGGGGGGGGGGD88+8+8+:@BF,,,,,3,,,,3,,,,8+:3,83,,***5***,,,,*15**743*1**4*4*,,72,72,,,+**4*27+,757,++*+3+2:*+0+++++++++*++++0++02******++++2*******++**
@M03495:532:000000000-M42H9:1:2112:22077:10449 1:N:0:ACAGGAAA+TAGACAAT
GTCAGCATGTGAGCTTTGGAGTGAAATCTCTTGTCTTAAGGAATAAAGGAAAAAGATTCCGTCGGAGGCTCGGTGCTCTACAGGTTCAACCTTTGTACTCTATTATTGCCTCACATTCCATCTCTTGTGAAAATATATTTGATTGGCTTTTCTGCAGGTTGTTTGCCAGGACTTTCCAAGACCTCCACTAGAAAACACAATAAACTTTTTGGAAGCTGGACAACTATCTTCATTTTTCAGAAACAGTGAAC
+
CCCCCFGGGGGFEFFGGGGGGGGGGGGGGGGGGFGGGGGGGGGGFGGGGGGGFGGFFGGGGGGGGGGDFGGGGGGGGGGGGGGGCFGGGGGGGGGGFGFGGGGGGGGFDGFGGGGGGGGGGFGGGGGGGGGGGGFGGGGGGGGGGGGGGGGGGGDFFGGGGGGFCFFGGGGGGGGGFCGGGGGGGGGGGGGGGGFDEF:FFGGGGGDEAFGGGEGGGGGGGGGGGGGGFFFFFGGGGGGGGGGGGGGGGG8
@M03495:532:000000000-M42H9:1:2112:22937:10457 1:N:0:ACAGGAAA+TAGACAAT
GTCAGCATGTGAGCTTTGGAGTGAAATCTCTTGTCTTAAGGAATAAAGGAAAAAGATTCCGTCGGAGGCTCGGTGCTCTACAGGTTCAACCTTTGTACTCTATTATTGCCTCACATTCCATCTCTTGTGAAAATATATTTGATTGGCTTTTCTGCAGGTTGTTTGCCAGGACTTTCCAAGACCTCCACTAGAAAACACAATAAACTTTTTGGAAGCTGGACAACTATCTTCATTTTTCAGAAACAGTGAAC
+
CCCCCGGGGGGGGGGGGGGGGGGGGGGGGGGGGGGGGGGGGGGGGGGGGGGGGGGGGGGGGGGGGGGGGGGGGGGGGGGGGGGGGGGGGGGGGGGGGGGGGGGGGGGGGGGGGGGGGGGGGGGGGGGGGGGGGGGGGGGGGGGGGGGGGGGGGGGGGGGGGGGGGGGGGGGGGGGGGGGGGGGGGGGGGGGGGGGGGGGGGGGGGGGGGGGGGGGGGGGGGGGGGGGGGGGGGGGGGGGGGGGGGGGGGG8
@M03495:532:000000000-M42H9:1:2112:22365:10542 1:N:0:ACAGGAAA+TAGACAAT
GTCAGCATGTGAGCTTTGGAATTAGTAAATTCGTTGACGACAGAAGGAGCAAGATAACGACCACAGGGAGGGTGGTTTATCAACGGCAAAATATAGATCGGAAGAGCACACGTCTGAACTCCAGTCACACAGGAAAATCTCGTATGCCGTCTTCTGCTTGAAAAAAAAAAAAAAACACAAAAACCAGTCGGAAGCGTCCATCATCTTCACCGAGCGTAGATAACATAGAATTCCACAGTACTAGAACACTC
+
CCCCCGGGGGGGGGGGGGGGGGGGGGGGGGGGGGGGGGGGGGGGGGGGGGGGGGGGGGGGGGGGGGGGGGGGGGGGGGGGGGGGGGGGGGGGGGGGGGGGGGGGGGGGGGGGGGGGGGGGGGGGGGGGGGGGGGGGGCBFGGGGGGGGGGGGGGGGGGGGGGGGGGGGGG*315**,3,=,=***6,,7***********,5,5,>,?++211/:*28?*2++++++30+++3++3<*3*+++20++*2**
@M03495:532:000000000-M42H9:1:2112:15967:10592 1:N:0:ACAGGAAA+TAGACAAT
GTCAGCATGTGAGCTTTGGTCCAGCCTGAGTCCCTGGTTTATCAACGGCAAAATATAGATCGGAAGAGCACACGTCTGAACTCCAGTCACACAGGAAAAACTCGTATGCCGTCTTGTGCTTGAAAAAAAAAATAATAAAATGCAACTGGCTAATCACTCACATATTGCCCAGATGCATAATGAGACCCAAAAAGAGACGCCTGGCATTCAGTCAGCGACTTCACTCCCGGATACGAAAGACCATATATCTG
+
CCCCC9FFDCC<E6FACE@EFFDF@CD,6CFGDGGAC,CEEDF@6C,::CF@8CCEFF@,C@F@CFC@<DDFGGF6C<96EF9F@C6ECF<CCFGFCF<,,:FF=7,6C9FF=FG,?E9FF,BFGGFFG::F4C,,<,,5,?5CE,,,,,,,B5C<,,:,,,,,,:,77,8,,:=3,,,C,E;,,,+33+,:+B@33,**5@>*32@DBE,6,,,,4*=C5;,,1,=,:**3:CC*/3BG?*20+4+1+32
@M03495:532:000000000-M42H9:1:2112:8856:10615 1:N:0:ACAGGAAA+TAGACAAT
GTCAGCATGTGAGCTTTGGAGTGAAATCTCTTGTCTTAAGGAATAAAGGAAAAAGGTTCCGTCGGAGGCTCGGTGCTCTACAGGTTCAACCTTTGTACTCTATTATTGCCTCACATTCCATCTCTTGTGAAAATATATTTGATTGGCTTTTCTGCAGGTTGTTTGCCAGGACTTTCCAAGACCTCCACTAGAAAACACAATAAACTTTTTGGAAGCTGGACAACTATCTTCATTTTTCAGAAACAGTGAAC
+
CCCCCGGGGFGFGGGGGGGGGGGGGGGGGGGEGGGGGGGGGGGGGGGGGGFGGGGGGGGGGGGGGGGGGDGGGGGGFFGGGGGGGGGGGGGGFGGGFGFDGGGGGGGFGCFGGGGFGFDFFGGGGGGGGGGGGGGGGGGGGGGGGGGGGGFFFDGGGFFGGEGGGGGGGGFDGGGGGGFGGG8FGGGGGGCGGGGDDFFGGGGF,@FGGFCCFGGG:FCFFGGGGGGEGGGGGGGGCDEGGFFFDGGFGG+
@M03495:532:000000000-M42H9:1:2112:5006:10618 1:N:0:ACAGGAAA+TAGACAAT
GTCAGCATGTGAGCTTTGGAGTGAAATCTCTTGTCTTTAGGAATAAAGGAAAAAGATTCCGTCGGAGGCTCGGTGCTCTACAGGTTCAACCTTTGTACTCTATTATTGCCTCACATTCCATCTCTTGTGAAAATATATTTGATTGGCTTTTCTGCAGGTTGTTTGCCAGGACTTTCCAAGACCTCCACTAGAAAACACAATAAACTTTTTGGAAGCTGGACAACTATCTTCATTTTTCAGAAACAGTGAAC
+
CCCCCGGGGGGGGGGGGGGGGFGGGGGGGGGFGGGGFFGGGGGGGGGGGGGGGGGGGGGGGGGGGGGGGGGGGGGGGGGGGGGGFGGGGGGFFGGGGGGGGGGGGGEFGGGGGGGGGGGGGGGGFGGGGGGGGGGGGGGGGGGGAFGEFFGGGCGGGGGDGGGGGFGGGGGGGGGFGGGGGGGGGGGGFG?EGGF<BFGFGFGFGGFGGGGGDGCFF6EFGGCCCGGEGFFGGGGGGFGDGGGGGC@9?F+
@M03495:532:000000000-M42H9:1:2112:23707:10653 1:N:0:ACAGGAAA+TAGACAAT
GTCAGCATGTGAGCTTTGGAATTAGTAAATTCGTTGACGACAGAAGGAGCAAGATAACGACCACAGGGAGGGTGGTTTATCACGGCAAAATATAGATCGGAAGAGCACACGTCTGAACTCCAGTCACACAGGAAAATCTCGTATGCAGTCTTCTGCTTGAGAAAAAAAAAAAAGCTCACAAGCGTTGTCCGGAAGTAATGGGTGTAACGGTAGCACATGCTGGAAGACACGGTGGAAGAGCCATCGATGCG
+
@CCCCGC<FFFGGGGGGGGEAFE-EFEA-C<DFGCFCGGGDEC,EEFGA68FGFEEC<CCBFG@FGGG<:@C:8C@FF@FFG<C,=F7<FFEFF?CEG4C:CEGGGG8F<C<+BFGFFFCD,4E,EGG<:B=F,8=,BBE8B:=,?,,:A,5C?FDEC=,,ADFF<@FE@+35*,7<,,7?,6**6CE,@<7C**@@,2,,,@*4;?+**4;1>7,3;+<+++*3*3?+***:EED9C****3+0***+*)
@M03495:532:000000000-M42H9:1:2112:3234:10667 1:N:0:ACAGGAAA+TAGACAAT
GTCAGCATGTGAGCTTTGGTCCAGCCTGAGTCCTGGTTTATCAACGGCAAAATATAGATCGGAAGAGCACACGTCTGAACTCCAGTCACACAGGAAAATCTCGTATGCCGTCTTCTGCTTGAAAAAAAAAAAAAACAAACATAAATATACTGACTAATGAAATGATCAAGAGAAGTAGACAAAAGACACGAGCAAACCAATTTAACTAGAATTAGTAGATTAACAAAGAGCAAAGTCAGCCTAAGTTTTAA
+
CCCCCGGGGGGGGGGGGGGGGGGGGGGGGGGGGGGGFGGGGGGGGGGGGGGGGGGGGGGGGGGGGGGGGGGGGGGGGGGGGGGGGGGGGGGGGGGGGGCEFGGGGGGGGGGGGGGGGGGGGGGGGGGGGGG:883+38,,,,,,,33<,:,,:,,83,,C,:,,,,,:,:,,,3,::,,7,,3,,*,,3*5*1*5>,16*,,,,72,2,,,6,,27,62,,4,,,,*++**+*+0?+>+20*+3++++++*
@M03495:532:000000000-M42H9:1:2112:8010:10694 1:N:0:ACAGGAAA+TAGACAAT
GTCAGCATGTGAGCTTTGGTCCAGCCTGAGTCCTGGTTTATCAACGGCAAAATATAGATCGGAAGAGCACACGTCTGAACTCCAGTCACACAGGAAAATCTCGTATGCCGTCTTCTGCTTGAAAAAAAAAAAAAAACACAAAAATAACATGTTTCACTACAGGAAGGAATAAGGACATGGCAAGCATCATCAAGTTGCACAGGTATCCAAGTGTGCACACCATATCATACATCAATGACAACCAACCGCAC
+
CCCCCGGGGGGGGGGGGGGGGGGGGGGGGGGGGGGGGGGGGGGGGGGGGGGGGGGGGGGGGGGGGGGGGGGGGGGGGGGGGGGGGGGGGGGGGGGGGGAEFFGGGGGGGGGGGGGGGGGGGFGGFGGGGDG>+++338,:+8:+,3,:,,,::,,3,,,,,,:3,,+:3,,,7,,,57,,,,3*>,7,,,7D,,,,,,74,,,6,6,6?,2,,2,712<,4A+++2++++++++0+1<+0+/*/3****))
@M03495:532:000000000-M42H9:1:2112:20917:10703 1:N:0:ACAGGAAA+TAGACAAT
GTCAGCATGTGAGCTTTGGGAGGGTGGTTTATCAACGGCAAAATATAGATCGGAAGAGCACACGTCTGAACTCCAGTCACACAGGAAAATCTCGTATGCCGTCTTCTGCTTGAAAAAAAAAAACAAAATAACTAAACACCTCCAAACTACGAGCTAGCAGCTGATGTTATACGGCTGATGCAAGCAGGATCCGTGATTACTGCACCGCAAAGTCTCGTGTGATGTTGGTGTCATACTTTGTTAAAATCCAA
+
CCCCCGGGGGGGGGGGGGGGGGGGGGGGGGGGGGGGGGGGGGGGGGGGGGGGGGGGGGGGGGGGGGGGGGGGGGGGGGGGGGGGGGGGFCCFGGGGGGGGGGGGGGFGGGGGGGGGGGGGGG@+4,,:,85,,5:,,,,33,,8,33,3>>>+++,7,,:<,,33,7,,,@,,****,3373,:*>:>*76,,4*6,,72@62,6,*41**25B,,+3**3++++5+****++++++1++5*41++0<+2*
@M03495:532:000000000-M42H9:1:2112:23245:10756 1:N:0:ACAGGAAA+TAGACAAT
GTCAGCATGTGAGCTTTGGAGTGAAATCTCTTGTCTTAAGGAATAAAGGAAAAAGATTCCGTCGGAGGCTCGGTGCTCTACAGGTTCAACCTTTGTACTCTATTATTGCCTCACATTCCATCTCTTGTGAAAATATATTTGATTGGCTTTTCTGCAGGTTGTTTGCCAGGACTTTCCAAGACCTCCACTAGAAAACACAATAAACTTTTTGGAAGCTGGACAACTATCTTCATTTTTCAGAAACAGTGAAC
+
CCCCCGGGGGGGGGGGGGGGGGGGGGGGGGGGGGGGGGGGGGGGGGGGGGGGGGGGGGGGGGGGGGGGGGGGGGGGGGGGGGGGGGGGGGGGGGGGGGGGGGGGGGGGGGGGGGGGGGGGGGGGGGGGGGGGGGGGGGGGGGGGGGGGGGGGGGGGGGGGGGGGGGGGGGGGGGGGGGGGGGGGGGGGGGGGGGGGGGGGGGGGGGGGGGGGGGGGGGGGGGGGGGGGGGGGGGGGGGFCFF@CFGGGGG8
@M03495:532:000000000-M42H9:1:2112:24273:10806 1:N:0:ACAGGAAA+TAGACAAT
GTCAGCATGTGAGCTTTGGTCCAGCCTGAGTCCTGGTTTGTCAAGCAAAATATAGATCGGAAGAGCACACGTCTGAACTCCAGTCACACAGGAAAATCTCGTATGCCGTCTTCTGCTTGAAAAAAAAAAAAAACAAACAAACACACCAAACATCGACTAGAACACCTAATCGCACAAATAACACCAAATAATAACTACACACACCAAAGTTCACCAGCAGATTAAGCACGTCAACTGAACAACGTAGCTAA
+
CCCCCGGGGGGGGGGGGGGGGGGGGGGGGGGGGGGGGGGGGGGGGGGGGGGGGGGGGGGGGGGGGGGGGGGGGGGGGGGGGGGGGGGGGGGGGGGGEFGGGGGGGGGGGGGGGGGGGGGGGGGGGGGGG844++:B<,,,8,,,:+++6,+,:3+88++,7,:<<+,,,,,3****,,,7,77,115,3@,,,2,,,,2,,***11,2,,,6,,22***4*++3++++****/*+++++0+2***0*;+**
@M03495:532:000000000-M42H9:1:2112:7789:10840 1:N:0:ACAGGAAA+TAGACAAT
GTCAGCATGTGAGCTTTGGTCCACCTGATCCTGGTTTATCAACGGCAAAATATAGATCGGAAGAGCACACGTCTGAACTCCAGTCACACAGGAAAATCTCGTATGCCGTCTTCTGCTTGAAAAAAAAAAAACAACAAGTAAACATGTGTTACAAGCGACAAAAAAACCGAAGGCTAAAGCATGAAACGTGAATACTTCGCTAGCTGTAACACCAAGTGAGACAGAGAGTACGCATGTATACAAATAAGCCA
+
CCCCCGGGGGGGGGGGGGGGGGGGGGGGGGGGGGGGGGGGGGGGGGGGGGGGGGGGGGGGGGGGGGGGGGGGGGGGGGGGGGGGGGGGGGGGGGGGFFGGGGGGGGFGGGGGGGGGGGGGGGGGGGGGG@++,:,,,,,<B,,,,,:A5<,,5,,,++33+,,+<:+*5@*3*@,,7,,7,>,,7,,6>*>*,2,,;,*****6,,2,6>9+****0++2+529*+*43+5*2***1>+++000+++++*2
@M03495:532:000000000-M42H9:1:2112:10756:10854 1:N:0:ACAGGAAA+TAGACAAT
GTCAGCATGTGAGCTTTGGAGTGAAATCTCTTGTCTTAAGGAATAAAGGAAAAAGATTCCGTCGGAGGCTCGGTGCTCTACAGGTTCAACCTTTGTACTCTATTATTGCCTCACATTCCATCTCTTGTGAAAATATATTTGATTGGCTTTTCTGCAGGTTGTTTGCCAGGACTTTCCAAGACCTCCACTAGAAAACACAATAAACTTTTTGGAAGCTGGACAACTATCTTCATTTTTCAGAAACAGTGAAC
+
CCCCCGGGGGGGGGGGGGGGGGGGGGGGGGGGGGGGGGGGGGGGGGGGGGGGGGGGGGGGGGGGGGGGGGGGGGGGGGGGGGGGGGGGGGGGGGGGGGGGGGGGGGGGGGGGGGGGGGGGGGGGGGGGGGGGGGGGGGGGGGGGGGGGGGGGGGGGGGGGGGGGGGGGGGGGGGGGGGGGGGGGGGGGGGGGGGGGGGGGGGGGGGGGGGGGGGGGGGGGGGGGGGGGGGGGGGGGGGGGGGGGGGGGGG8
@M03495:532:000000000-M42H9:1:2112:25755:10870 1:N:0:ACAGGAAA+TAGACAAT
GTCAGCATGTGAGCTTTGACGACAGAAGGAGCAAGATAACGACCACAGGGAGGGTGGTTTATCAACGGCAAAATATAGATCGGAAGAGCACACGTCTGAACTCCAGTCACACAGGAAAATCTCGTATGCCGTCTTCTGCTTGAAAAAAAAAAAAAAAATTGCAAGAAAAGAAGCAGACCAAATGAAATCTTGGTAATTAAAAACGAACCAACTGCTTTTATAATCAATCATACAAGTCCATGTATAGATGG
+
CCCCCGGFGFDGGGGGGGGGGEGGGGGGGGG9FGGGGGGGGGGDFGCFGGFEGGE:FCFGGFAFFFGGGGG@FFFFGGGGFGEGEEGGEGGFGGGGGGFGFGGFGFFGGGGGGFGGFGG?,<BEGEGGGGG:F?FA?A9<FFBEG,3:=CCC++****8,,,,7,,333,6,,,,,,,*,3,7,,,,,7,7+,+,,+,,2,+,34*1:1+**5+7,+30:<+++0+++000<7<+++03*032+32++0*2
@M03495:532:000000000-M42H9:1:2112:13527:10916 1:N:0:ACAGGAAA+TAGACAAT
GTCAGCATGTGAGCTTTGGAGTGAAATCTCTTGTCTTAAGGAATAAAGGAAAAAGATTCCGTCGGAGGCTCGGTGCTCTACAGGTTCAACCTTTGTACTCTATTATTGCCTCACATTCCATCTCTTGTGAAAATATATTTGATTGGCTTTTCTGCAGGTTGTTTGCCAGGACTTTCCAAGACCTCCACTAGAAAACACAATAAACTTTTTGGAAGCTGGACAACTATCTTCATTTTTCAGAAACAGTGAAC
+
CCCCCGGGGGGGGGGGGGGGGGGGGGGGGGGDFGGGGGGGGGGGGGGGGGGGGGGGGGGGGGGGGGGGGGGGGGGGGGGGGGGGGGGGGGGGGGGGGGGGGGGGGGFFGGGFGGGGGGGGGGGGGGGGGGGGGGGGGGGGGGGGGGGGGGGGGGGGGGGGGGGGGGGGGGGGGGGGGGGGGGGGGGCFGGGGGGGGGGGGGGGGGGGGFGGGGFGGFGGGGGGGGGGGGGGGGGGGGGGGGGGGGGGGGF+
@M03495:532:000000000-M42H9:1:2112:20737:10953 1:N:0:ACAGGAAA+TAGACAAT
GTCAGCATGTGAGCTTTGGAATTAGTAAATTCGTTGACGACAGAAGGAGCAAGATAACGACCACAGGGAGGGTGGTTTATCAACGGCAAAATATAGATCGGAAGAGCACACGTCTGAACTCCAGTCACACAGGAAAATCTCGTATGCCGTCTTCTGCTTGAAAAAAAAAAAAAAAAAAAACACAAAGAACATGTCACACACATCGCGTAAATATAACACTACTCACATAACAAGTACCAACAAACTAGACC
+
CCCCCGGGGFGGGGGGGGGGGGGGGGGGGGGGGGGGGGGGGGGGGGGGGGGGGGGGGGGGGGGGGGGGGGGGGGGGGGGGGGGGGGGGGGGGGGGGGGGGGGGGGGGGGGGGGGGGGGGGGGGGGGGGGGGGGGGGG?EFFGGGGGGGGGGGGGGGGGGGGGGGGGGGGG>@5**14*=*1*****+++454,5,2+,,***++*******3<+3:++<++++00++++++++*2+0++2**:*A+939:9
@M03495:532:000000000-M42H9:1:2112:27496:10982 1:N:0:ACAGGAAA+TAGACAAT
GTCAGCATGTGAGCTTTGGAGTGAAATCTCTTGTCTTAAGGAATAAAGGAAAAAGATTCCGTCGGAGGCTCGGTGCTCTACAGGTTCAACCTTTGTACTCTATTATTGCCTCACATTCCATCTCTTGTGAAAATATATTTGATTGGCTTTTCTGCAGGTTGTTTGCCAGGACTTTCCAAGACCTCCACTAGAAAACACAATAAACTTTTTGGAAGCTGGACAACTATCTTCATTTTTCAGAAACAGTGAAC
+
CCCCCGGGGGGGGGGGGGGGGGGGGGGGGGGGGGGGGGGGGGGGGGGGGGGGGGGGGGGGGGGGGGGGGGGGGGGGGGGGGGGGGGGGGGGFGGGGGGGGGGGGGGGGGGGGGGGGGGGGGGGGGGGGGGGGGGGGFGGGGGGGGGGGGGGGGGGGGGGGGEFGEFGGGGGFGGGGGGGEFFGGGGGGGGFFGGGGFFGGGGGGFGGGGGGGFGFGGDGGGGGGGGGGGGGGGGGGGGGGE<CGGGGGFC5
@M03495:532:000000000-M42H9:1:2112:17661:10994 1:N:0:ACAGGAAA+TAGACAAT
GTCAGCATGTGAGCTTTGGAATTAGTAAATTCGTTGACGACAGAAGGAGCAAGATAACGACCACAGGGAGGGTGGTTTATCAACGGCAAAATATAGATCGGAAGAGCACACGTCTGAACTCCAGTCACACAGGAAAATCTCGTATGCCGTCTTCTGCTTGAAAAAAAAAAATCACAGAGAAGCAGATAAACGCGTAGACACAAAGGGGAACACTCGAGACGCAGGCGGAAGACTTGTCACTAAACGACGCG
+
CCCCCGGGGGGGFGGGGGGFGGFGGGGGGGGFGGGGGGGGGGGGGGGGGGGGGGGGGGGGGGGGGGGGGGGGGGGGGGGGGGGGGGGGGGGGGGGGGGGGGGGGGGGGGGGGGGGGGGGGGGGGGGGGGGGGGGGGGE8BFGGGGGGGDEGGGGGGGGDFGGGGFGGGGGB,,3,3:,3,D,2<>,,5,,78@**:**,,,,*3+*41:*=892+4*1**/*4/*********++++23*+3<++278*11
@M03495:532:000000000-M42H9:1:2112:16572:11039 1:N:0:ACAGGAAA+TAGACAAT
GTCAGCATGTGAGCTTTGGAGTGAAATCTCTTGTCTTAAGGAATAAAGGAAAAAGATTCCGTCGGAGGCTCGGTGCTCTACAGGTTCAACCTTTGTACTCTATTATTGCCTCACATTCCATCTCTTGTGAAAATATATTTGATTGGCTTTTCTGCAGGTTGTTTGCCAGGACTTTCCAAGACCTCCACTAGAAAACACAATAAACTTTTTGGAAGCTGGACAACTATCTTCATTTTTCAGAAACAGTGAAC
+
CCCCCGGGGGGGGGGGGGGGGGGGGGGGGGGGGGGGGGGGGGGGGGGGGGGGGGGGGGGGGGGGGGGGGGGGGGGGGGGGGGGGGGGGGGGGGGGGGGGGGGGGGGFFGGGGGGGGGGGGGGGGGGGGGGGGGGGGGGGGGGGGG?FFGGGFGGGGGGGGGGGGGGGGGGGGGGFAGGGGGGGGGGGGGGGGGGGFGGFGGGGGGGGGGGGGGGGGGGGGGGGGGGGGGGGGGGGGGCGGFGGGGGFDFG8
@M03495:532:000000000-M42H9:1:2112:24491:11042 1:N:0:ACAGGAAA+TAGACAAT
GTCAGCATGTGAGCTTTGGAATTAGTAAATTCGTTGACGACAGAAGGAGCAAGATAACGACCACAGGGAGGGTGGTTTATCAACGGCAAAATATAGATCGGAAGAGCACACGTCTGAACTCCAGTCACACAGGAAAATCTCGTATGCCGTCTTCTGCTTGAAAAAAAAAAAAAAAAAAATACTACAGTATGAAGCAATAAGATCAACAACTAGAGCAAACTCATAAATACAAGATCTAAATAACTGACACA
+
CCCCCGGGGGGGGGGGGGGGGGGGGGGGGGGGGGGGGGGGGGGGGGGGGGGGGGGGGGGGGGGGGGGGGGGGGGGGGGGGGGGGGGGGGGGGGGGGGGGGGGGGGGGGGGGGGGGGGGGGGGGGGGGGGGGGGGGGGC8FGGGGGGGGGGGGGGGGGGGGGGGGFGGGGG>515:****+7,,7,,,2,,,+2+2,+,,+74,5,25+**4+++++0*0*+303+++++++032++3+<*++++++++00*
@M03495:532:000000000-M42H9:1:2112:17198:11062 1:N:0:ACAGGAAA+TAGACAAT
GTCAGCATGTGAGCTTTGGAATTAGTAAATTCGTTGACGACAGAAGGAGCAAGATAACGACCACAGGGAGGGTGGTTTATCAACGGCAAAATATAGATCGGAAGAGCACACGTCTGAACTCCAGTCACACAGGAAAATCTCGTATGCCGTCTTCTGCTTGAAAAAAAAAAAAATACAATAAAAAAACAACTAGTCTAACATAAACCAAAAATCATATGCCCACAACGTACATACGGTAGAAGGTAGCCACA
+
CCCCCGGGGGGGGGGGGGGGGGGGGGGGGGGGGGGGGGGGGGGGGGGGGGGGGGGGGGGGGGGGGGGGGGGGGGGGGGGGGGGGGGGGGGGGGGGGGGGGGGGGGGGGGGGGGGGGGGGGGGGGGGGGGGGGGGGGGBAFGGGGGGGGGGGGGGGGGGGGGGGGGGGGGG355,3,3,,,,7>,<1*,,62:,,,25,,2,+,+,*4*=**+++,,3+++*+4;*3***/1+3+******3+*++++++7*
@M03495:532:000000000-M42H9:1:2112:8613:11064 1:N:0:ACAGGAAA+TAGACAAT
GTCAGCATGTGAGCTTTGGAGTGAAATCTCTTGTCTTAAGGAATAAAGGAAAAAGATTCCGTCGGAGGCTCGGTGCTCTACAGGTTCAACCTTTGTACTCTATTATTGCCTCACATTCCATCTCTTGTGAAAATATATTTGATTGGCTTTTCTGCAGGTTGTTTGCCAGGACTTTCCAAGACCTCCACTAGAAAACACAATAAACTTTTTGGAAGCTGGACAACTATCTTCATTTTTCAGAAACAGTGAAC
+
C@@CBEGEFDFAFCFGFFEGEEFG<FG<FDFAFFC,<E<@;EEFEEFFFFC@@FBFFGGGACFGEDF:B<<FD@7@CFCECEFD6CFGEGFGFGCFGG9EAFGEAF9CF?FDEF@FEE9?F<9,CCEFCCFFGGGGEAFF9<FGA@,EEFG9F<E,F<B=AF=E<?,AF<F<<=CB<FE=FFFCBAF,5<>9D;:>@=FGF9:>FFFFB9+:85>F,3D7@DG:EGF>:CGFG93ECGA9AFG6EFE9:++
@M03495:532:000000000-M42H9:1:2112:10933:11071 1:N:0:ACAGGAAA+TAGACAAT
GTCAGCATGTGAGCTTTGGTTTATCAACGGCAAAATATAGATCGGAAGAGCACACGTCTGAACTCCAGTCACACAGGAAAATCTCGTATGCCGTCTTCTGCTTGAAAAAAAAAAAAATCGGGGTTATGTAACATACAGGGCAAAGTTTACTCATGAGCTAGACGCCCATAGCAAATCATTTATGCCTCCGTAATGATCTGTTGTGTCTGTACATGACACGGCTGCGCATAGTAAGGATTGAGGACCAAATC
+
CCCCCGFGGFGGGGGGGGGEFGGGGGGGGGGEGFGGGGGGGGGGGGGGFFGGGGGGGGGGGGGGGGGGGGGGGGGGGGGGG<6EFFFGFFFEFFE=EGGGGGAE<=EFFFGGGF++44B+++8>FFC<,,8,?,5,85:==><,BC9<F,B<F,C,,,,@,,:+@@+*6,,,7,,,>F;=F,3@,7,,3*1,*6@,,,@,2,7,*2,,,46@E,,,5<:****3/**4*/?5=++20+25+00+/2A1209
@M03495:532:000000000-M42H9:1:2112:14103:11078 1:N:0:ACAGGAAA+TAGACAAT
GTCAGCATGTGAGCTTTGGTCCAGCCTGAGTCCTGGTTTATCAACGGCAAAATATAGATCGGAAGAGCACACGTCTGAACTCCAGTCACACAGGAAAATCTCGTATGCCGTCTTCTGCTTGAAAAAAAAAAAAAACAAGAGACCAAATAGATCAAACTCTAGCAGACGTGCAAAGATAACTAAAAGTAGACAGTCGGGCAGTAATAACAAAACAATACTGACAGTAGGACTAGGCTAGATGGTAGATAGTG
+
CCCCCGGGGGGGGGGGGGGGGGGGGGGGGGGGGGGGGGGGGGGGGGGGGGGGGGGGGGGGGGGGGGGGGGGGGGGGGGGGGGGGGGGGGGGGGGGGGGEFGGGGGGGGGGGGGGGGGGGGGGGGGGGGGGG=8+8+,,,:,,,+,8,33,,,,,3,3,,,,,3,:3,+:8**,,,3,3,,,3,3,,7,3;2>3,,****4*,7,,,,,,,,,6,,7+++2+52++5+5+2++++*5+*+++++1++++0++
@M03495:532:000000000-M42H9:1:2112:14765:11120 1:N:0:ACAGGAAA+TAGACAAT
GTCAGCATGTGAGCTTTGGATGGTTCTGGTTTATCAACGGCAAAATATAGATCGGAAGAGCACACGTCTGAACTCCAGTCACACAGGAAAATCTCGTATGCCGTCTTCTGCTTGAAAAAAAAAAAAAATCATGGTTAAGAATTATATTTCTCGCCCTCATACACAATTATGTTCTGATAAGCTGTTTCTCACTTCTGTTCTTCCCGCTTCTTCGGTACCTGTTGTACAGCCACCTACATCTACATCGTCCA
+
CCCCCGGGGGGGGGGGGGGGGGGCGGGGGGGGGGGGGGGGGGGGGGGGFGGGGGGGGCGGGGGGGGGGGGGGGGGGGGGGGGGGGGGGGGG69CFGGGGGGGGEEFGFGGGGFGFFFGGGGGEC44@:,8CA<,A,5C8,,8?,5,5@9D9,++++6,<,,,>,,+:@,@,7@<,7,3;;,9,,,,,733@B,,>9@F2,,5@,,**4**6?9=**414,,>2,46>@++130*3:??53+1=++45;**1
@M03495:532:000000000-M42H9:1:2112:4230:11171 1:N:0:ACAGGAAA+TAGACAAT
GTCAGCATGTGAGCTTTGGAGTGAAATCTCTTGTCTTAAGGAATAAAGGAAAAAGATTCCGTCGGAGGCTCGGAGCTCTACAGGTTCAACCTTTGTACTCTATTATTGCCTCACATTCCATCTCTTGTGAAAATATATTTGATTGGCTTTTCTGCAGGTTGTTTGCCAGGACTTTCCAAGACCTCCACTAGAAAACACAATAAACTTTTTGGAAGCTGGACAACTATCTTCATTTTTCAGAAACAGTGAAC
+
CCCCCGGGGGGGGGGGGGGGGGGGGGGGGGGGGGGGGGGGGGGGGGGGGGGGGGGGGGGGGGGDEGGGGGGGG+FGGGGGGGGGGGGGGGGGGGGGGGGGGGGGGGGGGGGGGGGGGGGGGGGGGGGGGGGGGGGGGGGGGGGGGGGGFFGGGGGGGGGGGGGGGGFGGGGGFFGGFFAFGGGGGGGGGGFGGGGGGGFGGDGGGFFGFGGGGFGGGFGGGGGGGGGGGGGGGGGGGGGGGGGGGGG?FF8
@M03495:532:000000000-M42H9:1:2112:26426:11177 1:N:0:ACAGGAAA+TAGACAAT
GTCAGCATGTGAGCTTTGGTCCAGCCTGAGTCCCTGGTTTATCAACGGCAAAATATAGATCGGAAGAGCACACGTCTGAACTCCAGTCACACAGGAAAATCTCGTATGCCGTCTTCTGCTTGAAAAAAAAAAGACTAACTACGTGCCAGCAGCCGCGATACTCGGTAGTGGGCAAGCGTCATCCGGATTTACTGGTTGTAAAGGGTGCGTAGTAGGTTGGACGCGTCTGATGTTAAAGGCTGGGGCTCACC
+
CCCCCGDDGGGGGFFFF@@GFGGFGGGFCFGAFDFGGGFGGGCEFGGGGGGGGGGGGEFGGGGGGGGGGGFGGGGGGGGGGGFGGGGGGEGGFFG@FEG9<CFGGGAFDGE:FGGGFDDGGEGGGGGGGGCE++45,,4C9E:43++8,:,BBF:+>+@++@,+8@F7,33<*>*@>*6**,77**6EF@;,,,,36<*,,6,,=41*=8CG*27F1+*40+***33*/<+9A7EG7CE*8*7*:5/2C7*
@M03495:532:000000000-M42H9:1:2112:10367:11198 1:N:0:ACAGGAAA+TAGACAAT
GTCAGCATGTGAGCTTTGGAGTGAAATCTCTTGTCTTAAGGAATAAAGGAAAAAGATTCCGTCGGAGGCTCGGTGCTCTACAGGTTCAACCTTTGTACTCTATTATTGCCTCACATTCCATCTCTTGTGAAAATATATTTGATTGGCTTTTCTGCAGGTTGTTTGCCAGGACTTTCCAAGACCTCCACTAGAAAACACAATAAACTTTTTGGAAGCTGGACAACTATCTTCATTTTTCAGAAACAGTGAAC
+
CCCCCGGGGGGGGGGGGGGGGGGGGGGGGGGGGGGGGGGGGGGGGGGGGGGGGGGGGGGGGGGGGGGGGGGGGGGGGGGGGGGGGGGGGGGGGGGGGGGGGGGGGGGGGGGGGGGGGGGGGGGGGGGGGGGGGGGGGGGGGGGGGGGGGGGGGGGGGGGGGGGGGGGGGGGGGGGGGGGGGGGGGGGGGGGGGGGGGGGGGGGGGFGGGGGGFGGGGGGGGGGGGGGGGGGGGGGGGGGGGGGGGGGGGD+
@M03495:532:000000000-M42H9:1:2112:13394:11209 1:N:0:ACAGGAAA+TAGACAAT
GTCAGCATGTGAGCTTTGGACTCCTGACTGGTTTATCAACGGCAAAATATAGATCGGAAGAGCACACGTCTGAACTCCAGTCACACAGGAAAATCTCGTATGCCGTCTTCTGCTTGAAAAAAAAAAAAAGCAACGACTAAATATGTGCCAGCAGCAGCGGTAATACGGAGAGGGCAATCGATATCCGGACTTACAGGAAGCAAAGGGAGCGAAGACGTAAGAACAAGTCTGGTGCGTAAGGATGGGGGTTA
+
CCCCCGGGGGGFGGGGGGGGGGGGGGGGGGGFGGGGGGGGGGGGGGGGGGGGGGGGGGGGGGGGGGGGGGGGGGGGGGGGGGGGGGGGGGGGGFFGFGGGGGGGGEGFGGGGGGCFGGFGGGGGGG44>+,8,,++33+:<8,,,,:<,3:+B,::3,@+3+8,,:3*63***63*<@,D,6>F,751*149,,,3<,,,,222:*1=**=****+/**48@2**2*++3+*3*3/*2*1++++****2)7
@M03495:532:000000000-M42H9:1:2112:19919:11335 1:N:0:ACAGGAAA+TAGACAAT
GTCAGCATGTGAGCTTTGGAGTGAAATCTCTTGTCTTAAGGAATAAAGGAAAAAGATTCCGTCGGAGGCTCGGTGCTCTACAGGTTCAACCTTTGTACTCTATTATTGCCTCACATTCCATCTCTTGTGAAAATATATTTGATTGGCTTTTCTGCAGGTTGTTTGCCAGGACTTTCCAAGACCTCCACTAGAAAACACAATAAACTTTTTGGAAGCTGGACAACTATCTTCATTTTTCAGAAACAGTGAAC
+
CCCCCGGGGGGGGGGGGGGGGGGGGGGGGGGGGGGGGGGGGGGGGGGGGGGGGGGGGGGGGGGGGGGGGGGGGGGGGGGGGGGGGGGGGGGGGGGGGGGGGGGGGGGGGGGGGGGGGGGGGGGGGGGGGGGGGGGGGGGGGGGGGGGGGGGGGGGGGGGGGGGGGGGGGGGGGGGGGGGGGGGGGGGGG@FGGGGGGGGGGGGGGGGGGGGGGGGGGGGGGGGGGGGGGGGGGGGGGGGGGDGGGGGGGG7
@M03495:532:000000000-M42H9:1:2112:23822:11343 1:N:0:ACAGGAAA+TAGACAAT
GTCAGCATGTGAGCTTTGGAGGGCAAGAAGTGGTTGTGACTGGTTTATCAACGGCAAAATATAGATCGGAAGAGCACACGTCTGAACTCCAGTCACACAGGAAAATCTCGTATGCCGTCTTCTGCTTGAAAAAAAAAACAACAAACACACATCTCAAATAATGACCATAATGATTAAAATCATGACAAGTCCGATGTGCACTATGCTGATACTCATACTCCTTACTCTACTACATTGTCATATCTATCCTA
+
CCCCCGGGGGGGGGGGGGGGGGGGGGGGGGGGGGGGGGGGGGGFGGGGGGGGGGGGGGGGGGGGGGGGGGGGGGGGGGGGGGGGGGGGGGGGGGGGGGGGGGGGGFFGGFGGGGGGGGGGGGGGGGGGGGGGGGGGGG+:,,,,:,3,3++3:,,:C,3,,,,,,,,,,:,,,7,,,,,3<,,,,,,,33,,****,,,,7,7,3,,,,,,6,,,,,,,,5,,20,5@=,,11?,,,,,+,,15,,++0+1
@M03495:532:000000000-M42H9:1:2112:28325:11350 1:N:0:ACAGGAAA+TAGACAAT
GTCAGCATGTGAGCTTTGGAATTAGTAAATTCGTTGACGACAGAAGGAGCAAGATAACGACCACAGGGAGGGTGGTTTATCAACGGCAAAATATAGATCGGAAGAGCACACGTCTGAACTCCAGTCACACAGGAAAATCTCGTATGCCGTCTTCTGCTTGAAAAAAAAAAAACCATGAGCTCCACCATCTTTCCAGAAATGATTCCCATTACACCCACCAGCTTCATCACTACCATCAAAAATATACACCC
+
CCCCCGGGGGGGGGGGGGGGGG@FFGGGGGGFCFGFGGCEGGGEGGFGFFGGGGGGGGGGGGGGGGGG@FEFCCGGEFFGGGGGGGGGGGGGGFGGGGGGGGGGGC<AAFGGGGGGGGGGGGGGGGGGGGGGGFGGGCFGFFGGGFGGGGGFGGDGGGBE<FF=FCBCGG*5*1>D,?,,7>2<F,,,?,,,@,7,,,76,,,?,,,,62;,+++4C*;*8*5<++5+4+533?E+3AB77*=><++<?7)
@M03495:532:000000000-M42H9:1:2112:7288:11397 1:N:0:ACAGGAAA+TAGACAAT
GTCAGCATGTGAGCTTTGGAGTGAAATCTCTTGTCTTAAGGAATAAAGGAAAAAGATTCCGTCGGAGGCTCGGTGCTCTACAGGTTCAACCTTTGTACTCTATTATTGCCTCACATTCCATCTCTTGTGAAAATATATTTGATTGGCTTTTCTGCAGGTTGTTTGCCAGGACTTTCCAAGACCTCCACTAGAAAACACAATAAACTTTTTGGAAGCTGGACAACTATCTTCATTTTTCAGAAACAGTGAAC
+
CCCCCGGGGGGGGGGGGGGGGGGGGGGGGGGGGGGGGGGGGGGGGGEGFGFGGGGGGGGGGGGGGGGGGGGGGGGGGGGGGGGGGGGGGGGFGAFGGGGGGGGCGGFFFGGGGGGGGGGGGGGGGGGGGGFGGGGGFGFGGGGGGFGGGGGGGGGGGGFCFGGGGFFGGG<FGGGGGGGGGGGGGGFFGGGGGCFGGGGGGGCDFFC,@3@B8FFGFGGDGGG?FFGCFFF:EFCGGFAFGFCFGGCFGG7
@M03495:532:000000000-M42H9:1:2112:21291:11406 1:N:0:ACAGGAAA+TAGACAAT
GTCAGCATGTGAGCTTTGGAATTAGTAAATTCGTTGACGACAGAAGGAGCAAGATAACGACCACAGGGAGGGTGGTTTATCAACGGCAAAATATAGATCGGAAGAGCACACGTCTGAACTCCAGTCACACAGGAAAATCTCGTATGCCGTCTTCTGCTTGAAAAAAAAAAAAAAAAAAACGCCAGAAATGACAAGGTAGCTACACCTGACCAATATAGCCACAACCGAGCTCTAAGTATCCAATTGTCTCA
+
CCCCCGGGGGGGGGGGGGGGGGGGGGGGGGGGGGGGGGGGGGGGGGGGGGGGGGGGGGGGGGGGGGGGGGGGGGGFFGGGGGGGGGGGGFGGGGGGGGGGDGGGGGGGGGGGGGGGGGGGGGGGGGGGGGGGGGGGG<=FFFGGGGGGGFGGGGGGGGGGGGGGGGGGGG*3***44********++27,2+,++*+,2+,5,+***+20++*3020+00+2;/A;*****++++++++2+00++++++**
@M03495:532:000000000-M42H9:1:2112:17659:11409 1:N:0:ACAGGAAA+TAGACAAT
GTCAGCATGTGAGCTTTGGTCCAGCCTGAGTCCTGGTTTATCAACGGCAAAATATAGATCGGAAGAGCACACGTCTGAACTCCAGTCACACAGGAAAATCTCGTATGCCGTCTTCTGCTTGAAAAAAAAAAAAAAAAGAACAATATAAACTGCAACTATACAATCAGAAAGAGAAAACATAGATAGAGAATCAAAGTCAACTAGAGATTACTTGCAGTCAGTGGGCGCCTGCAGTGCAGAATAAGAAATAC
+
CCCCCGGGGGGGGGGGGGGGGGGGGGGGGGGGGGGGGGGGGGGGGGGGGGGGGGGGGGGGGGEGGGGGGGGGGGGGGGGGGGGGGGGGGGGGGGGFGFFEGGGGGGFGGGGGGFGGGGFGGGGFGGGGGGG:=@@7:++3B,,,,,33@,,,:>FG@,,:7@F9D<@<,@,33,,,,3@,,,,7,,7,3,,,72@,6,,,,,6,,2<,4,6,,,,7>?6E?;,***/*2*3*0++++>+3++4++<+3+3+
@M03495:532:000000000-M42H9:1:2112:13982:11454 1:N:0:ACAGGAAA+TAGACAAT
GTCAGCATGTGAGCTTTGGAATTAGTAAATTCGTTGACGACAGAAGGAGCAAGATAACGACCACAGGGAGGGTGGTTTATCAACGGCAAAATATAGATCGGAAGAGCACACGTCTAACTCCAGTCACACAGGAAAATCTCGTATGCCGTCTTCTGCTTGAAAAAAAAAAAAAAGAAACCCAGAAAAAACCACATAGGAATAGTAGTAGTATAAAGCGGATCGCACCACAAAATTACAACCCCATTAGTAAT
+
CCCCCGGGGGGGGGGGGGGGGGGGGGGGGGGGGGGGGGGGGGGGGGGGGGGGGGGGGGGGGGGGGGGGGGGGGGGGGGGGGGGGGGGGGGGGGGGGGGGGGGGGGGGGGGGGGGGGGGGGGGGGGGGGGGGGGGGGFFGGGGGGGGGGGGGGGGGGGGGGGGGGGGGGG>3*5*56>,,443,6,66*1****5,,+,,+,+,57?:+++++++,,**3*********/***30+++++1*//*++++0*2
@M03495:532:000000000-M42H9:1:2112:28640:11504 1:N:0:ACAGGAAA+TAGACAAT
GTCAGCATGTGAGCTTTGGAGTGAAATCTCTTGTCTTAAGGAATAAAGGAAAAAGATTCCGTCGGAGGCTCGGTGCTCTACAGGTTCAACCTTTGTACTCTATTATTGCCTCACATTCCATCTCTTGTGAAAATATATTTGATTGGCTTTTCTGCAGGTTGTTTGCCAGGACTTTCCAAGACCTCCACTAGAAAACACAATAAACTTTTTGGAAGCTGGACAACTATCTTCATTTTTCAGAAACAGTGAAC
+
CCCCCGGGGGGFGGGGGGGFGGGFGGGGGGGFGGGGGGGGGGGGGGGGG@FGGGGGGGGGGGGGGGGGGAFGGGGGGGGGGGGGGGGGGGGGGGGGGGGGGGGGGGEEGGGGGGGGGGGGGGCFGGGGGGFGGGGGGGGGGGGGGGGGGGGGGGGGGGGGGGGGGGGGGGGGGGGGGGGGGGGGGGGGGCGGFGGGGGGGGGEGGFCFGGDGFGFFGGGGGGGGGGGGGFFFFFGGGCGGGFGGGGGGGG+
@M03495:532:000000000-M42H9:1:2112:12127:11520 1:N:0:ACAGGAAA+TAGACAAT
GTCAGCATGTGAGCTTTGGTCCAGCCTGAGTCCCTGGTTTATCAACGGCAAAATATAGATCGGAAGAGCACACGTCTGAACTCCAGTCACACAGGAAAATCTCGTATGCCGTCTTCTGCTTGAAAAAAAAAAATATAGAGGTTGTTAGTTGATGTGTGTGGGTACAAATTACGATATCAGAAGATTATTTCCAGATTTAAGTGATGTCGGTTGGATGCGTCGGGTTAGATCGGGCTTACAGAGGAGGCGTA
+
CCCCCGGGGGGGGGGGGGGGFFGGGGGGGGGGGGGGGGGCFGGGGGGGGGGGGGGGGGGGGGGGGGGGGGGGGGGGGGGGGGGGGGGGGGGGGGGGGGGCCFGGGGFGGGGGGGGGGGGGFFG<FFGGDCFG=,C5,8,,,,,,8:D9,88,55,::,,3++8,,7,,3,,,:+++8,,3,,,8,337@,,,73,,,,7=,@,,,,7,,44*>*7,,,*6*48**3*++++3*****+3+0++*0**3//)
@M03495:532:000000000-M42H9:1:2112:6443:11529 1:N:0:ACATGAAA+TAGACAAT
GTCAGCATGTGAGCTTTGGAATTAGTAAACGTTGACGACAGAAGGAGCAAGATAACGACCACAGGGAGGGTGGTTTATCAACGGCAAAATATAGATCGGAAGAGCACACGTCTGAACTCCAGTCACACATGAAAATCTCGTATGCCGTCTTCTGCTTGAAAAAAAAAAATTGGCGGGGAAATCAGTGTGAGTGTGACGGGCCCTCTACAAGCTCCAACTGCAGGCCAGAGACAGTAGCGGGAATAGCAGTC
+
CCCCCGGGFFFDGGGGGGGGADFGGGGGGGG@EEFFGGGEGFGGGGFFGGGGGGGGGGGGGGGFGGGGGGGGGGGGGGGGFGGGGGGDGGGFGGGGGGGGGGGGCBFEGGGGGGGGGGGFGGGGGGGGGFFFGDC8<EFFGGGGGGGFFDCFFGGF<>,AA=6F:F+C5,3,,,****=1:B@<2,,4,2<+,+7,4****:8***2:92:C+<<+<6*<9++**/2*******+++<5)*122+++03*9
@M03495:532:000000000-M42H9:1:2112:16090:11579 1:N:0:ACAGGAAA+TAGACAAT
GTCAGCATGTGAGCTTTGGAGGGCACAGGGAGGGTGGTTTATCAACGGCAAAATATAGATCGGAAGAGCACACGTCTGAACTCCAGTCACACAGGAAAATCTCGTATGCCGTCTTCTGCTTGAAAAAAAAAAAAACCAAAAGAGATCATCACAGGTGCACAAGACGACGGACACGGCCCACACGTCAGTGCGCCGGACGACCAGCTCTGGAAAATGAAGCTCCACCCGATCTACAGCGTATCAACGATACC
+
CCCCCGGGGGGGGGGGGGGGGGGGGGGGGGGGGGGGGFGGGGGGGGGGGGGGGGGGGGGGGGGGGGGGGGGGGGGGGGGGGGGGGGGGGGGGGGGGGGGF,CFGGGGFGGGGGGGGGGGGGGGGGGGGEGGG@+3+8>+,3,+,:,,,,3,@,,,33,,,,,,3,*3>**<*1>***4<***6*+*1*,2,***1*1***::***:++++0+0*++3+3:++++22**:7*;+0+++221**+2*****1*
@M03495:532:000000000-M42H9:1:2112:19413:11601 1:N:0:ACAGGAAA+TAGACAAT
GTCAGCATGTGAGCTTTGGATGGTTCTGGTTTATCAACGGCAAAATATAGATCGGAAGAGCACACGTCTGAACTCCAGTCACACAGGAAAATCTCGTATGCCGTCTTCTGCTTGAAAAAAAAAAAAAAAACAAACAAAACCAACTATACAATCGTACTAGACACAGAAACCATAGCGCAGTGGCAAGAAATCACTGACTCAGAGACAGAACATTCCATCAGCCGCTGAAAGAGTTAGTGTCACATACTCAC
+
CCCCCGGGGGGGGGGGGGGGGGGFGGGGGGGGGGGGGGGGGGGGGGGGGGGGGGGGGGGGGGGGGGGGGGGGGGGGGGGGGGGGGGGGGGGCCFGGGGGGGGGGGGGGGGGGGGGGGGGGGGGG4484+8+,,:,,8,:,83++,,,,=,3,,+,,++,,,7,,,,,7,,6>:C,,*5**6,,1326=7,,,,>>,,6,,,,,,,*4+24++2+,,++24++2****4+3+0*++++++*3+3+2++0+**
@M03495:532:000000000-M42H9:1:2112:5845:11624 1:N:0:ACAGGAAA+TAGACAAT
GTCAGCATGTGAGCTTTGGTCCAGCCTGAGTCCCTGGTTTATAACGGCAAAATATAGATCGGAAGAGCACACGTCTGAACTCCAGTCACACAGGAAAATCTCGTATGCCGTCTTCTGCTTGAAAAAAAAAAAAAGCCCAAGCAAACACTCGCTTATCAGCAGCTGTAAAACGAGTGGAGAAAGCGATGATCGGGATGACGGGTAGCAAAGAATGAGTAAGACGTCATGAGAGTAGGTACTGAAAAATCCGG
+
CCCCCGGGGGGCFGGGFEGGGGGGGGGGGGGGGGGGGFG@FGGGGGCGGGGGFGGGFGAFGGGEGGGGGFGGGEFGGGGGGGGGGGGGGGGGGFGFFFFGFGEFGGGFGG8@CFGGGGGCAFFFC@GEGGG4@3+,,+,+:+,8,3,,3,+8>++,,3,@<,3<<=CF,,,+336>@,,,,,,,5*6>CC,***4<*<,:*4*=*+7<++++++,712<<<+**13A@C+2A++>;+3++<CF7+*2<+19
@M03495:532:000000000-M42H9:1:2112:8925:11628 1:N:0:ACAGGAAA+TAGACAAT
GTCAGCATGTGAGCTTTGGTCCAGCCTGAGTCCTGGTTTATCAACGGCAAAATATAGATCGGAAGAGCACACGTCTGAACTCCAGTCACACAGGAAAATCTCGTATGCCGTCTTCTGCTTGAAAAAAAAAAGAAACAAACCAATCACTGCGGCCCAAGCATTGGATTAATCTGGAGACCAATCTATTGGAGGGAAGCCCATCAAGAAACTCGTAGAGCACAGGAAGGGGGGTGTCGGCACCTCACACATAA
+
CCCCCGGGGGCDGGGGGGGGGGGGGGGGGGFFGGGGFFEFGGGGGGGGGGGGGGGGGGGGGGGGGGGGGGGGGGGGGGGGGGGGGGGGGGGEGGGGGG?<FFFGGGGGGGGGGGGGGGGGGGGGGGGGGFC4?8:4,4,44,B,3,8<,8+++6@+DAFFF<,,,:,,:,7,:,@<,+5,6,,,,,,,,,63:E,1,>1,@,7,7,4:2;6*,1**=,?,4<@*0<51:C*2**+/*1*1*21+/+0*+:C
@M03495:532:000000000-M42H9:1:2112:22048:11628 1:N:0:ACAGGAAA+TAGACAAT
GTCAGCATGTGAGCTTTGGATGGTTCTGGTTTATCAACGGCAAAATATAGATCGGAAGAGCACACGTCTGAACTCCAGTCACACAGGAAAATCTCGTATGCCGTCTTCTGCTTGAAAAAAAAAAAAAAACCACAAAAACCAACCCGACAGATACACTCAAACTCCCAATTCACAGCTACCGATAACAGCAGAATGCCGCAACAGCCAACTCACATACAACGAACCTCACTATGTGCACACCAATCGATTCC
+
CCCCCGGGGGGGGGGGGGGGGGGGGGGGGGGGGGGGGGGGGGGGGGGGGGGGGGGGGGGGGGGGGGGGGGGGGGGGGGGGGGGGGGGGGGG<CFGGGGGGGGGGGGGGGGGGGGGGGGGGGGGG+8++3++,+,33,+++,+3+++++@3,,,,,8,8:,,@,3,,3,6,,,,733,,,3****<<,,,622,,,,,*4***+*+3*+1+++++,,3?++*3*****+1++++++++039**/8**:*+02
@M03495:532:000000000-M42H9:1:2112:9314:11704 1:N:0:ACAGGAAA+TAGACAAT
GTCAGCATGTGAGCTTTGGAGTGAAATCTCTTGTCTTAAGGAATAAAGGAAAAAGATTCCGTCGGAGGCTCGGTGCTCTACAGGTTCAACCTTTGTACTCTATTATTGCCTCACATTCCATCTCTTGTGAAAATATATTTGATTGGCTTTTCTGCAGGTTGTTTGCCAGGACTTTCCAAGACCTCCACTAGAAAACACAATAAACTTTTTGGAAGCTGGACAACTATCTTCATTTTTCAGAAACAGTGAAC
+
CCCCCGGGGGGGGGGGGGGGGGGGFGGGGGGGGGGGGGGGGGGGFGGGGGGGGFGGGGGGGGGGGGGGGGGGGGGGGGGGGGGGGGGGGGCFFGGGGGGGGGGFGGFGFGGGGGGGGGGGGGFGDGGGGGGGGGGFGGGGGGGGGGGGGGGGGGGGGGGCGGGGGGGGFGDGFFGBFGGFGG8AFGGGGCGGFF:FFFGCFDFFFG=EDEGGGGC@D?FFEFBFGGGGGGGGGGGGGGBFFGGGGGF;FG:
@M03495:532:000000000-M42H9:1:2112:15801:11729 1:N:0:ACAGGAAA+TAGACAAT
GTCAGCATGTGAGCTTTGGTCCAGCCTGAGTCCTGGTTTATCAACGGCAAAATATAGATCGGAAGAGCACACGTCTGAACTCCAGTCACACAGGAAAATCTCGTATGCCGTCTTCTGCTTGAAAAAAAAAAACAAAAGGTACGAGAGCCACCGTAAGGACAAGACTATCTAGAGGTATACAACTATCGCATATAACATATGAGCAGCGCGTAACTGGGGACAACCGAATCAATATGCAGTATTCTGCTACA
+
CCCCCGGGGGGGGGGGGGGGGGGGGGGGGGGGGGGGGGGGGGGGGGGGGGGGGGGGGGGGGGDGGGGGGGGGGGGGGGGGGGGGGGGGGGGGGGGGGG<CFGGGGGGGGGCGGGGGGGGGGGGGGGGGGGG@+,,,,,+,5,3+++++,B<,+,+8,,B3<,,3,,,,,,8,,,,,,@,,79<,53,:3*5@,,,72,,,,,7,,,,*****6*,,+*3***42*****2+++?C++552++0+++++3**
@M03495:532:000000000-M42H9:1:2112:12547:11741 1:N:0:ACAGGAAA+TAGACAAT
GTCAGCATGTGAGCTTTGGAATTAGTAAATTCGTTGACGACAGAAGGAGCAAGATAACGACCACAGGGAGGCTGGTTTATCAACGGCAAAATATAGATCGGAAGAGCACACGTCTGAACTCCAGTCACACAGGAAAATCTCGTATGCCGTCTTCTGCTTGAAAAAAAAAAAAAAAAAAAAAAAAGAAAAAATGCAGTAATCCCACACGAGAAGAAGTGAAGTGACACAGGTCGAGACTTGCTACATACGTA
+
CCCCCGGGGGGGGGGGGGGGGGGGGGGGGGGGGGGGGGGGGGGGGGGGGGGGGGGGGGGGGGGGGGGGGGGGGGGGGGGGGGGGGGGGGGGGGGGGGGGGGGGGGGGGGGGGGGGGGGGGGGGGGGGGGGGGGGGGGFFGGGGGGGGGGGGGGGGGGGGGGGGGGGGGGG@55>51*1**1*****2++4**+3+++++++0+3******//*0++++0+2+++0<+0**+0*****3+*9++3+0++***
@M03495:532:000000000-M42H9:1:2112:15782:11789 1:N:0:ACAGGAAA+TAGACAAT
GTCAGCATGTGAGCTTTGGATTGACGACAGAAGGAGCAAGATAACGACCACAGGGAGGGTGGTTTATCAACGGCAAAATATAGATCGGAAGAGCACACGTCTGAACTCCAGTCACACAGGAAAATCTCGTATGCCGTCTTCTGCTTGAAAAAAAAAATGAAACCCCACAGCGCCGGCCCCCAGACCAGGAGGACGCGGGCCGTGGCGACACAACAAAAGGCTCCAAAAAGAGCAGGAGGGCCGTCACAGCA
+
CCCCCGGGGGGGGGGFGGGGGGDFFGGGGGGGGGGGGGGGGGGGGGGGGGGGGGD8FGGFGGF@FGGGGGGGGGGGFGGGGGGGGGGGGGEEGGFGGGGFGGGGGGCFGGGGGGGGGGGGGAFGB?FFFGGGFGFGGG8BEEGGGFF<DE<8FCFGC,3,,,3,+6**6,,**********4*@1*,*:**4***4B**8******1:C*/;*2****2**3**+3+**2*2*+**2**1*:****2++1*
@M03495:532:000000000-M42H9:1:2112:17985:11791 1:N:0:ACAGGAAA+TAGACAAT
GTCAGCATGTGAGCTTTGGACTCCTGACTGGTTTATCAACGGCAAAATATAGATCGGAAGAGCACACGTCTGAACTCCAGTCACACAGGAAAATCTCGTATGCCGTCTTCTGCTTGAAAAAAAAAAAAACAAAATCCGAAATATTAAAACGACTGCTCCGCGAAAAACAAAAGGACGCAACAGATGATGACGGTGCAAGACATAGCAAAGTGCGGACTATGCACACACGGACTGCACAAACTCAGACGTGC
+
CCCCCGGGGGGGGGGGGGGGGGGGGGGGGGGFGGGGGGGGGGGGGGGGGGGGGGGGGGGGGGGGGGGGGGGGGGGGGGGGGGGGGGGGGGGGGCEFGGGGGGGGGGGGGGGGG<AFGGGGGGGGGG4+68:4=B,,,+8>+8?3,,,,:,++8+5,3,,8+3>B3@D:<,,3,*3>***4*3,3,2,,,37*****2,7+++,3,5,52+++2**11*33+++0+2*1**/**/0+++*1*3+3A++2***
@M03495:532:000000000-M42H9:1:2112:9244:11803 1:N:0:ACAGGAAA+TAGACAAT
GTCAGCATGTGAGCTTTGGAGTGAAATCTCTTGTCTTAAGGAATAAAGGAAAAAGATTCCGTCGGAGGCTCGGTGCTCTACAGGTTCAACCTTTGTACTCTATTATTGCCTCACATTCCATCTCTTGTGAAAATATATTTGATTGGCTTTTCTGCAGGTTGTTTGCCAGGACTTTCCAAGACCTCCACTAGAAAACACAATAAACTTTTTGGAAGCTGGACAACTATCTTCATTTTTCAGAAACAGTGAAC
+
<CCCCGGGFGGFFFGGGGGCFGFFAFFDDG<<EEEFAEGAE@FDFGFGG@EFGGFGGGGGGEEED:7C@FGGDFGGAF9<FFGDG<FFGGGC@FEFGFEFFAFEGGGGGGFEECEEGD,E9C5CC<?BFECEGDEFG?DGFEE@??A=F@FFFGAFEGDGDFFCFFGGGCFGGGGFGGGGGFGGGGGGGCFDFGGGEGGGGGGGGGGGGGGGFCFCGGGGGGGGGGGGGGGGGGGGGGGGEFGGGGG7CF:
@M03495:532:000000000-M42H9:1:2112:21393:11805 1:N:0:ACAGGAAA+TAGACAAT
GTCAGCATGTGAGCTTTGGAATTAGTAAATTCGTTGACGACAGAAGGAGCAAGATAACGACCACAGGGAGGGTGGTTTATCAACGGCAAAATATAGATCGGAAGAGCACACGTCTGAACTCCAGTCACACAGGAAAATCTCGTATGCCGTCTTCTGCTTGAAAAAAAAAAAAAAAAAAAAAACAAAAAAGAGTCACAAAGTGAATAAGAAACAAATAAGGCATATAGAAAAGTTATAAGCTACAGCACAAA
+
CCCCCGGGGGGGGGGGGGGGGGGGGGGGGGGGGGGGGGGGGGGGGGGGGGGGGGGGGGGGGGGGGGGGGGGGGGGGGGGGGGGGGGGGGGGGGGGGGGGGGGGGGGGGGGGGGGGGGGGGGGGGGGGGGGGGGGGGGCEFGGGGGGGGGGGGGGGGGGGGGGGGGGGGGG>@1*><=*4FB*********2*++++22**++++3+++++***220++++*0+++3++++*++3+++++*++0+02*2***
@M03495:532:000000000-M42H9:1:2112:15494:11808 1:N:0:ACAGGAAA+TAGACAAT
GTCAGCATGTGAGCTTTGGAATTAGTAAATTCGTTGACGACAGAAGGAGCAAGTAACGACCACAGGGAGGGTGGTTTATCAACGGCAAAATATAGATCGGAAGAGCACACGTCTGAACTCCAGTCACACAGGAAAATCTCGTATGCCGTCTTCTGCTTGAAAAAAAAAATAAAAAAACGTTATAGCAAATAAACAGAAGACTATACAATAATAAATAGAAAACCTGCACTATGTCGATAAGCACGAGAAAC
+
CCCCCGGGGGGGGGGGGFGGGGGGGGGGGGGGGGGGGGGEGGGGGGGGGGGGGGGGGGGGGGGGGGGFGGGFGGFGGGGGGGGGGGGGGGGGFGGGGGGGGGGGGGGGGGGGGGGGGGGGGGGGGGGGGGGGGGGG<FGGGGGGGGGGEGGGGGGGGGGGGFFFFFEGG,@,,,7****53,23,,7,>3?9;;:,6,,,6,,6,6,,,69B++7<+2+5+*2=7**23331+++*28*:+++*2**250*
@M03495:532:000000000-M42H9:1:2112:20259:11819 1:N:0:ACAGGAAA+TAGACAAT
GTCAGCATGTGAGCTTTGGAATTAGCTGGTTTATCAACGGCAAAATATAGATCGGAAGAGCACACGTCTGAACTCCAGTCACACAGGAAAATCTCGTATGCCGTCTTCTGCTTGAAAAAAAAAAAACAACACACAATAAAGAGAGAAACCTATTAGCTTTGTTGGTGTAAGATCCGACAACCGACCGTACGCGTGCGTACGTCGAGAACGTCTACTATGCATACTATTCGCAAACAAGGAACCATAGCTTG
+
CCCCCGGGFGGCG@<CEAFFGGGCFCFDFFGGGGGGGGCG:FGFGGGGGFG9FGGGCCCFCAFEFCFFFFGGFEEF@EFFGFGGEGGC@FC6CFF<DFGGGGC:FGG9FE9C<,CFGGDGGGEC@++,,:,8,+++,,,5,5,,+8,:,,D,,33C,,,,7,,,,53,=,,,,38,++**,*3***5**********1***4*3*:7*+*4*4*,7+2+:+0++0++++2****2***/*00**0+++30*
@M03495:532:000000000-M42H9:1:2112:18388:11833 1:N:0:ACAGGAAA+TAGACAAT
GTCAGCATGTGAGCTTTGGAGTGAAATCTCTTGTCTTAAGGAATAAAGGAAAAAGATTCCGTCGGAGGCTCGGTGCTCTACAGGTTCAACCTTTGTACTCTATTATTGCCTCACATTCCATCTCTTGTGAAAATATATTTGATTGGCTTTTCTGCAGGTTGTTTGCCAGGACTTTCCAAGACCTCCACTAGAAAACACAATAAACTTTTTGGAAGCTGGACAACTATCTTCATTTTTCAGAAACAGTGAAC
+
CBCCCFGGGGGGGGGGGGGGGGGGGDGGGGCFFGFGGGGGG<FGGGGFGGGGGGGFGGGGGGGGGGGGGGGGGGGGEFGGGGGGGGGGGGGGFGGGGGGGGGGGGGGGFFGGGGGGGGGGGGGGGGFGGGGGGGGGGGGGGGGGGGGGGGGGGGGGGCGGGGGFEEFGGGGGGGGGGFFFGGFFGFGFGCF,EFGGGGGGGGFFFFGFEDCCFFGGGGGGGGGGGGFGFGFFFFGGECE7FCGGGGFCC=8
@M03495:532:000000000-M42H9:1:2112:14141:11845 1:N:0:ACAGGAAA+TAGACAAT
GTCAGCATGTGAGCTTTGGACTGGTTTATCAACGGCAAAATATAGATCGGAAGAGCACACGTCTGAACTCCAGTCACACAGGAAAATCTCGTATGCCGTCTTCTGCTTGAAAAAAAAAACAACACAAACTCCTCAACATGGACATCAGGCTCAGCTTGCTTGTCCTTGTCCTTTTCATAAAAGGTGTCCAGTGTGAGTTTCAGCTGGTCGAGTCTGGCGGTGGCTTATTACATCCTGGAAGGTCCCTTAAA
+
CCCCCCCFGGGGGGGGGGGFFGGGG9FEGFFFFGGGGGFCFFFFGGDEFGGGGGGGGGGGGGFGGGGGGGGGGFDFGFFGFGFGGG,C<<FCFFGGDBFGCCEEDC?EF<FGGDGGGEGC,,:E7F+:B<,B,=<,BE,,B<EDC,BA,B,,8,,CBG+D,3:,7=<>DDD99F9FFFDGGG,>@:3D9BD=@DF;D,,,,,,33@,6,318DF971,44*4*2/B,,41=9++*5+92**2<EF*+++;7
@M03495:532:000000000-M42H9:1:2112:5731:11880 1:N:0:ACAGGAAA+TAGACAAT
GTCAGCATGTGAGCTTTGGAGGGTGGTTTATCAACGGCAAAATATAGATCGGAAGAGCACACGTCTGAACTCCAGTCACACAGGAAAATCTCGTATGCCGTCTTCTGCTTGAAAAAAAAAAAAAAAAAAACAAAAAAAAAAACAAATCACTAATTGTATGTAAAAAAGATAAGACAGAAAAATTGTACTATGACATAAACAAATAATTACAAGGAACTGGAAACGATTGTCAGCAGGAGACGCACGCATAA
+
CCCCCGGGGGGGGGGGGGGGGGGGGGGGGGGGGGGGGGGGGGGGGGGGGGGGGGGGGGGGGGGGGGGGGGGGGGGGGGGGGGGGGGGG9CFGGGGGGGGGGGGGGGGGGGGGGGGGGGGGG@+3+8+833+8><<+3@**5:<C7,,,,,38,,,,,,8,,,,77:7**,,2,,,5++,,542,2,,5,7,+7+7+++0+0**+++++<+0+0**0*+++*308*:***++++0+*///***/*/*****:
@M03495:532:000000000-M42H9:1:2112:18932:11898 1:N:0:ACAGGAAA+TAGACAAT
GTCAGCATGTGAGCTTTGGAATTAGTAAATTCGTTGACGACAGAAGGAGCAAGATAACGACCACAGGGAGGGTGGTTTATCACGGCAAAATATAGATCGGAAGAGCACACGTCTGAACTCCAGTCACACAGGAAAATCTCGTATGCCGTCTTCTGCTTGAAAAAAAAAACAGAAACTGACAATCTGAAGAACTAGTCAATCCCAAGTTTGAGTAGAAACAGCGGTAGCTGAACATGTACGCATGAACAACG
+
CCCCCGGGGGGGGGGGGGGGGGGGGGGGGGGGGGGGGGGGGGGGGGGGGGGGGGGGGGGGGGGGGGGGGGGGGGGGGGGGEFGGGGGGGGGGGGGGGGGGGGGGGGGGGGGGGGGGGGGGGGGGGGGGGGGGGGGG<=FGGGGGGGGGGGGCFGGGGDGFFGGGEGG@F<,,,3,,,,7@3,,,7,,6DFFF,2,,,772,6>,,27@F9;:,>,,,2?88C*1A**+++++3++5AE;*/=*3++21:*)
@M03495:532:000000000-M42H9:1:2112:24497:11934 1:N:0:ACAGGAAA+TAGACAAT
GTCAGCATGTGAGCTTTGGAGTGAAATCTCTTGTCTTAAGGAATAAAGGAAAAAGATTCCGTCGGAGGCTCGGTGCTCTACAGGTTCAACCTTTGTACTCTATTATTGCCTCACATTCCATCTCTTGTGAAAATATATTTGATTGGCTTTTCTGCAGGTTGTTTGCCAGGACTTTCCAAGACCTCCACTAGAAAACACAATAAACTTTTTGGAAGCTGGACAACTATCTTCATTTTTCAGAAACAGTGAAC
+
CCCCCGGGGGGGGGGFGFGGGGDEFGGGFGGGGGGGGGGGCDFGGGGGGGGGGGGGGGGGGGGGCFEEGCFGEGGGDGGGGGGFGGGGGFFGFFGGGGGGGFGGGGGGGGGGGGGGGGGGGGGGGFGGFGFG9FGGFGGGGGGGC<ECFGGGGGFFGGEFGFGGFDEGGEFDGGGAFFDECGGGFFFED<DEDFCFGADF=FF9,@FAADE7CE,3D:CBEGFCGDGFFFG;FGGCEFAFFGGGGGGFCF2
@M03495:532:000000000-M42H9:1:2112:4338:11970 1:N:0:ACAGGAAA+TAGACAAT
GTCAGCATGTGAGCTTTGGTCCAGCCTGAGTCCTGGTTTATCAACGGCAAAATATAGATCGGAAGAGCACACGTCTGAACTCCAGTCACACAGGAAAATCTCGTATGCCGTCTTCTGCTTGAAAAAAAAAATGGCCAATAACTATGCTTCTGTGGTAGGAACATAAGAGGTCAAGATCAGAATAGCACACGACTGAACTCCAGTCACTCGTGGAGATCGCGTATTCCGTCAGCACCTGAAAAAATAAAACA
+
CCCCCGGGFECEF9DFC<DEF9FGFFGGGGGGGGGG@FGGGGGFGGGGE@EFFAECFFGFFGGD:DFGCFGGGGFGGGGGFFFFFFCFGFGF<EDFFFCFGGGGGGGAEG,@FDGGGG9<C=<<AA+@@@@,:,,BA,45,8,,8FAF98,,:5,85,+5F3,,,:,3,,,,@=83CF,,@>>,,,,35,+8+4*7@D;93B,@9@=,,16,**,,,2*6?::8,,424,**++*425*0><>C*+=>E*1
@M03495:532:000000000-M42H9:1:2112:19319:12004 1:N:0:ACAGGAAA+TAGACAAT
GTCAGCATGTGAGCTTTGGAGACTGGTTTATCAACGGCAAAATATAGATCGGAAGAGCACACGTCTGAACTCCAGTCACACAGGAAAATCTCGTATGCCGTCTTCTGCTTGAAAAAAAAAAAATGAATGAATAAGCTCCGGCTAACTACGTGGCAGCGCCACCGGTTAGACGTAGGTATCAACTGTTGGACGGAATTACTGCGTGTAGGGAATGAGTATGCGGCTTTGCAAGTCAGATGTGACATATAAGG
+
CCCCCGGFGGGGGGGFGGGGGGFGFCGD<FF<FCFGGGGGGGFGGGGGFGGEFEGGGFGGGGGGGGGGGGGGGGGCFCFGGGGGGGGG,,<CCFGGGCFEGDGFF<AFGFFGFEACGC:F+C+4,<55,CEEFFC<AFF+8@CFFG,,A+:,3+:>>7+8++33+5*6,@>*3*6@3@,>AG,,?F9,3>:>C@*68,,,76:;::+++4+*++,,32+5>**3115+=+<7?+++33+*30+++++3+2*
@M03495:532:000000000-M42H9:1:2112:14132:12008 1:N:0:ACAGGAAA+TAGACAAT
GTCAGCATGTGAGCTTTGGTCCAGCCTGAGTCCTGGTTTATCAACGGCAAAATATAGATCGGAAGAGCACACGTCTGAACTCCAGTCACACAGGAAAATCTCGTATGCCGTCTTCTGCTTGAAAAAAAAAAAAAACAAATAAGAATCTAGGGAATCTGATAGGAACTGACTCTCTCTGCATAGTAAGGCTATTTTCCCACACTTACGCGAGTGGAGGTCGACCATTGAACCCCGCGATTCTTACAGTCCGT
+
CCCCCGGGGGGGGGGGGGGGGGGGGGGGGGGFFGGGEGFFGGGGGGGGGGGGGGGGGGGGGGGGGGGGGGGGGGGGGGGGGGGGGGGGGGGEGGGGFG,CFGGGGGGGGGGGGGGGGGFFGFEGGGGECFG4668+B,8,55:>,3=3,8,3,,,:,3CF<@F,3@<,>D9=DF,,>F9,,7D,,@;,,,36=,,7,,78**,,,,5*4*****,2*3**/34*<+1+2<*/*3*/**22++++3+<C+//
@M03495:532:000000000-M42H9:1:2112:15161:12049 1:N:0:ACAGGAAA+TAGACAAT
GTCAGCATGTGAGCTTTGGACTCCTGACTGGTTTATCAACGGCAAAATATAGATCGGAAGAGCACACGTCTGAACTCCAGTCACACAGGAAAATCTCGTATGCCGTCTTCTGCTTGAAAAAAAAAAAAAAAAAGCCTTGAAAGGAAAACATAATAGCATCGTCAACAAGACAAACAATAATGTGACCTGTATAAAGCACATCACCATGAATACGCACTGATTCAGGTTACTTGAGCTAACCAGACAAGTTA
+
CCCCCGGGGGGGGGGGGGGGGGGGGGGGGGGFGGGGGGGGGGGGGGGGGGGGGGGGGGGGGGGGGGGGGGGGGGGGGGGGGGGGGGGGGGGGGCEFFGGGGGGGGGGGGGGFGGGGGGGGGGGGGG+8++3+3+,,,,,:3,3,3:,,,,3:=@E,,3,3**5**,,,3,@@:,,5,,,3,7,,@,,,,7,,,6,,,,,,,,266,7,,,,,4***/*3+5+2++232=+++++++2++2=+2*/*0*+22
@M03495:532:000000000-M42H9:1:2112:29217:12075 1:N:0:ACAGGAAA+TAGACAAT
GTCAGCATGTGAGCTTTGGTCCAGCCTGAGTCCTGGTTTATCAACGGCAAAATATAGATCGGAAGAGCACACGTCTGAACTCCAGTCACACAGGAAAATCACGTATGCCGTCTTCTGCTTGAAAAAAAACAAATTTCAGTTTGAAAAAAAAAAAAAATAACTTAGTAACATAAGCCGAATAGATAAACCAGATCCGTCATTTATAAATCGAAATATAGTTCAATCAGACTATACAGTGCTCTTTTCGTTCT
+
CB-ACCECF@AFGGGEFFGGCCCF8,CFFGF<<FFDFGGFGACGGEGGGGFEFAFFECCE@C,@CF@@FAF<@@FFGFDCGGFECC<FECF@E8C6EC,6,C,:CEEFGGCFE=FF,,<<E88C?=F:B+B,,,<,,,:9@,,?F,,B++6+3+6++:,,,77,,7,,@3,7,,373****,,,,,,,6>,,78<,*,*,7,7,@4,,,*,+13,,+55+1+2++++++++5+5+21+21++21+4*/*/*
@M03495:532:000000000-M42H9:1:2112:10394:12088 1:N:0:ACAGGAAA+TAGACAAT
GTCAGCATGTGAGCTTTGGAGTGAAATCTCTTGTCTTAAGGAATAAAGGAAAAAGATTCCGTCGGAGGCTCGGTGCTCTACAGGTTCAACCTTTGTACTCTATTATTGCCTCACATTCCATCTCTTGTGAAAATATATTTGATTGGCTTTTCTGCAGGTTGTTTGCCAGGACTTTCCAAGACCTCCACTAGAAAACACAATAAACTTTTTGGAAGCTGGACAACTATCTTCATTTTTCAGAAACAGTGAAC
+
CCCCCGDEGGGEFGGAFFGGFGDDEFGGGFGCFGDGAA<9F9FFGGGCE<FFGGD8E@FAFEEGEGF@F<ECCGGGGCFG<FFG<FEE<FC,CEFFGD<FGGGA<FD,C?F=FGFGGD<?C<?EGFFEF99EEDBFE,BEEEGFG<AFFGGFFGGG@FGEAF,4FFGGGGFD,FF97AA<F,=DDD>DED9BBD8FGFGDGG:,@D,EFGE7C9,F?CC7FEFGGGGGFG9:CGGGGGGDGC,:DC:DGF:
@M03495:532:000000000-M42H9:1:2112:18186:12098 1:N:0:ACAGGAAA+TAGACAAT
GTCAGCATGTGAGCTTTGGAGTGAAATCTCTTGTCTTAAGGAATAAAGGAAAAAGATTCCGTCGGAGGCTCGGTGCTCTACAGGTTCAACCTTTGTACTCTATTATTGCCTCACATTCCATCTCTTGTGAAAATATATTTGATTGGCTTTTCTGCAGGTTGTTTGCCAGGACTTTCCAAGACCTCCACTAGAAAACACATTAAACTTTTTGGAAGCTGGACAACTATCTTCATTTTTCAGAAACAGTGAAC
+
CCCCCGGGGGGGGGGGGGGGGGGGGGGGGGGGGGGGGGGGGGGGGGGGGGGGGGGGGGGGGGGGGGGGGGGGGGGGGGGGGGGGGGGGGGGGGGGGGGGGGGGGGGGGGGGGGGGGGGGGGGGGGGGGGGGGGGGGGGGGGGGGGGGGGGGGGGGGGGGGGGGGGGGGGGGGGGGGGGGGGGGGGGGGGGGGGGGGGGG,DFGGGGGFFGGGGGGGGGGGGGGGGGGGGGGGGGGGGGGGGGGGGGGGGG8
@M03495:532:000000000-M42H9:1:2112:16969:12163 1:N:0:ACAGGAAA+TAGACAAT
GTCAGCATGTGAGCTTTGGTTTATCAACGGCAAAATATAGATCGGAAGAGCACACGTCTGAACTCCAGTCACACAGGAAAATCTCGTATGCCGTCTTCTGCTTGAAAAAAAAAAACAAAAAAGAAAAAAACAAAAAAAAATTGTGAAAATAGAAAAATAACTTGATAGATAGAAAAACAATAAGTAAAAAACACTGGGATAATAGTGTAACTGTAACCTAATCTCTGATAAGACCAAGTAGAGTCCACTGG
+
CCCCCGGGGGGGGGGGGGGGGGGGGGGGGGGGGGGGGGGGGGGGGGGGGGGGGGGGGGGGGGGGGGGGGGGGGGGGGGGGGGGGGGGGGGGGGGGGGGGGGGGGGGGGGGGGGG++:9:4++++A8,,+++,:,,+36>+@,3:,,,<,,@,,,,,6,,7<,,,,,,,73<,,,,3,*,,3,737,,,,,**,,,,,,4+++7+,+,+++++527,+?<+++++++++42+0+332**+*++20+3+00**
@M03495:532:000000000-M42H9:1:2112:19846:12190 1:N:0:ACAGGAAA+TAGACAAT
GTCAGCATGTGAGCTTTGGAGACTGGTTTATCAACGGCAAAATATAGATCGGAAGAGCACACGTCTGAACTCCAGTCACACAGGAAAATCTCGTATGCCGTCTTCTGCTTGAAAAAAAAAAAACCCACCACGCACCGAACGCCCAACCCTCAGCACATCGTACCATTGAGCTCGATAATCCATCGTCATGCTTAAAGCCACAAAGAAATATGTAACAAGAATACCGCACCGAGATGCCACACCAAACGTTT
+
CCCCCGGGGGGEFGGGGGGGGGGGGGGGGGGGGGGGGGGEGGGGGGGCFFFGFGGGGGGGGGGGGGGGGGGGGGGGGGGGGGGGGGFG,CFGGGGGGGGGCFGGGCFCFGFGGFGGGGGCE++++8+4+,+4++3+++6@C+++3<F++8+,,,,<,,855,**3,,,,,@,,5*,,*,,,7,,**,*,,,274,,,,,2,6,,22=8+2?+++,,+2*2*+2++*****35***+2++0*******12*2
@M03495:532:000000000-M42H9:1:2112:16834:12231 1:N:0:ACAGGAAA+TAGACAAT
GTCAGCATGTGAGCTTTGGAGAAAACGGCCGATGCCCTGGTTTATCAACGGCAAAATATAGATCGGAAGAGCACACGTCTGAACTCCAGTCACACAGGAAAATCTCGTATGCCGTCTTCTGCTTGAAAAAAAAAAAACAACGAACACCGAGAACGCAAAACTACAGCGAACAAGCGAGTCAGCGCAGCCCAACAGAGAGTGGATGTAGAGAACAGAAGCAACGCCTACTCACTACAGTACCGAACCGTAGT
+
CCCCCGGGGGGGGGGGGGGGGGGGGGGGGGGGGGGGGGGGGGGGGGGGGGGGGGGGGGGGGGGGGGGGGGGGGGGGGGGGGGGGGGGGGGGGGFGGGGGGGGEFGGGGGGGGGGGGGGGGGGGGGGGGGGGGGGG88+,,,++++8F+35+33,***5C,,,3,7,,*5***,,,***1,,,,1*114<<7*41+++4*+,4,+,+7+++3++**0+++0+;**/***+32+20+++22*+*:8*:5****
@M03495:532:000000000-M42H9:1:2112:21195:12260 1:N:0:ACAGGAAA+TAGACAAT
GTCAGCATGTGAGCTTTGGAGTGAAATCTCTTGTCTTAAGGAATAAAGGAAAAAGATTCCGTCGGAGGCTCGGTGCTCTACAGGTTCAACCTTTGTACTCTATTGTTGCCTCACATTCCATCTCTTGTGAAAATATATTTGATTGGCTTTTCTGCAGGTTGTTTGCCAGGACTTTCCAAGACCTCCACTAGAAAACACAATAAACTTTTTGGAAGCTGGACAACTATCTTCATTTTTCAGAAACAGTGAAA
+
CCCCCGGGGGGGGGGGGGGGGGGFFGGGGGGGGGGGGGGGGGGGGGGGGGGGEGG@GGGGGGGGGGGGGGGGGGGGGGGGGGGGGGGGGGGGGGGGGGGGGGGG9FFEFFGGGGGGGGCFGGGGGGGGGGGGGGGGGGGGGGGGGGGGGGGGGGGGGGEFGGGFGGFGGFCFGGGGGGGGGGGGGGGGGGGFGGFFGCG7FFGGGGFGGGG>DCGCCFCCFFFGFGA9FGGGGECG76EDGGFGGGGGGG+
@M03495:532:000000000-M42H9:1:2112:4340:12271 1:N:0:ACAGGAAA+TAGACAAT
GTCAGCATGTGAGCTTTGGAATTAGTAAATTCGTTGACGACAGAAGGAGCAAGATAACGACCACAGGGAGGGTGGTTTATCAACGGCAAAATATAGATCGGAAGAGCACACGTCTGAACTCCAGTCACACAGGAAAAACTCGTATGCCGTCTTCTGCTTGAAAAAAAAAAAATAAAGCTCAAAATGCGTAACCATAGTGAGCCATGAAAGGAAACTCAATAAGTAAAAACACAGCAAAGATTGACAGGTTA
+
CCCCCGGGGGCFGEFFGGGFFFCF@;EEGGGGGEECGGGGGGG@FFFGFGGGGGGGGGGGGGGGGGGGGGGCCGGGFAGGGGGGGGGGGGGGGGGGGGFGDFGGGGGGGGFEFGGGGGGGFGGFGGGGGGGGGBFGG,4BEGFGCGFGGEGF@CGGGF?FGGDF86BFGD>@,,,?,,,,,,7,,,,*6*=1,?<,,7;;C74,,,24+2*++++,+<B+<++5<B+5+*3**=*400+>++<++++*29*
@M03495:532:000000000-M42H9:1:2112:13752:12332 1:N:0:ACAGGAAA+TAGACAAT
GTCAGCATGTGAGCTTTGGGGAGGGTGGTTTATCAACGGCAAAATATAGATCGGAAGAGCACACGTCTGAACTCCAGTCACACAGGAAAATCTCGTATGCCGTCTTCTGCTTGAAAAAAAAAAAAAAAATAATATACATCAGCTCTCGACATAGGAACACTCCCAACCTGAGCAACACAGTAATGATGCAAACTCACAACATGCACTCACATTAGTCTATTTTCCGAGCGCAAAGGCAAAAGACGCCACGA
+
CCCCCGGGGGGGGGGGGGGGGGGGGGGGGGGGGGGGGGGGGGGGGGGGGGGGGGGGGGGGGGGGGGGGGGGGGGGGGGGGGGGGGGGGGGFAFFGGGGGGGGGGGGFFGGGGGGGGGGGEFBC78+++6:83,833,<,@,,<,3,,8,5@*,,,8,,,67::,,6>F,,@,,,,6>*,,732,,27@9,?4,2,7,7,**<,+,+,+*5+5+5,,3+B;++++3*****//**0***/*2*1;**2*2))
@M03495:532:000000000-M42H9:1:2112:6327:12356 1:N:0:ACAGGAAA+TAGACAAT
GTCAGCATGTGAGCTTTGGAATTAGTAAATTCGTTGACGACAGAAGAGCAAGATAACGACCACAGGGAGGGTGGTTTATCAACGGCAAAATATAGATCGGAAGAGCACACGTCTGAACTCCAGTCACACAGGAAAATCTCGTATGCCGTCTTCTGCTTGAAAAAAAAAAAACAACTAAAATAAAAACAGAAAAAACTCTCAACAAGGAATTCAGCAAGAGACAGCAGAACTTGAGAATACACAGCTAACAG
+
CCCCCGGGGGGGGGGGGGGGGGGGGGGGGGGGGGGGGGGGGGGGGGGGGGGGGGGGGGGGGGGGGGGGGGGGGGGGGGGGGGGGGGGGGGGGGGGGGGGGGGGGGGGGGGGGGGGGGGGGGGGGGGGGGGGGGGGGEFFFGGGGGGGGGGGGGGGGGGGGGGGGGGGGG*56,36,>7?:,,,?,,*,,4,,,24*2,7,7,,+***454++++,,***+**+2;20++0++++0*+03*<++**0226*2
@M03495:532:000000000-M42H9:1:2112:7651:12401 1:N:0:ACAGGAAA+TAGACAAT
GTCAGCATATGAGCTTTGGAATTAGTAAATTCGTTGACGACAGAAGGAGCAAGATAACGACCACAGGGAGGGTGGTTTATCAACGGCAAAATATAGATCGGAAGAGCACACGTCTGAACTCCAGTCACACAGGAAAATCTCGTATGCCGTCTTCTGCTTGAAAAAAAAAAAAATTAACATATCAATCAGAGACGACTAATGCGCTCACAATTAGACTCACAAAAACGAAAAGAGAGCGAAAAAGCTATACA
+
CCCCCGGFGFCFDFFGGGGF9CFED;ECFECGGGGGCFE7@F:,6CFFCEGGG@E<EFG>FCC@DFG@CBFD@CB@@6:FFGGGEDGGCFFGGFE,EEFGEEGE<<BFGFGGGGCF<FBC9FDDEFGGGGDF4BB=<,4,<BDFGGGFFCGFFFDDGF<,3F9F,C+@C@*51,,,,,,7,327;2D7,,2=,*1**1?,,,***3*+5+44<+22+++4++***1*4**:<**2;C8:)2**2*++0+**
@M03495:532:000000000-M42H9:1:2112:8711:12421 1:N:0:ACAGGAAA+TAGACAAT
GTCAGCATGTGAGCTTTGGTCCAGCCTGAGTCCTGGTTTATCAACGGCAAAATATAGATCGGAAGAGCACACGTCTGAACTCCAGTCACACAGGAAAATCTCGTATGCCGTCTTCTGCTTGAAAAAAAAAAAAGAAACGACTAACTGGCAGTCAGCAAGGGCAGTAAAACGGAGGTAACAAGCGGTCTGGGGAATTACTGGTTTTAATATGACAGGCGGCTGGAAAGCAAATTGGACGTCATATTTAAAGG
+
CCCCCGGGGGFFFGGGGGGGGGGGGGGGGGFAFFGGFFFGGGFGGGGGEGFGGGGGDFGGGDCGGGGGGGGGGEFGGFGGFFGGFGGGGGGEFFGGGG9<?FGGDG<AFGGGFGGDGG9FF8E9FFDG>CCFF++,:,8+3335,5,,,,+,::,:,,,++@<+,,7,7<+@*<F*,7,,,6,1*6*4,,,4**,72,,@,,7,:B:,,4,4,+,**1*4*=*;C9*0+7C++++++2:*/*03+33++*:
@M03495:532:000000000-M42H9:1:2112:15168:12434 1:N:0:ACAGGAAA+TAGACAAT
GTCAGCATGTGAGCTTTGGAGACTGGTTTATCAACGGCAAAATATAGATCGGAAGAGCACACGTCTGAACTCCAGTCACACAGGAAAATCTCGTATGCCGTCTTCTGCTTGAAAAAAAAAAAAAAGCTAAAAAAGACATCTACCCAAGACATATGAACCATATCACGAGAAACTATACACCTAGAATGCAATGTAAATACAAGCAAACCCAGTAGTTTAGTTACCTATCACAACAGCTAACACCATCTCTC
+
CCCCCGGGGGGGGGGGGGGGGGGGGGGGGGGGGGGGGGGGGGGGGGGGGGGGGGGGGGGGGGGGGGGGGGGGGGGGGGGGGGGGGGGG@EFGGGGGGGGGFFFFGGFGGGGGGGGGGGGGG+468+,55,,,,68F,,,,,33>,,+3:3,,,83=,>+,,,,,:3++5**6,3,,7,,,,3>,3?9,,,7@>D9D,,@;:,,,,,,,*6C,?,,7,,?,5+++3+1>+++30**40+5;++03*031=+*
@M03495:532:000000000-M42H9:1:2112:21945:12440 1:N:0:ACAGGAAA+TAGACAAT
GTCAGCATGTGAGCTTTGGAGTGAAATCTCTTGTCTTAAGGAATAAAGGAAAAAGATTCCGTCGGAGGCTCGGTGCTCTACAGGTTCAACCTTTGTACTCTATTATTGCCTCACATTCCATCTCTTGTGAAAATATATTTGATTGGCTTTTCTGCAGGTTGTTTGCCAGGACTTTCCAAGACCTCCACTAGAAAACACAATAAACTTTTTGGAAGCTGGACAACTATCTTCATTTTTCAGAAACAGTGAAC
+
CCCCCGGGGGGGGGGGGGGGGGGGGGGGGGGGGGGGGGGGGGGGGGGGGGGGGGGGGGGGGGGGGGGGGGGGGGGGGGGGGGGFGGGGGGGGGGGGGGGGGGGGGGGGGGGGGGGGGGGGGGGGFGGGGGGGGGGGGGGGGFGGGGGEGGGCFFFCCGGGGGGGGG<EGFFGGGCFGGGGFFGFGGGGGGFGGGGEFGFFGGFG<DGDFFEEFGGGFCGCGGGGGG7FGGFFGGFGG?EFGBFFGGGGFF+
@M03495:532:000000000-M42H9:1:2112:12039:12448 1:N:0:ACAGGAAA+TAGACAAT
GTCAGCATGTGAGCTTTGGAATTAGTAAATTCGTACGACAGAAGGAGCAAGATAACGACCACAGGGAGGGTGGTTTATCAACGGCAAAATATAGATCGGAAGAGCACACGTCTGAACTCCAGTCACACAGGAAAATCTCGTATGCCGTCTTCTGCTTGAAAAAAAAAAAAAAAAACAAGAAAAAACAATAATACAGTAGCAAATCATTAATAACAACGGCAAGACGATGTGGTCAACAAAATGCTCTACGA
+
CCCCCGGGGGGGGGGGGGGGGGGGGGGGGGGGGGGGGGGGGGGGGGGGGGGGGGGGGGGGGGGGGGGGGGGGGGGGGGGGGGGGGGGGGGGGGGGGGGGGGGGGGGGGGGGGGGGGGGGGGGGGGGGGGGGGGGGADGGGGGGGGGGGGGGGGGGGGGGGGGGGGGGG*35*5***,,,,,,6,4*4;,,,+,+,2+7,2,2,+7+,++2++++,,/**2**********+0*+2+++/*2++03+0++*1
@M03495:532:000000000-M42H9:1:2112:16210:12471 1:N:0:ACAGGAAA+TAGACAAT
GTCAGCATGTGAGCTTTGGAGGGCAAGAAGTGGTTGTGGCATTGCTGGTTTATCAACGGCAAAATATAGATCGGAAGAGCACACGTCTGAACTCCAGTCACACAGGAAAATCTCGTATGCCGTCTTCTGCTTGAAAAAAAAAAACATAATAAAAAACGACTAAACTTGTGCTAGCAGCCGCAGTAGTCTAGAGGGTGCAAGCGCGAATCCGCATTACTGTGCTTAAAGCGCGAGGATGTGGTCAGACAAGT
+
CCCCCGGGGGGGGGGGGGGGGGGGGGGGGGFGGEFGGGGGGGGGGGGGFGGGGGGGGGGGEGGGGFGGGFGGGGGGGGGGGGGGGGGGGGGDGGFGGGGGGGGGGGFGGG,<?FGGEFFGFEFGGGGGGGGGGEFFDFGGEEF>+:,,:,,38,3++6+8+8:,,,73:,3,,3,3,5,5****7,,,,7,,,,*6**2?::***4=*;+**13<,+>+2+<+3+51+3*2//*:*+022@E+<:++2*9*
@M03495:532:000000000-M42H9:1:2112:7973:12479 1:N:0:ACAGGAAA+TAGACAAT
GTCAGCATGTGAGCTTTGGAGTGAAATCTCTTGTCTTAAGGAATAAAGGAAAAAGATTCCGTCGGAGGCTCGGTGCTCTACAGGTTCAACCTTTGTACTCTATTATTGCCTCACATTCCATCTCTTGTGAAAATATATTTGATTGGCTTTTCTGCAGGTTGTTTGCCAGGACTTTCCAAGACCTCCACTAGAAAACACAATAAACTTTTTGGAAGCTGGACAACTATCTTCATTTTTCAGAAACAGTGAAC
+
CCCCCGGGGGGGGGGGGGGGGGGGGGGGGGGGGGGGGGGGGGGGGGGGGGGGGGGGGGGGGGGGGGGGGGGGGGGGGGGGGGGGGGGGGGGGGGGGGGGGGGGGGGGGGGGGGGGGGGGGGGGGGGGGGGGGGGGGGGGGGFGGGGGGGGGGGGGGGGGGGGGGGGGGGFGGGGGGGGGGGGGGGGGGGGGGGGGGGGGGGGGGGGFGGGGGGGGGGGFGGGGGFGGGGGGGGGGGGGGGGGGGGGGFFC:
@M03495:532:000000000-M42H9:1:2112:11928:12485 1:N:0:ACAGGAAA+TAGACAAT
GTCAGCATGTGAGCTTTGGTCCAGCCTGAGTCCTGGTTTATCAACGGCAAAATATAGATCGGAAGAGCACACGTCTGAACTCCAGTCACACAGGAAAATCTCGTATGCCGTCTTCTGCTTGAAAAAAAAAAAAAAAATAAATTAAAAGAGCACAAATGAACGTGATGAACACAAGAAAAGAATATCACACTCAATATTACCATATTCTCACTTACCAAACTACTGTGCAGTTACACAGGTACCAACAATCA
+
CCCCCGGGGGGGGGGGGGGGGGGGGGGGGGGGGGGGGGGGGGGGGGGGGGGGGGGGGGGGGGGGGGGGGGGGGGGGGGGGGGGGGGGGGGGGGGGGGGFEGGGGGGGGGGGGGGGGGGGGGGGGGGGGGGG@8++@+,:9,8,D9,,,+,,8,,,33,,,,,3+3,,,,,3333,,3,,,*6,?,,,2,3,,,,@;;,,,,=,,7,,2>,=,,2,,,,,*05+2+++5++++++++0/8*>+++5***+**
@M03495:532:000000000-M42H9:1:2112:18107:12591 1:N:0:ACAGGAAA+TAGACAAT
GTCAGCATGTGAGCTTTGGTCCAGCCTGAGTCCCTGGTTTATCAACGGCAAAATATAGATCGGAAGAGCACACGTCTGAACTCCAGTCACACAGGAAAATCTCGTATGCCGTCTTCTGCTTGAAAAAAAAAAAAATAACAGGCAGGTAGAAACAATACACAACCATAACTAACATACGCAACTGCAACACGCTCGGCTAGAGGAATAACAGGCGAGTTGATCCGTCACATAGGCGACAAGGTGACAAAACA
+
CCCCCGGGGGGGGGGGGGGGGGGGGGGGGGGGGGGGGGGGGGGGGGGGGGGGGGGGGGGGGGGGGGGGGGGGGGGGGGGGGGGGGGGGGGGGGGGGGGGEFGGGGGGGGGGGGGGGGGGGGGGGGGGGGGGG8+3,5,,:,,:,++,,,:,,,,@9,,:,7B++8,,,3,,,533=7,6***,,,,,,,1*4*******,7,,,,472,,,*******+5>5?**3**++20+3**/****++2+++**2*
@M03495:532:000000000-M42H9:1:2112:25795:12653 1:N:0:ACAGGAAA+TAGACAAT
GTCAGCATGTGAGCTTTGGAATTAGTAAATTCGTTGACGACAGAAGGAGCAAGATAACGACCACAGGGAGGGTGGTTTATCAACGGCAAAATATAGATCGGAAGAGCACACGTCTGAACTCCAGTCACACAGGAAAATCTCGTATGCCGTCTTCTGCTTGAAAAAAAAAAAAAAAAATGAAACAAAGGATAAGGTGCATTTTAGTGAATAGGGTTAATCGTGCTAAAAAACGAGGCATGTTCAATATAACC
+
CCCCCGGGGFGGGGGGGGGGGGGGGFGGGGGGGGGGGGGGGGGGGGGGGGFGGGGGGGGGGFGGGGGGGGGGFGGFGGFGGCGGGGGGGGGGGGFFDFGFGGGGGGGGGGGGGGGGFGGGGGGGGGGGGGGGGFFGGA8FGGGGGGGGGGFFGGGGGGFEGGGFG7C@GG<*11***,,3?<,,3*+++,,5?+?,+,7+,2,*?+7++25++*21+9;88;5*:9+2?C***2*:58A:AFGGDC3++*9
@M03495:532:000000000-M42H9:1:2112:22315:12669 1:N:0:ACAGGAAA+TAGACAAT
GTCAGCATGTGAGCTTTGGAGTGAAATCTCTTGTCTTAAGGAATAAAGGAAAAAGATTCCGTCGGAGGCTCGGTGCTCTACAGGTTCAACCTTTGTACTCTATTATTGCCTCACATTCCATCTCTTGTGAAAATATATTTGATTGGCTTTTCTGCAGGTTGTTTGCCAGGACTTTCCAAGACCTCCACTAGAAAACACAATAAACTTTTTGGAAGCTGGACAACTATCTTCATTTTTCAGAAACAGTGAAC
+
CCCCCGGGGGGGGGGGGGGGGGGGGGGGGGGGGGGGGGGGGGGGGGGGGGGGGGGGGGGGGGGGGGGGGGGGGGGGGGGGGGGGGGGGGGGGGGGGGGGGGGGGGGGGGGGGGGGGGGGGGGGGGGGGGGGGGGGGGGGGGGGGGGGGGGGGGGGGGGGGGGGGGGGGGGGGGGGGGGGGFGGGGGGGGGGGGGGGGGGGGGGGGGGGGGGGGGGGGGGFFGGGGGGGGGGGGGGGGGGGGGGGGGGGGG+
@M03495:532:000000000-M42H9:1:2112:16134:12674 1:N:0:ACAGGAAA+TAGACAAT
GTCAGCATGTGAGCTTTGGTCCACCTGATCCTGGTTTATCAACGGCAAAATATAGATCGGAAGAGCACACGTCTGAACTCCAGTCACACAGGAAAATCTCGTATGCCGTCTTCTGCTTGAAAAAAAAAAAACAGAAAATATAATGAACTTATATACAGCCAATCCAGTATACAGCAAACATAACAAGAAATGGCAATCAATCAATCCTGATGATAGCTTAAGTACGAATCAGCATAAATTGCACCATAACA
+
CCCCCGGGGGGGGGGGGGGGGGGGGGGGGGGGGGGGGGGGGGGGGGGGGGGGGGGGGGGGGGGGGGGGGGGGGGGGGGGGGGGGGGGGGGGGGGGGCFGGGGGGGGGGGGGGGGGGGGGGGGGGGGGGG488:,:B:3,,,,,,,<,,:,8,5,,,,,:+,3,,,,,,,,,,C,,,,,,3,77,=,,,,,,,,6,33,,4,3,,72,,2,,,,,27,,,,,5,,5**6,/,,,2,24,,+,,,5**3++**
@M03495:532:000000000-M42H9:1:2112:27960:12686 1:N:0:ACAGGAAA+TAGACAAT
GTCAGCATGTGAGCTTTGGTTTATCAACGGCAAAATATAGATCGGAAGAGACACGTCTGAACTCCAGTCACACAGGAAAATCTCGTATGCCGTCTTCTGCTTGAAAAAAAAAAAAAAAGACAAAAACCAAACTGAACTTGAAATAAGCTCTAGATTAAAAAAAATGTATGAGCGCTGTCTATAAGCGTTACGCTGCCTTCAACACTATAGACCGCATCTCAATATCTTCGTCCATCCGTTAGCACTTTCTT
+
CCCCCGGGGGGGGGGGGGGGGGGGGGGGGGGGGGGGGGGGGGGGGGGGGGGGGGGGGGGGGGGGGGGGGGGGGGGGGGGGCEGGGGGGGGGGGGGGGGGGGGGFGGGEFGGGG8466++8,,3,8++83+,+83:,,,,3,,3,>,,,3,,,,,,,,3,:,+*53,,,,8@,?*****7,,,,,,,******1***2,25:+,+15<+++5<+*4**1+2+1+2A+++2*0**20+**2*/*+++++3+*2
@M03495:532:000000000-M42H9:1:2112:2394:12703 1:N:0:ACAGGAAA+TAGACAAT
GTCAGCATGTGAGCTTTGGAGGGCAAGAAGTGGTTGTGACATTGCATGGCGGCTAGAGCCAACTGGTTTATCAACGGCAAAATATAGATCGGAAGAGCACACGTCTGAACTCCAGTCACACAGGAAAATCTCGTATGCCGTCTTCTGCTTGAAAAAAAAAAAACTACATCACACAGGCTGCGAAGCAAATAAACAACATAGTACTCACTATCTGACATATAAAATAAAAAGAGAACTAGGTAAAAGCCATC
+
CCCCCGGGGGGGGFGGGGGGGGGGGGGGGGGFGDFGGGGGGGGGGGGGGGGGGGGFGGGGGGGGGGFGFGGGGGGGGGGGGGGGGGGGGGGG@FGGGGGGGGEGGGFGFCFEGGGGGFGGDGGGGGGG?=BFGGGGGGGGFGFFEGGFFGGGFDFGGGGGG+5*7,,33,,,,,3,,:,,>**11*,,,77,3,73,,,2,,732+,++++5++27++2+++2++2++1+****++40+*++3+++**2*0
@M03495:532:000000000-M42H9:1:2112:19092:12726 1:N:0:ACAGGAAA+TAGACAAT
GTCAGCATGTGAGCTTTGGAGTGAAATCTCTTGTCTTAAGGAATAAAGGAAAAAGATTCCGTCGGAGGCTCGGTGCTCTACAGGTTCAACCTTTGTACTCTATTATTGCCTCACATTCCATCTCTTGTGAAAATATATTTGATTGGCTTTTCTGCAGGTTGTTTGCCAGGACTTTCCAAGACCTCCACTAGAAAACACAATAAACTTTTTGGAAGCTGGACAACTATCTTCATTTTTCAGAAACAGTGAAC
+
CCCCCGFGGGGFFGECFCGGGGGGGGGGFGGGGAEFGGGGGGEGGGDFGGGFFGGFFDEEFFGDGGGD7FGGDCGGGGGGGGGGGGGFFFECA9FFGGGGGGGGGGGGGGFGGGGGGGFA<FDFGGGGGAFFFGEFEFFGG<FEFGCEFG9DCAGGFDFFG:AFEEEDFCFBFDADGFFGGGFGGGDFGGG,7CFGEGA>FGFFGGGGGGGGGGGGGDCD@?:8C::@C<>FCCGFA8CGGGFGFGGGD:+
@M03495:532:000000000-M42H9:1:2112:25608:12729 1:N:0:ACAGGAAA+TAGACAAT
GTCAGCATGTGAGCTTTGGAATTAGTAAATTCGTTGACGACAGAAGGAGCAAGATAACGACCACAGGGAGGCTGGTTTATCAACGGCAAAATATAGATCGGAAGAGCACACGTCTGAACTCCAGTCACACAGGAAAACCTCGTATGCCGTCTTCTGCTTGAAAAAAAAAAAATGCCTTCAATTCTCAATACAATTGTCGCATGCACATTCCACGTATACTCCATCACAGGTTGGTTCAGCATCTTGAGCAT
+
CCCCCGCGFFGDGGGGGGGCCFGGGFGGGGGFFGCFGGGCCEGGDFGGGGGGGGGFGGGGGGGGGGGGCFGGFGG@EFGGGGGGGGGGDGFG?EEFGGGGEFEEGGGGGGGGGGGGGGGGGGGFGGGGGGGGGGFFC,BFFFGEFEFFGGF?FGFGFGEAFFGFD=C+@F**,3,77;<:3,7,3,,,7,,,,,2:@,**4**67,:,2<,,,*1++??C684++39++*2+**/4+0+31++3+++0+**
@M03495:532:000000000-M42H9:1:2112:21609:12734 1:N:0:ACAGGAAA+TAGACAAT
GTCAGCATGTGAGCTTTGGAATTAGTAAATTCGTTGACGACAGAAGGAGCAAGATAACGACCACAGGGAGGGTGGTTTATCAACGGCAAAATATAGATCGGAAGAGCACACGTCTGAACTCCAGTCACACAGGAAAATCTCGTATGCCGTCTTCTGCTTGAAAAAAAAAAAAAACAAAAAACAAATGACAGATATAAATCGCTCTACAATACACACCAATCGACTAAGCCCAGACACAGTGACTGACAAAT
+
CCCCCGGGGGGGGGGGGGGGGGGGGGGGGGGGGGGGGGGGGGGGGGGGGGGGGGGGGGGGGGGGGGGGGGGGGGGGGGGGGGGGGGGGGGGGGGGGGGGGGGGGGGGGGGGGGGGGGGGGGGGGGGGGGGGGGGGGGCEFGGGGGGGGGGGGGGGGGGGGGGGGGGGGGGC****,,,>*<*6::,,,7,2,,+,,2,,5=B***+<++++++2,*=**+**2:*1+0*+****/****03+9++++3+**
@M03495:532:000000000-M42H9:1:2112:7306:12740 1:N:0:ACAGGAAA+TAGACAAT
GTCAGCATGTGAGCTTTGGAGTGAAATCTCTTGTCTTAAGGAATAAAGGAAAAAGATTCCGTCGGAGGCTCGGTGCTCTACAGGTTCAACCTTTGTACTCTATTATTGCCTCACATTCCATCTCTTGTGAAAATATATTTGATTGGCTTTTCTGCAGGTTGTTTGCCAGGACTTTCCAAGACCTCCACTAGAAAACACAATAAACTTTTTGGAAGCTGGACAACTATCTTCATTTTTCAGAAACAGTGAAA
+
CCCCCGGGGGFGGGGGGGGGGGGGGGGGGGGGGGGGGGGGGGGGGGGGGGGGGGGGGDFGGGGGGGGGGGGGGGGGGGGGGGGGGGGGGGGGGGGGGGGGGGGGGGGGGGGGGGGGGGGGGGDFEGGGGGGGGGGGGGGGGGGGGGGFGGGGGGGGGFGGGGGGGGGFFGGGGCGGGGGGGGGGGGGGEGGGCFGGFGGFFFGGGGGGFFGGGGFFFGGGGGGFGGGGGGGGGGGGFGGGGGGGGGGGGG+
@M03495:532:000000000-M42H9:1:2112:5080:12761 1:N:0:ACAGGAAA+TAGACAAT
GTCAGCATGTGAGCTTTGGAGTGAAATCTCTTGTCTTAAGGAATAAAGGAAAAAGATTCCGTCGGAGGCTCGGTGCTCTACAGGTTCAACCTTTGTACTCTATTATTGCCTCACATTCCATCTCTTGTGAAAATATATTTGATTGGCTTTTCTGCAGGTTGTTTGCCAGGACTTTCCAAGACCTCCACTAGAAAACACAATAAACTTTTTGGAAGCTGGACAACTATCTTCATTTTTCAGAAACAGTGAAC
+
CCCCCGGGGGFFGCGGGFFGGGGGGGGGFGDEFECGGGGGGGGEGGGGGGGGGGGGGGGGGGGGGGDCFGGGGGGGGGGGGGGGFGGGGGGCGGGGGGGGGGFGGGGAFGGGGGGGGGGGGGGGGGGGCFCFGGGGGGGGGGGGGFGGGGGFGFGGGGGGGGGGEGGGFGFGGGGFFGFGGFFGCGFFGGFGGGDGGGGGGGGGGGGGGGG>FGFGGFGF6FFGGFGGGGG7FEFGGGFFGGGGGGCFCF7
@M03495:532:000000000-M42H9:1:2112:24357:12792 1:N:0:ACAGGAAA+TAGACAAT
GTCAGCATGTGAGCTTTGGAATTAGTAAATTCGTTGACGACAGAAGGAGCAAGATAACGACCACAGGGAGGGTGGTTTATCAACGGCAAAATATAGATCGGAAGAGCACACGTCTGAACTCCAGTCACACAGGAAAATCTCGTATGCCGTCTTCTGCTTGAAAAAAAAAAAAATAAACAACAAACAAAAGACAACTACACAATCTGATATATGTATGATATGAGCATTAATGACTCACACGCACTAGTCAT
+
CCCCCGGGGGGGGGGGGGGGGGGGGGGGGGGGGGGGGGGGGGGGGGGGGGGGGGGGGGGGGGGGGGGGGGGGGGGGGGGGGGGGGGGGGGGGGGGGGGGGGGGGGGGGGGGGGGGGGGGGGGGGGGGGGGGGGFGGG<=FGGGGGGGGGGGGGGGGGGGGGGGGGGGG@F@**,77,,,@,F7:,<B,,,*,,,63,7,,,*,+,+,+++552+,,+25?+++++2+++2++1+5++++0***/*++33**
@M03495:532:000000000-M42H9:1:2112:9292:12826 1:N:0:ACAGGAAA+TAGACAAT
GTCAGCATGTGAGCTTTGGAGTGAAATCTCTTGTCTTAAGGAATAAAGGAAAAAGATTCCGTCGGAGGCTCGGTGCTCTACAGGTTCAACCTTTGTACTCTATTATTGCCTCACATTCCATCTCTTGTGAAAATATATTTGATTGGCTTTTCTGCAGGTTGTTTGCCAGGACTTTCCAAGACCTCCACTAGAAAACACAATAAACTTTTTGGAAGCTGGACAACTATCTTCATTTTTCAGAAACAGTGAAC
+
CCCCCGGGGGGGGGGGGGGGGGGGGFGGGGFEFGGGGGGGGGFFGGGCFGGGFGEGGGGGGFGGGGGGGGGGGGGGAEFFGGGGGGDF<EFECF<FEDGGGFGFGGF,EEDFGGGGFFDFFGGGGGFEFGGGEFGGGGDFFCFGGFDFGGGGFGGGFGFGGGGGGGGGGFGGGGFGDGGGGGGGGGCDFDGGGFFFDFG@F9CFGGAFG9EDGFDGGGGGG6CFGGGCFFGGF,AFGGGGGD6::6CFFG7
@M03495:532:000000000-M42H9:1:2112:7530:12830 1:N:0:ACAGGAAA+TAGACAAT
GTCAGCATGTGAGCTTTGGTCCAGCCTGAGTCCCTGGTTTATCAACGGCAAAATATAGATCGGAAGAGCACACGTCTGAACTCCAGTCACACAGGAAAATCTCGTATGCCGTCTTCTGCTTGAAAAAAAAAACAAACAAATCCTAAATCACAAAAGAGAAAAGATAAAGAGGAGACTATAGTGTTTGACAACTGAAAATATACAAATGAGAGAGGAGGCGCGTCAATAACATCGTAACAATGTGGTACAAA
+
CCCCCGGGGGGGGGGGGGGGGGGGGGGGGGGCGGGGGGGGGGGGGGGGGGGGGGGGGGGGGGGGGGGGGGGGGGGGGGGGGGGGGGGGGGGGGGGGGGG,CFGGGGGGGGGGGGGGGGGGGGGGGGGGGGFG84,4,4,,,,,,,,8,,,,5,,6,+,8>,,,+,7,,:,,,@+,5,,,,8,,7,,,>,3,,,,739C,,,7@,7473,@,2***6****4=****+++++5=1:+*3+0++1++*++++*
@M03495:532:000000000-M42H9:1:2112:23119:12830 1:N:0:ACAGGAAA+TAGACAAT
GTCAGCATGTGAGCTTTGGTCCAGCCTGAGTCCTGGTTTATCAACGGCAAAATATAGATCGGAAGAGCACACGTGTGAACTCCAGTCACACAGGAAAATCTCGTATGCCGTCTTCTGCTTGAAAAAAAAAAAAAAACAGGCAAAACTACCACCGATAATCTGACCCAACCCACGCAAGCAACATACAATATGGTAAACACCACTCCAAAAACCAGATCTGCACACTCCTTACTACTAAGTCATGCTCCTAT
+
CCCCCGGGGGGGGGGGGGGGGGGGGGGGGGFGGGGGGGGGGGGGGGGGEGGGGGGGGGGGGGGGGGGGGGGGGGGGGGGGGGGGGGGGGGGGGGGGGG<FFFGGGGFGGGGGGGGGGGDGGGGGGGGGGGG+43++83,,+,,,,,:,,8,:8+335+3,,773,6D7BC*****15**,,4,3,,3,7,@,,27@,,,2**4+5*7?5**41**402+2+>:<***4302++3++3<+*+++2++++3**
@M03495:532:000000000-M42H9:1:2112:14328:12855 1:N:0:ACAGGAAA+TAGACAAT
GTCAGCATGTGAGCTTTGGAGTGAAATCTCTTGTCTTAAGGAATAAAGGAAAAAGATTCCGTCGGAGGCTCGGTGCTCTACAGGTTCAACCTTTGTACTCTATTATTGCCTCACATTCCATCTCTTGTGAAAATATATTTGATTGGCTTTTCTGCAGGTTGTTTGCCAGGACTTTCCAAGACCTCCACTAGAAAACACAATAAACTTTTTGGAAGCTGGACAACTATCTTCATTTTTCAGAAACAGTGAAC
+
CCCCCGGGGGGGGGGGGGGGGGGGGGGGGGGGGGGGGGGGGGGGGGGGGGGGGGGGGGGGGGGGGGGGGGGGGGGGGGGGGGGGGGGGGGGGGGGGGGGGGGGGGGGGGGGGGGGGGGGGGGGGGGGGGGGGGGGGFGGGGGGGGGGGGGGGGGGGGGGGGGGGGGGGGGGGGGGGGGGGGGGGGGGGGGGGGGGGGGGGGGGGGGGGGGGGGFGGGGGGGGGGGGGGGGGGGGFGGGGGGFGGGGFGFG:
@M03495:532:000000000-M42H9:1:2112:13501:12874 1:N:0:ACAGGAAA+TAGACAAT
GTCAGCATGTGAGCTTTGGAGTGAAATCTCTTGTCTTAAGCAATAAAGGAAAAAGATTCCGTCGGAGGCTCGGTGCTCTACAGGTTCAACCTTTGTACTCTATTATTGCCTCACATTCCATCTCTTGTGAAAATATATTTGATTGGCTTTTCTGCAGGTTGTTTGCCAGGACTTTCCAAGACCTCCACTAGAAAACACAATAAACTTTTTGGAAGCTGGACAACTATCTTCATTTTTCAGAAACAGTGAAC
+
CCCCCGGGGGGGGGGGGGGGGGGGGGGGGGGFGGGGGGGGGGGGGGGGGGGGGGGGGGGGGGGGGGGGGGGGGGGGGGGGGGGGGGGGGGGGGGGGGGGGGGGGGGGGGGGGGGGGGGGGGGGGCFGGGGGGGGGGGGGGGGGGGGGGGGGGGGGGGGFGGGGGGGGGGGGGGGGGGGGGGGGGGGFFGGGGGGGFG?FFGGGGGGGGGGGGGGGGGGG?FEGGGGFFGGGGGGGGGGGGGGGGGGEEFG+
@M03495:532:000000000-M42H9:1:2112:20929:12902 1:N:0:ACAGGAAA+TAGACAAT
GTCAGCATGTGAGCTTTGGAGACTGGTTTATCAACGGCAAAATATAGATCGGAAGAGCACACGTCTGAACTCCAGTCACACAGGAAAATCTCGTATGCCGTCTTCTGCTTGAAAAAAAAAAAAAAAACAAAAAATAAAACACCACGCGTCATAAGATGAAACAAACCCACCACATGACTATGAACTACACACTGTAACTCATTTACCCACGAAATACATGGTGCCCCTCGGAACCGAGAAAAACATCTATT
+
CCCCCGGGGDFGGGGGGGGGGCFFGGGFGGGFFFGEGGEGGGGGGD@FFFFGEFGGGGGGFGGGFFGFGGGGGGFCCFFGGGGDFGGG9,<@CFDF?FGGCG@FGGFGGF@D=FGGGGEGC+8++++3:8,3+@,:,,,,,,++++3++**,,,,8,>,,7,,,,,11***>*<<,,:<,@,,7,,,,,,7*3,2,+,7+72,+,+,+2******,5++2*5++*2=**//:**//*/**2*/;*0+0+**
@M03495:532:000000000-M42H9:1:2112:26191:12928 1:N:0:ACAGGAAA+TAGACAAT
GTCAGCATGTGAGCTTTGGAGGGCAAGAAGCGGTTGTGACATTGCTATGGCAGCTAGAGCTGGTTTATCAACGGCAAAATATAGATCGGAAGAGCACACGTCTGAACTCCAGTCACACAGGAAAATCTCGTATGCCGTCTTCTGCTTGAAAAAAAAAAGACAAACTCCATTCCATCAACAGCGGGAATACGACTGATTCAACTGTTGACCAGATTTCACAGCTTTAGACAGAACTGCGCCGGCTTGTTAAA
+
6A-ACEGDFCCFFEEF9@FFGGGGGFGF9E,@7FCFCCAF@FGGGAFAFFFFGGCGGCFCCDFFGGGE<FFDEEEG7@<FFGGGCGFFGGGDFG,66=<>CFG<?F@?FCFFEFFGGGDCF8FGGECFGFFEGFCDCFEGFGGCEDFGGFFGGGGF:+++:3,33,,3,,,,::,,7,@,,,55:*>,7,****5,5,@276,,7=,,24,262,,,,,,+*+3+5+5++**+*+4+**23*2****0202
@M03495:532:000000000-M42H9:1:2112:10157:12937 1:N:0:ACAGGAAA+TAGACAAT
GTCAGCATGTGAGCTTTGGTTTATCAACGGCAAAATATAGATCGGAAGAGCACACGTCTGAACTCCAGTCACACAGGAAAATCTCGTATGCCGTCTTCTGCTTGAAAAAAAAAAAGAGTACTTGCACGAGTGAAAGTCAACATCAAATATGGTGGTCATAAAAGGGATGGAGGAAAGTAGCTTCGATCTTGTATTGAAGCGTTATAGCCTTTGGTAGATGTAAGGATCAAGATCGAGGATTGCAAAGCATA
+
CCCCCGGGGGGGGGGGGGGCDFGGGGGGGGGGGGGGGGGGGGGGGGGGGGGGGGGGGGGGGGGGGGGGGGGGGGGGGGGGGECFFGGGGGGGGGGGGGGFFGGGGGEEFEGEGG+++:9,C,,,,9C?+@++,,<5,,:@E<,5C9,5,BD<CF7+,B,@3,C,++,3:3,3++,,:733,3,,@C9::@95,@@,;3,,*61*,2@@:,?D2,27<C,@,>C9,99CFF9,,24:AEC*+*0++10*3+2
@M03495:532:000000000-M42H9:1:2112:11037:12937 1:N:0:ACAGGAAA+TAGACAAT
GTCAGCATGTGAGCTTTGGAGACTGGTTTATCAACGGCAAAATATAGATCGGAAGAGCACACGTCTGAACTCCAGTCACACAGGAAAATCTCGTATGCCGTCTTCTGCTTGAAAAAAAAAAAATAACCAATGCCATCGCCCCACACATCGCAGTAATGCAAGAAAACAGAGAAGTCTTTTGCCTTTGAAATGAGACAATAGACTAATGGGAGTGCATGTTCTTAAAGCGCATCTTAACATAGTGGTACACT
+
CCCCCGGGGGGGGGGGFGGFGGGGGGGFGGGDGGGGGGG@EFGGGGGFFGGGGGGGGGGGFGEGFGFGGGGFFGGGGFGGFGGGGFGG6C9FGFGGGGFGGGGCFD<EE?FCECGG:FF::6CF,,,,,:,4,:,5,++B+++8BFC,,++B7+,,7,,,,:,@F7,3,,,<F:C9,,@,3,=,,,,5,72,722,2<2?,><;7,,62,?*46,@;<,,5,>,C?,,**8*5?+?@9++334+*4+3+3+
@M03495:532:000000000-M42H9:1:2112:3744:13000 1:N:0:ACAGGAAA+TAGACAAT
GTCAGCATGTGAGCTTTGGAGTGAAATCTCTTGTCTTAAGGAATAAAGGAAAAAGATTCCGTCGGAGGCTCGGTGCTCTACAGGTTCAACCTTTGTACTCTATTATTGCCTCACATTCCATCTCTTGTGAAAATATATTTGATTGGCTTTTCTGCAGGTTGTTTGCCAGGACTTTCCAAGACCTCCACTAGAAAACACAATAAACTTTTTGGAAGCTGGACAACTATCTTCATTTTTCAGAAACAGTGAAC
+
CCCCCGGGGGGGGGGGGGGGGGGFGGGGGGGGGGGGGGGGGGGGGGGGGGGGGGGGGGGGGGGGGGGGGGGGGGGGGGGGGGGGGGGGGGGGGGGGGGGGGGGGGGGFGGGGGGGGGGAFGGGFGGGGGGGGGGGGGGGGGGGGGGGGGGGGGGGGGGGGGGGGGGGGGGDFGGGGGGGGGGGGGGGGGGGGGGGGGGGGGDFGGGGGGGGGGGGGGGGGGGGGGGGGGGGGGGGGEFGGGDGGGGGGGG7
@M03495:532:000000000-M42H9:1:2112:3494:13004 1:N:0:ACAGGAAA+TAGACAAT
GTCAGCATGTGAGCTTTGGTCCAGCCTGAGTCCCTGGTTTATCAACGGCAAAATATAGATCGGAAGAGCACACGTCTGAACTCCAGTCACACAGGAAAATCTCGTATGCCGTCTTCTGCTTGAAAAAAAAAAAAAAGTGTTGGAAAACCAACAGACACTTAGAATAGAGGAACAGGCACCAACCTACCTGTGCTCTACGAGTGTCGTGAGGTGAATCCCTGACACGAATAGGACACCAGATCAATACAATA
+
CCCCCGGGGGGGGGGGGGGFGGGFGFGGGGGGGGG@FGGGGGGFGGGGG@GGGGGGGGGFCGGGGGEGGGGFGGEGGCFGGGGGGGGGGGGG@CFGGGG,6CFGGGGAFGG=>FD,ECFG9FFGGGGGGGGG++++8,,5,3,,,8,:8:B+=8<@>,,,:,@9,::7,,,,3@57*6,*::*1,F7,,?<,7DBC5>*=11*,,*1*?:,:*C,,+5+23*+3+**=**+5+5*4*3=5C++0++<:9**
@M03495:532:000000000-M42H9:1:2112:15720:13010 1:N:0:ACAGGAAA+TAGACAAT
GTCAGCATGTGAGCTTTGGAGTGAAATCTCTTGTCTTAAGGAATAAAGGAAAAAGATTCCGTCGGAGGCTCGGTGCTCTACAGGTTCAACCTTTGTACTCTATTATTGCCTCACATTCCATCTCTTGTGAAAATATATTTGATTGGCTTTTCTGCAGGTTGTTTGCCAGGACTTTCCAAGACCTCCACTAGAAAACACAATAAACTTTTTGGAAGCTGGACAACTATCTTCATTTTTCAGAAACAGTGAAC
+
CCCCCGGGGGGGGGGGGGGGGGGGGGGGGGGGGGGGGGGGGGGGGGGGGGGGGGGGGGGGGGGGGGGGGGGGGGGGGGGGGGGGGGGGGGGGGGGGGGGGGGGGGGGGGGGGGGGGGGGGGGGGGGGGGGGGGGGGGGGGGGGGGGGGGGGGGGGGGGGGGGGGGGGGGGGGGGGGGGGGGGGGGGGGGGGGGGGGGGGGGGGGGGGGGGGGGGGGGGGFFFGGGGGGGGGGGGGGGGGGGGGGGGGCFF:
@M03495:532:000000000-M42H9:1:2112:22109:13013 1:N:0:ACAGGAAA+TAGACAAT
GTCAGCATGTGAGCTTTGGAGTGAAATCTCTTGTCTTAAGGAATAAAGGAAAAAGATTCCGTCGGAGGCTCGGTGCTCTACAGGTTCTACCTTTGTACTCTATTATTGCCTCACATTCCATCTCTTGTGAAAATATATTTGATTGGCTTTTCTGCAGGTTGTTTGCCAGGACTTTCCAAGACCTCCACTAGAAAACACAATAAACTTTTTGGAAGCTGGACAACTATCTTCATTTTTCAGAAACAGTGAAC
+
CCCCCGGGGGGGGGGGGGGGGGGGGGGGGGGGGGGGGGGGGGGGGGGGGGGGGGGGGGGGGGGGGGGGGGGGGGGGGGGGGGGGGGGGGGGGGGGGGGGGGGGGGGGGGGGGGGGGGGGGGGGGGGGGGGGGGGGGGGGGGGGGGGGGGGGGGGGGGGGGGGGGGGGGGGGGGGGGGGGGGGGGGGGGGGGGFGGGGGGGGGGGGDGFGGGGGGGGGGFGGGGGGGGFGGGGGGGGGGGGGEGGGGGGGG+
@M03495:532:000000000-M42H9:1:2112:20754:13042 1:N:0:ACAGGAAA+TAGACAAT
GTCAGCATGTGAGCTTTGGAATTAGTAAATTCGTTGACGACAGAAGGAGCAAGATAACGACCACAGGGAGGGTGGTTTATCAACGGCAAAATATAGATCGGAAGAGCACACGTCTGAACTCCAGTCACACAGGAAAATCTCGTATGCCGTCTTCTGCTTGAAAAAAAAAAAAAAAAAAAAAAAAATACTAATGAATACATAAATAATCAAAAGAAGTCGCAAAACTGCACACCGTGAAGTAATACGCAGAA
+
CCCCCGGGGGGGGGGGGGGGGGGGGGGGGGGGGGGGGGGGGGGGGGGGGGGGGGGGGGGGGGGGGGGGGGGGGGGGGGGGGGGGGGGGGGGGGGGGGGGGGGGGGGGGGGGGGGGGGGGGGGGGGGGGGGGGGGGGGB=EFGGGGGGGGGGGGGGGGGGGGGGGGGGGGGC>5511*****11*/*3+++20++++++2++0++02+2++3+***+++*2:****++2+++1****/*+*+++3+*2/*)2
@M03495:532:000000000-M42H9:1:2112:9089:13080 1:N:0:ACAGGAAA+TAGACAAT
GTCAGCATGTGAGCTTTGGAGTGAAATCTCTTGTCTTAAGGAATAAAGGAAAAAGATTCCGTCGGAGGCTCGGTGCTCTACAGGTTCAACCTTTGTACTCTATTATTGCCTCACATTCCATCTCTTGTGAAAATATATTTGATTAGCTTTTCTGCAGGTTGTTTGCCAGGACTTTCCAAGACCTCCACTAGAAAACACAATAAACTTTTTGGAAGCTGGACAACTATCTTCATTTTTCAGAAACAGTGAAC
+
CCCC@FFFGGG9FGGGGFGGGGFGCFFGGGGCFFFG,FFFGGGGGAFGGFEFGGGGCGFGGGGGGGGGGGGGGGGGGGFFFGGGGGGGEFFFGGGGGGGGGFGFDFCEGFGCGFGGGGGFGGGGGGGGGFGFGFGGGGGFGGGG,C@FGGGCFFGFGGF9FGGFGFCFGGGFFFAFEGGDGGGGGGGGGDFGGGFGGGFGGAGGGGGFEGGDGGCCFCB8DF8?FFEGCFGGGGGGFCAFGGGGGGGG?F8
@M03495:532:000000000-M42H9:1:2112:11811:13115 1:N:0:ACAGGAAA+TAGACAAT
GTCAGCATGTGAGCTTTGGAGTGAAATCTCTTGTCTTAAGGAATAAAGGAAAAAGATTCCGTCGGAGGCTCGGTGCTCTACAGGTTCAACCTTTGTACTCTATTATTGCCTCACATTCCATCTCTTGTGAAAATATATTTGATTGGCTTTTCTGCAGGTTGTTTGCCAGGACTTTCCAAGACCTCCACTAGAAAACACAATAAACTTTTTGGAAGCTGGACAACTATCTTCATTTTTCAGAAACAGTGAAC
+
CCCCCGGGGGGGGGGGGGGGGGGGGGGGGGGGGGGGGGGGGGGGGGGGGGGGGGGGGGGGGGGGGGGGGGGGGGGGGGGGGGGGGGGGGGGGGGGGGGGGGGGGGGGGGGGGGGGGGGGGGGFFGGGGGGGGGGGGGGGGGGGGGFGGGGGGGGGGGGGGGGFGFGGGGGFGGGGGGGGGGGGGFFGGGGGGGGGGFGGGGGGGGFAEGGGGGGGGGGGGGGGGGGGGGGGGGGGCFGGGGGGGGGGCFG8
@M03495:532:000000000-M42H9:1:2112:18640:13154 1:N:0:ACAGGAAA+TAGACAAT
GTCAGCATGTGAGCTTTGGTCCACCTGATCCTGGTTTATCAACGGCAAAATATAGATCGGAAGAGCACACGTCTGAACTCCAGTCACACAGGAAAATCTCGTATGCCGTCTTCTGCTTGAAATAAAAAATGTGGTTGGTACACCTAAACATTGGTGGACGTCAAATGACTGGGGGAATGTAGCTACGATCTTGTAGTGAAGTGTTAGAGCGTTGTGTACAGGTAATGACCAGTATCGAGAATTGCAACACA
+
6B9BCFGGGGFGGECFFGDFDFF-FG-CFEF<FF,6CEFFG<F;FG+F<,@C<6C@,CD@@BE6CF@<EFFGCFF@F8<,9EFEGGG9<@6:C9,CE@9EEFGG<F,@6@F,CAF9<EF8CE,,9:,57:,:,,?F++4,,55,,4,:,:,,,:?++4,+4+8:F9?9F,,6,++86,3,,3,,,3++83@E@DFC,@,,>,,,@B,737*5*1**4,,,2=,DCF<;,,,,425,4=:**4,<,,4:*//
@M03495:532:000000000-M42H9:1:2112:7031:13221 1:N:0:ACAGGAAA+TAGACAAT
GTCAGCATGTGAGCTTTGGAATTAGCTGGTTTATCAACGGCAAAATATAGATCGGAAGAGCACACGTCTGAACTCCAGTCACACAGGAAAATCTCGTATGCCGTCTTCTGCTTGAAAAAAAAAAAAAAAGAAAAAACAACAACTACTATAAATACACAAGCCCTGAGACGAAATCTCAGCAGTATACATTGCGGTATCACAACACACAGAAACCTTAGAGACGATGAAGGTATACGAACTCAAATGAAGTA
+
CCCCCGGGGGGGGGGGGGGGGGGGGGGGGGGGGGGGGGGGGGGGGGGGGFGGGGGGGGGGGGGGGGGGGGGGGGGGGGGGGGGGGGGGGGGCEFGGGGGGGGGGGGGGGGGGGGGGGGFGGGFG4+48>++3:,,++,33,,,:,,,,,,,,,,,@,33,,+63,3,3,335*,,,,77,,,2,,,,,,,,,1***6,26,,*,*2***++++2+2++5<+*****3+<+++4+5+*/:*+0++0++3+*2
@M03495:532:000000000-M42H9:1:2112:25062:13233 1:N:0:ACAGGAAA+TAGACAAT
GTCAGCATGTGAGCTCTGGTTTATCAACGGCAAAATATAGATCGGAAGAGCACACGTCTGAACTCCAGTCACACAGGAAAATCTCGTATGCCGTCTTCTGCTTGAAAAAAAAAACAACAGGATCGCCACCAAAGCAAATGCAGACATCCTCAAGTCCAACCTCCTTCCTGTCACGGTCCACCTAGTAGGCGTCAGCCGATAGCGTAACTCAAGAGCGACCGTCGTACTGGAGATTATCACCATGGACAACG
+
CCCCCFGGGGGGFGGGFFGF@EEEGAFCFGD+CFGC9CFEGGFGGGGGCFGGGGGGGGGGAGGGGGGGGGGGGGGGGGFGG<E<FGGGGFGGGGGFFF,CF,EDFGGADEGGGC4:,,,,:,94++B++,,,,,,,,,,,,,5,:,,=,,,,,,5,,:3,+,:,:,,,,,3,:3+853+,3,3,,,,,,,>*5*@3,**4*1,41**4,,2,6,,,**1****3=C8*1+30+*+50+3*2+++*3<+*1)
@M03495:532:000000000-M42H9:1:2112:22075:13291 1:N:0:ACAGGAAA+TAGACAAT
GTCAGCATGTGAGCTTTGGAGTGAAATCTCTTGTCTTAAGGAATAAAGGAAAAAGATTCCGTCGGAGGCTCGGTGCTCTACAGGTTCAACCTTTGTACTCTATTATTGCCTCACATTCCATCTCTTGTGAAAATATATTTGATTGGCTTTTCTGCAGGTTGTTTGCCAGGACTTTCCAAGACCTCCACTAGAAAACACAATAAACTTTTTGGAAGCTGGACAACTATCTTCATTTTTCAGAAACAGTGAAC
+
CCCCCGGGGGGGGGGGGGGGGGGGGGGGGGGGGGGGGGGGGGGGGGGGGGGGGGGGGGGGGGGGGGGGGGGGGGGGGGGGGGGGGGGGGGGGGGGGGGGGGFGGGGG9FGGGGGGGGGFGGGGGGGGGGGDGGGGGGGGGGGGGGGGGGGGGGGGGGGGGGGGGGGGGGGGGGGGGGGGGGGGGGGGGGGGGFGGGGGGGGGGGGGGGGGGGGGGGGGGGGGGGGGFGGGGAFGGGGGGGGFFGGGFGDG8
@M03495:532:000000000-M42H9:1:2112:3592:13314 1:N:0:ACAGGAAA+TAGACAAT
GTCAGCATGTGAGCTTTGGAGTGAAATCTCTTGTCTTAAGGAATAAAGGAAAAAGATTCCGTCGGAGGCTCGGTGCTCTACAGGTTCAACCTTTGTACTCTATTATTGCCTCACATTCCATCTCTTGTGAAAATATATTTGATTGGCTTTTCTGCAGGTTGTTTGCCAGGACTTTCCAAGACCTCCACTAGAAAACACAATAAACTTTTTGGAAGCTGGACAACTATCTTCATTTTTCAGAAACAGTGAAA
+
CCCCCGGGGGGFFGGGGFGFGFFGGGGGGGG9DGGGGGGGGGGFEGGGGGGGGFFGGGGGGGGGGGGGGGGGGGGGGGGGGGGGGGGGGGGGGGGGGGGGGGGGGGGGFFGFGGGGGGFGGGGGGGGG<FDFEFGGFGGGGGGGGGGGGGGFGAGFGGFFGGGGDGGGDGGGGGGG9EE=FFGDDEDFGGGFFGGF?FCDCF9ECFGGGGGG?FGGDFCBEGFCFGGFGGC,;EGGFFDGFGGGGGGEGG+
@M03495:532:000000000-M42H9:1:2112:19364:13331 1:N:0:ACAGGAAA+TAGACAAT
GTCAGCATGTGAGCTTTGGAGGGCAAGAAGTGGTTGTGACATTGCATGGCAGCTAGAGCCAACTGGTTTATCAACGGCAAAATATAGATCGGAAGAGCACACGTCTGAACTCCAGTCACACAGGAAAATCTCGTATGCCGTCTTCTGCTTGAAAAAAAAAAAAAAAAAAACTTACAAATATAAGGACCAATGGAGAATATAAGAGAGACGGCTATCGTACTGTTCTAGCAGACCATCTAGTACGTACTAAA
+
CCCCCGGGGGGGGGGGGGGGGGGGGGGGGGGGGGGGGGGGGGGGGGGGGGGGGGGGGGGGGGGGGGDGGGGGGGGGGGGGGGGGGGGGGGGGGGGGGGGGGGGGGGFGGGGGGGGGGGGGGGGGGGGG<BFFGGGGGGGGGGGGGGGGGGGGGGGGGG@FG+58+@@::1*,,,,7<,,,,3,,,,,6*:<,3,+2+2,+2+,5,****1**4*,4/****+++++02+++*2**+++3*+++**22*+**
@M03495:532:000000000-M42H9:1:2112:24179:13349 1:N:0:ACAGGAAA+TAGACAAT
GTCAGCATGTGAGCTTTGGATGGTTCTGGTTTATCAACGGCAAAATATAGATCGGAAGAGCACACGTCTGAACTCCAGTCACACAGGAAAATCTCGTATGCCGTCTTCTGCTTGAAAAAAAAAAAAAACAGTACACACATTATATTTCCAACTAATACATCCAATACAGCATAGACAGCCCACAATACTACAGTACAAATGAACAATAAGTTCTAAATAGCCAATCTCTACATACAGCACCACGTACTTCG
+
CCCCCGGGGGGGGGGGGGGFGGGFGGGGGGGGGGGGGGGGGGGGGGGGGGGGGGGGGGGGGGGGGGGGGGGGGGGGGGGGGGGGGGGGGGGCCFGGGGGGGGGGGGGFGFGGGGGGGGGGGGG@8++6+,,,,:<5B+8,,5,:,8,C,C,,,,,,73:=:@<,,,@3,:,@,,,3,,,*633*>>,6,,7336,,6,,,,27,7,,,,,,,,27,,,,,,1,,,,,,,,,5,,,4++*0**1**0**++2
@M03495:532:000000000-M42H9:1:2112:7317:13349 1:N:0:ACAGGAAA+TAGACAAT
GTAGCATGTGAGCTTTGGTCCAGCCTGAGTCCCTGGTTTATCAACGGCAAAATATAGATCGGAAGAGCACACGTCTGAACTCCAGTCACACAGGAAAATCTCGTATGCCGTCTTCTGCTTGAAAAAAAAAATACGCAAAACGCACACATCAACAATCAACGCACGTAGGGGTCTTCATATAAATACTATGATGAATGCACTGAGTAAGCCAAACAATGCGGGAGGGTTTATGAGCTATAAAATTAGAACGA
+
@CCCCGGGGGGGGGGGGFGGCGGDFGGFGEGDGGFG,CFFFGGCDFGG@FGFGFFFDCAFCCGGGEGGGGFG:FGFGGGGGGGGGEFGGGGGF,CFGD,CFFGGGFEEF@CEC=FC9FF9FEFG94C+C::8,8:++++,,3+33+:+,,B<>D3,,B=,@+@@+@,53+8**@,,7@F,,7@9,,,3,,,,,,2,,,22,,,2<2>>?,,,21,2,6,**/****3=*2+++++>++++5++++3+++/*
@M03495:532:000000000-M42H9:1:2112:11808:13369 1:N:0:ACAGGAAA+TAGACAAT
GTCAGCATGTGAGCTTTGGTCCAGCCTGAGTCCTCTGGTTTATCAACGGCAAAATATAGATCGGAAGAGCACACGTCTGAACTCCAGTCACACAGGAAAATCTCGTATGCCGTCTTCTGCTTGAAAAAAAAAACAAAGGATTCCGAAACACACGAAACCCTGTGGATCCTCCGCGCCCGCTCTGAACCGGCATGCAAACCCCTATTAGCGGGGGAGCAGGGGGAGCTGACATTGACCCAAAGCACACAGTC
+
CCCCCGGGGGGGGDGGGGGGEGGFGGGGGGGAEEGGGGFFGGGGGGGGGGGGGGGGGGGGGGGGGGEGGGGGGGGGGGGGGGGGGGGGGGGGGGGGGGGG6CFGGGDFGGGGFEGDGGGGGEEGFGDE>F:@C+:E,:,,,,8,,C+::8<,++++6+38,,7:,,3,,,8,3++533*5**5,7,,***4:*,,,6,,*****72,++****/*1:*0*1******23*0+03+0+;***2*+*0*/*2*
@M03495:532:000000000-M42H9:1:2112:11522:13401 1:N:0:ACAGGAAA+TAGACAAT
GTCAGCATGTGAGCTTTGGACTCCTGACTGGTTTATCAACGGCAAAATATAGATCGGAAGAGCACACGTCTGAACTCCAGTCACACAGGAAAATCTCGTATGCCGTCTTCTGCTTGAAAAAAAAAAAACTAAAAACATAAAGTGCAGCGTTTCATTGTTCCTGCGCCTGGCACTATGTTTACTCTGGAACTCGGTCGTTTTCCGCCTACTTCGACTAAAGAGATGTATGACCTAAAAGCTAAAGTGGCTTT
+
CCCCCGGGGGFFGGGGGGGGGGGGGGGGGGGGFGGGGGGGGGGGGGDGGGGGGGGGGGGGGGGFGGGGGGGGGGGGGGFGFGFGGGGGFGGGFGGGGGGGGGGGGGGGGGGGGGEGFGGGGGGGGGE++,:8=E9+8,,5,5,8,,:8:8++:,3B<C<<,:3<3:+:3+@B,@@FF=,,73;D@,,,,6@,361**161:@>BC*<C6:;,***1:+B97=@F72+5+4+>A++C++=:+<2++2+3*22
@M03495:532:000000000-M42H9:1:2112:6853:13424 1:N:0:ACAGGAAA+TAGACAAT
GTCAGCATGTGAGCTTTGGACTCCTGACTGGTTTATCAACGGCAAAATATAGATCGGAAGAGCACACGTCTGAACTCCAGTCACACAGGAAAATCTCGTATGCCGTCTTCTGCTTGAAAAAAAAAAAATTAAAACAGATAAGATCTGAACAGCACACATCTGAAGTACATCAACCGGTAGCAAACATCATACTCATTTATATGCTGAAAATAAAAATCAGCGGTGTGGACAGTTCAGGGCTGAAAGTGCGA
+
CCCCCGGGGGGGGGGGGGGGGGGGGGGGGGGFFFGGGGGGGGGGGGGGGGGGGGGGGGGGGGGGGGGGGGGGGGGGGGGGEGGGGGGGGGGGGDEGGFGGGGGGGGGFGGGGGFFGGFGGGGGD:@@68,:5B<,,,A?,,5,,5,,,:,A=<,6,,+,,,,3<,C,:C,33,,,3+++8,@=,>,,,,73,,,,77,,,,,,,,5>,;9,,,27,,22,,******6,,+*2++2++3****+0++++)/
@M03495:532:000000000-M42H9:1:2112:6588:13452 1:N:0:ACAGGAAA+TAGACAAT
GTCAGCATGTGAGCTTTGGAGTGAAATCTCTTGTCTTAAGGAATAAAGGAAAAAGATTCCGTCGGAGGCTCGGTGCTCTACAGGTTCAACCTTTGTACTCTATTATTGCCTCACATTCCATCTCTTGTGAAAATATATTTGATTGGCTTTTCTGCAGGTTGTTTGCCAGGACTTTCCAAGACCTCCACTAGAAAACACAATAAACTTTTTGGAAGCTGGACAACTATCTTCATTTTTCAGAAACAGTGAAC
+
CCCCCGGGGGGGGGGGGGGGGGGGGGGGGGGFGGGGGGGGGGGGGGGGGGGGGGGGGGGGGGGGGGGGGGGGGGGGGGGGGGGGGGGGGGGGGGGGGGGGGGGGGGGDFGGGGGGGGGGGFGGGGGGGGGGGGGGGGGGGGGGGGGGGGGGGGGGGGGGGGGGGGGGGGGGGGGGFGGGGGGGGGGGGGGGGGGGGFGGGGGGGGGFFGGGGGGGGGGGGGGGGGGGGGGGGGGGGGGGGGGGGGGGGGF8
@M03495:532:000000000-M42H9:1:2112:16030:13508 1:N:0:ACAGGAAA+TAGACAAT
GTCAGCATGTGAGCTTTGGAATTAGTAAATTCGTTGACGACAGAAGGAGCAAGATAACGACCACAGGGAGGGTGGTTTATCAACGGCAAAATATAGATCGGAAGAGCACACGTCTGAACTCCAGTCACACAGGAAAATCTCGTATGCCGTCTTCTGCTTGAAAAAAAAAAAAAAAAAACAAAAACAGACAAAGAAACAAACAAAGCACAATAGAGACAACAAATTCTAGGAAGCACATGGCACGTAAACCA
+
CCCCCGGGGGGGGGGGGGGGGGGGGGGGGGGGGGGGGGGGGGGGGGGGGGGGGGGGGGGGGGGGGGGGGGGGGGGGGGGGGGGGGGGGGGGGGGGGGGGGGGGGGGGGGGGGGGGGGGGGGGGGGGGGGGGGGGGGG8BFGGGGGGGGGGGGGGGGGGGGGGGGGGGGG>@551**4*1*42**4*+5C++5+?<<+2**=**25*4280+3+0++**;*2C*+2+<C:++3**+*2++22*3/**/*+**
@M03495:532:000000000-M42H9:1:2112:6415:13512 1:N:0:ACAGGAAA+TAGACAAT
GTCAGCATGTGAGCTTTGGAATTAGTAAATTCGTTGACGACAGAAGGAGCAAGATAACGACCACAGGGAGGGTGGTTTATAACGGCAAAATATAGATCGGAAGAGCACACGTCTGAACTCCAGTCACACAGGAAAATCTCGTATGCCGTCTTCTGCTTGAAAAAAAAAAAAAAACAAAGAAGATAAACACAATTCAGCGGAAAAAATCGTAACACGCATTGTCACAGTCAATAGGGACGACGCATGTGAAA
+
CCCCCGGGGGGGGGGGGGGGGGGGGGGGGGGGGGGGGGGGGGGGGGGGGGGGGGGGGGGGGGGGGGGGGGGGGGGGGGGGGGGGGGGGGGGGGGGGGGGGGGGGGGGGGGGGGGGGGGGGGGGGGGGGGGGGGGGG?EGGGGGGGGGGGGGGGGGGGGGGGGGGGGGGGF@*5**3,,,,,,6;>,3,,6,*,,,,+,****4**1+5B=+4*+0*2:;*02++A++0+++++++*2**1**1***3+0**
@M03495:532:000000000-M42H9:1:2112:5515:13515 1:N:0:ACAGGAAA+TAGACAAT
GTCAGCATGTGAGCTTTGGAGTGAAATCTCTTGTCTTAAGGAATAAAGGAAAAAGATTCCGTCGGAGGCTCGGTGCTCTACAGGTTCAACCTTTGTACTCTATTATTGCCTCACATTCCATCTCTTGTGAAAATATATTTGATTGGCTTTTCTGCAGGTTGTTTGCCAGGACTTTCCAAGACCTCCACTAGAAAACACAATAAACTTTTTGGAAGCTGGACAACTATCTTCATTTTTCAGAAACAGTGAAA
+
CCCCCGGGGGGGGGGGGGGGGGGGGGGGGGGGGGGGGGGGGGGGGGGGGGGGGGGGGGGGGGGGGGGGGGGGGGGGGGGGGGGGGGGGGGGGGGGGGGGGGGGGGGGFGGGGGGGGGGGGGFFGGGGGGGGGGGGGGGGGGGGGGGGGGGGGGGGGGGGGGGGGGGGGGGFGGGGGGGGGGGGGGGGGGGGGGGGGGGGGGGGGGGGGFGGG?FFGGGGGGGGGGGGGGGGDFGGFGGGGGGGGGGGFGG+
@M03495:532:000000000-M42H9:1:2112:20586:13526 1:N:0:ACAGGAAA+TAGACAAT
GTCAGCATGTGAGCTTTGGATTAGTAAATTCGTTGACGACAGAAGGAGCAAGATAACGACCACAGGGAGGCTGGTTTATCAACGGCAAAATATAGATCGGAAGAGCACACGTCTGAACTCCAGTCACACAGGAAAATCTCGTATGCCGTCTTCTGCTTGAAAAAAAAAAAAACATCAACAGAGATAATACGGACGAACCTAGACAAATACGTATTTAACGGTGATCAAGATAGCGTAGACAACATTTGAAA
+
CCCCCGGGGFGGGGGGGGGFGGGGFGGGGGGGGGGGGGGGGGGFFFGGGGGGGGGGGGGGGGGGGGGGGGGGGGGGGGGGEFGGGGGGGGGGGGGGGGGEGGGGGGGGGGGGGGGGGGGGGGGGGGGGGGGGGGGG<EFGFGGGGGGGGGGGGGGGGGGFGGGGGGGGG5***5,,?3,7,,>,7FEG,,111*11***+,+,5,*+5++44<9:,;9+4**1*=+32+++<0+***2**+****003<F*
@M03495:532:000000000-M42H9:1:2112:3346:13572 1:N:0:ACAGGAAA+TAGACAAT
GTCAGCATGTGAGCTTTGGAATTAGTAAATTCGTTGACGACAGAAGGAGCAAGATAACGACCACAGGGAGGGTGGTTTATCAACGGCAAAATATAGATCGGAAGAGCACACGTCTGAACTCCAGTCACACAGGAAAATCTCGTATGCCGTCTTCTGCTTGAAAAAAAAAAAAAAAAAATAGACCGGATATCACCCCAGCTTGATCTGACCAAAGAAGTTTCACCCAATGCGACTGTCAAGTGGCAATAACA
+
CCCCCGGGGGGGGGGGGGGGGGGGGGGGGGGGGFFGGGGGGGGGGGGGGGGGGGGGGGGGGGGGGGGGGGGGFGGGGGGGGGGGGGGGGGGFDGGGGGGGGGGGGGGGGGGDGGGGGGGGGGGGGGGGGGGG?EFFGCFGGGGGGCGGCFGGGFGGGGGFGGGGFGCGG75***1**4,7,?F7**4**,,+,+*****+,++2+3<++02*2*<*++++++++*1;*++**:**+++0*+++*03+0+*0
@M03495:532:000000000-M42H9:1:2112:15481:13576 1:N:0:ACAGGAAA+TAGACAAT
GTCAGCATGTGAGCTTTGGACTCCTGACTGGTTTATCAACGGCAAAATATAGATCGGAAGAGCACACGTCTGAACTCCAGTCACACAGGAAAATCTCGTATGCCGTCTTCTGCTTGAAAAAAAAAAAAATAAAACAAAAAAAAAGGCAGTACACAGACCGTAAGAGAACGAGATAGAAAATCGATATTATAGTACTGCAATGTGCGTGATACACTAGACGAGTAGGGTACTGTCGGTACCCAAGTCGACTT
+
CCCCCGGGGGGGGGGGGGGGGGGGGGGGGGGFGGGGGGGGGGGGGGGGGGGGGGGGGGGGGGGGGGGGGGGGGGGGGGGGGGGGGGGGGGGGGFGGGGGGGGGGGGGGGGGGGGGGGGGGGGGGGG44+,,,5,,,,,:+3+3+++,3+,,33,,:,,*****6,,,37*****,,7,3,,6*,3,1,,,,,,6,@,,,6,+2+,141*+++++,5+2+*:/**12*+2+++++1/****++**+0*****
@M03495:532:000000000-M42H9:1:2112:21633:13576 1:N:0:ACAGGAAA+TAGACAAT
GTCAGCATGTGAGCTTTGGTCCAGCCTGAGTCCTGGTTTATCAACGGCAAAATATAGATCGGAAGAGCACACGTCTGAACTCCAGTCACACAGGAAAATCTCGTATGCCGTCTTCTGCTTGAAAAAAAAAAAAAAAAACAAACTCAATACTACTCCTCATCGGTTTTGTGAGAAACATACTGATCATTCTCATCCTGATAAACTGTATAAAAGTAACTATCATTACAAACAGCTAGATGTCAAACGTAGTC
+
CCCCCGGGGGGGGGGGGGGGGGGGGGGGGGGGGGGGGGGGGGGGGGGGGGGGGGGGGGGGGGGGGGGGGGGGGGGGGGGGGGGGGGGGGGGGGGGGGGCFGGGGGGGGGGGGGGGGGGGGGGGGGGGGEFC++3+++++,,3,,,,,<,,,,3,,,3,,33,*3*3*3@,,73,,3,,,7,,,,7,,,,7,,,4,7,,,67,,27,,,,6,,6,,,++++1>++++++2*2**2++++++5++5>*****3
@M03495:532:000000000-M42H9:1:2112:6583:13581 1:N:0:ACAGGAAA+TAGACAAT
GTCAGCATGTGAGCTTTGGTCCAGCCTGAGTCCCTGGTTTATCAACGGCAAAATATAGATCGGAAGAGCACACGTCTGAACTCCAGTCACACAGGAAAATCTCGTATGCCGTCTTCTGCTTGAAAAAAAAAATAACTGAGCCGAAGACAGCCTCTGACCTCCCTAACCGAACAGCAGACTCTGACATAGCTGCGGCACAGGCGGTGAACTGCTCCCGGCTCGGGATGCGCCGCCTGATGAGGACGGTGCCG
+
CCCCCGGGGGGCFGGGGGGGGGGGGGGGGGGFGGGGGGGGGGGGGGGGGGGGGGGGGGGGGGGGGGGGGGGGGGGGGFGFGGGGGGGGGGGGGGGGGGGCFFFFGGGFGFGGGFGGGGGGCGGGDGEGGG7F,,:5,,:,,4>+8+3FF,,3:>,,3:B,@,+,,6,6+++8>,3,7,@,7,37,7,,,,@,<*C7*>,,,6<**3*+?4++++,1**=******//*/:*****/*+2*+*3*2**/**1
@M03495:532:000000000-M42H9:1:2112:1983:13582 1:N:0:ACAGGAAA+TAGACAAT
GTCAGCATGTGAGCTTTGGAATTAGCTGGTTTTCAACGGCAAAATATAGATCGGAAGAGCACACGTCTGAACTCCAGTCACACAGGAAAATCTCGTATGCCGTCTTCTGCTTGAAAAAAAAAAACTTACACTAATCACATAACACGCAATAACAGCCCTCTGTAATCCAGGTACCCAAGCCGAGCTCGTACGACGACATCCAAGCGCAATACGCATACCTGTCCGTACAGCGCCATCATCCTCTCCGACAA
+
CCCCCGG9FGGGGGGGGCFCFGGFGCG<E6C<CFGGGGGGGGGGFGDFGGFGFFGGGGGGGFGGGG,CFGFCFGGDFFGFFFGEFGGGFGCFFGGF@CFGCFFD<CDFFGFFFFF9<=8@C=:4+,,,55,8B:C,<,,,,,,,B8++++:,,,,,6+,3,,,7,,7:C,,:,,,:,5,+++*3**,*3***1*1****,,6,,**1*3*5+**4**+*5++++*33**++/*2*/2++299+36****1/
@M03495:532:000000000-M42H9:1:2112:6110:13601 1:N:0:ACAGGAAA+TAGACAAT
GTCAGCATGTGAGCTTTGGACTGGTTTATCAACGGCAAAATATAGATCGGAAGAGCACACGTCTGAACTCCAGTCACACAGGAAAATCTCGTATGCCGTCTTCTGCTTGAAAAAAAAAAAACAAAAAAGAAAAAGAACAATGTAAACACAAAGTCGAAGCAATAACATGAAGACGAAATCAACGAAATAGATGACCAGACTAAGAATACGAATTAGAACTGTATCACATGACAACAGCATTGCAGATAAAA
+
CCCCCGGGGGGGGGGGGGGGGGGGFFGGGGGGGGGGGGGGGGGGGGGGGGGGGGGGGGGGGGGGGGGGGGGGGGGGGGGGGGGGGGFFGGGGGGGGGGFGGGGGGGFCFGGGGGGGGGGGF88,,:++++,:A<++,,,,,,3,,,,,,,+,,,,+++8+,,,,,,,,,,,,7,***5,,,,,***62,,,,,,,,,,,*,67:,6,,,**,,12,++++++++++3+++++++*****++++++++1+3+
@M03495:532:000000000-M42H9:1:2112:3817:13614 1:N:0:ACAGGAAA+TAGACAAT
GTCAGCATGTGAGCTTTGGAGTGAAATCTCTTGTCTTAAGGAATAAAGGAAAAAGATTCCGTCGGAGGCTCGGTGCTCTACAGGTTCAACCTTTGTACTCTATTATTGCCTCACATTCCATCTCTTGTGAAAATATATTTGATTGGCTTTTCTGCAGGTTGTTTGCCAGGACTTTCCAAGACCTCCACTAGAAAACACAATAAACTTTTTGGAAGCTGGACAACTATCTTCATTTTTCAGAAACAGTGAAC
+
CCCCCGGGGGGFGFGGGGGGGGGGFGGGGGGFFGGGGGGGGGGGGGGGG8FGGGGGGGGGGGGGGGGGGGGGGGGGGGGGGGGGGGGGGGGGGGGGGGGGGGGGGGGFGGGGGGGGGGGGGGGGGGGGGGGGGGGGGGGGGFFGG?FGGGGGGFGFGFGFGGGGFGGGGD=EGGGGGGGGGGGGGCFDCDEFDF@<DGGGGGDFGGEGGGGGGGGGGGGGGG7FECFGGGGA@,@EGGFGFGFGGFGCFF+
@M03495:532:000000000-M42H9:1:2112:23045:13621 1:N:0:ACAGGAAA+TAGACAAT
GTCAGCATGTGAGCTTTGGAGTGAAATCTCTTGTCTTAAGGAATAAAGGAAAAAGATTCCGTCGGAGGCTCGGTGCTCTACAGGTTCAACCTTTGTACTCTATTATTGCCTCACATTCCATCTCTTGTGAAAATATATTTGATTGGCTTTTCTGCAGGTTGTTTGCCAGGACTTTCCAAGACCTCCACTAGAAAACACAATAAACTTTTTGGAAGCTGGACAACTATCTTCATTTTTCAGAAACAGTGAAC
+
CCCCCGGGGGGGGGGGGGGGGGGGGGGGGGGGGGGGGGGGGGGGGGGGGGGGGGGGGGGGGGGGGGGGGGGGGGGGGGGGGGGGGGGGGGGGGGGGGGGGGGGGGGGGGGGGGGGGGGGGGGGGGGGGGGGGGGGGGGGGGGGGGGGGGGGGGGGGGGGGGGGGGGGGGGGGGGGGGGGG,FFGGGGGGGGGGGGFFGGGGGGGGGGGGGGGGGGGGGGGGGGGGGGGGGGGGGGGGGGGGGGGFFGGGG8
@M03495:532:000000000-M42H9:1:2112:27061:13671 1:N:0:ACAGGAAA+TAGACAAT
GTCAGCATGTGAGCTTTGGAGTGAAATCTCTTGTCTTAAGGAATAAAGGAAAAAGATTCCGTCGGAGGCTCGGTGCTCTACAGGTTCAACCTTTGTACTCTATTATTGCCTCACATTCCATCTCTTGTGAAAATATATTTGATTGGCTTTTCTGCAGGTTGTTTGCCAGGACTTTCCAAGACCTCCACTAGAAAACACAATAAACTTTTTGGAAGCTGGACAACTATCTTCATTTTTCAGGAACAGTGAAC
+
CCCCCGGGGGGFGGGGGGGGGGGGGGGGGGGGGGGGGGGGGGGGGGGGGGGGGGGGGGGGGGGGGGGGGGGGGGGGGGGGGGGGGGGGGGGGGGGGGGGGGGGGGGGECGGGGGGGGGGCGGGGGGGGGGGGGGGGGGGGGGFFGGGFFGGGGGGGGDFFFGGGGGGGGGGGEGGGGGFCFGGGGGGGGGFGGFGGGGGFGFDFGGFGGGGGGGGGGGGGGGGGGGFGAEC7C;DCGGFFGGGGGFFEDF8
@M03495:532:000000000-M42H9:1:2112:7562:13673 1:N:0:ACAGGAAA+TAGACAAT
GTCAGCATGTGAGCTTTGGACTCCTGACTGGTTTATCAACGGCAAAATATAGATCGGAAGAGCACACGTCTGAACTCCAGTCACACAGGAAAATCTCGTATGCCGTCTTCTGCTTGAAAAAAAAAAAAAACAAAGTAGAAACGATAGCAAGACGACATTACTAGCAAGATAGGATATGTATAGCATGCAGTGAACAGAAACAAGTACTACACATGTAAAAGCTATATACTGATAGAGCGTTGCGTATAAAT
+
CCCCCGGGGGGGGGGGGGGGGGGGGGGGGGGGGGGGGGGGGGGGGGGGGGGGGGGGGGGGGGGGGGGGGGGGGGGGGGGGGGGGGGGGGGGGGFEGGGGGGGGGGGGGGGGGGGGGGGGGGGGGGG86438,,B,,,,:,83++33+,,,,,3++++33,:,,,,,,6,,3,,7,,,3,3,,,,,,,,3,22,,,,,,7,<,,,,,7,,6,,,2,,,66,,4;,,+1+1++++++5+3*2*******++++
@M03495:532:000000000-M42H9:1:2112:21046:13696 1:N:0:ACAGGAAA+TAGACAAT
GTCAGCATGTGAGCTTTGGAGTGAAATCTCTTGTCTTAAGGAATAAAGGAAAAAGATTCCGTCGGAGGCTCGGTGCTCTACAGGTTCAACCTTTGTACTCTATTATTGCCTCACATTCCATCTCTTGTGAAAATATATTTGATTGGCTTTTCTGCAGGTTGTTTGCCAGGACTTTCCAAGACCTCCACTAGAAAACACAATAAACTTTTTGGAAGCTGGACAACTATCTTCATTTTTCAGAAACAGTGAAC
+
CCCCCGGGGGGGGGGGGGGGGGGGGGGGGGGGGGGGGGGGGGGGGGGGGGGGGGGGGGGGGGGGGGGGGGGGGGGGGGGGGGGGGGGGGGGGGGGGGGGGGGGGGGGGGGGGGGGGGGGGGGGGGGGGGGGGGGGGGGGGGGGGGGGGGGGGGGGGGGGGGGGGGGGGGGGGGGGGGGGGGGGGGGGGGGGGGGGGGGGCGGGGGGGGGGGEGGGGGGGGGGGGGGGGGGGGGGGGGGGGGFGGGGGGGG8
@M03495:532:000000000-M42H9:1:2112:11914:13698 1:N:0:ACAGGAAA+TAGACAAT
GTCAGCATGTGAGCTTTGGTCCGCCTGGTTTATCAACGGCAAAATATAGATCGGAAGAGCACACGTCTGAACTCCAGTCACACAGGAAAACCTCGTATGCCGTCTTCTGCTTGAAAAAAAAAAGAAATACAAGTTTGCCACATGTTCATAGAGCTGGTGAGACTAATAATATCGCGACTGTAGATTTCCAGCTGGCGATAACAGAACTGATGGAGGATATTGGTTTGGAAGATGAAGAAACTATTGCGGTG
+
CCCCCGFEGGGGFAGGEFGGGDGDCEDGFGGFGEFFFGGEGCAEGGDGGGEFGEE:FGGGGCGGGGFGGGGGGFFFA@EEEFGCFGGGFE,89<BFFGCCEGFGA<5CC?C?FF<CACB7++C8+,:?F?FGGGFFFG9FFGG9,@DFCD<FBDFD,,BDDCFDFF=,@CDFFFC@C:FC>,@9@F9@,@,>DCFCGC@8C9FG,DF;B,,69BGGCCGG@19??EC*2CB*:BF<9F?FG7:53+<;CC3
@M03495:532:000000000-M42H9:1:2112:19368:13760 1:N:0:ACAGGAAA+TAGACAAT
GTCAGCATGTGAGCTTTGGAATTAGTAAATTCGTTGACGACAGAAGGAGCAAGATAACGACCACAGGGAGGGTGGTTTATCAACGGCAAAATATAGATCGGAAGAGCACACGTCTGAACTCCAGTCACACAGGAAAATCTCGTATGCCGTCTTCTGCTTGAAAAAAAAAATATCACTATGATAACACAGTAAATAATCCAGGCCTCTCTGGATTAGCAAGATAGATCTAAGTACAAAGATTTATAACGCTC
+
CCCCCGGGGGGGFGGGGGGGGGGGGGGGGGGGGFGGGGGGGGGGGGGGGGGGGGGGGGGGGGGGFGGGGGGGGGGGGGGGGGGGGGGGGGGGGGGGGGGGGGGGGGGGGGGGGGGGGGGGGGGGGGGGGGGGGGGGG<BFGGGGGGGGGGGGGGGGGGGGGGDFGGBFFF,7,,7,7,7,,,37,7@:7:;,7,@>,,,,,,*6::<8,6,,??9,,,4,:,66+++++12++++4+*+*+4+534+****
@M03495:532:000000000-M42H9:1:2112:29279:13767 1:N:0:ACAGGAAA+TAGACAAT
GTCAGCATGTGAGCATTGGACTCCTGACTGGTTTATCAACGGCAAAATATAGATCGGAAGAGCACACGTCTGAACTCCAGTCACACAGGAAAAGCACGTATGCCGTCATCAGATAGAAAAACAAAACAAAAACGCAAACCTCAACCCAGCCACCACCACACAAGCGATCCATAGCAATCCAAACTTACACACATGTCAGAAAACAGAAATGATCCTCAGCGACATCAAAAACGCTAGTAGCCAAACTGAGA
+
CC@@CEF-CE<EAF9F-C<CE-CEAAFGDFCEE@F,,,<,B+@C+,C,;EDCFG,,6@FCC<<6@EEG<<EF6ECF@CF,<FGFEFEF86@E:,,,:6966=,:>B+,,5,:,,,55:5CE,:,BFBBAF<BC7C+F+BB9A,,,,+848+,,,:B:FG,:++,3++@F+,C,,<>=FC,<,38,3,,,,8++,7337,,>>7,,,@833,@@B,,,,2,14**4,,,4,4*4**6=++++3+***++0*+
@M03495:532:000000000-M42H9:1:2112:12209:13773 1:N:0:ACAGGAAA+TAGACAAT
GTCAGCATGTGAGCTTTGGAGTGAAATCTCTTGTCTTAAGGAATAAAGGAAAAAGATTCCGTCGGAGGCTCGGTGCTCTACAGGTTCAACCTTTGTACTCTATTATTGCCTCACATTCCATCTCTTGTGAAAATATATTTGATTGGCTTTTCTGCAGGTTGTTTGCCAGGACTTTCCAAGACCTCCACTAGAAAACACAATAAACTTTTTGGAAGCTGGACAACTATCTTCATTTTTCAGAAACAGTGAAC
+
CCCCCGGGGGGGGGGGGGGGGGGGGGGGGGGGGGGGGGGGGGGGGGGGGGGGGGGGGGGGGGGGGGGGGGGGGGGGGGGGGGGGGGGGGGGGGGGGGGGGGGGGFGGGGGGGGGGGGGGGGGGGGGGGGGGGGGGGGGGGGGGGGGGGGGGGGGGGGGGGGGGGGGGGGGGGGGGGGGGGGGGGGGGGGGGGGGGGGGGGGGGGGFGGGGGGGFGGGGGGGGGGGGGGGGGGGGGGGFGDGGGGGGGGGG8
@M03495:532:000000000-M42H9:1:2112:23058:13820 1:N:0:ACAGGAAA+TAGACAAT
GTCAGCATGTGAGCTTTGGAGTGAAATCTCTTGTCTTAAGGAATAAAGGAAAAAGATTCCGTCGGAGGCTCGGTGCTCTACAGGTTCAACCTTTGTACTCTATTATTGCCTCACATTCCATCTCTTGTGAAAATATATTTGATTGGCTTTTCTGCAGGTTGTTTGCCAGGACTTTCCAAGACCTCCACTAGAAAACACAATAAACTTTTTGGAAGCTGGACAACTATCTTCATTTTTCAGAAACAGTGAAC
+
CCCCCGGGGGGGGGGGGGGGGGGGGGGGGGGGGGGGGGGGGFGGGGGGGGGGGGGGGGGGGGGGGGGGGGGGGGGGGGGGGGGGGGGGGGGGGGGGGGGGGGGGGGGEGGGGGGGGGGGGGGGGGGGGGGGGGGGGGGGGGGGGGGGGGFGGGGGGGGGGGGGGGGGGGGGGGGGGGGFGGGGGGGGGGGGFCDFGGGGGGG:DGGBFGGGGGGGGGGGGGGGGGGGGFGGFGGGGGGGGGGGGGGGGGG:
@M03495:532:000000000-M42H9:1:2112:27976:13835 1:N:0:ACAGGAAA+TAGACAAT
GTCAGCATGTGAGCTTTGGAGTGAAATCTCTTGTCTTAAGGAATAAAGGAAAAAGATTCCGTCGGAGGCTCGGTGCTCTACAGGTTCAACCTTTGTACTCTATTATTGCCTCACATTCCATCTCTTGTGAAAATATATTTGATTGGCTTTTCTGCAGGTTGTTTGCCAGGACTTTCCAAGACCTCCACTAGAAAACACAATAAACTTTTTGTAAGCTGGACAACTATCTTCATTTTTCAGAAACAGTGAAC
+
CC<CCFFAAFFCEGGAFA@8-CFC<EFGGFEFF<,<CAAEFF@F<,F<FGF8FFCFEE9,CCFB7@@@FFF>CF7FC<FCFGGGFEEFFAEF<<<FAFGCGDGGCA,CFEFGFGGG<FFF<F?EEEGGGGD?<FGGGGGCFF<F?BE?F==<F?FDF=FGCCGGD?FF8<D<A<FFFDCBFFG<D:FFFCFG9DGGDG33>F=FFFFGGG@>@,@,EBEGGG,@FGGGFAEDCFGDGGGCGGGFGGG<FG+
@M03495:532:000000000-M42H9:1:2112:22092:13872 1:N:0:ACAGGAAA+TAGACAAT
GTCAGCATGTGAGCTTTGGACTCCTGACTGGTTTATCAACGGCAAAATATAGATCGGAAGAGCACACGTCTGAACTCCAGTCACACAGGAAAATCTCGTATGCCGTCTTCTGCTTGAAAAAAAAAAACAAACAGAAGTTAAACACTTTAAAGCCGAACCAGATCAGCCATCACTCAACACAGCACGATAACTCCTACGCCGCGACTAATCACTCACACATACAACCGTGTCAAATTCAATGTTACTATCTT
+
CCCCCGGGGGGGGGGGGGGGGGGGGGGGGGGFFGGGGGGGGGGGGGGGGGGGGGGGGGGGGGGGGGGGGGGGGGGGGGGGGGGGGGGGGGGGGE@FGGGGGGGGGGGGGGGGGGGGGGGGGGGGGG@+48,8,,,,,,,,,,:,,,,A,B9,5,++38+,:,,::,,@,,@,,,8,,5,+,,@A7**4**7,,,,,61>*1*1*1**+++2++++,+58++++++1/**22+0+33+0+*3+03+0++3**
@M03495:532:000000000-M42H9:1:2112:5648:13899 1:N:0:ACAGGAAA+TAGACAAT
GTCAGCATGTGAGCTTTGGTCCAGCCTGAGTCCTGGTTTATCAACGGCAAAATATAGATCGGAAGAGCACACGTCTGAACTCCAGTCACACAGGAAAATCTCGTATGCCGTCTTCTGCTTGAAAAAAAAAAAACGATAAAGTACATACAGGCATCAGGGAGAGAAAGGGAGGGGCAAGAGTTGATTGGAAGTAGAGGGTGTGAAGGGAGAAAGCAAGACAAGGCGAATTGGAACGGCAAATCAAGAATTCA
+
CCCCCGGGGGGGGGGGDGGGGGGGGGFGGGEFGGGGEGGGGGGGGGGGGGGGFGGGGGGGGGGGGGGGGFGGGGGGGGGGGGGGGGGGGGGGFCDDEFF<EFEFGGFAFG:FGFFGGGDFGGGGGGGGGF7@@+++3+3,,8,55,,5A,<D,,3:3,,+6+++,,3,+,+8*>*553,,7<,3,,,,73,,7,,7>:611*,,?,1B*=,5+*,,**2+********2++0+5**1::7+0+2+0*++20
@M03495:532:000000000-M42H9:1:2112:28979:13906 1:N:0:ACAGGAAA+TAGACAAT
GTCAGCATGTGAGCTTTGGTTTATCAACGGCAAAAGATAGATCGGAAGAGCACACGTCTGAACTCCAGTCACACAGGAAAATCTTGTATGCAGTTTTTTTCTAGAAGAAAAAAGTGGAGGACGTGTCCATTATTGTATGTCCTCTTTGTATAAGCGTTGACTATCTCCATGCCGGCAGCCGTGGTACTCAGTAGGGGGTAAGAGTTATCCGGAATGACTGGGTGTAAAAGGAGCAAAGAAGGTATGGCAAG
+
<C@<C<-CF@CFFFD9F9E6-;CE@,=,B7FGG8@,C@6C@,6C@7,+C<EF,,E:F,C@<,,C,<EF,,C,CC,CC,E,CE<,,,:6F<E,9C,,C,@+6E,C<,,:E,CFG,,5:5,BE+@F8E=,,?,,,?,C,,@9,,5FF9,,,5<E,,,+844+,:,,,5,:,C,,A+++@@=AC5:+D,:>,,@,,7,**35B:E,?7,76>6>E88<,56;<8:2::++5++:**1*+03+*+*+++0****1
@M03495:532:000000000-M42H9:1:2112:9804:13923 1:N:0:ACAGGAAA+TAGACAAT
GTCAGCATGTGAGCTTTGGAGTGAAATCTCTTGTCTTAAGGAATAAAGGAAAAAGATTCCGTCGGAGGCTCGGTGCTCTACAGGTTCAACCTTTGTACTCTATTATTGCCTCACATTCCATCTCTTGTGAAAATATATTTGATTGGCTTTTCTGCAGGTTGTTTGCCAGGACTTTCCAAGACCTCCACTAGAAAACACAATAAACTTTTTGGAAGCTGGACAACTATCTTCATTTTTCAGAAACAGTGAAC
+
CCCCCGGGGGGGGGGGGGGGGGGGGGGGGGGGGGGGGGGGGGGGGGGGGGGGGGGGGGGGGGGGGGGGGGGGGGGGGGGGGGGGGGGGGGGGGGGGGGGGGGGGGGGGGGGGGGGGGGGGGGGGGGGGGGGGGGGGGGGGGGGGGGGGGGGGGGGGGGGGGGGGGGGGGGGGGGGGGGGGGGGGGGGGGGGGGGGGGGGGGGGGGGGGGGGGGGGGCFFGGGGGGGGGGGGGGGGGGGGGGGGGGGGGGGC
@M03495:532:000000000-M42H9:1:2112:21704:13938 1:N:0:ACAGGAAA+TAGACAAT
GTCAGCATGTGAGCTTTGGAGTGAAATCTCTTGTCTTAAGGAATAAAGGAAAAAGATTCCGTCGGAGGCTCGGTGCTCTACAGGTTCAACCTTTGTACTCTATTATTGCCTCACATTCCATCTCTTGTGAAAATATATTTGATTGGCTTTTCTGCAGGTTGTTTGCCAGGACTTTCCAAGACCTCCACTAGAAAACACAATAAACTTTTTGGAAGCTGGACAACTATCTTCATTTTTCAGAAACAGTGAAC
+
CCCCCGGGGGGGGGGFGGGFGFGGGGGFFGGCFGGGGGFFFDFGGGGGGGGGGGGGGGGGGGGEFEEFGGGGGGCEGGGGGGGGGGGGGFGGGGAFFFGGGFGGDGGAFGGGGGGGGGGGGGGGGGGGGGGGGGGGGGFGFGGGGGGGGGGGGGGGGFGGGEGGFGGGGGFGGGGFGGFGGGGGGGGFFCGG9EGGGGFFGGFGGGGGFGGGGGGGGGGGGGGCF6FGGGGGGGGGGGGGFFCGGGGF9C+
@M03495:532:000000000-M42H9:1:2112:22155:13992 1:N:0:ACAGGAAA+TAGACAAT
GTCAGCATGTGAGCTTTGGACTCCTGACTGGTTTATCAACGGCAAAATATAGATCGGAAGAGCACACGTCTGAACTCCAGTCACACAGGAAAATCTCGTATGCCGTCTTCTGCTTGAAAAAAAAAAAATAGATCAGAAAAAAAGAACACCAGGAATGACGATCCCGATATTAATTATCGTCTCCAACGCGATAAAAAACCTAAGCCTGATGATAACTCGACTAATATTGTCACTTGTGAGAGGGTCAACAC
+
CCCCCGGGGGGGGGGGGGGGGGGGGGGGGGGFGGGGGGGGGGGGGGGGGGGGGGGGGGGGGGGGGGGGGGGGGGGGGGGGGGGGGGGGGGGGF<ECGGGGGGGGGGGGGGGGGGGGGGGFFGGGEE++88,5,,,5?,<,,++8+::,,+8,+8,8,,:+83,+,@:**5,,@,7,,3*,,6,,,,,*****1*7,,*=8++,+2+,2=+5?+5,,32*****++++5+<++3+3+0++*++*2**100**
@M03495:532:000000000-M42H9:1:2112:6656:14033 1:N:0:ACAGGAAA+TAGACAAT
GTCAGCATGTGAGCTTTGGAATTAGGGTGGTTTATCAACGGCAAAATATAGATCGGAAGAGCACACGTCTGAACTCCAGTCACACAGGAAAATCTCGTATGCCGTCTTCTGCTTGAAAAAAAAAACAAAATCCGACCTGACTAAGTAGAATACGCTCAGACGCATGAATGCGCACCACAAGCACTAGGAACACAGATAGGGAAAAACTGCGTAGGAACTCTAGGACAGAATGTTGATCTTGAATGACTACG
+
CCCCCGGGGGFGGGGGGFGGGGGGGGGGGGEDEFDGGGGGGGE@FGGGGGGFGGGDGGGGFGGGGGGGGGGFGGGGGGGGGGGGGGGGGGGGGFGGGGGGFGGGGGGGA<ECGGGFFCFGD@CC7+8:,85,,+8+++,3,,C,,,8,,5,,,:+333BB,++@8:,,:,3:<:**5*@>,6>:7,7,73>FG,5<67<,,6<,,2*,,,11*14>+*+4++5++3***++5+++++++11+++1++++0*
@M03495:532:000000000-M42H9:1:2112:27875:14050 1:N:0:ACAGGAAA+TAGACAAT
GTCAGCATGTGAGCTTTGGAGTGAAATCTCTTGTCTTAAGGAATAAAGGAAAAAGATTCCGTCGGAGGCTCGGTGCTCTACAGGTTCAACCTTTGTACTCTATTATTGCCTCACATTCCATCTCTTGTGAAAATATATTTGATTGGCTTTTCTGCAGGTTGTTTGCCAGGACTTTCCAAGACCTCCACTAGAAAACACAATAAACTTTTTGGAAGCTGGACAACTATCTTCATTTTTCAGAAACAGTGAAC
+
CCCCCGGGGGGFGFGGGGGGGGGGGGGGGGGGGGGGGGGGGGGGGFGGGGGGGGGGGGGGGGGGGGGGGGGGGDGGGGGFGGGGGGGGGGGGGGGGGGGGGGGGGGGGGGGGGGGGGGGGGGGGGGGGGGGGGGGGGGGGGGGGGGG@EGGGGGGGGGGGGGGGGGGGFGGGGGGGGGGGGGGGGGFGGGGGGGGGGGGGGGGGGGGGGGGGGGGGFGGGGGGGGGDGDCFFGDFEFGFGGGGGGGGFGG+
@M03495:532:000000000-M42H9:1:2112:20519:14055 1:N:0:ACAGGAAA+TAGACAAT
GTCAGCATGTGAGCTTTGGTCCGCCTGGTTTATCAACGGCAAAATATAGATCGGAAGAGCACACGTCTGAACTCCAGTCACACAGGAAAATCTCGTATGCCGTCTTCTGCTTGAAAAAAAAAAACAAAACTCCGACAACAACATATCGACAGTTCTGATAAGTACCAACGACCTACCACGCTCACGCCAACCCATCAAAATGCTGTTTCCACAATACATGTTAGAGCACACGACTACAGATTTAAGAGATA
+
CCCCCGGGGGGGGGGGGGGGGGGGGGGGGGGGGGGGGGGGGGGGGGGGGGGGGGGGGGGGGGGGGGGGGGGGGGGGGGGGGGGGGGGGGGCEGGGGGGGGGGGGGGGGGGGGGGGGGGGGGGG++,::4:,,,+38+3,3,:8=,,3+::++3,,,,,3@3,3,7:,38++5:533,7,3**5*,,,6**6***4,9,,,,,7,,,,624+2+*,,0+++++4+4++4****213*+5++++++3+3+***
@M03495:532:000000000-M42H9:1:2112:8295:14075 1:N:0:ACAGGGAA+TAGACAAT
GTCAGCATGTGAGCTTTGGTGGATGTGGAATGTGTGCGATCCATGAGCATCATCCAGACCTGGTTTATCAACGGCAAAATATAGATCGGAAGAGCACACGTCTGAACTCCAGTCACACAGGGAAATCTCGTATGCCGTCTTCTGCTTGAAAAAAAAAAGAGTGTCTTGCGATTCTTGCAGGTTTACTTTGAAAAAATTAGAGTGCTCAAAGAAGGCTTTAACGCCTGAATATTCTTGCATGGAATAATAGA
+
9BCC<CFEFFE<F9EEFF9@FG@FEEDECFGFGGG8FFDCEFCFGCEGGGF<FFGGGGDD<EFCFGCGAEEF@FGEEGDFGGFCDEFGG@EF@@FEFFECFGDF<EFGGGFGCFEEGGGGD:CE=,,C?FFEE,@ABC:F<,,,:CBE8<?,B=CF+@+:@,73@9:,@@C<+:@,@FCF?G,,3@<A,@9D=EFGF<E@FD,2?,7,462,>8CEF,B,>=@E*2/<8<CFC9,5199@EDF0>?C9++2
@M03495:532:000000000-M42H9:1:2112:10720:14075 1:N:0:ACAGGAAA+TAGACAAT
GTCAGCATGTGAGCTTTGGAATTAGTAAATTCGTTGACGACAGAAGGAGCAAGATAACGACCACAGGGAGGGTGGTTTATCAACGGCAAAATATAGATCGGAAGAGCACACGTCTGAACTCCAGTCACACAGGAAAATCTCGTATGCCGTCTTCTGCTTGAAAAAAAAAACCACCTAGCCTACGCCGTCCCCGTCCACAGTCTACTAGTGCAACTGCACGGCTCCCTCCTAGCAGCTCGAGCCGACCGCCG
+
<BCCBC9DFC-@C-ECAF<E<CFEF@EFDGGGFEGGGFGDGC@FE8FE@,CE<AEFFGGEGECFGG@FGE@FF:F@9@EEEAFFCE@=FFE95?FFC<<CCB@:CEDDGDFCFFCF,CFG9FEF?FGGFGG<<,4<E,4CFFFECFF<F>=F7FG9FD?,33D9=@F7+56*,**,,7,6,,,1**114<*,1;***?,;2<,32+7;9+5+++,,+?+48***/33+2*++++<**+*1**2/**:*2))
@M03495:532:000000000-M42H9:1:2112:13569:14138 1:N:0:ACAGGAAA+TAGACAAT
GTCAGCATGTGAGCTTTGGAATTAGTAAATTCGTTGACGACAGAAGGAGCAAGATAACGACCACAGGGAGGGTGGTTTATCAACGGCAAAATATAGATCGGAAGAGCACACGTCTGAACTCCAGTCACACAGGAAAATCTCGTATGCCGTCTTCTGCTTGAAAAAAAAAAAACACAGAAAAAAATAAAAAATAAGCTACACAAGATTGGACAACTATGAACGGAAGGAGAGTGCTGTGACCCAGAAGTGAG
+
CCCCCGGGGGGGGGGGGGGGGGGGGGGGGGGGGGGGGGGGGGGGGGGGGGGGGGGGGGGGGGGGGGGGGGGGGGGGGGGGGGGGGGGGGGGGGGGGGGGGGGGGGGGGGGGGGGGGGGGGGGGGGGGGGGGGGGGGGC<FGGGGGGGGGGGGGGGGGGGGGGGGGGGGGG@*3>,,,,7,?,*4,7,6,,*27+,,+77+52=2+5,+*+++4*,2++++5**1//*****0++++2++202****+++22
@M03495:532:000000000-M42H9:1:2112:20496:14144 1:N:0:ACAGGAAA+TAGACAAT
GTCAGCATGTGAGCTTTGGATTAGTGTTGACGACAGAAGGAGCAAGATAACGACCACAGGGAGGGTGGTTTATCAACGGCAAAATATAGATCGGAAGAGCACACGTCTGAACTCCAGTCACACAGGAAAATCTCGTATGCCGTCTTCTGCTTGAAAAAAAAAAAAAACCCGTACCAGCATACGAGAAAAAAGGTCACTACCATCAATCATCCTAATTATTTTTGTGTCACTGGGATACTAGTGCATGTATA
+
CCCCCGGGGGGGGGGGGGGGGGGGFGGGGGGGGGGGGGGGGGGGGGGGGGGGGGGGGGGGGGGGGGGGEGGGGGGGGGGGGGGGGGGGGGGGGGGGGGGGGGGGGGGGGGGGGGGGGGGGGGGGGGGGGFAFFFGGGGGGGGFGGGDFFGGGDFGGGGGGGGC55F7****1***73<4,,,,****6,****2,,+,,+4+25,>F9+B++++,,1?++++3*202+++0+**2+0++2<+3++3+++20
@M03495:532:000000000-M42H9:1:2112:24101:14203 1:N:0:ACAGGAAA+TCGACAAT
GTCAGCATGTGAGCTTTGGTTTATCAACGGCAAAATATAGATCGGAAGAGCACACGTCTGAACTCCAGTCACACAGGAAAATCTCGTATGCCGTCTGCTGCTTGAAAAAAAAAAAATCAAAACCCACACTTCACCTTACATCAGTCCTGACTCTGATCTCATGAACACAATAGAGCCACTACCTTCATCTTTACCCTCTGTCCCTAAAGTATTACAATTCTCCTCCTCACCTTTTCTACCACCACACTACA
+
AC<C@F9EEFFFCFF-EDCCF@FE@FGG>FDEGFFFDGGCD<FC,BC+EDFE,,FFFCEDGGGGGGGGGEGFGEF8<8FEF<C,<CCC<D9,7=FF,<,,C966CC,,:CF7@+44,4,,8,,+++8++:,,,:,>,,35,C,,5C,,,,,,3,:,3,,,,,,,7,:6=FCA,>3>F,58,8,,,3@@7,,7@,@,,*6,73<,,,?,,,,6,6@,,,,25,,,4,4=,/,,,,,2,52+,0=**//*+**
@M03495:532:000000000-M42H9:1:2112:15648:14226 1:N:0:ACAGGAAA+TAGACAAT
GTCAGCATGTGAGCTTTGGTCCAGCCTGAGTCCTGGTTTATCAACGGCAAAATATAGATCGGAAGAGCACACGTCTGAACTCCAGTCACACAGGAAAATCTCGTATGCCGTCTTCTGCTTGAAAAAAAAAAACACTCTACCCTCACATCACAGTAGTGCAAGTAAATAGAAAAGTCTTTTGCCGTTGAGATGGTAAAAGATACTAATGGGAGTGAATGTTCTTAAATAGCATCCTCACAGTGAGGGTCAGG
+
CCCCCGGGGGGGGGGGGGGGGGGGGGGGGGEFFGGEGFFFGGGGGGGGGGGGGGGGGGGGGGEGGGGGGGGGGGGFGGGGGGGGGFGGGGGGGGGGGG66CFFGGGGFFGFFECFFGG9?=FGDAB@@BFC8+,::,5,<,,,:F<A,D,:,5CBF,3E,,,:7,:7=A<,=F8FC,3,8<,F+3>+8,>99<,,@,3,*7,,@3,,D,,,6*,,,,2?,5,,5,,,,4=C,,,,6AFF7,1,,4*15*0*
@M03495:532:000000000-M42H9:1:2112:21599:14247 1:N:0:ACAGGAAA+TAGACAAT
GTCAGCATGTGAGCTTTGGTATTAGTAAATTCGTTGACGACAGAAGGAGCAAGATAACGACCACAGGGAAGGTGGTTTATCAACGGCAAAATATAGATCGGAAGAGCACACGTCTGAACTCCAGTCACACAGGAAAATCTCGTATGCCGTCTTCTGCTTGATAAATTCCAACGCACTCAACACTCCAATCCTCAGACACTCCCGCTCGACAGTGACAATCAATACCATATGTGTGAAGCAGAAGCGGTACC
+
C@@CC9-CF<F<C<F<FE9,<6,-6C<9EFCAD@FGGGECFFG866E<<6@@F8FFGFEC@F:D,<F@FFGGDECF@F8<<EF8B@ECGAFG9C?FFGD6CB@78C=<EECFFFGGG<FE9BF?C<<FF,4B4<=?,59EE<=:,,5C7+4B+,,C9,?9F,A,5,,,,:,,++83+83,33+83@,,7,,,@33>@:,>,,6*5**11>1:,,,25,,2,,,,4<,,41411<,,=C+***0+3*2//*;
@M03495:532:000000000-M42H9:1:2112:23178:14260 1:N:0:ACAGGAAA+TAGACAAT
GTCAGCATGTGAGCTTTGGAATTAGTAAATTCGTTGACGACAGAAGGAGCAAGATAACGACCACAGGGAGGCTGGTTTATCAACGGCAAAATATAGATCGGAAGAGCACACGTCTGAACTCCAGTCACACAGGAAAATCTCGTATGCCGTCTTCTGCTTGAAAAAAAAAAAACAACAAAAACAGCATAGGCAGCAATAAATACTAGCAATCGTCAGCAGAGAACAAATGTTGTCCTTGGCCAGAGACTCTA
+
CCCCCGGGGGGGGGGGGGGGGGGGGGGGGGGGGGGGGGGGGGGGGGGGGGGGGGGGGGGGGGGGGGGGGGGGGGGGGGGGGGGGGGGGGGGGGGGGGGGGGGGGGGGGGGGGGGGGGGGGGGGGGGGGGGGGGGGGG9EFGGGGGGGGGGGGGGGGGGGGGGGGGGGGGG53*,66@,566*,,,,,,,,,,**,,,,72,47<@,,,,22***4*5+*+*0++0**++15+*++5+++*+2/3***++**
@M03495:532:000000000-M42H9:1:2112:19995:14271 1:N:0:ACAGGAAA+TAGACAAT
GTCAGCATGTGAGCTTTGGAGTGAAATCTCTTGTCTTAAGGAATAAAGGAAAAAGATTCCGTCGGAGGCTCGGTGCTCTACAGGTTCAACCTTTGTACTCTATTATTGCCTCACATTCCATCTCTTGTGAAAATATATTTGATTGGCTTTTCTGCAGGTTGTTTGCCAGGACTTTCCAAGACCTCCACTAGAAAACACAATAAACTTTTTGGAAGCTGGACAACTATCTTCATTTTTCAGAAACAGTGAAC
+
CCCCCGGGGGGGGGGGGGGGGGGGGGGGGGGGGGGGGGGGGGGGGGGGGGGGGGGGGGGGGGGGGGGGGGGGGGGGGGGGGGGGGGGGGGGGGGGGGGGGGGGGGGGGGGGGGGGGGGGGGGGGGGGGGGGGGGGGGGGGGGGGGGGGGGGGGGGGGGGGGGGGGGGGGGGGGGGGGGGGGGGGGGGGGGGGGGGGGGGGGGGGGGFGFGGGGGGGGGGGGGGGGGGFGGGGGGGGGGGGGGGGGGGGGG8
@M03495:532:000000000-M42H9:1:2112:23687:14310 1:N:0:ACAGGAAA+TAGACAAT
GTCAGCATGTGAGCTTTGGTCCAGCCTGAGTCCTGGTTTATCAACGGCAAAATATAGATCGGAAGAGCACACGTCTGAACTCCAGTCACACAGGAAAATCTCGTATGCCGTCTTCTGCTTGAAAAAAAAAAAAAACAATAAATGCTTTAAATAACACTTTCTTTCTTTTGTCAACGACCTCAACACGATAACCCTCAAATTACACTTCACAACCACCCATAACCATCACACATCTCCGGAGAAGGACGACT
+
CCCCCGGGGGGGGGGGGGGGGGGGGGGGGGGGGGGGGGGGGGGGGGGGGGGGGGGGGGGGGGGGGGGGGGGGGGGGGGGGGGGGGGGGGGGGGGGGGGEEFGGGGGFGGGGGGGGGGGGGGGGGGGGGGEE@++833,,:,:,,,<,<,=,:,,C,:,,7,,:,@,,,7,,3,:=++*35,,,5,**4**1>>C,*,,7@72,,3,,4,,@,6*1=***5*+++++0+3++*+5++2**/**0****2*)*
@M03495:532:000000000-M42H9:1:2112:13331:14350 1:N:0:ACAGGAAA+TAGACAAT
GTCAGCATGTGAGCTTTGGACTCCTGACTGGTTTATCAACGGCAAAATATAGATCGGAAGAGCACACGTCTGAACTCCAGTCACACAGGAAAATCTCGTATGCCGTCTTCTGCTTGAAAAAAAAAAAAGCACTCCTTAGCACGATTAACACTTATACCATGAAAATCCCTAAGCATTTCCTTACGGGACATCAGAATAGCTATAACAACTATTGTAAAGCACCGTGGAGACATGTACGTATGGAGACTCAC
+
CCCCCGGGGGGGGGGGGGGGGGGGGGGGGGGFGGGGGGGGGGGFGGGGGFGGGGGGGGGGGFEGGGGGGGGGCGGGGGGGGGGGDGGFG<A<E,,CFFFEGGGGGG@8FGGGGGGGGGGGGCEGE:+++,,,,,4,,,,,<?@F+,8<?F,,,3:C,:C,,3C,@9<,@F9CD<A,@F3,,3,,+****@74,,3,,,,,,6,>@?D;>,?2@,2C,,2,,,4*,6*44,15<:+++*32+**13+/++*2
@M03495:532:000000000-M42H9:1:2112:16570:14351 1:N:0:ACAGGAAA+TAGACAAT
GTAGCATGTGAGCTTTGGTCCGCCTGAGTCCTGGTTTATCAACGGCAAAATATAGATCGGAAGAGCACACGTCTGAACTCCAGTCACACAGGAAAATCTCGTATGCCGTCTTCTGCTTGAAAAAAAAAAAAAAACCCAAACACAAACAAATACACGACACGAGAATACAGGTATTAAATGAATAGATGACAACAAGAACTCTAGAACTCGCGTAATACAATCAGCACACTAGCTGTAGACTGCTAGTTTGC
+
CCCCCGGGGGGGGGGGGGGGGGGGGGGGGGGGGGGGGGGGGGGGGGGGGGGGGGGGGGGGGGGGGGGGGGGGGGGGGGGGGGGGGGGGGGGGGGGG?EGGGGGGGGGGGGGGGGGGGGGGGGGGGGGGG@++3+++++:B<,,,+8,:<,,,,,,++******5>F,@7,,,3,,33,,,3,,3,,,,7:,,62=,,,6472,,,+,++***41**+5+5++++++04/*2+*++3+++2+0*0+++++**
@M03495:532:000000000-M42H9:1:2112:11931:14374 1:N:0:ACAGGAAA+TAGACAAT
GTCAGCATGTGAGCTTTGGACTCCTGACTGGTTTATCAACGGCAAAATATAGATCGGAAGAGCACACGTCTGAACTCCAGTCACACAGGAAAATCTCGTATGCCGTCTTCTGCTTGAAAAAAAAAAAAAAACAAAAACGAAGGCAAAGCAAATGATACAAGAAGAGAACAACACTAGATGAGAGAAAAGATAATAGGGACAAGACTGATATGATAGAATCTGGGAAGGCTGACACAAAGCACGCAGTCCGA
+
CCCCCGGGGGGGGGGGGGGGGGGGGGGGGGGEGGGGGGGGGGGGGGGGGGGGGGGGGGGGGGGGGGGGGGGGGGGGGGGGGGGGGGGGGGGGG6CFGGGGGGGGGGGGGGGGGGGGGGGGGGGGGGC@4:33:,,3+3+8++38,,3,,,,:,,,,,,8,,5,,3,,,,,,3,*3@,,,,737,*,,,,*,5,,,,,22114,,,,2,2,22,,,2++++1+5**+***+2**+5+***0+***1**2+*)
@M03495:532:000000000-M42H9:1:2112:10467:14401 1:N:0:ACAGGAAA+TAGACAAT
GTCAGCATGTGAGCTTTGGAATTAGTAAATTCGTTGACGACAGAAGGAGCAAGATAACGACCACAGGGAGGGTGGTTTATCAACGGCAAAATATAGATCGGAAGAGCACACGTCTGAACTCCAGTCACACAGGAAAATCTCGTATGCCGTCTTCTGCTTGAAAAAAAAAAAAAACATTAAAGTCATGAACAGAAGACAAAAACACTGAAATACTAAGAAAGCTGAGGCAGGACTAGGAGTCAAATTACAAA
+
CCCCCGGGGGGGGGGGGGGGGGGGGGGGGGGGGGGGGGGGGGGGGGGGGGGGGGGGGGGGGGGGGGGGGGGGGGGGGGGGGGGGGGGGGGGGGGGGGGGGGGGGGGGGGGGGGGGGGGGGGGGGGGGGGGGGGGGGG<FGGGGGGGGDFGGGGGGGGGGGGGGDGGDGGE:**1*6,,77,,,7<,,2,7,,,,,3,6,,2****+,5++++++,,+++++*+++**4**3*/0<<++2*++03+++0+*0
@M03495:532:000000000-M42H9:1:2112:13748:14452 1:N:0:ACAGGAAA+TAGACAAT
GTCAGCATGTGAGCTTTGGAGTGAAATCTCTTGTCTTAAGGAATAAAGGAAAAAGATTCCGTCGGAGGCTCGGTGCTCTACAGGTTCAACCTTTGTACTCTATTATTGCCTCACATTCCATCTCTTGTGAAAATATATTTGATTGGCTTTTCTGCAGGTTGTTTGCCAGGACTTTCCAAGACCTCCACTAGAAAACACAATAAACTTTTTGGAAGCTGGACAACTATCTTCATTTTTCAGAAACAGTGAAC
+
CCCCCGGGGGGGGGGGGGGGGGGGGGGGGGGEGFGGGGGGGGGGGGGGGGGGGGGGGGGGGGGGGGGGGGGGGGGGGGGGGGGGGGGGGGGGGGGGGGGGGGGGGGGGGGGGGGGGGGGGGGGGGGGGGGGGGGGGGGGGGGGGGGGGGGGGGGGGGGGGGGGGFGGGGGGGGGGGGGGGGGGGGGGGGGGGGGGDFGGGGFFGGGDFGGGGGGGGGGGGGGGGGGGGGGGGGGGGGGGFGGGGGGGGGG8
@M03495:532:000000000-M42H9:1:2112:13579:14485 1:N:0:ACAGGAAA+TAGACAAT
GTCAGCATGTGAGCTTTGGTCCAGCCTGAGTCCTGGTTTATCAACGGCAAAATATAGATCGGAAGAGCACACGTCTGAACTCCAGTCACACAGGAAAATCTCGTATGCCGTCTTCTGCTTGAAAAAAAAAAAAACAAAACAGAAATAGAAATAATATTCGACATAGATAAACCGATGAGAAAGAAAAAAGACATACAATGTGCAATGAGACACATTGTAAATGTAATCTAAGTTGTTTGTACAGATTAGAA
+
CCCCCGGGGGGGGGGGGGGGGGGGGGGGGGGGGGGGGGGGGGGGGGGGGGGGGGGGGGGGGGGGGGGGGGGGGGGGGGGGGGGGGGGGGGGGGGGGGGE8FFGGGGGFGGGGGGGGGGGCFGFGGGGGDFE>+3+,:F,38,,,,,38<,,,,,,,,8,,:+38=<,,,,,:5++*5,,,7,,3,,,3***2,,,,,7,,,2,4<,,,,,,,,,7,,2,,51+2++++1+2;+++52**2++11++4++3+
@M03495:532:000000000-M42H9:1:2112:28680:14505 1:N:0:ACAGGAAA+TAGACAAT
GTCAGCATGTGAGCTTTGGACTCCTGACTGGTTTATCAACGGCAAAATATAGATCGGAAGAGCACACGTCTGAACTCCAGTCACACAGGAAAATCTCGTATGCCGTCTTCTGCTTGAAAAAAAAAAATAAAAAAAACACAGCCACCAGCGTGAGAACACCCCCCACAATTCAGAACACGTTAACGATTTTCGGAATTAATAGGCGTAACGAGTACGTAAGTGTACTATTACGATAGAAGTAAAATCTCCTA
+
CCCCCGGGGGGGGFFGCDFGFGGGGGGGGGGCFGGFGFFFGGGGGGFFGGGGGGGGGCCCFGGGFGGGGGGDCFGGGGFGGGGGGGGGGGGGDC,CCFGGGFGGGGE@FFGCFEGGGGGGDE=F:@+,,,8<,@+8C=,,,,+3>,,,3++++3,,,3,@++*****,73,,,7?,,,*,6,*,1*1,4,,*****,,,+2+7+***4******2=*+*233+2+033+++****2+00*3+3+30+0+**
@M03495:532:000000000-M42H9:1:2112:2361:14578 1:N:0:ACAGGAAA+TAGACAAT
GTCAGCATGTGAGCTTTGGAGTTCTCTGGTTTATCAACGGCAAAATATAGATCGGAAGAGCACACGTCTGAACTCCAGTCACACAGGAAAATCTCGTATGCCGTCTTCTGCTTGAAAAAAAAAAAACTACACAATAGACATTTACCTACACAATTGCATACCATAAATATATACCAATAAACGACAACTACAGTCGCAGCATTATGATAATCAATGCGTACAGGTGTCTCTAGATATTCAAGTGGTCTCGT
+
CCCCCGGGGGGFGFGGGGGGCEFGGGGGGGG9FFADGGGGGGGGGGGGGGGGGFGGGGGGGGGGGGGGGGGGGGGGGGGGGGGGGGGGGGG,CFCFFFGFGGGGGFDFGGGGGGGGGGGGGGGE=++8B<,,,+,5,,,<,,,5C5,,A,,:D:,,7,,,,,,3:,,:33,,::@<,,,3,8@+++*@,,,,73,*4*1*,,7,7,,,?,62>6,,,**1*/,,4,,,,,53+++++++35++++4<++**
@M03495:532:000000000-M42H9:1:2112:10198:14590 1:N:0:ACAGGAAA+TAGACAAT
GTCAGCATGTGAGCTTTGGAGTGAAATCTCTTGTCTTAAGGAATAAAGGAAAAAGATTCCGTCGGAGGCTCGGTGCTCTACAGGTTCAACCTTTGTACTCTATTATTGCCTCACATTCCATCTCTTGTGAAAATATATTTGTTTGGCTTTTTTCCAGTTGGTTTGCCAGGACTTTCAAAGACCTCAATAAGAAAAAACAATAAACTTTTTGAAACCGGGCAAATTATCTTCATTTTTCAGAAACATTGAAA
+
CCCCCGGGGGGGGGGGGGGGGGGGGGGGGGGGGGGGGGGGGGGGGGGGGGGGGGGGGGGGGGGGGGGGGGGGGGGGGGGGGGGGGGGGGGGGGGGGGGGGGGGGGGGGGGGGGGGGGGGGGGGGGGGGGGGGGGGGGGG<5,B,B+,BFG?,4,,,:,C,,@F<+A,?E8<+AF?F,C9,6A:,A,,,,5,8FG8,+3@3,CF9,@FFG9E+@3,,33***@,,,,,,5,22=DGG7,,+=C70:,1,=1+
@M03495:532:000000000-M42H9:1:2112:7976:14605 1:N:0:ACAGGAAA+TAGACAAT
GTCAGCATGTGAGCTTTGGTTTATCAACGGCAAAATATAGATCGGAAGAGCACACGTCTGAACTCCAGTCACACAGGAAAATCTCGTATGCCGTCTTCTGCTTGAAAAAAAAAAAAAAAAAGAAAAAAAAGAGCACAAAGACAAGTTGGAAACGAAGAAATTTAATTCGAAAATAGAAGATAAAAAACAAATGAGACCATACCAAAATACAGGCACACAGTAATCATATCGTTAGGAGGAAATATGGAATA
+
CCCCCGGGGGGGGGGGGGGGGGGGGGGGGGGFGGGGGGGGGGGGGGGGGGGGGGGGGGGGGGGGGGGGGGGGGGGGGGGGG<FGGGGGGGGGGGGGGGGGGGGGGGGGGGGGGG7+++46++33,8,+38++,,,838,,,3,,,8,,73338***1*,,,,,,,,,,*83*1,,,,3,,,,,,,,*1**2+,+,7+*++,2++,**++25++*****2*+233+A+2+31*/***00***3+++3+++**
@M03495:532:000000000-M42H9:1:2112:8128:14605 1:N:0:ACAGGAAA+TAGACAAT
GTCAGCATGTGAGCTTTGGAGGGCAAGAAGTGGTTGTGACATTGCTATGGCAGCTAGAGCCAACAATTACCTTAAATTCCAAAAACAACATACTCCTCTTTGGAATTAGTAAATTCGTTGACGACAGAAGGACAGATAACGACCACAGGGAGGGTGGTTTATCAACGGCAAAATATAGATCGGAAGAGCACACGTCTGAACTCCAGTCACACAGGAAAATCTCGTATGCCGTCTTCTGCTTGAAAAAAAAA
+
CCCCCGGGGGGGGGGGGGGGGGGGGGGGGGGGGGGGGGGGGGGGGGGGGGGGGGGGGGGGGGGGGGGGGGGGGGGGGGGGGGGGGGGGGGGGGGGGGGGGGGGGGGGGGGGGGGGGGGGGGGGGGGGGGGGGGGGGGGGGGGGGGGGGGD<FGGGGGGGGGGGGGGGGGGGGGGGGGGGGGGGGGGGGGGGGGGGGGGGGGGGGGGGGGGGFEFFDGGG?D?CEACFFGGEGGGGGGGGGCGFFGGFGGGG
@M03495:532:000000000-M42H9:1:2112:18366:14622 1:N:0:ACAGGAAA+TAGACAAT
GTCAGCATGTGAGCTTTGGAATTAGTAAATTCGTTGACGACAGAAGGAGCAAGATAACGACCACAGGGAGGCTGGTTTATCAACGGCAAAATATAGATCGGAAGAGCACACGTCTGAACTCCAGTCACACAGGAAAATCTCGTATGCCGTCTTCTGCTTGAAAAAAAAAAACAAACGCAAGTACCACTAATGATAGCTATACATAATGTTAATCTGCCAGTATCGAGCAATACAATATTACCTAAGTAATA
+
CCCCCGGGGGGGGGGGGGGGGGGGGGGGGGGGGGGGGGGGGGGGGGGGGGGGGGGGGGGGGGGGGGGGGGGGGGGFGGGGGGGGGGGGGGGGGGGGGGGGGGGGGGGGGGGGGGGGGGGGGGGGGGGGGGGGGGGGGCEFGGGGGGGGGGGGGGGGGGEFGGGGGGGGGDC*,,,,*****72,,7,,,,7,3,,,,,,,,,7,36,,,6,4,,7,,,6,+++5******++3++5<1++++++++1++2+
@M03495:532:000000000-M42H9:1:2112:9834:14642 1:N:0:ACAGGAAA+TAGACAAT
GTCAGCATGTGAGCTTTGGTCCAGCCTGAGTCCCTGGTTTATCAACGGCAAAATATAGATCGGAAGAGCACACGTCTGAACTCCAGTCACACAGGAAAATCTCGTATGCCGTCTTCTGCTTGAAAAAAAAAAATACCGAAAACGAATAGAGACTCAGAGTGGCGATAGCAAAAATAACAAAAGGTACAAGGAGCGATAAGTGGCACAGAGAGCTCTGAGGAGCCACAGTACCAAGACCACAGCCTGCTGAC
+
CCCCCGGGGGGFGGGGGGGGGGGGGGGGGGGGGGGGGGGGGGGGGGGGGGGGGGGGGGGGGGGGGGGGGGGGGGGGGGGGGGGGGGGGGGGGGGGGEGGFCFGGGGGGGGGGGGGGGGGGFGGGGGGGFFGG4,,,,+83C=,+++,+,,3:,37,,,,:,+++@35+,,3,,*33,,,,,,,*,,3,,7,2,4**6**,,,2=,4,,,,4**2,,+5+1+*1*<238++2+++*+*0*/*******++*2
@M03495:532:000000000-M42H9:1:2112:22778:14677 1:N:0:ACAGGAAA+TAGACAAT
GTCAGCATGTGAGCTTTGGAGGGCAAGAAGTGGTTGTGACTGGTTTATCAACGGCAAAATATAGATCGGAAGAGCACACGTCTGAACTCCAGTCACACAGGAAAATCTCGTATGCCGTCTTCTGCTTGAAAAAAAAAAAACATAAACAAACACACCCAGTCTACCCTTGTCCGGTGTCAATTATCTCGCCCTCCCTCATGTTATCATCTCCACCACCCTAATCCAGAGCGCAGGTGACGCTGCTGTCGTGT
+
CCCCCGGGGFFGGGGCDFGGFGGGGGGGGGGFGGGGCFGGGGG@EEGGGGGGGGGGGGGGGGGGGGGGGGGGFGGGGGGGGGGGEGGGGGCFGGGGGGGGGGGGGFFACFGFGGGGGFGFFGGGGGGGFE<FG7FF>@+883,:,,,>,,,:,,8+3+,:3,,33,35,33,**3**3,,,,3,,2,2***45**3,,7;7,72@<BC,,,6=,,**3*+01+5++5BF5**21*+0<*****0++2/1**
@M03495:532:000000000-M42H9:1:2112:20524:14683 1:N:0:ACAGGAAA+TAGACAAT
GTCAGCATGTGAGCTTTGGAGACTGGTTTATCAACGGCAAAATATAGATCGGAAGAGCACACGTCTGAACTCCAGTCACACAGGAAAATCTCGTATGCCGTCTTCTGCTTGAAAAAAAAAAAAAAATAATAAAAATTAATATTTATATATGTTAAAAAAAATAAATAAAAATAAACAACTGATCCAATCATGATCTAACACTGTGCTTAAATCTTCATTCACATAACACCCAGTCTACTAGTATATCCGCC
+
CCCCCGGGGGGGGGGGGGGGGGGGGGGGGGGGGGGGGGGGGGGGGGGGGGGGGGGGGGGGGGGGGGGGGGGGGGGGGGGGGGGGGGGGCFGGGGGGGGGGFGGGGGGGGGGGGGGGGGGGG=+688,5?9,,8,,3,C,,,<,:,,:,,8,33,:@B,++8,,,,77DB@C,,7@F,,,7,,,,,,3,67<,7,,,,7<B2,,,,6,,,,,222,7,2;,419B++52+*38*3++4+++++=1+21+*8*
@M03495:532:000000000-M42H9:1:2112:15329:14756 1:N:0:ACAGGAAA+TAGACAAT
GTCAGCATGTGAGCTTTGGAATTAGTAAATTCGTTGACGACAGAAGGAGCAAGATAACGACCACAGGGAGGGTGGTTTATCAACGGCAAAATATAGATCGGAAGAGCACACGTCTGAACTCCAGTCACACAGGAAAATCTCGTATGCCGTCTTCTGCTTGAAAAAAAAAAATAAAACAGTACGAAAACAGCAGACGCTTCATTGAGATATGCAGGTTGTCGTGTGACCCTGACGGCGCGAGCAGGGCCCGG
+
CCCCCGGGGGGGGGGGGGGFGGGGGGGGGGGFGFGGGGGGCGGEFGGGGGGGGGGFGGGGGGGGGGGGFGGGGGGEFGGGFGGGGGGGGGGGGGGGGGGGGDEGGGGGGGGGGGGGGGGGGGGGGGGGGGGGGFGGF,B?FGGGGGFGE:@FGGGGGCFGFGGFGGGGGG*,37,7,,,7,,**,6*?:3,,6,4**1*47,,?;2*+++24B++<+*3+*34*1+<B6F6*+****/2)2***/***2))
@M03495:532:000000000-M42H9:1:2112:2870:14826 1:N:0:ACAGGAAA+TAGACAAT
GTCAGCATGTGAGCTTTGGTCCAGCCTGAGTCCTGGTTTATCAACGGCAAAATATAGATCGGAAGAGCACACGTCTGAACTCCAGTCACACAGGAAAATCTCGTATGCCGTCTTCTGCTTGAAAAAAAAAAAACACTACATAGTCTATGAAAAGTACATCAGGATGGAACCCCTGCCAGGTGTATGTCTTAATGCCTCCAAATGTTGGGGGAATTTGGAAGGTTCGTTCTTGTTCATGTTCAGAATGTAGA
+
CCCCCGGGF<F@A@FGGFFG9ECEFFFGFG<-CEEEFECGGFC9CFEGF7,CFC9CE9FF@::FFEFCFFFFFGDGGGGFGEGG@CCFCGGEDFFFG@,,<EAF:=8FFG=+C<,CDE5,:<=C<F+@@=++++,,:,,,,<,,,5:,7,8<,,,,3,::D9:,,,+:>,+5C<+,:,3+,,37;,,,,3,5,,,7,,34,,@,,,7,*4>**,,,4>,,,/6,=*/?/*5+1+3<++?CFC<99CC9E++
@M03495:532:000000000-M42H9:1:2112:22780:14895 1:N:0:ACAGGAAA+TAGACAAT
GTCAGCATGTGAGCTTTGGAGTGAAATCTCTTGTCTTAAGGAATAAAGGAAAAAGATTCCGTCGGAGGCTCGGTGCTCTACAGGTTCAACCTTTGTACTCTATTATTGCCTCACATTCCATCTCTTGTGAAAATATATTTGATTGGCTTTTCTGCAGGTTGTTTGCCAGGACTTTCCAAGACCTCCACTAGAAAACACAATAAACTTTTTGGAAGCTGGACAACTATCTTCATTTTTCAGAAACAGTGAAC
+
CCCCCGGGGGGFFGGGGGGGGGGFGGGGGGGGGGGGGGGGFEGGGGGGGGGGGGC<FGGGGGGGGGGGGGGGGGGGGGGGGGGGGGGGGGGGGGGGGGGGGFGGGGE,EFGGGGFDGGFFGGGGGGGGGGGFFGGGGGGGGCGGGFGFGGGGGGGFDEGGGGGDGGGGGGGGGGGGCEFF8FBFGGDFGDFGGGGFFGFCFDGDFGGGGGEGE9F@CFGGGGGGGGFGGGGGGGCCCGGGFFG8CECCE@+
@M03495:532:000000000-M42H9:1:2112:27662:14908 1:N:0:ACAGGAAA+TAGACAAT
GTCAGCATGTGAGCTTTGGTCCAGCCTGAGTCCTGGTTTATCAACGGCAAAATATAGATCGGAAGAGCACACGTCTGAACTCCAGTCACACAGGAAAATCTCGTATGCCGTCTTCTGCTTGAAAAAAAAAATACAAAATGCAACATCAATTTTAAACTTCATAAGATGGATGAGAGAATCTATTATTTGTCTCTTTAGAGAGTGTTATAGATGTCGTGAGATGTTAATTCATATTGTTGGGTTTACGATAG
+
CCCCCGGGGGGGGGFFFGGGGGGGGEFGGF@-FFGGEEGGFGDGGGGEEGFCFGGGGGFGGGDGGGGGGDGGGFFFGGGGGGGGGGGDGGGGGGGCGGFGEFFGDG@?FFCFFGGFGGGGGGFF5FCGEFE4,:::C<E9,,,,4,,C5AC,5,,8C,5,,,:C,,:,,,9,,,,,+33,,,,,,,3,,3,@@,83,,7,,83,7,,5,,@3,,7,5*@*,2>>,,,6,,,5,622=:4*=44=,,**4/*
@M03495:532:000000000-M42H9:1:2112:16332:14940 1:N:0:ACAGGAAA+TAGACAAT
GTCAGCATGTGAGCTTTGGAATTAGCTGGTTTATCAACGGCAAAATATAGATCGGAAGAGCACACGTCTGAACTCCAGTCACACAGGAAAATCTCGTATGCCGTCTTCTGCTTGAAAAAAAAAAAAAAAAACAAAACAAACAAAATGAAAAATATCCACGAGCAAAGCAAGAAGACAAAAAAATCAATTAAATGAAAACGTCGGAGAAAGAAGACGTACGAGGAAGTCTAGCGTAAATATCAGAACCGTGG
+
CCCCCGGGGGGGGGGGGGGGGGGGGGGGGGGGGGGGGGGGGGGGGGGGGGGGGGGGGGGGGGGGGGGGGGGGGGGGGGGGGGGGGGGGGGGCFGGGGGGGGGGGGGGGGGGGGGGGGGGGGGGG++886+++,,,B,8:<,,,8,,,<,33,,8,,,,86****,5,,,,,,,,,,,,6,1**33?<,,,,,,,,,+,+*2****348+++++++*2/*122*2**+3+++2****1++*+3+0+*****)
@M03495:532:000000000-M42H9:1:2112:9580:15011 1:N:0:ACAGGAAA+TAGACAAT
GTCAGCATGTGAGCTTTGGAATTAGTAAATTCGTTGACTGGTTTATCAACGGCAAAATATAGATCGGAAGAGCACACGTCTGAACTCCAGTCACACAGGAAAATCTCGTATGCCGTCTTCTGCTTGAAAAAAAAAAAACAATAACAAGAAGAAAAAAAAAAAGCAGAGTACAAAAGAATACATGATAATAGTACTACAAAAGACGAAAAACGACTAGCTTATGCTCACTATTGATATTACTAAACGCACAC
+
CCCCCGGGGGGGGGGGGGGGGGGGGGGGGGGGGGGGGGGGGGGGGGGGGGGGGGGGGGGGGGGGGGGGGGGGGGGGGGGGGGGGGGGGGGGGGGGGGGGGGGGFEGGGGGGGGGGGGGGGGGGGGGGGGGGGGGGG+8+8,,:<,5,,,,,,,,6,+6+C***,,,3*,,,,33,,*,3,,,,,,,,,,7,,,,,,,,,,,,6,**4**;*4831=+2++5+2+++1+445++++++0+*+2+++2***/1
@M03495:532:000000000-M42H9:1:2112:10985:15021 1:N:0:ACAGGAAA+TAGACAAT
GTCAGCATGTGAGCTTTGGTCCAGCCTGAGTCCTGGTTTATCAACGGCAAAATATAGATCGGAAGAGCACACGTCTGAACTCCAGTCACACAGGAAAATCTCGTATGCCGTCTTCTGCTTGAAAAAAAAAAACAACGAGAGAAACTATAAGGGCTGCTTAGGACATTAAGACCAATGCCGATCCCAGCGTCCCACCATATGATCTTTTCCATAGAGCCTTACGACATCCCTGTGCACTTACCAACCGCTCT
+
CCCCCGGGGGGGGGGGGGGGGGGGGGGGGGGFGGGGFCEFFGFGGGGGGGGGGGGGGGGGGGGGGGGGGGGGGGGGGGGGGGGGGGGGGGGGGGGGGG<6EFGGGGGGFGGGGGGGGFGGGGGGGGGGGGG+4,:B+++8++,,,,,8,,5,,+,+3,,,,,,,,,,,,,,,,5>,,,:<****,,,,*****,,*62,6@C,,,,,2,6,,,2,7,,,6<,**1**4*/+++++5+32++++</**3*9*
@M03495:532:000000000-M42H9:1:2112:10482:15034 1:N:0:ACAGGAAA+TAGACAAT
GTCAGCATGTGAGCTTTGGAATTAGCTGGTTTATCAACGGCAAAATATAGATCGGAAGAGCACACGTCTGAACTCCAGTCACACAGGAAAATCTCGTATGCCGTCTTCTGCTTGAAAAAAAAAAAAAAAAATATACAAAACAGCAAAGACACCCAAAATAAAGGAATGAGACAATCAGAAAACAACTAATGTCAAACAATTAACTCTAATCTTCTCAAACTGACATACTCAGAGTGATCACCCGTCACACA
+
CCCCCGGGGGGGGGGGGGGGGGGGGGGGGGGGGGGGGGGGGGGGGGGGGGGGGGGGGGGGGGGGGGGGGGGGGGGGGGGGGGGGGGGGGGGCEFGGGGGGGGGGGGGGGGGGGGGGGGGGGEGG+8++++6,3,<,,:,,8,,3,,,,58@::+++,,3,,3,,,,,,,,,,,7,6,,,,,,66,,,2,,,,,,,7,4,?,,2?@,,222B,,+,,1++5+++2++++10?0++1+1+51=6F***/*+**
@M03495:532:000000000-M42H9:1:2112:18753:15052 1:N:0:ACAGGAAA+TAGACAAT
GTCAGCATGTGAGCTTTGGAGTGAAATCTCTTGTCTTAAGGAATAAAGGAAAAAGATTCCGTCGGAGGCTCGGTGCTCTACAGGTTCAACCTTTGTACTCTATTATTGCCTCACATTCCATCTCTTGTGAAAATATATTTGATTGGCTTTTCTGCAGGTTGTTTGCCAGGACTTTCCAAGACCTCCACTAGAAAACACAATAAACTTTTTGGAAGCTGGACAACTATCTTCATTTTTCAGAAACAGTGAAC
+
CCCCCGGGGGGFFFGGGGGGGGGGGGGGGGGGGGGGGGGGGGGGGGGGGGGGGGGGGGFGGGGGGGGGGFGGEGGGGFGGGGGGGGGGGGGFGGGGGFGGGGGGGGGFAFGFFGGGGGGEGGDFGGGGGCFFGGGGGGGGGFGGGGGGGGFGGGFCFEFGGGGGGGGBFCFGGGFFGGGE<<FGGFGCGDAEGGFFFFFGGFDDDCFFFFGGGFCGGG?GGGGGGGFFGGGGEC;EF?F9DEFGGGGFGF+
@M03495:532:000000000-M42H9:1:2112:11010:15066 1:N:0:ACAGGAAA+TAGACAAT
GTCAGCATGTGAGCTTTGGAATTAGTAAATCGACAGAAGGAGCAAGATAACGACCACAGGGAGGGTGGTTTATCAACGGCAAAATATAGATCGGAAGAGCACACGTCTGAACTCCAGTCACACAGGAAAATCTCGTATGCCGTCTTCTGCTTGAAAAAAAAAAAAAAAAAAACAAAAGTTCTAAGTATAAAATAGCAAGTACATGACAGAATCTAACACATACAACGACGAGAAAAAGTATCATTCGAATA
+
CCCCCGGGGFGGGGGGGGGGGGGGGGGGGGGGGGGGGGGGGGGGGGGGGGGGGGGGGGGGGGGGGGGGGGFGGGGGGGGGGGGGGGGGGGGGGGGGGGGGGGGGGGGGGGGGGGGGGGGGGGGGGGGGGG?BEGGGGGGGGGGGGFGGGGGGGGGGGGGGGGDC<*3***1**3<,3+,,7,7,,,,5,,,+,4,,+?:+,+,+,+7+++2+5+,?+++*++3+++*127***;+**/+2<9++02<:7*1
@M03495:532:000000000-M42H9:1:2112:7887:15074 1:N:0:ACAGGAAA+TAGACAAT
GTCAGCATGTGAGCTTTGGAATTAGTAAATTCGTTGACGACAGAAGGAGCAAGATAACGACCACAGGGAGGGTGGTTTATCAACGGCAAAATATAGATCGGAAGAGCACACGTCTGAACTCCAGTCACACAGGAAAATCTCGTATGCCGTCTTCTGCTTGAAAAAAAAAAAAAACATAGAAACAGGCAGTCAATAAATCAGGACTGACTGTCTTAGACAGATAGATAGAATACAAGTGAATTGAAGCCATC
+
CCCCCGGGGGGGGGGGGGGGGGGGGGGGGGGFGFGGGGGGGGGGGGGGGGGGGGGGGGGGGGGGGGGGGGGGGGGGGGGGGGGGGGGGGGGGFGGGGGGGGGGGGGGGGGGGGGGGGGGGGGGGGGGGGGGGGFGGF?EGFGGGGFGGGGGGGGGGGGGGDFGFGGGGCF>5>*6,,37,,3,<4,1;*,,23,,7,,,22+41,*7+524+222,93++:+239;@9AC++3+5+120*0++0+<6***0
@M03495:532:000000000-M42H9:1:2112:21089:15075 1:N:0:ACAGGAAA+TAGACAAT
GTCAGCATGTGAGCTTTGGAATTAGTAAATTCGTTGACGACAGAAGGAGCAAGATAACGACCACAGGGAGGGTGGTTTATCAACGGCAAAATATAGATCGGAAGAGCACACGTCTGAACTCCAGTCACACAGGAAAATCTCGTATGCCGTCTTCTGCTTGAAAAAAAAAAAAAAAAAAAAAACGAAAAATACATATGAAGCCTAGTATCATCACACCACACAATCACACATTGTTGACAATGTTTCCTTAG
+
CCCCCGGGGGGGGGGGGGGGGGGGGGGGGGGGGGGGGGGGGGGGGGGGGGGGGGGGGGGGGGGGGGGGGGGGGGGGGGGGGGGGGGGGGGGGGGGGGGGGGGGGGGGGGGGGGGGGGGGGGGGGGGGGGGGGGGGGG<=EFGGGGGGGGGGGGGGGGGGGGGGGGGGGGG3*55*****4*1<*<*=***2++++++++++*++*0+++++3++++//2**//+2++00*+++3+0++2*+0+022+0+**
@M03495:532:000000000-M42H9:1:2112:14336:15129 1:N:0:ACAGGAAA+TAGACAAT
GTCAGCATGTGAGCTTTGGAGTGAAATCTCTTGTCTTAAGGAATAAAGGAAAAAGATTCCGTCGGAGGCTCGGTGCTCTACAGGTTCAACCTTTGTACTCTATTATTGCCTCACATTCCATCTCTTGTGAAAATATATTTGATTGGCTTTTCTGCAGGTTGTTTGCCAGGACTTTCCAAGACCTCCACTAGAAAACACAATAAACTTTTTGGAAGCTGGACAACTATCTTCATTTTTCAGAAACAGTGAAC
+
CCCCCGGGGGGGGGGGGGGGGGGGGGGGGGGGGGGGGGGGGGGGGGGGGGGGGGGGGGGGGGGGGGGGGGGGGGGGGGGGGGGGGGGGGGGGGGGGGGGGGGGGGGGGGGGGGGGGGGGGGGGGGGGGGGGGGGGGGGGGGGGGGGGGGGGGGGGAFGGGGGGGGGGGGGGGGGGGGGGGGGGGGGGGGGGGGGGGGGGGGGGGGGGGGGGGGFGGGGGGGGGGGGGFGGGGGGGGGGGGFGGGGGGGGG7
@M03495:532:000000000-M42H9:1:2112:24149:15146 1:N:0:ACAGGAAA+TAGACAAT
GTCAGCATGTGAGCTTTGGAATTAGTAAATTCGTTGACGACAGAAGGAGCAAGATAACGACCACAGGGAGGGTGGTTTATCAACGGCAAAATATAGATCGGAAGAGCACACGTCTGAACTCCAGTCACACAGGAAAAACTCGTATGCCGTCTTCTGCTTGAAAAAAAAAAAAAACAAAAATAGCAAATCTTAATATGAAACTAGGAAACAATTATCATTCAACGCACACCAAACACGCGAGTACAGCTTCG
+
CCCCCGEGGDFFGGFGGEGFGGFFGGGGGGGCDF@EFGGFGEG8FFGGGFGGGGGGGGDFGGGGDFGGGGGGEGGGFGFFACFFGGGGCFGGGGGFGCFFC?CEGGF8EEGGGGFDGFGGGGGGGGGGGGGGGGGGG,BFFEGGGGGGGGGGGGGGGGFFGGGGDFGDGC**51*6,3,*,?,,,,6,337,,,,,,7,+75?+>+,+*+4?++7,+5+4+++*2*?EFGGC**1**/*121:0+++2+*1
@M03495:532:000000000-M42H9:1:2112:28945:15179 1:N:0:ACAGGAAA+TAGACAAT
GTCAGCATGTGAGCTTTGGAATTAGTAAATTCGTTGACGACAGAAGGAGCAAGATAACGACCACAGGGAGGGTGGTTTATCAACGGCAAAATATAGATCGGAAGAGCACACGTCTGAACTCCAGTCACACAGGAAAATCTCGTATGCCGTCTTCTGCTTGAAAAAAAAAAAATAATACACCCTAGCTGATTATTGTCTGTAATTAGTGATATTGAAGCTGATTACTCTTCATCTCACACATCTTTTGAACA
+
CCCCCGGGGGGGGCFGGFFFFGGGGGGGGGGFGFGGGGGGGGGGGGGGGFGGGGGGGGGFGGGGGGGGGGGGGGGGGGGGCFGGGGGGGGGGGGGGGGGGDGGGGGCEGFGGGFGGGGGGGGGGFGGGGGGGGFEGG<4EFGGGGGG9FCGGGFFGGGGG8DFDEGGGGG*5,7,,3,73,51562,,3,,43,,7,,,,,,7,,,7,,,,22,,,32+++3++0+A+2=+++25+++5*0+4+3+2*+01
@M03495:532:000000000-M42H9:1:2112:17806:15190 1:N:0:ACAGGAAA+TAGACAAT
GTCAGCATGTGAGCTTTGGAGACTGGTTTATCAACGGCAAAATATAGATCGGAAGAGCACACGTCTGAACTCCAGTCACACAGGAAAAGCTCGTATGCCGTCTTCTGCTTGAAAAAAAAAAAAGTAAATCCCAGACTGGAGGACAGCTGGGATGGTCTGCACACCGCTGGACAGGGCTCCATAGTTCCCGTTCACGGTGACTGGCTTAGCGAAATAGCTCATTACCATGCCTCCCAGGATCACGTAGGAGT
+
AA9A<FEE@E9;@@FFG9EFFD,CF@FCE,@@,C<;CC::,<,;C@F<@EGGCCE8<EFDF<CEF@F9<8CF@C,CFCC,C6EF,6F<,9CC@FE8E<<@6>,6C,,<F,C=,,,,++@+6+++,5,5,5,:,BFDF,,:F+B+,+3B3,BB,++C33,,,5@7++8++@CCG7<FD@<:,B;7@CB;,1,4,,75*6*42,,,<<,,,,4*4*2,+2++++2+45>+<+5>0;C@+3**+2****2/<0*
@M03495:532:000000000-M42H9:1:2112:12106:15230 1:N:0:ACAGGAAA+TAGACAAT
GTCAGCATGTGAGCTTTGGAATTAGCTGGTTTATCAACGGCAAAATATAGATCGGAAGAGCACACGTCTGAACTCCAGTCACACAGGAAAATCTCGTATGCCGTCTTCTGCTTGAAAAAAAAAAAAAACTCTAAAAACCAACAGAAATCAGTCATTGTAAGATTATTTAAACACACATGCGCCCCTAAAGAACATACAAAATACTTTCTGTAAGGAAACAAAGAATGCATGGAAAATCAACTAGGATTAAA
+
CCCCCGGGGGGGGGGGGGGGGGGGGGGGGGGGGGGGGGGGGGGGGGGGGGGFGGGGGGGGGGGGGGGGGGGGGGGGGGGGGGGGGGGGGGGCCCFGGGGGGGGFGGGGGGGGGGFGGGGGGGGG>4488,8:,CF,C+3A=8B>D8B<,C<83F,,,3,3,,73,7,:@=FFG?CCF7,,5*****6,7,72,?FF9FFF,9:,,4,6,422;,,<,2,4;A+:0+5?<120+?;+++2**+3+++4+3+;
@M03495:532:000000000-M42H9:1:2112:6397:15248 1:N:0:ACAGGAAA+TAGACAAT
GTCAGCATGTGAGCTTTGGAGTGAAATCTCTTGTCTTAAGGAATAAAGGAAAAAGATTCCGTCGGAGGCTCGGTGCTCTACAGGTTCAACCTTTGTACTCTATTATTGCCTCACATTCCATCTCTTGTGAAAATATATTTGATTGGCTTTTCTGCAGGTTGTTTGCCAGGACTTTCCAAGACCTCCACTAGAAAACACAATAAACTTTTTGGAAGCTGGACAACTATCTTCATTTTTCAGAAACAGTGAAC
+
CCCCCGGGGGGGGGGGGGGGGGGGGGGGGGFGGGGGGGGDGFGGGGGGGGGGGGGCGFFGFGGDEGGDGGGGGGGGGGGGGGGGGGGGGGGFAGAFGGGGGGGGGG9AFGGGGGGGGGGFAEFGGGGGGGGGGGGGFFGG9CEGC8FFGGGFFGGGGCF<FCFGGEFGCGGGFGFFDGGGGGGDFGGGGGFGCFGFGFGGFGGGGGGGGGGGDGF,DGGGGGEFCFG;AF9ACFGGGCFFGGGGGFGEFG+
@M03495:532:000000000-M42H9:1:2112:6922:15263 1:N:0:ACAGGAAA+TAGACAAT
GTCAGCATGTGAGCTTTGGACGACAGAAGGAGCAAGATAACGACCACAGGGAGGGTGGTTTATCAACGGCAAAATATAGATCGGAAGAGCACACGTCTGAACTCCAGTCACACAGGAAAATCTCGTATGCCGTCTTCTGCTTGAAAAAAAAAACAAAGTAAAGAATGGATAACATGTACTGAGGAGAAAAGGTACTGACAGGGCAGAGGAGAAATAGTGCTCACGTCACAGCATAATCAAGACAATAGAGG
+
CCCCCGGGGGGGGGGGGGGGGGGGGGGGGGGGGGGGGGGGGGGGGGGGGGGGGGGGGGGFGGGGGGGGGGGGGGGGGGGGGGGGGGGGGGGGGGGGGGGGGGGGGGGGGGGGGGGGGGGG,BEFGGGGGGGGFGGGGGGGGGGGGGGFGDEGG8<,,8,,,,,,,,,,,,777,,,7,3,,,3*,*,,,,,*76,,,,2,7********,*645,,0++++1+5*2*;*++**2++4++*++=+*00++**
@M03495:532:000000000-M42H9:1:2112:26331:15279 1:N:0:ACAGGAAA+TAGACAAT
GTCAGCATGTGAGCTTTGGTTTATCAACGGCAAAATATAGATCGGAAGAGCACACGTCTGAACTCCAGTCACACAGGAAAATCTCGTATGCCGTCTTCTGCTTGAAAAAAAAAAAAAAACACCTCTCTACAAATTTTTAGTAACCTATATACTTTGCTCCTCCTGACCACAGTATATGACATTACATTGTTCTGCACTGCCATTATTCTTGGAATCTCCCCCGTTCGTTCGCCCATACAGCTTTTTGATCA
+
CCCCCGGGGGGGGGGGGGGGFGGGGGGGGGGDGGGGGGGGGGGGGGGGGGGGGGGGGGGGGGGGGGGGGGGGGGGGGGGGGCEFGGGGGGGGGGGGGGGGGGGGGGFGGGGGGD>++++8,,+:,,,,,<A,8,,,<9D,<,,,:3,,,,,,,,,,:,,,@3,,,,,,,@,,,,,,7,,7,,,,,7,,,3;,,27@,>,D,47,,,,@,66,,6,,,,,,*/1*,*3*2:8****+*0+++0+50+**+;1
@M03495:532:000000000-M42H9:1:2112:25967:15296 1:N:0:ACAGGAAA+TAGACAAT
GTCAGCATGTGAGCTTTGGAATTAGTAAATTCGTTGATGACAGAAGGAGCAAGATAACGACCACAGGGAGGGTGGTTTATCAACGGCAAAATATAGATCGGAAGAGCACACGTCTGAACTCCAGTCACACAGGAAAAGCTCGTATGCCGTCTTCTGCTTGTAAAAAAAAAGTCTCAATGAAGAAGCTAAAACATAATATAGTCCTCAAGATTTAAGAAGAAGAGCTATCTGAAAATCAGGCGCACGACGCA
+
CC9CCFE<F;@<<E@CFGCFEFFDFFG9;E,CCFGEF@EFCEFCCFGD<DGGGGGGGGGGGG>CFFE@8FGDBCFF@@FGGGGGGCGGFEGFCFFFDFEE@BFGCCCEFGFGGGGGGCFGDGCDFGGFCFGFGGDGF8E?A@FGGF<CCF@FDCFFFGC@3A@<F=:F73+,,,3,,,:,,,3,,,,,3,,7,,77@,,67;263,,,6,,,5,,,,,,,,,42,2,,,,6,,,,6,,2****/*2=*2))
@M03495:532:000000000-M42H9:1:2112:22449:15319 1:N:0:ACAGGAAA+TAGACAAT
GTCAGCATGTGAGCTTTGGAGTGAAATCTCTTGTCTTAAGGAATAAAGGAAAAGGATTCCGTCGGAGGCTCGGTGCTCTACAGGTTCAACCTTTGTACTCTATTATTGCCTCACATTCCATCTCTTGTGAAAATATATTTGATTGGCTTTTCTGCAGGTTGTTTGCCAGGACTTTCCAAGACCTCCACTAGAAAACACAATAAACTTTTTGGAAGCTGGACAACTATCTTCATTTTTCAGAAACAGTGAAC
+
CCCCCGGGGGGGGGGGGGGGGGGGGGGGGGGGGGGGGGGGGGGGGGGGGGGGGGGGGGGGGGGGGGGGGGGGGGGGGGGGGGGGGGGGGGGGGGGGGGGGGGGGGGGGGGGGGGGGGGGGGGGGGGGGGGGGGGGGGGGGGGGGGGGGGGGGGGGGGGGGGGGGGGGGGGGGGGGGGGGGGGGGGGCGGGGGGGGGGGGGGGGGGGGGGGGGGGGGGGGGGGGGGGGGGGGGGGGGGGGGGGGGGGGGGG+
@M03495:532:000000000-M42H9:1:2112:8373:15333 1:N:0:ACAGGAAA+TAGACAAT
GTCAGCATGTGAGCTTTGGTCCAGCCTGAGTCCTGGTTTATCAACGGCAAAATATAGATCGGAAGAGCACACGTCTGAACTCCAGTCACACAGGAAAATCTCGTATGCCGTCTTCTGCTTGAAAAAAAAAAAAAAAAAAATAAAAACTGATAGTAACGATATAGAGGACAAGGACGAGAAAGAGACTATATGCAGTATGAGTAAAGAAACGTGAGTGAAGCGACGTGAGTGGCAGATGCAAACACACGTAG
+
CCCCCGGGGGGGGGGGGGGGGGGGGGGGGGGGGGGGGGGGGGGGGGGGGGGGGGGGGGGGGGGGGGGGGGGGGGGGGGGGGGGGGGGGGGGGGGGGGGFFGGGGGGGGGGGGGGGGGGGGGGGGGGGGGGG@88668@+C,3,3@,+,,,,8,,@D,****5,3,,,,*,,,,6,***1*,,,,6,,;,,,,,2,,+,,+,2,+,5,+*+*+1*4?+++++****2***++**0**++3*++*2**/****
@M03495:532:000000000-M42H9:1:2112:2904:15415 1:N:0:ACAGGAAA+TAGACAAT
GTCAGCATGTGAGCTTTGGAGTGAAATCTCTTGTCTTAAGGAATAAAGGAAAAAGATTCCGTCGGAGGCTCGGTGCTCTACAGGTTCAACCTTTGTACTCTATTATTGCCTCACATTCCATCTCTTGTGAAAATATATTTGATTGGCTTTTCTGCAGGTTGTTTGCCAGGACTTTCCAAGACCTCCACTAGAAAACACAATAAACTTTTTGGAAGCTGGACAACTATCTTCATTTTTCAGAAACAGTGAAA
+
CCCCCGGGGGGGGGGGGGGFGGGGGGGGGGGFGGGFGGGGGGGGGGGGGGGGGGGGGFGGGFGGDGGFGGGGGGGGDFGGFDGGGGGGGGGGGGGGGGGGGFEFGGGCEGGGGGGGGGGGGGDGGGGF8FGGFFGGGGGGGGGGG?EEGGGGGGGGGGGCFGFGGGGGGGGGGDEGFGGGGGGGGGGGFGFGGGGAFGGFGGGGDF,EFGG@FGGC?FGGGGFGGGGGGGGGGGCCFFFGC9<CFFE7CG+
@M03495:532:000000000-M42H9:1:2112:20327:15422 1:N:0:ACAGGAAA+TAGACAAT
GTCAGCATGTGAGCTTTGGAGTGAAATCTCTTGTCTTAAGGAATAAAGGAAAAAGATTCCGTCGGAGGCTCGGTGCTCTACAGGTTCAACCTTTGTACTCTATTATTGCCTCACATTCCATCTCTTGTGAAAATATATTTGATTGGCTTTTCTGCAGGTTGTTTGCCAGGACTTTCCAAGACCTCCACTAGAAAACACAATAAACTTTTTGGAAGCTGGACAACTATCTTCATTTTTCAGAAACAGTGAAC
+
CCCCCGGGGGGFGGGGGGGGGGGGGGGGGGGGGGGGGGGGGGGGGGGGGGGGGGGFGGGGGGGGGGGGGGGGGGGGGGGGGGGGGGGGGGGGGGGGGGGGGGGGGGGEGGGGGGGGGGGGGGGGGGGGGGGGGGGGGGGGGGGGGGGGGGGGGGGGGGGGGGGGGGGGGGGGGGGGGGGGGGGGGGGFGGGGGGGGGGGGGGGGGGFGGGGGGGGGGGGGGGGGGGGGGGGGGFGGGGGGGGGGGGGGGGC
@M03495:532:000000000-M42H9:1:2112:15601:15452 1:N:0:ACAGGAAA+TAGACAAT
GTCAGCATGTGAGCTTTGGAGTGAAATCTCTTGTCTTAAGGAATAAAGGAAAAAGATTCCGTCGGAGGCTCGGTGCTCTACAGGTTCAACCTTTGTACTCTATTATTGCCTCACATTCCATCTCTTGTGAAAATATATTTGATTGGCTTTTCTGCAGGTTGTTTGCCAGGACTTTCCAAGACCTCCACTAGAAAACACAATAAACTTTTTGGAAGCTGGACAACTATCTTCATTTTTCAGAAACAGTGAAC
+
CCCCCGGGGGGGGGGGGGGGGGGGGGGGGGGGGGGGGGGGGGGGGGGGGGGGGGGGGGGGGGGGGGGGGGGGGGGGGGGGGGGGGGGGGGGGGGGGGGGGGGGGGGGGGGGGGGGGGGGGGGGFGGGGGGGGEGGFGGGGGGGGGGGFGGGGGGGGGGGGGGGGGGGGGGGGGGGGGGGGGGGGGGGGGGGGGGGGGGGGGGGGGGGGGGGGGGF<DGGGGGGGGGGGGGGFGGDGGGGGGGGGGGGGGG+
@M03495:532:000000000-M42H9:1:2112:14399:15522 1:N:0:ACAGGAAA+TAGACAAT
GTCAGCATGTGAGCTTTGGCGACAGAAGGAGCAAGATAACGACCACAGGGAGGGTGGTTTATCAACGGCAAAATATAGATCGGAAGCACACGTCTGAACTCCAGTCACACAGGAAAATCTCGTATGCCGTCTTCTGCGTGAAAAACAAACATACTCTTCAGCCTTTTACAGTTTATCAGGATGAGGATGACCAGAATGTTGCCCACAAAACCAAACATGCACACCAGTGCGTAGAGCGGAAGCAGGAGGCG
+
CC<CCFGCGFFAEEC-C@CEFGGFCE@F@EF9FFGCFFGGDC+@+,@CEC<F:BCCGGGCDFGFFEGC@FFGFGFGGGGACFECCC<FEFDG==CFE<FDFGGGG@FAFE=<FDEEF,,5CFFECFE9FG:8+<<A,+B:3=853+BBA,B<,>,,,3,C>,<,,:>,:E37,@3<FFC,D7FGFGF7<DF7FC,@=F9BCEFFGEC@C,:>CC7*=BC,,>?C**,604B:>5*<<*8>**2A*:=*:5)
@M03495:532:000000000-M42H9:1:2112:2194:15546 1:N:0:ACAGGAAA+TAGACAAT
GTCAGCATGTGAGCTTTGGATTAGTAAATTCGTTGACGACAGAAGGAGCAAGATAACGACCACAGGGAGGCTGGTTTATCAACGGCAAAATATAGATCGGAAGAGCACACGTCTGAACTCCAGTCACACAGGAAAATCTCGTATGCCGTCTTCTGCTTGAAAAAAAAAAAATAAAACAAATTCCAAACATGAGAAAACTAACAGATAGTTAAATAGAGAAAAAATACAACTAGATATAATAATTAATCATC
+
CCCCCGGGGGGGGGGGGGGFFDGGGGGGGGGGGGGGGGGGFFGGGGGGGGGGGGGGGGGGGGGGGGEGGCCFGGGGGGGGGGGGGGGGFFGGGGGGFGGGGGEGGGDFFGEFFFFGGGFGGGFFGGGGGGGGGGGGBFGGGGGAFGGE7FGGGGGGGGGGGGFFGGGGGF>,,,3>,3,373,3,2>8,,,,,,7,62,2<,2,6,,,26,,,6,,,2,2+**3*+++++++++1+++++5++5+4+32++
@M03495:532:000000000-M42H9:1:2112:27745:15572 1:N:0:ACAGGAAA+TAGACAAT
GTCAGCATGTGAGCTTTGGATGGTTCTGGTTTATCAACGGCAAAATATAGATCGGAAGAGCACACGTCTGAACTCCAGTCACACAGGAAAATCTCGTATGCCGTCTTCTGCTTGAAAAAAAAAAATGAACAAAGGTTACTAGTAATAGTATCTATCTTAAGAATTGATCGTTTCCTATAATCCATCTCTCGATTTTTCTTCATTGCTTTGACACCATACACTGCCACCTCTTACATAGTTTATATGCAACT
+
CCCCCGGGGGGGGGGFGGGDGGGGGGGGGFGFFGGGGGGGGGGGFGGGGGGGGGGGGGGGGGGGGGGGGGGGGGGGGGGGGGGGGGGGGGGCFFGGGGGCFGGGGGFGGGGFGGGGGGGGGGEG8,5,5,5?,,85,:,<,,,,:<,55,555:,85,,,7,,,75,,,+,:+,,3,,38<,C,@,,3,,5,@;+7,8,,,,7;,,3@,,,,7@@*,,62D2?,,,,,4,6,,,,6,1?1,,,,,144,**
@M03495:532:000000000-M42H9:1:2112:23413:15619 1:N:0:AAAGGAAA+TAGACAAT
GTCAGCATGTGAGCTTTGGTCCAGCCTGAGTCCTCTGGTTTATCAACGGCAAAATATAGATCGGAAGAGCACACGTCTGAACTCCAGTCACAAAGGAAAATCTCGTATGCCGTCTTCTGCTTGAAAAAAAAAAAAAAAAAACACAGAACAAAAAAACAATAAAAAAAAACACTTTAAACAGGTCATAAGTTAAGAAACAAATCATTCTACATTGTAAAGACATGCCATCTGAGCAACAATCTCAGCATACA
+
CCCCCGGGGGGGGGGGGGGGGGGGGGGGGGGGGGGGGGGGGGGGGGGGGGGGGGGGGGGGGGGGGGGGGGGGGGGGGGGGGGGGGGGGGGGGGGGGGGGGFCFGGGGGGGGGGGGGGGGGGGGGGGGGGGGGG44+88+8+3:,3,3,,3><><*3*,,,7,,,,1**1*,,33,72:22+*,,7,2+,,7+2+,,2++**+237+,+++++++3+0+++2+++<E+3+++++++*****0+<++++++**
@M03495:532:000000000-M42H9:1:2112:27579:15626 1:N:0:ACAGGAAA+TAGACAAT
GTCAGCATGTGAGCTTTGGAGTGAAATCTCTTGTCTTAAGGAATAAAGGAAAAAGATTCCGTCGGAGGCTCGGTGCTCTACAGGTTCAACCTTTGTACTCTATTATTGCCTCACATTCCATCTCTTGTGAAAATATATTTGATTGGCTTTTCTGCAGGTTGTTTGCCAGGACTTTCCAAGACCTCCACTAGAAAACACAATAAACTTTTTGGAAGCTGGACAACTATCTTCATTTTTCAGAAACAGTGAAC
+
CCCCCDFGGGGDEEFGGFGFFFAFCGGGGGGDGGFFGGFGGGG<FGFFFFGFFGGGGAFFGGGGGGDEGGFEGCFGE<EGFGGGG9FFGGFGGGEGFGGGFFGGGFEF9FGGGGGGGGECEEFA<EFFGCFD?FFGGG9FEFDGGGGG@FGFGGGAF=FFFFFGFCEEGGBFE9FFEFGF<EFFFGGGG8AFA>DGGGGFEGGGGGGGGGGC:BFGGGF@D?FCEFFGDGGCFF;F;8EFCACGGF:2DC5
@M03495:532:000000000-M42H9:1:2112:10356:15702 1:N:0:ACAGGAAA+TAGACAAT
GTCAGCATGTGAGCTTTGGAGTGAAATCTCTTGTCTTAAGGAATAAAGGAAAAAGATTCCGTCGGAGGCTCGGTGCTCTACAGGTTCAACCTTTGTACTCTATTATTGCCTCACATTCCATCTCTTGTGAAAATATATTTGATTGGCTTTTCTGCAGGTTGTTTGCCAGGACTTTCCAAGACCTCCACTAGAAAACACAATAAACTTTTTGGAAGCTGGACAACTATCTTCATTTTTCAGAAACAGTGAAC
+
CCCCCGGGGGGGGGGGGGGGGGGGGGGGGGGGGGGGGGGGGGGGGGGGGGGGGGGGGGGGGGGGGGGGGGGGGGGGGGGGGGGGGGGGGGGGGGGGGGGGGGGGGGGGGGGGGGGGGGGGGGGGGGGGGGGGGGGGGGGGGGGGGGGGGGGGGGGGGGGGGGGGGGGGGGGGGGGGGGFFAFFGGGGGGGGGGGFFFFGGGGGGGGGGGGGGGGFCCGGGGGGGGGGGGGGGGGGGGGFGGGGGGGGGF:+
@M03495:532:000000000-M42H9:1:2112:25482:15724 1:N:0:ACAGGAAA+TAGACAAT
GTCAGCATGTGAGCTTTGGACTCCTGACTGGTTTATCAACGGCAAAATATAGATCGGAAGAGCACACGTCTGAACTCCAGTCACACAGGAAAATCTCGTATGCCGTCTTCTGCTTGAAAAAAAAAAAAAACAACATAACGAAAGGACAGATCCCCAACCGATTCATAAAACCTCAGCGCTAAATGTTACACCACTACACGCCTAGAGGTGGGCAGATAGCCTGAATAGGCAGAGCGAGTCAGTGCCTATCA
+
CCCCCGGD<E@CCAFFEAEFGGGFF<FGGGGGFCECFGFFGGGGECD<FAEEFGFGGGGGGFGGFGFGEGGFA@FD@FFGFFEF<FCCG,E@CFFCA<,6F=,,>8>=FDECFFF9FC9CEFD+6:6++8+D,,,:,8,++++8,:D<F,3:<FG8<8+3+**,@,,,@,3><@,3,1***5,,3,7,,72::1,62,2*16,8+2,++1***=*=<++++<+37+>;?7C55@*:5//9+A9+0+0@C*:
@M03495:532:000000000-M42H9:1:2112:20088:15745 1:N:0:ACAGGAAA+TAGACAAT
GTCAGCATGTGAGCTTTGGAATTAGCAGAAGGAGCAAGATAACGACCACAGGTGGTTTATCAACGGCAAAATATAGATCGGAAGAGCACACGTCTGAACTCCAGTCACACAGGAAAATCTCGTATGCCGTCTTCTGCTTGAAAAAAAAAAAAAAAAAAAAAAATATACATACACACACACATAAGAACATAAGTCAGCAGAGTCAATAGAAATACGATAATAACTCAATACAAAAAGATAAGCATTCATCA
+
CCCCCGGGGGGGGGGGGGGGGGGGGGGGGGGGGGGGGGGGGGGGGGGGGGGGGGGGGGGGGGGGGGGGGGGGGGGGGGGGGGGGGGGGGGGGGGGGGGGGGGGGGGGGGGGGGGGGG<FFGGGGGGGGGGGGGGGGGGGGGGGGGGGGGG@@8++>**5*5=<:C,33,,,3,?,*1=*44><F:,?+?:,+,+,2+,24+*,+,500++3+++0**2887999++32+++3++***222030+3++++**
@M03495:532:000000000-M42H9:1:2112:28048:15749 1:N:0:ACAGGAAA+TAGACAAT
GTCAGCATGTGAGCTTTGTAGTGAAATCTCTTGTCTTAAGGAATAAAGGAAAAAGATTCCGTCGGAGGCTCGGTGCTCTACAGGTTCAACCTTTGTACTCTATTATTGCCTCACATTCCATCTCTTGTGAAAATATATTTGATTGGCTTTTCTGCAGGTTGTTTGCCAGGACTTTCCAAGACCTCCACTAGAAAACACAATAAACTTTTTGGAAGCTGGACAACTATCTTCATTTTTCAGAAACAGTGAAC
+
CCCCCGGGGGGGGGGGGGGGGGGGGGGGGGGGGGGGGGGGGGGGGGGGGGGGGGGGGGGGGGGGGGGGGGGGGGGGGGGGGGGGGGGGGGGGGGGGGGGGGGGGGGGGGGGGGGGGGGGGGGGGGGGGGGFGGGGGGGGGGGGGGGGGGGGGGGGGGGGGGGGGGGGGGCFGGGGGGGGGGGGGGGEGGGGGGGGGGGG+FFFGGGGGGGGGGGGGFGGGGGGGGGGGGGGGGGGFFGGGGGGGGGGGGGC
@M03495:532:000000000-M42H9:1:2112:17711:15797 1:N:0:ACAGGAAA+TAGACAAT
GTCAGCATGTGAGCTTTGGACTGGTTTATCAACGGCAAAATATAGATCGGAAGAGCACACGTCTGAACTCCAGTCACACAGGAAAATCTCGTATGCCGTCTTCTGCTTGAAAAAAAAAAAAAACCTCAAATCTCACAGTCAAAAATTTCTATCATCTGGTAGAAAGTAATAAATCAGAAACACAGAGACTTAACTCACACCTAAGTGTCAATTATGAGACGCGGTGCCGCTGAAACGTTAAGTCGACCGTA
+
CCCCCGGGGGGGGGGGGGGGGGGGGGGGGGGGGGGGGGGGGGGGGGGGGGGGGGGGGGGGGGGGGGGGGGGGGGGGGGGGGGGGGGGFGGGGGGGGGGGGGGGGGGGGGFGGGGGGGGC@84+8+,,,,5,,,5EA,,5,,,,,8383,8B=B,,,,,,,,,,,,3,,,,,,,,,,,3,,@,,6,,,6,,7,,,,,,2,,*,,,,2262,,,,5,,,6,4**4*13*+*2***2+2*****+4+***/**/
@M03495:532:000000000-M42H9:1:2112:25923:15819 1:N:0:ACAGGAAA+TAGACAAT
GTCAGCATGTGAGCTTTGGAATTAGTAAATTCGTTGACTGGTTTATCAACGGCAAAATATAGATCGGAAGAGCACACGTCTGAACTCCAGTCACACAGGAAAATCTCGTATGCCGTCTTCTGCTTGAAAAAAAAAAAAAATACTAAAAACTACTAAAATTCATCAACAACACTGACACTAACTATAGGACATTATACTTCAATTAAGTCACTACGTCCACGAGCACAGTGTACATACAACATCACATACTC
+
CCCCCGGGGGGGGGGGGGGGGGGGGGGGGGGGGGGGGGGGGGGGGGGGGGGGGGGGGGGGGGGGGGGGGGGGGGGGGGGGGGGGGGGGGGGGGGGGGGGGGGGEEGGGGGGGGGGGGGGGGFGGGGGGGFGGGGGG48++,,,,,5:,,+,,:,,,,,,,,,3,@FFF,,3+,,3,,@,,,,,73@;,@>,,3,,,,,,5@,,,,,,,6,5,,,*2,6;,*41**6,+0+++1+++++5*3*+++0+5+3*
@M03495:532:000000000-M42H9:1:2112:22696:15833 1:N:0:ACAGGAAA+TAGACAAT
GTCAGCATGTGAGCTTTGGTCCAGCCTGAGTCCTCTGGTTTATCAACGGCAAAATATAGATCGGAAGAGCACACGTCTGAACTCCAGTCACACAGGAAAATCTCGTATGCCGTCTTCTGCTTGAAAAAAAAAAAAATAACCAAAATCTATGGGCGCAGGCTCCCAAGGATCATTCGTGATATTAATACTGCTGACTGTGGACGCGTCGATTATTTGCTTCCAGCACCTGCTGTCTATCTCTGATTCAATAC
+
CCCCCGGGGGGGGGGGGGGGGGGGGGGGGGGGGGGGGGGGGGGGGGGGGGGGGGGGGGGGGGGGGGGGGGGGGGGGGGGGGGGGGGGGGGGGGGGGGGGGEFGGGGGGGGGGGGGGGGGGGGGGGGGGGGGGG8++,8,,3,+,,,,,::,,,,3++++8,,@<D,,*3,,,,33,,3>,77,,,23;,,,6,,2,,,,,,>**44*1**+4;+,7++5+>+++03/+2*+++++++1+++++++++++:*
@M03495:532:000000000-M42H9:1:2112:21523:15842 1:N:0:ACAGGAAA+TAGACAAT
GTCAGCATGTGAGCTTTGGAATTAGTAAATTCGTTGACGACAGAAGGAGCAAGATAACGACCACAGGGAGGGTGGTTTATCAACGGCAAAATATAGATCGGAAGAGCACACGTCTGAACTCCAGTCACACAGGAAAATCTCGTATGCCGTCTTCTGCTTGAAAAAAAAAAAACACAATACTTGACATACCCATATCTGACGTAATAACAACAGAACAAGGCTATGCTAACATATCACTCCGGTCATAGACC
+
CCCCCGGFGEGGGGGGGDGFGGGGGFGGGGGGGDEFGGGGGGGGGGGGGGGGGGGGGGGGGGGGGGGGGGGGGGGEFGGGGDGGEEFGGGGGFFGGGGGGGGGGGGGGGGGGGDFGGGGGGGGGGGGGFGGGGGGGGE=EFGGGGGGFFGGGGGGGGGGGFGFGGEGGG7<**,,,*,3,,,,,7,,6,,,43,7,6,,2***,1,,,,2*2+27+*<***+++++5++3+++++51++****//++++**
@M03495:532:000000000-M42H9:1:2112:15818:15880 1:N:0:ACAGGAAA+TAGACAAT
GTCAGCATGTGAGCTTTGGAGTGAAATCTCTTGTCTTAAGGAATAAAGGAAAAAGATTCCGTCGGAGGCTCGGTGCTCTACAGGTTCAACCTTTGTACTCTATTATTGCCTCACATTCCATCTCTTGTGAAAATATATTTGATTGGCTTTTCTGCAGGTTGTTTGCCAGGACTTTCCAAGACCTCCACTAGAAAACACAATAAACTTTTTGGAAGCTGGACAACTATCTTCATTTTTCAGAAACAGTGAAC
+
CCCCCGGGGGGGGGGGGGGGGGGGGGGGFGGGGGGGGGGGGGGGGGGGGGGGGGGGGGGGGGGGGGGDGGGGGGGGGGGGGGGGGGGGGGGGGGGGGGGGGGGGGGGGGGGGGGGGGGGGGGFGGGGGGGGGGGGGGGGGGGGGGGFGGGGGGGGGGGGGGGGGCGGGGGGGGGGGGGGGGGGGGGGGGGGGGGGGGGFGDFFFADGFGGGGGGGGGGGGGGGGGGGGGGGGGGGEGGGGGGEGGDCDGD+
@M03495:532:000000000-M42H9:1:2112:10146:15897 1:N:0:ACAGGAAA+TAGACAAT
GTCAGCATGTGAGCTTTGGAATTAGTAAATTCGTTGACGACAGAAGGATAACGACCACAGGGAGGGTGGTTTATCAACGGCAAAATATAGATCGGAAGAGCACACGTCTGAACTCCAGTCACACAGGAAAATCTCGTATGCCGTCTTCTGCTTGAAAAAAAAAAAAACAAGATAATAGAATCAGACGTACCAACAGAAGGGGCAACAGCTCGATATAGCGCCTGCTCAGGCATCACGGTACAGAGCGTGTC
+
CCCCCGGGGEGGGGGGGGGGGGGGGGGGGGGGGGGGGGGEGGGGFGGGGGGGGGGGGGGGGGGGGGGGGGGGGGGGGGGGGGGGGGGGGGGGGGGGGGGGGGGGGGGFGGGGGGGGGGGGGGGGGGGGGGGEFGGGGGGGGGGGGGGGGGGGCFGGGGEGGGDG****68,,,7,,7,,?,,,,,7*****,,64,,,,,****11++*++*****3+?85*2;*+<+2*0*++++2****+3++2/1***
@M03495:532:000000000-M42H9:1:2112:6070:15959 1:N:0:ACAGGAAA+TAGACAAT
GTCAGCATGTGAGCTTTGGTCCAGCCTGAGTCCTCTGGTTTATCAACGGCAAAATATAGATCGGAAGAGCACACGTCTGAACTCCAGTCACACAGGAAAATCTCGTATGCCGTCTTCTGCTTGAAAAAAAAAAATGCCGACTAACAAACTAATAAACTGACCCCACACACTCGCCAGCCAGACCCAGAACACACCATACTCGAGGAGGAGCAGCGGAAACTGAAGTAATTACCACGGCAAACATCACACCA
+
CCCCCFFGGGGFGGGGGGFGDGGGGGGGGGG<FGGFGGFGGGGGGGGGGGGGGGGGGGGGGGGGCGGGGGGGGGGGGGGGGGGGGGGGGGGFFGGGGGGG,99CCFGGFG,FCEFFFCFEGCFDFFGGGGCE=+,,,,+8:++53:,BA5,B,,3,>D,,,,6++38@+:5:3+3****,6>**5,,,,,,6,*61,7@,,6BEGEC71***+2**/38?13<<+++++++++5+1**1)0::++<0<+7*
@M03495:532:000000000-M42H9:1:2112:6337:15960 1:N:0:ACAGGAAA+TAGACAAT
GTCAGCATGTGAGCTTTGGAGTGAAATCTCTTGTCTTAAGGAATAAAGGAAAAAGATTCCGTCGGAGGCTCGGTGCTCTACAGGTTCAACCTTTGTACTCTATTATTGCCTCACATTCCATCTCTTGTGAAAATATATTTGATTGGCTTTTCTGCAGGTTGTTTGCCAGGACTTTCCAAGACCTCCACTAGAAAACACAATAAACTTTTTGGAAGCTGGACAACTATCTTCATTTTTCAGAAACAGTGAAC
+
CCCCCGGGGGGGGGGGGGGGGGGGGGGGGGGGGGGGGGGGGGGGGGGGGGGGGGGGGGGGGGGGGGGGGGGGGGGGGGGGGGGGGGGGGGGGGGGGGGGGGGGGGGGGGGGGGGGGGGGGGGGGGGGGGGGGGGGGGGGGGGGGGGGGGGGGGGGGGGGGGGGGGGGGGGGGGGGGGGGGGGGGGGGGGGGGGGGGGGGGGGGGGGGDGGGGGGGGGGGGFGFFGGGGGGGGGGGGGGGGGGGGGGGGGG>
@M03495:532:000000000-M42H9:1:2112:11017:15968 1:N:0:ACAGGAAA+TAGACAAT
GTCAGCATGTGAGCTTTGGAGTGAAATCTCTTGTCTTAAGGAATAAAGGAAAAAGATTCCGTCGGAGGCTCGGTGCTCTACAGGTTCAACCTTTGTACTCTATTATTGCCTCACATTCCATCTCTTGTGAAAATATATTTGATTGGCTTTTCTGCAGGTTGTTTGCCAGGACTTTCCAAGACCTCCACTAGAAAACACAATAAACTTTTTGGAAGCTGGACAACTATCTTCATTTTTCAGAAACAGTGAAC
+
CCCCCGGGGGGGGGG<FGGGGGGGGGGGGGGGGGGGGGGGGGGGGGGGGGGGGGGGGGGGGGGGGGGGGGGGGGGGGGGGGGGGGGGGGGGGGGGGGGGGGGGGGGGGGGGGGGGGGGGGGGGGGGGGGGGGGGGGGGGGGGGGGGGGGGGGGGGGGGGGGGGGGGGGGGGGGGGGGGGGGGGGGGGGGGGGGGGGFGGFGGGGGGGGGGGGGGGGGGGGGGGGGGGGGGGGGGGGGGGGGGGGGGGGGG:
@M03495:532:000000000-M42H9:1:2112:11080:15989 1:N:0:ACAGGAAA+TAGACAAT
GTCAGCATGTGAGCTTTGGACTCCTGACTGGTTTATCAACGGCAAAATATAGATCGGAAGAGCACACGTCTGAACTCCAGTCACACAGGAAAATCTCGTATGCCGTCTTCTGCTTGAAAAAAAAAAAAGACAACAAAAAAGAAACAGACCGCCATGTCTGCAAGAAGACGATGCCAATAAGTGTACGCATCTCCAGAAGTTTAAGCGGCTGGCGCCTGGCTGGTACATCAGACAACAACGTTGTGGTATTA
+
CCCCCGGGGGGGGGGGGGGGGGGGGGGGGGGFFGGGGGGGGGGGGGGGGGGGGGGGGGGGGGGGGGGGGGGGGGGGGGGGGGGGGGGGGGGGGCCFGGGGGGGGGGGGGGGGGGGGGGGGGGGGGG@6++,,,,8,,,+3++:,,,:,,+++8++,,,:,,,,:,,,,,***3*,3@,>::<,,,,1***5,,,,,6,,,7,@?,,***4******33*=0/88+3+2000+3*0****)*02****+3**
@M03495:532:000000000-M42H9:1:2112:26732:16035 1:N:0:ACAGGAAA+TAGACAAT
GTCAGCATGTGAGCTTTGGTCCGCCTGAGTCCTGGTTTATCAACGGCAAAATATAGATCGGAAGAGCACACGTCTGAACTCCAGTCACACAGGAAAATCTCGTATGCCGTCTTCTGCTTGAAAAAAAAAAAAACAGCATAGAAACAAAATAACAGCCTATCATGACGTAAAGATTTCCTACACAACATTACTCTGTCAATCATAAAACTAGTCTCCCACACTCGACACATCATATGAAACGCTACACTTTT
+
CCCCCGGGGGGGGGGGGGGGGGGGGGGGGGGGGGG@EGGGGGGGGGGGGGGGGGGGGGGGGGGGGGGGGGGGGGGGGGGGGGGGGGGGGGGGGGGGGECFGGGGGGGGGGEFGGGGGGAFGGFGGGCGGE++8+3,:,,:,5,,,,:,,,,,:,,,3,>,33@<,,+@C3+,,33,,7,,3,,7@*,,7,,,,6,,2,,,7,,6,6;D><,,,,,,5,,*4,,*/**4*+5<9+1+++5**/***+*5+*+
@M03495:532:000000000-M42H9:1:2112:26275:16047 1:N:0:ACAGGAAA+TAGACAAT
GTCAGCATGTGAGCTTTGGAGTGAAATCTCTTGTCTTAAGGAATAAAGGAAAAAGATTCCGTCGGAGGCTCGGTGCTCTACAGGTTCAACCTTTGTACTCTATTATTGCCTCACATTCCATCTCTTGTGAAAATATATTTGATTGGCTTTTCTGCAGGTTGTTTGCCAGGACTTTCCAAGACCTCCACTAGAAAACACAATAAACTTTTTGGAAGCTGGACAACTATCTTCATTTTTCAGAAACAGTGAAC
+
BCCCCGGGGGFGEDGFGFGGGEDD<FF,EFFFGGGFFGFEEGGCDFGFCCGGGGGF9FFGGGGFGGDGGGGEGGGGEGGGGGGGGGE9CFEGGCFFFFGGGGDGGGGCFGGGGGGGGGGGCD<C<EEFEAFGCFFGAFGGGFGFECFGGGGGGCFFA<FGGGGF@EGGEEGGGFFDEGCFEFFDFG8@FGGGGFFGGGDFGGC;DFGGGFGGGFCFG883DCCFFFFGGGC@<,@=@FCGACGFFGG;FFC
@M03495:532:000000000-M42H9:1:2112:21051:16051 1:N:0:ACAGGAAA+TAGACAAT
GTCAGCATGTGAGCTTTGGAGTGAAATCTCTTGTCTTAAGGAATAAAGGAAAAAGATTCCGTCGGAGGCTCGGTGCTCTACAGGTTCAACCTTTGTACTCTATTATTGCCTCACATTCCATCTCTTGTGAAAATATATTTGATTGGCTTTTCTGCAGGTTGTTTGCCAGGACTTTCCAAGACCTCCACTAGAAAACACAATAAACTTTTTGGAAGCTGGACAACTATCTTCATTTTTCAGAAACAGTGAAC
+
CCCCCGGGGGGGGGGGGGGGGGGGGGGGGGGFGGGGGGGGGGGGGGGGGGGGGGGGGGGGGGGGGGGGGGGGGGGGGGGGGGGGGGGGGGGGGGGGGGGGGGGGGGFGFGGGGGGGGGGGGGGGGGGGGGGGGGGGGGGGGGGGGGGGFGGGGGGGGGGFGGGGGGGGGGGGGGGGGGGGGGGGGGGGGGGGGGGGGGGGGGFGGGFGGGGGGGGGFGFGGGGGGGGGGGGGGGGGGGGGGGGGGGGGGG8
@M03495:532:000000000-M42H9:1:2112:14184:16124 1:N:0:ACAGGAAA+TAGACAAT
GTCAGCATGTGAGCTTTGGAGTGAAATCTCTTGTCTTAAGGAATAAAGGAAAAAGATTCCGTCGGAGGCTCGGTGCTCTACAGGTTCAACCTTTGTACTCTATTATTGCCTCACATTCCATCTCTTGTGAAAATATATTTGATTGGCTTTTCTGCAGGTTGTTTGCCAGGACTTTCCAAGACCTCCACTAGAAAACACAATAAACTTTTTGGAAGCTGGACAACTATCTTCATTTTTCAGAAACAGTGAAC
+
CCCCCGGGGGGGGGGGGGGGGGGGGGGGGGGGGGGGGGGGGGGGGGGGGGGGGGGGGGGGGGGGGGGGGGGGGGGGGGGGGGGGGGGGGGGGGGGGGGGGGGGGGGGGGGGGGGGGGGGGGGGGGGGGGGGGGGGGGGGGGGGGGGGGGGGGGGGGGGGGGGGGGGGGGGGGGGGGGGGGGGGGGGGGGGGGGGGGGGGGGGGGGGGGGGGGGGGGGGGGGGGGGGGGGGGGGGGGGGGGGGGGGGGGGG8
@M03495:532:000000000-M42H9:1:2112:12726:16163 1:N:0:ACAGGAAA+TAGACAAT
GTCAGCATGTGAGCTTTGGTCCAGCCTGAGTCCTGGTTTATCAACGGCAAAATATAGATCGGAAGAGCACACGTCTGAACTCCAGTCACACAGGAAAATCTCGTATGCCGTCTTCTGCTTGAAAAAAAAAAACAACAAGAACAAATGTCAAACCAAGGAACTGTAAGCGAAGAACTGTAAGTGTAGTGAGAGACCACGAAATGAGTAGTACAATATTAGGCGAATACAAATAACAGAGAGATAGGAAGATT
+
CCCCCGGGGGDGGGGGGGGGGGGGGGGGGGGGGGGGGGGGGGGGGGGGGGGGGGGGGGGGGGGGGGGGGGGGGGGGGGGGGGGGGGGGGGGGGGGGGG<EFGGGGGGGGGGGGGGGGGGGGFGGGGGGGGG=+:4,:,,,,,,3:,,<7,,:,+,+,3,,,,,,,:,,+++++33,7,,38,3,,,,,,7,,*,*,*****,,6,,,6,,,,22,,,2,,,/**/*++00+10++2*3**/+++0+2<71+
@M03495:532:000000000-M42H9:1:2112:7599:16166 1:N:0:ACAGGAAA+TAGACAAT
GTCAGCATGTGAGCTTTGGAGTGAAATCTCTTGTCTTAAGGAATAAAGGAAAAAGATTCCGTCGGAGGCTCGGTGCTCTACAGGTTCAACCTTTGTACTCTATTATTGCCTCACATTCCATCTCTTGTGAAAATATATTTGATTGGCTTTTCTGCAGGTTGTTTGCCAGGACTTTCCAAGACCTCCACTAGAAAACACAATAAACTTTTTGGAAGCTGGACAACTATCTTCATTTTTCAGAAACAGTGAAC
+
CCCCCGGGGGGGGGGGGGGGGGGGGGGGGGGGGGGGGGGGGGGGGGGGGGGGDFGGFGGGGGGGGGGGGGGGGGGGGGGGGGGGGGGGGGGGGGGGGGGGGGGGGGGGGGGGGGGGGGGGGGGGGGGGGGFGGGGGGGGGGDGGGGGGGGGGGGGGGGGGFGGGGGGGGGGGGGGFGGGGGGGGGGFGGGGGGGFFDFEFGGGGGGGGGGGGGGGGGGGDGGGGFFGFFGGGGGGGGGGGGGGGGGGGGG+
@M03495:532:000000000-M42H9:1:2112:14805:16170 1:N:0:ACAGGAAA+TAGACAAT
GTCAGCATGTGAGCTTTGGAGACTGGTTTATCAACGGCAAAATATAGATCGGAAGAGCACACGTCTGAACTCCAGTCACACAGGAAAATCTCGTATGCCGTCTTCTGCTTGAAAAAAAAAAAAAAAATGCGTCAAATCATCCACATACTGCGTACAAGCAGACACTGTCATACGTAAATAGCAAGCGGTAGCCGGGTGTATGTGGCGGCACTGGATCACATGAGTCAAGTCGCGACCGGCGCTACAGTCCA
+
CCCCCGGGGGGFGGGGGGGGGGGGGEFGGGGGGGGGGGGFGGGGGGGGGGGGGGGGGGGGGGGGGGGGGGGGGGGGGGGGGGGGGGGGCFGGGGGGGGGGGGGGGGGGGGGGFGGGG7FGG:84+++,,5+3+++<,33,,,,,,,:,3,,>3+>+,,833,5,5,,,33,@,3<,,*,,3,7?,6**646,,:7****<C9227*1**44++**++**3+2+0++++3++/*/*2*1*1**122++3<4*
@M03495:532:000000000-M42H9:1:2112:19000:16178 1:N:0:ACAGGAAA+TAGACAAT
GTCAGCATGTGAGCTTTGGTGCCGCCCTGGTTTATCAACGGCAAAATATAGATCGGAAGAGCACACGTCTGAACTCCAGTCACACAGGAAAATCTCGTATGCCGTCTTCTGCTTGAAAAAAAAAAAAAGTTGAACAGGTAAATTTCAGTCATGCTCTTCAGCCTGTTGCATTATAGCAGGCTGAGGATGACCAGCACGTCACACACAAAACCACAGATTAACCCCCTGAAAGAAAGCGCAGACAGGAGGCG
+
CCCCCGGGGGGGGGGGGGGFGGGGGGGGGGGFGGGGGGGGGGGGGGGGGGGGGGGGGGGGGGGGGGGGGGGGGGGGGGGGGGGGGGGGGGGG,CFFGGGGGGGGGGEGFGGGGGGDFGGGGEEEC+8++:,,,855=,:B8,,,,,8@3DD,,=<,C,,,,,@,,3,,<<DD<FF,3,,**,,5,*,6@DCBF>C:,*6**62?:8<:,,=7;*:A+2+2+3+2**3**+++*2:+***2**:0;AEE:*1
@M03495:532:000000000-M42H9:1:2112:21578:16204 1:N:0:ACAGGAAA+TAGACAAT
GTCAGCATGTGAGCTTTGGACCCTGACTGGTTTATCAACGGCAAAATATAGATCGGAAGAGCACACGTCTGAACTCCAGTCACACAGGAAAATCTCGTATGCCGTCTTCTGCTTGAAAAAAAAAAAATTTCCCGACGTGAGTACCATTAATGTCCTCCTAGGTCTCCATGCCTAATCCTGATCCTGGCTGCCCCTCATATGACTATTTACACAGAGCAGTACACTTCATGAGGATGTAGCAACCGCTCTAA
+
CCCCCFGGGGGGGGGGGGGGGGEGGGGGGGGFGEGGGGGGGGGGGGGGGGGGGGGGGGGGGGGGGGGGGGGFGGGGGGGGGGGGGGGGGGFECFGGGFGGGGGGFGGGDGGGGGGGGGFFEGG:@+6,4,,:,+8++8+,+<3,,,,,,:C,=,,,7,=F,3@F9=3<<DA7,33<,73,,,,,7,,@CC78>6*>,,25,DCE,5,622@,<,F7,,,6<C,2=,,,,,;,6+0?<F97;+:**2*=*21
@M03495:532:000000000-M42H9:1:2112:22706:16204 1:N:0:ACAGGAAA+TAGACAAT
GTCAGCATGTGAGCTTTGGAGTGAAATCTCTTGTCTTAAGGAATAAAGGAAAAAGATTCCGTCGGAGGCTCGGTGCTCTACAGGTTCAACCTTTGTACTCTATTATTGCCTCACATACCATCTCTTGTGAAAATATATTTGATTGGCTTTTCTGCAGGTTGTTTGCCAGGACTTTCCAAGACCTCCACTAGAAAACACAATAAACTTTTTGGAAGCTGGACAACTATCTTCATTTTTCAGAAACAGTGAAC
+
CCCCCGGGGGGGGGGGGGGGGGGGGGGGGGGGGGGGGGGGGGGGGGGGGGGGGGGGGGGGGGGGGGGGGGGGGGGGGGGGGGGGGGGGGGGGGGGGGGGGGGGGGGGGGGGGGGGG,CFGGGGGGFGGGGGGGGGGGGGGGGGGGGGGGGGGGGGGGGGGGGGGGGGGGGGGGGGGGGGGGGGGGGGGGGGGGGGGFGGGGGGGGGGFGFCEFFGGGFGGGGGGFGGGGGGGGGGGGGGGGGGGGGGGGG7
@M03495:532:000000000-M42H9:1:2112:11005:16228 1:N:0:ACAGGAAA+TAGACAAT
GTCAGCATGTGAGCTTTGGAATTAGTAAATTCGTTGACGACAGAAGGAGCAAGATAACGACCACAGGGAGGGTGGTTTATCAACGGCAAAATATAGATCGGAAGAGCACACGTCTGAACTCCAGTCACACAGGAAAATCTCGTATGCCGTCTTCTGCTTGAAAAAAAAAAAAAAAAAAAAAATAAAACGCACACTAGAGTAATGGTAACTCAAAAATATAGCACGTAACCTCAACACAATAAGTATGCAAA
+
CCCCCGGGGGGGGGGGGGGGEGGGGGGGGGGFGFEFGGGEGGGGGGGGGGGGGGGGGGGGGGGGGGGGGGGGGGGGGGGGGGGGGGGGGGFGGGGGGGGGGGGGGGDFGGGGGGGGGGEGGGGGEFFGGGGFGCGGG,4EFGGGGFFBCFGGGGGGG9FAA>FGGGGGGGC<>5>=CC7***+,,,,+**1***2+++++++++++3++0+0++0**<+++0++*/***++0++*0*/5*+0+0+++3+*0
@M03495:532:000000000-M42H9:1:2112:15170:16274 1:N:0:ACAGGAAA+TAGACAAT
GTCAGCATGTGAGCTTTGGAGTGAAATCTCTTGTCTTAAGGAATAAAGGAAAAAGATTCCGTCGGAGGCTCGGTGCTCTACAGGTTCAACCTTTGTACTCTATTATTGCCTCACATTCCATCTCTTGTGAAAATATATTTGATTGGCTTTTCTGCAGGTTGTTTGCCAGGACTTTCCAAGACCTCCACTAGAAAACACAATAAACTTTTTGGAAGCTGGACAACTATCTTCATTTTTCAGAAACAGTGAAC
+
CCCCCGGGGGGGGGGGGGGGGGGGGGGGGGGGGGGGGGGGGGGGGGGGGGGGGGGGGGGGGGGGGGGGGGGGGGGGGGGGGGGGGGGGGGGGGGGGGGGGGGGGGGFEGGGGGGGGGGGGGGGGGGGGGGGGGGGGGGGGGGGGGGGGGGGGGGGGGGGGGGGGGGGGGGGGGGGGGGGGGGGGGGGGGGGGGGGGGGGGGGGGGGGGGGGGGGFGGGGGGGGGGCEGGGGGGFGGGGGGGGGGGGGGGF:
@M03495:532:000000000-M42H9:1:2112:11465:16286 1:N:0:ACAGGAAA+TAGACAAT
GTCAGCATGTGAGCTTTGGAATTAGTAAATTCGTTGACGACAGAAGGAGCAAGATAACGACCACAGGGAGGGTGGTTTATCAACGGCAAAATATAGATCGGAAGAGCACACGTCTGAACTCCAGTCACACAGGAAAATCTCGTATGCCGTCTTCTGCTTGAAAAAAAAAAAAAATAGAAATAATAACAACATTATTACACAACCACTAATTCTCTCTACTAATACATCACATTCTATGGCACGTGTATTAA
+
CCCCCGGGGGGGGGGGGGGGGGGGGGGGGGGFFGGGGGGGGGGGGGGGGGGGGGGGGGGGGGGGGGGGCFGGGGGGGGGGGGGGGGGGGGGGGGGGGGGGGGGGGGGGGGGGGGGGGGGGGGGGGGGGGGGGGGFGGCFGGGGGGGGFGGGFFGGGGGGGGGGGGGGGGG**5*3,,,,,,,,77@3,,,,,3,@,4,2,?6*34144++++++,,+3+++++;+++5+0+1+++++1?*0+*2*<0+2*2
@M03495:532:000000000-M42H9:1:2112:20401:16301 1:N:0:ACAGGAAA+TAGACAAT
GTCAGCATGTGAGCTTTGGAGTGAAATCTCTTGTCTTAAGGAATAAAGGAAAAAGATTCCGTCGGAGGCTCGGTGCTCTACAGGTTCAACCTTTGTACTCTATTATTGCCTCACATTCCATCTCTTGTGAAAATATATTTGATTGGCTTTTCTGCAGGTTGTTTGCCAGGACTTTCCAAGACCTCCACTAGAAAACACAATAAACTTTTTGGAAGCTGGACAACTATCTTCATTTTTCAGAAACAGTGAAC
+
CCCCCFGGGGGGGGGGGGGGGGGGGGGGFGGFFGGGGGGGGGGGGGGGGGGGGGGGGGGGGGGGGGGGGGGGGGGGGGGGGGGGGGGGGGGFDGGGGGGGGGGGFGGFGGGGGGGGGGAAFFDGFFGGGFGFFGGGGGGGCFGFFGGGGGGGGGGGGGGGGGGGGGGGGGGGGGGGGGGGFFCGGGGFFGGGGGGFFGGFDG:EGGFGFGGGGGGGGGFC:EGGGGGFGGGFGFGCCGGDGGDFGGGGGG7
@M03495:532:000000000-M42H9:1:2112:23076:16331 1:N:0:ACAGGAAA+TAGACAAT
GTCAGCATGTGAGCTTTGGAGTGAAATCTCTTGTCTTAAGGAATAAAGGAAAAAGATTCCGTCGGAGGCTCGGTGCTCTACAGGTTCAACCTTTGTACTCTATTATTGCCTCACATTCCATCTCTTGTGAAAATATATTTGATTGGCTTTTCTGCAGGTTGTTTGCCAGGACTTTCCAAGACCTCCACTAGAAAACACAATAAACTTTTTGGAAGCTGGACAACTATCTTCATTTTTCAGAAACAGTGAAC
+
CCCCCGGGGGGAF<FAFGGGCFCFFGGGGGFGGGFGGGGGFEGFF9FFGGGGGGGGFFGGGGGGGGGGGGGGGGGGGGGGGGGGFGGGGGGGGGGGGGGGGGGGGGFCFGGGGGGGGGDGGGGGGGGGGGGGEFGGFGGGCFGGGGGGGGGGGFGGDE?EFFGGFCEGGFG@DGGGGGGGGGGGGGGGGGG=EFG8DGG7FDED<F;ECDGE,3F7ECC8CGCFGG;FFGC:CGF@BEEFDGGGFF:DFC:
@M03495:532:000000000-M42H9:1:2112:14968:16338 1:N:0:ACAGGAAA+TAGACAAT
GTCAGCATGTGAGCTTTGGACTCCTGACTGGTTTATCAACGGCAAAATATAGATCGGAAGAGCACACGTCTGAACTCCAGTCACACAGGAAAATCTCGTATGCCGTCTTCTGCTTGAAAAAAAAAAAAAAAAAGACAAAGCATAGAAGATAACAAATGATCACGAAAACAAACCCAAAGATGAAGAAAACAGGATATGGAAAGAGCACAAGCTCCATAAACCGGAAAGTTAGAGAAACGGCAAATCAATAC
+
CCCCCGGGGGGGGGGGGGGGGGGGGGGGGGGFGGGGGGGGGGGGGGGGGGGGGGGGGGGGGGGGGGGGGGGGGGGGGGGGGGGGGGGGGGGGGAFGGGGGGGGGGGGGGGGGGGGGGGGGGGGGGG446+++3++,:BD,,83@,,,,,3,8,,,,,,,3,7,*6***,,3,36***6,,,,,,,2,,33<,,,,,,,,,,2,,+*,+*2*4++22+2+++***/3**2++033+0+******0<++++**
@M03495:532:000000000-M42H9:1:2112:5802:16370 1:N:0:ACAGGAAA+TAGACAAT
GTCAGCATGTGAGCTTTGGAGACTGGTTTATCAACGGCAAAATATAGATCGGAAGAGCACACGTCTGAACTCCAGTCACACAGGAAAATCTCGTATGCCGTCTTCTGCTTGAAAAAAAAAAATACAAAAGAAAGGAAATGGATGCAGAAACAAATACACATCACAGTATCAGAAAATCACTGTCCTAATAGAAGGTCAATAACATCTTTACAGTGGAGGAGAGTATACTTGCAATGGCAGAACGAACAAAG
+
CCCCCGGGGGGGGGGGGGGGGGGGFGFGGGGGGGGGGGGGGGGGGGGGCGGGGGGGGGGGGGGGGGGGGGGGGGGGGGGGGGGGGGGG,CFGGGGGGGGGGGGGGGGGGGGGGGGGGGGGE=,5,::,8,+8,,4:E,5,8,,,,,,<,,3,3,,,,:,,,3,,7,3,3,,,7,8,,,,3,,,,3,,5,=,,3,,6,7,5,,,,,,,3,,,,4,7,,6***=>,,,,,,,,,0,5,406**,0//*2**2*
@M03495:532:000000000-M42H9:1:2112:15733:16381 1:N:0:ACAGGAAA+TAGACAAT
GTCAGCATGTGAGCTTTGGAGTGAAATCTCTTGTCTTAAGGAATAAAGGAAAAAGATTCCGTCGGAGGCTCGGTGCTCTACAGGTTCAACCTTTGTACTCTATTATTGCCTCACATTCCATCTCTTGTGAAAATATATTTGATTGGCTTTTCTGCAGGTTGTTTGCCAGGACTTTCCAAGACCTCCACTAGAAAACACAATAAACTTTTTGGAAGCTGGACAACTATCTTCATTTTTCAGAAACAGTGAAA
+
CCCCCGGGGGGGGGGGGGGGGGGGGGGGGGGGGGGGGGGGGGGGGGGGGGGGGGGGGGGGGGGGGGGGGGGGGGGGGGGGGGGGGGGGGGGGGGGGGGGGGGGGGGGGGGGGGGGGGGGGGGGGGGGGGGGGGGGGGGGGGGGGGGGGGGGGGGGGGFGGGGGGGGGGGGGGGGGGGGGGGGGGGGGGGGGGGGGGGGGGGGGGGGGGGGGGGGGGGGGGGGGGGGGGF@EGGAFGGGGGGGGGGGGDGG+
@M03495:532:000000000-M42H9:1:2112:6158:16386 1:N:0:ACAGGAAA+TAGACAAT
GTCAGCATGTGAGCTTTGGTCCAGCCTGAGTCCTGGTTTATCAACGGCAAAATATAGATCGGAAGAGCACACGTCTGAACTCCAGTCACACAGGAAAATCTCGTATGCCGTCTTCTGCTTGAAAAAAAAAAAAAATGAAAAAATAACTTTTCGAAACGTAAATCGCAATTATCTTTAAAGTTGTACGAAGAAACACTAATGTGATGGCTTCTCATAGTAACTCAGCCCAAAAATGAAGATGACTTACTACA
+
CCCCCGGGGGGGGGGGGGGGGGGGGGGGGGGFFGGGFGGGGGGGGGGGGGGGGFGGGGGGGGGGGGGGGGGGGGGGGGGGGGGGGGGGGGGGGGGGGG?FFGGGGGGFGGFGFFGGGGFGGDFGGGEEEGG4+6+:,,8<5A+,,>>,7,,=++,+8+33,5@,+*5*3,,7@,,73,3,73,,77**,*5,,,,6?,2,,2,,7,,,,,6,2,,7,,++55+;C6****2***3+++5@+++1+++3+3*
@M03495:532:000000000-M42H9:1:2112:12025:16497 1:N:0:ACAGGAAA+TAGACAAT
GTCAGCATGTGAGCTTTGGAGTGAAATCTCTTGTCTTAAGGAATAAAGGAAAAAGATTCCGTCGGAGGCTCGGTGCTCTACAGGTTCAACCTTTGTACTCTATTATTGCCTCACATTCCATCTCTTGTGAAAATATATTTGATTGGCTTTTCTGCAGGTTGTTTGCCAGGACTTTCCAAGACCTCCACTAGAAAACACAATAAACTTTTTGGAAGCTGGACAACTATCTTCATTTTTCAGAAACAGTGAAC
+
CCCCCGGGGGGGGGGGGGGGGGGGGGGGGGGGGGGGGGGGGGGGGGGGGGGGGGGGGGGGGGGGGGGGGGGGGGGGGGGGGGGGGGGGGGGGGGGGGGGGGGGGGGGGGGGGGGGGGGGGGGGGGGGGGGGGGGGGGGGGGGGGGGGGGGGGGGGGGGGGGGGGGGGGGGGGGGGGGGFGGGGGGGGGGGGGGGGGGGGGGGGGGGGGEGGGGGGGGGGGGGGGGGGGGGGGGGGEFDFGGGGGGGGGGG7
@M03495:532:000000000-M42H9:1:2112:24747:16687 1:N:0:ACAGGAAA+TAGACAAT
GTCAGCATGTGAGCTTTGGAGTGAAATCTCTTGTCTTAAGGAATAAAGGAAAAAGATTCCGTCGGAGGCTCGGTGCTCTACAGGTTCAACCTTTGTACTCTATTATTGCCTCACATTCCATCTCTTGTGAAAATATATTTGATTGGCTTTTCTGCAGGTTGTTTGCCAGGACTTTCCAAGACCTCCACTAGAAAACACAATAAACTTTTTGGAAGCTGGACAACTATCTTCATTTTTCAGAAACAGTGAAC
+
CCCCCGGGGGGGGGGGGGGGGGGGGGGGGGGGGGGGGGGGGGGGGGGGGGGGGGGGGGGGGGGGGGGGGGGGGGGGGGGGGGGGGGGGGGGGGGGGGGGGGGGGGGGGGGGGGGGGGGGGGGGGGGGGGGGGGGGFGGGGGGGGGGGGGGGGGGGGGGGGGGGGGGGGGGGGGGGGGGGGGGGGGGFFFFGGGGGGGGGGGGGGGGGGGGGGGGGGGGFGGGGGGGG;FGGDFFGGGGGGGGGGGGGGGG7
@M03495:532:000000000-M42H9:1:2112:2255:16689 1:N:0:ACAGGAAA+TAGACAAT
GTCAGCATGTGAGCTTTGGAGTGAAATCTCTTGTCTTAAGGAATAAAGGAAAAAGATTCCGTCGGAGGCTCGGTGCTCTACAGGTTCAACCATTGTACTCTATTATTGCCTCACATTCCATCTCTTGTGAAAATATATTAGATTGGCTTTTCTGCAGGTTGTTTGCCAGGACTTTCCAAGACCTCCACTAGAAAACACAATAAACTTTTTGGAAGCTTGACAACTATCTTAATTTTTCAGAAACAGTGAAC
+
CCCCCFGGGGGAFCF<FGGCGGGGGCDEFFEAF<FFGGGGGGGFFGG9EFGGCFFDEAFGGGGFEGG:7<FEGGEG@EFGGGGGGGGDCCG,C,9E?FGGFGGGCE9AAEGGCF<FFG9FDCFGGGGGFFFFCFGG9DF9FGGGGGFDG89<DGGGFFEFFG8F8CEGGG+DEFGGGGGGCAD8<>,DFDFCAEFGGFGD:BAFG,;@=EGG@;3D<,38@EDDFGDEFG,,:DDDFG,+<AFGGFCDCC+
@M03495:532:000000000-M42H9:1:2112:5685:16691 1:N:0:AGAGGAAA+TAGACAAT
GTCAGCATGTGACTTTGGTTTATCAACGGCACAATATAGATCGGAAGAGCACACGTCTGAACTCCAGTCACAGAGGAAAATCTCGTATGCCGTCTTCTGCTTGAAAAAAAAAAATCAGGGCTGGGAAAGAACGGAGTACTCAGATGCAGTAATACCGGGAGTTCGCGTGGTCTTCGCTTTTCATGGGACTAAAACCTACGGAGTATGTTCGGTAAATCTGTGGCGAAGTAAAACAGCTTAGATGGATGAGT
+
9ACCCEGEFEG6EEEGGGF,CAEGGGGDCFG+ECEFGGGC<FGBCFEC8ACFGGGGGGGGGGDDEFEEFGGGGGGGE@FGC,@CCFDF<FGEEEEE<E<DEG9EDC<=F:++8=:4?<8,:,+++?<,<8,<+B+88B,,C,,,8:55,8:,33C3++6+@+3,@+833<3,,,,@*3**,,,,,?B,6,@>F,,*,,2=**1*,,26>978**<<;99;C;8*2*3*22+5++2;F6<0++33+*20+**
@M03495:532:000000000-M42H9:1:2112:9450:16700 1:N:0:ACAGGAAA+TAGACAAT
GTCAGCATGTGAGCTTTGGAGTGAAATCTCTTGTCTTAAGGAATAAAGGAAAAAGATTCCGTCGGAGGCTCGGTGCTCTACAGGTTCAACCTTTGTACTCTATTATTGCCTCACATTCCATCTCTTGTGAAAATATATTTGATTGGCTTTTCTGCAGGTTGTTTGCCAGGACTTTCCAAGACCTCCACTAGAAAACACAATAAACTTTTTGGAAGCTGGACAACTATCTTCATTTTTCAGAAACAGTGAAC
+
CCCCCGGGGGGGGGGGGGGGGGGGGGGGGGGGGGGGGGGGGGGGGGGGGGGGGGGGGGGGGGGGGGGGGGGGGGGGGGGGGGGGGGGGGGGGGGGGGGGGGGGGGGGGGGGGGGGGGGGGGGGGGGGGGGGGGGGGGGGGGGGGGGGGGGGGGGGGGGGGGGGGGGGGGGGGGGGGGGGGGGGGGGGGGGGGGGGGGGGGGGGGGGGGGGGGGGGGGGGGGGGGGGGGGGGGGGGGGGGGGGGGGGGGGG:
@M03495:532:000000000-M42H9:1:2112:17255:16705 1:N:0:ACAGGAAA+TAGACAAT
GTCAGCATGTGAGCTTTGGAATTGGGAGCAAGAAACGACCACAGGGAGGGTGGTTTATCAACGGCAAAATATAGATCGGAAGAGCACACGTCTGAACTCCAGTCACACAGGAAAATCTCGTATGCCGTCTTCTGCTTGAAAAAAAAAAAACTCTGACTGGCCAGAATGCATGGCTTGTCGCAGGTTGAGCCCAGGATTGGTAGATGACATCAAACACATAGCACAATGTCCGTGTACGCCCCGTACTCCAT
+
CBCCCGAFGFGFGGGFGGGFEFGGFGGGGGGGFGGGGEEGGGGGGGFGEECCGGGGGGFGGGGGGGGGGGGGGGGGGGGGGGFGGGGGGGGGGGFGGGGGGFGGGGGGGGGGGAF,EFFGGDGFGGGGEDGGGGGGGFFA<FFGGGD3+838,,,,:,,,33<*,,,7,,,7@F,6*,,1***1>,,2,,21,,**,72,@?,C927+2+++++7**3++35220*5++15*/**=+/17/*:*1**+3**
@M03495:532:000000000-M42H9:1:2112:7344:16745 1:N:0:ACAGGAAA+TAGACAAT
GTCAGCATGTGAGCTTTGGAGTGAAATCTCTTGTCTTAAGGAATAAAGGAAAAAGATTCCGTCGGAGGCTCGGTGCTCTACAGGTTCAACCTTTGTACTCTATTATTGCCTCACATTCCATCTCTTGTGAAAATATATTTGATTGGCTTTTCTGCAGGTTGTTTGCCAGGACTTTCCAAGACCTCCACTAAAACACAATAAACTTTTTGGAAGCTGGACAACTATCTTCATTTTTCAGAAACAGTGAACAA
+
CCCCCGGGGGGGGGGGGGGGGGGGGGGGGGGGGGGGGGGGGGGGGGGGGGGGGGGGGGGGGGGGGGGGGGGGGGGGGGGGGGGGGGGGGGGGGGGGGGGGGGGGGGGGGGGGGGGGGGGGGGGGGGGGGGGGGGGGGGGGGGGGFGGGGGGGGGGGGGGGGGGGGGGGFGGGGGGGGGGGGGGGGGGGGGGGGGGGGGGGGGGGGFGGGGGGGGGGGGFGGGGGGGGFFGGGGGGGGGGGGGGGGGGGGGG
@M03495:532:000000000-M42H9:1:2112:17284:16746 1:N:0:ACAGGAAA+TAGACAAT
GTCAGCATGTGAGCTTTGGTCCAGCCTGAGTCCTGGTTTATCAACGGCAAAATATAGATCGGAAGAGCACACGTCTGAACTCCAGTCACACAGGAAAATCTCGTATGCCGTCTTCTGCTTGAAAAAAAAAAAAAAAAAACAAAATAATAACGGGTAAGAGACACGCAGACGAAACAGCGTTCCTGGATACAAACATTCGAGAGAGGAAAAGAACAGTACGGAGTCAGAGAATAGTGCAGTGATCGATGATG
+
CCCCCGGGGGGGGGGGGGGGGGGGGGGGGGGGGGGGGGGGGGGGGGGGGGGGGGGGGGGGGGGGGGGGGGGGGGGGGGGGGGGGGGGGGGGGGGFGGGFEFFEGGGFDGGGGGGGGGGGGGGGGGGG@FFE+++3883@+3:<<,,,,3,3++*5>,3,@B,,,*****,5**1*,,,****,,,,+5,,,+7**7+,,++4*1<*+9+22*2=**+++*****+++++*0+++0+++3*++++***2+**
@M03495:532:000000000-M42H9:1:2112:12907:16764 1:N:0:ACAGGAAA+TAGACAAT
GTCAGCATGTGAGCTTTGGAGTGAAATCTCTTGTCTTAAGGAATAAAGGAAAAAGATTCCGTCGGAGGCTCGGTGCTCTACAGGTTCAACCTTTGTACTCTATTATTGCCTCACATTCCATCTCTTGTGAAAATATATTTGATTGGCTTTTCTGCAGGTTGTTTGCCAGGACTTTCCAAGACCTCCACTAGAAAACACAATAAACTTTTTGGAAGCTGGACAACTATCTTCATTTTTCAGAAACAGTGAAC
+
CCCCCGGGGGGGGGGGGGGGGGGGGGGGGGGGGGGGGGGGGGGGGGGGGGGGGGGGGGGGGGGGGGGGGGGGGGGGGGGGGGGGGGGGGGGGGGGGGGGGGGGGGGGGGGGGGGGGGGGGGGGGGGGGGGGGGGGGGGGGGGGGGGGGGGGGGGGGGGGGGGGGCFFGGGGGGFGGGGGGGGGGGGGEGGGGGGGGGFGGGGGGGGCGFFGGGGFGCCFGGFGFFGGGGGDFGGGGGGGGGGGGGGGGGG+
@M03495:532:000000000-M42H9:1:2112:3790:16803 1:N:0:ACAGGAAA+TAGACAAT
GTCAGCATGTGAGCTTTGGACGACAGAAGGAGCAAGATAACGACCACAGGGAGGGTGGTTTATCAACGGCAAAATATAGATCGGAAGAGCACACGTCTGAACTCCAGTCACACAGGAAAATCTCGTATGCCGTCTTCTGCTTGAAAAAAAAAAACAAATAAAAAGGAAACAGTATAATACATTCACCTCTGTGTTTGTGATAAACAGAATCAATTACAACTGACCAGCAACAACGAATATTAAGAACGCAT
+
CCCCCGGGGFF<EFGGGGGGGGGGCFGFGGGCFGDCGGGGGGGGGGGGGGGFGGGGGGGGGGGGGGGGGGGGFGGGGGGGGGGGEGGGGGGGGGGGFGGGFGGGGGGGGGGFGGGGGGGGEGGFGFGGGEFFGGGFGGGGGFGFGGGF=@CF@+5<,3,7,7,7*6,5,,,77,737,,77,,,7,,?,,,2,,,3,64,,2,6,,,6,2,,,,,7+++5+CE<++**********2**21991++***//
@M03495:532:000000000-M42H9:1:2112:17037:16821 1:N:0:ACAGGAAA+TAGACAAT
GTCAGCATGTGAGCTTTGGAATTAGTAAATTCGTTGACGACAGAAGGAGCAAATAACGACCACAGGGAGGGTGGTTTATCAACGGCAAAATATAGATCGGAAGAGCACACGTCTGAACTCCAGTCACACAGGAAAATCTCGTATGCCGTCTTCTGCTTGAAAAAAAAAAAAAAGCAAACAACAAGACAAAGAGGACAATAAACACAATATAGACAGAGCAATTAACATACACAGGTACACAGAGTGAAATG
+
CCCCCGGGGGGGGGGGGGGGGGGGGGGGGGGGGGGGGGGGGGGGGGGGGGGGGGGGGGGGGGGGGGGGGGGGGGGGGGGGGGGGGGGGGGGGGGGGGGGGGGGGGGGGGGGGGGGGGGGGGGGGGGGGGGGGGGGGACFGGGGGGGGGGGGGGFGGGGGGGGGGGGDGG@3C**,6,,,4,,2,,6,,6,,,,,,1+2,+,+75*3*+++2+++2+*+2+*+++49+++++30**0++3*3*+0+23++*2
@M03495:532:000000000-M42H9:1:2112:6200:16875 1:N:0:ACAGGAAA+TAGACAAT
GTCAGCATGTGAGCTTTGGAGTTGATCATGAACGCAACCTGGCTGCACGTTTCGGCAAATCTGGTTTATCAACGGCAAAATATAGATCGGAAGAGCACACGTCTGAACTCCAGTCACACAGGAAAATCTCGTATGCCGTCTTCTGCTTGAAAAAAAAAAGGCCTGAAGGGACCCCACTCGAACGATGACAACAGGAGAATCAACAAAGAAGACTTATACCTCTTACTATAATAGAACGCCATTATAATACA
+
CC@C@@FGGFGGFGGGGFGGFFFFGGGEGAFCFGEGGGGGGFDFGGGGGGCFD;C::FGGGFGGGGGGFFGFGGGGEGGFFGGGGGGGGGGGGGGFDGGG7F=FFFFFAFGGGEFGGFGGGGGFGG,E9EFGGGGGGEGGBFFE9A,8CCFFFGG7=6+8+,,,+,,,,+8++++*3,,*,633**6;,,7,,,,6*,,,7,2,3,,,,6:<:C,??9+5++4?@++4++++++5+0/*)**+1114+1+0
@M03495:532:000000000-M42H9:1:2112:17386:16875 1:N:0:ACAGGAAA+TAGACAAT
GTCAGCATGTGAGCTTTGGTCCAGCCTGAGTCCTCTGGTTTATCAACGGCAAAATATAGATCGGAAGAGCACACGTCTGAACTCCAGTCACACAGGAAAATCTCGTATGCCGTCTTCTGCTTGAAAAAAAAAAAAGCAGCAAATAAATGATCATGGACTAACAAAATGTGAAGACCAGAGTGAATACGCTGAAAAATACCAGTATCTAGACTTTTTAAGCAAATATGGAGCTTTTTAGTCATATCTCGTAA
+
CCCCCGGGGGGGGGGGGGFGGGGGGGGGGGGFGGGGGGGGGGGGFGGGGGGGGGGGGGGGGGGGGGGGGFFGGGGGGGGFGGGDFFFGGGGGGGGGGGGGECFFGGDGGGFFCCFFCFGFGGGGDFFDGGGGG+8+,:,,,3B<<F?,,:,,,:,<=,3,,,3,:37,:,,,33,3<,,,3,8,,,,4***5@A:,3@,,,?2?<C,,2,,,5,,,,,2,,,,,42,,,06,,,,4/,,1++4++14*/*0
@M03495:532:000000000-M42H9:1:2112:27187:16892 1:N:0:ACAGGAAA+TAGACAAT
GTCAGCATGTGAGCTTTGGTTTATCAACGGCAAAATATAGATCGGAAGAGCACACGTCTGAACTCCAGTCACACAGGAAAATCTCGTATGCCGTCTTCTGCTTGAAAAAAAAAAAAAAAACTATAATCTAATCTAATAAGTTCATTCACATGAGATGATATATCTTCTAACTTCGCACTATTCTCCTCTGTACTTCGTCTGCTTCTTCCTAGATGCGTATTTATTTGCTTTTTATTTTGTCGCATCTTTTT
+
CCCCCGGGGGGGGGGGGGGFGGGGFGGFGGECGGGFFFGGGFGGGDGGGGGGGGGEGGGGGGGDFGGGGGGGGGGGGCGGGC,EFGGGGGGGEFGGGGGGGGFGGGFFGE7FGG@6+8+3+,,,,8,,,,,:,8A,,,3,33<,,,:,CD,,,,,,:,,:,:,,7,=,,,@,,,+****,,33@9,7,@,@,,,2,*6*6<,,><CFG9,B,?,,,*6**5C;;EE7;C+230*5++>;7+**=8*=++32
@M03495:532:000000000-M42H9:1:2112:9850:16912 1:N:0:ACAGGAAA+TAGACAAT
GTCAGCATGTGAGCTTTGGAATGTTGACGACAGAAGGAGCAAGATAACGACCACAGGGAGGGTGGTTTATCAACGGCAAAATATAGATCGGAAGAGCACACGTCTGAACTCCAGTCACACAGGAAAATCTCGTATGCCGTCTTCTGCTTGAAAAAAAAAAAAAAGTGACAGCCTGCAACATAACTTCAAGAAGTCATTTACCAGCTTTAGCCATCGGACAAGAAACGACACTAGGGACGGCCTAATCATGG
+
CCCCCGGGFFGGGGGFGFFGCDFEFFGGGEGGGGGGGGGGGGGGGGGGGGGGGGGGGG<CFEGGGFCGGGGGGGGGGGGGGEGGGGGGFGGGEGFGGGGGGGGGGGGFGFDGGGGGGGFGGFFEGGDAFFFFBEEFDEEBCEF9<DDF<DDFFGGGE@35@3>@*,7,7?:,1,,5>F7,?C;B;,7;<;CG:@<,,,76,2,2<+?<9++24+24*=:7A088***42:887:+/:1*)*:*08++0<*2
@M03495:532:000000000-M42H9:1:2112:21256:16928 1:N:0:ACAGGAAA+TAGACAAT
GTCAGCATGTGAGCTTTGGTCCAGCCTGAGTCCCTGGTTTTCAACGGCAAAATATAGATCGGAAGAGCACACGTCTGAACTCCAGTCACACAGGAAAATCTCGTATGCCGTCTTCTGCTTGAAAAAAAAAAAGAACAAAAGGTAGGAACCACACAACACTCAATAAAGCTGACACACGCTCTCTGCATAGCCAATTCACATGACATCTTAGTATTATGCTCAGTAACTCACGTAATTACCAAGTCCAAAGT
+
CCCCCGGGGGGGGGGGGGGGGGGGGGGGGGGGGGGGGGGGGGGGGGGGGGGGGGGGGGGGGGGGGGGGGGGGGGGGGGGGGGGGGGFGGGGGGGGGGGFFFGGGEGGFGGEEAFGGGGGDGFGGGGGGGEE:+4,,4:,,,+5,,+5,:8:D,8>F7F7,,,:3,,,,38,7,3>,++*55*7<,,3,==C,,6,,,@2@,,,,,2,,,226,6,,,,,,4,22,,4,,4,,4,**++20+<7++++++*3
@M03495:532:000000000-M42H9:1:2112:17922:16948 1:N:0:ACAGGAAA+TAGACAAT
GTCAGCATGTGAGCTTTGGAATTAGTAAATTATAACGACCACAGGGAGGGTGGTTTATCAACGGCAAAATATAGATCGGAAGAGCACACGTCTGAACTCCAGTCACACAGGAAAATCTCGTATGCCGTCTTCTGCTTGAAAAAAAAAAAATACATAACAGTCAGATTCGGAGTTTAATAAAAGGTTTAAAGAATGAGGAGCGGGAAGTGTATGCTATTGGAAGAATAAGACAATGAAGAACTGATGTACAA
+
CCCCCGGGGGGFGGGFGGGGGGGGGGGGGGGGGGGGGGGGGGGGGGGGGGGGGFGGGGGGGGGGGGGGGGGGGGGGGGGGGGGGGGGGGGGGGGGGGGGGGGGGGGEGGGGGGGGAEFGGGGGGGGGGGGGGGGGGGGGGGGGGGGGF++:,:,,,,8,,,,,,3,3,8,3*3,>F,,@,,,,*,2,4,?,,,,,,,2,461*****++5++53,7++5++++*2+5;++2<*+3++028@+35+++++:*
@M03495:532:000000000-M42H9:1:2112:19299:16970 1:N:0:ACAGGAAA+TAGACAAT
GTCAGCATGTGAGCTTTGGTCCAGCCTGAGTCCTGGTTTATCAACGGCAAAATATAGATCGGAAGAGCACACGTCTGAACTCCAGTCACACAGGAAAATCTCGTATGCCGTCTTCTGCTTGAAAAAAAAAAAAAATACTAAATCCATAATAACAACAGCCACAAGACGCTTTAGCAAACAACTATAAACACGCTATCGCCACACCAACACCCCGGAGAGTATGCGTTCTTCGTGCTCTGCTACTCATTACC
+
CCCCCGGGGGGGGGGGGGGGGGGGGGGGGGGGGGGGGGGGGGGGGGGGGGGGGGGGGGGGGGGGGGGGGGGGGGGGGGGGGGGGGGGGGGGGGGGGGGCFGGGGGGGGGGGGGGGGGGGGGGGGGGGGGGG@+38,:,,<,:,,,,,,,,,,:,3,3,3+,,3,,5,+++3*,,,,,,,,,5,,,,,,3,,*****,***6*2**4C7*1*1*******+51++/*34*++**2*/<++*+030++++00*
@M03495:532:000000000-M42H9:1:2112:9650:17033 1:N:0:ACAGGAAA+TAGACAAT
GTCAGCATGTGAGCTTTGGAATTAGTAAATTCGTTGACGACAGAAGGAGCAAGATAACGACCACAGGGAGGGTGGTTTATCAACGGCAAAATATAGATCGGAAGAGCACACGTCTGAACTCCAGTCACACAGGAAAATCTCGTATGCCGTCTTCTGCTTGAAAAAAAAAAAGAAGATAGAAGCTTTATCAGGCGGTACTGGTGGTCAATGGAGCGTAGACGGACGGACAAGTCTGGTGGTAAAGGCTAGGG
+
CCCCCGGGGEFGGGGGGGGGFFGGGGGGGGGGGGGGGGGGGGGDGFGGGGGGGGGGGGGDGGGGFGGGDFGGGGGGGGGGGGGGGGGGGGGGEGFFGGGGGDGGGGGGGGGGGFGGCFEFFGGGGGGGG<7EFFFGG<=,FFEGGGGGFGFGGFGGGBD@,D>CDCGEGC**55,,>9,?7,,7373;,,,4,**4:<,4,421<+7?+2+2+=FC5:32*311/*2*//:+<9+*2;**32+<3*++***
@M03495:532:000000000-M42H9:1:2112:28901:17038 1:N:0:ACAGGAAA+TAGACAAT
GTCAGCATGTGAGCTTTGGAGTGAAATCTCTTGTCTTAAGGAATAAAGGAAAAAGATTCCGTCGGAGGCTCGGTGCTCTACAGGTTCAACCTTTGTACTCTATTATTGCCTCACATTCCATCTCTTGTGAAAATATATTTGATTGGCTTTTCTGCAGGTTGTTTGCCAGGACTTTCCAAGACCTCCACTAGAAAACACAATAAACTTTTTGGAAGCTGGACAACTATCTTCATTTTTCAGAAACAGTGAAC
+
CCCCCGGGGGGGGGGGGGGGGGGGGGGGGGGGGGGGGGGGGGGGGGGGGGGGGGGGGGGGGGGGGGGGGGGGGGGGGGGGGGGGGGGGGGGGGGGGGGGGGGGGGGGGGGGGGGGGGGGGGGGGGGGGGGGGGGGGGGGGGGGGGGGGGGGGGGGGGGFGGGGGGGGGGGGGGGGGGGEGGGGGGFGGGFGGGGGGGGGGGGGGDFADEFGGDFGEEGGGGGGGGGGGGGGGGGGGFGGGGGGGGGGCFG8
@M03495:532:000000000-M42H9:1:2112:9104:17042 1:N:0:ACAGGAAA+TAGACAAT
GTCAGCATGTGAGCTTTGGAATTAGTAAATCGACAGAAGGAGCAAGATAACGACCACAGGGAGGGTGGTTTATCAACGGCAAAATATAGATCGGAAGAGCACACGTCTGAACTCCAGTCACACAGGAAAATCTCGTATGCCGTCTTCTGCTTGAAAAAAAAAACAGAAACATACAGAAAACAAATGAAAAAGACCAAGGAAAAACAAACAGGAAAAACGAGTAAAAAGGAGTAGACAAGTCGAGAGAGCAT
+
CCCCCGGGGGGGGGGGGGGGGGGGGGGGGGGDFGGGGGGGGGGGGGGGGGGGGGGGGGGGGGGGGGGGGGGGGGGGGGGGGGGGGGGGGGGGGGGGGGGGGGGGGGFGGGGGGGGGGGGGGGGGGGGGGGABFGGGGGGGGGFGGGGGGGGGGGGGGGGGGGG+:,,,,,6,,,,3,,,,5,3,,7,?;,,6*,,,,2*,,2,,*,,,,4,,,6,+/*=C*/++1?+**2;0C+124**3+***22***02
@M03495:532:000000000-M42H9:1:2112:18363:17086 1:N:0:ACAGGAAA+TAGACAAT
GTCAGCATGTGAGCTTTGGTTTATCAACGGCAAAATATAGATCGGAAGAGCACACGTCTGAACTCCAGTCACACAGGAAAATCTCGTATGCCGTCTTCTGCTTGAAAAAAAAAAAAGTCAGAACCCAGTGACCTATATACACACCACAACCAACCTCATATACATACAGGCGACGGAACAGGCCATGCAAGACATATCATGCCTCAGTCCACGTGCAGTGAACATCGACCCTATAGTCCATGCTACGTGAC
+
CCCCCGGGGGGGGGGGGGGFGGGGGGGGGGGGGGGGGGGGGGGGGGGGGGGGGGGGGGFGGGGGGGGGGGGGGGGGGGGGG9CFGGGGGGGGGGGGGGGGGGGGGGGGGGDFFC+++,,,,,,:,++4,,,5:,,,,,,,,5,++:+,6++++8+,,8,:,,3,,,,:,85++8*55@:>,,**6,7,,,2,,6,,,7,,2,<<,,,,,,2,****32+2>+?+0+*+**30*++++++++++++3*0***
@M03495:532:000000000-M42H9:1:2112:12067:17153 1:N:0:ACAGGAAA+TAGACAAT
GTCAGCATGTGAGCTTTGGAGTGAAATCTCTTGTCTTAAGGAATAAAGGAAAAAGATTCCGTCGGAGGCTCGGTGCTCTACAGGTTCAACCTTTGTACTCTATTATTGCCTCACATTCCATCTCTTGTGAAAATATATTTGATTGGCTTTTCTGCAGGTTGTTTGCCAGGACTTTCCAAGACCTCCACTAGAAAACACAATAAACTTTTTGGAAGCTGGACAACTATCTTCATTTTTCAGAAACAGTGAAC
+
CCCCCGGGGGGGGGGGGGGGGGGGGGGGGGGGGGGGGGGGGGGGGGGGGGGGGGGGGGGGGGGGGGGGGGGGGGGGGGGGGGGGGGGGGGGGGGGGGGGGGGGGGGGGGGGGGGGGGGGGGGGGGGGGGGGGGGGGGGGGGGGGGGGGGGGGGGGGGGGGGGGGGGGGGGGGGGGGGGGGGGGGGGGGGGFGGGGGGGGGGGGGGGGGGGGGGGGGGGGGGGGGGGGGGGGGGGGGGGGGFGGGGFGGGG7
@M03495:532:000000000-M42H9:1:2112:6380:17182 1:N:0:ACAGGAAA+TAGACAAT
GTCAGCATGTGAGCTTTGGTCCAGCCTGAGTCCTGGTTTACAACGGCAAATATAGATCGGAAGAGCACACGTCTGAACTCCAGTCACACAGGAAAATCTCGTATGCCGTCTTCTGCTTGAAAAAAAAAAACACCGGCTAACTACATTACAACCGCCGCAACAAGACGGAGTAAACAAGCGTTATCCGAGCTTACGGGGTTTAAAGTGAGCGTAGATGTCGATCCACGTATCATTTGAAACCCAAGAATATA
+
CCCCCGFGGFG9C9EFG9@FCE@FGGDFFF<CFGDCF<C<FAEGDFGGFFDFCGAF<FGGG@FDGGGFGDGGGGGFGFGGFGGGDGGGGGGCFG8F,<,,FFG<FF9FC7FGGC<E?,5,CFGCEGGGC++,:8++38>B,,:>,,,,3>,:++++3+++*3,,6,3*6*6,7,3,,3@*5**3,,*1**4CF@***<=**<C;7+,+248=E5*,>22*1***3+;*0+0<+0++33<**/*;:*0++2:
@M03495:532:000000000-M42H9:1:2112:4022:17199 1:N:0:ACAGGAAA+TAGACAAT
GTCAGCATGTGAGCTTTGGAGTGAAATCTCTTGTCTTAAGGAATAAAGGAAAAAGATTCCGTCGGAGGCTCGGTGCTCTACAGGTTCAACCTTTGTACTCTATTATTGCCTCACATTCCATCTCTTGTGAAAATATATTTGATTGGCTTTTCTGCAGGTTGTTTGCCAGGACTTTCCAAGACCTCCACTAGAAAACACAATAAACTTTTTGGAAGCTGGACAACTATCTTCATTTTTCAGAAACAGTGAAC
+
CCCCCGGGGGGGGGGGGGGGGGGGGGGGGGGGGGGGGGGGGGGGGGGGGGGGGGGFGGGGGGGGGGGGGGGGGGGGGGGGGGGGGGGGGGGGGGGGGGGGGGGGGGGCGGGGGGGGGGGGGGGGGGGGGGGGGGGGGGGGGGGGGGGG8FGGGGGGGGGGFEGGGFGGGGGGGGGGGFGGGGGGGFGFGGFGGGGFGGGGGGGGGGGGGGGG@FGGGGGGGDFGGGGGGGGGGGFFGGGGGGGGGGGGGG8
@M03495:532:000000000-M42H9:1:2112:20887:17221 1:N:0:ACAGGAAA+TAGACAAT
GTCAGCATGTGAGCTTTGGTCCAGCCTGAGTCCTGGTTTATCAACGGCAAAATATAGATCGGAAGAGCACACGTCTGAACTCCAGTCACACAGGAAAATCTCGTATGCCGTCTTCTGCTTGAAAAAAAAAAAAAACATGACGTAAGTAAAATATGAATATAGATCAGATAGTAACAAGACACAAACTAAAGAGACCACGAAGCATAACAGTATCTAGTGACACTAAGATACTTACCCACCTACACACGACA
+
CCCCCGGGGGGGGGGGGGGGGGGGGGGGGGGGGGGGGGGGGGGGGGGGGGGGGGGGGGGGGGGGGGGGGGGGGGGGGGGGGGGGGGGGGGGGGGGGGGEFGGGGGGGGGGGGGGGGGGGGGGGGGGGGGGGF483+:,,:,3+B8,,8,,3,3,,,,,,,,,3,:,,,,8,3,,,,3,,,,,,*,3,,,3,,,,,1,****1*,,,7,26,2;;2,,,,,,,6,4,++++5+++++++***+335+***))
@M03495:532:000000000-M42H9:1:2112:16795:17225 1:N:0:ACAGGAAA+TAGACAAT
GTCAGCATGTGAGCTTTGGATTGACGACAGAAGGAGCAAGATAACGACCACAGGGAGGGTGGTTTATCAACGGCAAAATATAGATCGGAAGAGCACACGTCTGAACTCCAGTCACACAGGAAAATCTCGTATGCCGTCTTCTGCTTGAAAAAAAAAAAAAAAAAAAAAGAAAAAGATACAGCAATAGAGCAAGTGCACGATAGACAGTAAAACGACTACAACTGAACAGAAGATATAAACACATTCATGGC
+
CCCCCGGGGGGGGGGGGGGGGGGGGGGGGGGGGGGGGGGGGGGGGGGGGGGGGGGFGGGGGGGGGGGGGGGGGGGGGGGGGGGGGGGGGGGGGGGGGGGGGGGGGGGGGGGGGGGGGGGGGGGG9?FGGGGGGGGGGGGGGGGGGGGGGGGGGGGGG:55**514*<1*8+?+**4,,,22,++,,,+,,2++2,,++****/332*+0++++*****3+3++++3+0**++3+0+2++*+*/+2+++02*
@M03495:532:000000000-M42H9:1:2112:26627:17235 1:N:0:ACAGGAAA+TAGACAAT
GTCAGCATGTGAGCTTTGGCAGAGCAACAATTACCTTAAATTCCAAAAACAACATACTCCTCCTTTGGAATTAGTAAATTCGTTGACGACAGAAGGAGCAAGATAACGACCACAGGGAGGGTGGTTTATCAACGGCAAAATATAGATCGGAAGAGCACACGTCTGAACTCCAGTCACACAGGAAAATCTCGTATGCCGTCTTCTGCTTGAAAAAAAAAAAAAATAAAGCAGAGTAATCTACAACGTCACCA
+
CCCCCCGGGGGGGGF9FCFGGGGFGGGF9FF<F<<CFGGGFFEAFGGFFGGGGFGFGGFFGGEGGGFFAFGGGGFGFGGGGGGG?FFGGGF@EGFGGGFFGFGGGGFECCGGGGGFC7FCECFG=FDGGGGGCEGFGEFCFCFFGGFEABBEFGGGGEFCEGDA<FCFFDFGGEDFGGGGGGFFFF,,8@@BFGGFGE*3D*7>F;,?:>F9D8CGGG8*=CE*++14++**20<++++2+++3**:5*2*
@M03495:532:000000000-M42H9:1:2112:25595:17236 1:N:0:ACAGGAAA+TAGACAAT
GTCGCATGTGAGCTTTGGTCCAGCCTGAGTCCTGGTTTATCAACGGCAAAATATAGATCGGAAGAGCACACGTCTGAACTCCAGTCACACAGGAAAATCTCGTATGCCGTCTTCTGCTTGAAAAAAAAATAATAACGAGAGTACCTTTACAGTCCAACTAGCTCTCCATGCACAACCCTGTTACTGGTCGACCTTAGAATAACTATTCCCACAAGTCTATTCGACTACCTTAAGGATATAAGACTTCACTT
+
CC9CCGEGFFFFD@@F<CF<FCFFFCFEG@E<CFF6CF@FF<FAC+@@CEFFGGGGGGFFG7BFFFFE<FG79CE@@CCEECFGCAFCFGGGGCGGGGEFA=DFFFE9B?><FFGFCFFF<FGG@C:+=,9,,,<,+44++B,,CC,,A,,:,,:,,B,,,,:><DE,C=,@D,@:++@F7<,,3,3,,++***,3,,7,,,3,,37,>DG,*,,7=,,62,,,/**,4<,,,,,2,,42BFC65A91=:+
@M03495:532:000000000-M42H9:1:2112:20346:17335 1:N:0:ACAGGAAA+TAGACAAT
GTCAGCATGTGAGCTTTGGAATTAGTAAATTCGTTGACGACAGAAGGAGCAAGATAACGACCACAGGGAGGGTGGTTTATCAACGGCAAAATATAGATCGGAAGAGCACACGTCTGAACTCCAGTCACACAGGAAAAACTCGTATGCCGTCTTCTGCTTGAAAAAAAAAAATCAAGCGTTAGCCAGATCTACTTGGTGGAAAGGGAGCGTAGCCGGTAAATCCAGTCTGATGTGGAATCCCGGGGCTCCAA
+
CCCCCFFCFFGFFGFFFFG?EE@FFFGGFFGGFECDFGGFFGGFGGGCGDFFECFDFFGGE@FGGFFGDGGGGGEFDGGGEFFFGCCC:EFGEFFGG9?FFGEFGGFFFGFGGDBDFFFEGGGGGFGGGGGGGF=EG,BFE:B@EFGCFF:F<FGFGFDGGGG9ACGG7F*,,7,,,***6*,,,2@F,F;,@F9,4***@<62*,*114*1*+44388B+@+9++54+=+0<+++0+0*<**/1*1/*9*
@M03495:532:000000000-M42H9:1:2112:8830:17368 1:N:0:ACAGGAAA+TAGACAAT
GTCAGCATGTGATCTTTGGAATTAGTAAATTCGTTGACGACAGAAGGAGCAAGATAACGACCACAGGGAGGGTGGTTTATCAACGGCAAAATATAGATCGGAAGAGCACACGTCTGAACTCCAGTCACACAGGAAAATCTCGTATGCCGTCTTCTGCTTGAAAAAAAAAAAAAAAATAAAAACAAGAATAAAAATCACGCTTAGCGTTAAACAAATAAAGATATTAAGAATTAAATAAATAAGCATTACCT
+
CCCCCGGGGGGGGGGGGGGGGGGGGGGGGGGGGGGGGGGDGGGGGGGGGGGGGGGGGGGGGGGGGGGGGGGGGGGGGGGGGGGGGGGGGGGGGGGGGGGGGGGGGGGGGGGGGGGGGGGGGGGGGGGGGGGGGGGGG<<EFGGGGGGGGGGGGGGGGGGGGGGGGGGGGGF<*1>:,3,77,*,,,,,,7<+,+2,5<*****+73C**4?++2*7A+03++0+++3029++3+0++00*3<++03+++2*
@M03495:532:000000000-M42H9:1:2112:17194:17381 1:N:0:ACAGGAAA+TAGACAAT
GTCAGCATGTGAGCTTTGGTTTATCAACGGCAAAATATAGATCGGAAGAGCACACGTCTGAACTCCAGTCACACAGGAAAATCTCGTATGCCGTCTTCTGCTTGAAAAAAAAAAAACAAGACCAAAACAGACCAAAACGGATAGACATCATCGAAAACAGTGTTAAAAAAGCATTAGTGTCATCTGTGAGAAACAAGAGGATAGTACAACACACATAACGATACAACAGTTACCATACATCCGAAGAAACG
+
CCCCCGGGGGGGGGGGGGGGGGGGGGGGGGGGGGGGGGGGGGGGGGGGGGGGGGGGGGGGGGGGGGGGGGGGGGGGGGGGGEFGGGGGGGGGGGGGGGGGGGGGGGGGGGGGGG86+4,,::,4B4,,B,,,+,8:,:+++++,,,,,,3,,,,6+@:,5,,,,,,,:,+5,,,,7,,,,,,,,,,7,3,,,,,,,,,,,6:,,,,2,,,,*,*42<,,***1*++5**1++=+12+*5++***3*2+***
@M03495:532:000000000-M42H9:1:2112:8806:17491 1:N:0:ACAGGAAA+TAGACAAT
GTCAGCATGTGAGCTTTGGAATTAGTAAATTCGTTGACGACAGAAGGAGCAAGATAACGACCACAGGGAGGGTGGTTTATCAACGGCAAAATATAGATCGGAAGAGCACACGTCTGAACTCCAGTCACACAGGAAAATCTCGTATGCCGTCTTCTGCTTGAAAAAAAAAAACGTAATCTAAAGATCCAACTGATACGATATTACATACAGTATATTGGTACATGATGTTTCAATCTAGTACATAGTGCATT
+
CCCCCGGGGGGGGGGGGGGGGGGGGGGGGGGGFFGGGGGGGGGGGGGGGGGGGGGGGGGGGGGGGGGGGGGGGGGGGGGGFGFGGGGGGGGGGGGGGGGGGGGGGGFGGGGGGGGGGGGGGGGGGGGGFGGGFFFGG<FFGFGGGGGFGGGGFGGGGFFC=FD<DCGFGG7*3,@,*,,,,7,,7,7>7,2,,,,,1*66=@,,7,,,,2@,,,7,5+55+5<;9++2+++1+2+++++++1+3+4++1+1
@M03495:532:000000000-M42H9:1:2112:3894:17516 1:N:0:ACAGGAAA+TAGACAAT
GTCAGCATGTGAGCTTTGGTCCAGCCTGAGTCCTGGTTTATCAACGGCAAAATATAGATCGGAAGAGCACACGTCTGAACTCCAGTCACACAGGAAAATCTCGTATGCCGTCTTCTGCTTGAAAAAAAAAAACAAGAAAGAAATCGAAGCAATTAAAAGAAAATGTAACAGACGTGACATGATGGTTAAAGAACATCACCACCAGTTCGCTATACGCATCATACTGTAGCACGCACTGGTTTGTGGACGCC
+
CCCC<EFFGEF<FCCGGGFGCFFGGCCEGEFFGFFGFGGFEFFGGGGEBGDFGGGFGGGGGGGGGGGGF<FFDGGGFGGGGGGGGGGGFGGGGGGG8FEFGGGGEGGFGGEGGGG9EGCFEGGGGFGGEGG:+,4,,:,,,,38B+:B=+,B,,C3@3,:,,,C37CF<383,383,5,8,8,,7,,,77,E:,3=>=:,>41,,,,6*41**=7,**64,,,6,?,,,,3>***4*+*++0*0**+0*))
@M03495:532:000000000-M42H9:1:2112:24455:17528 1:N:0:ACAGGAAA+TAGACAAT
GTCAGCATGTGAGCTTTGGAATTAGTAAATTCGTTGACGACAGAAGGAGCAAGATAACGACCACAGGGAGGGTGGTTTATCAACGGCAAAATATAGATCGGAAGAGCACACGTCTGAACTCCAGTCACACAGGAAAATCTCGTATGCCGTCTTCTGCTTGAAAAAAAAAAAAAAAGGAATGACAGTGGAAAGGTTACAGAATATCTAAAGCACACACGTAGCTGAACGAGTAAACCGCGAAACACTCTGAA
+
CCCCCGFGGFFFGGGGGGGGGGFGGGGGGGGGGGFGFGGGGGGGGGGGGGGGGGGGGGGGGGGGGGGGGGGGGGGGFGGGGGGGGGGGGGGGGGGGGGGGGGGGFGGGGGGGGDGGGGGGGGGGGGGGGGGGGFGGF?8CAFGGGGGGEGGGFGGGGGGFGGGFGGGGGG3<***1*63,3,,?,,3,,7,,3+,,5C,+,+25,27?;B+++**=**=+**++0++**22*2++***29*/***+23+*0
@M03495:532:000000000-M42H9:1:2112:15462:17554 1:N:0:ACAGGAAA+TAGACAAT
GTCAGCATGTGAGCTTTGGAGTTGACGACAGAAGGAGCAAGATAACGACCACAGGGAGGGTGGTTTATCAACGGCAAAATATAGATCGGAAGAGCACACGTCTGAACTCCAGTCACACAGGAAAATCTCGTATGCCGTCTTCTGCTTGAAAAAAAAAAAGAAAAACAACAAAAGTAAAACAAAAACAGATAGAAAAAGAATAGAAGAAAAACGAAGACACATGAAAACAGCAAGAAAAATACAACTGTGCC
+
CCCCCGGGGGGGGGGGGGGGGGGGGGGGGGGGGGGGGGGGGGGGGGGGGGGGGGGGGGGGGGGGGGGGGGGGGGGGGGGGGGGGGGGGGGGGGGGGGGGGGGGGGGGGGGGGGGGGGGGGGGGGGE=FGGGGGGGGGGGGGGGGGGGGGGGGGGGGGG++*6333*,6,3,6,,,77;,3,,>,**,,,,,,742,2*6,26,6>,5+5+*1*1****++*>+?1+++****0**2****+0+3+++++2*
@M03495:532:000000000-M42H9:1:2112:22252:17564 1:N:0:ACAGGAAA+TAGACAAT
GTCAGCATGTGAGCTTGGTTTATCAACGGCAAAATATAGATCGGAAGAGCACACGTCTGAACTCCAGTCACACAGGAAAATCTCGTATGCCGTCTTCTGCTTGAAAAAAAAAAAAAGACAGAATCCAAAAAGAAAACCCCAGCAATCTCCGTGCAAACAACCAAACAAATACGTAAGAGACATACTTAGTCCGGAATACTTGTGACGCAATTGCGCATATTCTGCACGTCAAGTCTGAAGTGACAGACCAA
+
CCCCCGGGGGGGGGGGGGGGGGGGGGGGGGGGGGGGGGGGGGGGGGGGGGGGGGGGGGGGGGGGGGGGGGGGGGGGGGGGCCFGGGGGGGGGGGGGGGGGGGGGGGGDGGGGG7+8++,:,,,,8,5,,,+++,,,:+38++,,3,:,,3+++8+@,<,3,+3+:*,,,87,*,@,<3>,,,,,,,,,,7,,***4*7,62,2?,,1***1+591**31++3+22+5*1*3*+55++++*++++3+*****
@M03495:532:000000000-M42H9:1:2112:17344:17585 1:N:0:ACAGGAAA+TAGACAAT
GTCAGCATGTGAGCTTTGGAGTGAAATCTCTTGTCTTAAGGAATAAAGGAAAAAGATTCCGTCGGAGGCTCGGTGCTCTACAGGTTCAACCTTTGTACTCTATTATTGCCTCACATTCCATCTCTTGTGAAAATATATTTGATTGGCTTTTCTGCAGGTTGTTTGCCAGGACTTTCCAAGACCTCCACTAGAAAACACAATAAACTTTTTGGAAGCTGGACAACTATCTTCATTTTTCAGAAACAGTGAAC
+
CCCCCGGGGGGGGGGGGGGGGGGGGGGGGGGGGGGGGGGGGGGGGGGGGGGGGGGGGGGGGGGGGGGGGGGGGGGGGGGGGGGGGGGGGGGGGGGGGGGGGGGGGGGGGGGGGGGGGGGGGGGGGGGGGGGGGGGGGGGGGGGGGGGGGGGGGGGGGGGGGGGGGGGGFGGGGGGGGGGGGGGGGGGGGGGGGGGGGGGGGGGGGGGGGGGGGGGGGGGGGGGGGGGGGGGGGGGFFGGGGGGGGGGGGG8
@M03495:532:000000000-M42H9:1:2112:27295:17621 1:N:0:ACAGGAAA+TAGACAAT
GTCAGCATGTGAGCTTTGGTCCAGCCTGAGTCCTGGTTTATCAACGGCAAAATATAGATCGGAAGAGCACACGTCTGAACTCCAGTCACACAGGAAAATCTCGTATGCCGTCTTCTGCTTGAAAAAAAAAAAACACAACATAACAAATATGCTAACCTTAACAGTCAATCTATTCAGAACATACACCATTACTTCCATACCATCAAACTTATTCTAAATCCTTACTATGTCTAAGTAAATGTCCTACATAT
+
CCCCCGGGGGGGGGGGGGGGDGGGGGGGGGGGGGGGFGGGGGGGGGGGGGGGGGGGGGGGGGGGGGGGGGGGGGGGGGGGGGGGGGGGGGGGGGGGGGCFGGGGGGAFGEGGGGGGGGGGGGFGGGGGGGGC>+,,:83<B?,,,,,:,,,,,,,,,,,,,,,37,3:,,3,,,8=3,:,8,,,3,,*,3,,7,3,3,,4,3,3,6,69;9,,,7,5?,,,2@,<9,,,1,,4,,,,,,+,4,1,,41,++
@M03495:532:000000000-M42H9:1:2112:15798:17708 1:N:0:ACAGGAAA+TAGACAAT
GTCAGCATGTGAGCTTTGGAGTGAATTCTCTTGTCTTAAGGAATAAAGGAAAAAGATTCCGTCGGAGGCTCGGTGCTCTACAGGTTCAACCTTTGTACTCTATTATTGCCTCACATTCCATCTCTTGTGAAAATATATTTGATTGGCTTTTCTGCAGGTTGTTTGCCAGGACTTTCCAAGACCTCCACTAGAAAACACAATAAACTTTTTGGAAGCTGGACAACTATCTTCATTTTTCAGAAACAGTCAAC
+
CCCCCF<EFEEAA<FFDGDCEFFCG9C<F@F9FFCCEFFD6;CF<@FG<FFAGCCGFC<CEEC@@F@CC<CFB@FGAACFCEEGC@,CFFGC<,CE<CEFFFED<DAFGGCDEFEDGGGDE5FFGEE?<FFG,CFE,FE<,B@AFEFGGEGGGCE?FG==FCE<FFGC,D=FGGDFG9?<AFF>>DFFGDFE<==FF::BF9:,=CAD=B8E>;FF@8D>DE@DEGFGGCD,<;@CAF9+,9,@:?C,55*
@M03495:532:000000000-M42H9:1:2112:20537:17737 1:N:0:ACAGGAAA+TAGACAAT
GTCAGCATGTGAGCTTTGGAGGGCAAGAAGTGGTTGTGACTGGTTTATCAACGGCAAAATATAGATCGGAAGAGCACACGTCTGAACTCCAGTCACACAGGAAAATCTCGTATGCCGTCTTCTGCTTGAAAAAAAAAAACTTTAAAATTACTGAAAGTCATATGTATCGTTATACGCCTTCTTATGTTGCTTCTGATTAGCACCTTACTGAAGGCTTCTCATTCATTCAGGAACCGACTGCTGGTGATTTG
+
CCCCCFGGGGD9FGGGGGGGGGEFF<FGGGGGGGGGGGGGGGGGGGGGFGGGEGGCGEFGGGFFFEEFGGGDGDFGGGGGGGGGFGGGFGGCFEGGAFGFCGGGG?FFEGGGGCFGD:CFEDGGGGCEDGGGE:FGEF=+,,55C,C,,,5,C:=,7,,,,,,77@,C+BF>7,,:+@>:@,,@,,7337,,7EF,@37,6BCC,>,,,,2,2,,,,>,211@,=;,,4<B:,:*14:C)<:CG**4A7D+
@M03495:532:000000000-M42H9:1:2112:10073:17747 1:N:0:ACAGGAAA+TAGACAAT
GTCAGCATGTGAGCTTTGGAATTAGTAAATTCGTTGACGACAGAAGGAGCAAGATAACGACCACAGGGAGGGTGGTTTATCAACGCAAAATATAGATCGGAAGAGCACACGTCTGAACTCCAGTCACACAGGAAAATCTCGTATGCCGTCTTCTGCTTGAAAAAAAAAAAAAACACAAAAATGAAAAAGCAAAACGATCCACAATAGGTGAGACATACAAGAAAAACACAGAAGTGAAAGCATCAGACAAA
+
CCCCCGGGGGGGGGGGGGGGGGGGGGGGGGGGGGGGGGGGGGGGGGGGGGGGGGGGGGGGGGGGGGGGGGGGGGGGGGGGGGGGGGGGGGGGGGGGGGGGGGGGGGGGGGGGGGGGGGGGGGGGGGGGGGGGGGGGB=FGGGGGGGGGGGGGGGGGGGGGGGGGGGGGG***5*3,,15,*,,,,,,6*,,,,6,444**?+,*7+,+++2*2++7++2++*4***3*/**3++++++3**3++++++**0
@M03495:532:000000000-M42H9:1:2112:18760:17792 1:N:0:ACAGGAAA+TAGACAAT
GTCAGCATGTGAGCTTTGGTCCACCTGATCCTGGTTTATCAACGGCAAAATATAGATCGGAAGAGCACACGTCTGAACTCCAGTCACACAGGAAAACCTCGTATGCCGTCTTCTGCTCGAAAAAAAAAACAACTCCACTTACACTTACCTCTGTGAAATATTCCTCCATGTCTCCCTCTGCTCAGCCAGTATATAATCCAGGACTCTCTGTATTAGACAGATAGATATAAGAACAGGGATTTATAGCTCCC
+
CC<C<F@CE@CC<CC@C<6;FGEEEEE<CCCFE<CF<@C<C@F@@C:@C6CFFCEA<CF,F@:F@<C,E<@@6EFAFG<6CCEE@CE@6C@<6C@F<,,C=CC<C<F744,4<,5<F,,8E:+,+@++48FG8ED?FGGGGGGFADFFFGDCDFEGGGFFGGGFCFFFG9DFFGCFGGG,@7@EDGGGGGGGGFGGGGGGFEGGGGCFFCFFGG@E7DFFE,,6C@7@FFE9BFG855CGGGGGG?FEFGF
@M03495:532:000000000-M42H9:1:2112:25194:17801 1:N:0:ACAGGAAA+TAGACAAT
GTCAGCATGTGAGCTTTGGAGACTGGTTTATCAACGGCAAAATATAGATCGGAAGAGCACACGTCTGAACTCCAGTCACACAGGAAAATCTCGTATGCCGTCTTCTGCTTGAAAAAAAAAATAAAAAATACTTCGATCGCTTATCGAGATACAGGATAAATGACCCGGAAGCAACTGTGACTCTAAATATTCCTTCTGTGCTACGACTCTTAACACTACGGTAAAACGCCATCATGCAAGAAACGATTATA
+
CCCCCGGGGGGGGGGGGGGGGGGGGGGGGGGGGGGGGGGGGGGGGGGGGGGGGGGGGGGGGGGGGGGGGGGGGGGGGGGGGGGGGGGGEDGGGGGGGGGGGGGGGGGGGGGGGGGGGGGGG,5,::,+,,:,<5++,:++3:+,:++8,+,,,,,:,,,,,,,,3,++8+5,:,,,3,,,,7,,,3,,,,,,3,,7,,,,,,76*11**42,,2,2,,,1*,1*,,41*/:=+++5++5*0***3:**:++
@M03495:532:000000000-M42H9:1:2112:25697:17805 1:N:0:ACAGGAAA+TAGACAAT
GTCAGCATGTGAGCTTTGGAGACTGGTTTATCAACGGCAAAATATAGATCGGAAGAGCACACGTCTGAACTCCAGTCACACAGGAAAATCTCGTATGCCGTCTTCTGCTTGAAAAAAAAAAATACTCACGGCCCCCAATTGCTTCCGACCCACTACACACTCCATTTCTCTGACACTCCCGCTCTTAAGAGCCAGTCAATACCATATTTGCGTCGGTGCAGCGGTACCTTACCTTGTCCGCAAGTTCATAG
+
CCCCCFFGGGGFGGFFFGFCECFFFFGGDGGEGGECFGEGGFFFFGFGEFFEEGGFGGGGGGGGGGGGGGFCGGGF@EFGGGGF<EFFCFGFGFGEEFFGFCFFGGE?<CFEFCFCFGGG>F,CEB=EF:++++8+8=E:=,C<F888@:+,CF,:>FGG?<,,33@F,@;,,@,,@,>,*@*>C,,5?,2?:>,,22@;2B:C,?B,?6,*1******++048:**4:+3A+<<+020*://13++0+00
@M03495:532:000000000-M42H9:1:2112:26399:17811 1:N:0:ACAGGAAA+TAGACAAT
GTCAGCATGTGAGCTTTGGAATTAGTAAATTCGTTGACGACAGAAGGAGCAAGATAACGACCACAGGGAGGGTGGTTTATCAACGGCAAAATATAGATCGGAAGAGCACACGTCTGAACTCCAGTCACACAGGAAAATCTCGTATGCCGTCTTCTGCTTGAAAAAAAAAAAAAACAACTCCTAACAGTAGTAAATTACCATAAACGTGCCAGAAACAAAAAAAACATAACGTGACGTATTAATACAAAAAA
+
CCCCCGGGGGGGGGGGGGGGGGGGGGGGGGGGGGGGGGGGGGGGGGGGGGGGGGGGGGGGGGGGGGGGGGGGGGGGGGGGGGGGGGGGGGGGGGGGGGGGGGGGGGGGGGGGGGGGGGGGGGGGGGGGGGGGGGGGG8BFFGGGGGGGGGGGGGGGGGGGGGGGGGGGGGF:*1*53,,,,,7,,@:,@,,,,,,3>,2,2,,+,*+1**22+*,+*****3****00++***1****0*++2<++++**)
@M03495:532:000000000-M42H9:1:2112:11927:17832 1:N:0:ACAGGAAA+TAGACAAT
GTCAGCATGTGAGCTTTGGAGTGAAATCTCTTGTCTTAAGGAATAAAGGAAAAAGATTCCGTCGGAGGCTCGGTGCTCTACAGGTTCAACCTTTGTACTCTATTATTGCCTCACATTCCATCTCTTGTGAAAATATATTTGATTGGCTTTTCTGCAGGTTGTTTGCCAGGACTTTCCAAGACCTCCACTAGAAAACACAATAAACTTTTTGGAAGCTGGACAACTATCTTCATTTTTCAGAAACAGTGAAC
+
CCCCCGGGGGCAFFFGGGGGGGGGGGGGGGGFFFGGGGGGGGEGFGGGGGFGGGGGGGGGGGGGGGGGGGGEGGGGFFGGFGGGGGGGGGGGGGFGGGGFGGGGGGGFGFGGGGGGFGGGGGGGGGGGGGFGGFGGGGGGGACFGFGGGGGGGGGGGGGGGGGGGFFGGGDE@FFGCGFADFGGGGFGGGGFFFG<EGFFFFFGGG>DDGE>FGGGGGGGGGCFFCGGGGGFFFFAEFFFFGFGFGGCG9;
@M03495:532:000000000-M42H9:1:2112:18658:17854 1:N:0:ACAGGAAA+TAGACAAT
GTCAGCATGTGAGCTTTGGAAATTCGTTGACGACAGAAGGAGCAAGATAACGACCACAGGGAGGGTGGTTTATCAACGGCAAAATATAGATCGGAAGAGCACACGTCTGAACTCCAGTCACACAGGAAAATCTCGTATGCCGTCTTCTGCTTGAAAAAAAAAAAAAAAAATATCTCATCATATGAATCTATATGACCATCCCTTAAGCTCCCATTGTATACTCTATATCAAGCACGGTACTTAACTCCATT
+
CCCCCGGGGGGGGGGGGGGGGGGGGGGGGGGGGGGGGGGGGGGGGGGGGGGGGGGGGGGGGGGGGGGGGGGGGGGGGGGGGGGGGGGGGGGGGGGGGGGGGGGGGGGGGGGGGGGGGGGGGGGGGGGGGGGFGGGGGGGGGGGGGGGGGGGGGDFGGGGGGGG<@***5*,7@,,,7,,7,7,7,,,6,2,+,+,7+2,+**2+,+,++4+4++,,52+4;++5++++<0+++20*12/*3?+++3+++*;
@M03495:532:000000000-M42H9:1:2112:26595:17914 1:N:0:ACAGGAAA+TAGACAAT
GTCAGCATGTGAGCTTTGGTCCAGCCTGAGTCCTCTGGTTTATCAACGGCAAAATATAGATCGGAAGAGCACACGTCTGAACTCCAGTCACACAGGAAAATCTCGTATGCCGTCTTCTGCTTGAAAAAAAAAAATAAAAATTAAACATGAACTACAGTTTATGAATGGCTTGTTTATAATAAATTTTTGCTTTTTTCTTTCTTTCTGTCCCTAATTTCCCTGTTTCTTAACCTTTACGAACGACTACAGTC
+
CCCCCGGGGGGGGGGGGGGGGGGGGGGFFGECFGGGGGFFFFFGGEGGGGGGGGGGGGGDGGGGGGGGGGGGGGGGGGGGGGGGGFGGFFFGGEFGGGGGC8FEGGGGGGGGEGGGGGGGGGGGFB?FC74C++,,,,5,:,C,,:<83,,C9,7B,:,,,,:7,3,,,,,+33=D@A3@,,377,:,+3,,,4,*@,@,,3@;,5,7,?,?,,,,,2,,,5,,,6,,4=,,4642=4***4***2<@++*
@M03495:532:000000000-M42H9:1:2112:6516:17934 1:N:0:ACAGGAAA+TAGACAAT
GTCAGCATGTGAGCTTTGGTCCACCTGATCCTGGTTTATCAACGGCAAAATATAGATCGGAAGAGCACACGTCTGAACTCCAGTCACACAGGAAAATCTCGTATGCCGTCTTCTGCTTGAAAAAAAAAAAAGACAAAAGATAAAGAAAGACGAGACACAGCTTGCGGAAAAACAGTGAGAAGAGAGAGATGAAGGTGTGGCGGTGTGTGGGACGACAGGTACAGTAGGAATGGGCTGAGTAGCTGAGATCG
+
CCCCCGGGGGGGGGGGGGGGGGGGGGGGGGGGGGGGGGGGGGGGGGGGGGGGGGGGGGGGGGGGGGGGGGGGGGGGGGGGGGGGGGGGGGGGGGGGFFGGGGGGGGGGGGGGGGGGGFGGGGGGGGGGG@6+:,4,:,,+,5?B<?,:,,:8++++,,,:,,,,+++3*3,,3,6@,,,77,,,,**6*,,,,,,,2,1******1*2***2+1*1***++02+2+++++++0*****1*0009++*0+2*
@M03495:532:000000000-M42H9:1:2112:7791:18016 1:N:0:ACAGGAAA+TAGACAAT
GTCAGCATGTGAGCTTTGGAGTGAAATCTCTTGTCTTAAGGAATAAAGGAAAAAGATTCCGTCGGAGGCTCGGTGCTCTACAGGTTCAACCTTTGTACTCTATTATTGCCTCACATTCCATCTCTTGTGAAAATATATTTGATTGGCTTTTCTGCAGGTTGTTTGCCAGGACTTTCCAAGACCTCCACTAGAAAACACAATAAACTTTTTGGAAGCTGGACAACTATCTTCATTTTTCAGAAACAGTGAAC
+
CCCCCGGGGGGGGGGGGGGGGGGGGGFGGGGCFFGGGGGGGGFGGGGGGGFGGDGGGFFCGFGG:B@@FGGGEFFCGGGGGGGGGGFGGGGFGDGGGFEAGGGGGGGFFGGGGGGGGGGGGGGGGGGFFGGGGGGGGGFCFGGGCGGGGGGGFGGGGGGGGGGGGFGGGG?FGGFEFFACECFGCGDGGG?EFFG8DFGFGDGFFGCDFGGGDFGEDCDFGGG6EFGC:=,@AFFGG6;@FGFGGGGGGF8
@M03495:532:000000000-M42H9:1:2112:22736:18039 1:N:0:ACAGGAAA+TAGACAAT
GTCAGCATGTGAGCTTTGGATAGTTGACGACAGAAGGAGCAAGATAACGACCACAGGGAGGGTGGTTTATCAACGGCAAAATATAGATCGGAAGAGCACACGTCTGAACTCCAGTCACACAGGAAAATCTCGTATGCCGTCTTCTGCTTGAAAAAAAAAAAGTCCATGACGCTCTTGCTCTAACAGCAACCCTGGGCCTCCTAGGCGCGGCGACCAGAGGATTAGCCTCTAAGCAGTCCTTGTCTGCTCCA
+
CCCCCGGGGGGGGGGGGGGGGGGGCGGGGGGGGGGGGDFGGGGGGGGGGGGGGGGGGGGGCFGEGGGGGGGGGGGGGGGGGGGGGGGGGGGGGGGGGGGGGGGGGGGGGGFGGGGGGGGGEGGFGGGCBFGGGGGGGGGGGGDGGGGDCGFGGDFFEGG:++,,3@;,,,***66,?9,77,,,,2>,,,,*,2**,**4,,,2,,*1***8*:*?8****+++++3+*+3+0*+2+3+*+0+0+++++**
@M03495:532:000000000-M42H9:1:2112:6175:18054 1:N:0:ACAGGAAA+TAGACAAT
GTCAGCATGTGAGCTTTGGATGGTTCTGGTTTATCAACGGCAAAATATAGATCGGAAGAGCACACGTCTGAACTCCAGTCACACAGGAAAATCTCGTATGCCGTCTTCTGCTTGAAAAAAAACAGTACGCCAAACAACAAAATATGGATGTAGTCGTATCTAAGTATTCCATTCTAGTAGGTTGGAAGACATAAGCCTACTGGGAGCACTCCATACAATTCATAGTAAAAGATGTGAATCACCATACCGAC
+
CCCC9FFEGFGFG<<-@FF,CFF@FEFCCF<FEGGEFCF@C@:,<9ECC9@EFFGCFFF8AFFGGEGDE<FCF<C<FE@<6CF<F<E8CFFF,<ECF7F6F?FGGF<,,9?9<,,9<EF=>@+B?C,:++6+4,B,BFD4,,,,,<,,:58:,,,+:3==,,,,:CF,,,,,7,,3,93,,97,+,,8,@,,,8,3,8,,8,@BF*CBC,,,,3,,,,,,52,5,5,,,,,=7,,6:,,4,=,,,0=C52)
@M03495:532:000000000-M42H9:1:2112:11951:18056 1:N:0:ACAGGAAA+TAGACAAT
GTCAGCATGTGAGCTTTGGAGGGCAAGAAGTGGTTGTGACTGGTTTATCAACGGCAAAATATAGATCGGAAGAGCACACGTCTGAACTCCAGTCACACAGGAAAATCTCGTATGCCGTCTTCTGCTTGAAAAAAAAAAAGAAAACTACTCAAGACGACAAATGGATCCCGACCCACTCAACACGCAGTTGCTCTGACCATCACGATCTGCAGAGAAAGTTCATAACAGTAATGATGAGGAGCAGAGGAACC
+
CCCCCGGGGGGGGGGGGGGGGGGGGGGGGGGGGGGGGGGGGGGGFGGGGGGGGGGGGGGGGGGGGGGGGGGGGGGGGGGGGGGGGGGGGGGGGGGGGGGGGGGGGF=EFFGGGGGGGGGGGGGGGGFG8EGGGGGGGG3+3:B,,,8:,,B,,,:8++6+@3737:,,,++**3,@@B,6>>C*1<**,,7,,,,3?,,,6,,*6*6,,4?8+*+,++2+3;+5+30+++++12+5<+<*//=0**/****
@M03495:532:000000000-M42H9:1:2112:23770:18067 1:N:0:ACAGGAAA+TAGACAAT
GTCAGCATGTGAGCTTTGGTCCAGCCTGAGTCCCTGGTTTATCAACGGCAAAATATAGATCGGAAGAGCACACGTCTGAACTCCAGTCACACAGGAAAATCTCGTATGCCGTCTTCTGCTTGAAAAAAAAAAATATACATAAACTTTATGAAGAATGACCGGCTAACTCCGTGCCAGTAGCCGCGATAATACGTAGGATCCGAGATTTGTCCGGATTTATAGTGTCTAAATTTAGTGTATATTTATGTTTA
+
CCCCCGGGGGGGGGGGGGGGGGGGGGGGGGGGGGGGGGGFGGGGGGGGGGGGGGGGGGGGGGGGGGGGGGGGGGGGGGGGGGGGGGGGGGGGGGGGGGGFGGGGGGGFGGGGGGFGGFFGGEGFGGGGGCCE4,,5,,:,,,55,5@,<,<8,5,,,:,:3+8>+:3=<B<>@++>@,7=@3****58CCCDC,,,*7,6,6*1*672,,66*1*1*+?+++424+1?++++++++++5+><<+++++=++
@M03495:532:000000000-M42H9:1:2112:16821:18132 1:N:0:ACAGGAAA+TAGACAAT
GTCAGCATGTGAGCTTTGGAGTGAAATCTCTTGTCTTAAGGAATAAAGGAAAAAGATTCCGTCGGAGGCTCGGTGCTCTACAGGTTCAACCTTTGTACTCTATTATTGCCTCACATTCCATCTCTTGTGAAAATATATTTGATTGGCTTTTCTGCAGGTTGTTTGCCAGGACTTTCCAAGACCTCCACTAGAAAACACAATAAACTTTTTGGAAGCTGGACAACTATCTTCATTTTTCAGAAACAGTGAAC
+
CCCCCGGGGGGGGGGGGGGGGGGGGGGGGGGGGGGGGGGGGGGGGGGGGGGGGGGGGGGGGGGGGGGGGGGGGGGGGGGGGGGGGGGGGGGGGGGGGGGGGGGGGGGGGGGGGGGGGGGGGGGGGGGGGGGGGGGGGGGGGGGGGGGGGGGGGGGGGGGGGGGGGGGGGFGGGGGGGGGGGGGGGGGGGGGGGGGGGGGGGGGGGGFFGGGGGGGGGGGGGGGGGGGGGGGGGEGGFGGGGGGGGGGGGG2
@M03495:532:000000000-M42H9:1:2112:27993:18133 1:N:0:ACAGGAAA+TAGACAAT
GTCAGCATGTGAGCTTTGGAATTAGTAAATTCGTTGACGACAGAAGGAGCAAGATAACGACCACAGGGAGGGTGGTTTATCAACGGCAAAATATAGATCGGAAGAGCACACGTCTGAACTCCAGTCACACAGGAAAATCTCGTATGCCGTCTTCTGCTTGAAAAAAAAAAAAAAAAAACATAATAACGTCGAATAAGTCACTAATACTATCAGCAACACAACATACACGCGACGATTCATTGATCATGTGA
+
CCCCCGGGGGGGGGGGGGGGGGGGGGGGGGGFGGGGGGGGGGGGGGGGGGGGGGGGGGGGGGGGGGGGGGGGGGGGGGGGGGGGGGGGGGGGGGGGGGGGGGGGGGGGGGGGGGGGGGGGGGGGGGGGGGGGGGGGG,:FFGGGGGGGGGGGGGGGGGGF8FDGGGGGGG**55**4<F:,7>,27,*+**11+1,+,,472,+,+,+++5+5<0202**:;/2+<++2*21//***+3:2++3+02++*2
@M03495:532:000000000-M42H9:1:2112:14386:18172 1:N:0:ACAGGAAA+TAGACAAT
GTCAGCATGTGAGCTTTGGAGTGAAATCTCTTGTCTTAAGGAATAAAGGAAAAAGATTCCGTCGGAGGCTCGGTGCTCTACAGGTTCAACCTTTGTACTCTATTATTGCCTCACATTCCATCTCTTGTGAAAATATATTTGATTGGCTTTTCTGCAGGTTGTTTGCCAGGACTTTCCAAGACCTCCACTAGAAAACACAATAAACTTTTTGGAAGCTGGACAACTATCTTCATTTTTCAGAAACAGTGAAC
+
CCCCCGGGGGGGGGGGGGGGGGGGGGGGGGGGGGGGGGGGGGGGGGGGGGGGGGGGGGGGGGGGGGGGGGGGGGGGGGGGGGGGGGGGGGGGGGGGGGGGGGGGGGGGGGGGGGGGGGGGGGGGGGGGGGGGGGGGGGGGGGGGGGGGGGGGGGGGGGGGGGGGGGGGGGGGGGGGGGGGGGGGGGGGGGGGGGGGGGGGGGGGGGGGGGGGGGGGGGGGGGGGGGGGGGGGGGGGGGGGGGGGGGGGGG>
@M03495:532:000000000-M42H9:1:2112:3020:18190 1:N:0:ACAGGAAA+TAGACAAT
GTCAGCATGTGAGCTTTGGTCCAGCCTGAGTCCTGGTTTATCAACGGCAAAATATAGATCGGAAGAGCACACGTCTGAACTCCAGTCACACAGGAAAATCTCGTATGCCGTCTTCTGCTTGAAAAAAAAAAAACAATAAAAATAAACAAAATAAACATGTCATACAGAACAATAAGAAATCCAATACAAAAACAGGACAACAAGACAATGAGGCAACACAGTAGAATAATACGATGTAATCAATCGAAACC
+
CCCCCGGGGGGGGGGGGGGGGGGFFGGGGGGDGGGGGGFGGGGGGGGGGGGGGGGGGGGGGGGGGGGGGGGGGGGGGGGGGGGGGGGGGGGGGGGGGGEEECFGGGCGGGGGGFGGGGC<EFGGGGGGEGG@6+4:,,:,5,,:EE9C,,8,,3,,3<,,:,,,33,:83,,,:7,3,,,3,,,,,,4,,66::,,33,6>DB862,,,4??:*6,*6*2,,,,,,,4,,,4/***0+++3195+****9*
@M03495:532:000000000-M42H9:1:2112:15985:18240 1:N:0:ACAGGAAA+TAGACAAT
GTCAGCATGTGAGCTTTGGATGGTTCTGGTTTATCAACGGCAAAATATAGATCGGAAGAGCACACGTCTGAACTCCAGTCACACAGGAAAATCTCGTATGCCGTCTTCTGCTTGAAAAAAAAAAAACAAAAATACATGAAATATTCAGTTATAAACAGAAGGAGTTTACATCTCTCGCTGAGAATAGTATCGAACATACTGCTCTCAACAAGCTACAGAACCAGAACGACGGTGTGCGAAATTATCATACA
+
CCCCCGGGGGGGGGGGGGGGGGGGGGGGGGGGGGGGGGGGGGGGGGGGGGGGGGGGGGGGGGGGGGGGGGGGGGGGGGGGGGGGGGGGGGGC@FGGGGGGGGGGGGGGGGGGGGGGGGGGGGGG:4+,,,,:,C5?,F,,:,,,,,,5:?B,,5,,,,,@8,<,6,,,:,73,,,,5++38,33,8,7=,73@,,3,,3,,27,,6,,6?7,2,,,,,,6,,,4,60*****1***23*2*1+5+41+=76
@M03495:532:000000000-M42H9:1:2112:4686:18253 1:N:0:ACAGGAAA+TAGACAAT
GTCAGCATGTGAGCTTTGGAGTGAAATCTCTTGTCTTAAGGAATAAAGGAAAAAGATTCCGTCGGAGGCTCGGTGCTCTACAGGTTCAACCTTTGTACTCTATTATTGCCTCACATTCCATCTCTTGTGAAAATATATTTGATTGGCTTTTCTGCAGGTTGTTTGCCAGGACTTTCCAAGACCTCCACTAGAAAACACAATAAACTTTTTGGAAGCTGGACAACTATCTTCATTTTTCAGAAACAGTGAAC
+
CCCCCGGGGGGGGGGGGGGGFGGGGGGGGGGGGGGGGGGGGGGGGGGGGGFGGGGGGGGGGGGGGEG7FGGGGGGGGGGGGGGGGGGGGGGGCGDGGGGGGGGGGGF<EFGGGGGGGGGEGFGGGGGGGGGGGGGGGGGFFFGGGGGCFGGGGFGGGGEFGGFFGGGGGFGGFGGGGGGGGGGGFGGGGGGGGGGFGGFGGGCFFD9@FCGGGGGGGFFGGGFGGGCE7FCGGFFGGGGGGGCEFGGCFG7
@M03495:532:000000000-M42H9:1:2112:23607:18285 1:N:0:ACAGGAAA+TAGACAAT
GTCAGCATGTGAGCTTTGGTGCCGCCCTGGTTTATCAACGGCAAAATATAGATCGGAAGAGCACACGTCTGAACTCCAGTCACACAGGAAAATCTCGTATGCCGTCTTCTGCTTGAAAAAAAAAAAACCGTTAAATAATAACCCGCTAAATACGTGACAGCAGCCGAGGTAATACGTAGGGGTGAAGCGTTCTCCGGAATTATTTAGCTGAAAGTGCTCGTAGGCGGTGCGTAGCGTGCCTGTTGCAAGTG
+
CCCCCE@AFFEGGGGEGGGEFGGGG7@@EFFGGGDFGGG;FDFGFCEGGGFG@FGG@@FFGGGGGGG@CFGGGGFFG@FGGGFGDGGGGGGC,:E?CGGFGGFGGGC7EF?<<<EGFEFCF7FC+@+B+8>=++5<A,8,8,3,8++3@3,:=<<,,@FF<CG,6:*@3*3,,,,6,7,*6***6<=@@<B**67<**4=F9,9,?C++?:C492?1>9***48?C8***:;*/*:**2*0+3+02+<+2*
@M03495:532:000000000-M42H9:1:2112:25300:18302 1:N:0:ACAGGAAA+TAGACAAT
GTCAGCATGTGAGCTTTGGGAGGGTGGTTTATCAACGGCAAAATATAGATCGGAAGAGCACACGTCTAACTCCAGTCACACAGGAAAATCTCGTATGCCGTCTTCTGCTTGAAAAAAAAAAAAAAAACAACACCATGCAACCAGAAATTTAAGTAGAACGCAACACAAGGAATGATATTGAGGCTGGGACAATGAACTATAGTCGCCGTATTTTCGGCGCAAGCTGTTATGAGTAACGTTCTCACAGGTAT
+
CCCCCGGGGGGGGGGGGGGGGEGGGGGGGGGGGGGGGGGGGGGGGGGGGGGGGGGGGGGGGGGGGGGGGGGGGGGGGGGGGGGGFGGGC<FFGGGGFGGGGGGGGDFA?FGGGGGGGGGGG>++6+++3FG,3++8,:,:<8:33:,83>,,8,33,83*>*@:>*,*,,,57,,,,,373,,*@,*1,,1,,+,,+7,?B+75****=*4?+3<**=C88***3++<++03+++0+1***2+2+0+*+*2
@M03495:532:000000000-M42H9:1:2112:10007:18346 1:N:0:ACAGGAAA+TAGACAAT
GTCAGCATGTGAGCTTTGGTCCAGCCTGAGTCCTGGTTTTCAACGGCAAAATATAGATCGGAAGAGCACACGTCTGAACTCCAGTCACACAGGAAAATCTCGTATGCCGTCTTCTGCTTGAAAAAAAAAAAAAAAATGCACCAAAACCAATATTGTAGCCTAGAAAAAGAGAAAATACATTCAAGAGATAGATATCAAAGATCAGGACGAATTCCTGCACGAAGCACAAACAACAGAAGAAGATGCAAAAA
+
CCCCCGGGGGGGGGGGGGGGGGGGGGGGGGGGGGGGGGGGGGGGGGGGGGGGGGGGGGGGGGGGGGGGGGGGGGGGGGGGGGGGGGGGGGGGGGGGGFFGGGGGGGGGGGGGGGGGGGGGGGGGGGGGGGB++++8,,,,:,:,,,,+,+,:,,,,,,,,,,,<3F,,**,6,,,33,7,,,,3,752,,7,3,,7,2,,,,7,,,,****,*+,2+3*2/*4**+*+:*8**3*+*+2;82++0++++**
@M03495:532:000000000-M42H9:1:2112:16674:18394 1:N:0:ACAGGAAA+TAGACAAT
GTCAGCATGTGAGCTTTGGTTTATCAACGGCAAAATATAGATCGGAAGAGCACACGTCTGAACTCCAGTCACACAGGAAAATCTCGTATGCCGTCTTCTGCTTGAAAAAAAAAAAAAACAAGATAAAACACCCACTCATATCTAACCGCTCTCAACACACACTAAACCAAGCAATACAACACAAACGAAATCGATAAGACCTCATTTAAGGTTAAGCCATAGTACGATGAGTAGATTAACCACGCAACGAA
+
CCCCCGGGGGGGGGGGGGGGGGGGGGGGGGGGGGGGGGGGGGGGGGGGGGGGGGGGGGGGGGGGGGGGGGGGGGGGGGGGGCEGGGGGGGGGGGGGGGGGGFGGGGGGGGGGGG8++++:,845,,,,,,,8++3,,:,<,,,,,,,3++++,,,,3+,8++5,6,,,,*,5,,,,,,7,6*21,2*46<,,*,,,*2,2,67,7+,+2+++++2,++*++++511**21+>9++++1++++**1:*****
@M03495:532:000000000-M42H9:1:2112:9359:18441 1:N:0:ACAGGAAA+TAGACAAT
GTCAGCATGTGAGCTTTGGAATTAGTAAATTCGTTGACGACAGAAGGAGCAAGATAACGACCACAGGGAGGGTGGTTTATCAACGGCAAAATATAGATCGGAAGAGCACACGTCTGAACTCCAGTCACACAGGAAAATCTCGTATGCCGTCTTCTGCTTGAAAAAAAAAAAAAAAAAAAAAAAAGAACAGAAGCGAATAAGTAAGAAAAGTATGGTAAAACGAACAGACTACCAAGTATAAAACATACAGA
+
CCCCCGGGGGGGGGGGGGGGGGGGGGGGGGGGGGGGGGGGGGGGGGGGGGGGGGGGGGGGGGGGGGGGGGGGGGGGGGGGGGGGGGGGGGGGGGGGGGGGGGGGGGGGGGGGGGGGGGGGGGGGGGGGGGGGGGGGGF8FFGGGGGGGGGGGGGGGGGGGGGGGGGGGGG55551**4=****1*2**2**+++*/**230++++03*2++0++*+2+0+0****2*2*0+0*0+*++3000+0*+A9+2*
@M03495:532:000000000-M42H9:1:2112:10728:18496 1:N:0:ACAGGAAA+TAGACAAT
GTCAGCATGTGAGCTTTGGACGACAGAAGGAGCAAGATAACGACCACAGGGAGGGTGGTTTATCAACGGCAAAATATAGATCGGAAGAGCACACGTCTGAACTCCAGTCACACAGGAAAATCTCGTATGCCGTCTTCTGCTTGAAAAAAAAAAAAAAAGAAATTTAAAGTAAGCTGAAGATAGATCTATAATGCTGTAAATTACTATAATAATGATAAGTTATGGATATGGGGGATGATGTAAATGTAAAT
+
CCCCCGGGGGGGGGGGGGGGGGGGGGGGGGGGGGGGGGGGGGGGGGGGGGGGGGGFGGGGGGGGGGGGGGGGGGGGGGGGGGGGGGGGGGGGGGGGGGGGGGGGGGGGGGGGGGGGGGGG,AFGGGGGGGGGGGGGGGGGGGGGGGGFGGGGG3+*3***,3,,,@3,?,3,,,,,,,,737,,,,,;,,,2,47,,,,2,>,+,57+++++2+,71C++++5++++++=+**3/;*+3:<0+++<9+0**
@M03495:532:000000000-M42H9:1:2112:14128:18539 1:N:0:ACAGGAAA+TAGACAAT
GTCAGCATGTGAGCTTTGGAGTGAAATCTCTTGTCTTAAGGAATAAAGGAAAAAGATTCCGTCGGAGGCTCGGTGCTCTACAGGTTCAACCTTTGTACTCTATTATTGCCTCACATTCCATCTCTTGTGAAAATATATTTGATTGGCTTTTCTGCAGGTTGTTTGCCAGGACTTTCCAAGACCTCCACTAGAAAACACAATAAACTTTTTGGAAGCTGGACAACTATCTTCATTTTTCAGAAACAGTGAAC
+
CCCCCGGGGGGGGGGGGGGGGGGGGGGGGGGGGGGGGGGGGGGGGGGGGGGGGGGGGGGGGGGGGGGGGGGGGGGGGGGGGGGGGGGGGGGGGGGGGGGGGGGGGGGGGGGGGGGGGGGGGGGGGGGGGGGGGGGGGGGGGGGGGGGGGGGGGGGGGGGGGGGGGGGGGGGGGGGGGGFGGGGGGGGGGGGGGGGGGGGGGGGGGGGGGGGGGGGGGGGGGGGGGGGGGGGGGGGGGGGGGGGGGGGFGG+
@M03495:532:000000000-M42H9:1:2112:15099:18569 1:N:0:ACAGGAAA+TAGACAAT
GTCAGCATGTGAGCTTTGGATACGAGGGAGGGTGGTTTATCAACGGCAAAATATAGATCGGAAGAGCACACGTCTGAACTCCAGTCACACAGGAAAATCTCGTATGCCGTCTTCTGCTTGAAAAAAAAAAAAAATCTACGTTAACTACTTGCTATCCAGAGCAGTAAAACGGTCCAGGCCAGCATTATGTGGATATATGTGATCACACTGCCGCTTGAGACTGATTGCTAAGAGAAATAAATAGTTCACGA
+
CCCCCGDFGEGGGGGFFGGGGGGGGGGGGGGGGGGGFFGGGFGGFFEGGGGGGGGGGGGGGDGGGGGGGGGGGGGGGGEGFEFGGGGGFGGFFFDDGGF<FGFFDGDGGGDGECFGG9EFEFFGGGEEGC+6++,,8,,3,,,:>,3,,:@F,8=>,,,73,7@@>;3@F***6*7,3**6*>,7,,,,,,4:,,,,,<2,6,,7,2,6+2+*****3+89+4B+9+?7C+++<*+3++++++++0+39**
@M03495:532:000000000-M42H9:1:2112:9703:18571 1:N:0:ACAGGAAA+TAGACAAT
GTCAGCATGTGAGCTTTGGAATTAGTAAATTCGTTGACGACAGAAGGAGCAAGATAACGACCACAGGGAGGGTGGTTTATCAACGGCAAAATATAGATCGGAAGAGCACACGTCTGAACTCCAGTCACACAGGAAAATCTCGTATGCCGTCTTCTGCTTGAAAAAAAAAAAACAAAAAAACAACAAATAATATGAAAATCAGTATGAAGCAAAATGCGAGAACACTAAAACACACGACACGACACCACAGA
+
CCCCCGGGGGGGGGGGGGGGGGGGGGGGGGGGGGGGGGGGGGGGGGGGGGGGGGGGGGGGGGGGGGGGGGGGGGGGGGGGGGGGGGGGGGGGGGGGGGGGGGGGGGGGGGGGGGGGGGGGGGGGGGGGGGGGGGGGGCEFGGGGGGGGGGGGGGGGGGGGGGGGGGGGGG<@*3,6>1<**@2,3,,63,,,,,,,2<,4,+,+,+,5+++++?,,11*4*/+*0+++3+2***2****)*******/***
@M03495:532:000000000-M42H9:1:2112:26095:18592 1:N:0:ACAGGAAA+TAGACAAT
GTCAGCATGTGAGCTTTGGTCCAGCCTGAGTCCTGGTTTATCAACGGCAAAATATAGATCGGAAGAGCACACGTCTGAACTCCAGTCACACAGGAAAATCTCGTATGCCGTCTTCTGCTTGAAAAAAAAAAAGGAAAGCGAGGATAACCTACACAGTCCAGCGTCCCAAAAACTCAATACGCAACGCAGCAACAACAACGCGATCGGTCAGACGAAATGCAAACTTAGTAACATATCACAAAATCGAAGTC
+
ACCC@FECDCF<AFFFFGGGFFECGGCFCFGC<FCF6FEGGEFGGGGGG@E@EFFEGGGECGGGDGGGGGGGGG@ECCEFAEFGGCEFEGFGGGGGGG,9?C<FFGDFGCBFE<EGCC95FEGGGGGEG7@8++8,<B,===++3,5==F,,3,@<=,,CFC:++8+:,,<@C,@FG9,,**6@:F>E<:,?<,4,2,=*****=8*111+++***3*++5<E53:+C++2++++303+*0**++*:;*1*
@M03495:532:000000000-M42H9:1:2112:23658:18600 1:N:0:ACAGGAAA+TAGACAAT
GTCAGCATGTGAGCTTTGGAATTAGTAAATTCGTTGACGACAGAAGGAGCAAGATAACGACCACAGGGAGGGTGGTTTATCAACGGCAAAATATAGATCGGAAGAGCACACGTCTGAACTCCAGTCACACAGGAAAATCTCGTATGCCGTCTTCTGCTTGAAAAAAAAAAACAAAAATAAAAAAAAAAAAAGAACAGACAAGCAGACGAGTATTCAAGACTTGTACAGGTAACCAGATGAATGTACTAACC
+
CCCCCGGGGGGGGGGGGGGGGGGGGGGGGGGGGGGGGGGGGGGGGGGGGGGGGGGGGGGGGGGGGGGGGGGGGGGGGGGGGGGGGGGGGGGGGGGGGGGGGGGGGGGGGGGGGGGGGGGGGGGGGGGGGGGGGGGGG<AFGGGGGGGGGGGGGGGGGGGGGGGGGGGGGGE*6,,,1,7>,,>>1**=7<F**++<+4=7<2**2*****12++2+++3*+3++++0+*+++++0*1++2+++++++++2*
@M03495:532:000000000-M42H9:1:2112:13079:18635 1:N:0:ACAGGAAA+TAGACAAT
GTCAGCATGTGAGCTTTGGAGGGCAAGAAGTGGTTGTGACATTGCTATGGCAGCTAGAGCCAACAATTACCTTAAATTCCAAAAACAACATACTCCTCCTTTGGAATTAGTAAATTCGTTGACGACAGAAGGAGCAAGATAACGACCACAGGGAGGGTGGTTTATCAACGGCAAAATATAGATCGGAAGAGCACACGTCTGAACTCCAGTCACACAGGAAAATCTCGTATGCCGTCTTCTGCTTGAAAAAA
+
CCCCCGGGGGGGGGGGGGGGGGGGGGGGGGGGGGGGGGGGGGGGGGGGGGGGGGGGGGGGGGGGGGGGGGGGGGGGGGGGGGGGGGGGGGGGGGGGGGGGGGGGGGGGGGGGGGGGGGGGGGGGGGGGGGGGGGGGGGGGGGGGGGGGGGGGGGGGGGGGGGGGGGGGGGGGGGGGGGGGGGGGGGGGGGGGGGGGGGGGGGGGGGGGGGGGGGGGGGGGGG,BCFGGGGGGGGGGGGGGGGGGGGGFGFG
@M03495:532:000000000-M42H9:1:2112:7767:18687 1:N:0:ACAGGAAA+TAGACAAT
GTCAGCATGTGAGCTTTGGTCCAGCCTGAGTCCTGGTTTATCAACGGCAAAATATAGATCGGAAGAGCACACGTCTGAACTCCAGTCACACAGGAAAATCTCGTATGCCGTCTTCTGCTTGAAAAAAAAAAAACGAAAATGAAAAAATGTAGTCAGCTAAGCTAAGAGAAGTAAGAATGGCAGATGACTTAGTAGTGAGTGTGTGGGATGCGTCTATGCGAGGTAAAGCAACATAGGAGGACAGTCAGTGA
+
CCCCCGGGGGGGGGGGGGGGGGGGGGGGGGGGGGGGGGGGGGGGGGGGGGGGGGGGGGGGGGGGGGGGGGGGGGGGGGGGGGGGGGGGGGGGGGGGGGFCFGGGGGGGGGGGGGGGGGGGGGGGGGGGGGG>84+++++,,,5,:,+,38,,,::,,,,,,,,,7,3,,,8,,,,,,,,,,,*6,,,,,,,,,,,722,,7,22,**,2*<E44**,6,1****+++++++***+2++5**20*0+++2+2
@M03495:532:000000000-M42H9:1:2112:18555:18732 1:N:0:ACAGGAAA+TAGACAAT
GTCAGCATGTGAGCTTTGGAATTAGCTGGTTTATCAACGGCAAAATATAGATCGGAAGAGCACACGTCTGAACTCCAGTCACACAGGAAAATCTCGTATGCCGTCTTCTGCTTGAAAAAAAAAAAAAAAAAAGAACAGAAAGAATCAAGCCTAAGGATACCAATGAACGAACCTTGATCAAGACCGTTGTATGAATGCTAGCGTACACACGACCAAGGACATAATTACGTGAGCAAGTTCTGCACCTGAGA
+
CCCCCGGGGGGGGGGGGGGGGGGGGGGGGGGGGGGGGGGGGGGGGGGGGGGGGGGGGGGGGGGGGGGGGGGGGGGGGGGGGGGGGGGGGGGC<FGGGGGGGGGGGGGGGGGGGGGGGGGGGGGG@8++8++>++B<,3,,3,,,,,8,,,8,,,,,,,,,,,,,,,77,*6**,,,,,,,3,,,,*****,2,,,,,,7+,+***3*5+141*3****2**+032+++/***/338*++*0+++0**+***
@M03495:532:000000000-M42H9:1:2112:17833:18773 1:N:0:ACAGGAAA+TAGACAAT
GTCAGCATGTGAGCTTTGGAATTAGTAAATTCGTTGACGATAGAAGGAGCAAGATAACGACCACAGGGAGGGTGGTTTATCAACGGCAAAATATAGATCGGAAGAGCACACGTCTGAACTCCAGTCACACAGGAAAATCTCGTATGCCGTCTTCTGCTTGAAAAAAAAAAAACAACAATAAAAAAAAAAAAAATAAAAAAGGTTAAGCCACTCTGGTGCGACCACTTGCACAGAGGGTAAGTGCACAAGAC
+
CCCCCGGGGGGGGGGGGGGGGGGGGGGGGGGGGGGGGGGGGGGGGGGGGGGGGGGGGGGGGGGGGGGGGGGGGGGGGGGGGGGGGGGGGGGGGGGGGGGGGGGGGGGGGGGGGGGGGGGGGGGGGGGGGGGGGGGGGEDGGGGGGGGGGGGGGGGGGGGGGGGGGGGGGG5**56,,6,,,72,*1*4*11**+,,+7,***+++++++**3*++2+*0***/*13++++++*3+2**+*0++++2+***0
@M03495:532:000000000-M42H9:1:2112:20004:18779 1:N:0:ACAGGAAA+TAGACAAT
GTCAGCATGTGAGCTTTGGTGCCGCCCTGGTTTATCAACGGCAAAATATAGATCGGAAGAGCACACGTCTGAACTCCAGTCACACAGGAAAATCTCGTATGCCGTCTTCTGCTTGAAAAAAAAAAAGTGAATACTCATAGCGGGAAAGAGTATCTGGAGCACAGGTGTCATGATAAGACGTGAAACTTACGGACCGTGGGACAAGCCAATGTGTGGTCGGTGATGGGGCAAGTGGCAGACGCTATACACAC
+
CCCCCGGGGGGGGGGGGGGGGGGGGGGGGGGDFGGGGGGGGGGGGGGGGGGGGGGGGGGGGGGGGGGGGGGGGGGGGGGGGGGGGGGGFGGGCFFGGGGGGGGGGGGGGGGGGGGGGGGGDFFGE++5,,,,,,,,,,C,,+++++,,,,,,,,3:,,3,+,,,:,,,,3,,373,,,7***633,,,,,*6**5*:,**,,*6,,*+*+22+2+**+1*3**+++******3++1*2/*2:5**03+00*
@M03495:532:000000000-M42H9:1:2112:25976:18814 1:N:0:ACAGGAAA+TAGACAAT
GTCAGCATGTGAGCTTTGGAGTGAAATCTCTTGTCTTAAGGAATAAAGGAAAAAGATTCCGTCGGAGGCTCGGTGCTCTACAGGTTCAACCTTTGTACTCTATTATTGCCTCACATTCCATCTCTTGTGAAAATATATTTGATTGGCTTTTCTGCAGGTTGTTTGCCAGGACTTTCCAAGACCTCCACTAGAAAACACAATAAACTTTTTGGAAGCTGGACAACTATCTTCATTTTTCAGAAACAGTGAAC
+
CCCCCGGGGGGGGGGGGGGGGGGGGGGGGGGGGGGGGGGGGFGGGGGGGGGGGGGGGGGGGGGGGGGGGGGGGGGGGGGGGGGGGGGGGGGGGGGGGGGGGGGGGGGGGGGGGGGGGGGGGGGGGGGGGGGGGGGGGGGGGGGGGGGGGGGGGGGGGGFGGGGGGGFGGGGGGGFGGGGGGGGGGGCFGGGGGGGCFGG@:EGGGGGGGGGGGGGGGGDGGGGGGGGGGGGGGGGGGGFGGGGGGGGGGG+
@M03495:532:000000000-M42H9:1:2112:23390:18846 1:N:0:ACAGGAAA+TAGACAAT
GTCAGCATGTGAGCTTTGGACTCCTGACTGGTTTATCAACGGCAAAATATAGATCGGAAGAGCACACGTCTGAACTCCAGTCACACAGGAAAATCTCGTATGCCGTCTTCTGCTTGAAAAAAAAAACACTTCCAAACACAAGGTCACACAACCTCCACACTATATCCCTTGCATAGAACCCCCCTTGCATGCCACTATATTCCCCTGACCCTACGGCTCTTCCGTCCCGAATCCTCTCCCCAACTTGAACC
+
CCCCCGGGGGGGGGGGGGGGGGGGGGGGGGGFGGGGGGGGGGGGGGGGGGGGGGGGGGGGGGGGGGGGGGGGGGGGGGGGGGGGGGGGGGGGG,CFFGGGGGGGGGGCFGGGGFGGGGGGGGGG@F+9:5:,8,<,+4,,+44,,,,,:+3++,,3,,,>,,,,,3:@7,,,,,9,,838+8+*>,,7,7,,@,,,,,7,,,,,,,*,,,,2,66***121,,*4*****8*:++4=*****//*2++7*1
@M03495:532:000000000-M42H9:1:2112:17449:18847 1:N:0:ACAGGAAA+TAGACAAT
GTCAGCATGTGAGCTTTGGAGGGCAAGAAGTGGTTGTGACATTGCTGGTTTATCAACGGCAAAATATAGATCGGAAGAGCACACGTCTGAACTCCAGTCACACAGGAAAATCTCGTATGCCGTCTTCTGCTTGAAAAAAAAAATATTAAATATACTTCTTGGCCTCAATCCCCGAGCCTGGTCATGACTGACCATCATATGACTCTTCCTTCAGTGCCCTATAGTTGTAGCTAAGTGACTGCCGGTAGTCC
+
CCCCCGFGGGGGGGGGGFGGGGGGGGGGGGEEEFGGGGGGGGGGGGGGGGFFGGGGGGDGGDFFFGGGGGGGGGGGEGGGGGGGCGGGGGGFGGGGGGGGGGGEGGCFFFECFGG@EGEEGGFFFEFGFFGDF8F9EF@FCFF,5,,,7CB,58,:,,,,,3,:>,@,3,,3:++3++,,+373,,,,3,7,6,@F,33,@EG>CG9D,,,2>,,7,2,,,,2,4,,,,,251,,2,,,+14,88E*89;+
@M03495:532:000000000-M42H9:1:2112:5680:18854 1:N:0:ACAGGAAA+TAGACAAT
GTCAGCATGTGGCTTTGGTCCGCCTGAGTCCTGGTTTATCAACGGCAAAATATAGATCGGAAGAGCACACGTCTGAACTCCAGTCACACAGGAAAATCTCGTATGCCGTCTTCTGCTTGAAAAAAAAAACTACAAGAAAGCATGGAAGGTGTGCAACTAGCTGGATAGGACTGATGAGTTTCATGTCACGGATACTGGCTCAGGGAAAGAGACCTTGACCATGAATTCCAGAGTAGCCTGGAAGCAGGTCT
+
CCCCCGGGGGGGGGGGGFGGGGGGGGGGGGGGGGGGGGGGFGGGGGGGGFGGGGGGGGGEGGGGGGGGGGGGGGGGGGGGGGGGGGGGGGGDFGGG<FFGGGGGGGGGGGGGGFEGGGGGGGGGGGGGG+,,,:,5?,4,,,,5:,,,+338+,::,,33,,,,3,,,,,7,,,,,,,:7,,3,,335,+****,773,,36>?78,,,>,,,6?,1,,,,,2,,4,,4,2,46,,,,+***+08+23**+
@M03495:532:000000000-M42H9:1:2112:10810:18890 1:N:0:ACAGGAAA+TAGACAAT
GTCAGCATGTGAGCTTTGGTCCAGCCTGAGTCCTGGGTTATCAACGGCAAAATATAGATCGGAAGAGCACACGTCTGAACTCCAGTCACACAGGAAAATCTCGTATGCCGTCTTCTGCTTGAAAAAAAAAAACACACGAACCCAGGCGCTCTCGAGTTTAATAGTGTTCACTGCTGTTCAAGGATTAAGAACTATGATATAATAGCTGACTTAGTAAACAGCCTGAAATCGCATTACGCCCTATAAATCCC
+
CC@CC?FCE@FCAFF@EC@FFGFD8DFG-;6CF<<@,;BCFGGGGED:FFFG,C<FFF<EFGCC@6CCF<FFGE@FEFFFFDEGGEFCFGGG,<8FGC66C<<CCGD9C@FFGC,CCC<FFFF9FGFEGG+++,,,++++8C>+,+++3+8+:+,+,333:3,33,,,:=,,@:,3,@,,,@7,,3E;;3,,,?;C2@,@,,,6,;,6,,2@92CCF9?F6,1,0,,,,,3****++*19C*6<79C;7<*
@M03495:532:000000000-M42H9:1:2112:16477:18905 1:N:0:ACAGGAAA+TAGACAAT
GTCAGCATGTGAGCTTTGGAATTAGTAAATTCGTTGACGACAGAAGGAGCAAGATAACGACCACAGGGAGGGTGGTTTATCAACGGCAAAATATAGATCGGAAGAGCACACGTCTGAACTCCAGTCACACAGGAAAATCTCGTATGCCGTCTTCTGCTTGAAAAAAAAAACCAAACAAATGTAAACAAACTCACCAGCCGGCGAAGAACAGACTAGTTGTATGACAGAAAGTGACGTAACTAGATCGGCCC
+
CCCCCGGGGGGGEGGGGGGGEGGGGGGGGGGGGGGGGGGCEGGGGGGEGGGGGGGGGGGGGDFGGGGGDGFGGGGGG8FGGGGGGDGGFGFEGGGGGGDCGGGGGGGGGGGGBFGGEFGGGCEGGGGGGGGGFFEGG,=E?FGGGGGGGFGGGGGFGGGGDGGCFCCE:@**6*,355,7?,,,,,74,6,,3267,6**41*1**129?+4*+,,>++++++51+<++33++0+/*/**+++3+0***/)
@M03495:532:000000000-M42H9:1:2112:10084:19032 1:N:0:ACAGGAAA+TAGACAAT
GTCAGCATGTGAGCTTTGGTTTATCAACGGCAAAATATAGATCGGAAGAGCACACGTCTGAACTCCAGTCACACAGGAAAATCTCGTATGCCGTCTTCTGCTTGAAAAAAAAAAAGAACCAGACAAAAAAGAACATTCACAATACAGATCATCAAACGCGATAACAATAATGGGTCAAGCGATAACACTGAGTAGTCGGTGGAAAGAGAACGAAGGCGGAGGGGCAAATAGTATGTAGACACCGGTGGCAT
+
CCCCCGGGGGGGGGGGGGGGGGGGGGGGGGGEGGGGGGGGGGGGGGGGGGGGFGGGGGGGGGGGGGGGGGGGGGGGGGGGG<FGGGGGGGGGGGGGGGGGGGGGGGGGGGGGG:+++:,,49,+,4,,++++883,,C,?,=,C,,:,,,,,,:,,:+6@++++,@,,,,,,355@>C,<**3**,?6,,,,,,,75**4*4*67,,,6,,14****33***4**1/*+30++0++++3002*****/2**
@M03495:532:000000000-M42H9:1:2112:20681:19035 1:N:0:ACAGGAAA+TAGACAAT
GTCAGCATGTGAGCTTTGGAATTAGCTGGTTTATCAACGGCAAAATATAGATCGGAAGAGCACACGTCTGAACTCCAGTCACACAGGAAAATCTCGTATGCCGTCTTCTGCTTGAAAAAAAAAAAACAAATTCAACAAAAAAAACTATCAAATATATAGCACTTAATTCTTCAACGACATAATACAATGACATCTACTCAGATACGGACCAATCTTCATACTAATTCGACAACAACGGATGAAACAATGCA
+
CCCCCGGGGGGGGGGGGGGGGGGGGGGGGGGGGGGGGGGGGGGGGGGGGGGGGGGGGGGGGGGGGGGGGGGGGGGGGGGGGGGGGGGGGGG9<EFGGGGGGGGGGGGGGGGGGGGGGGGGGGG:4++:8,5,,5,,,,,,B=+++,,,:@,,,,73,,,,,,:7,,,@,,,,,,,65***3,,,@,?,,7D9,,,3,7,,,,,,,****44,,,7C,?,,1+++++5*+*33**/****/*++50**++**
@M03495:532:000000000-M42H9:1:2112:23127:19083 1:N:0:ACAGGAAA+TAGACAAT
GTCAGCATGTGAGCTTTGGTCCACCTGATCCTGGTTTATCAACGGCAAAATATAGATCGGAAGAGCACACGTCTGAACTCCAGTCACACAGGAAAATCTCGTATGCCGTCTTCTGCTTGAAAAAAAAAAAAAAACCAAATAAAAAACAAATAAACAAAAAAGAAAAATACAATAAGATAACCAGCTGAATAACTACTAACTATGAGACAATACAACAATCTAGAAGTCGTAAGACACAAAATAATATAACA
+
CCCCCGGGGGGFGGGGDFGGFFFGGGFGFFFGGEGGGFGGGGGEEGGGGFEGGGGGGGGDGDGFFCFFGGGEGGGFFFFGGFGGGGGGGGGGGFGC<EEGGFGGGFFFGGGGGEFFGGGGGGGGGGGGG>88>+++,+,,<,,:8+3,,,,,,,,,:,,+***,,,5,7,@,,,,,,,73,,,,,,,6,7,,7,73,,,6;CC,,,76,,++++,,*3+5++++0+3+*****3++*****+++++2++2*
@M03495:532:000000000-M42H9:1:2112:6817:19100 1:N:0:ACAGGAAA+TAGACAAT
GTCAGCATGTGAGCTTTGGAGTGAAATCTCTTGTCTTAAGGAATAAAGGAAAAAGATTCCGTCGGAGGCTCGGTGCTCTACAGGTTCAACCTTTGTACTCTATTATTGCCTCACATTCCATCTCTTGTGAAAATATATTTGATTGGCTTTTCTGCAGGTTGTTTGCCAGGACTTTCCAAGACCTCCACTAGAAAACACAATAAACTTTTTGGAAGCTGGACAACTATCTTCATTTTTCAGAAACAGTGAAC
+
CCCCCGGFFGG9CFGGGGGGFEGCFGGGGGGDFGGGGGGGGGFGGGGGA@FFGGGGGGGGGGGGGGGGGGGGGGGGGGGGGGGGGGGGGGGFGGGGGGGGGGGGGGC<FFGGGGGGGFGGGGGGGGGGGGGGGGGGGFGGGGGGGGGGFGGGGGFGGG<FFGGGGGGFGFFGGGGGFGDFGFGGGGFFGGGGFFFGFFD+C9FFGG;DFGGGFGFGG?6EFFGGGGGGGGGGGGGCFGGCFGGGGGGGGG?
@M03495:532:000000000-M42H9:1:2112:24073:19101 1:N:0:ACAGGAAA+TAGACAAT
GTCAGCATGTGAGCTTTGGTCCAGCCTGAGTCCTCTGGTTTATCAACGGCAAAATATAGATCGGAAGAGCACACGTCTGAACTCCAGTCACACAGGAAAATCTCGTATGCCGTCTTCTGCTTGAAAAAAAAAAAAAACAAAAAAATAGCTATTACATATTTTGACTAGAATGCAAGGCGAATAAACTAATAAACGCAGAATCTTCGAATCAATACTACTGAATCAAAATATACGCATGGTATAATCACATC
+
CCCCCGGGGGGGGGGGGGGGGGGGGGGGGGGGGGGGGGGGGGGGGGGGGGGGGGGGGGGGGGGGGGGGGGGGGGGGGGGGGGGGGGGGGGGGGGGGGGGGFGGGGGGGGGGGGGGGGGGGGGGGGGFFGGGGG68+8+,,,3+3+3,3,,<,:,,,,,,,33,33,,7:83,3,,,**3***1,,,,,,,,,,,*****,26,,,**++1++5+,,++++++5++++2+0+++***2/2+32+++3+++**
@M03495:532:000000000-M42H9:1:2112:24769:19110 1:N:0:ACAGGAAA+TAGACAAT
GTCAGCATGTGAGCTTTGGACTCCTGACTGGTTTATCAACGGCAAAATATAGATCGGAAGAGCACACGTCTGAACTCCAGTCACACAGGAAAATCTCGTATGCCGTCTTCTGCTTGAAAAAAAAAAAAAAAAAGAAATAATTACATCCAGTACTATATCAACAGAACAAAAAAAAAAAAACGTAGTTCGAGGTATGCATTGTTATCAAATCGTAGTATGTGAATGACACATACATATAACATCAACTTGAT
+
CCCCCGGGGGGGGGGGGGGGGGGGGGGGGGGGGGGGGGGGGGGGGGGGGGGGGGGGGGGGGGGGGGGGGGGGGGGGGGGGGGGGGGGGGGGGGFEGGGGGGGGGGGGGGGGGGGGGGGGGGGGGGGC+6+638++,,<,:,,,,,,,,,,8:,,,,,8,,,,:,6,,,,,3********4*44+*172**+*1+,,27,+,+,5257+33+**2*20++++++200+++*0+++3<2++*0++222++07*
@M03495:532:000000000-M42H9:1:2112:24463:19115 1:N:0:ACAGGAAA+TAGACAAT
GTCAGCATGTGAGCTTTGGTCCAGCCTGAGTCCTCTGGTTTATCAACGGCAAAATATAGATCGGAAGAGCACACGTCTGAACTCCAGTCACACAGGAAAATCTCGTATGCCGTCTTCTGCTTGAAAAAAAAAAAAAAAACAAAAAAAAAACAAGCACGAAATCTGTACTAACAACAATAAATAAAAAATGAGTCAATTGGTTAGTTACTAACCATGATACAGCATAAGAGTACCAAAGAACCAAAACTACC
+
CCCCCGGGGGGGGGGGGGGGGGGGGGGGGGGGGGGGGGGGGGGGGGGGGGGGGGGGGGGGGGGGGGGGGGGGGGGGGGGGGGGGGGGGGGGGGGGGGGGGFFGGGGGGGGGGGGGGGGGGGGGGGGGGGGGGG86868@+8,,:++5+3*8,3,>,3**5:3,3,,,,,,33,7,,,,,,,,,,3,,*+,,4,+2?4,,+,*7*,+2+524+*+,,+++2+++*+++3+++++3+3**2*2/*2***++*2
@M03495:532:000000000-M42H9:1:2112:24606:19138 1:N:0:ACAGGAAA+TAGACAAT
GTCAGCATGTGAGCTTTGGAATTAGTAAATTCGTTGACGACAGAAGGAGCAAGATAACGACCACAGGGAGGGTGGTTTATCAACGGCAAAATATAGATCGGAAGAGCACACGTCTGAACTCCAGTCACACAGGAAAATCTCGTATGCCGTCTTCTGCTTGACAAAAAAAAAAGAAAGGGGCTGGAGTGTATTGGTAGTTTCCATTATAGTCCTAAGCCCTACTACAACCCATCCCTCATGCGTGGACACAC
+
CCCC@E@FFDE<@<C<CFGE-;@C<CCCFCFEFG8<<FBBFG:FA@<<<DFCCFEFFF:BCGDFFFFCGGGGC@FCFEFED,CCBCECFDFC<,9FEDFCC@C=CFCCEEAFGGGFCE<F?=BE9FFC9AB<=,?A<E,,?4++B8F<C>>DC?<FFGA9<,=F@,+8+++*3*6@735C*><*:,5>,,7@7,2,,7<C@E;=,6C9,B,6@C<,A8*2<*+2+59B5E*8=CF+0C+15*=***0+*0/
@M03495:532:000000000-M42H9:1:2112:18512:19185 1:N:0:ACAGGAAA+TAGACAAT
GTCAGCATGTGAGCTTTGGAGTGAAATCTCTTGTCTTAAGGAATAAAGGAAAAAGATTCCGTCGGAGGCTCGGTGCTCTACAGGTTCAACCTTTGTACTCTATTATTGCCTCACATTCCATCTCTTGTGAAAATATATTTGATTGGCTTTTCTGCAGGTTGTTTGCCAGGACTTTCCAAGACCTCCACTAGAAAACACAATAAACTTTTTGGAAGCTGGACAACTATCTTCATTTTTCAGAAACAGTGAAC
+
CCCCCGGGGGGGGGGGGGGGGGGGGGGGGGGGGGGGGGGGGGGGGGGGGGGGGGGGGGGGGGGGGGGGGGGGGGGGGGGGGGGGGGGGGGGFGGGGGGGGGGGGGGGGGGGGGGGGGGGDGGGFGGGGGGGGGGGGGGGGGGGGGGGGGGGGGGGGGGGGGGGGGGGGGGGGGGGGGGGGGGGGGGGGGGGGGGGGGGGGGGGGGGGGGGGGGGGFGFFGGGGGGGGGGGGGGGGGGFGGGFFGGGGGGG+
@M03495:532:000000000-M42H9:1:2112:3866:19207 1:N:0:ACAGGAAA+TAGACAAT
GTCAGCATGTGAGCTTTGGACTCCTGACTGGTTTATCAACGGCAAAATATAGATCGGAAGAGCACACGTCTGAACTCCAGTCACACAGGAAAATCTCGTATGCCGTCTTCTGCTTGAAAAAAAAAAAAATAAGGAAAATAGAAACACACACCATCCAACCCCCATCAATCTGACACGCACACACTGCAGTGACAGTCAATACAAGAGGTGAGAAAGAGCAGAAGTACCGTACCTGGGCCTCATAGTCAAAA
+
CCCCCGGGGGGGGGGDGGGGGGGGGGGGGGG6EFGGGGGCFGGFGGGGGGGGFCFFGGGGGGGGGGGGGGGGGGGGFFGG@FGGGGGGGGGGG<AE@FDGGG<FGGGFGGGGGGCFFGGFFG7F@++8+,,,:,,:<F?C,,5,8A,,++8++:<=,,,8+5+C<<,,:,3,77,3*****6*>,,,6,,,,7D,?,,@,@<F,3,,,6*?,,6,,,*35**++=C;F**1*2++***1**3+1><91+**
@M03495:532:000000000-M42H9:1:2112:23801:19256 1:N:0:ACAGGAAA+TAGACAAT
GTCAGCATGTGAGCTTTGGACTCCTGACTGGTTTATCAACGGCAAAATATAGATCGGAAGAGCACACGTCTGAACTCCAGTCACACAGGAAAATCTCGTATGCCGTCTTCTGCTTGAAAAAAAAAAAAAAACACACAGACACTAATCTTGCATGTCTGATAGGAAGTACAGCTCTCGCCTGCATTTGCAACCCGTACGCAGATTGTGCTCTAATCGAGTATCAAGAGTGTGTTTGAGTGTGTTGGGGATCT
+
CCCCCGGCEGDCGGGGGFGGGGGGGGGGGGGCFGGCGAFGGGGGGGGGGFGGGFFGGGGGGGGGGGGGGGGDGGGGGDFGGGGGGFGGGGGGG,CFGGGGGGCGEB>E7FEFGEFGEFGG8FGGCB+48+++,3:++,,B,,3,,,38C,>,,37@,,,,337,:3:,,,,7,,7,**55*,,7@,,,@;,6*16>****4::,7?,,;,2B++7***3++++2250++4+/0<*4*1++526**1**27*
@M03495:532:000000000-M42H9:1:2112:16339:19298 1:N:0:ACAGGAAA+TAGACAAT
GTCAGCATGTGAGCTTTGGAGTGAAATCTCTTGTCTTAAGGAATAAAGGAAAAAGATTCCGTCGGAGGCTCGGTGCTCTACAGGTTCAACCTTTGTACTCTATTATTGCCTCACATTCCATCTCTTGTGAAAATATATTTGATTGGCTTTTCTGCAGGTTGTTTGCCAGGATTTCCAAGACCTCCACTAGAAAACACAATAAACTTTTTGGAAGCTGGACAACTATCTTCATTTTTCAGAAACAGTGAACA
+
CCCCCGGGGGGGGGGGGGGGGGGGGGGGGGGGGGGGGGGGGGGGGGGGGGGGGGGGGGGGGGGGGGGGGGGGGGGGGGGGGGGGGGGGGGGGGGGGGGGGGGGGGGGGGGGGGGGGGGGGGGGGGGGGGGGGGGGGGGGGGGGGGFGGGGGGGGGGGGGGGGGGGGGGGGGGGGGGGGGGGGGGGGGGGGGGGGGGGGGGGGGGGGGFGGGGGGGGGGGGGGGGGGGGGGGGGGGGGGGGGGGGGGGGGGG
@M03495:532:000000000-M42H9:1:2112:13661:19307 1:N:0:ACAGGAAA+TAGACAAT
GTCAGCATGTGAGCTTTGGTCCAGCCTGAGTCCTCTGGTTTATCAACGGCAAAATATAGATCGGAAGAGCACACGTCTGAACTCCAGTCACACAGGAAAATCTCGTATGCCGTCTTCTGCTTGAAAAAAAAAAAAAAAGAAAAAAACAAAAGAAATAATGATAACCGAGTCAAAAAACAAGGAGCACATAAAACAAACAATACTAATGATGAAGGAAAATAGAAATGACTATGTCAAGAGTAATAGTATAA
+
CCCCCGGGGGGGGGGGGGGGGGGGGGGGGGGGGGGGGGGGGGGGGGGGGGGGGGGGGGGGGGGGGGGGGGGGGGGGGGGGGGGGGGGGGGGGGGGGGGGG?FGGGGGGGGGGGGGGGGGGGGGGGGGGGGGGG++6+6+3,:8,65+,,,,,+,,:,F9,7,,,,,*5**,,@,3**1,=,,,,**,,3,2,36,,,**4<+,+,+,4+25+++,+*33;+++++5++++++++++++3*3<++@2+++*2
@M03495:532:000000000-M42H9:1:2112:15338:19332 1:N:0:ACAGGAAA+TAGACAAT
GTCAGCATGTGAGCTTTGGAGTGAAATCTCTTGTCTTAAGGAATAAAGGAAAAAGATTCCGTCGGAGGCTCGGTGCTCTACAGGTTCAACCTTTGTACTCTATTATTGCCTCACATTCCATCTCTTGTGAAAATATATTTGATTGGCTTTTCTGCAGGTTGTTTGCCAGGACTTTCCAAGACCTCCACTAGAAAACACAATAAACTTTTTGGAAGCTGGACAACTATCTTCATTTTTCAGAAACAGTGAAC
+
CCCCCGGGGGGGGGGGGGGGGGGGGGGGGGGGGGGGGGGGGGGGGGGGGGGGGGGGGGGGGGGGGGGGGGGGGGGGGGGGGGGGGGGGGGGGGGGGGGGGGGGGGGGFGGGGGGGGGGGGGGGGGGGGGGGGGGGGGGGGGGGGGFGGGGGGGGGGGGGGGGGGGGGGCG7FGGGGGGGGGGGGGGGGGGGGGGGGGGGGGGGFGGGGGGGGGGGGGGGGGGGGGGGGGGGGGFFGGGGGGGGGGGGGGG7
@M03495:532:000000000-M42H9:1:2112:20378:19344 1:N:0:ACAGGAAA+TAGACAAT
GTCAGCATGTGAGCTTTGGAATTAGTAAATTCGTTGACGACAGAAGGAGCAAGATAACGACCACAGGGAGGGTGGTTTATCAACGGCAAAATATAGATCGGAAGAGCACACGTCTGAACTCCAGTCACACAGGAAAATCTCGTATGCCGTCTTCTGCTTGAAAAAAAAAAAATAAAAACTTTTAGAGCAAACGACCGAACAAGCACAATAAAATCAGAATTTAGCAATAAGAGTCTCAGTTTGAGAGTTTA
+
CCCCCGGGGGGGGGGGGGGGGGGGGGGGGGGGGGGGGGGGGGGGGGGGGGGGGGGGGGGGGGGGGGGGGGGGGGGGGGGGGGGGGGGGGGGGGGGGGGGGGGGGGGGGGGGGGGGGGGGGGGGGGGGGGGGGGGGGGC<BGGGGGGGGGGGGGGGGGGGGGGGGGGG@FEC@,,77,,*,7,27,,,2365,*4*<*1*4*22*+3+++++2<9,7+++4+1+2+<@F9++3++3<+<+0+20<**+3+22
@M03495:532:000000000-M42H9:1:2112:20510:19355 1:N:0:ACAGGAAA+TAGACAAT
GTCAGCATGTGAGCTTTGGAGTGAAATCTCTTGTCTTAAGGAATAAAGGAAAAAGATTCCGTCGGAGGCTCGGTGCTCTACAGGTTCAACCTTTGTACTCTATTATTGCCTCACATTCCATCTCTTGTGAAAATATATTTGATTGGCTTTTCTGCAGGTTGTTTGCCAGGACTTTCCAAGACCTCCACTAGAAAACACAATAAACTTTTTGGAAGCTGGACAACTATCTTCATTTTTCAGAAACAGTGAAC
+
CCCCCGGGGGGGGGGGGGGGGGGGGGGGGGGGGGGGGGGGGGGGGGGGGGGGGGGGGGGGGGGGGGGGGGGGGGGGGGGGGGGGGGGGGGGGGGGGGGGGGGGGGGGGGGGGGGGGGGGGGGGGGGGGGGGGGGGGGGGGGGGGGGGGGGGGGGGGGGGGGGGGGGGGGGGGGGGGGGGGGGGGGGGGGGGGGGGGGGGGGGGGGGGGGGGGGGGGGGGGGGGGGGGGGGGGGGGGGGGGFGGGGGGGGG7
@M03495:532:000000000-M42H9:1:2112:18672:19385 1:N:0:ACAGGAAA+TAGACAAT
GTCAGCATGTGAGCTTTGGAATTAGCTGGTTTATCAACGGCAAAATATAGATCGGAAGAGCACACGTCTGAACTCCAGTAACACAGGAAAATCTCGTATGCCGTCTTCTGCTTGAAAAAAAAAAAAACAAAAAAAACAGAGGCAGAAACCAGAGACTTTACTCAATTAATAATATTACACGTCAATTAAAAACCTTCAGTGATAAGATGGAGTCATTAAATGATAACAGGAAGAAATTCAAAAGACAGCCA
+
CCCCCGGGGGGGGGGGGGGGGGGGGGGGGGGFGGGGGGGGGGGGGGGGGGGGGGGGGGGGGGGGGGGGGGGGGGGGGGGGGGGGGGGGGGG<@FGGGGGGGGGGGGGGGGGGGGGGGGGGGGGG=+8+4,,,+3++3:,,,:++8+8@,3,:@,,3,,,73,7,,,33,8@,,,,,377?*3*>*@CE,,>,**,,2,,,,222@,,,,,6,?,,,+++5>1+++3>+3*****++++5++<+3**+*22*
@M03495:532:000000000-M42H9:1:2112:16398:19447 1:N:0:ACAGGAAA+TAGACAAT
GTCAGCATGTGAGCTTTGGACTCCTGACTGGTTTATCAACGGCAAAATATAGATCGGAAGAGCACACGTCTGAACTCCAGTCACACAGGAAAATCTCGTATGCCGTCTTCTGCTTGAAAAAAAAAAAACATCTTTAAATAAACTCCGAACACCTCCACAAGCCATGTCTTCAACACTCCCCCCCATCCAACCCAGTAAAATCCAAATTTCAGCATGCCCAACCGTCCCTAACATGTTGCCTTATTGAGACC
+
CCCCCGGGGGGGGGGGGGGGGGGGGGGGGGGCFGGGGGGGGGGGGGGGGGGGGGGGGGGGGGGGGGFGGGGGGGGGGGGGGGGGGGGGGGGGGFEGGGGGGGGGGGGGGFGGGGGGEGGGGGGF:C4++,:,8<,8,,:,5,:B,,+++@+B+3,8,,:,,,+,7,3,3,87,,,+,@,,**5**,,2,,>***,6,,7,,6,6,,,4,,,,++7,++*5***=5***0+*3A+5B@+?*++++0+++***
@M03495:532:000000000-M42H9:1:2112:27764:19463 1:N:0:ACAGGAAA+TAGACAAT
GTCAGCATGTGAGCTTTGGAGTGAAATCTCTTGTCTTAAGGAATAAAGGGAAAAGATTCCGTCGGAGGCTCGGTGCTCTACAGGTTCAACCTTTGTACTCTATTATTGCCTCACATTCCATCTCTTGTGAAAATATATTTGATTGGCTTTTCTGCAGGTTGTTTGCCAGGACTTTCCAAGACCTCCACTAGAAAACACAATAAACTTTTTGGAAGCTGGACAACTATCTTCATTTTTCAGAAACAGTGAAC
+
CCCCCGGGGGGDGGGGGGGFEFGGGCGCFFGGGECAFGGGGFGFGDCFF7FCFGFGFGFFGECGGFGEGEGGGGGGGGGGGDFFFFGDGGGFGGGGGGGGFGFGFFDFDGGGGFGGGFFEG<CCFFFG,9@FFFFDGGFGGFGGGGFBFFGGGGGGGGGGFGFG8EGGGF7FGCA,:?FFGGGGG?<EFDFGABFDEGGGGFFFDGAEFGGGGGFFEEFDDGF6@6:FGG9DGACBFGGGGFCFFCF77C+
@M03495:532:000000000-M42H9:1:2112:12043:19486 1:N:0:ACAGGAAA+TAGACAAT
GTCAGCATGTGAGCTTTGGAGTGAAATCTCTTGTCTTAAGGAATAAAGGAAAAAGATTCCGTCGGAGGCTCGGTGCTCTACAGGTTCAACCTTTGTACTCTATTATTGCCTCACATTCCATCTCTTGTGAAAATATATTTGATTGGCTTTTCTGCAGGTTGTTTGCCAGGACTTTCCAAGACCTCCACTAGAAAACACAATAAACTTTTTGGAAGCTGGACAACTATCTTCATTTTTCAGAAACAGTGAAC
+
CCCCCGGGGGGGGGGGGGGGGGGGGGGGGGGGGGGGGGGGGGGGGGGGGGGGGGGGGGGGGGGGGGGGGGGGGGGGGGGGGGGGGGGGGGGGGGGGGGGGGGGGGGGGGGGGGGGGGGGGGGGGGGGGGGGGGGGGGGGGGGGGGGGGGGGGGGGGGGFGGGGGGGGGGGGGGGGGGGGGGGGGFGGGGEGGGGGDFGGGGGGGGGGGGGGGGGGCFGFG?FGGGGGGGGGGGGGGGGGGGGGGGGGGGG:
@M03495:532:000000000-M42H9:1:2112:16090:19531 1:N:0:ACAGGAAA+TAGACAAT
GTCAGCATGTGAGCTTTGGAGGGCACAGGGAGGGTGGTTTATCAACGGCAAAATATAGATCGGAAGAGCACACGTCTGAACTCCAGTCACACAGGAAAATCTCGTATGCCGTCTTCTGCTTGAAAAAAAAAAAACAAAAACAAAACAGCAGAGCGATACCAGCAGGAACAAAAGTAAATAGCAATGGATAGATAAACCGAACGACGTCAGAGTCAACGGTATTAATGCTAATGTTAAACCAAGGATACGTA
+
CCCCCGGGGGGGGGGGGGGGGGGGGGGGGGGGGGGGGGGGGGGGGGGGGGGGGGGGGGGGGGGGGGGGGGGGGGGGGGGGGGGGGGGGGGGGGGGGGGGC=EGGGGGGGGGGGGGGGGGGGGGGGGGGGGGD38+,,,:<+:,,8B<,3:,<+,++,**,7@,,,**6,83,3,77D3,,3,,,,2,,7,,27@F?2,4*41****14**5+>9<,+*14//++++2+++2+++++++0****/*+3<***
@M03495:532:000000000-M42H9:1:2112:24084:19567 1:N:0:ACAGGAAA+TAGACAAT
GTCAGCATGTGAGCTTTGGAGACTGGTTTATCAACGGCAAAATATAGATCGGAAGAGCACACGTCTGAACTCCAGTCACACAGGAAAATCTCGTATGCCGTCTTCTGCTTGAAAAAAAAAAACAAAAAAAACGTCAATAAGTAGACACCTGAGCCTATACCAAGGCACCCCAAAAAACAAATCAGAAAGCGATAAACTATAGTACACTAGGTGCAGCAAAATAGTATCACAAACAGCAAACAAGAAGTGTA
+
CCCCCGGGGGGGGGGGGGGGGGGGGGGGGGGGGGGGGGGGGGGGGGGGGGGGGGGGGGGGGGGGGGGGGGGGGGGGGGGGGGGGGGGGCEGGGGGGGGGGGGGGGGGGGGGGGGGGGGGGG8+4,:BD7B+8+,:++,:,,3,,,,,:+,,,,,,,,33:,,,,3+5,*35*5,>C*6,3,,,,,,7,,,**,1*34,,,@,76,6,,?+++5+2,+**+*3+++++++1++**3+***0***0**+00**
@M03495:532:000000000-M42H9:1:2112:20779:19669 1:N:0:ACAGGAAA+TAGACAAT
GTCAGCATGTGAGCTTTGGAGTGAAATCTCTTGTCTTAAGGAATAAAGGAAAAAGATTCCGTCGGAGGCTCGGTGCTCTACAGGTTCAACCTTTGTACTCTATTATTGCCTCACATTCCATCTCTTGTGAAAATATATTTGATTGGCTTTTCTGCAGGTTGTTTGCCAGGACTTTCCAAGACCTCCACTAGAAAACACAATAAACTTTTTGGAAGCTGGACAACTATCTTCATTTTTCAGAAACAGTGAAC
+
CCCCCGGGGGGGGGGGGGFGGGGGGGGGGGGGGGGGGGFGGFGGGGGGGGGGFGGGGGGGGGGDGDGGGGGGGGGGGGGGGGGGGGGGGGGGFGGGGGGGGGGGGGGGGGGGGGGGGGGGGGGGGGGGGGGGGGGGGGGGGGGGGGGFFGGGGGGGGF,FGGGGFGGFFGGGGGGGGGGGGGGGGGGFFGGGGGGGGGGGGGGGGEGGGGDGGGGGGGGGGFG6FGGGGGGFGGGGGFGGGGGGGGGGGGC
@M03495:532:000000000-M42H9:1:2112:22844:19686 1:N:0:ACAGGAAA+TAGACAAT
GTCAGCATGTGAGCTTTGGAGTGAAATCTCTTGTCTTAAGGTATAAAGGAAAAAGATTCCGTCGGAGGCTCGGTGCTCTACAGGTTCAACCTTTGTACTCTATTATTGCCTCACATTCCATCTCTTGTGAAAATATATTTGATTGGCTTTTCTGCAGGTTGTTTGCCAGGACTTTCCAAGACCTCCACTAGAAAACACAATAAACTTTTTGGAAGCTGGACAACTATCTTCATTTTTCAGAAACAGTGAAC
+
CCCCCGGGGGGGGGGGGGGGGGGGGGGGGGGGGGGGGGGGG<FGGGGGGGGGGGGGGGGGGGGGGGGGGGGGGGGGGGGGGGGGGGGGGGGGGGGGGGGGGGGGGGGGGGGGGGGGGGGGGGGGGGGGGGGGGGGGGGGGGGGGGGGGGGGGGGGGGGGGGGGGGGGGGGGGGGGGGGGGGGGGGGFGGGGGGGGGGGGFGGGGGFGGGGGDGGGGGGGGGGGGGGGGGGGGGGGGGGFGGGGGGGGGGG+
@M03495:532:000000000-M42H9:1:2112:13305:19697 1:N:0:ACAGGAAA+TAGACAAT
GTCAGCATGTGAGCTTTGGAGACTGGTTTATCAACGGCAAAATATAGATCGGAAGAGCACACGTCTGAACTCCAGTCACACAGGAAAATCTCGTATGCCGTCTTCTGCTTGAAAAAAAAAAAAAAAAAAAAAAATGAGACAAAAAGAGAGTAGCATCAGGATGAGAGGAAAAATAAGAAATGAAAGATAATAAGAATAGAGAGGAGTATGCAGACAGACGAAGCACTGACGGAGAATGAACACATTGCGAG
+
CCCCCGGGGGGGGGGGGGGGGGGGGGGGGGGGGGGGGGGGGGGGGGGGGGGGGGGGGGGGGGGGGGGGGGGGGGGGGGGGGGGGGGGGCFGGGGGGGGGGGGGGGGGGGGGGGGGGGGGGG+46888=7++3+*,,,,33,,,,*8*,6838,,,,,,,3,,,4,,,1<<,,,,3,,,3,,,,,,222,,,+7+,,+,,2,2**+*+2++42+++2***/**2*+*+2+2***/1*++3*++0*++++*)1
@M03495:532:000000000-M42H9:1:2112:7726:19699 1:N:0:ACAGGAAA+TAGACAAT
GTCAGCATGTGACTTTGGAGTGAAATCTCTTGTCTTAAGGAATAAAGGAAAAAGATTCCGTCGGAGGCTCGGTGCTCTACAGGTTCAACCTTTGTACTCTATTATTGCCTCACATTCCATCTCTTGTGAAAATATATTTGATTGGCTTTTCTGCAGGTTGTTTGCCAGGACTTTCCAAGACCTCCACTAGAAAACACAATAAACTTTTTGGAAGCTGGACAACTATCTTCATTTTTCAGAAACAGTGAACA
+
CCCCCGGGGGFGGGGGGFGCDGGCEFCFFGG9FGGGGFGGGGGGGGGGFGGGGGGGGGGGGGGGGGGGGGGGGGGGGGGGGGGGGGGGGFGGGGGGGGGGGGGFGG9CFGGFGGGGGFGGGGGGGGGGGGGGGGGGGGGGCGGFGGDGGGFGGGGGGGGGGGGGGGGGGGGGGGGGGGGGGFGGGGGGDAAFGGGGGGGGGGGG9DEGGGGGGGG7?6D@FFFFGGGGGDGGEGC;9FDFGFGGGGDFFGG
@M03495:532:000000000-M42H9:1:2112:12646:19712 1:N:0:ACAGGAAA+TAGACAAT
GTCAGCATGTGAGCTTTGGAGTGAAATCTCTTGTCTTAAGGAATAAAGGAAAAAGATTCCGTCGGAGGCTCGGTGCTCTACAGGTTCAACCTTTGTACTCTATTATTGCCTCACATTCCATCTCTTGTGAAAATATATTTGATTGGCTTTTCTGCAGGTTGTTTGCCAGGACTTTCCAAGACCTCCACTAGAAAACACAATAAACTTTTTGGAAGCTGGACAACTATCTTCATTTTTCAGAAACAGTGAAC
+
CCCCCGGGGGGGGGGGGGGGGGGGGGGGGGGGGGGGGGGGGGGGGGGGGGGGGGGGGGGGGGGGGGGGGGGGGGGGGGGGGGGGGGGGGGGGGGGGGGGGGGGGGGGGGGGGGGGGGGGGGGCFGGGGGGGGGGGGGGGGGGGGGGGGGGGGGGGGGGGGGGGGGGGGGGGGGGGGGGGGGGGGGGGGGFGGGGFAEGGGFFGGGGGGGGGGGGGGGGGGGGGGGGGGGGGGGGGGGGGGGGGGGGGGFG+
@M03495:532:000000000-M42H9:1:2112:23539:19744 1:N:0:ACAGGAAA+TAGACAAT
GTCAGCATGTGAGCTTTGGAATTAGTAAATTCGTTGACGACAGAAGGAGCAAGATAACGACCACAGGGAGGGTGGTTTATCAACGGCAAAATATAGATCGGAAGAGCACACGTCTGAACTCCAGTCACACAGGAAAATCTCGTATGCCGTCTTCTGCTTGAAAAAAAAAAAAAAAAACAAACAAGAAGGAACAGAGCATACCAAGACTAAAGAGAAATCATACAGTGATCAAGAGGAGCTATACGCGGAGA
+
CCCCCGGGGGGGGGGGGGGGGGGGGGGGGGGGGGGGGGGGGGGGGGGGGGGGGGGGGGGGGGGGGGGGGGGGGGGGGGGGGGGGGGGGGGGGGGGGGGGGGGGGGGGGGGGGGGGGGGGGGGGGGGGGGGGGGGGGGCFGGGGGGGGGGGGGGGGGGGGGGGGGGGGGGG@5>>>*1*,,6,6*+=++*+++++2,57,2,+2+**++++5+2*+0+2+++:++++39:+3+2+*/*1**++20*****)1
@M03495:532:000000000-M42H9:1:2112:12519:19763 1:N:0:ACAGGAAA+TAGACAAT
GTCAGCATGTGAGCTTTGGAGACTGGTTTTCAACGGCAAAATATAGATCGGAAGAGCACACGTCTGAACTCCAGTCACACAGGAAAATCTCGTATGCCGTCTTCTGCTTGAAAAAAAAAAAAAAAAAAAGAATGCTCAATCACACAGTTTGCTGGAAACCCTCCGATGACCAATACACGGATAGTGGTTCGCAAGATAGGAAAGCCACACATTGTAACTCAAATCACACTTTGTAATCTCGTATTCGGTCT
+
CCCCCGGGGGGGGGGGGGGGGGGGGGFGGGGEFGGGGGGGGGGGGGGGGGGGGGGGGGGGGGGGGGGGGGGGGGGGGGGGGGGGGGGCEGGGGGGGGGGGGGGGGGFEFGGGGGGGGGGG>@>@+:F8+3>A,:,,<@>,:,:,3@<3:8B9;BC,3=>5*:F**>1>A9,,,7>,7,***6*<,,34*,*1**4++,2+,?,*23C8E**+++,7+<+<+2+0+20++*+2+3+3++322:**3<***1*
@M03495:532:000000000-M42H9:1:2112:6940:19794 1:N:0:ACAGGAAA+TAGACAAT
GTCAGCATGTGAGCTTTGGTCCAGCCTGAGTCCTGGTTTATCAACGGCAAAATATAGATCGGAAGAGCACACGTCTGAACTCCAGTCACACAGGAAAATCTCGTATGCCGTCTTCTGCTTGAAAAAAAAAAAAAAAGAATTAGATGGGCACGAACAGAATAAAGCAGAAGATAAAACGTCAGAACCAAATTCACCGATATGGAACTCGAAGTGCAACTGATACTATACAAAAGGAAGCGCAGATCAAATGA
+
CCCCCGGGGGGFGGGGGGGGEGGGGGGGGFFFGGGGGGGGGGGGGGGG@EFGGGGGGCGGGDGGGCFGGGGGGGGGGGGGGGGGGGGGGGGGG@GCFG9EFDFGGGFEEGEGGGGGGGFGFGG<AEGGEGE44++3++,,,<=,,3,,:8++8+35,:8,=,7,7,,,,,53,7,33*,**177,,,4,,@,,4,*1<C:,,795?,;*+*1++2,+?BB?+<+++++12+*0**5***)/*1++++33**
@M03495:532:000000000-M42H9:1:2112:18911:19803 1:N:0:ACAGGAAA+TAGACAAT
GTCAGCATGTGAGCTTTGGAATTAGTAAATTCGTTGACGACAGAAGGAGCAAGATAACGACCCAGGGAGGGTGGTTTATCAACGGCAAAATATAGATCGGAAGAGCACACGTCTGAACTCCAGTCACACAGGAAAATCTCGTATGCCGTCTTCTGCTTGAAAAAAAAAAAAAAAGAACGCAAAAAAATGCAAGACCACAACCAACAGAAAACAACGAAAGCAAAAACATCGATACTGCGCAACGGAACTAC
+
CCCCCGGGGGGGGGGGGGGGGGGGGGGGGGGGGGGGGGGGGGGGGGGGGGGGGGGGGGGGGGGGGGGGGGGGGGGGGGGGGGGGGGGGGGGGGGGGGGGGGGGGGGGGGGGGGGGGGGGGGGGGGGGGGGGGGGGGCFGGGGGGGGGGGGGGGGGGGGGGGGGGGGGGG55*55**63**4**,*4*2,,7+,++++**2*******0++20*1**2*/**++3****++*2***+++*1*******1+**
@M03495:532:000000000-M42H9:1:2112:13596:19807 1:N:0:ACAGGAAA+TAGACAAT
GTCAGCATGTGAGCTTTGGAATTAGTAAATTCGTTGACGACAGAAGGAGCAAGATAACGACCACAGGGAGGGTGGTTTATCAACGGCAAAATATAGATCGGAAGAGCACACGTCTGAACTCCAGTCACACAGGAAAATCTCGTATGCCGTCTTCTGCTTGAAAAAAAAAAAAAAAAAAAAAAATGAAGAGAAATAAAAAAATGAACTTAAACACAGTGGAGAACAAGAGAGAAGATACAAAACAACAAATA
+
CCCCCGGGGGGGGGGGGGGGGGGGGGGGGGGGGGGGGGGGGGGGGGGGGGGGGGGGGGGGGGGGGGGGGGGGGGGFGGGGGGGGGGGGGGGGGGGGGGGGGGGGGGGGGGGGGGGGGGGGGGGGGGGGGGGGGGGGGBEFGGGGGGGGGGGGGGGGGGGGGGGGDGGGGG**5****1*4FC<+,72+,+2+2+0++0+***++++++++30+**/++*+*+*30******/+2++0++*+**********
@M03495:532:000000000-M42H9:1:2112:19829:19811 1:N:0:ACAGGAAA+TAGACAAT
GTCAGCATGTGAGCTTTGGAGTGAAATCTCTTGTCTTAAGGAATAAAGGAAAAAGATTCCGTCGGAGGCTCGGTGCTCTACAGGTTCAACCTTTGTACTCTATTATTGCCTCACATTCCATCTCTTGTGAAAATATATTTGATTGGCTTTTCTGCAGGTTGTTTGCCAGGACTTTCCAAGACCTCCACTAGAAAACACAATAAACTTTTTGGAAGCTGGACAACTATCTTCATTTTTCAGAAACAGTGAAC
+
CCCCCGGGGGGGGGGGGGGGGGGGGGGGGGGGGGGGGGGGGGGGGGGGGGGGGGGGGFGGGGGGGGGGGGGGGGGGGGGGGGGGGGGGGGGGGGGGGGGGGGGGGGGFGGGGFGGGGGGGGGGGGGGGFCGDGGGGGGFGGGGGGGGEFEGGGGGGGGFGGGGGGGGFGGGGGGGGGGGGGGGGGGGGGGGGGGGGFGGGFGGGGGGGGGGD8EGGGGGGGFGGGGGGGGGGGGGGGGGGGDGGGCFEG7+
@M03495:532:000000000-M42H9:1:2112:25701:19835 1:N:0:ACAGGAAA+TAGACAAT
GTCAGCATGTGAGCTTTGGTTTATCAACGGCAAAATATAGATCGGAAGAGCACACGTCTGAACTCCAGTCACACAGGAAAATCTCGTATGCCGTCTTCTGCTTGAAAAAAAAAATTATGTGTTATCCTATAATATCTATCTGCCCTAGAAAGCGGAACCATCTAACCCTAAACATCACTGTTAAGATACCATTTAAGAACATTCACGCCCATTAGTCTATTTTCCCATCTCAAATGCAATAGACTTCTCTA
+
CCCCCFFFAFCEFGGFEGGCDFFGGGEFGFG+6EFAFFGFFCF<FFCGD<FFGFG>FGGGFGGGGGGGFGGD@FGGGGGGF,CFFEFC@FE9FFG=C?EEGGEC,<FGGE:>=C4,:,5C,C,,9,CEFA,,,5,<,A,E5<?FEFD8A,<<,+8+6++,7@,,:C,,6,@<D<,,,8>,7@,<>C,,8,8@CE@,,73,>933,,,@*4>>?CC7,D9;;7;29,,?8@;9C,4,:>C+,1=,5,=,,=1
@M03495:532:000000000-M42H9:1:2112:21481:19845 1:N:0:ACAGGAAA+TAGACAAT
GTCAGCATGTGAGCTTTGGAGTGAAATCTCTTGTCTTAAGGAATAAAGGAAAAAGATTCCGTCGGAGGCTCGGTGCTCTACAGGTTCAACCTTTGTACTCTATTATTGCCTCACATTCCATCTCTTGTGAAAATATATTTGATTGGCTTTTCTGCAGGTTGTTTGCCAGGACTTTCCAAGACCTCCACTAGAAAACACAATAAACTTTTTGGAAGCTGGACAACTATCTTCATTTTTCAGAAACAGTGAAC
+
CCCCCGGGGGGGGGGGGGGGGGFFGGGGCFFEFEGGGGGGFEFGGGFGFFDCFGEGGGGGGEFEGGGGGGGGGGGGGGGGFGGGGGGGGGGFGGGGGGGGGGGGGGCFFFGGFGFGGGCEFGGGGGGGGGGGGGGGGGGGGGGGGGGGGGGGGGFGFGGGGGGGGGGGGFGGGGGGGGGGGGGGGGGGGGGGGGGGGGGGGGGGGGGGGGGGGGGFFGGGGGGGGGGGGGFGGGGGGGGGGGGGGGGGGF+
@M03495:532:000000000-M42H9:1:2112:17418:19847 1:N:0:ACAGGAAA+TAGACAAT
GTCAGCATGTGAGCTTTGGAATTAGCTGGTTTATCAACGGCAAAATATAGATCGGAAGAGCACACGTCTGAACTCCAGTCACACAGGAAAATCTCGTATGCCGTCTTCTGCTTGAAAAAAAAAAAAAAAAAAAATTGAAAGAAAGTAAATAAGATAACGACAAGTCTAACCAAAAGTTGCTAGCCAATCGTGTAGAACCATGATGTAGAATCAAAGCAAGATAAGGTAATGTGTCTAAGAGCATAGTATCC
+
CCCCCGGGGGGGGGGGGGGGGGGGGGGGGGGGGGGGGGGGGGGGGGGGGGGGGGGGGGGGGGGGGGGGGGGGGGGGGGGGGGGGGGGGGGGCFGGGGGGGGGGGGGFGGGGGGGGGGGGGGGGG688833++83,,,,,,,8,,,,,,3,,3,3,8,,*****,,77,7,,,*3,,3,,,7,,,,7,2,*2,,<2,27*+,+23,+,++++5++,,*+++0++++++++++++++++0+*+*2++++++0*
@M03495:532:000000000-M42H9:1:2112:8120:19849 1:N:0:ACAGGAAA+TAGACAAT
GTCAGCATGTGAGCTTTGGACTCCTGACTGGTTTATCAACGGCAAAATATAGATCGGAAGAGCACACGTCTGAACTCCAGTCACACAGGAAAATCTCGTATGCCGTCTTCTGCTTGAAAAAAAAAAAAAAATAATAAAACGGCCAATAGAGAGCCCAACAATCAGGGTAAAAAAAATTTGTTGGTCTTGAAAAAACTATATAGGACAAACAGAGTAATTGTGGCATCAATAGGTGGGTGACGATGCGAGTC
+
CCCCCGGGGGGGGGGGGGGGGGGGGGGGGGGAFGGGGGGGGGGGGGGGGGGGGGGGGGGGGGGGGGGGGGGGGGGGGGGGGGGGGGGGGGGGGFFGGGGGGGGGGGGGGGGGGGGGGGGGGGGGGGE84+6,,,,,,5,,++88@<DA99,,++,+3++:,75,,7,53,3,,1**,,,,,,,,*,7,,,,,3;1<+,,+,+,+,++4***+++,,+5++++***+0+++2+++021***+**1*1*/*)*
@M03495:532:000000000-M42H9:1:2112:12536:19911 1:N:0:ACAGGAAA+TAGACAAT
GTCAGCATGTGAGCTTTGGAATTAGTAAATTCGTTGACGAATAACGACCACAGGGAGGGTGGTTTATCAACGGCAAAATATAGATCGGAAGAGCACACGTCTGAACTCCAGTAACACAGGAAAATCTCGTATGCCGTCTTCTGCTTGAAAAAAAAAATAAAAGACAGCAACACCAATACTTAAAGTATTATTAACGTTAGCAAGCACATCACCCTGAATAACACAAGAGGGAGCATCTAGAACGTCTACAA
+
CCCCCGGEFFGCFGFGGGGGGGGGEFGGGGFFGGGGGGGGGGDFF@@FGGGGFGGFECCFGGCFFFFGCFGGGGGGEGGGGGGG9EEGGGGFD<FFGDEFDFEFGFG?8EFGGGGGGGGGGGGG,B5CFFCFDEGEGEF?<,?FGGGGGF<FFFBFE833,,,+55,,:,,3*635,,,,,7,@37,,,,,,7,,1,,2*,,7>*2=,=8;,6;:,02,61,6,**/2****2=*5+>++5+0:*/C5+;7
@M03495:532:000000000-M42H9:1:2112:15930:19929 1:N:0:ACAGGAAA+TAGACAAT
GTCAGCATGTGAGCTTTGGAATTAGTAAATTCGTTGACGACAAAGGAGCAAGATAACGACCACAGGGAGGCTGGTTTATCAACGGCAAAATATAGATCGGAAGAGCACACGTCTGAACTCCAGTCACACAGGAAAATCTCGTATGCCGTCTTCTGCTTGAAAAAAAAAAAAGGCAGATATAGCGTCAAGCCCTGTGATTCCGCGTTTCACTGACGACCACGCCTGCGGGCGCATTACACAGAGTAATCCCG
+
CCCCCGG<FFGEGGGGDFGFDGG<EFGGFFAEGCCFGGCCFGGGFDCFGGGGFD<FFFGEGG@CFGD7FF@FGGGFFCFGFAFGCCCFFGGGGGEAFFFGGGGGF88CCFGGCECGGGCEAAE@FFGCFGGGGGGG,,5CFFCFGCGCFE=FF?F<FB=F@?F8@F=@@CF**3@C*7,,,,,11***,,6=,=,7,@,,7,****4+5+++++*1*1*13*13*2***:***12+0+3**+033C7+3**
@M03495:532:000000000-M42H9:1:2112:26648:19957 1:N:0:ACAGGAAA+TAGACAAT
GTCAGCATGTGAGCTTTGGAGTGAAATCTCTTGTCTTAAGGAATAAAGGAAAAAGATTCCGTCGGAGGCTCGGTGCTCTACAGGTTCAACCTTTGTACTCTATTATTGCCTCACATTCCATCTCTTGTGAAAATATATTTGATTGGCTTTTCTGCAGGTTGTTTGCCAGGACTTTCCAAGACCTCCACTAGAAAACACAATAAACTTTTTGGAAGCTGGACAACTATCTTCATTTTTCAGAAACAGTGAAC
+
CCCCCGGGGFFCGGFFEGGGDGGFFGGACFGGGGGGGGGGGGFGFGGGGGGEGGGGGCFGGGGGGGGGGGGGCFGGGGGGGGGFFGGG9FGGGGGGFGFGGGGGGGGGGGGGGGGGGG9CFGGGGEFGFFFFFGGGGGGGGGFGGCGGGGGEFGGBFGFF8F<AF<AFGF@DGDFGGGC9FB:FGFDGFGFCDEA>EFEGFFGFFFGEEGGG,>F,DD63DD7D?D:DACCCCGCECFAFGFGFFCFD7B+
@M03495:532:000000000-M42H9:1:2112:18285:20017 1:N:0:ACAGGAAA+TAGACAAT
GTCAGCATGTGAGCTTTGGAATTAGTAAATTCGTTGACGACAGAAGGAGCAAGATAACGACCACAGGGAGGGTGGTTTATCAACGGCAAAATATAGATCGGAAGAGCACACGTCTGAACTCCAGTCACACAGGAAAATCTCGTATGCCGTCTTCTGCTTGAAAAAAAAAAAAAAAAAAATTAAATTTAGATAAGAAAATATATTTCTAGCATACAAGGACCATAAATACCATATTAAAATCGAGGACAAGA
+
CCCCCGGGGFGGGGGGGGGEGGGGGGGGGGGGGGGGGGGGGGGGGGGGGGGGGGGGGGGGGGGGGGGGFGGGGGGGGGGGGGGGGGGGGGGGGGGGGGGGGGEGGGGGGGGGGGGGGGGGGGGGGGGGGGGGGGGDFEEFGGGGGGGGGGGGGGGGGGGGGGGGGGGGGG:@>1*****+,,,7,7,+,C,4:2:2<+,9,5,+,+255+2;++27+*****+3++++++3<+3++++30+/:5C7:****
@M03495:532:000000000-M42H9:1:2112:10605:20044 1:N:0:ACAGGAAA+TAGACAAT
GTCAGCATGTGAGCTTTGGAATTAGTAAATTCGTTGACGACAGAAGGAGCAAGATAACGACCACAGGGAGGGTGGTTTATCAACGGCAAAATATAGATCGGAAGAGCACACGTCTGAACTCCAGTCACACAGGAAAATCTCGTATGCCGTCTTCTGCTTGAAAAAAAAAAATCACCGTCCTCATCCGCAGTCGGCTCGTCCGCGACCATTGCTACCACCTCGATTAGCGCCGATGACACAGACAGAGAGAT
+
CCCC@EFCG@<F99FFGGGECGGFFF<FEGGGFFGGGGGCFGEGGE@EFFFGGFFGGGGFG@FFGGCB@@:FF@FCC,CECEGFGDEEGD<5FAFF9CCDCFG@FCGFGFGGAB=<FGFFF<FAFFGGFGDFGGCFG,,C?F<FEGF<:8FD7FGGG<AF,DFD,8::<73,6,3<*3*>*32?3,***44,*4<*;FG*=****1**++2+<++2+<*****2+*3<*******30039;+*:*2?67/*
@M03495:532:000000000-M42H9:1:2112:24827:20051 1:N:0:ACAGGAAA+TAGACAAT
GTCAGCATGTGAGCTTTGGTCCGCCTGAGTCCTGGTTTATCAACGGCAAAATATAGATCGGAAGAGCACACGTCTGAACTCCAGTCACACAGGAAAATCTCGTATGCCGTCTTCTGCTTGAAAAAAAAAAAACTATAACACAACCAGTACGCCCGCTATCACACTAGATGCTATTACTCGTGCACCTAACAGCTACACTGTTATACCCTGCATCACTCCTGCTTGTTTCCTAGTTAGAGAGCTCTAAACTC
+
CCCCCGGGGGGGGGGGGGGEGGGGGGGGGGGGGGGGGGGGGGGGGEGGGGGGGGGGGGGGGGGGGGGGGGGEEGGGGGGGGGGGFGGGGGGGGGGGGFDFGGGGGGFFGGGGGGGGGGGFGGGGGGDGGGF88,,5,5:,,:8++3,,,,+++8+++8+:3BFC,,:,,3,33D,,@,,*53*6,>:2,>,2,?,,,2,,2,,2@,2,6,,,,,7,5,2,,,2++3++2<;+++5+++++3*0+++++++2
@M03495:532:000000000-M42H9:1:2112:20182:20064 1:N:0:ACAGGAAA+TAGACAAT
GTCAGCATGTGAGCTTTGGTTTATCAACGGCAAAATATAGATCGGAAGAGCACACGTCTGAACTCCAGTCACACAGGAAAATCTCGTATGCCGTCTTCTGCTTGAAAAAAAAAAAATCAGCAATCTTAAACATCTTAGACGAATCACCAGAACGGAAAACATCCTACATATAAATTTCACGCGGCTACAAGGTGCCATACACAACATGGTCGACAGTCATATCGGTATAAGTCAAAGCACCTCTAGAGGTA
+
CCCCCGGGGGGGGGGGGGGFDFGGGGGGGGGGGGGGGGGGGGGGGGDEGGGGGGGGGGGGGGGGGGGGGGGGGGGGGGGGFCFFGGGGGGGGGGGGGFGGGGGGGGGGGFEGGF@6,:C,8FF?,55<,CA,5<E5@,?ACGCD:FF,5<,,,++8@@DFF,DA9,,53:8,:,73:@@DFC7*CC*?,3,2,,7?B<,42?,1*42,,,,***1*++25<++351=B++31<B+?+@B5***3<?+3*2*
@M03495:532:000000000-M42H9:1:2112:15954:20098 1:N:0:ACAGGAAA+TAGACAAT
GTCAGCATGTGAGCTTTGGAACAGCTGGTTTATCAACGGCAAAATATAGATCGGAAGAGCACACGTCTGAACTCCAGTCACACAGGAAAATCTCGTATGCCGTCTTCTGCTTGAAAAAAAAAAAAAAAAACGAGCAAAAAAGACACTTCAAATAATGCATATGGAAAACAACCTACCAACATGAAAGAAAACGCAGGCCACTAATTGAACGGCACTCAACAACGATTACATCACACCTCACGCAAGCGCAA
+
CCCCCGGGGGGGGGGGGGGGGGGGGGGGGGGGGGGGGGGGGGGGGGGGGGGGGGGGGGGGGGGGGGGGGGGGGGGGGGGGGGGGGGGGGG<<EFGGGGGGFGGGGGGGGGGGGGGGGGGGG@F8++++68++8+++,,,+3++,,:,,,,,,,8,,,,,,7,3,,7,3,,,<7,,3,3,11,,,,,,,,,6?**4*****42,+2+72+22****+3:<*+//*****029++3+2**2*2/58:*:*>DC
@M03495:532:000000000-M42H9:1:2112:24574:20137 1:N:0:ACAGGAAA+CAGACAAT
GTCAGCATGTGAGCTTTGGAATTAGTAAATTCGTTGACGACAGAAGGAGCAAGATAACGACCACAGGGAGGGTGGTTTATCAACGGCAAAATATAGATCGGAAGAGCACACGTCTGAACTCCAGTCACACAGGAAAATCTCGTATGCCGTCTTCTGCTTGAAAAAAAAAAAAACAACGAGCAGACGACGAGTAGGAAAATAGTCTACTAATCAGAGAGAGTACATGACTATGTAAGAGACAATCGACTTCT
+
CCCCCGGGGFGGGGGGGGGGGGGGGGGGGGGGGGGGGGG@FGGGGGGGGGGGGGGGGGGGGDGGFGGGFGGGGGGGGGGGGGGGG@FGGFGGGGGGGFGGGGGFGGGGGGFGGGGGGGGGGGGGGGGGGGGGGGGGG,4CFGGGGGGGGCFGFGFGGCFFGGGACFFEG7F<<*53<***11,3=*4*****+5,,4F:+25,3,3,<95?9;+,,=3**02+++<+2+30+++2+++*2:C++*0*15*0
@M03495:532:000000000-M42H9:1:2112:15070:20218 1:N:0:ACAGGAAA+TAGACAAT
GTCAGCATGTGAGCTTTGGAGTGAAATCTCTTGTCTTAAGGAATAAAGGAAAAAGATTCCGTCGGAGGCTCGGTGCTCTACAGGTTCAACCTTTGTACTCTATTATTGCCTCACATTCCATCTCTTGTGAAAATATATTTGATTGGCTTTTCTGCAGGTTGTTTGCCAGGACTTTCCAAGACCTCCACTAGAAAACACAATAAACTTTTTGGAAGCTGGACAACTATCTTCATTTTTCAGAAACAGTGAAC
+
CCCCCGGGGGGGGGGGGFGGGGGGGGGGGGGGGGGGGGGGGGGGGGGGGGGGGGGGGGGGGGGGGGGGGGGGGEGGGGGGGGGGGGGGGGGGGGGGGGGGGGGGGGCFGGGGGGGEGGFGGGGGGGGGGGGGGGGGGGGGGCGGGGFFGGGGGGGGGGGFFFFGGGGGGGGGGGGGGGGGGGGGGGGGGGGGGGGGGGGGGGGGGFFGGGGGGFGGGFGGGGGGGGGFGGDGGGGFFCGGGGGGGGG?FF>
@M03495:532:000000000-M42H9:1:2112:13970:20308 1:N:0:ACAGGAAA+TAGACAAT
GTCAGCATGTGAGCTTTGGAGTGAAATCTCTTGTCTTAAGGAATAAAGGAAAAAGATTCCGTCGGAGGCTCGGTGCTCTACAGGTTCAACCTTTGTACTCTATTATTGCCTCACATTCCATCTCTTGTGAAAATATATTTGATTGGCTTTTCTGCAGGTTGTTTGCCAGGACTTTCCAAGACCTCCACTAGAAAACACAATAAACTTTTTGGAAGCTGGACAACTATCTTCATTTTTCAGAAACAGTGAAC
+
CCCCCGGGGGGEGGGGGGGGGGGGGGGGGGGGGGGGGGGGGGGGGGGGGGGGGGGGGGGGGGGGGGGGGGGGGGGGGGGGGGGGGGGGGGGGGGGGGGGGGGGGGGGGGGGGGGGGGGGGGGGGGGGGGGGGGGGGGGGGGGGGGGGGGGGGGGGGGFGGGGGGGGGGGGGGGGGGGGGGGGGGGGGFGGGFGGGFFGGGGGGGGDEFGGGGGGGGGGGGFFFGGGGGGGGGGGGFGFFCFGGGGGGGGG8
@M03495:532:000000000-M42H9:1:2112:22428:20361 1:N:0:ACAGGAAA+TAGACAAT
GTCAGCATGTGAGCTTTGGAATTAGTAAATTCGTTGACGACAGAAGGAGCAAGATAACGACCACAGGGAGGGTGGTTTATCAACGGCAAAATATAGATCGGAAGAGCACACGTCTGAACTCCAGTCACACAGGAAAATCTCGTATGCCGTCTTCTGCTTGAAAAAAAAAAAAAAAAAAATAAGAAGGAAGAGTGAAAACATAACTATAAAAGAAGAATAAAATATACGATAGAAACACGTAATCAATGTAA
+
CCCCCGGGGGGGGGGGGGGGGGGGGGGGGGGGGGGGGGGGGGGGGGGGGGGGGGGGGGGGGGGGGGGGGGGGGGGFGGGGGGGGGGGGGGGGGGGGGGGGGGGGGGGGGGGGGGGGGGGGGGGGGGGGGGGGG=FGG,BFGGGGGGGGGGGGGGGGGGGGGGGGGGGGGGF*>>*C**1+,7,,,,*4+4++2+,,+2+27?,+,22+3+++**+++++++0+++++*****+++0***221*33+0+30*
@M03495:532:000000000-M42H9:1:2112:27359:20462 1:N:0:ACAGGAAA+TAGACAAT
GTCAGCATGTGAGCTTTGGACCAGCCTGAGTCCCTGGTTTATCAACGGCAAAATATAGATCGGAAGAGCACACGTCTGAACTCCAGTCACACAGGAAAATCTCGTATGCCGTCTTCTGCTTGAAAAAAAAAAAAAAATTAATAAAAAAAAATAACAGCTTATTAAGCGACAAATATACTCTTATCAAGTGAAAATCGTAGAATCTGATTAGCATATTACATGCTGATTATTATACATAAGAGAATCTATGA
+
CCCCCGGGGGGGGGGGGGGGGGGGGGGGGGGGGGGGGGGGGGGGGGGGGGGGGGGGGGGGGGGGGGGGGGGGGGGGGGGGGGGGGGGGGGGGGGGGGGGFFGGGGGGGGGGGGGGGGGGGGGGGGGGGGGEG+4++83,,<8,=,8>++8*,,3,,,,,3,,,7@,,1*1**>,,,,,3,77<<,,@,,,,,3,,,*4,**+,+,+,+++22++,7+3+2++++++52<9+++++2+5E+++0++++++**
@M03495:532:000000000-M42H9:1:2112:17968:20463 1:N:0:ACAGGAAA+TAGACAAT
GTCAGCATGTGAGCTTTGGAATTAGTAAATTCGTTGACGACAGAAGGAGCAAGATAACGACCACAGGGAGGGTGGTTTATCAACGGCAAAATATAGATCGGAAGAGCACACGTCTGAACTCCAGTCACACAGGAAAATCTCGTATGCCGTCTTCTGCTTGAAAAAAAAAAAAAACAAACAAGAAAATCTAACAAATGACGAGACAAACGTATTAGAGAACGTATGACTAGAAGAGAGCTCAACAAGACAAA
+
CCCCCGGGGGGGGGGGGGGGGGGGGGGGGGGGGGGGGGGGGGGGGGGGGGGGGGGGGGGGGGGGGGGGGGGGGGGGGGGGGGGGGGGGGGGGGGGGGGGGGGGGGGGGGGGGGGGGGGGGGGGGGGGGGGGGGGGGGAFFGGGGGGGGGGGGGGGGGGGGGGGGGGGGGD**51*,653,<,,,,,,,,,2,,,,7,<,*4*<8+*+2*+4++?,7++++332+*++33++3++**2/+0++0+**2*+20
@M03495:532:000000000-M42H9:1:2112:23344:20485 1:N:0:ACAGGAAA+TAGACAAT
GTCAGCATGTGAGCTTTGGAATTAGCTGGTTTATCAACGGCAAAATATAGATCGGAAGAGCACACGTCTGAACTCCAGTCACACAGGAAAATCTCGTATGCCGTCTTCTGCTTGAAAAAAAAAACCATTTACCGACGTGAATATCTTTAATGTCCTCCTCTGTCTCGATGCCCAAGCCTGGGCCTGGCTGCCCCTCATATGACTCTTTCCACAGAGACTTACGCATTCCCGTCGGATGTAGCATCTACCCT
+
CCCCCFGGGGGGGGGGGGGGGGGGGGFGGFGFGGGGGGGEEBCCEGGGGFGGGGGFGEGFFGGGGGGGGGGFFGGGGGFFGGGGGGGGGFFCEFEGGFFGCEGGGGGCFGCCCCFEFFCFGGG784:,5C,8,44C+8BB+AADF<FDDFGFD9E,><>,,@@<,E,,6B+>5,+,++35++5@*35@FFCG,>*16?CD,@,>C99;D;,>FGC7<F,2,5***44B9,3*/:**2=B++=C+04+3=**
@M03495:532:000000000-M42H9:1:2112:23693:20494 1:N:0:ACAGGAAA+TAGACAAT
GTCAGCATGTGAGCTTTGGAATTAGTAAATTCGTTGACGACAGAAGGAGCAAGATAACGACCACAGGGAGGGTGGTTTATCAACGGCAAAATATAGATCGGAAGAGCACACGTCTGAACTCCAGTCACACAGGAAAATCTCGTATGCCGTCTCCTGCTTGAAAAAAAAAATTTCAAATGGTAATTTAACCACTAAGCTGACCAGCATAAAATACCAGATGAGAAACATCATCTTTACTACGATCGACTCCG
+
C<CCCGFGFFFGCF<<CEFGGGG9@FFEFGC@CC;,CFC@CEGGGGFFGF@FGGCGCECGEEFDGG<EGDCF@BC6CCEFFFFFEEGEG8DEFFGCGGGG>7C:EAF=<FDCFDGF?EFFFFGEFEFGGGGG@B=EFF,5CEFC,=FFFFGD,F,BFF5,FEFFFCGFCE3,,,7,;F,,,,7,,,,57,,*,42,,,,>>7,,,,,,2,4@4,,21,,6,,42C**?60;++++4+59@C5>*/******
@M03495:532:000000000-M42H9:1:2112:13710:20572 1:N:0:ACAGGAAA+TAGACAAT
GTCAGCATGTGAGCTTTGGAATTAGTAAATTCGTTGACGACAGAAGGAGCAAGATAACGACCACAGGGAGGGTGGTTTATCAACGGCAAAATATAGATCGGAAGAGCACACGTCTGAACTCCAGTCACACAGGAAAATCTCGTATGCCGTCTTCTGCTTGAAAAAAAAAACATCCTCATCCTGATAAACTGCAAAATGCTGAAGACACTGACTGACATCTACCTGCACAACCTACGCATCTCATACCAGCT
+
CCCCCGDGC6;@EDFEGFGGAEGFG<FGAF<EFG@FGGGGGGDGGGGCFGGGF?FFCEFGE@CF8C@CDFEGGGGGG@EF<FG@CGGGGGGG9FFF<ED@@CCBFGGFGDGDGGGFGGGGGGGGFGBF?F7,4,B8A,,,EFG:F,,AFFEGGAFGGG9=D8D<>B7<:3*,,@,,,,377,,7>,3;>,,,7,@72,,6,,<2,,,,26,,?,,2,,6;;>,<+=*5+*3*+++***38<<++++2++/*
@M03495:532:000000000-M42H9:1:2112:12926:20602 1:N:0:ACAGAAAA+TAGACAAT
GTCAGCATGTGAGCCTTGGAGTGAAATCTCTTGTCTTAAGGAATAAAGGAAAAAGATTCCGTCGGAGGCTCGGTGCTCTACAGGTTCAACCTTTGTACTCTATTATTGCCTCACATTCCATCTCTTGTGAAAATATATTTGATTGGCTTTTCTGCAGGTTGTTTGCCAGGACTTTCCAAGACCTCCACTAGAAAACACAATAAACTTTTTGGAAGCTGGACAACTATCTTCATTTTTCAGAAACAGTGAAC
+
CCCCCEGGGGGCFGDFFCGGGGGGGG9CEFEGGGG9FFGFGGFGGGGGFFGGFGGGGGGGFGGFCEEGGGGDFFGGFFFGGGGFFGGGGFGGGGGFGGGGGGFGGG9<FFGFDGGGGGGGDFDDFGGGGGGFGGGFGGFFFDFGGGFEFGGFFCGFGGGEGGGGFGGGG@FGEFGGGFC9EEDDFGGFFGGGF=F?FFGFDEFGGGCEFCECCBCB8DGFFGGGFFGFGC,DFCAFGGGFFCGGGFFFFG+
@M03495:532:000000000-M42H9:1:2112:24313:20635 1:N:0:ACAGGAAA+TAGACAAT
GTCAGCATGTGAGCTTTGGTCCGCCTGGTTTATCAACGGCAAAATATAGATCGGAAGAGCACACGTCTGAACTCCAGTCACACAGGAAAATCTCGTATGCCGTCTTCTGCTTGAAAAAAAAAAAAATTTAAAAGCAAACACCCTAAAACCACAATCATATCATATAATCCAATACTAGTGTTTTCAATCCGATTTCCTTGTTTAAACACTCTGATTTCACGCCAGCAAAAGACTCACACTGCAACCCACTA
+
CCCCCEGFGGGGGGC@EFFCAFFGGGGGGGCFGGA9FGGECFGFGGGGCGGDFCFGGDFGGGFGGGGGGGGGGGGGGGDGFCEG@@DFFG,CCFFGGGDEFGBF<<FEFEECFF8EFFEGG@CF+4,,,B5CC<F8,,3,,++88,<=F@A@F,33,,,,7,E9,,EB@,,33,77@;;,@,,,,,,7;:**5**32,2,,,,,7,7>,?,?,C,,5B,,,,**41*?60<*0>+++3+0++0+>*:;C**
@M03495:532:000000000-M42H9:1:2112:5288:20681 1:N:0:ACAGCAAA+TAGACAAT
GTCATCATGTGAGCTTTGGAATTAGTAAATTCGTTGACGACAGAAGGAGCAAGATAACCACCACAGGGAGGGTGGTTTATCAACGGCAAAATATAGATCGGAAGAGCACACGTCTGAACTCCAGTCACACAGCAAAATCTCGTATGCCGTCTTCTGCTTGAAAAAAAAAAACAAAACAAAAAAAAGTAAAAGAGGAAAAAGAAACCTAAGTGAGATAAAATAGACTGAGACAGAAAAGAATAACAAACGAA
+
CCCCCGGGGGGGGGGGGGGGGGGGGGGGGGGGGGGGGGGGGGGGGGGGGGGGGGGGGGGGGGGGGGGGGGGGGGGGGGGGGGGGGGGGGGGGGGGGGGGGGGGGGGGGGGGGGGGGGGGGGGGGGGGGGGGG,FGGG:BEFGGGGGGGGGGGGGGGGGGGGFGGGGGCGC5*6,,66@,5,5**4*,4,7<,*,2,,222**+*+*++++5+++72>+;+++2++2+++++**5+4*220+++3:+1*2)/
@M03495:532:000000000-M42H9:1:2112:14662:20698 1:N:0:ACAGGAAA+TAGACAAT
GTCAGCATGTGAGCTTTGGAGGGCAAGAAGTGGTTGTGACTGGTTTATCAACGGCAAAATATAGATCGGAAGAGCACACGTCTGAACTCCAGTCACACAGGAAAATCTCGTATGCCGTCTTCTGCTTGAAAAAAAAAAAAACACATAACGATAGTAAAGATAGTAACGTATAACTCGTGCACAATACTAACAAACATCCAACGCACGGAGGAGTATATAAAAAGAAATCCGGCACGGTATTACTATATCAC
+
CCCCCGGGGGGGGGGGGGGGGGGGGGGGGGGGGGGGGGGGGGGGGGGGGGGGGGGGGGGGGGGGGGGGGGGGGGGGGGGGGGGGGGGGGGGGGGGGGGGGGGGGGEEFFGGGGGGGGGGGGGGGGGGGGGGGGGGGGG868+:,,,:,3+++++,:,,,:,3,,,:@+,,33,,,,5,,6>,,,,,,,,,,,7:2,,,242,*4**4*4****5,,++3++15***55+3*******1**+00++++++0*
@M03495:532:000000000-M42H9:1:2112:15014:20782 1:N:0:ACAGGAAA+TAGACAAT
GTCAGCATGTGAGCTTTGGAGTGAAATCTCTTGTCTTAAGGAATAAAGGAAAAAGATTCCGTCGGAGGCTCGGTGCTCTACAGGTTCAACCTTTGTACTCTATTATTGCCTCACATTCCATCTCTTGTGAAAATATATTTGATTGGCTTTTCTGCAGGTTGTTTGCCAGGACTTTCCAAGACCTCCACTAGAAAACACAATAAACTTTTTGGAAGCTGGACAACTATCTTCATTTTTCAGAAACAGTGAAC
+
CCCC?FFEFGGEF<@-EF9C<FGGGGGFFGG9EGGGGF,;,6CFGF<ECEA@FGGFEGGF<EF7@::@FGGCCCGGDGFGFGFGGFFGGGGGGG<FFGGFGGGFE<CFFAFFFGGFDA9EFGGGG<FGFE<?EFFE<CFFFDGGFE8FGFGGGGFDG8EFFCFFGG<DFFFFGFGGGDFGGGGFA=EGGGGDGFDGFDFGGCGGGEFFGGGDGGC,DEGGGGGGCGGGGGGGGGGGFGFGFGFFFFFFD9:
@M03495:532:000000000-M42H9:1:2112:15953:20801 1:N:0:ACAGGAAA+TAGACAAT
GTCAGCATGTGAGCTTTGGTCCAGCCTGAGTCCTCTGGTTTATCAACGGCAAAATATAGATCGGAAGAGCACACGTCTGAACTCCAGTCACACAGGAAAATCTCGTATGCCGTCTTCTGCTTGAAAAAAAAAAAAAAACCAAATACCACATGCAAATAAAAAATAACACAAAGTCATGCAAATGTGAAAAAGAAGGATATCAAGTAGAATGACCATCGACCCTGAAGACACACTCCGTAGCATGAAAGTAG
+
CCCCCGGGGGGGGGGGGGGGGGGGGGGGGGGGGGGGGGGGGGGGGGGGGGGGGGGGGGGGGGGGGGGGGGGGGGGGGGGGGGGGGGGGGGGGGGGGGGGGCEGGGGGGGGGGGGGGGGGGGGGGGGGGGGGGG48+86++,3,,83,::,,,,8@,,:,7,,5:77,,,36,,,,,3,7,,,,,,,,277,**,2,62,,,67,,,,,22,,6?,,,**:**+**2++*+*5***+*/*2/+++3++++**
@M03495:532:000000000-M42H9:1:2112:19164:20840 1:N:0:ACAGGAAA+TAGACAAT
GTCAGCATGTGAGCTTTGGATGGTTCTGGTTTATCAACGGCAAAATATAGATCGGAAGAGCACACGTCTGAACTCCAGTCACACAGGAAAATCTCGTATGCCGTCTTCTGCTTGAAAAAAAAAAAACAATACAAATATGTATAAGGCATTGTCAAATTGACTATACTAGCAATCCACTCAATAACATGCAGTGCGAAGCGGAGCACAGCCTTTGCTTGTATTTCTCTCGTGACTAGGAACTACATACAGCC
+
CCCCCGGGGGGGGGGFFGGEGGGFGGGGGGGFGGGGGGGGGGGGGGGGGGGGFGGGGGGGGGGGGGGGGGGGGGGGGGGGGGGGGGGGGGG@EFDGFGGGGGGGGGGGGFFGGGGGGGFDGGGG>8+,4,,:5:,8,,,<,B9@,:=35,,:,,,8,5,,,,,3=,,,,,,,,:,,38@,,=7,,3,,,,,,5,***5******5>D,,*6,,,,7,,4,5,4,=,,,21*0*5+500+*0++5++++1**
@M03495:532:000000000-M42H9:1:2112:18287:20850 1:N:0:ACAGGAAA+TAGACAAT
GTCAGCATGTGAGCTTTGGAATTAGTAAATTCGTTGACGACAGAAGGAGCAAGATAACGACCACAGGGAGGGTGGTTTATCAACGGCAAAATATAGATCGGAAGAGCACACGTCTGAACTCCAGTCACACAGGAAAATCTCGTATGCCGTCTTCTGCTTGAAAAAAAAAAAAATCAAACCAACCAATCACTCACACCTCACGAGACCACGCCGTACAGAAGAGCCTGCGATGTATACTGCGAGGACACATC
+
CCCCCGGGGGGGGGGGGGGGGGGGGGGGGGGGGGGGGGGGGGGGGGGGGGGGGGGGGGGGGGGGGGGGGGGGGGGGGGGGGGGGGGGGGGGGGGGGGGGGGGGGGGGGGGGGGGGGGGGGGGGGGGGGGGGGGFGGG<EFGFGGGGGGGFGGGGGGGGGGGGGGGGGGGG*51,3,,3,*<*****,,74,,6,,3*6,,*****1*+*4*1*14**++5++2******/2**0+3+++0*:**2A*****
@M03495:532:000000000-M42H9:1:2112:24812:20931 1:N:0:ACAGGAAA+TAGACAAT
GTCAGCATGTGAGCTTTGGAATTAGTAAATTCGTTGACGACAGAAGGAGCAAGATAACGACCACAGGGAGGGTGGTTTATCAACGGCAAAATATAGATCGGAAGAGCACACGTCTGAACTCCAGTCACACAGGAAAATCTCGTATGCCGTCTTCTGCTTGAAAAAAAAAAATAAAAACCATGAACGATCACTCTTCGAAATTCGACGTTCTCAGAGCAAACAGCCCCAACCAGACCCAAAGACACGCTTCT
+
CCCCCGGGGGGGGGGGGGGGGGGGGGGGGGGGGGGGGGGGGGGGGGGGGGGGGGGGGGGGGGGGGGGGGGGGGGGFGGGGGGGGGGGGGGGGGGGGGGGGGGGGGGGGGGGGGGGGGFGGGGGGGGGGGGGGGGGGG,BFGGGGGGGGGGGGFGDDGCFFFGFF8CFGBF:,3,77,**3>,7,3,**,*,,322,**6*,47*7**43+1+2+72*+3<**+***3***3:*8**1*:10+2<A*****2
@M03495:532:000000000-M42H9:1:2112:23794:20944 1:N:0:ACAGGAAA+TAGACAAT
GTCAGCATGTGAGCTTTGGTCCACCTGATCCTGGTTTTCAACGGCAAAATATAGATCGGAAGAGCACACGTCTGAACTCCAGTCACACAGGAAAATCTCGTATGCCGTCTTCTGCTTGAAAAAAAAAAAAACAAACAACACAAACAATATCAACTATTATTACACTACAGTATTCATGTCAACTATGGAATGCATCAGATACTATATGCAGCATCCTAAAACTACCACCCTTATCACGTTATACTCAAGTA
+
CCCCCGGGGGGGGGGGGGGGGGGGGGGGGGGGFGGGGGGGGGGGGGGGGGGGGGGGGGGGGGGGGGGGGGGGGGGGGGGEGGGGGGGGGGGGGGG9CFGGGGGGGGGGGGGGGGGGGGGGGGGGGGGG++6+::,B,,,B+,+,,8,,,,,,C<,,,8,,,,73,,,,,,,,,,,,,,7,,,,,6,3,,,7,7B,,,,,,,,,,7,,,2,,,,,,,5,,,,,24,,,,*4*,06,,,*2**/+5++2++++
@M03495:532:000000000-M42H9:1:2112:8458:20949 1:N:0:ACAGGAAA+TAGACAAT
GTCAGCATGTGAGCTTTGGAGTGAAATCTCTTGTCTTAAGGAATAAAGGAAAAAGATTCCGTCGGAGGCTCGGTGCTCTACAGGTTCAACCTTTGTACTCTATTATTGCCTCACATTCCATCTCTTGTGAAAATATATTTGATTGGCTTTTCTGCAGGTTGTTTGCCAGGACTTTCCAAGACCTCCACTAGAAAACACAATAAACTTTTTGGAAGCTGGACAACTATCTTCATTTTTCAGAAACAGTGAAC
+
CCCCCGGGGGGGGGGGGGGGGGGGGGGGGGGFGGGGGGGGGGGGGGGGGGGGGGGGGGGGGGGGGGGGGGGGGGGGGGGGGGGGGGGGGGGGGGGGGGGGGGGGGGGFFGGGGGGGGGFGGFGGGGGGGGGGGGGGGGGGGGGGGGGFGGGGGGGGGGGGGGGGGGGGGGGGGGGGGGGGGGGGGGGGGGGGGGGGGGGGGGGGGGEGFGGGGGGGGGGGGGGGGGGGGGGGGGGFGGGGGGGGGGGGGG8
@M03495:532:000000000-M42H9:1:2112:24931:20990 1:N:0:ACAGGAAA+TAGACAAT
GTCAGCATGTGAGCTTTGGAGACTGGTTTATCAACGGCAAAATATAGATCGGAAGAGCACACGTCTGAACTCCAGTCACACAGGAAAACCTCGTATGCCGTCTTCTGCTTGAAAAAAAAAAACAAAAACAACCAAACAAGCTCCCATCTGACACCATACCGAATCATACAGTATTAAACAATAAACCACCCTATACACCCATCCATCTACTAAATCTGACCCCATCTGACACACAGCAAAATCTGTCTATC
+
CCCCCGGGGGGFGFGEFGFCFGGGGGCCFAFAFFGGGGGGGGGGGGGGGGGGGDEGGFGGGGGGGGGGFGGGFGGGGGGGGGFGFGGG,BEFEGGGGGGGGGGCGGFGGGFCFGGGGGGGG@8,:,,++,,,8++,::,,,,,:+3,,3,,:3<<+,,,,+83++33,,,,3,,,7,,77,37,@,3:**5*,,,7,,,**,66,,,,,,,46,@,,,,,,41*,,,,4+++*3/*2*22*2++++++4++
@M03495:532:000000000-M42H9:1:2112:19907:21012 1:N:0:ACAGGAAA+TAGACAAT
GTCAGCATGTGAGCTTTGGTCCAGCCTGAGTCCTGGTTTATCAACGGCAAAATATAGATCGGAAGAGCACACGTCTGAACTCCAGTCACACAGGAAAATCTCGTATGCCGTCTTCTGCTTGAAAAAAAAAAAAAAAACACAAAACAAAGGTGCACCAGACACGGTGAACATAAGAAACAGACGTATATACGGAAAGAGCGGTTATACCTGGCGTTCCCGCTCAATGGAAGGCAAGTAGTACAGGTTGGTAA
+
CCCCCGGGGGGGGGGGGGGGGGGGGGGGGGGGGGGGGGGGGGGGGGGGGGGGGGGGGGGGGGGGGGGGGGGGGGGGGGGGGGGGGGGGGGGGGGGGGGFFGGGGGGGGGGGGGGGGGGGGGFGGGGGGGGG:683+8=,,,+,,,3,3,,3,:<,,:7,+,,5***3,73,3,,,,,,6,,,*6*,72,@FC7**3,,64****,+,+++22*1*1*+****2<0++++**1*/10+++*0++*++**/0*
@M03495:532:000000000-M42H9:1:2112:15380:21017 1:N:0:ACAGGAAA+TAGACAAT
GTCAGCATGTGAGCTTTGGACTCCTGACTGGTTTATCAACGGCAAAATATAGATCGGAAGAGCACACGTCTGAACTCCAGTCACACAGGAAAATCTCGTATGCCGTCTTCTGCTTGAAAAAAATAAAACCCCAGGCAGGAAGTTGATGCCCACGCAATGGCCTCACATAGTGCGTTCCAGTCATTTCCTTTATATGCAACTTTCTTCATCAGAGGTTAGCTTTTATGTTCTTTTTTTTTTGTCGATTTGGT
+
CC@CCGGFFF@ED9@<FCFFGGG<F<-FFGG<<@C<E<CC6@EGDFFGACAF@,CD@:CFCGGF@CFEEF@<E<CEE@ECFEFGGGGC8<@CC,:C<FEGF8?FGG7EFAF,,C95ECFF8F7,C?E998+8FE++4++BF,8:,,,,,54AFF+8@>9,,A,,,@<D<>9,,+8@+6@A,3,8@,DFDG9C,,7,,,,,,7,77EC,,,,,7,@F,56,52,65,2,,5,>C,>*=*3)32+:**13++2
@M03495:532:000000000-M42H9:1:2112:4761:21029 1:N:0:ACAGGAAA+TAGACAAT
GTCAGCATGTGAGCTTTGGAATTAGTAAATTCGTTGACGACAGAAGGAGCAAGATAACGACCACAGGGAGGGTGGTTTATCAACGGCAAAATATAGATCGGAAGAGCACACGTCTGAACTCCAGTCACACAGGAAAATCTCGTATGCCGTCTTCTGCTTGAAAAAAAAAAAAAAAAACATAAAATTATTGACAACTATAACATGGTTGACATTCTACATTATAGTAAATCGATAAAAATATGAATCCGGTC
+
CCCCCGGGGGGFFGGGGGGGGGGGGFGGGGGGGGGGGGGGGGGGGGGGGGGGGGGGGGGGGGGGGGGGFGGGEGGGGGGGGGGGGGGGFGGGGGGGGGGGGGGGGG@FGGGGGGGGGGGGGGGFGGGGGGGGGFGGG,BFGGGGGGGGGGGGGGFFGGGFGGGGFGGGGG*55*54C1,,,,,,,2,42,,+,+*72,,+,+254+,*?+++2+,7++++1<;+++02++****2+3<;7++3++++**)/
@M03495:532:000000000-M42H9:1:2112:16877:21037 1:N:0:ACAGGAAA+TAGACAAT
GTCAGCATGTGAGCTTTGGAATTAGTAAATTCGTTGACGACAGAAGGAGCAAGATAACGACCACAGGGAGGGTGGTTTATCAACGGCAAAATATAGATCGGAAGAGCACACGTCTGAACTCCAGTCACACAGGAAAATCTCGTATGCCGTCTTCTGCTTGAAAAAAAAAAAAACAAAAACAAAACAATAAGCTCAACAACAACTTACTCACAGACAGATCGGCACCTATGACAGATGTAACGGAGATGAAA
+
CCCCCGGGGGGGGGGGGGGGGGGGGGGGGGGGGGGGGGGGGGGGGGGGGGGGGGGGGGGGGGGGGGGGGGGGGGGGGGGGGGGGGGGGGGGGGGGGGGGGGGGGGGGGGGGGGGGGGGGGGGGGGGGGGGGGGGGGGCEFGGGGGGGGGGGGGGGGGGGGGGGGGGGGGG*55*,,,,6*,6,,,4,,,7,,7,,,,,,,42*+2+,+++5++5*2**52***3*1*+++23++2+++0*3******++*2
@M03495:532:000000000-M42H9:1:2112:11046:21075 1:N:0:ACAGGAAA+TAGACAAT
GTCAGCATGTGAGCTTTGGAATTAGTAAATTCGTTGACGACAGAAGGAGCAAGATAACGACCACAGGGAGGGTGGTTTATCAACGGCAAAATATAGATCGGAAGAGCACACGTCTGAACTCCAGTCACACAGGAAAATCTCGTATGCCGTCTTCTGCTTGAAAAAAAAAAAGGAACAAAAAGTAGAGAGCATTAAGAGTTGACATGGGTCCAGTATCGACACAGCGAGATAGCAGTATGTGAGTCGTGAGT
+
CCCCCGGGGGGGGGGGGGGGGGGGGGGGGGGGGGGGGGGGGGGGGGGGGGGGGGGGGGGGGGGGGGGGGGGGGGGGGGGGGGGGGGGGGGGGGGGGGGGGGGGGGGGGGGGGGGGGGGGGGGGGGGGGGGGGGGGGF9BFGGGGGGGGGGGGGGGGGGGGGGGGGGGGGG5**,3,33,>**,7,@,D**2,,,,,,,7,,,2,,,,*,,,,++,71*11**+*/1****+++5+>9++*++0++*2*37*
@M03495:532:000000000-M42H9:1:2112:26162:21084 1:N:0:ACAGGAAA+TAGACAAT
GTCAGCATGTGAGCTTTGGATGGTTCTGGTTTATCAACGGCAAAATATAGATCGGAAGAGCACACGTCTGAACTCCAGTCACACAGGAAAATCTCGTATGCCGTCTTCTGCTTGAAAAAAAAAAAAAACCAAACTAAAGTCAAATACCACTCAGTAGAGACATCACTCATCATCGGTCACACCTTACTCTACCACCAACACATCCTTTCAAGAGAAGACGTCCGCAAGAATAGTACGCGCCTCACTGGATC
+
CCCCCGGGGGGGGGGGGGGGGGGGFGGGGGGEFGGGGGGGGGGGGGGGGGGGGGGGGGGGGGGGGGGGGGGGGGGGGGGGGGGGGGGGGGGCCFFGGGGGGGGGGGGGGGFGGGGGGGGGGDGG++++8+,:3+,:,<,,C9,,,,,:9,,3:,:@,,3,::3,,,7::,3,,:,+***,,3*@7,>3,,,2,,7*,,14*,,,3,,2<,,,2,,,,,2*/*1*2*****+1++++**3)***+*+2*2**
@M03495:532:000000000-M42H9:1:2112:13443:21086 1:N:0:ACAGGAAA+TAGACAAT
GTCAGCATGTGAGCTTTGGATGGTTCTGGTTTATCAACGGCAAAATATAGATCGGAAGAGCACACGTCTGAACTCCAGTCACACAGGAAAATCTCGTATGCCGTCTTCTGCTTGAAAAAAAAAAACTCATCCCACCAGAAAACCAACACATCAGATCATGCGAACACGAGTAGATAAAAGGTGATTCGAGTGAGGAGCTGCATGTTAGATATGGCGGCAGGTGAGTCGAGGCTTTACGGTGAGTGCAACTC
+
CCCCCGGGGGGGGGGGGGGGGGGCEGGGGFGGGGGGGGGGGGGGGGGGGGGGGGGGGGGGGGGGGGGGGGGGGGGGGGGGGGGGGGGGGGG9@EFFGEGGGGGGGGGGGGGGGGGGGGGGGGGGC+,C<,8,4,,+8,,,8,:B<<B++,:558,,,,3,,++3++3+++8,,,,,77,,*,,,,,,*,,7*,;,,**,2,,7,,,2,,42,6,,*=****3++*3+4//1*/*0++******3+<:+?C*
@M03495:532:000000000-M42H9:1:2112:16982:21157 1:N:0:ACAGGAAA+TAGACAAT
GTCAGCATGTGAGCTTTGGAATTGGGAGCAAGAAACGACCACAGGGAGGGTGGTTTATCAACGGCAAAATATAGATCGGAAGAGCACACGTCTGAACTCCAGTCACACAGGAAAATCTCGTATGCCGTCTTCTGCTTGAAAAAAAAAACAGTACCGTGATAGGAATTGCGTCTTTTGTCCTAAAACAATATTATCCCACGCTTAAACTGATGGTGGGCTCCACTACTGACCAGAGATGATTTGAGTCCCTT
+
CCCCCGGGFF@FGFGEEGGGGGGGGGGGGGGGGGGGGEEEGGGGGGDGGGEFGGGFFFGGCEFEEFGGGGGGGGGGEFGDCECECGGGFGGGGGGGGGGGGGGGGGG@FFFBFFG9<9EEGGGGGGGEGGGGFEFGEGFFGGDFFEBE+33333,++8+,7,5,3,:,,*535*333,,,,,,73,,,,,,,,,7,,<>**B@C,,2,,,,4:,,**1***+4++++++025=FE+<++1+2++32++00*
@M03495:532:000000000-M42H9:1:2112:7819:21286 1:N:0:ACAGGAAA+TAGACAAT
GTCAGCATGTGAGCTTTGGTCCAGCCTGAGTCCTGGTTTATCAACGGCAAAATATAGATCGGAAGAGCACACGTCTGAACTCCAGTCACACAGGAAAACCTCGTATGCCGTCTTCTGCTTGAAAAAAAAAACCCGCCTAACTACCTGCCATGCATCTCTGGTTTTCTTTTCAACATACTGGTCATCGTCATCACTCTTATCTGTATAAGCCTAATGACATATAGTAGCATCTAACTACTTACCCTGGCTCT
+
CCCCCGGGGGGAFFGGGGGGDDCFGCFFGGG-FFGG@FFCFGGGGGGGFGGGCA<CFCFCFFEFFGCFFGGFGGEF@FCGGFGGGGFGCEFGGGFGGF,8CEFGGGFCFG@:F@5FEF,CEFGFFCCFF+++++644++8,8,,,B,,,5,,,,,,,,,:,,:DC@=,,,8::,7,:@>F,7=@<F,*,*3,@,,73,>,,,,336,2,2,2?,7>7,,,,,,,5,,,41?;,,,6,,,+5<,,105=:**
@M03495:532:000000000-M42H9:1:2112:18798:21323 1:N:0:ACAGGAAA+TAGACAAT
GTCAGCATGTGAGCTTTGGTCCAGCCTGAGTCCTGGTTTATCAAGGAAAATATAGATCGGAAGAGCACACGTCTGAACTCCAGTCACACAGGAAAATCTCGTATGCCGTCTTCTGCTTGAAAAAAAAAAAAAAACCAAAAACACAAAATCACCGAAACGTCAACAAAGACCAGGCAAATAAACACATATTCCACTGACGGACAAATGAATGTGTGAAGTCCGGGCACCCATGTGCAACACGTACTCCCACT
+
CCCCCGGGGGGGGGGGGGGGGGGGGGGGGGGFGGGGGGGGGGGGGGGGGGGGGGGGGGGGGGGGGGGGGGGGGGGGGGGGGGGGGGGGGGGGGGGGC6FGGGGGGGGGGGGGGGGGGGGGGGGGGGGGG48>++++,8,,BFC,,3,,,,,,,3+33++,58+,,5,35,@,3*35,,3,,7,,,57,,3,57?C,,6*41**4,,,,,++2+5+,+++2>*****3*/*2*1++4+<*****;*+3**2*
@M03495:532:000000000-M42H9:1:2112:6512:21433 1:N:0:ACAGGAAA+TAGACAAT
GTCAGCATGTGAGCTTTGGATGGTTCTGGTTTATCAACGGCAAAATATAGATCGGAAGAGCTCACGTCTGAACTCCAGTCACACAGGAAAATCTCGTATGCCGTCTTCTGCTTGAAAAAAAAAAATTCTACTCCTAATCAGGATGTCTACGCTGTTCGGATGAGTCAACCTGTCAAGGACACAAATTAAATGTTTAACCTCCTCGGCCTTATCACTGAACACGAAATCTGTTATCACGAAGTCATTCACGA
+
CCCCCGGGFFGCGFGFG9<;EE@GFC9FCEACFEFGFGDFGGGFGE<FFGGGGDEFCEGDFGFGGGCDDDFDGGFFGFFFGGGGGGGGFFG,CCCE@FFGGG=CCAFCCEFC<F8EEEFG7:+:6A,,,98<5?,,,,,,,,,,4,CD,,+++8+,,+3+@63@,C<@,>,,:@,7<<,,8,,@<,76,7,7@@,,7,375,,,1*1*6B,256,72,,,5<@>**,?=,41,,,,=/:)*2++3++++*2
@M03495:532:000000000-M42H9:1:2112:16384:21442 1:N:0:ACAGGAAA+TAGACAAT
GTCAGCATGTGAGCTTTGGTCCAGCCTGAGTCCTGGTTTATCAACGGCAAAATATAGATCGGAAGAGCACACGTCTGAACTCCAGTCACACAGGAAAATCTCGTATGCCGTCTTCTGCTTGAAAAAAAAAAAAAGAAAAAAAAAACAACATTAAATACAAGAAGAGATAAATCACACAAGCAAAAATCTTAAGATGACGCTTGCGCGCGACACTCTCTGACTAGATTAGAGACATCAGCATATAACTGCTA
+
CCCCCGGGGGGGGGGGGGGGGGGGGGGGGGGGGGGGGGGGGGGGGGGGGGGGGGGGGGGGGGGGGGGGGGGGGGGGGGGGGGGGGGGGGGGGGGGGGGFEGGGGGGGGGGGGGGGGGGGGGGGGGGGGGGGF+8+:,3,:++3+3<,353,,@,,,,,,,,,6>,,,3,,7,,,3>3*<>,,,,,1,,,,2,,,,7,,*6***1*******4*+*033+2++2+++++++3<**++++0*+++++++++0*
@M03495:532:000000000-M42H9:1:2112:8974:21502 1:N:0:ACAGGAAA+TAGACAAT
GTCAGCATGTGAGCTTTGGTCCAGCCTGAGTCCTCTGGTTTATCAACGGCAAAATATAGATCGGAAGAGCACACGTCTGAACTCCAGTCACACAGGAAAATCTCGTATGCCGTCTTCTGCTTGAAAAAAAAAAAAAACAAAATAGTATAACAAGCACAAGACGTAATCAGTGTAATAATGACACGACTTTGAAATCAGCCTGGTTACTACAGAGTGGAGGTTAAATACAAAGCTGTGTTATTAGAGTTGTC
+
CCCCCGGGGGGGGGGGGGGGGGGGGGGGCGGEGGGGGGGGGGGGGGGGGGGGGGGGGGGGGGGGGGGGGGGGGGGGGGGGGGGGGGGGGGGGGGGGGGGG,CFGGGGGGGGGFGGGGGGGGGGGGGGGGGGGG883++,83,3,,,,,:C=>C3,8,,,,,,+++,+,3,,,,,,,,,,3,,,,*****,,,,,,322,8,,6,,,2,,,,2<?7,*,,**,++++++0++0*2+5++2+++1+5+11+2+
@M03495:532:000000000-M42H9:1:2112:14345:21527 1:N:0:ACAGGAAA+TAGACAAT
GTCAGCATGTGAGCTTTGGAGTGAAATCTCTTGTCTTAAGGAATAAAGGAAAAAGATTCCGTCGGAGGCTCGGTGCTCTACAGGTTCAACCTTTGTACTCTATTATTGCCTCACATTCCATCTCTTGTGAAAATATATTTGATTGGCTTTTCTGCAGGTTGTTTGCCAGGACTTTCCAAGACCTCCACTAGAAAACACAATAAACTTTTTGGAAGCTGGACAACTATCTTCATTTTTCAGAAACAGTGAAC
+
CCCCCGGGGGGGGGGGGGGGGGGGGGGGGGGGGGGGGGGGGGGGGGGGGGGGGGGGGGGGGGGGGGGGGGGGGGGGGGGGGGGGGGGGGGGGGGGGGGGGGGGGGGGFGGGGGGGGGGGGGGGGGGGGGGGGGGGGGGGGGGGGGGGGGGGGGGGGGGGGGGGGGGGGGGGGGGGGGGGGGGGGGGGGGGGGGGGGGGGGGGGGGGGGGGGGGGGGGGGGGGGGGGGGGGGGGGGGGGGGGGGGGGGGGG8
@M03495:532:000000000-M42H9:1:2112:24552:21552 1:N:0:ACAGGAAA+TAGACAAT
GTCAGCATGTGAGCTTTGGAGACTGGTTTATCAACGGCAAAATATAGATCGGAAGAGCACACGTCTGAACTCCAGTCACACAGGAAAATCTCGTATGCCGTCTTCTGCTTGAAAAAAAAAAAAAAAAAAGCCACAACGATGACTGAAGATGATTTAACACACACGTAATTCATCCTGCGTATAACAGTGGCCACTTGTTCTCTGTGTATATGTAGCATACAATGAAACAGAAGTATCTAGCGCATAGACAA
+
CCCCCGGFGGGGGGGGGGGGGGGGGGFGGGGGGGGGGGGGGGGGGGGGGGGGGGGGGGGGGGGGGGGGGGGGGGGGGGGGGGGGGGGGCCFGGGGGGGGGGGGGGGGGGGGGGGGGGGGGF+486++3++,:,B<,++++3,,,,:,,:,,3@;,,,,8C,*5@F>3,*,,,77,,,,*6**7,72,43,*,,*,,,72>,+,+22?+++?9<9>,>3++0+++++++***0+3+5++++3*2**2+++*0
@M03495:532:000000000-M42H9:1:2112:19716:21567 1:N:0:ACAGGAAA+TAGACAAT
GTCAGCATGTGAGCTTTGGAGTGAAATCTCTTGTCTTAAGGAATAAAGGAAAAAGATTCCGTCGGAGGCTCGGTGCTCTACAGGTTCAACCTTTGTACTCTATTATTGCCTCACATTCCATCTCTTGTGAAAATATATTTGATTGGCTTTTCTGCAGGTTGTTTGCCAGGACTTTCCAAGACCTCCACTAGAAAACACAATAAACTTTTTGGAAGCTGGACAACTATCTTCATTTTTCAGAAACAGTGAAC
+
BCCCCGGGFFGFGGGGGFFGEFFGGGGGGGGFGGDGF<ECAEEFDFGGGGGGGGGGGGGGGEFFGGEGGGGGGGGGGGGFGGDGGGGGGGGGGGGGGGGGGGGFFGF9EGGFGGCFGG9DCAFGGGGGGFFGGGGGGGFGGGGGGGGFFGGGGGGGGFGFGGGGGGGGGGFGGGGGFGCEFGGGGDGGGGGFGFGGGGGGGF@EFFFCFGGGFGGGGGCCFFF8FFFGGFEGGGGCCGGGFGFGGF:DFFC
@M03495:532:000000000-M42H9:1:2112:18596:21574 1:N:0:ACAGGAAA+TAGACAAT
GTCAGCATGTGAGCTTTGGAGTGAAATCTCTTGTCTTAAGGCATAAAGGAAAAAGATTCCGTCGGAGGCTCGGTGCTCTACAGGTTCAACCTTTGTACTCTATTATTGCCTCACATTCCATCTCTTGTGAAAATATATTTGATTGGCTTTTCTGCAGGTTGTTTGCCAGGACTTTCCAAGACCTCCACTAGAAAACACAATAAACTTTTTGGAAGCTGGACAACTATCTTCATTTTTCAGAAACAGTGAAC
+
CC@CCCFFCF<C@9CEF@FEFGGCE<EE@AD-CCCEDG9<C,,CCCEFF86E,F;@FE,FFEGDCEG7CFC7:CCFGGGCGGGGDFGGGGGCFFAFGGGGGDDEGCF?<FFFGGGFGGCG?F?FGAFFFAF9<FFGFFGGGCFFGCFEEFDEFEFGFDGCF@FFFFFGDGGGGGGFGG<?FDFFGFGGGGF=AFFGFFGGGGEGGGGGGGGGGGGGGGGFFGGGGFGGGGGGGGGGGGGGG7FGGGGGGG:
@M03495:532:000000000-M42H9:1:2112:14229:21689 1:N:0:ACAGGAAA+TAGACAAT
GTCAGCATGTGAGCTTTGGACTGGTTTATCAACGGCAAAATATAGATCGGAAGAGCACACGTCTGAACTCCAGTCACACAGGAAAATCTCGTATGCCGTCTTCTGCTTGAAAAAAAAAAAACATAAGATAACCTTCATTCATATGTAATGTCATAAGCATGCGCGATGATGCGATGGAGAGGCATAATGAGGCGGGGGGCTGAGATACGCATAGAGACGTACGAGAGTGCATATAGTCCTATGAATCTATC
+
CCCCCGGGGGGGGGGGGGGGGGGGGGGGGGGGGGGGGGGGGGGGGFGGGGGGGGGGGGGGGGGGGGGGGGGGGGGGGGGGGGFGGGGGGGGGGGGGGGGGGGGGGGGGGGGGGCFGGEG48+:,88,:,,,,,,,,:<,,,,,5,5,8,,,5:,,,,,,7,,+33@F+,,8,+++8+,,,***3,7,,,,,,****1**2**1*+++3*****++++**2/*/**1*+++3+0:79::+0+++++0+++**
@M03495:532:000000000-M42H9:1:2112:22078:21695 1:N:0:ACAGGAAA+TAGACAAT
GTCAGCATGTGAGCTTTGGAGTGAAATCTCTTGTCTTAAGGAATAAAGGAAAAAGATTCCGTCGGAGGCTCGGTGCTCTACAGGTTCAACCTTTGTACTCTATTATTGCCTCACATTCCATCTCTTGTGAAAATATATTTGATTGGCTTTTCTGCAGGTTGTTTGCCAGGACTTTCCAAGACCTCCACTAGAAAACACAATAAACTTTTTGGAAGCTGGACAACTATCTTCATTTTTCAGAAACAGTGAAA
+
CCCCCGGGGGGGGGGGGGGGGGGGGGGGGGGGGGGGGGGGGGGGGGGGGGGGGGGGGGGGGGGGGGGGGGGGGGGGGGGGGGGGGGGGGGGGGGGGGGGGGGGGGGGGGGGGGGGGGGGGGGGGGGGGGFFGGGGGGGGGGGGGF8EFGGGGGGGGGGGGGGGGGGGGGGFFGGGGGGGGDGGGGGGGGGGGGGGGDGGGGGFGFGGGGGGDGBFGGGGGGGGGGFGGGGGGG9FGGGFDFGGGGGGCGG+
@M03495:532:000000000-M42H9:1:2112:22463:21724 1:N:0:ACAGGAAA+TAGACAAT
GTCAGCATGTGAGCTTTGGTCCAGCCTGAGTCCCTGGTTTATCAACGGCAAAATATAGATCGGAAGAGCACACGTCTGAACTCCAGTCACACAGGAAAATCTCGTATGCCGTCTTCTGCTTGAAAAAAAAAAAAAAAAAAAACAGATAATCTAGATAGTGATACTGGAGACACCAAATCATCCAGCACAGCACGAGTGGAGGAGAGCTGAAAAGCGTGGGGTATCATAGAAATTGACGAGTGACGTGAAGA
+
CCCCCGGGGGGGGGGGGGGGGGGGGGGGGGGGGGGGGGGGGGGGGGGGGGGGGGGGGGGGGGGGGGGGGGGGGGGGGGGGGGGGGGGGGGGGGGGGGGGC<FGGGGGGGGGGGGGGGGGGGGGGGGGGGGGG866+88=@+++,8,3@,,,,,,,,7>,,,,,,7,,,,36,,*6,637,,,,,7,,,63,,6**14**+*******2++++++*******/*+0+++++++0++30**)**+0/*1//:0
@M03495:532:000000000-M42H9:1:2112:6059:21736 1:N:0:ACAGGAAA+TAGACAAT
GTCAGCATGTGAGCTTTGGAGGGCAAGAAGTGGTTGTGACATTAGTAAATTCGTTGACGACAGAAGGAGCAAGATAACGACCACAGGGAGGGTGGTTTATCAACGGCAAAATATAGATCGGAAGAGCACACGTCTGAACTCCAGTCACACAGGAAAATCTCGTATGCCGTCTTCTGCTTGAAAAAAAACATGAACATCTTGGCGTAAAGGTAGGTGAGGTGCATCAACAAGACAGGAGGAGACTAGCCTTG
+
CC<CCEFGGGGGF9EF9F9F<CF@,9DFFGGGGDDCEDFGGGG<FCFFGFEFFCFGGG@GG+@FGCGFGCGEFGGGGGFECFCG8F@F=:FDFGC49FFFCC?FCC+8FF=FFFE9FBBCGEEEGGGGFGGGDEBFF9?EFGGGDCGGFF+=AF83D,B==B<=F<@C>FFBFFG9F93>F,7F,@78*>,6>,,,2,7,2,>C***6,,,,,*,7>CE2@8B?:C;9+:9*6C***3**//5;++:;+**
@M03495:532:000000000-M42H9:1:2112:13850:21744 1:N:0:ACAGGAAA+TAGACAAT
GTCAGCATGTGAGCTTTGGTCCAGCCTGAGTCCTCTGGTTTATCAACGGCAAAATATAGATCGGAAGAGCACACGTCTGAACTCCAGTCACACAGGAAAATCTCGTATGCCGTCTTCTGCTTGAAAAAAAAAAACAAAAAAAAGAGAGCAAAAATAAAGCATTGGTACTGAAAGAAAAAGTGAAGAAAGTAGAAAGAAGACGTAGAGTTGATGACGAATAATACACGGTAAGATAAGCGAGTACGCTGGGG
+
CCCCCGGGGGGGGGGGGGGGGGGGGGGGGGGGGGGGGGGGGGGGGGGGGGGGGGGGGGGGGGGGGGGGGGGGGGGGGGGGGGGGGGGGGGGGGGGGGGGGCCFGGGGGGGGGCGGGGGGGGGGGGGGGGGGGG8+8:8B+=+6+>3:+3,,33+533,,,,,:,,,,:,,,,3,37,35*,,,7,,,2,77@@5,322,,2**66*,,,,2,24,6:*2*++2+2+31***+1+++++*2***+******)
@M03495:532:000000000-M42H9:1:2112:25683:21815 1:N:0:ACAGGAAA+TAGACAAT
GTCAGCATGTGAGCTTTGGAATTAGTAAATTCGTTGACGACAGAAGGAGCAAGATAACGACCAAGGGAGGGTGGTTTATCAACGGCAAAATATAGATCGGAAGAGCACACGTCTGAACTCCAGTCACACAGGAAAATCTCGTATGCCGTCTTCTGCTTGAAAAAAAAAAACAAGAAAAACACAACATACACACACATATAAGAAACAGCACTAAACTACAAAGAGCAGCAGTGACCACAAAACGCAACGAA
+
CCCCCGGGGGGGGGGGGGGGGGGGGGGGGGGGGGGGGGGGGGGGGGGGGGGGGGGGGGGGGGGGGGG@FGGGGGGGGGGGGGGGGGGGGGGGGGGGGGGGGGGGGGGGGGGGGGGGGGGGGGGGGGGGGGGGGGGG<?FFGGGGGGGGDGGGGGGGGGGFGGGGGGGGE**56,7,,6363:,>5,,6,>,,**16,,,,2,,,?,,,*4++53CC+5++++5+23++***++2140*3*/20***2**11
@M03495:532:000000000-M42H9:1:2112:10243:21833 1:N:0:ACAGGAAA+TAGACAAT
GTCAGCATGTGAGCTTTGGAATTAGTAAATTCGTTGACGACAGAAGGAGCAAGATAACGACCACAGGGAGGGTGGTTTATCAACGGCAAAATATAGATCGGAAGAGCACACGTCTGAACTCCAGTCACACAGGAAAATCTCGTATGCCGTCTTCTGCTTGAAAAAAAAAAAAAAATGTCATTTGAAGCATACTGAATACGAAAGTATAACCAAGTCTGACGCTGAACATACTTTAGGAAAGCAACGACAAA
+
CCCCCGGGGGGGGGGGG9FCEFGGGGGGGGGGGGGGGGGGGGGGGGGGGGGGGGGGGGGGGGGGGGGGGGGGGGGGGGGGGGGGGGGGGGGGGGGGGGGGGGGGGGGGGGGGGEGGGGGGGGGGGGGGGGGGGGGGGE<EFGGGGGGGDGGGGGGGGGGGDGGF@CGGD@::551,37,,,,,33?,2,,<,,,7,,,,*1**17+,+5+++42,,++32*3*3*+35=+0++0+3+++22*<+;***/)*
@M03495:532:000000000-M42H9:1:2112:14501:21848 1:N:0:ACAGGAAA+TAGACAAT
GTCAGCATGTGAGCTTTGGAGTGAAATCTCTTGTCTTAAGGAATAAAGGAAAAAGATTCCGTCGGAGGCTCGGTGCTCTACAGGTTCAACCTTTGTACTCTATTATTGCCTCACATTCCATCTCTTGTGAAAATATATTTGATTGGCTTTTCTGCAGGTTGTTTGCCAGGACTTTCCAAGACCTCCACTAGAAAACACAATAAACTTTTTGGAAGCTGGACAACTATCTTCATTTTTCAGAAACAGTGAAC
+
CCCCCGGGGGGGGGGGGGGGGGGGGGGGGGGGGGGGGGGGGGGGGGGGGGGGGGGGGGGGGGGGGGGGGGGGGGGGGGGGGGGGGGGGGGGGGGGGGGGGGGGGGGGGGGGGGGGGGGGGGGGGGGGGGGGGGGGGGGGGGGGGGGGGGGGGGGGGGGGGGGGGGGGGGGGGGGGGGGGGGGGGGGGGGGGGGGGGGGGGGGGGFGGGGGGGGGGGGGGGGGGGGGGGGGGGGGGGGGGGGGGGGGG7FG+
@M03495:532:000000000-M42H9:1:2112:7786:21868 1:N:0:ACAGGAAA+TAGACAAT
GTCAGCATGTGAGCTTTGGTCCAGCCTGAGTCCTGGTTTATCAACGGCAAAATATAGATCGGAAGAGCACACGTCTGAACTCCAGTCACACAGGAAAATCTCGTATGCCGTCTTCTGCTTGAAAAAAAAAAAAAAGAAAAAACCAAAAATATATAGCTCGATAGCTAATGATATAAATTTCAACTACACAGATAAATAGACAAAGAAACAACTCACAACATGACTGCATACAGATACACAACACCTATCAC
+
CCCCCGGGGGGGGGGGGGGGGGGGGGGGGGGGGGGGGGGGGGGGGGGGGGGGGGGGGGGGGGGGGGGGGGGGGGGGGGGGGGGGGGGGGGGGGGGGGGFGGGGGGGCEFGGGGGGF9FFFGGFFGGGGGGE+8+88+,83,3++,83,+:,,,,,,,,,++,35,,,,,,,,,3@,,,3,,,7,,2,66,,,,,,7,7,,,,2266,2?,46,2,,,,*=*++21+05+++02++2+1+0/*;*8;++31+
@M03495:532:000000000-M42H9:1:2112:23230:21891 1:N:0:ACAGGAAA+TAGACAAT
GTCAGCATGTGAGCTTTGGAATTAGTAAATTCGTTGACGACAGAAGGAGCAAGATAACGACCACAGGGAGGCTGGTTTATCAACGGCAAAATATAGATCGGAAGAGCACACGTCTGAACTCCAGTCACACAGGAAAATCTCGTATGCCGTCTTCTGCTTGAAAAAAAAAACCGAAAGGCAGTCACACCAGACCTTGCTACTACATGAAACACGAGAGCGATGAGTGAGGCTGAGAACAGCAACTGTAGTTG
+
CCCCCGGCGGGGGGGGGGCGDFDGGGGGGGGEFGGGGGGDGGGGGGGGGGGGGGFGGGGGGGGGGGGGGGGGCFGFGGFGFGGGGGDGGGGGGGGGGGGGGDG@FGDGGGCGGFGGGGFGGGGGGFFGFGGFGGGGG?8FAFGGGFFGGGGEGGGGFFBE3A?AFEDF+<+555***,3,16,,7,,*6,,**,23,,,,,,,6,,,?,?,,6=<<C*****+5<++2*/23**+++****:*<6<+++*2
@M03495:532:000000000-M42H9:1:2112:26462:21892 1:N:0:ACAGGAAA+TAGACAAT
GTCAGCATGTGAGCTTTGGAATTAGTAAATTCGTTGACGACAGAAGGAGCAAGATAACGACCACAGGGAGGGTGGTTTATCAACGGCAAAATATAGACGGAAGAGCACACGTCTGAACTCCAGTCACACAGGAAAATCTCGTATGCCGTCTTCTGCTTGAAAAAAAAAAAAACAATAATATATCAATCAGTGTTGACACTAAGATGACTCATTCATCCTCACGTCACAGTAAATGTCAACAGCACTACTTC
+
CCCCCGGGGGGFFGGGGGGGFGGGGGGGGGGGGFGGGGGGGGGFGGGFGGGGGGGGGGGGGGGCEFGGFGGGGGGGGGGGGGGGGGGGGGGGGGGFGGGGFEEGFGBFFDEGCGGGGGGGGGGGGGGGGEFGGGGGBEEFGGGDDCFG@CDGGFGGGGGGGGGFCFFFD@*1*,6,?,,3,,,,7,,,,,,,,,4,4,,,,2,4,,,+++++++,,++++534:=**?<++++3+2+122+****+33+22
@M03495:532:000000000-M42H9:1:2112:21353:21903 1:N:0:ACAGGAAA+TAGACAAT
GTCAGCATGTGAGCTTTGGAACAGGGAGGGTGGTTTATCAACGGCAAAATATAGATCGGAAGAGCACACGTCTGAACTCCAGTCACACAGGAAAATCTCGTATGCCGTCTTCTGCTTGAAAAAAAAAAAAAATCCCAACAAATCAGCAGCGACCAGCGGGCATAAGAAGAAAAACGAAAGCGGTAGTAGGAATCAGTGTGAGTAACGAGGGCGTAGACAGCCGGGAAAGAAAGAGGAGAACGCGCCAGGCT
+
CCCCCGGGGGGGGGGGGGGGGGGGGGGGGGGGGCFGGGGGGGGGGGGGGGGGGGGGGGGGGGGGGGGGGGGGGGGGGGGGGGGGGGGGGGGGGGG<<FFGGGGGGGGGGGGGGGGGGGGGGGGGGGGG:@6+,,,,,3++:8,,B,,,3,+++*3>5*****,,,3,,68,,3,****1*+*=C:=,+,,,2,+7,+2,+,572,+41***2/*//*0+**2*2/**1****+*0*21**012***21***
@M03495:532:000000000-M42H9:1:2112:7537:21931 1:N:0:ACAGGAAA+TAGACAAT
GTCAGCATGTGAGCTTTGGAGTGAAATCTCTTGTCTTAAGGAATAAAGGAAAAAGATTCCGTCGGAGGCTCGGTGCTCTACAGGTTCAACCTTTGTACTCTATTATTGCCTCACATTCCATCTCTTGTGAAAATATATTTGATTGGCTTTTCTGCAGGTTGTTTGCCAGGACTTTCCAAGACCTCCACTAGAAAACACAATAAACTTTTTGGAAGCTGGACAACTATCTTCATTTTTCAGAAACAGTGAAC
+
CCCCCGGGGGGGGGGGGGGGGGGGGGGGGGGGGGGGGGGGGGGGGGGGGGGGGGGGGGGGGGGGGGGGGGGGGGGGGGGGGGGGGGGGGGGGGGGGGGGGGGGGGGGGGGGGGGGGGGGGGGGGGGGGGGFGGGGGGGGGGGGGGFGGGGGGGGGGGGGGGGGGGGGGGDGGGGGGGGGGGGGGGGGGGGGGGGGGFGFGGGGGGGGGGGGGGGFGGGGGGGGGGGGGGGGGGGGGGGGGGGGGGFGGFG8
@M03495:532:000000000-M42H9:1:2112:21303:22132 1:N:0:ACAGGAAA+TAGACAAT
GTCAGCATGTGAGCTTTGGAGTGAAATCTCTTGTCTTAAGGAATAAAGGAAAAAGATTCCGTCGGAGGCTCGGTGCTCTACAGGTTCAACCTTTGTACTCTATTATTGCCTCACATTCCATCTCTTGTGAAAATATATTTGATTGGCTTTTCTGCAGGTTGTTTGCCAGGACTTTCCAAGACCTCCACTAGAAAACACAATAAACTTTTTGGAAGCTGGACAACTATCTTCATTTTTCAGAAACAGTGAAC
+
CCCCCGGGGGGGGGGGGGGGGGGGGGGGGGGGGGGGGGGGGGGGGGGGGGGGGGGGGGGGGGGGGGGGGGGGGGGGGGGGGGGGGGGGGGGGGGGGGGGGGGGGGGGGGGGGGGGGGGGGGGGGGGGGGGGGGGGGGGGGGGGGGGGGGGGGGGGGGGFGGGGGGGGGGGGGGGGGGGGGGGGGGGGGGGGGGGGGGGGGGGGGFGGGGGGGGGGGGGGGGGGGGGGGGGGGGGFGGGGGGGGGGGGGGG+
@M03495:532:000000000-M42H9:1:2112:24911:22149 1:N:0:ACAGGAAA+TAGACAAT
GTCAGCATGTGAGCTTTGGATACGAGGGAGGGTGGTTTATCAACGGCAAAATATAGATCGGAAGAGCACACGTCTGAATCCAGTCACACAGGAAAATCTCGTATGCCGTCTTCTGCTTGAAAAAAAAAACAAAAAAAAAAAAAAGTAATTCAATCTGCATACGATAGTGTGAACAAGAATAAATCGGATCTTTGGGTAGGCCATGGTATACAAACTGACTGTGTTAGCGTAATGATTTCAAGGCGTCAGCA
+
CCCCCGGGGGGGGGGGGGGGGGGGCGGGGGGDGGGFFGGGGGGGGGGGGGGGGGGGGGGGGGGGGGGGGGGGGGGGGGGGGGGGGGGGGGGGGGGG?DFGGGGGFGGGGGGGGGGGGGGGGGGGGGGGG+8,38>++3+3<3*3>,,,3,<,8,,,,,,,,,,***63,8,,,,3,3,3,,,,,7*44**,+7+,**,**74*2,*,2++++++*++03++3702+++/*2*/33++++*+++/*/*****
@M03495:532:000000000-M42H9:1:2112:9780:22151 1:N:0:ACAGGAAA+TAGACAAT
GTCAGCATGTGAGCTTTGGAGTGAAATCTCTTGTCTTAAGGAATAAAGGAAAAAGATTCCGTCGGAGGCTCGGTGCTCTACAGGTTCAACCTTTGTACTCTATTATTGCCTCACATTCCATCTCTTGTGAAAATATATTTGATTGGCTTTTCTGCAGGTTGTTTGCCAGGACTTTCCAAGACCTCCACTAGAAAACACAATAAACTTTTTGGAAGCTGGACAACTATCTTCATTTTTCAGAAACAGTGAAC
+
9CCCCGGGFGFGFFGFGGDFEFFGGFFFFGGGFGGFFFFFFFFFG9FGGGFGGEGG9EEFFFFGCFDEG8FFGGGGGGGFGG8CFGGGGGGEFFGGGEGGGGGGGGFGFGEEFFGGGFEFGFFGFCFGGG<FFDEFGGFGGFGGCFFCFGGGGGGGGFEFFGGGGGCFGGGFFGGE9FAEFG@FDFGGCGGGGFGBDDF8FGGGFFE9DFE78EFE@E?DCEFEFGGCGGGFDCFFFGDFGGG6ECF,,=5
@M03495:532:000000000-M42H9:1:2112:20109:22158 1:N:0:ACAGGAAA+TAGACAAT
GTCAGCATGTGAGCTTTGGAGACTGGTTTATCAACGGCAAAATATAGATCGGAAGAGCACACGTCTGAACTCCAGTCACACAGGAAAATCTCGTATGCCGTCTTCTGCTTGAAAAAAAAAAAAAAATAAAATAATAAGAGAAAATACAAGTAACGTTACTAACTAAAACATTAATGCGCTAATGGATAGTACTCTTTTATATGGCTGACTAACTAACAAACCCGACATAGCATACTCAGCAGAAGACATTA
+
CCCCCGGGGGGGGGGGGGGGGGGGGGGGGGGGGGGGGGGGGGGGGGGGGGGGEGGGGGGGGGGGGGGGGGGGGGGGGGGGGGGGGGGGEFGGGGGGGGGGGGGGGGGGGGGFGGGGGGDGG++86+,,8,:,,,8,5,5,,8,,,,,,,,<,,:+,3@+,3,3,,,,3,,,,,,7,,**3**,,,,7,3,72,2,,,7,,,,,,,,*66,26,,,,,,,,,*****/4++5++++5+1+*+**+56:+++2
@M03495:532:000000000-M42H9:1:2112:22036:22199 1:N:0:ACAGGAAA+TAGACAAT
GTCAGCATGTGAGCTTTGGAGTGAAATCTCTTGTCTTAAGGAATAAAGGAAAAAGATTCCGTCGGAGGCTCGGTGCTCTACAGGTTCAACCTTTGTACTCTATTATGGCCTCACATTCCATCTCTTGTGAAAATATATTTGATTGGCTTTTCTGCAGGTTGTTTGCCAGGACTTTCCAAGACCTCCACTAGAAAACACAATAAACTTTTTGGAAGCTGGACAACTATCTTCATTTTTCAGAAACAGTGAAA
+
CCCCCGGGGGGGGGGGGGGGGGGGGGGGGGGGGGGGGGGGGGGGGGGGGGGGGGGGGGGGGGGGGGGGGGGGGGGGGGGGGGGGGGGGGGGGGGGGGGGGGGGGGG,EFGGGGGGGGGGGGGGGGGGGGGGGGGGGGGGGGGGGGGGGGGGGGGGGGGGGGGGGGGGGGGGGGGGGGGGGGCGGGGGGGGGGGGGGFGGGGGFGGGGGGGGGGGFGGGGGFGGGGGGCGGGGGGGGGGGGGGGGGGCFGG+
@M03495:532:000000000-M42H9:1:2112:19018:22210 1:N:0:ACAGGAAA+TAGACAAT
GTCAGCATGTGAGCTTTGGAATTAGTAAATTCGTTGACGACAGAAGGAGCAAGATAACGACCACAGGGAGGGTGGTTTATCAACGGCAAAATATAGATCGGAAGAGCACACGTCTGAACTCCAGTCACACAGGAAAAGCTCGTATGCCGTCTTCTGCTTGAAAAAAAAAAGATTATCAGGATGAGGATGACCAGCATGTTGCCCACACAACCAAAGATGAACACCAGTGAGTAGAGCGGAGGCAGGAGGCG
+
CC@CCEGFGF<<C9CCFF-C<C@EFE@CCCC<FCC8DFC@+@CADF<F@CFFFGGGFFGDGGGFFFGECGEE@CCGG<EF9FFGGGEGGFG<EEGFEFFCFGGGGE?FFGGF?BFGGGEFB8BFEFGCE=FGF,?F<4458:F?EDC?>B+B<FFF<F<,3@=,,++5+@@*73E,@CF7FF7DDFCCFGG8F,,,522,@=9,,***=*;*68AFG9B;;+BF5CF+9+2+1+34+8:9C=*;8:***11
@M03495:532:000000000-M42H9:1:2112:11632:22225 1:N:0:ACAGGAAA+TAGACAAT
GTCAGCATGTGAGCTTTGGTCCAGCCTGAGTCCCTGGTTTATCACGGCAAAATATAGATCGGAAGAGCACACGTCTGAACTCCAGTCACACAGGAAAATCTCGTATGCCGTCTTCTGCTTGAAAAAAAAAAAAAAAATAAAATAATCGTACTAAATTCGAAAGAAAATACTGTTGAAACCAATATGGCAAACTAATAAATAAGCTGAATGAAACCGTAAGAGGTCTGGAAACATACAGAATATCTCGTGAC
+
CCCCCGGGGGFGGGGGGGGGGGGGGGGGGGGGGGGGGFGGGGGGGGGGGGGGGGGGGGGGGGGGGGGGGGGGGGGGGGGGGGGGGGGGGGGGGGGGGGCFGGGGGGGGGGGGGGGGGGGGGGGGGGGGGGE+6++3+,,,:,,8,,,:,,++,,,,,33:33+@<,3,,@,@,73@;3,,,6,,,7,,6,,6<B2F,2,,,,,,,4,,,,,,,,,****4+02?F9*++++5*5+4+++0++25+4*3*01
@M03495:532:000000000-M42H9:1:2112:26135:22257 1:N:0:ACAGGAAA+TAGACAAT
GTCAGCATGTGAGCTTTGGATGGTTCTGGTTTATCAACGGCAAAATATAGATCGGAAGAGCACACGTCTGAACTCCAGTCACACAGGAAAATCTCGTATGCCGTCTTCTGCTTGAAAAAAAAAAAAATTCAAATAAAACATAAATAAATCTGCCTTACTAACATCAAAGCAACCAGTTACTTACGTGATATCCGTGTGGTACACGACTGTATCAGGCATCACGAGATCATCGTGAGTCGCTGACTCTACAT
+
CCCCCGGGGGGEFGGFFCDFFGG@EEGGGGGCFFGGGGGGGGGGGGGGFFGGGGGGGGGGGGGGFGFDFGGGGGGGGGGGGGGGGGGFFGG<FFDFFGGGFGF=FFDDDGGGAEDDFGGGGGGG++8,,,,,<5555,,,,,,,,,,,,:,5C<,8,,,37:,,:,,,,8,5@3+,,,,,,,,,+,,,,,77,*3*3**4,2,2**16*2,,,,,7022,,,***889++++**+*++3)*/*5+4+1+++
@M03495:532:000000000-M42H9:1:2112:9674:22266 1:N:0:ACAGGAAA+TAGACAAT
GTCAGCATGTGAGCTTTGGAATTAGCTGGTTTATCAACGGCAAAATATAGATCGGAAGAGCACACGTCTGAACTCAGTCACACAGGAAAATCTCGTATGCCGTCTTCTGCTTGAAAAAAAAAAAAAACAAAACGAACATAAAACTCCAAACCAATATGATAAACTAGAAAACGTAAGTCACAAAATGAGTCGATATCACCTATGACGACATGTCTACGTGGACTCGAAAAATATCGTGACAACCACTACTA
+
CCCCCGGGGGGGGGGGGGGGGGGGGGGGGGGGGGGGGGGGGGGGGGGGGGGGGGGGGGGGGGGGGGGGGGGGGGGGGGGGGGGGGGGGGGC@FGGGGGGGGGGGGGGGFGGGGGGGGGGGGGGB864+8833,3++8+,:,<388,,B,,++:+,,,,,,,3,,,3,,,,33*,5,,,3,7,,,,2,2,7,***5*,,,6,,7,,2***1*,6,2,+**4**+5***+***3++5*0/5*++****<++0*
@M03495:532:000000000-M42H9:1:2112:7267:22319 1:N:0:ACAGGAAA+TAGACAAT
GTCAGCATGTGAGCTTTGGAATTAGTAAATTCGTTGACGACAGAAGGAGCAAGATAACGACCACAGGGAGGGTGGTTTATCAACGGCAAAATATAGATCGGAAGAGCACACGTCTGAACTCCAGTCACACAGGAAAATCTCGTATGCCGTCTTCTGCTTGAAAAAAAAAAAAAATCTAACAAAAAAAACATAAACTAGTAGACACGAAAAGTGTAGTATCAGCCACAGAGACATGAAAAATATCACATAGT
+
CCCCCGGGGGGGGGGGGGGGGGGGGGGGGGGGGGGGGGGGGGGGGGGGGGGGGGGGGGGGGGGGGGGGGGGGGGGFFGGGGGGGGGGGGGGGGGGGGGGGGGGGGGGGGGGGGGGGGGGGGGGGGGGGGGGGGGGGG9FFFGGGGGGGGGGGGGGGGGGGGGGGGCEGGG*5*5,5,,,,,,63<**1**7<,+,,+,7+,2,<+*****+4+5,,+2+++++*/2**++*00+++++21*3++3:2+3**
@M03495:532:000000000-M42H9:1:2112:7039:22320 1:N:0:ACAGGAAA+TAGACAAT
GTCAGCATGTGAGCTTTGGTCCAGCCTGAGTCCTGGTTTATCAACGGCAAAATATAGATCGGAAGAGCACACGTCTGAACTCCAGTCACACAGGAAAATCTCGTATGCCGTCTTCTGCTTGAAAAAAAAAATTAATACAGCAAATCCAACGGGATAGCTTAGGGGATAGTGCCAAAGAAGACTGTGGATGGCGCATCAAAGAACGTAAACGACCAAGACTCGACTTCAAAAACAACGCGCCAGATAGTAGT
+
CC<CCGGCGFCFFE@AEGGEFGG?EF@F9FFFFFFFGGG8CFFGGGGGGDGGGFFGGCFFG>FGFGGGGCFFEFGGDFFFA<FFFGDDFGFC<F@@CF?F<?<FGG<EEFC=F,?,??,EFAEC,BFC4F:,,,,B,CB,5,:,:8:,,:++B:33,,,3:,,,+@+,::,3,>,,,835,,8>,3,,3,*6***6*,7,,?,,*1,>*,*1**1,4282<**12*1+4+23=*/**3*)*/*03++302*
@M03495:532:000000000-M42H9:1:2112:18728:22368 1:N:0:ACAGGAAA+TAGACAAT
GTCAGCATGTGAGCTTTGGTGCCGCCCTGGTTTATCAACGGCAAAATATAGATCGGAAGAGCACACGTCTGAACTCCAGTCACACAGGAAAATCTCGTATGCCGTCTTCTGCTTGAAAAAAAAAAAAAAGAGAGAAAAAAAAAAAACGCACCCCACCCATAACCTGAAACAAACTTTGATAAAACTCATACGAACAGAAACGTCAAAGCGTTAAGCTGATTAGGAACAGCAACACACACTCGAGGAGCTGA
+
CCCCCGGGGGGGGGGGGGGGGGGGGGGGGGGGGGGGGGGGGGGGGGGGGGGGGGGGGGGGGGGGGGGGGGGGGGGGGGGGGGGGGGGGGGGG<CFGGGGGGGGGGGGGGGGGGGGGGGGGGGGGG:8++++,,++B,,3+3+*5*5>**5**1**4***,,7,,,,2,>B+*2*,,,7,,77,7,,2+,,7+1**4++++**2*1/+3;*/**/00++2+++++3+0*0***02****20*/***/1;**2
@M03495:532:000000000-M42H9:1:2112:24795:22528 1:N:0:ACAGGAAA+TAGACAAT
GTCAGCATGTGAGCTTTGGAATTAGTAAATTCGTTGACGACAGAAGGAGCAAGATAACGACCACAGGGAGGCTGGTTTATCAACGGCAAAATATAGATCGGAAGAGCACACGTCTGAACTCCAGTCACACAGGAAAATCTCGTATGCCGTCTTCTGCTTGAAAAAAAAAAACCAATAACCTAGAGTGATCGCCAAAGAGTCTAATCGGTCCAAACCACAAATGTTACAAGACATTAGTATCGGTAACTTCC
+
CCCCCGGGGGGGGGGGGGGG<FG<@FFFGFFGGGGGFFD7FGEGGGGGGGGFGGGGGGEFFCGGGGCFFEGGG@FGFGFFFFGGFGGDEGGGGGGGGGGD7?=FEGGGGGEEGGGGGGGCFGGGFGGGGGGFGFGGG<BFFCFFGGGGGGG8FFGFEFCFCDGGDGGGEG@**,6,,,3,,3,,,7,,,7**11*,,,,6,,7,3,4*4**,,+*******+++++55++33+2+4+3;+1**=5*0++0*
@M03495:532:000000000-M42H9:1:2112:15483:22569 1:N:0:ACAGGAAA+TAGACAAT
GTCAGCATGTGAGCTTTGGTCCAGCCTGAGTCCTGGTTTATCAACGGCAAAATATAGATCGGAAGAGCACACGTCTGAACTCCAGTCACACAGGAAAATCTCGTATGCCGTCTTCTGCTTGAAAAAAAAAACAACAATACAAAAAACGAGAACCTAGTCACATCAGAACACAGACTGGCAATCACTGTGAACACAACCAGTCAGAACAAGAATAGCCACAAGACGAAGTAACGCTTTGGCTCAACTAGATG
+
CCCCCGGGGGGGGGGGGGGGGGGGGGGGGGGGGGGGGGGGGGGGGGGGGGGGGGGGGGGGGGGGGGGGGGGGGGGGGGGGGGGGGGGGGGGGGGGGGGEFGGGGGGGGGGGGGGGGGGGGGGGGGGGGGFG+:,4::,C5,,,:+3++3+++,,3,,3,,7,:>,,,:,85:,,,,,8,,7,37,,,,,,7,,,6****,,,,,32,,,24,2,,,,,46//,6/*/*/+++**3**++*++05*+0+3++
@M03495:532:000000000-M42H9:1:2112:8384:22571 1:N:0:ACAGGAAA+TAGACAAT
GTCAGCATGTGAGCTTTGGTCCAGCCTGAGTCCTGGTTTATCAACGGCAAAATATAGATCGGAAGAGCACACGTCTGAACTCCAGTCACACAGGAAAATCTCGTATGCCGTCTTATGCTTGAAAAAAAAAACTTTAGGTGTTCTGTGTTAATCTAATTTACAAGCATCATCTGAAATCGGATATGATACTTTATAGTTTTGTTTTAATGCATTTTAATGCTCATAATGTGTTTTCAATTTTATTGATAGTC
+
B88C<<9FFFGFGCGDGF@FEFCFA6FEGFACCCF8FGGEGFEGFCBE:F<EA6EEF<F9<@@@CFE<F8FE+EFF<,@CF<CE@EEG<FFCCFECF@<<FE<F:F<E,8C@F=,CCF,C5,,9CB+@+@++,8,,,,5,58E9,,:<3A,C,@A:AC,,,,:>,,,,,,33C<<==,@+3837,33,3,,,,,7@3@3@,,7,>9D33,,737@F8,,,,,,,5,5,,=D87B,5,2,+,=CE,9:9=++
@M03495:532:000000000-M42H9:1:2112:12663:22577 1:N:0:ACAGGAAA+TAGACAAT
GTCAGCATGTGAGCTTTGGAGTGAAATCTCTTGTCTTAAGGAATAAAGGAAAAAGATTCCGTCGGAGGCTCGGTGCTCTACAGGTTCAACCTTTGTACTCTATTATTGCCTCACATTCCATCTCTTGTGAAAATATATTTGATTGGCTTTTCTGCAGGTTGTTTGCCAGGACTTTCCAAGACCTCCACTAGAAAACACAATAAACTTTTTGGAAGCTGGACAACTATCTTCATTTTTCAGAAACAGTGAAC
+
CCCCCGGGGGGGGGGGGGGGGGGGGGGGGGGGGGGGGGGGGGGGGGGGGGGGGGGGGGGGGGGGGGGGGGGGGGGGGGGGGGGGGGGGGGGGGGGGGGGGGGGGGGGGGGGGGGGGGGGGGGGGGGGGGGGFGGGGGGGGGGGGGGGFGGGGGGGGGGGGGGGGGGGGGGGGGGGGGGGGGGGGGGGGGGFGGGGGGGGGGFFGGGFFCFGGGGGGGGGGGGGGGGFEGGGGGFFGGGGGGGFFGGGGFG8
@M03495:532:000000000-M42H9:1:2112:23328:22577 1:N:0:ACAGGAAA+TAGACAAT
GTCAGCATGTGAGCTTTGGAATTAGTAAATTCGTTGACGACAGAAGGAGCAAGATAACGACCACAGGGAGGGTGGTTTATCAACGGCAAAATATAGATCGGAAGAGCACACGTCTGAACTCCAGTCACACAGGAAAATCTCGTATGCCGTCTTCTGCTTGAAAAAAAAAAGCAGCCGCGGTAATAAGGAGGATCCGAGCGTTATCCGGAGTTATTGGGTTTAAAGGGAGCGTAGATGGATGTTTCAGTCAG
+
68@CC9F<F@<6C@C-<C@@FGGFGGGGGGF<C;CCCFF;F@FGGGDGGGEGFEFGCGGC@+F@CC<FGGGGFFGGFGEE9CCC:=BG:EFEFFF<FGCFG@,>FD=FFEFEG<FEGA=E,B9FBBFFFFEE<8=AF8E,CBF=CF,5+33ADGAFGGD,3:,=<F<+8F*33,>FC@FF:FG9<,?2,=<*3?F,1=*=<B<CF9:BE*4<;+:F+8*2/8:++2;*1**::*2<C80>C?C?++<@C>*
@M03495:532:000000000-M42H9:1:2112:11545:22598 1:N:0:AAAGGAAA+TAGACAAT
GTCAGCATGTGAGCTTTGGAATTAGTAAATTCGTTGACGACAGAAGGAGCAAGATAACGACCACTGGTTTATCAACGGCAAAATATAGATCGGAAGAGCACACGTCTGAACTCCAGTCACAAAGGAAAATCTCGTATGCCGTCTTCTGCTTGAAAAAAAAAAAAAAATAATAAACAAACAAAAATCAAACAAAACAAGACATTACACAATAACTCTTATAGTATATCTGATCAGATGAGTTAGTACTAATT
+
CCCCCGGGGGGGGGGGGGGGGGGGGGGGGGGGGGGGGGGGGGGGGGGGGGGGGGGGGGGGGGGGGGGGGGGGGGGGGGGGGGGGGGGGGGGGGGGGGGGGGGGGGGGGGGGGGGGGGGGGGGGGGGGGG?FEGGGGGFGGGGGGGGGGGGGGGGGGGGEGFE8+8**,,,,7=7,,6,,,,,,*,,7?,,,2,,2,,,,222,234<+*+5+2+,,152<1+22+53+11+++2+++++++1+3>++++3*
@M03495:532:000000000-M42H9:1:2112:5893:22650 1:N:0:ACAGGAAA+TAGACAAT
GTCAGCATGTGAGCTTTGGAATTAGTAAATTCGTTGACGACAGAAGGAGCAAGATAACGACCACAGGGAGGGTGGTTTATCAACGGCAAAATATAGATCGGAAGAGCACACGTCTGAACTCCAGTCACACAGGAAAATCTCGTATGCCGTCTTCTGCTTGAAAAAAAAAAAAATAGAAATATAAGGAATAACTACAAAGTACCAATACAGCAAAAAACTAACAACAAACCAAATCACCAGCGCTAGTGTCG
+
CCCCCGGFFG9@FFGGGFCGGGDEFGGGGGFGG<C<FG@CFGDFFGDFGGGGGG<FGGGGGGGGGGGGCEFGGGGGGGGGFGGGGGGGGGGFGGGGGGF<:FGEGGCFFGGGGGGFGGFGGGGGGGGGGGGGGGEFF,B<FCFGGFG9FFGFDGGGGGGGGGGFDFEGCG***,>,,73,73,7,,7,,7?<,,7<2,,,,,7;3,7,4+++2<+*/3++0>C+13*******+2++*+95**2*:+2+*/
@M03495:532:000000000-M42H9:1:2112:21832:22686 1:N:0:ACAGGAAA+TAGACAAT
GTCAGCATGTGAGCTTTGGAGTGAAATCTCTTGTCTTAAGGAATAAAGGAAAAAGATTCCGTCGGAGGCTCGGTGCTCTACAGGTTCAACCTTTGTACTCTATTATTGCCTCACATTCCATCTCTTGTGAAAATATATTTGATTGGCTTTTCTGCAGGTTGTTTGCCAGGACTTTCCAAGACCTCCACTAGAAAACACAATAAACTTTTTGGAAGCTGGACAACTATCTTCATTTTTCAGAAACAGTGAAA
+
CCCCCGGGGGGGGGGGGGGGGGGGGGGGGGCEFFFGGGGGGGGGGGGGGGGGGGGGGGGGGGGGGGGGGGGGGGGGGGGGGGGGGGGGGGGGGGGGGGGGGGGGGGGGGGGGGGGGGGGGGGGGGGGGGGGGGGGGGGGGGGGGGGGGGGGGGGGGGGGGGGGGGGGGGGGGGGGGGGGGGGGGGGGGGGGGGGGGFEGGGGG9@FCGGGGGGFGDGFGDFFGGGGFFFFFGGGGGGGGGGGGGGGGDFG7
@M03495:532:000000000-M42H9:1:2112:19169:22720 1:N:0:ACAGGAAA+TAGACAAT
GTCAGCATGTGAGCTTTGGAATTAGCTGGTTTATCAACGGCAAAATATAGATCGGAAGAGCACACGTCTGAACTCCAGTCACACAGGAAAATCTCGTATGCCGTCTTCTGCTTGAAAAAAAAAAAAAAAACAATGAGGACAGAATACAGTAGTGCAAATATAGTATTGCAGATAAAACACACAGCATGATACGTGGTAAATCAGACAAAACAGAAACGATCTAGACAGATGACATACAGTGCACCGTGTAT
+
CCCCCGGGGGGGGGGGGGGGGGGGGGGGGGGGGGGGGGGGGGGGGGGGGGGGGGGGGGGGGGGGGGGGGGGGGGGGGGGGGGGGGGGGGGG,CFGGGGGGGGGEGGCGGGGGGGGGGGGGGEGG84++38+3,8,,,,:+,+:8,3,,7,,3,,,,3,,,3,,,,3,,,,,,,,,,,,,,,**,,5,,7,,,1,6*6,,,,,7,,6C7:2,2,2,,,***/*+++2++*+++++++++2+++++**2***+
@M03495:532:000000000-M42H9:1:2112:22370:22773 1:N:0:ACAGGAAA+TAGACAAT
GTCAGCATGTGAGCTTTGGAGTGAAATCTCTTGTCTTAAGGAATAAAGGAAAAAGATTCCGTCGGAGGCTCGGTGCTCTACAGGTTCAACCTTTGTACTCTATTATTGCCTCACATTCCATCTCTTGTGAAAATATATTTGATTGGCTTTTCTGCAGGTTGTTTGCCAGGACTTTCCAAGACCTCCACTAGAAAACACAATAAACTTTTTGGAAGCTGGACAACTATCTTCATTTTTCAGAAACAGTGAAC
+
CCCCCGGGGGGGGGGGGGGFGGGGGGGGGGGGGFFGGGGGGGGGGGGGGGGGFGGGGGGGGGGGGGGGGGGGGGGGGGGGGGGGGGGGGGGGGGGGGGGGGGGGGGGGGGGGGGGGGGGFGGGGGGGGGGGGDGGGGFFGGGGGGGFDDFGGGGFFEGFGGFGCAEGGGGGGGGGGGGGGGGGGGGFGGGGGGGGCDGG@FFD=DGFGGGGGGGGGGGCFGGGGGGGGGGGGGGGGFGGGGFGGG?EEDF+
@M03495:532:000000000-M42H9:1:2112:21749:22795 1:N:0:ACAGGAAA+TAGACAAT
GTCAGCATGTGAGCTTTGGAGTGAAATCTCTTGTCTTAAGGAATAAAGGAAAAAGATTCCGTCGGAGGCTCGGTGCTCTACAGGTTCAACCTTTGTACTCTATTATTGCCTCACATTCCATCTCTTGTGAAAATATATTTGATTGGCTTTTCTGCAGGTTGTTTGCCAGGACTTTCCAAGACCTCCACTAGAAAACACAATAAACTTTTTGGAAGCTGGACAACTATCTTCATTTTTCAGAAACAGTGAAA
+
CCCCCGGGGGGGGGGGGGGGGGGGGGGGGGGGGGGGGGGGGGGGGGGGGGGGGGGGGGGGGGGGGGGGGGGGGGGGGGGGGGGGGGGGGGGGGGGGGGGGGGGGGGGGGGGGGGGGGGGGGGFFGGGGGGGGGFFGGGGGGGGGGGGGGGGGGGGGGGGGGGGGGGGGGGGGGGGGGGGFGGGGGGGGGGFGGGGBFGGGFGFFFFD;FGGGGFGGDGGGGGGGCGCGGGGGGEGGGGGGGGGCFG?9CF8
@M03495:532:000000000-M42H9:1:2112:20402:22831 1:N:0:ACAGGAAA+TAGACAAT
GTCAGCATGTGAGCTTTGGAGACTGGTTTATCAACGGCAAAATATAGATCGGAAGAGCACACGTCTGAACTCCAGTCACACAGGAAAATCTCGTATGCCGTCTTCTGCTTGAAAAAAAAAAAAAACAAAAAAAAAAAGATAATACAGTAAGTGTAACTCCAAGACAATCTAGTAGAAATCACCTCATCATATCAAATGTATAGATTCTTTCTGTTAAGTGTCTGAGTACATGACAGTAGTACGCAGTGTTA
+
CCCCCGGGGGGGGGGGGGGGGGGGGGFGGGGFGGGGGGGGGGGGGGGGGGGGGGGGGGGGGGGGGGGGGGGGGGGGGGGGGGGGGGGG<FGGGGGGGGGGGGGGGGGGGGGGGGGGGGGGG:+86+,,:,3@+>+++8+,,,,,,33,7,,,,,7,,,,,,,,6,,,3,,,3,,,77<,73,,,447,,,,4,,7,,,7,76;,7+,+5+25+2,,3++++5+++++++1+30+0+++++++**3**++**
@M03495:532:000000000-M42H9:1:2112:17654:22858 1:N:0:ACAGGAAA+TAGACAAT
GTCAGCATGTGAGCTTTGGAGTGAAATCTCTTGTCTTAAGGAATAAAGGAAAAAGATTCCGTCGGAGGCTCGGTGCTCTACAGGTTCAACCTTTGTACTCTATTATTGCCTCACATTCCATCTCTTGTGAAAATATATTTGATTGGCTTTTCTGCAGGTTGTTTGCCAGGACTTTCCAAGACCTCCACTAGAAAACACAATAAACTTTTTGGAAGCTGGACAACTATCTTCATTTTCCAGAAACAGTGAAA
+
<@BBCAFADF9<@;C;-;-<CCF<@C-<C@F<EFFDFCFEF9@FFFGGC6FECEFC@FFCAEFECFEECG@FFFE:E@E@DCAEFFFGGGGEFGGGCCFF,EFGGGE<FDAFFGGGFCF9FEFGFFCF,FFGFFFFFFGGFDGF9,BF<=<FFGDFGFD,=@E@F??FECFB<FE<<FGGGAE@FF<DFEDFDFF=>AF8@FFFFG,@EDEDC,>7DFF@CFGGFFDGGFFGACCFGDGGGGGGGC2<:E8
@M03495:532:000000000-M42H9:1:2112:16361:22876 1:N:0:ACAGGAAA+TAGACAAT
GTCAGCATGTGAGCTTTGGAGTGAAATCTCTTGTCTTAAGGAATAAAGGAAAAAGATTCCGTCGGAGGCTCGGTGCTCTACAGGTTCAACCTTTGTACTCTATTATTGCCTCACATTCCATCTCTTGTGAAAATATATTTGATTGGCTTTTCTGCAGGTTGTTTGCCAGGACTTTCCAAGACCTCCACTAGAAAACACAATAAACTTTTTGGAAGCTGGACAACTATCTTCATTTTTCAGAAACAGTGAAC
+
CCCCCGGGGGGGGGGGGGGFGGGGGGGGGGGGGGGFGGGGGGGFGGGGGGGGGGGGGGGGGGGGGGGGEGGGGGGGGGGFGGGGGGGGGGGGGGGGGGGGGGGGGGGGGGGGGGGGGGGGGGFFGGGGGFFFGGFFGGGGGFGGGGGGGGGGGGGGGGGFFGGGGGGGFGGGGGGGGGGGGGGCGGFEFFGGGGGGGGGGBFGGGGFGGGEGGGGGFFF@GFGGGCFGGGGGGGFGGGGGGGGGGGGEGG+
@M03495:532:000000000-M42H9:1:2112:18536:22934 1:N:0:ACAGGAAA+TAGACAAT
GTCAGCATGTGAGCTTTGGAATTAGTAAATTCGTTGACGACAGAAGGAGCAAGATAACGACCACAGGGAGGGTGGTTTATCAACGGCAAAATATAGATCGGAAGAGCACACGTCTGAACTCCAGTCACACAGGAAAATCTCGTATGCCGTCTTCTGCTTGAAAAAAAAAAAAAAATAACATAAAATAAAGAGATATTCGTATTTTGTATAGTAGCATGTAGCTACGAGGAGACAATGTACGTATGTAGATA
+
CCCCCGGGGGGGGGGGGGGGGGGGGGGGGGGGGGGGGGGGGGGGGGGGGGGGGGGGGGGGGGGGGGGGGGGGGGGFGGGGGGGGGGGGGGGGGGGGGGGGGGGGGGGGGGGGGGGGGGGGGGGGGGGGGGGGGGGGG9?FGGGGGFGGGGGGGGGGGCDFFGGGCFEGGD>@<**,,7,3,,,,72,,,,,,,,73,7++++,+,++2+5+2++,,++3++1+++*****1***2++++**2++*++++**
@M03495:532:000000000-M42H9:1:2112:15242:22935 1:N:0:ACAGGAAA+TAGACAAT
GTCAGCATGTGAGCTTTGGAGTGAAATCTCTTGTCTTAAGGAATAAAGGAAAAAGATTCCGTCGGAGGCTCGGTGCTCTACAGGTTCAACCTTTGTACTCTATTATTGCCTCACATTCCATCTCTTGTGAAAATATATTTGATTGGCTTTTCTGCAGGTTGTTTGCCAGGACTTTCCAAGACCTCCACTAGAAAACACAATAAACTTTTTGGAAGCTGGACAACTATCTTCATTTTTCAGAAACAGTGAAC
+
CCCCCGGGGGGGGGGGGGGGGGGGGGGGGGGGFGGGGGGGGGGGGGGGGFGGGGGFGGGGGGGGGGGGGGGGGGGGGGGGGFGGGGGGGGGGFGGGGGGGGGGGGGFCFGGGGGGGGFGGGGGGGGGGFFGGGGGGGGGFGFGGFGGGGGGGGGGFGGGGF:FFGGGGFGCGGGGGGFFDGFGGGG?FGGGGGFAFFFGGGFGGGFGGGGGGGGGCFGGGGGGGGGGGGGGGGEGGC?FDGGGFGGGCFF+
@M03495:532:000000000-M42H9:1:2112:22640:22943 1:N:0:ACAGGAAA+TAGACAAT
GTCAGCATGTGAGCTTTGGAGTGAAATCTCTTGTCTTAAGGAATAAAGGAAAAAGATTCCGTCGGAGGCTCGGTGCTCTACAGGTTCAACCTTTGTACTCTATTATTGCCTCACATTCCATCTCTTGTGAAAATATATTTGATTGGCTTTTCTGCAGGTTGTTTGCCAGGACTTTCCAAGACCTCCACTAGAAAACACAATAAACTTTTTGGAAGCTGGACAACTATCTTCATTTTTCAGAAACAGTGAAC
+
CCCCCGGGGGGGGGGGGGGGGGGGGGGGGGGGGGGGGGGGGGGGGGGGGGGGGGGGGGGGGGGGGGGGGGGGGGGGGGGGGGGGGGGGGGGGGGGGGGGGGGGGGGGGGGGGGGGGGGGGGGGGGGGGGGFGFGGGGGGGGGGGGGGEFGGGGGGGGGGGGGGGGGGGGGGGGGGGGGGGGGGGGGGFGGGGGGGFFGGGGGGGGGGGFDGGGFGG6FGGGGGGFGGGGGGGGGGGGGGGGGGGGGGFFC+
@M03495:532:000000000-M42H9:1:2112:21643:22945 1:N:0:ACAGGAAA+TAGACAAT
GTCAGCATGTGAGCTTTGGAGTGAAATCTCTTGTCTTAAGGAATAAAGGAAAAAGATTCCGTCGGAGGCTCGGTGCTCTACAGGTTCAACCTTTGTACTCTATTATTGCCTCACATTCCATCTCTTGTGAAAATATATTTGATTGGCTTTTCTGCAGGTTGTTTGCCAGGACTTTCCAAGACCTCCACTAGAAAACACAATAAACTTTTTGGAAGCTGGACAACTATCTTCATTTTTCAGAAACAGTGAAA
+
CCCCCGGGGGGGGGGGGGGGGGGGGGGGGGGGGGGGGGGGGGGGGGGGGGGGGGGGGGGGGGGGGGGGGGGGGGGGGGGGGGGGGGGGGGGGGGGGGGGGGGGGGGFFFGGGGGGGGCFGGGGGGGGGGGGGGGGGGGGGFFGGGGGGGGGGGGGGGGGGGGGGGGGGGGGGGGGGGFGGGGGCFGGGGGGGFGGDGGGGFG9EC=DFGGGGFD7F8CFGGGGCGGCFGGGDFGGGFGGGGGGGGGGDGG+
@M03495:532:000000000-M42H9:1:2112:23950:22962 1:N:0:ACAGGAAA+TAGACAAT
GTCAGCATGTGAGCTTTGGTCCAGCCTGAGTCCCTGGTTTATCAACGGCAAAATATAGATCGGAAGAGCACACGTCTGAACTCCAGTCACACAGGAAAATCTCGTATGCCGTCTTCTGCTCGAAAAAAAAAAAGAGATCCCACCCTCTCTACATTCCATCAGTCTCGGACATCCGCTCGGGACTACCGTTCTCTGCCATTACTGATCATAAAGAGAGCTACGTTACATTCTTCAGACGGACGTAATACACT
+
C<C<CFGGGFGCE9;CFGFFEEEEFFG?FGFFF,C;DCFCFFGFCFGGDGEGFFFFFGCFGGGGEGCFCFFGGEAFFD9<AEGGFGGGCFGEFECFFC@F<CE=C?FG9FF44,,,C,EF,B:<FE@@+FC:+8B,8,C>,,:+8++,:3C=<,:3@<=,,,,:,,,:+++,,,3+*5*<***3,,6BDC,*,,,3,7<,,,7;;,,,,,62,,6,4*+++*+5**+?<1;11++2+***/21***+++92
@M03495:532:000000000-M42H9:1:2112:24384:22963 1:N:0:ACAGGAAA+TAGACAAT
GTCAGCATGTGAGCTTTGGTCCAGCCTGAGTCCTGGTTTATCAACGGCAAAATATAGATCGGAAGAGCACACGTCTGAACTCCAGTCACACAGGAAAATCTCGTATGCCGTCTTCTGCTTGAAAAAAAAAAACCTTAAATCAGAAACGCACACGTCTAATCTTCACCAACCAAACGCCACATCGTATTACGTATTCTCCCTATAACAAAAATACCCACATACACACCACACCTCACGCGATACATGATGAC
+
CCCCCGGGGGGGGGGGGGGGGGGGGGGGGGGGGGGGGGGGGGGGGGGGGGGGGGGGGGGGGGGGGGGGGGGGGGGGGGGGGGGGGGGGGGGEGGGGGG9EFEFGGGEFGGFGGFGFFDFGFGGFGGGGFFG@44,,,8?,,,,:?,,8@=3+,+38,+,,33,333,,:++3+,8++5@*67,3@,,3,3*2,,2@2,7,5,,;,,7,4,=,;6,,,116,,,<+3**2**/2*04*3*)*1/+++0++**
@M03495:532:000000000-M42H9:1:2112:15202:23075 1:N:0:ACAGGAAA+TAGACAAT
GTCAGCATGTGAGCTTTGGTCCAACCTGAGTCCTGGTTTATCAACGGCAAAATATAGATCGGAAGAGCACACGTCTGAACTCCAGTCACACAGGAAAATCTCGTATGCCGTCTTCTGCTTGAAAAAAAAAAAGTAACTGCATCTTTCAAAACAATATCCGCCAACAGTTCAGATATCGCCAGCTGGAAATCAACAGACGCGATATGATTAGTCACACCAGACCTATGAACATGTGGCACACTAGCATAACT
+
CCCCCGGGGFEEFEGFFF9FE<FFEFFGFEGGGCFFGGAFGGEGFCFGGGFGEFGGFGFGGGGGGGGGGFFGGGGGGGGFGGGGGGGGGGGCCFFGGG9CFCFFEF<FECF:<CFCCC,?FFGFFFEEGGEE=,C,<,,58,E,,,,5:D,3BFFC5,:3@7F:D<=FDA,3,@,@<+33>:+@D,63>:,@7,,,,,5*>>@87C,;;294,,2?:61:,**5+5@9<:EC6+++/<+;8:C+*++109+
@M03495:532:000000000-M42H9:1:2112:20996:23178 1:N:0:ACAGGAAA+TAGACAAT
GTCAGCATGTGAGCTTTGGAGTGAAATCTCTTGTCTTAAGGAATAAAGGAAAAAGATTCCGTCGGAGGCTCGGTGCTCTACAGGTTCAACCTTTGTACTCTATTATTGCCTCACATTCCATCTCTTGTGAAAATATATTTGATTGGCTTTTCTGCAGGTTGTTTGCCAGGACTTTCCAAGACCTCCACTAGAAAACACAATAAACTTTTTGGAAGCTGGACAACTATCTTCATTTTTCAGAAACAGTGAAA
+
CCCCCGGGGGGGGGGGGGGGGGGGGGGGGGGGGGGGGGGGGGGGGGGGGGGGGGGGGGGGGGGGGGGGGGGGGGGGGGGGGGGGGGGGGGGGGGGGGGGGGGGGGGGFFGGGGGGGGGGGGGGGGGGGGGGGGGGGGGGGGGGGGGGGGGGGGGGGGGGGGGGGGGGGGGGGGGGGGGGGGGGGGGGGGGGGGGGGGGGGGGGGDFFGFGGGGGGGGGGGGGGGGGDGGGFGGGGGGGFGGFGGGGGEGG7
@M03495:532:000000000-M42H9:1:2112:12667:23186 1:N:0:ACAGGAAA+TAGACAAT
GTCAGCATGTGAGCTTTGGAGTGAAATCTCTTGTCTTAAGGAATAAAGGAAAAAGATTCCGTCGGAGGCTCGGTGCTCTACAGGTTCAACCTTTGTACTCTATTATTGCCTCACATTCCATCTCTTGTAAAAATATATTTGATTGGCTTTTCTGCAGGTTGTTTGCCAGGACTTTCCAAGACCTCCACTAGAAAACACAATAAACTTTTTGGAAGCTGGACAACTATCTTCATTTTTCAGAAACAGTGAAC
+
CCCCCGGGGGGGGGGGGGGGGGGGGGGGGGGGGGGGGGGGGGGGGGGGGGGGGGGGGGGGGGGGGGGGGGGGGGGGGGGGGGGGGGGGGGGGGGGGGGGGGGGGGGGGGGGGGGGGGGFGGGGGGGGFGGGGGGGGGGGGGGGGGGGGGGGGGGGGGGGGFGGGGGGGGGGGGGGG9FFFGGGGGGGDFGGGGFGGFGGGGGGGGFDGFGGGGFGGDGFFGGGGGGGBFGGGGGGGFFGFGGCCGGGGGF+
@M03495:532:000000000-M42H9:1:2112:19658:23248 1:N:0:ACAGGAAA+TAGACAAT
GTCAGCATGTGAGCTTTGGATGGTTCTGGTTTATCAACGGCAAAATATAGATCGGAAGAGCACACGTCTGAACTCCAGTCACACAGGAAAATCTCGTATGCCGTCTTCTGCTTGAAAAAAAAAATAAATTTCGAAAAAGAACGTACTAACCACTGCATAATATCTGTCTTCAACAGTGCGGCTAAACCGCCCCACTCAACTATAGAATAAAAGAGGAACAGAGTGACGTCATCTAGTACCGACGGACACAG
+
CCCCCGGGGGGEGGFEGFGCA@FFGGGGGGGGFFFFGGGGGGGGEFGFDEGGGGGGGFFGFGFFGGGGGGGGGGGGGGGGGGGGGGGGGGGA@FGFC7<FDGEFGG,EDGFGGFFGGGGGGGGG,,:5,<BE<?,B+,CE=<+:,++@,,,:3,7A?,,3,,:7,,7,7,,,,,,,3,,3++5+,,,3*******,2,,,,,,6,2,,6,66,1<::6<8CGC+12>*=***42++2+5+***/***21**
@M03495:532:000000000-M42H9:1:2112:17883:23251 1:N:0:ACAGGAAA+TAGACAAT
GTCAGCATGTGAGCTTTGGTCCGCCTGAGTCCTGGTTTATCAACGGCAAAATATAGATCGGAAGAGCACACGTCTGAACTCCAGTCACACAGGAAAATCTCGTATGCCGTCTTCTGCTTGAAAAAAAAAAAAAATAAACGATAATTACTACGCAATCCCCGCGGTAAGAAAATGGAAGCATGCGTTATCCTTAATTACTGTGTGGACACATACAATATCCAACTGAACAAGTGTCGAGTGACACTGTAGTA
+
CCCCCGGGGGGGGGGGGGGGGGGGGGGGGGGGGGGFGGGGGGGGGGGGGGGGGGGGGGGGGGGGGGGGGGGGGGGGGGGGGGGGGGGGGGGGGGFGGFGGGGGGGGGFGGGGGGGGGGGGGGGGGGGGGG+6+8,:,5,+++3+,<3,3,3+++8+,,,@+*5*5F7:3,,,,,7,,,,,,,,*1<1,,7,,,,,72,722?,**+2+*252++,,3++2++45+++4+**5++5***+*3030++0++02
@M03495:532:000000000-M42H9:1:2112:9982:23254 1:N:0:ACAGGAAA+TAGACAAT
GTCAGCATGTGAGCTTTGGTCCAGCCTGAGTCCTCTGGTTTATCAACGGCAAAATATAGATCGGAAGAGCACACGTCTGAACTCCAGTCACACAGGAAAATCTCGTATGCCGTCTTCTGCTTGAAAAAAAAAAAAAACAAATAAAAAATTAAAAAGCCAACATGTACTATACAACAGAAAATAAATATAACAGCAAACACAATTGGAGAGAGGAAGAGTTGGATATAACCAGTACAGTACAAGACTATATT
+
CCCCCGGGGGGGGGGGGGGGGGGGFGGGGGGFGGGGGGGGGGGGGGGGGGGGGGGGGGGGGGGGGGGGGGGGGGGGGGGGGGGGGGGGGGGGGGGGGGGGF8?FGGGFGGGGFGGGGGGGGGGGGGGGGGGGG+86++8,8,C,C,,3,88>,373,,3,++,:,,,:,,,7,,35:,,,,3,3,3,,777,7,,,,,,,,*,,,6,48****,,6,,++3+++++++1++*0+0++12++1+**++++1+
@M03495:532:000000000-M42H9:1:2112:7958:23410 1:N:0:ACAGGAAA+TAGACAAT
GTCAGCATGTGAGCTTTGGAGTGAAATCTCTTGTCTTAAGGAATAAAGGAAAAAGATTCCGTCGGAGGCTCGGTGCTCTACAGGTTCAACCTTTGTACTCTATTATTGCCTCACATTCCATCTCTTGTGAAAATATATTTGATTGGCTTTTCTGCAGGTTGTTTGCCAGGACTTTCCAAGAACTCCACTAGAAAACACAATAAAGTTTTTGGAAGCTGGACAACTATCTTCATTTTTCAGAAACAGTGAAC
+
CCCCC9<@FGAC<CFAEDFFFFF9FFF9CCFC<FE9CEFGG9FFAFFFGFF8CCFDFGGFGFFGGGGGGDGGEEDGGGGGFFFGGGGGEGFEFFGGGEFDFFGGFGF<<F9EE8FCEF,CCCEEGEFGF,?EAEGC9@,EFGCA9,EF=FGGFGCGG8FFGGFG8FCGGFFGFGGG9FFFF,=AFDFFG=9ADDDF==:DFDCF,@DEFFD>EF?78?8C:CCCFGC9F;;;CGGD9DEFF7ACG:=<:D+
@M03495:532:000000000-M42H9:1:2112:17063:23473 1:N:0:ACAGGAAA+TAGACAAT
GTCAGCATGTGAGCTTTGGTCCAGCCTGAGTCCTGGTTTATCAACGGCAAAATATAGATCGGAAGAGCACACGTCTGAACTCCAGTCACACAGGAAAATCTCGTATGCCGTCTTCTGCTTGAAAAAAAAAAAACTTACACAACTCAAAGAATAATCCCCCTCTAACGACGTGGATACAGCCGAAGGACAATGAATGTTGCGATGGTAACTCGGAATGACTGGTGTAAAAGGCAGGGCAACTAAGCGCGTCA
+
CCCCCGGGGGGGGGGGGGGGGGGGFGGGGGGGGGGGGGGGGGGGGGGGGGGGGGGFGGGGGGGGGGGGGGGGGGGGGGGGGGGGGGGGGGGGGGGGGGC=FFFGGGFFFGFGFGGGGGGFGGGGGGGGGGG++4,,:??,,++,5,B,,:A?BD,,,,3+83=@7:+8++8@**,,3,,@*5***53,,,,2,?,,,,7=*=1*6,,,,,,**3**+5+2+*+*2++++4**********++++**//7)7
@M03495:532:000000000-M42H9:1:2112:18067:23534 1:N:0:ACAGGAAA+TAGACAAT
GTCAGCATGTGAGCTTTGGAGTGAAATCTCTTGTCTTAAGGAATAAAGGAAAAAGATTCCGTCGGAGGCTCGGTGCTCTACAGGTTCAACCTTTGTACTCTATTATTGCCTCACATTCCATCTCTTGTGAAAATATATTTGATTGGCTTTTCTGCAGGTTGTTTGCCAGGACTTTCCAAGACCTCCACTAGAAAACACAATAAACTTTTTGGAAGCTGGACAACTATCTTCATTTTTCAGAAACAGTGAAC
+
CCCCCGGGGGGGGGGGGGGGGGGGGGGGGGGGGGGGGGGGGGGGGGGGGGGGGGGGGGGGGGGGGGGGGGGGGGGGGGGGGGGGGGGGGGGGGGGGGGGGGGGGGGGGGGGGGGGGGGGGGGGGGGGGGGGGGGGGGFGGAFGGGGGFFGGGGGGGGGGGGGGGGGGGGGGGGGGGGGGGGGGGGGGGGGGGGGGGGGGGGGGGGGGGGGGGGGGGGGGFGGGGGGGGGGGGGGGGG6FFGGGGGGGGGG+
@M03495:532:000000000-M42H9:1:2112:19649:23549 1:N:0:ACAGGAAA+TAGACAAT
GTCAGCATGTGAGCTTTGGAGTGAAATCTCTTGTCTTAAGGAATAAAGGAAAAAGATTCCGTCGGAGGCTCGGTGCTCTACAGGTTCAACCTTTGTACTCTATTATTGCCTCACATTCCATCTCTTGTGAAAATATATTTGATTGGCTTTTCTGCAGGTTGTTTGCCAGGACTTTCCAAGACCTCCACTAGAAAACACAATAAACTTTTTGGAAGCTGGACAACTATCTTCATTTTTCAGAAACAGTGAAC
+
CCCCCGGGGFFGGGGGGG<EFFCAEGEGGGEEFFGGGFGGFGGGGGFEFGGGFFEGFGGGGGGGGEGGGGGGGGGGGGGGGGGFFGGGGGGGGF<FGGGGGGGGGGG?FGGGGGGGGGFFGG,CFEFFGFEGGGGGGGGFFGGFGFGGGFGGGGGGGGGGGGGGGGGGGGGGGGFFGGGGGGGGGGGGGGGGFFGGGGGGGGFFFDDFFFGGCD7F,86DFEFFFGADGGGGGGFFGFG>DAEGGDGCE@+
@M03495:532:000000000-M42H9:1:2112:17278:23598 1:N:0:ACAGGAAA+TAGACAAT
GTCAGCATGTGAGCTTTGGAATTAGTAAATTGTTGACGACAGAAGGAGCAAGATAACGACCACAGGGAGGGTGGTTTATCAACGGAAAATATAGATCGGAAGAGCACACGTCTGAACTCCAGTCACACAGGAAAATCTCGTATGCCGTCTTCTGCTTGAAAAAAAAAAAATGATGGGCACCTAAAACATACCCTGGAGTGTAGAGGACAACGCACCCGCAAAGGACAGCGGATGTGCTCCCTGAGTAGTGT
+
CCCCCGGGGGGGGFGFFEGFGGGGGGGGG<FDFGFGCFCFGGGGGGGGGGGGFGGGGGGGGGGGGGGGGGG@@FGDGGGGGGGGGGGDFEFEFGGGGGGGEGGGDGGFGGGGGGGGGGGGGG<FFGGGGF=?FFG<,CBBFEGGGFCBFF=FDFG<DFGG9DFGE@C@C*,,7,,,3,,*1>,,72,2,3,2,,6*624,,47,,,2*,22:*=7<*38EE*+2***1;75*5*3++++**23**3++3**
@M03495:532:000000000-M42H9:1:2112:11960:23661 1:N:0:ACAGGAAA+TAGACAAT
GTCAGCATGTGAGCTTTGGAGTGAAATCTCTTGTCTTAAGGAATAAAGGAAAAAGATTCCGTCGGAGGCTCGGTGCTCTACAGGTTCAACCTTTGTACTCTATTATTGCCTCACATTCCATCTCTTGTGAAAATATATTTGATTGGCTTTTCTGCAGGTTGTTTGCCAGGACTTTCCAAGACCTCCACTAGAAAACACAATAAACTTTTTGGAAGCTGGACAACTATCTTCATTTTTCAGAAACAGTGAAA
+
CCCCCGGGGGGGGGGGGGGGGGGGGGGGGGGGGGGGGGGGGGGGGGGGGGGGGGGGGGGGGGGGGGGGGGGGGGGGGGGGGGGGGGGGGGGGGGGGGGGGGGGGGGFFFGGGGGGGGGGGGFGGGGGGGGGGGGGGGGGGGGGGFCGGGGGGGGGGGGGGGGGGGGGGGGGGGGGGGGG@FGFGGGGGGFGGGGGGGFGFGGFGGGGGGGGGGFGGFGFGGGGGFGGFFEFDGGGGGGGGGGGGGFGGGG+
@M03495:532:000000000-M42H9:1:2112:6708:23675 1:N:0:ACAGGAAA+TAGACAAT
GTCAGCATGTGAGCTTTGGAATTAGTAAATTCGTTGACGACAGAAGGAGCAAGACACAGGGAGGGTGGTTTATCAACGGCAAAATATAGATCGGAAGAGCACACGTCTGAACTCCAGTCACACAGGAAAATCTCGTATGCCGTCTTCTGCTTGAAAAAAAAAAGAACACGGTGCCGACACCCAGACTAATACATTACAAAGCAGCGCAAACCGTAACTGAACTGTTCCTAGTAAACATGGCCCACTAGCCC
+
CCCCCC<FGFGFGCGFGGGGGCDGGGGGAFGDFFEGGGGGGGFGFGGGGGGFGGFGGGGGGCFEGGGGFGGGGGGGFFEGCEGCFDGGGGGGGGGGGGGGGGGGEGGFFGFGGGGEGGGGGFGEGGEDBF?=FEFGG8F<5@:=F7FEFGFGDBFEC8B++3@++5,:,+*6D*5***5*5*1,,*,27,7,,,,,4:C,,,,2,**4=88;8=*4;+<+++5+1++2+135+++++++**+**2*+3**2
@M03495:532:000000000-M42H9:1:2112:21448:23677 1:N:0:ACAGGAAA+TAGACAAT
GTCAGCATGTGAGCTTTGGTTTATCAACGGCAAAATATAGATCGGAAGAGCACACGTCTGAACTCCAGTCACACAGGAAAATCTCGTATGCCGTCTTCTGCTTGAAAAAAAAAACAATGCGAAACATAAAACTAACATGCATCTAGAACTAATAAAAAAGAAACACAATTACACGAGATAAACAGATTTATTATGATCACATATCGCTATGTCTCGACTCCTCAGAATATTATATCTCATACACAATCTGC
+
CCCCCGGGGGGGGGGGGGGFGGGGGGGGGGGGGGGGGGGGGGGGGGGGGGGGGGGGGGGGGGGGGGGGGGGGGGGGGGGGGA<FGGGGGGGGGGGGGGGGGGGGFGGFGGGGGG+4,,,,+++8+,,,,5,,,,,,,,,,,,5,A,,,,,,,,5,,5:+++@,:3,,+,,,,,7++8++,3,,7,7,,,37,,,,,7,,,,,,2,**2*6,5,2,,,*1*,,,4,2,21,4,,6++2++33++++2=++++
@M03495:532:000000000-M42H9:1:2112:16801:23799 1:N:0:ACAGGAAA+TAGACAAT
GTCAGCATGTGAGCTTTGGAGTGAAATCTCTTGTCTTAAGGAATAAAGGAAAAAGATTCCGTCGGAGGCTCGGTGCTCTACAGGTTCAACCTTTGTACTCTATTATTGCCTCACATTCCATCTCTTGTGAAAATATATTTGATTGGCTTTTCTGCAGGTTGTTTGCCAGGACTTTCCAAGACCTCCACTAGAAAACACAATAAACTTTTTGGAAGCTGGACAACTATCTTCATTTTTCAGAAACAGTGAAA
+
CCCCCGGGGGFFGGGGGGGGGGGGGFDEGGGAFEEFGGGGGGGGGEEGGGGCCFGFGEFFGGGGGGGGGCGECFGGGGGGGGFGGGGGGFGGE@FGGGFGGGFGGGGGFGGGGGGGGFGGGGFGFGGGGCFGFFGGGFDFGGEGGGGGGGGGGGGGG@?FCFGGGGAFFFGGFGFFFFGFGGDEFGFDDGG9FGGDFCF7FGGGFGFDF,@EGGFFGFFGG8@CFCCBFGGGGGFFC?CF7<CDG7<,9D+
@M03495:532:000000000-M42H9:1:2112:8274:23874 1:N:0:ACAGGAAA+TAGACAAT
GTCAGCATGTGAGCTTTGGTCCAGCCTGAGTCCCTGGTTTATCAACGGCAAAATATAGATCGGAAGAGCACACGTCTGAACTCCAGTCACACAGGAAAATCTCGTATGCCGTCTTCTGCTTGAAAAAAAAAAAAAAAAAATCGAGCAATCTTACAATGTAGAAACGGGAACACTTAAAATGAACTCCTGTGTGGAGTTGACCACTAGTCTCTCAGGAACATCAAGGTCTCACCGATTAATCATGTACCCGA
+
CCCCCGGGGGGGGGGGGGGGGGGGGGGGGGGGGGGGGGGGGGGGGGGGGGGGGGGGGGGFGGGGGGGGGGGGGGGGGGGGFGGGGGGGGGGGGGGGGGGC=FGGGGGGGGGGGGGGGGGGGGGGGGGGGGGG+6++3+3+3,+:+++,,38,,,,,,,8,,@D,,******5,7,,,,7,,,,,,,76,372,*7,?,2@,22*4+,4++4+++,++**4++5+++++41++***:*;+?9C+++++0+/1
@M03495:532:000000000-M42H9:1:2112:7283:23954 1:N:0:ACAGGAAA+TAGACAAT
GTCAGCATGTGAGCTTTGGTCCAGCCTGAGTCCTGGTTTATCAACGGCAAAATATAGATCGGAAGAGCACACGTCTGAACTCCAGTCACACAGGAAAATCTCGTATGCCGTCTTCTGCTTGAAAAAAAAAACCTGCCTCCTCTCTACTTACTGATGTGCATCCGTATTATTGTTCGCACAATTATTTAAATCATGAACTACAGAAACTGATAAAGACTACGCATCATGACTATCAACAACCCTTTTCTCTG
+
CCCCCGCGGGGGGGGDG<FF<D9F8@EFGFFGGGGGDFGGGGGGGGGGGGGGFFFFGGGGGDDGG8FGGGFGGGGGF9EFGFGGEFGGFFFFFFFGDG,CECCFE<6,CFECFGGGG9<CFFGGACGG:4C+4:,,,5:,,4,:5,C,,CD<?,A<A,,C9<,+6@,,7,,,3,,++++5,8,,7D,,8,,,,,,7,7=,7,,,33,@;,76,2,,52,,**664?;,,0,,4,,,,1,***,*+++++++
@M03495:532:000000000-M42H9:1:2112:18668:23961 1:N:0:ACAGGAAA+TAGACAAT
GTCAGCATGTGAGCTTTGGAGTGAAATCTCTTGTCTTAAGGAATAAAGGAAAAAGATTCCGTCGGAGGCTCGGTGCTCTACAGGTTCAACCTTTGTACTCTATTATTGCCTCACATTCCATCTCTTGTGAAAATATATTTGATTGGCTTTTCTGCAGGTTGTTTGCCAGGACTTTCCAAGACCTCCACTAGAAAACACAATAAACTTTTTGGAAGCTGGACAACTATCTTCATTTTTCAGAAACAGTGAAA
+
CCCCCGGGGGGGGGGGGGGGGGGGGGGGGGGGGGGGGGGGGGGGGGGGGGGGGGGGGGGGGGGGGGGGGGGGGGGGGGGGGGFGGGGGGGGGFFGGGGGGGGGGGGGGGGGGGGGGGGGGFGGGGDFGGGGGFGGGFGGGGGGGGGFGGGGGGGGF@GGGFGFGGGGGGDGGGGGGGFGGGGGGGDFFDGGGGGGGGGGGGFFGGGGGGDGDFCGGGFDGGGGGGGGGGGGGGGGGGFGGGFGGFGFDFG+
@M03495:532:000000000-M42H9:1:2112:24107:23964 1:N:0:ACAGGAAA+TAGACAAT
GTCAGCATGTGAGCTTTGGTCCAGCCTGAGTCCTTTGGTTTATCAACGGCAAAATATAGATCGGAAGAGCACACGTCTGAACTCCAGTCACACAGGAAAAACTCGTATGCCGTCTTCTGCTTGAAAAAAAAAAGACTTCAAGACAGCCGGGAAGGTGTGCACACCGCTTGACAGCGTTCAAGACATCCAGGTCACGGTGACTCGCTCAGTGAAATAGCCATTGACCAGCTATCCCAAGATCACCACGTAGG
+
CC<@CCFFF@<ACCGDGA<C6C<AFFFG-CCFGFGGGGGGGFCFGECECE@@FFAFC6;FEFGG:CGE@FFGEF@ECFFEECFCFCFGFFG@,,CEF,CC,B6E@=FCCCEF:7EF<?9E<,EBEFEFC++8=4B,,C,A,5,,B>F+=B++3>+B,8+3,,,35+8+3+,:><,5**3,3,,,,,,6,3,2?EC*1D*8B,,***6:8;9,,?,<,++++55++58**++++29+*/**+3*5+*//***
@M03495:532:000000000-M42H9:1:2112:24231:23973 1:N:0:ACAGGAAA+TAGACAAT
GTCAGCATGTGAGCTTTGGTCCAGCCTGAGTCCCTGGTTTATCAACGGCAAAATATAGATCGGAAGAGCACACGTCTGAACTCCAGTCACACAGGAAAATCTCGTATGCCGTCTTCTGCTTGAAAAAAAAAAAAAACCAAATGACACCTACTTACTGACTACATCGGAAACCACTTGGTTGCACGCGTACATATTAACTAACTGACGCAACTCTAGCACACTACTATTGACGCGCGCGCTATGTCAGTACA
+
CCCCCGGGGGGGGGGGGGGGGGGGGGGGGGGFGGGGGFFFGGGGGGGGGGGGGGGGGGGGGGGGGGGGGGGGGGGGGGGGGGGGGGGGGGGGDGGGGGGAEGGGGGGGGGGFGGGGGGGGGGGGGGGGGGG:=+6+++:B,,,,,33+:,,3,83,,,,,,,3,@<:7+3,,,*7,,,7**@3,**5****2,,7,2,,,,,,,,446***+++,,1+++8*++++3++++***2*1**)**+++3+<<**
@M03495:532:000000000-M42H9:1:2112:19438:24063 1:N:0:ACAGGAAA+TAGACAAT
GTCAGCATGTGAGCTTTGGACTCCTGACTGGTTTATCAACGGCAAAATATAGATCGGAAGAGCACACGTCTGAACTCCAGTCACACAGGAAAATCTCGTATGCCGTCTTCTGCTTGAAAAAAAAAAAATTGCCGACTTGAGTATCTTTAATGTCCTCCTAGTCCTCCATTACTAAGCCATGTCCTAGCTGCCCCTCATATTACCCCTTCTGCCCCTCCGTACAGTCGAATCTAAGTGATTGATGTGAGTCT
+
CCCCCGGGGGEECEFGGFGGGCFCFGGGGGG;CFFGGFGGEEGEECFDGGDCEFFDEGGEGFFGGGGEG7EFGEGGGCFDFFGGAECGGGECE,,C@FDFEFCF:=>8FFAFFFAFF<<ECGFE:>F+,,,,58@+++,,:5,8:8C,,:9C,,3,,:3:,3,,CF,@,:,333@,,5,3,@9=<3,3,,7D@87>7@F@CCGCA8*>6,,,2,6*4:*=F*4,1,***,*1+?<B=>2:+04>1+++4+2
@M03495:532:000000000-M42H9:1:2112:20511:24075 1:N:0:ACAGGAAA+TAGACAAT
GTCAGCATGTGAGCTTTGGCGACAGAAGGAGCAAGATAACGACCACAGGTGGTTTATCAACGGCAAAATATAGATCGGAAGAGCACACGTCTGAACTCCAGTCACACAGGAAAATCTCGTATGCCGTCTTCTGCTTGAAAAAAAAAAAAAAAAAACCTAATATGTTCATAATCCTAAAAAATAATAGAGATCATATGTCCAGAACAACAACCCCATCATAACTATCTACTGATGATAACAGTCGTTGACCA
+
CCCCCGGGGGGGGGGGGGGGGGGGGGGGGGGGGGGGGGGGGGGGGGGGGGGGGGGGGGGGGGGGGGGGGGGGGGGGGGGGGGGGGGGGGGGGGGGGGGGGGGGGGGGGGGGGGG?EFGGGGGGGGGGGGGGGGGGGGGGGGGGGGGG83++5****6,,,,7,,,,,,,,,,,3,7,,,,*,,7,,,5,2,2,+7,+2247278:*+2****11*+*++++00+<<77+++30+3<++3*+0+*****+*2
@M03495:532:000000000-M42H9:1:2112:22017:24231 1:N:0:ACAGGAAA+TAGACAAT
GTCAGCATGTGAGCTTTGGAGTGAAATCTCTTGTCTTAAGGAATAAAGGAAAAAGATTCCGTCGGAGGCTCGGTGCTCTACAGGTTCAACCTTTGTACTCTATTATTGCCTCACATTCCATCTCTTGTGAAAATATATTTGATTGGCTTTTCTGCAGGTTGTTTGCCAGGACTTTCCAAGACCTCCACTAGAAAACACAATAAACTTTTTGGAAGCTGGACAACTATCTTCATTTTTCAGAAACAGTGAAC
+
CCCCCFFGGGF<FCGGGEGFGFEF<@FFGGGFGFGEGGGGGFGGGGGGGGAFGGFFGGGDGEFCGEECCFCCFEDEGFFGGGGGGGGGFFGGCGGGGGGGGCGFGG?EFAF<F<C<EFFGGGEGGAFEDFGGCGGFFFAEDGFGDCEF<FGE?EEGGGGGGGG<,CF<<@GGDFEFEE9FEEGDFFGGG8BGGCGGGGFGG9,@@E36,@8EG;,@DE8CFGFGGGGFGFFGGCFDFGCF:E68DFFCFC+
@M03495:532:000000000-M42H9:1:2112:9181:24272 1:N:0:ACAGGAAA+TAGACAAT
GTCAGCATGTGAGCTTTGGAATTAGCTGGTTTATCAACGGCAAAATATAGATCGGAAGAGCACACGTCTAACTCCAGTCACACAGGAAAATCTCGTATGCCGTCTTCTGCTTGAAAAAAAAAAAAACACAACACACATAACAACATACTAAATGAGCGTAAGTATAAAGATAAGCAGATGTAAATTAAATCATCTAACTAAACATATTAATATCAACATTCTTAAGTCAAATCTAGTAAACGATCTTTTGA
+
CCCCCGGGGGGGGGGGGGGGGGGGGGGGGGGGGGGGGGGFGGGGGGGGGGGGGGGGGGGGGGGGGGGGGGGGGGGGGGGGGGGGGGGGGG@FGGGGGGGGGGGGGGGGFGGGGGGGGGGGGGG++8+8,,++8+,++:,,BD,,,:3,,,,:,,:3,88++,,7,:,7>,,,,3,:,,7,,,3,,,3,,,3,,,,3,2,,,,,,,,7@,,22,,,,4,6,,,,,,,,,,,,1,212,,2++1*/**4+++*
@M03495:532:000000000-M42H9:1:2112:15741:24338 1:N:0:ACAGGAAA+TAGACAAT
GTCAGCATGTGAGCTTTGGAGTGAAATCTCTTGTCTTAAGGAATAAAGGAAAAAGATTCCGTCGGAGGCTCGGTGCTCTACAGGTTCAACCTTTGTACTCTATTATTGCCTCACATTCCATCTCTTGTGAAAATATATTTGATTGGCTTTTCTGCAGGTTGTTTGCGAGGACTTTCCAAGACCTCCACTAGAAAACACAATAAACTTTTTGGAAGCTGGACAACTATCTTCATTTTTCAGAAACAGTGAAA
+
CCCCCGGGGGGGGGGGGGGGGGGGGGGGGGGGGGGGGGGGGGGGGGGGGGGGGGGGGGGGGGGGGGGGGGGGGGGGGGGGGGGGGGGGGGGGGGGGGGGGGGGGGGGFGGGGGGGGGGGGGGGGGGGGGGGGGGGGGGGGGGGGGGGGGGGGGGGGGGGGGGGGGG7FGGGGGGGGGGGGGGGGGGGGGGGGDGGFGGGGGGGGGGGGGGGGGGGGGGFGGGGFEGGFGGGGGGGGGGGGGGGGGGGGGG+
@M03495:532:000000000-M42H9:1:2112:16561:24353 1:N:0:ACAGGAAA+TAGACAAT
GTCAGCATGTGAGCTTTGGTCCGCCTGGTTTATCAACGGCAAAATATAGATCGGAAGAGCACACGTCTGAACTCCAGTCACACAGGAAAATCTCGTATGCCGTCTTCTGCTTGAAAAAAAAAAATATTGAATGTAACATAAGAAAAAGGCTAGGCTCACTCCGTGCCAGAAGCCTCGGTAATACGAGTGATTCGAGCGTTATCCGGAGTTATTTGGTGTCGAAGTGACATAGACGGAAAATCAAGTCGCAT
+
CCCCCGGGGGFGG@AFFFFGGGGGGGGGEFGDDFGGGGGGCFGGGGGGGGDGGGGGGCFFGGFGGGFFGFGGGGGGGFGGEFFGGGGGFGFEGFFGGGGFEGBCEC<??CEAFGGAAF@C:B>+4,,5,,5,,5<,<,,C9?B?,,3+8,3::>C>,C=,,36+++:7,,8,,33,+@+,>DE3***6337,7*7,6>>**,7,=:1*42,,,,7<:*2+3:*=*++++15>+5*4/*1*++++0++**)*
@M03495:532:000000000-M42H9:1:2112:13066:24465 1:N:0:ACAGGAAA+TAGACAAT
GTCAGCATGTGAGCTTTGGAGTGAAATCTCTTGTCTTAAGGAATAAAGGAAAAAGATTCCGTCGGAGGCTCGGTGCTCTACAGGTTCAACCTTTGTACTCTATTATTGCCTCACATTCCATCTCTTGTGAAAATATATTTGATTGGCTTTTCTGCAGGTTGTTTGCCAGGACTTTCCAAGACCTCCACTAGAAAACACAATAAACTTTTTGGAAGCTGGACAACTATCTTCATTTTTCAGAAACAGTGAAA
+
CCCCCGGGGGGFGGFGGGGGGGGGGGGGCFCGGGGFGGGGGCGGGGGGGGGGGGGGGGGGGGGGGGGGGGGGGGGDGGGGGGGFFGGGGGGGGGGFGGGGGGGGGGGFFGGGGGGGGA<FEFGGFGGGGGGGGGGGGGGGGGGGGFGGGGGGGGGGGGGGGFGGGGGGGGGGGGGECFGGGGGGGGGGCGGAFFFGGFGFGGGGDFFAEFGDDGGGFGGFGGGGGGGGFFGGGGEGFGCGGFFGGGGGGG+
@M03495:532:000000000-M42H9:1:2112:7987:24466 1:N:0:ACAGGAAA+TAGACAAT
GTCAGCATGTGAGCTTTGGAGTGAAATCTCTTGTCTTAAGGAATAAAGGAAAAAGATTCCGTCGGAGGCTCGGTGCTCTACAGGTTCAACCTTTGTACTCTATTATTGCCTCACATTCCATCTCTTGTGAAAATATATTTGATTGGCTTTTCTGCAGGTTGTTTGCCAGGACTTTCCAAGACCTCCACTAGAAAACACAATAAACTTTTTGGAAGCTGGACAACTATCTTCATTTTTCAGAAACAGTGAAC
+
CCCCCGGGGGGGGGGGFGGFGGGGGDGGGGGGFFG9FGGGGGGGGGGGGGGGGGGGGGFGGGGGEGCDGGGGEGGGFGGGGGGGGGGGGGG?F9FFGGGGGGGGGGGFFDAGGGFGE,CEFGGGGGGGGF<FGFGGGGGGFFFGGFGGGGGGGGGFCFEFCGGGFE?FFDGCFGGG,EAFDGFGGGGGGGGCGGG<EFFGGGGGGCFDFGGDC>FCAF>FFEGF?GFFGGE7AFGGGDE>FGGGGCE@AF8
@M03495:532:000000000-M42H9:1:2112:15536:24475 1:N:0:ACAGGAAA+TAGACAAT
GTCAGCATGTGAGCTTTGGATGGTTCTGGTTTATCAACGGCAAAATATAGATCGGAAGAGCACACGTCTGAACTCCAGTCACACAGGAAAATCTCGTATGCCGTCTTCTGCTTGAAAAAAAAAAAAAACAAAATACCGTAATTTGAAGCACACACAAGGTCAGAACATAGTTCATTCCAATCCATTCATTTATCAGCACTTGGTATATTCTGATGTTAGGTGATATTATATTTGTTTTGTTGTGCATGTGA
+
CCCCCGGGGFFFGGGGEFGCEFGCFGGGGFG<FGGGGGGGGGGGGGGGGGGGGGGGFGGGGGGGGGFFFGGGGGGGGGGGGGGGGGGGEGGF8EFGGGGGGGGGGGGDGGCGGGGGFG?FFGG@@@F7>,3:,,,,,++3++,CC,,,:3BF,+8++,3,::,:,,@,3,@,@,7=,,3,7,3,,733,,7,7,,,2,6,,62,,,,56,,,6,,,52,611,,,>1,=,6=:;=::C**000*++1+4++
@M03495:532:000000000-M42H9:1:2112:13072:24507 1:N:0:ACAGGAAA+TAGACAAT
GTCAGCATGTGAGCTTTGGAGTGAAATCTCTTGTCTTAAGGAATAAAGGAAAAAGATTCCGTCGGAGGCTCGGTGCTCTACAGGTTCAACCTTTGTACTCTATTATTGCCTCACATTCCATCTCTTGTGAAAATATATTTGATTGGCTTTTCTGCAGGTTGTTTGCCAGGACTTTCCAAGACCTCCACTAGAAAACACAATAAACTTTTTGGAAGCTGGACAACTATCTTCATTTTTCAGAAACAGTGAAC
+
CCCCCGGGGGGGGGGGGGGGGGGGGGFGGGGGGGGGGGGGGGGGGGGGGGGGCGGGGGGGGGGGGGGGGGGGGGFCEFGGGGGFFGGGGFDGGFGGGGGGGGGGGGGFGGGGGGGFGGGGFCFFGGGGGGGGGGGGFGGGGFGGFFGGGGFGGGFGFGFGGBEEGG?FGGGGFGGGFGAFGGGGGGGF<<FFFEEFFGFFGGGGFFA;DGGGCCGCFGGGGGGGGGGCGGGGFGCCFECFF79EFFGGFG:
@M03495:532:000000000-M42H9:1:2112:18147:24538 1:N:0:ACAGGAAA+TAGACAAT
GTCAGCATGTGAGCTTTGGAATTAGTAAATTCGTTGACGACAGAAGGAGCAAGATAACGACCACAGGGAGGGTGGTTTATCAACGGCAAAATATAGATCGGAAGAGCACACGTCTGAACTCCAGTCACACAGGAAAAACTCGTATGCCGTCTTCTGCTTGAAAAAAAAAAAAAATAGAATAACGAAATCAAGAAGACGAAAGTAACCGAAGCACCACAGCACTTTGACGCGACGACAAGCTACTGTATACA
+
CCCCCGGGGFGGGGGGGGGGGFGGGGGGGGGGGGGGGGGEGGGFGGGGGGGGGGGGGGGGGEGGGGGGGGGGGGGFFGGGGGGGGGGG>GGFFGGGGGGGGGGGGGDFGGGGGGGGGGGGGFFGGGGGGGGFGEGGG,BFGGFGFFD<F>FCFGGGGC9FGGDA<FGGDE7*1*,3,,,,,7,***6,73>,,,,,+*****,2,5:*1***4**+**288*++++<+22:*1*2/:**/++++30320**
@M03495:532:000000000-M42H9:1:2112:10566:24643 1:N:0:ACAGGAAA+TAGACAAT
GTCAGCATGTGAGCTTTGGAATTAGTAAATTCGTTGACGACAGAAGGAGCAAGATAACGACCACAGGGAGGGTGGTTTATCAACGGCAAAATATAGATCGGAAGAGCACACGTCTGAACTCCAGTCACACAGGAAAATCTCGTATGCCGTCTTCTGCTTGAAAAAAAAAAAAGACGACAGTTTCTTGAAAAAAAAAATACAATAAGGTAAACTACAATGCATACAGAGCAAATTGTCTGTATGTATACAAA
+
CCCCCGGGGGGGGGGGGGGGCFGGGFGGGGGDFEECFEGEGGGGGGGGEGGGGGGGGGGGGEFGGGGGDFGGGGGCEFGGGFGGGGGGGGGGAFECFFGGGGG@CEE@FEGEFEFGGGGGGGGGGGGGGGGGGFGFG5<FGFGGFFAF:BBFGCFBDFDFFGGFGDE@FCC<**6****1,,77,73B77,27*=1*+7+,+,+7+,5++++2?7+<+++++020+++0+*3++++2++*+++++++++*0
@M03495:532:000000000-M42H9:1:2112:15652:24783 1:N:0:ACAGGAAA+TAGACAAT
GTCAGCATGTGAGCTTTGGAATTAGTAAATTCGTTGACGACAGAAGGAGCAAGATAACGACCACAGGGAGGGTGGTTTATCAACGGCAAAATATAGATCGGAAGAGCACACGTCTGAACTCCAGTCACACAGGAAAATCTCGTATGCCGTCTTCTGCTTGAAAAAAAAAAAATATATTATTATAATTATCATTCCGTCAACATTCATATGGCCGCACACAGCACGTACGGCGTGTAATGTACTGACAACCA
+
CCCCCGGGGGGGGGGGGGFGGFFGGFGGGGGDFGGGGGG>FDGDFGGGGGGGGGGGGGGGDGGGGGFGGGGGFFGGGGGGGGGFEEGGGGGGGEGGGFGGGGGGGG,BEF@FFGGGGGGGGGGGGGGGGGGFDGGGG,ABFGGGGFGECGGF@DFFFF<FE@FFGGDCEE**,7,,37@,@C,,,,,537@@,,766,=8,6,6<<;@,4,,,***/*3=**4*23**/******2203:9++++0+<*/*
@M03495:532:000000000-M42H9:1:2112:16731:24903 1:N:0:ACAGGAAA+TAGACAAT
GTCAGCATGTGAGCTTTGGAATTAGTAAATTCGTTGACGACAGAAGGAGCAAGATAACGACCACAGGGAGGGTGGTTTATCAACGGCAAAATATAGATCGGAAGAGCACACGTCTGAACTCCAGTCACACAGGAAAATCTCGTATGCCGTCTTCTGCTTGAAAAAAAAAAAAAAGCCGTTCAGAGCCAGTCAAACCAAAAATTGATGAGAAACAACTGTACCCTACCCTTTCCCTCTGGCAAACAACCATG
+
CCCCCGGGGFGGGGGDFGFCGEGFFGGGGACDFEGGGGEGGGGEDE8ECFDFFGFGGFEG@BEGGGGGDGGGGEGGFGGGGGGGGGGGGFGFFGGGGGGGGGEGCF@E8FGGGGGGGGGGGGGGGGGGFFGCFCDC=?F<?AFFBFGACB@F7DGAB5<FC8BFFFGCCC**5>>,,*6*63,33,,26,,,,2,<2**=*253,+,+++5+5?*4+<2<++++****+00++<+*0+3*;+28*2*2**0
@M03495:532:000000000-M42H9:1:2112:9439:24907 1:N:0:ACAGGAAA+TAGACAAT
GTCAGCATGTGAGCTTTGGAGTGAAATCTCTTGTCTTGAGGAATAAAGGAAAAAGATTCCGTCGGAGGCTCGGTGCTCTACAGGTTCAACCTTTGTACTCTATTATTGCCTCACATTCCATCTCTTGTGAAAATATATTTGATTGGCTTTTCTGCAGGTTGTTTGCCAGGACTTTCCAAGACCTCCACTAGAAAACACAATAAACTTTTTGGAAGCTGGACAACTATCTTCATTTTTCAGAAACAGTGAAC
+
CCCCCGGGGGFFFGGGGGGGFGGGGGGGGGGFFGGGG9FFGGGGGGGGGGGGGGGGGGGGGGGGGGGGGGGGGGGGGGGGGGGGGGGGGGGGGGGGGGGGGGGGGGGGGGGGGGGGGGGGGGFGGGGGGFGGGGGGGGGGGGFGGGGGGGGGGGGGGGGGGGGGGGGGGFFFGGGGGGGGGGGGGGGGGGGFGGGGGGFFGGGGGGGGFGGGFGGFGGGGGGGGGGGGGFFFFGGGGGGGGGGCGFGGGG+
@M03495:532:000000000-M42H9:1:2112:22815:24970 1:N:0:ACAGGAAA+TAGACAAT
GTCAGCATGTGAGCTTTGGAGTGAAATCTCTTGTCTTAAGGAATAAAGGAAAAAGATTCCGTCGGAGGCTCGGTGCTCTACAGGTTCAACCTTTGTACTCTATTATTGCCTCACATTCCATCTCTTGTGAAAATATATTTGATTGGCTTTTCTGCAGGTTGTTTGCCAGGACTTTCCAAGACCTCCACTAGAAAACACAATAAACTTTTTGGAAGCTGGACAACTATCTTCATTTTTCAGAAACAGTGAAA
+
CCCCCGGGGGGGGGGGGGGGGGGGGGGGGGGGGGGGGGGGGGGGGGGGGGGGGGGGGGGGGGGGGGGGGGGGGGGGDGFGGGGGGGGGGGGGGGGGGGGGGGGGGGGGGGGGGGGGGGGGGGGGGGGGGGGGGGFGGGGGGCGGGGGGGGGGGGGGGGGGGGGFDFGGGGGGGGGGFGGGGGGFGGGGFDFAGFGFGGGGGGGG<E9DFFGGFGGGFGGGGGGGFGGDGGGGCGFGFGGGGDGFFEFEEC+
@M03495:532:000000000-M42H9:1:2112:12058:25032 1:N:0:ACAGGAAA+TAGACAAT
GTCAGCAGTGAGCTTTGGAGGGCGAGGGTGGTTTATCAACGGCAAAATATAGATCGGAAGAGCACACGTCTGAACTCCAGTCACACAGGAAAATCTCGTATGCCGTCTTCTGCTTGAAAAAAAAAAAAAAGCAGGAATAGTTACCTAGTTTGTTGAAGCCTCCAGACCAAAAAACAGAGGCGGGAAGGAATAGATACTTTACATTGAATTCAGTGTGGCTACACTACCTGGTCTAGTATGAATACAATCTC
+
CCCCCGGGGGGGGGGGGGGGGGGGGGGGFGGGGGGGGGGGGGGGGGGGGGGGGGGGGGGGGGGGGGGGGGGGGGGGGGGGGGGGGGGGGGGGDC=FGGGGGGGGGGFFGGGGGGGGFGGFGGGGGG683@+,@,+333<>3@F,,,333,,,,8,,7,,6,73,5,*1,<,,***,4,4**1:7****+5++0+3+++3++20+<++++++++++3+***+*+0++32++*3<++++02*+++33++++*2
@M03495:532:000000000-M42H9:1:2112:9021:25066 1:N:0:ACAGGAAA+TAGACAAT
GTCAGCATGTGAGCTTTGGAATTAGTAAATTCGTTGACGACAGAAGGAGCAAGATAACGACCACAGGGAGGGTGGTTTATCAACGGCAAAATATAGATCGGAAGAGCACACGTCTGAACTCCAGTCACACAGGAAAATCTCGTATGCCGTCTTCTGCTTGAAAAAAAAAAACAAACAACAAATCTAATTGACCGTAAACATGACACGTGCATTCACAATGTATCCGCTACACCAGGTTCAAAAGTAGCATG
+
CCCCCFGGGGGGGGGGGGGFFGGGGGGGGGGFFFGGGGGEGFEFFGGGG@FGGGGGGFCFFCFFGFGGGGGGGGGFFGGGFGGFECGFGGGGEGGGGGEFGG:FDF8FEGFFF@FGFGGGFFFEFFGGGGGFE<=FF,,BAEFEFGGFCB=<D,,CFFGFD@D9DFE@C7>33,,@,,36,6,,,7;,,,,,,***4*@;,,,6,,*,***+53,,1+++5+++4**1**+5213*+++*3+2*2:+++0*
@M03495:532:000000000-M42H9:1:2112:16951:25070 1:N:0:ACAGGAAA+TAGACAAT
GTCAGCATGTGAGCTTTGGACCAGCCTGAGTCCCTGGTTTATCAACGGCAAAATATAGATCGGAAGAGCACACGTCTGAACTCCAGTCACACAGGAAAATCTCGTATGCCGTCTTCTGCTTGAAAAAAAAAAAAAAACTCAGAATAAATATGTGCCATAAGCTACTGTATAAATACGTAGAAACACCTTGACTAGATTTGTGAGGTGTAAATGCTGCATGGGCAGGCAAACAAGGAAGTTGTGAAAACGTT
+
CCCCCGGGGGGGGGGGGGGGGGGGGGGGGGGEGGGGGEGFGGGGGFGGGGGGGGGGGGGGGGGGGGGGGGGGGGGGGGGGGGGGGGGGGGGGGGGFGGG9E?FGFGEFGGGFEGGGGGGFGGFGGGGGGDGF@488++:<,,,3,,3,,,,8,:,,7,,,,,,,,,3,7,,,:,,3*,,3*,,,,3*,3,,6,,,,,,@,,,,6,6*6,2,4@=@,>8,24C,,******3:***4**32512+5++*/*0
@M03495:532:000000000-M42H9:1:2112:15539:25076 1:N:0:ACAGGAAA+TAGACAAT
GTCAGCATGTGAGCTTTGGACTCCTGACTGGTTTATCAACGGCAAAATATAGATCGGAAGAGCACACGTCTGAACTCCAGTCACACAGGAAAATCTCGTATGCCGTCTTCTGCTTGAAAAAAAAAAAAATATTGTATAATCAATCATTAGTAATCTGATATGATCATTAATAAACTATATCTTACACCTATATTCCACACTTTATGTGATTTAATTTATCAACATAGGTGATAAAGACGTGTTATTAACAT
+
CCCCCGGGGGGGGGFGGGGG9F<@FFFGDCG;6FFFGFG@EGGGGF8FFEFGGGGFFF,@FFGGGFDGDDEFFFGF<FGG@FFFFCFGFACAF9<EAFGGFGF,FC+,:E<EC<FDFCAFCCGG@F+48,,55,5,8,,,<5,,,,,5,:,5EF,@,,,73,@=C,:,,33,,33,,,,,,,88,@D,,@=EB,,:,,,*,,75@33,,,3,7,,7,,,,,,,,,6,,,,5,,21,,,***44,>,,,41+
@M03495:532:000000000-M42H9:1:2112:20764:25113 1:N:0:ACAGGAAA+TAGACAAT
GTCAGCATGTGAGCTTTGGAATTAGTAAATTCGTTGACGACAGAAGGAGCAAGATAACGACCACAGGGAGGGTGGTTTATCAACGGCAAAATATAGATCGGAAGAGCACACGTCTGAACTCCAGTCACACAGGAAAATCTCGTATGCCGTCTTCTGCTTGAAAAAAAAAACGTTATCGCCAGCTGGAAATCAACAGTCGCGATATGATTAGTCTCACCAGATGTATGAACATTTGGAAACCTCGTATAAAT
+
CC@CCGGGGFDFF9F@FADCCFFGFGGFGGGGGCFCFGEGEGGGGFGGGGGGFGGGGGG>:FGGFGGG@FCE@FFGGGGGCAFEEDFGGGGGGGGGGGGGGGGGGGE<FFGFCDFDFGFGCF?=BFGGGGGGGFGE@F,?<EDFGFG?>BFA<DF<AA,C8FGG8F7@+***3,@:F*7*>**,65>8F:;;,:<34,1**:<8*3,++252++,7>2C**++5+B99++2+=B5B+5220****/*<7**
@M03495:532:000000000-M42H9:1:2112:19386:25137 1:N:0:ACAGGAAA+TAGACAAT
GTCAGCATGTGAGCTTTGGATGGTTCTGGTTTATCAACGGCAAAATATAGATCGGAAGAGCACACGTCTGAACTCCAGTCACACAGGAAAAGATCGTATGCCGTCTTCTGCTAGAACAAAAAAAAAGAACCAAGCTCCGATTCACTTATTCCAAGCATATGGTGTCAATCAAACGGTGACTTTGTAATTGCGAATTAATGGACGTAAAACGAAGTGACTCACAGTCGAAAGGAAGTAATGCAGTCAGAGGG
+
6BA@CFCFCFA<FC<EFCGE-CFG9DFDGFG<EEEGGGGC@F@,EC<F9,C,FECGG@@FE@AEE6FFGGGGFFGGDCCEGFCC@FE<DFE,,:CFC8E,C,C?+C<6,C?,,9=F<CFGGGGG+++:B<,44,45,4++++,:,5,,,:,:,,,8=,,5,,::@,,,,,8,33++33+@,3,3,,:,,,,+3@FD,,7,,,,5*3>B9;C****,,6,41,?9<9***/1,=80++5+++4++++1++**
@M03495:532:000000000-M42H9:1:2112:19296:25168 1:N:0:ACAGGAAA+TAGACAAT
GTCAGCATGTGAGCTTTGGTGCCGCCCTGGTTTATCAACGGCAAAATATAGATCGGAAGAGCACACGTCTGAACTCCAGTCACACAGGAAAAGCTCGTATGCCGTCTTCTGCTTGAAAAAAAAAAATTAATTGGCAGTTCATAGTCTATTTCAGGGTATGTAAATTACATTGGAGATCTCAACTCTCCTTCGATAGAGTGTTATAGAACGTGGGGAATTCAGTCCGAACGCACGCGACGTGTAAGAAAAGC
+
CCBCCGGGGGGGFFDFGGGGGGGGGGGGGGFDEFGFGGGCFG7F@FGFGGFGGGGGCCFFGGGGGGGGCFGGGGGFEGGGFFGGFGCC=F,6,,C=FGCEFGGFGGF@CFC,AF?=<FDFCC:=++B,,,<5,:B>B,5C5,,58,,,,:C8,:,,,,8,:C<=3,:=,,,,,,8@,8,,8,,,83,3:>:**,,*,,7,73,6@ED,61*******,,619,,,****/**/***23*1*+*++++****
@M03495:532:000000000-M42H9:1:2112:8734:25182 1:N:0:ACAGGAAA+TAGACAAT
GTCAGCATGTGAGCTTTGGAATTAGTAAATTCGTTGACGACAGAAGGAGCAAGATAACGACCACAGGGAGGGTGGTTTATCAACGGCAAAATATAGATCGGAAGAGCACACGTCTGAACTCCAGTCACACAGGAAAATCTCGTATGCCGTCTTCTGCTTGAAAAAAAAAAAAAGAAAGAATTTAGATGGATCGAACGGCTCAATTATATGGCACCTCTCCCCCCCAAACGGGCTCTCACTGATGTAGAACA
+
CCCCCGGGGGGGGGCGGGGG9FGGGGGGGGGFFGFGGGGDEGGGGGGGGGGGGGGGGGGGGGGGGGGGGGGGGGGFGGGGGGGCFGGGGGGGFGGGGFGGGDGGGGFFEFGFGGGGGGFGFFGGGGGGGFGGGEGGGE4,C=F@FFGGGGEEGAEGGFEFAD9FCC@7>*>:5**,,3,,,3,7,,,,33,,16,,***4422+222++49*++14/+5+08*/:/2*:***2**+2++*+3++230+329
@M03495:532:000000000-M42H9:1:2112:19828:25244 1:N:0:ACAGGAAA+TAGACAAT
GTCAGCANGTGAGCTTTGGAGGGCAAGAAGTGGTTGTGACATTGCTATGGCAGCTAGAGCTGGTTTATCAACGGCAAAATATAGATCGGAAGAGCACACGTCTGAACTCCAGTCACACAGGAAAATCTCGTATGCCGTCTTCTGCTTGAAAAAAAAAAGTCACGTAGCATTTCTATTAAATAGATTGAAATCATTCTAACTCTCAATGTCCCGCATTGTCACGTTTAACAAAGACATAAGATTAACTTAAC
+
CCCCCG9!:CD@FFFFFGGGGGGDFGGFEFF<C,CFGDEFFGGGGGGFGGGGDGFACFGFFGGFFFFGCEFGGGDGEGGGGGGGGGGGEGGFCEGGGGGGGGGDEFDGGFGGGGGGAAEEGGGGF,:CF?BFGCFFE:@8FGDEG9F<B8,F@GE=@+8,,7,+:,3+,:,@@@,,,,7,,,3@97,,7,,5@,7,,,7,,,3@,37,,,,,11*5166,,,*2,,/,1,,,,,,,<++++<<++11++2+
@M03495:532:000000000-M42H9:1:2112:16580:25251 1:N:0:ACAGGAAA+TAGACAAT
GTCAGCANGTGAGCTTTGGAATTAGTAAATTCGTTGACGACAGAAGGAGCAAGATAACGACCACAGGGAGGGTGGTTTATCAACGGCAAAATATAGATCGGAAGAGCACACGTCTGAACTCAGTCACACAGGAAAATCTCGTATGCCGTCTTCTGCTTGAAAAAAAAAAAAACAATCAAACCATATAATGTATCAAATCCGCTCGTGTGCAGGGTTTGCTTGATCTCATATTTTTTACATGTCTCTGTCTA
+
CCCCCGG!=CCFFGGGGGGGGFGGGGGGGGGGGGGGGGGGGGGGGFGGGGGGGGGGGGGGGGGGDFFGGGGGGGGFGGGGGGGGGGGGEFGGGGGGGGGGGGGGGGFGGFGEGGGGGGGGGGGGGGGGGGGGGGGGB,AFGGGGGGGGGGGGGGGGGGGGGGFGGGG@F7*1*,,,,73,,*,,,,36,,@43;,7,,2,4****1**3+55+*+2**++1+++1+++++003<+//++0+3:E9++0+**
@M03495:532:000000000-M42H9:1:2111:16807:1372 1:N:0:NCAGGAAA+NAGACAAT
GTCAGCATGTGAGCTTTGGAGTGAAATCTCTTGTCTTAAGGAATAAAGGAAAAAGATTCCGTCGGAGGCTCGGTGCTCTACAGGTTCAACCTTTGTACTCTATTATTGCCTCACATTCCATCTCTTGTGAAAATATATTTGATTGGCTTTTCTGCAGGTTGTTTGCCAGGACTTTCCAAGACCTCCACTAGAAAACACAATAAACTTTTTGGAAGCTGGACAACTATCTTCATTTTTCAGAAACAGTGAAC
+
CCCCCGGGFGGGGGGGGGFGCFCFCFGGGGGGGGGGGGGGFFFFGFGFEFDGGGG?FEGGGGGGCCGCFGGGGGGGGGGGGGGGGGGGDGGGGGGGGGGGDGGGGGGFGGGGGGGGGGGGGGGFGGGF8EEEGGGGFGGGGGGGGFECGGGGGGGCFGGFGGGGGGGG,DDFGGGGFFE<<FGGGGGF<FFF?@,AFCFGGGGGFFGCEFDG,EGGGGGGGG@DFFGDGGFGFFGGGGGFGGGGGGFCC@,
@M03495:532:000000000-M42H9:1:2111:17630:1409 1:N:0:NCAGGAAA+NAGACAAT
GTCAGCATGTGAGCTTTGGTCCACCTGATCCTGGTTTATCAACGGCAAAATATAGATCGGAAGAGCACACGTCTGAACTCCAGTCACACAGGAAAATCTCGTATGCCGTCTTCTGCTTGAAAAAAAAAAGTAGATAGATTAAATTTCAAAATGCCGACCGTAAGAAAACTGAGGGAACATAGCAGGGAACAGTTAGTAGGAAGAAGTGGCCATCGATGGCGGGGATGAGCAGGTAGGAGACATGCAAGTTA
+
CCCCCDFFGGDG99<EFG<C@FFC;E<EF@F@ECCACFGDF9EFGG+CCE,CFF,CAFECECEE8EGFADFGGFG<FGGCFFGFGCFFFE6,CFEF,,,C<FEGDG978@,4FFG?<<FEFFE@B=F7C8C,5,,<,,:,,,,5,,,575,:D,,++8+++6+,,::,,,8,,8>F,+,,8,,,,*5*,33,3,@37,,,,,622,,,,6>:,,*,,1*,4)*/**;88:+*1*++*+2*/*+3++++*+0
@M03495:532:000000000-M42H9:1:2111:12171:1435 1:N:0:NCAGGAAA+TAGACAAT
GTCAGCATGTGAGCTTTGGTCCAGCCTGAGTCCTGGTTTATCAACGGCAAAATATAGATCGGAAGAGCACACGTCTGAACTCCAGTCACACAGGAAAATCTCGTATGCCGTCTTCTGCTTGAAAAAAAAAAAAAAACGTAATATTAAATGACTACCAACGATTTGTTCGTACTACTGTACGCATCCAATCATTAGCTCTCGCCGATCTAAGTAACCCACTGCCCTCAATACGATGTGACATGATATATCGA
+
CCCCCGGGGGGGGGGGGGGGGGFGGGGGGGGGGGGGGGGGGGGGGGGGGGGGGGGGGGGGGGGGGGGGGGGGGGGGGFGGGGGGGGGGGGGGGGGGFD6CEGGGGGFGGDFFFFFGGGDGGFGGGGGGGGG=+88+++33,+,<,,,3,,,,,,,3,,3+++,+,,@>**,*8,7,,7,,***1*3,632,,8,,,,6,,*4******++273+,2***+50+*+**55++*3:**++23+++33+++***
@M03495:532:000000000-M42H9:1:2111:12231:1482 1:N:0:NCAGGAAA+TAGACAAT
GTCAGCATGTGAGCTTTGGAGTGAAATCTCTTGTCTTAAGGAATAAAGGAAAAAGATTCCGTCGGAGGCTCGGTGCTCTACAGGTTCAACCTTTGTACTCTATTATTGCCTCACATTCCATCTCTTGTGAAAATATATTTGATTGGCTTTTCTGCAGGTTGTTTGCCAGGACTTTCCAAGACCTCCACTAGAAAACACAATAAACTTTTTGGAAGCTGGACAACTATCTTCATTTTTCAGAAACAGTGAAA
+
CCCCCGGGFGGG9FGGGGGCEFFGDGGGGG<@FGGGFGGGFDFGGGGGGGCGFGGGGGGGDFGGGGGGEEFGGEGGGGGGGGGGGGGGF9FGGGGGFGGFGGGGGGFGFGCFCD@FGGGGGGFGGGFGGF9FE9EFGGGFGFF@FFEEBEGGGFGFF8FFFF8FFFGGGFGDFDFFGFGG8FGGGGFGGGDGCF>D:,:FFGFF9E;EGFC@?,@:EFGGG7BF8?@FG@GECFGG;?F,E,C,;:=,;E,
@M03495:532:000000000-M42H9:1:2111:9712:1558 1:N:0:ACAGGAAA+TAGACAAT
GTCAGCATGTGAGCTTTGGTCCAGCCTGAGTCCTGGTTATCAACGGCAAAATATAGATCGGAAGAGCACACGTCTGAACTCCAGTCACACAGGAAAATCTCGTATGCCGTCTTCTGCTTGAAAAAAAAAAAAAAAAAAAAGAGTAGAGAGGTTATATAGTAATTGTGCTAATGATCAGGATGATACGCATAAGGTTCATAATACTCAGATAACGTCGAATATGAAAACTCGTACGCGATATACTATAACCA
+
CCCCCGGGGGGGGGGGFGGGGGGG?FGGGGGFCFGGFGGGGGGGGGGGGGGGGGGGGGGGGGGGGGGGGGGGFFGGGGGGGGGGGGGGGGGGGGGGGECFDFFGGGFGGFCGGGFFFGFFE@ECFGGGGG4+++6=+8@+8>,,,8,,,**,333,8,,7@,,@,3,7@,,?;;C,77,,,,,,,,*****,,,,7,,,,2,++,+7++++,+*+1**124++5+++*+****1******1+3+3+++*+0
@M03495:532:000000000-M42H9:1:2111:11590:1691 1:N:0:ACAGGAAA+TAGACAAT
GTCAGCATGTGAGCTTTGGAGTGAAATCTCTTGTCTTAAGGAATAAAGGAAAAAGATTCCGTCGGAGGCTCGGTGCTCTACAGGTTCAACCTTTGTACTCTATTATTGCCTCACATTCCATCTCTTGTGAAAATATATTTGATTGGCTTTTCTGCAGGTTGTTTGCCAGGACTTTCCAAGACCTCCACTAGAAAACACAATAAACTTTTTGGAAGCTGGACAACTATCTTCATTTTTCAGAAACAGTGAAC
+
CCCCCGGGGGGGGGGGGGGGGGGGGGGGCFGGGGGGGGGGGGGGGFGGGGGGGFG8FGGGGGGGGGGGGGGGGGGGGGGGGGGGGGGGGGGGGGGGGGGGGGGDGGGFFFGFGGGGGGGGGA,CEFFGGGGGFFGGGGGGGGGGG@EFGGGGEGGGGCGFGGGGGFFGGGGGFGFGCFGFGGGGGGGGFFCF9DFFD8DEFGFGGF,@,EEFBFFC6?FF7+@EFDCCCFGGEEGFF6FAFGCFGGFF+B2
@M03495:532:000000000-M42H9:1:2111:11153:1735 1:N:0:ACAGGAAA+TAGACAAT
GTCAGCATGTGAGCTTTGGAGTGAAATCTCTTGTCTTAAGGAATAAAGGAAAAAGATTCCGTCGGAGGCTCGGTGCTCTACAGGTTCAACCTTTGTACTCTATTATTGCCTCACATTCCATCTCTTGTGAAAATATATTTGATTGGCTTTTCTGCAGGTTGTTTGCCAGGACTTTCCAAGACCTCCACTAGAAAACACAATAAACTTTTTGGAAGCTGGACAACTATCTTCATTTTTCAGAAACAGTGAAA
+
CCCCCGGG9FFGGGGGGGGGGGGCCFFGFGGGFGGGGGGGGGGGGGGGGGGGGGGGGGGGGGG>FGGGGGGGGGGGGGGGGGGGGGGGGGGGDFGFGGGGGGFGGGGGGGFGGGGGGFGGGFGGFGGGGGGGGGGFGGGGFGGGGFGFCFGGGGGG@FFGCCFFGGGGGGGGGGGGGGGGGGGGGGGGDGGGGGGFGGGC=>FFFFC;9@CFFGGGGC::,;>?DFGFG+>;EFGGGGGGCAFGG8C>+C2
@M03495:532:000000000-M42H9:1:2111:15118:1824 1:N:0:ACAGGAAA+TAGACAAT
GTCAGCATGTGAGCTTTGGAGTGAAATCTCTTGTCTTAAGGAATAAAGGAAAAAGATTCCGTCGGAGGCTCGGTGCTCTACAGGTTCAACCTTTGTACTCTATTATTGCCTCACATTCCATCTCTTGTGAAAATATATTTGATTGGCTTTTCTGCAGGTTGTTTGCCAGGACTTTCCAAGACCTCCACTAGAAAACACAATAAACTTTTTGGAAGCTGGACAACTATCTTCATTTTTCAGAAACAGTGAAC
+
CCCCCFGA<F@CFDDC-FCFAF<;;EFFGGGGGFAFDFDGGCEFGGFGGDEEGGCEGFGGGGGGC7FGGGGGDGGGFFGGGGGFGGGACEFFFEGF?FGGGGGFGFEFFCCFGGFFFEFGGGGGG,CFGFFGGFGGGFGGGCGGFCFEFGGFGFGFDFA<FFGGGGGG?C<FC@EFDGF=FGDCD8=DFBFGADFFDDF7FBFCF,3ECFGG6FFCEGGGGGGG,@EGGGEAFF7AFEGGFCGFGGF?CF,
@M03495:532:000000000-M42H9:1:2111:16224:1835 1:N:0:ACAGGAAA+TAGACAAT
GTCAGCATGTGAGCTTTGGAGTGAAATCTCTTGTCTTAAGGAATAAAGGAAAAAGATTCCGTCGGAGGCTCGGTGCTCTACAGGTTCAACCTTTGTACTCTATTATTGCCTCACATTCCATCTCTTGTGAAAATATATTTGATTGGCTTTTCTGCAGGTTGTTTGCCAGGACTTTCCAAGACCTCCACTAGAAAACACAATAAACTTTTTGGAAGCTGGACAACTATCTTCATTTTTCAGAAACAGTGAAC
+
CCCCCGGGGGGGGGGGGGGGGGGGGGGGGGGGGGGGGFGGGFFGFGGGGGGGGGGGFFGGGGGGGGGEGGGGGGGGGGGGGGGGGGGGGCGGGGGGGGGGGGFGGGGGFFGGGGGGFFFGGGFGDGGGG9FFGGGGGGGGGCEFGGCGCGGGGGGGGGFFFFGGGGGG?FGGGGGFFFGGGCFGGGGGGGGGGGGGGGGGGFFFGGGGFGGEFFDGFFGFGDDFGGGGCCFCFCFGGGGGGFGFFEC;CG,
@M03495:532:000000000-M42H9:1:2111:11537:1921 1:N:0:ACAGGAAA+TAGACAAT
GTCAGCATGTGAGCTTTGGAGTGAAATCTCTTGTCTTAAGGAATAAAGGAAAAAGATTCCGTCGGAGGCTCGGTGCTCTACAGGTTCAACCTTTGTACTCTATTATTGCCTCACATTCCATCTCTTGTGAAAATATATTTGATTGGCTTTTCTGCAGGTTGTTTGCCAGGACTTTCCAAGACCTCCACTAGAAAACACAATAAACTTTTTGGAAGCTGGACAACTATCTTCATTTTTCAGAAACAGTGAAA
+
CCCCCGGGGGGFFGGGGGGGGGGAEFGGGGGGGGGGGGGGGGGGFGGGGFGGGGGGGGGGGGGGGGGGGGGGGGGGDGGGGGGGGGGGGGGGGGGGGFGGGGGGGGGGGGCGFGGGGGGGEFGGGFFGGGGGGGGGGGGGGFFGGDEFGGGFFFGGFGGCGGGGFE9F?FGGGGGGGGEDFGDEG8,@FF:EAEGGGGFGGGGGDGCFGGG7CFGFFGFFGDDFGG7;EFFCGECFCFGFFFFGGCF,=F,
@M03495:532:000000000-M42H9:1:2111:24002:2015 1:N:0:ACAGGAAA+TAGACAAT
GTCAGCATGTGAGCTTTGGTCCGCCTGAGTCCTGGTTTATCAACGGCAAAATATAGATCGGAAGAGCACACGTCTGAACTCCAGTCACACAGGAAAATCTCGTATGCCGTCTTCTGCTTGAAAAAAAAAAAAAATAAAGTACAATACACAGACGACTCCAACCCAGCACACATAAACAGTCCAACTGAAAATTGCAGTTACAAGTCTATTGCGTGCAACTAATATATCACAGCCCACAAATCACATCATAC
+
CCCCCGGGGGGGGGGGGGGGGGGGFGGGGGGGGGGGGGGGGGGGGGGGGGGGGGGFGGGGGGGGGGGGGGGEGFGGGGGGGGGGGGGGGGGGGGGGGECEFFGGGGGGGEFGGGGGGGGFFFGGGGGGGC++++,5,,,,,<:33,:33,,B3+5+3>,3,:+3*,65,,,*,,,,,,,,,,,,,3,2,72,3,,,,,,,77;,?,,2,,,21**4*+3++*+++++++2++**3*113*++3+++0++++
@M03495:532:000000000-M42H9:1:2111:20302:2035 1:N:0:ACAGGAAA+TAGACAAT
GTCAGCATGTGAGCTTTGGAGTGAAATCTCTTGTCTTAAGGAATAAAGGAAAAAGATTCCGTCGGAGGCTCGGTGCTCTACAGGTTCAACCTTTGTACTCTATTATTGCCTCACATTCCATCTCTTGTGAAAATATATTTGATTGGCTTTTCTGCAGGTTGTTTGCCAGGACTTTCCAAGACCTCCACTAGAAAACACAATAAACTTTTTGGAAGCTGGACAACTATCTTCATTTTTCAGAAACAGTGAAC
+
CCCCCGGGGGGGGGGFGGGGGGFFGFFGGGGFFFGGGGGGFFFGGGGGGGGFGCGDGFGGGGGGGGGDGGGGGGGGGGGFGGGGGGGGGGGGGGGGGGGGGGGGGGGGGGGGGGGGGGGGGGGFAFFFFEFGFGGGGGGGGGGG9BEFGFGGGGGGFGGFGGEFGGFFFGGGGGGGGFFCFGGGGGGGCFFFADFDGGDGGFFGG9FFDGEEGGGGFGGGGDEFGFGGFCCFFGGGGGGGFGG87DEDCG7
@M03495:532:000000000-M42H9:1:2111:21359:2049 1:N:0:ACAGGAAA+TAGACAAT
GTCAGCATGTGAGCTTTGGAGTGAAATCTCTTGTCTTAAGGAATAAAGGAAAAAGATTCCGTCGGAGGCTCGGTGCTCTACAGGTTCAACCTTTGTACTCTATTATTGCCTCACATTCCATCTCTTGTGAAAATATATTTGATTGGCTTTTCTGCAGGTTGTTTGCCAGGACTTTCCAAGACCTCCACTAGAAAACACAATAAACTTTTTGGAAGCTGGACAACTATCTTCATTTTTCAGAAACAGTGAAC
+
CCCCCGGGGGGGGGGGGGGGGGGGGGGGGGGGGGGGGGGGGGGGGGGGGGGGGGGGGFGGGDFGGGEECGGGGGGDGGGGGGGGGGGGGFFFGGGGGGGGGGGGGGGGGGCGGGGGDFGGGFFFFFFGGGGGGFGGGGGGGFFGG?8?FGDEGGGDFGGFGGGFFGGGFCFFEFGGGGGGGEGGGGGGGFGFFFGGGGGGGGGGGFGGGGGGGGGGGGFCFGGGGGGDGGGGCFFG99FFDFG8FFGDFFC
@M03495:532:000000000-M42H9:1:2111:19526:2104 1:N:0:ACAGGAAA+TAGACAAT
GTCAGCATGTGAGCTTTGGTCCAGCCTGAGTCCTCTGGTTTATCAACGGCAAAATATAGATCGGAAGAGCACACGTCTGAACTCCAGTCACACAGGAAAATCTCGTATGCCGTCTTCTGCTTGAAAAAAAAAACAAAAGGCACAACAGATAGCTATAACAAAAATCAAGGTAGCAACCTAATTATATAGGTGGAATAAGCAGATATGCATAGCACACTACCGGACTTTGAACTAACGCTTCTAGTGTCAGC
+
CCCCCGGGGGGGGGGGGGGGGGGGGGGGGGGGGGGGGGGGGGGGGGGGFGGGGGGGGGGGFGGGGGGGGGGGGGGGGGGGGGGGGGGGGGGGGGGFFFFG,<FFFGGGGGGGEGFGGGDFFFFGGGGGGDGGG8::,,,+4?,,3+33,85,5,,,,,,:,3,+3,,,,,3:,,@3,,3,83,8,@E,,,,,+6,,7,7,3@@,,,7,7,,,45,,,4,6,*****,,2+,5,,,,**3*20++++++1++
@M03495:532:000000000-M42H9:1:2111:15351:2132 1:N:0:ACAGGAAA+TAGACAAT
GTCAGCATGTGAGCTTTGGTCCATCCTGAGTCCTCTGGTTTATCAACGGCAAAATATAGATCGGAAGAGCACACGTCTGAACTCCAGTCACACAGGAAAAGTTCGCATGCCGGCTTCTGCTTGAAAAAAAAAAGATGAGGGAGACTAGAAGGACGCTCCTGCACGACGGCATTTCGCCCACCAGAGCATTGAACACACCCGAAAGTCGAAACAGAGGTGTCTCAGTGCAGCAGGGTGACATCAGCTCATCC
+
@AACCGGGAC-6<FGF9EFCCCF,;;C<-66C,CEFCFC9CAFGGGGGGGGCE<@@C@,;6CF:FFG8E@<E<C:EF<D6EFA@@@FG@9F9,6,,:<E8,,<C,+,,?F,>+=C7EFDAEEA8,9<?7F+@C+B,,,B,+++8+B?,5B5,D<7++++:D,,,:<C3**@C,,,5**>><::2,@?,,,,??CF,,**4***41+2**=**53:,*312++++22++3*0*21?*113<++2<++3+2+0
@M03495:532:000000000-M42H9:1:2111:7871:2242 1:N:0:ACAGGAAA+TAGACAAT
GTCAGCATGTGAGCTTTGGTCCAGCCTGAGTCCTGGTTTATCAACGGCAAAATATAGATCGGAAGAGCACACGTCTGAACTCCAGTCACACAGGAAAATCTCGTATGCCGTCTTCTGCTTGAAAAAAAAAAAATCATCCATCAACTTCTCATTAACAAATAAAAACGAAATATGAACATCAGAACTAGCCTTATTGCGGTCTATATACTACTAACCATTTTCGAACACAAAGCTCAGAATACTATAAGACA
+
CCCCCGGDGGG-FCEFEFCE<E<FCGGFFEF9<CFGCFFGGFCFFFECGGGFEGGGG9FGGGG7FDFGDFGFGFCGGAFGGEFGGGGGC@F:,6@6FG,,9CFFFGGG<:FG8CED5EFGF8EC,:C@@C7@+,,CCF,,5:,:,,C,7,5,C5A83,,:::,:7+3+8+,,,,83,3,3,,>C,,,,3@B,,73,,**6**?,@,@,,,5,,,,,,,4,214:C,8BC<,,*+0+*+5<@>+?+++++3<
@M03495:532:000000000-M42H9:1:2111:17607:2271 1:N:0:ACAGGAAA+TAGACAAT
GTCAGCATGTGAGCTTTGGAATTAGGGTGGTTTATCAACGGCAAAATATAGATCGGAAGAGCACACGTCTGAACTCCAGTCACACAGGAAAATCTCGTATGCCGTCTTCTGCTTGAAAAAAAAAATTGCTACTAAGCCCCACCAAATTAAGAAACTTCTCAGAAACTACAGAAGTTCTAGCCCGCAACGTCACTTCACGAAGTCCTTTACAAGAATTAGCTCATGCCACAGAAACTAAACTAGGGACGGTC
+
CCCCCGGGGFGFFFGGEFGGGGFCFFGGGGFDEFGFFGGGGGGGGGGGGGGFFGGGGGGGGGGEGGGGGGGGGGGGGFGGCGGFGGGGGFGGFFFGGG>GFAGGGGGFGGCGEGGG@FEEEGDG7,,,<,<:,<<:4,4+:3+,8<,,7B?,<BCF9,,,:,,C<,3,,7,,,83,:,3=<DF++*34*****377,6,**16,,2@DC;,,?C,,51,,2+,,,,,64**02+0+<+50+0:+**2:3=*
@M03495:532:000000000-M42H9:1:2111:15214:2332 1:N:0:ACAGGAAA+TAGACAAT
GTCAGCATGTGAGCTTTGGAAGTTGACGACAGAAGGAGCAAGATAACGACCACAGGGAGGGTGGTTTATCAACGGCAAAATATAGATCGGAAGAGCACACGTCTGAACTCCAGTCACACAGGAAAATCTCGTATGCCGTCTTCTGCTTGAAAAAAAAAAGACTCACTCTTAACAACACAGTCAATCGCCTACTAGATAACAGTCTGTAGATCACATGTATTATCTCACATCACCGAACACGGACTCCTCTA
+
CCCCCGDGC@FGGGGGAFGFGGEF<FECCGGGEGGFGFCFFFGGGFGGGGDCFF@EG,8CFFGGEGDFGGGGGGEGGGEGGGGGGGFG76CEFFGFFDGGCFGG7AFCAFFF?FGGAAGGGCC,BEFFGABFCG,EFEGCFGGAF9AG<B=EF<CCFE+++,,@,<,,@3,,@3F73@@,,,,7,,5>**1>:,,,,22,,,6,,,,,,,6@22,,,=,52:+5+=99+3<C9*/**=******:27+792
@M03495:532:000000000-M42H9:1:2111:8525:2354 1:N:0:ACAGGAAA+TAGACAAT
GTCAGCATGTGAGCTTTGGTCCAGCCTGAGTCCCTGGTTTATCAACGGCAAAATATAGATCGGAAGAGCACACGTCTGAACTCCAGTCACACAGGAAAATCTCGTATGCCGTCTTCTGCTTGAAAAAAAAAAAAAAAAACGGAACAATACTTGCCAGCAGCATCATTCATAAGAAGGGTGCAAGCGATATGCGTATTGTATGTGTGGAAAAGGAGCTGAGGCGGTACGGCGAGTCTGCTGTGAAAGTCCTG
+
CCCCCGGGGGGFGGGGFGGGGFFDADFGGGEAFGFGGFEGGGFGGGGGEGCE<FGFGFGAFFGDE@DGGFFGFGGDGFGGGGGGGGGFGGGGEGGGFDG<E9FGGGGGGGGG=8,CDFGF?CFGGAECFBFG88++6+6:+++++:>:7,,,,,5@B7,,3,,7,,7,87,3>,,5>*36*7,,51*,6=,6**6*2,2,,755,+*5+?+,3=:7*++=8*****1*:)*2*7*+<7+308+++0++*++
@M03495:532:000000000-M42H9:1:2111:21020:2437 1:N:0:ACAGGAAA+TAGACAAT
GTCAGCATGTGAGCTTTGGAATTAGCTGGTTTATCAACGGCAAAATATAGATCGGAAGAGCACACGTCTGAACTCCAGTCACACAGGAAAATCTCGTATGCCGTCTTCTGCTTGAAAAAAAAAAATCAATCAGAGAAATCAACGATAGCATGATACATCAAAATATTCTCACCAACTTTCTCAATTATAAACTCAATTTCATGTACTCCTATGATTCGATGTTCATAGTGCAAATGTTATTGACTTTTCTA
+
CCCCCFGGGGGGGGGGGGGGGGGG8CFGG@AFGGGGGGGGGGGGGGGGGCFFGGGGGGGGGGGGGGGGGGGGGGGGGGGGGGGGGGEEGGG,CFFFFGGCFGGGFGGFGCCFAC<ECFGGGEGG7:9::B,:,,,,,,,:,,,++++85C<,:,,,,,,,:,,,33,,8,9,:,,35,,,8,,,,,,,,7,,,,3,,,,,,7,,7,@,@9,,7,,,,*6;,9D,,,5,,+,,555,,,2,,,46C;,,+,4
@M03495:532:000000000-M42H9:1:2111:16838:2470 1:N:0:ACAGGAAA+TAGACAAT
GTCAGCATGTGAGCTTTGGATGGTTCTGGTTTATCAATGGCAAAATATAGATCGGAAGAGCACACGTCTGAACTCCAGTCACACAGGAAAAACTCGTATGCCGTCTTCTGCTTGAAAAAAAAAAAGCTAAAATATACATCTACACTACACCCAGGCAGCATCGCACATTAACCCACACTGCACAGATACGAATTAAGAATACTCACTCCCATTCGACTATTTCTGCATTTCAAAGTCCCTCGTCTTATCTA
+
CCCCCGGGGGGGGGGGGGGFFGGDE<FGGFDFFGGGFGGGFFGFCFFGGFGGGFGEGDFFGGGGGGDFGGFFGGGGGGGGGFGGGGGG?FG,:6ECFFG8EE>BC,CA<?FAFGDGGEE+8=@F+4,:,,5B,?@?,B5<,,,,,:E,,,,++:A+:+36<=+3+++,,,,,8,++38,7,,,3,5,7,3*,,@B>7@;,@,,4,?F2,,4,9B<,**1,6+,,,,5,,+B,?<,,,,,,,*/*1*2++1+
@M03495:532:000000000-M42H9:1:2111:15753:2552 1:N:0:ACAGGAAA+TAGACAAT
GTCAGCATGTGAGCTTTGGTTTATCAACGGCAAAATATAGATCGGAAGAGCACACGTCTGAACTCCAGTCACACAGGAAAATCTCGTATGCCGTCTTCTGCTTGAAAAAAAATATCTTTTCGTATGCAGGTCGTTGCGTTAGATACTGGTGATATGAATGACGACGGCTATAAGGCTGCTCCAGACGTTCGTTATGAGGTTGTATCGGTTTCTCAGAAGTTAATGAACGATCTGGAACACTGCTTGAAATT
+
CB@CCAFG<C-F<FGECA<FGGG9FFFGGG:@@FFGGGFAEGGGC;FCFEFDGEGEE@FGGFEC<FFGCFF<FFFGCCFECA@FC6C6CCFGE,>E66<6?96C<EFDGE7C,,<5<?<E<+4,:,<?,F,94+4<+++B+8B85,55,53,:BDF,,:5,,+63F++8C,D<8,,3,8@,3,,>F7@*3*@,*,7,,,,56>,7,**1467;,7,,;,,68B1,,,,31**31++++<*0++++3;++4+
@M03495:532:000000000-M42H9:1:2111:24731:2646 1:N:0:ACAGGAAA+TAGACAAT
GTCAGCATGTGAGCTTTGGAGTGAAATCTCTTGTCTTAAGGAATAAAGGAAAAAGATTCCGTCGGAGGCTCGGTGCTCTACAGGTTCAACCTTTGTACTCTATTATTGCCTCACATTCCATCTCTTGTGAAAATATATTTGATTGGCTTTTCTGCAGGTTGTTTGCCAGGACTTTCCAAGACCTCCACTAGAAAACACAATAAACTTTTTGGAAGCTGGACAACTATCTTCATTTTTCAGAAACAGTGAAC
+
CCCCCGGGGGDFGFGGGGGGGGDFFFGGGFG9FFGGGGGGGEGGGGAFDGGFGGGGGGGGGGGGGGGCBEFCGGGF9FFGEGDEFGGGGGGGGGGGGGEFAFAFDEGDFAFFGFGF<F<FGGEFF9FGGG<FFGGGCGGGFAFGGCG<FGGGGEFGGGGGGGGGFGGCA@=DFGF5?F9FFFGGGFGGFFDFGGG@@ECFGGCGFAFCCFGC?D<@CFGGGGGFFCCEFFCEFFGFGGGGA94@4=ECDF7
@M03495:532:000000000-M42H9:1:2111:19986:2647 1:N:0:ACAGGAAA+TAGACAAT
GTCAGCATGTGAGCTTTGGAGTGAAATCTCTTGTCTTAAGGAATAAAGGAAAAAGATTCCGTCGGAGGCTCGGTGCTCTACAGGTTCAACCTTTGTACTCTATTATTGCCTCACATTCCATCTCTTGTGAAAATATATTTGATTGGCTTTTCTGCAGGTTGTTTGCCAGGACTTTCCAAGACCTCCACTAGAAAACACAATAAACTTTTTGGAAGCTGGACAACTATCTTCATTTTTCAGAAACAGTGAAC
+
CCCCCGGGGGGFF@CFFGGGGFG9CFGGGGGE<CFFGFGFGFGGGGGGGGGGFGGGFFGGGFGDGGGGGGGGGGGDEFFCFFGGGGGG9CFFGGGGGEFGGGFFGGGGFGGGFFFFFGGGGGEFFDGGGCFGA9EGGGGGGFGGGFFGGGGFDGGGGGGEGFG<EFEBEGGGEFFAEGGFGDGGGFCFGGGD?E8FFDDFF,9DD,;@AECGGGG@FE?FFGF,,15;,?CA3EFDCECFDCGGGGCD8C,
@M03495:532:000000000-M42H9:1:2111:17323:2669 1:N:0:ACAGGAAA+TAGACAAT
GTCAGCATGTGAGCTTTGGAGTGAAATCTCTTGTCTTAAGGAATAAAGGAAAAAGATTCCGTCGGAGGCTCGGTGCTCTACAGGTTCAACCTTTGTACTCTATTATTGCCTCACATTCCATCTCTTGTGAAAATATATTTGATTGGCTTTTCTGCAGGTTGTTTGCCAGGACTTTCCAAGACCTCCACTAGAAAACACAATCAACTTTTTGGAAGCTGGACAACTATCTTCATATTTCAGAAACAGTGAAC
+
CCCC?FGGGGGA-@FFFF98<CCFCFFFD9EF<FDEFFFFGGGGFGGGGGGGDF7<EAFFGGFGGECEGFGGFGGGGFDAEFGFEFAFFGGGGGDEDFGGGGGGDAF9F6EFGFFGFGFGF<AFGFGFEFAGGGFGGGDGGGG9F,B<FFFDGDGGFEF<F6<==DF?,AD@FEFEFFGGGGEFGFGGGFGGGCED:EF7::BFDBFGGD@FF,338@8B77E?8FCCFCEFG,,@>:DFGFGCFG:;CF,
@M03495:532:000000000-M42H9:1:2111:11550:2704 1:N:0:ACAGGAAA+TAGACAAT
GTCAGCATGTGAGCTTTGGAATTAGCTGGTTTATCAACGGCAAAATATAGATCGGAAGAGCACACGTCTGAACTCCAGTCACACAGGAAAATCTCGTATGCCGTCTTCTTCTTGAAAAAAAAAAAAGAAGCTCCTTAGAATCACCAGCCTCTATTTACCGTACTGCGGGTAGGCTGAACATTTAACGTAGGGAAAATCAGTCTGTTACAAGGATTTCAGAAACTTACACATATTAGTAATGATTACTCTCA
+
CCCCCGG9CF<EGFD8FGGFFGCF,,C,CG9@FFAEF,,6FGCCA<FFF9F,CFFGGGGGGGFFG@CEEC,C8F<DFAGCGEEFC,6@,CE,CFFEG6CFGGGCC8769,CC,,C,EF8=+:++4++8,,8E,A,CF9<,,,,,:>,>3,8,8E,8,C,++:3+,,++83+@*3,,6,,,,77,7,<2,,6*36,,,,,,,,,27@9,,,2,2,,7,,,6,;<15+++3;2>E7++++2++++++5=+;+0
@M03495:532:000000000-M42H9:1:2111:17046:2766 1:N:0:ACAGGAAA+TAGACAAT
GTCAGCATGTGAGCTTTGGTCCACCTGATCCTGGTTTATCAACGGCAAAATATAGATCGGAAGAGCACACGTCTGAACTCCAGTCACACAGGAAAATCTCGTATGCCGACTTCTGCTTGAAAAAAAAAAAGCAGTAGTAGTAACTACCCAGGCTGGATCAGCCAGCTCCTAGCGAACGGGGTGGTGTGGAGTTGTAGGTTCCATTATAGTGAGATGCTCTACGCAAAGACGTGCACAATACTTCTACTGTC
+
CC<@BFGGGGGF@CF<6CFFG@<A@FF,@FCFG8@CE@FFEGGEGGC:CF6FEEFF<AFG7BFFFGFGGFGGGGGGAFG9<@FF9<F9C:EC8CC,CEAFFGG8C<,@+@FCC<,CEEFD=9?=@+@+448,<,C<EF,,8,5,C,=83,:33,A+3,:,C,,,,+,@<,,,,8+++****5>**6>11<,63?,@@,?9,6,,,,72;@,79,,7+025>+***/*++*1/***++=++++1+3+3+*++
@M03495:532:000000000-M42H9:1:2111:11674:2894 1:N:0:ACAGGAAA+TAGACAAT
GTCAGCATGTGAGCTTTGGAATTAGCTGGTTTATCAACGGCAAAATATAGATCGGAAGAGCACACGTCTGAACTCCAGTCACACAGGAAAATCTCGTATGCCGTCTTCTGCTTGAAAAAAAAAACATAACTAAATACACCATTCTGATCATCTTAACACAAGTGAAAAAATTAGTTAAACCCTTGCAAGATGGGGAAATAGGTTAGTGGTATAGAAGGGTATAAAATCGCATATCACACGTCTGGAAGAGA
+
CCCCCGFGGGGGCGGGFFEDCFCFCFFGGFAFGGFGFGGGGF:FGGEFFG9EFGG7FGGGGGGGGGGGGGGGGGGGGGGGGDFGGFGGGFGFD,EAFDFFEGGGGGG<FGGGGGDG<ECE@FGG+:,,:,,:B,,,:,,,:,CD<,FF,,5:B,C,,,B36D<,,C,,383,,,8=,,,,,+,>,>,,,3,3:335>@3,73,7,,@9,,,,,2,,,,>>,9,,@,,,*/*:1,>,,,,*,****3+**22
@M03495:532:000000000-M42H9:1:2111:14946:2925 1:N:0:ACAGGAAA+TAGACAAT
GTCAGCATGTGAGCTTTGGAGTGAAATCTCTTGTCTTAAGGAATAAAGGAAAAAGATTCCGTCGGAGGCTCGGTGCTCTACAGGTTCAACCTTTGTACTCTATTATTGCCTCACATTCCATCTCTTGTGAAAATATATTTGATTGGCTTTTCTGCAGGTTGTTTGCCAGGACTTTCCAAGACCTCCACTAGAAAACACAATAAACTTTTTGGAAGCTGGACAACTATCTTCATTTTTCAGAAACAGTGAAC
+
CCCCCGGGGGGGGGGGGGGGGGGGGGGGGGGGGGGGGGGGGGGGGGGGGGGGGGGGGGGGGGGGGGGGGGGGGGGGGGGGGGGGGGGGGGGGGGGGGGGGGGGGGGGGGGGGGGGGGGGGGGFGGGGGGGGGGGGGGGGGGGGGGGGGGGGGGGGGGGGGGGGGGGGGGGGGGGFGGGGGGGGGGGFGGGGGCF@FGGGGGGGGGGGFGGGGGFGGGGGGGGGGGGGFFGGGGGGGGCDFAD6BFGGGGG9
@M03495:532:000000000-M42H9:1:2111:7015:3032 1:N:0:ACAGGAAA+TAGACAAT
GTCAGCATGTGAGCTTTGGTCCAGCCTGAGTCCCTGGTTTATCAACGGCAAAATATAGATCGGAAGAGCACACGTCTGAACTCCAGTCACACAGGAAAATCTCGTATGCCGTCTTCTGCTTGAAAAAAAAAAAACAAACAAAGAAAAACAAAGACAGAATTCGTATAAAAAAAGAGATTGAAAAACACAGCCGACAATTGCCAGTACTCAACAGTGACACAGTGAAAGTCACGTAAGCCGTTCGAACGGAC
+
CCCCCGGGGGGGGGGGGGGGGGGGGGGGGGGGGGGGGGGGGGGGGGGGGGGGGGGGGGGGGGGGGGGGGGGGGGGGGGGGGGGGGGGGGGGGGGGGFGG?DGGGGGGGGGEGGFGGGGGGGFCFFFFGGGGG>++,:3<,:,,8,33,+,,,,,,,,:,3==+5,:,3=:>+3*3,,,7,,,,,,*3,,2,******,,2,,,,,,7,,,+++*,2+++++*+34+++21++*0***++*/*******12*
@M03495:532:000000000-M42H9:1:2111:21191:3103 1:N:0:ACAGGAAA+TAGACAAT
GTCAGCATGTGAGCTTTGGAGTGAAATCTCTTGTCTTAAGGAATAAAGGAAAAAGATTCCGTCGGAGGCTCGGTGCTCTACAGGTTCAACCTTTGTACTCTATTATTGCCTCACATTCCATCTCTTGTGAAAATATATTTGATTGGCTTTTCTGCAGGTTGTTTGCCAGGACTTTCCAAGACCTCCACTAGAAAACACAATAAACTTTTTGGAAGCTGGACAACTATATTCATTTTTCAGAAACAGTGAAC
+
CCCCCGGGGGGGGGGGGGGGGGFEEGGGGGGGGGGGGGGGGFGCFFGGGGGGGGGGGCGGGFGGGGGGGGGGDFFDGGGGGGGGGGGGGGGGFGGGGGGGGGGGGGGFGGGDCDGGGGGGGGGGGFFGG9EFGCFGFFGGFGFDGF?F8B@AFFCFGGFFGGDGDGGGGGGGGGGDFF<FFFCAFGGGGGGGGFDA>DEFCDG9F;3@DFG7>FFFC68FGFCGFGG,;@EGEFE@EGGGGFF69:CFGG9
@M03495:532:000000000-M42H9:1:2111:9469:3130 1:N:0:ACAGGAAA+TAGACAAT
GTCAGCATGTGAGCTTTGGAGTGAAATCTCTTGTCTTAAGGAATAAAGGAAAAAGATTCCGTCGGAGGCTCGGTGCTCTACAGGTTCAACCTTTGTACTCTATTATTGCCTCACATTCCATCTCTTGTGAAAATGTATTTGATTGGCTTTTCTGCAGGTTGTTTGCCAGGACTTTCCAAGACCTCCACTAGAAAACACAATAAACTTTTTGGAAGCTGGACAACTATCTTCATTTTTCAGAAACAGTGAAC
+
CCCCCGGEGGGGGGGGF@FGGGGD<FGCDFGG<EFCGFFCEGGFGE@CE@,,6FF8F<CFFFGGGGGGGFEECFEEDGGFEG@<FGDFGGGFFGGGCFEEFGFGGGF,FEAEFF=FEDFCGFDF?FFF85CEFGFFGEGF9FGGE8F,?FFGG,EEGFGB=@EAFEFFG7FGGGG?FGFFFFGGC<,@FFFFDEF@EFG+==@DFAFAFFGDGG,<<8DC:FGGGGG9,D,@CFDGGGFGGC6,9:5,52,
@M03495:532:000000000-M42H9:1:2111:16265:3176 1:N:0:ACAGGAAA+TAGACAAT
GTCAGCATGTGAGCTTTGGATGGTTCTGGTTTATCAACGGCAAAATATAGATCGGAAGAGCACACGTCTGAACTCCAGTCACACAGGAAAATCTCGTATGCCGTCTTCTGCTTGAAAAAAAAAAAAAAACACATCAAGCAAAGAATCCGAGCACGCCGACGGCAGAATGACAGTCACATAGCCTTAAACAGGCGTATAGTGGAGTGTGTGGAGCGAATGTGTCTTGTACAGTTTATTGCGGCATGTGAGGA
+
CCCCCGGGGGGGGGGGGGGGGGGGGGGGGGGGGGGGGGGGGGGGGGGGGGGGGGGGGGGGGGGGGGGGGGGGGGGGGGGGGGGGGFGGGGG<CFFGGGGGGGGGGGGGGGGGGGGGGGGGGGGG8+6+++,,:,,5:,,3,,,,3,,,+83+3:+5+**5*****5,,87,8,,,,,2,,,3,7,,,,,,+**3*4*5,2,*+2,+22*4*,******+3+:++++30+2+00+++2++****/*+++**0
@M03495:532:000000000-M42H9:1:2111:20530:3203 1:N:0:ACAGGAAA+TAGACAAT
GTCAGCATGTGAGCTTTGGTCCGCCTGGTTTATCAACGGCAAAATATAGATCGGAAGAGCACACGTCTGAACTCCAGTCACACAGGAAAATCTCGTATGCCGTCTTCTGCTTGAAAAAAAAAACTCCAGGCGGAAAGCAGCAGCCAGATAGCGACACACCATGCTGCGCCTGGAATGGTCTAGCGTCTAATCCTGTCTGCCACGGTCGTGGACGCACCCCACGTGATGGGAGCAGACTTACGCCGAGGGAG
+
CCCCCGGGGGGGFGGGFFGGGGDGGGGGGGGGGGFGGDGGG:FGFFGFGGGGGGGGGGGGGGGGGGGFGGGGGGGGGGGGGGFFGFCFEG,CFGGGGGGGGCBF=FE<FG<E,CEEEGFEC=C+,,,,:,48>@+3,3,,,,,3,:,,3,3,++5++,++3,,6,,,*5****,,,?:,,,,7,*6*1<,@,,,,,,,7,,,4**1**4***+1<:5*1**1*2**2++*****2**22+2*//21/*)**
@M03495:532:000000000-M42H9:1:2111:22879:3265 1:N:0:ACAGGAAA+TAGACAAT
GTCAGCATGTGAGCTTTGGTCCAGCCTGAGTCCTTTGGTTTATCAACGGCAAAATATAGATCGGAAGAGCACACGTCTGAACTCCAGTCACACAGGAAAATCTCGTATGCCGTCTTCTGCTTGAAAAAAAAAAAAACTAACAAACTACATTCAAGCATACAACATACTCCAACCATGATAATTGTTACTCCACGTGCACTTATTATAATAGATTGTATACTTCCCATTCTACCAACTGATCTAATCCGTCT
+
CCCCCGGGGGGGGGGGGGGGGGGGGGGGGGGGGGGGGGGGGGGGGGGGGGGGGGGGGGGGGGGGGGGGGGGGGGGGGGGGGGGGGGGGGGGGGGGGGGGGEFGGGGGGGGGGFGGGGGGGGEFFFGGGEGGDG>++3,:,8,5:,,,,3,8,,3,,,,,3@,,,@<F<,,,,,++,:>F,,3,,73,,73,,,:4,*67,7;,@7,2,,,,,?>,2,1,,44,,2,><,+,,44,*,,++1++++5+*/1*
@M03495:532:000000000-M42H9:1:2111:23797:3289 1:N:0:ACAGGAAA+TAGACAAT
GTCAGCATGTGAGCTTTGGATGGTTCTGGTTTATCAACGGCAAAATATAGATCGGAAGAGCACACGTCTGAACTCCAGTCACACAGGAAAATCTCGTATGCCGTCTTCTGCTTGAAAAAAAAAATAAGAAACGGCTAACTTAATTCCGTCAGCCGCGGCAAGACGTTTGTTGGCATCGATAGCCGTATATACTGTGTGTAACGGGAGCGGAGACGACGAGGCAAGTCTGATGCGAAAATACATGGCGTCAC
+
CCCC@FFEDFFCGGG86@C@FG9,,<E<F@@,<C<FGGDCEE:<@9E<FD@EGFGCF6CCC<FFFFFCGGGGCGGEEFFFGFGCGGE<66FFFFGG<BFFG9FFG@<,<,F<ECFGGCEF+4CF4:<5,,,:44+8+5,,,,,,5,5,7,+8,:++3+++8+,5+3*,*6,3,,7,,*53,*7,***,,,,,,,67@,=,7;***1**44:F*3**3*21*3**2++3<*<++***2*+3022+*2/;11:
@M03495:532:000000000-M42H9:1:2111:21139:3315 1:N:0:ACAGGAAA+TAGACAAT
GTCAGCATGTGAGCTTTGGATGGTTCTGGTTTATCAACGGCAAAATATAGATCGTAAGAGCACACGTCTGAACTCCAGTCACACAGGAAAATCTCGTATGCCGTCTTCTGCTTGAAAAAAAAAAAAAATGAAATAAAGTCAACTGCGAGATACACCTATGCCATCGCAAGAGTGTCAACACATGACTAAAGTACAATGAACGTATAGAAGTATATGATAAACTGCAAGACAAACATCATGTCTTCAGATCG
+
CCCCCGGGGGGGGGGGGGGGGGG@EFGGGEGFGGGGGGGGGGGGGGGGGGGGGGGGGGGGGGGGGGGGGGGGGGGGGGGGGGGGGGGFEFG9CCFGGGGGGGGFGGGGGGGGGGDGGGGGGGDG++64,,88,,,5,,8,<<A@,,++6++,,,,,B,CE,<,,:++@++3,3,,,73,,*,,,,,@,7,,@,66,,,,,,,*42,2,6,6,,,7,4=?,,0,,,4,,,26**/39++++1+452+4++0*
@M03495:532:000000000-M42H9:1:2111:12170:3328 1:N:0:ACAGGAAA+TAGACAAT
GTCAGCATGTGAGCTTTGGAGTGAAATCTCTTGTCTTAAGGAATAAAGGAAAAAGATTCCGTCGGAGGCTCGGTGCTCTACAGGTTCAACCTTTGTACTCTATTATTGCCTCACATTCCATCTCTTGTGAAAATATATTTGATTGGCTTTTCTGCAGGTTGTTTGCCAGGACTTTCCAAGACCTCCACTAGAAAACACAATAAACTTTTTGGAAGCTGGACAACTATCTTCATTTTTCAGAAACAGTGAAC
+
CCCCCGGGGGFGGGGGGCFFCEAF,C9<FEF<FCFE<CAGGFGGCGFFCCEFG@G<FGGGGGGGGGGGGGEEGGGGGGGGGGGGGGFGGGGGGFDFGGGGGGGGFGGGGGGGGGGFFGGGDGGGFFGGGGGGGGGGGGGGGGGGG8F4A=CFGGGGGGGGGGGGGGGGGCFFGGGGGGG<FFFGGGA8AEGGFGGFGGGGFFGGGFGGGGDCCCEGCFGCGGGGGFGGGGFFGGGFFF;FGFF?FGE,=F,
@M03495:532:000000000-M42H9:1:2111:17616:3336 1:N:0:ACAGGAAA+TAGACAAT
GTCAGCATGTGAGCTTTGGAGTGAAATCTCTTGTCTTAAGGAATAAAGGAAAAAGATTCCGTCGGAGGCTCGGTGCTCTACAGGTTCAACCTTTGTACTCTATTATTGCCTCACATTCCATCTCTTGTGAAAATATATTTGATTGGCTTTTCTGCAGGTTGTTTGCCAGGACTTTCCAAGACCTCCACTAGAAAACACAACAAACTTTTTGGAAGCTGGACAACTATCTTCATTTTTCAGAAACAGTGAAC
+
CCCCCGGGGGGGGGGGGGGGGGGDGGGGGGGGGGGGGGGGGGGGAFGGGGFFGGGGGGGGGGEGGGGGGGGGGGGGGGGGGGGGGGGGGGGGGGGGFGGGFFGGGGEAGGGGGGGGGFGGFGGGGGGGFFFFFGGGDGGGGGGGGGGGGGGGGFGFFGGGGGGGGGGGFCGGGGGGGGGCFGFGGGGGGGGFD@8,AFGGC>FGGGGGGFDGFGGGGGGCECBEFGGFGGGGGGGGGGCGGGGGGGD?F:9
@M03495:532:000000000-M42H9:1:2111:9562:3385 1:N:0:ACAGGAAA+TAGACAAT
GTCAGCATGTGAGCTTTGGACTCCTGACTGGTTTATCAACGGCAAAATATAGATCGGAAGAGCACACGTCTGAACTCCAGTCACACAGGAAAATCTCGTATGCCGTCTTCCGCTTGAAAAAAAACAATTTACCGACGGGATTATATATACTGTTCTTTAATTTATCTAAGAAAAAGTCTGATGATGACTACACCCAATTTGACTACACACACATATATTTACACTAGTAAATACAGAATAGATAGCATCCC
+
CACCCCFGGGE<EFCF9DDFGCFF,C<CECCCC@FFEFGG@@F:FE@FGGGGFGFGGGGCG8FFEFG:FCCE9<@FG@DFE9CFCGGF,6,CE,,,,CCFFFEDF@:<FE,,B=FFCCC,?=F@+9F??,,9,++8+++33,,,,8,,5,:,5,5,,3,@,,,,,,,,3,,:,33+,37,,,,3@<,,3,,@,,5**,,,,7,,7,,,6***>,?@5:D,6C@,,,,4,2,42,,6,,6,41,,4,1+*0*
@M03495:532:000000000-M42H9:1:2111:24287:3394 1:N:0:ACAGGAAA+TAGACAAT
GTCAGCATGTGAGCTTTGGAATTAGTAAATTCGTTGACGACAGAAGGAGCAAGATAACGACCACAGGGAGGGTGGTTTATCAACGGCAAAATATAGATCGGAAGAGCACACGTCTGAACTCCAGTCACACAGGAAAAGCTCGTATGCCGTCTTCTGCTTGAAAAAAAAAAATTGATGATACAAGACTAGGAGCAGAAGCAGGGGACTACACATAAGAAACAAAGGCGCTGCACACGCCCCAGAAGTGGTTC
+
CCCC@DGGGFEFGGGGGCGCFF9EFGECGCFGGGCFGGGGGGGGGGGGGFGGGGGGGFGEGGGFGGFGDEGGEGGBF8FGGGGFE@EGGDGG9EEFFGG@7FGG?FGGGGEGG<EFCGGGGDFGGGGGGGFGFFGGG,BFGEGDFFFGGGGGFGGGG,BFGFGBFC:+::*,,7>,@,<;>,27,3,,6,,6**24,4,:,****4,+22+,++,,51*5+;*3+****/3+++****2*:**0++++21+
@M03495:532:000000000-M42H9:1:2111:22745:3417 1:N:0:ACAGGAAA+TAGACAAT
GTCAGCATGTGAGCTTTGGAATTAGCTGGTTTATCAACGGCAAAATATAGATCGGAAGAGCACACGTCTGAACTCCAGTCACACAGGAAAATCTCGTATGCCGTCTTCTGCTTGAAAAAAAAAAAAAACGCTTGCTAACATACCTAGTTTTGTCTTTAATCTGTCTGATATTGGATGTTCTGGGTAATAACTATGTTGGGATTGCTACTTACCACACTCTTCGTGTACTCGTGCTCTATCGTCTCTACTTT
+
CCCCCGGGGGFGFGGGGGFGGGGF,CFGGFGGGGCFGGDGGGGCGGFGGGGFGGGEGDFGGGGGGGGFFDFGDGGGGGFGFGGGFGGGGGG,CFFFGGFFFFFCFGFGGGGDGGGGGGGGD+@B++++++++++3,,,,:,,3,,,,:,::,8,:,8@<,3@,,,,,,,33,,3,33@3,,@,,,,,,7,,,3,3,7,,1,62272,,62,,,6,,*,,,;+=,*,04,2***2*32+++*0/3=+++++4
@M03495:532:000000000-M42H9:1:2111:25416:3444 1:N:0:ACAGGAAA+TAGACAAT
GTCAGCATGTGAGCTTTGGTTTATCAACGGCAAAATATAGATCGGAAGAGCACACGTCTGAACTCCAGTCACACAGGAAAATCTCGTATGCCGTCTTCTGCTTGAAAAAAAAAAGATTGAACCTTCGTCTCTAGATCTAAAAACCATTTTTTGTCTCCTTAGTGTGTTTGCTACAGTCTTTTATTTTGATCCACTTGACTGCATATATTGTATGATTTGCCTAACTGTACTATAAAGTTCTCAGTGACTGT
+
CCCC?FGEEFFGGGFFGFCFGGFGGGGGGDC@C,CEEEGGFGGGEC@FDGGFFGCCFFGGA@FGFGGCFGGGGGEEGCFGG,CEFGGGGGCFGGE,:FEFFGGCFFCA=@>FG7++,,955,+:,4+:+A,:,,,,5B,,<,5+B,,,,5?>>3A<BFF,3C@,C,:,:<,8,,,,,,,8,83,3,,,+,8,3,77,,7,@,,3,,,5,,2,6,7;,=,,4=,>,=,,,5,4,45,2,=,49,?=,=,=,,
@M03495:532:000000000-M42H9:1:2111:8577:3527 1:N:0:ACAGGAAA+TAGACAAT
GTCAGCATGTGAGCTTTGGTCCAGCCTGAGTCCCTGGTTTATCAACGGCAAAATATAGATCGGAAGAGCACACGTCTGAACTCCAGTCACACAGGAAAATCTCGTATGCCGTCTTCTGCTTGAAAAAAAAAATGATCTCCAGTCACATTACCGTAGCTCGTGTGACGTCATAAGCCTGATAAAAATACACTGAAGAAATAGAATAAACTCACATAGTATTATTAATTCACTACTTACGAGCGTGTATCAAG
+
CCCCCGGGGFFGDGGGGGGEFGG@CFAGFFGGGGGFG8CFGAF<EDEEGGGGGGG9CFF<E<CFCBDFGGGGFCGGGFFGFFFFGGGGGGGGG<FD@ED9=FFGDGGGGGCF78FE<F<C,CFG,CEFC::4,:5,<5CE,,:5CFF,,5CAFB33+,:+336<,:=+++8:,@,,3@,<,,,83,,,3,7,,,4,3,,,7,,,,,3,,66,,5,72,,,,55,@,,?,=61?,1<9***/*2***++++3
@M03495:532:000000000-M42H9:1:2111:18571:3656 1:N:0:ACAGGAAA+TAGACAAT
GTCAGCATGTGAGCTTTGGAATTAGTAAATTCGTTGACGACAGAAGGAGCAAGATAACGACCACAGGGAGGGTGGTTTATCAACGGCAAAATATAGATCGGAAGAGCACACGTCTGAACTCCAGTCACACAGGAAAATCTCGTATGCCGTCTTCTGCTTGAAAAAAAAAAAACAAAAACATCATACAGTGATGTAACCCTACTAACTACCAGCGTCATAATATACCACATCGACAGTAGATAATCTTACCT
+
CCCCCGGGGFGFDGGGGGGGGGAEEGGGGGGGGGGGGGGGGGGGGGGGGGGGGGGGGGGGGGGGGGGGGGGGGGGGGGGGGGGGGGGGGGGGGGGGGGGGGGGGGGGGGGGGGGGGGGGGGGGGGGGGGGGGGEGGG5EEFGGGGGFGGCGFGGGGGGFFGGGFFEGC7FCF@CFD,*6,33,,,33,,,7,,6,3,,,2,,6,7,,26++,**14;*+2+;??E+3+2*3*3**1+2+300++3+++*++
@M03495:532:000000000-M42H9:1:2111:23767:3737 1:N:0:ACAGGAAA+TAGACAAT
GTCAGCATGTGAGCTTTGGTCCAGCCTGAGTCCTGGTTTATCAACGGCAAAATATAGATCGGAAGAGCACACGTCTGAACTCCAGTCACACAGGAAAATCTCGTATGCCGTCTTCTGCTTGAAAAAAAAAAACATATAAGAGCTTAATCTTATGTCTGTGTAAGCACGATTTTAAAGGACACCAACACTATTTTCAAGTCCAACAATCCTCCACTCAACACTTATGCCTCTGTCATAGCACTGTTTCATCA
+
CCCCCGGGGGGGGGGGGGGGGGGGGGGGGGGGGGGGGGGGGGGGGGGGGDGGGGGGFGGGGGGGGGGGGGGGEFGGGGGGGGGGGGGGGGGEGFGGGG6,EFECFGEFGGFGE@GGFG9E=FGGGGGGGGG++,,,,<8,C,,,,,:<5,55,,5,,::,,,,,,36+++,+3,33,,33,@+@,@+4,,,,,53@,,7,,73@*,3,,,2,4>,2,,626*,,@,4?,;,5,,52,,6<4,,6,++5++1
@M03495:532:000000000-M42H9:1:2111:12891:3745 1:N:0:ACAGGAAA+TAGACAAT
GTCAGCATGTGAGCTTTGGAGTGAAATCTCTTGTCTTAAGGAATAAAGGAAAAAGATTCCGTCGGAGGCTCGGTGCTCTACAGGTTCAACCTTTGTACTCTATTATTGCCTCACATTCCATCTCTTGTGAAAATATATTTGATTGGCTTTTCTGCAGGTTGTTTGCCAGGACTTTCCAATACCTCCACTAGAAAACACAATAAACTTTTTGGAAGCTGGACAACTATCTTCATTTTTCAGAAACAGTGAAC
+
CCCCCGGGGGGGGGGGGGGGGGGGGGGGGGFGGGGGGGGGGFGGGGGGGGGGGFGGGFGGGGGGGGGGGGGGGGGGGGGGGEGGGGGGGGGGGGDFECFGGGGGGGGGGGFGGGGGGFGGGCFFGGFGGGGGGGGGGGGGGFGGGCE<FGGGGGGGGCFG@FGFGGGFCF@GGEFF<EF,5F:FFCDEGGGG?ECAF,@FGGGGGGFCCBE76D,3DFC87D@DGFGGFFGGFFFEGGG7;CCFGCECCG9
@M03495:532:000000000-M42H9:1:2111:22553:3795 1:N:0:ACAGGAAA+TAGACAAT
GTCAGCATGTGAGCTTTGGTCCAGCCTGAGTCCTGGTTTATCAACGGCAAAATATAGATCGGAAGAGCACACGTCTGAACTCCAGTCACACAGGAAAATCTCGTATGCCGTCTTCTGCTTGAAAAAAAAAAAATCAACTTCACAATCCCACAATCAACGATCATCTCTTCACTCCACATACCAGTACATTCTATCATCTACTAATTTACGTCGCTATCAGATATTATGACGAAAAGGTATTTCTCTCTCTC
+
CCCCCGGGGGGGGGGGGGGGGGGGGGGGGGGFGGGGGGGGGGGGGGGGGGGGGGGGGGGGGGGGGGGGGGGGGGGGGGGGGGGGGGGGGGGGGGGGEF<EFGGFGGGGGGGDGGGGGFEGGGFFCGGEEFE>8,,,5:55,,5,,,8,,,,3,,3,,,++33+,,,7,,3,8@,53@,3,3,,,,,773@,3,,,,3,,,,,7,,,,,,*4,*****5,,,42,,1,,,4*4**3+*399+1++++++*0+
@M03495:532:000000000-M42H9:1:2111:13276:3800 1:N:0:ACAGGAAA+TAGACAAT
GTCAGCATGTGAGCTTTGGAATTAGTAAATTCGTTGACGACAGAAGGAGCAAGATAACGACCACAGGGAGGGTGGTTTATCAACGGCAAAATATAGATCGGAAGAGCACACGTCTGAACTCCAGTCACACAGGAAAATCTCGTATGCCGTCTTCTGCTTGAAAAAAAAAAAAAAAATAAAAATAAAACAATGTGTAATAAGTAGAATGAAAAAGAAAACAGTATACATGTAACACATGATGTAGATACAGA
+
CCCCCGGGGGGGGGGGGGGGGGGGGGGGGGGGGGGGGGGGGGGGGGGGGGGGGGGGGGGGGGGGGGGGGGGGGGGGGGGGGGGGGGGGGGGGGGGGGGGGGGGGGGGGGGGGGGGGGGGGGGGGGGGGGGGGGFGGGCFFGGGGGGGGGGGGGGGGGGGGGGGGGGGGEG*551**,7,,33,,,,,2,,,+,+57,2,,2,++,+,+2++,***+0***+3+++4+5+3<+++0*++<C+0+++03+*++
@M03495:532:000000000-M42H9:1:2111:8651:3825 1:N:0:ACAGGAAA+TAGACAAT
GTCAGCATGTGAGCTTTGGTCCAGCCTGAGTCCCTGGTTTATCAACGGCAAAATATAGATCGGAAGAGCACACGTCTGAACTCCAGTCACACAGGAAAATCTCGTATGCCGTCTTCTGCTTGAAAAAAAAAACTACAGTACAATAAAGAGAGATCGGGAAGCTTAATGAGCCCTAGGGCAGTTGCTAATGATGGTGATGGCGGATTATTTTATTGTATCACAATCGTTACTTCTGTTATTGTCTTATATAA
+
CA@CC-FA<@C@CFGFAADFA6FG<FGE@FGCE<F<,EF?@<EEEGGGEGG,FCFFGFGGGGGGECGF@GFFEGA7F,6CFFE<@FCF<,CC:E<FGFF9<,C=F=FFGGGGE@<?FCGDEE88E?==C+CE+,CFBF,,,,,,:,,<<,:++5,3+6+++,,,7,,,3,73+<,:@,,3+5,>,8@>;FEFG,337@@,,*>***,,6669CC,7,,,4,4?<,*4,*22++4+?59+1<17+13++3++
@M03495:532:000000000-M42H9:1:2111:19399:3880 1:N:0:ACAGGAAA+TAGACAAT
GTCAGCATGTGAGCTTTGGAGTGAAATCTCTTGTCTTAAGGAATAAAGGAAAAAGATTCCGTCGGAGGCTCGGTGCTCTACAGGTTCAACCTTTGTACTCTATTATTGCCTCACATTCCATCTCTTGTGAAAATATATTTGATTGGCTTTTCTGCAGGTTGTTTGCCAGGACTTTCCAAGACCTCCACTAGAAAACACAATAAACTTTTTGGAAGCTGGACAACTATCTTCATTTTTCAGAAACAGTGAAC
+
CCCCCGGGGGGGGGGGGGGGGGGGGGGGGGGGGGGGGGGGGGGGGGGGGFGGGGGGGGGGGGGGGGGGGGGGGGGGGGGGGFFGGGGGGGGFGGGGFGGGGGGGGGGFGGGGGGGGGGGGFGGGGGGGGFGGGGGGFGGGGGGGGGGFFFGGGGGGGGGGGGFGFGGGGGGGGGGGFFGGGGGGGGGGGGEGFGGGGGGGGGGGFGFGGGG7BFDGGGFGFFGGGGGDGGGDGGGGGGFFGGGGGGF?CF,
@M03495:532:000000000-M42H9:1:2111:18632:3883 1:N:0:ACAGGAAA+TAGACAAT
GTCAGCATGTGAGCTTTGGAATTAGTAAATTCGTTGACGACAGAAGGAGCAAGATAACGACCACAGGGAGGGTGGTTTATCAACGGCAAAATATAGATCGGAAGAGCACACGTCTGAACTCCAGTCACACAGGAAAATCTCGTATGCCGTCTTCTGCTTGAAAAAAAAAAATAAAATAGAAAAATATAAAACGAATATATGTACACAAAACACAACATTCATATGAACATGTTCAATTTTCTACCGAAGAA
+
CCCCCGGGGGGGGGGGGGGGGGGGGGGGGGGGGGGGGGGGGGGGGGGGGGGGGGGGGGGGGGGGGGGGGGGGGGGGGGGGGGGGGGGGGGGGGGGGGGGGGGGGGGGGGGGGDGGGGGGGGGGGGGGGGGGGGGGGG<,EFGGGGGGGGGGGGGGGGG<FFGGF<EFGFE:,,3,7,7,7,,,6,,,,,,,,**13<,,,,7,,,,,*,,,6,,14**++2++++++25+++2++2+++++++53***)*+
@M03495:532:000000000-M42H9:1:2111:19391:3949 1:N:0:ACAGGAAA+TAGACAAT
GTCAGCATGTGAGCTTTGGTCCGCCTGAGTCCTGGTTTATCAACGGCAAAATATAGATCGGAAGAGCACACGTCTGAACTCCAGTCACACAGGAAAATCTCGTATGCCGTCTTCTGCTTGAAAAAAAAAACGATGAACAAAATGTGACTGATAAGTCAAACACTCATCGAGGAGCGGCGCAAATATAGAAGATCAGTGCGTCTTCCTCATTTTGTGAGTATTAAGGAGCATTATAAGGTGATGGCGAACTG
+
CCCCC?<FGGGFGFAFDFGGGFF+6BDFGGDEEFGCEFGGGDCFCEGGC8EFGGGGGGGGGGGGCG<<AFFGAFEFGFEA<FEFFFGFFG:<D@E=FE,66EFGG,95>,>=CE9EFCFGGFECFCCE+@++6:+5E,,,3BCD,,,,,,,,,,5:5,B,,,,,,,77,68+<+8+++35>F*,<,,,,,,2,6,7,,2*****72,,<++7+++++1+++1++5++***+15+++++5A+11+**/*1*3
@M03495:532:000000000-M42H9:1:2111:8354:3955 1:N:0:ACAGGAAA+TAGACAAT
GTCAGCATGTGAGCTTTGGAATTAGTAAATTCGTTGACGACAGAAGGAGCAAGATAACGACCACAGGGAGGGTGGTTTATCAACGGCAAAATATAGATCGGAAGAGCACACGTCTGAACTCCAGTCACACAGGAAAAACTCGTATGCCGCCTTCTGCTTGCAAAAAAAAAAATACGCAGGCTGCACGCGCTACCCGGAATGATTGGGCGTAACGGGCTAGTAGGAGGTTAGGCGAGCCCGTTGTGAAAGTC
+
<A@CCD<<F;CC-CE<<-C<FGFEECEFGG,,CC,;FFG;FCGG<F6EEGCCA<666FG:@F:<,96C<:EG@@7F@8F@EECC,+@@+9CFGF9<FF<DF:CG=8<,B9FFGGEG<BE<E5EFEFFGFAB@FFGGG,8,A?E44,,,@+83+,CFF=,E+F<36++8+*3@,7,*1*5C*,@*,,641*4**22**4:*7?++:<7**=*A*/*****13*<0A:88*0**+:*:*2;**2/*7A++033
@M03495:532:000000000-M42H9:1:2111:22187:4005 1:N:0:ACAGGAAA+TAGACAAT
GTCAGCATGTGAGCTTTGGACTCCTGACTGGTTTATCAACGGCAAAATATAGATCGGAAGAGCACACGTCTGAACTCCAGTCACACAGGAAAATCTCGTATGCCGTCTTCTGCTTGAAAAAAAAAACATTGTGGTTTGTTAACATCAATTTCAGGCACCATATCATGGCTAGAGGCTTGTATCTTCGATTTTGTATTGACTCGTTATATCCTGTGGTAGATGTGGTGAACGAGATTGAGGATTGCAACGGA
+
CCCCCGGGGGGGGGGGGGGGGGGGFGGGGGGGGGGGFFGGGGGGGGGGGGGGGFGGGGGEGGGDGGGGGGGGGGGGGGGGGGGGGGCFFGGGG,,E<8FGG8E<CFGGGGGGCFEFE8<CFEECC++:,,5,,8,+:4,8BEEGE,,:,55,,:,,,,:,:A,,,:,=<A,,:C,+33@>7@,@CECGG,@8=,3@,5,,3,*6346=,,@@,,7>D;;9D9@AC,*,,+;*:?;;:,<6,>@,,1+2)=/
@M03495:532:000000000-M42H9:1:2111:22054:4021 1:N:0:ACAGGAAA+TAGACAAT
GTCAGCATGTGAGCTTTGGAATTAGTAAATTCGTTGACGACAGAAGGAGCAAGATAACGACCACAGGGAGGGTGGTTTATCAACGGCAAAATATAGATCGGAAGAGCACACGTCTGAACTCCAGTCACACAGGAAAATCTCGTATGCCGTCTTCTGCTTGAAAAAAAAAAAAAAAAAAAAAAACACAACAACCGAATAACCTCAAGATCCAAGTACAACGATATACACACGTTCCAGTGTACCGCTGCTAT
+
CCCCCGGGGGGGGGGGGGGGGGGGGGGGGGGGGGGGGGGGGGGGGGGGGGGGGGGGGGGGGGGGGGGGGGGGGGGGGGGGGGGGGGGGGGGGGGGGGGGGGGGGGGGGGGGGGGGGGGGGGGGGGGGGGGGGGGGGGFEFGGGGGGGGGGGGGGGGGGGGGGGGCGFGGG*55***1C*****<*=<=AC51;*****++03;?+++0++3+++0++3+*21**0++++1*0***+++++3++2*****++
@M03495:532:000000000-M42H9:1:2111:13436:4102 1:N:0:ACAGGAAA+TAGACAAT
GTCAGCATGTGAGCTTTGGAGTGAAATCTCTTGTCTTAAGGAATAAAGGAAAAAGATTCCGTCGGAGGCTCGGTGCTCTACAGGTTCAACCTTTGTACTCTATTATTGCCTCACATTCCATCTCTTGTGAAAATATATTTGATTGGCTTTTCTGCAGGTTGTTTGCCAGGACTTTCCAAGACCTCCACTAGAAAACACAATAAACTTTTTGGAAGCTGGACAACTATCTTCATTTTTCAGAAACAGTGAAC
+
CCCCCGGGGGGGGGGGGGGGGGGGGFGGGGGGGGGGGGGGGGGGGGGGGGFGGGGGGGFGGGGCGGGGGGGGGGGGGGGGGGGGGGGGGGGGGGGGGGGGGGGGGGGGGGGGGGGGGGGGFGGGGGGGGFEFGGGGGGGGGGGCFGGCEFGGGGGFGGGGGGGCGGCGFGGGGGGGGGDEGGGGGGGGGGGFEGGGGGGFGGGFCDFGGGGGGGGGGFFFGFGGGGGGGGGGGDGGGGGGGEGFGGGGGF,
@M03495:532:000000000-M42H9:1:2111:9365:4103 1:N:0:ACAGGAAA+TAGACAAT
GTCAGCATGTGAGCTTTGGTCCAGCCTGAGTCCCTGGTTTATCAACGGCAAAATATAGATCGGAAGAGCACACGTCTGAACTCCAGTCACACAGGAAAATCTCGTATGCCGTCTTCTGCTTGAAAAAAAAAATATACATCTTCACGAGACAGAGAAAACTTCTCCACGTGGACCACACAGTTAAGAAGCAATATAAGAACATTAACTCACTGTAGTCCATTTTACTATCTCAAAGTAAAAAGAACAAACCA
+
CCCCCGGGFFGGGGGGEGFGEFFFFFGGFGGFCDFGGGGGGGGGGGGDEGGCGGGGGEFCAFGGGGGGGGGGGGFGGGCGGGGGDGFGDFGGGGGGGFG<,CFGGGEEEACFGGGCCACG<C<F?B,7C+C:,C,<@@,5<,5,5,8=+3B,<,,3>:3,,,3,,,,+:,3B,>F+33+,,3,,,,:,5,,,87@;FGA,5,,,,7,,,4,,6,@,2,,,5+,,62,6,4,,60,221>1,*=8,,,***2
@M03495:532:000000000-M42H9:1:2111:12512:4154 1:N:0:ACAGGAAA+TAGACAAT
GTCAGCATGTGAGCTTTGGAGTGAAATCTCTTGTCTTAAGGAATAAAGGAAAAAGATTCCGTCGGAGGCTCGGTGCTCTACAGGTTCAACCTTTGTACTCTATTATTGCCTCACATTCCATCTCTTGTGAAAATATATTTGATTGGCTTTTCTGCAGGTTGTTTGCCAGGACTTTCCAAGACCTCCACTAGAAAACACAATAAACTTTTTGGAAGCTGGACAACTATCTTCATTTTTCAGAAACAGTGAAC
+
CCCCCGGGGGGEFFGFGGGGGGGGGGGGFFGGGGGGGGGGGGGGGGGGGGGGFGGGGGGGGGGGGGGGGGGGGGGGGGGGGGGGGGGGGGGGGGGGGGGGGGGGGGGGGGGGGGGGGGGGGGGFGGGGGGGGGGGGGGGGGGGGGFGFGGGGGGGGGGGGGEGGFGGGGGGGGGGGGGGGGGGGGGGFGGGGFGGGGGGGGFGGGGGGGGG:FGGGGGCFEDGGGGGGGGGGGGGGGGGGGGGGGCC;CF,
@M03495:532:000000000-M42H9:1:2111:24635:4191 1:N:0:ACAGGAAA+TAGACAAT
GTCAGCATGTGAGCTTTGGATTAGTAAATTCGTTGACGACAGAAGGAGCAAGATAACGACCACAGGGAGGGTGGTTTATCACGGCAAAATATAGATCGGAAGAGCACACGTCTGAACTCCAGTCACACAGGAAAATCTCGTATGCCGTCTTCTGCTTGAAAAAAAAAATAACACCTATCTCGAACACTCCCTCCCCCCTACACTCAGCTCCCCAATTGTTACCCTACGTTCAGCCTCCACTCTATGGGACG
+
CCCCCGGGGGGGEGGGGGGGGFGGGGGGGGGGGGGGGGGGGGGGGGGGGGGGGGGFGGGGGGGGGGGEFGEFGDFGGGGGGGGCGEEGGGGGGFGGGG=CFEFCFGGFGGFGGGGGGGGGDFFGFGGGGFGDGGE<BFFGCFGDCFEBFGDFGGGGGFC55EFGG7FG,:,,8,*3@,,,7,,,>*,,5?:,,***1*1*,,,,,+725:+<BC=+5+5+++4++*3****+2+*337**+2+2002*0**
@M03495:532:000000000-M42H9:1:2111:19912:4192 1:N:0:ACAGGAAA+TAGACAAT
GTCAGCATGTGAGCTTTGGAGACTGGTTTATCAACGGCAAAATATAGATCGGAAGAGCACACGTCTGAACTCCAGTCACACAGGAAAATCTCGTATGCCGTCATCTGCTTGAAAAAAAAAAAGAGAGATCAAGACATAAACAAAAATTCATTCTAAACAATCCATTCCAAAACTACAGAACATACATATTTCACTTCGAACGAGAGACATGGACGTGCTAGATCGGAAGAGCAAACGTCTTAACTCCAGTC
+
CCC<CGGFAGCEFFFAA@;FC-DC@<;;<C@@FE@;FGGGD<C@FCCFCA@;F76,6CEFGEGCFFDCFEFGE<AFGGGGC@FC8@6E,:FFGGGC,<F+F:,,C,,CFGC,9CF<:+4@=>?+4<+BC<,EA9FF,B?EF<F@FGEFGG,A5CDE,=EFFF,D@@,8D@DDFGEFDDF><,37D<D,,@@,337,73*,,5*****2,D;7C8*6***6,*,,1*4***30+*3**217*512+>0>F7+
@M03495:532:000000000-M42H9:1:2111:8155:4306 1:N:0:ACAGGAAA+TAGACAAT
GTCAGCATGTGAGCTTTGGAGTGAAATCTCTTGTCTTAAGGAATAAAGGAAAAAGATTCCGTCGGAGGCTCGGTGCTCTACAGGTTCAACCTTTGTACTCTATTATTGCCTCACATTCCATCTCTTGTGAAAATATATTTGATTGGCTTTTCTGCAGGTTGTTTGCCAGGACTTTCCAAGACCTCCACTAGAAAACACAATAAACTTTTTGGAAGCTGGACAACTATCTTCATTTTTCAGAAACAGTGAAC
+
CCCCCGGGGGGGGGGGGGGGGGGGDGGGGGGGGGGGGGGGGGGGGGGGGGGGGGGGGGGGGGGGGGGGGGGGGGGGGGGGGGGGGGGGGGGGGGGGGGGGGGGGGGGGGGGGGGGGGGGGGFCGGGGGGGGGGGGGGGGGGGGGGDGFGGGGGGGGGGGGFGGGGGGGFGFGGGGGGGEGGGFGGGGGGGGGFGGFGCFGF:EFGC@FGGGGFGGGGEDGGGGGGGGGGGGGGGFGGGGGGGGGGGGFGG,
@M03495:532:000000000-M42H9:1:2111:21321:4306 1:N:0:ACAGGAAA+TAGACAAT
GTCAGCATGTGAGCTTTGGAATTAGTAAATTCGTTGACGACAGAAGGAGCAAGATAACGACCACAGGGAGGGTGGTTTATCAACGGCAAAATATAGATCGGAAGAGCACACGTCTGAACTCCAGTCACACAGGAAAATCTCGTATGCCGTCTTCTGCTTGAAAAAAAAAAAAAAACAAAAAAAAAACAATAACATCTCTATGTTCTTCTACTTAAACTTCACAGTGAGATACAAACAGTAATTCATCGCTT
+
CCCCCGGGGGGGGGGGGGGGGGGGGGGGGGGGGGGGGGGGGGGGGGGGGGGGGGGGGGGGGGGGGGGGGGGGGGGGGGGGGGGGGGGGGGGGGGGGGGGGGGGGGGGGGGGGGGGGGGGGGGGGGGGGGGGGGGGGGC?FGGGGGGGGGGGGGGGGGGFGGGGGGGGGGGF***54,46,14**4**22,,+,3+,,+,,,,5+++0+0++++++++30++2++3++23*++++2/**3+30++0+++***
@M03495:532:000000000-M42H9:1:2111:10345:4315 1:N:0:ACAGGAAA+TAGACAAT
GTCAGCATGTGAGCTTTGGAATTAGTAAATTCGTTGACGACAGAAGGAGCAAGATAACGACCACAGGGAGGGTGGTTTATCAACGGCAAAATATAGATCGGAAGAGCACACGTCTGAACTCCAGTCACACAGGAAAATCTCGTATGCCGTCTTCTGCTTGAAAAAAAAAAAGTAAAAACAAGCTAAGCACTCATCATCAGAATAAAGTCCAACATGCCAACAGATCAAACCAACAACAACTGGACCAAAAT
+
CCCCCGGGGGGGGGGGGGGGGGGGGGGGGGGGGGGGGGGGGGGGGGGGGGGGGGGGGGGGGGGGGGGGGGGGGGGGGGGGFGGGGGGGGGGGGGGGGGGGGGGGGGGGGGGGGGGGGGGGFGGGFGGGGGGGGGGGGE@FFGGGGGGGGGGGGGGGGGGGGGCGGG7FCE<*,,7,7,*,662,<,,4,,228,672@,,,7,?<,,4,,6,,=,,55++**25++++2***3=8**22*<++32*/;*1+
@M03495:532:000000000-M42H9:1:2111:6047:4358 1:N:0:ACAGGAAA+TAGACAAT
GTCAGCATGTGAGCTTTGGAGTGAAATCTCTTGTCTTAAGGAATAAAGGAAAAAGATTCCGTCGGAGGCTCGGTGCTCTACAGGTTCAACCTTTGTACTCTATTATTGCCTCACATTCCATCTCTTGTGAAAATATATTTGATTGGCTTTTCTGCAGGTTGTTTGCCAGGACTTTCCAAGACCTCCACTAGAAAACACAATAAACTTTTTGGAAGCTGGACAACTATCTTCATTTTTCAGAAACAGTGAAC
+
CCCCCGGGGGGGGGGGGGGGGGGFGGGGGGGGGGGGGGGGGGGGGGGGGGGGGGGGGGGGGGGGGGGGGGGGGGGGGGGGGGGGGGGGGGGGGGGGGGGGGGGGGGGFGFGGGGGGGGGGGGGGGGGGGGGGGGGGGGGGGGGGFFFGGGGGGFFFGGGGGGGFFGGGGGGGFGGGGGFGGGGGGGDFGG9EDFGGGGGGGGGGGGGGGGGGCGGGGGGGGGDDFFGGGGGGFFGGGGGFFGGCFGG;DF9
@M03495:532:000000000-M42H9:1:2111:12133:4390 1:N:0:ACAGGAAA+TAGACAAT
GTCAGCATGTGAGCTTTGGAGACTGGTTTATCAACGGCAAAATATAGATCGGAAGAGCACACGTCTGAACTCCAGTCACACAGGAAAATCTCGTATGCCGTCTTCTGCTTGAAAAAAAAAAACAACTAAACAAAAATATTGTTCAGACAGGCACACGCAGTGGACTTAAGTGGGAGACAAAGATGAGTCGCGAAATTGGTGGCATCTTTTGAGCAGGCTCTGTTAAGAAACGGTGTCAGCGAAACAGATAA
+
CCCCCGGGGGGGGGGGGGGGGGGG8EFGGGGGGGGGGGGCGFGGGGFGGFGGGGGGGGGGGGGGGGGGGGGGGGGGGGGGGGGGGFGGC,FGFGGGDGGGGGGGGGGGGGGFGGGGGGC=C++,,,,85,,,,8,+,,C,,<5,,5,,,,:8,,,,++8++,,,,,7,>,@,@,,++85,,6>:,37,@7*>1**,,,,2<*,,,,,2,2,1*,7+**2+4*++22+++*3**1**+4+=*//****0*++
@M03495:532:000000000-M42H9:1:2111:22184:4450 1:N:0:ACAGGAAA+TAGACAAT
GTCAGCATGTGAGCTTTGGAGTGAAATCTCTTGTCTTAAGGAATAAAGGAAAAAGATTCCGTCGGAGGCTCGGTGCTCTACAGGTTCAACCTTTGTACTCTATTATTGCCTCACATTCCATCTCTTGTGAAAATATATTTGATTGGCTTTTCTGCAGGTTGTTTGCCAGGACTTTCCAAGACCTCCACTAGAAAACACAATAAACTTTTTGGAAGCTGGACAACTATCTTCATTTTTCAGAAACAGTGAAC
+
CCCCCGGGGGDFFGGGGGGGGGGGGGGGGGGGGGGGGGGGGGGGGGGGGGGGGGGGGGGGGGGGGGGGGGGGGGGGGGGGGGGFGGGGGGGGGGGGGGGGGGGGGGGGGGGGGGGGGGGGGGGGGGGGGGGGGGGGGGGGGDFGGGGFGGGGGGGGGGGGGGGGGGGGFGGGGGGGGGGGGGGGGGGGGGGGGGGGGGGGGFFGGGGFGGGGEGGGGGGCFDFGGGGGGGGGGGGGGGGGGGGGGGGFGF9
@M03495:532:000000000-M42H9:1:2111:25997:4454 1:N:0:ACAGGAAA+TAGACAAT
GTCAGCATGTGAGCTTTGGAGGGCAAGAAGTGGTTGTGACATTGCATGGCGGCTAGAGCCAACTGGTTTATCAACGGCAAAATATAGATCGGAAGAGCACACGTCTGAACTCCAGTCACACAGGAAAATCTCGTATGCCGTCTTCTGCTTGAAAAAAAAACCGCCATTACTCTTCTTGAGCGTGCAACGTACGCAAATATTATCTGTGAGAGTAGCTTACGCTGTTGTGCATTACATAGCTCAAAAAAATT
+
CCCCCGGFGDF@DGG89EGFFF:,C@FF9FCEGF<FCF9@<FFGGGGGFFC:EEGG<FGGCFEGGDFGGFGFGFCF7@+7CFFGFFEG,9<F=,@<FFGGGGCFGGEFC85:,B<E<EFFC7BFB8,A,9@FGDGG8,EBEF@F9C?DF9FF?,E@E+:++3+3++5=,,,,@;B,,,,,,**6>>BCEGG****4*6F,7<,,2,7;,2,25+7?C++24****+3*1++5?+3++=3<++=+++*/77+
@M03495:532:000000000-M42H9:1:2111:4733:4531 1:N:0:ACAGGAAA+TAGACAAT
GTCAGCATGTGAGCTTTGGAGGTCACAGGGAGGGTGGTTTATCAACGGCAAAATATAGATCGGAAGAGCACACGTCTGAACTCCAGTCACACAGGAAAAACTCGTATGCCATCTTCTGCTTGAAAAAAAAAAGAACCGGACAAATACAGGGCAGAAGTAGGTGTAATACGTACGGAACAAGCCTTGCGCGGCTCTACGGGTGTAAAAGGGTTCTTACGCGTCTTTGCACAACAGATCAGACAGCGAGACTC
+
@C<CCFEEGGFCFGD@A9@EFG-,EFF9<CFFGGFE7B6C8EEGGGDF7@FGC<C<CDGGG@FG@FECFGFGGFF<FGFFFGFGGCFFGGGGGG8FFF@,8CEFEFFC,C,59E<F<E,9A=<EFGGGGDFG++,,,+8++68,><,:C,+=>++:,,@,,773:7,@3+83*>5**3,,,,*,3,,*******,7,*1*1**+,+,5**+4*+2,5/***)**02<7+**2;**++++0+22*/2**)+0
@M03495:532:000000000-M42H9:1:2111:7049:4548 1:N:0:ACAGGAAA+TAGACAAT
GTCAGCATGTGAGCTTTGGAGTGAAATCTCTTGTCTTAAGGAATAAAGGAAAAAGATTCCGTCGGAGGCTCGGTGCTCTACAGGTTCAACCTTTGTACTCTATTATTGCCTCACATTCCATCTCTTGTGAAAATATATTTGATTGGCTTTTCTGCAGGTTGTTTGCCAGGACTTTCCAAGACCTCCACTAGAAAACACAATAAACTTTTTGGAAGCTGGACAACTATCTTCATTTTTCAGAAACAGTGAAC
+
CCCCCGGGGGGGGGGGGGGGGGGEGGGGGGGGGGGGGGGGGGGGGGGGGGGGGGGGGGGGGGGGGGGGGGGGGGGGGGGGGGGGGGGGGGGGGGGGGGGGGGGGGGGGGGGGGGGGGGGGGGGGGGGGGFGGGGGGGGGGGGGGGGGGGGGGGGGGGGGGGGGGGGGGGGGGGGGGGFFFGGGGGGGGGGGGFFFFGGGGG9FFGGGGFEGGGGGGGGGGGFFGFGGGGGGGGGFGGGGGGGGGGGGCFF9
@M03495:532:000000000-M42H9:1:2111:26459:4574 1:N:0:ACAGGAAA+TAGACAAT
GTCAGCATGTGAGCTTTGGAGTGAAATCTCTTGTCTTAAGGAATAAAGGAAAAAGATTCCGTCGGAGGCTCGGTGCTCTACAGGTTCAACCTTTGTACTCTATTATTGCCTCACATTCCATCTCTTGTGAAAATATATTTGATTGGCTTTTCTGCAGGTTGTTTGCCAGGACTTTCCAAGACCTCCACTAGAAAACACAATAAACTTTTTGGAAGCTGGACAACTATCTTCATTTTTCAGAAACAGTGAAA
+
CCCCCFGGGG9FGGGFFGGGGGGG9FGGGGGGGGGGGGGGGGGGGGGGFGGGGGGGGGGGGGGGGGECGGGG+FFGGGGGGGFDFFGGGGGCGGFFGGGFGGFGGGG9CCFGGGGFFCFGGFCDFGGGGGFGFGGFGAFGAFFGGAFBEFCFGGGGGGECGEGD,:FG@FGDF@GG<EFGGGG?<B=EFC3=,;3<=D87F:D=:@EFBDEGGGEGGGGGGFC,>FFGGFGAFGGGAFGD<AF?C@C?>C2
@M03495:532:000000000-M42H9:1:2111:16044:4620 1:N:0:ACAGGAAA+TAGACAAT
GTCAGCATGTGAGCTTTGGAGACTGGTTTATCAACGGCAAAATATAGATCGGAAGAGCACACGTCTGAACTCCAGTCACACAGGAAAATCTCGTATGCCGTCTTCTGCTTGAAAAAAAAAAACATTTAGAATAATCCACGGCTAACTGCGTGCCAGAAGCCGCGGGACTACGGAGGGGTCAAGCGTCTTCCGACATTATTGTGCGTAAAGATCTCTTAGGACGTTCGTCCACTCCGGTGAGACAGTCCATC
+
CCCCCGGGGGGGGGGGGGGFFGGGGGGGGGGGGGGGGGGGGGGGGGGGGGGGGGGGGGFGGGGGGGGGGGGGGGGGGGGGGGGGGGGFCCFGGGGGGGFGGGGGGGCFDFGGGGGGEECGGE+:,,,,,:A?<<8,,,B++++8<,,,5+B:+3,,,3:@,+5<+**3,3,**6*****6,,,,64***7,1***4<+,2F,+54:**45+,++,,+3+<0***2:*/***+3285*28*1++2*++22<+
@M03495:532:000000000-M42H9:1:2111:7714:4682 1:N:0:ACAGGAAA+TAGACAAT
GTCAGCATGTGAGCTTTGGAGTGAAATCTCTTGTCTTAAGGAATAAAGGAAAAAGATTCCGTCGGAGGCTCGGTGCTCTACAGGTTCAACCTTTGTACTCTATTATTGCCTCACATTCCATCTCTTGTGAAAATATATTTGATTGGCTTTTCTGCAGGTTGTTTGCCAGGACTTTCCAAGACCTCCACTAGAAAACACAATAAACTTTTTGGAAGCTGGACAACTATCTTCATTTTTCAGAAACAGTGAAC
+
CCCCCGGGGGFG9FFEGGGGGGGGGGGADECFGGG9DEGGGFGGGGGGGGGGGGGGGGGG8FGGG::+B6ECGG7EEDGFGGGGGGFFGFGG9FCFCECFGGGGGGGFGEFGGGGGFD<FGGGGGGEFFFGGGGGGGGGGCF9FFGF<=FFFGGGGGGEEGGFGCFGGGGG?E,CFEFA9FGFGGGGCADFFGFECFFGGGFGF:ED;=EEG6EGF?EG8F2>ECFGFFGGGFGGGGFGFGCF??DGBCF,
@M03495:532:000000000-M42H9:1:2111:11605:4687 1:N:0:ACAGGAAA+TAGACAAT
GTCAGCATGTGAGCTTTGGTCCAGCCTGAGTCCTGGTTTATCAACGGCAAAATATAGATCGGAAGAGCACACGTCTGAACTCCAGTCACACAGGAAAATCTCGTATGCCGTCTTCTGCTTGAAAAAAAAAAAAGTTTAAAAAGAGACTATGCGTAACAGGCTCATCACATACCGTGGCATATGAGGACGAGGTTGAGGGTAGTGGGGTTCTCACACATAGGTCATCATGATGAGGAAGACACTGATAGGCA
+
CCCCCGGGGGGGGGGGGGGGGGGGGGGGGGGGGGGGGGGGGGGGGGGGGEGGGGGGGGGGGGGGGGGGGGGGGGGGGGGGGGGGGGGGGGGGGGGGGGFFGGGGGGGGGGGGGGGGGGGGGGGGGGGGGEG4++:,,55??,BB,:,,:C,,+8+83,:,63,,,73,,,88@:+:+*3,,,37,@36****1,2,,6*>?126,,***,,2+57,*0++5+++++5+2+512+*+3**2+0+:++++*0+
@M03495:532:000000000-M42H9:1:2111:17888:4719 1:N:0:ACAGGAAA+TAGACAAT
GTCAGCATGTGAGCTTTGGAGTGAAATCTCTTGTCTTAAGGAATAAAGGAAAAAGATTCCGTCGGAGGCTCGGTGCTCTACAGGTTCAACCTTTGTACTCTATTATTGCCTCACATTCCATCTCTTGTGAAAATATATTTGATTGGCTTTTCTGCAGGTTGTTTGCCAGGACTTTCCAAGACCTCCACTAGAAAACACAATAAACTTTTTGGAAGCTGGACAACTATCTTCATTTTTCAGAAACAGTGAAA
+
CCCCCGGGGGGGGGGGGGGGGGGGGGGGAFGGGGGGGGGGGGGGGGGGGGGGGGGGFGGGFGGGGGGGGGGGGGGGGGGGGGGGGGGGGGGGGGGGGGGGGGGGGGGGGGGGGGGGGGGGGGGGGGGGGFCFGGGGFGGGG9FG98EFGGGGGGGGGGGFFFGGGGGGGGGGGGGGGFFGGGGGGGCFGDCFEFFGDGGGGGGGGGGGGGGG?FFCFFGGFFFFFEFFGGGGGFDFGGGGGFGFGGGGGG,
@M03495:532:000000000-M42H9:1:2111:18164:4725 1:N:0:ACAGGAAA+TAGACAAT
GTCAGCATGTGAGCTTTGGTCCAGCCTGAGTCCTGGTTTATCAACGGCAAAATATAGATCGGAAGAGCACACGTCTGAACTCCAGTCACACAGGAAAATCTCGTATGCCGTCTTCTGCTTGAAAAAAAAAAAAGAACTAAGTATACTTAAATACCTCCTAGGTATCCATCCCCCAACCTGATACTGGCTACCCATGATATCACTCTTTCCACATAGCCTCACCGTCGTAGCTATGTGATTCCTGTTCGTCT
+
CCCCCGGGGGGGGGGGGGGGGGGGFGGGGGEGGGFFFGGGGGGGGGGGGGGGGGGGGGGGGGGGDGGGGGGGGGGGGFFGGGGGGGGGGGGGGGGGGGC,CEGGGGGGGGGGGGDGGGCFGGGGDGGGGGG++8B,,,:F<5,5,55,5?,,,,:,,@3,3=33CFF=,,,:@+83>+,8,,,7@,,,3,36<,45,@,,2<@,>9;;,6@::,?,,2,2<7BE,A**6**+5+5++<B++++2++4;*/*
@M03495:532:000000000-M42H9:1:2111:7401:4736 1:N:0:ACAGGAGA+TAGACAAT
GTCAGCATGTGAGCTTTGGTCCAGCCTGAGTACTGGTTTATCAACGGCAAAAGATAGATCGGAAGAGCACACGTCTGAACTCCAGTCACACAGGCAAAGATCGTATGCCGTCTTCTACATATAAAAAAAAAGAGCAAATAGATCGGACCCACTAAACACTCCCTTGCTATGATACTACCGTTATGCAGGGCCAGACGTTACCATAAATGAGTAGGTGCAACGGTACCGTACAATGTCCCCACGGGCAAAGT
+
<C@@CDGE<E@EFC-6<F@F;@F,FGG<FF@,,C6,,C<F,,CCF,C+++6;;<,<6C,C@F7::<F,,,6CC6F<@,CE<,C,6@,9FEG>FF<FC,,,,9,69=E<,@=+,,5<,<,,,9<<,<F+++4+9,,:,,,,:,5,++8+@FD+,,,:B?,,:D,<DDFGD,3C,,,C3>3@3+5,,<FC,**3@:,>**3,*,6@>D9,,2?;26>,5@C,,2*4**1**1**+402+<+**3***3**;+1
@M03495:532:000000000-M42H9:1:2111:11988:4745 1:N:0:ACAGGAAA+TAGACAAT
GTCAGCATGTGAGCTTTGGAGTGAAATCTCTTGTCTTAAGGAATAAAGGAAAAAGATTCCGTCGGAGGCTCGGTGCTCTACAGGTTCAACCTTTGTACTCTATTATTGCCTCACATTCCATCTCTTGTGAAAATATATTTGATTGGCTTTTCTGCAGGTTGTTTGCCAGGACTTTCCAAGACCTCCACTAGAAAACACAATAAACTTTTTGGAAGCTGGACAACTATCTTCATTTTTCAGAAACAGTGAAC
+
CCCCCGGGGGGGGGGGGGGGGGGFFGGGGGGGGGGGGGGGGGGGGGGGGGFGGGGGGFGGGGGEGGGGGGGGGGGGGGGGFGGGGGGGFGGGGGGGGGGGGGGGGGGGGGGGFGGGGGGGFFCGGCDFGAFFGFGGGGGGGGGGGCFGFGFFGFFGGGGGGGGGFGGFF7FFGGGGGGGFGGG8FGGGGCDCCCFGGGGGG9FFGGFDCFG:DC@FGGGGGGGGGGGGGGGGGGGGGGGGFFGGGGGFFG?
@M03495:532:000000000-M42H9:1:2111:22237:4748 1:N:0:ACAGGAAA+TAGACAAT
GTCAGCATGTGAGCTTTGGATGGTTCTGGTTTATCAACGGCAAAATATAGATCGGAAGAGCACACGTCTGAACTCCAGTCACACAGGAAAATCTCGTATGCCGTCTTCTGCTTGAAAAAAAAAAAAAAAATACTATATTACTCCATAGATATCAAGATACTAAGTCTTAATCGTCAACCAAATTATGCAGACGGAGACGGCACAATAAACGCACACAATCTACCTACATGCCCTTCACTACCAATCACATT
+
CCCCCGGGGGGFGGGGGGGGFGF,FFFGGGCEFGFFGGGGGGGGGGGGFGGGGGGGGGGGGGGGGGGGGGFFDGGGGGGGFGFF:FFFEFGF@@FFCEGCEFGGGFFA<EEFGGGGGGGGCBE=+++8++3:,<,8,3=,,=,,3,,3,B,3,,,,,,,:,3@@@=:3:,,:+,6@*3,33,7,,7,,,,7,***1******4,,2,42,***=1**/5++12+5<++++20?C?:2=9+32++6*<+*+3
@M03495:532:000000000-M42H9:1:2111:4877:4788 1:N:0:ACAGGAAA+TAGACAAT
GTCAGCATGTGAGCTTTGGAGTGAAATCTCTTGTCTTAAGGAATAAAGGAAAAAGATTCCGTCGGAGGCTCGGTGCTCTACAGGTTCAACCTTTGTACTCTATTATTGCCTCACATTCCATCTCTTGTGAAAATATATTTGATTGGCTTTTCTGCAGGTTGTTTGCCAGGACTTTCCAAGACCTCCACTAGAAAACACAATCAACTTTTTGGAAGCTGGACAACTATCTTCATTTTTCAGAAACAGTGAAC
+
CCCCCGGGGGGGDFGAFGGCFGFDCEGGGFGDGDEGGGGGGGGGGGGGGGGGFFGGGFGGGGECG7FFGFGGDEFGGGGGGGGGGEEA6FFGGGGGGGGGGFGGGGGGFDEDGGGGGGGGGC<EF<CFFGCGGFFGGGFGGGGG9DC,AFGGGFGFFEECCCFFFG?FFDGGCGGGFGFG<4FFGFA=<FG9<=D,38D3,,89DCGGGGE@,@FGDC8EGGGGFFGGGG;:D;DGF,@CA@@E9C:>D:,
@M03495:532:000000000-M42H9:1:2111:11417:4846 1:N:0:ACAGGAAA+TAGACAAT
GTCAGCATGTGAGCTTTGGACTCCTGACTGGTTTATCAACGGCAAAATATAGATCGGAAGAGCACACGTCTGAACTCCAGTCACACAGGAAAATCTCGTATGCCGTCTTCTGCTTGAAAAAAAAAAAAAAAGAAAGGACAGAAAAACAAAGTGCACAAAACATCGGAAAAACGTCACGTGGACATGCTGTGATGAATAACTGATCATAAAGTGCGGTTAGGCAGCCAAGTAGGTTAAGAGATTAAAACACG
+
CCCCCGGGGGGGGGGGGGGGGGGGGGGGGGGGGGGGGGGGGGGGGGGGGGGGGGGGGGGGGGGGGGGGGGGGGGGGGGGGGGGGGGGGGGGGGC<FGGGGGGGGGGGGGGGGGGGGGGGGGGGGGGC++8++::B,,,,,+,,,:>:8,338,,,,,,33:,,,**6**6,*3,****,,**,7,,,6?,,,,,,7,,,7,2,62,,,,4,7+54*/**48*+/****3+2++45+++2+*0+0+30+/**
@M03495:532:000000000-M42H9:1:2111:6658:4849 1:N:0:ACAGGAAA+TAGACAAT
GTCAGCATGTGAGCTTTGGAGTGAAATCTCTTGTCTTAAGGAATAAAGGAAAAAGATTCCGTCGGAGGCTCGGTGCTCTACAGGTTCAACCTTTGTACTCTATTATTGCCTCACATTCCATCTCTTGTGAAAATATATTTGATTGGCTTTTCTGCAGGTTGTTTGCCAGGACTTTCCAAGACCTCCACTAGAAAACACAATAAACTTTTTGGAAGCTGGACAACTATCTTCATTTTTCAGAAACAGTGAAC
+
CCCCCGGFGGGGGGGGGGGGGGAEEEFFGFFGGGGDCFGGGFFGGFFGGGGGGFEGGF@FGFFEGGGDEFGGEFEGFFGGGGGGEGGEDEF<DGAEGDGAEDFFGGF<F<EFGGACEE5CE??FDGGGGGFGFGFFGGGGGGGGG8@<AFEBFFAGGFGGGGGGFFGGG7BFFGFG9EEFGGG8FAFC?3EFDDFB=DGCD:AEGGGGGGGGFFF,8DDF?;,@FDCECCFGACAFGDFFGEFGFFG9CG,
@M03495:532:000000000-M42H9:1:2111:20078:5024 1:N:0:ACAGGAAA+TAGACAAT
GTCAGCATGTGAGCTTTGGAATTAGTAAATTCGTTGACGACAGAAGGAGCAAGATAACGACCACAGGGAGGGTGGTTTATCAACGGCAAAATATAGATCGGAAGAGCACACGTCTGAACTCCAGTCACACAGGAAAATCTCGTATGCCGTCTTCTGCTTGAAAAAAAAAAAGATACAGCTAGTATAGAGTGGATACGTGAAGAATCAGAAATGAATGACATTACAGTTAGCAGATACAACAAAGAACAGCC
+
<C@CCEEAF9EFFEFFFEFFFGG<CDEC-EF9FEFFFGCGGGEC@E<FGGDE<<FAD<6@7@CGCECF7@FC@,@FFGGG9FFF@7@EECFF,?C<CFCFCDFEE88FFGGCEGGGCFBFEAFFE@CFFF:EFCGFF,B,BD<C8,<BCFEFD9FB9ACFE<D=>C7>C*5*8,7@=F,,,3,,,7@99,<7,,6,*2<<*,,6:B,?C;>,,,,,5A;+2@?72+5++33+2*++5+2+78**0***2:*
@M03495:532:000000000-M42H9:1:2111:20947:5070 1:N:0:ACAGGAAA+TAGACAAT
GTCAGCATGTGAGCTTTGGATAGTAAATTCGTTGACGACAGAAGGAGCAAGATAACGACCACAGGGAGGGTGGTTTATCAACGGCAAAATATAGATCGGAAGAGCACACGTCTGAACTCCAGTCACACAGGAAAATCTCGTATGCCGTCTTCTGCTTGAAAAAAAAAAATAAAAAACTATCCATGGACATACACTCTCGCTATAGGTATAGCTACGGACGACACTCTACAAACACAATGCCACCTACCAAT
+
CCCCCGGGGGGGGGGGGGGGGGGFGGGGGGGGGGGGGGGGGGGGGGGGGGGGGGGGGGGGGGGGGGGGGGGGGGGGGGGGGGGGGGGGFGGGGGGGGGGGGGGGGGGGGGCFGGGGGGGGGGGGGGGGGGGGGGGEGFGGGGGGFGGGGGGGGGGGCGGGGGGEGGGD*,788,,**,7,732,,,,,@<26,,?,2,*6**6,,,7,,++,+?<**/=*4)=*+*+5+*++2*1*;0++39+*2+0*9+3
@M03495:532:000000000-M42H9:1:2111:24940:5121 1:N:0:ACAGGAAA+TAGACAAT
GTCAGCATGTGAGCTTTGGAGGGCAAGAAGTGGTTGTGACTGGTTTATCAACGGCAAAATATAGATCGGAAGAGCACACGTCTGAACTCCAGTCACACAGGAAAATCTCGTATGCCGTCTTCTGCTTGAAAAAAAAAACACAACTAATGCTAGCCAATACCTGCCACAATATATCAACGGCAGCGTGTACCTGAGACAGCGTCCAAGCTTAGCAGCCACTCCGTACGCGTCTCGGCTACTCTCTGGCACAT
+
CCCCCGGGGGGGGGGGGGGGGGGGGGGGGGGGGGGGGGGGGGGFGGGGGGGGGGGGGGGGGGGGGGGGGGGGGGGGGGGGGGGGGGGGGGGGGGGGGGGGGGGGGFGGGGGGGGGGGFGGGGGGGGGGFGGGGGGGGD4,,,++,,,5,,,,,,6,,:,3,,,,,,,,:,,,,,3,7,3+8****6*6,,,63,D,,?,,*6=**2,*,,2,?,7,4A,++****2*137***+;*322++++++++*202
@M03495:532:000000000-M42H9:1:2111:21901:5123 1:N:0:ACAGGAAA+TAGACAAT
GTCAGCATGTGAGCTTTGGAGACTGGCTTATCAACGGCAAAATATAGATCGGAAGAGCACACGTCTGAACTCCAGTCACACAGGAAAATCTCGTATGCCGTCTTCTGCTTGAAATAAAAACCTCTGCACCACATGCTAATCAGGTCTATTTTCAAATGCGTTACATCACCAGGAGGATGCAACGGCGCTCACTTCATCAAGACTTGCCAGCTTCGTCCCATAGCATACACGAGCGTCACACTTGTCTAGGT
+
CC<CCF9CF@FEAF<FFE9;-;C<<E,;C<6FFADGEGGCC8FFFDF<F<FCFCGFFEF<CFEEGFGFEF@CFFEGGEFFDCE@6C86C@EF8D:F,66+8+CF6,9,9<9F<F,5CF9F,,C45,:?,,:+=,,55,CFF9,,,:5,,CE<<9,,:,,++++6@,5CE8<3+A:B7FF8?,AF+3@6C+3@,,37FFF,,,6,@,,6,,@@FF1DC>1,,;7D,,,,,*6=4**1*21++0AB+>1+;0+
@M03495:532:000000000-M42H9:1:2111:26399:5160 1:N:0:ACAGGAAA+TAGACAAT
GTCAGCATGTGAGCTTTGGACTCCTGACTGGTTTATCAACGGCAAATATAGATCGGAAGAGCACACGTCTGAACTCCAGTCACACAGGAAAATCTCGTATGCCGTCTTCTGCTTGAAAAAAAAAAATAAACTCTACTCACTGCAGTTTGTCTTTACTTTTCTGTATCCCTTTCTGGTCATCCTAATCCTGTTACACTTCCATAGGCTGACGCGCATGACTGATACTTACTTTCTCAACCTTGCCATCTTTT
+
CCCCCGGGGGGGGGGGGGGGGGFFAFFGGGGFGGGGGFFGGGGGGGGGGGGGGGGGGGGGGGGGGGGGGGGGGGGGGGGGGGGGGDFFFGGGGGGGGG@FGGGGGGFFGGGGGGEGFGFGGF:C++,,,:,,8,:,,5,:<?5,,,,,,,,:5,,:5,5,,,,5:7,,B,,8,,,,3@,,7>>,33,7@,,,:35,,37,@=,,,,,3,,6*41*54,42,2,,,4,,,+6,,45;24,4,,,+++++++4
@M03495:532:000000000-M42H9:1:2111:13693:5184 1:N:0:ACAGGAAA+TAGACAAT
GTCAGCATGTGAGCTTTGGAGACTGGTTTATCAACGGCAAAATATAGATCGGAAGAGCACACGTCTGAACTCCAGTCACACAGGAAAAACTCGTATGCCGTCTTCTGCTTGAAAAAAACGGTACCTGACTAAGAAGCTCCGGCTAAATAAGTGCCAGCAACCGCGGTACTACGAGCCGAGCAAGCCTTATCCGTATGTACTTGGTGCGAAGGGAGTGTAGGTAGCCATGCAAGTCAGAGGTGAAAAACCGG
+
C@CC9F<<EEGGGGF8<E9FEG9ECEFGGGGCDFGEE@E6CEFGFG@DFG,BBFG@FF8,,EF@@EFF9<F9@FFC@CFFD@FF<,CC,6667E:F8,<+8@,96,CEC,:E,C<,+8+++8:4,<5=BF,,55,44,BFC+4=B<FGG,C<?,CC=C,,,:8:+FCF+,@<+++++5*@@CB::*3,,2,211,,,2,7,,,,?*,4*4***6*4*15++2+5++3+:*++++5<+2+*0*++2>*;51:
@M03495:532:000000000-M42H9:1:2111:13994:5203 1:N:0:ACAGGAAA+TAGACAAT
GTCAGCATGTGAGCTTTGGACTCCTGACTGGTTTATCAACGGCAAAATATAGATCGGAAGAGCACACGTCTGAACTCCAGTCACACAGGAAAATCTCGTATGCCGTCTTCTGCTTGAAAAAAAAAAAAAAAAAAAAAAACACAAACTCCGCGAAAACAGGCATAAGTCAAAACAGGTTTAGAGCTAATTCACGTAATTACGTCAGTAACACTCAGCGTAAAGGTCACAACAGGCAGAGTCAACATAGTGCA
+
CCCCCGGGGGGGGGGGGGGGGGGGFGGGGGGGGGGGGGGGGGGGGGGFEFEGGGGGGGGGGGGGGGGGGGGGGGGFGGGGGFGFGGCFGGGGG6CFFGGGGGCFGGGGGGGGGDFGFGGGGGGGC=8++8+3+63:@***,8,*,8333*****1C,,3,*,7,,,,,87C,,*+*7,24,,,27,23,,7+**54=+,:8****3+++33+2*28/*/***++203++**2****//+0++++2<+3*++
@M03495:532:000000000-M42H9:1:2111:18327:5234 1:N:0:ACAGGAAA+TAGACAAT
GTCAGCATGTGAGCTTTGGATGGTTCTGGTTTATCAACGGCAAAATATAGATCGGAAGAGCACACGTCTGAACTCCAGTCACACAGGAAAATCTCGTATGCCGTCTTCTGCTTGAAAAAAAAAAAACTACAAATCCACGCTCTACAACCAGACAGCACAGACTCAAACATGTAGCACGAAAGCACTATGCAGGTTTACTGAGGTATAAAGTAGACACGAAGCTAAGGCAGATATGAGGGGAACACTTAGGG
+
CCCCCGGGGGGGGGGGGGGGGGGGFGGGGFGGGGGGGGGGGGGGGGGGGGGGGGGGGGGGGGGGGGGGGGGGGGGGGGGGGGGGGGGGGGG,:FFGGEGCGGG@FGGGGGGGGGFGGGFGGFCF+++,5,8=,5,,,,+++++:?9D,33,,+3,,,,,:,,3,,5,,,,,3,,7,,+6*6*6,,,,57,,,,6,,,2,@,716,,,6,,,,22?,,4:**)64,+*32/*+24+;>0=**3/**++++3*
@M03495:532:000000000-M42H9:1:2111:19957:5254 1:N:0:ACAGGAAA+TAGACAAT
GTCAGCATGTGAGCTTTGGAGTGAAATCTCTTGTCTTAAGGAATAAAGGAAAAAGATTCCGTCGGAGGCTCGGTGCTCTACAGGTTCAACCTTTGTACTCTATTATTGCCTCACATTCCATCTCTTGTGAAAATATATTTGATTGGCTTTTCTGCAGGTTGTTTGCCAGGACTTTCCAAGACCTCCACTAGAAAACACAATAAACTTTTTGGAAGCTGGACAACTATCTTCATTTTTCAGAAACAGTGAAC
+
CCCCCGGGGGGFGGGFGGGGGGEGGGFGFGGGGGGGGGGGGGFGGGFGFGCFGGEGGGGGGFGGGGGGGGGGGGGGGGGGGGGGFGGGGGGGGGGGFGGGGGGGEFGAFFGGGGGGGFFGGGDFFFGGGFDFGGGGFGGGGGGG9EFEEFGGGGGGDFFGFGGGCFFGCFFFGGGFGD<FGGGGGGGGFDDFGCGGGGGGGGGGGGGGFFG@FFGGGGGFGFGGCFFGGGGFFFGGCFGGCG6EG?F?FG9
@M03495:532:000000000-M42H9:1:2111:11977:5266 1:N:0:ACAGGAAA+TAGACAAT
GTCAGCATGTGAGCTTTGGACCAGCCTGAGTCCCTGGTTTATCAACGGCAAAATATAGATCGGAAGAGCACACGTCTGAACTCCAGTCACACAGGAAAATCTCGTATGCCGTCTTCTGCTTGAAAAAAAAAAATAGGGAAGAAAGAATAAAAGCTACCTAGAAATTAATGGACGAATATGGACCATGCGCCCAGGCGCACGCATCATATGACACAAATATCCACATAACAGATCACTCCCAATGTGACGAA
+
CCCCCGGGGGGGGGGGGGGGGGGGGGGGGGGGGGGGGGGGGGGGGGGGGGGGGGGGGGGGGGGGGGGGGGGGGGGGGGGGGGGGGGGGGGGGGGGGGGGE@FGGGGGGGGGGGGGGGGGGGGGGGGGGGGCF+,:,,,4,3,,,,,,,:,5,,,,3,,:,,,,,,,,,,,C3,+@+<373,,,,*77>*3*@*,***1****1**,,6;46262,*8<++++++52+++;<*++05++**05;:4+++/2:
@M03495:532:000000000-M42H9:1:2111:13486:5312 1:N:0:ACAGGAAA+TAGACAAT
GTCAGCATGTGAGCTTTGGTCCGCCTGAGTCCTGGTTTATCAACGGAAAATATAGATCGGAAGAGCACACGTCTGAACTCCAGTCACACAGGAAAATCTCGTATGCCGTCTTCTGCTTGAAAAAAAAAAAGGACAACATTACAACTACTATCCTCCGCCAATTCGTTAGAACCCACTCAACATTCCATGTCTCTTACATCACCTCCTCTCCCTCCCATTCCATAACATATATTGTGACCTGCAACCTGATC
+
CCBCCFGGFFGC-CFFFGFG9A++CBC<FFGGFFGFECG9FFGGGG7FEFFAE<FGG9<CECEGCFFGDFDFFG@9EFFFFGGGFAE<ECFFFGFGDF?9FFCGEFG:=+CFGFCC<FFGGDFG7F+:++++4,:,4,,,8,,,,:,,55,,,,5,+++++3:,+@@++,,3,++3@<,@,@,@F,3,,,37,,3,77,,2,,,,,542,42,2*44BB,6+,,,4,B,=,,,15B+1C<=8*+3*+**34
@M03495:532:000000000-M42H9:1:2111:16837:5317 1:N:0:ACAGGAAA+TAGACAAT
GTCAGCATGTGAGCTTTGGATTAGTAAATTCGTTGACGACAGAAGGAGCAAGATAACGACCACAGGGAGGGTGGTTTATCAACGGCAAAATATAGATCGGAAGAGCACACGTCTGAACTCCAGTCACACAGGAAAATCTCGTATGCCGTCTTCTGCTTGAAAAAAAAATAAGACACGAACACTCTAGTGAGTGCGACGACGCATAAGTTGAGGATCACCACATATAACTGTGCTGGTCATTAAACTCAAGA
+
CCCCCGFGGFGGFGGGGGGGGGG9EFGGGGGGFEGGGGGGGGGGGCGGGGGGGGGGGGGGGGGFGGGGGGGGGGGGGGFGGGGGGGGDECFGFGGGGGGGGDGGGGGGGGGGFGGGGGGGGGGGGGGGGEGGFAEG,,EDFEGGFG9+@CGDFGGGG<<6@F,DF:7>,,,,837<:*3@*@2,3,,27725@,****=****1*5,5+++5*+429**?7/++++1<+:5++1+<*+++++<++<+0*++
@M03495:532:000000000-M42H9:1:2111:20924:5355 1:N:0:ACAGGAAA+TAGACAAT
GTCAGCATGTGAGCTTTGGAATTAGCTGGTTTATCAACGGCAAAATATAGATCGGAAGAGCACACGTCTGAACTCCAGTCACACAGGAAAATCTCGTATGCCGTCTTCTGCTTGAAAAAAAAAAAAACTTCTCCATATAACAAACCCGTATCTATCTACTATATAGCACTCTGACAGTAGTCTTGGTACTACTGCTCTAGCTTAGCATAATTCTGTACGATGCTAATACGTATACTCTATAACAGTCATGT
+
CCCCCGGGGGGGGGGGGGGGGGGGGGGGGGGGGGGGGGGGGGGGGGGGGGGGGGGGGGGGGGGGGGGGGGGGGGGGGGGGGGGGGGGGGGGFFGGGGGGGGGGGGGGGGGGGGGGGGGGGGGDE@+4+,,5,5,:,<,,,,,,:,+++8+,,,,78<@,3@@,3,,33,,,,3,,,73,,83@,,,,7,,,,,,,,7,,,,,,,72?,,,679,,2,5****6;,4,64*,>;,5,292@,,+2++++2++
@M03495:532:000000000-M42H9:1:2111:16867:5403 1:N:0:ACAGGAAA+TAGACAAT
GTCAGCATGTGAGCTTTGGACTCCTGACTGGTTTATCAACGGCAAAATATAGATCGGAAGAGCACACGTCTGAACTCCAGTCACACAGGAAAATCTCGTATGCCGTCTTCTGCTTGAAAAAAAAAAAAAAAACACAAAAACGACACAAATCAAAGATACAATAATGAGATATATGACATAAACATTATAAACTACATGATCTCAACATCAAATATACTAGATACAATGCTAGATGAAGTTGTCGTAATAAA
+
CCCCCGGGGGGGGGGGGGGGGGGGGGGGGGGGGGGGGGGGGGGGGGGGGGGGGGGGGGGGGGGGGGGGGGGGGGGGGGGGGGGGGGGGGGGGGEEGGGGGGGGGGGGGGGGGGGGGGGGGGGGGGG4++68@+8,,+:,++3++++,3,,,,:,7:,,,7,,,,,,,,,,,,87,7,>,,,,2,,,,27,,6,,,,,,,,,2,,,,,,,4,<;E,,>+++++++2+++++23+++<5++++33**3**32=
@M03495:532:000000000-M42H9:1:2111:21909:5411 1:N:0:ACAGGAAA+TAGACAAT
GTCAGCATGTGAGCTTTGGAGTGAAATCTCTTGTCTTAAGGAATAAAGGAAAAAGATTCCGTCGGAGGCTCGGTGCTCTACAGGTTCAACCTTTGTACTCTATTATTGCCTCACATTCCATCTCTTGTGAAAATATATTTGATTGGCTTTTCTGCAGGTTGTTTGCCAGGACTTTCCAAGACCTCCACTAGAAAACACAATAAACTTTTTGGAAGCTGGACAACTATCTTCATTTTTCAGAAACAGTGAAC
+
CCCCCGGGGGFCFGGGGGGGGG9AFGGGGGGFFGGGGGFGGGGGGGGGGG8FGGEFGFGGGFFGGGGEDGGGEGGGGGGGGGGGGGGFGGGGGFFGGGGGGGGGGGGCGGGGGGFGGFFGGEFGFFFFGFFG9FFGGGGGFEGGDF8FFFGGGFFFCEGGGGGGGGGG?FEFDFGGC;?EFGGGGGAFGGGG9,8FFGFFG:DGGGFGGFEFFEFGGGGFEGFGGGGGGFFGGGCA;FGGGGGGGGG9FFF
@M03495:532:000000000-M42H9:1:2111:23139:5418 1:N:0:ACAGGAAA+TAGACAAT
GTCAGCATGTGAGCTTTGGTCCAGCCTGAGTCCTGGTTTATCAACGGCAAAATATAGATCGGAAGAGCACACGTCTGAACTCCAGTCACACAGGAAAATCTCGTATGCCGTCTTCTGCTTGAAAAAAAAAATAGCCTGTGTATGTACATCACTCTATTTAACCTTTTTCAGTTTATGAGTGTTAGGATTACCCGCATCTTGCCCACAAAACTACATATGATACCCCACGACTCTAGGTGAGCCAGTACTCT
+
CCCCCFGFGGGFAGGFGGCFEAC<FDFGGFFEFFFGGDGGGGGFGGDFC@EF<FCFGCEGDCFGGGFGCFFGEEFGGGEFFDGCCFFGGGGGGFAFEF,,CFEFGFFGGCBFGGGFGFE,=,CC,BFFC:F8?,:5,,5,<CF,C,:,AED,,CA,:A,7:C5,,7:,:,,:B<FC9,,8,8,9,@,7,,@D,+++++7@9,,@FB*4,@@,@?,,<,22,5?>,4***2***499,4?,/,=8*5++1++
@M03495:532:000000000-M42H9:1:2111:13209:5445 1:N:0:ACAGGAAA+TAGACAAT
GTCAGCATGTGAGCTTTGGAGTGAAATCTCTTGTCTTAAGGAATAAAGGAAAAAGATTCCGTCGGAGGCTCGGTGCTCTACAGGTTCAACCTTTGTACTCTATTATTGCCTCACATTCCATCTCTTGTGAAAATATATTTGATTGGCTTTTCTGCAGGTTGTTTGCCAGGACTTTCCAAGACCTCCACTAGAAAACACAATAAACTTTTTGGAAGCTGGACAACTATCTTCATTTTTCAGAAACAGTGAAC
+
CCCCCGGGGGGGGGGGGGGGGGGGGGGGGGGGGGGGGGGGGGGGGGGGGGGGGGGGGGGGGGGGGGGGGGGGGGGGGGGGGGGGGGGGGGGGGGFGGGGGGGGGGGGGGGGGGGGGGGGGGGGGGGGGGGGGGGGGGGGGGGGGGGGGGGGGGGGGGGGGGGGGGGGGGGFGGGGGGGGFGGGGGGGGGGGG9EFGFGGGGFGGGGGGGGGGGFGGGGGGFFCFGGGGGGFGGGGGFGGGFFGGGGGGCC,
@M03495:532:000000000-M42H9:1:2111:23653:5447 1:N:0:ACAGGAAA+TAGACAAT
GTCAGCATGTGAGCTTTGGTTTATCAACGGCAAAATATAGATCGGAAGAGCACACGTCTGAACTCCAGTCACACAGGAAAATCTCGTATGCCGTCTTCTGCTTGAAAAAAAAAAGAACCTAACTAAGAAAAACCTACCCCTTACAAAACAGACTGCGCGGTAAGACGTAGTGGCCAGTGTGTATCCGTATATGTATGGGGTCTAAGACACGCTGACGGTACTTGAAGGCTTATGTGTATGGTCGTATCTTC
+
CCCCCGFEGFDFGGGGGGGGGGGFGGGGGGGGGGGCGGFGGGGGGGGGGGGGGGGGGGGGGGGGGGGGFFGGGGGGGFGFGEDGGEEEFEGGGGGCEFFGFFFFAFGGGGCE:+++:,,9,54,,55,,B,,++,:8,,++3,3,,,::8,:,,,:+@++6+5:<<+8+,5,,*6@*7,7,33,,,6*,2,,,,,7,,,6>6,,,2,>,,**1**,*3**1++1+=5+*2*0?+3++++4*+2=7*0**++
@M03495:532:000000000-M42H9:1:2111:13386:5522 1:N:0:ACAGGAAA+TAGACAAT
GTCAGCATGTGAGCTTTGGAATTAGTAAATTCGTTGACGACAGAAGGAGCAAGATAACGACCACAGGGAGGGTGGTTTATCAACGGCAAAATATAGATCGGAAGAGCACACGTCTGAACTCCAGTCACACAGGAAAATCTCGTATGCCGTCTTCTGCTTGAAAAAAAAAAAACACGACCGTTAACTTCCGGCCAGTATCAATGGAACGATTAGTGCGGCATTGTTTGTACAATGCAGAGAGTAATTCCTGA
+
CCCCCGGFFGGG9CFGFA?CDFFG@CFE<FFEFEFCFG;@FCEF,,6EFFFFFFEFEE@E@CGG,69FGDCEFEDG7CEFEGEFGGGG@CECFGEFFGGFDGGEGGGFGDCFFGGCEFFFGAFGGAFGDGGCGGFGGFG,CEF7E=<EFGB<@FGG9E,73><,FE@EGC***,6*1**41*<4,33,7:<@C8*,,+,,?,?+,4C8C8**+2,,**:***+0<***02+++2+03?50*++0+<C+*2+
@M03495:532:000000000-M42H9:1:2111:6554:5653 1:N:0:ACAGGAAA+TAGACAAT
GTCAGCATGTGAGCTTTGGAGTGAAATCTCTTGTCTTAAGGAATAAAGGAAAAAGATTCCGTCGGAGGCTCGATGCTCTACAGGTTCAACCTTTGTACTCTATTATTGCCTCACATTCCATCTCTTGTGAAAATATATTTGATTGGCTTTTCTGCAGGTTGTTTGCCAGGACTTTCCAAGACCTCCACTAGAAAACACAATAAACTTTTTGGAAGCTGGACAACTATCTTCATTTTTCAGAAACAGTGAAA
+
CCCCCGGFGGGGDGGGGGGFFEFA9FFGGGGGEFGFGGGGGGGGGGGGFADDFFEFGGGFGGG7EEGDGGGGGGGGGGGDFGGFGGGGFCGGFGFFGGGDFGGGAEDGGGFGFFCGDCGGGGFFGDFFGGGGGGGGGGGGGGGGG?FGFGGFGGGGGFFCFGGFFGGGGFG<FDFGGGGFG8FEEFGGEDGG,3=>EGGFFGGGFGCFGGGCFFF,DE?>:CFC,,E9EFGGGFCD>C;CAEFGGCFBCF9
@M03495:532:000000000-M42H9:1:2111:9996:5693 1:N:0:ACAGGAAA+TAGACAAT
GTCAGCATGTGAGCTTTGGAATTAGTAAATTCGTTGACGACAGAAGGAGCAAGATACGACCACAGGGAGGGTGGTTTATCAACGGCAAAATATAGATCGGAAGAGCACACGTCTGAACTCCAGTCACACAGGAAAATCTCGTATGCCGTCTTCTGCTTGAAAAAAAAAAAGTATCTCAATAAAAGGCAAAAGACGAAAGAGCATACCAGACATCAAACTGATAACACGTCCCATACATGACCTGTTTTGAC
+
CCCCCGGGGFGFGGGGGGGGGGFFGGGGGGGFGGGGGGGGGGGGGGGGGGGFGGGGGGGGGGGGGGGGGGDGGGGGGGGGGGGGGGGGGGGGGGGGFGG>FFGGGGGGGGGGGGGGGGGGGGGGGFGGGGGGGGGGC<FGFGGGGGGDGGGGFGGGGGGGFGFGGEGFC3*,3,,,7,3@FC,,,*,,3>>,*4**4**,22?2,,?,,*4<+3279++++++5++5****/520*++2<+0<*09+*0*0
@M03495:532:000000000-M42H9:1:2111:17431:5763 1:N:0:ACAGGAAA+TAGACAAT
GTCAGCATGTGAGCTTTGGAATTAGCTGGTTTATCAACGGCAAAATATAGATCGGAAGAGCACACGTCTGAACTCCAGTCACACAGGAAAATCTCGTATGCCGTCTTCTGCTTGAAAAAAAAAAAAAAAATAACACAGCCGACCGCCATACTTGCGTCCGTTAGTTATAACCAAAATCACAACTATCACCCCTCGCCTCGCACATCCGACTCTCGCCACCGTCCCCTCACCATTCACCCCCACCAAGACCC
+
CCCCCGGGGGGF<FGCGCGFGGGGFGGGGFFAFGGGGGGGEDFGGGGGGGGGGGGGGGGGGGGDGGGGGGGGGGGGGGGGGGGGGGGG8FF9@EFGFGGGGFGGGGDFGGGGGGGGGGGGE:FG6++48+>,,:8,,:,+++++8+3**8,=83,55>**67:F<,D,,,33,*,,,,,,7?*,,7,?,4,=*****4*1*44*,++**2**3<*;**;@*7C***2;**1+0+++++**2//*****201
@M03495:532:000000000-M42H9:1:2111:18267:5800 1:N:0:ACAGGAAA+TAGACAAT
GTCAGCATGTGAGCTTTGGACTCCTGACTGGTTTATCAACGGCAAAATATAGATCGGAAGAGCACACGTCTGAACTCCAGTCACACAGGAAAATCTCGTATGCCGTCTTCTGCTTGAAAAAAAAAAAAAAAAAAAAACAAAAAGACACTGGCATCTGTAACACCCCGTTATAGATCAATCATGTGAGGTAAGAGCTATAACAAGTACAACGGTGAACAAGAGATGAACATAATACATGTCACAACGTGGGC
+
CCCCCGGGGGGGGGGGGGGGGGGGGGGGGGGGGGGGGGGGGGGGGGGGGGGGGGGGGGGGGGGGGGGGGGGGGGGGGGGGGGGGGGGGGGGGG<CFGGGGGGGGGGGGGGGGGGGGGGGGGGGGGG>@8+8+8>+3++8,,,***,,,3,,,3,6,,,,,3,6*5*1*8438,3,,,23,,,,,,,32,,,+,++,,+,,,,++2+7+++***3*,++:****++2++3*+++03+++3+0+<+2*/****
@M03495:532:000000000-M42H9:1:2111:17133:5820 1:N:0:ACAGGAAA+TAGACAAT
GTCAGCATGTGAGCTTTGGAATTAGCTGGTTTATCAACGGCAAAATATAGATCGGAAGAGCACACGTCTGAACTCCAGTCACACAGGAAAATCTCGTATGCCGTCTTCTGCTTGAAAAAAAAAAACATACTATGACCTCGGTATGCCAAACTCACTATAAGATTCTATTGAAAAAATGTGGCCTTTGAAGCAATGTATATGTCTCTATCATAACATACCTATGATCTGCCAAAGGGAGATGCACAATCCCA
+
CCC@CGFGGGFG<CAFG<C8FEG9FGGGGGC8FCCFEFG>7@BAFGGGFFGGFGDG@:FGDFCFGCFFGGGGGFFGGGGGGD@D6EFCFCEC<EEGEEFGCGDFFFG<AF9CCDGGFFFGE4@F++,,,,,,85,,,,,+8+,+,,,:,:3B9,,B:,,3,,,,,7:<3,3D,,,5,,:8,+,8@,,,37,,,,,,,57;,,@;,3@B,@;,,,7,992;,2,,6:>;,*,58,0*,**,,,=;9*+2;+2
@M03495:532:000000000-M42H9:1:2111:11275:5828 1:N:0:ACAGGAAA+TAGACAAT
GTCAGCATGTGAGCTTTGGAGACTGGTTTATCAACGGCAAAATATAGATCGGAAGAGCACACGTCTGAACTCCAGTCACACAGGAAAATCTCGTATGCCGTCTTCTGCTTGAAAAAAAAAAAAATACAACAAAAATATACGAAGATCAAACCACAACTCATTTGCTTTATCCAGCCTCACAAAAATAAGAGATACACACTAGAACTGGACAGACATGTTGAAAGAGGATAGTATACACAACATCAAGTTTG
+
CCCCCGGGGGGGGGGGGGGGGGGGGGGGGGGGGGGGGGGGGGGGGGGGGGGGGGGGGGGGGGGGGGGGGGGGGGGGGGGGGGGGGGGGCFFGGGGGGGGGGGGGGGGGGGGGGGGGGGGGG++8,,,55,4,3D+,,5,,,+38:,,,,,,+8+3,33,333,3,,,,,,7,,3@<,5,,7,,,*,,7,,,,8,,77,6,,,26?,,,,6,*,,2,,,42,+,,,44*++++++++++5:**2+33+2+++
@M03495:532:000000000-M42H9:1:2111:17047:5959 1:N:0:ACAGGAAA+TAGACAAT
GTCAGCATGTGAGCTTTGGAATTAGTAAATTCGTTGACGACAGAAGGAGCAAGATAACGACCACAGGGAGGGTGGTTTATCAACGGCAAAATATAGATCGGAAGAGCACACGTCTGAACTCCAGTCACACAGGAAAATCTCGTATGCCGTCTTCTGCTTGAAAAAAAAAAAACACTAGAAAAGAAACATCTGAATCTCGCGTCACTGGCAATACACACAGAAAGATACTGACTACCGTACATGGAGCGTAA
+
CCCCCGGGGGGGGGGGGGGGGGGGGGGGGGGGGGGGGGGGGGGGGGGGGGGGGGGGGGGGGGGGGGGGGGGGGGGGGGGGGGGGGGGGGGGGGGGGGGGGGGGGGGGGGGGGGGGGGGGGGGGGGGGGGGGGGGGGG?EFGGGGGGGGGGGGGGGGGGGGGGGGGGGGGC558,,,,7,,?,,>>,,,,,7,,?,,,,,**41**+,+4+5,++,7+*3*+2++5+++2+2+2++**1**2++*+**212*
@M03495:532:000000000-M42H9:1:2111:10039:6073 1:N:0:ACAGGAAA+TAGACAAT
GTCAGCATGTGAGCTTTGGAGTGAAATCTCTTGTCTTAAGGAATAAAGGAAAAAGATTCCGTCGGAGGCTCGGTGCTCTACAGGTTCAACCTTTGTACTCTATTATTGCCTCACATTCCATCTCTTGTGAAAATATATTTGATTGGCTTTTCTGCAGGTTGTTTGCCAGGACTTTCCAAGACCTCCACTAGAAAACACAATAAACTTTTTGGAAGCTGGACAACTATCTTCATTTTTCAGAAACAGTGAAC
+
CCCCCGGGGGGGGGGGGGGGGGGGGGGGGGGGGGGGGGGGGGGGGGGGGGGGGGGGGGGGGGGGGGGGGGGGGGGGGGGGGGGGGGGGGGGGGGGGGGGGGGGGFGGGGGGGGGGGGGGGGGGGGGGGGGGGGGGGGGGGGGGGGGGGGGGGGGGGGGGGGGGGGGGGGGGGGGGGGGGGGGGGGGGGGGGGGGGGGGGGGGGGGGGFGGGGGGGGGGFGGGGGGGGGGGGGGGGGGGGGFFGGGFGGGG9
@M03495:532:000000000-M42H9:1:2111:22946:6082 1:N:0:ACAGGAAA+TAGACAAT
GTCAGCATGTGAGCTTTGGAGTGAAATCTCTTGTCTTAAGGAATAAAGGAAAAAGATTCCGTCGGAGGCTCGGTGCTCTACAGGTTCAACCTTTGTACTCTATTATTGCCTCACATTCCATCTCTTGTGAAAATATATTTGATTGGCTTTTCTGCAGGTTGTTTGCCAGGACTTTCCAAGACCTCCACTAGAAAACACAATAAACTTTTTGGAAGCTGGACAACTATCTTCATTTTTCAGAAACAGTGAAA
+
CCCCCGGGGGGGGGGGGGFGFGGGFGGGFGGGGGGGGGGGGGGGGGGGGGGGGGGGGGGGGGGGGGGGGGGGGGGGGGGGGGGFGGGGGGGGGGGGGGGGGGGGGGGDGGGGGGGGGGGGGGGGGGGGGGGGGGGGGGGGGGGGFGFGGGGGGGGGGGGGGGGGGGGGFGCCGFGGGGGCEGFGGECDGGCGFGGGGGGGGG9EDGFGGGGGGBFCFEGGGFFGGGGGGGGGGGGGGGGGGGGGF?C9CF,
@M03495:532:000000000-M42H9:1:2111:12369:6083 1:N:0:ACAGGAAA+TAGACAAT
GTCAGCATGTGAGCTTTGGTCCAGCCTGAGTCCCTGGTTTATCAACGGCAAAATATAGATCGGAAGAGCACACGTCTGAACTCCAGTCACACAGGAAAATCTCGTATGCCGTCTTCTGCTTGAAAAAAAAAAATTAAGCTCACTGAGGGTTCTGCCGTTATGGCTTTAACCGAAGATTATGTCGCTGTTCTGACGTGTAAAATACTTTGGAGTTCGTCTGACTGATCTCGTGCTCATCCCGGCGTTCCGTC
+
CCCCCGGGGGGGGGGGGGGGGGGEEFFGGGGGFGFGGGGFFGGFGGCEGEGCGGGGGFG<FCEEGGGGGGGGFGFGFGGFGGGGGGGGGGFGGFGGCFGC<EFCDEFFGGGGGFD<FFGGFE<BFEE=++46F,,:C,,,5C,B,,5++8,35::,++3+:,@,,,,9@<,+@3+8=,3,37,,*6@@>9,=,,*1*62,,,,,75@D9,,,6?,***26<+,,6,,4+;:=E*>+3:+***=8*****+*
@M03495:532:000000000-M42H9:1:2111:20046:6102 1:N:0:ACAGGAAA+TAGACAAT
GTCAGCATGTGAGCTTTGGAATTAGTAAACGTTGACGACAGAAGGAGCAAGATAACGACCACAGGGAGGGTGGTTTATCAACGGCAAAATATAGATCGGAAGAGCACACGTCTGAACTCCAGTCACACAGGAAAATCTCGTATGCCGTCTTCTGCTTGAAAAAAAAAAAAAAAAAATGAGATTAAAAATCTAGAATCAGCCATCGTGATAGTGATTGTAGGAAACTGTCTACATCCTGTGAGCGTACATCT
+
CCCCCGGGGGGGGGGGGGGGGGGGGGGGGGGGGGGGGGGGGGGGGGGGGGGGGGGGGGGGGGGGGGGGGGGGGFGGGGGGGGGGGGGGGGGGGGGGGGGGGGGGGGGGGGGGGGGGGGGGGGGGGGGGGGGGGGGGGGGGGGGGGGGGGGGGGGGGFGGGGGGGGGGGB<:1511*,,,,2,7,,7,5+,,485<,,+,,2*2+***4?9+2++,2+++++*++2++++23<<++2+++++++***1**++
@M03495:532:000000000-M42H9:1:2111:16798:6205 1:N:0:ACAGGAAA+TAGACAAT
GTCAGCATGTGAGCTTTGGAGTGAAATCTCTTGTCTTAAGGAATAAAGGAAAAAGATTCCGTCGGAGGCTCGGTGCTCTACAGGTTCAACCTTTGTACTCTATTATTGCCTCACATTCCATCTCTTGTGAAAATATATTTGATTGGCTTTTCTGCAGGTTGTTTGCCAGGACTTTCCAAGACCTCCACTAGAAAACACAATAAACTTTTTGGAAGCTGGACAACTATCTTCATTTTTCAGAAACAGTGAAC
+
CCCCCGGGGGGGGGGGGGGGGGGGGGGGGGGGGGGFGGGGGGGGGGGGGGGGGGGGGGGGGGGGGGGGGGGGGGGGGGGGGGGGGGGGGGGGGGGGGGGGGGGGGGGGGFGGGGGGGGGGGGGGGGGFGGGGGGGGGGGGGGGGGGGGGGGGGGGGGGGGGGGGGGGGGGFGGGGGGGGFGDGGGGGGGGGGGGGGGGGGGGGGGGGGGGGGCFGGGGGGGGGGGGGGGGGGGGGGFGFCGGGGGGGEFF9
@M03495:532:000000000-M42H9:1:2111:10317:6432 1:N:0:ACAGGAAA+TAGACAAT
GTCAGCATGTGAGCTTTGGAGTGAAATCTCTTGTCTTAAGGAATAAAGGAAAAAGATTCCGTCGGAGGCTCGGTGCTCTACAGGTTCAACCTTTGTACTCTATTATTGCCTCACATTCCATCTCTTGTGAAAATATATTTGATTGGCTTTTCTGCAGGTTGTTTGCCAGGACTTTCCAAGACCTCCACTAGAAAACACAATAAACTTTTTGGAAGCTGGACAACTATCTTCATTTTTCAGAAACAGTGAAC
+
CCCCCGGGGGGGGGGGGGGFGGGF9FFGGGFGGGGGGGGGGGGGGGGGGGGGGGGGGGGGGGGGGGGGGGGGGGGGGGGGGGGGGGGGGGGGGGGGGGGGGGGGGGGGGGGGGGGGGGGGGGGGGFFGGGGGGGGGGGGGGGGGFCGFGGGGGGGGGGGGGGGGGGGGFGGGGGGGGG9DDFGGGGFGGFFFCGGGDGGGGGGGGAEFFGGGGGGGGGGGGGFCFGGGGGGGGGGGGGF7=EGGGCC,;F<
@M03495:532:000000000-M42H9:1:2111:24735:6447 1:N:0:ACAGGAAA+TAGACAAT
GTCAGCATGTGAGCTTTGGTCCAGCCTGAGTCCTGGTTTATCAACGGCAAAATATAGATCGGAAGAGCACACGTCTGAACTCCAGTCACACAGGAAAATCTCGTATGCCGTCTTCTGCTTGAAAAAAAAAAAATCAAAAACGAACATCATCATTAACATGTTTCTCCTTCTTCTCCTTACCATAACCATTAGTCAATCCTGTACTCTACGTATCTGTTCAATATTTTTTATAGCAATAGTTATTAACCTGA
+
CCCCCGGGGGGGGGGGGGGGGGGGGGGGGGGGGGGGGGGGGGGGGGGGGGGGGGGGGGGGGGGGGGGGGGGGGGGGGGGGGGGGGGGGGGGGGGGGGGEFGGGGGGGGGGGGGGGGGGGGGGGGGGGGGGG@+4,:5,,3+++B:+,,,3,,,,,:,:8,,7,,3,:,@,,8,7@3>,73,,,,77<:9F@;3,53,,@,376DE,,5,12,6,7@,,2,2+4,,,4?*/,,,,,2,,,,1+4+1+=++*2
@M03495:532:000000000-M42H9:1:2111:6744:6478 1:N:0:ACAGGAAA+TAGACAAT
GTCAGCATGTGAGCTTTGGAATTAGCTGGTTTATCAACGGCAAAATATAGATCGGAAGAGCACACGTCTGAACTCCAGTCACACAGGAAAATCTCGTATGCCGTCTTCTGCTTGAAAAAAAAAACAAGAAAAAGAAAAGCAAGACAATATCGTGGAAGTAACTAGAAATAACACAAGAAGATGCATTATTCACTAGATTAACCATCAGACAAGTACTGATGCACATAAGGGTATGGTCATAGTACATGAGC
+
CCCCCGGGGGGGGGGGGGGGGGGGFGGGGFGGGGGGGGGGGGGGGGGGGGGGGGGGGGGGGGGGGGGGGGGGGGGGGGGGGGGGDGGGGFGCFFFGGGGGGGGGGDFGGGGGGGGGGGGGGGGG+4,,:,4,,4+,:,8:B,,,,,,8,,,+,,++,337,::>C,,883,C,8,+,8,887,,,,:,,=93;,3,7,,7,,,,,3,3,3,,,,7,,,,,552,655,28,,,,,,64?<,412,>,,+00
@M03495:532:000000000-M42H9:1:2111:12398:6524 1:N:0:ACAGGAAA+TAGACAAT
GTCAGCATGTGAGCTTTGGAGTGAAATCTCTTGTCTTAAGGAATAAAGGAAAAAGATTCCGTCGGAGGCTCGGTGCTCTACAGGTTCAACCTTTGTACTCTATTATTGCCTCACATTCCATCTCTTGTGAAAATATATTTGATTGGCTTTTCTGCAGGTTGTTTGCCAGGACTTTCCAAGACCTCCACTAGAAAACACAATAAACTTTTTGGAAGCTGGACAACTATCTTCATTTTTCAGAAACAGTGAAC
+
CCCCCDGFDF--@CCF<@FAE@F9C6C<-;;CCCFE<,FF@@FG<@FGC<@;@F;F@C6FD@,6F:@::@@@+B6+C@FGGGFGF<E<FFFAFEFGGDAFEEGDFGF<9EFE8EFFE<CFC?CDGGGG8FGGGGGGGGGGGGGGGFG@FGGGGGGGGGGGGGGGGGGGGGGGGGGGGGCFGGGGGGGGGGGGFGGCFGGGGGGGGGGGGGCGGGGCCCGGFFEGCCGG9ECCFFCCGGG7AFGGGGGEGG,
@M03495:532:000000000-M42H9:1:2111:4130:6557 1:N:0:ACAGGAAA+TAGACAAT
GTCAGCATGTGAGCTTTGGATGGTTCTGGTTTATCAACGGCAAAATATAGATCGGAAGAGCACACGTCTGAACTCCAGTCACACAGGAAAATCTCGTATGCCGTCTTCTGCTTGCAAAAAAAAAGAGAGCCAGGGTCAATGGGGAAGCTAACACTGACGTGGCGCTGAGGGAGCTGGGGTCATGCAATCAGAGGTGCCAGGAATAGAAATCAACAGCTCGACGTCACCGCAACAGAACGTTGCTGTATTGA
+
9BCCCGGGGFGGGGGGGFGEFFDC,CEEGFFCFGDGGGGDGGGGGGGGGGGEEGEGGGGGGFGGGGGDEGGGGGGGGGGGGGGGGFGGGGF6CE<FFEGGGGGGGECFFGGGDF,5<FFFED@F:<,,++:,,++,,:,,,,,+8+B,,C,,,,:F,3+3@=+83+33@3+++58,,3***,,7;,,,,,,2,*6*22,,6>>,26,2,4,,26,4,,,**/**4*3+1)1*3***+**/*/*++<+0*<7
@M03495:532:000000000-M42H9:1:2111:26957:6673 1:N:0:ACAGGAAA+TAGACAAT
GTCAGCATGTGAGCTTTGGAGTGAAATCTCTTGTCTTAAGGAATAAAGGAAAAAGATTCCGTCGGAGGCTCGGTGCTCTACAGGTTCAACCTTTGTACTCTATTATTGCCTCACATTCCATCCCTTGTGAAAATATATTTGATTGGCTTTTCTGCAGGTTGTTTGCCAGGACTTTCCAAGACCTCCACTAGAAAACACAATAAACTTTTTGGAAGCTGGACAACTATCTTCATTTTTCAGAAACAGTGAAC
+
CACC@FFGGGGA@EGG@FGFEFFA6;,C<FFGCGGFGGFGGFEEFGFFGGG8@FBFGGGFFGGGGEEC:CCGGGGGGGGGGGGDGEEFGFGG9CCFCF<EFGGGFGEEDFGGDG<FFFFFGG8C5,CB=CEFFFFFGGDD95CFE@FEGFFFE<?FE<EGF?FFFGGGFFGF8<EEEF?F<DFGGG@F9F:,5>,A:DD:DFF,>DF;;CB7@DE:EC6,DC,@DEGGF+E:E,@F,<DFF7CC7==?:CG
@M03495:532:000000000-M42H9:1:2111:20206:6734 1:N:0:ACAGGAAA+TAGACAAT
GTCAGCATGTGAGCTTTGGTGCCGCCCTGGTTTATCAACGGCAAAATATAGATCGGAAGAGCACACGTCTGAACTCCAGTCACACAGGAAAATCTCGTATGCCGTCTTCTGCTTGAAAAAAAAAAAAATAACCAACTAATTCTAATAAAAGTGCAATTACAGAAATACAAGAGATCATCTAAAACAACCCATGCAATATAATTCTCGATAAGTACATGGTACACGTCTTGTTTACTCAAGCCGAAGTATGT
+
CCCCCGGGGGGGGGGGGGGGGGGCGGGGGGGGGGGGGGGGGGGGGGGGGGGGGGGGGGGGGGGGGGGGGGGGGGGGGGGGGGGGGGGGGGGG<CEDGGGGGGGGGGGGGFGGGGGGGGGGGGEGGF633,,,,,++,,,,,,,,,,,3,,,3,,,,3,,,:3,3,,3,,7,::,,3,7,,,,,,7,6,3*5,3,,7@,,,,,,,,2*,,,6,,4@<,4,,,4446,***+5+22++51++3*/****+1+1
@M03495:532:000000000-M42H9:1:2111:11923:6752 1:N:0:ACAGGAAA+TAGACAAT
GTCAGCATGTGAGCTTTGGAGACTGGTTTATCAACGGCAAAATATAGATCGGAAGAGCACACGTCTGAACTCCAGTCACACAGGAAAATCTCGTATGCCGTCTTCTGCTTGAAAAAAAAAAAAAGAATGCTGCACGAGTTATCGGAAAGAATCCGGCGCAACGGATACGGAGCAGTAATTCCAAGGCAGGAGTGAGAGCACTGGGAAAGACCGCGGTACCGCAGTTGAGAGGGTCAGACTCGAGTCTCCGA
+
CCCCCGGGGGGGGGGGGGGGGGGGGGGGGGGGGGGGGGGGDEGGGGGGGGGGGGGFGGGGGGGGGGGGGGGGGGGGGGGGGGGGFGGG,6FFGGGGGGGGGGGGCFGGCEGFGGGFEEFF:+@++:F,,,,5,>,++++8<9,+6++>3,8,8,+++@*3<*55***,***1**,,,,,3,7@,7**,*4*18*5,,4<,+,24<+,**++4**4:28*+;9?*1++<09+/**;8*<+2+2:A<*+3**2
@M03495:532:000000000-M42H9:1:2111:19867:6779 1:N:0:ACAGGAAA+TAGACAAT
GTCAGCATGTGAGCTTTGGAAACAGAAGGAGCAAGATAACGACCACAGGGAGGGTGGTTTATCAACGGCAAAATATAGATCGGAAGAGCACACGTCTGAACTCCAGTCACACAGGAAAATCTCGTATGCCGTCTTCTGCTTGAAAAAAAAAAAAACAACCGCTCCTAAAACTAGAACACCACAGAGAGCCTTAACTATCTAGTATTACTAGAGCGCAAATGTAGATGCACGTTGTAATCGAAAGCTTGTCT
+
CCCCCGGGGGGGGGGGGGGGGGGGGGGGGGGGGGGGGGGGGGGGGGGGGGGGGGGGGGGGGGGGGGGGGGGGGGGGGGGGGGGGGGGGGGGGGGGGGGGGGGGGGGGGGGGGGGGGGGGF<FGGGGGGGGGGGGGGGFCGGGGGGGGGGGGE++++,5@**5**5,7,,,,,3,3,3?7*6*423,,**2,,><2@<+,,7,2+7+7++5+<9B*4**14+129?7+?+:128**2<2<:*****++2*+0
@M03495:532:000000000-M42H9:1:2111:17715:6791 1:N:0:ACAGGAAA+TAGACAAT
GTCAGCATGTGAGCTTTGGAATTAGTAAATTCGTTGACGACAGAAGGAGCAAGATAACGACCACAGGGAGGGTGGTTTATCAACGGCAAAATATAGATCGGAAGAGCACACGTCTGAACTCCAGTCACACAGGAAAATCTCGTATGCCGTCTTCTGCTTGAAAAAAAAAAAAAAACGAAAAAGAGTAAAAATGTGAGATTGTAGACATACTATACGTGTCACAAACATTCGTTGATGAGTGGACTAGAGAA
+
CCCCCGGGGGGGGGGGGGGGGGGGGGGGGGGGGGGGGGGGGGGGGGGGGGGGGGGGGGGGGGGGGGGGFGGGGGGGGGGGGGGGGGGGGGGGGGGGGGGGGGGGGGGGGGGGGGGGGGGGGGGGGGGGGGGGGGGGG?EFGGGGGGGGGGGGGGGGGGGGGGGGGGGGGG535*1*14**4=**,,,,,,,+,++,2+,7,,55,5,2+++,+2,4+*3=++4+4**0+2++***00+++3*+<06++0++
@M03495:532:000000000-M42H9:1:2111:21182:6868 1:N:0:ACAGGAAA+TAGACAAT
GTCAGCATGTGAGCTTTGGAGTGAAATCTCTTGTCTTAAGGAATAAAGGAAAAAGATTCCGTCGGAGGCTCGGTGCTCTACAGGTTCAACCTTTGTACTCTATTATTGCCTCACATTCCATCTCTTGTGAAAATATATTTGATTGGCTTTTCTGCAGGTTGTTTGCCAGGACTTTCCAAGACCTCCACTAGAAAACACAATAAACTTTTTGGAAGCTGGACAACTATCTTCATTTTTCAGAAACAGTGAAC
+
CCCCCGGGGGGGGGGGGGGGGGGGEGGGGGGGGGGGGGGGGGGGGGGGGGGGGFGGGGGGGGGGGGGGGGGGGGGGGGGGGGGGGGGGGGGGGGGGGGGGGGGGGGGGGGGGGGGGGGGGGGGGGGGGGGGGGGGGFGGGGGGGGCGGGGFGGGGGGGGGGCGGGGGGFGGGGGGGGGGGGGGGGGGGGGGFDFFCGGGGFDEFGGGGGFEGGGGGGGGGGGGGGGDDFFGGGGGGGGCFDEGGGFGGGG9
@M03495:532:000000000-M42H9:1:2111:5560:6877 1:N:0:ACAGGAAA+TAGACAAT
GTCAGCATGTGAGCTTTGGAATTAGTAAATTCGTTGACGACAGAAGGAGCAAGATAACGACCACAGGGAGGGTGGTTTATCAACGGCAAAATATAGATCGGAAGAGCACACGTCTGAACTCCAGTCACACAGGAAAAATCTCGTATGCCGTCTTCTGCTTGAAAAAAAAAAATGAAAAAAAACGGAGAGCGACACAGCAGTCCAAACAGAAGTAGTAGTCAGAGAATAGCGGCGCAGTGAAAATGATAATA
+
CCCCCGGGG<FEFEFGGFG<FGFGGGGGGGCCFGGGGFDFGGGGGCGGGGGGGGGGGGGGGCFGGGGGGGGGFFFGGFFFEGGGGDGGGGGGGFGGFGFGGCFGGGGGGGGGFGGEGGGGGGGGEGGGGGGGGGGGGFBFFFGGEGGCFGGGGGGGGGFFGGGGGGGCEDC3,,,,,35*>*6**=*B*<**48B+**+22,5?,+*448C,+5,,5+2+0*22*+0++2*8***/*2+0+20+2+++*++
@M03495:532:000000000-M42H9:1:2111:8685:6933 1:N:0:ACAGGAAA+TAGACAAT
GTCAGCATGTGAGCTTTGGTCCAGCCTGAGTCCTGGTTTATCAACGGCAAAATATAGATCGGAAGAGCACACGTCTGAACTCCAGTCACACAGGAAAATCTCGTATGCCGTCTTCTGCTTGATACAAAATAACCAACGAAGTGCGGATGAGCACACGTGTGAACTCCATTCACCTAGGTGGACGTGGTTTTCCCTCTTCTGCTTGATTGCACAAAGTTCGATAATGTCCACAGAGAAGTGGACTGCCCTCA
+
@6A@BAA-CCCEC<FFGGF@96C<,:@C@,C<CEDF;ECFAFF9F;@F++CF<EFGGDDGC7,@FC,F<@EAFCFE@FE<9FF<EFG,CF<:F8FFGG,,<?<FGC8CF=F+EF5C<,,CF,,<,:A<F9?,,95?7++++4,<+++++,:,54,,+,,,:,@?,C,A8<<DB,,3,3C,<7,+++3><,+8,>>F:B@E93@,,@,,,63,3,@,7,,*65,*,5=,,+2,2,4,40?4,,,6=86,*=C
@M03495:532:000000000-M42H9:1:2111:13393:6949 1:N:0:ACAGGAAA+TAGACAAT
GTCAGCATGTGAGCTTTGGAATTAGTAAATTCGTTGACGACAGAAGGAGCAAGATAACGACCACAGGGAGGGTGGTTTATCAACGGCAAAATATAGATCGGAAGAGCACACGTCTGAACTCCAGTCACACAGGAAAATCTCGTATGCCGTCTTCTGCTTGAAAAAAAAAAAAACGAGAGAAAGAAACAGTCAAGAAAATGATGAACATGAAAGTAGTGAACAGCAAAGTGGAGAGTGAGACAGAGGTCAGC
+
CCCCCGGGGGGGGGGGGGGFFGGFFGGGGGGGGGGGGGGGGGGGGGGGGGGGGGGGGGGGGGGGGGGGGGGGGGGGGGGGGGGGGGGGGGGGGGGGGGGGGGGGGGGGGGGGGGGGGGGGGGGGGGGGGGGGGGGGG<FGGGGGGGGGGGGGGGGGGGGGGFCGGGGGGD*35611****4,,6,3,,3,,68246,+,,,,+5,+,++4+2+?<,30+2+3+*4*+++3+0*+*+03++2***3*3**2+
@M03495:532:000000000-M42H9:1:2111:11859:7048 1:N:0:ACAGGAAA+TAGACAAT
GTCAGCATGTGAGCTTTGGACTGGTTTATCAACGGCAAAATATAGATAGGAAGAGCACACGTCTGAACTCCAGTCACACAGGAAAATCTCGTATGCCGTCTTCTGCTTGAAAAAAAAAAAAAAAAAACAAAAAAAAACTCCATAATACATAAGTAGTGATCAAAATATCATGAACAGCGACCACAATAATGAGAAGTATAGAGAGAACAACATCAAGAGCCGTAGCACTGATGTACGAATCGACAGGCTGC
+
CCCCCGGGGGGGGGGGGGGGGGGGGGGGGGGGGGGGGGGGGGGGGGGGGGGGGGGGGGGGGGGGGGGGGGGGGGGGGGGGGGGGGGEFGGGGGGGGGGGGGGGGGGGGGGGGGGGGGGG:8++++3::B,3<BF:5+*,,833,3<@,,,,,,,7,,,,,,,7:,,7,,,3,,,73?,<**F**2*,5?,,+8>++,+,,,,++4*2+++*29<,,++*2*/****+++*3+++23*2/*/2**12*****
@M03495:532:000000000-M42H9:1:2111:20538:7058 1:N:0:ACAGGAAA+TAGACAAT
GTCAGCATGTGAGCTTTGGAATTAGTAAATTCGTTGACGACAGAAGGAGCAAGATAACGACCACAGGGAGGGTGGTTTATCAACGGCAAAATATAGATCGGAAGAGCACACGTCTGAACTCCAGTCACACAGGAAAATCTCGTATGCCGTCTTCTGCTTGAAAAAAAAAAAAAAAAAAAGAAATAGTCTGTCCTCTGTCTGTATGGTCAATACGAGCGAAATTGCTCCGAAGACAACAACACCGATGTTCG
+
CCCCCGGGGGGGGGGGGGGGGGGGGGGGGGGGGGGGGGGGGGGGGGGGGGGGGGGGGGGGGGGGGGGGGGGGGGGGGGGGGGGGGGGGGGGGGGGGGGGGGGGGGGGGGGGGGGGGGGGGGGGGGGGGGGGGGGGGGC?FGGGGGGGGGGGGGGGGGGGGGGGGGDG@EG>5***11***4++,,,2+,,,+,+4,,+,,,,5<,+7?5+4,3*2*******+++++3*1****+**1*******/***+*
@M03495:532:000000000-M42H9:1:2111:4321:7061 1:N:0:ACAGGAAA+TAGACAAT
GTCAGCATGTGAGCTTTGGTCCAGCCTGAGTCCTCTGGTTTATCAACGGCAAAATATAGATCGGAAGAGCACACGTCTGAACTCCAGTCACACAGGAAAATCTCGTATGCCGTCTTCTGCTTGAAAAAAAAAAATAAAAAAATCAGTGATTAAACATGATAAAACTCATAAAATATCACGACCACCAAACGACCAATAACACCACACTCGTACTTGTGCGATGTGACATCCACAACTCGTCGTACTCACAC
+
CCCCCGGGGGGGGGGGGGGGGGGGGGGGGGGGGGGGGGFGGGGGGGGGGGGGCGGGGGGGGGGGGGGGGGGGGGGGGGGGGGGGGGGGGGGGGGGGGGGD,CCFGGGGGGGGGGGFGGFF<FFGGGGGGGGGG+,8,:C<++,,,,,,,,,CCF,,,:8@,,7C,,,3,,@,,,,7,7,+++**3*3,,5*>*4*3,,,2761*6,16,*6***,,5,+4;**0+++++**0+2:8++******/*++9++
@M03495:532:000000000-M42H9:1:2111:28035:7085 1:N:0:ACAGGAAA+TAGACAAT
GTCAGCATGTGAGCTTTGGAATTAGCTGGTTTATCAACGGCAAAATATAGATCGGAAGAGCACACGTCTAAACTCCAGTCACACAGGAAAATCTCGTATGCCGTCTTCTGCTTGAAAAAAAAAATATATATTTGTTAACTCAGAATCAAATTTGTTCCGTATAGCATCATTGCTCGAAAGATTCTTCTGTTTAGTATCGTTATCTTATACACCTATTTTTCTGTAATCATTGGGTTCGATGTTTTCTCCGT
+
CCCCCGGGGGGGGGGGGGGGGGFGGGGGGEFFGGGGGGDGGGGGGGGGGFFGGGGGGGFFGGGGGGFFEGFGGGGGGGFFGGGGEFG?FCFF8FFGGGGFFFGGEE<C<FECDECDEEGEDG@@,,5,,,,,5,,8,,,,:,,,,,:,,55A,,,:,,+:,,,5,5,5,,7:,,3++6+8,,,8,8:,383,8,,,,,+,8*4,,,,,@,7,@@,,,,,3,:,,6,,,,2,5,,*1,*,,,,4,,1,,44*
@M03495:532:000000000-M42H9:1:2111:17238:7123 1:N:0:ACAGGAAA+TAGACAAT
GTCAGCATGTGAGCTTTGGAGTGAAATCTCTTGTCTTAAGGAATAAAGGAAAAAGATTCCGTCGGAGGCTCGGTGCTCTACAGGTTCAACCTTTGTACTCTATTATTGCCTCACATTCCATCTCTTGTGAAAATATATTTGATTGGCTTTTCTGCAGGTTGTTTGCCAGGACTTTCCAAGACCTCCACTAGAAAACACAATAAACTTTTTGGAAGCTGGACAACTATCTTCATTTTTCAGAAACAGTGAAC
+
CCCCCGGGGGGFGGGGGGGGGGGGGGGGGGGGGGGGGGGGGGGGGGGGGGGGGGGGGGGGGGGGGGGGGGGGGGGGGGGGGGGGGGGGGGGGGGGGGGGGGGGGGGGGGGGGGGGGGGGGGGGGGGGGGGGGGGGGGGGGGGGGGGGGGGGGGGGGGGGGGGGGGGGGGGGGGGGGGGGGGGGGGGGGGGGGFGGGGGGGGGGGGGGGGGGGGGGGGGGGGGGGGGGGGGGGGGGGGGGGFGFGGGGGFG9
@M03495:532:000000000-M42H9:1:2111:20505:7124 1:N:0:ACAGGAAA+TAGACAAT
GTCAGCATGTGAGCTTTGGTCCACCTGATCCTGGTTTATCAACGGCAAAATATAGATCGGAAGAGCACACGTCTGAACTCCAGTCACACAGGAAAATCTCGTATGCCGTCTTCTGCTTGAAAAAAAAAAAAAAACTAAGCACAGGAAAAGTAACAGAAAGCACCTGCGGTATTACGTAGGGTGCAATCGGTTTCTGGTAGTGTTAGGCCGAAGGGGCTCGGAGACGGTTCGAAGCGGGCAGTGATAAATCA
+
CCCCCGGGGGGGGGGGGGGGGGGGGGGGGGGGGGGGGGGGGGGGGGGGFGGGGGGGGGGGGGGGGGGGGGGGGGGGGGGGGGGGGGGGGGGGGGGG,CFGGGGGGGGGGGFGGGGGGGFGGGGGGGG7F++++8+:<B,,,38,,,,:,,:C,,,,,,:,<,,,,3@@*3@*3,,*3,,**3*67,,,**6*8;,@A,?,7,26,,6?,*4***4*=****2**/**/************1*++++32*+3
@M03495:532:000000000-M42H9:1:2111:14583:7173 1:N:0:ACAGGAAA+TAGACAAT
GTCAGCATGTGAGCTTTGGAATTAGTAAATTCGTTGACGACAGAAGGAGCAAGATAACGACCACAGGGAGGGTGGTTTATCAACGGCAAAATATAGATCGGAAGAGCACACGTCTGAACTCCAGTCACACAGGAAAATCTCGTATGCCGTCTTCTGCTTGAAAAAAAAAAATAAATAACACATAGCATAGCGGATAAATTATACAAAACCACCAATTATGACTAGAAGACATATATCCCCATGACATGTCT
+
CCCCCGGFGGGGGGGGGGGGGGGGFGFFGGGGGGGGGGGGGGGGGGGGGGGGGGGGGGGGGGGGFGGGFGGDFGGGGGGGGGGGGGGGGGGGGGGGGGGGGGGGGGGGGGGGGGGGGGGGGGGGGGGGGGGGGGGGG?EFGGGGGGGGGCGGGGGGGGGGGGGGGGGG7C*,87@,77335,,,,,7,,7,**1**7,7,,,,,2,,,,***332,1+++2+++5++2+;<9+++++4+5***+++++2++
@M03495:532:000000000-M42H9:1:2111:18765:7200 1:N:0:ACAGGAAA+TAGACAAT
GTCAGCATGTGAGCTTTGGAGTGAAATCTCTTGTCTTAAGGAATAAAGGAAAAAGATTCCGTCGGAGGCTCGGTGCTCTACAGGTTCAACCTTTGTACTCTATTATTGCCTCACATTCCATCTCTTGTGAAAATATATTTGATTGGCTTTTCTGCAGGTTGTTTGCCAGGACTTTCCAAGACCTCCACTAGAAAACACAATAAACTTTTTGGAAGCTGGACAACTATCTTCATTTTTCAGAAACAGTGAAC
+
CCCCCGGGGGGGGGGGGGGGGGGGGGGGGGGGGGGGGGGGGGGGGGGGGGGGGGGGGGGGGGGGGGGGGGGGGGGGGGGGGGGGGGGGGGGGGGGGGGGGGGGGGGGGGGGGGGGGGGGGGGGGGGGGGGGGGGGGGGGGGGGGGGGFGGGGGGGGGGGGGGGGGGGGGGGGGGGGGGGGGGGGGGGGGGEGGGGGGGGGGGFGGGGGGGGGGGGGGGGGGGGGGGGGGGGGGGGGGGGGGGGGGGGGGG9
@M03495:532:000000000-M42H9:1:2111:22196:7211 1:N:0:ACAGGAAA+TAGACAAT
GTCAGCATGTGAGCTTTGGAGTGAAATCTCTTGTCTTAAGGAATAAAGGAAAAAGATTCCGTCGGAGGCTCGGTGCTCTACAGGTTCAACCTTTGTACTCTATTATTGCCTCACATTCCATCTCTTGTGAAAATATATTTGATTGGCTTTTCTGCAGGTTGTTTGCCAGGACTTTCCAAGACCTCCACTAGAAAACACAATAAACTTTTTGGAAGCTGGACAACTATCTTCATTTTTCAGAAACAGTGAAC
+
CCCCCGGGGGGGGGGGGGGGGGGGGGGGGGGGGGGGGGGGGGGGGGGGGGGGGGGGGGGGGGGGGGGGGGGGGGGGGGGGGGGGGGGGGGGGGGGGGGGGGGGGGGGGGGGGGGGGGGGGGGGGGGGGGGGGGGGGGGGGGGGGGGGGGGGGGGGGGGGGGGGGGGGGDFGGGGGGGGGGCGGGGGGGGGGGGFGGGGGGGGGGGGGGGGGGGGGGGGGGGFEGGGGGGGGGGFFGGGGGGFGGGGGGGG9
@M03495:532:000000000-M42H9:1:2111:13717:7218 1:N:0:ACAGGAAA+TAGACAAT
GTCAGCATGTGAGCTTTGGACTCCTGACTGGTTTATCAACGGCAAAATATAGATCGGAAGAGCACACGTCTGAACTCCAGTCACACAGGAAAATCTCGTATGCCGTCTTCTGCTTGAAAAAAAAAAAAACAAAACAACAACGAACTAAACGCAACAAGCAGCTAACGATAAGAGAACAAGTAAACTATAGAATGAAAAAAAGAACAATCAGTGGAAAGAGTTACGACCTCAAACACAACCAGAACCCTGTA
+
CCCCCGGGGGGGGGGGGGGGGGGGGGGGGGGGGGGGGGGGGGGGGGGGGGGGGGGGGGGGGGGGGGGGGGGGGGGGGGGGGGGGGGGGGGGGG<FEGGGGGGGGGGGGGGGGGGGGGGGGGGGGGC888+BB,,,,,=,::+++3,:<38+++++8,,,3,,,,7,*3**5,8,3,7,,3,7,,,,7,7,72,,,3,4,****,,++4+4+2+*,,0=CE+++1**31*2332+*2*1*/:**2**2**2+
@M03495:532:000000000-M42H9:1:2111:10613:7234 1:N:0:ACAGGAAA+TAGACAAT
GTCAGCATGTGAGCTTTGGTTTATCAACGGCAAAATATAGATCGGAAGAGCACACGTCTGAACTCCAGTCACACAGGAAAATCTCGTATGCCGTCTTCTGCTTGAAAAAAAAAAAATATGTATACAAATCAATTAAACGCAGTCTCTCTACCATCAACTTGTCGCTAAACTCCATAACACTCAAGCGTCGAGAAGCACCTACAGGCATCAGTGGTTCGAAGCAATACCGGTGAGTTATCGTAGAATCTAAA
+
CCCCCGGGGGGGGGGGGGGGGGGFGFGGGGGGGGGGGGGGGGGGGGGGGGGGGGGGGGGGGGGGGGGGGGGGGGGGGGGGGFGGGGGGGGGGGGGGGGGGGGGGGGGGGGDGGG8+,,,,9,<@<,,,,:55,5,,8:++8+3:?,,:,B,5B,6,,,,,:,3+3+3+,,,,:,7,,,,,,,,57@:33*54,*45,,,,,6,,,6,,6,,,,,,6,*26B7@++3++=)1:**1++4+*0**3++02*3+
@M03495:532:000000000-M42H9:1:2111:19435:7241 1:N:0:ACAGGAAA+TAGACAAT
GTCAGCATGTGAGCTTTGGAATTAGTAAATTCGTTGACGACAGAAGGAGCAAGATAACGACCACAGGGAGGGTGGTTTATCAACGGCAAAATATAGATCGGAAGAGCACACGTCTGAACTCCAGTCACACAGGAAAATCTCGTATGCCGTCTTCTGCTTGAAAAAAAAAACAAAAGATTAATACATTAGAACGACAACTAAACTAATAGCAGTAAATTATCTGCATGTGGCTCATAAACGACTGTGTAAGG
+
CCCCCGGGGGGGGGGGGGGGGGGGGGGGGGGGGGGGGGGGGGGGGGGGGGGGGGGGGGGGGGGGGGGGDGGGGGGGGGGGGGGGGGGGGGGGGGGGGGGGGGGGGGGGGGGGGGGGGGGGGGGGGGGGGGGGGEFFGFFFGGGGGGF<CGGFGGGGGGGGGGFFFGGGFG*88,,,*,3,,,,,,,,,32,65****,,?7,,4?F9,@,6,,,,,5++++1++++++5***++5;+++*****2C1+026
@M03495:532:000000000-M42H9:1:2111:18772:7288 1:N:0:ACAGGAAA+TAGACAAT
GTCAGCATGTGAGCTTTGGAGGGCATAACGACCACAGGGAGGGTGGTTTATCAACGGCAAAATATAGATCGGAAGAGCACACGTCTGAACTCCAGTCACACAGGAAAATCTCGTATGCCGTCTTCTGCTTGAAAAAAAAAATGGAGAAGCGGATGCTACTAATGGTATAGCATTAGCAACACCATAAAGACCTCCTAAGCCAAGAAGAACAAGATCGGAAGAGCACACGTCTGAACTCCAGTCACTGTCCT
+
CABCCGFGFFGFAEF8-C-6EF:;@FEEECG+:66;@@@,B:FGDC@FC@66;C@FGG::<@,CF,EC669BFC@EE8CE<FC=FG@?,:C?C,E?ECAFGCC=,,9,C4E?<FGCD<?:FE=?5B5,,,C,F,:A>6F:@>3,DDFDC@E@CFCCCFG<@;C9FACGGCFFFFADC9=CF71>:FEFFG@B8>CFG9:FGGG@FF,BCFFD>F,<8C*C*;<?EGF5:08:3=?F99<C<++3<9<CC++
@M03495:532:000000000-M42H9:1:2111:23832:7329 1:N:0:ACAGGAAA+TAGACAAT
GTCAGCATGTGAGCTTTGGTCCAGCCTGAGTCCTGGTTTATCAACGGCAAAATATAGATCGGAAGAGCACACGTCTGAACTCCAGTCACACAGGAAAATCTCGTATGCCGTCTTCTGCTTGAAAAAAAAAAAAGAACATTCTAAATACTCACCATCACGAACAGTCACAGCTACCTCACACACTTCTTTACTCCTAACCTTGCGTACTGCGATCACCAGCATCACACATCGTGTGTATTGCAATCAGTGGC
+
CCCCCGGGGGGGGGGGGGGGGGGGFGGGGGFGGGGGEFEFGGGGGGGGGGGGFAFGGGGGGGGGGGGGGGGGGGGGGGGGGGGGGGGGGGGGGGGGGGEADFGGGGGGGGGGGGGGGGGGGFGFGGEGGCFB488,8,5,,,5,5@<<,,,:,8,>=,+++++,3,37,@,,=,,,,,,3,*36,,,5,,3,,,,3,,6<:,,*5***,2**14*6,,,6,+:8B+>*+**33/*3+++++1+53++5+**
@M03495:532:000000000-M42H9:1:2111:24375:7350 1:N:0:ACAGGAAA+TAGACAAT
GTCAGCATGTGAGCTTTGGAATTAGTAAATTCGTTGACGACAGAAGGAGCAAGATAACGACCACAGGGAGGCTGGTTTATCAACGGCAAAATATAGATCGGAAGAGCACACGTCTGAACTCCAGTCACACAGGAAAATCTCGTATGCCGTCTTCTGCTTGAAAAAAAAAACACCACATATGAATCTCTGGGCGACATAATAACTCTTAATTGCCGGACAAGTCAACACATTCGAAAGTATTGAAACTGGTT
+
CCCCCCFFGFF99FFGGCGG9<<FCEFFGGAAFGG<EGGFCCGGFFGGGCFDDG@CFCFE:CFGGGGCCFFDFGG,66CFFFGGDEGGGFGF<?E?FGD=CCFFDGGGGGGDGGGFECDFGGGGFGFGEDGGGFAEF5B<FFFCGCG?FFGC<CFGD<CDFFCBD:FFBF+,,6>*,7,733@;F=C,7,,,5>*5*,,7,7,6,?2,;;;,,,**=C*8++?+<+>EC63++:*=*+5+<1+<0@9+*++
@M03495:532:000000000-M42H9:1:2111:7511:7370 1:N:0:ACAGGAAA+TAGACAAT
GTCAGCATGTGAGCTTTGGAATTAGTAAATTCGTTGACGACAGAAGGAGCAAGATAACGACCACAGGGAGGGTGGTTTATCAACGGCAAAATATAGATCGGAAGAGCACACGTCTGAACTCCAGTCACACAGGAAAATCTCGTATGCCGTCTTCTGCTTGAAAAAAAAAAAAAAAAAACGGACAAAGCGAGAGCTCAACTACATCATTAAACCAAGCACTAAATTCGGACGTGAGTTATACCAACAAGTAT
+
CCCCCGGGGGGGGGGGGGGGGGGGGGGGGGGGGGGGGGGGGGGGGGGGGGGGGGGGGGGGGGGGGGGGGGGGGGGGGGGGGGGGGGGGGGGGGGGGGGGGGGGGGGGGGGGGGGGGGGGGGGGGGGGGGGGGGGGGGAAGGGGGGGGGGGGGGGGGGGGGGGGGGGGGGG:@*********4***2+****4**+27++2,73+++030+++*****2*++*++++*2/)*/***2+2+++0+32/A*:0+
@M03495:532:000000000-M42H9:1:2111:3474:7421 1:N:0:ACAGGAAA+TAGACAAT
GTCAGCATGTGAGCTTTGGTCCAGCCTGAGTCCTGGTTTATCAACGGCAAAATATAGATCGGAAGAGCACACGTCTGAACTCCAGTCACACAGGAAAATCTCGTATGCCGTCTTCTGCTTGAAAAAAAAAAAAGATGATCCTATCGATAATCGCCTGCAAGGTGGCCATTACGACGTCGAGGACTGTCTACCCATCATAGTACTTTGTCAGCAGACGGTCACGAACGCATTTGCAAGATTCCTGGTTTTCC
+
CCCCCFGF<FAACCEFFGGGG<-,@CEFG8FFGGGGFFF8CFFGGCEGGFFECAFCEGF9DECE7FDFGGGAFFFGCEFGGFEGGFEGGGGECFGGFF,6CEGGGGCFCEFG8FFFDG,?EFGG9<C=C=:++8+,,,,,,55558+,,+:C+BCF+,,,3+:,+,53,:,,+8+5**33***63,3,@,72@,6,2,,22,@C,,,,6,,,,6,6**3*471*1******5+2+++*+++3<76<+*1+0
@M03495:532:000000000-M42H9:1:2111:8074:7478 1:N:0:ACAGGAAA+TAGACAAT
GTCAGCATGTGAGCTTTGGTCCACCTGATCCTGGTTTATCAACGGCAAAATATAGATCGGAAGAGCACACGTCTGAACTCCAGTCACACAGGAAAATCTCGTATGCCGTCTTCTGCTTGAAAAAAAAAAAAAAGAAAGGATAAACAGTCACGATAGACGGGAAGGTATAGATAAAAATAGGTTGTAGCTGCCAGTGATATGAGCGACAAGGAAGGGGATGCTGGGATCATGAAATGTGTAAGTTGTGCGCG
+
CCCCCGGGGGGFECFGGGGGGGFFDFGGGGGGGGFGFFFGGGGGGGGGGGGGGGGGGGGGGGGGGGGGGGGGGGGGGGGGGGGFGGGGGGGGGGFG9CFGGGGGGGGGGGGGGGGGGGGGGGGGDFGGC@4++3+>,,,:,,,88,,,,3,+3+++,,@+++++33,,3@@,,3,3,,,,,3,,*,,,7,2436,,,,,,,,,44****,2<*****38*++++42+1=+++++555+++++0<++*21**
@M03495:532:000000000-M42H9:1:2111:19450:7489 1:N:0:ACAGGAAA+TAGACAAT
GTCAGCATGTGAGCTTTGGAGTGAAATCTCTTGTCTTAAGGAATAAAGGAAAAAGATTCCGTCGGAGGCTCGGTGCTCTACAGGTTCAACCTTTGTACTCTATTATTGCCTCACATTCCATCTCTTGTGAAAATATATTTGATTGGCTTTTCTGCAGGTTGTTTGCCAGGACTTTCCAAGACCTCCACTAGAAAACACAATAAACTTTTTGGAAGCTGGACAACTATCTTCATTTTTCAGAAACAGTGAAC
+
CCCCCGGGGGGGGGGGGGGGGGGGGGGGGGGGGGGGGGGGGGGGGGGGGGGGGGGGGGGGGGGGGGGGGGGGGGGGGGGGGGGGGGGGGGGGGGGGGGGGGGGGGGGFGGGGGGGGGGGGGGGGGGGGGGGGGGGGGGGGGFGGCGGGGGGGGGGGFFGGGGGGGGGGGGGGGGGGGGGDGGGGGGGGGFFDFDGGGGGGGGGGGGGGGGCGGGFFCGCFGGGGGGGGGGGFFCEGFGFGFGGGGFFCFG9
@M03495:532:000000000-M42H9:1:2111:13522:7491 1:N:0:ACAGGAAA+TAGACAAT
GTCAGCATGTGAGCTTTGGAGTGAAATCTCTTGTCTTAAGGAATAAAGGAAAAAGATTCCGTCGGAGGCTCGGTGCTCTACAGGTTCAACCTTTGTACTCTATTATTGCCTCACATTCCATCTCTTGTGAAAATATATTTGATTGGCTTTTCTGCAGGTTGTTTGCCAGGACTTTCCAAGACCTCCACTAGAAAACACAATAAACTTTTTGGAAGCTGGACAACTATCTTCATTTTTCAGAAACAGTGAAC
+
CCCCCGGGGGGGGGGGGGGGGGG9CCFGGGGGGEGGGGGFGEFGGFGGGDGGGGGGGGGGGGGGGEGGGGGGGGGGGGGGGGGDFGGFFGGGGGGGGGGGGGGGGGGGGGFGGGGFGFGFGGCFGGGGGGGGGGEEGGGGGGGGGCF@8EFCFGGGDGFGGGGCECEFF7DGGGGGGGGFGEFFGEDGGGGGEFGGEGDFGGFFGGCGGGGGGGGGGGEGFGGGFGGGAFCFGGGGGGGGGAFGG@=;CF7
@M03495:532:000000000-M42H9:1:2111:21319:7508 1:N:0:ACAGGAAA+TAGACAAT
GTCAGCATGTGAGCTTTGGAGTGAAATCTCTTGTCTTAAGGAATAAAGGAAAAAGATTCCGTCGGAGGCTCGGTGCTCTACAGGTTCAACCTTTGTACTCTATTATTGCCTCACATTCCATCTCTTGTGAAAATATATTTGATTGGCTTTTCTGCAGGTTGTTTGCCAGGACTTTCCAAGACCTCCACTAGAAAACACAATAAACTTTTTGGAAGCTGGACAACTATCTTCATTTTTCAGAAACAGTGAAC
+
CCCCCGGGGGGGGGGGGGGGGGGGGGGGGGGGGGGGGGGGGGGGGGGGGGGGGGGGGGGGGGGGGGGGGGGGGGGGGGGGGGGGGGGGGGGGGGGGGGGGGGGGGGGGGGGGGGGGGGGGGGGGGGGGGGGGGGGGGGGGGGGGGGGGGGGGGGGGGGGGGGGGFGGGGGGGGGGGGGGGGGGGGGGGGFGGGGGGGGGGGGGGGGGGGGGGGGGGGGGGGGGGGGGGGGGGGGGGGGGGGGGGGGGGGG?
@M03495:532:000000000-M42H9:1:2111:5609:7639 1:N:0:ACAGGAAA+TAGACAAT
GTCAGCATGTGAGCTTTGGAGTGAAATCTCTTGTCTTAAGGAATAAAGGAAAAAGATTCCGTCGGAGGCTCGGTGCTCTACAGGTTCAACCTTTGTACTCTATTATTGCCTCACATTCCATCTCTTGTGAAAATATATTTGATTGGCTTTTCTGCAGGTTGTTTGCCAGGACTTTCCAAGACCTCCACTAGAAAACACAATAAACTTTTTGGAAGCTGGACAACTATCTTCATTTTTCAGAAACAGTGAAC
+
CCCCCGGGGGFECFGGGGFGGGGGGGGFGGGFFGAFGGFGGGGGGGGGGFFFGGGGGGGGGGGGGGGGGGGGGGGGFGGGGGGGGACFGGGFGGFGGGGGGGGGGGGGFGGGFGGGGGGGGCGGGFGGFGGGGGGGGGGGGGGGGGFGGGG9FCFGGGGFFGFGFGFGFDFG<FEGCFFF8ADGFFFDEGEGFGG<FGGGGGFFGFDFDEGEFGFFGGGGGGF:BEAGFFGDDEGCCDGCFGGGGGC?DG,
@M03495:532:000000000-M42H9:1:2111:5832:7659 1:N:0:ACAGGAAA+TAGACAAT
GTCAGCATGTGAGCTTTGGAATTAGTAAATTCGTTGACGACAGAAGGAGCAAGATAACGACCACAGGGAGGGTGGTTTATCAACGGCAAAATATAGATCGGAAGAGCACACGTCTGAACTCCAGTCACACAGGAAAATCTCGTATGCCGTCTTCTGCTTGAAAAAAAAAAAATACAAACCTACACAATCACAATGCGTGATTACACAAGAAAGCTAGAAAGAATAGTAAAAGCGGAGTGGACGTGAAGCAA
+
BCCCCGGGAE<6CEFE9-C@FAFFDFCFGF<EFGGGGGDCGGD8FGFGFCFGGGGGCGCFGGDFGGFGFGDGGGD666EC@F<<C7FG7FFGGGG<,5E@7FGEGGGF<AFEEDFFGGFFGCFFF9EEFGGF?FFGG,4CEE?=4BFC:3>B+8CEFGD,>DF9FFGGFG*3,,7?,,,*,,,,67@,,,6,,2,6****,,,2,,7*4+4+5?,,0++++*++2+3+++5>*****22*3+*//*/3*0+
@M03495:532:000000000-M42H9:1:2111:13837:7671 1:N:0:ACAGGAAA+TAGACAAT
GTCAGCATGTGAGCTTTGGTCCAGCCTGAGTCCTGGTTTATCAACGGCAAAATATAGATCGGAAGAGCACACGTCTGAACTCCAGTCACACAGGAAAATCTCGTATGCCGTCTTCTGCTTGAAAAAAAAAAAAACATATAATTAGATGCAATAACCCGCAGTAATAAAAAATGTGCAAGTTTTCTGCTGATGTCCTGAGCGAAAGAAGCGCGGAAGTTGTGCAGCATAGCAGGTGTAAAAGGCCTACGATC
+
CCCCCGGGGGGGGGGGGGGGFGGFGGGGGGGGGGGGFGGGGGGGGEGGEFFGGGGGGGGGGGGEGGGGGGGGGGGGFAFGGGGGFFGGGEGGGGGGGFE=FFGGGGGGGGGGGFCGGGGGGEGDFGGGGGE+43+,:55C,,CC,,,?,,:,3=,,:+@=+8,,,,,3,3*,3@,,,7,,73@,,,3,7B,>3,,7CC,,**11*4,2?*4*3***5+25:?+>@*02+2+5==+3200+2**10**/**2
@M03495:532:000000000-M42H9:1:2111:16238:7678 1:N:0:ACAGGAAA+TAGACAAT
GTCAGCATGTGAGCTTTGGAATTAGTAAATTCGTTGACGACAGAAGGAGCAAGATAACGACCACAGGGAGGGTGGTTTATCAACGGCAAAATATAGATCGGAAGAGCACACGTCTGAACTCCAGTCACACAGGAAAATCTCGTATGCCGTCTTCTGCTTGAAAAAAAAAAAAAAAAGAACAGAGAGATACCAGCGACGACGTACACAAAAGACAATCAACAGATGTGAAACGCACCAACAACAGAACACTC
+
CCCCCGGGGGGGGGGGGGGGGGGGGGGGGGGGGGGGGGGGGGGGGGGGGGGGGGGGGGGGGGGGGGGGGGGGGGGGGGGGGGGGGGGGFGFGGGGGGGGGGGGGGGGGGGGGGGGGGGGGGGGGGGGGGGGGGGGGF8=FGGGGGGGGGGGGGGGGGGGGCGGGGGGGGG3*5*>4*1,,3,,,,*63,7,2,**44=<***/*/3+///**0+*++0+0+*23+397+?98/1**0*221****0:**+*
@M03495:532:000000000-M42H9:1:2111:24895:7707 1:N:0:ACAGGAAA+TAGACAAT
GTCAGCATGTGAGCTTTGGACCAGCCTGAGTCCCTGGTTTATCAACGGCAAAATATAGATCGGAAGAGCACACGTCTGAACTCCAGTCACACAGGAAAATCTCGTATGCCGTCTTCTGCTTGAAAAAAAAAAAGACAGAAAATACTCGTGAGTCTCTTCAACCTACTGCATTTCTTTGCCAATAAAGTCAACTTGCCGTCGCTTAGGCTACTAGTGGTCTACCCTTGGAACCAGAGGTTCTTCCTGTCGTT
+
CCCCCFFDEFGCECEFGF9FF96,CFGG9F@F<FFGG8FFGGGFC6FCB@GGCGGGF9<@FGDCCFDDDFFGGGGFFGFAAEGGF@C@FCGGGGGGFF@,:EAFFCF<E,48+CFACFD9<<,95,B+46+4@++,4=,,::,55,53A,,+,,CFA,,,3@,@3,,C,,,3@,,,3,,,,,,,,7=>@,,4,,7@,***316**6,,2,?:,,,7,1?,?B98<,<,,1,*2::*10*+2;++43+3***
@M03495:532:000000000-M42H9:1:2111:4462:7744 1:N:0:ACAGGAAA+TAGACAAT
GTCAGCATGTGAGCTTTGGAATTAGTAAATTCGTTGACGACAGAAGGAGCAAGATAACGACCACAGGGGGGTGGTTTATCAACGGCAAAATATAGATCGGAAGAGCACACGTCTGAACTCCAGTCACACAGGAAAAACTCGTATGCCGTCTTCTGCTTGAAAAAAAAAACTGGAACCAGCGAAAAACAGCAATATTGGGTAGAAAGGGCTCGTTGGTAGGACGAACAGCAAGATCGAAAAGGGAGGGGATA
+
CCCCCGGGGFGGGGGGGGGGACFFGGGCFGGGG<@FGGGEEGGCGGGGGGGGGGGFDEFEECFEGGGGGGGGGDGGFGGFGGGG7FGG8DGGGGGA,EDECFGGGGGFFBEGG8FGFFGGEFFGGGGGGGGGGFGF,*88<F:FF;CF<<FCCFFGC,C72<FFEB:?/*+02*30/::***/1********3++3++12+*03++*2****2***/0+2<*****20*****++***1*2/*//*//)**
@M03495:532:000000000-M42H9:1:2111:22187:7759 1:N:0:ACAGGAAA+TAGACAAT
GTCAGCATGTGAGCTTTGGAATTAGTAAATTCGTTGACGACAGAAGGAGCAAGATAACGACCACAGGGAGGGTGGTTTATCAACGGCAAAATATAGATCGGAAGAGCACACGTCTGAACTCCAGTCACACAGGAAAATCTCGTATGCCGTCTTCTGCTTGAAAAAAAAAAAAGTTCTAGCTGTCTCTGGTTCATCTGTGGTTTGCTTAAAAATCCCGGAAGGTACACTTCGGTGTGGTGAACACTGTGGTC
+
CCCCCGGGGGFGFGGGGGGGAFG<CFG@FGGGGGGGGGGDGGGGGFGGGGGGGGGGGGGGGGGGCFGGGGGGGGGFGGFGGGGGGGGEC@FGGGGGGGEDGDEGGGGGGGGGGGGGFGGGGGGGGGGGGGGGGGGFF,B<FGGGGGF?FFDGDCECFFAABFGF@F:@@3*3*,,,,7,,73,,7,,,,,,>,4,,,6,2<*,17,2,,,,,2+,,*3=*1*5++++?B0*=*2=****39++*+++3*0+
@M03495:532:000000000-M42H9:1:2111:15685:7799 1:N:0:ACAGGAAA+TAGACAAT
GTCAGCATGTGAGCTTTGGAATTAGTAAATTCGTTGACGACAGAAGGAGCAAGATAACGACCACAGGGAGGGTGGTTTATCAACGGCAAAATATAGATCGGAAGAGCACACGTCTGAACTCCAGTCACACAGGAAAACCTCGTATGCCGTCTTCTGCTTGAAAAAAAAAACACAATAATCATCTCCACGCTCCAACGTATCAATCGGGTAAAACGGGTCCAGCTTTTTGTTGCGAAACTGCGTAGCCACAT
+
CCCCCGGGGGGEEFGGGGFFF@FFGFGFGAADFGDDFGGFGEFDDCFGFGGGGGGGGGGGGGGGGGGGCFGGGGGG@FF<FGGFEGGGGGGGGGGFGFGFEGGGGFFFFGFEGGGGGGGGGGGGEGGGFGGGGGGGG,+BECF7FDFF@BCCFGGFGGE,@=EEGG+:F7*88,*7,,7;,,,,7,?,**51*2,3**,,,,6,,*6421+,2+4**3:*+*+++1++*2**+**2*/0+2*****++0*+
@M03495:532:000000000-M42H9:1:2111:13634:7947 1:N:0:ACAGGAAA+TAGACAAT
GTCAGCATGTGAGCTTTGGAATTAGTAAATTCGTTGACGACAGAAGGAGCAAATAACGACCACAGGGAGGGTGGTTTATCAACGGCAAAATATAGATCGGAAGAGCACACGTCTGAACTCCAGTCACACAGGAAAATCTCGTATGCCGTCTTCTGCTTGAAAAAAAAAAAGAGCAAGTCCAGAGTTAGTACATCATGAGGGGCAAGAATCACCGCGTATGAACGGCAGGACCGCATCAACAACATGGGAGA
+
CCCCCGGGGFCDFGFGGGGGGGGCFFGFGGGGG8EFFGGGGGGGGGGGGGEGGGGGGGGGGGGGFGGGGGGGGGGGGGGFCFGG7FGGFFGGGGG9EFFGGGDGGGGGGGGGGGGGGGGGG@FFFGGGGGGGGFGF<FFFGGGGGGGGGGFGFGFFFCFGGEGGGGGGF***8,7,,,,3?,,,,,7,77,2@227>,?7******,,2++5******32+++****//5*2/***2++2+*2**+**2**
@M03495:532:000000000-M42H9:1:2111:20969:7955 1:N:0:ACAGGAAA+TAGACAAT
GTCAGCATGTGAGCTTTGGTCCAGCCTGAGTCCTCTGGTTTATCAACGGCAAAATATAGATCGGAAGAGCACACGTCTGAACTCCAGTCACACAGGAAAAACTCGTATGCCGTCTTCTGCTTGAAAAAAAAAAGCAGGTAGATCTCATTGATGCTCTTCAGCATTTTGCAGTTTGTCAGGATGAGGATGACCAGCATGTTGCCCACAAAACCAAAGATGAACACCAGGGAGTAGCACGGACACAAGAGGCG
+
C@<C@EGFGECC<-CEGEC@9<@,FFGG9<;,6;<C@FE9@CFF,6,;++++;E,C<6@<,,C@BCFCF<EF8FEGD8FCFAEGGGG,CEC@FFGF8<EF,8,9B==CEAG=,8=,5,,5,CE,55B<+46+@+,,,:,C=<,,5,:,5,,585A?FF<,<?,C733,333:CB,:CA,6@<C:,,:,:@94F8D5=,>,,7,,,3*3:,>@>FC7<;;,?;>:CG5***4C,B,,4=C5**=C***3**/
@M03495:532:000000000-M42H9:1:2111:10151:7975 1:N:0:ACAGGAAA+TAGACAAT
GTCAGCATGTGAGCTTTGGAGTGAAATCTCTTGTCTTAAGGAATAAAGGAAAAAGATTCCGTCGGAGGCTCGGTGCTCTACAGGTTCAACCTTTGTACTCTATTATTGCCTCACATTCCATCTCTTGTGAAAATATATTTGATTGGCTTTTCTGCAGGTTGTTTGCCAGGACTTTCCAAGACCTCCACTAGAAAACACAATAAACTTTTTGGAAGCTGGACAACTATCTTCATTTTTCAGAAACAGTGAAA
+
CCCCCGGGGGGGGGGGGGGGEGGGGGGGAFGGGGGGGGGGGGGGGGGGGGGGGGGGGGGGGGGGGGGGGGGGGGGGGGGGGGF8EFGGGGGGGGGGFGFGGGGFFGFGGGGGGGFGGGGGFGGFGGCFGGGGGGGGGGGGGFGGGDCEGGFFG<EEFGGGGGGGGGGGGGGGFGGGGGGFGGGFGDFEF:D>?DGGGGGEGGGFFGGGGFG@FCGFGFFEFGGFGFFGGGGGGGGGGGGGGGGGGCC?DF,
@M03495:532:000000000-M42H9:1:2111:5297:7977 1:N:0:ACAGGAAA+TAGACAAT
GTCAGCATGTGAGCTTTGGAGACTGGTTTATCAACGGCAAAATATAGATCGGAAGAGCACACGTCTGAACTCCAGTCACACAGGAAAAACTCGTATGCCGTCTTCTGCTTGAAAAAAAAAAGAAAAGTTCCTGCATTAGGTTTAGATTTATGTCAAGACTTCAGCAAAAAAAGGAAAGAAGACAAATGAGTCACGTGTAAATGCAGTAACTGAGCTGAATGCTGGAGAGCGTACGAGTACAAGTAATTCCT
+
CCCCCGGGFF<F-@FG9--EEFDFFFEFFGGCFFGDG@:@EFGGGGGGG<FGGGDGFGGFGGEGGFFGF@AFFFFEGGGDDEGG,CFF,8EFCEEEEGGD?CFD?6,CEC9=<E,C44FEC+=,BB,85<,5,,B,8,,,A,,,8,:5,,55,8,,<,,7,:,753,3,:+>+5@>,8,3,8,8@,,,377,,36:,,,,,7,2F9?,,,,,6,27,,6,,4@9?,,?=C**1***1**4+++24++++++
@M03495:532:000000000-M42H9:1:2111:24681:7987 1:N:0:ACAGGAAA+TAGACAAT
GTCAGCATGTGAGCTTTGGAGTGAAATCTCTTGTCTTAAGGAATAAAGGAAAAAGATTCCGTCGGAGGCTCGGTGCTCTACAGGTTCAACCTTTGTACTCTATTATTGCCTCACATTCCATCTCTTGTGAAAATATATTTGATTGGCTTTTCTGCAGGTTGTTTGCCAGGACTTTCCAAGACCTCCACTAGAAAACACAATAAACTTTTTGGAAGCTGGACAACTATCTTCATTTTTCAGAAACAGTGAAC
+
CCCCCGGGGGGGFGGGGFGGGGGGGGGGGGGC<FGGGGGGGGGGGGGGGGGGGGGGGGGGGGGGGGGGGGGGGGGGGGGGGGGFFFGFGGGGGGGGGGGGGGGGGGGGGGGGGGGGGGGFGGGEFGGGGGGFFGGGGGGFGGGGGFFGDFGGGGFGGGGGGGGD<F9AFDDFGGGGGF@F?FFGGFF=FDFG9FGF=@F=FGAFFFGGGGGEFCFF6FCGGGFFGGGFGFC7BEGEGGEFGFCFDGGFFG,
@M03495:532:000000000-M42H9:1:2111:17784:8048 1:N:0:ACAGGAAA+TAGACAAT
GTCAGCATGTGAGCTTTGGAGGGCAAGAAGTGTGGTTTATCAACGGCAAAATATAGATCGGAAGAGCACACGTCTGAACTCCAGTCACACAGGAAAATCTCGTATGCCGTCTTCTGCTTGAAAAAAAAAAAAAATAATAAAAAAAAACAACAAGAACATAAACAGAAAAAGAGTCTACCGGAACGAGGATAAATCATACATAGAAAGTAGTGGCTGAGTACAACAGTGAGACACATCCGATGTGCCAGCAG
+
CCCCCGGGGGGGGGGGGGGGGGGGGGGGGGGGGGGGGGGGGGGGGGGGGGGGGGGGGGGGGGGGGGGGGGGGGGGGGGGGGGGGGGGGGGGGGGGGGFEGGGGGGGGGGGGGGGGGGGGGGGGGGGGGGG=388:,5,:,8,,+3+@+,8,3,,5,,,,,,,7,,,,7,,1*,,737,,*4*4**<4**2,+,++2,2,,,,2+7+,+22+,2*****22++5+/*+++*++***+0******+++0+***
@M03495:532:000000000-M42H9:1:2111:7322:8064 1:N:0:ACAGGAAA+TAGACAAT
GTCAGCATGTGAGCTTTGGAGTGAAATCTCTTGTCTTAAGGAATAAAGGAAAAAGATTCCGTCGGAGGCTCGGTGCTCTACAGGTTCAACCTTTGTACTCTATTATTGCCTCACATTCCATCTCTTGTGAAAATATATTTGATTGGCTTTTCTGCAGGTTGTTTGCCAGGACTTTCCAAGACCTCCACTAGAAAACACAATAAACTTTTTGGAAGCTGGACAACTATCTTCATTTTTCAGAAACAGTGAAC
+
CCBCCGGFGC<EAFGFFGFG<F9,CFF<FFECEEDDFDGDFDGGFF<EFGFDFFEDFFFGFFGCFGD@FFCGEB7FGFGGGGGFGG@EFEGFFCFCFF<<<C,CCAF?96CFGFEF?FE?FFECGAFGCCCGDECC?FFGECF<F884A,AFBFFGG8?F,@FG,CFF@FGGC,?F,CDEC=,AA8,@EFD,?DF,,@B=:EFFGD>;ECE+,>B,,@,3378DDC:3@CEEFCF>;7ECFDFGFE,68=2
@M03495:532:000000000-M42H9:1:2111:14043:8100 1:N:0:ACAGGAAA+TAGACAAT
GTCAGCATGTGAGCTTTGGAATTAGTAAATTCGTTGACGACAGAAGGAGCAAGATAACGACCACAGGGAGGGTGGTTTATCAACGGCAAAATATAGATCGGAAGAGCACACGTCTGAACTCCAGTCACACAGGAAAATCTCGTATGCCGTCTTCTGCTTGAAAAAAAAAAAAAAAAAAAAATAATAACAAAATCAAAAATAATAAATTACTACAAAATGATCTGATAAGTAAACGAATAGAGATGCACAAA
+
CCCCCGGGGGGGGGGGGGGGGGGGGGGGGGGGGGGGGGGGGGGGGGGGGGGGGGGGGGGGGGGGGGGGGGGGGGGGGGGGGGGGGGGGGGGGGGGGGGGGGGGGGGGGGGGGGGGGGGGGGGGGGGGGGGGGGGGGGFFGGGGGGGGFGGGGGGGGGGGGGFGGGGGGCE5<*55*4=*4*+77,,,+,,*4,++7,+1+7++++2++02++0+0+*++++2+++0+++2++2+**:5*+<++++++2*2:
@M03495:532:000000000-M42H9:1:2111:27017:8111 1:N:0:ACAGGAAA+TAGACAAT
GTCAGCATGTGAGCTTTGGAGTGAAATCTCTTGTCTTAAGGAATAAAGGAAAAAGATTCCGTCGGAGGCTCGGTGCTCTACAGGTTCAACCTTTGTACTCTATTATTGCCTCACATTCCATCTCTTGTGAAAATATATTTGATTGGCTTTTCTGCAGGTTGTTTGCCAGGACTTTCCAAGACCTCCACTAGAAAACACAATAAACTTTTTGGAAGCTGGACAACTATCTTCATTTTTCAGAAACAGTGAAC
+
CCCCCGGGGGGGGGGGGGGGGGGGGGGGGGGGGGGGGGGGGGGGGGGGGGGGGGGGGGGGGGGGGGGGGGGGGGGGGGGGGGGGGGGGGGGGGGGGGGGGGGGGGGGGGGGGGGGGGGGGGGGGGGGGGGGGGGGGGGGGGGGGGGGGGGGGGGGGGGGGGGGGGGGGGGGGGGGGGGGGGGGGGGGGGGGGGGGGGGGGGGGGGGGGGGGGGGFGGGGGGFGFEGGGGGGGGGGGGGGGGGGGGGGGGG9
@M03495:532:000000000-M42H9:1:2111:27115:8121 1:N:0:ACAGGAAA+TAGACAAT
GTCAGCATGTGAGCTTTGGACTCCTGACTGGTTTATCAACGGCAAAATATAGATCGGAAGAGCACACGTCTGAACTCCAGTCACACAGGAAAAGCTCGTATGCCGTCTTCTGCTTGAAAAAAAAAAAAATAAAAACATGTGTATCTAGAATGTCCTACTATTTCTTCACCATCCAGACTCTTCCTAGCTCATCTTCAAATAAACATTTCAATACATCATTAGCATAACTCTACCCTCAGCATGTTGCATCT
+
CCCCCGGGGGGGFGFGGFGGGGEEFGGGGGGGFGGGFGGGGDGGGFGGGGGGGGGGGGGGGGGGGGGEFGGGGGGGGGGGGGGGGGGGGGGGG,CECFGGGGGGGGGGGFEFGGFGGGGGGGGG7C=+4,8,855+,,,,5<,5A,,,:,,,::7B@CDA7,:3<,,7,,,,@,8,3>>,>@D93,,,,,,3,,7@F,,3,,,6,,25;,5,,,,@7,,56+,,,,,,4+6,6,/,*/,,,,,4,,1?+++
@M03495:532:000000000-M42H9:1:2111:9460:8177 1:N:0:ACAGGAAA+TAGACGAT
GTCAGCATGTGAGCTTTGGATGGTTCTGGTTTATCAACGGCAAAATATAGATCGGAAGAGCACACGTCTGAACTCCAGTCACACAGGAAAATCTCGTATGCCGTCTTCTGCTTGAAAAAAAAAAAAAAAAGACTAGAACACGCAGGTAGTTTGTGAGCCTTATTCCAAAGGAAACAGTTGAAAGCTTGATAAACGTTGGAATGTCTTTGACTAAGAGGATCAACACAGTGTACGGAAGCTCAATATCGAGA
+
CCCCCGGGGGGGGGGGGGGGGGG,FFFGGGGGGGGGGGGCGGEGGGGGFGGGGGGGGGGGGGGGGGGGGGGGGGGGGGGGGGGGGGGGGGGFFGGGGGG=FGGFEFFGACGGGGGGGGGGGGGE+448>=++3,,,33=8>+8+++8,3,,,,83=3,,,,,,,,,,,,3,8,,7@,7,,,,?,,,7,,7,,,,*6,,,,,7,2,,,4,,,7,,2,+3*5+*+*5/*3+2++?******3+++++0+/C5*
@M03495:532:000000000-M42H9:1:2111:14611:8181 1:N:0:ACAGGAAA+TAGACAAT
GTCAGCATGTGAGCTTTGGAGTGAAATCTCTTGTCTTAAGGAATAAAGGAAAAAGATTCCGTCGGAGGCTCGGTGCTCTACAGGTTCAACCTTTGTACTCTATTATTGCCTCACATTCCATCTCTTGTGAAAATATATTTGATTGGCTTTTCTGCAGGTTGTTTGCCAGGACTTTCCAAGACCTCCACTAGAAAACACAATAAACTTTTTGGAAGCTGGACAACTATCTTCATTTTTCAGAAACAGTGAAC
+
CCCCCGGGGGGGGGGGGGGGGGGGGGGGGGGGGGGGGGGGGGGGGGGGGGGGGGGGGGGGGGGGGGGGGGGGGGGGGGGGGGGGGGGGGGGGGGGGGGGGGGGGGGGGGGGGGGGGGGGGGGGGGGGGGGGGGGGGGGGGGGGGGGGGGGGGGGGGGGGGGGGGGGGGGGGGGGGGGGGGGGGGGGGGGGGGGGGGGGGGGFGGGGGGGGGGGGGGGGGGGGGGGGGGGGGGGGGGGGGGGGGGGGGGGG,
@M03495:532:000000000-M42H9:1:2111:5658:8201 1:N:0:ACAGGAAA+TAGACAAT
GTCAGCATGTGAGCTTTGGAGGGCAAGAAGTATAACGACCACAGGGAGGGTGGTTTATCAACGGCAAAATATAGATCGGAAGAGCACACGTCTGAACTCCAGTCACACAGGAAAATCTCGTATGCCGTCTTCTGCTTGAAAAAAAAAAAAAAAAAAGACAAGGAAAAAGACACAAGTGTATCAGATCATGGTGCCAAAAACACTGATGTGAGTCCATTGCAGTAAAGCGTGAAGAAACATAGTGTAAGTCG
+
CCCCCGGGGAFGGFGDEFGFGGCEGCGGGGGGGFGGGEEEFGGGGGFGGGGGDFFCCFGGGGGDGEFGGGGGGGGGGFEGGGGGGGFFFFFEFCEEFFGGGGGGGGGGGEEGGGGEFGGGGGGGGGGGGFFGFGGGGGGG9<F=FFGFF8>@7515*18334,,,,,,*1,,,,*,7,7,,,<22?2:,,7;,++7,+***4*+,225++4,++,++++3<*30++3+*/**2+++***039+030+020*
@M03495:532:000000000-M42H9:1:2111:27964:8321 1:N:0:ACAGGAAA+TAGACAAT
GTCAGCATGTGAGCTTTGGTGGATGTGGAATGTGTGCGATCCATGAGCATCATCCAGACCTGGTTTATCAACGGCAAAATATAGATCGGAAGAGCACACGTCTGAACTCCAGTCACACAGGAAAATCTCGTATGCCGTCTTCTGCTTGAAAAAAAAAAAAAAAAAAACACAATTCAAAACACACCCGTGTTGATCTGCCTTTCAACACCACGCAAACTCCACCATCACTACACACGTGTCATCATTGTACA
+
CCCCCGGGGGGGGGGGGGGGGGGFGGGGGGGGGGGGGGGGGGGGGGGGGGGGGGGGGGGGGGGFGGGGGGGGGGGGGGGGGGGGGGGGGGGGGGGGGGGGGGGGGGGGGGGGGGGGGGGGGGGGGE<FFGGGGGGGGGGGGGGGGGGGGGGGGGGGGG=3++5****5>,3@,,,,,,,,,6,**4*4*,,*,++?,+,,,,++,+24**4*3***3+5++*2/+0+++*+220****023+++++++*++
@M03495:532:000000000-M42H9:1:2111:6086:8338 1:N:0:ACAGGAAA+TAGACAAT
GTCAGCATGTGAGCTTTGGTCCAGCCTGAGTCCTCTGGTTTATCAACGGCAAAATATAGATCGGAAGAGCACACGTCTGAACTCCAGTCACACAGGAAAATCTCGTATGCCGTCTTCTGCTTGAAAAAAAAAAAAAAAAAAAAACAGACAAGAAGAAAAAGGAATAACAAGTCATATACAGGTACAGAAAGACCAGATATAAAGACTTGAAAACACACATAAGGAGCTAAGACAAGCAGATTAATGCGTAT
+
CCCCCGGGGGGGGGGGGGGGGGGGGGGGGGGGGGGGGGGGGGGGGGGGGGGGGGGGGGGGGGGGGGGGGGGGGGGGGGGGGGGGGGGGGGGGGGGGGGGG6<CFGGGGGGGGFGDDFGFFFEFFGGGGGGGGG++86+3338+53,8,533,,8,3,5,,**,6,,,,,363,,,7,2,,,,7=,,7,,72,,2+**+,22,++,+24+++72**4***+++++428C+2++++22****+230+++*15*
@M03495:532:000000000-M42H9:1:2111:28308:8366 1:N:0:ACAGGAAA+TAGACAAT
GTCAGCATGTGAGCTTTGGAGTGAAATCTCTTGTCTTAAGGAATAAAGGAAAAAGATTCCGTCGGAGGCTCGGTGCTCTACAGGTCCAACCTTTGTACTCGATTATTTCCTCACATTCCATCTCTTGTGAAAATATATTTGATTGGCTTTTCTGCAGGTTGTTTGCCAGGACTTTCCAAGACCTCCACTAGAAAACACAATAAACTTTTTGGAAGCTGGATAACTATCTTCATTTTTCAGAAACAGTGAAC
+
CCCCCGG<FA@E<9FFAFCF<E@,CFGFFGF9FFF<CFFFCE<FG<CFDEDFFEFDFFFEFGGG+7:FGEEC7CBCFFGFDG8FF,,CEFBFGFEEEFGG,CEFC9F,E6EEEDFGGGGGGF<EGFFGGF9F9B?FGGGFGGGFED88,95FFC:<EE<<FGF8,AFCEF+?FCAF<F,,3AFFFG,@9CFA,3=:DDEFFGFGG93@DBGGCFGCGF,,,5533@@BC7EC9E:EACFDADEGGGCE>E,
@M03495:532:000000000-M42H9:1:2111:23967:8425 1:N:0:ACAGGAAA+TAGACAAT
GTCAGCATGTGAGCTTTGGAGTGAAATCTCTTGTCTTAAGGAATAAAGGAAAAAGATTCCGTCGGAGGCTCGGTGCTCTACAGGTTCAACCTTTGTACTCTATTATTGCCTCACATTCCATCTCTTGTGAAAATATATTTGATTGGCTTTTCTGCAGGTTGTTTGCCAGGACTTTCCAAGACCTCCACTAGAAAACACAATAAACTTTTTGGAAGCTGGACAACTATCTTCATTTTTCAGAAACAGTGAAA
+
CBCCCFGGGGGCEGGGGGCCFGF,,CFG9DDCEFEGGGFFD<FEGGFGG@C<FFG8C,EEF@CFCFFEDGFGGG:CCC<EFGGGAEAFF<CFCFFGAFGGGGGFGFGGGFFFDFAFFDFGGGFGGGFGGGBFGGGD@FGGGCB9F,<<AEFFG?FEFCEFGG8FDF9?5FEGEGFC,7<?,,>FGGGGGGGFAE?FDGFFFFGGGG9EF>EC?F7F8E6DFG,;@,;3,?;EECC>CGGGCF669E<?8=,
@M03495:532:000000000-M42H9:1:2111:10155:8442 1:N:0:ACAGGAAA+TAGACAAT
GTCAGCATGTGAGCTTTGGAATTAGTAAATTCGTTGACGACAGAAGGAGCAAGATAACGACCACAGGGAGGGTGGTTTATCAACGGCAAAATATAGATCGGAAGAGCACACGTCTGAACTCCAGTCACACAGGAAAATCTCGTATGCCGTCTTCTGCTTGAAAAAAAAAAAGGCTGGGAAGTCCTGCGTCCCGCTGGTGCCAACGACAGTCTCCCAAACACTGAGCGAATCTTCCGTCACACCCTGCTCCA
+
CCCCCFGGGC996CFFGFG<-=F@EGFACFCFFF,CFFGDFEGEEFGGGGGGGGFGFGGDFGGGFFGE,CF@FGGG@FEFGGFGGDEFGFGGFGGGGGGFGGGGGGGGGC=FFCFGGGGFFFFC<FFGGGGG@FGFF,BEFFDFFGF9@CCEGGFDFDG=>3F,=FGGE7>**,6@**,,*>,D9,,**11**4*14,+?+,+***4*1?+,33+49/**2*?;++***)*++++*3:**+22?***+*+3
@M03495:532:000000000-M42H9:1:2111:26050:8445 1:N:0:ACAGGAAA+TAGACAAT
GTCAGCATGTGAGCTTTGGAATTAGTAAATTCGTTGACGACAGAAGGAGCAAGATAACGACCACAGTGAGGGTGGTTTATCAACGGCAAAATATAGATCGGAAGAGCACACGTCTGAACTCCAGTCACACAGGAAAATCTCGTATGCCGTCTTCTGCTTGAAAAAAAAAAAACGACACATATATGCGTCCTAAGGAAATATTTGTACAATAGATTCAACAGGCAGAACAAGCACCAATGACAACACACGTA
+
CCCCCGGGGGGGGGGGGGGGGGGGGGGGGGGGGGGGGGGGGGGGGGGGGGGGGGGGGGGGGGGGGGFFFGGGFGGEGGGGGGGGGGGGGGGGGGGGGGFGGGGGGGGGGGGGGGGGGGGGGGGGGGGGGGGGGGGGG5BEGGGGGGGGGGGGGGGGGGFDDFGFGGGGGG*3**5@**,,3,,,,,***1*6,6,,4:,2@2,,2,7,++2,++,,+5+5+*****+3*8*=E7*2*321A++*2**;9=*
@M03495:532:000000000-M42H9:1:2111:11932:8449 1:N:0:ACAGGAAA+TAGACAAT
GTCAGCATGTGAGCTTTGGTCCAGCCTGAGTCCTTTGGTTTATCAACGGCAAAATATAGATCGGAAGAGCACACGTCTGAACTCCAGTCACACAGGAAAATCTCGTATGCCGTCTTCTGCTTGAAAAAAAAAAAAAAAACACAAAACACAAAATGAATATAATCAATCATCATGCAAAAACAAATACATCAATGTGGTGAAAAAAAGAAATCCTAAGTCGGACTTACTAATGACACGTGTCGATAAGTAAA
+
CCCCCGGGGGGGGGGGGGGGGGGGGGGGGGGGGGAFGGGGGGGGGGGGGGGG@FGGGGGGGGGGGGGGGGGGGGGGGGGGGGGGGGGGGGGGGGGGGGGGEFGGGGGGGGGGGGGGGGGGGGGGGGGGGGGGF8+8+38+:,=3B,33,,+,3,,,,,:7:,3,7,,3,,,,,,,,7,5**,2>,3,,,,,,,,,,,6*,,,46*=**+:+,++2,05+1*)**+2++21++++++***0**:*5*+0*+0
@M03495:532:000000000-M42H9:1:2111:8032:8468 1:N:0:ACAGGAAA+TAGACAAT
GTCAGCATGTGAGCTTTGGAGTGAAATCTCTTGTCTTAAGGAATAAAGGAAAAAGATTCCGTCGGAGGCTCGGTGCTCTACAGGTTCAACCTTTGTACTCTATTATTGCCTCACATTCCATCTCTTGTGAAAATATATTTGATTGGCTTTTCTGCAGGTTGTTTGCCAGGACTTTCCAAGACCTCCACTAGAAAACACAATAAACTTTTTGGAAGCTGGACAACTATCTTCATTTTTCAGAAACAGTGAAA
+
CCCCCGGGGGGFGGGGFFC8FGGDCGGF<CFGFFGFGGGGFEEFEGGGGFEFFEFCFGGFGGFEEEGGGGGGGGEEEGFFEGGGGGGF<FFGGG9EFFFGGFGGGGGGGGGGGGGGFGEAFDGGCFDE=CFFFFGGFGGGD<FF9F8EECEEFCGGG8BFFE@FGFGGF<7D<F9EDFCEFEFF<FGGGGG9?EFEF@CFGFGGA,7C9D3@B,D,3@CFG7CFGFF;52DAECGGA7C;FGFGF6@B>@2
@M03495:532:000000000-M42H9:1:2111:7272:8495 1:N:0:ACAGGAAA+TAGACAAT
GTCAGCATGTGAGCTTTGGAATTAGTAAATTCGTTGACGACAGAAGGAGCAAGATAACGACCACAGGGAGGGTGGTTTATCAACGGCAAAATATAGATCGGAAGAGCACACGTCTGAACTCCAGTCACACAGGAAAATCACGTATGCCGTCTTCTGCTTGAAAAAAAAAATGGACAGGAACAGACATAGAGTCACGAAAGCGTGGTGATCAAACAAGAGGATATATACCTGTAAAGATCGAAAGAGAACAC
+
CCCCCGGGGGGGFGGGGGGFGFFDFFFGFGGGGGGGGGGGGGGCFGGGFFFGGGGEEGGGEGGFCFGGEFEGCGGGGFGFFECGGDGGCFEEGGGGGGGDFCEEGGGGGFG>BFGGFGFGGGGFEFGGGGGGCEGFGC8,BFEFG?CF@+@3=DEGGC9<<FD<<CEB@C,,,73,**6,@F77F,32?,2,,,,*68<44<;1<B*B9,+<9?**<***+0B7+++3+1+52+1+20?7*=ECF**+2:0
@M03495:532:000000000-M42H9:1:2111:15645:8508 1:N:0:ACAGGAAA+TAGACAAT
GTCAGCATGTGAGCTTTGGAGTGAAATCTCTTGTCTTAAGGAATAAAGGAAAAAGATTCCGTCGGAGGCTCGGTGCTCTACAGGTTCAACCTTTGTACTCTATTATTGCCTCACATTCCATCTCTTGTGAAAATATATTTGATTGGCTTTTCTGCAGGTTGTTTGCCAGGACTTTCCAAGACCTCCACTAGAAAACACAATAAACTTTTTGGAAGCTGGACAACTATCTTCATTTTTCAGAAACAGTGAAC
+
CCCCCGGGGGGGGGGGGGGGGGGGGGGGGGGGGGGGGGGGGGGGGGGGGGGGGGGGGGGGGGGGGGGGGGGGGGGGGGGGGGGGGGGGGGGGGGGGGGGGGGGGGGGGGGGGGGGGGGGGGGGGGGGGGGGGGGGGGGGGGGGGGGGGGGGGGGGGGGGGGGGGGGGGGGGGGGGGGGGGGGGGGGDFGGGGGGGGGGGGGGGGGGGGGGGGGGGGGGGFGGGGGGGGGGGGGGGGGGGGGGGGGGGGGG?
@M03495:532:000000000-M42H9:1:2111:5294:8555 1:N:0:ACAGGAAA+TAGACAAT
GTCAGCATGTGAGCTTTGGTCCAGCCTGAGTCCCTGGTTTATCAACGGCAAAATATAGATCGGAAGAGCACACGTCTGAACTCCAGTCACACAGGAAAATATCGTATGCCGTCTTCTGCTTGAAAAAAAAAAAAAGTTCAGAAGAGCTGAAACTACATTGCTCTAAAACTGAAGGTCTGAAGAGCCATTGAATACCATAATTGAGGACGAGCAGCGGTAACTGGCCTTTGTACCAAGAGCAAAGTTATGTC
+
CCCCCGGGAEFGFGGGFGGGGGF8EFGFGGGGFGFDFEG<FCAEGGGGE7@<FFDGFGGFG@EFFGGGGFGGGGFFGGDGFCFGGCFGFFGG7CDCFC69,9CCC=FGGDCFEGCFF9FF<F,CFF<F>CEF:+++5,,5<5,,,,,<,,8>F,::,7,C,:3,,:,,,7,:,,,::,,,,,7@,@@9C,E,;@BF9,7,,7,,7,,**1*4*,6<*=5*6+4+4*5++++55+128***0*<8+++++2+
@M03495:532:000000000-M42H9:1:2111:9333:8563 1:N:0:ACAGGAAA+TAGACAAT
GTCAGCATGTGAGCTTTGGAGTGAAATCTCTTGTCTTAAGGAATAAAGGAAAAAGATTCCGTCGGAGGCTCGGTGCTCTACAGGTTCAACCTTTGTACTCTATTATTGCCTCACATTCCATCTCTTGTGAAAATATATTTGATTGGCTTTTCTGCAGGTTGTTTGCCAGGACTTTCCAAGACCTCCACTAGAAAACACAATAAACTTTTTGGAAGCTTGACAACTATCTTCATTTTTCAGAAACAGTGAAC
+
C<CCCGGGGGEAEFGCCGGFFGFFGGFGGGGGCFGGGFFGFFFFGG9FGG?8ECBDFGGGGGGGGGGGG<EF:F@FGGGGGFFFGGGGGGGGGGFFDGGGGDAFFGGGGGGGGGFFFFGACFGGFFGFEA9FEFGFGGEEGGFFFGFFGFGGDBFCCGE98FFG=AC?EFCGGGDFCFF<8FGGGGGGA8,3DFGCEGGGGG,@:ED,@@E+63,3D,6DCFG?CCEA9?;EFEFF;CE7BE<FF8=>>FC
@M03495:532:000000000-M42H9:1:2111:15771:8570 1:N:0:ACAGGAAA+TAGACAAT
GTCAGCATGTGAGCTTTGGAGTGAAATCTCTTGTCTTAAGGAATAAAGGAAAAAGATTCCGTCGGAGGCTCGGTGCTCTACAGGTTCAACCTTTGTACTCTATTATTGCCTCACATTCCATCTCTTGTGAAAATATATTTGATTGGCTTTTCTGCAGGTTGTTTGCCAGGACTTTCCAAGACCTCCACTAGAAAACACAATAAACTTTTTGGAAGCTGGACAACTATCTTCATTTTTCAGAAACAGTGAAC
+
CCCCCGGGGGGGEGGGGGGGGGGGGGGFGGGGFGGGGGGGGGGGGCCFGGGGFGGGGGGGGGGGCDEGGGGGGGGGGFGGGGGFGGGGFFGGGGFGGFGGFGGGGGGGGGGGFFFGGGDCDFF9ADGFGGGGGGGGGGGGGGGGFFGFFGGGGGGFGGGGGGGGFFGGGGGGGGFGGGCEEGGGGGGGGGGGGGGGGGGGGGFGGGGGGGCGGGGGGGD@FGFFFEFGGGGGGGGGGGGFAAFFFFGGGG9
@M03495:532:000000000-M42H9:1:2111:12795:8639 1:N:0:ACAGGAAA+TAGACAAT
GTCAGCATGTGAGCTTTGGAATTAGTAAATTCGTTGACGACAGAAGGAGCAAGATAACGACCACAGGGAGGGTGGTTTATCAACGCAAAATATAGATCGGAAGAGCACACGTCTGAACTCCAGTCACACAGGAAAATCTCGTATGCCGTCTTCTGCTTGAAAAAAAAAAAAAACAAGAGAACAAACCAGAAATCAACACACCTACTAACACAACATCATCATTATGTATAAATACAACAACTACAGATTGA
+
CCCCCGGGGGGGGGGGGGGGGGGGGGGGGGGGGGGGGGGGGGGGGGGGGGGGGGGGGGGGGGGGGGGGGGGGGGGGGGGGGGGGGGGGGGGGGGGGGGGGGGGGGGGGGGGGGGGGGGGGGGGGGGGGGGGGG@FGF<FGGGGGGGGGGGGGGGGGGGGGGGDGGGGGG551*13>3,,,6?:,3,6:,,,,8,6,2+4***+5,+,++55431*+++++2+455+55++++++300+17*30+++++*2+
@M03495:532:000000000-M42H9:1:2111:22951:8679 1:N:0:ACAGGAAA+TAGACAAT
GTCAGCATGTGAGCTTTGGTTTATCAACGGCAAAATATAGATCGGAAGAGCACACGTCTGAACTCCAGTCACACAGGAAAATCTCGTATGCCGTCTTCTGCTTGAAAAAAAAAAAGAACACACACACAACCACAAGCGTATACAACATATCACCTAAAATGTTCACGTATCGAATGCCAACGCATTACTCCCCTGTATTGTAGTGCATTACGCCCCCGCACAGCACGGTGGTGATGATTCAAAATTATTGT
+
CCCCCGGGGGGGGGGGGGGGGGGGGGGGGGGGGGGGGGGGGGGGGGGGGGGGGGGGGGGGGGGGGGGGGGGGGGGGGGGGGCFGGGGGGGGGGGGGGGGGGGGGGGGGGGGGGG@8+:,,,A+8+F+++4++:,,,,8B++:55,,8B,,3,,,,38<,7,:7=@><,8:88+,,,,,3,3**3**,,7<,>@6*7,2,,2,5,267,6>,**=*<8*8**)239*/****/32209:++0+3+02++:<0
@M03495:532:000000000-M42H9:1:2111:14516:8707 1:N:0:ACAGGAAA+TAGACAAT
GTCAGCATGTGAGCTTTGGAGTGAAATCTCTTGTCTTAAGGAATAAAGGAAAAAGATTCCGTCGGAGGCTCGGTGCTCTACAGGTTCAACCTTTGTACTCTATTATTGCCTCACATTCCATCTCTTGTGAAAATATATTTGATTGGCTTTTCTGCAGGTTGTTTGCCAGGACTTTCCAAGACCTCCACTAGAAAACACAATAAACTTTTTGGAAGCTGGACAACTATCTTCATTTTTCAGAAACAGTGAAC
+
CCCCCGGGGGGGGGGGGGGGGGGGGGGGGGGGGGGGGGGGGGGGGGGGGGGGGGGGGGGGGGGGGGGGGGGGGGGGGGGGGGGGGGGGGGGGGGGGGGGGGGGGGGGGGGGGGGGGGGGGGGGGGGGGGGGGGGGGGGGGGGGGGGGFGGGGGGGGGGGGGGGGGGGGGGGGGGGGGGGGGGGGGGGGGCFGCDGGGGGGGGGGGGGGGGGGGGGGGGGGGGFGGGGGGGGGGGGGGGGGGGGGFGGGGG9
@M03495:532:000000000-M42H9:1:2111:27148:8715 1:N:0:ACAGGAAA+TAGACAAT
GTCAGCATGTGAGCTTTGGTCCAGCCTGAGTCCTGGTTTATCAACGGCAAAATATAGATCGGAAGAGCACACGTCTGAACTCCAGTCACACAGGAAAATCTCGTATGCCGTCTTCTGCTTGAAAAAAAAAAATATGCCTCTGCCCTAGCCAGCAGATCCATCTCAACCTGAACCACCCCGATCACATACTCTTTAAGCACATTCACTCACATACTTATCTTTTCCTCTCCCAATGTCACATGCATTATCTT
+
CCCCCGGGFCEGFGCFFEGCFGG8EFGGGGGC9FAFEFFGGGGGGECGGGCFFFECFCEFGG7FE<FFFGGDFEDFCEFFFDFGGGGGGGGGFGGGGG,,<6CFGGGGGGGGGGCFFAFGGE8EEFGGG7@=,,5,,,,:,:,5:,3>ABC,+,,,,:>,<F,,,,:,B,,><+,++++++3*63>F,7,,5>,,,,,,,,2,6,?,2,?4<,?,25,,6@16>C,B?F?,,,,,+5=+:++++13+53=+
@M03495:532:000000000-M42H9:1:2111:8333:8722 1:N:0:ACAGGAAA+TAGACAAT
GTCAGCATGTGAGCTTTGGTCCAGCCTGAGTCCCTGGTTTATCAACGGCAAATATAGATCGGAAGAGCACACGTCTGAACTCCAGTCACACAGGAAAATCACGTATGCCGTCTTCTGCGTGAAAAAAATAAACCAGAGATTGAAGCAGAACGGAAAGAGAGAGATGAGATCGAGGATGGGAAAGGTTACTATAGCCGACGTTTTGCCGGTGAAACTTGTGACGCCCATTCTGCCCAAATTTATGCGCGCTT
+
C@@C@EDEAC9FGGEE<EFGDFGGDFGGGGFF9@FGFC<@FFGGGGGGEGGDCFDFFCFFE@FF:<EEC<FA@CFCF<DFE9FFGFEF<FGG8EEGG@FF,CCCFE@,6F?@FCF<,E+,B=+A,,+8,5C,:,A,:,9,88?,,B,?=<?F+B:7,:::>D:+,:ED>F=>86C+3@:>,@3,,8=D<,,8,,@>>8*35*,*,42**1=*,,,,,1,64+**4*3*21+>C+*?:*?:+>9?:*2=3/:
@M03495:532:000000000-M42H9:1:2111:25916:8723 1:N:0:ACAGGAAA+TAGACAAT
GTCAGCATGTGAGCTTTGGTCCAGCCTGAGTCCTCTGGTTTATCAACGGCAAAATATAGATCGGAAGAGCACACGTCTGAACTCCAGTCACACAGGAAAATCTCGTATGCCGTCTTCTGCTTGAAAAAAAAAAAAACACCAATCACAACCGGAACTCTATTATGCCATCTTCTTCGAGAAAAAACACAACATACCGCGACTTATGATACTCTATGTCTCACCACGCTCACACGCTCGAACCAATGCACACT
+
CCCCCGGGGGGGGGGGGGGGFGGGGGGGGGFGGGGGGGFDFGGGFEGGGGGGGGGGGGGGGGGGGGGGGGGGGGGGGGGGGGGGGGG@EGGFGGGG<<FG,CFFCDCFGFFC8FFFGGGGG<FDDFCG=:>:@8+8B,,>>,,,,,,,8+++++5,,,,,3,,,33:,,,,8,,,*63<*,,,**334**>E,,6*****<7+4,+,24+5,+2,2+1<++1+/*5***++0****1*2*1:5@6@7+*2*
@M03495:532:000000000-M42H9:1:2111:22621:8741 1:N:0:ACAGGAAA+TAGACAAT
GTCAGCATGTGAGCTTTGGAGTGAAATCTCTTGTCTTAAGGAATAAAGGAAAAAGATTCCGTCGGAGGCTCGGTGCTCTACAGGTTCAACCTTTGTACTCTATTATTGCCTCACATTCCATCTCTTGTGAAAATATATTTGATTGGCTTTTCTGCAGGTTGTTTGCCAGGACTTTCCAAGACCTCCACTAGAAAACACAATAAACTTTTTGGAAGCTGGACAACTATCTTCATTTTTCAGAAACAGTGAAC
+
CCCCCGGGGGGGGGGGGGGGGGGGGGGGGGGGGGGGGGGGGGGGGGGGGGGGGGGGGGGGGGGGGGGGGGGGGGGGGGGGGGGGGGGGGGGGGGGGGGCFGGGGGGGGGGGGGGGGGGGGGGGGGGGGGGGGGGGGGGGGGGGGGGGGGGGGGGGGGGGGGGGGGGGGGGGGGGGGGGFGGGGGGGGGGGGGGGGGGGGGGGFGGGFGGGGDCFGFGGGGGGGGGGGGGFGGGGGGGGGGGGFEGFGFGF,
@M03495:532:000000000-M42H9:1:2111:21269:8749 1:N:0:ACAGGAAA+TAGACAAT
GTCAGCATGTGAGCTTTGGATCACCTGGTTTATCAACGGCAAAATATAGATCGGAAGAGCACACGTCTGAACTCCAGTCACACAGGAAAATCTCGTATGCCGTCTTCTGCTTGAAAAAAAAAACACATTAACCAACTTAAGTCTCATTACGTTCCTCCTGACTCTCCATAACCTAGCCTAGACCTGTTGTCCCCACATATGCCTCTTTCCACACAGCCATGCCGTCAGACAAGATGGAATGATCATCTACT
+
CCCCCGGEGGGEFCFFGGGGFF@FAEFFFCEFGCGGGGGGGGGGEDFCFGGG@C@CFGFFFGCFGFCFGGFGGCFGGGF@EEE:FGC@F?EEGG?FEGGGGGGCDGD,<<,C<<EA5C4++8F?49?,,9,5,,B:,:<,<55<,,,<A,+D,:,,,AB,,,,:,,3@8,,8:,@:36,7,,3,@C,,,3@CF,,**@>@,3,,73@,55,3,**28*,,,3,;**4*,2,,,4,2,4,<8++++5++31+
@M03495:532:000000000-M42H9:1:2111:21515:8755 1:N:0:ACAGGAAA+TAGACAAT
GTCAGCATGTGAGCTTTGGAGTGAAATCTCTTGTCTTAAGGAATAAAGGAAAAAGATTCCGTCGGAGGCTCGGTGCTCTACAGGTTCAACCTTTGTACTCTATTATTGCCTCACATTCCATCTCTTGTGAAAATATATTTGATTGGCTTTTCTGCAGGTTGTTTGCCAGGACTTTCCAAGACCTCCACTAGAAAACACAATAAACTTTTTGGAAGCTGGACAACTATCTTCATTTTTCAGAAACAGTGAAC
+
CCCCCFGGGGGGGGGGGGGGGFG9@<FGGGFGGGFGGGGGFFGGGFDCEC8C@FFGGGGGGFGGGGGDGGGGEFGGFGGGGGGCGFGFGFGGGGGGGEFEFFGGGGGFEGFFCGGGFFFGGCGGGFGGGGGGGGGGGGGGGGGFG8EEFCF<EDCFB8AFFFDE8DFGFFDFGGGAFGEFGGG@GCC>FGCFFFBC=FGCFBDGDGDDFFE7FGGGF8DGGDGGGCFAFGGFGGACEGDGGGGGGGGFFF9
@M03495:532:000000000-M42H9:1:2111:19816:8761 1:N:0:ACAGGAAA+TAGACAAT
GTCAGCATGTGAGCTTTGGATGGTTCTGGTTTATCAACGGCAAAATATAGATCGGAAGAGCACACGTCTGAACTCCAGTCACACAGGAAAATCTCGTATGCCGTCTTCTGCTTGAAAAAAAAAAAAACAATATAATAGCATCTAAAGAATACAAAAAAACGTGAAGTAAAACTATCCAAATAATAATAACTAGGAAGCTAGGATAATGCCACGTACATTCAAGAAAATGCAAAGCACATGCGCGTTTAAGA
+
CCCCCGGGGGGGGGGGGGGGGGGGGGGGGGGGGGGGGGGGGGGGGGGGGGGGGGGGGGGGGGGGGGGGGGGGGGGGGGGGGGGGGGGGGGGAFGGGGGGGGGGGGGGGGGGGGGGGGGGGGGGG@46+4,,,,,,,,,5,,,,<:,,,,,5C989,+3+3+,335,3,,7,,3,3,3,,,7,,,,,35,7,,,,6,,,,7,22,,,,,,2,7*16<4,,,,+,,,453++;+20*+36+23****/*11+3
@M03495:532:000000000-M42H9:1:2111:17975:8784 1:N:0:ACAGGAAA+TAGACAAT
GTCAGCATGTGAGCTTTGGTCCACCTGATCCTGGTTTATCAACGGCAAAATATAGATCGGAAGAGCACACGTCTGAACTCCAGTCACACAGGAAAATCTCGTATGCCGTCTTCTGCTTGAAAAAAAAAAAACAAACAGGACGTTGAAGCCAAGCCACTCGCCACAAATAGTAACATACATCCAATGTCTTTATACTTTCCGGGGTTCTTACGAAGTGAAATGCTCTACGCTATTTTGATATGCCTGTACTG
+
CCCCCGGGGGGCCCDCGGGGGG9@CFCCFFGGGFFGGGCFFFGCGGC@FGGFFGDEGFFGFGGGGGGGGGGGGGGGGGGFGGGGGGGGFCFCFFF8FCEFGFFGGGGEG@FDFDEFG9FFEGDF:FGG:+++44,,,:,,++8:,:<=AB,,,+@F,@,+3@+@>,,@<,3,8,,73>>,,,7,,,,,3=,5<DC,7,,7*****1,,2@C*6,**+55+2+++51+5*)3;8=<9+*5+++1+++3+34+
@M03495:532:000000000-M42H9:1:2111:21044:8784 1:N:0:ACAGGAAA+TAGACAAT
GTCAGCATGTGAGCTTTGGTCCAGCCTGAGTCCTGGTTTATCAACGGCAAAATATAGATCGGAAGAGCACACGTCTGAACTCCAGTCACACAGGAAAATCTCGTATGCCGTCTTCTGCTTGAAAAAAAAAAATAAACAACCAGACAATCTTGTTGCGCCAAGTCCTTTGTCCATAACGTTTCAAGTACTTAGTGAGGTTTATAGTCTCATCAAAGGTATTCTACCTCTCTCGTATCTCCACAAAGCTGTCA
+
CCCCCGGGGGGGGGGGGGGGGGGGGGGGGGGGGGGGGGGGGGGGGGGGGGGGGGGGGGGGGGGGGGGGGGGGGGGGGGGGGGGGGGGGGGGGGGGGGG9FFGGGGGGGGGEGGGGGGGGGGGGG9EGGGGC@,,5:,:8,++,::,85,,,,:,,:+3B++,,,,,,3,7,,3,8,,8,@,,,,,7,,7,,,8,,,,,3,,,,6,,72,,2,6,,,,2,26:,,,,,,,*,***,,,14,0+****++1++
@M03495:532:000000000-M42H9:1:2111:8823:8805 1:N:0:ACAGGAAA+TAGACAAT
GTCAGCATGTGAGCTTTGGTCCAGCCTGAGTCCTCTGGTTTATCAACGGCAAAATATAGATCGGAAGAGCACACGTCTGAACTCCAGTCACACAGGAAAATCTCGTATGCCGTCTTCTGCTTGAAAAAAAAAAAAAACACACCAAAAAAAACAATAAGCTTGTAACAGCATTGCACAGATCAAAGACGCACATTGCTCAACCACTACAACTATATATCAAGTAGCTCAGACGATAACAACTAAGAACGACG
+
CCCCCGGGGGGGGGGGGGGGGGGGGGGGGGGGGGGGGGGGGGGGGGGGGGGGGGGGGGGGGGGGGGGGGGGGGGGGGGGGGGGGGGGGGGGGGGGGGGGGEFGGGGGGGGGGGGGGGGGGGGGGGGGGGGGGG+638+:,,+++,3:+3++8,:38,,8,,,,73,,7,73,,7,,,,3,,3,,76,**1*1,,,,,2@,,,*=,+,++++,+377+52++++1++3+5*+=***13++*++00++0*1**
@M03495:532:000000000-M42H9:1:2111:21919:8821 1:N:0:ACAGGAAA+TAGACAAT
GTCAGCATGTGAGCTTTGGAGGGTGGTTTATCAACGGCAAAATATAGATCGGAAGAGCACACGTCTGAACTCCAGTCACACAGGAAAATCTCGTATGCCGTCTTCTGCTTGAAAAAAAAAAAAAAAACATGACGAAATACGAGTATAGACCTGACTAAAAAGTACTACATCTGTAACAAGATAGTGTTCTGAACTCTACAGACGCTTACTAGCGACCTAGACTACTACACCTCACCTACGATAGTGTCATG
+
CCCCCGGGGGGGGGGGGGGFGGGGGGGGGGGGGGGGGGGGGGGGGGGGGGGGGGGGGGGGGGGGGGGGGGGGGGGGGGGGGGGGGGGGCEFGGGGGGGGGGGGGGGGGGGGGGGGGGGGGG@8+886+83,,8++++888+++8,,,,,,3,,,,,,,,7,*,,77,,,,,,,3@,3,,6,7,,,,,,,7,,,2>,,42<,,,*4*4*552,***1**++4++++++++2?**+1/++3*2***0+++*2+
@M03495:532:000000000-M42H9:1:2111:3606:8839 1:N:0:ACAGGAAA+TAGACAAT
GTCAGCATGTGAGCTTTGGAGTGAAATCTCTTGTCTTAAGGAATAAAGGAAAAAGATTCCGTCGGAGGCTCGGTGCTCTACAGGTTCAACCTTTGTACTCTATTATTGCCTCACATTCCATCTCTTGTGAAAATATATTTGATTGGCTTTTCTGCAGGTTGTTTGCCAGGACTTTCCAAGACCTCCACTAGAAAACACAATAAACTTTTTGGAAGCTGGACAACTATCTTCATTTTTCAGAAACAGTGAAC
+
CCCCCGGGFGFGEFGF@-CEFFFD,FFGGGGFAEGGGGGGGGGGGGGGGGGGFGGGGGGGCGGDGFGGGDDFFGGGGGGFFGGFEGGGAFGGGGFGGGGGGFFFGGGGGFGGGGGFGGGGGGGFGGGGGDGGGGGGGGGGFFGGGCFGGGGGGDFGGGGGEFGGGGGGF7FGGGGGGGDFFGGGF<FEFFGG9EGDDGGGGGGGGGFGGFE+,@BCFGGCEGCFGGGGGGGGGFFGGGGGE7CFCGG;CF7
@M03495:532:000000000-M42H9:1:2111:15072:8877 1:N:0:ACAGGAAA+TAGACAAT
GTCAGCATGTGAGCTTTGGAGTGAAATCTCTTGTCTTAAGGAATAAAGGAAAAAGATTCCGTCGGAGGCTCGGTGCTCTACAGGTTCAACCTTTGTACTCTATTATTGCCTCACATTCCATCTCTTGTGAAAATATATTTGATTGGCTTTTCTGCAGGTTGTTTGCCAGGACTTTCCAAGACCTCCACTAGAAAACACAATAAACTTTTTGGAAGCTGGACAACTATCTTCATTTTTCAGAAACAGTGAAC
+
CCCCCGGGGGGGGGGGGGGGGGGGDFGGGGGGGGGGGGGGGGGGGGGGGGGGGGGGGGGGGGGGGGGGGGGGGGGGGGGGGGGGGGGGGGGGGGGGGGGGGGGGGGGGGGGGGGGGGGGGGGGGGGGGGGGGGGGGGFGGGGGGGGGGGGGGGGGGGGGGGGGGGGGGGGGGGGGFGGFFGGGGGGGGGGGGGGGGGGGGGFGGGGGGGGGGGGGGGCEGGGDGGFGFFGGGGGGGGGGFGCEGGGGCFG7
@M03495:532:000000000-M42H9:1:2111:21885:8892 1:N:0:ACAGGAAA+TAGACAAT
GTCAGCATGTGAGCTTTGGTCCAGCCTGAGTCCTGGTTTATCAACGGCAAAATATAGATCGGAAGAGCACACGTCTGAACTCCAGTCACACAGGAAAATCTCGTATGCCGTCTTCTGCTTGAAAAAAAAAAAAAAAAATCAATGAATCTCTAATGCTATCACAGAAGTACGACATCAAAACTGACAGATGAACTGAGACAAATGTTCACAACTACAACTATACTACACATCCTGTGCCAAACACATGTGTA
+
CCCCCGGGGGGGGGGGGGGGGGGGGGGGGGGGGGGGGGGGGGGGGGGGGGGGGGGGGGGGGGGGGGGGGGGGGGGGGGGGGGGGGGGGGGGGGGGGGGEFGGGGGGGGGGGGGGGGGGGGGGGGGGGGGGGF>+++++,,8,,,:@,<,,3,:,,,3,,::,,,,3,,8,**5**,,,7,,,,,377,,,,2>,2,,6,,,4,,,27,,,,*,,7,5+++++<+2=+2+*+*+0+++++0*/*2*+2+1++
@M03495:532:000000000-M42H9:1:2111:5182:8897 1:N:0:ACAGGAAA+TAGACAAT
GTCAGCATGTGAGCTTTGGTCCAGCCTGAGTCCTGGTTTATCAACGGCAAAATATAGATCGGAAGAGCACACGTCTGAACTCCAGTCACACAGGAAAATCTCGTATGCCGTCTTCTGCTTGAAAAAAAAAAAAAAAAACAAAAAAGAAAAATTTTACTTCTATATACATGATAAGACATATTATTGTAAGATTAGGACGAGAGCATGAATAAGAAGCCTAGCTACACCACATTGTAAATCAATATAGTTGA
+
CCCCCGGGGGGGGGGGGGGGGGGGGGGGGGGGGGGGFGGGGGGGGGGGGGGGGGGGGGGGGGGGGGGGGGGGGGGGGGGGGGGGGGGGGGGGGGGGGGCFGGGGGGGGGGGGFGGGGGGGGDGGGGGGEGG++88++68B,=,+88+,@F<,,,,,8,3,,,,,,,,7,3,,,,77,5,3,,,27,,27<<9,?,,2,1*****,+7++++,+22,+*++2;9+++0***3++++5+++433++++0+*++
@M03495:532:000000000-M42H9:1:2111:25566:8902 1:N:0:ACAGGAAA+TAGACAAT
GTCAGCATGTGAGCTTTGGTTTATCAACGGCAAAATATAGATCGGAAGAGCACACGTCTGAACTCCAGTCACACAGGAAAATCTCGTATGCCGTCTTCTGCTTGAAAAAAAAAAAAATAACCCTTAAGCCTTCCACTCACCTCTTTAGGCCTCTCACTCCTCTGTTTTACGTGCATTTCCGCTTTTTCTCTACGCCATCTCACCCTTATCTTACGTAACAGCCTATGCACCTTTTCCTCTCATCGATTACT
+
C<BCCGDFFCFFGGGGGGDGGGFC,C@FCEGFF<FFDFDF<FFFCEE:EGDFGFFGGGGGEEFGGGFGGF@FFGGGC,6CC,:CEFFGGG9@:C>E@FFDF?FFFG9<FF+=+7466,,,,8:,4,,,5,,,,3,:,,,3B,,:,,,:3,BA:=F,,C,:,@,,3,3<3,+:,3+,33F<****6,,@@,7,,*11*>,,,,52,*,,,?,7,,4,4/*,4*148++?+;*0<<A5+2+:7C+2+=5C90<
@M03495:532:000000000-M42H9:1:2111:3690:8903 1:N:0:ACAGGAAA+TAGACAAT
GTCAGCATGTGAGCTTTGGAGTGAAATCTCTTGTCTTAAGGAATAAAGGAAAAAGATTCCGTCGGAGGCTCGGTGCTCTACAGGTTCAACCTTTGTACTCTATTATTGCCTCACATTCCATCTCTTGTGAAAATATATTTGATTGGCTTTTCTGCAGGTTGTTTGCCAGGACTTTCCAAGACCTCCACTAGATAACACAATAAACTTTTTGGAAGCTGGACAACTATCTTCATTTTTCAGAAACAGTGAAC
+
CCCCCGGGFGGAF9EFGGGEGGGC,CFCFAF9FGEAEGFGGFCFGGGGGCEGGGG,FGGGFGGGGGGE7CEF7CEGGGFGGGGGGGGFC9E<FGFG9FG<FEFG9FC6CFEGGGDFGG9FFEFGAEFFGFGGFCFGFFFFGFCGCGFGFFGCFGGFFGGGDFFFFDFDEGGGCCAFEFCFFC@FG<,>FFFG,@=FGFGGGFD9>EF9DEGG6B<FFGG7ECC?FFE;BFFAFFG9FGFFF9CCFF?FFG,
@M03495:532:000000000-M42H9:1:2111:20265:8993 1:N:0:ACAGGAAA+TAGACAAT
GTCAGCATGTGAGCTTTGGAGTGAAATCTCTTGTCTTAAGGAATAAAGGAAAAAGATTCCGTCGGAGGCTCGGTGCTCTACAGGTTCAACCTTTGTACTCTATTATTGCCTCACATTCCATCTCTTGTGAAAATATATTTGATTGGCTTTTCTGCAGGTTGTTTGCCAGGACTTTCCAAGACCTCCACTAGAAAACACAATAAACTTTTTGGAAGCTGGACAACTATCTTCATTTTTCAGAAACAGTGAAA
+
CCCCCGGGGGGGFGGGGGGGGGGGGGGGGGGGGGGGGGGGGGGGGGGGGGGGGGGGGGGGGGGGGGGGGGGGGGGGGGGGGGGGGGGGFGGGGGGGGGGGGGGGGGGGGGGGGGGGGGGGGGGGGGGGGGGGGGGGGGGGGGGGGGGGGGGFGFGGGGGGGGGGFGGGGGGGGGGGGGGGGGGGGGDFGFG9<EGGGGGGGGGFGGGGGGGEGGGGGGGGGGGGGGGGGGGDFGGGGGFGGGGGGGGFGG,
@M03495:532:000000000-M42H9:1:2111:22073:9001 1:N:0:ACAGGAAA+TAGACAAT
GTCAGCATGTGAGCTTTGGAGGGCAAGGGAGGGTGGTTTATCAACGGCAAAATATAGATCGGAAGAGCACACGTCTGAACTCCAGTCACACAGGAAAATCTCGTATGCCGTCTTCTGCTTGAAAAAAAAAAAATCACACCTGCCAAAACAGAGGCACCTGCATCACACCTTGACACTGTCTTAGTTGTGAGCTCGACTGGTCCTATCCAGGTTACAACTACAGGAACAAGGAAGGAACCGTAAGCGTGGGC
+
CCCCCGGGGGGGGGGGGGGGGGDCDFCFEFFGGFFGGGGGGGGGGGGGGGGGGGGFGGGGCFGGGGGGGGGFGGGGGGGGGGGGGGGGGGGGGGFFGF54CEGGGGGGGGFEFGFGGGGGGGFFGFC:FGGF+:,C,,,+,3,,,,BB<D8,33++,@F7B,,@<,36*3,,,7;,,@3,,@,,7,76>@,,8,*****272,4<,72,6,752?,13+++*+586C*****2****2****1/+*/2)2*
@M03495:532:000000000-M42H9:1:2111:18041:9042 1:N:0:ACAGGAAA+TAGACAAT
GTCAGCATGTGAGCTTTTGTCCAGCCTGAGTCCTCTGGTTTATCAACGGCAAAATATAGATCGGAAGAGCACACGTCTGAACTCCAGTCACACAGGAAAATCTCGTATGCCGTCTTCTGCTTGAAAAAAAAAAAAAAACAACACAAAAGTACTCAAACACCAAACAAAGATAACACTATACCCATATCTATAGTTAATACGACAGATGACTATAAATGCTAGTCCTAGATCTCTCAACACGACACTGGTCG
+
CCCCCGGGGGGGGGGGGGGGGGGGGGGGGGGGGGGGGGGGGGGGGGGGGGGGGGGGGGGGGGGGGGGGGGGGGGGGGGGGGGGGGGGGGGGGGGGGGGGGEEGGGGGGGGGGGGGGGGGGGGGGGGGGGGGGG8>++++33,,+,+:,,,3,,,3,,,,,++,,+,,333,3@>,,,,,,7,>,,,,,,7,,8,,3,,,2114*1,2,,,,,,6@@=1<222;7+++2+2++5++>2*+*/***25+*0+*
@M03495:532:000000000-M42H9:1:2111:9462:9066 1:N:0:ACAGGAAA+TAGACAAT
GTCAGCATGTGAGCTTTGGAATTAGTAAATTCGTTGACGACAGAAGGAGCAAGATAACGACCACAGGGAGGGTGGTTTATCAACGGCAAAATATAGATCGGAAGAGCACACGTCTGAACTCCAGTCACACAGGAAAATCTCGTATGCCGTCTTCTGCTTGAAAAAAAAAATAAAGCGAAAGCTATTCGGATAGATGGTGCGAAAAGCGCGCATAGTAGTGCCGGCAGGCCTGAGAGTAAACAGGGCAGCTA
+
CCCCCGGGGGGGFGFGGGGFFGGFCEFGGGGGGGFGGGGGGGGGGGGGGGGGFGGFGGGGGGGGGGGGGGGGFGGGGGGGGGGGGGGDEGGGFGFGGGGGGDGEGGGGGGGGFGGGGGGGFGGGFGGGGGGGGGGGG,=EFGGGGGGGGGGGGGGFGGAFFGGGGGDFGG3,,,,,*55**,,7<,,,,*6*,,272,,77**4<,2***4*3;,,+12++2***>*1**+*0*++23++2+02******+
@M03495:532:000000000-M42H9:1:2111:5185:9075 1:N:0:ACAGGAAA+TAGACAAT
GTCAGCATGTGAGCTTTGGAATTAGCTGGTTTATCAACGGCAAAATATAGATCGGAAGAGCACACGTCTGAACTCCAGTCACACAGGAAAAGCTCGTATGCCGTCTTCTGCTTGAAAAAAAAAAAACAAAGAAGCACCTGCTAAATACGTCACAACAGCCACGGTAATACGTATCGAGCAAGCGTTATCCGTATTGACATGATGAAAAAGGAGATCATGCGCGACAGCAAGTCTGACGTGTAATACTGTCG
+
CCCCCGGGGGGGGGGGGGGGGGGGGGGGG<FFGGGGGGGGGGGGFGGGGGGFGGGGGGGGGGGGGGGGGGGGGGGGGGGGGGGGGFGFFGG,CFFGGGGGGGGGGGFGFGGGGGGGGGGGGEGG+@+,:4,?F=,D,D,,3,,5?,,,+,,++,,33,:+,,8+:<B=F,+33,,6***5>,*6**1,,2*4,4>,,,,,,7,4,6;;,*122,,,5+?+:***4***22*++4+5+//*+*<9+<+3*+/
@M03495:532:000000000-M42H9:1:2111:3545:9094 1:N:0:ACAGGAAA+TAGACAAT
GTCAGCATGTGAGCTTTGGAATTAGTAAATTCGTTGACGACAGAAGGAGCAAGATAACGACCACAGGGAGGGTGGTTTATCAACGGCAAAATATAGATCGGAAGAGAACACGTCTGAACTCCAGTCACACAGGAAAATCTCGTATGACGTCTTCTGCTTGAAAAAAAAAAAAGAAGGTAAATATGGTACCAAGCGGGAATGCAGGAGGGAGATATTGGTGTTAGATCAAAAAAGCCCACGACTTAACTTAA
+
CCCBCFGFGC@@E<-EAF<FF--CE,CECEFEFGEFGCC;FFC@ECFGECFGGGFGGEGGGC@FG8FGGGGGFGGGGGGGGGFGE@GDG8EFGGGGGGGFGFEGFE,=BE,?:C<FGGF<EEDFF,CE<EFEFGGGG,:E<ECBFG9?FB:ADF9?C?:=FFB9=:CC:C**8@C7>>,7DF;233@D<,78:*1*4*=:2,+5+8****4*2>2,16>***+>+45++00**2:2*1*:*:**<9+0*+3
@M03495:532:000000000-M42H9:1:2111:5506:9106 1:N:0:ACAGGAAA+TAGACAAT
GTCAGCATGTGAGCTTTGGAGTGAAATCTCTTGTCTTAAGGAATAAAGGAAAAAGATTCCGTCGGAGGCTCGGTGCTCTACAGGTTCAACCTTTGTACTCTATTATTGCCTCACATTCCATCTCTTGTGAAAATATATTTGATTGGCTTTTCTGCAGGTTGTTTGCCAGGACTTTCCAAGACCTCCACTAGAAAACACAATAAACTTTTTGGAAGCTGGACAACTATCTTCATTTTTCAGAAACAGTGAAC
+
CCCCCGGGGGGGGGGGGFGGGG@FGGDFGGCCFGGGGGGGGGGGGGGGGGGGFGGGGGGGGGGGGGGGGGGDDGGGGGGGGGGFFGGGGGGGGGCGFFGGGGGGGGGCFGGFGGGGCGGGGGFGDGGGGGGGGGGGGGGFGGGFGFGFDGFGGGGGGGGGGCFGEFFGG7@FCFFGFGC=FGGGGGFD9FFF<DGBFGGGFG9B:BFFDFGGDDFGGGDFGDFG7FFGFGGDGGG7EFGFFFFGGGFFGG,
@M03495:532:000000000-M42H9:1:2111:23580:9114 1:N:0:ACAGGAAA+TAGACAAT
GTCAGCATGTGAGCTTTGGAGTGATATCTCTTGTCTTAAGGAATAAAGGAAAAAGATTCCGTCGGAGGCTCGGTGCTCTACAGGTTCAACCTTTGTACTCTATTATTGCCTCACATTCCATCTCTTGTGAAAATATATTTGATTGGCTTTTCTGCAGGTTGTTTGCCAGGACTTTCCAAGACCTCCACTAGAAAACACAATAAACTTTTTGGAAGCTGGACAACTATCTTCATTTTTCAGAAACAGTGAAC
+
CCCCCGGGFGGGGGGGGGGC<EFC,CDF@EFCGGGGGGEFGC@GGGGGFFFFGF7FFDD@<FFCGGG7FFFGGGGDGGGGGGGGFGGGGGGGGGGGGGGGGGGGGGEFFGGGGGGGGCCCCFFFFGGGGGGGGGGGGGGGGGGGGFD8FGGGFCFFCFFGGGFGGGFGFFFGG9<B9@?EGGGGGG8EGGG,BECGC@FGGGFFGD;BFDEFFGGG@F8FGGGGGFCF;DFFG7EEFFG7EFGF,DE;FG,
@M03495:532:000000000-M42H9:1:2111:16155:9114 1:N:0:ACAGGAAA+TAGACAAT
GTCAGCATGTGAGCTTTGGTGGATGTGGAATGTGTGCGCTCCATGAGCATCATCCAGACCTGGTTTATCAACGGCACAATATAGATCGGACGAGCACACTTCTGAACTCCAGTCACACAGGAAAATCTCGTATGCCGTCTTCTGCTTGAAAAAAAAAAATCCATCATCTCGGAACACTGCTGCTTCTTGCACAGGTTGTTGTTTTCCCTTATCGAAGCAACTCTACCATTATACACATTTTGTTCATACAA
+
CCCCCGGGG@EGFFGCFGEFF@-CCFGGGGGCFF6C@C+@FG<EC;6CCEFEG<EEC9CFGG@C,EFFD,,,68@:+,,CC@,9C6E<,B+++@C7FFG,9CF9CCFECFGCF?FGGF7EFGGF<,4BF8FFF8FE+FCA+<,,?<EF,?F9,4+8++3,:3,33:,=<,,:8+5,,7,3@B,,,>,3@,,6,>,7,>62,,,6,,?,,,,7,**,**6,6*+++4>++22+3++2++2+++0*4++2+++
@M03495:532:000000000-M42H9:1:2111:16868:9195 1:N:0:ACAGGAAA+TAGACAAT
GTCAGCATGTGAGCTTTGGAGGGCAAGAAGTGGTTGTGACATTGCATGGCAGCTAGAGCCAACTGGTTTATCAACGGCAAAATATAGATCGGAAGAGCACACGTCTGAACTCCAGTCACACAGGAAAATCTCGTATGCCGTCTTCTGCTTGAAAAAAAAAATACCGTGCCAGCAGCCGCGGTAATACGGAAGGTCCGGGCGTTATTCGGTATTATGGGGTTTAAAGGGAGCGTAAGCCGAAGATTATGAGT
+
CCBCCFD<CCCFGG<<AF<EEFCC8FFCFGGGGEFGGGGGGGGGGGGD<FEEGGCEGGGGF<FFGGC@CFFGEEGFGDCDAFGCE<EFEFGG:FCFFGGFFGGGGF7FGDFFFGGGGFGFFEBFFFGGF8FFEBCD,5C>FCFG<9FFFCF<F,5,>>=FG3,3,++8+5@A+@,:<FE*>F**@,,11F:17,6?FEBFC:*1*+,+4***+2?,+9*:CDF7C<+*2>*?E5**+3:**/*<+<+:*+0
@M03495:532:000000000-M42H9:1:2111:25341:9256 1:N:0:ACAGGAAA+TAGACAAT
GTCAGCATGTGAGCTTTGGTCCAGCCTGAGTCCTGGTTTATCAACGGCAAAATATAGATCGGAAGAGCACACGTCTGAACTCCAGTCACACAGGAAAAGTTCGTATGCCGTCTTCTGCTTGAAAAAAAAAACTAAACCTCTGCAATAAAGAGTATGTTGGTCTCATGGATTGCTCGACCTGTACCTCGCATTATTTGCGCGTATTTTTTTAATTGTATCATATTCCTTAATAAATTTTTAATCTTCAGCTA
+
CCC@CCFFE<FFAFFFFFGGFGGFGDFGCCE<EF<F6CFGGGGCFGGGCCFEGGF<F,FEFGDGGCFGFGGFGGGGGGEDAC@DFGFGCFFE<<FGFCC,?CF:EF=EF@C7C,CFF,EAC8,:,?++6+=+,,,,,4,,,5?<CFD,?,B,,,,5,55,85?FF9,C,73,,77+@B+3,@F,@,,6+**4,,,,,,3>*5**5,,2*1,,26@21,4,2++++++5;+++++5++1+2+++5+;+++++
@M03495:532:000000000-M42H9:1:2111:17274:9266 1:N:0:ACAGGAAA+TAGACAAT
GTCAGCATGTGAGCTTTGGAGTGAAATCTCTTGTCTTAAGGAATAAAGGAAAAAGATTCCGTCGGAGGCTCGGTGCTCTACAGGTTCAACCTTTGTACTCTATTATTGCCTCACATTCCATCTCTTGTGAAAATATATTTGATTGGCTTTTCTGCAGGTTGTTTGCCAGGACTTTCCAAGACCTCCACTAGAAAACACAATAAACTTTTTGGAAGCTGGACAACTATCTTCATTTTTCAGAAACAGTGAAC
+
CCCCCGGGGGGGGGGGGGGGGGGGGGGGGGGGGGGGGGGGGGGGGGGGGGGGGGGGGGGGGGGGGGGGGGGGGGGGGGGGGGGGGGGGGGGGGGGGGGGGGGGGGGGGGGGGGGGGGGGGGGGGGGGGGGGGGGGGGGGGGGGGGGGGGGGGGGGGGGGGGGGGGGGGGGGGGGGGGGGGGGGGGGGGGGGGGGGGGGGGGGGGGGGGGGGGGGGGGGGGGGGGGGGGGGGGGGGGGGGGGGGGGGGGGG9
@M03495:532:000000000-M42H9:1:2111:13408:9313 1:N:0:ACAGGAAA+TAGACAAT
GTCAGCATGTGAGCTTTGGAATTAGCTGGTTTATCAACGGCAAAATATAGATCGGAAGAGCACACGTCTGAACTCCAGTCACACAGGAAAATCTCGTATGCCGTCTTCTGCTTGAAAAAAAAAAAAAATAACAAACCTGTTAACGTGTCTGATGGGAGTATCAAATGTCGCATTCTGGAGTACAACCATCATAGGCCTAAAGAGGTGTACCCTATGAGTCTCTACTACAATATGGCTAAATCGGTGCTATC
+
CCCCCGGGGGDGGGGGGGGGGGGGGGGGGGGGGGGGGGGGGGGGGGGGGGGGGGGDFGGGGGGGGGGGGGGGGGGGGGGGGGGGGGGFGGG,CFGGGGGFFGEFFGGGGGGGFFFEFGGGGGGE+8++,:,C99,,+,,,,85?+:+,,,,:,,,,,+8@,,7:>,,8,3++8*7,,,,,53,,,,**,,,,8,,,,,,,,,64,2*,6,,,,,,7,,6,4+,,4=,,5*+>+++**0:+++**1*/+3++
@M03495:532:000000000-M42H9:1:2111:25762:9367 1:N:0:ACAGGAAA+TAGACAAT
GTCAGCATGTGAGCTTTGGAATTAGCTGGTTTATCAACGGCAAAATATAGATCGGAAGAGCACACGTCTGAACTCCAGTCACACAGGAAAATCTCGTATGCCGTCTTCTGCTTGAAAAAAAAAAAAAAAACAAGAACAAAACATAACATAATCATTCTATTGATGCAGATGCATTAACTAGAGCCTGGTATTTGAATTACTACACACAATCTCGATCACTGATGTGATCTGAGACTAAATCACTATAAACA
+
CCCCCGGGGGGGGGGGGGGGGGGGGGGGGGFGGGGGGGGGGGGGGGGGGGGGGGGGGGGGGGGGGGGGGGGGGGGGGGGGGGGGGGGGGGGF@FGGGGGGGGGGGGGGGGGGGGGGGGGGGGGG+6+8363,B,,,,,,,,:=:,,,,3,,3,,3,,3,,,,,,,3,,,7,8=;,,,,3,,,,3,,,*,,,,,,,,,,,,,,2,,2***,,2,,,20*,,,45++4+++++1++++++++2+++++12++0
@M03495:532:000000000-M42H9:1:2111:8796:9381 1:N:0:ACAGGAAA+TAGACAAT
GTCAGCATGTGAGCTTTGGAGACTGGTTTATCAACGGCAAAATATAGATCGGAAGAGCACACGTCTGAACTCCAGTCACACAGGAAAATCTCGTATGCCGTCTTCTGCTTGAAAAAAAAAAAACCAGTATATATGGATGCCGAAGTATGGTAAAGACAATGGCTGTCATCATGTCGCTGGCGTGCACCTTATACTGACACTTCCTAGAGGGAACATTTACACTAATCTTTGTCCCGTGGTAACAACTGTCC
+
CCCCCFGGGGGGGGFGFGGDGDFF8CFGGGGGGGGEGGGEGGGGGGGGGFGGGGGFFGGGGGGGGGGGGFCFGFGGGGGGGEGG<FGG,9FGGGGCEFGGGEGGGGFGFGGGGGGGGGGDG4@+8:,85,,,,,,,,:,=B++8++B?C,,:,C,3,,3,7>,,337,,3,,,,3,+8+***3@6*,66,,,,22,247722,,,@,,,,6<,6,,,,,22:64,+++33++5++*3*=*1++53*++3++
@M03495:532:000000000-M42H9:1:2111:3921:9388 1:N:0:ACAGGAAA+TAGACAAT
GTCAGCATGTGAGCTTTGGAATTAGTAAATTCGTTGACGACAGAAATAACGACCACAGGGAGGGTGGTTTATCAACGGCAAAATATAGATCGGAAGAGCACACGTCTGAACTCCAGTCACACAGGAAAATCTCGTATGCCGTCTTCTGCTTGAAAAAAAAAAGGAGTGAATTCACCAAACGCGAGCATATAATCAATTAGTTCTACTACGTCACCAACCTCAGTGCAATGAGATATGCACCGCGGACGGTA
+
CCCCCGGGGGGGGGGGGGGFFGGGAFFGGGGGGGGGGFGDGGGGGGFGGGGGGGGGGGGGGCEGGGGGFGGGGGGGGGGGEGGGGGGGGGGGGDGGGGGGGGGGGGGGGGGGGGGGGGGGGGGGGGGGGDGGGGGGGGGFGGGDEF9FFGF@GFGGGGGCFC+8,,,,,33;;,F,,6,***>*5>C,,,,,,,,@,,,,7,,,,2,@2*4**3,,**1++*+35+++2*+5++13+1+3*1****/2)2*
@M03495:532:000000000-M42H9:1:2111:5924:9423 1:N:0:ACAGGAAA+TAGACAAT
GTCAGCATGTGAGCTTTGGAATTAGTAAATTCGTTGACGACAGAAGGAGCAAGATAACGACCACAGGGAGGGTGGTTTATCAACGGCAAAATATAGATCGGAAGAGCACACGTCTGAACTCCAGTCACACAGGAAAATCTCGTATGCCGTCTTCTGCTTGAAAAAAAAAAAGAAAAGAAGAACACCAGGAAAGCCGAGACCAACACCGTCTGCAGTCTGACACGTGAAAATAAACAATCACTGAGAGTCAA
+
CCCCCGGGGGFGGGGGFFGGGGGGGGGGGGFFGGGGGGGGGGGGGGGGGGGGGGGGGGGGGEGGGGGGGGGGFGGEGGFGGGGGGGGGGGGGGGGGGGGGGGGGGGGGGGGGGGGGGGGGGGGGEEFGGGGGGGGGGC=FGGGGGGGDGGFGGGGGGGCFDGGFGGGGGF***65@,*,35,2>,*>,**6,8,,1*1**<+=*4**14***++,,+++4+*5*+*/*32+0:+++/+++2+++00+30+2
@M03495:532:000000000-M42H9:1:2111:20922:9427 1:N:0:ACAGGAAA+TAGACAAT
GTCAGCATGTGAGCTTTGGACTCCTGACTGGTTTATCAACGGCAAAATATAGATCGGAAGAGCACACGTCTGAACTCCAGTCACACAGGAAAATCTCGTATGCCGTCTTCTGCTTGAAAAAAAAAAATGAAACTTCACCCTCTCACTACTCGTCACGCTGCATCAAACCTTCCCCGGTATGCAGCGGAGTATGTGACGAGCCCTCATCAGCCTCCAACATCCGGAAATATTAGGAAGCCGCACTCTTTCCC
+
CCCCCGGGGFGDGGGFFGGGCFGGACFGFGGGCGGGGAFGGDGE:FFFGGGCEECFGGGGGGGG<FEFCCFGF<FECDDFFGEGGGGGF86FF,:FGFGEGGGFCCGG7FFGGF<EDFACFBCED:4,,,C,,5,8@,5:F+A,,C,C,,588+A333B++,,,,:,83,,,,53+3@:>3;F:,*31**,2,,2@;65*4**,2,,,,,2,4322>+3?<74****++3+++2++=**2*82*++2+*++
@M03495:532:000000000-M42H9:1:2111:10551:9454 1:N:0:ACAGGAAA+TAGACAAT
GTCAGCATGTGAGCTTTGGAGTGAAATCTCTTGTCTTAAGGAATAAAGGAAAAAGATTCCGTCGGAGGCTCGGTGCTCTACAGGTTCAACCTTTGTACTCTATTATTGCCTCACATTCAATCTCTTGTGAAAATATATTTGATTGGCTTTTCTGCAGGTTGTTTGCCAGGACTTTCCAAGACCTCCACTAGAAAACACAATAAACTTTTTGTAAGCTGGACAACTATCTTCATTTTTCAGAAACAGTGAAC
+
CC9CCGGFFGC<CFDCF99EFEE,<CCFFGGGGGGGFFGGG9CFADCGGC88F<FF@FFG@@FGGGGGD@ECGG7FFDFE,EFEGF9FFG8@<FFGGGGGFGGGEGF?666=CFGCCC,C9CCFFCFGA<<EFEFGGGGFCGGGGF@EE?EGFFGGGDAEFFFEDGGGG@F7EFEFGGGGGF8F=ADDGGD,FAFGGGG7F,DFCFFF9DE8EF9,,4>D>CGGGFGEB@;,@E7>;CAE,E,,CGGGFC:
@M03495:532:000000000-M42H9:1:2111:19900:9473 1:N:0:ACAGGAAA+TAGACAAT
GTCAGCATGTGAGCTTTGGTCCAGCCTGAGTCCCTGGTTTATCAACGGCAAAATATAGATCGGAAGAGCACACGTCTGAACTCCAGTCACACAGGAAAATCTCGTATGCCGTCTTCTGCTTGAAAAAAAAAACTCCCTGACCCCCAGACAGCCTCTGCCCTCCCTGACCCGCCAGCAGCCTCTGCCCTACCTGCGGCCCTGGCGGTGATCTCCTCCCTCCTCGGGCTGGTCCTGGGGGTGGCGTGTGTCCT
+
CA@@@C@FCCA-C@-C<FG@CFFCGGD<<EC<6EF<DFGGCE9CCC@66F@,EE<,6@@CF@::@@@FCEEEAEFCFFA@CEAF<E@FED,EFCGC<<,EEGC<9?F@FGC?F=<F,,C955EEF?A4=C4++5BDFF<FCD,++@+BFF,BFCFCAEGGCG+8@8CGGF+FFG+:D,FC<C,3><<>,6>B,:>@@E@BE:C8::CG9C?<?F+2*=FC<F851=:EG*<AFF+5*>1**0***/2**++
@M03495:532:000000000-M42H9:1:2111:14591:9482 1:N:0:ACAGGAAA+TAGACAAT
GTCAGCATGTGAGCTTTGGAATTAGCTGGTTTATCAACGGCAAAATATAGATCGGAAGAGCACACGTCTGAACTCCAGTCACACAGGAAAATCTCGTATGCCGTCTTCTGCTTGAAAAAAAAAAAAAATACAAGTTCTAGATAGGACAGTCAAATGAACCAGTATCCCTACTAACTTACTGCATCTCTTGAAGAGACAGTAAACATACGTAGCCAAAGCAAGAAAAAACAATGAGAATAATATATCTGTGT
+
CCCCCGGGGGGGGGGGGGGGGGGGGGGGGFFGGGGGGGGGGGGGGGGGGGGGGGGGGGGGGGGGGGGGGGGGGGGGGGGGGGGGGGGGGGGCDGFGGGGGGGGGGGGGGGGGGGFGGGFGEGGE++6+,,::>,C,<,C,8<,,:5,,+,,:8,7,>,,3,3,33@<,,@F<,,,,:,:,,,7,,,,,,,,,8>,,,,27,D@,,,,6,2,,*62,,,,,,*,,,04*8**0+4+5++32+++3++231+4
@M03495:532:000000000-M42H9:1:2111:26112:9483 1:N:0:ACAGGAAA+TAGACAAT
GTCAGCATGTGAGCTTTGGAATTAGTAAATTCGTTGACGACAGAAGGAGCAAGATAACGACCACAGGGAGGGTGGTTTATCAACGGCAAAATATAGATCGGAAGAGCACACGTCTGAACTCCAGTCACACAGGAAAAACTCGTATGCCGTCTTCTGCTTGAAAAAAAAAAAGCACCTGACGGAATCTTGATGTTCACACCCTTAAATGGACGTCTGTGGATCAATGGACTCGGAGGCGCCGTGTTTCATCA
+
CCC9BFD<C<EFGFGCAGGGCFGGFGCGGGGGGCEFFGGC7FG<FEGGG8FGGGGFGFGE@7F@FFCFDEDGGCE@FFFFECAEGECEGGFGGGFGGEFFGGGFGG8EEGFFF7BFGGF9F?AFBFGFGDEFGFGAE44:FFFECCF,@:>FE<CDFGGGF8>>FBECG***,3,6,6::F*>C*,,,,7,63,4322,6**?,,,2,+5+**121++*+?*:6+4++2*******2****1*00*03*0+
@M03495:532:000000000-M42H9:1:2111:9752:9514 1:N:0:ACAGGAAA+TAGACAAT
GTCAGCATGTGAGCTTTGGAGTGAAATCTCTTGTCTTAAGGAATAAAGGAAAAAGATTCCGTCGGAGGCTCGGTGCTCTACAGGTTCAACCTTTGTACTCTATTATTGCCTCACATTCCATCTCTTGTGAAAATATATTTGATTGGCTTTTCTGCAGGTTGTTTGCCAGGACTTTCCAAGACCTCCACTAGAAAACACAATAAACTTTTTGGAAGCTGGACAACTATCTTCATTTTTCAGAAACAGTGAAC
+
CCCCCGGGGGGGGGGGGGGGGGGGGGGGGGGGGGGGGGGGGGGGGGGGGGGGGGGGGGGGGGGGGGGGGGGGGGGGGGGGGGGGGGGGGGGGGGGGGGGGGGGGGGGGGGGGGGGGGGGGGGGGGGGGGGGGGGGGGGGGGGGGGGGGGGGGGGGGGGGGGGGGGGGGGGGGGGGGGGGGGGGGGGGGGGGGGGGGGGGGGFGGGGGGGGGGGGGGGGGGGGGGGGGGGGGGGGGGGGGGGFGGGGGGGG9
@M03495:532:000000000-M42H9:1:2111:18014:9516 1:N:0:ACAGGAAA+TAGACAAT
GTCAGCATGTGAGCTTTGGAGGGCAAGAAGTGGTTGTGGCATTGCTGGTTTATCAACGGCAAAATATAGATCGGAAGAGCACACGTCTGAACTCCAGTCACACAGGAAAATCTCGTATGCCGTCTTCTGCTTGAAAAAAAAAAACATCAAGACACATATGCAGAAACTGCGGCACATGACCTCATGTCCCAGCACAATGCGCAGTGCAAGTAATTCGCAGGTAAGCAATGCCTCGGCACAAGTGGCGTACT
+
CCCCCGGGGGGGGGGGGGGGGGGGGGGGGGGGGFGGGGGGGGGGGGGGGGGGGGGGGGGGGGGGGGGGGGGGGGGGGGGGGGGGGGGGGGGGGGGGGGGGGGGGGGGGGGCFFGGGGGGGGGGGGGGGGGGGGFGGGGGGGGG88,,,:,,3,3@,,,8,,7,,,,,,,3+3+8*,,,,,3,7,,,,7,,,,,6>>,,,,*6**1,2,6?,7,2,7***4**+++++++*2++0***2**0*++3**11**
@M03495:532:000000000-M42H9:1:2111:5093:9521 1:N:0:ACAGGAAA+TAGACAAT
GTCAGCATGTGAGCTTTGGATGGTTCTGGTTTATCAACGGCAAAATATAGATCGGAAGAGCACACGTCTGAACTCCAGTCACACAGGAAAATCTCGTATGCCGTCTTCTGCTTGAAAAAAAAAAAGACAAAAACACAAGAGCCGAGAACAAGAGATCACGACCAAAAGGAAAGACGGAACAGTACAGCAACAGTAGGCGTAGTGATAAAAGAACGACAGACAAGACTAAAAATCAAATGTCATGCGAGCGA
+
CCCCCGGGGGGGGGGGGGGGGGGEFGGGGGGGGGGGGGGGGGGGGGGGGGGGGGGGGGGGGGGGGGGGGGGGGGGGGGGGGGGGGGGGGGG9@FGGGGGGGGGGGGGGGGGGFGGGGGGGGGGG>++,4,,,:+,,,+3,,:,+3+8B,,:,,,:,3,,+5++8,:3,*,,,,5,**66*,,7237,,3,,,,6,,,,16***,,,,2,,,***1***3+**+0+*+++*+0*++++++000+++*1*)/*
@M03495:532:000000000-M42H9:1:2111:15604:9524 1:N:0:ACAGGAAA+TAGACAAT
GTCAGCATGTGAGCTTTGGAATTAGTAAATTCGTTGACGACAGAAGGAGCAAGATAACGACCACAGGGAGGGTGGTTTATCAACGGCAAAATATAGATCGGAAGAGCACACGTCTGAACTCCAGTCACACAGGAAAATCTCGTATGCCGTCTTCTGCTTGAAAAAAAAAAAAAAAAAAACAAAAAAGAAAACAAAGACACATAAACAGCAGAGACAGTAAGGAACAATAATGACACTATGCGAAAAAATGA
+
CCCCCGGGGGGGGGGGGGGGGGGGGGGGGGGGGGGGGGGGGGGGGGGGGGGGGGGGGGGGGGGGGGGGGGGGGGGGGGGGGGGGGGGGGGGGGGGGGGGGGGGGGGGGGGGGGGGGGGGGGGGGGGGGGGGGGGGGGAEFGGGGGGGGGGGGGGGGGGGGGGGGGGGGGGF355**4=:*24******++<+***+,4C**+2++0+**0**1*220+020*+0*0*3+*++++0++++++*****/**+3
@M03495:532:000000000-M42H9:1:2111:17748:9539 1:N:0:ACAGGAAA+TAGACAAT
GTCAGCATGTGAGCTTTGGAGTGAAATCTCTTGTCTTAAGGAATAAAGGAAAAAGATTCCGTCGGAGGCTCGGTGCTCTACAGGTTCAACCTTTGTACTCTATTATTGCCTCACATTCCATCTCTTGTGAAAATATATTTGATTGGCTTTTCTGCAGGTTGTTTGCCAGGACTTTCCAAGACCTCCACTAGAAAACACAATAAACTTTTTGGAAGCTGGACAACTATCTTCATTTTTCAGAAACAGTGAAC
+
CCCCCGGGGGGGGGGGGGGGGGGGGGGGGGGGGGGGGGGGGGGGGGGGGGGGGGGGGGGGGGGGGGGGGGGGGGGGGGGGGGGGGGGGGGGGGGGGGGGGGGGGGGGGGGGGGGGGGGGGGGGGGGGGGGGGGGGGGGGGGGGGGGGGGGGGGGGGGGGGGGGGGGGGGGGGGGGGGGFGGGGGGGGGGGGGGGGFGGGGGGGGGGGGGGGGGGGGGGGGGGGGGGGGGGGGGGGGGGGGGGGGGFGFGG,
@M03495:532:000000000-M42H9:1:2111:12360:9545 1:N:0:ACAGGAAA+TAGACAAT
GTCAGCATGTGAGCTTTGGAATTAGTAAATTCGTTGACGACAGAAGGAGCAAGATAACGACCACAGGGAGGGTGGTTTATCAACGGCAAAATATAGATCGGAAGAGCACACGTCTGAACTCCAGTCACACAGGAAAATCTCGTATGCCGTCTTCTGCTTGAAAAAAAAAAAGAAAATACCATCATGTTTACCGTCTTACAAGAACTAGCACCAAAACTCAGCAAAAGTTGTACCTAAAGCATCACATATAA
+
9ACCCGGACCFDADECF@DGCAAEEF@AFGFGGGGCFFE@CFBFG?<FEFGFGGGGGGGGGEG8E@@F@CFFFGEB@EFFEFGGEEFECCECFC9<?CF=7FG@FGGFGGGG=FGGGGDGFFGFAD?EGFGGGEDCC?FDCFGDGGF<CFFGFDGGGGG<FFFGGG@:FCC**,,377:,,@,,3,,5,72,*61,*6?9,:C742,4,,6,,3**3+2+2;+=87*++++++1+++++++++++++3:?+
@M03495:532:000000000-M42H9:1:2111:6977:9546 1:N:0:ACAGGAAA+TAGACAAT
GTCAGCATGTGAGCTTTGGTCCAGCCTGAGTCCTGGTTTATCAACGGCAAAATATAGATCGGAAGAGCACACGTCTGAACTCCAGTCACACAGGAAAATCTCGTATGCCGTCTTCTGCTTGAAAAAAAAAAAAAAGTAACACAAACATGTAATAAATGTAGGTAAGACAATTGAGAGAATATAAGTGCGATCGCAAACCGGCTGGATCGAGACCAGGGCAGTGGTGACGATGTGTATCGAATAGAGAAACG
+
CCCCCGGGGGGGFFGGFFEEEFF,@DFGGFDFFFGGGGFFGGCFGGGGFGGGGGGGFGGGFCGGGFGFFGFGGGGFGGGGGGGGGGGGGGGGGGGGFF,,CEFGGGGGGGEGGGG9FEFA<FGGFFE7:F:6>+++,,8,,,:+B<><,,,8,:@F,,:<,,:@,,,8,,,,,,,,,6>,3,37,77,***6**8::6*5*****,7,*6;***+4***1**4*5*+53***22++?+**2+*0+<+3*:*
@M03495:532:000000000-M42H9:1:2111:25254:9555 1:N:0:ACAGGAAA+TAGACAAT
GTCAGCATGTGAGCTTTGGAGACTGGTTTATCAACGGCAAAATATAGATCGGAAGAGCACACGTCTGAACTCCAGTCACACAGGAAAATCTCGTATGCCGTCTTCTGCTTGAAAAAAAAAACATATTTAAAAGTACCGTATGAATAAGGATATGCTACCTTCATACCAGAAAAATCGGCAATACAGGGGTATCAAACGTTATCCGTATATGATAGGTATAAATGAATGGTAATCGGACGATTACGTCAGGT
+
CCCCCGGGGGGGGGGGGGGFGGGGGGGGGGGGGGGGGGGGGGGGGGGGGGGGDGGGGFGGGGGGGGGGGGGGGGGGGGGGGGGGGCFG<FGGGGGGGGGGGGGGGGGGGGGGGGGFGGGGE+,,,595,,5,,,C,?++B=A8<A@,,,,,:E,,,:,,,,:,,5?,F,:,,,,,,8++38,3,,353+33,,,,,735,,5,61*,,2,6,62,?,,?;@+,,,4,2,42,,1***/3****+**2***4
@M03495:532:000000000-M42H9:1:2111:4332:9559 1:N:0:ACAGGAAA+TAGACAAT
GTCAGCATGTGAGCTTTGGTCCAGCCTGAGTCCTCTGGTTTATCAACGGCAAAATATAGATCGGAAGAGCACACGTCTGAACTCCAGTCACACAGGAAAATCTCGTATGCCGTCTTCTGCTTGAAAAAAAAAAAAGAAATAAAAAAGAGCGACGTTAAACGATACCTGGATAGTGAAAAAACATTCTAGGTCGTTTAGTTGTATGACAGTAAGAGGCACGGCAGAAATATAGTGAGTGAGCACACACATGT
+
CCCCCGGGGGGGGGGGGGGGFGGG8FGGGGGGGGGGGGGFGGGGGGGGGGGGGGGGGFGGGGGGGGGFGGGGGGGGGGGGGGGGGGGGGGGGGGGGGGGG9=FGGGGGGGGGGGFGGGGGGGGGGDEGGGGGE4++:83,,,,8,6++,,+3++83@+,,+++@*D,,3,,,,,,,77,,**,2,,@;,,,,4*1**,7,,@,,,,,,2+52+37**/***1***+++++23;++++2++3<68**122++
@M03495:532:000000000-M42H9:1:2111:13277:9569 1:N:0:ACAGGAAA+TAGACAAT
GTCAGCATGTGAGCTTTGGAGTGAAATCTCTTGTCTTAAGGAATAAAGGAAAAAGATTCCGTCGGAGGCTCGGTGCTCTACAGGTTCAACCTTTGTACTCTATTATTGCCTCACATTCCATCTCTTGTGAAAATATATTTGATTGGCTTTTCTGCAGGTTGTTTACCAGGACTTTCCAAGACCTCCACTAGAAAACACAATAAACTTTTTGGAAGCTGGACAACTATCTTCATTTTTCAGAAACAGTGAAC
+
CCCCCGGGGGGGGGGGFFGGGFGFGGFGGGGGGGGGGGGGGFGGGGGGGGGGGGGGGGGGGGGGGGGGGGGGGGGGGGGGGGGGGGGGGGGGGFGGGGGGGGGGGGGFFFFGGGGGGGGGGGGGCDGFFGFGGGGGGGGGGGGGGFGFGGGGGGGGGGGGGGGGGGGGGGGGGGGGGGGGGGGGGGGGDFGGFGGGGGGGGGGGFGCDEFEFGGFGGGGFFGGGGCFGGGGGGGGGGGGGGGFFFFFEFG:
@M03495:532:000000000-M42H9:1:2111:14525:9595 1:N:0:ACAGGAAA+TAGACAAT
GTCAGCATGTGAGCTTTGGAGTGAAATCTCTTGTCTTAAGGAATAAAGGAAAAAGATTCCGTCGGAGGCTCGGTGCTCTACAGGTTCAACCTTTGTACTCTATTATTGCCTCACATTCCATCTCTTGTGAAAATATATTTGATTGGCTTTTCTGCAGGTTGTTTGCCAGGACTTTCCAAGACCTCCACTAGAAAACACAATAAACTTTTTGGAAGCTGGACAACTATCTTCATTTTTCAGAAACAGTGAAC
+
CCCCCGGGGGGGGGGGGGGGGGGGGGGGGGGGGGGGGGGGGGGGGGGGGGGGGGGGGGGGGGGGGGGGGGGGGGGGGGGGGGGGGGGGGGGGGGGGGGGGGGGGGGGGGGGGGGGGGGGGGGGGGGGGGGGGGGGGGGGGGGGGGGGGGGGGGGGGGGGGGGGGGGGGGGGGGGGGGGGGGGGGGGGGGGGGGGGGGGGGGGGGGGGGGGGGGGGGGGGGGGGGGGGGGGGGGGGGGGGGFGGGGFGGGG?
@M03495:532:000000000-M42H9:1:2111:27989:9609 1:N:0:ACAGGAAA+TAGACAAT
GTCAGCATGTGAGCTTTGGAGTGAAATCTCTTGTCTTAAGGAATAAAGGAAAAAGATTCCGTCGGAGGCTCGGTGCTCTACAGGTTCAACCTTTGTACTCTATTATTGCCTCACATTCCATCTCTTGTGAAAATATATTTGATTGGCTTTTCTGCAGGTTGTTTGCCAGGACTTTCCAAGACCTCCACTAGAAAACACAATAAACTTTTTGGAAGCTGGACAACTATCTTCATTTTTCAGAAACAGTGAAC
+
CCCCCGGGGGGFGGGGGGGGGGGGGGGGGGGFGGGGGGGGGGGGGGGGGGGGGGGGGGGGGGGGGGGGGGGGGGGGGGGGGGGGEGGGGGGGGGGGGGGGGGGGGGGGGGGGGGGGGGGGGGGGGGGGGGGGGGFGGGGGGGGGGFGGGGGGGGGGGGGGGGGGGGGGGGGGGGGGGGGGGGGGGGGGGGGGGFGCGGGGGGGFGAFGGGGGGGGGGGGGGGGGGGGGGGGCCGGGGEGGGGGGFCCDGG:
@M03495:532:000000000-M42H9:1:2111:20704:9622 1:N:0:ACAGGAAA+TAGACAAT
GTCAGCATGTGAGCTTTGGAGTGAAATCTCTTGTCTTAAGGAATAAAGGAAAAAGATTCCGTCGGAGGCTCGGTGCTCTACAGGTTCAACCTTTGTACTCTATTATTGCCTCACATTCCATCTCTTGTGAAAATATATTTGATTGGCTTTTCTGCAGGTTGTTTGCCAGGACTTTCCAAGACCTCCACTAGAAAACACAATAAACTTTTTGGAAGCTGGACAACTATCTTCATTTTTCAGAAACAGTGAAC
+
CCCCCGGGGGGGGGGGGGGGGGGGGGGGGGGGGGGGGGGGGGGGGGGGGGGGGGGGGGGGGGGGGGGGGGGGGGGGGGGGGGGGGGGGGGGGGGGGGGGGGGGGGGGGGGGGGGGGGGGFGGGGGGGGGGGGGGGGGGGGGGGGGGGGGGGGGGGGGGGGGGGGGGGGGGGGGGGGGGGGGGGGGGGGGGGGGGGGGGGGGGGGGGGGGGGGGGGGGGGGGGGGGGGGGGGGGGGGGGGGGEFGGGGGFG7
@M03495:532:000000000-M42H9:1:2111:9533:9722 1:N:0:ACAGGAAA+TAGACAAT
GTCAGCATGTGAGCTTTGGACGACAGAAGGAGCAAGATAACGACCACAGGGAGGGTGGTTTATCAACGGCAAAATATAGATCGGAAGAGCACACGTCTGAACTCCAGTCACACAGGAAAATCTCGTATGCCGTCTTCTGCTTGAAAAAAAAAAAAAAAAAGACTAAGAATACCTCGGGCAGCCACCAAAGATGCGTGAGGAGGCTGATGTTATTCTCTGACAACTCTTGCATAACGTACTACACTAGGCCC
+
CCCCCGGGGGGGGGGGGGGGGGGEGGGGGGGGGGGGGGGGGGGGGGGGGGGGGGGGGGGGGGGGGGGGGGGGGGGGGGGGGGGGGGGGGGGGGGGGGGGGGGGGGGGGGGGGGGGGGGGGEFGGGGGGGGGGGGGGGGGGGGGGGGGFFGGGG35*5*1516,,3,7,,,,,33,*<*****<*+**2*2<+,+4141**,1****/+++23+03++++++*3*++0++*00<++*0*1/+0+2++3+20*
@M03495:532:000000000-M42H9:1:2111:13001:9767 1:N:0:ACAGGAAA+TAGACAAT
GTCAGCATGTGAGCTTTGGAGGGCAAGAAGTGGTTGTGACATTGCTATGGCAGCTAGAGCTGGTTTATCAACGGCAAAATATAGATCGGAAGAGCACACGTCTGAACTCCAGTCACACAGGAAAATCTCGTATGCCGTCTTCTGCTTGAAAAAAAAAAAAAAACACAAGAAAAAGAAAACAGAAAAACACCAACAGACAACTGAATCTACTCAACAATGAAGAGCGCGAGTGACTGAGGATGTCAAGAGAA
+
CCCCCGGGGGGGGGGGGGGGGGGGGGGGGGGGGGGGGGGGGGGGGGGGGGGGGGGGGGGGGGGGGGGGGGGGGGGGGGGGGGGGGGGGGGGGGGGGGGGGGGGGGGGGGGGGGGGGGGGGGGGGG?FFGGGGGGGGGGGGGGGGGFGGGGGGGGGGGG88+++6,,36,33,,3**,,6,,,22,,3*,,*18**,,,,4,,66,+7++++,+++,35+>++5*+*31*)2*++3+++1++00++3++**+
@M03495:532:000000000-M42H9:1:2111:11199:9771 1:N:0:ACAGGAAA+TAGACAAT
GTCAGCATGTGATCTTTGGAGACTGGTTTATCAACGGCAAAATATAGATCGGAAGAGCACACGTCTGAACTCCAGTCACACAGGAAAATCTCGTATGCCGTCTTCTGCTTGAAAAAAAAAAAAAAAAAGTGATAGACAGTAACTGAAGAGACAGACGCCTAGAGAGTAGACCACAAGTCAAGTAACGGAAGAGTGTAAGCGTAAGGAAGGAGGTGAGTTGAAGATAGAGTACAAAGGAAATGGTAACGCGG
+
CCCCCGGGGGGCGGGGGGGGGGGGFGGGGGGGGGGGGGGGGGGGGGGGGGGGGGGGGGGGGGGGGGGGGGGGGGGGGGGGGGGGGGGGFGGGGGGGGGFGG7FGGGGGGGGGGGGGGGGGG:+++88++3,83,,,:,,,,3:<>C8<3@,3<,,,++*36,3@,*7,,7,,,*,,,,3,,,,273*11*4,8,,,,6,,*1*1*+7++*+2*34?*++++++>+++5++55+13***20+0+0++0/)**
@M03495:532:000000000-M42H9:1:2111:22626:9784 1:N:0:ACAGGAAA+TAGACAAT
GTCAGCATGTGAGCTTTGGAGGGCAAGAAGTGGTTGTGACATTGCTATGGCAGCTAGAGCCAACAATTACCTTAAATTCCAAAAACAACATACTCCTCCTTTGAATTAGTAAATTCGTTGACGACAGAAGGAGCAAGATAACGACCACAGGGAGGGTGGTTTATCAACGGCAAAATATAGATCGGAAGAGCACACGTCTGAACTCCAGTCACACAGGAAAATCTCGTATGCCGTCTTCTGCTTGAAAAAAA
+
CCCCCGGGGGGGGGGGGGGGGGGGGGGGGGGGGGGGGGGGGGGGGGGGGGGGGGGGGGGGGGGGGGGGGGGGGGGGGGGGGGGGGGGGGGGGGGGGGGGGGGGGGGGGGGGGGGGGGGGGGGGGGGGGGGGGGGGGGGGGGGGGGGGGGGGGGGGGGGGGGGGGGGGGGGGGGGGGGGGGGGGGGGGGGGGGGGGGGGGGGGGGGGGGGGGGGGGGGGGGGCDFGGGGGGGGGGGGGGGGGGCGFGGGGGG
@M03495:532:000000000-M42H9:1:2111:23397:9794 1:N:0:ACAGGAAA+TAGACAAT
GTCAGCATTTGAGCTTTGGTCCAGCCTGAGTCCCTGGTTTATCAACGGCAAAATATAGATCGGAAGAGCACACGTCTGAACTCCAGTCACACAGGAAAATCTCGTATGCCGTCTTCTGCTTGAAAAAAAAAATAAAAATACCCACAAAACTAACAAACTCACGCACAATGTAGCCATCTTTTAAAATCGACTTTCATCACATTCACTCCCATACTTCTATTATCCCAACTCAATTTCAACATACATCTCTA
+
CCCCCGGGGGGGFGGGGGGGGGGGCFGGGGGGGGGGGGFGGFFGGGGGGGGGGGGGGGGGGGGGGGGGGDFGGGFGGGFGGGGFGGFGGGGGGGGGGGGD<FGGGGGGGGGGGGFGCFGGGGGDEFFEGGGG,:55:,4,:,,:++,,,8,,5,,5AA,,,:,3+86,3,,3,8,:,5,,,,,3,>,3+,34>D,E,,,,3@@A;,,,6D7,,,7,,5?;;+,,,,,46*,,:,,,,,6,4<C,01=+2+1
@M03495:532:000000000-M42H9:1:2111:12030:9802 1:N:0:ACAGGAAA+TAGACAAT
GTCAGCATGTGAGCTTTGGAATTAGTAAATTCGTTGACGACAGAAGGAGCAAGATAACGACCACAGGGAGGCTGGTTTATCAACGGCAAAATATAGATCGGAAGAGCACACGTCTGAACTCCAGTCACACAGGAAAATCTCGTATGCCGTCTTCTGCTTGAAAAAAAAAAAAAAAAAATGTAAAAATACGATTAAAGAAAATGAAATCTCACGAAGAGACTGACCAATACAAAAAACAAAAAAGATCACTA
+
CCCCCGGGGGGGGGGGGGGGGGGGFGGGGGGGGGGGGGGGGGGGGGGGGGGGGGGGGGGGGGGGGGGGGGGGGGGGGGGGGGGGGGGGDGGGGGGGGGGGGGGGGGGGGGGGGGGGGGGGGGGGGGGGGGGGGGGGG<EFFGGGGGFEFGGGGGGGGGFGGGGGGGGGGC@F**>***697,7@,7<,,*F**3?:,;<F7,++7C?+++2,3*****5*3*+0++2<0*++3/***/8C*:***+++2:<
@M03495:532:000000000-M42H9:1:2111:9219:9803 1:N:0:ACAGGAAA+TAGACAAT
GTCAGCATGTGAGCTTTGGAGTGAAATCTCTTGTCTTAAGGAATAAAGGAAAAAGATTCCGTCGGAGGCTCGGTGCTCTACAGGTTCAACCTTTGTACTCTATTATTGCCTCACATTCCATCTCTTGTGAAAATATATTTGATTGGCTTTTCTGCAGGTTGTTTGCCAGGACTTTCCAAGACCTCCACTAGAAAACACAATAAACTTTTTGGAAGCTGGACAACTATCTTCATTTTTCAGAAACAGTGAAC
+
CCCCCGGGGGGGGGGGGGGGGGGGGGGGGGGGGGGGGGGGGGGGGGGGGGGGGGGGGGGGGGGGGGGGGGGGGGGGGGGGGGGGGGGGGGGGGGGGGGGGGGGGGGGGGGGGGGGGGGGGGGGGGGGGGFGGGGGGGGGGGGGGGGGGGGGGGGGGGGGGGGGGGGGGGGGGGGGGGGGFGGGGGGGGGGGGGGGGGGGGGGGGGGGGGGGGGGFGGGGGGGGGGGGGGGGGGGGGGGGFGGGGGGGGGG9
@M03495:532:000000000-M42H9:1:2111:12775:9804 1:N:0:ACAGGAAA+TAGACAAT
GTCAGCATGTGAGCTTTGGAGGGCAAGAAGTGGTTGTGACATTGCTATGGCAGCTAGAGCTGGTTTATCAACGGCAAAATATAGATCGGAAGAGCACACGTCTGAACTCCAGTCACACAGGAAAATCTCGTATGCCGTCTTCTGCTTGAAAAAAAAAACGTGTCCGGCGAGGGCGAGGGCGATGCCACCTACGGATATAATATCGGTCAAGATACCAATGGTAAACTCACCAGATAGGAAGAGCACACGTC
+
CCCCCFCFEEFGFCFFFEF@@B@@FCF<<ECEEGFGGGFC<FCEC<FF<<CCCGD9EFFFGGCCFGEFEGCCFCEGECFFCEGGADGG:,BC@9CECFG=EFGGGGDFC@C,<CFC<FFFGFFCF,BFFGG@EGGGG:=F79E9?<,,A,CF4>C+C:=>,+:,C8@7+@:*@C*>F@*::FC**?99F+?8F*B*<B,>F9<C77<C89+,2<F<F6CCC*3<<<C9CFC6/*<+<?+0:C6CCEF;77C
@M03495:532:000000000-M42H9:1:2111:5920:9805 1:N:0:ACAGGAAA+TAGACAAT
GTCAGCATGTGAGCTTTGGAGTGAAATCTCTTGTCTTAAGGAATAAAGGAAAAAGATTCCGTCGGAGGCTCGGTGCTCTACAGGTTCAACCTTTGTACTCTATTATTGCCTCACATTCCATCTCTTGTGAAAATATATTTGATTGGCTTTTCTGCAGGTTGTTTGCCAGGACTTTCCAAGACCTCCACTAGAAAACACAATAAACTTTTTGGAAGCTGGACAACTATCTTCATTTTTCAGAAACAGTGAAC
+
CCCCCGGGGGGGGGGGGGGGGGGGDGGGGGGGFGGGGGGGGGGGGGGGGGGGGGGGGGGGGGGGGGGGGGGGGGGGGGGGGGGGGGGGGGGGGGGFGGGGGGGGGGGGGGGGGGGGGGCGGGGGGGGGGGGGGGGGGGGGGGGGGGGGGGGFGFGGGGGGGGFGGGGGGFGGGGGGGFF9=EFFGGCGGGGGGGGDFFGGGGFCFFFFAGGGGGGGGGGGGGGGGGGGGGGGGGGGGFGGGFGGGGGGFG,
@M03495:532:000000000-M42H9:1:2111:12756:9900 1:N:0:ACAGGAAA+TAGACAAT
GTCAGCATGTGAGCTTTGGATGGTTCTGGTTTATCAACGGCAAAATATAGATCGGAAGAGCACACGTCTGAACTCCAGTCACACAGGAAAATCTCGTATGCCGTCTTCTGCTTGAAAAAAAAAAAATAAGACAAACTAACTACACAAGAGTGACGAACAAAAAAAGACGACTCGGTAACAAATAGTATGATAACCAGAGCTCGAGGAAGATAGAGAAGAGACGAAGCCAGAAGATGACACGTGTGCAGCAG
+
CCCCCGGGGGGGGGGGGGGGGGGFGGGGGFGGGGGGGGGGGGGGGGGGGGGGGGGGGGGGGGGGGGGGGGGGGGGGGGGGGGGGGGGGFGGEEFGGGGGGGGGGGGGGGGGGGGGGGGGGGGGG+8,,,,,,,:,4,5,3,,,,:,+,,,,,8,+++38B,:++3+3,3******6,13,,3,,>,,2,,,,,467,2,,,,*1*4*=2++,+2,,0*+++***41****2*+0++++0+***+*+++2**
@M03495:532:000000000-M42H9:1:2111:25081:9925 1:N:0:ACAGGAAA+TAGACAAT
GTCAGCATGTGAGCTTTGGAATTAGTAAATTCGTTGACGACAGAAGGAGCAAGATAACGACCACAGGGAGGGTGGTTTATCAACGGCAAAATATAGATCGGAAGAGCACACGTCTGAACTCCATCACACAGGAAAATCTCGTATGCCGTCTTCTGCTTGAAAAAAAAAAACACAAAACGAAAACCAGCGGTCGATCAAATTACCCTCACCAACAAACATTACACTTAGAGCACATGGATTGATAGTAATCT
+
CCCCCGGGGGGGDFGGGGGGGFGGGGGGGGFGGGGGGGGEGGGGGGGGFGGGGGGGGGGGGGGGGGGGFGGGGFGGGGGGFGGGGGGGGGGGGGFGGGGGGGGGGGGGGGFGGGGGGGGGGGGGGGGGGGGGFGGFCEFGFGGGGGGGEEFGGGGGGGGGGGGGCEGGG@*8,@*,,,*55**,6,,,***4**4=C+,72,55,+4**45*=*4*3*++5+++0++++*0+20+30+++*+3+++3+2++
@M03495:532:000000000-M42H9:1:2111:22205:9935 1:N:0:ACAGGAAA+TAGACAAT
GTCAGCATGTGAGCTTTGGAATTAGTAAATTCGTTGACGACAGAAGGAGCAAGATAACGACCACAGGGAGGGTGGTTTATCAACGGCAAAATATAGATCGGAAGAGCACACGTCTGAACTCCAGTCACACAGGAAAACCTCGTATGCCGTCTTCTGCTTGAAAAAAAAAAAGAATATATTCTATAAATAGAGACGGATCAAGATTGAGCGAGCACACGAGTGACTCCCAGTCTAGACCTACTCGCTCGTCA
+
CCCCCGGGGGGGGGGGGGGGGEGDFGGGGGGGGGGGGGGGEGGGGGGGGGGGGGGFGGGGGGGGGGGGFGGGGGGGFGGGGGGGGGGGGGGGGGGGGGGGGGGGGFGGGGGGGGGGGGGGGGGGGGGGGGGGGGGGG,BEFGGGGGGGGFGGDCCFGGFGGGGGGGGGGD<3*,,,37,,,7,7@;,,3,2,,4***6*4?:,,,><,24B<**++3***1*+5++533*3++++<++<+3++//2/:)*/
@M03495:532:000000000-M42H9:1:2111:23542:9969 1:N:0:ACAGGAAA+TAGACAAT
GTCAGCATGTGAGCTTTGGAATTAGCTGGTTTATCAACGGCAAAATATAGATCGGAAGAGCACACGTCTGAACTCCAGTCACACAGGAAAATCTCGTATGCCGTCTTCTGCTTGAAAAAAAAAAACATTCTAAAATAAAACCTTTGTAGTCGACTTCTCACTGGGGATTTCTTACGGTGTAGTCTAGTTAACGAAGATATAGACCCTGTTTAGATACACATGTCGTCATATCGACAACCATCACTCATATT
+
CCCCCGGGGGGGGGGGGGGGGGGGGGGGGFFGGGGGGGGGGGGGGGGGGGGGGGGGGGGGGGGGGGGGGGGG8FGGGGGGGGGGGGGG8FG,CFEGGGGGGGGGGGGFFGGGGFCGGGGGGGGG@+,,,5,5,,,,5,,::+,,8,,<,:5+8+++,,,,3,,,,+3>,,3,:,,++,+3,,3@,<,,,,,,**3**3,,3,,,2>,4,,,@,,,2,,,,,*,,64**,+,,********++05+5=++++
@M03495:532:000000000-M42H9:1:2111:10039:9975 1:N:0:ACAGGAAA+TAGACAAT
GTCAGCATGTGAGCTTTGGAGTGAAATCTCTTGTCTTAAGGAATAAAGGAAAAAGATTCCGTCGGAGGCTCGGTGCTCTACAGGTTCAACCTTTGTACTCTATTATTGCCTCACATTCCATCTCTTGTGAAAATATATTTGATTGGCTTTTCTGCAGGTTGTTTGCCAGGACTTTCCAAGACCTCCACTAGAAAACACAATAAACTTTTTGGAAGCTGGACAACTATCTTCATTTTTCAGAAACAGTGAAA
+
CCCCCGGGGGGGGGGGGGGGGGGGGGFGGGGGGGGGGGGGGGGGGGGGGGGGGGGGGGGGGGGGGGGGGGGGGGGGGGGGGGGGFGGGGGGGGGGGGGGGGGGGGGGGGGGGGGGGGGGGGGGGGGGGGGGGGGGGGGGGGGGGGGGFFGGGGGGGGGGGGGGGGGGGGGGGGGGGGGGGGGGGGGGGGGGGGGGDFGGGGGGGGGGGGGGGGGGGGGGGGGGGGGGGGGGGGGGGGGGGGGGGGGGGGG,
@M03495:532:000000000-M42H9:1:2111:2144:9975 1:N:0:ACAGGAAA+TAGACAAT
GTCAGCATGTGAGCTTTGGAGTGAAATCTCTTGTCTTAAGGAATAAAGGAAAAAGATTCCGTCGGAGGCTCGGTGCTCTACAGGTTCAACCTTTGTACTCTATTATTGCCTCACATTCCATCTCTTGTGAAAATATATTTGATTGGCTTTTCTGCAGGTTGTTTGCCAGGACTTTCCAAGACCTCCACTAGAAAACACAATAAACTTTTTGGAAGCTGGACAACTATCTTCATTTTTCAGAAACAGTGAAC
+
CCCCCGGGGGGGGGGGGGG?FGGGFGGGGGGGGGGGGGGGGGGGGGGGGGGGGGGGGGGGGGGGGGGGGGGGGGGGGGGGGGGGGGGGFGGGGGGGGGGGGGGGGGGGGGGGGGGGFGGGGGGGGGGGGDEGGGGGGGGGGGGGGGFFGGGGGGGGGGGGFGGGGDGGFGGGGGGGGGFGGGGGGGCEFGGGGGGGGGGGGGGGGGGGGFGGGGGGGGGGGFGFGGGFGGGCGGCB;FFGFGGGGGGFGG,
@M03495:532:000000000-M42H9:1:2111:7802:10003 1:N:0:ACAGGAAA+TAGACAAT
GTCAGCATGTGGCTTTGGAGGGCAAGAAGTGGTTGTGACTGGTTTATCAACGGCAAAATATAGATCGGAAGAGCACACGTCTGAACTCCAGTCACACAGGAAAATCTCGTATGCCGTCTTCTGCTTGAAAAAAAAAAACACAAGTAAGATAATATTATGTCCTCCGAATATGATAATAACAAAATGCAACACTCAAGACTAGAATCGTTTCAAGATCAAAGATATACATCCAGAGTCAGTCACAGTGAAGG
+
CCCCCGGGGGGFFGGGGGGEGGGD,DDGGGGGGGGGGGGGGGGGGGFGGGGDGGGGGGGGGGGGGGGGGGGGGGGGGGGGGGGFGGGGGGGGGGGGGGGGGGGG,CEFGCFGFGGGGGFGFEGG9BFGFGGGGGGGGC+33:F,:,,,,3,:,3:8,:=,@,,,,63+++,,:,8:,,:37,5,,,7,,7,*8,,,,3>>?,,6,2,2>D,DC,,75AFGG6,,6,52,C,,?,,45++4++++2+++++3
@M03495:532:000000000-M42H9:1:2111:12017:10086 1:N:0:ACAGGAAA+TAGACAAT
GTCAGCATGTGAGCTTTGGAATTAGTAAATTCGTTGACGACAGAAGGAGCAAGATAACGACCACAGGGAGGGTGGTTTATCAACGGCAAAATATAGATCGGAAGAGCACACGTCTGAACTCCAGTCACACAGGAAAATCTCGTATGCCGTCTTCTGCTTGAAAAAAAAAAAAACAGAAAAATAAAAAAGAGCCAAGTGATAATGACAGACGTCAAAACGACATGGAGGCCGATGTACACACCCAACAGACG
+
CCCCCGGGGFGGGGGGGGGGFGGGGGGGGGGGGGGGGGGGGGGGGGGGGGGGGGGGGGGGGGGGGGGGGGGGGGGGGGGGGGGGGGGGGGGGGGGGGGGGGGGGGGGGGGGGGGGGGGGGGGGGGGGGGGGGGGGGGCAFGGGGGGGGGGGGGGGGGGGGGGGGGGGGEG***66,3<>C,,,,,7,4**,,,?73,+,,,7++,+,5+*****17+**44)*+20*/*1/*/*0++0++***/*****2/
@M03495:532:000000000-M42H9:1:2111:5471:10092 1:N:0:ACAGGAAA+TAGACAAT
GTCAGCATGTGAGCTTTGGACTCCTGACTGGTTTATCAACGGCAAAATATAGATCGGAAGAGCACACGTCTGAACTCCAGTCACACAGGAAAATCTCGTATGCCGTCTTCTGCTTGAAAAAAAAAAAATAAAATACAAAAAGAAGCAATCTACAGTGCATAGAAATGACACACCGCCAAGCAGAGGCAACGAACAAGAAAATAAAAGAAGGAGAAGAGATACGCTAATCTCATCATACAGTCCAGGTTTGA
+
CCCCCGGGGGGGGGGGGGGGGGGGGGGGGGGFGGGGGGGGGGGGGGGGGGGGGGGGGGGGGGGGGGGGGGGGGGGGGGGGGGGGGGGGGGGGGCAEGGGGGGGGGGGGGGGGGGGGGGGGGGGGGG+6,5,,:,,,8,:,+3+,,,,,,,,8,3,:3,,,,3,,,,,8,78:+++++5*,*,,,**@*3*>**1*6,66,,22,,,21,,,,,4,4,**+++1**2/3++++++5+24++++2+2*+++*+
@M03495:532:000000000-M42H9:1:2111:22290:10110 1:N:0:ACAGGAAA+TAGACAAT
GTCAGCATGTGAGCTTTGGTCCAGCCTGAGTCCTGGTTTATCAACGGCAAAATATAGATCGGAAGAGCACACGTCTGAACTCCAGTCACACAGGAAAATCTCGTATGCCGTCTTCTGCTTGAAAAAAAAAAATAAATTCCGACCTACTCCACCCCACATTGCTCTTACCCTCCCCCTCTGCAGAGCCAGGCAATCACACATTTGCGGAGTAGAAGCGGGACGTGCCCTTGTCCCCAAGGCCACAGTCACAA
+
CCCCCGGGGGGGEGGFGGGGGGGFGGGGGGGEFGGGFDFGGFFGGGGGGGFGGGFGGGGGGGGGGGGGGGGGGGGGGGGGGFGGGGFGGGGGGGGGGG?CEFGFEGGGGGGGFFGFECEFFGGGGGGG>GG+,,,:5,,<,+8++C,5=,,,,+++8+,,,,,,,,,,@D<33:5+<*>3@,<,5,,,3**,,6,,,,,1725D9*44**,7,?,:8C*1:)*3**0?**+39+******28*0:3++*23
@M03495:532:000000000-M42H9:1:2111:20365:10129 1:N:0:ACAGGAAA+TAGACAAT
GTCAGCATGTGAGCTTTGGTCCACCTGATCCTGGTTTATCAACGGCAAAATATAGATCGGAAGAGCACACGTCTGAACTCCAGTCACACAGGAAAATCTCGTATGCCGTCTTCTGCTTGAAAAAAAAAAACTATGCTGGACAAAAAAACCCCCTACACAATTCAACATGGCAAGCGACACTCACCGTCCTGTGCCCCATCCGATCTCAGCTCCCAAGCTCCCGCGCACAAAATGCCCCATAACAATTCTAG
+
CCCCCGGFGGGC<FGGFGGGGEEFGFGGGGFFGGF9FFGFFGGGGGCEDFFGGGGGGGFGGCGFGGFGGGGGGGGGGGGGGGGFGGGGF@FG<CEG,EFGGFEGCGGEFEGGGGDFGGG=AFGCFG:=F++:,8:C,,4,,53,,:>++++38++,:,,+,,,,37,5,,,3,***35:7,,,,,*,4>*,,3,6,**2,,****,,2+++,+3++**+++*********1*++23***0*++++++3*<+
@M03495:532:000000000-M42H9:1:2111:23758:10164 1:N:0:ACAGGAAA+TAGACAAT
GTCAGCATGTGAGCTTTGGACTCCTGACTGGTTTATCAACGGCAAAATATAGATCGGAAGAGCACACGTCTGAACTCCAGTCACACAGGAAAATCTCGTATGCCGTCTTCTGCTTGAAAAAAAAAAATAAACAAAACCTCTTCCTAATAGAAAACAACCTACACACCATCAACCACGCGTATAATCTGAGTTGTAAGACCACTAACTCCGCTCCAACCTCCCTGTCATATTAAATAAATAAACACTCTGTC
+
CCCCCGGGGGGGGGGGGGGGGGGGGGGGGGGGGGGGGGGGGGGGEGGGGGGGGGGGGGGGGGGGGGGGGGGGGGGGGGGGGGGGGGGGGGGGGCFGGFGGGGGGGEGGFFGGGCFFGGGGFEFGCF+,5,5,5,,:4+,8,,,<,,C,,,:,,,:=,A8,,3,:,+++<@FF,<+3+++*3*,,,,,,3,,335,@<E,,,*22,2,,,*64=16,,42,,*++++53+++55++++1+2++++*+0++44
@M03495:532:000000000-M42H9:1:2111:22819:10205 1:N:0:ACAGGAAA+TAGACAAT
GTCAGCATGTGAGCTTTGGAGGGCAAGAAGTGGTTGTGACTGGTTTATCAACGGCAAAATATAGATCGGAAGAGCACACGTCTGAACTCCAGTCACACAGGAAAATCTCGTATGCCGTCTTCTGCTTGAAAAAAAAAAACAAAAAATAAAAAAAATATTCAGAGTCATTTGCCACACCAGATAAAGCATACCCATACACATGCTGATTACACCACGTGTTTGGACCAAGAAGGCAAGGAGCTCGAGTCATT
+
CCCCCGGGGGGGGGGGGGGGGGGGGGGGGGGGGGGGGGGGGGGGGGGGGGGGGGGGGGGGGGGGGGGGGGGGGGGGGGGGGGGGGGGGGGGGGGGGGGGGGGGGGCFGGGGGGGGGGGGGGGGGGGGGGGGGGGGGGF@+,,,,+8><,::C6+3,:,:@,,,,,,3,8,,,,7,,3**,,,7,,,,,,,,,,,,,2,2,,,,,,,,,,2,,4**4**5++**+5*33***+***3*=*22*=?**0**2+
@M03495:532:000000000-M42H9:1:2111:15851:10227 1:N:0:ACAGGAAA+TAGACAAT
GTCAGCATGTGAGCTTTGGAGTGAAATCTCTTGTCTTAAGGAATAAAGGAAAAAGATTCCGTCGGAGGCTCGGTGCTCTACAGGTTCAACCTTTGTACTCTATTATTGCCTCACATTCCATCTCTTGTGAAAATATATTTGATTGGCTTTTCTGCAGGTTGTTTGCCAGGACTTTCCAAGACCTCCACTAGAAAACACAATAAACTTTTTGGAAGCTGGACAACTATCTTCATTTTTCAGAAACAGTGAAC
+
CCCCCGGGGGGGGGGGGGGGGGGGGGGGGGGGGGGGGGGGGGGGGGGGGGGGGGGGGGGGGGGGGGGGGGGGGGGGGGGGGGGGGGGGGGGGGGGGGGGGGGGGGGGGGGGGGGGGGGGGGGGGGGGGGGGGGGGGGGGGGGGGGGGCFGGGGGGGGGGGGGGGGGGGGGGGGGGGGGGGGGGGGGGGGGGGGFGGGGFGGGGGGGEGGGGGGGGGGGGGGFGGGGGGGGGGDGGGGGGGGGFGGGGGGG,
@M03495:532:000000000-M42H9:1:2111:19634:10263 1:N:0:ACAGGAAA+TAGACAAT
GTCAGCATGTGAGCTTTGGAATTAGTAAATTCGTTGACGACAGAAGGAGCAAGATAACGACCACAGGGAGGGTGGTTTATCAACGGCAAAATATAGATCGGAAGAGCACACGTCTGAACTCCAGTCACACAGGAAAATCTCGTATGCCGTCTTCTGCTTGAAAAAAAAAAGGAAAGCGTTAAACGGATTTACTGGGAGTAAAGGGAGAGTAGACGGCATGGCAAGCCAGATGGTAAAGCCCGCGTCTCAAA
+
CCCCCGGGGFFFGGGGGFGDECGGFGFFGGEGGGFEDGGFGGGGGGGGGGGFDFFFGGGGGGGGFFGG@@@EGGGGGGGGGFGGGGGC>CFGFAFFFFGGGGCEGGGGFGGGFFGCGFGGGGGGFGGGFG7EGFCEG,BDFGFGGGG9F>@><FACDA9FGGGC<CFC+@**,,6@,5>*>*,,51<8FGGFF,,,,46B,2B9@:***2?2++11*3*+4*+54C**=8+0++++3+022***22:>770
@M03495:532:000000000-M42H9:1:2111:4751:10279 1:N:0:ACAGGAAA+TAGACAAT
GTCAGCATGTGAGCTTTGGAGTGAAATCTCTTGTCTTAAGGAATAAAGGAAAAAGATTCCGTCGGAGGCTCGGTGCTCTACAGGTTCAACCTTTGTACTCTATTATTGCCTCACATTCCATCTCTTGTGAAAATATATTTGATTGGCTTTTCTGCAGGTTGTTTGCCAGGACTTTCCAAGACCTCCACTAGAAAACACAATAAACTTTTTGGAAGCTGGACAACTATCTTCATTTTTCAGAAACAGTGAAC
+
CCCCCGGGGGGGGGGFFGGFGGGEGGGGGDGGGGFGGGFGGGGGGGGGCGFGGGGGGGGGGFGGGGEFGFGGGGGGGFGGGGGFFGGGGGGCDDGGGGGGGGGGGFFGGGGGGGGGGGGGFGGGGGGGGEFGGGGGGGGGGGFGGGGFGEFGGGGFFGGFGGGGFGGGGFFGGGGGFGFGGGFFGGDFGFF9DF8BFGGGGAFFEAEGGGCEEFGGGFGFGFGGFFGGGFGFFGGGCGGGFFGG?FGFCF<
@M03495:532:000000000-M42H9:1:2111:21012:10353 1:N:0:ACAGGAAA+TAGACAAT
GTCAGCATGTGAGCTTTGGCACAGGGAGGGTGGTTTATCAACGGCAAAATATAGATCGGAAGAGCACACGTCTGAACTCCAGTCACACAGGAAAATCTCGTATGCCGTCTTCTGCTTGAAAAAAAAAAAAGTAAGTACCAGATGAATAAACATCGGCTAACGCCGTGCAAACACCCGACGTAATACAGAGGATGCGAGCAGTATCCGGAGTTAGTACGTTTAAAGTGACAGCAGCATGGATGTTACGACCA
+
CCCCCGGGGGGGGGGGGGGGGGGGGGGGGGGGGFGGGGGGGGGGGGFGGGGGGGGGGGGFGGGGGGGGGGGGGGGGGGGGGGGGGGGGEGGGGGGG@FGGGGGGGGGGGGGGGFGGGGGGGGGGGGDG4++,<<,5,,,,,:>,B<B,,,:,,,+++5+3<+3+*53@*,3,>,>*>**5**<:C<,2,6*,3?8**1**+7++2<<781=7++,,+**++13+<00+2*+*;*20++*33+33<+**)12
@M03495:532:000000000-M42H9:1:2111:26883:10483 1:N:0:ACAGGAAA+TAGACAAT
GTCAGCATGTGAGCTTTGGTCCAGCCTGAGTCCTGGTTTATCAACGGCAAAATATAGATCGGAAGAGCACACGTCTGAACTCCAGTCACACAGGAAAATCTCGTATGCCGTCTTCTGCTTGAAAAAAAAAAACTATACGAGTCTACGTTGTGCTGTCCAGTTTACTGTCTCCCTCCGAGACCTGTAGTTGTTGGCACGACGGATCACTTAGGTATCTCGATGTACATGAGGGGTGATGATCATACGGATGT
+
CCCCCGGGGGGGGGGGGGGGGGGCAFFGGGFCFFGGFEGGGGGGGGGGGGFGGGGFGGGGGGGGGFGGGGFFGGGGGGFGGGGGGGGGEEGGGGGFGGFFEFGGGGGGGGGCF@FFFGFFFDCEBFGGEDC++,,5<,,+3+,:BFE<>=C>F9B:3D,,33@,CF,9,3<,8,3++@+33<,,7,,7@,7,33>:,1*>FC**1,,,66,2?,7?,>,,+34<+<++3***8=*3+++1+++++*1*7:3
@M03495:532:000000000-M42H9:1:2111:13951:10579 1:N:0:ACAGGAAA+TAGACAAT
GTCAGCATGTGAGCTTTGGAATTAGTAAATTCGTTGACGACAGAAGGAGCAAGATAACGACCACAGGGAGGGTGGTTTATCAACGGCAAAATATAGATCGGAAGAGCACACGTCTGAACTCCAGTCACACAGGAAAATCTCGTATGCCGTCTTCTGCTTGAAAAAAAAAAAAAAAAAAGAAAAAAACCACAAAACGATGAATGTACATGTCGTAGATAGATACAGATAGAAAACGGTTAAACAACGAGAAG
+
CCCCCGGGGGGGGGGGGGGGGGGGGGGGGGGGGGGGGGGGGGGGGGGGGGGGGGGGGGGGGGGGGGGGGGGGGGGGGGGGGGGGGGGGGGGGGGGGGGGGGGGGGGGGGGGGGGGGGGGGGGGGGGGGGGGGGGGGGCEGGGGGGGGGGGGGGGGGGGGGGGGGGGGGGGC551111**4+++*******228:+***1++0+0++++0++**2**3++2+*+2+32++*+0*0/*/**22++1****)*2
@M03495:532:000000000-M42H9:1:2111:22692:10586 1:N:0:ACAGGAAA+TAGACAAT
GTCAGCATGTGAGCTTTGGAATTAGTAAATTCGTTGACGACAGAAGGAGCAAGATAACGACCACAGGGAGGGTGGTTTATCAACGGCAAAATATAGATCGGAAGAGCACACGTCTGAACTCCAGTCACACAGGAAAACCTCGTATGCCGTCTTCTGCTTGAAAAAAAAAACTCCAGAGTTCCAGGTCACGGTTACTTGCTCAGGGAACTATCCCTTGACCAGGCATCCCAGAGTCAACGTGGAGCTGGTTT
+
CCCC@FE@CC6@C9F<FCCG<FGC@FEC<C@6@CFFDEC@FBFG<FGAC@CC@EC<CFC,@+7C,<FG<F@CBFE6FCFFCCDEC::CCEE?EE?CCC<9?B8FGGGGAEGFF=EGFDFFFFFCBFGAEGCECGG@F4+8ECFF<BD,CFGGFG<5<D,CF<=,@:F@>**8>D@7=:==DEEC,7DFFFEBB*6,7,,,<2,,<BE*?B,=<C7C598CFGE=CF@8**+**4+;+<52***37*+2>F*
@M03495:532:000000000-M42H9:1:2111:22068:10588 1:N:0:ACAGGAAA+TAGACAAT
GTCAGCATGTGAGCTTTGGAATGTAAATTCGTTGACGACAGAAGGAGCAAGATAACGACCACAGGGAGGGTGGTTTATCAACGGCAAAATATAGATCGGAAGAGCACACGTCTGAACTCCAGTCACACAGGAAAATCTCGTATGCCGTCTTCTGCTTGAAAAAAAAAAAAAAAAAAAAACAAGGAGTAAAAAAAATGCAACAAAAAAGTAAGAGAAACATAGTGAACGTGACACGACAAAGTCAGTCTCTA
+
CCCCCGGGGGGGGGGGGGGGGGGGGGGGGGGGGGGGGGGGGGGGGGGGGGGGGGGGGGGGGGGGGGGGGGGGGGGGGGGGGGGGGGGGGGGGGGGGGGGGGGGGGGGGGGGGGGGGGGGGGGGGGGGGGGGGGGGEEGGGGGGGGGGGGGGGGGGGGGGGGGGGGGGG5*555<F@<*4*=7+*+*+57,25**/*3++++2/;**/*330+++*302*++*+2++<***2*0+***/***++++2++*+0
@M03495:532:000000000-M42H9:1:2111:23921:10595 1:N:0:ACAGGAAA+TAGACAAT
GTCAGCATGTGAGCTTTGGAGTGAAATCTCTTGTCTTAAGGAATAAAGGAAAAAGATTCCGTCGGAGGCTCGGTGCTCTACAGGTTCAACCTTTGTACTCTATTATTGCCTCACATTCCATCTCTTGTGAAAATATATTTGATTGGCTTTTCTGCAGGTTGTTTGCCAGGACCTTTCCAAGACCTCCACTAGAAAACACAATAAACTTTTTGGAAGCTGGACAACTATCTTCATTTTTCAGAAACAGTGAA
+
CCCCCGGGGGGGGGGGGGGGGGGGGGGGGGGGGGGGGGGGGGGGGGGGGGGGGGGGGGGGGGGGGGGGGGGGGGGGGGGGGGGGGGGGGGGGGGGGGGGGGGGGGGGGGGGGGGGGGGGGGGGGGGGGGGGGGGGGGGGGGGGGGFGGGGGGGGGGGGGGGGGGGGGGFGGGGGGGGGGGGGGGGGGGGGGGGGGGGGGGGGGGGGGGGGGGGGGGGGGGGGGGGGGGGGGGGGGGGGGGGGGGGGGGGGG
@M03495:532:000000000-M42H9:1:2111:5174:10670 1:N:0:ACAGGAAA+TAGACAAT
GTCAGCATGTGAGCTTTGGAGTGAAATCTCTTGTCTTAAGGAATAAAGGAAAAAGATTCCGTCGGAGGCTCGGTGCTCTACAGGTTCAACCTTTGTACTCTATTATTGCCTCACATTCCATCTCTTGTGAAAATATATTTGATTGGCTTTTCTGCAGGTTGTTTGCCAGGACTTTCCAAGACCTCCACTAGAAAACACAATAAACTTTTTGGAAGCTGGACAACTATCTTCATTTTTCAGAAACAGTGAAC
+
CCCCCGCFGGGGFGGFGGFFGGGC96FFGGCG9FECEGFGFCFGFFAFGGGGGGGGGGGGGGGEEDGGGFGGGGGGGGGGGGDGGFGFDCGGGDGGGGGGGGGGDDFGGGGGF@FGGGGGGGGCGFGGGFGGGGGGGGGGGGGGG,BFFGGGGDGGG8FF<FGGGGGGGGFCFGGGFGCGGGFGG8=DGGGF,=>8F@FGDFG9FFGGFEE7CFF,@,@FGGGGGGGGGGFGFFFFAEFGDGGFGGF?:C,
@M03495:532:000000000-M42H9:1:2111:13393:10671 1:N:0:ACAGGAAA+TAGACAAT
GTCAGCATGTGAGCTTTGGTCCAGCCTGAGTCCTGGTTTATCAACGGCAAAATATAGATCGGAAGAGCACACGTCTGAACTCCAGTCACACAGGAAAATCTCGTATGCCGTCTTCTGCTTGAAAAAAAAAAAAACAAAAAAATACAGCCCCAATCACCATGCCAGCTCTCTAACAGAAGCCCTCTGGAGCGACAAGCAAGATCAGAGTAGCGGAGGAGCAGCTATAAGTGAGCTGGTAACACAGATCAACG
+
CCCCCGGGGGGGGGGGGGGGGGGGGGGGGGGGGGGGFGGGGGGGGGGGGGGGGGGGGGGGGGGGGGGGGGGGGGGGGGGGGGGGGGGGGGGGGGGGGGCFGGGGGGGFGDGGGGGGGGGGGGGGEGGGEFG++333B8,:+8,,3C>,+++8+3,,,,,:3,,3,*,,,7,,8,,,,,,,3*,2,7,,6,***:*,,,4,2,247+<2+++11=*<5CFG+<C+++3+3*0+0++020+3+02*++03***
@M03495:532:000000000-M42H9:1:2111:5521:10780 1:N:0:ACAGGAAA+TAGACAAT
GTCAGCATGTGAGCTTTGGTCCAGCCTGAGTCCTGGTTTATCAACGGCAAAATATAGATCGGAAGAGCACACGTCAGAACTCCAGTCACACAGGAAAATCTCGTATGCCGTCTTCTGCTTGAAAAAAAAAAAAAGAAATAACACCGAAGCGATAAAAAATATACTACTTGCAGCTGAGGTAGGAACCAAACCACGCGCGTGAAGGCTAAGGATTAGAAGTTCAATCAGGGGTCAGACTGTTATTACTCGCC
+
CCCCCGGGGGGGGGGGGGGGGGGGFGGGGGGGGGGGFGGGGGGGGGGGGGGGGGGGGGGGFGGGGGGGGGGGGGGGGGGGGGGGGGGGGGGGGGFGGGFCFFFGGGFFGGGGFGGEFGFFGCGGGGGG>@>88+++,:88E,,,++8@3+6+3>5,<,+,,,7,,,,7,77,3,@,,,5,,,*73314*,11866*44=*414+,*,+++2,5+27+3354+2+;A9++**1*2*+3+0+0+++0++</**
@M03495:532:000000000-M42H9:1:2111:15922:10782 1:N:0:ACAGGAAA+TAGACAAT
GTCAGCATGTGAGCTTTGGATGGTTCTGGTTTATCAACGGCAAAATATAGATCAGGAAGAGCACACGTCTGAACTCCAGTCACACAGGAAAATCTCGTATGCCGTCTTCTGCTTGAAAAAAAAAACAGGAAGTCCCTCTGCCTCAACAGGAATCAAGCTTACAAGTTTCGACTGCCGTTTCAAGGTTAAGCCTACAGCGTTCGCATGCGACGAGGAAAGCGAGATCAGGACGCTTCACGACCCATAAGTGC
+
CCCCCGGGGGGFGGGDGGFGGGGGGGGGGGGGGFFGGGGGGGEGGGEGFGCGGGGGGFAGGGGGGGGGGGFGGGGFGGGGGGGGGGGGCEFFFCFGFGGGGGGGGGC7,EFGDGGGGGGFGDEE>+,,:,4,,8CA,=<,5,,B,8B::,:,,,,8=,,,CFA,,CCA,>=F3@DF:@+3><FD,,,5>F,8@,,3,;**3**4:B6D@88***4*,,,6*/***05<C**3*/**2=B****;*03+*+3
@M03495:532:000000000-M42H9:1:2111:8432:10795 1:N:0:ACAGGAAA+TAGACAAT
GTCAGCATGTGAGCTTTGGTTTATCAACGGCAAAATATAGATCGGAAGAGCACACGTCTGAACTCCAAGTCACACAGGAAAATCTCGTATGCCGTCTTCTGCTTGAAAAAAAAAAAAAACAAGACTAAGAACACAAAACAGAAAAGTGCACATAATATGGACACTACGCCTTGGAACCAAAACGAACAACCATATAATCAATGACATATCATGATGTAATCCAGCACAGCACAGCTAAACTAACCCAATGA
+
CCCCCGGGGGGGGGGGGGGGGGGGGGGGGGGGGGGGGGGGGGGGGGGGGGGGGGGGGGGGGGGGGGGGGGGGGGGGGGGGGGFEGGGGGGGGGGGGGGGGGGGGGGGGGGGGGGG+++++:B,4,,,,,:5<3,8A,,:=,,,,3,33338,,,,,:,,,,,,3,,,+++,*,,,,,*@*73,*****,,1*,?,,2,,,,,,,,,2,,,,,,62,,52+++++20***/*03*/+2+++4++2/3:3*++
@M03495:532:000000000-M42H9:1:2111:25998:10826 1:N:0:ACAGGAAA+TAGACAAT
GTCAGCATGTGAGCTTTGGAGTGAAATCTCTTGTCTTAAGGAATAAAGGAAAAAGATTCCGTCGGAGGCTCGGTGCTCTACAGGTTCAACCTTTGTACTCTATTATTGCCTCACATTCCATCTCTTGTGAAAATATATTTGATTGGCTTTTCTGCAGGTTGTTTGCCAGGACTTTCCAAGACCTCCACTAGAAAACACAATAAACTTTTTGGAAGCTGGACAACTATCTTCATTTTTCAGAAACAGTGAAC
+
CCCCCGGGGGGGGGGGGGGGGGGFFGGGGGGGGGGGGGGGGGGGGGGGGGGGGGGGGGGGGGGGGGGGGGGGGGGGGGGGGGGGGGGGGGGGGGGGGGGGGGGGGGGGGGGGGGGGGGGGGGGGGGFGGGGGGGGGGGGGGGGGGGGGGGGGGGGGGGGGGGGGGGGGGGGFGGGGGGGGGGGGGGGGGGGGFGGGGGGGGGGGGGGGGGGGGGGGGGFGGGGFGGGGGGGGGAEFFFGGGGGGGGGGGG:
@M03495:532:000000000-M42H9:1:2111:5377:10829 1:N:0:ACAGGAAA+TAGACAAT
GTCAGCATGTGAGCTTTGGAATTAGTAAATTCGTTGACGACAGAAGGAGCAAGATAACGACCACAGGGAGGGTGGTTTATCAACGGCAAAATATAGATCGGAAGAGCACACGTCTGAACTCCAGTCACACAGGAAAATCTCGTATGCCGTCTTCTGCTTGAAAAAAAAAAAAAAAAAAAAGAGAAAAACTTGAGAATATGAACAGCAAAATATCTACAGGAAATGGTGATCAGTAGGTATTCAGTTTTATG
+
CCCCCGGGGGGGGGGGGGGGGGFGGGGGGGGGGGGGGGGGGGGGGGGGGGGGGGGGGGGGGGGGGGGGGGGGGGGGGGGGGGGGGGGGGGGGGGGGGGGGGGGGGGGGGGGGGGGGGGFGGGGGGGGGGGGGGGGGG?FGGGGGGGGGGGGGGGFGGGGGGGGGGGGGGG***15*=4<E4*++5,+**,,+2+4,,+,,,7++***2+0+0++<++++02*+30++++*+++3++++3++++0++++*++
@M03495:532:000000000-M42H9:1:2111:1981:10847 1:N:0:ACAGGAAA+TAGACAAT
GTCAGCATGTGAGCTTTGGAGTGAAATCTCTTGTCTTAAGGAATAAAGGAAAAAGATTCCGTCGGAGGCTCGGTGCTCTACAGGTTCAACCTTTGTACTCTATTATTGCCTCACATTCCATCTCTTGTGAAAATATATTTGATTGGCTTTTCTGCAGGTTGTTTGCCAGGACTTTCCAAGACCTCCACTAGAAAACACAATAAACTTTTTGGAAGCTGGACAACTATCTTCATTTTTCAGAAACAGTGAAC
+
CCCCCGGGGGGGGGGGGGGGGGGFEFGGGGGGGGGGGGGGGGGGGGGGGGGGGGGGGGGGGGGGGGGGGGGGDGGGGGGGGGGGGGGGGGGGGGGGGFGGGGFGGGGGGGGGGGGGGGGFGGCFFFGGGGGGGGGGGGGGGGGGGFFGGGGGGGGGFGGGGGGGGDGGCDFGGGGGDFEEECFGFFFGGGGGGGGFGGGGGGGGG9FFDFGFFGCGDC67CC8@FGGFGC;;EGEGGGGGGGGGGGEEFG:
@M03495:532:000000000-M42H9:1:2111:7674:10861 1:N:0:ACAGGAAA+TAGACAAT
GTCAGCATGTGAGCTTTGGAGTGAAATCTCTTGTCTTAAGGAATAAAGGAAAAAGATTCCGTCGGAGGCTCGGTGCTCTACAGGTTCAACCTTTGTACTCTATTATTGCCTCACATTCCATCTCTTGTGAAAATATATTTGATTGGCTTTTCTGCAGGTTGTTTGCCAGGACTTTCCAAGACCTCCACTAGAAAACACAATAAACTTTTTGGAAGCTGGACAACTATCTTCATTTTTCAGAAACAGTGAAA
+
CCCCCGGGGGGGGGGGGGGGGGGFGGGGGGGGGGGGGGGGGGGGGGGGGGGGGGGGGGGGGGGGGGGGGGGGGGGGGGGGGGGGGGGGGGGGGGGGGGGGGGGGGGGGGGGGGGGGGGGGGGGGGGGGGGGGGGGGGGGGGGGGGGGGGGGGGGGGGGGGGGGGGGGGGFGGGGGGGGGGGGGFGGGGGGGGGFGFGGGGGGGGDGGGFFGGGGGFFCFGCFGGGGGGGGGGGGGGGGGGGGFGGGGGGG,
@M03495:532:000000000-M42H9:1:2111:18715:10869 1:N:0:ACAGGAAA+TAGACAAT
GTCAGCATGTGAGCTTTGGAATTAGTAAATTCGTTGACGACAGAAGGAGCAAGATAACGACCACAGGGAGGGTGGTTTATCAACGGCAAAATATAGATCGGAAGAGCACACGTCTGAACTCCAGTCACACAGGAAAAACTCGTATGCCGTCTTCTGCTTGAAAAAAAATAAACCACTTGGTTACCGTTAGAATTAGTAACATTACCTGCAACTATGAACATTATCGATAGAACACACAACTGAACTCCAGA
+
CCCCCCCFFG@FFFGCFGFFFF9<EFAGGGG<CFGGCEFFGD@8FFCFG<FDEFFFDCEGCFECGFGGC@C@8:CBFCDFFGFFFEED+EFDEFGDFFFGDCCEGGGGC8BFF7EFGA<FGGFDEDDGGFGGCEFGF,+BEC==F<@D7C><+<@??,,C<F<,@+:C,=FG=>,*,,,,7*3,,*6*>*,@D9,,2@CGGFF,2>F,,,6<?,,C,,46,+,,6**,**2++0**1/**+>+++322*++
@M03495:532:000000000-M42H9:1:2111:7978:10896 1:N:0:ACACGAAA+TAGACAAT
GTCAGCATGTGAGCTTTGGAATTAGTAAATTCGTTGACGACAGAAGGAGCAAGATAACGACCACAGGGAGGGTGGTTTATCAACGGCAAAATATAGATCGGAAGAGCAGACGTCTGAACTCCAGTCACACAGGAAAATCTCGTATGCCGTCTTCTGCTTGAAAAAAAAAAAAGCAAACAGCTCATCTCCAGTTTTGGAACGTATACTCACAATCCGACATCGTCTCAGAGCAAAAGAAGGAGAGCTCTGGA
+
CCCCCGGGGGGFGGGGGGGGGGGFFGGGGGAFFFGGFGGGGGGGGGGGFGGGGFGGGGGGGGGGGGGGGGFGGGGEGGGGGGGGGGGGGGGGGGFFGGGGGGGEGGGGGGGGGGGGGGGGGGGGGGGGGGGFFDBFG<AFEFGGGG,FFFEFGFGGGGFFFFFGGGG+@F7>*,5,3,,3,3,7,,,,3,,,82,,*,,,**4,,274+++,+++*3:**2/4/**55+*53*+****+***2*13C0*+3
@M03495:532:000000000-M42H9:1:2111:6233:11011 1:N:0:ACAGGAAA+TAGACAAT
GTCAGCATGTGAGCTTTGGAGTGAAATCTCTTGTCTTAAGGAATAAAGGAAAAAGATTCCGTCGGAGGCTCGGTGCTCTACAGGTTCAACCTTTGTACTCTATTATTGCCTCACATTCCATCTCTTGTGAAAATATATTTGATTGGCTTTTCTGCAGGTTGTTTGCCAGGACTTTCCAAGACCTCCACTAGAAAACACAATAAACTTTTTGGAAGCTGGACAACTATCTTCATTTTTCAGAAACAGTGAAC
+
CCCCCGGGGGGGGGGGGGGFFGFGCDGGGGGGGGGGGGGGGGGGFGGGGGGGGGGGGGGGGGGGGGGGGGGGGGGGFGGGGGGFEFGGFGGGFGGGFGGGFFFGGGGGGGGGGGGGGGGGGGFGFGGGGGGGGFGFGGGGGGGGGGGGGGGGGGGGGGGGGGGGFGGGGGFGGGGGGGGGGGFGGGGGGGGAGGGGGGGGGGFGGGGGGGGFGFGGGGGGGGGG7EGGFFFFGGGFFGGGGGGGGGGGGF,
@M03495:532:000000000-M42H9:1:2111:3965:11025 1:N:0:ACAGGAAA+TAGACAAT
GTCAGCATGTGAGCTTTGGAGTGAAATCTCTTGTCTTAAGGAATAAAGGAAAAAGATTCCGTCGGAGGCTCGGTGCTCTACAGGTTCAACCTTTGTACTCTATTATTGCCTCACATTCCATCTCTTGTGAAAATATATTTGATTGGCTTTTCTGCAGGTTGTTTGCCAGGACTTTCCAAGACCTCCACTAGAAAACACAATAAACTTTTTGGAAGCTGGACAACTATCTTCATTTTTCAGAAACAGTGAAA
+
CCCCCGGGGGGGGGGGGGGGGGGACFGGGGGGGFGGGGGGGGGGFGGGGGFFGGGFEFGGFFFFEGGGEFGFG@FEAEFFEEGGEEFDFDFGF9CFFEF?FFGFGGGGFEAFFFFFGG9CEE?C5CFFGGGFGFGFGDEFFGGAFGFFDFGGGGFFGGFDEG8<FFG?FGGGEFCF<FFGGFGGFEBF5FFCFGFFFDFEFDFFGG@CA9EEGFGG6DFGC9DE@CEG9D;DE@7;,C>FEGGDEGGGFG2
@M03495:532:000000000-M42H9:1:2111:16333:11040 1:N:0:ACAGGAAA+TAGACAAT
GTCAGCATGTGAGCTTTGGAATTAGTAAATTCGTTGACGACAGAAGGAGCAAGATAACGACCACAGGGAGGGTGGTTTATCAACGGCAAAATATAGATCGGAAGAGCACACGTCTGAACTCCAGTCACACAGGAAAATCTCGTATGCCGTCTTCTGCTTGAAAAAAAAAAAAAAAAAAAAAACAAAGCACAAGAAAGAAATAGAACAAAATAGATACTAGACCAACAATCAGCTAACTAAGACACATCAAA
+
CCCCCGGGGGGGGGGGGGGGGGGGGGGGGGGGGGGGGGGGGGGGGGGGGGGGGGGGGGGGGGGGGGGGGGGGGGGGGGGGGGGGGGGGGGGGGGGGGGGGGGGGGGGGGGGGGGGGGGGGGGGGGGGGGGGGGGGGGE<FFGGGGGGGGGGGGGGGGGGGGGGGGGGGGG**11*<*<F71:**2*+252+4****0**2+0++++*2;C+0++++3+++30+2***2+03+++++++++++++**++0++
@M03495:532:000000000-M42H9:1:2111:28424:11050 1:N:0:ACAGGAAA+TAGACAAT
GTCAGCATGTGAGCTTTGGAATTAGTAAATTCGTTGACGACAGAAGGAGCAAGATAACGACCACAGGGAGGGTGGTTTATCAACGGCAAAATATAGATCGGAAGAGCACACGTCTGAACTCCAGTCACACAGGAAAATCTCGTATGCCGTCTTCTGCTTGAAAAAAAAAAGAACACAAGCTGACACTTATAATGATTATCATTATATTTTCAACTTCACCACGAACTATCTACATGCAATATTATTCACAA
+
CCCCCGGGGEFAFGGGGGGGGGCFFGGGGGGGGGGGGGGGGGGGGGGGGGGGGGGGGGGGGGGGGGGGGGGGGGGGGGGGGGGGGEGGEGGGGGGGGGFGGGGGGGGGGGGGFGGGGGGGGGGGFGGGGGGFGEFFG,EFGGGGGCGCFGDFGGGGGGGFFCFGGGGEGD**33,,36,3,,,5,7,,,,,,,,,7,,,7,,,,7,,,62@,,,,,,422,******55;+5++3++0++++1+=1=C7+2
@M03495:532:000000000-M42H9:1:2111:23789:11063 1:N:0:ACAGGAAA+TAGACAAT
GTCAGCATGTGAGCTTTGGTCCAGCCTGAGTCCTGGTTTATCAACGGCAAAATATAGATCGGAAGAGCACACGTCTGAACTCCAGTCACACAGGAAAATCTCGTATGCCGTCTTCTGCTTGAAAAAAAAAAAAATAAAAACTAACACCAAAAAACAACACCGCAACAAAATACATGTACAGCTCCAATAATACGTAGTGTACAAGCATCAATTCGATTCTCAAATCATCATACATGACAAGACACACTCGC
+
CCCCCGGGGGGGGGGGGGGGGGGGGGGGGGGGGGGGGGGGGGGGGGGGGGGGGGGGGGGGGGGGGGGGGGGGGGGGGGGGGGGGGGGGGGGGGGGGGGFFGGGGGGGGGGGGGGGGGGGGGGGGGGGGGGG=86,,,5,:=,,:,5,+3,,,:++:,<<++8+><C,5,,3,,77,,7,,7,,,,,6,77,,,*,7,*,,,,62,,,2,8?,,,*,+5+42+++++++2++5++++322+***20******
@M03495:532:000000000-M42H9:1:2111:10595:11067 1:N:0:ACAGGAAA+TAGACAAT
GTCAGCATGTGAGCTTTGGAATTAGCTGGTTTATCAACGGCAAAATATAGATCGGAAGAGCACACGTCTGAACTCCAGTCACACAGGAAAATCTCGTATGCCGTCTTCTGCTTGAAAAAAAAAAATTTCATTAGCAGTTCAGCAGCATTTTCGGGGTTAATAAAATACTTGGGGGAAAGTAGCTATGCTTCGGGCGAGTGTGATAGACATTGGGAGATGCAGCCCATGGTAGCGAGGATTGCAGCGAATGG
+
CCCCCGGGGGGGGGGGGGGGGGGGGGGGGGGGGGFGGGGGGGGGGGGGGGGGGGGGGGGGGGGGGGGGGGGGGGGGGGGGGGGGGFFFGGGFFGGGGGGGGFGGGGGGGFGGGGFFDGGGGGCF8,,5,,,:5<B?<,5,B?<,4,,,7:,:+++++++:,@=,F@,,,:,@,++3>F6=,7>C,3=>7,@4>**5*44*@,@9F@2B,62:+*<<C@;C+02***0232<+52:*8*++*+0:+*2170+
@M03495:532:000000000-M42H9:1:2111:18432:11067 1:N:0:ACAGGAAA+TAGACAAT
GTCAGCATGTGAGCTTTGGTTTATCAACGGCAAAATATAGATCGGAAGAGCACACGTCTGAACTCCAGTCACACAGGAAAAGCTCGTATGCCGTCTTCTGCTTGAAAAAAAAAAAACAAAACACCGGGAACTCCATCTACTCCTACCACACCCTAGCCAAACAGTTCAAACTGTCATTATGGTGTTAAACTCCACTTTTTAACAGCCCACTGTTTTGTCCGCCTGCGGCCACTGTACGCACAATACTTCCG
+
A8AA@@FFG@E@E?E<FDDEFFFG<D6@@:C7+;,CC6EA<<FC@FD7AC,<CFE@CFFCGF8EGFFG<F<ECE@F8EFEG,CFD,8FGG9FCGEF7F9FA?F,,CFD@FBFGEG:+444BB<,++++6@+<,D,5,:,3,>F,>,D8DF7+5+,,838,:+:5,,,,,77,3,7,7,3,3,7,5635,,22?,,,,67>7:CC,=**6;C,2,7,=:;?1:**1****2*32+15+*:1:**++++2*+/
@M03495:532:000000000-M42H9:1:2111:17393:11112 1:N:0:ACAGGAAA+TAGACAAT
GTCAGCATGTGAGCTTTGGTCCAGCCTGAGTCCTGGTTTATCAACGGCAAAATATAGATCGGAAGAGCACACGTCTGAACTCCAGTCACACAGGAAAATCTCGTATGCCGTCTTCTGCTTGAAAAAAAAAAAAACAAAAACAAAAGAAAAAAAGAAGAAAAATGAATAATATAGATGATTCAAGTGTAACAGATATTCATAACGACGCGATGCAGGAAGAGTTGATAATCAGCTGTCTATATCAGTCATCA
+
CCCCCGGGGGGGGGGGGGGGGGGGGGGGGGGGGGGGGGGGGGGGGGGGGGGGGGGGGGGGGGGGGGGGGGGGGGGGGGGGGGGGGGGGGGGGGGGGGG9FGGGGGGGGGGGGGGGGGGGGGGGGGGGGGGG66++8,,,:+,,,,,::,<8+8++3,:,3,,,,,,,,,,,,3,3,,,,7,,,,3,,6,7,,8,,,2,,,2,,****4**4**2,+*32+2+2++++22+5+++++++++4+++++++*+2
@M03495:532:000000000-M42H9:1:2111:9741:11163 1:N:0:ACAGGAAA+TAGACAAT
GTCAGCATGTGAGCTTTGGAATTAGTAAATTCGTTGACGACAGAAGGAGCAAGATAACGACCACAGGGAGGGTGGTTTATCAACGGCAAAATATAGATCGGAAGAGCACACGTCTGAACTCCAGTCACACAGGAAAATCTCGTATGCCGTCTTCTGCTTGAAAAAAAAAATACAAGCCAGATCATGGCAGCTGTTAAAGCCACTCTACCCACTAAACTTTCCTCTGATGCAGTATAACGACACCTTGTCAC
+
CCCCCEFGFGFFAFGGGGFGFCF<FEFGGEE@FCFGGFFE:CEFFGGGFGGGGGG<FDFGGCEFGGCGFE@CFGGGGGGGGFGFEGGCGGGGGGDGGGFG@FCGGGGGGGGGGGGGFFCGEFGGFGGFGGGEGDFFG<EAFFGGGDF<B>+<FGCFGFGGFG93>F<F>3,,,,7,,*,6,3,,,??,,61,,,,,7,,,2,,6?,,,,6,4,,,,,+2++2<++0>++;++?+12++3**/2**0++*3+
@M03495:532:000000000-M42H9:1:2111:20405:11212 1:N:0:ACAGGAAA+TAGACAAT
GTCAGCATGTGAGCTTTGGAATTAGTAAATTCGTTGACGACAGAAGGAGCAAGATAACGACCACAGGGAGGGTGGTTTATCAACGGCAAAATATAGATCGGAAGAGCACACGTCTGAACTCCAGTCACACAGGAAAATCTCGTATGCCGTCTTCTGCTTGAAAAAAAAAAAACAAAGAATGAATCTCCAGGAGACAAAGACTCTTATACTTTACGGATAAATCACACTACTGGCAATTATATATGCATTGT
+
CCCCCGGGGGGFGGGGGFGFFGFGGGFGGGGFGGGGGGGGEGGGGGGGFGGGGGGGGGGGGGGGGGDGGGGGGGGFFGGGFFGGGEGGGGGGGGGGGGGGGGGGGGGGGGGGGGGGGGGGGGGGGGGGGGGGGFFGGB<FEFGGGGGEFGGGGGGGFGFDGFD9DFCF::3**,,,3,,,,,7,337,,2,=15;,2,,,6,?9,276?+4,+2*43*=+++2++++2+22+6*=B6C++49+++++0*+2
@M03495:532:000000000-M42H9:1:2111:26370:11239 1:N:0:ACAGGAAA+TAGACAAT
GTCAGCATGTGAGCTTTGGAATTAGCTGGTTTATCAACGGCAAAATATAGATCGGAAGAGCACACGTCTGAACTCCAGTCACACAGGAAAATCTCGTATGCCGTCTTCTGCTTGAAAAAAAAAAGAAAAAACGATCTCACGTATGATACCCAAACAATAACCGACATCTAATATCACGCCCTCAGCTGTGTAAAACCATACAGTCAGACCGCTAAACTGCAAGACAGGGCATAACGGTGGCGCAGTACGTT
+
CCCCCGGGGGGGGGGGGGGFGF<FFFGGGFGGGGGGGGGGGCGGGGGGGGGGGGGGGGGGGGGGGGGGGGGGGGGGGGGGGGGGGGGGGGG,6<FFCFGGGGGEFGGGGAFFCFDGGGGGCFCF+B,,,,8+44+4,,5,3B,,3C5A,5A,+:3D8,:,,:++5++8>==,,,,,,8@B**6,><,,3,22,5,,1,,22,,2,,,,,**4***,4,2+2*+3:+***2*352>15*3763:E*A++C**
@M03495:532:000000000-M42H9:1:2111:6534:11245 1:N:0:ACAGGAAA+TAGACAAT
GTCAGCATGTGAGCTTTGGAATTAGTAAATTCGTTGACGACAGAAGGAGCAAGATAACGACCACAGGGAGGGTGGTTTATCAACGGCAAAATATAGATCGGAAGAGCACACGTCTGAACTCCAGTCACACAGGAAAATCTCGTATGCCGTCTTCTGCTTGAAAAAAAAAAAAAAAACAACAAAGATATGATACAAATACATATATATGACGAGTATGCAAGTAACTGTATATATGAATGTCTAACTACGAC
+
CCCCCGGGGGGGGGGGGGGGGGGGGGGGGGGGGGGGGGGGGGGGGGGGGGGGGGGGGGGGGGGGGGGGFGGGGGGGGGGGGGGGGGGGGGGGGGGGGGGGGGGGGGGGGGGGGGGGGGGGGGGGGGGGGGGGGGGGG5BFGGGGGGGFGGGGGGGGGGGGGGGGGGGGGC7*>*1*6<6,,,,,,,76,,2+8++,,+,,,2<BC+,+++*41*+,+5++2+4++2+30*++++0+++++++++30++**2
@M03495:532:000000000-M42H9:1:2111:18994:11259 1:N:0:ACAGGAAA+TAGACAAT
GTCAGCATGTGAGCTTTGGTTTATCAACGGCAAAATATAGATCGGAAGAGCACACGTCTGAACTCCAGTCACACAGGAAAATCTCGTATGCCGTCTTCTGCTTGAAAAAAAAAAAAATAGCATCTTGTTGTTCCACGGAGAAAACTGAGGCACTTAATGGTTCACTGCGAGTGACTTGACCCTTAACTTTAAGCATCAAGAGTGACTCAAGCAGTTCATTCTCGAGTGTAATGCAGTCTGTAAAAATAATA
+
CCCCCGGGGGGGGGGGGGGFGGGGGGGGGGGGGGGGGGGGGGGGGGGGGGGGGGGGGGGGGGGGGGGGGGGGGGGGGGGGGFFGGGGGGGGGGGGGGGGGGDGGFGGGGGGGGG>+6,,55B,B,,,,,,,4,,:,+++++,8,,:,,,++38,,,,3,,3,,,,:,,88>**33,@,3,,733,,,632@;:,,7,4,,7>,?,,2,,6,,,,,,,,,,,+,/,*+*23+++=++++2+2+4+++*++++
@M03495:532:000000000-M42H9:1:2111:27970:11288 1:N:0:ACAGGAAA+TAGACAAT
GTCAGCATGTGAGCTTTGGTCCAGCCTGAGTCCTGGTTTATCAACGGCAAAATATAGATCGGAAGAGCACACGTCTGAACTCCAGTCACACAGGAAAATCTCGTATGCCGTCTTCTGCTTGAAAAAAAAAAAAGAAAGTAGCATCTTTAACTCCCTCCTATCTATCAATGCCCCACCCTCGTCCTGGTTACGCCTCCTATACCTCATTCTACCTCGCTCTACTCTACCTACTTACCTCATCCATCAGCCTA
+
CCCCCGGGGGGGGGGGGGGGGGGEFGGGGGFGGGGGFGGGGGGGGGGGEGGGGGGGGGCGGGGGGGGGGGGGGGGGGGGGGGGGGGGGGGGGGGGGGGF8EFGGGGGGGGEGFFFGGGGGGGGGFGGGGCF++++,,8,,,,5B,,,<,?,,,5,:>38FF,7CAA<,C@F,8+5+8+++5@>**3,,7,7*@*4*,22;,,,,267@@,,,2,,*=*2=B+2CF,5<:+:++2+3+3+4++0+++++02+
@M03495:532:000000000-M42H9:1:2111:14515:11291 1:N:0:ACAGGAAA+TAGACAAT
GTCAGCATGTGAGCTTTGGACTCCTGACTGGTTTATCAACGGCAAAATATAGATCGGAAGAGCACACGTCTGAACTCCAGTCACACAGGAAAATCTCGTATGCCGTCTTCTGCTTGAAAAAAAAAAAAAAAAAAACAAAGAAAAACACAGAAAAAATATGATCACTAAAGAATATACGATATAAACCGTAGTAAGGCAATCAGTAGCATGTTCATGATAATGTGAATCAGTATGTATCTGATAGTGGATGG
+
CCCCCGGGGGGGGGGGGGGGGGGGGGGGGGGGGGGGGGGGGGGGGGGGGGGGGGGGGGGGGGGGGGGGGGGGGGGGGGGGGGGGGGGGGGGGGCEGGGGGGGGGGGGGGGGGGGGGGGGGGGGGGG@88883=+8+,,:,38,,,+,,,,,,8,35,7,33373,,,3,,,,,,,,7,****,,,,311<**,2+,+24,2,++,+,5++2,++,,+33++++++++++*5++0++03++++++0+*+*+*
@M03495:532:000000000-M42H9:1:2111:16896:11310 1:N:0:ACAGGAAA+TAGACAAT
GTCAGCATGTGAGCTTTGGTCCAGCCTGAGTCCCTGGTTTATCAACGGCAAAATATAGATCGGAAGAGCACACGTCTGAACTCCAGTCACACAGGAAAATCTCGTATGCCGTCTTCTGCTTGAAAAAAAAAAAACTAGTTACAATTACTTTTGGGCGAAATTACTCGACTTCAGTAATGACGCATCAAGCTTGTAGTGAAGGATTATATCCTTCAGTAGGTGAGATTAACGGAAATGAGGATACAAATGGA
+
CCCCCGGGGFFFGGGGGGGCGGGGDFGGGGGGGGGGGFGGGGGGGGGGGGDGGGGGGGGGGGGGGGGDFGGGGGGGGGGFGGGGGGGGGGGGGGGGGGF<6EDEFGGGGGGGGGGCGGGG<,=?EFGGGGGG+++,,,8<,,8,,,:,,C,:,++,+838<,,,,,+,+++3,,33@=,,,*5*6>7,3,,2,2@,@7,7,,,27:,;,,6<<,,2,52,296/,452++1**/*5++3*+5++++3;:++
@M03495:532:000000000-M42H9:1:2111:23545:11325 1:N:0:ACAGGAAA+TAGACAAT
GTCAGCATGTGAGCTTTGGTCCAGCCTGAGTCCTGGTTTATCAACGGCAAAATATAGATCGGAAGAGCACACGTCTGAACTCCAGTCACACAGGAAAAATCTCGTATGCCGTCTTCTGCTTGAAAAAAAAAAAAAAAACATTCAAAAACATAACAATTCCTCAACGCAATTTAGCAAAACATAGAAGACAAACGTAGGCAAATTCGCATTTCTCGCGAGCGATAATCTGCCGATTCGAACTGTACATAAGA
+
CCCCCGGGGGGGGGGGGGGGGGGGGGGGGGGGGGGGGGGGGGGGGGGGGGGGGGGGGGGGGGGGGGGGGGGGGGGGGGGGGGGGGGGGGGGGGGGGGGGCECFGGGGGGGGGGGGGGGGGGGGGGGGGGGGG++3+38>F38,3C,,+3,:3,,::,,3@,3,:3333*63,,7,?,,>,,7,7,,,,6,,?8*26<*,,,,,,2**4*1+,++1**=E**)**2++0+0+/*22+;+***+39+C++*++
@M03495:532:000000000-M42H9:1:2111:27544:11438 1:N:0:ACAGGAAA+TAGACAAT
GTCAGCATGTGAGCTTTGGAGGGTGGTTTATCAACGGCAAAATATAGATCGGAAGAGCACACGTCTGAACTCCAGTCACACAGGAAAATCTCGTATGCCGTCTTCTGCTTGAAAAAAAAAAAACAGGGCAAACATCCGTAGTATCAGTACCCACACGAATCCCCCATGATATGTTGGTAACTCCTTTAACCCTGGGTTTCCACTTCTCATCGGACTGCAGACACCGCGCTGGAGCTCAAGCTAATATCCCC
+
CCCCCGGGGAFFGGGGGGGGGGGCCFFGGGGGGGGGGGGGGGGGGGGGGGGGGGGFGGGGGGGGGGGGGGGGFGGGGGGGGGGGCFGGFGGGGGGGGGGGGGFGGGGGGGFGGGGGGCFGC++8,,,38++33<,,,+:8+3,,,,,3,,,,,+3+5++58>,35*33,,,,33,7>63,7,,,7,3,,7C@86*1,*12@2,,,,,64,,,**=*/*++?FC**2***)13;:*;0+0<+<0+2+032+7
@M03495:532:000000000-M42H9:1:2111:9145:11447 1:N:0:ACAGGAAA+TAGACAAT
GTCAGCATGTGAGCTTTGGAGTGAAATCTCTTGTCTTAAGGAATAAAGGAAAAAGATTCCGTCGGAGGCTCGGTGCTCTACAGGTTCAACCTTTGTACTCTATTATTGCCTCACATTCCATCTCTTGTGAAAATATATTTGATTGGCTTTTCTGCAGGTTGTTTGCCAGGACTTTCCAAGACCTCCACTAGAAAACACAATAAACTTTTTGGAAGCTGGACAACTATCTTCATTTTTCAGAAACAGTGAAC
+
CCCCCGADFFF<FGGFGFGGGGGGFEGGFFFCFGGGGGAFFEFGGGGGGGGGGGGFGFGFFGGEDFFCFFGECFGGGGGGGGGGGGGGFCGGGGGGGGGGGGFECFGFGGGGGGGFFFGFFFGGDFFGFGGGGGFGFGGFGGGGGCGGGGGGGGGGFFGGGGGGGCFGFGDGGGGGEEFFFGGGGGGGFCGGCDG@CFFCCFCFDFGFGGECCGDCFFGGGGGGGGGGGGGGGGGD;6FGGGGCFFFF7E,
@M03495:532:000000000-M42H9:1:2111:17263:11513 1:N:0:ACAGGAAA+TAGACAAT
GTCAGCATGTGAGCTTTGGAGGGCAAGAAGTGGTTGTGACATTGCATGGCGGCTAGAGCCAACTGGTTTATCAACGGCAAAATATAGATCGGAAGAGCACACGTCTGAACTCCAGTCACACAGGAAAATCTCGTATGCCGTCTTCTGCTTGAAAAAAAAAAAAAACGCTATAGGTAAAAACACTCATCATATTGAGCGTAGAATATAGCGAGAGAGTTGCACCGCAGGCGAGGGAGGCTCGCATGAAATGC
+
CCCCCGGGGGGGGGGGGGGGGGGGGGGGGGFGGGGGGGGGGGGGGGGGGGGGGGGGGGGGFGGFGGFAEGGGGGGGGGDGGGGGGGGFDFGGGGGGGGGGGGGGGGGGGGGGGGGGGGGGGGGGGGGGCFGFGGGGGFGGGGGGGGGGGGGGGGGGGGGGE@@@3****1*,,,,7@<,,*,,7,,3,,7,,,,,,744***+5?+,++**4**4*++5+:*+**1*1*)*2*:5*****/****+0<20+
@M03495:532:000000000-M42H9:1:2111:12339:11523 1:N:0:ACAGGAAA+TAGACAAT
GTCAGCATGTGAGCTTTGGTCCAGCCTGAGTCCTGGTTTATCAACGGCAAAATATAGATCGGAAGAGCACACGTCTGAACTCCAGTCACACAGGAAAATCTCGTATGCCGTCTTCTGCTTGAAAAAAAAAACCGACAACAGGAGGTTAAATAATCTACAAGGCATACATTCGAGAGACGCGTACTGCCGGCACACTATACAACATTTTCTACGAAGCCCTACAGGATCGTCGCACGGCTACTGGAGCATCC
+
C@@CCGGGGGFE9-CFGGGFFGC<CF<FG8,<FADGEF@FGGC6FCGGF7CFG,FFGGGCD@EGGGFGG8DFFFFG7<EFDEEGDFGCFFECGGG?EF,,,CCF:EE?C+8@8=<FF9<?EFCF9FE:>>+4=++8+>8,,=D:++,,7=C,,8,3,73,,,+,,,:@,3,@,,,++,+5@5*@*7,,****4,,,2,2,,7?,,2@@F,+7*1*43<*++;+++2+2*0*3******//*2++**2/06+
@M03495:532:000000000-M42H9:1:2111:23200:11564 1:N:0:ACAGGAAA+TAGACAAT
GTCAGCATGTGAGCTTTGGGGAGGGTGGTTTATCAACGGCAAAATATAGATCGGAAGAGCACACGTCTGAACTCCAGTCACACAGGAAAATCTCGTATGCCGTCTTCTGCTTGAAAAAAAAAAAAAAGTAAACGACAAAAAAACAACACACTTTGCAGTGCTCATTATGACTTTATTCTTTCACTAATGCCTCATGTAGATATAGTTACATTAAGTATATGTTACTTGCACAGAACAATTCTTAACATTGC
+
CCCCCGGGGGGGGGGGGGGGGGGGGGGGFGGGGGGGGGGGGGGGGGGGGGGGGGGGGGGGGGGGGGGGGGGGGGGGGGGGGGGGGGGGGGFGGGGGGGGGGGGGGGGGGGFGGGGGGGGGGGGC+8++33,8,++++8,,++*3,8,,*3*,,,,,8,8,3,,3,,,,3@>,8,3,,,,,,7,,,7,,,,22,6,,7,,7,,++74,++++2++7,+++4++2+++1+20++*+3**0+4+3+0++03*++
@M03495:532:000000000-M42H9:1:2111:23431:11591 1:N:0:ACAGGAAA+TAGACAAT
GTCAGCATGTGAGCTTTGGTCCAGCCTGAGTCCTGGTTTATCAACGGCAAAATATAGATCGGAAGAGCACACGTCTGAACTCCAGTCACACAGGAAAATCTCGTATGCCGTCTTCTGCTTGAAAAAAAAAAAAAACACAAATAACATGAAGTACACAACGGGTCAGAATACGCCATACACCCACAGGATTGAAAACGGCTAATGCTGTTCTCGCTCTCCTACGCCTTCTCTAGTCACTGTGTAACTGTCAC
+
CCCCCGGGGGGGGGGGGGGGGFGCFGGGFGFGGGGGGGGGGGGGGGGGGGGGGGGGGGGGGGGGGGGGGGGGGGGGGGGGGGGGGGGGGGGGGGGGGGEEGGGGGGGGGGFGFGGGGGGGGGGGGGGGGGG486+3<,,3,,,,,,3,,,,:,,3,,+3+++++,,,,8,3*8*36,,,,5****,6,,7228,,,*****,,,,,25+++,**=**+*++*4*4**5+0+1+1++5++3+++00+++03+
@M03495:532:000000000-M42H9:1:2111:7538:11601 1:N:0:ACAGGAAA+TAGACAAT
GTCAGCATGTGAGCTTTGGACCAGCCTGAGTCCCTGGTTTATCAACGGCAAAATATAGATCGGAAGAGCACACGTCTGAACTCCAGTCACACAGGAAAATCTCGTATGCCGTCTTCTGCTTGAAAAAAAAAACATGCGTAATCTGGGACGTCCTAGGGCTAACCCATGGCTGGCAGGGCACTCCTGCAGCCCGGGGGATCCAAGGACCGTAACCCAAAAGAAGAGCCATTATACCGGCCTAACCAACTCCA
+
CCCCCGGGGFGFFFGGGGGGFGGGEFFGECFEFFFGGGGGCGGFFGGGEEFGEFGGGGGGGGDGEGGGGGGGGGGGFGGGGGGGGFFFGGFGCGG8FE<9CEFDFCEFFGGCFFDFFFGFGC<E,B<::FGC+,,,,4++B+A,C,83AF>>++,83,,:@,,3,8>,<F7FGE,>::*>3@,@B@F6,,>7:*****1<+?+:<8BCE***3;<*=/C?E*0<6:*+02<7@<+**/:/*+2*0****+3
@M03495:532:000000000-M42H9:1:2111:2066:11739 1:N:0:ACAGGAAA+TAGACAAT
GTCAGCATGTGAGCTTTGGAGTGAAATCTCTTGTCTTAAGGAATAAAGGAAAAAGATTCCGTCGGAGGCTCGGTGCTCTACAGGTTCAACCTTTGTACTCTATTATTGCCTCACATTCCATCTCTTGTGAAAATATATTTGATTGGCTTTTCTGCAGGTTGTTTGCCAGGACTTTCCAAGACCTCCACTAGAAAACACAATAAACTTTTTGGAAGCTGGACAACTATATTCATTTTTCAGAAACAGTGAAC
+
CCBCCGGGGGCCD@FE6CE,CFD<CEF99@FF,C9FFEFFCF<@,FFG<FE<FGDGGGGFGC<BFGE7EFC@BFDGAEE,C<EC6C@EFD@FFFGGFGGGGGCC?EGA<?FGCGFGGGCF,,9CCFFFDC@FFGGGGGGGF9?FDAF,,A,BAE9FF8EGGEAE@,CE,+=?EFD,EE<AF8FGGAFFE@FGF9BA=DC+,C9DAF;EC6CC8EG?:<CEF9@C7AA9;?,7;CECFFGCC,A>C:C?C:,
@M03495:532:000000000-M42H9:1:2111:21148:11763 1:N:0:ACAGGAAA+TAGACAAT
GTCAGCATGTGAGCTTTGGTTTATCAACGGCAAAATATAGATCGGAAGAGCACACGTCTGAACTCCAGTCACACAGGAAAATCTCGTATGCCGTCTTCTGCTTGAAAAAAAAAAAACAAACATTGCAAAATAAATATCTCACATATAGGCTTAAATAAAAATCTACGATACTATCCTTGACCTACATGAGTCTCAATACAATGCAATATGGAGCACTGAAGTATCAACACTGTAAAGAGAAGCATGATATA
+
CCCCCGGGGGGGGGGGGGGGGGGGGGGGGGGGGGGGGGGGGGGGGGGGGGGGGGGGGGGGGGGGGGGGGGGGGGGGGGGGGCCFGGGGGGGGGGGGGGGGGGGGGGGGGGGGGG+8+,4,:4,,,,<?,:,,,,,<,,,8,55<,,:,5,,,,,5,,,:,33,,,,++++8,,,7,,,:,,,3,3,,,,3733,,,,,,,,,,,,,,2,,,,66*5,,,,,+21,,,6,*,,,114;,,,,,,,+++++++
@M03495:532:000000000-M42H9:1:2111:14267:11764 1:N:0:ACAGGAAA+TAGACAAT
GTCAGCATGTGAGCTTTGGACTCCTGACTGGTTTATCAACGGCAAAATATAGATCGGAAGAGCACACGTCTGAACTCCAGTCACACAGGAAAATCTCGTATGCCGTCTTCTGCTTGAAAAAAAAAAGAATCCAGACTGTAGGACAGCAAGGACAGTGAACAAACCGCTGGACAGCGCTCCAGACTTCCGGCGCACGGTGACTCGCTCAGCAAACAAGCCCTTTAATAGTCACCCCAGGTCCACGTAGGCGT
+
CCCCCGGGFFGDFGGFGGGGGGGFFGGGGGGFFFFGGGGGGGGGGGFG9FGGGGGGGGGGGGGGGGGGGGGGGGGGGGGFGGGGFGGGGGGGG9<FGFGGGGGGGFGFGGGFGGGGFGGGGCG>>F+::,5,A,,+=,,,,,,,:8B,,:+,,:+:,,B,,:3D+++8@+,,,+,@++**5::*7,,,*****44:1=*@,,2**;2*++++52***/*=<*+>++;+2+3+>=EEC530+9<********
@M03495:532:000000000-M42H9:1:2111:20358:11782 1:N:0:ACAGGAAA+TAGACAAT
GTCAGCATGTGAGCTTTGGAGGCTGGTTTATCAACGGCAAAATATAGATCGGAAGAGCACACGTCTGAACTCCAGTCACACAGGAAAAGCTCGTATGCCGTCTTCTGCTTGAAAAAAAAAAGCAGCTATGCCATGAGCTGGGTCCGCCAGGCTCCAGGGAAGGGGCTGGAGTGGGTCTCAACTATTAGTCATAATGGTGGTGGCACATTCTACGCAGACTCCGTGAAGGTCCGGTTCACCATCTCCAGAGA
+
CA@@BEC6FFA<@6@;6EGC@F;6@@6;;66FGD<FGE@:F@@CC<6C<@F;@BFDGCFEDE@F<EFAFGE@FFGFFEECE@FC8,:F,,666@:C,66C,69,FF?<5,5,99E<:4+4@49B?F4BEFDGCFFGFFGGDEGGGCE@FEFFG=@FFFGCDF7:FGGGGCFGFGCFGGGGFFGFGEGGGGFGGFFC,5,1>FEG79FFFCCFGGCF8*<CF7CFCG5;8*?>8**3=FEGGGF+3C9+:5*
@M03495:532:000000000-M42H9:1:2111:19186:11853 1:N:0:ACAGGAAA+TAGACAAT
GTCAGCATGTGAGCTTTGGAATTAGTAAATTCGTTGACGACAGAAGGAGCAAGATAACGACCACAGGGAGGGTGGTTTATCAACGGCAAAATATAGATCGGAAGAGCACACGTCTGAACTCCAGTCACACAGGAAAATCTCGTATGCCGTCTTCTGCTTGAAAAAAAAAAATAAAGATATTAGAACGAATACAAGAGTAATAAGAAGAGTCAAGTTAAGATCTATGTCAATGTGTTACAGTATGATATCAA
+
CCCCCGGGGGGGGGGGGGGCGGGGGGGGGFGGGFGGGGGGGGGGGGGGGGGGGGGGGGGGGGGGGGGGGGGGGGGGGGGGAAFGGGGGGGGGGGGGGGFGGGGGGGGGGGGGGGGGGGGGGGGGFGGGGGGGGGFGG?EFGGGGG?FAC@FGGGFFFGGGGGGGFGGGCGC3,3,,3,@,,,,,3,***,*,86,3,,,2,,6,,,,,,,67,,,,,5+5++++5++3++++2=+2+++++5+5+++++++
@M03495:532:000000000-M42H9:1:2111:21146:11884 1:N:0:ACAGGAAA+TAGACAAT
GTGAGCATGTGAGCTTTGGTCCAGCCTGAGTCCTGGTTTATCAACGGCAAAATATAGATCGGAAGAGCACACGTCTGAACTCCAGTCACACAGGAAAATCTCGTATGCCGTCTTCTGCTTGAAAAAAAAAAAAAAAATAACATGTGCAACGAAGAACGCAATAATTATGTAAAGAATACTCACAGTGCACGAGGTAAAACAACTCAGGTTCAACAATGAGACTAACAGATATCGTATCAGTCTGGTAACTA
+
CCCCCGGGGGGGGGGGGGGGGGGGGGGGGGGGGGGGGGGGGGGGGGGGGGGGGGGGGGGGGGGGGGGGGGGGGGGGGGGGGGGGGGGGGGGGGGGGGGE=FGGGGGGGGGGGGGGGGGGGGGGGGGGGGGG@48+8>,,8:>,,3,,,,,+++++:,+>5*6,7,,,,8,33@,3,,,,,,7>,,3,,3,*11*1,,2,,,26,,4,,2++,++,*+++++*2>++++*+2++/0<**2+4+1+*+0+*++
@M03495:532:000000000-M42H9:1:2111:15298:11903 1:N:0:ACAGGAAA+TAGACAAT
GTCAGCATGTGAGCTTTGGAATTAGTAAATTCGTTGACGACAGAAGGAGCAAGATAACGACCACAGGGAGGGTGGTTTATCAACGGCAAAATATAGATCGGAAGAGCACACGTCTGAACTCCAGTCACACAGGAAAATCTCGTATGCCGTCTTCTGCTTGAAAAAAAAAAAAAAAACAAAGGGAGCAAGCATTATCCGGAAGTAATGGGCATAAATGGATGTGAGGCGGTAGGTCGACTCCGCTGGGAAAG
+
CCCCCGGGGGGGGGGGGGGGGGGGGGGGGGGGGGGGGGGGGGGGGGGGGGGGGGGGGGGGGGGGFGGGFGGGGGGGFGGGGFGGGGGGEFGFGGGGGGGGGGGGGGGGGGGGGGGGGGGGGGGGGGGGGGGGGFFGGF?EFGGGGGGGG>CFGGGGGGGFGGGGGG7FFF55:>*=:,,6,,*44*=9+=+5,2?,7144145?,2<E+*+4++,20++0+2+3+**/?)**2+<****/3;***25@*:*
@M03495:532:000000000-M42H9:1:2111:18223:11919 1:N:0:ACAGGAAA+TAGACAAT
GTCAGCATGTGAGCTTTGGAGTGAAATCTCTTGTCTTAAGGAATAAAGGAAAAAGATTCCGTCGGAGGCTCGGTGCTCTACAGGTTCAACCTTTGTACTCTATTATTGCCTCACATTCCATCTCTTGTGAAAATATATTTGATTGGCTTTTCTGCAGGTTGTTTGCCAGGACTTTCCAAGACCTCCACTAGAAAACACAATAAACTTTTTGGAAGCTGGACAACTATCTTCATTTTTCAGAAACAGTGAAC
+
CCCCCGGGGGGGGGGGGGGGGGGGGGGGGGGGGGGGGGGGGGGGGGGGGGGGGGGGGGGGGGGGGGGGGGGGGGGGGGGGGGGGGGGGGGGGGGGGGGGGGGGGGGGGGGGGGGGGGGGGGGGGGGGGGGGGGGGGGGGGGGGGGGGGGGGGGGGGGGGGGGGGGGGGGGGGGGGGGGGGGGGGGGGGGGGGGGGFGGGGGGDGGGGGGGGGGFGGGGGGGGGGGGGGGGGGGGFFGFFGEEFGGFGFDF,
@M03495:532:000000000-M42H9:1:2111:5275:11925 1:N:0:ACAGGAAA+TAGACAAT
GTCAGCATGTGAGCTTTGGAATTAGTAAATTCGTTGACGACAGAAGGAGCAAGATAACGACCACAGGGAGGGTGGTTTATCAACGGCAAAATATAGATCGGAAGAGCACACGTCTGAACTCCAGTCACACAGGAAAATCTCGTATGCCGTCTTCTGCTTGAAAAAAAAAAAAATAAAACACAAAAGATATTCAAAACTGTTATAAAACAAGGAAGACGTGTAAGAACAGCAAGTGGCAATCCATTCACTCA
+
CCCCCGGGGGFFGGGGGGGGFG9FGGGGFGGGGGGGGGGGGGGGGGGGGGGGGGGGGGGGGGGGGGGGGGGGGGGGGGGGGGGGGGGGGGGGGGGGGGGGGGGGGGGGGGGGGGGGGGGGGGGGGGGGGGGGGGGGG<EFFGGGGGGGGGGGGGGGGFFGGGGGGCGGG735*,73373,,31,,,*,77,,,6,,,,,,2,,6,,7+2=42*32+5**42*++++3*2825*1++3:+02*3++++3*+*
@M03495:532:000000000-M42H9:1:2111:24218:11973 1:N:0:ACAGGAAA+TAGACAAT
GTCAGCATGTGAGCTTTGGTCCAGCCTGAGTCCCTGGTTTATCAACGGCAAAATATAGATCGGAAGAGCACACGTCTGAACTCCAGTCACACAGGAAAATCTCGTATGCCGTCTTCTGCTTGAAAAAAAAAAACAGCCAGCCTCTTAGCGATTTCATACTCTCTCGCTCCCCCAAGTTAACACACTCATCCTACATCCTCATCTTCTACTGCTATGTCTACTCCTCAGCCATAGCCTCAAGCAAGCGGTTA
+
CCCCCGGGGGGGGGGGGGGGFGGGGGGGGGGGGGGGGFGGGGGGGGGGGGG@FGGGGGGFFFGGGGGGGGGGGEFGGGGGGGGGGGGGGGGGGGGGGGGCCFFGGEGGGGGGGGCFGFGGGFGGGGGGG7FG++:,,+,8++,:3,8,5+@8><C,:@,E,,,37+++,3++3++,3,73,73,@,63,,3,,,,,,4,,2,,6,,,2,,,2,,,21,?,,+4,,0,,2*,,,,38+0++056+****/2*
@M03495:532:000000000-M42H9:1:2111:14728:11983 1:N:0:ACAGGAAA+TAGACAAT
GTCAGCATGTGAGCTTTGGAGGGCAAGAAGTGGTTGTGACTGGTTTATCAACGGCAAAATATAGATCGGAAGAGCACACGTCTGAACTCCAGTCACACAGGAAAATCTCGTATGCCGTCTTCTGCTTGAAAAAAAAAAAAAAAAAAAGAATAAATAAGAACCAGAACTAACACATGTGACACTGCTAGACCATACATAAAGACAATAGAATGACTAAAGTGTATGAAAGAGCATCACACAAAGCGAGCGAG
+
CCCCCGGGGGGGGGGGGGGGGGGGGGGGGGGGGGGGGGGGGGGGGGGGGGGGGGGGGGGGGGGGGGGGGGGGGGGGGGGGGGGGGGGGGGGGGGGGGGGGGGGGGEEFGGGGGGGGGGGGGGGGGGGGGGGGGGGGGG++8+8@:+336,,,@,;CF,>,,,,,,,,,8,,333,7,27,3,27,,,23,7,,2,,,+,,,7++++2++++,5+27+++++++++++5+***++++3++/7****/2*1**
@M03495:532:000000000-M42H9:1:2111:6969:11997 1:N:0:ACAGGAAA+TAGACAAT
GTCAGCATGTGAGCTTTGGAATTAGTAAATTCGTTGACGACAGAAGGAGCAAGATAACGACCACAGGGAGGGTGGTTTATCAACGGCAAAATATAGATCGGAAGAGCACACGTCTGAACGCCAGTCACACAGGAAAATCTCGTATGCCGTCTTCTGCTTGAAAAAAAAAAAAAAAATCCATAAATGTAAAAGAGAACACAGAAACATGGAAGACAAGGATCGTCAACCATAAGAGTATCCACAACTACATC
+
CCCCCGGGGGGGGGGGGGGGGGGGGGGGGGGGGGGGGGGGGGGGGGGGGGGGGGGGGGGGGGGGGGGGFGGGGGGGGGGGGGGGGGGGGGGGGGGGGGGGGGGGGGGGGGGGGGGGGGGGGGGGGGGGGGGGGGGGG,BFGGGGGGGGGGGGGGGGGGGGGGGGGGGGGG*5514*,,,7,,,?,,25,2,+8*2,72+2*4+++272+2++3:<?0**+3****2+2**0+22++0++++00*2+<2*+3
@M03495:532:000000000-M42H9:1:2111:8738:12007 1:N:0:ACAGGAAA+TAGACAAT
GTCAGCATGTGAGCTTTGGAGTGAAATCTCTTGTCTTAAGGAATAAAGGAAAAAGATTCCGTCGGAGGCTCGGTGCTCTACAGGTTCAACCTTTGTACTCTATTATTGCCTCACATTCCATCTCTTGTGAAAATATATTTGATTGGCTTTTCTGCAGGTTGTTTGCCAGGACTTTCCAAGACCTCCACTAGAAAACACAATAAACTTTTTGGAAGCTGGACAACTATCTTCATTTTTCAGAAACAGTGAAC
+
CCCCCGGGGGGGGGGGGGGGGGGGGGFGFGGGGGGGGGGGGGGGGFGGGGGGGGGGGGGGGGGGGGGGGGEGEGGGGGGGGGGGGGGGGGGGGGGGGGGGGGGGGGFGGGGGGGGGGGGGGGGGGGGGGGGGGGGGGGGGGFGGGGGGGGGGDGGGGGGGGGGGGGGGGGGGGGGGGGGGGGGGGGFGGGGGFFFFD=FCGFGFGGGGFGGGFFGGGGCFCCDGGGGGGCFFCGGGGFGGFCGCFCCFCF2
@M03495:532:000000000-M42H9:1:2111:18074:12045 1:N:0:ACAGGAAA+TAGACAAT
GTCAGCATGTGAGCTTTGGAGTGAAATCTCTTGTCTTAAGGAATAAAGGAAAAAGATTCCGTCGGAGGCTCGGTGCTCTACAGGTTCAACCTTTGTACTCTATTATTGCCTCACATTCCATCTCTTGTGAAAATATATTTGATTGGCTTTTCTGCAGGTTGTTTGCCAGGACTTTCCAAGACCTCCACTAGAAAACACAATAAACTTTTTGGAAGCTGGACAACTATCTTCATTTTTCAGAAACAGTGAAC
+
CCCCCGGGGGGGGGGGGGGGGGGGGGGGGGGGGGGGGGGGGGGGGGGGGGGGGGGGGGGGGGGGGGGDGGGGGGGGGGGGGGGGGGGGGGGGGGGGGGGGGGGGGGGGGGGGGGGGGGGGGGGGGGGGGGGGGGGGGGGGGGGGGFGGGGGGGGGGGGGGGGGGGGGGGGGGGGGGGGGGGGGGGGGGGGGGGGGGGGGGGGGGGGGGGGGGGGGGGGGGGGGGGGGGGGGGGGGGGGGGGGGGGGEFGG2
@M03495:532:000000000-M42H9:1:2111:4216:12052 1:N:0:ACAGGAAA+TAGACAAT
GTCAGCATGTGAGCTTTGGTTTATCAACGGCAAAATATAGATCGGAAGAGCACACGTCTGAACTCCAGTCACACAGGAAAATCTCGTATGCCGTCTTCTGCTTGAAAAAAAAAAAAAAAAGAACACAAATACAAACAAGCACACCGAGAACAAAGAGGAATTCCAACCTCATAACATAAGAACTGATCAAAACATATCAGATGACTACTAGCTGAGGAGTATAAAATGCACACTCCAACATGTAACCCACC
+
CCCCCGGGGGGGGGGGGGGGGGGGGGGGGGGGGGGGGGGGGGGGGGGGGGGGGGGGGGGGGGGGGGGGGGGGGGGGGGGGGEFGGGGGGGGGGGGGGGGGGGGGGGGGGGGGGG48+++83B,,,,,+:,,8,,3,,,,,,,,,++++++,,,873,,,,3,7,,,,*,63,8,53,@,7>,,,,,,,3,,,,2,3727,,,,2:,,+5++4++7**0*+5+++++12++2+****+++**++3+3+*//*
@M03495:532:000000000-M42H9:1:2111:17329:12084 1:N:0:ACAGGAAA+TAGACAAT
GTCAGCATGTGAGCTTTGGAATTAGTAAATTCGTTGACGACAGAAGGAGCAAGATAACGACCACAGGGAGGGTGGTTTATCAACGGCAAAATATAGATCGGAAGAGCACACGTCTGAACTCCAGTCACACAGGAAAATCTCGTATGCCGTCTTCTGCTTGAAAAAAAAAAAAAAAAAAAAACAACACAAAACATGAAATTCCTATAAAATAAGTATACAACGACGGAGATGCCATACCACAAAATACCAGA
+
CCCCCGGGGGGGGGGGGGGGGGGGGGGGGGGGGGGGGGGGGGGGGGGGGGGGGGGGGGGGGGGGGGGGGGGGGGGFGGGGGGGGGGGGGGGGGGGGGGGGGGGGGGGGGGGGGGGGGGGGGGGGGGGGGGGGGGGGGFFGGGGGGGGGGGGGGGGGGGGGGGGGGGGGGG*555>*4**=F**44****4*+*++,3++++23+<+++0+30+3+++30++)22/***2*++++++*2+0/**/++++*0*
@M03495:532:000000000-M42H9:1:2111:24589:12113 1:N:0:ACAGGAAA+TAGACAAT
GTCAGCATGTGAGCTTTGGAGTGAAATCTCTTGTCTTAAGGAATAAAGGAAAAAGATTCCGTCGGAGGCTCGGTGCTCTACAGGTTCAACCTTTGTACTCTATTATTGCCTCACATTCCATCTCTTGTGAAAATATATTTGATTGGCTTTTCTGCAGGTTGTTTGCCAGGACTTTCCAAGACCTCCACTAGAAAACACAATAAACTTTTTGGAAGCTGGACAACTATCTTCATTTTTCAGAAACAGTGAAC
+
CCCCCGGGGGGGGGGGGGGGFGGGEGGGGGGGGGGGGGGGGGGGGGGGGGFGGGGGGGGGGGGGGGGEGGGGGGGGGGGGGGGGGGGGGGGGGGGGGGGGGGGGGGGGGGGGGGGGGGGGGGGFDGGGGFGGGGGGGGGGGGGGGGGGGGGGGFGFFEGGGGGGGGGGGGGGGGGGGGGGGGGGGGFGGGGGGFGGGGGGGGGGGGGGGGGGGGGGGGGFGGGGGGGGGGGGGGGGGGGCFGGGGGGGGG?
@M03495:532:000000000-M42H9:1:2111:14159:12122 1:N:0:ACAGGAAA+TAGACAAT
GTCAGCATGTGAGCTTTGGTCCAGCCTGAGTCCTGGTTTATCAACGGCAAAATATAGATCGGAAGAGCACACGTCTGAACTCCAGTCACACAGGAAAATCTCGTATGCCGTCTTCTGCTTGAAAAAAAAAAAAACAAAACCAAAAAAAAAATAACAGAGATAAGAACTGCACAAGATGAAGCTAATAAAACCCGTACACTATACTTCAATATCCACCAATGCAAATTAAACACAGTAAATCTCAGAATGAC
+
CCCCCGGGGGGGGGGGGGGGGGGGGGGGGGGGGGGGGGGGGGGGGGGGGGGGGGGGGGGGGGGGGGGGGGGGGGGGGGGGGGGGGGGGGGGGGGGGGG<FGGGGGGGGGGGGGGGGGGFGGGGGFGGGGGG++3+8,,:,8,=,,+3+@<>,,8,,,,,,,,,,7,,7,,7,3,,6,,,,,,,,,,,6,7<*******224,+4,5,5<<+,2+,,*/*4+2++++++212021*?+0+3++3<++2+*++
@M03495:532:000000000-M42H9:1:2111:22631:12146 1:N:0:ACAGGAAA+TAGACAAT
GTCAGCATGTGAGCTTTGGAGTGAAATCTCTTGTCTTAAGGAATAAAGGAAAAAGATTCCGTCGGAGGCTCGGTGCTCTACAGGTTCAACCTTTGTACTCTATTATTGCCTCACATTCCATCTCTTGTGAAAATATATTTGATTGGCTTTTCTGCAGGTTGTTTGCCAGGACTTTCCAAGACCTCCACTAGAAAACACAATAAACTTTTTGGAAGCTGGACAACTATCTTCATTTTTCAGAAACAGTGAAC
+
CCCCCGGGGGGGGGGGGGGGGGGGGGGGGGGGGGGGGGGGGGGGGGGGGGGGGGGGGGGGGGGGGGGGGGGGGGGGGGGGGGGGGGGGGGGGGGGGGGGGGGFGGGGGGGGGGGGGGGGGGGGGGGGGGGGGGGGGGGGGGGGGGGGGGGGGGGGGGGGGGGGGGGGGGGGGGGGGGGGGGGGGGGGGGGGGGGGFGGFGGGGGGGGFGFGGGGGGGGGGGFFGGGFGGGGGGGGGGGGGGGGGGGGFGG,
@M03495:532:000000000-M42H9:1:2111:22249:12187 1:N:0:ACAGGAAA+TAGACAAT
GTCAGCATGTGAGCTTTGGTCCAGCCTGAGTCCCTGGTTTATCAACGGCAAAATATAGATCGGAAGAGCACACGTCTGAACTCCAGTCACACAGGAAAATCTCGTATGCCGTCTTCTGCTTGAAAAAAAAAACAAACAAACTACGCGCAAACAACAGAATCAAAACAAGTGCACGCAGATGTAGCAACAAATACAGCAGTGACGGCGAGCGCAAGCGTTGAAACAAGTGTGAAAGCATACCTCACGAGCCA
+
CCCCCGGGGGGGGGGGGGGGGGGGGGGGGGGGGGGGGGGGGGGGGGGGGGGGGGGGGGGGGGGGGGGGGGGGGGGGGGGGGGGGGGGGGGGGGGGGGGGECFGGGGGGGGGGGGGGGGGGFGGGGGGGGGGG+,,,:,4:,,8=+++++++,8,><B,,,,:<C33,,8@,,,,**3**,,3,3,,34:D>;,;,,7>,2,22***14**4*1*****3***++*1*+3*++33+0+3++:7++*1/2)2<
@M03495:532:000000000-M42H9:1:2111:6852:12241 1:N:0:ACAGGAAA+TAGACAAT
GTCAGCATGTGAGCTTTGGAGGGTGCTGGTTTATCAACGGCAAAATATAGATCGGAAGAGCACACGTCTGAACTCCAGTCACACAGGAAAAGCTCGTATGCCGTCTTCTGCTTGAAAAAACAAAAAATAACTCCTATTCCCTCATCAACATAACTATTCGACTCAATAGAAAACTCGGTTAGCATTAACATCGGTATAAAGGACCAGAGGAATGAATGCATGAAGGATACGCACTAAACTTATATAGAAGA
+
CC9ACCFFFF9EC-F@CCCE-BFC,7FEECAFGGFGGGGGCEGGGG9F<@F9E@C7FFFEGGGC@6EDFFEGGGGGGGGGGGGGG8CA<FE,,CC=@:=6CEEGGGG9EF9EE,C5CFG++B9<:B+:?,,55B5,,<55,:AE9?,,:,=??,,,8,8,:+@6:,5D?C,=B,,3+838+8,,8=>,@,@8+383*,7,,,,,*6,3,*,,,,7,,>,2,59,2<8,2*1=5**22,,44,,2,+2+2+2
@M03495:532:000000000-M42H9:1:2111:22681:12295 1:N:0:ACAGGAAA+TAGACAAT
GTCAGCATGTGAGCTTTGGACCAGCCTGAGTCCTCTGGTTTATCAACGGCAAAATATAGATCGGAAGAGCACACGTCTGAACTCCAGTCACACAGGAAAATCTCGTATGCCGTCTTCTGCTTGAAAAAAAAAAAAACGAACCAACAACGTGACCTAACCCGCCGTACAAAATAATGAGAAAGCGTCACCACAATATACAGAGCCTAAAGCAAGCTTAAAGTGCGAGCCACACAAGCGGTCTACGCTCTGTT
+
CCCCCGGGGGGGGGGGGGGGGGGGFGGGGGGGGGGGGGFGGGGGGGGGGGGGGGGGGGGGGGGGGGGGGGGGGGGGGGGGGGGGGGGGGGGGGGGGGGGGEFGGGGGGGGGGGGFFGGGGGGFGFGBFGGGGG4+8++38++:+++<F++3,+,,88,:,++**36**8,,,3,7;,,,7>,,****137:,@92,,6,,,2,+2+,59++5**,731++2++**2*:6***2**22*1**+2*/****++
@M03495:532:000000000-M42H9:1:2111:21273:12479 1:N:0:ACAGGAAA+TAGACAAT
GTCAGCATTTGAGCTTTGGAGTGAAATCTCTTGTCTTAAGGAATAAAGGAAAAAGATTCCGTCGGAGGCTCGGTGCTCTACAGGTTCAACCTTTGTACTCTATTATTGCCTCACATTCCATCTCTTGTGAAAATATATTTGATTGGCTTTTCTGCAGGTTGTTTGCCAGGACTTTCCAAGACCTCCACTAGAAAACACAATAAACTTTTTGGAAGCTGGACAACTATCTTCATTTTTCAGAAACAGTGAAC
+
CCCCCGGGGGGGGGGGGGGGGGGGGGGGGGGGGGGGGGGGGGGGGGGGGGGGGGGGGGGGGGGGGGGGGGGGGGGGGGGGGGGGGGGGGGGGGGGGGGGGGGGGGGGGGGGGGGGGGGGGGGGGGGGGGGGGGGGGGGGGGGGGGGGGGGGGGGGGGGGGGGGGGGGGGGGGGGGGGGGGGGGGGGGGGGGFGGGFGGGFGFGGGGGFGGGGCGGCFGGDGGGGGGGGGGGGGGGGGGGGGGGGGGGGGG:
@M03495:532:000000000-M42H9:1:2111:7532:12491 1:N:0:ACAGGAAA+TAGACAAT
GTCAGCATGTGAGCTTTGGAGTGAAATCTCTTGTCTTAAGGAATAAAGGAAAAAGATTCCGTCGGAGGCTCGGTGCTCTACAGGTTCAACCTTTGTACTCTATTATTGCCTCACATTCCATCTCTTGTGAAAATATATTTGATTGGCTTTTCTGCAGGTTGTTTGCCAGGACTTTCCAAGACCTCCACTAGAAAACACAATAAACTTTTTGGAAGCTGGACAACTATCTTCATTTTTCAGAAACAGTGAAC
+
CCCCCGGGGGGGGGGGGGGGGGGGFGGGGGGGGGGGGGGGGGGGGGGGGGGGGGGGGGGGGGGGGGGGGGGGGGGGGGGGGGGGGGGGGGGGGGGGGGGGGGGGGGGGGGGGGGGGGGGGGGGGGGGGGGGGGGGGGGGGGGGGGGGGGGGGGGGGGGGGGGGGGGGGGGGGGGGGGGGGGGGGGGGGGGGGGGGGGGGGGGGGGGGGGGGGGGGGGGGGGFGGGGGGGGGGGGGGGGGGGEGGGGGGGG9
@M03495:532:000000000-M42H9:1:2111:26544:12503 1:N:0:ACAGGAAA+TAGACAAT
GTCAGCATGTGAGCTTTGGTCCGCCTGGTTTATCAACGGCAAAATATAGATCGGAAGAGCACACGTCTGAACTCCAGTCACACAGGAAAATCTCGTATGCCGTCTTCTGCTTGAAAAAAAAAAAGATTAAAAAGAGGATGTAAAGTCAGATTCCAAACAAGAACCCTATTGAATAGAGCTCTGTCTATTGTTGAGACAGTTTATTTCCAAATTCCAACTACTCGGCAGCAGCTGTATCACACAAGTGACAA
+
CCCCCFGGGFGAEGGGGGGCFGEE7FFCC@FGGFFGGGE7FCFGGGGGGGFF<FGDGFGGFGGGGGGFGCFGGGGGGGGGGEFGGGFGGG,,C<CFGGGGAFGCC,EEFGF9CFDA5FC7=C+8++5,,,,:,+B=,,,,85,<,,5,,:,,5,3:,:,,,:=,@+,<F,,:3@@,,3:,,@37,3,,,,7@,,,,7>,77@,@7,7@@;976;,,5,6,,5,/**/8C02,,,,2+1++<+5*2+1++++
@M03495:532:000000000-M42H9:1:2111:8160:12535 1:N:0:ACAGGAAA+TAGACAAT
GTCAGCATGTGAGCTTTGGTTTATCAACGGCAAAATATAGATCGGAAGAGCACACGTCTGAACTCCAGTCACACAGGAAAATCTCGTATGCCGTCTTCTGCTTGAAAAAAAAAAAACACAAAAAAATCAAATATGAACACGATCAGAACAAATACAGTAAACATGTCAAGTAACAAGAATAACAGACTAATAGTGAATAAGATAGAGCAGTATCCATAAGACGGACTAAATAGAGTGCAAGTGTACATCGC
+
CCCCCGGGGGGGGGGGGGGGGGGGGGGGGGGGGGGGGGGGGGGGGGGGGGGGGGGGGGGGGGGGGGGGGGGGGGGGGFGGGFEGGGGGGGGGGGGGGGGGGGGGGGGGGGGGGG@6+:,,:4,+++,,5,,,5,,5,,8,++8,8,3,,8,3,,,,,,,,7,:,,,,,3,,,,,73,,,,,,,,,,,,,,,,,,,,,2,,2,,,2,,,,,6,,,7@7,,,,***1**+3*2+2<+2+++++++++++++**
@M03495:532:000000000-M42H9:1:2111:4859:12549 1:N:0:ACAGGAAA+TAGACAAT
GTCAGCATGTGAGCTTTGGAGGGCAAGAAGTGGTTGTGACTGGTTTATCAACGGCAAAATATAGATCGGAAGAGCACACGTCTGAACTCCAGTCACACAGGAAAATCTCGTATGCCGTCTTCTGCTTGAAAAAAAAAAAAAGAAGCCGAAGTAAGACGAACAGATATAGAGCACTTAGGAATAACTGGGATTAAAGAGTGATGAATTGTTGAAAAAAGATGAAGGAGGAATAACAATGCACCACCTCGGTA
+
CCCCCGGGGGGGGGGGGGGGGGGGFDGGGGGGGGGGGGGGGGGGGGGGGGGGGGGGGGGGGGGGGGGGGGGGGGGGGGGGGGGGGGGGGGGGGGGGGGGGGGGGG,:FFGGGGFGGGECFFGGGGGGGGGGGGGGGGE+8@++8,3,3++38::,>,+883*57@,3387,,8,,,,,>;D@,>,,@,6,6,?BCC927,,,,,,2,4,,2@,2C,C8*?;+++40**1*3+++5+++5+0*0****1**/
@M03495:532:000000000-M42H9:1:2111:27865:12594 1:N:0:ACAGGAAA+TAGACAAT
GTCAGCATGTGAGCTTTGGAGTGAAATCTCTTGTCTTAAGGAATAAAGGAAAAAGATTCCGTCGGAGGCTCGGTGCTCTACAGGTTCAACCTTTGTACTCTATTATTGCCTCACATTCCATCTCTTGTGAAAATATATTTGATTGGCTTTTCTGCAGGTTGTTTGCCAGGACTTTCCAAGACCTCCACTAGAAAACACAATAAACTTTTTGGAAGCTGGACAACTATCTTCATTTTTCAGAAACAGTGAAC
+
C<@CCGGGGGGGCDFFGGGGGGG9,CEECFFFGCCFFGG9<@FFFFGGGGDEEGGGGGGGFGGGCEFCC@FGGGEEGGGGFGCFGFFFEG8FGGFGG6CFFFGGGGGGGFFGGGFED?EGGAFGFCGGGFFGGGGFFGGFGGGFDC<EFCFEFAFGG8E<FCFG=<FF,DGGGGGGGGFGFFGFGFCDFF@E9F8FFGFCFGGGGFCFFCEEG;D7:86DGFFCGEFGACF7BGFFGFDA=<?E7:C,;D,
@M03495:532:000000000-M42H9:1:2111:4520:12605 1:N:0:ACAGGAAA+TAGACAAT
GTCAGCATGTGAGCTTTGGATGGTTTATCAACGGCAAAATATAGATCGGAAGAGCACACGTCTGAACTCCAGTCACACAGGAAAATCTCGTATGCCGTCTTCTGCTTGAAAAAAAAAACACAAGATAAGAAGATCACACTTATGAAATGTAAGATACGTTCATGATCTCGTACGAAGAACTCAGGATGAAAAACAAAGGTAATACTCACATCCAGTGGAATCGAGTGAGGGAACTGCATGATTAGAGCACA
+
CCCCCGGGGGGGGGGGGGGGGGGFGGGGGGGGGGGGGGGGGGGGGGGGGGGGGGGGGGGGGGGGGGGGGGGGGGGGGGGGGGGGG<CFFGGGGGGGGGGGGGGGGGGGGGGGGGGGGG+9::4,4,,,9B,,:5,,4B8,,,,,:,55,,:,:55,,+,,:,?FC<9,,:+3+++,++:,,,,7,,3,:83,833,@,,3,,3,,,,,2,67,6,7,,,,,4,,*0*4,***2*1,6,,,,,,+0+++***
@M03495:532:000000000-M42H9:1:2111:21907:12630 1:N:0:ACAGGAAA+TAGACAAT
GTCAGCATGTGAGCTTTGGATCACCTGGTTTATCAACGGCAAAATATAGATCGGAAGAGCACACGTCTGAACTCCAGTCACACAGGAAAATCTCGTATGCCGTCTTCTGCTTGAAAAAAAAAAACGCACAAACTTGCGTACTTTCCGACCCACTCCACAGACCCTATCTCTCGCAGGCCCTCCCTGCAGACCGAGGCAATCACAGACCGTATAACACACGGCGGTCCATTACCTAGTCCCCACAACAACAA
+
CACCCGGGGDFAEFGFFC<@-CF<FGFGCFEF@ECFGG>@FGG@FFCAF@EF@EGFGGGGCEFEF@<9D9FFGFGGGEEFFGGGG<ECFFAFFDF<FFGGAEFFAF<6E,,,CFF9FE:F8F+++4+4=+,,4:,,,+68++,,,,+8368,+:,,,,:,,:D3,@,7,7@,****5>*1*3*6>73,67,;*****12,,,2+,54*B**2++,2+/***)/**2C9EC7+30+++<+<**:*/1****1
@M03495:532:000000000-M42H9:1:2111:4405:12660 1:N:0:ACAGGAAA+TAGACAAT
GTCAGCATGTGAGCTTTGGAATTAGCTGGTTTATCAACGGCAAAATATAGATCGGAAGAGCACACGTCTGAACTCCAGTCACACAGGAAAATCTCGTATGCCGTCTTCTGCTTGAAAAAAAAAATAACCAGGAGCGGGAGGAACAGAGTAATTAGTTCCGGGAAATGAGGGTGCTACAGTGGCGAAAATAACGAGGGAAAGTGGCTCGTATGGAGATAATGAGTAACAACGGTCATCAGAAGGGTGACAAA
+
CCCCCGGGGGGGDGGGGGGCCE9F<FFGGFG@GGGGGGGGGGGGGGGGGGGGGGGGGGGGGGGGGGGGGGGGGGGGGGGGGGGGGGGGGGG@CFFFFGGGGGGGGGGFGGGGFGGGGGGGCFGG,,,,,,,++4+++++8++,,,,,,7:,:,8,,,,,+8+8:>337,368@:,,3@,7,,6*****3,,6=***1*4,,2++**,*=:++3?+,01++51B9+++++21/**2+++3+++*12**+0+*
@M03495:532:000000000-M42H9:1:2111:7906:12661 1:N:0:ACAGGAAA+TAGACAAT
GTCAGCATGTGAGCTTTGGACTCCAGACTGGTTTATCAACGGCAAAATATAGATCGGAAGAGCACACGTCTGAACTCCAGTCACACAGGAAAATCTCGTATGCCGTCTTCTGCTTGAAAAAAAAAAAAAAGAAAAACAACAAGAAACTGTGGATTATGACAGTCAACAACAAAGTCGTTTGTCCTAGCGCTAGTAAGATCGTCTATGTTGGTATGATGATACGATGTATCAAGTTCACATAGTAGATGAAA
+
CCCCCGGGGGGGGGGGGGGGGGGGGGGGGGGFGGGGGGGGGGGGGGGGGGGGGGGGGGGGGGGGGGGGGGGGGGGGGGGGGGGGGGGGGGGGGFEGGGGGGGGGGGGGGGGGGGGGGGGGGGGGGG4+6+++3,,,+,3,3,,,3,,3,,3,:,,3,,,,:3,,:@7<,:3,85@A****3,,33,,4****5,,7,,,,*,2,1,7,2,,<,,,,+++2+1*****+++31+++33+39++2++5@++++
@M03495:532:000000000-M42H9:1:2111:2634:12682 1:N:0:ACAGGAAA+TAGACAAT
GTCAGCATGTGAGCTTTGGAGTGAAATCTCTTGTCTTAAGGAATAAAGGAAAAAGATTCCGTCGGAGGCTCGGTGCTCTACAGGTTCAACCTTTGTACTCTATTATTGCCTCACATTCCATCTCTTGTGAAAATATATTTGATTGGCTTTTCTGCAGGTTGTTTGCCAGGACTTTCCAAGACCTCCACTAGAAAACACAATAAACTTTTTGGAAGCTGGACAACTATCTTCATTTTTCAGAAACAGTGAAC
+
CCBCCGGGGEFC-EFFGGGFGGDGAEFGFAFDGGGGGGGGGGGGGGGGFGGGGGGGGGGGCFFGCGFGGG8FCCGGGGGGGGGGFGDAAEFGGGGGGGGGGGGGGGGGFDEEF@FGFFGGGFGCCF?FFFCFGGGGGFGGGGGGGGGGGGGG9FAEFFG9FGGGGGGDFFFFEFGCFB<FFGGGGGDFGFGGFEEAFGGEGG9FGGGGGGGDGGFFGGCFFCGGGGCEFD9FGGGGGFFGFE6BFGE?FF,
@M03495:532:000000000-M42H9:1:2111:24185:12695 1:N:0:ACAGGAAA+TAGACAAT
GTCAGCATGTGAGCTTTGGAGTGAAATCTCTTGTCTTAAGGAATAAAGGAAAAAGATTCCGTCGGAGGCTCGGTGCTCTACAGGTTCAACCTTTGTACTCTATTATTGCCTCACATTCCATCTCTTGTGAAAATATATTTGATTGGCTTTTCTGCAGGTTGTTTGCCAGGACTTTCCAAGACCTCCACTAGAAAACACAATAAACTTTTTGGAAGCTGGACAACTATCTTCATTTTTCAGAAACAGTGAAC
+
CCCCCGGGGGGGGGGGGGGGGGGGGGGGGGGGGGGGGGGGGGGGGGGGGGGGGGGGGGGGGGGGGGGGGGGGGGGGGGGGGGGGGGGGGGGGGGGGGGGGGGGGGGGGGGGGGGGGGGGGGGGGGGGGGGGGGGGGGGGGGGGGGGGGGGGGGFGGGGGGGGGGGGGGGGGGGGGGGGFFGGGGGGGGGEFFGGGGGGGGGGGGGGCGGGGGGGGGGGGGGGGGGGGGGGGGGGGGGGGGGGGGGGGGGG?
@M03495:532:000000000-M42H9:1:2111:14877:12709 1:N:0:ACAGGAAA+TAGACAAT
GTCAGCATGTGAGCTTTGGTGGATGTGGAATGTGTGCGATCCATGAGCATCATCCAGACCTGGTTTATCAACGGCAAAATATAGATCGGAAGAGCACACGTCTGAACTCCAGTCACACAGGAAAATCTCGTATGCCGTCTTCTGCTTGAAAAAAAAAAAAAAAAAAAACAAAACAACATGATACAATATCACCATGCATAAAAGATCCATCCAGACAATACAAACCATCCATTATAAACATACATTAAAGA
+
CCCCCGGGGGGGGGGGGGGGGGGGGGGGGGGGGGGGGGGGGGGGGGGGGGGGGGGGGGGGGGGGGGGGGGGGGGGGGGGGGGGGGGGGGGGGGGGGGGGGGGGGGGGGGGGGGGGGGGGGGGGGGCEFGGGGGGGGGGGGGGGGGGGGGGGGGGGGGG888+3*5F*>*,,,,,6,,,,,3,,,,,,,,,,,,++,25,?:,4+4+,++++*++,100+4+2+0*1*++*+++++++2<++++3++++*+3
@M03495:532:000000000-M42H9:1:2111:8631:12813 1:N:0:ACAGGAAA+TAGACAAT
GTCAGCATGTGAGCTTTGGTCCAGCCTGAGTCCTGGTTTATCAACGGCAAAATATAGATCGGAAGAGCACACGTCTGAACTCCAGTCACACAGGAAAATCTCGTATGCCGTCTTCTGCTTGAAAAAAAAAAATACGGCTAACTACGGGATAGCATATGCGGAAATACGGAGTGAGCGACCGTTATAAGGACTGACGGGGGGGAAAGAGAGCAAAGACGGGATGGCAAGGATCCGTGGAAACCTTAGAGTTC
+
CCCCCGGGGGGGGGGGGGGGGGGGGGGGGGGGGGGGFGFGGGGGGGGGGGGGGGGGGGGGGGGGGGGGGGGGGGGGGGGGGGGGGGGGGGGGGGEGGG<<FFFGGGGGGGFGGFFFGGGGGFGGGGGGGGE>,,,+++6B538?F7++6+,3>A,,,7,+3++33@D++8:8>,F?:****6**,,,,,7,,,,2<<*4***2/2;0*0*8+*2++01:/89**0:<8**++02*285+<C**00++0*03
@M03495:532:000000000-M42H9:1:2111:18425:12851 1:N:0:ACAGGAAA+TAGACAAT
GTCAGCATGTGAGCTTTGGAGTGAAATCTCTTGTCTTAAGGAATAAAGGAAAAAGATTCCGTCGGAGGCTCGGTGCTCTACAGGTTCAACCTTTGTACTCTATTATTGCCTCACATTCCATCTCTTGTGAAAATATATTTGATTGGCTTTTCTGCAGGTTGTTTGCCAGGACTTTCCAAGACCTCCACTAGAAAACACAATAAACTTTTTGGAAGCTGGACAACTATCTTCATTTTTCAGAAACAGTGAAC
+
CCCCCGGGGGGGGGGGGGGGGGGGGGGGGGGGGGGGGGGGGGGGGGGGGGGGGGGGGGGGGGGGGGGDGGGGGGGGGGGGGGGGGGGGGGGGGGGGGGGGGGGGGGGGGGGGGGGGGGGGGGGGGGGGDEEGGGGGGGGGGGGGEFGGGGGGGGGGGGGGGGGGGGGGFFGGGGGGGGGGGGGGGGGGGDGGGGGGGGGGGGGGGGFGGGGGGGGGGGGFFDGGGGGGGGGGGGGGC?FGFFGGGGGGGG9
@M03495:532:000000000-M42H9:1:2111:27827:12908 1:N:0:ACAGGAAA+TAGACAAT
GTCAGCATGTGAGCTTTGGACTGAAATCTCTTGTCTTAAGGAATAAAGGAAAAAGATTCCGTCGGAGGCTCGGTGCTCTACAGGTTCAACCTTTGTACTCTATTATTGCCTCACATTCCATCTCTTGTGAAAATATATTTGATTGGCTTTTCTGCAGGTTGTTTGCCAGGACTTTCCAAGACCTCCACTAGAAAACACAATAAACTTTTTGGAAGCTGGATAACTATCTTCATTTTTCAGAAACAGTGAAC
+
C@CCCFGGFFFF<9CE<<EF-=;C@EAFF9,;EF9FDAEFFGGGFGGFF8<AEE@FCCFGGGG:C@7+FFDECFGGFGF9FFGFEFFFE<CCFFFFEFFECF9<?FG9FF<FGGGGDF?FFFFF<FFGDDAFFEFFFGFDFGFEAFFGGGGGGG<AFGF,:@BFAFGAF+AFC,AFGGG,E<FGFGGDFFFGFDC=FFF+>99EGCG;=F>F6DB,:D6C9C=EC,@@FCBFF7EBE@BEFDCGFFFEF@F
@M03495:532:000000000-M42H9:1:2111:2670:12936 1:N:0:ACAGGAAA+TAGACAAT
GTCAGCATGTGAGCTTTGGAATTAGTAAATTCGTTGACGACAGAAGGAGCAAGATAACGACCACAGGGAGGGTGGTTTATCAACTGCACAATATAGATCGGAAGAGCACACGTCTGAACTCCAGTCACACAGGAAAAACTCGTATGCCGTCTTCTGCTTGAAAAAAAATAAGAACAATAGTCAAGAGTAATGTAACGAAGGTGGTGTTTGACAGGGGATGAGGTAGGACGAGAAGGTCCCTGACCTCCAAG
+
CCCCCFGGFFFEDFGFG-F<@F<AFDFGAE9,9EFFGGGGD76EE<<@EC,FGGF@E,@:F6+,;C6@,@@@6B:8F@,EE<CF,6:,,:C?<,CF9FGD7?F:ED,5CC44=BFFEGDAC5?B,A,,CFGG8AEF,,8BABFGCE,8CBF,+EADFF,C,,5,3=:=,,,,3@3,,,,33@,,73,@3,,,3,,,3****5,*6*,628,,5>****1*>*6,,0*6+)**3/*3<++22+:+=++22++
@M03495:532:000000000-M42H9:1:2111:7513:12949 1:N:0:ACAGGAAA+TAGACAAT
GTCAGCATGTGAGCTTTGGAATTAGTAAATTCGTTGACGACAGAAATAACGACCACAGGGAGGGTGGTTTATCAACGGCAAAATATAGATCGGAAGAGCACACGTCTGAACTCCAGTCACACAGGAAAATCTCGTATGCCGTCTTCTGCTTGAAAAAAAAAAGAAATAATAGGAATGCTTCCGGCGATGTCCTGGAAGGACAGAGATGAATAGCTCGAAGGAGCCATGTGAGCCAAAAAGCTAAAACCTAG
+
@CCCCFGGGFF<FEGFGGGGDC@FFGGGCE<EE@@DFFG7FFGGGCFGGG;FF@FG@@<FEDG7BFGGD@FCCEEFGGGG78EF<EG<FFA,B=,@AD,CFFGGGGGGGGGGGGGGFF9AFGGF4BEE8<4CF<<BE=<FFCFE+CC,5,C<@8?BB7>+++++3,,,83@,@@CE,,7;D,*3***112,,3?,,,,*,66:,,+>++++,+22,3*?CEC***3++>++1+*+22:***+3:CFFG4++
@M03495:532:000000000-M42H9:1:2111:11648:12951 1:N:0:ACAGGAAA+TAGACAAT
GTCAGCATGTGAGCTTTGGAGGGCAAGAAGTGGTTGTGACATTGCTATGGCAGCTAGAGCCAACAATTACCTTAAATTCCAAAAACAACATACTCCTCCTTTGGAATTAGTAAATTCGTTGACGACAGAAGGAGCAAGATAACGACCACAGGGAGGGTGGTTTATCAACGGCAAAATATAGATCGGAAGAGCACACGTCTGAACTCCAGTCACACAGGAAAATCTCGTATGCCGTCTTCTGCTTGAAAAAA
+
CCCCCGGGGGGGGGGGGGGGGGGGGGGGGGGGGGGGGGGGGGGGGGGGGGGGGGGGGGGGGGGGGGGGGGGGGGGGGGGGGGGGGGGGGGGGGGGGGGGGGGGGGGGGGGGGGGGGGGGGGGGGGGGGGGGGGGGGGGGGGGGGGGGGGGGGGGGGGGGGGGGGGGGGGGGGGGGGGGGGGGGGGGGGGGGGGGGGGGGGGGGGGGGGGGGGGGGGGGGGGG6<CFGGGGGGGGGGGGGGGGFGGGGGGGG
@M03495:532:000000000-M42H9:1:2111:19097:12952 1:N:0:ACAGGAAA+TAGACAAT
GTCAGCATGTGAGCTTTGGAGTCAGCTGGTTTATCAACGGCAAAATATAGATCGGAAGAGCACACGTCTGAACTCCAGTCACACAGGAAAATCTCGTATGCCGTCTTCTGCTTGAAAAAAAAAAAAAAGCAAAGAACAACCTGAATAACACACTGCAACTGTACCAGATCATCTGAATCACTGGCAGCAGGCATCAGCAAGAACCCCAATCAATGAATGTCGAAGTCAATACGAATGACACCTGCACGTGA
+
CCCCCGGGGGGGGGGGGGGGGGGGFGGGGGGGGGGGGGGGGGGGGGGGGGGGGGGGGGGGGGGGGGGGGGGGGGGGGGGGGGGGGGGGGGG9<FFGGGGGGGGGGGGGCGGGGGGGGGGGGG@E4++++,3,,,:,,,,,8,3B,,,3=93,8,,,:,,,,,,,,:,,,:@,8,3,,,7,@,3,3,**,,**,,,7,,,,,,,,,****2,724,,5C,,,****2++2+3+**3*+++0+/*5**+1/*2
@M03495:532:000000000-M42H9:1:2111:25786:12953 1:N:0:ACAGGAAA+TAGACAAT
GTCAGCATGTGAGCTTTGGTCCAGCCTGAGTCCCTGGTTTATCAACGGCAAAATATAGATCGGAAGAGCACACGTCTGAACTCCAGTCACACAGGAAAAACTCGTATGCCGTCTTCTGCTTGAAAAAAAAAACGCAAATAGAATATAGCACACCCTCTAAATACTCTCCGTCGTACCCTGGCCCTGCATACCAAGCCTCTCCCCATTTCCAGTATAGGTCACTGCAACACTACCTCACTACCTGCTCACCC
+
CCCCCGGGGGGGCDFGGGGFGGGCGGGEGGFEFAFGGCFGGGGGGGGGGEGDGGFGGGGGGGGGGGGFGGGGEEEFGFGGFGGGDGGGGGGGGGGGGE<,8CFFGGGGGG@FGGGGGGGGGDDE,E<C7F:++846++,5,,,58,<,,,,,,+8++,:,33,,:,,,,8+@++8:8,3,*,66<,,,,,@,3,,**,2><,2*,4,4,4@@2,22,,6,2*4,6,4,699+?:9++2>=+*++*+++0//
@M03495:532:000000000-M42H9:1:2111:5835:12957 1:N:0:ACAGGAAA+TAGACAAT
GTCAGCATGTGAGCTTTGGACTCCTGACTGGTTTATCACGGCAAAATATAGATCGGAAGAGCACACGTCTGAACTCCAGTCACACAGGAAAATCTCGTATGCCGTCTTCTGCTTGAAAAAAAAAAAAAATAAAGACGTGCTACCTAAGTGCCAACATCAGACGTAAAAAGTAGTGACAAGGCGTGAACCAGAATTATTGGTCGTACAGAGCTCGTAGGTGGCACTACACATCAGGAGGTAAGCACAAGCCG
+
CCCCCGGGGGGGGGGGGGGGGGGGFGGGGGGGGGGGGGGGGGGGGGGGGGGGGGGGGGGGGGGGGGGGGGGGGGGGGGGGGGGGGGGGGGGGF@FGGGGGGGGGGGGGGGGGGDFDGGGGGGGG@++84,C,,,:3+++++<5,,,8:3,8,8,>F8@9733+:>,33,>3E,@,,,7>,3*53***65,>,,,,7222,,2*1,*4,22,,,*1***++:*+5403+**5322+2***2++++**0****
@M03495:532:000000000-M42H9:1:2111:17181:13033 1:N:0:ACAGGAAA+TAGACAAT
GTCAGCATGTGAGCTTTGGAGTGAAATCTCTTGTCTTAAGGAATAAAGGAAAAAGATTCCGTCGGAGGCTCGGTGCTCTACAGGTTCAACCTTTGTACTCTATTATTGCCTCACATTCCATCTCTTGTGAAAATATATTTGATTGGCTTTTCTGCAGGTTGTTTGCCAGGACTTTCCAAGACCTCCACTAGAAAACACAATAAACTTTTTGGAAGCTGGACAACTATCTTCATTTTTCAGAAACAGTGAAC
+
CCCCCGGGGGGGGGGGGGGGGGGGGGGGGGGGGGGGGGGGGGGGGGGGGGGGGGGGGGGGGGGGGGGGGGGGGGGGGGGGGGGGGGGGGGGGGGGGGGGGGGGGGGGGGGGGGGGGGGGGGGGGGGGGGGGGGGGGGGGGGFGGGGGGGGGGGGGGGGGGGGGGGGGGGGGGGGGGGGGGGGGGGGGGGGGGGGGGGGGGGGGGGGGGGGGEGGGGGGGGGGGGGGGGGGGGGGGGGGGGGGGGGGGGFF,
@M03495:532:000000000-M42H9:1:2111:14143:13047 1:N:0:ACAGGAAA+TAGACAAT
GTCAGCATGTGAGCTTTGGAGTGAAATCTCTTGTCTTAAGGAATAAAGGAAAAAGATTCCGTCGGAGGCTCGGTGCTCTATAGGTTCAACCTTTGTACTCTATTATTGCCTCACATTCCATCTCTTGTGAAAATATATTTGATTGGCTTTTCTGCAGGTTGTTTGCCAGGACTTTCCAAGACCTCCACTAGAAAACACAATAAACTTTTTGGAAGCTGGACAACTATCTTCATTTTTCAGAAACAGTGAAA
+
CCCCCGGGGGFGGGGGGGGGCGDEAFEGGGGGGGGGGGFGGGGGGGGGGGGGGGEGFGGFGECFGGGGGGGGGFFGGGGG,EGFGGGGFGGGGGGGGGFGGFGGGGGGGGGGGGGGGGDFGGGGGGGGGFGGGGGGGGGGGGGGGCAFGGGGGGGGCDGGGGGGGGGGGFGGGCFGGGGGGGGGGGGGCFGGFGG8FEG@EFEFCGDEFGGGDAFFGGGGGCCFGGGGDGGGFCCBEFGGGGGGGCF,DC,
@M03495:532:000000000-M42H9:1:2111:24546:13080 1:N:0:ACAGGAAA+TAGACAAT
GTCAGCATGTGAGCTTTGGAGTGAAATCTCTTGTCTTAAGGAATAAAGGAAAAAGATTCCGTCGGAGGCTCGGTGCTCTACAGGTTCAACCTTTGTACTCTATTATTGCCTCACATTCCATCTCTTGTGAAAATATATTTGATTGGCTTTTCTGCAGGTTGTTTGCCAGGACTTTCCAAGACCTCCACTAGAAAACACAATAAACTTTTTGGAAGCTGGACAACTATCTTCATTTTTCAGAAACAGTGAAC
+
CCCCCGGGGGGGDGGGGGFGGGGG9E<FGEEGFGGGGGAFF<FFGF9C@<FCFGGCGGGCEFFGGGCGGGF:@FGGFFFCFGFFEGGEDFGGF<EFCFGFF9FGGGGGGGGFFDFGGGFFFFGGFDEF8FBEFGFFFGGGGFFFD8FFFFGGGFGEG=FGDEGGDAFFE7?FEEE99FEB,A,>FF<FGCABCEGDFGG@FGF;:EDGDEE7DDEFFGGGFDCFFG3BDGF,@FGCCGGEC,@86EGGFF,
@M03495:532:000000000-M42H9:1:2111:10875:13129 1:N:0:ACAGGAAA+TAGACAAT
GTCAGCATGTGAGCTTTGGAATTAGTATCGTTGACGACAGAAGGAGCAAGTAACGACCACAGGGAGGGTGGTTTATCAACGGCAAAATATAGATCGGAAGAGCACACGTCTGAACTCCAGTCACACAGGAAAATCTCGTATGCCGTCTTCTGCTTGAAAAAAAAAAAGAATCCAAAAACAATCAAACCAATAGGCAGCGCATGGAACGAAACGAGTAAACAAGAGCCGAGCAGCGCCCACCCTTGATAATA
+
CCCCCGGGGGGGGGGGGGGFGGGGGGGGGGGGGGGGGGGGFGGGGGGGGGGGGGGGGGGGGGGGGGGGEEGFGGGGGGGGGEGDGGFFGGGGGGGGGGGGGGGGGGGGGGGGGGGGGGGGFGGGGGGGGGGGG<BFEGGGGGGGGGGFGGGGGGGGCFGGGGGDGG***,,,,73,6**,3,,,,,,*6*,,3,,,6*1*1**+,+4=;711***1*3+4+*+*+2***)2****/**/**2***+++233
@M03495:532:000000000-M42H9:1:2111:10128:13139 1:N:0:ACAGGAAA+TAGACAAT
GTCAGCATGTGAGCTTTGGAATAGTAAATTCGTTGACGACAGAAGGAGCAAGATAACGACCACAGGGAGGGTGGTTTATCAACGGCAAAATATAGATCGGAAGAGCACACGTCTGAACTCCAGTCACACAGGAAAATCTCGTATGCCGTCTTCTGCTTGAAAAAAAAAAAAAAAAAAAAAAGAAAACACACACCACAAAAAAGCTGATGGTATTCGGCGGCGAGCACAGCTAAGAGGGATAATGAGCGGAG
+
CCCCCGGGGGGGGGGGGGGGGGGGGGGGGGGGGGGGGGGGGGGGGGGGGGGGGGGGGGGGGGGGGGGGGGGGGGGGGGGGGGGGGGGGGGGGGGGGGGGGGGGGGGGGGGGGGGGGGGGGGGGGGGGGGGGGGGGGAFGGGGGGGGGGGGGGGGGGGGGGGGGGGGGGG*5155*4***4<*4++++***4**2**2*******20+0+++++++***2*/)****22**++++0+***023++++0*)**
@M03495:532:000000000-M42H9:1:2111:20278:13188 1:N:0:ACAGGAAA+TAGACAAT
GTCAGCATGTGAGCTTTGGTCCAGCCTGAGTCCTGGTTTATCAACGGCAAAATATAGATCGGAAGAGCACACGTCTGAACTCCAGTCACACAGGAAAATCTCGTATGCCGTCTTCTGCTTGAAAAAAAAAAAAATCAAAACAGAAAAAACAAACATCATCAATGGAACTACTCCATCATAACCCTCGCGTAGCTACACCCGACAGACTCCGACAAAGCACATTAGAGTCTCTAAGTAGTCTGGTCGTCATA
+
CCCCCGGGGGGGGGGGGGGGGGGGGGGGGGGGGGGGGGGGGGGGGGGGGGGGGGGGGGGGGGGGGGGGGGGGGGGGGGGGGGGGGGGGGGGGGGGGGGFFGGGGGGGGGGGGGGGGGGGGGGGGGGGGGGG@+6,,5,,:,,,,5:<,++,,B,,,,,8@,,,3,,,,,@,,,,,,,337,,,,,*5**5***,,,,,2*148*4+22+<*1***20*++++++5++22+++30++0+0+++*++2*/**+
@M03495:532:000000000-M42H9:1:2111:23832:13198 1:N:0:ACAGGAAA+TAGACAAT
GTCAGCATGTGAGCTTTGGTCCAGCCTGAGTCCTGGTTTATCAACGGCAAAATATAGATCGGAAGAGCACACGTCTGAACTCCAGTCACACAGGAAAATCTCGTATGCCGTCTTCTGCTTGAAAAAAAAAAAAAACATAGACACAATAAAAATCTCAGAACGTGTTAACTTCCTCGCCATGCAAGCGCTACAACTCTGCAGTTTGTATCCGACACTCATTTGTCTAACAGAGAGCATACATATAACCAACA
+
CCCCCGGGGGGGGGGGGGGGGGGGFGGGGGFGGGGGGGGGGGGGGGGGGDGGGGGGGGGGGGGGGGGGGGGGGGGGGCGGGGGGGFGGGGGGGGGGGG,9CEFFDGGGGGGGGGGGGGCFFGGFF<FGEGFF++3+,,,,<8,,:+,,,,,,:8,:,,,:,3@+:,,,3,,8,,,55***3,7>=::1>**232><,,,,6,,,,6C@,,*****,*0?++223+++5+**+*2*2+++3++4+1+<B*:*
@M03495:532:000000000-M42H9:1:2111:10812:13220 1:N:0:ACAGGAAA+TAGACAAT
GTCAGCATGTGAGCTTTGGAGTGAAATCTCTTGTCTTAAGGAATAAAGGAAAAAGATTCCGTCGGAGGCTCGGTGCTCTACAGGTTCAACCTTTGTACTCTATTATTGCCTCACATTCCATCTCTTGTGAAAATATATTTGATTGGCTTTTCTGCAGGTTGTTTGCCAGGACTTTCCAAGACCTCCACTAGAAAACACAATAAACTTTTTGGAAGCTGGACAACTATCTTCATTTTTCAGAAACAGTGAAC
+
CCCCCGGGGGGGGGGGGGGGGGGGGGGGGGGGGGGGGGGGGGGGGGGGGGGGGGGGGGGGGGGGGGGGGGGGGGGGGGGGGGGGGGGGGGGGGGGGGGGGGGGGGGGGGGGGGGGGGGGGGGGGGGGGGGGGGGGGGGGGGGGGGGGGGGGGGGGGGGGGGGGGGGGGGGGGGGGGGGGGGGGGGGGGGGGGGGGGGGGGGGGGGGGGGGGGFGGGGGGGGGGGGGGGGGGGGGFGGGGGGGGGGGGGGG9
@M03495:532:000000000-M42H9:1:2111:5154:13244 1:N:0:ACAGGAAA+TAGACAAT
GTCAGCATGTGAGCTTTGGAATTAGTAAATTCGTTGACGACAGAAGGAGCAAGATAACGACCACAGGGAGGGTGGTTTATCAACGGCAAAATATAGATCGGAAGAGCACACGTCTGAACTCCAGTCACACAGGAAAATCTCGTATGCCGTCTTCTGCTTGAAAAAAAAAAAAAACAAAATAGAAAAGAAAAATAAGTGTCGAGATATGAATATAAGACGAGGAGAGCACAGAATAGTCCCAGCTACAGGCA
+
CCCCCGGGGGGGGGGGGGGGGGGGGGGGGGGGGGGGGGGGGGGGGGGGGGGGGGGGGGGGGGGGGGGGGGGGGGGFGGGGGGGGGGGGGGGGGGGGGGGGGGGGGGGGGGGGGGGGGGGGGGGGGGGGGGGGGGGGGBFFGGGGGGGGGGGGGGGGGFGGGGGGGGGGGD*515*6>,5,,327,,,13,,,,,6?22,,***2<+2+++?F+B,2++***)*/***2***+3+32++3+2+*+++++2**
@M03495:532:000000000-M42H9:1:2111:16672:13315 1:N:0:ACAGGAAA+TAGACAAT
GTCAGCATGTGAGCTTTGGTCCATCCTGAGTCCTGGTTTATCAACGGCAAAATATAGATCGGAAGAGCACACGTCTGAACTCCAGTCACACAGGAAAATCTCGTATGCCGTCTTCTGCTTGAATAAAAAAAAAGCGAAGTCAAACATAAAGGAGACCAATGATGACATGATAAGCGCTAACCACAACAGTAAATACCATATCAATTCAACAACGCAATGGATCAACACGTAGCGGCCCACGGTCCGACATC
+
CCCCCFGCAFE9FGGGGGGGGGC,;CFFFFGEFGGGC@FFFA<<FFGGGGGGGGGGGEFFDCF@FDE@FFGGGGGGGGGGGGGGGDCFD9F:FEGGGGC89FAFEEGGGG:F=CF,?9,C=4C,CFG,,=F@+8,+8+++<@E,CE,:A,,,,,,B+3,,,,,,,:@,,@,C3,,+++++,,,53,8>,7,,,,77<3;:7,,,,,,7,2,,,*<<**,,,+,4,,,6122,**3****/***3**/:D5+
@M03495:532:000000000-M42H9:1:2111:19754:13327 1:N:0:ACAGGAAA+TAGACAAT
GTCAGCATGTGAGCTTTGGAGGGCACAGGGAGGGTGGTTTATCAACGGCAAAATATAGATCGGAAGAGCACACGTCTGAACTCCAGTCACACAGGAAAATCTCGTATGCCGTCTTCTGCTTGAAAAAAAAAAAAAAACAAACAAAAAAACACTAACGCAAAACATGTAAATTCATAGCAAGACGCCGCTACCATGAAACACAAACACAACCGCCCAGCGCATCAACTTTGAGGAAAACGCGTACCATAACC
+
CCCCCGGGGGGGGGGGGGGGGGGGGGGGGGGGGGGGGFGGGGGGGGGGGGGGGGGGGGGGGGGGGGGGGGGGGGGGGGGGGGGGGGGGGGGGGGGGGGGEDGFGGGGGGGGGGGGGGGGGGGGGGGGGGGGG+8++5+3,:,:,:<+7**@,,,6,*5*15>7<,,,,,,7,,7,3,2,?,,2**4*1***2,+42,+,44*1*/***2**/:*//**2//*1++0+++*310+*+20*2***2:+339+3
@M03495:532:000000000-M42H9:1:2111:2959:13365 1:N:0:ACAGGAAA+TAGACAAT
GTCAGCATGTGAGCTTTGGAATTAGTAAATTCGTTGACGACAGAAGGAGCAAGATAACGACCACAGGGAGGGTGGTTTATCAACGGCAAAATATAGATCGGAAGAGCACACGTCTGAACTCCAGTCACACAGGAAAATCTCGTATGCCGTCTTCTGCTTGAAAAAAAAAAAAAAAGTAGATAACATACACCACACTTACTGTTACACGAGAGTAAATATGCAGCGAGAAACGCTCATTGAAACAGAAGTAC
+
CCCCCGGGGGGGGGGGGFGGGGGGGGGGGGGGGGGGGGGGGGGGGGGGGGGGGGGGGGGGGGGGGGGGFGGGCFGGGGGGGGGGGGGGEGGGGGGGGGGGGGGGGGGGGGGGGGGGGGGGGGGGGGGGGGGGGGGGG,BDEAGGGGGFGGGGGGGGFFGGGGGFFEGGGD555>1*,2,7,7,,,,7,,7,**=*+,+,,,22+,+,4****35,,5+++2+2+*::***0**1**30+0+33:**++*2+
@M03495:532:000000000-M42H9:1:2111:26690:13368 1:N:0:ACAGGAAA+TAGACAAT
GTCAGCATGTGAGCTTTGGAGTGAAATCTCTTGTCTTAAGGAATAAAGGAAAAAGATTCCGTCGGAGGCTCGGTGCTCTACAGGTTCAACCTTTGTACTCTATTATTGCCTCACATTCCATCTCTTGTGAAAATATATTTGATTGGCTTTTCTGCAGGTTGTTTGCCAGGACTTTCCAAGACCTCCACTAGAAAACACAATAAACTTTTTGGAAGCTGGACAACTATCTTCATTTTTCAGAAACAGTGAAC
+
CCCCCGGGGGGGGGGGGGGGGGGGGGGGGGGGGGGGGGGGGGGGGGGGGGGGGGGGGGGGGGGGGGGGGGGGGGGGGGGGGGGGGGGGGGGGGGGGGGGGGGGGGGGGGGGGGGGGGGGGFGGGGGGGGGGGGGGGGGGGGGGGGGGGGGGGGGGGGGEFGGGGGGGGG?FGGGGGGFGGGGGGGGGGGGGGGFGFGGGGGGGGGGGGGGGGGGGGGGGGGGGGGGGGGGGGGGGGGGGGFFGGGFGGGG9
@M03495:532:000000000-M42H9:1:2111:10978:13381 1:N:0:ACAGGAAA+TAGACAAT
GTCAGCATGTGAGCTTTGGTCCAGCCTGAGTCCTGGTTTATCAACGGCAAAATATAGATCGGAAGAGCACACGTCTGAACTCCAGTCACACAGGAAAATCTCGTATGCCGTCTTCTGCTTGAAAAAAAAAATACGATACGAGCTGTATTTGATGTCATGAACAGTAACAATGTCCAGGACACCATCTCGTTGTTAAAGGCAATCAATCTTACACTTGACACTGATATCTCGGGGATAGACGTTGTTCACTG
+
CCBCCGCFG@EGGGGFGGGGGGFF?DFGGFCFFGFFFGE@FFGFFGGCCEGGGGGEAGGGGGGGDEAFFGFGGFFFGEGFF<FGGGGGDFGFGGDFGFCCEFEDFGGAFGGGCDGFGGGDFFFGGFEBC+F,,:++8B7<+4++35,,7B9,:,:5,,5=,:@<3@EA,,,::,9,3,++@8+833,@F+>CF,,,,,,3,,3;:9B;,@,,,,,,,222,9DC9,,,2+,:BE***<F+*/**23+51++
@M03495:532:000000000-M42H9:1:2111:16366:13384 1:N:0:ACAGGAAA+TAGACAAT
GTCAGCATGTGAGCTTTGGAGTGAAATCTCTTGTCTTAAGGAATAAAGGAAAAAGATTCCGTCGGAGGCTCGGTGCTCTACAGGTTCAACCTTTGTACTCTATTATTGCCTCACATTCCATCTCTTGTGAAAATATATTTGATTGGCTTTTCTGCAGGTTGTTTGCCAGGACTTTCCAAGACCTCCACTAGAAAACACAATAAACTTTTTGGAAGCTGGACAACTATCTTCATTTTTCAGAAACAGTGAAC
+
CCCCCGGGGGGFGGGGGGGGGGGGGGGGGGGGGGGGGGGGGGGGGGGGGGGGGGGGGGGGGGGGGGGGGGGGGGGGGGGGGGGGGGGGGGGGGGGGGGGGGGGGGGGGGGGGGGGGGGGGGGGGGGGGGGGGGGGGGGGGGGGGGGGGGGGGGGGGGGGGGGGGGGGGGGGGGGGGGGGGGGGGGGGGGGGGGGGGGGGGGGGGGGGGGGGGGGGGGGGGGGGGGGGGGGGGGGGGGGGGG7FGGGGGGG7
@M03495:532:000000000-M42H9:1:2111:13617:13385 1:N:0:ACAGGAAA+TAGACAAT
GTCAGCATGTGAGCTTTGGAGTGAAATCTCTTGTCTTAAGGAATAAAGGAAAAAGATTCCGTCGGAGGCTCGGTGCTCTACAGGTTCAACCTTTGTACTCTATTATTGCCTCACATTCCATCTCTTGTGAAAATATATTTGATTGGCTTTTCTGCAGGTTGTTTGCCAGGACTTTCCAAGACCTCCACTAGAAAACACAATAAACTTTTTGGAAGCTGGACAACTATCTTCATTTTTCAGAAACAGTGAAC
+
CCCCCGGGGGGGGGGGGGGGGGGGGGGGGGGGGGGGGGGGGGGGGGGGGGGGGGGGGGGGGGGGGGGGGGGGGGGGGGGGGGGGGGGGGGGGGGGGGGGGGGGGGGGGGGGGGGGGGGGGGGGGGGGGGGGGGGGGGGGGGGGGGGGGGGGGGGGGGGGGGGGGGGGGGGGGGGGGGGGGGGGGGGGGGGGGGGGGGGGGGGGGGGGGGGGGGGGGGGGGGGGGGGGGGGGGGGGGGGGGGGGGGGGGGG7
@M03495:532:000000000-M42H9:1:2111:24242:13444 1:N:0:ACAGGAAA+TAGACAAT
GTCAGCATGTGAGCTTTGGAATTAGTAAATTCGTTGACGACAGAAGGAGCAAGATACGACCACAGGGAGGGTGGTTTATCAACGGCAAAATATAGATCGGAAGAGCACACGTCTGAACTCCAGTCACACAGGAAAATCTCGTATGCCGTCTTCTGCTTGAAAAAAAAAAACAACATAGATCCAAATCAAGGTGACTGGCCAATGTAAATAGCCGATGAACAAGCTACCAAGACTCACCGTTAAGCTGGTTG
+
CCCCCGGGGGGGGGGGGGGGGGGGGGGGGGGGGGGGGGGGGGGGGGGGGGGGGGGGGGGGGGGGGGGGGGGGGGGGGGGGGGGGGGGGGGGGGGGGGGGGGGGGGGGGGGGGGGGGGGGGGGGGGGGGGDGGFGGGF@FGGGGGGGGGGGFGFGGGFGGGGGGGGGGGG:*,35@,7,,7,,,,,77,3,,48?FG,,6,,,,2,,7@;,,,?1*1*3++504*+1+2+2***+5+<5*2**/++0+22+*
@M03495:532:000000000-M42H9:1:2111:22988:13493 1:N:0:ACAGGAAA+TAGACAAT
GTCAGCATGTGAGCTTTGGAATTAGTAAATTCGTTGACGACAGAAGGAGCAAGATAACGACCACAGGGAGGGTGGTTTATCAACGGCAAAATATAGATCGGAAGAGCACACGTCTGAACTCCAGTCACACAGGAAAACCTCGTATGCCGTCTTCTGCTTGAAAGAAAAACGTAGGGGGCAAGCGTTATCCGGATTTACTGGGTGTAAAGGGAGCGTAGACGGTGTGGCAAGTCTGATGTGAAAGGCATGGG
+
<CCCCEAAFECFGGGFGGG@<@66;EEEEE@,CFEFDEFG>FC6CFGG@CDGGGDFF@@B@F@FACCFC@@F@BFG@FCGGEE@C::=FGGDEG?<FGGCGEGGEGDGEGE>B?E??@<F,FFEEAFDG=BE<:==4,+,B@?FE=<FFG73:@,55,,33,:,:FF<D++8:<+8+<CEGFGCCCEGGGG:FG7,@CC<B<CCFFFG9@EFG5CFGGGFEDEFE5*BEGGCF+CFECFG7CCD:EFFC*:
@M03495:532:000000000-M42H9:1:2111:25542:13517 1:N:0:ACAGGAAA+TAGACAAT
GTCAGCATGTGAGCTTTGGTTTACAACGGCAAAATATAGATCGGAAGAGCACACGTCTGAACTCCAGTCACACAGGAAAATCTCGTATGCCGTCTTCTGCTTGAAAAAAAAAAAGAACGGCATGACTAACCACGATACATACGACTACCGCAAGTATTCTATACTCGTAGCATTGGGCACAATAGGAGGCCGCTGAACATCTTGGATGCTAAGCACAATGGATCTCATTAGGTATATGCTCCTGACCTTGC
+
CCCCCGGGGGGGGGGGGGGEFFGGGGGGGGGGGGGGGGGGGGGGGGGGGGGGGGGGGGGGGGGGGGGGGGGGGGGGGGGGCFGGGGGGGGGGGGGGGGGGGGGGGGGGGGGGF++:,,+++4+:,5,,,,4:B+++++,,5:,+8++,6=+++5,,,,,,:=,,,,+,3*>,,3,@,@7*,,,27,,,***1*4**,6,,,,,62,,2=+5,<*7=9*??+2++5+>++3+0+4++31+1+50+1+0+*+2
@M03495:532:000000000-M42H9:1:2111:7616:13535 1:N:0:ACAGGAAA+TAGACAAT
GTCAGCATGTGAGCTTTGGTCCACCTGATCCTGGTTTATCAACGGCAAAATATAGATCGGAAGAGCACACGTCTGAACTCCAGTCACACAGGAAAATCTCGTATGCCGTCTTCTGCTTGAAAAAAAAAAATACAGACATTCACGATCCTCACGCCGGCAAATGTAGTACGACCAAACCTATACACAACAGCTCTGACTGTACATCTCTGCAGCGTCCTTCATTACCATACTAGACGACGACACGCGTGACC
+
CCCCCGGGGGGFFGGGGGGGGGGFGGGGEDFGGG<FEGGGCEEGGGEGGGGEFGGFEDFGGGGGGGGGGFGGGGGGGGGGGGGGGGGAEFGF@DFF,CFEFGGFGGGGGGF7FGCECFFGGFGGEGFCC+,,,,:,,4?D,A,,+B,B<,,BA,A+>+8>F9,<,,:,,@C>B7,F@@,@,3;@D<**,,,,3,237,,7,,,,2>C,,,,,,*16*354<+4>9+1+5*+++3+132**/***/**1//+
@M03495:532:000000000-M42H9:1:2111:10129:13544 1:N:0:ACAGGAAA+TAGACAAT
GTCAGCATGTGAGCTTTGGAGGGCAAGAAGTGGTTGTGACATTGCTATGGCAGCTAGAGCTGGTTTATCAACGCAAAATATAGATCGGAAGAGCACACGTCTGAACTCCAGTCACACAGGAAAATCTCGTATGCCGTCTTCTGCCTGAAAAAAAAAAAATCATACTAAACAAGCCGGCATACAACGCCCTGCCCTTCAACCAGTTATTGCATCAAAACGCATACCGAGGAGTAAGATGGCGGCAGAGTAAA
+
CCCCCFGE<EAFCD@<FFCFFGCGFFFFFFFGF;<CF@9EFF@AEECF@<C87@DFDFCFFGGGDFGGG9EF:C76@F<ECGGFGFCE@FGG<FF<CE6FG<FDDGDF8=FGGEFF<CFGFAF<,9BFE=FF<?FG=:,DEGGC,9,,:,?F@F7:+3CD,C,C,>,83,,@@C7@E<**3@,,@*1***2,,,2,,?2,,4,,2,,2,,?;,,,,+38CE5*++*/**)**+4;C9++**/::7*7+:CC
@M03495:532:000000000-M42H9:1:2111:6583:13563 1:N:0:ACAGGAAA+TAGACAAT
GTCAGCATGTGAGCTTTGGAATTAGTAAATTCGTTGACGACAGAAGGAGCAAGATAATGACCACAGGGAGGGTGGTTTATCAACGGCAAAATATAGATCGGAAGAGCACACGTCTGAACTCCAGTCACACAGGAAAAGCTCGTATGCCGTCTTCTGCTTGAAAAAAAAAAAAAATCCCAAACCACGGACGCAAACCACACAGCTGGGAAGTGGCTACGCGGAACCTGCCAAAGTAAGCGCAATTGACAATC
+
CCCCCGFGGEGGGGGGGGGGFG@<@FFGGGFFGGGGGGGGGGGGGGGCFCFFGGGGGGGGGGGGGGGGCEGGCBFCFCGFG<FGGGG7CFCGGGGGFFGGGGGGGGFGFFGGGGGGGGGCFGFFFG9FFFEDFFGGG,4AFGGGCEEFGCCF<FGCGGGF8A<FFCFFDF****3,,,7,,*6D**11:C**4:***4*****5,:*4<E+7+3*3****2)21****20+;83++22/:*/*+++++23+
@M03495:532:000000000-M42H9:1:2111:10863:13575 1:N:0:ACAGGAAA+TAGACAAT
GTCAGCATGTGAGCTTTGGAGTGAAATCTCTTGTCTTAAGGAATAAAGGAAAAAGATTCCGTCGGAGGCTCGGTGCTCTACAGGTTCAACCTTTGTACTCTATTATTGCCTCACATTCCATCTCTTGTGAAAATATATTTGATTGGCTTTTCTGCAGGTTGTTTGCCAGGACTTTCCAAGACCTCCACTAGAAAACACAATAAACTTTTTGGAAGCTGGACAACTATCTTCATTTTTCAGAAACAGTGAAC
+
CCCCCGGGGGGGGGGGGGGGGGGGGGGGGGGGGGGGGGGGGGGGGGGGGGGGGGGGGGGGGGGGGGGGGGGGGGGGGGGGGGGGGGGGGGGGGGGGGGGGGGGGGGGFGGGGGGGGGGGGGGAFGGGGGGGGGGGGGGGGGGGGDGGGFGGGGGGGGGGGGGGGGGGGGFGGGGGGGGGGGGFEGGGGGGGGGGGDEFGFGFGGGGFGGGGGGGGGGFFGGGGGGGFGGGGGGGGGGGGFGAGGGGGFGG<
@M03495:532:000000000-M42H9:1:2111:2097:13597 1:N:0:ACAGGAAA+TAGACAAT
GTCAGCATGTGAGCTTTGGAGTGAAATCTCTTGTCTTAAGGAATAAAGGAAAAAGATTCCGTCGGAGGCTCGGTGCTCTACAGGTTCAACCTTTGTACTCTATTATTGCCTCACATTCCATCTCTTGTGAAAATATATTTGATTGGCTTTTCTGCAGGTTGTTTGCCAGGACTTTCCAAGACCTCCACTAGAAAACACAATAAACTTTTTGGAAGCTGGACAACTATCTTCATTTTTCAGAAACAGTGAAC
+
CCCCCGFGGEG9EGGGFGGF9@FFCEFGFGGGGGCFGGGGGFGGGF@FF8@FFFDCGGGFGGGDGGGGGCFDDFGGFGGGGGGDAFGFFGGFGGF?FCFCEGGFGFGFFGGFECCFFGAFGGFEEFGFFEEEEGGFFFGD,,5BEFCF8EFFGCFGGGFGFFFF8FCFEGGGF?FG,9FCFGFGGFFFFCFCAFF8FGFGC:BDDEGGFGDEGAEFGF8,DF7D@,E9>C9E9ECFGGA7E@F?FF:,=@5
@M03495:532:000000000-M42H9:1:2111:8328:13615 1:N:0:ACAGAAAA+TAGACAAT
GTCAGCATGTGAGCTTTGGAGTGAAATCTCTTGTCTTAAGGAATACAGGAAAAAGATTCCGTCGGAGGCTCGGTGCTCTACAGGTTCAACCTTTGTACTCTATTATTGCCTCACATTCCATCTCTTGTGAAAATATATTTGATTGGCTTTTCTGCAGGTTGTTTGCCAGGACTTTCCAAGACCTCCACTAGAAAACACAATAAACTTTTTGGAAGCTGGACAACTATCTTCATCTTTCAGAAACAGTGAAC
+
C@ACCFCDFGEEECEFGGG<<FFF,@@,FE6FFGGFAFFF<ECC,,;EFG8F<C6FE<<<CC,FGC:@6@9@+FFCF<FG<C<EGE,@F9FCD<CC?F<FGFDE<C<9?ECFFGCGGDAF9F<C5CCFEF<?FAEEFGED?@EAFCFD8F@ABE<A=F<EF+AAFGGGDEG<,,?,7E?F<DA:A=@?,>FC<=3,3@FB,@E6FDG,8CEGFGGFFC8D7CCGFF7;;9,;D,;;;AGGF;EGFFGG>E:
@M03495:532:000000000-M42H9:1:2111:11649:13678 1:N:0:ACAGGAAA+TAGACAAT
GTCAGCATGTGAGCTTTGGAGGGCAAGAGGGTGGTTTATCAACGGCAAAATATAGATCGGAAGAGCACACGTCTGAACTCCAGTCACACAGGAAAATCTCGTATGCCGTCTTCTGCTCGAAACAAGAAAAAGACGGAACACCTAATGCCAGAAGAGCCGACACAATGAAAGACACGAACGTTGCCCGGACGTGATGGGCGTAATGAAACTGCTTCAGGGTTGGGCAGTTGGGAGTGTAATCAAAGCTCTGA
+
<A<CCCFFFEFC-EDGAFFEFFC;,CCEFECCFGEF@FGGFGEC+@:FFE<@@9,CCEFEB::@E<F<FECFFFCDFFF9,6CFFGGF,B=,6C,6EC?EFDCFGGC+88E+B,?<,,8@?F+?<,::A==89,8?+++,,+,,8<5,A5,,,:6,8,+++6+,+,73>,,,,3353+F<F7333,6>*5**1,,7C,,***4*7,,2+5+,++2,1;*++91**2/2+++***/20<00A+900*<+*+<
@M03495:532:000000000-M42H9:1:2111:4793:13703 1:N:0:ACAGGAAA+TAGACAAT
GTCAGCATGTGAGCTTTGGAGTGAAATCTCTTGTCTTAAGGAATAAAGGAAAAAGATTCCGTCGGAGGCTCGGTGCTCTACAGGTTCAACCTTTGTACTCTATTATTGCCTCACATTCCATCTCTTGTGAAAATATATTTGATTGGCTTTTCTGCAGGTTGTTTGCCAGGACTTTCCAAGACCTCCACTAGAAAACACAATAAACTTTTTGGAAGCTGGACAACTATCTTCATTTTTCAGAAACAGTGAAC
+
CCC<AEEEDCF9AFGEGGGGFGFE@EFEC<F@FEGGFC6C@,CEE<<@C8@<FDFGGGFFFFCG7@F@FCCFEGCBFEFGAFE8CFDFG9FECAEEGFGFFF<EGFC,<F?CCFDE<FACFCC<,CCFF<FFEEFGGGF9<FGEE=EFFGGGGGGFGGFFF:FFFFAGFGFGGGGGGFGGGGGGGGGGGGFFFAFGGGGGGGGCGGFGGGGGGGGGGGGGGGGGGGGFEFGGFGGGGGGGGGFGGGGGCF9
@M03495:532:000000000-M42H9:1:2111:23898:13795 1:N:0:ACAGGAAA+TAGACAAT
GTCAGCATGTGAGCTTTGGAGTGAAATCTCTTGTCTTAAGGAATAAAGGAAAAAGATTCCGTCGGAGGCTCGGTGCTCTACAGGTTCAACCTTTGTACTCTATTATTGCCTCACATTCCATCTCTTGTGAAAATATATTTGATTGGCTTTTCTGCAGGTTGTTTGCCAGGACTTTCCAAGACCTCCACTAGAAAACACAATAAACTTTTTGGAAGCTGGACAACTATCTTCATTTTTCAGAAACAGTGAAC
+
CCCCCGGGGGGGGGGGGGGGGGGGGGGGGGGGGGGGGGGGGGGGGGGGGGGGGGGGGGGGGGGGGGGGGGGGGGGGGGGGGGGGGGGGGGGGGGGGGGGGGGGGGGGGGGGGGGGGGGGGGGGGGGGGGGGGGGGGGGGGGGGGGGGGGGGGGGGGGGGGGGGGGGGGGGGGGGGGGGGGGGGGGGGGGGGGGGGGGGGGGGGGGGGGGGGGGFGGGGGFFFGGGGGGGGGGGGGGGGGFGFGGGGGGGG,
@M03495:532:000000000-M42H9:1:2111:13779:13802 1:N:0:ACAGGAAA+TAGACAAT
GTCAGCATGTGAGCTTTGGAATTAGTAAATTCGTTGACGACAGAAGGAGCAAGATAACGACCAAAGGGAGGGTGGTTTATCAACGGCAAAATATAGATCGGAAGAGCACACGTCTGAACTCCAGTCACACAGGAAAATCTCGTATGCCGTCTTCTGCTTGAAAAAAAAAAGAGCCAGTGTACGACAGATGCAGGAGGTTCAGGGTGATAGTCAGGTAGTCCTGGGACCCTGAGAAGGCCATGAGTCCCCGG
+
CCCCCGGGGFFGGGGGGGGGGGGGGGGGGGGFGGGGGGGGDGGGGGGGGGGGGDGGGGGGGGGGGGGGFGGGFGGCFFGGGGGGGGGGGGFFGGGGGGGGGGGEGGGGGGGGGFGGGGGGGGGGGGGGGGGFGEFGG?EFFGGGGCFGGDGGGFFFGGGGFGGFGGGGGG**,3,@,7,7,7>C7FB,,2?2<>**66,,2,,266:,@@CCFC+<++5+++4>80*3*2B8?9AC***1+0+++3<87C5
@M03495:532:000000000-M42H9:1:2111:20493:13867 1:N:0:ACAGGAAA+TAGACAAT
GTCAGCATGTGAGCTTTGGACTCCTGACTGGTTTATCAACGGCAAAATATAGATCGGAAGAGCACACGTCTGAACTCCAGTCACACAGGAAAATCTCGTATGCCGTCTTCTGCTTGAAAAAAAAAAAAAAAATAAAAAACACCGACAGCACGTAATAGAAAAATAGTACAGTGTATAAGACTATACCAAAAATACTACTCTCACACGAAACGATTTTGTGTAAACTCGACCAAACATAATGGAATATACCC
+
CCCCCGGGGGGGGGGGGGGGGGGGGGGGGGGFGGGGGGGGGGGGGGGGGGGGGGGGGGGGGGGGGGGGGGGGGGGGGGGGGGGGGGGGGGGGGCCFGGGGGGGGGGGGGGGGGFGFGGGGGGGGGG8483+88,3,,:+83,++5+8+,,,*3,,8,,,,7,,,,,3,,,73,,3,323,3,7,3,,,,2,*846,,2,,,7,6,6*1**41****+1*+++55+++*2/1**/**++++++3+++++*++
@M03495:532:000000000-M42H9:1:2111:11499:13948 1:N:0:ACAGGAAA+TAGACAAT
GTCAGCATGTGAGCTTTGGAGTGAAATCTCTTGTCTTAAGGAATAAAGGAAAAAGATTCCGTCGGAGGCTCGGTGCTCTACAGGTTCAACCTTTGTACTCTATTATTGCCTCACATTCCATCTCTTGTGAAAATATATTTGATTGGCTTTTCTGCAGGTTGTTTGCCAGGACTTTCCAAGACCTCCACTAGAAAACACAATAAACTTTTTGGAAGCTGGACAACTATCTTCATTTTTCAGAAACAGTGAAA
+
CCCCCGGGGGGGGGGGGGGGGGFGGGGGGGGCGGFFGGGGGFGGGGGGGGGGFGGGGGGGFGDEGGGGGDGGGGGGGGGGGGGGGEGGGGGGGGGGGGGGGFGFGGGGGGGGGGGGFGGGGGGGGGGGGGFFGFGGGGGFFGGGGCFFGGGAFFGGGGEEGEFGFGGGFFFGGFFGFFGGFFGGGGABEC>,BED>DDGGGGGGGGGGGFGEFBF@FGFD@6D@CGFCCFFGGGGGGGFCFF<,AGGGGG,
@M03495:532:000000000-M42H9:1:2111:25494:13955 1:N:0:ACAGGAAA+TAGACAAT
GTCAGCATGTGAGCTTTGGACTCCTGACTGGTTTATCAACGGCAAAATATAGATCGGAAGAGCACACGTCTGAACTCCAGTCACACAGGAAAATCTCGTATGCCGTCTTCTGCTTGAAAAAAAAAAATGGGCTGTCTATACTATCGTACGTGCTGGCCTGACACAATGACCTGCCGGAGTTCGCCACAGTCTCTCATTGCAGTGTTATAGTCTCTTTTAGATGCTGTGATTCGGAGTGGGGGTTTCCACGG
+
@CCCCGG<FCFGGGCFGFGFCFFFFEGGGFFF,,E,6CFGGGGECG<E<FFGGG<FGC@@<FGFGGCFF@FD9EFCFF@8ECFGCC6F,6,CA699@CFEC<CFD=7<FGCF9EFC@FGGGGCECG+,,,4,,BB,,<,85,,5,+8,+3:,++,,86C+,,:3,+:,8<>3@,,3++**,,*****,,72,3,,3,6@9F:>:7,@@;9,@,,7,,,,6,4;,,,1,,4,,1*;*3***1**323+3:7*
@M03495:532:000000000-M42H9:1:2111:15048:13973 1:N:0:ACAGGAAA+TAGACAAT
GTCAGCATGTGAGCTTTGGACCAGCCTGAGTCCCTGGTTTATCAACGGCAAAATATAGATCGGAAGAGCACACGTCTGAACTCCAGTCACACAGGAAAATCTCGTATGCCGTCTTCTGCTTGAAAAAAAAAAAAAAAAAAAAAAATGAAAAATACAAACTAAAGAAGAGAAATACATCGTAGGCGAGTCAATAAGGAGACACAAGATGTGTCTGTTCGCGTTGCTATAACACTATGTACTAAGGGTACCGG
+
CCCCCGGGGGGGGGGGGGGGGGGGGGGGGGGGGGGGGGGGGGGGGGGGGGGGGGGGGGGGGGGGGGGGGGGGGGGGGGGGGGGGGGGGGGGGGGGGGGGFDGGGGGGGGGGGGGGGGGGGGGGGGGGGGGGG:+88++33+@:*5,,,,,,8,,,,3,,,,,,,,,,,,,,,8,,,,,**6**,*4*1+,,+2++,,**4++2**0++0+0+3+0++1**/1**3+++3*++++0++++3+++**0++0**
@M03495:532:000000000-M42H9:1:2111:10315:13992 1:N:0:ACAGGAAA+TAGACAAT
GTCAGCATGTGAGCTTTGGTGCCGCCCTGGTTTATCAACGGCAAAATATAGATCGGAAGAGCACACGTCTGAACTCCAGTCACACAGGAAAATCTCGTATGCCGTCTTCTGCTTGAAAAAAAAAAGAAATAAGGTTGACAATAATCTACAGCTGTGATCTAATGGATAGTAACGACACTAATGTGTATAAAGATTGATTGATAGACTTTTCAGTATTATAAATAGTCTCGAGATAGGAAGAGTAACCGGTT
+
CAA@CGFGGGGG--CEF9<FDCFFGECFCF,;EFC<EGFECGGGEGGFCGGFGGGGG7FCCFGCGC:FGFDFGCF9AEFGDFGDC@FGCFC<CC9FCDC6CEAFFFF,5,5<,:,,A?FGG7C:@+8B,,<5:,5C8D@,?,?8<,,<?D,,,8:,,,,@D,,:,7:C,,,:8+++++:@>,33C73>,77,,7,,,7,77,@,,6,,?DF9;?,@,5;,,5,>,216,*6A55,?<F?,,4,6,+=*)*/
@M03495:532:000000000-M42H9:1:2111:10713:14017 1:N:0:ACAGGAAA+TAGACAAT
GTCAGCATGTGAGCTTTGGAATTAGTAAATTCGTTGACGACAGAAGGAGCAAGATAACGACCACAGGGAGGGTGGTTTATCAACGGCAAAATATAGATCGGAAGAGCACACGTCTGAACTCCAGTCACACAGGAAAATCTCGTATGCCGTCTTCTGCTTGAAAAAAAAAAAAAAGAAAAAAGAGATTTCCGGAAGTACTGGGTGTAAAGGGAGTCCAGACGTGAAGACAAGTGGGAAGTGAAATCAATGGG
+
CCCCCGGGGGGGGGGGGGGFGGGFGGGGGGFEFGCGGGGGGGGGGGGGGGGGGGGGGGGGGGGGGGGGGGGGGGGFGGGGGGGGGGGGGGGGGGGGGGGGGGGGGGGGGGGGGGGGGEFGGGGGDFGGGFGGGGGGGAEFGGGGGGGGGGGGGFGGGGFFFFDFGGGGGG**5*6*3>,<**146,,,7@*4***7<C,?,22*15?C927***2,1>2/1128:9C6+**+22*20*3030A00+<0:?*
@M03495:532:000000000-M42H9:1:2111:19907:14024 1:N:0:ACAGGAAA+TAGACAAT
GTCAGCATGTGAGCTTTGGAGTGAAATCTCTTGTCTTAAGGAATAAAGGAAAAAGATTCCGTCGGAGGCTCGGTGCTCTACAGGTTCAACCTTTGTACTCTATTATTGCCTCACATTCCATCTCTTGTGAAAATATATTTGATTGGCTTTTCTGCAGGTTGTTTGCCAGGACTTTCCAAGACCTCCACTAGAAAACACAATAAACTTTTTGGAAGCTGGACAACTATCTTCATTTTTCAGAAACAGTGAAC
+
@C@CC?EEFGFCFFFGGFFEEDFA,FEEEG99FFFGGGFFF9EF<@CFFGGFCFCFEEGGGGFEFGGEGGGGGGGGFGFGGGDGFGGGGGGGGGDGGGG<FGFFGGGGGGGGGGGGGFGFGGGGFFGGF<@5EEFGGGGGGFCG9,FGFCFAFFEEFDGFGCGF@GFGCGGGAEAEFCGGGGGGGG@DFF@=5>BFGGF::FCCFFGGAEEGGCGGGFFFGGGFG?FGGFFGGGFGGGDGGGGEFGCGFC,
@M03495:532:000000000-M42H9:1:2111:15521:14131 1:N:0:ACAGGAAA+TAGACAAT
GTCAGCATGTGAGCTTTGGAGTGAAATCTCTTGTCTTAAGGAATAAAGGAAAAAGATTCCGTCGGAGGCTCGGTGCTCTACAGGTTCAACCTTTGTACTCTATTATTGCCTCACATTCCATCTCTTGTGAAAATATATTTGATTGGCTTTTCTGCAGGTTGTTTGCCAGGACTTTCCAAGACCTCCACTAGAAAACACAATAAACTTTTTGGAAGCTGGACAACTATCTTCATTTTTCAGAAACAGTGAAC
+
CCCCCGGGGGGGGGGGGGGGGGGGGGGGGGGGGGGGGGGGGGGGGGGGGGGGGGGGGGGGGGGGGGGGGGGGGGGGGGGGGGGGGGGGGGGGGGGGGGGGGGGGGGGGGGGGGGGGGGGGGGGGGGGGGGGGGGGGGGGGGGGGGGGGGGGGGGGGGGGGGGGGGGGGGGGGGGGGGGGGGGGGGGGGFGGGGGGGGGGFGFGGGGGGGGGGGGGGGGGGGFGGGGGGGGGGGGGFGGGGGGGGGGGGGG9
@M03495:532:000000000-M42H9:1:2111:14893:14137 1:N:0:ACAGGAAA+TAGACAAT
GTCAGCATGTGAGCTTTGGAGTGAAATCTCTTGTCTTAAGGAATAAAGGAAAAAGATTCCGTCGGAGGCTCGGTGCTCTACAGGTTCAACCTTTGTACTCTATTATTGCCTCACATTCCATCTCTTGTGAAAATATATTTGATTGGCTTTTCTGCAGGTTGTTTGCCAGGACTTTCCAAGACCTCCACTAGAAAACACAATAAACTTTTTGGAAGCTGGACAACTATCTTCATTTTTCAGAAACAGTGAAC
+
CCCCCGGGGGGGGGGGGGGGGGGGGGGGGGGGGGGGGGGGGGGGGGGGGGGGGGGGGGGGGGGGGGGGGGGGGGGGGGGGGGGGGGGGGGGGGGGGGGGGGGGGGGGGGGGGGGGGGGGGGGGGGGGGGGGGGGGGGGGGGGGGGGGGGGGGGGGGGGGGGGGGGGGGGGGGGGGGGGGGGGGGGGGFGGGGGGGGGGGGGGGGGGGGGGGGGGGGGGGGGGGGGGGGGGGFFGGGGGGGGFGGGGGFGG:
@M03495:532:000000000-M42H9:1:2111:23910:14147 1:N:0:ACAGGAAA+TAGACAAT
GTCAGCATGTGAGCTTTGGAGTGAAATCTCTTGTCTTAAGGAATAAAGGAAAAAGATTCCGTCGGAGGCTCGGTGCTCTACAGGTTCAACCTTTGTACTCTATTATTGCCTCACATTCCATCTCTTGTGAAAATATATTTGATTGGCTTTTCTGCAGGTTGTTTGCCAGGACTTTCCAAGACCTCCACTAGAAAACACAATACACTTTTTGGAAGCTGGACAACTATCTTCATTTTTCAGAAACAGTGAAC
+
C-ACCEFFFGGEFCEFGCGGCE@9,@F9FGFDFEGDFCFCFEFFGD9CCFF8C<@FCFC@DFFG7FGGGFFGGEGG<@ECFDFFFGGEEEEEG@EGFED<FGGFGGGGAAFGDGGFGEGFGG9FG,EFFEGG<FFDCGGGGAEG9<FFDBFFFFGCF8F,ECFDDCFGEDEGFCF,CEEFGFGG<>8DF8,,,@8FG8F7FF,,DGGFD>CEF9AFCFGDG2D?F,;@;7DEFGGGGGD7CAE:E,DF>:,
@M03495:532:000000000-M42H9:1:2111:6216:14152 1:N:0:ACAGGAAA+TAGACAAT
GTCAGCATGTGAGCTTTGGTCCAGCCTGAGTCCTGGTTTATCAACGGCAAAATATAGATCGGAAGAGCACACGTCTGAACTCCAGTCACACAGGAAAATCTCGTATGCCGTCTTCTGCTTGAAAAAAAAAAAATAATACTTTGACCGTCATAACGAAATCGTCTCAGAATACCAGAGCAGACGTACATATACGTAGACACTGAGATCTCATTCAGACTACGAGTACAACCATCTATCGCATTAGAACTATA
+
CCCCCGGGGGGGGGGGGGGGGGGGGGGGGGGGGGGGGGGGGGGGGGGGGGGGGGGGGGGGGGGGGGGGGGGGGGGGGGGGGGGGGGGGGGGGGGGGGG?EGFGGGGGGGGGGGGGGGGGGGGGGGGEGGGGF>,,,,,:5,,,,,5++68,8,B:+++8,+,,,,,:,,,,,,,,,,,,,,3**6*@,73,,86,>*,,,,24,,,,,6,,,,,2,,,,6****,,,,,1*+5++5+1****15+<++*++
@M03495:532:000000000-M42H9:1:2111:9928:14152 1:N:0:ACAGGAAA+TAGACAAT
GTCAGCATGTGAGCTTTGGAATTAGTAAATTCGTTGACGACAGAAGGAGCAAGATAACGACCACAGGGAGGGTGGTTTATCAACGGCAAAATATAGATCGGAAGAGCACACGTCTGAACTCCAGTCACACAGGAAAATCTCGTATGCCGTCTTCTGCTTGAAAAAAAAAAATGCTAGAGTCCGAAACAAGCAGGCGGGTGAGGGAGAACAACGAGTTCTCTGGGAAGCGTAAAAAGTCGCTACGTCCACAG
+
CCCCCGGGGGGGFGGGGGGGGGGGGGGGGGGGGGGGGGGGGGGGGGGGGGGGGGGGGGGGGGGGGGGGFGGGGGGFDFGGGFGGGGGGGGGGGGGGGGGGGGGGGGGGGGGGGGGGGGGGGGGGGGGGGGGGGGGGG5B<FGGGGGGGGGGGGGFGGGGGGGGGGEFGGG<,,,,3,,,,73*5*5*,,26<,64<**1*******4++2*1*2:21++++*+**3***/*;*+2*+02****22/***+2
@M03495:532:000000000-M42H9:1:2111:26950:14156 1:N:0:ACAGGAAA+TAGACAAT
GTCAGCATGTGAGCTTTGGAGTGAAATCTCTTGTCTTAAGGAATAAAGGAAAAAGATTCCGTCGGAGGCTCGGTGCTCTACAGGTTCAACCTTTGTACTCTATTATTGCCTCACATTCCATCTCTTGTGAAAATATATTTGATTGGCTTTTCTGCAGGTTGTTTGCCAGGACTTTCCAAGACCTCCACTAGAAAACACAATAAACTTTTTGGAAGCTGGACAACTATCTTCATTTTTCAGAAACAGTGAAC
+
CCCCCGGGGGGGGGGGGGGGGGGGGGGGGGGGGGGGGGGGGGGGGGGGGGGGGGGGGGGGGGGGGGGGGGGGGGDGGGGGGGGGGGGGGGGGGGGGGGGGGGGGGGGFGGGGGGGGGGGGGGGGGGGGGGGGGGGGGGGGGGGGGGGGGGGGGGGGGGGGGGGGGGGGDGGGGGGGFGGGGGGGGGDDFDGGDFGGGGGGGEFGGGGGGGGGDGGGGGGGGFEGGEGGGGGGGGGGGGGGGDGGGGGGGG9
@M03495:532:000000000-M42H9:1:2111:18842:14210 1:N:0:ACAGGAAA+TAGACAAT
GTCAGCATGTGAGCTTTGGTCCAGCCTGAGTCCTCTGGTTTACAACGGCAAAATATAGATCGGAAGAGCACACGTCTGAACTCCAGTCACACAGGAAAATCTCGTATGCCGTCTTCTGCTTGAAAAAAAAAAAAAAAAAAAAAGCAAACACATGAACAACAGTAACGTAAAACCTAGCTGATACGCGAATAAATCACCGTCTACAGACTAATACATGTCCTACTACAAGCCACATGCACAAGTACACACGA
+
CCCCCGGGGGGGGGGGGGGGGGGGGGGGGGGGGGGGGGGGGGGGGGGGGGGGGGGGGGGGGGGGGGGGGGGGGGGGGGGGGGGGGGGGGGGGGGGGGGGFFGGGGGGGGGGGGGGGGGGGGGGGGGGGGGGG+83++83+8<5*38,,,,,8,3,,8,8,,,,7,3*,86*3,6,,,,7,3,@,******12,++,,+*442*+,+7*++++++2++3+0+*+++++++91*20++3+++**0+3+++***
@M03495:532:000000000-M42H9:1:2111:22148:14218 1:N:0:ACAGGAAA+TAGACAAT
GTCAGCATGTGAGCTTTGGTCCAGCCTGAGTCCCTGGTTTATCAACGGCAAAATATAGATCGGAAGAGCACACGTCTGAACTCCAGTCACACAGGAAAATCTCGTATGCCGTATTCTGCTTGAAAAAAAAAATACACGGCTGGCTACTAGAGACAGAGAGAAGCAGGCGAGTAATATAAAAGCAATAGCGATGCAAAATGATAGGATCATCTTAATACTCTTCTTGTTTGCTGATCCCCATCTGATGAGAT
+
C<CC@FGGGC<E@FFGGFGF@F<,,<F<FGF<CF<FFGEECF9<F@@@CCF8,;FAFFFFFD7@FE8E<FGF<FFGCGFGGG<@EF@FFFGFGGGGG?C6,6,,9B,,FEEF,CCF9,9EC==,CFE:BFCC,:,5,+++8:++:,,,,,,,,,:>=,3@<D,>>,+++3+5,38,7,,3@,35,73,7**,8*;9B:<,,,,52272,2@2?CF;>;,,61,,2,42,23+;9+++*37*5<++1++*4+
@M03495:532:000000000-M42H9:1:2111:18799:14453 1:N:0:ACAGGAAA+TAGACAAT
GTCAGCATGTGAGCTTTGGAATTAGTAAATTCGTTGACGACAGAAGGAGCAAGATAACGACCACAGGGAGGGTGGTTTATCAACGGCAAAATATAGATCGGAAGAGCACACGTCTGAACTCCAGTCACACAGGAAAATCTCGTATGCCGTCTTCTGCTTGAAAAAAAAAAAAAAAAAAAACAAGAAAAATATATACACTACGTAACATGACAACATAAACATGCAAGCTCATAGCATAACCATCCAGTCTA
+
CCCCCGGGGGGGGGGGGGGGGGGGGGGGGGGGGGGGGGGGGGGGGGGGGGGGGGGGGGGGGGGGGGGGGGGGGGGGGGGGGGGGGGGGGGGGGGGGGGGGGGGGGGGGGGGGGGGGGGGGGGGGGGGGGGGGGGGGGEEFGGGGGGGGGGGGGGGGGGGGGGGGGGGGGG:3*5**444<*42+4+5*4+,+,+5,,4,,2*+?**00+++++*1*+0+++*++3++/+*0++++3+2++00+<*3++22+
@M03495:532:000000000-M42H9:1:2111:19174:14461 1:N:0:ACAGGAAA+TAGACAAT
GTCAGCATGTGAGCTTTGGAGTGAAATCTCTTGTCTTAAGGAATAAAGGAAAAAGATTCCGTCGGAGGCTCGGTGCTCTACAGGTTCAACCTTTGTACTCTATTATTGCCTCACATTCCATCTCTTGTGAAAATATATTTGATTGGCTTTTCTGCAGGTTGTTTGCCAGGACTTTCCAAGACCTCCACTAGAAAACACAATAAACTTTTTGGAAGCTGGACAACTATCTTCATTTTTCAGAAACAGTGAAC
+
CCCCCGFGGGGGGGGGGGGGGGGGGGGGGGGGGGGGGGGGGGGGGGGGGGGGGGGGGGGGGGGGGGGGGGGGGGGGGGGGGGGGGGGGGGGGGGGGGGGGGGFGGGFGGGFFGGGGGGGGGGGGGGGGGGGGGGGGGGGGFGGGGFGGFFGGGGGGGFGFFGGGGGGGGGGGGGFGGGFCFGFFGGGGGGGGFGGGFFFGGGDEGGFGGGGGGFCGGGGCFFGGGGFGGGGGGGGGGGGGFCGGGGGCGG7
@M03495:532:000000000-M42H9:1:2111:15367:14486 1:N:0:ACAGGAAA+TAGACAAT
GTCAGCATGTGAGCTTTGGAATTAGTAAATTCGTTGACGACAGAAGGAGCAAGATAACGACCACAGGGAGGGTGGTTTATCAACGGCAAAATATAGATCGGAAGAGCACACGTCTGAACTCCAGTCACACAGGAAAAGCTCGTATGCCGTCTTCTGCTTGAAAAAAAAAATAATTATCAAAGAAGTAATGACCCCTAATCTGGAGATCGACGAATCCGCAAAGTACAGAGGAGAGCGTGCCTCAGGCTCGT
+
CCCCCGGGGGGGGGDGGFFGGCCCFFFGGG<FFEEFFGGEGDEGCCFGGGFFGCAFGGD@C@BF8CFF@@FF:FEGGGGFEFGCEFDE:EEEFGGG9,EFD:F=FFFFGFGGEFGGGCFFGFGGGFGGGGCFFGGGC,,CFGGEGGG?CFECGGFGFCAFFGFGGGGEGGC>,,,7,,,,3,5>,,,2,,,6,,15*27,2,,2,>,2*644:**40*1:*)4++1+++2;6***3**1**++03*CF7*/
@M03495:532:000000000-M42H9:1:2111:22594:14496 1:N:0:ACAGGAAA+TAGACAAT
GTCAGCATGTGAGCTTTGGTCCAGCCTGAGTCCTGGTTTATCAACGGCAAAATATAGATCGGAAGAGCACACGTCTGAACTCCAGTCACACAGGAAAATCTCGTATGCCGTCTTCTGCTTGAAAAAAAAAAAAGAAAACTAAGAGACCACAGACAATGAAATAGAAATGGTAAAATCGATAAAGACATTTAAGTGGGTGAAAACTAACTAAGATGACAAGGCAAGTCTAATTTCACCACTCATACCTTACA
+
CCCCCGGGGGGGGGGGGGGGGGGGGGGGGGGGGGGGGGGGGGGGGGGGGGGGGGGGGGGGGGGGGGGGGGGGGGGGGGGGGGGGGGGGGGGGGGGGGGECFFGGGGGGGGGGFGGGGGGGGGGGGGGGGGEC++:,B<,,:,,,::,+,8B,,,,,,3,3C,,,,,>,,7,,,@C,,+3,,8,,,,,,,3,,,,,3,*65,7,,26,,,2,,,,,,,,2,,:85:,,,,425,4,,+0*+2*=+2:++200
@M03495:532:000000000-M42H9:1:2111:8186:14537 1:N:0:ACAGGAAA+TAGACAAT
GTCAGCATGTGAGCTTTGGAGACTGGTTTATCAACGGCAAAATATAGATCGGAAGAGCACACGTCTGAACTCCAGTCACACAGGAAAATCTCGTATGCCGTCTTCTGCTTGAAAAAAAAAACACTAGAATTCAAATTCGGTTTCGTGGCAAAGATGAGGGTCATCGTCATCTTGCTAAACTGCAAAAGGCTAGAAAGCACGGAGAACAGCTACCTGCTCAACATGACCCTCTCTGACCAATTACTCCTGCC
+
CCCCCGGGGGGGGGGGGGGGGGGGGGGGGGGGGGGGGGGGGGGGGGGGGGGGEFEGGGGGGGGGGGGGGGGGGGGFGGGGGEGGGGGG<6<CEGGEGGGGCGGGGFGGA<CEECEFGGGDF=B,,,55,,8C@,,<?,4F=+=5+:+8+,:D,3,85,,>><=,:,38B6F,3,,:@F9,3@,:<>,,3,5,,4,,7:,,3**4*22?,4,@9:,2,52;:*2,2,5,,2***+++?=+*33++2++3*+*
@M03495:532:000000000-M42H9:1:2111:21744:14551 1:N:0:ACAGGAAA+TAGACAAA
GTCAGCATGTGAGCTTTGGAGTGAAATCTCTTGTCTTAAGGAATAAAGGAAAAAGATTCCGTCGGAGGCTCGGTGCTCTACAGGTTCAACCTTTGTACTCTATTATTGCCTCACATTCCATCTCTTGTGAAAATATATTTGATTGGCTTTTCTGCAGGTTGTTTGCCAGGACTTTCCAAGACCTCCACTAGAAAACACAATAAACTTTTTGGAAGCTGGACAACTATCTTCATTTTTCAGAAACAGTGAAC
+
CCCCCGGGGGFCFDFEAFDECFD<FGGGGFGGEFFGFGGGGCFGFEFGFG<FEDGFEGGGGFFGDCGD:FF:FGGDFAFGGGGFFFGGGGDFEDEGGGGGGGGGFEFCGGFGGGGGGCEFGGGGGFGGGAEF9FGFGGGGGGGGGGGGEFGGFGGGGGGGGGGGGGGGGGGGGFGGGFF@EGGGGGFFGGFGCGGGGFGGGGFAFGGGGGGDGFFGGGFGGGGGGGGGGGDFGFGGGFAFFAFGG8BFCG7
@M03495:532:000000000-M42H9:1:2111:23103:14559 1:N:0:ACAGGAAA+TAGACAAT
GTCAGCATGTGAGCTTTGGTCCAGCCTGAGTCCTGGTTTATCAACGGCAAAATATAGATCGGAAGAGCACACGTCTGAACTCCAGTCACACAGGAAAATCTCGTATGCCGTCTTCTGCTTGAAAAAAAAAAACACTTTCCCCTCAAAACTCAGTAGTGCACGTCAATAGAGAAGACTTATGACTTTGAGCTGGGAAAATAGACTAATGGGGGTGAATGTTCTTAAATCGCACATTAACAGTGAGGTTCAGC
+
CCCCCGGGGGGGGGGGGGGGGGGGFGGGGGFFGGGGGGGGGGGGGGGGGGGGGGGGGGGGGGGGGGGGGGGGGGGGGFGGGGGGGGGGGGGGGGGGGGC9FFFGGGGFGGFGGGGGGGFFGGGFFGGEFGC6B8B,5,,:F,<FB,C?E,>FF5C<,,C@,+D+@EA,,,9,8,,:,8,88,,,8@3,<,7,8*@,@7=B,@DA,9?,,2**:*<FC9?;FC@,2=>2191=3++++15+1A9+/5*32++
@M03495:532:000000000-M42H9:1:2111:16568:14608 1:N:0:ACAGGAAA+TAGACAAT
GTCAGCATGTGAGCTTTGGTCCAGCCTGAGTCCTGGTTTATCAACGGCAAAATATAGATCGGAAGAGCACACGTCTGAACTCCAGTCACACAGGAAAATCTCGTATGCCGTCTTCTGCTTGAAAAAAAAAAAAAAAAAGTAGAACAGAGTGAAGTATAAGCGACTAACGAAAAATATAATAATTGGTCAAATGGAACATCTTGAGCATGGTCGTAAAGAAAGGCACACGCATCAGAATAAACAGACAGTCC
+
CCCCCGGGGGGGGGGGGGGGGGGGGGGGGGGGGGGGGGGGGGGGGGGGGGGGGGGGGGGGGGGGGGGGGGGGGGGGGGGGGGGGGGGGGGGGGGGGGGFFGGGGGGGGGGGGGGGGGGGGGGGGGGGGGGG44++6+++,<,,,,8,,,,,3:,3,,3,,>*<**5>,*****,,3,,3,,,,,,,,,,,,2,,,,2,,,,7,2,,,22+2,***+/+++2***+13*3)*/*++++++++++***0**0+
@M03495:532:000000000-M42H9:1:2111:3104:14616 1:N:0:ACAGGAAA+TAGACAAT
GTCAGCATGTGAGCTTTGTAGGGCAAGAAGTGGTTGTGACATTGCTATGGCAGCTAGAGCTGGTTTATCAACGGCAAAATATAGATCGGAAGAGCACACGTCTGAACTCCAGTCACACAGGAAAATCTCGTATGCCGTCTTCTGCTTGAAAAAAAAAAAAAAAAATAGTCATAACACAGAACATTAATTGCAAACGTACAATGTATTTAACAAAGTCTACACGTCTTATCTAATCATATCACACAAAGGTA
+
CCCCCGGF<EAFCFFE@<C<-ECCFFFD@E6CCF@;BFFCFFEAFGGGFGGGGGGGEFFDE<AEFGFE9FGDFEEGGFGGGGGFGFFF,BFE<FEGFFGCGDF6F<AEFFFGF<EEEFGGGGGGGC=FGGGGGEAFGFFEGGGGGGGF9=FGGGGGGG>+8++**,,,3,,33;3:C,6,7,,,,3,2,2,,,6,6,,6<,,,,,,2,,2,@9,+7+5+2+**38**+2+31+++5+4+4+++5*****+0
@M03495:532:000000000-M42H9:1:2111:20082:14655 1:N:0:ACAGGAAA+TAGACAAT
GTCAGCATGTGAGCTTTGGAGTGAAATCTCTTGACTTAAGGAATAAAGGAAAAAGATTCCGTCGGAGGCTCGGTGCTCTACAGGTTCAACCTTTGTACTCTATTATTGCCTCACATTCCATCTCTTGTGAAAATATATTTGATTGGCTTTTCTGCAGGTTGTTTGCCAGGACTTTCCAAGACCTCCACTAGAAAACACAATAAACTTTTTGGAAGCTGGACAACTATCTTCATTTTTCAGAAACAGTGAAC
+
CCCCCGGGGGGGGGGGGGGGGGGGGGGGGGGGGGGGGGGGGGGGGGGGGGGGGGGGGGGGGGGGGGGGGGGGGGGGGGGGGGGGGGGGGGGGGGGGGGGGGGGGGGGGGGGGGGGGGGGGGGGGGGGGGGGGGGGGGGGGGGGGGGGGGGGGGGGGGGGGGGGGGGGGGFGGGGGGGGGGGGGGGGGGGGGGGGGGGGGGGGGGGFFFGGGGGGGGGGGGGFGGGGGGGGGGGGGGGGGFGGGGGGGGGG,
@M03495:532:000000000-M42H9:1:2111:3601:14669 1:N:0:ACAGGAAA+TAGACAAT
GTCAGCATGTGAGCTTTGGAATTAGCTGGTTTATCAACGGCAAAATATAGATCGGAAGAGCACACGTCTGAACTCCAGTCACACAGGAAAATCTCGTATGCCGTCTTCTGCTTGAAAAAAAAAAATAAAGTAAAGATCCACAATTTGGAGCAGTAGTTGTCACAAGATATATCTTAGTTGGATAATTAACGATTTAAAGAAAATTAGTGAAAGCAGTACTTATATTGAGATATGTATACCCTATGTGAATA
+
CCCCCGGGGGGGGGGGGGGGGGGG@FGGGGGGGGGGGGGGGGGGGGGGGGGGGGGGGGGGGGGGGGGGGGGGGGGGGGGGGGGGGGGGFGGFEFGGGGGGGGGGGGGGGGGGGGFGGGGGGGGG:,:,,,5:,,8,,,,,4,4:,<,,,,3=,,,8,,,5,:,,,,,,,,73,,,3,,,9,8@A,,,,>,+3@6+3,,77,,@>,7,37,,,>,262,26;+,,,,5,,*,,22,,,1,,,5,,,1,,+,,
@M03495:532:000000000-M42H9:1:2111:19927:14727 1:N:0:ACAGGAAA+TAGACAAT
GTCAGCATGTGAGCTTTTGTCCAGCCTGAGTCCTCTGGTTTATCAACGGCAAAATATAGATCGGAAGAGCACACGTCTGAACTCCAGTCACACAGGAAAATCTCGTATGCCGTCTTCTGCTTGAAAAAAAAAAAAAAAAAAGAACTTTAATGCTCTTCTATGACGTCATGCCCAAGCCTCGTCTGTGCTACCCCGCACCTCACCCATAACACAGAGCACTAAGACATCCCTGAGGATCTAACATCGCACGT
+
CCCCCGGGGGGGGGGGGGGGGGGGGGGGGGGGGGGGGGFGGGGGGGGGGGGGGGGGGGGGGGGGGGGGGGGGGGGGGGGGGGGGGGGGGGGGGGGGGGGG<FGGGGGGGGGGGGGGGGGGGGGGGGGGGGGE@++++88++38,8,,,,,,,,,:,,,8@,,,7*3@7,3,,::*,*>>,*1>5*33?,,7,3*4****+*5***144225,**,250*++*2<C<7+**3+2**00+3+0+32+***)*1
@M03495:532:000000000-M42H9:1:2111:13269:14731 1:N:0:ACAGGAAA+TAGACAAT
GTCAGCATGTGAGCTTTGGAATTAGTAAATTCGTTGACGACAGAAGGAATAACGACCACAGGGAGGGTGGTTTATCAACGGCAAAATATAGATCGGAAGAGCACACGTCTGAACTCCAGTCACACAGGAAAATCTCGTATGCCGTCTTCTGCTTGAAAAAAAAAAAAAAAAAGAAAGAAAAAAACAACAAGAACACTAATCCAAATAACACCAAAAAGCCGTAAGAACAACAAACACGCACAGCCATGTAC
+
CCCCCGGGGGGGGGGGGGGGGGGGGGGGGGGGGGGGGGGGGGGGGGGGGGGGGGGGGGGGGGGGGGGGGGGGGGGGGGGGGGGGGGGGGGGGGGGGGGGGGGGGGGGGGGGGGGGGGGGGGGGGGGGGGGGGEEFFGGGGGGGGGGGGGGGGGGGGGGGGGGGGG:@55>*<**46,6,3,,*4***3*2++,2++,+5,,,++,+30+++**2;;*******2/++****/2***1*1**/*2**3+22+
@M03495:532:000000000-M42H9:1:2111:15969:14751 1:N:0:ACAGGAAA+TAGACAAT
GTCAGCATGTGAGCTTTGGTTTATCAACGGCAAAATATAGATCGGAAGAGCACACGTCTGAACTCCAGTCACACAGGAAAATCTCGTATGCCGTCTTCTGCTTGAAAAAAAAAAAAAAGAAAGAGGGAGAGAAACAGACAGACTTGAGAAACATCTGTTGGGCGATCTCACGTAATTTACCTTACATCGATACATATGTAGTACTCTTATAAAACAAAACACTAAACACACGAAATCATTCTAGACAACTA
+
CCCCCGGGGGGGGGGGGGGGGGGFGGGGGFGGGGGGGGGGFCGGGGGGGGGGGGGGGGGGGGGGGGGGGGGGGGGGGDFGGF<EFGGGGGGFGGGGGGGGGGGGGFGGGGGGDF4+8@++,84,,8+++++::,,,,,,,,,,3@>,,,,,:,,,,,:3,,+,+*3*683,,8,,6,,@;,,,,5,@,*,2,*,,,7,,,7,,,,67266,,,?,2***4**5++3>92*******+3+++19+:++**++
@M03495:532:000000000-M42H9:1:2111:8069:14751 1:N:0:ACAGGAAA+TAGACAAT
GTCAGCATGTGAGCTTTGGAGTGAAATCTCTTGTCTTAAGGAATAAAGGAAAAAGATTCCGTCGGAGGCTCGGTGCTCTACAGGTTCAACCTTTGTACTCTATTATTGCCTCACATTCCATCTCTTGTGAAAATATATTTGATTGGCTTTTCTGCAGGTTGTTTGCCAGGACTTTCCAAGACCTCCACTAGAAAACACAATAAACTTTTTGGAAGCTGGACAACTATCTTCATTTTTCAGAAACAGTGAAC
+
CCCCCGGFGE-CCEFFF@FG9CCF,CEEE,,EFC@<EEFFDEGGGGDGCFF@CFCG9C@F<@F:@FE+@F@CFFCFFGGGEFFCEFGGFCFG9FGGCFDGGGAF9CE?F9CFGGGGFGG9EFFFFFGGGGGGFGGG?EGGFGGGGGGGGGGGGGGGGGGGGGGG8A?FFFFGGGGFFFE=CFGG8<88F8F9C9>=FC,DFGCE9F9FFGGD?C,:<DE78:BEDDGCGFFCCFFFF6>@FGGFGCC9CC2
@M03495:532:000000000-M42H9:1:2111:25088:14790 1:N:0:ACAGGAAA+TAGACAAT
GTCAGCATGTGAGCTTTGGAGTGAAATCTCTTGTCTTAAGGAATAAAGGAAAAAGATTCCGTCGGAGGCTCGGTGCTCTACAGGTTCAACCTTTGTACTCTATTATTGCCTCACATTCCATCTCTTGTGAAAATATATTTGATTGGCTTTTCTGCAGGTTGTTTGCCAGGACTTTCCAAGACCTCCACTAGAAAACACAATAAACTTTTTGGAAGCTGGACAACTATCTTCATTTTTCAGAAACAGTGAAC
+
CCCCCGGGGGGGGGGGGGGGGGGGGGGGGGGGGGGGGGGGGGGGGGGGGGGGGGGGGGGGGGGGGGGGGGGGGGGGGGGGGGGGGGGGGGGGGGGGGGGGGGGGGGGGGGGGGGGGGGGGGGGGGGGGGGGGGGGGGGGGGGGGGGGGGGGGGGGGGGGGGGGGGGGGGGGGGGGGGGGGGGGGGGGGGGGFGGGGGGGGGGGGGGGGGGGGGGGGGGGGGGGGGGGGGGGGGGGGGGGFFEGGGFGGGF:
@M03495:532:000000000-M42H9:1:2111:7917:14811 1:N:0:ACAGGAAA+TAGACAAT
GTCAGCATGTGAGCTCTGGACTCCTGACTGGTTTATCAACGGCAAAATATAGATCGGAAGAGCACACGTCTGAACTCCAGTCACACAGGAAAATCTCGTATGCCGTCTTCTGCTTGAAAAAAAAAAAAACAGAAAGGATCGTAAGAATAAGAATCGGCTAAATACTTGCCAGCAGCGGCGGGAATACGGAGGGAGCAGGAGTTCTCCAGAGGTCCTGTGACAAAAGGGAGAGCAGGGGGTATGGTAAGTCA
+
CCCCCGGGGGGGGGGGGGGGGGGFGGGGGGGGGGGGGGGGGGGGGGFGGGGGGGGGGGGGGGGGGGFGGGGGGGGGGGGGGGGGGGGGGFGGGFGFGGGGGGGGGFGGGGGGGFFGFGGGGGGF@>444=,8,,B,,:,8+3B<<E<33,<,3C,3=+++@,3E3,:,,,3,:>3@**>11**<C9:**14:<*=4<+*/*2*+++3+30**+*+30++++*32**/****2*<*/2**2*<0*+20+*<+
@M03495:532:000000000-M42H9:1:2111:7547:14831 1:N:0:ACAGGAAA+TAGACAAT
GTCAGCATGTGAGCTTTGGAATTAGTAAATTCATAACGACCACAGGGAGGCTGGTTTATCAACGGCAAAATATAGATCGGAAGAGCACACGTCTGAACTCCAGTCACACAGGAAAATCTCGTATGCCGTCTTCTGCTTGAAAAAAAAAACATTACCCACACAGCGAAAACACGCACGTAGACAACGTAATCAGTATCAATTTGGAGTAGAGGCAGAGGCAGCGGCCCTGGACACAAGAAGTGAAAAACGAG
+
CCCCCGGGGGGGGGGGGGGGGGFGGGGFDFGGGGGGGGGGGGGGGGGGGGGGGGGGGGGGGGGGGGGGGGGGGGGGGGGGGGGGGGGGGGGGGGGGGGGGGGGGGGGGGGGGGGGGFEFGGGGGGGGGGGGGGGGGGGGFGGFGGGC7C+,,,,,:,:++++,6+++83:3>7*5**556*,2,3*1,,1,,,,637,,,,,,4??2?,,,,*14*****=D7******10*+**;*2;+3+2++3*2)*1
@M03495:532:000000000-M42H9:1:2111:18572:14836 1:N:0:ACAGGAAA+TAGACAAT
GTCAGCATGTGAGCTTTGGAGTGAAATCTCTTGTCTTAAGGAATAAAGGAAAAAGATTCCGTCGGAGGCTCGGTGCTCTACAGGTTCAACCTTTGTACTCTATTATTGCCTCACATTCCATCTCTTGTGAAAATATATTTGATTGGCTTTTCTGCAGGTTGTTTGCCAGGACTTTCCAAGACCTCCACTAGAAAACACAATAAACTTTTTGGAAGCTGGACAACTATCTTCATTTTTCAGAAACAGTGAAC
+
CCCCCGGGGGGGGGGGGGGGGGGGGGGGGGGGGGGGGGGGGGGGGGGGGGGGGGGGGGGGGGGGGGGGGGGGGGGGGGGGGGGGGGGGGGGGGGGGGGGGGGGGGGGGGGGGGGGGGGGGGGDFGGGGGGGGGGGGGGGGGFGGGGGGGGGGGGGGGGGGGGGGGGGGGGGGGGGGGGGGGGGGGGGGGGGGGGGFFCFGGGGFGGGGGGGGGGGGGGFDFFGGGGGGGGGGGGFGGGGGGDGFD8<DCG,
@M03495:532:000000000-M42H9:1:2111:9901:14894 1:N:0:ACAGGAAA+TAGACAAT
GTCAGCATGTGAGCTTTGGAGTGAAATCTCTTGTCTTAAGGAATAAAGGAAAAAGATTCCGTCGGAGGCTCGGTGCTCTACAGGTTCAACCTTTGTACTCTATTATTGCCTCACATTCCATCTCTTGTGAAAATATATTTGATTGGCTTTTCTGCAGGTTGTTTGCCAGGACTTTCCAAGACCTCCACTAGAAAACACAATAAACTTTTTGGAAGCTGGACAACTATCTTCATTTTTCAGAAACAGTGAAC
+
CCCCCGGGFGFFFGGGGDGGGFDC,CFGGGGGGGGGGGGGGGGGGGGGGGGFGGGGGFGGGGGGGGGEGGGGGGGGFGGFGFGGGGGGGFEGGGGGGGGGGGGGGGGGGGGGGGGGGGGGGGGGFGGGGGGGGGGGGGGGGFGGGGGGGGGGGGGGGGGGGGGGGGGGGGGGGGGGGGGGGGGGGGGGGGGFAEGGGGGGGGGGGGFGGGGEGGGGGGGGGGGGGGGGGGGDGGGGGGGGGGGGGGGGGG9
@M03495:532:000000000-M42H9:1:2111:8974:14902 1:N:0:ACAGGAAA+TAGACAAT
GTCAGCATGTGAGCTTTGGTCCAGCCTGAGTCCTGGTTTATCAACGGCAAAATATAGATCGGAAGAGCACACGTCTGAACTCCAGTCACACAGGAAAATCTCGTATGCCGTCTTCTGCTTGAAAAAAAAAAAGAAATGTCGGAAAATATATAAATGGTAATAATATGTATTCAGTTGTATAGATAGTCGGTTGAGTATGATTGAGAATCTAGAGAGCGGAAGAGCATGCGAATGCACTCAAGTCACTACTG
+
CCCCCGGGGGGGGGGGGGGGDGGGGGGGGGGGGFGGGGGGGGGGGGGGGGGGGGGGGGGGGGGGGGGGGGGGGGGGGGGGGGGGGGGGGGGGGGFEGG<<DFGGGGGGGGEDFFGGGFGGGFGFGGGGGGDC++,,,,,,,+8>+,,:,,,,B,,3,::3373,,,,7,,,:,33,,8,7,,@@C<,@++5:*@,,,,73=,3;,,7>D@,,,,,**14*41=EB0,,,1***++5+++*30+51;++*++
@M03495:532:000000000-M42H9:1:2111:21443:14917 1:N:0:ACAGGAAA+TAGACAAT
GTCAGCATGTGAGCTTTGGAGTGAAATCTCTTGTCTTAAGGAATAAAGGAAAAAGATTCCGTCGGAGGCTCGGTGCTCTACAGGTTCAACCTTTGTACTCTATTATTGCCTCACATTCCATCTCTTGTGAAAATATATTTGATTGGCTTTTCTGCAGGTTGTTTGCCAGGACTTTCCAAGACCTCCACTAGAAAACACAATAAACTTTTTGGAAGCTGGACAACTATCTTCATTTTTCAGAAACAGTGAAC
+
CCCCCGGGGGGGGGGGGGGGGGGGGGGGGGGGGGGGGGGGGGGGGGGGGGGGGGGGGGGGGGGGGGGGGGGGGGGGGGGGGGGGGGGGGGGGGGGGGGGGGGGGGGGGGGGGGGGGGGGGGGGGGGGGGGGGGGGGGGGGGGGGGGGGGGGGGGGGFGGGGGGGGGGGGGGGGGGGGGGGGGGGGGGGGGGGGGGGFGGGGGGGGGGGGGGDCEGCFFGGGGGGGGGGGGGGGGGGGGGGGCGGGGGGFG9
@M03495:532:000000000-M42H9:1:2111:11002:14967 1:N:0:ACAGGAAA+TAGACAAT
GTCAGCATGTGAGCTTTGGAGTGAAATCTCTTGTCTTAAGGAATAAAGGAAAAAGATTCCGTCGGAGGCTCGGTGCTCTACAGGTTCAACCTTTGTACTCTATTATTGCCTCACATTCCATCTCTTGTGAAAATATATTTGATTGGCTTTTCTGCAGGTTGTTTGCCAGGACTTTCCAAGACCTCCACTAGAAAACACAATAAACTTTTTGGAAGCTGGACAACTATCTTCATTTTTCAGAAACAGTGAAC
+
9@CCCFGGGEE9@6EFFGGEGDA@EFGGGGF,EEFFFFGAGGGDFGGEFFDFFFGGGGCGGCEEEEFGGGFG7F:FCGFFGGG@FGGG@FFG9CFCFFAEFCEGEEF?ECDGDGGG<FFFFDAFEGGFFC9A9?E<FFFGFFGD<<F<<=FGGCGE<<EFGGFGFGGEEF@FECFEGG9=FGGGD@FDCD:9C3DFDFGFGGFFGFFD9EG@FFGGGGFGGCCGGCAFFFGGGDCFFFGGGGGGGGGFFF,
@M03495:532:000000000-M42H9:1:2111:7059:15105 1:N:0:ACAGGAAA+TAGACAAT
GTCAGCATGTGAGCTTTGGAATTAGTAAATTCGTTGACGACAGAAGGAGCAAGATAACGACCACAGGGAGGGTGGTTTATCAACGGCAAAATATAGATCGGAAGAGCACACGTCTGAACTCCAGTCACACAGGAAAATCTCGTATGCCGTCTTCTGCTTGAAAAAAAAAAAAATAGTTAAAGTTCATACCGTAGTGCTTCATACCCTACACCATTTATATGCCCACTGTCAGTGATGACTTCAAAGATATA
+
CCCCCGGGFFGF9FGGGFGCEGGGGGGGGGGGGGGGFGGGGGGGGGGGGGGGGGGGGGGEGGGGGGGGFGGGGGGGGGGGGGGGGGGGEGGGGGGGGGGGGGGGGGGGGGGGGGGGGGGGGGGGGGGGGGGGG<FEGF8FFDFGG<F9@FGGGGGFCGC<,>AFFEGGFFC**6,>7F9C,,,,,@,2,6****46,27,,,,2,,@+=+++*+,,+5+++1+*+*3?+0;7+=<++++19+++++++2+0
@M03495:532:000000000-M42H9:1:2111:13233:15109 1:N:0:ACAGGAAA+TAGACAAT
GTCAGCATGTGAGCTTTGGAGTGAAATCTCTTGTCTTAAGGAATAAAGGAAAAAGATTCCGTCGGAGGCTCGGTGCTCTACAGGTTCAACCTTTGTACTCTATTATTGCCTCACATTCCATCTCTTGTGAAAATATATTTGATTGGCTTTTCTGCAGGTTGTTTGCCAGGACTTTCCAAGACCTCCACTAGAAAACACAATAAACTTTTTGGAAGCTGGACAACTATCTTCATTTTTCAGAAACAGTGAAC
+
CCCCCFFGAEFGGGGGFGGGGGGFEC<FCFG9FEFDCFGFF<FFGGGDGFGGGGGEGEGGGGGGGEGGGGGGEBCEGGGGGGGGGEFGGGGFGFFGGGGFC<CDFGGFGFGGGGGGGFGGGGFFGGGGGGAEFAFGEFGCBFGFFGGGGGGFGGGGDGFGGGGG@CFGGGCDEGFGGFFGGGGDGGGGFFGDFGFFEFFGGGGGF;DAD>EGGGGFFGGGGFCCCECCFF9;DFFGGDGGGCCFFGGGFGC
@M03495:532:000000000-M42H9:1:2111:19613:15141 1:N:0:ACAGGAAA+TAGACAAT
GTCAGCATGTGAGCTTTGGAATTAGCTGGTTTATCAACGGCAAAATATAGATCGGAAGAGCACACGTCTGAACTCCAGTCACACAGGAAAATCTCGTATGCCGTCTTCTGCTTGAAAAAAAAAAAAATACAAGTTTACCACATGTACATACAGCTGGTGAGACTAATCAGATCGCGACTGTTGATTTCCAGCATACTATAACGGAACTGGCGTCGAGTAGTCGTGTGAAAGATTAATGTACTATCACGCTG
+
CCCCCFFFGGGGGGGGFGGGGGCGECEF<CEFCFEFGGGGGGGGGGAEGGGGGGG@FGGGFCFFGGGGGFGGGGGGFFFEFGGCBFCGEFEC6,CECCFGFFFECFFCFGE<E=EFF<EC@BF7+++,:,5CE55,,<,,,B,,,,,,:5,,,3,:B,,7:,CDFGF,D3,,,++5+5**7,7,@9FCF,?@,,,,,,,2@>*>CB:,>>,461<**0*++2**4=*+?7<9+++++++<+1:9+1+25C*
@M03495:532:000000000-M42H9:1:2111:27670:15164 1:N:0:ACAGGAAA+TAGACAAT
GTCAGCATGTGAGCTTTGGAGGGTGGTTTATCAACGGCAAAATATAGATCGGAAGAGCACACGTCTGAACTCCAGTCACACAGGAAAATCTCGTATGCCGTCTTCTGCTTGAAAAAAAAAAAACCCCTTTCCCGACGCGATTCTCTACATTTTCCTCTTAACTCTCCATTCTCATGCCTATGCATTTCTGTTCTTCTTGCTACTCTTTTCACATTTCCTTACAACTTCCCTATCGGTCTATCATACGTCCT
+
CCCCC9EGAFADCCDDGCFEFDC6@CGFGEE@<F<CCEF+CDEG<FGGGGGC@C+<EFE@FFGFGGCCGFFGEFFGG<EEDFFF8EFFC8FFFGGE<EFFGEG?9F,CF9EEGEFEEGDG:+8++++3:,:5,++33++8<+,3@F,,:,3,@,3@,,8,,,7,,3<,@,,,,,7,?,,,?,<,@9,6,,2,8,6,26,,,,24?@<F,@;@,6,79,>@E*+>++>?+*+5++*****+4++2++03**2
@M03495:532:000000000-M42H9:1:2111:10315:15194 1:N:0:ACAGGAAA+TAGACAAT
GTCAGCATGTGAGCTTTGGACTGGTTTATCAACGGCAAAATATAGATCGGAAGAGCACACGTCTGAACTCCGTCACACAGGAAAATCTCGTATGCCGTCTTCTGCTTGAAAAAAAAAACATAAAAACAAAAACGACCCTAATAAAGAAACAGCCAACAACTAAACACATAAGGCGAAAACGCAATAGCGGAAGACAGGAGGTAACGTGAGGGTAAAACTGTGGAACAGGTTGAAGACAAATCACTGCATAC
+
CCCCCGGGGGGGGGGGGGGGGGGGGGGGGGGGGGGGGGGGGGGGGGGGGGGGGGGGGGGGGGGGGGGGGGGGGGGGGGGGGGGGGEEGGGGGGGGGGGGGGGGGGGGGGGGGGGGGGG+45,,,,:+B<EE+84++>+,,,,,<5,,,3,8,,8,,++,6,,3,:,58,:,,,,8**3*,5****?>F*****,,,,*,4=<+2,*412***33,2+++;++++2+*3**+*++3+*0;7+300:+++*+2
@M03495:532:000000000-M42H9:1:2111:22511:15199 1:N:0:ACAGGAAA+TAGACAAT
GTCAGCATGTGAGCTTTGGAGGGCAAGAAGTGGTTGTGACATTGCTGGTTTATCAACGGCAAAATATAGATCGGAAGAGCACACGTCTGAACTCCAGTCACACAGGAAAATCTCGTATGCCGTCTTCTGCTTGAAAAAAAAAAAAACAAACACCAAAAAAAAGATGTACTACGCTATAGAAACATGACGTCACTAGGCTAAAAGCGTGGAAAATGAATCTCGAACTCACACGGCAGAATACAAGAGCTGCC
+
CCCCCGGGGGGGGGGGGGGGGGGGFGFGGGGGGFGGGGGGGGGGGGGGGGGGGGGGGGGGGGGGGGGGGGGGGGGGGGGGGGGGGGGGGGGGGGGGGGGGGGGGGGGGGGEEGGGGGGGGGGGGGGGGGGGGGFGGGGGGDGG+33+,,,,,,++,,,8+@***,,7@,,3,***5*,,,,,,,,,,,*66**6,,,,,,,,+?******+,2;,,+++++2+***++2*+1**2**00+0+2+***+*+*
@M03495:532:000000000-M42H9:1:2111:19105:15218 1:N:0:ACAGGAAA+TAGACAAT
GTCAGCATGTGAGCTTTGGAGTGAAATCTCTTGTCTTAAGGAATAAAGGAAAAAGATTCCGTCGGAGGCTCGGTGCTCTACAGGTTCAACCTTTGTACTCTATTATTGCCTCACATTCCATCTCTTGTGAAAATATATTTGATTGGCTTTTCTGCAGGTTGTTTGCCAGGACTTTCCAAGACCTCCACTAGAAAACACAATAAACTTTTTGGAAGCTGGACAACTATCTTCATTTTTCAGAAACAGTGAAC
+
CCCCCGGGGGGFEFGGGGGGGGFCEFFGGGFGGGGGGGGGGGGGGGGGGGGGGFGGGGGGGGGGGEGGGGGGGGGGGGGFFGGFFF<FGGGFGGGGGGGGFGGGGGGDGGGCGFGGGGGGGGFFFGGGGGGFFGGGGFGGGGGGGFGGGGGGGGGGGGGGGGGGGGFEECFGFGFGFGG??EFFGGFFFFGGG;FGGFFGGGFGG;FGFGGEGGGGGG68DFGGGGGGGGGGGGGGGGGGFGGGGGGFGF2
@M03495:532:000000000-M42H9:1:2111:25776:15238 1:N:0:ACAGGAAA+TAGACAAT
GTCAGCATGTGAGCTTTGGAGTGAAATCTCTTGTCTTAAGGAATAAAGGAAAAAGATTCCGTCGGAGGCTCGGTGCTCTACAGGTTCAACCTTTGTACTCTATTATTGCCTCACATTCCATCTCTTGTGAAAATATATTTGATTGGCTTTTCTGCAGGTTGTTTGCCAGGACTTTCCAAGACCTCCACTAGAAAACACAATAAACTTTTTGGAAGCTGGACAACTATCTTCATTTTTCAGAAACAGTGAAC
+
CCCCCGGGGGGGGGGGGGGCCFGEEFGGGGGGGGGGGGGGGGGGGGGGGFGGGGGGGGGGGGGGGGGGGGGGGGGGGGGGGGGGGGGGGFGGGGGGGGGGGGGGGGGGGGGGGFCFFGGGGFAFGGGGGGGGGGGGGGGGGGGGGGFGGGGGGDGFGGGGGGGGGCGGGCFFCFGCGGGGGGGGGGGGGGGCDEGAGGGGGGGGGGFGGGGGFGGEGGGGFFFGGFFAEGGGGFGFGGGDGCEGFFGGGG:
@M03495:532:000000000-M42H9:1:2111:12893:15288 1:N:0:ACAGGAAA+TAGACAAT
GTCAGCATGTGAGCTTTGGTCCAGCCTGAGTCCCTGGTTTATCAACGGCAAAATATAGATCGGAAGAGCACACGTCTGAACTCCAGTCACACAGGAAAATCTCGTATGCCGTCTTCTGCTTGAAAAAAAAAAAAGTCAGGCAGCAACGGACCGTTAAAATAGTTGTTATAAATATTCAAATAACCCTGAAACAAAGGATTAGGGAGTCGTTTGTGATCAGGGTTAATCGTGCGACGAAAAGCGGCGTGTGC
+
CCCCCGGGGGGGGGGGGGGGGGGGGGGGGGGGGGGGGGGGGGGGGGGGGGGGGGGGGGGGGGGGGGGGGGGGGGGGGGGGGGGGGGGGGGGGGGGGGGGCEGGGGGGGGGGGGGGGGGGGGGGGGGGGGGGG+4+8<D,33B8+,:=:+++3+8+++@,,:,7,,:,,,@,@;99,,,7,7>FG7F,,,,7??,>,2,,<>B,>D*<,***112,217?@,*20*A+<*2:*****1*1*+*125**212+
@M03495:532:000000000-M42H9:1:2111:19854:15333 1:N:0:ACAGGAAA+TAGACAAT
GTCAGCATGTGAGCTTTGGTCCAGCCTGAGTCCTGGTTTATCAACGGCAAAATATAGATCGGAAGAGCACACGTCTGAACTCCAGTCACACAGGAAAATCTCGTATGCCGTCTTCTGCTTGAAAAAAAAAAAAGACAGTATATATCAACAGAAGACTTCACAGCTTCACATATCATCAGGATCAGGGTGACCAGGAGATTCCACACAAAACCACAGAAGCACACCAGGGAGATGAACCGGCACAGTGGGGC
+
CCCCCGGGGGGGFGFGGGGFCFGGGGGGGGE@DEFGGGGGFGGCFG7C@EFFGGCGGFGGGGDFGGGGGGFFGGGGGFGGGGGFGFFFEFGGGGFGGF<6ECFGGGGGGGBE=<FFGGF<=CE9FGGG@GF+8++,,3,,,,:,,,:,,8,,,,,:3,8,3,,@D,,,:,,,,,3:38,,D,,8@,,,563,33*<3,6,,7,22**6>,26:8,,1,2,,*64**,1*1*/*03?<******2*++*1**
@M03495:532:000000000-M42H9:1:2111:9408:15355 1:N:0:ACAGGAAA+TAGACAAT
GTCAGCATGTGAGCTTTGGAGTGAAATCTCTTGTCTTAAGGAATAAAGGAAAAAGATTCCGTCGGAGGCTCGGTGCTCTACAGGTTCAACCTTTGTACTCTATTATTGCCTCACATTCCATCTCTTGTGAAAATATATTTGATTGGCTTTTCTGCAGGTTGTTTGCCAGGACTTTCCAAGACCTCCACTAGAAAACACAATAAACTTTTTGGAAGCTGGACAACTATCTTCATTTTTCAGAAACAGTGAAC
+
CCCCCGGGGGGGGGGGGGGGGGGGGGGGGGGGGGGGGGGGGGGGGGGGGGGGGGGGGGGGGGGGGGGGGGGGGGGGGGGGGGGGGGGGGGGGGGGGGGGGGGGGGGGGGGGGGGGGGGGGGGGGGGGGGGGGGGGGGGGGGGGGGGGGGGGGGGGGGGGGGGGGGGGGGGGGGGGGGGGGGGGGGGGGGGGGGGGGGGGGGGGGGGGGGGGGGGGGGGGGGFGGGGGGGGGGGGGGGGGGGGGGGGGGGG?
@M03495:532:000000000-M42H9:1:2111:20343:15358 1:N:0:ACAGGAAA+TAGACAAT
GTCAGCATGTGAGCTTTGGAGTGAAATCTCTTGTCTTAAGGAATAAAGGAAAAAGATTCCGTCGGAGGCTCGGTGCTCTACAGGTTCAACCTTTGTACTCTATTATTGCCTCACATTCCATCTCTTGTGAAAATATATTTGATTGGCTTTTCTGCAGGTTGTTTGCCAGGACTTTCCAAGACCTCCACTAGAAAACACAATAAACTTTTTGGAAGCTGGACAACTATCTTCATTTTTCAGAAACAGTGAAA
+
CCCCCGGGGGGGGGGGGGGGGGGGGGGGGGGGGGGGGGGGGGGGGGGGGFGGGGGGGGGGGGGGGGGGGGGGGGGGGGGGGGGGGGGGGGGGGGGGGGGGGGGGGGGGGGGGGGGGGGGGGGGGFGGGGGGFGFGGGGGGGFGGGGGGGGGGGGGGGGGGGGGGGGGGGGGGGGGGGGCGGGGGFGGGGGGGGGGGGGGGGGGGGFGFGGGGGGFGGGGGCGGGGGGGGGGGGGGGGGGGGFGGGGGGGG,
@M03495:532:000000000-M42H9:1:2111:7743:15370 1:N:0:ACAGGAAA+TAGACAAT
GTCAGCATGTGAGCTTTGGTCCAGCCTGAGTCCTGGTTTATCAACGGCAAAATATAGATCGGAAGAGCACACGTCTGAACTCCAGTCACACAGGAAAATCTCGTATGCCGTCTTCTGCTTGAAAAAAAAAAAAAAAAAATCATGAAAGACAACACTAACATTCAAGAGACGCAACAAAGGCACCTAACCGTCGAAGTACCAACTGACAACACGAAAGTAACGATGATAGAAACCAACCTCCATTATCAAAA
+
CCCCCGGGGGGGGGGGGGGGGGGGGGGGGGGGGGGGFGGGGGGGGGGGGGGGGGGGGGGGGGGGGGGGGGGGGGGGGGGGGGGGGGGGGGGGGGGGGGCEGGGGGGGGGGGGGGGGGGGGGGGGGGGGGGG888+3+++,,,,,3:,,,,,,,3*,,,8@,,,@;,,,3,*****,,,,,,3613,,=,4***34*4+,,,,*+,+5++2****4**5++01**1+02:*++**/*2*+*/20+00+0*++
@M03495:532:000000000-M42H9:1:2111:22557:15423 1:N:0:ACAGGAAA+TAGACAAT
GTCAGCATGTGAGCTTTGGAGTGAAATCTCTTGTCTTAAGGAATAAAGGAAAAAGATTCCGTCGGAGGCTCGGTGCTCTACAGGTTCAACCTTTGTACTCTATTATTGCCTCACATTCCATCTCTTGTGAAAATATATTTGATTGGCTTTTCTGCAGGTTGTTTGCCAGGACTTTCCAAGACCTCCACTAGAAAACACAATAAACTTTTTGGAAGCTGGACAACTATCTTCATTTTTCAGAAACAGTGAAC
+
CCCCCGGGGGGGGGGGGGGGGGGGGGGGGGGGGGGGGGGGGGGGGGGGGGGGGGGGGGGGGGGGGGGGGGGGGGGGGGGGGGGGGGGGGGGGGGGGGGGGGGGGGGGGGGGGGGGGGGGGGGGGGFGGGGGGGGGGGGGGGGGGGGGGGGGGGGGGGGGGGGGGGGGGGGGGGGGGGGGGGGGGGGGGGGGGGGGGGGGGGGGGGGGGGGGGGGGGGGGGGGGGGGGGGGGGGGGGGGGGGGGGGGGGGG,
@M03495:532:000000000-M42H9:1:2111:13212:15460 1:N:0:ACAGGAAA+TAGACAAT
GTCAGCATGTGAGCTTTGGAGACTGGTTTATCAACGGCAAAATATAGATCGGAAGAGCACACGTCTGAACTCCAGTCACACAGGAAAATATCGTATGCCGTCTTCTGCATGAAAAAAAAAAAAAAACCTACGTCAGTGTCAACAGACCAGACCGGCTGGGTTGAAAACCAATGAGTAGAACTGAGTATGGGCTGATACGACAGAGACGTATACCCGCAAGCAACCACTTTAGCCAACATTCCTGACATTGC
+
AC9BCFG<C;E9E<F@CFFCAE9<FF,EFGCDFGGGE7FCGGGGE<EFD<FCEEECCCDEGGCEFDG9FEDFGGGFCCF<@CFGC<F@,,C,BF,66F6>,>EEGF99,C,,,5CC:F@BF+++++8+8,33,,++C8C3,,,3,,,+:,B<+++5+***6**,@,3<:,5,,7,7@,,,,,7,,7,,,,,68127,,1*4**+,++*4*57+2,**3*:**+A***++*0+++08*/*+<++++3<+*02
@M03495:532:000000000-M42H9:1:2111:17824:15470 1:N:0:ACAGGAAA+TAGACAAT
GTCAGCATGTGAGCTTTGGAATTAGTAAATTCGTTGACGAATAACGACCACAGGGAGGGTGGTTTATCAACGGCAAAATATAGATCGGAAGAGCACACGTCTGAACTCCAGTCACACAGGAAAATCTCGTATGCCGTCTTCTGCTTGAAAAAAAAAAAAAAAATGAAAAACATGATGACAACCAACACAACGAAACAAAAAATCAAACACAACACAGATGATGTACAGGAGACATGCCATAACAGAGATGC
+
CCCCCGGGGGGGGGGGGGGGGGGGFGGGGGGGGGGGGGGGGGGGGGGGGGGGGGGGGGGGGGGGGGGGGGGGGGGGGGGGGGGGGGGGGGGGGGGGGGGGGGGGGGGGGGGGGGGGGGGGGGGGCFGGGGGGGGGGGGGGGGGGGGGGGGGGGGGGG8+**55,,7,33>*>:,73,,,,,6****6*,*41**4*+*****+52+,+********/++++*+3+3++2**;**+++03++03++0+**++
@M03495:532:000000000-M42H9:1:2111:20165:15475 1:N:0:ACAGGAAA+TAGACAAT
TCAGCATGTGAGCTTTGGTTTATCAACGGCAAAATATAGATCGGAAGAGCACACGTCTGAACTCCAGTCACACAGGAAAATCTCGTATGCCGTCTTCTGCTTGAAAAAAAAAAAAAAAACACAATAGACAACCCAGCAGTAGCACCAGTACTAAGCAGAAGACGCACCGCTAGACCTATAGTCACAGACAAGGCGGAAAGCGAGCATGGTCGTTAGCACTAACAACTGTATACCGTACGAAGGAACAGTAA
+
CCCCCGGGGGGGGGGGGGGGGGGGGGGGGGGGGGGGGGGGGGGGGGGGGGGGGGGGGGGGGGGGGGGGGGGGGGGGGGGGCFGGGGGGGGGGGGGGGGGGGGGGGGGGGGGGG@+++8+33,,+:,,,:8:,+++,B,,3C,,3,:,,,3,,,,,,,,:,,,,6**55***5*773<A,3,7,,,732,,,,,**1****+**1*4,++2+/1***33+++*+++*0++2+0+2***/211*2****0*0+
@M03495:532:000000000-M42H9:1:2111:2429:15477 1:N:0:ACAGGAAA+TAGACAAT
GTCAGCATGTGAGCTTTGGAGTGAAATCTCTTGTCTTAAGGAATAAAGGAAAAAGATTCCGTCGGAGGCTCGGTGCTCTACAGGTTCAACCTTTGTACTCTATTATTGCCTCACATTCCATCTCTTGTGAAAATATATTTGATTGGCTTTTCTGCAGGTTGTTTGCCAGGACTTTCCAAGACCTCCACTAGAAAACACAATAAACTTTTTGGAAGCTGGACAACTATCTTCATTTTTCAGAAACAGTGAAC
+
CCCCCGGGGGGGGGGGGGGGGGGGGGFGGGGGGGGGGGGGGGGGGGGGGGGGGGGGGGGGGGGGGGGGGGGGGGGGGGGGGGGGGGGGGGGGGGGGGGGGGGGGGGGGGGGGGGGGGGGGDDFGGGGGGGGGGGGGGGGGGGGGGGGGGGGGGFFCGGGGGGGGGGGGGGGGGGGGGGEFFGGGGGCDFGGGCFGGFGGCGGGGGGGGGGGGGFGGGGFGGGGGGGGGGGGGGGGGGGGGGGGGGGGD8:9
@M03495:532:000000000-M42H9:1:2111:13946:15478 1:N:0:ACAGGAAA+TAGACAAT
GTCAGCATGTGAGCTTTGGTTTATCAACGGCAAAATATAGATCGGAAGAGCACACGTCTGAACTCCAGTCACACAGGAAAATCTCGTATGCCGTCTTCTGCTTGAAAAAAAAAAAAAGTGTATAGCCAAGTCAACATGATTCTCTAGCACTTTCAACCACCATAAAAGGGCTTGGGACTGATAGCTACGGTAACGCAGCGGACTGAAGTAGCCTTTGCTAGAGGATTTGTTAGGGACCAAGTACGCCTCCG
+
CCCCCGFFFEGFFGGGGGFEG<FC<FEEFCGCGGGCCFGFAEGGGGGGGGGFGGGGFDEFFGGGGFGFGDGGGGEGGCFE@CEGGGGGGGDCE:F<FGGGFFGGGFGFFFG@4++6+8:,<C,,55,,,4B,,,:=F<,,8,,,,,5,,,,,C=,,3,+++,:,,,=8+++,,++,5,,6,;,7,7@>**6**,**58>:*44*,2,44,,,5+22@+299*+=7+3+2+*++*3*****/+++2****2*
@M03495:532:000000000-M42H9:1:2111:10611:15486 1:N:0:ACAGGAAA+TAGACAAT
GTCAGCATGTGAGCTTTGGATACGAGGGAGGGTGGTTTATCAACGGCAAAATATAGATCGGAAGAGCACACGTCTGAACTCCAGTCACACAGGAAAATCTCGTATGCCGTCTTCTGCTTGAAAAAAAAAAAAATGAAGACAAAAACAGAATGGATGGAAAGAATTTTGATGAACTAACTTATCGATAGCATTGCTGAGAAGAGCTAGCGTGACGAGATAGTGAATAACCGAGCAGAAAACAGTACCGGTGA
+
CCCCCGGGGGGGGGGGGGGGGGGGGGGGGGGGGGGGGGGGGGGGGGGGGGGGGGGGGGGGGGGGGGGGGGGGGGGGGGGGGGGGGGGGGGGGGGGGG<FGGGGGGGGGGGGGGGGGGGGGGGGGGGGGGG=++,,,3,,3,>38=+,,,,,,,3,,3,>F,,@,7,7,*7,,,7,3,2,,37,**3,4,7,2,,2,,2776,,,,6,6****3*****5++++++++5+:*****2++*2**+++0*21**
@M03495:532:000000000-M42H9:1:2111:11430:15488 1:N:0:ACAGGAAA+TAGACAAT
GTCAGCATGTGAGCTTTGGAGTGAAATCTCTTGTCTTAAGGAATAAAGGAAAAAGATTCCGTCGGAGGCTCGGTGCTCTACAGGTTCAACCTTTGTACTCTATTATTGCCTCACATTCCATCTCTTGTGAAAATATATTTGATTGGCTTTTCTGCAGGTTGTTTGCCAGGACTTTCCAAGACCTCCACTAGAAAACACAATAAACTTTTTGGAAGCTGGACAACTATCTTCATTTTTCAGAAACAGTGAAC
+
CCCCCGGGGGGFFGGGGGGGGGGGGGGGGGGGGGGGGGGGGGGGGGGGGGGGGGGFGGGGGGGGGGGGGGGGGGGGGGGGGGGGGGGGGGGGGGGGGGGGGGGGGGGGGGGGGGGGGGGGGGGGGGGGGGGGGGGFGGGGGGGGGGGGGGGGGGGGGGGGGGGGGGGGGGGGGGGGGGGGGGGGGGGGGGGGGGG@GGGGGGGGGGFGGGGGGG@FGGFGGFGGGEGGGFFFGGGGGGGGGGFGGGGGGG9
@M03495:532:000000000-M42H9:1:2111:9183:15491 1:N:0:ACAGGAAA+TAGACAAT
GTCAGCATGTGAGCTTTGGAGTGAAATCTCTTGTCTTAAGGAATAAAGGAAAAAGATTCCGTCGGAGGCTCGGTGCTCTACAGGTTCAACCTTTGTACTCTATTATTGCCTCACATTCCATCTCTTGTGAAAATATATTTGATTGGCTTTTCTGCAGGTTGTTTGCCAGGACTTTCCAAGACCTCCACTAGAAAACACAATAAACTTTTTGGAAGCTGGACAACTATCTTCATTTTTCAGAAACAGTGAAC
+
CCCCCGGEGGACFGGGGGGGGGGGGGFFCFGGGGGGGGFGGFEFGGGGFGGGGGGGGGFFFGGGC@FGGGFGGGGEGGGGGGGGGGGGFGGFGGGFGGGFGGFGGGCFDFGG@FGFFC?EGFCEE<FFEFGGGGFGEFGGFDF,AFFF@EFCFADGFGEGGEF8FEBFF7FGGGGGFBFFGFCGGGFDFGGGGGF=DFGCFGFGFFFAFGDEE;,>::8D>=,@ECFBGFFEFCDFCEF7@5@:7D@9:E,
@M03495:532:000000000-M42H9:1:2111:14537:15504 1:N:0:ACAGGAAA+TAGACAAT
GTCAGCATGTGAGCTTTGGACTCCTGACTGGTTTATCAACGGCAAAATATAGATCGGAAGAGCACACGTCTGAACTCCAGTCACACAGGAAAATCTCGTATGCCGTCTTCTGCTTGAAAAAAAAAACTGCTTGAAAAAAACAAAGGATACGACTCACACACAATCAAAACAAGAGTTAGGATAAACTCCGTCGTAGGTCATGGACCAGTAAGCATCCATGACGGGCGGCTATGAACAGACGACACGTAACC
+
CCCCCGGGGFGGGGGGGGGCDG<6EFFGGGGGFDEGC@FGGGGGGGGGDGFFGGGGGFEGDFGFGGEFFGGGFFGFE@FFEGGGGGGGGGGFG6CEF@FGGFFAEFFEDFGFGGGGGGGGCFGG@E+,,,,5<?,,::::+,BD,,,,::+:+8C,8,,8+++,,,,7,,,,,,,,,3@,3,,7,,,,,*56<16**,,,,,,,7,*,2,6,,,,,,,2,2*1**2*3*)/+++++2*****2*******+
@M03495:532:000000000-M42H9:1:2111:10516:15505 1:N:0:ACAGGAAA+TAGACAAT
GTCAGCATGTGAGCTTTGGAATTAGTAAATTCGTTGACGACAGAAGGAGCAAGATAACGACCACAGGGAGGGTGGTTTATCAACGGCAAAATATAGATCGGAAGAGCACACGTCTGAACTCCAGTCACACAGGAAAATCTCGTATGCCGTCTTCTGCTTGAAAAAAAAAAAAAAAATCATAGCACACACGCAGTACGTCCCTCCCCATTTCGAGATACTCAACGCCAGCATAAACGCTGCCGGCTTAGTGA
+
CCCCCGFGGGGFGGGGGGGGCFEGGGGGGGGGGGEGFGGGGGGGGGGGGGGGGGGGFGGGGGGGGGGGFCFEGGGGGGGGGFGGGGGGGGGGGGGGGGGFGGGGCFFGGGGGGGGGGGGGGGGGEGGGGFGGFFGGG,AFGGGGFGGFGGGGGGGGGGFCGGGGGGGGGG:<>C7*3433,,,,,,6*=**1=1+7*2=C<,+41*+4?++4****<:C+<**/*1/*1*0+2CE58***2*****2+*2+
@M03495:532:000000000-M42H9:1:2111:19530:15530 1:N:0:ACAGGAAA+TAGACAAT
GTCAGCATGTGAGCTTTGGTCCAGCCTGAGTCCTGGTTTATCAACGGCAAAATATAGATCGGAAGAGCACACGTCTGAACTCCAGTCACACAGGAAAATCTCGTATGCCGTCTTCTGCTTGAAAAAAAAAAACAAAACAAACCACAAACGAAAGAGTAAAAACAACTAAGAGAGGGGACAAATAGAAGGAGGATGTGAGAAGTTGGAACTAATAAAACGTGTCCTCAACGTGGCGAAGCACAAAACGCATC
+
CCCCCGGGGGGGGGGGGGGGGGGGGGGGGGGGGGGGGGGGGGGGGGGGGGGGGGGGGGGGGGGGGGGGGGGGGGGGGGGGGGGGGGGGGGGGGGGGGGCEFGGGGGGGGGGGGGGGGGGGGGGGGGGGGGG++,,,,,,:8B+==,3,,+++833:,,,,,,8,,:,,@<=,3++3***5,67>7,3,,,,**4,62,,,,,,,,6,,,,,7>,,25,16*0+52+>B****1******+****/0**)*1
@M03495:532:000000000-M42H9:1:2111:7630:15584 1:N:0:ACAGGAAA+TAGACAAT
GTCAGCATGTGAGCTTTGGAGTGAAATCTCTTGTCTTAAGGAATAAAGGAAAAAGATTCCGTCGGAGGCTCGGTGCTCTACAGGTTCAACCTTTGTACTCTATTATTGCCTCACATTCCATCTCTTGTGAAAATATATTTGATTGGCTTTTCTGCAGGTTGTTTGCCAGGACTTTCCAAGACCTCCACTAGAAAACACAATAAACTTTTTGGAAGCTGGACAACTATCTTCATTTTTCAGAAACAGTGAAC
+
CCCCCGGGGGGGGGGGGGGGGGGFGGGGGGGGGGGGGGGGGGGGGGGFF@FGGGGGGGGGGGGGGGDGGGGGEGEGGGGGGGGGGGGGFGGGGGGGGGGGGGGGGGGGFEFGGGGGGGGGGGGFFGGGGGGGGGGGGGGGGGGGGCFGGGGGGGGGGGFFFGGGGGGGGD7EEFCEGGDGFGFGFGGGFEGGGGGGFGFFGGGGGF;EDFGGGFGFGF6EF9@EGFGGFGGGGGFGGGF7@FGGGGG9DF,
@M03495:532:000000000-M42H9:1:2111:27842:15619 1:N:0:ACAGGAAA+TAGACAAT
GTCAGCATGTGAACTTTGGAGTGAAATCTCTTGTCTTAAGGAATAAAGGAAAAAGATTCCGTCGGAGGCTCGGTGCTCTACAGGTTCAACCTTTGTACTCTATTATTGCCTCACATTACATCTCTTGTGAAAATATATTTGATTGGCTTTTCTGCAGGATGTTTGCCAGGACTTTCCAAGACCTCCTCTAGAAAACACAATAAACTTTTTGGAAGCTGGACAACTATCTTCATCTTTCAGAAACAATGAAA
+
CCCCCGGCF<@---6EFGEDCC@CF6<@F,6CE6;,@C6C9CFFFG,CC@8F<F7,66CFCFDC:+@@7EE:+B77<<C@<C,9CCE9,6C8FGCGCFFFGGGFAGFG9?,CEC,C9,C9C,,C5FFF8,C?,??<FEFGC,CAFEGDF8F5?@F9BA+=,AFG8<??5++BCCFEEC95AF8FF>,37,,3,,8,,8D+D93EFDDE,DE+@@:FE68,35@,,1@B,BF<E7;;@ABA,,2DC,4,=E,
@M03495:532:000000000-M42H9:1:2111:12273:15625 1:N:0:ACAGGAAA+TAGACAAT
GTCAGCATGTGAGCTTTGGTCCAGCCTGAGTCCCTGGTTTATCAACGGCAAAATATAGATCGGAAGAGCACACGTCTGAACTCCAGTCACACAGGAAAATCTCGTATGCCGTCTTCTGCTTGAAAAAAAAAAAAAAAAATAAATACAAATACACACTGCCATGGTTGCTACACACTCAACAAAAGACTAAATCCTCAGCCATCCTTATGCACCTAACAACACATACAATCTAAACAGACGCCAGAAGTACA
+
CCCCCGGGGGGGGGGGGGGGGGGGGGGGGGGGGGGGGGGGGGGGGGGGGGGGGGGGGGGGGGGGGGGGGGGGGGGGGGGGGGGGGGGGGGGGGGGGGGGEEFGGGGGGGGGGGGGGGGGGGGGGGGGGGGGG@++++88,B<>,,,,,,,,,,,,3,,,,7,,,,,*,,,3>,,5,6,,3,,,<,*,2,,,,,6,,,,,,,26B:,,,4,,2*2,2=++**/2+++3++*5+5+0+*2**1*****++*30
@M03495:532:000000000-M42H9:1:2111:27021:15629 1:N:0:ACAGGAAA+TAGACAAT
GTCAGCATGTGAGCTTTGGAGTGAAATCTCTTGTCTTAAGGAATAAAGGAAAAAGATTCCGTCGGAGGCTCGGTGCTCTACAGGTTCAACCTTTGTACTCTATTATTGCCTCACATTCCATCTCTTGTGAAAATATATTTGATTGGCTTTTCTGCAGGTTGTTTGCCAGGACTTTCCAAGACCTCCACTAGAAAACACAATAAACTTTTTGGAAGCTGGACAACTATCTTCATTTTTCAGAAACAGTGAAC
+
CCCCCGGGGGGFGGGGGGGGGGGGGGGGGGFGGGGGGGGGGGGGGGGGGGGGGGGGGGGGGGGGGGGGGGGGGGGGGGGGGGGGGGGGGGGGGGGGGGGGGGGGGGGGGGGGGGGGGGGGGGDGGGGGGGGGGGGGGGGGGGGGGGGGGGGGGGGDFGGGGGGGGGGGGDGGGGGGGGFGGGGGGGGGGGGGEDGGGGGGGGGGGGFGGGGGCGGGGGGGGDFGGGGGGCGGGGGGGGGGGCFGGGGGGG9
@M03495:532:000000000-M42H9:1:2111:24765:15707 1:N:0:ACAGGAAA+TAGACAAT
GTCAGCATGTGAGCTTTGGAGTGAAATCTCTTGTCTTAAGGAATAAAGGAAAAAGATTCCGTCGGAGGCTCGGTGCTCTACAGGTTCAACCTTTGTACTCTATTATTGCCTCACATTCCATCTCTTGTGAAAATATATTTGATTGGCTTTTCTGCAGGTTGTTTGCCAGGACTTTCCAAGACCTCCACTAGAAAACACAATAAACTTTTTGGAAGCTGGACAACTATCTTCATTTTTCAGAAACAGTGAAC
+
CCCCCGGFFGCEFEEGFGF,FGEFGGGGGGGGGGGFGGGGEFFCEDFFFFCGGGGGGGFADGGGGGEEEEFGEGGGGGGCFFGGGGGGCFGGGGGGGGCEF?FGGG9C,?FFGCFGGFCFGD<FGEGG?CD,AF<FEECFF@FFF8A8FF@<EFC9<8FGGGGDGCFDFCGGCEGGAFEDE@GFFFAFGDFFGGFFGFGGGGGDDFBDGFEDFFGC8EFFEFGGFGGGFF>FFGFEGFG,2E?EG8CBCF,
@M03495:532:000000000-M42H9:1:2111:6689:15730 1:N:0:ACAGGAAA+TAGACAAT
GTCAGCATGTGAGCTTTGGAGTGAAATCTCTTGTCTTAAGGAATAAAGGAAAAAGATTCCGTCGGAGGCTCGGTGCTCTACAGGTTCAACCTTTGTACTCTATTATTGCCTCACATTCCATCTCTTGTGAAAATATATTTGATTGGCTTTTCTGCAGGTTGTTTGCCAGGACTTTCCAAGACCTCCACTAGAAAACACAATAAACTTTTTGGAAGCTGGACAACTATCTTCATTTTTCAGAAACAGTGAAC
+
CCCCCGGGGGGGGGGGGGGGGGGFFGGGGGGGGGGGGGGGGGGGGGGGGGGGGGGGGGGGGGGGGGGGGGGGGGGGGGGGGGGGGGGGGGGGGGGGGGGGGGGGGGGGGGGGGGGGGGGGGGGGGGGGGGGGGGGGGGGGGGGGGGGGGGGGGGGGGGGGGGGGGGGGGGGGGGGGGGGGGGGGGGGGGGGGGGGGGGGGGGGGGGGGGGGGFGGGGGDGGFCFGGGGGGGGGGGGGFGGGCGGGGGGFG7
@M03495:532:000000000-M42H9:1:2111:28816:15759 1:N:0:ACAGGAAA+TAGACAAT
GTCAGCATGTGAGCTTTGGTCCAGCCTGAGTCCTGGTTTATCAACGGCAAAATATAGATCGGAAGAGTACACGTCTGAACTCCAGTCACACAGGAAAATCTCGTATGCCGTCTTCTGCTTGAAAAAAAAAAACAAAGAAAGAATTTTGACAGTACACATAGTCAAGCCTGCCTATACATCCGCCATGCAGAGCACGTCTATATCTCTTCCCCGCCACAGTACGGTTTATTACACAATGTATGAAACACACT
+
CCCCCGGGGGGGGGGGGGGGGGGGCFFFGGFGGGGGCEFGGGGGGGGGGGGGGGGGGGGGGGGGGGGGGGGGGGGGGGGGGGGGGGGGFGGCFGGGGGF8<FGGGGGGGG@FEGEFGGFGGFFGCFGG7>F++,,4,:4,4,3,,<B,3,E,E,7C5:,,,3:,,7,6>,,,3,,,,,,3,++++5,3@,,*,6>3,>,*,7,,,,,626DF*****,,2,4*/,4C6+1532++=E+3+++22<+***/*
@M03495:532:000000000-M42H9:1:2111:11159:15769 1:N:0:ACAGGAAA+TAGACAAT
GTCAGCATGTGAGCTTTGGTCCAGCCTGAGTCCTGGTTTATCAACGGCAAAATATAGATCGGAAGAGCACACGTCTGAACTCCAGTCACACAGGAAAATCTCGTATGCCGTCTTCTGCTTGAAAAAAAAAAAAAATAAAAAACACAAGTACAAAAACACAGAGGTACAAAAAGTAACAGATAATAAAAAGAGCCCAGCCAACTAGATGAGAAGAGATAACGTACAGTAACATAATGTATCCTGAGGAATAG
+
CCCCCGGGGGGGGGGGGGGGGGGGGGGGGGGGGGGGGGGGGGGGGGGGGGGGGGGGGGGGGGGGGGGGGGGGGGGGGGGGGGGGGGGGGGGGGGGGGGCFGGGGGGGGGGGGGGGGGGGGGGGGGGGGGGG>8+8,5,,?8C+,,,+,,,,,,,,++,,,,,,+,:3EC,,3*,,,,7,,,@2,3@<,7*62,2*,6,1<,*,22,7,6,?,,,,++5++**+**1++++++51+++1+1+533;*38*++
@M03495:532:000000000-M42H9:1:2111:11534:15827 1:N:0:ACAGGAAA+TAGACAAT
GTCAGCATGTGAGCTTTGGTTTATCAACGGCAAAATATAGATCGGAAGAGCACACGTCTGAACTCCAGTCACACAGGAAAACCTCGTATGCCGTCTTCTGCTTGAAAAAAAAAATCAGAAACCGCCATCAGCAGAAGTAATACGTCATGCCGATGGATCAGCCAGTCGCAGGGTAAGAGGCTGGAGAGGATCAGGAGGCTCCAGAGAAAAGCCAACATGAACAACAGTGCGGACCACCAGGGGAGAATGAC
+
CCCCCGGGGFFFGGGGGGG,CF9CFCFFF@CE>FCFGGGGGFGGGGGFCFGCFFFDFGGGGGFGDGGFGEGFCFCGFEFGG,BFGCGGCGGFGCCFFGCCFD?F8FFEF:+7@4,:,:,,,,,6>CCF,,:=AE,B?<,,,,,+8,+:A,,++6+3,>>,@FG753,88+++55@5,,7,@,@*:B,*<D2,,,,,6**6,*6,,,,2?,,,,321=*+5<>+*=CCBF+B**2=*;**/*2*****+*++
@M03495:532:000000000-M42H9:1:2111:24699:15835 1:N:0:ACAGGAAA+TAGACAAT
GTCAGCATGTGAGCTTTGGAGACTGGTTTATCAACGGCAAAATATAGATCGGAAGAGCACACGTCTGAACTCCAGTCACACAGGAAAATCTCGTATGCCGTCTTCTGCTTGAAAAAAAAAAACACACAAACAACATTGAATCTAAACCATCACCGCAACTATCCAAATTATGTTCGGCATTTTCACAATGGACACTAGTGTAAATACCCACTCACGATCCGATACGGGAACAGACATAAACTTACGCGTCT
+
CCCCCGFCAFGGGGGGGGGGGGGCGGGCFCFFEGGEGGGGGFGGGGGGGCFEGCGGGGGGGFGCFFGGFGCGGGGCCFGCGGF<<FGFCEFGGGGGFEGGCFFGFGGGGGGFFDFG@FCF=CCE,?+=+,B,:,,,,,5,5,,,,<<,68,C<>+6+++::<CC,,3,,7@,,,,++8**,7,33,,,,,3,,247,2@,7,,,7@,,4,*,:6:,*/4*2*1**/;31)*0*08*++++31+++**29**
@M03495:532:000000000-M42H9:1:2111:6614:15862 1:N:0:ACAGGAAA+TAGACAAT
GTCAGCATGTGAGCTTTGGAGTGAAATCTCTTGTCTTAAGGAATAAAGGAAAAAGATTCCGTCGGAGGCTCGGTGCTCTACAGGTTCAACCTTTGTACTCTATTATTGCCTCACATTCCATCTCTTGTGAAAATATATTTGATTGGCTTTTCTGCAGGTTGTTTGCCAGGACTTTCCAAGACCTCCACTAGAAAACACAATAAACTTTTTGGAAGCTGGACAACTATCTTCATTTTTCAGAAACAGTGAAC
+
CCCCCGGGGGGGGGGGGGGGGGGFGGGGGGGGGGGGGGGGGGGGGGGGGGGGGGGGGGGGGGGGGGGGGGGGGGGGGGGGGGGGGGGGGGGGGGGGGGGGGGGGGGGGGGGGGGGGGGGGGGGGGGGGGGGGGGGGGGGGGGGGGGGGGGGGGGGGGGGGGGGGGGGGFGGGGGGGGFGGGGGGGGGGGFGGGGGFGGGGGGGGGGGGGDEGGGGGGGGFGFGGGGGGGGGGGGFFGGGGGGGGGGGGGG9
@M03495:532:000000000-M42H9:1:2111:20789:15866 1:N:0:ACAGGAAA+TAGACAAT
GTCAGCATGTGAGCTTTGGTGCCGCCCTGGTTTATCAACGGCAAAATATAGATCGGAAGAGCACACGTCTGAACTCCAGTCACACAGGAAAATCTCGTATGCCGTCTTCTGCTTGAAAAAAAAAACTACTTCCAGGGGAGATGTTGGGATGACATAAACTCCAGTCCCCCTGTCTGTTAGCCTTGCAGGCTCGATCTACACCTGATGCCGGTCTGCTAAGTGCCGGGGAGAATATACACGACCACACTCTT
+
CCCCCGGGGGGGGGGGGGGGGGGGGGGGGGFGGGGGGGGGGGGGGGGGGGGGGGGGGGGCGGGGGGGGGGGGGGGGGGGFGGGGFGGGFGFG9FEEFGGGGFFGGGGGGFEGGGGGCAFFFGECC+5,8C?8<C5,+3+++8CFF,,6,B+<C,,,:73,37D53,,,3+++8,79=,@,,,777,,4,*,,**6,,,7,6:<,,,2,,**4*1+,+++++++04/*1=)*20++03++****1*/22*30
@M03495:532:000000000-M42H9:1:2111:2804:15866 1:N:0:ACAGGAAA+TAGACAAT
GTCAGCATGTGAGCTTTGGAGTGAAATCTCTTGTCTTAAGGAATAAAGGAAAAAGATTCCGTCGGAGGCTCGGTGCTCTACAGGTTCAACCTTTGTACTCTATTATTGCCTCACATTCCATCTCTTGTGAAAATATATTTGATTGGCTTTTCTGCAGGTTGTTTGCCAGGACAGGTCGTGATTGCTGGAGCAGGTATGATATAATTCTAGGATTTGACAGATGAATAATTTACATATATATCTAACTTTGA
+
CCBCCGGGGFGFGGGGGGGGGFDACFGCFFFGFGGGGGGGGFFGGEEGFEFGGGGGGGGGGGGGGGGGDGGGEGGGGGGGGFGFCFGGGGGGGGGGFGGGGGGFGGGGGFGGGGGGGGGGGGGGGEGGGGGGGGGGGGGGGAFGG8EF?<FGDFGGGGGGGCFGGGFGGGGGGFFGGGCCFGGGFG9DFF8DC?DFGCGGFFGFGGGGGGG89BCGGGGGGCFF,@EC;CFGGGGGEGGGGEFCGEGGGG7
@M03495:532:000000000-M42H9:1:2111:7958:15871 1:N:0:ACAGGAAA+TAGACAAT
GTCAGCATGTGAGCTTTGGAATTAGCTGGTTTATCAACGGCAAAATATAGATCGGAAGAGCACACGTCTGAACTCCAGTCACACAGGAAAATCTCGTATGCCGTCTTCTGCTTGAAAAAAAAAAAGCAATAATATACATCTGCCATAGACAGAGGAACACTCTCACCCTGAACAACACTGTTAAGATGAGATTCAAGAACATTCACTACCATTAGTCTATTATCCCATGTCAATGGCAACAGACACCTATA
+
CCCCCGGGGGGGGGGGGGGGGGGF<EFF@FFGGGFFFGGGGGGGGGDFCEGGGGGGGGGGGGGGGGGGGGGGGGGGGGGGGGGGGGGF@FG,:FGGGEDCFGGGGFGGG9FGGGFDFGFGE@FG++4,:CEFCF9?,A,C<A,C,,CFFF<,,3+B>A,6,=CFF,6@>3>,:,@,:<@,33@=3=@,,,,,,,@,3ECCGGFFG,@,362;>>,7,2,,2+@<2,>,,5,>,,1?8C<*0=,,,,44*3<
@M03495:532:000000000-M42H9:1:2111:12914:15894 1:N:0:ACAGGAAA+TAGACAAT
GTCAGCATGTGAGCTTTGGAATTAGTAAATTCGTTGACGACAGAAGGAGCAAGATAACGACCACAGGGAGGGTGGTTTATCAACGGCAAAATATAGATCGGAAGAGCACACGTCTGAACTCCAGTCACACAGGAAAATCTCGTATGCCGTCTTCTGCTTGAAAAAAAAAAAAATGGGGAAATAGATAATGACGACTTGGGCCGAAGATATTATTTACCCAAAAAGCTACATATCCTTCTTGTCATAGGTCA
+
CCCCCGGGGGGGGGGGGGGGGGGGGGGGGGGGGGGGGGGGGGGGGGGGGGGGGGGGGGGGGGGGGGGGGGGGGGGFGGGGGGGGGGGGGGGGGGGGGGGGGGGGGGGGGGGGGGGGGGGGGGGGGGGGFGGGGFGGG5,CFFFGGGGGG=CFGGGGGGFGGGGGGGEGEG***6,3,6*>,,,2,7C;,,7,1*=C*,,4<**:***++4+7>9<,+3++4/43*/00+2+++02<<<:+0<7+<+0+*++
@M03495:532:000000000-M42H9:1:2111:18380:15905 1:N:0:ACAGGAAA+TAGACAAT
GTCAGCATGTGAGCTTTGGTCCAGCCTGAGTCCTGGTTTATCAACGGCAAAATATAGATCGGAAGAGCACACGTCTGAACTCCAGTCACACAGGAAAATCTCGTATGCCGTCTTCTGCTTGAAAAAAAAAAAATCGGATTAATCATAATCATCCGCTGTTGGGTTGAGGCCAGCTTGCCGCCCAATATTTTATCTACGTTGTTCACACGCCGCTGCTCGCTCAGTATGGTGCTGAGACATTTGCACGACCC
+
CCCCCGGGGGGFGGGGGGGGGGGG8FFGGGGGGGFGEGGGGGGGGGGGGGGGGGGGGGGGGGEGGGGGGGGGGGGGGGGGGGGGGFGGGGGGG@CCGGE,CFFGGGCFGEGEGEF<CFECGFGFGGE@CFG7+,,8++++C8B,C<9,E,,3,,8++++,,,+588@B,+5,+63,,@,5<****,,,,,,,,6,,,*,,,4,626,,4***=*1*>;1**/**++5+3+3++4<*+0*0<@0+++**)**
@M03495:532:000000000-M42H9:1:2111:15151:15921 1:N:0:ACAGGAAA+TAGACAAT
GTCAGCATGTGAGCTTTGGAGTGAAATCTCTTGTCTTAAGGAATAAAGGAAAAAGATTCCGTCGGAGGCTCGGTGCTCTACAGGTTCAACCTTTGTACTCTATTATTGCCTCACATTCCATCTCTTGTGAAAATATATTTGATTGGCTTTTCTGCAGGTTGTTTGCCAGGACTTTCCAAGACCTCCACTAGAAAACACAATAAACTTTTTGGAAGCTGGACAACTATCTTCATTTTTCAGAAACAGTGAAC
+
CCCCCGGGGGGFGFGGGGGGGGGGDGGGGGFFGGGGGGGGGGGGGGGGGGGGGGGGGGGGGGGGGGGGGGGGGGGGGGGGGGGGGGGGGGGGGGGGGGGGGGGGGGGGGGGGGGGGGGGGGGGGGGGGGGGGGGGGGGGGGGGGGGGGGGGGGGGFGGGGGGGGGGGGGGGGFGGGGGGGGGGGGGFGGGGGFGGGGGGGGGGGGGGGGGGGGGGGGGGGGFGGGGGGFGGGGGGGGGGGDGGGGFGGGG9
@M03495:532:000000000-M42H9:1:2111:24555:15973 1:N:0:ACAGGAAA+TAGACAAT
GTCAGCATGTGAGCTTTGGAGTGAAATCTCTTGTCTTAAGGAATAAAGGAAAAAGATTCCGTCGGAGGCTCGGTGCTCTACAGGTTCAACCTTTGTACTCTATTATTGCCTCACATTCCATCTCTTGTGAAAATATATTTGATTGGCTTTTCTGCAGGTTGTTTGCCAGGACTTTCCAAGACCTCCACTAGAAAACACAATAAACTTTTTGGAAGCTGGACAACTATCTTCATTTTTCAGAAACAGTGAAC
+
CCCCCGGGGGGGGGGGGGGGGGGGGGGGGGGGGGGGGGGGGGGGGGGGGGGGGGGGGGGGGGGGGGGGGGGGGGGGGGGGGGGGGGGGGGGGGGGGGGGGGGGGGGGGGGGGGGGGGGGGGGGGGGGGGGGGGGGGGGGGGGGGGGGGGGGGGEFFGGGGGGGGGGGGGGGGGGGGGGGGGGGGGGFGGGGGFGGGGGGGGGGGGGGGGGGGGGGGFGGGGGGGGGGGGGGGGGGGGGFGGFGDGGGFFG9
@M03495:532:000000000-M42H9:1:2111:17140:15983 1:N:0:ACAGGAAA+TAGACAAT
GTCAGCATGTGAGCTTTGGAGTGAAATCTCTTGTCTTAAGGAATAAAGGAAAAAGATTCCGTCGGAGGCTCGGTGCTCTACAGGTTCAACCTTTGTACTCTATTATTGCCTCACATTCCATCTCTTGTGAAAATATATTTGATTGGCTTTTCTGCAGGTTGTTTGCCAGGACTTTCCAAGACCTCCACTAGAAAACACAATAAACTTTTTGGAAGCTGGACAACTATCTTCATTTTTCAGAAACAGTGAAC
+
CCCCCGGGGGGGGGGGGGGGGGGGGGGGGGGGGGGGGGGGGGGGGGGGGGGGGGGGGGGGGGGGGGGGGGGGGGGGGGGGGGGGGGGGGGGGGGGGGGGGGGGGGGGGGGGGGGGGGGGGGGGFGGGGGGGGGGGGGGGGGGGGGGGGGGGGGGGGGGGGGGGGGGGGGGGGGGGGGGGGGGGGGGGGGGGGGGGGGGGGGGGFGGGGGGGGGGGGGGGGGGGGGGGGGGGGGGGGGGGGFCFGGGGGGG,
@M03495:532:000000000-M42H9:1:2111:8074:16012 1:N:0:ACAGGAAA+TAGACAAT
GTCAGCATGTGAGCTTTGGTTTATCAACGGCAAAATATAGATCGGAAGAGCACACGTCTGAACTCCAGTCACACAGGAAAATCTCGTATGCCGTCTTCTGCTTGAAAAAAAAAAACCAGCTTAACAAAATATTACCAATGAACAAAACGCAAACATGACACGTAAGATGAATGCAGATGGTGTCGTCCGTAATTACTGAACTTCAAAGCAGCGGAGGAGGCTTTGCCAGAGTGATGCGACAGCACTAGAAC
+
CCCCCGGFEFFGGGGGGGGGGGGFGGGGGGGGEFGGCFFGGGFGDE;CGGGGGGGGGFEGCFGGGGGGGFDF<FGGGGGGF,CFGDGGGEGGGBGF@FGGGFG9,9EGGC:+@F4++,,4,,,,,,,,:5,5,,@F,5,,:FFD<,,,+8@++3@,,,3,,+,,@,,3,:>=FG9<,,,8,7,736**3,,*1,@,7,2,?,2,,,,,,,6,:*****3*4*25+++++**154+59>E=**1*A0+0*++
@M03495:532:000000000-M42H9:1:2111:15872:16040 1:N:0:ACAGGAAA+TAGACAAT
GTCAGCATGTGAGCTTTGGAGGGCAAGAAGTGGTTGTGGCATTGCTGGTTTATCAACGGCAAAATATAGATCGGAAGAGCACACGTCTGAACTCCAGTCACACAGGAAAATCTCGTATGCCGTCTTCTGCTTGAAAAAAAAAAAAAAACAACACAGATAGAAGAACTCCTAGCTCAGCGTGGCGAGACAGAACGAGGCCGTGTGCGACTCGGCCACGTCTAATAACACACACACGATCACCTTTCTGCCCC
+
CCCCCGGGGGGGGGGGGGGGGGGGGGGGFGFGGGGGGGGGGGGGGGGGGGGGGGGGGGGGGGGGGGGGGGGGGGGGGGGGGGGGGGGGGGGGGGGGGGGGGGGGGGGGGG<<FGGGGGGGGGGGEGGGGGGGGFGGGGGGGGG73+++8@3,@+:,,,,,7,,,,,,,,7,,8,,,,7*5*****1=87,4,=:****4***+*,1*411**;E8***20*0++++0+*1*1***/*1***+0+++2+0/*
@M03495:532:000000000-M42H9:1:2111:14538:16044 1:N:0:ACAGGAAA+TAGACAAT
GTCAGCATGTGAGCTTTGGAGTGAAATCTCTTGTCTTAAGGAATAAAGGAAAAAGATTCCGTCGGAGGCTCGGTGCTCTACAGGTTCAACCTTTGTACTCTATTATTGCCTCACATTCCATCTCTTGTGAAAATATATTTGATTGGCTTTTCTGCAGGTTGTTTGCCAGGACTTTCCAAGACCTCCACTAGAAAACACAATAAACTTTTTGGAAGCTGGACAACTATCTTCATTTTTCAGAAACAGTGAAC
+
CCCCCGGGGGGGGGGGGGGGGGGGGGGGGGGGGGGGGGGGGGGGGGGGGGGGGGGGGGGGGGGGGGGGGGGGGGGGGGGGGGGGGGGGGGGGGGGGGGGGGGGGGGGGGGGGGGGGGGGGGGGGGGGGGGGGGGGGGGGGGGGGGGGGGGGGGGGGGGGGGGGGGGGGGGGGGGGGGGGGGGGGGGGGGGEGGGGFGGGGGGGGGGGGGGGGGGGGGGGGGFFGGGGGGGGGGGGGGGGGGCFGGGGGGG,
@M03495:532:000000000-M42H9:1:2111:7468:16047 1:N:0:ACAGGAAA+TAGACAAT
GTCAGCATGTGAGCTTTGGAATTAGTAAATTCGTTGACGACAGAAGGAGCAAGATAACGACCACAGCGAGGGTGGTTTATCAACGGCAAAATATAGATCGGAAGAGCACACGTCTGAACTCCAGTCACACAGGAACAACTCGTATGCTGTCTTCTGCTTGATAAAAAATAATATACAAACTCCTCATAACAATCTAAAAGTACCTTTGAATACGACATGAAATCTTGCCTAACGACGCCAGGACAGTCACC
+
C@CCC-FEEFAFCFE<@9@86C-6C<<<@6,E<66CFFC76@CEF?<FF<<@FG<CEFEFGECC8C,@C7:+CFEC7CEFFAFF:C+7C=,C5E<CAA5C,:=FA<F8F,9+B4FD?<F9E8EF?AA?EEG,B<F,E,,:CFAEC<F,55,5,,,5,5:<>,,3,,C@,:,33,,:@,,,,@:,@9,,,,7>3,,,,,,7,,,,35,,,2,,,*6B**?,6+,5B75,?=21,*=8C***2A*;**A++<+
@M03495:532:000000000-M42H9:1:2111:26647:16058 1:N:0:ACAGGAAA+TAGACAAT
GTCAGCATGTGAGCTTTGGAGTGAAATCTCTTGTCTTAAGGAATAAAGGAAAAAGATTCCGTCGGAGGCTCGGTGCTCTACAGGTTCAACCTTTGTACTCTATTATTGCCTCACATTCCATCTCTTGTGAAAATATATTTGATTGGCTTTTCTGCAGGTTGTTTGCCAGGACTTTCCAAGACCTCCACTAGAAAACACAATAAACTTTTTGGAAGCTGGACAACTATCTTCATTTTTCAGAAACAGTGAAC
+
CCCCCGGGGGGGGGGGGGGGGGGGGGGGGGGGGGGGGGGGGGGGGGGGGGGGGGGGGGGGGGGGGGGGGGGGGGGGGGGGGGGGGGGGGGGGGGGGFGGGGGGGGGGGGGGGGGGGGGGGGGGGGGGGGGGGGGGGGGGGGGGGGGGGGGGGGGGGGGGGGGGGGGGGGGGGGGGGGGGGGFGGGGGGGFFGGGGGGGGGGGGGGGGGGGGGDGGGGGGGGFFGGGGGGGGGGGGGGGGGGGGGGGGGGG9
@M03495:532:000000000-M42H9:1:2111:28268:16069 1:N:0:ACAGGAAA+TAGACAAT
GTCAGCATGTGAGCTTTGGATGGTTCTGGTTTATCAACGGCAAAATATAGATCGGAAGAGCACACGTCTGAACTCCAGTCACACAGGAAAATCTCGTATGCCGTCTTCTGCTTGAAAAAAAAAAATACGCACATCAACCCTAACAATATAAAACGAACCGCCTAAACATTAAACATCGTTCATAGTAATAACGAGAGCAGCACCTTTACAGCTGCAATTCCCAGAACGAGACTGTATCCGTACGCCTTGTT
+
CCCCCGFGGGD<FGGGGFGGCGCF9FFEG;CFCFFGG<CFGEE@F<CFEGGG9DE7FEEGGGGDFGFFEGCFAFCEFFE@EEFGCFFEFFF,,<CCFFD=DA:BF8<?AEFGFGCGFFCBB+>++,::+8B::CFGF8E+B,3,,,85:C,?,:+6++++@+++,:@8@,,,8EF,,**6<,7@F,,73,2,8*1>**,,,@,2,2,2,,,,246,<>,6=*5>8**:E1**++>B+=2*28****2:*3+
@M03495:532:000000000-M42H9:1:2111:22820:16088 1:N:0:ACAGGAAA+TAGACAAT
GTCAGCATGTGAGCTTTGGAGACTGGTTTATCAACGGCAAAATATAGATCGGAAGAGCACACGTCTGAACTCCAGTCACACAGGAAAAACTCGTATGCCGTCTTCTGCTTGAAAAAAAAAAACAGACGCATAAGCAGCTGCTACATACTTTCCGCCACCCCCGCCGGTAAACACACTCCACAGATCATCTGTCTTATCCATTTGTTATGCACGCTGATACGGATGAACATGAGGTCGGGGGAAGGCATCGG
+
CCCCCGGFFGGGEGFGGGGGGGGGCEGGGGGGGGGGGGEGGGFFDGGGGGGGGGGGGGFGGGGGGGGGGGFGGGGGGGGGGGGGGFGE,8CEFGFGFGGG=FFGGGGGGCFGG?CFG7CGG++44:=8+6+8?D,,,,8,,,:,,8,5?,,88+8+++:+++3+*5*3**,,,,,1,,3,3,,,,?7,,,,6,4@,,,22,,6@,,,?+592**4<=+++*2**4++++++++*5*2*/*/****2:<21*
@M03495:532:000000000-M42H9:1:2111:16371:16101 1:N:0:ACAGGAAA+TAGACAAT
GTCAGCATGTGAGCTTTGGGAGGGTGGTTTATCAACGGCAAAATATAGATCGGAAGAGCACACGTCTGAACTCCAGTCACACAGGAAAAACTCGTATGCCGTCTTCTGCTTGAAAAAAAAAATTAATACCTGCCGGGATTGACGTTAGCTACAGAAAAAGCACCGGCTAATTTCGTGCCAGCAGCCGCGGTAATACGAAAGGTGCAAGCGTTAAACGGTATTACTGGGCGTCAAGCGCGCGTAGGCGGCTT
+
@C@CCFCFFFGCE<C<CCFF;FFCF@CFFEGGGGGAFGF@@FGG9EEGGGGGEF:@F<FEGGGGGGGGAEFGDGGGFGGGFE@FGCE8C,,66?C=FFF9:=>F,CEDE<9?A8,CB+>FF7,8FE9ABF9,,4+@+C@:,B<:F?F+,C8,CF9DC,:+>3F<:7F*7>,83,,6>>*<,>FCFG:C*:=1*,2,***1**527<C+=*=<BC,,/3**2*<+3<+**)2*2:69*****2:**+12)2*
@M03495:532:000000000-M42H9:1:2111:24844:16118 1:N:0:ACAGGAAA+TAGACAAT
GTCAGCATGTGAGCTTTGGAGTGAAATCTCTTGTCTTAAGGAATAAAGGAAAAAGATTCCGTCGGAGGCTCGGTGCTCTACAGGTTCAACCTTTGTACTCTATTATTGCCTCACATTCCATCTCTTGTGAAAATATATTTGATTGGCTTTTCTGCAGGTTGTTTGCCAGGACTTTCCAAGACCTCCACTAGAAAACACAATAAACTTTTTGGAAGCTGGACAACTATCTTCATTTTTCAGAAACAGTGAAC
+
CCCCCGFFFGFFGGGGGGCEA-6,;<FGD<ECFGGGFGGFCCCFCFFFFGGGGGFDFGGFFGFGGGGGGFGGGFE:FGGGGCGGGGDGGGFGGGGGGGGFGFGGGFE<FFAFFFFGGFGDAEGAEFGFFFCFDFGGCBBEEFF?FEFGFGFDFEF<F8BAFEFGGGGGGGC7FFGGCGGGG?BECFCFGG9,,7DFFGGDGFFG:FGGFGD7DE<FC,,87?FEFFGCACCCGGCFGGFGGFGGFGG9CE2
@M03495:532:000000000-M42H9:1:2111:23981:16170 1:N:0:ACAGGAAA+TAGACAAT
GTCAGCATGTGAGCTTTGGAGTGAAATCTCTTGTCTTAAGGAATAAAGGAAAAAGATTCCGTCGGAGGCTCGGTGCTCTACAGGTTCAACCTTTGTACTCTATTATTGCCTCACATTCCATCTCTTGTGAAAATATATTTGATTGGCTTTTCTGCAGGTTGTTTGCCAGGACTTTCCAAGACCTCCACTAGAAAACACAATAAACTTTTTGGAAGCTGGACAACTATCTTCATTTTTCAGAAACAGTGAAC
+
CCCCCGGGGGGGGGGGGGGGGGGGGGGGGGGGGGGGGGGGGGGGGGGGGGGGGGGGGGGGGGGGGGGGGGGGGGGGGGGGGGGGGGGGGGGGGGGGGGGGGGGGGGGGGGGGGGGGGGGGGGGGGGFGGGGGGGGGGGGGGGGGGGGEFDGGGGGGGGGGGGGGGGGGGGGGGGGGGGGGGGGGGGGGGGGGEFGGGGGGGFGGGGFGGGEE?FCFGFFGGCFGGGGGGGGGGGGGGGGGGGGGGGCF7:,
@M03495:532:000000000-M42H9:1:2111:19172:16175 1:N:0:ACAGGAAA+TAGACAAT
GTCAGCATGTGAGCTTTGGAATTAGTAAATTCGTTGACGACAGAAGGAGCAAGATAACGACCACAGGGAGGGTGGTTTATCAACGGCAAAATATAGATCGGAAGAGCACACGTCTGAACTCCAGTCACACAGGAAAATCTCGTATGCCGTCTTCTGCTTGAAAAAAAAAAAAGTATAATAAATAAAAGCAAAAAAAAACAGAGAACACAAATTACAACACACACTGGAAAGCACATGACACAGCTACTATT
+
CCCCCGGGGGGGGGGGGGGGGGGGGGGGGGGGGGGGGGGGGGGGGGGGGGGGGGGGGGGGGGGGGGGGGGGGGGGGGGGGGGGGGGGGGGGGGGGGGGFGGGGGGGGGGGGGGGGGGGGGGGGGGGGGGGGGGGFGG?EFGGGGGGGGGGGGGGGGGGGFGGGGGGGGFG***,,,77,,,,,,77,,,6,,,6:***4*45+24+54***7++,,5+2=*:***+**+**0+*029:+0+***+++02++
@M03495:532:000000000-M42H9:1:2111:7917:16203 1:N:0:ACAGGAAA+TAGACAAT
GTCAGCATGTGAGCTTTGGACTCCTGACTGGTTTATCAACGGCAAAATATAGATCGGAAGAGCACACGTCTGAACTCCAGTCACACAGGAAAATCTCGTATGCCGTCTTCTGCTTGAAAAAAAAAAAACAGCCGACGTAAATATCTGTAATGTTCTCCTCGGGCTCCGTGCCAACACCTATGTCGGTCTCACTCTCATATGACTCTTTCCAACAAGCCTACTCGACCAATACACGCTATCACACTACGCCA
+
CCCCCGGGGGGGGGGGGGGGGGGGGGGGGGGGGGGGGGGGGGGGGGGGGGGGGGGGGGGGGGGGGGGGGGGGGGGGGGGGGGGGGGGGGGGGGCEGGGGGGGGGGGGGGGGGGGGGGGGGGGGGEE>++,,,++8+3++,+,:,,,,C,8<,,,7,CE,,3++8+:3+33*8,@D**@,,??,7,*1C*,,,,,6<>@,7,,,,7,,6@C9,2*,,*35++*+**2****2++3**3/:0+3++*++*)**
@M03495:532:000000000-M42H9:1:2111:8500:16263 1:N:0:ACAGGAAA+TAGACAAT
GTCATCATGTGAGCTTTGGAGTGAAATCTCTTGTCTTAAGGAATAAAGGAAAAAGATTCCGTCGGAGGCTCGGTGCTCTACAGGTTCAACCTTTGTACTCTATTATTGCCTCACATTCCATCTCTTGTGAAAATATATTTGATTGGCTTTTCTCCAGGTTGTTTGCCAGGACTTTCCAAGACCTCCACTAGAAAACACAATAAACTTTTTGGAAGCTGGACAACTATCTTCATTTTTCAGAAACAGTGAAC
+
CCCCCGGGGGGGGGGGGGGGGGGFGGGGGGGGGGGGGGGGGGGGGGGGGGGGGGGGGGGGGGGGGGGGGGGGGGGGGGGGGGGGGGGGGGGGGGGGGGGGGGGGGGGGGGGGGGGGGGGGGGGGGGGGGGGGGGGGGGGGGGGGGFGGGGGGGGGGGGGGGGGGGGGGFGGGGGGGGGGFGGGGGGGGGGGGGGGGGGGGGGGGGGGEFGEEGFGGGGGGGGGGGGGGGGFGGGGGGGGGFGGGGGGGGG,
@M03495:532:000000000-M42H9:1:2111:12953:16284 1:N:0:ACAGGAAA+TAGACAAT
GTCAGCATGTGAGCTTTGGAGTGAAATCTCTTGTCTTAAGGAATAAAGGAAAAAGATTCCGTCGGAGGCTCGGTGCTCTACAGGTTCAACCTTTGTACTCTATTATTGCCTCACATTCCATCTCTTGTGAAAATATATTTGATTGGCTTTTCTGCAGGTTGTTTGCCAGGACTTTCCAAGACCTCCACTAGAAAACACAATAAACTTTTTGGAAGCTGGACAACTATCTTCATTTTTCAGAAACAGTGAAC
+
CCCBCGAFCGGCCEFF<FGGGFGGCCFGGGA,C@EF@FEFCFGGFGFFGGG,CEFC<FGCFEC@F@FD,EFFEGDEC<@EGGGGGGGAFCCD@@FGGFGGGGGEEFGFD<<<FGGFGEFGGGGE<?FFGEBEGGGFDFECFGFGGFFGGFFGF<EFGF?D?FCFDFEG,FFGGE9A,@A=DEFGGGGDFD=9?;@AFFGFGC99F;@CDDCFC>,FFGGC:C7@FFFG9CGGF,:EG6;EGGGGGGC;?,2
@M03495:532:000000000-M42H9:1:2111:22643:16311 1:N:0:ACAGGAAA+TAGACAAT
GTCAGCATGTGAGCTTTGGAGTGAAATCTCTTGTCTTAAGGAATAAAGGAAAAAGATTCCGTCGGAGGCTCGGTGCTCTACAGGTTCAACCTTTGTACTCTATTATTGCCTCACATTCCATCTCTTGTGAAAATATATTTGATTGGCTTTTCTGCAGGTTGTTTGCCAGGACTTTCCAAGACCTCCACTAGAAAACACAATAAACTTTTTGGAAGCTGGACAACTATCTTCATTTTTCAGAAACAGTGAAC
+
@BCCCFFGAFGFE<F,EFE8CCCC9,CF@<C<EEAFFGDCE@FEEGF<<FC@FD;<FEGFFECCFCF7BFFGEGECEFEFFGGGGGGFFCFGGFFGAFEEF,CEEF<CF,EEEFAEAEGGGFEEEFEFGGFGGGGFA<FFFGFE,,?EFEFGGFFFGCFEBFDFFA<E<FGGA?,F,4,5,6CFGGGGGF=,:DFGGC,7F93>FG9E9==CFF@@FGFG,=,@8@E,>D;@CAFGGGGGFGGGGF2,=CC
@M03495:532:000000000-M42H9:1:2111:19913:16321 1:N:0:ACAGGAAA+TAGACAAT
GTCAGCATGTGAGCTTTGGAGTGAAATCTCTTGTCTTAAGGAATAAAGGAAAAAGATTCCGTCGGAGGCTCGGTGCTCTACAGGTTCAACCTTTGTACTCTATTATTGCCTCACATTCCATCTCTTGTGAAAATATATTTGATTGGCTTTTCTGCAGGTTGTTTGCCAGGACTTTCCAAGACCTCCACTAGAAAACACAATAAACTTTTTGGAAGCTGGACAACTATCTTCATTTTTCAGAAACAGTGAAC
+
CCCCCGGGGGGGGGGGFGGGGGGGGFGGGFFGGGGGGGGGGGGGGGGGGGGGGGGGGGGGGFGGGGGGGGGGGEGGGGGGGGGGFGGGGGGGGGGGGGGGGGGGGGGGGGGGGGGGGGGGGGGGGGGGGGFGGGGGGGGGGGGG<FGGFGGGGGGGGGGGGGGGGGGGGGGGGGGGGGGGGGGGGGGGGGGGGGGGGGGCGGGGGFGGGGGG6>F<88BFGGGGGGGGGGFFFGGGGGGGGGGGGFGEGG7
@M03495:532:000000000-M42H9:1:2111:25529:16356 1:N:0:ACAGGAAA+TAGACAAT
GTCAGCATGTGAGCTTTGGATGGTTCTGGTTTATCAACGGCAAAATATAGATCGGAAGAGCACACGTCTGAACTCCAGTCACACAGGAAAATCTCGTATGCCGTCTTCTGCTTGAAAAAAAAAAAAAAAAAAAGCAAAAACCAAATACCACACAATATCGTACATTAAAAACAGTATTGAAACGATAACCTATATTGTTGCGTGTACTGCTATCGCGTCGACAAGTGCAGTCGATGGCAACACGTAGCTAA
+
CCCCCGGGGGGGGGGGGGGGGGGECEFFFGGGGGGGGGGGGGGGGGGGGGGGGGGGGGGGGGGGGGGGGGGGGGGGGGGGGGGGGGGGGGFCFGGGGEGGGGGGGGGGGGGGGGCCFFGGGG@E4@8+6++6++,,,,,+++838<F,,8,,*8*,3,,35<**,,,?@,,1,6,,32,7,,,*4*6*,,,,,,6,7+2+,*1*4+,++++73+14*/***)1*2++39*+0**/+**2+/*22*;5**++
@M03495:532:000000000-M42H9:1:2111:25940:16359 1:N:0:ACAGGAAA+TAGACAAT
GTCAGCTGTGAGCTTTGGAGTGAAATCTCTTGTCTTAAGGAATAAAGGAAAAAGATTCCGTCGGAGGCTCGGTGCTCTACAGGTTCAACCTTTGTACTCTATTATTGCCTCACATTCCATCTCTTGTGAAAATATATTTGATTGGCTTTTCTGCAGGTTGTTTGCCAGGACTTTCCAAGACCTCCACTAGAAAACACAATAAACTTTTTGGAAGATGGACAACTATCTTCATTTTTCAGAAACAGTGAACA
+
CCCCCFFFFGFE@FFFFFDEGFG<@EFGGDEEEFFGFAEFGF@FGEGGEGDEECGGGFAFFFCCGGEFFFCEEGGCFFCGGGEFEFGF<EFGGGGGGGGFCFGGGFAEGGGGGGGGCGAFG9FFGFF<?CAEAAFEEEEC,<EF,EG@FFDG<ECFGGGGEFG<F<?,84AFGGGGFFC,,AF=FFBFFFGGGFGGG8FFF:EGDFG;D@E?CC,@EF8;DCBF@:FGGD;A>:DC,E;CFFFFGGGGFF@
@M03495:532:000000000-M42H9:1:2111:26492:16412 1:N:0:ACAGGAAA+TAGACAAT
GTCAGCATGTGAGCTTTGGAATTAGCTGGTTTATCAACGGCAAAATATAGATCGGAAGAGCACACGTCTGAACTCCAGTCACACAGGAAAATCTCGTATGCCGTCTTCTGCTTGAAAAAAAAAAAAACAACTCAGCATATTCTAGTCTACTCATGCTACTACACATCACGCGAATTAAAATGATAATAGTGGACATCCATTACACCTCATAACCGATACTATGCGTGACAGACCGTAGGTCATACTAAGTC
+
C@CCCGGGGFGEGGGGGGGGGGGGGGGGGCGGGGGGGGGGGGGGGG9FGGGGGGGGGGGGGGGGGGFGGGGGGGGGGGGGGGGGGGGGD@F@CFGGGGGGGGFGEFC6FCFFGF8EFFAFCC@F>6++:,,58,,:,,,,,<,,,<,,,:,,,,3,3,>3@,,,,3:,33,5+*3*,,,,,,,33;,,73,,,,,,7,2,772,7,22,,2,,,*****5+3++*2***13*3*33***+++1+++0+*++
@M03495:532:000000000-M42H9:1:2111:9135:16430 1:N:0:ACAGGAAA+TAGACAAT
GTCAGCATGTGAGCTTTGGAATTAGTAAATTCGTTGACGACAGAAGGAGCAAGATAACGACCACAGGGAGGGTGGTTTATCAACGGCAAAATATAGATCGGAAGAGCACACGTCTGAACTCCAGTCACACAGGAAAATCTCGTATGCCGTCTTCTGCTTGAAAAAAAAAAAAAAAAAAAACAAAATATTGTTGATTACAAGTAACTTATTGTGTAACCAAGAGAAGAATACGGCACATATTACATCAAAGA
+
CCCCCGGGGGGGGGGGGGGGGGGGGGGGGGGGGGGGGGGGGGGGGGGGGGGGGGGGGGGGGGGGGGGGGGGGGGGGGGGGGGGGGGGGGGGGGGGGGGGGGGGGGGGGGGGGGGGGGGGGGGGGGGGGGGGGGFGGGBFGGGGGGGGGGGGGGGGGGGGGGGGGGGGGGG:*5551*4=**4***,,+7,,+,5+,7+,,7,257+2++++++*2+++3*/*0*+*+0370/***18+++++3++++00+3
@M03495:532:000000000-M42H9:1:2111:10528:16454 1:N:0:ACAGGAAA+TAGACAAT
GTCAGCATGTGAGCTTTGGAGGGCAAGAAGTGGTTGTGACATTGCTATGGCAGCTAGAGCCAACTGGTTTATCAACGGCAAAATATAGATCGGAAGAGCACACGTCTGAACTCCAGTCACACAGGAAAATCTCGTATGCCGTCTTCTGCTTGAAAAAAAAAAAAAAAAAACAAACAGGAATGACACGATATTTATGTTTCGTTCTGTAATCAGTATAATCTGGCATTCTACAACACCTACGGCGTGACTCC
+
CCCCCGGGGGGGGGGGGGGGGGGGGGGGGGGGGGGGGGGGGGGGGGGGGGGGGGGGGGGGGGGGGGGGGGGGGGGGGGGGGGGGGGGGGGGGGGGGGGGGGGGGGGGGGGGGGGGGGGGGGGGGGGGGG?FGGGGGGGGGGFGGGGGGGGGGGGGGGGGGEG@+88***5*,,53,,4,,7,,,,7***6*,,,+,,+,,*4+**42>+4+7+5,7@++++++0+0;+?2++++*1**33*22:***2*++
@M03495:532:000000000-M42H9:1:2111:9210:16476 1:N:0:ACAGGAAA+TAGACAAT
GTCAGCATGTGAGCTTTGGAGACTGGTTTATCAACGGCAAAATATAGATCGGAAGAGCACACGTCTGAACTCCAGTCACACAGGAAAATCTCGTATGCCGTCTTCTGCTTGAAAAAAAAAAAAAGAAATAATAAAAGAACCTATAGCGCGTGCTACAAAAACAGAAAGAAACCCGCATCCAAACATGACTAATATGCTTACAGGTCTAACGGAACTCATCGTCTATGTGCGAAGTACACACAGTGCCACAT
+
CCCCCGGGGGGGGGGGGGGGGGGGGGGGGGGGGGGGGGGGGGGGGGGGGGGGGGGGGGGGGGGGGGGGGGGGGGGGGGGGGGGGGGGG<FGGGGGGGGGGGGGGGGGGGGFFGFGGGGEGG8@+++8:,,,,,,,,<+==,:B,,,:@++3++:,,,:,,++,:,7>,,6,,,**51>*,>,2*,336,2,4,,,@,2,,,2,?,,?,,,1*33*,+++4+**34+5+++*/*132+++05;*<+02+0*+
@M03495:532:000000000-M42H9:1:2111:22409:16487 1:N:0:ACAGGAAA+TAGACAAT
GTCAGCATGTGAGCTTTGGTCCAGCCTGAGTCCTGGTTTATCAACGGCAAAATATAGATCGGAAGAGCACACGTCTGAACTCCAGTCACACAGGAAAATCTCGTATGCCGTCTTCTGCTTGAAAAAAAAAAAAGACAGAAATTTTACACATACGCAATGGCCTCACATAGTCACATACATTCATTTGCTTTATACCTTCCGTTCTTATTCAGAGGTGCGGATTAGTACTCTTTTTTTTTGTCGCAATAATT
+
CCCCCGGGGGGGGGGFEFGGGGGDEFGGGGFGGGGGGCFFGGGGGGGDCCEFDGGGGGGGGGCEEFFFGGGGGGFFGFFDEGGGGGGGFFGGFE@DCFC<CFEFGGF9EEGG@<,CFA<EFGGFGGGG::=++4:,3B,<A,5DEF9,:C,,,,+>@>,@=,3D7>,,:,,,3,3:@CC,,3F,,3,@7@B9,;,,,,,6>3,,*2,5,,,7,,62*>41*)1,,4,6,4,,2++:1*1*=+*1/**3*3<
@M03495:532:000000000-M42H9:1:2111:9636:16492 1:N:0:ACAGGAAA+TAGACAAT
GTCAGCATGTGAGCTTTGGAGTGAAATCTCTTGTCTTAAGGAATAAAGGAAAAAGATTCCGTCGGAGGCTCGGTGCTCTACAGGTTCAACCTTTGTACTCTATTATTGCCTCACATTCCATCTCTTGTGAAAATATATTTGATTGGCTTTTCTGCAGGTTGTTTGCCAGGACTTTCCAAGACCTCCACTAGAAAACACAATAAACTTTTTGGAAGCTGGACAACTATCTTCATTTTTCAGAAACAGTGAAC
+
CCCCCGGGGGGGGGGGGGGGGGGGGGGGGGGGGGGGGGGGGGGGGGGGGGGGGGGGGGGGGGGGGGGGGGGGGGGGGGGGGGGGGGGGGGGGGGGGGGGGGGGGGGGGGGGGGGGGGGGGGGGGGGGGGGGGGGGGGGGGGGGGGGGGGGGGGGGGGGGGGGGGGGGGGGGGGGGGGGGGGGGGGGGGGGGGGGGGGGGGGGGGGGGGGGGGGGGDFGFGGGGGGGGGGGGGGGGGGGGGGGGGGGGGGG7
@M03495:532:000000000-M42H9:1:2111:19242:16515 1:N:0:ACAGGAAA+TAGACAAT
GTCAGCATGTGAGCTTTGGTCCAGCCTGAGTCCCTGGTTTATCAACGGCAAAATATAGATCGGAAGAGCACACGTCTGAACTCCAGTCACACAGGAAAATCTCGTATGCCGTCTTCTGCTTGAAAAAAAAAAAAACAAACAGCATAAGACTGTCGTGCGTAGAAGTAATATGGTCTGTACAGTACTTTGGGGTGACGAGCGCGGTAGACGGTTGTGCCCACTACACCAACAGGACACTATTGAGTACGGTG
+
CCCCCGGGGGGGGGGGGGGGGGGGGGGGGGGGGGGGGGGGGGGGGGGGGGGGGGGGGGGGGGGGGGGGGGGGGGGGGGGGGGGGGGGGGGGGGGGGGGG,EFGGGGGGGGGGGGGGFGGGGGGGFGGGGGGG68++,,,,,,:,5,8,,,,,:,+:+3+++++,,3,33,3,,,7;,7,3,3,3,7,3,,*451*,***4*1**1**++*4***4*++3+4*+++2=*//****/**+++++++3++2)**
@M03495:532:000000000-M42H9:1:2111:11994:16542 1:N:0:ACAGGAAA+TAGACAAT
GTCAGCATGTGAGCTTTGGATACGAGGGAGGGTGGTTTATCAACGGCAAAATATAGATCGGAAGAGCACACGTCTGAACTCCAGTCACACAGGAAAATCTCGTATGCCGTCTTCTGCTTGAAAAAAAAAAAAAAGAAACGTAAACAAAAATAGAAAGCAGTAAAACACTTTAACCAAGTCATCAAATAGAATGTAGAACGTGATATAGATGAGCCGACAGAGAGCAAGAAGATGAACATGAACTCTCGGTT
+
CCCCCGGGGGGGGGGGGGGGGGGGGGGGGGGGGGGGGGGGGGGGGGGGGGGGGGGGGGGGGGGGGGGGGGGGGGGGGGGGGGGGGGGGGGGGGGGGGFFGGGGGGGGGGGGGGGGGGGGGGGGGGGGGGG36+3++,3,+,,,+,3,,,+,:>,78<3:,3,,,,,,333,,,,,,1,,,7,,,3,7,,72;,,,,,6C:**,,7,,,2,+,2++*****+*4**25***+++++3+++203++3+3****
@M03495:532:000000000-M42H9:1:2111:15190:16581 1:N:0:ACAGGAAA+TAGACAAT
GTCAGCATGTGAGCTTTGGAGTGAAATCTCTTGTCTTAAGGAATAAAGGAAAAAGATTCCGTCGGAGGCTCGGTGCTCTACAGGTTCAACCTTTGTACTCTATTATTGCCTCACATTCCATCTCTTGTGAAAATATATTTGATTGGCTTTTCTGCAGGTTGTTTGCCAGGACTTTCCAAGACCTCCACTAGAAAACACAATAAACTTTTTGGAAGCTGGACAACTATCTTCATTTTTCAGAAACAGTGAAC
+
CCCCCGGGGGGGGGGGGGGGGGGGGGGGGGGGGGGGGGGGGGGGGGGGGGGGGGGGGGGGGGGGGGGGGGGGGGGGGGGGGGGGGGGGGGGGGGGGGGGGGGGGGGGGGGGGGGGGGGGGGGGGGGGGGGGGGGGGGGGGGGGGGGGGGGGGGGGGGGGGGGGGGGGGGGGGGGGGGGGGGGGGGGGGGGGGGGGGGGGGGGGGGGGGGGGGGGGGGGGGGGGGGGGGGGGGGGGGGGGGGGGGGGGGGG,
@M03495:532:000000000-M42H9:1:2111:7625:16585 1:N:0:ACAGGAAA+TAGACAAT
GTCAGCATGTGAGCTTTGGTCCAGCCTGAGTCCTCTGGTTTATCAACGGCAAAATATAGATCGGAAGAGCACACGTCTGAACTCCAGTCACACAGGAAAATCTCGTATGCCGTCTTCTGCTTGAAAAAAAAAAAAACAATATGTTCTGAAGAAGCTCCACAATCACTCTGATTTGTATCCTTTAGATGGTCGTACGTCAGAGTGTGATTATAATGTCAAGGACTGAGTGACGATGAATGTCACGTGCACTA
+
CCCCCGGGGGGGGGGGGGGGGGGGGGGGGGFGGGGGGGFGGGGGGGGGGGGGGGGGGGGGGGGGGGGGGGGGGGGGGGGGGGGGGGGGGGGGGGGGCFGGEEGGGGGGGGGGCGGGFGGGCFGGGGGGGFFGF+68+3,,8,,5,,5<,5,,,,,,,@,,,,,,,:,,,,3,,3,:,,:3,,,,,@,,7,7**,4*,,**7,52@2,2,@9D,,27>1<,66,46,,?4+,*=**+2++2+++****1*+0
@M03495:532:000000000-M42H9:1:2111:16126:16597 1:N:0:ACAGGAAA+TAGACAAT
GTCAGCATGTGAGCTTTGGAATTAGCTGGTTTATCAACGGCAAAATATAGATCGGAAGAGCACACGTCTGAACTCCAGTCACACAGGAAAATCTCGTATGCCGTCTTCTGCTTGAAAAAAAAAAAAAAAAAAAGAAGCCTCTAAAAAAAAAAACAGACCCTACAGACTAAAATATCGAACAATGAAGCACAGACAATAGCCATCCTCTACATGCTCCATCCAGAGTGCCTGGTATAGCCATGCATAGACCC
+
CCCCCGGGGGGGGGGGGGGGGGGGGGGGGGGGGGGGGGGGGGGGGGGGGGGGGGGGGGGGGGGGGGGGGGGGGGGGGGGGGGGGGGGGGGGCFGGGGGGGGGGGGGGGGGGGGGGGGGGGGGGG8@4+38+8>++:,,,,,,,,,,,3*3***8,,,3*63<<<7<,,?,?8,7,,44+**+,,,,,+42++2*2+,2,72,+2*0++3++0+2++++++*2++*++32*+*0++2+3++++22333<*+*
@M03495:532:000000000-M42H9:1:2111:10487:16621 1:N:0:ACAGGAAA+TAGACAAT
GTCAGCATGTGAGCTTTGGAGTGAAATCTCTTGTCTTAAGGAATAAAGGAAAAAGATTCCGTCGGAGGCTCGGTGCTCTACAGGTTCAACCTTTGTACTCTATTATTGCCTCACATTCCATCTCTTGTGAAAATATATTTGATTGGCTTTTCTGCAGGTTGTTTGCCAGGACTTTCCAAGACCTCCACTAGAAAACACAATAAACTTTTTGGAAGCTGGACAACTATCTTCATTTTTCAGAAACAGTGAAC
+
CCCCCGGGGGGGGGGGGGGGGGGGGGGGGGGGGGGGGGGGGGGGGGGGGGGGGGGGGGGGGGGGGGGGGGGGGGGGGGGGGGGGGGGGGGGGGGGGGGGGGGGGGGGGGGCGGGGGGGFGGGGGGGGGGGGGGGGGGGGGGFGGGDGGGGFGGGFGGGGFGGGGGFGGGGGGGGGGGGGGGGGGGGGGGGGGGGGGGGGGGGGGGGFGGGGGGGGGGEGGGCDFGGGFGGGGGGGGGGGGGGGGGGGGGG7
@M03495:532:000000000-M42H9:1:2111:19695:16628 1:N:0:ACAGGAAA+TAGACAAT
GTCAGCATGTGAGCTTTGGTCCAGCCTGAGTCCTGGTTTATCAACGGCAAAATATAGATCGGAAGAGCACACGTCTGAACTCCAGTCACACAGGAAAATCTCGTATGCCGTCTTCTGCTTGAAAAAAAAAATCCATAAACATCTCTCGACCTCAACACAACCAGTATTAACAGAAGATCCACGGTTACGCCCTGGGATTTCACCTCGAACTTAAATGTCCGCATACGGGCGCTTCACGCCATGTAATTCAC
+
CBCCCFFFGFGDFFGFGGGGGGGGFCGGGFFGGGFFDEFEGGFFFGGGDGFGEFFGGFADDGGGEGEFFEGGGGGGGGFGFGGGF6CFFEFFDF8FCE6,C<EF==6C?>FFGGDEFF9EFFGGFDB@EGF,,:?,,,C,,,?<<,C+AB+65<>,,+B+++C,,:<<,3,,,3,5,,,7<<>FF:+,*****,@C7,?,@F;DF,**6>,@9F97<<9,*)*44<0*3)3:1E*33**/**+3<0<::+3
@M03495:532:000000000-M42H9:1:2111:27092:16648 1:N:0:ACAGGAAA+TAGACAAT
GTCAGCATGTGAGCTTTGGAGTGAAATCTCTTGTCTTAAGGAATAAAGGAAAAAGATTCCGTCGGAGGCTCGGTGCTCTACAGGTTCAACCTTTGTACTCTATTATTGCCTCACATTCCATCTCTTGTGAAAATATATTTGATTGGCTTTTCTGCAGGTTGTTTGCCAGGACTTTCCAAGACCTCCACTAGAAAACACAATAAACTTTTTGGAAGCTGGACAACTATCTTCATTTTTCAGAAACAGTGAAC
+
CCCCCGGGGGFDFGGGGGGGGGGGFGGGGGGGGGGGGGGGGGGGGGGGGGGGGGGGGGGGGGGGGEGGGGGGGGGGGGGGGGGGGGGFFDGGGGGGGGGGGGGGGGGDGGGGGFFGGGGGGGGGFFGGGGFGGGGGGGGGGGGGGGGBDFGGGFGGGGGGGEFGGGGFFGFGGGGGGGGGGGGGGGGFGGGGGFGGDGFGGGFFF;CBEGGGDCF@EFFGGCGCEGGFGGGCGGGGGGGAFCFGGGGGGG2
@M03495:532:000000000-M42H9:1:2111:12305:16728 1:N:0:ACAGGAAA+TAGACAAT
GTCAGCATGTGAGCTTTGGAGTGAAATCTCTTGTCTTAAGGAATAAAGGAAAAAGATTCCGTCGGAGGCTCGGTGCTCTACAGGTTCAACCTTTGTACTCTATTATTGCCTCACATTCTATCTCTTGTGAAAATATATTTGATTGGCTTTTCTGCAGGTTGTTTGCCAGGACTTTCCAAGACCTCCACTAGAAAACACAATAAACTTTTTGGAAGCTGAACAACTATCTTCATTTTTCAGAAACAGTGAAC
+
ACBCADDFFE<E---CC@FFGF<FEFFFEA9,<FF<6C96,CCC,CFF98C,@CE<FFCFGGED++@F7F<+FB:C,CF,FFC<CF@A6C8EE6,C<E?<C9FC,FC,,?F?DCEFGA,<<,<EFFGCFG95BFFCFGGFFFCGDG<EBAFFGA<F<,99F:8E=AFE<++FFE<,:C,A<FDFFFGGAFBB<3=<:>F:F:,,=E,,,>+3:>CG8C,8>=8DEFGFG+@AF7E;EF9C,,AD?::DFG,
@M03495:532:000000000-M42H9:1:2111:21124:16736 1:N:0:ACAGGAAA+TAGACAAT
GTCAGCATGTGAGCTTTGGTCCAGCCTGAGTCCTGGTTTATCAACGGCAAAATATAGATCGGAAGAGCACACGTCTGAACTCCAGTCACACAGGAAAATCTCGTATGCCGTCTTCTGCTTGAAAAAAAAAAAACAAGGAGAAAAAATGTGTTTAAACAAAAACTAATGATCAGCTATAAAATCCTTGCAGTAATACACTCTAACTGAAGCAAATCCGGAATGATAACATCTCTCAGGTATTGTCACACAAA
+
CCCCCGGGGGGGGGGGGGGGGGGGGGGGGGGGGGGGGGGGGGGGGGGGGGGGGGGGGGGGGGGGGGGGGGGGGGGGGGGGGGGGGGGGGGGGGGGGGGF<FGGGGGGGGGGGGGGGGGGGGGGGGGGGGGG68+,,,,,,,8B,,+,,:,3,,,,:,3,,3+@,,@>,,,8,37,,:,,3,,,,7,3,,,,,,,3,,,,6?,,,,,,,,,,,,,7,4*****,,,,,,60,+++++*4++2+1+++=+1*2
@M03495:532:000000000-M42H9:1:2111:4657:16750 1:N:0:ACAGGAAA+TAGACAAT
GTCAGCATGTGAGCTTTGGAGGGCAAGAAGTGGTTGTGACTGGTTTATCAACGGCAAAATATAGATCGGAAGAGCACACGTCTGAACTCCAGTCACACAGGAAAATCTCGTATGCCGTCTTCTGCTTGAAAAAAAAAATATGCACTAGACAAAACAATCTTCCTATCTTTAACCTCACTTTTATCTATCTAATCAAGACCATTCACACTCATTATTTCATGTTTTTCTCTTAAATCCAACTGCATTTTTTT
+
CCCCCGGGGGGGGGGGGGGGGGGGFGGGFGGGGGGGGGGGGGGGGGGGGGGGGGEFFFGGFGGGGGGGGGGGGGGGGGGGGGGGGGGGGGGGGGGGGGGFFGGGC?E?CFGGGGFFGGGGGGGGGGFGG8FGGGDCGE,,,,,,,5,,5,,,,,3B,,:,7,,,C,3,,,,8,,,:,8,,,,8,3,,,,,7,:,,7,,,36F,;,,7,33322,,,,22,,+5,,14252,1,,,,4,24,,,,,5,,+2*
@M03495:532:000000000-M42H9:1:2111:2317:16750 1:N:0:ACAGGAAA+TAGACAAT
GTCAGCATGTGAGCTTTGGAGTGAAATCTCTTGTCTTAAGGAATAAAGGAAAAAGATTCCGTCGGAGGCTCGGTGCTCTACAGGTTCAACCTTTGTACTCTATTATTGCCTCACATTCCATCTCTTGTGAAAATATATTTGATTGGCTTTTCTGCAGGTTGTTTGCCAGGACTTTCCAAGACCTCCACTAGAAAACACAATAAACTTTTTGGAAGCTGGACAACTATCTTCATTTTTCAGAAACAGTGAAC
+
CCCCCGGGGGGGGGGGGGGGGGGGFGGGGGGGGGGGGGFGGGGGGGGGGGGGGGGGGGGGGGGGGGGGGGGGGGGGGGGGGGGGGGGGGGGGGGGGGGGGGGGGGGGGGGGGGGGGGGGGFGFFFGGGGGGGGGGGGGGGGGGGGGGGGGGGGGGGGGGGGGGGGGGGGGGGGGGGFGGGGGGGGFGGGGGGAEBBFGGGGFGGGGGGGGG>CFGGGGGGGGGGGGGGGGGGGGGGGFGCFGGGGGGFFG?
@M03495:532:000000000-M42H9:1:2111:25139:16767 1:N:0:ACAGGAAA+TAGACAAT
GTCAGCATGTGAGCTTTGGTCCGCCTGAGTCCTGGTTTATCAACGGCAAAATATAGATCGGAAGAGCACACGTCTGAACTCCAGTCACACAGGAAAATCTCGTATGCCGTCTTCTGCTTGAAAAAAAAAAACAAAAAAACAGAAAAAACACAAAAAACAGAAACTCCGTTAACGGATCAAATACCAAACACTTCTGAGCGACTCACATTACATCATCTGAACAAGAGCATGCATGACAATACACCGATATA
+
CCCCCGGGGGGGGGGGGGGGGGGGGGGGGGGGGGGGGGGGGGGGGGGGGGGGGGGGGGGGGGGGGGGGGGGGGGGGGGGGGGGGGGGGGGGGGGGGGFEGGGGGGGGGGGGGGGGGGGGGGGGGGGGGGG6+4,,:+6++:3:,33,=+3:,3,3@+5,,5,,3,,,38,*88****5,3,,,2,,7,*,,,,,23,,6*****,+,+2++,+5?75++2+0+*+***22++++++0++++3++0/**)*+
@M03495:532:000000000-M42H9:1:2111:3676:16770 1:N:0:ACAGGAAA+TAGACAAT
GTCAGCATGTGAGCTTTGGTCCAGCCTGAGTCCTGGTTTATCAACGGCAAAATATAGATCGGAAGAGCACACGTCTGAACTCCAGTCACACAGGAAAATCTCGTATGCCGTCTTCTGCTTGAAAAAAAAAACCACTCCACTGATCACTGGCGTTTATCTTTAGTTGTGTGCCCAACACGCTGTCCATCCTACTCCTGTTAAACCGTCAATGGCTGTATACCATACCTGACACATACTTGCTTATTCTGTCC
+
CCCCCGGGFGGGGGGGGFGFGFFGFFFEGFEFGFGGFGGGGGGGGEGGGGGGGGGGGGGGGCEGGGGGGGGGGGGGGGGGGGGGGGGGGGGFGGGGGGCCFGGGGGGGGGGGGFCEEGFGGGFFFG7FGDG7+4B,,,,,,,,,BBF9,,,+++8+,7,,,,:,3,,3,3,,,3++++338*@,@=;;,,7@<3,7,,,2@9C,****4,,6,4*6B,,,,2B,2,52:4B+*<+++++=93++2++++20
@M03495:532:000000000-M42H9:1:2111:11954:16833 1:N:0:ACAGGAAA+TAGACAAT
GTCAGCATGTGAGCTTTGGAGTGAAATCTCTTGTCTTAAGGAATAAAGGAAAAAGATTCCGTCGGAGGCTCGGTGCTCTACAGGTTCAACCTTTGTACTCTATTATTGCCTCACATTCCATCTCTTGTGAAAATATATTTGATTGGCTTTTCTGCAGGTTGTTTGCCAGGACTTTCCAAGACCTCCACTAGAAAACACAATAAACTTTTTGGAAGCTGGACAACTATCTTCATTTTTTAGAAACAGTGAAC
+
CCCCCGGGGGGGGGGGGGGGGGGDFGGGGGGGGGGGGGGGGGGGGGGGGGGGGGGGGGGGGGGGGGGGGGGGGGGGGGGGGGGGGGGGGGGGGGGGGGGGGGGGGGGGGGGGGGGGGGGGGGGGGGGGGGGGGGGGGGGGGGGGGGGGGGGGGGGGGGGGGGGGGGGGGGGGGGGGGGGGGGGGGGGGGGGFFGGGGGGGGGGGGGGFGGGGGGGGGGGGGGGGFGGGGGGGGGGGG5CGGGGGGDF?FG7
@M03495:532:000000000-M42H9:1:2111:20325:16836 1:N:0:ACAGGAAA+TAGACAAT
GTCAGCATGTGAGCTTTGGTCCAGCCTGAGTCCTCTGGTTTATCAACGGCAAAATATAGATCGGAAGAGCACACGTCTGAACTCCAGTCACACAGGAAAATCTCGTATGCCGTCTTCTGCTTGAAAAAAAAAAAGCTTACTCAAGCTCAAACGGCTGGTCAGTATTTTACCACTAACCAAATCAAAGTAATGACTCGCACGGTTAGTGCTTAGGGTGACTTAATTCCTCAGCAAAAGCAGAATCAGCGGTA
+
@CCCCFGGFFFGGGGGGGGGFGGGGGGGGGFCGGGGGGGGGGGGGFEGEFEEGGGGGGGGGGGGGGGGGGGGGGGGFGF9EFEGGGGFGGGGGEGF@FAG<<?CFFGGFGGGGEGFGGGGGGGGFGGG7:FFG++,:,BF9?DG9D=DE,<B3+@@3+D,@FAD=,7@BF,,,8,5:8@BFE,>:=,,3,E;=;;,***>*11B:EG,2;C@,,,68*,6@+,,,,,42++5+73*5A+**3++=+<E5=*
@M03495:532:000000000-M42H9:1:2111:20253:16865 1:N:0:ACAGGAAA+TAGACAAT
GTCAGCATGTGAGCTTTGGTTTATCAACGGCAAAATATAGATCGGAAGAGCACACGTCTGAACTCCAGTCACACAGGAAAATCTCGTATGCCGTCTTCTGCTTGAAAAAAAAAAAAATAACACCATCCTTCATTAACATAATACACTGATCACAATAAACGAGAAGATGAAGAACATAAAAGATAAAAACGTCCACAGTAACATCAATATCAAGGACAGTGTGCAAAGGAGAACGACCGATGACGACAACC
+
CCCCCGGGGGGGGGGGGGGGGGGGGGGGGGGGGGGGGGGGGGGGGGGGGGGGGGGGGGGGGGGGGGGGGGGGGGGGGGGGG@6CFGGGGGGGGGGGFFGGGGGGGGGGGGGGGD+84458,A=+A,,,,,:,,,,C,,,C?A,,,B<<,,5BD,,33:<>++3@+,:B9><,,@,@,37<D,*7,@9;:**,8*43?>72,,,@:D,,,,2,2:22:,*6,+,5,,,,=84=C+**32****12****)/2
@M03495:532:000000000-M42H9:1:2111:6142:16866 1:N:0:ACAGGAAA+TAGACAAT
GTCAGCATGTGAGCTTTGGAGTGAAATCTCTTGTCTTAAGGAATAAAGGAAAAAGATTCCGTCGGAGGCTCGGTGCTCTACAGGTTCAACCTTTGTACTCTATTATTGCCTCACATTCCATCTCTTGTGAAAATATATTTGATTGGCTTTTCTGCAGGTTGTTTGCCAGGACTTTCCAAGACCTCCACTAGAAAACACAATAAACTTTTTGGAAGCTGGACAACTATCTTCATTTTTCAGAAACAGTGAAC
+
CCCCCGGGGGGFGGGGGGGGGGGGGGGGGGGGGGGGGGGGGGGGGGGGGGGGGGGGGGGGGGGGGGGGGFGGGGGGGGGGGGGGGGGGFGGGGGGGGGGGGGGGFGFGGGGGGGGGGGGGGGGGGGGGGGGGGGGGGGGGGACGD<FEFGGGGGGGGCFFFGFFGGGGCFGGGGGGGGCGGGGGGGGGFFGGGGGCF8FFFEGGGGGFGFGGGGGGGGGGGGGGGGDFFGGGGAEGDFGGGFGGGGECFG7
@M03495:532:000000000-M42H9:1:2111:12336:16889 1:N:0:ACAGGAAA+TAGACAAT
GTCAGCATGTGAGCTTTGGAGTGAAATCTCTTGTCTTAAGGAATAAAGGAAAAAGATTCCCTCGGAGGCTCGGTGCTCTACAGGTTCAACCTTTGTACTCTATTATTGCCTCACATTCCATCTCTTGTGAAAATATATTTGATTGGCTTTTCTGCAGGTTGTTTGCCAGGACTTTCCAAGACCTCCACTAGAAAACACAATAAACTTTTTGGAAGCTGGACAACTATCTTCATTTTTCAGAAACAGTGAAC
+
CCCCCGGGGGGGGGGGGGGGGGGGGGGGGGGGGGGGGGGGGGGGGGGGGGGGGGGGGGGGGGGGGGGGGGGGGGGGGGGGGGGGGGGGGGGGGGGGGGGGGGGGGGGGGGGGGGGGGGGGGGGGGGGGGGGGGGGGGGGGGGGGGGGGGGGGGGGGGGGGGGGGGGGGGGGGGGGGGGGGGGGGGGGGGGGGGGGGGGGGGGGGGGGGGGGGGGGGGGGGGGGGGGGGGGGGGGGGGGGGGGGGGGGGGG9
@M03495:532:000000000-M42H9:1:2111:3023:16896 1:N:0:ACAGGAAA+TAGACAAT
GTCAGCATGTGAGCTTTGGTTTATCAACGGCAAAATATAGATCGGAAGAGCACACGTCTGAACTCCAGTCACACAGGAAAATCTCGTATGCCGTCTTCTGCTTGAAAAAAAAAAAAGAGATGGACACCTAGGAGGACACTCAAGATAAGCACGCCGGCAACTAGCTTCCAAAGCACTCCACAGTCCATTGTACTGACAGTACAGCTCTGCATAGCCAGTCAATACCATATTTGAGGAGGATCAGCGGTACC
+
CCCCCGFGDFGGFFGEGGGG9EFGGDGGGGGEGGGGGGG9FGGGGGGGG<FE,CFBEFEGFFGGGGGFFFGGGGDGGCGGG,CFDGGGCFFFG@E8CFFFF?,CCFGGGG+C>F4:?4,45C,,,B4+8A,,BEC+:,38,B<,5,,,,,3,++:+++8@+,,73,7,>,E>,,3FF7,7><,77,3,,,,2,,2764,,7<,,,??FFFG,,,7??*?:9++<??F2<+5+++/*<*;*2+2?+**;7/+
@M03495:532:000000000-M42H9:1:2111:6918:16900 1:N:0:ACAGGAAA+TAGACAAT
GTCAGCATGTGAGCTTTGGAGTGAAATCTCTTGTCTTAAGGAATAAAGGAAAAAGATTCCGTCGGAGGCTCGGTGCTCTACAGGTTCAACCTTTGTACTCTATTATTGCCTCACATTCCATCTCTTGTGAAAATATATTTGATTGGCTTTTCTGCAGGTTGTTTGCCAGGACTTTCCAAGACCTCCACTAGAAAACACAATAAACTTTTTGGAAGCTGGACAACTATATTCATTTTTCAGAAACAGTGAAC
+
CCCCCGG<AFGGCFGGGGFE9FE,,CFFFGFCAFGDCEGGGGGGG99EFCFGCFGCFGGGGGGGDE:@CAEEGEGEFGGGGGGGFGGEGFGGCFGGGGGGGGGGGGFFFFFGGEFFGGGEEFFF9EFGGGGGGGGGGGGG9E9FED8,AEGGDGCGGDGDCFEFGFGGCG+FFGFFCGGEFGGGGFGGF,AEFBDE=EFFG,CEFFE,C@85@;:FC,>FFFFEFFC,;<9EFGF9CCGFDFCFF?EFGG,
@M03495:532:000000000-M42H9:1:2111:9678:16938 1:N:0:ACAGGAAA+TAGACAAT
GTCAGCATGTGAGCTTTGGAATTAGTAAATTCGTTGACGACAGAAGGATAACGACCACAGGGAGGGTGGTTTATCAACGGCAAAATATAGATCGGAAGAGCACACGTCTGAACTCCAGTCACACAGGAAAATCTCGTATGCCGTCTTCTGCTTGAAAAAAAAAAAAAAAAAAAAAATAAAAAATGAAAAAGAACTAAGACTGAACCAGCGAAAAATAGAAAAATGGTAGTGACAGAAAGGTAGGTGTATAC
+
CCCCCGGGGGGGGGGGGGGGGGGGGGGGGGGGGGGGGGGGGGGGGGGGGGGGGGGGGGGGGGGGGGGGGGGGGGGGGGGGGGGGGGGGGGGGGGGGGGGGGGGGGGGGGGGGGGGGGGGGGGGGGGGGGGGFEGGGGGGGGGGGGGGGGGGGGGGGGGGGGGGG*55*55::*=7*+72,,7*+,,,5,***,*++3+++++2++*******2**2++20+2**3+00+*+++++*+++*+++*++++*+3
@M03495:532:000000000-M42H9:1:2111:26378:16941 1:N:0:ACAGGAAA+TAGACAAT
GTCAGCATGTGAGCTTTGGAATTAGCTGGTTTATCAACGGCAAAATATAGATCGGAAGAGCACACGTCTGAACTCCAGACACACAGGAAAAACTCGTATGCCGTCTTCTGCTTGAAAAAAAAAAGAAACACTTATGCTCTTACTGACGCAGAAGAAAACGTACGTCAACAATTACGTGTAGCAGTAGTGATGTAATGTCTACAAATAAAAAATTTGGTGGCACCTTTCCTGGTAGTCCGCAGCAGTTGCAA
+
CCCCCGGGGGGGGGGGFGGFFGGGEGGFGFGGGGGGFGGGGGGFFGCCFCGCEFFEFGFGGGGGGGEFGGGGGGGGGGGDFDGGCFFFFGG,6EEFGEGGGFGGGFDFF9EF?FC<FECGGGGC++::,4,B,,,,,C,EFFFFFG@+>>::,8<<,3,+,3F:,<F:,<@9<B,+,5,,,,,,,37E3,3,3,@,,37,,,2,,,7,2?C1,,2,,,*6,*4;,0,,?B?+2++?211**=5*63=++++
@M03495:532:000000000-M42H9:1:2111:5429:16951 1:N:0:ACAGGAAA+TAGACAAT
GTCAGCATGTGAGCTTTGGAATTAGTAAATTCGTTGACGACAGAAGGAGCAAGATAACGACCACAGGGAGGGTGGTTTATCAACGGCAAAATATAGATCGGAAGAGCACACGTCTGAACTCCAGTCACACAGGAAAATCTCGTATGCCGTCTTCTGCTTGAAAAAAAAAAAAACCAAACCTATTCAACCTTCACTCACCTTTCAACACCATGCCTTTACCACAGTTAAAGATCCACCATTCTACTCTATTT
+
CCCCCGGGGGGGGGGGGGGGGGGGGGGGGGGGGGGGGGGDGGGGGGGGGGGGGGGGGGGGGGGGGG?EFGGGGGGFGGGGGGGGGGGGGGGGGGGGFGGGGGGGGGGGGGGGGGGGFGGGGGGGGGGGGGGGGGGGG8FFGFGEGGGGGGGGGGGCGGFFFD9DFGEGEC@3***6*,**,,,2,,3,3,,2<CC,,,6,,,45,+,***4,+5<7+++54***+25+++2+3+++2*++0+++++0+*++
@M03495:532:000000000-M42H9:1:2111:26433:16990 1:N:0:ACAGGAAA+TAGACAAT
GTCAGCATGTGAGCTTTGGAGTGAAATCTCTTGTCTTAAGGAATAAAGGAAAAAGATTCCGTCGGAGGCTCGGTGCTCTACAGGTTCAACCTTTGTACTCTATTATTGCCTCACATTCCATCTCTTGTGAAAATATATTTGATTGGCTTTTCTGCAGGTTGTTTGCCAGGACTTTCCAAGACCTCCACTAGAAAACACAATAAACTTTTTGGAAGCTGGACAACTATCTTCATTTTTCAGAAACAGTGAAC
+
CCCCC9DEFF9FFFE<FGG@FFDAFFG<@CEF<EGCFGDFDC@FCFFFGGGGFGG@F@CCFFG7FCFGGFGG@CB7<CEFDFFGGGFGCCFCCF<C6CEACCCC<FFFC9F@GGGGFGFC5E,C<FFFGGGFCF?FFGGGGGGFGGG8ECDFGGGFGF=9BF<EFGGGGCDFFGAEFDAEFGFFE,FCDD:BBBBDBFC7F:E9FF@DFFGDGAFDCG8:DDC8>EC,@9;AE2EFFCGCGFFCGFFGGG7
@M03495:532:000000000-M42H9:1:2111:22603:16994 1:N:0:ACAGGAAA+TAGACAAT
GTCAGCATGTGAGCTTTGGACTCCTGACTGGTTTATCAACGCAAAATATAGATCGGAAGAGCACACGTCTGAACTCCAGTCACACAGGAAAATCTCGTATGCCGTCTTCTGCTTGAAAAAAAAAGGTATAAAGGAAATGACTGAAAGGCACTATTTGAGGCCATTGCGTGTCCTTCAACTTCCTGCAATGTGGTTGAGTGTTTTTTTTTAAAACATCACCTGAAAAATACAATTTTTTTCAAATGTAAAAC
+
CCCCCGGG@EE<EFF<FEF@FFE6CFEEFEFCFGGGEFGDFC@C@FEEFGAFF<D@FCC8EAEGGGGGCFCFEGGGGCFGGGGGGGGDGGGG,,CFFDGGCGGGGGCFGGGG?<EGGFFDEGG@++,5<9C<5B49<<,<B?B,5C,AFGG,B<,,,:<B7<F@ADF+3++,,9=9FF<A<FF,@F,,,88,,3@+3,8,@@:BF:F*1>>BC,2:><2,?*252,,,6?EC+1+++2:+++4++51;:=0
@M03495:532:000000000-M42H9:1:2111:24636:17003 1:N:0:ACAGGAAA+TAGACAAT
GTCAGCATGTGAGCTTTGGTTTATCAACGGCAAAATATAGATCGGAAGAGCACACGTCTGAACTCCAGTCACACAGGAAAATCTCGTATGCCGTCTTCTGCTTGAAAAAAAAAAACAAAACTAGGGATAACCTCATCAGGGTTAGGCACATTAGAGCCTTGAATCGCAGATTTAATACCAGCATCACCCATGCCTGCAGTATTGTTATCGGTAGCAATCACATCACCTTGAATGCAACCTGAGTCTGCTTT
+
CCCCCG<FGGDFGGF<EFGCCCDEAFGFDE:BFGGCEGG9FCEDEGEGGF8CEF@:FGFFFGGGEFGFF@CEFGED8FGGG<,EFEFCF<FGF:CFGF<FG96CFF9F=4F@EGG7,BA=C,,,,:B,,,::,BAFF95,B,8+,8,E<8FCFBFF<=B,=>FF,,+83@F9<F,,<9@FFFFFF<,@FFF8,:D,34<>,@2@@D,;;*4>,>,F,,628>F6,A,,,19AC,=,??F67A*+++++++4
@M03495:532:000000000-M42H9:1:2111:6720:17039 1:N:0:ACAGGAAA+TAGACAAT
GTCAGCATGTGAGCTTTGGTCCAGCCTGAGTCCTCTGGTTTATCAACGGCAAAATATAGATCGGAAGAGCACACGTCTGAACTCCAGTCACACAGGAAAATCTCGTATGCCGTCTTCTGCTTGAAAAAAAAAATACGGCTAACTACGAGGCAGCAGCGTAGGGAATAAGTTGGTGTCATCAGTTTATCGGAATTACTGTGGGCAAATGGCGTGGAGCAGGGCTGGCAAGCCAGAATTAAACGCTGGCGGCC
+
CBCCCGGGGGGGFGGGGGGGDFFGADFGGGGGGGGGGGFFGGGGFGGGGGGGGFFCFGGGGGGGGGGGGGFGGGGGGGGGGGGGGGGEEFGGGGFGFFGF,CFFGGGGFFEGECFFCFGG9FFGGCAFGGGGC,:,+8+88BAE<,++8+++3=3B,+8++++5:,,,,:,,,++,,7,,77,7,3,,65***223,67,,5*2*6,<42BC:*6<,*?*1*+3***2**1=C*5++4+1+*/**/*/)**
@M03495:532:000000000-M42H9:1:2111:23824:17045 1:N:0:ACAGGAAA+TAGACAAT
GTCAGCATGTGAGCTTTGGAATTAGTAAATTCGTTGACGACAGAAGGAGCAAGATAACGACCACAGGGAGGGTGGTTTATCAACGGCAAAATATAGATCGGAAGAGCACACGTCTGAACTCCAGTCACACAGGAAAATCTCGTATGCCGTCTTCTGCTTGAAAAAAAAAAAAGACATAGGATGAACAGTCGTACTAACTGTACTCACAGTTAGAGCAAAAGAAAGCCTTAGGTGACTAGTAGAGATAACAG
+
CCCCCGGGGGGGGGGGGGGGGGGGGGGGGGGGGGGGGGGEGGGGGGGGGGGGGGGGGGGGGGGGGGGGGGGGGGGGGGGGGGGGGGGGGGGGGGGGGGGGGGGGGGGGGGGGGGGGGGGGGGGGGGGGGGGGGGGGG,:AEFGGGGGGGGGGGGGEDGGGGGGGGGGGGG7**6,37@,3<3,,,7?,,,*1,**,,2,,,,22,;B,25B,++,,+*+2+*4*+*3+50++++++++++45=+<+<<7++
@M03495:532:000000000-M42H9:1:2111:28525:17072 1:N:0:ACAGGAAA+TAGACAAT
GTCAGCATGTGAGCTTTGGAATTAGTAAATTCGTTGACGACAGAAGGAGCAAGACACAGGGAGGGTGGTTTATCAACGGCAAAATATAGATCGGAAGAGCACACGTCTGAACTCCAGTCACACAGGAAAATCTCGTATGCCGTCTTCTGCTTGAAAAAAAAAACAAGATTTAGCAAAGATTATACTGTGTCTAATAAACAAATAATTATTGTTATAAAGAACACAAAATTCTTTTAAATCAAAGATACTAT
+
CCCCCGGFGFGFGGGGGG9FFFGCFGGGGGGCFEFFFFEFGGGFGDCFGGGGGGG8FDGFD?FGGGEG@<@FGGCEFEG:CCGGFDFFEECEGGGGGGGFGCFFFGGGGGGGGC,=<<EFGFEGGCEEFG,4?EF=?CEDEF?FFFFDFA?CDF>?F@:7+CCCC<<,:@,,88,7@,CF,37@,7,,,3,,,,,,,67,,,,2,,,,6,,2,,77CF,,,;E,=5,,,*65?41+?+22++<++++++++
@M03495:532:000000000-M42H9:1:2111:7386:17079 1:N:0:ACAGGAAA+TAGACAAT
GTCAGCATGTGAGCTTTGGAGTGAAATCTCTTGTCTTAAGGAATAAAGGAAAAAGATTCCGTCGGAGGCTCGGTGCTCTACAGGTTCAACCTTTGTACTCTATTATTGCCTCACATTCCATCTCTTGTGAAAATATATTTGATTGGCTTTTCTGCAGGTTGTTTGCCAGGACTTTCCAAGACCTCCACTAGAAAACACAATAAACTTTTTGGAAGCTGGACAACTATCTTCATTTTTCAGAAACAGTGAAC
+
CCCCCGGGGGGGGGGGGGFGGGGGGGGGFGCFGGGGGGGGGGGGGGGGGFGF<FFGGGGGGGGGGGGGGGGGGGGGGGGGGGGGGGGGGGGGGGGGGGGGGGGGGGGGGGCGGGGGGGGGGGFGGGGGGGGGFGFGGGGGGGGGGFGGGGGGGGGGGGGGFGGGGGGGGGGGGGGGGCFFGGGGGDFGGGGFGGGGFDGGGGFGGGGFFEG7DGG?FGGGGGGFFCFG9BEFGCDCFFGFGGGFGGG?7C,
@M03495:532:000000000-M42H9:1:2111:16828:17190 1:N:0:ACAGGAAA+TAGACAAT
GTCAGCATGTGAGCTTTGGAGTGAAATCTCTTGTCTTAAGGAATAAAGGAAAAAGATTCCGTCGGAGGCTCGGTGCTCTACAGGTTCAACCTTTGTACTCTATTATTGCCTCACATTCCATCTCTTGTGAAAATATATTTGATTGGCTTTTCTGCAGGTTGTTTGCCAGGACTTTCCAAGACCTCCACTAGAAAACACAATAAACTTTTTGGAAGCTGGACAACTATCTTCATTTTTCAGAAACAGTGAAC
+
CCCCCGGGGGGGGGGGGGGGGGGGFGGGGGGGGGGGGGGGGGGGGGGGGGGGGGGGGGGGGGGGGGGGGGGGGGGGGGGGGGGGGGGGGGGGGGGGGGGGGGGGGGGGGGGGGGGGGGGGGGGGFGGGGGFGGGGGGGGGGGGGGFGGGGGGGGGGGGGGGGGGGGGGGGGGGGGGGGGGGGGGGGGGGGGGGGGGGGGGGGGGGGGGGGGGGGGGFGGFGFGGGFGGGGGGGGFGGGGFGFGGGGGGGGC
@M03495:532:000000000-M42H9:1:2111:10217:17211 1:N:0:ACAGGAAA+TAGACAAT
GTCAGCATGTGAGCTTTGGTGGATGTGGAATGTGTGCGATCCATGAGCATCATCCAGACCTGGTTTATCAACGGCAAAATATAGATCGGAAGAGCACACGTCTGAACTCCAGTCACACAGGAAAATCTCGTATGCCGTCTTCTGCTTGAAAAAAAAAAAAAAAAAAAAAACAAAGGAAATGAGTCTAAACGCTACCAAGATGACAACGTCTAAGAATATAAACAGAAGACAAATCGACATGCAAATCAGTG
+
CCCCCGGGGGGGGGGGGGGGGGGGFGGGGGGGGGGGGGGGGGGGGGGGGGGGGGGGGGGGGGGGGGGGGGGGGGGGGGGGGGGGGGGGGGGGGGGGGGGGGGGGGGGGGGGGGGGGGGGGGGGGGCEFGGGGGGGGGGGGGGGGGGGGGGGGGGGGGG+++3+55*>**44,,,4,3,,,,,,,,,,+2,4****5?+*4,7++,+****+2+32<+++++*++0*++00<;*++222;*++++0++3*++
@M03495:532:000000000-M42H9:1:2111:15796:17216 1:N:0:ACAGGAAA+TAGACAAT
GTCAGCATGTGAGCTTTGGAGTGAAATCTCTTGTCTTAAGGAATAAAGGAAAAAGATTCCGTCGGAGGCTCGGTGCTCTACAGGTTCAACCTTTGTACTCTATTATTGCCTCACATTCCATCTCTTGTGAAAATATATTTGATTGGCTTTTCTGCAGGTTGTTTGCCAGGACTTTCCAAGACCTCCACTAGAAAACACAATAAACTTTTTGGAAGCTGGACAACTATCTTCATTTTTCAGAAACAGTGAAC
+
CCCCCGGGGGGGGGGGGGGGGGGGGGGGGGGGGGGGGGGGGGGGGGGGGGGGGGGGGGGGGGGGGGGGGFGG>GGGGGGGGGGGGGFGGGGGGGGGGGGGGGGGGGGGGGGGGGGGGGGGGGGGDGGGGGGGGGGFGGGGGGGGG8EEGGGGGGGGGGGGGGGGGFGGFGGGGGGGGGGGGGGGGGGGGGGGFFGGGGGFGFGGGGGGGGGGGGDC?D?FGF@DFCFGGGGGGGGGGGGGGGGGG?F9DG:
@M03495:532:000000000-M42H9:1:2111:9625:17217 1:N:0:ACAGGAAA+TAGACAAT
GTCAGCATGTGAGCTTTGGAGTGAAATCTCTTGTCTTAAGGAATAAAGGAAAAAGATTCCGTCGGAGGCTCGGTGCTCTACAGGTTCAACCTTTGTACTCTATTATTGCCTCACATTCCATCTCTTGTGAAAATATATTTGATTGGCTTTTCTGCAGGTTGTTTGCCAGGACTTTCCAAGACCTCCACTAGAACACACAATAAACTTTTTGGAAGCTGGACAACTATCTTCATTTTTCAGAAACAGTGAAC
+
CCCCCGGFGGCFGGGGGGF@@CCEFCFDCG<CFDFGGGGGFFFGGGGGCCEEE<;FF<6@FEFFDED::F@FFF7FGGGGGGGFFGGFFFGGEFGGFFGGGGGGFGEFGCFFE<FA?FGFFGFGAFGFA?EC9BEFFFEGG<5C<<FGFFFCFGDGGG<=EFEEGGGFGCE=E<?FA,AEDFDFGG8DGGG9D=@>F7FFCG9;C@FFCEEDF9@C6AC@>ADFFGFGGGGG;<7,;CGFCFCBECF?FF2
@M03495:532:000000000-M42H9:1:2111:26387:17243 1:N:0:ACAGGAAA+TAGACAAT
GTCAGCATGTGAGCTTTGGAGTGAAATCTCTTGTCTTAAGGAATAAAGGAAAAAGATTCCGTCGGAGGCTCGGTGCTCTACAGGTTCAACCTTTGTACTCTATTATTGCCTCACATTCCATCTCTTGTGAAAATATATTTGATTGGCTTTTCTGCAGGTTGTTTGCCAGGACTTTCCAAGACCTCCACTAGAAAACACAATAAACTTTTTGGAAGCTGGACAACTATCTTCATTTTTCAGAAACAGTGAAC
+
CCCCCGGGGGGGGGGGGGGGGGGGGGGGGGGGGGGGGGGGGGGGGGGGGGGGGGGGGGGGGGGGGGGGGGGGGGGGGGGGGGGGGGGGGGGGGGGGGGGGGGGGGGGGGGGGGGGGGGGGGGGGGGGGGGGGGGGGGGGGGGGGGGGGGGGGGGGGGGGGGGGGGGGGGGGGGGGGGGGGGGGGGGGGGGGGGGGGGGGGGGGGGGGGGGGGGGGGGGGGGGGGGGGGGGGGGGGGGGGFFFGGGGGCGF9
@M03495:532:000000000-M42H9:1:2111:12365:17251 1:N:0:ACAGGAAA+TAGACAAT
GTCAGCATGTGAGCTTTGGAGTGAAATCTCTTGTCTTAAGGAATAAAGGAAAAAGATTCCGTCGGAGGCTCGGTGCTCTACAGGTTCAACCTTTGTACTCTATTATTGCCTCACATTCCATCTCTTGTGAAAATATATTTGATTGGCTTTTCTGCAGGTTGTTTGCCAGGACTTTCCAAGACCTCCACTAGAAAACACAATAAACTTTTTGGAAGCTGGACAACTATCTTCATTTTTCAGAAACAGTGAAC
+
CCCCCGGGGGGGGGGGGGGGGGGGFGGGGGGGGGGGGGGGGGGGGGGGGGGGGGGGGGGGGGGGGGGGGGGGGGGGGGGGGGGGGGGGGGGGGGGGGGGGGGGGGGGGGGGGGGGGGGGGGGGGGGGGGGGFGGGGGGGGGGGGGGGGGGGGGGGGGFGGGGGGGGGGGGGGGGGGGGGGGGGGGGGGGGGGGGGGGGGGGGGGGGGGGGGGGGGGGGGGGGGGGGGGGGGGGGGGGGGGFGGGGGGGCG9
@M03495:532:000000000-M42H9:1:2111:11749:17275 1:N:0:ACAGGAAA+TAGACAAT
GTCAGCATGTGAGCTTTGGTCCAGCCTGAGTCCTGGTTTATCAACGGCAAAATATAGATCGGAAGAGCACACGTCTGAACTCCAGTCACACAGGAAAATCTCGTATGCCGTCTTCTGCTTGAAAAAAAAAACACAATGAAGAGATGAAAGCAACAGTGACTGGGACAGAGACTCACAGTGATTTAAACTATAAACACGGGCTCTAATTGCACATGTAATAATGGATGTGTCAGTGACAAGTTGCGTCCTTA
+
CCCCCGGGGDGGAFGGGGGFGGGF@FFGGGFGGGGGGFGGGGGGGGGGEGGGGGGGGFGGGGGGGGFGGGGGDFGGGGGGGGGGGEFGFCFCEFFG?F,CFGFFGGGGGGCGFGGFGGGGGGGGG@FFGCE8B:44,5B,,,,,,,5,5,3,,,3,,,::,:,3@<+8D,,,,,3<<,3,3,,,8,3;,3,5,@,,,**53*6,,2,6,,22,?,7,>,2,+,,,14,2164,=,,6,,,,5,,**/**+4
@M03495:532:000000000-M42H9:1:2111:12124:17352 1:N:0:ACAGGAAA+TAGACAAT
GTCAGCATGTGAGCTTTGGAATTAGTAAATTCGTTGACGACAGAAGGAGCAAGATAACGACTACAGGGAGGGTGGTTTATCAACGGCAAAATATAGATCGGAAGAGCACACGTCTGAACTCCAGTCACACAGGAAAATCTCGTATGCCGTCTTCTGCTTGAAAAAAAAAAAAACAAAAATCTGACTAAGAATGTGACAATACATAAATAGGCTGAAAAAGACAGAGCCAATAAGAAACCCCAGAATCTTGG
+
CCCCCGGGGAFGFFGGGGGGGCEFGGGFGGC<FGGDFFGFGEGCFFGGGGGGGGEGFFGGGGGGFFFGGGGG,BFGGGGGGFGGGGGGGFFGGGGGEFG<FFGGFGGGGGGGGGGGGGEFEGGGD=AFGGGGDEEGG5?5EFGGFGGACFFC<FFGGGGGGGF9@FF75>F7*<C,3,6,,,,,777,,2,63,6@,62,7,4,,6C22,+?+**,++34*0<C+0*3?*2++3>;*:***2/*0<<<*++
@M03495:532:000000000-M42H9:1:2111:17302:17378 1:N:0:ACAGGAAA+TAGACAAT
GTCAGCATGTGAGCTTTGGTCCAGCCTGAGTCCTGGTTTATCAACGGCAAAATATAGATCGGAAGAGCACACGTCTGAACTCCAGTCACACAGGAAAATCTCGTATGCCGTCTTCTGCTTGAAAAAAAAAAACAACAAGAGGATTTAACAAACGATAAGCAAAGCATCAGCATGCGCAACTTGCAGTGCATCTCTCATACACTGAATGTTATAGTTTCTATTAGAATTTACTGAACAATCCTCCAGCAGTC
+
CCCCCGGGGGGGGGGGGGGGGGGFFFGGGGGGGGGGEFGGGGGGGGGGGGGGGGGGGGGGGGGGGGGGGGGGGGGGGGGGGGGGGEGGGGGGGGFGGG<=FFFGFGGFGGFGGGGGGGFFGDGGGGGGGG>++,84,,433,3,,585,:,38B++33,7,@,,:@,,,,,33,,+8++*6,3,@,>6,7,,,,,,,,7,,@,,74D,2,5,>,,,,,,,,+,,,1,,,4,12,,,,,62*++**+220++
@M03495:532:000000000-M42H9:1:2111:10432:17437 1:N:0:ACAGGAAA+TAGACAAT
GTCAGCATGTGAGCTTTGGAGTGAAATCTCTTGTCTTAAGGAATAAAGGAAAAAGATTCCGTCGGAGGCTCGGTGCTCTACAGGTTCAACCTTTGTACTCTATTATTGCCTCACATTCCATCTCTTGTGAAAATATATTTGATTGGCTTTTCTGCAGGTTGTTTGCCAGGACTTTCCAAGACCTCCACTAGAAAACACAATAAACTTTTTGGAAGCTGGACAACTATCTTCATTTTTCAGAAACAGTGAAC
+
CCCCCGGGGGGGGGGGGGGGGGGGGGGGGGGGGGGGGGGGGGGGGGGGGGGGGGGGGGGGGGGGGGGGGGGGGGGGGGGGGGGGGGGGGGGGGGFGGGGGGGGGGGGGGGGGGGGGGGGGGGGGGGGGGGGGGGGGGGGGGGGGGGGGGGGGGGGGGGGGGGGGGGGGGGGGGGGGGGGGGGGGGGGGGGGGFGGGGGGGGGGGGGGGFFGGGGGGGGGGGGGGGGGGGGGGGGGGGGGGGGGGGGGGGG7
@M03495:532:000000000-M42H9:1:2111:22232:17447 1:N:0:ACAGGAAA+TAGACAAT
GTCAGCATGTGAGCTTTGGTCCAGCCTGAGTCCTGGTTTATCAACGGCAAAATATAGATCGGAAGAGCACACGTCTGAACTCCAGTCACACAGGAAAATCTCGTATGCCGTCTTCTGCTTGAAAAAAAAAAAACTAAAAGCTAATCATGAGGATGGATCACCCATCGCCCCGGAAAAGTCATGTGGTTGATTAGCATGCTATATTATAAAGGAAGTTCCGCCTGGTAACCTTTGCTTTCACATCCACTCAT
+
CCCCCGGGGGGGGGGGGGGGGGGGGGGGGGGGGGGGGGGGGGGGGGGGGGGGGGGGGGFGGGGGGGGGGGGGGGGGGGGGGGGGGFGGGGGGGGGGGGEDGGGGGGGGGGGGGGGGGGGGGGGGGGGFGGG+++,:,,558,8,:,88:,8B,,:+D>>3,,63,DFGE7++**53,,7,,,,,,,3**6,@,>,3,2D;,,@,,,,,,462,62,,,6**2;**++3+0++++++++++4++2*+3+02+
@M03495:532:000000000-M42H9:1:2111:3096:17465 1:N:0:ACAGGAAA+TAGACAAT
GTCAGCATGTGAGCTTTGGAGACTGGTTTATCAACGGCAAAATATAGATCGGAAGAGCACACGTCTGAACTCCAGTCACACAGGAAAATCTCGTATGCCGTCTTCTGCTTGAAAAAAAAAAAAACCATATGACGACGAAACTATCTATAATGTCCTCGCAGATCCCCAATTACAACTCTTGCACTCACTGTCCAGAATTAATCGCTGTCAACAGAGCCTTACTCGTGCGACTACTCTACAGATATAGCCTG
+
BCCCCFDD@FGCF9CFGFGGGGGFFG@FFGF,<E<@@FEDGGGGCFGGGFEGFGGGF<FFFFGGGGGFEDACEFEEFGGGGGGGFEG<,CEFGGGGFFGDCGGG<FGGGEFGGGEG74:FE+84:F8,,5,,,B>+++33+,,,3,,,7C,,:33,,++8>>,,36*,*3,,8@=,,7,,,,,2,,,27,7?>;6<B,,,7,2**,46,,6,,26:6**+589+*2*3*113*+12+++++++3++++*+*
@M03495:532:000000000-M42H9:1:2111:12664:17508 1:N:0:ACAGGAAA+TAGACAAT
GTCAGCATGTGAGCTTTGGAGTGAAATCTCTTGTCTTAAGGAATAAAGGAAAAAGATTCCGTCGGAGGCTCGGTGCTCTACAGGTTCAACCTTTGTACTCTATTATTGCCTCACATTCCATCTCTTGTGAAAATATATTTGATTGGCTTTTCTGCAGGTTGTTTGCCAGGACTTTCCAAGACCTCCACTAGAAAACACAATAAACTTTTTGGAAGCTGGACAACTATCTTCATTTTTCAGAAACAGTGAAC
+
CCCCCGGGGCCEFGADEFCF@FECFFFGC<EGGGGGFGGGGFFFGEGGD<E@E<FCEAFGGGGGGGGGEFGG>FFFFGGGGGFGGGEFGGGGGGGGAFGFFCFGGGGFGGFFGFFFGGGG9EFFEFFGGFGDAFFGGGGGGGGGGGGGFFGGGGGGFGGGGGG@FGGDCFGD<FFGAD@==DGCFDDFGDDCGFF@>EGGGGGCFFGC,C87:>,::EFFFCCCEFGGC7ECFCGG;,@,<DCC?65;DC,
@M03495:532:000000000-M42H9:1:2111:19657:17510 1:N:0:ACAGGAAA+TAGACAAT
GTCAGCATGTGAGCTTTGGAGACTGGTTTATCAACGGCAAAATATAGATCGGAAGAGCACACGTCTGAACTCCAGTCACACAGGAAAATCTCGTATGCCGTCTTCTGCTTGAAAAAAAAAAAAACTATAAAACTTCACCCAATGCTAATCGTGCCGGTGGCACTAATCATATCGCAACAAATGATTTCCAGCTGGCGTTAACAGAACTGTTGGCGGAGATTGGATTGGAAGATGAAGACACTATTGCGGTG
+
CCBBCGGFAFEE9FGGCFGDGCG@@D@,FCF<CFFEGGGCGCFDGGFFGDFGBFCCFFDFGFGG@FGGGDCEFGGGGGGFGFGGGFGGGFDFFECCFDFCGGF,CFEF<,CFA<AFGCF:6=+++,:,,,<E=F,<5,,,+333,C<,:,+,,++8++++,:,@<@FG,,,@37:FC@D,,3,,,77;<@CG:B@*<*4=CF;,<C<CC6B,,,*4***2+2:+++0BF7FG997+20*<*+++++0/9::
@M03495:532:000000000-M42H9:1:2111:18659:17541 1:N:0:ACAGGAAA+TAGACAAT
GTCAGCATGTGAGCTTTGGAGTGAAATCTCTTGTCTTAAGGAATAAAGGAAAAAGATTCCGTCGGAGGCTCGGTGCTCTACAGGTTCAACCTTTGTACTCTATTATTGCCTCACATTCCATCTCTTGTGAAAATATATTTGATTGGCTTTTCTGCAGGTTGTTTGCCAGGCTTTCCAAGACCTCCACTAGAAAACACAATAAACTTTTTGGAAGCTGGACAACTATCTTCATTTTTCAGAAACAGTGAACA
+
CCCCCGGGGGGGGGGGGFDFGGCGCCCEEFFFG@CAEGGGGGFGGGFGGGGEFGGGGGGFGGFDGCFCFCFGGGGGGGGFGFFFFGGFGFFGGGCFEGFFFGGGFGC?EFGGGDGGGGGGGFFGGGGGGFGGGGGGGGGGFGEGGFF,ADFFEFGGGGGGECEFDCGGGGG8@DGDGFCFGGGGFGGGGFGGCDFFEDFDFGGCEFD@9>CFFFGA,@FFGGGGGGGFFFGFGCCF?CCCFFGGGCFGGGC
@M03495:532:000000000-M42H9:1:2111:14070:17581 1:N:0:ACAGGAAA+TAGACAAT
GTCAGCATGTGAGCTTTGGAGTGAAATCTCTTGTCTTAAGGAATAAAGGAAAAAGATTCCGTCGGAGGCTCGGTGCTCTACAGGTTCAACCTTTGTACTCTATTATTGCCTCACATTCCATCTCTTGTGAAAATATATTTGATTGGCTTTTCTGCAGGTTGTTTGCCAGGACTTTCCAAGACCTCCACTAGAAAACACAATAAACTTTTTGGAAGCTGGACAACTATCTTCATTTTTCAGAAACAGTGAAC
+
CCCCCGGGGGGGGGGGGGGGGGGGGGGGGGGGGGGGGGGGGGGGGGGGGGGGGGGGGGGGGGGGGGGGGGGGGGGGGGGGGGGGGGGGGGGGGGGGGGGGGGGGGGGGGGGGGGGGGGGGGGGGGGGGGGGGGGGGGGGGGGGGGGGGGGGGGGGGGGGGGGGGGGGGGGGGGGGGGGGGGGGGGGGGGGGGGGGGGGGGGGGGGGGGGGGGGGGGGGGGGGGGGGGGGGGGGGGGGGGGGGGGGGGGGG7
@M03495:532:000000000-M42H9:1:2111:15429:17629 1:N:0:ACAGGAAA+TAGACAAT
GTCAGCATGTGAGCTTTGGAGTGAAATCTCTTGTCTTAAGGAATAAAGGAAAAAGATTCCGTCGGAGGCTCGGTGCTCTACAGGTTCAACCTTTGTACTCTATTATTGCCTCACATTCCATCTCTTGTGAAAATATATTTGATTGGCTTTTCTGCAGGTTGTTTGCCAGGACTTTCCAAGACCTCCACTAGAAAACACAATAAACTTTTTGGAAGCTGGACAACTATCTTCATTTTTCAGAAACAGTGAAC
+
CCCCCGGGGGGGGGGGGGGGGGGGGGGGGGGGGGGGGGGGGGGGGGGGGGGGGGGGGGGGGGGGGGGGGGGGGGGGGGGGGGGGGGGGGGGGGGGGGGGGGGGGGGGGGGGGGGGGGGGGGGGGGGGGGGGGGGGGGGGGGGGGGGGGGGGGGGGGGGGGGGGGGGGGGGGGGGGGGGGGGGGFGGGGGGGFFGGGGGGGGGGGGGGGGGGGGGGGGGGGGGGGGFGFGGGGGGGGGGGGGGFFGGGFGG,
@M03495:532:000000000-M42H9:1:2111:4860:17641 1:N:0:ACAGGAAA+TAGACAAT
GTCAGCATGTGAGCTTTGGAGACTGGTTTATCAACGGCAAAATATAGATCGGAAGAGCACACGTCTGAACTCCAGTCACACAGGAAAATCTCGTATGCCGTCTTCTGCTTGAAAAAAAAAACTTGACCGTGTAGTTGGTTAACATCAATTTTGGTGGTCATAAAATAACTGGAAGAATGTAGCTTCGATCTCGAATTAAAGTGTTATAAACGTCGGTAGATGTGATGATCGAGAATGAGGAATGCACCGGA
+
BCCCC-CFGAFFGGGGGGFGG9F<CECAEGGGGDFGGECFGFFGGC9<F9@C@C+@F@FCCFCF8@FGDEC6<FFFEDF<@F@6CF<,C@6,6DEGDE<6676D6<F,5,:455?4F@7+@+,C,,BE>+,B,,5AB@+?,?:E9<D,,F<,,+,3+6,33CDADF,C,,CDF8>,3,,7@,D,,3+438,8@,4<>,7=>@D@;3,,,,4*4:F*4:*4,+,16,5,;=C:*,*?B,,=+*3+9<+*9**
@M03495:532:000000000-M42H9:1:2111:17887:17647 1:N:0:ACAGGAAA+TAGACAAT
GTCAGCATGTGAGCTTTGGAATTAGTAAATTCGTTGACGACAGAAGGAGCAAGATAACGACCACAGGGAGGCTGGTTTATCAACGGCAAAATATAGATCGGAAGAGCACACGTCTGAACTCCAGTCACACAGGAAAATCTCGTATGCCGTCTTCTGCTTGAAAAAAAAAAAAAAAAAAAAAATCAAAAAATAGAGAGCAAACAGAATAAACAAACAATAAGGAAAGTGATGTAAAAGCACCAGAGAAAGAG
+
CCCCCGGGGGGGGGGGGGGGGGGGGGGGGGGGGGGGGGGGGGGGGGGGGGGGGGGGGGGGGGGGGGGGGGGGGGGGGGGGGGGGGGGGGGGGGGGGGGGGGGGGGGGGGGGGGGGGGGGGGGGGGGGGGGGGGGGGGC=FGGGGGGGGGGGGGGGGGGGGGGGGGGGGGG3*315:****41+,,?,+4C++,+2,**+*2***00+0+++02****3+3+2+*+*3+3*+++++<+*+***/**2+30:*
@M03495:532:000000000-M42H9:1:2111:15681:17714 1:N:0:ACAGGAAA+TAGACAAT
GTCAGCATGTGAGCTTTGGAGACTGGTTTATCAACGGCAAAATATAGATCGGAAGAGCACACGTCTGAACTCCAGTCACACAGGAAAATCTCGTATGCCGTCTTCTGCTTGAAAAAAAAAAAAAAAAAAAAACAACAAAAAAAAAGAACGCCATAGTACGCAAATGACAGAAAATAGAGCGAACAACAATCATCAACAAACCAAACATCGCCACATGCATACGCACGCGTGGACTGTCAACCTACACACTC
+
CCCCCGGGGGGGGGGGGGGGGGGGGGGGGGGGGGGGGGGGGGGGGGGGGGGGGGGGGGGGGGGGGGGGGGGGGGGGGGGGGGGGGGGGCFGGGGGGGGGGGGGGGGGGGGGGGGGGGGGGG8@+4+3++++++,:,,@3,**3****33*8***,,,,,*4*1*,,2282+,,+,2,7,,**14*5/**++0,+3+*2***/***2*++****2*0++302**/*/*/*)1**++*0+0+3*++030+92*
@M03495:532:000000000-M42H9:1:2111:10449:17728 1:N:0:ACAGGAAA+TAGACAAT
GTCAGCATGTGAGCTTTGGAATTAGTAAATTCGTTGACGACAGAAGGAGCAAGATAACGACCACAGGGAGGGTGGTTTATCAACGGCAAAATATAGATCGGAAGAGCACACGTCTGAACTCCAGTCACACAGGAAAATCTCGTATGCCGTCTTCTGCTTGAAAAAAAAAAAAAAAAAACAAATAACAACAAAGAGTAGTAGAAAACGTAAAGTAAAGCAATACAAAAAAAGCATAGAGTTAAAGTATTATG
+
CCCCCGGGGGGGGGGGGGGGGGGGGGGGGGGGGGGGGGGGGGGGGGGGGGGGGGGGGGGGGGGGGGGGGGGGGGGGGGGGGGGGGGGGGGGGGGGGGGGGGGGGGGGGGGGGGGGGGGGGGGGGGGGGGGGGGGGGG,BFFGGGGGGGGGGGGGGGGGGGGGGGGGGGGG@*1**44**4*2,,7272***42+4222,,,,++++1++**,+3+0++2++*++++***1220+2+++++3+3++30+*++
@M03495:532:000000000-M42H9:1:2111:7416:17734 1:N:0:ACAGGAAA+TAGACAAT
GTCAGCATGTGAGCTTTGGAGTGAAATCTCTTGTCTTAAGGAATAAAGGAAAAGGATTCCGTCGGAGGCTCGGTGCTCTACAGGTTCAACCTTTGTACTCTATTATTGCCTCACATTCCATCTCTTGTGAAAATATATTTGATTGGCTTTTCTGCAGGTTGTTTGCCAGGACTTTCCAAGACCTCCACTAGAAAACACAATAAACTTTTTGGAAGCTGGACAACTATCTTCATTTTTCAGAAACAGTGAAC
+
CCCCCGFGGGGFGGGCEGFEGFGGGGFGGGDFFFEGGEGGGFGFFGGGGGGFGGCGGFGGFFGGGGGGGGGCCFEGGEGGFFFGGGGDFFFGGGAF9EGFFGGGGGGG9FFFFFGGFFGGFFGFCFGGGGGGGDGG<FCFFGGGG8FGGCGFGAFGGGGGGC,9FC9FECGGGGF9?FCCEFFGGC8EGGCC<EGFDEFFGGGG9DG,=@BFFGFFC,>C:CFEGGGGCF9,,BFGG7;FFDF@FF:>;C,
@M03495:532:000000000-M42H9:1:2111:8619:17758 1:N:0:ACAGGAAA+TAGACAAT
GTCAGCATGTGAGCTTTGGAATTAGCTGGTTTATCAACGGCAAAATATAGATCGGAAGAGCACACGTCTGAACTCCAGTCACACAGGAAAATCTCGTATGCCGTCTTCTGCTTGAAAAAAAAAAAAAAAAAAAACTCACAAACACTAATATGATAGAATTAAAAAGAGTATAATATTTGTAACAATGATGAAATACATGGACACCACCTTTAATCACGAACAAGAGTCTCATGAGTACTACATAAACAACA
+
CCCCCGGGGGGGGGGGGGGGGGGGGGGGGGGGGGGGGGGGGGGGGGGGGGGGGGGGGGGGGGGGGGGGGGGGGGGGGGGGGGGGGGGGGGG<EEGGGGGGGGGGGGGGGGGGGGGGGGGGGGGG48++38+8+@+,,:,:,,,,,,8,3,,3,8,,,,,,7@,,,1*,,7,,,,,,3,,,,,2>3,,=,,2,,,6,,,,,7,6,**4*4++,+2,,+**4*)+*+*1++++++1++++3++2+0++++***
@M03495:532:000000000-M42H9:1:2111:16141:17787 1:N:0:ACAGGAAA+TAGACAAT
GTCAGCATGTGAGCTTTGGAATTAGTAAATAACGACCACAGGGAGGGTGGTTTATCAACGGCAAAATATAGATCGGAAGAGCACACGTCTGAACTCCAGTCACACAGGAAAATCTCGTATGCCGTCTTCTGCTTGAAAAAAAAAAAACATCCCACTAAATGTCGATCACACTCATCTTCTCCACATAAAGAAAATTCCATCTCTGATACGACACAGACTTACCTACGCTCAACCCGAGGTCCACAATTCTA
+
CCCCCGGGGGGGGGGGGGGGGFF<FEFGGGGGGFGGGGGGGFG@EGGGGGCFGGGGGGGGGGGGEGGFGGGGGGGGGGGGGGGGGGGGDGFGGEGGGGGGGGGGGGGFFFGG5<EFFGGGGGGGGGGGGGGGCGGGGCBF7CG:@+++,,,,,,:3,:,@3@,,+*,6,36,,,,337,,,77,3,,,3>,,,,23,,7,,,,42B,,,****42*0*++50<+++*=8:*+:==811***+<++*+<*++
@M03495:532:000000000-M42H9:1:2111:13822:17797 1:N:0:ACAGGAAA+TAGACAAT
GTCAGCATGTGAGCTTTGGAATTAGTAAATTCGTTGACGACAGAAGGAGCAAGATAACGACCACAGGGAGGGTGGTTTATCAACGGCAAAATATAGATCGGAAGAGCACACGTCTGAACTCCAGTCACACAGGAAAATCTCGTATGCCGTCTTCTGCTTGAAAAAAAAAAAAAAAAAAAGTACAAACCTGACACATGAAAACATACCACTACCAATACCGTAAATAGAACTCGACCATATGCAAAAGACAA
+
CCCCCGGGGGGGGGGGGGGGGGGGGGGGGGGGGGGGGGGGGGGGGGGGGGGGGGGGGGGGGGGGGGGGGGGGGGGGGGGGGGGGGGGGGGGGGGGGGGGGGGGGGGGGGGGGGGGGGGGGGGGGGGGGGGGGGGGGGFEFGGGGGGGGGGGGGGGGGGGGGGGGGGGGGG@@5>>**41*2<,,,2**++2+,+?:,?2,,+*+7++5C+<+;++++0+*/***+<+++0++12**/22+300+0***2+*
@M03495:532:000000000-M42H9:1:2111:13275:17819 1:N:0:ACAGGAAA+TAGACAAT
GTCAGCATGTGAGCTTTGGTCCAGCCTGAGTCCTGGTTTATCAACGGCAAAATATAGATCGGAAGAGCACACGTCTGAACTCCAGTCACACAGGAAAATCTCGTATGCCGTCTTCTGCTTGAAAAAAAAAATACCAACACACCCTCTACTACCTTGTTCTAACACTCTCGCTCTGAAGCGCCAGATAATACCAGTGTTGCGGAGGAGAAGTGGTACGTGACCTTGTCCCCAAGGTCAACGTTCACGCCTCT
+
CCCCCGGGGGGGGGGGGGGGFFGFGGFGGGGGGGGGFFGGGGFGGGG:FFGFGGGGGGGFGGDGCGGGGGGGEEGGGCGGGGFGGCCEFGGGGFFGFG9CFEGGGGGGGGEGF<E<EFCGFFC,FFFE7FF,,:858+4+:=++++,,,8,,,,,,5,,,,3:<DC,3,@+=D>F,,3,++83<,,7,77,733,3,,5,5CE8<*4,68,?C,77/,,6*+5++1+++1*/2*3?+3+*15*++:*=2*+
@M03495:532:000000000-M42H9:1:2111:12358:17840 1:N:0:ACAGGAAA+TAGACAAT
GTCAGCATGTGAGCTTTGGAATTAGTAAATTCGTTGACGACAGAAGGAGCAAGATAACGACCACAGGGAGGGTGGTTTATCAACGGCAAAATATAGATCGGAAGAGCACACGTCTGAACTCCAGTCACACAGGAAAATCTCGTATGCCGTCTTCTGCTTGAAAAAAAAAAATGTAGAAAAAAAACGTAGATCTTGTCTTTAAGTGCAATAGACTCTAGTAACAGTTACGACAGGGATTGAGGAGGGCAACG
+
CCCCCGGGGFGGGGGGGGGGGGGGGGGGGGGGGGGGGGGGGGGGGGGGGGGGGGGGGGGGGGGGGGGGEGGGGGGGGGGGGGGGGGGGGGGGGGFGGGGGGGGGGGGGGGGGGGGGGGGGGGGGGGGGGGGGGFGGG<FFGGGGGGGGGGGGGGGGGGDGGGCFGGGGFG*,,,77,@9,,**16*343<A;,?,,72@,,,2+7+,?>B?9><C,+1+++22+4+++31**1:2**2*+0*3****/*2*
@M03495:532:000000000-M42H9:1:2111:7569:17870 1:N:0:ACAGGAAA+TAGACAAT
GTCAGCATGTGAGCTTTGGTGCCGCCCTGGTTTATCAACGGCAAAATATAGATCGGAAGAGCACACGTCTGAACTCCAGTCACACAGGAAAATCTCGTATGCCGTCTTCTGCTTGAAAAAAAAAAAAAAAACAAGAGGAGAGAGAAGAGAATCGCTGCGGGTAGAGATGGAGTAAGGGAGGAAGATATAACAGAAGCGGGAGAGGAGAAAGAAGGGCAGGGGATAAGTGAGAATAAGAGCAGTAAGAGAGA
+
CCCCCGGGGGGGGGGGGGGGGGGGGGGGGGFGGGGGGGGGGGGGGGGGGGGGGGGGGGGGGGGGGGGGGGGGGGGGGGGGGGGGGGGGGGGGCFFGGGGGGGGGGGGGGGGFGFGGGGGGGGGGG=8366+8=3,3,,3+3+38+3,>3,,3,3*,8*3*1***?,?,3<,,,,7,,,,*1*2++,,+2,,+,*+2,******/*28**++2*+**28*:*)/**++++*20++++0+0*3*++++++0:2
@M03495:532:000000000-M42H9:1:2111:6727:17902 1:N:0:ACAGGAAA+TAGACAAT
GTCAGCATGTGAGCTTTGGAATTAGTAAATTCGTTGACGACAGAAGGAGCAAGATAACGACCACAGGGAGGGTGGTTTATCAACGGCAAAATATAGATCGGAAGAGCACACGTCTGAACTCCAGTCACACAGGAAAATCTCGTATGCCGTCTTCTGCTTGAAAAAAAAAATAAATATGCCGAGCTAATGTCTTCATGTCTAATGCCAGCTGAAAACACTGCGATCTACTCAAAGTAAAAATCCTGGATACC
+
CCCCCGGGG<CFGGGGGGFFGGFGGGFGGGGGFFFGGGGGGGEFGGGGGGGGGCEFFGGGGGGFGGGG@FBFCFGGG?FGGGGGGGGG@FGFGFFF<EFGGEGEGGGGFGGGGGGGGGGGGGGGEFDDFGGCEFFEFF<FDEFGFFF<@CF=FGGG??,EDAFG<=FEDD,,8,,,,,3,**1*5?;F,2,,,6@,7,22,,,6<2,6*,,,6,?,::F++*4=1=+5+*++2+1<++++*02<+ACC:3+
@M03495:532:000000000-M42H9:1:2111:5277:17918 1:N:0:ACAGGAAA+TAGACAAT
GTCAGCATGTGAGCTTTGGTCCAGCCTGAGTCCTCTGGTTTATCAACGGCAAAATATAGATCGGAAGAGCACACGTCTGAACTCCAGTCACACAGGAAAATCTCGTATGCCGTCTTCTGCTTGAAAAAAAAAATATGGACCAAATTCTAACGGGTAGGGGAGGCGATTTTCAAACGGAGGTATGGTGCATGCGCTTGAGCGATAGTAAGAGACCACGTATGAACTCCAGTGACCGAACGTAGTCACGTACG
+
CCCCCGGGGGGFGGGGGGDFFGGGFGGGGGGGGFAEGGFGGGCEFFGGECGGGGGGFGGGGFGGGGGGGFGGGGGGGGGGGGGGGGGGEFEFGGGGFGGG,6CFFFGGGGGGGDG<FFGGGDGGB?A?FE@FC,5,<5:,,+8B,,8C<,C8++36+3>+@>C7:++++,,,37,33***3,,?,,35?@<,511**,7,*466=;,,6,4+*34*8892<:20+++:+++0++*11//***:+++1;7*2
@M03495:532:000000000-M42H9:1:2111:5895:17921 1:N:0:ACAGGAAA+TAGACAAT
GTCAGCATGTGAGCTTTGGTTTATCAACGGCAAAATATAGATCGGAAGAGCACACGTCTGAACTCCAGTCACACAGGAAAAACTCGTATGCCGTCTTCTGCTTGAAAAATACAAATGAACTAAGTCAACCTCAGCACTAACCTTGCGAGTCATTTCTTTGATTTGGTCATTGGTAAAATACTGACCAGCCGTTTGAGCTTGAGTAAGCATTTGGCGCCTCATCTCAGTAACCTGCTGTTTCTTGGACAGAT
+
AAACBGGGGE@F9<FCGF<,96E<,CEEF@@::FACFGC<EFF@;@F@GF<FFFDEGDF<E,CF<FGGGFAFDGEFEEFE@,,6@@C@<@,C=,@C66CC,EEF<659<,9,55C,<CFF9FEF?,CFB8FFG,<FFA<FF4B?FF>@FEGFGGCFFCG9FFF@FAFGFFFAFGFCFGGGGCDFF@FD8::6>DC=6DA:>B3EFCEGFFAF99,>;*6*@2>@C,<,626>C>FF,=,,=<7,=?,4/=0
@M03495:532:000000000-M42H9:1:2111:27352:17984 1:N:0:ACAGGAAA+TAGACAAT
GTCAGCATGTGAGCTTTGGAATTAGTAAATTCGTTGACGACAGAAGGAGCAAGATAACGACCACAGGGAGGGTGGTTTATCAACGGCAAAATATAGATCGGAAGAGCACACGTCTGAACTCCAGTCACACAGGAAAATCTCGTATGCCGTCTTCTGCTTGAAAAAAAAAATTATTAACCCACGTGCATAACGGTGATACGGCATTTTGTTGTGTAAACAGCCATTTCGACCTAGCACACGTCAGGAATCCC
+
CCCCCGGGGCE<<CFGGGGE<E<AEEEGGGGGEEFFGGGGGEGFDEFGGCEGGGGGGGEFGGGCGEAFGEGCFGGBFEEFFCFCCDE@CFFFGGCC9C,CFEDCECFGGGFCFDEF<FGGGFFGEF?FFF:CF<4EE,455BF:FF<<C:C,DFFABA<DADFA,=FGG*,8,,,7,,36****,*>,7,,*51*12,2*6**4?,@,,2+23*?7>>+9B*=+4+12*/**+29<C6557**/*+*37+0
@M03495:532:000000000-M42H9:1:2111:14048:17987 1:N:0:ACAGGAAA+TAGGCAAT
GTCAGCATGTGAGCTTTGGAGACTGGTTTATCAACGGCAAAATATAGATCGGAAGAGCACACGTCTGAACTCCAGTCACACAGGAAAATCTCGTATGCCGTCTTCTGCTTGAAAAAAAAAAAAAAAAAAAAACTCAAAAAAGATCGTAAGAAAAAAGATCAAGAACACCCATGCGAGACAGCGACGAGAAGAGGAGGTAGGAAAGTCGAATCGGCGTGCAGCGGTCAAAAAGCATAGAAGGACAGTTGTGC
+
CCCCCGGGGGGGGGGGGGGGGGGGGGGGGGGGGGGGGGGGGGGGGGGGGGGGGGGGGGGGGGGGGGGGGGGGGGGGGGGGGGGGGGGGFFGGGGGGGGGGGGGGGGGGGGGGGGGGGGGGG8@+++3++3+33,,:,,,+**8,,*,,3,,,,,,1*@,,,,,3,,6,8=<,8,*4***++**1*******<6**2**++13++*23***+*2*/*1*/*+*21*//++0***++030+3:=F6:+++**+
@M03495:532:000000000-M42H9:1:2111:6762:18101 1:N:0:ACAGGAAA+TAGACAAT
GTCAGCATGTGAGCTTTGGAATTAGTAAATTCGTTGACGACAGAAGGAGCAAGATAACGACCACAGGGAGGGTGGTTTATCAACGGCAAAATATAGATCGGAAGAGCACACGTCTGAACTCCAGTCACACAGGAAAATCTCGTATGCCGTCTTCTGCTTGAAAAAAAAAAAAAATAAAAAAGAAAAAAACTCAAAAGACGACAACTAAAGAACAAAAATCGTGAATAAAGGGAAAACAACTACGCTAACAA
+
CCCCCGGGGGGGGGGGGGGGGGGGGGGGGGGGGGGGGGGGGGGGGGGGGGGGGGGGGGGGGGGGGGGGGGGGGGGGGGGGGGGGGGGGGGGGGGGGGGGGGGGGGGGGGGGGGGGGGGGGGGGGGGGGGGGGGGGGGFAFFGGGGGGGGGGGGGGGGGGGGGGGGGGG>G@5*5,777?7***,,,61**,+,32,+4+***4=*+55+++****1*/0+***+*+0++*+*2****1*/?C6**1***+0
@M03495:532:000000000-M42H9:1:2111:5465:18180 1:N:0:ACAGGAAA+TAGACAAT
GTCAGCATGTGAGCTTTGGTCCAGCCTGAGTCCTGGTTTATCAACGGCAAAATATAGATCGGAAGAGCACACGTCTGAACTCCAGTCACACAGGAAAATCTCGTATGCCGTCTTCTGCTTGAAAAAAAAAACCAACGTGAGTAACTTTGATGTCCTCCTCGGTCTCCAAGCCCAAGCCAGCTCACGGATGCCCCCCATATGACTCTTTCCTCAGAGCCTTAACCTTACGACTGCACTGACGATGTAGCACC
+
CCCCCFGGGGFDGEFGGFGFGGGAFCFFGFEEFFGGEC<EDF@EFCGGEFEAF@FFFD@FFEGDEGDC<FF<FGGGGGFGFEE<8F@<EFG:CCF@FF<6<EFGGGAC6@BC@F<EFGD<FFGG,,>=@++4?,4++++,+C,,:?FA,,8C,:,,EFF,==@FGDF9,3+BB<+,+5,,+33,,,*53*,@<@8>*,5,,@B99,2@EE,?,8C,:0?,,+,150+?**33*0+++2++*;:**+<++3*
@M03495:532:000000000-M42H9:1:2111:25242:18227 1:N:0:ACAGGAAA+TAGACAAT
GTCAGCATGTGAGCTTTGGAATTAGTAAACGTTGACGACAGAAGGAGCAAGATAACGACCACAGGGAGGGTGGTTTATCAACGGCAAAATATAGATCGGAAGAGCACACGTCTGAACTCCAGTCACACAGGAAAATCTCGTATGCCGTCTTCTGCTTGAAAAAAAAAAACTAAAATCAATCTCATAGTTCACTCGCACTATCTCGCTCATTCCAACATTCCCCACTCACAATTCATACCCATGCTATACAC
+
CCCCCGGGGGGGGGGGGGGGGGGGGGGGGGGGGGGGGGGGGGGGGGGGGGGGGGGGGGGGGGGGGGGGGGGGGGGGGGGGGGGGGGGGGGGGGGGGGGGGGGGGGGGGGGGGGGGGGGGGGGGGGGGGGGGGGGFBBFFFGGGGGGGBFFFCFGGGDGGGGGGGCGGE*6,,,,,,77,,,3,7,,,,,22,,,****1,,,,,,6*419+,2+,,3<+++*+**0**+*++51<++4*3<8*51+0+*++
@M03495:532:000000000-M42H9:1:2111:7212:18302 1:N:0:ACAGGAAA+TAGACAAT
GTCAGCATGTGAGCTTTGGTCCAGCCTGAGTCCTCTGGTTTATCAACGGCAAAATATAGATCGGAAGAGCACACGTCTGAACTCCAGTCACACAGGAAAAACTCGTATGCCGTCTTCTGCTTGAAAAAAAAAATACGGAAAAAATTGTAATGGCCACGGGAGTCGCCATGCACAAGCCTGGCTGTGGCAGCCGCTCTAAAGATTGGATGCGCAGAGGCTTACAACTCAGCCGACGAATTAGGAGCTGACAT
+
CCCCCGGGGGGCFFFEGGGGGGDGDFGGGGFFFCEDFGFGGGDFGFGGGGEF,EFGGGFGFGGGEFGGGGGGGGGGGGGGGGGFGGGFFGGGG:FGGGFG,6EFGEFCGG9FGG8CCG<?ED,<EDGGGECFE,5,4+4++,,+,3,8:::,B,,,3++++8+@FF++@,<,@@,3,63>*,3*,3@8<**,**=**,,,7?,2,8,62,*13*4****5+*51++++5***32***/*+0+3***++0+3
@M03495:532:000000000-M42H9:1:2111:8393:18333 1:N:0:ACAGGAAA+TAGACAAT
GTCAGCATGTGAGCTTTGGAATTAGTAAATTCGTTGACGACAGAAGGAGCAAGATAACGACCACAGGGAGGGTGGTTTATCAACGGCAAAATATAGATCGGAAGAGCACACGTCTGAACTCCAGTCACACAGGAAAATCTCGTATGCCGTCTTCTGCTTGAAAAAAAAAAAACAAATGTTAACAGCATTTTCCGTGTGCATAGAGCGAAAAGGCGGTATATCAATTCAGACGATCAATACTTAGTAGTCAA
+
CCCCCGGGGGGGGGGGGGFCGGFGGGGGGGFGGFFGGGGGGGGGGGGGGGGGGGGGFGGGGGGGGGGGGGGGGGGGGGGGGGGGGGGGFGGGGGGGGGGGGGGGGGGGGGGGGGGGGGGGGGGGGGGGGGGGGFGGG,?FFGGGGGG9FFGGGGGGGGGGGGFDCGGGGG**83:3,,3,,7,7,,62,,7,,*6*,*,,,7,,,,1****5****3*3?+++++++++0+/:C5*+0+++0++++++2++
@M03495:532:000000000-M42H9:1:2111:8472:18342 1:N:0:ACAGGAAA+TAGACAAT
GTCAGCATGTGAGCTTTTGAATTAGTAAATTCGTTGACGACAGAAGGAGCAAGATAACGACCACAGGGAGGGTGGTTTATCAACGGCAAAATATAGATCGGAAGAGCACACGTCTGAACTCCAGTCACACAGGAAAATCTCGTATGCCGTCTTCTGCTTGAAAAAAAAAAAAAAAAAAAAACAAAGATGACAGCGACATAAACACGAACCGAACCTGAACGCATGTAAGCAACGTACGCACTACAGATCAT
+
CCCCCGGGGGGGGGGGGGGGFGFGCFFGGFFFFGFGGGFFGGGGGGGGGGGGGGGGGGGGDCFFGGGGFGGG@FEGFCFGGGGGGGGGGGGGGGGGGGGGGGGEGGGGGGGGGGGGGGGGGGFFFGGGGGGGGGGGGFEGGGGGGGGGFGGGGGGGGGFGGGGFGGGDGG>*5***1*4141**2+,+7,,2,**/:**3+0<+***/******2**03+*/***++++*++2**2*:?*/2+3++30*++
@M03495:532:000000000-M42H9:1:2111:21137:18350 1:N:0:ACAGGAAA+TAGACAAT
GTCAGCATGTGAGCTTTGGAATTAGTAAATTCGTTGACGACAGAAGGAGCAAGATAACGACCACAGGGAGGGTGGTTTATCAACGGCAAAATATAGATCGGAAGAGCACACGTCTGAACTCCAGTCACACAGGAAAATCTCGTATGCCGTCTTCTGCTTGAAAAAAAAAAAACCAGACAGTTAAGATCTGAATACATGACATGCACTCCCATTAGTCTATTTTCCTATTCTTAAGTCAAAAGCCATCATTT
+
CA@CCFAECFFFFCCFEGGGGCCEEF@EF9EACFGGC@FGG>CED<FFEGGFGG99CFCEGGGGGFGDGGEDFE@BFFFFGGGGGC:F@FGGGFFFGGGFECGGFGFGF=<FF+,9FFDFFAEEEFGFFFGFFFCFF,,5,BDC8AE<F:FC<A9<<C?>,7=,@+@+<*@3@:,,,1>CBCFDD,,,32,4@,,,,,7<,@,?,4,,,49,+2271;2BCC+3>:9C+3++5+++5+51+****5+++2+
@M03495:532:000000000-M42H9:1:2111:14052:18396 1:N:0:ACAGGAAA+TAGACAAT
GTCAGCATGTGAGCTTTGGAATTAGTAAATTCGTTGACTGGTTTATCAACGGCAAAATATAGATCGGAAGAGCACACGTCTGAACTCCAGTCACACAGGAAAATCTCGTATGCCGTCTTCTGCTTGAAAAAAAAAAAAAAACAATCTACAACAACAGATGCTTGGAATAACAACAACTGAACAACTGACGAAAGGGAATCAGATAAAAGTAACGAGTCTGTAATAGAACGAAGCAAAACATGAACACAGCC
+
CCCCCGGGGGGGGGGGGGGGGGGGGGGGGGGGGGGGGGGGGGGGGGGGGGGGGGGGGGGGGGGGGGGGGGGGGGGGGGGGGGGGGGGGGGGGGGGGGGGGGGGFFGGGGGGGGGGGGGGGGGGGGGGGGGGGGGGG+>888+,:,,,37:,,,,,,,,:,,,,,+3,=,3,,,,6,,,,3,5@6,,,,,*6***,*,,,,7,,,,,76,,,,,66*3*+++++++++++)****52+2**++++++***2*
@M03495:532:000000000-M42H9:1:2111:6909:18413 1:N:0:ACAGGAAA+TAGACAAT
GTCAGCATGTGAGCTTTGGAGTGAAATCTCTTGTCTTAAGGAATAAAGGAAAAAGATTCCGTCGGAGGCTCGGTGCTCTACAGGTTCAACCTTTGTACTCTATTATTGCCTCACATTCCATCTCTTGTGAAAATATATTTGATTGGCTTTTCTGCAGGTTGTTTGCCAGGACTTTCCAAGACCTCCACTAGAAAACACAATAAACTTTTTGGAAGCTGGACAACTATCTTCATTTTTCAGAAACAGTGAAC
+
CCCCCGGGGGGGGGGGGGGGGGGGGGGGGGGGGGGGGGGGGGGGGGFGGGGGGGGGGGGGGGGGGGGGGGGGGGGGGGGGGGGGGGGGGGGGGGGGGGGGGGGGGGGGGGGGGGGGGGGGGGGGGGGGGGGGGGGGGGGGGGGGGGGGGGGGGGGGGGGGGGGGGGGGGGGGGGGGGGGGGGGGGGFGFDGGGGGGGGGGGGGGGGGGGGGGGGGCCFGGGGGGGGGGGGGGGGGGGGGGGGGGGGGGGG7
@M03495:532:000000000-M42H9:1:2111:16765:18438 1:N:0:ACAGGAAA+TAGACAAT
GTCAGCATGTGAGCTTTGGAGTGAAATCTCTTGTCTTAAGGAATAAAGGAAAAAGATTCCGTCGGAGGCTCGGTGCTCTACAGGTTCAACCTTTGTACTCTATTATTGCCTCACATTCCATCTCTTGTGAAAATATATTTGATTGGCTTTTCTGCAGGTTGTTTGCCAGGACTTTCCAAGACCTCCACTAGAAAACACAATAAACTTTTTGGAAGCTGGACAACTATCTTCATTTTTCAGAAACAGTGAAC
+
CCCCCGGGGGGGGGGGGGGGGGGGFGGGGGGGGGGGGGGGGGGGGGGGGGGGGGGGGGGGGGGGGGGGGGGGGGGGGGGGGGGGGGGGGGGGGGGGGGGGGGGGGGGGGGGGGGGGGGGGGGGFFGGGGGGGGGGGGGGGGGGGGGGGGGGGGGGGGGGGGGGGGGGGGFGGGGGGGGGGGGGGGGGGGGGCFGGGGGGGGGGGGGGGGGGGGGGGGGGGGGGGGGGGGGGGGGGGGGGGGGGGGGGGGGC
@M03495:532:000000000-M42H9:1:2111:6844:18456 1:N:0:ACAGGAAA+TAGACAAT
GTCAGCATGTGAGCTTTGGAGACTGGTTTATCAACGGCAAAATATAGATCGGAAGAGCACACGTCTGAACTCCAGTCACACAGGAAAATCTCGTATGCCGTCTTCTGCTTGAAAAAAAAAAACAAAATAAAACTAAATGTAACATAATCGAACGTCGCACACCCTAACTACAAGCTAAACTACAACATAGTCACAACACTATCTGTATAGTGCAAGACTGACACACGTATAAACTACTGACATCACACTAA
+
CCCCCGGGGGGGGGGGGGGGGGGGGGGGGGGGGGGGGGGGGGGGGGGGGGGGGGGGGGGGGGGGGGGGGGGGGGGGGGGGGGGGGGGGCFGGGGGGGGGGGGGGGGGGGGGGGGGGGGGGG+84:,8,,,:5?,,,,<,,5,,,55,,,+,,8++3+6+@+,8++,,,,3@<,,,,,,7,,,,7,,,3,,,@,3,7*,*,,,6,,22,,,2,,6,,4,,,,291,**6,++3+2+++4+++++5+00+27+
@M03495:532:000000000-M42H9:1:2111:28278:18566 1:N:0:ACAGGAAA+TAGACAAT
GTCAGCATGTGAGCTTTGGTCCAGCCTGAGTCCTGGTTTATCAACGGCAAAATATAGATCGGAAGAGCACACGTCTGAACTCCAGTCACACAGGAAAATCTCGTATGCCGTCTTCTGCTTGAAAAAAAAAAAACCATTCACCACATGTCAGCAGAGGCCGAGTAAATTAGGACGTCACTTGCGTCTGCGATTTCTGAGTATAATTGCTTGGCATGAGTGTTATTAAATTGGATGTTAACTCTCTAGTTCAA
+
@CCCCGGDGGGFFGGGGGGGGGG@8FCFGFFEEFGGGEFGGFFGDEECEEFGAFGGGGGGFGGGGGGGGGGGGGGGGGGGGGGGFAFFEFF7FFGFDG<,CC<FEGCGCGGG?FFGGGG<CFFFFDGGGG@4+4+:,5,,,558:,55ADD@<<,++@=:3F+3EA,,,,,,,+6***7,,7*@*5*21*@**,2,,,7,,72,;,,,,4*,,6,@,,,,?+++2+++++2<++55;:++3++5++=2++2
@M03495:532:000000000-M42H9:1:2111:23419:18642 1:N:0:ACAGGAAA+TAGACAAT
GTCAGCATGTGAGCTTTGGAGTGAAATCTCTTGTCTTAAGGAATAAAGGAAAAAGATTCCGTCGGAGGCTCGGTGCTCTACAGGTTCAACCTTTGTACTCTATTATTGCCTCACATTCCATCTCTTGTGAAAATATATTTGATTGGCTTTTCTGCAGGTTGTTTGCCAGGACTTTCCAAGACCTCCACTAGAAAACACAATAAACTTTTTGGAAGCTGGACAACTATCTTCATTTTTCAGAAACAGTGAAA
+
CCCCCGGGGGGGGGGGGGGGGGGGGGGGGGGGGGGGGGGGGGGGGGGGGGGGGGGGGGGGGGGGGGGGGGGGGGGGGGGGGGGGGGGGGGGGGGGGGGGGGGGGGGGGGGGGGGGGGGGGGGGGGGGGGGGGGGGGGGGGGGGGGGGGGGGGGGGGGGGGGGGGGGGGGGGGGGGGGGGGGGGGGGGGGGGGGGGEFGGGFGGGGGGGGGGDGFGGGGFGGFFGGGGGGGGGGGGGGGGFGGGGGCFGGG,
@M03495:532:000000000-M42H9:1:2111:4195:18673 1:N:0:ACAGGAAA+TAGACAAT
GTCAGCATGTGAGCTTTGGATGGAATATCAACGGAAAAATATAGATCGGAAGAGCACACGTCTGAACTCCAGTCACACAGGAAAATATCGTATGCCGTCTTCTGCTTGAAAAACAAGAACAAATCTGATATAGACTTTCCCGCCACATCCGAGTAATGTAACGAAGTAGAGAAGAGGTGGAGCGTTATGAAGGGCGAATACACTTGAATGGAGAGAATATTCGTAAATTGAAGCTTAACGAGATAGATCAT
+
CCCC@FE9ECCEA-C8-66,<F?,,C@CAFG,B787@<,,;<@,<@EC@G,@66;6CE6@FEGDE9E,CFG89CFEC,BFE<@AD96E6:@,<6,,@C@<,6,9,,CEC<FC@,,,,C4:,9C,:9,,,,<9,,5,C,,,,+++4+,B<,+86+A,:,,:?544+++9?,,A,8,,,8+8+,3+3++,,,,>,++++*3@,7,,,,,,,,63,2*612,,,+,5,415,+?C,,,,,12***4*,<+5+++
@M03495:532:000000000-M42H9:1:2111:6748:18683 1:N:0:ACAGGAAA+TAGACAAT
GTCAGCATGTGAGCTTTGGTCCAGCCTGAGTCCTGGTTTATCAACGGCAAAATATAGATCGGAAGAGCACACGTCTGAACTCCAGTCACACAGGAAAATCTCGTATGCCGTCTTCTGCTTGAAAAAAAAAAAGAAAGGTAAAGATAACTACAATCCAGATTCCGCGGCAATACTCAGGGAGCGAGCGATGTCGACATTGACTGTGTTTAAGCGTAGAGAAGCCGAGAAGGCAATAGAAATGACAAACCTGA
+
CACCCGGGGFGCFDGGGGGGFFGGGGGG9FFFGG9EFDEFGFGGGCCFEGE,CFFFGGGEFCFGGGGGGEEGDGFFGAFGGGGGGFGGEGFFG8<8,6,,C<EFGGGF?FECF,?,EAC<<,,CB<>BF+FF++=F,,:,<,,,,C5E9,B,5,,,::,,:,,38@F7+53@D,,@:3,*@*:*5***6<<@,**6*2,,,7,67,++?++7*34**++++0+/*2=******+++3++++++0<6/****
@M03495:532:000000000-M42H9:1:2111:14455:18698 1:N:0:ACAGGAAA+TAGACAAT
GTCAGCATGTGAGCTTTGGAATTAGTAAATTCGTTGACGACAGAAGGAGATAACGACCACAGGGAGGGTGGTTTATCAACGGCAAAATATAGATCGGAAGAGCACACGTCTGAACTCCAGTCACACAGGAAAATCTCGTATGCCGTCTTCTGCTTGAAAAAAAAAAAATCAACAAGAAAAAATAATATAGAAGCAGACAGTAAGTGAAGAGTCAGTCAGTAATGTATAATACGCTAGTGATAACACAGCAA
+
CCCCCGGGGGGGGGGGGGGGGGGGGGGGGGGGGGGGGGGGGGGGGGGGGGGGGGGGGGGGGGGGGGGGGGGGGGGGGGGGGGGGGGGGGGGGGGGGGGGGGGGGGGGGGGGGGGGGGGGGEGGGGGGGGGGGGAFDGGGGGGGGGGGGGGGGGGGGGGGGGGGGGG3*,6,,,,3,3>?,3*,7,,3,,,,,,,464B,,226,7,2++++2++,,+++4+++++++53+++*2*1*+++4>++00*2C**
@M03495:532:000000000-M42H9:1:2111:9363:18731 1:N:0:ACAGGAAA+TAGACAAT
GTCAGCATGTGAGCTTTGTAATTAGTAAATTCGTTGACGACAGAAGGAGCAAGATAACGACCACAGGGAGGGTGGTTTATCAACGGCAAAATATAGATCGGAAGAGCTCACGTCTGAACTCCAGTCACACAGGAAAATCTCGTATGCCGTCTTCTGCTTGAAAAAAAAAAAAAAAGACAAAATCAAGAAACATAATATCATATAGCAATTATACGAGTAGTTATCACGACGTATAACCAGCATGCAAACTA
+
CCCCCGGGGGGGGGGGGGGGGGGGGGGGGGGGGGGGGGGGGGGGGGGGGGGGGGGGGGGGGGGGGGGGFGGG@FGGGGGGGGGGGGGGGGGGGGGGGGGGGGGGGGGGGGGGGGGGGGGGGGGGGGGGGGGGGGGGGC=FGGGGGGGGGGGGGGGGGGGGGGGGGGGGGGC*55**1,,6,,,6<,,,,,,,,,,7@+2,,2+2,+,++++,+?+*3/3++++++++**2***+++3+2***++20:3*++
@M03495:532:000000000-M42H9:1:2111:10400:18768 1:N:0:ACAGGAAA+TAGACAAT
GTCAGCATGTGAGCTTTGGAGTGAAATCTCTTGTCTTAAGGAATAAAGGAAAAAGATTCCGTCGGAGGCTCGGTGCTCTACAGGTTCAACCTTTGTACTCTATTATTGCCTCACATTCCATCTCTTGTGAAAATATATTTGATTGGCTTTTCTGCAGGTTGTTTGCCAGGACTTTCCAAGACCTCCACTAGAAAACACAATAAACTTTTTGGAAGCTGGACAACTATCTTCATTTTTCAGAAACAGTGAAC
+
CCCCCGGGGGGGGGGGGGGGGGGGGGGGGGGGGGGGGGGGGGGGGGGGGGGGGGGGGGGGGGGGGGGGGGGGGGGGGGGGGGGGGGGGGGGGGGGGGGGGGGGGGGGGGGGGGGGGGGGGGGGGGGGGGGGGGGGGGGGGGGGGGDGGGGGGGGGGGGGGGGGGGGGGGGGGGGGGGGGGGGGGGGGFGGGGEFGGGGGGGGGGGGGGGFGGGGGFGGGGGGGGGFGGGGGGGGGGGGGGGGGGGGGGGG9
@M03495:532:000000000-M42H9:1:2111:10838:18776 1:N:0:ACAGGAAA+TAGACAAT
GTCAGCATGTGAGCTTTGGTCCAGCCTGAGTCCTGGTTTATCAACGGCAAAATATAGATCGGAAGAGCACACGTCTGAACTCCAGTCACACAGGAAAATCTCGTATGCCGTCTTCTGCTTGAAAAAAAAAAAAACAAATTTCCGACACACACAGCAACCCACTGACCCTAAACTACACCATTAAGAAGCGATTCAAGAACATCTTCAACGATTAGCAGAGATTCATATCTTAAAGGCCAAAGACAAATATC
+
CCCCCGGGGGGGFFEFFCGEACF@,<EFFGEF<EFG@F8FEFGGGGEEEGGFFCDFGGGGEFGGFGGGEGGGGCCFGGGEEFFGGGGFFGGGGGGGGG,,CEEFFECGGGGDGFAGAD<FGDEEFEGCG=F@7B+3,8,,,,,++6++@:++88,<,,@B++@,,5,,8,,8,,,@<,,*,7@9,7,?<*>4<B@,,,,=:946,2,,,*6*,3,,5+*1+2+1++1+31+++2+5=5C5*=+*0**5+2+
@M03495:532:000000000-M42H9:1:2111:24632:18813 1:N:0:ACAGGAAA+TAGACAAT
GTCAGCATGTGAGCTTTGGAGTGAAATCTCTTGTCTTAAGGAATAAAGGAAAAAGATTCCGTCGGAGGCTCGGTGCTCTACAGGTTCAACCTTTGTACTCTATTATTGCCTCACATTCCATCTCTTGTGAAAATATATTTGATTGGCTTTTCTGCAGGTTGTTTGCCAGGACTTTCCAAGACCTCCACTAGAAAACACAATAAACTTTTTGGAAGCTGGACAACTATCTTCATTTTTCAGAAACAGTGAAC
+
CCCCCGGGGGGGGGGGGFGGGGGEGGGGGGGGGGGGGGGGGGGGGGGGGGGGGGGGGGGGGGGGGGGGGGGGGGGGGGGGGGGGGGGGGGGGGGGGGGGGGGGGGGGGGGGGGGGGGGGGGGGFFGGGGGGGGGGGGGGGGGGGG<FEFGGGGGGGFGGGFGGGGGGGDFGGFGGGGFGGGGGGGGGGGG9BDEFGGGGGGGGGGGGGGGGDGGGGCCGFGGGGGGGGGGGGGGGGGGGGGFGCGGGFGG9
@M03495:532:000000000-M42H9:1:2111:6413:18824 1:N:0:ACAGGAAA+TAGACAAT
GTCAGCATGTGAGCTTTGGAGTGAAATCTCTTGTCTTAAGGAATAAAGGAAAAAGATTCCGTCGGAGGCTCGGTGCTCTACAGGTTCAACCTTTGTACTCTATTATTGCCTCACATTCCATCTCTTGTGAAAATATATTTGATTGGCTTTTCTGCAGGTTGTTTGCCAGGACTTTCCAAGACCTCCACTAGAAAACACAATAAACTTTTTGGAAGCTGGACAACTATCTTCATTTTTCAGAAACAGTGAAC
+
CCCCCGGGGGGGGGGGGGGGGGGFGGGGGGGGGGGGGGGGGGGGGGGGGGGGGGGGGGGGGGGGGGGGGGGGGGGGGGGGGGGGGGGGGGGGGGGGGGGGGGGGGGGGGGGGGGGGGGGGGGGGGGGGGGGGGGGGGGGGGGGGGGGGGGGGGGGGGGGGGGGGGGGGGGGGGGGFGGGGFGFGGG@FGGGGGGGFGGGFGGGGGGGFFGGDFGGFGGGGGGGGGFGGGGGGGGGGGGGDFGGGEGGFGG,
@M03495:532:000000000-M42H9:1:2111:3938:18841 1:N:0:ACAGGAAA+TAGACAAT
GTCAGCATGTGAGCTTTGGTCCAGCCTGAGTCCTGGTTTATCAACGGCAAAATATAGATCGGAAGAGCACACGTCTGAACTCCAGTCACACAGGAAAATCTCGTATGCCGTCTTCTGCTTGAAAAAAAAAACAAAAAAAAAGACAAATAATAAGCTGATGCATCACATTTAAAAAGCGCCTGAATCGCGAATATGAGTGCCTGTCTAAAGTCAATCACATATAAACAGACAAATTAGCGACACAATTTGTT
+
CACC@@FGFGA<<FG<FGGEC<E6,C@FECE9EEDGGGGGC,<@FGGGG7C<CCF9FFDFF7C@FGGFF,CFGGCAFFFGGFEFGEFGGFGECEFG8C,99F@=FFGGAF?C,CCEFDD9ECFC<=@F@@++:4:,+6+@:+3,B,:,,:,,8B,,,,8,,7,,:,,,3,3,,3,3,3***6@,,,,6***:*,,,,6,77,22,67,2,2@<+2,+>+++35++00?9***23++++**2****+3+*+*
@M03495:532:000000000-M42H9:1:2111:24035:18867 1:N:0:ACAGGAAA+TAGACAAT
GTCAGCATGTGAGCTTTGGAGTGAAATCTCTTGTCTTAAGGAATAAAGGAAAAAGATTCCGTCGGAGGCTCGGTGCTCTACAGGTTCAACCTTTGTACTCTATTATTGCCTCACATTCCATCTCTTGTGAAAATATATTTGATTGGCTTTTCTGCAGGTTGTTTGCCAGGACTTTCCAAGACCTCCACTAGAAAACACAATAAACTTTTTGGAAGCTGGACAACTATCTTCATTTTTCAGAAACAGTGAAC
+
CCCCCGGGGGGGGGGGGGGGGGGGGGGGGGGGGGGGGGGGGGGGGGGGGGGGGGGGGGGGGGGGGGGGGGGGGGGGGGGGGGGGGGGGGGGGGGGGGGGGGGGGGGGGGGGGGGGGGGGGFGGGGGGGGGGGGGGGGGGGGGGGGGGGGGGGGGGGGGGGGGGGGGGGGGGGGGGGGGGGGGGGGGFFGGGGGGGGGGGGGGGGGGGGGGGGGGGGGGGGGGGGGGGGGGGGGGGGGGGGGGGGGGGGGG,
@M03495:532:000000000-M42H9:1:2111:8614:19097 1:N:0:ACAGGAAA+TAGACAAT
GTCAGCATGTGAGCTTTGGAGTGAAATCTCTTGTCTTAAGGAATAAAGGAAAAAGATTCCGTCGGAGGCTCGGTGCTCTACAGGTTCAACCTTTGTACTCTATTATTGCCTCACATTCCATCTCTTGTGAAAATATATTTGATTGGCTTTTCTGCAGGTTGTTTGCCAGGACTTTCCAAGACCTCCACTAGAAAACACAATAAACTTTTTGGAAGCTGGACAACTATCTTCATTTTTCAGAAACAGTGAAC
+
CCCCCGGGGGFFFFGGGGGGGGGGFGGGFFGGGGGGGGGGGGGGGGGGGGGGGGGGGGGGGGFGGGGGGGGGGGGEGGGFGGGGGGGGGGGGGGGGGGGGGGGGGGGGGFGGGGGGGGGGGGGGGGGGGGGGGGGGGGGGGFGGFDFFGGGGGFGGGGFGGGFFGGGGGGGGGGGGGGGGGGGGGGGGG?FGGGGGGGGGGGGGGGGDGFG7CFCCGGFGGGFCCGGFDDGFGGGGFGGFGGGGGGGDCE7
@M03495:532:000000000-M42H9:1:2111:10901:19101 1:N:0:ACAGGAAA+TAGACAAT
GTCAGCATGTGAGCTTTGGTGCCGCCCTGGTTTATCAACGGCAAAATATAGATCGGAAGAGCACACGTCTGAACTCCAGTCACACAGGAAAATCTCGTATGCCGTCTTCTGCTTGAAAAAAAAAAAAAAAAACACATAAAAAAAAGATAAAAAGAATCATTGGACAAATCACAACAGACACTATACTAACAACATGAGTGAACACTCCACGAAGTCACCAGTGAAATCGTATCAAGAAGTAAGACACGACC
+
CCCCCGGGGGGGGGGGGGGGGGGGGGGGGGGGGGGGGGGGGGGGGGGGGGGGGGGGGGGGGGGGGGGGGGGGGGGGGGGGGGGGGGGGGGGGEDFGGGGGGGGGGGGGGGGGGGGGGGGGGGGGE888@@=F+F@<,,,,3,+3*3837,,,81*,,7D3,,,7,7,<3,<,,,13,4,,3,,,,7,2<,:;**+4,+,,,,+4+5++++4C***++30+*0+<++++/****++++*++++++2+*/1**
@M03495:532:000000000-M42H9:1:2111:21180:19140 1:N:0:ACAGGAAA+TAGACAAT
GTCAGCATGTGAGCTTTGGAGTGAAATCTCTTGTCTTAAGGAATAAAGGAAAAAGATTCCGTCGGAGGCTCGGTGCTCTACAGGTTCAACCTTTGTACTCTATTATTGCCTCACATTCCATCTCTTGTGAAAATATATTTGATTGGCTTTTCTGCAGGTTGTTTGCCAGGACTTTCCAAGACCTCCACTAGAAAACACAATAAACTTTTTGGAAGCTGGACAACTATCTTCATTTTTCAGAAACAGTGAAA
+
CCCCCGGGGGGGGGGGGGGGGGGGGGGGGGGGGGGGGGGGGGGGGGGGGGGGGGGGGGGGGGGGGGGGGGGGGGGGGGGGGGGGGGGGGGGGGGGGGGGGGGGGGGGGGGGGGGGGGGGGGGGGGGGGGGGGGGGGGGGGGGGGGFGGGGGGGGGGGGGGGGGGGGGGGGGGGGGGGGGGGGGGGGGGGGGGGGGGGGGGGGGGGGFFGGGGFFGFFGGGGGGGGGGGGGGFGGGGGGEGGGGCGFGGGG7
@M03495:532:000000000-M42H9:1:2111:20951:19143 1:N:0:ACAGGAAA+TAGACAAT
GTCAGCATGTGAGCTTTGGTCCGCCTGAGTCCTGGTTTATCAACGGCAAAATATAGATCGGAAGAGCACACGTCTGAACTCCAGTCACACAGGAAAATCTCGTATGCCGTCTTCTGCTTGAAAAAAAAAAAAAAAAAAAAGAACATAATACACAATAAAAAGCTATATAACGAATAACTACACTCATGCAGAATAACTACAAGAGTAATAGTAAAGATATGACAGACAAACGACATACACAAAGAAAGACC
+
CCCCCGGGGGGGGGGGGGGGGGGGGGGGGGGGGGGGGGGGGGGGGGGGGGGGGGGGGGGGGGGGGGGGGGGGGGGGGGGGGGGGGGGGGGGGGGGGGECFGGGGGGGGGGGGGGGGGGGGGGGGGGGGGG8888+3++@B+*,3>,83,,,,8868,,,,7*3,3,37,,3**4,=,,,,,32,,4,,7,,2,++,752,,,5++42++++,++,,+++5++43+**3**;*****+0++0***+*0+***
@M03495:532:000000000-M42H9:1:2111:6546:19162 1:N:0:ACAGGAAA+TAGACAAT
GTCAGCATGTGAGCTTTGGTTTATCAACGGCAAAATATAGATCGGAAGAGCACACGTCTGAACTCCAGTCACACAGGAAAATCTCGTATGCCGTCTTCTGCTTGAAAAAAAAAAAAAAAGAAAAAAAAGATAAGACAAAAAATATAAAGAACTGAAGTAAATAATGCGATAAAAAAACGAAGGCGACAAGACACAGACCACCCAAGATGTACAGAGACTCAAGAATTCATATAAACAAGTAAACAAGTCAA
+
CCCCCGGGGGGGGGGGGGGGGGGGGGGGGGGGGGGGGGGGGGGGGGGGGGGGGGGGGGGGGGGGGGGGGGGGGGGGGGGGGEAFGGGGGGGGGGGGGGGGGGGFGGGGGGGGGG6+44++833,,@++++,3,,,:,,,,++,3,,,,,,,,,8,,,,879,7,,,,****88>,*4**4**4***4**+++,*24,**+***1***2++2+2++0**+302++0++0+*+++++++**0++++3/*+*<+
@M03495:532:000000000-M42H9:1:2111:5536:19264 1:N:0:ACAGGAAA+TAGACAAT
GTCAGCATGTGAGCTTTGGAATTAGTAAATTCGTTGACGACAGAAGGAGCAAGATAACGACCACAGGGAGGGTGGTTTATCAACGGCAAAATATAGATCGGAAGAGCACACGTCTGAACTCCAGTCACACAGGAAAATCTCGTATGCCGTCTTCTGCTTGAAAAAAAAAAGACAGACCTGATAAGGATCAAGCATCACATGCTGGCTTTGTCACAACAAAGAGCACTAATACAAACCAATATGCAGACGAA
+
CCCCCGGFGFGGDFGGGGGGFG-C<FFGGGFGGGGGGFEEEFE8@FGGGGGGGGGGGGGEEE@DFFGFFFGGCCFFFGGGGGGGGGGG+CFFGGGGFF?FGGGGCFFGGGEGGFGGGFGGFGGGEGGGGGGGGG8EF,=E<EFFGGF9@CFCFGGGGFG<F<>FGGE+<F538@,3,*,,,3@@,,,?,>,>?,??,,7,,,2?7*4,,6,,,22,43*2229*+*+252+52<+***3+++++=++*1*2
@M03495:532:000000000-M42H9:1:2111:7604:19265 1:N:0:ACAGGAAA+TAGACAAT
GTCAGCATGTGAGCTTTGGAGACTGGTTTATCAACGGCAAAATATAGATCGGAAGAGCACACGTCTGAACTCCAGTCACACAGGAAAACCTCGTATGCCGTCTTCTGCTTGAAAAAAAAAAACTAAAAAACACCGACGAAATACGTGCCAGCAGCCGCGGTAATACATGGGGTGCAAGCGATAGCCGGATTTACTGAGAGAAAAGAGAGCATATGTGGCAAGGCAAGCAAGAAGTCACACCCCAGGGCTCA
+
CCCCCFE<ECFF9CFCCCEEFC<E@FFAEE@EFGGCCE7@@E@FFGAFFGGGBCB,EFDGGGGGGFDGGFDD@E@FGGFF<FF8EGGG8,CC@FFFEEFEGGE<,655,CFG8,<=B7++68+:CF,CF++84>++++6>=>F,3E,:+,@DF,,<F>B@<>B@<F,@,,6>>*<7,><**,66,?1****?CG9F,+,,*5+B,1+:BF+,+2,7++*;2C*:*:*A8*00*+<+0+3+*8:**2589*3
@M03495:532:000000000-M42H9:1:2111:18369:19281 1:N:0:ACAGGAAA+TAGACAAT
GTCAGCATGTGAGCTTTGGAATTAGCTGGTTTATCAACGGCAAAATATAGATCGGAAGAGCACACGTCTGAACTCCAGTCACACAGGAAAATCTCGTATGCCGTCTTCTGCTTGAAAAAAAAAAAAAAAAAAACGACTATCAAATGCAGCAAAAAGAACTTCATGAAACAAAGCACCATAAAACGAAACAACAATCTACAAACAGAACGAAAGAATAACAATCAATACCTAGAATGCTCTACTACACACCT
+
CCCCCGGGGGGGGGGGGGGGGGGGGGGGGGGGGGGGGGGGGGGGGGGGGGGGGGGGGGGGGGGGGGGGGGGGGGGGGGGGGGGGGGGGGGGEAFGGGGGGGGGGGGGGGGGGGGGGGGFGGGGG@8468>3@:++83+3,<=@<,,,,,8,8,,***3,,,,,,,,,785,33@,6>,,,7,,,*4*1<<FC**+,2+,,,,**++,4*1****+2+++++*+2++<:00+2++++3+00++0+<+:+***
@M03495:532:000000000-M42H9:1:2111:17295:19326 1:N:0:ACAGGAAA+TAGACAAT
GTCAGCATGTGAGCTTTGGAGTGAAATCTCTTGTCTTAAGGAATAAAGGAAAAAGATTCCGTCGGAGGCTCGGTGCTCTACAGGTTCAACCTTTGTACTCTATTATTGCCTCACATTCCATCTCTTGTGAAAATATATTTGATTGGCTTTTCTGCAGGTTGTTTGCCAGGACTTTCCAAGACCTCCACTAGAAAACACAATAAACTTTTTGGAAGCTGGACAACTATCTTCATTTTTCAGAAACAGTGAAC
+
CCCCCGGGGGGGGGGGGGGGGGGGGGGGGGGGGGGGGGGGGGGGGGGGGGGGGGGGGGGGGGGGGGGGGGGGGGGGGGGGGGGGGGGGGGGGGGGGGGGGGGGGGGGGGGGGGGGGGGGGGGGGGGGGGGGGGGGGGGGGGGGGGGGGGGGGGGGGGGGGGGGGGGGGGGGGGGGGGGGGGGGGGGGGGGGGGGGGGGGGGGGGGGGGGGGGGGGGGGGGGGGGGGGGGGGGGGGGGGGGGGGGGGGFGG,
@M03495:532:000000000-M42H9:1:2111:6979:19330 1:N:0:ACAGGAAA+TAGACAAT
GTCAGCATGTGAGCTTTGGAGTGAAATCTCTTGTCTTAAGGAATAAAGGAAAAAGATTCCGTCGGAGGCTCGGTGCTCTACAGGTTCAACCTTTGTACTCTATTATTGCCTCACATTCCATCTCTTGTGAAAATATATTTGATTGGCTTTTCTGCAGGTTGTTTGCCAGGACTTTCCAAGACCTCCACTAGAAAACACAATAAACTTTTTGGAAGCTGGACAACTATCTTCATTTTTCAGAAACAGTGAAC
+
CCCCCGGGGGGGGGGGGGGGGGGGGGGGGGGGGGGGGGGGGGGGGGGGGGGGGGGFGGGGGGGGGGGGGGGGGGGGGGGGGGGFGGGGGGGGGGGGGGGGGGGGGGGGGGGGGGGGGGGCFGGGGGGGGGFGGGGGGGGGGFFFGFGGFGGGGGGGGGGGGGGGGGGGGGGGFGGGGGFGGGGGGGGGGGGGGGGGGGGGGGGGGGGGGGGGGGGGDGGGGGFGFGGCGFGGGGGGGGGGGGGFGGGGGG9
@M03495:532:000000000-M42H9:1:2111:15573:19359 1:N:0:ACAGGAAA+TAGACAAT
GTCAGCATGTGAGCTTTGGAGTGAAATCTCTTGTCTTAAGGAATAAAGGAAAAAGATTCCGTCGGAGGCTCGGTGCTCTACAGGTTCAACCTTTGTACTCTATTATTGCCTCACATTCCATCTCTTGTGAAAATATATTTGATTGGCTTTTCTGCAGGTTGTTTGCCAGGACTTTCCAAGACCTCCACTAGAAAACACAATAAACTTTTTGGAAGCTGGACAACTATCTTCATTTTTCAGAAACAGTGAAC
+
CCCCCGGGGGGGGGGGGGGGGGGGGGGGGGGGGGGGGGGGGGGGGGGGGGGGGGGGGGGGGGGGGGGGGGGGGGGGGGGGGGGGGGGGGGGGGGGGGGGGGGGGGGGGGGGGGGGGGGGGGGGFGGGGGGGGGGGGGGGGGGGGGGGGGGGGGGGGGGGGGGGGGGGGGGGGGGGGGGGGGGGGGGGGGGGGGGGGGGGGGFGGGGGGGGGGGGGGGGGGGGGGGGGGGGGGGGGGGGGGGGGGGGFFFC,
@M03495:532:000000000-M42H9:1:2111:15322:19374 1:N:0:ACAGGAAA+TAGACAAT
GTCAGCATGTGAGCTTTGGAATTAGCTGGTTTATCAACGGCAAAATATAGATCGGAAGAGCACACGTCTGAACTCCAGTCACACAGGAAAATCTCGTATGCCGTCTTCTGCTTGAAAAAAAAAAAAATAAACAATACAACAGCACAAGACGACCTAAACAGGACTCTCTGCAAGCAATCAATAATAATCAGATAAAGTAAATACACTGTGGCTCAACAATGATCCTATCTCAAGGACGAACGAAGTCACAA
+
CCCCCGGGGGGGGGGGGGGGGGGGGGGGGGGGGGGGGGGGGGGGGGGGGGGGGGGGGGGGGGGGGGGGGGGGGGGGGGGGGGGGGGGGGGGFEFGGGGGGGGGGGGGGGGGGGGGGGGGGGGGG++6,,,,,:,,,:CA,:,,,,,3,3B++3++,8,,,,,,+,,,8,,8@3,><F,,,,,,,333,7,,,8,,72,,,@,66,6,,,,,*6,,,0,,,4+2,?,,,,3+9C++***=*:*1***+2;+3
@M03495:532:000000000-M42H9:1:2111:11224:19394 1:N:0:ACAGGAAA+TAGACAAT
GTCAGCATGTGAGCTTTGGAATTAGTAAATTCGTTGACGACAGAAGGAGCAAGATAACGACCACAGGGAGGGTGGTTTATCAACGGCAAAATATAGATCGGAAGAGCACACGTCTGAACTCCAGTCACACAGGAAAATCTCGTATGCCGTCTTCTGCTTGAAAAAAAAAAGCTTCGTTAAAAATAAATCAGAAGAGCCGCAGTCCCTCGTCATCTGTGTGTCCCAATGTCAGGCAGGTCGGCAAATCAGTC
+
CCCCCFGGGFFGGGGGGGGFGGFGGGGGGGGGGAAFGGGGGGGGFFGGGGGGGGGGGGGGGGGGGGGGGGGGFGGGGGGGGGGGGGGGEGGGGGGGGFGGGGGGGGGGGGFGGGFGGGFGGGGGGGGGGGGGGGGGG<,BFGFGGGFGGFEGGDCDFFDF<A<FAFEGEG*3,,,35,**@,>:,,?,@,7,?,,6,,*=B*6,2,2,*4***5CB++++2+?CB**+++512**3**+*12**0+++*03
@M03495:532:000000000-M42H9:1:2111:8450:19444 1:N:0:ACAGGAAA+TAGACAAT
GTCAGCATGTGAGCTTTGGACTCCTGACTGGTTTATCAACGGCAAAATATAGATCGGAAGAGCACACGTCTGAACTCCAGTCACACAGGAAAATCTCGTATGCCGTCTTCTGCTTGAAAAAAAAAAAAAACCAAAAATACACAGCAATACCCGTTCAAGTGCTATTTCCCGAACCCACTCAAAACCAACTGGAAATCTGAAGCACGACCCAGAGTTGTGAACCACCTACCACCCACCGGTCAATATGGTCC
+
CCCCCGGGGGGGGGGGGGGGGGGGFGGGGGGGGGGGGGGGGGGGGGGGGGGGGGGGGGGGGGGGGGGGGGGGGGGGGGGGFGGGGGGGFGGGGEAFGGGGGGGGGGGGGGGGGGFFGGGGGGGGFGF>4+3+:+:,+,:,8<9:3,,3,:,3++@@FC,@,,3@,,,88D:*53*66*@,,,,73*,>C,,,8,6,76,22,,<7****4*2**7,+33+++*****5+*5+*/3***/1:*3<+30+*22
@M03495:532:000000000-M42H9:1:2111:7248:19467 1:N:0:ACAGGAAA+TAGACAAT
GTCAGCATGTGAGCTTTGGAGTGAAATCTCTTGTCTTAAGGAATAAAGGAAAAAGATTCCGTCGGAGGCTCGGTGCTCTACAGGTTCAACCTTTGTACTCTATTATTGCCTCACATTCCATCTCTTGTGAAAATATATTTGATTGGCTTTTCTGCAGGTTGTTTGCCAGGACTTTCCAAGACCTCCACTAGAAAACACAATAAACTTTTTGGAAGCTGGACAACTATCTTCATTTTTCAGAAACAGTGAAC
+
CCCCCGGGGGGGGGGGGGGGGGGGFGGGGGGGGGGGGGGGGGGGGGGGGGGGGGGGGGGGGGGGGGGGGGGGGGGGGGGGGGGGGGGGGGGGGGGGGGGGGGGGGGGGGGGGGGGGGGGGGGGGFGGGGGGGGGGGGGGGGGGGGFGGGGGGGGGGGGGGGGGGGGGGCFGGGGGGGGFGGGGGGGFFGFGGFFGGGGGGGFGGGGGGGGGGGGGGGGGGGGGGGFGGGGGGGGGGGGGGGGGGGGGGGGC
@M03495:532:000000000-M42H9:1:2111:23967:19480 1:N:0:ACAGGAAA+TAGACAAT
GTCAGCATGTGAGCTTTGGAATTAGTAAATTCGTTGACGACAGAAGGAGCAAGATAACGACCACAGGGAGGGTGGTTTATCAACGGCAAAATATAGATCGGAAGAGCACACGTCTGAACTCCAGTCACACAGGAAAATCTCGTATGCCGTCTTCTGCTTGAAAAAAAAAAAATATAAAACCGAAACTCACATATACATCAGAAGGAGACAGACATGATAATTACACGTCATCGCTACAGAGTGTAACACAA
+
CCCCCGGGGGGGGGGGGGGGGGGGGGGGGGGGGGGGGGGGGGGGGGGGGGGGGGGGGGGGGGGGGGGGGGGGGGGGGGGGGGGGGGGGGGGGGGGGGGGGGGGGGGGGGGGGGGGGGGGGGGGGGGGGGGGGGGGGG5BFFGGGGGGGGGGGGGGGGGGGGGGGGGGGGG**,,,,,,,,*51114,,,,,,,,,,2,,,,,,,,,***+5:**,2+++?++++++****2++**1*+++3+++3+0+***
@M03495:532:000000000-M42H9:1:2111:22295:19493 1:N:0:ACAGGAAA+TAGACAAT
GTCAGCATGTGAGCTTTGGTCCAGCCTGAGTCCTCTGGTTTATCAACGGCAAAATATAGATCGGAAGAGCACACGTCTGAACTCCAGTCACACAGGAAAATCTCGTATGCCGTCTTCTGCTTGAAAAAAAAAAAACATACATCAGACTAAGTACAGTTATCATAGTCCTTCACAAAATAAGAGTCCAGTTGTGCAGTAGGCAAGTTGCCACAGCGAGCGTCTTAACGCATACTGGAAGTAACTGGAGGCTC
+
CCCCCGGGGGGGGGGGGGGGGGGFFGGGGGGGGGGGGGEEFGGGGFGGGGGGGECFGGGGGGGGGGGGGGGGGGGGGGFFGGGDFGGGGGGGGGGFFGGF,6CFFEEFGFFGGGFFGGGG95CCFGGGGGCB:8@+,,,:B,,,,,:,,8,:,:3,,:,C,7@@,33C,@9,,,,5,,7,,,3,,,37:>C,3,3,,73>F,3*7,,7,,,22,**1**41**,,,4:*/*33++222+4++<+3******
@M03495:532:000000000-M42H9:1:2111:11190:19503 1:N:0:ACAGGAAA+TAGACAAT
GTCAGCATGTGAGCTTTGGTCCAGCCTGAGTCCTTTGGTTTATCAACGGCAAAATATAGATCGGAAGAGCACACGTCTGAACTCCAGTCACACAGGAAAATATCGTATGCCGTCTTCTGCTTGAAAAAAAAAATAGACATTAATCTCGGGGATCGCTTGTCGGGTTTATGGGCAAGAGTCCGGCAGATGCAGTCGTGGTACAATGCAAACGACTGTAGAGCGGGACAGACAGCTGTCGACGCAACGCGGGC
+
CC<CCGGGGGGG9<FFGGGFDA@<CFGFFF@EEG<<FFGFGDGGGGGGGCGGGGGGGGGGGGGGGGGFGGGGG?EGGGGGGGGFFFGGGGFFGGGFGGGF9,<EFG@FFDGG=:=DF,?9?EFCEFEFECGGC,,8:,,?5,:,:,5,+++6++++,++,,+8+:+8,83,:>,++,67,,***5*1,,,7,,?*****2276?2>;,,,***34,+5?++)**==****9*2+++32*/22**2***)/*
@M03495:532:000000000-M42H9:1:2111:9532:19534 1:N:0:ACAGGAAA+TAGACAAT
GTCAGCATGTGAGCTTTGGACCAGCCTGAGTCCCTGGTTTATCAACGGCAAAATATAGATCGGAAGAGCACATGTCTGAACTCCAGTCACACAGGAAAAACTCGTATGCCGTCTTCTGCTTGAAAAAAAAAAGACATCTAAGTGAAGCACTCGGGAGATGTCACATATTCAAGCGAAAGTAGCAATGCTGCCACAACACACTCTAGCCATTAGCTTATGTACAGCAGCTGCAAGAGACTCTCAACAAACGT
+
CCCCCGGGGGGGGGGGGGFGGGGG?FGGFGEECGGGGDFEFGGGGGGGGGDGDGGGGGGGGGGGGGGFGGGGGGGGGGGGGGGFGGGGFCAFGGGGFE@,,CFEFFGGGFGGGGGDDGA?FFGFFF<CCG7=+84B,5,,,,,,8,:,,8,,+B++8+,,:@<,,3,,,,,,,,++3833@,;7>,,3,,,,3,,,*,6,*,,2,,,,,2,2,,,,59;,@+,,60,4,2,1>C8,?6,<++3+*>:8***
@M03495:532:000000000-M42H9:1:2111:24105:19535 1:N:0:ACAGGAAA+TAGACAAT
GTCAGCATGTGAGCTTTGGAATTAGTAAATTCGTTGACGACAGAAGGAGCAAGATAACGACCACAGGGAGGGTGGTTTATCTACGGCAAAATATAGATCGGAAGAGCACACGTCTGAACTCCAGTCACACAGGAAAATCTCGTATGCCGTCTTCTGCTTGAAAAAAAAAACAACAAAATCACAAATCTTCTTACAATCAGTGGTTATCGTATCACTCCAATAACCCACGTCAGCAATATTGCACGAGTCAT
+
CCCCCGGGGGGGGGGGGGGGGGGGGGGGGGGGGGGGGGGGGGGGGGGGGGGGGGGGGGGGGGGGGGGGGGGGGGGGGGGGGGGGGGGGGGGGGGGGGGGGGGGGGGGGGGGGGGGGGGGGGGGGGGGGGGGGGFGGG,ABFGGDGGGGGGGGGGGGGGGGGGGGGGEGCG*8,6,,,,,,3,77,,3,,,,,,6,3,?,,,,,,*,2,*6,,=,2,,,2,,*++4****/*3*31*5+++++++***1*++
@M03495:532:000000000-M42H9:1:2111:26785:19537 1:N:0:ACAGGAAA+TAGACAAT
GTCAGCATGTGAGCTTTGGTCCAGCCTGAGTCCTGGTTTATCAACGGCAAAATATAGATCGGAAGAGCACACGTCTGAACTCCAGTCACACAGGAAAATCTCGTATGCCGTCTTCTGCTTGAAAAAAAAAAAGATTATACTGCTCGCGTTGAGTCTATTATGGAAAACACCAATCTTTCCAAGCAACAGCAGGTTTCCGATATTATACTCCAAATGCTTACTCAATCTCAAACGGCTGGTCAGTATTTTAC
+
CCCCCGGGGGGGFGGFDFGFEGGGGGGFGGF9EDFGEFGFFFGGGGGDFCEFE@FFEEEEFECF:FAFFFFFGGGGFFFFGAFGFFFGFDFGGGGGEGF8E?CDFFEAFE=CFFGGCFCFEG8<FGCFFGG++:,,,,:,5B9F,+++8>C+3=<,=@BFEB,3,CA<F,CB<CF,@,@,@F:F7<F63@,4@363>@*>***22@,;,?FE<,,,4=CF78,=,,1,6C+3B=*=C:B0+>*5+>99:9=
@M03495:532:000000000-M42H9:1:2111:14760:19555 1:N:0:ACAGGAAA+TAGACAAT
GTCAGCATGTGAGCTTTTGATGGTTCTGGTTTATCAACGGCAAAATATAGATCGGAAGAGCACACGTCTGAACTCCAGTCACACAGGAAAATCTCGTATGCCGTCTTCTGCTTGAAAAAAAAAAGCAAAATGCGACACGCACAAATCGTGGGCTTCTCAGATGACTTGTTCACCACGACCCATGTGTTTATTTGCACACCCTAATGCTTAGGTATGCCGACTCTTGAATGGCGAGGTACTTTGATAGCTGT
+
CCCCCGGGGFGGGGGGGGGGGGGGGFFGGFGFGGGGGGGGGGGGGGGGGGGGGGGGGGGGGGGGGGGGGGGGGGGGGGGGGGGGGGGGGGG6,CFGGGGGGGGGEGGGGGGGEFFFGGGGGDFF+:,4,,,5,+8+4+4++++,,,,8:>8@DF,,8,C,,,,:,,,,3,,3,785+<*@*,353,72:@<,,2@@7,6:::8,22,2@2,:;?,<,1=8E/*++++3+++*3*=3*0+<+++?++++03+
@M03495:532:000000000-M42H9:1:2111:13031:19564 1:N:0:ACAGGAAA+TAGACAAT
GTCAGCATGTGAGCTTTGGAATTAGTAAATTCGTTGACGACAGAAGGAGCAAGATAACGACCACAGGGAGGGTGGTTTATCAACGGCAAAATATAGATCGGAAGAGCACACGTCTGAACTCCAGTCACACAGGAAAATCTCGTATGCCGTCTTCTGCTTGAAAAAAAAAACCCTGGGGCAGTGGCTAATGATGGCTGTGGCCGATAATTTTATTTTCCGACAATCCTTACTGTCTTTCTTGACTTAGTTAT
+
CC@CCCEFFFFFDFGEEAF<F<-C,6<CECGGFGGGGGG@CFGGGGGGGGGE@FEFGCFGEBFDFGEBCC@CFGD,6C<FF<F<?:FG+C<<CFGAFCEFEGCC<BEEGEFCGGGF<FGF?E,B?FFGA<FC<?<4?,:@CEAFDE55>8C@+BFGFF,>@>,,@FC<F::3*,3**5:CC,26>AD,,,,58,26<,6?F,=*=**42+27CC,C+0***9*A+613+*++2+1+3<CC<+0+<C9+20+
@M03495:532:000000000-M42H9:1:2111:6996:19591 1:N:0:ACAGGAAA+TAGACAAT
GTCAGCATGTGAGCTTTGGTCCAGCCTGAGTCCTCTGGTTTATCAACGGCAAAATATAGATCGGAAGAGCACACGTCTGAACTCCAGTCACACAGGAAAAACTCGTATGCCGTCTTCTGCTTGAAAAAAAAAATGAGATCGGTCCACTGCGAAGCAAGATGCGGGTAAGACAGATTCTCAACAACTAAAACAGCAGGAATCGGACAAATTAAAGCCGACGGCGACACAGTGCGCATGACAACCGGGTGATA
+
CCCCCGGGGGGFFGFGGGGGGGFGGFFGFGGGGGGGGGFGGGGGGGGGGGGGGGGGGGGGGGGDGGGGGGGGGGGGGGGGGGGGGGGGDGGGGGGGFGGG,,CFFGGGGGGGGGFGGGGGGFFGGGGGGCFGG,,<:,,,8++8+,,5,,++++8,,333,,33+83,:<,,8,7,,,,@,<,>7:@><,7>,6,6>*5,75****2,?@,2622,*3*4*)=**2/0;*302****+++01*****2/2+
@M03495:532:000000000-M42H9:1:2111:6871:19622 1:N:0:ACAGGAAA+TAGACAAT
GTCAGCATGTGAGCTTTGGTGCCGCCCTGGTTTATCAACGGCAAAATATAGATCGGAAGAGCACACGTCTGAACTCCAGTCACACAGGAAAATCTCGTATGCCGTCTTCTGCTTGAAAAAAAAAAAAATGCAAGTCCGAGAGACGACATCCAAAGGAGGCACTCTCATGCACAGATATCTACAGCTCGGGGACACGGAGACACTATTAGTTACAGTGCCATTCAAGAAGTATGAAAATATTCACGCTCGTT
+
CCCCCGGGGGGGGGGGGGGGGGFFEGGGGGFGGGGGGGGGGGGGGGGGGGGGGGGGGGGGGGGGGGGGGGGGGGGGGGGGGGGGGGGGAEFGCFGGGGGGGGGGGGGGGGGGGGGFGFGGGGDE@4++3,<D9B,85+@+3++:++8++,3,,,,@8,*5C,,,,3,,,,,8,35,,7?,,,7,33,**4CE7CC*4*4**5++,5C@+++,++,7+5<B+1+;9+5*+*+3+3:7++++++0+*2:*)2:
@M03495:532:000000000-M42H9:1:2111:17289:19672 1:N:0:ACAGGAAA+TAGACAAT
GTCAGCATGTGAGCTTTGGAAGTAAATTCGTTGACGACAGAAGGAGCAAGATAACGACCACAGGGAGGGTGGTTTATCAACGGCAAAATATAGATCGGAAGAGCACACGTCTGAACTCCAGTCACACAGGAAAATCTCGTATGCCGTCTTCTGCTTGAAAAAAAAAAACAGAACAACAAACAAATAAAGATAATCTAGTAATCAAAATTTATACGAACGTGAAACTGCGCGAGTTAATAAATCCTCGACAA
+
CCCCCGGGGGGGGGGGGGGGGGGGGGGGGGGGGGGGGGGGGGGGGGGGGGGGGGGGGGGGGGGGGGGGGGGGGGGGGGGGGGGGGGGFFGGGGGGGGDGGGGGGGGGGGGGGGGGGGGGGGGGGGGGGGGGGGG<EFFGGGGGGGGGGGGGGGGGFGGGGGGGGGGG**6,,,,,,6>,,,,,2,,,,7,,,,,,7,,,,,,,,72,,,,6,,24<*****/*+2+52*/*****3+3+0+++<+0**)**
@M03495:532:000000000-M42H9:1:2111:13455:19740 1:N:0:ACAGGAAA+TAGACAAT
GTCAGCATGTGAGCTTTGGAATTAGCTGGTTTATCAACGGCAAAATATAGATCGGAAGAGCACACGTCTGAACTCCAGTCACACAGGAAAATCTCGTATGCCGTCTTCTGCTTGAAAAAAAAAAAAAATTACCGACAATAGTCTCTATAATGTGCTCAATATGATACAGCATCTGCCCTAGACACCAAGATGGGCAGCGAACATACAAGAAACCTAGTAACAAGATCGTACCACATATGTCTACATCTGAT
+
CCCCCGGGGGGGGGGGGGGGGGGGGGGGGFFGGGGGGGGGGGGGFGGGFGGGGGGGGGGGGGGGGGGGGGGGGGGGGGGGGGGGGGGGGGG,CFFGGGGGGFGGGGGGGGGGGGEGGGGGGGGC4+6+,,,::3BF++,:>,,,:8@C3,@F,,,,,73<<<@,,,,8,,,3,,,:,,>>,,,3,@*3,@:,,,,31***=*1,,2,,,,,,,,+5+155?++*+++**2**23*++49+<++5+++++++
@M03495:532:000000000-M42H9:1:2111:17862:19763 1:N:0:ACAGGAAA+TAGACAAT
GTCAGCATGTGAGCTTTGGTCCACCTGATCCTGGTTTATCAACGGCAAAATATAGATCGGAAGAGCACACGTCTGAACTCCAGTCACACAGGAAAATCTCGTATGCCGTCTTCTGCTTGAAAAAAAAAAAGCACCGGCTAAATACGTGCCAGCAGCCGCGGTAATACGTATGGTGCAAGCGTTCTCCGGATTTACTGGGTGCAAATGGAGCGCAGGCGGTGCGGTAAGTCTGAGGTGAAAGCGGGGTGCTC
+
CCCCCGGGGGFGGGGDEGFFFGFFGGDEFGFGGGECGGGEFFFGGGDEGGAFFGGGGGGGECFFGFGGGGGGCGFFGGGGGGFCCFGGGGGFCGFG6=EEFCFFEGGB?CF,E9FEGAEA=9FC>FGFGF?EF==8+@@+5BCFAFE@+>B,DDC8FC+<FF:CFCG*8@,D,@9FC9=C7***1,,4>C*4C;;;FC:,6*,,?,,59B+CCC=F*3**21:C/::@C*+<++/+ACFCFF*****2/3<
@M03495:532:000000000-M42H9:1:2111:12153:19819 1:N:0:ACAGGAAA+TAGACAAT
GTCAGCATGTGAGCTTTGGAGTGAAATCTCTTGTCTTAAGGAATAAAGGAAAAAGATTCCGTCGGAGGCTCGGTGCTCTACAGGTTCAACCTTTGTACTCTATTATTGCCTCACATTCCATCTCTTGTGAAAATATATTTGATTGGCTTTTCTGCAGGTTGTTTGCCAGGACTTTCCAAGACCTCCACTAGAAAACACAATAAACTTTTTGGAAGCTGGACAACTATCTTCATTTTTCAGAAACAGTGAAC
+
CCCCCGGGGGGGGGGGGGGGGGGGFGGGGGGGGGGGGGGGGGGGGGGGGGGGGGGGGGGGGGGGGGGGGGGGGGGGGGGGGGGGGGGGGGGGGGGGGGGGGGGGGGGGGGGGGGGGGGGGGGGGGGGGGGGGGGGGGGGGGGGGGGGGGGGGGGGGGGGGGGGGGGGGGGGGGGGGGGGGGGGGGGGGGGGGGGGGGGGGGGGGGGFGGGGGGGGGFGGGGFDGGGGGGGGGGGGGGGGGGFGGGGGGFF9
@M03495:532:000000000-M42H9:1:2111:18728:19853 1:N:0:ACAGGAAA+TAGACAAT
GTCAGCATGTGAGCTTTGGTCCAGCCTGAGTCCTGGTTTATCAACGGCAAAATATAGATCGGAAGAGCACACGTCTGAACTCCAGTCACACAGGAAAAACTCGTATGCCGTCTTCTGCTTGAAAAAAAAAAAACCATACACGTATACGTACCTACTACTAGAACGTAATTTATTTACATGTAGATCGAAATCCATAAGATCATGAAATAAAGTCATTGTAATATACACACAAAGCAAGATATTACAACCAC
+
CCCCCGGGGGGGGGGGGGGGGGGCFGGGFGFFGGGGGGGGGGGGGGGGGGGGGGGGGGGGGGGGGGGGGGGGGGGGGGGGGGGGGGGGGGGGGGGGGG,BEFGGGGGGGGGGGGGGCFFGGGGGGGGGGGCC:++3,,,,,+,,5,,,,,+8,C,:<,,,,,:,+:3,+,8,:,8:3F,,8,,,,,3*66,,,,,,3,,,22,,7,,,6?,,2,,,2,26,+,,,,1,,*6=CE,<,4*2=+=C1<<C**/
@M03495:532:000000000-M42H9:1:2111:24856:19897 1:N:0:ACAGGAAA+TAGACAAT
GTCAGCATGTGAGCTTTGGAGACTGGTTTATCAACGGCAAAATATAGATCGGAAGAGCACACGTCTGAACTCCAGTCACACAGGAAAATCTCGTATGCCGTCTTCTGCTTGAAAAAAAAAATATAATAAATAATAATATTTTTATATTTTCAAATATATAATAAAAAATAAAAACATTAGATCATCATTATCTGAAACATTCATTAACACTTCATTTATATGACACCCATCATACTAGTAGAGCTCCTATC
+
CCCCCGGGGGGGGFGGGGGGGGGG,CEGGGGGGGFFGGGGGGGGGGGGGGGGGGGGGGGGGGGGGGGGGGGGGGGGGGGGGGGGGGGGFEGGGGGGGGGGGGGGGDFGGGGGGGGGGCGGG,5,<<5,9,9,9,:58,,@???:FEAF,8,,B<,,,5,:,,,,,:,+,:,3:9>BD,,,7@,878,5=,8,,,,:8D,8,,8,8@,,,,,,7>,7,<,,@;;,34*4>*>>BCFGF,,=,2,,,402*,,
@M03495:532:000000000-M42H9:1:2111:22302:19911 1:N:0:ACAGGAAA+TAGACAAT
GTCAGCATGTGAGCTTTGGAATTAGCTGGTTTATCAACGGCAAAATATAGATCGGAAGAGCACACGTCTGAACTCCAGTCACACAGGAAAATCTCGTATGCCGTCTTCTGCTTGAAAAAAAAAATTCCTATGCCCCTTCCTCTTAGATCTCTATGTTTTCATCAAATCGTGAAGCCTTTTACCTCTCTGTTGGGAAAATTTTCCTCTCGTACTTCACCGGTTAAAATGTAATCATAACAGTCTTTTCCCGC
+
CCBCCGGGGGGGGGGA<FECFGGD6EFGCFEFEECFDGGGGGDGFFGGGFCCFGGDEFFFGEGC<FFFFGEF@CCCFGGGGGGDEFGGFGGFFFFGGGGGGFEGGGG,CF9FFCCFAGFECFG7,4,C,,,9B9,++8=:,5,,,,,,:BD,,:,,,:,:,5,5,5<,+,,:33,:FF,8,3@,,,,,,,8,,5,,,,7,@,@,,,,,****1,72,,*4*3*,@:B,,4;<C,1,,4,,41=,,,,,2=*
@M03495:532:000000000-M42H9:1:2111:12522:19921 1:N:0:ACAGGAAA+TAGACAAT
GTCAGCATGTGAGCTTTGGAATTAGTAAATTCGTTGACTGGTTTATCAACGGCAAAATATAGATCGGAAGAGCACACGTCTGAACTCCAGTCACACAGGAAAATCTCGTATGCCGTCTTCTGCTTGAAAAAAAAAAATGACAAGAGCTGAGTGACGCAGACTCCAGCATACGCACAGCATGGCGTGGCAGCACCCCAGAGGACTCTTGCGCCCTAAGCGTCCACAGATACCGAGATGATACGCGGTAGTCT
+
CCCCCGGGGGGGGGGGGGGGFFGFFGGFGFGGGCFGGGGGGFGGGGGGGGGGGGGGGGGGGGGGGGGGGGFGGGGGGGGGGGGGGGGGGGGGGGGGGGGGGGGCEFGGGEGGGGGDEGGGGGGGACFGFGFGC7F:8,,<,,54:8,:,,,:,:,88+3+,,333,,8,,8,++++,,3,,6::@**4,6:,8,****,6*6*6:,7464****+++***411++*+++2<=****?++3+/***2//*30
@M03495:532:000000000-M42H9:1:2111:25636:19924 1:N:0:ACAGGAAA+TAGACAAT
GCAGCATGTGAGCTTTGGAGTGAAATCTCTTGTCTTAAGGAATAAAGGAAAAAGATTCCGTCGGAGGCTCGGTGCTCTACAGGTTCAACCTTTGTACTCTATTATTGCCTCACATTCCATCTCTTGTGAAAATATATTTGATTGGCTTTTCTGCAGGTTGTTTGCCAGGACTTTCCAAGACCTCCACTAGAAAACACAATAAACTTTTTGGAAGCTGGACAACTATCTTCATTTTTCAGAAACAGTGAACA
+
CCCCCGGGGGGGGGGGGGGGGGGGGGGGGGGGGGGGGGGGGGGGGGGGGGGGGGGGGGGGGGGGGGGGGGGGGGGGGGGGGGGGGGGGGGGGGGGGGGGGGGGGGGGGGGGGGGGGGGGGGGGGGGGGGGGGGGGGGGGGGGGGGGGGGGGGGGGGGGGGGGGGGGGGGGGGGGGGGGGGGGGGGGGGGGGGGGGGGGGGGGGGGGFGGGGGGGGGGGGGGGGGGGGGGGGGGGGGGGGGGGGGGGGGGGG
@M03495:532:000000000-M42H9:1:2111:17014:19994 1:N:0:ACAGGAAA+TAGACAAT
GTCAGCATGTGAGCTTTGGTCCAGCCTGAGTCCTGGTTTATCAACGGCAAAATATAGATCGGAAGAGCACACGTCTGAACTCCAGTCACACAGGAAAATCTCGTATGCCGTCTTCTGCTTGAAAAAAAAAAATAAATAATTTTAAAAATTTAACTAAAACAACATAAACGAAGAACAATATTTTACTTTTTTCTGAAACTTTGAGGGAAGTTGAATTATAATCAATACATTGATACACAACACATTCACAA
+
CCCCCGGFGGGCGFGGGGGFGGGEF@GGGGFFGGGGGGGGGGGGGEEGGEFGFGGGGGGGGGGGGGGGGGGGGGGGGGGGGGGGGFCEGGGGGGGGFG,6??EGGE@FFECEFFFFG<FGFFGDFFEGFGEF,,,,,,,5<,5,,,5:,,555,,,,,:73,,,,3,,,++8+@<<C,>9<,,,,,,,,7:*,>,7,=,,,33@<7*121,2,,72,2,@,+,,2,,,,+,,,49,,,,*48*32++2+23
@M03495:532:000000000-M42H9:1:2111:22452:20006 1:N:0:ACAGGAAA+TAGACAAT
GTCAGCATGTGAGCTTTGGATGGTTCTGGTTTATCAACGGCAAAATATAGATCGGAAGAGCACACGTCTGAACTCCAGTCACACAGGAAAATCTCGTATGCCGTCTTCTGCTTGAAAAAAAAAAAAAAAAAAAAAAGATGGCAAATCTGTGCTATCGGAAAGGGAAATAGTCAACATGCATAATTAAACTACAGTTACATATATCACTATTCATGTTGTTGAGCTGAGAATTATGCGATGTGTAGAAGCGT
+
CCCCCGGGGGGGGGGGGGGGGGGFFFFGGGGGGGGGGGGGGGGGGGGGGGGGGGGGGGGGGGGGGGGGGGGGGGGGGGGGGGGGGGGGGGGCFGGGGGGGGGGGGGGGGGGGGGGGGGGGGGGG=4+++++6>++3*8,,,,3,,8,,,,,,,,,,*1***,51,,,73,78,,77,,7,,,7,@<,+2,,+,+4,?<,,,,25,2,++++,2+,,++**+223+++*+*++3+++1****+++++2+***
@M03495:532:000000000-M42H9:1:2111:14968:20013 1:N:0:ACAGGAAA+TAGACAAT
GTCAGCATGTGAGCTTTGGAATTAGTAAATTCGTTGACGACAGAAGGAGCAAGATAACGACCACAGGGAGGGTGGTTTATCAACGGCAAAATATAGATCGGAAGAGCACACGTCTGAACTCCAGTCACACAGGAAAATCTCGTATGCCGTCTTCTGCTTGAAAAAAAAAAAGACATCAAAAAGACCGCGGTCACAGGCATCGCACAAGAGTAAACAGACAGTACGAGGAGGAAAATGCGCTGACGGGCAGC
+
CCCCCGGGGFGGGGGGGGGGFGGF<FFFGGGGGGFGGGGGGGGGGGGGGGGGGGGGGGGGGGGGGGGGFGGGGGGEGGGGGGGGGGGGGGGGGGGGGGGGGGGGGGGGGGGGGFDFGGGGGGCGFFFGGGGGGDGFG5=EFFFGGGGFG:FEFGGFGGGGFFGGGGFGDG***76,7D><>:**6:1****4*,,,**2,,***4*4*++5,5+,,0**2+0++1*2*****2+2+++2*2****2**/**
@M03495:532:000000000-M42H9:1:2111:3654:20077 1:N:0:ACAGGAAA+TAGACAAT
GTCAGCATGTGAGCTTTGGATGGTTCTGGTTTATCAACGGCAAAATATAGATCGGAAGAGCACACGTCTGAACTCCAGTCACACAGGAAAATCTCGTATGCCGTCTTCTGCTTGAAAAAAAAAAATGAAGCTTTTTTTATCAACCTTGTGAATATGGACCACCTACGGCTCAGCCACAAGCAGCGAAAATACGAAGAACTAGATAGCATAAACGACAACATACTTATCAAATCACAGGTCTCGGACAGTTT
+
CCCCCGGGGEFFFGEFFFGGDFG<;CEFGE9FGGGGGCGDEDGGGGGGCCFFGGGGGEFGCGGDGGGGGGGGFFGGFGCEFGGGFGGG8<<6C@CFDGGF9EFFFCCFFA9FCFGCC<FG7CGE+,:8,,5,,8:,8+:5,<,,:,:,C5,,83,,,,,6+++3:,++338,,@DC3,:3DC:,<*1**>2,**6**2,,,,6,,6,,,,,,,*4=****4+++++52;++++3+++*++4++*=*5**3+
@M03495:532:000000000-M42H9:1:2111:6916:20117 1:N:0:ACAGGAAA+TAGACAAT
GTCAGCATGTGAGCTTTGGAGTGAAATCTCTTGTCTTAAGGAATAAAGGAAAAAGATTCCGTCGGAGGCTCGGTGCTCTACAGGTTCAACCTTTGTACTCTATTATTGCCTCACATTCCATCTCTTGTGAAAATATATTTGATTGGCTTTTCTGCAGGTTGTTTGCCAGGACTTTCCAAGACCTCCACTAGAAAACACAATAAACTTTTTGGAAGCTGGACAACTATCTTCATTTTTCAGAAACAGTGAAC
+
CCCCCGGGGGGGGGGGGFGGGGGGGGGGGGGGGGGGGGGGGGGGGGGGGGGGGGGGGGGGGGGGGGGGGGGGGGGGGGGGGGGGGGGGGGGGGGGGGGGGGGGGGGGFGGGGGGGGFGFGGCEGGGGGFGGGGGGGGGGGGGGGGFFGGGGGGGGGGGGGGEGGGGGGGGGGGGGGGGGGGGGGGGGGGGGG9DFFGGGGGFFGGGGGGGGGFGGFFGFGGGGGGGG9BFFGGGGGGGCGGGGGGGGGGG9
@M03495:532:000000000-M42H9:1:2111:21767:20125 1:N:0:ACAGGAAA+TAGACAAT
GTCAGCATGTGAGCTTTGGAATTAGTAAATTCGTTGACGACAGAAGGAGCAAGATAACGACCACAGGGAGGCTGGTTTATCAACGGCAAAATATAGATCGGAAGAGCACACGTCTGAACTCCAGTCACACAGGAAAATCTCGTATGCCGTCTTCTGCTTGAAAAAAAAAAAAAAAAATAACACAATAAAAAAGAAAGCAGTCGATTATATTATACTACTACATAACTTCGTGTCACTCTATTCCTTGTCTT
+
CCCCCGGGGGGGGGGGGGGGGGGGFGGGGGGGGGGGGGGGGGGGGGGGGGGGGGGGGGGGGGGGGGGGGGGGGGGGGGGGGGGGGGGGGGGGGGGDGGGGGGGGGGGGGGGGGGGGGGGGGGGGGGFGGGGGGGGGGCFFGFGGGGGGGEGGGGGGGGFGGGGDGGGGGG*@***1*,,,,,,6*?,,,,7*8*++,+5+,,***24++452>+,,+<+++*+++++++/0//2+++3++++0+0+++0+0
@M03495:532:000000000-M42H9:1:2111:12432:20138 1:N:0:ACAGGAAA+TAGACAAT
GTCAGCATGTGAGCTTTGGAGTGAAATCTCTTGTCTTAAGGAATAAAGGAAAAAGATTCCGTCGGAGGCTCGGTGCTCTACAGGTTCAACCTTTGTACTCTATTATTGCCTCACATTCCATCTCTTGTGAAAATATATTTGATTGGCTTTTCTGCAGGTTGTTTGCCAGGACTTTCCAAGACCTCCACTAGAAAACACAATAAACTTTTTGGAAGCTGGACAACTATCTTCATTTTTCAGAAACAGTGAAC
+
CCCCCGGGFGGDFFGG<FAFDFGDGFGGGFEGGGGGGFFGGFFGGGFFGGGFGGGGGFGGFFGGGGBFGG?F@@@CGGGFEGGGEFGGFGGGGGGGGGGGGGFGGEFEGGGGGGGGGGFGFFFFCFGGGFGGGGGGGFEGGEEFF8FFEFGGFFGFGFGGGGGGDFFGGGGGFE9FGAFGCEFGGFGGF8C=5EFFFGGGDDFG:C,EF9EGGF?CFFFFGGGDEFFGGFFC9FGGGFDFFGGGGGG97C,
@M03495:532:000000000-M42H9:1:2111:9005:20146 1:N:0:ACAGGAAA+TAGACAAT
GTCAGCATGTGAGCTTTGGAGTGAAATCTCTTGTCTTAAGGAATAAAGGAAAAAGATTCCGTCGGAGGCTCGGTGCTCTACAGGTTCAACCTTTGTACTCTATTATTGCCTCACATTCCATCTCTTGTGAAAATATATTTGATTGGCCTTTCTGCAGGTTGTTTGCCAGGACTTTCCAAGACCTCCACTAGAAAACACAATAAACTTTTTGGAAGCTGGACAACTATCTTCATTTTTCAGAAACAGTGAAC
+
CCCCCGCEFECGGGGGGGG<F<FECED9@,;,CFECFFCEFEGGGAEGGGC?FFGGF9CFDFGCE@FG@FEEFFFCFGGFGFG<FGCEFD@6CEFGGFGGGGGDCFEAFGGGGFFGFG,EFGDDCDFFGGGGGCDFGG<FFFGCFFG8,BEEGE?FGGG,EF,AEGGGE@EGGFDFFFFFE,CCEFDD?:DBFFG8FGGGABF>9ED9@DEEFA@A8F?@:DCFCFAE;BFFGAA9DF92ECECFGCBFF,
@M03495:532:000000000-M42H9:1:2111:5020:20184 1:N:0:ACAGGAAA+TAGACAAT
GTCAGCATGTGAGCTTTGGACTCCGGACTGGTTTATCAACGGCAAAATATAGATCGGAAGAGCACACGTCTGAACTCCAGTCACACAGGAAAATCTCGTATGCCGTCTTCTGCTTGAAAAAAAACAACCACATAGACAAACACTAGCACTGGCCACGAAGACAAATAGACACGCTTGAAGTGCCGGTAACCCTGACACACAAACAGCCATCAAACACAACATTTGCCACAGAATAATACCAATCAGATCAA
+
CCCCCGGAFGGG@<EFGGAFCEGG,@F@:@<C,@@@@FD@@FG@FDFFGGFCF9,CE@FGFF8DFFE@F7FC<FC<E<<FF9E9FGCFDE8=F,6<9CD,C<,C:F+CCFEFG9FFGFEGDF+@+:::8++4,:,88,,B444,4,,:,,,,:,:+63+6+63@,,3,,3,8+8+++,,,8,8,***3*,@:,,2,,,6***4,5,,*,,?,6,7,4:C7B*2++=5+5**0+1+2++++0++*++0+*++
@M03495:532:000000000-M42H9:1:2111:21247:20242 1:N:0:ACAGGAAA+TACACAAT
GTCAGCATGTGAGCTTTGGAGTGAAATCTCTTGTCTTAAGGAATAAAGGAAAAAGATTCCGTCGGAGGCTCGGTGCTCTACAGGTTCAACCTTTGTACTCTATTATTGCCTCACATTCCATCTCTTGTGAAAATATATTTGATTGGCTTTTCTGCAGGTTGTTTGCCAGGACTTTCCAAGACCTCCACTAGAAAACACAATAAACTTTTTGGAAGCTGGACAACTATCTTCATTTTTCAGAAACAGTGAAC
+
CCCCCGGGGGGGGGGGGGGGGGGGFGGGGGGGGGGGGGGGGGGGGGGGGGGGGGGGGGGGGGGGGGGGGGGGGGGGGGFGGGGGGGGGGGGGGGGGGGGGGGGGGGGGGGGGGGGGGGGGGGGGGGGGGGGGGGGGGGGGGGGGGGGGGGGGGGGGGGGGGGGGGGGGGGGGGGGGGGGGGGGGGGGFFGGGGGG<BCFGGGGGGGGGGGGGGGGGGGFFGFFGGGGGGGEFGFEGGGGGGGGGGGGGGG,
@M03495:532:000000000-M42H9:1:2111:20353:20263 1:N:0:ACAGGAAA+TAGACAAT
GTCAGCATGTGAGCTTTGGTCCAGCCTGAGTCCTGGTTTATCAACGGCAAAATATAGATCGGAAGAGCACACGTCTGAACTCCAGTCACACAGGAAAATCTCGTATGCCGTCTTCTGCTTGAAAAAAAAAAACTTAGACATTGACCTCCGTTATTGCCTGTCATGTGTATGTGCCAGTGTCCGAAAGCTGAAGTCGGTGCATTGTGATAGTCAGGTTGTCTTGGGCCCCTGAAAAGTCTCGACCGTCCCGG
+
CCCCCGDFCCEFFGGFFFGGGGFGFFGGGGF<FFFGAFGFGGGGGGGGGGGGFEFGGEFFGGGGGFGGGFGGGGGGGGGGGGGGFGGGGGGGGFGFGGCFGGGFEDFFFF8@CCCFFFCCFACEFE:BFFE++,55,,5?,<,5,5,8>@:,B,,,,,CF,7C,:@,,:,3,@D,>7@<,3,+++88@,<,4,,@*@CCFF,,6@5,6,5@,,,5?<,6,,49>,,/11885,015B+++++2****3/*/
@M03495:532:000000000-M42H9:1:2111:12818:20297 1:N:0:ACAGGAAA+TAGACAAT
GTCAGCATGTGAGCTTTGGTCCGCCTGGTTTATCAACGGCAAAATATAGATCGGAAGAGCACACGTCTGAACTCCAGTCACACAGGAAAATCTCGTATGCCGTCTTCTGCTTGAAAAAAAAAAAAAATAAAAAACGGCAAACTAAGTGCCAGCAGACGAAGTAATACTGAGGGAGCAATCGATGGACGGATTTAATGTGTGTAAAGGGTACGTAGGCTGCGTTGCCAGTCAGATGTGAAATCTATGAGCTG
+
CCCCCGGGGGGGGGGGGGGGGGGGGGGGGGGGGGGGGGGGGGGGGGGGGGGGGGGGGGGGGGGGGGGGGGGGGGGGGFGGGGGGGGGGGGFFGGGGGGGGGGEGGFGGGGGGGFGGFGGGGGG@+68,5E,,,+83+@++:@,3,833>,><><@,@7***6,73,E,33,*8***12,7*,67*,,44:*43;;,22,7<:?C7+,*2+5*2?=FC+3*:****+30CC@F7<++<?9<++320<+<*++
@M03495:532:000000000-M42H9:1:2111:5434:20322 1:N:0:ACAGGAAA+TAGACAAT
GTCAGCATGTGAGCTTTGGAGTGAAATCTCTTGTCTTAAGGAATAAAGGAAAAAGATTCCGTCGGAGGCTCGGTGCTCTACAGGTTCAACCTTTGTACTCTATTATTGCCTCACATTCCATCTCTTGTGAAAATATATTTGATTGGCTTTTCTGCAGGTTGTTTGCCAGGACTTTCCAAGACCTCCACTAGAAAACACAATAAACTTTTTGGAAGCTGGACAACTATCTTCATTTTTCAGAAACAGTGAAC
+
CCCCCGGGGGGGGGGGGGGGFFGGGGGGGGGCFGGGGGGGGGGGGGGGGGEFGGGGGFGGGGGEGGGGDGGGGGGGGGGGGGGGGGFGGGGGGGDGFGGGGGGGGGGGGGGGGGGGGEFEGGGGGGFGGGGFGGGGGGGDGGGGCFFGFGGGGGGGGGGGDFGGGGFGGGGGGGGFFGFFGGGGGGA,?F@C,EE>FDGGGGGFGGGGGGGG6ECEGGGGGGGGF<=FFGGEFFDFGGGFFGGGGGGBCG,
@M03495:532:000000000-M42H9:1:2111:14587:20335 1:N:0:ACAGGAAA+TAGACAAT
GTCAGCATGTGAGCTTTGGAGGAGCAAGATAACGACCACAGGGAGGGTGGTTTATCAACGGCAAAATATAGATCGGAAGAGCACACGTCTGAACTCCAGTCACACAGGAAAATCTCGTATGCCGTCTTCTGCTTGAAAAAAAAAAACCAAGCCACACGGAAGGGGACGGAGTTGTTAAGATTAATTCGAAGAAAAGCACAAGGAGGTCCAACAGAATCTTACGGCACTATGCAAAGAGGAGTCACCCTAAC
+
CCCCCGGGGGGGGGGGGGGGGGGGGGGGGGGGGGGGGGGGGGGGGGGGGGGGGGGGGGGGGGGGGGGGGGGGGGGGGGGGGGGGGGGGGGGGGGGGGGGGGGGGGGGGGGGGFGGGGGGGGGGGGGGGGFFGGGGGGFGEGGGD=+++,+3++,,:++83F***5**><F<:>>,,7,?,,7<C,@,*3=*=3?CA*2+4+**+***+55421*575+3++31***/0+*0+3++0+**2*00+++*202:
@M03495:532:000000000-M42H9:1:2111:9986:20350 1:N:0:ACAGGAAA+TAGACAAT
GTCAGCATGTGAGCTTTGGAGTGAAATCTCTTGTCTTAAGGAATAAAGGAAAAAGATTCCGTCGGAGGCTCGGTGCTCTACAGGTTCAACCTTTGTACTCTATTATTGCCTCACATTCCATCTCTTGTGAAAATATATTTGATTGGCTTTTCTGCAGGTTGTTTGCCAGGACTTTCCAAGACCTCCACTAGAAAACACAATAAACTTTTTGGAAGCTGGACAACTATCTTCATTTTTCAGAAACAGTGAAC
+
CCCCCGGGGGGGGGGGGGGGGGGGCGGGGGGGGGGGGGGGGGGGGGGGGGGGGGGGGGGGGGGGGGGGGGGGGGGGGGGGGGGGGGGGGGGGGGGGGGGGGGGGGGGGGGGGGGGGGGGGGGGGGGGGGGGGGGGGGGGGGGGGGGGGGGGGGGGGGGGGGGGGGGGGGGGGGGGGGGGGGGGGGGGGGGGGGGGGGGGGGGGGGGGGGGGGGGGGGGGGGGGGGGGGGGGGEGGGGGGFGFFGGFFGGF9
@M03495:532:000000000-M42H9:1:2111:4847:20369 1:N:0:ACAGGAAA+TAGACAAT
GTCAGCATGTGAGCTTTGGAGTGAAATCTCTTGTCTTAAGGAATAAAGGAAAAAGATTCCGTCGGAGGCTCGGTGCTCTACAGGTTCAACCTTTGTACTCTATTATTGCCTCACATTCCATCTCTTGTGAAAATATATTTGATTGGCTTTTCTGCAGGTTGTTTGCCAGGACTTTCCAAGACCTCCACTAGAAAACACAATAAACTTTTTGGAAGCTGGACAACTATCTTCATTTTTCAGAAACAGTGAAC
+
CCBCCGGGGGGFGGGGGGGGFGGG,@FDECFGGGGGGGGGFFGGGGGGGGGGGGGGGFGGGGGGGGGGGGDFGGGGGGGGGGGGGGGGGGGFGGGGGGGGGGGGDGGGGGGGGGGGGGAGGCEGGGGGGGGGF9FFGDGGGGGGGGF=FGGGGGGGGGGCFFGC<EGGGGGGGGGFFFCGGGGGGG<D<FFGFEFFFFGCFFGGFDGGGFGGGGGFEFFFFFFFGGFFGGCCGGGGFFGEGGGGGGF9DC,
@M03495:532:000000000-M42H9:1:2111:13127:20383 1:N:0:ACAGGAAA+TAGACAAT
GTCAGCATGTGAGCTTTGGAGTGAAATCTCTTGTCTTAAGGAATAAAGGAAAAAGATTCCGTCGGAGGCTCGGTGCTCTACAGGTTCAACCTTTGTACTCTATTATTGCCTCACATTCCATCTCTTGTGAAAATATATTTGATTGGCTTTTCTGCAGGTTGTTTGCCAGGACTTTCCAAGACCTCCACTAGAAAACACAATAAACTTTTTGGAAGCTGGACAACTATCTTCATTTTTCAGAAACAGTGAAC
+
CCCCCGGGGFGGGGFFFGGGGGGCCEEFFGGFGGGGGGGGFEF@9EFGGGGFGGGGGGGGFGFGDGGDGGGGDGGG9EFFFGGG9FFGDA<EFAFDFGGGGGGGGFGGGGGGGCGGGFGF9EGGGGGGDFGDF<FFGGGFFGGGCFGF8FFFEGFGFGFFGG?FGGFGGFGGGGFEECFFGGGG@,3,,A:9B;@FC8FFGGGFCG9@DFEEGGG:CF6B>9DE76DDDFFGGFACDGGGGEFGGGGGGG7
@M03495:532:000000000-M42H9:1:2111:3938:20391 1:N:0:ACAGGAAA+TAGACAAT
GTCAGCATGTGAGCTTTGGAGTGAAATCTCTTGTCTTAAGGAATAAAGGAAAAAGATTCCGTCGGAGGCTCGGTGCTCTACAGGTTCAACCTTTGTACTCTATTATTGCCTCACATTCCATCTCTTGTGAAAATATATTTGATTGGCTTTTCTGCAGGTTGTTTGCCAGGACTTTCAAAGACCTCCACTAGAAAACACAATAAACTTTTTGGAAGCTGGACAACTATCTTCATTTTTCAGAAACAGTGAAA
+
CCCCCEGGGGGGGFCFCGGGGGGGA@ECF9C9CEFGCFFGGGGGGGGGGGGGGGG,F<EFGFGGE@GDFGFGGGDEAFFEAFFGGGEFFFGFFGEGD<FFEGGCCFEFGAFCFACFGGDGGFGGGGCFE<BFFCCEEEFGGGGGGFF8EF@,CFGFDGFEGE=<?F?F,<FEDCF9,AEFGGFFC8A@FGGFFFGGGF,D:FFC,6DFFGGGDCF,@D@>,9DFGGGFF+>F;CFFFDFFGGGGGGGCFC,
@M03495:532:000000000-M42H9:1:2111:21774:20391 1:N:0:ACAGGAAA+TAGACAAT
GTCAGCATGTGAGCTTTGGAGTGAAATCTCTTGTCTTAAGGAATAAAGGAAAAAGATTCCGTCGGAGGCTCGGTGCTCTACAGGTTCAACCTTTGTACTCTATTATTGCCTCACATTCCATCTCTTGTGAAAATATATTTGATTGGCTTTTCTGCAGGTTGTTTGCCAGGACTTTCCAAGACCTCCACTAGAAAACACAATAAACTTTTTGGAAGCTGGACAACTATCTTCATTTTTCAGAAACAGTGAAC
+
CCCCCGGGGGGGGGGGGGGGGGGGGGGGGGGGGGGGGGGGGGGGGGGGGGGGGGGGGGGGGGGGGGGGGGGGGGGGGGGGGGGGGGGGGGGGGGGGGGGGGGGGGGGGGGGGGGGGGGGGGGGGGGGGGGGGGGGGGGGGGGGGGGGGGGGGGGGGGGGGGGGGGGGGGGGGGGGGGGGGGGGGGGGGGGGGGGGGGGGGGGGGGGGGGGGGGGGGGGGGGGGGGGGGGGGGGGGGGGFGGDGGGGGGGG9
@M03495:532:000000000-M42H9:1:2111:16265:20394 1:N:0:ACAGGAAA+TAGACAAT
GTCAGCATGTGAGCTTTGGAGTGAAATCTCTTGTCTTAAGGAATAAAGGAAAAAGATTCCGTCGGAGGCTCGGTGCTCTACAGGTTCAACCTTTGTACTCTATTATTGCCTCACATTCCATCTCTTGTGAAAATATATTTGATTGGCTTTTCTGCAGGTTGTTTGCCAGGACTTTCCAAGACCTCCACTAGAAAACACAATAAACTTTTTGGAAGCTGGACAACTATCTTCATTTTTCAGAAACAGTGAAC
+
CCCCCGGGGGGGGGGGGGGGGGGGGGGGGGGGGGGGGGGGGGGGGGGGGGGGGGGGGGGGGGGGGGGGGGGGGGGGGGGGGGGGGGGGGGGGGGGGGGGGGGGGGGGFGFGGGFGGGGGGGGGGGGGGGGGGGGGGGGGGGGGGGGGGGGGGGGGGGGFGGGGGGGGGCGGGGGGGFFEGGGGGGGGGGGCFFFG<FGFGGGGGCEG9DDEGGGGGGGFGGGGGGGCCFGEFFGGGGGGGGEGGGGFGGG,
@M03495:532:000000000-M42H9:1:2111:17188:20419 1:N:0:ACAGGAAA+TAGACAAT
GTCAGCATGTGAGCTTTGGAGTGAAATCTCTTGTCTTAAGGAATAAAGGAAAAAGATTCCGTCGGAGGCTCGGTGCTCTACAGGTTCAACCTTTGTACTCTATTATTGCCTCACATTCCATCTCTTGTGAAAATATATTTGATTGGCTTTTCTGCAGGTTGTTTGCCAGGACTTTCCAAGACCTCCACTAGAAAACACAATAAACTTTTTGGAAGCTGGACAACTATCTTCATTTTTCAGAAACAGTGAAC
+
CCCCCGGGGGGGGGGGGGGGGGGGGGGGGGGGGGGGGGGGGGGGGGGGGGGGGGGGGGGGGGGGGGGGGGGGGGGGGGGGGGGGGGGGGGGGGGGGGGGGGGGGGGGGGGGGGGGGGGGGGGGGGGGGGGFGGGGGGGGGGGGGGGGGGGGGGGGGGGGGGGGGGGGGGGGGGGGGGGGGGGGGGGGGGGGGGGGGGGGGGGGGGGGGGGGGGGGGGGGGGGGGGGGGGGGGGGGGGGGGGGGGGGGGGG,
@M03495:532:000000000-M42H9:1:2111:25376:20429 1:N:0:ACAGGAAA+TAGACAAT
GTCAGCATGTGAGCTTTGGAATTAGTAAATTCGTTGACGACAGAAGGAGCAAGATAACGACCACAGGGAGGGTGGTTTATCAACGGCAAAATATAGATCGGAAGAGCACACGTCTGAACTCCAGTCACACAGGAAAATCTCGTATGACGTCTTCTGCTTGAAAAAAAAATAACACTAAAACTCAACACAACCATACAATGCCATATTCGATCATGACTAGACGTACCATACCTTATCCCCAACGTCAAAGT
+
CCCCCD<FDFGG9CFAFFE@FDCE<C@EFCEEEA@,C<EECFG@F8FF<DFGGGFGG@BFEFCGGGFGFCGG@FF:C,CE<@EFG:@CCDC?EF9,99EDFG7==?<FAFFCEDGFGD<F<,?=EEGGCC:FGFFGG<BFGGG+=F,E+8B,BF<,E9,,,,C,@+6++,,3:@C9,,,,7@@,,6,3,*>>E9,6:2D,,:,?,,2,,,,,1,7C,,6>,+*41=A++2**3<+5+4<5=C/*2A71;+4
@M03495:532:000000000-M42H9:1:2111:15839:20450 1:N:0:ACAGGAAA+TAGACAAT
GTCAGCATGTGAGCTTTGGAGGGCAAGAAGTGGTTGTGACTGGTTTATCAACGGCAAAATATAGATCGGAAGAGCACACGTCTGAACTCCAGTCACACAGGAAAATCTCGTATGCCGTCTTCTGCTTGAAAAAAAAAAAAAACAATCCCCAAGAGGCGGCAATAGGGAGGGTGAAAAAGTCATACGGAGTTAACGGGTATCAAGGTGGAGGAAACGTCGGGCGAAGTCTTGAGATAACGTCAGGTGCTCAA
+
CCCCCGGGGGGGGGGGGGGGGGGGFGFGGGGGGGGGGGGGGGGGGGGGGFGGGGGGGGGGGGGGGFGGGGGGGGGGGGGGGGGFGGGGGGGGGGGGGGGGGGGGGC,CFGGGGGGGGGGGGGGGGGGFFEFFGGGGGGF=388,,,,,,8,+,,,,8*3***,7,,,,**4*8*7=,21,,,,,,+*1*124,?*****,,2+42+,******+0**2*/87****;++0+30*+30<E*2*1*3<+2200
@M03495:532:000000000-M42H9:1:2111:23732:20476 1:N:0:ACAGGAAA+TAGACAAT
GTCAGCATGTGAGCTTTGGTTTATCAACGGCAAAATATAGATCGGAAGAGCACACGTCTGAACTCCAGTCACACAGGAAAAACTCGTATGCCGTCTTCTGCTTGAAAAAAAAAATTATGTGTTATGCTATAATATCCATCTACGCTATACAGACTATCTCTCTCACCCATAACCACGCTGATAGGCTGCGATTTAAGAACTTTCACTCGCATTAAGTCTCTTTTCCCATCTCAAAGGCAATACACTTCTCT
+
CCCCCGGAFGGGFGGGGGGCCEGCCDEFG:C@B@EEFFGGGFFFFG>EFGGGGAGCFCGGCFDDFGGGGGGFGGGGGG<E,,6EFGGGGGGGGFGFFFCCFF?FCFFFGC+@>:,,,,<5,<,,<5CAECF<,,@,CBB?F,B+4B:+,,,,8,,:,,,:5DFE<9,<+,@,,,CF++8++3,,,5,,+5**3333,>,,,,,,7,2,***1>,,,,=,,,=;,,<1,2C;1,,,6,,2=+++5A73CF+1
@M03495:532:000000000-M42H9:1:2111:9064:20558 1:N:0:ACAGGAAA+TAGACAAT
GTCAGCATGTGAGCTTTGGTTTATCAACGGCAAAATATAGATCGGAAGAGCACACGTCTGAACTCCAGTCACACAGGAAAATCTCGTATGCCGTCTTCTGCTTGAAAAAAAAAAAAGACAGTACAAAACAAAGAAGTGACTACTAACAACGTGATAGCAGCCAAGGGGATACGTAGAGTCAAAAGTATATCAGGAGTAAGGGCAGTGTAATGCTGAGGAGGTGCAACTGAAAGTCGGAAGTTACAACAGTA
+
CCCCCGGGGGGGGGGGGGGDGGGGCFGFGGGGGGGGGGGGGGGGDGGGGGGGGGGGGGGGGGGGGGGGGGGGGGGGGGGGGEFGGGGGGGGGCCGGGGGGGCGFGGGGGGEFCE@4+9,,,,5,,,,4,=,,:,,8C=9,,5:5,<,,C,63+B,E,,:=,:,,3@++3+,3+8<,*337,,3,,,,73,3,8,?7>,,,2,***,2,,2,,,,,2,*,4=/=,,1,3<*5<<+>*3*3*+++3+++3*+1
@M03495:532:000000000-M42H9:1:2111:11133:20563 1:N:0:ACAGGAAA+TAGACAAT
GTCAGCATGTGAGCTTTGGAATTAGTAAATTCGTTGACGACAGAAGGAGCAAGATAACGACCACAGGGAGGGTGGTTTATCAACGGCAAAATATAGATCGGAAGAGCACACGTCTGAACTCCAGTCACACAGGAAAATCTCGTATGCCGTCTTCTGCTTGAAAAAAAAAAAAAAAGGTGTACAGAGTGAGGCACAGATGGAAGAGCAAGGAGGCTGTATACTACAGTCGGGAGAGTTCCTAAAACTCTCCA
+
@CCC9<CA6CC-;FFCF<F<6--CFEFEF,<;@FECFGG@F:C,,,CC;CFDGGEE@EF7@:@FEEFC,@+CFFGG7FDFG<6@C+C+FFGGG?C?E,<9,=4+,9AF,<FC=DE?FE<E,B,E@FF,,BFAC,EFB<A,5E4C8?9F+B+:F9F,5,:>,<,,,6++3@33*CF**2,,,,@F9,,,7,6*162+,>C,+,4<++,++*24**4*033<+3?C?+++/)*****03<+3+++<<+++*0+
@M03495:532:000000000-M42H9:1:2111:24459:20649 1:N:0:ACAGGAAA+TAGACAAT
GTCAGCATGTGAGCTTTGGTCCAGCCTGAGTCCTGGTTTATCAACGGCAAAATATAGATCGGAAGAGCACACGTCTGAACTCCAGTCACACAGGAAAATCTCGTATGCCGTCTTCTGCTTGAAAAAAAAAAAAAAACAAAAATAAAAGTGTTATTATACCAACGTCCAACAAACAACAATTACACATTTGTCTTAAAATGTTTATATCACTCTTGTATAGTAGAGTCGTAGTACAAACATACAATAACATC
+
CCCCCGGGGGGGGGGGGGGGGGGGGGGGGGGGGGGGGGGGGGGGGGGGGGGGGGGGGGGGGGGGGGGGGGGGGGGGGGGGGGGGGGGGGGGGGGGGGG?FGGGGGGGGGGGEGGGGGGGGFFGGGGGGGGG@@8+++,,,,+338,=<,:3,3,,3,:@,,:3++:8+,3*,,,,,6,,37,,,33,,7,2,,,,,7,,,,,,,,,7,,2,,,,,75,,,,+,,,,,**1*/51+5+**+2+++++++0+3
@M03495:532:000000000-M42H9:1:2111:19294:20683 1:N:0:ACAGGAAA+TAGACAAT
GTCAGCATGTGAGCTTTGGAATTGTAAATTCGTTGACGACAGAAGGAGCAAGATAACGACCACAGGGAGGGTGGTTTATCAACGGCAAAATATAGATCGGAAGAGCACACGTCTGAACTCCAGTCACACAGGAAAATCTCGTATGCCGTCTTCTGCTTGAAAAAAAAAAAAAAAAAAAAAAGACTAATCAACAAATACAAGTAGAAATAGTACTATAAGAGAAAATAAAGATACTGAGTCCATACAAAAGA
+
CCCCCGGGGGGGGGGGGGGGGGGGGGGGGGGGGGGGGGGGGGGGGGGGGGGGGGGGGGGGGGGGGGGGGGGGGGGGGGGGGGGGGGGGGGGGGGGGGGGGGGGGGGGGGGGGGGGGGGGGGGGGGGGGGGGGGGGGCFFGGGGGGGGGGGGGGGGGGGGGGGGGGGGGG@:5:**41<@:***+2,7+,,7+,**+<++++00+++20+++00+2+:<+3+0++03+:+00++2+++20++0+00+++***
@M03495:532:000000000-M42H9:1:2111:20442:20684 1:N:0:ACAGGAAA+TAGACAAT
GTCAGCATGTGAGCTTTGGTTTATCAACGGCAAAATATAGATCGGAAGAGCACACGTCTGAACTCCAGTCACACAGGAAAATCTCGTATGCCGTCTTCTGCTTGAAAAAAAAAAAAAACTAACGAAGAAGCACCCACTAAATACAAGACAGCAGCCGCGGTAAAAAGCATATGCAAAGCGATCTGTGTATATACGACGGGTAAAAGGCGCGTTGTTGGCAACGAAAACAAGAAGTAAAAACCAGAAGTGCA
+
CCCCCGGFGGGGFGGGGGGGGGGGGGGGGGGGGGGFGGFCGGGGGGGGGGGGGGGGGGGGGGGGFGGGEFGGGGGGGFFFGCFGFFGGGFGGEFECDF<FF9EE<FGGGGFGDE+46++5,,4+8+3+B8,B=B++8,,,3,8C,,,,:>DE,><,@F3CCG>,7,*,37,,,,7:,>,1*6*6,,72,,,@,6,**1*4*12+,+1*44C1***1**++3*2*2:*0/1*AC6C+<++32/****++*++
@M03495:532:000000000-M42H9:1:2111:15737:20695 1:N:0:ACAGGAAA+TAGACAAT
GTCAGCATGTGAGCTTTGGTCCAGCCTGAGTCCCTGGTTTATCAACGGCAAAATATAGATCGGAAGAGCACACGTCTGAACTCCAGTCACACAGGAAAATCTCGTATGCCGTCTTCTGCTTGAAAAAAAAAAAAAATAAAAAATATGACTACCTTAAGGTAACTACAAAGTTAAATAAATAAAAACAACCCTAGTAGTGTCTACTAATTATGGTGGTAGAATGTATCAGTACACAACATGCGCACACAAGA
+
CCCCCGGGGGGGGGGGGGGGGGGGGGGGGGGFGGGGGGGGGGGGGGGGGGGGGGGGGGGGGGGGGGGGGGGGGGGGGGGGGGGGGGGGGGGGGGGGGGGC=FFGGGGGGGGGGGGGGGGGGGGGGGGGGGGG:++8,5,,,,+,3,,=,,3,,,,,,,,3,:7@,,,,,,,,88,7,@>,,,7>,3,,,11,,,,,,,,,7,,,7,,,,,,2,,,**,,,,+,5,,,,,+2++++11**++/*3/*2***2
@M03495:532:000000000-M42H9:1:2111:10102:20708 1:N:0:ACAGGAAA+TAGACAAT
GTCAGCATGTGAGCTTTGGTCCAGCCTGAGTCCTGGTTTATCAACGGCAAAATATAGATCGGAAGAGCACACGTCTGAACTCCAGTCACACAGGAAAATCTCGTATGCCGTCTTCTGCTTGAAAAAAAAAAACAAAAACAGCACGAGGGAACGTAAGTTTGTCTCATAGTGACAAATAATATAGAAATGAAAGCGAATGGTGAAGCGAATAAATAACTCAACACGACAGTTAATTAAGATGAAGTGATTAA
+
CCCCCGGGGGGGGGGGGGGGGGGGGGGGGGGGGGFGGGGGGGGGGGGGGGGGGGGGGGGGGGGGGGGGGGGGGGGGGGGGGGGGGGGGGGGGGGGGGGEFFFGGGGGGGGGGEGGGGGGGGGGGGGGGGGGF+8,4,:+D,,83+3@+++83C+@,3,,,,3,:@,,,,:,,3,,,,73,,,,3,733,,,,,,5**4,,77,,,,*4**=;,27,,,,4<*,*****3*++5++++2+42++22++22++
@M03495:532:000000000-M42H9:1:2111:11505:20744 1:N:0:ACAGGAAA+TAGACAAT
GTCAGCATGTGAGCTTTGGAGTGAAATCTCTTGTCTTAAGGAATAAAGGAAAAAGATTCCGTCGGAGGCTCGGTGCTCTACAGGTTCAACCTTTGTACTCTATTATTGCCTCACATTCCATCTCTTGTGAAAATATATTTGATTGGCTTTTCTGCAGGTTGTTTGCCAGGACTTTCCAAGACCTCCACTAGAAAACACAATAAACTTTTTGGAAGCTGGACAACTATCTTCATTTTTCAGAAACAGTGAAC
+
<@ACCFFGFGG<EE-;EFF?FE;6FAFFGGGFACCCEE<EEE8<<FF<AF@FGGGGGFFFGEC7@FFB@,EC@BCFGGGGGCFA@FEEGGF@DFAG?<AAFAFFCEACCFGGGGGFC,CFFG<F<5CFGGFFDFFGFFECA<EFE?84EFEGGGG<CEBFFFGF@FGGGFGGGCEE,CEAFGGGGGGFE@DFDFD,ADGG9FE;FC,6,9@F8E<FDG68B9DGGGAC>@FGFFE>CCCEFFGEE6B;;FF
@M03495:532:000000000-M42H9:1:2111:27058:20749 1:N:0:ACAGGAAA+TAGACAAT
GTCAGCATGTGAGCTTTGGTCCGCCTGGTTTATCAACGGCAAAATATAGATCGGAAGAGCACACGTCTGAACTCCAGTCACACAGGAAAATCTCGTATGCCGTCTTCTGCTTGAAAAAAAAAAAAACAATAAAAGACACTAACGAACATCACACCGATCAATGCGTTACAACCAACTTCATAATCTATTTAATTCAATCCCCACTAGTTCTTGATCGCTCACTACACTGTAATCACATGTCATACGACTCC
+
CCCCCGGGGGGGFFFFGGGGGGGGGGGGGGFGFGGGGGGGGGGGGGGGGGGGGGGGGGGGGGGGGGGGFGFGGGGGGGGGGGGGFGGGGF,C?FGGDGEGGFGGGCGGGG<FDFGGGC7FFFC7+++,,,:5<8B+38,5,,3BF+:+,B,,,,+3+++6,,,,5*6<F,,,*15*>27,,,,73,,,,7,,8,6,7@<,,*,*,,,,,62,++77**2*1++++0<B++++21+334+2++++=*****+
@M03495:532:000000000-M42H9:1:2111:10156:20754 1:N:0:ACAGGAAA+TAGACAAT
GTCAGCATGTGAGCTTTGGAATTAGCTGGTTTATCAACGGCAAAATATAGATCGGAAGAGCACACGTCTGAACTCCAGTCACACAGGAAAATCTCGTATGCCGTCTTCTGCTTGAAAAAAAAAAAAAAAAAATAAAAAGCTACACGAGAAAAAGAAAAGATATAAAACTAAAATACAAAATTAAGATGCGATGAAAGAACAGTAACTACTATTCGTCTATGTTATAAGTACAATATACACGAACGTCTAGC
+
CCCCCGGFEGGGCEEFFFGGGGEDFGFGGGCGGGGGFFG@FEFFFGGGGGGFGGGDGGGGGGGFDEGGGDGGGGGGGGFGGGGGCCFEFFGEFAA@FGGGF9>FCFGGGGGGGEFFGGGGGGFG7++4++8+,:,,:8+,,,,3,+38:+@,,*3@:,,5=3,7,,,3,,,38,7,7,,,,,,,,,,4741**,,3,,2,4+++,+,+5+52+++,***25+?+++++++2+51+++++3***2/**01<+
@M03495:532:000000000-M42H9:1:2111:17696:20782 1:N:0:ACAGGAAA+TAGACAAT
GTCAGCATGTGAGCTTTGGAGTGAAATCTCTTGTCTTAAGGAATAAAGGAAAAAGATTCCGTCGGAGGCTCGGTGCTCTACAGGTTCAACCTTTGTACTCTATTATTGCCTCACATTCCATCTCTTGTGAAAATATATTTGATTGGCTTTTCTGCAGGTTGTTTGCCAGGACTTTCCAAGACCTCCACTAGAAAACACAATAAACTTTTTGGAAGCTGGACAACTATCTTCATTTTTCAGAAACAGTGAAC
+
CCCCCGGGGGGGGGGGGGGFGGGGGGGGGGGGGGGGGGGGGGGGGGGGGGGGGGGGGGGGGEFGGGGGGGGGGEGGGGGGGGGGGGGGGGG@EFFGGGGGGFGGGGGGGGGGGFGGGGFGFGGGCEFFGGCFGGGGGGFGGFFGGFGEGGFGGGGGDFFFGGF8=EGGGG7EFGGGGGGGGGGGGGGGGGGEDEGGGGGGGGGGGGCGGGGGGGGFGGGGGGGGGGGGDCFGGGGGGGGGGGGGGGGGGF,
@M03495:532:000000000-M42H9:1:2111:14344:20831 1:N:0:ACAGGAAA+TAGACAAT
GTCAGCATGTGAGCTTTGGAGTGAAATCTCTTGTCTTAAGGAATAAAGGAAAAAGATTCCGTCGGAGGCTCGGTGCTCTACAGGTTCAACCTTTGTACTCTATTATTGCCTCACATTCCATCTCTTGTGAAAATATATTTGATTGGCTTTTCTGCAGGTTGTTTGCCAGGACTTTCCAAGACCTCCACTAGAAAACACAATAAACTTTTTGGAAGCTGGACAACTATCTTCATTTTTCAGAAACAGTGAAC
+
CCCCCGGGGGGGGGGGGGGGGGGFGGGGGGGGGGGGGGGGGFGGGGGGGGGGGGGGGGGGGGGGGGGGGGGGGGGGGGGGGGGGGGGGGGGGGGGGGGGGGGGGGGGGGGGGGGGGGGGGGGGGGGGGGFGGGGGGGGGGGGGGGGGGGGGGGGGGGGGGGGGGGGFGFGGGGGGGGGGGGGGGGGGGGGGGGGGGGGGGGGGGGGGGGGGGGGGGGGGGGGGGGGGCGFF7FEGGGGFGGCFGGGGGGGC
@M03495:532:000000000-M42H9:1:2111:22336:20855 1:N:0:ACAGGAAA+TAGACAAT
GTCAGCATGTGAGCTTTGGACTCCTGACTGGTTTATCAACGGCAAAATATAGATCGGAAGAGCACACGTCTGAACTCCAGTCACACAGGAAAATCTCGTATGCCGTCTTCTGCTTGAAAAAAAAAAAAAAAAAAAAAAACTAGTACTGTAACATGTACAATATGATAGAAATAAAGGAAACAATCGACTAAACATCGACAAAGGTAACAATCACAGCTCAGCACAAGTCATCAACGCATCAGAATAGGCTG
+
CCCCCGGGGGGGGGGGGGGGGGGGGGGGGGGGGGGGGGGGGGGGGGGGGGGGGGGGGGGGGGGGGGGGGGGGGGGGGGGGGGGGGGGGGGGGGC<FGGGGGGGGGGGGGGGGGGGGGGGGGGGGGG88+8++6++5>7B<,,,,8,,,,,,,3,,,8,,7,7,,,,,,,,,,37,,,,6,,,2,613*4*,+,++,*+***+++,+,++++,+5,,/+++**+2*7*:+*+0++2*//**0+++++++*+*
@M03495:532:000000000-M42H9:1:2111:12123:20872 1:N:0:ACAGGAAA+TAGACAAT
GTCAGCATGTGAGCTTTGGAGTGAAATCTCTTGTCTTAAGGAATAAAGGAAAAAGATTCCGTCGGAGGCTCGGTGCTCTACAGGTTCAACCTTTGTACTCTATTATTGCCTCACATTCCATCTCTTGTGAAAATATATTTGATTGGCTTTTCTGCAGGTTGTTTGCCAGGACTTTCCAAGACCTCCACTAGAAAACACAATAAACTTTTTGGAAGCTGGACAACTATCTTCATTTTTCAGAAACAGTGAAC
+
CCCCCGGGGGGGGGGGGGGGGGGGGGGGGGGGGGGGGGGGGGGGGGGGGGGGGGGGGGGGGGGGGGGGGGGGGGGGGGGGGGGGGGGGGGGGGGGGGGGGGGGGGGGGGGGGGGGGGGGGGGGGGGGGGGGGGGGGGGGGGGGGGGGGGGGGGGGGGGGGGGGGGGGGEFGGGGGGGGGGGGGGGGGGGGGGGGGGGGGGGGGGGGFGGGGGGGGGGGEFGGGGGGGGGGGGGFFGGGGGGFGGGGGGGG9
@M03495:532:000000000-M42H9:1:2111:4774:20877 1:N:0:ACAGGAAA+TAGACAAT
GTCAGCATGTGAGCTTTGGTCCAGCCTGAGTCCCTGGTTTATCAACGGCAAAATATAGATCGGAAGAGCACACGTCTGAACTCCAGTCACACAGGAAAATCTCGTATGCCGTCTTCTGCTTGAAAAAAAAAAGAAAAAAACAAGTAAGCCGACTGATGGTTGCAAAAACACAGACACCAAACGCACAGTAAAGTGAGGTGTAAATAGATAGAACAAACACTAGTCAACATAAGAAGTCGTCAAGTCAACAA
+
CC@CCDGGGGGFDFGGEGGFFGGFFGGGGGG<@FCFGCFFGGFGGGGGGGCEFGGGGGGFFFGGDEGEEGGGGDFGGDGGGGGGGGGGDFFFEGGGGGG?EDDFFGGGGGGEGGGGGGGFGGGGGGGGG:FG++,,44@++,3,,5,<5:8++8+,,,8,:+,,3,,++,5,,,3,,**6>***><*,,,,,,,,,,2,*,,,67,,22,,2,6,2,/**+2+++++3+*2++3+++4*2***++5++*+1
@M03495:532:000000000-M42H9:1:2111:20774:20884 1:N:0:ACAGGAAA+TAGACAAT
GTCAGCATGTGAGCTTTGGAGTGAAATCTCTTGTCTTAAGGAATAAAGGAAAAAGATTCCGTCGGAGGCTCGGTGCTCTACAGGTTCAACCTTTGTACTCTATTATTGCCTCACATTCCATCTCTTGTGAAAATATATTTGATTGGCTTTTCTGCAGGTTGTTTGCCAGGACTTTCCAAGACCTCCACTAGAAAACACAATAAACTTTTTGGAAGCTGGACAACTATCTTCATTTTTCAGAAACAGTGAAA
+
CCCCCGGGGGGGGGGGGGGGGGGGGGGGGFGGGGGGGGGGGGGGGGGGGGGGGGGGGGGGGGGGGGGGGGGGGGGGGGGFGGGGGGGGGGGGGGGGGGCFGGGGGGGGGGGGGGGGGGGGGGGGGGGGGGGGGGGGGGGGGGGGGGGGGGGGGGGGGGGGGGGGGGGGFGGGGGGGGGGFGGGGGGGFGGGFGGGGGGGGGGGGGGGAFEGGGGGGGGGGGGGGGFGGGGGGGGGGGGGGFCFGGGGCGF,
@M03495:532:000000000-M42H9:1:2111:11751:20926 1:N:0:ACAGGAAA+TAGACAAT
GTCAGCATGTGAGCTTTGGAATTAGTAAATTCGTTGACGACAGAAGGAGCAAGATAACGACCACAGGGAGGTTGGTTTATCAACGGCAAAATATAGATCGGAAGAGCACACGTCTGAACTCCAGTCACACAGGAAAATCTCGTATGCCGTCTTCTGCTTGAAAAAAAAAAAAAAAAAAAAAAAAAAAACAACTGGAGAAAATGAGCCATACCAAGCATCGTCACATGAAATGAGGAGAAACGACAAAGACA
+
CCCCCGGGGGGGGGGGGGGGGGGGGGGGGGGGGGGGGGGGGGGGGGGGGGGGGGGGGGGGGGGGGGGGGGG,FGGGGGGGGGGGGGGGGGGGGGGGGGGGGGGGGGGGGGGGGGGGGGGGGGGGGGGGGGGGGGGGGCEFGGGGGGGGGGGGGGGGGGGGGGFGGGGGGG>55511<1*4*4*1*****2*2,03**<*300++++0+++**++***++*/***+++0+*+++0*+***<***/**20*03
@M03495:532:000000000-M42H9:1:2111:7550:21047 1:N:0:ACAGGAAA+TAGACAAT
GTCAGCATGTGAGCTTTGGAGGGCGAGGGGGTTTTATCAACGGCAAAATATAGATCGGAAGAGCACACGTCTGAACTCCAGTCACACAGAAAAAACTCGTATGCCGTCTTCTGCTTGTGAATTAAACAATAATATACATCACCCGTACACACCGGCACCGTTCCAAACTAAACAATACTTTCAAGAAGAGATTTAAAAAACTGCAATCCCATCCAGCATATTATCACTTCTCAAAAACATCCGACTACTCA
+
AA-@BF<6CCEF<-C,-CEF9C:@F76+++767@<9@9C@AFGGE66C,CFF,C,C,,,6+@8C<E,6@C<E@CEFD,5,,CC,,:4,C,:<,,+85C=EFE,,CC+84B,,,CEE9,5,B,,<,,,5:,,,,,:B5,CC,,8,++++8,C+83+++3++:CF,,,3@,,>,>9F93>F,,37@B,,,,6,?DE;,,22**,,,7,76,22,*327+*++++++5+++5020+202*:222*1****<*++
@M03495:532:000000000-M42H9:1:2111:22590:21051 1:N:0:ACAGGAAA+TAGACAAT
GTCAGCATGTGAGCTTTGGACTCCTGACTGGTTTATCAACGGCAAAATATAGATCGGAAGAGCACACGTCTGAACTCCAGTCACACAGGAAAATCTCGTATGCCGTCTTCTGCTTGAAAAAAAAAAAAAGAAATAAATAAATCACATAAAACAATGTCACTTCGGATACATTAAAACGAATCCTCGTACGTATGACACACAGTACGTGATTAGATTACTGTATCTATATCCACGTTGTATCACACACACTA
+
CCCCCGGGGGGGGGGGGGGGGGGGGGGGGGGGGGGGGGGGGGGGGGGGGGGGGGGGGGGGGGGGGGGGGGGGGGGGGGGGGGGGGGGGGGGGGCEFGGGGGGGGGGGGGGGGGGGGGGGGGGGGGG6+6+::>,5,:,,8,,,,::,,,,,:,3,,3,8,,,,+++++,,,,,,3,,+**6@,7,33*@*,,,2,,2,,*1,,6,*,,,,6,,,2,,,,,,+,,,,,6+++3+*****++13=9+*2*/*+
@M03495:532:000000000-M42H9:1:2111:17201:21064 1:N:0:ACAGGAAA+TAGACAAT
GTCAGCATGTGAGCTTTGGAGACTGGTTATCAACGGCAAAATATAGATCGGAAGAGCACACGTCTGAACTCCAGTCACACAGGAAAATCTCGTATGCCGTCTTCTGCTTGAAAAAAAAAAAAAAACAAGAAAGGAAGACAAAGAACAAGAATCAATAAAATCAGACAAAAATACAGAGAAACAAAATGATGTAAAAAGGGTCCAGGAATAAGGATAATCAGGCACACTATGGATGTGATCATCCAGACGAA
+
CCCCCGGGGGGGGGGGGGGGGGGGGGGGGGGGGGGGGGGGGGGGGGGGGGGGGGGGGGGGGGGGGGGGGGGGGGGGGGGGGGGGGGGEAFFGGGGGGGGGGGGGGGGGGGGGGGGGGGGG@6++++8,3,,,,,:,,B3,,,,3:,,,,,,,,,,,3,3:,,=,>,3@8D3383=,=,67,@>,6,3,,7,,,,,7,**6,,2,,,*4,,,,,,,,5++24*5/***3?1++++++++2++5+2+5+*)2*
@M03495:532:000000000-M42H9:1:2111:24264:21066 1:N:0:ACAGGAAA+TAGACAAT
GTCAGCATGTGAGCTTTGGTCCAGCCTGAGTCCTGGTTTATCAACGGCAAAATATAGATCGGAAGAGCACACGTCTGAACTCCAGTCACACAGGAAAATCTCGTATGCCGTCTTCTGCTTGAAAAAAAAAAAAAAAAGTAACAAACTGCAATGCTACTGACACTATTGAGGCGTCTGTGAGTGACTATTCATGTCTGTGTTTGATTATATCATTCGATGAACAGCAGTCCGTTTTTTCGTATCGTGCTCAT
+
CCCCCGGGGGGGGGGGGGGGGGGGGGGGGGGGGGGGFGGGGGGGGGGGEGGGGGGGGGGGGGGGGGGGGGGGGGGGGGGGGGGGGGGGGGGGGGGGGG<DGGGGGGGGGGGGGCCGGGGGGEGFEEGGDCG+4++6++:B,,,,,,,,,3,,,,3,,33:,3:,:,@,,3,**6*6*,3,,7,77,32,,,63,6@,,,,,,,?@,,@,6,,,,,7,+54+22*+2*?+;*/+3**3+*1***/*****3+
@M03495:532:000000000-M42H9:1:2111:5360:21090 1:N:0:ACAGGAAA+TAGACAAT
GTCAGCATGTGAGCTTTGGGGAGGGTGGTTTATCAACGGCAAAATATAGATCGGAAGAGCACACGTCTGAACTCCAGTCACACAGGAAAATCTCGTATGCCGTCTTCTGCTTGAAAAAAAAAAAAAAAGGTACAGTAGAAGCAGATTGGAACTAACATTGAGAATCCTGGCTCATCAATAAAGATTTACTGTAATGCTCTTGACTACAAATACACTAATCAAGAATCACACAGTATACAGTAAGAGACTGG
+
CCCCCGGGGGGGGGGGGGGGG@EGGGGGFFGGGGGGGGGGGGGFGGGGGGGGGGGGGGGGGGGGGGGGGGGGGGGGGGGGGGGGGGGGGGEDGGGGGGGGGGGGGFFFGGGGGGGGGEFGGGG7+88>++>,,<C33=<,,,8D,,,8,,,,@,@,,,,,7,63733,3<,>F,,,,,3,,3@>:<;EA,7,@<F,,,,,,,,,22@,,,,,,,27+++;>*+<+++5+*+*2+1+21+1+++2+0*2*+*
@M03495:532:000000000-M42H9:1:2111:22768:21091 1:N:0:ACAGGAAA+TAGACAAT
GTCAGCATGTGAGCTTTGGAATGTTGACGACAGAAGGAGCAAGATAACGACCACAGGGAGGGTGGTTTATCAACGGCAAAATATAGATCGGAAGAGCACACGTCTGAACTCCAGTCACACAGGAAAATCTCGTATGCCGTCTTCTGCTTGAAAAAAAAAAAATACTAAATAACATGCAATATCCATACCTAGACACGTCTAAATGATACTATGCTGTCCAGTTTCTCATCAAATTCCTAGTAGACTCGCTT
+
CCCCCGGGGGGGGGGGGGGGGGGGCFGGGGGGGGGGGGGGGGGGGGGGGGGGGGGGGGGGGGGGGFGGGGGGGGGGGGGGGGGGGGGGGGGGGGGFFGGGGGGGGGGGGGGGGGGGGGGGGGGGGGG?EFGGGGGGGGGGGGGGGGGFFFDGGFGGGGGE+5,,,,,,87,83=,6,,,7,,,2,,,,6,,,,2,3*,6,4,@,,6@6,,,,,,,,+0+++++5+=;+++++5+++++2+4+++++2*)**
@M03495:532:000000000-M42H9:1:2111:10200:21124 1:N:0:ACAGGAAA+TAGACAAT
GTCAGCATGTGAGCTTTGGTTTATCAACGGCAAAATATAGATCGGAAGAGCACACGTCTGAACTCCAGTCACACAGGAAAATCTCGTATGCCGTCTTCTGCTTGAAAAAAAAAAAAAAAAAGAAAAAAAATACAAAAGTCCCTCTAAATCCCGGCCTACAACCGACGTAACAAGAAGACAGTGAGAATGATGTGAGAGATGTAAGCGTTAAGAGACTAGAGGCAGGTAGCAAATGCAAAGGCAGGAACAAG
+
CCCCCGGGGGGGGGGGGGGFGGGGGGGGGGGGGGGGGGGGGGGGGGGGGGGGGGGGGGGGGGGGGGGGGGGGGGGGGGGGGEFGGGGGGGGGGGGGGGGGGFDGGGGGGGGGGGF+++@++++,3:,6++,,838,,,,,,,:3,,899,3,***1*,,3,3**5****6*,,3,5,,+,+,,,,,,272?+8++,,+*,,,4+,24***/<+2**+++++*1*/**3+*+++3<0+320*****/*****
@M03495:532:000000000-M42H9:1:2111:23726:21129 1:N:0:ACAGGAAA+TAGACAAT
GTCAGCATGTGAGCTTTGGTTTATCAACGGCAAAATATAGATCGGAAGAGCACACGTCTGAACTCCAGTCACACAGGAAAATCTCGTATGCCGTCTTCTGCTTGAAAAAAAAAAAAAAAAAACCATCCACACGCAAAACACCAACATGTAACCACACCTGTAATTCATTAGGTGCAGGCAATCTACTCGATGACTAAACCATCGTCCTACAATTCTAGTCCGTACGAATTATAACTACACATCCTCCGCTC
+
CCCCCGGGGGGGGGGGGGGGGGGGGGGGGGGGGGGGGGGGGGGGGGGGGGGGGGGGGGGGGGGGGGGGGGGGGGGGGGGGGEEGGGGGGGGGGGGGGGGGGGGGGGGGGGGGGGF@48+@++3+,,,,,,,+++@:@,,:,+:,83,,3,3,3,38>*,,,,7@,,,,8,,,3,,,,,4,,,,23,,,6,,,82,,,+,+42+*1*11+++,++7,+++5+1********++++3:+0+2+++*+2*****
@M03495:532:000000000-M42H9:1:2111:5703:21180 1:N:0:ACAGGAAA+TAGACAAT
GTCAGCATGTGAGCTTTGGATGGTTCTGGTTTATCAACGGCAAAATATAGATCGGAAGAGCACACGTCTGAACTCCAGTCACACAGGAAAATCTCGTATGCCGTCTTCTGCTTGAAAAAAAAAAAACCGCAAAAATAAAAAAGAGATAATTACGGGAGAGAAGGTGGGGTAATAAAAAACAGGTAACCAATATCCGGAATTAATATGAGTGACAACAAACTAGGCAGTAAATAGCGGTCGATGGTAACAGC
+
CCCCCGGFGGGGGGGGGGG@@DFG,CFFF@ECFFFGGGGDGGGAFFGGGGG,CFGGGGGGGFGGGGGEGGCFEGFGGGGGGGGGEGGFFFG66@FEFGG<FFE@@FFFEEECGFG@GCCFG==F+6++++++38:,5,,,,++:,3,,,,@,3+++++8+:3,,3,35*5*,3,,,,7*1,,<,,33,3*7<,,4*4**42F++,+,++5+72+,*****5+2+5+35+++15+02*/*/:C+*+++0*+*
@M03495:532:000000000-M42H9:1:2111:15959:21222 1:N:0:ACAGGAAA+TAGACAAT
GTCAGCATGTGAGCTTTGGAATTAGTAAATTCGTTGACGACAGAAGGAGCAAGATAACGACCACAGGGAGGGTGGTTTATCAACGGCAAAATATAGATCGGAAGAGCACACGTCTGAACTCCAGTCACACAGGAAAATCTCGTATGCCGTCTTCTGCTTGAAAAAAAAAAAAAAAAAAGAGAAAAACAGCGGTAATCACTAGGTCATCAATGATTGCTGTGTTGATTTAGAGTAAAGAGAGCGCAGCATGT
+
CCCCCGGGGGGGGGGGGGGGGGFGGGGGGGGGGGGGGGGGGGGGGGGGGGGGGGGGGGGGGGGGGGGGGGGGGGGGGGGGGGGGGGGGGGGGGGGGGGGGGGGGGGGGGGGGGGGGGGGGGGGGGGGGGGGGGGGGG8EEGGGGGGGGGGGGGGGGDFDGGGGGGGGG@F@F>1141***+5,,4***++****4,,+5,7,2?,++++++++3+3++3++*2/3++++*20+3++++***/**//20*++
@M03495:532:000000000-M42H9:1:2111:7272:21242 1:N:0:ACAGGAAA+TAGACAAT
GTCAGCATGTGAGCTTTGGAATTAGTAAATTCGTTGACGACAGAAGGAGCAAGTAACGACCACAGGGAGGTGGTTTATCAACGGCAAAATATAGATCGGAAGAGCACACGTCTGAACTCCAGTCACACAGGAAAATCTCGTATGCCGTCTTCTGCTTGAAAAAAAAAATGAGAACAATAATGGACAAATTCATACTGAAGCACAGAAAGCTGCTCAAGAGTATGACTGTGATTAAATTACACAAACTACCC
+
CCCCCGGGGGGGFCFGGCFGGG9CFFFGGGGGGGGGGGGCGEGGGGGGGGGGGGGGGGGGC@FGEDGGGGGGGGGGFDGGGGGGGGGG<FFGFGGFGFDEGGGGGGGGGGGGGGECFDGGFFGGGGGGE?EEECF,<<EEGGGGFEEGGGGFGCGEGGG8,C8CC7C:,3,,:73,6,,,,,7,,7,,7,3,@,?D,,,,,2,4,6,,,,,76,,71>,,,4,1215,,+2++4>++2++0+38**3+*0/
@M03495:532:000000000-M42H9:1:2111:24114:21251 1:N:0:ACAGGAAA+TAGACAAT
GTCAGCATGTGAGCTTTGGTCCATCCTGAGTCCCTGGTTTATCAACGGCAAAATATAGATCGGAAGAGCACACGTCTGAACTCCAGTCACACAGGAAAATTTCGTATGCCGTCTTCTGCTTGAAAAAAACATGAAGCCCCTGCTAACTTCGTTCTCCCACTCACTAACATTCTTCAGTACAACACCTCGTTGTGATTTGCTATGAATCATCGACTTGACAATGGACGCTTTGGGCAGGTATGTGATCTCGA
+
CC@@CGGGG<<FEE9<FFFGFDG,,,CFF,CC9FFEG,C<FE,CF<FCC:CFCEG9CF,CC<FFGEGGGGFG<+CCF7FEGGGFC,E<F9FGEE<C@<CF,,CCFFG8?FE4+,,,<9??,5CE<<,@>+B,,,,:,9+++:E4,5:E,,8,,,+,864,,:,,5?<>AA?,,,9,F;<D,C>,++:,3@+33+,33@,,,3,,,,833,3,335*@,,,,3>,,,4>C4*,6*,,**6,4,,,,,,,+4,
@M03495:532:000000000-M42H9:1:2111:23603:21302 1:N:0:ACAGGAAA+TAGACAAT
GTCAGCATGTGAGCTTTGGAAGTAGGACAGAAGGAGCAAGATAACGACCACAGGGAGGGTGGTTTATCAACGGCAAAATATAGATCGGAAGAGCACACGTCTGAACTCCAGTCACACAGGAAAATCTCGTATGCCGTCTTCTGCTTGACAAAAAAAAATTCACCTTACATTGTAGTAAGCTCTATTTTATACTCAAATCCGGCTCTAAACATACCAACAGACGAATCATCACCATCAGCACGCTCTCAAGC
+
CCCCCFGFGCA<@AFGCFGFF-=,EF<6CCFFFGG8,CFFCFECGC;CCFFGFGGGGG7@FDGGCGGFGGGG@:FGGGGCCCGGGD<CGGGGFFFEFGDFGGGGGGCFE=FGFED,,BFFGCE<9EFGGFEFEDGGFGG+E<<E,C54,,5,,+@F++3,33,,,,:8,,8,:@,3,@CFE7D,33,,777,83,73,7,1**16,@,,4,,,2<F,:88,*14**3+3+23*++3+32+0*****++10<
@M03495:532:000000000-M42H9:1:2111:22481:21353 1:N:0:ACAGGAAA+TAGACAAT
GTCAGCATGTGAGCTTTGGTCCGCCTGAGTCCCTGGTTTATCAACGGCAAAATATAGATCGGAAGAGCACACGTCTGAACTCCAGTCACACAGGAAAATCTCGTATGCCGTCTTCTGCTTGAAAAAAAAAAAAAAAACAACTCGAAAGCAATACTCCTCGTCAACAATGATACCATAAATATAAAAAAAATCATCCAACGTAAAACTAATCCCATGATGTACTAGAAAGAGAGTCACCTACATCTACGTCG
+
CCCCCGGGGGGGGGGGGGGGGGGGGGGGGGGGGGGGGGGGGGGGGGGGGGGGGGGGGGGGGGGGGGGGGGGGGGGGGGGGGGGGGGGGGGGGGGGGGGEFGGGGGGGGGGGGGGGGGGGGGGGGGGGGGGG6883++8B=,,,+,:++>F,,,,,,,,866**5,,,,,7,83,37,7,33,,,,,71**,,,,2,,+,4*+**,+,++++,++7+++++++535<+++****3<+20++++++++0*2**
@M03495:532:000000000-M42H9:1:2111:12070:21359 1:N:0:ACAGGAAA+TAGACAAT
GTCAGCATGTGAGCTTTGGAGTGAAATCTCTTGTCTTAAGGAATAAAGGAAAAAGATTCCGTCGGAGGCTCGGTGCTCTACAGGTTCAACCTTTGTACTCTATTATTGCCTCACATTCCATCTCTTGTGAAAATATATTTGATTGGCTTTTCTGCAGGTTGTTTGCCAGGACTTTCCAAGACCTCCACTAGAAAACACAATAAACTTTTTGGAAGCTGGACAACTATCTTCATTTTTCAGAAACAGTGAAC
+
CCCCCGGGGGGGGGGGGGGGGGGGGGGGGGGGGGGGGGGGGGGGGGGGGGGGGGGGGGGGGGGGGGGGGGGGGGGGGGGGGGGGGGGGGGGGGGGGGGGGGGGGGGGGGGGGGGGGGGGGGGGGGGGGGGGGGGGGGGGGGGGGGDFFGGGGGGGGGGGGGGGGGGGGGGGGGGGGGGGGGGGGGGGGGFFGGGGGFGGGGGGGGGGGGGGGDFFFGGGGGGGEFGGGGGGGGGGGGGGGCFFFGGFDGG9
@M03495:532:000000000-M42H9:1:2111:18343:21428 1:N:0:ACAGGAAA+TAGACAAT
GTCAGCATGTGAGCTTTGGAGTGAAATCTCTTGTCTTAAGGAATAAAGGAAAAAGATTCCGTCGGAGGCTCGGTGCTCTACAGGTTCAACCTTTGTACTCTATTATTGCCTCACATTCCATCTCTTGTGAAAATATATTTGATTTGCTTTTCTGCAGGTTGCTTGCCAGAAACTTCCAAAACCTCCACTAGCAAACACAATAAACTTTTTGGAAACTGGACAACTATATTCATTTTTCAGAAACAGTGAAA
+
CCCCCG<FFD9CFGFFEECEEFE<F9<F96,,;;CF9<@E9C@F<F,<A<,C@,BFCFDGG8<7F@:FEGGEC:CFGFGGGGF,EE,@F,66EE<EC,F,FGG9?E<?F,,C=EGFF<,C?<CFCFC<C9FFGGGGDGGGGDF,,,:,CE<,CFF9<AEFE,5,:4?9F,8,,,87,C,,,8:,3>,7AD@8,3,A338:>CEF,,;@33+3D9,89<,@C6,,,1E,,?DD>:73,<;;<<7,A,@3;<,
@M03495:532:000000000-M42H9:1:2111:7254:21436 1:N:0:ACAGGAAA+TAGACAAT
GTCAGCATGTGAGCTTTGGTCCAGCCTGAGTCCTCTGGTTTATCAACGGCAAAATATAGATCGGAAGAGCACACGTCTGAACTCCAGTCACACAGGAAAATCTCGTATGCCGTCTTCTGCTTGAAAAAAAAAATAACATGACCATAAAACTTAGGACCGATCAAAACCTTGACAACAGACGCAAGAGTACATATAATGACAATCACACCCATAATAATATTGTTCCATAGGTAAGTAGACGGCCAATTCAA
+
CCCCCGGGGGGECEFGGGCFF9FE,CFFFGFGGGFFFGEFGGGGGGGGGGGGGGGGGGGGGGGGGGGGGGGGGGGGGGGGGGGEEFGGFFDGG@FGGFFCC=F?DFGGDC9=F:EDAFFGDFCCEFGGEGDF+,,:,:,8?:F,8,5,A,,,::,:5A++8:+3,,:+,,,8,,,,>,,5+5:**@,3@9,5;,,7,,,,7,,,,,,,***,2<,,5>9@C+@,,,5,,*,16+5++++4******35+++
@M03495:532:000000000-M42H9:1:2111:20851:21461 1:N:0:ACAGGAAA+TAGACAAT
GTCAGCATGTGAGCTTTGGATGGTTCTGGTTTATCAACGGCAAAATATAGATCGGAAGAGCACACGTCTGAACTCCAGTCACACAGGAAAATCTCGTATGCCGTCTTCTGCTTGAAAAAAAAAAAAAAACACATGCAGGAAAAAGATGCACACGCAATGTCGTCACAAAGTGTCCGCCAGTCATTTACTTTATAACCGCCGTGCTTGTTCAGATGTGAGGTATTATTCCCTTTTTTGTTTGTCGTCTTATT
+
CCCCCGGGGFGFCEGFFGGFFF?;,CFGGFFFGFDGGFGGGGGGEGFGGGGDGGEEGGGGGGGGFGGGCGEEFGFGGGGGGGGGGGGGFFDG<F<EGGC@EFGGGGGDFA<FAEGGGGGGCFG@:=C:++,:,,:<<?,BF,,38+,87,,,,@+3+3@,3,3*>*@,,33,,7,**11:>B@,3,,,3@F@,;,72:*41=8*4B,225BB2+,7>F?*?*<+21+3+*?A++0/*:8:6*<;***/*++
@M03495:532:000000000-M42H9:1:2111:20911:21472 1:N:0:ACAGGAAA+TAGACAAT
GTCAGCATGTGAGCTTTGGTCCAGCCTGAGTCCTGGTTTATCAACGGCAAAATATAGATCGGAAGAGCACACGTCTGAACTCCAGTCACACAGGAAAATCTCGTATGCCGTCTTCTGCTTGAAAAAAAAAAAAAAAAAATAATAGAGTAACTCAGCACAGTATGTTCAATATACATACAATACATATCACCTGTCATATATGACATCTCATGTGCATACAACACACATTCACATATAGTAGATGACACAAC
+
CCCCCGGGGGGGGGGGGGGGGGGFGGGGGGGGGGGGGGGGGGGGGGGGGGGGGGGGGGGGGGGGGGGGGGGGGGGGGGGGGGGGGGGGGGGGGGGGGGEEGGGGGGGGGGGGGGGGGGGGGGGGGGGGGEG+4388@++,,,,,,:,,,,@,@,,,,,,,,33,,,,,8,@,,7,,37,,,,,7,,,,3,2,,,6,,,,,,,,6,,?,,6,,,,72,5,,2*2*4**+21++<1++5+++++++4>++***
@M03495:532:000000000-M42H9:1:2111:6171:21488 1:N:0:ACAGGAAA+TAGACAAT
GTCAGCATGTGAGCTTTGGAGTGAAATCTCTTGTCTTAAGGAATAAAGGAAAAAGATTCCGTCGGAGGCTCGGTGCTCTACAGGTTCAACCTTTGTACTCTATTATTGCCTCACATTCCATCTCTTGTGAAAATATATTTGATTGGCTTTTCTGCAGGTTGTTTGCCAGGACTTTCCAAGACCTCCACTAGAAAACACAATAAACTTTTTGGAAGCTGGACAACTATCTTCATTTTTCAGAAACAGTGAAC
+
CCCCCGCGFGGFF@FGGGGGGFFCADAGFGFDFFGGFGGFFFGGGGEGGFCE<@F<<@ECFGGGGGGGGFGGGGGGG9FF9FFGGGGGGGG<FFGFGGGGGGCGGGGGGFFDFCAFFGGGGG<ECFFGG9FECGGCGGFGGFGGFCFGGGGGGGGG@<FGGGGGFGGGGFFGFFDEFE<FGFGGGGFDFFD9,@DFGGG7EFFDFGFFGGGGGAE,@D?CDGGFCECFF2@:ECAFGGGGFF6@CGGFF7:
@M03495:532:000000000-M42H9:1:2111:5525:21490 1:N:0:ACAGGAAA+TAGACAAT
GTCAGCATGTGAGCTTTGGTCCAGCCTGAGTCCTGGTTTATCAACGGCAAAATATAGATCGGAAGAGCACACGTCTGAACTCCAGTCACACAGGAAAATCTCGTATGCCGTCTTCTGCTTGAAAAAAAAAAAACGATAGGATATCGTACTGTACCTCAATTAATACACGACGGATTTGTTAAGTTCAATTTCACCACACCTAACTCAATACAATATAACACAGAGAGCGCTATAATTGCAATCTTACAAAA
+
CCCCCGGGGGGGGGGGGGGGGGGFFGGGGGGGGGGGGGGGGGGGGGGGGGGGGGGGGGGGGGGGGGGGGGGGGGGGGGGGGGGGGGGGGGGGGGGGGGEGGGGGGGGGGGGGGFFFGGGGGGGGGGGGGEG@+++++++,,,,,,+,,++,8,3,,8,:,,3,3,,,8+3++****,,,3,,,,,7,,,,,,8,,,*,*6,,2,,,,,,6,,6,,,,1,2,*,,+**3*13*3++++1++++++++1+1+/
@M03495:532:000000000-M42H9:1:2111:26756:21544 1:N:0:ACAGGAAA+TAGACAAT
GTCAGCATGTGAGCTTTGGAATAGTAAATTCGGGGACGACAGAAGGAGCAAGATAACGACCACAGGGAGGGTGGTTTATCAACGGCAAAATATAGATCGGAAGAGCACACGTCTGAACTCCAGTCACACAGGAAAATCTCGTATGCCGTCTTCTGCTTGAAAAAAAAAACATTAATGTAATAAAACACATACAGAACAAATCCATCTCATCTCAGTTGATCACAGCACAAAGACAGAGACATCTCATGCTC
+
CCCCCGGGGGGEEGGGGGGGFFGGAFGGGG<9;6:CFGGGGGFGGGGGGGGGGGGGGGGGGGGGGGGGGGGGGGGGGGGGGGGGGGGGG<FEFGGGGGGGGGGGGGGGGGGGGGGGGGGGGGGGGGGGGGGGGFGGGECFGGGGGGGGGGGGGGGGGGGGGGGGGGDEF:@<,,7,,,,,,,,7?FGFG7,?C,=,4,,,,,,,,,72,,,25+7235++2++++/*****5+*+**+***3++4+++*++
@M03495:532:000000000-M42H9:1:2111:16845:21622 1:N:0:ACAGGAAA+TAGACAAT
GTCAGCATGTGAGCTTTGGAATTAGTAAATTCGTTGACGACAGAAGGAGCAAGATAACGACCACAGGGAGGGTGGTTTATCAACGGCAAAATATAGATCGGAAGAGCACACGTCTGAACTCCAGTCACACAGGAAAATCTCGTATGCCGTCTTCTGCTTGAAAAAAAAAAAAGATAAAGGCAAAAAACATAAGTCATAAATGATGACAGTAATACAATGAGTAGACAGGTCTCAAGAACGTGCACAATAAA
+
CCCCCGGGGGGGGGGGGGGGGGGGGGGGGGGGGGGGGGGGGGGGGGGGGGGGGGGGGGGGGGGGGGGGGGGGGGGGGGGGGGGGGGGGCGGGGGGGGGGGGGGGGGGGGGGGGGGGGGGGGGGGFGGGGGGGGGGGGC<FFGGGGGGGGGGGGGGGGGGGGCFGGGGGGE:5**,,3,,,3,,6,6*;,,,,,,,,2,,7@,BC,27<+2+,+5,25++++1+++2+**0+++1>+9****3**++*2*++
@M03495:532:000000000-M42H9:1:2111:18318:21679 1:N:0:ACAGGAAA+TAGACAAT
GTCAGCATGTGAGCTTTGGTCCAGCCTGAGTCCTGGTTTATCAACGGCAAAATATAGATCGGAAGAGCACACGTCTGAACTCCAGTCACACAGGAAAATCTCGTATGCCGTCTTCTGCTTGAAAAAAAATAAAGAAAACCACCATTACCAGCATTAACCGTCAAACTATCAAAATATAACGTTGTCGATGTAGCTTTAGGTGTCTGTACAACAGGTGCCGAAGAAGCTGGAGTAACAGAAGTGAGAACCAG
+
CCCCCDFGCFFGGDEEFAAF@@FGGFFE<EC,6@FGFFFGGEFGG;@F@@EEFC@EDEGGGEGEFGE<FF?EGFDEDGGGGFAFGGFFGGF@EFFFE,<,CCEF@EF9<CGEGF<CC<F9<,<F,?7@F,,9<,:FGFCFFD:EFE<55,E,4CD9F<FFFGF7AEDAFD<@D,3:<@=A@F8:3>F++@FFCCDFF9;7EA>,@EE;5=;:,6:ECC,*>*1:,,5,2C,,,,>2,,6,8BFG?7CB4*2
@M03495:532:000000000-M42H9:1:2111:20964:21682 1:N:0:ACAGGAAA+TAGACAAT
GTCAGCATGTGAGCTTTGGTCCAGCCTGAGTCCTGGTTTATCAACGGCAAAATATAGATCGGAAGATCACACGTCTGAACTCCAGTCACACAGGAAAACCTCGTATGCCGTCTTCTGCTTGAAAAAAAAAAAAGACGTGAGTATATTTAATGTCCTCCTAGGTATCCCTGCCCAAGCCTGGTCCTGGCTGCCCCTCATCTTACTCTTTCCACCGAGCCTTACCGTCGTAGCTACGTGATTGCTGGTAGTCT
+
CA<CCFDEFGDEEFGGG<EAFGG<CDEFGFCC<C6FCEF@FGGGGGGG@@6CF@FFFGFEFECCBF,CEFC@FFGGGACFF@C@CED@FFGEG@FCFC,,:CFGGCGGEFFGFGDCFG<<FCF<,BF+@+88+44:3BF@F,?D,?FD<C<3,:==>DF9D,C,C,@,,<<FG7+<+8@>@C,<:,3,3@CFGB7F<C,,,2?,>D9;;B,,,**=C5?99*,*4=8B8D*><+=22*3=7CFGG*13*+2
@M03495:532:000000000-M42H9:1:2111:11264:21689 1:N:0:ACAGGAAA+TAGACAAT
GTCAGCATGTGAGCTTTGGAAATTCGTTGACGACAGAAGGAGCAAGATAACGACCACAGGGAGGGTGGTTTATCAACGGCAAACTATAGATCGGAAGAGCACACGTCTGAACTCCAGTCACACAGGAAAATCTCGTATGCCGTCTTCTGCTTGAAAAAAAAAACACCCTCCTCCATTTATGCATCTCTGGGACACCAAGTCACTATTACTTTCCTGACTGGTCAAGATAGAACGGTCGAGCACACGTCCTA
+
CCCCCFCEFFDDDFGGGGGGEAF@EDFFGGGDGD7@EFGFGGGGDF8E<FGGGGGGGFFFD,FEFFC@FCFFEFGGGGGEFG@,C<FGFFFGCFG7C4CEGFGGGF@FGGEGGGFEGGGFFAF:FGF8B,?8EFEF:FFFF@GGCFGD9FDGGG8<FDB7FC7+,,338**38,,,,7,@3,@@<FCE7,,2,*>**2,72,,2,=2@@,2,26,,5C++205++2++;+++22**1**/78:CCE:/*/0
@M03495:532:000000000-M42H9:1:2111:20412:21727 1:N:0:ACAGGAAA+TAGACAAT
GTCAGCATGTGAGCTTTGGAATTAGTAAATTCGTTGACGACAGAAGGAGCAAGATAACGACCACAGGGAGGGTGGTTTATCAACGGCAAAATATAGATCGGAAGAGCACACGTCTGAACTCCAGTCACACAGGAAAATCTCGTATGCCGTCTTCTGCTTGAAAAAAAAAAAAAAAAAAATAGCAATAAATGCATAAACGTTGTCACACTACTTCAAATTACATCATATGCACAGTCACGATATCTACACTA
+
CCCCCGGGGGGGGGGGGGGGGGGGGGGGGGGGGGGGGGGGGGGGGGGGGGGGGGGGGGGGGGGGGGGGGGGGGGGGGGGGGGGGGGGGGGGGGGGGGGGGGGGGGGGGGGGGGGGGGGGGGGGGGGGGGGGGGGGGGBBFGGGGGGGGGGGGGGGGGGGGGGGGGGGGGG555*11:<7+2,,2,,2+7,,+,++7,+*++**27+,+52+7+2++0++33*+02++++2+03*++3+****/2++0+*++
@M03495:532:000000000-M42H9:1:2111:17632:21772 1:N:0:ACAGGAAA+TAGACAAT
GTCAGCATGTGAGCTTTGGAATTAGTAAATTCGTTGACGACAGAAGGAGCAAGATAACGACCACAGGGAGGGTGGTTTATCAACGGCAAAATATAGATCGGAAGAGCACACGTCTGAACTCCAGTCACACAGGAAAATCTCGTATGCCGTCTTCTGCTTGAAAAAAAAAAACACAAGCAACACTACATTACTGTGACTATACTGCTCTAATAAGCCATACACGACGCAGTTAGTAAAAGATCATAGTAAAA
+
CCCCCGGGGGGFGGGFGGGFGG@EEFFGGGGGFGG8FGGGGGGDFGGGGGGGGGGGGGGGGGGGGGGGGGGGGGGGGGGGGGGGDGGEGGGGGGGGGGGGGGGGFGGGGGGGGGGGDFGGDGGFFGFGGFDGGGGGG,8EEFFEFGFGCFGGFAFGGFGGGFGGGGECFG@*8,@*6,:3,3*23?,,,,7,,6,7,,7727,,22,,6,,,,,,,3++++*=*1*/***25+2+++++2+0<+00<+*++
@M03495:532:000000000-M42H9:1:2111:16734:21824 1:N:0:ACAGGAAA+TAGACAAT
GTCAGCATGTGAGCTTTGGAATTAGTAAATTCGTTGACGACAGAAGGAGCAAGATAACGACCACAGGGAGGGTGGTTTATCAACGGCAAAATATAGATCGGAAGAGCACACGTCTGAACTCCAGTCACACAGGAAAATCTCGTATGCCGTCTTCTGCTTGAAAAAAAAAAAAAAAAGTAAACAAAGAAGAGATGAGAGACGAAGCAGACACGAAGTGAATCACCGCGTGGAGACGGTAAAAATCAGAGCAC
+
CCCCCGGGGGGGGGGGGGGGGGGGGGGGGGGGGGGGGGGGGGGGGGGGGGGGGGGGGGGGGGGGGGGGGGGGGGGGGGGGGGGGGGGGGGGGGGGGGGGGGGGGGGGGGGGGGGGGGGGGGGGGGGGGGGGGGGGGGEEDGGGGGGGGGGGGGGGGGGGGFGGGGGGGGG*5*5***2,3,,76,,68,,=+2+5,,+*+1=88F+<+4++1*3*2++30+*+*/****)/;+*2**1*+2+2+0+3+*2*
@M03495:532:000000000-M42H9:1:2111:9150:21838 1:N:0:ACAGGAAA+TAGACAAT
GTCAGCATGTGAGCTTTGGAGTCAGCACTGGTTTATCAACGGCAAAATATAGATCGGAAGAGCACACGTCTGAACTCCAGTCACACAGGAAAATCTCGTATGCCGTCTTCTGCTTGAAAAAAAAAATCAGATATTCCTTCGCATACATGCAAGGTAAAGTAGAACAATTCATTGGCTTTAAACGGACACTCGACTCCATTACTAATGTTTGCAGGCAATAAAGAACCTGACATGATGTGACAGACCGTTGT
+
CCCCCGGGGGGGGGGGGGGGGGGFEFGGGGGFGGGGGGGGGGGGGGGGGGGGFGGGGEEEGGGDFGGGGGGGGGGGGGGGGGGGGGGGFGFFFFCDFGGGGGGGGGGGGGGGGAFFGGGGGGGGGG4,:,,,,,,<,,,:++4++,:,:,BB,BFF,C5,,,,A,=D9,,=,,,,,38B>@,:>+8@+,@,+,3*363,,7,,@F,,362,,,,,*1=,,,5,,,0,,,0,,2,5<,,69990,*3*3:**
@M03495:532:000000000-M42H9:1:2111:24897:21842 1:N:0:ACAGGAAA+TAGACAAT
GTCAGCATGTGAGCTTTGGTCCAGCCTGAGTCCTGGTTTATCAACGGCAAAATATAGATCGGAAGAGCACACGTCTGAACTCCAGTCACACAGGAAAATCTCGTATGCCGTCTTCTGCTTGAAAAAAAAAAAAAAAAATATCATCAGTAAATTCAGCTCAATACAGGATGAGACCGTACGTTCGAATATTGACGGGCTGAACATAATAACCACTGACGGCAGCAATACACTCAACCGGCACAGGAACACGA
+
CCCCCGGGGGFFFGFEFGGGGGGDCDGGGGGGGGGGGGGGGGGGGGGGGGGGGGGGFGGGGGGGGGGGGGGGGFGGGGGGFGGGGGGGGGGCGFFGGF<=FFGGGGGGGGGGGFGGCEEDFGGGGGGGGGG++88+6+,,33,,,,,<@,33:@9@,,8,,33,@,,@:,3,,76>*D<*,?,*53,*7,2,,4*<*4*4,45<,5<+5+5<33,,+:*8*9B=E+0AEC0:0<0******26C*;C*9**
@M03495:532:000000000-M42H9:1:2111:19490:21920 1:N:0:ACAGGAAA+TAGACAAT
GTCAGCATGTGAGCTTTGGACCAGCCTGAGTCCCTGGTTTATCAACGGCAAAATATAGATCGGAAGAGCACACGTCTGAACTCCAGTCACACAGGAAAATCTCGTATGCCGTCTTCTGCTTGAAAAAAAAAAAAAACCTACGGCTAACTACTTGCCAGCAGCCGCGTTAATACGACGCGAGCAATCGTACTCGGGATATACTGGGGGTAAAGGGCGTGTACAATGGAAGGAAAGTAAGATCTGAGAACTAT
+
CCCCCGGGGGGGGGGGGGGGGGGFFGGGGGGGGGCFGCFFGFFFGGGGG@FGFGGGDGGGGGGGGGGGGGGGGGGGGGGGGGGGGGGGGGGGGGGCEFF6CEEAFGFCFGEFC=FDGGGACF<F<FEFGBFGC+86++:>=:+6+B>B,,,,@,,>@,@F,,,>*>**857@3>**>*1F7<*<,FC:+*4+***<*+2?,?++**/C*<:+<CC5C8/0+*+03+++*/*;+*+02A++00+A+:++*++
@M03495:532:000000000-M42H9:1:2111:21108:21940 1:N:0:ACAGGAAA+TAGACAAT
GTCAGCATGTGAGCTTTGGAATTAGTATCGATGACGACAGAAGGAGCAAGTAACGACCACAGGGAGGGTGGTTTATCAACGGCAAAATATAGATCGGAAGAGCACACGTCTGAACTCCAGTCACACAGGAAAATCTCGTATGCCGTCTTCTGCTTGAAAAAAAAAAATGTTCAACCTTAAAAATGAATGCAACTCATATGTCTCTTTCCAAAGAGCCTTATTTTTAACACTTTCCTGAGGATGTAGCAGTT
+
B<ACCAFGFFFGAFGFGGC<CEFEGFAFD6,,C<C@F@E:@EEFGFF<F@CEE<FEGEEGEECFC7BFGG>6,66C,,C,B:7B7666CFA?EA,DCGG7FGGC8F=>FDAAFECGGGEF?BFF<?CD844B<<4,CF4BEE,F7B>,:<,,C?AF<,5,3@3+3+*7,3,@,7,,3,3,7,,,37,,,,,,8,?DC@@,,,,,,22,,,2,6,,,CE,<6++1+*5+29FC+A++++216+<5+++52+4
@M03495:532:000000000-M42H9:1:2111:10495:22008 1:N:0:ACAGGAAA+TAGACAAT
GTCAGCATGTGAGCTTTGGAATTAGTAAATTCGTTGACGACAGAAGGAGCAAGATAACGACCACAGGGAGGGTGGTTTATCAACGCAAAATATAGATCGGAAGAGCACACGTCTGAACTCCAGTCACACAGGAAAATCTCGTATGCCGTCTTCTGCTTGAAAAAAAAAAACAAAACAAAGGAAAAAAGAAAGTATGGATGATAAAAAACAAATAGATGATTAAGGGATCAAAAAGGCAAAGAACAAGAGGA
+
CCCCCGGGGGGGGGGGGGGGGGGGFGGGGGGGGGGGGGGGGGGGGGGGGGGGGGGGGGGGGGGGGGGGGGGGGGGFGGGGGGGGGGGGGGGGGGGGGGGGGGGGGGGGGGGGGGGGGGGGGGGGGGGGGGGGGGGG5BFGGGGGGGGGGGGGGFFGGGGGGGGGGGGGCC*38,63,,3,,36?:6***4,,8663,22,4,6,,6,*****++2,+12?CG91+*/3=*+52*8*;**:++0*02*****
@M03495:532:000000000-M42H9:1:2111:18380:22036 1:N:0:ACAGGAAA+TAGACAAT
GTCAGCATGTGAGCTTTGGAATTAGTAAATTCGTTGACGACAGAAGGAGCAAGATAACGACCACAGGGAGGGTGGTTTATCAACGGCAAAATATAGATCGGAAGAGCACACGTCTGAACTCCAGTCACACAGGAAAATCTCGTATGCCGTCTTCTGCTTGAAAAAAAAAAAAAGAAAACAGAATAAAAGTTAACCACTTGACACGATAATATACTGGGGAAAAATTAGCAAAACGGCGACTGCAGCGAAAA
+
CCCCCGGGGGGGGGGGGGGGGGGGFGGGGGGGGGGGGGGGGGGGGGGGGGGGGGGGGGGGGGGGGGGGGGGGGGGGGGGGGGGGGGGGGGGGGGGGGGGGGGGGGGGGGGGGGGGGGGGGGGGGGGGGGGGGGGGGGFEGGGGGGGGFEFGGGGGGGGGGGGGGGGGGGG@5*6*6,,,,,3,,,,,,,2,6,,,3*2,2,,,6*=**4+27+?,,+**4*8+*++++++5+5*******:**+++**)**
@M03495:532:000000000-M42H9:1:2111:14320:22040 1:N:0:ACAGGAAA+TAGACAAT
GTCAGCATGTGAGCTTTGGAGTGAAATCTCTTGTCTTAAGGAATAAAGGAAAAAGATTCCGTCGGAGGCTCGGTGCTCTACAGGTTCAACCTTTGTACTCTATTATTGCCTCACATTCCATCTCTTGTGAAAATATATTTGATTGGCTTTTCTGCAGGTTGTTTGCCAGGACTTTCCAAGACCTCCACTAGAAAACACAATAAACTTTTTGGAAGCTGGACAACTATCTTCATTTTTCAGAAACAGTGAAC
+
CCCCCGGGGGGGGGGGGAFGGGGGGGGGGGGGGGGGGGGGGGGGGGGGGFGGGGGGGGGGGGGGGGGGGGGGGGGGGGGGGGGGGGGGGGGGGGGGGGGGGGGGGGGGGGGGGGGGGGGGGGGGGGGGGGGGGGGGGGGGGGGGGFGGGGGGGGGGGGGGGGGGGGGFGGGGFGGGGGGGGGGGGGGGGGGGGGGGGGGGGGGGGGGGGFGGGGGGGGGGGFGGGGGGGGGGGGGGGFGGGGGGGGGGGG9
@M03495:532:000000000-M42H9:1:2111:6851:22100 1:N:0:ACAGGAAA+TAGACAAT
GTCAGCATGTGAGCTTTGGAATTAGTAAATTCGTTGACGACAGAAGGAGCAAGATAACGACCACAGGGAGGGTGGTTTATCAACGGCAAAATATAGATCGGAAGAGCACACGTCTGAACTCCAGTCACACAGGAAAATATCGTATGCCGTCTTCTGCTTGAAAAAAAAAAAAAAGATACAGAGAGGGAAGAAACGGAAAATATAATGAGCATCATATAGATTAAGCACATTAGGGTTAGCCTCGGTCAGGT
+
CCCCCGGGGGGGGFFFFFEGCE-@FFGGGFF@FFFGGGGGGGGGGGCGGGGGGGGGGFGGGGGGFGGGFGFGGGGGGGGGGGGGGGGGEDEGEGGGGGGFFGEDGG@FGGGGGGGGCGFFGGGGBDGGFGGGG<EFG5,<EFGGGG9FFFFFDG9FFADFBDA,FGED@:C*F*6*3,,,,,4,**=1=::8,:;7:B<:,7<CC+7++22,5+?,5+5++++++0+3=:F1908CF=*00+****//9*+
@M03495:532:000000000-M42H9:1:2111:20786:22102 1:N:0:ACAGGAAA+TAGACAAT
GTCAGCATGTGAGCTTTGGAATTAGTAAATTCGTTGACGACAGAAGGAGCAAGATAACGACCACAGGGAGGGTGGTTTATCAACGGCAAAATATAGATCGGAAGAGCACACGTCTGAACTCCAGTCACACAGGAAAATCTCGTATGCCGTCTTCTGCTTGAAAAAAAAAAAAAAAGCTACATAATTAAAGATGACACGTAATGGCTCATCAACACGTCGCTCTAGCAGGTGTCCCCTAGTCACACAGCACT
+
CCCCCGGGGGGGGGGGGGGGGGGGGGGGGGGGGGGGGGGGGGGGGGGGGGGGGGGGGGGGGGGGGGGGGGGGGGGGGGGGGGGGGGGGGGGGGGGGGGGGGGGGGGGGGGGGGGGGGGGGGGGGGGGGGGGGGGGGG?FFFFGGGGGFFGGGGGGGGGFGGGGGGGGGGG@31>*<,,7:,,@><;A?<,,2,,6,,*++4<++<+7++++,55***33*;*10++<<**+++33***;3+3<++*****+
@M03495:532:000000000-M42H9:1:2111:24675:22180 1:N:0:ACAGGAAA+TAGACAAT
GTCAGCATGTGAGCTTTGGACTCCTGACTGGTTTATCAACGGCAAAATATAGATCGGAAGAGCACACGTCTGAACTCCAGTCACACAGGAAAATCTCGTATGCCGTCTTCTGCTTGAAAAAAAAAAAAAAAAAAACAACACGAAAGAAGGTAGAGCGAACGCGGAAATTCTATCGCGTAACACCTTACACGTCATTACTAGTAGCACAGCGCTATTCCAGGTCACGTCACAGGCTTGTTCCACGCTATCAT
+
CCCCCGGGGGGGGGGGGGGGGGGGGGGGGGGFGGGGGGGGGGGGGGGGGGGGGGGGGGGGGGGGGGGGGGGGGGGGGGGGGGGGGGGGGGGGGEFGGGGGGGGGGGGGGGGGGFFGGGGGGGGGFG:8+8+3+8+<,><C:+++3*3338,88,,,*5******1**,3,,,,21***14*,2*+7,5?7*4*30+<@++++33+0+0*1*2/*10+++32203+**2*7++2*****+2++0*/2**2++
@M03495:532:000000000-M42H9:1:2111:15118:22309 1:N:0:ACAGGAAA+TAGACAAT
GTCAGCATGTGAGCTTTGGAGTGAAATCTCTTGTCTTAAGGAATAAAGGAAAAAGATTCCGTCGGAGGCTCGGTGCTCTACAGGTTCAACCTTTGTACTCTATTATTGCCTCACATTCCATCTCTTGTGAAAATATATTTGATTGGCTTTTCTGCAGGTTGTTTGCCAGGACTTTCCAAGACCTCCACTAGAAAACACAATAAACTTTTTGGAAGCTGGACAACTATCTTCATTTTTCAGAAACAGTGAAC
+
CCCCCGGGGGGGGGGGGGGGGGGGGGGGGGGGGGGGGGGGGGGGGGGGGGGGGGGGGGGGGGGGGGGGGGGGGGGGGGGGGGGGGGGGGGGGGGGGGGGGGGGGGGGGGGGGGGGGGGGGGGGGGGGGGFGGGGGGGGGGGGGGGGGFGGGGGGGGGGGGGGGGGGGGGGGGGGGGGGGGGGFDGGFGGGGGGGGDGGGFFGGGGGGGGGGECFGGGGGGGCGGGGGGGGGGGGCFGGGGCGGGGFGGFF:
@M03495:532:000000000-M42H9:1:2111:12120:22467 1:N:0:ACAGGAAA+TAGACAAT
GTCAGCATGTGAGCTTTGGAGTGAAATCTCTTGTCTTAAGGAATAAAGGAAAAAGATTCCGTCGGAGGCTCGGTGCTCTACAGGTTCAACCTTTGTACTCTATTATTGCCTCACATTCAATCTCTTGTGAAAATATATTTGATTGGCTTTTCTGCAGGTTGTTTGCCAGGACTTTCCAACACCTCCACTAGAAAACACAATAAACTTTTTGGAAGATGGACAACTATCTTCATTTTTCAGAAACAGTGAAC
+
<CC<C-@ECF<-<CFCFE-,66C,,,CCF<FD,CFG,CCE9CFGFFGGGFC<CF6@66,6EFFD@F+:CGEGGG:FEF<9CEC,CFGGCFEGGGGFFGFFCDEAEFFGGGFGGGGGGA,CC<FFCGAF<FEEEAFFGGGFGGGG,,:<9A=FG<EAFCF9=??E<,:C8?+DEE<F,A<,8C=FFGFGDEGGE=8DF8:@CBEGF9FEFFEEFGG,@E?GFDB;EC,;DD9,@FFFEFE,@F7DFF52?F9
@M03495:532:000000000-M42H9:1:2111:20452:22507 1:N:0:ACAGGAAA+TAGACAAT
GTCAGCATGTGAGCTTTGGTCCAGCCTGAGTCCTGGTTTATCAACGGCAAAATATAGATCGGAAGAGCACACGTCTGAACTCCAGTCACACAGGAAAAGCTCGTATGCCGACTTCTGCTGGAAAAAAAAATCTGCTTAGGAGTTTAATCATGTTTCAGACTTTTATTTCTCGCCATAATTCAAACTTTTTTTCTGATAAGCTGGTTCTCACTTCTGTTACTCCAGCTTCTTCGGCACCTGTTTTACAGACA
+
@@8A<C@CFCC<CFGA<6EEC-C;C6;C-ECF<FDGGDE6C<FGFC@ECF<ECF<FGEGDC,CFCACFEEGF:C9ECGGFC<6C69C@CCC@F@C<,C6,6:FC?FGFGC+4+455<9,,:,,5B<+888,:,CFGFFECE,8FFCCFFDFFGGGF9FCFGGEFCCFGAFDF+C3+,@FGG9;,3FFCGC7B@>3@@,;@FBD,>DFGFCEG9EGFFFDFCF7DFDGGGGC9:=CEE=E,A9CFG?F?>F6
@M03495:532:000000000-M42H9:1:2111:10274:22569 1:N:0:ACAGGAAA+TAGACAAT
GTCAGCATGTGAGCTTTGGAATTAGTAAATTCGTTGACGACAGAAGGAGCAAGATAACGACCACAGGGAGGGTGGTTTATCAACGGCAAAATATAGATCGGAAGAGCACACGTCTGAACTCCAGTCACACAGGAAAATCTCGTATGCCGTCTTCTGCTTGAAAAAAAAAAAAACAAAACCAGACATAACAACAAAGCATAGTGTTAAACAAAACTGTAAGACACTAGATGAAGAACTATCTATGGTGATAA
+
CCCCCGGGGGGGGGGGGGGGGGGGGGFGGGGGGGGGGGGGGGGGGGGGGGGGGGGGGGGGGGGGGGGGGGGGGGGGGGGGGGGGGGGGGGGGGGGGGGGGGGGGGGGGGGGGGGGGGGGGGGGGGGGGGGGGGGGGGC=FGGGGGGGGGGGGGGGGGGGGGGGGGGGGEF@3>*3,,6,*,,,*3,7,6,76,,2,,2,,,2++727++58***,21+5++*+3+++3+++5+403++3++2++0++32+0
@M03495:532:000000000-M42H9:1:2111:25179:22573 1:N:0:ACAGGAAA+TAGACAAT
GTCAGCATGTGAGCTTTGGAATTAGCTGGTTTATCAACGGCAAAATATAGATCGGAAGAGCACACGTCTGAACTCCAGTCACACAGGAAAATCTCGTATGCCGTCTTCTGCTTGAAAAAAAAAAACTCTGGCAATGATTAACATGTGCTTTCTACTGTAAGTGCTAATGTAGGAAAGTGAAAGGATGTGAGTTGAAATGTCATGGAAGTCTCTGATTTTCAGTACCATAAAACTGATCACCCTATTGTCCT
+
C@B<AFGGGGF9@FCFFFGGGGFGGGGGFEDEFGGDFGGGGGGGGGGGGAFFEFGEDGGFFGGGGDGGGGGGGGFFFG,CE@FF@CDGFG?,9EEFFGC,E,@?>A@DGG9EF,EEGCE@E+B:++,8,,,58B,,:,5,,,:,:,,,:5,,,,,,8,5,,:,,5,,9,,3,,,3,39,,73,,8>,7,,88,,838,,,335,76,6,73,5,@;,=,,,+256:,D,3,,,4,,,,6:C5*,,,12+,4
@M03495:532:000000000-M42H9:1:2111:14262:22642 1:N:0:ACAGGAAA+TAGACAAT
GTCAGCATGTGAGCTTTGGATAGTAAATTCGTTGACGACAGAAGGAGCAAGATAACACCACAGGGAGGGTGGTTTATCAACGGCAAAATATAGATCGGAAGAGCACACGTCTGAACTCCAGTCACACAGGAAAATCTCGTATGCCGTCTTCTGCTTGAAAAAAAAAACAAACACACATAACACAACATTACGCTCACACTAACAGTACGCAGAGCCAGACATTACAATATTAGAACAATATGTGTGGTACA
+
CCCCCGGGGGGGGGGGGGGGGGGGGGGGGGGFGGGGGGGGGGGGGGGGGGGGGGGGGGGGGGGGGGGGGGGGFGGGGGGGGGGGGGGGGGGGGGGGGGGGGGGGGGGGGGGGGGGGGGGGGFGGGGGGGGGGGGC4EFGGGGGGGGGGGGGGGGGGGGGGGGGGGGG+::5,,,3<7,,,,33,*63,,,,*8*15,>4,,,6,,6@,*4**33++0831214+5+++++5+++++**+++++++**3+++
@M03495:532:000000000-M42H9:1:2111:7854:22662 1:N:0:ACAGGAAA+TAGACAAT
GTCAGCATGTGAGCTTTGGTCCAGCCTGAGTCCTGGTTTACAACGGCAAAATATAGATCGGAAGAGCACACGTCTGAACTCCAGTCACACAGGAAAATCTCGTATGCCGTCTTCTGCTTGAAAAAAAAAAAAAAAAACAAAAAAAAAACTAACAACCACCAAAAAAACTCTCGCGCAAACACAGTCATGACAGAAAATGGATAACAACAACCAATGAAAAAAGAAACATTTGAAATGTAGTCTACTGCAGA
+
CCCCCGGGGGGGGGGGGGGGGGGGGGGGGGGGGGGGGGGGGGGGGGGGGGGGGGGGGGGGGGGGGGGGGGGGGGGGGGGGGGGGGGGGFGGGGGGGGCFGGGGGGGCFGGGGGGGGGGGFCGGGGGGGGG8+38@=>:,,,,+8+****,8,8,,8>***,,,,144*,,,2***4*C::****72,+,,++,*3+0++++3++3+0*2*/*1;8+0+++1)*2**2*+*+0++3+++2++0++++++00+
@M03495:532:000000000-M42H9:1:2111:12651:22841 1:N:0:ACAGGAAA+TAGACAAT
GTCAGCATGTGAGCTTTGGAATTAGTAAATTCGTTGACGGCAAGATAACGACCACAGGGAGGGTGGTTTATCAACGGCAAAATATAGATCGGAAGAGCACACGTCTGAACTCCAGTCACACAGGAAAATCTCGTATGCCGTCTTCTGCTTGAAAAAAAAAAAATAACCATATCGCAACTATGAATTTGAAACGGAGAATAACGGCACCACGTGAAGATAGTGGTTTGAAAGATTAAGACACAATTGAGACT
+
CCCCCGGGGGGGFGGGGGGGGGFGCFFGGGGGGGGGGGGGGGGGGGGFGEGGGEGFGGGEEGGGGGGGGGGGGGGGGDGGGGGGGGGGGGGGGGGGFGGGGGGFGFGGGGGGGGGGGGGGGGGGGEGG9F,CFGGGGGGGFCFFGGFDFDFGFGGG:=CF7C*5@@,,8778,***5>>,@,,,37@,,,,4***1*,,772**4***+*1*=8*,+15+?+4+4**++*+*++030?+0:**0+3++*++
@M03495:532:000000000-M42H9:1:2111:6536:22866 1:N:0:ACAGGAAA+TAGACAAT
GTCAGCATGTGAGCTTTGGTCCAGCCTGAGTCCTCTGGTTTATCAACGGCAAAATATAGATCGGAAGAGCACACGTCTGAACTCCAGTCACACAGGAAAAGCTCGTATGCCGTCTTCTGCTTGAAAAAAAAAAAGGAGAAGTACGAGCAAGAAGCAGCAGGAATGGGAGGTGGGGTAGCGATATAAGGAGTCAATGGGGGTAAAGGAAAGTAAAGATGGCTTATGTATAAGGAATAAAAGGGTAAGGATCA
+
CCCCCGGGGGGGGGGG<EFGF9CFGFGGGGGFFGGGGGF9FGFGGGFGGGGGFEGCFFFGGFGGEFCFGGGGGGGGGFGGGGGGGGGEGGGGGGGG<FGG,<F=FGGGCFGGG=EGGGGGGDFFFEFGG=FG7@+4B,3=,,:,83+=:F3B=,>,,,,:+3@<,,,,+++++53<*63**6**3,,6,5268,6,2:*1**252++4+*+,3+,,+5+4+*+++4++++++5*0+++?2***+3+<6*0*
@M03495:532:000000000-M42H9:1:2111:20037:22994 1:N:0:ACAGGAAA+TAGACAAT
GTCAGCATGTGAGCTTTGGAGTGAAATCTCTTGTCTTAAGGAATAAAGGAAAAAGATTCCGTCGGAGGCTCGGTGCTCTACAGGTTCAACCTTTGTACTCTATTATTGCCTCACATTCCATCTCTTGTGAAAATATATTTGATTGGCTTTTCTGCAGGTTGTTTGCCAGGACTTTCCAAGACCTCCACTAGAAAACACAATAAACTTTTTGGAAGCTGGACAACTATCTTCATTTTTCAGAAACAGTGAAA
+
CCCCCGGGGGGGGGGGGGGGGGGGGGFGGGGGFGFGGGGGGGGGGGGGGGGGGGGGGGGGGGGGGGGGGGGGFGGGGGGGGGGGGGGCEGGEFFGGCFFFFGGGGGGGGGFGGGGGFFGGGGGFFGGGGGGGGCGFCFGGGGFGGDGGGGGGGGGGGGGFGGFGGGGGFFGGGGGAFGGGFFGGGGG=CBFDEFGCFGFGGGGGFFG9DDEGEFGGGGGGG?C33AFFGGDGFGA;FCFFCCGFGGG>DC,
@M03495:532:000000000-M42H9:1:2111:13247:23002 1:N:0:ACAGGAAA+TAGACAAT
GTCAGCATGTGAGCTTTGGTCCAGCCTGAGTCCCTGGTTTATCAACGGCAAAATATAGATCGGAAGAGCACACGTCTGAACTCCAGTCACACAGGAAAATCTCGTATGCCGTCTTCTGCTTGAAAAAAAAAAAAAAAAACAGACAAAGTAAAAGAACACCGACTCGTGAATACGTAGCGGGCAATCGGTAAACATACTTTACCAGGAGAAAGACAGAGAACGAGACACGTCAACTCAGCGCATAGAGGCAA
+
CCCCCGGGGGGGGGGGGGGGGGGGGGGGGGGGGGGGGGGGGGGGGGGGGGGGGGGGGGGGGGGGGGGGGGGGGGGGGGGGGGGGGGGGGGGGGGGGGGGEFGGGGGGGGGGGGGGGGGEGGGGGGGGGGGGG@+83886+,,:,,@3,,3,,8>7,,38*3***6*,,,*33,*373****14<,2***4*+,+42,+7,,,++,***2+5,**+**+*++1/******0*/*3000++***/?7<+***2
@M03495:532:000000000-M42H9:1:2111:9526:23047 1:N:0:ACAGGAAA+TAGACAAT
GTCAGCATGTGAGCTTTGGAGTGAAATCTCTTGTCTTAAGGAATAAAGGAAAAAGATTCCGTCGGAGGCTCGGTGCTCTACAGGTTCAACCTTTGTACTCTATTATTGCCTCACATTCCATCTCTTGTGAAAATATATTTGATTGGCTTTTCTGCAGGTTGTTTGCCAGGACTTTCCAAGACCTCCACTAGAAAACACAATAAACTTTTTGGAAGCTGGACAACTATCTTCATTTTTCAGAAACAGTGAAC
+
CCCCCGGGGGGGGGGGGGGGGGGGGGGGGGGGGGGGGGGGGGGGGGGGGGGGGGGGGGGGGGGGGGGGGGGGGGGGGGGGGGGGGGGGGGGGGGGGGGGGGGGGGGGGGGGGGGGGGGGGGGGFFGFGGGGGGGGGGGGGGGGGGGCEFGGGGGGGGGGGGGGGGGGFGEGGGGGGGGGGGGGGGGGGGGGGGECFGGGGGGC9DAFGGGGGGGGGGGGGGGFGFFFGGGGGGGGGGGGFFFCFGGGGGG<
@M03495:532:000000000-M42H9:1:2111:19406:23059 1:N:0:ACAGGAAA+TAGACAAT
GTCAGCATGTGAGCTTTGGAGTGAAATCTCTTGTCTTAAGGAATAAAGGAAAAAGATTCCGTCGGAGGCTCGGTGCTCTACAGGTTCAACCTTTGTACTCTATTATTGCCTCACATTCCATCTCTTGTGAAAATATATTTGATTGGCTTTTCTGCAGGTTGTTTGCCAGGACTTTCCAAGACCTCCACTAGAAAACACAATAAACTTTTTGGAAGCTGGACAACTATCTTCATTTTTCAGAAACAGTGAAC
+
CCCCCGGGGGGGGGFFFGGGGGGGGGGGGGGGGFGGGGEGGGGFGGAFF<@EFGGFFCFGFFGGGGGGFFCFEEEGGFFGFGGGEFDGDGAEDCFFEEGGGAFAGGGGGGGGGGGGGGGGGGGGFFFGGGCEGCFGGGGGGGGFFFFFGCFFGGGGGGGGGGGGGGGGFGGGGGGGGCFGGGFGFGGGFGFGFEF8>8FFDBFFGGGFFGGGGGGG6EGGC=DD@CACGCGGFFCFGGGGGGGFG6E;CE,
@M03495:532:000000000-M42H9:1:2111:20507:23075 1:N:0:ACAGGAAA+TAGACAAT
GTCAGCATGTGAGCTTTGGAGTGAAATCTCTTGTCTTAAGGAATAAAGGAAAAAGATTCCGTCGGAGGCTCGGTGCTCTACAGGTTCAACCTTTGTACTCTATTATTGCCTCACATTCCATCTCTTGTGAAAATATATTTGATTGGCTTTTCTGCAGGTTGTTTGCCAGGACTTTCCAAGACCTCCACTAGAAAACACAATAAACTTTTTGGAAGCTGGACAACTATCTTCATTTTTCAGAAACAGTGAAA
+
CCCCCGGGGGGGGGGGGGGGGGGGGGGGGGGGGGGGGGGGGGGGGGGGGGGGGGGGGGGGGGGGGGGGGGGGGGGGGGGGGGGGGGGGGGGGGGGGGGGGGGGGGGGGGGGGGGGGGGGGGGGGGGGGGGGGGGGGGGGGGGGGGGGGGGGGGGGGGGGGGGGGFGGGFGGGGGGGGGGGGGGGGGGGGGGFFFGGGGGGGFGGGFGGGGGGGGGGGGGGGGGGGGGGGGGGGGGGGGGGGGGGGFGDDG,
@M03495:532:000000000-M42H9:1:2111:17358:23078 1:N:0:ACAGGAAA+TAGACAAT
GTCAGCATGTGAGCTTTGGAATTAGCTGGTTTATCAACGGCAAAATATAGATCGGAAGAGCACACGTCTGAACTCCAGTCACACAGGAAAATCTCGTATGCCGTCTTCTGCTTGAAAAAAAAAAGGAAACAAAGATAAATGCGAAGATGCAGACTGAACATCAGATGAACGATCTGATAGTAGAATACAAACACAACAAACACCAACGTATTTCAGATGAGTGGTCTATCTACCAGATAGCAATCCAGCGG
+
CCCCCGGGGGGGGGGGGGGGGGGGGGGGGGGGGGGGGGGGGGGGGGGGGGGGGGGGGGGGGGGGGGGGGGGGGGGGGGGGGGGGGGGGGGGEFFGGGGGGGGGGGGFGGGGGGGGGGGGGGEGG++9,:?,,<<,,,,:5,,+8+++5C9,,5,,,,,::,,,,,3:,3,8++58,,,3,78,,,3:,:@,,3,,336><,,66*,1*6,,5,6,2,,,,21,*6,1,,+6,,4,,6,,,1++++3++2*2
@M03495:532:000000000-M42H9:1:2111:25304:23203 1:N:0:ACAGGAAA+TAGACAAT
GTCAGCATGTGAGCTTTGGACTCCTGACTGGTTTATCAACGGCAAAATATAGATCGGAAGAGCACACGTCTGAACTCCAGTCACACAGGAAAATCTCGTATGCCGTCTTCTGCTTGAAAAAAAAAATATACTGTCGTATAAGCAAAAACCTGGAGCACATCACTTTTCTTATATTCAGTTACTCATGAATGCAGAGGTTAAGAATCAGAACAGAATGCCAATTCAGTCAGGGTAACCAAAACAGAACAGCA
+
CC9BCFGGGGGCFFGFEFCDFE@FCCEFEE8C6CFF<CGGGDDDCFGGGFFACFAE@@@@FGDFFGGFF@FFGGCFFGGGFFGGEGECF<@DF,,<@FD=FFGFFGGFDG9CE,:C8F,9CFC+FC<?,5,,5<,4B,4,E5BFGD,+@B<A<,,,+3:,=,C,7>E<,:,3,,,,,,,3,,,,8,3,,8,=>,,+34,7@D,7,,@@F,,33,3,,5,2,4D,,22>,2,,,1><E,=C=,,2,,;?8,0
@M03495:532:000000000-M42H9:1:2111:21871:23247 1:N:0:ACAGGAAA+TAGACAAT
GTCAGCATGTGAGCTTTGGAATTAGTAAATTCGTTGACGACAGAAGGAGCAAGATAACGACCACAGGGAGGGTGGTTTATCAACGGCAAAATATAGATCGGAAGAGCACACGTCTGAACTCCAGTCACACAGGAAAATCTCGTATGCCGTCTTCTGCTTGAAAAAAAAAAATATATAACAAGTGTTAAACGTAATTAACGTCAGTAAAGGTACACTAGATGGCAATTAAATCAAGAAATCAAAGACAGTGG
+
CCCCCGGGGFGGGGGGGGGGGFGFGGGGGGGFGGGGGGGGGGGGGGGGGGGGGGGGGGGGGGGGGGGGGGGGGGGGGGGGGGGGGGGGGGGGGGGGGGGGGGGGGGGGGGGGGGGGGGGGGGGGGGGGGGGGGGGGG<=FGGGGGGGGGGGGGGGGFGGGGGGDFGGGGE3,8,7,,@>,>,,,,,7,,,648,*@;6=*,**47,722,,7,27<F?++4*+*5+++5;9+22++3*5+3++++*2*0+*
@M03495:532:000000000-M42H9:1:2111:21371:23439 1:N:0:ACAGGAAA+TAGACAAT
GTCAGCATGTGAGCTTTGGAATTAGTAAATTCGTTGACGACAGAAGGAGCAAGATAACGACCACAGGGAGGGTGGTTTATCAACGGCAAAATATAGATCGGAAGAGCACACGTCTGAACTCCAGTCACACAGGAAAATCTCGTATGCCGTCTTCTGCTTGAAAAAAAAAAAAAAACAAACATTGTCAAGAATGAAAGTTAGTATACGGATGCTAACCGCCTAAACAAACACAGATAAAACAGCTGGAGGCA
+
CCCCCGGGGGGGGGGGGGGFGCCFGGGGGGGGGGGGGGGGGGGGGFGGFGGGGGGCFGGGGGGGGGGDFEFCFGGCFGFFFCGGGEGGGGGGGGGCFGGGCCEE<8EFGGGGFGGC9FGGGGGGEEGGGGGGGGCGG<BFGFGGGCE5CF7BEFGGGGFGFFGGFG7C@F<*5***,,6,4,,2,,,,7,62,4,7?+?F,2++7++*41*<++,,**1***++2+8*8****203++037;*++****2*
@M03495:532:000000000-M42H9:1:2111:19959:23445 1:N:0:ACAGGAAA+TAGACAAT
GTCAGCATGTGAGCTTTGGTCCAGCCTGAGTCCTGGTTTATCAACGGCAAAATATAGATCGGAAGAGCACACGTCTGAACTCCAGTCACACAGGAAAATCTCGTATGCCGTCTTCTGCTTGAAAAAAAAAACAAAAAACAAGACAACCAACCAGCAAATGGTTTAACATATAAACAACACATACAAATTAGACATAGTCATTATATACATCATACAACCGATAACACAACATCTACAAGATTACAGAGCTT
+
CCCCCGGGGGGGGGGGGGGGGGFGGGGGGGGGGGGGGGGGGGGGGGGGGGGGGGGGGGGGGGGGGGGGGGGGGGGGGGGGGGGGGGGGGGGGGGGGGGEEFGGGGGGGGGGGGGGGGGGGGGGGGGGGGGG+::,,:6+8,,,:F,<+++++3,:,,,,,,,,,,,3,3,,:<,3@,,,5,7,,,3,,,,,,,,,,,,3,,7,6,D@@@D@9,2,7,,***)4*,,4,****++55+++*++++00<6*++
@M03495:532:000000000-M42H9:1:2111:22676:23460 1:N:0:ACAGGAAA+TAGACAAT
GTCAGCATGTGAGCTTTGGAATTAGTAAATTCGTTGACGACAGAAGGAGCAAGATAACGACCACAGGGAGGGTGGTTTATCAACGGCAAAATATAGATCGGAAGAGCACACGTCTGAACTCCAGTCACACAGGAAAATCTCGTATGCCGTCTTCTGCTTGAAAAAAAAAAAACCTTCCAGTCAATTCATTTATTCCCTCTGTGCTTTTTCAGAAGTGAGTTTATCTTCTCTTTTTTTGTTGTCTCATTATT
+
CCCCCGGFGGGGFFGGGGGFG<FGCEFGGFGGGGGGGGGGEGGGGGGGGGGGGGGGGFEGGGGGGGGGGGGGGDFFGGFGFGGGGEGGCFEGGGGGFGGFGGGFGGGGGGGGFGGGGGGGGGGGEEFGGGGGFFGGG5=BEFGGCFFFFFGFGDFBFGGG@FEDGCF@FF7***,7,2337,,,,7,>;,@CC,,7,,6,,7,,,6,,<4,7,,22+5+2+2+5++155+<7++5*81**22++3++00+2
@M03495:532:000000000-M42H9:1:2111:14602:23484 1:N:0:ACAGGAAA+TAGACAAT
GTCAGCATGTGAGCTTTGGAGTGAAATCTCTTGTCTTAAGGAATAAAGGAAAAAGATTCCGTCGGAGGCTCGGTGCTCTACAGGTTCAACCTTTGTACTCTATTATTGCCTCACATTCCATCTCTTGTGAAAATATATTTGATTGGCTTTTCTGCAGGTTGTTTGCCAGGACTTTCCAAGACCTCCACTAGAAAACACAATAAACTTTTTGGAAGCTGGACAACTATCTTCATTTTTCAGAAACAGTGAAC
+
CCCCCGGGGGGGGGGGGGGGGGGGGGGGGGGGGGGGGGGGGGGGGGGGGGGGGGGGGGGGGGGGGGGGGGGGGGGGGGGGGGGGGGGGCGGGGGGGGGGGGGGGGGGGGGGGGGGGGGGGGGGGGGGGFGGGGGGGGGGGGGGGGGGGGGGGGGGGGGGGGGGGGGGGGGGGGGGGGGGGGGGGGGFGGGGGCGGFGGGFGGGGGFGGGGGGFFGGFFGGGFFGFGGGGGGGFGGGGGGFGGFGGGGFGG7
@M03495:532:000000000-M42H9:1:2111:17834:23529 1:N:0:ACAGGAAA+TAGACAAT
GTCAGCATGTGAGCTTTGGAGTGAAATCTCTTGTCTTAAGGAATAAAGGAAAAAGATTCCGTCGGAGGCTCGGTGCTCTACAGGTTCAACCTTTGTACTCTATTATTGCCTCACATTCCATCTCTTGTGAAAATATATTTGATTGGCTTTTCTGCAGGTTGTTTGCCAGGACTTTCCAAGACCTCCACTAGAAAACACAATAAACTTTTTGGAAGCTGGACAACTATCTTCATTTTTCAGAAACAGTGAAA
+
CCCCCGGGGGGGGGGGGGGGGGGGGGGGGGGGGGGGGGGGGGGGGGGGGGGGGGGGGGGGGGGGGGGGGGGGGGGGGGGGGGGGGGGGGGGGGGGGGGGGGGGGGGGGGGGGGGGGGGGGGGFGGGGGGGGGGGGGGGGGGGGGGGGGGGGGGFGGGGGGGGGGGGGGGFFGGGGGGGGGGGGGGGGGGGGGGGGGGGGGGGGGGGGGGGGGFGGFGFGGGGGGGGGGGGGGGGGGGGGGFFFGGGGFFG,
@M03495:532:000000000-M42H9:1:2111:22410:23643 1:N:0:ACAGGAAA+TAGACAAT
GTCAGCATGTGAGCTTTGGATGGTTCTGGTTTATCAACGGCAAAATTAGATCGGAAGAGCACACGTCTGAACTCCAGTCACACAGGAAAAACTCGTATGCCGTCGTCTGCTTGAAAAAAAAAAAGACGGCGAAGGACGCGGAGGGGACTCAGCGCGGCACAGAGGTGCCGAGGCAGGGGACACGACAATTCACTGACACTCCCGGTCTTCCCAGCCACTCAAGACCATGCTGTAACAGGAGCAGGCGCAGC
+
C@C@CF@@EEF@6E9CEFFEGG<C,CFFGC6@FFCFGFFDGCFCFFGGEGCFF@7FFEGFG<<<@FGFCGGF@<FEFG@EFGGE@E86CE:8,EFC:F@CF=6++8,4C,<?5,8<,C:@:+@>F7=+7+3+3+@,,+6+++*3*5**,,8,3*******+2?C*,=,,41**1*******2;*/2?*++++3<++<+<+***1**2*+<+*+0*/;8+**2++*02++*003+++++****/2****9/*
@M03495:532:000000000-M42H9:1:2111:20465:23645 1:N:0:ACAGGAAA+TAGACAAT
GTCAGCATGTGAGCTTTGGATGGTTCTGGTTTATCAACGGCAAAATATAGATCGGAAGAGCACACGTCTGAACTCCAGTCACACAGGAAAATCTCGTATGCCGTCTTCTGCTTGAAAAAAAAAAAAAAAGAAAAATATCAAAAAAACAAAATAAGACACTATAAAAAGAAAGATCAAAATATACACAACCATGCTCATATGAACATCAGTAAGCATATATCACATTAGCAATGCTCAGTTCATGATAGTAA
+
CCCCCGGGGGGGGGGGGGGGGGGGGFGGGGGGGGGGGGGGGGGGGGGGGGGGGGGGGGGGGGGGGGGGGGGGGGGGGGGGGGGGGGGGGGGCAFGGGGGGGGGGGGGGGGGGGGGGGGGGGGGG>448@+A,,:,,8,,8,,:+++3,,:<,,8,,,,8,,,73,=,6*,5,3,,,,777,,7,,,,*6**,,,,32,,,,,,,,,,,,,,,,+,,+++523+>++++++?+++55+2++2<+++1++11+
@M03495:532:000000000-M42H9:1:2111:18235:23700 1:N:0:ACAGGAAA+TAGACAAT
GTCAGCATGTGAGCTTTGGAGTGAAATCTCTTGTCTTAAGGAATAAAGGAAAAAGATTCCGTCGGAGGCTCGGTGCTCTACAGGTTCAACCTTTGTACTCTATTATTGCCTCACATTCCATCTCTTGTGAAAATATATTTGATTGGCTTTTCTGCAGGTTGTTTGCCAGGACTTTCCAAGACCTCCACTAGAAAACACAATAAACTTTTTGGAAGCTGGACAACTATCTTCATTTTTCAGAAACAGTGAAC
+
CCCCCGGGGGGGGGGGGGGGGGGGGGGGGGGGGGGGGGGGGGGGGGGGGGGGGGGGGGGGGGGGGGGGGGGGGGGGGGGGGGGGGGGGGGGGGGGGGGGGGGGGGGGGGGGGGGGGGGGGGGGGGGGGGGGGGGGGGGGGGGGGGFGGFEGGG<FGGGGGGGGGGGGGGGGGGGGGGGGGGGGGGGGGGGGGGGGCFGGGGGGGGGGGGGGGFGGGGGGGGGGGGGGGGGDGGGGGGGGGFGGGGEGFFG9
@M03495:532:000000000-M42H9:1:2111:23868:23727 1:N:0:ACAGGAAA+TAGACAAT
GTCAGCATGTGAGCTTTGGAGACTGGTTTATCAACGGCAAAATATAGATCGGAAGAGCACACGTCTGAACTCCAGTCACACAGGAAAAGCTCGTATGCCGTCTTCTGCTTGAAAAAAAAAATAACTATCTAAAATACTACTTACAACTAGGACGCAGACGCCCAGCCCTCGAGGATGGGGCAGGCGTAGACCGTAATTATTGGCTGTACAGGTATCTTAGACCTCTGGTCGAGCCGCATCCGAAGAACCAA
+
CCCCCGGGGFGGFFFFFGGCFF@CEDFFGG9E@FEGGGGC8FFGGAGFE9DCGGGGGDGFAFGGDGFGGGGCGDFFEFFGEFEGCFGF,<CEFEEGFCGDGG@=FGGGCFFF<FGFEGGDC,,,:,,,<5,,C,:,5<,8,,,,:?F<8,B,,+++++:++@7+,3+5,,++3+3,6*F***3>*:C*1*26<***6B,,7,,,,*6B++5+5+2,++5++;2+++++++18*****1**+*****+*1**
@M03495:532:000000000-M42H9:1:2111:13868:23833 1:N:0:ACAGGAAA+TAGACAAT
GTCAGCATGTGAGCTTTGGACTCCTGACTGGTTTATCAACGGCAAAATATAGATCGGAAGAGCACACGTCTGAACTCCAGTCACACAGGAAAATCTCGTATGCCGTCTTCTGCTTGAAAAAAAAAAAAAGGATCAACCGTCTCACGTTGAGTATCCAGCTGTAACTAGGGGCTGACGGAAACTTCCCTTGCAAGTGCGTCAGGACAGCCTTAGACGTTTTCCACAACGGCAGGGATGCCCACAAACAACTC
+
CCCCCGGGGGGGFFEFEFDGGGF@,CFGGGGGGGGGGGGGGGGGGEEFGGGGGFGGGGGGGGGGGGGGGGGGFFGGGFGGGGGGFGGG8,EFF,CFDGGGGGGGGGGGGFGGGGGFGFFGGGGGED+4+8+,,:,,::+3+B,C,8,3,+88,::=,,,@,@99=,,,3,++**,,6****5,,7,,5,,,6,,,,,*611*,,6,*,4,,,+3,43/5:+*2++****)**3*/*2*3*+121*/:;*+3
@M03495:532:000000000-M42H9:1:2111:12494:23833 1:N:0:ACAGGAAA+TAGACAAT
GTCAGCATGTGAGCTTTGGAGGGCAAGAAGTGGTTGTGACATTGCTATGGCAGCTAGAGCCAACTGGTTTATCAACGGCAAAATATAGATCGGAAGAGCACACGTCTGAACTCCAGTCACACAGGAAATCTCGTATGCCGTCTTCTGCTTGAAAAAAAAAAAAAAACGACAACTATCATTCACACGTATACAATCAGTCTACATGCATACACGTAATAGGGCACACTAAGCACAAAGAATCATACTGAAGA
+
CCCCCGGGGGGGGGGGGGGGGGGGGGGGGGGGGGGGGGGGGGGGGGGGGGGGGGGGGGGGGGGGGGGGGGGGGGGGGGGGGGGGGGGGGGGGGGGGGGGGGGGGGGGGGGGGGGGEFGGGGGGGGGGG?,EFGFGGGGGGGGEGGGFGGGCAFFGGGGGGG:@<+****53*8,,,7,,,7@<,3*5632,,,,,7,,7,77,,,6,,,,+,**+*31+++0**+13++0*+3*3**+*++0+0+++3*2+
@M03495:532:000000000-M42H9:1:2111:19403:23854 1:N:0:ACAGGAAA+TAGACAAT
GTCAGCATGTGAGCTTTGGTCCAGCCTGAGTCCCTGGTTTATCAACGGCAAAATATAGATCGGAAGAGCACACGTCTGAACTCCAGTCACACAGGAAAATATCGTATGCCGTCTTCTGCTTGAAAAAAAAAAAATAATGAATAACAACGTTCCAGCTGATGAAATAAAATGTAGGATGAAACTTCGACCCCGAATTAAAGGATGATAACCGTCCTGAGCAGGGCGGATAAGGAGTGAGGATTGCATCTGAT
+
CCCCCGGGGGGGGGFGGGGGCFGFF9@FGFCF9EDGGCFFGGGFFGGGDCCFCFGGFGGGGGG@@FGGGGFGGEGDGGGGGGGGGGGGGGGGGGFEFGGG,FFGFGGGGGEEFGCAEFCFCFFFAA<FGGE+6+,,:,5<,,:5=,?,+8::,,3,,,3,,3,,:,:7:,,,,8,7,,:83@3,,<<**5*@*58:2,,7,6;,,@F,,,4**4*,,5,,6**4*2=**+++2*=@C95+++*<<+:+::+
@M03495:532:000000000-M42H9:1:2111:16419:23860 1:N:0:ACAGGAAA+TAGACAAT
GTCAGCATGTGAGCTTTGGAATTAGTAAATTCGTTGACGACAGAAGGAGCAAGATAACGACCACAGGGAGGGTGGTTTATCAACGGCAAAATATAGATCGGAAGAGCACACGTCTGAACTCCAGTCACACAGGAAAATCTCGTATGCCGTCTTCTGCTTGAAAAAAAAAAAAAAAAAACAAACAGGAGGGTCATAAGACTGATCACATAAATATACAGTAAAAAGAAAACAAAAGCGAGCAATGGACATGT
+
CCCCCGGGGGGGGGGGGGGGGGFGFGGGGGGGGGGGGGGGGGGGGGGGGGGGGGGGGGGGGGGGGGGGFGGGGGGGGGGGGGGGGGGGGGGGGFGCGFDG@FGGGGGGGGGGGGGGGGG<F=FFFFGGGGGGGGGGG<<@FEFGGGG?FCEFFFGGGG9,<FFGFCFG@F@@F55:44*2****+*****4+*++,29,,,,+<,+?+4+0+++0+0+20+*++2*2*0*;8@/********++++03:++
@M03495:532:000000000-M42H9:1:2111:21753:23921 1:N:0:ACAGGAAA+TAGACAAT
GTCAGCATGTGAGCTTTGGTTTATCAACGGCAAAATATAGATCGGAAGAGCACACGTCTGAACTCCAGTCACACAGGAAAATCTCGTATGCCGTCTTCTGCTTGAAAAAAAAAAATGTCATACACTCTAATATATTAGCATCTGGAAATAAAGTGAATAGAACTGACCAAACGTCGATATGCCAGTTATCTGGTCGTTTCCTACAGACCTATAATCATTCTCTACGTCTATTTTTTGTTCCTTACCATTGC
+
CCCCCGGGGGGCEGGGGGGGGFF<FFGGGGGEDGGGGGGGGFEGGGGGGGFGGGGGGFGGCFGGGFGGGGGGFGGGG@FGG,,CFFGFGGGGGFGFFFGGGFEGGGD?FC7FG:+,5<9?,,,,,,:?<BE,5,8A,,4,,B,,,8,,:,,,CA,,A@,,,,:A:,,@F,,F7F+=+3C><,,3,@7,,,38,@,5@**,7,7,,,,,6DF92>,DAFCFF+,,,*,6,*?<,1,4*4*4<;+++31>+++
@M03495:532:000000000-M42H9:1:2111:14599:24086 1:N:0:ACAGGAAA+TAGACAAT
GTCAGCATGTGAGCTTTGGAGTGAAATCTCTTGTCTTAAGGAATAAAGGAAAAAGATTCCGTCGGAGGCTCGGTGCTCTACAGGTTCAACCTTTGTACTCTATTATTGCCTCACATTCCATCTCTTGTGAAAATATATTTGATTGGCTTTTCTGCAGGTTGTTTGCCAGGACTTTCCAAGACCTCCACTAGAAAACACAATAAACTTTTTGGAAGCTGGACAACTATCTTCATTTTTCAGAAACAGTGAAC
+
CCCCCGGGGGGGGGGGGGGGGGGGGGGGGGGGGGGGGGGGGGGGGGGGGGGGGGGGGGGGGGGGGGGGGGGGGGGGGGGGGGGGGGGGGGGGGGGGGGGGGGGGGGGGGGGGGGGGGGGGGGGGGGGGGGGGGGGGGGGGGGGGGGGGGFGGGGGGGGGGGGGGGGGGGGGGGGGGGGGGGGGGGGGGGGGGGFGGFGGGGGGGGGGGGGGGGGFFGGGCCFEGFGGGGCFFGGGGGGGFFFGGGGGGGG7
@M03495:532:000000000-M42H9:1:2111:13044:24109 1:N:0:ACAGGAAA+TAGACAAT
GTCAGCATGTGAGCTTTGGTCCAGCCTGAGTCCTGGTTTATCAACGGCAAAATATAGATCGGAAGAGCACACGTCTGAACTCCAGTCACACAGGAAAATCTCGTATGCCGTCTTCTGCTTGAAAAAAAAAAAAAACAAAAAACACAAAGAACAAAAAGCTTACAGAATAAAAAGCAGCCAATGGAAATAAGGACTTAAGTGTATGACAGAGAGGAGGAAGATATATGGAACGATAAGCGAAGACAGATAAA
+
CCCCCGGGGGGGGGGGGGGGGGGGFGGGGGGGGGGGFGGGGGGGGGGGGGGGGGGGGGGGGGGGGGGGGGGGGGGGGGGGGGGGGGGGGGGGGG?FGG9CEFGGGGGGGGGGGGGGGGGGGGGGGGGGGGGC@+++,:,,38+:8,+:,,,:383,88,,,,,,,73,8;,,3*,,3,,,,3,,,,,,3,,,,6272677,7,,,,,266,6**,****++++1+++++*+/1/**22**1*/*+*2+*++
@M03495:532:000000000-M42H9:1:2111:23106:24139 1:N:0:ACAGGAAA+TAGACAAT
GTCAGCATGTGAGCTTTGGAGTGAAATCTCTTGTCTTAAGGAATAAAGGAAAAAGATTCCGTCGGAGGCTCGGTGCTCTACAGGTTCAACCTTTGTACTCTATTATTGCCTCACATTCCATCTCTTGTGAAAATATATTTGATTGGCTTTTCTGCAGGTTGTTTGCCAGGACTTTCCAAGACCTCCACTAGAAAACACAATAAACTTTTTGGAAGCTGGACAACTATCTTCATTTTTCAGAAACAGTGAAC
+
CCCCCGGGGGGGGGGGGGGGFGGEFGGGGGGGGGGGGGGGFGGGFGGGCCGGGFGGGGGGGGGGGGGGGFECGGGDGGGGGGGGGGGGGGGGGGGGFGGGGCFGFGGGGGGGGGGGGGGCGGGGGGGGGFGGGGGGGGGGGGDFGGGGGGGGGGGFGCFFGGGGGGGGGGGGGGGGGGGGGGGGGGFGGGGGGGFFGGGGG@EFFFGGGGGDGGGGGGGG7?EFFFFFDEEFFEFGG?C7:AF8FGGCCF2
@M03495:532:000000000-M42H9:1:2111:15403:24163 1:N:0:ACAGGAAA+TAGACAAT
GTCAGCATGTGAGCTTTGGAGTGAAATCTCTTGTCTTAAGGAATAAAGGAAAAAGATTCCGTCGGAGGCTCGGTGCTCTACAGGTTCAACCTTTGTACTCTATTATTGCCTCACATTCCATCTCTTGTGAAAATATATTTGATTGGCTTTTCTGCAGGTTGTTTGCCAGGACTTTCCAAGACCTCCACTAGAAAACACAATAAACTTTTTGGAAGCTGGACAACTATCTTCATTTTTCAGAAACAGTGAAC
+
CCCCCGGGGGGGGGGGGFGGGGGGGGGGGGGGGGGGGGGGGGGGGGGGGGGGGGGGGGGGGGGGGGGGGGGGGGGGGGGGGGGGGGGGGGGGGGGGGGGGGGGGGGGGGGGGGGGGGGGGGGGGGGGGGGGGGGGGGGGGGGGGGGGGGGGGGGGGGGGGGGGGGG<FFGGGGFGGGGGFGGGGGGGGGGGGGFGFGGGGGGGGGGFGGGGGGGGGGGGGGFGGGGGGC9CGGGGGGFGGGGGGGFGCCF,
@M03495:532:000000000-M42H9:1:2111:23405:24227 1:N:0:ACAGGAAA+TAGACAAT
GTCAGCATGTGAGCTTTGGACTGGTTTATCAACGGCAAAATATAGATCGGAAGAGCACACGTCTGAACTCCAGTCACACAGGAAAATCTCGTATGCCGTCTTCTGCTTGAAAAAAAAATTATTCTGCTATTGGTGTAATTTATATTTTGAATGATATTGATAAAGCTTTCTCGGATACATTGAAAAATTTATGTATACATCATAAAAGTGTATGTTTTTGATTTAATTTTTCTAGGGAAAAAGCGTAACGA
+
CA@CCCF9EFF9EFCAAFGFGFFFGGGGGE,66@B@CFFEFA<<FGCF8FGGGFECF8CGGGGGGAF@AFFGFG<FFA<:EC8,@8<CGAFFCFFG9CFCGG<FEGFDACFF9CB7FC,,9,,,9,,A,,,,554B,,,,,,,,:,55,+5C5,:,:?<?AA,7ADB5::,:3+6+=F,9,3,@,,@8=D,,,,,385,,8,@D@,8,>E,,,,3,,,3*6?,,77;EGC9@,,,,,4,,,416***=**4
@M03495:532:000000000-M42H9:1:2111:19993:24372 1:N:0:ACAGGAAA+TAGACAAT
GTCAGCATGTGAGCTTTGGTCCAGCCTGAGTCCTGGTTTATCAACGGCAAAATATAGATCGGAAGAGCACACGTCTGAACTCCAGTCACACAGGAAAATCTCGTATGCCGTCTTCTGCTTGAAAAAAAAAAAAAAAAAAATATACTATGACACACATATTAGACTAAAGAATTAATCAATAACCAGGTACCGAGACAGATGAAGAGTACTGATCAACGATATGAGTGAATGCATGAGAGCGAAAACACACA
+
CCCCCGGGGGGGGGGGGGGGGGGGGGGGGGGGGGGGGGGGGGGGGGGGGGGGGGGGGGGGGGGGGGGGGGGGGGGGGGGGGGGGGGGGGGGGGGGGGGCCFGGGGGGGGGEGGGGGGGGGGGGGGGGGGGG+++838+++,:,<,,,,,,,,,3@@,,3,,7,7,,3,,7,,,7?,,2,7,,,,,3143,,*****,,,2,7<27+7++22,++7,*****)+5++3+++2+++13++0****1225**:*
@M03495:532:000000000-M42H9:1:2111:8066:24513 1:N:0:ACAGGAAA+TAGACAAT
GTCAGCATGTGAGCTTTGGAATTAGTAAATTCGTTGACGACAGAAGGAGCAAGATAACGACCACAGGGAGGGTGGTTTATCAACGGCAAAATATAGATCGGAAGAGCACACGTCTGAACTCAGTCACACAGGAAAATCTCGTATGCCGTCTTCTGCTTGAAAAAAAAAATATACTTCAAAAACCTGCATGCAGTTTTAGAGATATTTTTTAAAAAACCACACAAAAAGTACAATTTCTTGCCAATCTAAAC
+
CCCCCGGGGCF9@FGFGEE<F<<,,CCCF9<,DG8<@FGEGGDFGAE<FCFCCDGGFGEF@CFGF@@@FECCFEEGGEFFGGGFDCCGGGGCGFGFF,C,4FBC=EFGGCGG=<EFGFGFGGGGFGGGGG<FFBEG,,CFFFGGG<9>3C=BD<FGDD9DDFGGCE+:33,3,3,3,7,,3**6,,>,,7,4@,?@,,,,,,2,,2,2,4=:9B<<*32****/;5=*+25+?+5+++5+++2+3*<@C:0
@M03495:532:000000000-M42H9:1:2111:15127:24524 1:N:0:ACAGGAAA+TAGACAAT
GTCAGCATGTGAGCTTTGGAGTGAAATCTCTTGTCTTAAGGAATAAAGGAAAAAGATTCCGTCGGAGGCTCGGTGCTCTACAGGTTCAACCTTTGTACTCTATTATTGCCTCACATTCCATCTCTTGTGAAAATATATTTGATTGGCTTTTCTGCAGGTTGTTTGCCAGGACTTTCCAAGACCTCCACTAGAAAACACAATAAGCTTTTTGGAAGCTGGACAACTATCTTCATTTTTCAGAAACAGTGAAC
+
CCCCCGGGGGGGGGGGGGGGGGGGGGGGGGGGGGGGGGGGGGGGGGGGGGGGGGGGGGGGGGGGGGGGGGGGGGGGGGGGGGGGGGGGGGGGGGGGGGGGGGGGGGGGGGGGGGGGGGGGGGGGFGGGGGGGGGGGGGGGGGGGGGGGGGGGGGGGGGGGGGGGGGGGGGGGGGGGGGGGGGGGGGGGGGGGGGGDFGGGGGGGGGGGGGGGGGGG?FFGFGGGCGGGGGGGGGGGGGGFGGGGGGGGGG,
@M03495:532:000000000-M42H9:1:2111:22025:24568 1:N:0:ACAGGAAA+TAGACAAT
GTCAGCATGTGAGCTTTGGAGTGAAATCTCTTGTCTTAAGGAATAAAGGAAAAAGATTCCGTCGGAGGCTCGGTGCTCTACAGGTTCAACCTTTGTACTCTATTATTGCCTCACATTCCATCTCTTGTGAAAATATATTTGATTGGCTTTTCTGCAGGTTGTTTGCCAGGACTTTCCAAGACCTCCACTAGAAAACACAATAAACTTTTTGGAAGCTGGACAACTATCTTCATTTTTCAGAAACAGTGAAA
+
CCCCCGGGGGGFFGGGGGGGGGGGGCFFGGGGGFFFFGGGGCGGGGGGGGGGGGGGGGGGGCGGGGGGGGGGGGGGGFGGGGGGGGGFFFF<CFGGGGGFGFGGGGGGGGGCDGGGGF9CFFCFFGGGGFGGFGGGGGGGGDGEFG8FFFFFGFGFGEFCFGGGDFGF@FFGGGCFFFG9EFFGGFDFFF:E9DFAF8FCFCFGGGGG9ECFFFFDC6D8>9:8EFFGC?@ECCE;FFGGGC<CECCFF@,
@M03495:532:000000000-M42H9:1:2111:14350:24598 1:N:0:ACAGGAAA+TAGACAAT
GTCAGCATGTGAGCTTTGGAGTGAAATCTCTTGTCTTAAGGAATAAAGGAAAAAGATTCCGTCGGAGGCTCGGTGCTCTACAGGTTCAACCTTTGTACTCTATTATTGCCTCACATTCCATCTCTTGTGAAAATATATTTGATTGGCTTTTCTGCAGGTTGTTTGCCAGGACTTTCCAAGACCTCCACTAGAAAACACAATAAACTTTTTGGAAGCTGGACAACTATCTTCATTTTTCAGAAACAGTGAAC
+
CCCCCGGGGGGGGGGGGGGGGGGFFGGGGGGGGGGGGGGGGGGGGGGGGGGGGGGGGGGGGGGGGGGGGGGGGGGGGGGGGGGGGGGGGGGGGGGGGGGGGGGGGGGGGGGGGGGGGGGGGGGGFGGGGGGGGGGGGGGGGGGGGGGFGGFGGFCAFFFFGGGGGGGGGGGGGGGGGGGGGGGGGGGGGGGGGGGGFGFFGGGGGGGFCFGGGGGFGGGGGGGGGGGGGGGGGGFGGGGGGGF6CGGGGG9
@M03495:532:000000000-M42H9:1:2111:14537:24612 1:N:0:ACAGGAAA+TAGACAAT
GTCAGCATGTGAGCTTTGGATTAGTAAATTCGTTGACGACAGAAGGAGCAAGATAACGACCACAGGGAGGGTGGTTTATCAACGGCAAAATATAGATCGGAAGAGCACACGTCTGAACTCCAGTCACACAGGAAAATCTCGTATGCCGTCTTCTGCTTGAAAAAAAAAAAAACAGAACATATAAAGACATCAGTGATGACAAAGATGATGAATGAATAAATGGTACAGTGAAGGAAAAGCTATGATGATAA
+
CCCCCGGGGGGGGGGGGGGGFGGGGGGGGGGGFGGGGGGGGGGGGGGGGGGGGGGGGGGGGGGGGGGGGGGGGGGGGGGGGGGGGGGGGGGGGGGGGGGGGGGGGGGGGGGGGGGGGGGGGGGGGGGGGGGGGGGGC,CFGGGGGFFGFGGGGGGGGGDFGGGGGGGGGE*5*6,5,23,,37,,,7,,,,,8,,,,2,,,7,,,,?4+2+,++,,1++5+++++2>++25>;+**+*5*01++++++*+0
@M03495:532:000000000-M42H9:1:2111:8487:24698 1:N:0:ACAGGAAA+TAGACAAT
GTCAGCATGTGAGCTCTGGTTTATCAACGGCAAAATATAGATCGGAAGAGCACACGTCTGAACTCCAGTCACACAGGAAAATCTCGTATGCCGTCTTCTGCTTGAAAAAAAAAAAAAGAAACACACAATACTAACTAGTGAAATACCTACTAGTAATAAAACATATTGAAACCATACAGACACAGCAATACACATAAATCCAGTGTCAAGTTACGCGACAAATACACCACTACACGAGCTCTATGCGTACA
+
CCCCCGGGGGGGGGGGGGGFFGGGGGGGGGGGGGGGGGGGGGGGGGGGGGGGGGGGGGGGFGGGGGGGGGGGGGGGGEGGG<CFFGGGGGGGGGGGGGGGGGGGGGGGGGGGFG+8++:B,,,,,+8:85,5<5=,A,,,55,,,,5,,:::,,3,378,,,,73,3,,,33,,,:,,,8,5,,,,7,,,7,,,,,7,2,>>,,,,7,,6,,,,****1**0+3;+5***5++3*1*23*++1+++*3/*/
@M03495:532:000000000-M42H9:1:2111:18138:24817 1:N:0:ACAGGAAA+TAGACAAT
GTCAGCATGTGAGCTTTGGAGTGAAATCTCTTGTCTTAAGGAATAAAGGAAAAAGATTCCGTCGGAGGCTCGGTGCTCTACAGGTTCAACCTTTGTACTCTATTATTGCCTCACATTCCATCTCTTGTGAAAATATATTTGATTGGCTTTTCTGCAGGTTGTTTGCCAGGACTTTCCAAGACCTCCACTAGAAAACACAATAAACTTTTTGGAAGCTGGACAACTATCTTCATTTTTCAGAAACAGTGAAA
+
CCCCCGGGGGGGGGGGGGGGGGGGGGGGGGGGGGGGGGGGGGGGGGGGGGGGGGGGGGGGGGGGGGGGGGGGGGGGGGGGGGGGGGGGGGGGGGGGGGGGGGGGGGGGGGGGGGGGGGGGGGGGGFGGGGGGFGGGGGGGGGGGGGGGGGGGGFDGGGGFGGGGGGGGGGGGGGGGGGGGGGGGGGDGG8FFFGFFFGGC9DGFAFGFGGGGGGGGGFDFGDFGFGGGG7DFGFGFGECCFGFFCGGCCE,
@M03495:532:000000000-M42H9:1:2111:16690:24848 1:N:0:ACAGGAAA+TAGACAAT
```
