## Supplementary File 4 - Rice NGS raw data for "Developing a Molecular Toolkit to ENABLE all to apply CRISPR/Cas9-based Gene Editing *in planta*": pBA25_R2_001.fastq (part 1 of 40)

```
@M03495:532:000000000-M42H9:1:1102:16162:1100 2:N:0:NCAGGAAA+NAGACAAT
NTATTTTGCCGTTGATAAACCAGCTAATCCTGAAAAAAAAATCAAAGCTAAAAACTACAATGCTAAGACCACGATGTGACTGCTATCAAAGTTAGATATATATGTAAATTATTCATCTGTCAAATCCTAGAATTATATCATACCTGCTCCAGCAATCACGACCTGTAATGGTTTAGTGGGTTGTTCACTGTTTCTGAAAAATGAAGATAGTTGTCCAGCTTCCAAAAAGTTTATTGTGTTTTCTAGTGGAG
+
!8BCCGGCGGGGGGGGGGGGGGGGGGGGGGGGGGGGGGGGGGGGGGGGGGGGGGGGGGGGGGGGGGFGGGGGGGGGGGGGGFGGFFGGGGGGGGFGGGGGGGFGGGGGGGGGGGGGGGGGGGGGGGGGGGGGGGFGGGGGGGGCEGGGGGGGGGGGGGGGGGGGGFFDGGGFGGGGGGGDEGGCGGGGGGGGFGFGGGFGGGGGGGFFGGGFFGFDEGFFFCCA=A@>D?EEEFFCEDFCFFFFFFFE@:5
@M03495:532:000000000-M42H9:1:1102:10209:1194 2:N:0:NCAGGAAA+TAGACAAT
ATATTTTGCCGTTGATAAACCAAAGCTCACATGCTGACAGATCGGAAGAGCGTCGTGTAGGGAAAGAGTGTATTGTCTAGTGTAGATCTCGGTGGGCGTCGTATCATTAAAAAAAAAAAAACAATAAGTTTCATACAGAACTCTATCTCCTAATAGATCATCTGTATGCCACTCGCTGCCACATCTTACACTAAGTACTATAACTAGCTCTATCTCCACAGGCTCAATTACACTTCACCCACGTAATCTTT
+
CCCCCGGGGGGGGGGGGGGGGGGGGGFGGGGGGGGGGGGGGGGGGEGGEFGGGGGFGFGGGGGGGGGGEFDGGGGAFGGGGFFE9<C,,<@@8B++,884@+,:4,9<,5B,5@F7CFC+43A<,?,,,,77C5,7,,9,,,,3C,,3,,,,3,86,,,,,@@,3,,,,>,,,3+***3,,,4,,,,,,,2?>,*,25:,+,:,+2,*+++,+4++*+)*)*))24*+++)+/++010*;)()()()))/)
@M03495:532:000000000-M42H9:1:1102:11935:1197 2:N:0:NCAGGAAA+TAGACAAT
ATATTTTGCCGTTGATAAACCAGGGACTCAGGCTGGACCAAAGCTCACATGCTGACAGATCGGAAGAGCGTCGTGTAGGGAAAGAGTGTATTGTCTAGTGTAGATGTCGGGGGTCGCCGGGTCATTTAAAAAAAAAAAAAAGCTGAGCAAAATCCTTACACGTGACCGTGAACTCTATTACAGGTGCGAATATTCAGTCTTGACTATGTTCTATTCATTGTGTTCTATCTATCACCACGAATGTATTTGTT
+
CCCCCGGGGGFGFFGGGGGGGFFGGFGGGFGGGGGGGGGGGGGGGGGGGGGGGGFGGGGGGGGGGGDGGGGGGGGGFFGGGGGGFFECFFGGFE<<FFFFG<<?9,,C8C:=:4+>==+++++,,A585:<AF+@:<+*3**67,,,,,,62>,?B,,,,,6=6,1,**,*4,1+5++++5+0*5++3****++1++3+++0++2+20*2*+***2***2**.)2/4***)2)9*))1))04)-64*.))(
@M03495:532:000000000-M42H9:1:1102:18306:1240 2:N:0:NCAGGAAA+TAGACAAT
ATATTTTGCCGTTGATAAACCAGGACTCAGGCTGGACCAAAGCTCACATGCTGACAGATCGGAAGAGCGTCGTGTAGGGAAAGAGTGTATTGTCTAGTGTAGATCTCGGGGGGGGCCGGAGCATTAAAAAAAAAAAAAAAAAGATAGTTAAAGGACGCGTAGAGGACCGTAGCAAGGAATAGAAACAACCATGTATTGATAGGAACTAGTGTCAGATCTGTGACACATGTGGCGCATTTAGAGGTAGTCGT
+
CCCCCGGGGGGGGGGGGGGGGGGGGGGGGGGGGGGGGGGGGGGGGGGGGGGGGGGGGGGGGGGGGGGGGFGGFFFGFGGFGGGGGAGFGGGGFFGFGGGGC,,,5CA=F7:F+*:5/:***/;,+++3AFDEGCEC:8*2****+0++++++++22*******+*2*:/**/*++**223++23+***2**++2*+++0+*0*+2*+*2**3*************)()**)*()0)(**2*)0().*.)((
@M03495:532:000000000-M42H9:1:1102:13729:1251 2:N:0:NCAGGAAA+TAGACAAT
ATATTTTGCCGTTGATAAACCACCCTCCCTGTGGTCGTTATCTTGCTCCTTCTGTCGTCAACGAATTTACTAATTCCAAAGCTCACATGCTGACAGATCGGAAGAGCGTCGTGTAGGGAAAGAGTGTATTGTCTAGTGTAGATCTCGGTGGTCGTCGGGTCATTAAAAAAAAAAAAAAATAATACTAATACTGCTTATACTCCAATGCCTTAACTCAGTGACGAAACTTGTCTCTGCCGACATCCGCTTCT
+
CCCCCGGGGGGGGGGGGGGGGGGGGGGGDFGGGGGGGGGGGGGGGGGGGGGGGGGGGGGGGGGGGGGGGGGGGGGGFGEFDFEFGGGGGGGGGGGGGFFGGGGGGGGGGDGBFFGGGGD=EGFFFFGGFGGCF?=EFEE9CEE9A,A7=BDB,46++++@6,@,6C,,3>E:@:4**4*,55,,52<,,,>,,,+,4,1,=4*=0+0/0+++++++**+3/1)22)(1+1)*)33+)*)))(0))(0((()
@M03495:532:000000000-M42H9:1:1102:18182:1268 2:N:0:ACAGGAAA+TAGACAAT
ATATTTTGCCGTTGATAAACCAGGACTCAGGCTGGACCAAAGCTCACATGCTGACAGATCGGAAGAGCGTCGTGTAGGGAAAGAGTGTATTGTCTAGTGTAGATCTCAGTGGGTTCCCGTTAAATTAAAAAAAAAAAAAAATAAACAAATATAACGATCGCTCTGTATATCCAAGCATAGATAACACATAGTCATACCACGCTGTACCAAACTACACGAGAAACGACGTCTCACAACAAACAGTCGGATGA
+
CCCCCGGGGGGGGGGGGGGFFFGGFEGGGGGGGGGGGGGGGGGGFGGGGGGGGGGGGGGFGGGGG@FFFEEFFGFGGGGGGF<@FFG@FFFD,6,C<E,9,,C,:,,,9,,,47,,4,84:B+,,,9B,,9FC7F>@7CC+,,,3,9,,,,,,,,+++,+33,4,7,,,3,,,3,33;,,,,<D,6:>,,5,6,+5<5*,3***/+,+1**4*+**)2.))*))*),)))(*)+)1,*07;20)/(),((.
@M03495:532:000000000-M42H9:1:1102:11136:1310 2:N:0:ACAGGAAA+TAGACAAT
ATATTTTGCCGTTGATAAACCAGCTAATCCTGAAAAAAAAATCAAAGCTAAAAACTACAATGCTAAGACCACGATGTGACTGCTATCAAAGTTAGATATATATGTAAATTATTCATCTGTCAAATCCTAGAATTATATCATACCTGCTCCAGCAATCACGACCTGTAATGGTTTAGTGGGTTGTTCACTGTTTCTGAAAAATGAAGATAGTTGTCCAGCTTCCAAAAAGTTTATTGTGTTTTCTAGTGGAG
+
CCCCCGGFGGGGGGGGGGGGGGGGGGGGGGGGGGGGGGGGGGGGGGGGGGGGGFGGGGGGGGGGGGGGFGGGGGGGGGGGGGGGGGGGGGGGGGGGGGGGGGGGGGGGGFGGGGGGGGGGGGGGGGFFGAFGGGGGGCEGGGGGGGGGFGDGGGGGGFGDGGGGGDFGGGG;F?FF,=FFCEGG?CFGGFDGGGFGGGFFGCDFGGGFGGGGFGGCCFFGFGFF>FCFDFEGEFF;AFFGF=BEFFFEBE@
@M03495:532:000000000-M42H9:1:1102:13672:1354 2:N:0:ACAGGAAA+TAGACAAT
ATATTTTGCCGTTGATAAACCACCCCCCTGTGGTCGTTATCTTGCTCCTTCTGTCGTCAACGAATTTACTAATTCCAAAGCTCACATGCTGACAGATCGGAAGAGCGTCGTGTAGGGAAAGAGTGTATTGTCTAGTGTAGATCTCGGTGGGCGGCGTGTCATTAAAAAAAAAAACAAACAAAGTCATGATGAGCTGCAGATAGATGCATAGTAATCACTTGAGAGCAGTCGGTGTCGCCAATTCTAGAGTA
+
CCCCCGGGGGGGGGGGGGGGGGGGGGGGGGGGGGGGGGGGGGGGGGGGGGGGGGGGGGGGGGGGGGGGGGGGGGGGGGGGGGGGGGGGGGFGGGGGGGGGGGGGGGGGGGGGGGGGGGGGGFGGGGGGGGGC9EFGFGFG9,4C=,7FEC++++3@++33@;C;@@EFD:CC*/1,/,224,,,,41,,15++2++0+*+0+++23+*3:7+++1:+*+++0))*.).00()-))0,*)*)(*)1.*-,))
@M03495:532:000000000-M42H9:1:1102:11868:1384 2:N:0:ACAGGAAA+TAGACAAT
ATATTTTGCCGTTGATAAACCAGAGGACTCAGGCTGGACCAAAGCTCACATGCTGACAGATCGGAAGAGCGTCGTGTAGGGAAAGAGTGTATTGTCTAGTGGAGATCTCGGTGGGTGCCTCATCACTAAAAACAAAAAAAGATTTACCACCAAGATCTGCCCACTGTTTACAGGGCCCTACGTTATAGGCTCCGTCCCTAGTCTCTGAGTCCCTCAGGTCCTGTCACTCGCATGGTCCTTCGCTGTCGTCA
+
CCCCCFFGGGGGGGGGGGGGFGGFGGGGGDFGGFGGGGFFFGFFG<FFFGCGGGGGGGGGGGGGGGGCGGG@FG@F,@EFEEEGGGG<AFFGGG9<FFGGA,,:,:5,C4,8CC7+8+9,,:,,,,:,:?EF:8F,,++++8,,,85,48+3,,,,87,,6,83D,3,,,7,,,+++6@,5+4,4>:,,,3,**354*:9D:+,++,++52,/**3**+*;8*4*=*++/(//)0012;3+()/),6(/((
@M03495:532:000000000-M42H9:1:1102:21538:1621 2:N:0:ACAGGAAA+TAGACAAT
ATATTTTGCCGTTGATAAACCAGGACTCAGGCTGGACCAAAGCTCACATGCTGACAGATCGGAAGAGCGTCGTGTAGGGAAAGAGTGTATTGTCTAGTGTAGCAGACAGTGGGCGCCGAAACTTTTAAATAAAAAAGACCAGGCTCATTCCTACTCAACAGCCCAGGTATTACGGGTGAACCAAGCTTAATCTAGACACATTGCGCGTCTATCGTCCGACACCTGTATATCAAACTTATTGTTACAACGTT
+
CCCCC,EEFGGBEFFGGFFFGFFD<,C,CAFGFF;@CEGGGFFGGGAEGGGGGFGGGDDGGG7B:E@FG@CFGGCFFFCFG?FCEC9<CF,,:BFFGD,:5,,,,,,,:C?=,,+++@8+++5,:9,:C,,9A,9++8:,,6++,,,,,:7,,,8@>,,,73++3,+,83,,9+++5++4,4,+4+55,5,,,24D<,*332+,/*9?9**,+**/)9)2))).*+)+2+1+)+0*.*++11+11)@)(//
@M03495:532:000000000-M42H9:1:1102:18430:1645 2:N:0:ACAGGAAA+TAGACAAT
ATATTTTGCCGTTGATAAACCACCCTCCCTGTGGTCGTTATCTTGCTCCTTCTGTCGTCAACGAATTTACTAATTCCAAAGCTCACATGCTGACAGATCGGAAGAGCGTCGTGTAGGGAAAGAGTGTATTGACTAGTGTAGAACTTGGTGGTGGCGGGATCAATATAAAAAAAATCGATAATCCTAAAATACCGTACCTGCACATATGCATTTAATCACTTGATTGTACTGCTCACACTACGCGTCGCTTC
+
CCCCCGGGGGGGGGDFGCCFFFGGGGGGGGDGGGGCFFGGGGGGGGGGFGGGGFGCFGGFFFGGDCGGDGEGGGGAFGFFGGGGGGGGGGEFFG@EGGFBFEEGGFGGCFGGGFGGGGFBFBDFFFGGG9?,9E,,994,A9,C,,,,C7:@++,+8+++3,38,,,@;,6CE*,,*,,44D,,,32,,522,4****+,*,04+0,+++4,1=+++2)++4*+++.+3+)2/++/)2.*)(2.)(.(-(,
@M03495:532:000000000-M42H9:1:1102:18773:1675 2:N:0:ACAGGAAA+TAGACAAT
ATATTTTGCCGTTGATAAACCAGCTAATCCTGAAAAAAAAATCAAAGCTAAAAACTACAATGCTAAGACCACGATGTGACTGCTATCAAAGTTAGATATATATGTAAATTATTCATCTGTCAAATCCTAGAATTATATCATACCTGCTCCAGCAATCACGACCTGTAATGGTTTAGTGGGTTGTTCACTGTTTCGGAAAAATGAAGATAGTTGTCCAGTTTCCAAAAAGTTTATTGTGTTTTTTAGTGGAG
+
CCCCCGGGG@FFFGGGGGGGGGGFGCGGFGGGGGFGGGGGEGEEGC@,CCFFFE:@FFGGGGF@FGGGGCFGGDD@E9FFFGGFGGFGGGCGEFF9A<<C??EFFEFFG<EGGGDCF9,5,CAF<A,?FCFEFBDGG9B=E;F,,C,4>E,48?44>8EEGECEFEFEFDFGG8@=:3,8EE=EFG8;3,@EF8:+A8DC?7CDDD,+2<;C8;+=AC+D6DBFFF55*3;+0=FC>:A9A:*:*08>(.(
@M03495:532:000000000-M42H9:1:1102:14784:1691 2:N:0:ACAGGAAA+TAGACAAT
ATATTTTGCCGTTGATAAACCAAAGCTCACATGCTGACAGATCGGAAGAGCGTCGTGTAGGGAAAGAGTGTATTGTCTAGTGTAGATATCGTTGGTCGCCGGTTCATTAAAAAAAAAAAAATATGATTCCAGTCGAGAGGGTTTTATTTTTACTGTCTATCTTTCGATTACTTTCTCACATATGCGCTGTCACAGTATTGGTGCCTTACCATAATCCATGCTTAGTTTTCATTATACGATCAGCCTCATCC
+
CCCCCGGGGGGGGGFGGGGGGGGFGGGGGGGGGGGGGGGGGCFGGGGGGGGGFEECFGGGGGFGGGGGGGGGGGGGFGCEF<9CDC<,C,,,,BFC,@7:+@++4,@5<,59EC>7@E++=,:,,,,5,,,7,86>6,+8++6+6,9,6@,,33,3,8,3,,,,8++,,*4,3,,57,3,,,,5,**4**226,+5,5+,24144+1**2+,2*+1+*++)+++0+.++3)3)3++)2)*2(/);()(1))
@M03495:532:000000000-M42H9:1:1102:21613:1772 2:N:0:ACAGGAAA+TAGACAAT
ATATTTTGCCGTTGATAAACCAGCTAATTCCAAAGCTCACATGCTGACAGATCGGAAGAGCGTCGTGTAGGGAAAGAGTGTATTGTCTAGTGTAGATCTCGGTGGCGTGCCTGTAATTAGAAAAAAAAATAATTAATGACTGTTACGTCGTGTCGACTACTCTACATACTCTATCGAGGCTGTGAGCTGCAACACTGGTGTGTGCACCATGAGAGCACGACTGGGTTAGAAACATACGACAGTCCTCGTGC
+
CCCCCGGGGGGGGGGGGGGGGFFGGGGGGGGGGGGGGG<FGGF,FA<ECFDGGGGCFEFGGG@FGCFGGG9:EGCFGGGGGFFGDFGGFFEE@,66,,,B,B:,C,46@,,5,9,:,9,,,:AF,++C+,,,,,,,,9,,,,8,,44,68++,,8+8=+,7,3,,,,8,3,73=,63+++53,7:9,,,,,3,4*,,,5,***4+2,/**+,*+****)*)*))*2-)0+*1/)1//2)))(1)))1(/((
@M03495:532:000000000-M42H9:1:1102:21010:1850 2:N:0:ACAGGAAA+TAGACAAT
ATATTTTGCCGTTGATAAACCAGCTAATCCTGAAAAAAAAATCAAAGCTAAAAACTACAATGCTAAGACCACGATGTGACTGCTATCAAAGTTAGATATATATGTAAATTATTCATCTGTCAAATCCTAGAATTATATCATACCTGCTCCAGCAATCACGACCTGTAATGGTTTAGTGGGTTGTTCACTGTTTCTGAAAAATGAAGATAGTTGTCCAGCTTCCAAAAAGTTTATTGTGTTTTCTAGTGGAG
+
CCCCCGGFGGGGGGGGGFGGFGGGGFGGGGGGGGGGGGCGGGGGGFGGGG<FGGEFGGGGGGGGFFGGGFGGGGGG<AFEFGGGGFGFEGGGCGGFGGFGCFEAFGFGGGGGGGGGGGGEFGGGGDGFGCFCFGFFFCCEGGFF9FGFFGED8FGFGGGGGGGD@FECGFD=DFGGFC8DGGGGF=AGGG:CDADFD:=D06=DDGGFGGFFFGGG?;CF*5;B7A59DFAF@ABA79;F6=9AF4:A4E9
@M03495:532:000000000-M42H9:1:1102:13251:1935 2:N:0:ACAGGAAA+TAGACAAT
ATATTTTGCCGTTGATAAACCAGCTAATCCTGAAAAAAAAATCAAAGCTAAAAACTACAATGCTAAGACCACGATGTGACTGCTATCAAAGTTAGATATATATGTAAATTATTCATCTGTCAAATCCTAGAATTATATCATACCTGCTCCAGCAATCACGACCTGTAATGGTTTAGTGGGTTGTTCACTGTTTCTGAAAAATGAAGATAGTTGTCCAGCTTCCAACAAGTTTATTGTGTTTTCTAGTGGAG
+
CCCCCGGDGGGGGGGGGGGGGGGGGGGGGGGGGGGGGGGGGGGGGGGGGGGFGGGGGGGGFGGGGFGGGGGGGGGGGGGGGGGGGGGGGGGGGGGGGGGCEDFFGGGFGGGGGDFGGGGGGGGGGGGFG9EGFGGGGGGGGGGGGGGGGGGGGFGGGGGGGEGGGGGGCDDDGGGGGGGGGGGGGGGGGGGGGFFGGFFGGGGGGGGFGGFF?C<DFGFFFGAFG*:;CFEG@FFFEGFFF@9*9ABE>:)
@M03495:532:000000000-M42H9:1:1102:8512:2034 2:N:0:ACAGGAAA+TAGACAAT
ATATTTTGCCGTTGATAAACCAAAGCTCACATGCTGACTGATCGGAAGAGCGTCGTGTAGGGAAAGAGTGTATTGTCTAGTGTAGATCTGTGAGTTCTCCGCATCAATTAAAAAAAAAAAAAGACGTGAAGGGAAAGAGTGTTTCTTTGTTTATAGATAGTTAGTAATGCAGATTGGTTTATATTTCTATATGAAAATTATGTTTCCGACATCGGCTTCTCTCAGAATAAATGACGCGCATTTCTTTCATT
+
@@CCCGG<@@FC;CFGFEFGGGC@FGA8DEGG98FEFG,@@@FCFG7+FEFG@CC86C,@9FEF8CFEECFCGGG6CF9EF,6,9,6,,,6C,C,<,,<,+4+B+,,C,9,C,574>:44++++,+4+,:,8+,,6,,,,,C,,,,,3,86>,86,6,,,7,,,88,@,5;,,,,,,38,5,583,75@C,,3,1,,7*4?7@7B7=9*3*1***)2))+4+//=*9++111*+2)()))0(+)+)1/))/
@M03495:532:000000000-M42H9:1:1102:16632:2047 2:N:0:ACAGGAAA+TAGACAAT
ATATTTTGCCGTTGATAAACCAGTCAGGAGTCCAAAGCTCACATGCTGACAGATCGGAAGAGCGTCGTGTAGGGAAAGAGTGTATTGTCTAGTGTAGATCTCGGGGGTCGCCGTATCAATAAAAAAAAAAAACATTAGACTTCCACACCGTCAAATGTATTCCAGCAGCGACACGATAAATGTGAACAAATCACACACAAACCTAGAACCTCTAAAGTACATAGTGTCAATATTAAGTTATACACAGAGTA
+
CCCCCGGGGGGGGGGGGGGGFGGGGGGGGDGGGGGFGGGGGGGGGGGGGGGGGGGGGGGGGGGGFGGFFGCGGGGGGGFGGGGGGGGCCCCCBB9C,:,,,B=,+>FC+@++++8,::,C<,CEFDGE@@7=+,,3,,7,,,,,,,8++*,***53,,,,3,,,36,,,******4*4*,5,1,,45?:;++2+/5/;**2>****++*/2***++*3++13:82*)/**-*.*16)***/.*)))).()-
@M03495:532:000000000-M42H9:1:1102:8271:2082 2:N:0:ACAGGAAA+TAGACAAT
ATATTTTGCCGTTGATAAACCACCCTCCCTGTGGTCGTTATCTTGCTCCTTCTGTCGTCAACGAATTTACTAATTCCAAAGCTCACATGCTGACAGATCGGAAGAGCGTCGTGTAGGGAAAGAGTGTATTGTCTAGTGTAGATCTCGGTGGTCGCCGTGGCATTAAAAAAAAAAAAAAACAAAAGATAAATACATGATGCCGATTTGAAACGACAACGTAAACACACAAAACGAACTATCACGTCGTTGCC
+
CCCCCGGGGGGGGGGGGGGGGGGGGGGGGGGGGGGGGGGGGGGGGGGGGGGGGGGGGGGGGGGGGGGGGGGGGGGGGGGGGGGGGGGGGGGGGGGGGGGGGGGGGGGGGGGGEFGGGGGGGGGGGGGGFGGCFEFGGF94,:,,49=+@=FC9>+>B3+++,8,,8,3CEEGGE@>*1>*,,,2,1,4,,,,,,+,,,+,*4)**/+++0**0//))))*)*++*)(0*).*-).)(2***.)(0()((()
@M03495:532:000000000-M42H9:1:1102:17879:2220 2:N:0:ACAGGAAA+TAGACAAT
ATATTTTGCCGTGATAAACCACCCTCCCTGTGGTCGTTATCTTGCTCCTTCTGTAGTCAACGAATTTACTATTCCAAAGCTCACATGCTGACAGATCGGAAGAGCGTCGTGTAGGGAAAGAGTGTATTGTCTAGTGTAGATCTCCGTGGTCGGCGTAGCCATAAAAAAAAAACATTAATTACTTTATTTTAAGTCTGTCTTATATACACACAAATCCATGTCCAGGACTAGGTCAATTTAATAATGTTATT
+
CCCCCGGGGGGGGGGGGGGGGGGGGGGGGGGGGGGGGGGGGGGGGGGGGGGGGGGGGGGGGGGGGGGGGGGGGGGGGGGGGGGGGGGGGGFFGGGGGGGGGGGGGGGGGGGFFGGGGGGGGGFGGGGGG<E9AFF,A9,,5@E,,8A+4+9B+@+++6+,,,,,,83@BE>G+,,,,,3,@=,,3,,,,7,,7,+,,726+,+,++5=C*/1**2*)21+++++*)()2)(*/+)*)+++1)+)3)+9)))
@M03495:532:000000000-M42H9:1:1102:15003:2271 2:N:0:ACAGGAAA+TAGACAAT
ATATTTTGCCGTTGATAAACCAGCTAATCCTGAAAAAAAAATCAAAGCTAAAAACTACAATGCTAAGACCACGATGTGACTGCTATCAAAGTTAGATCTATATGTAAATTATTCATCTGTCAAATCCTAGAATTATATCATACCTGCTCCAGCAATCACGACCTGTAATGGTTTAATGGGTTGTTCACTGTTTCTGAAAAATGAAGATAGTTGTCCAGCTTTCAAAAAGTTTATTGTGTTTTCTAGTGGAG
+
--8<-EGFGGC6;FGAGGGD6;@@<FFG6@CF,6E,CFE@GFEG<@66CFGG9E:FG8CFC9EG9,9CEEEFGD<@CCCC,@FFA<E96,C6FEGFF,9EEF<FF@FD?<A,55C<<F<55<FDFE,FF<9A=EED@CF,F@;:9CF8@EC=8,>A=ED8+++@8@@E9D9>,@3,@E8>FC63=D:>,,3@3=<8EA8,+,2@@C,+5<5,=F8CFGFGF+4CC+1<*33<;E9;;CFG>869BA4/).)
@M03495:532:000000000-M42H9:1:1102:24033:2273 2:N:0:ACAGGAAA+TAAACAAT
ATATTTTGCCGTTGATAAACCAGGACTCAGGCTGGACCAAAGCTCACATGCTGACAGATCGGAAGAGCGTCGTGTAGGGAAAGAGTGTATTGTTTAGTTTAGATCCTGGTGGGCGGTGGAGTATTTAAACAAATAAAAATATTTTAGTATGTAATCAACACTGGATTTCACTGTCATCTCCCATCATCATCCCCCGTACATAATCACACGTCTGAGATGCGGTGGTCCCTTGAGTTGTCCCAGCTTCAGCA
+
CCCCCGGAFGGCGGGGGGEFGFGGCFGGGGDGGFDF<F8CFDGGGFGGGFGGG<FGGGGGGGGEEEC,@FFC@FCFGGG8<FGFGFGGGFGGGA?,<,9,,,,,,,:9E<=C+,7+7++4,:,,,,C,E,,48,9,,,48,,,,,C,@,8,,,,:=,,,,+6,,,,,,,,@3,,8,,,,,,,,66,,3,73,,+*++*0@C7+2?+4***4**/5++2*+*/*))/.)*40*0)++*48+**)().+))).
@M03495:532:000000000-M42H9:1:1102:14090:2362 2:N:0:ACAGGAAA+TAGACAAT
ATATTTTGCCGTTGATAAACCACCCTCCCTGTGGTCGTTATCTTGCTCCTTCTGTCGTCAACGAATTTACTAATTCCAAAGCTCACATGCTGACAGATCGGAAGAGCGTCGTGTAGGGAAAGAGTGTATTGTCTAGTGTAGATCACGGTGGGCGCCGGAGCACTAAAAAAAAAAAAAACAACATAGTTAATACACGCAAGCGATGTTACACACATATAACAACTGATCCTGATTAAAACCCAGTCATACTA
+
CCCCCGGAGGGGGGGGGGGGGGGGGGGGGGGGGGGGGGGGGGGGGFGGGGGGGGGGGGGGGGGGGGGGGGGGGGGGGGGGGGGGGGGGGGGGGGFGFGGGGGGGGFFGGGGGGFGGGGGGGGGGGFGGGGGAFFEFGGDC,,,,,4@F>4C++8++@++++883,6>E,@CEG:*>*/*68;,,,,,,2,,,2,)***:***1***+11+*+.*003@+1**))**.***.*.***)*01)4).6)064).
@M03495:532:000000000-M42H9:1:1102:19055:2383 2:N:0:ACAGGAAA+TAGACAAT
ATATTTTGCCGTTGATAAACCAGCTAATCCTGAAAAAAAAATCAAAGCTAAAAACTACAATGCTAAGACCACGATGTGACTGCTATCAAAGTTAGATATATATGTAAATTATTCATCTGTCAAATCCTAGAATTATATCATACCTGCTCCAGCAATCACGACCTGTAATGGTTTAGTGGGTTGTTCACTGTTTCTGAAAAATGAAGATAGTTGTCCAGCTTCCAAAAAGTTTATTGTGTTTTCTAGTGGAG
+
CCCCCGGFGGGGEEGGGFGGGGGGGGFGGGGGFDGGFGGFGGGFGGGGGGFGGGGGGGGGGGGGFFGGGGGGGGGGGGFGGGGGGGGGFGGGGGFFGGGGGGGGGGGGGGGGGGGGGGGGGGGGGGGGGGGGGGGGGGFGGGGGGGGGGGGCFGGGGGGGEGGDGGGGFGGGGGGGGFG8CE>CF>DDFAFFGGDAFCDFCGGGFFFFG?FGFGFFFCFFA?CA;A@>D9AFEFF6A9FCFFFFF?FCDF2
@M03495:532:000000000-M42H9:1:1102:8206:2387 2:N:0:ACAGGAAA+TAGACAAT
ATATTTTGCCGTTGATAAACCAGTCTCCAAAGCTCACATGCTGACAGATCGGAAGAGCGTCGTGTAGGGAAAGAGTGTATTGTCTAGTGTAGATTTAGGTGGTTGTCGTATCATTAAAAAAAAAAAATCAATCTTAGAAGATAAGGATGAGAGTGTCAAGAAGTGAATAACTTATATACCACTAAACATCAATATTATGCATCGCAGAAGTATATATGATGCTAACTGTCTCACTCATGACACTCGACTAT
+
CCCCCGFGGGGGGGGGGGGGGGGGGGFFGGGGGGGGGGGGGGGGGGGGGGGGGGGGGGGFGGGGGGGGGGGGGGCEGGGFCF6CCFCGGECFA,<6,,99==,,,8,,94B<,5@9B99B:=:+@+8,,,5,8,4,5,,,,8,,,,,,,,8,,3,8,,,6,,3,,,,,3,,,3,,,,68ED@,3<>:C,3,,,,4,7,5E+,=*37****5,4+=+++++4++4+**+53*+*+++(4+1)*/)/-2(0()
@M03495:532:000000000-M42H9:1:1102:9898:2388 2:N:0:ACAGGAAA+TAGACAAT
ATATTTTGCCGTTGATAAACCAGAACCATCCAAAGCTCACATGCTGACAGATCGGAAGAGCGTCGTGTAGGGAAAGAGTGTATTGTCTAGTGTAGAACTCGGTGGTCGTCCACTCCTTCAAAAAAAAAACAATCTGCCTCTACCTCACGCACTCACCTCCTTTACAAATAGCGCCTAGGGGTTGATCCTACAGATGCCACACCTAGCACGCAAACAGTACAACATAACCTTCCTTGCCAGTCAAAACAGCC
+
CCCC9FFFGGFGGGGGGGGGGGGGGGGFFGGGGGGGGGGGFFG<FGGGGGGEFFGCFEGGGGFCGBFFGGGGFG8FFGFGGGGGGGGGGEFE<E,<,,,,,864@BC@+4,,,::,55,AAFG@FGG+8+:,,,458:E,8,83,83>,3+++8,,3,3,,63,863=,,3,++++3,,,4***,733,,2,,,4DF6*6**37**<**))*):**)+401+00*+))2+)*(+++/*00))+/+).(/((
@M03495:532:000000000-M42H9:1:1102:7245:2419 2:N:0:ACAGGAAA+TAGACAAT
ATATTTTGCCGTTGATAAACCAGGGACTCAGGCTGGACCAAAGCTCACATGCTGACAGATCGGAAGAGCGTCGTGTAGGGAAAGAGTGTATTGTCTAGTGTAGATCTCGGTGGGCGCCGTGTCATTAAAAAAAAAAAAAGAGATAAAATAGGTAGCAGCCCGACACTACATACCTAATGAAAAATATGCTTAATGTCATACTGTATGTAACGAATACTGTATGACTGTCACGCAGCTGTCTGTAAGCAAGT
+
CCCCCGGGGGGGGGGGGGGGGGGGGGGGGGGGGGGGGGGGGGGGGGGGGGGGGGGGGGGGGGGGGGGGGG@FFFGGGGGGGGGGGGFGGGGGGFGGGGGAB9,9,,9<<F,F@+,@+8>++,4:C@9E@EFEGEGEGCF><,,7,8,,,3,,,,,,,,,,+*****,,6,,,7,22,,,,2,,,,61,,,,,64+,1,+,=1+4++,++++*)*/*+3;+++++11)*0+)*()).(*+01)*)*)0-.(.
@M03495:532:000000000-M42H9:1:1102:10962:2435 2:N:0:ACAGGAAA+TAGACAAT
ATATTTTGCCGTTGATAAACCAGCTAATCCTGAAAAAAAAATCAAAGCTAAAAACTACAATGCTAAGACCACGATGTGACTGCTATCAAAGTTAGATATATATGTAAATTATTCATCTGTCAAATCCTAGAATTATATCATACCTGCTCCAGCAATCACGACCTGTAATGGTTTAGTGGGTTGTTCACTGTTTCTGAAAAATGAAGATAGTTGTCCAGCTTCCAAAAAGTTTATTGTGTTTTCTAGTGGAG
+
CCCCCGGGGGGGEGGGGGGGGGGGGDFFFGFGGGGGGCEGGGGGGCGFGFEEFGGGGGGGGGFFF@FGGGGGGDFEGDGGGGFGGGGGGGGFGGGGGGGGGDABFGGGGGGEGFGGGGGFAFFGGG<FGGGFGGGGGGGGGGGCGGFEFFGGGGGGGGGDEEG@FFGC;DF>ADGGFCF,@CGGGGAFCFEFGGFGGGFFGGFA+D7BCD;CAFCFFGACFGFF+019C8ADEFF>EGFGA<=A94B69>:
@M03495:532:000000000-M42H9:1:1102:13400:2446 2:N:0:ACAGGAAA+TAGACAAT
ATATTTTGCCGTTGATAAACCAGGACTCAGGCTGGACCAAAGCTCACATGCTGACAGATCGGAAGAGCGTCGTGTAGGGAAAGAGTGTATTGTCTAGTGTAGATCTCGGTGGTTGCCGGAGCATTAAAAAAAAAAAAAAAACAAAGATGATCTGGTGCGATGATAATTAGACACTACGAAGATGGTGTACTCCATGCTATCATTATAACATCTACACACCGTGATCGCTACCTTCTACTACCATCAAGTCC
+
CCCCCGGGGGGGGGGGGGGGGGGGGGGGGGGGGGGGGGGGGGGGGGGGGGGGGGGGGGGGGGGGGGGGGGGGGGGGGGGGGGGGGGGGGGGGEEGGGGGGFF9E9?EFFC7B?,B8E7+8+>D<,9<EEGD:C+@6@+++3:,,,,,,,,,,,,,,3,*33*,,,,,,,,6,,,,,,**24*,,,2,,,,,,,,+4,,4,*4++1+++2*3<++2+)*2*)1))0+,)*0.*,*)*)****.)-9./).).
@M03495:532:000000000-M42H9:1:1102:23387:2454 2:N:0:ACAGGAAA+TAGACAAT
ATATTTTGCCGTTGATAAACCAGCTAATCCTGAAAAAAAAATCAAAGCTAAAAACTACAATGCTAAGACCACGATGTGACTGCTATCAAAGTTAGATATATATGTAAATTATTCATCTGTCAAATCCTAGAATTATATCATACATGCTCCAGCAATCACGACCTGTAATGGTTTAGTGGGTTGTTCACTGTTTCTGAAAAATGAAGATAGTTGTCCAGCTTCCAAAAAGTTTATTGTGTTTTCTAGTGGAG
+
6BCCCGGGG9CGGGGGFEFFGFF,E@FCGGGGGGGFGGCEEGGFGFCGGGGCGG@FGGGGFGGGGGFGGGDGEGGDG9CGFGGGGGGGGGCAFFFGEFFCFGGGGGGGGGGGGFCCFGFAFGGDG9FGA,FFAFGGGGG;FFG,EF?FGG=EGGGFGFFECECEGEFCFGGFGF8,7@D8CGEGGCFFEFG9DGFGG=D9=8=D=+<A5<C@FGGGFGAFFGCAE889;A>F<+;8E96@FF6AA<FEDE4
@M03495:532:000000000-M42H9:1:1102:11538:2645 2:N:0:ACAGGAAA+TAGACAAT
ATATTTTGCCGTTGATAAACCAGAACCATCCAAAGCTCACATGCTGACAGATCGGAAGAGCGTCGTGTAGGGAAAGAGTGTATTGTCTAGTGTATATCTCGGTGGTCGGCCTATCATTAAAAAAAAAAAAATACAAATAAACTCTCACTCGACCGCCATAGCCATTTCAACCACCTGTTCCTGCTCCAGTGCCTGCTCGTTTCGCTGTATCTCTCTTTACGTTTTCCTGCACTGTAGTATCGCTCACAACG
+
CCCCCGGGGFGGGGGGGGGGFFGGGGGGGGGGGGGGDFCGGGGGGFGGFGGGGGGGGGGFGGFEFFGECF<FEGGFFGGGGGGGGCAFEAFEF<,,<,CDEF,,=,,++4,,,:,,,,,555A4+@F7B:><79,,,,,,,,,8,6,8,,+6++8>++8E,,@,,,3,,7,,5@7>@,2?;,,,<,<,,2,,6,*,4>*=2**4*::0++3<+3C0;:+7)*))*+/+16(0)0++)3;+;(.()(1),,(
@M03495:532:000000000-M42H9:1:1102:19127:2695 2:N:0:ACAGGAAA+TAGACAAT
ATATTTTGCCGTTGATAAACCAGCTAATCCTGAAAAAAAAATCAAAGCTAAAAACTACAATGCTAAGACCACGATGTGACTGCTATCAAAGTTAGATATATATGTAAATTATTCATCTGTCAAATCCTAGAATTATATCATACCTGCTCCAGCAATCACGACCTGTAATGGTTTAGTGGGTTGTTCACTGTTTCTGAAAAATGAAGATAGTTGTCCAGCTTCCAAAAAGTTTATTGTGTTTTCTAGTGGAG
+
CCCCCGGFGGGGGGGGGGGGGGGGGGGGGGGGGGGGGGGGGGGGGGGGGGGGGGGGGGGGGGGGGGGGFFGGGGGGGGGGGFGGGGGGGGGGGGGGGGGGGGGGGGGGGGGGGFGGGGGFGFEFGGGGGGGGGGGGGFGGGGGEGGGGGGGGGFGGGGGGGGEGGCFFGGGGGGGGGFGFEGGGGGAFGGGGGGFFGFGGGGGG7DFFBFCGACCDFGFGAGFFFADFGFEGFFFFECFFFDF;><C4>=5
@M03495:532:000000000-M42H9:1:1102:13567:2703 2:N:0:ACAGGAAA+TAGACAAT
ATATTTTGCCGTTGATAAACCAGCTAATCCTGAAAAAAAAATCAAAGCTAAAAACTACAATGCTAAGACCACGATGTGACTGCTATCAAAGTTAGATATATATGTAAATTATTCATCTGTCAAATCCTAGAATTATATCATACCTGCTCCAGCAATCACGACCTGTAATGGTTTAGTGGGTTGTTCACTGTTTCTGAAAAATGAAGATAGTTGTCCAGCTTCCAAAAAGTTTATTGTGTTTTCTAGTGCAG
+
CCCCCGGGGGGGGGGGGGGFFEFFGGGGGGGD<FFF<@FEGGFEGGGGGGGFFCFGGGGGGFGGG<EFGGGGDFGGFFCGGE?FCCFGGFDEFGFFGGG9FACGGFFGGGGGGGGGGGGEFFFFGGGGGGGGGFFF?F9;FGGGGGFGGGGGCFEFDEGEDGEED=E8EGGBDCE;=E8DEDGEGCFFEAFCAA9EGEFG8ADDF?C?GFCCBCC+C?FGFG5B9+@*3A7CEFFFA7AC9=AE9AFC*9*
@M03495:532:000000000-M42H9:1:1102:19233:2717 2:N:0:ACAGGAAA+TAGACAAT
ATATTTTGCCGTTGATAAACCACCCTCCCTGTGGTCGTTATCTTGCTCCTTCTGTCGTACGAATTTACTAATTCCAAAGCTCACATGCTGACAGATCGGAAGAGCGTCGTGTAGGGAAAGAGTGTATTGTCTAGTGTAGATCTCGGTGGTCGGCGTGTGATGAAAAAAAAAAAAAAAACATATGACTGCAAAATATGAGAGATCAATCTACACCTACCTAGAACGTAGCTGTAGACTTGAGAGCTGTGTGT
+
CCCCCGGGGGGGGGGGGGGGGGGGGGGGGGGGGGGGGGGGGGGGGGGGGGGGGGGGGGGGGGFGGGGGGGGGGGGGGGGGGGGGGGGGGGGGGGGGGGGGGGGGGGGGGFGGGGGGFGGGGGGGGGGGGGFFCDFD,49,,9@99DCFGC,++8>3+8+8,,3,3,6@CC8:*35****,,,,,4,,,,,1,,,+,,,++*/+0**+1++;+.2**)**+/*+*))(2/+)+)*17)***04)(/(*()((
@M03495:532:000000000-M42H9:1:1102:17686:2730 2:N:0:ACAGGAAA+TAGACAAT
ATATTTTGCCGTTGATAAACCAGTCAGGAGTCCAAAGCTCACATGCTGACAGATCGGAAGAGCGTCGTGTAGGGAAAGAGTGTATTGTCTAGTGTAGAACTCGGGGGTTGCCCTGTTATTCAAAAAAAAAAAATTAACCTTATCACACCTTGCTTAGACAGTTTCCATATCCTTACCCGCTTTACGCCCCGGCCTTACCCATCACACTCCGCGCACCCCTCCGATCTCCTATAATGCCATGAACACATTCA
+
CCCCCGFGGEGGGGGGGGGGGGGGGFGGGGDEFGGGGGFCFGFGGGGGGGGGGGGGGGGGGGGGGGGGFGFFGGFFDEAFGEGGAFGG<,@EFFGGF,,,59,B+4+@++,:,,,5,99,,,:,,AF7+6+++,,,7CA,,@,,3,333,,,,,,,,,8,,7=@9,7,,3>,,,,33,**4**,,*4*4*4**/.<+>*2202+**+)0**2)95<7/)95*))*.(/**,*)***)012)-*)03))).)
@M03495:532:000000000-M42H9:1:1102:13130:2759 2:N:0:ACAGGAAA+TAGACAAT
ATATTTTGCCGTTGATAAACCACCCTCCCTGTGGTCGTTATCTTGCTCCTTCTGTCGTCAACGAATTTACTTTCCAAAGCTCACATGCTGACAGATCGGAAGAGCGTCGTGTAGGGAAAGAGTGTATTGTCTAGTGTAGATATCGGTGGGGGCGCGGTCATTAAAAAAAAAACAAAAGCAACAGTCATCTTTAAGCGCATACGAGCACGACAACTACATCGAGCGATCATAGCACATCGCTTGCTTACATT
+
CCCCCGGGGFGGGGGGGGGGGGGGGGGGGGGGGGGGGGGGGGGGGGGGGGGGGGGGGGGGGGGGGGGGGGGGGGGGGGGGGGGGGGFGGGGGCFDGGGGDGGGGFGGGGGGGGGGGCFGGGGGGGGGGF:99ACF9A;A,,,A,4>4:4++++++++8@@,@=,@;;:@88*1,22,,2,,,4,5<,,2,,,2,+,**/;*2***)/.)2)*)***)20*0*)01)(0/*)*)*0))*)*)()(*-*))).
@M03495:532:000000000-M42H9:1:1102:19350:2855 2:N:0:ACAGGAAA+TAGACAAT
ATATTTTGCCGTTGATAAACCACCTCCCTGTGGTCGTTACTTGCTCCTTCTGTCGTCAACGAATTTACTAATTCCAAAGCTCACATGCTGACAGATCGGAAGAGCGTCGTGTAGGGAAAGAGTGTATTGTCTAGTGTAGATATCGGTGGTCGCCGTATCAATAAAAAAAAAAAACTAACAATATCATGAAGATACATCAGTTGATACATACATCTACATATTACCTTCATAACCACTACATTACAACTACA
+
CCCCCGGGGGGGGGGGGGGGGGGGGGGGGGGGGGGGGGGGGGGGDGGGGGGGGGGGGGGGGGGGGGGGGGGGGGGGGGGGGGGGGGGGGGGGGGGGGGGGGGGFGGGGGGGGGGGGGGGGGGGFGGGGGAEDFFFAA99C9,49FCFFG8,C+:=+6,,,,,,333ECCCE8@8*,,,,3,,2,5@@,,5,,,,+,,,2,2,+,+2,+4:*0+++414+++1414+*)2+*+(/*.(*)2+)+1+)))/))
@M03495:532:000000000-M42H9:1:1102:7164:3027 2:N:0:ACAGGAAA+TAGACAAT
ATATTTTGCCGTTGATAAACCAGCTAATCCTGAAAAAAAAATCAAAGCTAAAAACTACAATGCTAAGACCACGATGTGACTGCTATCAAAGTTAGATATATATGTAAATTATTCATCTGTCAAATCCTAGAATTATATCATACCTGCTCCAGCAATCACGACCTGTAATGGTTTAGTGGGTTGTTCACTGTTTCTGAAAAATGAAGATAGTGGTCCAGCTTCCAAAAAGTTTATTGTGTTTACTAGTGGAG
+
CCCCCGGDFGGFDFFGGGGGFFFGGGGGGFDGGGFFGGGGGGGGGGGGGGGGA@,<@FGGGGFGDFGFGEFGEEGGGGFDFG@FGG<EGGGFGGGCGGFGFCCFGGGGGDFFGGGGGGGGGGGGGGGGGGFGGFGGGFGGGGEGFGGGGFFG8F>FGGCEEG>CD==FGGG>,@E;=A,@E>CE,@:FGCFDGGFGGAD,=8==DC988DF,0=CD:CAF5=?6=FC>7*>9AFFFEFAFF*=AFFFEB=5
@M03495:532:000000000-M42H9:1:1102:10825:3043 2:N:0:ACAGGAAA+TAGACAAT
ATATTTTGCCGTTGATAAACCAGGACTCAGGCTGGACCAAAGCTCACATGCTGACAGATCGGAAGAGCGTCGTGTAGGGAAAGAGTGTATTGTCTAGTGTAGATCCCGGGGGTCGCCGGGACAGTAAAAAAAAAAAGAAGGAAAAGGGTGTCAGCTAGAGAATAGGTAATAATGTTGTGAAGCAGCGGTGAAATAGTAATGAATTAGGATCACTAGAGACAGGTAATGATAGAGTATATCATATAGAAGAA
+
CCCCCFGGGGEEGGGGGGGGGGGGGGGGGGGGGGGFGGGGGGGGGGGGGEFGGGGFFFFGGGGGGGGGGGGGCFFGGGGGGGGGGGGGGFGF5CFGGGGGEA,B?,:,@+4++48+86+4++++,:CADAF>E7++**5,6,3@C8**4**,6,,,,,,6,,,,,,4526,4@7,,,,*6,4,,,6*****5+1:+4++++4+13+++1+**)31*+2**)*)***)*2*.*)0**.****)*)*)*.)((
@M03495:532:000000000-M42H9:1:1102:6646:3056 2:N:0:ACAGGAAA+TAGACAAT
ATATTTTGCCGTTGATAAACCACCCTCCCTGTGGTCGTTATCTTGCTCCTTCTGTCGTCAACGAATTTACTAATTCCAAAGCTCACATGCTGACAGATCGGAAGAGCGTCGTGTAGGGAAAGAGTGTATTGTCTAGTGTAGATCTCGGTGGTCGCCGTGTCATTAAAAAAAAAAAAATACAAAGTAGAATGTTGCTGTGAGGTATTACAACTGCTAGGTGCACACATAGACGACTATGATCGTCTTCATTC
+
CCCCCGGGGGGGGGGGGGGGGGGGGGGGGGGGGGGGGGGGGGGGGGGGGGGGGGGGGGGGGGGGGGGGGGGGGGGGGGGFGGGGGGGGGGGGGGGGGGGGGGGGGGGGGGGGGGGGGGGGGG8FFGGGGDG<DFFGGGGCEE,,99,?+8F>,C7>+38,66C;,,3=CE>EGE8>3,,,,,,,5,,,,,,,,,+,,,*,+,*,2+,1++2,)*4=6*+*)*0+*))+++)2.).))+++3(225(1)9))
@M03495:532:000000000-M42H9:1:1102:11252:3108 2:N:0:ACAGGAAA+TAGACAAT
ATATTTTGCCGTTGATAAACCAGTCAGGAGTCCAAAGCTCACATGCTGACAGATCGGAAGAGCGTCGTGTAGGGAAAGAGTGTATTTGCTAGTGTTGATCTCTGCGGTTTCCGTCTCATTAAAAAAAAAACCGATAAGCAATGCGTCAATAAATCAAAACATATCCCAAAACATGCACGGGTGTGACTCACACGTGTTACCATCATACGTGCTGCTCTGTCTACTGCACCATTATACTCGTCAAAGCCTGA
+
CCCCCGGGGGDEGGGGGGGGFGGGFDFC<FGGGGGDFFGFCFGGGGGGGGGGGCFC:CGGDEGGGGGCFGGGFG,6FF6EEFEFGF,,9C9<F,9<,B,:EF,:,4+6+,,:,:,,9,,,,:,C,==74++6+++++,7336,3@++8+,9,,,,383,86,,,8,8,,,,,8,46,,8***455,33,,<,,*3,41+,5,=,*+18220*)+**++*21=+:+*)**)(21;++)+22)/)(+1)((((
@M03495:532:000000000-M42H9:1:1102:12425:3174 2:N:0:ACAGGAAA+TAGACAAT
ATATTTTGCCGTTGATAAACCAGTCTCCAAAGCTCACATGCTGACAGATCGGAAGAGCGTCGTGTAGGGAAAGAGTGTATTGTCTAGTGTAGATCTCGGTGGTCGCCGGATCATTAAAAAAAAAAAAAAATTCCAACTAACTCGGCATCTATCCAGAAAAACAGTATCAAAAAAATTTTATGAGTAGATCCCATCATTGTCAATCCCAACTCTTCCCCCCGATACCACATCCGTTACAACAAGACATCTGA
+
CCCCCGGGGGGGGGGGGGGGGGGGGGGGGGGGGGGFGGGGGGGGGGGFGGGGGGGGGFGEGGGGGGGGGGGFGFGFGGGGGF,E<FGGGGA9BFCFFCC8,@C<+:BF+4B+,B,,9C<BFGG@7++8@3>,,,,,6,3,83,+8+++,,7,5,,7>,78@3>,7,,,,,,,***,512,,6,,5,,6,,,,,4),,,4,+1192*=6CC*++13+)2)))).))0))*)3*-0))4***0.)(),*))-)
@M03495:532:000000000-M42H9:1:1102:6794:3195 2:N:0:ACAGGAAA+TAGACAAT
ATATTTTGCCGTTGATAAACCATGACTCAGGCTGGACCAAAGCTCACATGCTGACAGATCGGAAGAGCGTCGTGTAGGGAAAGAGTGTATTGTCTAGTGTAGATCTCGGGGGGTGGCGGGGCATTAAAAAAAAAAAAACAGAAAATATAGGACGGTGGTCTGTCCGAGGATCAAGTCTCAAGAGTGTCGACACCCAGTGTGTAGACCAGGACACTCAGATTAGTACCGACATGCACGTGGTGTCTAGTCGG
+
CCCCCGFGGGGGGGGGGGGGGGGGGGGGGGGGGGGGGGGGGGGGGGGGGGGGGGGGGGCFGGGGGGGGGGGGFGGGGGGGGGGGGGGGGGGGGGDFGDEFFFE,,::<<+@:+*5*,*1***4<<,22>2BFGD51****2*3+0+003++++**/*/2+3*++0*2***3+*+++++++0++*+++31***22.**3*0***3**3)/***)***)**2******))*)-/)0*1(*0*.(0)/-*).4(
@M03495:532:000000000-M42H9:1:1102:6956:3287 2:N:0:ACAGGAAA+TAGACAAT
ATATTTTGCCGTTGATAAACCAGCTAATCCTGAAAAAAAAATCAAAGCTAAAAACTACAATGCTAAGACCACGATGTGACTGCTATCAAAGTTAGATATATATGTAAATTATTCATCTGTCAAATCCTAGAATTATATCATACCTGCTCCAGCAATCACGACCTGTAATGGTTTAGTGGGTTGTTCACTGTTTCTGAAAAATGAAGATAGTTGTCCAGCTTCCAAAAAGTTTATTGTGTTTTCTAGTGGAG
+
CCCCCGGGGGGGGGGGGGGGGGGGGGGGGGGGGGGGGGGGGGGGGGGGGGGGGGGGGGGGGGGGGGGGGGGGGGGGGGGGGGGGGGGGGGGGGGGGGGGGGGGGGGGGGGGGGGGGGGGGGGGGGGGGGFGGGGGGGGGGGGGGGGGGGGG8EGGGGGGGGGGGGGGFFGGEFGGGGGGGGGGGGGGGGGGGGGFGGGGGGGGGFGGFGGGGFGGGCGFGFGAFGFFFGFEGFFFFFGFGAFFFFFFF2>@
@M03495:532:000000000-M42H9:1:1102:17575:3449 2:N:0:ACAGGAAA+TAGACAAT
ATATTTTGCCGTTGATAAACCACCCTCCCTGTGGTCGTTATCTTGCTCCTTCTGTCGTCAACGAATTTACTAATTCCAAAGCTCACATGCTGACAGATCGGAAGAGCGTCGTGTAGGGAAAGAGTGTATTGTCTAGTGTAGATCTCGGGGGTCGCCGTATACTTACAAAAAAAAAACCAAATGAATAAATCCTCGCCATCTGACCTATCCACACGAGCCACCATAACCTAATTATATGCTCTAGCGTATCG
+
CCCCCGGGGGGGGEGGGGGGGGGGGGGGGGGGFFGGGGGGGGGGGGGGGGGGGGGGGGGGGGGGCFGGGGGGGGGGGGGFGGGGGGGGGGGGGGGGGGGGGGEGGGGGGGGGGGGGGGGGFGFGCCFGGFGCFFF?F=,,9,,,,,,+8++3+++++8+6,,,,,,5@;>+:F*84**,1,,,,,,,44;,,,,)****++++4*2+0*7+0)*)))).*)/)***()0))*)***)2*2*)*-*()(-4,
@M03495:532:000000000-M42H9:1:1102:25668:3561 2:N:0:ACAGGAAA+TAGACAAT
ATATTTTGCCGTTGATAAACCAGCTAATCCTGAAAAAAAAATCAAAGCTAAAAACTACAATGCTAAGACCACGATGTGACTGCTATCAAAGTTAGATATATATGTAAATTATTCATCTGTCAAATCCTAGAATTATATCATACCTGCTCCAGCAATCACGACCTGTAATGGTTTAGTGGGTTGTTCACTGTTTCTGAAAAATGAAGATAGTTGTCCAGCTTCCAAAAAGTTTATTGTGTTTTCTAGTGGAG
+
CCCCCGGGGGFFEEDF9FFFGGF?@FFGGFFCEFGGGG:B@EFGGGFGGGGAEGGGGGGGGGGGGCGGGGGGGGGGGGFFGGGGGGGGGGGEFGGGFGFGGFFGGGGCFGGGGGFGGGG?BFFGGFFAAEFGGFGGGGGGGGGGEGGEFGGGGFFFEFFEGGGGGFCCF=9@EF>FECCFEGGEFDDGGGGEFG?FGGFGDCD=?D,1CCGGFG77C6?C?F?A+<C5CF5CAFAAEFFFFFF;9ACFDE=
@M03495:532:000000000-M42H9:1:1102:14237:3604 2:N:0:ACAGGAAA+TAGACAAT
ATATTTTGCCGTTGATAAACCAGCTAATCCTGAAAAAAAAATCAAAGCTAAAAACTACAATGCTAAGACCACGATGTGACTGCTATCAAAGTTAGATATATATGTAAATTATTCATCTGTCAAATCCTAGAATTATATCATACCTGCTCCAGCAATCACGACCTGTAATGGTTTAGTGGGTTGTTCACTGTTTCTGAAAAATGAAGATAGTTGTCCAGCTTCCAAAAAGTTTATTGTGTTTTCTAGTGGAG
+
CCCCCGGEGGGGGGGGGGGGGGGGGGGGGGGGGGGGGGGGGGGGGGGGGGFGGGGGGGGGGGGGGGGGGGGGGGGGGGGGGGGGGGGGGGGGGGGGGGGGGGGGGGGGGGGGGGGGGGGGGGGGGGGGGGGGGGGGGGGGGGGGGGGGGGGGGGGGGGGGGGGGGGGDGGGGGGGGGGGGGGGGGGGGGGGGGGFGGGFDDFDGGFGFGFGGFGGGFCFGFGFFCA@5CCEFFFFFFCFGFBF=BEFFFF=
@M03495:532:000000000-M42H9:1:1102:15105:3629 2:N:0:ACAGGAAA+TAGACAAT
ATATTTTGCCGTTGATAAACCAGAGGACTCAGGCTGGACCAAAGCTCACATGCTGACAGATCGGAAGAGCGTCGTGTAGGGAAAGAGTGTATTGTCTAGTGTAGATCTCGGTGGTCGCCGGATCATTAAAAAAAAAAAAAAAAATAATCCAATTCGCTCTAGTACTAAATAAAATTTTACTATTACCCAGTTCACTTAACTACACATATTACTAAGTACGCTTACACACTGTTATACCCTCTCACCTCTAC
+
CCCCCGGGGGGGGGGGGGGGGGGGGGGGGGGGGGGGGGGGGGGGGGGGGGGGGGGGGGGGGGGGGGGGGGGGGGGGGGGGGGGGGGGGGGGGGG,B??FGD?9?B9?9<?F@FC,,++4:+++8A59EEF9E7=FC@+3>++3*,,7,7,7,,,,3**,*265@,55,22,,,5;,,,26,,,6,2,,,,,,6,44,,+2+2005*0+++31:77*++1*)*))0/)**))1)***)*)*)(.-*(*.)-)
@M03495:532:000000000-M42H9:1:1102:10971:3642 2:N:0:ACAGGAAA+TAGACAAT
ATATTTTGCCGTTGATAAACCAGGGACTCAGGCTGGTCCAAAGCTCACATGCTGACAGATCGGAAGAGCGTCGTGTAGGGAAAGAGTGTATTGTCTAGTGTAGATCTCGGGGGGTGGCGTGACAATAAAAAAAAAACAAAGCCTAATCATAGTCAGGAACAATAGACGCTCGACAGACACAACTGAGTACAGCATACCCAATGTCTACAGGACTGTTCTCAGTTGCAATATCCTCTACTCTACTACACAGC
+
CCCCCGGFGGGGGGGGGGGGGCGGGGGFGGGGGGGGGGFGGGGGGGGGFGGGGGGGGGGFGGGGGGFGGGFEFFGGGFFG8EFGGGGGGGGGG?6BFFGE,B9A,,:6,,+8++**53****1,,,,3@FF*4<<F*=**++2,,5,,++,++,5+5,++2*+3@7<*1***22*2****;**++0++3C7++:*2+*02**2+**0*****)01:4**2****2*,***)*)***)*0**)*-*)).)(.
@M03495:532:000000000-M42H9:1:1102:18930:3660 2:N:0:ACAGGAAA+TAGACAAT
ATATTTTGCCGTTGATAAACCAGCTAATCCTGAAAAAAAAATCAAAGCTAAAAACTACAATGCTAAGACCACGATGTGACTGCTATCAAAGTTAGATATATATGTAAATTATTCATCTGTCAAATCCTAGAATTATATCATACCTGCTCCAGCAATCACGACCTGTCCTGGCAAACAACCTGCAGAAAAGCCAATCAAATATATTTTCACAAGAGATGGAATGTGAGGCAATAATAGAGTACAAAGGTTGA
+
CCCCCGGDGGGGGGGGGGGGGGGGGGGGGGGGGGGGGGGGEGGGGGGGGGGGGGGGGGGGGGGGGGGGGGGGGGGGGGGGGGGGGGGGGGGGGGGGGGGGGGGGGGGGGGGGGGGGGGGGGGGGGGGGGGGGGGGGGGGGGGGFGGGGFFGGGGGGGGGGGGGGGGGFGGDGFGGGGGGGGGFGGFEDFGGGGGFGGGGGGGGGGGGFGGGGFGGFFGF:FGFFFFFFGFFGE;BF@FAFFFFFFFF=EFE
@M03495:532:000000000-M42H9:1:1102:24527:3665 2:N:0:ACAGGAAA+TAGACAAT
ATATTTTGCCGTTGATAAACCACCCTCCCTGTGGTCGTTATCTTGCTCCTTCTGTCGTCAACGAATTTACTAATTCCAAAGCTCACATGCTGACAGATCGGAAGAGCGTCGTGTAGGGAAAGAGTGTATTGTCTAGTGTAGATACCGGGGGGCGCCGCATCATTAAAAAAAAAAAACAAAATACAAACATACACTCCCATACCTGTAAACAAAACACAACATACTGACTACCTTACTCACCCATCAACAAC
+
CCCCCGGGGGGGEGGGFFFFGGGGGGGGGCEGFGGGGG@FGGGGGGGGGGGGGGGGGFGGGGGGGGGGGGGGGGGGFGAFGGGGGGGGGGGGCFEGGEGGG:CGGGGGGGGFFGGGGGGBFGFGGFFGGG9:A,9<F;E9F9@;,9+8+4+4****1**120++30+<::88*:C****//+0++0+**+33++/****+2*9:**+*2*0*)*2*0133.*0/**4?*9><3**0)***04).))*,),(
@M03495:532:000000000-M42H9:1:1102:25077:3766 2:N:0:ACAGGAAA+TAGACAAT
ATATTTTGCCGTTGATAAACCACCCTCCCTGTGGTCGTTATCTTGCTCCTTCTGTCGTCAACGAATTTACTAATTCCAAAGCTCACATGCTGACAGATCGGAAGAGCGTCGTGTAGGGAAAGAGTGTATTGTCCAGTGTAGATCTCGGTGCTCTCCGCATCCTTCTTAAAATAATTCAATGTAATTCAGCTCCATCCTTTTCCTACATCATTACATGACGTCATGATGCCCCACTACTCTCCCTATACCCC
+
CCCCCGFGDEGGG7CFGGGFGG@FGGGGGG@CEEFGGFGGGGFGFFFFGGGFC9;6DFFGEGGGEFGGGGFEGGFGGGCGGG@FFGEFFGGCG<EFFFGD7B:@E<FGFGDF7FFGDD@,AFFFGFGC9FC@E,,5E,,,,9;,9,,48++,,,C,+++4@,,,83,,,6>,,,,36@=E,6,,6C,,@,3,6,46,6+6+,+,?+1+55;@=+<+=+**330*++0++*)3)*3*0+;=*)309.;*1(-
@M03495:532:000000000-M42H9:1:1102:14209:3772 2:N:0:ACAGGAAA+TAGACAAT
ATATTTTGCCGTTGATAAACCAGCTAATCCTGAAAAAAAAATCAAAGCTAAAAACTACAATGCTAAGACCACGATGTGACTGCTATCAAAGTTAGATATATATGTAAATTATTCATCTGTCAAATCCTAGAATTATATCATACCTGCTCCAGCAATCACGACCTGTAATGGTTTAGTGGGTTGTTCACTGTTTCTGAAAAATGAAGATAGTTGTCCAGCTTCCAAAAAGTTTATTGTGTTTTCTAGTGGAG
+
ACCCCGGFGGGGGGGGGGGGGGGGGGGGFGGGGGGGGGGGGGGGGGGGGGGGGGGGGGGGGGGGGGGGGGGGGGGGGGGGGGGGGGGGGGGGGGGGGGGGGGGGGGGGGGGGGGGGGGGGGGGGGFGGGGGGGGGGGGGGGGGGFGGGGFGGGGGGGFGEGGGGGGGGGGGGGGGGDDEGGGGGGGGGGGGGGGFGGGGAFGGGFGGFGGGGFFDCFFAGFGFFGA@FDFFGFFFFEGAFFFFEFEFE9=7
@M03495:532:000000000-M42H9:1:1102:7190:3792 2:N:0:ACAGGAAA+TAGACAAT
ATATTTTGCCGTTGATAAACCAGCTAATCCTGAAAAAAAAATCAAAGCTAAAAACTACAATGCTAAGACCACGATGTGACTGCTATCAAAGTTAGATATATATGTAAATTATTCATCTGTCAAATCCTAGAATTATATCATACCTGCTCCAGCAATCACGACCTGTAATGGTTTAGTGGGTTGTTCACTGTTTCTGAAAAATGAAGATAGTTGTCCAGCTTCCAAAAAGTTTATTGTGTTTTCTAGTGGAG
+
CCCCCGGEGGGGEGGGGGGGGGGGGGGGGGGGGGGGGGGGGGGGGGGGGGGGGGGGGGGGGGGGGGGGGGGGGGGGGGGGGGGGGGGGGGGAGGGGGGGGGGGGGGGGGGGGGGGGGGGGGGGGGGGGGFGGGGGGGGGGGGGGGGGGGGGGGGGGGGGGEEGEGGGGGGGGGGGGGGGGGGGEFGGGGGGFGFFGGGGGFGGGGGGFFGGGFGGGFGFGFGFFGFFFGFE@EFFFFGFGFBFFFFFFDF>
@M03495:532:000000000-M42H9:1:1102:14689:3795 2:N:0:ACAGGAAA+TAGACAAT
ATATTTTGCCGTTGATAAACCAAAGCTCACATGCTGACAGATCGGAAGAGCGTCGTGTAGGGAAAGAGTGTATTGTCTAGTGTAGATCTCGGTGGGCGCCGGATCATTAAAAAAAAAAAAAAAAATATATACACTACGCAAGGTGTGAGATGAAAAATCTACAACAAGTAGTTATATACATTGTTGAAGGCAGTTCTATCAGCATTCCAGTAGATGTCTACCACCAGAAGCGCCGCACCACAGCTTTTACA
+
CCCCCGGGGGGGGGGGGGGGGGGGGGGGGGGGGGGGGGGGGGGGGGGGGGGGGGGGGGGGGGGGGGGGGGGGGGGDGGGGGCEE9<A,9EFFB@F+,7+4C7+8><,B59EFFEGGGGF+@:+=3,,,:,,8@,,,,+++***7,36@,,,,,7,,,,,,,6,,,,6,,,,,,126,,42,,,,,,5,,,,26*+5++++++*1++4+++++++13++3+1+22*)/)*2()-).0())*0()(0)*))-)
@M03495:532:000000000-M42H9:1:1102:18852:3818 2:N:0:ACAGGAAA+TAGACAAT
ATATTTTGCCGTTGATAAACCACCCTCCCTGTGGTCGTTATCTTGCTCCTTCTGTCGTCAACTTCCAAAGCTCACATGCTGACAGATCGGAAGAGCGTCGTGTAGGGAAAGAGTGTATTGTCTAGTGTAGATCTCGGTGGTCGCCGTGTAATTAAAAAAAAAAAAAACAATGACAGTTGTTAAATAGTGCGACTAAAACTAGTAACTCACATCAGAACACTTACCCATCCGACTCGCATCAACAGTAGCCT
+
CCCCCGGGGGGGGGGGGGGGGGGGGGGGGGGGGGGGGGGGGGGGGGGFGGGGGGGGGGGGGGGGGGGGGGGGGGGGGGGGGGGGGGGGGGGGGFFGGGGGGGFGFGGGGGGGGGGGGGGGFGGGGGEGG,,@=54,+++@6,4+866+,4C8,4==,:BCEGG@++*3,,,,,5,65,,,1,,,5,,,,,****),,,0,0,14+1,400*=)2**+2)0*2+2*/).0)(*()).()))/).)).*).-)
@M03495:532:000000000-M42H9:1:1102:19991:3830 2:N:0:ACAGGAAA+TAGACAAT
ATATTTTGCCGTTGATAAACCAGCTAATCCTGAAAAAAAAATCAAAGCTAAAAACTACAATGCTAAGACCACGATGTGACTGCTATCAAAGTTAGATATATATGTAAATTATTCATCTGTCAAATCCTAGAATTATATCATACCTGCTCCAGCAATCACGACCTGTAATGGTTTAGTGGGTTGTTCACTGTTTCTGAAAAATGAAGATAGTTGTCCAGCTTCCAAAAAGTTTATTGTGTTTTCTAGTGGAG
+
@CCCCGGGGGGGGGGGGGGGGGGFGGGGGGGGGGGGDGGGGGGGGGFGGDEFGGGGGGGGGGGGGG@FGGGGGGGGGFFFGFGGGGCGFGEFDD?FGFGGGGGGGGGGGGGGE9FFA@FDFGEFFFEFCGGGGGGGGGGBFGFFGFGGGGGGFDGGGGFGGGGGGGGGGGGGGGC9EF8DEGGGEFFFGFGGGGFGGGGFCFGGCDFFGGGGFGG??DFGFGFFC>CFCFACEFF6ADFGFDF*+AFE2>)
@M03495:532:000000000-M42H9:1:1102:17433:3868 2:N:0:ACAGGAAA+TAGACAAT
ATATTTTGCCGTTGATAAACCAGCTAATCCTGAAAAAAAAATCAAAGCTAAAAACTACAACGCTAAGACCACGATGTGACTGCTATCAAAGTTAGATATATATGTAAATTATTCATCTGTCAAATCCTAGAATTATATCATACCTGCTCCAGCAATCACGACCTGTAATGGTTTAGTGGGTTGTTCACTGTTTCTGAAAAATGAAGATAGTTGTCCAGCTTCCAAAAAGTTTATTGTGTTTTCTAGTGGAG
+
@CCCCFGGGGCEGGCGGCFGGGGGGC<EDEGGFGAAFDCEGGGGGGGGGC@CFDFFEG@FG>FEDGFGFGDFEE@@EEF<CEGFECDDFGGGFGCFFGDFF?FGEFCF<FDGGGGGG9EFF<?BFGFCEF9<;<EFCFFGGFAFFDFC9FF8EC8EGGG>EGGGFBDDFFF>FGGGADGF=C8C,,EDFE=DACDFD:D,+@CFGGA8CGF@+=+=FFFGFGFFG>5<DFEF<FC6EFF*9@FEF?@A)7(
@M03495:532:000000000-M42H9:1:1102:11873:3893 2:N:0:ACAGGAAA+TAGACAAT
ATATTTTGCGTTGATAAACCACCCTCCCTGTGGTCGTTATCTTGCTCCTTCTGTCGTCAACGAATTTACTAATTCCAAAGCTCACATGCTGACAGATCGGAAGAGCGTCGTGTAGGGAAAGAGTGTATTGTCTAGTGTAGATCTCGGTGGGCGCCGTATCATTAAAAAAAAAAAAAAAGAAAAAATAATTAATGTACAGTTAGATTAAGAGTGCACTCAAGGAATAGAGAAGCTGCTAGAGCAATGAAGTC
+
CCCCCGGGGGGGGGGGGGGGGGGGGGGGGGGGGGGGGGGGGGGEGGGGGGGGGGGGGGGGGGGGGGGGGGGGGGGGGFFGFGGGGGGGGGGGGGGGGGGGGGGGGGGGGGCFGGGGGG?G@FFGGGGGGGEFGGDGGB,95,,9,4<FC@++@++@3+8,7,8,,36EEEECF5*4****,,,,*,,4,,,4,,+5,++2+1+++3++++*1+++2+*)***28**)+++(2())))****)0(0)/)-))
@M03495:532:000000000-M42H9:1:1102:7189:3940 2:N:0:ACAGGAAA+TAGACAAT
ATATTTTGCCGTTGATAAACCAGGACTCAGGCTGGACCAAAGCTCACATGCTGACAGATCGGAAGAGCGTCGTGTAGGGAAAGAGTGTATTGTCTAGTGTAGATCTCGGTGGTCGCCGTATACTTTAAAAAAAAAAAAAAAATGAAAAGTAATCAACAAGCAGACAGTCATATGACAGAAAATAAAATCGACGAAGAACAGCAAAAGATTGTAGTCATTGTGAGCACTCAGGCACGTTGATCACAGGACTC
+
CCCCCGGGGGGGGGGGGGGGGGGGGGGGGGGGGGGGGGGGGGGGGGGGGGGGGGGGGGGGGGGGGGGGGGGGCGGGGGGGGGGGGFGGGGCFCFGGGGEFC9?E,CCAFCGE,,4+?+484,,,9,:BDEFCEGGCF@+++43,,,,,34,,,,,,6,5,,,64,,,5,>,,,5,,,,,,,4,6,,,2,*,4**/*/<2********)*+*++12+1+1+++++**()*))0/).)(2)10)*(*)).,34
@M03495:532:000000000-M42H9:1:1102:14655:4112 2:N:0:ACAGGAAA+TAGACAAT
ATATTTTGCCGTTGATAAACCAGTCAGGAGTCCAAAGCTCACATGCTGACAGATCGGAAGAGCGTCGTGTAGGGAAAGAGTGTATTGTCTAGTGTAGATCTCGGTGGGCGCCGTATTCTTAAAAAAAAAAAAAAAAATATCAAAGTTAGCTACTGTGAATATAGCGATTTAATACAGATATAACAACTGAGTACAAAATTATGACACAAAATGAGTGGATATCAGCACTAACACAGCGATCACACCATAGG
+
CCCCCGGGGGGGGGGGGGGGGGGGGGGGGGGGGGGGGGFGGGGGGGGGGGGGGGGGGGGGGGGGGGGGGGGGGGGGGGGGGGGGGGGFGGGGGEFAFCAFFGGC,?7+,@+@:44,,,,C<?<EFGGGGG7:+8=7:,,8,,,,,,,,,,8,,,,,5,,,7,7,,**,**,,,,6,,,,25,,?>,;,,,,26:+,4,4,*,+,+*0)12*+*+++/*2*1+1++0)0*)(*)0))/1.*0()-0()).))
@M03495:532:000000000-M42H9:1:1102:18734:4175 2:N:0:ACAGGAAA+TAGACAAT
ATATTTTGCCGTTGTAAACCAGCTAATTCCAAAGCTCACATGCTGACAGATCGGAAGAGCGTCGTGTAGGGAAAGAGTGTATTGTCTAGTGTAGATCTCGGTGGTTGCCGGGTTAATAAAAAAAAAAAAAATTTTAAATAACCATACGATACAATATTACGACAGTAACCAAAGCAATACCGGGGCTACTCACAAGTCTTTAACAACAGCCTGTGCGACCGTGGTGCTGACCGCAGGGTAATCCGTAGCTA
+
CCCCCGGGGGGGEGGGGGGGGGGGGGGGGGGGGGGGGGGGGGGGGGGGGGGGGGGGGGGGGGGFGGGGGGGFGFFGGGGGGGGG<FEFGGCF5,,<C,,:=C6+,,4957+8F,,:CE,C<9FEEFF:=+3,,,,,8,3,,,6,3,,3+8++,35,,,,,++434,3,3@,*,,7,,,,,,*4**1*,2,,,,,*44,+644+,+*2.0*22.22+2*))0*))104***,22)0)(1)*))*)0-)(,).
@M03495:532:000000000-M42H9:1:1102:6700:4187 2:N:0:ACAGGAAA+TAGACAAT
ATATTTTGCCGTTGATAAACCAGAGGACTCAGGCTGGACCAAAGCTCACATGCTGACAGATCGGAAGAGCGTCGTGTAGGGAAAGAGTGTATTGTCTAGTGTAGATTTTGGGGGTCGCCGGACCACTTAATAATAAATTAATATTCCAAATCAATATCCTCAACCCGTTCCGTTATCTACCGCTGAACATCCACTCATGCGACTTCATTCGCCTCACCAGCTCCAGTAACATTCGACTAACATGTCTCACC
+
9C@BCGGCF<@;CCCFGGGGFC@EFFFGFFDFGCGDEFFGEGCFGCGFFGG<ECGGGGG8<FFE:FF8EA+@@B7BCFFFG8EGGFG,6CFGEC,6CF9A?B,9<C,,5,+,7+8+++46+++4+6,,,7,AF,A,,,9,,88E,,5,6C,,,,,,,C=,3,6,8++66,@B,,+6@,,3,4;***,,,,<6>@1,4,+23=**/+5111+*)/*20;**)21)*))1+1.3)+1+(*.2/664@)+.96(
@M03495:532:000000000-M42H9:1:1102:8733:4188 2:N:0:ACAGGAAA+TAGACAAT
ATATTTTGCCGTTGATAAACCAGCTAATCCTGAAAAAAAAATCAAAGCTAAAAACTACAATGCTAAGACCACGATGTGACTGCTATCAAAGTTAGATATATATGTAAATTATTCATCTGTCAAATCCTAGAATTATATCATACCTGCTCCAGCAATCACGACCTGTAATGGTTTAGTGGGTTGTTCACTGTTTCTGAAAAATGAAGATAGTTGTCCAGCTTCCAAAAAGTTTATTGTGTTTTCTAGTGGAG
+
CCCCCGGGFGGGGGGGGGGGCFGGGGGGGGGGFEGGGGGGGGC@EFCFFGGGGGGGGG?FGGGGGGGFGFGGEGFFGGCEECGGGGGGGFFFGFFGGGDGGGGGFGGGGGGGGGGGGGGGGGGCGFFGFGGGGGGGG9FGGGFGGGGGFGFGGGEGGGGEGGGGEGA@EFCGGGGGGGGGEEGCD;DGDF=FDCFGEGG9D87DG?FF8C@F7?D7<DFGAFFFFACF59AGEFFFECFF;=FEFFFFF=)
@M03495:532:000000000-M42H9:1:1102:5450:4195 2:N:0:ACAGGAAA+TAGACAAT
ATATTTTGCCGTTGATAAACCAGGGACTCAGGCTGGACCAAAGCTCACATGCTGACAGATCGGAAGAGCGTCGTGTAGGGAAAGAGTGTATTGTCTAGTGTTGATCCCCGTGGTGGGCGGATGACTTAAAAAATATCTATAAGTAAAACATATTATCTCTAACGACTCCCATATCTATACTTGTTTTTCGTAGCATAGTTGAGAAAACAAGTTTCCGAAAGAACGTTAATACAGTGAGTTATTAGATATAT
+
CCCCCGDAFGEGGGGGGGGGGFGGGGFFGFGGGGGGGGGGGCCFGGGGGGGGGGFFGGGGGGGGGGGGGG@FFEGG@EFFEFGGFGGEGGFGGCFFAEGCE,,:,,,,,484@,,4++4++++,5:,,,5,8+,4,,,,,,,7,3@,@,876,,3,,,,@>F,++3++,,,3,,,,3,,,,8,,,,5*6*,434;,5,+5+,*,+*,*/;7<A+++3*25)*0/)2(/1+*+)+1+);+++/1/1)1)../
@M03495:532:000000000-M42H9:1:1102:24743:4241 2:N:0:ACAGGAAA+TAGACAAT
ATATTTTGCCGTTGATAAACCACCCTCCCTGGGTCGTTATCTTTCTCCTTCTGTCGTCAACGAATTTACTAATTCCAAAGCTCACATGCTGACAGATCGGAAGAGCGTCGTGTAGGGAAAGAGTGTATTGTCTAGTGTAAATCTCGTGGGTCGGGGTATCACTAATAAAAAAAAAAAGCAAGTAACTATTTAACTTTTAGATAGACAAGTGCAACTGCAACAATATAGCTCGTACTACTAGTATGAGTAGA
+
9CCCCDA99@BC@BFFFGGGCD@CFFGCGGFCDEF+68D@FGC,CFCD9FFAFF<FFF,B@7CFCFFFACFFGGGFED@F<ECFF<E@GG9FDFEGGGGCE:::,<F:=FE?FFFFEGDEFGF9<5<,ED??;FG9C,4,,44A,,+94@4,8+++++,,,,,,,,6@@@FC:3+3@*,6@,,,225522,2,,+,,,+23,+5+*,)*4+4++*0;***)0)*++71++9*()00)1+18)+78)+)).)
@M03495:532:000000000-M42H9:1:1102:22037:4381 2:N:0:ACAGGAAA+TAGACAAT
ATATTTTGCCGTTGATAAACCAGCTAATCCTGAAAAAAAAAATCAAAGCTAAAACTACAATGCTAAGACCACGATGTGACTGCTATCAAAGTTAGATATATATGTAAATTATTCATCTGTCAAATCCTAGAATTATATCATACCTGCTCCAGCAATCACGACCTGTAATGGTTTAGTGGGTTGTTCACTGTTTCTGAAAAATGAAGATAGTTGTCCAGCTTCCAAAAAGTTTATTGTGTTTTCTAGTGGAG
+
CCCCCGGDFGGGGGGGGGGGGGGGGGGGGGGGGGGGFGGGGGCFFGGGGGGGGGGGGGGGGGGGGFDFGGGGGGFFGFFGFGGGGGGGGGGFGGGGGGGFFGFGGGCFGGGFGGFFGGGGGGGGGGGGGCFGGFGFFFFFGGGDGGFGGGGGGGGGFFGGGGGGGGCFGGGEG?DF=EG?EGGG8ED>EGFGGGFDCD8@FGCCFCAFGGFFFFFCFC?FFGFFFFDAGFEGEFA8AGA;FDFFFEFFF34
@M03495:532:000000000-M42H9:1:1102:26193:4412 2:N:0:ACAGGAAA+TAGACAAT
ATATTTTGCCGTTGATAAACCAAAGCTCACATGCTGACAGATCGGAAGAGCGTCGTGTAGGGAAAGAGTGTATTGTCTAGTGTAGATCTCGGGGGTCGTCGGATCAATAAAAAAAAAAAAACTCAACATCCTTTCATACTCTCCTTCACTCCATTCCTCGTGCTCATCACTCTACTTTACCTCTGATCCTCTCACTTTACTCTACTCCTTGCGTCTCAGTGTCCTCTCTCAGTCTATCCATTTCCTACGCC
+
CCCCCGGGGGGFGGFGGGGG8EFGGGGFGGGGGGGGGGGGFG@FFGGGGGGD@@FFGGFGGGGGGGGGGGGGGGGGFGGGGFGF9,C9CF8F+>C@,++4++7=>8,,,E,AEFGFF>>>C8,,@,:<,3,,,,,,,3,,388,,,3,,5,6,,7,3,7**,**26,,@,?2,,6,5,,6<2,,,,,,,1,,44+4,>4,14++3+60*2++.)/*2++++2+1+2/.**)+/+++)*)**)0)*.*,((-
@M03495:532:000000000-M42H9:1:1102:17527:4439 2:N:0:ACAGGAAA+TAGACAAT
ATATTTTGCCGTTGATAAACCAGCTAATCCTGAAAAAAAAATCAAAGCTAAAAACTACAATGCTAAGACCACGATGTGACTGCTATCAAAGTTAGATATATATGTAAATTATTCATCTGTCAAATCCTAGAATTATATCATACCTGCTCCAGCAATCACGACCTGTAATGGTTTAGTGGGTTGTTCACTGTTTCTGAAAAATGAAGATAGTTGTCCAGCTTCCAAAAAGTTTATTGTGTTTTCTAGTGGAG
+
CCCCCGGGGGGGGEGGGGGGGGGGGGGGGGGGGGGGGGGGGGGGGGGGGGGGGGGGGGGGGGGGGGGGGGGGGGGGGGGGGGGGGGGGGGGGGGGGGGGGGGGGGGGGGGGGGGGGGGGFGGGGGGGGGFGGGGGGGGGGGGFFFGGGGGGGGGGGGGGGGGGGGGGGGGFGGDFGFGGGGCEGGGGGGGGGGGFCGGGGFFG9FGGFGGGGFGCCFG5CFFFFCF@5?FEGEFA;EDFGFBFEFEFCDF=
@M03495:532:000000000-M42H9:1:1102:21994:4453 2:N:0:ACAGGAAA+TAGACAAT
ATATTTTGCCGTTGATAAACCAGCTAATCCTGAAAAAAAAATCAAAGCTAAAAACTACAATGCTAAGACCACGATGTGACTGCTATCAAAGTTAGATATATATGTAAATTATTCATCTGTCAAATCCTAGAATTATATCATACCTGCTCCAGCAATCACGACCTGTAATGGTTTAGTGGGTTGTTCACTGTTTCTGAAAAATGAAGATAGTTGTCCAGCTTCCAAAAAGTTTATTGTGTTTTATAGTGGAG
+
9C@CCGC-6;FF;FCFFCCE8E@@EFCACFG<<CFFGGCFFGG9FGGFFFAEFGE@C<,CFEECFFFGFGGGEDCGGGAAFECF<ECB??CFGG9?FD9@FFGF<FGCFGGCFFCEFGGGGG9@EFGGFAFGGFCFGGGCGDGGGGGGFGGD88EFGGGGDE=>EGFFGC9;=F8EDFCFGCCCD=DFD9EEAFFG8E+DGF+A=C<BGGFGFGGC9?A6*<*1<A)*3479ACFCEF6CFF+:=*=>=B>
@M03495:532:000000000-M42H9:1:1102:14807:4457 2:N:0:ACAGGAAA+TAGACAAT
ATATTTTGCCGTTGATAAACCAGCTAATCCTGAAAAAAAAATCAAAGCTAAAAACTACAATGCTAAGACCACGATGTGACTGCTATCAAAGTTAGATATATATGTAAATTATTCATCTGTCAAATCCTAGAATTATATCATACCTGCTCCAGCAATCACGACCTGTAATGGTTTAGTGGGTTGTTCACTGTTTCTGAAAAATGAAGATAGTTGTCCAGCTTCCAAAAAGTTTATTGTGTTTTCTAGTGGAG
+
CCCCCGGGGGGGGGGGGFFGGGGGGGGGGGGGGDGGGGGGGFGGGGGDFGCGFGGGGGGGGFGGF9EFGGGGGGGGGGGGGGGGFGGGGGGGGGGGGGGGGGFGGGGGGGGGGGGGGGGGGGGGEGGGEFFGGGGGGADGFGGGGG?FG?AFFGGGGGGGGGGGGFGAEDEF9DEFGGGFEEEGGGGDFGGFGGFGGFFFFFFEFCAFDFGGFGF?FGFGFGFFFF@5DFEGEFFAEGFFFBEEF<FEB@9
@M03495:532:000000000-M42H9:1:1102:22756:4476 2:N:0:ACAGGAAA+TAGACAAT
ATATTTTGCCGTTGATAAACCAGTCAGGAGTCCAAAGCTCACATGCTGACAGATCGGAAGAGCGTCGTGTAGGGAAAGAGTGTATTGTCTAGTGTAGATCTCGTGTGCCGACGTATCCTTTAAAAAAAAAAATTTATCCACATTCTACATAAACTATTAACTCCTCTCAGTCTTCAGCTCCATAGTATTCTGCTTCCATTTGTCTCTACGCTCCCCCTTGGTCCTCCTGTATCTTGCACGTCCACACATCC
+
CCCCCFGFGFFCFCDGGGGGGG@FFFAE@;FEFGGGGGAFGGGGGGGGFFGGGGC@F@F:FFGGGGC@CEDGGGGDEF@FFFFG9FECFGG9ECC,<5,:E@F,,,:,5++87@:,9,:,,:5:C?+44+8+,,,,5,9,,,A,3,ACBF3,,,,38,,36,3,,,,6,33,,7,3,,36,32,@E,,,77>,@+5,,5,+2+2??,+5*****/*:?4***4;C+7)*=*+1+4+*22*)()(*.2()/(
@M03495:532:000000000-M42H9:1:1102:6886:4542 2:N:0:ACAGGAAA+TAGACAAT
ATATTTTGCCGTTGATAAACCACCCCTTCTTGCCCTCCAAAGCTCACATGCTGACAGATCGGAAGAGCGTCGTGTAGGGAAAGAGTGTATTGTCTAGTGTAGATCTCGGTGGTCGCCGGCTCATTAAAAAAAAAAAAAAAAACAAAACGAGCAAACACATCTACTCAGATATACGACGAACCACACATTAGGACTACATAAACATAAAACTACTCACAGAGAGATATTGACACTGTTGATAAGTTCACCAA
+
CCCCCGGGGGGGGGGGGGGGGGGGGGGGGGGGGGGGGGGGGGGGGGGGGGGGGGGGGGGGGGGGGGGGGGGGGGGGGGGGGGGGGFGGGGGGCFFGGGFGFA<9:@F,B@,>45>+BF+++8,,?,CFFGGGFFGG7++++33,5,,,***4>72,,,,,,52,,6?,6,,27>,:**4:*4*3333++1++++)53+++1100*+41*22<97**)0*9)*0.**)***.*.)**)*0*1)*)*-0)))(
@M03495:532:000000000-M42H9:1:1102:25443:4555 2:N:0:AGAGGAAA+TAGACAAT
ATATTTTGCCGTTGATAAACCACCCTCCCTGTGGTCGTTATGAATTTACTAATTCCAAAGCTCACATGCTGACAGATCGGAAGAGCGTCGTGTAGGGAAAGAGTGTATTGCCTAGTGTAAAACGGGGTGGTGGCGGCACCAGTACAAAAAAAAAAAAACAGTTGTAAAAGCAGTTTATGCGTTTAATCCATAGTGTATACTTCAAAACTGTCTCGCCACCTGCGCTCTCTCTCCCCTCAGTAGTTCCAGTA
+
CCCCCGGGGGGGFDFGGFGGFFDFF<F@FFC<CFFGEG@FGGGFGGGCGGGGGFGFEFEEGFGGGGFGGGFGGFCDGGFEEEF8FGGGGGFGEFGGC8FDF8EEFEFAFG,C,?FF,:5,5,:8+@+@E>+9+=+++=++,,9,,,C3,+>@@+8C8:B@8,,,2,2,;>5,52,?@,;,=****,,,,,462,+5=,15@+;++++)*+13++*2:*)*2*2)1.1.0*)2))0)(*)214*)/)7))))
@M03495:532:000000000-M42H9:1:1102:6165:4669 2:N:0:ACAGGAAA+TAGACAAT
ATATTTTGCCGTTGATAAACCAGCTAATCCTGAAAAAAAAATCAAAGCTAAAAACTACAATGCTAAGACCACGATGTGACTGCTATCAAAGTTAGATATATATGTAAATTATTCATCTGTCAAATCCTAGAATTATATCATACCTGCTCCAGCAATCACGACCTGTAATGGTTTAGTGGGTTGTTCACTGTTTCTGAAAAATGAAGATAGTTGTCCAGCTTCCAAAAAGTTTATTGTGTTTTCTAGTGGAG
+
CCCCCGGGGCEGDGFGGGGFGGGGFGFGDFGCEFGFGGGGGGGFFGGGGGGGGGGGGFFGGGGGGGGCFGGGGGFGGFGGGGGGGGFGGGGGGGGGGGGGGGGGGFGGGFGGGGECFGGGGGEEEFFGGGGGCFGGGGFGGFAEFFEGGGGGF=EGFG?E>EGGGDGGGGGGGGD==FFFEGGGGGGGGGGGFGFGGAF9DGGGFFFFFDFFFGGGFGF6FDFFFACFGFFGFFFFEFFGF4EEFCFFFB:
@M03495:532:000000000-M42H9:1:1102:11353:4677 2:N:0:ACAGGAAA+TAGACAAT
ATATTTTGCCGTTGATAAACCAGCAATGTCACAACCACTTCTTGCCCTCCAAAGCTCACATGCTGACAGATCGGAAGAGCGTCGTGTAGGGAAAGAGTGTATTGATCACTGTAGGCCTCCTGCCTCCGCTCTACTCTCTGATGTTAATCTTTGGTTTTGTGGGCAACATGCTGGTCATCCTCATCCTGATACACTGCAAAAGGCTGAAGAGCCTGACTGACATCTACCTGCTCAACCTGGCAATCTCTGAA
+
9ACCCGG9@C:FG;<<CF<C;,C<C6;,;,C<F@6,BCFF<ECFF<@EFCGG<F<,6,EF<,@C6CC,,;;;CFCFG,<F:6F+76:E@E,6BFE<B@:B,,,:5,,6,,5,,,:,BFF=,9,,,:,4@+++,C,,,,4,,,,,44C;E9,9=,,8>+,8,@>D>@@?FD?DD,@;=EFG9EFGGGGG9=D,7ADFD8FGGFDF6CC5?CGG*;*3;C8>A*19@B*<*;0?69**0***9)*498:7*80
@M03495:532:000000000-M42H9:1:1102:20685:4705 2:N:0:ACAGGAAA+TAGACAAT
ATATTTTGCCGTTGATAAACCACCCTCCCTGTGGTCGTTATCTTGCTCCTTCTGTCGTCAACGAATTTACTAATTCCAAAGGAGGAGTATGTTGTTTTTGGAATTTAAGGTAATTGTTGGCTCTAGCTGCCAAAGCTCACATGCTGACAGATCGGAAGAGCGTCGTGTAGGGAAAGAGTGTATTGTCTAGTGTAGATCTCGGGTGTCGCCGTGTCATTAAAAAAAAAAAAAAAACTACTAGCCACGTGCAT
+
CCCCCGGGGGGGGGGGGGGGGGGGGGGGGGGGGGGGGGGGGGGGGGGGGGGGGGGGGGGGGGGGGGGGGGGGGGGGGGGGGGGGGGGGGGGGGGGGGGGGGGGGGGGGFFGGGGGGGGGGGGGGGGGGGGGGG8=FGGGGGGGGGGGGGGGGGGGGGGGGGGGGGGGGFEFGFFFGFGGGGGGGG>EFGGGFFF7,@,+>767,0+,****434*2+:4=6:*/?45)1)4)())))2***(.).(0(-()
@M03495:532:000000000-M42H9:1:1102:13532:4717 2:N:0:ACAGGAAA+TAGACAAT
ATATTTTGCCGTTGATAAACCAGGACTCAGGCTGGACCAAAGCTCACATGCTGACAGATCGGAAGAGCGTCGTGTAGGGAAAGAGTGTATTGTCTAGTGTAGATTTCGGTGTTGGGCGTTTCATGAATAAAAAAAAAAATCGGGGTTATCGTCATTTCAGGCATAAGGCTAAAACTTATATCAGTTACACACTGCAGGTCTCTGTTGACTCTGATTTCAATGTTGATGTCGCCCCTCACATATTTGTCTTG
+
CCCCCGGGGGGGGGGGGGGGGGGGFGGGGGGGGGGGGGGGGGGGGGGGGGGGGFGGGGGGGGGDGGGGGGGGGGGGGGGGGGGCFGGGGGGDA@@EEF<F<,6,,::6@=?4,,,+,=78+,C,,,,,:EEEG7>++F+,,++++88+,,+8,3,,373,,34,8,,,,,3,,,4,7,,@,3,,,,,,,,,*,,*,41*,+,+,++,+2+4,++++++++++4++1962:(*())8/;8*+)+11)+/.))
@M03495:532:000000000-M42H9:1:1102:14820:4723 2:N:0:ACAGGAAA+TAGACAAT
ATATTTTGCCGTTGATAAACCAGGATCAGGTGGACCAAAGCTCACATGCTGACAGATCGGAAGAGCGTCGTGTAGGGAAAGAGTGTATTGTCTAGTGTAAGTTTTGGTGGGGGGCGGAACATTACAATAAAAATTCTGTGCCGCGTTTCTTTGTTCCTTAGCATGGCACTAAGGTTACTCTTGCGCTTGTTCGTTTGTCGCCTACTGCGACTACAGCGATTCAGTAACTTAAAGCTGATGGTGCTTTGCAT
+
CCBCCGF<DAEGGEGEDFGGGGGGFGCDE?FEGGGGFFEGGGGGGGGGGGGFGFFGGGGGGEEGGGCFEGEGFEFGGGFCGGFCAEGDGG6<@@<@EE,,,C,C@,7,B,+7+>+**5*=F,,8,,7,CFF,?,277CF,,,14CG**+2<9?FCCFC,?+B992+*;+;<++*2<@?E9++++:>8*1;E7;7<*/*2/97*/*0+*1>>7@*9*))0*)*/9:*)006)*)*11)2***-/69<FD2)6
@M03495:532:000000000-M42H9:1:1102:24165:4749 2:N:0:ACAGGAAA+TAGACAAT
ATATTTTGCCGTTGATAAACCACCCTCCCTGTGGTCGTTATCTTGCTCCTTCTGTCGTCAACGAATTTACTAATTCCAAAGCTCACATGCTGACAGATCGGAAGAGCGTCGTGTAGGGAAAGAGTGTATTGTCTAGTGTTGAACTTGTTGGGTGCCGTGTGGTTCACAAAAAAAAATCTTGATTATTCTGCACCTCGTCTATCTCTCTTGTCTGAGCTCCGCTCCGATTTATCTCACACGTAATTATCTTC
+
CCCCCGGGG9FFCFFGDFFGGGGGGGGGGGGGGGGGGGCCEGGGGFGGGGDFGFGGGGFCCGGGGGGGGGGGGGGGFGFFGGGGGGFGGGGGGGGGGGGGGGDG?FCGGGGGGG=FGE<FFFGGGGGGGGGCFFG<FA,,,,,4,,9,,4,48++6@4+8++8+3,,,,6,33+++,53;,,,,73,5E,,36@0,*3*6*,+;D+49+*+442++*+*0*/28))()*)*=@+++)*2)23)(+)+1)))
@M03495:532:000000000-M42H9:1:1102:10548:4811 2:N:0:ACAGGAAA+TAGACAAT
ATATTTTGCCGTTGATAAACCAGGGACTCAGGCTGGACCAAAGCTCACATGCTGACAGATCGGAAGAGCGTCGTGTAGGGAAAGAGTGTATTGTCTAGTGTAGATCTCGGTGGTCGCCGTATCATTAAAAAAAAAAAAAAAATACATAACGAGATGAGCAGAGATTATATACACATATTAAGTACTATAATTGCGGTAGTTATACACCACAGTACTCATCTGAGTCATCTTGATAGCGTTCGTCTCACTCG
+
CCCCCGGGGGGGGGGGGGGGGGGGGGGGGGGGGGGGGGGGGGGGGGGGGGGGGGGGGGGGGGGGGGGGGGFGGGGGGGGGDGGGGGGGGGFGGGGGGGGGGFDFCEGEFGGGG@,@7:=C:EE<,CA<FDFFG7=F+6=@++3,,,,3,3++***3,,,,,,*,,,,,,5,6,,,,,,,,,6,,,,,,,,,,,4)****,+,1,++0)*1**2+++1+3?+++++1)++37+)++33))*)()(0.*).)(
@M03495:532:000000000-M42H9:1:1102:20670:4833 2:N:0:ACAGGAAA+TAGACAAT
ATATTTTGCCGTTGATAAACCAGCTAATTCTGTAAAAAAAATCAAAGCTAAACACTACAATGCTAAGACACGATGTGACTGCTATCAAAGTTAGATATATATGTAAATTATCCATCTGTCAAATCCTATAATTATATCATACCTGCTCTAGCAATCACGACTTGTAATGGTTTAGTGGGTTGTCCACTGTTTCTGAAAAATGAAGATCGTTGTCCATCTTCAAAAAATTTTATTTTGTTTTCTAGTGTAGG
+
BC9CCGG-,6@-C,:CC-,CFG<EGEEG,C<F,<,C6@7C+,CFE9,CFF<,,,,;@,;E96CFG,C6CEFG@F,:,<FE@6<,C@,B<,6,,,C,6@,C<FC?F<FFCF<,AFF,,?9BFGGGFFFF,,CFDFGDF99,<,EFCEE:E;,9,9E94AB7>+6@;9,=,9,,=6,7,,,6C+1,3,@@>E,;==D:,333=,+,6+@+6=DF>725+59<;++4;@)*3+7+04+?**300*@*99+22>3
@M03495:532:000000000-M42H9:1:1102:18340:4868 2:N:0:ACAGGAAA+TAGACAAT
ATATTTTGCCGTTGATAAACCAGTCAGGAGTCCAAAGCTCACATGCTGACAGATCGGAAGAGCGTCGTGTAGGGAAAGAGTGTATTGTCTAGTGTAGATCTCTGTGGTCGCCGTATCATTAAAAAAAAAAAACAGGACAGCTCATGACGCGCTTCAATAGCTAGAAATATATCCCGAGACAAAAGTCAACGCGATTGACCTAGGTAAATAGCCCTGGTCCCATCAGCGACAACATACCGTGGCAGATCTCC
+
CCCCCGGGGGGGGGGGGGGGGGGGGGGGGGGGGGGGGGGGGGGGGGGGGGGGGGGGGEGGGGFGC:FGEFGFGGFGGGGGGGGGGGG,EFFGGGEFD9?FEG,CBFG@,@7:=+8,,,:<,C?<EBFGGG>++,,,8+A+=3,,,,5,++++3++,3,3@;;98,,8,3,7,7,,3*4**,2,2,42>2,*4*/)*4,+,+4*,2+1++3+2)2*2)01*.*+)2*6)))()())*.97*)()()(*.)))
@M03495:532:000000000-M42H9:1:1102:10358:4871 2:N:0:ACAGGAAA+TAGACAAT
ATATTTTGCCGTTGATAAACCAGTCAGGAGTCCAAAGCTCACATGCTGACAGATCGGAAGAGCGTCGTGTAGGGAAAGAGTGTATTGTCTAGTGTAGATCTCGGTGGTTGCCCGATTATTAAAAAAAAAAAAAAAAAAAACAACATAGAGACTTTACGCATAATAGATATGTTGAATAGGTATTGTCCGCACCCTTATACATCTCGTCTGCCTGAACCGTCAGCTACCAGTACCAACGAACATCTACATCC
+
CCCCCGGGGGGGGGGGGGGGGGGGGGGGGGGGGGGGGGGGGGGGGGGGGGGGGGGGGGGGGGGGGGGGGGGGGGGGGGFGGGGGGGGFGGGFGGGCAE,?FEE74,==,,,:,4+7,8<CEFFFFGFECGC7+8+++@++5,63,,,,,,3,,,73,*6:**,6@,5526,6,,,,,,2,4,4,,64,**4**/03+++2+41++**2**+3/***0*)*01))**)0*/-*.=6),*)*.(*)*.*.-4,
@M03495:532:000000000-M42H9:1:1102:20315:4880 2:N:0:ACAGGAAA+TAGACAAT
ATATTTTGCCGTTGATAAACCAAAGCTCACATGCTGACAGATCGGAAGAGCGTCGTGTAGGGAAAGAGTGTATTGTCTAGTGTAGATCTCGGTGGTCGCCGGAGCATTAAAAAAAAAAAAAAGGAAATTACCTGCAGCAACAGAATATTGAAATCAAACTAAGTCAAGTTATATTACTCACAAATCCACCAACTAAGTCTCTATGCACCGCTCCGCAATACTGTCACACGTCACCTTATGTCATCATTCAC
+
CCCCCGGGDGGGGGGGGGGGGGGGGGGGGGGGGGGGGGGGGGGGGGGGGGGGGGGGGGGGGGFGGGGGFGGGGGGFGFFGGFGCDE<EFD@F46BC<>+=>+++4BFGB<AFGGGGGG7+8=++:3,,,,,,,,,38,,,,,,,8,8,,,,,,,,,,,,33,,,,5,,,,,,,,,,,,7,,,24,,4,6,,,4,),0,+,+,+,++,**)/:))**./)0)++32+)+*),2()/*)0***)*)*)*))).
@M03495:532:000000000-M42H9:1:1102:9494:4968 2:N:0:ACAGGAAA+TAGACAAT
ATATTTTGCCGTTGATAAACCAAAGCTCACATGCTGACAGATCGGAAGAGCGTCGTGTAGGGAAAGAGTGTATTGTCTAGTGTAGATCTCGGTGGTCGCCGGATCCTTAAAAAAAAAAAAAAAAAAAAACAAGATGAAATAGTGGCATATCAACTCATAACTGAGTAGGAAAACCTGTTATTGACAAGTATATTTACCACTGCTAGGGACAGTACCAGCTTATCGATATTGATCACCAGACTATGTCCATT
+
CCCCCGGGGGGGGGGGGGGGGGGGGGGGGGGGGGGGGGGGGGGGGGGGGGGGGGGGGGGGGGGGGGGGGGGGGGG@FGGGGGG9C@,CE@FFF7FF9=@F7++8F,5?@?AFFGGGGGF=@+8+>+3+**,3,,,7,73,,,2,,*,7,,,,6,,,,,,,,,,,,4,,,,,6,,1,,,2++2++5+1*5;5++++++3++*+*+++*)2*//*2+3+0)***/1*)())*)*)**),*01))*-*)0)).)
@M03495:532:000000000-M42H9:1:1102:10743:5014 2:N:0:ACAGGAAA+TAGACAAT
ATATTTTGCCGTTGATAAACCAGGACTCAGGCTGGACCAAAGCTCACATGCTGACAGATCGGAAGAGCGTCGTGTAGGGAAAGAGTGTATTGTCTAGTGTAGATCTCGGTGGTCGCCGTATCATTAAAAAAAAAAAAAAAAAATGAAAAGGTAGTAGACATGACCGGCAATAGTAAAACACATATATCATGAACCATGATATACTCCTGTGGTCGATACGTGTCTGATAGATACAGCCAACAGCTCGTGCC
+
CCCCCGGGGGGGGGGGGGGGGGGGGGGGGGGGGGGGGGGGGGGGGGGGGGGGGGGGGGGGGGGGGGGGGGEFCFFGGGGFGGGFGFGGGGGGCGGGGGGFD<,@??FFG4CE,,@7=F>4E89A<<,BEGGG@@FFFE+3+>+,,,,,,,*3,,3,,,7,,,,,2*****4,,1,,5,64,=6,,,1,,,+++3)0+1*2+++22*+2*+**)*2)0*://*)0*9)*00)*)*//,*)*.,)())0((,-
@M03495:532:000000000-M42H9:1:1102:14461:5020 2:N:0:ACAGGAAA+TAGACAAT
ATATTTTGCCGTTGATAAACCACCCTCCCTGTGGTCGTTATCTTGCTCCTTCTGTCGTCAACGAATTTACTAATTCCAAAGCTCACATGCTGACAGATCGGAAGAGCGTCGTGTAGGGAAAGAGTGTATTGTCTAGTGTAGATCTCGGTGGTGGCCGTATCATTTAAAAAAAAAAAAAAAACTTCAATACAAGATCGAGTCTACATTAGTCAATTAATTCGAGAACCACCAACACTGATGTCAACCAACCA
+
@CCCCGGCFFGGGGGGGGGGGGGGGGGGGGGGGGGGGGGGGGGGFGGGGGGGGGGGGGGGGGGGGGGGGGGGGGGGGGFGGGGGGGGGFGGGGGGGGGGGGGGGGGGGGGGFGGGGGGGGGGGFFGAFGGGDGFEA?EFC?94CFG,AEG@+++44+++,6,;C,CFC9@CCFC7B*:*44>,,5?,6?,5,,,2,4=*,*44:+1,+++2+:+11+2+1)+))*),)22,5())*);8++)0)*(.-2((
@M03495:532:000000000-M42H9:1:1102:4380:5048 2:N:0:ACAGGAAA+TAGACAAT
ATATTTTGCCGTTGATAAACCAGGGACTCAGGCTGGACCAAAGCTCACATGCTGACAGATCGGAAGAGCGTCGTGTAGGGAAAGAGTGTATTGTCTAGTGTAGATATCGGTGGTGGGCGTATCATTAAAAAAAAAAAAAACATAGACCACTAGCAACTGCATAGCTAACACAATCTAAACTAACATCGATAAACGTACACTGTACAGCATACTAGCTACTCAAAACACACATCGTCAGATCGCTCCACTAA
+
CCCCCGGGGGGGGGGGGGGGGGGGGGGGGCGGGGGGGGGGGFFGGFGGGGGGGGGGGGGFFGEEEGFFGGFGFGGGGGGGFFGGGGFGGGEDFEFGGGGFGE9E,9:,448CC,,,++8++4,C5C,,C,AF:+4+8++3+6,,,5,,338DE,,88,,,,,7,,,,,,,,,33,,,,,,56,,,,,4,,,*,0)0,*1,+,44+1,2*240++3*31=4;+)**0(;*.(*.))./*++;()()(),),(
@M03495:532:000000000-M42H9:1:1102:20090:5083 2:N:0:ACAGGAAA+TAGACAAT
ATATTTTGCCGTTGATAAACCACCCTCCCTGTGGTTGCTCCTTCTGTCGTCAACGAATTTACTAATTCCAAAGCTCACATGCTGACAGATCGGAAGAGCGTCGTGTAGGGAAAGAGTGTATTGTCTAGTGTAGATCTCGGTGGTCGCCGGATCATTAAAAAAAAAAAAATAACACAAGTGACTTGCAGTGAAATTCATGGACAAGAAGAGCACTAATTACCAGATACTTGTACAATTGCTCACAGCTCCAA
+
CCCCCGGGGGGGGGGGGGGGGGGGGGGGGGGGGGGGGGGGGGGGGGGGGGGGGGGGGGGGGGGGGGGGGGGGGGGGGGGGGGGGGGGGGGGGGGGGGGGGGGGGGGGGGGGGGGGGGGGGGGGFEEFGGC<EF,C9E9FDBEC:9=+:8++8@8CE;BEBDEGGEDE354,7,,,,*,5,,,,2,,,,,,5,2,4,4,+,2<*,00,/**20)***3+++;+))2+)++2)1)+1:)*+++)2)+(/)(/(
@M03495:532:000000000-M42H9:1:1102:22494:5128 2:N:0:ACAGGAAA+TAGACAAT
ATATTTTGCCGTTGATAAACCAGGACTCAGGCTGGACCAAAGCTCACATGCTGACAGATCGGAAGAGCGTCGTGTAGGGAAAGAGTGTATTGTCTAGTGTAGATCTCGGTGGTGGCCGTATTATTAAAAAAAAAAAAAAATGAAATTAATAATGGTATGATAAACAGTTAGCACAAACAAATGATAACGTGAATGTAATTACAAAGAGCTGGGTCTTACACTCACGATAATACCTAATTCAGCCGATACGC
+
CCCCCGGFGGGGGGGGGGGGGGGGGGGGGGGGGGGGGGGGGGGGGGGGGGGGGGGGGGGGGGGGGGGGGGGGGGGGGGGGGGGGGGGGGGGG5EFGGGFA<,,,55,6FCF:B,,,:=++,,9,,,ABCFGGGGGGF33+8,,,,373,3,,,,,3,8,37,,,35,33,,,,3,,,,,,5,,,,6,,4,4>*,+5,5+,+,+,**,)000,)*2*+21+/2)002()*))+))++)1+1+.+().)(,,(
@M03495:532:000000000-M42H9:1:1102:8125:5132 2:N:0:ACAGGAAA+TAGACAAT
ATATTTTGCCGTTGATAAACCACCCTCCCTGTGGTCGTTATCTTGCTCCTTCTGTCGTCAACGAATTTACTAATTCCAAAGCTCACATGCTGACAGATCGGAAGAGCGTCGTGTAGGGAAAGAGTGTATTGTCTAGTGTAGATCTCGGTGGGCGCCGTATTATTAAAAAAAAAAAATATAAGAGCGTGGAGTGTCTCCACAGAAACGCTCACCTACAAGTAAACTCTATCTGTTGACTAGCATCAAATCGA
+
CCCCCGGGGGGGGGGGGGGGGGGGGGGGGGGGGGGGGGGGGGGGGGGGGGGGGGGGGGGGGGGGGGGGGGGGGGGGGGGGGGGGGGGGGGGGGGGGGGGGGGGGGGGGGGGGGGGGGGGGGGGGGGGGGGGGGGGGGEE;,,9,E,EF+@+8+@+>33+,,,8,CEFCDCCCEC7B:;,77,9,,*1***46,2+4,,4,0,*,***)*2)+)**2/0/:+2+++*/+;+)+/+*+)31*))+6)7+),,(
@M03495:532:000000000-M42H9:1:1102:15169:5149 2:N:0:ACAGGAAA+TAGACAAT
ATATTTTGCCGTTGATAAACCAGCTAATCCTGAAAAAAAAATCAAAGCTAAAAACTACAATGCTAAGACCACGATGTGACTGCTATCAAAGTTAGATATATATGTAAATTATTCATCTGTCAAATCCTAGAATTATATCATACCTGCTCCAGCAATCACGACCTGTAATGGTTTAGTGGGTTGTTCACTGTTTCTGAAAAATGAAGATAGTTGTCCAGCTTCCAAAAAGTTTATTGTGTTTTCTAGTGGAG
+
CCCCCGGFGGGGGGGGGGGGGGGGGGGGGGGGGGGGGGGGGGGGGGGGGGGGGGGGGGGGGGGGGGGGGGGGGGGGGGGGGGGGGGGGGGGGGGGGGGGGGGGGGGGGGGGGGGGGGGGGGGGGGGGGGGGGGGGGGGGGGGEFFGGGGGGGGGGGGGGGGGGGEEGGGGGGGGGGGGGGGGGGGGGGGGGGGGFGGCFGDGGGGFFFGGGGFGGFFGFGFGFFGFFFGFEGFFFAEFAGABFEFFFEF=4
@M03495:532:000000000-M42H9:1:1102:20542:5156 2:N:0:ACAGGAAA+TAGACAAT
ATATTTTGCCGTTGATAAACCAGAACCATCCAAAGCTCACATGCTGACAGATCGGAAGAGCGTCGTGTAGGGAAAGAGTGTATTGTCTAGTGTAGATCTCGGTGGTCGCCGTTTCATTAAAAAAAAAATAAAAAGCCATCTAATCGACAGACGTCATACTCAACGTAAAGTCGAACTCGTCTCTACATACGACTAACGCTACCGTCTCTCCTCTCCGCAGGCAAACATCTCAGACCGTTCTACGCTTTAGT
+
CCCCCGGGGGGGGGGGGGGGGGGGGGGGGGGGGGGGGGGGGGGGGGGGGGGGGGGGGGGGGGFEGGGGGGGGGGGGFGGGCGGGGFCCFFGEGG,6B,CF@CB,78,4+@++,:,C@E<EFFGEEGEG,?7C,,+44,7,,,,,,+6++6,8+8+8,9>3,,,,++8,+,,3++8@:,*35,,,,,,,5,,*4*3,,*/>C**4/*,2=**,)10*)*0))/))*0344+)+)*)..*)2).9(),016))
@M03495:532:000000000-M42H9:1:1102:22491:5202 2:N:0:ACAGGAAA+TAGACAAT
ATATTTTGCCGTTGATAAACCACCCTCCCTGTGGTCGTTATCTTGCTCCTTCTGTCGTCAACGAATTTACTAATTCCAAAGCTCACATGCTGACAGATCGGAAGAGCGTCGTGTAGGGAAAGAGTGTATTGCCTAGTGTAGATCTAGGTGGGCGCCTGAGAATTAAAAAAAAAAAAAAATTCACTATCTTTTCTTCCCCATGTGTTAGATCTGTATTTACTCCTATAACATCTTAAGTTCAACAAATAGAC
+
CCCCCGGGGGGGGGGGGGGGGGGGGGGGGGGGGGGGGGGGGGGGGGGGGGGGGGGGGGGGGGGGGGGGGGGGGGGGGGGGGGGGGGGGGGGGGGGGGGGGGGGGGGGGGGGGGGGGGDFDGGGCEEFGGGD,,9CFFD;,,,C99,,4@@++++++++,,,3,,,3CDFEGEGGE****,12,2265;?22,2,+,,0*,*,1,+9,+142,++++1+++++)*2+)+1*)*)+31)++++)3))(0))).
@M03495:532:000000000-M42H9:1:1102:26861:5205 2:N:0:ACAGGAAA+TAGACAAT
ATATTTTGCCGTTGATAAACCACCCTCCCTGTGGTCGTTATCTTGCTCCTTCTGTCGTCAACGAATTTACTAATTCCAAAGCTCACATGCTGACAGATCGGAAGAGCGTCGTGTAGGGAAAGAGTGTATTGTCTAGTGTAGATCTCGGTGGGCGCCGCATCATTAATAAAAAAAAGAAAACTGAGTAATACCATCTCGTATCTCGTCACACAACATATGCTCCTACTTCTCCTATACTTACGCACTGCTAT
+
CCCCCGFGFCFGFFGGGGGGGGGGGGF,FEGGGGGGGGGGGGGGGGGGGGGGGGGGGGGGGGGGGGGGGGGGGGGGGGGFGGFGGGGGGGGGGGGGCFGGGEFGGGGGGGDGGGGGDFFFGGGGGGGGGAFFFCGGGFG;,4,A@EFGGG7+4>+>@+6+@,;,8C,7C3,@+@++5,,7,6,6,7,,;,3D,,*7,,/*042,*3***5**2/**+++4++))*2*4++)+)*11)+3+;(.(0().9))
@M03495:532:000000000-M42H9:1:1102:8976:5206 2:N:0:ACAGGAAA+TAGACAAT
ATATTTTGCCGTTGATAAACCAGCTAATCCTGAAAAAAAAATCAAAGCTAAAAACTACAATGCTAAGACCACGATGTGACTGCTATCAAAGTTAGATATATATGTAAATTATTCATCTGTCAAATCCTAGAATTATATCATACCTGCTCCAGCAATCACGACCTGTAATGGTTTAGTGGGTTGTTCACTGTTTCTGAAAAATGAAGATAGTTGTCCAGCTTCCAAAAAGTTTATTGTGTTTTCTAGTGGAG
+
CCCCCGGGGGGGGGGGGGGGGGGGGGGGGGGGGGGGGGGGGGGGGGFGGFGGGGGGGGGGGGGGGGGGGGGGGGGGGGGGGGGGGGGGGGGGGGGGGGGGGGGGGGGGGGGGFGGGGGGGGGGGGGGGGGGGGGGGGGGGGGGGGGGGGGGGGGFGGGGGGGGGGGGADGGGGGGGGGGGGGGGGGGGGGGGGGFGGGGDFGGGGGGFGGGA7DGF?FFFFGFFGFFFGFEGEFFFECFGAFFFFFFFFF=
@M03495:532:000000000-M42H9:1:1102:15280:5264 2:N:0:ACAGGAAA+TAGACAAT
ATATTTTGCCGTTGATAAACCAGGACTCAGGCTGGACCAAAGCTCACATGCTGACAGATCGGAAGAGCGTCGTGTAGGGAAAGAGTGTATTGTCTAGTGTGGGTCTCGGGGGTCGCCGGTGCAATATAAAAAAAAATTACATAGTCAGCACCCAGTACACCCAAAGCCCCAGCCTCCAGCGGACGGTGATCATATCGCAGGTATCACACTCACGTTTGCCCACTACCGAGTGCTATCATTGTAAGTGACTC
+
CCCCCGGDCGGGGGGGGGGGGGGGDGGGGGGGGGGDGFGGGGGGFGFGG@FGGGGFG@FFGGGGG@FGEFFGGGGGGGGGGGGFGAFGFFFG9AEFFFGF,,,8,,:,B++@+8:+B++++8,,:,,,:,55C>++33,8,8,,359>,,3,**,7,3@@D:3*3,,,1>::,:,,1,4,*::4:*/**+3+2+1+/C**)*+4+++2****)***)**2)07.7)3.174*)**/(*/**)1.*)*).))
@M03495:532:000000000-M42H9:1:1102:11181:5280 2:N:0:ACAGGAAA+TAGACAAT
ATATTTTGCCGTTGATAAACCAGCTAATCCTGAAAAAAAAATCAAAGCTAAAAACTACAATGCTAAGACCACGATGTGACTGCTATCAAAGTTAGATATATATGTAAATTATTCATCTGTCAAATCCTAGAATTATATCATACCTGCTCCAGCAATCACGACCTGTAATGGTTTAGTGGGTTGTTCACTGTTTCTGAAAAATGAAGATAGTTGTCCAGCTTCCAAAAAGTTTATTGTGTTTTCTAGTGGAG
+
CCCCCGGGGGGGGGGGGGGGGGGGGGGGGGGGGGGGGGGGGGGGGGGGGGFGGGGGGGGGGGGGGGGGGGGGGGGGGGGGGGGGGGGGGGGGGGGGGGGGGGGGGGGGGGGGGGGGGGGGGGGGGGGGGGGGGGGGGGGGGGGGGGGGGGGGGGGGGGGGGGGGGGGGGGGGGGGGGGFGGGGGGGGGGGGGGGFGGGGGGGGGGGGCGGGGFGFGFGFGFGFFGFBAGFFGFFFAEFFGFBFEFCFEF=4
@M03495:532:000000000-M42H9:1:1102:13387:5443 2:N:0:ACAGGAAA+TAGACAAT
ATATTTTGCCGTTGATAAACCAGCTAATCCTGAAAAAAAAATCAAAGCTAAAAACTACAATGCTAAGACCACGATGTGACTGCTATCAAAGTTAGATATATATGTAAATTATTCATCTGTCAAATCCTAGAATTATATCATACCTGCTCCAGCAATCACGACCTGTAATGGTTTAGTGGGTTGTTCACTGTTTCTGAAAAATGAAGATAGTTGTCCAGCTTCCAAAAAGTTTATTGTGTTTTCTAGTGGAG
+
CCCCCGGGGGGGGGGGGGGGGGGGGGGGGGGGGGGGGGGGGGGGGF@FFGFGGGGGGGGGGGGGGGGGGGGGEGGGGGGGGGGGGGGGGGGGGGGGGGGGGGGGGGGGGGGGFGGGGGGGGGFFGGGGGGGGGGGGGGGGGGGFGGGGFFGGGGGGGGGGGGGGGGGGGGGGGGGGFGGGGEGGGGGGGGGGGGFGGGGGGFGGFGGFGGGAFGGG9?ADAGFFGFCFGAE@EFFAE99C>DFF>?FFBE9
@M03495:532:000000000-M42H9:1:1102:17305:5445 2:N:0:ACAGGAAA+TAGACAAT
ATATTTTGCCGTTGATAAACCAGTCAGGAGTCCAAAGCTCACATGCTGACAGATCGGAAGAGCGTCGTGTAGGGAAAGAGTGTATTGTCGAGTGTAGAATTCGGGGGGCGCAGTTTCATGAAAAAAAAAAAAAGTAGCCAGATGTTCATAGAGCTCGTGAGACTAATGATATCGCTCCGGATGATTTCGACCTGGCTATTACCGAACAGTACTAAGATGTACGCTTGGAAGATGAAGAGACTATAGAGGTG
+
CCCCCGGGGGGGEEFGGGGGGGGGGGGGGGFDEFDGGGAFGGFG9CFF,EFGGGGGGGGGGGGEGFCBFF<CEGFFFFFGCFGGFGG,6,CFF,B,,,,,:,,:+7=+8C**58,38,,,3,?,3*<111=*<*,,,,7?*8AG+2+00+++++<+*/*+2<+++3<+003:<*2****2*216<+2+***/*2)**3*+*+**17*)***+***27C*29*0)1)457=(*)194)2)2)5*)*.742>6
@M03495:532:000000000-M42H9:1:1102:4799:5481 2:N:0:ACAGGAAA+TAGACAAT
ATATTTTGCCGTTGATAAACCAGGGCGGCACCAAAGCTCACATGCTGACAGATCGGAAGAGCGTCGTGTAGGGAAAGAGTGTATTGTCTAGTGTAGATCTCGGTGGTCGCCGTATCATTAAAAAAAAAACAAATACACAAAAGACGACTGCCGACAACTCACGAGACACATGGCCCAGTAACGGCTATAAGTAGTCAGTAGTAGATTGTACGTTCGTATCGTCTTCCACTTGCTCAATACGCAGTCAAGTC
+
CCCCCGGGGGGGGGGGGGGGGGGGGGGGGGGGGGGGGGGGGGGGGGGGGGGGGGGGGGGGGGGGGGFFCFGGGGGGGGGGGGGGGGFFGGGGGGGGF9,5CAD:BBB,@==++4:AFB,F,C<E:>@FG+>,@,9,,88+3,,38++8+*3,**3**27,,?,**1*,,,,,,/,1*,,,,2*****+2+++3+3+1++++1+4+++*++2*0*2*2200)*))*1)**/)*)*0*)*/2)()()(*))))
@M03495:532:000000000-M42H9:1:1102:12023:5484 2:N:0:ACAGGAAA+TAGACAAT
ATATTTTGCCGTTGATAAACCAAAGCTCACATGCTGACAGATCGGAAGAGCGTCGTGTAGGGAAAGAGTGTATTGTCTAGTGTAGATCTCGGTGGTCGCCGTCTCATTAAAAAAAAAAAAAAAATCGCATTATTTCCTTCCTCTCCAGAATCAAGAACCTACAACACATGCACTACCCTGCGACGAAAATCATTACGACCAAGTATCCTCATTACGCTCGCTTCCCATCTCATAGACACAGTCATTTCACT
+
CCCCCGGGGGGGGGGGGGGGGGGGGGGGGGGGGGGGGGGGGGGGGEGEGFGGEFGGGGGGGGGGGGEGGFGGGGFFGGGGGFFD9@,,@<<DGCE,,++,+++,4:@,B,,C9FD+@:+86++8:>=FC++>,,,,9,7C3@,,,,,,4,,,8,8,,,3,4@D,;3*5@,@B<,,,,,,,,*4*/*4**,,+5+A+2;)37**+1++13*+4+3+*)*))79))*)-***)*)***.*)2).1)/)*)-)-
@M03495:532:000000000-M42H9:1:1102:7202:5544 2:N:0:ACAGGAAA+TAGACAAT
ATATTTTGCCGTTGATAAACCAGCTAATACTGAAAAAAAAATCAAAGCTAAAAACTACAATGCTAAGACCACGATGTGACTGCTATCAAAGTTAGATATATATGTAAATTATTCATCTGTCAAATCCTAGAATTATATCATACCTGCTCCAGCAATCACGACCTGTAATGGTTTAGTGGGTTGTTCACTGTTTCTGAAAAATGAAGATAGTTGTCCAGCTTCCAAAAAGTTTATTGTGTTTTCTAGTGGAG
+
A8C@AF<C,E@@@@F9C9EFCEF@F9<9,6,6C,6@6+@@+,CC6EFCFG,666@FGG@,E<FE<9:C<<,6CF7,FE<EGEF9<A<<<,,C5<F<FEFEFGGGGF,B?FGGFG9AEGGFAD<FFDDCA<F9FCEGGGFAFAEFGGG8E8A8FGFFFCFB8@CCEFE8EFBDFCFFGCFGC8CEDFGC9DDEDFFGF,6708D8DFFFGGFFBFDF?CFG5:A87+)*<40?;96<A7;CFDFF69192@5
@M03495:532:000000000-M42H9:1:1102:25746:5557 2:N:0:ACAGGAAA+TAGACAAT
ATATTTTGCCGTTGATAAACCAGCTAATCCTGAAAAAAAAATCAAAGCTAAAAACTACAATGCTAAGACCACGATGTGACTGCTATCAAAGTTAGATATATATGTAAATTATTCATCTGTCAAATCCTAGAATTATATCATACCTGCTCCAGCAATCACGACCTGTAATGGTTTAGTGGGTTGTTCACTGTTTCTGAAAAATGAAGATAGTTGTCCAGCTTCCAAAAAGTTTATTGTGTTTTCTAGTGGAG
+
6BCCBFFFGGGGGGGGFFGGGGGGGGGGFGGGGGFFGGGGGGGGGGGGFF@C@FFGGEGGGFEGGGGGGAEGDGGGGGGGGGGGGF8FGAFDEGGAFFGGGGAFGFFGGFGGGAFGGGFEFGGGGCFCEGGADEFGGGCFGGFGGGGFGCGFFECEGDGGGGGEGD;CFEFG9EFFE9DFGGEGC,3,,9D,>EFGG8AF+AFGGGFFGGGDFDCFFGAGFGFF9<8CCFEGFFFFCFF5ABFCF?FEFE>
@M03495:532:000000000-M42H9:1:1102:6821:5592 2:N:0:ACAGGAAA+TAGACAAT
ATATTTTGCCGTTGATAAACCACCCTCCCTGTGGTCGTTATCTTGCTCCTTCTGTCGTCAACGAATTTACTAATTCCAAAGCTCACATGCTGACAGATCGGAAGAGCGTCGTGTAGGGAAAGAGTGTATTGTCTAGTGTAGATCTCGGGGGTCGCCGGGTAATTTAAAAAAAAAAAAAATGATCAAACTGATGCTCATATCATCGTCGTCGCACACACGCACTACTACAACTGCTGCGTGTATAGAATGTT
+
CCCCCGGGGGGGGGGGGGGGGGGGGGGGGGGGGGGGGGGGGGGGGGGGGGGGGGGGGGGGGGGGGGGGGGGGGGGGGGGGGGGGGGGGGGGGGGGGGGGGGGGGGGGGGGGFEFGGGGGGGGGGFGGGGGG9F?FGGFF9,,:9C,,A++:6+8++8++354=,3@3<AC5*FE8*5**2+5+2+++5+5+++2+9:7++32++2**))*)*.)17)*)))9)6**5/**)2(*/))))*0(/)*)*-)))
@M03495:532:000000000-M42H9:1:1102:17464:5605 2:N:0:ACAGGAAA+TAGACAAT
ATATTTTGCCGTTGATAAACCAGAACCATCCAAAGCTCACATGCTGACAGATCGGAAGAGCGTCGTGTAGGGAAAGAGTGTATTGTCTAGTGTAGATCTCGGTGGTCGCCGTATCATTAAAAAAAAAAAAAAAAACAGGTAATGCAGATGGAGTTCTAACAAAAAAAAAAGGCAGCGATAATACTGAACTACAGTAAAGACTAGTAGCGCTCATGATGCAGTGTATGAGCGCTTCTACCTGCAAGGATCAA
+
CCCCCGGGGGGGGGGGGGGGGGGGGGGGGGGGGGGGGGGGGGGGGGGGGGGGGGGGGGGGGGGGGGGGGGGGGGGGGGGGGGGGG<FFGGGFFA,A,?FEFG@FE4,:+8+48B=9BFC<<AFGGGGGG7>3>+38,,,3783,8,7,45,,,,,7,,,,,,4,****4:**,0B8*8**35+++++++1+22+3+++12;+*<++++))**00**/*0*/*)1**-/**(1())*)2*097))*())(()
@M03495:532:000000000-M42H9:1:1102:21908:5640 2:N:0:ACAGGAAA+TAGACAAT
ATATTTTGCCGTTGATAAACCACCCTCCCTGTGGTCGTTATCTTGCTCCTTCTGTCGTCAACGAATTTACTAATTCCAAAGCTCACATGCTGACAGATCGGAAGAGCGTCGTGTAGGGAAAGAGTGTATTGTCTAGTGTATATCTAGGTGGTCGCCGGGGCAGTAATAAAAAAAAAAAAAAAACACAATAATAGCGAAGTATACTCTCAACTTGCTGCAAGTGTCAATCACGTTCCTAATCTCGTCAGTTC
+
CCCCCGGGGGGGGGGGGGGGGGGGGGGGGGGGGGGGGGGGGGGGGGGGGGGGGGGGGGGGGGGGGGGGGGGGGGGGGGGGGGGGGGGGGGGGGGGGGGGGGEGGGGGGGGGGEGGGGGFGFGFGGGGGGDG:4,CFGGF@,,99,9,94,A=,4+=@+6++++@E9,,8>>DFG+**3******=8,*,,+2+++/**)1+++2;*<)*+2+9;++0*9**++/2*.87)(*()089:*:*)1,)()-)))
@M03495:532:000000000-M42H9:1:1102:14814:5643 2:N:0:ACAGGAAA+TAGACAAT
ATATTTTGCCGTTGATAAACCAGGACTCAGGCTGGACCAAAGCTCACATGCTGACAGATCGGAAGAGCGTCGTGTAGGGAAAGAGTGTATTGTCTAGTGTAGATCTCGGTGGTGGCCGGCGTATTTAAAAAAAAAAAAGAAACCAACCAATTAACGCTAGTGTCAACAGTCTCACATGTAACGTACGTCGTAGCGCCGGTTATGATGACCAGATGTTTACACGCGACGAGGATGACGTGAAGATCACCTCG
+
CCCCCGGGGGGGGGGGGGGGGGGGGGGGGGGGGGGGGGGGGGGGGGGGGGGGGGGGGDGGGGGGGGGGGGGGGGGGGGGGGGGGGGGGGGGG?E<FFGCG9EAE,9?FG7:CB,4,B@++++++:,,5AEGDE@F+8+++,633,++3+8,,,,5+*3**33,3,,,3,3,72,,2D<;6,,*6,>*22*4,*/)***)*1*0<7@4+**02)2+1++1++*).)),)))47(9)*(1)/7)*.*.0()((
@M03495:532:000000000-M42H9:1:1102:26426:5683 2:N:0:ACAGGAAA+TAGACAAT
ATATTTTGCCGTTGATAAACCAGCCTCCCTGTGGTCGTTATCTTGCTCCTTCTGTCGTCAACGAATTTACTAATTCCAAAGCTCACATGCTGACAGATCGGAAGAGCGTCGTGTAGGGAAAGAGTGTATTGTCTAGTGTAGATATCGGTGGTCGGCGGTGCATTAAAAAAAAAAACAACACAAATAATCTTGTTCACCTACTTAGAATTTAACCACAAGCATCTTACACTATCACACTATAGCGTCCGTTC
+
CCCCCGGGGFGGGGGGGGGGGGGGGGGGGGGGGGGGGGGGGGGGGGGGGGGGGGGGGGGGGGGGGGGGGGGGGGGGGGGGGGGGGGGGGGGGGGGGGGGGGGGGGGGGGGGEFFGGGGGFGGGGGGGGGGF9EEFGGGD9A,,99,4@B8@4,>+8>++8=8,@=99E@>CEEGB*4:,2*4*,,,2,2,1,,41,,5*2*,+,++,++++412**)*)*21)1+3.1*+(+)13*/0)2+.1()(.((.(
@M03495:532:000000000-M42H9:1:1102:25389:5701 2:N:0:ACAGGAAA+TAGACAAT
ATATTTTGCCGTTGATAAACCAGCTAATCCTGAAAAAAAAATCAAAGCTAAAAACTACAATGCTAAGACCACGATGTGACTGCTATCAAAGTTAGATATATATGTAAATTATTCATCTGTCAAATCCTAGAATTATATCATACCTGCTCCAGCAATCACGACCTGTAATGGTTTAGTGGGTTGTTCACTGTTTCTGAAAAATGAAGATAGTTGTCCAGCTTCCAAAAAGTTTATTGTGTTTTCTAGTGGAG
+
CCCCCGGGGGGGGGGGGGGGGGFGGGGGGGGGGGGGGGGGGGGGGFDFFFGDGGGGGGGGGGGGGGFGGGGGGGGGGGGGGGGGFGGGGGGGGGGGGGGGGGGGGGGGGGGGGGGGGGGGGGGGGGGGGGGGGGGGGGGGGGGGGGFF9EDFFEFGGGGGGGGDGGGFGGGGGG8DEA@?EGGEGGGFAAEFGGFGCFCGGGGGFGGFGGGGFGGGFDFF?CFA?>=FGFFG5EFFFGFGABFEFCFCDF=
@M03495:532:000000000-M42H9:1:1102:16278:5703 2:N:0:ACAGGAAA+TAGACAAT
ATATTTTGCCGTTGATAAACCACCCTCCCTGTGGTCGTTATCTTGCTCCTTCTGTCGTCCAAAGCTCACATGCTGACAGATCGGAAGAGCGTCGTGTAGGGAAAGAGTGTATTGTCTAGTGTAGATCTCGGTGGTCGCCGTATCATTAAAAAAAAAAAAAACACAACGATCTAAGGGGCACCGTCAATATGAGATGCACACACAACATGACGCAATCATACACATACAACACTCATTATATCGTGACTCAA
+
CCCCCGGGGGGGGGGGGGGGGGGGGGGGGGGGGGGGGGGGGGGGGGGGGGGGGGGGGGGGGGGGGGGGGGGGGGGGGGGGGGGGGGGGGGGGGGGGGGGGGGGGGGGGGGGGGGEFGGGGFFE9<@FC,4=@=C:,++?B++A=,C<=FEGGEEEEGECB*363,6****,,,2,,,******24*4,,,12,1+,,,*68*1/*1*)*+**)))*)*+++*)1*/)**0(*)0)*.***1.),).)-)..
@M03495:532:000000000-M42H9:1:1102:5665:5735 2:N:0:ACAGGAAA+TAGACAAT
ATATTTTGCCGTTGATAAACCAGTCAGGAGTCCAAAGCTCACATGCTGACAGATCGGAAGAGCGTCGTGTAGGGAAAGAGTGTATTGTCTAGTGTAGATCTCGGTGGTCGCCGGATCATTAAAAAAAAAAAAAGAAAACAAACAGACTGTTACATTCAGTGAAAAGTAAATGCCTGGACAACAAGAACATCTTCAATACAAGAATCCGATTAACATAGTGATATCTATGTGAGTGCAATACATAGTCTATT
+
CCCCCGGFGGGGGGGGGGGGGGGGGGGGGGGGGGGGGGGGGGGGGGGGGGGGGGGGGGGGGGGGGGGGGGGGGGFGGGGGGGGGGGGFGGGFGEE<CB<CF<<@,4=C,F@:@+++>,:5,?EDFGEFEFG=@+=3,,,6,3,,,,,,,4,,,,,8,,,,,,,,,,,,73,,73,,*,,,,6,,4,4,652,,,+55,*2*,*,00,02***++4++++++1+33:)7++)+)+21)13+))39+)1))7)
@M03495:532:000000000-M42H9:1:1102:23134:5769 2:N:0:ACAGGAAA+TAGACAAT
ATATTTTGCCGTTGATAAACCAGCTAATCCTGAAAAAAAAATCAAAGCTAAAAACTACAATGCTAAGACCACGATGTGACTGCTATCAAAGTTAGATATATATGTAAATTATTCATCTGTCAAATCCTAGAATTATATCATACCTGCTCCAGCAATCACGACCTGTAATGGTTTAGTGGGTTGTTCACTGTTTCTGAAAAATGAAGATAGTTGTCCAGCTTCCAAAAAGTTTATTGTGTTTTCTAGTGGAG
+
BC@CCGGFGGGGGGGGGGGGGGGGGGGGGGGGGGGGGGGGGGGGGGGGGGGFGGGGGGGGGGGGGGGGGGGGGGGGGGGGGGGGGGGGGGGGGGGGGGGGGGGGGGGGGGGGGGGGGGGGGGGGGGGGGGGGGGGGGGGGGGGGGGGGGGGGGGGGGGGGGGGGGGGFGGGGGGGGGGGGGGGGGGGGFGGGGGFGGGGGGGGGGGCFGGGGFCFGAGFGFGFFBFCFGFFGFFFF@D?CFDFFFEF=BFB
@M03495:532:000000000-M42H9:1:1102:4621:5901 2:N:0:ACAGGAAA+TAGACAAT
ATATTTTGCCGTTGATAAACCAGCTAATCCTGAAAAAAAAATCAAAGCTAAAAACTACAATGCTAAGACCACGATGTGACTGCTATCAAAGTTAGATATATATGTAAATTATTCATCTGTCAAATCCTAGAATTATATCATACCTGCTCCAGCAATCACGACCTGTAATGGTTTAGTGGGTTGTTCACTGTTTCTGAAAAATGAAGATAGTTGTCCAGCTTCCAAAAAGTTTATTGTGTTTTCTAGTGGAG
+
CCCCCGGGFGEGCGFGGGGGFFGGGGGGGGGGFGGGGDGDFGGGGDGFGGGGGGDFGGGGGGGFGGGGGGGGECFGGGGCFGFFFF,C<FFGCFGGGGGGFFEEGGEFGGGGGGGGGGGAFFEGCEEFEFGDGGGGGGACF;FEFDFCE=FGGGGGG@FE>EGDGFGDFGDGGGGFCFFGEGEEGFCDFGGGGGFGG8FD88=8=CFFGGD7BGDDACAFFFFAC9@FGFFFFFFFEGFGFF6A=6ECF30
@M03495:532:000000000-M42H9:1:1102:24836:5909 2:N:0:ACAGAAAA+TAGACAAT
ATATTTTGCCGTTGATAAACCAGTCTCCAAAGCTCACATGCTGACAGATCGGAAGAGCGTCGTGTAGGGAAAGAGTGTATTGTCTACTGTTAGTGTTGGGGGTTGTGGCTCCAGAAAAAAAAACAACTTGTAGGTAAAGAGATAACGCACATTGTAAATCTCTTGGTTACCACGGCCATTCAAACACAACAACATACCGAACCACGACATACGTACCTCATGAATACACAAGTGATCTGGCCACACACTGT
+
BC@CCFG@@ECFCC@FFGGGGFEGGDFF9FGF<,;FFFGFGFEEGGFFG@C@@FGGDGGGGGFC<,CA@<<CFCCEFFGDGGGGFF,A,,,,,<6,,4,++7++4,,8,,98<,,,,,,6+>=+,4,,:,CE,,,759=E,,8,83+@C+C,3,C=,;B=,C,=,@,383@,,3+38*6,,,53,,,,6*,2,1;295**/41,***)/*++)02*)1**++1+21)*2/(1)1+3)2++/()/0()(.))
@M03495:532:000000000-M42H9:1:1102:7882:5923 2:N:0:ACAGGAAA+TAGACAAT
ATATTTTGCCGTTGATAAACCACCCTCCCTGTGGTCGTTATCTTGCTCCTTCTGTCGTCAACGAATTTACTAATTCCAAAGCTCACATGCTGACAGATCGGAAGAGCGTCGTGTAGGGAAAGAGTGTATTGTCTAGTGTAGATCTTGGTGGGCGCCGGGACCTTAAAAAAAAAAAAAAAAAATAACAATCAAGGTCTTCGGCATGTACACTCATACTACAGAGCAGGGAAACAAGTATGACGCACATATGC
+
CCCCCGGGGGGGGGGGGGGGGGGGGGGGGGGGGGGGGGGGGGGGGGGGGGGGGGGGGGGGGGGGGGGGGGGGGGGGGGGGGGGGGGGGGGGGGGGGGGGFGGGGGGGGGGGGGGGGGGGGGGGGGGGGGGG@EFFGGFC9,9=;;,9:4>B++@+8@+3+67,8@,>=>CEGGG@EC5***4*++5;9+0++2+*31++1**)1*2<++++*)022****)2))*)()1)(0.))04****(.(0(/))))
@M03495:532:000000000-M42H9:1:1102:4936:5937 2:N:0:ACAGGAAA+TAGACAAT
ATATTTTGCCGTTGATAAACCAGCTAATCCTGAAAAAAAAATCAAAGCTAAAAACTACAATGCTAAGACCACGATGTGACTGCTATCAAAGTTAGATATATATGTAAATTATTCATCTGTCAAATCCTAGAATTATATCATACCTGCTCCAGCAATCACGACCTGTAATGGTTTAGTGGGTTGTTCACTGTTTCTGAAAAATGAAGATAGTTGTCCAGCTTCCAAAAAGTTTATTGTGTTTTCTAGTGGAG
+
CCCCCGGGGGGGECFGGGGGGGGGGGGGGGGGGGGGGGGGGGGGGGFFGGGGGGEGGGGGGGGGGGGGGGGGGGGGGGGGGGGGGGFGGGGGFGGGGGGGGGGGGGGGGGGGGGGGGGGGGGGGGGGGGGGFGGGGGGGGGGGFGGGGGGG8@AEGGGGGGGGGGGGGFGFEGGGGF8EDGEGGCEFGFFGGGGFCGFFGGGGDGFFFGG@FFGGFFGAGAFFFCAD5CFEGFFFFEGFGFBFEFEEEDE5
@M03495:532:000000000-M42H9:1:1102:12934:5951 2:N:0:ACAGGAAA+TAGACAAT
ATATTTTGCCGTTGATAAACCACCCTCCCTGTGGTCGTTATCTTGCTCCTTCTGTCGTCAACAAATTTACTAATTCCAAAGCTCACATGCTGACAGATCGGAAGAGCGTCGTGTAGGGAAAGAGTGTATTGTCTAGTGTAGATCTCGGTGGTCGCCGTATCATTAAAAAAAAAAAAAAAATAAAAAAGAAAAAAAAACGAGTGACATCAAAGAGAAAAGAGCGACTCATGTAAGTTCCGACATAGCTCAGA
+
CCCCCGGGGGGGGGGGGGGGGGGGGGGGGGGGGGGGGGGGGGGGGGGGGGGGGGGGGGGGGGGGGGGGGGGGGGGGGGGGGGGGGGGGGGGGGGGGGGGGGGGGGGGGGGGGGGGGGGGGGGFGGGGGGGGFGGGGGGD;?;,,C,AFB4FE96+>C@+DCEGA,6;DDECEBE8@C***,622>9**1,,,2*0**32*/**+1;+*0**+/*02?7)1)*)0))()**)*)***)*0/)(04*)*.)(-
@M03495:532:000000000-M42H9:1:1102:8175:6129 2:N:0:ACAGGAAA+TAGACAAT
ATATTTTGCCGTTGATAAACCACCCTCCCTGTGGTCGTTATCTTGCTCCTTCTGTCGTCAACGAATTTACTAATTCCAAAGCTCACATGCTGACAGATCGGAAGAGCGTCGTGTAGGGAAAGAGTGTATTGTCTAGTGTAGATCTCGGTGGGCGCCGTGGCATTAAAAAAAAAAAAAATAAATACAAATAGTGCTCAGCCTCGAACACATACTAAACAATCCTTACACACATGCATCTAACACTGTCAGCA
+
CCCCCGGGGGGGGGGGGGGGGGGGGGGGGGGFGGGGGGGGGGGGGGGGGGGGGGGGGGGGGGGGGGGGGGGGGGGGGGFGGGGGGGGGGGGGGGGGGGGGGGGGGGGGGGGGGGGGGGGGGGGGGGGGGGGCEFFGGE9;?;,9,99:@>+++46+33++3@A99@FF9>E6FE@@14,,,,,,,6,,,544,,4,440,*,/***109*++++1*)+)*/*++1))0*./2)0;1.+**1)))*)*.)))
@M03495:532:000000000-M42H9:1:1102:10818:6212 2:N:0:ACAGGAAA+TAGACAAT
ATATTTTGCCGTTGATAAACCAGGACTCAGGCTGGACCAAAGCTCACATGCTGACAGATCGGAAGAGCGTCGTGTAGGGAAAGAGTGTATTGTCTAGTGTAGATCTCGGTGGTCGCCGGGTCCTTAAAAAAAAAAAAAAAAAGTGAATGCAAACATCACATGTTCTATAGCCAAATAATCGGATCACGAAATTAATTAGGCAGTACGAGTATCAACTCTCATTGACGCGACAAGATTGAAGCAGTTCTGTC
+
CCCCCGGGGGGGGGGGGGGGGGGGGGGGGGGGGGGGGGGGGGGGGGGGGGGGGGGGGGGGGGGGGGGGGGGGFGGGGGGGGGGGGGGGGGGG:EFFGGAF<99?9<,BF,CCB,@+,+++++,::5AFGFEGGGGD8C+353*,,33,7,,5,,,,7,7,,,2,6,,5,2,,,,,,,,,2**4**4,***3*++1++30+*+*2;+*)2**1;++01*:00+++**()1)-)(0.*)2*2*))(9)*)).)
@M03495:532:000000000-M42H9:1:1102:10181:6249 2:N:0:ACAGGAAA+TAGACAAT
ATATTTTGCCGTTGATAAACCAGGACTCAGGCTGGACCAAAGCTCACATGCTGACAGATCGGAAGAGCGTCGTGTAGGGAAAGAGTGTATTGTCTAGTGTAGATCTCGGTGGGCGCCGGATCATTAAAAAAAAAAAAACAAAAAAAAACATAGAGACGATCTGTACACACAAAAACGGTATGTAAGAGCAATATCTGAACAACCCATGAAGTGCTAGGAAGTTGAGTGCTAATGTGAAGGTATTATGCAGA
+
CCCCCGGGGGGGGGGGGGGGGGGGGGGGGGGGGGGGGGGGGGGGGGGGGGGGGGGGGGGGGGGGGGGGGFGFFGGGGGGGGGGGGGGGGGGG@FFGGGGFF<,,:@<,=4CF+,>++8C7++A,CEBFGGDGGGGG7F+,,4,++5***6>,,,62:***,,56,,,1,:**,,**4***3+++++++*+*++1+++++5+******20+++******/*.0947))*07.*-***)*/*))*)*-*)-)-
@M03495:532:000000000-M42H9:1:1102:20672:6254 2:N:0:ACAGGAAA+TAGACAAT
ATATTTTGCCGTTGATAAACCACCCTCCCTGTGGTCATTATCTTGCTCCTTCTGTCGTCAACGAATTTACTAATTCAAAAGCTCACATGCTGACAGATCGGAAGAGCGTCGTGTAGGGAAAGAGTGTATTGTCTAGTGTAGATCTCGGTGGTCGCCGTATCATTAAAAAAAAAACAAAACAGATAAATACCTATACAACTGCATTGCTACGACTAATATGACGTTTGTGAGTCTAGTTCTGTGCTAGTATC
+
CCCCCGGGGGGGGGGGGGGGGGGGGGGGGGGGGGGGGGGGGGGGGGGGGGGGGGGGGGGGGGGGGGGGGGGGGGGGGGGGGGGGGGGGGGGGGGGGGGGGGGGGGGGGGGGGGGGGGGGFFGGGGGGGGGGAFCFGGGDC,4,,,C4A+4>C,48=@4@,6,8E3>CAEG>6FE+@,,,4,3,3<,,,,,,,,,+,,,*,*4*,+*5+++3*3*/*11++11))/)(/*+*+*21+)3+++)+)1.+7)))
@M03495:532:000000000-M42H9:1:1102:15385:6272 2:N:0:ACAGGAAA+TAGACAAT
ATATTTTGCCGTTGATAAACCAGAACCATCCAAAGCTCACATGCTGACAGATCGGAAGAGCGTCGTGTAGGGAAAGAGTGTATTGTCTAGTGTAGATCTCGGTGGTGGCCGTATCATTAAAAAAAAAAAAAAAATAAAGAAAAGAGAAGCACAGAGAACAAAAAGGATAATAGAAACAACAGAACGAAGAAAAAAGAAGAGTAATAGACAACTATAAATATGTGACAGATACAGAGAAGCAAGAATAAGCG
+
CCCCCGGGGGGGGGGGGGGGGGGGGGGGGGGGGGGGGGGGGGGGGGGGGGGGGGGGGGGGGGGGGGGGGGGGGGGGFGGGGGGGGFGGGGGEFFFFA9E?FGF,>,,8,AF+:BFGDC,CACFGGGGGD>73+6,338,,,,336,,,,,,3,,,4,,,,,,6*3*4,,7,,,,2?1,,,,,,,141***,,,,)***05*4++1112*+**)0++1:++3+11++)**2)3)1+/(*)2)().))/).)(
@M03495:532:000000000-M42H9:1:1102:11791:6289 2:N:0:ACAGGAAA+TAGACAAT
ATATTTTGCCGTTGATAAACCAGGACTCAGGCTGGACCAAAGCTCACATGCTGACAGATCGGAAGAGCGTCGTGTAGGGAAAGAGTGTATTGTCTAGTGTAGATCTCGGTGGTCGCCGGAGCATTAAAAAAAAAAAAAAAAAACGAATGATATGTTGTGATATTAGTCAGTGTAAGAAAATATACGACAACTACAAGATACGTGACATGATAATCGTCTGATCGTAGATCTTAGAAAGTGCTGCGTCACAC
+
CCCCCGGGGGGGGGGGGGGGGGGGGGGGGGGGGGGGGGGGGGGGGGGGGGGGGGGGGGGGGGGGGGGGGGGGGGGGGGGGGGGGGGGGGGGGFGFGGGGGDEFFCFBFFGGG:,8+8>+8++:EF9EEGGGGG7FEFF6+83*6*3*,,,26,262,65,,,,,,6,5,,,,7,2,1,,6,,,,,24:***5++2++*0+1/22**1+*0++++3/)*)1**1)*)()*1)*)11*)2***)*,)-)4(),
@M03495:532:000000000-M42H9:1:1102:16780:6313 2:N:0:ACAGGAAA+TAGACAAT
ATATTTTGCCGTGATAAACCAGCTAATCCTGAAAAAAAAATCAAAGCTAAAAACTACAATGCTAAGACCACGATGTGACTGCTATCAAAGTTAGATATATATGTAAATTATTCATCTGTCAAATCCTAGAATTATATCATACCTGCTCCAGCAATCACGACCTGTAATGGTTTAGTGGGTTGTTCACTGTTTCTGAAAAATGAAGATAGTTGTCCAGCTTCCAAAAAGTTTATTGTGTTTTCTAGTGGAGG
+
CCCCCGGGGGGGGGGGGGGGGGGGGGGGGGGGGGGGGGGGGGGGGGGGGGGGGGGGGGGGGGGGGGGGGGGGGGGGGGGGGGGGGGGGGGGGGGGGGGGGGGGGGGGGGGGGGGGGGGGGGGGGGGGGGGGGGGGGGGGGGGGGGGGGGGGGGGGGGGGGGGGGGGGGGGGGGGFFCFGGGGGGGGGGGGGGGGFGGGGGGG?FFGGFGGGGFGGGFGFFFGFFGFCEGFFGFFFFFGFGFFFFFFFFBF=
@M03495:532:000000000-M42H9:1:1102:17374:6314 2:N:0:ACAGGAAA+TAGACAAT
ATATTTTGCCGTTGATAAACCACCCTCCCTGTGGTCGTTATCTTGCTCCTTCTGTCGTCAACGAATTTACTAATTCCAAAGCTCACATGCTGACAGATCGGAAGAGCGTCGTGTAGGGAAAGAGTGTATTGTCTAGTGTAGATCTCGGGGGTTGCCGGAGCATTAAAAAAAAAAAAAACCGATAAATAAGCATAGACTGCGATGTGATTTCAAAGCGCTACAAGACCAGTCGTGACGATATATGATCATAT
+
CCCCCGGGGGGGCFGGGGGGGGGGGGGGGGGGGGGGGGGGGGGGGGGGGGGGGGGGGGGGGGGGGGGGGGGGGGGGGGGGGGGGGGGGGGGGGGGGGGGGGGGGGGGGGGGGGGGGGGGGGGGGCFGGGGGFGCFFGFEF9,,9A9=D+=BE++,,++++53,@,8@=@EEEDG>C/4****23*5+92+++2</<?1*5*2***+++20*+****)))))****)()*/.*()))(*.*8)*)*-*))-)
@M03495:532:000000000-M42H9:1:1102:10474:6351 2:N:0:ACAGGAAA+TAGACAAT
ATATTTTGCCGTTGATAAACCAGAGGACTCAGGCTGGACCAAAGCTCACATGCTGACAGATCGGAAGAGCGTCGTGTAGGGAAAGAGTGTATTGTCTAGTGTAGATCTCGGTGGTCGCCGGATCATTAAAAAAAAAAAAAAAAAATAATACAAGGACGACTTATCAATCTGAATCAATGAAATAAACACATATGTCTGAGACAATACACGTAGTCAAGTGACTCTATTGCTTGTGACATTCGACAGCTACA
+
CCCCCGGGGGGGGGGGGGGGGGGGGGGGGGGGGGGGGGGGGGGGGGGGGGGGGGGGGGGGGGGGGGGGGGGGGGGGGGGGGGGGGGGGGGGGGGCFFGGGGF<AA9@AF8F4BCC9F7@C+8+>F,CBFFGGGCFFGF+3++3*38,,5,,,,,,,4*5***4,,,,,,2,6,,,,5,,6,,,,1+02**5+<+1+2+++++*202+***2*)*1++*++1**0*9-**1)0.)0*)0***)0()()))))
@M03495:532:000000000-M42H9:1:1102:19209:6376 2:N:0:ACAGGAAA+TAGACAAT
ATATTTTGCCGTTGATAAACCAGCTAATCCTGAAAAAAAAATCAAAGCTAAAAACTACAATGCTAAGACCACGATGTGACTGCTATCAAAGTTAGATATATATGTAAATTATTCATCTGTCAAATCCTAGAATTATATCATACCTGCTCCAGCAATCACGACCTGTAATGGTTTAGTGGGTTGTTCACTGTTTCTGAAAACTGAAGATAGTTGTCCAGCTTCCAAAAAGTTTATTGTGTTTTCTAGTGGAG
+
CCCCCFGDGFFCGGGFFGGGCFCF@EFD9EFFFGE,CFFFGGGFGFGGFEFFEGEFGDFFGGFFFFGGGGFGGGGFFEAEFGGGGGGGGFFFGGGGGG9B<FFGFGGGGGFFEFFD<FGGFFFACBFCFFFF9FGGGGGFGGA?AFFCGGE8ECFGGGGDGCECFCEE9D9EE?E9338EGGGGGEADFFGGGGFFFA?C+2AFCGGFGGFGFGGGFG?7?89723107;;C7AFAEFFGFFFFCAFC)74
@M03495:532:000000000-M42H9:1:1102:6881:6524 2:N:0:ACAGGAAA+TAGACAAT
ATATTTTGCCGTTGATAAACCAGCTAATCCTGAAAAAAAAATCAAAGCTAAAAACTACAATGCTAAGACCACGATGTGACTGCTATCAAAGTTAGATATATATGTAAATTATTCATCTGTCAAATCCTAGAATTATATCATACCTGCTCCAGCAATCACGACCTGTAATGGTTTAGTGGGTTGTTCACTGTTTCTGAAAAATGAAGATAGTTGTCCAGCTTCCAAAAAGTTTATTGTGTTTTCTAGTGGAG
+
CCCCCGGGGGGGGGGGGGGGGGGGGGGGGGGGGGGGGGGGGGGGGGGGGGGGGGGGGGGGGGGGGCFGGGGGGGGGGGGGGGGGGGGGGGGGGGGGGGGGGGGGGGGGGGGGGGGGGGGGGGGGGGGGGFGGGGGGGGGGGGGGGGGFGGGGFGGGGGGGGGGGGGCFDGGGGGGFGGFGGG>CGGGGGGGGGGFGGGGGGGGGG?AFGFGGF9FDFGFGFFFFFACFDFEFFFFFEFAGF9FEFEFFB@4
@M03495:532:000000000-M42H9:1:1102:16294:6534 2:N:0:ACAGGAAA+TAGACAAT
ATATTTTGCCGTTGATAAACCACCCTCCCTGTGGTCGTTATCTTGCTCCTTCTGTCGTCAACGATTTACTAATTCCAAAGCTCACATGCTGACAGATCGGAAGAGCGTCGTGTAGGGAAAGAGTGTATTGTCTAGTGTAAATCTCGGTGGTCGCCGTATCATTACAAAAAAAAAACATATAGATTTCGCAATGCTGCGTAGTTGTCGCACAAACTGTATATAACAGACACATAAACCATATAGCTGAATGA
+
CCCCCGGGGGGGGGGGGGGGGGGGGGGGGGGGGGGGGGGGGGGGGGGGGGGGGGGGGGGGGGGGGGGGGGGGGGGGGGGGGGGGGGGGGGGGGGGGGGGGGGGGGGGGGGFFGGGGGGGFFGGGGGGGGCCFFDDFBF9,,,,9;E74C+4,6+>C7+A8=3EC,CDFGFEEGGC+3,5,,,,,,,,,**4*,,+,,***/1+,5+*):))4)**+++1+++++*1()*0(*)1+*,2**+)+)3)*).).
@M03495:532:000000000-M42H9:1:1102:25044:6536 2:N:0:ACAGGAAA+TAGACAAT
ATATTTTGCCGTTGATAAACCACCCTCCCTGTGGTCGTTTCTTGCTCCTTCTGTCGTCAACGAATTTACTAATTCCAAAGCTCACATGCTGACAGATCGGAAGAGCGTCGGGTAGGGAAAGAGTGTATTGGCTAGTCTAGAACTCGGCGGTGGCCGCAGGATTCTAAAAAAACATTATTCATATACTACTAGACCCGCGCAGTACGATTCTCGCGAACTCTTCTTGTCCATATCGTACTCACGCATCTAAC
+
CCCCCFCACFGEGDGGGGGGFFGGGGFDBFCFGG<CFGDEGGEEGGGFGGGGGGGGGGFGGEGGGGGGGGGFGGGGC<FFGGGGGGFFFGF9FG,,BAF=BBFEEFECFE4@,4:FEFF=AFF<?,AF,,,94F@,,,,C@,,,EE:++8+86>8+++8++3,;,8E:,38**3,3@@,,,3,5,?,6,,,,,,*4**)*/*/,+/*22+1+)*)).28:+1+1**)/*1)2)*))./)**()(.()6)-)
@M03495:532:000000000-M42H9:1:1102:8375:6555 2:N:0:ACAGGAAA+TAGACAAT
ATATTTTGCCGTTGATAAACCAGCTAATCCTGAAAAAAAAATCAAAGCTAAAAACTACAATGCTAAGACCACGATGTGACTGCTATCAAAGTTAGATATATATGTAAATTATTCATCTGTCAAATCCTAGAATTATATCATACCTGCTCCAGCAATCACGACCTGTAATGGTTTAGTGGGTTGTTCACTGTTTCTGAAAAATGAAGATAGTTGTCCAGCTTCCAAAAAGTTTATTGTGTTTTCTAGTGGAG
+
CCCCCGGGGGGGGGGGGGGGGGFGGGGGGGGGGGGGGGGGGGGGGGGGGGGFGGGGGGGGGGGGGGGGGGGGGGGGGGGGCGGGGGGGGGGGGGGGGGGGGGGGGGGGGGGGGGGGGGGGGGGGFGGGGFGGGGGGGGGGGGG@GGGGGGGGGDGGGGGGGGGGGGDFGGFFGGGGGGGGGGGGGGGGGGGGGGFGGGGGGFGGFGFFGFGGCGFFFDAFFGFF78@FGFEGFFFFEGF?FBFEFEFF2;4
@M03495:532:000000000-M42H9:1:1102:16781:6572 2:N:0:ACAGGAAA+TAGACAAT
ATATTTTGCCGTTGATAAACCAGTTGGCTCTAGCTGCCATGCAATGTCACAACCACTTCTTGCCCTCCAAAGCTCACATGCTGACAGATCGGAAGAGCGTCGTGTAGGGAAAGAGTGTATTGTCTAGTGTAAATCTCGGGGGTCGCCGGAGCCTTAAAAAAAAAAACAAACTAAATACCAATATGACGATCACCACAAGTCCAAGTGAACTACGTGTGGATGAAAGATGACTAGGTCGATCTGATAGACCT
+
CCCCCGGGGGGGGGGGGGGGGGGGGGGGGGGGGGGGGGGGGGGGGGGGGGGGGGGGGGGGGGGGGGGGGGGGGGGGGGGGGGGGGGGGGGGGGGGGGGGGGGGGGGGGGGGGGGGGGGGGGG,FFFGGAD9,9,49<=F++8++8+3:+++++3,CBFFFCGGD7>*14,,,,4,,,,,6,,,,,,5**/,*,4*3***3++1+2++++0+3/*2*01)**2)+1/(*+*)0)))*)))1),0)*)*.)))
@M03495:532:000000000-M42H9:1:1102:19341:6597 2:N:0:ACAGGAAA+TAGACAAT
ATATTTTGCCGTTGATAAACCAAAGCTCACATGCTGACAGATCGGAAGAGCGTCGTGTAGGGAAAGAGTGTATTGTCTAGTGTAGATCTCGGGGGTCGGCGGATCATTAAAAAAAAAAAAAAATAATAAAAGAAGGCTACACGGCATATTGTATGATTAGAACAATATCAGAGTCAGTCCACTACAAGCCTAGCAACAAGCGAGTGTCATGGTCTCCAAGCAATACGAAGTCACGTGTACAGCTGCCCTCA
+
CCCCCGGGGGGGGGGGGGGGGGGGGGGGGGGGGGGGGGGGGGGGGGGGGGGGEEGGGGGGGGFGGGGGGFGGGGGFFFGGGFECE,C,9CFG++:4,+++4++++,:B<?EDECFCGE7@+**,7,,37,,,*,,,,,7,,,**1**,,,,,,,2,,27,6,,,,+++5+2+,15++5+++21+02++**++*+*1*3*21***)*0*0**+0***10)*)*)12)()*.(*.1.).*)2*)))),0((((
@M03495:532:000000000-M42H9:1:1102:3741:6630 2:N:0:ACAGGAAA+TAGACAAT
ATATTTGCCGTTGATAAACCAGGACTCAGGCTGGACCAAAGCTCACATGCTGACAGATCGGAAGAGCGTCGTGTAGGGAAAGAGTGTATTGTCTAGTGTAGATCTCGGTGGTCGCCGGCTCATTAAAAAAAAAAAAAAAACGCACGACAGTACATGCGCATTGTTGCTATTAACCATCGCCAAATTACAATCACTCTATACTGAAACATCCGGAGCACCATACAGTCCAATAAGCACTATCAGACACACCA
+
CCCCCGGGGGGGGFGGGGGGGGGGGGGGGGGGGGGGGGGGGGGGGGGGGGGGGGGGGGGGGGGGGGGGGGGGGGGGGGFGGGGGGGGGGGGCFEGGGGGF,B,,CBFB:?FC,=+?C:+44?A?,EFC=FGGGGGG7+3++++****3**7,,,,2,1****,,42,,;6,2,1,64,******+3+++3+5+3+3++1+;9+422+)****)*)/)0)2**)/2*)0**.*)*1*4*)*/.*)0(0((--
@M03495:532:000000000-M42H9:1:1102:20156:6638 2:N:0:ACAGGAAA+TAGACAAT
ATATTTTGCCGTTGATAAACCAGGGACTCAGGCTGGACCAAAGCTCACATGCTGACAGATCGGAAGAGCGTCGTGTAGGGAAAGAGTGTATTGTCTAGTGTAGATCTCGGTGGTCGCCGTATCATTAAAAAAAAAAAAAAAAAATAAATCAGCGTACCGTCTCGTACTGAGAGTAAAACAAAAAGCTGTAGATGATGAGGATACTCATATGTAATCAAACATAGGGCAAGCATACATCTACCAATACGATT
+
CCCCCGGGGGGGGGGGGGGGGGGGGGGGGGGGGGGGGGGGGGGGGGGGGGGGGGGGGGGGGGGGGGGGGGFGGGGGGGGGFGGGGGGGGGGGGFFGGGGEFC99,CCEGCBC==,444@++:A?,E99CEFGDGGG7FCC7+3*693,,3,,,**6*>*:*,,,6*6:,,,62,26,,2,,,,1*,0++++2++131+***+++1*4+3++23+++1*+*)*8+*)()*)(0-*1*)***/)))),0,(,.
@M03495:532:000000000-M42H9:1:1102:20237:6651 2:N:0:ACAGGAAA+TAGACAAT
ATATTTTGCCGTTGATAAACCAGTCTCCAAAGCTCACATGCTGACAGATCGGAAGAGCGTCGTGTAGGGAAAGAGTGTATTGTCTAGTGTAGATCTCGGTGGTTGCCGTATCATTAAAAAAAAAAAAAAATAATTGATCAAACAACACCATGTTATCAAATCAATAACTACTAAGCCAGTATAACTGTGAACAACTTCTATGTCTGTATCACCATCGAAATCGGAGTCACAATCAGTATACTTATCTATTC
+
CCCCCGGGGGGGGGGGGGGGGGGGGGGGGGGGGGGGGGGGGGGGGGGGGGGGGGGGGGGGGGGGGGGGGGGGGGFGGGGGGGFGGFFGFFA@5<EEEFF,:=,,8,?F4?,<9@9,C9?FCGEGF@@F7>,,,,,,5,,,,,,,,3,+3+7,,,,,8,,,,,,,,84,,33,7,,,33,,3,,,3,,,3,75,1*,,,+,2,+,++,++52=6***)*)*)+0)*)()++7*/2=/.+1+1)3)+)+1)).
@M03495:532:000000000-M42H9:1:1102:8746:6742 2:N:0:ACAGGAAA+TAGACAAT
ATATTTTGCCGTTGATAAACCAGCTAATCCTGAAAAAAAAATCAAAGCTAAAAACTACAATGCTAAGACCACGATGTGACTGCTATCAAAGTTAGATATATATGTAAATTATTCATCTGTCAAATCCTAGAATTATATCATACCTGCTCCAGCAATCACGACCTGTAATGGTTTAGTGGGTTGTTCACTGTTTCTGAAAAATGAAGATAGTTGTCCAGCTTCCAAAAAGTTTATTGTGTTTTCTAGTGGAG
+
CCCCCGGCGGGGGGGGGGGGGGGGGGGGGGGGGGGGGGGGGGGGGGGGGGGFFGGGGGGGGGGGGGGGGGGGGGGGGDFGGGGGGGGGGGGGGGGGGGGGGGGGGGGGGGGGGGGGGGGGGGGGGGGGGGGGGGGGGGGGGGGFGGGGGGGGGGGGCEGGGGGGGGGGGGGGGGGGGGGGGGGGGGGGGGGDGGFGGFGDFGFDGGGFGGGFFFGFFFFGFGFFGFF>DAECAFFFEGFGFDFFFEF;BE4
@M03495:532:000000000-M42H9:1:1102:10988:6797 2:N:0:ACAGGAAA+TAGACAAT
ATATTTTGCCGTTGATAAACCACCCTCCCTGTGGTCGTTATCTTGCTCCTTCTGTCGTCAACGAATTTACTAATTCCAAAGCTCACATGCTGACAGATCGGAAGAGCGTCGTGTAGGGAAAGAGTGTATTGTCTAGTGTAGATCACGGTGGTCGGCGTGGCAGTAAAAAAAAAAAACAATTATGTAATCACGAGGGTAGAATCGTTATGAGTATAATCAAGAAGTACATGAAGTAGTGCCCACATGTGTGT
+
CCCCCGGGGGGGGGGGGGGGGGGGGGGGGGGGGGGGGGGGGGGGDGGFFGGGGGGGGGGGGGGGGGGGGGGGFGGGGGGFGGGGGFFGGGGGGGCGFGGGGGGGGGGGGGGGGFGFGGG8EFGGGGG9FG9:EFGGGF;E,,,9,9@?DFGE,@ECG++38D+,8,6,363+5@7*1,,,,,,,,,2,,,5**4)*4,*,1,+,2*202++11++++1+*0*2)3+.1+1/+)1++/*++))2())1))((
@M03495:532:000000000-M42H9:1:1102:23360:6902 2:N:0:ACAGGAAA+TAGACAAT
AATTTTGCCGTTGATAAACCAGCTAATCCTGAAAAAAAAATCAAAGCTAAAAACTACAATGCTAAGACCACGATGTGACTGCTATCAAAGTTAGATATATATGTAAATTATTCATCTGTCAAATCCTAGAATTATATCATACCTGCTCCAGCAATCACGACCTGTAATGGTTTAGTGGGTTGTTCACTGTTTCTGAAAAATGAAGATAGTTGTCCAGCTTCCAAAAAGTTTATTGTGTTTTCTAGTGGAGG
+
CCCCCGGGGGGGGGGGGGGGGGGGGGGFGGGGGGFGGGGGGGGGGGGGGGGGGGGGGGGGGGGGGGGGFGGGGGFGGGGGGGGGGGGGGGGGGGGGGGGGGGGGGGGGGGGGGGGGGGGGGGGGGGGGDGGGGGGGGGGGGGGGGGGGGGGGGGGFGGDCGGGGFFEDEFGFGGGGGGGGGGGGGDEGGGCFGGFGGGGGFGF9DFGFGGGGFGGGFGFCFCCA<ACB86;BAF6EFGFGFFFEFEC>BB=
@M03495:532:000000000-M42H9:1:1102:24382:6954 2:N:0:ACAGGAAA+TAGACAAT
ATATTTTGCCGTTGATAAACCAAAGCTCACATGCTGACAGATCGGAAGAGCGTCGTGTAGGGAAAGAGGGTATTGTCTGGTGTACAGTGTGGGTGTCGGTGGTTGCTTTATAAAAAAAAAAAAAAAATAAAATACACATAGATAAAGACACCAGTACACAACTTACGAGTCTTTGCACTTTTATGATATTGTGTGCTACCTTTTACTCACCACTATTGTCTCTACCACATAAAAGTCTCACTACTGCTACC
+
-6-66C66,;@6FFGA<FCFG@6F@F9,CEGG@6FA,F@@,ECFCFGGG8FG6,@686,C<@,,,@9E,66C@6CB,C,,9,,:,,,,,,,84+8F<B6+,+,,,,,5,C,?E59EE:@C>=43+++3,3>=,9,33:,9,,,,73,=D7,++,,,337,**3,,,****,,,,,,,,,,2,,,,,,,,,,4,,)5=,+,*,0,+*4++**,0**3++1++311++)2*)/+.++2)++3+.1(1)+1)1(
@M03495:532:000000000-M42H9:1:1102:8539:6967 2:N:0:ACAGGAAA+TAGACAAT
ATATTTTGCCGTTGATAAACCAGTGCTGACTCCAAAGCTCACATGCTGACAGATCGGAAGAGCGTCGTGTAGGGAAAGAGTGTATTGTCTAGTGTAGATCTCGGTGGTCGCCGTATCATTAAAAAAAAAAAAAAGAAAAGAAAATCTGTAAGGGTGAAGTTTAGAAAAATAATAATCAAATAACCAATGATCATAATTACGAGAAAAATGAAGATTGAAAGATGGAGATGAGGGACTGTTACCACAGTGAA
+
CCCCCGGGGGGGGGGGGGGGGGGGGGGGGGGGGGGGGGGGGGGGGGGGGGGGGGGGGGGGGGGGGGGGGGGGGGGGGGGGGGGGGGGCFFGGGCEB,5,,CE8F,4+6,4+B44,,,CAE?ADGGGGGGG+6@++A,3,,+,,3,,3,,,,,8,D++,,8,@,,3,,,,,,,,,,,,,@,,,23,3*,,5,,,21>,,+,*****8,)**+,++++*014+**+*)()**)*()0)(/0++.+)0())))/
@M03495:532:000000000-M42H9:1:1102:13020:6973 2:N:0:ACAGGAAA+TAGACAAT
ATATTTTGCCGTTGATAAACCAGGACTCAGGCTGGACCAAAGCTCACATGCTGACAGATCGGAAGAGCGTCGTGTAGGGAAAGAGTGTATTGTCTAGTGTAGATCTCGGTGGTCGCCGCGTCATTAAAAAAAAAAACAGAAAACAACACCAGACACTCATTCTATGAGATCAAACATTGACACAAACACGCTAACCAACAGACACCGCGCTGACTCCCTGCGCCCTAGGTACCCAATGCAGTAACTACCAA
+
CCCCCGGGGGGGGGGGGGGGGGGGGGGGGGGGGGGGGGGGGGGGGGGGGGGGGGGGGGGGGGGGGGGGGFGGFEGGGGGGGGGGGGGGGGGG5BCFGGAE,?6E@@B?B??C4,>+44+48@4<@,:FCFGGGFGG+3,3,3,83@>3@++,8@,,,,,,,73,,3,,,3,,,,@@,,,,,,,,4,,,,4****)=<**4*,*,***))))*)*01)*)02).))0()**-*)**)(*)2*-*)*.*)().
@M03495:532:000000000-M42H9:1:1102:22272:6998 2:N:0:ACAGGAAA+TAGACAAT
ATATTTTGCCGTTGATAAACCAGAACCATCCAAAGCTCACATGCTGACAGATCGGAAGAGCGTCGTGTAGGGAAAGAGTGTATTGTCTAGTGTAGATCTCGGTGGGCGCCGTATCATTAAAAAAAAAAAAAAAAATAACTCATAAATAAGACAAAATACCTATGTATACTAATCATAATCACACACTTTACTTGAGCCATGACAGATCACCTAAACTCAACATACTAGCGGAAACCTACAATCGTCGACTA
+
CCCCCGGGGGGGGGGGGGGGGGGGGGGGGGGGGGGGGGGGGGGGGGGFGGFFGGGGGGGGGGGGGEGGGGGGFGGGGGFGGGGGGCEFGGGGFE,,??EFDF,:=+,>+4@++:,,5CF,A?FGGGGGGGE7+3<@,,,,,,,,,8=,,,,,,,63,,,7,,,,,,,,,,,,,,5,,5,,2,26**,,,,16,,*,00*,0,*0*03)**8C8***+**2)*)+217+*0()()7)(*)0*)0(.()--(,
@M03495:532:000000000-M42H9:1:1102:6445:7044 2:N:0:ACAGGAAA+TAGACAAT
ATATTTTGCCGTTGATAAACCAGCTAATCCTGAAAAAAAAATCAAAGCTAAAAACTACAATGCTAAGACCACGATGTGACTGCTATCAAAGTTAGATATATATGTAAATTATTCATCTGTCAAATCCTAGAATTATATCATACCTGCTCCAGCAATCACGACCTGTAATGGTTTAGTGGGTTGTTCACTGTTTCTGAAAAATGAAGATAGTTGTCCAGCTTCCAAAAAGTTTATTGTGTTTTCTAGTGGAG
+
C?CCCGGEGGGGGGGAAEFEFFCFGGG9<C<FAEGGCFGGGEEE@EFGGGGCGECGGCGGGGFD9C@FGFEGGDF@E<DFDG8@F<FDAFFFFFGGGGGGGGGFFGGGGGGGGGGFFCFCBFFFGGGGGFGGGDGFGGGGGGGEGGGGFFGFGGGGFGGGGGGDDEGFGGGGGEGFGGGFGDECFGGGGGGGGGFGGGD>?GFGGGDFDCFFA;FCCFFGF?FAC9CF>AECEFF>EGFGABAEFEAAB32
@M03495:532:000000000-M42H9:1:1102:23317:7053 2:N:0:ACAGGAAA+TAGACAAT
ATATTTTGCCGTTGATAAACCAGCTAATCCTGAAAAAAAAATCAAAGCTAAAAACTACAATGCTAAGACCACGATGTGACTGCTATCAAAGTTAGATATATATGTAAATTATTCATCTGTCAAATCCTAGAATTATATCATACCTGCTCCAGCAATCACGACCTGTAATGGTTTAGTGGGTTGTTCACTGTTTCTGAAAAATGAAGATAGTTGTCCAGCTTCCAAAAAGTTTATTGTGTTTTCTAGTGGAG
+
CCCCCGGAFGGGGGGGGGGGGGGGGGGGGGGGGGGGGGGGGGGGGGGGGGGGGGGGGGGGGGGGGGGGGGGGGGGGGFGGGGGGGGGGGGGGGGGGGGGGGGGGGGGGGGGGGGGGGGFGGGGGGGGGGGGGGGGGGGGGGGGGGGGGGGGGGGFGGGGDEGGGGFGGGFFFGGGGGGGGGGGGGGGGGGGGGGFGGEFBC=DCGGGFGGFGFGGGFGFGFGFFFA@FGFFGFFFFEGFFF=FEF?EE)72
@M03495:532:000000000-M42H9:1:1102:23944:7092 2:N:0:ACAGGAAA+TAGACAAT
ATATTTTGCCGTTGATAAACCAGCTAATCCTGAAAAAAAAATCAAAGCTAAAAACTACAATGCTAAGACCACGATGTGACTGCTATCAAAGTTAGATATATATGTAAATTATTCATCTGTCAAATCCTAGAATTATATCATACCTGCTCCAGCAATCACGACCTGTAATGGTTTAGGGGGTTGTTCACTGTTTCTGAAAAATGAAGATAGTTGTCCAGCTTCCAAAAAGTTTATTGTGTTTTCTAGTGGAG
+
AC<CCGFEFE:B-6CFGDGFF8FF<FDEF9FF<,EFCF@BFDFCF<<CDGCF,;F8F8F9@F@DGG<EFGGFEGGCC,C<<@AFDEFGGFD,AFDACBEFC@,<9EFA,?FFDE<,A<?,59C,FGGEFGGAFGEGG,CEGF9,=E<,,,A,,A4EE:E8+>BCFG,EBB9EF?FC,38+3@++6E:@983@;7?CGEF;+@:E8?2BFFCCFC8<9DFF5?F999)*;A*:EFFFF9??>59EC?+*:B2
@M03495:532:000000000-M42H9:1:1102:5706:7150 2:N:0:ACAGGAAA+TAGACAAT
ATATTTTGCCGTTGATAAACCACCCTCCCTGTGGTCGTTATCTTGCTCCTTCTGTCGTCAACGAATTTACTAATTCCAAAGCTCACATGCTGACAGATCGGAAGAGCGTCGTGTAGGGAAAGAGTGTATTGTCTAGTGTAGATCTCGGTGGTTGCCGTATCATTAAAAAAAAAACAACAAATAAATAAAATACACATTACGATGAATATATCTACTGCATCATCTACCTATGTGCAATACAAACAATCTCA
+
CCCCCGGGGFGGGGGGGGGGFGGEGGGGGGGGGGGGGGGGGGGGGGGGGGGGGGGGGGGGGGGGGG7FFFGGGGGGGGGGGGGGGGGGGGGGFGFGGFGGGEGGGGGGGGGFFFEFFGGGGGFGGFFFDGGGF5AFGFG9,;,,,,,?EEGC+@,8+++,68,,6>@=@=>CF6@D,,3,5,,,7,,,,,,5,,*,2,57*9**++2++++=+5++*58++*+=++*+*+0*/+++*41*/**,)(*()))
@M03495:532:000000000-M42H9:1:1102:8709:7162 2:N:0:ACAGGAAA+TGGACAAT
ATATTTTGCCGTTGATAAACCAGGACTCAGGCTGGACCAAAGCTCACATGCTGACAGATCGGAAGAGCGTCGTGTAGGGAAAGAGTGTATTGTCCAGTGTAGATCTCGGTGGTCGCCGTATCATTAAAAAAAAAAAAACACAAGAAGCAGCACATCAGCGCATAAGTGAATATATAGCAGCGATGATCAAAGACGAGTCGTGAGGACCGTGACCAGTGACGACCAAGCACAGGTGAACACCTCGTACAGTA
+
CCCCCGGFGGGGGGGGGGGGGGGGGGGGGGGGGGGGGGGGGGGGGGGGGGGGGGGGGGGGGGEGGGGGGGGGGGGGGGGGGGGFFFGGGGGGFFGGGGGGGGGGGFGGGFGGCGGGEE=B8F,,CEEGGGGEFFG>+@+,,,+,8,,3,3,88:,,,,,++*637,,,3,5,,3,@332,,1*,*2,6,,2,,,)**4*:**2****2)/1*)+*2+*11):0))).)*).*(*)*)2**)(.()()()))
@M03495:532:000000000-M42H9:1:1102:21877:7170 2:N:0:ACAGGAAA+TAGACAAT
ATATTTTGCCGTTGATAAACCACCCTCCCTGTGGTCGTTATCTTGCTCCTTCTGTCGTCAACGAATTTACTAATTCCAAAGCTCACATGCTGACAGATCGGAAGAGCGTCGTGTAGGGAAAGAGTGTATTGTCTAGTGTAGATCTCGGTGGTCGGCGGATCATTATAAAAAAAAAAAATAAAAAATACCATAACAGTCGCATCCATATAAAATAGAACAACAAAGTGCTAGACTGACACCCCATGTCATCA
+
CCCCCGGGGGGGGGGGGGGGGGGGGGGGGGGGGGGGGGGGGGGGGGGGGGGGGGGGGGGGGGGGGGGGGGGGGGGGGGGGGGGGGGGGGGGGGGGGGGGGGGGGGGGGGGGGGGGGGGGGGGGGGGGGGGGCEFFGGEF9FE9F;,,A4=:+,>4==++++@=DD,EDG=DEGE>>?56;52=98,,,,152,0*,,5**)*/3*+4+1:+++2+++*)2)*))*1)+++)*)/))(*)*)()(0)*)).-
@M03495:532:000000000-M42H9:1:1102:23099:7191 2:N:0:ACAGGAAA+TAGACAAT
ATATTTTGCCGTTGATAAACCAGAGGACTCAGGCTGGACCAAAGCTCACATGCTGACAGATCGGAAGAGCGTCGTGTAGGGAAAGAGTGTATTGTCTAGTGTAGATCTCGGTGGGTGCCGGATCATTAAAAAAAAAAAAAGATTAGTAACGGCTTAATATCGTGCGCCTAGTACACAGTCTCAATGGCACTCAAGGACGTATCACGTTCCAGGACAGCAGTACGTAGTGGATCCGTGACCCATGCACATAC
+
CCCCCGGFFGGGGGGGGGGGGGGGGGGGGGGGGGGGGGFGGFGGGGGGGGGGGGGFGGGGGGGGCEGGGGGGGG@FFFGGGGGGGDEGGGGGG9,C?FGGDFF?<F,,9:F,CF7+8+:C:C++,,C:,,:?>FEGG=+++3,,,,9,,,+++++8,8,,7*4,**35**6,7=;,,,,,,2<,,,12,,,6,,*,,=)*2,;4:**)*0++0/**)2)*1+2)*1()2))*)).0(>50)(),))/))))
@M03495:532:000000000-M42H9:1:1102:10982:7214 2:N:0:ACAGGAAA+TAGACAAT
ATATTTTGCCGTTGATAAACCACCCTCCCTGTGGTCGTTATCTTGCTCCTTCTGTCGTCAACGAATTTACTAATTCCAAAGCTCACATGCTGACAGATCGGAAGAGCGTCGTGTAGGGAAAGAGTGTATTGTCTAGTGTAGATCTCGGTGGTCGCCGTGACATTAAAAAAAAAAAAAACATAAATTAACTTAATACAAGGAGTATAGCTATGACTACATTGGACCAGCAGGTCGCCAACAATACTCTGGTT
+
CCCCCGGGGGGGGGGGGGGGGGGGGGGGGGGGGGGGGGGGGGGGGGGGGGGGGGGGGGGGGGGGGGGGGGGGGGGGGGGGGGGGGGGGGGGGGGGGGGGGGGGGGGFGGGGGDGGGGGFGGGGGGGGGGGGEFFFGFF;;9,,,,@AA++@8,=7B8:++6=,,,3;3C8C=@CC>C8*:,2,2,,,,5,,,,,+54,*4*,*,4+41+1+,+4+1)*+++*/)0),)*.(*))0.(/)/))1,9)*)))-
@M03495:532:000000000-M42H9:1:1102:18596:7266 2:N:0:ACAGGAAA+TAGACAAT
ATATTTTGCCGTTGATAAACCAGCTAATCCTGAAAAAAAAATCAAAGCTAAAAACTACAATGCTAAGACCACGATGTGACTGCTATCAAAGTTAGATATATATGTAAATTATTCATCTGTCAAATCCTAGAATTATATCATACCTGCTCCAGCAATCACGACCTGTAATGGTTTAGTGGGTTGTTCACTGTTTCTGAAAAATGAAGATAGTTGTCCAGCTTCCAAATAGTTTATTGTGTTTTCTAGTGGAG
+
<B@CCGF9F@CFC@CFGGEGEE8EFGFDGFDEFGGGFC++@<CFFGGDGGAEGGE?CEDFGGGFEGEFFGGFGGFCEAFGEGGGGF<AFGCGGGGDAFFFGGGFFC?6F9FGFGEGGCFCFGGEF@GGA9,9A<;FCCFFGGF?=EEFGFCFGBGGG8FEEGEE88CEE,@@;DECFC8B@=EGG9=AA,DD,@DAFGFF+169D+7BCFF:C+2+?C6CFFCCGF*+=<;FECF>AC*;A@FEF4BA>EB
@M03495:532:000000000-M42H9:1:1102:15864:7279 2:N:0:ACAGGAAA+TAGACAAT
ATATTTTGCCGTTGATAAACCACCCTCCCTGTGGTCGTTATCTTGCTCCTTCTGTCGTCAACGAATTTACTAATTCCAAAGCTCACATGCTGACAGATCGGAAGAGCGTCGTGTAGGGAAAGAGTGTATTGTCTAGTGTAGATCTCGGTGGTCGCCGGCGCATTAAAAAAAAAAACACAATACATCTCGATACACAATCTGAGTCCATTGCACAAACGATGCACAACTCACACAATGTATCTGTCATTACA
+
CCCCCGGGGGGGGGGGGGGGGGGGGGGGGGGGGGGGGGGGGGGGGGGGGGGGGGGGGGGGGGGGGGGGGGGGGGGGGGGGGGGGGGGGGGGGGGGGGGGGGGGGGGGGGGGGGGFGGGGFGGGGFFGGGGGFF9FGEFED<EAA=FDG++84,+>8C7++3@++,,,@>CCCECB*:,,*,,,6,,,,,15,*,),4,*6+,+,4+4+++++*+**)*)*)*2*00/)**(2())2)*1:*.*.*)*)---
@M03495:532:000000000-M42H9:1:1102:19138:7309 2:N:0:ACAGGAAA+TAGACAAT
ATATTTTGCCGTTGATAAACCAGCTAATCCTGAAAAAAAAATCAAAGCTAAAAACTACAATGCTAAGACCACGATGTGACTGCTATCAAAGTTAGATATATATGTAAATTATTCATCTGTCAAATCCTAGAATTATATCATACCTGCTCCAGCAATCACGACCTGTAATGGTTTAGTGGGTTGTTCACTGTTTCTGAAAAATGAAGATAGTTGTCCAGCTTCCAAAAAGTTTATTGTGTTTTCTAGTGGAG
+
CCCCCGGGGGGGGGGGGGGGGGGGGGGGGGGGGGGGGGGGGGGGGGGGGFFFFGGGGGGGGCFGGGFFGFGGGGGGGGGGGFFGEFGGGFGGGGFGGGGGGGGGGGGGFGGGGGGGGGGGGGGGGGGGGFGFFFGGGGGGGGFGGGGGCGEGGGCGGGGGGGGGGGGGGGFEGFGGGGGGGGGGGGGGGGGFGGFGGFGGDCDGCDCF?DFCFGGGFGFFFGFFEFFFGFFGFFFFFGFGAFFFC8=;2:4
@M03495:532:000000000-M42H9:1:1102:9275:7318 2:N:0:ACAGGAAA+TAGACAAT
ATATTTTGCCGTTGATAAACCACCCTCCCTGTGGTCGTTATCTTGCTCCTTCTGTCGTCAACGAATTTACTAATTCCAAAGCTCACATGCTGACAGATCGGAAGAGCGTCGTGTAGGGAAAGAGTGTATTGTCTAGTGTAGATCACGGTGGGCGCCGTGTCATTAAAAAAAAAAAAAAAAAGAAAAAAAACGTAGTTACCGCGCTTCCACGAACGATTGCCTGCCAGAAGTCTAGTCCCAACAAGTAACGA
+
CCCCCGGGGGGGGGGGGGGGGGGGGGGGGGGGGGGGGGGGGGGGGGGGGGGGGGGGGGGGGGGGGGGGGGGGGGGGGGGGGGGGGGGGGGGGGGGGGGGGGGGGGGFGGGGGGGGGGGGGGGGGGGGGGGG,E<EGFC,9,4,;4,+@+++88=4>B++,7C,3=637>6BEGDC*:**4***,5:,**3:***)*++++/*)*)**)**1*.))1)*)0***)*),)0).:)**1)*9:5()().0)),(
@M03495:532:000000000-M42H9:1:1102:25307:7322 2:N:0:ACAGGAAA+TAGACAAT
ATATTTTGCCGTTGATAAACCACCCTCCCTGTGGTCGTTATCTTGCTCCTTCTGTCGTCAACGAATTTACTAATTCCAAAGCTCACATGCTGACAGATCGGAAGAGCGTCGTGTAGGGAAAGAGTGTATTGTCTAGTGTAGATCTCGGTGGTGGGCGTCTCAGTAAAAAAAAAAAAAAAAGTAGATACAGTACACGACTACCGGCTAAGTCTACATCCCAACTTCACAAGCCACTACCACAGTTCCACGCT
+
CCCCCGGGGGGGFEGGGGGGGGGGGGGGGGGGGGGGGGGGGGGGGGGGGGGGGGGGGGGGGGGGGGGGGGGGGGGGGGGGGGGGGGGGGGGGGGGGGGGGGGGGGFFGFGGGGGGGGGGGGFFGFFDFGFGFFFFGGGGGF;F9A=FG>@:8+++8B+++,8,8,837,@+>:++**44**,1,5,,,,5=,64+=*:5*22)*)1*/*+++113+;*)*./)+++/;*).9,)0)(*)*0(*)*)*)(,,
@M03495:532:000000000-M42H9:1:1102:13379:7362 2:N:0:ACAGGAAA+TAGACAAT
ATATTTTGCCGTTGATAAACCAGCTAATCCTGAAAAAAAAATCAAAGCTAAAAACTACAATGCTAAGACCACGATGTGACTGCTATCAAAGTTAGATATATATGTAAATTATTCATCTGTCAAATCCTAGAATTATATCATACCTGCTCCAGCAATCACGACCTGTAATGGTTTAGTGGGTTGTTCACTGTTTCTGAAAAATGAAGATAGTTGTCCAGCTTCCAAAAAGTTTATTGTGTTTTCTAGTGGAG
+
CCCCCGGGGGGGGGGGGGGGGGGGGGGGGGGGGGGGGGGGGGGGGGGGGFGGGGGGGGGGGGGGGFGGGGGGGGGGGGGGGGGGGGGGGGGGGGGGGGGGGGGGGFGGGGGGGGGGGGGGGGGGGGGGGGGGGAEGGGGGGGGGGGGGGGGGGGGGGGGGGGGGGGGGGGGDFCEFFFGGGGEEGGGGGDGGGGFGGGGFGC?,DFFFGGGGFGGFFGFGCGFF9ACA5@AFEFFFEDAGFBFEFFFFBB4
@M03495:532:000000000-M42H9:1:1102:13126:7425 2:N:0:ACAGGAAA+TAGACAAT
ATATTTTGCCGTTGATAAACCAGCTAATCCTGAAAAAAAAATCAAAGCTAAAAACTACAATGCTAAGACCACGATGTGACTGCTATCAAAGTTAGATATATATGTAAATTATTCATCTGTCAAATCCTAGAATTATATCATACCTGCTCCAGCAATCACGACCTGTAATGGTTTAGTGGGTTGTTCACTGTTTCTGAAAAATGAAGATAGTTGTCCAGCTTCCAAAAAGTTTATTGTGTTTTCTAGTGGAG
+
CCCCCGGCFGGGGGGGGGGGGGGGGGGGGGGGGGGGGGGGGGGGGGGGGGGGGGGGGGGGGGGGGGGGGFGGGGGGGGGGGGGGGGFGGGGGGGGGGGGGGGGGGGGGGGGGGGGGGGGGGGGGGGGGGGGGGFGGGFGGGGGGGGGCFEGGGG>FFFGGEGGGGGFFGGFFEGGGGGGFGGECDGGGGGFGGFFGGGGGGGGGCDGFGGGFFGGGC6AFFGFFFFD>D9EGFFFFEGFDFFFE>8@EDB5
@M03495:532:000000000-M42H9:1:1102:24142:7453 2:N:0:ACAGGAAA+TAGACAAT
ATATTTTGCCGTTGATAAACCACCCTCCCTGTGGTCGTTATCTTGCTCCTTCTGTCGTCAACATTCCAAAGCTCACATGCTGACAGATCGGAAGAGCGTCGTGTAGGGAAAGAGTGTATTGTCTAGTGTAGATCTCGGTGGGGTCCGGAGCATTAAAAAAAAAACAAAAAAAAATTACGACTATTATCGACACTGTAAGCATTATCTGCAATCGTATACATAGGACTGATTTGCACTCTTATTTCACTTAA
+
CCCCCGGGGGGGGGGGGGGGGGGGGGGGGGGGGGGGGGGGGGGGGGGGGGGGGGGGGGGGGGGGGGGGGGGGGGGGGGGGGGGGGGGGGGGGGGGGGGEFGGGGGGGGGGGGGGGGCFGFG:FFFCF9A,5,,9;FEFFE>++++88+>+6DD;C,8>C=C@ECECD,,+5***,,,,*****,,,56*****,/,,51?:++++++33+*+)*2*0*++3++)*)/)*+/+)++/)****)*)1)0)--.
@M03495:532:000000000-M42H9:1:1102:23390:7459 2:N:0:ACAGGAAA+TAGACAAT
ATATTTTGCCGTTGATAAACCAGTCAGGAGTCCAAAGCTCACATGCTGACAGATCGGAAGAGCGTCGTGTAGGGAAAGAGTGTATTGTCTAGTGTAGATCTCGGTGGTCGCCGGATCAATAAAAAAAAAAAAAAAAGAAAAAAGACAAATGTGTGCGACACTCAATACAATAAAATGAACATACGCACCATAAACAGCATGGAAGTTCTACACAATTGTTGGCGATATTGCTGCTCTCTGAGCAGAATCAA
+
CCCCCGGFFGGEGGGGFGGGGGGGGGGGGGGGGGGGGGFGGGGGGGGGGGGGGGGGGGGGGGGGGGGFGGGGGGGGGGFGGGGGGGGEFDGGGGGFEF99?<FF=:=,,@+BC@>:FF,,@EFGGEEC:CFC++++++,3,,+**,,,3,,7,,6,**51*6,,,,,46,,,7,221,,,,,4,,1*13*++2+*0*3*<**0+**4+++++2*1*+*+1)*))).()**)*)/)0-****.))0()).))
@M03495:532:000000000-M42H9:1:1102:15087:7465 2:N:0:ACAGGAAA+TAGACAAT
ATATTTTGCCGTTGATAAACCAGAACCATCCAAAGCTCACATGCTGACAGATCGGAAGAGCGTCGTGTAGGGAAAGAGTGTATTGTCTAGTGTAGATCTCGGTGGTCGCCGGATCATTAAAAAAAAAAAAAAATAAACAACAGCTAAAGCCGTGCCAACAGTCGCTGTAAGTCAAGGCAGGCATGAGATGACCGTCATCATTAGTCGAACAGCGCATGTATGTTGGTTAACAAGCTTGTTGTTACATCATC
+
CCCCCGGGGGGGGGGGGGGGGGGGGGGGGGGGGGGGGGGGGGGGGGGGGGGGGGGGGDGGGGFEGGGGGGGGGGGGGGGGGGFGG6CCCFGCFGFGC,C,?F,BF7,@@,@++4+,C,<,??<FGGC:B++83,8@,,7,,,5>:,,,,,,333*3@,3@7,6**461,2,,,,,6,*21**4,,2,,6,,,6*)*/*3?1+14+12.*8)*))))0***00**2)(0:*)*)))))*.*)(.)*)*.)))
@M03495:532:000000000-M42H9:1:1102:22076:7498 2:N:0:ACAGGAAA+TAGACAAT
ATATTTTGCCGTTGATAAACCAGCTAATTCCAAAGCTCACATGCTGACAGATCGGAAGAGCGTCGTGTAGGGAAAGAGTGTATTGTCTAGTGTAGTTCTCGGCTGTCGCCCTCTCATTAAAAAAAAAAAAACTATTCAACAGAAGAGTTCACGTTGACCTCTGCTAACAGCAGCAAACAGAATTTCATAAGCGTGTAACAAGTGTTCAGACAATATCCATAACTATATTTGACTCACCTCACCTGGATATC
+
CCCCCGGGGGGEGGGGGGGGGGGGGGGGGGGGGGGGGGGGGGGGGGGGGGGGGGGGGEEFFDCEEFGFGGGGFG8FEFEFGGGGGF<F@FG<FE,,,5<B?7,,895,,8,+,,B:5:,,C,,8+@+4++++,,,,,3,,,,38A,,,38CF8=,>+,,,6,,,6,8,,,,63,,4,,3,,,2,,3,;,3,,****4,+,*,+25+2+++*,)2+++=+++2/1++/4++*+*+1;(*1/)(2))(2)).)
@M03495:532:000000000-M42H9:1:1102:14667:7501 2:N:0:ACAGGAAA+TAGACAAT
ATATTTTGCCGTTGATAAACCAGCCTCCCTGTGGTCGTTATCTTGCTCCTTCTGTCGTCAACGAATTTACTAATTCCAAAGCTCACATGCTGACAGATCGGAAGAGCGTCGTGTAGGGAAAGAGTGTATTGTCTAGTGTAGATCTCGGTGGTCGCCGTACACTTAAAAAAAAAAAAAATAAAAAACTAGGTATCGAGCGACTCAATAACTCAACAGATTCTTCACAAGTACAGCCCATTGATGTAGACAGA
+
CCCCCGGGGGGGGGGGGGGGGGGGGGGGGGGGGGGGGGGGGGGGGGGGGGGGGGGGGGGGGGGGGGGGGGGGGGGGGGGGGGGGFGFGGGGFGGGGGGGGGGGGGGGGGGGGGGGGGGFGGGGGGGGGGGGAF9CF?;E;9;;,A;F:@C@@@G+@E++++33>,,,7BEGGGE+35;,5,2,2*1,,6,1,69)**4)*)**3*++/*2206*0;FG6++31+2+))++.3)))).*/**.*)*)*-)(,
@M03495:532:000000000-M42H9:1:1102:6327:7512 2:N:0:ACAGGAAA+TAGACAAT
ATATTTTGCCGTTGATAAACCCGTCAGGAGTCCAAAGCTCACATGCTGACAGATCGGAAGAGCGTCGTGTAGGGAAAGAGTGTATTGGCTAGTCTTAGCCATGGAGGGTGGCGTGGGTCGTAAAAAAAAAGATGACTTGACTATCTCTCATGTCCTCATAGTTCTTAATACCCAAGCTTGTTCCTCGCTGCCCCTAACATTGCCCTTTCCACAAAGCCTTACCACTCCCCTCCTGTAGTACCAACGACTCC
+
<C6A<C<FF<B;8,<FC@F,E,8FCFGGGEF,CE<C<C,;EF@<E<EF9F@<EA<,8BF:FGGFFCFGGCEFGG8@6ECFDF@FCF,,,,,9B,,,,,,5,C88:,,+,8+,+88+++,88BF7,5=+4C++,5C,,,8,,,7@;,3,,6=3@,,33,9=,8CBE,,,,,5,,4@,5,@D,,7,3,*3*3*>D1*4,,3,+,+42*;6+;@?)**8)*;>**)4;6()*2(/()211:+3+11)0,.((6(
@M03495:532:000000000-M42H9:1:1102:10774:7516 2:N:0:ACAGGAAA+TAGACAAT
ATATTTTGCCGTTGATAAACCAGCTAATCCTGAAAAAAAAATCAAAGCTAAAAACTACAATGCTAAGACCACGATGTGACTGCTATCAAAGTTAGATATATATGTAAATTATTCATCTGTCAAATCCTAGAATTATATCATACCTGCTCCAGCAATCACGACCTGTAATGGTTTAGTGGGTTGTTCACTGTTTCTGAAAAATGAAGATAGTTGTCCAGCTTCCAAAAAGTTTATTGTGTTTTCTAGTGGAG
+
CCCC<EGGGGGGGGGGGGGE@AF@FEGC<@EGAFCFE@ECFFGGGDGGGGGCGCEFF8FDEGFGFEFFFGGGGGGFFGGGFGGGFFGGGA<FGFGGGGGGFEFGAEFCFGGGDFFGGGGECEGFGGGGGFGGGGGGGGGGGGGFGGGGEECGFG8DFGGGGGEEGGGGGCFEBFDF3EEEGGEEFGGGGGGGGGFGGGGFFGGGGGGF?FCEFC8FCCFGFGFFGF@**4;@CFFFEC?FFBFEFEFEBE2
@M03495:532:000000000-M42H9:1:1102:18699:7519 2:N:0:ACAGGAAA+TAGACAAT
ATATTTTGCCGTTGATAAACCAGCTAATTCCAAAGCTCACATGCTGACAGATCGGAAGAGCGTCGTGTAGGGAAAGAGTGTATTGTCTAGTGTAGATCTCGGTGGTCGGCGGTGCATTAAAAAAAAAAAAAAAAAAGAAACACAATGAAGCAGCGAGACCCAAGAACAACAAGATCATCTAATCAAAACACGTAATAGACTGACGAGCACAGTCACCGTACAGTACGCATCACTCCTGTCACTCATAGCTT
+
CCCCCGGGGGGGGGGGGGGGGGGGGGGGGGGGGGGGGGGGGGGGGGGGGGGGGGGGGGGGGGGGGFGGGGGGGGGGGGGGGGGGGCEFGGGFFE,,C<E<<F,4B,,@+74+4+89??,AFFGCFG7::C:>F+@:<@37,,5,*,,,,62,,,*4****,,62,,,5<,:*+35<E+++1<++++++****3*)*++++++*3**/0)******2**.*)**1*0()*)-*56*)3*12*.*)))*)).)
@M03495:532:000000000-M42H9:1:1102:3769:7522 2:N:0:ACAGGAAA+TAGACAAT
ATATTTTGCCGTTGATAAACCAGGGACTCAGGCTGGACCAAAGCTCACATGCTGACAGATCGGAAGAGCGTCGTGTAGGGAAAGAGTGTATTGTCTAGTGTAGATCTTGGTGGTCGCCGCATCATTAAAAAAAAAACAAATTCGCCCCACAACATAATACAGTCACAATTAAATAACGTGATGGTGCCCCGCGCTTTCATACCAGAACGAACCTTCTTCCTGCTCGCACGTACCGTCCCGTACAACCCTAC
+
CCCCCGGGGGGGGGGGGGGGFDGEGFFGGGGFGGGGGGGGGGGGGGGGGGGGGGCFGGGCCFEGE@FEGD@FFCEGFGGGGGGGGGGGGGGGG@FCDAFE<,<:,C,,9,CF7,<:+@@+4++:,C5,,9?F+++@+3,,96C++33++83@+,4,,,,3@,8,,,,5,,@;,,@35@4*,,,,,5@:6*444*:**>:,+1;<*9C)/**/.>***3;2++))2).270,*())),))).,)(*.)((((
@M03495:532:000000000-M42H9:1:1102:13066:7523 2:N:0:ACAGGAAA+TAGACAAT
ATATTTTGCCGTTGATAAACCAGCTAATCCTGAAAAAAAAATCAAAGCTAAAAACTACAATGCTAAGACCACGATGTGACTGCTATCAAAGTTAGATATATATGTAAATTATTCATCTGTCAAATCCTAGAATTATATCATACCTGCTCCAGCAATCACGACCTGTAATGGTTTAGTGGGTTGTTCACTGTTTCTGAAAAATGAAGATAGTTGTCCAGCTTCCAAAAAGTTTATTGTGTTTTCTAGTGGAG
+
CCCCCGGGGGGGGGGGGGGGGGGGGGGGGGGGGGGGGGGGGGGGGGGFGGGGGGGGGGGGGGGGGGGGGGGGGGGGGGGGGGGGGGGGGGGGGGGGGGGGGGGGGGGGGGGGGGGGGGGGGGGGGGGGGGGGGFGGGGGGGGGFGGGGGGGGGGGGGGGGGGGGGGGGGGGGGGGGGGFGGGGGGGGGGGGGGGFGGFGGGGGGC<FFFGGCFGGGFGFGFGFFEFFFGF>?EFFAEFFCFDFECAFEBF9
@M03495:532:000000000-M42H9:1:1102:5316:7539 2:N:0:ACAGGAAA+TAGACAAT
ATATTTTGCCGTTGATAAACCAGGCGGACCAAAGCTCACATGCTGACAGATCGGAAGAGCGTCGTGTAGGGAAAGAGTGTATTGTCTAGTGTAGATATCGGTGGTGGCCGTTCCATTAAAAAAAAAAAAAAATCTGACATTAGTCAGCCAGCGTACCATGCAGTACTCGCGCCACCTCCAGCAGCCTTCGCCTCCGCCTACTCCTCTTATCTCCGTCTACGTGACTCACATCCATACCTCACCCGCGGTCC
+
CCCCCGGGGGGGEGGGGGGGGGGGGGGGCGFFFEGEGGGGGGGGGGGGGGGGGGGGGFGGGGGGBFCAFGGGFFDEGEGFFGEGGDAFGG9C9<9,,,BF7,,8:++,:@++,B,EEAFEGF@+CCCBGG3+5>,,@>,9F,73,,,8,,6686CE*,7,@9,,,,,,4******,4::,,,,642*<+*3*3*)3*****+*3:*1+2+1+**)*0*0*0*))/*))*).*.06*(**2905()(.-(((
@M03495:532:000000000-M42H9:1:1102:11298:7548 2:N:0:ACAGGAAA+TATACAAT
ATATTTTGCCGTTGATAAACCACCCTCCCTCGTATCCAAAGCTCACATGCTGACAGATCGGAAGAGCGTCGTGTAGGGAAAGAGTGTATTGTATAGTGTAGATCTCGGTGGTCGCCGTATCATTAAAAAAAAAAAAAAAAAAAATAACAGAACGCATGAATAACTAATCGAATCACAAAATATAAGTGACAAAATTGAGAGACATCATAAGCTACACCGCGGATGTTATAGTGAAGTATTGAACAACTTAA
+
CCCCCGGGGGGGGGGGGGGGGGGGGGGGGGGGGGGGGGGGGGGGGGGGGGGGGGGGGGGGGGGGGGGGGGGGGGGGGGGGGGGGGGGGGGFGGGGFGCE9,?,,5,AC?FC85:+8@+89:A,55AFGGGGGFGF+6@+++353397,366,,*****,2,,,,,,2,,1,6,4,,,,,,+++21+++5+++***++1****00+*<++1031+**)*)/0)7))0)**0)*)*1/.*10*-158(0))..
@M03495:532:000000000-M42H9:1:1102:28127:7613 2:N:0:ACAGGAAA+TAGACAAT
ATATTTTGCCGTTGATAAACCAGTCTCCAAAGCTCACATGCTGACAGATCGGAAGAGCGTCGTGTAGGGAAAGAGTGTATTGCCTAGTGTTTGTAGACGGGTTTGGCCGCTCTTTAACAAAAAAATTAACCTGCCGTTTCCACTTCAACCACTGAACCTATCGACTTTCTTAGTCGTAACCATGGTTGAGTATATGCTCACCCTCCCTCAATTCTCCGCCGCGCTGATCCTTCCTTCTCGTGTACACTTCC
+
CCCC9E-;C9CC7BEC96EECFEG@F9EE@9CFGG@@EE@FFGGGGF,CFFEGEGG<FGGGEGGGEF<FE@FGCFCFF,<E<CEFEC<F<C,,:,,,588+7B,,,,,+4+4B<9DA,5,,ADC+,,,,,:A,,9++4A8,,,4,,,,8333,38,,+A@E,C=+++7,,>,,3,+5:D+,,5,57;6457,,,1,,,+,+10*******4,+2+50*3*/25)/)(*+;>F))++)*2*2,25+)3);))
@M03495:532:000000000-M42H9:1:1102:11203:7647 2:N:0:ACAGGAAA+TAGACAAT
ATATTCTGCCGTTGATAAACCAGCTAATCCTGAAAATAAAATCAAAGCTAATAACTACCATGCTAAGACCACGATGTGACTGCTATCAAAGTTAGATATATATGTAAATTATTCATCTGTCAAATCCTAGAATTATATCATACCTGCTCCCGCAATCACTACCAGTAATGGTTTAGTGGGTTGTTCACTGTTTCTGAAAAATGAAGATAGTTGTCCAGCTTCCAAAGCGCTTCTTGTGTTTTCTCGTGGAG
+
9-A-8,66C-@6B@,<FFFD,,,,C9,;FFA,E8F,,,;CC,,6;C<@@@,,<C<E<,,C<,C<DF8,@C6CF@@FF9EFCFGGFG<@EF,CEE@FGDE,@ED9A55AEF<AFGG9F<<,5,A<EE<9F,C9;<BE<=DD9,CAFEG8E,,4+4+4E,,,9EF,99;@AA=,9,@,,@,,++6@8DF>,;4@EF;F,7=9+@7=9FD9D?+,1?+B<??D020D7+)03*1=)<+B8?*+*39*+89):@:
@M03495:532:000000000-M42H9:1:1102:25916:7759 2:N:0:ACAGGAAA+TAGACAAT
ATATTTTGCCGTTGATAAACCACCCTCCCTGTGGTCGTTATCTTGCTCCTTCTGTCGTCAACGAATTTACTAATTCCAAAGCTCACATGCTGACAGATCGGAAGAGCGTCGTGTAGGGAAAGAGTGTATTGTCTAGTGTAGATATCGGTGGTCGCCGTGGGTTTAAAGAAAAAAAACTCTAATAATAATGTATGTAAAATAAACTCATATGAAAAGACAAACCCCTCACCTGCACGACTATATCCTCATCA
+
CCCCCGGGCFGGGGGGGFGGFEFEGEGGGGGFFGGGGGGGGFGGGGGGGGGGGGGGGGGGGGGGGGGGGGGGGGGGGGGGGCEFFGGGGGFGDGGGFFFFFGGGFGGGGGG@@FFFGGF?FFCFDGEFAEF9E,@?FF,@,4,,,,+++8>>,664+66@+++36E>,,,3,3++++,,7,,,7,7@35;,,32+7,,+55,+4+3,4=++,3++*3*/4*/))*)/)*)**()))/:)2+.1)+)/.)/)
@M03495:532:000000000-M42H9:1:1102:22718:7761 2:N:0:ACAGGAAA+TAGACAAT
ATATTTTGCCTTGATAAACCAGTCAGGAGTCCAAAGCTCACATGCTGACAGATCGGAAGAGCGTCGTGTAGGGAAAGAGTGTATTGTCTAGTGTATGTTTTTGTGGTCGCGGGATTATTTAAAAAAACAAAAAAATACATATAAAGGCACGGTTATTTACTCGTCAGTAAAAACGGCATTGTTATCTGTCCGTATGATCTCGGCGATCGCCAGCACTCCAGCCTCTTGACCCTAGCTCTTCAATCCCTCGA
+
CCCCCGGDFFGGGGGGGGGGGGGGGGGFEGGGGGGFGGFGGFGGGGGGGG9DFFGGGGGGGGGGGGCFCEFFGEFGGGGGGGGGGG<CFGGGC,9,,,,,,46B8?,,++7++>B,,5,<FFFFGGE+9=,4++4,9,,:<8,,,,5,>3+8+6+,,,3,,6+8+3+7,,,7,@++**363@75,,7,5,,*,1*,2,=,+1**))*22*/*)1*06;8*265)*))/1)/;=)06)++0*)0-7()).((
@M03495:532:000000000-M42H9:1:1102:11678:7779 2:N:0:ACAGGAAA+TAGACAAT
ATATTTTGCCGTTGATAAACCAGCTAATCCTGAAAAAAAAATCAAAGCTAAAAACTACAATGCTAAGACTACGATGTGACTGCTATCAAAGTTAGATATATATGTAAATTATTCATCTGTCAAATCCTAGAATTATATCATACCTGCTCCAGCAATCACGACCTGTAATGGTTTAGTGGGTTGTTCACTGTTTCTGAAAAATGAAGATAGTTGTCCAGCTTCCAAAAAGTTTATTGTGTTTTCTAGTGGAG
+
CCCCCGGGGGGGGGGGGGGGGGGGGGGGGGGGGGGGGGGGGGGGGGGGGGGGGGGGGGGGGGGGGGGGGGGGGGGGGGGGGGGGGGGGGGGGGGGGGGGGGGGGGGGGGGGGGGGGGGGGGGGGGGGGGGGGGGGGGGGGGGGGGGGGGGGGGGGGGGGGGGGGGGGGGGG,FGGGFGFFGGGGGGGGGGGGGGFGGGGGGGGGGGGFGGGGF9?8EFFGFGFFFFF>DFEGFFFFAFCFFDAEFEFFFE)
@M03495:532:000000000-M42H9:1:1102:24188:7806 2:N:0:ACAGGAAA+TAGACAAT
ATATTTTGCCGTTGATAAACCACCCTCCCTGTGGTCGTTATCTTGCTCCTTCTATCGTCAACGAATTTACTAATTCCAAAGCTCACATGCTGACAGATCGGAAGAGCGTCGTGTAGGGAAAGAGTGTATTGTCTAGTGTAGATCTCGGTGGTTGCCGTAGCATTGAAAAAAAAAAACAAATATAAACACCATGACCATATTCAGCTACATCACCACACCTACACGCTATCTCATCAACTCATCAACTCCAT
+
CCCCCGGGGFGGGGGGGGGGGGGGGGGGGGGGGGGGGGGGGGGGGGGGGGGGGGGGGGGGGGGGGGGGGGGGGGGGGGGGGGGGGGGGGGGFGGGGGGGGGGGGGGGGGGGEEGGGGGGGGGFGCFGGFGGDG9FGAEA@C,@A@,,++44+++,,@46+@C9;,,3@F8@EGE8+3:33,,=5,3,5,3*4,@0,4,*,+,+,+=,;7=+,*0*/):/2)*//*/()*07+)+++)*+**/;)*,+.)/)
@M03495:532:000000000-M42H9:1:1102:9078:7851 2:N:0:ACAGGAAA+TAGACAAT
ATATTTTGCCGTTGATAAACCAGCTAATCCTGAAAAAAAAATCAAAGCTAAAAACTACAATGCTAAGACCACGATGTGACTGCTATCAAAGTTAGATATATATGTAAATTATTCATCTGTCAAATCCTAGAATTATATCATACCTGCTCCAGCAATCACGACCTGTAATGGTTTAGTGGGTTGTTCACTGTTTCTGAAAAATGAAGATAGTTGTCCAGCTTCCAAAAAGTTTATTGTGTTTTCTAGTGGAG
+
CCCCCGGGGGGGGGGGGGGGGGGGGGGGGGGGGGGGGGGGGGGGGGGGGGGGGGGGGGGGGGGGGGGGGGGGGGGGGGGGGGGGGGGGGGGGGGGGGGGGGGGGGGGGGGGGGGGGGGGGGGGGGGGGGGGGGGGGGGGGGGGGGGGGFGGGGGGGGGGGGGGGGGGGGGGGGGGGGGGGGGGGGGGGGGGEFGFGGGG>FGGGGGGFFGGGFGGGFGFGFGFFGFDFGFEGCFFFEGFGFDFFFCBEBB9
@M03495:532:000000000-M42H9:1:1102:11670:7857 2:N:0:ACAGGAAA+TAGACAAT
ATATTTTGCCGTTGATAAACCAGCTAATCCTGAAAAAAAAATCAAAGCTAAAAACTACAATGCTAAGACCACGATGTGACTGCTATCAAAGTTAGATATATATGTAAATTATTCATCTGTCAAATCCTAGAATTATATCATACCTGCTCCAGCAATCACGACCTGTAATGGTTTAGTGGGTTGTTCACTGTTTCTGAAAAATGAAGATAGTTGTCCAGCTTCCAAAAAGTTTATTGTGTTTTCTAGTGGAG
+
CCCCCGGGGGGGGGGGGGGGGGGGGGGGGGGGGGGGGGGGGGGGGGGGGGGGGGGGGGGGGGGGGGGGGGGGGGGGGGGGGGGGGGGGGGGGGGGGGGGGGGGGGGGGGGGGGGGGGGGGGGGGGGGGGGGGGGGGGGGGGGGGGGGGGGGGGGGGGGGGGGGGGGGGGGGGGGGGGGGGGGGGGGGGGGGGGGFGGGGGGGGGGGGFGGGGFGGGFGFGFGFFGA8FGFFGFFFFFFFGFFFFFFFE@EB
@M03495:532:000000000-M42H9:1:1102:14981:7870 2:N:0:ACAGGAAA+TAGACAAT
ATATTTTGCCGTTGATAAACCAGGACTCAGGCTGGACCAAAGCTCACATGCTGACAGATCGGAAGAGCGTCGTGTAGGGAAAGAGTGTATTGTCTAGTGTAGATCTCGGTGGTCGCGGGATCATAAAAAAAAAAAAAAAAAGACGGCACAATCTGCGAAGGATACGACGCACTAAGACACTGAACACTAGCCAGAAATAGTACGCAAAGAAGTCGTGTAGCATCATACTGTAGGACCACTGCGTGCACACC
+
CCCCCGGGGGGGGGGGGGGGGGGGGGGGGGGGGGGGGGGGGGGGGGGGGGGGGGGGGGGGGGEGGGGGGGGGGGGGGGGFGGGGGGGGGGGGFFAFGGCE9<<95,5BF:BF:,8++7++84:E,95:=FGE=CGF:++*3**3****46,4,?,,*4*4*,,,,6=*:****+++++5*+++++5*5?+0*3*)2<9*+*+*2/**)*2*30*9*)*)*0*0)01607*)0)*//-*0*),),)()))(,
@M03495:532:000000000-M42H9:1:1102:19665:7903 2:N:0:ACAGGAAA+TAGACAAT
ATATTTTGCCGTTGATAAACCAGCTAATTCCAAGGCTCACATGCTGACAGATCGGAAGAGCGTCGTGTAGGGAAAGAGTGTATTGTCTAGTGTAGATCTCGGTGGTCGCCGGATCATTAAAAAAAAAAAAAATAAAAATTGAATAGAAGAACTATCAGTCAAATAAACAGAGACGAAATACAAGAAGAACAAAGCGACCCAGATATGTATGACTACATACAGTGACATCTCACACTTTACTGCAACCAAAA
+
CCCCCGGGGGGGGGGGGGGGGGGGGGGGGGGGGGGGGGGGGGGGGGGGGGGGGGGGGGGGGGGGGGGGGGGGFGGGGGGGGGGGGFFGGGGFFDAEE,B9AC,CC=,++84++4@8FFCFFGGGGGCGGFF>,9,9>=,,,8,,,,,,,3,,,,,33,,83=,3,,,,3,,,,4**5*,2,,464,1,,,14,,)/**1**,13+1++3++++++*)++**++++3)+*+.+)0/))*;@7)+)*)70-((
@M03495:532:000000000-M42H9:1:1102:21749:7906 2:N:0:ACAGGAAA+TAGACAAT
ATATTTTGCCGTTGATAAACCAGCCTCCCTGTGGTCGTTATCTTGCTCCTTCTGTCGTCAACGAATTTACTAATTCCAAAGCTCACATGCTGACAGATCGGAAGAGCGTCGTGTAGGGAAAGAGTGTATTGTCTAGTGTAGATTTCGGGGGGTGGCGTGTCATTAAAAAAAAAAAAAAAAAAACACTAATTTTATGACGGACAACACCAGCACTATCATCCATCAATGAGCTCACCTACTACATCTCACTA
+
CCCCCGGGGGGGGGGGGGGGGGGGGGGGGGGGGGGGGGGGGGGGGGGGGGGGGGGGGGGGGGGGGGGGGGGGGGGGGGGGGGGGGGGGGGGGGGGGFGGGGGGGGGGGGGGGGFFFFEFGGGGGGGGGGGFFAGDFGGC,9,A4,,9>+++****=*=*4*+55+<BCF8CC>E*********18232+30++3*+++****)*/**)*1*:)9*0*27:***/**5***)*5*94)9)**6).0)/.)-.
@M03495:532:000000000-M42H9:1:1102:25926:7915 2:N:0:ACAGGAAA+TAGACAAT
ATATTTTGCCGTTGATAAACCAAAGCTCACATGCTGACAGATCGGAAGAGCGTCGTGTAGGGAAAGAGTGTATTGTCTAGTGTAGATCTCGGTGGTCGCCGTGTCATTAAAAAAAAAAAAAATACAACGCGTGTGTCTGCCAGTTGACATAACACAACCCCTGGTTCAGACATGCTATGAATACGTCAATCCACAGCACATCACTTGCTGTTTGTAGCGCTGACCTTGATACCCTCGATGCAGTGTGCACA
+
CCCCCGGGGGGGGGGGGGGGGGGGGGGGGGGGGGGGGGGGGGGGGGGGGGGGGGGGGGGGGGGGGGFGGGGGGGGCFFGGGGGC9<,6CDFF@F7,,8+8>++:AE,,,5C,CC@FEB>:4+,5,5,,+++6+++3,,,,,,,,3,,,,,,,,,,,********3,,7,,,,7,?,,5,,,,,,*,,4*,4,,,),4,*,+4+,++++1++++*2+++)/)/))2+)+0+)+//*)(*0*))*)))*-)).
@M03495:532:000000000-M42H9:1:1102:11477:7964 2:N:0:ACAGGAAA+TAGACAAT
ATATTTTGCCGTTGATAAACCAGCTAATCCTGAAAAAAAAATCAAAGCTAAAAACTACAATGCTAAGACCACGATGTGACTGCTATCAAAGTTAGATATATATGTAAATTATTCATCTGTCAAATCCTAGAATTATATCATACCTGCTCCAGCAATCACGACCTGTAATGGTTTAGTGGGTTGTTCACTGTTTCTGAAAAATGAAGATAGTTGTCCAGCTTCCAAAAAGTTTATTGTGTTTTCTAGTGGAG
+
CCCCCGGGGGGGGGGGGGGGGGGGGGGGGGGGGGGGGGGGGGGGGGGGGGGFGGGGGGGGGGGGGGGGGGGGGGGGGGGGGGGGGGGGGGGGGGGGGGGGGGGGGGGGGGGGGGGGGGGGGGGGGGGGGGGGGGGGGGGGGGGEGGGGGGGGGGGGGGGGGGGGGGGGGGGGGGGGGGGGGGGGGGGGGGGGGGFGGGGFGGGGGGGFGGGGFGGCFGFGFGFFG>DADFEGFFFFFGFGFFFFFFFFFB4
@M03495:532:000000000-M42H9:1:1102:13213:7979 2:N:0:ACAGGAAA+TAGACAAT
ATATTTTGCCGTTGATAAACCAAAGGACTCAGGCTGGACCAAAGCTCACATGCTGACAGATCGGAAGAGCGTCGTGTAGGGAAAGAGTGTATTGTCTAGTGTAGATCTCGGTGGTGGCCGTATCATTAAAAAAAAAAAAAAACTAGGAATCGAAGACGTATATCACACCTTGCAAGAAAAACCGTCAATAAACAGGATGGACGACTTATTCGAGGCGCAGTGGCTGCAAGGTAGCTACAACTGTTATATGG
+
CCCCCGGGGGGGGGGGGGGGGGGGGGGGGGGGGGGGGGGGGGGGGGGGGGGGGGGGGGGGGGGGGGGGGGGGGGCFGGGGGGGGGFGGGGGGGGFFFGGGGGF9<,:<@E7,=:8,4=,8++,:9:C?CEEEFCCFG=++83+,3833,,7,8@+@,333,4,,3@6@*,4,5,5,4,2,,*******,,,,4,),41***,)*)2*++12012/)))2)72))*0()2/-*)00*)0**0)).*.0))))
@M03495:532:000000000-M42H9:1:1102:9095:7984 2:N:0:ACAGGAAA+TAGACAAT
ATATTTTGCCGTTGATAAACCAGTCAGGAGTCCAAAGCTCACATGCTGACAGATCGGAAGAGCGTCGTGTAGGGAAAGAGTGTATTGTCTAGTGTAAATCTCGGGGGGTGGCGTGGGACGAAAAAAAAAAACCGACATGATTATGTTTAATCTCCTTCTAGGGCTCACTCCCCAAGCCTGGTCCAGCCTCACACTCAGATGGCCACTACAAACTGGCCTGACAGACTAAGCCTACAGATTGCTGTTACTCC
+
C@@CCCGGGGCFFGFGGGGGGG?GFGGGGDEDFFFFGGAEFGCGGGGFEGFFG@F@FGGGGGFFFC@FFCDCFGED<ECCFGGF9<E9,9EFFA@,,,<,,,:B+@:+@<*353*3>,,151>:,*=**4****41**02++<9+3+3++9+39+++3++++*20A++++**2;;;**+2*3+3+0+***0/<+.**+*+0+*+0*+)2*2+)**2)*/*)09F48)*0)(2())))*1:*)1-*)/-))(
@M03495:532:000000000-M42H9:1:1102:20953:7990 2:N:0:ACAGGAAA+TAGACAAT
ATATTTTGCCGTTGATAAACCAGGGACTCAGGCTGGACCAAAGCTCACATGCTGACAGATCGGAAGAGCGTCGTGTAGGGAAAGAGTGTATTGCCTAGTGTAAATCTCCTTGGCCCCCGTGTCATTGAAAAAAAAAAAACATCATCCAAAACAATATCCTCCAACAGTTCCGTTACCTCAAGTTGGATCACCATACTAACGATCTGCACAGCTTCGCCAGTTATAGGTACCTGTGGTACCCGATCACAACC
+
CCCCCG9EGDFEGGCFGGGDD<E@C8FFGGG<FFGDGGFFDFGGFGFGGGGGGFFFGGGGF@CFCC<@FEGGGGDF8EGEFGG,CCCFE,<C@,CFA4F9EF,,A9CF,,:?8,5,78@88BEAA,,,:F?F7++++++8,3,7933F,36=,6EA,C;,>@,,4+33,,7>B,**3,,,,,,,7,@,,5@,,2*,5,+6/*/,/5,+*0*,)4+)2/22)1+;++)311)7)1))(3;+*().04)/;;(
@M03495:532:000000000-M42H9:1:1102:14646:7997 2:N:0:ACAGGAAA+TAGACAAT
ATATTTTGCCGTTGATAAACCAGTCAGGGTCCAAAGCTCACATGCTGACAGATCGGAAGAGCGTCGTGTAGGGAAAGAGTGTATTGTCTAGTGTAGATCTCGGTGGTCGCCGGGTCATTAAAAAAAAAAAAAAGAAAAAGAACTGATTGACATGTCTACGATAATCACAATGTCGAAAAAAAGATAATTATGTACACAGCGAACACACAGCTGCAAACAATTTAATTACAGGCATCCGATGTGGTGATCAA
+
CCCCCGGGGGGGGGGGGGGGGGGGGGGGGGGGGGGGGGGGGGGGGGGGGGGGFGGGGGGGGGGGGGFGGGGGGEGGGFFGGGGGGGFFFGGGFE<FFAEF?BDCEGC=C+B4++87BBFCEDFGGGGFGCF3=++,,,,333,,,,3,,,,8,,,,,,,***3*,,,,7,,,,,,1***,****,,,,4,,2,,+5=1*2)*117**8***+)0**+*)**219**)***,*()0)(*)*)(0)0-*))))
@M03495:532:000000000-M42H9:1:1102:13539:8024 2:N:0:ACAGGAAA+TAGACAAT
ATATTTTGCCGTTGATAAACCAGCTAATTCCAAAGCTCACATGCTGACAGATCGGAAGAGCGTCGTGTAGGGAAAGAGTGTATTGTCTAGTGTAGATATCGGTGGTCGCCGGATCAATAAAAAAAAAAAAAACAAAGTACACACCAGTGGAAGGTAGAGCACGTAGTGAAGATAGGCAAACAAATTGTAACTGTAGATTATACCACGAAATGCTATAAGACAAAGAGAATGAACTTGTGGACTGATTACAA
+
CCCCCGGGGGGGGGDGGGGGGGGGGGGGGGGGGGGGGGGGGGGGGGGGGGGGGGGGGGGGGGGGGGGGGGGGFFGGGGGGGGGGGCFGGGGFB@,6,5<,8@BC78,8+87+++49,CF9EFFGCGGGB=8@@,6,,,,,,,,+5+,,,,3,,5,,,,,,,7*6,,*,,7,,,5,,5224,,,,,,,6,,5,,,+,4,22+4+,02*/)1*+++++++1+**))*2()**)*.++3)1)**(*())*.)).
@M03495:532:000000000-M42H9:1:1102:4842:8034 2:N:0:ACAGGAAA+TAGACAAT
ATATTTTGCCGTTGATAAACCAGCTAATCCTGAAAAAAAAATCAAAGCTAAAAACTACAATGCTAAGACCACGATGTGACTGCTATCAAAGTTAGATATATATGTAAATTATTCATCTGTCAAATCCTAGAATTATATCATACCTGCTCCAGCAATCACGACCTGTAATGGTTTAGTGGGTTGTTCACTGTTTCTGAAAAATGAAGATAGTTGTCCAGCTTCCAAAAAGTTTATTGTGTTTTCTAGTGGAG
+
CCCCCGGGGGGGGGGGGGGGGGGGGGGGGGGGGGGGGGGGGGGGGGGGGGGCFGGGGGGGGGGGGGGGGGFGDGGGGGGGGGGGGGGGGGGCFGGGGGGGGGGGGGGGGGGGGGGGGGGFGGGGGGGGGGGGFGGGGGGGGGGGGGGGGGGGGGGGGGGDGGGGGGGGGGCEGFFGFEGGGGGDEGGGGFGGGGFGGF=,=FGGFFFFGDGFACFGCFFGF7FFFFB5DFF@EFFFEFFGA:ECFCFF26<
@M03495:532:000000000-M42H9:1:1102:16427:8035 2:N:0:ACAGGAAA+TAGACAAT
ATATTTTGCCGTTGATAAACCAGCTAATCCTGAAAAAAAAATCAAAGCTAAAAACTACAATGCTAAGACCACGATGTGACTGCTATCAAAGTTAGATATATATGTAAATTATTCATCTGTCAAATCCTAGAATTATATCATACCTGCTCCAGCAATCACGACCTGTAATGGTTTAGTGGGTTGTTCACTGTTTCTGAAAAATGAAGATAGTTGTCCAGCTTCCAAAAAGTTTATTGTGTTTTCTAGTGGAG
+
CCCCCGGGGGGGGGGGGGGGGGGGGGGGGGGGGGGGGGGGGGGGGGGGGGGGGGGGGGGGGGGGGGGGGGGGGGGGGGGGGGGGGGGGGGGGGGGGGGGGGFGGGGGGGGGGGGGGGGGGGGGGGGGGGGGGGGGGGGGGGGGGGGGGGGGGGGGGGGGGGGGGGGGGGGGGGGGFFGGFGGGGGGGGGGGGGGFGGGGGGFGGGGGFGGGGFGGGFGFGFGFFFACFGFEGFFFFFFFGFFFFFFFEFE2
@M03495:532:000000000-M42H9:1:1102:28758:8107 2:N:0:ACAGGAAA+TAGACAAT
ATATTTTGCCGTTGATAAACCAGCTAATCCTGAAAAAAAAATCAAAGCTAAAAACTACAATGCTAAGACCACGATGTGACTGCTATCAAAGTTAGATATATATGTAAATTATTCATCTGTCAAATCCTAGAATTATATCATACCTGCTCCAGCAATCACGACCTGTAATGGTTTAGTGGGTTGTTCACTGTTTCTGAAAAATGAAGATAGTTGTCCAGCTTCCAAAAAGTTTATTGTGTTTTCTAGTGGAG
+
CCCCCGGEGGGGGGGGGGGGGGGGGGGGGGGGGGGGFGGEGGGGGGGGGGFFGGGGGGGGGGGGGGGGGGGGGGGGGGFGGGGG9FGFGGFGGGGGGGGFFGGGGGGGGGGGGGGGGGGGGGGGGGGGGGGGGGGGGGGGGGFGFGGGDGFGGGGGDFGGDEEGGGGGEFCFGGFGFEGGEGGGGGGGGFGGGGFGGFGGGFGGGGGFGGGGFGGGFFFGFFFFFFC*?ACFFFFFFGFGFFFFFFFFFE=
@M03495:532:000000000-M42H9:1:1102:13812:8209 2:N:0:ACAGGAAA+TAGACAAT
ATATTTTGCCGTTGATAAACCAGTCTCCAAAGCTCACATGCTGACAGATCGGAAGAGCGTCGTGTAGGGAAAGAGTGTATTGTCTAGTGTAGATCTCGGTGGTCGCCGGATCATTAAAAAAAAAAAAAACATAAAAAAAGAAAGATGCTAAAAGTATCGACCACACAACGCCGCATAAGAACATTAAGGTGAAATCGATCTCTGACAAGAGTCCATAGACGATGGAAGAGACACACTTCTGAAGTGCTGAT
+
CCCCCGGGGGGGGGGGGGGGGGGGGGGGGGGGGGGGGGGGGGGGGGGGGGGGGGGGGGGGGGGGGGGGGGGGGEGGGGGGGGCFGGGGFCA<@A,@B@E4C:?<B4:>++?@,CA,A,EFGGGGGGB7>868,<,,8++4@,,,,,,,83,,,,7,,,******2****1******4,,,++*+++13++++++++***2*4++1++1*0*+0+++*0**./0)/).)*0(2())5(***1)*)/)*))))
@M03495:532:000000000-M42H9:1:1102:7383:8221 2:N:0:ACAGGAAA+TAGACAAT
ATATTTTGCCGTTGATAAACCAGCTAATCCTGAAAAAAAAATCAAAGCTAAAAACTACAATGCTAAGACCACGATGTGACTGCTATCAAAGTTAGATATATATGTAAATTATTCATCTGTCAAATCCTAGAATTATATCATACCTGCTCCAGCAATCACGACCTGTAATGGTTTAGTGGGTTGTTCACTGTTTCTGAAAAATGAAGATAGTTGTCCAGCTTCCAAAAAGTTTATTGTGTTTTCTAGTGGAG
+
CCCCCGGGFGGDEGGGGGGGGGFGGGGGGGGCCEEAECFGEGFGGGAFGGGAFGGGGGGGGGGGGGGGGGFGDGGDFFFGGGGGGGFGGGGGGGGGFGFGGGGGGGGGGGGGGGBFGGGGGGGGGGFGGFGGGCFGGGGGGGFGFFGFCEFGFFGGGGGDEGGGGGGGFCDGGGCFGGGGGGGGGGGGFGGGGFFGA8DA6DFFGFC<FG?FFGFFFCAFFGF>+?)@DFEGFFF6A;FCABCEF6FF=E2
@M03495:532:000000000-M42H9:1:1102:9196:8227 2:N:0:ACAGGAAA+TAGACAAT
ATATTTTGCCGTTGATAAACCAGCTAATCCTGAAAAAAAAATCAAAGCTAAAAACTACAATGCTAAGACCACGATGTGACTGCTATCAAAGTTAGATATATATGTAAATTATTCATCTGTCAAATCCTAGAATTATATCATACCTGCTCCAGCAATCACGACCTGTAATGGTTTAGTGGGTTGTTCACTGTTTCTGAAAAATGAAGATAGTTGTCCAGCTTCCAAAAAGTTTATTGTGTTTTCTAGTGGAG
+
CCCCCGGGGGGGGGGGGGGGGGGGGGGGGGGGGGGGGGGGGGGGGGGGGFFGGGGGGGGGGGGGGGGGGGGGGGGGGGGGGGGGGGGGGGGGGGGGGGGGGGCGGGGGGGGGGGGGGGGGGGGGGGGGGGGGGGGGGGGGGGGGGGGGGGGGGGGGGGGGGGGGGFGFGFFGFGGGGGFGGE>EGGGGGGGGGGFGGGGGGFGFGGGFGGGGFCFFFGFGFGFCFFFFGFAFFFFFFGFGFFFFFEFFFE2
@M03495:532:000000000-M42H9:1:1102:10008:8235 2:N:0:ACAGGAAA+TAGACAAT
ATATTTTGCCGTTGATAAACCACCCTCCCTGTGGTCGTTATTGCTCCTTCTTACTAATTCCAAAGCTCACATGCTGACAGATCGGAAGAGCGTCGTGTAGGGAAAGAGTGTATTGTCTAGTGTAGATATCGGTGGTCGCCGTATCCATAAAAAAAAAAAACCAACAGAAACAGAATGCACTACGAACAGACGTTACACGCCACCTATCTAACACGCGCAACAACCAACACACTCACTGCGTGCCACGGTAC
+
CCCCCGGGGGGGGGGGGGGGGGGGGGGGGGGGGGGGGGGGGGGGGGGGGGGGGGGGGGGGGGGGGGGGFGGGGGGGGGGGGGGGGGGGGGGGGGGGGGGGGGGGGGCGFGGGGGGEF@FFGAE,,5,,:?FGE:C@<+4844+8E9,@=694E+BE8CFE++3+++4,,@,,,5,,,,73,,,*1,**,5,***;*19***/:,**,*+++3)*2)2))))*))/)(07.4*())/-***)()(9))-(((
@M03495:532:000000000-M42H9:1:1102:20399:8250 2:N:0:ACAGGAAA+TAGACAAT
ATATTTTGCCGTTGATAAACCAGTCAGGAGTCCAAAGCTCACATGCTGACAGATCGGAAGAGCGTCGTGTAGGGAAAGAGTGTATTGTCCATTGTAGTACCTGAGGGTGTCCCCGCCATCAAAAAAAAACCGAACACCACAACACCACTCAAGGCCGCCAGTATAAACTGCCATTTTAAGCATCACACCCAAACTTACACAGCTAACTTGACGACCCGCCTTGCACACATTAAAACCCATACACCCTGGAA
+
CCCCCGGGFCCGGFGGGGFGCE<F9EFFACFGGGGCFF9CFFGGFGFGGGFGGGGEE@CFGGGEFBFFGCFGCC<ACF,CFF,,9FGCC,<,CFF<99,,,,6,,9BF,+,,,,@++@+,,,:,+=F8@++6++++6@++38>:+@F+8=,@,,+,+83++3>,,8=@FEF,3,7,7,7>,,73,,,,**16,*4,,,5?F7D,++4=8+*,)*))09)9:*))**.;*))+97+;0*.*)(1))()(-((
@M03495:532:000000000-M42H9:1:1102:13644:8283 2:N:0:ACAGGAAA+TAGACAAT
ATATTTTGCCGTTGATAAACCACCCTCGCCCTCCAAAGCTCACATGCTGACAGATCGGAAGAGCGTCGTGTAGGGAAAGAGTGTATTGTCTAGTGTAGATCTCGGGGGTCCCCCTGACATTAAAAAAAAAAAAAAAATAATACTACGTGTATGACGTCATAAGCAAGAATCAGCTACAGAAGTAACAATTGAGATCAAAACATAAGAAATTCGCAGTGAGAGCAAGTGCAGATTCACAGTGCTGCAATCGA
+
CCCCCGFFGGGCFGFFGFGGGGGGGGGGGGGGGGGGGGGGGGGCGGFFGGGGGCFFGGGGD8FGDFGGGGECCFEG@FGGGGGGAFEG6E<FAF,<<,C?F<?FB++>++,,4+++,,C,55C,?FGGCE@+8++5*3,7,7,,,,*,,,6,,,2*4**,66,6,,,,4,,,74,,>,,,++1+5++++1+++*+++++5***+++0+*+++)***)0*096))*0)**0)2,0*/.*/**)*)*(*))(.
@M03495:532:000000000-M42H9:1:1102:20385:8319 2:N:0:ACAGGAAA+TAGACAAT
ATATTTTGCCGTTGATAAACCAGCTAATCCTGAAAAAAAAATCAAAGCTAAAAACTACAATGCTAAGACCACGATGTGACTGCTATCAAAGTTAGATATATATGTAAATTATTCATCTGTCAAATCCTAGAATTATATCATACCTGCTCCAGCAATCACGACCTGTAATGGTTTAGTGGGTTGTTCACTGTTTCTGAAAAATGAAGATAGTTGTCCAGCTTCCAAAAAGTTTATTGTGTTTTCTAGTGGAG
+
CCCCCGGGGDFGGGGGGGGGGGGGGGGGGGGGGGGGGGGGGGGGGGGGGGGFGGGGGGGGGGGGDFGGGGGGGGGGGGGGGGGGGGFGGFGGGGGGGGGGGGGGGGGGGGGGGGGGGGGGGGFGGGFGGGGGGGGGGGGGGGGGGGGGGGGGGGGGGFGGGGGDGFGGFGGGGGGGGFGGGGGGGGGGGFFGGGFGGGGG?FGGGGGFGGGGFGGGFGFCFGFFGFFFGFFGFFFFFGFDADFFFCFEFF9
@M03495:532:000000000-M42H9:1:1102:27872:8368 2:N:0:ACAGGAAA+TAGACAAT
ATATTTTGCCGTTGATAAACCAAAGCTCACATGCTGACAGATCGGAAGAGCGTCGTGTAGGGAAAGAGTGTATTGTCTAGTGTAGATCTCGGTGGTCGTCGGATCACTAAAAAAAAAAAAACTACAAATAAATTCACTTTTCTCCCCATCCAGCTCACACCTCCGCACCAACTCTACGTCGTTGAGCAATCACATTTCCCTCCGATCCCTACTGTGACCACTCTCACCCCTCCCTGTCTCTTCTCACTTAC
+
CCCCCGGGGGGGGGGGGFGGGGGGGGGFFGGGGGGGGGGGGGGGGGGGGGGGGGGEGFFGGGGFGGGFEGGGGGGFGFCGG9@@,6,6CFA,8BF:6+64+++4+,,<,,5C5+>++@+8++,,,,,,,,,,,7A,5,,6,,,,,,+3,,8,,,,@,,,@+,>,++3**,63,3,,,3,,11*,1,,,,,,6,,4,,,=:+4/*)**)0*2/9*++++/*.*.+**))*)/1())))2*2*)1)/)/))))
@M03495:532:000000000-M42H9:1:1102:22394:8372 2:N:0:ACAGGAAA+TAGACAAT
ATATTTTGCCGTGATAAACCAGCTAATTCCAAAGCTCACATGCTGACAGATCGGAAGAGCGTCGTGTAGGGAAAGAGTGTATTGTCTAGTGTAGATCTCGGTGGTGGCCGTATCATTTAAAAAAAAAAAAAAAAAATATATAGCATTAATACACTAACAATCTACATAATCCTCTCACTTTTCTCTGTCATCTTCATCTACTGCAGACATCTGCATCGTGAGTGACGTGATGTGACCCATTTCACCCGCGC
+
CCCCCGGGGGGGGGGGGGGGGGGGGGGGGGGGGGGGGGGGGGGGGGGGGGGGGGGGGGGGGGGGFEGGGGGGGGGGGGGGGGGGFGGGGGFFE9EBBFFGFBE=B,,,9>+8,,5::,:<EEDGCG@B6>F+:@F@,,,3FC9,,,,83,733,,,,3,,,,,,,,37,@B,,,,4,,6,,,,,,,,,6,5,,,3,,,+6:4*,**,)*+*4+++++/)*)*+*++()*)/+/+1+)*)*+1+.+))(((-
@M03495:532:000000000-M42H9:1:1102:6391:8453 2:N:0:ACAGGAAA+TAGACAAA
ATATTTTGCCGTTGATAAACCAGCTAATCCTGAAAAAAAAATCAAAGCTAAAAACTACAATGCTAAGACCACGATGTGACTGCTATCAAAGTTAGATATATATGTAAATTATTCATCGGTCAAATCCTAGAATTATATCATACCTGCTCCAGCAATCACGACCTGTAATGGTTTAGTGGGTTGTTCACTGTTTCTTAAAAATGAAGATAGTTGTCCAGCTTCCAAAAAGTTTATTGTGTTTTCTAGTGGAG
+
6A-86C6FDGG@F;F9,6C,C6F,FG,F,CC9,6EF<:+77@CFE<6@@,EG<C:FAC8,,,6,F@6CFGFFC@D<F<C,9<,@@F<,E<FA<FA??FFD<?FFAFD<@FGGG<E,5,@F4?,5FFEFG,5FF,AF,AEAEE9=BFGFFG4EC:@>E:?8@CE7,E;DC=FFDGFGDFGCGE+CE;DG=,3@EEF,6@+3+:7:CCE?D+CE+?:FCF?FFGFFDF)**43;AFA+;99C?B6*=AF*-75
@M03495:532:000000000-M42H9:1:1102:7752:8472 2:N:0:ACAGGAAA+TAGACAAT
ATATTTTGCCGTTGATAAACCAGGTTTGTGCTTTTGCTCATTCCAAAGCTCACATGCTGACAGATCGGAAGAGCGTCGTGTAGGGAAAGAGTGTATTGTCTAGTGTAGATCTCGGGGGTCGCCGTATCATTAAAAAAAAAAAAAAATATAAAAATGTAAGAAACAGACAACATTAACTATCAAAACTGAAATAGATACGATCAAGAGGAGAGCTAAGTCATGCAAAGGTGAATGGATAGTGATCATGTGAA
+
CCCCCGGGGGGGGGGGGGGGGGGGGGGGGGGGGGGGGGGGGGGGGGGGGGGGGGGGGGGGGGGGGGGGGGGGGGGGGGGGGGGGGFFGGGGGGGGGGGFGGGGGGGC,,5,C<FF+4@4+4++>++:4FAF9A<EFCGGGGD:+**33,,,3,,,,,,26,2,,,,,,6,>,,,,,,,,,,,4,,,,,,1,22,+5++**1**3*000*9*1)+*2)+1++21*++/0*))*-09*.29>*)/)*)/))))
@M03495:532:000000000-M42H9:1:1102:19580:8502 2:N:0:ACAGGAAA+TAGACAAT
ATATTTTGCCGTTGATAAACCAGCTAATTCCAAAGCTCACATGCTGACAGATCGGAAGAGCGTCGTGTAGGGAAAGAGTGTATTGTCTAGTGTAGATCTCGGTGGTGGCCGGGTCATTAAAAAAAAAAAAAAAAACAATACTGTAATAAAAGCAGTGACTAAAAAAAGACAAATCGTCCGTCATTCGTGCGCACAGAAGATGACACCTCTTGTCAGACAGACAGCAACCATAAGGTAAATCTGTATGGAGG
+
CCCCCGGGGGGGGGGGGGGGGGGGGGGGGGGGGGGGGGGGGGGGGGGGGGGGGGGGGGGGGGGGGGGGGGGGGGGGGGFGGGGGGCFGGGG<FE9BC<<A@FEG7,,6,4:++@F?FF9FGEFGGCBB@CC>+86+,,33,,88,,8,,,,3334,,,,,,,,,@8***2,,,5,1,,**,,4,,,,,**3***)*++*++21+***)22+++*3++*)005))*)()20)*)***)2***-*)*)1,)((
@M03495:532:000000000-M42H9:1:1102:24784:8517 2:N:0:ACAGGAAA+TAGACAAT
ATATTTTGCCGTTGATAAACCACCCTCCCTGTGGTCGTTATCTTGCTCCTTCTGTCGTCAACGAATTTACTAATTCCAAAGCTCACATGCTGACAGATCGGAAGAGCGTCGTGTAGGGAAAGAGTGTATTGTCTAGTGTAGATCTCGGTGGTCGGCGGCTCATTTAAAAAAAAAAAAAAAAAACTAAATATGCACTACGATCCACCGAGTACGACTAAGACTATCTGGTTGCCTCTTACTTGCACCTGCAT
+
CCCCCGGGGGGGGGGGGGGGGGGGGGGGGGGGGGGGGGGGGGGGGGGGGGGGGGGGGGGGGGGGGGGGGGGGGGGGGGGGGGGGGGGGGGGGGGGGGGGGGGGGGGGGGGGGDGGGGGGGGGGGGGGGGGF5CFEDGDFC9,C,,44A+4C4,4+86F+33,E,,63@EF8@CC*>?*=*4***0+++++++++2++5*1*/2+**/))1*+0*1*)*)*/**12*)***(*)*)))****)1)*,)(..)
@M03495:532:000000000-M42H9:1:1102:27797:8520 2:N:0:ACAGGAAA+TAGACAAT
ATATTTTGCCGTTGATAAACCAGCTAATCCTGAAAAAAAAATCAAAGCTAAAAACTACAATGCTAAGACCACGATGTGACTGCTATCAAAGTTAGATATATATGTAAATTATTCATCTGTCAAATCCTAGAATTATATCATACCTGCTCCAGCAATCACGACCTGTAATGGTTTAGTGGGTTGTTCACTGTTTCTGAAAAATGAAGATAGTTGTCCAGCTTCCAAAAAGTTTATTGTGTTTTCTAGTGGAG
+
CCCCCGGEEGEGGGGGGGGGCFGGGGGGGGGGGGGGGGGGGGGGGFFGGGGGGGGGGGGGGGGGGFGGGGGGGGGGGGGGGGGGGGGGGGGAFGGGGGGGGGGGGGGGGGGGGGGGGGGGAFGGEECFGGGGGGGGGGGGGGGFFGGFGGG8FGFGGFGGGGGGGFBE9EFEGGGEDCFGGGGGGGGEAFGGGGFGDFFDDFFFGGGFGGGACGGGCGFGFF?BBA@F;9;+;BFAEGFGAFFFFFFFF=2
@M03495:532:000000000-M42H9:1:1102:14192:8537 2:N:0:ACAGGAAA+TAGACAAT
ATATTTTGCCGTTGATAAACCAGTCCAAAGCTCACATGCTGACAGATCGGAAGAGCGTCGTGTAGGGAAAGAGTGTATTGTCTAGTGTAGATCTCTGTGGTCGCCGGGTCATTAAAAAAAAAAAAAACAGTAAAACACGAAGATAACATGGGATTCTAAATAGAACAGCATTACAGTCGTAATTTGCAGCAAGAGTGGAGACGATAGACGAGTCGGAGCGCGGTAGGATAAGACGGTCGGCAGTATTCTCT
+
CCCCCGGGGGGGGGGGGGGGGGGGGGGGGGGGGGGGGGGGGGGGGGGGGGGGGGGGGGGGGGGGGGGEGGGGGGGGGGGG@FGGGGGF<@99,<F,@B<<,,=+=>++8@,5A,<AEGGGGGGGE:8+,,,,,,,,3,++83+3,,,,,3,+,,3838@,,@,,,,3,,,,,,,7,33*44,*,,,5,,,,46,)5,*;,****/**+**)/)21/.))))))0)0(***.*-*))(*0)),)(*)*))))
@M03495:532:000000000-M42H9:1:1102:17682:8554 2:N:0:ACAGGAAA+TAGACAAT
ATATTTTGCGTTGATAAACCACCCTCCCTGTGGTCGTTATCTTGCTCCTTCTGTCGTCAACGAATTTACTAATTCCAAAGCTCACATGCTGACAGATCGGAAGAGCGTCGTGTAGGGAAAGAGTGTATTGTCTAGTGTAGATCTCGGTGGTCGCCGGATCAATAAAAAAAAAAAAAAGAACAAACACGAGACCCGGAATGTATATAAATCGAGAGAGATGAGTAATAACTAGCATAAAGTAATATGTGGTC
+
CCCCCGGGGGGGGGGGGGGGGGGGGGGGGGGGGGGGGGGGGGGGGGGGGGGGGGGGGGGGGGGGGGGGGGGGGGGGGGGGGGGGGGGGGGGGGGGGGGGGGGGGGGGGGGGGGGGGGGGGGGGGGGGGGG?EGGGGG99,<99C;8<=87+,++6C@+@+3,,,CBFDCEDGEED:*164,,0,,,,**//**,)/=*2+++++3+++1+*0.*/9)*+0/*****-***)2,1**)**09)15*)*))(,
@M03495:532:000000000-M42H9:1:1102:15208:8593 2:N:0:ACAGGAAA+TAGACAAT
ATATTTTGCCGTTGATAAACCAGCTAATCCTGAAAAAAAAATCAAAGCTAAAAACTACAATGCTAAGACCACGATGTGACTGCTATCAAAGTTAGATATATATGTAAATTATTCATCTGTCAAATCCTAGAATTATATCATACCTGCTCCAGCAATCACGACCTGTAATGGTTTAGTGGGTTGTTCACTGTTTCTGAAAAATGAAGATAGTTGTCCAGCTTCCAAAAAGTTTATTGTGTTTTCTAGTGGAG
+
CCCCCGGGGGGGGGGGGGGGGGGGGGGGGGGGGGGGGGGGGGGGGGDFGGGGGGGGGGGGGGGGGGGGGGGGGGGGGFGGGGGGGGGGGGGGGGGGGGGGGGGGGGGGGGGGGGGGGGGGGGGGGGGGGGGGGGGGGGGGGGGGGGGFEFFGGGGGGGGGGGGGGGGGGGGGFGGCDEGGGGGGGGFGGGGGGGFGGGGGGGGGGGGFGGGGFGDGFGFGFGFFFFDFDFEGEFFAE>ACFDFFFEFEFB2
@M03495:532:000000000-M42H9:1:1102:11431:8603 2:N:0:ACAGGAAA+TAGACAAT
ATATTTTGCCGTTGATAAACCAAAGCTCACATGCTGACAGATCGGAAGAGCGTCGTGTAGGGAAAGAGTGTATTGTCTAGTGTAGATCTCGGTGGTCGCCGTGTCATTAAAAAACAAAAAAATAACAAGGCGGATCACGAGCCTCGATATGGTCATATACACAAACATCAACATGCCAGTCCTCGTGATAATAATAACTAACCATAACAACACCACCAAAGTTGTGAGCCACTAATACCTAAAAGTTGGAA
+
CCCCCGGGGGGGGGGGGGGGGGGGGGGGGGGGGGGGGGGGGGGGGGGGGGGGGGGFGGGGGGGFFFFGGGGGGGCEFGGGGGGFEE,,C9EG,:=,,4+8+4+,:,,CEEF9<F4F8<F++8,,:5,:4,44+6:+38++8=+@D>3,,+,,,,8,,83,E;98,8@,3,43,4,,5,,6,,,,*6=,?:2,,,3=:A7>*,*=62,)0*2,2***0*81.++1+))+*).*///16C=78)6)+)+).))
@M03495:532:000000000-M42H9:1:1102:10586:8622 2:N:0:ACAGGAAA+TAGACAAT
ATATTTTGCCGTTGATAAACCAGGGCGGCACCAAAGCTCACATGCTGACAGATCGGAAGAGCGTCGTGTAGGGAAAGAGTGTATTGTCTAGTGTAGATCTCGGTGGTCGCCGGATCATTAAAAAAAAAAAAAAAAAACTATCAATAAAATATTAGACTGTTCACTAGACTAATAAAAAGCAAGTAGAATGTATACAATTTATATAGACTTTATCATACATACCTCATACGATTGAGAGTACAGTACTGATA
+
CCCCCGGGGGGGGGGGGGGGGGGGGGGGGGGGGGGGGGGGGGGGGGGGGGGGGGGGGGGGGGGGGGGGGGGGGGGGGGGGGGGGGGCFFGGG?E<,<?CBFFF:+C4,8:B7+++8EFGEGGGGGGGGGGE+53*1*6,,,6,,,,,2,,2,6,,2,,,,,,,,,,,,++5?,1++5+**++*5+5++++5+++1+++++3++++++/+*2+**0*1C**1*0**))**0-*()96(*)**)/.*)*)624
@M03495:532:000000000-M42H9:1:1102:22471:8667 2:N:0:ACAGGAAA+TAGACAAT
ATATTTTGCCGTTGATAAACCACCCTCCCTGTGGTCGTTATCTTGCTCCTTCTGTCGTCAACGAATTTACTAATTCCAAAGCTCACATGCTGACAGATCGGAAGAGCGTCGTGTAGGGAAAGAGTGTATTGTCTAGTGTAGATCTCGGGTGTCGCCGTAGCAATTAAAAAAAAAAAAAAAAAAATCAAGGTTTTGCATACTAGAATGAACAAAATCAATCTCATACCTGTACAGTATGTTCACACTAACAA
+
CCCCCGGGGGGGGGGGGGGGGGGGGGGGGGGGGGGGGGGGGGGGGGGGGGGGGGGGGGGGGGGGGGGGGGGGGGGGGGGFGGGGGGGGGGGGGGGGGGGGGGGGGGGGGGGGGGGGGGFGGGGGGGGGGGGFGFGGGDFEF99,AE=F+,@4,?+@BB++@,,3,66,EDC+8@@@:@***1:*44,+35+++*)525++24+++++*+++*.*****+++11+;*(***)2)*0*)0*29>*)/()(.).
@M03495:532:000000000-M42H9:1:1102:25503:8715 2:N:0:ACAGGAAA+TAGACAAT
ATATTTTGCCGTTGATAAACCAGCTAATCCTGAAAAAAAAATCAAAGCTAAAAACTACAATGCTAAGACCACGATGTGACTGCTATCAAAGTTAGATATATATGTAAATTATTCATCTGTCAAATCCTAGAATTATATCATACCTGCTCCAGCAATCACGACCTGTAATGGTTTAGTGGGTTGTTCACTGTTTCTGAAAAATGAAGATAGTTGTCCAGCTTCCAAAAAGTTTATTGTGTTTTCTAGTGGAG
+
ACCCCGGCFGGGGGGGGGGGGFFC@FDFFGGGGGGFGGGGGGGGGFGGGGGFGGGGGGGGGGGGGGFGGGGGGGGGGGGGGGGGGGGGGGGGFGGGGGGGGGGGGGGGGGGGGGGGGGGFGGGGGGCFGGGCGFFGGGGGGGGFGFGGGGFGFGGGGEFGEEGGFFFGGFGGFGFFDCGFEGEEGGGGGGGGFFFGGGGG6FGFGGGFG7;FFFFCFGFGFGFFG>C5DFECEFFFEDFGFFF;FECEF*/
@M03495:532:000000000-M42H9:1:1102:3964:8793 2:N:0:ACAGGAAA+TAGACAAT
ATATTTTGCCGTTGATAAACCAGGGCGGCACCAAAGCTCACATGCTGACAGATCGGAAGAGCGTCGTGTAGGGAAAGAGTGTATTGTCTAGTGTAGATCTCGGGGGGGGCCGTATCATTAAAAAAAAAAAAAAAAAGAGAGTGACGTCATGGTCCATCCTATTATATATACCGATAGCCTGGTCCTGGCAGACTTCACGGGATATGATGCAACTATACTAAAACTACCTACCTTCAAGCTCTTCTGTGCTC
+
CCCCCG9CFGGGGGGGGGGGGGGGFGGGDGGFGGGGGGGGGGGGGGGGGGGGGGGGGGCFGGGEGGEGFGGGGFGGGGGGFGGGGG5ACAFCFFG99@5,,9=+==**1***/10:,00,+9:<CEECED>8*******2*3++322***++30++0+*+++3+3+0+++++2**/*+++2*+++02+*****0*+++**11)***+9***3)2***2****/***.)2*.*,*/*.06*).*)*)*)-4.
@M03495:532:000000000-M42H9:1:1102:15060:8805 2:N:0:ACAGGAAA+TAGACAAT
ATATTTTGCCGTTGATAAACCACCCTCCCTGTGGTCGTTATCTTGCTCCTTCTGTCGTCAACGAATTTACTAATTCCAAAGCTCACATGCTGACAGATCGGAAGAGCGTCGTGTAGGGAAAGAGTGTATTGTCTAGTGTAGATATCTGTGTTCGCCACAATACATAAAAAAAAAAAAAAAAATACATATACAATTTATGCAAACAGACCTGATGTTCTGGATAGATCCATAGAGCTTCATGTCGTGAACGA
+
CCCCCFEDFCF@CFFG<FFGGCGGGFDFGF<FCDFFFF@EFGFFF,@CFGDCCAEFGGGGEGGFFGGGFFEEGGC<FFFDFGGGFF@EDGGFCFGGGGGGDEGGGGGGEDGGEFGFFCDFF<AE<,9FEEF,A5;C5C,;,9C,,,,99,,9,=++++,,,,,,,,,33E6BC8++@***1*,5,2,2,,,6,,+1,,+2+4+,18,6**0*++1++++*++3)++1**+.*/+3+6:4:=)+(.39(..,
@M03495:532:000000000-M42H9:1:1102:16887:8825 2:N:0:ACAGGAAA+TAGACAAT
ATATTTTGCCGTTGATAAACCAGGACTCAGGCTGGACCAAAGCTCACATGCTGACAGATCGGAAGAGCGTCGTGTAGGGAAAGAGTGTATTGTCTAGTGTAGAACTCGGTGGTCGCCGCATCATTAAAAAAAAAAAAAACTGGATAACCAGAGGATACGTGGACAACAATCCTGACAACAACACCAAGACGAAAGCCAAAAAGCTGATGTGCATTAGACAGATGCGTCGACTCTAGAGTGCGTTCCCCTAA
+
CCCCCGGGGGGGGGGGGGGGGGGGGGGGGGFGGGGGGGGGGGGGGGGGGGGGGGGGGGGGGGDGGGGGGGGFFGGGGGGGGGGGGCFFGGGGEFFGCFC,<CF,5EFFC,874,=CC>++8@,,C9?DAFE=C7@:+@+3,,,,,8@,,,3,,+,8,,*@@**443>@,,2,2,66<,,>8>7*/6,,2,/***),0**5***2**3*12+41+++++*+)*+++)()1)-*(*1*)**2*(.()(*((-.
@M03495:532:000000000-M42H9:1:1102:7524:8905 2:N:0:ACAGGAAA+TAGACAAT
ATATTTTGCCGTTGATAAACCAGCTAATCCTGAAAAAAAAATCAAAGCTAAAAACTACAATGCTAAGACCACGATGTGACTGCTATCAAAGTTAGATATATATGTAAATTATTCATCTGTCAAATCCTAGAATTATATCATACCTGCTCCAGCAATCACGACCTGTAATGGTTTAGTGGGTTGTTCACTGTTTCTGAAAAATGAAGATAGTTGTCCAGCTTCCAAAAAGTTTATTGTGTTTTCTAGTGGAG
+
CCCCCGGGGGGGGGGGGGGGGGGGGGGGGGGGGGGGGGGGGGGGGGGGGGGGGGGGGGGGGGGGGGGGGGGGGGGGGGGGGGGGGGGGGGGGGGGGGGGGGGGGGGGGGGGGGGGGGGGGGGGGGGGGGGGGGGGGGGGGGGGGGGGGGGGGGGGGGGGGGGGGGGGGGGGGGGGGGGGGGGGGGGGGGGGGGGFGGGFGFGGGGGGFGGGGFGGFFFFGFGFFFCFFGFFGFFFFEFFGFFFFFEFEBE9
@M03495:532:000000000-M42H9:1:1102:26809:8922 2:N:0:ACAGGAAA+TAGACAAT
ATATTTTGCCGTTGATAAACCCGCTAATCCTGAAAAAAAAATCAAAGCTAAAAACTACAATGCTAAGACCACGATGTGACTGCTATCAAAGTTAGATATATATGTAAATTATTCATCTGTCAAATCCTAGAATTATATCATACCTGCTCCAGCAATCACGACCTGTAATGGTTTAGTGGGTTGTTCACTGTCTCTGAAAAATGAAGATAGTTGTCCAGCTTCCAAAAAGTTTATTGTGTTTTCTAGTGGAG
+
CCCCCGG-EEGFBCFGDGF,C,@@FGGGDGGGGGGD,CFEFGGFFGFGGGCEEF@<FGGD9E@EEG,FFEGDG:DDFGGFAFFE,CFGFC,CFGGFFCGGFABFE9FEEFGGGGGGGGF@?F<EAF@ED<FCGF;F9AFFGGA,=EA@FFFGGCB9E:E@CCE+EEA8=ECDFC8F38=FGGC>E;DFGGF,,@;,,@:,=7:,:8EBGGCFFFC<B>A78CAF;+8**4;=*=F@EC>CF29A6:=;7*/
@M03495:532:000000000-M42H9:1:1102:23017:8930 2:N:0:ACAGGAAA+TAGACAAT
ATATTTTGCCGTTGATAAACCACCCTCCCTGTGGTCGTTATCTTGCTCCTTCTGTCGTCAACGAATTTACTAATTCCAAAGCTCACATGCTGACAGATCGGAAGAGCGTCGTGTAGGGAAAGAGTGTATTGTCTAGTGTAGATCTCGGTGGTGGCCGGATCATTTAAAAAAAAAAAATACAATATAACCAAAACCTGCAGCGTGGTCCTAGCGCTAGATCAGACGTCCATAGATCTACCAACTGTCACCTT
+
CCCCCGGGGGGGGGGGGGGGGGGGGGGGGGGGGGGGGGGGGGGGGGGGGGGGGGGGGGGGGGGGGGGGGGGGGGGGGGGGGGGGGGGGGGGGGGGGGGGGGGGGGGGGGGGGGGGGGGGGGGGGDFFGGGGFFGGEAE4=A,,9;E,A>8F=++,864++6@;9,,C=C>EC@E>88,3,,67,,,,,,,*,,,*,,,*,**//)*,)44+,))*1)2++)**)).()*1)*.+++.++*),),/66))),
@M03495:532:000000000-M42H9:1:1102:10880:8937 2:N:0:ACAGGAAA+TAGACAAT
ATATTTTGCCGTTGATAAACCAGGACTCAGGCGGACCAAAGCTCACATGCTGACAGATCGGAAGAGCGTCGTGTAGGGAAAGAGTGTATTGTCTAGTGTAGATCTCGGTGGTCGCCGTATCATTAAAAAAAAAAAAAAAAGAATTCTGTTATGTCGGTGTTGCTTGATATAAAAGTATCAATATTGTTAAAATCTAATGAGGATGGCATTCGGTGTACAGTAGTCTTGATGTAGTCAGTAATAAGCTGGCA
+
CCCCCGGGGGGGGGGGGGGGGGGGGGGGGGGGGGGGGGGGGGGGGGGGGGGGGGGGGGGGGGGGGGGGGGGGGGGGGGGGGGGGGGGGGGGFGFGGGGGF,,C<,:?F=EE7A7:FF++:<@,F9FFFGGGGGGDFF+8**3,77,,,,,,,3,,,*5*6*,,,6,,,,,,2,,,,,5,2,@,,,,,4,,,,,+++45+++**0***2**3+)****1++13+331)+++)*.***)*12*)1)*)0)(((
@M03495:532:000000000-M42H9:1:1102:26368:8944 2:N:0:ACAGGAAA+TAGACAAT
ATATTTTGCCGTTGATAAACCAAAGCTCACATGCTGACAGATCGGAAGAGCGTCGTGTAGGGAAAGAGTGTATTGTCTAGTGTAGATCTCGGTGGTCGCCGGATCATTAAAAAAAAAAATAAAGAACATACAACCTGTGCGCAACGTAGTGACAGAAACGTATTGAGAGAGTGTCCATCAGTACCTAACTATACTAGAAGTAGCATAGAAGCAGAATAATGCATCCTAGCAACTAACGTCACAACTGAGCC
+
CCCCCGGGGGGGGGGGGGGGGGGGGGGGGGGGGGGGGGGGGGGGGGGGGGGGGGGGGFGGGGGGGGGGGGGGGGGFGGGGGGF<C,9,CFFG@8F,,@+87++,+,C,9A<BGGGGGG+,A:?,,4,,5,,,,,+,,8,3+3+++83,,+,,338,,,,+6,,,,,6,,**,7,,,,7,,,,,,,2,,6,,,,,+,5,+,54+,+=,*++1,)*2*+1+4+++++/)++))+())6./2*)(+/2))))(/
@M03495:532:000000000-M42H9:1:1102:18903:8975 2:N:0:ACAGGAAA+TAGACAAT
ATATTTTGCCGTTGATAAACCAGCTAATCCTGAAAAAAAAATCAAAGCTAAAAACTACAATGCTAAGACCACGATGTGACTGCTATCAAAGTTAGATATATATGTAAATTATTCATCTGTCAAATCCTAGAATTATATCATACCTGCTCCAGCACTCACGACCTGTAATGGTTTAGTGGGTTGTTCACTGTTTCTGAAAAATGAAGATAGTTGTCCAGCTTCCAAACAGTTTATTGTGTTTTCTAGTGGAG
+
CCCCCGGC9FBFGCFGFGGFFFGGGFGGGFGGGGGC<F:@EGGFG9EDF<FEAFGCGDDGFGGGGGGGGGGGGGG?FE9@FGGGGFG,CFFFEGGGGFA<FEGFFCFGGGEEFCFFFFGEGFADEF<DECFGFGGGFFGEECFFCCFEEFFG8E,@EFFE68EGGGGDGGGGCCGGG=FFGGGECE8EEF:;BEFEF8=E6DC9=7CFGFFFFGGGFGACF?AFGF)99F7F*BF6@76CF@6>A*=E4@:
@M03495:532:000000000-M42H9:1:1102:14186:8982 2:N:0:ACAGGAAA+TAGACAAT
ATATTTTGCCGTTGATAAACCAGCTAATCCTGAAAAAAAAATCAAAGCTAAAAACTACAATGCTAAGACCACGATGTGACTGCTATCAAAGTTAGATATATATGTAAATTATTCATCTGTCAAATCCTAGAATTATATCATACCTGCTCCAGCAATCACGACCTGTAATGGTTTAGTGGGTTGTTCACTGTTTCTGAAAAATGAAGATAGTTGTCCAGCTTCCAAAAAGTTTATTGTGTTTTCTAGTGGAG
+
CCCCCGGGGGGGGGGGGGGGGGGGGGGGGGGGGGGGGGGGGGGGGGGGGGGGGGGGGGGGGGGGGGGGGGGGGGGGGGGGGGGGGGGGGGGGGGGGGGGGGGGGGGGGGGGGGGGGGGGGGGGGGGGGGGGGGFFGGGGGGGGGGGGGGGGGGGGGGGGGGGGGGGGGGGGFGGGGGGFGGGGGGGGGGGGGGGFGGGGGGGGFGFGFGGGGFGGGFGFGFGFFGFF?GFECEFFFFGFGFFFFFC>EFF4
@M03495:532:000000000-M42H9:1:1102:17441:8987 2:N:0:ACAGGAAA+TAGACAAT
ATATTTTGCCGTGATAAACCAGAGGACTCAGGCTGGACCAAAGCTCACATGCTGACAGATCGGAAGAGCGTCGTGTAGGGAAAGAGTGTATTGTCTAGTGTAGATCTCGGTGGTCGCCGGATCATTAAAAAAAAAAAAAAAAAAAAAAGCTATGAGGTGTGAAGAGTGAACTATAAAAAAAATCGAAATGATGTGCGGAGCGAGAAAACAACCATTAAAGAACAAGACTAACGATTCAAGGATAACGGCTC
+
CCCCCGGGGGGGGGGGGGGGGGGGGGGGGGGGGGGGGGGGGGGGGGGGGGGGGGGGGGGGGGGGGGGGGGGGGEGGGGGGGGGGGGGGFGGGGFFGGGGE@,,559@?CE,444,8+7:++48=FEF9FGGGGGGGG+7@++*5*****,,,6,@;,,1?*,,,4,41+++57++++5+3*1*+**5**+3+0+/+/*)*)*)2)*+)***10********00)20(0*15*(0).)*/*)(*.*)),,(,
@M03495:532:000000000-M42H9:1:1102:16779:9052 2:N:0:ACAGGAAA+TAGACAAT
ATATTTTGCCGTTGATAAACCAGCTAATCCTGAAAAAAAAATCAAAGCTAAAAACTACAATTCTAAGACCACGATGTTACTGCTATCAAAGTTAGATATATATGTAAATTATTCATCTGTCAAATCCTAGAATTATATCATTCCTGCTCCAGCAATCCCGACCTGTAATGGTTTAGTGGGTTGTTCACTGTTTCTGAAAAATGAAGATAGTTGTCCAGCTTCCAAAAAGTTTATTTTGTTTTCTAGTGGAG
+
@CCCCGGGGFFCFEFGGGGGGA<EFGGGGGGGDDF<CEFGG8EAEFGGGFECEGCCF8CE,,,<,C9,CF<C@@@,9,6C,C<A,96<EE<CFE,?,,6E95,,9?FFEFG?F,,:,A,E<?FFCEGFA,C,AEEC<EFEB,,9;,,?9E4@84EFG8:7>ED=88;EFF9@ADFGGA,D+@CEG;@D;8@>6CD8FCF,+12,2+,=+5+7+5+BCCFFFGF7CA=?C9;FCFF6;99CA5+:+2=*:3)
@M03495:532:000000000-M42H9:1:1102:11006:9065 2:N:0:ACAGGAAA+TAGACAAT
ATATTTTGCCGTTATAAACCAGAGGACTCAGGCTGGACCAAAGCTCACATGCTGACAGATCGGAAGAGCGTCGTGTAGGGAAAGAGTGTATTGTCTAGTGTAGATCTCGGTGGTCGCCGGATCATTAAAAAAAAAAATAAAATATAAATCATGCTCTGCATCCTGTATCTGTTTATCAGGAGGTGGAGGACAAACAGGTAGCCCACAAAACCAAATCTGAACACACGCGATTGGACCTGAGATACGAACAG
+
CCCCCGGGGGGGGGGGGGGGGGGGGGGGGGGGGGGGGGGGGGGGGGGGGGFGGGGGGGGGGGGGGGGGGGFFGFGGGGGGGGGGFGFFDFCFG@FEFGFFFE,:,,,,,?,BFB,++48++4+B?<,5EAECFGGGF,>,337,9,,,8,383>3,,,88,,8,,8,,,,,,8,3,,,,,,****6*,3*=8,,*4,,3,*,*4*:C4***4;57*/+++3C=58B(2/)(1()*)(*)*))*-*,)((((
@M03495:532:000000000-M42H9:1:1102:17901:9096 2:N:0:ACAGGAAA+TAGACAAT
ATATTTTGCCGTTGATAAACCACCCTCCCTGTGGTCGTTATCTTGCTCCTTCTGTCGTCAACGAATTTACTAATTCCAAAGGAGGAGTATGTTGTTTTTGGAATTTAAGGTAATTGTTGGCTCTAGCTGCCATAGCAATGTCACAACCACTTCTTGCCCTCCAAAGCTCACATGCTGACAGATCGGAAGAGCGTCGTGTAGGGAAAGAGTGTATTGACTAGTGTAGCAACGGGGGGGGTCCGTGGAGTTAA
+
CCCCCGGAFGGGGGGGGGGGGGGGGGGGGGGGGGGGGGGDGGGGGGGGGGGGGGGGGGGGGGGGCFCGGGGGGFGGGGGGFFDGGFGGGGGGGGGGGGGED?AFGGGGGEFACFG<FFEFGGGGGGGGGG8FEG?FGGGFGFGGGGEGGDFGFFGGEGFGFEGEFCC8EGG,FCGGGFGGGGGGGGGGEDFG6E:@CCC6D7D7DCF*;FGCFCFC+5+53?@B;9*++*)/-*/.())*)-)(71)(.:)
@M03495:532:000000000-M42H9:1:1102:26485:9107 2:N:0:ACAGGAAA+TAGACAAT
ATATTTTGCCGTTGATAAACCAGGGACTCAGGCTGGTCCAAAGCTCACATGCTGACAGATCGGAAGAGCGTCGTGTAGGGAAAGAGTGTATTGTCTAGTGTAGATCTCGCGGGTCGCCGCGTCATTGGAAAAAAAAACATATACTTACTCCACAGCAGATTCACGTACCGTGAACTTCAGTGCGTTGACATACAGTCTCCGCCTCCAATCCGTTACACCCCACCAGCCAGCCTATCTTTCCCAGTTGTTCC
+
CCCCCGGFGFGGFGGGGGGGFCFEGDGFGGGGGGGGCFGGFFGGGGGGGGGGGGGGGGGGGGGGGGGGGGGGG@FCFGFEGGGGGGFFDD<F<,6C@D<9,,<,,,,@=,+++84@++@++68B<,,,,5,8,8C:3+,,7,,8=,8,,,3,,,,,,573,,,,,6,***4,**6,2<,,,,,*11**,,5,241>9,+6)*//8**)+*2*)***+*)))*22*)()*)(/()**)**2/2*)/-*.().
@M03495:532:000000000-M42H9:1:1102:17832:9119 2:N:0:ACAGGAAA+TAGACAAT
ATATTTTGCCGTTGATAAACCACCCTCCCTGTGGTCGTTATCTTGCTACTTCTGTCGTCAACGAATTTACTAATTCCAAAGCTCACATGCTGACAGATCGGAAGAGCGTCGTGTAGGGAAAGAGTGTATTGTCTAGTGTAGATCTCGGTGGTGGCCGGCTCATTAAAAAAAAAAAAAAAAAAGACGTCATGTGAAGTCTATGACTCAAAACACTAACTAATCAACGACACACTGACGATCATCTAAGCGCC
+
CCCCCGGGGGGGGGGGGGGGGGGGGGGGGGGGGGGGGGGGGGGGGGGGGGGGGGGGGGGGGGGGGGGGGGGGGGGGGGGGGGGGGGGGGGGGGGGGGGGGGGGGGGGGGGGGGGFGDGGGGGGGGGGGGGGCFGGGGGGGGGA=AF,D+@7++8@8>++3>>=9CFCD3+C+<6833*4*:***41=8**15+1+143+5:+++1+0)**8*)***)+3*103**7()/)(*(**)(*0>))*.*)*((,(
@M03495:532:000000000-M42H9:1:1102:26927:9132 2:N:0:ACAGGAAA+TAGACAAT
ATATTTTGCCGTTGATAAACCACCCTCCCTGTGGTCGTTATCTTGCTCCTTCTGTCGTCAACCTTCTTGCCCTCCAAAGCTCACATGCTGACAGATCGGAAGAGCGTCGTGTAGGGAAAGAGTGTATTGTCTAGTGTAGATCTCGGCGGGCGGCGTGTCATTAAAAAAAAAAAAAAAATAATAACTCCATGTATTCAAACGTAACTACAAGTAGCCTCCATGAAATATACTTCGTTAAGACATCTACAGTT
+
CCCCCGGGGGGGGGGGGGGGGGGGGGGGGGGGGGGGGGGGGGGGGGGGGGGGGGGGGGGGGGGGGGGGGGGGGGGGGGGGGGGGGGGGGGGGGGGGGGGGGGGGGGGGGGGGGGGGGGGGGGGGGGGGG?FCFFFGF;;,,9F,A++44++++5:**>,22@;22,>EEEGD@*8****3++++0+20+3+++3*+++*0*22*/*+)02*+10**02)***0***.***)2)).)-****(*.0-/))))
@M03495:532:000000000-M42H9:1:1102:14767:9146 2:N:0:ACAGGAAA+TAGACAAT
ATATTTTGCCGTTGATAAACCAAAGCTCACATGCTGACAGATCGGAAGAGCGTCGTGTAGGGAAAGAGTGTATTGTCTAGTGTAGATCTCGGTGGTCGCCGTATCATTAAAAAAAAAAAAAAGAAAAAACAAGAAATTCACAGGTACAGAAAGTTACGATAGGTAGATGCGCGCTAAATCTATGACTAACAAGAGAACTGATTTAGAATAAACACTAGGAACTAATGAGAGGAGCGCTGTAGCGAGTCGTA
+
CCCCCGGGGGGGGGGGGGGGGGGGGGGGGGGGGGGGGGGGGGGGGGGGGGGGGGGGGGGGGGGGGGGGGGGGGGGGGGGGGEC<,@C9F<FGCCE?,@+,>+8B=,,??5EFGGCGGGE@C++3,A,,3+:,6,,,,,8,,8,,,,,,,,,3,,,,,+++63,5,,,,,,*******,,2,,4,1,,,65,,,,),04++*+++++033+++2+**2;)6+*)**+.++1)*()2),*0/*-1(.(0((((
@M03495:532:000000000-M42H9:1:1102:23337:9159 2:N:0:ACAGGAAA+TAGACAAT
ATATTTTGCCGTTGATAAACCAGTCACAACCACTTCTTGCCCTCCAAAGCTCACATGCTGACAGATCGGAAGAGCGTCGTGTAGGGAAAGAGTGTATTGTCTAGTGTAGATCTCGGTGGTCGCCGGATCATTAAAAAAAAAAAAAAAACAATAGTGTTAGATGCACCGCACGACTAAATGTAATGTATAATAGCGACACGATGATGTCGTAACGTAGTACATTTTATATGATCCCAACTCATACAATGTAA
+
CCCCCGGGGGGGGGGGGGGGGGGGGGGGGGGGGGGGGGGGGGGGGGGGFGFGGGGGGGGGGGGGGGGGGGGGGGGGGGGGGGGGGGGGGGGGGGGGGGG?FFFGGDDAC<,:AE,=C:+,,8++@7+:=?,CECFEFEGGE=F+>@CF*,,,7,3,,,,,,@,,,4,4**1**4**,,,,5,,2,,4,,51,2,)*/*/*)2*++31+***0)*2*.***1*****)1**)*)*)).*)**)*-1)*)).)
@M03495:532:000000000-M42H9:1:1102:20053:9169 2:N:0:ACAGGAAA+TAGACAAT
ATATTTTGCCGTTGATAAACCAGCTAATCCTGAAAAAAAAATCAAAGCTAAAAACTACAATGCTAAGACCACGATGTGACTGCTATCAAAGTTAGATATATATGTAAATCATTCATCTGTCAAATCCTAGAATTATATCATACCTGCTCCAGCAATCACGACCTGTAATGGTTTAGTGGGTTGTTCACTGTTTCTGAAAAATGAAGATAGTTGTCCAGCTTCCAAAAAGTTTATTGTGTTTTCTAGTGGAG
+
CCCCCGGGGGGGGGGGGGGGGGGGGGGGGGGGGGGGGGGGGGGGGGGGGGGGGGGGGGGGGGGGGGGGGGGGGGGGGGGGGGGGGGGGGGGGGGGGGGGGGGGGGGGGG,FGGGGGGFGGGGGGGGGGGFGGGGGGGGGGGGGGGGGGGGGGGGGGGGGGGGGGGGGGGGGFGGGGGGGGGGGGGGGGGGGGGGFGGGGGGC7FFGCFGGGFFGGGFGFGCGFFGFF>DFEGEFFFFFFGFFFFFFFFFE=
@M03495:532:000000000-M42H9:1:1102:3688:9182 2:N:0:ACAGGAAA+TAGACAAT
ATATTTTGCCGTTGATAAACCAAAGCTCACATGCTGACAGATCGGAAGAGCGTCGTGTAGGGAAAGAGTGTATTGTCTAGTGTAGATCTCGGTGGGTGCCGTATAAATAAAAAAAAAAAAGAAGTAGTTGAGATTGATATTCCTCGTGGTTCTTAAAAAAGGTGACAGTTGTGAGGAGCATATTTAGGCGACTGGAGTCGGCTGAATGAAGTCAAGCGCTGAATTCAGTCCATCAGTCGTAACGTATGGCA
+
CCCCCGGGGGGGGGGGGGGGGGGGGGGGGFGGGGGGGGFGGAEFGGDG@FFGF@FCFCFGGGGGGGGGGGFFGGG@FFFGG9F9,CC,C,,C:F7++,6B:8,B5E@<@<A,?B7F8+@:++,,:,,,:,,6,5,5A,,8,,3,,88,8DF,>,,,,,,++43,,,,,,7,737D,,*@83@B9,,3,,14***/,1504)4:4**41:18,1++2**)*))*+++)++1)+)+**1+.*)(),)(/,.((
@M03495:532:000000000-M42H9:1:1102:3480:9189 2:N:0:ACAGGAAA+TAGACAAT
ATATTTTGCCGTTGATAAACCAGCTAATCCTGAAAAAAAAATCAAAGCTAAAAACTACAATGCTAAGACCACGATGTGACTGCTATCAAAGTTAGATATATATGTAAATTATTCATCTGTCAAATCCTAGAATTATATCATACCTGCTCCAGCAATCACGACCTGTAATGGTTTAGTGGGTTGTTCACTGTTTCTGAAAAATGAAGATAGTTGTCCAGCTTCCAAAAAGTTTATTGTGTTTTCTAGTGGAG
+
CCCCCGGGGFGGEGFGGGGGGGGGGGGGGGCGGGGGGG@EEGDGGGGGGGGGGGGGGGFGGGGGGGGGGGGGGGGGGGGGGFFGGGGGGGGFDGGGGGGGGGGGGGGGGGGGGGGGGEGGGGGGFGGGGFGF9EFCF;FGGGAC99FFGCGGGGGGGGGDGGGGFFGGGFFF9@>DED8FGGDGGGGGGGGDFGFFGGGGFFDGGDCBCC9E7C8D=FAFFG569?@?DFFFEFFFFGFGF@+:AEAE=@>
@M03495:532:000000000-M42H9:1:1102:8570:9224 2:N:0:ACAGGAAA+TAGACAAT
ATATTTTGCCGTTGATAAACCAGCTAATCCTGAAAAAAAAATCAAAGCTAAAAACTACAATGCTAAGACCACGATGTGACTGCTATCAAAGTTAGATATATATGTAAATTATTCATCTGTCAAATCCTAGAATTATATCATAACTGCTTCAGCAATCCCGACCTGTAATGGTTTAGTGGGTTGTTCACTTTTTCTTAAAAATGAAGATAGTTGTCCAGCTTCCAAAAAGTTTATTTTGTTTTCTAGTGGAG
+
CCCCCGGGFGGGGGGGGGGGGGGGGGGGGGGGGGGGGGGGGFEAFG9CF<EEEGCF@<EG9C<CEF<F9CF<@+69E,E,6,<<@,,EFGFEED,?<56C5E<,B@FGGGGAF<B,CE,9,:FFDEFEE,EF;FGFA44EEF;=DEF,,CA;=CFF8,9>>+@@E,4;,4=;F@8D:@8DEE=>=EFG9,6@FG9,,@DF+,6=9+,55=FF8;:=FG5FA<A7?A8?C*;B5=C67+3;A:BC6*199@)
@M03495:532:000000000-M42H9:1:1102:23411:9224 2:N:0:ACAGGAAA+TAGACAAT
ATATTTTGCCGTTGATAAACCACCCTCCCTGTGGTCGTTATCTTGCTCCTTCTGTCGTCAACGAATTTACTAATTCCAAAGCTCACATGCTGACAGATCGGAAGAGCGTCGTGTAGGGAAAGAGTGTATTGTCTAGTGTAGATTTCGGTGGTCGCCGTGTCATTAAAAAAAAAAAAAGTGAACATTCTTCACTTACACAGCCTCAATCTACTATAAAAGAAGTACAACTATGCATAACAATAGTACACCTA
+
CCCCCGGGGGGGGGGGGGGGGGGGGGGGGGGGGGGGGGGGGGGGGGGGGGGGGGGGGGGGGGGGGGGGGGGGGGGGGGGGGGCGGGGGFFAEFGFGGGGGGGGGGGGGEGGGGGGGGGGGGGGGGGGGGGGGGFFFGFGAEE9,9,,:@CC+,@+@=@3,3C8@EFGCBCGD<CC8**,,,65,,,55,5,,6,+,5,268**,2*,+=++4++++++1*2*111+))*).+.++1)*2*/)393)+)(,.
@M03495:532:000000000-M42H9:1:1102:20231:9231 2:N:0:ACAGGAAA+TAGACAAT
ATATTTTGCCGTTGATAAACCACCCTCCCTGTGGTCGTTATCTTGCTCCTTCTGTCGTCAACGAATTTACTAATTCCAAAGCTCACATGCTGACAGATCGGAAGAGCGTCGTGTAGGGAAAGAGTGTATTGTCTAGTGTAGATCTCGGTGGTTGCCGTGTCATTAAAAAAAAAAAAACAAAACAAACAGAATATATTACGCTGATAGCCGTACATCAACACAGAGAGAATGATGTAGCCTGCTATACTGAC
+
CCCCCGGGGGGGGGGGGGGGGGGGGGGGGGGGGGGGGGGGGGGGGGGGGGGGGGGGGGGGGGGGGGGGGGGGGGGGGGGGGGGGGGGGGGGGGGGGGGGGGGGGGGGGGGGGGFGGGGFGGGFGGGGGGGGEFFFABFC9C44,,EEF+>:++84,+++47@,8=,C9EGGGGE>:C8,,,6,,,,,6,1,,,,+,,5+***//*+,+*)**)/3++*)*)*)020,)2*)*1+1+)+2+)//)1)+)))(
@M03495:532:000000000-M42H9:1:1102:10431:9234 2:N:0:ACAGGAAA+TAGACAAT
ATATTTTGCCGTTGATAAACCAGGACTCAGGCTGGACCAAAGCTCACATGCTGACAGATCGGAAGAGCGTCGTGTAGGGAAAGAGTGTATTGTCTAGTGTAGATCTCGGGGGTGGCCGGATCATTAAAAAAAAAAAAAAGTAAAAATGAATCGAAGTAAGAGATCAGAGATAGAAAAGAAAAGACGCTGTCTACAAGTAGAGCAGACGACGATCTACGTAACTAGTTACGAGAGTGTGTTAGGCGCGAGTT
+
CCCCCGGGGGGGGGGGGGGGGGGGGGGGGGGGGGGGGGGGGGGGGGGGGGGGGGGGGGGGGGGGGGGGGGGGCGGGGGGGGGGGGGGGGGGG@FGGGGGGFAC9,9<FF+>@:+4,=@++48<?<AD<FGGGGDGG>@@*7,7,7,5,,5,54,,*>,,6,,2,,,64,6,,,,,,,,*,5,,******3+++4+5++++1+++0*0.)))2)99F**0*)1****)02)(*(8)*)*0**)),)-.((--
@M03495:532:000000000-M42H9:1:1102:22439:9246 2:N:0:ACAGGAAA+TAGACAAT
ATATTTTGCCGTTGATAAACCAGGGACTCAGGCGGACCAAAGCTCACATGCTGACAGATCGGAAGAGCGTCGTGTAGGGAAAGAGTGTATTGTCTAGTGTAGATCTCGGTGGTCGCCGGATCATTAAAAAAAAAAAAAACTAGGTGAAATAACGACTATCTCAGAAAGCAATCACAGACCAATAACATATTTGCAGCCTGATGAAGACAATACGTGTTGGCAGACTCGTAAGTGTATAGTGACGTAACGCA
+
CCCCCGGGGGGGGGGGGGGGGGGGGGGGGGGGGGGGGGGGGGGGGGGGGGGGGGGGGGFGGGGGGGGGGEGGFCFFGGGGGGGFGFGGGGG9CFFFGGA<,:9?955,B+84+,++4+++4@<,E??EBBF>FC@C+33*,3,,7,,,,,,,3*3*652>,,266,,5,,,,,46?,54*,4021,,,++1++113+****++++0+8***+)*0*2*)2)*))*)))1)(*)1**62*0*-/()4)-(((
@M03495:532:000000000-M42H9:1:1102:14555:9246 2:N:0:ACAGGAAA+TAGACAAT
ATATTTTGCCGTTGATAAACCACCCTCCCTGTGGTCGTTATCTTGCTCCTTCTGTCGTCAACTTCCAAAGCTCACATGCTGACAGATCGGAAGAGCGTCGTGTAGGGAAAGAGTGTATTGTCTAGTGTAGATCTCGGGGGTCGCCGTATCAGTAAAAAAAAAACAAAACACCAAGTACTGGTTTAATGAATGATAATAAATACCACACAGAAGACATAGTGACAAGAATTAGTAAACTTAGGACTGCACGG
+
CCCCCGGGGGGGGGGGGGGGGGGGGGGGGGGGGGGGGGGGGGGGGGGGGGGGGGGGGGGGGGGGGGGGGGGGGGGGGGGGGGGGGGGGGGGGGGGGGGGGGGGGGGGGGGGGGGGGGGGGEDFEFGFFAA?<FAFAD+CC:+@+6+36,8;,3,83DDCEEEE*363@,,,**4,2,,,,,,,,1,,,,,,,,1+,,,+41,048*,.***+)2**++++++1++)(0++)*)+++13;*+)+,/.))(((
@M03495:532:000000000-M42H9:1:1102:11040:9311 2:N:0:ACAGGAAA+TAGACAAT
ATATTTTGCCGTTGATAAACCAGGGCGGCACCAAAGCTCACATGCTGACAGATCGGAAGAGCGTCGTGTAGGGAAAGAGTGTATTGTCTAGTGTAGATCTCGGTGGTCGCCGGATCAATAAAAAAAAAAAACAAAAGAAACTACCCGTGTACATGACTAAGATAAAAATAGATCATAAGACGTCACCACATCATGTATAATACACACGGCGCTCACGAATCACGACCTACTACTCCTGCCTCGACGAAATC
+
CCCCCGGGGGGGGGGGGGGGGGGGGGGGGGGGGGGGGGGGGGGGGGGGGGGGGGGGGGGGGGGGGGFGGGGGGGGGGGGGGGGGGGCFFFGGFE9?<?BAD<B=C@+,@8+++:+4,,:85CFGBFEFGF:+,58,,8,3,,,,,3**3,,,,,,2;,26,2,,5,,22,,,2>8,5<,,>7****1+3*+++++1++33@?:+001))2)2)*)*0*)*)00)/.()*0)2)9)).*)*/).(.(.((.)
@M03495:532:000000000-M42H9:1:1102:23652:9337 2:N:0:ACAGGAAA+TAGACAAT
ATATTTTGCCGTTGATAAACCAGCTAATCCTGAAAAAAAAATCAAAGCTAAAAACTACAATGCTAAGACCACGATGTGACTGCTATCAAAGTTAGATATATATGTAAATTATTCATCTGTCAAATCCTAGAATTATATCATACCTGCTCCAGCAATCACGACCTGTAATGGTTTAGTGGGTTGTTCACTGTTTCTGAAAAATGAAGATAGTTGTCCAGCTTCCAAAAAGTTTATTGTGTTTTCTAGTGGAG
+
CCCCCGGGGGGGGGGGGGGGGGGFGGGGGGGGGGGGGGGGGGGGGGGGGGGGGGGGGGGGGGGGFGGGGGGGGGGGGGGGGGGGGGGGGGGFGGGGGGGGGGGGGGGGGGGGGGGGGFGGGGFFGGGGGGGGGGGGGFFFGGGGGGGFFGGGGGGGGGGGGGGGGDEGFGC=FFFGGGGGGGEEGFFFEGGDGGFGGGGCFGGGGGGFGGGGFGCGFFFGBFFC?FDFGCA7EFFFEFAFABFEFFFCFE4
@M03495:532:000000000-M42H9:1:1102:18526:9347 2:N:0:ACAGGAAA+TAGACAAT
ATATTTTGCCGTTGATAAACCAGTCAGGAGTCCAAAGCTCACATGCTGACAGATCGGAAGAGCGTCGTGTAGGGAAAGAGTGTATTGTCTAGTGTAGATATCGGAGGTGGGCGTCTCAATAAAAAAAAATACAGCAAACTCAAAAAAATTCGGACCTCTCCGCAGCAACTTCACACTGCCCTAGTAGCCCAAAACATTCCTTCTTCCATATCTATTGGCATTATGTGTATTAGCTCCGCGTAGAACCCGAT
+
CCCCCGGGFGGGGGGGGGGGGGGGEGGGGGGGGGGGGGGGGGGGGGGGGFFFGGGGGGGFFGGGEFGFGEGGGGGGGGFGCFFC9FGBCEFCGE9,6,,9C,:+,@+BD@+4++++4,5,,:,A<=BF7,,,,,,,8,,,,83,,8++,8,+,+33,,8@,++++@8,66,77,,,4,,,3,,,,,,625,*4,3=,5+,+,;,+4,=+++,+++++*)**2+;717++1)+1)+1/*)).()(+))(((-
@M03495:532:000000000-M42H9:1:1102:23807:9385 2:N:0:ACAGGAAA+TAGACAAT
ATATTTTGCCGTTGATAAACCAGTCAGGAGTCCAAAGCTCACATGCTGACAGATCGGAAGAGCGTCGTGTAGGGAAAGAGTGTATTGTCTAGTGTAGATCTCGGTGGTGGCCGGATCATTAAAAAAAAAAAAAAAATAGAGATAACAAGACACATTCGTATAACTCATAACAAAAACTGATGATATCCATGCAGATACATACATATCGGCACCTCACTGCACTGATGCCTCACACACCCATGATACTGACT
+
CCCCCGGGGGGGGGGGGGGGGGGGGGGGGGGGGGGGGGGGGGGGGGGGGGGGGGGGGGGGGGGGGGGGFFGGGGFFGGGGGGGGGGGCFFFGGGGGFA,5C<EGEGC:,8,:>+48BFDGCA<ECFCGGGC=7336,,93,,,373,,8,3,3848@,>,3,,,,7,,33,3,,,**,,6,,,,5,2,6,,2,,:,B1+,+4*,++,))))*.*2*)++2**+)2+.6*+)*/)0)(*2/),*)/)*).,)
@M03495:532:000000000-M42H9:1:1102:20076:9401 2:N:0:ACAGGAAA+TAGACAAT
ATATTTTGCCGTTGATAAACCAGTCAGGAGTCCAAAGCTCACATGCTGACAGATCGGAAGAGCGTCGTGTAGGGAAAGAGTGTATTGTCTAGTGTAGATCTCGGTGGTCGCCGGATCAGTAAAAAAAAAAAAAAAGCAGAACTAGACAGATGTACTTTCTTCATTAGTACGACAGACCTATTATGCCACCTGCAACTGCATGTTACACTGCCTTGTCTGTAACTTACGCTACAATGGCTGCCATTGCGTCT
+
CCCCCGGGGGGGGGGGGGGGGGGGGGGGGGGGGGGGGGGGGGGGGGGGGGGGGGGGGGGGGGGGGGGFFGGGGGFGGGFGGGGGGGG,EEEFGGFB<9,55,,74F7C,@FCE7@+7A,<C<,?FFG:F>C:@B++,@,,83,3,,,,8@,3@,,57=;,53,,,,,57,6****6,*,,5,,,,6,,,,,,2,*,,,*,+,4,1+,4+*2**+*+/++++++++//)*2(1)*+*/0)*)./)*)*((-(
@M03495:532:000000000-M42H9:1:1102:20602:9414 2:N:0:ACAGGAAA+TAGACAAT
ATATTTTGCCGTTGATAAACCAGCTAATCCTGAAAAAAAAATCAAAGCTAAAAACTACAATGCTAAGACCACGATGTGACTGCTATCAAAGTTAGATATATATGTAAATTATTCATCTGTCAAATCCTAGAATTATATCATACCTGCTCCAGCAATCACGACCTGTAATGGTTTAGTGGGTTGTTCACTGTTTCTGAAAAATGAAGATAGTTGTCCAGCTTCCAAAAAGTTTATTGTGTTTTCTAGTGGAG
+
CCCCCGGCGGGGGGGGGGGGGGGGGGGGFGFGGGGGFGEGGFGGGGGGGGGAEEGGGGGGGFGGGGGGGGGGGGGGGGGGGGGGGFCGGGFFGGGGGGGGGGGGGGGGGGGGGGGGFGGGGGGGGGGGGGGGGGGGGGGGGGGFGGGGGGGGGGGGGGGGEGGGGFCGGGCFGGGGGGGGGEEEGGGGGGGGGGFGGGGGGGGGGFGFGFFGFFFGFGFG?GFFCF@FGFFGFFFFFDFGFFFEFCFFDE9
@M03495:532:000000000-M42H9:1:1102:22487:9434 2:N:0:ACAGGAAA+TAGACAAT
ATATTTTGCCGTTGATAAACCAGGACTCAGGCTGGACCAAAGCTCACATGCTGACAGATCGGAAGAGCGTCGTGTAGGGAAAGAGTGTATTGTCTAGTGTTGATCTAGGCGGTCGCCGGCTCACTACAAAAAAAAACTTCCAACTAACACGACACCGCATTCCTCACACCCTCCCGCTCTGCACACCCAGTCCATACCCTCTACCATAACACGCACGGCACACTCACCGTCGCCCCATTGGCACACCGCCA
+
CCCCCGGEFFFEEFGGGGGGGDGGCGGGGGGGGGGGGGCGGGGGGGGGGGFGGGGGGGGGGGGGGGGGGEGGFFFGGGGGGGGGGFFGGG<CBFFFGGG,,,,:55,,:,8:8>:=+@@+>F95<?,8?B<FF:=++3,8,,7F,83=,6++@+>++5*@6,@3,,,,,**>:CG*4*4*,,44,2*:*4,,21=+**232C*+2;+/2**30))755))09).2)(.*0()(777(**2)(1,7()(,,4
@M03495:532:000000000-M42H9:1:1102:12040:9449 2:N:0:ACAGGAAA+TAGACAAT
ATATTTTGCCGTTGATAAACCAGGGACTCAGGCTGGACCAAAGCTCACATGCTGACAGATCGGAAGAGCGTCGTGTAGGGAAAGAGTGTATTGTCTAGTGTAGATCTCGGTGGTCGGCGTGTCATTAAAAAAAAAAAAAAAATGCAAAGCAGCTGCACAATACACAGCTCACACACTATCTCAACTCCAGTCAACAAAAAGTACATATATAAAGGATTACAGCATGACATACCTGTATCGTCATACAACTA
+
CCCCCGGGGGGGGGGGGGGGGGGGGGGGGGGGGGGGGGGGGGGGGGGGGGGGGGGGGGGGGGGGGGGGGGFGGGGGGGGGGGGGGGGGFGFGGCFFFGGFF9CA,:5,:=?:7,,4+@F+++,?<<,BFGGGFFCGC+83++,3,@,,,,,36,,,3,3,,,,22,,,,6,,,,**4,,,4;9<,,1,,,52,1*,/,*1*+3++++3++2+++2*/+2*+2))0*)2*3/*6+8@3***...(*./).)(
@M03495:532:000000000-M42H9:1:1102:19628:9473 2:N:0:ACAGGAAA+TAGACAAT
ATATTTTGCCGTTGATAAACCAGGGCGGCACCAAAGCTCACATGCTGACAGATCGGAAGAGCGTCGTGTAGGGAAAGAGTGTATTGTCTAGTGTAGATATCGGTGGTGGCCGTGTCATTAAAAAAAAAAAAAAAAGAAAAAGAAGAAGTGATAGAGAGTGTCAGCAACAAAATGAAAGAAACAAGCAGAAGGTGAGAAGCAGTGACGAATGAGCAAGGGATACGACGAACAATGAGCACGCCACAGACCTT
+
CCCCCGGFGGGGGGGGGGGGGGGGGGGGGGGGGGGGGGGGGGGGGGGGGGGGGGGGGGGGGGGGGGFGGGGGGGGGGGGGGGGGGGCFGGGGFG9C,,,CFFGE7F=++,,@++,:?,C,A?F=FFFB@F7:C+***,,,6*6,,266,,,,,,,,26,2,,,,6,:@,62,,,2,,5<40+*3**3**>+*2++*4+*+**++++*))**+*0**0*)9)*0)*)()).(*.***)0)).()-).).-))
@M03495:532:000000000-M42H9:1:1102:27043:9475 2:N:0:ACAGGGAA+TAGACAAT
ATATTTTGCCGTTGATAAACCACCCTCCCTGTGGTCGTTATCTTGCTCCTTCTGTCGTCAACGAATTTACTAATTCCAAAGCTCACATGCTGACAGATCGGAAGAGCGTCGTGTAGGGAAAGAGTGTATTGTCTAGTGTAGATGTCGGGGGTCGCGGTATCATTAAAAAAAAAAAAAATAATATAATGTAGCATCGATGACATTCTGAGCTTGTAAGATGATAATGTAGTAGAGCCTGTATGTCATGAACA
+
CCCCCGGGGGGGGGGGGGGGGGGGGGGGGGGFDGGGGGDGGGGGFGGGGGGGGGGGGGGGGGGGGGGGGGGGGGGGGGGGGGGGGGGGGGGGGGGGGGGGGGGGGGGGGGGGGGGGGDFFGGGGFFGGGGGAFGGFF9,4,,4,9@,:+@F33B+++33+,3,@,8@9D>E5<>814*4?,22+++++5+++++)***+2*++4+++1+*++)*+2+3+++3/***.***.*)**)(*10*)0)*)*)-))
@M03495:532:000000000-M42H9:1:1102:20119:9488 2:N:0:ACAGGAAA+TAGACAAT
ATATTTTGCCGTTGATAAACCAGGGACTCAGGCGGACCAAAGCTCACATGCTGACAGATCGGAAGAGCGTCGTGTAGGGAAAGAGTGTATTGTCTAGTGTAGATCTCGGTGGTCGTCGGATACATTAAAAAAAACAACTACATATGGACTCATTACAACAACCATGTCTCAAAGCCTTTTATGGGTTCGACCCAGAAAATACCATATCAAATGGTGAGCACGCATAACTTCCCATCACACACAGTACTACC
+
CCCCCGGFGGGFEGGGGGGFGFGGGGGGGGGFGGGGGGFGGGGGCFGGGGGGGGGGGGGGGGGGGGGFGGEG7FFGGGGGGCFGGEGFFFF9@FAEFGD,C,ECFG<BD8=+8CC7+++++4,9:,,C5FG@CE:A3,,8,,99,,,,,,8@,,8>,C,,,,@CE,@EE;,,7,,,,,,,372@634,*,*4BA*4,5*2+0*,4*,4+++=8*+++*)*))2.2)))++1*(*2)/0*2)6),/)+))1(
@M03495:532:000000000-M42H9:1:1102:14214:9513 2:N:0:ACAGGAAA+TAGACAAT
ATATTTTGCCGTTGATAAACCAGCTAATCCTGAAAAAAAAATCAAAGCTAAAAACTACAATGCTAAGACCACGATGTGACTGCTATCAAAGTTAGATATATATGTAAATTATTCATCTGTCAAATCCTAGAATTATATCATACCTGCTCCAGCAATCACGACCTGTAATGGTTTAGTGGGTTGTTCACTGTTTCTGAAAAATGAAGATAGTTGTCCAGCTTCCAAAAAGTTTATTGTGTTTTCTAGTGGAG
+
CCCCCGGGGGGGGGGGGGGGGGGGGGGGGGGGGGGGGGGGGGGGGGGGGGGGGGGGGGGGGGGGGGGGGGGGGGGGGGGGGGGGGGGGGGGGGGGGGGGGGGGGGGGGGGGGGGGGGGGGGGGGGGGGGGGGGGGGGGGGGGGGGGGGGGGGGGGGGGGGGGGDGGGFBFGGGGGGGGFGEGGGGGGGGGGGGGFGGFFGGGGGGGGFGGGGFGGFFGFDCGFFGFFFGFEGFFFFFGFGFFFFFEFFBF=
@M03495:532:000000000-M42H9:1:1102:4140:9539 2:N:0:ACAGGAAA+TAGACAAT
ATATTTTGCCGTTGATAAACCACCCTCCCTGTGGTCGTTATCTTGCTCCTTCTGTCGTCAACGAATTTACTAATTCCAAAGCTCACCTGCTGACAGATCGGAAGAGCGTCGTGTAGGGAAAGAGTGTATTGTCTAGTGTAGATCTCGGTGGTGGCCGGGTCATTAAAAAAAAAAAAAAAAATAAAACTCAGCAGCGAGCTAGAGATCACGATACTGTGTACGCACCAAGTACAGTCGATAGCAATAGTGCG
+
CCCCCGGGGGGGGGGGGGGGGGGGGGGGGGGGGGGGGGGGGGGGGGGGGGGGGGGGGGGGGGGGGGGGGGGGGGGGGGGGGGGGGGGGGGGGGGGGGGGGGGGGGGGGGGGGGGGGGGGGGGCFFGGGGGGFGFGGGGFF9=ECEFFG8C:8+=,,@+++68,3E@EGGGEEEGC8EC***,425?,2,4,,,,)***)*2=*++++/**2*)2++3+11**0)))(0**6*)***(*)*))*)*-*-))(
@M03495:532:000000000-M42H9:1:1102:9816:9546 2:N:0:ACAGGAAA+TAGACAAT
ATATTTTGCCGTTGATAAACCAGCTAATCCTGAAAAAAAAATCAAAGCTAAAAACTACAATGCTAAGACCACGATGTGACTGCTATCAAAGTTAGATATATATGTAAATTATTCATCTGTCAAATCCTAGAATTATATCATACCTGCTCCAGCAATCACGACCTGTAATGGTTTAGTGGGTTGTTCACTGTTTCTGAAAAATGAAGATAGTTGTCCAGCTTCCAAAAAGTTTATTGTGTTTTCTAGTGGAG
+
CCCCCGGFGGGGGGGGGGGGGEGGGGGGGGGGGGGGGGGGGGGGGEGGGGGGGGGGGGGGGGGGGGFGGGGGGGGDGGGGGGGGGGCFGGGGFGGGGGGGGGGGGGGGGGGGFGGGGGGGFGGGGGGGGCEDGGGGGGGGGGGGFGGGGGGGGGGGGGGGCGGDGGGGGGGGGFEFFFFGGEEGGGGGGGGEGGFGGAFGGGGFGFDFGGGGFFGGFGFGFGF>CA@FGFEGFFFFEGFGFFFCFFFF=B4
@M03495:532:000000000-M42H9:1:1102:11544:9567 2:N:0:ACAGGAAA+TAGACAAT
ATATTTTGCCGTTGATAAACCACCCTCCCCAAAGCTCACATGCTGACAGATCGGAAGAGCGTCGTGTAGGGAAAGAGTGTATTGTCTAGTGTAGATCTCGGGGGTCGCCGGATCAATAAAAAAAAAAAACAAAGCGTCAAAATGGAACCGGCAGTCGTGGATCCACCCAGTCACGCGTCCAACCAGAAGCTGCTGACAGCATGTGTGAACTACTACCGTTGATCTGTACTGGCTGATGATCTGAGTCATTA
+
CCCCCGGGGGGFGGGGGGGGFFFGGGGGGGGGGGGGGGGGGGGGGGGGGGEEGGGEGGGFGECFFGEFFGGFGGGCFFGGGFFA<ECFFGFE,,,,<,6BF+::4B:+:=+>++:5,,5B?AF:=+FFE+>8,,3*3633,37,,,3,***4*1B,EF*=*,,,,26=**++,>1*=*1**2+*/*32++0<+<7+*+2**+20*******39:>*))./.**1**)**/)*().)-***1)1)*./))..
@M03495:532:000000000-M42H9:1:1102:9626:9581 2:N:0:ACAGGAAA+TAGACAAT
ATATTTTGCCGTTGATAAACCACCCTCCCTGTGGTCGTTATCTTGCTCCTTCTGTCGTCAACGAATTTACTAATTCCAAAGCTCACATGCTGACAGATCGGAAGAGCGTCGTGTAGGGAAAGAGTGTATTGTCTAGTGTAGATCTCGGTGGTGGCCGCATCCTGTAAAAAAAAACATACAATCAATGAAACGACTCGCCACCTAAGCAAGTAATCACTAACCCTTCACCACACAGCCACATATCACCGGCT
+
CCCCCGGGGGGGGGGGGGGGGGGGGGGGGGGGGGGGGGGGGGGGGGGGGGGGGGGGGGGGGGGGGGGGGGGGGGGGGGGGGGGGGGGGGGGGGGGGGGGGGGGGGGGGGGGGGFGAFGGGGGGGGGGGGCDEGFGGGG;,9@4,,949++@C+@?EE++++3C,,,37@,+CF++6,,,,5,<:,,,,33,****3****;,;,*30+0*41++++)++*)*/)20)*2/,*())),*)*2/+1:))((,(
@M03495:532:000000000-M42H9:1:1102:26716:9636 2:N:0:ACAGGAAA+TAGACAAT
ATATTTTGCCGTTGATAAACCACCCTCCCTGTGGTCGTTATCTTGCTCCTTCTGTCGTCAACGAATTTACTAATTCCAAAGCTCACATGCTGACAGATCGGAAGAGCGTCGTGTAGGGAAAGAGTGTATTGTCTAGTGTAAATTTCGACGGTCGTCGTATCATTAATAAAAAAAATAGTATTATGTTATTATATTGTCTGGTTATTTTTTGTACTTACACCTTTATTTTGATCTCTCTCCACTTTTTTTTT
+
CCCCCGGGGGEEE@@FGGGG8FFGGGFCGCFC<FFDBFGGGGGFGGG,CEFEGFGGGGGGGGGGGGGGGGGGFGGGGG9EGCGGGGFGGFGCFGE@,CBFEGEECFGDFCG:C<FFGGEFDCFFFGGGEEF,A@;EF,F@,,:,C=F++@74+C+++8,@DG,3,,C,83,@+8+,@,,5,,,,,,,,,,,,,,+,,,?9*2*,*5,++**4+++++5+**0)+4+*+11(+1+++**;*+(+86)*(.((
@M03495:532:000000000-M42H9:1:1102:4540:9691 2:N:0:ACAGGAAA+TAGACAAT
ATATTTTGCCGTTGATAAACCAGCTAATTCCAAAGCTCACATGCTGACAGATCGGAAGAGCGTCGTGTAGGGAAAGAGTGTATTGTCTAGTGTAGATATCCGTGGTGGGGGGGACATTAAAAAAAAAACCAGAGGCACCGCGTGAGATAGCCCCAAGACATAACGTACTACGAAGACGGTGTGGTGCCTACTCGTTACGGAGGGTGCCGGGGCCGACTCTGAGTAGAAGTGTGCCAGGACATCCCGACGAT
+
CCCCCGGFGGGGGGGGGGGGGFGGFGFGFGGGGGFFAEGFFGGFFGGGGGFGGGGGGGGFFEF@CFGGGGGEFECFFEFGAFGGFCFFFFF9,@,,C5,,,,,:+,,,++8=*11*,,72,8,=58::********/*2*22*2**3++2+2;*:****0003+*2*;82+***/20C*;58*22*+*+0*03*)*2***1*1*1*/)))1*)1)1)7)*/*****)1**,2)*09)5.*.)*()()-((-
@M03495:532:000000000-M42H9:1:1102:22101:9704 2:N:0:ACAGGAAA+TAGACAAT
ATATTTTGCCGTTGATAAACCAGGGACTCCAAAGCTCACATGCTGACAGATCGGAAGAGCGTCGTGTAGGGAAAGAGTGTATTGTCTAGTGTAGATTTCGGTGGTTGGCGCGTTACTAAACAAAAAAAAATACTGTGTTCGCTTTAAAAGCCAGAACGGTCACCTTTTGTGTGGTGACAAGTGTGATCACTTGGTGGGTGTCTGTGTTTGCGTCTCTCCCCGTACTCATCTAGATCGGTATAGCGTCGTGT
+
CCCCCFCAFFFFEGGGGAFGECGGG@FE@FFGGGGFCEGCGGCFGGGGCEGGGGEFEGFGEGGG@FEFFFCDECFFFGGGGGEFGGGECE@CF,,,,,C,@4,@B,,+,+,+++8+,,,,,,4,,94++8:,9@,95,8,++8=+,,,6C@8,6,,8++8>C,@,8,,,,7@D664<FG,,,7@,@CF,@,,,4;**1;E*,+1=C,/*?+*2?56CC;C)1)8*87ACFCC)++1(*)*:);))()(-((
@M03495:532:000000000-M42H9:1:1102:13420:9732 2:N:0:ACAGGAAA+TAGACAAT
ATATTTTGCCGTGATAAACCAGTCCAAAGCTCACATGCTGACAGATCGGAAGAGCGTCGTGTAGGGAAAGAGTGTATTGCCTAGTGTAAATGCTGGTGGCAGTCGGTTTTTTACTAAAAAAAATAGACAGGCAAGGCCAATGAAGAAGATCACAGCTCGGAAGAGCGTGGTGTAGGGAAAGAGTGTTAGATAGATTGTAGATCGCGGAGGTCTCCGGATACATAAAGAAAATGAGTCTATCATATGCAGCC
+
@CCC<EECCF@@:CEFFFDGFFFEEF<FEGCEC<CF<EEFACFD,CC,6F@@,FGC6,7@@EFGGGG,FA86C:9EE<6,,9,6:,,<,BD,,9<664,,BC6,BC+BC=,@B?,55,,,4+4:,,:,C4+AF@FC78F,==FFFGGGCF:EFG,,,3>+6@6,>,8@@EB+@A;9>?,,@:,,,,7>D,,5,,+,,3=,2,==***))//0::*))*0*/++12+)+*2(+)+++)+1++1+1+.1)))(
@M03495:532:000000000-M42H9:1:1102:3853:9752 2:N:0:ACAGGAAA+TAGACAAT
ATATTTTGCCGTTGATAAACCAAAGCTCACATGCTGACAGATCGGAAGAGCGTCGTGTAGGGAAAGAGTGTATTGTCTAGTGTAGAACACGGGGGTCGCCGGCTAATTTAAAAAAAAAAAAGACGAATATAAACACAAAAACAGGAGTGATGTTAGGGTAGCTGTTGATGTCTGTCCCATTTATTGGCGGTTGCTCTTGTGTTTTTTTCGTAACATCAATGACGGTCTATATACTACATTTACAATATTAT
+
CC<<BEFF9<@FEGFGGGGGGA@CFFDFFGG9CE<@EFECDFGGGGG@,CCFFGG@FFGGGCEFGFEFF9EEF<@BEF@@F,,,,9,,6:8@+=:+,@F@+=+4+,,C,A,5?@>E3+@=+++:+++:5@,,8,,3,*,,**,,,,5526@,,2,,,,2,*,6,,,,5,>2,,,261,6,>;,,1?4,***3*1=>+3*5;=9E**:)*)/:>*:7)**2/**)1)()2*6*-*0*)****)*)1./)))-
@M03495:532:000000000-M42H9:1:1102:3820:9767 2:N:0:ACAGGAAA+TAGACAAT
ATATTTTGCCGTTGATAAACCAGAGGACTCAGGCTGGACCAAAGCTCACATGCTGACAGATCGGAAGAGCGTCGTGTAGGGAAAGAGTGTATTGTCTAGTGTAGATCTCGGGGGTGGCCGTGTCATTCACAAAAAAAAAAAAAAAAAAATAGTGTGGATGGTACTTCCATCAAGGCGCAGTAGGGTAGCAACCAGTGGGGTTGGCGGGTCAAGAGTGTTTGTACTAACAGCGAGTGAGGGTACGAGCATAG
+
CCCCCGFGGFFGGGGGGGGGGGGGGGGGGGGGGGGGGGGGGGGGDGGGGFGGGGGGGGGGGGGGGGGGGGGGGGFFFFGGGGCGGGGGGGGFFF,CAFGGGF95@@,6547++@>+@?,F++4,,:,,:,:FFC++>+833+**5***4<,2,2,6*,,66,,,+++54+++,++*****/2++350*+++**2.++*9*)*)/*/1)//*+*0*****0.**00*)/*/,)())..*7*),)()()-5))
@M03495:532:000000000-M42H9:1:1102:27248:9780 2:N:0:ACAGGAAA+TAGACAAT
ATATTTTGCCGTTGATAAACCACCCTCCCTGTGGTCGTTATCTTGCTCCTTCTGTCGTCAACGAATTTACTAATTCCAAAGCTCACATGCTGACAGATCGGAAGAGCGTCGTGTAGGGAAAGAGTGTATTGTCTAGTGTATAACTGGGTGGGCGCCGTAGCTATTATAAAAAAACAAAATTTAAACCATCTCTACCATGCTCTACATGCGTGATATATCAATCCTGCACAGCGCCCTCAATACCATCTGAC
+
CCCCCECGGGGGGGGGGGGGGGGGGGGGGGDFGGFGGGGGGGDFGGGGGGFGGGGGGGGGGGGGGGGGGGFGGGGGGGGGGGGGGGGGGGFGGGGGGFFGGGGEFGFE>CF=FFFFGGGCFFFGEEFGGGA5A,AC54C,,,,,4,9B9@+++8+4@33+6,,8,8,7,3E33++,,8,,,,2,,,,,6,,,,54,,,+3+,+55+,+**/***+++2+5+5+)+*()2+(*()2)(*22;)2)*))))))
@M03495:532:000000000-M42H9:1:1102:15634:9785 2:N:0:ACAGGAAA+TAGACAAT
ATATTTTGCCGTTGATAAACCAGCTAATTCCAAAGCTCACATGCTGACAGATCGGAAGAGCGTCGTGTAGGGAAAGAGTGTATTGTCTAGTGTAGATCTCGGTGGTCGCCGTATCATTAAAAAAAAAAAAAATATACTTACTTCACAGGTAATCAAATCCAATAGTAAACAATAGAAGTGCATAATTGGACCGTGGGCTGTAACGTCAATCATTCGTGTCAGTATACCAACGCGATCCACCGTGACACAGC
+
CCCCCGGGGGGGGGGGGGGGGGGGGGGGGGGGGGGGGGGGGGGGGGGGGGGGGGGGGGGGGGFGGFGGGGGGGGGGGGGGGGGGGAFDGGGAFFFAFFF,,,6?+4,@+@=@,B,,59,?:CAFFEGD78F+,5,,,,,,,,,,3,3,3,,,63,8,,,,,8,,,5,,,,3@:,,@,,3,,,5,5,,,,4,,*13*4;9:*5=,*0/)/++,1+++1128+1;+1+)1*)/*(.)2(12*)()()-*3(,.
@M03495:532:000000000-M42H9:1:1102:3251:9807 2:N:0:ACAGGAAA+TAGACAAT
ATATTTTGCCGTTGATAAACCAGCTAATTCCAAAGCTCACATGCTGACAGATCGGAAGAGCGTCGTGTAGGGAAAGAGTGTATTGTCTAGTGTAGATCTCGGTGGCGGCCGTTGCATGAAAAAAAAAAAACGAGAAGGATACTACAAACTCCGCTACCTCAGCACAACTAATAAAACACACCACTCAGGGCACATAAATACATGACATACGTCACACACTCTCCAATAATCAGTAGACGATGACACAAATT
+
CCCCCGGGGGEGCFGGGGGGFGGFGFGGGGGCFFGGFGGGGGGGGGGGFGFGGGGGGDFFGGBFFFFADGACDFGFGGFGFGFGFC9FGCF99C6,,,<C8F,:C,+++4+++++:9,,,A,ECFFE@C++36+++,,8,=8,,38,3,,8,3@+*35,4@,,,,,3*,,42,,,,,,,,1*4*,,,,,,*6*,+,,,+,2:2+0*+++*22)2210:)0)+))1;))2@?+)++*)*)/)(*)*.0(,))
@M03495:532:000000000-M42H9:1:1102:8497:9850 2:N:0:ACAGGAAA+TAGACAAT
ATATTTTGCCGTTGATAAACCAGCTAATCCTGAAAAAAAAATCAAAGCTAAAAACTACAATGCTAAGACCACGATGTGACTGCTATCAAAGTTAGATATATATGTAAATTATTCATCTGTCAAATCCTAGAATTATATCATACCTGCTCCAGCAATCACGACCTGTAATGGTTTAGTGGGTTGTTCACTGTTTCTGAAAAATGAAGATAGTTGTCCAGCTTCCAAAAAGTTTATTGTGTTTTCTAGTGGAG
+
CCCCCGGGGGGGGDGFGGGGGGGGGGGGFGGGGGGGGGGGGGGGGGGGGGGGGGGGGGGGGGGGGGGGGG<FGGGGGGGGGGGGGGGGGGGGGGGGGGGGGGGGGGGGGGGGGGGGGGGDGGGCGGFGGGGFFGGGGGGGGGGCGGGGFGGGGGGGGGGGGECEGGGGGGGFGGGGGGFDGGGGGGGGGGGGGGFGGGGGFGGGGGGFGGFGFGGGFGFGFGFAC>CFGFACEFFFFGFGFFFCFEF=DF2
@M03495:532:000000000-M42H9:1:1102:24989:9881 2:N:0:ACAGGAAA+TAGACAAT
ATATTTTGCCGTTGATAAACCAGCTAATCCTGAAAAAAAAATCAAAGCTAAAAACTACAATGCTAAGACCACGATGTGACTGCTATCAAAGTTAGATATATATGTAAATTATTCATCTGTCAAATCCTAGAATTATATCATACCTGCTCCAGCAATCACGACCTGTAATGGTTTAGTGGGTTGTTCACTGTTTCTGAAAAATGAAGATAGTTGTCCAGCTTCCAAAAAGTTTATTGTGTTTTCTAGTGGAG
+
CCCCCGGAFGGGGGGGGGGGGGGGGGGGGGGGGGGGGGGGGGGGGGGFGGGGGGGGGGGGGGGGGGGGGGGGGGGGGGGGGGGGGGGGGGGGGGGGGGGGGGGGGGGGGGGGGGGGGGFGGGGGGGGGGGGGGGFGGGGGGGGGGGGFGGGGGGGGGGGDEGGGGF;FGFGFGGGD=EG8EEGGFFGGFFGGGGFGGGGGGGGGGGGFGGGGFGGGFGAF:D*=FFB?DFFCEFFAAGFGF=FEFFFCBE)
@M03495:532:000000000-M42H9:1:1102:8128:9890 2:N:0:ACAGGAAA+TAGACAAT
ATATTTTGCCGTTGATAAACCAAAGCTCACATGCTGACAGATCGGAAGAGCGTCGTGTAGGGAAAGAGTGTATTGTCTAGTGTAGATCTCGGTGGTCGCCGTATCATTAAAAAAAAAAAAAAAACAAGAAAATACACGAGCCAGTCAGTCACACAACACGCCCGTTGAACTTTCAATCGCCATGGCGTAGCCACCACATTGCACAGCAACATAAAATACAAACATCTCAAGTAGTACGACGACGTATGACC
+
CCCCCGGFGGGGGGGGGGGGGGGGGGGGGGGGGGGGGGGGGGGGGGGGGGGGGGGFGGGGGGFGGGGGGGGGGGGFFGFGGGGFFCCF,6,C@,CC,=::C@,,:,,,,5EB<CFGGGD@::+++,:,,,,,,,7,7+++++,,3,3,553,,7***,**4*4**6**,,,2,5,2,,*1**4,,,*31**++*0=**>9+2+=>*A)98**+++++2*:0*..0))/**)0)*1*)*8<.-)(0(*(-4(
@M03495:532:000000000-M42H9:1:1102:7452:9924 2:N:0:ACAGGAAA+TAGACAAT
ATATTTTGCCGTTGATAAACCAGTCAGGAGTCCAAAGCTCACATGCTGACAGATCGGAAGAGCGTCGTGTAGGGAAAGAGTGTATTGTCTAGTGTAGATCTCGGTGGTGGCCGGTTCAATAAAAAAAAAAAAAAACAAAGAAATTAGAGAACCAAAGCACGGATAACTACAGACAAAACTAGAAAAGGGCGGAGCGAAACAGATGACACTGTGAAGAAAGACCGACCACTAGTCCGACGTCACACATTGGT
+
CCCCCGGGGGGGGGGGGGGGGGGGGGGGGGGGGGGGGGGGGGGGGGGGGGGGGGGGGGGGGGGGGGGCGGGFGGCFGGFGGGGGGGGCEDGGG<@9@<,,:?EF,B:6,@,87+8++,959?FGGGGGDG7>3=++8,,,6,,,,,3,38,3,,+,,,8,*****,7,,,,,7,6,,1,,,,26,6,******/)**3)32**++++*22*0/*****0*)*).)),)19(*.*1)(18)0(0))()))).
@M03495:532:000000000-M42H9:1:1102:11831:9944 2:N:0:ACAGGAAA+TAGACAAT
ATATTTTGCCGTTGATAAACCAGCTAATCCTGAAAAAAAAATCAAAGCTAAAAACTACAATGCTAAGACCACGATGTGACTGCTATCAAAGTTAGATATTTATGTAAATTATTCATCTGTCAAATCCTAGAATTATATCATACCTGCTCCAGCAATCACGACCTGTAATGGTTTAGTGGGTTGTTCACTGTTTCTGAAAAATGAAGATAGTTGTCCAGCTTCCAAAAAGTTTATTGTGTTTTCTAGTGGAG
+
CCCCCGGFGGGGGGGGGGGGGGGGGGGGGGGGGGGGGGGGGGGGGGGGGGGGGGGGGGGGGGGGGFGGGGGGGGGGGGGGGGGGGGGGGGGGGGGGGGGGGGGGGGGGGGGGGGGGGGGGGGGGGGGGGGGGGGGGGGGGGGGGGGGGGGGGGGGGGGGGGGGGGGGGGGGGGFGGGFGGGDGGGGGGGGGGGGFGGGGGGGGGGGGFGGGGFGGGFGAGFGFFFFFFGFFGFFFFFGFGFBFFFEFFFE9
@M03495:532:000000000-M42H9:1:1102:17196:10020 2:N:0:ACAGGAAA+TAGATAAT
ATATTTTGCCGTTGATAAACCACCCTCCCTGTGGTCGTTATCTTGCTGCTTCTGTCATTCCAAAGCTCACATGCTGACAGATCGGAAGAGCGTCGTGTAGGGAAAGAGTGTATTATCTAGTGTAGATCTCGGTGGTGGCCGTATCATTAAAAAAAAAAAAAAAAAATGATACAAATTGAAAATCGCAAACAACTAAATACTCACGCAATAAGATTGTGTCTAACTTCTAAGATACCATCAGCGAGGAATGA
+
CCCCCGGGGGGFFFGGGGGGGGGGGGGGGGGGGGGGGGGGGGGGGGGGGGGGGGGGGGGGGGGGGGFGGGGGGGGGGGGGGGGGGGGGGGGGGGGGGFGGGGGGGGGGGGGGGGGGGGGGG<@@?9,,:,ADF::4+8,9>++,4,5@EE9;=FGGEGFCB++**@,522,,,2,2,,,,5,,,**4**//6,,),,,4+++++***)*+*++3+*++)+1+1+++.+++)*)36))*00*))-)().)).
@M03495:532:000000000-M42H9:1:1102:16745:10022 2:N:0:ACAGGAAA+TAGACAAT
ATATTTTGCCGTTGATAAACCACCCTCCCTGTGGTCGTTATCTTGCTCCTTCTGTCGTCAACGAATTTACTAATTCCAAAGCTCACATGCTGACAGATCGGAAGAGCGTCGTGTAGGGAAAGAGTGTATTGTCTAGTGTAGATCTCGGTGGGCGGCGTAGCATTAAAAAAAAAAAAAAAAAAACAATAACAAGTCGAATACAGTTGACCAATGAGAAAATACTAAGATGAATCTCTGATGCGTACTACAAA
+
CCCCCGGGGGGGGGGGGGGGGGGGGGGGGGGGGGGGGGGGGGGGGGGGFGGGGGGGGGGGGGGGGGGGGGGGGGGGGGGGGGGGGGGGGGGGGGGGGGGGGGGGGGFGGGGFGGGGGGGGGGGGFGGGGGGEFGGGGGGF,4,9,,9DCGC+8++>B++++8;;=;AFFEGEGG88:****4****+++0+23=***12**3*+00+***/+)**2/*0*****2))1**)*)***)**2*(0()-*.)5)
@M03495:532:000000000-M42H9:1:1102:18555:10067 2:N:0:ACAGGAAA+TAGACAAT
ATATTTTGCCGTTGATAAACCAGGACTCAGGCTGGACCAAAGCTCACATGCTGACAGATCGGAAGAGCGTCGTGTAGGGAAAGAGTGTATTGTCTAGTGTAGATCTCGGTGGGCGCCGTATCATTAAAAAAAAAAAAAATGCACCTACAAAGAGACGTCTGATACAATCAAAACACACAACTGAGAAACGATGAGCTGACAGCAAGACATCTATGTTCTTTCATATCTCATGCAAGTACCTACCTTATTGA
+
CCCCCGGGGGGGGGGGGGGGGGGGGGGGGGGGGGGGGGGGGGGGGGGGGGGGGGGGGGGGGGGGGGGGGGGGGGGGGGGGCGGGGFGGGGGGB@@EFGGF,?9,,9,EFC,C+,++8>78,BF5E9ADGE7FCGGE733,,,87,,8,,,8,,>>,3**,*,,,,,,,,3,7>4785**1*,,,,,1,64***1)4,,*4*,*****)0+*2+++2+++111++++)1++)+)/+*.21++))(/)*))).
@M03495:532:000000000-M42H9:1:1102:6058:10092 2:N:0:ACAGGAAA+TAGACAAT
ATATTTTGCCGTTGATAAACCAGCCTCCCTGTGGTCGTTATCTTGCTCCTTCTGTCGTCAACGAATTTACTAATTCCAAAGCTCACATGCTGACAGATCGGAAGAGCGTCGTGTAGGGAAAGAGTGTATTGTCTAGTGTAAATCTCGGTGGGCGCCGGAGAATTAAAAAAAAAAAAATATAAAGAGTGTATCCACAGCATACGATTAGCAGCGTATGTAGTATAAGCAGATGTTGCGTAGTCCATGCATGC
+
CCCCCGGGGFGGGGGGGGGGGGGGGGGGGGGGGGGGGGGGGGGGGGGGGGGGGGGGGGGGGGGGGGGGGGGGGGGGGGGGGGGGGGGGGGGFGGGGGGGGGGGGGGGGGGGGGGGGGGGGG?GGGGGGGGG:=FEFGGFF,9,,E,9?C>+++8643:+++8,,,6C8D>EGGDC>8,26,6,,5,,,2,,,,,)5,,*,4,2***2**+2*)*1/)+++3+31+179*)/+)318(/0)))1)1)),.).
@M03495:532:000000000-M42H9:1:1102:18710:10097 2:N:0:ACAGGAAA+TAGACAAT
ATATTTTGCCGTTGATAAACCAGTCTCCAAAGCTCACATGCTGACAGATCGGAAGAGCGTCGTGTAGGGAAAGAGTGTATTGTCTAGTGTAGATCTCGGTGGTCGCCGTATCATTAAAAAAAAAAAAAAAGAAGAGAAGTGAATGGAAAGGATCACACGTATAGTGAAGCTTAACAGGATACAACATTAACAGTAAGCAGACAAGAGAAACAGCAATATAGAATCGGTATGACAGCGAAGATCGATGAGAA
+
CCCCCGGGGGGGGGGGGGGGGGGGGGGGGGGGGGGGGGGGGGGGGGGGGGGGGGGGGGGGGGFGGGGGGGGGGGGGGGGGGGEFGFGGFFA@A,,<9BF,8C=,>+8@4,,:@<E9<@FFDEGGGG:FC++33,,,,,,,,,,,,33,,,5@,,,,,3+,6,6,,,,,,,3,,7,,5,345,,,,2,,,,,,6,+,,,+,*,*0**,2*2*,)***2++2+++1+)()/0(+)**2())/.)/()(*))-)
@M03495:532:000000000-M42H9:1:1102:28330:10106 2:N:0:ACAGGAAA+TAGACAAT
ATATTTTGCCGTTGATAAACCACCCTCCCTGTGGTCGTTATCTTGCTCCTTCTGTCGTCAACGAATTTACTAATTCCAAAGCTCACATGCTGACAGATCGGAAGAGCGTCGTGTAGGGAAAGAGTGTATTGTCTAGTTTAGTACATGGTGGTCGCCCTATCCATAAAATAAAAAATAATAATACACAGATGACCTCATGTGTCTATGTACCCTACCACCTGCACGCTCCACCTGCACGCGATTCTCGTTGC
+
CCCCCFFDGDFGGGGDGGGGGGGGGDFFGFG<FGGGEFEFCGGGG,EFFFC,CFGGGGG8CFCGCEDFGGFGGGF9FC9FFFEFEEFGGFGGAFCFCEFCECFGGGGDF@B@CFFGGGE<8F<8CDFAEFC9C,ABF,A9E@,:,494947C9:=+++,,6,3,3C,63=9E,6+,,36@,@,33>36,3,,34+,,7+722=E++7++2+,**3**9*0*****3)***)3-***.2)))0)/+*2((/(
@M03495:532:000000000-M42H9:1:1102:18439:10144 2:N:0:ACAGGAAA+TAGACAAT
ATATTTTGCCGTTGATAAACCAGAACCATCCAAAGCTCACATGCTGACAGATCGGAAGAGCGTCGTGTAGGGAAAGAGTGTATTGTCTAGTGTAGATCTCGGTGGTTGCCGTATCATTAAAAAAAAAAAAATAATGTAGCATATGCTGAGTCATATGTGTGCACAATAGACTGCAAGAAATACCACGAAACGGCTCAGTGTCGTCTGCATCACTGCTCTAACGTATGCCATACAGCTAGCGTGTCCAGTGT
+
CCCCCGGGGGGGGGGGGGGGGGGGGGGGGGGGGGGGGGGGGGGGGGGGGGGGGGGGGGGGGGGGGGGGGGGGGGGGGGGGGGGGG<EFGGGGGF<@,:<C8FBCFB,8,,84,,BC,9,,?FFGGEGG76+,,9,,5,,,,6,,3,5,,,9,8@,,,8,,,,8,,886,,,,,3,>3,,,,8,,,,3**3***4**21+22B***/*18++,*+1*4+++40)201,+**)*(*1))+**)(./))+))).
@M03495:532:000000000-M42H9:1:1102:7611:10146 2:N:0:ACAGGAAA+TAGACAAT
ATATTTTGCCGTTGATAAACCAGGACTCAGGCTGGACCAAAGCTCACATGCTGACAGATCGGAAGAGCGTCGTGTAGGGAAAGAGTGTATTGTCTAGTGTAGATCTCGGTGGTCGGCGGCTCACTAAAAAAAAAAAAACAAAACACACCGTATCAGCCCTCCCATCCAAAACAACAGTAATATATCAAAAATAGCCCATGCCCAACACCTACTCAGCAAGCCTTTGCACATATGCATTCCAACACATTCGA
+
CCCCCGGGGGGGGGGGGGGGGGGGGGGGGGGGGGGGGGGGGGGGGGGGGGGGGGGGGGGGGGGGGGGGGGGGGGGGGGGGGGGGGGGGGGGGBE9FGGFF9BF<EFG,<4:@,58+48+64+,,:,AFFGGGD7:@@:5,5,,,6,,***,*3,,2,,5,,1*,,,252,,,,,24,,6,5,,4,6,,,5=*+0++*****+*+***2**2+*0+*)2)*.7)/**)02*.:.*/*)0/**))(.())).)
@M03495:532:000000000-M42H9:1:1102:6134:10160 2:N:0:ACAGGAAA+TAGACAAT
ATATTTTGCCGTTGATAAACCACCCTCCCTGTGCCAAAGCTCACATGCTGACAGATCGGAAGAGCGTCGTGTAGGGAAAGAGTGTATTGTCTAGTGTAGATCTCGGTGGTCGCCGTATCATTAAAAAAAAAAAAAAAAAAATAAAAAGAGATCGGAGGTCGACGAAAATAGTTAAAAAGTATAAAAGGACAATTCGCAGGAAGAGTCGATCTGTGTCGAATGTTTAGCATGACCGCTGATTGTTAGCGTGA
+
CCCCCGGGGGGGGGGGGGGGGGGGGGGGGGGGGGGGGGGGGGGGGGGGGGGGGGGGGGGGGGGGGGFGGGGGGGGGGGGGGGGGGGGGGCFGGGGFECD9F,?EEGDGE,,F+:>4+,:FAD<9EFGGGGGFC:C+8+335,,3,,,*33,,,******,****111*6,26,1+31+*5++++1++****3++1***********0)1**1/**2**)/0*1***)*0*)2,))0().**)0)9)*((((
@M03495:532:000000000-M42H9:1:1102:8196:10176 2:N:0:ACAGGAAA+TAGACAAT
ATATTTTGCCGTTGATAAACCAGGGCGGCACCAAAGCTCACATGCTGACAGATCGGAAGAGCGTCGTGTAGGGAAAGAGTGTATTGTCTAGTGTAGATCTCGGTGGTCGCCGTGTCATTAAAAAAAAAAAACAGAAAACTCAGGAGGAGCTAGCATAAGACAAGAACTGCACATCAGAACAGCAAGAAGTCAAGAGACTGTTGTGAACAGTGTGTCCGATCAGTATACATCGCTACAGCTAGGCACGCAGA
+
CCCCCGGGGGGGGGGGGGGGGGGGGGGGGGGGGGGGGGGGGGGGGGGGGGGGGGGGGGGGGGGGGGFGFGGGGGGGGGGGGGGGGGCFGFFGGCE99<,AF8B:CG7,>+44+64A<59,AFFFCGGGGGB+3,@,,,,3,8,,8+**6*,,,3,,7,,,,,6,,,,,,,,,2,,2,,,,,,,,5,4,,,,,,,4**0*+*+***++2+*++3+/++*)2.**3++)**0-*1)).)*)0*,)(/43((((
@M03495:532:000000000-M42H9:1:1102:16558:10239 2:N:0:ACAGGAAA+TAGACAAT
ATATTTTGCCGTTGATAAACCAGCTAATCCTGAAAAAAAAATCAAAGCTAAAAACTACAATGCTAAGACCACGATGTGACTGCTATCAAAGTTAGATATATATGTAAATTATTCATCTGTCAAATCCTAGAATTATATCATACCTGCTCCAGCAATCACGACCTGTAATGGTTTAGTGGGTTGTTCACTGTTTCTGAAAAATGAAGATAGTTGTCCAGCTTCCAAAAAGTTTATTGTGTTTTCTAGTGGAG
+
CCCCCGFFFGGGGGGGGGGGGGGGGGGGGGGGGGGGGGGDGGGGGGGGGGGGGGGGGGGGGGGFFFGGGGGGGGGGFFGGGGGGGGGGGGGEGGGGGGGGGGGGGGGGFGGGGGGGGGGGGGGGGGGGGFGGGGGGGGGGGGGGGGGGGGGEFGFEGGGEGGGGGGGGGGFFGGGFFFFGGEEEGGGGGGGGGGFGFFFFGGGGGGGFGGGGFGGGCFFGFGFAFACFGFECEFFCECCGFFFE@EFFB:4
@M03495:532:000000000-M42H9:1:1102:17289:10245 2:N:0:ACAGGAAA+TAGACAAT
ATATTTTGCCGTTGATAAACCAGCTAATTCCAAAGCTCACATGCTGACAGATCGGAAGAGCGTCGTGTAGGGAAAGAGTGTATTGTCTAGTGTAGATCTCGGTGGTCGCCGTATCATTAAAAAAAAAAAAAAAGAAAAACCAAGTCGCAAAGCACGTTCAATGAAATAACACATATCAGTAAAGATGATCGTGGCAAATGTACGTGAGAGATCGACAAGCATAGTCGTACTTCAGTAGATGCCGAACGCAG
+
CCCCCGGGGGGGGGGGGGGGGGGGGGGGGGGGGGGGGGGGGGGGGGGGGGGGGGGGGGGGGGGGGGEGGGGGCFGGGGGGGGGGG,FFGGFE<E9,B,6C,=6CF,,@+=++,:A9<9?<EFFGDEDGGF7@3+3@,,,@+,+,7@+++++,,,,*,,3,,,,,,,,73,6,,,,,,,,6,2,,2,2,,,*4,*),4,+,=4::***.3;<+*7*)))0*0++*1+(.1)/2)+**.*/**)0()(0(-((
@M03495:532:000000000-M42H9:1:1102:4959:10261 2:N:0:ACAGGAAA+TAGACAAT
ATATTTTGCCGTTGATAAACCAGTCACAACCACTTCTTGCCCTCCAAAGCTCACATGCTGACAGATCGGAAGAGCGTCGTGTAGGGAAAGAGTGTATTGTCTAGTGTAGATCTCGGTGGTCGCCGTAGCATTAAAAAAAAAAAAACTAAAAAACAATATTACAGGTTAAAAATGAGACACCAAATATAATGCATTACTAGTCATCTTACCTCGTAACACGACCTCAATGACTGTGACATCCAGTAATCTAC
+
CCCCCGGGGGGGGGGGGGGGGGGGGGGGGGGGGGGGGGGGGGGGGGGGGGGGGGGGGGGGGGGGGGGGGGGGGGGGGGGGGGFGGGGGGGFGGGGGGGGCFFFGGGGAFFD,9C=BBCFCEB4F=>?+:CEFF,AF=FFG+=6+63,938,,++,,,8,5,3,3,,6,7,,,,,,3,,,,**,,,,5,2,,6,,1,,55,+,+,++1+=0=,6*/*/+1*)75)*))+++)+)0++13+2))*.17+).))
@M03495:532:000000000-M42H9:1:1102:10409:10262 2:N:0:ACAGGAAA+TAGACAAT
ATATTTTGCCGTTGATAAACCAGCTAATCCTGAAAAAAAAATCAAAGCTAAAAACTACAATGCTAAGACCACGATGTGACTGCTATCAAAGTTAGATATATATGTAAATTATTCATCTGTCAAATCCTAGAATTATATCATACCTGCTCCAGCAATCACGACCTGTAATGGTTTAGTGGGTTGTTCACTGTTTCTGAAAAATGAAGATAGTTGTCCAGCTTCCAAAAAGTTTATTGTGTTTTCTAGTGGAG
+
<CCC<F@FGECCCCECE9FAE8FC@F<E<FGGCEGEFF+@FEFGF9DFCFGDFGFGGGFCCEFFFD8FGG8FGCFGGGGGEGGC<FFFGEEEBAFGGGGGFFDFC,CBFEGGDFFFGGGGGGGGFGGFGFGGGGGGFFFGGGFGEG8FGGG88EFGGGGGGGDGG9EGGA9>FC=EDEGGGGGGCCEAEFG=EGFGGG=6=FCADGABFGFFAGDDCGFG5<?CDF8CDFFGEFFFFFFCFDFEFFFFFE2
@M03495:532:000000000-M42H9:1:1102:14586:10306 2:N:0:ACAGGAAA+TAGACAAT
ATATTTTGCCGTTGATAAACCAGGACTCAGGCTGGACCAAAGCTCACATGCTGACAGATCGGAAGAGCGTCGTGTAGGGAAAGAGTGTATTGTCTAGTGTAGATCTCGGTGGTCGCCGGATCATTAAAAAAAAAAAAACAAAAGATATGAGGAGGAGAGTTATGACTTAGAACGAGCGAAGCATAGAATATAAACGCCGATGGGAAGCAGTCGGAGTAAGCGACCTACTGTAATACTCTGCAACACTACAA
+
CCCCCGGGGGGGGGGGGGGGGGGGGGGGGGGGGGGGGGGGGGGGGGGGGGGGGGGGGGGGGGGGGGGGGGGGGGGGGGGGGGGGGGGGGGGGFGGGGGFG<EADCEAFGBC@@,C+?F++4@EGCBFDFGGGGGGGG@3836,,8,3,3@;,;++4*,*6@9,,,5,33,3,3*********421,;,,49<,,/**3)*)******5*0++.)97.***1))))0,)**)*)10*)****)*))(*(.))
@M03495:532:000000000-M42H9:1:1102:4238:10387 2:N:0:ACAGGAAA+TAGACAAT
ATATTTTGCCGTTGATAAACCAAAGCTCACATGCTGACAGATCGGAAGAGCGTCGTGTAGGGAAAGAGTGTATTGTCTAGTGTAGATCTCGGTGGTCGCCGGATCATTAAAAAAAAAAAGAAAAAGGCAATTACGAGCTATCCGACGTACAACAAAAACCTCAAGACCATGACCTATTTGATGCGCTATGACACTGTTATTCGTCCAGAGACCTTGCACTCGTGCATGTACTGATAGCTCGTAGACAGTCG
+
CCCCCGGGGGGGGGGGGGGGGGGGGGGGGGGGGGGGGGGGGGGGGGGGGGGGGGGGGGGGGGFGGGGGGGGGGGG<EFGDGFEF99F6C@EE7B@:,:6,+4+84,:C95?5?FGGCCF++46,,+33:6:D,,++33+,,,,3++@@+++,83,8,*6*,,4,,6,,@,6,,,,,22,5,,,6*****,5,,,1,,,1>+1*,***)017*00*+)0*0)*))*).+2;)+)++1)***)()().*(-)(
@M03495:532:000000000-M42H9:1:1102:15697:10391 2:N:0:ACAGGAAA+TAGACAAT
ATATTTTGCCGTTGATAAACCACCCTCCCTGTGGTCGTTATCTTGCTCCTTCTGTCGTCAACGAATTTACTAATGTCACAACCACTTCTTGCCCTCCAAAGCTCACATGCTGACAGATCGGAAGAGCGTCGTGTAGGGAAAGAGTGTATTGTCTAGTGTAGATCTCGGTGGTCGCCGTATCATGAAACAAAAACAATAACAACAGACCTACGCGTACACCGTCCGTCACTTAAAACCCAATAAATCCGGAA
+
CCCCCGGGGGGGGGGGGGGGGGGGGGGGGGGGFGFGGGEGGGGGGGGGGGGGGGGGGGGGGGGGGGGGGGGGGFGGGGGGGGGGGGGGGGGCFGGGGGGGGGGGGGGGGGGGGGGGGGGFGEGDGGGGEGGGGEGGGGFGGF8FFGGFFGG,EEFFFAA;,4,8,8,+3@C8,6+36@+3,8E3@3,,,@DFF+*,,,+,*,31*;@99****3@*/*+0)1/)))-)2+)+.23*//:*));3+)0(,/4
@M03495:532:000000000-M42H9:1:1102:12908:10429 2:N:0:ACAGGAAA+TAGACAAT
ATATTTTGCCGTTGATAAACCACCCTCCCTGTGGTCGTTATCTTGCTCCTTCTGTCGTCAACGAATTTACTAATTCCAAAGCTCACATGCTGACAGATCGGAAGAGCGTCGTGTAGGGAAAGAGTGTATTGTCTAGTGTAGATCTCGGTGGTCGCCGTAGCAGTAAAAAAAAAAAAAAAAAAGAAAATAACAATGACGGGCAGCGTACACATACACTACGCGACAAAAACATGAGCATCGCAGTAGATTAA
+
CCCCCGGGGGGGGGGGGGGGGGGGGGGGGGGGGGGGGGGGGGGGGGGGGGGGGGGGGGGGGGGGGGGGGGGGGGGGGGGGGGGGGGGGGGGGGGGGGGGGGGGGGGGGGGGGGGGGGGFGGGGGGGGGGGGCFGGGGGGFABA,AEFGC@@444+>@>++333C>;,:@CEECE>>;41*****0,5,,,3+3+*+2*)1)***)1*0*+*+/2****/*)))))).)*)(*(06*.0)*0()(*)0))))
@M03495:532:000000000-M42H9:1:1102:27785:10434 2:N:0:ACAGGAAA+TAGACAAT
ATATTTTGCCGTTGATAAACCAGGACTCAGGCTGGACCAAAGCTCACATGCTGACAGATCGGAAGAGCGTCGTGTAGGGAAAGAGTGTATTGGCTAGTATATACAGCTGTGGGGGCGGCCTTATTAATAAAAAGATAAAACACACTGTAGCCGAATAACTCTTTTACTTTCACTACATGCTTGTCGCCGTTTCTCTTACCCACTCACCTTTCACCACTTTAAACTGATCTTTACACTCCATCGCGCACTGT
+
<CCCCGFGGCEGG;F<6CEE,CEEFGGGGGGGGGEGDFFGGFGFGFGFGGDEGGG<FFCFFGGGECGGG@FF@FFFGGGGGGGGGGFGGDF6,:B<FF,C,,,,,5,,BF=F,4=++6+++:,:5,??@FCB,+35,,33,,,,+,,9,,,,+8@++8:,>;,@,,,,,,,7,,,,5,,,,7,3,**6414,2,+,4,+,*,1,0*,)0*0,++0;);+*+++*++/+:1)+)++*)*.2+1)()()-((.
@M03495:532:000000000-M42H9:1:1102:2348:10476 2:N:0:ACAGGAAA+TAGACAAT
ATATTTTGCCGTTGATAAACCAGGGACTCAGGCTGGACCAAAGCTCACATGCTTGACAGATCGGAAGAGCGTCGTGTAGGGAAAGAGTGTATTGTCTAGTGTAGATATCGGTGGTCGGCGTGTCATTTAAAAAAAAAATAAAATAAAGCCATGCTATTCACGTATTTTACAGATATCACTAGTATGCTGAGTATAATATCATACACAACTTGAAACATACATTCCACACAATCTATCGGATGCATTCGCTC
+
CCCCCGFGGGGGGGGGGGGGGGGGGGGGGGGGGGGGGGGGGGGGGGGGGGGGGGGGGGGGGGCGGGGGGGG:@FCEFGGGGGFGGGGAEFGFCF<CFEEF,:<9?,,,,@+B:FFB=+844++,5@,,55CBFDDGG@,C,,,,,83,,@D9,,,@;B,;,83,>4,,@,,,,,8,3;,@:@,3,,,7;,,,,,+7,,+,+2222*,***+,4*+2/*+*2++++40)12(*(1++**)*)6))+)+.,,/
@M03495:532:000000000-M42H9:1:1102:19296:10488 2:N:0:ACAGGAAA+TAGACAAT
ATATTTTGCCGTTGATAAACCAGGACTCAGGCTGGACCAAAGCTCACATGCTGACAGATCGGAAGAGCGTCGTGTAGGGAAAGAGTGTATTGTCTAGTGTAGAACTCGGTGGTCGGCGTCGCAATAAAAAAAAAAAAACTATACAGCACTCCAGCCAGATCTATATCAAAGCAATACAAGCGTAAAAACCGGGGATTGAACATCAGACTAGGTTCGACATCGTAGATCGCACTATAGTTGTAAACGCCGGA
+
CCCCCGGGGGGGGGGGGGGGGGGGGGGGGGGGGGGGGGGGGGGGGGGGGGGGGGGGGGGGGGGGGGGGGGGGGGGGGGGFGGGEFECFGGGFEG<FFFFF,<,,,5:6B4474,++>F+7++84+,CF,<C7:=+:+++,,,,,,,,,3,,,,6,*,,@,,3,,@,,7@,2,6,,,5,,,,*****,,14***=)*2A*>41+3000/*20+++*)2/)***))*))*18()-0**.***1)*)*-0,(((
@M03495:532:000000000-M42H9:1:1102:16022:10519 2:N:0:ACAGGAAA+TAGACAAT
ATATTTTGCCGTTGATAAACCAGAACCATCCAAAGCTCACATGCTGACAGATCGGAAGAGCGTCGTGTAGGGAAAGAGTGTATTGTCTAGTGTAGATCTCGGTGGTCGGCGTATCATTAAAAAAAAAAAAAAACGAAAAAGAAGAGGAGTCGCGCACAAAGATGACACTGACAACAAAGCAAAGACGAACACAACTAGCAAAGAAACACAGTAACAGCAAGACAACATAGAGAGAAGGTTCATACACTGTC
+
CCCCCGGGGGGGGGGGGGGGGGGGGGGGGGGGGGGGGGGGGGGGGGGGGGGGGGGGGGGGGGGGGGGGGGGGGGGGGGGGGGGGGFGFGFGFCA,@,:EBFD,=CF<7+>4++BEF9FAFEFGGGGGGG@>+3++++3+,+8,3@:,8*,,**5>:**522,6,2,?,,,6,,,,,,,,,,,4++*/****222.02+*+++*+*2*)1**+*0*20*)0)*))*0(.**)0))))(*0**-9)/)))).)
@M03495:532:000000000-M42H9:1:1102:4328:10526 2:N:0:ACAGGAAA+TAGACAAT
ATATTTTGCGTTGATAAACCAGTCTCCAAAGCTCACATGCTGACAGATCGGAAGAGCGTCGTGTAGGGAAAGAGTGTATTGTCTAGTGTAGATCTCGGTGGTCGGCGGATCATTAAAAAAAAAAAAAAACAAAAAAAATCTCAGACACTCAGATAGTAAGCTAAAAGAATACACAGACCAAATAACAACCCAAACTCAATCGAAACAGGTGACGTGTAGGCGAATACAGCATAAGAACTTGTCCACACCAA
+
CCCCCGGGGGGGGGGGGGGGGGGGGGGGGGGGGGGGGGGGGGGGGGGGGGGGGGGGGGGGGGGGGGGGGGGGGGGGGGGGGCFFFGGGG<C@<CFGFD6?F4,++@C++4@EFF,CAFGGGGCCF>=+8:38,,++*3,,,,,,,2,,,,,,2,2?@,7>,,2,644*,,4,,>,2,,*4*2+++35+*/*31*.++02+1*0*2)22*2*+)1**)****))))))**0(*)***)09**)1.*,)(((,
@M03495:532:000000000-M42H9:1:1102:3740:10535 2:N:0:ACAGGACA+TAGAGAAT
AGATTTTTCCGGGGATAGACGAAGACTCAGGCTCCACCAAAGCTCACATGCTTGTAGCTAGCAAAAAGGTGGCCTTCGGAAAGTGTGTATCAAACACAGCATGGACGACAGCCAGGTACCTATCGATTGAAAGGAGGATGATGAAGAAGATTCCAGAGAAGAAGCCTATAAAATAGAGCCCTGTCTTTACCAGATCTCAAAAAGAAGGTCTTCATTACACCTGCAGCTCTCATTTTCCTTACAGATCGGAA
+
C9CC-;E-CE@++@F,C-FG,++,8F<FGG,F,,,;FF,CEG8;,,CF<6EFD<,,,,6,,,,,,:,,8E@,,,,,,6,,,+,9,C,,C,,,,,,B,,B,BE<,,=>7+8=4+,FFFFGDE,:??A,5+,,9=,E?=:E8EE9FF9A?EFCAFFFFCG,@D8>EGCGGGFC9==D3,@D=DGDD8,@;DFCFGCADE,?AFFCC*7@FGCD7BFFGCFAGA4?4;>EA4B=CEFFE?*+140+718ADFDF
@M03495:532:000000000-M42H9:1:1102:29476:10611 2:N:0:ACAGGAAA+TAGACAAT
ATATTTTGCCGTTGATAAACCAGGACTCAGGCTGGACCAAAGCTCACATGCTGACAGATCGGAAGAGCGTCGTGGAGGGAAAGAGTTATTGTCTAGTGGACATCGGGGGGGGTGCCGGATGATCACAAAAAAAAATAGGTTCCGCCCACCTCGACTAATCATCGCTGTGCTACACATCCACTCCAGTGCCGGTACACACCACCGCTCCCGACGCCTCGAGCCACTGAGCCATTACCCGTCGTGCAACGCCC
+
CCCCCF9FFCC@BCFFDFGGGGGGGGGGGGGFGCGCF8CEGFF,EFFFFGDFGGGGGF9EFDFGCCF,@6,@6B,8FFDFFDFGGF?EFDG,@<?B?,,B,,,,,,+@:****/*2**88*,+028+,/***2***+++3+++*****8**/*8***+++22++*8*2++++0+29++0+03*C+++07+****09799***/*)1*)*)**)))*)/)*)))8*))/*)(*)***.)8>3,0())0(((,
@M03495:532:000000000-M42H9:1:1102:13913:10639 2:N:0:ACAGGAAA+TAGACAAT
ATATTTTGCCGTTGATAAACCAGGACTCAGGCTGGACCAAAGCTCACATGCTGACAGATCGGAAGAGCGTCGTGTAGGGAAAGAGTGTATTGTCTAGTGTAGATCTCGGTGGGCGCCGGATCATTAAAAAAAAAAAAAAAAGAAATAAGGGATGGTAAGTCAGTGATAGAACAAAATGAAAAAAATCACAAAAATGCATAGAGAGTAGAAAAGTGTCAAGTGATAAGTAGTCTCGAACCAGATGTAAACAA
+
CCCCCGGGGGGGGGGGGGGGGGGGGGGGGGGGGGGGGGGGGGGGGGGGGGGGGGGGGGGGGGGGGGGGGGGGFGGGGGGGGGGGGGGGGGGGGGCFGGFE<9<,BFBFE,,F+,@+@B++?@E?FGCADFCCEGE:+++@+6>,,3,,,,76,**,,,2,,,,,,,,,,6,,2,,,,,6,,6AC5*0++0+***)++++2*++1**++11+*)*+++++*/*0*2*)***)*)1))(1)*0,/)/)*)--(
@M03495:532:000000000-M42H9:1:1102:2555:10727 2:N:0:ACAGGAAA+TAGACAAT
ATATTTTGCCGTTGATAAACCAGTCAGGAGTCCAAAGCTCACATGCTGACAGATCGGAAGAGCGTCGTGTAGGGAAAGAGTGTATTGTCTAGTGTAGATCTCGGTGGTTGGCGTATCATTAAAAAAAAAAAAAGAAAAGATAAATATTCATGTGCTATTTGATCTACATTTCTCATCCACGTACTGGCTTACACTCATTACGATCTTTCTACAGAGTGTTAATCTAACGCTTTAGTATCGGCTTTCTCTAT
+
CCCCCGGGGDFGCFGGFGGGGGGGGGGGGGFGGGGGGGAFGGGGGGGGGGGGGG8FGGGFGGGGGGGEFFGFGGFFGGGGFGFGGGGGFACFF@B96:C,C,BFBF+,47+48?+,9C,,,AAEEEG::++@=++8,,,8,,,,,63,,8@,=,=;,3=;,,38,,8,,,,5,,,,,,3,5@958>,3:5,6,,1,1,+,+*****5+++5,+*+0+4++++++1+8+*)(2/+++)++*),2())+))))
@M03495:532:000000000-M42H9:1:1102:28538:10765 2:N:0:ACAGGAAA+TAGACAAT
ATATTTTGCCGTTGATAAACCAGCCTCCAAAGCTCACATGCTGACAGATCGGAAGAGCGTCGTGTAGGGAAAGAGTGTATTGTCTAGTGTATATTTCGGTGGTCGGCGTATCATAAAAAAAAAAAAAAAATTCCAATCTCCACTACTGCACTCTATTTTACCAGTACACATTTAAGTTCCGAGTTTTAGCCTAGCCTTTTCCCAGTAGACTCGCCAACACTCCTACTCGCCTTCTCCTCCCACTACGTAAC
+
CCCCCGGGGGFGGGGGDGGGGGFFFGGGGEGFGGGGGGGGFGGGGGGFEGGGGGGGGFGFEFCCF@FFGGDGGFGEFGFFGG@FFGFF<F,,,69,,,@,,8?,++8C>++4:@,,C,=+>+644>+++>,,C,,,,,,87,3@A3,758>D,,3,,@=,,6@,5,,,73,3;,,2>:;;*61**5,,,14?,,)5,>;;:,;=**,1+++3.1)*./2*/*)*2*)/22(*4*/*)*.270),9()(.((
@M03495:532:000000000-M42H9:1:1102:22529:10774 2:N:0:ACAGGAAA+TAGACAAT
ATATTTTGCCGTTGATAAACCAGGACTCAGGCTGGACCAAAGCTCACATGCTGACAGATCGGAAGAGCGTCGTGTAGGGAAAGAGTGTATTGTCTAGTGTAGATCTCGGGGGTCGCCGTATCATTAAAAAAAAAAAAAAAACGCGACGAAGTGTCGTTACACTCCATATGGACATGATCCACACTGTCATTGTGCAGTGTTTAGACCTCATCACAGCATAGCTCATCGTGAGCGCTCACAGTGCCCGCGTA
+
CCCCCGGGGGGGGGGGGGGGGGGGGGGGGGGGGGGGGGGGGGGGGGGGGGGGGGGGGGGGGGGGGGGGGGGGGGGGGGGGGGGGGFGGGGGGFG,CFGCE<<<,,:CBB+:B++6+4+++:455,5A<BF=F@FFC:+33>***********,7,11*4*5+55<+++++++,3++++++3++3*++++++++0*30+*+***+**+/2**3*22*0****0*1**))*)(1(.0)-)***)*)*(),-(,
@M03495:532:000000000-M42H9:1:1102:5816:10774 2:N:0:ACAGGAAA+TAGACAAT
ATATTTTGCCGTTGATAAACCAGGACTCAGGCTGGACCAAAGCTCACATGCTGACAGATCGGAAGAGCGTCGTGTAGGGAAAGAGTGTATTGTCTAGTGTAGATCTCGGTGGTCGCCGGGTCCATAAAAAAAAAAAAAAAAAAACACTGCGCGCGATGAAAGTCTTATACACAACGATCTTACCAAGAAGCCGCGTACTGGCACCACTGCCGCACACCTCCGCTGGCGACACCCTAAGACGACTGTAGGTC
+
CCCCCGGGGGGGGGGGGGGGGGGGGGGGGGGGGGGGGGGGGGGGGGGGGGGGGGGGGGGGFEGGGGGGGGGGGEGGGGGGGGGGGGGGGGGGGGFGGGGEF96,<@EAG@?7?,@+,7++8@,,5@FFCFFCF=C36@+++**5*,,,,,***1**1*,,2,,4,551+?;8,*4*/**2++4+++**5++***)***1+**96>C*)2***)1/)0*)/)/).98()9),)()))(**2)-)()./))).
@M03495:532:000000000-M42H9:1:1102:23190:10777 2:N:0:ACAGGAAA+TAGACAAT
ATATTTTGCCGTTGATAAACCAGGACTCAGGCTGGACCAAAGCTCACATGCTGACAGATCGGAAGAGCGTCGTGTAGGGAAAGAGTGTATTGTCTAGTGTAGATCCCGGTGGTCGCCGCGTCATTAAAAAAAAAAAAATACATAAGAACCAACGTCCAACTCTGTCTGTCAAACTCTAGAACGCGTGATAGAGCAGTCTTTAATGGTACACCAGAGCCCTACACACCACGCATGCGGCTCTGACTACCGAC
+
CCCCCGGGGGGGGGGGGGGGGGGGGGGGGFGGGGGGGGGGGGGFDGGGGGGGGGGGGGGGGGGGGFCGGGGGCGFFGGEDGGGGGGFFAEGC:AEFFFD,59,95,4,@+4+8,7+B++8+8+,,,55,A=FBF77+5,8,,773,,,,4,+4*3*6*,,,,5,55,,,,,2,>,2,,,5>,*6*=**,,4,61),4+3++++++01;;++*0***)*)*)//)0)3)*),),))7(/)*))*.*))(-((
@M03495:532:000000000-M42H9:1:1102:10107:10811 2:N:0:ACAGGAAA+TAGACAAT
ATATTTTGCCGTTGATAAACCAGCTAATCCTGAAAAAAAAATCAAAGCTAAAAACTACAATGCTAAGACCACGATGTGACTGCTATCAAAGTTAGATATATATGTAAATTATTCATCTGTCAAATCCTAGAATTATATCATACCTGCTCCAGCAATCACGACCTGTAATGGTTTAGTGGGTTGTTCACTGTTTCTGAAAAATGAAGATAGTTGTCCAGCTTCCAAAAAGTTTATTGTGTTTTCTAGTGGAG
+
CCCCCGGGGGGGGGFGGGG<F<EFGGGGGGGGGGGGGG>EGGGGGGGFGGGGGGGGGGGFFGCEFGFFCFFFEFGGGFGGGGGGGGGGGFCGGGFCGAFGGFDGGGGGGGGGGGGGGGGGGGGGGGBFGGGGGGGGGGGGGGGGGGGGAFGGGGGGGGGGGGGGFFGGGGGGDGGGGGGGGGGGGGGGGGGGGGFGGGFCGGGGGGAFFGGGFGGGFGFGFGAFGF@@DFEFCFFFFGFGABFCFEF6BE7
@M03495:532:000000000-M42H9:1:1102:22566:10851 2:N:0:ACAGGAAA+TAGACAAT
ATATTTTGCCGTTGATAAACCACCCTCCCTGTGGTCGTTATGCCCTCCAAAGCTCACATGCTGACAGATCGGAAGAGCGTCGTGTAGGGAAAGAGTGTATTGTCTAGTGTAGATATCGGGGGGGGCCGGGTCATTAAAAAAAAAAACAATGAAAGTATGATGAGGCGACTGTGCACTTAAAGAAACAAAAACATATTTCGAATAGTAGACACTATACGTATAATAGCATGAGTGCAGCTCTACTACATGCC
+
CCCCCGGGGGGGGGGGGGGGGGGGGGGGGGGGGGGGFGGGGGGFGGGGGGGGGGGGGGGGGGGGGGGGGGGGGGGFGGGFCGGGGGGGGGGGGGGGGGGGGG<EFGGAEF,B,,,C,?F+@+5/***2**21*++2+<C6:C:EC8*1*+2+:++0++++3++2****21*++3+++++03+3*2***22/**3*0++***20***09:***)0***2**1*/**0-***)2)**/.*)2*)*)*))))))
@M03495:532:000000000-M42H9:1:1102:22857:10883 2:N:0:ACAGGAAA+TAGACAAT
ATATTTTGCCGTTGATAAACCAGCTAATCCTGAAAAAAAAATCAAAGCTAAAAACTACAATGCTAAGACCACGATGTGACTGCTATCAAAGTTAGATATATATGTAAATTATTCATCTGTCAAATCCTAGAATTATATCATACCTGCTCCAGCAATCACGACCTGTAATGGTTTAGTGGGTTGTTCACTGTTTCTGAAAAATGAAGATAGTTGTCCAGCTTCCAAAAAGTTTATTGTGTTTTCTAGTGGAG
+
CCCCCGGFGFFFGGGGGGGGGGGGGGGGGGGGFGGGGGGGGGGGGGCGFGGGGGGGGGGGGGGGGGGGGGGGGGGGGGGGGGFFGGFGGGGFGGGGGGDFFGGGGGGGGGGGGGGGGGGGGGGGGFGGGGGGFGGGGGGGGGGFFGCFFGGGGGGGFGGGGGGDFGGGGGFFGFGGEGFGGGGGEGGGGGGGGGFGFGGGFEGGGGFFGGGGFGGFFFFFFGF9?C@5CFEFEFF>CFFGFFFFF<BE2B5
@M03495:532:000000000-M42H9:1:1102:13679:10884 2:N:0:ACAGGAAA+TAGACAAT
ATATTTTGCCGTTGATAAACCAGCTAATCCTGAAAAAAAAATCAAAGCTAAAAACTACAATGCTAAGACCACGATGTGACTGCTATCAAAGTTAGATATATATGTAAATTATTCATCTGTCAAATCCTAGAATTATATCATACCTGCTCCAGCAATCACGACCTGTAATGGTTTAGTGGGTTGTTCACTGTTTCTGAAAAATGAAGATAGTTGTCCAGCTTCCAAAAAGTTTATTGTGTTTTCTAGTGGAG
+
CCCCCGGGGGGGGGGGGGGGGGGGGGGGGGGGGGGGGGGGGGGGGGGGGGGGGGGGGGGGGGGGGGGGGGGGGGGGGGGGGGGGGGGGGGGGGGGGGGGGGGGGGGGGGGGGGGGGGGGGGGGGGGGGGGGGGGGGGGGGGGGGGGGGGGGGGGGGGGGGGGGGGGGGGGFFGGGGGGGGGGGGGGGGGGGGGGFGGGGGGGGGGGGFFFFGFGGGFGFFFGFFCCC>GFFGFFFFFGFGFFFCFEFF2B2
@M03495:532:000000000-M42H9:1:1102:23721:10916 2:N:0:ACAGGAAA+TAGACCAT
ATATTTTGCCGTTGATAAACCCAAGCTCACATGCTGACAGTTCGGAAGAGCGTCGTGTAGGGAAAGAGTGTACTGTCTAGTGTAGAGGTAGGCTGTCTACTGTCTATGAATTTAACCGCTACACTACACATTCTAATCACTTCACACTCATTCAAGAAACCCAATATCAATGACAATTTTACAGTCGAGCCGTAAGATTGCACCACTGACTTACATTCCCGCATACGGACCCTTTAAACCCCATGATTACC
+
BCC-CC-CDDFFE@<,CFF9F,@<<8CCFEC6CF<@@F<,,6C::,@+,;CF@,+86EGA9F<<6<EFEF,,,C<6CF966C6E<,,,:<,,,,6:,,,,,,6,9CA9,C,,,,5,,++>@>B89A=F8A,5,,9CA99E?@,49EF@,,,,4C,@ECFF,=B+4,44,44,,6C,373@A9D6@,+++++@B=*,,7+,+2+59C65++25=+5+++=***<0*9)*3*/35A*=*=8?)08(8*1**0*
@M03495:532:000000000-M42H9:1:1102:11288:10921 2:N:0:ACAGGAAA+TAGACAAT
ATATTTTGCCGTTGATAAACCAGGACTCAGGCTGGACCAAAGCTCACATGCTGACAGATCGGAAGAGCGTCGTGTAGGGAAAGAGTGTATTGTCTAGTGTAGATCTCGGTGGTCGGCGGGTAATTAAAAAAAAAAAAAATGAAAAACTGCTCAGCTAAGCAGACGACGATGAAACTGACAAGACGTCAAACAGCTATACACAATCTCAACAGGCAACATCAGACGATATGTGGAGACTGTGTGCAACAGGC
+
CCCCCGGGGGGGGGGGGGGGGGGGGGGGGGGGGGGGGGGGGGGGGGGGGGGGGGGGGGFGFGGGGGGGGGGGGGGGGGGGGGGGGGGGGGGG<@FFGGFA9<,,,5,:B,BF,9++>+++8+,,,575CDGDE7B38>3,,,7,76125,2,,,25,27:,,6,****4**+,+++++++1+=******++**0)++5+5*0*+**01*0**)**1)*)2***))0-))*)*)1)/(2)**.).*./,(.(
@M03495:532:000000000-M42H9:1:1102:11496:10934 2:N:0:ACAGGAAA+TAGACAAT
ATATTTTGCCGTTGATAAACCAGTCTCCAAAGCTCACATGCTGACAGATCGGAAGAGCGTCGTGTAGGGAAAGAGTGTATTGTCTAGTGTAGATCTCGGTGGTCGCCGTATCATTAAAAAAAAAAAAAAAAAAATAAAATGAGAAAAATTAAAGTATAAGATAAAAATAAATACTCAGAATAATAAAAGAGACAATAGCACTTAGTCCGATGTAGCGCAGCAGTCATAGTAAGAGTGCCAACTCACCAGTA
+
CCCCCGGGGGGGGGGGGGGGGGGGGGGGGGGGGGGGGGGGGGGGGGGGGGGGGGGGGGGGGGGGGGGGGGGFGGGGGGGGGGEFGGGGED@@566C,BDFDE6,=4=++4,4B5C5B?FGGGGGGG6@F+3++833,3,@,8,,,,,,,3,=,,,3,,,,,,7,,,,,,,,,7,,,,49,2,,,,412,*,,,0/,,,+,0,0,2+++*)2*)+2+)))1.*)1*2/+2+)*)***)21*)())/())(.)
@M03495:532:000000000-M42H9:1:1102:6198:10948 2:N:0:ACAGGAAA+TAGACAAT
ATATTTTGCCGTTGATAAACCAGTCTCCAAAGCTCACATGCTGACAGATCGGAAGAGCGTCGTGTAGGGAAAGAGTGTATTGTCTAGTGTAGATCTCGGTGGTGGCCGTATCAATAAAAAAAAAAAAAGAAAAAAGAGGGATGAGTAGATGCAAAGGAAAATAGTAAAATAATACATGCCAGATAAATACACTGATCAACAATGTATCGACTGAAGCACTATGTAACATGATACCATTGATACAGAGGCGA
+
CCCCCGGGGGGGGGGGGGGGGGGGGGGGGGGGGGGGGGGGGGGGGGGGGGGGGGGGGGGGGGFGGGGGGGGGGGGGGGGGGGFFFGGGGFC9@<,<BEG,CF:4C=<F+7,BE,<,C5CAFEGGCF>>+6,,,,++3,,+338,,8,,,,88,8,,3,,,3,>,8@,,,,,3,,,,,5,3,,17,,,,,2,,,2*55,*2*,*,++,+**/*2**2)*;0)+++++)++2/+)+)*)+3++)+)+))((..
@M03495:532:000000000-M42H9:1:1102:28298:10999 2:N:0:ACAGGAGA+TAGACAAT
ATATTTTGCCGTTGATAAACCAAAGCTCACATGCTGACAGATCGGAAGAGCGTCGTGTAGGGAAAGAGTGTATTGTCTAGTGTAAAGACGAGAGGCTTCCGCAGCATCATAAAAACAAAAATTACAGAATAATGTTCTTAATGTCTCATCATATTAACCTACAACCGATCCGGTACAGCATGTGGACAAACAATAGAAGCGAAATGTAGCGTCTGCCAAGTTTTATGCATCTATGGTACCCTAGCATTACT
+
CCCCCFG@F<688,CEFGGE,@@F98CEFFFD;,CCFFF@<<F,B;67@FCF@F7@FGGGGGGGCCF@9C,9,CE<C,C,<9<9,,,,,66@77C,,,,B,,+7+99,,,,,,,,+9,,,+,,:,,,,::,C,,9,,,4,,:,9:,5,49@,,,6,,7,,6,,C,+++3++3+6@+,,,63,,,3,5,,4,66,+7,,+,*1***2,5+2*4***5;***+5+3++*+4+97*++)*1++**)-)*1*/9)
@M03495:532:000000000-M42H9:1:1102:23366:11022 2:N:0:ACAGGAAA+TAGACAAT
ATATTTTGCCGTTGATAAACCAGGGACTCAGGCTGGTCCAAAGCTCACATGCTGACAGATCGGAAGAGCGTCGTGTAGGGAAAGAGTGTATTGTCTAGTGTAGATCTCGGTGGTCGCCGTGTCATTAAAAAAAAAAAAAAAACGAATCACGGTTGCACCCATTCACCCTGAACGCCACTGGTAAGTTGCATAATGACATACTCAAACACATGTCGTCCTACTTCTCTACTCATATGTCGCACACGTCGCAA
+
CCCCCGGGGGGGGGGGGGGGGGGGGGGGGGGGGGGGGGGGGGGGGGGGGGGGGGGGGGGGGGGGGGGGGGFGGGGGGGGGGGGGGGGGGGEGGCFFGGGFA,<,,5:A=??=C4,74,@+4B4,AEFFCFFGGC@F+>6+++++++,+38**6**,,7<:*,6,,,,,*,262,***42,,2,,,2,,,,1,,,+++0+2*2*+**2)/**+11*/2*)+**+1+/)+3*.*-**1)083)()().0(,(-
@M03495:532:000000000-M42H9:1:1102:14226:11142 2:N:0:ACAGGAAA+TAGACAAT
ATATTTTGCCGTTGATAAACCAGCTAATCCTGAAAAAAAAATCAAAGCTAAAAACTACAATGCTAAGACCACGATGTGACTGCTATCAAAGTTAGATATATATGTAAATTATTCATCTGTCAAATCCTAGAATTATATCATACCTGCTCCAGCAATCACGACCTGTAATGGTTTAGTGGGTTGTTCACTGTTTCTGAAAAATGAAGATAGTTGTCCAGCTTCCAAAAAGTTTATTGTGTTTTCTAGTGGAG
+
CCCCCGGGGGGGGGGGGGGGGGGGGGGGFGGFAEFFGGGGGGGGGFGGGGGGGGGGGGGGGGGAAFGGGCFGGGGGFFFGGGCFGGGGGGGGGGGGGGGGFGGGGGGGGGFGGGGGGFFGGCEFGGGGGGGGGGGGGGGGGGFFGGGG9EFGGGGGGGGGGGGGFFFGGGGGGGFFGGGGGGGGGGGGGGGGGGFGGGGG?FFFGGGFGGGGFGG7FFFGFGFFFFFFGFFGFFFFFGFGFBFCAEFE=@2
@M03495:532:000000000-M42H9:1:1102:3204:11162 2:N:0:ACAGGAAA+TAGACAAT
ATATTTTGCCGTTGATAAACCAGGACTCAGGCTGGACCAAAGCTCACATGCTGACAGATCGGAAGAGCGTCGTGTAGGGAAAGAGTGTATTGTCTAGTGTATATCGCGGTGGGCGCCGTTCAACTTAAAAAAATATATCCAACCTCCATCTTGAACTCGAATATATATAGAAAATAGAGGCTTCGTAATTATCTAAAGCATACTGCAAGACCGCTTAGTTGGGTAACCATCCCACACGTATAAGACATATT
+
@CCCCEDGGF@F;;FFGGGGGGFGCCC@EGD@EFFGGGEFGGGFGGGGFGFFGGFAFEAACBCFGFDDF@@FCFCFFGGCFDG?EFFEFGGAFEEEDF,BE?D,,,,++8+4++++8+@?,<FCE,5,,,,6+,,,54,,96,+,3,3,8,,,,,@,@3363=,,C,3,,7,,,87,7,,544@+6,33,,,,,+,,,+,552,++,***3,***2)04++*)/+8>?*1(/,2))())2+)+)+))./))
@M03495:532:000000000-M42H9:1:1102:25769:11213 2:N:0:ACAGGAAA+TAGACAAT
ATATTTTGCCGTTGATAAACCAAAGCTCACATGCTGACAGATCGGAAGAGCGTCGTGTAGGGAAAGAGTGTATTGTCTAGTGTAGATCTGGGTGGGCGCCGGATCATTCAAAAAAAAAAAAATACGGAGCTTACGCCGCGCTATGTCTTCAACAGCCTGAGCACTATCAACATTAATGACATAGATGTTCACATAACGCGCACACTCACTCCAACAGACACCCTTCTCCCTTTGCACGAATATCTTCACCT
+
CCCCCGGGGGGGGGGGGGGEGGFGGGGGGGGGGFGFGGGGGGGGGGGGGGGGGGGGFGGGGGGGGGGGGGEGFFF,CFFGGG@<E9,,C,:,,,7+64+8@++,@,,<5A,9BFGGEC=CC+,,,++++833,7=@F++***3<:@,,7,,,,7,,6,,2,,2,2,,5,,6241>,552,,,,,,4,,++52+++5+*)*)//*/**)0*0*/***)00075))*))0*.,*)***)*0/.(*)/)*))))
@M03495:532:000000000-M42H9:1:1102:12658:11234 2:N:0:ACAGGAAA+TAGACAAT
ATATTTTGCCGTTGATAAACCAGCTAATCCTGAAAAAAAAATCAAAGCTAAAAACTACAATGCTAAGACCACGATGTGACTGCTATCAAAGTTAGATATATATGTAAATTATTCATCTGTCAAATCCTAGAATTATATCATACCTGCTCCAGCAATCACGACCTGTAATGGTTTAGTGGGTTGTTCACTGTTTCTGAAAAATGAAGATAGTTGTCCAGCTTCCAAAAAGTTTATTGTGTTTTCTAGTGGAG
+
CCCCCGGGGFGGGGGGGGGGGGGGGGGGGGGGGGGGGGGGGGGGGGGGGGGGGGGGGGGGGGGGGGGGGGGGGGGGGGGGGGGGGGGGGGGGGGGGGGGGGGGGGGGGGGGGGGGGGGGGGGGGGGGGGGGGGGGGGGGGGGGGGGGGGGGGGFGGGGGGGGGGGGGGGGGGGGGGGFGGGGGGGGGGGGGGGGFGGGGGCFGGGGGADFGGFGGGFGFGAGFFCFD*?FECEFFFFGFFFFFFFFFEBE2
@M03495:532:000000000-M42H9:1:1102:17907:11239 2:N:0:ACAGGAAA+TAGACAAT
ATATTTTGCCGTTGATAAACCAAAGCTCACATGCTGACAGATCGGAAGAGCGTCGTGTAGGGAAAGAGTGTATTGTCTAGTGTAGATCTCGGTGGTGGCCGTATCATTAAAAAAAAAAAAAATAAACATAGAAAAAAATGTACGAAAGTGAAGTAAGTGACAAAAAAGCATATGAATAAAGTAAGGAAAGAGTAAGGAAAAGAGGAACGTACTAATAAGGAGATCATGAAACCTAAATTGTGTAATGTCAG
+
CCCCCGGGGGGGGGGGGGGGGGGGGGGGGGGGGGGGGGGGGGGGGGGGGGGGGGGGGGGGGGGGGGGGGGGFFGG9CFGGGGGFGGF,EFEFEEGC,B,=FC,BFFGFFGGGGGGGGG7>>+,,,7,,,5,,7,,,++3,9,,++,35,,,,,,,8,3,,,3,,6>**6,,,,3,,5,,6,,5,,,,2,,,,,,+,,,*,*,*,*0,0*/**)++3+3+2**0;*))1++)*())))3+++)))+1*-.6)
@M03495:532:000000000-M42H9:1:1102:12750:11245 2:N:0:ACAGGAAA+TAGACAAT
ATATTTTGCCGTTGATAAACCACCCTCCCTGTATTCCAAAGCTCACATGCTGACAGATCGGAAGAGCGTCGTGTAGGGAAAGAGTGTATTGTCTAGTGTAGATCTCGGTGGTCGGCGTATCATTAAAAAAAAAAACACACATAGCAAGAACTAGATGCCGGGAGATTAACAGACCCGATCAGTGACGAGCAGTGATATGGTCACCAAGACTGTAGGATACGCCTAGGATCACATCACCGCCAGGATCTCAA
+
CCCCCGGFGGGCFFGGGGGGGGGGGGGGGGGGGGGGGGGGGGFGGGGGGGGGGGGGGGGGGGGGDGGGGGGEGGGGGGGGGGGGGGEGGGGCG,EFFC,<?FFF,@4FCFEC5C+@+++8,:,5:,95AF7>FFC+,,8++@,,=D,,,3,,,,,3,,,8+37*88,,,7,,,,36***1=,,,,2*****,600,,,+,4=8,*0*)0*2+*++**++2)*)02.()3)(*)3)0)*.)02.-.))-6))
@M03495:532:000000000-M42H9:1:1102:6554:11250 2:N:0:ACAGGAAA+TAGACAAT
ATATTTTGCCGTTGATAAACCAGGACTCAGGCTGGACCAAAGCTCACATGCTGACAGATCGGAAGAGCGTCGTGTAGGGAAAGAGTGTATTGACTAGTGTTGATAACGGTGGTCGCCGGAGGAATAAAAAAAAAAATCAGATAGATAAAAGTGACAATGCCTAGAATCACATGATGTCGGTTAGTAATGAAAGACCACTAGAGACCCACCAGGAAGTGAATGCTTGGAAGAATCAAAGTAAGAGTGCGTCA
+
CCCCCGGGGFGFFEGGFGGGEGGGGGGGGGFGGGGGGGGGGGGGGGGGGGGGGGGGGFFGGGGGGGGGGCCFFFFGGFBFGGGGGGGGG,6?,6F,<C,:,:,C,,,84?B@45++88+++++::,5,,CF:=@+3,,8,>,,,,,3,637,,3,3>,,,,3,8,,,7=@,,3@,3,@,*36;,5,5?,5,,2,*4,**,*4*,02A)*/7,)2**27+++;A++*/)+)(2)2+0)+++111)3/;(,,(
@M03495:532:000000000-M42H9:1:1102:14574:11302 2:N:0:ACAGGAAA+TAGACAAT
ATATTTTGCCGTTGATAAACCACCCTCCCTGTGGTCGTTATCTTGCTCCTTCTGTCGTCAACGAATTTACTAATTCCAAAGCTCACATGCTGACAGATCGGAAGAGCGTCGTGTAGGGAAAGAGTGTATTGTCTAGTGTAGATCTCGGTGGTCGCCGGTTCATGAAAAAAAAAAAAAAATATAAACATCGCTGGGACGCAAGATATGAAAAAAGGACTATAGTGTAAGAGAGTAAGAACAGATGGAACTTG
+
CCCCCGGGGGGGGGGGGGGGGGGGGGGGGGGGGGGGGGGGGGGGGGGGGGGGGGGGGGGGGGGGGGGGGGGGGGGGGGGGGGGGGGGGGGGGGGGGGGGGGGGGGGGGGGDGEEGGGGGCFGGGGGEFFGFEFFFFFGFF9@AEE9,A=+=>>C++8F+++8,,,>==D>8@+:8**14,,6,,,,5,2**,1*),4/)39C4++++3;++*.2/;)*)***10**)*07:*)1*1)2)00(0)0(*()-)
@M03495:532:000000000-M42H9:1:1102:20708:11312 2:N:0:ACAGGAAA+TAGACAAT
ATATTTTGCCGTTGATAAACCAGGGACTCAGGCTGGACCAAAGCTCACATGCTGACAGATCGGAAGAGCGTCGTGTAGGGAAAGAGTGTATTGCCTAGTGTAGATGTCGGTGGCCGCCGCATCATGAAAAAAAAAAACAGCGCCTGCACCCAAGTACGATAGTATACAAATAAGACCCGGCGTTGAGACCAGCGATTACACGTCATCCATTCAAAACGGTCCACACCTACTCTACTCCAAGCAACTCAGCA
+
CCCBC9CFFFFFGGGFGCFG8CFCEFGGGFFCE<FEFFFFFGGGFCDGGFGFGGFFFG@<FCFGGGGFCF@FGCFG<CGGAFEFCFFFGFEFF,C<FCDEF,<F9,5C,=>B+,4@++++6+8?,,,C,5A@C7+8@3,,,+8+37<>,3@++,8,,*@**>E,,,7<,3,,7,,2,4****4**6<59/****)*2/*5**227*+/*++2++1*A))15)/**0()*/)*66**.99**(04)(*),).
@M03495:532:000000000-M42H9:1:1102:25767:11361 2:N:0:ACAGGAAA+TAGACAAT
ATATTTTGCCGTTGATAAACCACCCTCCCTGTGGTCGTTATCTTGCTCCTTCTGTCGTCAACGAATTTACTAATTCCAAAGCTCACATGCTGACAGATCGGAAGAGCGTCGTGTAGGGAAAGAGTGTATTGTCTAGTGTAGATCTCGGTGGTGGCCGTATCATTAAAAAAAAAAAAAAAATCAGTTGATACACAGTCAAACCTACAAGTGATCAATAGACACGTTAGAGAACTAATGCTCAGCCAGCTATA
+
CCCCCGGGGGGGGGGGGGGGGGGGGGGGGGGGGGGGGGGGGGGGGGGGGGGGGGGGGGGGGGGGGGGGGGGGGGGGGGGGGGGGGGGGGGGGGGGGGGGGGGGGGGGGGGGFEFGFFGGGGGGGGGGGGGF9C,CFFFF9A,@,9@=FEEGE+F8,6:+4,CF9;,C@@ECCCG@@*5>44,,,2,,,,,4,,024,5+,0**,**,/++++3+2++21*+;))0),3*+/69*/+)1;71(),)()))))
@M03495:532:000000000-M42H9:1:1102:9050:11363 2:N:0:ACAGGAAA+TAGACAAT
ATATTTTGCCGTTGATAAACCACCCTCCCTGTGGTCGTTATCTTGCTCCTTCTGTCGTCAACGAATTTACTAATTCCAAAGCTCACATGCTGACAGATCGGAAGAGCGTCGTGTAGGGAAAGAGTGTATTGTCTAGTGTAGATCTCGGTGGTCGCCGGATCATTAAAAAAAAAAAAAAGTACGAACATAGAAGCATGCAGTATCGAGGAAGAACACAAGTGAACACCACTAAGGCATCGTAGGAATTGCAG
+
CCCCCGGGGGGGGGGGGGGGGGGGGGGGGGGGGGGGGGGGGGGGGGGGGGGGGGGGGGGGGGGGGGGGGGGGGGGGGGGGGGGGGGGGGGGGGGGGGGGGGGGGGGGGGGGGGGGGGGGGGGGGGGGGGDF@FDFGGGGD9=F@EFGF4BC+,6+6B+86+D,CC;@9EEGGGG@*8**,,,*14=*,,5,,,0),,,*,+,12***))***;5**2*)+3++/+)/)*),*,))))*)*)())*)/)-),
@M03495:532:000000000-M42H9:1:1102:13866:11419 2:N:0:ACAGGAAA+TAGACAAT
ATATTTTGCCGTTGATAAACCAGGACTCAGGCTGGACCAAAGCTCACATGCTGACAGATCGGAAGAGCGTCGTGTAGGGAAAGAGTGTATTGTCTAGTGTAGATCTCGGTGGTCGCCGTGTCATTAAAAAAAAAAAAAAAAAAGAAGAATATAAGAAATGTGACACATATAACAGAACACAAAAAAACTAAAAACGTACTAGTGCTATTGCCAAGACTATGAAGCGAGATATAGCTGTGATGCTAGTGGAA
+
CCCCCGGGGGGGGGGGGGGGGGGGGGGGGGGGGGGGGGGGGGGGGGGGGGGGGGGGGGGGGGGGGGGGGGGGFGGGGGGGGGGFGGGGGGGG:EFGGGGCCFC9,:FFGEEGC,@+B>7+:4,,9C5<FGGGGGGF@+6++++**35,6,,,@,7,7,,,,2,,2,,,,,6,,5,,,,,,,*,,/4/8++++++88**/*++++++++++3++*/*)+****1/*)())0)*.***)2)*/)1)1)0)())
@M03495:532:000000000-M42H9:1:1102:23152:11547 2:N:0:ACAGGAAA+TAGACAAT
ATATTTTGCCGTTGATAAACCAGTCTCCAAAGCTCACATGCTGACAGATCGGAAGAGCGTCGTGTAGGGAAAGAGTGTATTGTCTAGTGTAGATCTCGGGGGGTGGCGGATCAATTAAAAAAAAAAAAAAACAACACCAAATAACACATAGAAACTCTTGTACCAACGCTAAACCTACAAAATACGCATGTGTATAAAATAGAGTTAATATACAGAGAGATTCATGAACTATCACATACACCATAACCTAC
+
CCCCCGGGGGGGGGGGGGGGGGGGGGGGGGGGGGGGGGGGGGGGGGGGGGGGGGGGGGGGGGFGECFGGGGGGGGGGGGGGGCFFFFGF<,C,6,@@B,+:=++83<**35:F,3,8?@CFGEGE<<**4**1*/1/**/*+++3+0*+02+0+2++00+0+29@02**/2*++;*+23++*++3*/**2+++00++3*+2+0+**+**0*+1***)*.*1*0/**)*2*)*)7/7):92).))1)).)((
@M03495:532:000000000-M42H9:1:1102:13937:11562 2:N:0:ACAGGAAA+TAGACAAT
ATATTTTGCCGTTGATAAACCAGTCACAACCACTTCTTGCCCTCCAAAGCTCACATGCTGACAGATCGGAAGAGCGTCGTGTAGGGAAAGAGTGTATTGCCTAGTGTAGATCTCGGCGGGCGGCGGAATACTAAAAAAAAAAAACAAACATACACTCTCCAAGTTCACATGCGCTTCATGTCTGTCACCTGACGAACGCTCACGTGACTTTACAAGAGCCCGACGCACACTATGTGTGCAGTCAATACCAA
+
CCCCCGGGGGGGGGGGGGGGGGGGFFFGGGGGGGGGGGGGGGGGGGGGGGGGGGGGGGGGGGGGGGGGGGGGGGGGGGGCFFGGGGGGGGGGFFGGGGG,CAAEFC,9,5?,,9?7,4++8@36++++*,,3,3@9:>ED:@<**,*44*,4+,++5,2?+++4++++++3+***3*00+++2+3+++0++*+*.*287*****0*/.**0<6;*0)2)*)))0))(8).(*)*/*)***1.6)*)1.)),
@M03495:532:000000000-M42H9:1:1102:7693:11575 2:N:0:ACAGGAAA+TAGACAAT
ATATTTTGCCGTTGATAAACCAGCTAATCCTGAAAAAAAAATCAAAGCTAAAAACTACAATGCTAAGACCACGATGTGACTGCTATCAAAGTTAGATATATATGTAAATTATTCATCTGTCAAATCCTAGAATTATATCATACCTGCTCCAGCAATCACGACCTGTAATGGTTTAGTGGGTTGTTCACTGTTTCTGAAAAATGAAGATAGTTGTCCAGCTTCCAAAAAGTTTATTGTGTTTTCTAGTGGAG
+
CCCCCGGEGGGGGGGGGGGGGGGGGGGGGGGGGGGGGGGGGGGGGGGGGGGGGGGGGGGGGGGGGGGGGGGGGGGGGFGGGGGGGGGGGGGGGGGGGGGGGGGGGGGGGGGGGGGGGGGGGGGGGGGGGGGGGGGGGGGGGGGGGGGGGGGGGGGGGGGGGGGGGGGGGEGGFGGGGGGGGEEEGFGGGGGGGGFFFD7E=FGGGGGFGGGGFGGGFGFGFGFFCFFFGFFGFFFFEGFGAFFFFFFFDF4
@M03495:532:000000000-M42H9:1:1102:12883:11593 2:N:0:ACAGGAAA+TAGACAAT
ATATTTTGCCGTTGATAAACCAGTCAGGAGTCCAAAGCTCACATGCTACAGATCGGAAGAGCGTCGTGTAGGGAAAGAGTGTATTGTCTAGTGTAGATCTCGGTGGTCGCCGTGTCATTAAAAAAAAAAAAAAATAAGAAGTAATCACTACAAGTAAAACATAACGAACTCACGATATTGACAAATATAGTAAGAAGTGTCACTCTGACTAACACGAAACGTAAATCGAAGGTAAGTCTGTGACCTGAGTT
+
CCCCCGGGGGGGGGGGGGGGGGGGGGGGGGGGGGGGGGGGGGGGGGGGGGGGGGGGGGGGGGGGGGGGGGGGGFGGGGGGGGGGGG@FFGGGBFF<A<@?EFFFC74,4+44++4:EE99AABFGGGEE@3@::,,8,,,,88,,3,,3,,34,,,,333@,,,3+**5,3,,,6***,2,,,2,,,,,,5,,,+,,,02+,+,++,4+4+,1***)))))22)*1.)0)(1/++*)+++1)+)+1)(())
@M03495:532:000000000-M42H9:1:1102:13796:11657 2:N:0:ACAGGAAA+TAGACAAT
ATATTTTGCCGTTGATAAACCAGGACTCAGGCTGGACCAAAGCTCACATGCTGACAGATCGGAAGAGCGTCGTGTAGGGAAAGAGTGTATTGTCTAGTGTAGATCTCGGTGGGCGCCGGATCATTAAAAAAAAAAAAAGAAAAAAAGCAAGAGGGCACGTGAATGTGGATACGGAAGAAAAAAAGAATACTAAGAACACGTAAGTGTGACGCGAGCATGAATGAGATAGATACCGTATCACACTACTCATG
+
CCCCCGGGGGGGGGGGGGGGGGGGGGGGGGGGGGGGGGGGGGGGGGGGGGGGGGGGGGFGGGGGGGGGGGGGFGGGGGGGGGGGGGGGGGGGCFEFGGDE9<6,,9<AF=CE+,@++++++@,5@,<@FEGGGGGF:B++5,,,+*33,,6,3,*3***,,,*,,,2,4,,,6*4**,,,,4*****++5+3++*52*****/*+++++***)))))**21*1***)0*1)*-).0(*.0*))()(*,)))
@M03495:532:000000000-M42H9:1:1102:12374:11690 2:N:0:ACAGGAAA+TAGACAAT
ATATTTTGCCGTTGATAAACCACCCTCCCTGTGGTCGTTATCTTGCTCCTTCTGTCGTCAACGAATTTACTAATTCCAAAGCTCACATGCTGACAGATCGGAAGAGCGTCGTGTAGGGAAAGAGTGTATTGTCTAGTGTAGATCTCGGGGGTGGGCGGTGCATTAAAAAAAAAAAAATAAAAAAATAATAAAAGTATCATATCAAGATAAGATAGGTTAAATACTGTACGCAGTCTACGAATCAAGTCACA
+
CCCCCGGGGGGGGGGGGGGGGGGGGGGGGGGFGGGGGGGGGGGGGGGGGGGGGGGGGGGGGGGGGGGGGGGGGGGGGGGGGGGGGGGGGGGGGGGGGGGGGGGGGGGGGGGGGGGGGGGGGFFGFGGGGGG?EFFGGEF;?9:,A,?+4+@>+++6@+834DFGGG,@,@EGGEE*3*2?+501:*++++++++*++5++++03*0+**0*37*********/***)*2)(*-))*)*)*)()-*)*))).
@M03495:532:000000000-M42H9:1:1102:27751:11722 2:N:0:ACAGGAAA+TAGACAAT
ATATTTTGCCGTTGATAAACCACCCTCCCAGTGGTCGTTATCTTGCTCCTTCTGTCGTCAACGAATTTACTAATTCCAAAGCTCACATGCTGACAGATCGGAAGAGCGTCGTGTAGGGAAAGAGTGTATTGTCTAGTTGTTTTTCTCGCCGGCAGCCTATGATTAAAAAAAAACCGCATCACAGTTTTCTGCGCTCATTCGTAGTCTCTTGTAAGTTTGCCCAGCCCGAGTAACATTACTCCTTATGCTTT
+
CCCCCGGCEC7BB;<EADFGFGGGEGGED,CEECFFGGGFF,@FE9FGGGG<FFF,CF8FFFECFFFGGFGGDGCFFGGFFFF8@C@FCFFEFGGG@GEF>F:FGGGG>BB88B=FCFGFGGGCEFFGG<@,=9EFF,,9<,A+9E,?4+8+++6@3,ADE,,@,,,3D+>++++*4***@@A55@:;>9,28;*;@9=,+0*4*=9+++4,+4+B=+++42))2)()20(*)++3)+218(*7:)0)16)
@M03495:532:000000000-M42H9:1:1102:21540:11740 2:N:0:ACAGGAAA+TAGACAAT
ATATTTTGCCGTTGATAAACCAGCTAATCCTGAAAAAAAAATCAAAGCTAAAAACTACAATGCTAAGACCACGATGTGACTGCTATCAAAGTTAGATATATATGTAAATTATTCATCTGTCAAATCATAGAATTATATCATACCTGCTCCAGCAATCACGACCTGTAATGGTTTAGTGGGTTGTTCACTGTTTCTGAAAAATGAAGATAGTTGTCCAGCTTCCAAAAAGTTTATTGTGTTTTCTAGTGTAG
+
ACCC9EFFGGFFF7DFGFF<C,C@FF<C<EGCDFADFD+@CFFACEAEFD<,,CBFFCFG9EFAD,CE@FDDE:,FGA<,CAFCCC<?EGGFGGGFGDGGGFAEFCEFCFGGGFCFGGGC<F?D?9?FD<F9FFGDGGGCCGFCFFFF9EFGCB@E=8FEECBEFFADGD4@FF,6E9D,=8@63E=,;D==;CDGGCFCF,A9=C<CC8?E?CCCFCAF*<A?++)3;*;?AFFF@=95*-18@A=E*>*
@M03495:532:000000000-M42H9:1:1102:12803:11747 2:N:0:ACAGGAAA+TAGACAAT
ATATTTTGCCGTTGATAAACCAAAGCTCACATGCTGACAGATCGGAAGAGCGTCGTGTAGGGAAAGAGTGTATTGTCTAGTGTAGATCTCGGTGGTCGCCGTATCATTAAAAAAAAAAAAAATCCATAAATAGTACCCAGTATAGGCAACATCACAATATCTACATAGAAGAATATAAACACTACCAAACGTAGTACAGCCTTAGAGCTTCATATTACACCTGGCAGTCGTCACAATCCAGGAAACGACAA
+
CCCCCGGGGGGGGGGGGGGGGFGGGGGGGGGGGGGGGGGGGFGGGGGGGFFGGGGGGGGGGGCFGGGGGGGGGGGG<FGFGEF<,,6E9@EDF@F7,4@7CFGFGGGDA<FEFDECC::4@+3,,,7,5,C,,,,,,,8D=;,,,3,83+8,,,,88,,,,8,,,,,,5@>,,,@7=,7,5,,3@,,,,**,:9*,,2+,*,4=2:,+424,+4+2+++*)*)218<5*:,*(0:*;4)**(0(//890((
@M03495:532:000000000-M42H9:1:1102:20043:11751 2:N:0:ACAGGAAA+TAGACAAT
ATATTTTGCCGTTGATAAACCAGTCACAACCACTTCTTGCCCTCCAAAGCTCACATGCTGACAGATCGGAAGAGCGTCGTGTAGGGAAAGAGTGTATTGTCTAGTGTAGATGTCGGTGGTGGCCGGGTAAAATAAAAAAAAAAACCAGAAACTAGAACGTCCTTACAGCAAACCTACAAAGTAACAAGCGAAGATAAAACATTAACTCACACAAGAGTAAATACCCTAACCACAGCAAAAAGAATCGACAT
+
CCCCCGGGGGECFGGGGGGGGGGFGGGFGGGGGGGGGGFCFGGGGGGFGGGGGGGGGFGGGGGGGGGGGGGGGGFEGGGGGGGGGGGGGGGGCFCG9EE?AFEGGG,,,9,59,B+8,+4:+4:>C+++,9,,94?FCBC@B>>+6@3>D,,3,33@=++34+,5,,,,,,7,5,,336,,,27,,,,,*****+2,,+69,44+1,0**2,/9**)4=+4++2*/))0.(0/))2(*)*)()(+/)((-(
@M03495:532:000000000-M42H9:1:1102:19606:11817 2:N:0:ACAGGAAA+TAGACAAT
ATATTTTGCCGTTGATAAACCAGGACTCAGGCTGGACCAAAGCTCACATGCTGACAGATCGGAAGAGCGTCGTGTAGGGAAAGAGTGTATTGTCTAGTGTAGATCTCGGTGGTGGCCGGAACATTAAAAAAAAAAAAAAAAAAATTAACTAGGAGAAGTCACTACATACACACAAGCAAGACAAACAAATCGTGAGCCCAGAGCATCTCGGATCACGAAACTACGACAGATGCAAGACGTATACGTACCAG
+
CCCCCGGGGGGGGGGGGGGGGGGGGGGGGGGGGGGGGGGGGGGGGGGGGGGGGGGGGGGGGGGGGGGGGGGFFGGGGGGCGGGGGGGGGGGG5A<FFGE<<?,,5:CBBFFG:,,,94+++4A,?<<@?FCEEGGEECFBFE@*33,,,,,,,,,,,67,,,,,,,6,,,,,**66,0,,,,0,,,,**++**/)*+*****2***++10/*)1**)*)*)**)*0-))))*)**/(*.*).)-)./(())
@M03495:532:000000000-M42H9:1:1102:19839:11840 2:N:0:ACAGGAAA+TAGACAAT
ATATTTTGCCGTTGATAAACCAGTCAGGAGTCCAAAGCTCACATGCTGACAGATCGGAAGAGCGTCGTGTAGGGAAAGAGTGTATTGTCTAGTGTAGATTTCGGTGGTGGCCGTGTCACAAAAAAAAAAAAAAACAACAATAACGCTAACAAGCCCGCCCATATCCGGACAAGCATCACCGGTACCCTATCGACGTTCAAGCCGGTGTGCCACTACGCCGTCTGCGATCGTGCCCCCGACTCAGTCATGAC
+
CCCCCGGGGGGGGGGGGGGGGGGGGGGGGGGGGGGGGGFGGGGGGGGGGGGGGGFGGGGGGGGGEGGCFFGGGGGGGGDFFFGGGGGFFFGGGFG9A,,,:B6=,,C,,,B4++74,:,,,9A7BFG@@7:C33@3,,38<,,3+++++8,43,4+*55**66,,2*****,2,,,,16,***4/,1+39+**2)3/**+++22/)*)***+***2)))).)))*)-)/..9000)-))))())14*))).
@M03495:532:000000000-M42H9:1:1102:20740:11852 2:N:0:ACAGGAAA+TAGACAAT
ATATTTTGCCGTTGATAAACCAGCTAATCCTGAAAAAAAAATCAAAGCTAAAAACTACAATGCTAAGACCACGATGTGACTGCTATCAAAGTTAGATATATATGTAAATTATTCATCTGTCAAATCCTAGAATTATATCATACCTGCTCCAGCAATCACGACCTGTAATGGTTTAGTGGGTTGTTCACTGTTTCTGAAAAATGAAGATAGTTGTCCAGCTTCCAAAAAGTTTATTGTGTTTTCTAGTGGAG
+
CCCCCGGGGGGGGGGGGGGGGGGGGGGGGGGGGGGGGGGGGGGGGGFGGGGGGGGGGGGGGGGGGGGGGGGGGGGGGGGGGGGFGGGGGGGGGGGGGGGGGGGGGGGFGGGGGGGGGGGGGGGGGGGGGGGGDGGGGGGGGGGGGGGGGGGFGGGGGGGGGGG>EEGGGGGGGGFGFDF?GD>CFFGGGGGF@FFCFGFGGGGGDFEFCFGEFGGFFGAGFGAFGC@>DFECCC@+;EFGFFFFFFFFBE9
@M03495:532:000000000-M42H9:1:1102:5986:11874 2:N:0:ACAGGAAA+TAGACAAT
ATATTTTGCCGTTGATAAACCAGCTAATCCTGAAAAAAAAAATCAAAGCTAAAAACTACAATGCTAAGACCACGATGTGACTGCTATCAAAGTTAGATATATATGTAAATTATTCATCTGTCAAATCCTAGAATTATATCATACCTGCTCCAGCAATCACGACCTGTAATGGTTTAGTGGGTTGTTCACTGTTTCTGAAAAATGAAGATAGTTGTCCAGCTTCCAAAAAGTTTATTGTGTTTTCTAGTGGA
+
CCCCCGGGGGGGGGGGGGGGGGGGGGGGGGGGGGGGGGGGGGGGGGGGGGGGGGGGGGGGGGGGGGGGGGGGGGGGGGGGGGGGGGGGGGGGGGGGGGGGGGGGGGGGGGGGGGGGGGGGGGGGGGGGGGGGGGGGGGGGGGGGGGGGGGFGFGGGGGGGGGGGGGGGGGGGFGGGGGFGGGGGEGGGGGGGGGFGGGGGGFGGGGGFGGGGFGGGAGFFFGFFGFFFGDFGFFFFFGFGADF?FFFFFF6
@M03495:532:000000000-M42H9:1:1102:22794:11878 2:N:0:ACAGGAAA+TAGACAAT
ATATTTTGCCGTTGATAAACCAGAACCATCCAAAGCTCACATGCTGACAGATCGGAAGAGCGTCGTGTAGGGAAAGAGTGTATTGTCTAGTGTAGATCACGGTGGTCGCCGTTTCATTAAAAATAAAAAAACATAGATTATTAGCACACAAACACAAAAGTAAAACGACACACATTAACATATACATACAAATCAAACGTTATAATACACACATCATACTCACACAGCAACTCATACTCCACGTCACTCAC
+
CCCCCGGGGGGGGGGGGGGGGGGGGGGGGGGGGGGGGGGGGGGGGGGFGFGGGGGGEGFGGG@CFFGGFFFGFFGGGGGFGGAEC6C,C<FDE,B9<B,4?C,BF=,++,++,,,:59:?,C@,,A??,+@+=,C5,,,,,,,,,4,A8+44>,D,8,,3,,,,,,8+3+36:+3,77,3,5@C,55@,,,,758@,3*,*4*,++,1=*2:*32++2+=?7F*4)0)*/(0741+/+**2(),)/564(/
@M03495:532:000000000-M42H9:1:1102:1960:11897 2:N:0:ACAGGAAA+TAGACAAT
ATATTTTGCCGTTGATAAACCAGTCTCCAAAGCTCACATGCTGACAGATCGGAAGAGCGTCGTGTAGGGAAAGAGTGTATTGTCTAGTGTAGATCTCGGTGGTCGCCGGATCATTAAAAAAAAAAAAAAAAATGAAAACTACAAGAGTAGATGAACTGATAATAAAAAACTACAGTATCAGTACAGTATAGACTACTATAATACGTCTTATTTCAGACAAACTCTGCCTCGATGATGTCTTACCTCATGTT
+
CCCCCGGGGGGGGGGGGGGGGGGGGGGGGGGGGGGGGGGGGGGGGGGGGGGGGGGGGGGFGGFGGGGGGGGGGGGGGGGGGG,EFGGGF<<CC,99<BE,4CCFGGCCC@F:4,B,,AFFGGGGG@C+6+8:,,,8,3@;,,,,,337,7,,,,73,,3,,3,,7@,2**,6,2,6>,,,,6=,1,,,4,1,,1*4,1+,+,+,*0*2*++++++2+*2*)***++)**)(*(+++)2++*)*(1))--))
@M03495:532:000000000-M42H9:1:1102:26007:11908 2:N:0:ACAGGAAA+TAGACAAT
ATATTTTGCCGTTGATAACCAGCTAATCCTGAAAAAAAAATCAAAGCTAAAAACTACAATGCTAAGACCACGATGTGACTGCTATCAAAGTTAGATATATATGTAAATTATTCATCTGTCAAATCCTAGAATTATATCATACCTGCTCCAGCAATCACGACCTGTAATGGTTTAGTGGGTTGTTCACTGTTTCTGAAAAATGAAGATAGTTGTCCAGCTTCCAAAAAGTTTATTGTGTTTTCTAGTGGAGG
+
CCCCCGFGGGGGGGFGGGGGGGGGGGGGGGGGGGGGGGGGGGGGGGGGGGGCGGGGGGGGGGGGGGGGGGGEGGGGGGGGGGGGGGGGGGGAFGGGGGGGGGGGGGGGGGGGGGGGGGGGGGGGGGGGGGGGGGGGGGGGGGFGGGGGGEFFGGGGGGGGGGGGGDAFGGDFEEGFGGFGGGCDDDFFGFGGGGFGCCGGGGGFGGGADGGGFG?FFG5FFGFFG*89;CE@EECC@;FGFEFFFFF=EFA
@M03495:532:000000000-M42H9:1:1102:17410:11929 2:N:0:ACAGGAAA+TAGACAAT
ATATTTTGCCGTTGATAAACCACCCTCCCTGTGGTCGTTATCTTGCTCCTTCTGTCGTCAACGAATTTACTAATTCCAAAGCTCACATGCTGACAGATCGGAAGAGCGTCGTGTAGGGAAAGAGTGTATTGTCTAGTGTAAATCGTGGTGGTCGCCGGACTAATAAAAAAAAAACAAATCCATCAAAATCAAAGTCAGATACCCAAATCAGCCAACGCATGACAAGTCACACACGATTGTGAGCGACATCA
+
CCCCCGGGGGGGGGGGGGGGGGGGGGGGGGGFGGFGGGGGGGGGGDEEGGGGGGGGGGGGGGGGGGGGGGGGGGGGGGFGGGGGGGGGGGGGGGGGGDFGGGGGGGGGGDGGGGGGGEGFG<EFGGGGGFGCA,=FE,,9,,49+,,+99F6,@B+B++++>,,3@A,,6>:C8*6,,5,5373@,,D;1,,,5+2=,5,522=@*,**0*,)1*/2))1)2/0:84+3+)*(2.)(;)2+)+/2()(-.)
@M03495:532:000000000-M42H9:1:1102:3362:11942 2:N:0:ACAGGAAA+TAGACAAT
ATATTTTGCCGTTGATAAACCAGTCTCCAAAGCTCACATGCTGACAGATCGGAAGAGCGTCGTGTAGGGAAAGAGTGTATTGTCTAGTGTAGATCTCGGTGGTCGCCGTATCATTAAAAAAAAAAAAAAAAACAACTACACTCTGCCATGAGAAACACCACAACTCATGCAAGCTGAGACACTCACACATAACATGCACTGCATACACAAGCACAAGCCATCTAAGTAGCTAACTATGTGTACGAAACAGA
+
CCCCCGGGGGGGGGGGGGGGGGGGGGGGGGGGGGGGGGGGGGGGGGGGGGGGGGGGGGGGGGGGGGGGGGGGGGGGGGGGGGCFEGGGGFACE,,@DCECEG@9++BF+,4BF,AF?FGGGGGGGC>=:+6++,3,,,3>,,8,,,,,5,,,,,,,6,3*@3,*,,,,25>,,4,,,,5,=:,,5,,,1,,,,414,,*,*,*++*+;9***)**0)2)*/0;+1:11++1+))++)+***)/()(.-(.,
@M03495:532:000000000-M42H9:1:1102:28185:12002 2:N:0:ACAGGAAA+TAGACAAT
ATATTTTGCCGTTGATAAACCAGTCCAAAGCTCACATGCTGACAGATCGGAAGAGCGTCGTGTAGGGAAAGAGTGTATTGTCTAGTGTTGATCTCGGTGGTCGCCCCGCCCTGAAAAAAAAATAAAAATAAAATGTACTTCAAGCTCACCATCTCCAACATTTCTTTCATACTGCGCCCTATACTCCGTTGCATATTCCAGCACACACTGCATAAACTGGATTGCCGTCTGCACTGTTATTTTTATCTACC
+
CCCCC9CCECFG;CFGCGGGDFFGEC<<EFGGGGGGGGGGCFCGGCAFGGGCEFGGGFEEGGFGGGGGGGGCEFFFGGC<,C9@FG@C,,<C,,A,6,,8,:8+88+47+++,,9,:=+4C+,,75,8,,,7FEA,5,,,56;,,,8,,,,8,,8,,36D=933,3C36@,,8,3++335,,,7,34*3,3*3,+,5,2,+1*,***3***,4+++*++*2=*?2*(222(+)0+/)11++)+9)1;7)))
@M03495:532:000000000-M42H9:1:1102:11275:12005 2:N:0:ACAGGAAA+TAGACAAT
ATATTTTGCCGTTGATAAACCAAAGCTCACATGCTGACAGATCGGAAGAGCGTCGTGTAGGGAAAGAGTGTATTGTCTAGTGTAGATCTCGGTGGTCGCCGGAGCATTAAAAAAAAAAAAAAACAGAAAAGCGATAGACGTGCAGGAACACAATAATTCCTGAGGCTACTACCAATTTAGGTAATCGAGACTAGCTTGCCAAGCTGACTTAATCCTCGATAGCACATGACATTAGACCGAAGCCAACGCGT
+
CCCCCGGGGGGGGGGGGGGGGGGGGGGGGGGGGGGGGGGGGGGGGGGGGGGGFGGGGGGGGGGGGGGGGGGGGGGFFGGGG@9C@6,,,,9,B,C6,8+B+++++9,C,,:AFGGGGGG@==++,,3,,,,8++,++37@++++,,6,D,,64,@,,,,,,5,,4*,,,,,,,,,2>,6,,,,6,,*,*,442,2,2**2+3*/22+.:+1+++++/*)0)*+1*2)*+9.*)***)0)))()()()((,(
@M03495:532:000000000-M42H9:1:1102:16385:12026 2:N:0:ACAGGAAA+TAGACAAT
ATATTTTGCCGTTGATAAACCAGCTAATCCTGAAAAAAAAATCAAAGCTAAAAACTACAATGCTAAGACCACGATGTGACTGCTATCAAAGTTAGATATATATGTAAATTATTCATCTGTCAAATCCTAGAATTATATCATACCTGCTCCAGCAATCACGACCTGTAATGGTTTAGTGGGTTGTTCACTGTTTCTGAAAAATGAAGATAGTTGTCCAGCTTCCAAAAAGTTTATTGTGTTTTCTAGTGGAG
+
CCCCCFF<CFGBF@FFGGGGGGGGFGGGGAFGFGGFFGGGFG?EGGG8CGFAFEEGGFGGEGGGGGFGCFGGGGGFGFGGGGGGGF@FFFGGGGFGGGGCAGGGAFGGFGGGGGGFC9FEFFGGFE@CF5EFGGGGGGFFFGGAED@FGGGGGGGEGFGGGGGCFGGFFFFFFEGG8@FDEGGGGGGGCGFCFFFFECDGFGFFFCGFGGGGFGC??FFGFGFFFFCFDFAF@CFFFCF>F@F=AEFEB=)
@M03495:532:000000000-M42H9:1:1102:3835:12069 2:N:0:ACAGGAAA+TAGACAAT
ATATTTTGCCGTTGATAAACCAAAGCTCACATGCTGACAGATCGGAAGAGCGTCGTGTAGGGAAAGAGTGTATTGTCTAGTGTAGATCTCGGTGGTCGCCGTGTGATTAAAAAAAAAAAAAAAAAATAAGACGCAGACCTTTTCAGGAGACAAAGACCAGGAAACTCCTAGTAATAAAGATGCACAGAAACAATAAACAAATGCTTAAAGCGTTAAACTTTAGCACAGCGTATCATGCCTACCACCGAGTA
+
CCCCCGGGGGGGGGGGGGGGGGGGGGGGGGGGGGGGGGGGGGGGGGGGGGGGGGGFGGGGGGFGGGFGGGGGGGFCFGGGGEAAA,,<<F8CBFD?6@+448+9,,:<,,@<?CEFG@FF++6+++@,:,7C+3+++,+,,,3,,7,,*,3@@,,,,6,,*12B,6,,,4,,,4,,,,,,4,=;,?68858,*++>@7+27+:+374++1+2.9**+*3+111+1*(0/.(*,7/8)0)**().)0)(-(,
@M03495:532:000000000-M42H9:1:1102:20594:12094 2:N:0:ACAGGAAA+TAGACAAT
ATATTTTGCCGTTGATAAACCAGCCTCCCTGTGGTCGTTATCTTGCTCCTTCTGTCGTCAACGAATTTACTAATTCCAAAGCTCACATGCTGACAGATCGGAAGAGCGTCGTGTAGGGAAAGAGTGTATTGTCTAGTGTAGATCTCGGTGGTCGCCGCATCATGAAAAAAAAAAAAAAAAAGGAAATACGTAACGGGTGTTAACTCAAACTCACCAGCCAACACATCGTAGCTGGTGACCCCCGAAGTGCC
+
CCCCCGGGGGGGGGGGGGGGGGGGGGGGGGGGGGGGGFGGGGGGGGGGGGGGGGGGGGGGGGGGGGGGGGGGFGGGGGGGGGGGGGGGGGGGGGGGGCFGGGGGGGGGCGDGEGGGGGGGGGGGGGEEEGG99,CBF;4,A,,,9C,A4+@+,+44@++8+,,,,68,@6+@<:C5***4=**,,,,,6*,,**)**/)1*++4;7+)20*+*020./81)*.)*7)8*)(*)*.)(*0*837(.()-,44
@M03495:532:000000000-M42H9:1:1102:7403:12128 2:N:0:ACAGGAAA+TAGACAAT
ATATTTTGCCGTTGATAAACCAGCTAATCCTGAAAAAAAAATCAAAGCTAAAAACTACAATGCTAAGACCACGATGTGACTGCTATCAAAGTTAGATATATATGTAAATTATTCATCTGTCAAATCCTAGAATTATATCATACCTGCTCCAGCAATCACGACCTGTAATGGTTTAGTGGGTTGTTCACTGTTTCTGAAAAATGAAGATAGTTGTCCAGCTTCCAAAAAGTTTATTGTGTTTTCTAGTGGAG
+
CCCCCGGEFGGGGGGGGGGGGGGGGGGGGGGGFGGGGFEGGGGGGGGGGGGGGGGGGGGGGGGGGGGGGGGGGGGGGGGGGGGFGGGGGFGGGGFFGGGGGGGGGGGGGGGGGGGGGGDCCFGGGGGGGGGGGGGGGGGGGGGGGGGFGCFGGGFGGGGGEGGGGGGCFFGGGFFGGGFFGGEGFFFFGGGGGGFGFFGG6EFFFGGFGGDGFGGGFGFGFGFFGFF>CFEGEFFFFGFGFFFEFFFFF95
@M03495:532:000000000-M42H9:1:1102:16661:12143 2:N:0:ACAGGAAA+TAGACAAT
ATATTTTGCCGTTGATAAACCAGTCTCCAAAGCTCACATGCTGACAGATCGGAAGAGCGTCGTGTAGGGAAAGAGTGTATTGTCTAGTGTAGATCTCGGTGGTCGCCGTGTCATTAAAAAAAAAAAAAAAAAAAAATAAGAAGATGATGGTAGTAATAAAAAAAAAATTGGACATACCAGCAATAAAAATTATGATGATAACATAGACAATACGTGAACAGATCCGTATGTCTAATTGTGGTGTTTCTCGA
+
CCCCCGGGGGGGGGGGGGGGGGGGGGGGGGGGGGGGGGGGGGGGGGGGGGGGGGGGGGGGGGGGGGGGGGGGGGGGGGGGGGEFGGFGGGFEA,C@FCFCFGB9C:?B4+9=EDF9?EFGGGGGGE=>>3++3+8*,,,,,,,,,,,3,,@,,,,,,7,,6,4**4**+++2,3++5*++*+*+++++5*++++1+1++3+3*+**0*2**0)***)**0)**0*)-)2))*)***)***)(0(0(*)--)
@M03495:532:000000000-M42H9:1:1102:4648:12145 2:N:0:ACAGGAAA+TAGACAAT
ATATTTTGCCGTTGATAAACCAGGACTCAGGCTGGACCAAAGCTCACATGCTGACAGATCGGAAGAGCGTCGTGTAGGGAAAGAGTGTATTGTCTAGTGTAGATCTCGGTGGTCGCCGGAGCATTAAAAAAAAAAAAAAACGATAACTTTGATGAACATAGCTATGTCAAACGCAACTTCGACGTCACACTCACAACCATACACACTGAACGCGAAGACTCACTGCACTGGCTATGCACATCAGATCTCAA
+
CCCCCGGGGGGGGGGGGGGGGGGGGGGGGGGGGGGGGGGGGGGGGGGGGGGGGGGGGGGGGGGGGGGGGGGGGGGGGGGGGGGGGGGGGGGGFGGGGFFEEDE,C9CEF7CCB<F+BB7++4A,5E<E<?CFDFCF::++++++8@,,,,,7,,,,33>,,7,,@,2,6,,,*44**,,,***4****5+**2=)+***+*0*02/*****/)))).*)*)*/***))*)(1,*096***1.*)*)0))))
@M03495:532:000000000-M42H9:1:1102:26111:12238 2:N:0:ACAGGAAA+TAGACAAT
ATATTTTGCCGTTGATAAACCAGGGACTCAGGCTGGACCAAAGCTCACATGCTGACAGATCGGAAGAGCGTCGTGTAGGGAAAGAGTGTATTGGCTAGTGTTGATCTCGGTGGGGGCCGATTCACTAAAAAAAAAATCTTTAAGTAGTTTGTGGACTGTATATTCCGTTGCAGATCAACTCTATGTTCCATGCAACAGTTTGCTGTATCGTCCTCATTATTGACATGATTTCACTTAATCACATGCTTTTC
+
CCCCCGGFGGGEGGF,FD@FFGGGG8,CEFGGGGGGGGGGGGFGG@FFFGGGGCEGFGGDFGGEGGGCDECCFF@F@EEDFGGGGF6FFEF9E,9:C=FF?,:,,,:,,4,4++77+6++++,,,,,,5,,@F7:7,,,,7,,,,,,,8=>,,+,83335,,,,,,,,8*3,,5,,,53,35,,,,,2555,,,0,,12,5,+5++,1+*24/*+++++4=:+8++)+1+)+)++1)++3+(*)*)+))))
@M03495:532:000000000-M42H9:1:1102:9916:12242 2:N:0:ACAGGAAA+TAGACAAT
ATATTTTGCCGTTGATAAACCAGCTAATCCTGAAAAAAAAATCAAAGCTAAAAACTACAATGCTAAGACCACGATGTGACTGCTATCAAAGTTAGATATATATGTAAATTATTCATCTGTCAAATCCTAGAATTATATCATACCTGCTCCAGCAATCACGACCTGTAATGGTTTAGTGGGTTGTTCACTGTTTCTGAAAAATGAAGATAGTTGTCCAGCTTCCAAAAAGTTTATTGTGTTTTCTAGTGGAG
+
CCCCCGGGGGGGGGGGGGGGGGGGGGGGGGGGGGGGGGGGGGGGGGGGGFGFGGGGGGGGGGGGGGGGGGGGGGGGGGGGGGGGGGGGGGGGGGGGGGGGGGGGGGGFGGGGGGGGGGGGGGGGGGGGGGGGGGGGGGGGGGGGGGGGGGGGGGGGGGGGGGGGGGGGGGGGGGGGGFGGGGGGGGGGGGGGGGFGGGGGGGGGGGGFGGGGFGGGFGFGFGFFGFFFGFFGFFFFFGFFFFFFFFFFFB<
@M03495:532:000000000-M42H9:1:1102:27614:12267 2:N:0:ACAGGAAA+TAGACAAT
ATATTTTGCCGTTGATAAACCAAAGCTCACATGCTGACAGATCGGAAGAGCGTCGTGTAGGGAAAGAGTGTATTGTCTAGTGTAGATCTCGGGGGGCGCGCTGACATCTAAAAAAAAAATAATTTATGGTTTGCAATTGTTCATAGTCATTAACAAACACGCAGTTAGTGACCATTCTACTACATGTCTACACTCCTACTAATGGTATAACTCACTAAACACATAGTTTACTATATTCACCAATACACTGT
+
CCCCCFGGGFGGGGGGGFGEGGDFFFGGFGGFGGGGGDFGGGCFGEEFFFGGGGGGGFGGFGFGGGGGFGGGGGG,C,,CFC9,,,,9,,,,++>+++*3**5*8>,,37,8<8>*4*42,,,,,77,7,7<*,,,72,+,5<,<227++2++7;+*2*/**28/++22++3++0+2<+2++++++++++++0+)*+09+*+*3**3*27:<=7****/*/*))*1)*2*)0)*/*)**2/)7)),*,))-
@M03495:532:000000000-M42H9:1:1102:6957:12280 2:N:0:ACAGGAAA+TAGACAAT
ATATTTTGCCGTTGATAAACCAGGACTCAGGCGGACCAAAGCTCACATGCTGACAGATCGGAAGAGCGTCGTGTAGGGAAAGAGTGTATTGTCTAGTGTAGATCTCGGTGGTGGCCGTAGCATTAAAAAAAAAAAAAAAAAAGAAGTGAAGGTGCTGGAGTAGTGATGAAAAAGGACCAATAGAGATAATGATGTGAGTGATGCTCGACGTTGAATAAGTAATACGTCTACACTTAGATCTCGTGTGTGTA
+
CCCCCGGGGGGGGGGGGGGGGGGGGGGGGGGGGGGGGGGGGGGGGGGGGGGGGGGGGGGGGGGGGGGGGGGFFFGGGGFGGGGGGGGGGGGCFGGGGGDD9?,:@<BFBBF?+?,=>44++B,@,<AEEEGGGGFCC<88**5<,,,,,,2,,6,,,,2,,,5,,,,,462,,**,,4*,,+++5+1++++++++++++++1++2+*))/2*./2:**/*90*97),00))*(***6:***.)()().((.
@M03495:532:000000000-M42H9:1:1102:19629:12283 2:N:0:ACAGGAAA+TAGACAAT
ATATTTTGCCGTTGATAAACCAGGACTCAGGCTGGACCAAAGCTCACATGCTGACAGATCGGAAGAGCGTCGTGTAGGGAAAGAGTGTATTGTCTAGTGTAGATCTCGGTGGTCGGCGGATCATTAAAAAAAAAAAAAAATTATGTCTAATGTCCTTCTCAGTACATAAGCAGCCTACCAGAAAGTTATACACATGACTTGCCTCACACATACAAACCGACCACATGAGATTGACACATCCGCCGACTAAC
+
CCCCCGGGGGGGGGGGGGGGGGGGGGGGGGGGGGGGGGGGGGGGGGGGGGGGGGGGGGGGGGGGGGGGGFGGGGFGGGGGGGGGGGGFGFGGFGFF<EF9<<,,,5,6=@=F4,@+:F++8+,8E<FDE<FGGDEGG++@,,,,,,,,3,@,,7733,,,,2,,,52,,,,;,,4,5,2,,,,2,2,,,,,2,,),41++*+04*2*97**+*000)*8)0)).*))/*/)0,***)*0*0()-.(),()(
@M03495:532:000000000-M42H9:1:1102:4665:12299 2:N:0:ACAGGAAA+TAGACAAT
ATATTTTGCCGTTGATAAACCAGGACTCAGGCGGACCAAAGCTCACATGCTGACAGATCGGAAGAGCGTCGTGTAGGGAAAGAGTGTATTGTCTAGTGTAGATCTCGGTGGTCGCCGGATCATTAAAAAAAAAAAAAATATAAAAAAAGAGAGACAGCAGATCAAACAAAAAAAAAGGTAGAAGAAATATGAACATGGTTACGCACAGCAGTGTGCGACCGCGGTAATATGCATGTCTCGCAGCTCTTACC
+
CCCCCGGGGGGGGGGGGGGGGGGGGGGGGGGGGGGGGGGGGGGGGGGGGGGGGGGGGGGGGGGGGGGGFGGGGGGGGGFGGGGGGGGGGGGCFAEFGFECCF9?B,B@FCF=,+44++8++:A,,A@FCFGG+>C3>8,3833@,,<***2,*1,,62,,,,,,,,,/,,26***3/:++++1+++*++++2+0+++*0+*3***120***3)0**)*0))))))),***)*)***)*1*0()(),*))..
@M03495:532:000000000-M42H9:1:1102:22726:12311 2:N:0:ACAGGAAA+TAGACAAT
ATATTTTGCCGTTGATAAACCACCCTCCCTGTGGTCGTTATCTCCTTCTGTCGTCAACGAATTTACTAATTCCAAAGCTCACATGCTGACAGATCGGAAGAGCGTCGTGTAGGGAAAGAGTGTATTGTCTAGTGTAGATCTCGGGGGTCGCCGGAGTATTAAAAAAAAAAAAATATAGACAAAAAAGTTCATGATCACGGTGTAACAACAGATATAATACCAAAGTAAGATATGATCAGTGACTCTCTACC
+
CCCCCGGGGGGGCFGGGGGGGGGGGGGGGGGGGGGGGGGGGGGGGGGGGGGGGGGGGGGGGGGGGGGGGGGGGGGGGGGGGGGGGGGGGGGGGGGGGGGGGGGGGGGGGGGGGGGGGGGGGGGGFFGCFFGGGFFD,,,99=,A+@C=+8+8>++++,,,;,@CCCEECE5:*,2,,,,41,,,/18++5+5+++5+<*1***++2+***********0*)2)0*0)***)*)//*.29**)*)*)0))))
@M03495:532:000000000-M42H9:1:1102:8102:12324 2:N:0:ACAGGAAA+TAGACAAT
ATATTTTGCCGTTGATAAACCAGCTAATCCTGAAAAAAAAATCAAAGCTAAAAACTACAATGCTAAGACCACGATGTGACTGCTATCAAAGTTAGATATATATGTAAATTATTCATCTGTCAAATCCTAGAATTATATCATACCTGCTCCAGCAATCACGACCTGTAATGGTTTAGTGGGTTGTTCACTGTTTCTGAAAAATGAAGATAGTTGTCCAGCTTCCAAAAAGTTTATTGTGTTTTCTAGTGGAG
+
CCCCCGGGGGGGGCGGGGGGGGGGGGGGGGGGGGGGGGGGGGGGGGG?FGGGGGGGGGGGGGGGGGGGGGGGGGGGGGGGGGGGGGGGGGGGGGGGGGGGGGGGGGGGGGGGGGGGGGGGGGGGGGGGGGGGGGFGGGGGGGFGGGGGGDFCFGFGGGGGGGGGFGFGGGFEFGGGGGGGGEGGGGGGGGGGGGFGGFGG6DGFGGGFGGGGFGDGCFFGFDAFCAD>DFFGFFFFFGFGFDFFFFFE9E2
@M03495:532:000000000-M42H9:1:1102:25666:12340 2:N:0:ACAGGAAA+TAGACAAT
ATATTTTGCCGTTGATAAACCAGGACTCAGGCTGGACCAAAGCCACATGCTGACAGATCGGAAGAGCGTCGTGTAGGGAAAGAGTGTATTGTCTAGTGTAGAATTCGGGGGTTTCTGCGGCAGTTTAACAAACAAACTACCTTCTTGATGTCTCCCCACTCATGCTGTAACCGACATATGGTGTGTTGCAACGACGCGTTATATGTCACCACCACTTTGTGGACCAGCGTATCCTGTCGTTTCATTTCTTC
+
CCCCCFGFFAFFBCFFCDGCFFFFD@FDCFGDFFCGGGGF@F<6<CE@9@FF<FEGGF<FGCFC8CFGGGECC6E@FF,:FFCCEFDFCCE?E,6C,BF<F,6,,,:,++++++:,9,+6+++:,5C,,,7,8A,>,,8>6,AFE,<@,6,CD,,6+88DD=@3,3,583,,++5**,,,5,23@DC:949,**34*/2**4+,+3+1+**1.***+2++)28;*)())2(*/**/)2017462*)/):<)
@M03495:532:000000000-M42H9:1:1102:7755:12350 2:N:0:ACAGGAAA+TAGACAAT
ATATTTTGCCGTTGATAAACCAGCTAATCCTGAAAAAAAAATCAAAGCTAAAAACTACAATGCTAAGACCACGATGTGACTGCTATCAAAGTTAGATATATATGTAAATTATTCATCTGTCAAATCCTAGAATTATATCATACCTGCTCCAGCAATCACGACCTGTAATGGTTTAGTGGGTTGTTCACTGTTTCTGAAAAATGAAGATAGTTGTCCAGCTTCCAAAAAGTTTATTGTGTTTTCTAGTGGAG
+
6@CCCCEFEFGGGC@@@FFGGFFGCCEEGGGGD<FGG>CGBGGGGCFEFCF<E,BFFGCFDGGGGE@FGGCGECFFFFAFF@FEFCFA,FFE<FFDGGDFGEFFFFFGDGGG<FFGGGGGGGGFGGGGGFF<=FGGFFGGFFGFGGGFGGGGGDFEF?F8EEGCFDCF9EA@;=EEGGGGCE>EFGFFFFFG,E+@8,+@+@=EDDCFFCFGFC<8AFFGBG?FFF9*<0;F<CFFAFACFB@ABEFF>B=
@M03495:532:000000000-M42H9:1:1102:7415:12374 2:N:0:ACAGGAAA+TAGACAAT
ATATTTTGCCGTTGATAAACCAGGGACTCAGGCGGACCAAAGCTCACATGCTGACAGATCGGAAGAGCGTCGTGTAGGGAAAGAGTGTATTGTCTAGTGTAGATCTCGGTGGTCGCCGGAGCATTAAAAAAAAAAAAAATAAAAGATAACATTATAAACTGAGTTATATACAAAGAAAGAAGGTCATCGCGCTAATAACGAGACATCACTACAGTGTGCAATTGATATGATTACTTGCTATCGATATAGCC
+
CCCCCGGGGGGGGGGGGGGGGGGGGGGGGGGGGGGGGGGGGGGGGGGGGGGGGGGGGGGGGGGGGGGGGGGGGGFGGGGGGGGGGGGGGGGGEFGGGGFF<E9,E<EEFFF@C,@+B++8+@D,C?EEFGGDGGGFC<5,3,37,*,,,6,,,,7,,,,,,,,,,,6,,26,,,,,,,,,,,,,5,,,,*****)1++21*///910+*17+)2+1++10*0****)**1)*.*1*)****(0-).))).)
@M03495:532:000000000-M42H9:1:1102:25721:12385 2:N:0:ACAGGAAA+TAGACAAT
ATATTTTGCCGTTGATAAACCAGCTAATCCTGAAAAAAAAATCAAAGCTAAAAACTATAATTCTAAGACCACGATGTGACTGCTATCAAAGTTAGATATATATGTAAATTATTCACCTGTCAAATCCTAGAATTATATTATACCTCCTCCAGCAATCACGACCTGTAATGGTTTAGTGGGTTGTTCACTGTTTCTGAAAAATGAAGAAAGTTGTCCAGCTTCCCAAAAGTTTCTTGTGATTTCTAGTGGAG
+
-6BBCFGC9-CFE>@@6C,,,;F@-;F<F9FG9EE,;C+@FEEGCFF8@EFF,CF@E,<@E,<CCE6,6@A,,+,9C<FAC@AFG,,9CC9??ABFAF<F9BAFFGCFGGGGGGC,C9AF@<99,AE<,?F9EFGGGC,CFE9CE,499,498AECCG:++6+>@,,@EFB=;EGC,EB8@6=E8C8>,7DB;:7=CCF96=7,2=C*+35<;CFF?7*=A+5*2;5C5A@F0+=+32+51*=A+*+*:>)
@M03495:532:000000000-M42H9:1:1102:17260:12388 2:N:0:ACAGGAAA+TAGACAAT
ATATTTTGCCGTTGATAAACCACCCTCCCTGTGGTCGTTATCTTGCTCCTTCTGTCGTCAACGAATTTACAATTCCAAAGCTCACATGCTGACAGATCGGAAGAGCGTCGTGTAGGGAAAGAGTGTATTGTCTAGTGTAGATCTCGGTGGTCGCCGGAGCATTAAAAAAAAAAAAAAAAAAAAACATAATAATTGCACACAGTTGGCAGATAAAGTATATTTGTAGTGGTCAGACCACTATGCCGTGTCAA
+
CCCCCGGGGGGGGGGGGGGGGGGGGGGGGGGGGGGGGGGGGGGGGGGGGGGGGGGGGGGGGGGGGGGGGGGGGGGGGGGGGGGGGGGGGGGGGGGGGGGGGGGGGGGGGGGGGGGGGGGFGGF?FFGGGG9EFGCC<A,;<,4,C,F:+@+,8++8+3+8>,=D;DFD=@BCFECC;8****=3*3++++++2+;7+0+*1=*+*0+**/*3************0*))**.*(*/)(*)**)1))()(())
@M03495:532:000000000-M42H9:1:1102:21613:12400 2:N:0:ACAGGAAA+TAGACAAT
ATATTTTGCCGTTGATAAACCAGCTAATCCTGAAAAAAAAATCAAAGCTAAAAACTACAATGCTAAGACCACGATGTGACTGCTATCAAAGTTAGATATATATGTAAATTATTCATCTGTCAAATCCTAGAATTATATCATACCTGCTCCAGCAATCACGACCTGTAATGGTTTAGTGGGTTGTTCACTGTTTCTGAAAAATGAAGATAGTTGTCCAGCTTCCAAAAAGTTTATTGTGTTTTCTAGTGGAG
+
CCCCCGG9FGGGGGGGGFGGEFCFGAFGC9FDGEFFD@@@FF,6CFG8FGFDGGDFFFC@FGGGGFGGFFGGGGGGGCCFDFFFGFFGG?,CBAEBEFF<EGGGGGGGGGGGFGDGDGFEEEFFFF<EFGGGGGGGGGGFGGFAFGCFDBFGGFGGGGGGGGEGGGGF9EGGGCFGGGGGGEGGGGGGGGGG;:98@6A@=?FGGFFFGGFGFGG8;6;DFGFA++:?DFAEEFFFEFA?ABFEAEF4BE=
@M03495:532:000000000-M42H9:1:1102:3816:12413 2:N:0:ACAGGAAA+TAGACAAT
ATATTTTGCCGTTGATAAACCAGGACTCAGGCTGGACCAAAGCTCACATGCTGACAGATCGGAAGAGCGTCGTGTAGGGAAAGAGTGTATTGTCTAGTGTAGGTTTCGTGGGTCGTCGTCTCAATATAATAAAAACAACAGTATCTTGTTTAACCCCGAGACATGGTGTCATAGAGGTTACTGTGCAAAAATTAGATGGTGAAACGAGGGTCTAGGCTTGATTATATTAGCATGAAATAACACTATAGGTC
+
CCCCCGA9ECCFGGGC9@FF8CFDDFF8C,FFEEG<@E<<C@CF<D@CEF@FD,CFGGCFFG@@CGFFGE@FGGGDFG7@CEFGGFGFEGGFFD,6,EF,,,,,,:,89,,47<74+87+9,:5,,5CA,:9,5A+,,4,,,9,,8,9,8AEE,,,++3+63,C@8,,8@AA,6,,,6@,3C,>A9=,3,+36,;,2336+,+,20*95**,;++**;*;9+4:++*1++(118*4*+=+*06*2/194*9
@M03495:532:000000000-M42H9:1:1102:7110:12485 2:N:0:ACAGGAAA+TAGACAAT
ATATTTTGCCGTTGATAAACCAGTCAGGAGTCCAAAGCTCACATGCTGACAGATCGGAAGAGCGTCGTGTAGGGAAAGAGTGTATTGTCTAGTGTAGATACTGGTTTTCGCCGTCTCATTTAAAAAAATAAGAGTCCTCTCACTACACACTTGATCACCAGCTTTCTCACCCTCATCAGACCCCTCCTCCGGCTCACTTCTACCTACACCCACGTCGTCCATAACCTCCCTTCATCTATCTACACACCTTA
+
CCCCCGGGFGGGGDGGFCFGGCAGGGGGGGGGGGGGGGEGGGGGGGGGGGCFFGGFGGGGDFGGGGGEFGFGGG,B@FAFGGGGGGGBFF9CEBF,,,9,,9<<5,4,5>,4+++:,,:B,:,9,,@@,,,,9,,,,9,,9>,9,986,+6,,,,,,,4@,,8,8,3,,,,,++,,769>,+1+++6,,4+3++*,55+,+,22*24*3******/*3***2+*8)*;*)(+-*+4*++4B*1*))2(())
@M03495:532:000000000-M42H9:1:1102:20156:12622 2:N:0:ACAGGAAA+TAGACAAT
ATATTTTGCCGTTGATAAACCAGGACTCAGGCTGGACCAAAGCTCACATGCTGACAGATCGGAAGAGCGTCGTGTAGGGAAAGAGTGTATTGTCTAGTGTAGATCTAGGGTGTCCCCGGATCCACCAAAAAATAAATACTACACTACAGCACTCCAGCGCTCCCGTCCCCGCCGAAGATCAACAGTCAAGAGATCAACTTTCTCACCAGAAGCTATGAATCTGCTACGAGCACATCAACCACATTTCTTCC
+
CCCCCFCFGGGFEGGGGGG<<CFGGFGGGFFGGGGGGGGGGDFGGGGGGGGGGGGGGFGFFFCFGGFEGFFFCEGFGGEF<EGGGGGGDGGAFGGGDF9B<5@,CF,,9,,489,,:+>++44,,9,4AFGC,5,C,,,,,,,84,4,484E>8,@=D+++6+++83=E,+55+34@*,7,31@D9,,,,,,6=98,,+,5<2BDGD**2;,;*++++=+12+4+4*)*)(),)+))0)*)())+)+1).)
@M03495:532:000000000-M42H9:1:1102:9356:12642 2:N:0:ACAGGAAA+TAGACAAT
ATATTTTGCCGTTGATAAACCAGGATCAGGTGGACCAAAGCTCACATGCTGACAGATCGGAAGAGCGTCGTGTAGGGAAAGAGTGTATTGTCTAGTGTAGATTTCGGTGGTCGCCGTGTCATTAAAAAAAAAAAAAGCACTAAACACACCAAAGAGCCCTCAGAGTAACAAGACTGTAACGGAGGTACGTCAAACATTGACACATGAACAAATCACACCTCTGTACTAGCCCTAAACACAAGAACACCGCA
+
CCCCCGGGGGGGGGGGGGGGGGGGGGGGGGGGGGGGGGGGGGGGGGGGGGGGGGGGGGGGGGGGGGGGGGFGFGGGGGG<EFGGGGGGGG6CEGGGFF9,,:,:9BB:,+B,+7?>++,::,:,:EEFEGEE7++@7,>,,8@,,,8,8+8,,3,,,83,,4,3473;;5,6,,,,,75@*****4,6*4,**,*/=,+,=9862*=+++**+*20/*)0);)+1;5++;(*/);8.+=*)(.45()-((-
@M03495:532:000000000-M42H9:1:1102:21055:12660 2:N:0:ACAGGAAA+TAGACAAT
ATATTTTGCCGTTGATAAACCAGAGGACTCAGGCTGGACCAAAGCTCACATGCTGACAGATCGGAAGAGCGTCGTGTAGGGAAAGAGTGTATTGTCTAGTGTAGATCTCGGTGGTGGCCGGATCATTAAAAAAAAAAATAATAAAGGTAAGAGTGGTTATGTAGTAAAAGTCATAAGTATATAGGCGATTGATTCTCGTGTGACCCCGATTGGCAATACAGTGAACATTGACCATGTGGCTCACGTAGGCC
+
CCCCCGGGGGGGGGGGGGGGGGGGGGGGGGGGGGGGGGGGGGGGGGGFGGGGGGGGGGGGGGGGGGGGGGGGGGFGGGGGGGGGGGGGGGGGGGFGGGGGG<EA<,56CEF:FC:4?4,4+++7A,AEFF,CEEGGDG,>,,7,,38,,3,8=,36@:,,,8,,3,,,,,7,,5,,,33>D,;,,,*4*5*,,,+,,*/,3*+,5**3))**/6*2)42*++4+4+)+++.+)))1)+**)/*))/8(()(
@M03495:532:000000000-M42H9:1:1102:19940:12678 2:N:0:ACAGGAAA+TAGACAAT
ATATTTTGCCGTTGATAAACCACCCTCCCTGTGGTCGTTATCTTGCTCCTTCTGTCGTCAACGAATTTACTAATTCCAAAGCTCACATGCTGACAGATCGGAAGAGCGTCGTGTAGGGAAAGAGTGTATTGTCTAGTGTAGGTCTCGGTGGCTGGCGTAGAATTAAAAAAAAAAAAAACAAAAAAATACAACAAGAGCAGATAAGCACAATACTACACACCATACAAGCGCACTGCAAACTCCCGAAAACC
+
CCCCCGGGGGGGGGGGGGGGGGGGGGGGGGGGGGGGGGGGGGGGGGGGGGGGGGGGGGGGGGGGGGGGGGGGGGGGGGGGGGGGGGGGGGGGGGGGGGGGGGGGGGGGGGGGGGGGGGGGGGGGGGGGGGGFBEFGFFGC,,C49,,A++8,,++@@?4+63,C,3C9EEEGC8>C*36>,2A**1,,,,,2,/),,5*2*+++2*+)***+/++3)*/*)****2)**0(/-)0*)****)).7()((.(
@M03495:532:000000000-M42H9:1:1102:11337:12729 2:N:0:ACAGGAAA+TAGACAAT
ATATTTTGCCGTTGATAAACCAGCTAATCCTGAAAAAAAAATCAAAGCTAAAAACTACAATGCTAAGACCACGATGTGACTGCTATCAAAGTTAGATATATATGTAAATTATTCATCTGTCAAATCCTAGAATTATATCATACCTGCTCCAGCAATCACGACCTGTAATGGTTTAGTGGGTTGTTCACTGTTTCTGAAAAATGAAGATAGTTGTCCAGCTTCCAAAAAGTTTATTGTGTTTTCTAGTGGAG
+
CCCCCGGGGGGGGGGGGGGGGGGGGGGGGGGGGGGGGGGGGGGGGGGGGGGGGGGGGGGGGGGGGGGGGGGGGGGGGGGGGGGGGGGGGGGGGGGGGGGGGGGGGGGGGGGGGGGGGGGGGGGGGGGGGGGGGGGGGFGGGGGDGGGGGGGGGGGGGGGGGGGGGGGGGGFGGGGGGGGGGGGGGGGGGDFFGGFGGGGGGGGGGGGFGGGGFGGGFGFFFFFFCFFFGFEFEFF>EGFFFFFFFFFFFE9
@M03495:532:000000000-M42H9:1:1102:26667:12737 2:N:0:ACAGGAAA+TAGACAAT
ATATTTTGCCGTTGATAAACCAGCTAATCCTGAAAAAAAAATCAAAGCTAAAAACTACAATGCTAAGACCACGATGTGACTGCTATCAAAGTTAGATATATATGTAAATTATTCATCTGTCAAATCCTAGAATTATATCATACCTGCTCCAGCAATCACGACCTGTAATGGTTTAGTGGGTTGTTCACTGTTTCTGAAAAATGAAGATAGTTGTCCAGCTTCCAAAAAGTTTATTGTGTTTTCTAGTGGAG
+
CCCCCGGGGGGGGGGGGGGGGGGGGGGGGGGGGGGGGGGGGGGGGGGGGGGGGGGGGGGGGGGGGGGGGGGGGGGGGGGGGGGGGGGGGGGGGGGGGGGGCGGGGGGGGGGGGGGFGGGGGGGGGGGGFAFGGGGGGGGGGGGFGGGGGGGFFGGGGGGGGGGGFGGGGGGGGGD,=DDGGGGGGGGGGGGEGFFCGGGGGFGGGGGFGDFGFGGFFGF6F?FFFFF5CFEGFF61;BFGFBFFFEFFFFB
@M03495:532:000000000-M42H9:1:1102:13997:12757 2:N:0:ACAGGAAA+TAGACAAT
ATATTTTGCCGTTGATAAACCAAAGCTCACATGCTGACAGATCGGAAGAGCGTCGTGTAGGGAAAGAGTGTATTGTCTAGTGTAGATCTCGGTGGTCGCCGTATCATTAAAAAAAAAAAAAAAAAAGAATAGTGTATACATGGAAGTAGTGGAGAAGCAGACGAACCTGCGGAAAGTCTCGAGAACGACACAATCTTGTGAGATGTACCATGACAATTGAGTACGACATACACGTATGTGTACCCCATTGT
+
CCCCCGGGGGGGGGGGGGGGGGGGGGGGGGGGGGGGGGGGGGGGGGGGGGGGGGGFGGGGGGGGGGGGFFFGGGGCFFGGGGGEF<,CFFFFFFGC97+?=844?B,?<E?FFGDEGGG@73+833+:,,3,,,383,,5,5,,,,77,@,,6,67,,,,33*****1,,*4**1,1,6,,242/+**1****+)+++1+34+2*3++++++*22********1*)(0104*))))-***1)*)1().)))
@M03495:532:000000000-M42H9:1:1102:1754:12794 2:N:0:ACAGGAAA+TAGACAAT
ATATTTTGCCGTTGATAAACCAGGGACTCAGGCTGGACCAAAGCTCACATGCTGACAGATCGGAAGAGCGTCGTGTAGGGAAAGAGTGTATTGTCTAGTGTAGATCTGGGTGGTGGGCGGATACTTAAAAAAAAAAAAACTAGACATCTAGACAGCAATCATAGTCTCAAATCAACTACAGTAGTCAGTGCATAGTGCGTCCCACGTGCATTACAGAACAGACTCGTAATCATCTCACTACACTTACGTCA
+
CCCCCGGGGFFGGGGGGGGGGGGGGGGGGGGGGGGGGGGGGGGGGGGGFGGGGGGGGGGGGGGGGGGGGGFGFGGFFFGGEGGGGGCF<FFFGA<FFGFCFC<:,,:,:EBFCFFECEE++4+,,,,,:57@F3:F@+@+,,,33,,@,,8,,,,,,,,3,,35,7,,7,4?,<D6,,,,,,,,,,,,21,?,,*,,,)4)4*,2)/)*/+++++0+*)*2*)/0)()*))+.1++)2/09))-*)*((((
@M03495:532:000000000-M42H9:1:1102:8622:12808 2:N:0:ACAGGAAA+TAGACAAT
ATATTTTGCCGTTGATAAACCAGTCTCCAAAGCTCACATGCTGACAGATCGGAAGAGCGTCGTGTAGGGAAAGAGTGTATTGTCTAGTGTAGATCTCGGTGGTCGGCGTATCAATAAAAAAAAAAAAAAAAAAGAATAAATGAGGGTGCGTGTGGACACATGCGAACTGGAGAAGAGATAGATGAGGGTCAGAAACAAACGACGAAGGCGTCGTAGCCTTCGAGGAGACATGTGCGAAACGATAGTAGACC
+
CCCCCGGGGGGGGGGGGGGGGGGGGGGGGGGGGGGGGGGGGGGGGGGGGGGGGGGGGGGEGGFGFGGGGFGGGGGGGGGGGGCFCFGGGE<E<,<CA@D:FF65=+4@+4,49,9:?FAFEGGGGC>C++3+++3,,8@A3,,,,***6*56***,2,,,,,,****/,,6,,0,,,,,,,+++5+******++)******19:)1*)/)*2)11*)*****)0)03@3))*)/*),)))0()().1)).)
@M03495:532:000000000-M42H9:1:1102:4620:12845 2:N:0:ACAGGAAA+TAGACAAT
ATATTTTGCCGTTGATAAACCACCCTCCCTCGTATCCAAAGCTCACATGCTGACAGATCGGAAGAGCGTCGTGTAGGGAAAGAGTGTATTGTCTAGTGTAGATCTCGGTGGTCGCCGGGTCATTAAAAAAAAAAAAAAAAAAATAAAAGATGAAGACACAAAAATAAATTATGATCAAACAGCAATGCAATATGTATTAGTACAATAATAATAGTTACGCAGCATCTATGCATATGCATTTGTTGTGACTG
+
CCCCCGGGGGGGGGGGGGGGGGGGGGGGGGGGGGGGGGGGGGGGGGGGGGGGGGGGGGGGGGGGGGGGGGGFGGGGGGGGGGGGGGGGGGGCEGGGGGGCFD9BF<ED,:+4,++87++8@,CEEFFGGGGGGGG3>@>+*35,,,,7,*,,,,,,,,,61,2*,,,,,,,,,,,,,5,,,,,*0+05+++2++1+++1+++3++++*2++1+2+3++)1))))*).***-*)***)2***)*()4)))))
@M03495:532:000000000-M42H9:1:1102:6091:12898 2:N:0:ACAGGAAA+TAGACAAT
ATATTTTGCCGTTGATAAACCACCCTCCCTGTGGTCGTTATCTTGCTCCTTCTGTCGTCAACGAATTTACTAATTCCAAAGCTCACATGCTGACAGATCGGAAGAGCGTCGTGTAGGGAAAGAGTGTATTGTCTAGTGTAGATATCGGTGGGCGGCGGATCTGTAAAAAAAAAAAAAAAAAAAGAAAGATCATGGGTGCACTGAACAATAACTGGACACTAACATCCAATCGACACAGTACAGTGCAGTAG
+
CCCCCEFGGGFFFGGFGGGGFGGEFGC@FGFFGGGGGGEGEGGGGGGGGGGGGGGGGGGGGGGGGGGGGGGGGGGGGGGGGGGGGGGGGGGGGGGGGGGGGGGGGGGGGGGFGGGGGGGGGGGG<FGGGGG9=@FGGGDA,,4,,,@FC77++66+3+333,7=5,5DDC*1FE*:/**3*****2*+2+2+++**+*1+2+02:*+.***2***0.*)*)*))0)()**(1(07),1/**)*)1)1).-)
@M03495:532:000000000-M42H9:1:1102:10584:12899 2:N:0:ACAGGAAA+TAGACAAT
ATATTTTGCCGTTGATAAACCAGTCTCCAAAGCTCACATGCTGACAGATCGGAAGAGCGTCGTGTAGGGAAAGAGTGTATTGTCTAGTGTAGATCTAGATGGTGGACGGATAATTGTAAAAAAAAAACATGCAAAATTTACACTAGCAGAACACAGCACAAAAATGCTAATCGAAATCACAAAGGTAAGAAACATACATTAGACAGTAATTACGTATGCGCAGTAACTACACACGAGGCCCAGCAACTGTG
+
CCCCCGGFFFGGGGGGGGGGGGCFGGGFAFGGGGGDEFFFFGGGCFGFFFFGEEGG8DEC@C@FFGGGGGGGGFFCFEFGGA<CCEE<,6,<,,,6A5,5CE,,84E:+8,4B,C,55EE<,=:@:C:,,,,,,,,7,,,?4,,,8=4,,,,,,@,6,,36,,+,8,,8>>7+,,3,,,33;,,,,,,,,,,3,*74,2,+,2,5*@+2++2+***+*+**3*)4+*++))0*)))(/)1),;,)()(())
@M03495:532:000000000-M42H9:1:1102:25301:12937 2:N:0:ACAGGAAA+TAGACAAT
ATATTTTGCCGTTGATAAACCAGCTAATCCTGAAAAAAAAATCAAAGCTAAAAACTACAATGCTAAGACCACGATGTGACTGCTATCAAAGTTAGATATATATGTAAATTATTCATCTGTCAAATCCTAGAATTATATCATACCTGCTCCAGCAATCACGACCTGTAATGGTTTAGTGGGTTGTTCACTGTTTCTGAAAAATGAAGATAGTTGTCCAGCTTCCAAAAAGTTTATTGTGTTTTCTAGTGGAG
+
CCCCCGGFGGGGGGGGGGGGGGGGGGGGGGGGGGGGGGGGGGGGGGGGGGGGGGGGGGGGGGGGGGGGGGGGGGGGGGGGGGGGDFFGGGGGGGGGGGGGGGGGGGGGGGGGGGGGGGGEGGGGGGGGGFGGGGGGGFFGGGGGGGCFGGGFFGGGGGGGGGGGGGGGGDFFGGGGGGG?EGGGGFDGGGGGGGFGGGGGGGG8FFGFGGGGFGGFFCFGFGFFGFD*?FEFFFFFEGFFFFFEFEFEB@>
@M03495:532:000000000-M42H9:1:1102:25241:12939 2:N:0:ACAGGAAA+TAGACAAT
ATATTTTGCCGTTGATAAACCAGCTAATCCTGAAAAAAAAATCAAAGCTAAAAACTACAATGCTAAGACCACGATGTGACTGCTATCAAAGTTAGATATATATGTAAATTATTCATCTGTCAAATCCTAGAATTATATCATACCTGCTCCAGCAATCACGACCTGTAATGGTTTAGTGGGTTGTTCACTGTTTCTGAAAAATGAAGATAGTTGTCCAGCTTCCAAAAAGTTTATTGTGTTTTCTAGTGGAG
+
CCCCCGGCGGGGGGGGGGGGGGGGGGGGGGGGGGGGFGGGGGGGGEEGGGGGGGGGGGGGGGFGGGFGGGGGEGGGFFGGGGFGGGFEGAFCEGGGGGGGGGGGEFGGGGGGGGGGGGGCFGGFCGFGGEFFGGGGGGGGGGGCEF@FFGGGGGGEF8E7=7EECEFF;DF;EF?FFGGGGG=>FGGGGGGGDGFGFD2EFGFF+8@BFDGCFCFDF:AFFCAFFCFFGFEFFFC>EFFFFFFF66B6BFB
@M03495:532:000000000-M42H9:1:1102:22678:12939 2:N:0:ACAGGAAA+TAGACAAT
ATATTTTGCCGTTGATAAACCACCCTCCCTGTGGTCGTTATCTTGCTCCTTCTGTCGTCAACGAATTTACTAATTCCAAAGCTCACATGCTGACAGATCGGAAGAGCGTCGTGTAGGGAAAGAGTGTATTGTCTAGTGTAGATCTCGGTGGTCGCTGGATCATTACAAAAAAAAACAGAAAGAGATAGCATCCACACAATTAGCGCCATGACAAACTGGCATACCACACAAAACGTTCAGAGAATGATACT
+
CCCCCGFGGGGGGGGGGGGGGGGGGGGGGGGGGGGGGGGGGGGGGGGDGGGGGGGGGGGGGGGGGGGGGGGGGGGGGGGGGGGGGGGGFFGGGGGGGGGGGGCGFGGGGGGGGGGGGGGGGGGGGGGGGCFA;9FGGG,=,CFAC@=BC=@+,6++8:,,@D;;3833C,>>:=++@,,,,3,,3,3,,7,76,*,***3+,*,**=97*3<*+***+)2/*;***)2*)(*()).(2)++)).*)*))))
@M03495:532:000000000-M42H9:1:1102:18741:12957 2:N:0:AGAGGAAA+TAGACAAT
ATATTTTGCCGTTGATAAACCAGAACCATCCAAAGCTCACATGCTGACAGATCGGAAGAGCGTCGTGTAGGGAAAGAGTGTATTGTCTAGTGTAGATCTCGGTGGTGGCCGTGTCATTAAAAAAAAAAAAAAAAACAGATAAAAGTCCAGAAGCGAGAAAACGATAAAACACTCGATGAATAATGAAAAATGAGGGACAAAGAATACAGTACTCGCACAGGTGACACAGATAGCACGTACACCAAGACGAA
+
CCCCCGGGGGGGGGGGGGGGGGGGGGGGGGGGGGGGGGGGGGGGGGGGGGGGGGGGGGGGGGFFGGGGGGGGGGGGGGFGGGGGGEEGGGGFGCFA,:C54B?F=4,,99+++:EA,95<AEEEEFFFG7C:+83+,,,,,8,,,,,,,,,3,,+33**,6@****6,26,2,,*6,,,21,,,,25,,,,2,,)/*4**0**20+3*2+++++*))).00*2+*+/0192:67*1(*)1))0,)().((-
@M03495:532:000000000-M42H9:1:1102:9586:13061 2:N:0:ACAGGAAA+TAGACAAT
ATATTTTGCCGTTGATAAACCAGCTAATCCTGAAAAAAAAAATCAAAGCTAAAAACTACAATGCTAAGACCACGATGTGACTGCTATCAAAGTTAGATATATATGTAAATTATTCATCTGTCAAATCCTAGAATTATATCATACCTGCTCCAGCAATCACGACCTGTAATGGTTTAGTGGGTTGTTCACTGTTTCTGAAAAATGAAGATAGTTGTCCAGCTTCCAAAAAGTTTATTGTGTTTTCTAGTGGG
+
CCCCCGGGGGGGGGGGGGGGGGGGGGGGGGGGGGGGGGGGGGGFGGGCFGGGGGGGGGGGGGGGGGGFGGGGGGGGGGEFG9EGFFFEFGFGGFFFFGGFGFGGGEGGFGCEGGGGGGGFGGGGGFGGFFAGFGGGGGGGFDGGFGGDEEFGGGGFCFDFGGGGGG>;FGGGGD8DGGGGGGG6@FFDDGFGGGDFFGFGGGGACFGAFFGGFGGGFGFFFCFFGFFFDEFGFFFFCGFFFFF4B6>AED)
@M03495:532:000000000-M42H9:1:1102:19641:13081 2:N:0:ACAGGAAA+TAGACAAT
ATATTTTGCCGTTGATAAACCAGAGGACTCAGGCTGGACCAAAGCTCACATGCTGACAGATCGGAAGAGCGTCGTGTAGGGAAAGAGTGTATTGTCTAGTGTAGATATCGGTGGTTGCGGGGACATGAAAAAAAAAAAAAAATATTAACTAAACAGTCAGGACTTATCATAACGCAACTGAACACTAACATATACACATAACCTAACAGTAGTCGAAAAGTAGCCTTGACATGCTAGCTAACGCTAATGTA
+
CCCCCGGGGGGGGGGGGGGGGGGGGGGGGGGGGGGGGGFFGGGGGGGGGGGGGGGGGGGGGGGGGGGGFGGGGGFGGGGGGGGGGGGFGGGGGF@FEFFGD?AC<,,<5FFBC:4,B=+@++++:,5,:?E<+=CFGG3+3>,3,,77,,,4,,,6,2,,,,*6,>,,,6;2,*****,4>9,2,5+<+>+?5+++++*5130+**0)2;++++/*)/)***1***.0*))0))**.2*2*()()()..).
@M03495:532:000000000-M42H9:1:1102:6844:13093 2:N:0:ACAGGAAA+TAGACAAT
ATATTTTGCCGTTGATAAACCAAAGCTCACATGCTGACAGATCGGAAGAGCGTCGTGTAGGGAAAGAGTGTATTGTCTAGTGTAGAGCAGGGTGGGAGCCGTGGAGTGTGAAAAAAAACGGAACCCATTTGCCGACGTGAGTATCTTTAATGTCCTCCTAGGTCTCCATGCCCAAGCCTGGTCCTGGCTGCCCCGCACATCACTCTTTCCACAGAGCCTTACTCTTACGACTTCCCTGCAGATGTAGCATC
+
@ACC@CEGGFE@@@DFE@C,FDCEGFFFGGGEGGGFGFFAFEGGD@@C,@ECCFGBFFGGGD@@C<CCCCCC,C<FFGC@CF,,6,,,,,:FF@++:BC7+88+,,B=,,,C,,,++++6+CCF+?7<BE,?,@FD7>==>,8@E9,,CC,,8C9,C:F9;D,@EF9E;,DFGG7F6:748>CFCC6,D;*,,4*47?C,0=;:88:CCCF,8D4?AC5>FC6+;=EFC>6C?+=)/*)*0)2.;);E)))
@M03495:532:000000000-M42H9:1:1102:12891:13127 2:N:0:ACAGGAAA+TAGACAAT
ATATTTTGCCGTTGATAAACCAGCCTCCCTGTGGTCGTTATCTTGCTCCTTCTGTCGTCAACGAATTTACTAATTCCAAAGCTCACATGCTGACAGATCGGAAGAGCGTCGTGTAGGGAAAGAGTGTATTGTCTAGTGTAGATCTCGGTGGTCGCCGGGTCATTAAAAAAAAAAAAAAAACATGACGTGTTAGACGCACGAGTATCACAACACAAAAAGTGCTAATGCTGAAAATCGATGCACTGTCGGAC
+
CCCCCGGGGGGGGGGGGGGGGGGGGGGGGGGGGGGGGGGGGGGGGGGGGGGGGGGEGGGGGGGGGGGGGGGGGGGGGGGGGGGGGGGGGGGGGGGGGGGGGEGGGGGGGGGGGGGGGGEGGGGGGGGGGGFEFFGGGCF9C,,,9=F?+@FC,+64+++@>,C;68=ADCCEE8@54***/2,,,,***40,,4***:)***12++1+08**8***.1)*/2***/-***)*)**)-*)*)-*)))*-((-
@M03495:532:000000000-M42H9:1:1102:11861:13148 2:N:0:ACAGGAAA+TAGACAAT
ATATTTTGCCGTTGATAAACCAGCTAATCCTGAAAAAAAAATCAAAGCTAAAAACTACAATGCTAAGACCACGATGTGACTGCTATCAAAGTTAGATATATATGTAAATTATTCATCTGTCAAATCCTAGAATTATATCATACCTGCTCCAGCAATCACGACCTGTAATGGTTTAGTGGGTTGTTAACTTTTTCTGAAAAATGAAGATAGTTGTCCAGCTTCCAAAAAGTTTATTGTGTTTTCTAGTGGAG
+
CC9CCFG@AECFFGFEFEGFEFGFFDD9E<FGGGGACE+@BC8@@FFAFG,CFGC,CFG9EFF9FGGFFGGCF@7DE,6CFGGFGG<FE96EBFFFFGAFGFF<FGGG9EFBC@EDFF99ABFGA??9@E@?;FDFCEGGGCFFFGG@EG:8EGGGGFDGGG7EG>EEEBC>?8,ECEFF=BCGF9=F,6@>D8F,,=D9DFGF=D9+5<=C?@:DCFFG?<CA+85F>F=<;FA>;>FFA2BAFFFFFB9
@M03495:532:000000000-M42H9:1:1102:9097:13158 2:N:0:ACAGGAAA+TAGACAAT
ATATTTTGCCGTTGATAAACCAGGGACTCAGGCTGGACCAAAGCTCACATGCTGACAGATCGGAAGAGCGTCGTGTAGGGAAAGAGTGTATTGTCTAGTGTAGATCTCGGTGGTGGCCGTGTCATTAAAAAAAAAAAAACACACAAATACACACGATGTAGACGATTCTATACGACCCAGATCAAGTCGGTTATATGAACATTCATGCTTATGAAGTCAGTTGAACTATTGAACAGTAATCAAAGTGTCAC
+
CCCCCGGGGGGGGGGGGGGGGGGGGGGGGGGGGGGGGGGGGGGGGGGGGGGGGGGGGGGGGGGGGGGGGGFGFFGGGGGGFGGGGGFGFGFFGEFDFFFF9ACA9C?BFFGEE8,8,<C8+9,@EAFCFDEFEGDG+@+36,,++68,,3@3,33+++3,,,,34*,7=,3>;,**4*,2421,,4,61****44=,9@,+42142,+++++0+12+3++131++/)*33)+.)+))+1++.*7+1+/9..
@M03495:532:000000000-M42H9:1:1102:21242:13167 2:N:0:ACAGGAAA+TAGACAAT
ATATTTTGCCGTTGATAAACCACCCTCCTGTGGTCGTTATCTTGCTCCTTCTGTCGTCAACGAATTTACTAATTCCAAAGCTCACATGCTGACAGATCGGAAGAGCGTCGTGTAGGGAAAGAGTGTATTGTCTAGTGTAGATCTCGGTGGGGGCCGTATAATTAAAAAAAAAAAAAAAATTAATACAACGATACTCGTAATGAAATACCAAACTATATGTAACGTGACATCAGAGAACCTGATCACAACAA
+
CCCCCGGGGGGGGGGGGGGGGGGGGGGGGGGGGGGGGGGGGGGGGGGGGGGGGGGGGGGGGGGGGGGGGGGGGGGGGGGGGGGGGGGGGGGGGGGGGGGGGGGGGGGGGGGGGGGGGGGGFGGGGGGGGGFGGGFEFF9A<,4C,>DB@++6678>+6A,7@,,>@ADC8B@C8>5*44,,,,,,,1,2*3***+5*****++1++++*2**)0++3++31++)*.()*1)*)**)(*)*.,*-*41)(((
@M03495:532:000000000-M42H9:1:1102:19192:13177 2:N:0:ACAGGAAA+TAGACAAT
ATATTTTGCCGTTGATAAACCACCCTCCCTGTGGTCGTTATCTTGCTCCTTCTGTCGTCAACGAATTTACTAATTCCAAAGCTCACATGCTGACAGATCGGAAGAGCGTCGTGTAGGGAAAGAGTGTATTGTCTAGTGTAGATCTCGGTGGTGGCCGTGTCATTAAAAAAAAAAAAAAAAAGAGAAAGTCAAGTCCAGGTGACTGAATAAACGTACACAGTAATCTCAATGTAACCCTCTGACTGATGTAA
+
CCCCCGGGGGGGGGGGGGGGGGGGGGGGGGGFGGGGGGGGGGGGGGGGGGGGGGGGGGGGGGGGGGGGGGGGGGGGGGGGGGGGGGGGGGGGGGGGGGGGGGGGGGGGGGGFGGGGGGGGGGGGFGGGGGG9FAFFGGEAD,,,9,??48+=>:8,+++6,,83,3E==CCEG>+43*4*4**,,,,,,,5,2,4,,,*6*,*+2*0+++++)0**)+***+++++)3+1.;)++2(*)*))*)*,*))-.
@M03495:532:000000000-M42H9:1:1102:27068:13215 2:N:0:ACAGGAAA+TAGACAAT
ATATTTTGCCGTTGATAAACCAAAGCTCACATGCTGACAGATCGGAAGAGCGTCGTGTAGGGAAAGAGTGTATTGTCTAGTGTAGATCTCGGTGGGGGCCGGATCATTAAAAAAAAAAAAACAAAATCAAGAAAAGATACAACACTAAGAGACATGAATACGGTCTGTACGACAGCGAGATGACACTAGAACATTGCCCAATAGAGAACTGCCATGCTTAGAAACTAGTGTGCAACGTAATTCAAACTAGA
+
CCCCCGGGGGGGGGGGGGGGGGGGGGGGGGGGGGGGGGGGGGGGGGGGGGGGGGGGGFGGGGGGGGGGGGGGGGGFFGGGG9C<<,,6CACDFED:++=48=+B:,5E,5A<EFGGGGGEF+:,:,,,3,,,,83,+3,,3,7,+3,,,8,3,37,3,,,,**,**,5,,1:5*1,*****64,4,1,,,,+*+3+++*+***+++1)*+*+)*+20+1+*1:+*1.*:*)*-**/(*)*))*)*)/)6).
@M03495:532:000000000-M42H9:1:1102:8499:13220 2:N:0:ACAGGAAA+TAGACAAT
ATATTTTGCCGTTGATAAACCAGCTAATTCCAAAGCTCACATGCTGACAGATCGGAAGAGCGTCGTGTAGGGAAAGAGTGTATTGTCTAGTGTAGATCTCGGTGGTCGCCGTGTCATTAAAAAAAAAAAAAAAAACAATGATAGATGAAGACACATTATGTAATGAAAAACCACTAGCATCACGAAAAGTCAGATCAATGAGTGTTCAGTAACTAGTCTCAAATGTGATCAGTAATGCGATGAGTGATCAC
+
CCCCCGGGGGGGGGGGGGGGGGGGGGGGGGGGGGGGGGGGGGGGGGGGGGGGGGGGGGGGGGGGGGGGGGGGGGGGGGGGGGGGGCFGGGGDFCF9<CEFED=FE:,:+?7:+BBD,C??FFFGEEGG7>:333++8,,83,,,88@;;,,,,5,,,,,,,,,,3,,,,6>*,*,,,52,,4,6***4,,,,,,+,0,+,+,+,++113++++++*3++++3*+++)3++)*)3++)+)*)(1/+)*).6,
@M03495:532:000000000-M42H9:1:1102:26074:13225 2:N:0:ACAGGAAA+TAGACAAT
ATATTTTGCCGTTGATAAACCAAAGCTCACATGCTGACAGATCGGAAGAGCGTCGTGTAGGGAAAGAGTGTATTGTCTAGTGTAGATCTTGGTGGTCGTCGTATCATTAAAAAAAAAAAAAACAACAGTAATGCCGCTTTCCTCTCGCACAAGATAGACTGACAGTTCCAAATTCATGCACGCGGCTTAGCCCCGGACCGTTACATTATGCCTGCGATCACGTACATCTCCCCTGTAATCCAGTGCAATCC
+
CCCCCGGFFGGGGGGGGGGGGGGGGGGGGGGGGGGGGGGGGGGGGEGGFGGGGGGGEEFGGG8CFGFFFFFCGGGEFFGCFGCF,,@<C,C95@CC<:+,@+:BE,,,,:A,5=+C7:+++++::,A,5,,A3,:+83+@<>;,C,+++3+@,,,8,8@,733>3=;,,,5,,5@;,,,,4>**1***6,,,6*)3*3)***2:++++1+++3**)05)*0*..*))**0)710./2**2*)*-/)*.5).
@M03495:532:000000000-M42H9:1:1102:16110:13284 2:N:0:ACAGGAAA+TAGACAAT
ATATTTTGCCGTTGATAAACCAGCTAATCCTGAAAAAAAAATCAAAGCTAAAAACTACAATGCTAAGACCACGATGTGACTGCTATCAAAGTTAGATATATATGTAAATTATTCATCTGTCAAATCCTAGAATTATATCATACCTGCTCCAGCAATCACGACCTGTAATGGTTTAGTGGGTTGTTCACTGTTTCTGAAAAATGAAGATAGTTGTCCAGCTTCCAAAAAGTTTATTGTGTTTTCTAGTGGAG
+
CCCCCGGGGGGGGGGGGGGGGGGGGGGGGGGGGGGGGGGGGGGGGGGGGGGGGGGGGGGGGGGGGGGGFGGGGGGGGGGGGGGGGGGGGGGGGGGGGGGGGGGGGGGGGGGGGGGGGGGGGGGGGGGGGGGGGGGGGGGGGGGGGGGGGGGGFFGGGGGGGGGGGGGGGGFDGFGGGGGGGGGGFGFGGGGGGGFGGGGGGFGGGGFFGGGCFGGGFFFGFF?@DFDFGFEFFFFFFFFGFFFCFCFEBF=
@M03495:532:000000000-M42H9:1:1102:4144:13310 2:N:0:ACAGGAAA+TAGACAAT
ATATTTTGCCGTTGATAAACCAGTCTCCAAAGCTCACATGCTGACAGATCGGAAGAGCGTCGTGTAGGGAAAGAGTGTATTGTCTAGTGTAGATCTCGGGGGTCGCCGTATCATTAAAAAAAAAAAAAAGCTCAAAAGTGAGGCGTCGGGTAGTGGAAATCAGAGGTGTGTATTAGCGAGAAAAACATGGAATACAGAGCGGTGCTACATAGATAACAGCATCATAGAAGTCTCGTAGCTTAGAACAGGGA
+
CCCCCGGGGGGGGGGGGGGGGGGGGGGGGGGGGGGGGGGGGGGGGGGGGGGGGGGGGGGGGGGGGGGGGGGGGGFGGGGGGGFFGGGGEF9C<<C<@<7+=C8+@+=C++,:5@F<E@AE@FEBEG@C++,,,,7,3,,,,,3****5*1,41,,,,,7,,,,,,*,4,64,,++20****4+****+53+5+++5<7CB):1*)*+**02+***2**/*)*))21-*0*)*)0))(102*)*)*.)((((
@M03495:532:000000000-M42H9:1:1102:6577:13357 2:N:0:ACAGGAAA+TAGACAAT
ATATTTTGCCGTTGATAAACCAGAGGACTCAGGCTGGACCAAAGCTCACATGCTGACAGATCGGAAGAGCGTCGTGTAGGGAAAGAGTGTATTGTCTAGTGTAGATCTGCGTGGGAGCAGGACCATTGAAAAAAAACGAAAAGGTATACGAATCCGTTAGAACGGAATGGGATAGAGGAGAGGGAGAGGGCGCGTATGATGTACTAGTGAACGTTTATACGGCCAGTACATGAGTTACCACAACTCTATGA
+
CCCCCFCFGGGGGGGGFGGGGGGGGGGGFGGGGGGEGGGGGGFGGGGFGGGGGGFFFGGGGGGGEGGGGGGGGGCEAFGGEDFGGGGEFGGGG9,6@FFGGGC,,,96,,8=4@+,8@<9+8::+5,5,CA,94>F+++6+@,3A99,C,3@>:,+8,6+,,3+8+++,7,3,54,,,,63***4****4**4=?**5+2=<+1++,1+4+0)**2)+++)*)))).+++)+.2++1++1/()())*--)-
@M03495:532:000000000-M42H9:1:1102:12610:13387 2:N:0:ACAGGAAA+TAGACAAT
ATATTTTGCCGTTGATAAACCACCCTCCCTGTGGTCGTTATCTTGCTCCTTCTGTCGTCAACATTCCAAAGCTCACATGCTGACAGATCGGAAGAGCGTCGTGTAGGGAAAGAGTGTATTGTCTAGTGTAGATGTCGGTGGTCGCCGTATCATTAAAAAAAAAAAAAATATAATATGCTTGCAGATCGGGGTGATAAAACAAAAAAGACTAGCAGACAAATAAGCAAAATATGTATAATGTCTAGGACATG
+
CCCCCGGGGGGGGGGGGGGGGGGGGGGGGGGGGGGGGGGGGGGGFGGGGGGGGGGGGGGGGGGGGGGGGGGGGGGGGGGGGGGGGGGGGGGGGGGGGGGGGGGGGGGGGGGGGGGGGGGGGGGGGGG??9C@9,A?EF+874,4+6C++,8C,C,>@FFEC=8C>3@*>3,,7,,,,,,,,6422,4*******+1,,+,*,**/)*)*2*+)***)*002++/2+()*2-2)**1)01**)*)*)))(.)
@M03495:532:000000000-M42H9:1:1102:4327:13398 2:N:0:ACAGGAAA+TAGACAAT
ATATTTTGCCGTTGATAAACCAGAACCATCCAAAGCTCACATGCTGACAGATCGGAAGAGCGTCGTGTAGGGAAAGAGTGTAATGTCTAGTGTAAGACACAGAGTTCGGAGATGCAATATAAAAATAAAAAAGAGATTGCTGGCATTCAGTAGACGACTTCACGCCATAATACGAAAGACCAGGTATATTCACAAAATGAGATGCTTGCTTATCAACAGAAGGAGTCTACTGCTCGCGTTTCGACTATCAT
+
<CCC@CEGFEFGDGFFFFF@@C6ECFGFE@E<CFF8<ECCFFG@CFAFCGGGG8FGECFEGC@BB6B:CEEFGEA<F<CCF,,9<F,CE<C,@6,,,,9,,B,,5,:67,@+4,:EE,F,,B,E,,,:AAEF>F?<,9EBFG,8:,,99EF94,88B7C+@,D8,8C3B9A>D+@DC8@>DCEC@EFG9,5>;@;@CE7A+52<8C:C7++79@7C57AG**6A*9>AEC*4.=;*/)2)))2(29:3).)
@M03495:532:000000000-M42H9:1:1102:19179:13444 2:N:0:ACAGGAAA+TAGACAAT
ATATTTTGCCGTTGATAAACCAAAGCTCACATGCTGACAGATCGGAAGAGCGTCGTGGTAGGGAAAGAGTGTATTGTCTAGTGTAGATCTCGGTGGTCGCCGTAGCATTAAAAAAAAAAAGAACAACGTAATGATGACAATACGAAATCGTATTACGAGTCGGAGGTAGCACGGCATGAGCACCACCTATCAGGCACTATTTGGAGTATAGACACTACACGAGGTCTTGAGGGGCCTTGGTTACAGCATGA
+
CCCCCGGGGGGGGGGGGGGGGGGGGGGGGGGGGGGGGGGGGFGGGGGGGGGGGGGGGGFGGGGGGGGGGGGGGGGGCFFGGFFC<,,,6,,,,B,+8,8+8444,,:<9AF9FGF7FGGG++:,6,,++,:+95,7,,,3=,3+8,+,,+8,,,,,++++,++++3*338,,53***1,,,612,*4,,>,,,,)4,,*,+=+=*2=)++++*+0*)2)2>)))*))128)*()07(*)**(*)1./(-))
@M03495:532:000000000-M42H9:1:1102:19650:13482 2:N:0:ACAGGAAA+TAGACAAT
ATATTTTGCCGTTGATAAACCACCCTCCCCAAAGCTCACATGCTGACAGATCGGAAGAGCGTCGTGTAGGGAAAGAGTGTATTGTCTAGTGTAGATCTCGGTGGTCGCCGTAGCATTAAAAAAAAAAAAAACATAGAAGTCTATGAGTGAGATACTAAAGCAAAACATGAACAAGATCATAACTAATAGCATTCATGCCGAAATGAGGTCGTAGCTCAGCTTGAACAGACAACCGAGTAGTTGATCGTTAA
+
CCCCCGGGGGGGGGGGGGGGGGGGGGGGGGGGGGGGGGGGGGGGGGGGGGGGGGGGGGGGGGGGGGGGGGGGGGGGGGGGGGGGCFGGGGGF?9,<<,6EFB?C79F+=C>++4B<FFCEGGFGGECE@F@+,,,,,,,3,,,,3,8,,,8,,,3,8,,,,,@,,,4,,,,5,3,,,533,;,,5,,2,,,,,54,,,**)*)/4+,)**)*)**1+2)*3*)2*)))*)(*(2))(*)0*)*)/)),(,-
@M03495:532:000000000-M42H9:1:1102:12668:13494 2:N:0:ACAGGAAA+TAGACAAT
ATATTTTGCCGTTGATAAACCAGGACTCAGGCTGGACCAAAGCTCACATGCTGACAGATCGGAAGAGCGTCGTGTAGGGAAAGAGTGTATTGTCTAGTGTAGATCTCGGTGGGCGCCGGATCATTAAAAAAAAAAAAAAAATAAAACACGATGAAGGTAGATCAGAGAAAAGAGAACAACAAAGAGATGAAGATGTAGATGTGTTGAGTAGCAGTAGCGCAAGAACACATTTCGTATAGCAAGTGCTAATA
+
CCCCCGGGGGGGGGGGGGGGGGGGGGGGGGGGGGGGGGGGGGGGGGGGGGGGGGGGGGGGGGGGGGGGGGGGFGEGGGGGGGGGGGGGGGGGEFFFGFFF9,,,,5::D,4B7,=+8>+++845@,CFEDEGCFGF=C53+,,,7,,3,****,,2,,,,2,,,4,4,6?,,*,,,,0,6,,/?,6,,++++2+++++++3+++*/2)++141*++++))))))*)(.*)-*).0)(**0*.))*.*))62
@M03495:532:000000000-M42H9:1:1102:10375:13558 2:N:0:ACAGGAAA+TAGACAAT
ATATTTTGCCGTTGATAAACCAGAACCATCCAAAGCTCACATGCTGACAGATCGGAAGAGCGTCGTGTAGGGAAAGAGTGTATTGTCTAGTGTAGATCTCGGTGGTCGCCGGATCATTAAAAAAAAAAAAAAAATAAGTCATTGCGGAACAGATGTGCCGGGACGTCTAGAAGCAAGACAGCATCACTCCATCCTCTACACACACTTCTCTAACTTACATCTGTACTGAACAACCTCACACAGTGCCACTA
+
CCCCCGGGGGGGGGGGGGGGGGGGGGGGGGGGGGGGGGGGGGGGGGGGGGGGGGGGGGGGGGGGGGGGGGGGGGGGGGGGGGGGGCEFEGGGGFA@9<?9EG6:CC,C+:>+84@8?A,9<FEFEEGG@88@++,,3,,5,,,,3++5**,,3,7,,,,******1*0*,,,,,,,,,=2**0+++5++=++>**3+++3*+*/*0+*+2+4:+:*/***/*****)***.*(.)/(*0*/,))*)*))((
@M03495:532:000000000-M42H9:1:1102:29493:13565 2:N:0:ACAGGAAA+TAGACAAT
ATATTTTGCCGTTGATAAACCAAAGCTCACATGCTGACAGATCGGAAGAGCGTCGTGTAGGGAAAGAGTGTATTGTCTAGTTTAGATCCTGGAGGTTTCCCGATTATGAATAAAAAAAAAAAAAGTTTTTAGTCTTATTTTCTCTTCCACTATTACTATTATCACTTGAGTCTTCTTCTAACTTCACGCGCTTCACGCTTAATGTCTTTTTCACTTTCTTCCCATCGTTTCTCTTGCATCTACTATATAGA
+
6B@CCFGGGDFGGCGGGGGGG<FGGGGGDECFGGGGCFGC@<CDEE@FGCFG@:FGGGGGGG@<EEGGFGGGFGFEECAFG@6,,:,,,,66,9C?,,,5,8,8,,:695,9A<,54++++68++7:,:+,A9?DA,,7,:@,,38,,,,3,8@,3,,,3>E,,83C,,66,,,@,7,,3,8@3,,,33**53*+,,,***,+,555+++*0+4:1*=+=++)*4)()/))3)+1*)2++37+)+)3))))
@M03495:532:000000000-M42H9:1:1102:24749:13673 2:N:0:ACAGGAAA+TAGACAAT
ATATTTTGCCGTTGATAAACCAGGACTCAGGCTGGACCAAAGCTCACATGCTGAAAGATCGGAAGAGCGTCGTGTAGGGAAAGAGTGTATTGTCTAGTGTCGATATATGTGGTCGGCGTATAAATAAAAAAAAAATAAAATACAACACTAGACTGGAGCATGTACATAGATAATGGCTATATAAATAATACCCACTAGCAGAGTTGAATACGTGACTGAAAGGTAGTACAAGTTTAATCCATTCGTCCAGC
+
CCCCCGGFFGGGEFGGGGGGGGGGGGGGGGGGGGGGCFGGFGGDEGFGGGGGGGGGGGGGGGEGGGGGGFGGC@C@EFCFGGGGGGEGGGGAAFCFGEC<,,:8,8?,:AFF4,4+++8++,:,5:5??F@77+8,,,,,,6,C,,3+,,,33,,,,,8+,C;,3,8,,7,5,,,,,,,,,,,8@C:5>A@,,,*,4,0,4=*,++,+++5130;>+;)*12)*1/0++4***++1*++4//+)+..(()(
@M03495:532:000000000-M42H9:1:1102:11958:13677 2:N:0:ACAGGAAA+TAGACAAT
ATATTTTGCCGTTGATAAACCAGCTAATCCTGAAAAAAAAATCAAAGCTAAAAACTACAATGCTAAGACCACGATGTGACTGCTATCAAAGTTAGATATATATGTAAATCATTCATCTGTCAAATCCTAGAATTATATCATACCTGCTCCAGCAATCACGACCTGTAATGGTTTAGTGGGTTGTTCACTGTTTCTGAAAAATGAAGATAGTTGTCCAGCTTCCACAAAGTTTATTGTGTTTTCTAGTGGAG
+
CC<BCCEFGGGGDCFFGGGC@EEFEFCFFDFA@FCFDFFFFG<<FF<EFE<<CFC<CCEF9F9C9<,E@<EDEG7BFEFE99EFFGFEFFDEEF9FGF<??E,:B,96:,,5BEFGF<?E95,EF,A9FCEFDDFFFFGGCFFEGGGGF@,4,,@,9=4@E7CEGAC,=E9;C@,3@A,@EGCGF;:DFFGGG8CCDDFGCCD=7+@1D:C,9?+BC6*+45AB+;=C>4>CEFCAA?*39)9*17:=93:
@M03495:532:000000000-M42H9:1:1102:3036:13744 2:N:0:ACAGGGAA+TAGACAAT
ATATTTTGCCGTTGATAAACCACCCTCCCTGTGGTCGTTATCTTGCTCCTTCTGTCGTCAACGAATTTACTAATTCCAAAGCTACATGCTGACAGATCGGAAGAGCGTCGTGTAGGGAAAGAGTGTATTGTCTACTGTCTATATCGGTGGTGGTCCTAACATTGAGAGAAAAGAATGTTAGGTTTCGTCGACTGCTGGGAATCTTCTCAATGACAAAGCCACTCCCATATGTAGCCTCCGACCTCTTATCT
+
@CCC<CFFFECGEGFCDFF<C8CFG,CFFGFFGGFABFFFGGGG99CAAFGGGFECFGGGCAF8CFFC,CEFFFEGCEFFGGGGGGGGGGGFCFFFG8FGCFF?EFEFGGCEFFFGG8EBE=F9<FFC<?,CF,,:AAA,,4:,48+@+==+++,,8,,6@,@,,8,,36,@,D>,77,,7,26,3+,+++4@+*,,,+,0,5725,35++7=**29***37;***0@*9*:*3=*.4)2)0)(20+***0
@M03495:532:000000000-M42H9:1:1102:3391:13778 2:N:0:ACAGGAAA+TAGACAAT
ATATTTTGCCGTTGATAAACCAGGACTCAGGCTGGACCAAAGCTCACATGCTGACAGATCGGAAGAGCGTCGTGTAGGGAAAGAGTGTATTGTCTAGTGTAGATCTCGGTGGTTGCCGGATCATTAAAAAAAAAAAAAATAGAATAAACTATATTAAGTGTAATAAGTATATATACAGAAAACAAGATTAAGCTAAACGTTCACTGTCTGAGCTGCGCAAGACCACACATATCGATGTTAGGCGTGGATAT
+
CCCCCGGGGGGGGGGGGGGGGGGGGGGGGGGGGGGGGGGGGGGGGGGGGGGGGGGGGGGGGGGGGGGGGGGGGGGGGGGGGGGGGGGGGGGGEFGGGGGGFDE9@F9<BB:F4,B,C=++@4A,,,?CEFGG@CFC6@+,3,,3,,,3,5,,,,,,,,,,3,,3,3,,,,,,,,,5,7>,,7,,,,,7,,,,,2+,,4*,*,*,++,+42:,2+**)))/)*))*2()2).3)))))*++1()(2()-)-)
@M03495:532:000000000-M42H9:1:1102:24406:13834 2:N:0:ACAGGAAA+TAGACAAT
ATATTTTGCCGTTGATAAACCAAAGCTCACATGCTGACAGATCGGAAGAGCGTCGTGTAGGGAAAGAGTGTATTGTCTAGTGTAGATCTCGGTGGGCGCCGGATCATTAAAAAAAAAAAAAAATAAGAACGAAATCCACAAGCAAGCTAGGACGATGATAAGACCGTCGGGAACGTCTCCACCACTCCAATGCGCGAGCATCTCCGCACAGATATCCACACTCACCAGCCACACCAGCGTGCTGTCAGTGC
+
CCCCCGGGGGGGGGGGGGGGGGGGGGGGGGGGGGGGGGGGGGGGGGGGGGGGGGGFEFGGGG@FGEFGFGGGFGGFDCCFGGF9@CC@A9FD@F7+,>6+4+8,745<?,CFD7CE>@:3333,,33<,3++++,8,,,,,3,,>3*,5>>,,*3**,7@C,5?7***11****6;*=++34**/+5*+++5+*)***)**2*+2)2)))00**:***0*)*))20,)*),*().70F)1)())1.*-)))
@M03495:532:000000000-M42H9:1:1102:21932:13848 2:N:0:ACAGGAAA+TAGACAAT
ATATTTTGCCGTTGATAAACCACCCTCCCTGTGGTCGTTATCTTGCTCCTTCTGTCGTCAACGAATTTACTAATTCCAAAGCTCACATGCTGACAGATCGGAAGAGCGTCGTGTAGGGAAAGAGTGTATTGTCTAGTGTAGATCTCGGTGGTCGCCGTATCATTAAAAAAAAAAAAAAAAAAAAAACATGGTTGAGTGAACTGAGTAAACGACTATTGATAAATCTTAACTTACACAAGTATGTCGAGGAC
+
CCCCCGGGGGGGGGGGGGGGGGGGGGGGGGGGGGGGGGGGGGGGGGGGGGGGGGGGGGGGGGGGGGGGGGGGGGGGGGGGGGGGGGGGGGGGGGGGGGGGGGGGGGGGGGGGGGGGGGGGGGGGGGGGGGGCFEFFGGF,,,9CAEF?+>:44@+8=6+8,,@==3EFGGCEED8::C484*4*=1**++*++/)+++++0+*+*+++****)*/***/*****:*)1*0-0)8*/)*)2*-*)*,)((((
@M03495:532:000000000-M42H9:1:1102:10923:13859 2:N:0:ACAGGAAA+TAGACAAT
ATATTTTGCCGTTGATAAACCACCCTCCCTGTGGTCGTTATCTTGCTCCTTCTGTCGTCAACGAATTTACTAATTCCAAAGCTCACATGCTGACAGATCGGAAGAGCGTCGTGTAGGGAAAGAGTGTATTGTCTAGTGTAGATCTCGGTGGTCGCCGTAGCATGTAAAAAAAAAAAAACGAGAACCTCGAGAACCTTGCGTTCACTACATCCTAAGCAAGAACAATGTGTTGAAGCAGTATATGTTGCTGA
+
CCCCCGGGGGGGGGGGGGGGGGGGGGGGGGGGGGGGGGGGGGGGGGGGGGGGGGGGGGGGGGGGGGGGGGGGGGGGGGGGGGGGGGGGGGGGGGGGGGGGGGGGGGGGGGGFGGGGGGGGGGGGGGGGGGG,EFFGGDE;C@,,9,4=+>F+68+@C:+38@E,,,,,8EEGGGC*:****1**,6,,***2*,),,,**/4/0+++)2++**++*)+/0)*.)**)3++//)++2(03*/)*)*-*).))
@M03495:532:000000000-M42H9:1:1102:20789:13897 2:N:0:ACAGGAAA+TAGACAAT
ATATTTTGCCGTTGATAAACCACCCTCCCTGTGGTCGTTATCTTGCTCCTTCTGTCGTCAACGAATTTACTAATTCCAAAGCTCACATGCTGACAGATCGGAAGAGCGTCGTGTAGGGAAAGAGTGTATTGTCTAGTGTAGATCTCGGTGGTCGCCGTATCATTAAAAAAAAAAAAAAAAAATGCAATATCGCGTCTCATCAGATTGAAAGTAAGAATAAATAATGTCACAGTTGGTTAGCGATTGAATGA
+
CCCCCGGGGGGGGGGGGGGGGGGGGGGGGGGGGGGGGGGGGGGGGGGGGGGGGGGGGGGGGGGGGGGGGGGGGGGGGGGGGGGGGGGGGGGGGGGGGGGGGGGGGGGGGGGEGGGGGGFGGGGGGGGGGGG9EFFGGGGC?=EFFFFFCCE6,>++@3+6=D9;;,6=EECBCC8@**4:**,,521,6,,***2/**++++*++2+*++++1++++0+++++/2+-0**-0)/*)(**2*()(.(*))))
@M03495:532:000000000-M42H9:1:1102:14958:13907 2:N:0:ACAGGAAA+TAGACAAT
ATATTTTGCCGTTGATAAACCAGGACTCAGGCTGGACCAAAGCTCACATGCTGACAGATCGGAAGAGCGTCGTGTAGGGAAAGAGTGTATTGTCTAGTGTAGATCTCGGTGGTCGCCGGATCATTAAAAAAAAAAAAAAAATTGGAATACTATAGAAAGGACTTAAATATAGCATGACACGCAATTCATTACAAGAGGACTGGGTACTGCAGAGGATAAGTGGTATATACAGTGTGTGTTACGCATCAGTT
+
CCCCCGGGGGGGGGGGGGGGGGGGGGGGGGGGGGGGGGGGGGGGGGGGGGFGGGGGGFGGGGGGEGGGGGGGEGGFFFGGGGGGGAFGGGGDAFFFCGFG9A,,,:?<F?,@,,++84+4+449,:AEFGCCGC=C3++838,,,,7,E9,,,3,,,,,6,,,3,6,52,,,2,,4,,,,*4***,5,,,,,2,*,,**1*****+++++*+1*2*22+01+/1++)+++.+110/(*)2*.)(.-7)).-
@M03495:532:000000000-M42H9:1:1102:22699:13911 2:N:0:ACAGGAAA+TAGACAAT
ATATTTTGCCGTTGATAAACCAGGACTCAGGCTGGACCAAAGCTCACATGCTGACAGATCGGAAGAGCGTCGTGTAGGGAAAGAGTGTATTGTCTAGTGTAGAGCTCGGTGGTGGGCGTATAACTAATAAAAAAAAAAGAAGCCTTACCAATAGATCAGGCATGTCTAGTACTCAACACTGTATATGGTACACCGACAAGGACTATACGTTTCTGTTAACTCAACACTGACAGGCACACTCATATCATCCA
+
CCCCCGGFGGGGGGGGGGGGGGGGGGGGGGGGGGGGGGGGGGGGGGGGGGGGGGGGGGGGGGDGGGGGFCFEFFFGGGGFGGGGGGGGGGGG??FFGF9F,,,,:?EF7,?44,4+:47+8,:,,,E,C?<AF:CE++++,,,,6,8,3,,66,,,3,,3,8@,,,3=,7,7,,,,,,+3,5@,,,,,73,,,,*5***,*,*4*+,+*22;)+++B+++1+*)2;58*0.*/)).(2)22(3)3)+/)))
@M03495:532:000000000-M42H9:1:1102:15583:13913 2:N:0:ACAGGAAA+TAGACAAT
ATATTTTGCCGTTGATAAACCACCCTCCCTGTGGTCGTTATCTTGCTCCTTCTGTCGTCAACGAATTTACTAATTCCAAAGTCACATGCTGACAGATCGGAAGAGCGTCGTGTAGGGAAAGAGTGTATTGTCTAGTGTAGATCTCGGTGGGCGCCGGATCATTAAAAAAAAAAAAATAAAAAATAACAACGTATGACATCCAAATTGATATATAAGAAAAGACACACAACCGAGCATAATACATAGACGCC
+
CCCCCGGGGGGGGGGGGGGGGGGGGGGGGGGGGGGGGGGGGGGGGGGGGGGGGGGGGGGGGGGGGGGGGGGGGGGGGGGGGGGGGGGGGGGGGGGGGGGGGGGGGGGGGGGGGGGGGGGGGGGFGGGGGDCFGGGGFGC9,,,9E>FFGG++8+>C++38=BDCEGAFGCEEGE81,5,,5,*,,65,,,**,,2,,4+,*+*<*++2+++21++3++)*/*.20)(2*)()()0),****)*-*60)((-
@M03495:532:000000000-M42H9:1:1102:25013:13949 2:N:0:ACAGGAAA+TAGACAAT
ATATTTTGCCTTAGATAAACCCTCTAAGCCTGAGTAAAAAATCAAAGCTAAAAACTACAATGCTAAGACCATGATGTGACTGATATCAAAGTTAGATACATATGTATATGATTCATCTGTCAAATCCTTGAATTATATCATACCTGCTCCAGCAATCACCAGCTGTAATGGTTTAGCGGGTTGTTCACTGTCCCTCAAAAATGAAGATAGATGTCCAGCTTCCAAAAGGTTTATCATGTTTTCTAGTGGCC
+
-8---<-<E6---,6C,-,;<,,,6,,,=C,;@,6,C,,;@,,,,,CFF6C,;C6CE8F,66<,,C@,C<<,C6,<,,<C<C,<,,<<FC,,9<6,@F@CAB,:55,,:5,C,BEF9FA69E,::E@F<,:,9,9C,,,C<=,4,,9AAE==8FE,@E,,@,8,9>=EDB,,,,,,@++=+@@EDG;4EFD96=@,6@=98?D,++,=D++,2=+++85?9=D7++1*+56@C9++521+9)48@E3*)))
@M03495:532:000000000-M42H9:1:1102:29080:13976 2:N:0:ACAGGAAA+TAGACAAT
ATATTTTGCCGTTGATAAACCACCCTCCCTGTGGTCGTTATCTTGCTCCTTCTGTCGTCAACGAATTTACTAATTCCAAAGCTCACATGCTGACAGATCGGAAGAGCGTCGTGTAGGGAAAGAGTGTATTGGCAAGTGCAGAGATCGGGGGTCGCGGGCTCGGTATAAAAAAAAAACACAATACATACGCAATGTTTACTTGCCGGATCAAGCCCACCCGATGACGAATCAGTACGCTATGACACCTATAC
+
CCCCCGGGGFG;-CDFFGGGGGCC@<C,B,@CFDGFFGEGFFAFGGGGGGGFGFFCG@@F:FFFCFCGGGGGGFFGGGGGGGGGFG<FFFFE,F@EFGDFCBBCAACFFEFFFAEFA::,,9FF,CCE<F?,A,A=F,,,9,+949+6+8:++@++35**34**,*,5,DFC7***/=7*/++233++*/***++1+++5++++))1)10*+**1*0*)/))8*00()176*)*0),1)*158)/(0()))
@M03495:532:000000000-M42H9:1:1102:21387:13979 2:N:0:ACAGGAAA+TAGACAAT
ATATTTTGCCGTTGATAAACCAGCTAATCCTGAAAAAAAAATCAAAGCTAAAAACTACAATGCTAAGACCACGATGTGACTGCTATCAAAGTTAGATATATATGTAAATTATTCATCTGTCAAATCCTAGAATTATATCATACCTGCTCCAGCAATCACGACCTGTAATGGTTTAGTGGGTTGTTCACTGTTTCTGAAAAATGAAGATAGTTGTCCAGCTTCCAAAAAGTTTATTGTGTTTTCTAGTGGAG
+
CCCCCGGGGGGGGGGGGGGGGGGGGGGGGGGGGGGGGGGGGGGGGGGGGGGGGGGGGGGGGGGFGGCGFGGGGGGGG9FGGDFGGGCFGFGCFGFGGGGGAFCGGGGGGFGGGGEGGFGGGGGGG?F<F<FGGGGFGGFFGGGGGFFCGGGGGE@EEEFGGGG7EFGGGGGGGGGGGCFGGC8EGGGGGGGGGGFGGFCEFFGGGGG7CDGFCC<8FGFGFGFFGFD?DFEFEF>8AFFFF:>EFEFEBE)
@M03495:532:000000000-M42H9:1:1102:20129:13990 2:N:0:ACAGGAAA+TAGACAAT
ATATTTTGCCGTTGATAAACCACCCTCCAAAGCTCACATGCTGACAGATCGGAAGAGCGTCGTGTAGGGAAAGAGTGTATTGTCTAGTGTAGATCTCGGTGGTCGCCGTATCATTAAAAAAAAAAAAAACGTAAAACTACGTGGCCCTCCAAGCTCTCATCAGACGAATCTCATCCACTGTTGTATGGATAGTAAAACTGATATCTATCCACGCACTAATCTCGCCTACAACAAGATCAGCCTGCTCCCCC
+
CCCCCGGGGGGGGGGGGGGGGGGGGGGGGGGGGGGGGGGGGGGGGGGGGGGGGGGGGGGGGGFGGGGGGGGGGGGGGGGGFGCFEGGGG9C,5,<CAFG7FGCCC7?=+4B??,5,BEFGGGGGDE:=+++,33+,8,9,+3,++,++,+,,8:,3,,,,,,6,3**56:,,2,,6,4,,2,,25,,,4,1,,,1,4,*2*,4,++,+4*+,)))))*21;7+)*)()0))0())).*)*04)().*)(((
@M03495:532:000000000-M42H9:1:1102:17493:13999 2:N:0:ACAGGAAA+TAGACAAT
ATATTTTGCCGTTGATAAACCACCCTCCCTGTGGTCGTTATCTTGCTCCTTCTGTCGTCAACGAATTTACTAATTCCAAAGCTCACATGCTGACAGATCGGAAGAGCGTCGTGTAGGGAAAGAGTGTATTGTCTAGTGTAAATCTCGGTGGTGGCGCGGTCAGTTAAAAAAAAAACACAAAAAAAAAAAATACAGTAAATAGCTGACATAACAAATAAGAAGACTACATAGCACAGACGAACATTTTACTA
+
CCCCCGGGGGGGGGGGGGGGGGGGGGGGGGGGGGGGGGGGGGGGGGGGGGGGGGGGGGGGGGGGGGGGGGGGGGGGGGGGGGGGGGGGGGGGGGGGGGFFGGGGGGGGGGG@F=FFGGFGGFDFFFGGAEF:@?EFGFEF,449C,,AEED8+:,++8+863,,,8@,@93@BC**5,,*,4*11*****0++++3+++22++++**0++++20*++++++*))+*/)2*)*)1)0,*)/0-))/.1))))
@M03495:532:000000000-M42H9:1:1102:9664:14000 2:N:0:ACAGGAAA+TAGACAAT
ATATTTTGCCGTTGATAAACCAGTTGGCTCTAGCTGCCATGCAATGTCACAACCACTTCTTGCCCTCCAAAGCTCACATGCTGACAGATCGGAAGAGCGTCGTGTAGGGAAAGAGTGTATTGACTAGTGTTGAGGTCGGGGGTGGGAGGTGCATTATAAAAAAAAGAAGTCTCAGAGTATGACACAGCGAGAGATAAGTACTGACTAATTGAGCGCATACACAGGAGGTGTGATCAACTTAGGGCATGATG
+
<CCCCGGFEDCFGGGGGFGGGGGGGFFF<EFFGFGFFGGGFGGGGGEFFGGGGCGGGGGGGGFFGGGFFGFECEGGGGGGGGFFFFGGGGD:CFGGGGG+BFFFEEE<E<FFFBFGGCF9@F,:,ABBEE,,9<A9,>@++83+++,++3+>,=D,3;9;=@@C**3,,,5,,,@,,57,,,,,5,,,****=/+,44+,+,+,*+4*++2,**)))1)***1)2)()1))*)+3+)**2*)*(.(0()).
@M03495:532:000000000-M42H9:1:1102:10099:14058 2:N:0:ACAGGAAA+TAGACAAT
ATATTTTGCCGTTGATAAACCAGTCCAAAGCTCACATGCTGACAGATCGGAAGAGCGTCGTGTAGGGAAAGAGTGTATTGTCTAGTGTAGATTCCGGTGGTTGGCGTGTGAAGTAAAAAAAAACAAATCAGACGACAGGAGTATCTTACACGACCTCATAGTTCTCCATGCCAAAGCCTGGTCCAGGACGCCCATCACATGACTCCTCAGACAGAGCCTTACTCTTTCGACCTGCTGAGGATGCAACAGTC
+
CCCCCGFGGGFFGCFGDFGFGGGGFGGGGGGGGFFFFGGGGFGGFCEFGGGEGFGGGFCFFFCEFCFFFGDFFECFGGAECE@EEEF,@F,,,,,,648+8,68,=4@?,,:,:,,5,,+4>E+,:A,,,7,,8=C+3+3+,87;,,,8D,++83BCB@CE,8@;,8@>DFF,@@EG,@8*4,@,,@5**544**<9,;2;?9=1*4/+**</4648DF*/*++1+)1150)6))))1)*/.6,9)8,())
@M03495:532:000000000-M42H9:1:1102:3669:14062 2:N:0:ACAGGAAA+TAGACAAT
ATATTTTGCCGTTGATAAACCAGCTAATCCTGAAAAAAAAATCAAAGCTAAAAACTACAATGCTAAGACCACGATGTGACTGCTATCAAAGTTAGATATATATGTAAATTATTCATCTGTCAAATCCTAGAATTATATCATACCTGCTCCAGCAATCACGACCTGTAATGGTTTAGTGGGTTGTTCACTGTTTCTGAAAAATGAAGATAGTTGTCCAGCTTCCAAAAAGTTTATTGTGTTTTCTAGTGGAG
+
CCCCCFGG@6CFCFDFFFGD8EGGGFGGAFFGF?FFGGGGCFCCF,CFFEEFDDGFF@FFFGGGCE@D<8FFD@DG@<FCF@CFDF8FFGGFDFGCDGGGGGGFFDG9FFGGGCEFGFGG<<EDEC8?<FA,;?FGGGGGAEF,CE8F,4E@8F@FE??CEC>=8EFD;CB=FEEFFGD,@CGGF;D;DDECBEFG:=F@=,==9=AFGGGFB?8C7?F;*=A99<5*94=;EAFFEDA*/7B6=EFEFEB
@M03495:532:000000000-M42H9:1:1102:26908:14100 2:N:0:ACAGGAAA+TAGACAAT
ATATTTTGCCGTTGATAAACCAGGGACTCAGGCTGGACCAAAGCTCACATGCTGACAGATCGGAAGAGCGTCGTGTAGGGAAAGAGTGTATTGTCTAGTGTAGATCTTGGGGGGCGGCGGCTCATTAAAAAAAAAAATAAAATAACTATACTGTAATATAAGTGAAAAAAGAATTTATTCATAATTACAGCTGTGAGTTAGACTCACAGTATCAGCACTCCTCACATGGCATCTTAGTATTATGTAACCGT
+
CCCCCGGGGGGGGGGGGGGGGGGGGGGGGGGGGGGGGGGGGGGGGGGGGGGGGGGGGGGCGGGGGGGGGGFGGGGGGGGGGGGGGGFGGGGGG<EFGGGGGF,9,,:,,C,+4++5**4***187,C:2<F:C<CE>*3393++++++++0++0+++++++22++++0*12/20+++0+++0++3<+30+++03)+++*+*02022+)*2*+/**2**)*)*)**/./0)(*./**)**2*)*)1.*)),(
@M03495:532:000000000-M42H9:1:1102:11638:14111 2:N:0:ACAGGAAA+TAGACAAT
ATATTTTGCCGTTGATAAACCACCCTCCCTGTGGTCGTTATCTTGCTCCTTCTGTCGTCAACGAATTTACTAATTCCAAAGCTCACATGCTGACAGATCGGAAGAGCGTCGTGTAGGGAAAGAGTGTATTGTCTAGTGTAGATTTCGGTGGTCGGCGTGTCATTAAAAAAAAAAAAAAAACAAAAACATAAACACGAAAGTGATTGATGTAAATGAGCAATGACTCGTATAGAGGTGCTATCTAGCAAGAC
+
CCCCCGGGGGGGGGGGGGGGGGGGGGGGGGGGGGGGGGGGGGGGGGGGGGGGGGGGGGGGGGGGGGGGGGGGGGGGGGGGGGGGGGGGFGGGGGGGGGGGGGGGGGGGGGGGGGGGGGGGGFFGFFGGGGGAFDFGGGGC,;A,99A@=CFB,@+4>++86C:,CDFCE6C8CG@5?8*4*4,,,1*2,,,,4,)31***++3+++31++++1++++****26*++()*.30)*))-***1,44*)*.(.(
@M03495:532:000000000-M42H9:1:1102:1837:14124 2:N:0:ACAGGAAA+TAGACAAT
ATATTTTGCCGTTGAAAACCAGCTAATCCTGAAAAAAAAATCAAAGCTAAAAACTACAATGCTAAGACCACGATGTGACTGCTATCAAAGTTAGATATATATGTAAATTATTCATCTGTCAAATCCTAGAATTATATCATACCTGCTCCAGCAATCACGACCTGTAATGGTTTAGTGGGTTGTTCACTGTTTCTGAAAAATGAAGATAGTTGTCCAGCTTCCAAAAAGTTTATTGTGTTTTCTAGTGGAGG
+
CCCCCGGGGGGGGGGGGGGGGGGGGGGGGGGGGGGGGGGGGGGGG<FG,EFGGGGDFGGCGGGGFFGDGGGEGFFFEFCFF?FFECEGGGFGGDGGGGGGGGGCFGGGGGFFGGGGGGGFGGGGGGFGGGGGGFGGCGFGGGGGGFBFFGFGGGGGFGGGGGGGFFGGED>FFFFFGGGEEGGFGGGGGGGGGG?ACFFGGGFGFFGFFFGGFFGGFGFGFGFFDA=>:?EG@F6BACFFFFFFFFF9B)5
@M03495:532:000000000-M42H9:1:1102:2190:14144 2:N:0:ACAGGAAA+TAGACAAT
ATATTTTGCCGTTGATAAACCACCCTCCCTGTGGTCGTTATTTGCTCCTTCTGTCGTCAACGAATTTACTAATTCCAAAGCTCACATGCTGACAGATCGGAAGAGCGTCGTGTAGGGAAAGAGTGTATTGTCTAGTGTAGAGCTCGGTGGTGGGCGTCTCATTGAAAAAAAAAAAATAAAAAAGACATAATGCTGACACGTAACTAACACGAAAGAACTCAACAACGTAAGCGAAGAGCTGTGGCCAGGCT
+
CCCCCGGFGGGGGGGGGGGGGGGGGGGGGGGFFGGGGCFGGGGGGGGGGGGGGGGGGGGGGGGGGGGGGGGGGGGGGGFGGGFGGGGGGGGGGGGGGGGGDGGGGGGGGG:FFGFGGFGFGGGFGFGFGGAF9FGGGF9EF,,9,+++++8++>+@3++86,,,3,33,+8@+54>,,,3,3*6*61?,,22,,+>?,***,*/1+=)6;**0*)*.*11;*)**)(2;)(*(.)0,*)09))()()((-,
@M03495:532:000000000-M42H9:1:1102:7939:14196 2:N:0:ACAGGAAA+TAGACAAT
ATATTTTGCCGTTGATAAACCAGGACTCAGGCGGACCAAAGCTCACATGCTGACAGATCGGAAGAGCGTCGTGTAGGGAAAGAGTGTATTGTCTAGTGTAGATATCGGCGGGCGCCGGAATATTTAAAAAAAAAAACATGAAAACAACTCCGTGCCGGAAACGGGTTCCAACCCAGTCCACACACCATCGTCCGGACACCTCGTCTGTGCAGAGCCCTGCACTGCCTTACTGAATCGTCAGCGAGGGCTCC
+
CCCCCGGGGGGGGEFEFGFFFC@FFGGGGGGGDFEEGGFGCFCFFFFGCFGGGG@FGGGE@FGGCFFGGGGGGGFFFDCFGGGGGGFGGGE<EFGGG,55E,55:5CF7:F+4@+3C+3++,:,,,@C<D<<F*>F*,,,,,,74,4<B,7********4*+41*=78+3++<*;*>?7+++**/*2++**1*2)***/20*****//***+**02)*)*)0*)*0)*0)):4*1*,/)/)))-),)430,
@M03495:532:000000000-M42H9:1:1102:11145:14218 2:N:0:ACAGGAAA+TAGACAAT
ATATTTTGCCGTTATAAACCAGGACTCAGGCTGGACCAAAGCTCACATGCTGACAGATCGGAAGAGCGTCGTGTAGGGAAAGAGTGTATTGTCTAGTGTAGATCTCGGTGGTCGCCGGATCATTAAAAAAAAAAAAAAAAAAGAAGTTGAAGAAGAACAAAAGACTGGAAACTAACAAGATAAAGAGTAGAAGCAAGGTTATGCACTGGAGACGCAACAGATAAAGGTGAGATATCAACTATTAAAATAGA
+
CCCCCGGGGGGGGGGGGGGGGGGGGGGGGGGGGGGGGGGGGGGGGGGGGGGGGGGGGGGGGGGGGGGGGGGGGGGGGGGGGGFGGGGGGGGEFGGGGGEC,5,,:,,BCFE,,7+8+=++@8,B?AEFGGGEEFC@:++++*3*,,,,,,73,,,,,,,,,22*,,2,2,4,,,,2,1,,,,121?*5+3++++)50**51++1+*+)**2<8*)).)8*4**9**)***(*.***.*)0))*.1)*))))
@M03495:532:000000000-M42H9:1:1102:8802:14219 2:N:0:ACAGGAAA+TAGACAAT
ATATTTTGCCGTTGATAAACCACCCTCCCTGTGGTCGTTATCTTGCTCCTTCTGTCGTCAACGAATTTACTAATTCCAAAGCTCACATGCTGACAGATCGGAAGAGCGTCGTGTAGGGAAAGAGTGTATTGTCTAGTGTAGATCTCGGTGGTCGCCGGATCATTAAAAAAAAAAAAAATAAGAACCAATACATCTAGAGTGGTGAGTTACTGAAAGAAGAAGAATGCAATCGACAGACAAGGCTTCTCAGA
+
CCCCCGGGGGGGGGGGGGGGGGGGGGGGGGGGGGGGGGGGGGGGGGGGGGGGGGGGGGGGGGGGGGGGGGGGGGGGGGGGGGGGGGGGGGGGGGGGGGGGGGGGGGGGGGGGGGGGGGGGGGGGGGGGGGGCFCGGGFFC9=,4,EEG8@E4,@78C+++6@=F,;BFFECEED***4,,,,,,,,,*,,5,6,+,,,0,+*4*+*++;++++*0+.*/*)*))+2)3;+/*()2)(*)*)()()(*)-))
@M03495:532:000000000-M42H9:1:1102:11547:14226 2:N:0:ACAGGAAA+TAGACAAT
ATATTTTGCCGTTGATAAACCAGCTAATCCTGAAAAAAAAATCAAAGCTAAAAACTACAATGCTAAGACCACGATGTGACTGCTATCAAAGTTAGATATATATGTAAATTATTCATCTGTCAAATCCTAGAATTATATCATACCTGCTCCAGCAATCACGACCTGTAATGGTTTAGTGGGTTGTTCACTGTTTCTGAAAAATGAAGCTAGTTGTCCAGCTTCGAAAAAGTTTATTGTGTTTTCTAGTGGAG
+
BB@99C<-E-C--,6FED,C<CCF-EFFFA<,CC,CC@7CF8EA<EACDF9@FF@FE,C,@CF9CDFGGCCC6+CB6C6<FFGG9C,A?,:,:?FFGDGFE99?<CC,@EF<<E,AFG?<?FE,EFEEGGGF95CEFFGGGGG8AEEEE8,@DFF9E:FECCC@@E,,;EF>FF8E:9BD>BEEFG8;DD:33E?D:@+3=@F8+8,5BFGCFGFD9C5C5?****:69FA@AFFFEF6FAB+:9EFF)*/
@M03495:532:000000000-M42H9:1:1102:24007:14268 2:N:0:ACAGGAAA+TAGACAAT
ATATTTTGCCGTTGATAAACCAAAGCTCACATGCTGACAGATCGGAAGAGCGTCGTGTAGGGAAAGAGTGTATTGTCTAGTGTAGATCTCGGTGGTCGCCGTATCATTAAAAAAAAAAAAACAAAAATACATATCACTATATCATCACCTACAATGCATCTCTGTTACACTACCTTTATCATCCGCACTTCTCTCGCCAAGTATCAGCTCCTCTGCAGACTGTCTTTGTACTCCTCTGCTGTTGCATACAT
+
CCCCCGGGGGGGGGGGGGGGGGGGGGGGGGGGGGGGGGGGGGGGGGGGGGGGGGGEGGGGGGGGGGGGGGGGGGG<EEFGGF69,<,,CFEFEGG:,4+8@+49A,5B9??<FG7FGGG+>?<,3:+,A9<,,8A,,8,,7,3,,,,3,E,6,,,,,,3,,,3,5,,7,,,,,,8,733,,35,5****4,>,,*****4*,+,4+,)+**4)+**+*+*/2*+1+)+++1+/)*))*/3).*)+/+)7.)
@M03495:532:000000000-M42H9:1:1102:21883:14278 2:N:0:ACAGGAAA+TAGACAAT
ATATTTTGCCGTTGATAAACCAAAGCTCACATGCTGACAGATCGGAAGAGCGTCGTGTAGGGAAAGAGTGTATTGTCTAGTGTAGATCTCGGTGGTTGCCGGATCATTAAAAAAAAAAAAAAAAAAAAACGACTGTGAGACCAAGAAAGTAATCTCAACCAACACAATAATAGACACACACACAATAACACATCTCTGTCCAACTTGCTGCCCGTATCACTGTCAGTATCGTTAAGTGCATCCCAATTCTT
+
CCCCCGGGGGGGGGGGGGGGGGGGGGGGGGGGGGGGGGGGGGGGGGGGGGGGGGGGGGGGGGGGGGGGGGGGGGGEEGGGGFF9C@9,C,CFF:C=,4,?@++,8?<F?<FFFEFGE7@CFC++333@F++>:**3,,,,,3,,6,6,,,,,,,,62,,,*****6*,,,26,,2,,5*******25++++*++++++12*++02++3++**0*))0*/2**/*2*)***(0(0)/)****)0()()))))
@M03495:532:000000000-M42H9:1:1102:27513:14330 2:N:0:ACAGGAAA+TAGACAAT
ATATTTTGCCGTTGATAAACCACCCTCCCTGTATTCCAAAGCTCACATGCTGACAGATCGGAAGAGCGTCGTGTAGGGAAAGAGTGTATTGTCTAGTGTAGATGTCGGCGGGCGGCGGAGGATTAAAAAACAAAAGAGATTAGAAAGGCGGAGACACGGTCTCTGCTTACATAATACTGACCCGGCTCTCGTACAATCGACCATTACAAAGAAAGATAGTCGTTTGTTATAAGAGGTATTGCGTGCGTTGT
+
CCCCCGFFFGGGGGGGGGGCFGGGGGGGGGGGGFGD<FEGEGGGGGGGFFGGGGGGGGGGGGGEGGGGFGGGGGGGGGFGGGEFGGFG<CF6@BEAFE@9E?,,:F,@+7F6+>++83+++8,8,7,>F:*@:,,312,,7?,2@;,,,******++***1*+++5++++++,++25>++0+******+<8***.<2+**)2)+**0/**7+)277?D*0*/).1)()**)*.*/))**0*)0()(0(-(-
@M03495:532:000000000-M42H9:1:1102:26208:14335 2:N:0:ACAGGAAA+TAGACAAT
ATATTTTGCCGTTGATAAACCAAAGCTCACATGCTGACAGATCGGAAGAGCGTCGTGTAGGGAAAGAGTGTATTGTCTAGTGTAGATCTCGGTGGTGGCCGGATCATTAAAAAAAAAAAAAAATAATAAGAATGCGTACGTGTACCTATGATTATAAAATCTAATATTGTCATATCACATAGTGTTAATCAAGGATATCTACATTATTAGCTGACCGTCAGACTGATAGCTCTTATACTATCTCCGCATGC
+
CCCCCGGGGGGGGGGGGGGGGGGGGGGGGGGGGGGGGGGGGGGGGGGGGGGGGGGGGGGGGGFGGGGGGGGGGGGFFGGGGGGAE<<<<@FG4BF8,,,:=++,+:C<,CAFFGFGGG:6=@=,,:,,5,,,,,,+++++83,,,,3@,,,,@,,8,,3,4,,37,,,,3,,,,,,,,,3,,,,,,,,,,5,2,3:,,+,+,+,++,+1+*,+***)*)*)+)/*21+++)11*+1)1+++/1)*()((()
@M03495:532:000000000-M42H9:1:1102:25072:14345 2:N:0:ACAGGAAA+TAGACAAT
ATATTTTGCCGTTGATAAACCAGCTAATCCTGAAAAAAAAATCAAAGCTAAAAACTACAATGCTAAGACCACGATGTGACTGCTATCAAAGTTAGATATATATGTAAATTATTCATCTGTCAAATCCTAGAATTATATCATACCTGCTCCAGCAATCACGACCTGTAATGGTTTAGTGGGTTGTTCACTGTTTCTGAAAAATGAAGATAGTTGTCCAGCTTCCAAAAAGTTTATTGTGTTTTCTAGTGGAG
+
CCCCCGGGGGGGGGGGGGGGGGGGGGGGGGGGGGGGGGGGGGGGGGGGGGGGGGGGGGGGGGGGGGGGGGGGGGGGGGGGGGGGFGGGGGGGGGGGGGGGFGGGGGGGGGGGGGGGGGGGGGGGGGGGGGGGGGGGGGGGGGGFGGGGGGGFGGGGGDFGEGGDGGGFFGGGFFGGGGGGGGGGGGGGGGFGGGFGGGGGGGFGFFGFGGGGFGGFFGAFFGFFG5CFGFFGFFFFFGFFFFF=FAFF9:5
@M03495:532:000000000-M42H9:1:1102:15091:14356 2:N:0:ACAGGAAA+TAGACAAT
ATATTTTGCCGTTGATAAACCACCCTCCCTGTGGTCGTTATCTCCTTCTGTCGTCAACGAATTTACTAATTCCAAAGCTCACATGCTGACAGATCGGAAGAGCGTCGTGTAGGGAAAGAGTGTATTGTCTAGTGTAGATCTCGGGGGTCGGCGTAGTATTAAAAAAAAAAAAAAAAGCAAAATATAGATTGATGATACTAATTATAGAAAAAACAGCTACGAAACAATAAACAACTATATGATCATCTCAC
+
CCCCCGGGGGGFCFGGGGGGGGGGGGGGGGGGGGGGGGGGGGGGGGGGGGGGGGGGGGGGGGGGGGGGGGGGGGGGGGGGGGGGGGGGGGGGGGGGGGGGGGGGGGGFGGGGGGGGGGGGGGGGGGG?FGGGGFC<?,,,<,4++4C+++++33+8+8=,,,3>CEEEEE*818****+532+++++++5+++1+>11+++++4+++++37*)1**.***./))))(***)2)))),****)*-*)*)-..
@M03495:532:000000000-M42H9:1:1102:28816:14364 2:N:0:ACAGGAAA+TAGACAAT
ATATTTTGCCGTTGATAAACCACCCTCCCTGTGGTCGTTATCTTGCTCCTTCTGTCGTCAACGAATTTACTAATTCCAAAGCTCACATGCTGACAGATCGGAAGAGCGTCGTGTAGGGAAAGAGTGTATTGTCTAGTTTAGATCTAGGAGGGTGGGGGGTCAATAAAAAATAAAAAAAATATTATATGTGCCCAACGTTATATTTGTCTTAAAGGTGTTACTGCTCTAGTCCTTCGTGACATCACCTGTGT
+
CCCCCGGGGFFGBFGGGGGGGGGGGGGGDGGGGGGGGFGGGGGGGDFFGGGGGGFCGFGGGGGGGGGGGGGGEGFFGGGGGGGFDEFFGGGGGGGDFGGFE=EDFG@F=:FFCF?AFGFBFGGFFFFGG99:9F=F99A,,9,A=4,A,>=++44+8+*44*+?+??+?**<:+4+***2+++:++3+2++3*0)**/>*1+*0**3*:**2****/*.****1:*-**/)*)**)(*)*0.*)/(*,.36
@M03495:532:000000000-M42H9:1:1102:17360:14365 2:N:0:ACAGGAAA+TAGACAAT
ATATTTTGCCGTTGATAAACCAGCTAATTCCAAAGCTCACATGCTGACAGATCGGAAGAGCGTCGTGTAGGGAAAGAGTGTATTGTCTAGTGTAGATCTCGGTGGTCGCCGGGTCATTAAAAAAAAAAAAAAAAAAAACAGTATCAGTCGGCAGTACGAGAGAACAATACACAACAACAAAAACACGAATGAGTCTGTAAGTGATAGTTGTAAATATGGTGACACGAGCGAGTAACAGTACAAGGTTCGTG
+
CCCCCGGGGGGGGGGGGGGGGGGGGGGGGGGGGGGGGGGGGGGGGGGGGGGGGGGGGGGGGGFGGFFGGGGGGGGGGGGGGGGGGEFGGGGFFF<@9@FFG?8F@F9C+:C++7@EF,?CFFGGGGEFE@C:+@:<+53,,,,,,,,,5**4*5,,6**=***,,2,1,2,,,**2**43**********++++++++1+++*+**3*0:*+********1:)**)()).-)-0*1)2***.*)))*)(,(
@M03495:532:000000000-M42H9:1:1102:17631:14366 2:N:0:ACAGGAAA+TAGACAAT
ATATTTTGCCGTTGATAAACCAGGGACTCAGGCTGGACCAAAGCTCACATGCTGACAGATCGGAAGAGCGTCGTGTAGGGAAAGAGTGTATTGTCTAGTGTAGATCTCGGTGGTCGCCGGTGCAGTAAAAAAAAAAATAAACACTCACGAGTACTATCCCAATGGCCAGATCTGCACTGACAAACTCACACAAATCCACTTCACACCGACCATGTACATCCCATGACGACACACTACCACACGTGATGACA
+
CCCCCGGGGGGGGGGGGGGGGGGGGGGGGGGGGGGGGGGGGGGGGGGGGGGGGGGGGGGFGGGGGGGGGGFEGFGGGGGGGGGGGGGGGGGGGFGGGGGFFA<<F9@F,F?C+,,C@FG7++8B,C?9<EDCCC@C:,33,6,,,6,,,3++,,,,,,834,,,,,,5*,,6,,7,,,3,,,5,,42,,44>*4+,,,*,+0+0+**22):*)++++2+2)/6+*/))*)(/(.))/7)008)()())).)
@M03495:532:000000000-M42H9:1:1102:22977:14392 2:N:0:ACAGGAAA+TAGACAAT
ATATTTTGCCGTTGATAAACCAGCTAATCCTGAAAAAAAAATCAAAGCTAAAAACTACAATGCTAAGACCACGATGTGACTGCTATCAAAGTTAGATATATATGTAAATTATTCATCTGTCAAATCCTAGAATTATATCATACCTGCTCCAGCAATCACGACCTGTAATGGTTTAGTGGGTTGTTCACTGTTTCTGAAAAATGAAGATAGTTGTCCAGCTTCCAAAAAGTTTATTGTGTTTTCTAGTGGAG
+
CCCCCGGGGGGGGGGGGGGGGGGGGGGGGGGGGGGGGGGGGGGFGGFGGGGGGGGGGGGGGGGGGGGGGGGGGGGGGGGGGGGGGGGGGGGGGGGGGGGGGGGGGGGGGGGGGGGGGGGGGGGGGGGGGGGGGGGGGFGGGGFGGGFFGGGGGGGGGGGGGGGECCAFFGGGGGGGGGGDEGGGGGGGGGGGG8CCFDFGGFGGGGGF7CFGFFCGFFFGFGCFGADFGFFGFFFFEGFFF=FEFFFFF=7
@M03495:532:000000000-M42H9:1:1102:18322:14454 2:N:0:ACAGGAAA+TAGACAAT
ATATTTTGCCGTTGATAAACCAGCTAATCCTGAAAAAAAAATCAAAGCTAAAAACTACAATGCTAAGACCACGATGTGACTGCTATCAAAGTTAGATATATATGTAAATTATTCATCTGTCAAATCCTAGAATTATATCATACCTGCTCCAGCAATCACGACCTGTAATGGTTTAGTGGGTTGTTCACTGTTTCTGAAAAATGAAGATAGTTGTCCAGCTTCCAAAAAGTTTATTGTGTTTTCTAGTGGAG
+
CCCCCGGGGGGCGGGFEGGGGGGGGGGG9AFGFCGGDC@FCGCGF@CEFFGGAF@FGFFFEGGGGGGGCGFGEEDCEFG9<<6CFDCFGGGGCFF,CFEGGGDEECEFFFFFE,B<EFFGEE9<BE,CFCGGGGFGGGGGGG9=FFCEAFFC,A=EFFA==BEDC4;4@;,7C,8,7@,,6@+6@FFBEFED;EF8CGGGDG+BFDE8CCCFAF72=7*@A+;+?8@*??=+7BFCA+37*)1996B/)*)
@M03495:532:000000000-M42H9:1:1102:17066:14458 2:N:0:ACAGGAAA+TAGACAAT
ATATTTTGCCGTTGATAAACCAGCTAATCCTGAAAAAAAAATCAAAGCTAAAAACTACAATGCTAAGACCACGATGTGACTGCTATCAAAGTTAGATATATATGTAAATTATTCATCTGTCAAATCCTAGAATTATATCATACCTGCTCCAGCAATCACGACCTGTAATGGTTTAGTGGGTTGTTCACTGTTTCTGAAAAATGAAGATAGTTGTCCAGCTTCCAAAAAGTTTATTGTGTTTTCTAGTGGAG
+
CCCCCGGGGGGGGGGGGGGGGGGGGGGGGGGGGGGGGGGGGGGGGGGGGGGGGGGGGGGGGGGGGFGGGGGGGGGGGGGGGGGGGGGGGGGGGGGGGGGGGGGGGGGGGGGGGGGGGGGGGGGGGGGGGFGFGGGGGGGGGGGGGGGGGFGGFGGGGGGGGGGGFGGGGGGFGFGFFGGFGGGGGGGGFCFCEFFGGGGGGGFGGGA?FGGGFGFDCGFG?GFFC5@55;>FFFFFEFA>A-9AFEFED=5
@M03495:532:000000000-M42H9:1:1102:13055:14474 2:N:0:ACAGGAAA+TAGACAAT
ATATTTTGCCGTTGATAAACCACCCTCCCTGTGGTCGTTATCTTGCTCCTTCTGTCGTCAACGAATTTACTAATTCCAAAGCTCACATGCTGACAGATCGGAAGAGCGTCGTGTAGGGAAAGAGAGTATTGTCTAGTGTAGAGCTCAGTGGTCGGCATGCCATTAAATAAATGAAAAAACAAGTCAATAAGAGATCGCAGCAAACTTCCTCAATATATTTTAAGGACAAAAAAAATGATAATAACCAACGA
+
@CBCCGGFCAFEGGGFFGFGGDCBCDF7FGCGGGGGGGGGG<,CECGCAFCAE9F<DD8FEFGGCFFF6F9,EFFGFF<@<FGFFGGA@CECEF,,:5@ACFGGGGC@FGG=:BEEC@<=FEFF,?FDFG@,EF;FGGG;,,4,4,5999,,,84+++,,,8,,,33,37E,,36,,,6+,,,,,,7;,,,3,4+3+4+63,*,*2,4222,*+++1+++++*4*;-**3)*())/*4=+1*+)*(*41(/
@M03495:532:000000000-M42H9:1:1102:22067:14548 2:N:0:ACAGGAAA+TAGACAAT
ATATTTTGCCGTTGATAAACCAGGACTCAGGCTGGACCAAAGCTCACATGCTGACAGATCGGAAGAGCGTCGTGTAGGGAAAGAGTGTATTGTCTAGTGTAGATCTCGGTGGTGGCCGTGTCATTAAAAAAAAAAAAAAAATACATAAGAAAAAGCGAGCTATATGTACACCCACCTAGCCACACGCAGCAATATGTGACTGACAGCTGTCGCTACTGACTTTGGTATGGTTTACAACAAACCGCATCTCC
+
CCCCCGGGGGGGGGGGGGGGGGGGGGGGGGGGGGGGGGGGGGGGGGGGGGGGGGGGGGGGGGGGGGGGGGGGGGGGGGGGGGGGGGGGGGGGFGGGGGGGGGFF<FCEF78>F,C@<=@+:BE9,,,,EFGGG7F@=++++33,,,,,,,,,,,3,*6***3,,,73,7,,,****,5,,,?,,*4*1**,2;,1+++3+20*+**1)*2**)/*))*+0++++*))+*))*()**)*.*)(0,04),)).
@M03495:532:000000000-M42H9:1:1102:26562:14631 2:N:0:ACAGGAAA+TAGACAAT
ATATTTTGCCGTTGATAAACCACCCTCCCTGTGGTCGTTATCTTGCTCCTTCTGTCGTCAACGAATTTACTAATTCCAAAGCTCACATGCTGACAGATCGGAAGAGCGTCGTGTAGGGAAAGAGTGTATTGTCTAGTGTAGCTCTCTGGGGTCGCCGTTTCCTTAAAAAAAAAAATCATCAATCTTTGTGCCGACGCGTTGCCACACTCTGTCTCCCATCCTCTGTGCGTCTCTCAATCCAAGTCTATCCC
+
CCCCCGGGGGGGGGGGGGGGCEGFGGGGGGGGGGGGGGGGGGGFEGGGGGGGGGGGGGGGGGGGGGFGGGGGGGGGGFFGGGEGGGGFGGGGGGGGFGGGGEEE@CFGGGGGCFGGCF,A<EFGAFGFFFAA=EFFF;F,5,,4C9,,,,8++++8++3,,,,,8,89=3+6++5,,5,,3,,7;,,,7,,7****4*/=)*;08**)*++++2+0)2+;)*0+*1)11.(1(+2*)1+*1)*)1)*).()
@M03495:532:000000000-M42H9:1:1102:14294:14636 2:N:0:ACAGGAAA+TAGACAAT
ATATTTTGCCGTTGATAAACCACCCTCCCTGTGGTCGTTATCTTGCTCCTTCTGTCGTCAACGAATTTACTTTCCAAAGCTCACATGCTGACAGATCGGAAGAGCGTCGTGTAGGGAAAGAGTGTATTGTCTAGTGTAGATCTTGGTGGTGGCCGTGTCATTATAAAAAAAACAAAAAACGAGTAAACCCCAACCAGCTAAACCTAAAAGTGCAGAAGAGCATCACGCAACACATACTGCCAAACCTGCAC
+
CCCCCGGGDGGGGGGGGGGGGGGGGGGGGGGFGGGGGGGGGGFFGGGFGGGGGGGGGGGGGFGGGGGGGGGGGGFGGGGGGGGGGGGGGGEFFGGAFFGGGFGGGGFGGEGGGGFGEEGGGGFGGGFFGGGGG,FE<=,=99,,,4,+=@:+4,+++,86=@3,3,=9>++++6,,6++6+++4,,,,7*3***3*4,*,+,3,**,/*+42++++1*)*/0/)2*-)/)(*,)227+++.))(.()(/(/
@M03495:532:000000000-M42H9:1:1102:24487:14638 2:N:0:ACAGGAAA+TAGACAAT
ATATTTTGCCGTTGATAAACCAGCTAATCCTGAAAAAAAAATCAAAGCTAAAAACTACAATGCTAAGACCACGATGTGACTGCTATCAAAGTTAGATATATATGTAAATTATTCATCTGTCAAATCCTAGAATTATATCATACCTGCTCCAGCAATCACGACCTGTAATGGTTTAGTGGGTTGTTCACTGTTTCTGAAAAATGAAGATAGTTGTCCAGCTTCCAAAAAGTTTATTGTGTTTTCTAGTGGAG
+
CCCCCGGGGGGGGGGGGGGGGGFGGGGGGGGFFCEGGGGGGFEEFGGGGG<FEGGGGGGGDFFEGGFGGGGGGGGGGGGGFGGGGCGGGFGFE<FGFFGGGGGGGGGGGGGGGGGGGDFGGGFEFGDGGEFGGFDFFFFGGDFFGGFFF8FBDGFGFFF8EGED=FFGEAFDEFCEGEGGGGGEDFFGGGGFFGFAFGGG?GFGFF78CFDFFGG7;CAC?GFAC+:5>AEGAFF6@D9FABAEAEFFFF2
@M03495:532:000000000-M42H9:1:1102:16480:14641 2:N:0:ACAGGAAA+TAGACAAT
ATATTTTGCCGTTGATAAACCAGGACTCAGGCTGGACCAAAGCTCACATGCTGACAGATCGGAAGAGCGTCGTGTAGGGAAAGAGTGTATTGTCTAGTGTAGATCTCGGTGGTCGGCGGATCATTAAAAAAAAAAAAACACAAAACGTAGCTCGTGTGCTGCTGCTATGAACAAAACTGATGAAGATGAACATGACGGCACGCTACGGTCATGCTAAAACACTAATATCGAAAATACTGATTGACTTGCTG
+
CCCCCGGGGGGGGGGGGGGGGGGGGGGGGGGGGGGGGGGGGGGGGGGGGGGGGGGGGGFGGGGGGGGGGGGGGGGGGGGGGGGGGGGGGGGGEFGGGGEA<E,,9,CFF7FF?9B+8@+8+8FFAD?@FGCFGFF@+8+,,,+,,3*3,,*,,**,,5,,,,,,6,5,,,6,7D,20,,,,,4,,,,,,,,,,,+,**)*)*1**)*)*1*++++*/***)**0**)**)(*-)1*)**2*)*,*.*))))
@M03495:532:000000000-M42H9:1:1102:11059:14676 2:N:0:ACAGGAAA+TAGACAAT
ATATTTTGCCGTTGATAAACCAGCTAATCCTGAAAAAAAAATCAAAGCTAAAAACTACAATGCTAAGACCACGATGTGACTGCTATCAAAGTTAGATATATATGTAAATTATTCATCTGTCAAATCCTAGAATTATATCATACCTGCTCCAGCAATCACGACCTGTAATGGTTTAGTGGGTTGTTCACTGTTTCTGAAAAATGAAGATAGTTGTCCAGCTTCCAAAAAGTTTATTGTGTTTTCTAGTGGAG
+
CCCCCGGGGGGGGGGCFGGGGEGG@FFGGGGGGGFGGGGGCGGGGFGGGGGEGFEGGGGFGGGGEC@FGGGGEGGGGGGGGGGGGGGGGGGFGGGGGGGGGGGGGGGGCFGGGGGFGGGGGGGGGGGGGAFGGGGGGGGFGGEFGGGGGGGGFFFGGGGGGGGGGGGFGFGGGGGGG8EGEGEEFGFGGGGADGDEGFFGFGGGFGFFGGGA7=?89FFF*AAFFFFFGFFGFFF>EGFGFFFECAFE=:=
@M03495:532:000000000-M42H9:1:1102:19224:14712 2:N:0:ACAGGAAA+TAGACAAT
ATATTTTGCCGTTGATAAACCACCCTCCCTGTGGTCGTTATCTTGCTCCTCCAAAGCTCACATGCTGACAGATCGGAAGAGCGTCGTGTAGGGAAAGAGTGTATTGTCTAGTGTAGATCTCGGGGGTCGCCGTAGCATTAAAAAAAAAAAAAAAAAAAATCACACGAAACACATCACTACAAGAAACAAACCAAAAACCATGAACCATACCACAACAAGCCGACAATGCACGCAAACAACCACACCACTAC
+
CCCCCGGFGGGGGGGGGGGGGGGGGGGGGGGGGGGGGGGGGGGGGGGGGGGGGGGGGGGGGGGGGGGGGGGGGGGGGGGGGGGGGGFGGGGGGGGGGGGEGGGGGF:A,C?F<@<,,:9,9B+7+44+@=?4+++3@AF,,68>@C+5:**5***4*1*+3++25*4/*****++3+++2+5+*****2****1)2**119+*+0*****2+)/*/01)*))))1))/0*)*(..04*)5),)(.-70(((
@M03495:532:000000000-M42H9:1:1102:27678:14726 2:N:0:ACAGGAAA+TAGACAAT
ATATTTTGCCGTTGATAAACCAGCTAATCCTGAAAAAAAAATCAAAGCTAAAAACTACAATGCTAAGACCACGATGTGACTGCTATCAAAGTTAGATATATATGTAAATTATTCATCTGTCAAATCCTAGAATTATATCATACCTGCTCCAGCAATCACGACCTGTAATGGTTTAGTGGGTTGTTCACTGTTTCTGAAAAATGAAGATAGTTGTCCAGCTTCCAAAAAGTTTATTGTGTTTTCTAGTGGAG
+
CCCCCGGFGGGGGGGGGGGGGGGGGGGGGGGGGGGGGGEGGGGGGGGGFFGGGGGGGGGGGGGGGGGGGGGGGGGGGGGGGGGGGGFGGGGGGGGGGGGGGGGGGGGGGGGGGGGGGGGGGGGGGGFF<EDGGGGGGGGGGGGFGGGGGGGGGGGGGGGDEGGGGFGGGGGGGGGGGGFDEGGGGGGGGGGGFGFGGDGFFGGGFGGFGGGGFGGGAFFF;FFAE>CFGFEGFFFACFFGFFFFF4FF9>2
@M03495:532:000000000-M42H9:1:1102:2546:14729 2:N:0:ACAGGAAA+TAGACAAT
ATATTTTGCCGTGATAAACCAGCTAATCCTGAAAAAAAAATCAAAGCTAAAAACTACAATGCTAAGACCACGATGTGACTGCTATCAAAGTTAGATATATATGTAAATTATTCATCTGTCAAATCCTAGAATTATATCATACCTGCTCCAGCAATCACGACCTGTAATGGTTTAGTGGGTTGTTCACTGTTTCTGAAAAATGAAGATAGTTGTCCAGCTTCCAAAAAGTTTATTGTGTTTTCTAGTGGAGG
+
CCCCCGGGGGGGGGGGGGGGGGGGGGGGGGGGGGGGGGGGGGGGGGGGGGGGGGGGGGGGGGGGGGGGGGGGGGGGFGGGGGGGGGGGGGGGGGGGGGGGGGGGGGGGFGGGGGGGGGGFGGGGGGGGFFGGGGGGGGGGGGFFGGGGFFGDGFGGGGGGGGGGGGGGGGGGGGGGGGFEGGGGGGGGEGGGGGFGGGFFGFCFGGGFGGFGFGCFFCFGFGFFGF=BFFFGFFFFFCFGF6CEFEFFFDA
@M03495:532:000000000-M42H9:1:1102:8909:14750 2:N:0:ACAGGAAA+TAGACAAT
ATATTTTGCCGTTGATAAACCAGTCAGGAGTCCAAAGCTCACATGCTGACAGATCGGAAGAGCGTCGTGTAGGGAAAGAGTGTATTGTCTAGTGTAGATATCGGTGGTCGTCGGATGATGAAAAAAAAAAAAAACAATTAAAAAAAAGTGGATAGGATGACAATAAAGGCAAACAATATAACGAAGATCAGAAAGACAACAGACAAACGAAGCGGCAGGGAAGTAGCACGCAAGTATATGTTACATTGCAA
+
CCCCCGGGGGGGGGGGGGGGGGE<FEGGGEFEFDGGGGGGGGGGGFGGEFGFGGGGGGGGGGGGFCGGGFGGFGDFGGGGFGGGGGGFAAEFFFF,,5,,:5?@,,@,,8+,+++7+,9,5,:?==7:+C>+8++3,3,,3@7:+35+,,3,6,4,,,33@E,,,,3,2,22,1,,,5,,,,1***4,2,,2,,),,1*=5C4/***)/)**)))))))10*0)*0.*2)(1-)9*.0/**)*)/.*))-.
@M03495:532:000000000-M42H9:1:1102:22643:14782 2:N:0:ACAGGAAA+TAGACAAT
ATATTTTGCCGTTGATAAACCACCCTCCCTGTGCCAAAGCTCACATGCTGACAGATCGGAAGAGCGTCGTGTAGGGAAAGAGTGTATTGTCTAGTGTAGATCTCGGGGGTCGCCGTATCATTAAAAAAAAAAATAAAAAAGACCAAGCATGCAAGAGATGCCACATACAAACTAAGCAAGATAACATACAGACACATCACCACCTACCAAGTCTCACATCGATCAGACGAATTCCGCACAAGCCAGACAGC
+
CCCCCGGGGGGGGGGGGGGGGGGGGGGGGGGGGGGGGGGGGGGGGGGGGGGGGGGGGGGGGGGGGGGGGFGGGFGGGGGGGGGGGGGGGCFGGGGGGFG9,,<<=D++C++@+4C+8?4<,?,A<E=FFGG@+,>,9,,3++,,,,663,7,6,,,,,,378>,>,22,,22,5,,,,,,4,,,,41,,,,66,),0,0+*<*/0*+)**1++1+++0+9)*0)/6))/),*(*/)-))))(.()(.((((
@M03495:532:000000000-M42H9:1:1102:4090:14809 2:N:0:ACAGGAAA+TAGACAAT
ATATTTTGCCGTTGATAAACCAGGACTCAGGCTGGACCAAAGCTCTCATGCTGACAGATCGGAAGAGCGTCGTGTAGGGAAAGAGTGTATTGTCTAGTGTAGATCTCGGTGGTGGGCGTGTTTTTATAAAAAAGACACGTAAACTGACAGTGTGGAATGATGACACGATGTCCAGACCGGAAGAGCAGCGAGATGTGACAGTGCGCTCTCTATGACACAGATATATATAATCACAGTGTGCTAGAGCACCA
+
CCCCCGGGGGGGGGGGGGGGGGGGGDFEFDDFEFGCDGGGGGGGE<EFGGDGGFGGGGGGGGGGGGGFGFGGGGGGGGGGGGFFGGGFFGAGCFGGE9C@?EF,5:CFF4::B,74,7+=+4:,94,C9,9F++A?F,+8,,4,,486,,,,,,+,,,,,,633,,+3++3,,@,3+3++5+168:,,,4@****,52+,9:+,/**3/*2,++++4*21):8+4+*+++*+))*+)2+++)+)*)1),(/
@M03495:532:000000000-M42H9:1:1102:10115:14818 2:N:0:ACAGGAAA+TAGACAAT
ATATTTTGCCGTTGATAAACCAGCTAATCCTGAAAAAAAAATCAAAGCTAAAAACTACAATGCTAAGACCACGATGTGACTGCTATCAAAGTTAGATATATATGTAAATTATTCATCTGTCAAATCCTAGAATTATATCATACCTGCTCCAGCAATCACGACCTGTAATGGTTTAGTGGGTTGTTCACTGTTTCTGAAAAATGAAGATAGTTGTCCAGCTTCCAAAAAGTTTATTGTGTTTTCTAGTGGAG
+
<CCCCFFCFGEFECFAACFGGGGGFGGGGGGEDGFDFGGGGGFFCFCFGGAEEFCGG,CFGGEE<C,EFFGGGGGEFCFFEFFFD<FFGGFFFGDGGGGGGGFFEFGGGGGGGFFED9,CCEFFGGGFDDFGAFGGGDFGCDG8FECEADGFGFGAEGGGGGE@EEF8AE>@FFFC=8DFE7CGFFEG;,EGGGFGGFFGFGGGGGGFGCGFFFFCFDFGFGFFGFFFGFCGFFFF;990?:ACAAF4>=)
@M03495:532:000000000-M42H9:1:1102:7427:14835 2:N:0:ACAGGAAA+TAGACAAT
ATATTTTGCCGTTGATAAACCAGCTAATCCTGAAAAAAAAATCAAAGCTAAAAACTACAATGCTAAGACCACGATGTGACTGCTATCAAAGTTAGATATATATGTAAATTATTCATCTGTCAAATCCTAGAATTATATCATACCTGCTCCAGCAATCACGACCTGTAATGGTTTAGTGGGTTGTTCACTGTTTCTGAAAAATGAAGATAGTTGTCCAGCTTCCAAAAAGTTTATTGTGTTTTCTAGTGGAG
+
CCCCCGGGGGGGGGGGGGGGGGGGGGGGGGGGGGGGGGGGGGGGGGGGGGGGGGGGGGGGGGGGGGGGGGGGGGGGGGGGGGGGGGGGGGGGGGGGGGGGGGGGGGGGGGGGGGGGGGGGGGGGGGGGGGGGGGGGGGGGGGGFGGGGGGGGGGGGGGGGGGGGFGGGFGGGGGGGGGFGGGGGGGGGFGGGGGFGGGGGFGGGFGGFGGGGFGGGFGFGFGFFGFCFGFEGFFFFFGFGFFFFFFFFFFB
@M03495:532:000000000-M42H9:1:1102:14455:14838 2:N:0:ACAGGAAA+TAGACAAT
ATATTTTGCCGTTGATAAACCAGAAGAACTCCAAACTCACATGCTGACAGATCGGAAGAGCGTCGTGTAGGGAAAGAGTGTATTGTCTAGTGTAGATCTCGGGGGTGGCCGTGTCATTAAAAAAAAAAAAGAAAAAATAGAAACGTCGCGACTGTGCCTCAAAAAATAAATCCCCGTAAAAACGCCATGTTTCTAAGACACCAGCGGTGCAGACGTGCGACATCTCAAATAATACTTACTATAGGAGACGA
+
CCCCCGGGGGGGGGGGGGGGGGGGGGGGGGGGGGGGGGGGGGGGGGGGGGGGGGGGGGGGGGGGGFGGCFGGGGGGGGGGGGFGF@<9EFF@<<@<,99:EF++F=+=,9F++:,:,59<@EEFGFFGE7+8,,3,+,,,3,38*3**5**1*12,,722,,,,**,,,,,,6,**3*4*55:*3***+++++2++++*+0:/279*)))*+/*)*)*0*0>5***.**/)*)*1*)****)*)*.),(((
@M03495:532:000000000-M42H9:1:1102:21272:14923 2:N:0:ACAGGAAA+TAGACAAT
ATATTTTGCCGTTGATAAACCAGGCGGACCAAAGCTCACATGCTGACAGATCGGAAGAGCGTCGTGTAGGGAAAGAGTGTATTGTCTAGTGTAGATCTCGGTGGGTGCCGTGTCATTAAAAAAAAAAAGAACACAAGTATACGCGACCTCACTCAAGCCAGCCCGTAACAGGCGCGGATTCACCGCTCAACGATGGACGTACACCCCCCCCACCACCCACCGCCCACCACACCCTCGCCCCCCCTCACCCC
+
CCCCCGGFGGGGGGGGGGGGFGGGGGGGEGGGGGGGGGGGGFGGGGGGGFAFFG7FGGGGGGGGCFAFGGGGGGGGFGGGGGGG,CFGFGGGAC,?E<<<=B7B++48B+844BC5,,,,,CCFFG+C+=C,,3,6,,,3,,,3833++,,4=,48,7@,3@*641*46,4,**=55***02++****1+*=5/)**+)/**/<*):>3)>*5*7<)/09>)8)9)4)*045:))0(15*03)()-)((23
@M03495:532:000000000-M42H9:1:1102:26813:14940 2:N:0:ACAGGAAA+TAGACAAT
ATATTTTGCCGTTGATAAAACACCCTCCCTGTGGTCGTTATCTTGCTCCTTCTGTCGTCAACGAATTTACTAATTCCAAAGCTCACATGCTGACAGATCGGAAGAGCGTCGTGTAGGGAAAGAGTGTATTGTCTAGTGTAGAGCTCGGGGGTCGCCGTGGCATTAAAAAAAAAAAAAAAACAAAAAACTAGTGACACAGCATGGGAAGACAGGTTTGACACACACGATATTGTAGCGTCACGCCTTGTGTA
+
CCCCCGGGGGGFFFGGGGGGGGGGGGGGGGGGGGGGGGGGGGGGGGGGGGGGGGGGGGGGGGGGGGGGGGGGGGGGGGGGGGGGGGGGGGGGGGGGGGGGGGGGGGGGFGGGGGGGGGGGGGGGGGGGGFFEGFGGGFD9E,,44,+:+4FC+C+8@++++839,=39,53:>C*1:**3*****3/*++03++1++****+**1*<5F:**)22*)*1*)*0)*)-.*))*)**/(*)*)(.()()))(.
@M03495:532:000000000-M42H9:1:1102:19144:14945 2:N:0:ACAGGAAA+TAGACAAT
ATATTTTGCCGTGATAAACCAGGGACTCAGGCTGGACCAAAGCTCACATGCTGACAGATCGGAAGAGCGTCGTGTAGGGAAAGAGTGTATTGTCTAGTGTAGATTTCGGTTGTCGTCGGATTATTAAAAAAAAAAAAAACAGGTAAGTAGAGAGTAGGTCTCTAACTCAGAACAGTGGTATTTGAAAATGATTGCCACAGACAACTACCTAAGTTTCTATAATTCCACCTCGACTGTACCTCTCTACTCTT
+
CCCCCGGGGGGFGGGGGGGFGGEGGGGCFGGGGFGGGGGGFGGGGGGGGGFGGCF@GGDGGGGGGGGGGFEFGGGGGGGGGGGFFGGGGGGGFC,E9@FEE,,,,:<<F,,749?=,7>+?8,:A55,:,=F=>+++@++,,,,7,,,3,,,,88,,,8,@,,,,,,,,@,>>,,3,,,,,,,,,,2,5,>,,,*5,,0,*,*,**,/0*+,)4:+B++1+++12+)+*.(*(0:)/:+++)*(1);))))
@M03495:532:000000000-M42H9:1:1102:3142:14949 2:N:0:ACAGGAAA+TAGACAAT
ATATTTTGCCGTTGATAAACCACCCTCCCTGTGGTCGTTATCTTGCTCCTTCTGTCGTCAACGAATTTACTAATTCCAAAGCTCACATGCTGACAGATCGGAAGAGCGTCGTGTAGGGAAAGAGTGTATTGTCTAGTGTAGAATTAGGTGGGTGGCGGTGTATTTAAAAAAAAAAGATCATCAACTAGAACACGCAATGTAGTTTATTTTCTATAACCACACTGTCAGTTCTAGATAATAAAACAGAGATT
+
CCCCCGGGGGGGGGGGGGGGGGGGGGGGGGGFGGGGGGEFGGGGGGGGCFGGGGGFGGFFGGGGGGGGGG,FFFDFGGGGGGGGGGGGGGGGGGGGGGGGGGGGGCEDGGGEGGGFGFGFFDEFFGGFGFFA,,9CFEE99499,,,999+++888+86@>,6,,,86>=>+FE@**,7,<,,,,,,,,,4,6*3****2=,4<+2=+41:?++++18**29)*32)+++);?+++1+1;+)+.5(2(39)
@M03495:532:000000000-M42H9:1:1102:28655:14965 2:N:0:ACAGGAAA+TAGACAAT
ATATTTTGCCGTTGATAAACCAGCTAATCCTGAAAAAAAAATCAAAGCTAAAAACTACAATGCTAAGACCACGATGTGACTGCTATCAAAGTTAGATATATATGTAAATTATTCATCTGTCAAATCCTAGAATTATATCATACCTGCTCCAGCAATCACGACCTGTAATGGTTTAGTGGGTTGTTCACTGTTTCTGAAAAATGAAGATAGTTGTCCAGCTTCCAAAAAGTTTATTGTGTTTTCTAGTGGAG
+
@CCCCGGFGGGGGGGGGGGGFGGGGF<ECEGCDFF9ECFGGGFGGGGGGGGGGGGGGGGGGGGGGFGGGGGGGGCFGGGFFFFGGGCFGGCGGGGGGDEFGGGGGGGGGGGGGGGGGGGGGGFFGECGGFGF9EEFFFFGGGGGGGCEFGFCFGGGGDFEGGDE@ECFCGGFGFGGDD8DEGGGFF8=BFGFFGFGGADE8DFFGGFFGCFGFG??CGFGBCA>+8@?CFEBEFFFEGFF6BBC1:BEFE5
@M03495:532:000000000-M42H9:1:1102:15361:14985 2:N:0:ACAGGAAA+TAGACAAT
ATATTTTGCCGTTGATAAACCAGCTAATTCCAAAGCTCACATGCTGACAGATCGGAAGAGCGTCGTGTAGGGAAAGAGTGTATTGTCTAGTGTAGATCTCGGGGGGGGCCGGTTCATTAAAAAAAAAAAAGAAAAACCCCGTCCATCACCATCACTCGCTCAACAGTGTCTAGATTATGCAATACGATTCTGTCCTATTCATGTTCTAAATAGGTAGTTGTTAGACAGAATGACGATGAAGCTCATAAAGA
+
CCCCCGGGGGGGGGGGGGGGGGGGGGGGGGGGGGGGGGGGGGGGGGGGGGGGGGGGGCGFGGGGGFGFGGGGGGGGGGGGGGFGGEFFFFGEC,,,<,<@=F++@+***2****/+,3<9E:<:EDEGC2***0*8/:*/*1***32++*30+++++*/***3*+*0++++3+0++0++++++++****+++33)+++*+*+*<*:<6*0*39****0**/*****))*))0)*07(**0*)))/)*).:)
@M03495:532:000000000-M42H9:1:1102:15007:14986 2:N:0:ACAGGAAA+TAGACAAT
ATATTTTGCCGTTGATAAACCAGCTAATCCTGAAAAAAAAATCAAAGCTAAAAACTACAATGCTAAGACCACGATGTGACTGCTATCAAAGTTAGATATATATGTAAATTATTCATCTGTCAAATCCTAGAATTATATCATACCTGCTCCAGCAATCACGACCTGTAATGGTTTAGTGGGTTGTTCACTGTTTCTGAAAAATGAAGATAGTTGTCCAGCTTCCAAAAAGTTTATTGTGTTTTCTAGTGGAG
+
CCCCCGGGFEGGGGGGGGGGGGGGGGGGFGGFGGGGGDFGGGGGGFFGGGGGGGGGGGGGGGGGGGGGGGGGFGGGGGGGGGGGGGGGGGG?FGFGGGGGGGBFDGGGFFFG9FGFGFFGGGGGFGGGGGCEGGGGGGCFGGFGGGFGGGGGGGGGGFGGGGGG@GFFCFGGGGFFGGG?EGGGGGFGFCFGGGFG8DFFDFFCDCGF?FFC?GCGFGAGFF?6CF@FG?ACECBFEFFFFBAEF?FEF34
@M03495:532:000000000-M42H9:1:1102:22172:15034 2:N:0:ACAGGAAA+TAGACAAT
ATATTTTGCCGTTGATAAACCAGCTAATCCTGAAAAAAAAATCAAAGCTAAAAACTACAATGCTAAGACCACGATGTGACTGCTATCAAAGTTAGATATATATGTAAATTATTCATCTGTCAAATCCTAGAATTATATCATACCTGCTCCAGCAATCACGACCTGTAATGGTTTAGTGGGTTGTTCACTGTTTCTGAAAAATGAAGATAGTTGTCCAGCTTCCAAAAAGTTTATTGTGTTTTCTAGTGGAG
+
CCCCCGGGGGGGGGGGGGGGGGGGGGGGGGGGGGGGGGGGGGGGGGGGGGGGGGGGGGGGGGGGGGGGGGGGGGGGGGGGGGGGGGGGGGGGGGGGGGGGGGGGGGGGGGGGGGGGGGGGGGGGGGGGGGGGGGGGGGGGGGGGGGGGGGGGGGGGGGGGGDGGGGGGGGGGGGGFGGGGGGGGGGGGGGGGGGFGGGGGGGGGGGGFGGGGFFGFFGFGFGFFFF@FGFFGFFFFEGFGFFFFFFFFFE2
@M03495:532:000000000-M42H9:1:1102:22954:15035 2:N:0:ACAGGAAA+TAGACAAT
ATATTTTGCCGTTGATAAACCAGCTAATCCTGAAAAAAAAATCAAAGCTAAAAACTACAATGCTAAGACCACGATGTGACTGCTATCAAAGTTAGATATATATGTAAATTATTCATCTGTCAAATCCTAGAATTATATCATACCTGCTCCAGCAATCACGACCTGTAATGGTTTAGTGGGTTGTTCACTGTTTCTGAAAAATGAAGATAGTTGTCCAGCTTCCAAAAAGTTTATTGTGTTTTCTAGTGGAG
+
CCCCCGGCFGGGGGGGGGGGGGGGGGGGGGGGGGGGGGGGGGGGGGGGGGGGGGGGGGGGGGGGGGGGGGGGGGGGGGGGGGGGGGGGFGGGGGGGGGGGGGGGGFGGGFGGGGGGGGGGGGGCGGGGGGGGGGGGGGGGGGGGGGGGGGGGGGGGGGGGGGGGGGGGGGGGGGGGGGGGGGGGGGGGGGGGFEEFGGGGFCGGFGGFGGGGFGGFFGFGFGFFCAD>GFFGFFFFEFFGFFFFFFFFB=4
@M03495:532:000000000-M42H9:1:1102:24808:15049 2:N:0:ACAGGAAA+TAGACAAT
ATATTTTGCCGTTGATAAACCAGGACTCAGGCTGGACCAAAGCTCACATGCTGACAGATCGGAAGAGCGTCGTGTAGGGAAAGAGTGTATTGTCTAGTGTAACTCTCGGGGGCCGGCGTGTGATTTAAATAAAACAGCTAGGACCACAGCCCCAAAACATCATTAACTACGAGGACGGGGCTGTGCCCACTACGGACAGACGGTTTCAGGGCCGCAGCGACTTCTTCAGGTTCCAGGCAAAACGGACAATA
+
CCCCCGFCFEFFGGGGGGFG<FFCFFFEFC@FGGDAEECEFEEEFGGFGFGGDEGF@EE6CFGC:6@FF@FGGGFDEGCFEFFCFEEECEGE,B6<FF,9,,,:9B=7F+FG+4++4>@8+::@<<@@?,C<,,,A,,,,33,8+3+,,8D88@+3,@,433@@,3,@F?3:*@*3****/*/,,24,?:0:?*)*=***;*****1+1:555)))./73)5)9:*)**1-*599*,*)17002),)-())
@M03495:532:000000000-M42H9:1:1102:19203:15055 2:N:0:ACAGGAAA+TAGACAAT
ATATTTTGCCGTTGATAAACCAGGACTCAGGCTGGACCAAAGCTCACATGCTGACAGATCGGAAGAGCGTCGTGTAGGGAAAGAGTGTATTGTCTAGTGTAGATATCGGTGGTCGGCGGATCAATAAAAAAAAAAAAAAAAAATAAACAAAAAGAGGCAACTGGATGTAGATATACACTAGACACAAATACACACACACTCGCGCTCGGAGCAGCCAGGAAATACACAATCAACGACTGAACGACAGGAAA
+
CCCCCGGGGGGGGGGGGGGGGGGGGGGGGGGGGGGGGGGGGGGGGGGGGGGGGGGGGGGGGGGGGGGGGFGGFGGGGGGFGGGGGGGGGGGG:EEEGGGD9EA,,,A:=@?F:,>++4+86>@<EAA<AECDEEGFC@+53:*,7,,7,6>8**6,2**,*,,,,6,1,232,1+++3+2+43235:*+++++0)3:/****)*9):))))*09**)*.*)2*0**.***(*)).)(*)**(0(0()(.(.
@M03495:532:000000000-M42H9:1:1102:27307:15061 2:N:0:ACAGGAAA+TAGATAAT
ATATTTTGCCGTTGATAAACCAGCTAATCCTGAAAAAAAAATCAAAGCTAAAAACTACAATGCTAAGACCACGATGTGACTGCTATCAAAGTTAGATATATATGTAAATTATTCATCTGTCAAATCCTAGAATTATATCATACCTGCTCCAGCAATCACGACCTGTAATGGTTTAGTGGGTTGTACACTGTTTCTGAAAAATGAAGATAGTTGTCCAGCTTCCAAAAAGTTTATTGTGTTTTCTAGTGGAG
+
CCCCCGGFGGGGGGGGGGGGGGGGGGGGFGGGGGGGGGGGGGGGGGFGGGGGGGGGGGGGGGGGGGGGGGGGGGGGGGGGGGGGGGGGFGGGGGGGGGGGGGGGGGGGGGGGGGGGGFGFGGGGGGGFFGGGGGGGGGGGGGFBGGGGGGGGCGFFFGGGGGGGFECGGGGGGGGFD9EGGGGE=FCDDFGGGGFGGGGFGFGGGGGFG?FFFGGFAFFGFFFF>A5?D97<59BFEFFDF=AEFFFFFB2
@M03495:532:000000000-M42H9:1:1102:15057:15064 2:N:0:ACAGGAAA+TAGACAAT
ATATTTTGCCGTTGATAAACCAGTCAGGAGTCCAAAGCTCACATGCTGACAGATCGGAAGAGCGTCGTGTAGGGAAAGAGTGTATTGTCTAGTGTAGATCTCGGTGGTCGCCGGATCATTAAAAAAAAAAATACAAATAAGAGAAATAGTAACAACCTGTCACAGAAGCATGACGAAGCACGGTAAGTACCAGAGCAGTGTGTCGAATAGGATTCCCTCATTGATGAGCGTGCCTATGCGTCACACACAGC
+
CCCCCGGGGGGGGGGGGGGGGGGGGGGGGGGGGGGGGGGGGGGGGGGGGGGGGGGGGGGGGGGGGGGFFGGGGGFGGGFGGGFGGGGBFGGGGE<6<@?,F9<BB,C65>+::+++4A,?,5CEEFGGGGE,>7C8,87,,,,,,3,36,8,33,,+,3,,,3897,,,@,,,3++**53,4**5*,,,5,52,*,,,5,+,/4**4):7*,++*18+)*++1+1+)2;)(*()++)2+*.()/+(),(((
@M03495:532:000000000-M42H9:1:1102:28575:15162 2:N:0:ACAGGAAA+TAGACAAT
ATATTTTGCCGTTGATAAACCACCCTCCCTGTGGTCGTTATCTTGCTCCTTCTGTCGTCAACGAATTTACTAATTCCAAAGCTCACATGCTGACAGATCGGAAGAGCGTCGTGTAGGGAAAGAGTGTATTGTCTAGTGTAGATCACGGTGGTGGCCGCATGATTATAAAAAAAAAGTACAAATACTATACCTCGCACACTCACCACCATCACACACTGTTACTACACCATATCACTCACCAGAACTATCTC
+
CCCCCGGFFGFFFGGGGGGGGGGGGGGEEGGGGGGGGFGGGGGGGGGGGGGGGGGGGGGGGGGGGGGGGGGGGGGGGGGGGGGGGGGGGCFGGGGGGCFGGGEGGGGGEFFGGBBFGGGFGFFGFFEEGFGFFFF?FEB,,,4,9,4C+@+@7+,,8++6+,@,,6,7:7=3@+++3,8@;9,3,,,7,3,,,10*1*;2*;;59*****4,/*2*)*1++1+++2(27/0+171+/*2**(),./*))1)
@M03495:532:000000000-M42H9:1:1102:12774:15166 2:N:0:ACAGGAAA+TAGACAAT
ATATTTTGCCGTTGATAAACCAGCTAATCCTGAAAAAAAAATCAAAGCTAAAAACTACAATGCTAAGACCACGATGTGACTGCTATCAAAGTTAGATATATATGTAAATTATTCATCTGTCAAATCCTAGAATTATATCATACCTGCTCCAGCAATCACGACCTGTAATGGTTTAGTGGGTTGTTCACTGTTTCTGAAAAATGAAGATAGTTGTCCAGCTTCCAAAAAGTTTATTGTGTTTTCTAGTGGAG
+
CCCCCGGGGGGGGGGGGGGGGGGGGGGGGGGGGGGGGGGGGGGGGGGGGGGGGGGGGGGGGGGGGGGGGGGGGGGGGGGGGGGGGGGGGGGGGGGGGGGGGGGGGGGGGGGGGGGGGGGGGGGGGGGGGGGGGGGGGGGGGGGGGGGGFGGGGGGGGGGGGGGGGGGGGGGGGGGGGGGGGGGGGGGGGGGGGGFGGGGGGGGGGGGFGGGGFGGGFGFGFGFFFFFAGFEGCFFFEGFGFDFFFFFFFE5
@M03495:532:000000000-M42H9:1:1102:26666:15171 2:N:0:ACAGGAAA+TAGACAAT
ATATTTTGCCGTTGATAAACCACCCTCCCTGTGGTCGTTATCTTGCTCCTTCTGTCGTCAACGAATTTACTAATTCCAAAGCTCACATGCTGACAGATCGGAAGAGCGTCGTGTAGGGAAAGAGTGTATTGTCTAGTGTAGATCTCGGCGGGGGCCGGTTCATTACAAAAAAAAAAAATCAAAGAAGCTCACTAAGAAGCTAACTGAACACTTGTATGTCAACACGTCTACACTAACCACCCCGTACTTCT
+
CCCCCGGGGGGGGDGGGGGGGGGDGGGGGGGGGGGGGGGGGGGGGGGGGGGGGGGGGGGGGGGGGGGGGGGGGGGGGGGGGGGGGGGGGFGGGGGGGGGFGEGEGGGGGGGGGGGFGGGFEGGGFGGGGF<FG<FFG,94,:,,9;?++8+++***3551*?,,@;,<,=F*FC=:**4+0+3++*0++30+2+)+++*+2+:<*2+09:*+***2**/***//1)3)*).2(/))(1*15()(.(.().)
@M03495:532:000000000-M42H9:1:1102:13555:15177 2:N:0:ACAGGAAA+TAGACAAT
ATATTTTGCCGTTGATAAACCAGCTCTAGCTGCCATAGCAATGTCACAACCACTTCTTGCCCTCCAAAGCTCACATGCTGACAGATCGGAAGAGCGTCGTGTAGGGAAAGAGTGTATTGTCTAGTGTAGATATCGGGGGTTGGCGGATCAATAAAAAAAAAAAAAGAAAAAAAAACAGAAAAGAAGTGGTGTAATGTAAAAGATAAGAAAGACGAATGTGAGACATGCTGCATGAGAAAGAATGACAAGAA
+
CCCCCGGGGGGGGGGGGGGGGGGGGGGGGGGGGGGGGGGGGGGGGGGGGGGGGGGGGGGGGGGGGGGGGGGGGGGGGGGGGGGGGGGGGGGGGGGGGGGGGGGGGGGGGGGGFGGGGGGEF,CFE<C<,5@9CFF7++@=+8+A++83+3,3=:DCFGEEE8C*4**,4,,4*3***04++4+**+3++58*<+++++++1+*+**+*****)1)))**2****0*)0**)2)**/)*/7F,6)=)0.(.(
@M03495:532:000000000-M42H9:1:1102:3923:15178 2:N:0:ACAGGAAA+TAGACAAT
ATATTTTGCCGTTGATAAACCAGCTAATCCTGAAAAAAAAATCAAAGCTAAAAACTACAATGCTAAGACCACGATGTGACTGCTATCAAAGTTAGATATATATGTAAATTATTCATCTGTCAAATCCTAGAATTATATCATACCTGCTCCAGCAATCACGACCTGTAATGGTTTAGTGGGTTGTTCACTGTTTCTGAAAAATGAAGATAGTTGTCCAGCTTCCAACAAGTTTATTGTGTTTTCTAGTGGAG
+
CCCCCGGGGF:FGGFGGGGDFFGGGGGGGGGGFFGGGECFFFFGGFFCFGFCCF@FGGGGGGGGFGGGGGGGGGGGGGGGGGDGGGFFFFGFGGGFAFFGGGGGGGGFGFGGGGGGGGGGGFFGGGGGEFFEFGFGGGGGGGCFFGEGC8FCGGGFF@FGGGEEFDGG;EF>;D=DGGGGGGGGGGGFFFEFGGFGGGCG?FFG7DEFGGCCBCC7=DFFAG*=>*=9CBABEFFFECCFFBFFF<FEF*0
@M03495:532:000000000-M42H9:1:1102:24147:15258 2:N:0:ACAGGAAA+TAGACAAT
ATATTTTGCCGTTGATAAACCACCCTCCCTGTGGTCGTTATCTTGCTCCTTCTGTCGTCAACGAATTTACTAATTCCAAAGCTCACATGCTGACAGATCGGAAGAGCGTCGTGTAGGGAAAGAGTGTATTGTCTAGTGTAGATCTCGGTGGTCGCCGTTACATTAAAAAAAAAAAAAGACAAAATACCGTTTATACACATAATACCACTGTCATAGACAGAAGAATATGAAGACACAACTTGTACTCGCGA
+
CCCCCGGGGGGGGGGGGGGGGGGGGGGGGGGGGGGGGGGGGGGGGGGGGGGGGGGGGGGGGGGGGGGGGGGGGGGGGGGGGGGGGGGGGGGGGGGGGGGGGGGGGGGGGGGFFFFGGGGEGGGGFFGFGGGCF5;FFBA;,@;9F;F?B+@48>+6B3++6=;,3@@DFGEGD+*3***,56,,,,,,***6*,1,,,*6+,+,1*,;**1,4+=7+0+*)*))2+7++3)+))0)/*)2+)+/+)2(,72
@M03495:532:000000000-M42H9:1:1102:25265:15323 2:N:0:ACAGGAAA+TAGACAAT
ATATTTTGCCGTTGATAAACCAGCTAATCCTGAAAAAAAAATCAAAGCTAAAAACTACAATGCTAAGACCACGATGTGACTGCTATCAAAGTTAGATATATATGTAAATTATTCATCTGTCAAATCCTAGAATTATATCATACCTGCTCCAGCAATCACGACCTGTAATGGTTTAGTGGGTTGTTCACTGTTTCTGAAAAATGAAGATAGTTGTCCAGCTTCCAAAAAGTTTATTGTGTTTTCTAGTGGAG
+
CCCCCGGAEFGGGGGGGGGGGGGGGGGGGGGFGGGGEGGGGGGGGFDGGFGFGGGGGGGGGGGGGGGGGGGGGGGGGCGGGGGGFGGGGGGGGGGGGGGGGGGGGGGGGGFGGGGDGGFFGGGGGGGGGGGGGGGGGGGGGGGFGFGFGGDGGGGG8AFBEGGGGGGGGGGGGGGFCAEDCEGEGGGGGFFGGGFGGGGFGGGGGGAFFFFFFGGGFG?CFGCFGFF>5FEF=;FFF+39AB+>96B4@BB
@M03495:532:000000000-M42H9:1:1102:24918:15325 2:N:0:ACAGGAAA+TAGACAAT
ATATTTTGCCGTTGATAAACCAAAGCTCACATGCTGACAGATCGGAAGAGCGTCGTGTAGGGAAAGAGTGTATTGTCTAGTGTAAATCCCGCGGGGGTCCGTGTCAGTTAATAAAACAGAAAATAAACGACTACATTCAGAAGAATAGGAGAACGCTCAAGTTGAATGGATTAGGTCTCACCATACATTATACCACCACCACAATTGATAAAAGCAGTTACACTCTTCGATGCCTCTCTCATAGACTACTC
+
CCCCCGFCCGGC@FFAFFGGFGGGGGGDC9F9AFGGFFFEEGDEEGGGGG8F:@+C@EFGGGFGC8<FFGGFGGF,C,@FF9,,,,9,,:8++84++4+,6:+4,,,C,:C,,A,,,A,:7,,:,:,,6++++88,,,,33,,,3,3,3,,,,8+8+6*,,,33,,,,3,3,,,,,,,,5>8,4,,4,,,52;=FF5/551/*,0+01++++++**.3++3+0+2+)3*)1+()+)6**;A);)17+)(.)
@M03495:532:000000000-M42H9:1:1102:6909:15357 2:N:0:ACAGGAAA+TAGACAAT
ATATTTTGCCGTTGATAAACCAGGGACTCAGGCGGACCAAAGCTCACATGCTGACAGATCGGAAGAGCGTCGTGTAGGGAAAGAGTGTATTGTCTAGTGTAGATCTCGGGGGGCGGCGGATCTGTTAAAAAAAAAAAAAACAAAATTATCGAGATGAAAGTAGACAGAGTGAAAATAGCCATGGGCCACTGGGTTTAGGAGGCTCTTCTGAAAGTGTGACTGCTCTATGTATCGTAAGTACTCACGTGACG
+
CCCCCGGEFGGGGGGGGGGGGGGGGGGGGGGGGGGGGGGGGGGGGGGGGGGGGGGGGGFGGGGGGFGGGGGGFFEEFGDFGGGGGGGGGGGGEDFEGG,,,:<,,,:,4+++**41***1**+,++0<+A:ECC5?2:8**;**;++++3*****++0++3+2+++0*23002++++++++2+***2**0+***)*3+*+***/2*0/**0+******12**)**1-***)2).0)(1/**)9)9(0(.((
@M03495:532:000000000-M42H9:1:1102:20788:15370 2:N:0:ACAGGAAA+TAGACAAT
ATATTTTGCCGTTGATAAACCAGTCAGGAGTCCAAAGCTCACATGCTGACAGATCGGAAGAGCGTCGTGTAGGGAAAGAGTGTATTGTCTAGTGTAGATCTCGGTGGTTGCCGTATCAATAAAAAAAAAAAACACACATGAGGCGTACTCATAGATAACGTGTGACAAAACTAGGCACATGCTAACCGTCTCCAATACTTGCACCACCTGACTCAACATCCATTGACGTGTCAAACCCACACAGACCTCCT
+
CCCCCGGGGGGGGGGGGGGGGGGGGGGGGGGGGGGGGGGGGGGGGGGGGGGGGGGGGGGGGGGGGGGFFFGGGGGGGGFGGGGGGGG,EFGGGDE<9<?,,,?<48@F7F@B+4,,,:,,AECFGGGGEE7@+,,68+,,,,,A++3@=,,3,,,,8,,+,+,8,8,5,D8,,5,,3,,,,,2,7,,***4,,,*2,>:,+,*,02*2*22,+42*)*/2)2++++/)*)/2)+3*(*)*)/)()(2))((
@M03495:532:000000000-M42H9:1:1102:24785:15375 2:N:0:ACAGGAAA+TAGACAAT
ATATTTTGCCGTTGATAAACCAGCTAATCCTGAAAAAAAAATCAAAGCTAAAAACTACAATGCTAAGACCACGATGTGACTGCTATCAAAGTTAGATATATATGTAAATTATTCATCTGTCAAATCCTAGAATTATATCATACCTGCTCCAGCAATCACGACCTGTAATGGTTTAGTGGGTTGTTCACTGTTTCTGAAAAATGAAGATAGTTGTCCAGCTTCCAAAAAGTTTATTGTGTTTTCTAGTGGAG
+
CCCCCGGFFGGGGGGFGGGGGGGGGGFGGGGGGGGGGGGEGGGGGGGGGGFFFFGGGGGGGGGGGGGGFGGGGGGGGGGGGGGGGGDGGFGCFGGFGGGGGGGGGGGGGGGGGGGGGGGGGGGGGFGGGGGGGGGGGGGGGGGFGGFDFGGGGGGGCGGGGGGGGGGGDGGFEFGFGGGGGGGGGGGGGGGGGGFG8DAEGFG8DFAFCGGGFFDGFGFGFGFA@@CFGFFGFFFAEGA>ADFFFFFF>3<
@M03495:532:000000000-M42H9:1:1102:14405:15377 2:N:0:ACAGGAAA+TAGACAAT
ATATTTTGCCGTTGATAAACCAGGGACTCAGGCTGGACCAAAGCTCACATGCTGACAGATCGGAAGAGCGTCGTGTAGGGAAAGAGTGTATTGTCTAGTGTAGATCTCGGTGGTCGCCGTATCATTAAAAAAAAAAAAAATAGACAAGACGAAAATAGACCAAACGAGAAGAAACAGATACAAGGATGTGTATAACGGAAATATCGACCACACCACAACTCACACCTAACATCGCCCACGACACGCACGTG
+
CCCCCGGGGGGGGGGGGGGGGGGGGGGGGGGGGGGGGGGGGGGGGGGGGGGGGGGGGGGGGGGGGGGGGG@FGFGGGGGGGGGGGGFGGGGGGEFGFGGGE<<?,CE@<FCFFC9F+4F:+,:,<9??FFFFFDE:F=C+,,,7,,,,,,+++++,,,,,,,6,*3****,,,1,,,5,,,5,,,,,,,,,62,1,****)+++2**)))/*0***)*)*2*))*).7*.)*))))(*0))-)(.()-(,(
@M03495:532:000000000-M42H9:1:1102:23848:15380 2:N:0:ACAGGAAA+TAGACAAT
ATATTTTGCCGTTGATAAACCAGTCAGGAGTCCAAAGCTCACATGCTGACAGATCGGAAGAGCGTCGTGTAGGGAAAGAGTGTATTGTCTAGTGTAGATCTCGGTGGGCGCCGTATCATTAAAAAAAAAAAAAATCAAACAATACTCACAGAACTTCTTGATCTACATATGGACACACAGCAGCCACGCGAGGACAAACTAAACTCAATGGCCAGAGATAATCAGTGCGATTCATACACCCAAAGGTCATC
+
CCCCCGGFGGGGGGGGGGGGGGGGGGGGGGGGGGGGGGGGGGGGGGGGGGGGGGGGGGGGGGGGFGGGGGGGGGCFGGGGGGGGGGF,CEFFGFFEECC,C9E,B:F+4C+>++8,:E<EFFGFDECGDEG7F+,,,,76>,,8,8,,8,,,,,3,3,@,,,,,8,@9,,,,,5,,45@4,2,4=,,****4**),,**52+*3+*+)++0*2*2*0*111+;12+/+/0(/.**9)*)*02)()(1)).)
@M03495:532:000000000-M42H9:1:1102:25534:15388 2:N:0:ACAGGAAA+TAGACAAT
ATATTTTGCCGTTGATAAACCAGCTAATCCTGAAAAAAAAATCAAAGCTAAAAACTACAATGCTAAGACCACGATGTGACTGCTATCAAAGGTAGATATATATGTAAATTATTCATCTGTCAAATCCTAGAATTATATCATACCTGCTCCAGCAATCACGACCTGTAATGGTTTAGCGGGTTGTTCACTGTTTCTGAAAAATGAAGATAGTTGTCCAGCTTCCAATAAGTTTATTGTGTTTTCTAGTGGTG
+
A668-E@-EFE;@C,CFFEC,;;CFDEG9,E,,6CEF+8+6FCEFCFFFG9<E@EGC8@6EDFGF,C<E@EGGGGGFAGG<<FGCA,6CF<,CE<,B??<9FFFG9?FFGFBFFGGFDE5@E9F<EF9,5=FFFABFGCEFF;AFE?E9>,48:BE8=88EEE=>FFF9,@DFFGF,@=C=C>C?FE;D=:,,,3,@F+@=FGGGG=1+DF78BCG+2@CC=9BC+83<AAFA>AFFG>*/59*9/=*:*0
@M03495:532:000000000-M42H9:1:1102:10536:15388 2:N:0:ACAGGAAA+TAGACAAT
ATATTTTGCCGTTGATAAACCAGGACTCAGGCTGGACCAAAGCTCACATGCTGACAGATCGGAAGAGCGTCGTGTAGGGAAAGAGTGTATTGTCTAGTGTTGGTCTCGGGGGGGGGGGTTTCCATAAAAAAAAAAAAAATAAATGTCAATGTGCACGTGAGTTCTTAGATAAATCGAAGCGATTATAAACATACTCACACTGAATACATTCATGACTCTGCATACATCACAGATGATAGTATGCTACTCTA
+
CCCCCGGGGGGGGGGGGGGGGGGGGGGGGGGFGGGGGGGGGGGGGGGGGGGGGGGGGGFGGGGGGFGFGFGE@FFGGGGFGGGGGGGGGGGF,C,BFED<,,,,::5<D+:++4***/1**30,++0<0@E5*?E*****++2++++3+++3+++2****2++3+3+++++++2+**********+0+0++0++*++3*+0+*+0:9/***3/***/2****112*)1**)*(***)2*0*)/)74*)))-
@M03495:532:000000000-M42H9:1:1102:7011:15404 2:N:0:ACAGGAAA+TAGACAAT
ATATTTTGCCGTTGATAAACCAGGACTCAGGCTGGACCAAAGCTCACATGCTGACAGATCGGAAGAGCGTCGTGTAGGGAAAGAGTGTATTGTCTAGTGTAGAGCTCGGGGGTCGCCGTGTCATTAAAAAAAAAAAAAAAATAAAATTGAGAGAGTCGGTGAACACTACAATGAACAAAAAAACAATATATAGTCGTATGCAGACGGAGGCGACAACGTATAGTAGTAGAGTAAGTTATCATGCGTGACGA
+
CCCCCGGGGGGGGGGGGGGGGGGGGGGGGGGGGGGGGGGGGGGGGGGGGGGGGGGGGGGGGGGGGGFGG@FGGGGGGGGGGGGFGGGGGGGGFFDGGGDGCEC,,:FEG+FF:+:+4@B+:8A<9<A<EFGGGCE+++5**,,,7,,,6,2,,**,6**1**,,4,6,,,++,++++**384**3*+2+3++++3******+*+*)*)/11*.)1)./.*094/0*-***)2)***-****)/))-)((((
@M03495:532:000000000-M42H9:1:1102:12509:15441 2:N:0:ACAGGAAA+TAGACAAT
ATATTTTGCCGTTGATAAACCAGCTAATCCTGAAAAAAAAATCAAAGCTAAAAACTACAATGCTAAGACCACGATGTGACTGCTATCAAAGTTAGATATATATGTAAATTATTCATCTGTCAAATCCTAGAATTATATCATACCTGCTCCAGCAATCACGACCTGTAATGGTTTAGTGGGTTGTTCACTGTTTCTGAAAAATGAAGATAGTTGTCCAGCTTCCAAAAAGTTTATTGTGTTTTCTTGTGGAG
+
CCCCCGGGGGGGGGGGGGGGGGGGGGGGGGGGGGGGGGGD:E6EFA,CFGGGGFFGGDEEDFFEEGGFAFGF7@FG<CFFDCCGCEAFFEGD<FCFGGGGG<F<EFF<@FFEEDFGEEFFFGEGGEFFFA=EFFGGG;,EAA?AE9F:E,9,@AEEFFECC88C=EEEFFGG;8,EAFCEGGGG?D=;F9F;EDD8EFGA==D8F?G8+<2EAFC8F79:9+;BFF857?;C;@FFF7CGFF6A+91):9)
@M03495:532:000000000-M42H9:1:1102:25638:15473 2:N:0:ACAGGAAA+TAGACAAT
ATATTTTGCCGTTGATAAACCAGGACTCAGGCTGGACCAAAGCTCACATGCTGACAGATCGGAAGAGCGTCGTGTAGGGAAAGAGTGTATTGTCTAGTGTAGATCTAAGTTGTCGCGGTAATATTAGAAAAAATAAAAAGAAAAGCAATTTTATGTTATCATACCTACAAATATCTGAGGCTTTTTCATGGTTAGTTCTTATTCACAGCCTGACTGTAACCCTGACTATTTGGACTTTGTACGTATCGAGG
+
CCCCCFGGGGGFGFFGGGGGGGCC@FGGFG<FGGGGGEGGGGGGGGFGGGGGGGG9E<<FGGCEEFGGGGDF@F8@FFFGGFGEGGGEGFGG:6?BCFAF,B,,CF9,,C,C?9?<4C+@:,?,,,,,,C,4@,9,C,?++,,,,,,48,,,,9@,,,86=;,3D9,3,7,,,,,,33,6+6,,=@,,=,=,@,3@,@7,5E?;<+,50++,**+20+++*******4+?7+**3*1:+++2*-36;5(5(
@M03495:532:000000000-M42H9:1:1102:28109:15478 2:N:0:ACAGGAAA+TAGACAAT
ATATTTTGCCGTTGATAAACCACCCTCCCTGTGGTCGTTATCTTGCTCCTTCTGTCGTCAACGAATTTACTAATTCCAAAGCTCACATGCTGACAGATCGGAAGAGCGTCGTGTAGGGAAAGAGTGTATTGTCTAGTGTAGATTTCGGTGGTGGAGGTCTCATGATAAAAAAAACACTATAGCGGTGTCGTCGAGCTCAGTACAATATGTGACGAAGAGCTGCTGTATCATACGTTGTTTCACATCTGCAA
+
CCCCCGGGFGGGCGGE@FGFFFGGGGFGGGGFFGGGGGGGGGGGGDDEFGGGGGFEGDGGGGGGGGGGGGGGGGGGGGFGGGGGGGGGFGGD<FDGGGCFDGGGGGFFCFCFGCFGGGFGGFGCCF,@CFFGGGFFFF,,5,,,9,,8+6:B8++,+66,464,3,,,CCF6+6+6,36,,5;++@:+,*3******5;25,5<++,+55:,+@*))*/*4*;)0+*+1+*+/)2)29)*;.+/+)3)1)/
@M03495:532:000000000-M42H9:1:1102:13693:15485 2:N:0:ACAGGAAA+TAGACAAT
ATATTTTGCCGTTGATAAACCAGCTAATCCTGAAAAAAAAATCAAAGCTAAAAACTACAATGCTAAGACCACGATGTGACTGCTATCAAAGTTAGATATATATGTAAATTATTCATCTGTCAAATCCTAGAATTATATCATACCTGCTCCAGCAATCACGACCTGTAATGGTTTAGTGGGTTGTTCACTGTTTCTGAAAAATGAAGATAGTTGTCCAGCTTCCAAAAAGTTTATTGTGTTTTCTAGTGGAG
+
CCCCCGGGGGGGGGGGGGGGGGGGGGGGGGGGGGGGGGGGGGGGGGGGGGGGGGGGGGGGGGGGGGGGGGGGGGGGGGGGGGGGGGGGGGGEFGGGGGGGGGGGAFGGGGGGGFFGGGGGFGGGGGGGGGGGGGGGGGGGGGGGGGGGGGGGGGGGGGGCEGGGEFGGCEGFGGFFAFDCEGGGGGDF98DCGGFGGGGG6?DGFGFFFDFDFGFGFGFGFGFABADFGFEFEFFFFGFGFFFFFFFFFE=
@M03495:532:000000000-M42H9:1:1102:8036:15488 2:N:0:ACAGGAAA+TAGACAAT
ATATTTTGCCGTTGATAAACCACCCTCCCTCGTATCCAAAGCTCACATGCTGACAGATCGGAAGAGCGTCGTGTAGGGAAAGAGTGTATTGTCTAGTGTAGATCTCGGTGGTCGCCGTAACATTAAAAAAAAAAAAAAGGGAACAAATGGAGATACACGGGCTAATTAGTAGTCAAAATAAACATCGTTACAATTGAAGAGAATCAGGCTGTCATGTGTGAGGTGCGTGTGTAGTAATATATACACGTTCA
+
CCCCCGGGGGGGGGGGGGGGGGGGGGGGGGGGGGGGGGGGGGGGGGGGGGGGGGGGGGGGGGGGFGGGEGGGGGFGGGFGGGGGGGFGGGGGGGFGGEF9B?<,C@DF4@@=,@+44+++75,C,C9?AFGCG>C:73+6+8,8,,,,,,,,,,8,,7*88**,,66;B,;,225,2,6,,,,,,6*42:*,,,+,1,+,*,*,+++)00*203++++1*++))/)(2/)(/)+3+6*1*0)*)*.0(((.
@M03495:532:000000000-M42H9:1:1102:15544:15520 2:N:0:ACAGGAAA+TAGACAAT
ATATTTTGCCGTTGATAAACCAGCTAATCCTGAAAAAAAAATCAAAGCTAAAAACTACAATGCTAAGACCACGATGTGACTGCTATCAAAGTTAGATATATATGTAAATTATTCATCTGTCAAATCCTAGAATTATATCATACCTGCTCCAGCAATCACGACCTGTAATGGTTTAGTGGGTTGTTCACTGTTTCTGAAAAATGAAGATAGTTGTCCAGCTTCCAAAAAGTTTATTGTGTTTTCTAGTGGAG
+
CCCCCGGGGGGGGGGGGGGGGGGGGGGGGGGGGGGGGGGGGGGGGGGGGGGGGGGGGGGGGGGGGGGGGGGGGGGGGFGGGGGGGGGGGGGGGGGGGGGGGGGGGGGGGGGGGGGGGFGGGGGGGGFGGGGGGGGGGGGGGGGFGGGGGGGGGGGGGGGGGGGGGGGGGFGGGGGGFFGGGGGEGGGGGGGGGGFGGGGGFGGGGGFFFFGGFGFGFGFGFFFFF5CAGFEFFFFFEFCGFDAEFF>CDB9
@M03495:532:000000000-M42H9:1:1102:10178:15523 2:N:0:ACAGGAAA+TAGACAAT
ATATTTGCCGTTGATAAACCAGCTAATCCTGAAAAAAAAATCAAAGCTAAAAACTACAATGCTAAGACCACGATGTGACTGCTATCAAAGTTAGATATATATGTAAATTATTCATCTGTCAAATCCTAGAATTATATCATACCTGCTCCAGCAATCACGACCTGTAATGGTTTAGTGGGTTGTTCACTGTTTCTGAAAAATGAAGATAGTTGTCCAGCTTCCAAAAAGTTTATTGTGTTTTCTAGTGGAGG
+
CCCCCGGGGGGGGGGGGGGGGGGGGGGGGGGGGGGGGGGGGGGGGGGGGGGGGGGGGGGGGGGGGGGGGGGGGGGGGGGGGGGGGGGGGGGGGGGGGGGGGGGGGGGGGGGGGGGGGGGGGGGGGGGGGGGGGGGGGGGGGGGGGGGGGGGGGGGGGGGGGGGGGGGGGGGGGGGGGGGGGGGGGFGFGGGGGGFGGGGGGGGGGGGFGGDGFGGGFGFGFGFFGFDB:BEGFFFFFFAGFFFFFFFFFFA
@M03495:532:000000000-M42H9:1:1102:26598:15528 2:N:0:ACAGGAAA+TAGACAAT
ATATTTTGCCGTTGATAAACCCGCTAATCCTGAAAAAAAAATCAAAGCTAAAAACTACAATGCTAAGACCACGATGTGACTGCTATCAAAGTTAGATATATATGTAAATTATTCATCTGTCAAATCCTAGAATTATATCATACCTGCTCCAGCAATCACGACCTGTAATGGTTTAGTGGGTTGTTCACTGTTTCTGAAAAATGAAGATAGTTGTCCAGCTTCCAAAAAGTTTATTGTGTTTTCTAGTGGAG
+
-CCCCGGGFF7;@;<C@ECDG,@FC+@FEGGG,C6EF@@@@CFCFGDDE<C<@FCFGG@DFGGG966EFGFGGGGGGFGFCGGGFFFFGGFGGGGCFFGCFEG<FFG9<FAFFFFCFGGGGGGCGGFEAEDG9FFGGGCDGCAAFFGFC8FFGGGGGGF7>EGDGEGGGGDFFFFFE9C,@>=8=F:9,@FFGG+@@,AFDFFG7+9BFDGGFC8BADFG58?8+<):90;2AFF:>730;59*=A+8)7(
@M03495:532:000000000-M42H9:1:1102:8033:15538 2:N:0:ACAGGAAA+TAGACAAT
ATATTTTGCCGTTGATAAACCAGGGACTCAGGCTGGTCCAAAGCTCACATGCTGACAGATCGGAAGAGCGTCGTGTAGGGAAAGAGTGTATTGTCTAGTGTAGATCACGGGGGTCGCCGCGCTACTAAAAAAAAAAATAAAGAAAACGAAACACAAGAAAAACAGTGTCCTCATCACTATCAGTACGTGACGACGTGGTAGCACATCCTACTAACTGCGCCCCCTTACCACATTCTTCACCAGCTCAAACC
+
CCCCCGFGGGGGGGGGGGGGGFGGGGGGGGGGGGGGGGGGGGGGGFDFFGGGGGFGGGFGGGGGGGFFGGFGFFFGGGGGFGCFGGGGGGGGG?FFFGGC<,,5:9,AF:7:C:4++8>++++3+:?<,FD7:BG7>37>C,,,63,*5**1,,214,,,,,1,66,,,,44,5,6,42<,,1,,+**3**11=)****++03+212)*0*+02**1*))))).))))2*5*)0**.****).().0))),
@M03495:532:000000000-M42H9:1:1102:20231:15560 2:N:0:ACAGGAAA+TAGACAAT
ATATTTTGCCGTTGATAAACCACCCTCCCTGTGGTCGTTATCTTGCTCCTTCTGTCGTCAACGAATTTACTAATTCCAAAGCTCACATGCTGACAGATCGGAAGAGCGTCGTGTAGGGAAAGAGTGTATTGTCTAGTGTAGATCTCGGTTGTGGACGTCGCAATAAAAAAAAAAAAATACAGATAACAAAAAAAATTGAATCACTAAATAAAAACTTATGAGAACGTCAAGTACACCAACGAATAACATGA
+
CCCCCGGGGGGGGGGGGGGGGGGGGGGGGGGGGGGGGGGGGGGGGGGGGGGGGGGGGGGGGGGGGGGGGGGGGGGGGGGGGGGGGGGGGGGGGGGGGGGGGGGGGGGGG>FGGGGFGGFGGGGGFFCFGGG9=EFFGGEF9@B,EB,48+>+4?8@C++6@8+8=EFD96C+CE*@5,,,,,,,,64,4,,1**)04,+2+++01+3)++0+10/*+*1+++13*:(:7>3+)300(/)*)-0())*))(.
@M03495:532:000000000-M42H9:1:1102:5078:15610 2:N:0:ACAGGAAA+TAGACAAT
ATATTTTGCCGTTGATAAACCAAAGCTCACATGCTGACAGATCGGAAGAGCGTCGTGTAGGGAAAGAGTGTATTGTCTAGTGTAGATCTCGGTGGTCGCCGTACTACTTAAAAAAAAAAAACATGAAGAGGCAGACCCAGTTCAATTTTGTTTACCACGTATCACGAAGTGATTTGTTAAAATTACTCTGTAAGTTCTCTAGTAACAGCTGATTTGCTCTACACATGCACCTGCAGGAGTCCAAACAAACT
+
CCCCCGGGGFFGGGGGGGGGDFFGGGEFGGAFGGGGGGGGDCFFG@@FFFGGFGGCCEFFFGFGGFEFEEFGAFFGGGGGGE6@<6,<C<CG,FG7,7:7>>,4,5,:5,,:59>:B+4+8B?,,,,,,,,+++6,+,8,6,,,3=@B,@=,,,,86,+43,85,+4+3+,,7,,3333,@,,6,,,3,,,5>,4,,2+,+,5,25,**4*,*++++1+411+0*)*1*/(*())/,*)2))+.+()((()
@M03495:532:000000000-M42H9:1:1102:9582:15636 2:N:0:ACAGGAAA+TAGACAAT
ATATTTTGCCGTTGATAAACCAGAACCATCCAAAGCTCACATGCTGACAGATCGGAAGAGCGTCGTGTAGGGAAAGAGTGTATTGTCTAGTGTAGATCTCGGTGGTCGCCGTGGCAGTAAAAAAAAAAAAAAAGTGCCAAATGCGAACTACAGATGAACTAATCACAATCATCCATGACTGCAGATCTTGGAGTGAAAGTCACTCATAATGTCAGGACAAGTAAAGTAATTGGCAATGATGTAAGTTGGTT
+
CCCCCGGGGGGGGGGGGGGGGGGGGGGGGGGGGGGGGGGGGGGGGGGGDGFFGGGGGGGGGGFFFFFFGGGGGFGDGFDFGGGGGGGDGGGCGC6,,CAF=F::BB,++,@++++:+A<5,?<C:EEF7++>+38,,938D,,,+85+,,8,@F,,,,7,,,73,3,3,3,6,,4,5,,6<:?,,,1,,,4<6,)4,10?=,+4+2,1+=++3++*01)*22++3+)1++)1/)//5*+++)+)3)+)(((
@M03495:532:000000000-M42H9:1:1102:12890:15683 2:N:0:ACAGGAAA+TAGACAAT
ATATTTTGCCGTTGATAAACCAGCTAATCCTGAACAGAAAATCAAAGCTAAAAACTACAATGCTAAGACCACGATGTGACTGCTATCAAAGTTAGATATATATGTAAATTATTCATCTGTCAAATCCTAGAATTATATCATACCTGCTCCAGCAATCACGACCTGTAATGGTTTAGTGGGTTGTTCACTGTTTCTGAAAAATGAAGATAGTTGTCCAGCTTCCAAAAAGTTTATTGTGTTTTCTAGTGGAG
+
-CCC@@-C,-+86BF9E@6E@,C,66,CFDC,;6,C,6CF8C,6,,;,6,,,6C@CE,66E<6F,,,6,6E6B+9BFG9,6C<EF@EFDGFFDCDGGG9EF<<DFFGGDGGGGGFG9FBE9FGGG,EFGGGGGGGGGFDEGFGGFEGGGGC8EEEGGCFGGEGDG9E8;D9;F8,>@EFGEGGGDGGBD87@FE?DDFFGCFGG8DGF+DDEFG?GFGFG5DFFC+8?:0;?C+=8CCFGFF77@EFFFF5
@M03495:532:000000000-M42H9:1:1102:21304:15718 2:N:0:ACAGGAAA+TAGACAAT
ATATTTTGCCGTTGATAAACCACCCTCCAAAGCTCACATGCTGACAGATCGGAAGAGCGTCGTGTAGGGAAAGAGTGTATTGTCTAGTGTAGATCTCGGGGGTCGCCGTATCATTAAAAAAAAAAAAAACAAAAAAATTAGGGTAAAGCAGGAGGATTAAGAAGAAAGATAAGAATATGGTAAGCGTCGAATGTGTATCAATATATATATCGATTGAGTATAGCAATACTCATGATAACGTAGCCTATGTG
+
CCCCCGGGGGGGGGGGGGGGGGGGGGGGGGGGGGGGGGGGGGGGGGGGGGGGGGGGGGGEGGFEGGGGGGGGGGGGGGGGGGCFGGGFGFF<9,<,?=C+4F7+>+4F+49,E?@E<FEDFE@C>++88+,,5,+**,,,3,,,,4,,,,,****1,,,,,2,,2,,,,,,,2,,,+++++4++3*33***5+411+1+2+++2++11**0*)1***0***0****.***.2)*/*)***)()(*)).)))
@M03495:532:000000000-M42H9:1:1102:11060:15736 2:N:0:ACAGGAAA+TAGACAAT
ATATTTTGCCGTTGATAAACCAAAGCTCACATGCTGACAGATCGGAAGAGCGTCGTGTAGGGAAAGAGTGTATTGTCTAGTGTAGATCTCGGTGGTGGCCGTGTCATTAAAAAAAAAAAAAAAAGAAAACAGCAACAACGGTCGATCAGTACATGACTAGATGATATAGTGCAGAGCACACACACCTACACACACGTGAGACTACACAACTATAATCAGGAATGCACTATGTCGCCTCAGTGGTACGACAG
+
CCCCCGGGGGGGGGGGGGGGGGGGGGGGGGGGGGGGGGGGGGGGGGGGGGGGGGGGGGGGGGGGGGFGGGGGFGGFGGGGGFFA<9<F<<FF@FG@9F,BB++:B<DFFDFGGGGGGGF=FD++3::,,6,,,,,,8,8+++8+8+<*,7,5,,,,,,7,,,,,,,5,,22,,2,*,,,,4***A*,,,,,,**)*****++*+*****1*+++++++**)*0)++)2*3)2))))-*)*/)))*))((((
@M03495:532:000000000-M42H9:1:1102:5736:15741 2:N:0:ACAGGAAA+TAGACAAT
ATATTTTGCCGTTGATAAACCAGCTAATCCTGAAAAAAAAATCAAAGCTAAAAACTACAATGCTAAGACCACGATGTGACTGCTATCAAAGTTAGATATATATGTAAATTATTCATCTGTCAAATCCTAGAATTATATCATACCTGCTCCAGCAATCACGACCTGTAATGGTTTAGTGGGTTGTTCACTGTTTCTGAAAAATGAAGATAGTTGTCCAGCTTCCAAAAAGTTTATTGTGTTTTCTAGTGGAG
+
CCCCCGGCGGGGGGGGGGGGGGGGGGGGGGGGGGGGGGGGGGGGGGGGGGGGGGGGGGGGGGGGGGFGGGGGGGGGGEGGGGGGGGGGGGGGGGGGGGGGGGGGGGGGGGGGGGGGGGGGGGGGGGGGGGGGGGGGGGGGGGGGGGGGGGGGGGGGGGGGGGGGGGGGGGGFGGGGFGGGGGGGCFGGGGGGGGFGGGGGGGGGGFGFGGGGFGGGFGFGFGFFGFBFGFFGFFFFEGFFFDFFFFFEFB2
@M03495:532:000000000-M42H9:1:1102:27677:15749 2:N:0:ACAGGAAA+TAGACAAT
ATATTTTGCCGTTGATAAACCAGCTAATCCTGAAAAAAAAATCAAAGCTAAAAACTACAATGCTAAGACCACGATGTGACTGCTATCAAAGTTAGATATATATGTAAATTATTCATCTGTCAAATCCTAGAATTATATCATACCTGCTCCAGCAATCACGACCTGTAATGGTTTAGTGGGTTGTTCACTGTTTCTGAAAAATGAAGATAGTTGTCCAGCTTCCAAAAAGTTTATTTTGTTTTCTAGTGGAG
+
CCCCCGGFFFGGGGGGGGGGFGGGGGGGEEFFGGGGGGFGGGCGGGGGGFGGGGGFGCGGGGGGFGFGGGGGGGGFGAEGGGGGGFDGGGGFGGGGGGGFGGGGGGGEFGGGFFGGGGGGFGFGGGFGECGGFGGGGGGFGGGFGGFFGEGFEGFFFFGDDEGGGGGGGGG>FGGD=D>FGGGEGGFGGGGDFFDDGD8EGFFF?FCFGGGFFCG+<@AFFG5==A@FDFEGFFF+;DFFABFCFCFCB=)
@M03495:532:000000000-M42H9:1:1102:10115:15756 2:N:0:ACAGGAAA+TAGACAAT
ATATTTTGCCGTTGATAAACCAGGATCAGGTGGACCAAAGCTCACATGCTGACAGATCGGAAGAGCGTCGTGTAGGGAAAGAGTGTATTGTCTAGTGTAGATATCGGTGGTCGCGGGGTGATTTAAAAAAAAAAAAGCGAGGAAACGACCCGGCGTGAGTAGTAAGCGAGAAGAGATCGGATTTGGGCGGGGATGGGTAAAGTCGTGCACATGGTTCTAGAGCACAACGGTCCAGCGTACCTGGACACGTG
+
CCCCCGGGGGGGGGGGGGGGGGGGGGGGGGGGGGGGGGGGGGGGGGGGGGGGGGGGGGGGGGGGGGGDGF@FFGFGGGGGGEFFGGGGFF,CFGFFDFAFFA,<,BFCFEC,>:+8:+84?,,,75C<F=FE+=>++,+3*5*,,,35*******4:7*,,,2++2+/****2<+3++**/**53+3*******0**+*+0+*01/*)***+1******2=CF)*)()))(*,/9),10)))*()(),(.(
@M03495:532:000000000-M42H9:1:1102:28356:15780 2:N:0:ACAGGAAA+TAGACAAT
ATATTTTGCCGTTGATAAACCACCCTCCCTGTGGTCGTTATCTTGCTCCTTCTGTCGTCAACGAATTTACTAATTCCAAAGCTCACATGCTGACAGATCGGAAGAGCGTCGTGTAGGGAAAGAGTGTATTGTCTAGTGTAGATCTCGGTGGTCGGGGTGTGATTAAAAAAAAAAACACTGTGTATTGACACATGACGAGTATTAACATGGCTGCATATTATGCATTGTTCAAGAAGAACAATATTACACTA
+
CCCCCGGGGGGECFGGGGGGGGGGGGGGGGDGGGGGGGGGGGGGGGGFGGGGGGGGGGGGGGGGGGGGGGGGGGGGGGGGGGGGGFGGDGGDGGFGFGGGGGGGGGGGGGGGGGDFDFAAFGFGGGEC9?<,9<9FF;FA?;994,,988F+,6+++338+C;@D9,7,6+3+*:*D3,,777,,,2>;,,,?,+,4*/*24=,++,+2**4)**1++++3++11+)12+)21*))(*)*.)+98)+)))(
@M03495:532:000000000-M42H9:1:1102:25321:15784 2:N:0:ACAGGAAA+TAGACAAT
ATATTTTGCCGTTGATAAACCAGGACTCAGGCTGGACCAAAGCTCACATGCTGACAGATCGGAAGAGCGTCGTGTAGGGAAAGAGTGTATTGTCTAGTGTAGGTCTCGGTGGTGGCCGGTTCATTAAAAAAAAAAAAAAAAAATCATATCGATTCATATTAGTACAGATCTTCGCTATTGATCAGATTCACAGCTAACGACCCTACACTCACGACTATCACTGTTTCATCTTCCACTGGTCGACACTGCTA
+
CCCCCGGGGGGGGGGGGGGGGGGGGGGGGGGGGGGGGGGGGGGGGGGGGGGGGGGGGGGGGGEGGGGGFFGGGGGGGGGFGGGDFGGGGGGGFFGGGGFA<,,,99,:B,C+8:4,,+++78<5,9:9C=CFGFGE:+++8++,,,7,53**6,,,7,,,,5,,5,,,2,6,7:C***,,5,,,,,,,,,,,,/;>,>**)21***+.+*0+0*)1)+1+3++/20-**1)*)*1*-*)**()()())...
@M03495:532:000000000-M42H9:1:1102:7118:15791 2:N:0:ACAGGAAA+TAGACAAT
ATATTTTGCCGTTGATAAACCACCCTCCCTGTGGTCGTTATCTTGCTCCTTCTGTCGTCAACGAATTTACTAATTCCAAAGCTCACATGCTGACAGATCGGAAGAGCGTCGTGTAGGGAAAGAGTGTATTGTCTAGTGTATATCTCCTTGGTCGCCCTCGAATTATAAAAAAAAAGAGGATTGTTCACCGTTTCTGAAAAATTAAGATAGTTGTCCAGCTTCCAAAAAGTTTATTGTGTTTTCTATTTGAG
+
CCCCCGGGGGGGGGGGGGGGGGGGGGGEGFGGGGFGGFGGGFGGGGGGCGGGGGGFFDFGEFGGGGGGFGFEFEGGFGGGGGACFGDGFGGG9F<E<AEFGGGGGDDEGGEGGFGGC7F?=EGGGFFFFE,59CFFC49@,4:;E,,,,4,,968+++8++,,+,,6E;>9+:+8++,,,,,5,,,;E,*@64@<,=7*73,425+2=CF@,15+=ADF*983=+886C/9C*B>888?2/(=4;<+).)(
@M03495:532:000000000-M42H9:1:1102:3864:15791 2:N:0:ACAGGAAA+TAGACAAT
ATATTTTGCCGTTGATAAACCAGGACTCAGGCTGGACCAAAGCTCACATGCTGACAGATCGGAAGAGCGTCGTGTAGGGAAAGAGTGTATTGTCTAGTGTAGATATCGGTGGTCGGCGTATCATTAAAAAAAAAAAACAATAAATACACTGAATAAGACACGGACCAACTAGTATAATACGGTGGAGTAGTATAGTAACAACAACGTCGTGACAATCCATCTCATGTACAAGTCAATATCATACTATTTGT
+
CCCCCGGGGGGGGGGGGGGGGGGGGGGGGGGGGGGGGGGGGGGGGGGGGGGGGGGGGGGGGGFGGGGGGGGGFGFGGGGFGGGGGGGGGGGGGGFGGGFE<?,@,5CB@?:F,,8447++8,,5A,5A,EF7BFF8>+,,,3,3,,,366,,,,,,,8,,,+33***,473,,,7,,7,2**,**114,,,,,4+1414,*4*4*)4))2*+)++2/0;:++++++.++3.2)1+1)++1+)+1+1+)).)
@M03495:532:000000000-M42H9:1:1102:11564:15800 2:N:0:ACAGGAAA+TAGACAAT
ATATTTTGCCGTTGATAAACCAGAGGACTCAGGCTGGACCAAAGCTCACATGCTGACAGATCGGAAGAGCGTCGTGTAGGGAAAGAGTGTATTGTCTAGTGTAGATCTCGGTGGTCGCCGGATCATTAAAAAAAAAAAAACAACAAAAGACGTGGTACATAAGAACAAATATAAATACACCACTGCTGCGCACACTATCACACCGTCCTATCTCAGTCACTAATACTGACTTAAGCATCATTACAACATGA
+
CCCCCGGGGGGGGGGGGGGGGGGGGGGGGGGGGGGGGGGGGGGGGGGGGGGGGGGGGGGGGGGGGGGGGGGGGGFGGGGGGFGGGGGGGGGGGGCEFFGGFF9,5,,9C<F=CF?,4+8++4+6E5,,,:FFGDEED++383,8,,,,,+8+++**,7,,,,59,,73,,3,,5,,,,,6:**,525,9**1*42,044,4,*/)//2*++01+1++2+3++)+31)+36)+)+++)2/**.*-*)6((,)
@M03495:532:000000000-M42H9:1:1102:18382:15820 2:N:0:ACAGGAAA+TAGACAAT
ATATTTTGCCGTTGATAAACCAGAGGACTCAGGCTGGACCAAAGCTCACATGCTGACAGATCGGAAGAGCGTCGTGTAGGGAAAGAGTGTATTGTCTAGTGTAGGTCTCCGAGGTCGCCGTATTATAAAAAAAAAAAAACTACGATAAATGTAGTTTGTACAGTAAATAACTATTACTAATGTGTTATACGGCTCATGTATAGATTGTGTCATATTGTGGCTACACTGTGTACCTCAGTAGCGTCACGTTA
+
CCCCCGGFGEGGGGGGGGGGGGGFGGGGGGFFFGGGGGGGGGGGGGGGGGGGGDFFGGGGGGGGDEEEFGGGGGGGGFGGGFGGFGGGGGFFGGFAFFFFG,,,,C,6,,8+8C4,4+++++:,A,,,,,A==4++@>++33,++383,,,8,,3,,,8,,38,33,3,,3,,,7,55,,,,7,5,,5,>,*1**,5,+21,+,11,4+21,118:+++*)242*)/*1+/+)+1*(*3++))/82)((((
@M03495:532:000000000-M42H9:1:1102:27148:15863 2:N:0:ACAGGAAA+TAGACAAT
ATATTTTGCCGTTGATAAACCAGTCAGGAGTCCAAAGCTCACATGCTGACAGATCGGAAGAGCGTCGTGTAGGGAAAGAGTGTATTGTCTAGTGTAGATCTCGGGTGGCGGCGTATCATTAAAAAAAAAAAAAGAATAAAAACAAGAGATAGATGTTATGTGACATCTATAATTAGCAACAGAAAATACAGGCAGTACTTGCGTACTGTCCGCAAGGATCTGAAACTATCTACACAATTTATGCAACAGCA
+
CCCCCGGGGGGGGGGGGGGGGGGGGGGGGGGGGGGGGGGGGGGGGGGGGGGGGGGGGGGGGGGGGGGFGGGGGGGGGGFFFGGGGGG,EEFGGFAA9FC,9EFF7,=+,+++@+++:<,B9:<<E>EGGCFE@+3<,,,,,3+,,,,<8B@,,,,,,73,7,,,,,,,562,,,,,1,,6,,,2,,,,,,,,*/),,,1,+,)/*)*+3+*2))/))2*0*+++**)++1)*)*)*(2/*0.*.*)),((,
@M03495:532:000000000-M42H9:1:1102:14047:15882 2:N:0:ACAGGAAA+TAGACAAT
ATATTTTGCCGTTGATAAACCAGCTAATCCTGAAAAAAAAATCAAAGCTAAAAACTACAATGCTAAGACCACGATGTGACTGCTATCAAAGTTAGATATATATGTAAATTATTCATCTGTCAAATCCTAGAATTATATCATACCTGCTCCAGCAATCACGACCTGTAATGGTTTAGTGGGTTGTTCACTGTTTCTGAAAAATGAAGATAGTTGTCCAGCTTCCAAAAAGTTTATTGTGTTTTCTAGTGGAG
+
CCCCCGFEFGGEGC@FFFAA<<F<E<AFGFGGGCFFFCE@FEFGGDCDGGDFGGGD9AGGGGFGGGFGGFGGCEEDFEFEEGCF9F<@FCCEFCFAA@AA<@<EFEFFFGADDFGFGGFGCFFDF9FFF9FGC<FG<=FFFGFGGGGECEACGGGFDFGEEEE@DC;FEGFDED8BDDFGE8C6@ECDFCFGCA9DFED=@==F7FAFDFEGFGCFA7FGFGA@+<5CD51?EFFFFGFGAD9EAECE965
@M03495:532:000000000-M42H9:1:1102:23507:15907 2:N:0:ACAGGAAA+TAGACAAT
ATATTTTGCCGTTGATAAACCAGCTAATCCTGAAAAAAAAATCAAAGCTAAAAACTACAATGCTAAGACCACGATGTGACTGCTATCAAAGTTAGATATATATGTAAATTATTCATCTGTCAAATCCTAGAATTATATCATACCTGCTCCAGCAATCACGACCTGTAATGGTTTAGTGGGTTGTTCACTGTTTCTGAAAAATGAAGATAGTTGTCCAGCTTCCAAAAAGTTTATTGTGTTTTCTAGTGGAG
+
CCCCCGGFGGGGGGGGGGGGGGGGGGGGFGGGGGGGGGGGGGGGGGGGGGGGGGGGFFGGGGGGGGGGGGGGGGGGGGGGGGGGGGGGFGGDFGGGGGGGGGGGGGGGGGGGGGGGGGGGGGFGGGGGGGGGGGGGGEGGGGGFGGFDFDGGCGGGGGGGGGGGGGGGGGGGGGGGGGGGGGGGGGGGGGGGGCD:8EF9=DD8DGGFGGGCCFCGAC?FCGFA?AB@DFEBEFFFEFA7ADFEF7BEBFB
@M03495:532:000000000-M42H9:1:1102:19836:15959 2:N:0:ACAGGAAA+TAGACAAT
ATATTTTGCCGTTGATAAACCAGCTAATCCTGAAAAAAAAATCAAAGCTAAAAACTACAATGCTAAGACCACGATGTGACTGCTATCAAAGTTAGATATATATGTAAATTATTCATCTGTCAAATCCTAGAATTATATCATACCTGCTCCAGCAATCACGACCTGTAATGGTTTAGTGGGTTGTTCACTGTTTCTGAAAAATGAAGATAGTTGTCCAGCTTCCAAAAAGTTTATTGTGTTTTCTAGTGGAG
+
CCCCCGGFGGGGGGGGGGGGGGGGGGGGGGGGGGGGGGGGGGGGGGFFGGGGGGGGGGGGGGGGGGGGGGGGGGGGGGGGGGGGGGGGGGGGGGGGGGGGGGGGFGGGFFGGCGGGGGGGGFGGFGFGGFGGGGGGFGFGGGFGGGGGGCDGGFFGGEFDGGGGGGGGGGGGFFFFGGGCEEGGGGCGGFFGGFFGGGGGGFFGGGFFGGGGFG=DFFFFFGFFGFB>DFEF@FF>EC??AB6CFEFF9B=
@M03495:532:000000000-M42H9:1:1102:27713:16058 2:N:0:ACAGGAAA+TAGACAAT
ATATTTTGCCGTTGATAAACCAGAGGACTCAGGCTGGACCAAAGCTCACATGCTGACAGATCGGAAGAGCGTCGTGTAGGGAAAGAGTGTATTGGCTAGTGTAGATCTCGGTGGTGGCCGTGTAATTAAAAAAAAAAAATAAGGATACTCACGACACGAACTGGAGTACTACCAACTACACCACACCTTATACATCCACTCACCGACATGATATCCATTCCCAAATACGTGATACATTCAGCAACTGGGCC
+
@CCCCEGGGGGFGEFGGGGGGGGGGGGGGGGFFDCFGGFGGFGFGAAFGGGGFGGGGGGCEFFGCFGCF8FFCG@CAEGGGFGGGCGGGGGGGG6,,:E,FBE9,,,,<E7,B:4,=,A+@7,,:,,:<?,5@C7=FF+,5,,,88@F9D,,8+3+++8>+,8,3,43E9,5@:;4,5>@5,*6,>*4,5,,22+,,,*,2004/)*)**2<++++++3+3**)/*)/*/(2(+1+)++++1+,)()((((
@M03495:532:000000000-M42H9:1:1102:8783:16098 2:N:0:ACAGGAAA+TAGACAAT
ATATTTTGCCGTTGATAAACCAGCTAATTCCAAAGCTCACATGCTGACAGATCGGAAGAGCGTCGTGTAGGGAAAGAGTGTATTGTCTAGTGTAGATCTCGGTGGTCGCCGTGTCATTAAAAAAAAAAAAAAAAAAAAATGAATAGTATGACACGGCAATAATATAACATGCTGGATTGATAAGAACGACAGATACGTGTAGCCACACGAGCGCACTACCGTCGTGTACTGTAGCGTTACAATCTGACATC
+
CCCCCGGGGGGGGGGGGGGGGGGGGGGGGGGGGGGGGGGGGGGGGGGGGGGGGGGGGGGGGGGGGGGFGGGGGGGGGGGGGGGGGFFFGGGGGFF9,:EBFFFGD?,=+7=++:?A?,,<EFEGGGGGG7+++6++8+>7,33,,,,,,7,@,,1****6,,,2,,4,,,,,,5,,,,,6,,4,,,*******++1*+2+*+++*22)//)1))1))209)9)))),0**)*)**),*.**)1,7)*).-)
@M03495:532:000000000-M42H9:1:1102:16005:16108 2:N:0:ACAGGAAA+TAGACAAT
ATATTTTGCCGTTGATAAACCAGAGGACTCAGGCTGGACCAAAGCTCACATGCTGACAGATCGGAAGAGCGTCGTGTAGGGAAAGAGTGTATTGTCTAGTGTAGATCTCGGTGGTCGCGGTGTGATGAAAAAAAAAAAAAAAGTAATGCTTTGCGTTACTATCATCATTATATTGGGAATACTGTCATTGCCTGCTAGGGTAGCACGGCTTATGAAGCACAGTCCGTCAGCGAAAATGATATTGTTCTCAC
+
CCCCCGFGGGGGGGGGGGGGGGGGGGGGGGGGFFGGGGGGGGGGGGGGGGGGGGGGGGGGGGGGDGGGGGGGGGGGGGGGGGGGGFGGGGGGGG<CF<FGGGGD,?:,,4,8C:,,8@++4+++:,,,,55,6@:3C3=>+@+,8,,,,,,,3383BF*,7,,,,,,7,,,>,,,6,,,6,,,,,,5,6,5,6,/14,8,*4/,+*259/)=+0:1/2)*)***0)()*)6/4.)))0***)*.*)*.)--
@M03495:532:000000000-M42H9:1:1102:16307:16140 2:N:0:ACAGGAAA+TAGACAAT
ATATTTTGCCGTTGATAAACCAGCTAATCCTGAAAAAAAAATCAAAGCTAAAAACTACAATGCTAAGACCACGATGTGACTGCTATCAAAGTTAGATATATATGTAAATTATTCATCTGTCAAATCCTAGAATTATATCATACCTGCTCCAGCAATCACGACCTGTAATGGTTTAGTGGGTTGTTCACTGTTTCTGAAAAATGAAGATAGTTGTCCAGCTTCCAAAAAGTTTATTGTGTTTTCTAGTGGAG
+
CCCCCGGGGGGGGGGGGGGGGGGGGGGGGGGGGGGGGGGGGGGGGGGGGGGGGGGGGGGGGGGGGFGGGGGGGGGGGGGGGGGGGGGGGGGGGGGGGGGFGGGGGGGGGGGGGGGGGGGGGGGGGGGGGFGGGGGGGGFGGFFFGGGGGFGGFGFGCFGCGGGGGGGCGG9EFFFFDFGFGCEEFFGGGGGGGGFGGGGGDFGFFGGFDFGGFGGGFFFFFGFFGFFFCFFGFFFFEFFGFFFFFFFF>E9
@M03495:532:000000000-M42H9:1:1102:6360:16173 2:N:0:ACAGGAAA+TAGACAAT
ATATTTTGCCGTTGATAAACCAGGACTCAGGCTGGACCAAAGCTCACATGCTGACAGATCGGAAGAGCGTCGTGTAGGGAAAGAGTGTATTGTCTAGTGTAGATCTCGGTGGGCGCCGTATCATTAAAAAAAAAAAAAAAAAATATGATAACACACACAGACTTGTGAGCATGGGAAGCATAACACTAGAAAACAATAGAGACCTACGAAGTGTGAGACTGGAGTGGCGACGACAAGTAGAGACGTTCAGG
+
CCCCCGGGGGGGGGGGGGGGGGGGGGGGGGGGGGGGGGGGGGGGGGGGGGGGGGGGGGGGGGGGGGGGGGGGGGGGGGGGGGGGGGGGGGGGFGFGGG9?EE<9,@FEF:=:+,=+>=4+,,,,,5A?FGGDG:BFC:++++*,,,,@,,,4,33****2,,,,,2,25:,?,,*,,*,,460,1,,,+0+3**)/+++2+1****+)/***0++++1**)*.)*)(.))()-))040*0*)*(),)..))
@M03495:532:000000000-M42H9:1:1102:13475:16174 2:N:0:ACAGGAAA+TAGACAAT
ATATTTTGCCGTTGATAAACCAGGACTCAGGCTGGACCAAAGCTCACATGCTGACAGATCGGAAGAGCGTCGTGTAGGGAAAGAGTGTATTGTCTAGTGTATATCTCGGTGGGCGCCGGTGAATAAAAAAAAAAAAAAAGACGCAAACTAAAAAAGCCGCCCAGGACAAACCAGGTCAACCAGCACCGACCAGACGAAGTGCACAAACCGTACACACATATACTGCACGAAGACACTACCGACGACGCGTC
+
CCCCCGFGGFGGFEGFGFGGGGGGGGGGGGGFDGGGEGCFGGDCFFFGGGGGGCGGGGGGGGGGGGFGGC6FFFC<6EFEGGG,CFGFGE?E,,BF9FE,,,6,5,9B@@F++,+++++4++,,,,95,=BF+:3+=++++,++5*3<,,,33,8*,<*4*4*6***0,,,1***+++?;*4***3A*3*/*3=)/*****+*3***.*1**)***)1)*1*****)0*)(*-)/0)*)0)-.(0()((,(
@M03495:532:000000000-M42H9:1:1102:4360:16205 2:N:0:ACAGGAAA+TAGACAAT
ATATTTTGCCGTTGATAAACCAGGGACTCAGGCTGGACCAAAGCTCACATGCTGACAGATCGGAAGAGCGTCGTGTAGGGAAAGAGTGTATTGTCTAGTGTAGATTTCGGTGGTCGCCGGAGCATTAAAAAAAAAAAACACACAAATAAACTCCAGAAGACAAGTGTTGAAATCAGTTGTGGAGGTTATACCAATCGATTCACACCCAATATGAACTTCACATCATCACAGCTGTACATTCAGTAAATGTA
+
CCCCCGGGGGGGGGGGGGGGGGGGGFGGGGGGGGGGGGGGGGGGGGGGGGGGGGGGGGGGGGGGGGGGGG@FFFGGGGGGGGGGGGFFGGFGGC@<FGGGGFAC,,,<B@?FBC,@4=C++++9,:<9ED9@@FGF+8@8<,+8+,,,,,7;,,,@E,,4,,>37,73,3,5,,6,,,,,1*,4*6,,45,,,,/,*,*,+,+,*2/:C0*2+++2+13:*++)0+1+**)*))++.+1119A)+)+)))1
@M03495:532:000000000-M42H9:1:1102:11560:16270 2:N:0:ACAGGAAA+TAGACAAT
ATATTTTGCCGTTGATAAACCAGTCAGGAGTCCAAAGCTCACATGCTGACAGATCGGAAGAGCGTCGTGTAGGGAAAGAGTGTATTGCCTAGTCTAGATCTCGGCGGCCGCCCCCCCCCTACCACAAAAAAACCCCCCCCCCCCCCCCCCCCCCCCCCCCCCCCCCCCCCCCCCCCCCCCCCCCCCCCCCCCCCCCCCCCCCCCCCCCCCCCCCCCCCCCCCCCCCCCCCCCCCCCCCCCCCCCCCCCCCC
+
CC@@@<<EFGG@C@<C@CFGG,CCFE@E<6CFG<@CFG9FAGFFGGACCFGFDEFDEFGD@<FE@F768CCCC@C@CEC@C6<E<E@,C,<,C,,,,,,:,C6,,+4+77:F+++88C@++,,,,3,,3@+3@@:FCF::*:B:<88*8*?5:EEGCGGECGDC*:EG*:CC8EE*8EEED5C5CE5//::?EC3E=EGEG5CC)9:3>33EBC)957>77C357B>D3>>GF8:57CBGE3>F5451(33
@M03495:532:000000000-M42H9:1:1102:3694:16284 2:N:0:ACAGGAAA+TAGACAAT
ATATTTTGCCGTTGATAAACCAGCTAATTCCAAAGCTCACATGCTGACAGATCGGAAGAGCGTCGTGTAGGGAAAGAGTGTATTGTCTAGTGTAGATCTCGGTGGTCGCCGGATCCTTAAAAAAAAAAAAAAATAAAATACATAAAACATTGATAACTGATCAGACAACAGGCAACCGTGCTGTCACTGTAATCGAAACAAGTACAGTATTCGCGAGTGATACGACATAAGACAACTACGATGTACCCACC
+
CCCCCGGGGGGGGGGGGGGGGGGGGGGGGGGGGGGGGGGGGGGGGGFGGGFGGGGGGGGGGGGGGFGGGGGGFGGGGGGGGGGGGCFGGGG9EAFC,<<<EF,BFF,@=:7+++4,:?@?AFGGGGGGGE7+8D733,,,,,,,,,,88,,8,8,,,,,,,7,,,33::336*5,><*4,4*,,2,5,6,,,,18,,*),2,+,+2,+;+++)*)10))2++1)1)3):*)*.)7))2)*0(.(*.*)),(
@M03495:532:000000000-M42H9:1:1102:15844:16310 2:N:0:ACAGGAAA+TAGACAAT
ATATTTTGCCGTTGATAAACCAGCTAATCCTGAAAAAAAAATCAAAGCTAAAAACTACAATGCTAAGACCACGATGTGACTGCTATCAAAGTTAGATATATATGTAAATTATTCATCTGTCAAATCCTAGAATTATATCATACCTGCTCCAGCAATCACGACCTGTAATGGTTTAGTGGGTTGTTCACTGTTTCTGAAAAATGAAGATAGTTGTCCAGCTTCCAAAAAGTTTATTGTGTTTTCTAGTGGAG
+
CCCCCGGGGGGGGGGGGGGGGGGGGGGGGGGGGGGGGGGGGGGGGGGGGEFGGGGGGGGGGGGGGGGGGGGGGGGGGGGGGGFGGGGGGGGGGGGGGGGGGGGGGGGGGGGGGGGGGGGGGGGGGGGGGGGGGGGGGGGGGGGGGGGGGGGGGGGGGGGGGGGGGGGFGGGEFGGGGGGGGGGEGGGGGGGGGGFGGGFGGGGGGGGFGCFC?FGCFGFFFDFFD>C>DCEGCFF@EDFGFFFFFEFFD=5
@M03495:532:000000000-M42H9:1:1102:2808:16311 2:N:0:ACAGGAAA+TAGACAAT
ATATTTTGCGTTGATAAACCAGGTCTGGATGATGCTCATGGATCGCACACATTCCACATCCACCAAAGCTCACATGCTGACAGATCGGAAGAGCGTCGTGTAGGGAAAGAGTGTATTGTCTAGTGTATAACTTCGTCTGGTCCCCATCATTAAAAAAAAGAATACCAATTGAATATATCCACACATGAACAAACGCACTCAGCACCCAAACCAACAGAACTTGATACGCTCAATAAACATACACATACACC
+
CCCCCGGGFCGGGGFCEFDFFFGGGGGG<EFGGGGDGGGGGGGGGGGEGGGGFGGGGGGGGGGGGEFGGG<CCGGGGGGFGFFGGGGGGDGCDFEFEGFGGGFF>FEGGCFFEFFFFGGF9E@E?C9,,:,99CC,+,+,,494,44?9=9=A9EB@+3++,3=,,6,,,,,9@,,,7,,=3,+=,,63,,,,50+++*,*,4@9***3**1*;C**4*3=+14++*)*)5).++*1*+*+08)*)/=3),
@M03495:532:000000000-M42H9:1:1102:16091:16327 2:N:0:ACAGGAAA+TAGACAAT
ATATTTTGCCGTTGATAAACCACCCTCCCTGTGGTCGTTATCTTGCTCCTTATGTCGTCAACGAATTTACTAATTCCAAAGCTCACATGCTGACAGATCGGAAGAGCGTCGTGTAGGGAAAGAGTGTATTGTCTAGTGTAGATCTCGGGGGTGGGCGGATCAATAAAAAAAAAAATACAAAAAACACAACAGAAGGAGAGTGCTAACAACACATCAACACTATAACCAGCTAGAGGTGCTACTACCGCGCA
+
CCCCCGGGGGGGGGGGGGGGGGGGGGGGGGGGGGGGGGGGGGGGGGGGGGGFGGGGGGGGGGGGGGGGGGGGGGGGGGGGGGGGGGGGGGGGGGGGGGGGGDGGGGGGGGGGEGGGGGFGGGGGFGGGGGG9EEFGG,9;,;=,,;FC+=C+++63>7@:CEBD;BBD,@BEFDE,,,621****33C*8***0)/:*1**+++++0)*/**)***/2****/*0*(**))*.*0))*)**)/)/..1(((
@M03495:532:000000000-M42H9:1:1102:26047:16355 2:N:0:ACAGGAAA+TAGACAAT
ATATTTTGCCGTTGATAAACCAGTCAACGAATTTACTAATTCCAAAGCTCACATGCTGACAGATCGGAAGAGCGTCGTGTAGGGAAAGAGTGTATTGTCTAGTGTAGATCTCGGTGGTCGCCGGGGTATTAAAAAAAAAAAAAATAATATTAAATAAGTATGTGCAAGTCCTCTAACCACATAAGAATTGGAGTCGAGACTATCGTGACAGCTATTGCTATAATCTTGCATTATAGCAGCCACTAGCTCAA
+
CCCCCGGGGGGGGGGGGGGGGGGGGGGGGGGGGGGGGGGGGGGGGGDGGGGGGGGGGGGGGGGGGGGGGGGGGGGGGGGGGGGGGGGGFGGGGGGGGFGGGG9,5C?,,9C,:D:@C79=+,4++++8,C9,A9=F:B:>E>+3,,,3,,,,,38,@F,,,8,7,3,4,,337,4,,,,*4,,25>,9,,,,,1/;*****,1,/0,)*+*2)++++31+++++++)++1)+)31+)+*0)(0./)2)))/
@M03495:532:000000000-M42H9:1:1102:21331:16386 2:N:0:ACAGGAAA+TAGACAAT
ATATTTTGCCGTTGATAAACCAGCTAATCCTGAAAAAAAAATCAAAGCTAAAAACTTCAATGCTAAGACCACGATGTGACTGCTATCAAAGTTAGATATATATGTAAATTATTCATCTGTCAAATCCTAGAATTATATCATACCTGCTCCAGCAATCACGACCTGTAATGGTTTAGTGGGTTGTTCACTGTTTCTGAAAAATGAAGATAGTTGTCCAGCTTCCAAAAAGTTTATTGTGTTTTCTAGTGGAG
+
CCCCCGGFGFGGGGGGGGGGGGGGGGGGFGGGGGGFGGGGGGGGGGGFGFGFGGGG,EFFCFGGGGGFFGGGGGGGGGGGGGFGFFGGGGGGGGGGGGGGGGGGGGGGGGGGFFFGGGGGGGGGGGGGGFGGFGGGGGGGGGFFGGGGC8:FFGGGGGGGGG7EFCEGFFGGGGGGGGEDGGEBEGGGGGGGGGFGGAFFGGGGC=E8CGGGFFDFFG?FFGFF9AC5DFEFEFFFEBFCAB6CA4BC>E2
@M03495:532:000000000-M42H9:1:1102:7512:16396 2:N:0:ACAGGAAA+TAGACAAT
ATATTTTGCCGTTGATAAACCAGCTAATCCTGAAAAAAAAATCAAAGCTAAAAACTACAATGCTAAGACCACGATGTGACTGCTATCAAAGTTAGATATATATGTAAATTATTCATCTGTCAAATCCTAGAATTATATCATACCTGCTCCAGCAATCACGACCTGTAATGGTTTAGTGGGTTGTTCACTGTTTCTGAAAAATGAAGATAGTTGTCCAGCTTCCAAAAAGTTTATTGTGTTTTCTAGTGGAG
+
CCCCCGGFGGGGGGGGGGGGGGGGGGGGGGGGGGGGGGGGGGGGGGGGGGGGGGGGGGGGGGGGGGGGGGGGGGGGGGGGGGGGGGGGGGGGGGGGGGGGGGGGGGGGGGGGGGGGGGGGGGGGGGGGGGGGGGGGGGGGGGGGGGGGGGGGGGFGGGGGGGGGGFGGGGGGGGGGGGGGGGGEGGGGGGGGGGFGGGGGFGFCGGGFGGGGFGGGEGFGFFFFGFFFGFFGFFFFFGFGFFFFFFFFDB2
@M03495:532:000000000-M42H9:1:1102:13116:16420 2:N:0:ACAGGAAA+TAGACAAT
ATATTTGCCTTGATAAACCAGCTAATCCTGAAAAAAAAATCAAAGCTAAAAACTACAATGCTAAGACCACGATGTGACTGCTATCAAAGTTAGATATATATGTAAATTATTCATCTGTCAAATCCTAGAATTATATCATACCTGCTCCAGCAATCACGACCTGTAATGGTTTAGTGGGTTGTTCACTGTTTCTGAAAAATGAAGATAGTTGTCCAGCTTCCAAAAAGTTTATTGTGTTTTCTAGTGGAGGT
+
CCCCCGG<CFGGGGGGGC@CF<FFFGCCEGGFFFFGGGGGEFCCF<FDDFGFFGGFDCDGFGFGGGE,CDFFGGGFFCEFGFGGFFFGGGGGGGGGGGGGGGGFFFGGGGGGGGFGGGAFEFGE<FGFGFGGGGFD@AFGAEAF:EF4=E:=CG@DEGDCBCEEFCFFGFGGFGFGEGGGGEGD=>EGGGGDGGDDFDFCFFGGGGGFGGGG<+2??CA:A+=8?AAFFFAFEFFFFFFG+76;AEA=BD-
@M03495:532:000000000-M42H9:1:1102:6582:16458 2:N:0:ACAGGAAA+TAGACAAT
ATATTTTGCCGTTGATAAACCACCCTCCCTGTGGTCGTTATCTTGCTCCTTCTGTCGTCAACGAATTTACTAATTCCAAAGCTCACATGCTGACAGATCGGAAGAGCGTCGTGTAGGGAAAGAGTGTATTGTCTAGTGTAGATCTCGGGTGTTGCCGTTTCCTTAAAAAAAAAACAATTTTACGTATAACCCGCCAACTTTCCCACATGTCATCACAAACCGCTTACCGTCCCCTCAACACCAATAACTCC
+
CCCCCGGGGGGGGGGGGGGGGGGGGGGGGGGGGGGGGGGGGGGGGGGGGGGGGGGGGGGGGGGGDGFGGGGGGGGGGAFDGGGGGGGGGGGGCGGFFGGGGGGGDGGEFFEFFG<ECEF<FFGGGGGFDGGGG9FGGFF,C@FAAE,++,8++,,484+,63,,,@E9,>+B+53DF,,,38@>C,,77,36513?4;0,+,+44*4/*+4,1+1*4*)*2)/)*).)*)/:()22(*)083),).*).67
@M03495:532:000000000-M42H9:1:1102:11157:16473 2:N:0:ACAGGAAA+TAGACAAT
CTATTTTGCCGTTGATAAACCAGGACTCAGGCTGGACCAAAGCTCACATGCTGACAGATCGGAAGAGCGTCGTGTAGGGAAAGAGTGTATTGCCTAGTGCAGACCTCCGCGGCCCCCGCCTCCCTAAAAAAAAACACCACCCCACCCCCCCCCCCCCCCCCCCCCCCCCCCCCCACCCCCCCCCACCACCCCCCCCCCCCCCCCCCCCCCCCCCCCCCCCCCCCCCCCCCCCCCCCCCCCCCCCCCCCCCC
+
-6AA@C66FFCB@@CEFGGGGCD@@FCGF<CE@<@CFGFGGGG<FGGG<CCEEDGGCFCFD@BF@F<F@@CC789EFECFGFC@CC@AFC,C,C,F,9,,:,6,:,94+4++++++8++4+4,+,,,859C:::+33++8+6C7:C+>8**>:7B78FGEGCE>8CEG>8E8CE*22CE/?*5?*:C*;CE*CE.?E8D*9*9CG55:<59CB/9D)9>G:C>D35637)()4)8@9D>D>0)-)-<>99F
@M03495:532:000000000-M42H9:1:1102:10363:16486 2:N:0:ACAGGAAA+TAGACAAT
ATATTTTGCCGTTGATAAACCAGGACTCAGGCTGGACCAAAGCTCACATGCTGACAGATCGGAAGAGCGTCGTGTAGGGAAAGAGTGTATTGTCTAGTGTAGATCGCGGTGGCCGCCCGACCCTCCCAAAAAAAAAAACACCCACACCCCCCCCCCCCCCCACCCCCCCCCCCACCCCCCCCCCCCCCCCCCCCACCCCCCCCCCCCCCCCCCCCCCCCCCCCCCCCCCCCCCCCCCCCCCCCCCCCCCCC
+
C<C@B<@-FGGC@CFEGGGGGG@@CF<CF8@FCE;FFGGGGDF,FGGGGGGGFFGGGGCFE@EB@AEFB@F@7B@FCEF@FD<C<<C6FE?C,E9F,CB?<,,9E,,7+87@,:+44+84+>+,++8BAFDFC:>+@CC,6B++@+@FGG73>@**=<:BE****2*?5*/CC**;*/:8E*:*:CE:EEC5E=):EGD>/5C7DGGFD5CE:DGG>D:9>C5>C;95<B>GFF@E(9@)7659)4369>B
@M03495:532:000000000-M42H9:1:1102:14110:16496 2:N:0:ACAGGAAA+TAGACAAT
ATATTTTGCCGTTGATAAACCAGGACTCAGGCTGGACCAAAGCTCACATGCTGACAGATCGGAAGAGCGTCGTGTAGGGAAAGAGTGTATTGTCTAGTGTAGATCTCGGTGGTTGGCGGATAATTAAAAAAAAAAAAAGGAATGACAAGAACACAAGAGGAATGGTGGCAATAGAATGACAACGATTAGATGATGACACTGAAGATCGAAGAGACAGTACAGGGTAGAGACAATTTGAGTACTGAATTGAA
+
CCCCCGGGGGGGGGGGGGGGGGGGGGGGGGGGGGGGGGGGGGGGGGGGGGGGGGGGGGGGGGGGGGGGGFEFGGGGGGGGGGGGGGGGGGGF:FFGGGFFCA<,,5,BF4C:8,B+4+=++8,,:5?FFGGGGFF:@=+8,8,,,,8,,,3,,,,8,,5,,,,,,5,*,,7,7,,,,,66,,,*4*,*6,,,4,+,,,0,*,*,44,)****0*20)*+211)22/(+++(2(*++)+)2*)*)*-*)))-
@M03495:532:000000000-M42H9:1:1102:27628:16504 2:N:0:ACAGGAAA+TAGACAAT
ATATTTTGCCGTTGATAAACCACGAATTTACTAATTCCAAAGCTCACATGCTGACAGATCGGAAGAGCGTCGTGTAGGGAAAGAGTGTATTGTCTAGTGTAGATGCCGGTGTTGGCGGGCTGCTTATAGAAAAAAAAACTACAGTTATTTGCAGACAAAGTAACGTAAAAACCCGTCCTAGAAGTTGTAGATCATAGAATCACGACATCGCTATACAGGCCACCCACTCTCTGCTTACTACCAGTTTTTTC
+
CCCCCFGF<EF;CGGGGGGA8CDECEGGGCCFFGGCGGGFFG8CEFGFGFGGGGGGFDFFFGGFGFFGFGDEEGDFEFGGGGGGGGGCGGA,9<CAGG,:BF<,,,,+@:B,,,,:+++++448:5?<5E9,?,=C+3@@,,,,,3C,8@=,=7=,,,,,7,,8*,,,*7,*3*5*144,2,,,,,,,,,,6,,4,,,+20,*4*//)**2:)*3@+1)*)*))*)/)0+/*)/+*.***1(/,94*.(((
@M03495:532:000000000-M42H9:1:1102:6358:16527 2:N:0:ACAGGAAA+TAGACAAT
ATATTTTGCCGTTGATAAACCAAAGCTCACATGCTGACAGATCGGAAGAGCGTCGTGTAGGGAAAGAGTGTATTGTCTAGTGTAGATCTCGGTGGTCGCCGGAGCATTAAAAAAAAAAAAAAAAACAGTACAAAATGTATGTCAACACAACATCTGACTCAGCTTTAGAGGCATGGCGCTAAGGTACCATGCAAAACGAACTCTCAACAACTGCTATGCATCTATGCCACAACGATCACCACATCGTAAAA
+
CCCCCGGGGGGGGGGGGGGGGGGGGGGGGGGGGGGGGGGGGGGGGGGGGGGGGGGEGGGGGGGGGGGGGGGGGGGFGGGGGFFF9<,CFEAFBFC?,@+8>7++@DFB?FFGGEGGG>:8+++>++,,,333,,,,,,,8,3,333,66*3,6,,,,,,,7?,,,,,,2,,*1,,,,**4:*,,,,,,,,+5+++023)*)22+**10***+)*+3;++;1+****-***(*()0).*)**()))()((()
@M03495:532:000000000-M42H9:1:1102:13228:16558 2:N:0:ACAGGAAA+TAGACAAT
ATATTTTGCCGTTGATAAACCAGGACTCAGGCTGGACCAAAGCTCACATGCTGACAGATCGGAAGAGCGTCGTGTAGGGAAAGAGTGTATTGTCTAGTGTAGATCTCGGTGGTGGGCGTATTATTAAAAAAAAAAAAAAAAAAATAAAAAATGTTTAGAGATGAAGCAAAGAAACAAAACAATACGAGTGACGATTCTAGAAGTATATGATCAACATAAACAACGAGCAGTGTTCTTGCATAGTAAATAGA
+
CCCCCGGGFFFFGGGGGGGEFCFGGFGFAFGFGGGGFFFCFGCFFCFDFGFGGGCDFFC<FGGDGFFEFFCFFGGGGGGFFGGDFGGGGGGGFEGCFF<5,:,,5:,9A=FEF7F+,@7++995<,9<<B::=:=78:+++3+*,,33,,*2,,,,,,,,,,,,,,,56,,,,4,,,,4,,2,41*/**/+5*:)*+++++3+1+++1++1+12*2)+++*0)))0-)/0)0)*//)**01)*.1)*..).
@M03495:532:000000000-M42H9:1:1102:17612:16566 2:N:0:ACAGGAAA+TAGACAAT
ATATTTTGCCGTTGATAAACCACCCTCCCTGTGGTCGTTATCTTGCTCCTTCTGTCGTCAACGAATTTACTAATTCCAAAGCTCACATGCTGACAGATCGGAAGAGCGTCGTGTAGGGAAAGAGTGTATTGTCTAGTGTTGATCTCGGTGGGCGGCGGCTGATTAAAAAAAAACAAAACAAACATCAATGATATAATACTGATACACCATTAAGAAACTGTGATACATATGTCATCGTCGTTGAATATTCA
+
CCCCCGGGGGGGGGGGGGGGGGGGGGGGGGGGGGGGGGGGGGGGGGGGGGGGGGGGGGGGGGGGGGGGGGGGGGGGGGGGFGGGGGGGGGGGGGGGGGGGGGGGGGGGGGGCCFGFGGFGGGGGGGGGGFDCFCFAFFF,,449A;E4>B+@+>8++++4*@9,,@DA9C8*:*,2,42,,,,,,,,2,1+3+++52;+++++++++01*++1+++)*+++++1++.+++.2)8*1,*)).()(*)*-)))
@M03495:532:000000000-M42H9:1:1102:15268:16591 2:N:0:ACAGGAAA+TAGACAAT
ATATTTTGCCGTTGATAAACCAGAACCATCCAAAGCTCACATGCTGACAGATCGGAAGAGCGTCGTGTAGGGAAAGAGTGTATTGTCTAGTGTAGATCTCGGTGGTGGCCGTAGCATTAAAAAAAAAAAAAAAAAAAAGCAAATTACGAGCGCGGAACGAGTCAAAAAAGAAAACGACGGTACAGAAACGAAGAATTTGAATACACACATCACATGCACACAATACGGTATACCTCATACTCAGAATCTAA
+
CCCCCGGGGGGGGGGGGGGGGGGGGGGGGGGGGGGGGGGGGGGGGGGGGGGGGGGGGGGGGGFGGFGFGGGGGGGGGGGGGGGGGGGGGGG9E<EAEFC<EFFGGG,44,84,,4E9<,CFFGGGGG7:+83+33555+,,,,,3,7**4*********64*++5++*4*;*5*+*38****2+++++2/21**0+++*0*0:3**+)***0**0*)***)*.**)()2)(0)1*1(*0**)*)*)*)))-
@M03495:532:000000000-M42H9:1:1102:22836:16596 2:N:0:ACAGGAAA+TAGACAAT
ATATTTTGCCGTTGATAAACCAGGACTCAGGCTGGACCAAAGCTCACATGCTGACAGATCGGAAGAGCGTCGTGTAGGGAAAGAGTGTATTGTCTAGTGTAGATCTCGGTGGTCGCCGTATCATTAAAAAAAAAAAAAATAAAAAAATATAGGCGTCGTAGCTGTTACTCTATAAAAGAGAAGAATAGGTGGAAGAGACACGAGCAAGTACATGACACCGAGACTAATCTCATCATACACGCGCATCACAA
+
CCCCCGGGGGGGGGGGGGGGGGGGGGGGGGGGGGGGGGGGGGGGGGGGGGGGGGGGGGGGGGGGGGGGGFGGFGGGGGGFGGGGGGGGGGGGBFCEFGFFFF@,C?C<F:FF:,@+:@++,,:,9A<9AFE@FGEFFE+,9,,88+5,,,35,,3****,**,,,4,5,,,,2,6,,,1,,,,212,,,,,**06,,,28*///))*)2+2++++0*0))))))0*)***)2-**1)2**)()()()))))
@M03495:532:000000000-M42H9:1:1102:8024:16599 2:N:0:ACAGGAAA+TAGACAAT
ATATTTTGCCGTTGATAAACCAGGGACTCAGGCTGGACCAAAGCTCACATGCTGACAGATCGGAAGAGCGTCGTGTAGGGAAAGAGTGTATTGTCTAGTGTAGATCTCGGTGGTCGCCGTATCATTAAAAAAAAAAAAAAATTAGATAAAATAGGACTGGGATAAGTGAGGCAATAAAAAATGAAACCACAAACAGACTTGGTGAATCAGGAACTCATGTTGCAAACCATAGAGCAGGTGTGCATAGCATA
+
CCCCCGGGGGGGGGGGGGGGGGGGGGGGGGGGGGGGGGGGGGGGGGGGGGGGGGGGGGGGGGGGGGGGGGGGGCGGGGGGGGGGGGGGGGFGGAFAFGGGGF99E<@FFDFEGC<C7:+4+,9EF,@FFGAFBFEEC+@+3,38@3,3,,,,,,3,8,,,,,,,,7,,,,,**1,5,,,4*,,2,,,,,*,,,,/,,/2,*4**+*4++**+)2*+/+++++3*++()**/*1++;(*.*0,9)*-906))
@M03495:532:000000000-M42H9:1:1102:8514:16725 2:N:0:ACAGGATA+TAGACAAT
ATATTTTGCCGTTGATAAACCAGTCTCCAAAGCTCACATGCTGACAGATCGGAAGAGCGTCGTGTAGGGAAAGAGTGTATTGTCTAGTGTAAAGATAGGTGGGCGCCGTGTCATTAAAAAAAAAAAATAGAAAATACATTTGACCGAGACAGGGGAACAAGATAAAAGAGTGAGTTGGAAGTTAAGCGTGTAGATGCGACATCAAGACTAACGTGATGTTTACTCGTAGTGAACATGCAATATTAGCATCA
+
CCCCCGFGGGGGGGGGGGGGGGGGGGGGGGGGGGGGGGFGGGGGGGGGGGGGGGGFFGGFGFFFFFFFGFGGGGGGGGGAFFCECEFGDFC,,,,:,:EEF=+,8++77+B,A,CC<@FEFC=F7F7,:,C5,,AB93E,,:,,,+883+8,+++8++,,6,@,,,,,6:33,,3,,,33,6,5,,,14**,,=F74***)**,*2<AF0*3)2/*0+31+++++./)*.(+)+++(*60+)+)*.)))))
@M03495:532:000000000-M42H9:1:1102:16099:16731 2:N:0:ACAGGAAA+TAGACAAT
ATATTTGGCCGGGGATAAACCACACCCCCTGTGGTCGTTATCTTGCTTCTTCTTTCGTCAACGAACTTCCCAATTCCCGAGCTCTTATTCTTACCGTTCGTAACAGCTTTGCGTATGGCAAAAGTGCAATGCTTAGTGTACTGCACGGCGGGGGGGCGGGCAGTAGTTGATATTGACATGTGGTGAGATGGGCTGGGATGGTCTGTTGTTGTACAGAGAAACGAAAGTCATGAGTCGTCTACTCGTGAGTT
+
AC9B-C--=;@@++8@@-,,,C:,B,8@+:@EF,CEF6C@@EDF,,C,,6,<,,<,@F,CF9:,866C,C,,:69,9,,6++CF,,,<C?,C5,,8449,,9B:<,,,C,:,+4B+,44BA,9,:,,CA9,,,,,,,,74,,7,8,86>+++***********0+++++0++303+203+3++**0*++++***)******22+**34******20*07*)*))*)(**/)*))11(1)*)-*).()((--
@M03495:532:000000000-M42H9:1:1102:20927:16737 2:N:0:ACAGGAAA+TAGACAAT
ATATTTTGCCGTTGATAAACCAGCTAATCCTGAAAAAAAAATCAAAGCTAAAAACTACAATGCTAAGACCACGATGTGACTGCTATCAAAGTTAGATATATATGTAAATTATTCATCTGTCAAATCCTAGAATTATATCATACCTGCTCCAGCAATCACGACCTGTAATGGTTTAGTGGGTTGTTCACTGTTTCTGAAAAATGAAGATAGTTGTCCAGCTTCCAAAAAGTTTATTGTGTTTTCTAGTGGAG
+
CCCCCGGGGGGGGGGGGGGGGGGGGGGGGGGGGGGGGGGGGGGGGGFFGGGGGGGGGGGGGGGGGFGGGGGGGGGGGGGGGGGGGGGGGGGGGGGGGGGGGGGGGGGGGGGGGGGGGGGGGGGGGGGGGGGGGGGGGGGGGGGGGGGGGGGGGGGGGGGGGGGGGGGGGGGGGCGGGGGGGGGGGGGGGGFGGGFGGGGGGGGGGGGFGFGGFGFFFGFGFGFFGFB55CEFEFFFEGFGADAECEFEFF2
@M03495:532:000000000-M42H9:1:1102:19476:16739 2:N:0:ACAGGAAA+TAGACAAT
ATATTTTGCCGTTGATAAACCAGCTAATCCTGAAAAAAAAATCAAAGCTAAAAACTACAATGCTAAGACCACGATGTGACTGCTATCAAAGTTAGATATATATGTAAATTATTCATCTGTCAAATCCTAGAATTATATCATACCTGCTCCAGCAATCACGACCTGTAATGGTTTAGTGGGTTGTTCACTGTTTCTGAAAAATGAAGATAGTTGTCCAGCTTCCAAAAAGTTTATTGTGTTTTCTAGTGGAG
+
CCCCCGGGGGGGGGGGGGGGGGGGGGGGGGGGGGGGGGGGGGGGGGGGGGGGGGGGGGGGGGGGGGGGGGGGGGGGGGGGGGGGGGGGGGGGGGGGGGGGGGGFGGGGGGGGGGGGGGGGGGGGGGGGGGGGGGGGGGGGGGGGGGGGGGGGGGGGGGGGGGGGGGGGGGCDFGGGGGGCEGGEGGGGGGGGGGFGGGGGGGGGGGGFGGGFFGGGFFFGFGFFGFDFGFEGEFFAEGFGFBFCFFFFF@4
@M03495:532:000000000-M42H9:1:1102:26044:16755 2:N:0:ACAGGAAA+TAGACAAT
ATATTTTGCCGTTGATAAACCAGCTAATCCTGAAAAAAAAAATCAAAGCTAAAAACTACAATGCTAAGATCACGATGTGACTGCTAACAAAGTTCGATCTATATGCAAATTATTCATCTGTCAAATCTTAGAATTATATCATACCTGCTCCAGCAATCACGATCTGTAATGGTTTAGTGGTTTGGTCACTGTTTCTAAAAAATGAAGAGAGTTGTCCAGCTGCCAAAAAGTTTATTGTGTTTTCTAGTGGA
+
CCCCCFGCCA@BCCFFGGAGD,<C-C<FGCEFGE<EFGDFGEFFGFC<EFF<FG@FF,6CCA<F,FFFG,CEF7CF7F9EFEGFGC,9,?C=:6,,9,,:@@?9?,,CF?F<,CF<?FG<F,EFFG,,:<CF4,,C<FE,A9A,,C,AFG,4,AEDEC:EG@+,8@,78,,7FA36@C38,31++,,,@,,,7,+,,7=@F++2+=:7+3=4?@52++*0;**0*0=FC*1:>:B61+1*34?AAA+*1(*
@M03495:532:000000000-M42H9:1:1102:9118:16779 2:N:0:ACAGGAAA+TAGACAAT
ATATTTTGCCGTTGATAAACCAGGACTCAGGATGGACCAAAGCTCACATGCTGACAGATCGGAAGAGCGTAGTGTAGGGAAAGAGTGTATTGTCTAGTGTAGATCTCGGTGGTCGTCGGATAAATAAAAAAAAAAAAATCAATTACGACACAATACACACTCTATTTTTCATATTATCTAGTGGTGTGGAGTAAGGTACTAAAATACTATAGTACAAGCAGAGGTACATTACCTTGTCACTAGGTGTAAAA
+
-A-BAFFGA-@B@C@EC<AC,CEEGF@CAEG,CFFCF,<CEG;,,;6CFF;CFC;CFG9,CF7BFEG,@@@@8E6ACF@EAAFFF<9B9FF<,,<<,CF,9,,9,59BF84@,,+4,4++?+:,,5,,?A:++==7@>,,,,7,3,38>++,+,8@,8:+>,,533,3,7,,,,,,3,,,,,,35*3**,,,,,4D7<5,+,2,2+,++24=+1+++*2*2*))2*1+++)+.2++12+++/*(+)*)))/
@M03495:532:000000000-M42H9:1:1102:5047:16796 2:N:0:ACAGGAAA+TAGACAAT
ATATTTTGCCGTTGATAAACCAAAGCTCACATGCTGACAGATCGGAAGAGCGTCGTGTAGGGAAAGAGTGTATTGTCTAGTGTATATCTCGTTGGTGGGCGTATCCTTAAAAAAAAAAAAACCCCCTCAATTTTTCCAGTACACTTCCATCTCGCCTCACGCTTTCCATTATCACCATCTTTCATTCACCATACCTACTGCTCCTCTCCACCTATTCTCCTACGTCCTACACCTTAAATAATATCCCCATC
+
CCCCCGGACGGGGGGGGFFGGGGFGGGG@<EFFFFGGGGGGGGGG@FGGGGGGGGFGGGGGGFDGGGGFFEFFGCAFEEFGCF,6,6,C<F,,,6C,,+9+++,:,,9,,5<,>CFF74+4+++++3+,:5,3,,38,9,,,,,,6,7,,,,6,+8++,3,,8+8,35,,3,,,,,,3@,75,,,65,6,,,,4*,,574+,+,*2,/*+0,/*+++++++**)2)/)+*(*())+)++3/)+)+)),(,(
@M03495:532:000000000-M42H9:1:1102:24476:16847 2:N:0:ACAGGAAA+TAGACAAT
ATATTTTGCCGTTGATAAACCAGCTAATCCTGAAAAAAAAATCAAAGCTAAAAACTACAATGCTAAGACCACGATGTGACTGCTATCAAAGTTAGATATATATGTAAATTATTCATCTGTCAAATCCTAGAATTATATCATACCTGCTCCAGCAATCACGACCTGTAATGGTTTAGTGGGTTGTTCACTGTTTCTGAAAAATGAAGATAGTTGTCCAGCTTCCAAAAAGTTTATTGTGTTTTCTAGTGGAG
+
CCCCCGGDGGGGGGGFGGGGGGGGGGGGGGGGGDGGGGEGGGGGGFCGGGFGGGGGGGGGFGGGGGDGGGGGGGGGGGFGGGGGGGFGGGFGFGGGGGGGGGGGGGGGGGGGGGGGGGGGGGGGGGGGGGGGGGGGGGGGGGGGGGGGGGF@FCGGGGGGGGGGFGGGGGGAEEGGFFGGGGGGGGGGGGGGGGFCFFFGGFFGGGGFGGGGFGGGAFFGFGFCGADCDFECEAFCEGFGFFFCFFFFFF2
@M03495:532:000000000-M42H9:1:1102:27179:16871 2:N:0:ACAGGAAA+TAGACAAT
ATATTTTGCCGTTGATAAACCAGCTAATCCTGAAAAAAAAATCAAAGCTAAAAACTACAATGCTAAGACCACGATGTGACTGCTATCAAAGTTAGATATATATGTAAATTATTCATCTGTCAAATCCTAGAATTATATCATACCTGCTCCAGCAATCACGACCTGTAATGGTTTAGTGGGTTGTTCACTGTTTCTGAAAAATGAAGATAGTTGTCCAGCTTCCAAAAAGTTTATTGTGTTTTCTAGTGGAG
+
CCCCCGGGGG7FFEGGGGGGGGGGGGGGGDFGGGGGGGFFGGGFFCGGGCEFGGGGGGEGGGGGGGGGCEFGGGFGGGGGGGGGGGEGGGGFFFGGGGGGGGFCEGGGGFGG9FGGEGGF9FECFGFFGFFGAFGGGFFEFGF8FECFF8FFCFFECFFEG=8EFEEGEGFGFDFGGGCFGGG+=DFFFFGEE:C:CEFADCC87DFFGGG7AF?FFFFFCCF9+0=<*@7CEFFCEGAFA:B;BCFEBE>
@M03495:532:000000000-M42H9:1:1102:20243:16932 2:N:0:ACAGGAAA+TAGACAAT
ATATTTTGCCGTTGATAAACCACCCTCCCTGTGGTCGTTATCTTGCTCCTTCTGTCGTCAACGAATTTACTAATTCCAAAGCTCACATGCTGACAGATCGGAAGAGCGTCGTGTAGGGAAAGAGTGTATTGTCTAGTGTAGATCTCGGGGGTCGGCGTAGCATTAAAAAAAAAAAAAAACAAGAACAAAATAGACTCCGCTGTGAAGAAGAACATGTAGTAATCAATACAGACATGTCACTCTAGTAGAAA
+
CCCCCGGGGGGGGGGGGGGGGGGGGGGGGGGGGGGGGGGGGGGGGGGGGGGGGGGGGGGGGGGGGGGGGGGGGGGGGGGGGGGGGGGGGGGGGGGGGGGGGGGGGGGGGGGGGGGGGGGGGGGGGGGGGGGEGGGGG9,,,,,,,9=F+BF++6++63+++8@,33@DFGGGGG>4:*=3/***0****3++++*50+**/=*00*0/***+)****0*2**1***)1**)0.)**)**0*./)1)*))))
@M03495:532:000000000-M42H9:1:1102:9492:16940 2:N:0:ACAGGAAA+TAGACAAT
ATATTTTGCCGTTGATAAACCACCCTCCCTGTGGTCGTTATCTTGCTCCTTCTGTCGTCAACGAATTTACTAATTCCAAAGCTCACATGCTGACAGATCGGAAGAGCGTCGTGTAGGGAAAGAGTGTATTGTCTAGTGTAGATATCGGTGGGCGCCGGATCATTAAAAAAAAAAAAAAAATAAATGTGGAAGGTATAGTGATCATGAGAAAATATAGCACTAAGATTAACACCACAGATATTATATGAGTT
+
CCCCCGGGFCFGGGGGGGGCCEFFGGFFGFFGGGGGFGGGGEFGGCGEFFGGGGGEGGECEFGGGGGGGFGGGGGFEAECGEFGFFGGGGGGFFDGFGEFGGDGFGEFGFFFFGFGGGGGGGGGGGGGGGGEFGDGGGFCF99,:,?74@@++4++@+++689;;;=9,B>CEC*48:*40,,,16,,,,1*1<+11+1++2+11+40++*2+++++3+0)*))*+1+++)2()0.(2***)*)*)*)-)-
@M03495:532:000000000-M42H9:1:1102:18891:16954 2:N:0:ACAGGAAA+TAGACAAT
ATATTTTGCCGTTGATAAACCAGCTAATCCTGAAAAAAAAATCAAAGCTAAAAACTACAATGCTAAGACCACGATGTGACTGCTATCAAAGTTAGATATATATGTAAATTATTCATCTGTCAAATCCTAGAATTATATCATACCTGCTCCAGCAATCACGACCTGTAATGGTTTAGTGGGTTGTTCACTGTTTCTGAAAAATGAAGATAGTTGTCCAGCTTCCAAAAAGTTTATTGTGTTTTCTAGTGGAG
+
ACBCCFF9FGGEFEFEFCFGCCFGEFGFFF@E<@FCF@+@:EEFFGCEGECCEFFEGGA<FGGG9AFFFGEFEEFGGGGGF<FF<CFGGGGFCGBFEGCFGGGFFGGDFGGGGG9DECCGFFG<FF8FFGG99FGG9=FCD;=FGFFFA@,4E,=EEDGEDEEEEFBF4=9,C8EFFFDFGDECFDFEDFGGGFFGG,=B0@DFCF7F?FEFFCDGFFAFA:CB@F@5DF7+;A@AEGFFFFFA>6=A=EB
@M03495:532:000000000-M42H9:1:1102:21259:16958 2:N:0:ACAGGAAA+TAGACAAT
ATATTTTGCCGTTGATAAACCAGCTAATCCTGAAAAAAAAATCAAAGCTAAAAACTACAATGCTAAGACCACGATGTGACTGCTATCAAAGTTAGATATATATGTAAATTATTCATCTGTCAAATCCTAGAATTATATCATACCTGCTCCAGCAATCACGACCTGTAATGGTTTAGTGGGTTGTTCACTGTTTCTGAAAAATGAAGATAGTTGTCCAGCTTCCAAAAAGTTTATTGTGTTTTCTAGTGGAG
+
CCCCCGGGGGGGGGGGGGGGGGGGGGGGGGGGGGGGGGGGGGGGGGGGGGGDGGGGGGGGGGGGGGGGGGGGGGGGGFGGGGGGGGGGGGGGGGGGGGGGGGGGGGGGGGGGGGGGGGGGGGGGGGGGGGGGGGGGGGGGGGGFFGGGBCFEFGGGGGGGGGGGGGGGGGGGGGGGGGGGEEGE?FGGGGGGGGFGGGGFD8FGCCGFGGGCFGFGFGFFFGFFFFFFGFFGFF6BEGFGFFFFFFFFBE2
@M03495:532:000000000-M42H9:1:1102:9643:16959 2:N:0:ACAGGAAA+TAGACAAT
ATATTTTGCCGTTGATAAACCACCCTCCCTGTGGTCGTTATCTTGCTCCTTCTGTCGTAACAAATTTACTAATTCCAAAGCTCACATGCTGACAGATCGGAAGAGCGTCGTGTAGGGAAAGAGTGTATTGTCTAGTGTAGATGTGGGTGGTGGGCGTATTAATAAAAAAAAAAAAAAAAATTAAAATAGAGTACAGTATTGAATTAAACAAAGAAATAATATAGATGGGAGGGTCCAGATTATATATGGTT
+
CCCCCGGGFEFFGGGGGGFCCEFCFFCFFFFFGGGEFFGGGFFGG@FFFFGFGGGFFGFF@FGGGGGGFGGGGGCCCFFGFGFFAEGG@FGFGDFFGFFGGGGGGAFFFFFGGGGGGGFGGDGFGGGGGGFFDCGFF;,>,4,:,,@@CG++6+48+++,3,,,,3;8838+3:*3*11*,,0,,,,,,,,?,,+149+,+,+43+++*+**.2**11+2++1+;+))*0,)(.)))****.1)*)1)).)
@M03495:532:000000000-M42H9:1:1102:3300:17028 2:N:0:ACAGGAAA+TAGACAAT
ATATTTTGCCGTTGATAAACCAGCCTCCCTGTGGTCGTTATCTTGCTCCTTCTGTCGTCAACGAATAATTCCAAAGCTCACATGCTGACAGATCGGAAGAGCGTCGTGTAGGGAAAGAGTGTATTGTCTAGTGTATATCTCGGTGGTCGCCGTATCATACAAAAAAAAAAAGGAAGATTAGCATGAACGCGTCTAGAATCTCAACGAAGATCATGTACCGAAATTACAAATACTGAATTCATCGATAACGG
+
CCCCCGGFFGGGEGGGGGGGGGGFFGGFGGFGGGGFFGGGGGGGGGGGFGGGGGGEFGGGEFGGGGGGGGFGGGGGGGGGGGGFGGGGGGGG9F7@@FGGGGGGGGGGGGGGDGGGGGDE<FFGGGFFF<?F?C9<?94,A,F+=+84+8++++,4,,,,,8D@F>E+=>+++,34@,,,,,2,,6,,,:11***,4,4,+41,**4)*2+,)++23+1*)))2;;);+*)3)+++)++31.1(0/)()(-
@M03495:532:000000000-M42H9:1:1102:2474:17030 2:N:0:ACAGGAAA+TAGACAAT
ATATTTTGCCGTTATAAACCAGGACTCAGGCTGGACCAAAGCTCACATGCTGACAGATCGGAAGAGCGTCGTGTAGGGAAAGAGTGTATTGTCTAGTGTAGATCTCGGTGGTCGGCGGAGTAATAAAAAAAAAAATAAGGAATCAACATATACAATCTGAGACATGTTAATCGAAGCAATGGTATGATGTCAAACCTTGTGACTCGGTTGGAACCTCTGCATCTATTAAACAGGTCGTTTATCGATGTCAA
+
CCCCCGGGFGGGGGGGGGGGGGGGGGFGGGGGGGGGGGGGGGGGGGGGGGGGGGGFFFGGGGGGFGGGGGDFGEFFGGFGGGFGGGGGGGG??FGDFF?AF?<,,B,<,87B,++8+848+,,CF97C=:C+3:C,,,,,,,,,,,33,,33,8@,,,8,,,43@,,,,,,,*,,64,,,,,56,4,,,,,6253/,,+689=1+**)2))++***)*)*+3++3;)+++)+()/)(/)*).*()(1.).)
@M03495:532:000000000-M42H9:1:1102:15670:17032 2:N:0:ACAGGAAA+TAGACAAT
ATATTTTGCCGTTGATAAACCAGCTAATCCTGAAAAAAAAATCAAAGCTAAAAACTACAATGCTAAGACCACGATGTGACTGCTATCAAAGTTAGATATATATGTAAATTATTCATCTGTCAAATCCTAGAATTATATCATACCTGCTCCAGCAATCACGACCTGTAATGGTTTAGTGGGTTGTTCACTGTTTCTGAAAAATGAAGATAGTTGTCCAGCTTCCAAAAAGTTTATTGTGTTTTCTAGTGGAG
+
CCCCCFDC9F@FBCE<EG<,CEFGGF@CCCFGCF@6CCECFCEEFGGDFEGCF<BFFFDFEGFGGGEE9CDEECGGGGGGGGGGFFEFFFGGGGGGGGGGGGGGGGGGGGGGGGGGGGGFGGGGGGGGGGGGGFGGGGGGGGGGGCCFCFGFGGGGGGFEGCEGDGFEGFFGFFGGFGGGGDGGFGGGFGDGGGFGGGGGFFCGGGG7DGG7FG?CCGFFFGFBFFFFGFFGEFFBECFGF@FFF?FFBB7
@M03495:532:000000000-M42H9:1:1102:28873:17033 2:N:0:ACAGGAAA+TAGACAAT
ATATTTTGCCGTTGATAAACCAGCTAATTCCAAAGCTCACATGCTGACAGATCGGAAGAGCGTCGTGTAGGGAAAGAGTGTATTGTCTAGTGTAGATTTTGGAGGTCGGCGGGTCGTTACAAAAAAAAAATATATAGAATATATTTCTTGCTGGTACTTCAGCTTACAAGTTTAAGAATGCCTTACGTCCTGCGCTTATGTCAGCGACGTCCTCTAGTTCTCCTTCTTATACCCGTCTTGAAGTCTTACCC
+
CCCCCGGFF9FFGGCGEFGFGFFGEGGGGCFGGGGFFGGGGGEFFGGGDFGGGGGFGGGGFEFGGFECFFFGGGGGFGC<FFGGGFFFFGFC<6A9,,9,9+,,?8,@++@++8>+8?++,,5=FF+3@+3,37,37,8=,,,3,,,,@,3,,,4,,,,3,,,,,@,33,7,,,@>,,5,,25,22*42**,,4)***+,4,+,02*0):*1)+3*++31+1+++1)3**)*))))(10**.*)/)*))((
@M03495:532:000000000-M42H9:1:1102:25599:17057 2:N:0:ACAGGAAA+TAGACAAT
ATATTTTGCCGTTGATAAACCAGCTAATCCTGAAAAAAAAATCAAAGCTAAAAACTACAATGCTAAGACCACGATGTGACTGCTATCAAAGTTAGATATATATGTAAATTATTCATCTGTCAAATCCTAGAATTATATCATACCTGCTCCAGCAATCACGACCTGTAATGGTTTAGTGGGTTGTTCACTGTTTCTGAAAAATGAAGATAGTTGTCCAGCTTCCAAAAAGTTTATTGTGTTTTCTAGTGGAG
+
CCCCCGGGGGGGGGGGGGGGGGGGGGGGGGGGGGGGGGGGGGGGGFGGGGGGGGGGGGGGGGGGGGGGFGGGGGGGGGGGGGGGGGGGFGGGGGGGGGGGGGGGGGGGGGGGGGGGGGGGGGGGGGGGGGGGGGGGGGGGGGGGGGGGFGGGGGGGGGGGGGGDGGDFGGGGGGGGFFGGGGGGGGGGGGGGGGFFG8DDD8?FFGGAFGGGFGGGFFFGFGFFGFDFGFACEFFFEFFFFFFFFFFE2E2
@M03495:532:000000000-M42H9:1:1102:27586:17061 2:N:0:ACAGGAAA+TAGACAAT
ATATTTTGCCGTTGATAAACCACCCTCCCTGTGGTCGTTATCTTGCTCCTTCTGTCGTCAACGAATTTACTAATTCCAAAGCTCACATGCTGACAGATCGGAAGAGCGTCGTGTAGGGAAAGAGTGTATTGTCTAGTGCTAATCTGGCGGGGTGGCGGGAAATTAGAAAAAAACATAAAAGTGGAAGACATTTAATTACACAGACTACATACAATCACACCTACACTCCTGGTCACACCAATCAATACTAA
+
CCCCCGGAFCGGCFFGG<FGDFFBFGGDGFGGEGFGGGGGGGFFGGFCGFCFFFG9CFFCF9FFGGFFFDCFFGFFEFGGGGGGGGGGDGGGDFFGDFGGDG:CEGGGGCG=FEFGGGGGGGFGFFDGDFGEC,AF,,,,,,9,C,,4+4+++6@:++**46,,,,,>2,:***2,14,,,,+++5*2*+++++3+4+15:CF+*2+)01+2/2+0)***)2/)*0).**)2.90))95*))),1)*))))
@M03495:532:000000000-M42H9:1:1102:22561:17065 2:N:0:ACAGGAAA+TAGACAAT
ATATTTTGCCGTTGATAAACCAGGACTCAGGCTGGACCAAAGCTCACATGCTGACAGATCGGAAGAGCGTCGTGTAGGGAAAGAGTGTATTGTCTAGTGTAGATCTCGGGGGGGGCCGGATCATTTAAAAAAAAAAAAAAAAAAGAAATGTGAGTTATGATTCTAGCATTCCTCCAACGACCATCATGATGTCCAGATATGTGTGCAGAATCTCTTACATCTCTATAATCGTGAGTAACAATGCTCGCTCG
+
CCCCCGGGGGGGGGGGGGGFGGGGFGGGGGGGGGGGGGFGGGDCGGGGGGFGGGFGGGFFGGGGGGGGEEFFGGGGGGGFGGGEFFFFGFFF,FF?FAEEC,,,,BFEGC7F7****:*/2*2,++<<EFGG>EE*2*1/2*/***;*++++++++++++++++3++++++3<+**38/***28+0++++++20/33<000+*0*2+*2220*0:**2***2*9766*2/(*())/)2*0*.7(*.)(-(,
@M03495:532:000000000-M42H9:1:1102:28960:17084 2:N:0:ACAGGAAA+TAGACAAT
ATATTTTGCCGTTGATAAACCACCCTCCCTGTGGTCGTTATCTTGCTCCTTCTGTCGTCAACGAATTTACTAATTCCAAAGCTCACATGCTGACAGATCGGAAGAGCGTCGTGTAGGGAAAGAGTGTATTGTCTAGTGTAGGGCTAGGAGGTCACCTTGACTGTAACCAAAAGCCTCATTTTGACTCCCTCCCACAAATTTATACATAGCGCCACCACCAACATTAGTATCAATCACTACAACAATACCAC
+
CCCCCFFDG9@FECCF<-EFCGGECF<,@,CCC6CF@@CFED9FFGEACEFGGFFAFGGFGFEGEEFGGGGFFGFDCAFEF,EEGGEG9F@@<F@<FB@FF7FBB<=67@B>FAFFGEGBEF8F,5C<F<@A,,,,9?4,,,+A,>F,9,8B84@,4,,,,,46,C,,,66@,,,3,3367;,+77,766,++6*3,423+,+,++7?+++*3*999*57**33++*++18:<1+*:++2)8)560;)00)
@M03495:532:000000000-M42H9:1:1102:13646:17130 2:N:0:ACAGGAAA+TAGACAAT
ATATTTTGCCGTTGATAAACCAGAACCATCCAAAGCTCACATGCTGACAGATCGGAAGAGCGTCGTGTAGGGAAAGAGTGTATTGTCTAGTGTAGATGTCGGTGGTGGGCGGGTTATTAAAAAAAAAAAAAAAAAATAAGTATATGACAGGACTGACAAAGTTAAGATAGTGAAAAGAAGTATGTCGTGATGAACAGATATCAATGATTTGTCATCGTGCCTACCGTCAGTTACATAATGTCGACTCCTAC
+
CCCCCGGGGFFGGGGGGGGFCDGGFFFDGGFCFFGGGFFFEGGGFGFFCGGGGGGGGGGG@FCEFGGGFGGGGGGGFGGGGGEGGFFFCFGGF9,<,,65BF+:F=:?B,@7+84AA?,9?<AECC::>88+3**5,,,,,,,7,2,,,,56*,,2,,,,2,,,,,,,,,,,7<9;8*++++1+++***5*+++2;0*++2++4++++1+*+/*:*)*)*)0*)0)(09)-0)***)*/*1.)()(0(3),
@M03495:532:000000000-M42H9:1:1102:14900:17175 2:N:0:ACAGGAAA+TAGACAAT
ATATTTTGCCGTTGATAAACCAGTCAGGAGTCCAAAGCTCACATGCTGACAGATCGGAAGAGCGTCGTGTAGGGAAAGAGTGTATTGTCTAGTGTAGATCTCGGTGGTCGCCGTATCATTAAAAAAAAAAAAAACAGAGATATATCATAACAGTGTATAAGCAGAGTGCCAGCCATAAGATTATGTGGTTCTAGCGAGCTTAGTAGATGACCAAAGAACGACGCCGATCGAAATGTAGCAATGCTCCTCAC
+
CCCCCGGGGGGGGGGGGGGGGGGGGGGGGGGGGGGGGGGGGGGGGGGGGGGGGGGGGGGGGGGGEGGFFFFDGGGGGGFFGGGGGGCEFFFFGGGDFAEGD<AEFFC?,@7:@+,:F,,,:::5ECFFGE@+6++,,8,,,,3,,8@,,,,,,7,5,8,@,,,8,+83,3,,**,,,37,,,7,3,,6,*5,,5+****48,*,:1<++1*,;/**)*)/)1))).()))(*(.*1-***0)*.*))(.)(
@M03495:532:000000000-M42H9:1:1102:27752:17187 2:N:0:ACAGGAAA+TAGACAAT
ATATTTTGCCGTTGATAAACCAAAGCTCACATGCTGACAGATCGGAAGAGCGTCGTGTAGGGAAAGAGTGTATTGTCTAGTGTAGAGCATGTCGGTTTGAGTATATAGTTAATATAAAATAAAAAGGCGTAATGTCAATCACTGGAGGACATAACTCCTGTTTCAAGTATACTGACGTCTCCAGGCACACTGTTACTACTAAAAATATCCTATGTAGGTAGGCTTATTTTAATTCCATAAGTCTTCATTCA
+
CCCCCAE<EFEGGCGGGGGGCGFGGGG8FF8@ECGFFGFFGGFGEGDEFGEEGGGF@EFF9FFFGEFEFCFGCF9,6CFC@C,<,9,A,:,9,,+7,,,5B9<@F@5<,,,,,,,::,,<:,,,,,,,+7+6+,,5,,,,5,,99,,+4+,,,,,,,,,,7,,,,,8,,,7,8@,3+3+,,CBG8+,3,,6,7,+,,,+,+,2,5+,+2+?A+2+++5+2*30****++?*3*+++0++3+*+*+*+*2**
@M03495:532:000000000-M42H9:1:1102:17313:17251 2:N:0:ACAGGAAA+TAGACAAT
ATATTTTGCCGTTGAATAAACCACCCTCCCTGTGCGTTATCTGCTCCTTCTGTCGTCAACGAATTTACTAATTCCAAAGCTCACATGCTGACAGATCGGAAGAGCGTCGTGTAGGGAAAGAGTGTATTGTCTAGTGTAGATCTCGGTGGTGGCCGGATCATTAAAAAAAAAAAAAAAAAAAATAACATAAAGGAACTTGGTGAAAGAAGAGATATATAGTGACAAGAACAGTGCAAAACTCGATCGTTCAA
+
CCCCCGGGGGGGGGGGGGGGGGGGGGGGGGGGGGGGGGGGGGGGGGGGGGGGGGGGGGGGGGGGGGGGGGGGGGGGGGGGGGGGGGGGGGGGGGGGGGGGGGGGGGGGGGGGGGGGGGGGGGGGGGGGG,CAFFE?E9FF9,49EC7C=4++,?C++++>@,;3CFFEGGEG::33***444,++++531+++*)*++++*2++++*)*2**++++13++**//2),)*)(*)1*/.*0**(0,)(),(()
@M03495:532:000000000-M42H9:1:1102:15351:17286 2:N:0:ACAGGAAA+TAGACAAT
ATATTTTGCCGTTGATAAACCACCCTCCCTGTGGTCGTTATCTTGCTCCTTCTGTCGTCAACGAATTTACTAATTCCAAAGCTCACATGCTGACAGATCGGAAGAGCGTCGTGTAGGGAAAGAGTGTATTGTCTAGTGTAGATCTCGGTGGTCGCCGTGTCAATAAAAAAAAAAATAACAAAAGGACAGTTGTATGGGTTAGATGTAACTACCCCGAACAACAGCGTGACATGTACCTAGAGCTGCAATGA
+
CCCCCGGGGGGGGGGGGGGGGGGGGGGGGGGGGGGGGGGGGGGGCGGGGGGGGGGGGGGGGGGGDGGGGGGGGGGGGGFGGGGGGGFGGGGGGGFGGGGGGGGGFGGGGGGGCE@EFGGGGGGGGGGGGGGEF@BCFFGCE9;4EEEA4+++484==+8,7E=EFF,@,8>+@E+,,5335@C,*4,,*2,2,2+,,13**,+,55,+4+18)**/0))))*2)*)()*..+)3++)++**)3))/))))-
@M03495:532:000000000-M42H9:1:1102:16185:17318 2:N:0:ACAGGAAA+TAGACAAT
ATATTTTGCCGTTGATAAACCAGCTAATTCCAAAGCTCACATGCTGACAGATCGGAAGAGCGTCGTGTAGGGAAAGAGTGTATTGTCTAGTGTAGATCTCGGTGGTCGGCGGATCATTAAAAAAAAAAAAAAAAAAAAACAACGCAATCGGCACAGCCACATACAAAATATACAGAATACAACAACAGCACAGCTCACCACCGACTTCTGTGCACATCAACACGATCCCTAATTCTCTCGATCACCACTCT
+
CCCCCGGGGGGGGGGGGGGGGGGGGGGGGGGGGGGGGGGGGGGGGGGGGGGGGGGGGGGGGGGGGGGGGGGGGGGGGGFGGGGGGFGGGGGFFEC6BCFGGGCEEC9++@7+7+@E,CE<FFGFEEFGCC+8@3:*****5,,*<***,*****++*4*2*+55++5*+++5,+225++?5++3*3*22*0***/020*+**)*/)*****+***21*10)*).108)*))*)*1*)0*/)(.()(*-(,)
@M03495:532:000000000-M42H9:1:1102:19789:17332 2:N:0:ACAGGAAA+TAGACAAT
ATATTTTGCCGTTGATAAACCAGGGACTCAGGCGGACCAAAGCTCACATGCTGACAGATCGGAAGAGCGTCGTGTAGGGAAAGAGTGTATTGTCTAGTGTAGATCTCGGTGGTCGCCTGTTCAATAAAAAAAAAAATATATTGATATATATTAAACACGCTAACAAAAAATAAAAAACTTATCTAAACATTAGCTGACACTCTGATTACATATTCATTTAACATAAAACCATTAAACTAGTCAATCTCCGA
+
CCCCCGGGGGGGGGGGGGGGGGGGGGGFGGGGGGGEGGGGGGGGGGGFGGGGGGGGGFGGGGGGGGGGGGGGGGGGGGGGGGGGGGGGGGGGB95EEFFGA<,,,C,<4@=B4,7+8++,:,,5C<,CE<FFGDG7,9,,,8,,963@@,,,3368,,5+@+8,,,,,4*3@,;EEC>,,>;2>,,,2>7AF,,+<<,*,0,4=8=<88?@,=7+11+311++1+2)+2)6*)3++.++0+1+)37+))((
@M03495:532:000000000-M42H9:1:1102:8615:17377 2:N:0:ACAGGAAA+TAGACAAT
ATATTTTGCCGTTGATAAACCACCCTCCCTGTGGTCGTTATCTTGCTCCTTCTGTCGTCAACGAATTTACTAATTCCAAAGGAGGAGTATGTTGTTTTTGGAATTTAAGGTAATTGTTGGCTCTAGCTGCCATAGCAATGTCACAACCACTTCTTGCCCTCCAAAGCTCACATGCTGACAGATCGGAAGAGCGTCGTGTAGGGAAAGAGTGTATTGTCTAGTGTAGATGTCGGTTGGCGCCGTATCATCAA
+
CCCCCGGFFGGGGGGGGGGGGGGGGGGGGGGGGGGGGGGGGGGGGGGFGGGGGGGGGGGGGGGGGGGGGGGGGGGGGGGGFGGGECFGFDGGGGGGGGGGGGGGGGGFGGGGGGGGGGGCEEGGCGEGGF<<FFGDFCFFGGFGGFEGGGGGEFEF99AEF@>@FGDEF?@EFGFGGFDEFFF=DE>8CDC66C5EEGDGGGGG?CGFGGGCA?EFF7+;EFF+9+*+++2349*:-*:/2()-)-+))).
@M03495:532:000000000-M42H9:1:1102:16992:17432 2:N:0:ACAGGAAA+TAGACAAT
ATATTTTGCCGTTGATAAACCACCCTCCCTGTGGTCGTTATCTTGCTCCTTCTGTCGTCAACGAATTTACTAATGTCACAACCACTTCTTGCCCTCCAAAGCTCACATGCTGACAGATCGGAAGAGCGTCGTGTAGGGAAAGAGTGTATTGTCTAGTGTAGATGTCGGTGGTGGGCGGATCATTAAAAAAAAAAAACATAAAAAGCTCACGAATGTGAGAGTGAGAGAAAGAAAAAAAGAAGAACAAGATA
+
CCCCCGGGGGGGGGGGGGGGGGGGGGGGGGGGGGGGGGGGGGGGGGGGGGGGGGGGGGGGGGGGGGGGGGGGGGGGGGGGGGGGGGGGGGGGGGGGGGGGGGGGGGGGGGGGGGGGGGGGGGGGGGGGGGGGGGGGGGGGGGGGGGGGGGC6@FFGGGGGD,C,@@>C+@E3+63+=+++5@2@;DFCC5CECG):5:*6+1+3*;+)0+**)/*2+1++)21+*+))2/(*()))())*)(0,5,)(.,)
@M03495:532:000000000-M42H9:1:1102:14551:17456 2:N:0:ACAGGAAA+TAGACAAT
ATATTTTGCCGTTGATAAACCAGGGACTCAGGCTGGACCAAAGCTCACATGCTGACAGATCGGAAGAGCGTCGTGTAGGGAAAGAGTGTATTGTCTAGTGTAGATCTCGGAGGGGGCCGCGCCATCCCAACAAAAAAGAACGTCCTACTCGTCTGGCTCATCTTCTGTCTCACATTCAACATCACGGACGTGCACCACCTTGCGGTCAAAGTTGAGATGCGCATCACCCAACAAGACGCAGACTAACCTTT
+
CCCCCGGGGFGGGGGGGCGGGGGGGFFGGGGGGGFCEFGGGGGGGGGGGGGGGGDGGGGFGGGC@FEGGEFFGFGF8FECC8FE<FFFFGAFFBF,CFDFG9<,55,6B,47++4+++++8+=FGA,4,A+>A,33+++8,8+8++3@;@+:+<+,8,383>C,,@9,3@,@,3;,77,5@CC,,6***4***4*,,4*=*42*)1/8*++++1+*)+/+.*):))))1)(/(0)7,7>))48)*)/(.-)
@M03495:532:000000000-M42H9:1:1102:3620:17474 2:N:0:ACAGGAAA+TAGACAAT
ATATTTTGCCGTTGATAAACCAGTCAGGAGTCCAAAGCTCACATGCTGACAGATCGGAAGAGCGTCGTGTAGGGAAAGAGTGTATTGTCTAGTGTTGATCTATGAGGTTGACGCTGCATCAAAAAAAAAATTACCTTTCCCCTCACATATCAGTAGTGCAAGTAAATAGAGAAGTCTTTTGCCTTTGAGATGGGAAAATAGACTAATGGGATGTACTGTACTTAACTCTAATCTTAACATTGTGGTTCAGG
+
CC@CCGGGFEFCCFCGDFFGGG@CEFGGFEGFGFGGGGGGGGFE<@ED@FFGFEEFGFCF8CFCGGG@FAC<C@CFFGGG<FFF<@,C6,C6A6F9<,6:,,6,,5,:,A,,B=,,+:,,,?E,4+:++@,,,,,5ABEEFFE::D@9,3,8,,8=C3C,@=,,6C@=,>>=,,C@3=@E9F8;,@EC+@@,,,*,,,=,5<;;7;@>7;D9**5++54+=:6+:+*4++*+:9:9AFF++/+*)054**.
@M03495:532:000000000-M42H9:1:1102:20782:17542 2:N:0:ACAGGAAA+TAGACAAT
ATATTTTGCCGTTGATAAACCAGGACTCAGGCTGGACCAAAGCTCACATGCTGACAGATCGGAAGAGCGTCGTGTAGGGAAAGAGTGTATTGTCTAGTGGTGAACTCGGTGGTTGCCGGAGCAATAAAAAAAAAAAAAGCAAAAGAGGAGGACGTTCAGCACTGACTGGAAAGCGACCACCACGGCAGTGAACTCCACCACAAGTGAAAAGACACATATGTCATATCCTGGGGCGTGGCACCGCACACGAC
+
CCCCCGGGGGGGEGGGGGGGCEGEFGGGGGGGGGGGFFGGGGGGGGGGGGGGGGGGGGGGGGGGGFGGGFEE@CFEFGGCEGFGFGGGGGGG:BEFGEF,,49,:5FC74,@4,BA<B+@4++,,,AFE=FGBF7:>+36,,,6,4,,,88+@F+*4,,,,3,,4>,,6>,,,,*1**414:/*4:8*?CFC;++53=2*1***33++2+2*209*)+1+++3*2168*15*,)7.()00*()()-.(((,
@M03495:532:000000000-M42H9:1:1102:26241:17561 2:N:0:ACAGGAAA+TAGACAAT
ATATTTTGCCGTTGATAAACCAGCTAATCCTGAAAAAAAAATCAAAGCTAAAAACTACAATGCTAAGACCACGATGTGACTGCTATCAAAGTTAGATATATATGTAAATTATTCATCTGTCAAATCCTAGAATTATATCATACCTGCTCCAGCAATCACGACCTGTAATGGTTTAGTGGGTTGTTCACTGTTTCTGAAAAATGAAGATAGTTGTCCAGCTTCCAAAAAGTTTATTGTGTTTTCTAGTGGAG
+
CCCCCGGGGCFGGCGDGGGGGGGGGGGGGGGGGGGGGGGGGGGGGGGGGGGGGGGGGGGGGGGGGGGGGGGGGGGGGGGGGGGGGGGGGGGFGGGGGGGGGGGGGGGGGGGGGGGGGCFGGGGGGGGGGGGGGFGGGGGGGGGGGGGGGGGCFGGFFGGGGGEGGGGGGGGGGGGGGGG?CGGGGGGGGGGGGGFGGGGGGGGGGGGFGGFFCFGC<?5FAGFFDABFGFEGFFFFE79FFF>EFCAEF:4
@M03495:532:000000000-M42H9:1:1102:15633:17564 2:N:0:ACAGGAAA+TAGACAAT
ATATTTTGCCGTTGATAAACCAGCTAATCCTGAAAAAAAAATCAAAGCTAAAAACTACAATGCTAAGACCACGATGTGACTGCTATCAAAGTTAGATATATATGTAAATTATTCATCTGTCAAATCCTAGAATTATATCATACCTGCTCCAGCAATCACGACCTGTAATGGTTTAGTGGGTTGTTCACTGTTTCTGAAAAATGAAGATAGTTGTCCAGCTTCCAAAAAGTTTATTGTGTTTTCTAGTGGAG
+
CCCCCGGGGGGGGGGFGGGGGGGGGGGGGFGGGFGGGGGGGGGGGG9FGGGFGGGGGGGGFFGGGGGGGGGGGGGGCFGGFGGGGGGGGGGGGGGGGGGGGGFGGGGGFGGGGGGGGFGGGGGGGGGGGGGGGGGGFGGGGGGGGGGGGGGGEFGGGGGGGGG>FEGGGGGBEGFGFGGGGGGGGGGGGGGGGGFCGGGGGGGGGFFFF?FGFGFFFGF?BGFFGFF59FEGFFFFEDFDFDFEFEFF=EB
@M03495:532:000000000-M42H9:1:1102:4850:17580 2:N:0:ACAGGAAA+TAGACAAT
ATATTTTGCCGTTGATAAACCAGGCGGACCAAAGCTCACATGCTGACAGATCGGAAGAGCGTCGTGTAGGGAAAGAGTGTATTGTCTAGTGTAGATATCGGTGGTCGCCGGGACATTAAAAAAAAAAAACCAAAAAAAAAATGGCTGAGAGCTACACAATTAGATAAGATAACAACAAGCGTCTAGAGCGCTGATGACATGACTCAATGACTGCACATTATACATTACCAAAAGTACTGCGGTAAACCTAT
+
CCCCCGGGGGGGGGGGGGGGGGGGGGGGGGGGGGGGGGGGGGFGGGGGGGGGGGGGGGGGGFGGGGGGGGGGGGGGGGGGGGGGCFEFGFCF<6C?,9<BF:F74=@+B>+++8:AF?5<:EC@GG7FB6+8+,,33*3**,,,,,*,,5,*,,,2,<*,,,,,,,,,,2,,,0+3**+******+5++******+++*+*+*+2*+****010***********/.**0)*()*1)***)(0-))1(((-
@M03495:532:000000000-M42H9:1:1102:28306:17590 2:N:0:ACAGGAAA+TAGACAAT
ATATTTTGCCGTTGATAAACCACCCTAATTCCAAAGCTCACATGCTGACAGATCGGAAGAGCGTCGTGTAGGGAAAGAGTGTATTGTCTAGTGTAGATGTCGGAGGTCGCCCTTGCCTTCAAAAAAAAAATAGATCACACCTCAAGTCTTGCTGTAACATCCTCTCCACCCAACACCTCACCTACTTGCTACGTACCTGTAGTAATGCCTGCTCTGACCAACAGTCTCTTGCCCACCACACCCAGCAACCC
+
CCCCCFGGGGGF@C@FGGGGGGFGGGGGGGGGEGGGGGFGGDFGGGGGGGGGGGGGEGGDFGGFGGGEDGGGGGGGGGGFGGGGGF,BCE9F<@F,6,,9,4:+++,,7+8,+,,:,9,,99,5+7+8+6,7,,,,863,+,,,8,7,,,,83,,,67=,,=,,3,,,36@8++++;,,,3,,3,,,,,,,7*,3**,*,25+,++,4*2*,*++*+2)*)2))+**+14*4()2)/*)1)(.(5()(,(/
@M03495:532:000000000-M42H9:1:1102:9430:17604 2:N:0:ACAGGAAA+TAGACAAT
ATATTTTGCCGTTGATAAACCAGCTAATCCTGAAAAAAAAATCAAAGCTAAAAACTACAATGCTAAGACCACGATGTGACTGCTATCAAAGTTAGATATATATGTAAATTATTCATCTGTCAAATCCTAGAATTATATCATACCTGCTCCAGCAATCACGACCTGTAATGGTTTAGTGGGTTGTTCACTGTTTCTGAAAAATGAAGATAGTTGTCCAGCTTCCAAAAAGTTTATTGTGTTTTCTAGTGGAG
+
CCCCCGGG9FF7BFFGGDA@,CAFFFGG<EFGGGGGCGDCEF8EFGFFFDGGGGCGFGFDFFGGGGCF9EFFGGCFGFGFGFFGGGCEGGGGGGGDGGGEFGGFFFDFGGGGF?DF9FGGGGFGFF,BEFFFFFGGGGF;FFE,FF,E=8?FCGEFGGFGCCCEGDFGFDGGGGGGDDFFGEGGGGCFCFFGGECFCDDDCFFEFGGFGGCEFG==CD*?AFA8DFDFGFEFFFFFFG;FFFA6AEFF9=5
@M03495:532:000000000-M42H9:1:1102:3990:17611 2:N:0:ACAGGAAA+TAGACAAT
ATATTTTGCCGTTGATAACCACCCTCCCTGTGGTCGTTATCTTGCTCCTTCTGTCGTCAACGAATTTACTAATTCCAAAGCTCACATGCTGACAGATCGGAAGAGCGTCGTGTAGGGAAAGAGTGTATTGTCTAGTGTAGATCTCGGGGGGTGCCGCCTCAGTAAAAAAAAAAATACTACAGGGTTTACAGCACAGGACATTACAGACGGGGATGAGAGCAGTATACAAGCACTATATTTACAGGCTAGGT
+
CCCCCGGGGGGGGGGGGGGGGGGGGCGGGGGFGGGGGGGGGGGGGGGGGFEFGGGGGGFGGGGDGGGGGGGGGGGGGFFGGGGGCGGGFGGDGFDFEGGGGGGFGGGCGGGEG@EFEFGA=FGGGGGGGGF,=FCFGF,4,9,4==++@7*4**+4****<+4+9FCFG*:>:**+3++0++*****3++3+**)*****2+2+**3))*)*)*1*)*)//*1***)**/(*(0)*)**0*)*))(.)((.
@M03495:532:000000000-M42H9:1:1102:11007:17616 2:N:0:AAAGGAAA+TAGAAAAT
ATATTTTGCCGTTGATAAACCAGTCTCCAAAGCTCACATGCTGACAGATCGGAAGAGCGTCGTGTAGGGAAAGAGTGTATTGTCTAGTGTAGATATCGGTGGGCGGCGTAACATTAAAAAAAAAAAAACACACAGCGCTCGCCGCCGCCCCCCACACACCCCCCACCCGCCCCCCGCCCCCCCCCCCCCCACACCCACCCCCCCCCCCGCCCCCGCCCCCCGCCCCCCCCCCCCCCCCCCCCTCCCCACCC
+
CCCCCGGGGGGGGGGGGGGGGGGGGGGGGGGGGFGGGGGGGGGGGGGGGGGGGGGGGGGCFFFFEGGGGGGGGFGGGGGGGGCFEGGG9FEE59,<E7B:?C+,>++8+4+4EE,:ABFF7CFEG7:++3,,++,3+>*4**5***14B***4*1*=**411::1*1**2/8*:***2/**:7>**1:**/::E5:*;*/1*)*1)27)155>>)7>9>)79)71.45)745(.)0-)<C56)47:)(((-
@M03495:532:000000000-M42H9:1:1102:11401:17625 2:N:0:AAAGGAAA+TAGAAAAT
ATATTTTGCCGTTGATAAACCAGCTAATCCTGAAAAAAAAATCAAAGCTAAAAACTACAATGCTAAGACCACGATGTGACTGCTATCAAAGTTAGATATATATGTAAATTATTCATCTGTCAAATCCTAGAATTATATCATACCTGCTCCAGCAATCACGACCTGTAATGGTTTAGTGGGTTGTTCACTGTTTCTGAAAAATGAAGATAGTTGTCTAGCTTCCAAAAAGTTTATTGTGTTTTATAGTGGAG
+
CCCCCEFCFGGGGGGGGGGGGGGGFGGGGGGGGGGGGGGGGGFGGGGGGGGGGGGCGCGGFGGDEGGGGGGGGEDFGFGFFGGGFFFGGGF6CFDGGGFEFGGGGGGGGGGDFFGDEFFGGGGGGFGGGGGGGGGGF;AEFFE@FFGFFFGGGGGGGFFGEGGGGGBEFGGDGGEFFCGGGECCFEF,6367@D<DFEGGFD?F9?9FFGGEFG2+1?3?C5*1+855>@EG*?E;A>@FFD+:6A9643)
@M03495:532:000000000-M42H9:1:1102:9417:17680 2:N:0:ACAGGAAA+TAGACAAT
ATATTTTGCCGTGATAAACCAGCTAATCCTGAAAAAAAAATCAAAGCTAAAAACTACAATGCTAAGACCACGATGTGACTGCTATCAAAGTTAGATATATATGTAAATTATTCATCTGTCAAATCCTAGAATTATATCATACCTGCTCCAGCAATCACGACCTGTAATGGTTTAGTGGGTTGTTCACTGTTTCTGAAAAATGAAGATAGTTGTCCAGCTTCCAAAAAGTTTATTGTGTTTTCTAGTGGAGG
+
CCCCCGGGFFFGDGGGGFCC@FEGGGGFEFGGGGFGGG7BFEEFGGGGFDGGGFGGCDFFGGGGGGGFFECFGGGGGGFCGDGGGGGGGGGGGGGGGGGGGGGGGGGGGGGGGGGCFGGFFFGGEFFGGGGGGGGGGGGGGBFEGFFGGCFGDFGGFGGGGGGGGGGGGG,@EFGFFGGGGGGGGFGFGGGGGGFGGGFFGGGGGGGFGGGGF8:=FCFGFCCCFAC>FFCFFFAECFFGFAFE6EF2=B4
@M03495:532:000000000-M42H9:1:1102:3464:17701 2:N:0:ACAGGAAA+TAGACAAT
ATATTTTGCCGTTGATAAACCAGCTAATTCCAAAGCTCACATGCTGACAGATCGGAAGAGCGTCGTGTAGGGAAAGAGTGTATTGTCTAGTGTAGATCTCGGTGGTGGCCGTATCATTAAAAAAAAAAAAATACAATCACAATATAGACAAACACAGTACAAAAAAACGGAAACAGTATACGAGTCCAACACAAGAACTAAAGACATGACAGTGTGAAAAACAAAAACACGTCGACTCAACACGGCGATCA
+
CCCCCGGGGGGGGGGGGGGGGGGGGGGGGGGGGGGGDGGGGGGGGGGGGGGGGGGGGGGGGGGGGGGGGGGGGGGGGGFGGGGGGGGGGGGFDF,B@C@5,D,4>B,=9?C+,:B5,,,55FEGFG7C@=:,3838,8,87,,7,,,8,8,@,,3,,,,,,,,,++8+**3**,,,,3,,,,1**,,2,,**,4),,4+,24*1**1*+**4*++++3+2)*))*2()/)(2().)(*)*)).()()-(,(
@M03495:532:000000000-M42H9:1:1102:5197:17740 2:N:0:ACAGGAAA+TAGACAAT
ATATTTTGCCGTTGATAAACCAGCTAATCCTGAAAAAAAAATCAAAGCTAAAAACTACAATGCTAAGACCACGATGTGACTGCTATCAAAGTTAGATATATATGTAAATTATTCATCTGTCAAATCCTAGAATTATATCATACCTGCTCCAGCAATCACGACCTGTAATGGTTTAGTGGGTTGTTCACTGTTTCTGAAAAATGAAGATAGTTGTCCAGCTTCCAAAAAGTTTATTGTGTTTTCTAGTGGAG
+
CCCCCGGCFGGGGGGGGGGGGGFGGGGCGGGGGGGGGGGGGGGGGACFGGGGGFEGGFGGGGGGGGGGGGGGGGGGGGGGGGGGGGGGGGGFGGGGGGDGGGGGGGGGGGGGFGFGGGGGFFDGGGGGGGGGFGGGGGGGGGGGGGFGA8EFFGGGGGGGGGGDFFFGGGFFGGGG=EGGECGGGGFGCGGGGFFGGGGDFGGF?:CFGGGGFGGGFGFGFGFFCFFFGFEFEFFFEFFGFFFFFEFFDE2
@M03495:532:000000000-M42H9:1:1102:14661:17754 2:N:0:ACAGGAAA+TAGACAAT
ATATTTTGCCGTTGATAAACCAGCTAATCCTGAAAAAAAAATCAAAGCTAAAAACTACAATGCTAAGACCACGATGTGACTGCTATCAAAGTTAGATATATATGTAAATTATTCATCTGTCAAATCCTAGAATTATATCATACCTGCTCCAGCAATCACGACCTGTAATGGTTTAGTGGGTTGTTCACTGTTTCTGAAAAATGAAGATAGTTGTCCAGCTTCCAAAAAGTTTATTGTGTTTTCTAGTGGAG
+
CCCCCGGGGGGGGGGGGGGGGGGGGGGGGGGGGGGGGGGGGGGGGGGFGGGGGGGGGGGGGGGGGGGGGGGGGGGGGGGGGGGGGGGGGGGGGGGGGGGGGGGGGGGGGGGGGGGGGGGGGGGGGGGGGGGGGGGGGGGGGGGGGGGGGGGGGGGGGGGGGGGGGGGGGGGGGFGGGGGGGGGGGGGGGGGGGGFGGGGGGGGGGGGFGGGGFGGGFGFGFGFFFFDFGFFGEFFFEGFGFFFEFFFFFF>
@M03495:532:000000000-M42H9:1:1102:26209:17759 2:N:0:ACAGGAAA+TAGACAAT
ATATTTTGCCGTTGATAAACCAAAGCTCACATGCTGACAGATCGGAAGAGCGTCGTGTAGGGAAAGAGTGTATTGTCTAGTTTTGATTTCGGTGGGCGCCGTGACAATAAAAAAAAAAAAAAACGAATTCCACGTGTAATACATGAAGGTACGATAAACATGAACAACATGAATCTTAAGTATGAGCCCACAACTTATCAACCACAATTAGACGTTACTAATACATGTCTGAACACCACTCACCTCCACTT
+
@CBCCFGE9-@FGGGGGGGGG<6FFGGCCFGGGGGDFFGGF9FFGEGE8EEF@@FFGGGGGGDFGFCFFGFGFGDEAFGC<,6,,,,,<E,@,,+6,++447+,,,,5,9,5E+>7CE+@:+++++6,3,,,,++,,5,,,8,@C,,,,83,***6*33,,,7,7;7,,:,,72,6,,,,,,,,,,,,*,*16*),014;1,*****0+3*4*11/.*3++++3*+)+3+)+))+0,*)*).9(*(.(())
@M03495:532:000000000-M42H9:1:1102:7918:17777 2:N:0:ACAGGAAA+TAGACAAT
ATATTTTGCCGTTGATAAACCAGTCTCCAAAGCTCACATGCTGACAGATCGGAAGAGCGTCGTGTAGGGAAAGAGTGTATTGTCTAGTGTATATCTCGGTGGTCGCCGGATCATTAAAAAAAAAAAAAAAAAAAAAAACCAATGAACAAACCAAACACCATCAAAATAACACCCTAACGCAACTTGAGACCTACTGTCCACACGGTATGATGCTCAGACCTCCTAAAGACTGAGGCATAACATCACACAGA
+
CCCCCGGGGGGGGGGGGGGGGGGGGGGGGGGGGGGGGGGGGGGGGGGGGGGGGGGGGGGFGEFGFGGGGGGGGGGGGGGGGGCFFGGGGGC,5<AFF@F:?FB9BC=B+4?@FAFE9FFDFCCF@>+6+6++++*55*6*3*,6,6>,,66*,16*,2**,,,4,+++42++*/****133*15+2++*+*+++*303*+201*)/*)***+*000)*)*02))**)*2))*)))),*)*/)1)*)*(-((
@M03495:532:000000000-M42H9:1:1102:15949:17815 2:N:0:ACAGGAAA+TAGACAAT
ATATTTTGCCGTTGATAAACCAGAACCATCCAAAGCTCACATGCTGACAGATCGGAAGAGCGTCGTGTAGGGAAAGAGTGTATTGTCTAGTGTAGATCTCGGTGGTCGCCGGATCATTAAAAAAAAAAAAACAAAGAAACAACGTGAACAATGGTGTCATATAGTACCTGTCGAAATATATGATCACACAAAGCATGATGAGCGGATGCAGAGTAAACACGCAGCATAACTTGTATCCTGACATGACGCTT
+
CCCCCGGGGGGGGGGGGGGGGGGGGGGGGGGGGGGGGGGGGGGGGGGGGGGGGGGGGGGGGGGGGGGEGGGGGGGGGGFGGGGGGAGGGGGE@E9B<,,@FG,C=,,@4,++8++,AEEFE9FCFGGGC::+8@A,,,8,,,3+++,+,,,,,3,,,,,,,7,3,,,,,,,,****,,,,,,,,,,,26**6,1),,11,+,**))*)**++)1+3++//))):C83+02)3)+*1-*02*.*-*))((((
@M03495:532:000000000-M42H9:1:1102:23012:17847 2:N:0:ACAGGAAA+TAGACAAT
ATATTTTGCCGTTGATAAACCACCCTCCCTGTGGTGTTATCTTGCTCCTTCTGTCGTCAACGAATTTACTATCCAAAGCTCACATGCTGACAGATCGGAAGAGCGTCGTGTAGGGAAAGAGTGTATTGTCTAGTGTAGATCTCGGGGGGTGGCGTATAAATAAAAAAAAAAAAAAAAAGATAAATAACAGATGCAAGAGTGACAAAGCTAAAACACGCACAATGTAGACACTAGTAGACCCACGTCAAGAC
+
CCCCCGGGGGGGGGGGGGGGGGGGGGGGGGGGGGGGGGGGGGGGGGGGGGGGGGGGGGGGGGGGGGGGGGGGGGGGGGGGGGGGGGGGGGGGGGGGGGGGGGGGGGGGGGGGGGGGGGGGGGGGGGGGCEFGGFAFCC4;,@@E@>7:**4*,1=**,,+54<FE2B8CCC>**2/**1*32++0+++030++3/<+**+*02+0**002*+1**/)))1.*****)1*/,*(*11)***)()(0(),,)(
@M03495:532:000000000-M42H9:1:1102:10753:17860 2:N:0:AAAGGAAA+TAGAAAAT
ATATTTTGCCGTTGATAAACCAGCTAATCCTGAAAAAAAAATCAAAGCTAAAAACTACAATGCTAAGACCACGATGTGACTGCTATCAAAGTTAGATATATATGTAAATTATTCATCTGTCAAATCCTAGAATTATATCATACCTGCTCCAGCAATCACGACCTGTAATGGTTTAGTGGGTTGTTCACTGTTTCTGAAAAATGAAGATAGTTGTCCAGCTTCCAAAAAGTTTATTGTGTTTTATAGTGGAG
+
CCCCCGGGGGGGGGGGGGGGFGGGGGGG9FGGGGGGGGGGGG@FFFGFGGGGGGGGGGGGFGGGGGGGGGGGGGGGGFGGGFGGGDGGGGGFEGCFGGGGGGGFGGGGGGGGGFGFGGGEFFGGGGFGGGGGGGGGGGGGGGGGGGGF=EEGFGGGGCGGGGGCEFGGGEGDEDFFDGGGGGGEFDGFGGGGFGFGGEGGGGDGGGGFGGGGFG7517*A*+51+955CFCG5BFAEFACAB+:+9EE96)
@M03495:532:000000000-M42H9:1:1102:10329:17872 2:N:0:AAAGGAAA+TAGAAAAT
ATATTTTGCCGTTGATAAACCAGCTAATCCTGAAAAAAAAATCAAAGCTAAAAACTACAATGCTAAGACCACGATGTGACTGCTATCAAAGTTAGATATATATGTAAATTATTCATCTGTCAAATCCTAGAATTATATCATACCTGCTCCAGCAATCACGACCTGTAATGGTTTAGTGGGTTGTTCACTGTTTCTGAAAAATGAAGATAGTTGTCCAGCTTCCAAAAAGTTTATTGTGTTTTCTAGTGGAG
+
CCCCCGGGFGEGGGGGGGGGFGGGGGGGFCFGGGGGGGGGEGEFGGGGGGGGGG@FGGGGGGGGGGGGGFFGGEGGGGGGGGCFGGFGGGGFGFGGGGGGGGGGGGGGGGGFGEEFGGGGGGFGGFFFFGGGGFGGGGGGGGFFGGGFEFCFDCFGFGGGGGDEFFGGGGGFGG8FFGGGEGGGGGA@AFGGGDFGGFGFFFDFGCCFGGGGFGGGFG5CFDF>=<CCGFCGEFFFFGFDFFAEFFFFFF2
@M03495:532:000000000-M42H9:1:1102:10065:17892 2:N:0:ACAGGAAA+TAGACAAT
ATATTTTGCCGTTGATAAACCAGCTAATCCTGAAAAAAAAATCAAAGCTAAAAACTACAATGCTAAGACCACGATGTGACTGCTATCAAAGTTAGATATATATGTAAATTATTCATCTGTCAAATCCTAGAATTATATCATACCTGCTCCAGCAATCACGACCTGAAATGGTTTAGTGGGTTGTTCACTGTTTCTGAAAAATGAAGATAGTTGTCCAGCTTCCAAAAAGTTTATTGTGTTTTCTAGTGGAG
+
CCCCCGFCFGFEFDGGGGGGFGGGGGGGGGGGGGGGGGGGGGGGGGGGGGGGGGGGGGGGGGGGFGGGGGGGGGGFFG<FFFCFGGGFGGGGGGGGGGGFGGGGEFEGFGGGFGGGGGGGGGGGGGFGGFGGGGGGGGGGGGGEFGGFGGGGGGGGGFGGGGCGGCGGGGGGGGGGGGGGG>EEGGFGGEGFFGFGGGFGGGGGGGGFGGGGFGGGFGFGFC5BFFCFGFFGFFFFEFF9FB@EFFFE@E>
@M03495:532:000000000-M42H9:1:1102:27051:17903 2:N:0:ACAGGAAA+TAGACAAT
ATATTTTGCCGTTGATAAACCAGCTAATCCTGAAAAAAAAATCAAAGCTAAAAACTACAATGCTAAGACCACGATGTGACTGCTATCAAAGTTAGATATATATGTAAATTATTCATCTGTCAAATCCTAGAATTATATCATACCTGCTCCAGCAATCACGACCTGTAATGGTTTAGTGGGTTGTTCACTGTTTCTGAAAAATGAAGATAGTTGTCCAGCTTCCAAAAAGTTTATTGTGTTTTCTAGTGGAG
+
CCCCCGGGGCGGGGGGGGGGGGGGGGGGGGGGGGGGGGGGGGGGGGFGGGGGGGGGGGGGGGGGGGGGGGGGGDGG8EFGFFGGEFGGGGCEFGFGGGGGGGGGGGGGGGGGFGGGGGGGGGGGGGGGGFGGGFFGGGGGFGGGFGDFAFGFFGFGGGGGGGGGCEGGGGGDGGFGCEDFGGGEGGGGGGGGGGFDF8FGDFGFGGGFGGFGFGGGFGFGAFFFFACFCFFGEFFFFGFGA>FEF?98=@)
@M03495:532:000000000-M42H9:1:1102:13278:17907 2:N:0:ACAGGAAA+TAGACAAT
ATATTTTGCCGTTGATAAACCAGAGGACTCAGGCTGGACCAAAGCTCACATGCTGACAGATCGGAAGAGCGTCGTGTAGGGAAAGAGTGTATTGACTAGTGTAGATATAGGGGGTCGGCGGATTATTAAAAAAAAAAAAATGGAAAAGCGAAAAGCCGATATAAATAAAGATAACGAAACCAACTTCATATGAATCAACAAGGTCTGTGAGTGACGTACGGTGGAGAAAACTGGGTAAGATGTATACGAAG
+
CCCCCFGFF6@FGGFCCFGG8<FFFGFFFCEGGFAFGF<@CDFGDGFFFFGFEFFC<EFD<<FFDECACEEGFG@FFEFFGFFCGFGGGGGA?A,9C?FFF9,,@,5<,:?,+F++@7+@7+++C,@,,,5,>33@::+*,,,,,,,,33**1*,,2**114,,,46,,6>,,421*38**;***+3+++5++2+++023***37C63***2****0/<))*0)*)()*0(26)..-20**.*./.*(((,
@M03495:532:000000000-M42H9:1:1102:5625:17958 2:N:0:ACAGGAAA+TAGACAAT
ATATTTTGCCGTTGATAAACTAGGACTCAGGCTGGACCAAAGCTCACATGCTGACAGATCGGAAGAGCGTCGTGTAGGGAAAGAGTGTATTGTCTAGTGTAGATCTCGGTGGTTGCCGGATCATTAAAAAAAAAAAAAAAATGAAATTGAATGGTAATATAACAAGCAGTACACCGAACGAGCAAAATAACAGTAATGCAAGGATCAGTACGATACATTGATAGCTTGAGCGCTACTGGTCACATGACAGA
+
CCCCCGGGGGGGGGGGGGEF,FGGGGGGGGGGGGGGGGGGGGGGGGGGGGGGGGGGGGGGGGGGGGGGGGGGGGGGGGGGGGGGGGGGGGGGFGGGGGGFC9<,:C@FBCC+,,8,?=+4?C<E<5?FAGGGGGE73::++,,33,,,,58,,,3,,,37,,,33,,,,7,,,5,******4**5,0,,,5,,4+,,,+2++****2*+++*0**)++++1+++1+))*/))(.)0)*)0/))-*.*)))(
@M03495:532:000000000-M42H9:1:1102:14611:18023 2:N:0:ACAGGAAA+TAGACAAT
ATATTTTGCCGTTGATAAACCAGCTAATCCTGAAAAAAAAATCAAAGCTAAAAACTACAATGCTAAGACCACGATGTGACTGCTATCAAAGTTAGATATATATGTAAATTATTCATCTGTCAAATCCTAGAATTATATCATACCTGCTCCAGCAATCACGACCTGTAATGGTTTAGTGGGTTGTTCACTGTTTCTGAAAAATGAAGATAGTTGTCCAGCTTCCAAAAAGTTTATTGTGTTTTCTAGTGGAG
+
CCCCCGGFGGGGGGGGGGGGGGGGGGGGGGGGGGGGGGGGGGGGGGGGGGGGGGGGGGGGGGGGGGGGGGGGGGGGGGGGGGGGFGGGGGGGGGGGGGGGGGGGGGGGGGGGGGGGGGGGGGGGGGGGGFEFFGGGGGGGGGGGGGGGGGGGGGGGGCGGGGGGGFGGFDEFGGGCAAF8@BEEFDFGGGGGGFFGGGGGCCDFFCGFGGGGFGGDFGFGFGFFGFB>GFFGFFF8EFFGFFF=9AA=2>>
@M03495:532:000000000-M42H9:1:1102:25196:18026 2:N:0:ACAGGAAA+TAGACAAT
ATATTTTGCCGTTGATAAACCAGGGACTCAGGCTGGACCAAAGCTCACATGCTGACAGATCGGAAGAGCGTCGTGTAGGGAAAGAGTGTATTGTCTAGTGTAGATCTCGGGGGTCGCCGTAGCATTAAAAAAAAAAAAAAAAACAAATGAATCAGTGTTGTGTTCCATGCACAAAACTCATCATGAAAACTTGTGATTCAAATCATATCTGCTACAACAATCATGCTAGTCTCAGCAGACAATTAGTGTGC
+
CCCCCGGGGGGGGGGGGGGGGGGGGGGGGGGGGGGGGGGGGGGGGGGGGGGGGGGGGGGGGGGGGGGGGGFGGEGGGGGGGGGGGGGGGGGGGFGGFGGGGFF<,,,BFF+4B++@7+8++++??A,CFDFG@FE=@F>*****,4,,,,,6,22,@,,,,1,,,6,1,,2?,0*2*5+>+51++2+3+*55++)3++1<+1++*1++3++41*29*0)***)*2*6***-*)**).2.*)(*)*)*-)).
@M03495:532:000000000-M42H9:1:1102:22769:18032 2:N:0:ACAGGAAA+TAGACAAT
ATATTTTGCCGTTGATAAACCAGAACCATCCAAAGCTCACATGCTGACAGATCGGAAGAGCGTCGTGTAGGGAAAGAGTGTATTGTCTAGTGTAGATCTCGGTGGTCGCCGTATCATTAAAAAAAAAAAAAAAACAAACAACATAATACGAACGTAATGTCAAAACACAAGACATTAAACAAATACGTAGACAGACAGCATAACAACACTAATCTACCTATATACCAGAATACGCAACACGTTGGATATCA
+
CCCCCGGGGGGGGGGGGGGGGGGGGGGGGGGGGGGGGGGGGGGGGGGGGGGGGGGGGGGGGGFGGGGGGGGGFGGGGGFGGGGGGFGGGGGGGC99,BF9=F6?F4,4+4@4,,BAFFFDFCAEGGGGGEC+83+3,>,3,8,3,,3,,++,*363,*,7,,,5,,4,,*6>,,2,5,5,,,=,,,*,,,*,,,),,0227++0:7*0**22+*:;;+*+++++++))1.)+)))),))*)()())*-)))
@M03495:532:000000000-M42H9:1:1102:23259:18045 2:N:0:ACAGGAAA+TAGACAAT
ATATTTTGCCGTTGATAAACCAGAGGACTCAGGCTGGACCAAAGCTCACATGCTGACAGATCGGAAGAGCGTCGTGTAGGGAAAGAGTGTATTGTCTAGTGTAGATCTCGGTGGGCGCCGCAGCATTAAAAAAAAAAAAAAAAAAAATAGATGATCTTACAATAATGTGACGAAAATAGTATCTGTCAATCAACGTAGTAAGGACCAGATAGCGAGGAGACAGTGTACACATTTCTCTGTAAGAGATAACA
+
CCCCCGGGGGGGGGGGGGGGGGGGGGGGGGGGGGGGGGGGGGGGGGGGGGGGGGGGGGGGGGGGGGGGGGGGGGFGGGGGGGGGGFGGGGGGGGEEGGGGFFFGG,5CEEF=EE+,++8++4+8,55?AFEGFEEF@>+6@+5:3*5,,6,6,,5,,,,,,64,,,212,2**/**5++2++++++5<;++32*)*2/2+++*0***)/**+*/1))))*)*.1*1)***)*)***)****)1.*3*)))-
@M03495:532:000000000-M42H9:1:1102:5917:18064 2:N:0:ACAGGAAA+TAGACAAT
ATATTTTGCCGTTGATAAACCAGGGACTCAGGCTGGACCAAAGCTCACATGCTGACAGATCGGAAGAGCGTCGTGTAGGGAAAGAGTGTATTGTCTAGTGTAGATCTCGGTGGGCGCCGTAGCATTAAAAAAAAAAAAAAAATAAAAAAAGTGCAACTATGACCAGTGGTATATAACAAAAAGACGACAGTCGCTAAATGATACGATAATGCAAAGCGAATTATTGGATAGCACACTACCCATAGTACGAC
+
CCCCCGGGGGGGGGGGGGGGGGGGGGGGGGGGGGGGGGGGGGGGGGGGGGGGGGGGGGGGGGGGGGGGGGFEGGGGGGGGGGGGGGGGGGGGFCFEGGGFDC,<,:,AADC,C+,C@:++8++F,FAFAEFGG@FFD@FB7+3,,3,@>C*,,,26,5,2,,2,6,6,,,622,,,11,,,***5*****+3**.**3+++1+42:*.*++=**2*)/)))*****)*00(*-*.0(*)2)))())*.(((
@M03495:532:000000000-M42H9:1:1102:27332:18088 2:N:0:ACAGGAAA+TAGACAAT
ATATTTTGCCGTTGATAAACCAAAGCTCACATGCTGACAGATCGGAAGAGCGTCGTGTAGGGAAAGAGTGTATTGTCTAGTGTAGAACTCTGGGGGTGCCGTTTCATTAAAAAAAAAAAAAAATCATGCTACATACTGTCTCTGGCAGTTGGTGCGTGTATGATTCAGGTCACGCTCACAACGACTCACCTGACAAAGTTTGTTACCACGTGTTATACATTGACAGTTGCATCTTTACTACCTCGTATATT
+
CCCCCGGGGGGGGGGGGGGFGGGGGGFFGGFGGGGGGGGGGGGGGCDGGGGGEGGFGFFGGGFFFGGGAFGGAFC<CFGGF6C96@,,,C,C@,@+8>,:4,,95,CE,,?A,@:>FGC++++A,,,,3,,CF>9,C,,,,,,33,,+8=7,+3>+3**,@,3,5@3,,3,6,*6CC*,2,1*1**=6<5:,,4*4,,2+1+*2+1++22/*)*++++++++13@*/1+1)+)+117+*00(*.),).)))
@M03495:532:000000000-M42H9:1:1102:24186:18153 2:N:0:ACAGGAAA+TAGACAAT
ATATTTTGCCGTTGATAAACCAAAGCTCACATGCTGACAGATCGGAAGAGCGTCGTGTAGGGAAAGAGTGTATTGTCTAGTGTAGATCTCGGCGGTGGCCGCAGCATTAAAAAAAAAAAAAAAAGAATTCCACTACCCCCCGCGCTCCCAATCGCTACCAGACTTAAAAGTAACTGGCGGGTCGAGCCCCACGTCTCCCATCCCATGTGTCTGGTCCGCTCGGGCCCCCTCTACCCCCGATAAATACCGCC
+
CCCCCGGGGGGGGGGGGGGGGGFGGGFCDGGGGGGGGGCFF9FGGEGGGGGGGGGGGFFGGGCGGGGGGG<A<FFBFFFEFEFDFD96@@<C,>++++44++4+8,55,,,,C+C>@7+@B+3++3:,,,:,7,,,8<*******4**162<F7*,61<7+*4++52+923+,+<+5**1:/:8**28AC**/:)**<<800/******02+**0*0/)/))))))(0/0(9)/*),/)))())*.*,(-(
@M03495:532:000000000-M42H9:1:1102:25614:18164 2:N:0:ACAGGAAA+TAGACAAT
ATATTTTGCCGTTGATAAACCACCCTCCCTGTGGTCGTTATCTTGCTCCTTCTGTCGTCAACGAATTTACTAATTCCAAAGCTCACATTCTGACAGATCGGAAGAGCGTCGTGTAGGGAAAGAGTGTATTGTTTAGTGTAGATCTCAGTGTTCGCCCTATCATGTAAAAAAAAAATTTTATAACTGACTAAAGAAACGACATCACTCGAAGGGACACAGATGAGTTCTACAGTGTTCACTCTAATCCCAAC
+
CCCCCFFGGFEFGFGEFGGGGGGEGGGFEDFFFFGGGGCGGFGGGFGFGGGGGGGGGGGGGGGGGGGGGGGGGGGGGGGGGGFGGDFG,AEGCFFFFGGEGGG7D@FCGGEGGGFEGGF<ED<AFFFE,AC:,9C,,,,4,,,,99,,9@,44++++4,,,,,6,8;4,6BE+6>3,,,,3,2,,,,7,34,6,*3,*05*4*,2+,********3)*)*+++)4+*1++***+1+1+1+/)1)3):))/(
@M03495:532:000000000-M42H9:1:1102:13049:18204 2:N:0:ACAGGAAA+TAGACAAT
ATATTTTGCCGTTGATAAACCAAAGCTCACATGCTGACAGATCGGAAGAGCGTCGTGTAGGGAAAGAGTGTATTGTCTAGTGTAGATATCGGGGGTGGGCGGAGCATTAAAAAAAAAACAAAAGAATAAGGACGAGGACGACGCAATCCGTAAACACAAGATGAGCACGTCCAATGACCACCAACACCACTCGCCTTGTGAGCCGCATCCCGCTCCCACACATGACGCACCGCACCTCCATGCGCCTCGCC
+
CCCCCGGGGGGGGGGGGGGGGFGGGGGGGGGGGGGGGGGGGGGGGGGGGGGGGGGGGGGGGGGGGGGGGGGGGGGFGGFGGFF9,,6,9,B@+7>4+4+4++++++,<,?@EFCBFDE+3,:,,+3,3,,,,,+5@**6**4*1***2,*6,**,,,,1**+++++5****3*+++355+;****3;*22+28*)11+*+*3**))/))9**)1)/)0./)1)*20(7)0(),)).3*)**)0()()(-(-
@M03495:532:000000000-M42H9:1:1102:2996:18233 2:N:0:ACAGGAAA+TAGACAAT
ATATTTTGCCGTTGATAAACCAGTCAGGAGTCCAAAGCTCACATGCTGACAGATCGGAAGAGCGTCGTGTAGGGAAAGAGTGTATTGTCTAGTGTAGATCTCGGTGGTCGCCGTATTATTAAAAAAAAAAAAAAAATGAATAATAATCTTAAAACTAGACAAACATAAACAAACGGATCAAGAGACCTATATCACATACACACGTTAAGTGTCCATTAAATACTATACTGAACAATCATTATGCTACATCA
+
CCCCCGGGGGGGGGGGGGGGGGGGGGGGGGGGGGGGGGGGGGGGGGGGGGGGGGGGGGGGGGGGEGGGDGGGGGFGGGGGGGGGGGGGGGGCFF66,C,5,,9BB,@F,++,++,,,:,C,:C<?=>C=@F7+8++3,33,,,,3,38@@,8,,3,,,,,,,,,>,7,3,7,53****4,,,4,,>1,,45,61+,,5*,*,1/*2,)++31+++++++2++/1++)+++)2(+)*(*+23.+)+.+.)/)
@M03495:532:000000000-M42H9:1:1102:7227:18235 2:N:0:ACAGGAAA+TAGACAAT
ATATTTTGCCGTTGATAAACCACCCTCCCTGTGGTCGTTATCTTGCTCCTTCTGTCGTCAACGAATTTACTAATTCCAAAGCTCACATGCTGACAGATCGGAAGAGCGTCGTGTAGGGAAAGAGTGTATTGTCTAGTGTAGATCTCGGTGGTCGCCGTATCATTAAAAAAAAAAAAACAGACAATATCTGTAGACGCGACCATCAAACGTACACAACAAGACAGTATGTAAATGTGATCGAGACTACACGC
+
CCCCCGGGGGGGGGGGGGGGGGGGGGGGGGGGGGGGGGGGGGGGGGGGGGGGGGGGGGGGGGGGGGGGGGGGGGGGGGGGGGGGGGGGGGGGGGGGGGGGGGGGGGGGGGGFEFGGGGGGGGGGEGGGGGGFGGGGGGGFG9E,9=F7>>:+,@48C7+,3,8,3,CEGG8CFE7@?*:,:,,6,,5,,52,6,3*4*)*/**3*:+;*00*:+**)20*)*))01)++3)+)***)0**)-)(*)0).((
@M03495:532:000000000-M42H9:1:1102:4327:18263 2:N:0:ACAGGAAA+TAGACAAT
ATATTTTGCCGTTGATAAACCACCCTCCCTGTGGTCGTTATCTTGCTCCTTCTGTCGTCAACGAATTTACTAATTCCAAAGCTCACATGCTGACAGATCGGAAGAGCGTCGTGTAGGGAAAGAGTGTATTGTCTAGTGTAGATCTCGGGGGTCGCCGGATCATTAAAAAAAAAAAAAAAAGATCATAGGCGAAGTAAAGGATCAGCCAACTATGAAGTGAAGCGTATGAGATCACTGCAAGAATGGTAGTC
+
CCCCCGGGGGGGGGGGGGGGGGGGGGGGGGGGGGGGGGGGGGGGGGGGGGGGGGGGGGGGGGGGGGGGGGGGGGGGGGGGGGGGGGGGGGGGGGGGGGGGGGGGGGGGGGGGGGFGGGGGGGGGFGGGGGGEF9FGGFED<,@4,;8++@+@++368++>@@;E,8@DFEGGG>*4:5*1**+++2++++*3**)+++*+*+0****)*/*+***0******))1)()*1)0)))*.***/())1(/))--
@M03495:532:000000000-M42H9:1:1102:8972:18296 2:N:0:ACAGGAAA+TAGACAAT
ATATTTTGCCGTTGATAAACCAGCAATGTCACAACCACTTCTTGCCCTCCAAAGCTCACATGCTGACAGATCGGAAGAGCGTCGTGTAGGGAAAGAGTGTATTGTCTAGTGTAGATCTCGGTGGTCGGGGTTTCATTTAAAAAAAAAAGTAAAAAAGAAGACGACGTTCCGTTGTAATCCGGGGCGTGTGCCCCCCAGTTCACCCCATCGCCTTCAGATCCGCCTCCACTACCACATCCACCACAACCTGC
+
CCCCCGGGCFFGGGGGGFGECFGGFFGGGGCFGFFFGGGG@FGGC;FFFGGGGGCDA<FEFGGGGGFFGGFGGGGGGGGGGGDGGGGGGGGFGGGGGGGFFGCCC?EFGGGC9C?,:?,4A=?F7,7+++++8<F,,,,49,C>>C=3+3@C,,,6++,,,,+3+@@D,,6773*7,,77******4*3*+<51)3**2+2+++///)*/**)*0***0*9/>)9).)2=7>())).2)76()(0(0((((
@M03495:532:000000000-M42H9:1:1102:24386:18315 2:N:0:ACAGGAAA+TAGACAAT
ATATTTTGCCGTTGATAAACCAAAGCTCACATGCTGACAGATCGGAAGAGCGTCGTGTAGGGAAAGAGTGTATTGTCTAGTGTAGATCTCGGTGGTCGGCGGATCATTTAAAAAAAAAAAATAAATGCACGAGGAGCTTGTTCATATAAGTCAAGATCGTCAAAAAGCTCGTATAGTGACATCTCTTGTGAATACGTCCCATTCTTATACAGTTTATCCTCTTGACCAACATGTGGTCTACAATATTAACA
+
CCCCCGGFGGGGGGGGGGGGGGGGGGGGGGGGGGGGGGGGGGGGGGGGGGGGGGGFEGGGGGGGGGCFGGGGGGGCFGGGGFFC9C9,<CDF7F@C,=+=>+8++,:E,,,ABFGGGG@CC,5BC,,,:,+86++++,,,,,,38@,@=,,3373,,7*6,4*,63*,2:*4*,22,2,55,4216,,,,54B,8*445C7,+4++4;+111+1+++3++2++/2).)18(2(3+2(2+2+)*)*)*))-)
@M03495:532:000000000-M42H9:1:1102:28677:18332 2:N:0:ACAGGAAA+TAGACAAT
ATATTTTGCCGTTGATAAACCAGCTAATCCTGAAAAAAAAATCAAAGCTAAAAACTACAATGCTAAGACCACGATGTGACTGCTATCAAAGTTAGATATATATGTAAATTATTCATCTGTCAAATCCTAGAATTATATCATACCTGCTCCAGCAATCACGACCTGTAATGGTTTAGTGGGTTGTTCACTGTTTCTGAAAAATGAAGATAGTTGTCCAGCTTCCAAAACGTTTATTGTGTTTTCTAGTGGAG
+
BCBCCGGGFFFFCGGGGGGGGGFFFFGGFGGGGGGGGGGGGGGFGGGGGGEGGGGGGGGGGGGGGGGGFFGGGGGFGGGFFGGGGGGGGGGGGGGGGGGGGGGFFGGGGGGFGCGG9CFFFCGGGGFFGCEGGEGGGFGGGGFGGG,AEFGGGFGGGGGGGGECFEGGGFG;CFGGGG88CCEGDGGGGGGGGGFGCGGGFFFCGCEFCDFGFFCGCF?9FGFA+9@*90:DCAFAEGFG4>FECEFF2@2
@M03495:532:000000000-M42H9:1:1102:11013:18348 2:N:0:AAAGGAAA+TAGAAAAT
ATATTTTGCCGTTGATAAACCAGCTAATCCTGAAAAAAAAATCAAAGCTAAAAACTACAATGCTAAGACCACGATGTGACTGCTATCAAAGTTAGATATATATGTAAATTATTCATCTGTCAAATCCTAGAATTATATCATACCTGCTCCAGCAATCACGACCTGTAATGGTTTAGTGGGTTGTTCACTGTTTCTGAAAAATGAAGATAGTTGTCCAGCTTCCAAAAAGTTTATTGTGTTTTATAGTGGAG
+
CCCCCGGGGGEEGGGGGGGGGGGGGGGGFGGGGGGGGGGGGGFGGGGGGGFGGGGGGGGGGGGGGGGGGGGGGGGGGGGGGGGGGGEGGGGGFGGGGGGGGGGGGGGGGGGFCEGGGGGGGGGGGGFGGGGGGGGGGGGGGGGEFGDFFDFGGGGGGGGGGGGGGGGGCFFEGGGGGGGGGGEC=EFGGGGFGGFGGGGGGGGFGGFFGCFGFGG:1+3=CC;9>859CAE95?FFECAFFF+19AFFF=)
@M03495:532:000000000-M42H9:1:1102:22573:18402 2:N:0:ACAGGAAA+TAGACAAT
ATATTTTGCCGTTGATAAACCACCCTCCCCAAAGCTCACATGCTGACAGATCGGAAGAGCGTCGTGTAGGGAAAGAGTGTATTGTCTAGTGTAGATCATGGTGGGCGGCGGAACAATAAAAAAAAAAAAACAATTAGTTTCTATTTAGCTACACACGTTAAAAACAAATCATAACTGAACCTTACAGATAAGCACATAAGAGAGAATGCGTGGGATAACTCACTAAACAAGTCAGTTACTCTCATTCGCAC
+
CCCCCGGGGGGGFFFGGGGGGGGGGGGGGGGGGGGGFGGGGGGGGGGGGGFGGGGGGGGGGGGG@FFGGGGGFGGGGGGGGGDFFGGGGGCF,<CF,,,:5CD7+,++@>+6++46C<BFECG+@C:>553,,7,,,,,,,,33,2,26>,,,2,*4,6,:24,*2,,,6,22,,25,6+*20?+++5+59+++.*4+++++2**0+++)**./**029*1*)**)))0)(*.***-*97*66)*)*--((
@M03495:532:000000000-M42H9:1:1102:6392:18408 2:N:0:ACAGGAAA+TAGACAAT
ATATTTTGCCGTTGATAAACCAGCTAATCCTGAAAAAAAAATCAAAGCTAAAAACTACAATGCTAAGACCACGATGTGACTGCTATCAAAGTTAGATATATATGTAAATTATTCATCTGTCAAATCCTAGAATTATATCATACCTGCTCCAGCAATCACGACCTGTAATGGTTTAGTGGGTTGTTCACTGTTTCTGAAAAATGAAGATAGTTGTCCAGCTTCCAAAAAGTTTATTGTGTTTTCTAGTGGAG
+
CCCCCGGEFGGGGGGGGFGGGGG8FGGGGGGGGGGGFCGGGGGFGGGFFFGGGGGGGGGGGGGGGGGGGGGGGEFGFFFEFCEAFGDFFGGGFGGGGGGGGGGGGGGGGGGGGGGGGGFGGGGGGFGGGGFGGGGGGGGGGGFGCFGDEFFFGGGFF=EE6BEDFEGAEFGFGGGGGGGGGGGGGGDDDFEGGFFGGGCA???DFGCFDDCFFDCGFFFGF?AFG8@F>FEGFFF>EGFGFFFFFFFF2:9
@M03495:532:000000000-M42H9:1:1102:7815:18416 2:N:0:ACAGGAAA+TAGACAAT
ATATTTTGCCGTTGATAAACCACCCTCCCTGTGGTCGTTATCTTGCTCCTTCTGTCGTCAACGAATTTACTAATCCAAAGCTCACATGCTGACAGATCGGAAGAGCGTCGTGTAGGGAAAGAGTGTATTGTCTAGTGTAGATCTCGGTGGGCGCCGGATCATTAAAAAAAAAAAAATGAAAAAAAAAAGTAAGTGAAGAACCGGGATAATCGCATGACAGCTGTAAATACAACACAGACACACAAGACTAA
+
CCCCCGGGGGGGGGGGGGGGGGGGGGGGGGGGGGGGGGGGGGGGGGGGGGGGGGGGGGGGGGGGGGGGGGGGGGGGGGGGGGGGGGGGGGGGGGGGGGGGGGGGGGGGGGGGGGGGGGGGGGGFFGGFGGGGGGGGFGA9,,,,4>+@C++6@++=+++8@,,@>@DFED6EG54B,,2225,B5:***0++++391++52*)*)12)***/)9***276)*)**/)1:=)24).03*)00(0()(),)))
@M03495:532:000000000-M42H9:1:1102:11345:18426 2:N:0:AAAGGAAA+TAGAAAAT
ATATTTTGCCGTTGATAAACCAGAGGACTCAGGCTGGACCAAAGCTCACATGCTGACAGATCGGAAGAGCGTCGTGTAGGGAAAGAGTGTATTGTCTAGTGTAGATCTCGGTGGTCGCCGTATCAATAAAAAAAAAAACACCAACACACCACTACCACCCCCCCCCCCCCCCCCCTCACCAGCGCCCCCCCCCCCCCTCCCCCCCCCTCCTCACCCCCCCCACCCCACCCCCCCCCCCCACCCCCCCCCCC
+
CCCCCGGGGGGGGGGGGGGGGGGGGGGGGGGGGGGGGGGGGGGGGGGGGGGFGGGGGGGGGGGGGGGGGGGGGGEGGFGGGGGGGFGEFGGGGG6FEGGGFFGF5,5,FFF,,84C7+?=+4,,,,5BFGGGGGG7:F=@,++8++3,+6+6,,,4D:+@88B3::C5*3*3:***/***+*/**1/:58:*/1)*2*1**//55)*)19*:*9*17C))7)>)70(79>3<057.45>)83)75>896>B
@M03495:532:000000000-M42H9:1:1102:24020:18439 2:N:0:ACAGGAAA+TAGACAAT
ATATTTTGCCGTTGATAAACCAGTCAGGAGTCCAAAGCTCACATGCTGACAGATCGGAAGAGCGTCGTGTAGGGAAAGAGTGTATTGTCTAGTGTAGATCTCGGTGGGGGCCGGGTCATTAAAAAAAAAAAAAGAAACAAAAAACGTACTAACACACAGATAGAGACAAATGGATACTAAAACCAGGCAGCGGATTAACGAGGACTAGATGTCAGATGTGTATCAGACGAGTAGCATACACACCTGTGACA
+
CCCCCGGFGGGGGGGGGGGGGGGGGGGGGGGGGGGGGGGGGGGGGGGGGGGGGGGGGGGGGGGGEGGGGGGGGGFGGGFGFGCGGGGFGGFGGGE,6965BF,A=F7++@44>+48+,5,:??<FGGG:B3=B+@><,,,8>+++*,,**,,,77,3*2,2,,6,;24,,,,,,4,,,46A;,*/,*1,*41**.*++2*/*)**0+)2+++*****0***0***1))))-90***-***)))(.(/).)-
@M03495:532:000000000-M42H9:1:1102:10162:18444 2:N:0:ACAGGAAA+TAGACAAT
ATATTTTGCCGTTGATAAACCAGGACTCAGGCTGGACCAAAGCTCACATGCTGACAGATCGGAAGAGCGCCGTGTAGGGAAAGAGTGTATTGTCTACTCTACACCCCGGCGCCCCCCCCCCCCCCCACAAAAACACCCCCCCCCCCCCCCCCCCCCCCCCCCCCCCCCCCCCCCCCCCCCCCCCCCCCCCCCCCCCCCCCCCCCCCCCCCCCCCCCCCCCCCCCCCCCCCCCCCCCCCCCCCCCCCCCCCC
+
68A@-;6-CF@6-6:6CCEGGF<8CF<FE<@F66,;EFEFE6F,EDGGA,E66@FE<F@FC:6B@E@F@+@@886@C@666C,69669C696,C@,,5,:,:<,9+@++++++@+@F+8+8F+:*3***3,3*523*5CCFGGG@GEEGGGGGGGGGDCGGGGGGGDGGGGCGEGGDG>EGEGGGGGGGGGGGGFGGGGGCGDDDGDFGGDCB9DGFGFGFGFFGFFFGDFC9EFF>GFGD639BFE9>FF
@M03495:532:000000000-M42H9:1:1102:16055:18448 2:N:0:ACAGGAAA+TAGACAAT
ATATTTTGCCGTTGATAAACCAGGACTCAGGCTGGACCAAAGCTCACATGCTGACAGATCGGAAGAGCGTCGTGTAGGGAAAGAGTGTATTGTCTAGTGTAGGTATAGGTGGGTGCCGTGGTATGAAAAAAAAAAAAAAAATTGTTACAATGATACCGAGAGACTCGAAGTCAAAGACCTAAACATGGACCGCCCGGGAGCTCACTGACCAATCTCCTTACTGACAACACCGCGGAGGTAGTTGTGCGACA
+
CCCCCGGGGGGGGGGGGGGGGGGGGGGGGGGGGGGGGGGGGGGGGFGGGGGGGGGGGGGGGGGGGGGGGEFGFGGFFGGGGGFFGGGGGGGGFGGGGFF?B,,,:,,<95?,++8,:+44++:,A9@FCEGGGCF83@@8>:,,,,,,,,,8,,,,,+6****3,,*,,**6,2,?D:>,,4,?,,,6,5,***.***:5)*00+++1*28*)0++****)**1**.09)(),)0)())2*4*4*(*((,(
@M03495:532:000000000-M42H9:1:1102:10325:18467 2:N:0:AAAGGAAA+TAGACAAT
ATATTTTCCCGTTGATAAACCAGAACCACCCAAAGCCCACATGCCGACAGACCGGAAGAGCGTCGTGTAGGGAACGAGTGTATTGCCCAGCCCAGCCCCCCCCCGCCCCCCCCCCCGCCACACACACCCCCCCCCCCCCCCCCCCCCCCCCCCCCCCCCCACCCCCCCCCACCCCCCCCCCCCCCCCCCCCCCCCCCCCCCCCCCCCCCCCCCCCCCCCCCCCCCCCCCCCCCCCCCCCCCCCCCCCCCCC
+
<@@@-;--;CC@;,C<<E<FF,,,@FFF,FGGGGCG,C6@@66E,7+CC@8,D++7@@,6C68@68@,C<FB,C,B8@6:CE,,,,C5C,,,,:,,:?F+++886+@+@7:8C+>******3*1*1**4**<*CG58**:*8*:?E:CE:EGEEC5>CCE*8C*:8CEE8*:8*2:?EC*CCG*:?C>?EG5>=)*:29*1CGDDDG3>D):3)97<5)9;5.7CB03)0(91>BEBGFGFF>4@3:14>F
@M03495:532:000000000-M42H9:1:1102:24313:18497 2:N:0:ACAGGAAA+TAGACAAT
ATATTTTGCCGTTGATAAACCAGCTAATCCTGAAAAAAAAATCAAAGCTAGAAACTACAACGCTAAGAACCCGAAGTGACTGCTATCAACGTTAGATATATATGTAAATTGTTCATCTATCCAATACTAGAATTATATCATACCTGATCCAGCAATCACGATCTGATATGGTTTAGTGGGTTGTTCACTCTTTCTGAAAGATGAAGATAGTTGTTCAGCTTCCAAAAACTTTATTGTGTATTCGAGTGGAG
+
-BA9AC--<-7CCCFAEGGGG,,,666,;,,6CF9CC++++6CEFA,,CC,,;<CE9CCF<6CEEECF,E,@+++8C6CEFADGA,9<E,?F<44,5B,C<CEF<C<FF?<5,CF,,C,,:,:B?,,C,,CAD9FFA,,EE4,?FA,4,CF,@EFE8,A+++8,,,,6,@,3,38@D,6=+31>@9DFG,@,6,+7,5:,3<?,=+,42++,=5*5?+?DFF*=+3)<*0:+:B9+;BF+BCB)+)/7)*(
@M03495:532:000000000-M42H9:1:1102:15672:18503 2:N:0:ACAGGAAA+TAGACAAT
ATATTTTGCCGTTGATAAACCAGTCTCCAAAGCTCACATGCTGACAGATCGGAAGAGCGTCGTGTAGGGAAAGAGTGTATTGTCTAGTGTAGATCTCGGTGGTGGCCGTATCATTAAAAAAAAAAAAAAAAATTAAATAAAATAAGTAGCTATAATAATATGAAATAAGCATACATAATAGATGTAGAACACGTAGTGACTAATGCACACGTGTGTTACTCTATACTACGACGACATATTAGACGAAGCAG
+
CCCCCGGGGGGGGGGGGGGGGGGGGGGGGGGGGGGGGGGGGGGGGGGGGGGGGGGGGGGFGGGGGGGGGGGGGGGGGGGGGFCFFGGGC<9,C,<@@<D,C7,,49,+8,B4,,,,<<FFFGGGEFCC=63+,,,,73,6,8,,3,,,,,,,,,,,8,,,7,,3,,,5,,7,,443,,,,,5=,,,22,5,261*,4,+,+,*,++,4+*),)2**/+1+++1++1)++)/1.)))/+1++.1))-)-2((
@M03495:532:000000000-M42H9:1:1102:7188:18546 2:N:0:ACAGGAAA+TAGACAAT
ATATTTTGCCGTTGATAAACCAGCTAATCCTGAAAAAAAAATCAAAGCTAAAAACTACAATGCTAAGACCACGATGTGACTGCTATCAAAGTTAGATATATATGTAAATTATTCATCTGTCAAATCCTAGAATTATATCATACCTGCTCCAGCAATCACGACCTGTAATGGTTTAGTGGGTTGTTCACTGTTTCTGAAAAATGAAGATAGTTGTCCAGCTTCCAAAAAGTTTATTGTGTTTTCTAGTGGAG
+
CCCCCGGEFGGGGGGGGGGGGGGGGGGGGGGGGGGGGGGGGGGGGGGGGGGGGGGGGGGGGGGGGGGGGGGGGGGGGGGGGGGGGGGGGGGGFGGGGGGGGGGGGGGGGGGGGGGGGGGGGGGGGGGFGFGGGGGGGGGGGGGGGGGEGGGGGGFGGFG>EGGGGGGADGGFGFFCGFGGGGEEGGGFCFGEGGFGGGDE?FFFFFEFGGGGFGGGFGFGFGFFG5@9CFEFEFFFEEFFAFFECCFE9B9
@M03495:532:000000000-M42H9:1:1102:20894:18633 2:N:0:ACAGGAAA+TAGACAAT
ATATTTTGCCGTTGATAAACCACCCTCCCTGTGGTCGTTATCTTGCTCCTTCTGTCGTCAACGAATTTACTAATTCCAAAGCTCACATGCTGACAGATCGGAAGAGCGTCGTGTAGGGAAAGAGTGTATTGTCTAGTGTAGATCTCGGGGGGCGCCGGAGCATTAAAAAAAAAAAAAAAAAATAAGAGATGGGATCGCAACGAGTACGTGTATAAGAATCGTAGGTGCAGTATGACGAAGTTACAATATGT
+
CCCCCGGGGGGGGGGGGGGGGGGGGGGGGGGGGGGGGGGGGGGGGGGGGGGGGGGGGGGGGGGGGGGGGGGGGGGGGGGGGGGGGGGGGGGGGGGGGGGGGGGGGGGGGGGGGGGGGGGFGGGGGGGGDGGEGGGGFEGCE=,9CEG7+=:**=*:C****;997<CEEG:?ECE52/2*1/*3+9++*0++2*)/****)*9**20)***0/****210)1.)*0))2*)0.**12<)*))*.*)/))).
@M03495:532:000000000-M42H9:1:1102:17315:18641 2:N:0:ACAGGAAA+TAGACAAT
ATATTTTGCCGTTGATAAACCAGCTAATCCTGAAAAAAAAATCAAAGCTAAAAACTACAATGCTAAGACCACGATGTGACTGCTATCAAAGTTAGATATATATGTAAATTATTCATCTGTCAAATCCTAGAATTATATCATACCTGCTCCAGCAATCACGACCTGTAATGGTTTAGTGGGTTGTTCACTGTTTCTGAAAAATGAAGATAGTTGTCCAGCTTCCAAAAAGTTTATTGTGTTTTCTAGTGGAG
+
CCCCCGG9<E@CFGFEFDFFEDFCFEEGCDFFFF<9@:CBFFGD@FFGGGAF,CEG<CCFFFCFE98CFEGGGGG7FC<FFFGFGGFGC<?FFFG9FEFGFFFGGFGGGDFA<FGGGCF<ADEGGGFGGFGF9FA@E94CFE?FFFF?=E@8>=EEFFFEEEGGF,CA,,=@==EA=D88@B@36@DGCFEGGF9EGGG9D??DGGGFGGF7B;8<9CFFCFFFF>@599>FC66<AFFGF)9A>8FEBE)
@M03495:532:000000000-M42H9:1:1102:11380:18646 2:N:0:AAAGGAAA+TAGAAAAT
ATATTTTGCCGTTGATAAACCAGCTAATCCTGAAAAAAAAATCAAAGCTAAAAACTACAATGCTAAGACCACGATGTGACTGCTATCAAAGTTAGATATATATGTAAATTATTCATCTGTCAAATCCTAGAATTATATCATACCTGCTCCAGCAATCACGACCTGTAATGGTTTAGTGGGTTGTTCACTGTTTCTGAAAAATGAAGATAGTTGTCCAGCTTCCAAAAAGTTTATTGTGTTTTATAGTGGAG
+
CCCCCAECEGCFFEGGGGGGGGGGDFGGGGGGGFFFGGGGGGGGGGCFFGGGGGGFGGGGGFGFGGGGGGGGGGGGGGGGGGGGGFFGGFGEGGGGGGGGGGGGGGGGGFGCFGGGGGGGGGGGGEGGGGGGGGGGGGGGGGFGGGGGGGEFCGGF@EGGGGGGGGGFFDC@FDFDEFGFGGDEGGGGADG9;ECFGFGGGGFGGGFFCCFFFGGGFGFC;FFC<AC9C9>;@FFF;9?FA5+1=6E4@E>
@M03495:532:000000000-M42H9:1:1102:3417:18666 2:N:0:ACAGGAAA+TAGACAAT
ATATTTTGCCGTTGATAAACCAGGACTCAGGCTGGACCAAAGCTCACATGCTGACAGATCGGAAGAGCGTCGTGTAGGGAAAGAGTGTATTGTCTAGTGTAGATCTCGGTGGTCGCCGCATCATTAAAAAAAAAAAAGAATGAAATGTCTCTAACATGGAGTAATTAGAGACAGCAGTAGTATCACCAAAAGAAAAGACAGTATGACTAACAAGTGAATGGTCATGAGACACGTATGTCCATGCAGATATC
+
CCCCCGGFGGGGGGGGGGGGFFGGGGGGCCCFFGGFGGGGGGGGFGGGGGGDDCGEFFCGGGGGEGEGG:@F@F,BFFGDFGFFFGGFGGGGEGAFA<EFB?@??F,?F4?+8,+4,=+++8,,:,,:FBEC7:F3:+@3,,,,,,,,8,,,,,,,5,,4,,,,,,,,3,,3,,6,,3,,,,,,37,6,,,2*,*1,1*,*,2,++1++**,*2+++21+)+++++1;1*(2(.)1(+++3)3.2)+)1))
@M03495:532:000000000-M42H9:1:1102:19061:18794 2:N:0:ACAGGAAA+TAGACAAT
ATATTTTGCCGTTGATAAACCACCCTCCCTGTGGTCGTTATCTTGCTCCTTCTGTCGTCAACGAATTTACTAATTCCAAAGCTCACATGCTGACAGATCGGAAGAGCGTCGTGTAGGGAAAGAGTGTATTGTCTAGTGTAGATCTCGGTGGCTGCCGTCTAACTAAAAAAAAAACAGTACATCAGTAACGCGCCTATACTTCACTTCCAACATCATCGCACCTCCTCACTCCCCTCACCCATAGTATCGCC
+
CCCCCGGFGGGE-CFGGFFG@CFFGGFE@AFFGGC@@FFCGGFGFGFGGGCCGGGGEFGGGGGGGGEFDFEFGGGAFGDCFCEFFGGGGGGFFGGGFAEFGGEE=FFCCFEGGGGGG@F=FFEE@FFFGCFFGGGFEFEF,,,C;=9++++,,++8C@+4+,8,38,,,33BFE8B65,,3,2,93,,,*4***3*,,+,229<7+4*1BC*/*0++2)12))22),+2+.*();)(*)8.().1)+)((/
@M03495:532:000000000-M42H9:1:1102:3023:18808 2:N:0:ACAGGAAA+TAGACAAT
ATATTTTGCCGTTGATAAACCAGTCACAACCACTTCTTGCCCTCCAAAGCTCACATGCTGACAGATCGGAAGAGCGTCGTGTAGGGAAAGAGTGTATTGTCTAGTGTAGATCTCGGTGGTCGGCGGGACATTAAAAAAAAAAAAAGACAAAAGATAAAATATAGATACACTCATCACACATGCCACACAAATCGGTAACAATAAGCATGCAACCAAACATCTTGAAGCTATGGCGGCGTATAACAACCATA
+
CCCCCGGFGGGGGGGGGGGGGGGGGGGGGGGGGGGGGGGGGGGGGGGGGGGGGGGGGGGGGGGGGGGGGGGGGGGGCFGGGGGGGGDFGGGGGGGGGGGFGGGGG9F9,,,5C,F,,4F,=@+>=B+++3,,,C,CBFFE3C>>:**3,,,6D>,?,,,,,,,,,,,5,,,,2,6,,,4*,2,,1,4*3**++*)/1**32++++0=+*2*+0***)*)*00**:)4)01)*))))-)0)),/)*.5(())
@M03495:532:000000000-M42H9:1:1102:7286:18815 2:N:0:ACAGGAAA+TAGACAAT
ATATTTTGCCGTTGATAAACCAGCTAATCCTGAAAAAAAAATCAAAGCTAAAAACTACAATGCTAAGACCACGATGTGACTGCTATCAAAGTTAGATATATATGTAAATTATTCATCTGTCAAATCCTAGAATTATATCATACCTGCTCCAGCAATCACGACCTGTAATGGTTTAGTGGGTTGTTCACTGTTTCTGAAAAATGAAGATAGTTGTCCAGCTTCCAAAAAGTTTATTGTGTTTTCTAGTGGAG
+
@CC@BFF9@@CFGGFCFGGGE<FGGDFEFGGGGDFF@FCCFFGGGGFGFEAEGGGGGGEEFFFGGCFGGGGGGGGFFCFGGGFGGGGGGCEGGFGFFGG9FGCDGEGDGGGCGFFGCGFEFGGFGGFF?FGGCGGF9FGGCGGCFGGFFFGDGGGGFGGGGCEGGAD8=E=DFFGGGGCGEEEGEGGGFFEGGCFCF=DF+=8EF?AF8FGGFG?F;CAG*A9FF<8CC?ABCFFFFGFGF4AEF*+15*)
@M03495:532:000000000-M42H9:1:1102:10948:18846 2:N:0:ACAGGAAA+TAGACAAT
ATATTTTGCCGTTGATAAACCAGGGACTCAGGCTGGACCAAAGCTCACATGCTGACAGATCGGAAGAGCGTCGTGTAGGGAAAGAGTGTATTGCCTAGTGTAGACCTCCGCGGCCGCCCCACCCCCCAAAACACAAACCCCCCCCCCCCCCCCCCCCCCCCCCCCCCCCCCCCCCCCCCCCCCCCCCCCCCCCCCCCCCCCCCCCCCCCCCCCCCCCCCCCCCCCCCCCCCCCCCCCCCCCCCACCCCCCC
+
CBCC<<@6FGEBF@FFFFGGGGA;C@F<FFE8FD,8CEGGGGFG9FGGGGEGEFGGGGGCFC:FDC@EG:8B@@:BEC<@@FECFE9B<EAF,,CAE4A5@5,::,,B4+,+++++8C+++8@+8+6++:D,,,3+,,+8@+@+5*CF*=:BBE*:8ECE>EECGDE*:E**:ECCE*CE*8*:8E8*:8=ECE:CG5CC75CC)/::<<<EBG333CBGDGEFDD(75)479>@)9DB3>>F073<(4>>
@M03495:532:000000000-M42H9:1:1102:6668:18882 2:N:0:ACAGGAAA+TAGACAAT
ATATTTTGCCGTTGATAAACCAGGACTCAGGCTGGACCAAAGCTCACATGCTGACAGATCGGAAGAGCGTCGTGTAGGGAAAGAGTGTATTGTCTAGTGTAGATCTCGGTGGGCGGCGGATCATTAAAAAAAAAAAAAGAACAAATCGTACTACTCACCCAATAGTGAGATAAGCATATCCACCACTATCACATGAGCTCTAACCACGTCCTTTATTACCATATGTCACCCGATATCCCCCCGCAACATGT
+
CCCCCGGGGGGGGGGGGGGGGGGGGGGGGGGGGGGGGGGGGGGGGGGGGGGGGGGGGGGGGGGGGGGGGGGGGGGCGGGGGGGGGGGGGGGGFFFGGG9FE<,5CBEFGFGE+,4+44+++8A,:<?BDGF>FFCC<C**,,2,2,,*,,**,,,,,,,,16,,,4,,,,,,7,2,+55++++**3+++3+3++*03+:++1++*2*)//******/**2******.0**,)4.)))*/*)()-)().24)
@M03495:532:000000000-M42H9:1:1102:20790:18942 2:N:0:ACAGGAAA+TAGACAAT
ATATTTTGCCGTTGATAAACCAGTCAGGAGTCCAAAGCTCACATGCTGACAGATCGGAAGAGCGTCGTGTAGGGAAAGAGTGTATTGTCTAGTGTAGATCTCGGTGGGGGCCGGGTCCTTAAAAAAAAAAAAAAAAAAAATATAAGAATAGGTTGAGTAGCTAGCAGAGAAAAACAGAAAAGTATAAAATTTCAGAGAGAGAACATTGTAGAATATAGAAGTGAGCATAGTAGAGAACAGAGGAATATGGA
+
CCCCCGGGGGGGGGGGGGGGGGGGGGGGGGGGGGGGGGGGGGGGGGGGGGGGGGGGGGGGGGGGGGGGGGGGGGGGGG@FGGGGGGGCFGGGGDFCF<,,,9:?FG@++@++4++4+,,<,5EBEECGGE7=++++**3*,5,,,,,>,,,,,,,,,,,,,,,,,265*<?,,3*353++*++++++2+++++++++****20+0++**2*+12****1:**0*2)-***)0)/1*(*)2)()())*-))-
@M03495:532:000000000-M42H9:1:1102:20423:18944 2:N:0:ACAGGAAA+TAGACAAT
ATATTTTGCCGTTGATAAACCAGCTAATCCTGAAAAAAAAATCAAAGCTAAAAACTACAATGCTAAGACCACGATGTGACTGCTATCAAAGTTAGATATATATGTAAATTATTCATCTGTCAAATCCTAGAATTATATCATACCTGCTCCAGCAATCACGACCTGTAATGGTTTAGTGGGTTGTTCACTGTTTCTGAAAAATGAAGATAGTTGTCCAGCTTCCAAAAAGTTTATTGTGTTTTCTAGTGGAG
+
CCCCCGGGGGGGGGGGGGGGGGGGGGGGGGGGGGGGGGGGGGGGGGFGGGGGGGGGGGGGGGGGGGGGGGGGGGGGGGGGGGGGGGGGGGGGGGGGGGGGGGGGGGGGGGGGGGGGGGGGGGGGGGGGGFGGGGGGGGGGGGGCGGGGGGFGGGGGGGGGGGGGGGGGF9=FFCEGGGGGGCEEGGGGGGGFFGFGG@DGGCGDGGGFGGGGFGGGFGFGFGFFGACF>FAGFFFFFGAFFFFFFFFFFF2
@M03495:532:000000000-M42H9:1:1102:25295:19002 2:N:0:ACAGGAAA+TAGACAAT
ATATTTTGCCGTTGATAAACCAGAACCATCCAAAGCTCACATGCTGACAGATCGGAAGAGCGTCGTGTAGGGAAAGAGTGTATTGTCTAGTGTATATGTCGGAGGTAGGCGTTTCACTAATAAACAAAAAATTCCTCCTACCTCATTCGAACTCAAGATTTCCAGTATCAACTTCAATTTTACGTTTGATCCTCCAACTTTCACAACTGACTTAACAACCCTCCTACGCTCCCTTTAAACACCACAAATCC
+
@CCCCFA@9FEGGCGGGGGE,@FCFE8F@@CF@ED86CC,CFFFEGCE@FGFFGGEGGFF8C@@FFFFGGACE@EFFFGGCFECEFGDDFF,F9,,<,<,,++++B,5?C+B+@FGE,,,,:<F9<F,,+@?:<E,,,945,?C4,,,,,4,@,9E@,,,,8,;83C:9@;=,,CB8DC,=;9>,>D+9,,3,6*6@<CE@7+7;C;53:C,++5++*39<**<*0:5?*<;=*;3:714+8)()/69*5>
@M03495:532:000000000-M42H9:1:1102:11610:19029 2:N:0:ACAGGAAA+TACACAAT
CTATTTTGCCCCTCATAAACCAGCTAATCCTGAAAAAAAAATCAAAGCTAACAACTACAATGCTAACACCACGATGTGACTCCTATCAACGTTAGATATATATGTAAATTATTCATCTATCAAATCCTAGAATTATATCATACCTGCTTCACCAATCACGACCTGTACTGGTTCACTGGCTTGCTCACTGTTTCTGAAAAATGAAGATAGTTGTCCAGCTTCCAAAACGTTCATTGTGTTCTCTAGTGGCG
+
6-8--,--CE---,;,66CEF,,E-,,,CF,,,,;;,@+@+66,;;,CAE<,,6@66E<96,CCFE,,CC@F7+,669CF,,C9E@F,<,6,,:,,BA,99?9555FFD<C@9FD,CE<,E@F,,5F9,,AF,,A,@;FFFEFFF>F=,EF,C=D,@EFE+CE7,,8,,,,7,,6,,,,,,,=+,@,=,,6,,64,C,8=+,+2+5,+5+5,+55C96A2*=FF7+8***0*:99+;+00+*=A+*1:))-
@M03495:532:000000000-M42H9:1:1102:5696:19048 2:N:0:ACAGGAAA+TAGACAAT
ATATTTTGCCGTTGATAAACCAGGACTCAGGCTGGACCAAAGCTCACATGCTGACAGATCGGAAGAGCGTCGTGTAGGGAAAGAGTGTATTGTCTAGTGTAGATCTCGGTGGTGGCCGGAAGCTTAAAAAAAAAAAAAATATAGAATGGGTATGGTGTCTGTCCTGACTGTTACTTAATATGCGAACTAAATCCATTACAGTCAGCCTTACCTTCTGCCAAGAAAGTCAGCAAAGTCCGATACAGTTCTTT
+
CCCCCGGGGGGGGGGGGGGGGGGGGGGGGGGGGGGGGGGGGGGGGGGGGFGGGGGGGGAFGGGGGGGGGFGGGGEGGFGGGGGGGGGGGFFGBF<FEFC@,5?@CE,,B@FFF,B,,++8++,,:,?:A,=:F7@@F+@,,8,38;,,,,,,4,,8,3,,,85,,3,,,,6,7,,3,,7;<,,*4*4,,,52,4/,1,19*42,+*,/*2;,++8*++2*/*))2/1+++.+6))+.30).3))+.*))))
@M03495:532:000000000-M42H9:1:1102:13620:19089 2:N:0:ACAGGAAA+TAGACAAT
ATTTTTTGGTGTTGATAAACCAGCTAAGTCTTAAAAAAAAATCAATTTTAAAATGTAAAATGATAAAATCACGATAAAAATAATAAAAATAATAAATATAAATGTAAAATAATCATGTGTAAAATACTAAAATTATATAAAATTTTATATTATAAATATGACCAATAATGGATTAATAGGTTATTTGCTGTTTCTTTAAAATGAAGATATTGTTTATGATTTTATAAAATTTATTTTGATTTTTAGTGTAG
+
6B-88E@:+-=-B<,C969,6CE,-,,,<,,<666@,C7:+,,;,,,6;;,6,,,,,6EE9:6,C,,C,CC8::6,,<:,,,,6C,:BF8,65?,,<9,@,,,,:BE,,,:,,,:C9:,,,,,,C?,9@,=<=E:A<,4,,,,,,,5,4,,,4,:,,9,@,,,,,,9=F,,,,@,,6,,64C,7;,,,736,37+,,7+7+,6,+6,+6++,+6=++++2+6++++*1+1)5*3?@*2*21*+00)4*0**
@M03495:532:000000000-M42H9:1:1102:26898:19107 2:N:0:ACAGGAAA+TAGACAAT
ATATTTTGCCGTTGATAAACCACCCTCCCTGTGGTCGTTATCTTGCTCCTTCTGTCGTCAACGAATTTACTAATTCCAAAGCTCACATGCTGACAGATCGGAAGAGCGTCGTGTAGGGAAAGAGTGTATTGTCTAGTGTAGATCTCGGTGGTCGCCGGGTCATTAAAAAAAAAAAAAAAAAAAATACGATCTGGTGTAGCGATAACATAAAAAAATCCACATGCATCTATCAGTACTGTATCACACATGCC
+
CCCCCGGGGGGGGGGGGGGGGGGGGGGGGGGGGGGGGGGGGGGGGGGGGGGGGGGGGGGGGGGGGGGGGGGGGGGGGGGGGGGGGGGGGGGGGGGGGGGGGGGGGGGGGGGGGGGGGGGGGGGGGGGGFGG5ABFGGGA=99A,C;<DCGE4,@+8C++3@EF=93,3E+8::5>*4;*14**38++1***3+++*2+++)/2=/*+/*20+/)7*0**09*//0*)*00)*)***)*0*/)*)0()),).
@M03495:532:000000000-M42H9:1:1102:3516:19108 2:N:0:ACAGGAAA+TAGACAAT
ATATTTTGCCGTTGATAAACCAGCTCTAGCTGCCATAGCAATGTCACAACCACTTCTTGCCCTCCAAAGCTCACATGCTGACAGATCGGAAGAGCGTCGTGTAGGGAAAGAGTGTATTGGCTAGTGTAGATCTCAGTGGGGGACCGACAAAAAAAAAAAAAAAAAATATACAATGCTTAATAGTTAATATAATAAAGCATAAGCCTACTTGGAACACTCTAATTGTATCAAGGAAATCGATATGAATTACA
+
CCCCCGGGGGGGEGGGGGGF<FEF@CFGGGGGGGGGGGFGGFFFG<FFFCFGGGDGGGCFGFGGGGGGGGGGGGGGGGGGGGGGGCGGGGGGGGE@GGGFC<6EGGGFFFBFGFGGGC<,:BE?55C,,,:,,,,959,,+++++++++8,,+88BG+C@35>8:*,>,,,,7,2,,,4,,,4,,6;225>+<++5++0+;<+<*6+8*++<;C<5A*.;+2+333);C?<*))0))2)*7(7)8:*444<
@M03495:532:000000000-M42H9:1:1102:28143:19131 2:N:0:ACAGGAAA+TAGACAAT
ATATTTTGCCGTTGATAAACCAGGACTCAGGCTGGACCAAAGCTCACATGCTGACAGATCGGAAGAGCGTCGTGTAGGGAAAGAGTGTATTGTCTAGTGTAGATCTCAGCGGTTGCCGGGACACTAAAAAAAAAAAATTAAGAAAAATCCATAAACACATGACAATTTCAATATTAGCACATGGTCATCCCACTCAGTCTATGCGTATGCCCTTCCTTGCGACCTAGTGACACCATAGTCACACGTATCCC
+
CCCCCFGGGGGG@FGGGGGGGGGGGGGGGGG8FGGFGGGGGGGGFGGGGGGGGGGGGGGGGGGGGGGGGFCFCFGGFGDDGGGGGGGGGFGFFF,CFGGCA,?,:<,,9,8:,+4AC+78+4D,AE,B,:4+@8:+3,,,9,,,,,,,,8,,8,39,3,86,,,,,5,8DA9,,,,,,,7,E,,7,,7,21,2,*1,,+6+,+5**4)*4*46***++4*)))))*)1++)+/))/)*1;+)+/)(;)().
@M03495:532:000000000-M42H9:1:1102:17008:19147 2:N:0:ACAGGAAA+TAGACAAT
ATATTTTGCCGTTGATAAACCAGGACTCAGGCTGGACCAAAGCTCACATGCTGACAGATCGGAAGAGCGTCGTGTAGGGAAAGAGTGTATTGCCTAGTGTAGATTTCGGTGGTGGGCCGTGGACTCACAAAAAAAACATTTGTAGACACAGCTTGTTCGTGGCGTTGTGTCAGGAGATGGTGAATCGTCCCTCCACAGAGTCCGCGTCGCCCGTGCAACGCCCACCCACGCGAACATCTGCGACCCACACC
+
CCCCCGGFGGGCEGFGGGGGGFGGGFFGGGGFGGGGFGEGGGGGGGGGGGGGGGGGFFCGGG7CFGGGG@FCCFGGGGGFGGGGGCGGGGG,,,B6??,,,,,,5,:,+4B+,9,++++8+++9C,,,A<F8+4@++D3,8,,CA,,ADG8,,,38@,33+38+++45+,,383,*,@9>,,,,7,,,4=E?2**4,,*2+,5/))=)))*/))11)1//0):.*),)/)()-0.8-****(0(7(76:(,
@M03495:532:000000000-M42H9:1:1102:8971:19155 2:N:0:ACAGGAAA+TAGACAAT
ATATTTTGCCGTTGATAAACCAGCTAATCCTGAAAAAAAAATCAAAGCTAAAAACTACAATGCTAAGACCACGATGTGACTGATATCAAAGTTAGATATATATGTAAATTATTCATCTGTCAAATCCTAGAATTATATCATAACTGCTCCAGCAATCACGACCTGTAATGGTTTAGTGGGTTGTTCACTGTTTCTGAAAAATGAAGATAGTTGTCCAGCTTCCAAAAAGTTTATTGTGTTTTCTAGTGGAG
+
CCCCCGGDE6@CFEDFGCFC=EDFGFCFC<<FGGDFGDEEGG,CCEG8FDEFGGGGF<ADFFCFGGCCEE@<FGGGGGGCEE,CFA,EFGFFFGFGGEEEFFGGGDFGGGGGG<FGFFEGDGFDGCAFEFEGFDEFFBAFFG,4AE,F@@FFGCDGFGGEE8ECFGFGGGAEBFGGGGCCEEGGGGC>EFFGG87,=DDBFGGGFFFFGGGCFGCF<F5DA:?A??CFGFCDFFFFFGFGFFAEAEFE9=)
@M03495:532:000000000-M42H9:1:1102:12557:19167 2:N:0:ACAGGAAA+TAGACAAT
ATATTTTGCCGTTGATAAACCAGTTGGCTCTAGCTGCCATAGCAATGTCACAACCACTTCTTGCCCTCCAAAGCTCACATGCTGACAGATCGGAAGAGCGTCGTGTAGGGAAAGAGTGTATTGTCTAGTGTAGATATCGGTGGTGGGCGGATCATTAAAAAAAAAAATATATGAAAACAACGAGCACTAAGCACGCAATCACAGAGAAAATTCATCACAGATCAGGCAGTCGCTACCCCCCCTCAGCGTCC
+
CCCCCGGGFFFGGGGGGGGGGFGGGGGGGGGGGGGGGGGGGGGGGGGGGDGGFFFGGGGGGGGGGGGGGGGGGGGGFGGGGGGGGGGGGGFGGGGGGGGGGGGGGFGGGGGGGGGGGGGGGGGEFGGGGGG,,<;,5E=@4CC++@4+46++8:>,,,33>CECECB,,,,,,,,,,5,,,41**>D,,,,2,,//**2>*,*,**,)**+++++1+**+02))*)(.*0/*.))0(*.).(),),/(((-
@M03495:532:000000000-M42H9:1:1102:4675:19189 2:N:0:ACAGGAAA+TAGACAAT
ATATTTTGCCGTTGATAAACCACCCTCCCTGTGGTCGTTATCTTGCTCCTTCTGTCGTCAACGAATTTACTAATTCCAAAGCTCACATGCTGACAGATCGGAAGAGCGTCGTGTAGGGAAAGAGTGTATTGTCTAGTGTAGATCTCGGGGGTCGGCGTGTCATTAAAAAAAAAAAAAAAAATAGAAAGTCAAATACAGTGAGACGCTAATCATCACTACATCCAATACACAAGCGCTAGTTGCCGCCAGCA
+
CCCCCGGGGGGGGGGGGGGGGGGGGGGGGGGGGGGGGGGGGGGGGGGGGGGGGGGGGGGGGGGGGGGGGGGGGGGGGGGGGGGGGGGGGGGGGGGGGGGGGGGGGGGGGGGGGGGGGGGGGGGGGGGGGGGBEFDFGA,,9,,,,,,A++>683+88+5@8D;EA,@;EGGGGE>4*/:1*++++5+++++3++++3++500C+1)*))*2<9*****)***)0**)/*))*(..)(1)0*)1))()((,(
@M03495:532:000000000-M42H9:1:1102:7220:19203 2:N:0:ACAGGAAA+TAGACAAT
ATATTTTGCCGTTGATAAACCAGCTAATCCTGAAAAAAAAATCAAAGCTAAAAACTACAATGCTAAGACCACGATGTGACTGCTATCAAAGTTAGATATATATGTAAATTATTCATCTGTCAAATCCTAGAATTATATCATACCTGCTCCAGCAATCACGACCTGTAATGGTTTAGTGGGTTGTTCACTGTTTCTGAAAAATGAAGATAGTTGTCCAGCTTCCAAAAAGTTTATTGTGTTTTCTAGTGGAG
+
CCCCCGGGGGGGGGGGGGGGGGGGGGGGGGGGGGGGGGGGGGGGGGGGGGGGGGGGGGGGGGGGGGGGGGGGGGGGGGGGGGGGGGGGGGGFFGGGGGGGGGGGGGGGGGGGGGGGGGGGGGGGGGGGGGGGGGGGGGGGGGGFGGGGGGGG?FGGGGGGGGGGGGGGGGGGGGGGGGFGGGGGGGGGGGFFGGFGGGGGGGGGGGGFDFGGFGCCFGFFFGFFGFBFGFEGFFFFFGAFFFFFFEFEFF>
@M03495:532:000000000-M42H9:1:1102:21619:19208 2:N:0:ACAGGAAA+TAGACAAT
ATATTTTGCCGTTGATAAACCACCCTCCAAAGCTCACATGCTGATAGATCGGAAGAGCGTCGTGTAGGGAAAGAGTGTATTGTCTAGTGTAGATCTCGGTGGTCGCCGTGGCATTAAAAAAAAAAAAACAAGAAAAAGCGAGGGAATGAAGAACAGCTGCAACATAAAGACTGCAAGACCAATGTACGTACGGCCGTCATATACATACACTAATGGTTATAGATTGTATACGACATGATTACAATCTCGAA
+
CCCCCGGGGGGGGGGGGGGGGGGGGGGGGGGGGGGGGGGGGGGGGGGGGGGGGEDFGGGGGGFGGGGGGGGGGGGGGGGGGGEEGGGGCFD99,,669BFGGC9F7FF7++8A9A<C5FFGFGDGF+:663,,=38,+,3+3++38,8,,,3@>,47D<7,,,337,,,76,,5,,,4,4,,,,2,,*4441**)**3*3+4+1+31*0*++)3+++++*+1+3+*)3+31*(.0).;8*/)*)*,*-.)(
@M03495:532:000000000-M42H9:1:1102:8943:19255 2:N:0:ACAGGAAA+TAGACAAT
ATATTTTGCCGTTGATAAACCAAAGGACTCAGGCTGGACCAAAGCTCACATGCTGACAGATCGGAAGAGCGTCGTGTAGGGAAAGAGTGTATTGTCTAGTGTAGATTTCGGTGGGGGACGTGTCGTTAAAAAAAAAAAAAAGGAAAGAAAGAAAATAGGAGTGGAATGTAAAACAAAACGCAGTCGAAGGGAGCGAAGTATGCAAAGAAGGGCAAAGTAATAACAGTAATCAAAGAGTAAGTGGTCACGTA
+
CCCCCGGGCFFFGGFFGGFF,CDFFGGGFFGGGGGDGGFGE@@E8FFEGGFDFGGGCFGD<FFGGGEEFCFCGGCEGDGGGEEFFCGEFFGFGFCA,@?,?F,?,,,,5,@,BF+@7+++++:4++++4<<,=+@73+++>++33,,,,3,,,,3,5,7363,*,,,,5,6,7,2,,,2***/6,***6**2**.*2/*++++2+++)27**)***97/*/*/1**)1**)*)*/)(***1-9)*.*.(4(
@M03495:532:000000000-M42H9:1:1102:19431:19264 2:N:0:ACAGGAAA+TAGACAAT
ATATTTTGCCGTTGATAAACCAGGGACTCAGGCTGGACCAAAGCTCACATGCTGACAGATCGGAAGAGCGTCGTGTAGGGAAAGAGTGTATTGTCTAGTGTAGATCTCGGTGGTCGCCGTATCATTAAAAAAAAAAAAATAGACTACAGTGATGGTAGCAGAACACACTTAATTTGGCAAATAGGACGTAAGAGTGAACTAGTGTCGACTCAGGTAGTGTTATATACGTCACACACGAGTATAAAACCAGA
+
CCCCCGGGGGGGFGGGGGGGFGGGGGGGFGGFGGGGGGGGGGGGGGGGGGGGGGGFGGGGGGGGGGGGGGCFGCGGGGGGFGGGFGFFGGFGGCFAFGGGFAE,,5F,=D,8:?,>:FC88,A,,,:C?5=F@FBF:+8,3,9,9,,36,,,3,,8,3,,,3,8,,44,,7,,@,,35,6,7,73>,41*,4,4+,5,+,*4+11+4))1*,)0++*2/+++++++)22)(*1))),2)/.7+)1)0(((.
@M03495:532:000000000-M42H9:1:1102:27182:19292 2:N:0:ACAGGAAA+TAGACAAT
ATATTTTGCCGTTGATAAACCAGCTAATTCCAAAGCTCACATGCTGACAGATCGGAAGAGCGTCGTGTAGGGAAAGAGTGTATTGTCTAGTGTAGATCTCGGTGGGCGCCGGAGCAATTAAAAAAAAAAAAATAAAACATTAAAGGATAGATTGAAGCCACGCAGAAGACAAAGTAGCATCACAAACGTTAGATACTGAGTGTATCACGACGTCAAGTGCCACACATCGATAGTATCACAAACCAATCAGC
+
CCCCCGGGGGGGGGGGGGGGGGGGGGGGGGGGGGGGGGGGGGGGGGGGGGGGGGGGGGGGGGGGGGGGGGGGGGGGGGGGFGGGGEFFGGGCB,966,<CBFC7C+,7+47+8+++,:,,:BFFEFGGG78@,3,>,3,,,,,3,,53,,,,,,,,,,,,,****4,34,3,,,,,,,,,,,,,,,4*,5,*,4+,,,+,+,+42+,+*1)*0/*2*++10+*02)))1.(*(16*)*/*1()()46()-)
@M03495:532:000000000-M42H9:1:1102:16390:19345 2:N:0:ACAGGAAA+TAGACAAT
ATATTTTGCCGTTGATAAACCACCCTCCCTGTGGTCGTTATCTTGCTCCTTCTGTCGTCAACGAATTTACTAATTCCAAAGCTCACATGCTGACAGATCGGAAGAGCGTCGTGTAGGGAAAGAGTGTATTGTCTAGTGTAGATCTCGGTGGGCGCCGGGTCATTAAAAAAAAAAAAAAAAGAAAAACAGTATAATAGCGAGATAGTGACATAAACTAGTAACTAGCATATGTGCCACACATACTGGAGTTA
+
CCCCCGGGGGGGGGGGGGGGGGGGGGGGGGGGGGGGGGGGGGGGGGGGGGGGGGGGGGGGGGGGGGGGGGGGGGGGGGGGGGGGGGGGGGGGGGGGGGGGGGGGGGGGGGGGGGGGGGGGGGGGGGGGGGGFFCFGGCF9?,999@FFCED8+@++3++86@DCCC@DFGEGEGE88*****,,,,***++++++31+)*)*210++++++3++*:/*+++++**))***-*)***)*)*))/)*)),((-
@M03495:532:000000000-M42H9:1:1102:4135:19371 2:N:0:ACAGGAAA+TAGACAAT
ATATTTTGCCGTTGATAAACCAGAACCATCCAAAGCTCACATGCTGACAGATCGGAAGAGCGTCGTGTAGGGAAAGAGTGTATTGTCTAGTGTAGATCTCGGTGGTCGCCGGATCAATAAAAAAAAAAAAAAGAAATAATAGATCGAGACAGAGCAACACTCCAAACACGAATAACAAGATCAAAAGAAGAGCTCACAACAACAAACTCCCACAGCCTAGTTTGCAACAGCCAGGTACAGCTACTACGATC
+
CCCCCGGGGGGGGGGGGGGGGGGGGGGGGGGGGGGGGGGGGGGGGGGGGGGGGGGGGGGGGGGGGGGFGGGEEGGGGGGGGGFGGCFFGGG9BB,<,96,:=,,78,44=F77+4,,AC9?F,FEDGC>+@++6,3,,,,,,,,3+++,353:,,,,5689,>,,36838BC,*522,,,,,42,,,*25<2,,)14,*6**1*/*2**2**)2**.*)2;+1+++1)2)(*,)06:77*))*)).*(((.
@M03495:532:000000000-M42H9:1:1102:12901:19393 2:N:0:ACAGGAAA+TAGACAAT
ATATTTTGCCGTTGATAAACCAAAGCTCACATGCTGACAGATCGGAAGAGCGTCGTGTAGGGAAAGAGTGTATTGTCTAGTGTAGGTATTGGTGGTGGGCTGAGCATTAAAAAAAAAAAAAAGGGCAATTACATGTATGTACGTATTATTAAATGCTTGAAGGTTTGCAAGTAATTAAGGAGTGGATCCCTTGTACTTCGCATGTACGTGTTGTTACTTGCTGCCGTGACTATGAACACTGTATTTCCTGA
+
CCCCCFGGE@FFGGFEFCFC<E<<FAF<FFGGGGGGGDFFDCFGGDCEFGFFFEF@FFCFFGEGGG8EFGGGCGGGDGAFGEF,C,,,,,<,9<F,,,@,,,,,,,,<,,:5=:=:7+64>6+4++++:,,,,,7C,A,C,,838,@D;@@6@,8,,,8>6E,3@9+,,3,,@78@7,8:,,4,:73,,,,3,2+,5=8*9**1++,***2,)02:+++++1+/*),22)<+9=+1/7)**1+)+)+)1))
@M03495:532:000000000-M42H9:1:1102:17639:19432 2:N:0:ACAGGAAA+TAGACAAT
ATATTTTGCCGTTGATAAACCAGGGACTCAGGCTGGTCCAAAGCTCACATGCTGACAGATCGGAAGAGCGTCGTGTAGGGAAAGAGTGTATTGTCTAGTGTATATCTCGGTGGGCGCCCTATCATTAAACAAAAAATAGACGAAGAGCAGTGCTATCGCTCAACACTGACCATAGAGCGAATATGAATGAAGCTACTCTGAGATGGCCGCGAGGATGCGCGAGCTGGTGCACACACAATGACCTTTCTACT
+
CCCCCGGGGGGGGGGGGGGGGGGGGGGGGGGGGGGGGGGGGGGGGGGGGGGGGGGGGGGFGGGGGGGGGGFGGFGGGGGGGGGGGGGGGGGGGEEGGGGGG9,:,CFGFGFG7+,>+=+8,:C,,,:,A,<?=8@:,,,,,+++++,,6,,,,,,3,++,,+,,333,,,33,,8,,,+++8+3,3,,,33,3,+,,523+,+7**,3/***)))*)0)/2)0)))()*/)*/0.)(**0*.))*)*)).)
@M03495:532:000000000-M42H9:1:1102:9030:19463 2:N:0:ACAGGAAA+TAGACAAT
ATATTTTGCCGTTGATAAACCAGCTAATCCTGAAAAAAAAATCAAAGCTAAAAACTACAATGCTAAGACCACGATGTGACTGCTATCAAAGTTAGATATATATGTAAATTATTCATCTGTCAAATCCTAGAATTATATCATACCTGCTCCAGCAATCACGACCTGTAATGGTTTAGTGGGTTGTTCACTGTTTCTGAAAAATGAAGATAGTTGTCCAGCTTCCAAAAAGTTTATTGTGTTTTCTAGTGGAG
+
@CCCCGGACCCFCGGGGFFFFDGEDFFGFFGGGGGFGEEEGG<<A@A<FFGGFFBECCDEFFFFGGGGGEGGGGGGGGGFGEFFGG<FEEFFDFFGGFEFFGGGGGGGGFGGGGGGFFGGAFFFGFFEFGGGGGGGGGFEFGF8AFFFFFCFFEDGGFFEECEECFFFFGGFCGFGGDFCG>CEGEEFGGGGFGDGGGFFGFGGGGGFGGGGFGFG?CAFFFC9CA8?GFFFFFFCEDFCFDF=AEFCD=5
@M03495:532:000000000-M42H9:1:1102:9487:19497 2:N:0:ACAGGAAA+TAGACAAT
ATATTTTGCCGTTGATAAACCAGGACTCAGGCGGACCAAAGCTCACATGCTGACAGATCGGAAGAGCGTCGTGTAGGGAAAGAGTGTATTGTCTAGTGTAGATCTCGGTGGGCGCCGTGTGATTAAAAAAAAAAAAAACAATAGAAAATAGAAGTAGGAGTAGAGAATGATAAATATGTACAATTTATATTGTAGACAACAAGCAACCTGAACTGAGCATGGTGTACATACATACACATGACGCATATATC
+
CCCCCGGGFFFFGGGGGGGFFFGGGEFFEGGGGGECFDFGGFGGGCGGGGFGFFDGGGFGDGGGGGGGFEGGGGGFGG<EFGFGGGCGGGF,5,@FFGF99,,,C,:B4?F++7++84+B9,,:,<7,<C@B+386++3,5,3,,,,,,3,,,,7,,,,4,22,,,,,,,,,75,,,,2,1,,,12,2,1,,2,+,,,02*,****;)*2*+/32*8***0*++**.++8)218**)00**.)()()))--
@M03495:532:000000000-M42H9:1:1102:21302:19576 2:N:0:ACAGGAAA+TAGACAAT
ATATTTTGCCGTTGATAAACCAGTCTCCAAAGCTCACATGCTGACAGATCGGAAGAGCGTCGTGTAGGGAAAGAGTGTATTGTCTAGTGTAGATCTCGGGGGTCGCCGTGTCATTAAAAAAAAAAAAAAAATAATATCATATGTGGTCGTGATCTGTTGAAAAATACAATAGAAGTGGAGTAATCGAAGTGTCGCACCAAACCACCGATCCACGGCAAGCCGTGATAGATGTGAAGAGTTCTCATAGTGTA
+
CCCCCGGGGGGGGGGGGGGGGGGGGGGGGGGGGGGGGGFGGGGGGGGGGGGGGGGGGGGGGGGGFGGGGGGGGFGGGGGGGG<CFGFGFFA99,<<@EB+@F++7+4@++4,EBBECCAGGCFEC+33+8+5,,,,,,,3,@,,3,6,*4*,2,2,@,,,665,2,,,4,4,7,,2,,,,5,,,,*,***+++*)/=***2:**2*/:))1+0*)))/)*)/.)/))*0*)0)***-0**0)/)0)*))).
@M03495:532:000000000-M42H9:1:1102:24087:19628 2:N:0:ACAGGAAA+TAGACAAT
ATATTTTGCCGTTGATAAACCACCCTCCCTGTGGTCGTTATCTTGCTCCTTCTGTCGTCAACGAATTTACTAATTCCAAAGCTCACATGCTGACAGATCGGAAGAGCGTCGTGTAGGGAAAGAGTGTATTGTCTAGTGTAGATCTCGGTGGTCGCCGGATCATTAAAAAAAACAATAAAACTGACATATATGCATAAGTTTGAGAGAGACATAGTCGGTTACAGAGGATGCAGTTCAACATCACGCAGTGC
+
CCCCCGGGGGGGGGGGGGGGGGGGGGG7FGGEFGGGFEGGGGGGGFGGGGGGGFFGGGGGGGGGGGGGGGGGGGGGGGGGGFGGGGGGGGGGGGGGGGGGGGGGGGGGFGGGGGGGGGGGGGGGGGGGEGG,4EFEFFGF,9,9AF,AC87+,++6+++++,,86,6@93+@+@,,35,3,,,,543,,37>3@+3,353+7=*****30*,;+25)1/*)*+*+2(22)/;)23+)2+0)6+))/)(,()
@M03495:532:000000000-M42H9:1:1102:6103:19669 2:N:0:ACAGGAAA+TAGACAAT
ATATTTTGCCGTTGATAAACCAAAGCTCACATGCTGACAGATCGGAAGAGCGTCGTGTAGGGAAAGAGTGTATTGGCTAGTGTAAATCTCGGTGGGCGCAGTGTCATTGAACAAAAAAAAAACACTATGATTTCCGCTTACTTCTAAACCACCAAAGTCAGACAGATTAAAATGAAGTCGAGGAGTGAGGCCTTGTGCTTTACCTTCTGCCTAGCCCTCCCACCACGGTCACCTTTCTACCTATCATGTCC
+
CCCCCGCECCFCCFEFGGGFFFCCF<F8EGGGGFECFGGGGFGGGC@F<FDEFFGFFCFGGGGCDFAFFGGGGAA,C6:CFF9C,,9,,,C,BB@+676+74,:,,59,,C,B4,A@:++8=+8,,6,5C,5,9,+8+@@,,3C@,,,,,6++8,6,,,3,6,>D,,,3>,,7,3,,5,+3**3*3,7>,:D6,/,2,5,2,+4=57*++2<+0**/2)22*286)()1:(*)*)+1+++0)+.*)+).))
@M03495:532:000000000-M42H9:1:1102:17307:19698 2:N:0:ACAGGAAA+TAGACAAT
ATATTTTGCCGTTGATAAACCAGGCGGACCAAAGCTCACATGCTGACAGATCGGAAGAGCGTCGTGTAGGGAAAGAGTGTATTGTCTAGTGTAGATCTCGGTGGGCGCCGTATCATTAAAAAAAAAAAAAAGAAAGATCATACAGACACTTGAAGAGTGTCAAAAGATAACACAAATGAAAGAACAGTGAAGGTCATCTACAGTGAAATAATTGTGGATCAAGACATACGAATGACTCACTTCAGACCATT
+
CCCCCGGGGGGGGGGGGGGGGGGGGGGGGGGGGGGGGGGGGGGGGGGGGGGGGGGGGGGGGGGGFFCFFGGFGGGFGGGGGGGGEGFFGGGGCBA,<@?8B8C:+48+>=+849??DEAFFFG@EF783@8++,,,53,,,,,733,,,,,,37,7,,,,66;,,64<;,6,,,*,,,26,,,,,,4,,5,,,0+,4+++++0++0+1++++++++2*/*)22**)1228(*(/1/)0)**)*)*))-,))
@M03495:532:000000000-M42H9:1:1102:27910:19711 2:N:0:ACAGGAAA+TAGACAAT
ATATTTTGCCGTTGATAAACCAGCTAATCCTGAAAAAAAAATCAAAGCTAAAAACTACAATGCTAAGACCACGATGTGACTGCTATCAAAGTTAGATATATATGTAAATTATTCATCTGTCAAATCCTAGAATTATATCATACCTGCTCCAGCAATCACGACCTGTAATGGTTTAGTGGGTTGTTCACTGTTTCTGAAAATTGAAGATAGTTGTCCAGCTTCCAAAAAGTTTATTGTGTTTTCTAGTGGAG
+
CCCCCGG9FCFGEC@EGGGGGGGCGGGGGGGGFGCFGGDFGGGGGGGFGGGGFFEFGGGGGGGGGGGGGGGGGGGGFGGGGGFGGGEGGGGGCFGGGGGGGGGGGGGGGGGGGFGGGGFG<EEGGGGG<AEGGGGGGGFFGGGFGGGFGFCFGFGFEGGGE788BFCCFDFDFFGFFFCCEEGGGGCA,@FF;FDDD87@+6===?E9CFFGFGC?CCFCFD*<BF@CCFEFCFF8EGA;A)+>BEFF9B>
@M03495:532:000000000-M42H9:1:1102:20398:19730 2:N:0:ACAGGAAA+TAGACAAT
ATATTTTGCCGTTGATAAACCACCCTCCCTGTGGTCGTTATCTTGCTCCTTCTGTCGTCAACGAATTTACTAATTCCAAAGCTCACATGCTGACAGATCGGAAGAGCGTCGTGTAGGGAAAGAGTGTATTGTCGAGTGTAGATCTATGTGGTTGCCGTCTGCTATAAAAAAAAAAGGATACAGGGGTCCTCCGATGCACTGTATTTTTTTATATATCGAAAATGTTCGAGTGGTCGCAAACATCCCTCACG
+
CCCCCGFGGGGGGGGGGGGGGGGGGGGGDGFEFGGFGCGGGGGGGFGGGGGGGGGGGGGGGGGGGGGGGGGGGGGGGGGGFGEFGGDGDGGGDGFG?FGGGGDG?FGEGDGFEGGGFGGCF<FFGGGGFGG5E+ACF:FC9,494,,449,8+8=,=++8+,8,8CDC;9=C@84++3;3@3@,**36,@;3*1**1,*6*,+,5=,=9)*,4+1++*)0)/+*+3))*).*(+*)())).(*)0(6(((,
@M03495:532:000000000-M42H9:1:1102:15212:19737 2:N:0:ACAGGAAA+TAGACAAT
ATATTTTGCCGTTGATAAACCAGAACCATCCAAAGCTCACATGCTGACAGATCGGAAGAGCGTCGTGTCGGGAAAGAGTGTACTGCCTAGTCTACAACATCGGAGGAGCCTCGTGAATGGAAAAAAAGACGCGCTTAGTGTCGATCGCGGTGGTCGCAGTATCCGTACAAAAAATATAAAAAAAACAAACGAAAGGCGCTGACGACAACCGTCGTATGTCTTTATACAGTTACCAGCAGTGACTATAATAC
+
CB@C-,6-;;@@6,6,C<E9<FFGCF8C<C8<,E8F<6,<FGGG<6C@F,CE66B:F+6,,66@@7CF,,FF+@,6@9E66E,E6@,F<FE<EF<F,,9,B=,,8+,=?,,,+::,4,,,:FG,A++++4+8@=8++A=8,,++86+6@@B8++8+++3>;,,,*3,*6E9DF>,>,,6,5>**4;,2*3**32.**3/83*2**)*)1/)*)))*)**21***2*)*2*)0)**/(*)20-1)*)/-).)
@M03495:532:000000000-M42H9:1:1102:24168:19744 2:N:0:ACAGGAAA+TAGACAAT
ATATTTTGCCGTTGATAAACCAGTCTCCAAAGCTCACATGCTGACAGATCGGAAGAGCGTCGTGTAGGGAAAGAGTGTATTGTCTAGTGTAGATCTCGGTGGTCGCCGGATCAATAAAAAAAAAAACAAAAAAAAAATGGACGGACAAACAAGAGGAACTACAAGAAGATGAACCAGCAACTAAATCCACATGTGCGAGCAGATCTGCTCCGAGTATCACTATCGACAGTTTACATAACGCACAACTCAAC
+
CCCCCGGGGGGGGGGGGGGGGGGGGGGGGGGGGGGGGGGGGGGGGGGGGGGGGGGGGGGGGGGGGGGGGGGGGGGGGGGGGGEFGGGGFGFAD,,96,A4,@F9:CFD>7,+,,CAFFGEDEGCFG8=,:,++++++3,,,4++***,6,,3,5,,,66,,4,6,,6,2,,,,,*,,,6,,,,,5,,,,5+22+++*313)0*02++1++**))*0***0/70@*)(0)*)*)***)29*)(),)().),.
@M03495:532:000000000-M42H9:1:1102:7187:19746 2:N:0:ACAGGAAA+TAGACAAT
ATATTTTGCCGTTGATAAACCACCCTCCAAAGCTCACATGCTGACAGATCGGAAGAGCGTCGTGTAGGGAAAGAGTGTATTGTCTAGTGTTGATCTCCGTGGTCGCCGTGTTAATAAAAAAAAAAAGAATAAGTTAATGAAGGATGGTGATAATGCCACTCCTCTCCAGACTTTTAAAAATACTGGCTATATAGACCATGCCTCTTGTCTTGTCACGATTAACCCTGAAACCAATTAAATCCCTAAGCATT
+
BCBCCGFGCFFGGGGGGGAFG<FFGGGCEEAEGGGFFGFFGCF9FFGGGGGGGEE8FEGFFEGGFGGGECGFEEGGFFA,F@F<EFCF<@,,:6?FGA:FC@FFF+B4++:,,,C,,,5CC+C+>+4:,,:CD,785,,3E=>AF@+38,9EF;,88:CDFG,,3,@,>>E,=9B;,,,,59<,,3,,49,,,2+42@C>7F+,*5,+=7924:@D**0;6=6*;/54**.*/0)+1;+31/;3/6)3)/1
@M03495:532:000000000-M42H9:1:1102:23645:19749 2:N:0:ACAGGAAA+TAGACAAT
ATATTTTGCCGTTGATAAACCAGGACTCAGGCTGGACCAAAGCTCACATGTGACAGATCGGAAGAGCGTCGTGTAGGGAAAGAGTGTATTGTCTAGTGTAGATCTCGGTGGTCGCCGGATCATTAAAAAAAAAATAAGCACTATGTTTGATTGTAGCGAGTTGGTAGTAGGACTACGCTTCGCGTGGGTTCGTAGTGTTCTCGTAGTCTTCGCGGTGTATATTGCATATGTCCGCATTGAACGCGTCTCAA
+
CCCCCGGGGGGGGGGGGGGGGGGGGGGGGGGGGGGGGFGGGFGGGGGGGGGGGGGGGFGGGGGGGGGGFGGGFFGGGGFGGGFGGGGGGFECFDCFGG,,5,,:CE8,,4C,,>7?C7:?+BFAA,?EB>F=F7,,,,,8,,,933,,3,9,,7,,,8+++3,88,,45@9@7,,,*3*4@******4**4110:*6>C,+1*/*2/+12+*))))0/0+3+38++)13+)21555(*/**))(0(0,()-
@M03495:532:000000000-M42H9:1:1102:26585:19755 2:N:0:ACAGGAAA+TAGACAAT
ATATTTTGCCGTTGATAAACCAGAGGACTCAGGCTGGACCAAAGCTCACATGCTGACAGATCGGAAGAGCGTCGTGTAGGGAAAGAGTGTATTGTCTAGTGTAGATCTCGGTGGTCGGCGTATCATTAAAAAAAAAAAAAACACAGCATCAAGAAAAGGCACTTCTTAAGTCACGCACACACGTGAGGCAGAGCCGGTCCACTGCTCCTACATTGTGCGTGAGCTATCACGTTCTGTCACGTGTGTCATGC
+
CCCCCGGGGGGGGGGGGGGGGGGGGGGGGGGGGGGGGGGGGGGGGGGGGGGGGGGGGGGGGGGGGGGGGGGGGGCFGGGGGGGGGGGGGGGGGG,<BFGG956B9F9?,:?,B+,,++4++++,CEEF<,C,F>>:C6++8+5,,,,,,,,,,,,,,,*6@,8,,,,,7@5,,2*,*4*,***6,4/,*4*6*0)**3)**+2+*++29**++++3++02)*07*/))*1,2(7)/):**0,)()(*.-))
@M03495:532:000000000-M42H9:1:1102:19497:19792 2:N:0:ACAGGAAA+TAGACAAT
ATATTTTGCCGTTGATAAACCAGCTAATCCTGAAAAAAAAATCAAAGCTAAAAACTACAATGCTAAGACCACGATGTGACTGCTATCAAAGTTAGATATATATGTAAATAATTCACCGTTAAATTCTAAGAATTATACAATACTTGTTCAAGCATCCCGAACCGTAATGGTTTTGTTGGTTGTTCCATGTTTCCTAAAAATGAAGATAAGTGTCCAACTTCCCAAAAGTTTTATTTTTTTTTCAGTGGAAG
+
CCCCCGGGGGGGGGGGGGGGGGGGGGGGGGGGGGGGGGGGGGGGGGDFGGGGGGGGGGGGGGGGGGDGGGGGGGGGGGGGGGGGGGGGGGGGGGGGGGGGGGGGGGG9F,,C,,,,,4,,,BF,,:,,,,:,A,,9,,,,54A,,,,,C@,,,A4,,,+++@++++@+,@3>F+,,,@=+@++@7,,3,6@F,,2,7@DG6,+,++,+++5,4+5++*3=+A6AGFF6*?E+*=+9*5@DE()*+0+83),
@M03495:532:000000000-M42H9:1:1102:10888:19809 2:N:0:ACAGGAAA+TAGACAAT
ATATTTTGCCGTTGATAAACCAGCTAATCCTGAAAAAAAAATCAAAGCTAAAAACTACAATGCTAAGACCACGATGTGACTGCTATCAAAGTTAGATATATATGTAAATTATTCATCTGTCAAATCCTAGAATTATATCATACCTGCTCCAGCAATCACGACCTGTAATGGTTTAGTGGGTTGTTCACTGTTTCTGAAAAATGAAGATAGTTGTCCAGCTTCCAAAAAGTTTATTGTGTTTTCTAGTGGAG
+
CCCCC9CEF-@BF7C<AEFG88CFFA,CCFFGG@EEFGGGGGGEGC<@@9FFGC:FF@,<FF8CDC8FFC<FFFGGGGG9CAFEFF,<FFGFGFFCFG9BEA9<FEFCFGGGG9<FABFE<@EEGGCFFGGGGCEFFC,EFF?,4C,=,@ABEECD=FFDEB7CEEFFGGGEFFDGDAFGEGGCF@AFFGGF;,?D=@=E=8DEFGFFCFGFCC8CCC?FFGF>@FCFGFEFFFFFEC?DF@+:=8BA@E)
@M03495:532:000000000-M42H9:1:1102:5950:19819 2:N:0:ACAGGAAA+TAGACAAT
ATATTTTGCCGTTGATAAACCAGGTCTGGATGATGCTCATGGATCGCACACATTCCACATCCACCAAAGCTCACATGCTGACAGATCGGAAGAGCGTCGTGTAGGGAAAGAGTGTATTGTCTAGTGTAGATCTCGGTGGTCGCCGGATCAATAAAAAAAAAAAAAATTCAAAACAAAGAAAAGCCTTTACACACTCACATAAGTGTAAAATGAGGATACGTAACTTATGCGTCTCTCTCAACACTAAAGTC
+
CCCCCGGGGGGFFGGGGGGGGGGGGGGGGGFGGGGGGGGGGGGGGGGGGGGGGGGGGGGFGGGGGGGGGGDGGGGGGGGGGGGGGGGFGGFGFFGGGGGGGFFGFFGFGEFFGGGGGGGCEEDFGGFFC<9?EF=7+8:>,B=C@++++,,88FBE9EEGGGGE*@,4,,@EC,,,45,,,,424,5,,,1,,*;,0,2,+1+41+,4++1+++**0+9**2.)2+/+++,235)+)**2+(/-0.).-6)
@M03495:532:000000000-M42H9:1:1102:20432:19849 2:N:0:ACAGGAAA+TAGACAAT
ATATTTTGCCGTTGATAAACCAGTCACAACCACTTCTTGCCCTCCAAAGCTCACATGCTGACAGATCGGAAGAGCGTCGTGTAGGGAAAGAGTGTATTGTCTAGTGTAGATTTCGGTGGGTGCCGTAGTATTAAAAAAAAAAACTAACAAACAAACGCACAGCAACTTACAATCAGTCCATCAGATCTGACCTAGTCGTTCGACATCTACTACACACTCGCATCGCAGCATGCTCTCCATACACATGATCA
+
CCCCCGGGGGGGGGGGGGGGGGGGGFFFGGGGGGGGGGGGGGGGGGDGGGFGGGGGGGGGGGGGGGGGGGGGGGGGGGGGGGGFGGFGGGGGGGGGGGD,CFFFGAG9<F9,<,,@,4C++B=E:+484,,C,AFAE7>EB8++,,8,,388,,,,8>:++,,38,,,,,,38,,,3,6,,,@3,733,73@,2*55**1**4;**4++++,+**0)0//)))2/)(2:2)*)3+1.*1++//)2)/).9)
@M03495:532:000000000-M42H9:1:1102:17030:19852 2:N:0:ACAGGAAA+TAGACAAT
ATATTTTGCCGTTGATAAACCAGCTAATCCTGAAAAAAAAATCAAAGCTAAAAACTACAATGCTAAGACCACGATGTGACTGCTATCAAAGTTAGATATATATGTAAATTATTCATCTGTCAAATCCTAGAATTATATCATACCTGCTCCAGCAATCACGACCTGTAATGGTTTAGTGGGTTGTTCACTGTTTCTGAAAAATGAAGATAGTTGTCCAGCTTCCAAAAAGTTTATTGTGTTTTCTAGTGGAG
+
CCCCCGGGGGGGGGGGGFGGGAD@FGGGGGGGGGGGGDGGGGGGGFGGGGGDFGGGGGGGGGGGGGFGGGGGGGGGGGFFGFFFE9FGGGGGGGEFGGGGFEGGGGGGGGGGGGGGGGGGGGGGGGFGGGGFGGGGGGGGGGGGGCGGFGFDFGGGGGG>ECGGGGGGGGGG9DFGGGGGGGGGGFGGGGGGGGFDGGGGFFFFFGGFGGGGFGFGFGFGFGFA7A@FDFEGFFFFECCGFDFFC?FFBB)
@M03495:532:000000000-M42H9:1:1102:22058:19892 2:N:0:ACAGGAAA+TAGACAAT
ATATTTTGCCGTTGATAAACCAGAGGACTCAGGCTGGACCAAAGCTCACATGCTGACAGATCGGAAGAGCGTCGTGTAGGGAAAGAGTGTATTGTCTAGTGTAGATCTCGGTGGGTGCCGTATCATTAAAAAAAAAAAAAAAAATAGAAGCACAGTAGTTAACGATGCTTATTCCAGAACTTATGCTGACACCACACACGAGAAATTCTCGAAATCCAGTACGTTGACTACACTAAGCTGGGTTGCTACAA
+
CCCCCGGGGGGGGGGGGGGGGGGGGGGGGGGGGGGGGGGGGGGGGGGGGGGGGGGGGGGGGGGGGGGGGGGGGGEGGGGGGGGGGGGGGGGGGGCFFFGGD?<E9<:CEEF,F+++8+<+8+,,:,,:EDFCC7=:7@83>><+,8,@9,,D,,:9,,7@,,,*****,,,,,,,6,52,,,,,,,,,6,,,**),****)21**++++21+.**1)**3+2))2)2*1;(2(//),0/*)(0,0,*))))
@M03495:532:000000000-M42H9:1:1102:10006:19893 2:N:0:ACAGGAAA+TAGACAAT
ATATTTTGCCGTGATAAACCAGCTAATCCTGAAAAAAAAATCAAAGCTAAAAACTACAATGCTAAGACCACGATGTGACTGCTATCAAAGTTAGATATATATGTAAATTATTCATCTGTCAAATCCTAGAATTATATCATACCTGCTCCAGCAATCACGACCTGTAATGGTTTAGTGGGTTGTTCACTGTTTCTGAAAAATGAAGATAGTTGTCCAGCTTCCAAAAAGTTTATTGTGTTTTCTAGTGGAGG
+
CCCCCGGFECB@FGGGGFFECFGGGFGFFGGGGGGGGGGGGFFFGGGGFFFGFGGGFFGGGGGGGGGEFEFCGGGGGGAFFEFGGFGGGGGGGGGGGCGGGGGGGGGFGGGGFFGGGGGFDGFCE8CEFFFGGFGGGGGGGE,FEGGCCBFEDDFGGGGGGGGGGGGGGFGGGFGGFCCEGGEG9CFGGGGGFFFGFG=@?FGGGGGFGGGGFDCCA7A?8=8@8A=DGF5?AFCFEG>CF?AEF7C2>92
@M03495:532:000000000-M42H9:1:1102:17823:20002 2:N:0:ACAGGAAA+TAGACAAT
ATATTTTGCCGTTGATAAACCACCCTCCAAAGCTCACATGCTGACAGATCGGAAGAGCGTCGTGTAGGGAAAGAGTGTATTGTCTAGTGTAGATCTCGGTGGTCGCCGCATCATTAAAAAAAAAAAAAAAGTAACACACATAGGTCTAGACATTTTCCATCGCACTCCGTATAACTCCATCGTACATTACTGCGTCTACTGTCTCGCAATATATATAGAATCGTGTCCGATGTACTATCACTCAGCTCACT
+
CCCCCGGGGGGGGGGGGGGGGGGGGGGGGGGGGGGGGGGGGGGGGGGGGGGGGGGGGGGGGGFGFGGGGGGGGGGGGGGGGGFFFGGGGGC69EFFFFE4=C,,8+?7+8+45?F?B9AFEFDGDF+83++,3,73,,+87,3,3,,,,,,,,,,,,7,,,***5*,31*,,,,5,,22,,*4,**5,,,,,,*)444+2*+0:+**))*++;:C++++++2))*)(3*)(*(0**)2/2*6*())0.).)
@M03495:532:000000000-M42H9:1:1102:17315:20021 2:N:0:ACAGGAAA+TAGACAAT
ATATTTTGCCGTTGATAAACCACCCTCCCTGTGGTCGTTATCTTGCTCCTTCTGTCGTCAACGAATTTACTAATTCCAAGCTCACATGCTGACAGATCGGAAGAGCGTCGTGTAGGGAAAGAGTGTATTGTCTAGTGTAGATCTCGGTGGTGGCCGTATCATTAAAAAAAAAAAAAAAACTAAGAACAAGCAAACAACGATACAGAAGTAACAGAAAGCACGCGAAGACACAGTACCAAGCTAAAATACAA
+
CCCCCGGGGGGGGGGGGGGGGGGGGGGGGGGGGGGGGGGGGGGGGGGGGGGGGGGGGGGGGGGGGGGGGGGGGGGGGGGGGGGGGGGGGGGGGGGGGGGGGGGGGGGGGGCGGGGFGGGGGFGFGGGGFG:CFGGGA=,C5@994@F+4@++@,,@+4,@B9D,,3CDC=@6FE*4***4,,,,,,,,2,,,,4)4,,)6**/++++2++1++***)22*))))))()2/.7(***)0)1.)/)*5=2)))
@M03495:532:000000000-M42H9:1:1102:7339:20029 2:N:0:ACAGGAAA+TAGACAAT
ATATTTTGCCGTTGATAAACCACCCTCCCTGTGCCAAAGCTCACATGCTGACAGATCGGAAGAGCGTCGTGTAGGGAAAGAGTGTATTGTCTAGTGTAGATCTCGGGGGTCGCCGTATCAATAAAAAAAAAAAAAAAAAAATCAAGAAATATGGATCTTATTTGTCAGAATAACAACTAAAATAAGAAGACAACAAGCACAGTAAAGCCATAGAACGTAGAGAACATATGAACACGAAGTAAACTGCGATG
+
CCCCCGGGGGGGGGGGGGGGGGGGGGGGGGGGGGGGGGGGGGGGGGGGGGGGGGGGGGGGGGGGGGGGGEGFGGGGGGGGGGGGGGGGGFGGFGGGA<,@,:?,,B+@C+84+8=++,:,,:<,CB<FB+C733+8<3***,,>,,7,,,,,6,,,,,746@,2,66,,+5+,5<+*+4+5<1+0+++++*+*2)*0/0=***02*0/***2)***)1)95C*)*))*2*)*)*))-)./0)0)*)*(,1,
@M03495:532:000000000-M42H9:1:1102:11273:20036 2:N:0:ACAGGAAA+TAGACAAT
ATATTTTGCCGTTGATAAACCAGCTAATCCTGAAAAAAAAATCAAAGCTAAAAACTACAATGCTAAGACCACGATGTGACTGCTATCAAAGTTAGATATATATGTAAATTATTCATCTGTCAAATCCTAGAATTATATCATACCTGCTCCAGCAATCACGACCTGTAATGGTTTAGTGGGTTGTTCACTGTTTCTGAAAAATGAAGATAGTTGTCCAGCTTCCAAAAAGTTTATTGTGTTTTCTAGTGGAG
+
CCCCCGGCC<CFGGGGGGGFFFGFGGGGFEFFGECEGGGGGG8@EFFGFDCDCFFGGCEFFGCFFFFGCFFGGGGGGCGGGG?FFG@EFGFFFFFFFFGGAFDEGGGGGGGGGFFG<EFGDEAFFFCFGFGGGGFGGF;EFGF,AEEEFECCGADF4FGCC@EGD;DEGFGDFGGGFCFGECEEGCCDDFFFGFFGGA=>DGGGGGFFGFGAFF789CFGF+;8;?9CDFEFFFF>AGFGFBBA+8E;4B2
@M03495:532:000000000-M42H9:1:1102:19532:20045 2:N:0:ACAGGAAA+TAGACAAT
ATATTTTGCCGTTGATAAACCACCCTCCCTGTGGTCGTTATCTTGCTCCTTCTGTCGTCAACGAATTTACTAATTCCAAAGCTCACATGCTGACAGATCGGAAGAGCGTCGTGTAGGGAAAGAGTGTATTGTCTAGTGTAGATCTCGGGGGTCGCCGGATCATTAAAAAAAAAAAAAATACAAACAAAATAATATGAGGGAAGCATATATACAGTAGTGAGTACAGGATCGGAGACGGGAAGAGGTGTATG
+
CCCCCGGGGGGGGGGGGGGGGGGGGGGGGGGGGGGGGGGGGGGGGGGGGGGGGGGGGGGGGGGGGGGGGGGGGGGGGGGGGGGGGGGGGGGGGGGGGGGGGGGGGGGGGGGGGGGGGGGGGGGGGGGGFGGGFCGGGGEB?;99,9,A+++8+@+@@+++5>,@@=3<8C85>C*4**++5+++***32+++++++4+****/**+1+++1++*2***)2*2****(.*)(*())0,*.*)()())).2))
@M03495:532:000000000-M42H9:1:1102:25446:20164 2:N:0:ACAGGAAA+TAGACAAT
ATATTTTGCCGTTGATAAACCAGCTAATCCTGAAAAAAAAATCAAAGCTAAAAACTACAATGCTAAGACCACGATGTGACTGCTATCAAAGTTAGATATATATGTAAATTATTCATCTGTCAAATCCTAGAATTATATCATACCTGCTCCAGCAATCACGACCTGTAATGGTTTAGTGGGTTGTTCACTGTTTCTGAAAAATGAAGATAGTTGTCCAGCTTCCAAAAAGTTTATTGTGTTTTCTAGTGGAG
+
-ACBCGGGG-@-B@<FAFFFGCCDGFCD<FFC9F6CFG@:FCFF66CFGF<,;E@FGGGAEFGGGGCAE@FFGECFCDFF<FFDAEFGFGDFGGCFDFFFFCCGFE99FAFGGGFGGGCGFGG9BF,EEAE9A<?FDGGGG,A:EF,?@>E88:FGGGCCEC7=,6@8EF96C4=FC,3>ECEBEBCFGC,,3EDFG,=,==8DCDEAF?CA7?+:CDFGAGF6?+:*94A7AFFFEFFCF:6AFCFEB=4
@M03495:532:000000000-M42H9:1:1102:16636:20192 2:N:0:ACAGGAAA+TAGACAAT
ATATTTTGCCGTTGATAAACCAGCTAATCCTGAAAAAAAAATCAAAGCTAAAAACTACAATGCTAAGACCACGATGTGACTGCTATCAAAGTTAGATATATATGTAAATTATTCATCTGTCAAATCCTAGAATTATATCATACCTGCTCCAGCAATCACGACCTGTAATGGTTTAGTGGGTTGTTCACTGTTTCTGAAAAATGAAGATAGTTGTCCAGCTTCCAAAAAGTTTATTGTGTTTTCTAGTGGAG
+
CCCCCGGGGGGGGGGGGGGGGGGGGGGGGGGGGGGGGGGGGGGGGGGGGGGGGGGGGGGGGGGGGGGGGGGGGGGGGGGGGGGGGGGGGGGGGGGFGGGGGGGGGGGGGGGGGGGGGGGGG<BFGGGGGGGGGGGGGGGGGGGGGGGGGGGGGGGGGGGGGGGGGGGGGGGGGGFADFGFGGEGGGGGGGGGDGFGGGF@DGGCFGGFGGGGFGGGFGFGFGFFFFFFDFEGFFFAEFFGFFFFFEFFFF4
@M03495:532:000000000-M42H9:1:1102:17007:20227 2:N:0:ACAGGAAA+TAGACAAT
ATATTTTGCCGTTGATAAACCAGTCAGGAGTCCAAAGCTCACATGCTGACAGATCGGAAGAGCGTCGAGTAGGGAAAGAGTGTATTGGTTATTCTATCTTACTGTCGGCGTCTGGGCTCACTAAAATGCCATACACAGGGCTCTATTTTATAGGCTTCTTCTCTGTAATCTTTTTCCACATACTCCTGGCAATCGATAGATACATGGCAGTCGTTCATGCTGTCTGTTCTTTAAGACCAAGGCCGGTAACC
+
@@9--C<C9F@F7;CEF9;F@66CCC@,;B66CEG<FGGFGA8CCFA,<@,CCCFD@@,+;6,F+8@+79CCEGC@F@,C9,,CC@@A,:,6C,,,6,AE<FFFC9,++++8,4:,9,+,,,:,9C,,,,5,,,,,5,4+6@FEDA,4,4@E,,44,A=E,,46C,3,8=,@,,,7,,8@D,,EFCCD,,@,,@5,@,+,5@F:?+,;+3+100*4*=F788+*5+11++1+8:+4*0**3<4)/(22(.7
@M03495:532:000000000-M42H9:1:1102:19363:20240 2:N:0:ACAGGAAA+TAGACAAT
ATATTTTGCCGTTGATAAACCAGCTAATCCTGAAAAAAAAATCAAAGCTAAAAACTACAATGCTAAGACCACGATGTGACTGCTATCAAAGTTAGATATATATGTAAATTATTCATCTGTCAAATCCTAGAATTATATCATACCTGCTCCAGCAATCACGACCTGTAATGGTTTAGTGGGTTGTTCACTGTTTCTGAAAAATGAAGATAGTTGTCCAGCTTCCAAAAAGTTTATTGTGTTTTCTAGTGGAG
+
CCCCCGGGGGGGGGGGGGGGGGGGGGGGGGGGGGGGGGGGGGGGGGFGGFGGGGGGGGGGGGGGGGGGGGGGGGGGGGGGGGGGGGGGGGGGGGGGGFGGGCGGGGGGGGGFFGGGGGGGGGGGGGGGGFGGGGGGCDGGGGGGGGGGGFGGFFGGGGGGGGGGGGGGGGGGGGGFDGGGGGGEGGFFFGFDBFFGGEGFGGGGCC<B7CGGFGGGFGFGFGFFGFDFGFEFFAFAEFFGF=@AAEFEF@)
@M03495:532:000000000-M42H9:1:1102:4896:20251 2:N:0:ACAGGAAA+TAGACAAT
ATATTTTGCCGTTGATAAACCAGGACTCAGGCTGGACCAAAGCTCACATGCTGACAGATCGGAAGAGCGTCGTGTAGGGAAAGAGTGTATTGTCTAGTGTAGATCTCGGCGGGCGGCGTACCAATAAAAAAAACAAAAAAAATATCGAACCAAATCGTCACATCTACAACATCTTATAAAACTCCAATAGTACAACACTGCTACAGTCAACGTAGCATTTGAGTACGTGCTAAAGTGTTGCAGAACTCATA
+
CCCCCGGGFFGGGGGGFGGGGGGGGGGGGGGGGGGGGGGGGGGGGGGFGEFFGGGGGGGFFGGGGGGFGGGGGGFGGGGGGGGGFFDGGGGGBE9EFGFF,,B,5,,BF,+@+:4++@8:+>,,73=>B3F:B*63,,*4**,,,61*,,*,*2,,1241*454?@B+B2**,+++++++153:<+0+?+1++012*2:+29*+**0***2*)2*19**2**)*2=()*)-*)*0*)*/*9)*)0.*-)-)
@M03495:532:000000000-M42H9:1:1102:8970:20275 2:N:0:ACAGGAAA+TAGACAAT
ATATTTTGCCGTTGATAAACCAGAGGACTCAGGCTGGACCAAAGCTCACATGCTGACAGATCGGAAGAGCGTCGTGTAGGGAAAGAGTGTATTGTCTAGTGTAGATCTCGGTGGTGGGCGTATAAATAAAAAAAAAAAAAAAAAGAATAACAGGAGATGCAGGGATATCAAGACAGAAATGATAACATAAAGCGTCAGAGACAAGAGAAATGACGTAAAAACGAAGCTGAAAGAAGCTGGACAAAGGGTGA
+
CCCCCGGGDGFGGGGGGGGFFFGGGGGFGGCFDFGGGGFGFGFGFGGEFFFGGGGFFFGFAFFEFGGGGFGGGGFEGFGGGGGGCEFGGGGGGCECE?<FC5,9,,,,,4B4BF?A=7<F7++55,:<5<9=::+:>C+83+3+3+3,,3,,,,,3,,7@35,**,2>2,,,,1,,1,,,,,,21,,,,,,,,*//5*+>F*****00**+++0/*)*)+2*.8*0()**)*.))/(*)*)()()()((((
@M03495:532:000000000-M42H9:1:1102:25945:20319 2:N:0:ACAGGAAA+TAGACAAT
ATATTTTGCCGTTGATAAACCAGCTAATCCTGAAAAAAAAATCAAAGCTAAAAACTACAATGCTAAGACCACGATGTGACTGCTATCAAAGTTAGATATATATGTAAATTATTCATCTGTCAAATCCTAGAATTATATCATACCTGCTCCAGCAATCACGACCTGTAATGGTTTAGTGGGTTGTTCACTGTTTCTGAAAAATGAAGATAGTTGTCCAGCTTCCAAAAAGTTTATTGTGTTTTCTAGTGGAG
+
CCCCCGGFFGCF;@FGGGGGGGGGGGF<FEGFGGFGGEEGG?8,E,CFGG<<FFFEFEGFGGFCF9FGGGGGGDFGGGAFGFGGGGGGGFG<EEGFDFGFFGDFGGGG<<DGFGGGGGGFCFFAFGGGG9FGGGGGGC=EGGGCFGFGGGGGGGGC8FFGEGGGFFF;9EGDFDFFFCDGGEEB?;DFGG=AEGFFFCDDDC+=DFDAGGG7B?<CAGAF5CF><<5@DFE97>B<A9A5>BFCFFFFF@<
@M03495:532:000000000-M42H9:1:1102:26335:20327 2:N:0:ACAGGAAA+TAGACAAT
ATATTTTGCCGTTGATAAACCACCCTCCCTGTGGTCGTTATCTTGCTCCTTCTGTCGTCAACGAATTTACTAATTCCAAAGCTCACATGCTGACAGATCGGAAGAGCGTCGTGTAGGGAAAGAGTGTATTGTCTAGTGTTGAGCTTAGTGGGGGGCACTGGATTTAAAAAAAGAACAGACAGTGATCGTAACTGGTACTAATCACGTCGCATTAGCGCGCGACAATCCTCTGTACTCCACTACTCCCACAG
+
CCCCCGGGGGGGCFGGDGGFGGGFGGGGGGGGFGGGGGGGGGGGFGGGGGGGGGGGGGGGGGGGGGGGGGFGGGGGGGGGGGGGGGGGGGGCCGDFGGGGGGGDFGGGCCGGGGGFFGGGGGFF<FCAFFFEGCFCFE;,A,,,9,,99E8,++4***2,,,4,,,,5,,*=*3499*2**233<?1*****++)0+2*+:+*+***))))*)2**0))))/)))1()**)0)***)*)*14@2)()((((
@M03495:532:000000000-M42H9:1:1102:19361:20332 2:N:0:ACAGGAAA+TAGACAAT
ATATTTTGCCGTTGATAAACCAAAGCTCACATGCTGACAGATCGGAAGAGCGTCGTGTAGGGAAAGAGTGTATTGTCTAGTGTAGATTTCGGTGGTAGCCGTACTCATAAAAAAAAACAAAAATAAGGCTTTCAGCAGCCAGCTTGAGGCAAAACTACATAACCGACTTCTCTGTCTCTAAAATGCAGTTTGCGTCCGCGTCCGGTCTGTGGTCTATATTGTTATGAATATCAATTTGGGGGACAACATCG
+
CCCCCGGGGGGGGFGGGGGGGGGGGGGGGGGGGGGGGGGGGGGGGGGGGGGCBCE@FFEGFGFGGGGGGGGF<F9<@@<FFC<,,6E,C,,64BF=,5,,+4B:,,,<55A<FE:F7+:,,:9:5,,,4,,,4CC,CEF,=,8,84,>,8=DD=8=,A,,,8>B++8++3,7@@8;<;,>=EF,,7,,57@3,@@:C**4;4*94/*)24+,2;++4+++1111;+/;++.;6;8+)2;3>()()/<68)(
@M03495:532:000000000-M42H9:1:1102:17753:20365 2:N:0:ACAGGAAA+TAGACAAT
ATATTTTGCCGTTGATAAACCAGGACTCAGGCTGGACCAAAGCTCACATGCTGACAGATCGGAAGAGCGTCGTGTAGGGAAAGAGTGTATTGCCTAGTGTAGATAACGGGGGTCGCCGGATGAATAAAAAAAAAAAAAATGGAGATATCAGGGGTAGCGAGAAGTATCAAAGAAAAACATCCAGCACAGGAGATAGTCTTAGCATTCACGTGCATCCGATCTAACCACGTCGAAGTACATAATGCCATACG
+
CCCCCGGGGGGGGGGGGGGGGGGGGGGGGGGGGGGGGGGGGGGGGGGGGGGFGGGGGG9FFGGGGEFGGCGGEGFGGGGFGGGGGGFGGFGG,CEF@DF,,96,,5:,8,>7++8++6=+++4,,:59<<F7=@F7>:*,7,,,,6;,,,,,,****,****6,,,,,46,,4*+*/3*3++3+0<<*******++11+++2+++1+*****)1**)/)*0****)))*.,)(.)0.****6*)*)/)).(
@M03495:532:000000000-M42H9:1:1102:26673:20391 2:N:0:ACAGGAAA+TAGACAAT
ATATTTTGCCGTTGATAAACCAGGACTCAGGCTGGACCAAAGCTCACATGCTGACAGATCGGAAGAGCGTCGTGTAGGGAAAGAGTGTATTGGCTAGTGTATATCTCGGTGGTGGCAGTTGCTATACAAAAAAAAAAATATACCAGATACAGATGAACCTTGTCACCTATTATGACACAGGTAAAACACGACTAGATAACCTTCATGCACCTTATACAGATCTTCACCACTCAATTCCTAATTACTCTCGC
+
CCCCCGAF9FGFFFGGGGFGGGGGCGGGGGFFGGGGGGGGGGGGGGGGGGGGGECGF<FGDFFFEGGGGFCF@FFGGGGFGGFGGGGGGCFC,AAFFFFFF,6,,59B<F,C?,,,,,4,,,9,?A,,:5AD:+6F@CC,,8;,8,8AC,A,3,3,3C+,9,,8CE,,,7,7,3,,,3,,,,,,,,,3,4****0,7,?2*234*+2+*2*13+++++41+*4+=+78*)78BA++1++1:)A)+/+))((
@M03495:532:000000000-M42H9:1:1102:10791:20408 2:N:0:ACAGGAAA+TAGACAAT
ATATTTTGCCGTTGATAAACCAGGACTCAGGCTGGACCAAAGCTCACATGCTGACAGATCGGAAGAGCGTCGTGTAGGGAAAGAGTGTATTGTCTAGTGTAGATATAGGTGGTGGCCGGCTCAATAAAAAAAAAAGAAAAGTATAACCATACGGAAGTCGTTACAGTAACAGTGTGGACGGAAGTGAATCTGAATTACCATAGTACGGTCAGTGTAGAGATCCTAGTGAACGAAGACGCCCAGTAATGAGA
+
CCCCCCAFFGFGGGGGGFGDEAFGGFF@CFGGGGGGGGGFFG@FGFGGFE<FFCFFGGC@FDGGGGGFGFFF:FFFEGGFGGGGGGGGGGFGCFGAEFG9<9<,,9,65,C<?,,,:@@++49,:,5,:5@7:@E++3,,,3,,,,,8,,,,,++8+3,+3++@@,,,,,3,,,8,+5,4**1*,3,,,,,,,,+522+,+,*,++**02*,14++++1++0*+11*++1)1()))(*)))/)(3)1))))
@M03495:532:000000000-M42H9:1:1102:22688:20464 2:N:0:ACAGGAAA+TAGACAAT
ATATTTTGCCGTTGATAAACCAGCTAATCCTGAAAAAAAAATCAAAGCTAAAAACTACAATGCTAAGACCACGATGTGACTGCTATCAAAGTTAGATATATATGTAAATTATTCATCTGTCAAATCCTAGAATTATATCATACCTGCTCCAGCAATCACGACCTGTAATGGTTTAGTGGGTTGTTCACTGTTTCTGAAAAATGAAGATAGTTGTCCAGCTTCCAAAAAGTTTATTGTGTTTTCTAGTGGAG
+
CCCCCGGFGGGGGGGGGGGGGGGGGGGGGGGGGGGGGGGGGGGGGGGGGGGGGGGGGGGGGGGGGGGGGGGGGGGGGGGGGGGGGGGGGGGGGGGGGGGGGGGGGGGGGGGGGGGGFGGFGGGGGGGGGGGGGGGGGGGGGGGGGGGGGGGGGGGGGGGGGGGGGGGGGGGGGGGGEGCGGGGGGGGGGGGGGGFGGFFGFFGGFGGFGGGGFGGGFGFGFGFFGFFFGFAGFFFFFGFGFFFFFCFFFF2
@M03495:532:000000000-M42H9:1:1102:22352:20472 2:N:0:ACAGGAAA+TAGACAAT
ATATTTTGCCGTTGATAAACCAGTCAGGAGTCCAAAGCTCACATGCTGACAGATCGGAAGAGCGTCGTGTAGGGAAAGAGTGTATTGTCTAGTGTAGATCTTAGTGGTGGCCGGATGAAGAAAAAACAAAAAAAAAAACAGATGCAGACAAACAGCACACCGCAATGCGCTAACACTGTCGCTCCGCGAATCCACACAAATCGTGTTTAAAAGCAGCAGATCACGCGCTATCGTTGTACCACAACAATACA
+
CCCCCFGDEFGFGGGGGGGGGGGGGGGGGGGGGGGGGGGGGGGGGGGGFGFD@GGGGGGDFGFGFCCFFCFGGGFGGGFFCFFGFGGBE9<CFFFB,,B:,,,,,,:,?7,4+++44,5,,::?==+BEB4=>++++6+,,3,,7,@>,3,,@,8,>@:,++4++3,3*6@**@3@;,22**46=*******,,1,****++***1*)+++1+***.*)***/2*)(.9)-6,)0)(**2*4@().)))))
@M03495:532:000000000-M42H9:1:1102:23231:20499 2:N:0:ACAGGAAA+TAGACAAT
ATATTTTGCTGTTGATAAACCAGCTAATCCTGAAAAAAAAATCAAAGCTAAAAACTACAATGCTAAGACCACGATGTGACTGCTATCAAAGTTAGATATATATGTAAATTATTCATCTGTCAAATCCTAGAATTATATCATACCTGCTCCAGCAATCACGACCTGTAATGGTTTAGTGGGTTGTTCACTGTTTCTGAAAAATGAAGATAGTTGTCCAGCTTCCAAAAAGTTTATTGTGTTTTCTAGTGGAA
+
CCCCC<F-C-=F-CEAFAEDEGGDAEFGGG9,,ECFCGBFGGGF@E,,E@<CF<@FGGFDFEGGF<,CCEFGGGGFFFAFCAFGDGGGCGGFGFG9AF9FAFGGGFGF<?FG9<FECA?5CFGFGCFCFDGFFGGEGAAEFGG8FG8FGGGC>AFFG8,@EGC>EGGGGGGF,6@=DD8D@E6@==EECFGGFGBE,@ADDF?89DDFGFDFFG?<<+0A52*92<8:CAEGEFFCE9?C6C6CF?@;)7*
@M03495:532:000000000-M42H9:1:1102:14375:20512 2:N:0:ACAGGAAA+TAGACAAT
ATATTTTGCCGTTGATAAACCAGCTAATCCTGAAAAAAAAATCAAAGCTAAAAACTACAATGCTAAGACCACGATGTGACTGCTATCAAAGTTAGATATATATGTAAATTATTCATCTGTCAAATCCTAGAATTATATCATACCTGCTCCAGCAATCACGACCTGTAATGGTTTAGTGGGTTGTTCACTGTTTCTGAAAAATGAAGAGAGTTGTCCAGCTTCCAACAAGTTTATTGTGTTTTCTAGTGCAG
+
CCCCCGFGGGGGGGGGGGGGGFFGGFGFGGGFG@FEGGGGGFGAFCFEF<ACE?FGGFGGGGGGFEFFGGGGGGGGGGGFGFGGFGFGGGG6EC9<FDB<FFGFFGGGGGGGGGAFGGEFGCFGEGGGGFCCEEGEGGFDGGG?FGGDFGGFFGGFGCFEECGDE=E8;E@;;=DGGFGGGGGCFGFFDFADDGFGGGCA8DGAD7,*03=FACF@FCCGBGF6?*:*44;2@>BF;99FABACCC+:*11
@M03495:532:000000000-M42H9:1:1102:20167:20575 2:N:0:ACAGGAAA+TAGACAAT
ATATTTTGCCGTTGATAAACCAGGACTCAGGCTGGACCAAAGCTCACATGCTGACAGATCGGAAGAGCGTCGTGTAGGGAAAGAGTGTATTGTCTAGTGTAGATCTCGGTGGTCGCCGTATCATTAAAAAAAAAAAACAAAAATAAGATGCGGATGCAACGAGTGAGTCATAAATCACACATGGACAACATAAAGAAGACACATCAGAGACGAAGCACACGTTGTACAGAATGGCGTGAGAGTGATGCATA
+
CCCCCGGGGGGGGGGGGGGGGGGGGGGGGGGGGGGGGGGGGGGGGGGGGGGGGGGGGGFGGGGGGGGGGGGGGGGGGGGGGGGGGGGGGGGG,CFFGGDE<CB,5:CEF,8@,,8+8:++,4C<,?,@EFGEFCFF7+,6,8+,3,,9,,73++44:,,8++*3*,67,;;,,,,3,,4,=,,,,,4,,,,6,,+,,,*,*,*,2+,**20*.)*8)*)*)0))*3)+++)3.))),)0**))-*)*-)-.
@M03495:532:000000000-M42H9:1:1102:17284:20628 2:N:0:ACAGGAAA+TAGACAAT
ATATTTTGCCGTTGATAAACCAGCTTCCAAAGCTCACATGCTGACAGATCGGAAGAGCGTCGTGTAGGGAAAGAGTGTATTGTCTAGTGTAGATCTCGGTGGTCGCCGGGTCAATAAAAAAAAAAAAAAAATAAATTATAGTAGTAGGCGAGCACGAGCAGATAGAATAAGTGAAAACTGTAGGTTATGTAATGCAGTATGCACAGCAAGATCTGCATCACATGGGTACGACGTTGTATGATGTGAGTAAG
+
CCCCCGGGGGGGGGGGGGGGGGGGGGGGGGGGGGGGGGGGGGGGGGGGGGGGGGGGGGGGGGGGGGGGGFGGGGGGGGGGGGCFFGGGGG9,@,,CEFGECF6,7+,7++++4,:9AFFGGGGGGF3@3++,3,7,,,,,3,,,8,,3,+5*@7,5@***2,26,,,,,,,62,,,4,,,,,1,,,,,,4,,,,+,,5++++1+20=FC**0;+21+11***+**)(+*)()()))(****.*)*)*.)))
@M03495:532:000000000-M42H9:1:1102:11826:20635 2:N:0:ACAGGAAA+TAGACAAT
ATATTTTGCCGTTGATAAACCACCCTCCCTGTGGTCGTTATCTTGCTCCTTCTGTCGTCAACGAATTTACTAATTCCAAAGCTCACATGCTGACAGATCGGAAGAGCGTCGTGTAGGGAAAGAGTGTATTGTCTAGTGTTGATATCGGGGGGCGGCGGGACATTAAAAAAAAAAAAATAACGAAACATAGATAGGCGAGTCTTGTAGAAGTGCTCAACAGACCTATAAACATTCTGTGACCAGCTAGCTAG
+
CCCCCGFF<C@CFGGGFGCCFA,8CFF@F@E<FFCCFGGGFEFGGEDC<FFGGGGECFFCDGGGGGGGGEFGGGGAECEDF8FGGDCFGGGGGFGFGFGGGGCEFFEFFCFGEFFGGGGFFGGGGG?FFGFEFA=EFF,,,,,949+@++=***14?5***1+<7+++0*2***8/*8+++*/2*/*++++39<)+*2/1*+*+2*0**22+*002*265593?6@90:79*.*/*6**2*).())/(.).
@M03495:532:000000000-M42H9:1:1102:6248:20638 2:N:0:ACAGGAAA+TAGACAAT
ATATTTTGCCGTTGATAAACCAGTCAGGAGTCCAAAGCTCACATGCTGACAGATCGGAAGAGCGTCGTGTAGGGAAAGAGTGTATTGTCTAGTGTAGATCTCGGTGGTCGCCGTATCATTAAAAAAAAAAAAAAATATAAGCAGCGTGATTATCGTCATATGGATAACTTCATAAACACTCAACTATCTTGCCTTCACAGCACTCTCATAACGATTTATCAATAGCTGAGAGAACTATGATCTTGTGGCTT
+
CCCCCGGGGGGGGGGGGGGGGGGGGGGGGGGGGGGGGGGGGGGGGGGGFGGGGGGGGGGGGGGGFGGFGAFFGGEFGGFEEGGGGGGEFGFGGGF,<,,,C,?F=CGG97+4C+84:,CE,BFFDEGG:F>@++6,33,3,39,33>++,,3,8+,38B,,,,7,,7,3,,,,@,,5<,2,,,,,,,,,,,,,,+5,,+,10*,*+,*+41,2***:++++++++;64;)/*(//+/+33+)+)+.)(/(/
@M03495:532:000000000-M42H9:1:1102:19750:20672 2:N:0:ACAGGAAA+TAGACAAT
ATATTTTGCCGTTGATAAACCACCCTCCCTGTGGTCGTTATCCTTCTGTCGTCAACGAATTTACTAATTCCAAAGCTCACATGCTGACAGATCGGAAGAGCGTCGTGTAGGGAAAGAGTGTATTGTCTAGTGTAGATCTCGGGGGTCGCCGTATCTTTAAAAAAAAAAAAAAAGTAGGAAACAAAGAAGGTAGGATTACGTGAGTTAAATGACATATCTGAGGCTGCGATTATCCATATATATAAATCATG
+
CCCCCGGGGGGFGGGGGGGGGGGGGGGGGGGGGGGGGGGGGGGGGGGGGGGGGGGGGGGGGGGGGGGGGGGGGGGGGGGGGGGGGGFGGGGGGGGGGGGGGGGGGGGGGGGGGGGGGGGGGGGGGFFGGGF9=<,99C4@F7+>=+++++68+6,,,3=CFGFE7BCE*14***,,,,,,34**/*5*3/3++*2+++0*2*/*+++1++14*****2**1*))*)(0)),*-*1/67***-*)1)16)-.
@M03495:532:000000000-M42H9:1:1102:7654:20701 2:N:0:ACAGGAAA+TAGACAAT
ATATTTTGCCGTTGATAAACCACCCTCCCTGTGGTCGTTATCTTGCTCCTTCTGTCGTCAACGAATTTACTAATTCCAAAGCTCACATGCTGACAGATCGGAAGAGCGTCGTGTAGGGAAAGAGTGTATTGTCTAGTGTAGAACACGGTGGGTGTCGTGACATTAAAAAAAAAAAAAAAAAAAAAATCACATAAACAGAAAAGAGACGCTGACAACGCAATACACCAGAATGTACAAGAACAGATAGCAGA
+
CCCCCGGGGGGGGGGGGGGGGGGGGGGGGGGFGGGGGGGGGGGGGGGGGGGGGGGGGGGGGGGGGGGGGGGGGGGGGGGGGGGGGGGGGGGGGGGGGGGGGGGGGGGGGGGGGFGGGGGGGGGGFFEGFGG@EFGGGGC;<9,9,98++>B+86+86+8,+,8@,,8E,@BCC:+5***4/1*1***2++++51++3*2+******2))**1)2**)1)))*)**),./)-*)*1/-*)*0..(*)*)).(
@M03495:532:000000000-M42H9:1:1102:22290:20745 2:N:0:ACAGGAAA+TAGACAAT
ATATTTTGCCGTTGATAAACCACCCTCCCTGTGGTCGTTATCTTGCTCCTTCTGTCGTCAACGAATTTACTAATTCCAAAGCTCACATGCTGACAGATCGGAAGAGCGTCGGGTAGGGAAAGAGTGTATTGTCTAGTATATGTCCTGGTGGGAGGCAGACTCTCAAAAAAAACCACACTGTTAAGATGTGAGATAAGAACATTCACTCACATTAGTCTATTTTCCCATCTCAAAGGCAACAGACTTCTCTA
+
CCCCCGF<,EFCFFGAFFF@EEFG;F@CECFGGG@FCGEGFGCGGGGGE@FECFF<CG@FCE@FGGCFFGFD@EEGDG<ECDFFECFFGGGFF@EEGGGDB?CECF8:@=>++:@=<BEFFDE=FGFA?FC54,459,,@,,,C,,,9,,4+,448@+3,>,>,C36,++6B++@>3+,338@CCGG;,,3,,2+@99=>075,+52A3;;C9F79+=E+++4+*;>A?8>F?8B4(222;()(2*3)7).
@M03495:532:000000000-M42H9:1:1102:17843:20760 2:N:0:ACAGGAAA+TAGACAAT
ATATTTTGCCGTTGATAAACCAGCTAATCCTGAAAAAAAAATCAAAGCTAAAAACTACAATGCTAAGACCACGATGTGACTGCTATCAAAGTTAGATATATATGTAAATTATTCATCTGTCAAATCCTAGAATTATATCATACCTGCTCCAGCAATCACGACCTGTAATGGTTTAGTGGGTTGTTCACTGTTTCTGAAAAATGAAGATAGTTGTCCAGCTTCCAAAAAGTTTATTGTGTTTTCTAGTGGAG
+
CCCCCGGFGGGGGGGGGGGGGGGGGGGGGGGGGGGGGGGGGGGGGGGGGGGGGGGGGGGGGGGGGGGGGGGGGGGGGGGGGGGGGGGGGGGGGGGGGGGGGGGGGGGGGGGGGGGGGGGGGGGGGGGGGGGGGGGGGGGGGGGGGGGGGGGGGGGFGFGGGGGGGGGGGGGGGGGGFGGGGGGGGGFGGGGGGGFGGGGGFDFFGGGFGGGGFGGDFFFGFGFFCFBFDFACCCFFEGFFFDFFFFFFF@-
@M03495:532:000000000-M42H9:1:1102:17100:20766 2:N:0:ACAGGAAA+TAGACAAT
ATATTTTGCCGTTGATAAACCAGCTAATCCTGAAAAAAAAATCAAAGCTAAAAACTACAATGCTAAGACCACGATGTGACTGCTATCAAAGTTAGATATATATGTAAATTATTCATCTGTCAAATCCTAGAATTATATCATACCTGCTCCAGCAATCACGACCTGTAATGGTTTAGTGGGTTGTTCACTGTTTCTGAAAAATGAAGATAGTTGTCCAGCTTCCAAAAAGTTTATTGTGTTTTCTAGTGGAG
+
CCCCCGGFFFFGGGGGGGGGGGGGGGGGGGGGGGFGGDGGGGGGGGGGGGGGGGEGGGGGGGGGDFGGGGGGGGGGGGFGAFGGFGGGGGGGGGGGFGGGGGGGGGGFFGGGGGGGFFGBFGGGFFGGFGGGGEFGGGGGGGFGGGGFFGGGGFCEE@EGEGGCGGGGGFAEFFGFFGGGGEGEGGGGGGGGGGFGCGG9DGGGDF:FFGCC?CGGFGFGFGFA?B@57C;@EFFFFFAGFFFEFEFEDE)
@M03495:532:000000000-M42H9:1:1102:25017:20822 2:N:0:ACAGGAAA+TAGACAAT
ATATTTTGCCGTTGATAAACCAGGACTCAGGCTGGACCAAAGCTCACATGCTGACAGATCGGAAGAGCGTCGTGTAGGGAAAGAGTGTATTGTCTAGTGTAGATCTCGGTGGTGGCCGTGTTATTAAAAAAAAAAAAAATAGAGAACGCAGGTGTGGGCATCGATGTTGACGACACGGACTACGTGTAGAGAGAATGCATCGTACGAGCAGATGCTTACACGATAGAGATACGTGAGTACTGACCACGTAG
+
CCCCCGGGGGGGGGGGGGGGGGGGGGGGGGGGGGGGGGGGFFGGGGGGGGGGGGGFDGGGGGGGGFGGGCC@@FGFGGGFGGGGGFGGGGFFADFGFFA<,565C,5?F,=+4:,,9:++9,:,C@,?CEF7+4@++>+,,,9,,8,++++4,,3+++338,*4,74,,7,*******4**,,4,,,,,5,,14)++1+5+***2)2)))***++0++/+**))/))*21-:,/8.3:***)*.)))(-((
@M03495:532:000000000-M42H9:1:1102:22357:20913 2:N:0:ACAGGAAA+TAGACAAT
ATATTTTGCCGTTGATAAACCAGCTAATCCTGAAAAAAAAATCAAAGCTAAAAACTACAATGCTAAGACCACGATGTGACTGCTATCAAAGTTAGATATATATGTAAATTATTCATCTGTCAAATCCTAGAATTATATCATACCTGCTCCAGCAATCACGACCTGTAATGGTTTAGTGGGTTGTTCACTGTTTCTGAAAAATGAAGATAGTTGTCCAGCTTCCAAAAAGTTTATTGTGTTTTCTAGTGGAG
+
CCCCCGGGGGGGGGGGGGGGGGGGGGGGGGGGGGGGGGGGGGGGGGFGGGGGGGGGGGGGGGGGGGGGGGGGGGGGGGGGFGGGGGGGGGGGGGGGGGGGCGGGGGGGGGFGGGGGFFFFGFGFGGGGGGGFGGGGGGGGGGGFGGGFGGGGGGGGGGGGGGGGGGGGCFFGGGFCGGFFGDCEDDFGCDFGGGFGGFFGGFFGGGGFGGGCFGGGFFAFFGFFGFF5CAEFEFFFFGFGFFFFF?FF=E9
@M03495:532:000000000-M42H9:1:1102:18835:20917 2:N:0:ACAGGAAA+TAGACAAT
ATATTTTGCCGTTGATAAACCAGCTAATTCCAAAGCTCACATGCTGACAGATCGGAAGAGCGTCGTGTAGGGAAAGAGTGTATTGTCTAGTGTAGATCTCTGTGGTCGCCGTTTCCTTAAAAAAAAAAAAATATACATACCCCTCTTGCACATCAGCTCTCCCGCTTTAAATGCTAAACCAGCGTCTACCTACGGACTTTACCCTTTATGTGGTCAATCCGCCTACGCCTAACGCCTAACCATTCGATGTC
+
CCCCCGGCDGGGGGGGGGGGGFGGGGGGDFGGFGGGFGFGGGGGGGAFFGGGGGGEGDFFGGBFBFFCFFFGFGGFDGFGGFGGGEGADFGAFECFE,,B,BFF8B,67?:+,,,5,,9,:5F++@@==+>,,,,,,3,,,8++3,97363,,,,833,,,,,++@@+,7D;,,,,,,3638,*5***25,,,4*****,1=78=*,+++41*2*+*+4*)/))*2()))(*/))0(*)*./*)0)*))()
@M03495:532:000000000-M42H9:1:1102:21514:20962 2:N:0:ACAGGAAA+TAGACAAT
ATATTTTGCCGTTGATAAACCAGCTAATCCTGAAAAAAAAATCAAAGCTAAAAACTACAATGCTAAGACCACGATGTGACTGCTATCAAAGTTAGATATATATGTAAATTATTCATCTGTAAAATCCTAGAAATATATCATACATGCTACAGCAATCACGACCTTAAACGTTTTAGTGGGTTGTTCACTGTTTCTGAAAAATGAAGCTAGTTGTCCAGCTTCCAAAATGTTTATTTTGTTTTCTAGTGGAA
+
CCBCCGG9@6FF@FGGGGCFEAFFGFGFFFCEFF<9,8CFGGF9EF98C,CC@F@ACFFD,<F<E<,F<FC<C@C,C6E,,:,9E9EEFA?C5E,?,A,C,E<F<,CF9EGFDCG,,,AE,C5B?EGDC,?F,EF<5,9,@E,,CB,,,,C,>,4,,A=+B+@>,,,=,6,,6+33@,6,+61@=,=,3,@=CC9@D8AF6??98?432:?E8E7B9:CDA+;++3)*33;B7AA>5+;**)+192+*-**
@M03495:532:000000000-M42H9:1:1102:12106:20984 2:N:0:ACAGGAAA+TAGACAAT
ATATTTTGCCGTTGATAAACCAGGCGGACCAAAGCTCACATGCTGACAGATCGGAAGAGCGTCGTGTAGGGAAAGAGTGTATTGTCTAGTGTAGATATCGGTGGTGGCCGTATCATTAAAAAAAAAAAAAAAAAAAAAGAAAAAAGGGAATGTATCGAAGAAAAGAATGAAGCTCATGTAGTGAAACAAACTACAGAACAAGATAGAACTAGATTTGTCGTACGACATGAAGGAAGACGTATGCGTAAACA
+
CCCCCGGGGGGGGGGGGGGEFDGGGGGGFGGGGGGGGGGFGGGGGGGGGGGGGGGGD8FFFFEFGGFGGGGFGGGGGFGGGFGGCFFEEFCF9,,,,:,BF=FCB4+,,84+49,:,,<9?D@CEEC>>++++5**3***,,2,****,,,,4,,,**,**22++*4+++25,+++++5;3+++3+5****+++0+++**2**+*0+/***39**0****0*)0*),)**-0(.)),*)*))))),)(,))
@M03495:532:000000000-M42H9:1:1102:10097:21023 2:N:0:ACAGGAAA+TAGACAAT
ATATTTTGCCGTTGATAAACCACCTGTGGTCGTTATCTTGCTCCTTCTGCTAATTCCAAAGCTCACATGCTGACAGATCGGAAGAGCGTCGTGTAGGGAAAGAGTGTATTGTCTAGTGTAGAATTCGGTGGTTGGCGGTTTATTTAAAAAAAAAAACTGAAAATGTACAAGATCATTGTACTAACAAAAAAAAACAAACAATTATCTCATCTCTGTGTCACTGCAGTAACTAATTCGACAACGTCGCCTAG
+
CCCCCGGGDECFGGGGGGGGCADEFDGGGGGGGGGGFGGGAFFGFGEGGFGGGGGCEFCFGFFGGGGGGFGGGEEFCFEDGGDFGGCFGEGGGF@FGG@EEGEGFEFGGCFGGGGGDCF9,,,59,AEGGGE+@+,+4++64,,,@?4,=:87+8++,,,,,,,,5,,,,,,3,4,,,83,,,,,336,*****)/4,1,*,+,++1++++++++3+1++++3*0)/1++.1)+++(+2*./)(.()(((,
@M03495:532:000000000-M42H9:1:1102:26566:21064 2:N:0:ACAGGAAA+TAGACAAT
ATATTTTGCCGTTGATAAACCAGGATCAGGTGGACCAAAGCTCACATGCTGACAGATCGGAAGAGCGTCGTGTAGGGAAAGAGTGTATTGTCTAGTGTAGATCTTGGTGGTTGGCGGGTCGTTAAAAAAAAAAAAAAACAGAACAAGATGTGTCAGCTCATTCAGGATAAACACTGCCAGTCACGGTATCCACGGCTCGTCAAGTTCGTTGCATTCTATCATCAATTACCGCTGCGCTACATGACTGTTGG
+
CCCCCGGGGGGFFGGGGGGGGGGGGFGGGCFGGGGGGGFGGGGGGGGGGGGGGGGFGGGGGGGGGDGBFG7BFEGGGFEFGGGFGCEFGG<C9EFD<,,59,,,,5E:=C,,8+:++88+++84=A?EDCEC=@>FG**,,,,,,3,,,2,6DB,,,,,,6,6,@?,,,,,,,4,,,52,,,0,413*;+5+2*)**3)3/*1++390****0:*******2/0**)***(1-.0)(/0)/)*-04*--5(
@M03495:532:000000000-M42H9:1:1102:26289:21068 2:N:0:ACAGGAAA+TAGACAAT
ATATTTTGCCGTTGATAAACCAGCTAATCCTGAAAAAAAAATCAAAGCTAAAAACTACAATGCTAAGACCACGATGTGACTGCTATCAACGTTAGATATATATGTAAATTATTCATCTGTCAAATCCTAGCATTATATCATACCTGCTCCAGCATTCACGACCTGTAATGGTTTAGTGGGTTGTTCACTGTTTCTGAAAACTTAAGATAGTCGTACAGCTTCCAAAAAGTTTATTGTGTTTCCTAGTGGAG
+
ABCCC,CF@FCFB;FEC<FF<,F<F9,6EEGA<F9,@FGGGFGE@CE<FEE,CCFEC,EEGCFFFG8DFEFFD:79E9<F9A,CFEFGG,CFGG>F,FE<AEBCFFEFGGGGEFE<EA<,@,5C<E=F,?,CE,;?,CA9EFGEFD<F9BFCEG,=9,C>B7+=4>EEFGC,,=,37@@8EC+6,3,@BFF@FFFDGED9+2+25?,?@??,*3:DB75DF7?F5?8@CAAEC9B+:9976*+1=A31):)
@M03495:532:000000000-M42H9:1:1102:19312:21110 2:N:0:ACAGGAAA+TAGACAAT
ATATTTTGCCGTTGATAAACCAGTCAGGAGTCCAAAGCTCACATGCTGACAGATCGGAAGAGCGTCGTGTAGGGAAAGAGTGTATTGTCTAGTGTAGATCTCGGTGGTCGCCGGATCCTTAAAAAAAAAAAATACAGTTTAAAGGTAGGCATCGGTGAAAGAGCTAAGGATTGCAACCTAAAAAAGTGGAGGATTATCAGCAACGATAGTGACGATGTTTAGGACTAAAGTACTGAATGTCTGCTCAGTCG
+
CCCCCGGGGGGGGGGGGGGGGGGFGGGGGGGGGGGGGGFGGGGGGGGGFGGGGGGGGGGGGGGGFGGFFFFFGGGGGGFFFGFFGGGEEFFC<E<6@FC?,,,D4,@?,@:FD+4++4AE,,:EFECC>+@7,?,,5:,,,,,7,6,,+37,,8+8++,,3,,4,,8,86,,,,33@:,38,,7:*>,,441>,+,,5+,*,24)/*)/++,3*//:86+1+);2)/**81+)1178++3368)+)+/)/3
@M03495:532:000000000-M42H9:1:1102:7933:21124 2:N:0:ACAGGAAA+TAGACAAT
ATATTTTGCCGTTGATAAACCAGTCTCCAAAGCTCACATGCTGACAGATCGGAAGAGCGTCGTGTAGGGAAAGAGTGTATTGTCTAGTGTAGATCTCGGTGGTGGCCGTAATCTTAAAAAAAAAAAAACAAACAAATACTTCAACTACCAAAAACACACATATTGATGAGATACATGCCCTCAGGTAAGTACCTAGAATGAACAACAAGCACTCGCATCCTCAGAATCCATCATTACATCTGGTACCATGA
+
CCCCCGGGGGGGGGGGGGGGGGGGGGGGGGGGGGGGGGGGGGGGGGGGGGGGGGGGGGG@FGEFGGGGGGGGGGGGGGGGGGCFCFFGF@6<@B,@@8D,BC?7,,B7+7,,,,,5:FGGCFGG7:7++::,,6A<,A,,,,,,,,,,,,,,,++,8,+3,8,,,,,5,,5,,3@,,,,,,,465,,,,5,,5<B2,,5,*,55**,****,)2*))*)*/*+)*3.+2/.2)+++)+3++)+/8)+))))
@M03495:532:000000000-M42H9:1:1102:21964:21154 2:N:0:ACAGGAAA+TAGACAAT
ATATTTTGCCGTTGATAAACCAGAGGACTCAGGCTGGACCAAAGCTCACATGCTGACAGATCGGAAGAGCGTCGTGTAGGGAAAGAGTGTATTGTCTAGTGTAGATCTCGGTGGTCGCCGGGTTATTAATAAAAAAAAAAAAAACATTGTGTTATCGTATTGGAACAACCTCGCTCTGACCATTAATCACTTTACTCACCTATCAGCTGCTCGTGATCACTCTATGTCACCACAGTGTCTTTGTTGACCTT
+
CCCCCGGGGGGGGGGGGGGGGFGGGGGGGGGGGGFFGGGGGGGGGGGGGGGGGGGGGGGGGGGGGGGGGGGGGGGGGGGGGGGGGGGGGGGGGGC<@FFGGGA?A,C@AFF,8>F,>7:+++++4:5,9,:5AAECE++++8+++,,,,33,,,3836,3,,,7,3,,,*3,***,4,6;,,,,,,4,,,,,<,=,,40C*409++4+9*2+)/**2:+*121+1+.++17*(0)*)+1++1+)..*,.4)
@M03495:532:000000000-M42H9:1:1102:17646:21185 2:N:0:ACAGGAAA+TAGACAAT
ATATTTTGCCGTTGATAAACCAGTCTCCAAAGCTCACATGCTGACAGATCGGAAGAGCGTCGTGTAGGGAAAGAGTGTATTGGCTAGTGTAGATCTTGGTGGTGGGCGTAACATTTAAAAAAAAAAAAAAAATAAACAGAAACTAACTCGATACCAAAAACCACGAAAAGGAATGAGCTTATAGCGTAATCTGACAGTAATGAGCAGAACATATCCTTCATATGGCGACACACTCATATTCCGCTTGCACA
+
CCCCCGGGGGGGGGGGGGGGGGGGGGGGGGGGGGGGGGGGGGGGGGGGGGGGGGGGGGGFGGGGFGGGGGGGGGGGGGGGGF,CCFGGF<A<,<<F,,??A7=,B+,4++,,,,,,:CEFFGECF4+8+3>>,9C,F9,,,,,9,,8,,+,,8+4,36,*3*,**4*4*,*4,,6,,,6,,64;,*/**/,,6,14,4+2+4++;**.**0++3++1+2*++11+)()129D:))).***/))()(.()).
@M03495:532:000000000-M42H9:1:1102:5637:21241 2:N:0:ACAGGAAA+TAGACAAT
ATATTTTGCCGTTGATAAACCAAAGCTCACATGCTGACAGATCGGAAGAGCGTCGTGTAGGGAAAGAGTGTATTGTCTAGTGTTAATTTCCGGGGGCGGCGGAACCATAAAAAAAAAAAACAATGAATACAAGGCAGATGACGGAGAATATAACAGGACAAATGCCACTACAATAACATGGTAAATCTAAAGTTCTAACCATAAAAATATACGCGAATGGTGCGAGTGCATTGCACGCATTAATCAGTTAA
+
CCCCCGC@@CFGGFG9<FFGGF<FCFFEEFEEAFG9CCFFG9ECFEGEE<A@6@@@FFFCFGCFGGE@@FCE<CEGFGC@C,<,,,,,,<,8++++++88++++++,=,>DDCFGGDGCF<83,,7,,,,7,,,*4**,,3,**4*4+?<,25,5+44*+*+++4++3++2+,15+5+++2+++++0++++0++*22+***0202*+0*0*3)*1)09)*/**)*0,)0/.*.**/-1)*)./)*-*))).
@M03495:532:000000000-M42H9:1:1102:20797:21241 2:N:0:ACAGGAAA+TAGACAAT
ATATTTTGCCGTTGATAAACCAGCTAATCCTGAAAAAAAAATCAAAGCTAAAAACTACAATGCTAAGACCACGATGTGACTGCTATCAAAGTTAGATATATATGTAAATTATTCATCTGTCAAATCCTAGAATTATATCATACCTGCTCCAGCAATCACGTCCTGTAATGGTTTAGTGGGTTGTTCACTGTTTCTGAAAAATGAAGATAGTTGTCCAGCTTCCAAAAAGTTTATTGTGTTTTCTAGTGGAG
+
CCCCCGGGGFGGGGGGGGGGGGGGGGGGGGGGGGGGGGGGGGGGGFFFGGGGGGCFGGGGGGGFGGFGGGGGGGGGGCDFFFGGGGGGGGGFGGGGGGGGFGGGGGGGGGGGGGGGGGGGGGGGDGFGGGGGGGGGGDFEGGG8FGGFEFGFGGFFCFGGBFGGGGGGGGGGGGGGGGFFECCEGFFGGGGGGGFGGGGGGFFEGGFFGFFGFFFGCGFGFGFACADFGFFGFFFAA+;FADFEAECA2:5
@M03495:532:000000000-M42H9:1:1102:17533:21303 2:N:0:ACAGGAAA+TAGACAAT
ATATTTTGCCGTTGATAAACCAGCTAATCCTGAAAAAAAAATCAAAGCTAAAAACTACAATGCTAAGACCACGATGTGACTGCTATCAAAGTTAGATATATATGTAAATTATTCATCTGTCAAATCCTAGAATTATATCATACCTGCTCCAGCAATCACGACCTGTAATGGTTTAGTGGGTTGTTCACTGTTTCTGAAAAATGAAGATAGTTGTCCAGCTTCCAAAAAGTTTATTGTGTTTTCTAGTGGAG
+
CCCCCGGFFCGGDGGGGGGGFEGFFDGGGGGGFFGGGGGGGGGGGGFCFGGFGGGGGGGGGGGGGGFFGGGGGGGGGFGGGGGGGGGGFGGFGGGGGGGGGGFGGGGGFFGGFGGGGGGGGGGGFFFFGGGGGGGGGGGGGGGGGGGCCEFGGGFGGGGGGGEEGGDGCGGECFGGGGGGEEGGFGDDGCA;DA?GGGFGGGGFG8=FGGFEFF?CFCFGFGFFFF507;AFEFFFECFGFFFECCAE2>)
@M03495:532:000000000-M42H9:1:1102:4814:21311 2:N:0:ACAGGAAA+TAGACAAT
ATATTTTGCCGTTGATAAACCAGAACCATCCAAAGCTCACATGCTGACAGATCGGAAGAGCGTCGTGTAGGGAAAGAGTGTATTGTCTAGTGTAGATCTCGGTGGTCGCCGTCTCATTAAAAAAAAAAACACACTCACTCTAATATTCCAAATCATACCACCAAAAAATGCAATTTCACGTTTGAGCACAACACTTTCATCACTTACCACATGATACACGTGCCCTTCCTGTACACCCCACAATGCCCATA
+
CCCCCGGGGGGGGGGGGGGFGGGGGGGGGGGGGGGGGGGGGGGGGGGGGGGGGGGEGGGGGGFEFFEGGGGGFGGGGGFGGGGGGCFFGFGFE,,<,C<,:<68C4,@7:+7+BB@9F,<FFGGGGG@++483+,,3A3,5,9,,,,,,,3,8,,387,,,+3,,,++3,7,7,,5,,,34,,6,3,,,,,1,=*5,2B,5=*,++,*+**,*42++4)1)*//*2(221)2)+1:/)2*.(2)*()(/,/
@M03495:532:000000000-M42H9:1:1102:14515:21339 2:N:0:ACAGGAAA+TAGACAAT
ATATTTTGCCGTTGATAAACCAGGACTCAGGCTGGACCAAAGCTCACATGCTGACAGATCGGAAGAGCGTCGTGTAGGGAAAGAGTGTATTGTCTAGTGTAGATCTCGGTGGGCGCCGTATCATTAAAAAAAAAAAACATAGAACAAACTCAAAGTGAACTTGGGGCGATCTCAAAAGTCAATATGATGCATTGCGACGATAGGTACGTAATCGCATGAGAGTGTAAACAACGCTATGTCACACCAGACTG
+
CCCCCGGGGGGGGGGGGGGGGGGGGGGGGGGGGGGGGGGGGGGGGGGGGGGGGGGGGGGGGGGGGGGGGGGGFFFFFGGGGGGGGGGGGGGGCF6EEFECDFD9BBFGGEF7+,++4@++,95,C,C<EFEEEFFEE+,,7,7,7,,3,,,,,,,,8,,,,,,,,4*****,77,,,,,,52,,1,,,,11,,,1***)***5++++)****+1**.***+*/*0*)*09(*()))(**2/)*.0()(-4)
@M03495:532:000000000-M42H9:1:1102:7891:21354 2:N:0:ACAGGAAA+TAGACAAT
ATATTTTGCCGTTGATAAACCAGCTAATCCTGAAAAAAAAATCAAAGCTAAAAACTACAATGCTAAGACCACGATGTGACTGCTATCAAAGTTAGATATATATGTAAATTATTCATCTGTCAAATCCTAGAATTATATCATACCTGCTCCAGCAATCACGACCTGTAATGGTTTAGTGGGTTGTTCACTGTTTCTGAAAAATGAAGATAGTTGTCCAGCTTCCAAAAAGTTTATTGTGTTTTCTAGTGGAG
+
CCCCCGGGGGGGGGGGGGGGGGGGGGGGGGGGGFGGGGGGGGGGGGGGGGGGGGGGGGGGGGGGGGGGGGGGGGGGGGGGGGGGGGGGGGGGGGGGGGGGGGGGGGGGGGGGFGGGGGGGGGGGGGGGGGFGGGGGGGGGGGGFGGGDGGGGGGGGGGGGGGGDGFGGGFGFFGGFEGGGEGGGGGGGGGGGGGFGGCFEFGGGGGGFGGGGFFGGFGFGFGFFGFB>GFFGFFFFFGFGFFFFAEFEFF2
@M03495:532:000000000-M42H9:1:1102:20834:21354 2:N:0:ACAGGAAA+TAGACAAT
ATATTTTGCCGTTGATAAACCAGCTAATTCCAAAGCTCACATGCTGACAGATCGGAAGAGCGTCGTGTAGGGAAAGAGTGTATTGTCTAGTGTAGAGCTCGGTGGTCGGCCGGTCCTTAAAAAAAAAAGAATCGGCTAATTCCGTGCAAGCAGCCGCGGTGATACGGGAGTGGCAAGCGGTATCCGTAATTATTGGGCGTAAAGCGTACGCAGGCGTTTTTAAAAGTCTGTCGTTAAAACTTGGAGCTCAA
+
CCC@C@FGGFFFE@DGGFGGGGFCEFFE<@EGGCD8<@@<FAFGFFECFFGAEFGGGGGDFG@CF@CFECDEFGFGFGGGGGFFC6<,9CCCF,BE@,99B@,?+,5+++,74@+4EECF,BA@CFEG++6,9,+3AF,C@,3,,+3+8,@D,,,3@@@C*@@@A8ECE*>>>*6D*****4:;,*/6**,?,1++/*/*/7DFF3A0:5/:)/<5)).*)1)**/-*:*6:0@E@0***0)0.9()(5<<
@M03495:532:000000000-M42H9:1:1102:17133:21392 2:N:0:ACAGGAAA+TAGACAAT
ATATTTTGCCGTTGATAAACCACCCTCCCTGTGGTCGTTATCTTGCTCCTTCTGTCGTCAACTATCCAAAGCTCACATGCTGACAGATCGGAAGAGCGTCGTGTAGGGAAAGAGTGTATGGTCTAGTGTAGAACTAAGTGGTCGCCGTGTCGTGAAAAAAAAAAAAATAAAAAAAATATATACGTTAACGTTAGAGATCTGATCTCATATTTGAATTGTAAGTGATACAGTATGCGGGTGCTACACATAAA
+
CCC<CFG9FFGGEEGGGGGG?FGCFEGCFGFFDDFCEF@FFGEFFGGGGGGG96FFGGFGGGFGGGGGGGFGEGGGGGGGGF9FFGFGGDFFGGFGFGCE7@?FCE<F=FFFGGGFAAC,:EFDECD,9,9,,,9,,49@,C977+@8+,,+++,+6AD76>+++4*,,,,,75>*,,,,5,,,4,0*4*4,6*+5,1*,+1++++1++33+3113+0:++++3++1:++)+1++)()0/).*)*(*))).
@M03495:532:000000000-M42H9:1:1102:13432:21451 2:N:0:ACAGGAAA+TAGACAAT
ATATTTTGACGTTGATACACCAGCTAATCCTGAAAACAAAATCAAAGCTAAAAACTACAATGCTAAGAGCACGATGTGACTGCTATCAACGTTAGATATCTCTGTCAATTCTTCATCTGTCAAATCCTAGACTTATATCATACCTGCTCCCGCACTCAAGACCTGTAATGGTTTCGTTGGTTGTTCCCTGTTTCTGAAACCTGCAGATAGTTGTCCAGATTACCACCCGCTTATTGTGTTTTCTCTTCGAG
+
CCBC<EG9,-8BF8,<6-C=,6CF<C9<E,CFF,,,,,CECC;,,6C,;E9,@EFFFF8,CFGGGCE9,;;;+B6,C<EF<,CEF,C,,,,C,,6,<,<5C,9,:,,,CA,C9?,:,:9FE9,9CC,C,,CF,,9A,AA;,,?FFEG:E8+>4++@,9,9@,@=EEEDF>F9=8,8D?FC8>=E,@DE,3=>9EB=,@+@+,6,+6,;DGG8F2+6+6*;955++*)*+*008BB8;2;7*:B7+2+*--)
@M03495:532:000000000-M42H9:1:1102:20979:21455 2:N:0:ACAGGAAA+TAGACAAT
ATATTTTGCCGTTGATAAACCAGCTAATCCTGAAAAAAAAATCCAACCTACAAACTACAATGCTAAGACCACGATTTGACTGCTATCAAAGTTAGATATATATGTAAATTATTCATCTGTCAAATCCTAGAATTATATCATACCTGCTCCAGCAATCACTACCTGTAATGGTTTAGTGGGTTGTTCCCTGTTTCTTAAACATGCAGATAGTTGTCCCGCTTCCAAAATTGTTATTGTGTTTTCTATTTGAG
+
CC@B@ECEFC@BCFFCF-CF<8FDGGCFGGF9C,C<6@C+@FF,,,,,;6,,;CFE98,6CEFCFG<<CFCF:+C,:,CFEFFGGGCD<F9?F,6,6EF,B,F??,,CFF9?BF,@9FE,5,,,C949,,?,4C=FACF,F9EFF=F8CD:4@E,@E8:,EE@DFFFGC>C;?DEFDFFGGGGGDG,=9D?9BD@,,8B9+@D,A8AD?=?,5<+=5+33@3;++4)**+3=A?A>A+*;62:C4*+*397
@M03495:532:000000000-M42H9:1:1102:5439:21488 2:N:0:ACAGGAAA+TAGACAAT
ATATTTTGCCGTTGATAAACCAGCTAATCCTGAAAAAAAAATCAAAGCTAAAAACTACAATGCTAAGACCACGATGTGACTGCTATCAAAGTTAGATATATATGTAAATTATTCATCTGTCAAATCCTAGAATTATATCATACCTGCTCCAGCAATCACGACCTGTAATGGTTTAGTGGGTTGTTCACTGTTTCTGAAAAATGAAGATAGTTGTCCAGCTTCCAAAAAGTTTATTGTGTTTTCTAGTGGAG
+
<CCCCGGGGGGGGGGGGGGGGGGGGGGGGGGGGGGFGGGGGGGGGGGGGGGGGGGGGGGGGGGGGGGGGGGGGFGGGGGGGGGGGGGGAFGGGGGGGGGGGGGGGGGGGGGGGGGGGGGGGGGGGGGGG9FGGGGGGGGGGGGBFGGG9EECFGGGGFGGGGGGFG9FGGAEGGGCDFDDEEGEGGGGGGGDGGFGGGFGGGGCDGFFGGGFCGGFFFFGFGFA;A@>GFFFEFFFE7F;F:CFFFFF2B2
@M03495:532:000000000-M42H9:1:1102:10441:21527 2:N:0:ACAGGAAA+TAGACAAT
ATATTTTGCCGTTGATAAACCACCCTCCCTGTGGTCGTTATCTTGCTCCTTCTGTCGTCAACGAATTTACTAATTCCAAAGCTCACATGCTGACAGATCGGAAGAGCGTCGTGTAGGGAAAGAGTGTATTGTCTAGTATAGATCTCGGTGGTGGACGGATCCATCAAATAAAAAAAAAACATTACACCGGCCACATGCGAAGCACAACCGGACATCACAAAAAGTCAAACCGTCTGCACAATATCACCCTC
+
CCCCCGFFGGGFCBFGGGGGGGCFGGGCFGGGFGGGGGGGGGCF9FGFGGGGGGGGCFFFGGGGGGGGGGGGFGFFGGFGGFGGCFFGAFG9EGGG8EFF>=FGGGCFFGGEE=BFC7<FEEFGGGGFGGG,95C?E,9,99,9,9=++++8+8+88+6+6,,3333E,@7@C,@+@++63,,5,,5,****14*,,2**/:),2*48*12*0)**22**)/))*1113*()38)).09*))*.*.*(,2-
@M03495:532:000000000-M42H9:1:1102:19093:21540 2:N:0:ACAGGAAA+TAGACAAT
ATATTTTGCCGTTGATAAACCAGGACTCAGGCTGGACCAAAGCTCACATGCTGACAGATCGGAAGAGCGTCGTGTAGGGAAAGAGTGTATTGTCTAGTGTAGATCTCGGGGGTCGGCGTATCATTAAAAAAAAAAAAAATAAAAACCAAAGCGTGAGCTATACTTACATATATCTACTGTACACGATCATAAGTGAAGTACACTTAATTACGTTTCAATGTCCATCTACTGCAGCGTCTGTCAGTATAGAA
+
CCCCCGFEGGGEGGGGGGGGGGGGGGGGGGGGGGGGGGGGGGGGGCFGGGGGGGGGFGGGGGGGGGGGGGGGFGGGGGGGGGGGGFGGGGGGDFGFFGA<<,<,5C?,<+4:>+4+4C:++,,8E<FFEEFGGFEF<**,,,3,,**,*,,,*1*415,,,6,,,,,,,2,,,4,65,,,,,,,33*3*3++++31++15++++++1++++*.**0:7;++*1*0*-1:9)0)))0(1)*/.*)*)*-)).
@M03495:532:000000000-M42H9:1:1102:26091:21593 2:N:0:ACAGGAAA+TAGACAAT
ATATTTTGCCGTAGATAAACCACCCTCCCTGTGTCAACGAATTTACTAATTCCAAAGCTCACATGCTGACAGATCGGAAGAGCGTCGTGTAGGGAAAGAGTGTATTGGCGAGTGTTGGTAACGGTGGTAACCGTCTCCGTATTACAAAGGCTGTTAAGATCTCAAGCGAATCGTATATCGTAATATATTATAAGTTTTTAGTAATATATATCTTGCACGTCCATGACATGAACCAGACATTAGTTAGTCGT
+
9ACCCFGFFEFF-@BEGFGGFGFDCDDFFCFFAC,CCFEDDFDEE9CFFE9ECFFGGG9F@FCGFEGGEG9F,;,6@@@FFD<FE@@FGF8CEE8?AB8,C,EF,E<,A4:F+,5,,,+,,=+++:>4,,,?++8,,9+88,48,,,,,,,,8,,,,,,36,,3@9,+++36,63@8,333,,+@,7,,,3,,,+,2,3,*5+,2+,1+++,++++***4*3*128.4+**+**/)02)+44+0+*+**((
@M03495:532:000000000-M42H9:1:1102:15992:21609 2:N:0:ACAGGAAA+TAGACAAT
ATATTTTGCCGTGATAAACCAGCTAATCCTGAAAAAAAAATCAAAGCTAAAAACTACAATGCTAAGACCACGATGTGACTGCTATCAAAGTTAGATATATATGTAAATTATTCATCTGTCAAATCCTAGAATTATATCATACCTGCTCCAGCAATCACGACCTGTAATGGTTTAGTGGGTTGTTCACTGTTTCTGAAAAATGAAGATAGTTGTCCAGCTTCCAAAAAGTTTATTGTGTTTTCTAGTGGAGG
+
-ACCCGGFGGGGDEGGGGGGGGGGGGGGGGGGGGGGGGGGGGGGFGGGGGGGGGGGGGGGGGGGGGGGGGGGGGEFDGFGFGGGGGGFGGAEGGGGGGGGGGGGGGGGGGGGGGGGGFGGGGCEEFGGGGGFGGGGDFAFGGDFFGGG@FFGGFFF@F:EGGDGGGCEAFGGGGGGCFB@CEEGGGGGFGGFGGFGEGGGGGGFGFFFGGGGFFGGFGFCFCFFFF9DCAEFEF>FFGFGFFFFFFADB9=
@M03495:532:000000000-M42H9:1:1102:21321:21765 2:N:0:ACAGGAAA+TAGACAAT
ATATTTTGCCGTTGATAAACCAGGACTCAGGCTGGACCAAAGCTCACATGCTGACAGATCGGAAGAGCGTCGTGTAGGGAAAGAGTGTATTGTCTAGTGTAGATCTCGGTGGTCGCCGGTACAATAACAAAAAAAAAAAGATGTGCATCACGTTACAGAATAAACTATACAAGAATGCTCTAAGATGGGTACGTACTAGTTACATTGAAGTCCACGTGCACCACTTGGCCAATTGAGTACAGTGACTCTGT
+
CCCCCGGFGFGGGGGGGGGGGGGGGGGGGGGGGGGGFGGGGGGGGGGGGGGGGGGGGGGGGGGGGGGGGGDF:FFFGGGDEF@FFFFGFCFECFFGGGG99E9<,,CEC::+,,=+8>>++8:,C,,,,59,++>+3+638,,,3,,,,,8+,,,+,8,,,5,,,,,,,,@,>,,,,,,,,,,3,@,,,,,2*,/*1,5,5,=2@+,+++14++22)*2**2)/2+))0).*(+1+)+++1)+)+.+))))
@M03495:532:000000000-M42H9:1:1102:25975:21818 2:N:0:ACAGGAAA+TAGACAAT
ATATTTTGCCTTGATAAACCAGGACTCAGGCTGGACCAAAGCTCACATGCTGACAGATCGGAAGAGCGTCGTGTAGGGAAAGAGTGTATTGTCTAGTGTAGATATCGGTGGTTGCCGGGTCTTTAAAAAAAACAAAAAAATGGGAAGTAACAGTTAGTGAGCGTAATGTGACAATGTGCAGTTGCCAATGGAGTATATAGCCGTCGCATTCATCTCCCACTAGTCATTCCTTCTCTTCTTGTCTTCGCTAT
+
CCCCCGGGGGGGGGGGGGGGFGGGGGGGGGGGGGGGGGGGGGGGGGGGGGGGGGGGGGGGGGGGFGGGGGGGGGGFGGEFGGGGGGFGGGGFFGGGFE<,,,,,:9:+,8:,,,,,8++7+,:,,,,:E+@F+48,8++6,,,,,,+33,,,,,C,3,7=3,+8+>@,,,,,,,,,,,8>CC,,,,@6>,,,,40,,753+4******3*+4+++1;020)**1++*1++*3)*+1)2+219*)3))/(((
@M03495:532:000000000-M42H9:1:1102:21127:21867 2:N:0:ACAGGAAA+TAGACAAT
ATATTTTGCCGTTGATAAACCAGGGACTCAGGCTGGACCAAAGCTCACATGCTGACAGATCGGAAGAGCGTCGTGTAGGGAAAGAGTGTATTGTCTAGTGTAGATCTCGGTGGGGGCCGTATCATTAAAAAAAAAAAAAAAAAATAGAGGAAAGTGTCGCTGACTGTATCAACAGATACAAAAATGTAGCGGCATCACACTAAAATGAGCCCGATCTCAGTAACTGAGCAAACACATAGTCCGGCCAGTCC
+
CCCCCGGGGGGGGGGGGGGGGGGGGGGGGGGGGGGGGGGGGGGGGGGGGGGGGGGGGGGFGGGGGGGGGGCGGFEGGGGGGGGGGGFGFG9FGCFFGGGG<9??,55AFD,CE++44@C++4A95A<EABFGGGGGC:@++**5,53,,,,2,,2,,,6*6**62,,,2,,,21,,,5,6+5*3*++2++**1/2+++*+*+*+*029***:)))/)**2/*****))*/,2,))))*0**.0(0()(),,
@M03495:532:000000000-M42H9:1:1102:21268:21876 2:N:0:ACAGGAAA+TAGACAAT
TTATTTTGCCGTTGATAAACCAGCTAATCCTGAAAAAAAAATCAAAGCTAAAAACTACAATGCTAAGACCACGATGTGACTGCTAACAAAGTTAGACATATATGTAAATTATTCATCTCTGAAATCCTAGAATTCTATCATACCTGCTCCAGCATCCCCGACCTGTAATGGTTTGGTGGGTTGTTCAATGTCTCCGATAAATGAAGCTAGTTGTCCAGCTTCGAAACAGTTTATGGTGCTTCCTAGTGGAG
+
-C@BCCF9CEC@F;<E,<FCFCFG9EGEC,CCA<9FEGG7FFE<<C,,CC,,6@F,:CF<,,,<,6,CCFCFCFDFD<FEF9,<,,,,66CCF9,?,:?E,@,9:A9F,,,:,CA,CA,E,,CE9,,5EF9,,9,,:4AA<AED;=<:9EE@E8,,94DCEG@7,84E,,3,86+363=CE+8>,@=,,,3,,,*54+0+<,592:,3=5@,+++2190*;F*53@)/3+*+*=+*1:4?A*2@6*+/(*0
@M03495:532:000000000-M42H9:1:1102:13198:21944 2:N:0:ACAGGAAA+TAGACAAT
ATATTTTGCCGTTGATAAACCAAAGCTCACATGCTGACAGATCGGAAGAGCGTCGTGTAGGGAAAGAGTGTATTGTCTAGTGTAGATCTCGGTGGTGGCCGGATCATTAAAAAAAAAAAAAAAAAAAAAAAAAGAATAAGAGGAAACGAAAAAAATATATGTACAAGGGTCGAATCATGACACATACAATACGGTGTACATGGAGCACTGATGCATGACCGTACCACGTGACAGAGTCTCAGATACACTGA
+
CCCCCGGGGGGGGGGGGGGGGGGGGGGGGGGGGGGGGGGGGGGGGGGGGGGGGGGFGGGGGGGGGGGGGGCFGGGGGAFFGCE9,,,96C6CBF:,,,,9>++,7EFA9?EEFGGGECF>+++8++8+35*316*,72,,,,,,4,,*****,**++,,++5>+?+2***534/+*3+++2++*++22+++0*2)**+*+*0*+*2*020*+000**2)*8*)0**.)*).*)*06)****)*)*-*))).
@M03495:532:000000000-M42H9:1:1102:14106:21963 2:N:0:ACAGGAAA+TAGACAAT
TTTACTAGTGTATTAAACTCTATTGGTTACACACTCTTTCTATCTTCTGCCGTAGTTAAAACAACTTATCCCGAATAAACAACCAATGCTACAAAAGACAACTATACAAACAACCAGTGCCACCTGTATAAGTCATATCTATTAGTAAATTATATCAATGACATTTCATAGCATTAAATAAGAACAGCTATCTCAATTAAGACCCATAATGGATTATGGTGCTGTTTCCCTTTACTTATAATAACTAATGA
+
@-@AC<-C;----,<,C-C9,,;6-;,9C,,,;,,6,6,,,6,<<C,,,6,@B,@666,<,C6,,,,;,;F<,B+,,,:,,CF:@,,,:6C6<,,,69,BB,,,5,,<5,:,B,,,45,,,:,,,,,:,:@,4,4?A,,4,,,,,4,94499C,,,49,9,,>,,49=,9,,9,4,,,9,9,,,,,,6,,,,,75=E,+,+,+,++,*+6+7++6+++*6D+0+++*+6+*+5+++;++++0+***+)***
@M03495:532:000000000-M42H9:1:1102:5393:22020 2:N:0:ACAGGAAA+TAGACAAT
ATATTTTGCCGTTGATAAACCAGCTAATCCTGAAAAAAAAATCAAAGCTAAAAACTACAATGCTAAGACCACGATGTGACTGCTATCAAATTTAGATATATATGTAAATTATTCATCTGGCAAATCCTACAATTATATCATACCTGCTACAGCAATCACGACCTGTAATGGTTTAGTGGATTGTGCACTGTTTCTGACAAGTGAAGATAGTTGTCAAGCTTCCAAAACGTTAATTGTGTTTGCTAGTGGAG
+
68-A-CCFGGEGF78@EDGG8CCE<FF<,6;<CFGG<+6@FF,CEE98CF9,,CF<@FGGAC,C,<:C<FFGGD@,6,CC,CFC@CF9,B,CC@<=F9F<?9FGGGE,9EB<FF,:EG<,:BFECGF9<,AB9<E9A,A,,=,AEE,,,,,,9E8AEAFC=8++,84,4@7EFF8B3@B,,6=D,,@>,,,76:+,,,6@+7?:+BA7B7?F?CF;F7*+08:9+<)*;98*)4++;504A5+1+:AE@=0
@M03495:532:000000000-M42H9:1:1102:17691:22039 2:N:0:ACAGGAAA+TAGACAAT
ATATTTTGCCGTTGATAAACCAGCTAATCCTGAAAAAAAAATCAAAGCTAAAAACTACAATGCTAAGACCACGATGTGACTGCTATCAAAGTTAGATATATATGTAAATTATTCATCTGTCAAATCCTAGAATTATATCATACCTGCTCCAGCAATCACGACCTGTAATGGTTTAGTGGGTTGTTCACTGTTTCTGAAAAATGAAGATAGTTGTCCAGCTTCCAAAAAGTTTATTGTGTTTTCTAGTGTAG
+
CCCCCGGCCCFGGGGGGGGGGGGGGGGGGGGGGGGGGGGGGGGGGGGGGGFGGGGGGGGGGGGGGGGGGGGGGGGFGGGGGGGGGGGGGGGGGGGGGGGGGGCFGGGGGGGGGGGGGGGGGGGGGGGGGFFGGGGGGGGGGGFFFGGFEDFFGGGGEEFEGGG7FF@DBFGEGGGGFFGFECEGGGGFGGGGGFFGGGGGGGGGGFGFGGDFACFGFF5=FGCFFFDFGFFGFFF6*?CGFBFF94BE*>*
@M03495:532:000000000-M42H9:1:1102:14670:22055 2:N:0:ACAGGAAA+TAGACAAT
ATATTTTGCCGTTGATAAACCAGTCACAACCACTTCTTGCCCTCCAAAGCTCACATGCTGACAGATCGGAAGAGCGTCGTGTAGGGAAAGAGTGTATTGTCTAGTGTAAATCTCCGTGGGTGCCGCATTATCAGAAAAAAAAAAAGTAGTCATAGCTCGTCAGGCTGTTCATGCTGACATATTCACTTGTTTTGAAATAAACTATTCAAATTGGGCATGTACACCTCAAGAACGCGGCGTTGTTTTGTGGT
+
<CCCCGGCFGGGECGGGGGGGFGGGAFGGGG@FGGGGGGGGGFGGGCEFG<FFGFF<FCGFEEFFFFGGGDEGGGGGEGFGFEFFG<BEFGGEFF<DAFA@,CEEECE,E<,?F,@BF>=48?A>++++,:,C54?F:AEE7>+++8,8,9,8,@,,8336+B@>,,5,,55,3,,35,,,,,,,,33,3,46,072<+,+,+552,+++25+***)*)++41+*)(2*/**()))(/5:)(0,)(0..((
@M03495:532:000000000-M42H9:1:1102:15927:22071 2:N:0:ACAGGAAA+TAGACAAT
ATATTTTGCCGTTGATAAACCACCCTCCCCAAAGCTCACATGCTGACAGATCGGAAGAGCGTCGTGTAGGGAAAGAGTGTATTGTCTAGTGTAGATCTCGGGGGGGGCCGGAGAATTAAAAAAAAAAAAAGAAAGAAGAGTAAATGAGTGAGTGACAGTGGAGCAGACAGCATCGGAGGGTCCACGATGACGAGTATAACATAAGTATCAGAAATATAAGACACACATATAGACACAGACAAGTCGACTGA
+
CCCCCGGEGGDG7CFGGGGGGGGGGGGGGEGGGFGGFGGGGGDFGGGGGGGGGEGEFEGGGGGGEEEDFGGGGGGFGGGGGGGC<EAFCFFF,,,,9,,EF7:C+*:>*:***2,3,3<@FEECEGG?E8*/**+**++*2+++0++++3++0++++0++*+**/**2****+3**/*****2++****++*/*)*++*+2+*+*0+*2**+*0*****2*2)02)(9**.*)**)(*)1)(0)/(.(((.
@M03495:532:000000000-M42H9:1:1102:11023:22126 2:N:0:ACAGGAAA+TAGACAAT
ATATTTTGCCGTTGATAAACCAGTCTCCAAAGCTCACATGCTGACAGATCGGAAGAGCGTCGTGTAGGGAAAGAGTGTATTGTCTAGTGTAGATCTCGGTGGTCGCCGTATCATTAAAAAAAAAAAAAACTAAAACAAATATATAGTTATGTGGGTATTAATGAAACATAGTATATAGTACAACAAATAAGTGAGAGTAAATAGATGATGTACTGAAGATATGAGAATACAATGACAATTGACTCCGCATA
+
CCCCCGGGGGGGGGGGGGGGGGGGGGGGGGGGGGGGGGGGGGGGGGGGGGGGGGGGGGGEFGFGGGCGGFGGGGGGAFGGGGFFGGGF,,6,:,,,,:A4,F8=C@4=4,,BB95,?<F<FGEFEF++>+:5:,,,,38,,,,,,,,,,,,8,,+8,,3,,,,,,,8,,7,33,3,3,,3,7,,54,,,,,3,,*,,2+25,+225,++++,++11*24C+++4+8**++**1*+1)+03*)+.+()((((
@M03495:532:000000000-M42H9:1:1102:19087:22151 2:N:0:ACAGGAAA+TAGACAAT
ATATTTTGCCGTTGATAAACCAGGTGATCCAAAGCTCACATGCTGACAGATCGGAAGAGCGTCGTGTAGGGAAAGAGTGTATTGTCTAGTGTAGATCTCGGTGGTCGCCGTATCATTAAAAAAAAAAAAAAAAAAAATGTAAGAAGGTGAGAGATACAAACCAAAAAAATGCACATAAGATTGTCGAAGTGCCAGTACACTTACATAATCATAATCTATTATCTTAGCGTTGATATAGCACAGCGACATCA
+
CCCCCGGGGGGGGGGGGGGGGGGGGGGGGGGGGGGGGGGGGGGGGGGGGGGGGGGGGGGGGGGGGGGGGGGGGGGGGGGGGGGG@FFFGGFCCFCA,@CFF,,@?,++,@+,B:EF@A<E?FGCFGFE:C@:++3+@,,,,,,,,3,,,7,,,*,3,,,,,*,*246*1,,,7;2,,,,,,++3+**11*++++)++++3+2+++1+++311++++1+1**2****)*).()(*1*-*00*()().0((,)
@M03495:532:000000000-M42H9:1:1102:20799:22368 2:N:0:ACAGGAAA+TAGACAAT
ATATTTTGCCGTTGATAAACCAGAGGACTCAGGCTGGACCAAAGCTCACATGCTGACAGATCGGAAGAGCGTCGTGTAGGGAAAGAGTGTATTGTCTAGTGTAGATCTCGGTGGGGGCCGGGTAATTAAAAAAAAAAAATAAAGTGTAAGTACGAAATGACAAGCTACAAAATAGTAGCGACATCGTGCTACAATAAGAGAATGTGCACAACAAGTTATACACTGCATCGTACTGCGGATAGGTACCATCA
+
CCCCCGGGGGGGGGGGGGGGGGGGGGGGGGGGGGGGGGGGGGGGGGGGGGGGGGGGGGGGGGGGGGGGGGGGGGGGGGGGGGGGGGGGGGGGGF,@?FDFGG9,,:<?5A,8=F++4++8++@+:@C5:57=>7>@@@F,>,,,,,,,,,,,,++,*,,,47,,3,34,,,,,,,25,,4***:,**2=*,,,4+,,5+,*+2++++1*2*2)**1++++3+)1**)++)(*()+/()))0())*-*6.()
@M03495:532:000000000-M42H9:1:1102:24645:22389 2:N:0:ACAGGAAA+TAGACAAT
ATATTTTGCCGTTGATAACCAGCTAATCCTGAAAAAAAAATCAAAGCTAAAAACTACAATGCTAAGACCACGATGTGACTGCTATCAAAGTTAGATATATATGTAAATTATTCATCTGTCAAATCCTAGAATTATATCATACCTGCTCCAGCAATCACGACCTGTAATGGTTTAGTGGGTTGTTCACTGTTTCTGAAAAATGAAGATAGTTGTCCAGCTTCCAAAAAGTTTATTGTGTTTTCTAGTGGAGG
+
CCCCCGGGGGGGGGGGFGGGGGGGGGGGGGGGGGGGGGGGGGGGGGGGGGGGGGGGGGGGGGGGGGGFFGGGGGGGGGGFGGGGGGGGGGFGGGGGFGGGGGGGGGGGFFAEGFGGFGGGGGGGG?FGGD,?FGGGC9FGGGFFFFGGGGDFFGFGGGD@EGGGEDDFFFDFFG9DD?FGGGGGGGGGGGGEGAFGGFGGGGGCF7CFGGECFGCFAFFGBFFFDF=BDF75>+=EFGFGAEA7FF>B=D9
@M03495:532:000000000-M42H9:1:1102:24465:22421 2:N:0:ACAGGACA+TAGACAAT
ATATTTTGCCGTTGATAAACCAGTCAGGAGTCCAAAGCTCACATGCTGACAGATCGGAAGAGCGTCGAGTAGGGAAAGAGTGTATTGTCTAGTGTAGATCTTAGGTGGCGACGTGGCATCAAAAAAAAAAAATGACCAAGTACCTGATACACAGCATCACCACCGATTCACCACTAATAACAATCATATGCCTACCACTTCGTGCTTTCTATAGTCGAAGCCACTACGCGCCATGCGTGCACGTAAGATTC
+
CCCCCCFFGFC@FFGFD@F9DCGGCCE<EEEGG9EEGGFFGFDE@FFGGGDGGFGFECFGGGDGGE@+@FGGGG8BEC,6CF,C6E<C<C9@FAE<,5BBEA,,,,9,,744+@,,@,E,,C,:+@:F@>++,,8,8,A,9@,,7,,,,8,8=,8=,,,,6DEC+8+5,>7,7@,>,,,75,:@3,,,,,5,,,*,,2*,******,+++1,+4==4*)*)025*;()1),)6.)/(*)/0)).).).4))
@M03495:532:000000000-M42H9:1:1102:6447:22442 2:N:0:ACAGGAAA+TAGACAAT
ATATTTTGCCGTTGATAAACCAGGACTCAGGCTGGACCAAAGCTCACATGCTGACAGATCGGAAGAGCGTCGTGTAGGGAAAGAGTGTATTGTCTAGTGTAGATATCGGTGGTCGCCGTATCATTAAAAAAAAAAAAAAAACAATGAGTCGTTAAAACAGATGTGGTCCCAACACGAATATCAAGATAAGATTAGGTGACATTGCAGTAGTAGAAGACTAAGACTGCATGACACGCGAATCGCGACATATT
+
CCCCCGGGGGGGGGGGGGGGGGGGGGGGGGGGGGGGGGGGGGGGGGGGGGGGGGGGGGGGGGGGGGGGGBFF@FGGGGGGGGGFGGGGG9FFFFGGGGAEAF9C<E,8CFFG4,7+B:@4,9,,5C?ACFGEG>FC:+:+84,,,8,,@;+4*3*,,7@:C,,,,,6,2,2>**1**4,*,,4<,25,,,,2,1*,=,;8:9++1+++++++3+++/*+*/*0*+)(/++/*)/:7()))),)-0()()-.
@M03495:532:000000000-M42H9:1:1102:20540:22452 2:N:0:ACAGGAAA+TAGACAAT
ATATTTTGCCGTTGATAAACCAGCTCTAGCTGCCATAGCAATGTCACAACCACTTCTTGCCCTCCAAAGCTCACATGCTGACAGATCGGAAGAGCGTCGTGTAGGGAAAGAGTGTATTGTCTAGTGTAGATCTCGGTGGTCGGCGGGTCAATAAAAAAAAAAAAACAAACATTCACAAGCAGACAAAGATCGAGAGGTCAAGACTAAAACTACAGAAGAAGACTGAACGCATACACTGATATCAACATACA
+
CCCCCGGGGGGGGGGGGGGGGGGGGGGGGGGGGGGGGGGGGFGGGGGGGGGGGGGGGGGGGGGGGGGGGGGGGGGGGGGGGGGGGGGGGGGGGGGGGGGGGFGGGFGGGGGGDGFGGGGFGGGGGFEE,:,,C,,A@FF65@++8++88,,C,,@=@CE8>E>**4,4,,,,2,,,,5,60,424?,*+++*3*)*23*+0+**+2+)***0)**+20)*)*)**))/*)(*(1*0)****-*.*.*(.,)
@M03495:532:000000000-M42H9:1:1102:25679:22464 2:N:0:ACAGGAAA+TAGACAAT
ATATTTTGCCGTTGATAAACCAGCTAATCCTGAAAAAAAAATCAAAGCTAAAAACTACAATGCTAAGACCACGATGTGACTGCTATCAAAGTTAGATATATATGTAAATTATTCATCTGTCAAATCCTATAATTATATCATACATGATCCAGCAATCACGACCTGTAATGGTTTAGTGGGTTGTTCACTGTTTCTGAAAAATGAAGATAGTTGTCCAGCTTCCAAAAAGTTTATTGTGTTTTCTAGTGGAG
+
CCCCCCF-CFFCGGGGGGGG@<<AC<FF,C<CEF<FF@EFGGFAGDC,CE9@,EFFFG8FFEGGGGFGGFGGGC<FEG9<A<<FGG<AGGE,5EEFGGGCFGGF?FFGFEFFFFGFFC9C,CA@FCFGG,FFGCF@FFFE9=A:FF,CEF4ECFGFGFCCGGDC8EFCGG9@BEFG6=@=CE>CDC8=,EF,3@D:8,270A+B9AFFFFFGB<82?CF6;8AA?+:CCF<?=A6;02;7*)=;=E9A>:)
@M03495:532:000000000-M42H9:1:1102:24983:22464 2:N:0:ACAGGAAA+TAGACAAT
ATATTTTGCCGTTGATAAACCAGCTAATCCTGAAAAAAAAATCAAAGCTAAAAACTACAATGCTAAGACCACGATGTGACTGCTATCAAAGTTAGATATATATGTAAATTATTCATCTGTCAAATCCTAGAATTATATCATACCTGCTCCAGCAATCACGACCTGTAATGGTTTAGTGGGTTGTTCACTGTTTCTGAAAAATGAAGATAGTTGTCCAGCTTCCAAAAAGTTTATTGTGTTTTCTAGTGGAG
+
CCCCCGGCFGGGGGGGGGGGGGGGGGGGGGGFGGGGGDGGGGFGFGCGGGGGGFGGGGGGGGGGGGGGGGGGDGGGGGGCGGGGGGGGGGGGGGGFGGGGGGGGGGGGGGGGGGGGEFGACGFFGGGGGCGGGAEGGFFEGGFFFG8DAEFGGFFGFFGGGGG>FFGGGGGGEFFGGE?EEE8EGCD;AEGFGGFGGGFF6DFGGCFFG8;ECG7+C?569<;@5<@5;9*CAFFB;;FGFBF=B4@A=6)
@M03495:532:000000000-M42H9:1:1102:5671:22543 2:N:0:ACAGGAAA+TAGACAAT
ATATTTTGCCGTTGATAAACCAGAACCATCCAAAGCTCACATGCTGACAGATCGGAAGAGCGTCGTGTAGGGAAAGAGTGTATTGTCTAGTGTAGATCTCGGTGGTGGGCGTTTCATTAAAAAAAAAAAAAAAAACAATGTCGCCTGCAGTCACAGAACGCAACTTCAATACGCACAGCTTGTGCGAACGGACTAATGAAAATTCTACACCGTTTAATAATACCTCACTGTATTTCGATACTCCACTGAGA
+
CCCCCGGFGGGGGGGGGGGGFGGFFAFFFGGGGGGGGGGGGGGGGGGGFGFGGGGGGGGGGGCGGGGG8FGG8FGFEFFFGGGDCCFAFFGE@E,6@@FGE<64>,:8+:+4+4<5,C,,,:,C=>EG@C7>+>++,,,,78,3@@<3,,,@E,7773,*3*>*2,5<,,,2****:,2,1,,,1****/****)0++1+1++++3+;1***)/*****0**/)27:77*)2)***(/110)*(9(*))))
@M03495:532:000000000-M42H9:1:1102:15800:22607 2:N:0:ACAGGAAA+TAGACAAT
ATATTTTGCCGTTGATAAACCAGGGACTCAGGCTGGACCAAAGCTCACATGCTGACAGATCGGAAGAGCGTCGTGTAGGGAAAGAGTGTATTGTCTAGTGTAGATCTCGGTGGGCGGCGTATCATTAAAAAAAAAAAAAAAAGAAGAAAGACATAAATAGAGACAAGCAAATAAAACGACAAAAGACTGACGGTGTAATAGTATATGACTGATGTCGAAGGTTACGGCTCTGTATGAGAGCAGGATGTTTA
+
CCCCCGGGGGGGGGGGGGGGGGGGGGGGGGGGGGGGGGGGGGGGGGGGGGGGGGGGGGGGGGGGGGGGGGGGGGEGGGGGGGGGGGGGGGGGGFGGFGFGGC<<,,9@8F,B@+,744@+++6,,@@?EEGGGC@FC7:7*3*6,,,,,,,,67,,,,,4,,,6C7,4,,,,,5,,,***3:*3***++++***)*+++3*+*+*0+10**+***2)/0*)0**0),))0(*.1**)*00.,5,)))(---
@M03495:532:000000000-M42H9:1:1102:15986:22670 2:N:0:ACAGGAAA+TAGACAAT
ATATTTTGCCGTTGATAAACTAGCTAATCCTGAAAAAAAAATCAAATCTAAAAACTACAATGCTAAGACCACGATGTGACTGCTATCAAAGTTAGATATATATGTAAATTATTCATCTGTCAAATCCTAGAATTATATCATACCTGCTCCAGCAATCACGACCTGTAATGGTTTAGTGGGTTGTTCACTGTTTCTGAAAAATGAAGATAGTTGTCCAGCTTCCAAAAAGTTTATTGTGTTTTCTAGTGTAG
+
CC<CCEGC<@F@6BFCFCFG,,CECFF<C@<EA8F@F:CCGGFCFF@FFFG99FFGG,C9EFFFCCFGCF8F@@FEECGGFECFGG,@EGGFFG<FCCEAFFGG9E9AFGFE,EFGCC9,CF,<?=FFC?@E;<=FDFGFGCG8E=<,CFFG8:8EGDFEG7B8,8EFGCDD,8BFFD8EGGGCCGGFDGG,@EF:A,6@6A=@=8,38?<=1?+=CFAFFGFFFF@*;0352?=FCCA7C5B69AAE*/1
@M03495:532:000000000-M42H9:1:1102:19149:22786 2:N:0:ACAGGAAA+TAGACAAT
ATATTTTGCCGTTGATAAACCAGCTAATCCTGAAAAAAAAATCAAAGCTAAAAACTACAATGCTAAGACCACGATGTGACTGCTATCAAAGTTAGATATATATGTAAATTATTCATCTGTCAAATCCTAGAATTATATCATACCTGCTCCAGCAATCACGACCTGTAATGGTTTAGTGGGTTGTTCACTGTTTCTGAAAAATGAAGATAGTTGTACAGCTTCCAAAAAGTTTATTGTGTTTTCTAGTGGAG
+
CCCCCGFFFGGGGGGGGGGGDFGGGGGGGGGGGGGGGGGGGGGGGGFGGGFGGGGGGGGGGGGGGGGGGDGGGGGGGGGGGGGGGFGGGDGFFGGGGGGGGGGGGFGGGGGGGGGCFCFEGGGGGFGGGCFFFGGGGFFGGGGGGGGGGFCGGGGGGGFGGGE@EEEGGGGEEFFGGFF8ECC>FDEEFGFGGGCGGGGFFGFGD?GFGGGGCFFCF@CFFC9B7F@5797CEFFAEFFGADF=FEBE2B5
@M03495:532:000000000-M42H9:1:1102:25079:22827 2:N:0:ACAGGAAA+TAGACAAT
ATATTTTGCCGTTGATAAACCAGGGACTCAGGCTGGACCAAAGCTCACATGCTGACAGATCGGAAGAGCGTCGTGTAGGGAAAGAGTGTATTGTCTAGTGTAGAACTGGGTGGGCGGCCGAACATTAAACAACAAAAATAATGACAGTACTAGTGTTTGTCTTCCTTTTTCTACATTTATTCAACGGTTGTGTAGATCTGATCGATCTCGCCTCGTGCTTCGTCGCGCTGTGAGTGTCCTGCATAACGTCC
+
CCCCCFGFGGGECFGFFGGGGGGGGGGGGFGGGGGGEGGEFF8FFEEGGGGGGGGGGGGCFFGGGEFGGG@FE@@FGGFEGGGGGGEFFGC<FFC,,9C,,:65,,:,4:,?:7,4++++6++477A?C,CD,,,,8A,,5,3,,63C,,8,3,883,,3,33,>5,,8,,,8@,7,,,,35,57*3@@*5*7,+,2,+6+5+4**,*50*4)/9*)*)1+)..8)()).(*.+3/)1+1/4))9)/(.(,
@M03495:532:000000000-M42H9:1:1102:18870:22871 2:N:0:ACAGGAAA+TAGACAAT
ATATTTTGCCGTTGATAAACCAGTCAGGAGTCCAAAGCTCACATGCTGACAGATCGGAAGAGCGTCGTGTAGGGAAAGAGTGTATTGTCTAGTGTAGATCTCGGTGGTTGCCGTATCCATAACAAAAAAAAAACAAACCCGTATACCGTCGTGTAGGTAACTCTTGTTAATAAAGTTCACTTTGCTAATCTTGTTAATCATAACAGAATCATACACAGAAGTCGATCGTCTTCTTCTGCTCAGATCATAGA
+
CCCCCGGGGGGGGEGGGGGGGGGGFFFGGGGGGGGGGGFFGGGGGGGFFGGFFGGGGGGGGGGGEFGFFGGGGGGGGGGGGGGGGGGEFFGAFE@BA?E,,,:B8BC6,8,?+8?,,,,<,5,5:AF+>CE7+8,8A84+3++83,A++++3+,@,,,,,,,,,,,8,,,,,3@,,7,8,,8,,,,,,,,,3,58@F,+@+,+,3*,/+++,++4*9****++)2)()*)-**+4+.7+1+)))3(;.1)1
@M03495:532:000000000-M42H9:1:1102:9342:22918 2:N:0:ACAGGAAA+TAGACAAT
ATATTTTGCCGTTGATAAACCAGGACTCAGGCTGGACCAAAGCTCACATGCTGACAGATCGGAAGAGCGTCGTGTAGGGAAAGAGTGTATTGTCTAGTGTAGATCTCGGTGGTCGCCGTATCATTAAAAAAAAAAAAAATGACAAATCTTTAACCATATGCATCACACAAGTAAAGCAGATACACACAAATCAACCACAGGACACAGGTAGATCAATGTCAAAGCTATAGAGTTATCACCGAACAATCCAA
+
CCCCCGGGGGGGGGGGGGGGGGGGGGGGGGGGGGGGGGGGGGGGGGGGGGGGGGGGGGGFGGGGGGGGGFEG@FFFFGGGFFGFGGGGGGFGBFEFGFGGACA,BAEEGCF:F<B@@C=?<FC,5FCBFGEGGGG>+@+6,,8,,,,,,,,,,,,,,,,,7,8,,,,,3*6,7,,,,,43,,,,261>*,52,,*,***,2,2,/*,)*+*,+4**++1+13++**)+1+)+)3++)+1*)().),22().
@M03495:532:000000000-M42H9:1:1102:10963:23019 2:N:0:ACAGGAAA+TAGACAAT
ATATTTTGCCGTTGATAAACCAGAACCATCCAAAGCTCACATGCTGACAGATCGGAAGAGCGTCGTGTAGGGAAAGAGTGTATTGTCTAGTGTAGATCTCGGTGGTCGCCGTGTCATTAAAAAAAAAAAAAAAAAAAATGTAGCGGTATTAGCCGAGTGCAATAGAAATACAACTCCTGAAAGAGTGGATAGTGTACAGTGAGTAAACCAAGCTAGATGTACATATCTAGACAACTACTATGTAATCTATG
+
CCCCCGGGGGGGGGGGGGGGGGGGGGGGGGGGGGGGGGGGGGGGGGGGGGGGGGGGGGGDGGFFGFCEGGGGGGGGGGEGGGFGGCEEFGGC<F<AFCFGDB,FE,9>+448+495<ECF?5A>CCGCCFC733++5*@,,,,,*3>:*67,6?*141*,,,6;2,,,,,,,2,,,,4,,,,+**++*55++++++++2+++*43+++**/*)022*+++**/***)***)*.).)(*10*)*.*)*))))
@M03495:532:000000000-M42H9:1:1102:7560:23045 2:N:0:ACAGGAAA+TAGACAAT
ATATTTTGCCGTTGATAAACCACCCTCCCTGTGGTCGTTATCTTGCTCCTTCTGTCGTCAACGAATTTACTAATTCCAAAGCTCACATGCTGACAGATCGGAAGAGCGTCGTGTAGGGAAAGAGTGTATTGTCTAGTGTAGATCTCGGTGGTCGGCGTATCATTAAAAAAAAAAAAACAAATGAAATCGATAATATAGTCAGTACTAAGTACACGCTACGAATACAGAAGCATACGACACGTGCCATAACA
+
CCCCCGGGGGGGGGGGGGGGGGGGGGGGGGGGGGGGGGGGGGGGGGGGGGGGGGGGGGGGGGGGGGGGGGGGGGGGGGGGGGGGGGGGGGGGGGGGGGGGGGGGGGGGGGGGGGGGGGGGGGCFGGGGCGG<E<EFGAFA,9,4=9=:4C744@+4@+3@,3@,66EAFCEGCC**4*,,4,55>;5,*,,,*,+,=7+,4,=9++,+*++,14*)02)/)*;50*/+0)(276/)(1))).)())/))(.
@M03495:532:000000000-M42H9:1:1102:22570:23061 2:N:0:ACAGGAAA+TAGACAAT
ATATTTTGCCGTTGATAAACCAGGGACTCAGGCTGGACCAAAGCTCACATGCTGACAGATCGGAAGAGCGTCGTGTAGGGAAAGAGTGTATTGTCTAGTGTAAATCTCGGTGGGTGGCGGCTGATGAAAAAAAAAAAAAGAAACAAAATAGGTCATTGGGAGAACCTGCGCCAATATATACATTAGATACAATTTATAACAACAATCCATACGTTAGTACCTCGCTCACTCTCGAAGTTATATCAATACAT
+
@CCCCGGCFECFGGGGGGGGGGGGGGGFGGGGGGGGGGGGGGGGGGGGGGGGGGCGGGGCFGGGGGGFFGFEGEGEDFGGEGGGGGEF<FAFG<6,BBE<E9,,,,,6BA8B=++74:++++@,?,5,5AEEECEFG>F+3>,,,,,533,,7,,,,3,,,**,,,,,,**6*44,,,2?,61=7,,,411,==B7++1?00****0)*+2*)**00312++2)1)()**.0,.))-**2*)*)1)*),))
@M03495:532:000000000-M42H9:1:1102:15123:23067 2:N:0:ACAGGAAA+TAGACAAT
ATATTTTGCCGTTGATAAACCACCCTCCCTGTGGTCGTTATCTTGCTCCTTCTGTCGTCAATCCAAAGCTCACATGCTGACAGATCGGAAGAGCGTCGTGTAGGGAAAGAGTGTATTGGCTAGTGTAAATCTCGGGGTGTGTCCGGGCATGAGAATAAAAAAAAAAATTGCATTAAGCATGCTACTTATGAGTTGAAGCATGTTGACGACTTTTCTACATTGTCACATATCCAACTAGTTGTATGAGATTA
+
CCCCCGGGGGGGEGGGGGGGGGGGGGGGGGGGGGGFGGEGGGGGGGGGFGGGGGGGGGGG@GGGF@FGGFFCFGGGGGGGGG?FGGGGGEEGDGG@FD>FGGGGG?FGFEAEFC9,C,,945E5F?<,95@,;4+++6++6,,,++++88A,,,,,,796D8++++*,,,7,,,,,,5,,,,,,,,,6,,2;>2+5,,2?22+,++,):/**1++1++1++++1+1.++11+))))(*+1+.+)1/+)1))
@M03495:532:000000000-M42H9:1:1102:19816:23113 2:N:0:ACAGGAAA+TAGACAAT
ATATTTTGCCGTTGATAAACCAGGACTCAGGCTGGACCAAAGCTCACATGCTGACAGATCGGAAGAGCGTCGTGTAGGGAAAGAGTGTATTGTCTAGTGTAGATCTCGGGGGGCGCCGGGACATTTAAAAAAAAAAATCAAAATAAATAGATAAAGACGCTAATCAAGAATGTAGAGGACTGTAGCTATCATCACTATGTTAGGCCAAAAGATCGTGTATAGAAGAAGAGTGAACCACGAGTGGTAGTTAA
+
CCCCCGGGGGGGGGGGGGGGGGGGGGGGGGGGGGGGGGGGGGGGGGGGGGGGGGGGGGGGFGGGDGGGGGEFFGGGFGEGGGGGGGFGGGGGFFGGGFCG9,6,,,5BC++++3**5*11*4=:,,7,3274B<7<**+++02++++++++330+++*****/3+33++2:++++++**2+2++2+03+0+<3+*0+2*+*+0***/)***/***2)/)**0**2)()276*.**)(1)))(.(*)*-.)-
@M03495:532:000000000-M42H9:1:1102:13607:23137 2:N:0:ACAGGAAA+TAGACAAT
ATATTTTGCCGTTGATAAACCACCCTCCCTGTGGTCGTTATCTTGCTCCTTCTGTCGTCAACGAATTTACTAATTCCAAAGCTCACATGCTGACAGATCGGAAGAGCGTCGTGTAGGGAAAGAGTGTATTGTCTAGTGTAGATCTCGGTGGTCGGCGGATCAGTTAAAAAAAAAAAAACAGAAAGCTATGCAGCAGCACGCTCATAGACAATGCAGTAAAGACAAATAATAGCGTAGTCATACGATAACTA
+
CCCCCGGGGGGGGGGGGGGGGGGGGGGGGGGGGGGGGGGGGGGGGGGGGGGGGGGGGGGGGGGGGGGGGGGGGGGGGGFGGGFGGGGGGGGGGGGGGGGGGGGGGGGGGGGFGGGGGGGGGGGGGGGGGGF9A,A<C49,9;,9,9,:8+6+,@+4++++3,,8,6E==EECGG*B*8*8,2,,,,1,,1,,,,),,0**)***++4+0+*+*2+++212++))*))+**.0...729**/)*()()()..
@M03495:532:000000000-M42H9:1:1102:9502:23186 2:N:0:ACAGGAAA+TAGACAAT
ATATTTTGCCGTTGATAAACCAGTCAGGAGTCCAAAGCTCACATGCTGACAGATCGGAAGAGCGTCGTGTAGGGCAAGAGTGTATTGTCTAGTGTAGACGTCGGAGTTAGCTGTATCATAAAAAAAAAATAAAAAAAAAAACTATCAGCTTAAGTCTATAACTCACCTACGACATTCCAATGAAAAACACAACAAGCATACAGCAACTCTTCTCATAATCTTACTCTCACTACAATCACCCCTTTCCACTC
+
<CCCCGGFDGEGGGGF,CEFGFFGFFFGF;E,CFGGGF<FGAAFGCGGFEGGEFDCC@G7EFGCCFGGEGEGCF<D<@FFFDGGCEA6@,C<EF<FBA,,B,+4+4,,,9C,,:,:C,,,,:C,+84+>,5,C,,+83++3+,,9378,3@,,,3,@,,,,,,8,,3,,,***5*E,,52,42?,,,>8,,1:=),,,+2*,2,**0)*+1<+0+3;++11++++3)/*+)+/)*1.*2*)(.(/)2))).
@M03495:532:000000000-M42H9:1:1102:23383:23269 2:N:0:ACAGGAAA+TAGACAAT
ATATTTTGCCGTTGATAAACCACCCTCCCTGTGGTCGTTATCTTGCTCCTTCTGTCGTCAACGAATTTACTAATTCCAAAGCTCACATGCTGACAGATCGGAAGAGCGTCGTGTAGGGAAAGAGTGTATTGTCTAGTGTAGATCTCGGGGGTGGCCGGAGCATTAAAAAAAAAAAAAAATAGACATGATGTATCATATTGCTAAGACTCATCATAACTAGACCAGTTATGAACGATGAACCGCAACGATCA
+
CCCCCGGGGGGGGGGGGGGGGGGGGGGGGGGGGGGGGGGGGGGGGGGGGGGGGGGGGGGGGGGGGGGGGGGGGGGGGGGGGGGGGGGGGGGGGGGGGGGGGGGGGGFGGGGGGGGGGGFGGGFGGGGGG9<5CEFGGD=99,A,,49D4=F+68,,+++@++,,3,;;,@CCGC81*4**5+++15+++++++=++++++34++**++**3++++2)2/**0).*/)***)*.)))(**2),)(0()((.(
@M03495:532:000000000-M42H9:1:1102:11211:23275 2:N:0:ACAGGAAA+TAGACAAT
ATATTTTGCCGTGATAAACCAGGACTCAGGCGGACCAAAGCTCACATGCTGACAGATCGGAAGAGCGTCGTGTAGGGAAAGAGTGTATTGTCTAGTGTAGATCTCGGTGGTCGGCGGAGCATTAAAAAAAAAAAAAAACAAGAAAAGTAGAGTGAATCATGCACGACTACCAAAGCAAAGACAGACAATGAAGTATGGTCTGGCATATCAACGTCATAGATAGAAATACATACGACGATACCTTAGATGTG
+
CCCCCGGGGGGGEGGGGGGGGGGGGGGGGGGGGGGGGGGGGGGGGGGGGGGGGGGGGGGGGGGGGGGFGGFGGFGGGGGGGGGGGGGGGGEFFGGGGGFA<,B,B4<4BF+,8+8>+6+6A?<,AACFGDGG+>33*>*6,,5,24,7,2,,,,4,,27C,,4,****1,*+,*2*++2<+5<**2**+++++++++*+++0*+*2+*2*2*)*1*.0/0**/***)*2*-*)0))(10/))*)*)1-)))
@M03495:532:000000000-M42H9:1:1102:6561:23324 2:N:0:ACAGGAAA+TAGACAAT
ATATTTTGCCGTTGATAAACCAAAGCTCACATGCTGACAGATCGGAAGAGCGTCGTGTAGGGAAAGAGTGTATTGTCTAGTGTAGATCTCGGTGGTGGACGTAGCAATAAAAAAAAAAAAGAAAAATAACTTATAATCATTAAGCTATATAGATAATTAACACAGGTTCACTCAGGAATGAAAAGATGTACATTAAGGACGTGAAAAGCAGTACAGGCATACCATGTGCAATAACCAATCCTCACACACTT
+
CCCCCFGFFGGG7@FCGFGGGGGGGFFEFFFGGGGGCCAFF<6CCC@FGFGGC,@7BFFCFGFDEFEFFGDGFFFECFC<F,E,,,C,CA6,B7+89,,,7,,,,,,,5:FGGGE+@:FG++=,AF,,,7:@E<C57,3,,8,7,68,,8,,633C;,3,7@,,,,,363,@>,,,,,,,,,7,,+,,3,,,,,+77,*,*4*,*22****5++5+**;0864/+=0+=+*10/*/*/)*));))))((/)
@M03495:532:000000000-M42H9:1:1102:12664:23330 2:N:0:ACAGGAAA+TAGACAAT
ATATTTTGCCGTTGATAAACCAGGGACTCAGGCTGGTCCAAAGCTCACATGCTGACAGATCGGAAGAGCGTCGTGTAGGGAAAGAGTGTATTGTCTAGTGTAGATCTCTGTGGTGGGCGGATTATTTAAAAAAAAAAAAAAGAAAATAACACTTGTATGCTCACACTCAAAACGAAATGGATTACTGGCGGATAAATAGAAAACTCTACCTGTAATTGATTCGCTCAAGTAAATCATAATTTTCTAGCTTT
+
CCCCCFGGGGGFGGGFGGGGGGGGGGGGGGGGGGGGGGGGGFGFGGGGGGGGGGGGDFFCGGGGGGGFGGGGG@FFDGFGGGGG<EEFACDFG?F<EAF9E,CB<,,6,,5,4,,,8,4+4++C,,,5,A,E+:+33>+88++3,,,,58>,,,,,5,,,,,,,38,,4,62>*44*1,,,,2,5,,,4*=8**++++++2+*=68++10*+;++3++1+++)2/7-**/)0)/**)***0)*.0.*))-.
@M03495:532:000000000-M42H9:1:1102:20784:23397 2:N:0:ACAGGAAA+TAGACAAT
ATATTTTGCCGTTGATAAACCAGCTAATCCTGAAAAAAAAATCAAAGCTAAAAACTACAATGCTAAGACCACGATGTGACTGCTATCAAAGTTAGATATATATGTAAATTATTCATCTGTCAAATCCTAGAATTATATCATACCTGCTCCAGCAATCACGACCTGTAATGGTTTAGTGGGTTGTTCACTGTTTCTGAAAAATGAAGATAGTTGTCCAGCTTCCAAAAAGTTTATTGTGTTTTCTAGTGGAG
+
CCCCCGGGGGGGGGGGGGGGGGGGGGGGFGGGGGGGGGGGGGGGGGGGGGGGGGGGGGGGGGGGGGGGGCFFGGGGGGGGGGGGGGGGGGGFGGGGGGFFFGGGGGGGGGGGGGGGGGFGAFGGFFCFGFGGGGGGGGGFFFF8FFEFAFGGGGGGGGGGGGGCFEGFGGGF,@FFDACCEDCBFGGGGGGGGGFGGFGGGFCDFGG@FFF:@EFFCGFCFGA8;<@FDFEGFFA6AFCCF@6A9*=C)75
@M03495:532:000000000-M42H9:1:1102:14552:23455 2:N:0:ACAGGAAA+TAGACAAT
ATATTTTGCCGTTGATAAACCACCCTCCCTGTGGTCGTTATCTTGCTCCTTCTGTCGTCAACTAATTTACTAATTCCAAAGCTCACATGCTGACAGATCGGAAGAGCGTCGTGTAGGGAAAGAGTGTATTGTCTAGTGTAGAGCTCGGTGGTCGCCGTATAATACACAAAAAAAACAACTAACGTAAGCCAGGTGACCGAATGATAACGTTGAGTGTATACTGACACTATTCACGACATCACGATTAATAT
+
CCCCCGGGGGGGGGGGGGGGGGGGGGGGGGGFGGGFGGGGGGGGGGGGGGGGGGGGGGGGGGGGGGGGGGGGGGGGGGGGGGGGGGGGGGGGGGGGGGGGGGGGGGGGGGG>CFEFGGGGGGGGGGFGFGGAFFGGCFFEFC999@+CECE8,+88B++,,3@,,8,,@,>+=8@+,,,334<+3,,3,,,,*,*,,,3****,++5****,)0+*+4++++41**0)0+*+*1))())*/))/)()1)))
@M03495:532:000000000-M42H9:1:1102:15699:23509 2:N:0:ACAGAAAA+TAGACAAT
ATATTTTGCCGTTGATAAACCACCCTCCCTGTAGTCGTTATCTTGCTCCTTCTGTCGTCAACGAATTTACTAATTCCAAAGCTCACATGCTGACAGATCGGAAGAGCGTCGTGTAGGGAAAGAGTGTATTGTCTAGTGGAGATCTCGGTGGGTGCCGTGTCATTAAAAAAAAAAATAAACTATAACACATATGAAAAGGTCTACACACATAGACATCTACGAGCTACTGATTCAGCAGCAACACGGAGATA
+
CCCCCGGGGGGF7FGGGGGGGGGGGGGGGGGGGGGGGGGGGGGGGGGGGGGGGGGGGGGGGGGGGGGGGGGGGGGGGGGGGGGGGGFGGGGGGGGGGGGGGGGGGGGGGGGGGFGGGGGGGGGGFCFFEGFDFGFGF,,,4,,9;C=D+BF78F+E48+6,,,:86,@DE>EED+,,,,4,,,5,,,,,,,3,2+,,,3,+,+5+*29*2;,+02+*+++2*))1/*)0+/+)33@)*)*)()/)(0(,,)
@M03495:532:000000000-M42H9:1:1102:14164:23535 2:N:0:ACAGGAAA+TAGACAAT
ATATTTTGCCGTTGATAAACCAGGACTCAGGCTGGACCAAAGCTCACATGCTGACAGATCGGAAGAGCGTCGTGTAGGGAAAGAGTGTATTGTCTAGTGTAGATCTCGGTGGGCGGCGGAGCATGAAAAAAAAAAAAACAAGAAGACGAAGATGTAGGCAGATCATGTAAAAGAAGCACACGGAGCTGTGAAATGAGTAGGAACTACACACGAATCACATGCATAGTAGTATCTGGACCAGACAATGATGA
+
CCCCCGGGGGGGGGGGGGGGGGGGGGGGGGGGGGGGGGGGGGGGGGGGGGGGGGGGGGGGGGGGGGGGGFGGFGFGGGGFGGGGGGGGGGGF,CAFGGGGD9F9FFE@F,CE+,+4=BE=++:,A9<B<BGGC@:73@:,,,,,,,,***566,44,,,,**,486,,,62+,3++++4*3**3***2++++++++1+++20*0*2+/**1*0)9**0***0****)/*/)*)*/*)20*04).),/-)).
@M03495:532:000000000-M42H9:1:1102:24710:23611 2:N:0:ACAGGAAA+TAGACAAT
ATATTTTGCCGTTGATAAACCAGCTAATCCTGAAAAAAAAATCAAAGCTAAAAACTACAATGCTAAGACCACGATGTGACTGCTATCAAAGTTAGATATATATGTAAATTATTCATCTGTCAAATCCTAGAATTATATCATACCTGCTCCAGCAATCACGACCTGTAATGGTTTAGTGGGTTGTTCACTGTTTCTGAAAAATGAAGATAGTTGTCCAGCTTCCAAAAAGTTTATTGTGTTTTCTAGTGGAG
+
BCCCCGGFFECGGCDA@FFGFEFGGGGGEGGGFFFGGEFGGG8FGGGGFFGFDGGGGCEGGD8EDAFDCFFGGGCFGGGAFFAFFFCGDFGF<FFGGGGGGD9FFGGGGGFFGGFECFFFGCFGGGGGGFGGGFGGFEGGGGE:FF<=,EFGGGEEF,EEE=E@FF9AAEFF=@@FDFGGGCEEFGGFGGGG;FFGCAD,=,+7=C5BGC=CAC8+?+?78F5FCFCFGFEFEFA6AGFGFFFE969*/>7
@M03495:532:000000000-M42H9:1:1102:11952:23611 2:N:0:ACAGGAAA+TAGACAAT
ATATTTTGCCGTTGATAAACCAGTCAGGAGTCCAAAGCTCACATGCTGACAGATCGGAAGAGCGTCGTGTAGGGAAAGAGTGTATTGTCTAGTGTAGATCTCGGTGGTCGCCGTATCATTAAAAAAAAAAAACAAAACCAGAAAAATTATCATCTGCAATAAAACATTCCTATCAGTTCCACATGTGGTACGCAATGATCAGACTATCTGTCTAGCAGAAACTGTAACAGCACAAGCATATCTACTAATCA
+
CCCCCGGGGGGGGGGGGGGGGGGGGGGGGGGGGGGGGGGGGGGGGGGGGGGGGGGGGGGGGGGGEGGGGGFFGGGGGGGGGGGGFGGFGGGGGG<9EEFGGGFE,B@,,@+?478<EF,<<5FCDECFC=+3+,,,,8+,,,,,8,,,,8,,,,,,,,,,,,3,,,8,,3,,,,3,7,,73,,,,,,,,,3*****,,+,2,4,3;,+5++,++++*0)0)*++++1++*(*()))(*3++)+)+)+))).
@M03495:532:000000000-M42H9:1:1102:15248:23675 2:N:0:ACAGGAAA+TAGACAAT
ATATTTTGCCGTTGATAAACCAGCAATGTCACAACCACTTCTTGCCCTCCAAGGCTCACATGCTGACAGATCGGAAGAGCGTCGTGTAGGGAAAGAGTGTATTGGCTAGTGTAGAGCTAGGTGGTCGCCGTGGCATTACAAAAAAAAAAACAACAAGATCCTGCAGAAAACTAGTTTAGTCACGTATTCACGACAGTACAACAAGACTCACTCGTATAGAAGAAAGAAGTGTTCGAGCACTACAATCATAA
+
CCCCCGGGGGGGGGGGGGGGGGGGGGGGGGGGGGGGGGGGGGGGGGGGGGGDGGGGGGGGGGGGGGGGGGFGGGGGGGGGGGGGCEFGGGGGGGGBFFGGGGGF,BFFGGCGF9E,,5,B<,9<+,4+4>+++8959,9>E,AFED+8B7+,,3,,,379,,,87,5<,3,,,37,,,,,,7,*,,,,,,,,****,,5,+2*,*2,0***,4***)21+41))0)(0*1)+)+))(/)*)))/*)/).)1
@M03495:532:000000000-M42H9:1:1102:21174:23706 2:N:0:ACAGGAAA+TAGACAAT
ATATTTTGCCGTTGATAAACCAGCTAATTCCAAAGCTCACATGCTGACAGATCGGAAGAGCGTCGTGTAGGGAAAGAGTGTATTGTCTAGTGTAGATCTTGGTGGTCGCCGGTTCACCAAAAAAAAAAAATAACAGAGAAGAGAGCAGCAACGAGTATGGGAAACTAAACAATGGACTTGTAACTTCCTACGTGCAACGCTACACTCTCACTAGCCAAACCCACTGTCGAGCATGTCCATCTCACCACGCA
+
CCCC@FFF9FFBFCFGCGGGGGGGGAEDDFGGGGG8CFFGGFGGGFFFFGG9FGGDGGDC8F@@FCFCFFAFFFGFFGFGCFCCE6@9<@EEF@E,,A,,9A,,4B56+,4+8@,55,544B:CCE+C7F<,,,3,3,,8,,,8+3,3,,8,8+4+3,@,,,8,,,,,,,,,,3,3,,,3@,,,,,,,,,2*,1/*,2**2*20*44+*:C,+**2**)*)*)20)/0*)(/(**1)+1++)+)+.*-23(
@M03495:532:000000000-M42H9:1:1102:12074:23774 2:N:0:ACAGGAAA+TAGACAAT
ATATTTTGCCGTTGATAAACCAGCTAATCCTGAAAAAAAAATCAAAGCTAAAAACTACAATGCTAAGACCACGATGTGACTGCTATCAAAGTTAGATATATATGCAAATTATTCATCTGGCAAATCCTAGAATTATATCATACCTGCTCCAGCAATCACGACCTGTAATGGTTTAGTGGGTTGTTCACTGTCTCTGAAAAATGAAGATAGTTGTCCAGCTTCCAAAAAGTTTATTGTGTTTTCTAGAGGAG
+
@A<CCFFGGFFFGG8FFGGGGFGGGGE9CEDFGC@,CC:66EFD9CCEEFC,;@C@E8EFCGFG9CFGG<<FFGGFFAAAEGGGGGFGDCFGGGA<<EF,@F<@,5:6?<FDGGFGGFG,=BD<FDF?F<,EFE9@FG9EECG8FCFAFG,,@:=EE:A7+4@C,CBFGFGGC8B9:38,@>C6=DG9,3=,6EEG,3=>+1::=:C+:<;;B9<BCGF+98C+58@5**;+*41+;FA*;)3C9*+14)-
@M03495:532:000000000-M42H9:1:1102:9404:23780 2:N:0:ACAGGAAA+TAGACAAT
ATATTTTGCCGTTGATAAACCACCCTCCCTCGTATCCAAAGCTCACATGCTGACAGATCGGAAGAGCGTCGTGTAGGGCAAGAGTGTATTGTCTAGTGGTGATCTCGGTTGTCGCGGGCCCCATGAAAAAACAAAGCAAAACTGTATACAGGCTCTACAGCCACTCTTCACTGTCCCCTACTTCCTCGTCTCCGCTCGTCTACCTCTCTTCACTTTCCTCTTATCACTACCCTCCAACCTCATCATCACCC
+
CCCCCGGGGGGGGGGGGGGGEFGGGGGGGGGGFEGFGGGGGGGGGGGGGFFGGGGGGGGGGEGGDEFG@FGGG8CFGG,DFF8FFEFFGGA?F<<<E5,,,:C,C,?7,,44,B<+++++8+4B,,,:<,6+,6F,,88,3=7C,,C9,,,,8,3,,,,,4+,8,,,,,5@,,3>,,5,*,,,35,36**4,,*/*=*/1**+0**,/2++,*++*+41;+++++1.6+)(*))))(00*..+)+.3))((
@M03495:532:000000000-M42H9:1:1102:20047:23847 2:N:0:ACAGGAAA+TAGACAAT
ATATTTTGCCGTTGATAAACCAGCTAATCCTGAAAAAAAAATCAAAGCTAAAAACTACAATGCTAAGACCACGATGTGACTGCTATCAAAGTTAGATATATATGTAAATTATTCATCTGTCAAATCCTAGAATTATATCATACCTGCTCCAGCAATCACGACCGGTAATGGTTTAGTGGGTTGTTCACTGTTTCTGAAAAATGAAGATAGTTGTCCAGCTTCAAAAAAGTTTATTGTGTTTTCTAGTGGAG
+
CCCC@F9C<-@BFDFEFFFFFGGGGFFEGFGG9A<AFG7CFGGGFEFGCGFFGEGCF@AE<FGFG<8FCCEF@BE@FFGAF,CEFC6FE?F6EFFGGGFGFGCFDFCEAFCGGFAFGG?<<EEFFGGG9EFE9FF<BFE=EFF,E>,AEE:F8FG9,A,4@E7+84BE9DE,DEFC=9B==B>CE=:EFGGGA=C,@@FCFF?A+CGFGFGAACG++;>FFF+9C9)/*4/:<FF69=9>63868CAC(*(
@M03495:532:000000000-M42H9:1:1102:21880:23898 2:N:0:ACAGGAAA+TAGACAAT
ATATTTTGCCGTTGATAAACCAGCTAATCCTGAAAAAAAAATCAAAGCTAAAAACTACAATGCTAAGACCACGATGTGACTGCTATCAAAGTTAGATATATATGTAAATTATTCATCTGTCAAATCCTAGAATTATATCATACCTGCTCCAGCAATCACGACCTGTAATGGTTTCGTGGGTTGTTCACTGTTTCTGAAAAATGAAGATAGTTGTCCAGCTTCCAAAAAGTTTATTGTGTTTTCTAGTGGAA
+
CCCCCGGGGEFGCFGGCDG<CFCFGEGGGGGGGGFDFFGGGGGGCFFGGFC<FDCFGGGGGGGGGGFFGGGGGGGGGGGGGG?AFGFFGGDGFGDGGGEGGGFFGGGGGGGGGGGGGFGFFCCEE9<FAEEFDEAFGGFGFCC8EE8?C=EEGEGGGGGGGEEGG;,=AFDGF=,66+8EG7=BDGGGGGGFAE?DGG8=D68EFFAA=8CAFCFGFFFGFFFFGF@FGFECAA++:+3;65:6BEFE4=*
@M03495:532:000000000-M42H9:1:1102:12913:24014 2:N:0:ACAGGAAA+TAGACAAT
ATATTTTGCCGTTGATAAACCAGGACTCAGGCTGGACCAAAGCTCACATGCTGACAGATCGGAAGAGCGTCGTGTAGGGAAAGAGTGTATTGTCTAGTGTAGATCACGGTGGTGGCCGGCGCATTAAAAAAAAAAAAACAAGATAATTGTTAGTTCACTACCGAATATTCTCGTATGTATAATCACGTCCATGACAATCTCGACACACTTCTCGTCAATATCTATCGTAGAGCACGTAGCGAGCATAACTA
+
CCCCCGGGGGGGGGGGGGGGGGGGFGGGGGGGGGGGGGGGGGGGGGGGGGGGGGGGGGFGGECGGFGGGGGG@FFGGGGGGGGFFFGGGFEEEFEFGGFGAAF,5,:BF4DE,,8,4@++++@8?9A<5<B@7C+@F:+,,,8,3,8,,,,3835,,,,,,,*****5,,,,***61,2,,65,56*26*42,,),4,26+,***20)*0*28*8C)*12++++++()00(2)))),0)*),)())*)())
@M03495:532:000000000-M42H9:1:1102:22821:24032 2:N:0:ACAGGAAA+TAGACAAT
ATATTTTGCCGTTGATAAACCAGCTAATCCTGAAAAAAAAATCAAAGCTAAAAACTACAATGCTAAGACCACGATGTGACTGCTATCAAAGTTAGATATATATGTAAATTATTCATCTGTCAAATCCTAGAATTATATCATACCTGCTCCAGCAATCACGACCTGTAATGGTTTAGTGGGTTGTTCACTGTTTCTGAAAAATGAAGATAGTTGTCCAGCTTCCAAAAAGTTTATTGTGTTTTCTAGTGGAG
+
CCCCCGGCGGGGGGGGGGGGGGGGGGGFGGGGGGGGGGGGGGCECEAEFFGGGGGGGGGGGGGGFG8FGGGGDGGFGGGGGGDFGGFGGGGGGGGGGGDGGGGGGGGCFFGGGGGGGGGFFGGGGGGFGFGD9FEGGGGGGGGFDGFGCG@FFGFEEGFEGGDEFBFD,@CFEGGGFFGDGG88D9DFCFGGGGFGGFDGGEGFGFFACGGFFGGCFF6?8?F8EFBFC9AF5EBA@CFDF=AE96F6BE2
@M03495:532:000000000-M42H9:1:1102:24010:24158 2:N:0:ACAGGAAA+TAGACAAT
ATATTTTGCCGTTGATAAACCAAAGCTCACATGCTGACAGATCGGAAGAGCGTCGTGTAGGGAAAGAGTGTATTGTCTAGTGTAGATCTTGGTGGTCGGCGTCTCCTTAAAAAACAAAAAAGATTAACTTCTATGTACAGAAAGCAACAACACTCTCAAGATTCGATACACGAATCATTCTTATTAAAATACGATGACATAACTGAACTGGTGTTGACACATATTTCACGGCTCATATATTGGTACTAGTG
+
CCCCCGGGGGGGEEFGFFFGGGGGFCEGGGGGGGGGGGGG8FEGGGDGFFFGGEEFFFGGGDEFGGFCEEDGGGG<<,CDGE,,,<,<,,<<E,,8,8+8:++,,,,55C?,,>+:<A8+4++,:?,,5:,,,:,:,,,,,44,8,,,,,,,+C,3,,8,,,6,+,,6+,6+3+,+,7,,,,,3,,,,7,,,++:*,,*5+,*,5*,3+*42*/*/+2=7**++5+/++)(2()/+/+1=+***+0+.)1)
@M03495:532:000000000-M42H9:1:1102:10153:24208 2:N:0:ACAGGAAA+TAGACAAT
ATATTTTGCCGTTGATAAACCACCCTCCCAAAGCTCACATGCTGACAGATCGGAAGAGCGTCGTGTAGGGAAAGAGTGTATTGTCTAGTGTATATCTCGGTGGTCGCCGCATCATTACAAAACACATGAATTACAACTCACACCTTCGGCACTCAACTCAACCAATTTCCAAAGCTGACTATTTCTCAGCTACATCAGTCGCCTACAAACTCAACTAAACGCATCCTCACGCGTTACACCCTACTACGCCC
+
CCCCCG9EDGFFFCGGGGGGGFGFGGG@FEGGGGGGGG@GGGGGGGDFFFFGEEGGGGGGGGGGGECEFDEFFGAFFFGGGGGC<C<@E@,,,,,<,:,,8,@==+>=:+==+5,,CE,,5E4E,A,:5,,,,,9C,AF,,,48:@@++++3,6=,,,,,,,,+3,,3@,3,3,6@89>,,,,,,,,3@8,7,,+,,,5,+*3**4@92;3434;7>****3*/))*4+2(1//206+/2)(),//:((.(
@M03495:532:000000000-M42H9:1:1102:11604:24238 2:N:0:ACAGGAAA+TAGACAAT
ATATTTTGCCGTTGATAAACCACCCTCCCTGTGGTCGTTATCTTGCTCCTTCTGTCGTCAACGAATTTACTAATTCCAAAGCTCACATGCTGACAGATCGGAAGAGCGTCGTGTAGGGAAAGAGTGTATTGTCTAGTGTAGATAGCGGTGGTGGCGGGTTCCTACAAAAAAAAAGAGAGAGTAAAACACTGGGATCAAGCACTGATATCTCTACATGGTCGCCGATGTCTGCTCGCTTGATGGCATAACGT
+
CCCCCGFFG9CFGFGGGGGGGFFEGGGGGGFEFGCFGGGGGGGGFGGGGGGGGGDFFFGFECGGGGGGGGGGGGGGGFFFFFE8FGGGGGGGGGGGFCCFGEGGGGGEGEGE@F<FGGFFGFFGGFFG9,?,C9FGGC;E99,,4,=@+8>+84,4+8++6,,,3,,,,6+3****,,6**,,,,,,,,,,,6,2*,5228,2,*+,++++4++++1*1;))0)))(013/77*)0,*)*0.9())))((.
@M03495:532:000000000-M42H9:1:1102:8740:24251 2:N:0:ACAGGAAA+TAGACAAT
ATATTTTGCCGTTGATAAACCAGTCTCCAAAGCTCACATGCTGACAGATCGGAAGAGCGTCGTGTAGGGAAAGAGTGTATTGTCTAGTGTAGATCTCGGTGGTGGCCGTATCATTAACAAAAAAAAAAATAGACAGTACACAAAGGAAGCACGATAGTCCACTCGAAAGAAGAAGAATACCAGAGTTACGTAGCCACAACGCGTCACGATAGAATAAAATTTGAATGTCCTGACTAGCGATGTAAGTCGAA
+
CCCCCGGGGGGDGGGGGGGGGGG9FGGGGGGGGGGGGGGGGGGGGGGGGGGGGGGGGGGFGGFGGGGGGCFGGFGGGGGGGG9CEFCFF@C6<,9<FEF,BF,9B,?=+44?E<FGF,:CFEDFCE@>C87,4,7,,,8C@,3,,,,3,,,,+++++3,,7,,,+,,5+3,,3,,,,,,3,,,,,,,,,33,,**3,,*6***4)**)***/+++++2++)3++++)+++)*);/+(*.)),.)+)+.(((
@M03495:532:000000000-M42H9:1:1102:21760:24310 2:N:0:ACAGGAAA+TAGACAAT
ATATTTTGCCGTTGATAAACCACCCTCCCTGTGGTCGTTATCTTGCTCCCTAATTCCAAAGCTCACATGCTGACAGATCGGAAGAGCGTCGTGTAGGGAAAGAGTGTATTGTCTAGTGTTGATTTCGGTGGTGGCCGGGTCATTAAAAAAAAAAAAAGAACAGTAATAGTTTATTTAATCCAGCATATTTACGTGCTTCTGTATATTGTTACAGTCGACTGGACGTATGTGAGGTACGTTCTAATGATGAA
+
CCCCCGGGFGGGGGGGGGGGFFGGGGFGGFFFGGGGGGDGGGGGGGGG<FGGGGGGGGGGGGFGGGGGGGGGGGGGFGGGGGGGGGGGFGEFEGFGGGFGGGGGFGGGFGG5CFGGFGG,A9,,::?F+C++444,8+++469A,,9,C@C78++@@5+8,,,,,,,,,,,,3,,3,,,,,6,,155,,,,6:,3**5=?24+,1+,++++11*+*/2)2)*))))/+*1)+).)*//)2)(+1+7+)7.)
@M03495:532:000000000-M42H9:1:1102:13077:24336 2:N:0:ACAGGAAA+TAGACAAT
ATATTTTGCCGTTGATAAACCAGCTAATCCTGAAAAAAAAATCAAAGCTAAAAACTACAATGCTAAGACCACGATGTGACTGCTATCAAAGTTAGATATATATGTAAATTATTCATCTGTCAAATCCTAGAATTATATCATACCTGCTCCAGCAATCACGACCTGTAATGGTTTAGTGGGTTGTTCACTGTTTCTGAAAAATGAAGATAGTTGTCCAGCTTCCAAAAAGTTTATTGTGTTTTCTAGTGGAG
+
CCCCCGGDGGGGEEGGGGGFGGGFEGCFGGFAFGFGGGGGGGGGGCFFFFGGGGGFGFFGGGFGGGFGGGGGDGF@FFCEGGGGGGGGGGGGGGGGGGGGAFCFFGGFGFFGGGFDGGGGFGGGCG?AEFGGGDFGGGGGGGGFFGGDGGGFFGEFGGECEGGGGGGFFEDFG?EEGFF?CGGGDGFGDGC,>ADFC,=,88AECFGFGFC:CCFFAFFG??FA<>C?GFEC=A>;;?FCA@F*37=;):4
@M03495:532:000000000-M42H9:1:1102:18773:24390 2:N:0:ACAGGAAA+TAGACAAT
ATATTTTGCCGTTGATAAACCAGCTAATCCTGAAAAAAAAATCAAAGCTAAAAACTACAATGCTAAGACCACGATGTGACTGCTATCAAAGTTAGATATATATGTAAATTATTCATCTGTCAAATCCTAGAATTATATCATACCTGCTCCAGCAATCACGACCTGTAATGGTTTAGTGGGTTGTTCACTGTTTCTGAAAAATGAAGATAGTTGTCCAGCTTCCAAAAAGTTTATTGTGTTTTCTAGTGGAG
+
8CCCCFFCEGGFFGGGGGGGGGGFEFGGGGGGGGFFGGGGG<EFGFDCDFGGGGGGGGGGFGGGGFFGGGGGGGGEGGGFGCCFGGGGGGGFFFGGGGGGGGGGGGGGGGGGGFFFGFG<FGGGGD@FGGGGGGGGGGGGGGFFFGFFGGGGGF@EFFGCE@EGF>FF9EFDFCFGGFGGEGEB=FGGGFFFGGFGGGGE?8?9FFG7DFF,<C=F99AFB?*=+<5@GFCC@AF8EGFGF=FCC6BE4*)
@M03495:532:000000000-M42H9:1:1102:14482:24458 2:N:0:ACAGGAAA+TAGACAAT
ATATTTTGCCGTTGATAAACCAGCTAATCCTGAAAAAAAAATCAAAGCTAAAAACTACAATGCTAAGACCACGATGTGACTGCTATCAAAGTTAGATATATATGTAAATTATTCATCTGTCAAATCCTAGAATTATATCATACCTGCTCCAGCAATCACGACCTGTAATGGTTTAGTGGGTTGTTCACTGTTTCTGAAAAATGAAGATAGTTGTCCAGCTTCCAAAAAGTTTATTGTGTTTTCTAGTGGAG
+
CCCCCGGGGGGGGGGGGGGGGGCDGGGGGGGGGGGGGDGEGGGGG9FGGGGDGFEGGGGGGGGFGGFGFFFFGDGGGFGGGAFGGGGGDGGGGGGFGGFGGGGGGGFGGGGGCGACFCFFGGGGGGGGGEFGFGGGGFGGGGGGGGGFFF?88FD9EEGGGGGGGF9@EDD>CF>FCFF,@@@>CFFFGGG9;EEGGGGC+@CAF7ECFGGGFFGCAFFGFGAB;9)?C8=@*?@+;CCGF4>EF6=AB==
@M03495:532:000000000-M42H9:1:1102:19937:24463 2:N:0:ACAGGAAA+TAGACAAT
ATATTTTGCCGTTGATAAACCACCCTCCAAAGCTCACATGCTGACAGATCGGAAGAGCGTCGTGTAGGGAAAGAGTGTATTGTCTAGTGTAGATCTCAGTGGTGGCCGGATCATTAAAAAAAAAAATAAAAAGATGAGATATGAATAAGATAACAGCATAGAAGAATAAACACGAACAAAACGAATAGAGCAAAAATGTGCTATCATAATGACATACTAATGATGAAAATGATGACCAAACATTACTGACT
+
CCCCCGF9FFGEGGGGGGGGGGGGEFGGGGGGFFGGGGGFGGGGGGGGGGGGGGGFGGG:FFCFDFGGGFFGGGGGGGGGGGGGGGGFE<C<A,,,C,CCFFE7F,,7+4B=4,:,,5CD4C:C=BA:,,,8++,5,,,6,8,,,,9,,33,,,3,8,,8,,,,,,,6,,,@,+8+++,,,,***65,,,,,,,**4,55+2+,*+,++5+,*0++*28+++=1++*+4+*+/++*(*2*)(*)1)+))()
@M03495:532:000000000-M42H9:1:1102:21289:24492 2:N:0:ACAGGAAA+TAGACAAT
ATATTTTGCCGTTGATAAACCAGCTAATCCTGAAAAAAAAATCAAAGCTAAAAACTACAATGCTAAGACCACGATGTGACTGCTATCAAAGTTAGATATATATGTAAATTATTCATCTGTCAAATCCTAGAATTATATCATACCTGCTCCAGCAATCACGAACTGTAATGGGTTAGTGGGTTGTTCAGTGTTTCTGAAAAATGAAGATAGTTGTCCAGCTGCCAAAAAGTTTATTGTGTTTCCGAGTGGAG
+
CCCC-EC6,-78-BFGECFGG,6,6C,CE<<<,CEEFC@+:CDAF@CFEAD9EFC@E8C,,,CFF<CF,CFGF:DCCFG<,<EEFFCFE,,,CA<<6CAFFEFGGC<C9FGGGGFFFFF<,B5,E<?,AA=?9E;,:FEEFF,?F@BEF8D>=,9,EE8EE7C,C@,;;,>,A4=D,=>6@C+B,3,,8E37=C9=::+70@D,=79+=C5=+?F7C75F*+;93*009AEF5F983939A*+-*)/0)*/
@M03495:532:000000000-M42H9:1:1102:16962:24684 2:N:0:ACAGGAAA+TAGACAAT
ATATTTTGCCGTTGATAAACCAGCTAATTCCAAAGCTCACATGCTGACAGATCGGAAGAGCGTCGTGTAGGGAAAGAGTGTATTGTCTAGTGTAGATCTCGGTGGTCGGCGTAGGTTGAAAAAAAAAAAATAAAAAAAATAAATTGTGAGAATGATAAATAAGACAAATGAAGCACGGAAGATACACATGACACGAGACCATTACGAGTAACATGGAATGTAGCACAAAGTAACTAGTGAGCGCATGTGTA
+
CCCCCGGGGGGGGGGGGGGGGGGGGGGGGGGGGGGGGGGGGGCFGGGGGGGGGGGGGGGGGGFGGF@FGGGGGGGGGGFFGGFGGCFGFG<C<<E<,,,,9B?@FB,C++4++++,,9,55C,>@FGGF@,A,,,5++8,,8,,,,,,,8,,,,,8,,,,,,,7,3,,,,,,,5,,5*1**,5?,,5,,,4,,,)/**)**4+11**)**+1+3**0***+++++*()*))+)+1+)3++*()(0())..)
@M03495:532:000000000-M42H9:1:1102:13243:24686 2:N:0:ACAGGAAA+TAGACAAT
ATATTTTGCCGTTGATAAACCAGCTAATCCTGAAAAAAAAATCAAAGCTAAAAACTACAATGCTAAGACCACGATGTGACTGCTATCAAAGTTAGATATATATGTAAATTATTCATCTGTCAAGTCCTAGAATTATATCATACCTGCTCCAGCAATCACGACCTGTAATGGTTTAGTGGGTTGTTCACTGTTTCTGAAAAATGAAGATAGTTGTCCAGCTTCCAAAACGTTTATTGTGTTTTCTAGTGGAG
+
CCCCCGGGGGGCFGGFGGGGGGGGGGGAFFGGEGGFFGGGGGGFFGFGGGGGGGGGGGGGFGGGGGGGGGCGGGGCGFGFGGGGFGGGGGGCGGGGCGGGGGGGGGGDAFGGGGGFDGG9<FGGGGFFGGFGEFGGGCGGGGAGGGGGGGGGGGCAEFGGGGGEGGCFAFGEFEGGGGGGGGEEGGFGFFGCDEBFFAFF?FD,=FCFCCGGAEDGFF?69FFA+<@ADAC9=AFFEGFGF=>CECFFBF4
@M03495:532:000000000-M42H9:1:1102:23435:24731 2:N:0:ACAGGAAA+TAGACAAT
ATATTTTGCCGTTGATAAACCAGGATCAGGTGGACCAAAGCTCACATGCTGACAGATCGGAAGAGCGTCGTGTAGGGAAAGAGTGTATTGTCTAGTGTAGATCTCGGGGGTCGCCGGAGCATTAAAAAAAAAATAAAATACATCAACTCTAGTACAGTGATATAACATAAAAACGAGCAATTCTATTGCCACTACTATTACTACAAACGATACAGCAATCATGTCACTGTACACTCTCTATCGCCTATGTC
+
CCCCCGGGGGGGGGGGGGGGGGGGFGGGGGGGGGGGGGGGGGGFGGGGGGGGGGGGGDGGEGGGGGGFEFEGFGGGGFGGGGGFGGGGGGFEFGGF9,,?,C<BEEF+4+++8+8CB++8+,,,57C<F@:+>,8@A;,,,,833,3,,8,,7,,3,,,337,,,5,,,,7,,*****1,,2,21,,,,,,,,,1,1,+,+41,**0)*187)++*)*22)+++++)+++)+)+12.**2/6)()())-))
@M03495:532:000000000-M42H9:1:1102:21889:24743 2:N:0:ACAGGAAA+TAGACAAT
ATATTTTGCCGTTGATAAACCAGTCTCCAAAGCTCACATGCTGACAGATCGGAAGAGCGTCGTGTAGGGAAAGAGTGTATTGTCTAGTGTAGATCTTGGTGGTCGGCGTATGATTAAAAAAAAAAAAAATTGAAAAAATAAAAGATATTCGACACATAGATCAGACTTATCAGTAGCTCTATACTTCCCATTTATGAATCGCCACAAAATGCATGATGTAGCAGAATGTCATGGTTGCGCGTCGATATGGA
+
CCCCCFCF9C@CFGGFGGGEFFGGGGCGGFFFGGGGGGGG8AFFGGGC9EFGGGGEFFG:FF@BEFGGGGFFGFFGFG9EDFCCFEEFG96@9FC9,,:5==6:++4@=+,,5,:,AED<@F+@4++@+:,,3,,,33,,7@,,+638,8,,4++,,,,@,,,,,,,,333,,73,,,5,,6,,2,5,2,,2,,+,,,+,******,)*0*,+++4+++3+++**))+++)+)*/+(*)))(01)()()-)
@M03495:532:000000000-M42H9:1:1102:8094:24885 2:N:0:ACAGGAAA+TAGACAAT
ATATTTTGCCGTTGATAAACCAGCTAATCCTGAAAAAAAAATCAAAGCTAAAAACTACAATGCTAAGACCACGATGTGACTGCTATCAAAGTTAGATATATATGTAAATTATTCATCTGTCAAATCCTAGAATTATATCATACCTGCTCCAGCAATCACGACCTGTAATGGTTTAGTGGGTTGTTCACTGTTTCTGAAAAATGAAGATAGTTGTCCAGCTTCCAAAAAGTTTATTGTGTTTTCTAGTGGAG
+
CCCCCGGGFGGGGGGGGGGGGGGGGGGGGGGCECFG8FGGEGCFFFFFGGCFFGGFGGGGGGGGGGGGGGGGGGGGFGGGGGFGGGGGGGGFGGAACFGGGGGGGGGGGGGGGGFGDGGGGGGFGGGGGGGGAEGGGGGGGGFFFFFFF?FGGGGGGFGGGEEGFFGD=DGEBDFGGGGGGGGGGGGGGFGGGEDFGDDFD8D9@CAFCDFCFGG+=CFGFCF>FFCFC9>BAFFFEF6FF@+6=6BE=>4
@M03495:532:000000000-M42H9:1:1102:19107:25007 2:N:0:ACAGGAAA+TAGACAAT
ATATTTTGCCGTTGATAAACCAGGGACTCAGGCTGGACCAAAGCTCACATGCTGACAGATCGGAAGAGCGTCGTGTAGGGAAAGAGTGTATTGTCTAGTGTAGATATCGGGGGGTGGCGGATCAGTAAAAAAAAAAAAAAAACCAAAGGATACCGTGTCCCCAGATGTAACACAGACATGTGACTACACAGTTATGATCCTAAACAAGAGATGTATACTTGACACCCCCAGAATCAGACTGGCACGTGGCC
+
CCCCCFCGGGGGGGGGGGGGGGGGGGGGGGGGGGGGGGGGGGGGGGCFGGGGGGGGGGGGFGGGGGGGGG@FGFGGGGGGEFGGFGCFGGAFG,A<AFGF<5,,5,:,8@+=FC5**,>**1*,3@7<CF9<CEC7*/1***1******29+++*****++***2++3++3+3**+1;++++++++++0+*0++0+<+2+*+2+2**.***+*****2****0**.()1)(/(***-*)*)()(1(.((((
@M03495:532:000000000-M42H9:1:1101:9438:1230 2:N:0:NCAGGAAA+TAGACAAT
ATATTTTGCCGTTGATAAACCAAAGCTCACATGCTGACAGATCGGAAGAGCGTCGTGTAGGGAAAGAGTGTATTGTCTAGTGTAGATCTCGGTGGTCGCCGGATCATTAAAAAAAAAAACACCACCAAAAATGTGAATTGCTTACATACACACTTGATCTACGATGATATTATTGGTCATTAACTTAAAAGCTTGTATCCGACAAATGGCCACGGGTGGAGCAGAACGAGAGGTGGACGACTGCGTGTTCA
+
CCCCCGGGGGGGGGGGGGGGGGGGGGGGGGGGGGGGGGGGGGGGGGGE8FGGFGGGGGGGGGGGGGFGGGGGGGGFFDFGGGED9@,9CCEG@6CF9C7?C++@@=BE5,CFFCGCF:4+4,8++3,,:,+,,3,,,3,,,,,,,,8,8,3,8,6,,3,5,,++63,,,7,,,,7,,,,,,3,7@,,,,,,6,,*,,25,****)*++**0**)2))))*/))()()()))))).)().).()((,(((..
@M03495:532:000000000-M42H9:1:1101:11625:1298 2:N:0:ACAGGAAA+TAGACAAT
ATATTTTGCCGTTGATAAACCAGCTAATCCTGAAAAAAAAATCAAAGCTAAAAACTACAATGCTAAGACCACGATGTGACTGCTATCAAAGTTAGATATATATGTAAATTATTCATCTGTCAAATCCTAGAATTATATCATACCTGCTCCAGCAATCACGACCTGTAATGGTTTAGTGGGTTGTTCACTGTTTCTGAAAAATGAAGATAGTTGTCCAGCTTCCAAAAAGTTTATTGTGTTTTCTAGTGGAG
+
CCCCCGGGGGGGGGGGGGGGGGFGGGGGGGGGGGGGGGGGGGGGGGGGGGGGFGGGGGGGGGGGGGGGGGGGGGGGGGGGGGGGGGGGGGGGGGGGGGGGGGGGGGGGGGGGGGGGGGGGGGGGGGGGGGGGGGGGGGGGGGGGGGGGGFFGGGGGGEGGGGEGGE9FFGGGGDFGGGGGGGGGGGFFGFGGFFGGGCFGGGGGGGFFCFGGGGGFFGFGFFFEAAFFFFFFFFFFFFFFFFFFFFFFFF=
@M03495:532:000000000-M42H9:1:1101:18590:1309 2:N:0:ACAGGAAA+TAGACAAT
ATATTTTGCCGTTGATAAACCACCCTCCCTGTGGTCGTTATCTTGCTCCTTCTGTCGTCAACGAATTTACTAATTCCAAAGCTCACATGCTGACAGATCGGAAGAGCGTCGTGTAGGGAAAGAGTGTATTGACTAGTGTAGATTTCGGGGGGCGCCGGGTCAATAAAAAAAAAAAACACACGTAGTACAAACAGATCTGCGATCATATCAGTACATCTCGTTCTATCTTCAACTAGTCACCTCCTTTAGTT
+
CCCCCFGGGGGGGGGGGGGGGGGGGGGGGGGGGGGGGGGGGGFGGGGGGGGGGGGGGGGGGGGGDGGGGGGGGGGGGGGGGGGGGGGGGGGGGGGGGFGGGGGGGGGGGGGCGGGGGGFGFGGFCFFGFFF,9;,E?,EA,,94@9>7B>C*:G*:8**1**2+++++3:*2*1:/**;****2*/+++++2**2+2+++1)11*2*22::***0****2(.)-/57)**1***)*-*1*92)(.-)..)-
@M03495:532:000000000-M42H9:1:1101:9991:1373 2:N:0:ACAGGAAA+TAGACAAT
ATATTTTGCCGTTGATAAACCAGAACCATCCAAAGCTCACATGCTGACAGATCGGAAGAGCGTCGTGAAGGGAAAGAGTGTATTGTCTAGTGTAGATTTCGGTGGGCGCCGTAGCATTAAAAAAAAAACTAATGTTCAACATAACGTATAGTTTTAACTTTCTGGAGAGGAGTGTCAATACTACCATTCTTCCTGCAATTCTTGCACATTTCGCCCTATACGTATCTCAGAGTGGAAGACAACGTAAAAAA
+
CCCCCFGFFGE;FEE9,EFA8CFGGFGGGGGGGGGGCFEFEEC<F<FF,EFGCGGGEECE<CCECC,,9<EE@FFFFEFFCFFGGGGF@FF,EB,,C,,,,7C::7,4+++8++:C59A?A,AFEG+++,,,,,7,,73=FE,>8+,,,36,,@DC,,,@,,,,@,,,3+,+,3,73,8,,5<,@@,,,,7,,7+44,,,5+5+5**+25+50*/*)*)+90/04(+*++**+4)*))))2(0(,5((/).
@M03495:532:000000000-M42H9:1:1101:21761:1470 2:N:0:ACAGGAAA+TAGACAAT
ATATTTTGCCGTTGATAAACCACCCTCCCTGTGGTCGTTATCTTGCTCCTTCTGTCGTCAACGAATTTACTAATTCCAAAGCTCACATGCTGACAGATCGGAAGAGCGTCGTGTAGGGAAAGAGTGTATTGTCTAGTGTAGATATTGGGGGGTGGCGTGTTTATAAAAAAACAAATCATAATCCAAGATAGACTATCTGTTGCGCTCTCTCGCGATAATCTAATAAATTCATGATGTGACTGTAGTCTGAA
+
CCCCCFGGGFGGGGGGGGGGGGGGGGGGGGFGGGGGGGEGGGGGGGGGEFFFGGGGGCFFEFGGEGGGGGGGGGGGGGGGGGGGGGGGGGGGGGGGGGGGGEEGGFGGCBF@FGGGGGGFDDFGFF95,CEFF,AFC,,9?,4,:,9?E++11**4*6**,++++27@9E5*=/*++++++++15++*++2+++*+2+++2**)))*1*22*1)97;9**)**)1)*.***9***/.**/*.=)).)).))
@M03495:532:000000000-M42H9:1:1101:22185:1492 2:N:0:ACAGGAAA+TAGACAAT
ATATTTTGCCGTTGATAAACCACCCTCCCTGTGGTCGTTATCTTGCTCCTTCTGTCGTCAACGAATTTACTAATTCCAAAGCTCACATGCTGACAGATCGGAAGAGCGTCGTGTAGGGAAAGAGTGTATTGTCTAGTGTAGATATCGGTGGAGTGCGTATTTTTAAAAAAAAAAATAAAATATTACTTATGTAATGTACACTCTTCCTACAACTAATAGTTAGTTTACTCACCTCACCTCTAGCACCATGT
+
CCCCCGFGFGGGGGGGGFGF?FGFGGGGEFGGGGGFFGGGCFFFAGGGGGGGGGGEDFFGGGF8:FFGGGGGGGGG9FEDFFGGGGFFGGGGDFGEGFGFDCCFFFGGCFGFF<?FGGGGGG8FGGGGGDFFEFE9C,C=<,,,,,488+++,84,48++,,83@,,79==@8@3,@,,,,,,,7,,,,,,,,,+,,7,52+0++++++*0*****++4+2=9*+/+9+++))*2)/)*2**+/)/,(/))
@M03495:532:000000000-M42H9:1:1101:21838:1509 2:N:0:ACAGGAAA+TAGACAAT
ATATTTTGCCGTTGATAAACCAAAGCTCACATGCTGACAGATCGGAAGAGCGTCGTGTAGGGAAAGAGTGTATTGTCTAGTGGAGATGTCGGGGGTGGGTGGGTCATTAAAAAAAAAAAAAAACAAATCGATCAATTATCGTAATTATCAGAGTGTTAAATGACTTTAATTCATTCCACGTCACATATACGCTTGCATCTTGTGTACTAACACCATTATATCCACTGTCCTACGTGAATCAGAGCTGATCT
+
CCCCCGFGGD@FEGGFCEFFGGGFGFEFFGGFGGGGGFGGFFGGGEGE8EEEFGG6B,@CEFDCFFCFFF@AE<E<6<6F,C,,<,C,,<,+++>++>+44+6+,,,:,9:,<BCF@FC+3@@+,,,,,*,,6*,7,,,,*,,,*,,7@,,,,,,,,,26,,,,,,,,,,,2,1,1,,6***88++++32**3***++1++1+*2+1+2+0****1***2)**)))0)*)/**).)()/**-*)()()-)-
@M03495:532:000000000-M42H9:1:1101:11198:1514 2:N:0:ACAGGAAA+TAGACAAT
ATATTTTGCCGTTGATAAACCAGCTAATCCTGAAAAAAAAATCAAAGCTAAAAACTACAATGCTAAGACCACGATGTGACTGCTATCAAAGTTAGATATATATGTAAATTATTCATCTGTCAAATCCTAGAATTATATCATACCTGCTCCAGCAATCACGACCTGTAATGGTTTAGTGGGTTGTTCACTGTTTCTGAAAAATGAAGATAGTTGTCCAGCTTCCAAAAAGTTTATTGTGTTTTCTAGTGGAG
+
ACCCCGGGGGGGDGGGGGGGGGFGGGGGGFGGGGGEEGGGGGGGGGGGGCFGDFGGGGGGGGGGGGGGGGGGGGGGGGGGAEGGGGGGGFDGGGGGGGGFGGAEFGGGGGGGGGGGGGGGGGGFGGGGGFGGGGGGGGGGGGGGFCFGDFEGGGGGFFF7>E@EFGGEFFCFFF?A=9@FEGGGGGGGFADFFAFDFDGGCFGFGCGFCCGGGGGC<FFGFFFEFBFBFFF>FFAFFFFF4>F48<ACBE=
@M03495:532:000000000-M42H9:1:1101:20761:1520 2:N:0:ACAGGAAA+TAGACAAT
ATATTTTGCCGTTGATAAACCACCCTCCCTGTGGTCGTTATCTTGCTCCTTCTGTCGTCAATCCAAAGCTCACATGCTGACAGATCGGAAGAGCGTCGTGTAGGGAAAGAGTGTATTGTCTAGTGGAGATCTCGGTGGTCTCCGTAGCAACAAAAAACAACAACAAAATACATAATAGACATCACGGACATAATACTCTTGCTATGACTATACTCTCTCGAACTTGACCCAATTACTCAGTTCTACTCCAC
+
CCCCCGGEFGGGFGFGGGGGGGGFGGGDGGGGGGGFGGGGGGGGGFGFGGGGGGGGFGGGGGGGGGGGG@FGFGGGGGGFF@FGF@CFCF7@EDEF::@F??AEGFGGGGGFGGGGCE,,C@5EE,,A,,,94,+8@++,99C+4,+:4,,4@EF+@+,6,>@,,,6,,7,,,,,7@,33,36,,+53++,,,,5,7,<,*2++52++2+?2+59+?*;*)*3)+**)***//111/++)+*+1**/.()(
@M03495:532:000000000-M42H9:1:1101:12835:1617 2:N:0:ACAGGAAA+TAGACAAT
ATATTTTGCCGTTGATAAACCACCCTCCCTGTGGTCGTTATCTTGCTCCTTCTGTCGTCAACGAATTTACTAATTCCAAAGCTCACATGCTGACAGATCGGAAGAGCGTCGTGTAGGGAAAGAGTGTATTGTCTAGTTTAGAACGCGGTGGGGGCTCTTTGCTTTAAAAAAAAAATACTTGATCGGGCTGCCAGTAACTTTACTCGTCACAATGACACTTAAGCTCTCTGGGAGCAACCGACACTAAAGAA
+
CCCCCGGGGGGGGGGGGFGGGGGGGGGGGGFGFFGGGGGGFGGGGGGGEGGFGGGGGGGGGGGGGFGGGGGFFGGGGFFGGGGGGGGGGFGGFGGGGFGGGEFGGGGE7?ECFGFFGGCFGEFDA99AFFF,EAF9A,,,,,,9+++8+@++++83+,,,,,837;,=,3+8+@85,,,35,25****4**4,,;:9,,,1+4++****:+***+*/*)+)+1)3)+)*+)0;)0)(0).)()4)5,))-(
@M03495:532:000000000-M42H9:1:1101:11101:1680 2:N:0:ACAGGAAA+TAGACAAT
ATATTTTGCCGTTGATAAACCAGAGGACTCAGGCTGGACCAAAGCTCACATGCTGACAGATCGGAAGAGCGTCGTGTAGGGAAAGAGTGTATTGTCTAGTGTAGATCTCGGTGGTCGGCGGAACATTAAAAAAAAAAAAAAAATCGAGAATAGGCATCGAGCGTTCTTAGGTCAATCAAGAGAATGACTACAACCTAGTCGTGCATAATCTCAAAGACGTCTGCTACCTATTTGATTGCTGTCTGGGTCTC
+
CCCCCGGGGGGGGGGGGGGGGGGGGGFGGGFGGGGGGGFFGGGGGGCFFFGGGGGGGCFGFGGGGGGGFFCFGGGGGGGGGGGGGGGAFGCAFGCFE?<ECF,C,,5@?,=8?FFAF>FC+4++4,,55AEFC+>+=++3+3*>,*,6,*,,2,42,,*,***1*6*,2,,62,,,1++++**+++5+5+++++*+++1+)***2+++0***00**0*.*()))0)*.11/**/**.**0/)0))((((.)
@M03495:532:000000000-M42H9:1:1101:19325:1743 2:N:0:ACAGGAAA+TAGACAAT
ATATTTTGCCGTTGATAAACCAGCTAATCCTGAAAAAAAAATCAAAGCTAAAAACTACAATGCTAAGACCACGATGTGACTGCTATCAAAGTTAGATATATATGTAAATTATTCATCTGTCAAATCCTAGAATTATATCATACCTGCTCCAGCAATCACGACCTGTAATGGTTTAGTGGGTTGTTCACTGTTTCTGAAAAATGAAGATAGTTGTCCAGCTTCCAAAAAGTTTATTGTGTTTTCTAGTGGAG
+
BCCCCGGCFFGGGGGGGFGGGGGGGGGGGGGGGGGGGGGGGGGGGGGGGGGFGGGGGGGGGGGGCGGGGGGGDGGGGGGGGDGFFGFGGFGGGGGGGGGGGGGGGGGGGGGGGGGGGGGGGGGGGGGFGGGGGGGGGGGGGGFGGGGGGGGGGGGGGFGDEGGGGFADFGGGGGGAFCCGGDEGGG8@DGGGGGGGFDFGGGGGGG7CGGGFGGGFFGFGFFFEFCFFFFFAAFFFEC3;@BFEEEFFF92
@M03495:532:000000000-M42H9:1:1101:12499:1759 2:N:0:ACAGGAAA+TAGACAAT
ATATTTTGCCGTTGATAAACCAGCTAATCCTGAAAAAAAAATCAAAGCTAAAAACTACAATGCTAAGACCACGATGTGACTGCTATCAAAGTTAGATATATATGTAAATTATTCATCTGTCAAATCCTAGAATTATATCATACCTGCTCCAGCAATCACGACCTGTAATGGTTTAGTGGGTTGTTCACTGTTTCTGAAAAATGAAGATAGTTGTCCAGCTTCCAAAAAGTTTATTGTGTTTTCTAGTGGAG
+
CCCCCGGCGGGGGGGGGGGGGGGGGGGGGGGGGGGGGGGGGGGGGGGGGGGGGGGGGGGGGGGGGGGGGGGGGGGFGGGGGGGGGGGGGGGGGGGGGGGFGGGGGGGGGGGGGFEGGGGGGGFGGGGGGGGGGGGGGGGGGGGGGGGGGGGGGGGFGGGGGGCEFGGFGGGGGGGGGGGGEGGDGGGAFGGGGGGGGGGGGGGGGGGGGGGGGFFFFFFFF5ACBCFBFFFFFFFFECFFFFFFEEFFFF=
@M03495:532:000000000-M42H9:1:1101:17925:1792 2:N:0:ACAGGAAA+TAGACAAT
ATATTTTGCCGTTGATAAACCACCCTCCCTGTTCCAAAGCTCACATGCTGACAGATCGGAAGAGCGTCGTGTAGGGAAAGAGTGTATTGTCTAGTGTAGATCTCGGGGGTCGGCGGAAGATTAAAAAAAAAAAAAAATTACTTCAGTCGTATACTATTATATCTATTTTTAGTTCTCTCCATCAATTCATCCCACACTGTACTCAACTATACCCCCTTCTTGCTGTGCGACACTTAGCTCCACTTTCTGAA
+
@CCCCGGGGGGGCFGGFGGGGGGGGGGGGGGGGGGGGGGGGGGCGGGGGGGGGGGFGFGGGGGGGG@FEFGFF<FEF@GGGGGGGDFGGCFFFFG,:B,,9C9F8B+>78+8+4++8++8E,?<F5E7@=<++*3**,2,7,,,,,,,*1,,,,,24@961,,,,,,,,,22213++++*1++++5559+++*+****++32+2;*2+0*2****009)*)*1)*)0)))).))/0-07*/()..).)6))
@M03495:532:000000000-M42H9:1:1101:21308:1832 2:N:0:ACAGGAAA+TAGACAAT
ATATTTTGCCGTTGATAAACCAGCTAATCCTGAAAAAAAAATCAAAGCTAAAAACTACAATGCTAAGACCACGATGTGACTGCTATCAAAGTTAGATATATATGTAAATTATTCATCTGTCAAATCCTAGAATTATATCATACCTGCTCCAGCAATCACGACCTGTAATGGTTTAGTGGGTTGTTCACTGTTTCTGAAAAATGAAGATAGTTGTCCAGCTTCCAAAAAGTTTATTGTGTTTTCTAGTGGAG
+
CCCCCGGFGGGGGGGGGGGGGFGGGGGGGGGFGGGGGGGGGGDFFGDGGFFFFGGGGFGGGGFGGG?CEFFFC@FEGFGFGGGGG9<FGFGFGFDGGGDCFGGGGGGG9EFFGFGAFFGF<FFFFGGGGCEGDGFCDADEGGGGGGGCF8EFFFGGGGGEGGGGGGGGCDFEGGGFDFBF@GGGFADEFGGGGGGGGGAFCFFFGGFGGGGG7;?AFCFFCAFFFFFFFFFFFFF>A9AAFBAEEEE;9B2
@M03495:532:000000000-M42H9:1:1101:23470:2102 2:N:0:ACAGGAAA+TAGACAAT
ATATTTTGCCGTTGATAAACCAGCTAATCCTGAAAAAAAAATCAAAGCTAAAAACTACAATGCTAAGACCACGATGTGACTGCTATCAAAGTTAGATATATATGTAAATTATTCATCTGTCAAATCCTAGAATTATATCATACCTGCCACAGCAATCACGACCTGTAATGGTTTAGTGGGTTGTTCACTGTTTCTGAAAAATGAAGATAGTTGTCCAGCTTCCATAAAGTTTATTGTGTTTTCTAGTGGCG
+
8B@CCG9E<-6CG7,<CEA6CCAE,E@CEGFE<C@A8FFCGGGFFAE,C,C;9FEGECDGC,CCE@CE<@<CFD@EGGCD@@EEGFGGD,F<?EFGCF9BFD5CFFGFEFGEGGFFFG9EFDE??F<?F?EF;9<;FEFFGGDCE9=,,@EGFGFC88,@ED8CC,AAAF9E=@,@@EBFCE8=FDFAC=:3EFD:8262=+298?8+:CC7CC?FFG*58?AE+;@*BB@@CF>A;F>6A)=96EEC=)0
@M03495:532:000000000-M42H9:1:1101:22712:2141 2:N:0:ACAGGAAA+TAGACAAT
ATATTTTGCCGTTGATAAACCACCCTCCCTGTGGTCGTTATCTTGCTCCTTCTGTCGTCAACGAATTTACTAATTCCAAAGCTCACATGCTGACAGATCGGAAGAGCGTCGTGTAGGGAAAGAGTGTATTGTCTAGTGTAGAGTTCGTGGGTTCCCGCTTCATTTAAATAAAAAAGTATATTTCTCGTTGGCACTACTTCCACGCCTCTCTCATTGCTTTCCTCTGTTGGCTGCATCCCTCCCACCAACAT
+
CCCCCFGGGGGGEEGGGGGGGGGGGGGEEGFFFGGGGEGGGGGGGDG@FGGGGGGGGGCFFGGGGGGGGGGFFGC,CFFFFFGGDGGGGGGGGGGGGGGGGGGGGFGGGCEFGGFFF7<<EFFGEGE?FDF@F;FFFC,,9,,9,,+496+8+,896+8@+8,,,39=,8>98D++,,83:;,,3,6++1,,5,0,4,,,+2+******0***+++=+1+*441+)4***3****+*)2)20)((((((((
@M03495:532:000000000-M42H9:1:1101:9566:2177 2:N:0:ACAGGAAA+TAGACAAT
ATATTTTGCCGTTGATAAACCACCCTCCCTGTGGTCGTTATCTTGCTCCTTCTGTCGTCAACGAATTTACTAATTCCAAAGCTCACATGCTGACAGATCGGAAGAGCGTCGTGTAGGGAAAGAGTGTATTGTCTAGTGTAGATCTCGGTGGGTGCCGTGTCATTAAAAAAAAAAAAAATGCATTCACTACGTTGGATCAGATTCAACCGTAAAAAGCACGAAGACAGAGTGTACAACCTATGAATGTAATC
+
CCCCCGGGGGGGGGGGGGGGGGGGGGGGGGGGGGGGGGGGGGGGGGGGGGGGGGGGGGGGGGGGGGGGGGGGGGGGGGGGGGGGGGGGGGGGGGGGGGGGGGGGGGGGGGGGGCFGGGGGGGGGFGEFFGGFFCFGFC@,5,,,,9,F=E++8@+,@++,6@;E,,ADFGEECE6E*1,,,,,,,,22,,*,,,*4=600*+244=+*/****+2))*))(.)()(./)1+++1+1));)+.*))))))-.
@M03495:532:000000000-M42H9:1:1101:8264:2235 2:N:0:ACAGGAAA+TAGACAAT
ATATTTTGCCGTTGATAAACCAGCTAATCCTGAAAAAAAAATCAAAGCTAAAAACTACAATGCTAAGACCACGATGTGACTGCTATCAAAGTTAGATATATATGTAAATTATTCATCTGTCAAATCCTAGAATTATATCATACCTGCTCCAGCAATCACGACCTGTAATGGTTTAGTGGGTTGTTCACTGTTTCTGAAAAATGACGATAGTTGTCCAGCTTCCAAAAAGTTTATTGTGTTTTCTAGCGGAG
+
<B<<AFEFFGGFDEFG9-=EDC,C,CF<<F9<6,CEGFEEF8FFF,CDFC<6;EEFFFG@,<EAFFFCDFGGGGGG<CFGGFDAGCF6E?<6@FFFFEFG9E,E?A9A9,?E@FGGGGGFAFGFDCDFGEGDFFGFEFEFF@>44>,A>D8E?F8FGC,8>888>E9EFEF=>F=E=E8EEEEGGAEF89,>,@FGGCFD8?8@+=+:C9=+5CC7FC*;CF9A@595?8@996B8AA6;AFF=*>*5)65
@M03495:532:000000000-M42H9:1:1101:20853:2301 2:N:0:ACAGGAAA+TAGACAAT
ATATTTTGCCGTTGATAAACCAGCTAATCCTGAAAAAAAAATCAAAGCTAAAAACTACAATGCTAAGACCACGATGTGACTGCTATCAAAGTTAGATATATATGTAAATTATTCATCTGTCAAATCCTAGAATTATATCATACCTGCTCCAGCAATCACGACCTGTAATGGTTTAGTGGGTTGTTCACTGTTTCTGAAAAATGAAGATAGTTGTCCAGCTTCCAAAAAGTTTATTGTGTTTTCTAGTGGAG
+
CCCCCGGCFGGGGGGGGFFGGGGGGGGGGGGGFGDGGEFGGGGGGGAFGCFGGGGGGGGFFGGGG9EGGGGGGGG?FFFFFGGGGGGGGGGGGGGGGGGGGECFGGGFFGGGGFGGGGGGGGGGGGCFGGGGFGGGGFFGGGG8DGGGGG@FGGGGGFGEEE@EGFGGGGGGGGGGGCEGGGGGGGFGGGGEFGGGGCAFFGGFC8@FFGGGGGFFFGFGFFFFC@95@ACAFFF6@+394<CE6A<;>B9
@M03495:532:000000000-M42H9:1:1101:22955:2355 2:N:0:ACAGGAAA+TAGACAAT
ATATTTTGCCGTTGATAAACCAGCTAATCCTGAAAAAAAAATCAAAGCTAAAAACTACAATGCTAAGACCACGATGTGACTGCTATCAAAGTTAGATATATATGTAAATTATTCATCTGTCAAATCCTAGAATTATATCATACCTGCTCCAGCAATCACGACCTGTAATGGTTTAGTGGGTTGTCCACTTTTTCTGAAAAATGAAGATAGTGGTCCAGCTTCCAAAAAGTTTATTGTGTTTTCTAGTGGAG
+
CCCCCEFD-C@BFBD<FGGFGCFFGA<<EG<EE8F,,@FGD@C<<,;C,CCFG9FG9,,,,CEE@,,96,CF7:6C,6<E<,6FFF,CCC<,9A,AF@?@FD<FAF<EGGFGFGFGAFC,,,CF?=4EE5FF9=FFF;AE?E;AEC8AF,9,>9>>@EG==EG+=E=DE9,8;DCE=9D?++==,6,=E,@;=FG8==A,6+69+<+=F8?+7523;7AC@9?8;6*)33?=F+<+;C9944>66AE4>64
@M03495:532:000000000-M42H9:1:1101:8763:2397 2:N:0:ACAGGAAA+TAGACAAT
ATATTTTGCGTTGATAAACCACCCTCCCTGTGGTCGTTATCTTGCTCCTTCTGTCGTCAACGAATTTACATTCCAAAGCTCACATGCTGACAGATCGGAAGAGCGTCGTGTAGGGAAAGAGTGTATTGTCTAGTGTAGATCCCTGTGGTCTGCGGAGCATTAAAAATAAAAAAGTCTTTATTTTATTGAGTTCATATCTTGCATCTACATCTTGCTCCCCATGTTGATCGCATGTTACTGTGCTTACAGCA
+
CCCCCGGF@CFEEFFFGDGGCFGCFFGGGGDFGGGGGGG<FGGDGGGEFFGGGGGFGF<FGGFECFFGGFGGFFG9C@FGGGGGDC,C,,CE@@CB4,??+FFEGFGDC7FC9FGFEAFGGGGGGFGG:CDFFGD,,4,,9,,,9,@F>?;,C=+++++,=D,,,3,3,,6@++6,783,,7ED,D,@3,@DFCC7E:<,C7+9?=+=++2+5+5+4;**)3**?7+*=**3*/+=29++4>A<**)**.(
@M03495:532:000000000-M42H9:1:1101:12041:2440 2:N:0:ACAGGAAA+TAGACAAT
ATATTTTGCCGTTGATAAACCAGCTAATCCTGAAAAAAAAATCAAAGCTAAAAACTACAATGCTAAGACCACGATGTGACTGCTATCAAAGTTAGATATATATGTAAATTATTCATCTGTCAAATCCTAGAATTATATCATACCTGCTCCAGCAATCACGACCTGTAATGGTTTAGTGGGTTGTTCACTGTTTCTGAAAAATGAAGATAGTTGTCCAGCTTCCAAAAAGTTTATTGTGTTTTCTAGTGGAG
+
CCCCCGGGGGGGGGGGGGGGGGGGGGGGGGGGGGGGGGGGGGGGGGGGGGGEGGGGGGGGGGGGGGGGGGGGGDGGGFGGGGGGGGGGGGGGGGGGGGGGGGGGGGGGGGGGGGGGGGGGGFGGGGGGGGGGCFGGGGGGGGGGGGGFGGGGGGGGGGGGGGGGGGGGGGGGG?FGGGGFGGGGGGGGGGGGGGGGG8AFGGGGFGDGGGGGGGGFFGFGFBACCCFCBFFAFFFFEFFFFDFFFCCCB=:
@M03495:532:000000000-M42H9:1:1101:14771:2475 2:N:0:ACAGGAAA+TAGACAAT
ATATTTTGCCGTTGATAAACCAGCTAATTCCAAAACTCACATGCTGACAGATCGGAAGAGCGTCGTGTAGGGAAAGAGTGTATTGTCTAGTGTAGATCTCGGTGGTCGGCGTTGTACTAAAAAAAAAAAGATAATAGAAGACACGTTGATCCTAATATCCACTGTGTATCCCTGGTCTTGAAACTTGCGAGTCCAGTCTGTATCCCACACCCGTATAGGTCTAGTCTGGTGAACAATAACGTAAAGATCCA
+
CCCCCGGGGGGGGGGGGGGGGGGGGGGGGGGGGGGGGGGGGGGGGGGGGGGGGGGGGGGGGGGGGGGGGGGGFGGGGGGGGGGGGGGGGGGG<,C,55AC==,,:8,74+4++++,,:,<,?EFECCEC++5,,,:,7,,,,,,383,+7@8,3,,,,,,,,,,,,,,5,,,,,+4@C;,,,,,5,,,***4,25,5,,,25=++4*0/**9)/)2)+11*++1+)+))+)+*/+2/+/*),)/2)))))/
@M03495:532:000000000-M42H9:1:1101:17055:2478 2:N:0:ACAGGAAA+TAGACAAT
ATATTTTGCCGTTGATAAACCAGTCTCCAAAGCTCACATGCTGACAGATCGGAAGAGCGTCGTGTAGGGAAAGAGTGTATTGTCTAGTGTAGATCTTGGTGGTCGCCGGATCATTAAAAAAAAAAAAAAAAGATCAAGATTGCAGCGATATCCGAATATCCAATCCACACCTCAACAATCATGTCTCTCATTACACTCACATTATACATGACCTACCATAGCTCAGACATACTCACCTATGTGCTCTGATA
+
CCCCCGGGGGGGGGGGGGGGGGGGGGGGGGGGGGGGGGGGGGGGGGGGGGGGGGGGGGGGGGGGGGGGGFGGGGGGGGGGGGFGGGGGCFA<@,<6,CF,BF,,444>+84CE?F9:@FFGEGGGG@:C=++8,,,7,,,,,,,,,++,*@,7***34,,7,,,4,,,,**22,2,5,,,,,,,,,5,5,,6,4+0,86+*++++++12+2**+*2)*+*))+)*(*/)1+/+;+/(*)**)*))--).))
@M03495:532:000000000-M42H9:1:1101:23747:2495 2:N:0:ACAGGAAA+TAGACAAT
ATATTTTGCCGTTGATAAACCACCCTCCCTGTGGTCGTTATCTTGCTCCTTCTGTCGTCAACGAATTTACTAATTCCAAAGCTCACATGCTGACAGATCGGAAGAGCGTCGTGTAGGGAAAGAGTGTATTGGCCAGTGCATAACTGCGCTTTCGCAGTCTCATTAAAAAAAAAACACCTCGCATCACTCCCTGGTTTCTGCTTATGGCTTTCTCTCCGACTATCTCTGCTTCAGCACCACTGAATTCCTGA
+
CCCCCGFGGGGFFEFFGFGGAEFCCGGGGGGFGDFGBGGEGEEGGG@F8E@FGG9,,CFDECC@FGFCGGGGGGFGFGCGFF<FGGFGFFA@@E9,BB<@CGCC@FFEEGE@FFFG<,EFFFFG5CCE9FA,?9,?A,,9,,99>4>B++++,6+++4,,,,,6,33=,6>++++5,433***4*,,,7,12<*4<92,,5=++++**;92;1++*/))/(037+)1)*+1++1++(2):)/*/).44)))
@M03495:532:000000000-M42H9:1:1101:9524:2529 2:N:0:ACAGGAAA+TAGACAAT
ATATTTTGCCGTTGATAAACCACCCTCTTGCCCTCCAAAGCTCACATGCTGACAGATCGGAAGAGCGTCGTGTAGGGAAAGAGTGTATTGTCTAGTGTAGATATCGGTGGTCGCCGTATCATTAAAAAAAAAAAAAAATGAATATATTGTACTCAATAATCTTGCATTAAAATGCAAGTAACACGTTCATCCTGTTCACGTCACAACTACCCATAGTTCCATGCTCAAGCCTCTTGATACCGACATGTTCT
+
CCCCCGGFGGGGGGGGGGGGGGGGGGGGGGGGGGGGGGGGGGGGGGGGGGGGGGGGGGGGGGGGGGGFGGEGGGGGGGGGGFFFGGGGGGEFDFFGFF,9BF,CF,+,8=@,++?7++,:A,5A9BGDGEGG:+++++8,9,3C,,,,,@,@,,8,5,,,,,853,7,,,,,,,,7,,,3,7,5*41,,,,6,,525,,,2257+*?C*0***2*)++1+)++(3)+)**0).)+1)1+1)(2((()))))
@M03495:532:000000000-M42H9:1:1101:12628:2531 2:N:0:ACAGGAAA+TAGACAAT
ATATTTTGCCGTTGATAAACCAGCTAATCCTGAAAAAAAAATCAAAGCTAAAAACTACAATGCTAAGACCACGATGTGACTGCTATCAAAGTTAGATATATATGTAAATTATTCATCTGTCAAATCCTAGAATTATATCATACCTGCTCCAGCAATCACGACCTGTAATGGTTTAGTGGGTTGTTCACTGTTTCTGAAAAATGAAGATATTTGTCCAGCTTCCAAAAAGTTTATTGTGTTTTCTAGTGGAG
+
CCCCCGGGGGGGGDGGGGGGGGGGGGGGGGGGGGGGGGGGGGFFGG9FGFDGGGGDGGGGGGGGGG8FCFFGEFFFFGCFGGGGGGGGGGGFGGGGGGGGGGGGGGGGGGGGG9FFGGGFEGGGGGGGGFGGGFGGGGGGGG;EFG8=EEGGGGGGGFGEDEE+DFGFEFGGCGGGFFFFGGC@FGGGGFGGFGGFFGGG+=FGGFGGG+?CFFGFFFFGFF?E@CF>DBFFFFF8AAAF67AEF<AE2@2
@M03495:532:000000000-M42H9:1:1101:15191:2563 2:N:0:ACAGGAAA+TAGACAAT
ATATTTTGCCGTTGATAAACCATCCCTGTGGTCGTTATCTTGCTCCTTCTGTCGTCAACGAATTTACTAATTCCAAAGCTCACATGCTGACAGATCGGAAGAGCGTCGTGTAGGGAAAGAGTGTATTGTCTAGTGTAGATCTTGGTGGTGGCCGAGTCATGAAAAAAAAAAACATAAATCTATAGATCTCGATGCAGATAACAATACATTTTACTGCCACGACTGTACGAGATGACTAATCAATCTTACTA
+
CCCCCGGGGGGGGGGGGGGGGGGGGGGGGGGGGGGGGGGGGGGGGGGGGGGGGGGGGGGGGGGGGGGGGGGGGGGGGGGGGGGGGGGGGGGGGGGGGGGGGGGGGCFG@FGGGGGGFGGFFGGGGGGG,CAFFG?=,?,,9@,44@BCG+449=+8@,EE,@9;EF:@C63@BC,,,2,,,57,,,7,,:,,@,*,,,,,=A*3*5?*++++5*++4***())(/.+*))/)0/+*)10+1.*999)))))
@M03495:532:000000000-M42H9:1:1101:17233:2607 2:N:0:ACAGGAAA+TAGACAAT
ATATTTTGCCGTTGATAAACCAGCTAATCCTGAAAAAAAAATCAAAGCTAAAAACTACAATGCTAAGACCACGATGTGACTGCTATCAAAGTTAGATATATATGTAAATTATTCATCTGTCAAATCCTAGAATTATATCATACCTGCTCCAGCAATCACGACCTGTAATGGTTTAGTGGGTTGTTCACTGTTTCTGAAAAATGAAGATAGTTGTCCAGCTTCCAAAAAGTTTATTTTTTTTTCTAGTGGAG
+
CCCCCGGGGEEGDG@FGGGFGGGGGFFGGGGGAFFGGEGGGGGGGGGGGFGFGGEGGGGGGFGGGGGDEGGGCFFFFEGGFDEEGGEFGGGGGGGGGGGGGGGGAEEFGFGGFGGGGG9FGEFDGG8EFCGGCDAEFFFFGGFGFGGFGCGG8@CFGGG>=CEGGFFGACDFGCGGCFGFEGGGGGFF8DGGGGGGGF,@=?=C7CDFGGGGGG79CFFGFAC*;:*:*;<<B>B+@+:?@@6EE8?=B3(
@M03495:532:000000000-M42H9:1:1101:16503:2802 2:N:0:ACAGGAAA+TAGACAAT
ATATTTTGCCGTTGATAAACCAGAACCATCCAAAGCTCACATGCTGACAGATCGGAAGAGCGTCGTGTAGGGAAAGAGTGTATTGTCTAGTGTGGATCTCCGAGGGGTCCGTGCCATTAAAAACAAAATAAGCCCACCTCTCCAGCACTCAATACAACAAGTTACCGCAGCAATTTTACTGTTTACCTTAGAACTTTCTCAGCTGAATTCATCGTGCTCATACAATCCCTGCAAACCACATAATCACGAAT
+
CCCCCFGGGGGGGGGGGGGGFF@EFGGGGGGGGGFFGGGGGGGFGGGGGFEFGGGCCFGGGG@@FFC<@CEGF<EEGGEFFEFCFC@E,CF,C,,9,,:,,8+>+++,,,744++,:,,,,BA+,AAE<,,5:,+,+@,>,,>,,,,,4,,,,,@=93@,3,,,,,++8++,,=,,36,,77,,5,,,,,,@CC5,2,,55+*+3*4+?+++2303/*+5*++****-;6**2*+;/)/))*+/**.((((
@M03495:532:000000000-M42H9:1:1101:14258:2815 2:N:0:ACAGGAAA+TAGACAAT
ATATTTTGCCGTTGATAAACCAGGACTCAGGCTGGACCAAAGCTCACATGCTGACAGATCGGAAGAGCGTCGTGTAGGGAAAGAGTGTATTGTCTAGTGTAGATCTCGGTGGTCGCCGGATCATTAAAAAAAAAAAAAATAAATCGACTTTCGGGTACCTGATATACGTACCAACACAATCTAACTCTCACAACATGAATGTCACTGCCTCATTACATCACGTACTGCCAGACACTACGCAATACCCAGCA
+
CCCCCGGGGGGGGGGGGGGGGGGGGGGGGGGGGGGGGGGGGGGGGGGGGGGGGGGGGGGGGGGGGGGGGGGGGGGFFGGGFGGDGGGGGGGGCBFGGGGGG<?<E,<?E,@74,8+?>++++AACB?,A<FBF::@>>7,8,3;5+,+8+,,+*3,*,,,,,,,,3,4,,**2,***,*,,4,,,,,1,0,2,*20,4,,++++3++2*0;*;7+;+1+0))2()(+.0)22)))2.9)0)())))(.(((
@M03495:532:000000000-M42H9:1:1101:23717:2823 2:N:0:ACAGGAAA+TAGACAAT
ATATTTTGCCGTTGATAAACCAAAGCTCACATGCTGACAGATCGGAAGAGCGTCGTGTAGGGAAAGAGTGTATTGTCTAGTGTAGATCTCGGCGGGGGCCGGGTCAATAAAAAAAAAATAGAAAAGAAACAACAGGGATATGTGCAATAGAAACAGAGGGCGACACCAGTCTATGTGCGACAACGGTGCCATCTGATGGGTGCGTGTATCGACGTGACCTGCGCGAACGAGCTCGGGAGGCTCTAGTCGTG
+
C@CCCEAFFGGEGECCFGGGGGGGGGGFGGGDAFFGFGGCFD<FGGD7EFEGGD7F@EFEFCGGFGFA6CFCCDFCFEFFED,,,,,<EA,B,+@+6++8+8++3A,,5>F8<>+@FB,,3,,,,,*,3,3,,,6,**527,22,,,,,,,,6,,,,6;7*****4:**++2+++5<+41***2******+++3*+++3****)****0**/))).)*/*47)1)()-))).))8)())))(),))-)(-(
@M03495:532:000000000-M42H9:1:1101:10026:2859 2:N:0:ACAGGAAA+TAGACAAT
ATATTTTGCCGTTGATAAACCAGCTAATCCTGAAAAAAAAATCAAAGCTAAAAACTACAATGCTAAGACCACGATGTGACTGCTATCAAAGTTAGATATATATGTAAATTATTCATCTGTCAAATCCTAGAATTATATCATACCTGCTCCAGCAATCACGACCTGTAATGGTTTAGTGGGTTGTTCACTGTTTCTGAAAAATGAAGATAGTTGTCCAGCTTCCAAAAAGTTTATTGTGTTTTCTAGTGGAG
+
CCCCCGGGGGGGGGGGGGGGGGGGGGGGFGGGGGGGGGGGGGGFCGFGGGGGGGGGGGGGGGGGGGGGGGGGGGGGGCGGGGGGGGGGGGGFFGGGGGGGGGFGGGGGGGGGGGGGGGGGGGGGGGGGGGGGGGGGGGGGGGGGGGGGFGGGGGGGGGGGGGGGGGFCFGGFGDFGGFFGGGGGGGGGGGGGGGGGGGGGGGGFF?FGFGGGGFGFFGFGFFACFAFCDFFFFFFCEFFFFFFFFFFFB=)
@M03495:532:000000000-M42H9:1:1101:21391:2863 2:N:0:ACAGGAAA+TAGACAAT
ATATTTTGCCGTTGATAAACCAGCTAATCCTGAAAAAAAAATCAAAGCTAAAAACTACAATGCTAAGACCACGATGTGACTGCTATCAAAGTTAGATATATATGTAAATTATTCATCTGTCAAATCCTAGAATTATATCATACCTGCTCCAGCAATCACGACCTGTAATGGTTTAGTGGGTTGTTCACTGTTTCTGAAAAATGAAGATAGTTGTCCAGCTTCCAAAAAGTTTATTGTGTTTTCTAGTGGAG
+
CCCCCGGGGGGGGGGGGGCGGGGGGGFGGGGGGGGGGGEGGGGGGGGGGEGGFGGGGGGGGGGGGGFGGFGGGGGGGGGGGGGGADGGGFFGFFGGGGGGGGGGGGGGGGGGGGGGGGGGGGGGGGGGGGGGGGGGGGGGGGGGGGGGFGGGGGGGGGGGCEEEFFGFCDFCGGGGGGGGGGGGDAEGGGG;EG?:AFGGDCDF?CCFGFGGF;+=CFFGEFF;>CFFFFFFFFFFEF;@A29EC49E>3:
@M03495:532:000000000-M42H9:1:1101:11451:2914 2:N:0:ACAGGAAA+TAGACAAT
ATATTTTGCCGTTGATAAACCACCCTCCCTGTGGTCGTTATCTTGCTCCTTCTGTCGTCAACGAATTTACTAATTCCAAAGCTCACATGCTGACAGATCGGAAGAGCGTCGTGTAGGGAAAGAGTGTATTGTCTAGTGTAGATCTCGGTGGTCGCTGTAGCATTAAAAAAAAAACACAACCTTAGTATCGACAACAGTCCCATTCCACGTAAAGCCATATCTACTAAGCCTAGAATGCGCATACTTCTTAA
+
CCCCCGGGGGGGGGGGGGGGGGGGGGGGGGGGGGGGGGGGGGGGGGGGGGGGGGGGGGGGGGGGGGGGGGGGFGGGGGGGGGGGGGGGGGGGGGGGGGGGGGGGGGGGGGGGEGGGGGGGGGGGGGGFDGG@FFGGG,94944C;F,?+4++,88+48,,,CEB,@,7DEC@CE+,3,+++,,,,,7,5*****3;;,,,**++++25*3**1+2))+*4*++1+8+);)//0*/+)+)00/)))))))11
@M03495:532:000000000-M42H9:1:1101:15135:2964 2:N:0:ACAGGAAA+TAGACAAT
ATATTTTGCCGTTGATAAACCAGAGGACTCATGCTGGACCAAAGCTCACATGCTGACAGATCGGAAGAGCGTCGTGTAGGGAAAGAGTGTATTGTCTAGTGTATATTTCGGGGGCCGCCGTATAATTAAAAAAAAAAAAAAGATGACTACCTACCTCTGATGCTTTTCAACAACTAATATGTACACAATCATGACGACTCGGATGTACTTCGGTTAAGCAACGTGTGTAGGTGTCGTAGTACACAATATGC
+
CCCCCGGFGFFGGGGGGGGGGGGGGGGGGGGGGGGGGGGGGGGGGGGGGGGFGGFFGGGGGGGGEGGFGGGGGDGGGGGGGGGGGGGGGGGGFGFEGGGGDFC,,,,9,:C+++++6++44+,,,5:,,7EFEGCGE<+4**4,,36,>,6D,2,?,,,,,22,,,226;,2;,,>8,4,,41,,,,41409+:***2***1)*1*;+21+2*/9)*:675))-)().**/***))()))/)*))(..)))
@M03495:532:000000000-M42H9:1:1101:23682:3011 2:N:0:ACAGGAAA+TAGACAAT
ATATTTTGCCGTTGATAAACCAGCTAATCCTGAAAAAAAAATCAAAGCTAAAAACTACAATGCTAAGACCACGATGTGACTGCTATCAAAGTTAGATATATATGTAAATTATTCATCTGTCAAATCCTAGAATTATATCATACCTGCTCCAGCAATCACGACCTGTAATGGTTTAGTGGGTTGTTCACTGTTTCTGAAAAATGAAGATAGTTGTCCAGCTTCCAAAACGTTTATTGTGTTTTCTAGTGGAG
+
BCCCCGGFGFGGGGGGGGGGGFGGGGGGGGGGFGFGFGGGGGFFGFGFGGG,CDFFFGGFFGGEFGCGGGGGGGGGGCGFG@FEFG8FCGGF@FFGGFCGGGGGGGGGGFCFFGGGGF,<9C?CCFCFFDFGGGGGGGGGGGFCGGGBE?FFDFEEC=EEEEGGGGGGG;DDA8BAD9F,@CGEDGGGF,@DEAFFGGGGC??+=CGGF:C7=FDF?C??CFFEAEF5>AA59AF6E69?>BFEE4A6@;)
@M03495:532:000000000-M42H9:1:1101:12513:3027 2:N:0:ACAGGAAA+TAGACAAT
ATATTTTGCCGTTGATAAACCAGTCAACGAATTTACTAATTCCAAAGCTCACATGCTGACAGATCGGAAGAGCGTCGTGTAGGGAAAGAGTGTATTGTCTAGTGTAGATCTCGGTGGTCGCCGCATCATTTAAAAAAAAACTACAACAAACTTACGATATTGCATCCTCTAGTAAAACCACAAGGTGACTACTTGTAACTCCCAGTTGTCTTACCAATACGCCAGCGTTGGTCTAACTATCTAACTACTCC
+
CCCCCGGGGGGGGGGGGGGGGGGGGGGGGGGGGGGGGGGGGGGGGGGGGGGGGGFGGGGGGGGGGGGGGGGGGGFGGGEFGGGGGGGFFGGGGGGGGAFFGGGFFGEA<,<:4=,@+4,++8+++8+55:,,:A?F>ECE+,,8,,,,33@,6,8+++6+66,,738,,@9,,,73,,+6+,,,,,,3,,7,7,+7,,,,+*4;**++++5+2+*+*2*;)))(/()0))))1+++/21++)1))))/))(
@M03495:532:000000000-M42H9:1:1101:13619:3102 2:N:0:ACAGGAAA+TAGACAAT
ATATTTTGCCGTTGATAAACCAGTCAGGAGTCCAAAGCTCACATGCTGACAGATCGGAAGAGCGTCGTGTAGGGAAAGAGTGTATTGTCTAGTGTAGATCTCGGTGGTCGGCGTATCATTAAAAAAAAAAAAAACATCAAACTACAGATATAGCAGAAGATTAAAGGCGAAGCATAACACACTATAAGTAATACGGCCGAGAGATCTCCATCGTCTACACGCTGAACCTTACCGGGTTGTGACTGGTAGAA
+
CCCCCGGGGGGGGGGGGGGGGGGGGGGGGGGGGGGGGGGGGGGGGGGGGGGGGGGGGGGGGGGGGGGGGFGGGGGGGGGGGGGGGGGEFGGGFGFFB5<@DFEGG,CB<C+=F++49@C,9,CFECCCFGEE786,,,,,3,,,63,,,,,,,,,3,834,,,,,,,,*3**45,,,,,,,*,,5,,,5,,,,,***/**)//*+*++21;+*2*))++*())())),)1*)))))-.)0))*)).6))))
@M03495:532:000000000-M42H9:1:1101:7421:3121 2:N:0:ACAGGAAA+TAGACAAT
ATATTTTGCCGTTGATAAACCAGGACTCAGGCGGACCAAAGCTCACATGCTGACAGATCGGAAGAGCGTCGTGTAGGGAAAGAGTGTATTGTCTAGTGTAGATCTCGGTGGTGGCCGTATCATTAAAAAAAAAAAAAATAAAAGTCTATCTACATCTATCACAACTGTTGCTTAATCAACTTATGTTATACCACAATCGATATATACTTAGTATGAACCTCGATAGCACACAGCAGACACACTGACTCCTC
+
CCCCCGGGGGGGGGGGGGGGGGGGGGGGGGGGGGGGGGGGGGGGGGGGGGGGGGGGGGGGGFGGGGGGFEGFFFGGGGFGGGGFGGGGAFGFGFF?FFFC<<B?EEFD,+=8++944++,4AFE<EEEFG@FFF@>+8:,,,,,3,,,8,8,@,,,,,7,,@,,6,333,7,,36,,,2,,,,,,,,,,,562<2,,45,*/2+=+1+1+++2:+++2)*()8()(1)*)2.)0)2,)))2())-,.),-(
@M03495:532:000000000-M42H9:1:1101:12828:3143 2:N:0:ACAGGAAA+TAGACAAT
ATATTTTGCCGTTGATAAACCACCCTCCCTGTGGTCGTTATCTTGCTCCTTCTATCGTCAACGAATTTACTAATTCCAAAGCTCACATGCTGACAGATCGGAAGAGCGTCGTGTAGGGAAAGAGTGTATTGTCTAGTGTAGATATCGGTGGTCGCCGTATCATTAAAAAAAAAAAAAATGAAAAACAGATGGAGTGATGTAGTCACTCGAGGTGGAACACACGTGAACATGATATCTTGTCACTCAACCTC
+
CCCCCGGGGGGGGGGGGGGGGGGGGGGGGGGGGGGGGGGGGGGGGGGGGGGGGGGGGGGGGGGGGGGGFGGGGGGGGGGGGGGGGGGGGGGGGGGGGGGGGGGGGGGGGGGGGGGGGGGGGGGGGGGGGGFEFFGGGEFCFC9,CEEFC6CB9B8=C68,,,,63=A=EC8B8C34**,,,,,,,4,,,,,,,,2,,4,,+14++2++/**)***)*2.*(2),)())3/)+++++)3++/)*-)(((((.
@M03495:532:000000000-M42H9:1:1101:14895:3179 2:N:0:ACAGGAAA+TAGACAAT
ATATTTTGCCGTTGATAAACCACCCTCCCTGTGGTCGTTATCTTGCTCCTTCTGTCGTCAACGAATTTACTAATTCCAAAGCTCACATGCTGACAGATCGGAAGAGCGTCGTGTAGGGAAAGAGTGTATTGTCTAGTGTAGATTTCGGTGGTCGCCGTATCATTAAAAAAAAAAAATAACAAAAAAGTAATACAGGCAGCTACATACATCAAAGAACTCAAGTATGCCGTACTACGTCTAATCTTCAGCGA
+
CCCCCGGGGGGGGGGGGGGGGGGGGGGGGGGGGGGGGGGGGGGGFGGGGGGGGGGGGGGGGGGGGGGGGGGGGGGGGGGGGGGGGGGGGGGGGGGGGGGGGGGEGGGGGGGGGGGGGGGGGGGGGGGGGGGCFGGGGGFAC@,,94@C@>74,@++@3+,683,,,C===88CEE8,7,,47,,**1,,,5,,2=,4,**2+**++**4++*++*/)1+*(2+)+.+)))))0+1)(.))+)*...)))-(
@M03495:532:000000000-M42H9:1:1101:10634:3182 2:N:0:ACAGGAAA+TAGACAAT
ATATTTTGCCGTTGATAAACCAGGGACTCAGGCTGGACCAAAGCTCACATGCTGACAGATCGGAAGAGCGTCGTGTAGGGAAAGAGTGTATTGTCTAGTGTAGATCTCGGTGGTCGCCGTATCATTTAAAAAAAAAAAAATAGGAAGAGAGGTTCGTAGGTGATTATTGTTGCCACAAACAGGCTTACTCTATCGTGTAGAAGTGCAAACTTGTTAGACGACGTATGACTGACTACATCCTCAACATCGCA
+
CCCCCGGFGGFGGGGGGGGGGGGGGGGGGGGGGGGGGGDFCEGGGGGGGGGGGGFGGGGAFGGGECFGFGFFGGGCFFGGC6FFGGFGGGGGGGGGCFFGFG,,,,,9<F,,8B,+4@7+4,,,,,,,,:<<::>4+=63,,,3,,,,,,3+34>4@3++3,,53,7,3573,,,43,,2,,1*1,2,5:752,344,,,++++0+24:**++20+++/*())(8)))1++))1+))1+)2)2)()(,(3(
@M03495:532:000000000-M42H9:1:1101:24910:3207 2:N:0:ACAGGAAA+TAGACAAT
ATATTTTGCCGTTGATAAACCAGCTAATCCTGAAAAAAAAATCAAAGCTAAAAACTACAATGCTAAGACCACGATGTGACTGCTATCAAAGTTAGATATATATGTAAATTATTCATCTGTCACATCCTAGAATTATATCATACCTGCTCCAGCAATCACGACCTGTAATGGTTTAGTGGGTTGTTCACTGTTTCTGAAAAATGAAGATAGTTGTCCAGCTTCCAAAAAGTTTATTGTGTTTTCTAGTGTAG
+
-CBCCGGFGGGGGGGGG<FG<EFFGDCGGGGGG?FA,F7:FGGGGCGGGFFEFFCFEFG9CFGGGGGGG8EFF:DCFAECEFGGGGGGGGGFGGG,BFGCFFA<C?FGGGEFG9<AFFGE<?,CFGFGFGGEEE<FB=FGGA=DFGGGF8EC88>@FFD@CEE8DEFA,DF,>EDF8B@CEEGGGE8EFCA9DGDG,=,6+6=?FC?F?CFF7=C8FF*+:<A;+3?):9BF6BFF=F5@*-+A6678/*1
@M03495:532:000000000-M42H9:1:1101:19257:3237 2:N:0:ACAGGAAA+TAGACAAT
ATATTTTGCCGTTGATAAACCAGCTAATCCTGAAAAAAAAATCAAAGCTAAAAACTACAATGCTAAGACCACGATGTGACTGCTATCAAAGTTAGATATATATGTAAATTATTCATCTGTCAAATCCTAGAATTATATCATACCTGCTCCAGCAATCACGACCTGTAATGGTTTAGTGGGTTGTTCACTGTTTCTGAAAAATGAAGATAGTTGTCCAGCTTCCAAAAAGTTTATTTTGTTTTCTAGTGGAG
+
@CCCCGGFFGGGGGGGGGGGGGGGGGGFGCEGCFFGGGEGGGGGGGGGGGGGGGGGGGGGGGGGGCGFGGGGGGGGGFGGGGGGGG?FGFGGGG9EFEFGGGGGGGGGGGGGGGGGGGGGGGDF9,AFFEEGFGGGGGGDFGGGGGG=EGFFFGFEEFGEEGD+=;;DC@9EFGGFFCCDGE>=FGFCFEDG8ADDFAAFCFGG9C7+2<C;82:=EGFGFFFF>CA>5AB9?FF+;B6FFBAE4*9C)75
@M03495:532:000000000-M42H9:1:1101:17582:3241 2:N:0:ACAGGAAA+TAGACAAT
ATATTTTGCCGTTGATAAACCAGGGCGGCACCAAAGCTCACATGCTGACAGATCGGAAGAGCGTCGTGTAGGGAAAGAGTGTATTGTCTAGTGTAGATCTCGGTGGGCGCCGGCTCCTTAAAAAAAAAAAAAACAGCGTATCCTGGAACCAACAAAGAGAGATAGAAACGAACGTCTTGCACTAACTGTATACATATGCATGATTTCTAAACTCGCTCACCCCTCACACTTCTATACGTCTAAAACTGCAA
+
CCCCCGGGGGGGGGGGGGGGGGGGGGGGGGGGGGGGGGGGGGGGGGGGEEGGGGFGGGGGGGGGGGGGGCGFGEFGGGGGGGGGGGCFGFGG9,,,,5BEF,+4?+++++@8+68++4:,5EFGGGGC7:+**5@,,*6*6,,,2,22,1,***6,,2,,**,,,,,1+***4*1***++++++0+5+++++++311+++*0*0*******0**/))*)2.0)()(.)/)*1*/**))*))(*))..42))
@M03495:532:000000000-M42H9:1:1101:12572:3317 2:N:0:ACAGGAAA+TAGACAAT
ATATTTTGCCGTTGATAAACCAGCTAATCCTGAAAAAAAAATCAAAGCTAAAAACTACAATGCTAAGACCACGATGTGACTGCTATCAAAGTTAGATATATATGTAAATTATTCATCTGTCAAATCCTAGAATTATATCATACCTGCTCCAGCAATCACGACCTGTAATGGTTTAGTGGGTTGTTCACTGTTTCTGAAAAATGAAGATAGTTGTCCAGCTTCCAAAAAGTTTATTGTGTTTTCTAGTGGAG
+
CCCCCGGGGGGGGGGGGGGGGGGGGGGGGGGGGGGGGGGGGGGGGGGGGGGGGGGGGGGGGGGGGGGFGGGGFGGGGFGGGFGGGGGGGGGGGGGGGGGGGGFGGGGGGGGGGGGGGGGGGGGGGGGGGGGGGGGGGGGGGGGFGGGGGGGGGGGGFFGGGGGEGAEGGGFGGGGGGGGGGGGGGGGGGFGGEGGGGGGGDCFFFGCFGGFCFGFFFGFGFF?C9>FCFFFFFA6+;BFFFDAE?EFFFE2
@M03495:532:000000000-M42H9:1:1101:20169:3496 2:N:0:ACAGGAAA+TAGACAAT
ATATTTTGCCGTTGATAAACCACCCTCCCTGTGGTCGTTATCTTGCTCCTTCTGTCGTCAACGAATTTACTATTCCAAAGCTCACATGCTGACAGATCGGAAGAGCGTCGTGTAGGGAAAGAGTGTATTTTCTAGTGTTGATCGCGGTAGCAGGCGGCACAGAAATAAAAAAAACACTCTGTATAACCAGTGAATACGACGTTTCATCAGGATCACCGCTACGTGAACCTGCTACAACGATCAATTCTCAA
+
CCCCCGF9CEFFCBCEFFFFFDE@CEGGGGFGGGDF@:FCFCFEGC<CEFFFGGGGGGFCFA:FFGGGGGGFFFGDFFGGG<<@F@FFFGFG4BFGGGFECEGBEEC@FCG:4?A?CEFFGFGEFGAEA,,9EECF,9,9A,9+4+4++6,,,++4@+++,,,,@,9,,,33446,,,,@,,7,,,3,44,,5=9C,**4*228*+++10***2?)/*)11:),)()))..))+1*))2))/)))))))).
@M03495:532:000000000-M42H9:1:1101:16319:3523 2:N:0:ACAGGAAA+TAGACAAT
ATATTTTGCCGTTGATAAACCAGTCAGGAGTCCAAAGCTCACATGCTGACAGATCGGAAGAGCGTCGTGTAGGGAAAGAGTGTATTGTCTAGTGTAAATCTCGGTGGGCGGCGTTTCATTTAAAAAAAAAAAATATGATACCTGTTCATATTGCTGGTTCGACTACACATTACTACACTGTATCTCTAAGGCTAACTATAAAAACTCTGTTTGATTACAATGATGACTATGTTTATAAAACTCTCTCCTTT
+
CCCCCGGGGGGGGGGGGGGGGGGGGGGGGGGGGGGGFGGGGGGGGGGG<FGGGGFFGGGGGGGGGGGGGGDFGGGGGCFGEFGFGGGCECFFGFG,,,9,:,<=4:++,++8@++8,A<<?,7<5=7+=6+++37@,=,>,,8,,8@;D,,,8,@,,63,*,6@B8,5>6,26,,2,1?,2,5,25>,,,0,,,00,,<7+++*/**++++1*++++*++/*2.+)*.;;+1++33.1++*)*).))().)
@M03495:532:000000000-M42H9:1:1101:13685:3538 2:N:0:ACAGGAAA+TAGACAAT
ATATTTTGCCGTTGATAAACCAGCTAATCCTGAAAAAAAAATCAAAGCTAAAAACTACAATGCTAAGACCACGATGTGACTGCTATCAAAGTTAGATATATATGTAAATTATTCATCTGTCAAATCCTAGAATTATATCATACCTGCTCCAGCAATCACGACCTGTAATGGTTTAGTGGGTTGTTCACTGTTTCTGAAAAATGAAGATAGTTGTCCAGCTTCCAAAAAGTTTATTGTGTTTTCTAGTGGAG
+
CCCCCGGGGCGGGGGGGGGGGGGGGGGGGGGGGGGGGGGGGGGGGGGGGGGGGGGGGGGGGGGGGGFGGGGGGGGGGGGGGGGFGGGGGGGGDGDGGGGGGGGGGGGGGGGGGGGFGGGGGGGGGGGGGGGGFDFGGFGGGGGFGGGDFFGGCFGGF8EGGGGGGGGFCFGGGGGGGGGGGGCGEGGFFAFFDDGGGGGGGGGDFGGFGCGGGGGFFGFDEFFFFFFDDFFFFFFFFFFAABFFEFEEB6-
@M03495:532:000000000-M42H9:1:1101:12373:3545 2:N:0:ACAGGAAA+TAGACAAT
ATATTTTGCCGTTGATAAACCAAAGGACTCAGGCTGGACCAAAGCTCACATGCTGACAGATCGGAAGAGCGTCGTGTAGGGAAAGAGTGTATTGTCTAGTGTAGATATCGGTGGTCGCCGGATCATTAAAAAAAAACAACAAACATATACATATGAACCCTCCTACCTTTCATAAAACTGTTAATCTGCATCTCAAGTACAATAAGTAACCTTATTATACTTCTCCATCTAACATCCTAACGACAACACTA
+
CCCCCGGGGGGGGGGGGGGGGGGGGGGGGGGGGGGGGGGGGGGGGGGGGGGGGGGGGGGGGGGGGGGGGGGGGGGGGGGGGFGGGGGGGGGAFFCEFEEF<FF99<,BB:@F?:?,@:7F++4+AE<,C<FFFGGG+A=,,,8,,,,,33C;;8,,8D+8,+33,E:,,,,,,7,35EE,5,,,@,,,,,,,7,?C9,@,=5++2252++*22+5@6+4:241*+*1*1++++)+)(*+12()(((,//)(
@M03495:532:000000000-M42H9:1:1101:14322:3637 2:N:0:ACAGGAAA+TAGACAAT
ATATTTTGCCGTTGATAAACCAAAGCTCACATGCTGACAGATCGGAAGAGCGTCGTGTAGGGAAAGAGTGTATTGTCTAGTGTAGATCTCGGTGGTCGCCGGATCATTAAAAAAAAAAAAAAATGAAAGATAATAGAGGAGCATGTAGTAGTATATATAAAAGTATCCTATTCCGGTCTCTTTGAACTCTAGCAAAATTATGAACATCCACACGCTAATAACAGTAGGCTGCCTGCAGTAATGTTCCGTCA
+
CCCCCGGGGGGGGGGGGGGGGGGGGGGGGGGGGGGGGGGGGGGGGGGGGGGGGGGGGGGGGGFGGGGGGGGGGGGFGGGGGGF9@CF<EEGGC@FE,@74C++,8BFF<FFFGGGGGGG4@8+,,,,,:,8,9,,,,,6,+333,3,,,,,8,,,,,,8,7,3,,,,,3,,,,,35*4*,,,,,2,,,,,,,,21,4=,04++22+0******)))))++)1*)396)*0))0**)()0++)+).)),4((
@M03495:532:000000000-M42H9:1:1101:6928:3662 2:N:0:ACAGGAAA+TAGACAAT
ATATTTTGCCGTTGATAAACCAGGGACTCAGGCTGGACCAAAGCTCACATGCTGACAGATCGGAAGAGCGTCGTGTAGGGAAAGAGTGTATTGTCTAGTGTAGATCTCGGGGGTCGCGGGCTCATTAAAAAAAAAAAAAAACAATACACCACTATCATACCAACAACTCGCACGCAGTTCATGATCTATCTATCACCAAGTCACGTTCAACTTGTTCTTCCACACTGTACTACATTTAGTTCTTCATTACC
+
CCCCCGGGGGGGGGGGGGGGGGGGGGGGGGGGGGGGGGGGGFFGGGGGFGGGGGFGGGGGGGDGGGGGFGFEG6CCEFGGFFGGGGGGGGGGG6CAFEFFF,?5,9ABCFD77++86++++@D9,,,5,AD>33:@*5*4562,2,?22,4*?B26,,,2,?,****++**4*/****55>+1++++++0++++*+*+**2*2:*92C*0*0**2/*00*)/*(),/)1*9*/)/1)9***.*)))-)))-
@M03495:532:000000000-M42H9:1:1101:18191:3712 2:N:0:ACAGGAAA+TAGACAAT
ATATTTTGCCGTTGATAAACCAAAGCTCACTGCTGACAGATCGGAAGAGCGTCGTGTAGGGAAAGAGTGTATTGTCTAGTGTAGATCTCGGTGGTTGCCGTATCATTAAAAAAAAAAAAAAATTAGGCTTACAAATACCTCTATGAGGCACAGTTTGAACAATACTATTTGCAGTAACAACATACAGAAACTGTTTAACACATATGGCTACACGCAGATTATACCCACAGTCTACACAACGTACTTATTGA
+
CCCCCGGGGGGGGGGGGGGGGGGGGGGGGGGGGGGGGGGGGGGGGGGGGGGGGGFGGGGGGFGGGGGFGGGGGGEFGGGG@CEE,,,C@CD:BF@,:89C,,,:,CFACEFGGGGCG7=++3,,5,,6,3B,,,,,,,,,,,,,,,,,++3,,,,,,,,,3,8,,,8,,,,,,,,,,7,,4,,,5,,,,,4,,,22,,,5*4*++++*2*****)))2*10++.1.*())1*+3+3(*)))()(().1)9)
@M03495:532:000000000-M42H9:1:1101:13232:3738 2:N:0:ACAGGAAA+TAGACAAT
ATATTTTGCCGTTGATAAACCAGGACTCAGGCTGGACCAAAGCTCACATGCTGACAGATCGGAAGAGCGTCGTGTAGGGAAAGAGTGTATTGTCTAGTGTAGATCTCGGTGGTCGCCGTAGCATTAAAAAAAAAAAAAGAAAAAAAATTATAGTGCACAAGCACAAGAACAAAGCACAGCTATAGACTATTAATCGTGTATATAACTCAATCATGCCTCTATGTGACTTGTCACATATAGCTCACAAGAAA
+
CCCCCGGGGGGGGGGGGGGGGGGGGGGGGGGGGGGGGGGGGGGGGGGGGGGGGGGGGGGGGGGGGGGGGGGGGGGGGGGGGGGGGGGGGGGGFGGGGGG?,C?,,@F=F8,@4,++84++++5?F,C<AFEGCC@@++++,3,3+++,3,,,3,,,,,,3,,,6,,,,,2,,,5,,,4,2,,,,15,5,,,,,,+*,,,0++++++12**1+2:++)+)*)3+.+)+)+*+/+31+/++++.;37))((34
@M03495:532:000000000-M42H9:1:1101:16420:3806 2:N:0:ACAGGAAA+TAGACAAT
ATATTTTGCCGTTGATAAACCAGCTAATCCTGAAAAAAAAATCAAAGCTAAAAACTACAATGCTAAGACCACGATGTGACTGCTATCAAAGTTAGATATATATGTAAATTATTCATCTGTCAAATCCTAGAATTATATCATACCTGCTCCAGCAATCACGACCTGTAATGGTTTAGTGGGTTGTTCACTGTTTCTGAAAAATGAAGATAGTTGTCCAGCTTCCAAAAAGTTTATTGTGTTTTCTAGTGGAG
+
CCCCCGGGGGGGGGGGGGGGGGGGGGGGGGGGGGGGGGGGGGGGGGGGGGGGGGGGGGGGGGGGGGGGGGGGGGGGGGGGGGGGGGGGGGGGGGGGGGGGGGGGGGGGGGGGGGGGGGGGGGGGGGGGGGGGGGGGGGGGGGGGGGGGGGGGGGGGGGGCGGGGGGCGAFDFGFGFGGGCEGGGGGGGGGGGGGGGFFCFGFGGGGGGGGGGGGGFFFFFEFFCFEFCEFFFFFFFFCAFFDFC47EF=E9
@M03495:532:000000000-M42H9:1:1101:5326:3910 2:N:0:ACAGGAAA+TAGACAAT
ATATTTTGCCGTTGATAAACCACCCTCGCCCTCCAAAGCTCACATGCTGACAGATCGGAAGAGCGTCGTGTAGGGAAAGAGTGTATTGTCTAGTGTAGATCTCGGTGGTCGCCGGATCATTAAAAAAAAAAAAAGAATAACATAACAAGTGCAGAAGGAAATAGAGACCGACAGGCAGATATATAGACCAGAGCTTGTCGAGGACAAGGACACGCATGGGAAGGCTAGTGCGCGATCGAAGTCACACACGG
+
CCCCCGGGGGGGGGGGGGGGGGGGGGGGGGGGGGGGGGGGGGGGGGGGGGGGGGGGGGGGGGGGGGGGFEFGGGGGGGGGGGGGGGGGEFFGGGGGGECF5:<44,8CB:+4BF+48@4,C,9E?EFGG@E:+@++,,,,,,,3,,,3,,,5,,8,3,,,,7,,3,,56*44**1*,*6:,,1,<,,,,,,,4*++**0**)))*02*****1*2))*)1().(0()(*1*)))))(.))0(*.))(((((
@M03495:532:000000000-M42H9:1:1101:21390:3910 2:N:0:ACAGGAAA+TAGACAAT
ATATTTTGCCGTTGATAAACCAGCTAATCCTGAAAAAAAAATCAAAGCTAAAAACTACAATGCTAAGACCACGATGTGACTGCTATCAAAGTTAGATATATATGTAAATTATTCATCTGTCAAATCCTAGAATTATATCATACCTGCTCCAGCAATCACGACCTGTAATGGTTTAGTGGGTTGTTCACTGTTTCTGAAAAATGAAGATAGTTGTCTAGCTTCCAAAAAGTTTATTGTGTTTTCTAGTGGAG
+
CC<CCGGCFGDFCFGGGGGEGCFFFAFGGFCFGGGCGEGG@FGEFGGGGGFFGG@EGGGF<CFCGGGGGGCFBFGGFFEGGGGGGGGGFGFGGGGGGEDGGGGFFGGGGFFFGGGGGF<CFE?EFGFGGFGA=FGGGGFGGGGGGFFFG8FC,EECFFF7EGG@FEGGGGG,=@D==EC8@8EG?EGFDFGF=ECFFC=EC6DDD7CG8CDC7CD+?7+?=FF7B=5>B8BFFFF6AFFAFD6A84AA)1)
@M03495:532:000000000-M42H9:1:1101:9660:3933 2:N:0:ACAGGAAA+TAGACAAT
ATATTTTGCCGTTGATAAACCAGCTAATCCTGAAAAAAAAATCAAAGCTAAAAACTACAATGCTAAGACCACGATGTGACTGCTATCAAAGTTAGATATATATGTAAATTATTCATCTGTCAAATCCTAGAATTATATCATACCTGCTCCAGCAATCACGACCTGTAATGGTTTAGTGGGTTGTTCACTGTTTCTGAAAAATGAAGATAGTTGTCCAGCTTCCAAAAAGTTTATTGTGTTTTCTAGTGGAG
+
CCCCCGGFFFGGGDGGGGGGGGGGGGGGGGGGGGGGGGGGGGGFGGF8FGGDGGGGGGGGGGGGGGFFGGGGGGGFGFGGGGGGFFGGGGGGFGGFGGGGGGGGGGGGGGGGGGGGGGGGGGFGGGGGGGGGFGEGGGGGGGGGFGGGGGGGGGGGGGGDEGGGGGGGGGD@EGGFGGGFEGGG?FGGGGGGGGGGFGGGGGGGFFGGFFGGGGGFFGFFEFFFFFFDFFFFFFFFEFF5ABFC<6E=B=4
@M03495:532:000000000-M42H9:1:1101:8774:3950 2:N:0:ACAGGAAA+TAGACAAT
ATATTTTGCCGTTGATAAACCAGAACCATCCAAAGCTCACATGCTGACAGATCGGAAGAGCGTCGTGTAGGGAAAGAGTGTATTGTCTAGTGTAGATCTCGGTGGTCGCCGGATCATTAAAAAAAAAAAAAGACATAATCACCAGCAACTGCGTGATACAGACGCAAAGAAGATAAAAGTGACTGTCAGTCAATTATGCAAACACGCGAATACCGCACAGTTTACCGTCTGTCCTGGCGATTACTCGACTA
+
CCCCCGGGGGGGGGGGGGGGGGGGGGGGGGGGGGGGGGGGGGGGGGGGGGGGGGGGGGGGGGGGGEGFGGGGGGGGGGGGCGGGGCCFGGGFGC,6<EE9<C?EF,,++4=+4+8<EFEGGAFGGG>=@@:++,,39,,,,,8,68,,,,,4+++383,,3,,***@*,,,,2,,,,,,6,,,,,2,,,,,61,+1,,,4+4/*/*)1)2)7?6*.)/)2/**)1.)(0)00*01*(.)0)(.)))(.(,(
@M03495:532:000000000-M42H9:1:1101:20446:3958 2:N:0:ACAGGAAA+TAGACAAT
ATATTTTGCCGTTGATAAACCAGTCAGGAGTCCAAAGCTCACATGCTGACAGATCGGAAGAGCGTCGTGTAGGGAAAGAGTGTATTGTCTAGTGTAGATCTCGGTGGTGGCCGCATAATTAAAAAAAAAAAAAAACATATCATACATCTATATCTTACTACTTCAACCGATACTACGTTATCATCGATCGACACTCTCTACTTACCTCCGTCGTCTATGAACGCTAGCGTAATCGATCGTGTGTTATCACA
+
CCCCCGGGGGGGGGGGGGGGGGGGGGGGGGGGGGGGGGGGGGGGGGGGGGGGGGGGGGGDGGGGGGGFFFGGGGGGGGGFFGGGGGGEGGGGGGGC9,,CAF,DCEEC?C8:F++44?<AEF<FEFCCGGF76++6,,,,,,,,,8,,,,,,83,,5,8,,5,8,,,3:*4@33,,4,44,,,55,,11***=*24,4,4+4+++0+*/)/*)/*))++1)+)()()()0.))*))()))).)((.-))))
@M03495:532:000000000-M42H9:1:1101:11289:3995 2:N:0:ACAGGAAA+TAGACAAT
ATATTTTGCCGTTGATAAACCAGCTAATCCTGAAAAAAAAATCAAAGCTAAAAACTACAATGCTAAGACCACGATGTGACTGCTATCAAAGTTAGATATATATGTAAATTATTCATCTGTCAAATCCTAGAATTATATCATACCTGCTCCAGCAATCACGACCTGTAATGGTTTAGTGGGTTGTTCACTGTTTCTGAAAAATGAAGATAGTTGTCCAGCTTCCAAAAAGTTTATTGTGTTTTCTAGTGGAG
+
CCCCCGGGGGGGGGGGGGGGGGGGGGGGGGGGGGGGGGGGGGGGGGGGGGGGGGGGGGGGGGGGGGGGGGGGGGGGGGGGGGGGGGGGGGGGGGGGGGGGGGGGGGGGGGGGGGGGGGGGGGGGGGGGGGGGGGGGGGGGGGGGGGGGGGGGGGGGGGGGGGGGGGGGGGGGGGGGGGGFGGGGGGGGGFGGGGGGGGGGGGGGFGDGGGGG?@CFFGFGFFFE@A>55AFFFFFFEFFFFBFFEFFFFF2
@M03495:532:000000000-M42H9:1:1101:24541:4021 2:N:0:ACAGGAAA+TAGACAAT
ATATTTTGCCGTTGATAAACCAGAGGACTCAGGCTGGACCAAAGCTCACATGCTGACAGATCGGAAGAGCGTCGTGTAGGGAAAGAGTGTATTGTCTAGTGTAGATCTCGGGGGGGGCGGTATACTTAAAAAAAAAAAAACATAAATCAGCATCAACGACAGGTAGACATCGTACCATCTCGTCGTCACATAACGCGCACTCGATCTACACCATCTACGTCCCCTAGACACATCCATTCTTGCTGCTCGAC
+
CCC<CGGDFGGGGGGGG<FGGGGFGGGGGFFDGGGGGGGG@E8FGGGGGGGFGGGFGGFFFFGE@FG@EFGGGG@FAAFGDEFGGFGCEFDGGG<@FFGGA,<5:,5C9A,++>>*:8*8/2*+++30++<9*:8E>EG588<+0++++++0+0++****2**+++++0+<**0*2+++++*/2***2*3<+++***/**)0/*0**0**2*****/0)2().(.(0)0/)))/.))*1**)/)),)6((,
@M03495:532:000000000-M42H9:1:1101:15088:4036 2:N:0:ACAGGAAA+TAGACAAT
ATATTTTGCCGTTGATAAACCAGCTAATCCTGAAAAAAAAATCAAAGCTAAAAACTACAATGCTAAGACCACGATGTGACTGCTATCAAAGTTAGATATATATGTAAATTATTCATCTGTCAAATCCTAGAATTATATCATACCTGCTCCAGCAATCACGACCTGTAATGGTTTAGTGGGTTGTTCACTGTTTCTGAAAAATGAAGATAGTTGTCCAGCTTCCAAAAAGTTTATTGTGTTTTCTAGTGGAG
+
CCCCCGGGGGGGGGGGGGGGGGGGGGGGGGGGGGGGGGGGGGFDGFCEGGGGGGGGGGGGGGGGGGGGGGGGGGGGGGGGGGGGGGGGGFGGGGGGGGGGGGGGGGGGGGGGGGGGGGGGGGGGGGGGGGGGGGGGGGGGGGFGGGGGFGGGGGGGG8EGGGGGGGGGGGGGGGGGGGFGGGGGGGGGGGGGGGGGEGGFGGGGDD8FFGGD?DG7EGFGFFFFFE>CFFFFFFFCEFFFFFFF<<EEFFD
@M03495:532:000000000-M42H9:1:1101:16103:4109 2:N:0:ACAGGAAA+TAGACAAT
ATATTTTGCCGTTGATAAACCAGCTAATCCTGAAAAAAAAATCAAAGCTAAAAACTACAATGCTAAGACCACGATGTGACTGCTATCAAAGTTAGATATATATGTAAATTATTCATCTGTCAAATCCTAGAATTATATCATACCTGCTCCAGCAATCACGACCTGTAATGGTTTAGTGGGTTGTTCACTGTTTCTGAAAAATGAAGATAGTTGTCCAGCTTCCAAAAAGTTTATTGTGTTTTCTAGTGGAG
+
CCCCCGGGGGGGGGGGGGGGGGGGGGGGGGGGGGGGGGGGGGGGGGGGGGGGGGGGGGGGGGGGGGGGGGGGGGGGGGGGGGGGFGGGGGGGGGGFGGGGGGGGGGGGGGGGGGGGGGGGGGGGGGGGGGGGGGGGGGGGGGFGGGGGGFFGGGGGGGGCEGGDGGGGGGGGGGGGGGGGGGGGGGGGGGGGGGGGGGGFGGGGGGGFGGGFFGDBCGAFFFFFFFFBFFFFFFFFF>FFFDFCC4EEBB=
@M03495:532:000000000-M42H9:1:1101:13050:4111 2:N:0:ACAGGAAA+TAGACAAT
ATATTTTGCCGTTGATAAACCAGCTAATTCCAAAGCTCACATGCTGACAGATCGGAAGAGCGTCGTGTAGGGAAAGAGTGTATTGTCTAGTGTAGATCTCGGTGGTCGCCGTATCATTAAAAAAAAAAAAAATAAATAGAACTATAGTGTAAGATCTCTAAACAATAAACAAGAAAGCATCAACTATCATACACTACAAATGATCTCATCACTCAGTCACTCTACTCGACAAGTCAACAGCTGATTCTATA
+
CCCCCGGGGGGGGGGGGGGGGGGGGGGGGGGGGGGGGGGGGGGGGGGGGGGGGGGGGGGGGGGGGGGGGGGGGGGGGGGGGGGGGEFFGGGFGD995AF9=C8@FE,@:FE48BCFEA<BEB@EGEEGEEF@3>5,,,,,,,,,3,83,7,,8,38,3,,,3,,@,,,,,3,,,3,,,434,3,,37E:,,5,,+,,4,,5+++++++++5*40*)44+10++1+*)0))0.)1++)1*)).)/)).))))
@M03495:532:000000000-M42H9:1:1101:6032:4118 2:N:0:ACAGGAAA+TAGACAAT
ATATTTTGCCGTTGATAAACCAAAGCTCACATGCTGACAGATCGGAAGAGCGTCGTGTAGGGAAAGAGTGTATTGTCTAGTGTAGATCTCGGTGGGCGCCGGCTCATTAAAAAAAAAAAAAAAAAAAAAGAAAACAATAGACTAAAAATCATCAAGAACACGCTCACAACTTGCTATACTAAAATGCTCTACGAAATCACACCACCTCACCCTCCCAACCACATGACTGTGCACCCCACTTATATAATAAA
+
CCCCCGGGGGGGGGGGGGGGGGGGGGGGGGGGGGGGGGGGGGGGGGGGGGGGCFGCFFFGGGGGGGFGFGGGGGGGGGGGGFE99A,6CEEGC:F+,@+=F++++,:9,CA9FGFGGF++@:>F7+3@***,5,6,,7,>7,,,4,,,,,,,24,,6,,6,*4**4,+2*3++521++++++5++++5++22*1*2*1++0*/***2*0**/*//0)00*(0))*-))*10*/*)0()).*)*.)))).))
@M03495:532:000000000-M42H9:1:1101:15238:4130 2:N:0:ACAGGAAA+TAGACAAT
ATATTTTGCCGTTGATAAACCAGCTAATCCTGAAAAAAAAATCAAAGCTAAAAACTACAATGCTAAGACCACGATGTGACTGCTATCAAAGTTAGATATATATGTAAATTATTCATCTGTCAAATCCTAGAATTATATCATACCTGCTCCAGCAATCACGACCTGTAATGGTTTAGTGGGTTGTTCACTGTTTCTGAAAAATGAAGATAGTTGTCCAGCTTCCAAAAAGTTTATTGTGTTTTCTAGTGGAG
+
CCCCCGGGGGGGGGGGGGGGGGGGGGGGGGGGGGGGGGGGGGGGGGFFGGGGGGGGGGGGGGGGGGGGGGGGGGGGGGGGGGGGGGGGGGGGGGGGGGGGGGGGGGGGGGGGGGGGGGGGGGGGGGGGGGGGGGGGGGGGGGGGGGGGGFGGGGGGGGGGGGGGGGGGCFGGGGGGGGGFGGGGGGGGGGGGGGGGGGGGFGGGGGFGGGGGGGFFFGFGFFFFFFFFFFFFFFFAEFFFFFFFFCEEDFB
@M03495:532:000000000-M42H9:1:1101:15699:4149 2:N:0:ACAGGAAA+TAGACAAT
ATATTTTGCCGTTGATAAACCAGGCGGACCAAAGCTCACATGCTGACAGATCGGAAGAGCGTCGTGTAGGGAAAGAGTGTATTGTCTAGTGTAGATCTCGGTGGTCGCCGTATCAATAAAAAAAAAAAAAAAAGTAACAAATCCGTCTATGTATCATGATAGAAATGTAATTACATTACTTATTCATAATCTTACTGTCCAGTAGTCGACAGAGTATTAGTCCTACTGACTAGTCATCTTGATTACTCTAT
+
CCCCCGGDGGGGGGGGGGGGGGGGGGGGGGGGGGGGGGGGGGGGGGGGGGGGGGEGGGCGGGGGGGGEFGGFGGGFFGGGGGGGEFCFGGCEF9,B9<<8D@4C4,8744744A,9,5AFGC+4+8>686++++7,,3,,,,,,4*,,*,,,35,,6,,,5D,,2,,,6,,6,26,,,22,,,1,,44,,4,,,+,,,4,122+12+)*11)0*3++++3)++)+)2)3)++/1+15*1**)*))))-.))
@M03495:532:000000000-M42H9:1:1101:14182:4228 2:N:0:ACAGGAAA+TAGACAAT
ATATTTTGCCGTTGATAAACCAGTCAGGAGTCCAAAGCTCACATGCTGACAGATCGGAAGAGCGTCGTGTAGGGAAAGAGTGTATTGTCTAGTGTAGATCTCGGTGGGCGCCGGATCATTAAAAAAAAAAAAAATTAAGATGTCGTGTAAATAGTGAGGTTTGTAATAATACAAAGACAATAACAAGACTCATACCCAAGCAGCACCATATACAGTCTAGTTAACACTAGATCAGGAAAGTTGATTGCTGA
+
CCCCCGGGGGGGGGGGGGGGGGGGGGGGGGGGGGGGGGGGGGGGGGGFGGGGG,FGGGGGGGGGGGGGGFGGGGGGGGGGGGGGGGGGGDGGGGGBF?,5A,A<?:C+,4+44++48,<,,5,CECG7FDE+==,3,3,63,,7,8+,,,,,8,,53,,7,5*3,,,,,33,,,,5>,>,,,,25,,,4,,,5,1,,,4,/*00**/9**++13+1/1++11+.+)0))/++1)*/(.))+.+).)))))-
@M03495:532:000000000-M42H9:1:1101:11105:4258 2:N:0:ACAGGAAA+TAGACAAT
ATATTTTGCCGTTGATAAACCACCCTCGCCCTCCAAAGCTCACATGCTGACAGATCGGAAGAGCGTCGTGTAGGGAAAGAGTGTATTGTCTAGTGCAGATATCTGTGGTGGCAGCAAAATTAAAAAAAAAAAAAACATCCGCTCTACTAACTTTAGTGTCACTTTGCTATTGTTGGCAACTTGCTCTGCTTCCTTATCCTCTTACACTACACAAGTCTGAAGTGCATAACTAACAGCTGCCTACCCAACCT
+
CCCCCGGA<FFGGGGGGGGGGGGGGGGGGGGGGGGGGGGFGGFGGFGGFGFG<EC@F7@FCEFGGGEGCFGFGGGFGGFGGGDFFGGG,C?BEE<9,5,,,,,,,::,,,,,,8,A,,,5,,:,,9+4F>:+3++8,,,6338@8,8,,,:,,,,38,,8,@,5;>,,,3,7@,@C,9,*,,,5,,,,5,,622+,=7,5*+;:++*4*2;**7814++1**+)1);1+)1+/0=*())/)/+(//)/(((
@M03495:532:000000000-M42H9:1:1101:22149:4287 2:N:0:ACAGGAAA+TAGACAAT
ATATTTTGCCGTTGATAAACCACCCTCCAAAGCTCACATGCTGACAGATCGGAAGAGCGTCGTGTAGGGAAAGAGTGTATTGTCTAGTGTAGATCTCGGTGGGCGCCCTACCATTAAAAAACAAAGAAAAAAAAGGAATTTCTTGGAAGTCACTACTTGATGATATCTGTTGTTCTGCAACTTCATGCCAGGGGTTATGTTGTGTTTTTTTACAAAGTTGCGAAAAAAGTAAATTTGTTATCCTATTTGTA
+
CCCCCCC<6@FGGDGGG<FFGGFFGGGDGGGG?F@F@EFGDFE9EEFEGE@@@@:FEGDFCECE@EFGEGGG?DFFGGFE<,,,,<,9,9669,,,:,:4,++,@=C7+,:,,,:5:F,C=+,,:,,,,,,+86++,,,75,,,3,>,,,,8,@,,,38@=@,;@,,6,,7,8,7@,,,,,,,,,,,3,,@:@*3*12,,5=;***0*3/)**++2)4+2*))()650:87++++3)+)++.+)/)1))))
@M03495:532:000000000-M42H9:1:1101:22787:4303 2:N:0:ACAGGAAA+TAGACAAT
ATATTTTGCCGTTGATAAACCAGCTAATCCTGAAAAAAAAATCAAAGCTAAAAACTACAATGCTAAGACCACGATGTGACTGCTATCAAAGTTAGATATATATGTAAATTATTCATCTGTCAAATCCTAGAATTATATCATACCTGCTCCAGCAATCACGACCTGTAATGGTTTAGTGGGTTGTTCACTGTTTCTGAAAAATGAAGATAGTTGTCCAGCTTCCAAAAAGTTTATTGTGTTTTCTAGTGGAG
+
<CCCCGGFGGGGGGGGGGGGGGGGGGGDEGGGGGGGFGGGGGGGGGGGGGEGGGGGGGGGGGGGGGGGGGGGGGGGGGGGGGGGGGGGGGGGGGGDGGGGGGGGGGGGGGGGGGGGGGGEGGGGGGFGGGFGGGGGGGGGGGGGGGGGGGGGGGGGGFFGGGGGGGFFGFGGGGGGGGGDGGGGGGFGGGGGGGFGGGGGDGGGGGGGGGGGGG7FFGFCCFFEFFA5BFFFFFFFFACAFFFFEEFFDFB
@M03495:532:000000000-M42H9:1:1101:19411:4330 2:N:0:ACAGGAAA+TAGACAAT
ATATTTTGCCGTTGATAAACCATCTAATCCTGAAAAAAAAATCAAAGCTAAAAACTACAATGCTAAGAACACTATGTGACTGCTATCAAAGTTAGATATATATGTAAATTATTCATCTGTCAAATCCTAGAATTATATCATACCTGTTCCAGCAATCACGACCTGTAATGGCTTAGTGGGTTGTTCACTGTTTCTGAAAAATGAAGATAGTTTTCCAGCTTCCAAAAAGTTTATTTTTTTTTATATTTGAG
+
6ACCCGGFG9+CCB<D<-E,CF,=E<FD9@CE,C<FF77@FGCFGGCAFF<,,C@F,,96C<8FAF,6,CE<,CE,C,6,6,,C,CC9EFA6<,C<?FGCFEFFF95BF9?,:,CF9EDFFA95:AAE,5=E9E9,99,9,C,9;>,9E,4>,>,9E>,446B7DEFGEEC,@,D8EFC8@>+68,3@DA33=:D8=CDGGDCFDD+=D+6C++5045*;C59*?**85;9B9FA+*+3**:)***0**/(
@M03495:532:000000000-M42H9:1:1101:19598:4410 2:N:0:ACAGGAAA+TAGACAAT
ATATTTTGCCGTTGATAAACCAGTCAACGAATTTACTAATTCCAAAGCTCACATGCTGACAGATCGGAAGAGCGTCGTGTAGGGAAAGAGTGTATTGTCAAGTTTGGATTTTCGTTTTTGACGCTTTCACGATAAAACAATACAGATTAGAGGGGGTTTTTGATAATACCTCTGCTTTGAGACACTATTTCCGTGACACGAGTCGGATGGTTCTGGCTGACTAGGGTCGCAAGGATAATGATTCACCTGCA
+
CCCCCFFGF@FGGGGGGFFDGFGEFFEGEGCEGFG9FCGEFFGFF<ACCC,6,EF8@C,C,6<@<CF,@+;CCF@@B@:9F<F@6E@CCF6ABFF9,C95@C5,:9C,C9,,,@FG,@B>,C,+++:,5<484++9,,A99,,9,,,499@C,++++++++++87E=,,,,33,,,76,,5,,,:,,=;@,;8,;?>9,**3**0*3;49::BF+*/8)*-010/028>A)).))*)+3++)1)1)))/5(
@M03495:532:000000000-M42H9:1:1101:8041:4508 2:N:0:ACAGGAAA+TAGACAAT
ATATTTTGCCGTTGATAAACCAGGACTCAGGCGGACCAAAGCTCACATGCTGACAGATCGGAAGAGCGTCGTGTAGGGAAAGAGTGTATTGTCTAGTGTAGATCTCGGTGGTCGGCGGCGCATTAAAAAAAAAAAAAAACCGAAAAACTAATAAGATAGATCGTCTGACTCGACTACTATCAAATTAATAAACTCCAACTTACTCACACTCAGTGAGTACTCTACCATTGATGAGCTTCACCCATTCTAAT
+
CCCCCGGGGGGGGGGGGGGGGGGGGGGGGGGGGGGGGGGGGGGGGGGGGGGGGGGGGGGGGGGGGGGGGGGGGGGGGGGGGGGGGGGGGGGAFGGGGFF,?5?,AFFFGDDC,4+78++++83+>=,@EE:FDC:<F*******1*,*6+++++4++;+++2;BF*1++++**3**++++1+33++++:+++02*+++<7*****2**2*20***/*00:<**)*./)**//**/*))***.)((.))).)
@M03495:532:000000000-M42H9:1:1101:6891:4559 2:N:0:ACAGGAAA+TAGACAAT
ATATTTTGCCGTTGATAAACCAGCTAATCCTGAAAAAAAAAATCAAAGCTAAAAACTACAATGCTAAGACCACGATGTGACTGCTATCAAAGTTAGATATATATGTAAATTATTCATCTGTCAAATCCTAGAATTATATCATACCTGCTCCAGCAATCACGACCTGTAATGGTTTAGTGGGTTGTTCACTGTTTCTGAAAAATGAAGATAGTTGTCCAGCTTCCAAAAAGTTTATTGTGTTTTCTAGTGGA
+
CCCCCGGGGGGGGGGGGGGGGGGGGGGGGGGFGGGGGGGGGGGGGGGGGGGGGGGGGGGGGGGGGGGGGGGGGGGGGGGGGGGGGGGGGGGGGGGGGGGGGGGGGGGGGCFGGGGGDFGGGGGGGGGGGGGGGGGGGGAFGGGG@GGGGGFGGGGGGGGGGGGE6FEFGGGGGGGGGGGFGGGGGGGGGGGGGGGFDFEEGFGGGGFFGGFGDGGFFGFGFFFFFEFFFDFFC>FFFFFFFFAECEE<4>3
@M03495:532:000000000-M42H9:1:1101:22555:4573 2:N:0:ACAGGAAA+TAGACAAT
ATATTTTGCCGTTGATAAACCAGCTAATCCTGAAAAAAAAATCAAAGCTAAAAACTACAATGCTAAGACCACGATGTGACTGCTATCAAAGTTAGATATATATGTAAATTATTCATCTGTCAAATCCTAGAATTATATCATACCTGCTCCAGCAATCACGACCTGTAATGGTTTAGTGGGTTGTTCACTGTTTCTGAAAAATGAAGATAGTTGTCCAGCTTCCAAAAAGTTTATTGTGTTTTCTAGTGGAG
+
CCCCCGGAGGGFFC@FGEGCE<@DFGFFFGGGGF@F<@@FEGGFFEGFGGGGGEEGGGGGGGGGFCEFCFGGG@DGEE@FFGGGGGGGGGGEFFGGGGGC<FFGGGGGFEFFGGGGGGGFGGGGGGFGGCGEF;FFFEFFGGGGGFCF=FGG8EFGDEFE@CEEGFFFFDFCEFFGDCFGGGGGG8:D,BDDF,=EFF8D662=9+=C7<C;8?FCFF66596=+:58>CFFFFF6EFF*9>BECEEE2>>
@M03495:532:000000000-M42H9:1:1101:16649:4582 2:N:0:ACAGGAAA+TAGACAAT
ATATTTTGCCGTTGATAAACCAGAACCATCCAAAGCTCACATGCTGACAGATCGGAAGAGCGTCGTGTAGGGAAAGAGTGTATTGTCTAGTGTAGATCCCGGTGGTCGCCGTCTCACTCAAAAAAAAAAAAATCACAACCCTCCTTCTTGCTCGTGGTAAGCATTATCTCATTTACGTCACTGTGGTTGCGTCCGGTGTTCAGCTTCCGTTTACTAGTCCACATGCGGTCGCTTTTGACCATCTAATGCCC
+
CCCCCGGGGGGGGGGGGGGGGFGGGGGGGGGGGGGGGGGGGGGGGGGEFFFGGFGGGGGGGGCFDCFGGGFGC,CEGGGGGDFFFGG9@EFFB,<<,,,4,4@++89++@+4+,,9B,,,9,EFC@:+@3>+A,B,9>8CC8D3,838@,,,,++8++5@3,3,,5,,,,5,,7,,@1,41,,,,,4**,1***/****=+++++022***;8:7+++++1/2;*))().0)0.)*.)/7))))))))),(
@M03495:532:000000000-M42H9:1:1101:8763:4736 2:N:0:ACAGGAAA+TAGACAAT
ATATTTTGCCGTTGATAAACCAGTCACAACCACTTCTTGCCCTCCAAAGCTCACATGCTGACAGATCGGAAGAGCGTCGTGTAGGGAAAGAGTGTATTGTCTAGTGTAGATCTCGGTGGTCGCCGTTTCATTAAAAAAAAAAAAAAAAAAGAAAATCGATTAAAGTGTGAAGTGAGAAGATAATGAAAATAACAAAACATGTGCGTAGTAGAGTTGCTGAAAGCATGTGCATGTGAGATCATGCTCATCAT
+
CCCCCGGGGGGGGGGGGGGGGGGGGGGGGGGGGGGGGGGGGGGGGGGGGGGGGGGGGGGGGGGGGGGGGGGGGGGGGGGGGGGGGGGGGGGGGGGGGGGCEFGGGFFAE<,:?EE,4@CC,++8@+445C<BF,CFFGGDCEE63@+8+*3*,,,,,*,3,*,,,,2,,2,,65,,5=,6,,5,5,,,1,,,144,,,,,*3+3*1*)2++2+++1++++)*+,))*)1+13+1++)***))*.).))-))
@M03495:532:000000000-M42H9:1:1101:20516:4744 2:N:0:ACAGGAAA+TAGACAAT
ATATTTTGCCGTTGATAAACCAGCTAATCCTGAAAAAAAAATCAAAGCTAAAAACTACAATGCTAAGACCACGATGTGACTGCTATCAAAGTTAGATATATATGTAAATTATTCATCTGTCAAATCCTAGAATTATATCATACCTGCTCCAGCAATCACGACCTGTAATGGTTTAGTGGGTTGTTCACTGTTTCTGAAAAATGAAGATAGTTGTCCAGCTTCCAAAAAGTTTATTGTGTTTTCTAGTGGAG
+
CCCCCGGC@FGGGGGGGCFFFFGGGGGGGGGGGGGGGGGGGG?FGFGGFFGEFGGGGGGGGGGGFEFGGGGGGGGGGGECGFFGFGGGGGDGGGGGGGGGGGGGGCFFFGGGGGGGGGFGGFF?EDFFG9<FGGGGGGGGGGGGGGGGGGG?@FGGEFFGEGGGGG,EFDCEGF8EGG8FGGDGGGFGGGGGCGGGFGGGDFCDFGFFGGFGGG?FCGFGCFFFFFF5BFFBBFFBE6?FFFA4<4A=B35
@M03495:532:000000000-M42H9:1:1101:19822:4803 2:N:0:ACAGGAAA+TAGACAAT
ATATTTTGCCGTTGATAAACCAGAACCATCCAAAGCTCACATGCTGACAGATCGGAAGAGCGTCGTGTAGGGAAAGAGTGTATTGTCTAGTGTAAATCTCGGTGGTGGCCGGATGATTAAAAAAAAAAAAAAAAGAAAAAAGACAATGCTTTATGTTCTTAATTAGACATGTCATAAGCAGTAACATATACAAACTAGACGTTATAACTAATAATATCCATGAGATCATATCGATAAGCACTCAACCCGGC
+
CCCCCGGGGGGGGGGGGGGGGGGGGGGGGGGGGGGGGGGGGGGGGGGGGGGGGGGGGGGGGGGGGGGGGGGGGGGGGGFGGGGGGCFFFGG95<,,,,99?FEGG:,B,?F++,+,::<<AEFGEG:FF+8+3++638,,+++38,,,6,,,,,37,3,,,,,7@,,56,,@,,,,5,,6,2,,5,,5,,,2,,*,4,0,*2***++4+2*+1+3+++++)+*/1);3++++)))),*2+2)2((.(((,(
@M03495:532:000000000-M42H9:1:1101:21020:4865 2:N:0:ACAGGAAA+TAGACAAT
ATATTTTGCCGTTGATAAACCAGAGGACTCAGGCTGGACCAAAGCTCACATGCTGACAGATCGGAAGAGCGTCGTGTAGGGAAAGAGTGTATTGTCTAGTGTAAAGCTTGGTGGTCTGCGTAGCATTAAAAAAAAAACATGTAAAATTTTTCGTCGCAGGTTCGTCCACCAAAAGTGAGCTATCATTATTCTTACTTTCACGTCTGATCGTGTACTTCTCCTCATGATTACTCTACATCTGTCGGTACTGC
+
CCCCCGGFGEFEEGGGGFFGFGFGGG,FFGGGCEGGGGGGGGGGGGGFGGGCFGGGCFGFGEFGFCEF<EFGGG@BE<EFGGDDDFGGFGDAFF?FEFBFAGF,,,,,,,7F<@F,,,98@@+AE@BFGG9<FGGCC@,,,3,3,,3,,,C>8,+++3++,,,+33+@@,,,,,,,,,,3,33@,,5,5,@,,2=,5,,,+*43**5++***2*++1+++0+)*:9+*18*11+1+)++36)3((((()1)
@M03495:532:000000000-M42H9:1:1101:20110:4910 2:N:0:ACAGGAAA+TAGACAAT
ATATTTTGCCGTTGATAAACCAGCTAATCCTGAAAAAAAAATCAAGCTAAAAACTACAATGCTAAGACCACGATGTGACTGCTATCAAAGTTAGATATATATGTAAATTATTCATCTGTCAAATCCTAGAATTATATCATACCTGCTCCAGCAATCACGACCTGTAATGGTTTAGTGGGTTGTTCACTGTTTCTGAAAAATGAAGATAGTTGTCCAGCTTCCAAAATGTTTATTGTGTTTTTTAGTGGTGG
+
CCCCCGGGGFFGGGGDGFGGGGFFGFGGFGGFGGGGC:FGGGGFGGGGCFGCCCFDCFDFEDDFGGGGCFGCEFFGD@F@ACFFDGGGFGFGFGGGGG<FFD?EFGGDGGGGFDFFFF9FGFFFGCFFFCFGGCEE,FGGCEBFFFFEGGFFFGGGFGBEGGG8ECGGF9@>=E;ED?DECGGGFG==DFFFFF?=E=DDDDF2=FGD7CE?CGCAFGFDE*BA9@**?@FFFF@F709;A)372AA>*-<
@M03495:532:000000000-M42H9:1:1101:8507:4984 2:N:0:ACAGGAAA+TAGACAAT
ATATTTTGCCGTTGATAAACCAGCTAATCCTGAAAAAAAAATCAAAGCTAAAAACTACAATGCTAAGACCACGATGTGACTGCTATCAAAGTTAGATATATATGTAAATTATTCATCTGTCAAATCCTAGAATTATATCATACCTGCTCCAGCAATCACGACCTGTAATGGTTTAGTGGGTTGTTCACTGTTTCTGAAAAATGAAGATAGTTGTCCAGCTTCCAAAAAGTTTATTGTGTTTTCTAGTGGAG
+
CCCCCGGGGGGGGGGGGGGGGGGGGGGGGGGGGGGGGGGGGGGGGGGGGGGGGGGGGGGGGGGGGGGGGGGGGGGGGGGGGGGGGGGGGGGGGGGGGGGGGGGGGGGGGGGGGGGGGGGGGGGGGGGGGGGGGGGGGGGGGGGGGGGGGGGGGGGGGGGEGGGGGGGGFGFGGGGGGGGGGGGGGGDDGGGGFFGGGFGGGGCCFGFGGGGGGGGFFGFGFAFEFFFFFFFFFFFFEFFFFDAFC4EEDB2
@M03495:532:000000000-M42H9:1:1101:9453:5000 2:N:0:ACAGGAAA+TAGACAAT
ATATTTTGCCGTTGATAAACCAGAACCATCCAAAGCTCACATGCTGACAGATCGGAAGAGCGTCGTGTAGGGAAAGAGTGTATTGTCTAGTGTAGATCCCGGGGGTCGGCGTGTGATTAAAAAAAAAAAAAACGACAAGAGTAGCTGTGATGTCGTCCTCTTTCTACAGGCGCACGCCTGTGCAGATCTACGCCTCAGACGTCGTGGTCCTCAGCGCCGGACGCCTACGAGATCCCACCAGCGTGAGCCTC
+
CCCCCGGGGGGGGGEGGGGGGGGGGGGGGGGGGGGGFGGGGGGGGGGGGGFGGGGGGGGGGGGGGFGFGGGE<FGDCFEFGFGGGEFEGGGFF9,,,,,,8:++@+++++@++84,,7:,C<F@C@EB>++36*5@3*,4,26,,,5,,266,5,6*11;,,,,6,2C,,**188*3*+*++1+5+3+54+*:/**++<3)**))**9***;***)09))(780).7:7))).0*0)).))()((--4(.(
@M03495:532:000000000-M42H9:1:1101:19995:5003 2:N:0:ACAGGAAA+TAGACAAT
ATATTTTGCCGTTGATAAACCACAATTCTTGCCCTCCAAAGCTCACATGCTGACAGATCGGAAGAGCGTCGTGTAGGGAAAGAGTGTATTGTCTAGTGTAGATCTCGGTGGTCGCCGGATCATTAAAAAAAAAAAAATGATCGATCGAAAATAGTCAGTGTAGTATAGAACACACAACACACAAAGTGTATACTAAGCCTCGTCAGGTTATTCTAGACTCTGACTGTACGCCCATCCTCGCCATCCTCAGT
+
CCCCCGGGGGGGGGGGGGGGGGGGGGGGGGGGGGGGGGGGGGGGGGGGGGGGGGGGGGGGGGGGGGGGGGGGGGFGGGGGGGGGGGGGGGGGGGGGGFFG,5?,:,FG74+4,8+@:7:+4BEF?E?FFEGGGBE+3,,,3,+3@,++,6+8,5,,,,,,5,,733@,3,7,653*3*28,***,,,,,,,,,,+,=,0<***2***4*2;++++++++*)3+)+)*)3))))2=)/**.7333(().-()
@M03495:532:000000000-M42H9:1:1101:21585:5049 2:N:0:ACAGGAAA+TAGACAAT
ATATTTTGCCGTTGATAAACCAGCTAATCCTGAAAAAAAAATCAAAGCTAAAAACTACAATGCTAAGACCACGATGTGACTGCTATCAAAGTTAGATATATATGTAAATTATTCATCTGTCAAATCCTAGAATTATATCATACCTGCTCCAGCAATCACGACCTGTAATGGTTTAGTGGGTTGTTCACTGTTTCTGAAAAATGAAGATAGTTGTCCAGCTTCCAAAAAGTTTATTGTGTTTTCTAGTGGAG
+
CCCCCGCCFGGGEGFGGGGGGGGGGGGGFGGFDCEGGGGEGGGCFGGGGGGFGGGGGGGGGGGGGFFGFFGGGGGGGGFGGFGGGGGFGGGGGEGCFCGGGGGGGGGGGGGGGFGGGGFGGDGFGG<EFG?EGGGGGGAFGGGGGFGAFGDFFFFGGGGGGGGDGGGDE9EGGGGFE8DGGGGGGDGFGGGGGGGFEDCFGCGGGDFFGGGGCCFFFGFFFF68ACA>>CBFFFFAEFF@FB6A4AE;B*)
@M03495:532:000000000-M42H9:1:1101:5557:5126 2:N:0:ACAGGAAA+TAGACAAT
ATATTTTGCCGTTGATAAACCACCCTCCCTGTGGTCGTTATCTTGCTCCTTCTGTCGTCAACGAATTTACTAATTCCAAAGCTCACATGCTGACAGATCGGAAGAGCGTCGTGTAGGGAAAGAGTGTATTGTCTAGTGTTGATTCCGTTGGGCGCCCTATAATTAAAAAAACAAAACAAAACACAAGATCAGCCACAAAAACCCATATACAAACAACCATACTCATAACAATACACAAAGCAAATAAACAC
+
CCCCCGGGGGGGCFGGFFGGGGGGGFGGEFGGGGGGGGGFFGGGGFGF@FGGCGGGGGFGGGGGGGGGFGGGGGGGGGGGGGFFGFFGGGGG9FFGFDFGD7FCGFGGGGG@FF,CFGGGGGGGEG<<EFG@F,E;FAA,9,,,4:,,,4,+,+4+++3,,8,CFG99=6=38DC8,@3,3,3,,3,,4,2,,4*4,1,,**3*9**5+2B***3*3*)2*0+*+*+*)4;*+)*)*0.);()()/)/))(
@M03495:532:000000000-M42H9:1:1101:13051:5132 2:N:0:ACAGGAAA+TAGACAAT
ATATTTTGCCGTTGATAAACCAGCTAATCCTGAAAAAAAAATCAAAGCTAAAAACTACAATGCTAAGACCACGATGTGACTGCTATCAAAGTTAGATATATATGTAAATTATTCATCTGTCAAATCCTAGAATTATATCATACCTGCTCCAGCAATCACGACCTGTAATGGTTTAGTGGGTTGTTCACTGTTTCTGAAAAATGCAGATAGTTTTCCAGCTTCCAAAAAGTTTATTTTGTTTTCTAGTGGAG
+
CCCCCGGGGGGGGGGGGGGGGGGGGGGGGGGGGGGGGGGGGGGAFGFFFEFFGGGGGGGGGGGGGGDGGGGGGGGGGGGGFGGGGGGGGGFGGGGGGGGGGGGGGGGFGGGGGGGGGGGGFDGFGGGFFEFGGGEFGGFGGGGGGGFFG?E8EFGG@8FEGGGGGG;AFGGEGGGCFED?EGDEE=DDFGGGGGGGGFGGFC++2<+=DFCD7CDA@+:?E5*81>*:5;BFAFF65=A9>DAEE4>>56)
@M03495:532:000000000-M42H9:1:1101:11503:5136 2:N:0:ACAGGAAA+TAGACAAT
ATATTTTGCCGTTGATAAACCAGGACTCAGGCTGGACCAAAGCTCACATGCTGACAGATCGGAAGAGCGTCGTGTAGGGAAAGAGTGTATTGTCTAGTGTAGATCTCGGTGGTCGCCGTATCAATAAAAAAAAAAAAATATAAAAATATGATGTAAGGGCACTCAGGTTAGTAATAATCAAACACTCTAATACTCATGCCTATAGTACGTACACGTACCGATACTTTATGATTAGTCACAGGACTGCATGA
+
CCCCCGGGGGGGGGGGGGGGGGGGGGGGGGGGGGGGGGGGGGGGGGGGGGGGGGGGGGGGGGGGGGGGGGGGEGGGGGGGGGGGGGGGGGGGGGGGGGEFFCD9CF<EF,FC=,++:>++,B,,9C?DFGGDFGDC7F,,,,,,,,,,,3,,3,38,48+++3>8,,,478,7@,,,,,,,,4,3,,75,5,,,*,,,,4++:++255*****4*))*)*-.)(+1+)+3++++*1)+1++()(/(().))
@M03495:532:000000000-M42H9:1:1101:10235:5231 2:N:0:ACAGGAAA+TAGACAAT
ATATTTTGCCGTTGATAAACCACCCTCCCTGTGGTCGTTATCTTGCTCCTTCTGTCGTCAACGAATTTACTAATTCCAAAGCTCACATGCTGACAGATCGGAAGAGCGTCGTGTAGGGAAAGAGTGTATTGTCTAGTGTAGATCTCGGTGGGGGCCGGGTCATTAAAAAAAAAAAAAAAAACGATGAAAGACAGTATACATAGAGTGTAAACAAAAGGACAGGAATAGAGAACTGCGGGCTATCGACAGTA
+
CCCCCGGGGGGGGGGGGGGGGGGGGGGGGGGGGGGGGGGGGGGGGGGGGGGGGGGGGGGGGGGGGGGGGGGGGGGGGGGGGGGGGGGGGGGGGGGGGGGGGGGGGGGGGGGGGGGGGGGGGGGGGGGGGGGGGGFGGFBD,,,99=9=+=+++++++++++,@DFDF8BEGGGEB54*1*3*****+1++**+**++++++++++++3;++30**7)*)2()),.)*)1**))***(.)))(*(((((())
@M03495:532:000000000-M42H9:1:1101:25022:5264 2:N:0:ACAGGAAA+TAGACAAT
ATATTTTGCCGTTGATAAACCACCCTCCCTGTGGTCGTTATCTTGCTCCTTCTGTCGTCAAGGAATTTACTAATTCCAAAGCTCACATGCTGACAGATCGGAAGAGCGTCGTGTAGGGAAAGAGTGTATTGTCTAGTGTTGTTCTGGGGGGTGTCCGGTTCATTCAAAAAAAAAAAAAAAAAAAAAAGTAAGTATCATGGTTAATGTGCGTAGAAATCAGGTCACGTCAGACCATGATAGAGTGAATATCA
+
CCCCCGGGGGGGGGGGGGGGGGFGGGGEGGGGFFGGGEGFGGGGFGGGFFGGGDEFGFGGGGGGEFGGGEFGFGFEEGFGGC@F9FFFCFGFAFGGGGGFDEFGFFGDGGGFEGGGGGGGFGFF?<<FFFG,@EEEGE,4,,,,9,,,++>BC*,46:*1/9;,,,,+2*3*=88*2******2****+3++++*++++0*2**0*02*/**)**1***2,*02)()())*0)))*.9***)/).).64))
@M03495:532:000000000-M42H9:1:1101:19983:5265 2:N:0:ACAGGAAA+TAGACAAT
ATATTTTGCCGTTGATAAACCAGGACTCAGGCTGGACCAAAGCTCACATGCTGACAGATCGGAAGAGCGTCGTGTAGGGAAAGAGTGTATTGTCTAGTGTAGATCTCGGTGGTCGCCGGATCCTTAAAAAAAAAAAAATAAAAGAGAGAGGTGACCGTGATCTGATCGGTGTAAATTAAAGTGAACCATTGCTAGACTGCAGTCAAGCGCAACGACGTCACACACTCTACGTTGAGCTCGTCGTCAGCTCT
+
CCCCCGGGGGGGGGGGGGGGGGGGGGGGGGGGGGGGGGGGGGGGGGGGGGGGGGGGGGFGGGGGGGGGGGGGGGGGGGGGGGGGGGGGGGGGCFGGGGEF,,5,5C,:FFCF?,++B::+48,,A<EEGGGGGFGG:+,,,,33>,,83++,83,,+*,*,,,,33,***1*25,5,,2226,,554,,1,,,,+,4,,,**0*++***)))/2/)))2*(+)().))7*)))).))0/))()(((42),)
@M03495:532:000000000-M42H9:1:1101:21612:5272 2:N:0:ACAGGAAA+TAGACAAT
ATATTTTGCCGTTGATAAACCAGCTAATCCTGAAAAAAAAATCAAAGCTAAAAACTACAATGCTAAGACCACGATGTGACTGCTATCAAAGTTAGATATATATGTAAATTATTCATCTGTCAAATCCTAGAATTATATCATACCTGCTCCAGCAATCACGACCTGTAATGGTTTAGTGGGTTGTTCACTGTTTCTGAAAAATGAAGATAGTTGTCCAGCTTACAAAAAGTTTATTGTGTTTTCTAGTGGAG
+
CCCCCGGCFFFGGCGGGGGGGGFFGGGGGFGGGCAFFCGDGGGGGGGGGGGGGGDFGGGFFGGGGGGGGCFGDGGGGG<FGGGGGGFGGGGEEFGGFGGGGGGGGGGGGGGGGFFGGGGGDGGGEGCFGGFCGGGGGGGGGGFCFEFFG8>=BFGGGGG7AEGDGGG8EFGGFF,@=EF,3@EEEG:FFGGFCGGGGGA8=D?7=CD?7?CFFGGCFG59C+@=6>9CBFFFFAB>EFF;ABFFFFEF>*)
@M03495:532:000000000-M42H9:1:1101:8045:5290 2:N:0:ACAGGAAA+TAGACAAT
ATATTTTGCCGTTGATAAACCAGTCACAACCACTTCTTGCCCTCCAAAGCTCACATGCTGACAGATCGGAAGAGCGTCGTGTAGGGAAAGAGTGTATTGTCTAGTGTAGATCTCGGTGGTCGCCGGATCATTAAAAAAAAAAAAAAAGATACAAGTAGATGTCAAGCGAGATTAGATCCTAAAGTGGAACAAATAGCGAGAGCCGACATAGGTCTGATTGATATAGGCAGACATCAATACGTTCATATACG
+
CCCCCGGGGGGGGGGGGGGGGGGGGGGGGGGGGGGGGGGGGGGGGGGGGGGGGGGGGGGGGGGGGGGGGGGGGGGGGGGGGGGGGGGGGGGGGGGGGGG?FFFGGEFF9E,9CFFGGGG,,4+8>+++@<,C9EEFGGG6CE=+3@+884@,,,,,,,,,,,,,,,,***112<9:,,,,,,42,2,1,4,,4,+,,*4*))*02)))*++*1++)+33:):+)1)+(*))).***-**)))),(.))))(
@M03495:532:000000000-M42H9:1:1101:5378:5298 2:N:0:ACAGGAAA+TAGACAAT
ATATTTTGCCGTTGATAAACCAGCTAATCCTGAAAAAAAAATCAAAGCTAAAAACTACAATGCTAAGACCACGATGTGACTGCTATCAAAGTTAGATATATATGTAAATTATTCATCTGTCAAATCCTAGAATTATATCATACCTGCTCCAGCAATCACGACCTGTAATGGTTTAGTGGGTTGTTCACTGTTTCTGAAAAATGAAGATAGTTGTCCAGCTTCCAAAAAGTTTATTGTGTTTTCTAGTGGAG
+
CCCCCGGGGGGGGGGGGGGGGGGGGGGGGGGGGGGGGGGGGGGFGGCGFFGGGGGGGGGGGGGGGGGGGGGGGGGGGGGGGGGGGGGGGGGGGGFFGGGGGGGGGGGGGGGFEFGFGGGGCGGGGGFGGGGGGGGGGGGGGGGGGGGGGFFDEGGFFFGEECBEGGGFGFGGGGGGGFFGGEEGGGGA=FFGGGGGGGGFGGGGGGGGGGGECFF7CFFG:FFCFEFBEFFFFFF8;AAAFDFEEFEF9>4
@M03495:532:000000000-M42H9:1:1101:7903:5357 2:N:0:ACAGGAAA+TAGACAAT
ATATTTTGCCGTTGATAAACCAGCTAATCCTGAAAAAAAAATCAAAGCTAAAAACTACAATGCTAAGACCACGATGTGACTGCTATCAAAGTTAGATATATATGTAAATTATTCATCTGTCAAATCCTAGAATTATATCATACCTGCTCCAGCAATCACGACCTGTAATGGTTTAGTGGGTTGTTCACTGTTTCTGAAAAATGAAGATAGTTGTCCAGCTTCCAAAAAGTTTATTGTGTTTTCTAGTGGAG
+
CCCCCGGFGGGGGGGGGGGGGGGGGGGGGGGGGGGGGGGGGGGGGGGGGGGGGGGCGGGGGGGGGGGGGGGGEGGGGGGGGGGGGGGGGGGGGGGGGGGGGGGGGGGGGGGGGGGGGGGGGGGGGGGGGGGGGGGGGGGGGGGGGGGGGGGGGGGGGGGGGGGGGGGFGGGGGGGGGGDGGGGGGGGGGGGGGGGGGGGGGG?DD8CDGGGGCGGFFGFGFFAEFCFFFFFFFFFFEFFFFDFFFEFE=E=
@M03495:532:000000000-M42H9:1:1101:6626:5373 2:N:0:ACAGGAAA+TAGACAAT
ATATTTTGCCGTTGATAAACCAGCTAATCCTGAAAAAAAAATCAAAGCTAAAAACTACAATGCTAAGACCACGATGTGACTGCTATCAAAGTTAGATATATATGTAAATTATTCATCTGTCAAATCCTAGAATTATATCATACCTGCTCCAGCAATCACGACCTGTAATGGTTTAGTGGGTTGTTCACTGTTTCTGAAAAATGAAGATAGTTGTCCAGCTTCCAAAAAGTTTATTGTGTTTTCTAGTGGAG
+
CCCCCGGGGGGGGGGGGGGGGGGGGGGGGGGGGGGGGGGGGGGGGGFGGGGGGGGGGGGGGGGGGGGGGGGGGGGGGGGGGGGGGGGGGGGGGGGGGGGGGGGGGGGGGGGGGGGGGGGGGGGGGGGGGGGGGGGGGGGGGGGGGGGGGGFGGGGGGGGGGGGGGGGGGGGGFGGGGGGFGGGGGGGGGGGGGGGGGGGGGDGGGGGGGGGFGGGFFGFGFFFEFEAFFFFFFFFAEF>FFFFFFFF4@B2
@M03495:532:000000000-M42H9:1:1101:25985:5433 2:N:0:ACAGGAAA+TAGACAAT
ATATTTTGCCGTTGATAAACCAGGACTCAGGCTGGACCAAAGCTCACATGCTGACAGATCGGAAGAGCGTCGTGTAGGGAAAGAGTGTATTGTCTAGTGTAGATACCGGGTGTCGCCGGACCACTTAATAAATAAAAAGCACATGCACCTACCCGCTGCATTACACACCAAGGCATACTTGCGTGTCTAATTTAGCTGTAACTAGACGTGTACCTAGCACACCCTCACTTGACCAACATCTACATCCCGAA
+
CCCCCGGGGGGGEGCCFFGGGGFGG<FDEEF@FGGFFGGGGGGFCCFGGC@E9FFFDGG@FFGEGDFFGFGG@F<FCFG8ECFCFCCFEEFGFC@FFF,CFEC,,,:BC+8C4,4:+4+++8++,,:,,5A,,:,,,,+,,,@,,8,8,,,83,3B>3+,=933@,3@+@,,++,5,@E,,753*5,,,2,,@,5,,5,,+++54++3****+++1*0;*()8-)()011+*)*/)()./+.+1))((((.
@M03495:532:000000000-M42H9:1:1101:24170:5451 2:N:0:ACAGGAAA+TAGACAAT
ATATTTTGCCGTTGATAAACCAGCTAATCCTGAAAAAAAAATCAAAGCTAAAAACTACAATGCTAAGACCACGATGTGACTGCTATCAAAGTTAGATATATATGTAAATTATTCATCTGTCAAATCCTAGAATTATATCATACCTGCTCCAGCAATCACGACCTGTAATGGTTTAGTGGGTTGTTCACTGTTTCTGAAAAATGAAGATAGTTGTCCAGCTTCCAAAAAGTTTATTGTGTTTTCTAGTGGAG
+
CCCCCGGGGGEGGGGGGGGGGGGGGGGGGGGGGGGGFGGGGGGGGGGGGGGGGGGGGGGGGGGGGGGGGGFGGGGGGGGGGGGGGGGGGGGGGGFGGGGGGDGGGGGGGGGGGGGGGGGGGGGGGGGGGGGGGGGGGGGFFGGFGGGFGGGGGGGGGGGGGGGGFGGGGGGGGGGGGGGFGGGGGGGGGGFEDFGGGGGGGGGGGGGGGGGDDC?FAGFFEFFEF@F>BFFFFFF8E6CFFFFFFFE=9B9
@M03495:532:000000000-M42H9:1:1101:10338:5517 2:N:0:ACAGGAAA+TAGACAAT
ATATTTTGCCGTTGATAAACCAGCTAATCCTGAAAAAAAAATCAAAGCTAAAAACTACAATGCTAAGACCACGATGTGACTGCTATCAAAGTTAGATATATATGTAAATTATTCATCTGTCAAATCCTAGAATTATATCATACCTGCTCCAGCAATCACGACCTGTAATGGTTTAGTGGGTTGTTCACTGTTTCTGAAAAATGAAGATAGTTGTCCAGCTTCCAAAAAGTTTATTGTGTTTTCTAGTGGAG
+
CCCCCGGFGGFGGGGGGGGGGGGGGGGGGGGGGGGGGGGGGGGGGGGGGGGGGGGGGGGGGGGGGGFGGGGGGGGGGGGGGGGGGGFFGGGGGGGGGGGGGGGGGGGGGGGGGGGGGGGGGGGGGGGGGGGGGGGGGGGGGGGGGGGGGGGFGGGGGGGGGGGGGGGGGGGGGGGGGC8DEGGGGGGGFGGGGGGGGGGGGGGGGGGGG:CCDEGFFCFGFFFCC8C8>FFFFFF;E>6CFDFFC<A6=35
@M03495:532:000000000-M42H9:1:1101:10700:5533 2:N:0:ACAGGAAA+TAGACAAT
ATATTTTGCCGTTGATAAACCACCCTCCCTGTGGTCGTTATCTTGCTCCTTCTGTCGTCAACGAATTTACTAATTCCAAAGGAGGAGTATGTTGTTTTTGGAATTTAAGGTAATTGTTGGCTCTAGCTGCCATAGCAATGTCACAACCACTTCTTGCCCTCCAAAGCTCACATGCTGACAGATCGGAAGAGCGTCGTGTAGGGAAAGAGTGTATTGTCTAGTGTATATGTCGGGGGGCTCGTGGTAGTTAA
+
CCCCCGGGGGGGGGGGGGGGGGGGGGGGGGGGGGGGGGGGGGGGGGGGGGGGGGGGGGGGGGGGGGGGGGGGFFGFGGGGGGGGGGGGGGGGGGGGGGGGGGGGGGGGFGGGGGGFFGFDFGGGGFGGGGGGGGGGGGGGGGGGGGGGGGGGGGGGGGGGGGGCFGGGGGGGGGGGGFGGGGGGGGGGGGGGGGGGGGGGGFGGGGGFGDGCFFFF?C6B;1+3;*1;+4+/9*:)(..)),013))-)-)
@M03495:532:000000000-M42H9:1:1101:10159:5545 2:N:0:ACAGGAAA+TAGACAAT
ATATTTTGCCGTTGATAAACCAGCTAATCCTGAAAAAAAAATCAAAGCTAAAAACTACAATGCTAAGACCACGATGTGACTGCTATCAAAGTTAGATATATATGTAAATTATTCATCTGTCAAATCCTAGAATTATATCATACCTGCTCCAGCAATCACGACCTGTAATGGTTTAGTGGGTTGTTCACTGTTTCTGAAAAATGAAGATAGTTGTCCAGCTTCCAAAAAGTTTATTGTGTTTTCTAGTGGAG
+
CCCCCGGAFGGGGGGGGGGGGGGGGGGGGGGGGGGGGGGGGGGGGGGGGGGGGGGGGGGGGFGGGGGGGGGGGGGGGFGGGGGGGGGGGGGGGGGG,EGGGFGGGGGGGGGGGGGGGGGGGGGGGGGGGGGGGGGGGGGGGGGGGGGGGGGGGGGGGGGGGGGGGGGGGGGGGGGGGFGDGGGGGGGGGGGGGGGGGGAGGGGGGGGGGGGGGGGFFGFGFFFEFEFD>FFFFFFFEAAFFFFFC<EFFF9
@M03495:532:000000000-M42H9:1:1101:13160:5553 2:N:0:ACAGGAAA+TAGACAAT
ATATTTTGCCGTTGATAAACCAAGCTCACATGCTGACAGATCGGAAGAGCGTCGTGTAGGGAAAGAGTGTATTGTCTAGTGTAGATCTCGGTGGTCGCCGTGTCATTAAAAAAAAAAAAAACAAACACAAAGAAGATAGCACAACACGAATCAAACTAACTAAAATATAGTGTCGCACTATCGCATGTGACCACTGCACGCGTACACACGAGTCCACATCGATACCAGACTCAAAGACTCTAGATACAGAC
+
CCCCCGGGGGGGGGGGGGGGGGGGGGGGGGGGGGGGGGGGGGGGGGGGGGGGGGEEGGGGGGGGGGGGGGGGGGGGFGGGFG9,66<EC@F,B7?,+4=+4+:4<C5?CFCGGGEDGE=7++,,,,,,,+,,,,3,,,,,,,,,+,8+4+,>3,,4,,,,7,,,4,,,@,5,,,*****,,2*111*,1,,,,**,,,,*)))))*3*2)))1*++*00*,2.())*)))0))0*1()*)*)*)))-).)(
@M03495:532:000000000-M42H9:1:1101:14490:5568 2:N:0:ACAGGAAA+TAGACAAT
ATATTTTGCCGTTGATAAACCAGCTAATCCTGAAAAAAAAATCAAAGCTAAAAACTACAATGCTAAGACCACGATGTGACTGCTATCAAAGTTAGATATATATGTAAATTATTCATCTGTCAAATCCTAGAATTATATCATACCTGCTCCAGCAATCACGACCTGTAATGGTTTAGTGGGTTGTTCACTGTTTCTGAAAAATGAAGATAGTTGTCCAGCTTCCAAAAAGTTTATTGTGTTTTCTAGTGGAG
+
CCCCCGGGGGGGGGGGGGGGGGGGGGGGGGGGFGGGGGGGGGGGGGGGGGGGGGGGGGGGFGGGGGGGGGGGGGGGGGGGGGGGGGGGGGGGGGGGGGGGGGGGGGGGGGGGGGGGGGGGGGGGGGGGGGGGGGGGGGGGGGGGGGGGGCGGGGGGGGGGGGGCFGGFGGAEEFEDC8DCEGCGGGGGGFFGGFGGGGGGGG77DCGG7CGFGGGFFFFGFBCEFEFCFFFFFFF6ECFFFFCEC**17B9
@M03495:532:000000000-M42H9:1:1101:8792:5608 2:N:0:ACAGGAAA+TAGACAAT
ATATTTTGCCGTTGATAAACCACCCTCCCTGTGGTCGTTATCTTGCTCCTTCTGTCGTCAACGTTTACTAATTCCAAAGCTCACATGCTGACAGATCGGAAGAGCGTCGTGTAGGGAAAGAGTGTATTGTCTAGTGTAGATCTCGGGGGTCGCCGTATCATTAAAAAAAAAAAAAATAATAGTCAGTACGCGCATTAGCGTTAGACCCGAAACGATCAAGCAACTACGAAGCTATCAGAGAGCAGTTATAC
+
CCCCCGGGGGGGGGGGGGGGGGGGGGGGGGGGGGGGGGGGGGGGGGGGGGGGGGGGGGGGGGGGGGGGGGGGGGGGGGGGGGGGGGGGGGGGGGGGGGGGGGGGGGGGGGGGGGGGEFGGFDFGGFGGGFFGGGG9FF94@@EFE?7+CC38+6B3+3=;=E=DF9>3CG>G****,42,5,5,,,1>57*8*=3*++3*2*:5+*2*))1)11).01/0)))()(/(0))))**/-/0*)())(...)6)
@M03495:532:000000000-M42H9:1:1101:11948:5609 2:N:0:ACAGGAAA+TAGACTAT
ATATTTTGCCGTTGATAAACCAGTCTCCAAAGCTCACATGCTGACAGATCGGAAGAGCGTCGTGTAGGGAAAGAGTGTATAGTCTAGTGTAGATCTCGGTGGTCGCCGTATCATTAAAAAAAAAAAAAAATAGAATTTACCCACAACTCTCAGGTGTGCAAGTGAGTGGAGAATGATATAGCCTGCAGGATTTTAAAAACTAATAAAGGTAGTGAATTGCTGTTCAGTACAACGTACAACAGTGTTCAGTA
+
CCCCCGGGGGGGGGGGGGGGGGGGGGGGGGGGGGGGGGGGGGGGGGGGGGGGGGGGGGGFGGGGGGGGGGGGGGGGGGGGGG@FGGGGCED<@<EFECCB7EEFEEBC@4AAEAF<<AAAFGGFEC+++8,,,,9,3996,,,8+38,,,,,,,,,,+,83=,,7,,,*4,@@,73,,37,,,,,1,,,1,,,,245=,:6+*+441+**1**0:+++*+)21.+)+)+21+/)05;8+0),1)))./)))
@M03495:532:000000000-M42H9:1:1101:5635:5628 2:N:0:ACAGGAAA+TAGACAAT
ATATTTTGCCGTTGATAAACCAGCTAATCCTGAAAAAAAAAATCAAAGCTAAAAACTACAATGCTAAGACCACGATGTGACTGCTATCAAAGTTAGATATATATGTAAATTATTCATCTGTCAAATCCTAGAATTATATCATACCTGCTCCAGCAATCACGACCTGTAATGGTTTAGTGGGTTGTTCACTGTTTCTGAAAAATGAAGATAGTTGTCCAGCTTCCAAAAAGTTTATTGTGTTTTCTAGTGGA
+
<CCCCGGEGGGGGGGCGGGGGC@FFGGD9FFGDFEFDFC:FCF?ECCFGGGCDFGFGGGGGGFGCFFFGGFG@FGGFGGGGGGGGGGFGGC<CEFGDDFDFGEFGGGGFGGGGGFFEFCEGFG,CBFGGGGGGGGGGFFGGGGGEEFGGGGFGGGGGF@ECCCE>FEF,CEGGFGGGGGDDCEDGGGA,,6@DEFGADGGGGFGFGG?CFGGFGFAFFFDC>F:9;FCFFFFFAFF;FFAFFF<E9>A69*
@M03495:532:000000000-M42H9:1:1101:27296:5663 2:N:0:ACAGGAAA+TAGACAAT
ATATTTTGCCGTTGATAAACCAGCTAATTCCAAAGCTCACATGCTGACAGATCGGAAGAGCGTCGTGTAGGGAAAGAGTGTATTGTCTAGTGTGGGGCTCGGTGGCTTTCGGATCATTAAAAAAAAAAATAACAACATCAATATCTTTCCATTATTATACTCTCTACAACCACCAACCTCTTACTAGCTCTACTACCTCTTATCCTTACCCCATTTGCTTCATACGTATACTATCTACGTGCCTGCACCAC
+
BCCCCGGGGCGG@FGGGGFGGFDFGGGGGDGGFF<FC<FFEFEFGGGGCFCFFGGECFGGGG6,8@FFEFGCFEFFFFGGF<@F9C6,9,CFA,B,+,+4+4,,4,,,,,@++++95,,9,:?C:+>++,5,,7,8=,,65,8,,,8,,,,3,,83,,3,,,8,,8,,,,++8+,,34>3,7,,@,,,3,,5,,2,=9,2=F9:7+2+;003**+1++++/++*+(*.+)++++1+)+).0(0))/(6(/2
@M03495:532:000000000-M42H9:1:1101:25808:5782 2:N:0:TCAGGAAA+TAGACAAT
ATATTTTGCCGTTGATAAACCAGTCTCCAAAGCTCACATGCTGACAGATCGGAAGAGCGTCGTGTAGGGAAAGAGTGTATTGTCTAGTTTAGATCTCGGTGGTCGCCGTTTCACTAAAAAAAAAAAATATAATCTACACATCCCATCTACTCGAACGCCCTCTCCCACTGCAGTACCGTGTTTTAATCCCGTTCACTCCCATTCAACCTCCCTCTCCTCCTGTGTCCCGTCCAACTCACAAGACATCTCTC
+
CCCCCFGGGGGGGGGGGGGGGGGGGGDFGGGGGGGGGEDGGGGGGGGFGGGGGGG@FFE@:CFCCEDFG<FEGGGGGGGGGGGD@,CF,<C,BE9,@,,B,+,57+,+44A99,,,,5,:>++>+4@=,5,,,,589;3,7,,38,,,,6,3+,,@8++33,3,,,,,33,,,,753*>,3,,,,,5,,2*6,4*,2,,=CF8+41+;**2*20*6;888()+)+1+/)2))0+)2)*/)2,)(()))/./
@M03495:532:000000000-M42H9:1:1101:16781:5820 2:N:0:ACAGGAAA+TAGACAAT
ATATTTTGCCGTTGATAAACCAGAGGACTCAGGCTGGACCAAAGCTCACATGCTGACAGATCGGAAGAGCGTCGTGTAGGGAAAGAGTGTATTGTCTAGTGTAGATCTCGGTGGTCGCCGTATCATTAAAAAAAAAAACAAAGTAGGAAGACTACTGCACGGTTCGCTACGACACAACTAAAAACACGTCGTATAGATCATGATGTCAGATCTGTTACATGACAGCGCAGTCTTAGCTCATGTCATTACAA
+
CCCCCGGGGGGGGGGGGGGGGGGGGGGGGGGGGGGGGGGGGGGGGGGGGGGGGGGGGGGGFGGGGGGGGGGGGGGGGGGGGGGGGGGFGGGGGDCFFGGGF@<,A,C@<<FFGEC<+4CF++9=E,A,5A<FGEGGCF+,>B,,8,,,3,,,,,8,,3,8+84+++3+*5**3**34*,,,25,;4,*147*8,*,491,+++++44++0+*++1+++37)0/)*()()2)/+1+17+11*-0).)))).)
@M03495:532:000000000-M42H9:1:1101:10345:5900 2:N:0:ACAGGAAA+TAGACAAT
ATATTTTGCCGTTGATAAACCACCCTCCCTGTGGTCGTTATCTTACTCCTTCTGTCGTCAACGAATTTACTAATTCCAAAGCTCACATGCTGACAGATCGGAAGAGCGTCGTGTAGGGAAAGAGTGTATTGTCTAGTGTAGATCTCGGTGGTCGCCGGATCATTAAAAAAAAAAAAATAAATAGCAAAAATGCAGTAATCTAATGTGAAAACATAGATCAATAACAGAGGTCTAATAAAAAGATGCATACA
+
CCCCCGGGGGGGGGGGGGGGGGGGGGGGGGGGGGGGGGGGGGGGGGGGGGGGGGGGGGGGGGGGGGGGGGGGGGGGGGGGGGGGGGGGGGGGGGGGGGGGGGGGGGGGGGGGGGGGGGGGGGGGGGGGGGGGGGGGGGGFEC99@=E7+@8+,@=+B++3=8,3,@==@EEECEC:5,,,5,,,55,<,4,,,,+4,,,,+1+++++++++*2*+1++;*)1+/*)*())/)+1++)+126153))/))))
@M03495:532:000000000-M42H9:1:1101:8578:5919 2:N:0:ACAGGAAA+TAGACAAT
ATATTTTGCCGTTGATAAACCAGGACTCAGGCTGGACCAAAGCTCACATGCTGACAGATCGGAAGAGCGTCGTGTAGGGAAAGAGTGTATTGTCTAGTGTAGATCTCGGTGTTCGGCGGATCATTTAAAAAAAAACACCTCGAGACTACACACTGTATGCAATCACTCACGCAAGTTATTAGTTACCATCTTAGTTTTCATCTCCAAATTCATTGTGTGCCAGTGCAAAGCCTTTATAATACGTTACCGTA
+
CCCCCGGGGGGGGGGGGGGGGGGGGFGGGGGGGGGGGGGGGGGGGGGGGGGGGGGGGGFGGGGGGGGGGGGEGGGFGGGGGGGFFEGGGGGG:BCFEGCF,,:,:5B,=@=,,,8+4++848A?,,,?F9FECB++A,+,8+++6+,,,,,8>@,3,8=;,,,,,,,,,,,,*3*33,,,,,5;,,,,,,5>7=E2,,,,+111*2*+;8@++++++*)=*+/)211)1)))0**+)++++/)/(///(//
@M03495:532:000000000-M42H9:1:1101:7842:5928 2:N:0:ACAGGAAA+TAGACAAT
ATATTTTGCCGTTGATAAACCAGCTAATCCTGAAAAAAAAAATCAAAGCTAAAAACTACAATGCTAAGACCACGATGTGACTGCTATCAAAGTTAGATATATATGTAAATTATTCATCTGTCAAATCCTAGAATTATATCATACCTGCTCCAGCAATCACGACCTGTAATGGTTTAGTGGGTTGTTCACTGTTTCTGAAAAATGAAGATAGTTGTCCAGCTTCCAAAAAGTTTATTGTGTTTTCTAGTGGG
+
CCCCCGGGGGGGGGGGGGGGGGGGGGGGGGGGGGGGGGGGGEFFGGCE@@EEEG9FFCFGDGEFGGG89F<FG@EG<F9CFGAE?A?<FFFCGDB9E,C,E?DGGEEGCGAFGG9?EBECFGGGGEFGFGDDCFCFE=EFFGFG8ED@=EDEF>ECD8>EE7EED@;;E9EFGG88=CF8FGCEEGD,3:DFFDC,2EFDDD??<8<:+=?C<CDFCGAGEFA5<EFFFFFFB>FF*=+;6>AEC?C74))
@M03495:532:000000000-M42H9:1:1101:20021:5951 2:N:0:ACAGGAAA+TAGACAAT
ATATTTTGCCGTTGATAAACCAGGGCGGCACCAAAGCTCACATGCTGACAGATCGGAAGAGCGTCGTGTAGGGAAAGAGTGTATTGTCTAGTGTAGATCTCGGTGGTGGCCGTATCATTAAAAAAAAAAAAAATTATATACATAGGCATACATGGTCACAATCTCATCAAAGAGACTAGTGCATATTCGGATCTTACACTCGCTGAGTAACGTCATGTTCATTACTATACTCACGTCCCAGTCACGCTATA
+
CCCCCGGGGGGGGGGGGGGGGGGGGGGGGGGGGGGGGGGGGGGGGGGGGGGGGGGGGGGGGGGFGGGGFGGGGGGFGGGGGGGGGGFFEFGFFGFFDF9?5=FFCCB+C,A+4+,,:5A@?EAEGE7FEE@B+,38,,,@,,,,,,6@7,9,,,65,,6,,3,,,,2,64,,,,,,,4,,,2,,,,,,,,41*,11,,41**18*)*1+++12**)++37)+3);.+)+1+**))0,))*0(*).((((-)
@M03495:532:000000000-M42H9:1:1101:19596:5991 2:N:0:ACAGGAAA+TAGACAAT
ATATTTTGCCGTTGATAAACCACCCTCTGTGGTCGTTATCTTGCTCCTTCTGTCGTCAACGAATTTACTAATTCCAAAGCTCACATGCTGACAGATCGGAAGAGCGTCGTGTAGGGAAAGAGTGTATTGTCTAGTGTAGATCTCGGTGGTCGCCGTATCATTATCAAAAAAAAAAACATTGTACTCGCCTGTCTTGTTCTCTACATAACAAACGCAACTTACCACTTAGTATCCCCACATCTACTACATTT
+
CCCCCGGGGGGGGGGGGGGGGGGGGGGGGGGGGGGGGGGGGGGGGGGGGGGGGGGGGGGGGGGGGGGGGGGGGGGGGGGGGGGGGGGGGFGGGGGGGGGGGGGGGGGG>FGGGGGGGGGGGGGGGGGFFFFGGC<AFAAD<,,98+4@C>,++6@4+3>DDGF;;E9EFC68645+*13,,,537;****1,2,+,,,,5+++2+5++0;***2?5/))+*+)))(/)2113++2)())))9+/)))).))
@M03495:532:000000000-M42H9:1:1101:10062:5995 2:N:0:ACAGGAAA+TAGACAAT
ATATTTTGCCGTTGATAAACCACCCTCCCTGTGGTCGTTATCTTGCTCCTTCTGTCGTCAACGAATTTACTAATTCCAAAGCTCACATGCTGACAGATCGGAAGAGCGTCGTGTAGGGAAAGAGTGTATTGTCTAGTGTAGATCTTGGTGGTCGCCGTATCACTTAAAAAAAAAAACATAAATAACGAATATCTGGTCTGATCACAAACACATCGATAGACATATCATATGATCTATATGTTAATGCATAC
+
CCCCCGGGGGGGGGGGGGGGGGGGGGGGGGGGGGGGGGGGGGGGGGGGGGGGGGGGGGGGGGGGGGGGGGGGGGGGGGGGGGGGGGGGGGGGGGGGGGGFDGGGGGGGGGGGGGGGGGFFGGFGGGGGGGGFGGGGGEEA,,,9E,CD,+++,++48++,==,C,CFFEFBECC:@+,35,,,3,,*55,:,,,+,,,,,+5=97*****1***2))*2+*++.+*+*+1+++++1/+1+3)+)))))1.)
@M03495:532:000000000-M42H9:1:1101:15021:5998 2:N:0:ACAGGAAA+TACACAAT
ATATTTTGCCGTTGATAAACCAGGGACTCAGGCTGGACCAAAGCTCACATGCTGACAGATCGGAAGAGCGTCGTGTAGGGAAAGAGTGTATTGTGTAGTGTAGATCTAGGTGGGCGCCGGCTCATTATAAAAAAAAAAAAAATACACTAAAGTGCTCGGCCAGGAGTGAAGGACGAAGTCAATAGACTCATGTGAAGCTCAACACGCGTATACGATTGAAGCTGTAGTACAGTGCATAATAACTGTCACCT
+
CCCCCGFGGGGGGGGGGGGGGGGGGGGGGGGGGGGGGGGGGGGGGGGGGGGGGGGGGGGGGGGCFGCEGGGGGGGGGGGGFGGGGGGGGGGGDGE<FC<BE9,@@F9,C9?B,+,8>=++4C+,5,A,E,A?FD@FE+>6++,8,,,,4,,,,3,,36****3*>*6,,2,,,,*****,,,,111,,,4,,,,1++3++0**2/*1)))*2+**:8*/0)04)1)*.******1*.*94/)1)))))),)
@M03495:532:000000000-M42H9:1:1101:26263:6059 2:N:0:ACAGGAAA+TAGACAAT
ATATTTTGCCGTTGATAAACCAGCTAATCCTGAAAAAAAAATCAAAGCTAAAAACTACAATGCTAAGACCACGATGTGACTGCTATCAAAGTTAGATATATATGTAAATTATTCATCTGTCAAATCCTAGAATTATATCATACCTGCTCCAGCAATCACGACCTGTAATGGTTTAGTGGGTTGTTCACTGTTTCTGAAAAATGAAGATAGTTGTCCAGCTTCCAAAAAGTTTATTGTGTTTTCTAGTGGAG
+
CCCCCGGGGGGGGGGGGGGGFGGGGGGGGGGGGGGGGGGGGGFFGDFGGGGGGFGFF<CFFE@FFGGGGGFFEEFCFFDGGGGGGGGGGFGGGGGGGGGGGGGGG9FGGGGGGGGEEGFGGGFGGF@FGFEGFGGGECGGGGGFGGGCGGGDFDFFGGGEGEGEGEFCE,=EF8,==D8FECEGGGGGGGGEFGGGGGGGGCFGFG7@CFC78CFFFGFGFF:>>9?=DAFFFFFFE6AFFFC<6EEF9*:
@M03495:532:000000000-M42H9:1:1101:20607:6087 2:N:0:ACAGGAAA+TAGACAAT
ATATTTTGCCGTTGATAAACCAGCTAATCCTGAAAAAAAAATCAAAGCTAAAAACTACAATGCTAAGACCACGATGTGACTGCTATCAAAGTTAGATATATATGTAAATTATTCATCTGTCAAATCCTAGAATTATATCATACCTGCTCCAGCAATCACGACCTGTAATGGTTTAGTGGGTTGTTCACTGTTTCTGAAAAATGAAGATAGTTGTCCAGCTTCCAAAAAGTTTATTGTGTTTTCTAGTGGAG
+
CCCCCGGFGGGGGGGGGGGGGGGGGGGGGGGGGGGGGGGGGGGGGGGGGGGGGGGGGGGGGGGGGFGGGFGGGGGGGGGGDGGGGGGGGGGGGGGGGGGGGGGGGGGGGGGGGGGGGGGGGGGGGGGFGGGFFGGGGGGFGFGFGGFGDFGGGGGEFFGGGGGGGGGGGGGGGGGFGGGGGGGGGGFGGGGGGGGGGFGGGFGC@FCCDFFGGGGFFGFGFFFFFFFFDAFFFFFFFAFFFBFFF4:A274
@M03495:532:000000000-M42H9:1:1101:9177:6131 2:N:0:ACAGGAAA+TAGACAAT
ATATTTTGCCGTTGATAAACCAGGACTCAGGCTGGACCAAAGCTCACATGCTGACAGATCGGAAGAGCGTCGTGTAGGGAAAGAGTGTATTGTCTAGTGTAGATCTTGGGGGTCGCCGTCTCATTAAAAAAAAAAAAAAAAATAAGTACCAGGGAGACGGTGTGAGAACAATAACAAGAAATCGACGATACATGTAGTCACTGTACAAGAGACAACATATGTAAAACATGTGCGGTGGTACGATAGCTGTA
+
CCCCCGGGGGGGGGGGGGGGGGGGGGGGGGGGGGGGGGGGGGGGGGGGGGGGGGGGGGFGGGGGGGGGGFGGEGGGGGGGFGGFGGGGGGGGEF,EFGGF9<<,C5,:F8FE:4>+84+4,,C,C<EEDFCEEGG7>=++3*,,,,,,,5,,***1*1**4*6*,2,,,,,6,,,,,,,6,,,*3***/**+++1++1++3++++++1****2*0))***)1*-1)*(0)1**))0()0*1,)(,())..)
@M03495:532:000000000-M42H9:1:1101:26015:6214 2:N:0:ACAGGAAA+TAGACAAT
ATATTTTGCCGTTGATAAACCAGCTAATTCCAAAGCTCACATGCTGACAGATCGGAAGAGCGTCGTGTAGGGAAAGAGTGTATTGTCTAGTGTATATCTATGTGGGCGCCTCACCATTAAAAAAAAAAATCCACCTCCCTCAGCTGACCTCAAACTATCCATTATCGGCCCCAGTATTACTTTTAAGTCCATCCCTCTACCCATCCCGCTGCACATCCCGTTACTTCCACCATACCTCCCGACACTCCCAT
+
CC<BCCEFGGGGGEFGGGGG@FFFGGGGCFGGGGGGGDFGFFFGGFFGGGFGGGC@CEGGGGFGD@F@FEGEFGF<<@CFFGGGG<C,,,9,:<,<,5B,BEB,F,=+++,49AA=,CF,EDEED++@+:,,,4,48,+,,8,3,,,6,,88,8,,,3,,63C,,386+6++++,777,7,@<,,,,7<,7,;7*,,,,7<C*39*/**33)**++)2)*-))(1*+7+;).1;)))/).)().(.33(()
@M03495:532:000000000-M42H9:1:1101:23358:6268 2:N:0:ACAGGAAA+TAGACAAT
ATATTTTGCCGTTGATAAACCAGAACCATCCAAAGCTCACATGCTGACAGATCGGAAGAGCGTCGTGTAGGGAAAGAGTGTATTGTCTAGTGTAGATCTCGGTGGGCGCCGTATCATTAAAAAAAAAAAAAAAACATGGTGACAATAACAAGAGTGATGGAGCATGAAGTTGAAAGATCAGTAACAGATTCATTACTACGCTGCGAGACTTGCGAGAAACCAGAATTTTGCAAAATTTCAAAGACTGGGTA
+
CCCCCGGGGGGGGGGGGGGGGGGGGGGGGGGGGGGGGGGGGGGGGGGGGGGGGGDGGGGGGGEGGGGFGGGGGGGGFGFGGGGGGCFFFGGF,,,9,,<<<DCG7+,844@4+,:E<@EFEE9FFEEGE6=++++,,,,3,,,,,,,8,,,,@3,,7,,,,,,*,,,,,,55,,,,5,,25>=2,,2,,,,25,+4,1,/)**))))))0+*+))02*)*/.)()/*-****/0)/(*0*0)*(.)).(,-
@M03495:532:000000000-M42H9:1:1101:8970:6289 2:N:0:ACAGGAAA+TAGACAAT
ATATTTTGCCGTTGATAAACCAGGGACTCAGGCTGGACCAAAGCTCACATGCTGACAGATCGGAAGAGCGTCGTGTAGGGAAAGAGTGTATTGCCTAGTGTAGATCTCCGTGGTCGCCGCACCACTCAAAAAAAAAACACCTACCCACCACACCCCCCCCCCCCCCCCCACCCCCCCCCCCCCCTCCCCCCCCCCCCTCCACACCCCCCCCCCCCTCCCCCCCCCCTCCCACCCACTCCTCCCCCCCGCCC
+
6A<ACFGGGGGGGGFGGGGGGGFCFGGGG@EFFDFEDGGGFGGGAFGGGGGGGGFGGG<@FDCCGEEGGGCFGFF<FEFEE,CFEFGGFACEA,C9?FFBF,,,5C9F,449+,C+4F@+6+8,+9,,455A:++8+@,@+,3@DE,++,63BE8>CEE@5CE*:**2//*:****:*:**:5C5AC;==:E*>DCE*A509*/9))19))119))0*81().(0()()))07).8..510(0,(43(424
@M03495:532:000000000-M42H9:1:1101:25422:6321 2:N:0:ACAGGAAA+TAGACAAT
ATATTTTGCCGTTGATAAACCAGGACTCAGGCTGGACCAAAGCTCACATGCTGACAGATCGGAAGAGCGTCGTGTAGGGAAAGAGTGTATTGTCTAGTGTAGGTCTCGGTGGTCGCCGCATCAATAAAAAAATAAAACATTAAAGCACTTGAAGCCTACCACTTGACAGTCACCTCAGCACGAAACTACCATCTAAAGATTAAAACTGCAGTATATGTAATCCTGCTACGCATGTTCAGACCATGCATCGC
+
CCCCCGGGGGGGGGGGGGGGGGGGGGGGGGGGGGGGGGGGGGGGGFGGGGGGGGGGGGFFCEGGGGGGGGGGFF@FGGGGGGGFGGDFGF9@56EFGGFGD,,,,:9,:4C:?,++,4+8++5,CE,,C=FG,7C,7,,,7,,,,,,3,,,,3C=,,,3,,,,37,8,,3,>,,>8@,,5D+++3+,,,,,,472,2,,,++22+3*+32*2+++132++*++13)**1)20))1+*+++)(/)*(.)),/
@M03495:532:000000000-M42H9:1:1101:21365:6377 2:N:0:ACAGGAAA+TAGACAAT
ATATTTTGCCGTTGATAAACCAGGGACTCAGGCTGGACCAAAGCTCACATGCTGACAGATCGGAAGAGCGTCGTGTAGGGAAAGAGTGTATTGTCTAGTGTAGATCTCGGTGGTCGGCGGGGGATTAAAAAAAAAAAAAAAGAGATGCGAAACTGAAGTTAGACGACGCAAGACATATCACACTAATACGTTGGAAACACTATAGATCAGTTTACTCTATGCAGAGTGCAACATACATGTTAATGCCAGTG
+
CCCCCGGGGGGGGGGGGGGGGGGGGGGGGGGGGGGGGGGGGGGGGGGGGGGGGGGGGGGGGGGGGGFDGGGGG@FFGGGGFFGGGG<FEGGFEBFGGGGGCD9<,:C?EF:FC8,=++=++++++5,,@=@BEGGCFEF5**6+++5,*1**44+++++2++++*1*****/0:++<++++20*++++0*+2**0++**2************2*0*****)**-/-*6***)))**)///141))-))).)
@M03495:532:000000000-M42H9:1:1101:12535:6379 2:N:0:ACAGGAAA+TAGACAAT
ATATTTTGCCGTTGATAAACCACCCTCCCTGTGGTCGTTATTTGCTCCTTCTGTCGTCAACGAATTTACTAATTCCAAAGCTCACATGCTGACAGATCGGAAGAGCGTCGTGTAGGGAAAGAGTGTATTGTCTAGTGTAGATCTCGGTGGTCGCCGGGTCATTAAAAAAAAAAAAAAAAAAAAGAAGAAGATACTCGTGTTAGTTAGCAGTAACATACGATCATCCAGATTATCTGTAGATGCTGTTAACG
+
CCCCCGGGGGGGGGGGGGGGGGGGGGGGGGGGGGGGGGGGGGGGGGGGGGGGGGGGGGGGGGGGGGGGGGGGGGGGGGGGGGGGGGGGGGGGGGGGGGGGGGGGGGGGGGGGGGGFGGGGGGGGGGGGGGEFGGGGFFGF99C49EB:4C+,@+>B++6+@;B,=FFEE>:@C88**41******00+++++++3+***22+++:7+11*27******)*25))/-))*1***1*0)*/0*)*-)).))-(
@M03495:532:000000000-M42H9:1:1101:15820:6451 2:N:0:ACAGGAAA+TAGACAAT
ATATTTTGCCGTTGATAAACCACCCTCCCTGTGGTCGTTATCTTGCTCCTTCTGTCGTCAACCTTCTTGCCCTCCAAAGCTCACATGCTGACAGATCGGAAGAGCGTCGTGTAGGGAAAGAGTGTATTGTCTAGTGTAGATATCGGTGGGCGCCGTGTCATTAAAAAAAAAAAAAAAAAAGACAACGGTTGTGTCTCACACGATACCACGAAGATTAAATGAAACCTGGATGATACGGCACACGGTGAGTA
+
CCCCCGGGGGGGGGGGGGGGGGGGGGGGGGGGGGGGGGGGGGGGGGGGGGGGGGGGGGGGGGGGGGGGGGGGGGGGGGGGGGGGGGGGGGGGGGGGGGGGGGGGGGGGGFGGGGGGGGGGFGGGGGGGGCEAFGGGGCA;,,9A=8=FC++>++3++,,@C,,3,CACEEC8CC***4*8**,,****/**13*++++++*)/**1***1))******/*)9*)*()(.)1))/**())))(0(((((,))
@M03495:532:000000000-M42H9:1:1101:23050:6545 2:N:0:ACAGGAAA+TAGACAAT
ATATTTTGCCGTTGATAAACCACCCTCCCTGTGGTCGTTATCTTGCTCCTTCTGTCGTCAACGAATTTACTAATTCCAAAGCTCACATGCTGCAGATCGGAAGAGCGTCGTGTAGGGAAAGAGTGTATTGCCTAGTGTATATCTCGGTGGGGGGCGGGTCATGATAAAAAAACAGACATGATTATCTCCCTGCCCAATGGTACCCTCTCCTCCTCCACCCTTACTCCGGCGTCCCTCACCGCCTCTCTGTC
+
@CCCCGFGGGG@FEGGGGGGGFGCFGGGGGGGGGGGGGDGGGFGGGGGCG<FFGGGGGGCEFGGGGGGGGGGGG9CEFF9EG<FGGGGGGGGGGFEGGGGGGDGDFGFGGCEGGBGGGGGCEF<FFF9F9,C4?8A?,,,,C,9;EC@CC+++*=4**2//++++3<+<+*1*/2**2<+0+3+:+00<**+1*5+1*+02*******2*029*2).*)*()0./)),).)).))0(007)()(-(())-)
@M03495:532:000000000-M42H9:1:1101:15100:6567 2:N:0:ACAGGAAA+TAGACAAT
ATATTTTGCCGTTGATAAACCAGTCAGGAGTCCAAAGCTCACATGCTGACAGATCGGAAGAGCGTCGTGTAGGGAAAGAGTGTATTGTCTAGTGTAGATCTCGGTGGTCGCCGTATCATTAAAAAAAAAAAAAACATAAAACTCGTATGCAGACAGCCGTAGATAATGAATCAAGACGTCACATCCACAATACGCATATAACAGCAGAGCTCTCGCATGCACTATCGATGCTGCCTATCGTGACATCCTAA
+
CCCCCGGGGGGGGGGGGGGGGGGGGGGGGGGGGGGGGGGGGGGGGGGGGGGGGGGGGGGGGGGGGGGFFGGGGGCGGGFGFGGGGGGFFFGGGF<@95C5EFFG@EGG9++8=@4,:@C?B5@FGECFGGF7C:+,,,,,,3,3+6+3,,,353,,,++++**3,,,,7,3,,,,,5*46*1,,,1,4,1,,,/**4*,,+2****0;*2+7+**))*)*)2+.+.)()+)2+*)*)+/.)()()))())-
@M03495:532:000000000-M42H9:1:1101:3802:6573 2:N:0:ACAGGAAA+TAGACAAT
ATATTTTGCCGTTGATAAACCAGGACTCAGGCTGGACCAAAGCTCACATGCTGACAGATCGGAAGAGCGTCGTGTAGGGAAAGAGTGTATTGTCTAGTGTAGATCTCGGTGGGGGCTGGATCATTAAAAAAAAAAAACAATACAGAAACATATTAAGGAAGTGTTGTAGAGAATGATGTATGCCATCACAATGAAATCGCTTAGCAATTTGTCTATTTATAGTTCACTGAGTACAATACGTCCGGCTTATA
+
CC@CCGGGGGGGGGFGFGGGGGGGGGGGGGGGGGGGGGGGGGGGGGGGGGCEGGFFGGGGFFGGGGGFFGGF+CECFECECFFEFFGEFGCF@<?FFCFE,?ECFGFC,,8>++84+++,,54,,:A,A<FE:+8@+@3@,C,E,,,>,,8,3,=,,8,,,,33,,35,57,,,3,3573@,,,5,,5:,,>,,5,5,=*****4++**4++4=++++=+/1+9+)11+*)1++1+)/))*()((,(.63)
@M03495:532:000000000-M42H9:1:1101:10926:6643 2:N:0:ACAGGAAA+TAGACAAT
ATATTTTGCCGTTGATAAACCAGCTAATCCTGAAAAAAAAATCAAAGCTAAAAACTACAATGCTAAGACCACGATGTGACTGCTATCAAAGTTAGATATATATGTAAATTATTCATCTGTCAAATCCTAGAATTATATCATACCTGCTCCAGCAATCACGACCTGTAATGGTTTAGTGGGTTGTTCACTGTTTCTGAAAAATGAAGATAGTTGTCCAGCTTCCAAAAAGTTTATTGTGTTTTCTAGTGGAG
+
CCCCCGGGGGGGGGGGGGGGGGGGGGGGGGGGGGGGGGGGGGGGGGDGGGGGGGGGGGGGGGGGGGGGGGGGGGGGGFGGGGGFGGGGGGGGGGGGGGGGGGGGGGGGGGGGGGGGGGGGGGGGGGGGGGGGGGGGGGGGGGGFGGGGEGBFGGGGGGGGGGGGGGGGGGGGGDFDFDGFGEGGGGGGGGGGGGGGGGGFCGGGFGGGGGGGGGGFFFFCCFFCCCFFFFFFFFFFE6;F4>FFFEFFBE=
@M03495:532:000000000-M42H9:1:1101:14127:6688 2:N:0:ACAGGAAA+TAGACAAT
ATATTTTGCCGTTGATAAACCAGTCACAACCACTTCTTGCCCTCCAAAGCTCACATGCTGACAGATCGGAAGAGCGTCGTGTAGGGAAAGAGTGTATTGTCTAGTGTAGATCTCGGTGGTCGCCGTATCATTAAAAAAAAAAAAAAAAATGAAATTAGAAATTATCGTAGAATACTTATAATGAAGTACTGTGCGTGTGAACACAAAGTTAGTACATTGTGTACGGCGTACTACAGAAGGATTGATACTAT
+
CCCCCGGGGGGGGGGGGGGGGGGGGGGGGGGGGGGGGGGGGGGGGGGGGGGGGGGGGGGGGGGGGGGGGGGGGGGGGGGGGGGGGGFGGGFGGGGGGGG@FFGGGGGG99,B@5,FC:@?,4+4@+49,C,AFFCEFC>=FG8+++3+8,,,5,7,,,,,,,,,,,35,**,,2,,,,26,,,2,5,,,,,,,,*/***4+++0****++1++++++2++))+))()())0)**)0)00)))*(4).)-))
@M03495:532:000000000-M42H9:1:1101:18704:6694 2:N:0:ACAGGAAA+TAGACAAT
ATATTTTGCCGTTGATAAACCAGCTAATCCTGAAAAAAAAATCAAAGCTAAAAACTACAATGCTAAGACCACGATGTGACTGCTATCAAAGTTAGATATATATGTAAATTATTCATCTGTCAAATCCTAGAATTATATCATACCTGCTCCAGCAATCACGACCTGTAATGGTTTAGTGGGTTGTTCACTGTTTCTGAAAAATGAAGATAGTTGTCCAGCTTCCAAAAAGTTTATTGTGTTTTCTAGTGGAG
+
CCCCCGGGGGGGGGGGGGGGGGGGGGGGGGGGGGGGGGGGGGGGGGGGGGGGGGGGGGGGGGGGGGGGGGGGEDFFGGGGGGGGGGGGGGGGGGGGGGGFGGGGGGGGDGGGGGGGGGGGGGGGGGFGGGGGGGGGGGGGGGGAEGGGGGGGGGGGGGGGGGGGGGGGGGGFGGGGGGGGGGGGGGGGGGGGGGGCFGGGGGGGCGGCFGGGGGGFFFFG5FFFFFF)9AFFFFFFFFFAFBFFFFFEFF2
@M03495:532:000000000-M42H9:1:1101:11673:6710 2:N:0:ACAGGAAA+TAGACAAT
ATATTTTGCCGTTGATAAACCAGGACTCAGGCTGGACCAAAGCTCACATGCTGACAGATCGGAAGAGCGTCGTGTAGGGAAAGAGTGTATTGTCTAGTGTAGATCTCGGTGGTGGCCGTGGCATTAAAAAAAAAAAACAAAAAAATAAGAGATGTACTCGCACATAAAGATGAATACCATAAAAATATGACCATATACAATGCACATCCATAAAGGAATAGACAACACAACAACTTCAGACTGGCGTCACC
+
CCCCCGGGGGGGGGGGGGGGGGGGGGGGGGGGGGGGGGGGGGGGGGGGGGGGGGGGGGGGGGGGGGGGGGGGGGGGGGGGGGGGGGGGGGGGEFGGGGGFAE?<<9@ADFGG,,,,==+++84,:5E5AFFGGGFEE+3338+6=,3,,,34,,,,,8,+5**4,,,7,,,,3,,,,,6,,,,5,,,5,,,,,421414,+**+*++***+1*++4)*)*.+*1),)()2:)..)+.1++)))((((((()
@M03495:532:000000000-M42H9:1:1101:19384:6735 2:N:0:ACAGGAAA+TAGACAAT
ATATTTTGCCGTTGATAAACCACCCTCCCTGTGGTCGTTATCTTGCTCCTTCTGTCGTCAACGAATTTACTAATTCCAAAGCTCACATGCTGACAGATCGGAAGAGCGTCGTGTAGGGAAAGAGTGTATTGTCTAGTGTAGATCTCGGTGGTGTCCGGATCATTTAAAAAAAAAAAAAAAAATAACTTAACACAGATCTTGACAAGTATATCTTCAGAGCGTGATTGAGTGTTGCACTCATACTGAATACA
+
CCCCCGGGGGGGGGGGGGGGGGGGGGGGGGGGGGGGGGGGGGGGGGGGGGGGGGGGGGGGGGGGGGGGGGGGGGGGGGGGGGGGGGGGFFGGGGGGGGGGGGGGGGGGGGGGGGGGGGGGGGGGFGGGGGG:FFFGGGF;C,C,C98F>E7>+,,6+++43@CA;;@=FGGGGGG8@5@58*81,55,>1,,,,*,46,41+21+0++++3++++3+3**())(2.+/*3*+1)+*/+)0*)*).))-.)2
@M03495:532:000000000-M42H9:1:1101:19341:6751 2:N:0:ACAGGAAA+TAGACAAT
ATATTTTGCCGTTGATAAACCAGCTAATCCTGAAAAAAAAATCAAAGCTAAAAACTACAATGCTAAGACCACGATGTGACTGCTATCAAAGTTAGATATATATGTAAATTATTCATCTGTCAAATCCTAGAATTATATCATACCTGCTCCAGCAATCACGACCTGTAATGGTTTAGTGGGTTGTTCACTGTTTCTGAAAAATGAAGATAGTTGTCCAGCTTCCAAAAAGTTTATTTTGTTTTCTAGTGGAG
+
CCCCCGGGGGGGGDGGGGGGGGGGGGGGGGGGEFGEGGDGGGGFGFGGGGGGGGGGGGGGGGGGGGGGGGGGGGGGGGGGGFFGFGDEFFGEFGGGGGGFEFGGGGGFDGGGGGGGFCGDCFFGGGGGGFGFCGGGGFGGGGGGGGGGGGFFFFGGFGF8CEE88EFGGGGGGGGADC@FEEGGGGGGGGGGGGGGEEFGCGG7DD@+87C<BF8CFGFGEFF@1AACBFFFACF+;9FFA=@AA*2>26)
@M03495:532:000000000-M42H9:1:1101:26113:6764 2:N:0:ACAGGAAA+TAGACAAT
ATATTTTGCCGTTGATAAACCAGAGGACTCAGGCTGGACCAAAGCTCACATGCTGACAGATCGGAAGAGCGTCGTGTAGGGAAAGAGTGTATTGTCTAGTGTAGATCTCGGTGGGCGCCGTGTCATTAAAAAAAAAAAAAAAAACACTAAGTAAGTATTATCCAGCCTCTAGGTCTATACTGTATCTATCGACATGTCTGTCACTTACCATTTGTTATCTATCTACGCCATCGTACTACACTTACCTTCTC
+
CCCCCGGGGGGGGGGGGGGGGGGGGGGGGGGGGGGGGGGGGGGGGGGGGGGGGGGGGGGGGGGGGGGGGGGEGGEGFFGGGFGGGGGGGGGGGGFFDFGG?9<E,,:564A?BC7,+>@>@+:EA,:<<FF<FEFGF:7>>78**3,,,,,,,,,7,,,,,6,,4,6,,2,2,,,,,2@?,,,51,>,14*6:*8,,,++31++++++*+2+++3)33+1)++11/)()))0)85)(*00))1).().,)-
@M03495:532:000000000-M42H9:1:1101:15049:6783 2:N:0:ACAGGAAA+TAGACAAT
ATATTTTGCCGTTGATAAACCAGGACTCAGGCTGGACCAAAGCTCACATGCTGACAGATCGGAAGAGCGTCGTGTAGGGAAAGAGTGTATTGTCTAGTGTAGATCTCGGTGGTCGCCGGATCATTAAAAAAAAAAAAACACAAAACTAAAGAGATCAAGCCACCCGACAATCCATGGCAACAGAAAGATCAGCTACAAGTAGGTACGGTGTAGCACCCCGGCGCACAACGTAGTTGCATCCACGATGCCGC
+
CCCCCGGGGGGGGGGGGGGGGGGGGGGGGGGGGGGGGGGGGGGGGGGGGGGGGGGGGGGGGGGGGGGGGGGGEGGFGGGGGGGGGGGGGGGGEFGGGGGGFE,<5E5BF,4+B,C+4F++4+A?,5:AECGCDGG7=>+,,3+,8,,8433,,,@,38,,*7,,@*3**16?,4,,,,,2*64,,5,,,,,,,,0,,0,1++*+3+*)0***+++/)*)1())(),).))))))1*)1**/)0((((3)(-
@M03495:532:000000000-M42H9:1:1101:24970:6784 2:N:0:ACAGGAAA+TAGACAAT
ATATTTTGCCGTTGATAAACCAGGACTCAGGCTGGACCAAAGCTCACATGCTGACAGATCGGAAGAGCGTCGTGTAGGGAAAGAGTGTATTGTCTAGTGTATATCTCGGTGGTCTCCGTAACAATAAAAAAAAAAAACACATACATCTATATTAGGCCTCTCAGCGCTGATAATACCACTTTGAAATATGCACAAGACAGTGAATAATTCTTAATATGTTCGCCATCCATTATTAATTCTTTTGAATCTCA
+
CCCCCGGGGGGGGGGGGGGGGGGGGGGGGGGGGGGGGFGGGGGDGGGGGGGGGDFFGGGGGGGGGGGGGGGGCFGGGGGFFGGEGGGGAFGGBFGGGF9BA,,,,,5B7CFG,,,:,+,,+8A,5,,C<FG:F>+66C:3<,,,8@,,,,,,,88,8,,,,,8;,+5++54,3,,7,<D,,,,,,,,,,5,3<:D14,1,*5++=@++5+55++++++1+/)//)(2()111++++)+31+/+)())).).
@M03495:532:000000000-M42H9:1:1101:21416:6789 2:N:0:ACAGGAAA+TAGACAAT
ATATTTTGCCGTTGATAAACCAGCTAATCCTGAAAAAAAAATCAAAGCTAAAAACTACAATGCTAAGACCACGATGTGACTGCTATCAAAGTTAGATATATATGTAAATTATTCATCTGTCAAATCTTACAATTATATCATACCTGCTCCAGCAATCACGACCTGTAATGGTTTAGTGGGTTGTTCACTGTTTATGAAAAATGAAGATAGTTGTCCAGCTTCCAAAAAGTTTATTGTGTTTTCTAGTGGAG
+
--<CB6C-6E@@F7@<,6;FGGFCF,EG,<CE9C,,;+++@<FGGGFF<F@;@C:C6:6,66<<66,9C,6666CF@6@6C<<6EDE<6,6FF,,,5F?D<<,A@EDFGAFF99AA55:C??<FAF9<?,9<;,?FCFDGCF,AA=8,,44,@8,@FF8=+@E8,C9EFDC4=4=A@8,6C8@8,7@9=,6,,,67,,7,6+8D+=+:+=CCFC7+5+05:+;*4:*:5FFC>FF67960?BF4**26=:5
@M03495:532:000000000-M42H9:1:1101:10468:6814 2:N:0:ACAGGAAA+TAGACAAT
ATATTTTGCCGTTGATAAACCAGGCGGACCAAAGCTCACATGCTGACAGATCGGAAGAGCGTCGTGTAGGGAAAGAGTGTATTGTCTAGTGTAGATCTCGGTGGTCGCCGTCACCTTAAAAAAAAAAAAACAAAAAAAAACACCGCACTGTGGGCTTGATAGGGCAGACAAGACGCAACCGCCGCTACTAAGAATATGTCACGTAGGACGCGCACAACCCCACGTCTAAACACGTATGTGATGTAGCGCAA
+
CCCCCFGGGGGGGGGGGGGGGGGGGGGGGGGGGGGGGGGGGGGGGGGGGGGGGGGGGGGGGGGGCGGGGGGCFFGCGGGGGGGGEFFGGGA@9?9<,,<B<,,@:<=4==+++8,,:,9,CFE>@FGC7F:=>=,3++5**,,**115*,5,,**6,*,2>,,,,*1*+2?+2***/*1*****221*+0+0++*+++03*0**21**2))))))0)*)*().(.()(/*)*))084)*0*-*))-6,2((
@M03495:532:000000000-M42H9:1:1101:5367:6905 2:N:0:ACAGGAAA+TAGACAAT
ATATTTTGCCGTTGATAAACCAGCTGTTCCAAAGCTCACATGCTGACAGATCGGAAGAGCGTCGTGTAGGGAAAGAGTGTATTGTCTAGTGTAGCTCTCGGTGGTCGCCGTGGCATTAAAAAAAAAAAGAATTCAGTCTGTTTCTAATTCATCCAAGCTCTAGAGTTACAAATACACATTAAGCGTTGACCCCATAAAAGTCACATCCGCCTGGCAACGTCACCACTGCACTCTTTACATACACTAAATCC
+
CCCCCGGGGGGGGGGGGGGGFFGGGGGGGGGGGGGGGGGGGGGGGFGGGGGGGG:C:FFGGECF@FGGGGGGCDFCFFGGD@EE,CFGGG9FE,6CF9B,,87>,,8+4++++4B,:AF95E=F+>:@++8?93,,,,C35,C;D,,9C=,,,,8,3=3,,,,,687,5,@,3,,,,,87;3@<+38**,,,34;9,,52*5++=+*0*3*:/:6?**5*/))**/))**)+)0;+)231+)6))(/665(
@M03495:532:000000000-M42H9:1:1101:12911:7014 2:N:0:ACAGGAAA+TAGACAAT
ATATTTTGCCGTTGATAAACCAGCCTCCCTGTGGTCGTTATCTTGCTCCTTCTGTCGTCAACGAATTTACTAATTCCAAAGCTCACATGCTGACAGATCGGAAGAGCGTCGTGTAGGGAAAGAGTGTATTGTCTAGTGTAGAGTACGGTGGTCGCTGCTTCATTAAAAAAAAAAAAATAATGTTCCAAGCAACCCTTAGTAACATGAGATTCTCACATGCGTTGTTGAATGTAAAGTCGCTGACCATTACC
+
CCCCCGGGGGGGGGGGGGGGGGGGGFGGGGGGGGGGGFFFGGGGGGGGCFGGGGGGGGGGGGGGDGGGGGGGFGGGGFFGGCFEFGGGFGGGFG@@EEFFGGEG?FGGEEEFFGFGGGGGGGGGFGGGFFF9EFGGGG;,C=,4,,48@8846+++++,,@,,,,39E9BC+8+++*,,,,,,7@,,@,*,2,4*,1,,222:+5*+*++1=7+++)1**()/3:(.)31+11+++.3))),55())))9)
@M03495:532:000000000-M42H9:1:1101:22243:7036 2:N:0:ACAGGAAA+TAGACAAT
ATATTTTGCCGTTGATAAACCAGAACCATCCAAAGCTCACATGCTGACAGATCGGAAGAGCGTCGTGTAGGGAAAGAGTGTATTGTCTAGTGTAGATATCGGTGGTGGTCGGATGAATAAAAAAAAAAAAATACGATGCAATATTCAGTGCCAATCACCACATCTACAAAATGCTATAACACTTCAATGCAAGCTCAACGCTACATTCCGCCGGTCAGTTTATGGTGACTTAACCTGATCTTGCCACACCA
+
CCCCCGA<FGGGGGGGGGGGGGGGGGGGGEEFGGGGGGGGGGGGGGGGFFFFGGECEGGFGGGEGFECFGGGCFGGEGCFFFGGF6C@FGG95EAFE,,,4:,,>,,B,C>+4,+9,9A,,B<@CCD7++3=,,+++++63,,,,6@,@,8ED@D,,3,,5@FGCFF9,,6,,5,<D,,7,,4@9<,,7,,,,*3,,44***3:8B:=:**2)9)))*3;9+7))1+7)++2+/8:(0++;)+)(;)((((
@M03495:532:000000000-M42H9:1:1101:11252:7071 2:N:0:ACAGGAAA+TAGACAAT
ATATTTTGCCGTTGATAAACCAGTCCAAAGCTCACATGCTGACAGATCGGAAGAGCGTCGTGTAGGGAAAGAGTGTATTGTCTAGTGTAGAACCCGGTGGGTGCCGGGGCATATAAAAAAAAAAGACATAACGTTTTTTGAAGTAAGACATAACTACACGCACTAGTCAGTCAATAGTTAATGTCCTTCTCCTTAATACGCAGAAATAAGAACACCGTTCCAGTCGCTAACATACGCATGAAATGCAAAAA
+
CCCCCGGGGGGEEGGGGGGGGFEFGGGFGGG<FGFGDDGGGGGFEEFGGGGGGGGFGEGGFECECGGCDFFGGGDGGGGFC@<C<FEFEF,,,,86@4+++4B:,@4++++?,,:?,5:++>+8++,:,:,,3,6:8++++,,9,3,,,33@3,,,8@,+*3**,473@,@@D,,,25@?,,5,,2,5,4,,25+,,1,4*2))*21+++0100*))1)0,3+./3)().;A++2)/)83*66)).)))3<
@M03495:532:000000000-M42H9:1:1101:12489:7079 2:N:0:ACAGGAAA+TAGACAAT
ATATTTTGCCGTTGAAAACCAGCTAATCCTGAAAAAAAAATCAAAGCTAAAAACTACAATGCTAAGACCACGATGTGACTGCTATCAAAGTTAGATATATATGTAAATTATTCATCTGTCAAATCCTAGAATTATATCATACCTGCTCCAGCAATCACGACCTGTAATGGTTTAGTGGGTTGTTCACTGTTTCTGAAAAATGAAGATAGTTGTCCAGCTTCCAAAAAGTTTATCGTGTTTTCTAGTGGAGG
+
CCCCCGGGGGGGGGGGGGGGGGGGGGGGGGGGGGGGGGGGGGGGGFGGGGGGGGGGGGGGGGGGGGGGGGGGGGGGGGGGGGGGGGGGGGGGGGGGGGGGGGGGGGGGGGGGGGGGGGGGGGGGGGGGGGGGGGGGGGGGGGGGGGGGGGGGGGGGGGGGGGGGGGGGGGGGGGGGGGGGG6EGGGGGGGGGGGGGGGGGGGGGGGGGGGGCGGGFFFFGFFFFACFAFFFFFFFFFFFFFCACCE;>=>=
@M03495:532:000000000-M42H9:1:1101:22071:7088 2:N:0:ACAGGAAA+TAGACAAT
ATATTTTGCCGTTGATAAACCAGTCAGGAGTCCAAAGCTCACATGCTGACAGATCGGAAGAGCGTCGTGTAGGGAAAGAGTGTATTGTCTAGTGTAGATCTCGGTGGTCGCCGTATCCTTAAAAAAAAAACAAGAACACGTATAGTAACAGATCACGATACACACTGAATCTCGCTGTAAACCGCTTCCTGCTATACACTGCACTCACTCAACGATTAAGTTATCTCGTGCACATCACTCTCTTACTTTAT
+
CCCCCGGGGGGGGGGGGGGGGGGGGGGGGGGGGGGGGGGGGGGGGGGGGGGGGGGGGGGGGGGGGGGFGFGGGGGGGGGGGGGGGGG<CFFFF9F99<FF,B<B,=C,,448@+,4=,AD9,CFGGGGGG+<,,8,A,,+,,83,,,9,3,,,,,83++++,,,3,343,,35,++41,7,7,*****,2,,,25,2,,53*2*;40*+4***/2))*+11+10+*+/))2)*/+))*3++)2))))))))
@M03495:532:000000000-M42H9:1:1101:12343:7111 2:N:0:ACAGGAAA+TAGACAAT
ATATTTTGCCGTTGATAAACCATGGCTCTAGCTGCCATAGCAATGTCACAACCACTTCTTGCCCTCCAAAGCTCACATGCTGACAGATCGGAAGAGCGTCGTGTAGGGAAAGAGTGTATTGTCTAGTGTAGATCTCGGTGGTCGCCGTATCATTAAAAAAAAAAACAACAGTAAAAACAACTGCCTACCTATTACACGAGAGCACAGAACTACCGCTAAACCGTCTAAGCATCTGTCGTGGTCCTGGTTTA
+
CCCCCGGGGGGGGGGGGGGGGGGGGGGGGGGGGGGGGGGGGGGGGGGGGGGGGGGGGGGGGGGGGGGGGGGGGGGGGGGGGGGGGGGGGGGGGGGGGGGGGGGGGGGGGFGGGGGGGGGGF?FGGGGFGF,AABE9AD?6>=,C48>++4@@=E=EFFFGGGGEC+,:,,,,,,,7,48,,,,9543,,@,,75+,@*1*/***0***02+8**)/)))4(.)()())1)++)1++.))))(*/).(()((
@M03495:532:000000000-M42H9:1:1101:18115:7141 2:N:0:ACAGGAAA+TAGACAAT
ATATTTTGCCGTTGATAAACCAGTCACAACCACTTCTTGCCCTCCAAAGCTCACATGCTGACAGATCGGAAGAGCGTCGTGTAGGGAAAGAGTGTATTGTCTAGTGTAGATCTCGGTGGTCGCCGTAATCTTAAAAAAAAAAAAAAGACAACTAGGGACCTAAACCAAACAAATGTCTACAGTCTCGACATGCACCGCCGCACCACTACAAGATCACACGCCGACAGCCACTAGCGCTACCACTACGAACC
+
CCCCCGGGGGGGGGGGGGGGGGFGGGGGGGGGGGGGGGGGGGGGGGGGGGGGGGGGGGGGGGGGGFGEGGGGGGGGGGGGGGGGGGDGGGGGGGGGGGG5B,EEGEC<FAFFG<<@,?CF<+=7++4++,59,,,CE:C8F+>+++++4,4,,38,,,+8,,>C,,,*,6343,37=F@,,,,,,2,,44*,,,2,**/*))))01*0******+))2)).)0()()...)))*))()))0)/(..(((((
@M03495:532:000000000-M42H9:1:1101:24149:7223 2:N:0:ACAGGAAA+TAGACAAT
ATATTTTGCCGTTGATAAACCAAAGCTCACATGCTGACAGATCGGAAGAGCGTCGTGTAGGGAAAGAGTGTATTGTCTAGTGTAGAACTCGGTGGTCGCCGTATCATTAAAAAAAAACAATAATACCGACCACCACCCCACTTGCCCAACTACACACCACACTTATATACTTCTCGATCATCTACCCAACTGCCGCCCACTCCATCGTACGTTCACCTCCTCCTTTCACGTCCACCTGCGTGCCCTGCTTT
+
CCCCCGGGGGGGGGGGGGGGGFGGGGGGGGGGGGGFGGFGGGGFGEGGDGGGGGGCFGGGGGGG<FFFGGGFG,9CFG,CFA<9,9,C@E,,4,@:,C+8>@,,:C<B,:EA@CC::+,,5,9,,9,+68@++8,33+6+3,,9,3@,+6,88,@,6@B+,8,,7,,,,,,,8,,4,,,*,7,,,3,4*:,,44***/*4****++*/22)***2+2*)*()./+)+1+;)8));5(/;))(0(((,(,.)
@M03495:532:000000000-M42H9:1:1101:25548:7269 2:N:0:ACAGGAAA+TAGACAAT
ATATTTTGCCGTTGATAAACCACCCTCCCTGTGGTCGTTATCTCCTTCTGTCGTCAACGAATTTACTAATTCCAAAGCTCACATGCTGACAGATCGGAAGAGCGTCGTGTAGGGAAAGAGTGTATTGTCTAGTTTAGATCACGGTGGTGGCCGGATCAATAGAAAAAAAAAGTTACTGCTATTAGATCAAACATGTTTGTGATCTGATCAGTCTATTATGTTCTCTCGACCTCTCGTCTGCCTTGTGCAAT
+
CCCCCGGGGFC@-BDGGGGFEFGGEGGGGGGGGGGGEFGGGGGGGGGEGGGGGECFED@FD@FFGGGDFFGGGDEEGGGGGGGGGGGGFDFGGCG<EGGGGGEFFFGF?FGGGGGGGGGC@EFFF9FAA@AF=,,,,,,99,++@8B44=8=8+++8,3DD,,>>D8+@+@+37,,,,,,,7,,,,7,3,,,,,*7,,,10+++5++2+2*5=F++4+4+2+15+/*-/)0))*))/)))+)2))).)))/
@M03495:532:000000000-M42H9:1:1101:15750:7284 2:N:0:ACAGGAAA+TAGACAAT
ATATTTTGCCGTTGATAAACCAGTCACAACCACTTCTTGCCCTCCAAAGCTCAATGCTGACAGATCGGAAGAGCGTCGTGTAGGGAAAGAGTGTATTGTCTAGTGTAGATCTCGGTGGTCGGCGTAGCATTAAAAAAAAAAAAAGTATGCAAACGAATGATAGCAAGTATAATAGAAAGCAAAAGGCAGTGAGCTAAAGGAGAATGCAACATTATAGAAAGCAAGACGACAAACACGACACTCAGCCAGGA
+
CCCCCGGGGGGGGGGGGGGGGGGGGGGGGGGGGGGGGGGGGGGGGGGGGGGGGGGGGGGGGGGGGGGGGGGGGGGGGGGGGGGGGGFGGGGGGGGGGGFGGGGGCFA,,,5CDCG@FG,,67+>4+8A<?,,9EFEFEFDFE=C+33,,,8,,3+++,8,,,333,,,,,5,,73,,,,,3,,5,*,,*,,,,,+,,5,,*2***+4++***+++1++++()/.)(.())))0..)()))0)).4)(.3((
@M03495:532:000000000-M42H9:1:1101:19036:7293 2:N:0:ACAGGAAA+TAGACAAT
ATATTTTGCCGTTGATAAACCAGCTAATTCCAAAGCTCACATGCTGACAGATCGGAAGAGCGTCGTGTAGGGAAAGAGTGTATTGTCTAGTGTAGATCTCGGTGGGGGCCGTTTCATTAAAAAAAAAAAAAAAAAAGAACAAGTACTTCATGATGCTGTGTGTCATAAGTCCAATGCGTTCACCAGTGATCTTGTTATACTCGTCTGTGTCCTCGTGTGTACATCTGTAAGTATGCATACTGGTGTATATC
+
CCCCCGGGGGGGGGGGGGGGGGGGGGGGGGGGGGGGGGGGGGGGGGGGGGGGGGGGGGGGGGFEGFFFGGGGFGGGFGGGGGGGGFGGGGGGE,<6A,EE<<==+++>++48+B,9,C?<F?<CFEGGDCB@++++**5,,4,7,,,7,@3,,,5,,,,,,,26,@2,,5,,,52,,****,,5,,55,,,+++1++++4+*1****1+13+1+*))*)1)++)11*-**11*9*/)10*1)))..-))))
@M03495:532:000000000-M42H9:1:1101:24301:7346 2:N:0:ACAGGAAA+TAGACAAT
ATATTTTGCCGTTGATAAACCAGCTAATCCTGAAAAAAAAATCAAAGCTAAAAACTACAATGCTAAGACCACGATGTGACTGCTATCAAAGTTAGATATATATGTAAATTATTCATCTGTCAAATCCTAGAATTATATCATACCTGCTCCAGCAATCACGACCTGTAATGGTTTAGTGGGTTGTTCACTGTTTCTGAAAAATGAAGATAGTTGTCCAGCTTCCAAAAAGTTTATTGTGTTTTCTAGTGGAG
+
@CCCCGGGGGGGGGGGGGGGGGGGGGGFGGFGGGGDGGGCGFFFGGGFFGGGGGGGGGGGGGGGGGGGGDFGGGGGGFGEEEEFGFGGGGGFFGGG<DDGGGGGGGGGGGGGGGGGG9FGFGGGGGFGGGDGGFGGGGGEGGG:EGGF9DFFFFFCFDGGGGECFGGGGGGGE@FFFEF8>EGGFGFFGGF>EGFGGGGCGDC7DGD8FDGFG@81CG599AFC>=F>FFFFFFFFAFFFF@66A?<A)7)
@M03495:532:000000000-M42H9:1:1101:12251:7364 2:N:0:ACAGGAAA+TAGACAAT
ATATTTTGCCGTGATAAACCACCCTCCCTGTTCCAAAGCTCACATGCTGACAGATCGGAAGAGCGTCGTGTAGGGAAAGAGTGTATTGTCTAGTGTAGAGCTGTGTGGGCGCCGGATCATGAAAAAAAAAAAGTAATGGAAGTCCTCCGCGTCTGCCTCTTCTTCTGGCTCATCTTCAGCATCGTGGCCGTGAACCTCCTTGCGTGGAATCTCGGGTGGTGCATCAACCATACAGCGGGACACTAGCCTTT
+
CCCCCCGFGDCGGCFFGGFFFDCFGFGEAFFFEFCEFGGEFGCEGGGGGGF@FGGGGGCFEFCFCFEGCFCCF9F8@FFFGFFEG,CF,669B6,6,9,,,:,,9,4,,:4@+>7+4+,,5,,:,A++4+++63,,,,,6<>D,,=;FB8C@CE7,E,,,3>9=,@F,348EBF37:,,55,2*4,=*,*4=/*;5:C48+;*8)9C****3+>*)))./6+)1;);8:>/*56=)-)00)(05()(.4))
@M03495:532:000000000-M42H9:1:1101:25113:7386 2:N:0:ACAGGAAA+TAGACAAT
ATATTTTGCCGTTGATAAACCAGAACCATCCAAAGCTCACATGCTGACAGATCGGAAGAGCGTCGTGTAGGGAAAGAGTGTATTGCCTAGTTTAAATCTCGGCGGTCGGCGGATCATTAAAACAAAAAAAAATCCATTCGACGCTCTGATAATATACACTACGACATAAGTCTTCAGACCTCTACATAAACAGTCCACTCTGCCGCCCCATGCGAAACGACTAGAATCTATTCTCTTCCGCGTGTGCTTGA
+
CCCCCGGGGGGGGGGGGGGGFGGGGFGGGGGGGGGFGGGGGGGGGGGGGGGCFGEEGGGGGEBFGFGGGGCGGGGGGFFFFFGGF,,,CC,,,9,,,:<BBE,4@+++++46+88455,55C,3A3A<3+33,,37@33,,8+5*3@,,,3,3,7,3,6,4,*641*5,,6,2,,,5,,6,,,,,,5,4,,251*2+++2:27*))2/)****):)0)0)45)(*.*-1***1***)*/)0-)((-))))(
@M03495:532:000000000-M42H9:1:1101:22701:7402 2:N:0:ACAGGAAA+TAGACAAT
ATATTTTGCCGTTGATAAACCAAAGCTCACATGCTGACAGATCGGAAGAGCGTCGTGTAGGGAAAGAGTGTATTGTCTAGTGTAGATCTCGGTGGTCGCCGGTTTACTAAAAAAAAAACAAAACTCGAAATTCCACTCACATCTCTCAAAATCAAGACTAGCAGAATACATGCCAGTTCCATGTTTGAGCCCTTGGTATTCACCTATAACTTCCTCATTCGCCTAGGTTCGCGTTCTTCACTCTACTCACC
+
CCCCCGGGGGGGGGGGGGGGGGGGGFGGGGFGGGGGGGGFGGGFEEEFACFGGEGFGGGGFGGDFGGGGGFFFGG<FCEFF,C@,,,,C<,9,8>6?GE7+48+,B,?C<A,5@>C=C4,8,,,:C:,:467>FC:,,8>,3D8,8E,,,,,,6CB,@,,,,36,,8,,3,,,5@,55,73,7337,,3,,*5,*,,75,+++**0;+5+2=+*2++++1*04()(2/+*2>.=3)(+13*)+7;))))//
@M03495:532:000000000-M42H9:1:1101:12153:7415 2:N:0:ACAGGAAA+TAGACAAT
ATATTTTGCCGTTGATAAACCAGCTAATCCTGAAAAAAAAATCAAAGCTAAAAACTACAATGCTAAGACCACGATGTGACTGCTATCAAAGTTAGATATATATGTAAATTATTCATCTGTCAAATCCTAGAATTATATCATACCTGCTCCAGCAATCACGACCTGTAATGGTTTAGTGGGTTGTTCACTGTTTCTGAAAAATGAAGATAGTTGTCCAGCTTCCAAAAAGTTTATTGTGTTTTCTAGTGGAG
+
CCCCCGGGGGGGGGGGGGGGGGGGGGGGGGGGGGGGGGGGGGGGGGGGGGGGGGGGGGGGGGGGGGGGGGGGGGGGGGGGGGGGGGFGGGGGGGGGGGGGGGGGGGGGGGGGGGGGGGGGGGGGGGGGGGGGGGGGGGGGGGGGGGGGGGGGGGGGGGGGGGGGGGGGGGGGGGGGGGGFGGGGFGGGGGGGGGGGGGGGFGGGGGGGGGGGGGGFFGFGFFFEFEF9AFFFFFFFFFFFFFFFFAFFBF=
@M03495:532:000000000-M42H9:1:1101:11016:7578 2:N:0:ACAGGAAA+TAGACAAT
ATATTTTGCCGTTGATAAACCAGCTAATCCTGAAAAAAAAATCAAAGCTAAAAACTACAATGCTAAGACCACGATGTGACTGCTATCAAAGTTAGATATATATGTAAATTATTCATCTGTCAAATCCTAGAATTATATCATACCTGCTCCAGCAATCACGACCTGTAATGGTTTAGTGGGTTGTTCACTGTTTCTGAAAAATGAAGATAGTTGTCCAGCTTCCAAAAAGTTTATTGTGTTTTCTAGTGGAG
+
CCCCCGGFGGGGGGGGGGGGGGGGGGGGGGGGGGGGGGGGGGGGGGGGGGGGGGGGGGGGGGGGGGGGGGGGGGGGGGGGGGGGGGGGGGGGGGGGGGGGGGGGGGGGGGGGGGGGGGGGGGGGGGGGGGGGGGGGGGGGGGGFGGGGGGGGGGGFGGGGGGGGGGGFGGGGGGGGGGGCGGDGGGGGGGGGGGGGGFGGGGGGFGGGGGGGGGGFFGFGFFFEFFF=>FFAFFFFFFFFFBFFCCEFFFD
@M03495:532:000000000-M42H9:1:1101:15740:7617 2:N:0:ACAGAAAA+TAGACAAT
ATATTTTGCCGTTGATAAACCACCCTCCCTGTGGTCGTTATCTTGCTCCTTCTGTCGTCAACCTTCTTGCCCTCCAAAGCTCACATGCTGACAGATCGGAAGAGCGTCGTGTAGGGAAAGAGTGTATTGTCTAGTGGAGATCTAGGTGGGTGGCGGGACCTTAAAAAAAAAAAAAAAGCACAAACACAGTCAACAGTCTGATACTCTGCGGCTCGACCTATCAGTAGTACGCCACACACCACATGCTCGCC
+
CCCCCGGGGGGGGGGGGGGGGGGGGGGGGGGGGGGGGGG8EFGGGGGGGGGGGGGGGGGGGGGGGGGGGGGGGGEGFGGGGGGGGGGGGGGGGGGGGGGGGGFGGGGGGGGGGGGGGGGGGGGGGGGGD:ECGCF,,9,,94,94,,49+88+,63+3=+33,3,@:>EEGEGG**4**+*<3***/**3+3+076+++++2++3;+1*))))*)).))*)**)*)*)//)7.0))(0)0)-)))))-(((
@M03495:532:000000000-M42H9:1:1101:15965:7636 2:N:0:ACAGGAAA+TAGACAAT
ATATTTTGCCGTTGATAAACCAGCTAATCCTGAAAAAAAAATCAAAGCTAAAAACTACAATGCTAAGACCACGATGTGACTGCTATCAAAGTTAGATATATATGTAAATTATTCATCTGTCAAATCCTAGAATTATATCATACCTGCTCCAGCAATCACGACCTGTAATGGTTTAGTGGGTTGTTCACTGTTTCTGAAAAATGAAGATAGTTGTCCAGCTTCCAAAAAGTTTATTGTGTTTTCTAGTGGAG
+
CCCCCGGFGGGGGGGGGGGGC<CFGFEGCGGGGEGGGGDGDGGGGGFEFFGGGFEGGFGGGGGADFFGGGGFGGGEGEGGGGGGFGGGGGGGGGGGGEFGGGFBFGGGGGGGGGEFCFGFGGGCGGGGGGGGGGGGGGGFGGGGGGGCDFGGGGGGGGGEG7EGGFE;CEFGGGGGFF8FGGGGGGAAFGGGGGGGAFGAFFGG+:=D7FGGGGGFFGAFEFFE+:@5AFFFFFF6A6;FF29E?C<E265
@M03495:532:000000000-M42H9:1:1101:17731:7685 2:N:0:ACAGGAAA+TAGACAAT
ATATTTTGCCGTTGATAAACCAGGCGGACCAAAGCTCACATGCTGACAGATCGGAAGAGCGTCGTGTAGGGAAAGAGTGTATTGTCTAGTGTAGATCTCGGTGGTTGCCGCAAAATAAAAAAAAAAAAGAAAAGTTGACCAAACTCTCCAGGTGTGTTTTACTATCTAATAATGTTACTAAGATATTTTCCGTATCATCTATAGGCTTTACAGAATTATTGATAGTCTTGTGCTCGTACGAGCGTCGAGAC
+
CCCCCGGGGGGGGGGGGGGGGGEGGCCGGEFGFFGFGGFGFFGGGGFGFGGFDE,C7CEFFCGG@FC<FFGG<FC<DFCFGGFFGGGGFGA<,6,,,,,:,,,8C,+,,+++++:F,CFFC+@:++@=++6@,,,99@FFG,,+8;,,33,,3,@+6@D8,,3,,337,75@E3EFF=2>A,,5,5,,>:,1,,40==,,4B8++28DG+2+2+24BDC@3AF<3/;)1/+/+36.658))/39((((((-
@M03495:532:000000000-M42H9:1:1101:21878:7692 2:N:0:ACAGGAAA+TAGACAAT
ATATTTTGCCGTTGATAAACCAGCTAATCCTGAAAAAAAAATCAAAGCTAAAAACTACAATGCTAAGACCACGATGTGACTGCTATCAAAGTTAGATATATATGTAAATTATTCATCTGTCAAATCCTAGAATTATATCATACCTGCTCCAGCAATCACGACCTGTAATGGTTTAGTGGGTTGTTCACTGTTTCTGAAAAATGAAGATAGTTGTCCAGCTTCCAAAAAGTTTATTGTGTTTTCTAGTGGAG
+
CCCCCGGGGGGGGGGGGGGGGGGGGGGGGGGGGGGGGGGGGGGFGGEGGGGGGGGGGGGGGGGGGGGGGGGGGGGGGFGGGGGGFGEGGGGGGGGGFGGGGGGGGGGGGGGGGGGGGGGGGGGGGGGGGGFGGGGGGGGGGGGGGGGGGGGGGGGGGGGGGGGGGGGGGGGGGGGGGGGFGGGGGGGGGGGGGGGGGGGGGGGGGGFFGFGGFGCFFGFGFFFFFFFDEFFFFFFFAFFCFDFFFFFC>E2
@M03495:532:000000000-M42H9:1:1101:28412:7707 2:N:0:ACAGGAAA+TAGACAAT
ATATTTTGCCGTTGATAAACCAGCTAATCCTGAAAAAAAAATCAAAGCTAAAAACTACAATGCTAAGACCACGATGTGACTGCTATCAAAGTTAGATATATATGTAAATTATTCATCTGTCAAATCCTAGAATTATATCATACCTGCTCCAGCAATCACGACCTGTAATGGTTTAGTGGGTTGTTCACTGTTTCTGAAAAATGAAGATAGTTGTCCAGCTTCCAAAAAGTTTATTGTGTTTTCTAGTGGAG
+
CCCCCGGGGGEGGGCFGDG9FFGGGCCFFGGG<FFFGEEGEG8FDFEGGGA<FF,C6C<FEFFFGGGGGGG@CFGEFEF<@EGF<F89EFGGGGGGGGGGGGGGGFGGG9FFDCGGGGGFGF,9AE,E<EGF9FEFGGGFGGGCGD?CGDC,E@GG8,@8CCBECFFDGGGGCF?FD,BFEGGGGC:=EFGGFFGGF:=DDCD+=??CFGG7<C+1?79FFFFC66*)<9BFFFFFAFAAFFFEC4;6<*)
@M03495:532:000000000-M42H9:1:1101:26587:7729 2:N:0:ACAGGAAA+TAGACAAT
ATATTTTGCCGTTGATAAACCAGTCAGGAGTCCAAAGCTCACATGCTGACAGATCGGAAGAGCGTCGTGTAGGGAAAGAGTGTATTGTCTAGTGGAGATCTCGGGGGTGGCCGGATGATTAAAAAAAAAAAAAAAACAGGAAATACAGGAGGGCTCATAAATATCAATAAACCTAACGGACACCGCCACCAATCATACATGCAGTGGAGAAACAGAGTCAGTGTAGAATCATGTCCGCAGTATCTGCGGTG
+
CCCCCGGGGGGGGGGGGGGGGGGGGGGGGGGGGGGGGGGGGGGGGGGGGGGGGGGGGGGGGGGGFGGFFFGGGGGGGGEFFGGGFGGFEGGGGF,,,,,:CF8D+@C++8,,@++8+=A,,B,AFECEGGC@>C@**,,,5,,7,,,,,,****,6,,,6,2,,,,7,,2,,,*5+*******/**3*/***+2*+03++*2***2******0**))*0*.9*)*)*)********()..0-/))))((--
@M03495:532:000000000-M42H9:1:1101:13054:7801 2:N:0:ACAGGAAA+TAGACAAT
ATATTTTGCCGTTGATAACCACCCTCCCTGTGGTCGTTATCTTGCTCCTTCTGTCGTCAACGAATTTACTAATTCCAAAGGAGGAGTATGTTGTTTTTAGAATTTAAGGTAATTGTTGGCTCTAGCTGCCATAGCAATGTCACAACCACTTCTTGCCCTCCAAAGCTCACATGCTGACAGATCGGAAGAGCGTCGTGTAGGGAAAGAGTGTATTGTCTAGTGTAAGTTGTGGTGGGGGCCTGATGCATAAA
+
CCCCCGGGGGGGGGGGGGGGGGGGGGGGGGGGGGGGGGGGGGGGGGGGGGGGGGGGGGGGGGGGGGGGGGGGGGGGGGGGGEF>FFGGGGGGGGGGGGGGGGGGGGGGCFGGGGFFGGGGGGGGGGGGGGGGGFGGGG9DGGGGGGGGGGGGGGGGFFEGGGGGGGGGGGGGGGGGGGGGGGGGGGGGFGGGGGGGGFGGGGGGGGGGGGGGGFG;BDFDAFF@+*1*+409*3**)))))/)*/**1*)9
@M03495:532:000000000-M42H9:1:1101:7862:7814 2:N:0:ACAGGAAA+TAGACAAT
ATATTTTGCCGTTGATAAACCAGGGCATCGGCCGTTTTCTCCAAAGCTCACATGCTGACAGATCGGAAGAGCGTCGTGTAGGGAAAGAGTGTATTGTCTAGTGTAGATCTTGGTGGGCGGCGTATCATTAAAAAAAAAAAAAGAAAAAAGAGCTATTCTGACGGGTGTAGTGTGGATACAGCACCAAGATTAATACCATAAGAACAGATCACACGATAAACGAACACGTACAGTAACTACATGTGGTATGT
+
CCCCCGGGGGGGGGGGGGGGGGGGGGGGGGGGGGGGGGGGGGGGGGGGGGGGGGGGGGGGGGGGGGGGGGGGGGGGGGGGGGGGFGGGGGGGGGGGBEAECFFEAC<9C?,,=,:?+4++4448CF9,5CBBADEGGDE+5@*6,,,,***,252,,,,,2,***1**,,,,+3*>9+52+5*******++2+++1+3++*20+****2****0)))*)0)0),)()()0.)****)**))6*.))(-)(-
@M03495:532:000000000-M42H9:1:1101:15316:7834 2:N:0:ACAGGAAA+TAGACAAT
ATATTTTGCCGTTGATAAACCAGCTAATTCCAAAGCTCACATGCTGACAGATCGGAAGAGCGTCGTGTAGGGAAAGAGTGTATTGTCTAGTGTAGATCTCGGTGGTCGGCGTATCATTAAAAAAAAAAAAAAAAAAAATAAAGACAGTATCAAATAATCTTGAGACAAAAATGAGTAATCGACACAGAGGATTGATACTCGTGACATGCTCAACGTATTGGAGAGTGAGAGACGTAGGATTACAATCAACA
+
CCCCCGGGGGGGGGGGGGGGGGGGGGGGGGGGGGGGGGGGGGGGGGGGGGGGGGGGGGGGGGGGGGGGGGGGGGGGGGGGGGGGGFFGGGGGGC<9,<C@=F4=C?,8+44++4:,5A<?FGGGGGGGG7>8>=3++5,7,,,,,,3,,7,,3,,2,,,,,,2,69,,,412,12,5,,6*,*4:F*++**++*0++4++**10*2+**+++*0*))+)0)*0(),*)*/))0).)(077=?*)-)())(,
@M03495:532:000000000-M42H9:1:1101:26069:7943 2:N:0:ACAGGAAA+TAGACAAT
ATATTTTGCCGTTGATAAACCAGCAATGTCACAACCACTTCTTGCCCTCCAAAGCTCACATGCTGACAGATCGGAAGAGCGTCGTGTAGGGAAAGAGTGTATTGTCTAGTGTATATCTCGGGGGTCGCCGTGTCATTATAAAAAAAATACTATACTCCTCGGGCACCATTCACCACAATGTTCCTAGGTTGCTACCATACGTGCCTTTCCACACATGCTCACTATTACGCGCTCCGTGCACTACTCGCCTC
+
CCCCCGGGGFGGGGGGGGGGGGGGFGDGFGFGGFGGGGGGGGGGGGGGGGGGGGGFGGGGGGGGGGGFGGG,CFGGGGGGGEGGGGGGGGGEFFFFGFGGGFFF,CFFEECC9,,,:AF,F+8:+4@=++++4,,,5,,3,,33=+3,,7C,,88,,,,,+++++**,6,3,,43*3,,,,2,,,2,,,,,,,,+,,244*****+1*++4+*/*2*2;3)++)+/+1).)0)2))/)80*))().((,-(
@M03495:532:000000000-M42H9:1:1101:23201:7950 2:N:0:ACAGGAAA+TAGACAAT
ATATTTTGCCGTTGATAAACCAGAGGACTCAGGCTGGACCAAAGCTCACATGCTGACAGATCGGAAGAGCGTCGTGTAGGGAAAGAGTGTATTGCCTAGTGTAGGAATAGGAGGTCGGAGTAGCAAATGTAAAAAAAGAAAAGGTGCATCCTACTCATAAACCTCTCTCAGCATCTCACTCATCTCATGACAAGCTTCATTCCCAACCACCCCGAGATACACACCAACACATAGACAGTTATGACTATTAA
+
CCCCCFFGGGGGGGGGGGGGGGGGGGEGGGGGGGGGGGGGGFGFGD<FGFGGGFFGGGGDCFFDEGG?FFC@FF@CA@FGGC<FFGGEEEE<EC,C5BA?CFFD,,5,,,5,:CF,+++88,:9,,,,,,9?9,9@+++,,,,+8,,,4,,,,8,8,,,,,,833,,,,7,,,7,66@,,,,,33,,,,,,,55+,,,,5++++4****3*0**3*3*++1////()():))4+1/1);++0+))).))).
@M03495:532:000000000-M42H9:1:1101:13344:8036 2:N:0:ACAGGAAA+TAGACAAT
ATATTTTGCCGTTGATAAACCAGCTGATCCTGAAAAAAAAATCAAAGCTAAAAACTACAATGCTAAGACCACGATGTGACTGCTATCAAAGTTAGATATATATGTAAATTATTCATCTGTCAAATCCTAGAATTATATCATACCTGCTCCAGCAATCACAATGGTTTAGTGGGTTGTTCACTGTTTCTGAAAAATGAAGATAGTTGTCCAGCTTCCAAAAAGTTTATTGTGTTTTCTAGTGGATGTCTTGG
+
CCCCCGD9FGGEFCGGGAGFGGGGGGGFEA<DFGGF<FFGGDDFD<<8CEE9FEGGGFFFEFGDFEFFGGGGGGGGGGFFEFGFEGDGGGD?EEFGGGEAFCFFG9EGGFGCFDFCFGDGFG,AFFGFFCEGGGGGG,CEGGGDCEE@FGGDGC8EEGGG@EFEFDF?;EDFGEG>EDGCFFF,D9:=:8CDFFFCA=,E7D+?D9FCDFGGG+AABGFCD>?EFEF@8?;;A6FF5@9BCC9*0:>**1*
@M03495:532:000000000-M42H9:1:1101:19603:8072 2:N:0:ACAGGAAA+TAGACAAT
ATATTTTGCCGTTGATAAACCAAAGCTCACATGCTGACAGATCGGAAGAGCGTCGTGTAGGGAAAGAGTGTATTGTCTAGTTTATATTTCGGTGGTGGCCGCTGCATTAAAAAAAAAAGATATTGACCATGTAAAATAACGTGTATATCTCTTATATAGTTGTTGCCCTCCTGTACCCGATTATATCGTTAGCGTTCCGTACTCGAAGTTACCTGCTATGACTAAACTCCGCATCCGATCTCGGAACGTCG
+
CCCCCGCFGGGGGGGGGGGGGGGGGGGGGFGGGFGGCCFFFDFGGFFG<CD@6CFFEGFGGEGFEC@FFFGC<F,<,,6BF,69,,,,,<,7C,8,,,,,++8+7,5:?<FF9+=++4++,,5,,,:,5,,,:CA9,,A,6,+3,,3,,6,,,,=,@C@CFAF8,,8,>B8D,D;,32+5++@3@;,+,4@*@*<@*,1,;99+*3**3++5;+*;/+1+81B6*)2*2)/):)8)/)))2))(6(((,((
@M03495:532:000000000-M42H9:1:1101:24317:8097 2:N:0:ACAGGAAA+TAGACAAT
ATATTTTGCCGTTGATAAACCAGATTTGCCGAAACGTGCAGCCAGGTTGCGTTCATGATCAACTCCAAAGCTCACATGCTGACAGATCGGAAGAGCGTCGTGTAGGGAAAGAGTGTATTGTCTAGTGTAAATCTCGGTGGGCGCCGGATCACTAAAACAAAAAATAATAGTTTACAAGCACGCTTGCAGCGTACAACATCGAAGAGAATGATGTGTAGCTGAACGACGCGTACTGATCGCGCTCAATTACA
+
CCCCCGGGGGGGGEGGGGGGGGGGGGGGGGGGGGGGGGGGGGGGGGGGGGGGGGGGGGGGGGGGGGGGGGGGGGGGGGGGGGGGGGDGFGGGGGDGGGGGECFFGGGGGGGGGGGGGGGGAF9EEF<<,,9,,,?=F+++++8+44++8+8,C,6B,,>>D@B@,@,<8,,,,833,,,,,***4**,,,****3,,,,,*4***22**+0++4++4+++*2*0),)()2))).++)+)0)()(-,).)))
@M03495:532:000000000-M42H9:1:1101:16847:8171 2:N:0:ACAGGAAA+TAGACAAT
ATATTTTGCCGTTGATAAACCAGGACTCAGGCTGGACCAAAGCTCACATGCTGACAGATCGGAAGAGCGTCGTGTAGGGAAAGAGTGTATTGTCTAGTGTAGATCTTGGTGGTCGCCGGATCATTAAAAAAAAAAAAAAGAACATTTATGCGATACACATAACAACTCTCTCCGTATTATATAGCTATATCCATCGAAAGCGTCAACGACACTTCTGAGTCGATCGGTGTTGAGTAGAGCCAATACAAATG
+
CCCCCGGFGGGGGGGGGGGGGGGGGGGGGGGGGGGGGGGGGGGGGGGGGGGGGGGGGGDGGGGGGGGGGEGGFGGEFGGGGGGGGGCFGGGGFGGGFFE,,,,5,95:C,?C,,87,=7>:7AE,,:9FGGCB@+@=>:++,,58,,7,,8+++3*,,,,,,4,,,,,3,,,,1*,,,,,>25;E,,,,,,611+*,4***)****2**)))*+*3++++)0)/)()-)0))1)1*)**/0()())),)))
@M03495:532:000000000-M42H9:1:1101:13245:8187 2:N:0:ACAGGAAA+TAGACAAT
ATATTTTGCCGTTGATAAACCACCCTCCCTGTGGTCGTTATCTTGCTCCTTCTGTCGTCAACGAATTTACTAATTCCAAAGCTCACATGCTGACAGATCGGAAGAGCGTCGTGTAGGGAAAGAGTGTATTGTCTAGTGTAGGTATTGGGGGTTGCCGTGTCATTTAAAAAAAAAAAAGTGGAACACTATTAAGCTGGACGTCACCAGGTCAAAGACTATCATCCTATCTCAGGACGCCATGTGCGTAGTCC
+
CCCCCGGGGGGGGGGGGGGGGGGGGGGGGGGGGGGGGGGGGGGGGGGGGGGGGGGGGGGGGGGGGGGGGGGGGGGGGGGGGGGGGGGGCGFFGGGGGGGGGGGGGGGGGGGGGGGGGGGGGGGGFFFGGGGGGGGGG9A;5,9,,,9=@+=4+@,3+3+,,8C;,8C9>>CE7:B38*,,,,,14,,1,2,,,,+,,,4****2*2****2*;+*)+2+1)++)*)+/++++)28)())0))/)((-(().
@M03495:532:000000000-M42H9:1:1101:6745:8201 2:N:0:ACAGGAAA+TAGACAAT
ATATTTTGCCGTTGATAAACCAGGACTCAGGCTGGACCAAAGCTCACATGCTGACAGATCGGAAGAGCGTCGTGTAGGGAAAGAGTGTATTGTCTAGTGTAGATCTCGGTGGTCGCCGGATCATTAAAAAAAAAAAAAACGTGAGAGAAGATCGAGGATGTCGGAAAAAGAACCACAGGCTATGCACATTAACTGTCGTAGATGTTGTCAGTAGACGGAGCTACGGTACGGTAAAGTTGAAACGGAGCTGG
+
CCCCCGGGGGGGGGGGGGGGGGGGGGGGGGGGGGGGGGGGGGGGGGGGGGGGGGGGGGCGGGGGGGGGGFGGGGGGGGGGGGGGGGGGGGGGDGGGGGGGC9B,5CBE<,7>49@+8>++48AAACFGFFEGGGF7C=+6+,+,+,,+,,,3,**3**,,,,6****4,4:,,4,4,,,44,,,1,,4,,,,5++1+*****++1++*+++2++13)*8).)*))(.()).0))**.****)1,((2((((
@M03495:532:000000000-M42H9:1:1101:5154:8208 2:N:0:ACAGGAAA+TAGACAAT
ATATTTTGCCGTTGATAAACCAGAACCATCCAAAGCTCACATGCTGACAGATCGGAAGAGCGTCGTGTAGGGAAAGAGTGTATTGTCTAGTGTAGATCTCGGTGGGCGCCGGATCATTAAAAAAAAAAAAAAAAAAAACAACAGTGATATCAAATAGAGACTAGTAACAGTAGATAGCACAAAGTACTGTGAACATAACGGATGACTGTGGCAGAACTCAGCGGCTTATATCTAAGAGAGACTGCACACTA
+
CCCCCGGGGGGGGGGGGGGGGGGGGGGGGGGGGGGGGGGGGGGGGGGGGGGGGGGGGGGGGGGGGGGGGGGGGGGGGGFGGGGGGCFEGGGFEC,A5,C@E7:FC+,@:>=+4+7?,A<EEFFGCFEFG>F7@+35*:*,,6,,,,,,,2,,,,5,2,,6,,,2,,,5B9,2,52,54,2,2/*+31+1+1++32+01+*)/*)*22+2+***1*))***)).()(.,****0*1*)*)))(*)()()...
@M03495:532:000000000-M42H9:1:1101:4942:8220 2:N:0:ACAGGAAA+TAGACAAT
ATATTTTGCCGTTGATAAACCAGCTAATCCTGAAAAAAAAATCAAAGCTAAAAACTACAATGCTAAGACCACGATGTGACTGCTATCAAAGTTAGATATATATGTAAATTATTCATCTGTCAAATCCTAGAATTATATCATACCTGCTCCAGCAATCACGACCTGTAATGGTTTAGTGGGTTGTTCACTGTTTCTGAAAAATGAAGATAGTTGTCCAGCTTCCAAAAAGTTTATTGTGTTTTCTAGTGGAG
+
CCCCCGGGGGGGGGGGGGGGGGGGGGGGGGGGGGGGGGGGGGGGGGFGGGGGGGGGGGGGGGGGGGGGGGGGGGGGGGGGGGGGGGGGGGGGGGGGGGGGGGGGGGGGGGGGGGGGGGGGGGGGGGGGGGGGGGGGGGGGGGGFGGGGGGGGGGGGGGGGGGGGGFGGGGGFGGGGGGGGGGGGGGGGGGGGGGGGGGGGGGGGGGFGGGGGFGFFFGFGFFFCFEFFFFFFFFFFEFFFF=FECEEFBE>
@M03495:532:000000000-M42H9:1:1101:19558:8224 2:N:0:ACAGGAAA+TAGACAAT
ATATTTTGCCGTTGATAAACCAGCTAATCCTGAAAAAAAAATCAAAGCTAAAAACTACAATGCTAAGACCACGATGTGACTGCTATCAAAGTTAGATATATATGTAAATTATTCATCTGTCAAATCCTAGAATTATATCATACCTGCTCCAGCAATCACGACCTGTAATGGTTTAGTGGGTTGTTCACTGTTTCTGAAAAATGAAGATAGTTGTCCAGCTTCCAAAAAGTTTATTGTGTTTTCTAGTGGAG
+
CCCCCGGFGGGGGGGGGGGGGGGGGGGGGGGGGGGGGGGGGGFGGGGGGGGGGGGGGGGGGGGGGGGGG8FDEGGFGFGGFGGGGGGGGGGGGGGGGGGGGGGGGGGGGGGGGGGGGGCGGGGGGGFGGFGGFGGGG9FGGGGGGGGGGGFFGGGGGGGDGGGGGGGADDCFEGGGGGFFGGGGFFCFFGGGGFFFFFGDGGGGGGGGFGGFDGFFFGFG@8FC@EFFEFEAFFFFF>ACADFFC67656<
@M03495:532:000000000-M42H9:1:1101:13008:8233 2:N:0:ACAGGAAA+TAGACAAT
ATATTTTGCCGTTGATAAACCAGGACTCAGGCTGGACCAAAGCTCACATGCTGACAGATCGGAAGAGCGTCGTGTAGGGAAAGAGTGTATTGTCTAGTGTAGATCTCGGTGGTCGGCGTCTCATTAAAAAAAAAAAACAAAAACGAACTAGCACATATCAGGCCCAGAACAGAGATCACTCATACGATCGAGACGTAGAACACATGAGTGTCTAAAAGAGTTCGTACGCACCCCATACTCACAATGCATAT
+
CCCCCGGGGGGGGGGGGGGGGGGGGGGGGGGGGGGGGGGGGGGGGGGGGGGGGGGGGGFGGGGGGGGGGGGGFGGGGGGGGGGGGGGGGGGGEFGGGGGFDF<EAFGGGGFGC94+4@+4+BF?E,A<FGEBFGG+6+>8,3++3+++,63,,3>,,,3,,,,***3,,,4,,,22>2,6,,,,2,*1,***,**4*4:,4*****+*+*2+++++*+.0)+1(.(21))))))))../0*.0)).4)))-
@M03495:532:000000000-M42H9:1:1101:4562:8241 2:N:0:ACAGGAAA+TAGACAAT
ATATTTTGCCGTTGATAAACCAGCTAATTCCAAAGCTCACATGCTGACAGATCGGAAGAGCGTCGTGTAGGGAAAGAGTGTATTGTCTAGTGTAGATCTCGGTGGTGGCCGGAGCATTAAAAAAAAAAAAAATAGAGACAAATGAGAATGATAGAAAGAATACACGTAGAGAAATAAGGCATGTCAAGGACAATCACTAAGAAATTCTCAACAAATTATGTGATGTCGAATGTTGATTCATTGCTGTTCGA
+
CCCCCGGGGGGGGGGGGGGGGGGGGGGGGGGGGGGGGGGGGGGGGGGGGGGGGGGGGGGGGGGGGGGEGGGGGGGGGGGGGGGGD<CFFGG9B9,C,,C@,D,4+498,AF+48++95,?5B<7:FBCCC+8,,,,3,,,3,6,,,,937,6,,,,3,3,7@B9,+,,,*,,,,,5,2,7,,,,,<,,,44,,,*,4,,,**+*4++1=++***2014++1++)+)+())))++1+)1+1+)+))).)),(
@M03495:532:000000000-M42H9:1:1101:25817:8242 2:N:0:ACAGGAAA+TAGACAAT
ATATTTTGCCGTTGATAAACCAGAACCATCCAAAGCTCACATGCTGACAGATCGGAAGAGCGTCGTGTAGGGAAAGAGTGTATTGTCTAGTGTATGTCTCGGTGGTTGCCGTCTCGTTAAAAAAAAAAAAAACACAAAGACACACATCCACTTGTCATACTAGGTCTGTCTTCAGAATGTCTACCTGAATTATCTGGTATCTTTTCTAGTTACCTTTACACTATGCAACTATGCTATTATACTGTATCTCC
+
CCCCCGCEGGGGGGGGGGGGGFGGGGGGGGGGGGFGFFFGGGGGGGGFGGGGGGGGGGGGGGGGGGGG8EFGF?DGGGGFCFGGGFFFGCG<@,,,55B<,,=C@F,B,,=,7,:,,:<FEEDCCE7+C>+++,,3+,,,,,,3++@=,4,,3,58,,,,,,,,3,,,7,,375,,,,,3,5,,,,,,4,,2,2+,,2,2++2+++5+++++++++++++*+)11.+*;/)++0+1)++1+)+)1)..)))
@M03495:532:000000000-M42H9:1:1101:8807:8243 2:N:0:ACAGGAAA+TAGACAAT
ATATTTTGCCGTTGATAAACCAGGGACTCAGGCTGGACCAAAGCTCACATGCTGACAGATCGGAAGAGCGTCGTGTAGGGAAAGAGTGTATTGTCTAGTTTAAAGTTCGGTGGTTGGCGGATCGTGTAAAACCAAAAAATAAATCACTGTTTTTCATCATTGGTTTTGTTGGCAACACGCTGTTCATACTCATCCTGCTAAACTGCAAAAGGCAGACGAGACGTACTGACACCTACCTCCGCACCCGGGCC
+
CCCCCGGD@FFGGGCCFGGGCFFCFGFFGGFGFGGGGGGFGGGFGFFDEFGGGGF@FFGFFCGG7BFGEEGCFGEFC<FEE@@FGGGGGDCFG6CFGFC,,:,,,,5,8478C@,8+=+@:+8+:,:4@,,,+86:,8+,,,87,88D,,8,,+,,,,,,73>3+633,,,3,4,+3++3++*,,5,,,@9,35+2,,,,+29+=**459*9**/6)/))())()(.)16*))2)/(**)2()((/((,,(
@M03495:532:000000000-M42H9:1:1101:12224:8268 2:N:0:ACAGGAAA+TAGACAAT
ATATTTTGCCGTTGATAAACCAGTCAGGAGTCCAAAGCTCACATGCTGACAGATCGGAAGAGCGTCGTGTAGGGAAAGAGTGTATTGTCTAGTGTAGATCTCGGGTGTTGCCGTGTCATTTAAAAAAAAAAAGAAGAAATAAAAAGTGGTGCGTATTGATGTCAAACATACAAGAGAGCAGGACAAGGCATATATACTACAGCGTGACATGTGATACCACTGGCGTAGTCTGGAGAGGTACTGCTGAGCTA
+
CCCCCGGFGGGGGGGGGGGGGGGGGGGGGGGGGGGGGGGGGGGGGGGEFGGGGGGGGGGGFGGGGGGFGGGGGGGGGG@FGGGGGGGGGGFCF,@,E9?F@@F<7,8+,:,,8,44:,:5,BA<BA7+@B::+=<,4,,3,,33,+,93@=,+3++,,3,,,,,3,,,3,3,8,,,,+8,4+*53:,,*,,,,2+,,5,5***9;***++*4++4++0**())()()()+++.+))()2*2)3)))),/6)
@M03495:532:000000000-M42H9:1:1101:13783:8292 2:N:0:ACAGGAAA+TAGACAAT
ATATTTTGCCGTTGATAAACCAGGACTCAGGCTGGACCAAAGCTCACATGCTGACAGATCGGAAGAGCGTCGTGTAGGGAAAGAGTGTATTGTCTAGTGTAGATCTCGGTGGTCGCCGGATCATTAAAAAAAAAAAAAAAGTAAATCAACACGAGACACGCAGAACTTCACACAGAATAAAGACTCGCGGTCTGTCCTCATGGTCATACTTCTGGACACTGCCGTATACACGTATTCGACCCAATCCACGC
+
CCCCCGGGGGGGGGGGGGGGGGGGGGGGGGGGGGGGGGGGGGGGGGGGGGGGGGGGGGGGGGGGGCFGGFGG:@FGGGGGGGGGGFGGGGGFFFFGGGGGGG?,@AF<F=?+,,++,++++8,?FE9F9F@+@=F=F++++,8,3,,,,3,@3**45,,*****,,7,5,4@,42414,2,,1,1,*******21+++++++*01++++++13+0+)0)*.17()-))**).))*).)*))-)-.((,(((
@M03495:532:000000000-M42H9:1:1101:10576:8293 2:N:0:ACAGGAAA+TAGACAAT
ATATTTTGCCGTTGATAAACCAGTCTCCAAAGCTCACATGCTGACAGATCGGAAGAGCGTCGTGTAGGGAAAGAGTGTATTGTCTAGTGTAGATCTCGGTGGTGGCCGAATCTTGAAAAAAAAAAACAAAGAAGAAATTCAATAAACGCAGGACGGCAAATGGGTTGAGACCCGCTCAGCACACACATGCTATGAACTCCCCGCGCTGCAGAGACATTTCAGTCATCATTTCAGGATGACCCGACGTCCGT
+
CCCCCGGGGGGGGGGGGGGGGGGGGGGGGGGGGGGGGGGGGGGGGGGGGGGGGGGGGGEBFGCCFEFFEGGGGGFFDGGDGAEE9ECF,,,CF<,<EE,,,4B,@,<44+,8,C,,:,A,+4CCF:+4<A4E,,,,=>;,,88C,,,83C+++++348:,,,43,4*,,3,6,*@*1*,4>,,,*1*51AE,9,+,,,,,*/)2//)15*2;3*20+++3)++1*)1)/1/***/63))*),7(((4((((
@M03495:532:000000000-M42H9:1:1101:22837:8360 2:N:0:ACAGGAAA+TAGACAAT
ATATTTTGCCGTTGATAAACCAGAACCATCCAAAGCTCACATGCTGACAGATCGGAAGAGCGTCGTGTAGGGAAAGAGTGTATTGTCTAGTGTAGATCTCGGTGGTCGCCGGATCATTAAAAAAAAAAAACCAATAAAAAAGAGAGGTAGCATAGGTGTCACAACAATATATGTGACTCTCAATCAGCAGTATCAGCCGCACTGTGTCTATGACACGCAGACACCGAATGACTCTCTGATCACGGAACACC
+
CCCCCGGGGGGGGGGGGGGGGGGGGGGGGGGGGGGGGGGGGGGGGGGGGGGGGGGGGGGGGGGGGFGFGGGGEFFGGGGGGGGGGFGGEFGFF<9EE,6,B?CCE,,@7=++++8<A<AC@EFEGGBCB+++,3,7,,,3+++,,++8,6,,,,,,,,,8,,7@*,,,,3,,,,3,,,,65,,,2,,5,=5,,=+,,,**))2*411+++2++2*))))).05/:(.())1*+1*))1***-0((((((.(
@M03495:532:000000000-M42H9:1:1101:9084:8401 2:N:0:ACAGGAAA+TAGACAAT
ATATTTTGCCGTTGATAAACCAGTCCAAAGCTCACATGCTGACAGATCGGAAGAGCGTCGTGTAGGGAAAGAGTGTATTGTCTAGTGTAGATCTCGGGGGTCGCGGGATCATTAAAAAAAAAAAAAAAAAAGAAAAGAAGAGAACACGTAGAAACAAAAACAGTAAAGAAGAGCTACCTAGCAGAACAGAGGAATGACAACGCAGAACTCGCAGGAGGCGTAATGGTCTATAGAAGTAAATGGAGAGTCGA
+
CCCCCGGGGGGGGGGGGGGGGGGGGGGGGGGGGGGGGGGGGGGGGGGGFEGGGGGGGGGGGGFGGGGGGGGFGFGGGCGG@FEFGGFEC@E9,<A@<+@7@4++++++6F8,5CEE9FGGGGFG+:C****6*,,,,*,2,,,6,,,*,,,*,2:8*;4**4++++7++3+++52++*++++++5+3***+****0+2++*))1/92*0**))*)))*))())(*)*)********)01**)*)(.,))(-
@M03495:532:000000000-M42H9:1:1101:26582:8406 2:N:0:ACAGGAAA+TAGACAAT
ATATTTTGCCGTTGATAAACCAGCTAATCCTGAAAAAAAAATCAAAGCTAAAAACTACAATGCTAAGACCACGATGTGACTGCTATCAAAGTTAGATATATATGTAAATTATTCATCTGTCAAATCCTAGAATTATATCATACCTGCTCCAGCAATCACGACCTGTAATGGTTTAGTGGGTTGTTCACTGTTTCTGAAAAATGAAGATAGTTGTCCAGCTTCCAAAAAGTTTATTGTGTTTTCTAGTGGAG
+
CCCCCGGGGGDGGGGGGGFGGGGGGGGGGGGGGGGGGGGGGGGGGGFDGGFEGGGGGGGGGGGGGGGGGGGGGGGGGGGGGGGGGGGGGGFGGGGCGGGGGFGGGGGGGGGGGGGGFGFGGFGGGG8EFGFGGGGGGGGGGGGGGGGGFGGGGGGGGGGGGGGGGGGFGGFEFGGGFFGFGGGGGGGGGGGGGGFFGFDFFGGGGGGGGGGGFFF7CCFGFFFEFEADEFFFFFFFF+3@A5EEEFFF9E@
@M03495:532:000000000-M42H9:1:1101:17616:8408 2:N:0:ACAGGAAA+TAGACAAT
ATATTTTGCCGTTGGATAAACCAGAACCATCCAAAGCTCACATGCTGACAGATCGGAAGAGCGTCGTGTAGGGAAAGAGTGTATTGTCTAGTGTAGATTTCGGGGGGCGGCGTGGCAGTAAAAAAAAAAAACAATTATACACACGAGGTGCAGTACTGCTACGAATAAACAGTTGCAGATACAGTCTATGTATGACACAATGGAAGACTGAAGCATGGATTGTACAATACACTAACACCACTGATACAATA
+
CCCCCGGGGGGGGGGGGGGGGGGGGGGGDFFGGGGGGGGGGFGGGGGFGGGGGGGGEEDGGGFFGGFFGGGGGGGGDEFGGGGGGGGGFGAFF<<,<9,:A8++4>:+>*1:****8*2,,8,<<7:BECE2*/+<+++++++**::***+<++++3+2++0*****+0++*++0++++++2+++++3++++03*+++**0**22******02*0/6*)*.7/)*)*)1//)*0/),)0)),)))))))).
@M03495:532:000000000-M42H9:1:1101:18587:8438 2:N:0:ACAGGAAA+TAGACAAT
ATATTTTGCCGTTGATAAACCAGCTAATCCTGAAAAAAAAATCAAAGCTAAAAACTACAATGCTAAGACCACGATGTGACTGCTATCAAAGTTAGATATATATGTAAATTATTCATCTGTCAAATCCTAGAATTATATCATACCTGCTCCAGCAATCACGACCTGTAATGGTTTAGTGGGTTGTTCACTGTTTCTGAAAAATGAAGATAGTTGTCCAGCTTCCAAAAAGTTTATTGTGTTTTCTAGTGGAG
+
CCCCCGGFGGGGGGGGGGGGGGGGGGGGGGGGGGGGGGGGGGGGGGGGGGGGGGGGGGGGGGGGGGGGGGGGGGGGGGGGGGGGGGGGGGGGGGGGGGGGGGGGGGGGGGFFGGGGGGGGGGGGGGGGGGGGGGGGGGGGGGGGGGGFGGGGGGGGGGGGGGEGGGGGGGGGCFGGGD?FEGGGGGFGGGGFGGGGGGGGGGG?FGGGGGGGGGGFFGFGCFFFFFF>?FFFFFFFEFFFABAEE<EF>B9
@M03495:532:000000000-M42H9:1:1101:5543:8459 2:N:0:ACAGGAAA+TAGACAAT
ATATTTTGCCGTTGATAAACCAGCTAATCCTGAAAAAAAAATCAAAGCTAAAAACTACAATGCTAAGACCACGATGTGACTGCTATCAAAGTTAGATATATATGTAAATTATTCATCTGTCAAATCCTAGAATTATATCATACCTGCTCCAGCAATCACGACCTGTAATGGTTTAGTGGGTTGTTCACTGTTTCTGAAAAATGAAGATAGTTGTCCAGCTTCCAAAAAGTTTATTGTGTTTTCTAGTGGAG
+
CCCCCGGGGGGGGGGGGGGGGGGGGGGGGGGGGGGGGGGGGGGGGGGGGGGGGGGGGGGGGGGGGGGGGGGGGGGGGGGGGGGGGGGGGGGGGGGGGGGGGGGGGGGGGGGGGGGGGGFGGGGGGGGGGGGGGGGGGGGGGGGGGGGGGGGGGGGGGGGGGGGGGGGGGGGGGGGGGFDGGGGGGCFGGGGGGGGGGGGGGGGG9CDDFGGGGGGFF6FGFFFFFFFFFFFAFFFFFFFFFFFFCEEF=F=
@M03495:532:000000000-M42H9:1:1101:13884:8462 2:N:0:ACAGGAAA+TAGACAAT
ATATTTTGCCGTTGATAAACCACCCTCCCTGTGGTCGTTATCTTGCTCCTTCTGTCGTCAACGAATTTACTAATTCCAAAGCTCACATGCTGACAGATCGGAAGAGCGTCGTGTAGGGAAAGAGTGTATTGTCTAGTGTAGATTTCGTTGGGGGCCGCGTCTGTAAAAACAACAACATAAACAATCTGACTATCGAAAGGACCCGGGCACACAAGCAGACAGTATGTCTGGTAACAGCAAGGACGGTCCCC
+
CCCCCGGGGGGGGGGGGGGGGGGGGGGGGGGFGFGGGGGGGGGGGGGGGGGGGGGGGGGGGGGGCGGGGGGGGGGGGGGGGGGGGGGFDEGEGGFGGGGGGGGGGGGGGBGECFGGGGFGGGGGGGGGGGG9E;FFEF@,,,C,,,,,,4>++84+8++8=+3C,,,@9+38,3,,5,,,3,,5,,@,3,,7,,*41;*1**33/*2))2*2***))*2*()2)+1;)++)1++/+)2).8()((.6(-(.
@M03495:532:000000000-M42H9:1:1101:21064:8509 2:N:0:ACAGGAAA+TAGACAAT
ATATTTTGCCGTTGATAAACCAGTCAGGAGTCCAAAGCTCACATGCTGACAGATCGGAAGAGCGTCGTGTAGGGAAAGAGTGTATTGTCTAGTGTAGATCTCGGTGGGCGCCGTGTTAGTAAAAAAAAAAAAAAAAAAGAGAGCAACGAAATAACGACACGAGTGACATCTGATTTACCCACAGCTATGACATGTACTGTAAAAGTCGACTACTGTCACTCTAATTGAGTACCATTGAACGTTGCATTCGC
+
CCCCCGGGGGGGGGGGGGGGGGGGGGGGGGGGGGGGGGGGGGGGGGGGFGGGGGGGGGGGFGGGGGGEGFGGGGFEGGFFEGGGGGG@FFGFE,B,5,,CFC<F,:F7,@++@++:,,,<9A,@CC@F@@++3+++++++,7*63,,*33*,,,,**144**1=*,,,,,6,,,6,,,4,3****+5>02++1++2+++2+++++*+/*2*)*+*/12/0.*/)*)*)*1****1/)**)),)(,)))-.-
@M03495:532:000000000-M42H9:1:1101:11590:8519 2:N:0:ACAGGAAA+TAGACAAT
ATATTTTGCCGTTGATAAACCAGGGACTCAGGCTGGACCAAAGCTCACATGCTGACAGATCGGAAGAGCGTCGTGTAGGGAAAGAGTGTATTGTCTAGTGGAGATCTCGGGGGGCGCCGTGTCATTAAAAAAAAAAAAAAAACATACAGGATCAGTCATACCAGAAGACGACATAACAAATAGTAATTCACAACACATTATGTGACGATAAGCAACATAAAGTCTCATGAAAGACGATGAGTGTCAACAGA
+
CCCCCGGGGGGGGGGGGGGGGGGGGGGGGGGGGGGGGGGGGGGGGGGGGGGGGGGGGGGCGGGGGGGGGGDGGGGGGGGGFFGGGGGGGGGGGCFFGGGG,<B<,,C@?@+@+3*15>C4*8<C;9,?FCGGEGD74:888E**++3++**++*<3++<03*0+/*3+******+++++*+3++++0+3++++/***+0+**2*******10***.)*/*)**./.*)****/)))(0<*))*)).)-3(,
@M03495:532:000000000-M42H9:1:1101:23889:8520 2:N:0:ACAGGAAA+TAGACAAT
ATATTTTGCCGTTGATAAACCAGGGACTCAGGCTGGACCAAAGCTCACATGCTGACAGATCGGAAGAGCGTCGTGTAGGGAAAGAGTGTATTGGCTAGTGTAGAATCCGGGGGGGGCCGAGATACACACAAAAAAAAATAGCTTACGACACACGAAACACTCCCCTGCTCTTGCAATCCACCTTGGCTCAGCCAGTCGCAACCGTCTATGTCTAGGAGCGTGTGTCATGTGTCGAGATTATCGCGCTACTG
+
CCCCCGGGGGGGGGGGGGGGFFGCGGGGGFGGGGGGGGGGGGCFFFGGFGFGFGFEGGGGGFGCECEFCEFEE:FFGGGGGFGFCEEFEFFGD,6,C<6?@,:A,,5,++47:*2*****/**0++++**/85/8CC>8++0A++0*/****/****2*89@6****8+2+++++226*+0**3++++0+*+2/72+*2*/)9)7/**2*2***:=)*0)4))(0.*)***1/)))()***))(-(4(,))
@M03495:532:000000000-M42H9:1:1101:24710:8532 2:N:0:ACAGGAAA+TAGACAAT
ATATTTTGCCGTTGATAAACCAGTCTCCAAAGCTCACATGCTGACAGATCGGAAGAGCGTCGTGTAGGGAAAGAGTGTATTGTCTAGTGTAGATCTCGGTGGTCGCCGTATCATTAAAAAAAAAAACACAGAAGCAAATCGAGTCCGACCCCGTCCCACATCCATTTCTACTAAACCACCACCCTACAACACCAGTCAATATAATACTCTCTAAGGAGCAGATTGTTCACACCCCTCCACAACACTCTCAA
+
CCCCCGGGGGGGGGGGGGGGGGGGGGGGGGGGGGGGGGGGGGGGGGGGGGGGGGGGGGGFGGFGFGGGGFGGF<EFGGDFFGFFAFGGF<,6,,,,A<=?,B,?++8@@,,,5,C,,AFGGGGG>8648,,,,,8:,,,,+,68,38=8+6++3@++843@,,@,,,3,3;E,3,@,48*5***1,45,,41*47,=,,4=++1++++*+*9+++)*2)*(22.*)+)++1))))0/)).//:6(.()).-
@M03495:532:000000000-M42H9:1:1101:27367:8617 2:N:0:ACAGGAAA+TAGACAAT
ATATTTTGCCGTTGATAAACCAGCTAATCCTGAAAAAAAAATCAAAGCTAAAAACTACAATGCTAAGACCACGATGTGACTGCTATCAAAGTTAGATATATATGTAAATTATTCATCTGTCAAATCCTAGAATTATATCATACCTGCTCCAGCAATCACGACCTGTAATGGTTTAGTGGGTTGTTCACTGTTTCTGAAAAATGAAGATAGTTGTCCAGCTTCCAAAAAGTTTATTGTGTTTTCTAGTGGAG
+
CCCCCGGGFGFCGGGGGGGGGGGGGGGGGGGGGGGGGGGGGGGGGGFDGGGFGFGGGFGGGGCGGAEFFFGGGGGGGGFGGGFGGGFGGCGGGGGGGGGGGGGGGGGGGGGGGGGGFCGGGGGGGGGGGGGFGGGGGGGGGGGFGFGFDGFGEGGCGGGGGGGGGGGGGGGFAFGGFFG?G8>EF=DFFGFGFFGGGGCGGGGG7FF?DGFFGGFCCDFGEFFAF@FDEFFFFAFFEFFFF9EFCCE;43-
@M03495:532:000000000-M42H9:1:1101:21763:8694 2:N:0:ACAGGAAA+TAGACAAT
ATATTTTGCCGTTGATAAACCACCCTCCCTGTGGTCGTTATCTTGCTCCAATGTCACAACCACTTCTTGCCCTCCAAAGCTCACATGCTGACAGATCGGAAGAGCGTCGTGTAGGGAAAGAGTGTATTGTCTAGTGTAGATGTAGGTGGTCGCCGGGTCATTAAAAAAAAAAAAAAAAAAATAAACCACACACTCCTTCTGTCCTCTATCACCTAATTAATAACATGTCTCCTTCGCCACTGACAGTACTA
+
CCCCCGGGGGGGGGGGGGGGGGGGGGGGGGGGGGGGGGGGGGGGGGGGGGGGGGGGGGGGGGGGGGGGGGGGGGGGGGGGGGGGGGGGGGGGGGGGGGGGGGGFGGGGGGGFGGGG?FGGGGGGGGGGGAFGGGGGGE9,A,444>,,@8,@+8@7++33,C3;DE=CCGBB**5=****/2,,+0*/:*******+++0+++*+2+*13++*0;;++**)/*)16))****0**047))))*,))))-).
@M03495:532:000000000-M42H9:1:1101:20357:8708 2:N:0:ACAGGAAA+TAGACAAT
ATATTTTGCCGTTGATAAACCAGGACTCAGGCTGGACCAAAGCTCACATGCTGACAGATCGGAAGAGCGTCGTGTAGGGAAAGAGTGTATTGTCTAGTGTAGATATCGGTGGTCGCCGGATCATTAAAAAAAAAAAAAAAATACAAATATGTGAGTTACGGCACGTAAAAATCGAAGAACAGAATTGCATAAATCTATATTGCAGGCTAATTGCTGAGACTCAACTTGAACCCTTAACATATGCAATGTCA
+
CCCCCGGGGGGGGGGGGGGGGGGGGGGGGGGGGGGGGGGGGGGGGGGGGGGGGGGGGGGGGGGGGGGGGGGGGGGGGGGGGGGGGGGGGGGGFGGGGGGGC,55,:9FFFEC,,4+::++++,A,5AFFGCFG7C7:>=++,,88,47>,,7,,77,,,33****,,,*,4,2*,,4*,,,,0,,,,5,1+5+4+++++++++200)76*3++++++*1*)))())+.*))0.)))-****-*))))))-)
@M03495:532:000000000-M42H9:1:1101:17858:8710 2:N:0:ACAGGAAA+TAGACAAT
ATATTTTGCCGTTGATAAACCAGGGACTCAGGCTGGTCCAAAGCTCACATGCTGACAGATCGGAAGAGCGTCGTGTAGGGAAAGAGTGTATTGTCTAGTGTAGATCTCGGTGGTTGCCGTGTCATTAAAAAAAAAAAAAAATTACTTTGTCGTTGAGCTAATCGGAACTCTTAAAACTACCACTTACTGTTGTGTCATCACTCCACGACCGCTGACACCACTCCTGAGCATACAGCATCCGCTGTGTACCC
+
CCCCCGGGGGGGGGGGGGGGGGGGGGGGGGGGGGGGGGGGGGGGGGGGGGGGGGGGGGGGGGGGGGGGGGGGGGGEGGGGCGGGGGFGGGGGGBFDF9EFF99,,9,5B<:C7,,445=++9=5C,,5AEBFDGEG7+63@,,8,,,93,,483,3,,8,,,,+*6*533,,,533,2D,12,,2,2,,25,1*2,,4,,2++**2*)/1)))))2**)*/;.,;.+(0*/+0*1)(0/))()(-(-6))2
@M03495:532:000000000-M42H9:1:1101:20939:8716 2:N:0:ACAGGAAA+TAGACAAT
ATATTTTGCCGTTGATAAACCAGCTAATCCTGAAAAAAAAATAAAAGCTAAAAACTACAATGCTAAGACCACGATGTGACTGCTATCAAAGTTAGATATATATGTAAATTATTCATCTGTCAAATCCTAGACTTATATCATACCTGCTCCAGCAATCACGACCTGTAATGGTTTAGTGGGTTGTTCACTGTTTCTGAAAAATGAAGATAGTTGTCCAGCTTCCAAAAATTTTCTTGTGTTTTCTAGTGGAG
+
CCCCCF<FFFF6@7<ECEADGCFG8@FFF@FGGGGGE@@FEF,,CF9@FFG,6<BF9CEFG9CCCECFCE@C@@@,F69AEE8@FCFG<D,FCEFGG?ABF9FFEFF@FAAEGG9F,AFFGGFCFDEFGAF,?EG=F@F;<EF:,,,,>8>EC=EFG8,4@B@EDG,;=D9>EFCF=,@BEGG6D9:9EFFC@F+@8AE,==8=2+55++5++?+=@FAC*30*<9F)*0=B+=81:30;/>99*9:CB35
@M03495:532:000000000-M42H9:1:1101:4394:8734 2:N:0:ACAGGAAA+TAGACAAT
ATATTTTGCCGTTGATAAACCAGTCAGGAGTCCAAAGCTCACATGCTGACAGATCGGAAGAGCGTCGTGTAGGGAAAGAGTGTATTGTCTAGTGTATATCTCGGTGGGCGCCGTATTATTAAAAAAAAAAAAATAAAATAAGAAAAGATGAAAGAGAGTAGCTAGTGATGACAAGTCTATTGCAAACTATTTAATTGTGATTGATCAGCATGATTATATAAGCTGAAGTATCTGTGCGACACGCTCCACCA
+
CCCCCGGGGGGGGGGGGGGGGGGGGGGGGGGGGGGGGGGGGGGGGGGGGGGGGGGDGGGGGGGGGGGGGGGGGGGGGGGGGGGGGGGCFFFGG,CE,9,,:<,A,,>+,8:+@:+,4,CF,5@EFGGGGDF+:,,9,79,,3,,,,6+3,,,,,,,,+,,,,8,,3,,8,,,,343,,,7,,,,,,3,37,5,,+2,,,,+++*++2*3++*0=++4++1*+*8;**0=++++1+1).))).0(3(((((,
@M03495:532:000000000-M42H9:1:1101:24891:8749 2:N:0:ACAGGAAA+TAGACAAT
ATATTTTGCCGTTGATAAACCACCCTCCCTGTGGTCGTTATCTTGCTCCTTCTGTCGTCAACGAATTTACTAATTCCAAAGCTCACATGCTGACAGATCGGAAGAGCGTCGTGTAGGGAAAGAGTGTATTGTCTAGTGTAGATTTCGGCGGTGGCCGGAGCATTAAAAAAAAAAAAAAGCAAGTCTCAGCGCACGTACCTACCATATCATATTCATCTTCGATATACAGTATCCCCACTGCCCTCTCTTAC
+
CCCCCGGGGGGGGGGGGGGGGGGGGGGGGGGGGGGGGGGGGGGGGGGGGGGGGGGGGGGGGGGGGGGGGGGGGGGFGGGGGGCFGGGGGGGGGGGGGGGGGGGGGGGGGGGGGGGGGGGGGGGGGGFGGGGFFEEEF9@4,9;,@=>7+>88+6,@C++++833,,33>C87CG>8*/*656,,5,,,10**//)***=++*2*+27++1++++++++1*()*().*.**/*1*/.()))*()(..(,)))
@M03495:532:000000000-M42H9:1:1101:23230:8815 2:N:0:ACAGGAAA+TAGACAAT
ATATTTTGCCGTTGATAAACCAGCTAATCCTGAAAAAAAAATCAAAGCTAAAAACTACAATGCTAAGACCACGATGTGACTGCTATCAAAGTTAGATATATATGTAAATTATTCATCTGTCAAATCCTAGAATTATATCATACCTGCTCCAGCAATCACGACCTGTAATGGTTTAGTGGGTTGTTCACTGTTTCTGAAAAATGAAGATAGTTGTCCAGCTTCCAAAAAGTTTATTGTGTTTTCTAGTGGAG
+
CCCCCGDFGGGGGEGGGGGGGGGGGGGGGGGGCGGGGGGGGGGGFGGGGGGAFFGGGGGGGGGGGGGGGGGGGGGGGGGGGGGGGGGGGGGGGGGGGGGGGGGGGGGGGGGGGGGGGGGGGGGGGGGGGGGGGGGGGGGGGGGGGGGGGGGGGFGGGGGGGEGGGGFGGGFGGGDAFGGGGGGGGGGGFFGGGGGGGGGCFFFCGFCGGFGGGGGFFGFG@FFFFFFFEFCFFFFFFAAFFBFFE4>A=B2
@M03495:532:000000000-M42H9:1:1101:21386:8916 2:N:0:ACAGGAAA+TAGACAAT
ATATTTTGCCGTTGATAAACCACCCTCCCTGTGGTCGTTATCTTGCACCTTCTGTCGTCAACGAATTTACTAATTCCAAAGCTCACATGCTGACAGATCGGAAGAGCGTCGTGTAGGGAAAGAGTGTATTGTCTAGTGTAGATATCGGTGGTCGCCGTATTATTAAAAAAAAAAAAAATGAGACTCATCACTGTCACTCTAGCATGACATTCGTGCAATAACATTCACCTCCGAGTGATGTGATCGCTTGC
+
CCCCCGGGGGGGGGGGGGGFFGGGGGGGGGGGGGGGGGGFGGGGGGGGGGGGGGGGGGGGGGGGGFGGGGGGGGGGGGGGGGGGGGGGGGDFFGGGGGGGGDGGGGGGGGGGGGGGGGGGGGFGFGGGGGF,A=FFA,@999,,94@FBCCE9C+64>>>,,3@3=;EFGGGG6C>*=,,,,5,,2,222,,,,+,,1,,4+14+0*2*++1+**2)1++)**.+)+.**)2))28(+1++/+1/(,(((-
@M03495:532:000000000-M42H9:1:1101:6382:8951 2:N:0:ACAGGAAA+TAGACAAT
ATATTTTGCCGTTGATAAACCAGGACTCAGGCTGGACCAAAGCTCACATGCTGACAGATCGGAAGAGCGTCGTGTAGGGAAAGAGTGTATTGTCTAGTGGTGATCGAGGGGGGGGGTGAATGACTATAAACAACAAACTGTTAACACGACTGGCTACATTGACCATGCAGCCTTTCTTGGCATGGTTAACCCTGATAGCAATAACATCCCTCAGCATTTGTTTCAGGGTTATCTGAATATCGATAACAACA
+
CCCCCFGGGGGGGGEGGFGEEDFGFGFGGA<EFFGGGGFGGFFGF9EEG<FFDEFFGCDE@FGCECCGEGGGFCE@FFGFGFFEEEFA@,,69,<C,C,,5,,,54,,@++++4*/***3:,+++++++0++2*/*;/+0290C702*:*;*/*2C*+++3<+++<C8+08**+3+3+++<C7;*20+<C+1@6*9+++20*2**:DG:***/0766:6:>)<24>*2)006*1*06**8@(),(-3232(
@M03495:532:000000000-M42H9:1:1101:12009:8954 2:N:0:ACAGGAAA+TAGACAAT
ATATTTTGCCGTTGATAAACCAAAGCTCACATGCTGACAGATCGGAAGAGCGTCGTGTAGGGAAAGAGTGTATTGTCTAGTGTAGATCTCGGTGGTCGCCGCATCATTAAAAAAAAAAAAACACTAACAAAACAGGTAGTAGTGAATACTACACAACATGAGAAGAGAGAGTATTGACAAGTACACAGCGTAGCAGGTGCTTGATATGGAGGACAGGTGAGCAGGTTAATAGAGGCAGCAACACACGATGA
+
CCCCCGGGGGGGGGGGGGGGGGGGGGGGGGGGGGGGGGGGGGGGGGGGGGGGGGGGGGGGGGGGGGGGGGGGGGGEFGGGGFFECA,<<FE7,@==<=>CE+4,45CF59FFGGECEFG7:+:3,,3:7?,A3,,,,,339,,,3,3,,6,,,@D++38,,,,,,8,,***,53,37,73,,,2,,,,4*****+,*,,,*+22++210+2**10))0)+,)*()(*)+1+++1)),)..)()/((((((-
@M03495:532:000000000-M42H9:1:1101:16868:8970 2:N:0:ACAGGAAA+TAGACAAT
ATATTTTGCCGTTGATAAACCAGCTAATCCTGAAAAAAAAATCAAAGCTAAAAACTACAATGCTAAGACCACGATGTGACTGCTATCAAAGTTAGATATATATGTAAATTATTCATCTGTCAAATCCTAGAATTATATCATACCTGCTCCAGCAATCACGACCTGTAATGGTTTAGTGGGTTGTTCACTGTTTCTGAAAAATGAAGATAGTTGTCCAGCTTCCAAAAAGTTTATTGTGTTTTCTAGTGGAG
+
CCCCCGGCFGGGGGGGGGGGGGGGGGFGGGGGGGGGGGGGGGGGGGGGGGGGGGGGGGGFGGGGGGGGGGGGEGGGGGGGGGGGGGGGGGGGGGGGGGGGGGGGGGGGGGGGGGGGGGGGGGGGGGFGGFFGGGGGGGGGGGGGGGGGGGGGGGCFGGGEGGGGGGGGGGGGGGGGGGGGGGGGGGDFFGGGGGGGGGCFGGFFC<DGFGGCFFGFFFFGEFFFFFFBBFFFFFFFEFF;FFFFFFFCBB2
@M03495:532:000000000-M42H9:1:1101:20971:9029 2:N:0:ACAGGAAA+TAGACAAT
ATATTTTGCCGTTGATAAACCAGAACCATCCAAAGCTCACATGCTGACAGATCGGAAGAGCGTCGTGTAGGGAAAGAGTGTATTGTCTAGTGTAGATCTCGGTGGTCGCCGTGTCCTGAAAAAAAAAAAAAAAGCACAAGACTCTGGAGCATTCTTCCTATCTCGGGTCGCCGACAAGCCTTCACCACCACAATTCTGTGTCATGTGAGTCTGTGTACCCCACACCGGTGCTCTTCTGTCTGTCGGGTCAC
+
CCCCCGGFGGGGGGGGGGGGGGGGGGGGGGGGGGGGGGGGGGGGGGGGGGGEGGGGEGGGGGGEGGGGGGGG8FD<FFGGFCGGE,C<E@FC5,<A<,9:,D,,48,@>@+4+4:,,,,=EFE:+C7F++++6388,,@,,,,,,8,,8,338,,33,,3,6,,3**,*4******4;,*,,,,,,,*/****+1++++42+31++2++22++++++++2,8)(),)()))/*17/)**01)/.,(((-(.
@M03495:532:000000000-M42H9:1:1101:17067:9048 2:N:0:ACAGGAAA+TAGACAAT
ATATTTTGCCGTTGATAAACCACCCTCCCTGTGGTCGTTATCTTGCTCCTTCTGTCGTCAACGAATTTACTAATTCCAAAGCTCACATGCTGACAGATCGGAAGAGCGTCGTGTAGGGAAAGAGTGTATTGCCAAGTGTAGATCTTGGTGGGCGGCGTACCCTCACAAAAAAAAACACTGTGAAGACGCAACTTACGAACTATCACTCCCATTTGTCAATTTTCCCATCACAGGGGGGAAAGTCTGTTTTC
+
CCCCCGGFGGGFBCGGGGGGGCCGGGGGBFDG?FEDFGDFFGFGF9FFE8FEGGGA@FFDCF:FEF,CFGGFEFFG9FFFE?FGGFFGGGGGGGGGGGGDDEFEFGDC>?FC=B8ED@AD<8=FGGD<9EE,4,,4CA@A<,,9,4,A9@=7+438+++3+,8+6,3,,,6CB4:58:,,,,,5>@,*****1,0=**==**11+130215+0+1++++3);17*)81)028+)).,)0<5(*.-)).)()
@M03495:532:000000000-M42H9:1:1101:21528:9082 2:N:0:ACAGGAAA+TAGACAAT
ATATTTTGCCGTTGATAAACCACCCTCCCTGTGGTCGTTATCTTGCTCCTTTTGTCGTCAACGAATTTACTAATTCCAAAGCTCACATGCTGACAGATCGGAAGAGCGTCGTGTAGGGAAAGAGTGTATTGTCTAGTGTAGATGTCGGTGGTCTCCGGATCAGTAAAAAAAAAAAAAACACAGTACCATGTTCATCCAATACCGGTCAGCAAAAAAAACCACGTCCACTCTATGGTAGGAGTATATGAACC
+
CCCCCGGFGGGGGGGGGGGGGGGGGGGGGGGGGGGGGGGGGGGGGGGGGGGGGGGGGGGGGGGGGGGGGGGGGGGDGGGGGGGGGGGFFFGGGGGGGGGGGDGGGGGGFDGGGGGGGGGGGGGGFFGGGGGED=EFFAC,,94,9,@FECE+,,6,++4++@,,7,AE,@+BB+C*:**4D>,,,,2,222,2,+,0,0,****)19/*;;0***).))28))()(05*.9***)*)*)18(7)))))).3
@M03495:532:000000000-M42H9:1:1101:5307:9131 2:N:0:ACAGGAAA+TAGACAAT
ATATTTTGCCGTTGATAAACCAGCTAATCCTGAAAAAAAAATCAAAGCTAAAAACTACAATGCTAAGACCACGATGTGACTGCTATCAAAGTTAGATATATATGTAAATTATTCATCTGTCAAATCCTAGAATTATATCATACCTGCTCCAGCAATCACGACCTGTAATGGTTTAGTGGGTTGTTCACTGTTTCTGAAAAATGAAGATAGTTGTCCAGCTTCCAAAAAGTTTATTGTGTTTTCTAGTGGAG
+
CCCCCGGGGGGGGGGGGGGGGGGGGGGGGGGGFGGGGGGGGGGGGGGGGGGGGGGGGGGGGGGGGGFGGGGGGGGGGGGGFGGGGGGGGGGGGGGGGGGGGGGGGGGGGGGGGGGGGGGGGGGGGGGGGFGGFGGGGGGGGGGGGGGGGGGGGGGGGGGGGGGGGGFGGGGGFFGGGGGGGGGGGGGGGGGGGGGGGGGGGGGGFCCCFGGGGGFFFGFGFFFFFEFDFFFFFFFFFFFFFBAEEFFFFF=
@M03495:532:000000000-M42H9:1:1101:28015:9144 2:N:0:ACAGGAAA+TAGACAAT
ATATTTTGCCGTTGATAAACCAGCTAATTCCAAAGCTCACATGCTGACAGATCGGAAGAGCGTCGTGTAGGGAAAGAGTGTATTGTCTAGTGTAGAGTACGTCGGGCTCTGTCTATCTAATTAAAAAACACATGCGACATATCCGTACATCTACCCTTTTATGTAATAGACGCTATACAACTCTTCATTTTTCCTCTCCTACTCATCTTCTTCGACTCTTACCTATCTATTATCACCTTTCTACTGTCACC
+
CCCCCGGCGGGFC@CFFFGGGFF8FGGCGFCFFGGGGFGGGGGEFGFCGGDFGGGFGGCDF@@FG+BCCFFGFGEDCF@EFF9FDFE,FDEBF,6,,:,A,,,4>+4+,:,,:B5,,:,<5:,,,9,@@4A=,,,+++44C,,7++,8+,,C,,4,>D=,,3,:,CC,,@DC>A>+3,,,3,@D3=7,,,,3,,5,,5,7++5=+5++<++++3*0*34+*3*/+**1+3++++++0**4+/+/**184*0
@M03495:532:000000000-M42H9:1:1101:17274:9155 2:N:0:ACAGGAAA+TAGACAAT
ATATTTTGCCGTTGATAAACCAGAACCATCCAAAGCTCACATGCTGACAGATCGGAAGAGCGTCGTGTAGGGAAAGAGTGTATTGTCTAGTGTAGATCTCGGGGGTCGGCGTGTCATTAAAAAAAAAAAAAAGAAAATGATGAACCAACAAACACAAAAAAGGAATCACGAACATGCAGGGAAAGGAAGTACACGCAAATGACTCGCTTACGACACACTGCTCGGTTGTCTAACGCCGTGAATCGAGATAA
+
CCCCCGGGGGGGGGGGGGGGGGGGGGGGGGGGGGGGGGGGGGGGGGGGGGGGGGGGGGGGGGGGGGGFGGGGFGGGGGGGGGGGGCFGGGGDEF9,@,C@FF+@:4+8+++4++,,5CAC5?FGGG=@++8@++,,,,7,,3,3@@3**>,,>6,,*,,447*2,,,,,*6***+++++******/***+++++*2**1+**2*2*)**1**1/)))*02./*(),)(0*1***.),)0))(1),(((())
@M03495:532:000000000-M42H9:1:1101:10819:9159 2:N:0:ACAGGAAA+TAGACAAT
ATATTTTGCCGTTGATAAACCAGCTAATCCTGAAAAAAAAATCAAAGCTAAAAACTACAATGCTAAGACCACGATGTGACTGCTATCAAAGTTAGATATATATGTAAATTATTCATCTGTCAAATCCTAGAATTATATCATACCTGCTCCAGCAATCACGACCTGTAATGGTTTAGTGGGTTGTTCACTGTTTCTGAAAAATGAAGATAGTTGTCCAGCTTCCAAAAAGTTTATTGTGTTTTCTAGTGGAG
+
-A9CB<F@-67@@;C@@<AC<F@A@E@F,EC,,C6,E8@@@F,,ECC;CFGCFFGCEGCF9F@EACFFFAFEB:FDFFFEFGGGGFGGGGGGGEGGGG9EFCFFFFFGGGGGGFFC9FCGEFGGGGGGGGGGGGGGGGGGGGGAFGGGGGGDFGGGGCFGGCEGG;FGGGGG;FFEGGGGGEDEGGGGGGGGGGGGGGGGFGGGFF7FGFGGGDGFFGFGBAA=3:@5AAFCACF+;B?FFFFFF<AEFF9
@M03495:532:000000000-M42H9:1:1101:10873:9196 2:N:0:ACAGGAAA+TAGACAAT
ATATTTTGCCGTTGATAAACCAGCTAATCCTGAAAAAAAAATCAAAGCTAAAAACTACAATGCTAAGACCACGATGTGACTGCTATCAAAGTTGGATATATATGTAAATTATTCATCTGTCAAATCCTAGAATTATATCATACCTGCTCCAGCAATCACGACCTGTAATGGTTTAGTGGGTTGTTCACTGTTTCTGAAAAATGAAGATAGTTGTCCAGCTTCCAAAAAGTTTATTGTGTTTTCTAGTGGAG
+
CCCCCGGEGGGGGGGGGGGGGGGGGGGGGGGGGGGGGGGGGGGGGGGGGGGGGGGGGGGGGGGGGGGGGGFGGGGGGGGGGGGGGGGGGGGGG<FFGGGGGGGGGGGGGGGGGGGGGGGGGGGGGGGGGGGGGGGGGGGGGGGGGGGGGGGGGGGGGGGGGGGGGGGGGGGFFFGGGGGGGGGGGGFGGGGGGGGGGGGGGGGGFGFGGGGGGGGFFFFGFFFABCFFFFFCFFFFEFFFFFFFFFFFFB)
@M03495:532:000000000-M42H9:1:1101:19885:9210 2:N:0:ACAGGAAA+TAGACAAT
ATATTTTGCCGTTGATAAACCAGTCTCCAAAGCTCACATGCTGACAGATCGGAAGAGCGTCGTGTAGGGAAAGAGTGTATTGTCTAGTGTAGATCTCGGTGGTCGCCGTATCATTAAAAAAAAAAAAACACTTAACACATTAAAATCAAGCTCCAATATAATACTCACCGCCATCATATGTATACTATTCAAGTCTCACTCTGTCATACTCTCCCCATCACTAATACAGCACAAGTATCGCTGCTGATCAC
+
CCCCCGGGGGGGGGGGGGGGGGGGGGGGGGGGGGGGGGGGGGGGGGGGGGGGGGGGGGGGGGGGGGGGGGGGGGGGGGGGGGFFFGGG<FA@@9EFFG7F7+,:+487+79BEAF<F,EFECGGGG:C+,,,,,,,7,D,5,,,,,,,,683,8,33,,,3,3,,3=,3+++**6,32,,7,,,35@,,,,5,5=C7,,,+++55++55+*1**08828**++(+*+.+)).)))1)++)2(2()/))).(
@M03495:532:000000000-M42H9:1:1101:23776:9217 2:N:0:ACAGGAAA+TAGACAAT
ATATTTTGCCGTTGATAAACCAGGACTCAGGCTGGACCAAAGCTCACATGCTGACAGATCGGAAGAGCGTCGTGTAGGGAAAGAGTGTATTGTCTAGTGTAGATTTCGGTGGTGGCCGTGGCATTAAAAAAAAAAAAAAAGAAAAAAAGCATGCAGTTGAGACTTATGCAGTTTATCAGGATACAGGTAAACACCATAATTCAACAGACGCCCCAGATAAGTACCAGTGTAGACAGTCTATTCCACTAGAA
+
CCCCCGGGGGGGGGGGGGGGGGGGGGGGGGGGGGGGGGGGGGGGGGGGGGGGGGGGGGGGGGGGGFGGGGGGFGGGGGGGGGGGGFGEFFGG<FEGGGA?9AB,5,BBC,,F,,,,47++6=4,,,C?<<F@GEGE+888+3,,,,+*4,,,,7,,73,,,,426,7,,,2,6555:B,,,,,,,,04,4,6>,*/,,,4+++2;0***)2)))/.;=3+)++)+.))**/****0)1*8*)*))))())-
@M03495:532:000000000-M42H9:1:1101:19382:9222 2:N:0:ACAGGAAA+TAGACAAT
ATATTTTGCCGTTGATAAACCACCCTCCCTGTGGTCGTTATCTTGCTCCTTCTGTCGTCAACGAATTTACTAATTCCAAAGCTCACATGCTGACAGATCGGAAGAGCGTCGTGTAGGGAAAGAGTGTATTGTCTAGTGTAGATCTCGGTGGTCGCCGTATCATTAAAAAAAAAAAATTACAAAGTTAATCTTGCGCGTGTATCAAATGATTTAAACAGCCACATACATAGTCATCACTCACATCAATTCAA
+
CCCCCGGGGGGFGG@GGGGDGGGGDGGCFEFCCFFGEGGGGGGGGCCEGGGGGFEAFGGGCC@DEGDGGGGGGGGGG<FFGGGGGGFG98FFFGGGGGGGG:FFGGGGF@FGGGGGGGFFFFFGGFGGGGCEE,EAFFEFAEC,44,9@=EEE8+=B@=,3,,C3,3,>EC=C6:*,,4,5@6,573,,,,,,,***/**0+41+4++++4+1++*1*2*(023;36.1+1++1+1)+1)0;+))/1.))/
@M03495:532:000000000-M42H9:1:1101:26124:9257 2:N:0:ACAGGAAA+TAGACAAT
ATATTTTGCCGTTGATAAACCAGCTAATCCTGAAAATAAAATCAAAGCTAAAAACTACAATGCTAAGACCACGATGTGACTGCTATCAAAGTTAGATATATATGTAAATTATTCATCTGTCAAATCCTAGAATTATATCATACCTGCTCCAGCAATCACGACCTGTAATGGTTTAGTGGGTTGTTCACTGTTTCTGAAAAATGAAGATAGTTGTCCAGCTTCCAAAAAGTTTATTGTGTTTTCTAGTGGAG
+
CCCCCGGGGGGGEEFGGGGGGGGGGGGGGGGGGGGGGFGGGGGGGGGGGGGGGGGGGEGFGFFGFGGGGGGGGGGGGGGGGGFFGGGGGGGGGGGFGGGGGGFFGGGGGGGGGGFGGGGGGGGGAFFGFAFGFGGGGGGGGGG@FFGGGGGGDGGGGGEGEGEEGGGGGGCEFGGFGGFG>GGGGGGFGDECEGGGGG99FFGGCGFGGGGGGGGFFGFGEF6DE=?DFBFFFFFFCC;6?CFFF<EE@@5
@M03495:532:000000000-M42H9:1:1101:21679:9378 2:N:0:ACAGGAAA+TAGACAAT
ATATTTTGCCGTTGATAAACCACCCTCCCTGTGGTCGTTATCTTGCTCCTTCTGTCGTCAACAATTTACTAATTCCAAAGCTCACATGCTGACAGATCGGAAGAGCGTCGTGTAGGGAAAGAGTGTATTGTCTAGTGTAGATCTCGGTGGTCGCCGTGTCATTAAAAAAAAAAAAACAACAGAATACTGACCACACTAAGAACTCCACTATAGCGTATGAAAATCCACACCACCCTCATCGTAAGAACAAA
+
CCCCCGGGGGGGGGGGGGGGGGGGGGGGGGGGGGGGGGGGGGGGGFGFGGGGGGGGGGGGGGGGGGGGGGGGGGGGGGGGGGGGGGGGFGGGGGGGGGGGGGGGGGGGGGGGGGGGGGGGGGGGGGGGGG,9CFDEGGF,AE=4C=DCCE+,@48>++@,7=,C@=FGC>8BC8**@,,,,,,45,,,,,,,,***,10,*+2+4**020=+++2))*)3)+2)0(*(2)))2)))()2/;(),:2)(((.
@M03495:532:000000000-M42H9:1:1101:22393:9383 2:N:0:ACAGGAAA+TAGACAAT
ATATTTTGCCGTTGATAAACCAGCTAATCCTGAAAAAAAAATCAAAGCTAAAAACTACAATGCTAAGACCACGATGTGACTGCTATCAAAGTTAGATATATATGTAAATTATTCATCTGTCAAATCCTAGAATTATATCATACCTGCTCCAGCAATCACGACCTGTAATGGTTTAGTGGGTTGTTCACTGTTTCTGAAAAATGAAGATAGTTGTCCAGCTTCCAAAAAGTTTATTGTGTTTTCTAGTGGAA
+
CC9CCGGEFFGGGGGGGGGGGGGGGGGGFGGGGGEFGGGGGGGFGFEGFCFGD9B@FFGGEGGGGG8FGGGGGGGDFDG<CDEGGFFGGGGGGGGGGGDGGGGFFDGGGGGFGGFGGGGGGGGGFFEFGGGGGGGGGFCGGG9?EGGGE?E8EG@EFGGGG@ECDE9EAE9>FFGGGCGGGGCE?G,3,,@;AFFFGAA9D?=77DFGGGGGGD?8FFF6@FFAA3;):FFFFFFC@EFF>>FF4>*/)>6
@M03495:532:000000000-M42H9:1:1101:8571:9404 2:N:0:ACAGGAAA+TAGACAAT
ATATTTTGCCGTTGATAAACCAGCTAATTCCAAAGCTCACATGCTGACAGATCGGAAGAGCGTCGTGTAGGGAAAGAGTGTATTGTCTAGTGTAGATCTCGGTGGTCGCCGGATCATTAAAAAAAAAAAAAAAAATAGTAGAAAGCGAACGCGCACCAATGATAGTAAATTCTAGATGATGAGAGAATTCAAAGAGTGTGGATACAGTGTTCTGTCAATGATCAGAATTGTGGGTCTCAACCTTGGCATAT
+
CCCCCGGGGGGGGGGGGGGGGGGGGGGGGGGGGGGGGGGGGGGGGGGGGGGGGGGGGGGGGGGGGGGGGGGGFGGGGGGGGGGGG<EFGGGFC9,@,5B:,B4@C?,=+FE+++7A,5@EEFGDGEFFF>+3+8+8,,3,3,,,3,4*5*******1,,,4,,,,4,,,,,,,,6,,1,?,4,++3+3+1++1+**++2+***+*+23+;++2+1;++++)+;<6)/.***/))))(1**)()))(())))
@M03495:532:000000000-M42H9:1:1101:28270:9414 2:N:0:ACAGGAAA+TAGACAAT
ATATTTTGCCGTTGATAAACCAGCTAATCCTGAAAAAAAAATCAAAGCTAAAAACTACAATGCTAAGACCACGATGTGACTGCTATCAAAGTTAGATATATATGTAAATTATTCATCTGTCAAATCCTAGAATTATATCATACCTGCTCCAGCAATCACGACCTGTAATGGTTTAGTGGGTTGTTCACTGTTTCTGAAAAATGAAGATAGTTGTCCAGCTTCCAAAAAGTTTATTGTGTTTTCTAGTGGAG
+
CCCCCGGGGGGGGGGGGGGGGGGGGGGGGGGGGGGGGGGGGGGGGGGGGGGCGGGGGGGGGGGGGGGGGDFGGGGGGGGGGGGGGGGGGGGGGGGGGGGGGGGGGGGGGGGGGGGGGGGGGGGGGGGGGGGGGGGGGFGGGGGGGGGGGGGGGGGFFGGGGGEEGGGGGGGGGGGGGGGFEEEGGGGGGGGGGGGGGADGFGGGC?FGFGGGGGGFCGFGF5FCBCFDFFFAFFFAAFFFFFFFFEFFF32
@M03495:532:000000000-M42H9:1:1101:20930:9434 2:N:0:ACAGGAAA+TAGACAAT
ATATTTTGCCGTTGATAAACCAGCTAATCCTGAAAAAAAAATCAAAGCTAAAAACTACAATGCTAAGACCACGATGTGACTGCTATCAAAGTTAGATATATATGTAAATTATTCATCTGTCAAATCCTAGAATTATATCATACCTGCTCCAGCAATCACGACCTTCCTGGCAAACAACCTGCAGAAAAGCCAATCAAATATATTTTCACAAGAGATGGAATGTGAGGCAATAATAGAGTACAAAGGTTGAA
+
CCCC9C9EE@C@@FGFFCDF@EFFG,<FGFGGGGFGFCFGGDF,@@CFCE96<CFFFF<FFFGGGFCFDFGGGDDGGCEF9CFFDF@FAFGGGGGGGGGGGGGGGGGGFFFGGGGF9<FBFGGGGGFGGFGGFFG9F9FGGFGECGGF98>EGFEE88EEGEGGGCFAEFGGGGGGGFEG??GEFGGCF,8BF?6DDACFGGGGGCF?+?CFFCFFFF?C>A87@AF=BFFFFFF6>FCF+9BEDFF47>:
@M03495:532:000000000-M42H9:1:1101:4128:9444 2:N:0:ACAGGAAA+TAGACAAT
ATATTTTGCCGTTGATAAACCAGCTAATCCTGAAAAAAAAATCAAAGCTAAAAACTACAATGCTAAGACCACGATGTGACTGCTATCAAAGTTAGATATATATGTAAATTATTCATCTGTCAAATCCTAGAATTATATCATACCTGCTCCAGCAATCACGACCTGTAATGGTTTAGTGGGTTGTTCACTGTTTCTGAAAAATGAAGATAGTTGTCCAGCTTCCAAAAAGTTTATTGTGTTTTCTAGTGGAG
+
CCCCCGGGGGGGGGGGGGGGGGGGGGGGGGGGGGGGGGGGGGGGGGGGGGGGGGGGGGGGGGGGGGGGGGGGGGGGGGGGGGGGGGGGGFFFGFGGGGGGGGGGGGGGGGGGGGGGFGGGGGGGGGFGGGGGGGGGGGGGGGGCFGFGGGGGGGGGGGGGGGGGGGFFGGFFGGGGGGGFGGGGGGFGGGGGGGGGGGGGGGGGFGGGGGGFGGFFCCFGEFACFFFDEFFFFFFAE6AFABCFFFFFFE=
@M03495:532:000000000-M42H9:1:1101:8094:9454 2:N:0:ACAGGAAA+TAGACAAT
ATATTTTGCCGTGATAAACCAGAGGACTCAGGCTGGACCAAAGCTCACATGCTGACAGATCGGAAGAGCGTCGTGTAGGGAAAGAGTGTATTGTCTAGTGTAGATCTCGGTGGGGGCCGTGTTATTAAAAAAAAAAAAAACAGAAGTAGATCATTAATCGAGTAACAGTGTGAATAAGTATACAAAAGATAAACAGAGACTGATGATACATGAAGTGTACCCAACGTGACGGTAGACAGAAAAACATGACG
+
CCCCCGGGGGGGGGGGGGGGGGGGGGGGGGGGGGGGGGGGGGGGGGGGGGGGGGGGGGGGGGGGGGGGGGGGGGGGGGGGGGGGGGGGGGGGGCF@FGGFGFFFA9FFGD,?F+4@+4:4+:,:,C,95?CFGEGGGEG:+,,,33,,,5,,,3,,73,*,*3,,,,,,,,,,2,,,2,,,,,,,4,,*,,4,0+,04,4***+124+++++++0+*+++)*1,)(),))))22)+)3)))))(,,5())(
@M03495:532:000000000-M42H9:1:1101:27282:9489 2:N:0:ACAGGAAA+TAGACAAT
ATATTTTGCCGTTGATAAACCAGTCAACGAATTTACTAATTCCAAAGCTCACATGCTGACAGATCGGAAGAGCGTCGTGTAGGGAAAGAGTGTATTGTCTAGTGTAGAACACAGTGGCGGTCGCAGAATAAAAAAAAAAAACTAACTCGGTGCCAGCAGCCGATGTAATACGAAGAGAACTACCGTAGTTCGGACTTACTTGCCTTACATAGTTATTCGTTAGTAGCAAAAGTTATGGTCAACATCACAGA
+
CCCCCGDGGGGFGGGGGFGGGGGG9FGFGGGGDGFEGGCDFCEGEFEFFGGGGGFGAFFGGGGFEFEEGGGC@:@@F@FFF@FGG8EC@F@<EAFE9FE,,C5?A,,A,,,,,::F<,++++++448AA,5,?=+++33+3>,C=@;,++338,,,88,85****,37,7,3*1**4,6:,,5<*=8=:,,4:C4*,=,=+++*2+02++2::77++2223))1+)+.+0))2++11)*1*.9)(.-.8)(
@M03495:532:000000000-M42H9:1:1101:9646:9505 2:N:0:ACAGGAAA+TAGACAAT
ATATTTTGCCGTTGATAAACCAGCTAATCCTGAAAAAAAAATCAAAGCTAAAAACTACAATGCTAAGACCACGATGTGACTGCTATCAAAGTTAGATATATATGTAAATTATTCATCCGTCAAATCCTAGAATTATATCATACCTGCTCCAGCAATCACGACCTGTAATGGTTTAGTGGGTTGTTCACTGTTTCTGAAAAATGAAGATAGTTGTCCAGCTTCCAAAAAGTTTATTGTGTTTTCTAGTGGAG
+
CCCCCGGGGGGGGGGGGGGGGGGGGGGGGGGGGGGGGGGGGGGGGGGGGGGGGGGGGGGGGGGGGGGGGGGGGGGGGGGGGGGGGGGGGGGGGGGGGGGGGGGGGGGGGGGGGGGGG9FFGGGGGGGGGGGGGGGGGGGGGGGGGGGGFGGGGGGGGGGGGGGGGGGGGGGFGGGGGGGGGGGGGGGFFGGGGGGGGGGGGGGGCFGGGGGGGGGFCFFG@FFCFEFFFFFFFFCBEFFFFFFFFFFFF@)
@M03495:532:000000000-M42H9:1:1101:19588:9598 2:N:0:ACAGGAAA+TAGACAAT
ATATTTTGCCGTTGATAAACCAGCTAATCCTGAAAAAAAAATCAAAGCTAAAAACTACAATGCTAAGACCACGATGTGACTGCTATCAAAGTTAGATATATATGTAAATTATTCATCTGTCAAATCCTAGAATTATATCATACCTGCTCCAGCAATCACGACCTGTAATGGTTTAGTGGGTTGTTCACTGTTTCTGAAAAATGAAGATAGTTGTCCAGCTTCCAAAAAGTTTATTGTGTTTTCTAGTGGAA
+
CCCCCFFG9EFGGDGGGGGDECFGFGFGAGFC<EFGFFGGGGGFGGFCFGGFDC@FGGGGEFGFF<FFCFGG7FD@FEGGGGFGGDCGFGGGFGGCGGGG<FFGEGGGGFGGG9EAEFGEFGGGGGGGGFFGGGGGGDFGGGAEGGGGGGGGFGGE@FGG>EGGGGFC@>EGGGGGGGGGEGGGGGCFGGGGGGFGCFDD?FG7DD7DFCFD7CFFFCFGFFFFFFFCFFCFFFF;EAFFA@@E*:A=26*
@M03495:532:000000000-M42H9:1:1101:8655:9683 2:N:0:ACAGGAAA+TAGACAAT
ATATTTTGCCGTTGATAAACCACCCTCCCTGTGGTCGTTATCTTGCTCCTTCTGTCGTCAACGAATTTACTAATTCCAAAGCTCACATGCTGACAGATCGGAAGAGCGTCGTGTAGGGAAAGAGTGTATTGTCTAGTGTAGATCTCTGGGGTGGCCGGAGCAATAAAAAAAAAAAAAAAAAGAAGAAAGAAAGTCAGCCGGTGATAAATGTAGGCATAGTCAAGCGATCACTGAACATCAGCGAGCTGCTC
+
CCCCCGGGGGGGGGGGGGGGGGGGGGFFGGGGGGGGGFGGGGGGGGGGGGGGGGGGGGGGGGGGGGGGGGGGGGGGGGGGGGGGGGGGGGGGGGGGGFGGGGGGGGGGGGGGGGGGGGGGGGGGGGFFFDGCFEEFGF;D<E,,94,C,@C=+@,,4++@++,3,87@=>EGG>*@*111:**,,518+*2*+4++1<:*))1*+++++++3+*2*)2**)*/,*().)).1@**))*)**))(((((())
@M03495:532:000000000-M42H9:1:1101:22870:9707 2:N:0:ACAGGAAA+TAGACAAT
ATATTTTGCCGTTGATAAACCACCCTCCCTGTGGTCGTTATCTTGCTCCTTCTGTCGTCAACGAATTTACTAATTCCAAAGCTCACATGCTGACAGATCGGAAGAGCGTCGTGTAGGGAAAGCGTGTATTGTCTAGTGTAGATCTCGGTGGTCGCCGTCTCCCTAAAAAAAAAAAAAAGCATAATGATACACGCGCGGAGGACGCGACTACAGAAGAAGCCTCATACTCATCAACCAGCTTCTGTGCATTC
+
CCCCCGGFGGEFEEGGGGGGGGGGGGGGGGGFGGFFGGGGGGGGAFGGGGGGGGGGGG88FGGGGGGGGGGGFEF<FGGGGGGGGGFFGFG9EFGGGGDGGGGGGGGGFGD:FBEFGGGDFG,C4@FE5EFF9,E@FFA;,,9,,9,48=>>,4+==38@,,3@,>,=9+@:B:***4*,,,,,,,,,,4,,**)**2*/7**))))))/*2*22))*)*(0)(1)8)*9**0*))-.)/*.*)))).-))
@M03495:532:000000000-M42H9:1:1101:11148:9766 2:N:0:ACAGGAAA+TAGACAAT
ATATTTTGCCGTTGATAAACCACCCTCCCTGTGGTCGTTATCTTGCTCCTTCTGTCGTCAAAGCTCACATGCTGACAGATCGGAAGAGCGTCGTGTAGGGAAAGAGTGTATTGTCTAGTGTAGATCTCGGTGGTCGCCGTATCATTAAAAAAAAAAAAAAAAAAAAACACCGGTGGCTGTATTTGACGCATATAATATCAGAAGATATGATAGCTGTTACGGCACGGATGATGCATGACGGCTAGCACGGA
+
CCCCCGGGGGGGGGGGGGGGGGGGGGGGGGGGGGGGGGGGGGGGGGGGGGGGGGGGGGGGGGGGGGGGGGGGGGGGGGGGGGGGGGGGGGGGGGFGGGGGGGGGGGGGGGGGGFGGGGGEFG9CAED<FF?FG4?44=F8+6@F=9,4@DDEGGGEC@3+43144***,,6*4***3/**3++++5+/***3++++12+2+***02******20***2**())()()()0)**87*)*)))()((,)-(-(
@M03495:532:000000000-M42H9:1:1101:8079:9770 2:N:0:ACAGGAAA+TAGACAAT
ATATTTTGCCGTTGATAAACCAGCTAATTCCAAAGCTCACATGCTGACAGATCGGAAGAGCGTCGTGTAGGGAAAGAGTGTATTGTCTAGTGTAGATCTCGGTGGTCGCCGTATCATTAAAAAAAAAAAAAACTAAAAACTAAAGGGTGAACGATTCATAAGTGTCAAAATCATATGCTACAATACTGCACAAGCACGAGAATCACAAATGATACTGAGGCGATCTGATATCAGATCATTGTGACACGCGC
+
CCCCCGGGGGGGGGGGGGGGGGGGGGGGGGGGGGGGGGGGGGGGGGGGGGGGGGGGGGGGGGGGGGGGGGGGFGGGGGFGGGGGGCFGGGGGFCCE9EDGFFFGGG9CEEE+,,BAF,EFGGGGGGEG:=+=+3,,58=+,6=,,,3,8+,,,++,,,,,,,,3,,775,,,,,,,,,,57,,575,,2,42,,*4=***)**4+****++2+++1++)*,2.()(+)+1++3+*1()3++)1).))((((
@M03495:532:000000000-M42H9:1:1101:17283:9812 2:N:0:ACAGGAAA+TAGACAAT
ATATTTTGCCGTTGATAAACCAGCTAATCCTGAAAAAAAAATCAAAGCTAAAAACTACAATGCTAAGACCACGATGTGACTGCTATCAAAGTTAGATATATATGTAAATTATTCATCTGTCAAATCCTAGAATTATATCATACCTGCTCCAGCAATCACGACCTGTAATGGTTTAGTGGGTTGTTCACTGTTTCTGAAAAATGAAGATAGTTGTCCAGCTTCCAAAAAGTTTATTGTGTTTTCTAGTGGAG
+
@@AABFFG<CFFCFGFGFGGC<C@FFEGGGGFF<A@FCCCF@EGGCGGCF<EDGEGFDGCFGFAF<<FGFFGG:@FFECFD,FGCFFDGGFCCFFCFGGGGFGAFG9EGGGE,E<EFFFE<E<FFEEBEFCD=E?FGGGGGGGFF9E,E>8@8EEFFGCC=@EEG;F==9E44=DFGFGGGEC@CF:F:=E;,EEF8=,@+=D9DGG7CFCGGGGAFDFG<A6=>5;)9;=>FFF62139AD>EEC?4>@)
@M03495:532:000000000-M42H9:1:1101:17017:9813 2:N:0:ACAGGAAA+TAGACAAT
ATATTTTGCCGTTGATAAACCACCCTCCCTGTGGTCGTTATCTTGCTCCTTCTGTCGTCAACGAATTTACTAATTCCAAAGGAGGAGTATGTTGTTTTTGGAATTTAAGGTAATTGTTGGCTCTAGCTGCCAAAGCTCACATGCTGACAGATCGGAAGAGCGTCGTGTAGGGAAAGAGTGTATTGTCTAGTGTACATCACGGTGGGCGCGGGATCATTAAAAAAAAAAAGCAAACAAAAATGCGAGAAAGC
+
CCCCCGGGGGGGGGGGGGGGGGGGGGGGGGGGGGGGGGGGGGGGGGGGGGGGGGGGGGGGGGGGDGGGGGGGFGGGGGGGGGGGGGGGGGGGGGGGGGGGGGGGGGGGGGGGGGGGGGGGGGGGGGGGGGGGGGDFGGGGGGGGGGGGGFGFFGGGGGGGGGGGGCFDGFGGGGFFFFDGCFFGC=EE::FD,,+277,,+=9C66+?C>**/**01+1+8+/8A(.6B)))0)))()0)8)*(((--,,(
@M03495:532:000000000-M42H9:1:1101:28202:9841 2:N:0:ACAGGAAA+TAGACAAT
ATATTTTGCCGTTGATAAACCAGGCGGACCAAAGCTCACATGCTGACAGATCGGAAGAGCGTCGTGTAGGGAAAGAGTGTATTGACTAGTGTAGAAATCGGTGGTTGCCCTATCATTAAAAAAAAAAAAAATTAGCTACCGAGGTTTCAGCGGTTAGTTTCCATGATAACCGGTTCTATGTCTTAGTTACATATATGTGGTCCAGCATCTTCATGTCCGGTATTCATTACGTGCTTGTTGTCTTGATTTCC
+
CCCCCGGCFGGGGGGGGFGGCFGGGEGGGGCDFFGGGGGGGGGGGGGGFDE<DFGGGFFC@FGG@:@FGGGCCEFGGG<EEFGG,C,C=C,<,9A,,,,8B?F7@+8,:5,,B,,5:A,<?,44:F++363,6,,,9,,,+++844,,,35*34**3,,@2,,5,,7,,,,***4=A,,,,,,,,,,,,,,,,44CGC,+******2+02+++3+1++2),)01+)3)++))07;6<0*.04*..))))))
@M03495:532:000000000-M42H9:1:1101:23948:9875 2:N:0:ACAGGAAA+TAGACAAT
ATATTTTGCCGTTGATAAACCAGGACTCAGGCTGGACCAAAGCTCACATGCTGACAGATCGGAAGAGCGTCGTGTAGGGAAAGAGTGTATTGTCTAGTGTAGATCTCGGTGGTGGCCGTGGCCTTAAAAAAAAAAAAAAAACAAAGACATCCTCTACGTCTAAACAGCGGCCGGAACACACATCAACACGTACAGAACAACAGTTGTTCTGACTACACTTTGTTCAAGGTTGGCTCTACGGTGTGCGTGTT
+
CCCCCGGGGGGGGGGGGGGGGGGGGGGGGGGGGGGGGGGGGGGGGGGGGGGGGGGGGGCFGGGGGGGGGFGGFGGGGGGGGGGFGGGGGGGG?EFGGGB@,,,,5CA?F,C7,,,,477+++,:?<F55,CCBCE+3+++++,8,,,83;>,6,,,,@,,,*,,,,54****4*4**,,,**+35+*+=/***2+++0***/*;C+2*3:+*27*/)***)*1(/)*-)19)))9)(**.),.-(.(((((
@M03495:532:000000000-M42H9:1:1101:6192:9901 2:N:0:ACAGGAAA+TAGACAAT
ATATTTTGCCGTTGATAAACCAGCTAATCCTGAAAAAAAAATCAAAGCTAAAAACTACAATGCTAAGACCACGATGTGACTGCTATCAAAGTTAGATATATATGTAAATTATTCATCTGTCAAATCCTAGAATTATATCATACCTGCTCCAGCAATCACGACCTGTAATGGTTTAGTGGGTTGTTCACTGTTTCTGAAAAATGAAGATAGTTGTCCAGCTTCCAAAAAGTTTATTGTGTTTTCTAGTGGAG
+
CCCCCGGGGGGGGGGGGGGGGGGGGGGGGGGGGGGGGGGGGGGGGGGGGGGGGGGGGGGGGGGGGCGGGGFGGGFFGGGGGGGGGGGGGGGGGGGGGGGGGGGGGGGGGGGFGGGGGGGGGGGGGGGGGGGGGGGGGGGGGGGGGGGFGFGGGGGGGFGEGGGCFC;,@;DEF8FGGGGGG>CGGGCDDGGGGGGGGGGFF6DG?FDFFGGGGGGFCCFFEFFCFFFFEFFFFFFFFF;AA2@4A<A;2>)
@M03495:532:000000000-M42H9:1:1101:10336:9974 2:N:0:ACAGGAAA+TAGACAAT
ATATTTTGCCGTTGATAAACCAGCTAATTCCAAAGCTCACATGCTGACAGATCGGAAGAGCGTCGTGTAGGGAAAGAGTGTATTGTCTAGTGTAGATCTCGGGGGTCGCCGTATCATTAAAAAAAAAAAATTAAGAATCAAATCTAGATATAAAATCACTATAACAACAACAAAGCGAATGTCCTATCAACACATGCGAGCTGCATACTACACACAGGTAACGAATGTAGCATCATCTGGACTGGTAGCTA
+
CCCCCGGGGGGGGGGGGGGGGGGGGGGGGGGGGGGGGGGGGGGGGGGGGGGGGGGGGGGGGGGGGFGGGGGGGGGGGGGGGGGGGCFFFGGGF,,CEEEFFFEFE:+@=++48B<<<F,?FCDEC7CF7C,87,3,,3,3,,,,,,3,5,,8,,,,4,,,,7,,,3,,,,,33;,,4*1*,,,,,,,,,44,/40,4***1)***3+*122;7**2)**+)*),)().+3+**))1.***1(*.(-)))).
@M03495:532:000000000-M42H9:1:1101:11674:9979 2:N:0:ACAGGAAA+TAGACAAT
ATATTTTGCCGTTGATAAACCACCCTCCCTGTGGTCGTTATCTTGCTCCTTCTGTCGTCAACGAATTTACTAATTCCAAAGCTCACATGCTGACAGATCGGAAGAGCGTCGTGTAGGGAAAGAGTGTATTGTCTAGTGTAGATCTCGGTGGTCGGCGTATCATTAAAAAAAAAAAAAATAAAAAAAAAAAGATATACAGTATCACATAACCAAATAGCACAAACACAACGTAGTGAACAAGAGCATTAATA
+
CCCCCGGGGGGGGGGGGGGGGGGGGGGGGGGGGGGGGGGGGGGGGGGGGGGGGGGGGGGGGGGGGGGGGGGGGGGGGGGGGGGGGGGGGGGGGGGGGGGGGGGGGGGGGGGGGGGGGGGGGGGGGGGGGGGFGCFGGGE9,,,9@,@=4>EB,4+4@B+3,6,3;ECEGGG>CE*5*=2?5D72**=***2*+<:+++++++1++2+++*0*/*******.))()()())))).)*.9*)),)())-))).
@M03495:532:000000000-M42H9:1:1101:8146:9996 2:N:0:ACAGGAAA+TAGACAAT
ATATTTTGCCGTTGATAAACCAGGACTCAGGCTGGACCAAAGCTCACATGCTGACAGATCGGAAGAGCGTCGTGTAGGGAAAGAGTGTATTGTCTAGTGTAGCTCTCGGTGGTCGGCGGATCATAAAAAAAAAAAAAGACAAATAATATGATCTCAGGCTGTTCATTTGCAGAAAGAACATAATCTACGAATGCTCGCGTCAGATGCTGAATGGGCACGGCTCGGACCCTGCACCACTGGTCAGCCGACCC
+
CCCCCGGFGGGGGGGGGGGGGGGGGFFGGGGGGGGGGGGGGGGGGGGGGGGGGGGGGGGGGGGGGDGGGFGEFGGFGGEFGGGFFGFFGGFC5CFDCFGA,A,,,5<,BCFC,,++8++8=>F,,7AC,@F+F+3+8++,,,,,3,3,,3,3@BFF,3@,,6,,,,7,,6;2,,6,,4,2,,,15,,,*4/2,,+,****)8*02++++12++**))2))-))()(.().)))))0,0))*.*(),((,4(
@M03495:532:000000000-M42H9:1:1101:13212:10034 2:N:0:ACAGGAAA+TAGACAAT
ATATTTTGCCGTTGATAAACCAGGACTCAGGCTGGACCAAAGCTCACATGCTGACAGATCGGAAGAGCGTCGTGTAGGGAAAGAGTGTATTGTCTAGTGTAGATCTCGGTGGTCGCCGTCGCATTAAAAAAAAAAAAAAAGAATCAAACGAGTGAAGGAGCAGATAGACAATAAGTATATCAACTTGTCAGCGAGTAGAAAAAAAATAATAAACAAGGTATAGCTATGATAAGGAGATACACGAAAACACA
+
CCCCCGGGGGGGGGGFGGGGGGGGGGGGGGGGGGGGGGGGGGGGGGGGGGGGGGGGGGFGGGGGGGGGGGGGEGGGGGGGGGGFGGGGGGGGCGGGGGGG9F9,5A<AF,?@,,8+:F44+44C+?,??DGGDGFEC++3+3,,38,,,6**4*,,,,,,*1,,,,,,6,,,,5,,,,,21,,,1,,5,=98**)*2+1++**)))22+3+++20.)*1*)/*-*)*)*1*/0**.,)**1))(,(-((.(
@M03495:532:000000000-M42H9:1:1101:12339:10036 2:N:0:ACAGGAAA+TAGACAAT
ATATTTTGCCGTTGATAAACCACCCTCCCTGTGGTCGTTATTTCTGTCGTCAACGAATTTACTAATTCCAAAGCTCACATGCTGACAGATCGGAAGAGCGTCGTGTAGGGAAAGAGTGTATTGTCTAGTGTATATCTCGGTGGTCGCCGGACCAATAAAAAAAAAAAAACAAACACAAAAGGGATCGAGCCTGTCCTTTGCACAACGCAGTTACACAACCGACTCTATGCTCTCTACGCCCAATAATTCCA
+
CCCCCGGGGGGGGGGGGGGGGGGGGGGGGGGGGGGGGGGGGGGGGGGGGGGGGGGGGGGGGGGGGGGGGGGGGGGGFGGGGGGGGGFFFGGGGFGGGGGGFCCGGGGGGGGGGGGGGGFFGGG5FFGGG9E9,9,95,,98+++,+4+6+++3+3@,3=96C+@@8C:*3>,,4,,1;7,,**,,******,,,*4++<4+:=72:))))*33:+*/:53(731))*)*0***1*95))0)-.()4-)).-
@M03495:532:000000000-M42H9:1:1101:27650:10070 2:N:0:ACAGGAAA+TAGACAAT
ATATTTTGCCGTTGATAAACCAGCTAATCCTGAAAAAAAAATCAAAGCTAAAAACTACAATGCTAAGACCACGATGTGACTGCTATCAAAGTTAGATATATATGTAAATTATTCATCTGTCAAATCCTAGAATTATATCATACCTGCTCCAGCAATCACGACCTGTAATGGTTTAGTGGGTTGTTCACTGTTTCTGAAAAATGAAGATAGTTGTCCAGCTTCCAAAAAGTTTATTGTGTTTTCTAGTGGAG
+
CCCCCGGGGFGFGGGGGGGGGGGGGGGGGGGGGGGGGGGGGFGFGGG?FGFFDFEGGGGGFDFFFGGFFCFGDGGDFFCFGCFGFG?GFC9FFGFGGGGFGGGGGGGGGGGGGFGBAFGG9FGCFGFGGGGGFGGGGC;;9@CFGGFGG8EEF4EEEGGGGCG7DEGGF9>EEFF,6=8EGC6EFDC=:DEFGDFFGCEACDFF@88+=8D9CGD++:AF@F5=66;85AF@A6BFEFAFFBFE?EEF=3)
@M03495:532:000000000-M42H9:1:1101:28828:10142 2:N:0:ACAGGAAA+TAGACAAT
ATATTTTGCCGTTGATAAACCAGCTAATTCCAAAGCTCACATGCTGACAGATCGGAAGAGCGTCGTGTAGGGAAAGAGTGTATTGTCTAGTGTTGCACTCGTGGGGTGCGGGATGATTTGAAAAAAAATTATATCCATCAGTATTGATCAGATCGATCACTTACACCTTCCTCGAATCTCTCACATCAGACCCCGATGTTCACTCTACAACCCTCTCCTGAAAGTCCTGTGAACCTTGTTTGTCTGCGTCT
+
CCCCBFGGGGGGGCGFC9F9CFGGGG9,6@FAFFGC<,C@EFF8<C<FEF,CCD@,:@FG8FCFEEGFGGGCFAF@CCFFGCFFCCF,CFF9E,,,,,,:,,,,@+48,+++8@8,,C5,,:,A?+8+,,5,44,,59,@,6,3,8,,,,,,,83+,8+,7,,8,,8,,,6>B++,313,,,59,7,5,,4*4*****42+++5+5++2*3/***))0+*1)4*4*+0*1)++4)))++/2(0)))1(,.(
@M03495:532:000000000-M42H9:1:1101:25368:10154 2:N:0:ACAGGAAA+TAGACAAT
ATATTTTGCCGTTGATAAACCAGAGGACTCAGGCTGGACCAAAGCTCACATGCTGACAGATCGGAAGAGCGTCGTGTAGGGAAAGAGTGTATTGTCTAGTGTAGATCATGGTGGTGGCCGGAACAATTAAAAACACAAAGCAATAATGGAAGTGCATCTATGTCTAAAGGCCGATGATCATCCCCATCGGCATCGATCCTGACGCCAAAACATATACATGCCCCCGCACACGCAGTCGACGTGCCCACAAC
+
CCCCCGGF9ECFGGGGGGGGGGGGGGGGGGGGGGGGGGGGGEGGGGGGGGGGGFFFGGG<6ECFECFEFGGFGGFFFGGGGFFGGFG<FA,BEF6BEFEEEEG9?5,,<?<,5:4,8AF++++84,,,:,,54+9,,+,,,,,8,4C,,,846,46;,,4=,,,,3,3,,,6+66+37C,6,6,+,,,+1+++,+,1,1E*23**0****032+++++++)3*-/-)(/))))))..))2)(.(((/((.-
@M03495:532:000000000-M42H9:1:1101:21742:10171 2:N:0:ACAGGAAA+TAGACAAT
ATATTTTGCCGTTGATAAACCACCCTCCCTGTGGTCGTTATCTTGCTCCTTCTGTCGTCAACGAATTTACTAATTCCAAAGGAGGAGTATGTTGTTTTTGGAATTTAAGGTAATTGTTGGCTCTAGCTGCCAAAGCTCACATGCTGACAGATCGGAAGAGCGTCGTGTAGGGAAAGAGTGTATTGTCTAGTGTAGATCTTGGGGGTCGCCGTATTATTAAAAAAAAAAAAATAAACAATCAAGACACAATA
+
CCCCCGGGGGGGGGGGGGGGGGGGGGGGGGGGGGGGGGGGGGGGGGGGGGGGGGGGGGGGGGGGDGGGGGGGGGGGGGGGGGGGGGGGGGGGGGGGGGGGGGGGGGGGGGGGGGGGGGGGGGGGGGGGGGGGGGFGGGGGGGGGGGGGGGGGGGGGGGGGGGGGGGGGGGGGGGGD@EFGFGGGGEFFGGG,,,6,7,5,5=++7**?*0;*/**+==+51=A=4>>05)8)++18).*0/)1),(,(().
@M03495:532:000000000-M42H9:1:1101:24474:10248 2:N:0:ACAGGAAA+TAGACAAT
ATATTTTGCCGTTGATAAACCAGGGACTCAGGCTGGACCAAAGCTCACATGCTGACAGATCGGAAGAGCGTCGTGTAGGGAAAGAGTGTATTGTCTAGTGTAGATCTCGGTGGTCGCCGTATCATTAAAAAAAAAAAAAAAAGAACAAAGACTACTGCTGCTGACTACATATTATCTGGCTAAACATGATATGCCAATACACAAACACATGTACTTGCGAAGTAGACTAACACTGTGATCGTAGTCAGCTT
+
CCCCCGGGGGGGGGGGGGGGGGGGGGGGGGGGGGGGGGGGGGGGGGGGGGGGGGGGGGGGGGGGGGGGGGGGGFGGGGGGGGGGGGGGGGDGGFFFGGGGGDF9,:EFGG:=F=,>+8@++,4,:,,CFEFCGDGC@@:++3+>>8,,,,,,,33,,,7,,,,3,,,14;,,,,25,5,6,,,2,2,1,,1,,,*04,,,*2***1*****+++++++)),)2/+)+1**)/)/*+)1**0()(())))-)
@M03495:532:000000000-M42H9:1:1101:21615:10250 2:N:0:ACAGGAAA+TAGACAAT
ATATTTTGCCGTTGATAAACCAGCTAATCCTGAAAAAAAAATCAAAGCTAAAAACTACAATGCTAAGACCACGATGTGACTGCTATCAAAGTTAGATATATATGTAAATTATTCATCTGTCAAATCCTAGAATTATATCATACCTGCTCCAGCAATCACGACCTGTAATGGTTTAGTGGGTTGTTCACTGTTTCTGAAAAATGAAGATAGTTGTCCAGCTTCCAAAAAGTTTATTGTGTTTTCTAGTGGAG
+
9C@BCGFFGFEFEB<CFFFFFGGGGGFGCGGCAEEFGDGGFGFDGEFGFGGFGGGFDFEEEGFGCFGGGGGGGGFEGGGGGGGGGECFFGCFGGGGGGGGGGGGGGGGGFGGFGGFFGFGFGGFGGGGGGGGGGGGGGGGGGGGFGGGGGGGGGGFGGFEEGGGGGGGGGGGGGGGGGGGGGGGFFGGFGGGGGGGGGGGGGGGGG8CF+CFGGCBAFADBFFC@A*)93BAFFFFFFFFFFFC4*/9@@)
@M03495:532:000000000-M42H9:1:1101:27629:10304 2:N:0:ACAGGAAA+TAGACAAT
ATATTTTGCCGTTGATAAACCAAAGCTCACATGCTGACAGATCGGAAGAGCGTCGTGTAGGGAAAGAGTGTATTGTCTAGTGTAGATATCGGTGGGCTGCGGAGTATTAAAAAAAAAAATAAAAAAAAGACTGATAGTATTAGATTTGTCACAGCATGATCTTTACCTTCTACCTACCACGAGACATACTCGTTCCTATCACTGTTTCGTACTGTCTCTCTATGCGACTTCACTATGACCTATGTACACTC
+
CCCCCGGGGGGGGGGGGGGGGGGGGGGGGGGGGGGGGGGGGFGGGGGGGGGGEEEFEFGGGGGGGGGGGGGGGGG<CFFGGC<9,,C,C@,+88@7,,,,@+++,,5:,:5C,CFEF++,5,,,,+++++,9,,,33=,3,,3,,,,9,,,,,,,8,>,;,,,8,3,7,3,,,,,,,,,75***4,5>2,,611*;,4,,+++++41+**;?5+4+=++*.++)+(.3:)11*+++.+1)1)/.))/)/.(
@M03495:532:000000000-M42H9:1:1101:12140:10313 2:N:0:ACAGGAAA+TAGACAAT
ATATTTTGCCGTTGATAAACCAGGACTCAGGCGGACCAAAGCTCACATGCTGACAGATCGGAAGAGCGTCGTGTAGGGAAAGAGTGTATTGTCTAGTGTAGATCTCGGTGGTTGCCGTATCATTAAAAAAAAAAACATACTCAACGCGTGTGTTAAAATATATATGAATCATAAAATATCGATCTAAAATTTATCGACAATCCTTTCCCTATGTTCGAAAATGTTGCAAATACAAGGTCGTCGTGATGCAA
+
CCCCCGGGGGGGGGGGGGGGFGGGGGGGGGGGGGGGGGGGGGGGGGGGGGGGGGGGGGFGGGGGGGFGEGGFEFGFGGCFGGGFGFGGGFC5BFFG<CF,,<,99BFDG@7448,5+869,,9<,?AFFE=CCC7+@,36,,6@3+6+++++,4,,,,,,,,,7,,,,,7,,,,,7,,2,**4,,,,,,,,6,,+**44****14+++*+0*012+)1)1.+*/;56)+1+++***/0+.)/)((,46)).
@M03495:532:000000000-M42H9:1:1101:24955:10320 2:N:0:ACAGGAAA+TAGACAAT
ATATTTTGCCGTTGATAAACCACCCTCCCTGTGGTCGTTATCTTGCTCCTTCTGTCGTCAACGAATTTACTAATTCCAAAGCTCACATGCTGACAGATCGGAAGAGCGTCGTGTAGGGAAAGAGTGTATTGTCTAGTGTAGAGTTCGGTGGGCGGCGGATCAGTAAAAAAAAAAAAAAAAATAAAAAAGACTAGGTGAGTTCAATCAAGTATAAAAACATATCAGATTCATCGCTACCTCAAATTGTCGAT
+
CCCCCGGGGGGGGGGGGGGGGGGGGGGGGGGGGGGGGGGGGGGGGGGGGGGGGGGGGGGGGGGGGGGGGGGGGGGGGGGGGGGGGGGGGGGGGGGGGGGGGGGGGGGGGGGGGGGGGGGGGGFGGGGGGFFFGGGGGCA,A,,,9C778=C7+@3+@+++*,,5,,3=@>CE@=C5=54***++++0:/**0++*3++*+*202*2**2***0*0*/55*)**)*.*)*/**0)))(0**),*).))-41-
@M03495:532:000000000-M42H9:1:1101:13731:10349 2:N:0:ACAGGAAA+TAGACAAT
ATATTTTGCCGTTGATAAACCAGCTAATCCTGAAAAAAAAATCAAAGCTAAAAACTACAATGCTAAGACCACGACGTGACTGCTATCAAAGTTAGATATATATGTAAATTATTCATCTGTCAAATCCTAGAATTATATCATACCTGCTCCAGCAATCACGACCTGTAATGGTTTAGTGGGTTGTTCACTGTTTCTTAAAAATGAAGATAGTTGTCCAGCTTCCAAAACGTTTATTGTGTTTTCTAGTGGAA
+
8ACA9C<FEGDG;7FE<FCFEA,,,EDFGGCFAFAD@CBCFGGFGFFGD<E,CEEGGGG,E<<A<6EEFFEGG7+67F@7C<F9E9EAC<AFCFFC?FA9,,,:C<FFAFFFFGF<C,A?FFG<<<,CF<FFE9EFF;;CFFGDF=,,9DFC8F8988E7CEEGGDF:DF9,CFF,@96DEECG?DFFGGCA=AE,25E,=CFGCG7@FF=;@?8CFCF>>8A;>=F)*;@6?6BFA+/*;4694>74(.7
@M03495:532:000000000-M42H9:1:1101:23422:10429 2:N:0:ACAGGAAA+TAGACAAT
ATATTTTGCCGTTGATAAACCAGCTAATCCTGAAAAAAAAATCAAAGCTAAAAACTACAATGCTAAGACCACGATGTGACTGCTATCAAAGTTAGATATATATGTAAATTATTCATCTGTCAAATCCTAGAATTATATCATACCTGCTCCAGCAATCACGACCTGTAATGGTTTAGTGGGTTGTTCACTGTTTCTGAAAAATGAAGATAGTTGTCCAGCTTCCAAAAAGTTTATTGTGTTTTCTAGTGGAG
+
CCCCCGGGGGGGGGGGGGGGGGGGGGGFGGFFDFAEFEGGGGGFGGFGGGGGGGGGGGGGFGGGFGGGGGGGGGGGGGCEFFCFFFGGGFGGGGGGGGGGGGCGGGGGGDFGGGGGGGGGGGGGGG8FFEFFGFGGGGGGGGGFGGGGGFFGGGGGGGGCCGGGGGGGFFGGGGGGGGGGGGGGGGGFFGGGDGFGGGGGGGGGGGGG?CF@FGGAF?FGFFF;=AF5EFCCFFFFEFFFFFFFEECE=@>
@M03495:532:000000000-M42H9:1:1101:19685:10437 2:N:0:ACAGGAAA+TAGACAAT
ATATTTTGCCGTTGATAAACCACCCTCGCCCTCCAAAGCTCACATGCTGACAGATCGGAAGAGCGTCGTGTAGGGAAAGAGTGTATTGTCTAGTGTAGATCTCGGTGGTCGCCGTGTCATTCAAAAAAAAAACACAAAGCACATCAGTTTTGAGTCTCTGTGCAAAACATCAGAAATCCTCATCCTGTTACACTTCAACACACACCAAACCATTCCTGCCACACACATGGTGCATGCTCATCATACCGAGC
+
CCCCCGGGGGGFGGGGGGGGGGGGGGGGGGGGGGGGGGGGGGGGGGGGGGGGGGGGGGGGGGGGGGGGGGGGGGGGGGGGGFGGGCGGCF9FGGDFDEF,C@,ACC?7C9++8@++945E,,:?D9<F@@8=+3,86,,,,83,83,,8,,,++,,3,8,7,8@,,,,,338,,74,,33,39,,,3,7,,79=C6,,=4******/*/**2*++++42*)*)()())*)/++/++)++1+/+1)1(,(((
@M03495:532:000000000-M42H9:1:1101:13194:10446 2:N:0:ACAGGAAA+TAGACAAT
ATATTTTGCCGTTGATAAACCAGCTAATCCTGAAAAAAAAATCAAAGCTAAAAACTACAATGCTAAGACCACGATGTGACTGCTATCAAAGTTAGATATATATGTAAATTATTCATCTGTCAAATCCTAGAATTATATCATACCTGCTCCAGCAATCACGACCTGTAATGGTTTAGTGGGTTGTTCACTGTTTCTGAAAAATGAAGATAGTTGTCCAGCTTCCAAAAAGTTTATTGTGTTTTCTAGTGGAA
+
CCCCCGGGGGGGGGGGGGGGGGGGGGGGGGGGGGGGGGGGGGGGGGGFGGGGGGGGGFGGGGGGGGGGGGGGGGGGGGGGGGGGGGGGGGGGGGGGGGGGGGGGGGGGGGGGGGGGGGGGGGGGGGGGGGGGGGGGGGGGGGGGGGGGGGGFGGGGGGGCEGGGGGGFGFGFGGFGFGGGGGGGFFGGGGGGGGGGGGGGGGGFGGFFGGGGGGGFFGFGFFFFF>>CFFFFFFFFFFFFFFFFFEFFDE3
@M03495:532:000000000-M42H9:1:1101:20020:10451 2:N:0:ACAGGAAA+TAGACAAT
ATATTTTGCCGTTGATAAACCAGTCACAACCACTTCTTGCCCTCCAAAGCTCACATGCTGACAGATCGGAAGAGCGTCGTGTAGGGAAAGTGTGTATTGTCTAGTGTAGATCTCGGTGGTCGCCGTATCATTAAAAAAAAAAAAAAAACACGACACAGCTATTGTGTAGTATATATGAAAAACTACACTACTACTACTCAACAACTGTGCAGCAACCTGGTAAGATAAATAGCCTGTCGCTGAGTAGCACA
+
CCCCCGGGGGGGGGGGGGGGGGGGGGGGGGGGGGGGGGGGGGGGGGGGGGGGGGGGGGGGGGGGGGGGGGGGGGGGGGGGGGGGGGFGGGCFGGGGGGG9CEFGGAF9,:5,:,,?,@F,,+++@7+?8FFF,9@,CFEC>C+@++>++3,++5*4,3,,,,,,,,,,,,26,,,,,,,,,,*51,,,,,,,,,2,,4,,*******1+++1*2*))*)*(3+/+)+)1186+)+2)).).()())))).,
@M03495:532:000000000-M42H9:1:1101:10488:10452 2:N:0:ACAGGAAA+TAGACAAT
ATATTTTGCCGTTGATAAACCACCCTCTTGCCCTCCAAAGCCCATGCTGACAGATCGGAAGAGCGTCGTGTAGGGAAAGAGTGTATTGTCTAGTGTAGATCTCGGTGGTCGCCGGATCATTAAAAAAAAAAAAAAAAAATAAATGACAAAGTAAGCACGGTCAGTAAGGAGCAAAGTGAACAAAATGAGCAGTAGATCGTAGTTGGAGATGCACACGATGTATGATGCAGAGAGGATGACGCAGTGCACAC
+
CCCCCGGGGGGGGGGGGGGGGGGGGGGGGGGGGGGGGGGGGGGGGGGGGGGGGGGGGGGGGGGGGGGGGGGGGGGGFGGGGGGGGGGGCFGGGGGGEFB<EE<FG@:+,,4+84+4+8??E,:EF<FGGGGG+@=@>+*,,,7,37,,7,,3,,6,,,*****,627,,,2**,,,,14,120/,++++++5++++++*22*:++02007*+2:+))/)*.**)*-8)0**0)))03))*0-)((())-).
@M03495:532:000000000-M42H9:1:1101:11322:10519 2:N:0:ACAGGAAA+TAGACAAT
ATATTTTGCCGTTGATAAACCAGCTAATTCCAAAGCTCACATGCTGACAGATCGGAAGAGCGTCGTGTAGGGAAAGAGTGTATTGTCTAGTGTAGATCTCGGTGGTGGCCGTATCATTAAAAAAAAAAAAAAACACGGGAGACGTCATTCAACTTAACGCGCGCAGAAACAGCAACTATGCACAGGACCGACGATATCTACACCTGTCAACCAATCCATACTCATCGTCGCTTCTGCTACTGGTATCGCCC
+
CCCCCGGGGGGGGGGGGGGGGGGGGGGGGGGGGGGGGGGGGGGGGGGGGGGFGGGGGGGGGGFGGGGGGGGGGGGGGGGGGDFFG<FFGGGDFGF,,:C<F?F?:=4,,,>+,,:<?<DB,AE@FFEG@=FG+@,3++++++++++8,,,38,3,,3,****1****5,,6,4,2,,,,,,,,5,43**/*3**21/+++++**2*0907:**/27)*/*.**-0))())))))1*)**1)))))))(-((
@M03495:532:000000000-M42H9:1:1101:15323:10542 2:N:0:ACAGGAAA+TAGACAAT
ATATTTTGCCGTTGATAAACCACCCTCCCTGTGGTCGTTATCTTGCTCCTTTTGTCGTCAACGAATTTACTAATTCCAAAGCTCACATGCTGACAGATCGGAAGAGCGTCGTGTAGGGAAAGAGTGTATTGTCTAGTGTAGATCTCGGGGGTCGCCGTATCATTAAAAAAAAAAAAAAAATAAAAGCATGTCTTAGTGGTAACAAGAAGAACATTAAACAAGGTGTGTTAGCTCACTGCTAGATGTCATAA
+
CCCCCGGGGGGGGGGGGGGGGGGGGGGGGGGGGGGGGGGGGGGGGGGGGGGGGGGGGGGGGGGGGGGGGGGGGGGGGGGGGGGGGGGGGGGGGGGGGGGGGGGGGGGGGGGGGGGGGGGGGGGGGGGGGGGFGGGGGFDCF;;9@EGC+8C=8@8+B=+8,@E,@>BAEECEG>5*4**1*+++1+*5++++1+2+++*+++*+*2*****0**0****2(0.))))(.1*1***1)***/)*))))).).
@M03495:532:000000000-M42H9:1:1101:21518:10581 2:N:0:ACAGGAAA+TAGACAAT
ATATTTTGCCGTTGATAAACCAGAGGACTCAGGCTGGACCAAAGCTCACATGCTGACAGATCGGAAGAGCGTCGTGTAGGGAAAGAGTGTATTGTCTAGTGTAGATCTCGGGGGTCGCCGTATCATTAAAAAAAAAAAATGCAACGAACGTACCCAACGCAGGAGCGCTGTGAATATAATGATACGCATGGTGTATACACTCATCGAGGACGAACCACAAGTACTCACATAGATGTGACTGTTCTATTAAG
+
CCCCCGGGGGGGGGGGGGGGGGGFGGGGGGGGGGGFGGGGGGGGGGDGGGGGGGGGGGGGGGGGGGGGGGGFGGEBGFGGGFFFGGGGGGGCEACFE<EF95<A5?,5?A,7:+@++@E744AF9,7,,C5,@>F7FG:,8,,,,4*****,**,,****1*******1**,,1,,3++++++++33**1*5+/*++++31**2+***)//)1)/.)*)*(*/-*-*()/******-****)*))))))))
@M03495:532:000000000-M42H9:1:1101:18932:10620 2:N:0:ACAGGAAA+TAGACAAT
ATATTTTGCCGTTGATAAACCAGCTAATCCTGAAAAAAAAATCAAAGCTAAAAACTACAATGCTAAGACCACGATGTGACTGCTATCAAAGTTAGATATATATGTAAATTATTCATCTGTCAAATCCTAGAATTATATCATACCTGCTCCAGCAATCACGACCTGTAATGGTTTAGTGGGTTGTTCACTGTTTCTGAAAAATGAAGATAGTTGTCCAGCTTCCAAAAAGTTTATTGTGTTTTCTAGTGGAG
+
CCCCCGGGGGGGGGGGGGGGGGGGGGGGGGGGGGGGGGGGGGGGGGGGGGGGGGGGGGGGGGGGGGGGGGGGGGGGGGGGGGGGGGGGGGGGGGGGGGGGGGGGGGGGGGGGGGGGGGGGGGGGGGGGGGGGGGGGGGGGGGCGFGGGGGGGGGGFGGGGGGGGGGGFGGGEGGGGGGGGGGGEGGGGGGGGGGGGGGGGGGGGGGFFGGGFGFGF?FFGFFFFFCFBDFFFFFFFEFFFA:CFEFFFBE2
@M03495:532:000000000-M42H9:1:1101:9338:10670 2:N:0:ACAGGAAA+TAGACAAT
ATATTTTGCCGTTGATAAACCAGTCTCCAAAGCTCACATGCTGACAGATCGGAAGAGCGTCGTGTAGGGAAAGAGTGTATTGTCTAGTGTAGATCTCGGTGTTCGCCGGGTTATTAAAAAAAAAAAAACCACATAATCTTTCAGAAAGGTGACCCCATCTAAGGTAATCAAGAAACAATACGACGAATCATCATCAAACATCATGCTGAGAGAGTGACCGACAGAGTGTTAACAGTGTCACTACGTGTACC
+
CCCCCGGGGGGGGGGGGGGGGGGGGGGGGGGGGGGGGGGGGGGGGGGGGGGGGGGGGGGGGGCFGGGGGGGGGGGGGGGGGGCFGGGGFFA9@,6<9AFFC,,,4+B+8+@,:,9:@FFGGDDC+@++++,3385,,3,3,8C,,,,,,3,,,,3++,,,,,34,3,,,,4,,3,@<,,,5****1*,4<,,1,+44,,,2*+++++++*+***21+++)()2(8(1)3++33+21)+1*9)*.8((,.))
@M03495:532:000000000-M42H9:1:1101:27883:10683 2:N:0:ACAGGAAA+TAGACAAT
ATATTTTCCGTTGATAAACCACCCTCCCTGGGTCGTTATCTTGCTCCTTCTGTCGTCAACGAATTTACTAATTCCAAAGCTCACATGCTGACAGATCGGAAGAGCGTCGTGTAGGGAAGAGTGTATTGTCTAGTGTAGTGGCCGGTGGGGGTCGTATAATTAAAAAAAAAAAACCTATGTTCTCCGATTCTTAACCGTCTATGCTACAAAAAAAATTGTATACGCTCCTCTGTCAACAGCACACACTCTAC
+
CCCCCGGGGGGGGGGGGGGGGGGGGGGGGGGGGGGGGGGGGGFGGG@FGGGGGGGGFGGGGGGGDGGGGGGGGGDGGGGGGGGGGGCFGGFGGGFGGGGEGGGGGGGGGGGGGGGGGGGGGBFGGGEGCFGGFG9;,,,,,+,++6>+++88+8>,,,3C,,,6>,3@+@8:1*1,,,,,,,,,,/*//4,,,4+,*/***2++1++*****1)))2+**-*/(.()())*)*1/*)*).).)(((((.))
@M03495:532:000000000-M42H9:1:1101:10825:10734 2:N:0:ACAGGAAA+TAGACAAT
ATATTTTGCCGTTGATAAACCAGCTAATCCTGAAAAAAAAATCAAAGCTAAAAACTACAATGCTAAGACCACGATGTGACTGCTATCAAAGTTAGATATATATGTAAATTATTCATCTGTCAAATCCTAGAATTATATCATACCTGCTCCAGCAATCACGACCTGTAATGGTTTAGTGGGTTGTTCACTGTTTCTGAAAAATGAAGATAGTTGTCCAGCTTCCAAAAAGTTTATTGTGTTTTCTAGTGGAA
+
CCCCCGGGGGGGGGGGGGGEGGGGGGGGGGGGFGGGGGGGGFGGGCAEFGGFGGGGGCFC<FGGGGGF@8FDGEFCFDFFEGGFEFFFFGGGFFFGGGFGGGGGGGGGGGGGGGGEFGGGFGGGGGEGGAFGGGEEGGGGGGGGGGDGFGGFFGGGGGGGGGEEGEGGGGC>;=FFGG8@@ECEFGGGFGGGFCFGGGGGGGGGGGGGGGG@FECCCG5FCFA8+A?8DCBAFFC8@9AAF2BAEE6CB=*
@M03495:532:000000000-M42H9:1:1101:18335:10846 2:N:0:ACAGGAAA+TAGACAAT
ATATTTTGCCGTTGATAAACCAGTCAGGAGTCCAAAGCTCACATGCTGACAGATCGGAAGAGCGTCGTGTAGGGAAGGAGTGTATTGTCTAGTGTAGATATCGGTGGTGGCCGGAGCATTAAAAAAAAAACAAGTGCAAAAATAGCGAATGGACGGTGATAGATGTAGAATCAATGACACCACACAAGTAGATACCACACACTATAGAAAGAAGAAACGCATAAGAAAGTGACAACGACAACGAGAGCAGA
+
CCCCCGGGGGGGGGGGGGGGGGGGGGGGGGGGGGGGGGFGGGGGGGGGGGGGGGGGGGGGGGGGGGGBFFGGGGGGGGGGGGGGGGGEFGGFGF6,:A,,AF@>7BC,,,,:@+++++9,?,,:<C@EEC+,B,,,,,,6,3,,38B+++8,3,+++++5,,,,,,8,3,,,3,,,@,,,**3,***,,,,6,,5,24,4****++4+++*****))00)35)/+.+()3+3;+84()0))/)(,(232(,
@M03495:532:000000000-M42H9:1:1101:25348:10853 2:N:0:ACAGGAAA+TAGACAAT
ATATTTTGCCGTTGATAAACCACCCTCCCTGTGGTCGTTATCTTGCTCCTTCTGTCGTCAACGAATTTACTAATTCCAAAGCTCACATGCTGACAGATCGGAAGAGCGTCGTGTAGGGAAAGAGTGTATTGTCTAGTGTAGATCTCGGTGGTCGCTGTATCATTAAAAAAAAAAAAATAAATGTATAAAAGTTACATCAGACTAGTATGCAGGCACCATAATGATCAAACATTACATAGTATCACTAGCAA
+
CCCCCGGGGGGGGGGGGGGGGGGGGGGGGGGGGGGGGGGGGGGGGGGGGGGGGGGGGGGGGGGGCGGGGGGGGGGGGGGGGGGGGGGGFGGGGGGGGGGGGGGGGGGGGGGGGGGGGGGGGGGGGGGGGGFDFGGGGGGD<;A,CA@7CC7+,+6+8+464,@,3,33DE>B8C:+:,,,,,,,,,,,,,5455+2:,,4*4727:+++1++*)*))2;**++*11+)+0)*++1+)1+31)1)7)1)())
@M03495:532:000000000-M42H9:1:1101:23414:10868 2:N:0:ACAGGAAA+TAGACAAT
ATATTTTGCCGTTGATAAACCAGGACTCAGGCTGGACCAAAGCTCACATGCTGACAGATCGGAAGAGCGTCGTGTAGGGAAAGAGTGTATTGTCTAGTGTAGATCTCGGTGGGTGCCGGATCATTAAAAAAAAAAAAAAAAAATATCAATTGTGTACAGGTACGATAACTGACATAGGCTGACAACATATAGTAGACAGACGTGTGTGGCTTGTAACTTGCTCGACAGTGACTCGATCGCTCACATAAACG
+
CCCCCGGGGGGGGGGGGGGGGGGGGGGGGFGGGGGGGGGGGGGGGGGGGGGGGGGGGGGGGGGGGGGGGGGGFEFGGGG@FFGGGGGGGDGFBGFFGGGG,C,,CF<B?84C++B,,+++6+49A9?FFGGG7=C@=33+++*,7,5,,,3,3,,3,,,,262*****,6,,2,,15,4,,,,,,/,0>,424=++++2**)**2*2**/**/;:++1++1++()()-****0/.)(0)))(0).)).))(
@M03495:532:000000000-M42H9:1:1101:3097:10874 2:N:0:ACAGGAAA+TAGACAAT
ATATTTTGCGTTGATAAACCAGTCACAACCACTTCTTGCCCTCCAAAGCTCACATGCTGACAGATCGGAAGAGCGTCGTGTAGGGAAAGAGTGTATTGTCTAGTGTAGATCTCGGCGGTCGCCGTATGCTTAAAAAAAAAATCAATTATACGCCACATAAAGAGTTGTAATGCAACGTCTACTGGTAATCGTTGCGACTCTAGAATTAATATCTCTCTCACTCTACATGATAATAGAGTCTCTTAATTCCC
+
CCCCCGGGGGGGGGGGGGFEFGGGEAEGGGGGGGGGGGCFDCFCF8<FGGGFGGGGFGGGFGGGGGGGGGGGGGGFGEGGG<EGDEFGGFGGGGGGGG6?A9,C9EEDF<,?<?,,++8++=4+8=,,,5C,,4,,36++3,8,6,,,,,@,8+++,,,,,3,,5,,7@;;,,,;@*14,=,,,,,,2,,*6,1**4*45+1+++++2:+121+++*2/7)1;.+)1.+++++11+)++*+.+)).9CC))
@M03495:532:000000000-M42H9:1:1101:7455:10891 2:N:0:ACAGGAAA+TAGACAAT
ATATTTTGCCGTTGATAAACCAGCTAATCCTGAAAAAAAAATCAAAGCTAAAAACTACAATGCTAAGACCACGATGTGACTGCTATCAAAGTTAGATATATATGTAAATTATTCATCTGTCAAATCCTAGAATTATATCATACCTGCTCCAGCAATCACGACCTGTAATGGTTTAGTGGGTTGTTCACTGTTTCTGAAAAATGAAGATAGTTGTCCAGCTTCCAAAAAGTTTATTGTGTTTTCTAGTGGAG
+
CCCCCGGFGGGGGDGGGGGGGGGGGGGGGGGGGGGGGGGGGGGGGGGGGGGGGGGGGGGGGGGGGGGGGGGGGGGGGGGGGGGGGGGGGGGGGGGGGGGGGGGGGGGGGGGGGGGGGGGGGGGGGGGGGGGGGGGGGGGGGGGGGGGGGGGFFGGGGGGGGGGGGGGGGFGGGGGGGGGGGGGGGGGGGGGGGGGGGDGGGGGGGGGGGFGGGGGFFFFGEFFCFFFFFFFFFFFFFFFFFBFEFEFFFFB
@M03495:532:000000000-M42H9:1:1101:10111:10907 2:N:0:ACAGGAAA+TAGACAAT
ATATTTTGCCGTTGATAAACCAAAGCTCACATGCTGACAGATCGGAAGAGCGTCGTGTAGGGAAAGAGTGTATTGTCTAGTGTAGATCTCGGTGGTCGCCGGATCATTAAAAAAAAAAAAAAAAAAAAAAAAGAAGTGAGACTAAACAATGAAAGAGAAGAAAAGCATATCTAGCAAAAACAAAATGAGATACACACGTCATACAAGATTGAAACTAAGTGACGTAGTATTGAGTGAATATGTCTCGAGGA
+
CCCCCGGGGGGGGGGGGGGGGGGGGGGGGGGGGGGGGGGGGGGGGGGGGGGGGGGGGGGGGGGGGGGGGGGGGGGFGGGGGFF99C<<FECFCFGE9C+BC++,@EDD,?CFGGGGGGGF@FF+@3+5*5***1,,,,,,3,2,,,22,2,4,,6,,,,,,64+54,+5+++++2++3+1***;C+0+514+++*+/**/**0*****0**0**2*10)*)*0()()-***19/**)*1**)/.-)(.-(1
@M03495:532:000000000-M42H9:1:1101:25500:10913 2:N:0:ACAGGAAA+TAGACAAT
ATATTTTGCCGTTGATAAACCAGTCAGGAGTCCAAAGCTCACATGCTGACAGATCGGAAGAGCGTCGTGTAGGGAAAGAGTGTATTGTCTAGTGTATATCTCGGTGGTTGCCGTGTCCTTAAAAAAAAAAATATACATAACATGCCTAAACACAAAGACATCCACCTCTACGTAGTCGCCAATCACCCCACTACATCTCTACGTAGCGAGCGACTGCTCGCCTTCCTGACAGCGTCGTCCAAGCAACCCAA
+
CCCCCGGGGFGFGGGGGGGGGGGGGGGGFGGGGGGGGGGGGGGGGGGGCFGGGGGGGGGGGGGGGGG@FCFGFCFGFGGGGGGGGGG@EFFFGCGC9,,,,,:?=,@,98,,4,+:,,:5,,,?<>+6=CC,4,5,C,,,8,,,,,,,,,,3,,+,38,8,,33,,3,,,384,,+,+++++,5,,5,*49:,1*,==C,2+**4*3*)2)857)))+/*,))(1(+)+)**00))(.))))*-2((((((
@M03495:532:000000000-M42H9:1:1101:17484:10917 2:N:0:ACAGGAAA+TAGACAAT
ATATTTTGCCGTTGATAAACCAGCTAATTCCAAAGCTCACATGCTGACAGATCGGAAGAGCGTCGTGTAGGGAAAGAGTGAATTGTCTAGTGTAGATCTCGGTGGTGGCCGTATCATTAAAAAAAAAAAAAAAAAATAAATACATACTGTGCGGATCAGAAGAGTAAACAATGCTACTGAGAAGCAGATCGAAAAGAGCACGAGTACGGCGGCAGTGCGGACGCTAGCACCTAGAAACGTGATCGAGCACA
+
CCCCCGGGGGGGGGGGGGGGGGGGGGGGGGGGGGGGGGGGGGGGGGGGGGGGGGGGGGGGGGGGGGGGGGGGGGGGGGGGGGGGGCFGGGGGGFGFGFEFFG8FEF,?,<4+,:BE9E<C?FFGGD7BF+@++38+,3,@@,,,3,8,,,,53+*3*>,,,,,,,,,2,,6,,5,,2,,,,,,,55,,,0/*,*/0**2+0)*)1*+*)))1))1))*))-0)()().**).)***)07)).)4((((((,
@M03495:532:000000000-M42H9:1:1101:2155:10931 2:N:0:ACAGGAAA+TAGACAAT
ATATTTTGCCGTTGATAAACCAGGACTCAGGCTGGACCAAAGCTCACATGCTGACAGATCGGAAGAGCGTCGTGTAGGGAAAGAGTGTATTGTCTAGTGTAGATTTCGGTGGTGGACGTATCTTTAAAAAAAAAAAAAAACATAAAAAGTCAACTAGAATAAAAATAATACATGTAAAAAAATATATATTAAAACATTAATACAGACAATTACGATGCAAGACGTAATATCGTCTTGTAATGAAAACTCTG
+
CCCCCGGGGGGGGGGGGGGGGGGCFGGFGGGGGGGGGGGGGGGGGFFGGGGGGGGGGGGGGGGGEFFDGGDC@CFEFFE8FGFGGFGGGAFG,9FDFECF,CA9,C,4+,8>B,4,B:4+5A,:,55A,EFGEEG7F+3663,9,3,,+3,,,3,8,,,,,3>D93,,3,74,57,3@,,**,;,D:,,5,,,486,,,,+1+0++*0*01++*/02**+)))(./82++;>.)02)++13)+11)().))
@M03495:532:000000000-M42H9:1:1101:13173:10951 2:N:0:ACAGGAAA+TAGACAAT
ATATTTTGCCGTTGATAAACCAAAGCTCACATGCTGACAGATCGGAAGAGCGTCGTGTAGGGAAAGAGTGTATTGTCTAGTGTAGATCTCGGGGGTCGGCCGATCATTTAAAAAAAAAAAAAAAGAAACGTAGCTGCATGAGGCGCACGTCACACGCCACAGTCAACAGTAAACACATAGTCACGGCAGAGAGATACAAGACCAAAGGGTGGTTAGCACACCAAGCACAGTACATACACGGTACGCCTCGA
+
CCCCCGGGFGGGGGGGGGGGGFGGGGGGGGGG?FFFGGGGGFGGGGGECFGGGEEFFGGGGGFGGGGGFGGGGGG6CFGGGG<@CE,6,<C@++F4?++8+7+@=EEG?,9A?9=:>BB+3C83++,3,*,,,6,,3,,7,,,**1***,***,,**6*=CF2++?F<++++51+**+++13++*///**/2;**0++++*0*0**225**)***)**1*(.),)(.()0*/*=4*)*)0845(4-(.(-4
@M03495:532:000000000-M42H9:1:1101:18920:11002 2:N:0:ACAGGAAA+TAGACAAT
ATATTTTGCCGTTGATAAACCAAAGCTCACATGCTGACAGATCGGAAGAGCGTCGTGTAGGGAAAGAGTGTATTGTCTAGTGTAGATCTCGGTGGTGGCCGCATCATTAAAAAAAAAAATAAATAGAAAGAATACCCCTACCGAGTATACACATGAACCCGATCCCAACATGCAATACACTTAACAGGCCTGAGAAAATGATTCATGTCGATAAATCTCCTGTCCTCACTATATACCCTACACCTCATCAA
+
CCCCCGGGGGGGGGGGGGGGGGGGGGGGGGGGGGGGGGGGGGEFGGGGGGGGGGGGGGGGGGEFGGGGGGGFGGGE@CFGFFEF9,,,C<6,4@@?4,,9+++,75,,5,55:@FCF+@,5,::,,:,,,,,,,,,8+++,,+8>+,,,,,8,,,,3,+@+++++,,,8+,,,,,3,,6473,5,,,,*=,>:,5,,,,,+++++++2+28**/1+4++4.)+/)/+))+1+++++)2*.2(),(,.)/))
@M03495:532:000000000-M42H9:1:1101:5165:11051 2:N:0:ACAGGAAA+TAGACAAT
ATATTTTGCCGTTGATAAACCAGAGGACTCAGGCTGGACCAAAGCTCACATGCTGACAGATCGGAAGAGCGTCGTGTAGGGAAAGAGTGTATTGTCTAGTGTAGATCTCGGTGGTGGCCGGAGCAATAAAAAAAAAAAAAAACAATATGATGAGCTAGGCTCTGTCCATGCCAACAACGGATATCCACTCATGTCACTAGGGTTACAGATACCGTACCGCTTACCTAACACTTCGACCAGAACAGAGCTGC
+
CCCCCGFGGGGGGGGGGGGGGGGGGGGGGGGCGGGGGGGGGGFGGGGGGGFCGGGGGGGFGGGGGGGDEGGGGDBFDFGFG8FGGDFGGFFFGF<6@BFGFE<D<,,,,,:4,>,,,,:4+++7+,,5?,CFC7C>++88383,8,,3,,,,,,,,,,,,,,,,5,35,,,,,2**,,4****,,151,04,1,+,,,,,***2**+2++2+*/*.)*))()))))+)0)/*09))()).0(..((3().,
@M03495:532:000000000-M42H9:1:1101:28027:11062 2:N:0:ACAGGAAA+TAGACAAT
ATATTTTGCCGTTGATAAACCACCCTCCCTGTGGTCGTTATCTTGCTCCTTCTGTCGTCAACGAATTTACTAATTCCAAAGCTCACATGCTGACAGATCGGAAGAGCGTCGTGTAGGGAAAGAGTGTATTGTCTAGTGTAGATCTCGGGGGTGGGCGGCGTAGTAAAAAAAAAAAGAAAATAAACAACACAGGTTAGCACGATATACATGTAACAAACAAGCATAACAATACAACCTATCAACATCAAATA
+
CCCCCFGGGGGC;EFGGGGGGGGGGGFGEGGFFGGGGGGFFCEGGFGGGGGGGFFGDGGGGGGGGGGGGGGGGGG<FFGGGGGGGGGGGGGGGGGGGGGGGGGGGGGGFGGFGGGGGGFCGGFGCFFGGGG9A,CFE9A;,4,A,9@F+4>8+@++8++*5*4:,27>DEEGG5****+3+5++5+3**/12*+0+*+1+)**/1*:*********01)91).)*)))***0**/)./***)))())))).
@M03495:532:000000000-M42H9:1:1101:2808:11068 2:N:0:ACAGGAAA+TAGACAAT
ATATTTTGCCGTTGATAAACCAGCTAATCCTGAAAAAAAAATCAAAGCTAAAAACTACAATGCTAAGACCACGATGTGACTGCTATCAAAGTTAGATATATATGTAAATTATTCATCTGTCAAATCCTAGAATTATATCATACCTGCTCCAGCAATCACGACCTGTAATGGTTTAGTGGGTTGTTCACTGTTTCTGAAAAATGAAGATAGTTGTCCAGCTTCCAAAAAGTTTATTGTGTTTTCTAGTGGAG
+
CCCCCGGGGGGGGGGGGGGGGGGGGGGGGGGGGGGGGGGGGGGGGGGGGGGGGFGGGGGGGGGGGGGGGGGGGGGGGGGGGGGGGGGGGGGGGGGGGGGGGGGGGGGGGGGGGGGGGGGGGGGGGGGGGGGGGGGGGGGGGGGFGGGGGGGGFGGGGGGGGGGGGGGGGGGGFGGGGFGGGGGGGGGGGCFGGGGGGGGGGGGGGGGGGGG7CG<BCDFGFFFEFFFFEFFF>FF@EFACFFFFF4EEDE9
@M03495:532:000000000-M42H9:1:1101:13120:11071 2:N:0:ACAGGAAA+TAGACAAT
ATATTTGCCGTTGATAAACCAGGGACTCAGGCTGGACCAAAGCTCACATGCTGACAGATCGGAAGAGCGTCGTGTAGGGAAAGAGTGTATTGTCTAGTGTAGATCTCGGTGGTCGCCGTATCATTAAAAAAAAAACAAGAATATAAAAACCGACAGGATACAGCATATACAAAATAAAGTTGGATAAAGAAGTGCTAACGTAGCAGAGAAAACAGCACTACGCAGCAGCCTCATCAGATGCACGCCATGAA
+
CCCCCGGGGGGGGGGGGGGGGGGGGGGGGGGGGGGGGGGGGGGGGGGGGGGGGGGGGGGGGGGGGGGGGGGGEGGGGGGFGGG@FGGGGFGG@EFGGGAFCFC,,C5BF4FGF,>+?48+44,:9AFGGGEGGEE+=88,,,,,,,,98++++++6+,,,,,,,,,,,,7E,,,,,,,,7,,,,,,,,3,,,,2+,,,,*3***+3***2*02**))*)*())(015(05)))12;)*1++)*((((()..
@M03495:532:000000000-M42H9:1:1101:23983:11122 2:N:0:ACAGGAAA+TAGACAAT
ATATTTTGCCGTTGATAAACCAGCTAATCCTGAAAAAAAAATCAAAGCTAAAAACTACAATGCTAAGACCACGATGTGACTGCTATCAAAGTTAGATATATATGTAAATTATTCATCTGTCAAATCCTAGAATTATATCATACCTGCTCCAGCAATCACGACCTGTAATGGTTTAGTGGGTTGTTCACTGTTTCTGAAAAATGAAGATAGTTGTCCAGCTTCCAAAAAGTTTATTGTGTTTTCTAGTGGAG
+
CCCCCGFGFGEGECFGDFFGAEGGGGGGGGGGFGGGCGGGCGFCGFAEFCG9FFEFGGGGGGCFF<CCCEFGDECCDFGFGGGCFGFAE9ECAFGGDFAFGGF9FFGGGGGGFGGA,FGGGFGGF=FF9FFFFGGGGGGDGGG,>EGGFGGG88EEFGGEGEGGFGC8EF9EGCF8:E,@EEDG=D,E==FCEFFAE,@F?+A+9<@FC7EFFF8AC65FEFA7;>65?FAFFFF6;=@FFDFFEFFFFF)
@M03495:532:000000000-M42H9:1:1101:18486:11141 2:N:0:ACAGGAAA+TAGACAAT
ATATTTTGCCGTTGATAAACCAGAGGACTCAGGCTGGACCAAAGCTCACATGCTGACAGATCGGAAGAGCGTCGTGTAGGGAAAGAGTGTATTGTCTAGTGTAGATCTCGGTGGTTGCCGTATCATTAAAAAAAAAAAAATAGAGGATAAATGAGAGTACTGGCACTGACACACTACTAACAAGATAACGTTGTCTGTCACCATGTATATGCGCACACACTCCACTTTAGCTTACTTACATTCATTACCCA
+
CCCCCGGGGGGGGGGGGGGGGGGGGGGGGGGGGGGGGGGGGGGGGGGGGGGGGGGGGGGGGGGGFGGGGGGGGGGGGGGGGGGGGGGGGGGGGGFGGGGGGG,,9,BEE,AFEG?,:<<+4+,:F,AE,CFGG7+@C@7+,8,,,3,,3,,,,3,,38,8,,,,6,5,,,6@856,,,73,,,,,,,,34,,,4+=5,,,+**2+52+++4+**)))*):()))2)/)11++312+)+/++/3))))))(/
@M03495:532:000000000-M42H9:1:1101:21920:11232 2:N:0:ACAGGAAA+TAGACAAT
ATATTTTGCCGTTGATAAACCACCCTCCCTGTGGTCGTTATCTTGCTCCTTCTGTCGTCAACGAATTTACTAATTCCAAAGCTCACATGCTGACAGATCGGAAGAGCGTCGTGTAGGGAAAGAGTGTATTGTCTAGTGTAGAGCTCGGTGGTGGCCGGCGCATTAAAAAAAAAAAAAAAAGAACAGTCAAAAGATCCACTACGAACCATACACTACAAAGACAATCTCAGTACTCTAAGCCGAACAATCGC
+
CCCCCGGGGGGGGGGGGGGGGGGGGGGGGGGGGGGGGFGGGGGGGGGGFGGGGGGGGGGGGGGGGGGGGGGGGGGGGGGGGGGGGGGGGGGGGGGGGGGGGGGGGGGGG7CFDGFGGGGFGGGGFCAFFGGEC9FFD4,,9,,,,4+44@B@+8,=C7+8++3+,,C99@6C7C*4******,,**+++++5***+3++1*2**1))*2***2*0))**0(0),1(1.@6*/**1*)1*))-.(((.)(((
@M03495:532:000000000-M42H9:1:1101:27035:11234 2:N:0:ACAGGAAA+TAGACAAT
ATATTTTGCCGTTGATAAACCAGGACTCAGGCTGGACCAAAGCTCACATGCTGACAGATCGGAAGAGCGTCGTGTAGGGAAAGAGTGTATTGTCTAGTGTAGATCACGGGGGGGTCGGCGACATCCATATAAAAAAAATAGAAGCCATTCTTTGTTGTTAACTCTTGTTACAGCATCCTGCTCATGGTCACCAGCATTATTCCCACTACCACAGAGATTAACAGCATAGACTCTATCGGAGACAGAGAGTG
+
CCCCCGFFGGGGEGGGGFC@FGCFEGGGGFCCFFEGGDFFGFGGGEEFGFGFFGFGGGDGFCE@FCFGGFGGFFCFFGDFGCC<E@FFG?FG<F<EFGC@?,,,5,,,8+8++****/*2**22:*<+++++<++****++20++003+3++++3**0*+++3+<<+3++++++2+3++2<8+++3+<++0+2*7?7<+0*:***0****291*000*1*)/*))./)*0**7***)).))()(((.((,)
@M03495:532:000000000-M42H9:1:1101:18998:11246 2:N:0:ACAGGAAA+TAGACAAT
ATATTTTGCCGTTGATAAACCAGAACCATCCAAAGCTCACATGCTGACAGATCGGAAGAGCGTCGTGTAGGGAAAGAGTGTATTGTCTAGTGTAGATATGGGTGGTGGGCGTGTCATTAATAAAAAAAAAAAAAGATGTACTCTTATTTTACTTTAACTAACTATAGACAATTCAATGTCATCTCTCGACTATCCTGTAGTCTTAACAATCTTTACATTGAAAGAACCGTCAAGATGACAATAGTGACGAA
+
CCCCCGGGGGGGGGGGGGGGGGGGGGGGGGGGGGGGGGGGGGGGGGGGFGCFGGEEGGGGGGGGGFECFGGGEFEFGGGGFGFGG<9EEFF9B9,,,,<,,,97FC7,+A+84B,,99,,,CBFEFG:==>+++++,33@,3,,,,,,,,,C,,,3,,,,,,33,,8333,,8,,,5,8,3,,3,,,*,4*5,,*,,,,55++++++5*2*5++441+++*++*)(/(/))))2*/7+*2+.9))))./(.
@M03495:532:000000000-M42H9:1:1101:4429:11252 2:N:0:ACAGGAAA+TAGACAAT
ATATTTTGCCGTTGAAAACCAGCTAATCCTGAAAAAAAAATCAAAGCTAAAAACTACAATGCTAAGACCACGATGTGACTGCTATCAAAGTTAGATATATATGTAAATTATTCATCTGTCAAATCCTAGAATTATATCATACCTGCTCCAGCAATCACGACCTGTAATGGTTTAGTGGGTTGTTCACTGTTTCTGAAAAATGAAGATAGTTGTCCAGCTTCCAAAAAGTTTATTTTTTTTTCTAGTGGAGG
+
CC@B@F-C;C6BFBFGGA<@<CEFAFF<<,EFFGFD6@@+CEGCE<,,;6C6CFGFF@E,:<@FGGG?,EFGGF@F,<F,F@FFGFAFE??,CEGG9:<AA@BFFFFGGGGDAF?<,:55AF?FG<9E?ADGE=E;FA,@@CFGGCF,94E8EGAFGGCGDCB,E=,@,448,@>3@,=+@8EGGA,6E7EG8EGGDG8?FF9DC+=F7<+2?:D@F7F7A*+09:5)93+3BF+B**3:568/*965>>2
@M03495:532:000000000-M42H9:1:1101:5081:11281 2:N:0:ACAGGAAA+TAGACAAT
ATATTTTGCCGTTGATAAACCAGGGACTCAGGCGGACCAAAGCTCACATGCTGACAGATCGGAAGAGCGTCGTGTAGGGAAAGAGTGTATTGTCTAGTGTAGATCTCGGTGGTCGGCGGATTAATAAAAAAAAAAAAAAAGAAAGAGGGCAGCGGAACCCACTAACCATGAATCACAGTGTTAGGATGAGTAGCAAGAAAAATACCTACCACTAAGTCTATCTTCCCATATACAACGGAAATGACTTATCC
+
CCCCCGDFGGEGECGGGGGGGGGGGDFGE<@FFGGGGGGGFD8FFAFGGFFFFGGF@FFGFGGGGFG8C6@CBCCEACEGDFGGGGGGC<EF?A,CCEBFFD,,,,,4B4?C49+=@7:@++5,,,C,A5+C6+3@FF**1*,,,,,,*6**6**4*1*4**2+3+205;2++3?8++2+++++03++++++++*+*002**2**0****2**0*)**/257*-16<)/84*999),).)))1645)).).
@M03495:532:000000000-M42H9:1:1101:11643:11287 2:N:0:ACAGGAAA+TAGACAAT
ATATTTTGCCGTTGATAAACCAGCTAATCCTGAAAAAAAAATCAAAGCTAAAAACTACAATGCTAAGACCACGATGTGACTGCTATCAAAGTTAGATATATATGTAAATTATTCATCTGTCAAATCCTAGAATTATATCATACCTGCTCCAGCAATCACGACCTGTAATGGTTTAGTGGGTTGTTCACTGTTTCTGAAAAATGAAGATAGTTGTCCAGCTTCCAAAAAGTTTATTGTGTTTTCTAGTGGAA
+
CCCCCGGGGGGGGGGGGGGGGGGGGGGGGGGGGGGGGGGGGGGGGFGGGGGGGGGGGGGGGGGGGGGGGGGGGGGGGGGGGGGGGGGGGGGGGGGGGGGGGGGGGGGGGGGGGGGGGGGGGGGGGGGGGGGGGGGGGGGGGGGGFGGGDGGGGGGGGGGGGGGGGGGGGGGFGGGGGFFGGGGCFGGGGFGGGGGGGGGGGGGGGGGGGGGGGGGFCGFGEFCECCFFEFFFFFFFEFFFFFF=EFF=9E9
@M03495:532:000000000-M42H9:1:1101:5213:11305 2:N:0:ACAGGAAA+TAGACAAT
ATATTTTGCCGTTGATAAACCACCCTCCCTGTGGTCGTTATCTTGCTCCTTCTGTCGTCAACGAATTTACTTTCCAAAGCTCACATGCTGACAGATCGGAAGAGCGTCGTGTAGGGAAAGAGTGTATTGTCTAGTGTAGATCTCGGTGGTGGCCGGATCATTAAAAAAAAAAAAAACAATATTGATCATCTCAGAGTCTCACAACACAAAACAGTGCACTGGATAGCTCTATAACTTCTCATTAGCGATCA
+
CCCCCGGGGGGGGGGGGGGGGGGGGGGGGGGGGGGGGGGGGGGGGGGGGGGGGGGGGGGGGGGGGGGGGGGGGGGGGGGGGGGGGGGGGGGGGGFGGGGGGGGGGGGGGGGGGGGGFGGGGGFGGGGGGCFCGGGGFCCC,=EC,B8F7=8+,@E7++>==ADFGE,@CEEE@@51*,,,,,,,,,,,,5,,,1*,,,,,+4*0*******2/2++++*+()))+(29++++3+++)++++)+).(.((((
@M03495:532:000000000-M42H9:1:1101:4844:11309 2:N:0:ACAGGAAA+TAGACAAT
ATATTTTGCCGTTGATAAACCAGCTAATCCTGAAAAAAAAATCAAAGCTAAAAACTACAATGCTAAGACCACGATGTGACTGCTATCAAAGATAGATATATATGTAAATTATTCATCTGTCAAATCCTAGAATTATATCATACCTGCTCCAGCAATCACGACCTGTAATGGTTTAGTGGGTTGTTCACTGTTTCTGAAAAATGAAGATAGTGGTTCAGCTTCCAAAAAGTTTATTGTGTTTTCTAGTGGAG
+
@C9B@FGGGGGGGEFGGFGGGGGGGC@FFGFGCEGGF@FFGE<FFAF<<FGGF?F@EDFGFFFGFGGGGFGF@F@CFF<EEE<<96CFGGF,CEFFFGFDFGFFE?DEGEFFGEFGCG<<BFGDCCFDGB9F=AFFF=4DFGG8=EFFGGC,@EFDFGGEG8ECGGGGCGDEE86@@DFGECEG?D8@EFFFGGGGGG8@D?D9D7@FFCF+78+=?FFGF5F711*=>AEEFFF+;9?FFDF6947A26-
@M03495:532:000000000-M42H9:1:1101:3295:11360 2:N:0:ACAGGAAA+TAGACAAT
ATATTTTGCCGTTGATAAACCAGCTAATCCTGAAAAAAAAATCAAAGCTAAAAACTACAATGCTAAGACCACGATGTGACTGCTATCAAAGTTAGATATATATGTAAATTATTCATCTGTCAAATCATAGAATTATATCATACCTGCTCCAGCAATCACGACCTGTAATGGTTTAGTGGGTTGTTCACTGTTTCTGAAAAATGAAGATAGTTGTCCAGCTTCCAAAAAGTTTATTGTGTTTTCTAGTGGAG
+
CCCCCGG<<FFCGCFGGGF98CD,CEFFEE9FGEGGGGGCF8EDEF<FA<@FEECAF@CE@<<@CFGG9@FD7@FCF@FGCG@CFCFFGCGEGGE9BFGDFGC<FGGDFFGGGEFGGG99,F?@EF,FF?9FGFFGGF;;FFG,>EC:FFFDC@D=4,=BC8EGGB=A;EDF=DFCGFC8@6@=DDC9E8=DFGG,::E,+=DFDCCF?CCFGDF?+=69*<;*10*1@A1==FF671;FF2B:/7:6->4
@M03495:532:000000000-M42H9:1:1101:7277:11403 2:N:0:ACAGGAAA+TAGACAAT
ATATTTTGCCGTTGATAAACCAAAGCTCACATGCTGACAGATCGGAAGAGCGTCGTGTAGGGAAAGAGTGTATTGTCTAGTGTAGATCTCGGTGGTCGCCGTATCCTTAAAAAAAAAAAAAAATAAAAATACGGAGCGGTGAGATGTAAGGATACAGTATCCACAAAGTCACTGGCATATTAGTCGTTAGAATGTACTATGTATGAGTAACGACTATATCATATACTGAGTCTGTGATATCATTACTTACC
+
CCCCCGGGGGGGGGGGGGGGGGGGGGGGGGGGGGGGGGGGGGGGGGGGGGGGGGGGGGGGGGGGGGGGGFGGGGGCFDGGGEE9<6,,6,CFCGE6,@+:=8,4A,9EFADFFGCGGGGCF@6,5:,:A,,,++++3+3+3@,,3,,8,5,3,,;;,3,5E,7,6658,,,,62,,,,,,,,,55*4**4,2,,1,4,,,+41+2+42+4+**)*)+1++)++.1.1)1);+++116++++)+/)./)).(
@M03495:532:000000000-M42H9:1:1101:4923:11424 2:N:0:ACAGGAAA+TAGACAAT
ATATTTTGCCGTTGATAAACCAGCTAATTCCAAAGCTCACATGCTGACAGATCGGAAGAGCGTCGTGTAGGGAAAGAGTGTATTGTCTAGTGTAGATCTCGGTGGTCGCCGGATCATTAAAAAAAAAAAAAAATAATAATAATACATCCCATAAAAACACAATAACCAAAATCAATTCGATTACACTGACGTACATGAAATAAATGATATCCTAGTTACTCATACATCATCTTCTATCCATTTCACAACCA
+
CCCCCGGGGGGGGGGGGGGGGGGGGGGGGGGGGGGGGGGGGGGGGGGGGGGGGGGGGGGGGGGGGGGFGGGGGGGGGGFFGGGGGCFFFFGC@9,,5:C<<DF:F8,88FF+++79,<,5CFDFGGEG+>++83E,,,,3,,3C3,37,,,3,4,,,+,,,*,7,,,,*3,,6,,,,,*,,,*,55,42,*6*4*,,,,,+1++++++4+++++++++3+)+1)+/+.2+3;++++9+;++1+).1)),((
@M03495:532:000000000-M42H9:1:1101:9809:11458 2:N:0:ACAGGAAA+TAGACAAT
ATATTTTGCCGTTGTAAACCAGTCAGGAGTCCAAAGCTCACATGCTGACAGATCGGAAGAGCGTCGTGTAGGGAAAGAGTGTATTGTCTAGTGTAGAGCTGGGTGGTGGCCGTATCATTAAAAAAAAAAAAAAAGTAAACAAACAGGAGCTCTGGAGCAGTAATCATAAGATATAGACAGACAGAATACAGAGATACATGACAATGAGACAACTTGTACAGCATGACTACGGACCTAAGCTGCTAGTCGTA
+
CCCCCGGGGGGGGGGGGGGGGGGGGGGGGGGGGGGGGGGGGGGGGGGGGGGGGGGGGGGGGGGEGGGGGGGGGGGGGGGGGGGGGG,<EFEGGGG9E,<E,,C,,=,:B,,>8,,:<A,B5EEFGGEGGFB++++,,,3,,,,,,3=,++,,,,3,8,3,,,,3,,773,,3,,,,3,7,,,1,,,,,5,5,,,25,,,,+2*2**+++2*2**0+++41))))*)2.3/)0)2.)))))+)0)))...-.
@M03495:532:000000000-M42H9:1:1101:8881:11461 2:N:0:ACAGGAAA+TAGACAAT
ATATTTTGCCGTTGATAAACCAGCTAATCCTGAAAAAAAAATCAAAGCTAAAAACTACAATGCTAAGACCACGATGTGACTGCTATCAAAGTTAGATATATATGTAAATTATTCATCTGTCAAATCCTAGAATTATATCATACCTGCTCCAGCAATCACGACCTGTAATGGTTTAGTGGGTTGTTCACTGTTTCTGAAAAATGAAGATAGTTGTCCAGCTTCCAAAAAGTTTATTGTGTTTTCTAGTGGAA
+
CCCCCGGGGGGGGGGGGGGGGGGGGGGGGGGGGGGGGGGGGGGGGFGGGGGGGGGGGGGGGGGGGFGGGGGGDGGGGGGGGGGGGGGGGGGGGGGGGGGGGGGGGGGGGGGGGGGGGGGGGGGGGGGGGGGGGGGGGGGGGGGGGGGGGGGGGGGGGGGGGGGDGGGGGGGGGGGGGGGGGCEEFFGGGGGGGGGGGGGGGFFGGGGGFGGGGGGFFGFGFF?AFCFCDFFFAFFFFFFFF@FFECAE=E*
@M03495:532:000000000-M42H9:1:1101:15349:11480 2:N:0:ACAGGAAA+TAGACAAT
ATATTTTGCCGTTGATAAACCACCCTCCCTGTGGTCGTTATCTTGCTCCTTCTGTCGTCAACGAATTTACTAATTCCAAAGCTCACATGCTGACAGATCGGAAGAGCGTCGTGTAGGGAAAGAGTGTATTGTCTAGTGTAGATCTCGGGGGTCGCCGGATCATTAAAAAAAAAAAAAAAAAAAAAATATGTGCAGCCAGCTATACATATCAAACCAAGAGATGACGAACATACACAGGCATACCGTCGCTA
+
CCCCCGGGGGGGGGGGGGGGGGGGGGGGGGGGGGGGGGGGGGGGGGGGGGGGGGGGGGGGGGGGGGGGGGGGGGGGGGGGGGGGGGGGGGGGGGGGGGGGGGGGGGGGGGGGEGGGGGGGGGGGGGGGGGGCFFFGGCFDF9=9==E@+4C3++>=E+8+5,,,,>FGGEEGGG5**=*18*8CC**+++2+++0+****2**0*2***00**01)7*)*(**)*-8(5)/*14)9()))0)*((-((-(-
@M03495:532:000000000-M42H9:1:1101:27193:11516 2:N:0:ACAGGAAA+TAGACAAT
ATATTTTGCCGTTGATAAACCAAAGCTCACATGCTGACAGATCGGAAGAGCGTCGTGTAGGGAAAGAGTGTATTGTCTAGTGTAGATCTCGGGGGTTGGCGGATCCTTAAAAAAAAAAAAAAAAAAACACTAGGACAACTATGTTCTCGCAACCAAAAATAAGATAGAGCTGTCAAACACACCAAGCAGATCCATTCAATACAAACTATGAGAAGCATCCTTCATAACGTACACTGCACCCATAGCAACGA
+
CCCCCGG<FFGGGGGGGGGGFGGGGGFGGGGAFFCFCFGGGGGGGGGGGGGGGGGGGFFGGFEGGFEEDEDFEFGC@6<@FF6@6,,,,C,<+8+4+++,+++48,C,,9,5E7F@CFE7+>@*****5,3676,,5,,63,,7,,,,***=*,**2**++++2+2,5+2++++++++*2*8**3***0:<+00*+03<+:7:4***:*******/0*)05=*.9)/.).)00*/*)*0..3)()))).(-
@M03495:532:000000000-M42H9:1:1101:19687:11535 2:N:0:ACAGGAAA+TAGACAAT
ATATTTTGCCGTTGATAAACCACCCTCCCTGTGGTCGTTATCTTGCTCCTTCTGTCGTCAACGAATTTACTAATTCCAAAGCTCACATGCTGACAGATCGGAAGAGCGTCGTGTAGGGAAAGAGTGTATTGTCTAGTGTAGATGTCGGGGGGCGCCGTGGCATTAAAAAAAAAAAAAAATTCAACATAAAATGACTTGACATGTGTGCAAGATATACTACTAAGCGATGTCGATCATAATCGTACGACTTA
+
CCCCCGGGGGGGGGGGGGGGGGGGGGGGGGGGGGGGGGGGGGGGGGGGGGGGGGGGGGGGGGGGGGGGGGGGGGGGGGGGGGGGGGGGCGGGGGGGGGGGGGGGGGGGGFGGGDFGGGGGGGGGGGGGGGGCFFGGGGCA<4@,9=@>+@C**C**444**2<+<<C+@ED:8=**22*20<+02+0+++++++*+++++***2*2**2*0*02*****2)**))4)().*)))0).9**1-)((-2(-(6
@M03495:532:000000000-M42H9:1:1101:7706:11546 2:N:0:ACAGGAAA+TAGACAAT
ATATTTTGCCGTTGATAAACCAGTCTCCAAAGCCCACATGCTGACAGATCGGAAGAGCGTCGTGTAGGGAAAGAGTGTATTGTCTAGTGTAGATCTCGGTGGTCGCCGTGTCGTTAAAAAAAAAAAAAAAAAAGTTCAAACTAGTACACCACATGAAAACAAGAATAGTATTTGTAGAAAAGACAACAGAAAATGTCAGCAGCACTACTGTGTGCGCAGTCACCTAACCAGCAGGGAAGAACAATAGATCC
+
CCCCCGGGGGGGGGGGGGGGGGGGGGGGGGGGGGGGGGGGGGGGGGGGGGGGGGGGGGGGGGGGGGGGGGGGGGGGGGGGGGEFGFGGGEEAB,<B<EGECDC5:4B:++:,,:?=D9FFEGFCGD:@8:=:++,,8,,,,,,77;3@,,**43,,,,,,1,4,2,,,,,,,,,6,,2@,,,*,,,4,,,04,,*,,4++1*0*****2*++202):))*.++)/()()*))0))),))))()().)))),
@M03495:532:000000000-M42H9:1:1101:14299:11556 2:N:0:ACAGGAAA+TAGACAAT
ATATTTTGCCGTTGATAAACCAGTCTCCAAAGCTCACATGCTGACAGATCGGAAGAGCGTCGTGTAGGGAAAGAGTGTATTGTCTAGTGTAGATCTCGGTGGTCGCCGTATCATTAAAAAAAAAAAAAAAAAAAATAAAAGAAAAAGAGACCAGTGTAGGAACTAGGTAATGTGTATGGTAGTACTCGCACTAGATAGAATAGAAGACTCTATGTCTAGCGATATCTTACAACAGGATATAAGAAATGCGA
+
CCCCCGGGGGGGGGGGGGGGGGGGGGGGGGGGGGGGGGGGGGGGGGGGGGGGGGGGGGGGGGFGFGGGGGGGGGGGGGGGGGCFFGGGGGFC9<FFGCF:8FC9>:=F+@@<<EEFCGGGGGGGGFBCC++++3+87,,3,6,7,,**,,3*6,?,,,,,,,,6,,,,,5,,,,,,4,,,,,1,,,1*/4**++0+++++1+*+2+*0+02++++1+++32))(0)*)**/*)))),)/**)*.)(-).((
@M03495:532:000000000-M42H9:1:1101:27355:11599 2:N:0:ACAGGAAA+TAGACAAT
ATATTTTGCCGTTGATAAACCACCCTCCCTGTGGTCGTTATCTTGCTCCTTCTGTCGTCAACGAATTTACTAATTCCAAAGCTCACATGCTGACAGATCGGAAGAGCGTCGTGTAGGGAAAGAGTGTATTGTCTAGTGTAGATCACGGGGGGCGGCGTAGCAATCAAAAAAAAAAAAAAGAAAAGACAAGTTATGACGCTCGTAAACACGCAAGAATACCACTTCCACTAATCGTGACACTCACAGTGATT
+
CCCCCGGGGGGGGGGGGGGGGGGCFGGCGGGAFGGFFFGGGGGGDGGGGGGGGGGFGGGGGGGGGGGGGGFFDFGGGDFGGGGGGFFGGGGGGGGG8<EFGGGGFGCFGGFBFGGGGGGGGFFGGGFGFFC@@FEEFC@DF,,,444@7E+**4**2/***++3+++2+:E>CE8*****2**;@*00**3+++*++**1*)1**1*0**))/)*)9:**))))*-*)*)0*1)))(.*0)().)).)6))
@M03495:532:000000000-M42H9:1:1101:12466:11658 2:N:0:ACAGGAAA+TAGACAAT
ATATTTTGCCGTTGATAAACCAGCTAATCCTGAAAAAAAAATCAAAGCTAAAAACTACAATGCTAAGACCACGATGTGACTGCTATCAAAGTTAGATATATATGTAAATTATTCATCTGTCAAATCCTAGAATTATATCATACCTGCTCCAGCAATCACGACCTGTAATGGTCTAGTGGGTTGTTCACTGTTTCTGAAAAATGAAGATAGTTGTCCAGCTTCCAAAACGTTTATTGTGTTTTCTAGTGGAA
+
CCCCCGFA@CF@FC@FCFFGG?,<FAFFGCCFFF,EF+@FGFGFGGFFGGGGDF@FFFEEFDFF99<<E@EF7:<C:CEF9FE<FF,F,:EE,FAFG,@EFDGAAFGCGGGGGGGFFFGGGGCFFDFGDA,E9FEGGGGG,EG:EFGGG8E8EE>,,9>CECCEE;FAFGAF,@AF3=8DCDGGGGCGDFDCGAECCE9A=6DF9?7B<FCFGCF8CGFGBF50?*9)*@>6?FC?AFAA4>FFFFFF9>*
@M03495:532:000000000-M42H9:1:1101:12835:11661 2:N:0:ACAGGAAA+TAGACAAT
ATATTTTGCCGTTGATAAACCAGCTAATCCTGCAAAAAAAATCAAAGCTAAAAACTACAATGCTAAGACCACGATGTGACTGCTATCAAAGTTAGCTATATATGTAAATTATTCATCTGTCAAATCCTAGAATTATATCACACCTGCTCCAGCCATCACGACCTGTAATGGGTTAGTGGGTTGTTCACTGTTTCGGAAAAATGAAGAAAGTTGTTCAGCTTCCAAAAAGTTTATTGTGTTTTCTAGTGGAA
+
CCCCCGGFGEFBFGGGGGGFC,,CEA<FGGGC,EFGGGGDEF<F@<<,;;<,EFBCCC,C@C@EEFGCFFFGGCEFFC6,,@F<@CFCFA,EEGG,EFCFF9@A@FFGGFGGGGGGGAGGGFFGGGGEA?DFCEFFG;F9FFGG=FF,CEF,>+9=9@EB>+8CBBFFC;F,@466,,@D=BC6,739,7@DDF+++=@=C:D2285++52?CF+?FFF+*<ACA=>>>*49<+B1:+;665E=AAE*)76
@M03495:532:000000000-M42H9:1:1101:21400:11670 2:N:0:ACAGGAAA+TAGACAAT
ATATTTTGCCGTTGATAAACCAGCTAATCCTGAAAAAAAAATCAAAGCTAAAAACTACAATGCTAAGACCACGATGTGACTGCTATCAAAGTTAGATATATATGTAAATTATTCATCTGTCAAATCCTAGAATTATATCATACCTGCTCCAGCAATCACGACCTGTAATGGTTTAGTGGGTTGTTCACTGTTTCTGAAAAATGAAGATAGTTGTCCAGCTTCCAAAAAGTTTATTGTGTTTTCTAGTGGAA
+
CCCCCGGFGGGGGGGGGGGGGGGGGGGGGGGGGGGGGGGGGGGGGGGFGGGGGGGGGGGGGGGGGGGGGGGGGGGGGDGGGGGGGGGGGGGGGGGGGGGGGGGGGGGGGGGGGGGGGGGGGGGGGGGGGGGGGGGGGGGGGGGGGGGGGGGGGGGGGFGGGGGGGGGGGGFFFGFGGGGDGGGGGGGGGFFGGGGFGGFGGGGGGDC?FGGGGGGFFGFGFFFFFFFFFFFFFFFFFC?FFDCCEFECBF3
@M03495:532:000000000-M42H9:1:1101:9128:11709 2:N:0:ACAGGAAA+TAGACAAT
ATATTTTGCCGTTGATAAACCAGGACTCAGGCTGGACCAAAGCTCACATGCTGACAGATCGGAAGAGCGTCGTGTAGGGAAAGAGTGTATTGTCTAGTGTAGATCTCGGTGGTCGCCGGATCATTAAAAAAAAAAAAACATAATCAAATATGATCGAGATATGACATATATAACCATAAAAATGAGCGAGCAGTATGTAACAAATTACAAAGACGACATCACAGACCTATCTACTGACCATACAGCAGTAA
+
CCCCCGGGGGGGGGGGGGGGGGGGGGGGGGGGGGGGGGGGGGGGGGGGGGGGGGGGGGGGGGGGGGGGGGGGCGGGGGGGGGGGGFGFGGGGEFGGGGGGF,C<@EE8FFDE89:+C:+++6E?FDDFGC:FFGG@=C3,8,,,,,,,,58,,@,4@+,4,,,7,,3,3,,73,,,,,37,,,,5,2*141*,41=,44,++*2++*4++*025*))))*)*0))())//*+++1*1)))0.),))(()).
@M03495:532:000000000-M42H9:1:1101:13357:11762 2:N:0:ACAGGAAA+TAGACAAT
ATATTTTGCCGTTGATAAACCAGGACTCAGGCTGGACCAAAGCTCACATGCTGACAGATCGGAAGAGCGTCGTGTAGGGAAAGAGTGTATTGTCTAGTGTAGATCTCGGTGGTCGCCGTAGCATTAAAAAAAAAAAAAAAAAAAATAAAAGGTGACTGGAAGAGAAAGAACAAGTCATCACTAGAAAACGAACAACACCCTGGTAGAGCGATAGCATAAATGAACAGTGTGCACAAACAGTGTGTAAGACG
+
CCCCCGGGGGGGGGGGGGGGGGGGGGGGGGGGGGGGGGGGGGGGGGGGGGGGGGGGGGGGGGGGGGGGGGGGGGGGGGGGGGGGGGGGGGGGEFFFGGGFFFA<,CEFG@FE=<B7?:+++9CBA<EFFGGGGGDEE38+8>3:*,,,,,6*,,,,,,,,,,,,,,>5264,,,,45,2,,,,,1++****1*2*/*/*2****+2+++)/*/1***2*0.*/)*)))*******)(..)*)*)()))),-
@M03495:532:000000000-M42H9:1:1101:5839:11785 2:N:0:ACAGGAAA+TAGACAAT
ATATTTTGCCGTTGATAAACCACCCTCCCTGTGGTCGTTATCTTGCTCCTTCTGTCGTCAACGAATTTACTAATTCCAAAGCTCACATGCTGACAGATCGGAAGAGCGTCGTGTAGGGAAAGAGTGTATTGTCTAGTGTAGATATCGGTGGTCGCCGTATCATTAAAAAAAAAAAAAAAAACAAAAGAGACACTCATAACAATAACTGTGAACAAATACGTATGAAGCTGGTAGTGATAAGTGCTAGAAGT
+
CCCCCGGGGGGGGGGGGGGGGGGGGGGGGGGGGGGGGGGGGGGGGGGGGGGGGGGGGGGGGGGGGGGGGGGGGGGGGGGGGGGGGGGGGGGGGGGGGGGGGGGGGGGGGGGGGGGGGGGGGGGGAFGGGGG<FGFGGGCA54C,9ECF+484,B78@+8@=,,,@=,9DGGDGEC:*4*4**,4:=,*,4,,,,**+++0***00*++1+3+0+*)++2*)*+(+1+//)))0*1))/*/*.*))).).))
@M03495:532:000000000-M42H9:1:1101:13380:11789 2:N:0:ACAGGAAA+TAGACAAT
ATATTTTGCCGTTGATAAACCAGAACCATCCAAAGCTCACATGCTGACAGATCGGAAGAGCGTCGTGTAGGGAAAGAGTGTATTGTCTAGTGTAGATCTCGGTGGTCGCCGGATCATTAAAAAAAAAAAAATAGTAAAAATAATAACACTCATATATAAGTAAAAAGTAATATACAGCACACAACACGGTACGGTCGAGCACCAACTCGTGACTAGACACGGACAATAGAAGCATGATGTACAATGCAAAA
+
CCCCCGGGGGGGGGGGGGGGGGGGGGGGGGGGGGGGGGGGGGGGGGGGGGGGGGGGGGGGGGGGGGGGGGGGGGGGGGGGGGGGGEFGGGGFFC,@,,AEFG,@=,,@7=F7+4@F5A9<EGGGGGGE::+,7,,39,,,33CC,,8,3,6,,8,8,,,5,,,57,+,,7,,,7,,7,,,36**5,*********4*4**)****/******21+)+0+*())()(*/++1+)0**)****)*)))()...
@M03495:532:000000000-M42H9:1:1101:3927:11798 2:N:0:ACAGGAAA+TAGACAAT
ATATTTTGCCGTTGATAAACCAGTCTCCAAAGCTCACATGCTGACAGATCGGAAGAGCGTCGTGTAGGGAAAGAGTGTATTGTCTAGTGTAGATCTCGGGGGGCGCCGTATCCTTAAAAAAAAAAAAAAAAAAGAAGGCGTAAGAATAATAGTACATGTGACAAAGATTGCATGATATACGAAGATCTATTAAAAATATGCGAAGCGGACAGATCTGGTAGTTGAGGTGCACGATGTACTACTAGAGTACC
+
CCCCCGGGGGGGGGGGGGGGGGGGGGGGGGGGGGGGGGGGGGGGGGGGGGGGGGGGGGGGGGFGGGGGGFGGGFGGGGGGGGFGFFGGFGF<BDFDFGG++F++>7@<:1D:8;D,?FGGGGECFF<<*=*1:***+**2**1*+++++3+0++++++++0+3:**++0++300++30+2*/*/*+22+<+++02+2020:**))/)/)/930*******)*1)*()(.))*))))(0*1*.*))-)))).
@M03495:532:000000000-M42H9:1:1101:5707:11808 2:N:0:ACAGGAAA+TAGACAAT
ATATTTTGCCGTTGATAAACCAGTCAGGAGTCCAAAGCTCACATGCTGACAGATCGGAAGAGCGTCGTGTAGGGAAAGAGTGTATTGTCTAGTGTAGATCTCGGTGGTCGGCGTAGCATTAAAAAAAAAAAAAAATGAACAGGACGAACATATCGTACTGTGGAAGAAAAACAAAGACACATGAACAACACTCGAGACAACCAAGTCTGAAAGCATGATTCGTGTGTGAAAACAGGTGCGTGTGACACAGA
+
CCCCCGGGGGGGGGGGGGGGGGGGGGGGGGGGGGGGGGGGGGGGGGGGGGGGGGGGGGGGGGGGGGGFGGGGGGGGGGGGGGGGGGGCFFGFGCBDF9,,::=D:FF?,>+@F+++4<@EFFGFGGGGGGCC:++,,733,,,8++8++*,7,,*,6**,,,,,,,,,,2,*,,,,4,,6,6,,,1,4/,*,,4**2******/*+++22+0;5*+**++)))/)/).1***.7))-))))(),).),3(,
@M03495:532:000000000-M42H9:1:1101:12043:11822 2:N:0:ACAGGAAA+TAGACAAT
ATATTTTGCCGTTGATAAACCACCCTCCCTGTGGTCGTTATCTTGCTCCTTCTGTCGTCAACGAATTTACTAATTCCAAAGCTCACATGCTGACAGATCGGAAGAGCGTCGTGTAGGGAAAGAGTGTATTGTCTAGTGTAGATCTCGGGGGTCGCCGTATCATTAAAAAAAAAAAAAACAGAAAGAATCGGTAGGACAGGAGATAGTGAAAGAGAAGGCGAAAGTATAGGCTAGTGAATCCAACATGGACG
+
CCCCCGGGGGGGGGGGGGGGGGGGGGGGGGGGGGGGGGGGGGGGGGGGGGGGGGGGGGGGGGGGGGGGGGGGGGGGGGGGGGGGGGGGGGGGGGGGGGGGGGGGGGGGGGGGGGGGGGGGGGGGGGGGGGGFGFGGGE4;5,,99,@7+@C8+@88B++3,83,35@AFCCC8C5*4/*4,,,51**++2218**3+******2++++++3+**0))*)/,))-*-1)**))/)**)**/)))(,,(.))(
@M03495:532:000000000-M42H9:1:1101:21215:11843 2:N:0:ACAGGAAA+TAGACAAT
ATATTTTGCCGTTGATAAACCAGGGACTCAGGCTGGACCAAAGCTCACATGCTGACAGATCGGAAGAGCGTCGTGTAGGGAAAGAGTGTATTGTCTAGTGTAGATCTTGGTGGTGGCCGGATAATTAAAAAAAAAAATACATTCAGAACAGAAGAGTGCACGTCCAGAGTTAAGTAATAAGCCTAAAACAAGAGAGCACAAACTAAACAAAGCGAATGCACCTCACCATGATGATCACTTGTCGTTGTATT
+
CCCCCGGGGGGGGGGGGGGGGGGGGGGGGGGGGGGEGGGGGFGGGCDGGGGFGGGGGGFFGGGGGGGGGGGGG:FEAFGGGGGGGGFFEGAGG6BEEGFA<EF95,B,B<CBFB,@4EF+++7,,9,,AFFG@BC@:,3,,,,,:,338,,@,,8,3,83,8D76CD,,37,,7@,3:,73,,,,,5,57,,,10**2,1****2***2***0)2:)0++*0)8;()/*+0;+1++.)+++.*/((((11.
@M03495:532:000000000-M42H9:1:1101:28429:11874 2:N:0:ACAGGAAA+TAGACAAT
ATATTTTGCCGTTGATAAACCAAAGCTCACATGCTGACAGATCGGAAGAGCGTCGTGTAGGGAAAGAGTGTATTGTCTAGTGTAAATAACGGGGGAGGCCGGAGCAATAAAAAAAAAAAAAAGGATAGGTTGTGGAGGTCTCAGTCCGTCATCCACTTCCTCCATTTCCAGATTGAATGGTGGATCATGGCAATAATGTTGCCTATACAACCGAACATTACCATCAATGACGCGATACGCGCCAGTAGGCC
+
9CCCCGAFGGGGGGGFGGGEFGGGGGGEFGFFFGGGGGGGGGG@FCFE8FGG:CFFFGFGGGFGGGCF@FFFA@FFF96F<F,,,6,,,,8@,+7++4+4+=++++,,5C,B,864@3>3=++3,:3,3:,,3+6@,*3,,3,3@3,*4,*,,6,6,26,,6>,,6;46;,,4,,,,,,,,4**,,0+++2*+3+++44<++*++++++;6*)1)0)***)**)/)1)**0)00.)()).0()((.))))(
@M03495:532:000000000-M42H9:1:1101:10745:11879 2:N:0:ACAGGAAA+TAGACAAT
ATATTTTGCCGTTGATAAACCAGCTAATCCTGAAAAAAAAATCAAAGCTAAAAACTACAATGCTAAGACCACGATGTGACTGCTATCAAAGTTAGATATATATGTAAATTATTCATCTGTCAAATCCTAGAATTATATCATACCTGCTCCAGCAATCACGACCTGTAATGGTTTAGTGGGTTGTTCACTGTTTCTGAAAAATGAAGATAGTTGTCCAGCTTCCAAAAAGTTTATTGTGTTTTCTAGTGGAA
+
CCCCCGGFGGGGGGGGGGGGGGGGGGGGGGGGFGGGGGGGGGGGGGGGGGGGGGGGGGGGGGGGGGGGGGGGGGGGGGGGGGGGGGFGGGGGFGGGGGFGGGGGGGGGGFGGGGGGGGGGGGGGGGGGGFGGGGGGGGGGGGGGGGGGGFGFFGGGFGGGGGGGGGGGGGGFGGGGGGGGGGGGGGGGGGGGGGGGGGGGGGGFFGGGGGGGGGGFFGFGFFFFFEFDAFFFFFFFFFFFFFFEEFFFFF*
@M03495:532:000000000-M42H9:1:1101:6484:11905 2:N:0:ACAGGAAA+TAGACAAT
ATATTTTGCCGTTGATAAACCACCCTCCCTGTGGTCGTTATCTTGCTCCTTCTGTCGTCAACGAATTTACTAATTCCAAAGCTCACATGCTGACAGATCGGAAGAGCGTCGTGTAGGGAAAGAGTGTATTGTCTAGTGTAGATCTTGGTGGTGGCCCGATGCCGAAAAAAAAAAAAAAAAAGAAGACCGAAAAAAGCGAGAGTAAATGGAAGCAGAGAAACGTTACTGACGAAGACGTGTTGGAAGCGCAA
+
CCCCCGGFGFGFGFGGGGGGGGGGGGGGGGGGGGFGGFGGGGGGGGGGGGFGGFGGGGGGGFGD:FGGGGGGFGGFGGGGDGGGGGGGGGGGGGGFGGGGCGGGGG?FFFECCGGGGGG@FFEFEFGGCF9CF,5=FBEE,C,9@,9=EBB++84,+++6++,3+6@ED+3C8>>C****4:*0,>,,/*/3**/1***/71***20**7*2/**))99F()0,08*59))0))).-)0902)))((--(-
@M03495:532:000000000-M42H9:1:1101:9387:11922 2:N:0:ACAGGAAA+TAGACAAT
ATATTTTGCCGTTGATAAACCAGTCAGGAGTCCAAAGCTCACATGCTGACAGATCGGAAGAGCGTCGTGTAGGGAAAGAGTGTATTGTCTAGTGTAGATCTCGGTGGTCGCCGGATCCTTAAAAAAAAAAAAACACAAATAAATAACCAGAACACTAATGATAATCTATGGAAAACATTCAAGACACCAGAAGTCTACGAGTATACAAATCAGTAACTATAAGACACAACGTGAACATACCATATGTCACA
+
CCCCCGGGGGGGGGGGGGGGGGGGGGGGGGGGGGGGGGGGGGGGGGGGGGGGGGGGGGGGGGGGGGGGFFGGGGGGGGGGGGGGGGGFGFGGGEEAEAB@5:BFFGGE,>:FE77+@,5EEFFFGGGGGE7+6+8,,8,,,,,3,3,,,6,,,,,3,,,,,,,,3,,7@,,,,,,54:;,57,,11,4*,,,,5+5,5/***0++++2*+2**++4+++1)++.*()())).))0+)2+*))+))).))/)
@M03495:532:000000000-M42H9:1:1101:20527:11956 2:N:0:ACAGGAAA+TAGACAAT
ATATTTTGCCGTTGATAAACCAGCTAATCCTGAAAAAAAAATCAAAGCTAAAAACTACAATGCTAAGACCACGATGTGACTGCTATCAAAGTTAGATATATATGTAAATTATTCATCTGTCAAATCCTAGAATTATATCATACCTGCTCCAGCAATCACGACCTGTAATGGTTTAGTGGGTTGTTCACTGTTTCTGAAAAATGAAGATAGTTGTCCAGCTTCCAAAAAGTTTATTGTGTTTTCTAGTGGAA
+
CCCCCGGGGGGGGGGGGGGGGGGGGGGGGGGGGGGGGGGGGGGGGGGGGGGGGGGGGGGGGGGGGGGGGGGGGGGGGGGGGGGGGGGGGGEGGGGGGGGGGGGGGGGGGGGGGGGGGFGGGGGGGGGGGGGGGGGGGGGGGGGGGGGGFGGGGGGGGGGDGGGGGGGGCDFGGGGGGGGGGGGGGCFGFG=FGGGGGGGGGGGGGGGF?GFFGGGFFGFCCFFFF@FDAFFFAFA>EFFAA@FECEF==E3
@M03495:532:000000000-M42H9:1:1101:7475:12017 2:N:0:ACAGGAAA+TAGACAAT
ATATTTTGCCGTTGATAAACCAGCTAATCCTGAAAAAAAAATCAAAGCTAAAAACTACAATGCTAAGACCACGATGTGACTGCTATCAAAGTTAGATATATATGTAAATTATTCATCTGTCAAATCCTAGAATTATATCATACCTGCTCCAGCAATCACGACCTGTAATGGTTTAGTGGGTTGTTCACTGTTTCTGAAAAATGAAGATAGTTGTCCAGCTTCCAAAAAGTTTATTGTGTTTTCTAGTGGAG
+
CCCCCGGGGGGGGGGGGGGGGGGGGGGGGGGGGGGGGGGGGGGGGGGGGGGGGGGGGGGGGGGGGGGGGGGGGGGGGGGGGGGGGGGGGGGGGGGGGGGGGGGGGGGGGGGGGGGGGGGGFGGGGGGGGGGGGGGGGGGGGGGFGGGGGGGGGGGGGGGGGGGEFGGGGGGGGGGGGGGGGGGGGGGGGGGGGGGGGFGGGGGGGGGGGGGGGGGFFGFCEFFFFEFDFFFFFFFAEFFFFDFFEFEFFF9
@M03495:532:000000000-M42H9:1:1101:24130:12022 2:N:0:ACAGGAAA+TAGACAAT
ATATTTTGCCGTTGATAAACCAGTCCAAAGCTCACATGCTGACAGATCGGAAGAGCGTCGTGTAGGGAAAGAGTGTATTGTCTAGTGTAGATCTCGGTGGTCGCCGTATCATTAAAAAAAAAAAAACAATTATCAAGTATGCACAAAAACAAGCTATAAGTAAAGTAACTTTATGTAAGTACGTAACGCCGATGATGATACTGATCCTGGTATCACTACAACGAGAGTAGTTGAATACACTGTCGCATGAG
+
CCCCCGGGGGGGGGGGGGGGGGGGGGGGGGGGGGGGGGGGGGGGGGGGGGGGGGGGGGGGGGFGGGGFGGGFGGGGGGGGFGGGGGFG96C,CD<BFGGE,,+44C+,,:5FAFA??FGEGEFF@:3,A,,,,,,,,,8,73,,,,,,+6,,,,,,,,,,,588,,,,,,7,33,,,,87,5*,,35**414*45,5,51++11++41**2+==+++1)2*))().))+++++++1)+*)+);),(6(())
@M03495:532:000000000-M42H9:1:1101:9476:12034 2:N:0:ACAGGAAA+TAGACAAT
ATATTTTGCCGTTGATAAACCAGAACCATCCAAAGCTCACATGCTGACAGATCGGAAGAGCGTCGTGTAGGGAAAGAGTGTATTGTCTAGTGTAGATCTCGGTGGTGGGCGGATCAATAAAAAAAAAAAAAAAGTGAACAAGGATGCGAGAGCGAGAATGACGGAGGTAGCAAATATGAAAAAGAGCAAATGAGTAGCCATGAAGGCATTGAATAATGCAAGGCGAACGCCATAATATCAGTGCACGTCAA
+
CCCCCGGGGGGGDGGFFGGGGGGGGGGGGGGGGGGGGGGGGFGGGGGFGGGGFGGGGGGGGGGGGFGCFFGGGGGGFFFGGGFFG6@9EFGGGFEF,:,C=FFGF?4?=@@7=+8A,,5C<A@FGC@F7+>3++,,,@,,3,8,,,,**@3***4*4*6242**1***,,,24,<C,,@;C+***0*+*+++1+3+4++C?**+2***2022++2/***2.*)(.()())..)***)****)*)))(,((-
@M03495:532:000000000-M42H9:1:1101:4364:12070 2:N:0:ACAGGAAA+TAGACAAT
ATATTTTGCCGTTGATAAACCAGAGGACTCAGGCTGGACCAAAGCTCACATGCTGACAGATCGGAAGAGCGTCGTGTAGGGAAAGAGTGTATTGTCTAGTGTATATCTCGGTGGTCGCCGAGCCATAAAAAAAAAAATAAATAACCTAACGCACATACAGCATGAAATTACAGAAATACAGATAAAACACCATCTATGTAACCCAAATCACCACCGCGCAAAACTCCCATTAACAATAATCTATGATCATA
+
CCCCCGGFGGGEGGGGGGGGGG@FGGGGGGGGGGGGGGGFFDGGFGGGGGGGGGGGGGGGDFGGGGGGGGG@FCFEGGGGD8FFGGGFGDCEGA,CEFGF<B,,,C,,6AFF4=,,+8+++++44,,:9?AF@=77B,C,963,C,3,863++++,53,,,,,8,,,,,,,3,,,4,@,,,,73,,5,,,**4,2,,,5,5+**21;:4C?CC4*))))),.83)))()++++1+*.+*++1+).-)-)).
@M03495:532:000000000-M42H9:1:1101:17898:12113 2:N:0:ACAGGAAA+TAGACAAT
ATATTTTGCCGTTGATAAACCAGCTAATCCTGAAAAAAAAATCAAAGCTAAAAACTACAATGCTAAGACCACGATGTGACTGCTATCAAAGTTAGATATATATGTAAATTATTCATCTGTCAAATCCTAGAATTATATCATACCTGCTCCAGCAATCACGACCTGTAATGGTTTAGTGGGTTGTTCACTGTTTCTGAAAAATGAAGATAGTTGTCCAGCTTCCAAAAAGTTTATTGTGTTTTCTAGTGGAA
+
CCCCCGGGGGGGGGGGGGGGGGGGGGGGGGGGGGGGGGGGGGGGGGFGGGGGGGGGGGGGGGGGGGGGGGGGDGGGGGGGGGGGGGGGGGGFGGGGGGGGGGGGGGGGGGGGGGGGGGGGGGGGGGFFGGGGGGGGGGGGGGFDGGFGDGGGGGGGGFGCGGGGGGGGGGGGGGGGFGFGGGGGGGGGGGGGGGGFGGGGGGGGFGGGGGG@DFGFFFAFEFFEF@AD>F>F>AE6AFFAF=FCEFEFB:*
@M03495:532:000000000-M42H9:1:1101:17301:12152 2:N:0:ACAGGAAA+TAGACAAT
ATATTTTGCCGTTGATAAACCAGCTAATTCCAAAGCTCACATGCTGACAGATCGGAAGAGCGTCGTGTAGGGAAAGAGTGTATTGTCTAGTGTAGATCTCGGTGGTCGCCGTATCATTAAAAAAAAAAAAATATAATCACCCCTCAGACGTTACACCAGCACCTATTATAAGTCATGAGCGCGGCTAACTCACGTGTGTATAAACTCAAAATTCAACAGATGCCACAATGCCTATAGCACCCGCCACTCTA
+
CCCCCGGGGGGGGGGGGGGGGGGGGGGGGGGGGGGGGGGGGGGGGGGGGGGGGGGGGGGGGGGGGGGGGGGGGGGGGGGGGGGGGFFGGGGFGG9<<,,,9D?,C45@:4>>,,:C,C,9EFFGCG7CFGC,,,,,,9,,AD+++86,,++86@,,83,8,8,,4,,8,@3,,7@,3,,6*51:88*51,4,,,*,04/,+:+2;+*0**2**2++38)*)++)*/)/**)0++/0)++*24)((((,().
@M03495:532:000000000-M42H9:1:1101:20338:12198 2:N:0:ACAGGAAA+TAGACAAT
ATATTTTGCCGTTGATAAACCAGCTAATCCTGAAAAAAAAATCAAAGCTAAAAACTACAATGCTAAGACCACGATGTGACTGCTATCAAAGTTAGATATATATGTAAATTATTCATCTGTCAAATCCTAGAATTATATCATACCTGCTCCAGCAATCACGACCTGTAATGGTTTAGTGGGTTGTTCACTGTTTCTGAAAAATGAAGATAGTTGTCCAGCTTCCAAAAAGTTTATTGTGTTTTCTAGTGGAA
+
CCCCCGGFGGGGGGGGGGGGGGF?FGGFGGGGGGGGGGGGGGGGFFEGGGGGGGGGGFGFFGFGGGGGDEFGDFGGFGFGGGGGGGCGFGGBFGGAFGGGFGFFGGEGGGGGGFGGGGGFAFGGGGFFGGGGGGGGGGGGGGG8EEFFFGGGGGGGGGGECEGEEEECEGAEF??EFFFDEEGG8EG8EFGGFFGA:DE8DFD?FCCFGGFCGF7B;+@C@9FEF@*0:0?=96@FEA99A5+:<>EAB6*
@M03495:532:000000000-M42H9:1:1101:9429:12216 2:N:0:ACAGGAAA+TAGACAAT
ATATTTTGCCGTTGATAAACCACCCTCCCTGTAGTCGTTATCTTGCTCCTTCTGTCGTCAAGAATTTAATTCCAAAGCTCACATGCTGACAGATCGGAAGAGCGTCGTGTAGGGAAAGAGTGTATTGTCTAGTGTAGATCTCGGTGGGCGCCGTATCATTAAAAAAAAAAAAAAAAAAGAATGAGAAAAGTTACGCGGTACTACGTACATAGAAGAGCAACGTTACCAGGGATATAGAGCTGTCATTGTGA
+
CCCCCGGGGGGFFGGGGGGGGGGGGGGGGGGGGGGGGGGGGGGGGGGGGGGGGGGGGGGGGGGGGGGGGGGGGGGGGGGGGGGGGGGGGGGGGGGGGGGGGGGGFGGGGGGGGGGGGGGGGGGGGGGCFGEGGGFGGC,>?@8D@CG+48+@=8+8,,3,783C@B:C7CC4@**41:*;8,,,,1,,,,0+31***/2*2+13/*2/*+3+++*).*)*()0()(*)))))0)0*)**1*(*.).).).6
@M03495:532:000000000-M42H9:1:1101:23055:12294 2:N:0:ACAGGAAA+TAGACAAT
ATATTTTGCCGTTGATAAACCACCCTCCCTGTGGTCGTTATCTTGCTCCTTCTGTCGTCAACGAATTTACTAATTCCAAAGCTCACATGCTGACAGATCGGAAGAGCGTCGTGTAGGGAAAGAGTGTATTGTCTAGTGTAGATCTCGGTGGTCGGCGGCGCATTAAAAAAAAAAAAAAAAAAAATTATATAAATAACGACATCATGTGAAAAGCACAATAGACCACATAAATGACATGAATGGTCAGTGAT
+
CCCCCGGGGGGGGGGGGGGGGGGGGGGGGGGGGGGGGGGGGGGGGGGGGGGGGGGGGGGGGGGGGGGGGGGGGGGGGGGGGGGGGGGGGGGGGGGGGGGGGGGGGGGGGGGGDGGGGGGGGGGGFGGFGGGEFGGGGGG;,,,,,9>FCCE>,8++83+++33+53C=DBCEGE=8:E4**3***2+33+++++*++*/*)*******20*001*))2**)**.)())**0***1*)/***))-.)(.))-
@M03495:532:000000000-M42H9:1:1101:19207:12351 2:N:0:ACAGGAAA+TAGACAAT
ATATTTTGCCGTTGATAAACCAGCTAATCCTGAAAAAAAAATCAAAGCTAAAAACTACAATGCTAAGACCACGATGTGACTGCTATCAAAGTTAGATATATATGTAAATTATTCATCTGTCAAATCCTAGAATTATATCATACCTGCTCCAGCAATCACGACCTGTAATGGTTTAGTGGGTTGTTCACTGTTTCTGAAAAATGAAGATAGTTGTCCAGCTTCCAAAAAGTTTATTTTGTTTTCTAGCGGAG
+
CCCCCGGGGAF@6@,E,FA<,6@FGGGGAC<@<FAFD:C@FFG,6EDGGGGFFCCF9,EFGFGGGA<F@CF<FE@@C,E<@EFFGG8FF9CFFFFF<,EFGA,A:FFFGGGF?<EFFECCEEGCFF8<FF,F9F?FE,C@9EA:EAF8=DF@E8=4EE,@8EGGC=D,,,7EA?,=,@,DEGGEGGCG,,73=,6E,@,@D8==2++=5=C7CC79??FF@93:9**099C9+1;+;BA**:+1*2*):)(
@M03495:532:000000000-M42H9:1:1101:4230:12400 2:N:0:ACAGGAAA+TAGACAAT
TATTTTTTCGTTGTTAAAACATTTTTTTTTCCACAAAATTTATAATTTCCAAACCACAAACCGTTAGATCGGGAAAGCGTTTGGTAGGGGGAGAGGGTAATGTTGATGGGTTTGCATGGTGGGGGGTCGGTGCATGTAATAAAAAAAAATACAATACTTCATGATATCGCACGTATGCGAAAGAAAATGAATACAATGAATAAGTGACTAGTCCGTGTAACAGAACAAAAGAAGTGATAGTGTATATACAA
+
B--ABF9+-+-;-,6,@@,C,,6,6,@6++,6C,,,6,,C,,6;6,6;<,,C,,:C@,6,9,+8@,,9,<,@67+,6,76,+,8C,,C?++8+8?+F+:,5,:5,59,,,4+++,,,,:,?++8+*4*4<14*,22,7,+7B9FCC8*2*0+0++0+3+++03+++2+*****2*30+/******2*+++++3+2++3+0*********222***))*)*)*0()()())))0)1*)****)*.).)))).
@M03495:532:000000000-M42H9:1:1101:8604:12410 2:N:0:ACAGGAAA+TAGACAAT
ATATTTTGCCGTTGATAAACCAGCTAATCCTGAAAAAAAAATCAAAGCTAAAAACTACAATGCTAAGACCACGATGTGACTGCTATCAAAGTTAGATATATATGTAAATTATTCATCTGTCAAATCCTAGAATTATATCATACCTGCTCCAGCAATCACGACCTGTAATGGTTTAGTGGGTTGTTCACTGTTTCTGAAAAATGAAGATAGTTGTCCAGCTTCCAAAAAGTTTATTGTGTTTTCTAGTGGAA
+
CCCCCGGGGGGGGGGGGGGGGGGGGGGGGGGGGGGGGGGGGGGGGGCGGFGGGGGGGGGGGGGGGGGGGGGGGGGGGGGGGGGGGGGGGGGGGGGGGGGGGGGGGGGGGGGGGGGGFGGGGGGGGGGGGGGGGGGGGGGGGGGGGGGFFGEGGGGGGFGGGGGGFFFFFFFGGDFGEFFGGGGGFFGGGGGGGFGGGGGFGFGGG7CGGGGGGGDFFGFFEFF@FEACFFFFFFFAEFAFFBF4;/769E:
@M03495:532:000000000-M42H9:1:1101:18427:12416 2:N:0:ACAGGAAA+TTGACAAT
ATATTTTGCCGTTGATAAACCAGCCTCCCTGTGGTCGTTATCTTGCTCCTTCTGTCGTCAACGAATTTACTAATTCCAAAGCTCACATGCTGACAGATCGGAAGAGCGTCGTGTAGGGAAAGAGTGTATTGTCAAGTGTAGATCTTCATGGTGGCGGGAGCATGAAGGAAAAAAAAAACATATAAATTATGAAGAATGAGTGTAACGACACGATCCAAGAATAAAAACACACAGATCATCCAGCCGAGTAA
+
CCCCCGGFFFGGGGGGGGGGGGGGGGGGGGGG8EFFGGGGGGGGGGGGGGGGGGGGGGGGGGGGGGFGGGGGGGGGGGGGGFGGGGGGGGGGGGGGGGGGGGGGEFGGFGGGGFGGGGGGGGED9BEFGDCAF9FFEA:45@4=,,,,,,9,,4,848+@++,,3,3,8=F@F++@?**2,,,,,,,,5,,,,2+,5,=,18++8+**2))*)*128;25(++11)0;)))))))+6)11+)1(((((((.
@M03495:532:000000000-M42H9:1:1101:11491:12417 2:N:0:ACAGGAAA+TAGACAAT
ATATTTTGCCGTTGATAAACCAGTGGTCGTTATCTTGCTCCTTCTGTCGTCAACGAATTTACTAATTCCAAAGCTCACATGCTGACAGATCGGAAGAGCGTCGTGTAGGGAAAGAGTGTATTGTCTAGTGTAGATCTCGGTGGGCGCCGTATCATTAAAAAAAAAAAAATAGAGGAGTAGTACGCGGAATAGCAGCATAACTATTCGAAAAAATAGCAGGATACACAAAGGTTCATAGGCAGTTAACCATA
+
CCCCCGGGGGGGGGGGGGGGGGGGGGGGGGGGGGGGGGGGGGGGGGGGGGGGGGGGGGGGGGGGGGGGGGGGGGGGGGGGFGGGGGGGGGGGGGGGGGGGGGGGGGGGGGGGGGGGGGGGGGGCFFGGGCB994C,C,AD@CC++4+444+,,@,C@BEEGGGEGG8::,7,,3,,*1,,,,,****4*40B,14,,41+*++++2*+*1)*)2+22+**,2/)+.*(0))*****.=4)*()))).),))
@M03495:532:000000000-M42H9:1:1101:13114:12434 2:N:0:ACAGGAAA+TAGACAAT
ATATTTTGCCGTTGATAAACCACCCTCCCTGTGGTCGTTATCTTGCTCCTTCTGTCGTCAACGAATTTACTAATTCCAAAGCTCACATGCTGACAGATCGGAAGAGCGTCGTGTAGGGAAAGAGTGTATTGTCTAGTGTTCATCGGGGTGTAGGCCTGGTCATGTAGAAAAAAAGATGGTCATCCGCATCCTGATACAATGACAAATGCTGAGTAGCATGACTGACATCTACCCTCTCCATTGTGTCCTCC
+
<@C@CGGCAC@FGF8<CFGGCEC@BFCCF<E<E8C@@FGGGGGGGAE@FFFGGDGF@FGDGFGFGCFGGFGGFGCF9<CFFF@F@<CC<DFCFEF9E@AD7@C+EFGDFC:7C9EFGDGFDD8?@?C?EF,:,,5,E,:,,9:,,6@++64,,,,6,8@EAAFC;,,,6@F,B=6+,,,4@3@79++@8+,,37C7@C9,*+**+*5++5:5*5=++5:*.9=*3)3**+11+)2)-);8+*+**0*1/)(
@M03495:532:000000000-M42H9:1:1101:2357:12446 2:N:0:ACAGGAAA+TAGACAAT
ATATTTTGCCGTTGATAAACCAGGGACTCAGGCTGGACCAAAGCTCACATGCTGACAGATCGGAAGAGCGTCGTGTAGGGAAAGAGTGTATTGTCTAGTGTAGATCTCGGTGGTGGCCGGGTCCTACAAAAAAAAAAAAATACACGCCATGACTCACCCCCCCACCGCCTCCCATTGTTGCTATACCTACAGTACCTGAAATCACATAATTATCTTACTTAAATCACAAATCTACTAGACAGCAAGAGCGT
+
CCCCCGGGGGGFGGGGGGGGGGGGGFGGGGGGGGGGGDFFGGGGGFGGGGGGGGGGGGGGGGEGGGFGGGF@@@@FEGFGEFEGFGGFFFGGG<BFFGG?5,:C,:9,,A8B:,9@,:@++74,,,,95,,F:F@>FG3=,@E,,+@+4+,,85@,338CEB**>8*:***6=,,,,,6,,,,1335+3<+2+1++++*3*+2;6*+0+2+23+113::7)++/1)/5*0909**9<*1**()((((.40-
@M03495:532:000000000-M42H9:1:1101:7687:12463 2:N:0:ACAGGAAA+TAGACAAT
ATATTTTGCCGTTGATAAACCAGCTAATCCTGAAAAAAAAATCAAAGCTAAAAACTACAATGCTAAGACCACGATGTGACTGCTATCAAAGTTAGATATATATGTAAATTATTCATCTGTCAAATCCTAGAATTATATCATACCTGCTCCAGCAATCACGACCTGTAATGGTTTAGTGGGTTGTTCACTGTTTCTGAAAAATGAAGATAGTTGTCCAGCTTCCAAAAAGTTTATTGTGTTTTCTAGTGGAG
+
CCCCCGGAG9FGGGGGGGGFFCFFGGGGGGGGGGGGDGGGGGGGGGGGGGFGGGGGGGGGGFGGGFGGGFGGGGGGGGGGGGGFGGGGGCFGGGFGFGGGGGGGGGGGFGGFGGF<AFFFGFGEFGCGFFGFGGGGGGGGGFGGGCFGFGGGFGGGGGGGGGGGGGGGGF9EEFFGDCG8CEEEG=EDFGCFGGGFGGGGFFD9BFCFFFCCDF<FCFFGEFFFFFFDFFFFAFF6@CAFFBFEF?ECD=:
@M03495:532:000000000-M42H9:1:1101:16448:12482 2:N:0:ACAGGAAA+TAGACAAT
ATATTTTGCCGTTGATAAACCAGGGACTCAGGCTGGACCAAAGCTCACATGCTGACAGATCGGAAGAGCGTCGTGTAGGGAAAGAGTGTATTGTCTAGTGTAGAGCTCGGTGGGCGCCGGATCATTAAAAAAAAAAAAAAAAAAGAGAGAGGAAGCGGAGTAATAATGACAATAAAGCAACATCTGCCAAAATCTGCAAACACAAGCACGGATACTACAACATACTCTTCACTCGAGAACACGCGTGAATT
+
CCCCCGGGGGGGGGGGGGGGGGGGGGGGGGGGGGGGGGGGGGGGGGGGGGGGGGGGGGGGGGGGGGGGGGGGGGGGGGGGGGGGGGGGGGGGGCFEFGGGEED<,:5=CF,F7+4++>>+8++A,CFEGAFGG@FCC+8@+:*5*>,,****,,6,****4,,,,,,++++5+5+>+0++3**3+++++0**+=++1+++2**1///**))1**20/*)985)-/)*)0/1***))(.)))()((((-,))
@M03495:532:000000000-M42H9:1:1101:27285:12485 2:N:0:ACAGGAAA+TAGACAAT
ATATTTTGCCGTTGATAAACCAGCTAATCCTGAAAAAAAAATCAAAGCTAAAAACTACAATGCTAAGACCACGATGTGACTGCTATCAAAGTTAGATATATATGTAAATTATTCATCTGTCAAATCCTAGAATTATATCATACCTGCTCCAGCAATCACGACCTGTAATGGTTTAGTGGGTTGTTCACTGTTTCTGAAAAATGAAGATAGTTGTCCAGCTTCCAAAAAGTTTATTGTGTTTTCTAGTGGAG
+
CCCCCGGFGGGGGGGGGGGGGGGGGGGGGGGGGGGGGGGGGGGGGGFGGGGGGGGGGGGGGGGGGGGGGGGGFGFFGGGGGFGGGGFGGGGGEGGGGGGGGGGGGGGGGGGGGGGGGGGGEGGGGGGGGGGGGGGGGGGGGGGGGGGGFGGGGGGGGGGGGGGGGFCFGGGAGFGGGGGFGGG>FGGGGGGGGGFFGGGGGGGGGGGGGGGGCFGFFGF6CBFEFFFDBFFFFFFFEFFAFFFCFFCEFF=
@M03495:532:000000000-M42H9:1:1101:28863:12506 2:N:0:ACAGGAAA+TAGACAAT
ATATTTTGCCGTTGATAAACCACCCTCCCTGTGGTCGTTATCTTGCTCCTTCTGTCGTCAACGAATTTACTATTCCAAAGCTCACATGCTGACAGATCGGAAGAGCGTCGTGTAGGGAAAGAGTGTATTGTCTAGTGTAGATCTCGGTGGTCGCCGGTCCATTAAAAAAAAAAACCAGCTCTAAGTGTCCCATCATCACCCATTTTTTGTAACATCAACATTTCATCTCATTATATAGACGTCATGCCTTA
+
CCCCCGGFGGGGGGGGGGGGGGGGGGGGGGGGGGGGGGGGFFFFGGGFGGGGGGGGGGGGGGGGGGGGGGGGGGFGGGGGGAFGGGGGGGGGGGGGGGGGGGGGGGGGFGFGGFGGGGGGGFGFGCFFBCFGFFGGD9,,,,99,,@+86=,+4+8C+++63@,,3,,+3@EEC5@8,4,,7,,,,,,,,4,,,*22299***++++))04+++4)+*2*(++)19+)13+11+3+)+3;)(2(())))).
@M03495:532:000000000-M42H9:1:1101:7477:12538 2:N:0:ACAGGAAA+TAGACAAT
ATATTTTGCCGTTGATAAACCACCCTCCCTGTGGTCGTTATCTTGCTCCTTCTGTCGTCAACGAATTTACTAATTCCAAAGCTCACATGCTGACAGATCGGAAGAGCGTCGTGTAGGGAAAGAGTGTATTGTCTAGTGTAGATCTCGGTGGTCGCCGGAGCATTAAAAAAAAAACAAGAGTAGAAAGAAAGTACTAGATCATGAATAAAGATTAAGCGACAAACAGATAAGATCAGCAACGTACATAGATG
+
CCCCCGGGGGGGGGGGGGGGGGGGGGGGGGGGGGGGGGGGGGGGGGGGGGGGGGGGGGGGGGGGGGGGGGGGGGGGGGGGGGGGGGGGGGGGGGGGGGGGGGGGGGGGGGGGGGGGGGGGGGGGGGGGGGG?EFGGGAFAC;,CE,,ACGGC,=++C+++3D9E;,73>>CEC8*45,,,,,,,,,,,,,,2,,+,,5,,2++2+5+1+4+*+++++))1())(.3));+*++1)*/+)))/)(()//)))
@M03495:532:000000000-M42H9:1:1101:28059:12578 2:N:0:ACAGGAAA+TAGACAAT
ATATTTTGCCGTTGATAAACCAGGACTCAGGCTGGACCAAAGCTCACATGCTGACAGATCGGAAGAGCGTCGTGTAGGGAAAGAGTGTATTGTCTAGTGTAGAACGTGGTGGGGGGCGGCGCATTCAAAAAAAAATAAAAAAAAATATCGACTCGGCTATAATTCTACTCTATATGACAACATTCCAGCACACCTCAATCATAGTTTATTCTGGTGTCTGCTTCGTTCACGCTCTGACGTCGCTGACATCC
+
CCCCCGGGGGGGGGGGGGGGFGGGGGGGGGGGGGGGGGGGGGGGGGGGGGGGGGGGGGGGGGGGGGGGGFGGGCGGFFGFFFFFGFGFFGFGCEAEFGFAC5,,,+,4,,9:+8++8***4***4<:<F:FFCEE*+2+3:*18**3++**1***/1**+32C0++0<++++++0+++++/**+2+++2***1*2/++++22**0*2*0*;:0:*7)9**)96))().)*))0)0*)*)0)(8((-,,),(
@M03495:532:000000000-M42H9:1:1101:20569:12628 2:N:0:ACAGGAAA+TAGACAAT
ATATTTTGCCGTTGATAAACCACCCTCCCTGTGGTCGTTATCTTGCTCCTTCTGTCGTCAACGAATTTACTAATTCCAAAGCTCACATGCTGACAGATCGGAAGAGCGTCGTGTAGGGAAAGAGTGTATTGTCTAGTGTAGATCTCGGGGGTCGCCGTGTCAATAAAAAAAAAACAAACAAACACAATCAGAAACCACGAAGACGTCAACCAAGAACAAACTTGCGCGCACAGCACATGACTTCAACAACA
+
CCCCCGGGGGGGGGGGGGGGGGGGGGGGGGGGGGGGGGGGGGGGGGGGGGGGGGGGGGGGGGGGGGGGGGGGGGGGGGGGGGGGGGGGGGGGGGGGGFGGGGGGGGGGGGGEGGGGGGGGGGGGCGFGGGGFGFFGFEGB,9,;@E8F++8++3+6@8+83,,8;3DFGGGC:>*1,,,2,,,,,,*,,,,,,,2,,4/*)***/*1*1002***))*)*(1+)*()())0))0))(*0*))*.))..(.(
@M03495:532:000000000-M42H9:1:1101:9099:12657 2:N:0:ACAGGAAA+TAGACAAT
ATATTTGCCGTTGATAAACCAGGACTCAGGCTGGACTAAAGCTCACATGCTGACAGATCGGAAGAGCGTCGTGTAGGGAAAGAGTGTATTGTCTAGTGTAGATCTCGGTGGTCGCCGTATCATTAAAAAAAAAAAAAAAAAAAAGACAGATCAAAATAAGAAACAACAAAAAAATCAAGAAACATAGCAAGAAGCAGGTAGACAATAAACTGACAAAGTGTTAAGAAGGTGAGATGAGACAGTGGAAGATA
+
CCCCCGGGGGGGGGGGGGGGGGGGGGGGGGGGGGGGGGGGGGGGGGGGGGGGGGGGGGGGGGGGGGGGGGGGGGGGGGGGGGGGGGGGGGFFGGGGGGGG,9,5AC<F=,@,,7+8@++99?5<,A@FFDCB@EFB:+++8+***6,@,,,,,,,,,,26>,,6,,,4,,4*1**++++2***=0++++1*333*+***+*2++**+*+*******)*/*)/*)*)/()))*)*1*.)*/)(*)())(.).
@M03495:532:000000000-M42H9:1:1101:4006:12661 2:N:0:ACAGGAAA+TAGACAAT
ATATTTTGCCGTTGATAAACCAGCTAATCCTGAAAAAAAAATCAAAGCTAAAAACTACAATGCTAAGACCACGATGTGACTGCTATCAAAGTTAGATATATATGTAAATTATTCATCTGTCAAATCCTAGAATTATATCATACCTGCTCCAGCAATCACGACCTGTAATGGTTTAGTGGGTTGTTCACTGTTTCTGAAAAATGAAGATAGTTGTCCAGCTTCCAAAAAGTTTATTGTGTTTTCTAGTGGAG
+
CCCCCGGGGGGGGGGGGGGGGGGGGGGGGGGGGGGGFGGGGGGGGGGGGGGGGGGGGGGGGGGGGGGGGGGGGGGGGGGGGGGGGGFGGFGGGGGFGGGGGGGGGGGGGGGGGGGGFGGE<FGGGGGGGGGGGGGGGGGGGGGGGGGGGGGGGGGGGGGGGGGGGGFGFFGFGGGGGGGGGGGGGGGGFGFFFGGGGGGG6DD9DDGGGDFGFGGFFGFGFFFEFC5C>FFFFFFAEBFFF=FFFFEED@<
@M03495:532:000000000-M42H9:1:1101:19342:12669 2:N:0:ACAGGAAA+TAGACAAT
ATATTTTGCCGTTGATAAACCACCCTCCCTGTCCAAAGCTCACATGCTGACAGATCGGAAGAGCGTCGTGTAGGGAAAGAGTGTATTGTCTAGTGTAGATATCTGTGGGCTGCGCATCATTACTAAAAAAAAACATAGTAACCTCGCAACACTCAAGCATAAGAGATTTGAAACAAAATAGAGTACAATCCAACAAAGTCGCACTACGACGATTCGTCCTTTCCTCCTCTCACTTCTACGCCATAAACATA
+
CCCCCGFEGFGG;FEGGEGGGGGGGGG>CFCFGFFGGCGGCEFGG<EFC,,CC@EFEEEEG?FGDFGG@:ECC9FEF?<,:CCFFGGFCE<F9F<C9EA9,9,@,C,<,,,84@+4,4,,5@,,:,,C<>F++8A:,,,,,,,,,86+3+,83,38,,6,7,,83,,,,,,3,,,,51,,3,3,,,,,,,,,,,*,1,,7*<**377***32**+))2)2/11*4)03)+)/2+10)1+0.4)(/.)///7
@M03495:532:000000000-M42H9:1:1101:27116:12680 2:N:0:ACAGGAAA+TAGACAAT
ATATTTTGCCGTTGATAAACCAGTCAGGAGTCCAAAGCTCACATGCTGACAGATCGGAAGAGCGTCGTGTAGGGAAAGAGTGTATTGTCTAGTGTAGATCTAGGTGGTGGCTCGGTTATGTATAAAAAAAAAATAATTCCGAAAAAATGAATCAAATTAAGATATAATCAGTATCTTGCAGTACCGCCTTTGCCCTTCATAAGCTCATTAAGTCTTCTCGTGTCGTCCTTGTAACCCAACATGATGTCGCA
+
CCCCCGGGGGGGGGGGGGGGGGFDDGGGGGGFGGGFGGGGGGGGGFEFGGFGGGGCEFGCEGGEFCGEEGGCGGFFGGFGFCFFGFFCF<CEF<<,,,,,,,9,,,BC7,,,,++,4@,,,,,,:@:5=++@+,,48A,,,++8+,36,,,8,33,8=,89,33,,,,8,,33,,77@,,,7,,73@*54,,,,*11,,,5++452?CG7++++=BF+0*(;)(:()()++11++*/)0))/)).)))(((
@M03495:532:000000000-M42H9:1:1101:18618:12692 2:N:0:ACAGGAAA+TAGACAAT
ATATTTTGCCGTTGATAAACCAGCTAATTCCAAAGCTCACATGCTGACAGATCGGAAGAGCGTCGTGTAGGGAAAGAGTGTATTGTCTAGTGTAGATCTCGGTGGTCGGCGGAGCATTAAAAAAAAAAAAAAAGAAAAGACATAGTAGATGTGAGATTGTTCAACAACACATGCAAAAGATATGGCACGGTCATACCAGTCAACAGACAGTGTAATCTCAAACACCGAGAGAATTGAAGTGCGTCTGTCAA
+
CCCCCGGGGGGGGGGGGGGGGGGGGGGGGGGGGGGGGGGGGGGGGGGGGGGGGGGGGGGGGGGGGGGGGGGGFGGGGGGGGGGGGEGGGGGFEDF6,96@FDB7FF,@+44++7BFEE,CAFGEFGEEEF3@3+33,,8+,,3,55,,3,,7,3,3,,4,7;@,,2,,,16,,,2,,04*56,,1,,5**4**+++23++*++****/***++++++3;+6*;()/.(.)0))1**)****).(-(()-))
@M03495:532:000000000-M42H9:1:1101:2765:12804 2:N:0:ACAGGAAA+TAGACAAT
ATATTTTGCCGTTGATAAACCACCCTCCCTGTGGTCGTTATCTTGCTCCTTCTGTCGTCAACGAATTTACTAATTCCAAAGCTCACATGCTGACAGATCGGAAGAGCGTCGTGTAGGGAAAGAGTGTATTGTCTAGTGTAGATCTCGGTGGTCGCCGTCAAATTAAAAAAAAAAACTGTTGCCGTTAAAATGGTACAATAGACTAATCGGAGTGAGTTTTCTTGAATCGCATCTAAACAGTGGGGGTCGTG
+
CCCCCGGGGGGGGGGGGGGGGGGGGFGGGGGFGGGFEFGGGGGGGFGGGGGGGGGGGGGGGGGGGGGGGGGGGGCCFFGGGGGGGGGGGFFGGGGGGGGGGGEGGGGGGGGGGGGGFGGFFCFGFGGFGFE<E,EEGAECEFCF;E,+++88468>73+++,33>B,=9=3@C;8*,,33,3,**5**,,5,,,+,5,,,:+3=*2+****)1*4*+4++*4+)13@?;))2)+++)/00;62/,(((((-
@M03495:532:000000000-M42H9:1:1101:20432:12804 2:N:0:ACAGGAAA+TAGACAAT
ATATTTTGCCGTGATAAACCAGCTAATCCTGAAAAAAAAATCAAAGCTAAAAACTACAATGCTAAGACCACGATGTGACTGCTATCAAAGTTAGATATATATGTAAATTATTCATCTGTCAAATCCTAGAATTATATCATACCTGCTCCAGCAATCACGACCTGTAATGGTTTAGTGGGTTGTTCACTGTTTCTGAAAAATGAAGATAGTTGTCCAGCTTCCAAAAAGTTTATTGTGTTTTCTAGTGGAGG
+
CCCCCGGGGGGGGGGGGGGGGGGGGGGGGGGGGGGGGGGGGGGGGGGGGGGGGGGGGGGGGGGGGGGGGGGGGGGGGGGGFGGGGGGGGGGFGGGGGGGGGGGGGGGGGGGGGGGGGGGGGGGGGGGGGGGGGGGG9FGGGGGGGGGGGFGFGGGGGGGGGGGGGGFGGGGAGGGGGGGGGGGGGGGGGGGGGGGGFGGGGGGGGGGGGGGGGFGFFGFGFFFFFCFDFFFFFFAFEAFFFEFFFF=9=@=
@M03495:532:000000000-M42H9:1:1101:20237:12814 2:N:0:ACAGGAAA+TAGACAAT
ATATTTTGCCGTTGATAAACCACCCTCCCTGTGGTCGTTATCTTGCTCCATTCCAAAGCTCACATGCTGACAGATCGGAAGAGCGTCGTGTAGGGAAAGAGTGTATTGTCTAGTGTAGATCTCGGTGGTCGCCGGATCATTAAAAAAAAAAAAAACAACAAAAGTGAAGGTTCATATACCTACATGGACATTGATAACATCATCACCCTTTCACGTACGACTGTCACCAATACAAACGAAGATGACCGGCT
+
CCCCCGGGGGGGGGGGGGGGGGGGGGGGGGGGGGGGGGGGGGGGGGGGGGGGGGGGGGGGGGGGGGGGGGGGGDGGGGGGGGGGGGGGEFFGGGGFGGGGGGGGGGGGEFGFGGE<,AA<99F?B+++7,+4@:+++8,,C4@=ECEGEE8E+@+3,,,,,,,,3,,7732,6,6,,2,6,21,,2,54<4?,,+1,,,10++4+*****02+1*)01)*())./.+)*))))**/(.)))(*)))(,-((
@M03495:532:000000000-M42H9:1:1101:2636:12832 2:N:0:ACAGGAAA+TAGACAAT
ATATTTTGCCGTTGATAAACCAGGGACTCAGGCTGGACCAAAGCTCACATGCTGACAGATCGGAAGAGCGTCGTGTAGGGAAAGAGTGTATTGTCTAGTGTAGATCTCGGTGGTGGGCGTAGCATTAAAAAAAAAAAAAATAAAAAATACAGTGGATGACAAAATCATAAGGAACAACAAAAACAAGATGTATATGAAACATAGAGGTAGGGACAGAAAAAACAACAATCATTAACCAATAGTGCGTCGGA
+
CCCCCGGGGGGGGGGGGGGGGGGGGGGGGGGGGGGGGGGGGGGGGGGGGGFGGGGGGGGGGGGGGGGGGGGGGFGFFGGGGGGGFGGGGGGGGAGCFEGGE95@,,,:<?,BC,,,++@++++:,C9BEDFE7FCF@C7=,C9;,,+,35,,,,,4,,7,<3,8,3,,,7,,,,,4=9,,,44*1,,45,4,,,+,1,,4*40+++**20*/*1:))*02(20()(.,*)213+1*)*.)))*)-((((((
@M03495:532:000000000-M42H9:1:1101:2971:12858 2:N:0:ACAGGAAA+TAGACAAT
ATATTTTGCCGTTGATAAACCAGCTAATCCTGAAAAAAAAATCAAAGCTAAAAACTACAATGCTAAGACCACGATGTGACTGCTATCAAAGTTAGATATATATGTAAATTATTCATCTGTCAAATCCTAGAATTATATCATACCTGCTCCAGCAATCACGACCTGTAATGGTTTAGTGGGTTGTTCACTGTTTCTGAAAAATGAAGATAGTTGTCCAGCTTCCAAAAAGTTTATTGTGTTTTCTAGTGGAG
+
CCCCCGGDEGGGGGGGGGGGGGGGGGGGGGGGGGGGGGGGGGFGGGGGGGFGGGGGGGGGGGGGGGGFGGGGGGGGGGGGGGGGFFEGGGGGGGGGGGGGGGGGGGGGGGGGGGGGGGGGGGGGGGGGGGGGGGGGGFGGGGGCGGGGGGFGGGGGGCGGGEGGGGGGGGGGCFFGGFGGG6CEGGGGGGGGGGGGGGGG?FGGGGGGGGGGGGFCFGFGFFFFFFADFFFFFFFCEFFFFFFFEFFFFF9
@M03495:532:000000000-M42H9:1:1101:7475:12903 2:N:0:ACAGGAAA+TAGACAAT
ATATTTTGCCGTTGATAAACCAGGACTCAGGCTGGACCAAAGCTCACATGCTGACAGATCGGAAGAGCGTCGTGTAGGGAAAGAGTGTATTGTCTAGTATAGGACTCGGTGGGCGCCGGTATACTAAAAAAAAAAAAGAAACATAAACGAACGCCTCAACGCAGACACGAGCACGAGAGCGGTCAGTAGCAATCCAAAATTTGTTACTCGTCATAAACTCGAAAGCATCCTTGGTTACAGCCAAAACGGAA
+
CCCCCGGGGGGFGGGGGGGGGFGGECFGEFFCGGGGFDGGGGGFFGGDFFEGGGFFFFDGGGEFGGGFGCFE:@CEEEC<F@FEFEGEG9F<566<FB,,,C,,,,,:F4,4+BC+4@7+8<<,EE9FGG>+4=C=+++@,>DA,@3,8+3+3@*>7>,4@*>8*,6=>BC8E,1:85@1***3==5<C9@;+0*0+2*+*3++0@F7D3*9*0**8**9()),)(9<))*0*)/).)**0(84<(,2((-
@M03495:532:000000000-M42H9:1:1101:15183:12975 2:N:0:ACAGGAAA+TAGACAAT
ATATTTTGCCGTTGATAAACCAGTCAGGAGTCCAAAGCTCACATGCTGACAGATCGGAAGAGCGTCGTGTAGGGAAAGAGTGTATTGTCTAGTGTAGATCTCGGTGGGCGCCGTATCATTAAAAAAAAAAAAAAAGAAAAAAAATAGGTAGGTAGTAATGCTACCTAAAGCTGAGATAAAAGTCACAGTCATTAGAGTGCTTGACATGCACGTCGCGAAACACACTCATTGTTAGCCTGATGTAGCAGACA
+
CCCCCGGGGGGGGGGGGGGGGGGGGGGGGGGGGGGGGGGGGGGGGGGGGGGGGGGGGGGGGGGGGGGGGGGGGGGGGGGGGGGGGGGC,FFGGGGFFA,BFCEF??F+,++7@+4AB,AEA5CFCGCFGGGF+3+++,,,8++*3,,,5,,*3734,,7,,26,,,,,6?,,,,,5,,4,52,,,,,5,,,6,42,,4,,+122*++****2**)2:5)),)0(0.0(**1**/*9)1)0*)*).)))((.
@M03495:532:000000000-M42H9:1:1101:11005:13022 2:N:0:ACAGGAAA+TAGACAAT
ATATTTTGCCGTTGATAAACCAGCTAATCCTGAAAAAAAAATCAAAGCTAAAAACTACAATGCTAAGACCACGATGTGACTGCTATCAAAGTTAGATATATATGTAAATTATTCATCTGTCAAATCCTAGAATTATATCATACCTGCTCCAGCAATCACGACCTGTAATGGTTTAGTGGGTTGTTCACTGTTTCTGAAAAATGAAGATAGTTGTCCAGCTTCCAAAAAGTTTATTGTGTTTTCTAGTGGAG
+
CCCCCGGGGGGGGGGGGGGGGGGGGGGGGGGGGGGGGGGGGGGGGGGGGGGGGGGGGGGGGGGGGGGGGGGGGGGGGGGGGGGGGGGGGGGGGGGGGGGGGGGGGGGGGGGGGGGGGGGGGGGGGGGGGGGGGGGGGGGGGGGGGGGGFGGGGGGGGGGGGGGGGGGGGGGGGGGGGGGGGGDEGGGGGGGGGGGGGGGGGGGGGGGGGGGCFGGFFGFGFFFCFCFFEFFFFFFFFFFFFFFF?EEEFF)
@M03495:532:000000000-M42H9:1:1101:3703:13034 2:N:0:ACAGGAAA+TAGACAAT
ATATTTTGCCGTTGATAAACCACCCTCCCTGTGGTCGTTATCTTGCTCCTTCTGTCGTCAACGAATTTACTAATTCCAAAGCTCACATGCTGACAGATCGGAAGAGCGTCGTGTAGGGAAAGAGTGTATTGTCTAGTGTAGATCTCGGTGGTCGCCGTTGCATTAAAAAAAAAAAATACACAAAGGTCAAATGATGACTGACAGAGTCACCGCACATCAGAGAGACAAAGAGTACGCAGGCGAAGGCACAT
+
CCCCCGGGGGGGGGGGGGGGGGGGGGGGGGGGGGGGGGGGGGGGCGGGGGGGGGGGGGGGGGGGGGGGGGGGGGGGGGGGGGGGGGGGGGGGGGGGGGGGGGGGGGGGGGGCCGGGGGGGGGGGEFGGGGGCEDGGGGF99,@A9,9F>BG8,@+>B++8+,33,8@ADE=C+:>3,,,,,,*,,,2,,,2,2,+2,45,**2***+*4+2*2)25+*+*.*;()()(2)))3+1)()))2(0(((,((.)
@M03495:532:000000000-M42H9:1:1101:14600:13066 2:N:0:ACAGGAAA+TAGACAAT
ATATTTTGCCGTTGATAAACCACCCTCCCTGTGGTCGTTATCTTGCTCCTTCTGTCGTCAACGAATTTACTAATTCCAAAGCTCACATGCTGACAGATCGGAAGAGCGTCGTGTAGGGAAAGAGTGTATTGTCTAGTGTAGATCTCGGTGGGCGCCGGTGTATGAAAAAAAAAAAAAACATAAATAGCATAAGATCAGTATAAACGAAGCAGAAGAAATCACCGAGAAGTAAGAAGCAAACATAGATAGAA
+
CCCCCGGGGGGGGGGGGGGGGGGGGGGGGGGGGGGGGGGGGGGGGGGGGGGGGGGGGGGGGGGGGGGGGGGGGGGGGGGEGGGGGGGGFFGGGGGGGGGGGGGGGGGGCFGGGGGGGGGGGGGGGGGGGGGDCBCGGFA=<9E4,=@FE+8++8+4>++3+3,,78D,3+538@B4*:*,,,,,,,1,,,,65,1,,411=1+40*)*/1**2*0)/9:+))21)()()1*1***)()))0.*6)))))).
@M03495:532:000000000-M42H9:1:1101:28526:13066 2:N:0:ACAGGAAA+TAGACAAT
ATATTTTGCCGTTGATAAACCAGCTAATCCTGAAAAAAAAATCAAAGCTAAAAACTACAATGCTAAGACCACGATGTGACTGCTATCAAAGTTAGATATATATGTAAATTATTCATCTGTCAAATCCTAGAATTATATCATACCTGCTCCAGCAATCACGACCTGTAATGGGTTAGTGGGTTGTTCACTGTTTCTGAAAAATGAAGATAGTTGTCCAGCTTCCAAAAAGTTTATTGTGTTTTCTAGTGGAG
+
<CCCCGGFEAFGFGFFGFGGGGGGGG9FFGFGFGGGEGG7FGGGGGCFGCGEGGGGEFGGGGGGGGFGGGGGGGFGGGDFGDGGGGGGGFGFGGGGGB?FGABFGGGGGFDFEDD<FFGEFEFGGGGGFGGF;EECFC;=EGFD,EEFDCDFGGGFGGGD>EGGGF,@9ED,>CFGGFG8@EGGD8EGGGGFFGGFG,EAC+=C?CFCGGGDFFCFAC;7CF;7BAFCFFFFAFF67BAFA)+66A8A:35
@M03495:532:000000000-M42H9:1:1101:14264:13095 2:N:0:ACAGGAAA+TAGACAAT
ATATTTTGCCGTTGATAAACCAGGACTCAGGCTGGACCAAAGCTCACATGCTGACAGATCGGAAGAGCGTCGTGTAGGGAAAGAGTGTATTGTCTAGTGTAGATCTCGGTGTTTGGCGGCTCATTAAAAAAAAAAAAAAGTGAGATGTGTGAGTTCGGAGAACTATAGCTCCACAGTACTATTGATAATGAATACTAAGCATGAAGATGTAATTTTAGCACACTCCTGCACTTCGTCCGTCTCGTAGTACA
+
CCCCCGGGGGGEGGGGGGGGGGGGGGGGGGGGGGGGGGGGGGGGGGGGGGGGGGGGGGGGGGGGGFEGGFGGEGGGGGGFGGGGGFGGGCGGAB<FFFF5@<5?,CE<F@:,,,4,,+444+,,?,,CFA@7@=88++++8,53@,3,,,,3,8,,+**3*,,3,,7,65,,214,42,,5,,5,,5,,,1,1,+,,,,,++40++4++4++3+2++*;13))()(/))2)+)2:.(.2;.6>34(,()))
@M03495:532:000000000-M42H9:1:1101:25180:13100 2:N:0:ACAGGAAA+TAGACAAT
ATATTTTGCCGTTGATAAACCACCCTCCCTGTGGTCGTTATCTTGCTCCTTCTGTCGTCAACGAATTTACTAATTCCAAAGCTCACATGCTGACAGATCGGAAGAGCGTCGTGTAGGGAAAGAGTGTATTGTCTAGTGTAGATCTCGGGGGGCGCCGGCTCATTCAAAAAAAAACAAAATAGAACATGCTGAAGCTAACTAGATGGCACAACAAAGAGGCACAACTCATTATAGGCAGAATGATCTAGTAA
+
CCCCCGGGGGGGGGGGGGGGGGGGGGGGGGGGGGGGGGGGGGGGGGGGGGGGGGGGGGGGGGGGGGGGGGGGGGGGGGGGGGGGGGGGGGGGGGGGGGGGGGGGGGGDGGGEGGGGFEGGGGGGFGGFFGG,CF9FF9CE,9,,===7++@**4**4*1**++3039+3;88CE**2**+2+0++230++<+++*03+++**20*****2*1/**))*)*()).0)*)***/***),.))*.9)))))).)
@M03495:532:000000000-M42H9:1:1101:15038:13159 2:N:0:ACAGGAAA+TAGACAAT
ATATTTTGCCGTTGATAAACCAGCTAATTCCAAAGCTCACATGCTGACAGATCGGAAGAGCGTCGTGTAGGGAAAGAGTGTATTGTCTAGTGTAGATCTCGGTGGTCGCCGTAGCATTAAAAAAAAAAAAACAAGAAAACAACAAAGTAGCCATATTACAAGCTGTGAAAGCGTGTCAAAGATATACATACGGCATGTACATGCGCACTAATACTGTAGTGCGTGTCGGGCGACTGTACGAGTCAGCAGAA
+
CCCCCGGGGGGGGGGGGGGGGGGGGGGGGGGGGGGGGGGGGGGGGGGGGGGGGGGGGGGGGGGGGGGFGGGGGGGGGGGGGGGGGGGGGGGEDA9@,:B@AFFFE?,++44+8,:A,<<<@FEEGGGGG8@+,,,,,,,,68,,,837,,,,,3,,83,,,,8,,,,33,38*3*5,7,,,33,3,,,,,,,***4,5,,+++0)*)))*2=++1+++++(+)/)/.())))0)))5@*0)-)()))),..
@M03495:532:000000000-M42H9:1:1101:6787:13184 2:N:0:ACAGGAAA+TAGACAAT
ATATTTTGCCGTTGATAAACCAGCTAATCCTGAAAAAAAAATCAAAGCTAAAAACTACAATGCTAAGACCACGATGTGACTGCTATCAAAGTTAGATATATATGTAAATTATTCATCTGTCAAATCCTAGAATTATATCATACCTGCTCCAGCAATCACGACCTGTAATGGTTTAGTGGGTTGTTCACTGTTTCTGAAAAATGAAGATAGTTGTCCAGCTTCCAAAAAGTTTATTGTGTTTTCTAGTGGAG
+
CCCCCGGGGGGGGGGGGGGGGGGGGGGGGGGGGGGGGGGGGGGGGGGGGGGGGGGGGGGGGGGGGGGGCFGGGGGGGGGGGGGGGGGGGGGGGGGGGGGGGGGGGGGGGGGGGGGGGGGGGGGGGGGGGGGGGGGGGGGGGGGFGGGGGGGGFGFGGGGGGGGGGGGGGGGFGGGGGFGGGGGGGGFFCGGGFFGGGGGGGGGGGGGGGGGGGGGFFGFGFFFCECFDFFFFFFFFFFF5ABFEFFFFFE9
@M03495:532:000000000-M42H9:1:1101:8010:13189 2:N:0:ACAGGAAA+TAGACAAT
ATATTTTGCCGTTGATAAACCAGCTAATCCTGAAAAAAAAATCAAAGCTAAAAACTACAATGCTAAGACCACGATGTGACTGCTATCAAAGTTAGATATATATGTAAATTATTCATCTGTCAAATCCTAGAATTATATCATACCTGCTCCAGCAATCACGACCTGTAATGGTTTAGTGGGTTGTTCACTGTTTCTGAAAAATGAAGATAGTTGTCCAGCTTCCAAAAAGTTTATTGTGTTTTCTAGTGGAG
+
-ABC-CFGG9FC@@@66C<EFGG8<<E6CC<,CC,6CCC:@FGGGGCGF9FGCG:8CCF@EFCA9<FG9<<CFEF@FGC<CEFDF,<FGCFCFFFGGGC9FCGGGGGFFGFGGFCE9FC?FGGGGGE<FFDFFGGGGGCFGGGGGGGGGGFCFG=EGGGEGG7EC9;@ECDFF88,7=E8@CGGGFGGDC@=FGGGGGGGGGFFGCGGGGGGGDC+++;?@CFEFE@CFFFFFEFFFACAF=A6AAE=B=)
@M03495:532:000000000-M42H9:1:1101:24285:13217 2:N:0:ACAGGAAA+TAGACAAT
ATATTTTGCCGTTGATAAACCAGTCTCCAAAGCTCACATGCTGACAGATCGGAAGAGCGTCGTGTAGGGAAAGAGTGTATTGTCTAGTGTAGATATCGGTGGTCGCCGGATCATTAAAAAAAAAAACAACAAATCTATCTTATGCTAGACGACAGCTCAGTATAAAGGAAGCACCGACAACCACATTCCTTGTCACTACGAGTTGCTGCATAGTCATCTCTCCAGCTATGAGTCCGGTGTATTCATTCCAA
+
CCCCCGGGGGGGGGGGGGGGGGGGGGGGGGGGGGGGGGGGGGGGGGGGGGGGGGGFGGGGGGF@CFFFGEGGGFFFGFGGGG,6CFGA,,9,:,,,5BB4?CB,@:?+8+++,,:,C,FFCCEFGG+<6,,,8,89,,3,:,,3,83,33+333+4,38,,353,,,,336,,34**44*41A>,D<;2,,,5,44,,=:***11B+:**++221+1++2)*0))())+23+3++)()).2):))).-64)
@M03495:532:000000000-M42H9:1:1101:24198:13221 2:N:0:ACAGGAAA+TAGACAAT
ATATTTTGCCGTTGATAAACCAGTCTCCAAAGCTCACATGCTGACAGATCGGAAGAGCGTCGTGTAGGGAAAGAGTGTATTGTCTAGTGTAAATCTCTGGGGTGGGCGCTTCAGTAAAAAAAAAACAAACAATAAACAGTTGTTTGCTAGAGACACAGAGTAGCAGGAAAGTGTTTTAGCAGCATTTGTGCAGGACAATGAAAGGCCCGGCTTCTACGTATTTCAGTTTTGTGTAACTGTTCTACACACAG
+
@CCCCGGGGGGGGGGGGGGGGGGGGGGGGGGFGGGGGGGGGGFGGFGFGFF@:FGG<ACCFECB8CF<BEFFGDFGGFGGGGGGG9EF6C,,:,,,,,<,<=++4+:++4,+:,9,BAEF:+>+:+A,,,,AF,,3E,,3,8,86@;AC,,,68D,,8@,3,336,+:D?,@,8,5:CC,33,,,33=,:,,,43:6?6,++++/;F**275/*+++*28@2+9+)39+3)2;)13)+++1)1)/)()/(,
@M03495:532:000000000-M42H9:1:1101:13239:13237 2:N:0:ACAGGAAA+TAGACAAT
ATATTTTGCCGTTGATAAACCACCCTCCAAAGCTCACATGCTGACAGATCGGAAGAGCGTCGTGTAGGGAAAGAGTGTATTGTCTAGTGTAGATCTCGGTGGTCGCCGGATCATTAAAAAAAAAAAAAAAAAAATAGTCTGAATGCTCAGTGTAGCAACATGAGAAAAAACAATAGACGGAAAAGTGAGTGAGAAAGATACAGCTTCCACAGTTTGAACTCGAGTGTGGCAACTCTACAGTAATAACCCGA
+
CCCCCGGGGGGGGGGGGGGGGGGGGGGGGGGGGGGGGGGGGGGGGGGGGGGGGGGGGGGGGGGGGGGGGGGGGGGGGGGGGGCEFFGGFE9,5CA<FEG,:F,,@7C:++++99C,?,<FGGGGDE+C:C++5*3,,,7,,,,,,,,,3,,,@,,,,62,1,,22,5,2**,6,,4,4******+++5++0+++1++2++1++2*02*1+***+++*0/*)))(*(*))))*))**)0*)/)*)..),((-
@M03495:532:000000000-M42H9:1:1101:25134:13259 2:N:0:ACAGGAAA+TAGACAAT
ATATTTTGCCGTTGATAAACCAGGGACTCAGGCTGGACCAAAGCTCACATGCTGACAGATCGGAAGAGCGTCGTGTAGGGAAAGAGTGTATTGTCTAGTGTAGATCTCGGTGGTCGCCGGAGCATTAAAAAAAAAAAAAAAAAAAAATCTCGTGTTTAGCTGGCGACCGTACACTGTAAGGCAAACTCTCGGTGCTCAGACGCAACACGTAGTCCCCATAATACAAGCTCACGCAGTCAGCGCAATAGGCA
+
CCCCCG9FGGGGGGGGGGGGGGGGGGGGGGGGGGGGGGGGGGGGGGGGGGGGGGGGGGGGGGGGGGGGGGGGGGGGGGGGGGGF@FFFFGGGG,CEGGGF?9:,AAB,<B,BC,5=+4@+++@+,C,?<EFCFEEG++>+3+*5*44,,,,44,6,2,,,,4,61===***14<+++++++*3=*/+++0/***1+++*+*1))))*********).*.2)**./)*())9=))))47**)-.((()))(.
@M03495:532:000000000-M42H9:1:1101:3326:13297 2:N:0:ACAGGAAA+TAGACAAT
ATATTTTGCCGTTGATAAACCAGCTAATCCTGAAAAAAAAATCAAAGCTAAAAACTACAATGCTAAGACCACGATGTGACTGCTATCAAAGTTAGATATATATGTAAATTATTCATCTGTCAAATCCTAGAATTATATCATACCTGCTCCAGCAATCACGACCTGTAATGGTTTAGTGGGTTGTTCACTGTTTCTGAAAAATGAAGATAGTTGTCCAGCTTCCAAAAAGTTTATTGTGTTTTCTAGTGGAG
+
CCCCCEGDFGEEE>DA,EFCFC@FFGGGGGFGGGGFFGGGGGCCFGGGGGGDCFGGGGGGGGGGGGGGGGGFGGGGECFFFFGGGGGGGGFFFGGGFEGGGGFCGGFCGDFGGFFGGGFEACECFFFFGGGGGGGGGGFFFGGGFGGGGGGGGDFGGFGGDG88DFF,CF9EEFGAGGGFEEGGGGGGGGGD==FFGGGGGGGGGGGFGFFFGGGFF?FG*<;A9698@FFBFFFFFFAFFFFFFFEF934
@M03495:532:000000000-M42H9:1:1101:17053:13299 2:N:0:ACAGGAAA+TAGACAAT
ATATTTTGCCGTTGATAAACCACCCTCCCTGTGGTCGTTATCTTGCTCCTTCTGTCGTCAACGAATTTACTAATGTCACAACCACTTCTTGCCCTCCAAAGCTCACATGCTGACAGATCGGAAGAGCGTCGTGTAGGGAAAGAGTGTATTGTCTAGTGTAGATATCGGGGGGGGGCGGGTGATTAAAAAAAAAAAAAAAAAATACTAAAATACTCCGCAAGTACTGAAATATACAAGTATAGAAGTGCGAA
+
CCCCCGGGGGGGGGGGGGGGGGGGGGGGGGGGGGGGGGGGGGGGGGGGGGGGGGGGGGGGGGGGGGGGGGGGGGGGGGGGGGGGGGGGGGGGGGGGDGGGGGGGGGGGGGGGGGGGGGGGGGGGGGGGGGGGGGGGGGGGGGGGFFGGGGG;ECFGGDC9,,,,8,+6++B****12/****+3+0<9CE=88=)*/1*2/5***0*********0)1)),*/-*)1)**/*****)*/**)*))-)-,(-
@M03495:532:000000000-M42H9:1:1101:4648:13315 2:N:0:ACAGGAAA+TAGACAAT
ATATTTTGCCGTTGATAAACCAGCTAATCCTGAAAAAAAAATCAAAGCTAAAAACTACAATGCTAAGACCACGATGTGACTGCTATCAAAGTTAGATATATATGTAAATTATTCATCTGTCAAATCCTAGAATTATATCATACCTGCTCCAGCAATCACGACCTGAAATGGTTTAGTGGGTTGTTCACTGTTTCTGAAAAATGAAGATAGTTGTCCAGCTTCCAAAAAGTTTATTGTGTTTTCTAGTGGAG
+
CCCCCGEECFF@@6@CFGGGG@8<FGDGGCFGG@FGG@F7+C6CFGG?EG9F<<,CCFEGGAGGD<<FCCGG@FD@F9FACFEGGC<EEGGEGGGFFGFGGGCFCEC<FECFFFG9EEC,AEFFAFGDGGGF,EEGFGGGGC;FE98EA4=@FGGGGGGEGGC8E,AAFDGF>DFFCE8D>=CCGFFGFFGG88=@8E9E?DF98C?FFF9+5<CCCFFGB89=F@A=BAF6BFFF@F>AA=FFCEFE56<
@M03495:532:000000000-M42H9:1:1101:23921:13359 2:N:0:ACAGGAAA+TAGACAAT
ATATTTTGCCGTTGATAAACCAGGCGGACCAAAGCTCACATGCTTGACAGATCGGAAGAGCGTCGTGTAGGGAAAGAGTGTATTGTCTAGTGTAGATCTCGGTGGTGGCCGGATCATTAAAAAAAAAAAAAAAATACATAACGAGTATGTGCACAATATGCAATGAAATGACCATGAAATACAATCCGATGAAATCATCTATAATACAAGATGTGAGACACACACGACAGCAGCGTGACATTTTGTCATCC
+
CCCCCGGGGGGGGGGGGGGGGGGGGGGGGGGGGGGGGGGGGGGGGGGGGGGGGGGGGGGGGGGGGGGFGGGGGGGGFGEFGGGGGGGGGGGGGFF<,,C,BFBCFF+B,,=++884,9:,@BAFEEFFE@++++,,,,77,,*6*4,7,7,,3,,6,2@,,,,,,,,52,,2,4,,,4,,12>1,5,**/*+54++0++2;+2+++1*****+++3++02())()-)()0))))0)-))**)*)).)))))
@M03495:532:000000000-M42H9:1:1101:13811:13376 2:N:0:ACAGGAAA+TAGACAAT
ATATTTTGCCGTTGATAAACCAGCTAATTCAAAAGCTCACATGCTGACAGATCGGAAGAGCGTCGTGTAGGGAAAGAGTGTATTGTCTAGTGTAGATCTCGGTGGTCGGCGGAGCATTAAAAAAAAAAAAAAAACACATGCAGAGTGTAGAAAAGTATAACACAATATCAAAACCACGGATAAAACTACACACAATGCTGTCTGCAGTAACGTATGATGACATGTATGAGCATCCGAGTGATCGAGCAAGA
+
CCCCCGGGGGGGGGGGGGGGGGGGGGGGGGGGGGGGGGGGGGGGGGGGGGGGGGGGGGGGGGGGGGGGGGGGGGGGDFFGGGGGGEGGGGGFGAC@@@<,:B=,@F,=+@=+4+@D<A,FEEDED=+@3:+++>>,,67,7,,73,,,,,,7,6,46,5,2,,,*,,,65,,2,*4******,15,,+0+*+**/+++++1*++23*+;+1/0*+)+++3)/*)*)*)/**1*)))()))*.*,(((-(..
@M03495:532:000000000-M42H9:1:1101:26791:13462 2:N:0:ACAGGAAA+TAGACAAT
ATATTTTGCCGTTGATAAACCACCCTCCCTGTGGTCGTTATCTTGCTCCTTCTGTCGTCAACGAATTTACTAATTCCAAAGCTCACATGCTGACAGATCGGAAGAGCGTCGTGTAGGGAAAGAGTGTATTGTCTAGTGTAGATCTCGGTGGGCGCCGTATCATTAAAAAAAAAAAAAATAAAGAAATATGTGTTGGGCTGCAGTACATGAGCTAAAAGAGACATAATACTGCAGCATTGCGCGTATCAGCG
+
CCCCCGGGGGGGGGGGGGGGGGGGGGGGGGGGGGGGGGGGGGGGGGGGGGGGGGGGGGGGGGGGGGGGGGGGGGGGGGGGGGGGGGGGGGGGGGGGGGGGGGGGGGGGGGGFEFFFGGGGGFFGFGGGDFGED;FGGCF;9@,4@D,=+68+48++@++36@,8,C,=E8=CC>8**4,,,,,,1,,,5,4,14*,*40**0041++3++**+*+2*+)*()))+)1/;+++0)2).1/1)(),-3.).)(
@M03495:532:000000000-M42H9:1:1101:9706:13489 2:N:0:ACAGGAAA+TAGACAAT
ATATTTTGCCGTTGATAAACCAGGACTCAGGTTGGACCAAAGCTCACATGCTGACAGATCGGAAGAGCGTCGTGTAGGGAAAGAGTGTATTGTCTAGTGTAGATCTCGGTGGTCGCCGTAGTAGTAAAAAAAAAAAACAAGCATAACCGCGAACTAGTAACCATGAAATGAATAAACGGCGTTACCACTCAAGATCTCAACTAGATCGCGTCCGGACCTACAAGAGAGATCAGCGCCCACTAATGACAGAC
+
CCCCCGGGGGGGGGGGGGGGGGGGGGGGGGGGGGGGGGGGGGGGGGGGGFGGGGGGGGFGFGGGGGGDFFEGFCEEGGGGGGGGGGGGGCEE:FEFCGCFF<<,,,:ECEE@:B:>B7+++4,,:AB,E?:==7=F++,,,3,,,,3,+3++++,,3,5,,,,33339,,,3,5;<A1*>*****5,1,,,6,,*0++++*+**+1+**)2))))2))0*(0*)).)()/*)*)))-7)0)()))-.-.((
@M03495:532:000000000-M42H9:1:1101:10704:13522 2:N:0:ACAGGAAA+TAGACAAT
ATATTTTGCCGTTGATAAACCACCCTCCCTGTGGTCGTTATCTTGCTCCTTCTGTCGTCAACGAATTTACTAATTCCAAAGCTCACATGCTGACAGATCGGAAGAGCGTCGTGTAGGGAAAGAGTGTATTGTCTAGTGTAGATCTCGGTGGTCGCCGGATCATTAAAAAAAAAAAAATAAAGAATAACCAAAGTGGGGTGATAAGAATAAACATAACGCACAAAACACATCACTCGTACAACGAGAAAGCA
+
CCCCCGGGGGGGGGGGGGGGGGGGGGGGGGGGGGGGGGGGGGGGCGGGGGGGGGGGGGGGGGGGGGGGGGGGGGGGGGGGGGGGGGGGGGGGGGGGGGGGGGGGGGGGGGGGGGGGGGGGGGGGGGFGCGG?EFGGGGGFA;=F;EF78B@=,@4@B78@6EFA>DDA@C=8BCCCC,,,,,51,,,5,,*2,,+,,***11++*0+++2+2+20+)*))()),)/)()))**09)()))*))((-(((((
@M03495:532:000000000-M42H9:1:1101:14788:13536 2:N:0:ACAGGAAA+TAGACAAT
ATATTTTGCCGTTGATAAACCAGCCTCCCTGTGGTCGTTATCTTGCTCCTTCTGTCGTCAACTAATTTACTAATTCCAAAGCTCACATGCTGACAGATCGGAAGAGCGTCGTGTAGGGAAAGAGTGTATTGTCTAGTGTAGGTCACGGTGGTTGCCGGATCATTAAAAAAAAAACGAACATCGAGACTTGGTGTGTAGTCATCTGAGTCTAAAAAACCATCTGAGACTGATGTTATTCATATAATAGAATA
+
CCCCCGGGGGGGGGGGGGGGGFGGGGGGGGGGGGGGGGGGGGGGCFEAEFGGGGGGGGGGGGDGFGFFGGGGFGGGGGFGGGGGGGGGGGFGGGGGGGGGGGGEGFGGFFGFGGGGGGEFDG?FFGGGGGC9:;EFGF;><,44,9@F=?E+9@,66++++,,:,8=A,==@+:++@9**33*34,33,,,2*,315,,,+++++55=+++44*02)*)0(++)+)*.//++1+++1+++3)+.1)))).9
@M03495:532:000000000-M42H9:1:1101:7443:13550 2:N:0:ACAGGAAA+TAGACAAT
ATATTTTGCCGTTGATAAACCAGCCTCCCTGTGGTCGTTATCTTGCTCCTTCTGTCGTCAACGAATTTACTAATACCAAAGCTCACATGCTGACAGATCGGAAGAGCGTCGTGTAGGGAAAGAGTGTATTGTCTAGTGTAGAGCTCGGTGGTCGCCGGATCATTAAAAAAAAAAATAATGGGTTAAGCCCATGGATTTCAACTCCAACGTGATCATCCACCTGCGCACACTTTACACCCAGTAATTCAGAA
+
CCCCCGFGGGGGGGGGGGGGGGGGGGGFEGGGFGGGGGGGGGGFGGFFGGGGGGGGGGGGGGGGGGGGGGGGGGFGEFGFGGCGGGGGGGGCFGGGFGGGG@CC@GGGGGGGGFGGGGGFGGEFEFDGGGG,C,A9FFE,?,,9,@=>+6@B,=++++8++,@9,,,7CE>3@8*,7E3,76141,,5>*,,,4*9,,4<+++02*0*/**/2:++;:)0()),525(8))+/++3.)))85*)).)).).
@M03495:532:000000000-M42H9:1:1101:23027:13553 2:N:0:ACAGGAAA+TAGACAAT
ATATTTTGCCGTTGATAAACCAGCTAATCCTGAAAAAAAAATCAAAGCTAAAAACTACAATGCTAAGACCACGATGTGACTGCTATCAAAGTTAGATATATATGTAAATTATTCATCTGTCAAATCCTAGAATTATATCATACCTGCTCCAGCAATCACGACCTGTAATGGTTTAGTGGGTTGTTCACTGTTTCTGAAAAATGAAGATAGTTGTCCAGCTTCCAAAAAGTTTATTGTGTTTTCTAGTGGAA
+
CCCCCGGGGAEGGGGGGGDGGGGGGEEAFGGFDECFFFEGFCDEDGGFFGGFFFEFGGGFFFGGGGGGFCFFEGCFGCEFEGDF<FGFGCG,CEFFEEFF9AFF<FGFGGGFG9B99FFEFGGFDFFGFEFFGGGGFG9EFG9FFG?E,DFGGG@EF=E8AGGGGEFFGFCE@=D9=E8D@EGEGFAAFG:FDFGGC:E,=?F79C7+<<FGFCCB92*?EFCE>*;8?F>ABFA;AFFFF29A2/9*:>3
@M03495:532:000000000-M42H9:1:1101:7696:13579 2:N:0:ACAGGAAA+TAGACAAT
ATATTTTGCCGTTGATAAACCAGGGACTCAGGCTGGACCAAAGCTCACATGCTGACAGATCGGAAGAGCGTCGTGTAGGGAAAGAGTGTATTGTCTAGTGTAGATCTAGGTGGTCGGCGGAACAATAAAAAAAAAAAAAAAGTAGAAGAAGACGGAGGGACCCTCTAGAAGTGTTCACAGTAGTGTCCAATAAACCTGTCGCCCACTAGGAAAAGTGTGATTTCAATGTATTAGTTTTGAGGCGAATGTGG
+
CCCCCGGGGGGGGGGCGGGGGGGGGGGGGGGGGGGGGGGGGGFGGGGGGGGGGFGGGGGGGGEEGGFFFGCEGGGGGGGGCFGGGGFFDFAFF6CFGCFE<E,,,,:,<9?<D,9C+8++++8:47EFGACCEE7=:++3**,,,,73,,,,,4**1***4:*21:F,,,42,,,,1,@,;,+5+5++++45+2***010***2*/*2***+**0/**1*)**.*)*.*1**/**1)*))0()--(-()-)
@M03495:532:000000000-M42H9:1:1101:17320:13593 2:N:0:ACAGGAAA+TAGACAAT
ATATTTTGCCGTTGATAAACCAGCTAATCCTGAAAAAAAAATCAAAGCTAAAAACTACAATGCTAAGACCACGATGTGACTGCTATCAAAGTTAGATATATATGTAAATTATTCATCTGTCAAATCCTAGAATTATATCATACCTGCTCCAGCAATCACGACCTGTAATGGTTTAGTGGGTTGTTCACTGTTTCTGAAAAATGAAGATAGTTGTCCAGCTTCCAAAAAGTTTATTGTGTTTTCTAGTGGAA
+
CCCCCF<AFAFFGGGGGGGGGGGGGGGGGGGF<FCFFGGGEGGGF9FFGFF@EEGGCEFFDEGCEDGGGGGGGGGGGGGGEGGGGGGGGGFGFGFGGGEFGEGGFGFD@FGGFGCGGGGGGGFGGG<FEFFGGGGGGGGGDGGGGGFDF?88EFFEFGGGDGGGGGGGFGFGGFGGCFG8@GGGGGGF892EFFCGGFGG+0ADF+=D?FG7F<?FFGF?CFF@@59CBFFFFFFFEFCFF@BEA4AABE3
@M03495:532:000000000-M42H9:1:1101:26697:13625 2:N:0:ACAGGAAA+TAGACAAT
ATATTTTGCCGTTGATAAACCACCCTCCCTGTGGTCGTTATCTTGCTCCTTCTGTCGTCAACTTTACTAATTCCAAAGCTCACATGCTGACAGATCGGAAGAGCGTCGTGTAGGGAAAGAGTGTATTGTCTAGTGTAGATCTCGGTGGTCGCCGTATCTGTAAAAAAAAAAAAACATAGCAGCATGTCGCTGATCATTACATTACACAGTTCTTCAGCTGTATAAATATACAACATACACATGACGATCGA
+
CCCCCGGGGGGGGGGGGGGGGGGGGGGGGGGGGGGGGGGGGGGGGGGGGGGGGGGGGGGGGGGGGGGGGGGGGGGGGGGGGGGGGGGGGFGGGFGGGGGGGGGGGGGGGGGGGDGFGGGGGDGEFGGGGGDDDA<C<;EC,@9FFEGGC,+6+6+4,,,88:63,8+6B8444**3,,,,7,,52,5,,**6*,55,,29+44+=+4**0+++1+++4+*1++)+)+1+++3*))0)**;0)*.),((/((
@M03495:532:000000000-M42H9:1:1101:13841:13712 2:N:0:ACAGGAAA+TAGACAAT
ATATTTTGCCGTTGATAAACCAGGGACTCAGGCTGGACCAAAGCTCACATGCTGACAGATCGGAAGAGCGTCGTGTAGGGAAAGAGTGTATTGTCTAGTGTAGATCTCGGGGGGCGCCGTATCATTAAAAAAAAAAAAAAAAAGAAACGATAAGTTGTGCAGAACACGGAAAAGGAAGCAATAGACGTGACAATATAACAGACAGAGAAGACGACAGCACAGAAAATCACAGCAGACATTCCAGATCGTGC
+
CCCCCGGGGGGGGGGGGGGGGGGGGGGGGGGGGGGGGGGGGGGGGGGGGGGGGGGGGGGFGGGGGGGGGGGGGGGGGGGGGGGGGGGGGGGGGCFAFGGCE<<9,,:EFE+>=+*11*51*,6@@FB<@CFGGGGGDGC***1*;8*2**/**+3+++*+0+++*********+**;0*8++2+++****2+2+*++2++0*1**00*2****))))*)*(0))).*(*)**)))7(0**1)/-))((,,(
@M03495:532:000000000-M42H9:1:1101:14422:13740 2:N:0:ACAGGAAA+TAGACAAT
ATATTTTGCCGTTGATAAACCACCCTAATTCCAAAGCTCACATGCTGACAGATCGGAAGAGCGTCGTGTAGGGAAAGAGTGTATTGTCTAGTGTAGATCTCGGTGGTCGGCGGGTCATTAAAAAAAAAAAAAAACGAAAAAAAAAGTGTCGATGCAAAACTCAAGCAGTCACCACACAATGTACAATAACGGCCGAGAAGCGCATGCACAGATGTTACACACGTAGAGCCGATCACTTACACGTAACTGAC
+
CCCCCGGGGGGGGGGGGGGGGGGGGGGGGGGGGGGGGGGGGGGGGGGGGGGGGGGGGGGGGGGGGGGGGGGGGFGGGFGGGGGGGGCFFFGGGC9@?AFE<=D74F45F+7=++44A<E<EFGGGGGGGF@F:*******,*4***,,2,**4+*++54+3++++2+*+5++++**3**+++55++5+2+****)****:9))//*0*2**22***1:**))),.()-*)0)))))-****.)(.(,-)-.
@M03495:532:000000000-M42H9:1:1101:3130:13741 2:N:0:ACAGGAAA+TAGACAAT
ATATTTTGCCGTTGATAAACCAGCTAATCCTGAAAAAAAAATCAAAGCTAAAAACTACAATGCTAAGACCACGATGTGACTGCTATCAAAGTTAGATATATATGTAAATTATTCATCTGTCAAATCCTAGAATTATATCATACCTGCTCCAGCAATCACGACCTGTAATGGTTTAGTGGGTTGTTCACTGTTTCTGAAAAATGAAGATAGTTGTCCAGCTTCCAAAAAGTTTATTGTGTTTTCTAGTGGAG
+
CCCCCGGGGGGGGGGGGGGGGGGGGGGGGGGGGGGGGGGGGGGGGGGGGGGGGGGGGGGGGGGGGGGGGGGGGGGGGGGGGGGGGGGGGGGGGGGGGGGGGGGGGGGGGGGGGGGGGGGGGGGGGGGGGGGGGGGGGGGGGGGGGGGGGGGGGGGGGFGGGGGGFGGFFGGGGGFGGGGFGGGGGGGGGGGGGGGGGGGGCF?=DGFGGGGGGGGFFGFGFFFCAEFBEFFFFFFFFFFFFFFFFFFFFF2
@M03495:532:000000000-M42H9:1:1101:7684:13743 2:N:0:ACAGGAAA+TAGACAAT
ATATTTTGCCGTTGATAAACCACCCTCCCTGTGGTCGTTATCTTGCTCCTTCTGTCGTCAACGAATTTACTAATTCCAAAGCTCACATGCTGACAGATCGGAAGAGCGTCGTGTAGGGAAAGAGTGTATTGTCTAGTGTAAGTCTCGGTGGTCGCCGTATCATTAAAAAAAAAAGATAACCATAACTATGAGACGCAGAGATTGATGCAGAAGAGTTCCCTCTTCTCTGTGAAGTCTCATGTGATAACAGT
+
CCCCCGGGGGGFGDGGD<@FGGGGEGGCFGFCAEGGGFGGFGGGGGGGGGGGGGGGGGGGEGGGDFFGFGGGGGCFFGGGGGGGFGGGGGFGGGGGGFGGGGGGGGGGGGGGGGFFCEGGGFGA?A,EFCF@;@FFA9F9,,49:,@F7CG+,@++88+,@CD93=D,C83@+3++,73,,3,,,,,,,5,,,,0*4*1**+5*4+++*+1*0**1+11**))*1*;*++++1+++)+31+)+).)1/.))
@M03495:532:000000000-M42H9:1:1101:15129:13750 2:N:0:ACAGGAAA+TAGACAAT
ATATTTTGCCCGTTGATAAACCAGCTAATCCTGAAAAAAAAATCAAAGCTAAAAACTACAATGCTAAGACCACGATGTGACTGCTATCAAAGTTAGATATATATGTAAATTATTCATCTGTCAAATCCTAGAATTATATCATACCTGCTCCAGCAATCACGACCTGTAATGGTTTAGTGGGTTGTTCACTGTTTCTGAAAAATGAAGATAGTTGTCCAGCTTCCACAAAGTTTATTGTGTTTTCTAGTGGA
+
@CCCBF<FGAAFGGGGFFCFFFECFFGEFF9FFFGGGG7FEGCCA@6EEFCC@EDFGGG@FGGFCFG?EDFFE:FGGGGFFGAFFGFEGCCFFGFFGG9FFCFGCFDAFEFGCFFFGGGGFGFDDGGGGGEGG9A=FFAEEFGFFGFFFGGG?FGGG@EFD@E7>E=AFGGG=;>DFFGFGGGGEGD,E,=>DDGFGCFD????+6=8CFFGGFGFF@0CB5A)B*9)6;BFFAFF@FF>A>AAEA?>C2>
@M03495:532:000000000-M42H9:1:1101:7190:13772 2:N:0:ACAGGAAA+TAGACAAT
ATATTTTGCCGTTGATAAACCAGTCTCCAAAGCTCACATGCTGACAGATCGGAAGAGCGTCGTGTAGGGAAAGAGTGTATTGTCTAGTGTAGATCTCGGTGGTCGCCGTATCATTAAAAAAAAAAAAAAAAAAAAAATATATGATATGAGAAGAATCGTAAGGTGTAGAGTACGAGTGATAAGCGTGATGCAAACTTAGTACGTAGGGTTAGTGCTTATACGCGAGTAACGTCGACAGAACGAGTGATGAG
+
CCCCCGGGGGGGGGGGGGGGGGGGGGGGGGGGGGGGGGGGGGGGGGGGGGGGGGGGGGGGGGGGGGGGGGGGGGGGGGGGGGGGFGFGGGGGG,,C@<FCFE7?F7BF+8,?EFFDFGGGGGFEGGF>+++++++5*,,,7,,,,,7,,,,,2,,,,,2,,,,5,,2,,26,,*****,41,,+**/*01++++/0+0+++3/****/2***1+*/****.))()()(/1))))))()))0-.,,(.))))
@M03495:532:000000000-M42H9:1:1101:10087:13817 2:N:0:ACAGGAAA+TAGACAAT
ATATTTTGCCGTTGATAAACCAGAGGACTCAGGCTGGACCAAAGCTCACATGCTGACAGATCGGAAGAGCGTCGTGTAGGGAAAGAGTGTATTGTCTAGTGTAGATCTCGGTTGTCGCCGGATCATTAAAAAAAAAAAAACGAAAAGAGAAATGAGTGGTCGTAAATCGACACTTAACAAAAGTATGTAATAGTACACGCGATAGACTGTGTAGCACATATGGTCCAAAGATAAACCAGTGGTGGACCATA
+
CCCCCGGGGGGGGGGGGGGGGGGGGGGGGGGGGGGGGGGGGGGGGGGGGGGGGGGGGGGGGGGGGGGFGGGFGGGGGGGGGGGGGGGGGGGGGGCFCFGGGF?E9,:B6,48,>8,BC++++8><,E<E,CECEGGGC:C++++++43,,3,,,,,,3*,,5@,,*,,*,***5?,<,,,4,,1,1,,,112,4+491**)/)*/1*+**+2++++*;++1++)1)*)2))*****())**(*(((((-))
@M03495:532:000000000-M42H9:1:1101:8166:13818 2:N:0:ACAGGAAA+TAGACAAT
ATATTTTCCGTTGATAAACCAGCTAATTCCAAAGCTCACATGCTGACAGATCGGAAGAGCGTCGTGTAGGGAAAGAGTGTATTGTCTAGTGTAGATCTCGGTGGGCGCCGTATCATTAAAAAAAAAAAAAATAAGAAAAAACATCTTCGCACTACACAATATAGAGAAGAAACCAAAGTAACACACTGACGACATTGAGCTAAGTCAATGCCACTATGCACTAGCGCGCGGACATGTCAGCACAATGATAA
+
CCCCCGGGGGGGGGGGGGGGGGGGGGGGGGGGGGGGGGGGGGGGGGGGGGGGGGGGGGGGGGGGFGGGGGGGGGGFGGGGGGGGFFCFGGF<BEF9<FFGF44C+,@+CF+4,,B,B<FFGG@FEGFCGEC8D,,93,3,+@,,,,,,3@+++8,,,,6,,,,,53,,,,3@64,*1,,2,,,,4;5,,,***4*,,,,4+*2*32+2++*2***0++1+7+;7),)())0.))1*.***0).(.8))).)
@M03495:532:000000000-M42H9:1:1101:15598:13838 2:N:0:ACAGGAAA+TAGACAAT
ATATTTTGCCGTTGATAAACCACCCTCCCTGTGGTCGTTATCTTGCTCCTTCTGTCGTCAACGAATTTACTAATTCCAAAGCTCACATGCTGACAGATCGGAAGAGCGTCGTGTAGGGAAAGAGTGTATTGTCTAGTGTAGATATCGGTGGTTGGCGTGGCATTAAAAAAAACAAAAAAAAAGAATTGAGCATGACGACGTCGACAACTCTAGTAAAACATAGACGTACGTAGAAATGTCATACTGTGTAA
+
CCCCCGGFGGGGGGGGGGGGGGGGGGGGGGGGGGGGGGGGGGGGGGGGGGGGGGGGGGGGGGGGGGGGGGGGGGGGGFFGGGGGGGGGGGGGGGGGGGGGGGGGGGGGEGGEGGGGGGGGGGGGGGFGGGGFG,CFGGF9?,,,:,8>+=C6+++,6++++@CE9=B=@E8C+4,5353**5*4,,,,,,,,,,2,***//*/)/*/*20++1+++++//7++)0()/)))*))**)***0)*.))))-.6
@M03495:532:000000000-M42H9:1:1101:23713:13841 2:N:0:ACAGGAAA+TAGACAAT
ATATTTTGCCGTTGATAAACCAGAACCATCCAAAGCTCACATGCTGACAGATCGGAAGAGCGTCGTGTAGGGAAAGAGTGTATTGTCTAGTGTAGATTACAGTGGGCGCCGGGCAGATAAAAAAAAAAAGACAGAAAGTTACGAACAGTGGAGAGAAAGTGAGGCGACTAATTGATCAAAAAAAACAGCTATGGCAAAGACAGAGCGAACAGGACGAGAGTCACATATCAGAGGGTAGGTTTCACGTTCAA
+
@CCCCGGFEEEGEFGFGGGGGGGGFGGFGGGGGGFFEFFFFFFFDFCFGGEGGCFDCEG@C@6@:@BE@DGEFGF@CCFGDCEEDC9F@F<@:,,AE5,B,CAFEA,C48++++++:,?,5C,4:=E=3+A,A:3,,,,,,,++88+,36,3,,+8,,,,,,8,+*****,,,,,,22>?21/*=*,,,,+55+**+*++2****2))))2****)))0/)1*)*-16*****0))(0)0*)9))(.((()
@M03495:532:000000000-M42H9:1:1101:8238:13868 2:N:0:ACAGGAAA+TAGACAAT
ATATTTTGCCGTTGATAAACCAGTCAGGAGTCCAAAGCTCACATGCTGACAGATCGGAAGAGCGTCGTGTAGGGAAAGAGTGTATTGTCTAGTGTAGATCTCGGTGGTCGCCGGATCATTAAAAAAAAAAAACGAAAAGACCAGTGTAGAGTGCACGTGTAGTTACACCAAGACGAGAAAAACGAGGAGAGTAAGACACAGCAAGTATGCAGCGACCGTGAGATGGTAAGACCTGTGAGGAAGCTGGCACA
+
CCCCCGGFGGGGGGGGGGGGGGGGGGGGGGGGGGGGGGGGGGGGGGGGGGGGGGGGGGGGGFFGFFGGGGGGGGGGDF<FFFFFGGGECGGGGGGD@A,E,@:<4FGFC+:C7+++8:,E9,95E7>F>CF++8++3+,+8,8,3,,,,,,@,,,,33,3<3,,,,,,6*,,,4*5***,,,******/,*,1,4=9,,,**02*++1++++*))))1)*()0)*)*-****)/77>67))(0())(,()(
@M03495:532:000000000-M42H9:1:1101:25382:13874 2:N:0:ACAGGAAA+TAGACAAT
ATATTTTGCCGTTGATAAACCAGGTCTGGATGATGCTCATGGATCGCACACATTCCACATCCACCAAAGCTCACATGCTGACAGATCGGAAGAGCGTCGTGTAGGGAAAGAGTGTATTGTCTAGTGTAGATATCGGTGTTTGGCGAGTCCCCAGAACAAAATAATAGAGAAAACGGCACCCACCTTCCGCTTCTCTACGAGTTTCTCGATGTAGATCCCTGCGATGAAATGGGCTCCGAATCACTACATTC
+
CCCCCGGFGGGGGGGGGGGFEFDCFEGGFFGGGGGGGGGGGF<EFEGGGDGGGGFAFEGGG?EFGGGCDEFEFFFGGGGGGGGDFDGGGEGF8<EFEFG=FBFFF=?<EFFF?FEGF?F<E,,5:55,<C,,4C:4?F+4,@8E++6+,6,,@8=>,@83,,C=;,33C3D,,,6+36+@+@:+5,,,++++378:EF**33*52:+/3*2;++21+;*45>4()(+*+++*))68(20:)(1(..(/)).
@M03495:532:000000000-M42H9:1:1101:18190:13883 2:N:0:ACAGGAAA+TAGACAAT
ATATTTTGCCGTTGATAAACCAGCAATGTCACAACCACTTCTTGCCCTCCAAAGCTCACATGCTGACAGATCGGAAGAGCGTCGTGTAGGGAAAGAGTGTATTGTCTAGTGTAGATCTCGGTGGGCGCCGTGTCATTAAAAAAAAAAAAAGACTAAAACTAGATCGAGTCGAAATACTGAAAAGACAAACAAATACACATCATAGATAGTATACACGATGAATCAAGCGATTGAGTTAACTGCACTCGTGA
+
CCCCCGGGGGGGGGGGGGGGGGGGGGGGGGGGGGGGGGGGGGGGGGGGGGGGGGGGGGGGGGGGGGGGGGGGGGGGGGGGGGGGGGFGGGGGGGGGGGGGGGGGFGGGFFFFF,?,9EDFGGGD++7++>4+9AEAD9=E?ECBEDC+6+++,,33,48,@,,5,3*4,65*6@,,,,,>>,,,*51,14=,,4+,,4,0*+++2+22+++++++)0))/)1+)+)*/.)))26*+)++3+./)6)//((.
@M03495:532:000000000-M42H9:1:1101:23035:13906 2:N:0:ACAGGAAA+TAGACAAT
ATATTTTGCCGTTGATAAACCAGCTAATCCTGAAAAAAAAATCAAAGCTAAAAACTACAATGCTAAGACCACGATGTGACTGCTATCAAAGTTAGATATATATGTAAATTATTCATCTGTCAAATCCTAGAATTATATCATACCTGCTCCAGCAATCACGACCTGTAATGGTTTAGTGGGTTGTTCACTGTTTCTGAAAAATGAAGATAGTTGTCCAGCTTCCAACAAGTTTATTGTGTTTTCTAGTGGAA
+
CCCCCGGGGFGFGGGGGGGGFG?@FGGGGGGGGGGFFGGGGGGGGGGGGGFDFGGGGGGGGGGFGGGGGGGGGGGGGFGGGGGFFGFGGGGEGGFGGGGGCGGGGGFFGGGGGGFCFCGGGGGGGGDGGFGGGGGGGCGGGGGGCFGGGFGFEGGGGGGGGGGEFGGGGFGFFFGGGGCGEGEEGEGGGGGGGGGGGGGFGGGGGGFGGGCFFCFFFGFGFFFCF)9@AFFFFFFFEFFFFFFCEA7AB=*
@M03495:532:000000000-M42H9:1:1101:16079:13921 2:N:0:ACAGGAAA+TAGACAAT
ATATTTTGCCGTTGATAAACCAGCTAATCCTGAAAAAAAAATCAAAGCTAAAAACTACAATGCTAAGACCACGATGTGACTGCTATCAAAGTTAGATATATATGTAAATTATTCATCTGTCAAATCCTAGAATTATATCATACCTGCTCCAGCAATCACGACCTGTAATGGTTTAGTGGGTTGTTCACTGTTTCTGAAAAATGAAGATAGTTGTCCAGCTTCCAAAAAGTTTATTGTGTTTTCTAGTGGAG
+
CCCCCGGGGGGGGGGGGGGGGGGGGGGGGGGGGGGGGGGGGGGGGGFGGGGGGGGGGGGGGGGGGGGGGGGGGGGGGGGGGGGGGGGGGGGGGGGGGGGGGGGGGGGGGGGGGGGGGGGGGGGGGGGGGGGGGGGGGGGGGGGGGGGGGGGGGGGGGGGGGGGGGGGGGGGGGGGGGGGGGGGGGGGGGGGGGGGGGGGGGGGGFGGGGGGGGGGFFGFGFFFFFEFBFFBFFFFFFFFFFFFEFFFFFF)
@M03495:532:000000000-M42H9:1:1101:18376:13930 2:N:0:ACAGGAAA+TAGACAAT
ATATTTTGCCGTTGAAACCAGTCAGGAGTCCAAAGCTCACATGCTGACAGATCGGAAGAGCGTCGTGTAGGGAAAGAGTGTATTGTCTAGTGTAGATCTCGGTGGTCGCCCTGTCATTAAAAAAAAAAAAAAAAAAAGAAAAAGTGAATTTATACGCTATGCAAAAATGTGACAAGGATCCATATAACAAAGCAGTCACGACGTGTACAAGTACAGTCAATATAGCGCGAGAAAATCAGACGTATCGCAGA
+
CCCCCGGGGGGGGGGGGGGGGGGGGGGGGGGGGGGGGGGGGGGGGGGGGGGGGGGGGGGGGGGGGGGEFGGGGGGGGGFGGGGGGCFGGGFBDBFA9EE,4=BF+,,8+@,4,,9C5C<,?FFGGC:@>FF7>++++++,,,,5,,,,,,3,,3,,**4>,,,2,,*1,,,6@,,,,,,,,,4,,,1,,44,4,*,4++**))1/2;C+1>+++21;*+1)++)1))())00)).*(***/()()((-8((
@M03495:532:000000000-M42H9:1:1101:9702:13954 2:N:0:ACAGGAAA+TAGAAAAT
ATATTTTGCCGTTGATAAACCAGGCGGACCAAAGCTCACATGCTGACAGATCGGAAGAGCGTCGTGTAGGGAAAGAGTGTATTTTCTAGTGTAGATCTCGGTGGTCGCCGTATCATTAAAAAAAAAAAAAAATACAACGACCACGTCTGCAATCACGATATAGAGTATAAACTGCTGCAACAGAAGTAAGACCTCACACCACACATCTACCTTGACGTCGAGCCTAACTGCCCTCTCCACCTAGTCGTGTC
+
CCCCCGGGGGGGGGGGGGGGGGGGGGGGGGGGGGGGGGGGGGGGGGGGGFFGGGCGGGGGGGGGFF8CFGGCFGGFGGGGGGGG?FGGGGGGGFGGGGFFGGGD:=FE:>@8,??EA9FFGGGGGGG:++@+,,,3,,+++**3***,*5,,6D,,***6*6,2,,,5,26,,4,,,,,,,6,,,,43+++53=0+*2+**1**2*;:+++0++*))*)),)0(.))(**/))/).()*07(9<))((-.(
@M03495:532:000000000-M42H9:1:1101:23261:14008 2:N:0:ACAGGAAA+TAGACAAT
ATATTTTGCCGTTGATAAACCAGCCTCCCTGTGGTCGTTATCTTGCTCCTTCTGTCGTCAACGAATTTACTAATTCCAAAGCTCACATGCTGACAGATCGGAAGAGCGTCGTGTAGGGAAAGAGTGTATTGCCTAGTGTAGGTCTCGGTGGTGGCCGTAGAGTTTAAAAAAAAAAACAGAGGATAAACCACTGACCTAAACATCATCTATCGAAGCATACATGCATTCCCTATCCAACTCGTTAACCCTGG
+
CC<CCGGGGEGGGGCFGGGGFGFEGGG@FFGFGG<FDFF8FFDFGC<E<FGGGGGCFGFGGGGGGGGGGGGGFGGGGGGFGGGGGGGGFGGGGGFGGGGGDEEDEGGGGGGEGGEFGGGFGGGGDGEEFGE,9,E:CA,,,,,994,++648++8@C64++,8@,,,3CD+7=+3@4CC,,3@5,,,5,,43,,0,=,,,422*++++25+*2**/)++2*4+)**1*+*+0)*)1/))*)/)(//3((((
@M03495:532:000000000-M42H9:1:1101:7934:14043 2:N:0:ACAGGAAA+TAGACAAT
ATATTTTGCCGTGATAAACCAGGGACTCAGGCTGGACCAAAGCTCACATGCTGACAGATCGGAAGAGCGTCGTGTAGGGAAAGAGTGTATTGTCTAGTGTAGATCTCGGTGGGGGCCGTATCATTAAAAAAAAAAAAAATAAAAGTACAAAGAGTCAAAGCGACATGTAAGAAAAGCCATGAGTAAAGACGACTACCGTCTGACGCACCCACAATGTCCAGCTTACACACAAGACATAAATAGATCGTGCA
+
CCCCCGGGGGGGGGGGGGGGGGGGGGGGGGGGGGGGGGGGGGGGGGGGGFGGGGGGGGGGGGGGGGGGGGGGEFGGGGGGGGGGGGGGGGGGEFFGGGFF9?@A,,5=<CC@++4+4>8+,4:E,<<EFFEE:@73@3+,7,,,,,,,,,,7,,7,,,53@****1,,6,,,,5?,,,,,,,,,,,,,,,**/1/<=*:***++*1)))1***/*/0***.)))*)15*))))).0)****)0).)-2((,
@M03495:532:000000000-M42H9:1:1101:18328:14054 2:N:0:ACAGGAAA+TAGACAAT
ATATTTTGCCGTTGATAAACCAGCTAATCCTGAAAAAAAAATCAAAGCTAAAAACTACAATGCTAAGACCACGATGTGACTGCTATCAAAGTTAGATATATATGTAAATTATTCATCTGTCAAATCCTAGAATTATATCATACCTGCTCCAGCAATCACGACCTGTAATGGTTTAGTGGGTTGTTCACTGTTTCTGAAAAATGAAGATAGTTGTCCAGCTTCCAAAAAGTTTATTGTGTTTTCTAGTGGAA
+
CCCCCGGGGGGGGGGGGGGGGGGGGGGGGGGGGGGGGGGGGGGGGGGGGGGGGGGGGGGGGGGGGGGGGGGGGGGGGGGGGGGGGGGGGGGGGGGGGGGGGGGGGGGGGGGGGGGGGGGGGGGGGGGGGGGGGGGGGGGGGGGGGGGCEGGGGGGGGGGGGGGGGGGGGGGGGGGGGGGGGGGGGGGGGGGGGGGGGGGGGGGGGGD7DGDFGFGFFGFGFFFFFFFDDFFFFFFA==FFFFFEFFFFFF3
@M03495:532:000000000-M42H9:1:1101:21732:14067 2:N:0:ACAGGAAA+TAGACAAT
ATATTTTGCCGTTGATAAACCAGGATCAGGTGGACCAAAGCTCACATGCTGACAGATCGGAAGAGCGTCGTGTAGGGAAAGAGTGTATTGTCTAGTGTAGATCTCGGTGGTCGCCGGGTCATTCAAAAAAAAAAAAAAACATCAACAGTAACTTGGCTCTGCAGCATACAGCGCAGGTCTAAAGATGCGCCCGCAGGTGTCACCTCACAACCAATACAACACATAGTACACTCCACATCATACTCACTCAA
+
CCCCCGGGGGGGGGGGGGGFGGGGGGGGGGGGGGGGGGGGGGGGGGGGGGGGGGGGGGGGGGGGGGGGGGFGGGGGGGGGGGGGGGGCGGGGGGGGGAFCAEA<F,B4BF:,+7BC+++8A<,,AADEGGEFGGCC::++,,8,3,,,8,,3,,,6,,,,,,,,,,,,,,,,****4,,,,,,1,,,,*4****/**2+26++**1070**1*/02)**2(.))1)1)**//).))())**.*.))(.)3(
@M03495:532:000000000-M42H9:1:1101:25641:14148 2:N:0:ACAGGAAA+TAGACAAT
ATATTTTGCCGTTGATAAACCAGCTAATCCTGAAAAAAAAATCAAAGCTAAAAACTACAATGCTAAGACCACGATGTGACTGCTATCAAAGTTAGATATATATGTAAATTATTCATCTGTCAAATCCTAGAATTATATCATACCTGCTCCAGCAATCACGACCTGTAATGGTTTAGTGGGTTGTTCACTGTTTCTGAAAAATGAAGATAGTTGTCCAGCTTCCAAAAAGTTTATTGTGTTTTCTAGTGGAG
+
CCCCCGGFGGGGGGGGGGGGGGGGGGGGGGGGGGGGGGGGGGGGGFGFGGGGGGGGGGGGGGGGGGGGGGGGGGGFGGGGGFGGGGGGGFGCFGFGGGGGGGGGGGGGGGGDFGGGGGGGGGGGGGGGFGGGGGFGGGGGGGGFGGGGGFFGGGGGGGGGDGGGFGFGGGGGGGGGGGGGGGDGCGDFGGGGGGGGGGGCFGGFGFGGGGGGFGFFFGFGEFFEFAACFFFFFFF>E>FAFBFEF?A6=E4
@M03495:532:000000000-M42H9:1:1101:3842:14172 2:N:0:ACAGGAAA+TAGACAAT
ATATTTTGCCGTGATAAACCAGCTAATCCTGAAAAAAAAATCAAAGCTAAAAACTACAATGCTAAGACCACGATGTGACTGCTATCAAAGTTAGATATATATGTAAATTATTCATCTGTCAAATCCTAGAATTATATCATACCTGCTTCAGCAATCACGACCTGTAATGGTTTAGTGGGTTGTTCACTGTTTCTGAAAAATGAAGATAGTTGTCCAGCTTCCAAAAAGTTTATTGTGTTTTCTAGTGGAGG
+
CCCCCGGGGGGGGGGGGGGGGGGGGGGGGGGGGGGGGGGGGGGGGFGGGGGFGGGGGGGGGGGGGGGGGGGGGGGGGGGGFFFGFGGGGGGGGGGGGGGFGGGGGGGGGGGGGGGGGGGGGGGGGGGGGGGGGGGGGFGEFF?FGGGGGFCGFEGGGGDEGGGGGGGGGGGGGGGGDF8CCCGGGGGGFGGGGGGGG8E?FGCD?FFCFGFGGGFFFGFGFFAEA@FAFFFFFFFFFFFFFFFAAEEF34<
@M03495:532:000000000-M42H9:1:1101:19694:14177 2:N:0:ACAGGAAA+TAGACAAT
ATATTTTGCCGTTGATAAACCACCCTCCCTGTGGTCGTTATCTTGCTCCTTCTGTCCTAATTCCAAAGCTCACATGCTGACAGATCGGAAGAGCGTCGTGTAGGGAAAGAGTGTATTGTCGAGTGTAAATCTCGGTGGGCGTCGTAACAGAAAAAAAAAAACGGAAAACACAATGCATAGAAACTTCACGCGGCGGCAAGTCGACTACGAAAAAAGGGTTGCAAACAAAACTCGTATAGTCAAAACCACAC
+
CCCCCGFGGGGGGGGGGGGGGGGGGGFBFFFEFEFGGEGGGGGGGGGFGFGGGGGGGGGGGGGGGCD@FCEFFGGGGGGGGGGGGGFGF@CFFGGGGG=CFCFFG=FBEFGGGGGGGG,,,BCFFA,,,555,,AF+8++++@C4=,+>9,,,,3>>E7EE+++6+@C8>3,*47,55,6;,,,,52>4,,1**1*22>*2+*8)*)**/1*)*)))7)2(.*.*(0().)//).0()***-*).(,.-((
@M03495:532:000000000-M42H9:1:1101:24233:14321 2:N:0:ACAGGAAA+TAGACAAT
ATATTTTGCCGTTGATAAACCAGCTAATCCTGAAAAAAAAATCAAAGCTAAAAACTACAATGCTAAGACCACGATGTGACTGCTATCAAAGTTAGATATATATGTAAATTATTCATCTGTCAAATCCTAGAATTATATCATACCTGCTCCAGCAATCACGACCTGTAATGGTTTAGTGGGTTGTTCACTGTTTCTGAAAAATGAAGATAGTTGTCCAGCTTCCAAAAAGTTTATTGTGTTTTCTAGTGGAG
+
CCCCCGGGGGGGGGGGGGGGGGGGGGGGGGGGGGGGGGGGGGGFGGFGGGGGGGGGGGGGGGGGGGGGGGGGGGGGGGGGGGGGGGGGGGGGGGGGGGGGGGGGGGGGGGGGGGGGGGGGGGGGGGGGGGGGGGGGGGGGGGGCGGGGGGGGGGGGGGGGGGGGGGGGGGGGGGGGGGGCGDGGGGGGGGGGGGGFGGGGDFGGGGGGGGGDFGCBFGFGFFFEFFFDFFFFFFFFFCFFFFFFEFFFBE2
@M03495:532:000000000-M42H9:1:1101:7598:14346 2:N:0:ACAGGAAA+TAGACAAT
ATATTTTGCCGTTGATAAACCAGGACTCAGGCTGGACCAAAGCTCACATGCTGACAGATCGGAAGAGCGTCGTGTAGGGAAAGAGTGTATTGCCTAGTGGAGATCTCGGTGGGCGCCGCAGCACTAAAAAAAAAATAAATCTAACGTTGTGCTGGCCCAGACTCGCCACACTTAAACTGCAACCCATGGCCACACAAGACGCATCCCGGCCAGATAAAGATAGAGTCACTGCAATAGCAGGTGAAGACCCC
+
CCCCCGGGFGGGGGGGGGGGGGGGGGGGGGGGDFFGGGGGGGDCFGGGGGGGGGFEFGGGGGGGGFGFGFGGGGGCGGGFGGGCFGGGGFGF,:,CAFE,,:=F9,,,4?,@+,4++@++444,,,,A<5>=@E+,9,,,,83>,+,,86+>5,,+,+8,,+>,****3@*,,,,,,,,,,,>,1*<8,,48*,2:*,4,*))*72*/)))1***+33++)++)1)2)+/****9@4797)()))))((.-
@M03495:532:000000000-M42H9:1:1101:8122:14352 2:N:0:ACAGGAAA+TAGACAAT
ATATTTTGCCGTTGATAAACCAGCTAATCCTGAAAAAAAAATCAAAGCTAAAAACTACAATGCTAAGACCACGATGTGACTGCTATCAAAGTTAGATATATATGTAAATTATTCATCTGTCAAATCCTAGAATTATATCATACCTGCTCCAGCAATCACGACCTGTAATGGTTTAGTGGGTTGTTCACTGTTTCTGAAAAATGAAGATAGTTGTCCAGCTTCCAAAAAGTTTATTGTGTTTTCTAGTGGAG
+
CCCCCGGGGGGGGGGGGGGGGGGGGGGGGGGGGGGGGGGGGGGGGGGGGGGGGGGGGGGGGGGGGGGGGGGGGGGGGGGGGGGGGGGGGGGGGGGGGGGGGGGGGGGGGGGGGGGGGGGGGGGGGGGGGGGGGGGGGGGGGGGEFGGGGGGGGGGGGGGGGGGGGGGGGGGEGGGGGGGGGGGGGGGGGGGGGGGGGGGGGGGGGGGGGGGGGFGFCGFF@FACFEFBEFFABFFFEFFFFFFFEEECFF>
@M03495:532:000000000-M42H9:1:1101:13282:14368 2:N:0:ACAGGAAA+TAGACAAT
ATATTTTGCCGTTGATAAACCAGAACCATCCAAAGCTCACATGCTGACAGATCGGAAGAGCGTCGTGTAGGGAAAGAGTGTATTGTCTAGTGTAGATCTCTGTGGTGGCCGGATCATTTAAAAAATAAAAAGCTGTTGCAAGGATAGCACATACAATTGAACCTATCACCAAGAGCGGTGTTACGTCCTGGTATCAAGAACATCGGCAAGGCTCGTACGGGGAACAGGAGAGTGGAGCGACGCCTGACAGA
+
CCCCCGGGGGGGGGGGGGGGGGGGGGGGGGGGGGGGGGGGGGGFGGGGGGGFGGGGGGGGGGGGECEEGGGGGGGFGGGGFGGGGEEGGGGGFF,A,5C,,:,,AF<76=F+4,4A,5,,CFDC+,:5:<54,4599A945,+9,9,,,,,,,,,8,>@=,@+363,,,,,,83,6++++@=,7@3:++,,,,,+,,,547CCCD*****3/0**3***)())-)()0)))))+)*()))2()((((.,.(
@M03495:532:000000000-M42H9:1:1101:14320:14424 2:N:0:ACAGGAAA+TAGACAAT
ATATTTTGCCGTTGATAAACCAGCTAATCCTGAAAAAAAAATCAAAGCTAAAAACTACAATGCTAAGACCACGATGTGACTGCTATCAAAGTTAGATATATATGTAAATTATTCATCTGTCAAATCCTAGAATTATATCATACCTGCTCCAGCAATCACGACCTGTAATGGTTTAGTGGGTTGTTCACTGTTTCTGAAAAATGAAGATAGTTGTCCAGCTTCCAAAAAGTTTATTGTGTTTTCTAGTGGAG
+
CCCCCGGGGGGGGGGGGGGGGGGGGGGGGGGGGGGGGGGGGGGGGGFGGGGGGGGGGGGGGGGGGFCGGGGGGGGGFGGGGGFGGGGGGGGGGGGGGGGGGGGGGGGGGGGGGGGGGGGGGGGGGGGGGGFGGGGGGGGGGGGGGGGGGGGGGGGGGCG7>EGDGGGFGGEFF?FFGFGGGGGGGGGGGGGGGGGGGGFGGFFFGGGGGGGGFGGFFGFGEFFEAAFFFFF;FFF>AFFFFFFFC?E=4*)
@M03495:532:000000000-M42H9:1:1101:14793:14428 2:N:0:ACAGGAAA+TAGACAAT
ATATTTTGCCGTTGATAAACCAGGACTCAGGCTGGACCAAAGCTCACATGCTGACAGATCGGAAGAGCGTCGTGTAGGGAAAGAGTGTATTGTCTAGTGTAGAACTCGGTGGTCGGCGGTGAATTAAAAAAAAAAAAAAAGACGCACACACAACCTTCCGGCAACTGATGTACTAAGAATGCTCACAGCGTGAGCTAGATATCAGAGGTGATAAAGAGCGGCAGACGTCGTCATCGACGCTCTGGTCAGAA
+
CCCCCGGGGFGCFGGFGGGGGGGGGGGGGGGGGGGGGGGGGGFGGGGGGGGGGGFGGGGEFGGGGGGGGBCFCCFFFGGGGGG?FFG9CC??BFADGG9?<?5,:,5,?FCC=DF+4+4+6B,:9,,A,:CCC:FC+@3+*433****666*61*,24,*4B**=,2,,?,2,,+559++++++++0+**2***2+++3++1+++*2<*/***0**07)),))-)()())))))*/,.)))-)))..)(-6
@M03495:532:000000000-M42H9:1:1101:12122:14441 2:N:0:ACAGGAAA+TAGACAAT
ATATTTTGCCGTTGATAAACCAGGCGGACCAAAGCTCACATGCTGACAGATCGGAAGAGCGTCGTGTAGGGAAAGAGTGTATTGTCTAGTGTAGATCTCGGTGGGCGGCGGATCATTAAAAAAAAAAAAAAACAAAAAAGTAAAAGGGGAATGAGAGCAGCAAGATGTAGATGCATGTGTCATGCAATGTGAGGCGTATGCATGGCCGTCGTAACAACACAGCGACGTATCTGAGACGTCGATTCATGCGA
+
CCCCCGGGGGGGGGGGGGGGGGGGGGGGGGGGGGGGGGGGGGGGGGGGGGGGGGGGGGGGGGGGGGGGGGGFGGGGGGGGGGGGCFCFGGCFDFCCAFCEF:FE+B>4:C++@:B9,:D9DFFGGGGC:7**6,,,3***,6,,22*****++2+++*550+<+<+,+++2+++<+1++++++++3++2++3+2*******00**1*)))1/****1/.*())(.()()1)*****)..))4)-)))))((
@M03495:532:000000000-M42H9:1:1101:7635:14465 2:N:0:ACAGGAAA+TAGACAAT
ATATTTTGCCGTTGATAAACCACCCTCCCTGTGGTCGTTATCTTGCTCCTTCTGTCGTCAACGAATTTCCAAAGCTCACATGCTGACAGATCGGAAGAGCGTCGTGTAGGGAAAGAGTGTATTGTCTAGTGTAGATCTCGGTGGTCGCCGGATCATTCACAAAAAAAAAAAAATACAAAGAAAGTAATAGAGATGTAACAGCACAAACAACTTCATGACGTAGCTACATACCTAATTCATAGACACCAGCA
+
CCCCCGGGGGGGGGGGGGGGGGGGGGGGGGGGGGGGGGGGGGGGGGGGGGGGGGGGGGGGGGGGGGGGGGGGGGGGGGGGGGGGGGGGGGGGGGGGGGGGGGGGGGGGGGGGGGGGGGGGGGGGFFEFGGFG;=5;EFGGG7C>=,6+6B+3@CD;833,=3DFGGCE>>**>,,,,,,,525,,,,52,4,5,*1,,1,**2***/*****+++++302())(+)*.++*)++2+)+++1)+/),((((.
@M03495:532:000000000-M42H9:1:1101:22371:14498 2:N:0:ACAGGAAA+TAGACAAT
ATATTTTGCCGTTGATAAACCAGGACTCAGGCTGGACCAAAGCTCACATGCTGACAGATCGGAAGAGCGTCGTGTAGGGAAAGAGTGTATTGTCTAGTGTAGATCTCGGTGGTCGCCGGAGAATTAAAAAAAAAAAAACTGTATTCGCCCCACCAAACCACAGATTGCCCAGAACTCACGACACACTAACGCCAACATCCAGCCCAGTACACGTAAGCACGCGCCACACGCCATAATCTCCCCAGTCGTAA
+
CCCCCGGGGGGGFGGGGGGGGGGGGGGGGGGGGGGGGGGGGFGGGGGGGGGGGGGGGGFGGGGGGGGGGG@F8FEFFFEFGGGGGFGFFGGG<E9FEFF@ECBAFGEDF::CB,44B4++++,,55::AFG:+=>F:++,,,3,,8,+++3+>*,,,6*6*,,7>,,,,,,,41,,5,?,****,*,,54**/*/***0****//19*++++***).**2-7)()-0().0)))**-**19(0(((.(((.
@M03495:532:000000000-M42H9:1:1101:14315:14558 2:N:0:ACAGGAAA+TAGACAAT
ATATTTTGCCGTTGATAAACCACCCTCCCTGTGGTCGTTATCTTGCTCCTTCTGTCGTCAACGAATTTACTAATTCCAAAGCTCACATGCTGACAGATCGGAAGAGCGTCGTGTAGGGAAAGAGTGTATTGTCGAGTGTAGATCTCGGTGGGCGCCGTGACATCAAAAAAAAAAAACAGTATAGCGCATGCGACGGATAGCACATCGTAGACAAAGTATAACACATATGATTCCACACAGGAGGCAGCATA
+
CCCCCGGGGGGGGGGGGGGGGGGGGGGGGGGGGGGGGGGGGGGGGGGGGGGGGGGGGGGGGGGGGGGGGGGGGGGGGGGFGGGGGGGGGGGGGGGGGGGGGGGGGGGGGGGEGGGFGGFGGFGGGGGGGGGCE+DFFB;EDC,,,4,ABC+=+88+>3+++38,,8@D7@8:>*@1*142,2,,,*14:*,***)**2*+++2*+**1**2++*2)++1+.:*65)1)/**/*1*9())0),)-((-(().
@M03495:532:000000000-M42H9:1:1101:22397:14607 2:N:0:ACAGGAAA+TAGACAAT
ATATTTTGCCGTTAATAAACCACCCTCCCTGTGGTCGTTATCTTGCTCCTTCTGTCGTCAACAAATTTACTAATTCCAAAGCTCACATGCTGACAGATCGGAAGAGCGTCGTGTAGGGAAAGAGTGTATTGTCTAGTGTAGATCTCGGTGGACGACGTATCATTAAAAAAAAAAAAAAAAAAAACAAAAAGCTACTGTGAACAATCAGAGGACACTATACAGCTATAGAAGGTGAAAACGTAAATGAACAC
+
CCCCCGGGGGGGGGGGGGGGGGGGGGGGGGGGGGGGGFGGGGGGGGGGGGGGGGGGGGGGGGGGGGGGGGGGFGGGGGGGGGGGGGGGGGGGGGGGGGGGGGGGGGGGFGGGGGGGGGGGGGGGGGFGGGA?FEFGGFGA?9E@4@=FCGG+,4444>+,63,8>,3@DE>ECG+@******/****/***3++*+2++++0+02*;***1****))*/*)*))*-*)***)))1*./)5)()()).)))(
@M03495:532:000000000-M42H9:1:1101:3908:14631 2:N:0:ACAGGAAA+TAGACAAT
ATATTTTGCCGTTGATAAACCAGAGGACTCAGGCTGGACCAAAGCTCACATGCTGACAGATCGGAAGAGCGTCGTGTAGGGAAAGAGTGTATTGTCTAGTGTAGGTCTCGGTGGGCGCCGTACGATTAAAGAAAAAAACCTAAGATCAGCCAGTACGACACTAGCCTAAGACAGATCAACGCAAACAGACATCAGTTACCAACACAACTGAGCGACAGCCAACGCACCACTTTACAACGACACATTCGTCT
+
@CCCCG@FFAFGGGFGGGAGFGG8EFCDFGGGGGFFDAFEFDGFFGGGGGGGFGGACDFFGGGGC:FEECF6@FFGGFFGGGFAFAEFGGCFFGAE?EFEEFE5,:5B,4<,8=+,7+7+++++++48,<,9,=AF@:+6,,889;=:,,,,38,,++8B+,,8,8,34,,@8,33,,,,*4***,,,,1,6>,*5,,52+;;*1*2****2*))2)).8(;>(0(.(0))+*+++)0.0)(0,)--),-(
@M03495:532:000000000-M42H9:1:1101:4170:14635 2:N:0:ACAGGAAA+TAGACAAT
ATATTTTGCCGTTGATAAACCACCCTCCCTGTGGTCGTTATCTTGCTCCTTCTATCGTCAACGAATTTACTAATTCCAAAGCTCACATGCTGACAGATCGGAAGAGCGTCGTGTAGGGAAAGAGTGTATTGTCTAGTGTAGATCTCGGTGGTCGCCGTATCATTAAAAAAAAAAAAAAAAAAAAACAACATGGTTCGACACAGCTTCGAAAGCATAAAGCACAAACGAGATAATTGCTATGACTGGTACAT
+
CCCCCGFGGGGGGGGGGGGGGGGGGGGGGGGGGGGGGGGGFGGGGFGGGGGGGGGGGGGGEGGGGGGGGGGGGGGGGGGGGGGGCGGGGGGGGGGGFGGGGEGGGGGGGGGGGGGGGGFGGGGGGGGGGFGFGGFFGGG9?,,,,9,AB8C6,+++6@>D8@BEC9;DEGGGCE+8**4**1*******1*+*+++****)*2***0/**1)0**/**0*(.)()(),)))/****)*//*)1))())-).
@M03495:532:000000000-M42H9:1:1101:8816:14658 2:N:0:ACAGGAAA+TAGACAAT
ATATTTTGCCGTTGATAAACCAGCTAATCCTGAAAAAAAAATCAAAGCTAAAAACTACAATGCTAAGACCACGATGTGACTGCTATCAAAGTTAGATATATATGTAAATTATTCATCTGTCAAATCCTAGAATTATATCATACCTGCTCCAGCAATCACGACCTGTAATGGTTTAGTGGGTTGTTCACTGTTTCTGAAAAATGAAGATAGTTGTCCAGCTTCCAAAAAGTTTATTGTGTTTTCTAGTGGAG
+
CCCCCGGGGFGGGGGGGGGFGFGGGGGGGGGGGGGGGGGGGGGGGGGGGGGGFGGGGGGGGGGGGGGGGGGGGGGGGGGGGGGGGGGGGGGGGGGGGGGGGGGGGGGGGGGGGGGGGGFGGGGGGGFFGGGGGGGGGGGGGGGGGGGGGGGGGGGGGGGDDGGEFGFGGGGFGFGGGGGFEEEGGFGGGGGGGGGGGGGGGGGGGGFFGGGGGGGFFG5FCFACFEFDFFFFFFF+@BCAFBFEF?EF=@)
@M03495:532:000000000-M42H9:1:1101:27669:14728 2:N:0:ACAGGAAA+TAGACAAT
ATATTTTGCCGTTGATAAACCAGCTAATTCCAAAGCTCACATGCTGACAGATCGGAAGAGCGTCGTGTAGGGAAAGAGTGTATTGTCTAGTGTAGATCTCGGTGGTCGCCGGGTCATTAAAAAAAAAAAATAAGAAGCTCAATATAACTAACACAATACATCCTTTATCACTCAAGTCGCATTATTATGTGAAGCACGTTACGACTACAGCTAAGAATACACACACTACAGTCTATACAGTTACTGTGTCA
+
CCCCCGGGGGGGGGGGGGGGGGGGGGGGGGGGGGGGGGGGGGFFGGGGGGGGGGGGGGGGGGGGGGGGGGGGFCGCGGFGDFGGGC<FFGD9BACC,:<,EDB?C:,@+?C7+@FE,,,,EE=>FCC@>3,,>,,,,,8,,383;,E,8,8,,,8+6,83,,4,,,,7,,33,,,,,,33*6*,55,;,2,,2,*,,*44****)*)0***2+1**++10*)*/)(0(/);8*13+)+++1)1))/))).)
@M03495:532:000000000-M42H9:1:1101:6507:14753 2:N:0:ACAGGAAA+TAGACAAT
ATATTTTGCCGTTGATAAACCAGCTAATCCTGAAAAAAAAATCAAAGCTAAAAACTACAATGCTAAGACCACGATGTGACTGCTATCAAAGTTAGATATATATGTAAATTATTCATCTGTCAAATCCTAGAATTATATCATACCTGCTCCAGCAATCACGACCTGTAATGGTTTAGTGGGTTGTTCACTGTTTCTGAAAAATGAAGATAGTTGTCCAGCTTCCAAAAAGTTTATTGTGTTTTCTAGTGGAG
+
CCCCCGGGGGGGGGGGGGGGGGGGGGGFGGGGGGGGGGGGGGGGGGGGGGGGGGGGGGGGGGGGGGGGGGGGGGGFFGGGGGGFFGGGG9FDGGGGGGGFGGGGGGGGGGGGFGGGGGGGGGGGGGGGGGFGGGGGGFGGGGGDGGGGGGGFFGGGGGGGGGGGGGGGGGGGGGGGEGGFGGGGGGGGFGGGGFGGGGGGGFDFDGFFGGCFGGGFFGFGBF5:9>C)9AFACACFEFFFADF4AEFFFE@
@M03495:532:000000000-M42H9:1:1101:16412:14761 2:N:0:ACAGGAAA+TAGACAAT
ATATTTTGCCGTTGATAAACCAGCTAATCCTGAAAAAAAAATCAAAGCTAAAAACTACAATGCTAAGACCACGATGTGACTGCTATCAAAGTTAGATATATATGTAAATTATTCATCTGTCAAATCCTAGAATTATATCATACCTGCTCCAGCAATCACGACCTGTAATGGTTTAGTGGGTTGTTCACTGTTTCTGAAAAATGAAGATAGTTGTCCAGCTTCCAAAAAGTTTATTGTGTTTTCTAGTGGAA
+
CCCCCGGFGGGGGGGGGGGGGFGGGGGGGGGFFFGGGGGGGGGGGECFGGGGGGGGGGGGGGGGGGDGGGGGGGGGGGGGA<FFGGGFGGGGGGFGGGGGGGGGGCFGGFGGCFGFGGGGFFFGG9FGGGGGFGGGGGCEGGG8EFFFGGGCFGGFDCFGGGGGGGGGGCEGGGGGGGGGGGGGGGGGDGFDGGGGGGGGGGGG7<CFCDD7@D7BFGA?CFFEFF*=>FFFFFFAEFAFFBFFE*8A)7*
@M03495:532:000000000-M42H9:1:1101:15414:14786 2:N:0:ACAGGAAA+TAGACAAT
ATATTTTGCCGTTGATAAACCAGCTAATCCTGAAAAAAAAATCAAAGCTAAAAACTACAATGCTAAGACCACGATGTGACTGCTATCAAAGTTAGATATATATGTAAATTATTCATCTGTCAAATCCTAGAATTATATCATACCTGCTCCAGCAATCACGACCTGTAATGGTTTAGTGGGTTGTTCACTGTTTCTGAAAAATGAAGATAGTTGTCCAGCTTCCAAAAAGTTTATTGTGTTTTCTAGTGGAA
+
CCCCCGGGGGGGGGGGGGGGGGGGGGGGGGGGGGGGGGGGGGGGGGGGGGGGGGGGGGGGGGGGGGGGGGGGGGGGGGGGGGGGGGGGGGGGGGGGGGGGGGGGGGGGGGGGGGGGGGGGGGGGGGGGGGGGGGGGGGGGGGGGGGGGGGGGGGGGGGGGGGGGGGGGGGGGFGGGGGGGGGGGGGGGGGGGFGGGGFGFGGFFGGGGGGGGGGGFCF?FEFFEFFACBCFFFFF+;@AFFFFEFFECDE*
@M03495:532:000000000-M42H9:1:1101:25755:14821 2:N:0:ACAGGAAA+TAGACAAT
ATATTTTGCCGTTGATAAACCAGGACTCAGGCTGGACCAAAGCTCACATGCTGACAGATCGGAAGAGCGTCGTGTAGGGAAAGAGTGTATTGTCTAGTGTAGATCTTGGGGGGTGGCGCGGCACTAAAATAAAAAAAAAAAAATCTTTTGTGTCCTAACAGGTCTTCATGCGCAATCACGATTCTGCCTGATCATCCTCTACAACACACCCCTTAGTCTACCTTTCACGCTTCTCTGCGCCGCAGCACCTC
+
CCCCCGGGGGGFEGGGGFFGGFGGGFGGGGCFGGGGGGGGGGGGGGGGGGGGGGGGGGGG@FGEFGDGGFGC@FGGGGGFFFGCE<FEFGGGCFBEAEC,5<,9<,,CEDC77+@<,5*33***67>3,,37<,7******44+++3+++2*2+<+++*03*<+3+223<+*****+++1***2+2+++2*+++22+0<+******1*1/9)****126:<B4)*)*.)))..*1*)*))0()((((.(,(
@M03495:532:000000000-M42H9:1:1101:19799:14848 2:N:0:ACAGGAAA+TAGACAAT
ATATTTTGCCGTTGATAAACCAGCTAATCCTGAAAAAAAAATCAAAGCTAAAAACTACAATGCTAAGACCACGATGTGACTGCTATCAAAGTTAGATATATATGTAAATTATTCATCTGTCAAATCCTAGAATTATATCATACCTGCTCCAGCAATCACGACCTGTAATGGTTTAGTGGGTTGTTCACTGTTTCTGAAAAATGAAGATAGTTGTCCAGCTTCCAAAAAGTTTATTGTGTTTTCTAGTGGAA
+
CCCCCGGGGGGGGGGGGGGGGGGGGGGGGGGGGGGGGGGGGGGGGGGGGGGGGGGGGGGGGGGGGGGGGGGGGGGGGGGGGGGGGGGGGGGGGGGGGGGGGGGGGGGGGGGGGGGGGGGGGGGGGGGGGGGGGGGGGGGGGGGGGGGGGGGGGGGGGGGGGGGGGGGGGGGGGGGGGGGGGGGGGGGGGGGGGGGGGGGGGGGGCGGGGGGGGGGFFGFFFFFEFEF=?AFFFFFFEFFAF9A;CFFEFF*
@M03495:532:000000000-M42H9:1:1101:14559:14857 2:N:0:ACAGGAAA+TAGACAAT
ATATTTTGCCGTTGATAAACCAGAACCATCCAAAGCTCACATGCTGACAGATTGGAAGAGCGTCGTGGAGGGAAAGAGTGTATTGTCTAGTGTATAAAGCGGGGGGGGGCGGGAGAGTAAAAAAAAAAAAAAAAATAAATATTGATATTGGAGGAAGATAAAAAAGAAGTAAAACAGAGACAATTAGTTATAGTTATATAGGTATATATTGTGATATAATTTTAATATAGAACTGTCTGCATACGAGACGA
+
AC-8CGF-=CFGGGC9EFG9FGFFG8CF<FFFGGA,;,@CE,<FGFD,CDD,,;E<FFG8FG:@C+B,,CFGC<F@E<CF<@9<C9<FE<,,5,,,,,,5+8++=***/*1*/****+3,+3@888*:*:*****00++++++2+++323++*2****0+++3+***2++0++++/**+*0**+29<9+++++0*+++++*2*0**2********/**0*.*1)0)*)*******0)*0/*)*.((((((,
@M03495:532:000000000-M42H9:1:1101:21446:14866 2:N:0:ACAGGAAA+TAGACAAT
ATATTTTGCCGTTGATAACCACCCTCCAAAGCTCACATGCTGACAGATCGGAAGAGCGTCGTGTAGGGAAAGAGTGTATTGGCTAGTGTAGATCTCTGTGGGCGCCGTGTTTTTAAAAAAAAAAATAAAACATAATGTTCGGCAGCACACACCAATGACAAGCAGTCAGATGTCATCTTATGTATAATGCACCGCTATTACACCGCTGTCTTGGACTTCAGTTGTAAGCTCAGTGATGACTCGAGAGAACC
+
CCCCCFEGGGGGGFGGFGGGGGGGGGGGGGGFEFFGGFFGFDGGGGGGGFGGGGDGGD@FGGFDEGGGGGGGFGGGFA<DG,,CFGGF<C<@EE,,@A65E:,=+4+++:,,,4,FGFGEE7BBF,,,,,,,,,,,,7,,888+3+,,,6+34+,,,,,,,,,,4,,,,,,,3,,,37;,,,@,,,,,,,,,,13*1/,,4+40))))2*4B7**/0*11)+3)+/3)*30*)+10)+1*+))((((-()(
@M03495:532:000000000-M42H9:1:1101:10784:14935 2:N:0:ACAGGAAA+TAGACAAT
ATATTTTGCCGTTGATAAACCAGTCAGGAGTCCAAAGCTCACATGCTGACAGATCGGAAGAGCGTCGTGTAGGGAAAGAGTGTATTGTCTAGTGTAGATCTCGGTGGTCGCCGTATCATTAAAAAAAAAAAAAAAAAAAAAAACAGAAGAGTAATAAGCAAAGAAAACAAAGAACATGATAGGAGGACAAGATGTGTGTGAATCGTGAATAGTCGAATGTACTAGACGTGTACGGTATCACTCTTGGTCAA
+
CCCCCGGGGGGGGGGGGGGGGGGGGGGGGGGGGGGGGGGGGGGGGGGGGGGGGGGGGGGGGGGGGGGGGGGGGGGGGGGGGGGGGGGCFGFGGEE9<,,,:,4AF@@,,@+?74,,B9,EDE9?FFGGGGG:@@3>+8+@7***6,>,6,,2@;,2,,6,,,,,,,,,,6,,,,*50+4+5+5+0*******+++++*/*++++*****2***2).)*)2)**)*)*(0)).*0)0()*1*-/))),-)))
@M03495:532:000000000-M42H9:1:1101:4734:14943 2:N:0:ACAGGAAA+TAGACAAT
ATATTTTGCCGTTGATAAACCAGCTAATCCTGAAAAAAAAATCAAAGCTAAAAACTACAATGCTAAGACCACGATGTGACTGCTATCAAAGTTAGATATATATGTAAATTATTCATCTGTCAAATCCTAGAATTATATCATACCTGCTCCAGCAATCACGACCTGTAATGGTTTAGTGGGTTGTTCACTGTTTCTGAAAAATGAAGATAGTTGTCCAGCTTCCAAAAAGTTTATTGTGTTTTCTAGTGGAG
+
CCCCCGGFGGDEECGFGFEFFGGGGGGFEGGGGFCFFEGGGGGGFFFGGGGEGGGGGGFGGGFFECCFCFGGGDG<FFGFFFFFEFGGEGGFGGGGGGDGGGGCAFGGGFFGFGGGFFGGGFEFFGGGGACEGGGGGGGGGGGCGGCEDDGGGGGGFGGGDGGGFGGGGGGGGGFGGGFGGGGGE=FGGGAEGGFFDFGGCGGG?FCFDGGG?C+BC?FGBFFCFFFCEFFFFFFFFFFFFFFFFFF47@)
@M03495:532:000000000-M42H9:1:1101:22835:15021 2:N:0:ACAGGAAA+TAGACAAT
ATATTTTGCCGTTGATAAACCACCCTCCCTGTGGTCGTTATCTTGCTCCTTCTGTCGTCAACGAATTTACTTTCCAAAGCTCACATGCTGACAGATCGGAAGAGCGTCGTGTAGGGAAAGAGTGTATTGTCTAGTGTAGATCTCGGGGGTGGGCGTATCATTAAAAAAAAAAAAAAAAAAAAATAAACACAAACGTGTAACACAACAGAAGTAAAAAGACGTAATGGCGATAATCAACCCGACAAGTATTA
+
CCCCCGGGGGGGGGGGGGGGGGGGGGGGGGGGGGGGGGGGGGGGGGGGGGGGGGGGGGGGGGGGGGGGGGGGGGGGGGGGGGGGGGGGGGGGGGGGGGGGGGGGGGGGGGGGGGGGGGGGGGDGGGGGGCEGGGGGCA9,,,9,@D+4@6+8@BC+++3@EF9;,ECCCEGCG:CE*2**3*:*+++++*****/**+*+2********72***08**)2()).5)*())))0*0*.).0)(),-..))))
@M03495:532:000000000-M42H9:1:1101:6104:15025 2:N:0:ACAGGAAA+TAGACAAT
ATATTTTGCCGTTGATAAACCAGGACTCAGGCTGGACCAAAGCTCACATGCTGACAGATCGGAAGAGCGTCGTGTAGGGAAAGAGTGTATTGTCTAGTGTAGATCTCGGTGGTCGCCGTATCATTAAAAAAAAAAAAAAAATAAAAAGACATAATTAGATTCAAACAGACATCAAATCATCAAAGTAGCTTCCGTAAACAGTGATATAAACAAAAAAACGACTCAATGAGGATACAACAATACAGCTATCA
+
CCCCCGGGGGGGGGGGGGGGGGGGGGGGGGGGGGGGGGGGGGGGGGGGGGGGGGGGGGGGGGGGGGGGGGGGGGGGGGGGGGGGGGGFGCFGEFGGGGGGC9E,5EABD4CF8,74B>++,:ACE,:@FGGEFFFGD+6>+,,7@3,++,,39,,,,,,,,,,,7,3,,3,,,,452,,,,,,,,5:,,,,,5**,**,,*1++++++12*+*1*0)))).))()(+)*/)))*0*.)))*)))).)))()
@M03495:532:000000000-M42H9:1:1101:21217:15031 2:N:0:ACAGGAAA+TAGACAAT
ATATTTTGCCGTTGATAAACCAGCTAATCCTGAAAAAAAAATCAAAGCTAAAAACTACAATGCTAAGACCACGATGTGACTACTATCAAAGTTAGATATATATGTAAATTATTCATCTGTCAAATCCTAGAATTATATCATACCTGCTCCAGCAATCACGACCTGTAATGGTTTAGTGGGTTGTTCACTGTTTCTGAAAAATGAAGATAGTTGTCCAGCTTCCAAAAAGTTTATTGTGTTTTCTAGTGGAA
+
CCCCCGGGGGGGGGGGGGGGGGGGGGGGGGGGGGGGGGGGGGGGGGAEGGGGGGGGGGGGGGGGGGGGGGGGGGGGGGGGGCFGGGGGGGGGGGGCGGGGGGGGGGGGGFGGGGGGGGGGGGGGGGGGGFGGGGGGGGGGGGGGGGGGGGGGGGGGGGGGGGGGGGGGGGGGGGGGFGGGGGGGGGGGGGGGGGGGGGGGGGGGFGGGGGGGGGGFFGFGFFFEFEFFFFFFFFFAE6AFFFFEEFFEBF*
@M03495:532:000000000-M42H9:1:1101:26291:15053 2:N:0:ACAGGAAA+TAGACAAT
ATATTTTGCCGTTGATAAACCAGGGACTCAGGCTGGTCCAAAGCTCACATGCTGACAGATCGGAAGAGCGTCGTGTAGGGAAAGAGTGTATTGTCTAGTGTAGGACTCGGTGGTGGGCGGTACACTAAAAAAAAACAATAAGAACGTTAGTGAGCGTAGAGCGAGCCGCTCCCAATCCCATGCCTCGTGGACCCGAACACTAACACTACACGCTCTGCTCACAATAGTACTGCAGTTATAGCATAACATGT
+
CCCCCGGGGGGGGGGGGGGGGGGGGGGGFGGGGGGGGGGGG,FFGEGGDFGGGG<FFGGGFGGGGGFFGFF7CFCGGGGGGGFGFGGFD?EGG@<6FAFA:,:,,,B,=F,8:4,?+7CC8+@E,A?,55A+436+,,,7,,,868+,,+38,,,++4++,,+*4*5*****6:6,,;,,,2,,,,*/,**4<*:*2***0*20*2*2****)**.*2+0)1/)1.7)1*****)*69**1:*)))(-)(.
@M03495:532:000000000-M42H9:1:1101:10744:15094 2:N:0:ACAGGAAA+TAGACAAT
ATATTTTGCCGTTGATAAACCAGGACTCAGGCTGGACCAAAGCTCACATGCTGACAGATCGGAAGAGCGTCGTGTAGGGAAAGAGTGTATTGTCTAGTGTTGATCTCGGTGGTCGCCGGGACTGTAAAAAAAAAAAATAAATCACTTGTGATATATCTATATGGCAAAGACACAGAGAGATGGATTATATAGTGTCTGAGCAGAGAGAGACATGGAGGAATCGTAGACAGATTAAAGAGTAAGTGTAGTGT
+
CCCCCGGGGGGGGGGFGGGGGGGGGFGFGGGGGGGGGGGGGGGGGGGGGGGGGGGGGGGGGGEGGGGGGGGGGGGGGGGFGDGGGGGFGGGGFF9EFEEF,,BBEFFDBFEGE,4+8@:7+6,,,C,E,=:CF7C=F,3DA,,,,3,,83,,,3358@,,,,,,6,,,,,4,,,33,,*6,42,><,,2,5,5:+=,DC,3*;***:4**0*+*216*)*.*),)(0);5)2++++1+;++)17))16.(.
@M03495:532:000000000-M42H9:1:1101:23718:15115 2:N:0:ACAGGAAA+TAGACAAT
ATATTTTGCCGTTGATAAACCAGCTAATTCCAAAGCTCACATGCTGACAGATCGGAAGAGCGTCGTGTAGGGAAAGAGTGTATTGTCTAGTGTAGATCTCGGTGGTGGGCGGTGCATTAAAAAAAAAAAAAAAATACAATAATGCGAGGAAGCATACAAGTAAGAAATACTATCAACGCAACGTGCAGAATGAGCACCATGTACATACCAAACGACAAATGGTAGCCGCACACTGGATGTCGAACCTAGTA
+
CCCCCGGGGGGGGGGGGGGGGGGGGGGGGGGGGGGGGGGGGGGGGGGGGGGGGGGGGGGGGGGGGEGGGGGGEGGGGGFFGGGGGFGFFGG,B,@A9B<,,B44@49,+,4++88E,:,C??FGGGCC++++3+8E,78,,4,,,+3**5,,,,3,,,,,,,,,,5,,6,>,,,,5,**4*4*****+++++++*+**2++++3+11202****)))))*-*/)/.*(0))).0*..1)0*()4(40().-
@M03495:532:000000000-M42H9:1:1101:25837:15226 2:N:0:ACAGGAAA+TAGACAAT
ATATTTTGCCGTTGATAAACCAGCTAATCCTGAAAAAAAAATCAAAGCTAAAAACTACAATGCTAAGACCACGATGTGACTGCTATCAAAGTTAGATATATATGTAAATTATTCATCTGTCAAATCCTAGAATTATATCATACCTGCTCCAGCAATCACGACCTGTAATGGTTTAGTGGGTTGTTCACTGTTTCTGAAAAATGAAGATAGTTGTCCAGCTTCCAAAAAGTTTATTGTGTTTTCTAGTGGAG
+
CCCCCGGGGGGGGGGGGGGFGGGGGGGGGGGGGGGGGGGGGG?CGFEGGGGGGGGGF8FGFGGGGGGFF@FGGGGGGAFGGGGGFGCEEEGFFGCCFFGGGGGFFFGGGFGGGGGF<FGFGGGGGGEFGDBFEGGGFGGGGGGFGGGFGGFFGGGGFEF8EGD@EE=FGDEGG88EFGFGGGGGGGGGGFEGGGGGFGGGCGF9DGFFFGGGGFF?;:AGEFFFF*65BFFFFFF>E@FFFBB;:<AE)*7
@M03495:532:000000000-M42H9:1:1101:25488:15254 2:N:0:ACAGGAAA+TAGACAAT
ATATTTTGCCGTTGATAAACCAGCTAATCCTGAAAAAAAAATCAAAGCTAAAAACTACAATGCTAAGACCACGATGTGACTGCTATCAAAGTTAGATATATATGTAAATTATTCATCTGTCAAATCCTAGAATTATATCATACCTGCTCCAGCAATCACGACCTGTAATGGTTTAGTGGGTTGTTCACTGTTTCTGAAAAATGAAGATAGTTGTCCAGCTTCCAAAAAGTTTATTGTGTTTTCTAGTGGAG
+
CCCCCGGGGGGGGGGGGGGGGGGGGGGGGGGGGGGGGGGGGGGGGGGGGGGGGGGGGGGGGGGGGGGGGGGGGGGGGGGGGGFGGGGGGGGFGGGGGGGGGGGGGGGGGGGGGGGGGGGGGGGGGGGGGGGGGGGGGGGGGGGGGGGGGGGFGGGGGGGGGGGGGGGGGGGFGGGFDEGFGDGGGGGGGGGGGGGDGFGGGGGGGGGGFFGGGGFFFFFG@FFFFBFFFFFFFFF6@AFFFFFF<6ACFB2
@M03495:532:000000000-M42H9:1:1101:20120:15298 2:N:0:ACAGGAAA+TAGACAAT
ATATTTTGCCGTTGATAAACCAGAGGACTCAGGCTGGACCAAAGCTCACATGCTGACAGATCGGAAGAGCGTCGTGTAGGGAAAGAGTGTATTGTCTAGTGTAGATTTCGTTGGACCACAGTGAACGAAAAAATAAAATAATCTTCAAAACCAATATCTACAAGCAGCGCCGTTATCGCAAGCTGAACACCAACAGTCGTGATATGATCAGTCTAACAAGCTACATGAAGAAGTTGCACACTGGTCTATCT
+
CCCCCGGFGCFFGEGGGGGGEEDGG8F8EFGECFGGGGG?FGGFGGGGCFGCFCCF<EF?FFFG,BFAECCFC@FGGGFCF<CF<CFCFFGGAEA?E,<AC,,,,:,,,,9,9,,:,,,,,5,:,:,++4:,4,C,C=94,4,9,@,4,4,+4+849,,,4,,,6,3,++336+6@86+6@++,,,5,@,+4@17,2,4****2;+:B::*+5=++02**-3+*2*+*+04))=+:=A*;)(*7*)).)))
@M03495:532:000000000-M42H9:1:1101:18796:15320 2:N:0:ACAGGAAA+TAGACAAT
ATATTTTGCCGTTGATAAACCAGCTAATCCTGAAAAAAAAATCAAAGCTAAAAACTACAATGCTAAGACCACGATGTGACTGCTATCAAAGTTAGATATATATGTAAATTATTCATCTGTCAAATCCTAGAATTATATCATACCTGCTCCAGCAATCACGACCTGTAATGGTTTAGTGGGTTGTTCACTGTTTCTGAAAAATGAAGATAGTTGTCCAGCTTCCAAAAAGTTTATTGTGTTTTCTAGTGGAG
+
CCCCCGGFGGGGGGGGGGGGGGGGGGGGGGGGGGGGGGGGGGGGGGGGGGGGGGGGGGGGGGGGGGGGGGGGGGGGGGGGGGGGGGGGGGGGGGGGGGGGGGFGGGGGGGGGGGGGGGGGGGGGGGGGGGGGGGGGGGGGGGGGGGGFDGGGGGGGGGGGGGGGGGGFGGGGGGFFGGGFGGGGGGGGGGGGGGGGGGGGGFGGGGGGGGGGGGDFCCFGEFFFFFFBEFFF>EF;EF>FFDFFEFFCBE)
@M03495:532:000000000-M42H9:1:1101:16948:15347 2:N:0:ACAGGAAA+TAGACAAT
ATATTTTGCCGTTGATAAACCAGCTAATCCTGAAAAAAAAATCAAAGCTAAAAACTACAATGCTAAGACCACGATGTGACTGCTATCAAAGTTAGATATATATGTAAATTATTCATCTGTCAAATCCTAGAATTATATCATACCTGCTCCAGCAATCACGACCTGTAATGGTTTAGTGGGTTGTTCACTGTTTCTGAAAAATGAAGATAGTTGTCCAGCTTCCAAAAAGTTTATTGTGTTTTCTAGTGGAA
+
CCCCCGGGGGGGGGGGGGGGGGGGGGGGGGGGGGGGGGGGGGGGGGGGGGGGGGGGGGGGGGGGGGGGGGGGGGGGGGGGGGGGGGGGGGGGGGGGGGGGDGGGGGGGGGGGGGFFGGGGGGGGGGGGGGGGGGGGGGGGGGGFFGGGFGGFFGGGGCGEGGGGGGGGGGGGGGGGGGGFEGGGGGFGGGGGGGGGGCGG6DGGGFCFFGGGGF7BFGFFFA6AFCACFFFFFFF+@CFFFBFFF4EE27*
@M03495:532:000000000-M42H9:1:1101:2026:15364 2:N:0:ACAGGAAA+TAGACAAT
ATATTTTGCCGTTGATAAACCAGTCAGGAGTCCAAAGCTCACATGCTGACAGATCGGAAGAGCGTCGTGTAGGGAAAGAGTGTATTGTCTAGTGTAGATCTAGGTGGGCGGCGTATCATTAAAAAAAAAAACAAAAAACTTTCCTTAACGTACGAGCGAGACAGATCAACATACTGCTACTCATCCAACCCTGAATAACATTACAGATGCTTTTACTGAGGTATAACAGTAAGTGAAATAGCGCTACATGC
+
CCCCCGGGGGGGGGGGGGGGFGGFGGGGGGGFGGGGGGGGGGGGGGGGGGGGGGGGGGGGGGGGGGGGGGGGGGGGGGGGGGGGFE9<CE<DEFB<@<9,:5:=CE7+,84++++8,CEF999<F:4=F7>+,,,,6@@:,8,7,,,,,@848***35**1*,,6,,5,2?,>@?,,,62,4,>,,,,1*4**2*++4++1+11002222+++*+*3++2(/25+);)/;6*9***)**1*).4((-))))
@M03495:532:000000000-M42H9:1:1101:20358:15428 2:N:0:ACAGGAAA+TAGACAAT
ATATTTTGCCGTTGATAAACCAGCTAATCCTGAAAAAAAAATCAAAGCTAAAAACTACAATGCTAAGACCACGATGTGACTGCTATCAAAGTTAGATATATATGTAAATTATTCATCTGTCAAATCCTAGAATTATATCATACCTGCTCCAGCAATCACGACCTGTAATGGTTTAGTGGGTTGTTCACTGTTTCTGAAAAATGAAGATAGTTGTCCAGCTTCCAAAAAGTTTATTGTGTTGTCTAGTGGAG
+
CCCCCGGGGGGGGGGGGGGGGGGFGGGGGGCFGGGGGGGGGGGGGGGGGGGGGGGGGGGGGGGGGCFGGGGGGGGGGGGGGGGGGGGFFFGGGGGCGGGGGGGGGGGGGGGGFGGGGFGGGGGGGGFFGGGGGGGGGGGGGGGGGGCE9DGFGGFEFGGGGGGE=EGFDGGFGGGFFFFDEEGEDFEDDEFGAAFGGEGGGFD7=CDF7?C7=CCCFGFGBAFFF6C=A8BCFFFFFFAF608:AEE4@=4
@M03495:532:000000000-M42H9:1:1101:7447:15432 2:N:0:ACAGGAAA+TAGACAAT
ATATTTTGCCGTTGATAAACCAGCTAATCCTGAAAAAAAAAATCAAAGCTAAAAACTACAATGCTAAGACCACGATGTGACTGCTATCAAAGTTAGATATATATGTAAATTATTCATCTGTCAAATCCTAGAATTATATCATACCTGCTCCAGCAATCACGACCTGTAATGGTTTAGTGGGTTGTTCACTGTTTCTGAAAAATGAAGATAGTTGTCCAGCTTCCAAAAAGTTTATTGTGTTTTCTAGTGGA
+
CCCCCGGFGGGGGGGGGGGGGGGGGGGGGGGGGGGGGGGEGGGGGGGDFGGGGGGGGGGGGGGGGGGDGGGGGGGGGGGGGGGGGGGGGGGGGGGGGGGGGGGGGGGGGGGGGGGGGGGGGGGGGGGGGGGGGFGGGGGGGGGGGGGGGGGGGGGGGGGGGGGGGGGGGGGGGGGGGGGGGGDGGGGGGGGGGDGGGGGGGGGGGGGGGGGGGGGFFGFGFFFFFFF@FFFFFCFFEFFFFFFFEFEEEB3
@M03495:532:000000000-M42H9:1:1101:24946:15439 2:N:0:ACAGGAAA+TAGACAAT
ATATTTTGCCGTTGATAAACCAGCTAATCCTGAAAAAAAAATCAAAGCTAAAAACTACAATGCTAAGACCACGATGTGACTGCTATCAAAGTTAGATATATATGTAAATTATTCATCTGTCAAATCCTAGAATTATATCATACCTGCTCCAGCAATCACGACCTGTAATGGTTTAGTGGGTTGTTCACTGTTTCTGAAAAATGAAGATAGTTGTCCAGCTTCCAAAAAGTTTATTGTGTTTTCTAGTGGAG
+
CCCCCGGFFGGGGGFGGGGFGGGGGGGGGGGGGGGGGG@GGGGGGGGGGGGFGGGGGGGGEE@EFFFGDGGGCEGFFAFFGGFGGFGGFFGGGGG9FFD<AFGEGGFE9FFEGGGGGFGFFGFGGGGGGEGFCFCGGFEFFGGFGFFFEFDFGFFGGGGDGGGGGGGGFFCBE889@9FGGGGGGGGGGGGGGCE:=FGGGGGG?DFGFF?9+5<ACGFGEFFFFEF9*@FFAFF>A=9CFFFE>E664=9
@M03495:532:000000000-M42H9:1:1101:7929:15476 2:N:0:ACAGGAAA+TAGACAAT
ATATTTTGCCGTTGATAAACCAGTCAGGAGTCCAAAGCTCACATGCTGACAGATCGGAAGAGCGTCGTGTAGGGAAAGAGTGTATTGTCTAGTGTAGATCTCGGTGGTCGCCGGATCATTAAAAAAAAAAAAACAAAAAACCGCAAAAGTACGATATCCAACATAAAAAGAAGTCAGCAACAGCAAACAAGAACAGAGTATAACCACAGGGCAGATAGAATGACAGACCACCGGATGTGCATGACATGAGC
+
CCCCCGGGGGGGGGGGGGGGGGGGGGGGGGGGGGGGGGGGGGGGGGGGGGGGGGGGGGGGGGGGGGGFFFGGGGGGGGGGGGGGGGGGGGGGGF<<,B,?CECF,4C8,@+?:+++8?5?A??FFGGFGGC8=+,,,,8+++3+4++,,,,,*3***,,,,,*,,,,,61*,,,2,,4,2,=,,,4,,/,,,,02*0+++1+++*******22***+++2)+*/;))(0))0))0)()*1*)*)))),.))
@M03495:532:000000000-M42H9:1:1101:19750:15494 2:N:0:ACAGGAAA+TAGACAAT
ATATTTTGCCGTTGATAAACCAGGACTCAGGCTGGACCAAAGCTCACATGCTGACAGATCGGAAGAGCGTCGTGTAGGGAAAGAGTGTATTGTCTAGTGTAGATCTCGGTGGTCGCCGGGTCATTAAAAAAAAAAAACATGAAAAAATGGCTGTGCGACAGTACAGGCAGGACTTAAAACAGTAAATAGCTGAACAACGCAGAATCAACTGCACATTCTACGTGAAGAATAAGTCTATGCGAGCTGCAACA
+
CCCCCGGGGGGGGGGGGGGGGGGGGGGGGGGGGGGGGGGGGGGGGGGGGGGGGGGGGGFGGGGGGGGGGGGGGGGGFGGGGGGGGGGGGFGG?FFFCGFCFEE,:,,B<:4+8,4+,++++4,9A?5C??FC++@C++3,3,8,3,+,,,,,+,,,+**53,,35,,441*1*,2,,,,,,,,,,,41,0,,40*,,,4:))2*++22*;**020+7+1+))),)(3)//+++*/*)/**)()(((((-).
@M03495:532:000000000-M42H9:1:1101:8543:15499 2:N:0:ACAGGAAA+TAGACAAT
ATATTTTGCCGTTGATAAACCAAAGCTCACATGCTGACAGATCGGAAGAGCGTCGTGTAGGGAAAGAGTGTATTGTCTAGTGTAGATCTCGGTGGGCGCCGTTTCATTAAAAAAAAAAAAATACAAAGAGAAAAGAGAAGTGCAAGTAGGACAATAGAAACGTAACAGAACAACTAATACAATGCTTGCAGACACACTAGATAGAGTCATACATGCTATAGAACCACAAGACTTAGGACACGAAACTTAAA
+
CCCCCGGGGGGGGGGGGGGGGGGGGGGGGGGGGGGGGGGGGGGGGGGGGGGGGGGEGGGGGGGGGGGGGGGGGGG,CFGGGGGCD6,9C@ECGDF+,@+:+8,4:<5B,9AF9FCFEGG:F,,,5,,,3,,,,,3+,,3,7,6,,33,,,8,,,,,,,,,,+3,,+,,7,,7,@,,,,,,,6,,1,,,*,42,,*,*,,,+++++++0++1+*++)++++*4+))()/)).)+1++.+/)2/).(.)))).
@M03495:532:000000000-M42H9:1:1101:23700:15540 2:N:0:ACAGGAAA+TAGACAAT
ATATTTTGCCGTTGATAAACCAGAACCATCCAAAGCTCACATGCTGACAGATCGGAAGAGCGTCGTGTAGGGAAAGAGTGTATTGTCTAGTGTAGATCTCGGGGGTGGGCGGATCATTAAAAAAAAAAAAAATATAACTCTGTGACATCGTGAGGGGACTAAGAACGGCGAAAAAATGAACGCGACATTATGCTTCACAAAGAGTTATAACGAATACATGACCTGACACTGCGCCAATCAGAGCAACTGTA
+
CCCCCGGGGGGGGGGGGGGGGGGGGGGGGGGGGGGGGGGGGGGGGGGGGGGGGGGGGGGGGGFGGGGGGGGGGGGGGGGGGGGGGFGCFGGF9,<A,C9:=F++@7+=+9848@@FFC7<DGGGGGCFBE53,,,,,,,,3,,,,,,7,**,,6,****,,,,,,,**4*1**3*12++++***22:8++++00*+++3+/*******2****11)/2**)))))(0)))**))))(0)//3*.)((.())
@M03495:532:000000000-M42H9:1:1101:18657:15559 2:N:0:ACAGGAAA+TAGACAAT
ATATTTTGCCGTTGATAAACCAGGACTCAGGCTGGACCAAAGCTCACATGCTGACAGATCGGAAGAGCGTCGTGTAGGGAAAGAGTGTATTGTCTAGTGTAGATCTCGGGGGTCGCAGTGTCATTAAAAAAAAAAAAAATAAAAAATTGAGGGCCTGTGAATGTACTAAAAATGAAAAGAGAGATTCAGAATGTGAGTGAACTACAGGCGTAGACTACAGATTACATCAGTAGCGATATTGCTAGTAATCA
+
CCCCCGGGGGGGGGGGGGGGGGGGGGGGGGGGGGGGGGGGGGGGGGGGGGGGGEEFFGFGGGGGGFGGGGEFCGGGGGGFGGGFEFGGGFGGGGFFA??BFG9,@,,<D+=@4+@++84,7,595,75?AFFFGF@7>+,7,,73*,35,,,4****62,,,5,,,,,6,,,,,2,,,,64B**,,4,++4+1++1+++++++******)2))*++**)*)/*)1)*.****11))())**)*)).)))))
@M03495:532:000000000-M42H9:1:1101:15829:15597 2:N:0:ACAGGAAA+TAGACAAT
ATATTTTGCCGTTGATAAACCAGGTCGTTATCTTGCTCCTTCTGTCGTCAACGAATTTACTAATTCCAAAGCTCACATGCTGACAGATCGGAAGAGCGTCGTGTAGGGAAAGAGTGTATTGTCTAGTGTAGATCTCGGTGGGCGCCGTATCATTAAAAAAAAAAAAAAAAAAACACATGAGTAAGTCGATGACAGACACACAACATATATCAAATTGTATAAGACATGACAATTCGATGTCCTGGTCACGA
+
CCCCCGGGGGGGGGGGGGGGGGGGGGGGGGGGGGGGGGGGGGGGGGGGGGGGGGGGGGGGGGFGGGGGGGGGGGGGGGGGGGGGGGGGGGGGGGGGGGGGGGGGGGGGGGGGGGGGGGGGG<FCFGGGGG,C,=,9EFGG7++@4>C++@E,;,43DE===CEBC+5@44>*1*,4,,,,,,,,,,1***++5+***20****2**++++3+2++++++*)/*)*.*,*/****95)/*)*)*)(()),((
@M03495:532:000000000-M42H9:1:1101:15498:15615 2:N:0:ACAGGAAA+TAGACAAT
ATATTTTGCCGTTGATAAACCAGCTAATCCTGAAAAAAAAATCAAAGCTAAAAACTACAATGCTAAGACCACGATGTGACTGCTATCAAAGTTAGATATATATGTAAATTATTCATCTGTCAAATCCTAGAATTATATCATACCTGCTCCAGCAATCACGACCTGTAATGGTTTAGTGGGTTGTTCACTGTTTCTGAAAAATGAAGATAGTTGTCCAGCTTCCAAAAAGTTTATTGTGTTTTCTAGTGGAA
+
CCCCCGGGGGGGGGGGGGGGGGGGGGGGGGGGGGGGGGGGGGGGGGGGGGGGGGGGGGGGGGGGGGGGGGGGGGGFGGGGGGGGGFGGGGGGGGGGGGGGGGGGGGGGGGGGGGGGGGGGGGGGGGGGGGGGGFGGGGGGGGGGGGGGGGGGGGGGGGGGGGGGGGGGGGGGFGGGGGGGGGGGGGADGGGGGGGGGGGGGGGGGG?8DCGGGGGFFGFGEFFFFFFCEFFFFFFFEFFFFBCE6*292>*
@M03495:532:000000000-M42H9:1:1101:27702:15639 2:N:0:ACAGGAAA+TAGACAAT
ATATTTTGCCGTTGATAAACCAGGATCAGGTGGACCAAAGCTCACATGCTGACAGATCGGAAGAGCGTCGTGTAGGGAAAGAGTGTATTGACTAGTGTAGATTTGGGTGGACGCAGGATCATTAAAAAAATAGATACAATAATGTATCTCAATAGTCATATCGTGCACTTGCTGAAACACATGAAGTGTAAGTAGATATTTCATTCCACGTGTCATGTTACTGATATCGTATAGAGTATGAACAATCTCCC
+
CCCCCDGFFFGFDGGGGGGGGGCCCDFG,@F<FFGGGCFGGG,EF<F<,CEGGGGFEFFCEEFGFAE+6@@F,CFFGF8FA,C6CFCFFA,,ABC6AB,9C,,9,,,8,@,9@++88+9,9:,,:@954=,,,,,4,,7,,,4,4,4,,64,,843,;C,7,38,8+,,,,,8,,,,,8,688=A,,,,,,,55+5,,,,+59+++++++30**598EA<2+4=+0+0:***3+=:/+1++20/).(***(
@M03495:532:000000000-M42H9:1:1101:25402:15655 2:N:0:ACAGGAAA+TAGACAAT
ATATTTTGCCGTTGATAAACCAGCTAATCCTGAAAAAAAAATCAAAGCTAAAAACTACAATGCTAAGACCACGATGTGACTGCTATCAAAGTTAGATATATATGTAAATTATTCATCTGTCAAATCCTAGAATTATATCATACCTGCTCCAGCAATCACGACCTGTAATGGTTTAGTGGGTTGTTCACTGTTTCTGAAAAATGAAGATAGTTGTCCAGCTTCCAAAAAGTTTATTGTGTTTTCTAGTGGAG
+
CCCCCGGGGGGGGGGGGGGGFGGGGGGGGGGGGGGGGGGGGGGGGGGGGGFGGGGGGGGGGGGGGGGGGGGGGGGGGGGGGGGGGGGGGGGGGGGGGGGGGGGGGGGGGGGGGGGGGGGGGGGGGGGGGGGGGGGGGGGGGGGGGGGGGGGGCFCFGGGGGGGGGGADGGDFEFGGEGGGGGGE8DFGGGGGFFGGG:DFFGGF9FGGGGGFFGGFFGFFFFFFFEFD>FFFFFFFFFFFFDFFEEEFFBB
@M03495:532:000000000-M42H9:1:1101:12364:15704 2:N:0:ACAGGAAA+TAGACAAT
ATATTTTGCCGTTGATAAACCACCCTCCCTGTGGTCGTTATCTTGCTCCTTCTGTCGTCAACGAATTTACTAATTCCAAAGCTCACATGCTGACAGATCGGAAGAGCGTCGTGTAGGGAAAGAGTGTATTGTCTAGTGTAGATCTCGGGGGTCGCCGGGTCATTAAAAAAAAAAAAAAAAACAAACTCAGAGGTACAATATGAACATACAATCATTCTAGCGCACATAACACTACTACGTACTAATAGTTA
+
CCCCCGGGGGGGGGGGGGGGGGGGGGGGGGGGGGGGGGGGGGGGGGGGGGGGGGGGGGGGGGGGGGGGGGGGGGGGGGGGGGGGGGGGGGGGGGGGGGGGGGGGGGGGGDGFFGGGGGGGGGGGGGGGGGGEFGGGGGFFB,,@=EB:+@==++8+3++33@C,,@@;FGEGED8*:**3:*/*/*+++33+*0*42<9<:**20**0*****2*11**2)))()(/)*/*)*))/)*)0*()))))))).
@M03495:532:000000000-M42H9:1:1101:5952:15714 2:N:0:ACAGGAAA+TAGACAAT
ATATTTTGCCGTTGATAAACCAGCTAATTCCAAAGCTCACATGCTGACAGATCGGAAGAGCGTCGTGTAGGGAAAGAGTGTATTGTCTAGTGTAGATCTCGGTGGTCGCCGGATCATTAAAAAAAACAAAACAGAAGATGAACCGCTCAACACTTGATACATACTTGTATGAAAACCATAGGACAGTATCGCCCGCCGGACGCCTATAGAAGACTGAGCAGTCGTCACACACGCTATATCTGTAGCGACAA
+
CCCCCGGGGGGGGGGGGGGGGGGGGGGGGGGGGGGGGGGGGGFGGGGGGGGGGGGEGGGGGGGGGGGEGFGGGGGGGGFGFGGGGEFFGGGFB<9<,5BEEE?CF?,@+,@=@8@FGG9FDFAFGG+==,,,,,,A,A,,,8,++>+++3,,+,3,,,,,,,,,@,,73,,,57,3+,,,,,,,,*,7,,*3********))2)**+++++1**+))2)*,+)/0,5(+0))02))(*1/*)*).)4(4((
@M03495:532:000000000-M42H9:1:1101:16000:15737 2:N:0:ACAGGAAA+TAGACAAT
ATATTTTGCCGTTGATAAACCACCCTCCCTGTGGTCGTTATCTTGCTCCTTCTGTCGTCAACGAATTTACTAATTCCAAAGCTCACATGCTGACAGATCGGAAGAGCGTCGTGTAGGGAAAGAGTGTATTGTCTAGTGTAGATCTCGGTGGTCGCCGGAGCATTAAAAAAAAAAAAAGAATTATAATAAGAGTAGAGTACCTATACAAAATAAAACAAGTCGCAGAGCTCGTAGATACTACAACAAGAGAA
+
CCCCCGGGGGGGGGGGGGGGGGGGGGGGGGGGGGGGGGGGGGGGGGGGGGGGGGGGGGGGGGGGGGGGGGGGGGGGGGGGGGGGGGGGGGGGGGGGGGGGGGGGGGGGGGGGGGGGGGFGGGGGGGGGGGGEGFGGGF;=9C,,9@8A>+B>,64+4++++83336;DDEGD@E83;**6,,5,,5,,5,,,144,,,,,++20;+1****++11*2*)+1))(.()/+)))))21)+*1*)0,((.(,((
@M03495:532:000000000-M42H9:1:1101:19201:15747 2:N:0:ACAGGAAA+TAGACAAT
ATATTTTGCCGTTGATAAACCAGGACTCAGGCTGGACCAAAGCTCACATGCTGACAGATCGGAAGAGCGTCGTGTAGGGAAAGAGTGTATTGTCTAGTGTAGATCTCGGTGGTCGCCGGGACATTAAAAAAAAAAAAAAAACGGAAAAAGGATATAGAACTAACATCAGAGTAATCAAAGAAACAAACAAATGTAGTAATGAGATCAATGTCGAAAGATAGCACACATTATAATAACAAGCATACATCGAA
+
CCCCCGGGGGGGGGGGGGGGGGGGGGGGGGGGGGGGGGGGGGGGGGGGGGGGGGGGGGDGGGGGGGGGGGGGGGGGGGGGGGGGGGGGGGGG?FFGGGGGAF<A,,,4B?4@,,@:B++7+84?FF5,CFGGCGGD@:+3++3*3*554**,,,,,,,,,,2,,,,,,,6,,,,,1,46,,2,00,4,,,*+++3++++++++328*2++++*/*))2*+/++.)(.)******0*)**0)(0),)))(..
@M03495:532:000000000-M42H9:1:1101:5966:15767 2:N:0:ACAGGAAA+TAGACAAT
ATATTTTGCCGTTGATAAACCAGTCAGGAGTCCAAAGCTCACATGCTGACAGATCGGAAGAGCGTCGTGTAGGGAAAGAGTGTATTGTCTAGTGTAGATCTCGGTGGTCGGCGTATCATTAAAAAAAAAAAAAAAGCAGAGAATCAGTATAGGTAGCTTGATAGAATATCTTTGATGGGGTTCGAGAGACTAAACGGAGCAGCGACGTCTCACTCAGAAAATATATAAGAGACTAATCACGATCATCTAGC
+
CCCCCGGGGGGGGGGGGGGGGGGGGGGGGGGGGGGGGGGGGGGGGGGGGGGGGGGGGGGGGGGGGGGGGGGGGGGDGGGGGGCFGGGFGGFGGGGFEA9,9CE7?FE,::+4++48,,5<,CECEFFCGGC+++83,3,,+8,,,,,8,,3,,,,,,,8,,7,3,,,,,,,,5,,,7,,**1,1,,,/*,0,,,****4/**2))1)2***1++0))0+*(+/)/)*)1/*))**1)**))(0(,)-)-)-
@M03495:532:000000000-M42H9:1:1101:17491:15781 2:N:0:ACAGGAAA+TAGACAAT
ATATTTTGCCGTTGATAAACCACCCTCCCTGTGGTCGTTATCTTGCTCCTTCTATCGTCAACGAATTTACTAATTCCAAAGCTCACATGCTGACAGATCGGAAGAGCGTCGTGTAGGGAAAGAGTGTATTGTCTAGTGTAGATATCTGGGGTTGCCGTCTCATTAAAAAAAAAAAAAAAATATCATACGCTAGTAGAATGTCAGCTAGCTCGTACACAACTTACGTCACAATGAGTACACATGAGCCAATA
+
CCCCCGGGGGGGGGGGGGGGGGGGGGGGGGGGGGGGGGGGGGGGGGGGGGGGGGGGGGGGGGGGGGGGGGGGGGGGGGGGGGGGGGGGGGGGGGGGGGGGGGGGGGGGGGGGGGGGGGGGGGGGGGGGGGGGGGGGGGE,,,,4@E,C,,8>+8=,44+8=E,,6;FEFDEGGEG85**4,65,2,,,,4*644+,,,,,4+44*++**++*21*8+2.*)+/7)()()1*/*+++)+++*)*)))((.(.
@M03495:532:000000000-M42H9:1:1101:20343:15813 2:N:0:ACAGGAAA+TAGACAAT
ATATTTTGCCGTTGATAAACCAGCTAATCCTGAAAAAAAAATCAAAGCTAAAAACTACAATGCTAAGACCACGATGTGACTGCTATCAAAGTTAGATATATATGTAAATTATTCATCTGTCAAATCCTAGAATTATATCATACCTGCTCCAGCAATCACGACCTGTAATGGTTTAGTGGGTTGTTCACTGTTTCTGAAAAATGAAGATAGTTGTCCAGCTTCCAAAAAGTTTATTGTGTTTTCTAGTGGAG
+
CCCCCGGGGGGGGGGGGGGGGGGGGGGGGGGGGGGGGEGGGGGGGGGGGGGGGGGGGFGGFGGGGGGGGGGGGGGGGGGFFGGFGG@EGGFFEGGGGGGGFGGGGGGGGGGGGGGGFGGGGGGGGGFGGFGFGGGGGGGGGGGGGGGF9FGGGGEEFGGGGGGGGGGFGGGGGGGGA8=FEGGGGGFGGGGGGGGGGGFFGFDFFFFFDGFGGGGFAFFGFFACCA9>EFFFFFF8EFAFFBFA<CE4>B)
@M03495:532:000000000-M42H9:1:1101:20333:15849 2:N:0:ACAGGAAA+TAGACAAT
ATATTTTGCCGTTGATAAACCAGTCAGGAGTCCAAAGCTCACATGCTGACAGATCGGAAGAGCGTCGTGTAGGGAAAGAGTGTATTGTCTAGTGTAGATATCGGGGGGCGCCGTATCATTAAAAAAAAAAAACAGCCAACAAATGTGACACTCCAGCTAGCAAGAATAAACTGAAACAATACACATGCGCCGCACACTATCTCAACATCATCAACAACACGCATAATATCACGTACAACACAACACTGTCC
+
CCCCCGGGGGGGGGGGGGGGGGGGGGGGGGGGGGGGGGGGGGGGGGGGGGGGFFGGGGGGGGGGDGGGGDGGGGFGGGGEFFCGGGE<FCGGGFG,:,,,:<FE++C+3<*3**8,>D,@@>FGGGCCEE@:1*2+**+****2+3+++20C**+++02++3+0*;++0+++0+++20*0:+++30++****/*)***++2***2***2*2::**/)*0*())(0)*)*/**0)).,76)70)403)))),
@M03495:532:000000000-M42H9:1:1101:24563:15874 2:N:0:ACAGGAAA+TAGACAAT
ATATTTTGCCGTTGATAAACCAGCTAATCCTGAAAAAAAAATCAAAGCTAAAAACTACAATGCTAAGACCACGATGTGACTGCTATCAAAGTTAGATATATATGTAAATTATTCATCTGTCAAATCCTAGAATTATATCATACCTGCTCCAGCAATCACGACCTGTAATGGTTTAGTGGGTTGTTCACTGTTTCTGAAAAATGAAGATAGTTGTCCAGCTTCCAAAAAGTTTATTGTGTTTTCTAGTGGAG
+
CCCCCGGGGGGGGGGGGGGGGGEFGGGGGGGGGGGGGGGGGGGGGFEGGFGGGGGGGGGGGGGGGGGGGG,FEGFFGGGGGCGGGGGGGGGGGGFGGGGGGGGGGGGGGGGGGGGGGGGGGFFGGGGGGFFGGGGFGGGGGGEGGGGGGGGGFGGGGGGGGGCEGGGGGGGE9DFCDFGFGGGGGGGGGGGGGGGGGGGGFFGGCFGGGGGFFGGFFGFGFFFFFF5=E9BF6EFFFFF5FBFF<*;EBB>
@M03495:532:000000000-M42H9:1:1101:17678:15950 2:N:0:ACAGGAAA+TAGACAAT
ATATTTTGCCGTTGATAAACCACCCTCCCTGTGGTCGTTATCTTGCTCCTTCTTCGTCAACGAATTTACTAATTCCAAAGCTCACATGCTGACAGATCGGAAGAGCGTCGTGTAGGGAAAGAGTGTATTGTCTAGTGTAGATCTCGGTGGTCGCCGGGTCATTAAAAAAAAAAAAAAAGAAAGAAATCAACTGTGGAAACAAGACATAGCAAAGATAAATAGAACTTAAGTGAAACATTAATCCACTGAGA
+
CCCCCGGGGGGGGGGGGGGGGGGGGGGGGGGGGGGGGGGGGGGGGGGGGGGGGGGGGGGGGGGGGGGGGGGGGGGGGGGGGGGGGGGGGGGGGGGGGGGGGGGGGGGGGGGGGGGGGGGGGGGFGGGGGGFEFGGGFF9D9;,CEFF44@666+@++3+8@,=@=FCEEEECE*@;17**0:,,,,5,,,,41,10,,,0*/****+++*++0***+++1)/+)*)3/++3+3++*(***1)*)).)))).
@M03495:532:000000000-M42H9:1:1101:19588:15957 2:N:0:ACAGGAAA+TAGACAAT
ATATTTTGCCGTTGATAAACCAGCTAATCCTGAAAAAAAAATCAAAGCTAAAAACTACAATGCTAAGACCACGATGTGACTGCTATCAAAGTTAGATATATATGTAAATTATTCATCTGTCAAATCCTAGAATTATATCATACCTGCTCCAGCAATCACGACCTGTAATGGTTTAGTGGGTTGTTCACTGTTTCTGAAAAATGAAGATAGTTGTCCAGCTTCCAAAAAGTTTATTGTGTTTTCTAGTGGAA
+
CCCCCGGGGGGGGGGGGGGGGGGGFGGGGGGGGGGGGGGGGGGGGGFCFGGGGGGFGGGGGGGGGGGGFGGGGGGGGGGGGGGGGGGGGGGGGGGGGGGGGGGGGGGGGGGGGGGGGGGGGGGFGGGGGFGGGGGGGGGGGGGGGFFDCDFDCDGGGGGGDGGEFGFFGGFEFGGFGF,@CGGGGFDGGDEFGGGFFGEFGGDGGG7BFCGFFF?8@FFCEFF@+86C>CFCCFFAEFFFFBFEFCAC2@*
@M03495:532:000000000-M42H9:1:1101:4472:15982 2:N:0:ACAGGAAA+TAGACAAT
ATATTTTGCCGTTGATAAACCACCCTCCCTGTGGTCGTTATCTTGCTCCTTCTGTCGTCAACGAATTTACTAATCCAAAGCTCACATGCTGACAGATCGGAAGAGCGTCGTGTAGGGAAAGAGTGTATTGTCTAGTGTAGATCTCGGTGGTCGGCGGGTCATGTAAAAAAAAAAAAAAGTACTCAGATACGTGGCGTCAAAACACTAATCTCCAAGATAGCACATCCAATCAGAAACAAACGTAAACCACT
+
CCCCCGGGGGGGGGGGGGGGGGGGGGGDGGGGGGGGGGGGGGGGGGGGGGGGGGGGGGGGGGGGGGGGGGGGGGGGGGGGGGGGGGGGGGGGGGGGGGGGGGGGGGGGGGGGGGGGGGGGGFGEFGGGGGCFFDEFFA9,A,9,49D+4@+4@++8B++8:,,,5@@,>:CE****/:*+1+++5+++3<*+3*)*/***+*0*1*****0***9*.*0*)/*(*,)))*))**1)(0.))(0((-61,((
@M03495:532:000000000-M42H9:1:1101:8020:16005 2:N:0:ACAGGAAA+TAGACAAT
ATATTTTGCCGTTGATAAACCAGCTAATCCTGAAAAAAAAATCAAAGCTAAAAACTACAATGCTAAGACCACGATGTGACTGCTATCAAAGTTAGATATATATGTAAATTATTCATCTGTCAAATCCTAGAATTATATCATACCTGCTCCAGCAATCACGACCTGTAATGGTTTAGTGGGTTGTTCACTGTTTCTGAAAAATGAAGATAGTTGTCCAGCTTCCAAAAAGTTTATTGTGTTTTCTAGTGGAG
+
CCCCCGGFGGGGGGGGGGGGGGGGGGGGGGGGGGGGGGGGGGGGGGGGGGGGGGGGGGGGGGGGGGGGGGGGGGGGGGGGGGGGGGFGGGGGGGGGGGGGFGGGGGGGGGGGGGGGGGGGGGGGGGGGGGGGGGGGGGGGGGGGGGGGGGCFFGGGGGGGGGGDGGGGGGGGFGGGGGGGGGGGGGGGGGGGDGGGGGGGGGGG7CFGGGGGGGGFFGFGBFCEFEFDEFFFFFFCF99AAFF=EEFFFF2
@M03495:532:000000000-M42H9:1:1101:17067:16009 2:N:0:ACAGGAAA+TAGACAAT
ATATTTTGCCGTTGATAAACCAGAACCATCCAAAGCTCACATGCTGACAGATCGGAAGAGCGTCGTGTAGGGAAAGAGTGTATTGTCTAGTGTAGATCTCGGTGGTCGCCGTATCAATAAAAAAAAAAAAAATAATACAAATCCTACAGCCAAGACACCCTCACACACAGAACGTAAAAAAAAAGAGTCACATACAGAATCTTAAGTCCTAACAGTCACATCACACTCTCTACAGACACGCAACACAGTAA
+
CCCCCGGGGGGGGGGGGGGGGGGGGGGGGGGGGGGGGGGGGGGGGGGGGGGGGGGGGGGGGGGGGFGFGGGGGGGGGGGGGGGGG6EFFGGF<B<A9?<<?FBF:B<=:4@849BE,,55CFFFDFGGE:++,,,,73,3,,,,363,,,8,,,,,,,+++8,,3,*333E33**,4*,,*4***/,51,++++*3+++++31+2+++1++3*8*+*+1+))+/*()/+0*/**)/(.0))()-(((.)).
@M03495:532:000000000-M42H9:1:1101:18252:16079 2:N:0:ACAGGAAA+TAGACAAT
ATATTTTGCCGTTGATAAACCAGCTAATCCTGAAAAAAAAATCAAAGCTAAAAACTACAATGCTAAGACCACGATGTGACTGCTATCAAAGTTAGATATATATGTAAATTATTCATCTGTCAAATCCTAGAATTATATCATACCTGCTCCAGCAATCACGACCTGTAATGGTTTAGTGGGTTGTTCACTGTTTCTGAAAAATGAAGATAGTTGTCCAGCTTCCAAAAAGTTTATTGTGTTTTCTAGTGGAG
+
CCCCCGGEGFGGGGGGGGGGGGGGGGGGGGGFGGGGGGGGGGGGGGGGGGGGGGGGGGGGGGGGGGCGGGGGGGGGGFFGGGFFFGGGGGGGGGGGGGGGGGGGGGGGGGGGGGGGGGGGGGGGGGGGGGGGGGGGGGGGGGGGGGGGGDFGGGGGGGGGGGGGGGGGGGFGGFGFFGGGGGGGGGGGGGGGGGGGGGGGGGGGGGGGGGGGGGGFFGFGFFFEFEFCB>EFFFFFEFFFFDFFC7EEB@2
@M03495:532:000000000-M42H9:1:1101:21597:16090 2:N:0:ACAGGAAA+TAGACAAT
ATATTTTGCCGTTGATAAACCACCCTCCCTGTGGTCGTTATCTTGCTCCTTCTGTCGTCAACGAATTTACTAATTCCAAAGCTCACATGCTGACAGATCGGAAGAGCGTCGTGTAGGGAAAGAGTGTATTGTCTAGTGTAGATCTCGGTGGTTGCCGTAGCATTGAAAAAAAAAGAGAAAGGTAGGGTAAGAGTGGATTTTCTAGTGTACTGTCTAGCGACAGGCGGGTCTTAGCAGAGAGAGACACGAAA
+
CCCCCGGGGGGGGGGGGGGGGGGGGGGGGGGGGGGGGGGGGGGGGGGGGGGGGGGGGGGGGGGGGGGGGGGGGGGGGGGGGGGGGGGGGGGGGGGGGGGGGGGGGGGGGGGGGGGGGGGGGGGGGGGGGGGFGCFGGGGF9,,,,99D44B>+@8=@>+++,86,@,,C8CG7C+:,48,,,,7443,<@9,,,2*,,4,+++22=:+555++22+++3*(/)()(0(.0)++3++))).)()(((.4(((
@M03495:532:000000000-M42H9:1:1101:10500:16094 2:N:0:ACAGGAAA+TAGACAAT
ATATTTTGCCGTTGATAAACCAGCTAATCCTGAAAAAAAAATCAAAGCTAAAAACTACAATGCTAAGACCACGATGTGACTGCTATCAAAGTTAGATATATATGTAAATTATTCATCTGTCAAATCCTAGAATTATATCATACCTGCTCCAGCAATCACGACCTGTAATGGTTTAGTGGGTTGTTCACTGTTTCTGAAAAATGAAGATAGTTGTCCAGCTTCCAAAAAGTTTATTGTGTTTTCTAGTGGAG
+
CCCCCGGGGGGGGGGGGGGGGGGGGGGGGGGGGGGGGGGGGGGGGGGGGGGGGGGGGGGGGGGGGGGGGGGGGGGGGGGGGGGGGGGGGGGGGGGGGGGGGGGGGGGGGGGGGGGGGGGGGGGGGGGGGGGGGGGGGGGGGGGGGGGGGGGGGGGGGGGGGGGGGGGGGGGGGGGGGGGGGGGGGGGGGGGGGGGGGGGGGGGGGGGGGGGGGGGFFGFFFFFFFEFFFFFFFFFFFFFFFFFEEFEEFF2
@M03495:532:000000000-M42H9:1:1101:6393:16329 2:N:0:ACAGGAAA+TAGACAAT
ATATTTTGCCGTTGATAAACCAGAGGACTCAGGCTGGACCAAAGCTCACATGCTGACAGATCGGAAGAGCGTCGTGTAGGGAAAGAGTGTATTGTCTAGTGTAGATCTCGGTGGTCGCCGGATCATTAAAAAAAAAAAAAAAACAAAACAAACACACTACGAATAATGTCGTTGATGTACACAGTGTCAAAATACATGAAAACCGATCGCGCGGTACCAAAACGTCAGGCTCGTAGTGTGCACACCTAGTT
+
CCCCCGGGGGGGGGGGGGGGGGGGGGGGGGGGGGGGGGGGGGGGGGGGGGGGGGGGGGGGGGGGGGGGGGGEGGGGGGGGGFGGGGGGGGGGGGFGGGGGGCF9ED<,,,AB:F:,C7=>++8@@F,:AFFGGDG@E=@6+38+,,,,3,,344,,*24,**,,*,,5,,2*1,*,,,,,,,1,,,,5,4,,12+++++2++*1))/)/*))))))0*1*())(0(0-07))..0)()***)*)(-(()))
@M03495:532:000000000-M42H9:1:1101:12133:16388 2:N:0:ACAGGAAA+TAGACAAT
ATATTTTGCCGTTGATAAACCACCCTCCCTGTGGTCGTTATCTTGCTCCTTCTGTCGTCAACGAATTTACTAATTCCAAAGCTCACATGCTGACAGATCGGAAGAGCGTCGTGTAGGGAAAGAGTGTATTGTCTAGTGTAGATCTCGGTGGTCGCCGTCTACTAAACAAAAATAAGAGAAAACTAAAATGTAGAAGTTCCAATACGTCCAGCTCGACAGATCAAAAGACAATGGATGAGACAGATGAAAAA
+
CCCCCGGFGGGGGGGGGGGGGGGGGGGGGGGGGGGGGGGGGGGGGGGGGGGGGGGGGGGGGGGGGGFGGGGGGGGGGGGGGGGGGGGGGGGGGGGGGGGGGGGGGGGGGGGGGGGGGGGGGGGGGGGGGGGB@EGGG9F9,,,,9=EFC+4B9E7=E3+,+,8,7>3@8DDE,@B,,,,,6,,,,,,,7,53,,55,,2,+5+33****3**23***/*****.+*//**)**)*+.2)1/()(0*****/
@M03495:532:000000000-M42H9:1:1101:26206:16401 2:N:0:ACAGGAAA+TAGACAAT
ATATTTTGCCGTTGATAAACCAGCTAATTCCAAAGCTCACATGCTGACAGATCGGAAGAGCGTCGTGTAGGGAAAGAGTGTATTGTCTAGTGTAGATCTCGGTGGTCGCCGTATCAATAAAAAAAAAAATAATACATAACAAGACCAACTCAAATCTACCTATATATACATCACCTATGACACTACTTAACCATCAATACACCCGTAAGCACAATACATATAACTCGTCACTAAAACTAATATCAAACGCG
+
CCCCCGGGGGGGGGFGGGGGGGGGGGGGGGGGGGGGGGGGGGGGFGGG@FFFGGGGGGGGGGEGGCFGGGGGCFGGGGFFFGGGF,6,CEG9A,C9E,<ECG4=C89+4@+8,,,,,CEF<E,@@::FC,9A4A<4,;,,,8,,,8@,83E,,,,,,,,,38,,7,,,8,7,,,,,5,,,,,,,,4,77,@,,,;<92,,******3***+;*02+**4+*+41+*0()2/++1)**/+)+.1))))/(,(
@M03495:532:000000000-M42H9:1:1101:26769:16459 2:N:0:ACAGGAAA+TAGACAAT
ATATTTTGCCGTTGATAAACCAGCTAATCCTGAAAAAAAAATCAAAGCTAAAAACTACAATGCTAAGACCACGATGTGACTGCTATCAAAGTTAGATATATATGTAAATTATTCATCTGTCAAATCCTAGAATTATATCATACCTGCTCCAGCAATCACGACCTGTAATGGTTTAGTGGGTTGTTCACTGTTTCTGAAAAATGAAGATAGTTGTCCAGCTTCCAAAAAGTTTATTGTGTTTTCTAGTGGAG
+
CCCCCGGEGGGGGGGGGGGGGGEGGGGGGGGGDGGGGGGGGGGGGGGGGGGGGGGGGGGGGGGGGGFGGGEGGGGGGAFFGGGGGGFGGGGGGGGGGGFGGGGGGGGGGGGGGGGGGGGGGGGGGGGGGGGGGGGGGGGGGGFGGGGGGGGGGGGGGGGGGGGGGGGGGGGGG8BFGGGGGGGEGGGGGGGGGGGGFGGGGFGGGGFGGGGGGGCFADFG5AFCFFF9BFEFFFFA=ACAFFFCEEFFFF>
@M03495:532:000000000-M42H9:1:1101:9747:16489 2:N:0:ACAGGAAA+TAGACAAT
ATATTTTGCCGTTGATAAACCAGCTAATCCTGAAAAAAAAATCAAAGCTAAAAACTACAATGCTAAGACCACGATGTGACTGCTATCAAAGTTAGATATATATGTAAATTATTCATCTGTCAAATCCTAGAATTATATCATACCTGCTCCAGCAATCACGACCTGTAATGGTTTAGTGGGTTGTTCACTGTTTCTGAAAAATGAAGATAGTTGTCCAGCTTCCAAAAAGTTTATTGTGTTTTCTAGTGGAG
+
CCCCCGFFGCFGGGFFGFGGCF@CFFEDGGFGGF@ECEEFEF,,CC,,;;<@,EFGGGFGFG@FFFFFCGGFGGGGGGGGFEFFE,CFEEC,AFGCCFGGF?FFGGF<??FGEFGFGGFAFG9?A=AFFFCFGGGGGAFEGGCCGGGDE8EFDFE=@GGEDEEEFF;C;;DECEGDGED8E>EECGFGFFFGGFCFG=FCFGFGCFFGF7C9DG:@9CFG5<**1:?CB;1BBFF>E;CF>=9E6AFE93)
@M03495:532:000000000-M42H9:1:1101:26606:16537 2:N:0:ACAGGAAA+TAGACAAT
ATATTTTGCCGTTGATAAACCAGTCAGGAGTCCAAAGCTCACATGCTGACAGATCGGAAGAGCGTCGTGTAGGGAAAGAGTGTATTGTCTAGTGTAGATATGGTGGGTGGCCGGATCATTAAAAAAAAAAAAGATAAACTACTACAACTATAAACTCTAAGTCGCACGGACCATGACTAATCACTAAAAGGTGTCACAGATTATTAGTTAAGACACGGTTCTCAAATCGCTGAGAAAGTTATGCACTCGCT
+
CCCCCGGGGGGGGGGGGGGGGGGGGGGGFGGGGGGGGGGGGGGGFGGGGGGGGGGGGGGDGGGGEGG@FCGGGGGFGGGGGGGGGGG,EFGGGF<@,,@,B,B,,BF7,+,,+++@>FF<FC9A<C8C:E7@++,,,33,,8,9,,,,,,8,,38,,C,,,,83@++4*****,,5,,,6,,,1,,,,,2*,1,*254,,0+4++=+22+++1**2)))/,*+)+/+4))))))++/)3++)1))/)/(,(
@M03495:532:000000000-M42H9:1:1101:8935:16545 2:N:0:ACAGGAAA+TAGACAAT
ATATTTTGCCGTTGATAAACCAGCTAATCCTGAAAAAAAAATCAAAGCTAAAAACTACAATGCTAAGACCACGATGTGACTGCTATCAAAGTTAGATATATATGTAAATTATTCATCTGTCAAATCCTAGAATTATATCATACCTGCTCCAGCAATCACGACCTGTAATGGTTTAGTGGGTTGTTCACTGTTTCTGAAAAATGAAGATAGTTGTCCAGCTTCCAAAAAGTTTATTGTGTTTTCTAGTGGAA
+
CCCCCGGEFGGGGGGGGGGGGGGGGGGGGGGGGGGGGGGGGGGGGFGGGGGGGGGGGGGGGGGGGGGGGGGGGGGGGGGGGFGGGGFGGGGGGGGGGGGGGGGGGGGGGGGGGGGGGGGGGGGGGGGGGGGGGGGGGFGGGGGGGGGGFGGGGGGGGGGGGGGGGGGGGGCFFFGFFFFGGGGGGGGGGGGGGGGGGGGGGGGGCFGCFGGGGGGCAGAGEFFCC@F=BFFFFFFAEFFFFFFEEFEF=:3
@M03495:532:000000000-M42H9:1:1101:9946:16570 2:N:0:ACAGGAAA+TAGACAAT
ATATTTTGCCGTGATAAACCAGCTAATCCTGAAAAAAAAATCAAAGCTAAAAACTACAATGCTAAGACCACGATGTGACTGCTATCAAAGTTAGATATATATGTAAATTATTCATCTGTCAAATCCTAGAATTATATCATACCTGCTCCAGCAATCACGACCTGTAATGGTTTAGTGGGTTGTTCACTGTTTCTGAAAAATGAAGATAGTTGTCCAGCTTCCAAAAAGTTTATTGTGTTTTCTAGTGGAGG
+
CCCCCGGGGGGGGGGGGGGGGGGGGGGGGGGGGGGGGGGGGGGGGGGGGGGGGGGGGGGGGGGGGGGGGGGGGGGGGGGGGGGGGGGGGGGGGFGGGGGGGGGGGGGGGGGGGGGGGFGGGGGGGGGGGGGGGGGGGGGGGGGGGGGGGGGGGGGGGGGGGGCFFFGGGFGGGGGGGGGGGGGGGGGFGGGGGGGGGGGGGGGGFFGGGGGGGGGFAGFGFFFEFDFFFFFFFFFFFFFFFCFFFEEBFFA
@M03495:532:000000000-M42H9:1:1101:26404:16595 2:N:0:ACAGGAAA+TAGACAAT
ATATTTTGCCGTTGATAAACCAGAGGACTCAGGCTGGACCAAAGCTCACATGCTGACAGATCGGAAGAGCGTCGTGTAGGGAAAGAGTGTATTGTCTAGTGTAGATATAGGTGGGGGGCGCATCAGTTAAAAAAAAAAAAAAATTCATCAGAAGGGTGGATATGATAACCAATCATATATTCAACATTGTTTGCAAGGTGTAGAGATAAAGACAATAAGGCTACAGAAACAAGCAACACAAATCTTCACCA
+
CCCCCGGGGGGGGGGFGGGFGGGGGGGGGGGGGGGGGGGGGGGGGGGFGGGGGGGGGGGGGGGGGGGGFGGFFFEFFGGGGGGGGGGCAFFGGG<@FGFGFFE,E<:5<<?,=7+4++8***1*@,7,,@CCFE@F<***1***+03+2+3<++*22**2++30+0+++++*3*++++++++++33*++++**+*++*3+20****2*0*202*96****())./.*,<4))05.6()0))(*)).)))))
@M03495:532:000000000-M42H9:1:1101:15807:16637 2:N:0:ACAGGAAA+TAGACAAT
ATATTTTGCCGTTGATAAACCAGTCACAACCACTTCTTGCCCTCCAAAGCTCACATGCTGACAGATCGGAAGAGCGTCGTGTAGGGAAAGAGTGTATTGTCTAGTGTAGATATCGGTGGGCGCCGGATCATTAAAAAAAAAAAAAAAGATATATTCGCACACGCTAGCGACGACTAACAGAAGCACGGTTCAGCGTGTAAAAGTTGATGCCAGTACAGTGTACGACGAACTTGAGGATTGATAAGGAACAA
+
CCCCCGGGGGGGGGGGGGGGGGGGGGGGGGGGGGGGGGGGGGGGGGGGGGGGGGGGGGGGGGGGGGGGGGGGGGGGGGGGGGGGGGGGGGGGGGGGGGGEFFGFGFF9F9,,:?FE7B@+,+44++44+499A9BF@GFEEGE=8+3**6,,33,3,**5*4*****,*4**1*1*++++*++++*****/+++)/***1++*******2*******2**)**(0-)())0***)))0*)/)*)-))((((
@M03495:532:000000000-M42H9:1:1101:20484:16647 2:N:0:ACAGGAAA+TAGACAAT
ATATTTTGCCGTTGATAAACCAGAACCATCCAAAGCTCACATGCTGACAGATCGGAAGAGCGTCGTGTAGGGAAAGAGTGTATTGTCTAGTGTAGATCTCGGTGGTCGCCGTGTCATTAAAAAAAAAAAACACAATAAAACTGACCACTAGTGGTTCCTTGACGAAAAAATCTTAACAATTCTCTGATGAAGCGAACACTCAGCACACATAACCTCACCACAACACAAATAACACCTATGCAATCAACATA
+
CCCCCGGGGGGGGGGGGGGGGGGGGGGGGGGGGGGGGGGGGGGGGGGGGGGGGGGGGGGGGGGGGGGGGGGGGGGGGGGFGGGGGCFGFDG9B9BA,:C@=E,CEF,7+,+7+:E,9?,CEECEECFFE@33,,+,8,,,8,,7,,,+,,,3,,,8,,,,7,,+6++4,*6,5,,,,234,,,2,,,,55,,,4/*/*:,2***+*****++*2+061)*/))(;,)(2+++**))()+*+)/),))()(.
@M03495:532:000000000-M42H9:1:1101:28715:16671 2:N:0:ACAGGAAA+TAGACAAT
ATATTTTGCCGTTGATAAACCACCCTCCCTGTGGTCGTTATCTTGCTCCTTCTGTCGTCAACGAATTTACTAATTCCAAAGCTCACATGCTGACAGATCGGAAGAGCGTCGTGTAGGGAAAGAGTGTATTGTCTAGTGTAGGTGCTGGAGGTGGCCCGCGAATCAAAAAGAAAAAAACTACAGACAAGCAGTATACAAATATTACGAAGCATTAAATTCATAACAGAAATCAAAGATAAATCAGATCTAAC
+
CCCCCGGGGGGGEGGGGGGC,CFGGGFGCGFFGGGFGGGGGGGGGDGGGGGGGGE<FGGGGGEGEGGFGGF99<C@,C9FAFFGGAFGGGGGCGGFGGGGGGGCFGGGF7C+FBFFGDEEF89AFFFEAE,9,49=A94@,,4,4=,A,@8++@4,+++6++8+3>,,++6DF=88:+,,5,,,4,,,,,,,,7+,2=,,+5:723****0+++++++1+1++08.6))+4*2++0)3+1312)))())))
@M03495:532:000000000-M42H9:1:1101:4134:16676 2:N:0:ACAGGAAA+TAGACAAT
ATATTTTGCCGTTGATAAACCAGCTAATTCCAAAGCTCACATGCTGACAGATCGGAAGAGCGTCGTGTAGGGAAAGAGTGTATTGTCTAGTGTAGATCTCGGTGGTCGCCGTATCATTAAAAAAAAAAAAAAAAAATAAACTAGTATTAACATAAGACACTGATAGACAAATCAATAGTATCACACAACTCTTCTCTCGTGTGAGTACATCAGCATGACCTTTTTACTGAACGTTTCGACAATGTTCTAGA
+
CCCCCGGGGGGGGGGGGGGGGGGGGGGGGGGGGGGGGGGGGGGGGGGGGGGGGGGGGGGGGGGGGGGGGGGGFFGGGGFGGGGGGCFGGGGF,<A<,,,,,?BFD,,@+?=+8B,,::<?FD<CCEEE+6@88+++,,3,,,58,,58,,,,,,7,,3,73,,,,73,,,,,,,,55,,,,222,1*4*,46;,+,,4**21/1+4++1++0**++**)*)*+)*(*)+3*2)0))/)))),*)).).--)
@M03495:532:000000000-M42H9:1:1101:15007:16702 2:N:0:ACAGGAAA+TAGACAAT
ATATTTTGCCGTTGATAAACCAGAGGACTCAGGCTGGACCAAAGCTCACATGCTGACAGATCGGAAGAGCGTCGTGTAGGGAAAGAGTGTATTGTCTAGTGTAGATCTCGGTGGTGGCCAGAGCATTAAAAAAAAAAAAAAAAATTGGTGAGAGATGGTCAGTATTATATACCACAGAACGACATGGCAAAGCGAATACAAGTACAAGAAAAGACGTCCGTGGACAACACAAGTATAGCACACTATGCGAT
+
CCCCCGGGGGGGGGGGGGGGGGGGGGGGGGGGGGGGGGGGGGGGGGGGGGGGGGGGGGGGAGGGGGGCEGGGGGGGFGGGGGGGGFGFGGGGGFEFEFGF?<<,9,,5<,F8FF:,B<<,+,9=5,59,5A9CFCCF7+@@+++,,,,568,,,*3336,38,,,3,,,57,,3,1,4,6***4*,,,,,0,,***//++**+3+1+*****2**))*0),))()))..)05)***.*/*1().().),((
@M03495:532:000000000-M42H9:1:1101:18092:16705 2:N:0:ACAGGAAA+TAGACAAT
ATATTTTGCCGTTGATAAACCAGTCAGGAGTCCAAAGCTCACATGCTGACAGATCGGAAGAGCGTCGTGTAGGGAAAGAGTGTATTGTCTAGTGTAGATCCCGGGGGTCGCTCGATACTTAAAAAAAAAAAAACGCAAGAAAGACTGACGGTTTTAATGACACAAAAGAATCAGTGATGCTAAAGTAACGTGCAGAAGGGTTGATGGAAATTCTAAAGGGAAAAAAAAGAACGGCATCCGCCCGTGTCGTG
+
CCCCCGGFGEFGGGGGGGGGFGGGGGGFFGFGGGGGGGGGGGGGGFGGGGGFEDCGGGEEGGGGEFGCFFEFFGGGGGCFFGGGDEE,6,6F@<E<@A,B,9877=+:+CF+,++,,+:8,C9,,4+66++++38+8:@>CF,@,,,7,44****,,@@;<,,,*,,,62,26,6,,,,,,+5>++++1*2;F1+++3=*2*2*++2*0*+2+1*17**1()0,01)1))))))0)())).-0((,(,,-(
@M03495:532:000000000-M42H9:1:1101:17329:16724 2:N:0:ACAGGAAA+TAGACAAT
ATATTTTGCCGTTGATAAACCACCCTCCCTGTGGTCGTTATCTTGCTCCTTCTGTCGTCAACGAATTTACTAATTCCAAAGCTCACATGCTGACAGATCGGAAGAGCGTCGTGTAGGGAAAGAGTGTATTGTCTAGTGTAGATCTCGGTGGTCGCCGGATCATTAAAAAAAAAAAAAAAGAAAAACAAAGAAGGATGCGCGAGAGTGAAATACATATAAGAAGATAGACTAAAAAGGACGTGTCGCGAGAT
+
CCCCCGGGGGGGGGGGGGGGGGGGGGGGGGGGGGGGGGGGGGGGGGGGGGGGGGGGGGGGGGGGGGGGGGGGGGGGGGGGGGGGGGGGGGGGGGGGGGGGGGGGGGGGGGGGGGGGGGGGGGGGGGGGGGG@FGGGGGA;,,4C@EGG=4CC9E@=B+++6,,8=;DEBECEGD*544***,,4,*,=8,0,,,*,+***))))/*+++++++*31:++*)*).*)9)****)**)()0..(62((((-(,
@M03495:532:000000000-M42H9:1:1101:28132:16753 2:N:0:ACAGGAAA+TAGACAAT
ATATTTTGCCGTTGATAAACCAGTCAGGAGTCCAAAGCTCACATGCTGACAGATCGGAAGAGCGTCGTGTAGGGAAAGAGTGTATTGTCTAGTGTAGATCTCGGGGGTGGTGGCATCATTAAAAAAAAAATAATAAATCAAAGTACAATAATAAAAATATCTCACTTTCAACTACTAGCCCGTCACAGTTAAATGGGATAGAACTAATACTCATGCAACATCCTATAAAGCATATCTCTCATAGATTATCT
+
CCCCCGGGGGDFGGGGGGGGGGFFFGGGGGGGGGGGGGGGGGGGGGGGGGGGGCFGGGGCFGFGEGGFGFGFGGGGGGFGGGGGFGF6EFFEGDG@,?F,B<8B+4:44+4+4,::E=A<E,,:AFCGEG8F,,8C,,,,8,,,,,37,6,,,8,,,3,,,,,,5,,,33,,,,,7,,,,,*****5,5,,,,,+4=,,,*4+4+4*++++*+++=*+1*(2;@65/)++0)3++3.++**17))))))))
@M03495:532:000000000-M42H9:1:1101:13482:16775 2:N:0:ACAGGAAA+TAGACAAT
ATATTTTGCCGTTGATAAACCAAAGCTCACATGCTGACAGATCGGAAGAGCGTCGTGTAGGGAAAGAGTGTATTGTCTAGTGTAGATCTCGGTGGGCGGCGGATCATTTAAAAAAAAAAAAAAGGGAAAAAAAGAGAAGAATAGTAGTGATGGTAGTGACAGACTGTGGAGAAAATGAATCAAGACCATTGCTAAGATTGATTATTACATGTGTGACTTGTGTATAGCATTTGAGTCAGTAAACGCGAAGT
+
CCCCCGGGGGGGGGGGGGGGGGGGGGGGGGGGGGGGGGGGGGGGGGGGCEGGGGGEFGGGGGGGGGGGGFGGGFDCFFF@F9,6CE9,66CFC,@+,++>:+8:CB<F,5@FGFG7@E+3++@+83,,:,,**6*2,,,,3,57,,,,2,,,2,4266,2,,,,,,,++23+++*301+++++++=**++++1++2+++2;:++0**2**0:*2**1***-)))*.*)1*****)*)****)*),((-((-
@M03495:532:000000000-M42H9:1:1101:19900:16794 2:N:0:ACAGGAAT+TAGACAAT
ATATTTTGCCGTTGATAAACCAGCTAATCCTGAAAAAAAAATCAAAGCTAAAAACTACAATGCTAAGACCACGATGTGACTGCTATCAAAGTTAGATATATATGTAAATTATTCATCTGTCAAATCCTAGAATTATATCATACCTGCTCCAGCAATCACGACCTGTAATGGTTTAGTGGGTTGTTCACTGTTTCTGAAAAATGAAGATAGTTGTCCAGCTTCCAAAAAGTTTATTGTGTTTTCTAGTGGAG
+
CCCCCGGGGGGGGGGGGGGGGGGGGGGGGGGGGGGGGGGGGGGGGGGGGGGGGGGGGGGGGGGGGGGGGGGGGGGGGGGGGGGGGGGGGGGGGGGGGGFGGGGGGGGGGGGGGGGGGGGGGGGGGGGGGFGGGGGGGGGGGGGGGGGGGGGGGGFFGFGDGGGGGGGGGGGGGDGGGGGGGGGGGGGGGGGGGGGGGGGGGGGGGGGGGGGFGGCFAGFDEFFCFAF=BFFFFFF6AFFFFFFF?EE=BB)
@M03495:532:000000000-M42H9:1:1101:24540:16817 2:N:0:ACAGGAAA+TAGACAAT
ATATTTTGCCGTTGATAAACCAGCTAATCCTGAAAAAAAAATCAAAGCTAAAAACTACAATGCTAAGACCACGATGTGACTGCTATCAAAGTTAGATATATATGTAAATTATTCATCTGTCAAATCCTAGAATTATATCATACCTGCTCCAGCAATCACGACCTGTAATGGTTTAGTGGGTTGTTCACTGTTTCTGAAAAATGAAGATAGTTGTCCAGCTTCCAAAAAGTTTATTGTGTTTTCTAGTGGAG
+
CCCCCGGGGGGGGGGGGGGGGGGGGGGGGGGGGGGGDGGGGGGGGGFFFGGGGGGGGGGGGGGGGFFGGGGGGGGGGGGGGDFGGGGGGGGFGGGGGGGGGGGGGGGGGFGGGGGGGGGGFGGGGGGGGGGGGFGGFFGGGGGFGGEFFFGGGGGFFEFEDEGGGGG8EAFFFGFFCE8EGCE=FFFGGGGFGGGGGGG8DDFFGGGGGGGGD9CFFCCGBFFC+:ACEA9B9FFFFFFFFDFCE<A=9E>
@M03495:532:000000000-M42H9:1:1101:24084:16820 2:N:0:ACAGGAAA+TAGACAAT
ATATTTGCCGTTGATAAACCAGCTAATCCTGAAAAAAAAATCAAAGCTAAAAACTACAATGCTAAGACCACGATGTGACTGCTATCAAAGTTAGATATATATGTAAATTATTCATCTGTCAAATCCTAGAATTATATCATACCTGCTCCAGCAATCACGACCTGTAATGGTTTAGTGGGTTGTTCACTGTTTCTGAAAAATGAAGATAGTTGTCCAGCTTCCAAAAAGTTTATTGTGTTTTCTAGTGGAGG
+
CCCCCGGGGGGGGGGGGGGGGGGGGGGGGGGGGGGGGGGGGGGGGGGGGGGGGGGGGGGGGGGGGGGGGGGGGGGGFGGGGGGGGGGGGGGGGGGGGGGGGGGGGGGGGGGGGGGGGGGGGGGGGGGGGGGGGGGGGGGGGGGGGGGGGGGGGGGGGGGGGGGGGGGGGGGGGGGGGGGGGGGGGGGGGGGGGGGGGGGGGGGGGGGGGGGGGGCFFGFGFFFFFDF@FFFFFFFFFFFFFCFFF66B=>@
@M03495:532:000000000-M42H9:1:1101:5094:16824 2:N:0:ACAGGAAA+TAGACAAT
ATATTTTGCCGTTGATAAACCACCCTCCCTGTGGTCGTTATCTTGCTCCTTCTGTCGTCAACGAATTTACTAATTCCAAAGCTCACATGCTGACAGATCGGAAGAGCGTCGTGTAGGGAAAGAGTGTATTGTCTAGTGTAGATCTCGGGTGTCGCCGTATCATTTAAAAAAAAAATAATTTGTTTATTTCTATTTCCTTTTTACTATCTTTTACTCTTTTCTTCTTATACCTATATTGTTTCTTGTATCTT
+
CCCCCGGCFGGGGGGGGGGGGGGGGGGGGGGGGGGGGGGGGGGGGGGGFGGGGGGGGGGGFGGGGGGGGGGGGGGGGFGGGGGGGGGGGGGGGGGGGGGGEGGGGGGGGGGGEFGGDFFGGGGGFGGGGGGEFCFAECF4,;;9,,,:+,++,+++88+36,,,,,:@;B+=E>+,,5,,,,,,3,5,,,,,3,+2,2,,****+2555+++54++++++*++1+*+*+1+++04+*++1)9844*0))))
@M03495:532:000000000-M42H9:1:1101:5268:17014 2:N:0:ACAGGAAA+TAGACAAT
ATATTTTGCCGTTGATAAACCAGCTCTAGCTGCCATAGCAATGTCACAACCACTTCTTGCCCTCCAAAGCTCACATGCTGACAGATCGGAAGAGCGTCGTGTAGGGAAAGAGTGTATTGTCTAGTGTAGATCTCGGTGGTCGCCGTATCATTAACAAAAAAAATTATAATGATGTTCATTGTAAGAGTCTCTTAATTTCACAACTATGTATCAAAGCTGCATACACACTATTTCATACTATCAACTCCGGC
+
CCCCCGGGGGGGGGGGGGGGGGGGGGGGGGGGGGGGGGGGGGGGGFFGGGGGGGGGGGGGGGGGGGGGGGGGGGGGGGGGGGGGGGGGGGGC<FGCFGGGDEAFGGGGGFFFFGGGGG9955EGEGA@F,:C;EF?++7C9++8>@+,,,848,,6>8E+C>+,,8,,8,,,3,,,,,,,,3,,,,,7<,,,,,+,5@,,2++;9*++55+5++++3***8AFE*0*)3*1+41+=*++3=9+*-*.)/-(
@M03495:532:000000000-M42H9:1:1101:6729:17014 2:N:0:ACAGGAAA+TAGACAAT
ATATTTTGCCGTTGATAAACCACCCTCCCTGTGGTCGTTATTTGCTCCTTCTGTCGTCAACGAATTTACTAATTCCAAAGCTCACATGCTGACAGATCGGAAGAGCGTCGTGTAGGGAAAGAGTGTATTGTCTAGTGTAGATCTCGGGGGTCGCCGTATACATTAAAAAAAAAAAAAATAAAAACAAAAGGATAAGGACTAATCACAACTATTAAGTACTAAACATAAAGATGCTCATCATAACTATCCAA
+
CCCCCGGGGGGGGGGGGGGGGGGGGGGGGGGGGGGGGGGGGGGGGGGGGGGGGGGGGGGGGGGGGGGGGGGGGGGGGGGGGGGGGGGGGGGGGGGFGGGGGGGGGGGGGGGGGGGGGGGGGGGGGGGGGCCFFFGG?E;,5@4=@EF+C8++833@+>,,,,,,7>FA;:CCEG*:**,4,,,14,3A82**+07+++*3*0+2+2*22;*11+++13++)3/4*)*)/*1/0*/*)**0*)*.)))),))
@M03495:532:000000000-M42H9:1:1101:9270:17115 2:N:0:ACAGGAAA+TAGACAAT
ATATTTTGCCGTTGATAAACCAGTCAGGAGTCCAAAGCTCACATGCTGACAGATCGGAAGAGCGTCGTGTAGGGAAAGAGTGTATTGTCTAGTGTAGATCTCGGGGGTCGGCGTGTGATTCAAAAAAAAAAAAAAAGAGTTTAACGCATGTAATCACGAGCAGCAAGAGGCTGTATACACCGTTCGTCATCATGCGGTTAAAGTGCACGCAGAGTCAGATCATGGTCCTAACGTACGACGAAAACCGGGAC
+
CCCCCGGGGGGGGGGGGGGGGGGGGGGGGGGGGGGGGGGGGGGGGGGGGGGGGGGGGGGDGGGGGGGFGFGGGGGGFGFGGGGGGGGFFFGGG,BA,,,,:C<D++>++@+@B>+4+,,<,5A?FFBFF=C++55:**,,,,,7,31***6,,2,,,**4**2,,,,,2,*2203+++2+**3***3***+++++******2*2*****))))*0*10/*()0)*)*)*1*))))0()))),)(((-(,((
@M03495:532:000000000-M42H9:1:1101:6152:17135 2:N:0:ACAGGAAA+TAGACAAT
ATATTTTGCCGTTGATAAACCAGCTAATCCTGAAAAAAAAATCAAAGCTAAAAACTACAATGCTAAGACCACGATGTGACTGCTATCAAAGTTAGATATATATGTAAATTATTCATCTGTCAAATCCTAGAATTATATCATACCTGCTCCAGCAATCACGACCTGTAATGGTTTAGTGGGTTGTTCACTGTTTCTGAAAAATGAAGATAGTTGTCCAGCTTCCAAAAAGTTTATTGTGTTTTCTAGTGGAG
+
CCCCCGGGGGGGGGGGGGGGGGGGGGGGGGGGGGGGGGGGGGGGGFGGGGGFGGGGGGGGGGGGGGGGGGGGGGGGGGGGGGGGGGGGGGGGGGGGGGGGGGGGGGGGGGGGGGGGGGGGGGGGGGGGGGGGGGGGGGGGGGGFGGGGGGGGGGGGGGGGGGGGGGGGGGGGGGGGFGGFGGGGGGGGGGGGGGGGGGFFGGGGGGFFGGGGFGGFFGFGEFFEFEFFFFFFFFFFEFFFFFFFFFFFFFB
@M03495:532:000000000-M42H9:1:1101:12795:17146 2:N:0:ACAGGAAA+TAGACAAT
ATATTTTGCCGTTGATAAACCAGCTAATCCTGAAAAAAAAATCAAAGCTAAAAACTACAATGCTAAGACCACGATGTGACTGCTATCAAAGTTAGATATATATGTAAATTATTCATCTGTCAAATCCTAGAATTATATCATACCTGCTCCAGCAATCACGACCTGTAATGGTTTAGTGGGTTGTTCACTGTTTCTGAAAAATGAAGATAGTTGTCCAGCTTCCAAAAAGTTTATTGTGTTTTCTAGTGGAG
+
CCCCCGGGGGGGGGGGGGGGGGGGGGGGGGGGGGGGGGGGGGGGGGGGGGGGGGGGGFGGGGGGGGGGGGGGGGGGFFGGGGGGGGFGGGGGGGGGGGGGGGGGGGGGGGGGGGGGGGGGGGGGGGGGGGGGGGGGGGGGGGGGFGFGCFFGFGGGGGGGGGGGGGGGGGGGGGGGGGFGGEEGGGGGGGGGGGGFGGGGGGGD=FFCFGGGGGGFFGFFFFFEEEFBBFFFFFFFFFFFFBFFAEF;BE)
@M03495:532:000000000-M42H9:1:1101:16659:17166 2:N:0:ACAGGAAA+TAGACAAT
ATATTTTGCCGTTGATAAACCAGCTAATCCTGAAAAAAAAATCAAAGCTAAAAACTACAATGCTAAGACCACGATGTGACTGCTATCAAAGTTAGATATATATGTAAATTATTCATCTGTCAAATCCTAGAATTATATCATACCTGCTCCAGCAATCACGACCTGTAATGGTTTAGTGGGTTGTTCACTGTTTCTGAAAAATGAAGATAGTTGTCCAGCTTCCAAAAAGTTTATTGTGTTTTCTAGTGGAA
+
CCCCCGGFGGGGGGGGGGGGGGGGGGGGGGGGGGGGGGGGGGGGGGGGGGGGGGGGGGGGGGGGGGGGGGGGGGGGGGGGFGGGGGGGGGGGGGGGGGGGGGGGGGGGGGGGGGGGGGGGGGGGGGGGGGGGGGGGGGGGGGGGGGGGGGGGGGGGGGGGGGGGGGGGGGGGGGGGAAFGGGGGGGGGGGGGGGGGGGGGGGGGFFGGGGGGGGGFFGFGFFFCBC>9BFFFFFFFFFFFFFFFE?EFF:*
@M03495:532:000000000-M42H9:1:1101:15980:17201 2:N:0:ACAGGAAA+TAGACAAT
ATATTTTGCCGTTGATAAACCAGCTAATCCTGAAAAAAAAATCAAAGCTAAAAACTACAATGCTAAGACCACGATGTGACTGCTATCAAAGTTAGATATATATGTAAATTATTCATCTGTCAAATCCTAGAATTATATCATACCTGCTCCAGCAATCACGACCTGTAATGGTTTAGTGGGTTGTTCACTGTTTCTGAAAAATGAAGATAGTTGTCCAGCTTCCAAAAAGTTTATTGTGTTTTCTAGTGGAG
+
CCCCCGGGGGGGGGGGGGGGGGGGGGGGGGGGGGGGGGGGGGGGGGGGGGGGGGGGGGGGGGGGGGGGGGGGGGGGGGGGGGGGGGGGGGGGGGGGGGGGGGGGGGGGGGGGGGGGGGGGGGGGGGGGGGGGGGGGGGFGGGGDGGGGGGGGGGGGGFGEGGGGGGGGGGGGGGGGGGGGGGGGGGGGGGGGGGGFGGGGGGGGGGGGGGGGGGGFFGFGBFFEFFFCEFFFFFFFFAAFFFFEFFFEFE)
@M03495:532:000000000-M42H9:1:1101:15908:17202 2:N:0:ACAGGAAA+TAGACAAT
ATATTTTGCCGTTGATAAACCACCCTCCCTGTGGTCGTTATCTTGCTCCTTCTGTCGTCAACGAATTTACTAATTCCAAAGCTCACATGCTGACAGATCGGAAGAGCGTCGTGTAGGGAAAGAGTGTATTGTCTAGTGTAGAGCTCGGTGGTGGCCGGCTCATTAAAAAAAAAAAAAAAAGGAGATACACAAAACGATGAAAGAATGAAGTAAAAATGCACTGGCAACAGACGTTAGCGAGGCTGAAGGAT
+
CCCCCGGGGGGGGGGGGGGGGGGGGGGGGGGEGGFGGGGGGGGGGGGGGGGGGGGGGGGGGGGGGGGGGGGGGGGGGGGGGGFGGGGGGGGGGGGGGGGGGGGGGGGGDGGFGGGGGGGGGGFGFGGGGGGAFFFGFGA=9,,,9>CCCE7++8,,+8+++36,,,C3EEGGGE538**4**4/,,,,,,,1,,0**2*++++0*+1*++1++++/)*++)+0()(2()).))0))(*)))()((())(.)
@M03495:532:000000000-M42H9:1:1101:8078:17220 2:N:0:ACAGGAAA+TAGACAAT
ATATTTTGCCGTTGATAAACCACCCTCCCTGTGGTCGTTATCTTGCCGTCAACGAATTTACTAATTCCAAAGCTCACATGCTGACAGATCGGAAGAGCGTCGTGTAGGGAAAGAGTGTATTGTCTAGTGTAGATCTCGGTGGGCGGCGGTTCAATAAAAAAAAAAAAAAATGAAGAGAAAAAAAACCTAAGTAGTGTTCATCGCTAGCATGACTGTTAAGTAGGTGTATAGTGGAGTACTGATCACGCACA
+
CCCCCGGGGGGGGGGGGGGGGGGGGGGGGGGGGGGGGGGGGGGGGGGGGGGGGGGGGGGGGGGGGGGGGGGGGGGGGGGFGGGGGGGGGGGGGGGFFGGGGG@@FGGGGFGGGGGGGGGEFGEFFGFGFBF,,,99,,4@CE+986+38++3,,,@,>9>CGGE584/*83+++5+**2+**3*****++22++2+3+++****1*)02**2**2*****.**)1)*)*****./0.)**9)/))((((,(
@M03495:532:000000000-M42H9:1:1101:23240:17222 2:N:0:ACAGGAAA+TAGACAAT
ATATTTTGCCGTTGATAAACCAGCTAATCCTGAAAAAAAAATCAAAGCTAAAAACTACAATGCTAAGACCACGATGTGACTGCTATCAAAGTTAGATATATATGTAAATTATTCATCTGTCAAATCCTAGAATTATATCATACCTGCTCCAGCAATCACGACCTGTAATGGTTTAGTGGGTTGTTCACTGTTTCTGAAAAATGAAGATAGTTGTCCAGCTTCCAAAAAGTTTATTGTGTTTTCTAGTGGAG
+
CCCCCGGGGGGGGGGGGGGGGGGGGGGGGGGGGGGGGGGGGGGGGGGGGGGGGGGGGGGGFGGGGFFGGGGGGGGGGGGGGGGDGGGGGGGGGGGGGGGGGGGGGGGGGFGGGGGGGGGGGGGGGGGGGGGGCGGGGFCGGGGGGGGGGGGDFFGGGGGCCE>CGGGGGGFEGGGGGGGFGGGGGGGGGGGGGFGGGGGGGFGGFGCFGGGGGGG?9DAGFFFFFEFDEFFFFFF6EFAFF)@E6E6;)>2
@M03495:532:000000000-M42H9:1:1101:18380:17229 2:N:0:ACAGGAAA+TAGACAAT
ATATTTTGCCGTTGATAAACCAGCTAATTCCAAAGCTCACATGCTGACAGATCGGAAGAGCGTCGTGTAGGGAAAGAGTGTATTGTCTAGTGTAGATTTCGGTGGGCGCCGGATCATTAAAAAAAAAAAAAAAGAAGAAAGTGACAAAATGAAAGTAAATATAACAAAAAAACAATAATTGTACCACCTATGACAGTCACAGTAGAGCATAGGAGAGACTATCAATGCATGATCAATACTATCTATTGTCT
+
CCCCCGGGGGGGGGGGGGGGGGGGGGGGGGGGGGGGGGGGGGGGGGGGGGGGGGGGGGGGGGGGGGGGGGGGGGGGGGGGGGGGGFGGGGGGF9<9,,,,BF,@>+,@+8+=7++,,95<EFGGGGGGD7368+53,8,3,3,,,,,,,,83,,,37,,,35,,,,,3,***6,,,1,6,,,,5,,,*,,,,1,0,300+++*+++++**12***))*)2)++)+.+/++1*+1*))*)**-*6).)))))
@M03495:532:000000000-M42H9:1:1101:24375:17291 2:N:0:ACAGGAAA+TAGACAAT
ATATTTTGCCGTTGATAAACCACCCTCCCTGTGGTCGTTACTTGCTCCTTCTGTCGTCAACGATACTAATTCCAAAGCTCACATGCTGACAGATCGGAAGAGCGTCGTGTAGGGAAAGAGTGTATTGTCTAGTGTAGATCTCGGTGGTCGCCGGAGCATTAAAAAAAAAAATAATAAAAAAAAACGCCCGTGTAGTTACACAGTCGATGAAATGGCCAGACCAACGACTATCTCCTGATCACACATCCAGA
+
CCCCCGGGGGGGGGGGGGGGGGGGGGGGGGGGGGGGGGGGGGGGGGGGGGGGGGGGGGGGGGGGGGGGGGGGGGGGGGFGGGGGGGGGGGGGGGGGGGEGGGGGGGGGGGGGGGFGGGGGGGGGGGGFDFGGGFC=<9A,9@E78@+644+4+88+>@EF==,E9BCEEC8,,@D7@,,,**1**/**/**;**1+2+++*0/*****++31+0*))0)*()0()()(.)**0***./***(*(,.,().)
@M03495:532:000000000-M42H9:1:1101:12281:17292 2:N:0:ACAGGAAA+TAGACAAT
ATATTTTGCCGTTGATAAACCAGCTAATCCTGAAAAAAAAATCAAAGCTAAAAACTACAATGCTAAGACCACGATGTGACTGCTATCAAAGTTAGATATATATGTAAATTATTCATCTGTCAAATCCTAGAATTATATCATACCTGCTCCAGCAATCACGACCTGTAATGGTTTAGTGGGTTGTTCACTGTTTCTGAAAAATGAAGATAGTTGTCCAGCTTCCAAAAAGTTTATTGTGTTTTCTAGTGGAG
+
CCCCCGGGGGGGGGGGGGGGGGGGGGGGGGGGGGGGGGGGGGGGGGGGGGGEFCGGGGGGGGGGFFGGGGGGGGGFGFGGGGGGGGGGGGGGGGGGGGFGGGGGGGGGGGGGGGGGGGGGGGGGGGFGGGGGGGGGGFGGGGGFGGGFFFCFGGGGFGGGGGGGGGGC9DFGEGFFFGF8@CEGGGGGGGGGGGGGCGGG?FGFGGGGGFF@DGGFFGFGFFF@A;F55AECFFFFFFFFF:CFCAEFDE9
@M03495:532:000000000-M42H9:1:1101:5456:17346 2:N:0:ACAGGAAA+TAGACAAT
ATATTTTGCCGTTGATAAACCAGTCAGGAGTCCAAAGCTCACATGCTGACAGATCGGAAGAGCGTCGTGTAGGGAAAGAGTGTATTGTCTAGTGTAGGTCTCGGTGGTCGGCGTATCATGAAAAAAAAAAATACAACTGGAACTTGTTACACACAAGTGAGTTGATTGTGACCGAGCACATTCAATGAGAAGAAACCATCGACTTCTAATAAACACCTCTACCTACATAGCTCAGCGTTCGATAATATCCT
+
CCCCCGGGGGGGGGGGGGGGGGGGGGGGGGGGGGGGGGGGGGGGGGGGGGGGGGGGGGGGGGGGGGGGGGGGGGGGGGEGEFGGGGG6FDFFGF@,,,:,,5BD:=+B,@+748++:?<5,C?9A+FCB::,,9C9,,,,83,7,,8,,,8>,++33C,,6,,833,,,,75,+***@D,,@,,,77,,,,6>9*,,,4,**/*1++1+1++1*4))*)*)1+)+/07AFF+8=))(.)..(+,(7/)11.
@M03495:532:000000000-M42H9:1:1101:15887:17371 2:N:0:ACAGGAAA+TAGACAAT
ATATTTTGCCGTTGATAAACCAGCTAATCCTGAAAAAAAAATCAAAGCTAAAAACTACAATGCTAAGACCACGATGTGACTGCTATCAAAGTTAGATATATATGTAAATTATTCATCTGTCAAATCCTAGAATTATATCATACCTGCTCCAGCAATAACGACCTGTAATGGGTTAGTGGGTTGTTCACTGTTTCTGAAAAATGAAGATAGTTGTCCAGCTTCCAAAAAGTTTATTGTGTTTTCTAGTGGAG
+
6B<BCF9@FGGE7C8FEF9FCGGGF@CFCFFFF8FEFFCGDGF96,,CFCA,CEGGFEF9FFFFGF@CFFGCGEC,99,CEC,CFCDGGGE?FE?FFF<FAFBFFFFGFGGGAFGE<F?CEACAA<FGGGAEGFGGFGG=<EFF;EEEEFF,@EF9,>4+=@B88@FE9;9,84@=,6DECE6C8=3,ECFG,,6@D:EEF6F7+<CGGFDFG9C+33?C@09*?=0)9A@F69F+@+3?F=FFCAA*::7
@M03495:532:000000000-M42H9:1:1101:29023:17381 2:N:0:ACAGGAAA+TAGACAAT
ATATTTTGCCGTTGATAAACCACCCTCCCTGTGGTCGTTATCTTGCTCCTTCTGTCGTCAACGAATTTACTAATTCCAAAGCTCACATGCTGACAGATCGGAAGAGCGTCGTGTAGGGAAAGAGTGTATTGGCTAGTGTAGATCTCCGTGGTGTCCTCATCATTGAATAAAAAAACAATACTGGCAATACACACTCTATCTACTATACAAACACACTCGACACATGACACGTCACACCACCACGCACGCAC
+
CCCCCGGDGGGGGGFGGGGGGFFGGGGCGGGCFGGGGGGGGGGGGGGFGGGGGGGGFGFGGGGGGGGGGGGGGGGGFGCF?FFCFGFGGGGFFGGGGGGGGGGGGGFFCFGFGFCFGGGFFFGGEFFGDEC,99A?5,CF,,9,99,4+4>+88,,,,,,6,,,,4,,,333E>E6,,,3,7,,,,,37,,,5++,,,,,55=++552+*******0**3/**-**+.*/)))))+(//))()(((((((,
@M03495:532:000000000-M42H9:1:1101:7019:17404 2:N:0:ACAGGAAA+TAGACAAT
ATATTTTGCCGTTGATAAACCAGTCTCCAAAGCTCACATGCTGACAGATCGGAAGAGCGTCGTGTAGGGAAAGAGTGTATTGTCTAGTGTAGATCTCGGTGGTCGCCGGATCACTAAAAAAAAAAAAAAGCAAAATAACAAGGCAATAAACATGGGGTACGAATCAAAATGAATAACCGCAATAAATAACCAGACTTGCAAAGCCACTTTTACACACCACATGACGTCACTTAACAGTCAAACACTGCAAA
+
CCCCCGGGGGGGGGGGGGGGGGGGGGGGGGGFFFGGGGGGGGGGGGGGGGGGGGGGGGGFGGEFGFGGGGGGGGGGGGGGGACCAEGGDEC@@<EFGGGBC@,,@B,7++4@F,,,B9AFF=>FB=FG:C,,3,,8@=,78,,@8C,,,,,,,,,++5C,**3,*3<9D9,,,,,2,,1*41/,>,>,,,,2/,20,,,,32****2*0*++*+*;)*)*(2*.)()(2)***1*8)*//*-*.,))))-.
@M03495:532:000000000-M42H9:1:1101:26286:17444 2:N:0:ACAGGAAA+TAGACAAT
ATATTTTGCCGTTGATAAACCACCCTCCCTGTGGTCGTTATCTTGCTCCTTCTGTCGTCAACGAATTTACTAATTCCAAAGCTCACATGCTGACAGATCGGAAGAGCGTCGTGTAGGGAAAGAGTGTATTGTCTAGTGTAGATATCTGTGGCGTCCGGACTATTAAAAAAAAAAATCAACTATGTGTATATGCTGGCCTATCATTATCAGATCGGTCGTATGTCACTCCTCAAGTCTGGCAGCTTCAGCTA
+
CCCCCGGGGGGGGGGGGGGGGGGGGGGGGGGGGGGGGGGFFGGGGGGGGGGGGGGGGGGGGGGGGGGGGGGDFGGGGGGGGGGGGGGGGGGFGGFGFFFGGCGCDFGGGGGFGFGFGGGGFGGGFECGGFDFGFGCFDF,,,99@,,:,@8+4++8+++++3,,8,AA,@+3>6+,,,,,,,,7,,537,735,+4*,2,+32++++++5*+*/*/))/*()+1+/+).*2+)*12)+.0)()(/))))))
@M03495:532:000000000-M42H9:1:1101:26502:17461 2:N:0:ACAGGAAA+TAGACAAT
ATATTTTGCCGTTGATAAACCACCCTCCCTGTGGTCGTTATCTTGCTCCTTCTGTCGTCAACGAATTTACATTCCAAAGCTCACATGCTGACAGATCGGAAGAGCGTCGTGTAGGGAAAGAGGTATTGTCTAGTGTAGAAGTCGTGGGGCGGCGTATGAGTATAAAAAAAAAGAATATGTTGGTACTGATAGTCCTCTTTGTGCTGGAGATAAATTTTTGGTCTGATTGGTTATCTTTGTGTCATTGTTGG
+
CCCCCGGGGCFGGGGGGGGFGDEFEGGGGGFFGFGGGGGFGGGGGGF<@FGGGGFGGFGGGGGGGGGGGGGGGGGGGCGFGGCG8F<AFFCGFF8FGGEFEGGGGGFGGCFGGFGG@FFGFFFFFGFGA9E<@C,CF9,,,9,6@>++++8++++88,,,,,,7@A9D:**1**,,,4,,56,/,4514:,,1,+1+4A++3*+++****2C7:3+++3)()1)0)1)+)28***/-9*/..8))))-.(.
@M03495:532:000000000-M42H9:1:1101:18651:17501 2:N:0:ACAGGAAA+TAGACAAT
ATATTTTGCCGTTGATAAACCAGGATCAGGTGGACCAAAGCTCACATGCTGACAGATCGGAAGAGCGTCGTGTAGGGAAAGAGTGTATTGTCTAGTGTAGATCTCGGTGGTCGGCGTATCATTAAAAAAAAAAAAAAAAGAAGAAAGAGATGAAGTCGATCAATAAAAACAAGCAAAGACATACCTATATAAGATGTTGACTAACAAACTGGGACCATACAGGAATCAGAAGACACTGAACTGAAGAGACA
+
CCCCCGGGGGGGGGGGGGGGGGGGGGGGGGGGGGGGGGGGGGGGGGGGGGGGGGGGGGGGGGGGGGGGGGGGGGGGGGGGGGGGGGGGGGCF9EFGFF<B9,C@9BF,B>4,@+7@+++,:5@9A?FEGGGGEF@=@:+>3,,5,,,5,,,,,,,3,***,3,2,,,,,1,,,,6,,,2,56,5,,,,514,,,+,,,,,2++****1**+****))*/0)+./8.6)**10)))).1**/)*))))((.(
@M03495:532:000000000-M42H9:1:1101:27170:17581 2:N:0:ACAGGAAA+TAGACAAT
ATATTTTGCCGTTGATAAACCAGTCAGGAGTCCAAAGCTCACATGCTGTCAGATCGGAAGAGCGTCGTGTCGGGAAAGAGAGTATTGGCGAGTGTAAACAATGGTGGGTGCCGTGTCTCGCAAACAAATAAAATCATGGAGGATTCAGTAACTCTTCCTACATCTCAATGCTTAAGCCTCTTCATGTCTACCCCTATTATCACACTCGCCTCATAGCCTTACAACATCAATTCAATGTTCGCGAGGAGGCC
+
CCC@<<-ECCCE-@CCCFF9F<CFFGFGGC6,CECFECECEFFFD8FG,C<C9C@9@@:FGEGGFCFCF,,,@C@:EE8F,BCC,EF,,+8CC,<,,,,5,,5A,?,+4?+,+++:,,,,+@@>F<F,,,,,9,,,,,,,446A,,,9,7,,86,,86=C,,6,,,333,,,,,,,,,6,37;:7;73,,7,,40+,2,7+5<*;****3*30+2+/*+**3+137*)04++1=++*1++)02((..(,((
@M03495:532:000000000-M42H9:1:1101:28887:17593 2:N:0:ACAGGAAA+TAGACAAT
ATATTTTGCCGTTGATAAACCAGTCACAACCACTTCTTGCCCTCCAAAGCTCACATGCTGACAGATCGGAAGAGCGTCGTGTAGGGAAAGAGTGTATTGTCGAGTGTAGATTACGGTGGTGGCCGGAACATTTAAAAAAAAAATAAGATACATACACCAGTACATTGCCATAAAACACCCACTCCTGAGATCCCGTCATAAACATATTTTCTGCGTTACCGACGTACGTTCCCTTGTCACCCATCTCTACG
+
CCCCCGGFGGGE7FEGGGGGGGFGGGEGGE;FGGGGGGFGGGAE7FGGGGGGGGDDGGGDDGGGFF@DGGGGGGGGEGGGDF@FGGGFFGDFGG9FFGGFG7FFF,B,9,,,,,,,:,48+8,,++++6,,,4,,4,,6++333@8,C,,,,,,,,,,8,,,,8,837,,5,,,5,,,+++*,5,3,,,77@6,3=9*7,++22*++=++55++1))*/+())(.()(0)0)*19AEB+;/25(().).)(
@M03495:532:000000000-M42H9:1:1101:24982:17694 2:N:0:ACAGGAAA+TAGACAAT
ATATTTTGCCGTTATAAACCAGGACTCAGGCTGGACCAAAGCTCACATGCTGACAGATCGGAAGAGCGTCGTGTAGGGAAAGAGTGTATTGTCTAGTGTAGATCTCGGGGGGCGGCGGGTCATTAAAAAAAAAAATAGACATATTCACAGTCGTGCGCACCAGTACACACACGAACAAGACATATAGACTGTTTATGTGACTAGTCTGCATAATGTATGTAATCTCACTCTGTCACACAATCACTCCACTA
+
CCCCCGGGGGGFGGGGGGGGFGGGGGGGGGGGGGGGGGGGGGGGGGGGGGGGGGCFGGGFGGGGGGGEFGGFCGGGGGFGGGGGGGFGGGG6?9EFGA<555,C,5E,+>C+551<**4*1*2<+39<AE5C:::*0++3++3+3+++0+3+*/*******2*+2++++2********0**+++++++02+3+<*3++++*02*2*2****0*0*9?***)*161)*)***////*))0)*()(.6(54)(
@M03495:532:000000000-M42H9:1:1101:8365:17749 2:N:0:ACAGGAAA+TAGACAAT
ATATTTTGCCGTTGATAAACCAAAGCTCACATGCTGACAGATCGGAAGAGCGTCGTGTAGGGAAAGAGTGTATTGTCTAGTGTAGATTTCGGTGGTCGCCGTATAATTAAAAAAAAAAAAAAAAAGATTAAATCTTTATCTCCTACCATTCACAAAAGCCTCTAAACACACACTGCATTAGTCAGTGCAGAGGCAAGATACTTCATAGGGCATAGACGATCTACCAAAATACCCAACACAAGAGCTACTGG
+
CCCCCGGGGGGGGGGGGGGGGGGGGGGGGGGGGGGGGGGGGGGGGGGGGGGGGGGBCFEGGGFGGGFAFFGGGGFEGGGGGGF<<AC,<6CF4BF:97+4@==E,,,C5,:5<F:@F>::+3+6+++,,3,,3,,,,,,,,88,,,,,,,,,8,,,4,3,,4,,,,,@,,*611,,,,6,,,,,22,,,,,*4*2/*40,++14+4:+*00*;6*+**2//)+.+))()*20))*)()07)(.(().))..
@M03495:532:000000000-M42H9:1:1101:7183:17785 2:N:0:ACAGGAAA+TAGACAAT
ATATTTTGCCGTTGATAAACCAGTCTCCAAAGCTCACATGCTGACAGATCGGAAGAGCGTCGTGTAGGGAAAGAGTGTATTGTCTAGTGTAGATCTCGGTGGTCGCCGTATCATTAAAAAAAAAAAAACACGAAAAAAACGAAGTTCTAAGTATGTATCCTCACAGAATACAACACAATAACTTGAACATCAGTGGAGTTCAGCAGGTCCGAATACAAGTATGCGATAGGCGGCCGTCCTGTGACATGAGG
+
CCCCCGGGGGGGGGGGGGGGGGGGGGGGGGGGGGGGGGGGGGGGGGGGGGGGGGGGGGGGGGGEGGGGGDGGGGGGGGGGGGEFGGGGFGD@99@DFFD=,CB,+:B=+4:AFFG5ECFCE:4CF:7F+,,++++3,68++++5+,,,3,5,@9,,,,,,7,,46,,,,3,34,,*,*,,,65,,4,2,24,,41,,,,,4++++2*/**1:*2*+0**+)1+))()/))))))))().)*)0)))))-)(
@M03495:532:000000000-M42H9:1:1101:17009:17796 2:N:0:ACAGGAAA+TAGACAAT
ATATTTTGCCGTTGATAAACCAGGACTCAGGCGGACCAAAGCTCACATGCTGACAGATCGGAAGAGCGTCGTGTAGGGAAAGAGTGTATTGTCTAGTGTAGATCTCGGTGGGCGGCGTGTCATTTAAAAAAAAACAATCTCCGCACGCCGCACTAGCGCAACAATTAACAAAAGTCCGTTGCTGACCCGCGTGGGAAACCAAGGTTCTGTGGACAATTCGAATTCTCCAGATCCCAGAATAAGCTACCAAC
+
CCCCCGGFGGGFGGGGGGFGGFGGGGGGGGGGEFGGEFGGGGGFGGGGGGGFFGFGGGGGGDGGGGGGGGG@FGGFGGGGGGFGFGGGEDCBFFGFDFGE9F,@,CFG4@F+++++8+386,,7,5A?<B>>=>+,3,,,8,+****5**4***6,,**4**,2,,2++5+*432+1=*+3*5++*+3**/1**/*32:*9**/0*2**2:***0)***1)00(*)0)*)**0*)0)))/*6*25).,))(
@M03495:532:000000000-M42H9:1:1101:17059:17804 2:N:0:ACAGGAAA+TAGACAAT
ATATTTTGCCGTTGATAAACCAGAACCATCCAAAGCTCACATGCTGACAGATCGGAAGAGCGTCGTGTAGGGAAAGAGTGTATTGTCTAGTGTAGATCTCGGCGGTCGCCGTGCCATTAAAAAAAAAAAGAAACGAATAATAATGTGTGCAGTAAATACAGCGCCTACACTTATCAGACCAGACGTGGCACAGATGAAGGTATGCAAATAAAACTACATTGCGTCAGCACAGAACCCAATCTGCAACTGTA
+
CCCCCGGGGGGGGGGGGGGGGGGFGGGGGGGGGGGGGGGGGGDGGEEFFGGGGGGDEGGGGGGGGGGGGGGGECFGGGEGGGFGF,C,EE@FDC@B<59,4B,+@F+4+++6++4,,,5,55<C+C@EC+@,,,+++,8,8,3,53,@,,,,,,,,8,84,;3**3*,,,6,2,,,59,*16:****4*0,,,,0,1,,+21+*310;7+++1**+)*++)+0..35)+))))/0)().)))/5)-)(.)-
@M03495:532:000000000-M42H9:1:1101:19103:17992 2:N:0:ACAGGAAA+TAGACAAT
ATATTTTGCCGTTGATAAACCACCCTCCCTGTGGTCGTTATCTTGCTCCTTCTGTCGTCAACGAATTTACTAATTCCAAAGCTCACATGCTGACAGATCGGAAGAGCGTCGTGTAGGGAAAGAGTGTATTGTCTAGTGTAGATATCGGGGGTTCCCGCGTCATTAAAAAAAAAAACAAACAAAATTTATGCCCAGCTTATTGCCCTACGCCTAGCCACTTACACTGGCAGACTACCACCAGTACCAAGACA
+
CCCC@<CGGGGGGGGGGGGFFFGGGGGCCFGFGGGGGGGGGGEGGGCF@EDFGGGGGGG@FFGGGGGGGGGGGGFGGC@FFDFGGGFFFFGGFGG?EGG7FGGGGGGECFFGGF@FFGEFGGFD9F<<F?FEFE@F<=,,9,:@994++=+3+,,,@+++3+,,7,8,,+53*=1*4,4:8,,,,>EC@,12:C**++11+++**;C**)/**2*;4*0;)++7+))(.0)0)*07)0)7))*))67(((,
@M03495:532:000000000-M42H9:1:1101:10401:18018 2:N:0:ACAGGAAA+TAGACAAT
ATATTTTGCGTTGATAAACCAGGGACTCAGGCTGGACCAAAGCTCACATGCTGACAGATCGGAAGAGCGTCGTGTAGGGAAAGAGTGTATTGTCTAGTGTAGATCTCGGTGGTCGGCGGATGATTAAAAAAAAAAAAAAAATAACTATTCTTATACCAATCTATCGAATAAAGAGAGTACGAGATAAAAAAATGGATGAGAGGAGAGAGACATGAAGTAATATTACCAATACGACTATGTAAGTAGACATG
+
CCCCCGGGGGGGGGGGGGGGGGGGGGGGGGGGGGGGGGGGGGGGGGGGGFGGGGGGGFDGGGGGGGGGGGGGGGDGGGGFGGGGGGGGGFFGA?EGGGGG9CAAFFA?D7,+4,8+@=++@+4,7@5?,=F@C@@+8:>35:@,,@,,,,2,29;252,2,6,,,*14,;,4,,20/4,,**/**+++5+13*320+0+++010***1*77******0*0.**.*-/))))/))))(**1*-*)-.44).,
@M03495:532:000000000-M42H9:1:1101:15540:18027 2:N:0:ACAGGAAA+TAGACAAT
ATATTTTGCCGTTGATAAACCAGGACTCAGGCTGGACCAAAGCTCACATGCTGACAGATCGGAAGAGCGTCGTGTAGGGAAAGAGTGTATTGTCTAGTGTAGAACTAGGTGGTCGTCGGATTATTATAAAAAAAACATAACAGGAAGTATGTTTTGGGTATGCTAATGAGCCATCATCGTATAGATAATAATAACAACAGCACAGAGTATAACTTTCCCACAACGCTCACTTACTCTTTTGTATTAAGTAG
+
CCCCCGGGGDEGGGGGGGGGGGGGGGGFGGGGGGEEDFGGGGGGGGGGGGGGGGGGGGGFGGGGGFAGGFGGGGGGGGGGGFFDFFGACAFGC@FGGGG<?<,,,::,B,,BFBC+:++4+45?E,,:AEEE7@:+4,4,,,,8,,,8@,,,63@,+@+,@,,@,,8,,7,,37,,=2,+,437,,3,,,7,,,+,4,,1***30**++++++25+1+**)**)*))()4=+++4+/++4+8+*1*)..1)
@M03495:532:000000000-M42H9:1:1101:20684:18038 2:N:0:ACAGGAGA+TAGACAAT
ATATTTTGCCGTTGATAAACCAGTCACAACCACTTCTTGCCCTCCAAAGCTCACATGCTGACAGATCGGAAGAGCGTCGTGTAGGGAAAGAGTGTATTGTCTAGTGTAGATCTCGGTGGTCGCCGTATCATTAAAAAAAAAAAAAAAAATAATAAAAATAGTGTTACGATCAAACAAATAAACAAGCACAATGACAGACAGAACCGTGACCACTGAACGACAGTATCTAGATGAGCCTCAAAGTTACATCT
+
CCCCCGGGGGGGGGGGGGGGGGGGGGGGGGGGGGGGGGGGGGGGGGGGGGGGGGGGGGGGGGGGGFGGGGGGGGGGGGGGGGGGGGGGGGGGGGGGGGGFGFFGGFAA,,?@FGFC7BC,,@:?C=7,9?E<4,@?FDGGGG+38@+34>,,3,,3,,6,3,3753;:**28,26,41,,,,25/,,,,0,,5=*,,,,,*****)**1*+*/*2**2.1()./1)+)9*6**0)*()))))*-)-))))-
@M03495:532:000000000-M42H9:1:1101:14245:18052 2:N:0:ACAGGAAA+TAGACAAT
ATATTTTGCCGTTGATAAACCAGCTAATCCTGAAAAAAAAATAAAAGCTAAAAACTACAATGCTAAGACCACGATGTGACTGCTATCAAAGTTAGATATATATGTAAATTATTCATCTGTCAAATCCTAGAATTATATCATACCTGCTCCAGCAATCACGACCTGTAACGGTTTAGTGGGTTGTTCACTGTTTCTGAAAAATGAAGATAGTTGTCCAGCTTCAAAAAAGTTTATTGTGTTTTATAGGGGAG
+
AC<B<CEAEFGGG>FAFFCFFGDFADA9CACFDG9,6C@:FG,E<@FFCF9,CF,CCC@E<<CF,CFG@,C<FED,6CDA9C<CFAEFG<?B5CEF?CEF<FFF,?FGCEF,B?<E,E?,,555CE=FE,?9,,,9,,99AE;,>E,AEFF88E8,>>ECEGE78EE;,4=@CEGCDEFC=>>=,3=,,@@=D87,27=@DDDFFG+=8:C+22=FFG5@*<+:B@F5?A>B:+=FEF@6*)+*//*:((-
@M03495:532:000000000-M42H9:1:1101:4033:18083 2:N:0:ACAGGAAA+TAGACAAT
ATATTTTGCCGTTGATAAACCAGCTAATCCTGAAAAAAAACTCAAAGCTAAAAACTACAATGCTAAGACCACGATGTGACTGCTATCAAAGTTAGATATATATGTAAATTATTCATCTGTCAAATCCTAGAATTATATCATACCTGCTCCAGCAATCACGACCTGTACTGGTTTAGTGGGTTGTTCACTGTTTCTGAAAAATGAAGATAGTTGTCCAGCTTCTAAAAAGTTTATTGTGTTTTCTAGTGGAG
+
CCCC9<E--C@C@@8F,<C,,,CA,,,CFFEC96E,;@F:,C<,C,,<EFE,6;BEFC8F666F<,EFCFF<CFC,C9@EF,CF9@9@CE<CE6,EFAF<EF,A@?,5BFFEC,,AC<?@,CF??,4?FEA<EDGDG;C>E@E?94EC=,8=,9,,@=,>+>CEB>,,,7,84===DA@E8CEGGA:==EGF9,=DF:8@+6+=++=DBF;FGGG+=2;C@8+31****3<EFFF;AFFF*=6A@42:5*0
@M03495:532:000000000-M42H9:1:1101:15863:18086 2:N:0:ACAGGAAA+TAGACAAT
ATATTTTGCCGTTGATAAACCAGGGACTCAGCCTGGACCAAAGCTCACATGCTGACAGATCGGAAGAGCGTCGTGTAGGGAAAGAGGGTATTGTCTAGTGTAGATCTTGGTGGTGGCCGGGTCATTAAAAAAAAAAAAAAAAGAATACAAGTAGAAATGACGAAGATGAAAATATAAAATAAAAGAAATAATGTGATGGTATAATCATAAATATAGCACATAGAGTGCTAACAGTAATATAGTTCGTGGAG
+
CCCCCGGGGGGGGGGGGGGGGGGGC<66,;F,6;F6<FDFGC<@<;;C,6,,;,,C<C<C,D:F:@<6,686+68C,CF7EG<<9<,,69EC<,66C,<9,,,,,,,,CA,=,,,49,+++8=,?5<9@EAE@CFGGD@+3@++,,,,,,33,73,,3,,536***,,62,,,,,,,,,,,,2,5/,,5,,,1,+,11,,++++2++2+2+1+++31:8*)++)+1+)++1))231)3+++13)1(/(-14
@M03495:532:000000000-M42H9:1:1101:19301:18088 2:N:0:ACAGGAAA+TAGACAAT
ATATTTTGCCGTTGATAAACCAGTCAGGAGTCCAAAGCTCACATGCTGACAGATCGGAAGAGCGTCGTGTAGGGAAAGAGTGTATTGTCTAGTGTAAATCACGGTGGGGGGCGTAGCATTAAAAAAAAAAATTCATCTTACTAATTCTGAAGTCATCTCTGGCCGTCACAACAAACGCTCACACTTGGAGCCCATCCCTTTCCTCTCTGACTCGTGACCTAGACTCGTCGCCCATTAACTCGCACAAAGCA
+
CCCCCFFEFGGGEGGGGFGFCFGGGGGGGGGGGFFFFFD@FFFFDEFFCEFGGGCCCCFGGGGGGGGBFEFEFG866ECFCFFFFFE<CFGGF<<,,5,,:,4@A?7+++++>5*5*3,,,8@3:*C411<+,2?,7,2C,++,+++,+5+52;++++++52+2****/+<8****2***/+++0+++027*;*26**++*2***2*0**2**/*)0/**)**)/55(00)00)0*)*0**-.(((((.((
@M03495:532:000000000-M42H9:1:1101:16362:18110 2:N:0:ACAGGAAA+TAGACAAT
ATATTTTGCCGTTGATAAACCAAAGCTCACATGCTGACAGATCGGAAGAGCGTCGTGTAGGGAAAGAGTGTATTGTCTAGTGTAGATCTCGGTGGTCGCCGTATCATTAAAAAAAAAAAAAATAACGCAATAGGTATCAAGAACACGATTGAGAGAATACAAACCTGAAATGTAATAAATGCAACTGTTGTCGTCAAACCAACAGGAGGCATCAAGACTCAACACTACTACACCTCTTGCACACACCGGGA
+
CCCCCGGGGGGGGGGGGGGGGGGGGGGGGGGGGGGGGGGGGGGGGGGGGGGGGGGGGGGGGGGGGGGGGGGGGGGEFFGGGGFC9<,,CFEGFGG6,46=44,AA9,B9,AFGGGGGGG:>=,77,+++3+,,87,99,,,,,,,,83+3+3,,,+8,8,;9,3*,,,4,,,,735,,,,52,,,5,22,4,*17**,,**/2/**/1/*877****8+*)/.)0.//++;)).)))+*+2)*,,((((((
@M03495:532:000000000-M42H9:1:1101:16854:18180 2:N:0:ACAGGAAA+TAGACAAT
ATATTTTGCCGTTGATAAACCAGCTAATCCTGAAAAAAAAATCAAAGCTAAAAACTACAATGCTAAGACCACGATGTGACTGCTATCAAAGTTAGATATATATGTAAATTATTCATCTGTCAAATCCTAGAATTATATCATACCTGCTCCAGCAATCACGACCTGTAATGGTTTAGTGGGTTGTTCACTGTTTCTGAAAAATGAAGATAGTTGTCCAGCTTCCAAAAAGTTTATTGTGTTTTCTAGTGGAG
+
CCCCCGFFGGGGGGGGGFGGGFGGGDGGGGGGGGGGGGGGGGGGGGGGGGGFGGGFGGGGGGGGGFGGGGGGGGGGGGGGGDFGGGGGGGGDGGFGGGGGEFGGGGGGGGGGGGGGGGGGGGGGGGFGGGGGGGGGGGGGGGGGGGGGGFG@EFFGGGGGGGGGGGGCGGGGGGGGGGGGGGGGGGGGGGG9EGGGGDGFGGGFDFGGGGGGGCGAFCFGFFFEFFF5@BFFFFFFFFFFFFFEEEAEFF4
@M03495:532:000000000-M42H9:1:1101:20609:18250 2:N:0:ACAGGAAA+TAGACAAT
ATATTTTGCCGTTGATAAACCAGCCTCCCTGTGGTCGTTATCTTGCTCCTTCTGTCGTCGACGAATTTACTAATTCCAAAGCTCACATGCTGACAGATCGGAAGAGCGTCGTGTAGGGAAAGAGTGTATTGTCTAGTGTAGATCTCGGGGGCTGCCGTGTCATTAAAAAAAAAAAATATGATAATAAGCAGCTATGTCATTGATAGTACAAAAAATATAAACATACAAACACACAATTCTGACATATCGAA
+
CCCCCGGGGGGGGGGGGGGGGGGGGGGCFGGGGGGGGFGGGGGGGFGGGGGGGGGGGGFGGGGGGGGFEGGGGGGGGGGGGGFGGGGGGGGGCFGGGGGGGGGGGDGGGGGGGGGGGGGGGGGGGGGGGGGFFFCFGFGGD,=,@EE+4=8+3@78@+883C,@9;B79+3@*:5*,0,,1,,,1,1,,,4,,,4,,,,1+++12+1+++30*7)./+1+.*/)2/*)*0).0))8.****)*,)-).,,(
@M03495:532:000000000-M42H9:1:1101:28264:18274 2:N:0:ACAGGAAA+TAGACAAT
ATATTTTGCCGTTGATAAACCAGCTAATCCTGAAAAAAAAATCAAAGCTAAAAACTACAATGCTAAGACCACGATGTGACTGCTATCAAAGTTAGATATATATGTAAATTATTCATCTGTCAAATCCTAGAATTATATCATACCTGCTCCAGCAATCACGACCTGTAATGGTTTAGTGGGTTGTTCACTGTTTCTGAAAAATGAAGATAGTTGTCCAGCTTCCAAAAAGTTTATTGTGTTTTCTAGTGGTG
+
CCCCCGGGGGDFGGGFFFGGGGGGGGGGGGGGGGGGGGGGGGFGGGGCGGGGGGGFGGGGGGGGGEGAFGFGGEGGGGCFGFGGGGCFGFGGGGGGGGDFGGGGGGGGGGGGGGGGGGCFEAEEEGGFGDFFGFGGGFGEFGGGGFGDGGGFC8E9=EECGDEGFF9EGGGDFF>9CE,BEGE@?CCFGGGGGFFDE=DADFD7=8CCGFGGDF:FCFAGEFFE>5*00*<;BA9;EA59A=CE46/8>*0
@M03495:532:000000000-M42H9:1:1101:5026:18313 2:N:0:ACAGGAAA+TAGACAAT
ATATTTTGCCGTTGATAAACCAGGACTCAGGCTGGACCAAAGCTCACATGCTGACAGATCGGAAGAGCGTCGTGTAGGGAAAGAGTGTATTGTCTAGTGTAGATCTCCGTGGTCGCCGGATCATTAAAAAAAAAAAAAAACAACAACACTACGCACAAAAAAAAACTTAGAAAGCAGTTCAAGACAATCTACCACTACATGAACTTCCAAACGACTCGAACGCCTCCACAACCTGTACAGCCAGCAGTTCT
+
CCCCCGGGGGGGGGGGGGGGGGGGGGGGGGGGGGGGGGGGGGGGGGGGGGGGGGGGGGGGGGGGGGGGGGGGGGGGGGGGGGGGFGGGGGGG<F,CEG<@EAE,CFG,@AFCD,@4B++44+,?,9?<AFEEFCGE7++3+,,5,,,83,3,3****,,>>C*4**7,,4,4B,?+0+++>+++3+50+:++0+0++2+4+2+:;>77++2**)/))*.2...()-)())))00)/)/0*)(.((((.)6)
@M03495:532:000000000-M42H9:1:1101:19347:18317 2:N:0:ACAGGAAA+TAGACAAT
ATATTTTGCCGTTGATAAACCAGTCACAACCACTTCTTGCCCTCCAAAGCTCACATGCTGACAGATCGGAAGAGCGTCGTGTAGGGAAAGAGTGTATTGTCTAGTGTAGATCTCGGGGGGCGCCGGATCATTAAAAAAAAAAACAAAGATTGTACTCACAAGACGCGAGTCATATTCATGCTGATAAACTGCCAACATCTAAATCTTAGTAGAGACATGTACCTTCTTAACCAAGTAATTGCGGAGTGAAA
+
CCCCCGGGGGGGGGGGGGGGGGGGFDGGGGGGGGGGGGGGGGGGGFGFGGCFGGGGGGGGGGGGGFGGGGGGCGFGFGDGEFGGGG@CGGFGGFGGGGG5?FFGFFB??,,::C?<+@F**>*5**4*4<FCE;F:F><EEE******++000++22++0+*0******12<++++++3+0:+++<3++30+*2*2/*3+*02***00*****2*0.**269*)*5*)**99*))1)**1*))((((()))
@M03495:532:000000000-M42H9:1:1101:16243:18325 2:N:0:ACAGGAAA+TAGACAAT
ATATTTTGCCGTTGATAAACCACCCTCCCTGTGGTCGTTATCTTGCTCCTTCTGTCGTCAACGAATTTACTAATTCCAAAGCTCACATGCTGACAGATCGGAAGAGCGTCGTGTAGGGAAAGAGTGTATTGTCTAGTGTAGATCTCGGTGGTCGCCGTATCATTAAAAAAAAAAAAAAAGTAATAATAAAGGTCAAGGTGATAGGACAACTAAGCAATGAGAAAGAGAGACAAAAACAATCACAAAGAAGA
+
CCCCCGGGGGGGGGGGGGGGGGGGGGGGGGGGGGGGGGGGGGGGGGGGGGGGGGGGGGGGGGGGGGGGGGGGGGGGGGGGGGGGGGGGGGGGGGGGGGGGGGGGGGGGGGGGEFGGGGGGGGGGGGGGFFCAFDFGGGA;E=E4=E8D@CE=,=>==3+,6C@6;,CCCEEGG>855***,,,,,,,,,,,,10*,,,00++++****/****00+)0*+)1+.)(),))))0))),))*2))))((((..
@M03495:532:000000000-M42H9:1:1101:27544:18408 2:N:0:ACAGGAAA+TAGACAAT
ATATTTTGCCGTTGATAAACCAGCTAATCCTGAAAAAAAAATCAAAGCTAAAAACTACAATGCTACGACCACGATGTGACTGCTATCAAAGTTAGATATATATGTAAATTATTCATCTGTCAAATCCTAGAATTATATCATACCTGCTCCAGCAATCACGACCTGTAATGGTTTAGTGGGTCGTTCACTGTTTCTGACAAATGAAGCTAGTTGTCCAGCTTCCAAAAAGTTTATTGTGTTTTCTAGTGGAG
+
CCCC<C<EFDFGB@DFAFGGCFE@<FE,EFFGCF,ED7FEEEGGG,,C<CE,CEF@AFFGFGFGF,8B@C:D,@C79EFEA?CCAFFD,?C@EAF9F??E?E<EEDC@FF9?5@?A,:,,C<BB?FDEF<EEFDEF<@FGGGGFD,,AEFG,ED>EF8E=+@CE?A;EFGC89=,=EGGGG,3@CGGG8=FA=D7:,,@:??+8CF7;++=CF?CFFGF>@CA=>5*)*;BFFFFF793/649A6*A=>:2
@M03495:532:000000000-M42H9:1:1101:11506:18420 2:N:0:ACAGGAAA+TAGACAAT
ATATTTTGCCGTTGATAAACCAGGACTCAGGCTGGACCAAAGCTCACATGCTGACAGATCGGAAGAGCGTCGTGTAGGGAAAGAGTGTATTGTCTAGTGTAGATCTCGGTGGTCGCCGGAGCATTAAAAAAAAAAATAAAAAAAGACACAGCATGCAGGCAAGGACACAAAGAAGTCAAACTCACTGTAATACTATCATGAGGTAGTCCTATATCCCAACATACTCATCATGTACATGTGTATCAGCAGGC
+
CCCCCGGGGGGGGGGGGGGGGGGGGGGGGGGGGGGGGGGGGGGGGGGGGGGGGGGGGGGGGGGGGGGGGGGGGGGGGGGGGGGGGGGGGGGGAFCFFGFFAE5<C??FF=,F,,@+?@+:7:D?FACFFFGGGGCF,,,,9,83++,,,3,885E8,,3*3,**6,,,@:,,6<,5,5,,,,2,,,24,1,,,,+411,,+**20**+++++++++)*)*(0+)1/+)01++1+3+)+1+1)+)11)/(((
@M03495:532:000000000-M42H9:1:1101:24447:18446 2:N:0:ACAGGAAA+TAGACAAT
ATATTTTGCCGTTGATAAACCAGCTAATCCTGAAAAAAAAATCAAAGCTAAAAACTACAATGCTAAGACCACGATGTGACTGCTATCAAAGTTAGATATATATGTAAATTATTCATCTGTCAAATCCTAGAATTATATCATACCTGCTCCAGCAATCACGACCTGTAATGGTTTAGTGGGTTGTTCACTGTTTCTGAAAAATGAAGATAGTTGTCCAGCTTCCAAAAAGTTTATTGTGTTTTCTAGTGGAG
+
CCCCCGGA9<CFGGGGGGGGGFGGGCFG9@FFGGGGGGGGGGGGGFCCGFGGGC:FFFGGGFFGGGGECFFDCGGGGCFGGFGGGGGGFAEEEGFGCGCGGGGGGFGGGGGGF95,,CAEFFF<EFCFGFGGGGGGGGGGGGG8EGGGEDFGCF=>DBECEGDEFA,;B=CEDGCDFFFFGEGGDE:EGGGFFCFGFFAFFGGGGGGGGFF9FGFFAF5+0835?A@=A33BFFFFFA>AFDFC?AEFD3<
@M03495:532:000000000-M42H9:1:1101:17412:18471 2:N:0:ACAGGAAA+TAGACAAT
ATATTTTGCCGTTGATAAACCAATCTTTCTCCAAAGCTCACATGCTGACAGATCGGAAGAGCGTCGTGTAGGGAAAGAGTGTATTGTCTAGTGTAGATCTCGGTGGTCGCCGGATCATTAAAAAAAAAAAAAAAAAAGATCAGAGGGGATACATTATACTCAAAAAGCACGCATCGGCTAGACACAGGCTACACAAGCGTATAATGACTACAAAGTCCGTCGTGTTAAGGAACGAGTCGAACGCAGTCATA
+
CCCCCGGGGGGFFEGGGGGGGGGGGGGGGGGGGGGGGGGGGGGGGGGGGGGGGGGGGGGGGGGGGGGGGGGGGFGFGGGGGGGGGGFFFGGGGG9<,,<EBED@:745>+@=7+B:8,CF,5AFFGGDGC+@>+@++++3,,,,,***53,2,@,2,266,,,,,6*42,1*4*****4**++>*****2+5+**********++++******2*9*:)*(0)(.(*)1**)))).(..)).)((((()).
@M03495:532:000000000-M42H9:1:1101:7086:18476 2:N:0:ACAGGAAA+TAGACAAT
ATATTTTGCCGTTGATAAACCAGCTAATCCTGAAAAAAAAATCAAAGCTAAAAACTACAATGCTAAGACCACGATGTGACTGCTATCAAAGTTAGATATATATGTAAATTATTCATCTGTCAAATCCTAGAATTATATCATACCTGCTCCAGCAATCACGACCTGTAATGGTTTAGTGGGTTGTTCACTGTTTCTGAAAAATGAAGATAGTTGTCCAGCTTCCAAAAAGTTTATTGTGTTTTCTAGTGGAG
+
CCCCCGGGGGGGGGGGGGGGFGGGGGGGGGGGGGGGGEGEGGGGGG<DFGGGGFGGGGGGGGGGGGFGGFGGGGGGGFGGEFDFGDFGGGGEFGFGGGGCFGGGGGFGGGGGGGGCGDGGGGGGGGGCFEGGGGGGGFGGGGGFGGGFGGGFGD@FFGG>EGGCE=DFEFF;E8DA3E8DEGGGGGGGGGGCFGGFFGGGG+=DFGG?FDDFGG??CFFG@A?8?*3):FFCFFFCEAA5>=CEEEEF)1)
@M03495:532:000000000-M42H9:1:1101:25685:18487 2:N:0:ACAGGAAA+TAGACAAT
ATATTTTGCCGTTGATAAACCACCCTCCCTGTGGTCGTTATCTTGCTCCTTCTGTCGTCAACGAATTTACTAATTCCAAAGCTCACATGCTGACAGATCGGAAGAGCGTCGTGTAGGGAAAGAGTGTATTGTCTAGTGTAGAGCTCGGGGGTTGCGGGGTCATTAAAAAAAAAAAAAGAATACAAACAGTTAAAGAGCATACATTGCACGCAAGATCAGGTACCTGCTACACCAACAGTGACACAACACAA
+
CCCCCGGGGGGGGGGGGGGGGGGGGGGGGGGGGGGGGGGGGGGGGGGGGGGGGGGGGGGGGGGGGGGGGGGGGGGGGGGGGGGGGGGGGGGGGGGGGGFGGGGGGGGGGGGGGDGGGGFGGGFGGGGGGGGBFFFGGB;>,,,4,,6@+6+++8,++++33,,73,=C@E>BCC8==*B8++++3+***++++++=CG+++001++****)/))******.**.*)0(/**)0)0)-)*1*)/,(,-(,(,
@M03495:532:000000000-M42H9:1:1101:18955:18490 2:N:0:ACAGGAAA+TAGACAAT
ATATTTTGCCGTTGATAAACCAGCTAATCCTGAAAAAAAAATCAAAGCTAAAAACTACAATGCTAAGACCACGATGTGACTGCTATCAAAGTTAGATATATATGTAAATTATTCATCTGTCAAATCCTAGAATTATATCATACCTGCTCCAGCAATCACGACCTGTAATGGTTTAGTGGGTTGTTCACTGTTTCTGAAAAATGAAGATAGTTGTCCAGCTTCCAAAAAGTTTATTGTTTTTTCTAGTGGAA
+
CCCCCGGFGFFGGGGGGGGGGGFGGGGFFGGGGGGGGGECFFGGGEAFGFFFFGDGFGGGGGF<AFFGGGCFGGGGGFFGFGGGGGGGGAACFFFFGGGF<AFFGGGGGGEA9FGGFGGAFGFEFFFFGFCAFGGGGGGGFEFCFFG=FGD>EFGGGG8C>=EBEEGGGFG;>8EFGG8DCGEEGGCGGGGGGGFGGGGCDCFGGGFFC:;C?FFCCGFC=A**1:*8<AFFFFF+*+3;?549<AAE=3*
@M03495:532:000000000-M42H9:1:1101:5718:18525 2:N:0:ACAGGAAA+TAGACAAT
ATATTTTGCCGTTGATAAACCAGCTAATCCTGAAAAAAAAATCAAAGCTAAAAACTACAATGCTAAGACCACGATGTGACTGCTATCAAAGTTAGATATATATGTAAATTATTCATCTGTCAAATCCTAGAATTATATCATACCTGCTCCAGCAATCACGACCTGTAATGGTTTAGTGGGTTGTTCACTGTTTCTGAAAAATGAAGATAGTTGTCCAGCTTCCAAAAAGTTTATTGTGTTTTCTAGTGGAG
+
CCCCCGGGGGGGGGGGGGGGGGGGGGGGGGGGGGGGGGGGGGGGGGGGGGGGGGGGGGGGFGFFGGGGGGGGGGFGGGGGGFGGGGFFGGGGGGGGGGGGGGGGGGGGGGGGGGGGGGGGGFGGGGGGGGGGGGGGGFFGGFGFGGGGFGGFGGGGGGGGGGGGGGGGGGGEGGC87=F?CEGGGGGGGGGGGGCDDFGCFFGGGGGGGGGGGGG?F?AFCCA@BECBFFFFFFFFEFFFF9B=EEFFB@9
@M03495:532:000000000-M42H9:1:1101:7144:18550 2:N:0:ACAGGAAA+TAGACAAT
ATATTTTGCCGTTGATAAACCAGCTAATCCTGAAAAAAAAATCAAAGCTAAAAACTACAATGCTAAGACCACGATGTGACTGCTATCAAAGTTAGATATATATGTAAATTATTCATCTGTCAAATCCTAGAATTATATCATACCTGCTCCAGCAATCACGACCTGTAATGGTTTAGTGGGTTGTTCACTGTTTCTGAAAAATGAAGATAGTTGTCCAGCTTCCAAAAAGTTTATTGTGTTTTCTAGTGGAG
+
CCCCCGGGGGGGGGGGGGGGGGGGGGGGGGGGGGGGGGGGGGGGG9FGGGGGGGGGGGGGGGGGGGGGGGGGGGGGGGGGGFFGGGGGGGGGGGGGGGGGGGGGGGGGGGGGGGGGGGGGGGGGGGGGGDGGGGGGGGGGGGGGGGGFGGGGGGGGGGGGGGGGCFGGGGGGGGGF@AEGEEGGGGGGGGGGGGGGGGGGFFGGFGGGGGGGGGGAFGFGEFFFFFFBBFFFFFFFEFFFFFFFFFFEF@4
@M03495:532:000000000-M42H9:1:1101:22126:18552 2:N:0:ACAGGAAA+TAGACAAT
ATATTTTGCCGTTGATAAACCAGGACTCAGGCGGACCAAAGCTCACATGCTGACAGATCGGAAGAGCGTCGTGTAGGGAAAGAGTGTATTGTCTAGTGTAGATTTTGGTGGTCGCCGGATCATTAAAAAAAAAAAACAGTAAGAGAAATTGGACTAATAAACACATACAGTGGACTAGAATGATCAAGATCTACACTCAAATTCGAGCCATAAACAAACAGAACCACACACAGAAACGGTGCGAAACATCT
+
CCCCCGGGGGGGGGGGFEFFFGFGFFGGGGGGGGDGEGGGGFEFGGGFFGGGGFFFFAFGGGDCDDFEGCF@@CEEEGEFGGFG<FEFAEEBFGFDFCF9,:,,5,:@BA=+:++84++++:,,7:@E9:@F3=@@+,,7,,,,8,38,,,,73,,,,5,3,76@,,,6,,,,5,,,,6,,242,,,,,,,,,4:,,,4,0+++21**)0+**3*/)*0*/;)(.()/)))).6)/())))()-((((-54
@M03495:532:000000000-M42H9:1:1101:14044:18579 2:N:0:ACAGGAAA+TAGACAAT
ATATTTTGCCGTTGATAAACCAGCAATGCCACAACCACTTCTTGCCCTCCAAAGCTCACATGCTGACAGATCGGAAGAGCGTCGTGTAGGGAAAGAGTGTATTGTCTAGTGTAGATCTCGGTGGTTGCCGGGGCCTTTAAAAAAAAAAAAAAAGAGCAAAAGGACATGCTTATGGATTCATACAAGCAACTCAACCTAGCGTTCGACAGAAGAGTCTGTAGTAACTACGATAGCGACGCTGGCGGGTCACC
+
CCCCCGGGGGGGGGGGGGGGGGGGGGGGGGGGGGGGGGGGGGGGGGGGGGGGGGGGGGGGGGGGGGGGGGGGGGGGGGGGGGGGGGGGGGGGGGGGGGGGGGGGEFCGGGDFAFAE5AB=<=:C+++45+++++++8,7,CEBE@EG+++++***,,,3,333,>2?,,2,,,,,,,,,2,,,,,,/4,,,2,,2,,,,,17**/***)*2**2+*++33)11)+)+))))))*.)(00))()((((-())
@M03495:532:000000000-M42H9:1:1101:6919:18612 2:N:0:ACAGGAAA+TAGACAAT
ATATTTTGCCGTTGATAAACCAGTCAGGAGTCCAAAGCTCACATGCTGACAGATCGGAAGAGCGTCGTGTAGGGAAAGAGTGTATTGTCTAGTGTAGAGCTCGGGGGTGGCCGGTGCATTAAAAAAAAAAAAAAATAACCGATCACATGGCTCTGCGGCGATACAAGTGAGAATGCAGCGCATTATTAGAATGGTTTATAGACATAGGGAAACTCACATTGCGCAGGTGTGTGTAGAATGTGCAGCGCGAA
+
CCCCCGFGGGGCFGGGFGGGGGGGGGGD<7EFGGGGGGFGCFGGG@FFDFFFF<FGGCCEECFGFEG@FGGGGGGFEFFFEEFGGGGFF,E,5,9,C?,5,5,7+8=+++4,4+8++,,<C<<<<BEFFC>+8+5,,,783****6,,6,6,,6,,********++,1++342;++<++3**//0<C+2+++++0+2<++****0**2*******1)*1:)*)(.(),0*.))0614/**76*)))((((-
@M03495:532:000000000-M42H9:1:1101:3176:18616 2:N:0:ACAGGAAA+TAGACAAT
ATATTTTGCCGTTGATAAACCACCCTCCCTGTGGTCATTATCTTGCTCCTTCTGTCGTCAACGAATTTACTAATTCCAAAGCTCACATGCTGACAGATCGGAAGAGCGTCGTGTAGGGAAAGAGTGTATTGTCTAGTGTAGATCTCGGTGGTCGCCGTTTAATTAAAAAAAAAACACCAAACAAACTACGCTATAGATGCAATTGTATATACACTGACACTCAATTCGACTCACCTCGTAATCAATCTCAA
+
CCCCCGGGGGFGGGGGGGGGGGGGGGFGGGGGGGGGGGGGGGFGGGG9EFGGGGGGGGFEGGGGGGGGGGGGFGGFGGGGGFGFGGGGGGGGFGGGGA@FGGGGGGGGGGGGGGGGGGGGGGFGGGGGGGGFGFGFGE4;,9,AE,,9@+=+4>8+>C+8+CE;,,C,8@C@C8+3,+3,,+,,34,,,****1+,,5,5*++**2++5++++*+***1*)2)(+*1(+))))/)*())))/1)/).1))1
@M03495:532:000000000-M42H9:1:1101:16821:18617 2:N:0:ACAGGAAA+TAGACAAT
ATATTTTGCCGTTGATAAACCAGCTAATCCTGAAAAAAAAATCAAAGCTAAAAACTACAATGCTAAGACCACGATGTGACTGCTATCAAAGTTAGATATATATGTAAATTATTCATCTGTCAAATCCTAGAATTATATCATACCTGCTCCAGCAATCACGACCTGTAATGGTTTAGTGGGTTGTTCACTGTTTCTGAAAAATGAAGATAGTTGTCCAGCTTCCAAAAAGTTTATTGTGTTTTCTAGTGGAG
+
CCCCCGGFGGGGGGGGGGGGGGGGGGGGGGGGGGGGGGGGGGGGGGGGGGGGGGGGGGGGGGGGGGGGGGGGGGGGGGGGGGGGGGGGGGGFGGGGGGGGGGGGGGGGGGGGGGGGGGGGGGGGGGGGGGGGGGGGGGGGGGGGGGGGGGGGGGGGGGGGGGGGGFFGGGGGGGGGGFFGGGGGGGGGGGGGGGGGGFGGGGGGGGGGGGGGGGGFFGFGFFFCFEFBEFFFFFFFEFFFFFFFFFFEFF4
@M03495:532:000000000-M42H9:1:1101:27756:18619 2:N:0:ACAGGAAA+TAGACAAT
ATATTTTGCCGTTGATAAACCAGCTAATCCTGAAAAAAAAATCAAAGCTAAAAACTACAATGCTAAGACCACGATGTGACTGCTATCAAAGTTAGATATATATGTAAATTATTCATCTGTCAAATCCTAGAATTATATCATACCTGCTACAGCAATCACGACCTGTAATGGTTTAGTGGGTTGTTCACTGTTTCTGAAAAATGAAGATAGTTGTCCAGCTTCCAAAAAGTTTATTGTGTTTTCTAGTGGAG
+
CCCCCGFEGCFCCFGGGGGG<FFGG<AFGEGFFFGGGGGC:FGGGGGCFGFCGGG8F<FCC9FFEGCFG8FFGGFGGE9FGFFDGGCFGF9FFGGDGGA,BFGGGGFGGGGGGGGDGFGFFFEF9FEGGC9FGGGGGG,EFGGGF>8F,@FEDECCF4EEEG7BDBEAFFF;EEGFE,>,@B>EFGG8=A:@=DFG8ACA8DFDDFGGGGGGGGGFACAF6<AAA6?C>9BFAFC>AF3AFF6AEFFCD3:
@M03495:532:000000000-M42H9:1:1101:19220:18626 2:N:0:ACAGGAAA+TAGACAAT
ATATTTTGCCGTTGATAAACCAAAGCTCACATGCTGACAGATCGGAAGAGCGTCGTGTAGGGAAAGAGTGTATTGTCTAGTGTAGATCTCGGTGGTCGCCGTGTCAATAAAAAAAAAAAAATGAAAAATAAGATGAAATGACAGATAACTACGTCACCATATAGTTTCCAACTCAACCTCACAGACAATTTACAACTTCTAACCTGCGACATTGACCATCAATTGCTACACTCAATGCGATAATACAGACC
+
CCCCCGGGGGGGGGGGGGGGGGGCGGGGGGGGGGGGGGGGGGGGGGGGGGGGEGGGGGGGGGFGD<EFGGGGGGGCFGGFGFC,9@,6C997@CE,,++B@4+::C,@EAFFGGGEGGGBC?,:,,,,3,,,9,,,,,8,,,,7,88,3,33+3,++,,3,,,8,,,,,,,,3,,,3,4,,3,,,43,,,,652+<,,,5:++4+**/))2*++1+2;)*0/1)*)+)+*)+20/:<0)))().)/..),/
@M03495:532:000000000-M42H9:1:1101:8832:18644 2:N:0:ACAGGAAA+TAGACAAT
ATATTTTGCCGTTGATAAACCAGTCTCCAAAGCTCACATGCTGACAGATCGGAAGAGCGTCGTGTAGGGAAAGAGTGTATTGTCTAGTGTAGATCTCGGGGGTGGCCGGAGCCTGAAAAAAAAAAAAAGAAAGAAGATCGTGTGTATGTGCACCAGAACAGAAGACAAAAGTGCTCGGTTGCAGCAACACAGTGAGCCAAGCCACACAGCACGCTCTAGCGGCACACAGCGGTCGCGAGGTCTGATAGAAA
+
CCCCCGGGGGGGGGGGGGGGGGGGGGGGGGGGGGGGGGGGGGGGGGGGFGGGGGGGGGGEGGGGGGGGGFGGGGGFGFGGGG<EFG<FFGF9@,@CBED7CFB+@,,4+8+++,4:,?FE+>CFED+@+5,,,,,8,,,6,,,*,,3,7,7,6,,,6,,4,,22,,,,,4,,,,,,*****,+++***3***+++300+***/***1*****1)*).2**())().0()0))))))(0))0(0(.)-)-))
@M03495:532:000000000-M42H9:1:1101:24448:18646 2:N:0:ACAGGAAA+TAGACAAT
ATATTTTGCCGTTGATAAACCAGCTAATCCTGAAAAAAAAATCAAAGCTAACAACTACAATGCTAAGACCACGATGTGACTGCTATCAAAGTTAGATATATATGTAAATTATTCATCTGTCAAATCCTAGAATTATATTATACCTGCTCCAGCAATCACGACCTGTAATGGTTTAGTGCGTTGTTCACTGTTTCTGAAAACTGAAGATAGTTGTTCAGCTTCCACAAAGTTTATTGTGTTTTCTAGTGGAG
+
@C-@CFCE@9@F-CFG9E,,@CE<FGCG,@<,CF,CF77+@F@9E<,<<,,,C,CEF<FF9EFDC9,C<@EEEG@FF<CF9,,<CE8<CFF,,66FE?FE,FFA9?EF,AF<?E,59<FF9E<,5,4?A?9EFFGGCD,4CFGCCEC=F@,,,4@A,EDGG>E8=FE,6,,84,,4@9,+@@8=8E8DDEFA329==,@A+68D+8782=CFD?9@+;++3<*1+)38699BFFF+@FFA*:BA**/:)7)
@M03495:532:000000000-M42H9:1:1101:21249:18667 2:N:0:ACAGGAAA+TAGACAAT
ATATTTTGCCGTTGATAAACCAGCTAATCCTGAAAAAAAAATCAAAGCTAAAAACTACAATGCTAAGACCACGATGTGACTGCTATCAAAGTTAGATATATATGTAAATTATTCATCTGTCAAATCCTAGAATGATATCATACCTGCTCCAGCAATCACGACCTGTAATGGTTTAGTGGGTTGTTCACTGTTTCTGAAAAATGAAGATAGTTGTCCAGCTTCCAAAAAGTTTATTGTGTTTTCTAGTGGAG
+
CCCCCF@FGF@FFG8FDF@@FGGGCC<ECFFGFFFGGDGGECFGGGGGGGFDFF7EGGGGFFF9CFCC@FFFGCCFFGGGGGGGFFGGF9E,CFGFGGFGDGGGFFDGEFGFGGGABEGEGGGGEFFGGGGCD,CEEE,DFGF@FCGGGB8FGFBDGFGGG7CBF;CCFGF4=DGFFGGGCEC8FFFFGGGGFGGGGGGF?8D9@:CCFFCFCFGFFGFFEFFF>CA5<AF9FCAAEFAFFFF69AEF>=)
@M03495:532:000000000-M42H9:1:1101:3404:18698 2:N:0:ACAGGAAA+TAGACAAT
ATATTTTGCCGTTGATAAACCAGCTAATCCTGAAAAAAAAATCAAAGCTAAAAACTACAATGCTAAGACCACGATGTGACTGATATCAAAGTTAGATATATATGTAAATTATTCATCTGTCAAATCCTAGAATTATATCATACCTGCTCCAGCAATCACGACCTGTAATGGTTTAGTGGGTTGTTCACTGTTTCTGAAAAATGAAGATAGTTTTCCAGCTTCCAAAAAGTTTATTGTGTTTTCTAGTGGAG
+
CCCCCGGGGFGGGGGGGGGGGGGGGGGGGGGCECFGGEGEGGFDFF<<FFFFGG,@EEGGCFGGGCFGFGGGGGGFGGGCEF,CF9EFGFEFDGEFCEDFEFGGFEEFF<FFFAD<,AFFGFGC<,9CEFFGGGGGGG,@FG9BGCFFG8FFC8EC@EF7CCCE8EE,@A9;>D@D:A88@>=@FGFGGGGDGFD,=D,EFG?+26+=FCC;+9+:;8:CCBA:;6*)0;AFFCF+@+3@FB+>A<ECB6)
@M03495:532:000000000-M42H9:1:1101:13018:18705 2:N:0:ACAGGAAA+TAGACAAT
ATATTTTGCCGTTGATAAACCACCCTCCCTGTGGTCGTTATCTTGCTCCTTCTGTCGTCAACGAATTTACTAATTCCAAAGCTCACATGCTGAAGATCGGAAGAGCGTCGTGTAGGGAAAGAGTGTATTGTCTAGTGTAGATCTCGGTGGGCGCCGGGTCATTAAAAAAAAAAAAAAAAAGAAAGTAAATGAAGAACGAATGAAAGAGATGAAGGACGAAAGATAAGAACAGATGGTTTGAAGAGGTACAA
+
CCCCCGGGGGGGGGGGGGGGGGGGGGGGGGGGGGGGGGGGGGGGGGGGGGGGGGGGGGGGGGGGGGGGGGGGGGGGGGGGGGGGGGGGGGGGGGGGGGGGGGGGGGGGGGGGGGGGGGGGGFFFFGGGGDCEFFGGCFAFDCED;8@?7=++@+>C7++3=8,8;@FFGBEC7**44/***10,>+++1+4+++++*******2++**2+*+++*)))))(00)*)*)*))))**))*).*)/)(()))))
@M03495:532:000000000-M42H9:1:1101:19421:18728 2:N:0:ACAGGAAA+TAGACAAT
ATATTTTGCCGTTGATAAACCAGCTAATCCTGAAAAAAAAATCAAAGCTAAAAACTACAATGCTAAGACCACGATATGACTGCTATCAAAGTTAGATATATATGTAAATTATTCATCTGTCAAATCCTAGAATTATATCATACCTGCTCCAGCAATCACGACCTGTAATGGTTTAGTGGGTTGTTCACTGTTTCTGAAAAATGAAGATAGTTGTCCAGCTTCCAAAAAGTTTATTGTGTTTTCTAGTGGAG
+
CCCCCGGGGGGGGGGGGGGGGGGGGGGGGGGGGGGGGGGGGGGGGFGGGGGGGGGGGGGGGGGGGGGGGGGGGGG,CFGGGGGGGGGGGGGGGGGGGGGGGGGGGGGGGGGGGGGGGGGGGGGGGGGGGGGGGGGGGGGGGGGGFGGGGGGGGGGGGGGGGGGGGGGGGGGGFGGGGGGGGGGGGGGGGGGGGGGGGGGFGGGGGFCGGGGCGGGFFGFGFFFEFFFCEFFFFFFFEFFFFFFFFFFF9@4
@M03495:532:000000000-M42H9:1:1101:18318:18741 2:N:0:ACAGGAAA+TAGACAAT
ATATTTTGCCGTTGATAAACCAGCTAATCCTGAAAAAAAATCAAAGCTAAACACTACAATGCTAAGACCACAATGTGACTGCTATCAAAGTTAGATATATATGTAAATAATTCACCTGTCAAATCCTAGAATTATATTATACCTGCTCCAGCAATCACGACCTGTAATGGTTTAGTGGGTTGTTCACTGTTTCTGAAAAATGAAGATAGTTGTCCAGCTTCCAAAAAGTTTATTGTGTTTTCGATGGTAGG
+
A@@C@EG<FE:8B@F9FAFF,<8EE,;,<FED,;,C,6+@8EF9F<CEGGG,ECFDF8<,6CCAC,66,9C,C,:6,CCB6@FGAFG9:@EAE@,CDEAA@?5E,@<F,EFFGG,,5,9,CFE,AF9<,FDGGC@FD,,9,444@,4E8D,,9>,,4@>8C>7>>FGFE=>=,4,EFC,6=8C,7,,@,@E@D:=:CFD,0+2+2=+++62+66:?F7F=>*9*+1*1@?=@AF;BA*9*@A*1**/98A2
@M03495:532:000000000-M42H9:1:1101:28212:18850 2:N:0:ACAGGAAA+TAGACAAT
ATATTTTGCCGTTGATAAACCAGAACCATCAAAAGCTCACATGCTGACAGATCGGAAGAGCGTCGTGTAGGGAAAGAGTGTATTGTCTAGTGTAGATCTCGGTGGTCGGCGGTTCACTAAAAAAAAAAAAAAAAAATAAAGCTATATCGATGTAGATTAAACATAATCTAAAAGACAATATGCAATCATCGATATGTCCTACTATACTCATTACAGTCACTCACCTGATGTTCACTAGTCAGTCATGTGTC
+
CCCCCGGGGGGGGGGGGGGGGGGGGGGGGGGGGGGGGGGGGGGGGGGGGGGGGGGGGGGGGGGGGFEFGGGGFGGGGGGGGGGGGCFGGGGFA<<9,@FEFA,,C?,@++=:7+8C,,,,=<5FFDFGE@C:+++*,,,7,,,,5,,3**,,22,,5,,,,,5,6,,,,,22,1:5,,,,,,,,1,,>+2+*//)++41++**+++++*++++++*+0++);)()))(1******/)/**1)*)))).).)
@M03495:532:000000000-M42H9:1:1101:5248:18881 2:N:0:ACAGGAAA+TAGACAAT
ATATTTTGCCGTTGATAAACCAGAACCATCCAAAGCTCACATGCTGACAGATCGGAAGAGCGTCGTGTAGGGAAAGAGTGTATTGTCTAGTGTAGATCTCGGTGGGCGGCGTATCATTAAAAAAAAAAAAAAAAAACAACTTATCTGAATATGTCCAGCTATCCATAATGACCACGTATACATCCTACTGTCGGCACATAATTGGTCAACAATCCGTATTATGCTGAGTAAGTGAATATGGCTATCCATTC
+
CCCCCGGGGGGGGGGGGGGGGGGGGGGGGGGGGGGGGGGGGGGGGGGGGGGGGGGGGGGGGGGEG@FFFGGGEEFGCFFFGGGGG6<CFFGC@,,C5,9,,4,8>+,8++++4+4:FF,?FFGGGCC:=++++55::<:,,,,,222,2>,,,,2,,,62,,,,,6,,2,,,,,4***++++1+*+++++15/*)*2*++21;C*+*2***1***))*)*-**)*)*(1*/***/*.****()),(,.))-
@M03495:532:000000000-M42H9:1:1101:8994:18884 2:N:0:ACAGGAAA+TAGACAAT
ATATTTTGCCGTTGATAAACCAGCTAATCCTGAAAAAAAATCAAAGCTAAAAACTACAATGCTAAGACCACGATGTGACTGCTATCAAAGTTAGATATATATGTAAATTATTCATCTGTCAAATCCTAGAATTATATCATACCTGCTCCAGCAATCACGACCTGTAATGGTTTAGTGGGTTGTTCACTGTTTCTGAAAAATGAAGATAGTTGTCCAGCTTCCAAAAAGTTTATTGTGTTTTCTAGTGGAGG
+
CCCCCGGGGGGGGGGGGGGGGGGGGGGGGGGGGGGGGGGGGFCEFEED,FGGGGGE,,E@C@,EFFG,EC7::CFFCCEFFGC<6@CFGG9FCEGFFGGDEDEFDGGFGGAFCFCCDFEFFGG<EFFGGGGFGFEC<BFDEFGF9F8EGGCGEFC8,>=CCEDF=4FFFG;FGCFGCEGGGDGGGFF8,=CFGGG8CFGGGGGGGD?FCGGCFDFFFFFGAF7EFFFAAFFFCF@A;@FFFF675;/>3)7
@M03495:532:000000000-M42H9:1:1101:8234:18924 2:N:0:ACAGGAAA+TAGACAAT
ATATTTTGCCGTTGATAAACCAGTCCAAAGCTCACATGCTGACAGATCGGAAGAGCGTCGTGTAGGGAAAGAGTGTATTGTCTAGTGTAGATCTCGGTGGTGGCCGGAGCATTAAAAAAAAAAAAAGAAACAAAGAAGACGGTGGCAGACGGAAGTGTGGTGATAGAACAGGTAGCTTAGTAGTACACGAACGAAGTGCATCACTGCGCAGATGAGCCGATAATCATACAGATTCAGATTACACGATGCAA
+
CCCCCGGGGGGGGGGGGGGGGGGGGGGGGGGGGGGGGGGGGGGGGGGGGGGGGGGGGGGGGGGGGGGGGGGGGFGGGGGGEDGFGGFA9FFA@FA@FGGGF,?,=@+++4A,FA9ECF:CFG>+++363,,,33,,,,,,+++++,,8+,4++++,333*,*7,,,,,,,,66,,,,,,6,6;,,,,,**4*/:14*,4,++**++*/))))20+)**)1(0).1)/)*1*/*1**./109)*)4(-(-.)
@M03495:532:000000000-M42H9:1:1101:8746:18959 2:N:0:ACAGGGAA+TAGACAAT
ATATTTTGCCGTTGATAAACCAAAGCTCACATGCTGACAGATCGGAAGAGCGTCGTGTAGGGAAAGAGTGTATTGTCTAGTGTAGATCTCGGTGGTCGCCGTATAATTAAAAAAAAAAATAAACAAACTGAACGACGTAATTATCGTTGATGTCCGAGTAAGTGTTGAAGCCGAATCGGTGGCCTTGCAGTGCAACATATACCACATTAAGAATAGACTTAAAGTGATGACTAAGTGACATCGTTGATACT
+
CCCCCGGGGGGGGGGGGGGGGGGFGGGGGGGFGGGGGGGFFFGGGGGGFGGGGG@FCFGGCEFGEDFGFFGGFFEDFF<EFAF,C999C,CFGCC:,@:,@>,,,,,,,,,B5>>>>++4,:,:,,6,,:,,,,8@88+3+8,3,+66,333,,,++++45@,,,,3,,5,,**4**,*3*4,,,,,1,,,,2,+,00,=+4+****+1+++++=A+233)++)1)+)++*33*/1)+11+))(///)).1
@M03495:532:000000000-M42H9:1:1101:24626:18988 2:N:0:ACAGGAAA+TAGACAAT
ATATTTTGCCGTTGATAAACCAGCTAATCCTGAAAAAAAAATCAAAGCTAAAAACTACAATGCTAAGACCACGATGTGACTGCTATCAAAGTTAGATATATATGTAAATTATTCATCTGTCAAATCCTAGAATTATATCATACCTGCTCCAGCAATCACGACCTGTAATGGTTTAGTGGGTTGTTCACTGTTTCTGAAAAATGAAGATAGTTGTCCAGCTTCCAAAAAGTTTATTGTGTTTTCTAGTGGAG
+
CCCCCCG<FFEGFG@EGGGGG@8FFGCDFGFGG8FEGGGGGGGGGFFFFGGGGGGGGGG9FEGFFCDFGGGGGDGGGGEFGGGGGGGFGA<EEFGGGGFGGG9EFAF9FGFEGGGAFFGGGFCGFGGGGEFGGGGGFGGGGGGFGGGCEGFEFECAFFFE8ECCFEAC;,@>FFEGGGBFG68CDFFFF,EFFE7::,A9DFGCDFFG?8C7BFGFFGFC@F9AA6*0?CFFFCFFF6;AF@FCEEF;=*0
@M03495:532:000000000-M42H9:1:1101:18449:19050 2:N:0:ACAGGAAA+TAGACAAT
ATATTTTGCCGTTGATAAACCAGAACCATCCAAAGCTCACATGCTGACAGATCGGAAGAGCGTCGTGTAGGGAAAGAGTGTATTGTCTAGTGTAGATTTCGGTGGTCGCCGGATCATTAAAAAAAAAAAAAATAATTATAATACAAGGTGTGAATCAACACACAAATCAATCGTAACCACGTATGAATACTCGATAACATCTACATACTGCCGATCAATATCACCTCACCGAAAGTGTAAGTGTACCATCA
+
CCCCCGGGGGGGGGGGGGGGGGGGGGGGGGGGGGGGGGGGGGGGGGGGGGGGGGGEGGGGGGGGGGGFFGGGFGGGGGGGGGGGGEGGGGGFGGAB,,6,::?CFB,@+=>+8+=?,9??BEE@7CFCCF77,,,,,9,6E,3>,,,,8,8+,,,89;8,3,3**,,,667,3,,,1,6***1,,,,,,21,*4*4*9,,*+++44+2+100/)))0*+3/;+)))2(2).))))/)****)*64)-).(.
@M03495:532:000000000-M42H9:1:1101:11669:19050 2:N:0:ACAGGAAA+TAGACAAT
ATATTTTGCCGTTGATAAACCAGCCTCCCTGTGGTCGTTATCTTGCTCCTTCTGTCGTCAACGAATTTACTAATTCCAAAGCTCACATGCTGACAGATCGGAAGAGCGTCGTGTAGGGAAAGAGTGTATTGTCTAGTGTAGATCTCGGTGGTCGCCGGCACAGTAAAAAAAAAAAAAAAATAAAGCACAGAGTTGCCCCAGATCTCACTAGGACACTACACAAGGTTAACAACGTATACATGTATGCATGT
+
CCCCCGGGGGGGGGGGGGGGGGGGGGGGGGGGGGGGGGGGGGGGGGGGGGGGGGGGGGGGGGGGGGGGGGGGGGGGGGGGGGGGGGGGGGGGGGGGGGGGGGGGGGGGGGGFEGGGGGGGGGGGGGFGGGGEEGGGG9,45,@,@,>C4@E4,44+8+++388C,,,@DCCCEEG*****,,,1,,,,0,,,5,+++3***1**3+21++**0**)0*2*/*)/))0)/*/*.)0.-)*//)*-).)))))
@M03495:532:000000000-M42H9:1:1101:17043:19051 2:N:0:ACAGGAAA+TAGACAAT
ATATTTTGCCGTTGATAAACCAGTCAGGAGTCCAAAGCTCACATGCTGACAGATCGGAAGAGCGTCGTGTAGGGAAAGAGTGTATTGTCTAGTGTAGATCTCGGTGGTCGCCGTATCATTAAAAAAAAAAACACATACTACCGCCAAACTCAAGATACACATTTCCAATTGCAGTTCTCCAGCTAAGCTGACGTCATACACTACTGACATAATTAACCGACGTCACACCACATAACACCCATAGACCCGGA
+
CCCCCGGGGGGGGGGGGGGGGGGGGGGGGGGGGGGCFGGGGGGGGGGGGGGGGFGGGGGEGGGGEGG:F<EFGG8FFGEGGGGGGGGCEGGGFEE,FB9,CFFC7=C4,7+B>+,:AE?FGGGGGGDG:@@7,8,,,89,,,+3+3+,+6>DF9,,8,,83,83,,3=,5,83@,5@,=EF:,3@7,4;,@:*13*,,,4*+*0242**++4=+2+1*:)(.)6)/+5)5))0+2)//))),.54.)(-(,
@M03495:532:000000000-M42H9:1:1101:8943:19115 2:N:0:ACAGGAAA+TAGACAAT
ATATTTTGCGTTGATAAACCAGGCGGACCAAAGCTCACATGCTGACAGATCGGAAGAGCGTCGTGTAGGGAAAGAGTGTATTGTCTAGTGTAGATCTCGGTGGGCGCCGGATCATTCAAAAAAAAAAAATACAGACGATAGTAAGCAATATGCACCTGAAAATAAACATTCACAAGCATGATGATGTTTCACCTAAAGCATGATGCAGTATTATAGAGTTCGATAGTATTAACATTAAGAACAGCACTCGC
+
CCCCCGGGGGGGEGGGGGGGGGGGGGGGGGGGGGGGGGGGGGGGGGGGGGGGGGGEFGGGGGGGGGGGGGCEFGGGGGGGGCEFGCGEG9<,9@9,:@9=,8>7+8+7++++4,?E,5CEFGGCGF::C,>,,,7,3++++,7,,,,66,,7@,343,,,,2,,,,,,2,6,?,,,,,,,,,,5,,,,,1,,4<*,40,,+**+312?+2+31+++++3+1.)))(+)3++++3++)3++1().(,3,(,(
@M03495:532:000000000-M42H9:1:1101:24679:19117 2:N:0:ACAGGAAA+TAGACAAT
ATATTTTGCCGTTGATAAACCAAAGCTCACATGCTGACAGATCGGAAGAGCGTCGTGTAGGGAAAGAGTGTATTGTCTAGTGTAGAGTTCTGCGGGAGCCCTAAGAATTTCAACACTACACCAATAATTCCGCCCACCTCTACTGTACTTAAGACACACAGTTTCATCTGCAATTTTACGGTTGAGCTCCAAACTTTCACAACTTCATACACAAGCAACCTACCCTCCCTTGAAACCCAATAAATACGCAT
+
<CC@AFGGG<FGE;FEF<6CCCCCFEGDEF@@@@C<<6@FGCG?E;CG8F<@@@CC:CFGG:,FFGCFGDG,<6,CF,6,6,6,CD9,CF,,,8++7+6,:=<,4,,5,5555,,,:A,99BF8,AEA,CC,@8C:7+,@5,8CCEEAE,,,,48,,,6>3C@;=D,@9=;CDFF@=@DC3DC6FGE6,@,@@62,@E@2<C+=++++++33***3*459@4/)*13-5*9**3;9-8??6:****.((/(
@M03495:532:000000000-M42H9:1:1101:19181:19162 2:N:0:ACAGGAAA+TAGACAAT
ATATTTTGCCGTTGATAAACCAGCTAATCCTGAAAAAAAAATCAAAGCTAAAAACTACAATGCTAAGACCACGATGTGACTGCTATCAAAGTTAGATATATATGTAAATTATTCATCTGTCAAATCCTAGAATTATATCATACCTGCTCCAGCAATCACGACCTGTAATGGTTTAGTGGGTTGTTCACTGTTTCTGAAAAATGAAGATAGTTGTCCAGCTTCCAAAAAGTTTATTGTGTTTTCTAGTGGAA
+
CCCCCGGGGGGGGGGGGGGGGGGGGGGGGGGGGGFFGGGGGGGGGGGGGGGGGGGFGGGGGGGGGFGGGGGGGGGCEFEGGAFEEFEGGGGGGGGGGGGFFGGGGGGGGGGGGGGGGGGGG9FFGGFFFFGGGFF;FFGGGGGGGGGFCFDGFGGGGGGGGGGDG99DFFCEED?GGGGFEGGGGGFFGGGGGGGGGGGGGFGGGF?CFFFGCFFFC6ACEFF=+:6>EFFFCAF6=BFA6@AEFFEF2;*
@M03495:532:000000000-M42H9:1:1101:17569:19165 2:N:0:ACAGGAAA+TAGACAAT
ATATTTTGCCGTTGATAAACCAGCTAATCCTGAAAAAAAAAATCAAAGCTAAAAACTACAATGCTAAGACCACGATGTGACTGCTATCAAAGTTAGATATATATGTAAATTATTCATCTGTCAAATCCTAGAATTATATCATACCTGCTCCAGCAATCACGACCTGTAATGGTTTAGTGGGTTGTTCACTGTTTCTGAAAAATGAAGATAGTTGTCCAGCTTCCAAAAAGTTTATTGTGTTTTCTAGTGGA
+
CCCCCGGGGGGGGGGGGGGGGGGGGGGGGGGGGGGGGGGGGGGGGGGGGGGGGGGGGGGGGGGGGGGGGGGGGGGGGGGGGGGGGGGGGGGGGGGGGGGGGGGGGGGGGGGGGGGGGGGGFGGGGGGGGGFGGGGGGGGGGGGGGGGGGGGGGGGGGGGGGGGGGGGGGGGGGGGGGGGGGGGGDGGGGGGGGGGGGGGGGGGGGGGGGGGGGGGFFGFGFFFECEFDFFFFFFFFEFFFFFFFFFFFFFE
@M03495:532:000000000-M42H9:1:1101:20539:19251 2:N:0:ACAGGAAA+TAGACAAT
ATATTTTGCCGTTGATAAACCAGTCACAACCACTTCTTGCCCTCCAAAGCTCACATGCTGACAGATCGGAAGAGCGTCGTGTAGGGAAAGAGTGTATTGTCTAGTGTAGGTCTCAGTGGGCGCCGGATCAAAACAAAAAAAAAAATGTCTCAAGTCACGCTGAAACGGACCCACAAAGAGAACCAACGAAGTCAGGCTCACTACAACAACAGGATCAGTCGACGTCCAGAGTCGAGAAGTCAAGAACAGTA
+
CCCCCGFFGGGGDGGGGGGGGGGGGGGGGGGGGGGGGGFCGFGGGGGGGGGGGGGGGGGCGGGGGGGGGGGDFGGGCFGGGFFFGGFGGGGFEGGGGGDEFGFEFC5,,,5,,:,C:C<,,8+=++4++,,,C=,9,4+6=C3C7,,3,3,,,,,,,3+,434,4,+33B**3*@D,,,,,,,,,=**;***,,+,4,,,++1****2**;2*2*))*+2()..)/)()/)+*0..,))**)*,)411,)-
@M03495:532:000000000-M42H9:1:1101:5942:19295 2:N:0:ACAGGAAA+TAGACAAT
ATATTTTGCCGTTGATAAACCAGTCTCCAAAGCTCACATGCTGACAGATCGGAAGAGCGTCGTGTAGGGAAAGAGTGTATTGTCTAGTGTAGATCTCGGTGGTCGCCGGATCATTAAAAAAAAAAACACCACCCACATCCACCACTTCACCTTCCTCCTCCTAGTACTCCTCTTACCCCTCCCCGCCCTCCCAACACTGAACTAACCAACAATCAGCATGCTGTAATCCCATGCGATCACATCTCATCTTA
+
CCCCCGGGGGGGGGGGGGGGGGFGGGGGGGGGGGGGGGGGGGGGGGGGGGGGGGGGGGGGGGGGGGGGEFGGGGGFGGGFGGCFFFGGA,<A@CAFFDGC7F,ACCC7+487BEFGCFE<CBFCFE+,,8+++88@8C:?8,3,3,,,,,8,6,3,,,,@,,,5,,8,,,@,,3,<,,*3***41*1**4*1,,***0,,**+**0*******0**2++*)+11+)+)1))+.2))/.)0*)0))))))-)
@M03495:532:000000000-M42H9:1:1101:19071:19302 2:N:0:ACAGGAAA+TAGACAAT
ATATTTTGCCGTTGATAAACCAGGGACTCAGGCTGGACCAAAGCTCACATGCTGACAGATCGGAAGAGCGTCGTGTAGGGAAAGAGTGTATTGTCTAGTGTAGATCTCGGTGGTCGCCGTATCATTAAAAAAAAAAACACTAGAAAATAAAGAAATAGATAAAGTCACAAATACAGGTATAGATGAAAACTATACGATAGCACTACGGTCTAAAGAAGTCACATACTATAGCGCTCAAACAAAAGAGCCTA
+
CCCCCGGGGGGGGGGGGGGGGGGGGGGGGGGGGGGGGGGGGGGGGGGGGGGGGGFGGGGGGGGGGGGGGGGGGCFFGGGGGGGGFGFGGGGGGGGCFGGEGE<<,,CA=<@CC45+4++8@8F,,,,:,C=>7+@FG=A,,,,3,8,,,7,,,,3,8,,,,,,5,,,,,48,,,7,,,,,@,,,,,,,,,,55<+44***+2**2*****/11+*+)*+1*4+*+01*441+)).2,***)/)(6,((/()
@M03495:532:000000000-M42H9:1:1101:11813:19343 2:N:0:ACAGGAAA+TAGACAAT
ATATTTTGCCGTTGATAAACCAGTCAGGAGTCCAAAGCTCACATGCTGACAGATCGGAAGAGCGTCGTGTAGGGAAAGAGTGTATTGTCTAGTGTAGATCTCGGTGGGCGCCGGGTCATTAAAAAAAAAAAAAAATAAAATAAAGTGAAACATACATGAGCTAAAATGTGTGACATGAAAGAGATGACGAAGAAGTTGAACATATGTCTGTATATGTTGTGATGACAAACTGAGAATGCTCAGTACTTAGA
+
CCCCCGGGGGGGGGGGGGGGGGGGGGGGGGGGGGGGGGGGGGGGGGGGGGGGGGGGGGGGGGGGCGGFFEGGGGGGGGGGGGGGGGGEFFGGGFGD9E,,,?AFCFE+,@+84+++8?,C@AFGGEEGGE>>B+:,377,8,8,,,,,8,,4,,,,,3,,,,,7,7,,,,,,,,,,,,6,,2,1,,,,*****,2,4,11*+++1+2++++++311+++*(11)+)*)))*+*0++.1+;+.)/)))).62
@M03495:532:000000000-M42H9:1:1101:21425:19347 2:N:0:ACAGGAAA+TAGACAAT
ATATTTTGCCGTTGATAAACCACCCTCCCTGTGGTCGTTATCTTGCTCCTTCTGTCGTCAACGAATTTACTAATTCCAAAGCTCACATGCTGACAGATCGGAAGAGCGTCGTGTAGGGAAAGAGTGTATTGTCTAGTGTAGATCTCTGTGGTCGGCGTGTCATTAAAAAAAAAAAAAAAAACAAAATATAACTGAACAGTCCGATATGTCAAAAAGTAGTTACTAGTAACACATACCGCACCAACTATTCA
+
CCCCCGGGGGGGGGGGGGGGGGGGGGGGGGGGGGGGGGGGGGGGGGGGGGGGGGGGGGGGGGGGGGGGGGGGGGGGGGGGGGGGGGGGGGGGGGGGGGGGGGGGGGGGGGGGGGGGGGGGGGFGFFGGGGGFGFFGGDC9A;=,4=,A4>E,,+++86++63==D,=@9CEE8C:*@*****,,,,5,,,14,,*,0,*20**)*)2+3++++0*)*++1/++)3)1)++*)))/1())))()(-(())-.
@M03495:532:000000000-M42H9:1:1101:23634:19380 2:N:0:ACAGGAAA+TAGACAAT
ATATTTTGCCGTTGATAAACCAGGGACTCAGGCTGGACCAAAGCTCACATGCTGACAGATCGGAAGAGCGTCGTGTAGGGAAAGAGTGTATTGTCTAGTGTAGATCTCGGTGGTGGCCGTAGCATTAAAAAAAAAAAACATATATACACAACGATGCAATCGTATCATATACATAAATTTAATCTTGACTTGAACTTCCATGCGACTGCGCCTAACTCTCCACTGCACAACCTACGCCACACTACCTCTAT
+
CCCCCGGGGGGGGGGGGGGGGGGGGGGGGGGGGGGGGGGGGGGGGGGGGGGGGGGGGGGGGGGGGGGGGGGDGFGGGGGGGGGGGGGGGGGGGFGFFFGB<@<?,:?5,F7?>8,7,:@>?+:,5@5<AFDEGDGGCF+,,3,,,,,,6,++6+8@+,,3,+,,,43:,,,,,,,,7,3,,,,,3,,3,,7,,,2,=,,,++0**/*)**)/***)14+*(+.)2)*(/0))/)2)..8))2.(.()))))
@M03495:532:000000000-M42H9:1:1101:10535:19407 2:N:0:ACAGGAAA+TAGACAAT
ATATTTTGCCGTTGATAAACCACCCTCCCTGTGGTCGTTATCTTGCTCCTTCTGTCGTCAACGAATTTACTAATTCCAAAGCTCACATGCTGACAGATCGGAAGAGCGTCGTGTAGGGAAAGAGTGTATTGTCTAGTGTAGCTCTCGGTGGTCGCCGTATCATTAAAAAAAAAAAAAGTTACCAGTTAAGAACAGGATCTTGTGCTTCGTAGTGCATATCCGTTCACTGCTTTCTACCATCTGCAATCACA
+
CCCCCGGDGGGGGGGGGGGGGGGGGGGGGGGGGGGGGGGGGGGGGGGGGGGGGGGGGGDFGGGGGGFFFGGGGGGGGGGGGGGGGGGGGGGGGGGGFFGGGGGGGGGDFEGGDGGFAFEGGFGGGGGGGFCAE9F;FC=@,@E;,>++88+B,+44=++,6C9=9@7=ECEEE>**31,,,5,,,,,,55,,,,*,,,,0++10+4+2:6**2*+1++++))0)26+.+2+++/++1+)+))+).))))()
@M03495:532:000000000-M42H9:1:1101:5139:19427 2:N:0:ACAGGAAA+TAGACAAT
ATATTTTGCCGTTGATAAACCACCCTCCCTGTGGTCGTTATCTTGCTCCTTCTGTCGTCAACGAATTTACTAATTCCAAAGCTCACATGCTGACAGATCGGAAGAGCGTCGTGTAGGGAAAGAGTGTATTGTCTAGTGAAATTCTTGTTGTTGGATCTATCTGTCTAATACAAAAAGATCTAGATTACATACTAACTTAGCAAAGACATACAGTAAAGAATATCTCACAGAGTAAAATGTAACTTGACTTT
+
CC?CCGEE@FGFGG@E<EFGGGGGCGFC7FECFFGEC:BCEFGG<FGFFGGGGGGFCDFEG@@C,CCF<<@C9CFFAFFGGGGC,CEC@,6,5@,E,,E74=F7?<ECBFCGEGFFFGG,FF8EFEGCFFFF,A?A,4,,,,9E,,C4,,,@,,,,,8=,7C,ED4AD;EAF3EDE++,7,,,@EF,,7,:>E,+12,67+6+++++555;+25+4+2=+*=9*=*+:*+39++++*4;BC<+****)1*1
@M03495:532:000000000-M42H9:1:1101:27160:19459 2:N:0:ACAGGAAA+TAGACAAT
ATATTTTGCCGTTGATAAACCAGCTAATCCTGAAAAAAAAATCAAAGCTAAAAACTACAATGCTAAGACCACGATGTGACTGCTATCAAAGTTAGATATATATGTAAATTATTCATCTGTCAAATCCTAGAATTATATCATACCTGCTCCAGCAATCACGACCTGTAATGGTTTAGTGGGTTGTTCACTGTTTCTGAAAAATGAAGATAGTTGTCCAGCTTCCAAAAAGTTTATTGTGTTTTCTAGTGGAG
+
CCCCCGGGGGGEFFGGGGGFDFGGGGGGGGGGGGGGFGGGGGECFFDFFGG9FGGGGGFGGGGFGGGGGGGFGGGGGGGGGEFGGGEGGGGAFGGGGGFGFGGGGGGGGGGFFFGGGGGGFBFFFGG9F9FFGGGGGGGGFGGFFGGG9DFGGFEFGFGGEGEGCEFCFDC>FGFGAF8EECCEF,@DFGEFADFFEFGGGGFGFGCDGGF@7@F+1+?C@AFEFEFFFFFFFA;+;FFFABFFFEFF=3B
@M03495:532:000000000-M42H9:1:1101:21973:19528 2:N:0:ACAGGAAA+TAGACAAT
ATATTTTGCCGTTGATAAACCAGCTAATTCCAAAGCTCACATGCTGACAGATCGGAAGAGCGTCGTGTAGGGAAAGAGTGTATTGTCTAGTGTAGATCTCGGGGGGCGCCGGATCCTGAAAAAAAAAAAAAAAAACATACATAACACAACAACAGCACATTCTAAAAGATAAGTATTAACCAACCTACCCGTACCAATGCATACCTGCGCTGACAAGGGCACACGCGATCCCACCGCGGGAGCAGAACAGA
+
CCCCCGGGGGGGGGGGGGGGGGGGGGGGGGGGGGGGGGGGGGGGGGGGGGGGGGGGGGGGGGGGG@FGGGGGGGGGGGFGFGFGG6FEFFGA,,6,,,6,,4+4:++>5:>*1:B,>,,,<:FGGE@EC****22*/++++0++++2**//*/;**0:*2+0+0++3+;33<++++++2++02*2++3*1*2*/*++3+3:*:90*20))))/0**)*)/255()(.()))./0))())00()(((.,.,3
@M03495:532:000000000-M42H9:1:1101:18294:19545 2:N:0:ACAGGAAA+TAGACAAT
ATATTTTGCCGTTGATAAACCAGGACTCAGGCTGGACCAAAGCTCACATGCTGACAGATCGGAAGAGCGTCGTGTAGGGAAAGAGTGTATTGTCTAGTGTAGGGATCGGTGGTTGGGGTTGTATTTGAAAAAAAATATACTGTGCAGCTGAACATTACTGTGTGGATAGAAGGCTGAGCCTTTTAATTTGAGGAAATCAAAGTGTTTAAAGGAGGCCAGGACATTGAATACACTAGCTGTGCATACAATAA
+
CCCCCAEFGGGGGFGGGDFGFFFEFGGG<FEGGEEFFEDGGFGGGGFFFFGGGEEGFGFFGG>FGGGGG::FGGG@EGGFEEEGGEEEDF<FGG9<FEEE99,,,B,8B,,+4,B44+4++8,C,,,5A?F,++4,C,:,8,8,,3,A>B,C=,3,,,3,,,8,+,,@3=,,3,,3,,,@D,,5<,,,772DF<CF,,,,++2522*+2++****/*/**)/2*498*+4;*)+)*(+++)*496)))))/
@M03495:532:000000000-M42H9:1:1101:9486:19617 2:N:0:ACAGGAAA+TAGACAAT
ATATTTTGCCGTTGATAAACCACCCTCCCTGTGGTCGTTATCTTGCTCCTTCTGTCGTCAACGAATTTACTAATTCCAAAGCTCACATGCTGACAGATCGGAAGAGCGTCGTGTAGGGAAAGAGTGTATTGTCTAGTGTAGATCTCGGCGGGGGCGGTACCATTAAACAAAACAAAAACAAACACCAAAGACGGACCACCGCGCGCACAACACGCTAGCCCATCCACTGTTGACACGCTCTCGCAGCTCGC
+
CCCCCGGGGGGGGGGGGGGGGGGGGFGGGGGGGGGGEFGGGGGGGFFGGGGGGGGGGGGGGGGGDGFFGGGGGGGGGGGGGGGGGGGGGGGGGGGGGGGGGGEGCFFGGGGGGGGGGGGFGGFGFGGGFGFAF,EFFBFD,,:@;EE?+@=7+*****4*,,6,62,,CFGC+:*3*2*3***/**/**2+****2*:**)))))))))**1**))))0*())())).)*1**1*0,))))))3((((,((
@M03495:532:000000000-M42H9:1:1101:7764:19620 2:N:0:ACAGGAAA+TAGACAAT
ATATTTTGCCGTTGATAAACCAGGCGGACCAAAGCTCACATGCTGACAGATCGGAAGAGCGTCGTGTAGGGAAAGAGTGTATTGTCTAGTGTAGATCTCGGTGGTCGCCGCTTGATCAAAAAAAAAAAAAGTATGTAAAGAGCGCGTTGTTCAACGACACTAATCGAGGACAAAGAATAAAGAAACAAAGTCACCTAAAGAATGTGATGCGATACGCAGTCACGACGAGGAACCACTGCGTACTATACAGT
+
@CCCCDGF<FFGGGGFGFGGGGGGGGGEGGGDGGGGGGGGGGGGGGFGGDFGFGEGGFFCCFGG7CCEFF7EEFEFF<FGGGGG<F?<<CFFB,,,,59AEB,4@57++++48+A95,5?F<C7=++8+++,,,7,,387,3,++*5***,,,,,**4**,,6,,*,***1,,,,1,,,++++***=***++++0+22+++*01++33++)2**)0)1.7(*/,),)())))))).(0*)0(0()--6)))
@M03495:532:000000000-M42H9:1:1101:8854:19636 2:N:0:ACAGGAAA+TAGACAAT
ATATTTTGCCGTTGATAAACCAGGACTCAGGCTGGACCAAAGCTCACATGCTGACAGATCGGAAGAGCGTCGTGTAGGGAAAGAGTGTATTGTCTAGTGTAGGTCTCGGTGGTGTCCGGATCCAGAAAAAAAAAAAAAAAAAAAGACAAAAAAACAAAATTGTTAAGAGTAAAGAAGCAAGCATGAAGCAAAATGTATGGTATAACACATTATCAATGAGCTCTGGTTGAGTATGCGTCAAACAAGCGTAT
+
CCCCCGGGGGGGGGGGGGGGGGGEGGGGGGGGGGGGGGGGGGGGGGGGGGGGGGFGGGGGGGGGCFGGGGCC@FGGGGGGGGGGGFGGGFGGFGGGGE,@<E,59,9EFGGCF,459@++:4,9,5?,AEFDC+@++8++3++***,3,,,3>**,>2,,,,,4,2,,,2?;9,4,1,6,**0+5+1+++058+*12A7*3+++++0*2*+++++++12*-/))*)1))))/***0(.)0))*.((4,-((
@M03495:532:000000000-M42H9:1:1101:23874:19638 2:N:0:ACAGGAAA+TAGACAAT
ATATTTTGCCGTTGATAAACCAGGACTCAGGCTGGACCAAAGCTCACATGCTGACAGATCGGAAGAGCGTCGTGTAGGGAAAGAGTGTATTGTCTAGTGTAGATCTCGGGGGTCGCCGTGTTATTAAAAAAAAAAAAAGATAGGTAAGACAGGCTGTGTAGCTTTTTTCACTTTAGCTGAGTCAATAAAGACTACATGGGGCCAATATAACATAATGTCAAGATCAGTTCTTCAATTCTTGGCTGTGTTCC
+
CCCCCGGFGGGGGGGGGGGFGGGGGGGGGGGGGGCEGGGGGGGGGGGGGGGGGGGGGGGGGGGGGGGGGCFG@:CEFGGFGFGGCFFGGGGF5@FFGF<ED,9,,,9,9++@@++4+4++8?:,,,,:<AFGGG+C++:+7,,3,,,,,3,,3*,622,,52,6,6F5,,2,,,6,,,62=<,,,1,,,,,2++2+=1;5:5)/*0*+1:1*++2;+++3.*2);8*)****/**0)***1)),-(,.())
@M03495:532:000000000-M42H9:1:1101:19099:19654 2:N:0:ACAGGAAA+TAGACAAT
ATATTTTGCCGTTGATAAACCAGTCTCCCTGTGGTCGTTATCTTGCTCCTTCTGTCGTCAACGAATTTACTAATTCCAAAGCTCACATGCTGACAGATCGGAAGAGCGTCGTGTAGGGAAAGAGTGTATTGTCTAGTGTAGATAACGGTGGGGACCGTAACAACAAAAAAAAAAAAAATAAAAAGGATGATCTAAAGGATAGAACGACGAAAGAAAGAGAAACAAGCAACTGAATCGAAAACAGACACACA
+
CCCCCGGGGGGGGGGGFGFGGGFFFEFFGGGFGFFGGGGGGGGGFGFGGGGGGGGGGGGFGGGGGGGGGGGG9FGGGGGFGGGGGGGGGGGGGGGGGGGGGGGGGGGGEGGGGGFGGGGGFFFGGGGGGGFCEE9F,C,45,9,,9+8B6C+++++8+3++,,6,3,@FGE@+;*357,5,,,2*1,,,,,6414,,,,4+21+8)*/2)1*)02;);)*(22,)/)/;)/)01**,..07(),(.((((,
@M03495:532:000000000-M42H9:1:1101:18995:19680 2:N:0:ACAGGAAA+TAGACAAT
ATATTTTGCCGTTGATAAACCACCCTCCCTGTGGTCGTTATCTTGCTCCTTCTGTCGTCAACAAATTTACTAATTCCAAAGCTCACATGCTGACAGATCGGAAGAGCGTCGTGTAGGGAAAGAGTGTATTGTCTAGTGTAGATCTCGTCGGAGGCGGGCACGTTAAAAGAAAAATATTGTGACTATGAGATGCGCAAATCGACTAATGAGAGTGCATGTACTTAACATACAGCTTAACAGGATCGTTCAGG
+
CCCCCGGGGGGGGGGGGGGGGFGGGDFEGFFC<F@EFFGCGFGFFGGFGGGGGFGFGGGGGFGGFGFGGGGGGGGFEFGGGGGFFGGGCDFCFGGG?F@FGGCEGGG7F@CFGFGFGGC,AAFCFFEEFD9,FD<9E,C=C;=EEE,+++=++4@++8++++,,@@,7,@6EF>,,,,37=,,,,,,5EF,,,**4*/,,**/8222=+=+*22761;1+1::<=.;)+1/+))/;<F+8)4)((,,/67)
@M03495:532:000000000-M42H9:1:1101:13818:19792 2:N:0:ACAGGAAA+TAGACAAT
ATATTTTGCCGTTGATAAACCAGCTAATCCTGAAAAAAAAATCAAAGCTAAAAACTACAATGCTAAGACCACGATGTGACTGCTATCAAAGTTAGATATATATGTAAATTATTCATCTGTCAAATCCTAGAATTATATCATACCTGCTCCAGCAATCACGACCTGTAATGGTTTAGTGGGTTGTTCACTGTTTCTGAAAAATGAAGATAGTTGTCCAGCTTCCAAAAAGTTTATTGTGTTTTCTAGTGGAG
+
CCCCCGGGGGGGGGGGGGGGGGGGGGGGGGGGGGGGGGGGGGGGGGGGGGGGGGGGGGGGGGGGGGGGGGGGGGGGGGGGGGGGGGGGGGGFGGGGGGGGGGGGGGGGGGGGGGGGGGGGGGGGGGGGGGGGGGGGGCFGGGDFFGFGGGGGGGGGFGGGGGCGFGGGGGGGFFGGGGGFGGGGGGGGGGGGGGGGGGGGGGGGGGGGGGGGGGGFFGFGBFF@FFFBFFFFFFFFFFFFFFFFFCFFFE9
@M03495:532:000000000-M42H9:1:1101:3868:19827 2:N:0:ACAGGAAA+TAGACAAT
ATATTTTGCCGTTGATAAACCAGGACTCAGGCTGGACCAAAGCTCACATGCTGACAGATCGGAAGAGCGTCGTGTAGGGAAAGAGTGTATTGTCTAGTGTAGAGCTCGGTGGGCGCCGTATAATTAAAAAAAAAAAAAAAGAATTGCTAAAGAAATCAAAAGCTGAACATACATGATGAGAGCTCACCAACCAATGATCAATAATCATAGTTAGTACCAGTCCACTAACCACATATTTCTGTAGCAAAACA
+
CCCCCGGGFGGGGGGGGGGGGGGG?FGGGGGGGGGGCFFGGGGFFFGGEFGGGGDE@EA@CFGCGGFFGEEE+FFFFGGFGFGGGGGAFAFFFGFGGGF9?,,,,B<:FFGC+,++8=++,9<,,C<<A,=F=>>:3+++++,,,,,385,,,,6@FF,,,337,,,5,,266,,,55,2,,*,,,,,,,4****01,,,*14*++++;+13:++3++12)*0.*.)4))*0))++)++++)1)-))(..(
@M03495:532:000000000-M42H9:1:1101:4160:19838 2:N:0:ACAGGAAA+TAGACAAT
ATATTTTGCCGTTGATAAACCACCCTCCCTCGTATCCAAAGCTCACATGCTGACAGATCGGAAGAGCGTCGTGTAGGGAAAGAGTGTATTGTCTAGTGTAGATCTCGGTGGTCGGCGGATCATTAAAAAAAAAAAAAAAGAACAGATAGGCATAAGCTAGGTGTCAACAGGACAAGTATGAATGTTGATTGACACTAGGATAGACAAAAACAACCATAAGTTGGATTAACAAACAACCAGACAGCATGTAG
+
CCCCCGGGGGGGGGGGGGGGGGGGGGGGGGGGGGGGGGGGGGGGGGGGGGGGGGGGGGGGDFGGFFGGGGGGGGGGGGGGGGGGGGGGGGF,C?FGGGGG<F9F,FAD,FCC<B++4++6+4,,,?,?EF::FG7+:+***,6,4,,,7,,,,62,,,6,,266,,@2,,6;7,8,,,,,56,,1,,,11++5+*3++++1+*+0+***/1***2)12*+)++(0)*)****))0)())))(.(((.)-))
@M03495:532:000000000-M42H9:1:1101:3837:19849 2:N:0:ACAGGAAA+TAGACAAT
ATATTTTGCCGTTGATAAACCAGCTAATCCTGAAAAAAAAATCAAAGCTAAAAACTACAATGCTAAGACCACGATGTGACTGCTATCAAAGTTAGATATATATGTAAATTATTCATCTGTCAAATCCTAGAATTATATCATACCTGCTCCAGCAATCACGACCTGTAATGGTTTAGTGGGTTGTTCACTGTTTCTGAAAAATGAAGATAGTTGTCCAGCTTCCAAAAAGTTTATTGTGTTTTCTAGTGGAG
+
BCCCCGGGGGGGGGGGGGFGGGGGGGGGGGGGGGGGGGGGGGGGGGCGGGGFGGGGGFGGFGGGGA@FDFFGFGGFGCFFFGGGGFFAFGGGGGGGGGGGGGGGGGGGGAFFGGGGFFDGFGGGGGGGGFGGGGGGGGGGGGFGGGGFGGGGFGGGGFCEEGGGG;FFFFG>FFGGGGGGE>EGFAAFCCGFGE?8EGFGDFGFD?@CG7FGGGFFFFFGBBACCFFBEFFFFFFCEFFFA=FE4AEEBE)
@M03495:532:000000000-M42H9:1:1101:23161:19881 2:N:0:ACAGGAAA+TAGACAAT
ATATTTTGCCGTTGATAAACCACCCTCCCTGTGGTCGTTATCTTGCTCCTTCTGTCGTCAACGAATTTACTAATTCCAAAGCTCACATGCTGACAGATCGGAAGAGCGTCGTGTAGGGAAAGAGTGTATTGTCTAGTGTAGATCTCGGTGGTTGCCGTGTCATTAAAAAAAAAAAACAAACAAAAGCGACATTTTCTGTTAGGCTTCAGACCGCGTCTAGACTCGTCATCTGTAGTTTAACCGATTCGTTT
+
CCCCCGGGGGGGGGGGGGGGGGGGGGGGGGGFGGGGGGGGGGGGGGGGGGGGGGGGGGGGGGGGGGGGGGGGGGGGGGGGGGGGGGGGGGGGGGGGGFFGGGGGGGGEFGGFGFGGGGGGGGFGBFGGGGG<FEFFF,E>?,,994,A+684+@8,@++,4;;9,C,783>B@E++44,,,3,,53,*=**4,52,,5,,+46**02+++0*2)):)*0+)0+/:(0(;+1+33++)++++/)(-(),.((
@M03495:532:000000000-M42H9:1:1101:26770:19911 2:N:0:ACAGGAAA+TAGACAAT
ATATTTTGCCGTTGATAAACCAGCTAATCCTGAAAAAAAAATCAAAGCTAAAAACTACAATGCTAAGACCACGATGTGACTGCTATCAAAGTTAGATATATATGTAAATTATTCATCTGTCAAATCCTAGAATTATATCATACCTGCTCCAGCAATCACGACCTGTAATGGTTTAGTGGGTTGTTCACTGTTTCTGAAAAATGAAGATAGTTGTCCAGCTTCCAAAAAGTTTATTGTGTTTTCTAGTGGAG
+
@C<CCFGFGD@FEFCFA6CCFECAFFG@FGFG9F,,;C@FGFGG<C<FFE<,,C@FGFGGGGGC<F<EFGGFE@D<CC@F<E66CFFF99,9CEADFGFFDCFGEF<EDEEDFFGGGFGGFGGGGGFGFGGEF;BFFGEGGFE:FFGEC8EFDC8E@DFCEE+CFECFGGGEG8DF@FC8EGGCF,=DFGGFCFG@C=DGDFFF?:<:CFF98;?AFGAFCFC0?8*8?AB=AEF8AFFFFBAA69*::@2
@M03495:532:000000000-M42H9:1:1101:20889:19949 2:N:0:ACAGGAAA+TAGACAAT
ATATTTTGCCGTTGATAAACCAGCTAATCCTGAAAAAAAAATCAAAGCTAAAAACTACAATGCTAAGACCACGATGTGACTGCTATCAAAGTTAGATATATATGTAAATTATTCATCTGTCAAATCCTAGAATTATATCATACCTGCTCCAGCAATCACGACCTGTAATGGTTTAGTGGGTTGTTCACTGTTTCTGAAAAATGAAGATAGTTGTCCAGCTTCCAAAAAGTTTATTGTGTTTTCTAGTGGAA
+
9CCCCGGAFFEGG@FAGGGGGGGGG<FCGFFCGGGFGGGGGGGGG<FFGFGEFCFFGGGFGGGDDGGGGGGGG@FDFFGG9FGGGGGGGGGGGGGGGGCFFFGGGGGFGC?EDFFGGGGGFGAABFCFCFFGGGFGGGGGGGGFGGFFGGF8FDFFGFGG6>EEGGFFEGC@D=89FGGGGGG=@9=EFEEGGGCGFFGGFFGGCFC8FGGDFGD7CFA?@F6=FFFC>89FFF6BEFFFF@+<ECEF2**
@M03495:532:000000000-M42H9:1:1101:9122:20027 2:N:0:ACAGGAAA+TAGACAAT
ATATTTTGCCGTTGATAAACCACCCTCCCTGTGGTCGTTATCTTGCTCCTTCTGTCGTCAACGAATTTACTAATTCCAAAGCTCACATGCTGACAGATCGGAAGAGCGTCGTGTAGGGAAAGAGTGTATTGTCTAGTGTAGATCTCGGTGGTCGCCGTATCAGTAAAAAAAAAAAAAAAAGATAAATAATCATGTTACAGACGCTTAATATGTATCGAGTTATATGTATCATAGTAATGATCAACGTAGTA
+
CCCCCGGGGGGGGGGGGGGGGGGGGGFEEFGGGGFGGGGGGGGGFFGGGGGGGGGGGGGGGGGGGGGGGGGGGGGGFGFGGGGGGGGGGGGGGGGGGGGGGGGGGGGGGEEGG<FGGGCGGGFGFFFGD9FFG;FGDGDDD,CA@,,ABCE7=>+=C7883@,EFG9=CECGBCB>8****>,,,,,11,,,,4+1=4,01*))**22++1+2+1+:*)*(++)+1+);A+3++33)++1+)93(,-34()
@M03495:532:000000000-M42H9:1:1101:18246:20070 2:N:0:ACAGGAAA+TAGACAAT
ATATTTTGCCGTGATAAACCAGCTAATCCTGAAAAAAAAATCAAAGCTAAAAACTACAATGCTAAGACCACGATGTGACTGCTATCAAAGTTAGATATATATGTAAATTATTCATCTGTCAAATCCTAGAATTATATCATACCTGCTCCAGCAATCACGACCTGTAATGGTTTAGTGGGTTGTTCACTGTTTCTGAAAAATGAAGATAGTTGTCCAGCTTCCAAAAAGTTTATTGTGTTTTCTAGTGGAGG
+
CCCCCGGGFFGEGGGGFGGGGGGGGGGGAFFGGGGGGGGGGGGGGGGGFGG9FFFGGGGGGGGDGGGGGGGGDGGFGGGGEFGGGGGGFGGGGGGGFGGGGGGFFGGFGGGGGGGGGF?FGFGGGFGFGGGGGGGGGGGGGGGGGGDGGGGGGGGGGGDGGGGGGGGGGGFGCFGCGF8CGGEFFGGGGGGGF8=:FEFEGGGGG?7CFGGGGG7CF?FDBFF7A)0:C6ABFFFAEFFFFCFFE6AB:>2
@M03495:532:000000000-M42H9:1:1101:19650:20087 2:N:0:ACAGGAAA+TAGACAAT
ATATTTTGCCGTTGATAAACCAGTCAGGGTCCAAAGCTCACATGCTGAAAGATCGGAAGAGCGTCGTGTAGGGAAAGAGTGTATTGTCTAGTGTAGATCTCGGTGGTCGCCGTAACATTAAAAAAAAAAAAAAAAAATAACAAACAGTAGCCGTGACCACAACGGCATCAAAAAAAAAAACACCCAGCAGACGTAAAGAGTGACCGGAGACCTTGGTGTTAATCCAAAACTCGCATCACATACTCACAACC
+
CCCCCGGGGGGGGGGGGGGGGGGGGGGGGGGGGGGGGGGGGGGGGGGGGGGGGGGGGGGGGGGGGGCFGGGFGEGGGGGGGEGFGG<EFGFGFE9,5,<C,9,47:,,@B,++844:,,,9EAEFCF74@+6+3+++8,,8,>,,@,,75,,3**3*7@*,,***4*4,6,?,/1******2**3*3***22*1*2*+300222*))1))/10**)**)/)**.*)0.).)9)))0()**1)*.).(4)4(
@M03495:532:000000000-M42H9:1:1101:25141:20091 2:N:0:ACAGGAAA+TAGACAAT
ATATTTTGCCGTTGATAAACCACCCTCCCTGTGGTCGTTATCTTGCTCCTTCTGTCGTCAACGACTTTACTAATTCCAAAGCTCACATGCTGACAGATCGGAAGAGCGTCGTGTAGGGAAAGAGTGTATTGTCTAGTGTCAAGCTCCGGGGTGGCCGGACACATTAATAAAAAAAAATAAAAGACAGAGGTCAGAGAATTCACACTCAAAGGACAAAACGTCATAAGTCGGTAGCACCACCATGTACACCA
+
CCCCCGGEEEFEGDGGGGGGGGF@CCF,@FEFFFFGGEGCGFGA9EE@FFGGGGGGGGDFEGGF+@@FAFEDFFCFCGCFCGGGFDDGFGGDEF9BE9FECGEDC<EF>FGGE?DEFG=<F?FGEFF@<,FEF,AAF,4,,9@:,,,@+@C6++,,3++++6,,,8,,6>D=,4+*:,755,,*1,411*,6,,+,,4,,++410**2**12***2./))(2:18)+/+).))))+))20.2/))))).,-
@M03495:532:000000000-M42H9:1:1101:6101:20115 2:N:0:ACAGGAAA+TAGACAAT
ATATTTTGCCGTTGATAAACCACCCTCCAAAGCTCACATGCTGACAGATCGGAAGAGCGTCGTGTAGGGAAAGAGTGTATTGTCTAGTGTAGATATCGGTGGTCGCCGTATCAATAAAAAAAAAAAAAAAAAAGAAAATGACTAGATAGATCTATTTGAATAGTTTGTGGAGTAGTCAACTTGCGGCACTGGGTTTTGGTGGGGTGTGTTAAAAAATCACGTGATATCAACAATCTATTTAAACATTAGAA
+
CCCCCGGGFGGGGGGGGGGGGGGGGGGGGGGGGGDEFFFGGGGGGGGGGCGGGGGGGGGCFGFGDFGGGGGGGGGGGGGGGGCCFFFFEACFDA,,,8@,?@8,@+?4+49,5,:A<BEFFD@C>+3+++8@C++55<,6,4,,7,,,,,,,7,,,,,,,,7,,6,,,,*,,,,,,,,,2,,,5**/**,0*/***1**1*/))11:9*2**000)09**(0)())*)**0*)/)9)194*)*))--.).)
@M03495:532:000000000-M42H9:1:1101:9818:20132 2:N:0:ACAGGAAA+TAGACAAT
ATATTTTGCCGTTGATAAACCAGGACTCAGGCTGGACCAAAGCTCACATGCTGACAGATCGGAAGAGCGTCGTGTAGGGAAAGAGTGTATTGTCTAGTGTAGATCTCGGTGGTCGCCGGATCATGAAAAAAAAAAGAAGAAAACAGAACCAAAATCCCCGTATTCAACAGAAGTGTTAATGTAGAACAACAGAACGTCATCGACGTCATAGAATAATGTCGACGCCTCACTTGCACTGAATAAAACCATAT
+
CCCCCGGGGFGGGGGGGGGGGGGGGGGGGGGGGGGGGGGGGGGGGGFFFGGGGGGGGGDGGGGGGGGGGGGGFCFFGGGGGFFCFFGGGFGG,6CEFGFE,,59,,,<@F:CB<F+,@+@7=F,9A?<<FC:F=F+<D,,,,3,8,,,3,38@,8,,,38++,,3,,7,3,,,,,,7,,5,3,3,,,,,47>@,0*41*,1*0)))/*2C+8+2++++++().()()())11++2;))/**.*)).-()))
@M03495:532:000000000-M42H9:1:1101:12048:20148 2:N:0:ACAGGAAA+TAGACAAT
ATATTTTGCCGTTGATAAACCAGGGACTCAGGCTGGACCAAAGCTCACATGCTGACAGATCGGAAGAGCGTCGTGTAGGGAAAGAGTGTATTGTCTAGTGTAGATCTCGGTGGTCGCCGTATCATTAAAAAAAAAAAAAAAGATAAGTGAGTAAGATTAGAGAAGTAGGATAACAACTAATATGGGATACAGTAATATACATGAGCGAAGTCAATCTCGAGAACACATCGTACACATAGTAACTCTAACGA
+
CCCCCGGGGGGGGGGGGGGGGGGGGGGGGGGGGGGGGGGGGGGGGGGGGGGGGGGGGGGGGGGGGGGGGGGGGGGGGGGGCGGGGGGGFGGGGCFGGGGG<5?9@CE,<FBFG,,>4?+444,<,,@FEAFGGGGGGF>+3++,,3,,,,38,,,,,,3,3,,6,,7,3,3,,5,,,,6,,,,,,,,,,2,,,55,4,111212;*)1))*+++++++)*())/)(2/2:))0)+*)/+1+.1))-)))(-
@M03495:532:000000000-M42H9:1:1101:4905:20171 2:N:0:ACAGGAAA+TAGACAAT
ATATTTTGCCGTTGATAAACCAGAGGACTCAGGCTGGACCAAAGCTCACATGCTGACAGATCGGAAGAGCGTCGTGTAGGGAAAGAGTGTATTGTCTAGTGTAGATCTCGGTGGTGGCCGGATCATTAAAAAAAAAAAAAAATAAAATATAAGTGAACTGTGAAGATTCAAATGGAGGTGTAAACTTAATAACACAGAGATAAACGCGTGCATAAACGGACGTATACTGATCATGGTCATATGATATAAAT
+
CCCCCGGGGGGGGGGGGGGGGGGGGGGGGGGGGGGGGGGGGGGGGGGGGGGGGGGGGGGGCFGGGGGGGGGFGGFGGGGGGGGGGFGGGGGGGGBFEFGGFEEGCAAFG<78C7?,C8=+++4@F,,:<EAFGFEDG7>6++,89,,,8,88,,8,,,,,,,,7;,3,,3,,3,,43***4,5,,2=,,,,,,,*,,,4,+4++*1//)/2*2+++**)/..),13+)13++*1**)****)*)))))))-
@M03495:532:000000000-M42H9:1:1101:8789:20207 2:N:0:ACAGGAAA+TAGACAAT
ATATTTTGCCGTTGATAAACCAGCTAATCCTGAAAAAAAAATCAAAGCTAAAAACTACAATGCTAAGACCACGATGTGACTGCTATCAAAGTTAGATATATATGTAAATTATTCATCTGTCAAATCCTAGAATTATATCATACCTGCTCCAGCAATCACGACCTGTAATGGTTTAGTGGGTTGTTCACTGTTTCTGAAAAATGAAGATAGTTGTCCAGCTTCCAAAAAGTTTATTGTGTTTTCTAGTGGAG
+
CCCCCGGFGGGGGGGGGGGGGGGGGGGGGGGGGGGGGGGGGGGGGGGGGGGGGGGGGGGGGGGGGGGGGGGGGGGGGGGGGGGGGGGGGGGGGFGGGGGGGGGGGGGGGGGGGGGGGGGGGCFGGGGGGGGGGGGGGDGGGGGFGGGGGGGGGGFGGFGGGGGGGGGGGGGGGGGGFFGGGGGEGGGGFFGGFFGGG8EGGGGGFGGGGGGGGGGFFGFGEFF73:AC>CFFFFACEFCFABFC?EFE=F5
@M03495:532:000000000-M42H9:1:1101:10731:20211 2:N:0:ACAGGAAA+TAGACAAT
ATATTTTGCCGTTGATAAACCAGCTAATCCTGAAAAAAAAATCAAAGCTAAAAACTACAATGCTAAGACCACGATGTGACTGCTATCAAAGTTAGATATATATGTAAATTATTCATCTGTCAAATCCTAGAATTATATCATACCTGCTCCAGCAATCACGACCTGTAATGGTTTAGTGGGTTGTTCACTGTTTCTGAAAAATGAAGATAGTTGTCCAGCTTCCAAAAAGTTTATTGTGTTTTCTAGTGGAG
+
CCCCCGGFGGGGFGGGGGGGGGGGFGGGGCGGGGGDFGGGGGCFGGGGGGGGGGDGGGGDFGGGFAFGGGGGGGGGGGGGCEDGFGFGGEGGGGGGFGGG9EFFAFGGGGFGGGGGGFFGGFGGGGCFGEGGGGFFFFGGFGGGGGGGGGGGGGGGGFGGGGGDGGFCEGFFGGGGGGGGEGG6EGGGGFDAD:CDAEFCFFFGGDGGGGGG8CDFCGA7CFFFFEFFDFFFFFFFEFFA>5:6CEFCBE7
@M03495:532:000000000-M42H9:1:1101:20654:20247 2:N:0:ACAGGAAA+TAGACAAT
ATATTTTGCCGTTGATAAACCACCCTCCCTGTGGTCGTTATCTTGCTCCTTCTGTCGTCAACTTACTAATTCCAAAGCTCACATGCTGACAGATCGGAAGAGCGTCGTGTAGGGAAAGAGTGTATTGGCTAGTGTAGATCTCGGTGGGCGCCGTGTGCATAAAAAAAAAAAATAACATACACACGTTGAGTCCAGTACACTCGAGTCCGACTTCACAGCACACCAGCTGTACGTTCACGCCCAGTAATTCC
+
CCCCCGGGGGGGGGGGGGGGGGGGGGCGDFGGGGGGGGGGGGGGGGGGGGGGGGGGGGGGGGGGGGFGGGFGFGGGGGGGGGCGGGGGGGGGGFFCFEGGGGGGGGGEGFGFF><FGGDCGFEGF<E,=,C=FEE;,A,=9@@7BC7++@4B@C+8+,,@D=,3@C:+@3@B,,,5,,,4,69**4,,41,65,*2,,1,+*****2+*))9*+3=++02:).3)3=))12+).))(+)2)()((.).)--
@M03495:532:000000000-M42H9:1:1101:4454:20270 2:N:0:ACAGGAAA+TAGACAAT
ATATTTTGCCGTTGATAAACCAGCTAATCCTGAAAAAAAAATCAAAGCTAAAAACTACAATGCTAAGACCACGATGTGACTGCTATCAAAGTTAGATATATATGTAAATTATTCATCTGTCAAATCCTAGAATTATATCATACCTGCTCCAGCAATCACGACCTGTAATGGTTTAGTGGGTTGTTCACTGTTTCTGAAAAATGAAGATAGTTGTCCAGCTTCCAAAAAGTTTATTGTGTTTTCTAGTGGAG
+
CCCCCGGGGGGGGGGGGGFGGGGGGGGGGFCCGGGGGGGGGGGGGGGGGGGGCFGGGGGFGGGGGGGGGGGGEGGGFGGGGGFGGGGGGCGFGGGFGGGGGGFAFFGGGGGGGGGGGGGFFGGGGGDFGGGGGGGGGGGGFGGGGGGGGGFGGGGGGGGGGGGDD;FFGGGGFGGFGGGGGG8E@FGGFFFGGGGFGGGGGFFG?FF7@FG;@GGFCCC;@FFCBAA59AFFFFAFFFFFFFF;CEF4@B9
@M03495:532:000000000-M42H9:1:1101:17017:20341 2:N:0:ACAGGAAA+TAGACAAT
ATATTTTGCCGTTGATAAACCAGTCTCCAAAGCTCACATGCTGACAGATCGGAAGAGCGTCGTGTAGGGAAAGAGTGTATTGTCTAGTGTAGAGATCGGTGGTGGCCGGATCATTAAAAAAAAAAACAAACAGTAACAACATATGTCGTAGTCGCTATGATCGGTGACAAACTAACCAAGCAACGACAGCAAGACATCTAGCCAAACACTTAGCTGTCAGCTTACAGTAATCCTACTGATAGTAAGTGCAA
+
CCCCCGGGGGGGGGGGGGGGGGGGGGGGGGGGGGGGGGGGGGGGGGGGGGGGGGEGGGGEGGGGGGGGGGGGGFGFGGGDGG<E<FGGFGGFD,,9CFE?:F:,,4B++8,+,5:5B,CEG7@FCE+,4A,A,,,,5,,,,,,,,868+,++83++++35,@++++353,,,6,,,,48,*4,3***48,,,,,*=1,,,++220;*/**4+++4=+*++)+*.)7;):++3+++*)*+++)1)))1)))1
@M03495:532:000000000-M42H9:1:1101:10738:20354 2:N:0:ACAGGAAA+TAGACAAT
ATATTTTGCCGTTGATAAACCAAAGCTCACATGCTGACAGATCGGAAGAGCGTCGTGTAGGGAAAGAGTGTATTGTCTAGTGTAGATCTCGGTGGTCGCCGTATCATTAAAAAAAAAAAAAAAACAGAACAATCGGAACAAGAGACTGAAACTAGACAAACACATCGAACAAGCAGATTACTATCACAATACCACTCAGTGAGGAACCTGCAAGCCTGACTAGATAATCTGGTGTAGCTACATCCACTGCC
+
CCCCCGGGGGGGGGGGGGGGGGGGGGGGGGGGGGGGGGGGGGGGGGGGGGGGGGGGGGGGGGGGGGGGGGGGGGG9CFGGGFFCFDACE,EF4:::9@+444,,AF?FG<FGGGDFGCF4@++++,,,:,,@,8+++++,,,,,,,,,,,,7,@35,,,3,>,@,,*52,16,,6,1,5,,6,5,4,5,0,,,,*,,0,,++**2*****0****.)*)*.1)/+)397A+++))*./***)*)()(.)52
@M03495:532:000000000-M42H9:1:1101:24499:20373 2:N:0:ACAGGAAA+TAGACAAT
ATATTTTGCCGTTGATAAACCAGGACTCAGGCTGGACCAAAGCTCACATGCTGACAGATCGGAAGAGCGTCGTGTAGGGAAAGAGTGTATTGTCTAGTGTAGATCTCGGTGGTGGCCGTATCATTAAAAAAAAAAAAGAAAAGATCAAAAGCAGTATAAGATGCATGCACTAAACGATTACGCGGAAACAGTACCGAAGTCGTAGAACACTCGTATACTCGATCAAATAGATCTGTGCAATGTATAATAGT
+
CCCCCGGGGGGGGGGGGGGGGGGGGGGGGGGGGGGGGGGGGGGGGGGGGGGGGGGGGGGGGGGGGGGGGGGGFEGGGGGGGGGGGGGGGFGF<FDFC<95<<<,55CFF@CG@,B8<C>+,:C<,,5FA<CB=FFDC++7,6,@,,,,,63,6@>,3,,,,,,,,,,5,,,,,,,+**,3,**5***1,,,2,04***44+*****2*****//*))37*:);(.)+)1+11+++1)**//,9A<)).-))
@M03495:532:000000000-M42H9:1:1101:13848:20441 2:N:0:ACAGGAAA+TAGACAAT
ATATTTTGCGTTGATAAACCAGAGGACTCAGGCTGGACCAAAGCTCACATGCTGACAGATCGGAAGAGCGTCGTGTAGGGAAAGAGTGTATTGTCTAGTGTAGATCTCGGTGGTGGCCGGATCATTTAAAAAAAAAAAAATAAAAAAATAACCAGAACAGATATGCGCAAAATAACAATACACCATCTATGTCATAACAGTCTGGTCAAGACTGTCAGTTGAGATAATGCAACTACAGTAAGCTGGATGAA
+
CCCCCGGGGGGGGGGGGGGGGGGGGGGGGGGGGGGGGGGGGGGGGGGGGGGGGGGGGGGGGGGGGGGGGGGGGEGGGGGGGGGGGGGGGGGGGBFFFFGGFF<C,,CFEF@EE,,@<?:+4+8<9E,CEFEGGDEGF7F+,633,8++3,,,,,4,,3,,,53@,,*****,,,,,2,,,4,4,*,5,,,,,,,2,,,,,+*++*421****+*2/++1+)3)(+)+)+1++)/)))0++1)*.)(()).)
@M03495:532:000000000-M42H9:1:1101:19671:20451 2:N:0:ACAGGAAA+TAGACAAT
ATATTTTGCCGTTGATAAACCAAAGCTCACATGCTGACAGATCGGAAGAGCGTCGTGTAGGGAAAGAGTGTATTGTCTAGTGTAGATCTCGGTGGTTGCCGGATCACTAAAAAAAAAAAAAAAAAAGAAACTATGGAATGAAGATATCCAAGAAAAAATAAACAGAGTACGGACGTGTGTCTCAAAGCGCTAAAACATCAGCAATAAACATTGTCTGGACTCAGAACGCATAGAGCAACAGTAGATGGTAA
+
CCCCCGGGGGGGGGGGGGGGGGGGGGGGGGGGGGGGGGGGGGGGGGEGGGGGGGGGGGGGGGFGGGGGGGFGGFGFGFGGGE<9<A,6CFFG,6C?,C,9=C7,7E,,,AEFEFEEGD7:63+86>3@,,,,,,,,,,3,,,,,,,,,3,,,,,,,4*,,56,,,,,2@;*84:***,*,,,,5,33=*2*13+*0*0+0**2**+*+*0*++31+12*2)0))*))())00**0*)))))./)).)).))
@M03495:532:000000000-M42H9:1:1101:16673:20459 2:N:0:ACAGGAAA+TAGACAAT
ATATTTTGCCGTTGATAAACCAGCTAATCCTGAAAAAAAAATCAAAGCTAAAAACTACAATGCTAAGACCACGATGTGACTGCTATCAAAGTTAGATATATATGTAAATTATTCATCTGTCAAATCCTAGAATTATATCATACCTGCTCCAGCAATCACGACCTGTAATGGCTTAGTGGGTTGTTCACTGTTTCTGAAAAATGAAGATAGTTGTCCAGCTTCCAAAAAGTTTATTGTGTTTTCTAGTGGAG
+
CCCCCGGGGGGGGGGGGGGGGGGGGGGGGGGGGGGGGGGGGGGGGGGGGGGAFGGGGGGGGGGGGGGGGGGGGGGGGGGGGGGGGGGGGGGGGGGGGGGGGGGGGGGGGGGGGGGGGGGGGGGGGGGGGGGGGGGGGGGGGGGGGGGGGGGGGGGGGGGGDGGGGGGGGGFCFGGGGGGGGGGGGGGGGGGGGGGGGGGGGGGGGGGGGGGGGGGFCCFG5FFFFFF)9AFFFFF>EFCFFFFFEFCFBE)
@M03495:532:000000000-M42H9:1:1101:12421:20490 2:N:0:ACAGGAAA+TAGACAAT
ATATTTTGCCGTTGATAAACCAGGACTCAGGCTGGACCAAAGCTCACATGCTGACAGATCGGAAGAGCGTCGTGTAGGGAAAGAGTGTATTGTCTAGTGTAGATCTCGGTGGGCGCCGTATCATTAAAAAAAAAAAAATAGAAGAGTAATAGCAGAAGCGAATCAGGGAACTGAATCAGCACAAGCGACAACAGTGAACACAAGAAGATGACGAGTTACACAGACAGAACAAGGCAGGCAGTGGGACAAAA
+
CCCCCGGGGGGGGGGGGGGGGGGGGGGGGGGGGGGGGGGGGGGGGGGGGGGGGGGGGGGGGGGGGGGGGFGGFGGGGGGGGGGGGGGGGGGGCFFGGGCF9FF9A?AED4=7+,8+7>+4,:,,:EGFGG@F@CFF>C8,,,3,3,,,5,,,,,,,,,,8+33*,,,,*63,,4,,,,,,,,1,,,4****2,01,,40,***2****+++**/)))+++)*)/)()().)).)).(.)0),/((((,(((
@M03495:532:000000000-M42H9:1:1101:22913:20533 2:N:0:ACAGGAAA+TAGACAAT
ATATTTTGCCGTTGATAAACCAGCTAATCCTGAAAAAAAAATCAAAGCTAAAAACTACAATGCTAAGACCACGATGTGACTGCTATCAAAGTTAGATATATATGTAAATTATTCATCTGTCAAATCCTAGAATTATATCATACCTGCTCCAGCAATCACGACCTGTAATGGTTTAGTGGGTTGTTCACTGTTTCTGAAAAATGAAGATAGTTGTCCAGCTTCCAAAAAGTTTATTGTGTTTTCTAGTGGAG
+
CCCCCGGGGGGGGGGGGGGGGGGGGGGGGGGGGGGGGGGGGGGGGGGGGGGGGGGGGGGGGGGGGGGGGGGGDGGGGGGGGGGGGGGGGGGGGGGGGGGGGGGGGGGGGGGGFGGGGGGGGGGGGGGFGGGGGGGGGGGGGGGGGGGFFGGGGGGGEFGCGGGGGGGGGGGGFFGGGGGCGGGGGGGGGGGGGGGGGGGGFGC7BFGGGGGGFFGFFGFGFFFECCF=AFFFFF6+@FFFF@FCE?>=BF)
@M03495:532:000000000-M42H9:1:1101:27069:20542 2:N:0:ACAGGAAA+TAGACAAT
ATATTTTGCCGTTGATAAACCACCCTCCCTGTGGTCGTTATCTTGCTCCTTCTGTCGTCAAAGCTCACATGCTGACAGATCGGAAGAGCGTCGTGTAGGGAAAGAGTGTATTGTCTAGTGTAGATTTCGGTGGTCGCCGTGTCATTAAAAAAAAAAAATATAAACATAACGTACGTTCATGAGTCCAGAAACTGGCACACAACCAAAGAAGTATCACTGCTAGAGATTGAAAGTATGGTATACTAATGTCA
+
CCCCCGGGGGGGGGGGGGGGGGGGGGGGGGGGGGGGGGGGGGFGFGGGGFGGGGGGGGGGGGGGGGGGGGGGGGGGGGGGGGGGGGFGFGFGGEEEGGGGGGGGGGGGGGGGGCFDFDFDFA9?,,5,,++8@CC:+@>=+@E@6E;9EE9@8+3BE+43,,,,,,7,,7*,,**,4,,,7,,,3,5,,4<,,,*,,,,4*****9/**;;@F=+41+1*98+)*)+)**+//+++1)++31+)))))1))
@M03495:532:000000000-M42H9:1:1101:6614:20551 2:N:0:ACAGGAAA+TAGACAAT
ATATTTTGCCGTTGATAAACCAGTCAGGAGTCCAAAGCTCACATGCTGACAGATCGGAAGAGCGTCGTGTAGGGAAAGAGTGTATTGTCTAGTGTAGAACTGGGTGGTGGGCGGGGCAGTAAAAAAAAAAAAAAAAGAAAAAAAGAGGAGGAGGGAGGAAGAAGAGGGGGCACAAACAAATGAAGAGGGGAGTGAAAGGAAGATACACGAGGGACAGCATTGACAGAAGAGAAAGGGAAAAGACGACGAGA
+
CCCCCGGGGGFBCFF<FGGFFFGGGGGFFFEFFFFFGE9FEDFFG<FGGEEGGG@FGGGGGGGGCGG7FFGGGGGGGGFGFDEFFAE,,CEEFFFC9,,,,,:A4:FB<74,4++++33,5,,@<68=@+>*:**5**,,,,****,,23*****1**4+09++<+**********17**+++0++*/******030+*000*02*0**)1))**))/)2-*1)1)0)))).)0))(0)0)().((,((-(
@M03495:532:000000000-M42H9:1:1101:13315:20563 2:N:0:ACAGGAAA+TAGACAAT
ATATTTTGCCGTTGATAAACCAGCTAATCCTGAAAAAAAAAATCAAAGCTAAAAACTACAATGCTAAGACCACGATGTGACTGCTATCAAAGTTAGATATATATGTAAATTATTCATCTGTCAAATCCTAGAATTATATCATACCTGCTCCAGCAATCACGACCTGTAATGGTTTAGTGGGTTGTTCACTGTTTCTGAAAAATGAAGATAGTTGTCCAGCTTCCAAAAAGTTTATTGTGTTTTCTAGTGGA
+
CCCCCF@FFGGCE@DGCCFFGDGGDAFGEEGFF@DF8C+FF7EFGF<<C@E<CFFC@CGGDFCD@,CFADDFGDE<,CFFFDAEGFEEEF9???DEAFEFGC@FGFEFEG<FEGG<<A9CFB5E<,FFEF,A9@FGGGGAFGGF>FFFFEF@FGECD>E=CCCEGGFG@FGDGGGGGG9D@CCEGFGFGGG;FFDFFF82C?:C?:<:CGCFF?F9BDCCCAAEF@8@5?FFFFFFFFFFFFFFFCC6*)*
@M03495:532:000000000-M42H9:1:1101:16741:20569 2:N:0:ACAGGAAA+TAGACAAT
ATATTTTCCGTTGATAAACCAGGGACTCAGGCTGGTCCAAAGCTCACATGCTGACAGATCGGAAGAGCGTCGTGTAGGGAAAGAGTGTATTGTCTAGTGTAGATCTCGGTGGTGGCCGGAGCATTAAAAAAAAAAAAACAAAATAATAGTAGGCTAAACACTGTAGAAAGAAACAGCTACGTAAACTATTATTACTAAGCAAAGAGAACACCCTGATACACGATATTATATTCGAGTCGGGGCGCAGAGTA
+
CCCCCGGGGGGGGGGGGGGGGGGGGGGGGGGGGGGGGGGGGGGGGGGGGGGGGGGGGGGGGGGGGGGGGGGGFGGGGGGGGGGGGGGGGGGGFGFGGGGGG9,,:CCBD,@C,:,49C++4:<,:,CFBFFDBGDF+>+6,8,,,,,,,,,33,,8,3,,,4,,3,,38,,6636,4,,6*,,,4,,,,5,,,,+5,=,1+9*2**2*2*2*)**)1+++0)),)(+)+3+++.+))2)))()(((-(().
@M03495:532:000000000-M42H9:1:1101:21484:20589 2:N:0:ACAGGAAA+TAGACAAT
ATATTTTGCCGTTGATAAACCACCCTCCCTGTGGTCGTTATCTTGCTCCTTCTGTCGTCAACGAATTTACTAATTCCAAAGCTCACATGCTGACAGATCGGAAGAGCGTCGTGTAGGGAAAGAGTGTATTGTCTAGTGTAGATCTCGGTGGTCGCCGGAGCAATAAAAAAAAAAATAAATTGAAAACATGCAGTATGCGATGGAACTAAAATCAAGTAAGTTAATCTTGTGTGCGGCGTCTTGATGCGCTA
+
CCCCCGGGGGGGGGGGGGGGGGGGGGGGGGGGGGGGGGGGGGGGGGGGFGGGGGGGGGGGGGGGGGGGGGGGGGGGGGGGGGGGGGGGFGGGEGGGGGGGGGGGGGGGFFFFGFFFGGGGGGGGFGFFAFBCFEDFD9A,,,9,4,=D+=+6,=+@C++++@@=,@>99>:EGC*,3,,,5,,,,,,,2,,,52:,,,1*11*****4*0*10*0*4+;+.++)+)1)+1)2)+.).)).)(*))))(((-
@M03495:532:000000000-M42H9:1:1101:13403:20617 2:N:0:ACAGGAAA+TAGACAAT
ATATTTTGCCGTTGATAAACCAGGACTCAGGCTGGACCAAAGCTCACATGCTGACAGATCGGAAGAGCGTCGTGTAGGGAAAGAGTGTATTGTCTAGTGTAGATCTCGGTGGGCGCCGGAGCATTAAAAAAAAAAAAAAAATAACTAGAAGATTCTCTGAGTGAAATAGAACCAAAAGAAGTGCATAGCATCCCGAAGTAGAACCATGTGTAATAAAAAGAACGATGCAACTCGTTGTAGGGTCTCTGACT
+
CCCCCGGGGGGGGGGGGGGGGGGGGGGGGGGGGGGGGGGGGGGGGGGGGGGGGGGGGGGGGGGGGGGGGGGGGGGGGGGGGGGGGGGGGGGGFGDGGGGFFE?<A?ABF,@C+,>++8++++:9C?EAEFFGGEE78785*3,,,,,,335,,,,,,,5>7,,,,5,,,,5,6,*,4,*,,,,,,,,15,4,1,/*/*/+3++****1++3++3++++2*/))(0()(**0)*0).(.***()(())))))
@M03495:532:000000000-M42H9:1:1101:23693:20719 2:N:0:ACAGGAAA+TAGACAAT
ATATTTTGCCGTTGATAAACCAGGACTCAGGCTGGACCAAAGCTCACATGCTGACAGATCGGAAGAGCGTCGTGTAGGGAAAGAGTGTATTGTCTAGTGTTGGTCTCGGTTGTGGTCGGATCAATAAAAAAAAAAAAAAGAATGATCCTATTCTGTCTCCGATTCTAGACCAAATTCAGGCTCAACAGCTTGAGCGTCTATGTGGGGAAGGTTGGATGGGCTATCCATAAGAGCGATCGCGTCTTATCTGT
+
CCCCCFDFGGGGGEFGGGGGGGGGCGGGGGGGGGGGFGGGGGGGGGGGGGGGGGGGGGGGGGGGGGGGGCFG@FEGGGGGGFGGDFGGGGGEFAE@FGA,,:,,C5,:,,,84,B9,4:>+@4,5,:,5<:FC@7@++3++,,,3@D@A9,,5,5,,83>8***@;,,,,,,,,375,,,,,14,1,4:,2,=84****/4+++**)*1/*;+0/)2*0*()))/(1)+1++*)07()))),)--))).))
@M03495:532:000000000-M42H9:1:1101:7393:20726 2:N:0:ACAGGAAA+TAGACAAT
ATATTTTGCCGTTGATAAACCAGGACTCAGGCTGGACCAAAGCTCACATGCTGACAGATCGGAAGAGCGTCGTGTAGGGAAAGAGTGTATTGTCTAGTGTAGCTCTGGGGGAGCGCTGTATCATTAAAAAAAATAAAAAAAGAGGAAATGAGTGCTAGCAGATGAGGTAATACTGGAATGGACACGGCAAACCAGGATTATGTAGGCTAAAGTGTCCTGAGGCGGACAACTAAGACTGGTGGTCAAACATA
+
CCCCCFGGGGGFFGGGFFFFFFGGGGGGGGGGGGGAFCFFGEEEGCCEFFGFGFGGCFFGGGDEGAEFGFEGGGGEFGG<FEE@FGGDFECF5CE,BB6,:,,,,,9,9+7+++8++8+,,55:9?<<FE:FC,CE,4,@++@,,83,3,3,,,,38,,8,4,@,,@<9@B,83DC,,,,,,,3,*5**44,*,/*99,,2++1+*****+*++++++*10)/()()..))0;)/9-))9;:58<36,,)6
@M03495:532:000000000-M42H9:1:1101:13089:20731 2:N:0:ACAGGAAA+TAGACAAT
ATATTTTGCCGTTGATAAACCAGCTAATCCTGAAAAAAAAATCAAAGCTAAAAACTACAATGCTAAGACCACGATGTGACTGCTATCAAAGTTAGATATATATGTAAATTATTCATCTGTCAAATCCTAGAATTATATCATACCTGCTCCAGCAATCACGACCTGTAATGGTTTAGTGGGTTGTTCACTGTTTCTGAAAAATGAAGATAGTTGTCCAGCTTCCAAAAAGTTTATTGTGTTTTCTAGTGGAA
+
CCBCCGGCFCFFGGFGGGGGDGGGGGGGFGGGFCFEEGCCCEAFG<C@FFGD9FEGAFGGGGFFGGFGFGGGGGGFF9F@F,CEFCFGCFFAEFAFEFFGCFAFGGGGGCEE@DFGGGDEFCF9FFCFGEFFGGGGGGGFFFFDD98:9888EB8E4,@ECGBE8F9=AD=E484=EGF8EGDCECCDGG=FFFDC88DF60A+BGFCGCF++C+1++*=8A551:ABDFFFFFFFFCCF>5=4A?>>=E*
@M03495:532:000000000-M42H9:1:1101:4283:20743 2:N:0:ACAGGAAA+TAGACAAT
ATATTTTGCCGTTGATAAACCACCCTCCTGTGGTCGTTATCTTGCTCCTTCTGTCGTCAACGAATTTACTAATTCCAAAGCTCACATGCTGACAGATCGGAAGAGCGTCGTGTAGGGAAAGAGTGTATTGACGAGTGTAGATCTCGGTGGTGGCCGTATCATTAAAAAAAAAAACCAAGTATCATGCATTTGAAAATACGGAAGTCTGATAGCCATACGATAATATAACGCGTTACATGCACAACGTCGTG
+
C<BCBFGDDCEFGDCFFGGGGGCEGGFEGCC@EFC@FFGGFFCFG9CCFEGGGE9CF6C@DEGGGFACFGGGGEGE9FGF?FFGFFGFFFG<FGFFEGGDCEGF@C:@BC@:FFAFDFGGFGGGGEACEF,C+=CF=F9D9,,AED7@+6>+=E8>++,,6@,,,6C9=6+48+@*5*,7,7,7,3,47,,,,,+,5,A1****2+++41=++**+**)/()2?B4+)+)0).))))+1)*.+,((,((((
@M03495:532:000000000-M42H9:1:1101:10511:20801 2:N:0:ACAGAAAA+TAGACAAT
ATATTTTGCCGTTGATAAACCAGCTAATCCTGAAAAAAAAATCAAAGCTAAAAACTACAATGCTAAGACCACGATGTGACTGCTATCAAAGTTAGATATATATGTAAATTATTCATCTGTCAAATCCTAGAATTATATCATACCTGCTCCAGCAATCACGACCTGTAATGGTTTAGTGGGTTGTTCACTGTTTCTGAAAAATGAAGATAGTTGTCCAGCTTCCAAAAAGTTTATTGTGTTTTCTAGTGGAG
+
CCCCCGGGGGGGGGGGGGGGGGGGGGGGGGGGDGGGGGGGGGGFGGCGGGGGGGGGGGGGGGGGGGGGGGGGGGGGGGGGGGGGGGGGGGGGGGGGGGGGGGFGGGGGGGGGGGFFGGGGGGGGGGGGGGGGGGGGGFGGGGGGGGGGGGGGGGGGCEGGGGGGGGGGGGGGGGGFDGFGGGGGGGGGGGGFGGGGGCGFGGGGGGGGGGGGGGGAFCFFEFFFFFF9AFFFFFFFFFFFFFFFFEFFDF>
@M03495:532:000000000-M42H9:1:1101:26587:20871 2:N:0:ACAGGAAA+TAGACAAT
ATATTTTGCCGTTGATAAACCAAAGCTCACATGCTGACAGATCGGAAGAGCGTCGTGTAGGGAAAGAGTGTATTTTCTAGGTTAGATTTCCGGGGAGTCCCGGTTCATTTAAAAAAAACACGAGCAAATTCTCTTATCTTAGCGTGACGAATATGGGGCAGTTCACACACACTACTCGGGTTAGCGCACAAACATTTCACTTTAGAAGTTTCCATCTGGTCATCCCCCCTTTACCCCCAGTTAATCCAGTT
+
CCCCCDFCDEFFG7@F@-CEF8,6FGFG9FFFFFFFCCDFC<F@EFFC,EFFEG:@FFF99CCCFDFFGGAEAE,EAFFA,,6,,,<6FC,,++6+84,,,8+4+,,:,,,:CEF7+++B,4+88+44,,8<,,9,,,38,,,8>+33+36,+,63,+3@+,38;>,,++3+,,,,3*6*5**5,*1***,24,*,,4==++*+1*+141=++2:@++++)13)+()(20)/18/2().)/)1)))-,.))
@M03495:532:000000000-M42H9:1:1101:11627:20933 2:N:0:ACAGGAAA+TAGACAAT
ATATTTTGCCGTTGATAAACCAGCTAATTCCAAAGCTCACATGCTGACAGATCGGAAGAGCGTCGTGTAGGGAAAGAGTGTATTGTCTAGTGTAGATCTGCGTGGGAGCCGGATCATTAAAAAAAAAATGTCGGAGAATGGGATAGGAGCGACGCAGCACTTAAAGCGACTGAGCACACAGCCAATGAAAGCACGCACAAAATATACAGGAATAGCTGCATACATGCGGGACGGATTACAGAAGCAGAGAG
+
CCCCCGGGGFGCFGGGGGGGGGGGFFGGGGGGGGGGGFGGGGGFGCFGGGGGGGGGEGGGFGFGGFFFFGGGGGGGGGFFGGEFG,<C9FE,A,9,,,9,,884++,8+4>E7,7<5,:C<F,CC7+@,,,,4+++6,,,,,,,86,,8+3@C+C+++>7,,,5,,,5*45>7,,4,1:*4,*,,5,,,106,,)**/***/*+32+3+2**2;*+++)*)+*)+))(0))0))))(/***.93(((((.(
@M03495:532:000000000-M42H9:1:1101:5183:20935 2:N:0:ACAGGAAA+TAGACAAT
ATATTTTGCCGTTGATAAACCAAAGCTCACATGCTGACAGATCGGAAGAGCGTCGTGTAGGGAAAGAGTGTATTGTCTAGTGTAGATCTCGGTGGTCGCCGTGTCATCATAAAAAAAAAACAAGACATTTACAGACTCGAGAAAGATTAATATAATCCTAGGTTTTCATTTACAAGCAGTGTGCTGCACGTGCAGCAGATGACATGTAACAAAGAGACTCATTCCACCGACTAGCAGGAGTACATATAGCT
+
CCCCCGGGGGGEGGGG9E<FGGGGGGGGGGCA@EEFGGGGGFFFG@FGFGGGG>FFCEFFGGEEFAFGGGGGGGG,CC<99,,,C,,,<,:DBCC:,>64+844<CF,,,5BE<9@+>>:4B6,::F,,,,5,85,,,83+,+,,,,,,@==,,,,C,,83,,,3+,,6,,,3,,,5?75,3,,,,,5,+,63*5,4,,,++23+*5++++***3*/0**.+1*+*+0))))))2*).0)24+).))/)).
@M03495:532:000000000-M42H9:1:1101:8544:20995 2:N:0:ACAGGAAA+TAGACAAT
ATATTTTGCCGTTGATAAACCAAAGCTCACATGCTGACAGATCGGAAGAGCGTCGTGTAGGGAAAGAGTGTATTGTCTAGTGTAGATCTCGGTGGGTGCCGTGTCATTAAAAAAAAAAAAAATAAAGTAAAACAAGGTGAGGGTGATCAGTGTAAACCAAATAAAAAAAGCAGAAGTATTGATGGTGATGCGCTTTACAAGAACACAAGTGCTGTGCACGGAGTTGATAAAGACGTGCTGACATTCGATCA
+
CCCCCGGGGGGGGGGGGGGGGGGGGGGGGGGGGGGGGGGGGGGGGGGGGGGGGGGEGGGGGGGGGGGGGGGGGGGGGGGGGGGD,6CEC@CBFGD+4B,::,+4A,:B,CAAEFGE7F7:++,:,,:,5,,,,,,,,,,,3,3+++3,,,,,88,,,,,3,,,3,,73**3,3,,,5,65,,52,,,,,25****4,,4,;C***2***3+2+3+)+1**(0)()/+/++1++2))())*1(*).))))(-
@M03495:532:000000000-M42H9:1:1101:11924:20995 2:N:0:ACAGGAAA+TAGACAAT
ATATTTTGCCGTTGATAAACCAGTCTCCAAAGCTCACATGCTGACAGATCGGAAGAGCGTCGTGTAGGGAAAGAGTGTATTGTCTAGTGTAGATCTCGGTGGTCGCCGTGGCATTAAAAAAAAAAAAAAAGAAGAGTCTAGAATACTACATGATACCTACATGATAAGTAGGCTAGACAGGATCTGCACACGCGTACGCTCAATATGTATGTGGAGTAATATGGACGCGATCAGGAGGTTGTGATCCACTT
+
CCCCCGGGGGGGGGGGGGGGGGGGGGGGGGGGGGGGGGGGGGGGGGGGGGGGGGGGGGGGGGGGGGGGGGGGGGGGGGGGGG,CCFGG@666@,<C@FF8,@?,FC4@>++4,955CE9EFFEF7C8CC+++3,@,3,,,,,3,6@@,,,,833@3,5,,,,,,73,,5,,73:,,,,,,34,,,,,,,,4***/*****1)01+++12++++**.)0++)++/+.)(2)).)*)),).))().))).())
@M03495:532:000000000-M42H9:1:1101:13985:21065 2:N:0:ACAGGAAA+TAGACAAT
ATATTTTGCCGTTGATAAACCAGCTAATCCTGAAAAAAAAATCAAAGCTAAAAACTACAATGCTAAGACCACGATGTGACTGCTATCAAAGTTAGATATATATGTAAATTATTCATCTGTCAAATCCTAGAATTATATCATACCTGCTCCAGCAATCACGACCTGTAATGGTTTAGTGGGTTGTTCACTGTTTCTGAAAAATGAAGATAGTTGTCCAGCTTCCAAAAAGTTTATTGTGTTTTCTAGTGGAG
+
CCCCCGGGGGGGGGGGGGGGGGGGGGGGGGGGFGGGGGGGGGGGGGGGGGGGGGGGGGGGGGGGGGGGGGGGGGGGGGGGGGGGGGGGGGGGGGGGGGGGGGGGGGGGGGGGGGGGGGGGGGGGGGGGGGGGGGGGGGGGGGGGGGGGGGGGGGGGGGGGGGDGGGGGGGGGGGGGGGGGGGGGGGGGGGGGGGGGGGGGGGGGFFCFGGGGGGGFFGFGFFFCFFFFFFFFFFFFFFFFFFFFFFFFFE2
@M03495:532:000000000-M42H9:1:1101:4273:21134 2:N:0:ACAGGAAA+TAGACAAT
ATATTTTGCCGTTGATAAACCACCCTCCAAAGCTCACATGCTGACAGATCGGAAGAGCGTCGTGTAGGGAAAGAGTGTATTGGCTAGTGTAGAGCTCTGTGGTTGCCGTATCCTTAAAATAACAACAAAAATATGAGTGATTATGGTATAAGTACATTGCTCTTTCTCCTAGGTACTGTCATACCATATCCTCAGTGCAATTCCACTATCCTATAAAATCGTATATATATTTTGCATATGGCACTCTCAAT
+
CCCCCGAFFGEGGGDFFFGAG?FGGGGCEFFFFCGGG8FGCFGAE<FFC@D:BF@CECCBFG@:EECF78CFGGFGGEFFGG,:@<CE,,<@,,6?F,:CF8F,4B<+,,A=,,5E?,5,,:9E<,4,A,+4,,,:9,,9CEG9,99,,,4,99,,,4,8,,,C>,,7,,44,47=6=3,,37,,6,3,,,,63+62,7,++2+++66+=+6++++1+++)**)**+*+1++++*+*+++0)3*))3)0**
@M03495:532:000000000-M42H9:1:1101:11372:21135 2:N:0:ACAGGAAA+TAGACAAT
ATATTTTGCCGTTGATAAACCAGCTAATCCTGAAAAAAAAATCAAAGCTAAAAACTACAATGCTAAGACCACGATGTGACTGCTATCAAAGTTAGATATATATGTAAATTATTCATCTGTCAAATCCTAGAATTATATCATACCTGCTCCAGCAATCACGACCTGTAATGGTTTAGTGGTTGTTCACTGTTTCTGAAAAATGAAGATAGTTGTCCAGCTTCCAAAAAGTTTATTGTGTTTTCTAGTGGAGG
+
CCCCCGGGGFFGGEGGGGGGGDGCEGGGGFGGGGGGGCFGGGFC<EFCFF9ECEFDGGFGGGGGGFGGDFFEGGG7@FFGDFGAFFGGFFGFFAFGAFGGGGEE?EFGFGGD<FGFGCFFDGGGG9FFGGGGG,?FGFFFGCFFGGGGCGFFGGGF@FGEEGGCGGCFGGGFFGGGGGGF6EEFGGGGGEFDGGGGGFF8=FGDDCFFF9CCC7@CFGFC:?CEFF>AFFFFFFFFFFFFFEF?*2>=>9>
@M03495:532:000000000-M42H9:1:1101:23688:21149 2:N:0:ACAGGAAA+TAGACAAT
ATATTTTGCCGTTGATAAACCAGGACTCAGGCTGGACCAAAGCTCACATGCTGACAGATCGGAAGAGCGTCGTGTAGGGAAAGAGTGTATTGTCTAGTGTAGATAGCGGTGGGCGGCGGGTCATTCAAAAAAAATATCCACTAAAACCATCCCATATTTGTCTCCGACAGCACTGGACTCACAAGACTATCGATACGTGTCTGTCACAACCGACCCTAGGTACCTGAAAGTAATGTACTCCGTTATATGCT
+
CCCCCGGFG<FGGGGGGGGGGGGEEGGGGGGGGGGGGGGGGGFGGGGGGGGGGGGFGGFDGCDG7FGGGGGGFCE<FEGGFGFFGFFGGGFGF9FFFGEE,,,,,,9+444>7,C+8++++86:C9@ADFGGCF,3,,77,,7,,,,*3,,,4,,,,,,2,,,2,11*4*,,,,,40423+2++***+++13*;***+039++++1++***)/9)))*)*)1*)9)0.**1*****)***0,.)(.).-))
@M03495:532:000000000-M42H9:1:1101:10510:21180 2:N:0:ACAGGAAA+TAGACAAT
ATATTTTGCCGTTGATAAACCAGGACTCAGGCTGGACCAAACTCACATGCTGACAGATCGGAAGAGCGTCGTGTAGGGAAAGAGTGTATTGTCTAGTGTAGTTCTCGGGGGTCCGCGTATCATACAAAAAAAAAAAACAGTGTCGCCTGCCGCGAATATACCTGTTGGCGCTGAACATAATATTTCTGACCGCATGACATACACATAAGATCAATCAGTTCACTCTACCTCCATTAAACTCACACATGTCC
+
<CCCCGGGGDFFGGGGAFGGGFGGGGGFGG@C<FGGGGGGAFECEGFGGGGGEC<FFGCGGGGGFFFCGGD@FFGGFG8<EFGGDFF99EF<@FFDF<69,,,9,:?D7@C>+,+6+++4,5,,,:C,,4@>++++++3,7,3,6*6@*,,****>**,,4;,,64,,,*****++5++5+519C;++++01**1*3++2****0****0******)**2)*1)1)0)***..*/16B?*/)))(()))-.
@M03495:532:000000000-M42H9:1:1101:4226:21184 2:N:0:ACAGGAAA+TAGACAAT
ATATTTTGCCGTTGATAAACCAGGACTCAGGCGGACCAAAGCTCACATGCTGACAGATCGGAAGAGCGTCGTGTAGGGAAAGAGTGTATTGTCTAGTGTAGAATTCGGTGGTCGCCGGACCATTCAAAAAAAAAAAAAAAATGAAAATGCACTACAACCTGCAATTATCAACTGCACGTACAACTAGCAACATATTTCATTGATATATCAATAAAAAACCGAACACAGCACACATTAGTCACAATAAAACC
+
CCCCCGGGGGGGGGGGGGGGGFGGGFGGGGGGGGGGGGGGGGAFGGGG@FGGGGGGGGGGGGGGGGGGGGGFGCFFFGFGGGGGFFFGFFGGGBEGGG9?,,,555:EC@+8,8=+4++++8:5,AF?E<F@C+@+@++**,6,,5,,,,,6,222,6>,,,,,,47,,24,,,>,,4,,*3+5+++03+***++4+++++++1+++:12+21*++2))*(.)-.(0.))0)0))*64*/*)*..).)))(
@M03495:532:000000000-M42H9:1:1101:11196:21277 2:N:0:ACAGGAAA+TAGACAAT
ATATTTTGCCGTTGATAAACCAGTCAGGAGTCCAAAGCTCACATGCTGACAGATCGGAAGAGCGTCGTGTAGGGAAAGAGTGTATTGTCTAGTGTAGATCTCGGTGGTGGCCGTATCAATAAAAAAAAAAAAACACACTTAGAGCGGACTCAAGACCACAAGTGGCAAATGCAATTTTACGGTTAACCCGCTCACTTTAATGACTCACCTCACGCACCATCCATCGTCGTAACACAACCACAAAATACCGA
+
CCCCCGGGGGGGGGGGGGGGGGGGGGGGGGGGGGGGGGGGGGGGGGGGGGGGFDGFF@FDGGGGFGGFFFGGGGCFGGFCCFFGFGGCFFEGG9,,,5A,CF8,,BF4,,,98+,,:,55A,9?BFGGC+++38,,,8,68,87,++3++,,,,,3,,+,,38,,*,53,5,,@,43,,,**5:*,,2,*4***+,,,441++0++*2/22****)2))2()/)+(./)))))0))-0)7)()(.))).4(
@M03495:532:000000000-M42H9:1:1101:26534:21343 2:N:0:ACAGGAAA+TAGACAAT
ATATTTTGCCGTTGATAAACCAGCTAATCCTGAAAAAAAAATCAAAGCTAAAAACTACAATGCTAAGACCACGATGTGACTGCTATCAAAGTTAGATATATATGTAAATTATTCATCTGTCAAATCCTAGAATTATATCATACCTGCTCCAGCAATCACGACCTGTAATGGTTTAGTGGGTTGTTCACTGTTTCTGAAAAATGAAGATAGTTGTCCAGCTTCCAAAAAGTTTATTGTGTTTTCTAGTGGAG
+
CCCCCFGGGGGGGGGGGGGGGGGGGGGGGGGGGFFGGGCFGGGGGG,FF@FACFGGGFGGGGGGEFFGGGGGGFGGGGGGGGGGGGFGGGGFFG9EGFCGCFGGFGGGGGGGFDFGGGGGGGGFGGGGGGFFGGGGGGGFGGGGGGGGGGGGGGGGGGGC8C@E?FCGFCFECDDCFFG?GGCEFDDDA8C=9EGGCEFC6DD?DG7DGGGGGGFFFGAF@FAA+0985@B<FFFFFF;F4<BCF?AEFB2
@M03495:532:000000000-M42H9:1:1101:5815:21363 2:N:0:ACAGGAAA+TAGACAAT
ATATTTTGCCGTTGATAAACCAGCTAATCCTGAAAAAAAAATCAAAGCTAAAAACTACAATGCTAAGACCACGATGTGACTGCTATCAAAGTTAGATATATATGTAAATTATTCATCTGTCAAATCCTAGAATTATATCATACCTGCTCCAGCAATCACGACCTGTAATGGTTTAGTGGGTTGTCCACTGTTTCTGAAAAATGAAGATAGTTGTCCAGCTTCCAAAAAGTTTATTGTGTTTTCTAGTGGAG
+
CCCCCGGCFFGGGGGGGGGGGGGGGGGGGGGGGGGGGGGGGGGGGGGGGGGGGGGGGGGGGGGGGGGGGGGGGGGGGGGGGGGGGGGGGGGFGGGGGGGGGGGGGGFGGGFGEGGGGGGGGGGGGGGGGFGGGGGFFGGGGGGGGGGGGGGGGGGGGFF7EEGCEEFGGGFGCFGGF8DDG8C=FFGGGGGGGGGGGGGG8FGGGGGGGGGGGFGFFCFFFFCECEF):9BFFFFFF639A@F=CCFF2>5
@M03495:532:000000000-M42H9:1:1101:11240:21369 2:N:0:ACAGGAAA+TAGACAAT
ATATTTTGCCGTTGATAAACCAGCTAATCCTGAAAAAAAAATCAAAGCTAAAAACTACAATGCTAAGACCACGATGTGACTGCTATCAAAGTTAGATATATATGTAAATTATTCATCTGTCAAATCCTAGAATTATATCATACCTGCTCCAGCAATCACGACCTGTAATGGTTTAGTGGGTTGTTCACTGTTTCTGAAAAATGAAGATAGTTGTCCAGCTTCCAAAAAGTTTATTGTGTTTTCTAGTGGAG
+
CCCCCGGGGGGGGGGGGGGGGGGGGGGGGGGGGGGGGGGGGGGGGGGGGGGGGGGGGGGGGGGGGGGGGGGGGGGGGGGGGGGGGGGGGGGGGGGGGGGGGGGGGGGGGGGGGGGGGGGGGGGGGGGGGGGGGGGGGGGGGGGGGGFFFGGGGGGGGGGGGGGGGGGGGGGGGGGGGGG8EEGGGGFGGGGGGGGGGGGGFGGGGDGGGGGGGGCFFG?CEFFFACFFDAFFFFFFEFFFFFF=E?E;BF7
@M03495:532:000000000-M42H9:1:1101:6539:21378 2:N:0:ACAGGAAA+TAGACAAT
ATATTTTGCCGTTGATAAACCAGCTAATCCTGAAAAAAAAATCAAAGCTAAAAACTACAATGCTAAGACCACGATGTGACTGCTATCAAAGTTAGATATATATGTAAATTATTCATCTGTCAAATCCTAGAATTATATCATACCTGCTCCAGCAATCACGACCTGTAATGGTTTAGTGGGTTGTTCACTGTTTCTGAAAAATGAAGATAGTTGTCCAGCTTCCAAAAAGTTTATTGTGTTTTCTAGTGGAG
+
CCCCCGAFGGGCFGGGGGFGGGGGGGGGGGGGGGGGGEFGGGGFGFEFGFGGGGGGGGGGFFGAFGGGGGGGGGGGGFGGGGGGGGGFGGGFGGGGGGGGFGGFGGGGGGGGGGGGGGGGGGGGGG@FFGGGGGGGGFGGGGGCGGFG98EF?FEGG8EGECCCEFAFFFFFCGGGGGCFGGGGGGGGGGGEGGGGGGFGGGFFGGF7=FFCDGFFAFFG@FF@?6A=EFFFFFFFFFFFFBFF?EAEF=4
@M03495:532:000000000-M42H9:1:1101:6432:21423 2:N:0:ACAGGAAA+TAGACAAT
ATATTTTGCCGTTGATAAACCAGCTCTAGCTGCCATAGCAATGTCACAACCACTTCTTGCCCTCCAAAGCTCACATGCTGACAGATCGGAAGAGCGTCGTGTAGGGAAAGAGTGTATTGTCTAGTGTAGATCTCGGTGGTCGCCGGGTCATTAAAAAAAAAAAAAGTAGAGTATATATGTTGGGGATGACAGTTTTCGATGCGATACTACTTTGGTCAAATGTATCATAGCATGTATGGAGACGTAGGGTA
+
CCCCCGG9FGGGGGGFGGGGGGGGGGGGGGGGGGGGGGGGGGGGGGGGGGGGGGGGGGGGGGGGGGGGFGGGGGGGFGGGGGGGGGGGGGGGDGGGGGGGGGGGGDFGFGGGGGGGGGG?FGDGGGFEFAEF,A,?FCF+,@+:++++8,,=,,@>,3@+63B3+*7,,,,,,,,,3,,@,,,1**14,,,2,5+,4**,+*)/*/)++22+20*.1+*1/++)+)+)++0++*1+132+)()(((,-(((
@M03495:532:000000000-M42H9:1:1101:8175:21470 2:N:0:ACAGGAAA+TAGACAAT
ATATTTTGCCGTTGATAAACCACCCTCCCTGTGGTCGTTATCCGAATTTACTAATTCCAAAGCTCACATGCTGACAGATCGGAAGAGCGTCGTGTAGGGAAAGAGTGTATTGTCTAGTGTAGATCTCGGTGGTCGCCGTATCATTAAAAAAAAAAAAATGAGATCAATAAGAACTGATGACAATAAATAAACTACAATATCTAACACTATACACAGAATGTGATTCTATCTCACAACGCTCGTGGACTACA
+
CCCCCGGGGGGGGGGGGGGGGGGGGGGGGGGGGGGGGGGGGGGGGGGGGGGGGGGGGGGGDGGGGGGGGGGGGGGGGGGGGGGGGGGGGGGGGGGGGGGGGFGFFFGGGGGGGGGGGG?C?,,:,CF4?@FD::+4+6++88@4,=>;,@EGGGGE7@>,,,3,,,7,,,7,,,,5,,,,54,52,2,2,,,,,*2,,,,+5+++**4*=+++226)*++*++*1*4.++++++)*/))))()((((//()
@M03495:532:000000000-M42H9:1:1101:21635:21537 2:N:0:ACAGGAAA+TAGACAAT
ATATTTTGCCGTTGATAAACCAAAGCTCACATGCTGACAGATCGGAAGAGCGTCGTGTAGGGAAAGAGTGTATTGTCTAGTGTAGATCTCGGTGGGTGGCGGATCATTAAAAAAAAAAAAAAATTAGAAACAAATTGCAGTGGATAAAATTACACATAAAACACATACATTGAGCTAGCACGAGACATCTCATAACATAAATTGAGTATGAACCTGTCATCACAATGAGTAAGTAGTAGTGCGTATTACGT
+
CCCCCGGGGGGGGGGGGGGGGGGGGGGGGGGGGGGGGGGGGGGGGGGGGGGGGGGGGGGGGGGGCFFGGGGGGGGCFGGGGF<<,9,,9CEG@7>++B+BB++4@E,CCAFFGG+>C@+88:+,3,,:,,,633,,,8,,,,,,,,8,,,,3,,,,,,,337,,6>,,,,,,,56,,,2,2***4=,,,,,,1,+0010,+++++*2+++++02>)1*+3)+*)2./)1++++3++11++).0(((())((
@M03495:532:000000000-M42H9:1:1101:16983:21600 2:N:0:ACAGGAAA+TAGACAAT
ATATTTTGCCGTTGATAAACCAGCTAATCCTGAAAAAAAAATCAAAGCTAAAAACTACAATGCTAAGACCACGATGTGACTGCTATCAAAGTTAGATATATATGTAAATTATTCATCTGTCAAATCCTAGAATTATATCATACCTGCTCCAGCAATCACGACCTGTAATGGTTTAGTGGGTTGTTCACTGTTTCTGAAAAATGAAGATAGTTGTCCAGCTTCCAAAAAGTTTATTGTGTTTTCTAGTGGAG
+
CCCCCGGGGGGGGGGGGGGGGGGGGGGGGGGGGGGGGGGGGGGGGGGGGGGGGGGGGGGGGGGGGGGGGGGGGGGGGGGGGGGGGGGGGGGGGGGGGGGGGGGGGGGGGGGGGGGGGGGGGGGGGGGGGGGGGGGGGGGGGGGGGGFFGGFGGGGGGGGGGGGDFGFGGGFFGGGGGGGGGGGGGGGGGGGGGGGGGGGGGGGGGGGGGGG@FGGFFGFGFAC@?CFBEFFFFFFFEFFFFDFECFFFBF4
@M03495:532:000000000-M42H9:1:1101:15654:21608 2:N:0:ACAGGAAA+TAGACAAT
ATATTTTGCCGTTGATAAACCAGAGGACTCAGGCTGGACCAAAGCTCACATGCTGACAGATCGGAAGAGCGTCGTGTAGGGAAAGAGTGTATTGTCTAGTGTAAATCTCGGTGGTCGCCGGGTCATGAAAAAAAAAAATAGTAACGTAGTTGTAATAGTGTTCAGCAGAATGAAGCACAAACTAAGAAACCAAGTGCTGTAATACTACTACGATCTAATGATAGACGGTGACCACCTAGTACATCATCATT
+
CCCCCGGGGGGGGGGGGGGGGGGGGGGGGGGGGGGGGGGGGGGGGGGGGGGGGGGGGGGGGGGGGGGGGGGGGGGGGGGGGFGGG@FFGGGGGG?FCFGGCE9,,,:C?FFCCC4,@+84++68,5,,9EFGEFGGD7,73,8,,+8,,+88,,,,,8,3,,,,,,7:,,,,,,,,5@,3,,,,,,@,4,421,25,,,=++++22++114/*/*)+4++*11*+*)/)2.)+))2,)*++)1)9))))).
@M03495:532:000000000-M42H9:1:1101:17366:21610 2:N:0:ACAGGAAA+TAGACAAT
ATATTTTGCCGTTGATAAACCACCCTCCCTGTGGTCGTTATCTTGCTCCTTCTGTCGTCAACGAATTTACTAATTCCAAAGCTCACATGCTGACAGATCGGAAGAGCGTCGTGTAGGGAAAGAGTGTATTGTCTAGTGTAGATCTCGGGGGGGGCCGTGCTATTAAAAAAAAAAAAAAGAACAAAAAGCATCAGAGCACGCGAGCGACATGTAGAGATAGTAACTGATCTGCAGAGATCAGGATCTACGCG
+
CCCCCGGGGGGGGGGGGGGGGGGGGGGGGGGGGGGGGGGGGGGGGGGGGGGGGGGGGGGGGGGGGGGGGGGGGGGGGGGGGGGGGGGGGGGGGGGGGGGGGGGGGGGGGGGGEDGGGGGGGGGGGGGGGGFAF9FGFE,>A,,,4,4?+@8*****:****20++00::?E>>CE*****0*****/**0+3+<*+*+**))/)))))1**00*0//***.0*)*)*.**11*)*0(0*//)),()))-((
@M03495:532:000000000-M42H9:1:1101:18572:21644 2:N:0:ACAGGGAA+TAGACAAT
ATATTTTGCCGTTGATAAACCAGCTAATCCTGAAAAAAAAATCAAAGCTAAAAACTACAATGCTAAGACCACGATGTGACTGCTATCAAAGTTAGATATATATGTAAATTATTCATCTGTCAAATCCTAGAATTATATCATACCTGCTCCAGCAATCACGACCTGTAATGGTTTAGTGGGTTGTTCACTGTTTCTGAAAAATGAAGATAGTTGTCCAGCTTCCAAAAAGTTTATTGTGTTTTCTAGTGGAG
+
CCCCCGGGGGGGGGGGGGGGFGGGGGGGGGGGFGGGGGGGGGGGGGGGGGFFGFEGGGGGGGGGGGGGGGGGGGGGGGGGGGGGGGGGGGGGGGGGGGGGGGGGGGGGGGGGGGGGGFGGGGGGGGGGGGGGGGGGGGGGGGGGGGFFEGGGGGGGGGGEGGGGGFCF9BFGGGGFGCGGGGGGGGGGGGGGGGGGGGGGGGGGGGFGFFGGGGFF?FFF=FAEAC*8>AFFFFFFFFFFFBFCFEFFFB5
@M03495:532:000000000-M42H9:1:1101:25760:21699 2:N:0:ACAGGAAA+TAGACAAT
ATATTTTGCCGTTGATAAACCAAAGCTCACATGCTGACAGATCGGAAGAGCGTCGTGTAGGGAAAGAGTGTATTGTCTAGTGTAGATCTAGGTGGGCGGGGGGTCATTTAAAAAAAAAAAAAAAGAAATATCCACCCTCACTAACTGCACACTTACCGTATTTACCCAGCCTCAAACCAGCAACTCGATGCATCTCCATGAAAGAATGACTCCAACGTGATAAAAACCAACATCAATCATCGGCACATAAC
+
CCCCCGGGGGGGGGGGGGGGGGGGGFGGGGGGGGGGGGGGGGGGGGGGGGGGGGG7FFGGGGGGGGGGEGGGGFGEFFAFFC,,6,,<9,6CCFF+,@++8+**63@,,@;;>BGDEG@FE8***2:*0337+++*****1+++++++++3A*+0+3***00+0+2+0*****++3+*2*28A=8C***+2+++0+++++**00*2*0***0***).*)*(**./))()).))9**)*9**()(((()).(
@M03495:532:000000000-M42H9:1:1101:17378:21723 2:N:0:ACAGGAAA+TAGACAAT
ATATTTTGCCGTTGATAAACCACCCTCCCTGTGGTCGTTATCTTGCTCCTTCTGTCGTCAACGAATTTACTAATTCCAAAGCTCACATGCTGACAGATCGGAAGAGCGTCGTGTAGGGAAAGAGTGTATTGTCTAGTGTAGATCTCGGTGGTGGCCGGAGCATGTAAAAAAAAAAAAAAGTAAAAAGACAGCGAAGCGCACACTAAGAACAACACGAAGACAAGAGTTAACAAACTAGACAGCAAAACGTA
+
CCCCCGGGGGGGGGGGGGGGGGGGGGGGGGGGGGGGGGGGGGGGAFGGGGGGGGGGGGGGGGGGGGGGGGGGGGGAGEFGGGGGGGGGGGGGGGGGGGGGGGGGGGFGGGGEGGFGFGGGGFFGGGGGGGG<A;FCEC9,,,,9E,4=+4468C,,@++33@3,,67EDDCGGEB*4*4*,,22,2**,4,,**244*/*2)*0****+2*0*//))/29(/0(.(*)*****))*-*0*9()((.(((((
@M03495:532:000000000-M42H9:1:1101:22790:21730 2:N:0:ACAGGAAA+TAGACAAT
ATATTTTGCCTTGATAAACCAGTCTCCAAAGCTCACATGCTGACAGATCGGAAGAGCGTCGTGTAGGGAAAGAGTGTATTGTCTAGTGTAGATATCGGTGGTCGCCGTATCATTAAAAAAAAAAAAAAATAACATATATCGTGAATCGATCAGTGAGTAATTCAGCGAAACTATAGGTATCTATATACTAACGTGTCTGAACGAGACTATCATTGTATCACAGCACGCATGTCAGTTATCTTACTACTGAG
+
CCCCCGGGGGGGCGGGGGGGGGGGGGGGGGGGFGGGGGGGGGGGGGGGGFGGGGGGGGGGGGGGGGGGFGGGGGGGGGGGGFFGGFFFGF,,,,,,4@@,C=,7+,@+8,,5?E5,5AFE@+:+@F+++3,53,,9@,,,+,8,+,,,,,,+338,,8,,,,8,,3+****,,73,,,,7,,2,,2<2,,2,*4*4,,2,+2*2)))4;++++111+2@+)*+(),)().)2+1+3)+3++1+)).)))))
@M03495:532:000000000-M42H9:1:1101:20608:21761 2:N:0:ACAGGAAA+TAGACAAT
ATATTTTGCCGTTGATAAACCAAAGGACTCAGGCTGGACCAAAGCTCACATGTGACAGATCGGAAGAGCGTCGTGTAGGGAAAGAGTGTATTGTCTAGTGTAGATACCGGTGGTCGCCGGATCATTAAAAAAAAAAAAAACCATAACCTACTATAGTTTTCGAGCTTTAAATTCTGTAAACTAGTATATATCCACGCTGTCACAACTACATATGTATACCACAGAGGACCGATATATGATCAACGATACAA
+
CCCCCGGGGGGGGGGGGGGGGGGGGGGGGGGGGGGGGGGGGGGGGGGGGGGGGGGGGGGGGGGGGGGGGGFGFCFGFGGGGGGGGGEFGGFGFEGFGGG,BE?<,,,,8:4++4,@++8+++=F,,,5F<5@F7F7B++B++4,,3,,,7,,,3,,3,,,3**,*3,,,,5@@,2,,25,55>,,,,2,,4411*4***4*+++****20+31++++++3)8),)(.())0)2)0*)1*194?(((-(().
@M03495:532:000000000-M42H9:1:1101:18707:21785 2:N:0:ACAGGAAT+TAGACAAT
ATATTTTGCCGTTGATAAACCAGAGGACTCAGGCTGGACCAAAGCTCACATGCTGACAGATCGGAAGAGCGTCGTGTAGGGAAAGAGTGTATTGTCTAGTGTAGATCTCGGTGGTCGCCGGATCATTAAAAAAAAAAAAAAAAAAATTTAAACAAAATATTATTGATATACAATTATAAAAGAAGAGAAAAAAATAATGAGTAAAAATCAGAACTATGGAGGACCAACGATCATGACAGAGCGACAAGTGA
+
CCCCCGGGGGGGGGGGGGGGGGGGGGGGGGGGGGGGGGGGGGGGGGGGGGGGGGGGGGGGGGGGGGGGGGGGGGFFFGGGGGGGGGGFGGGGGGFDEFGFFEA<5,::<FF?,@4,+4@++++8A?<<DFGGEGGGEC:+++4**4,,,,,2,,,,,,,,,2@,,22,,2,,,,,5,,,,,,=0,,,,+3**/**2+++++++1++*0*2**+*1*1*)*()0,)-)3)..0)***)097/(.-(((()-.
@M03495:532:000000000-M42H9:1:1101:25814:21798 2:N:0:ACAGGAAA+TAGACAAT
ATATTTTGCCGTTGATAAACCACCCTCCCTGTGGTCGTTATCTTGCTCCTTCTGTCGTCAACGAATTTACTAATTCCAAAGCTCACATGCTGACAGATCGGAAGAGCGTCGTGTAGGGAAAGAGTGTATTGTCTAGTGGATATCTGGGTGGGAGCCGCATCATTAAAAAAAAAAACACAATAAAGCGTCGTATTATGAAAACACAATAACGATAAGCTCTGTGAGCGTCTACTACGTAGTATACTCACCTA
+
CCCCCGGGGGGFGGGGGGGGGGCGGFGDGGGGGGGGGGGGFGGGGAFFGCGGGGGGGGGGGGGGGGGGGGGGGGFGFFGGFEGFFFGGGGGGGGGGGAFGDEGCFGGD:FE=FB<?<FFGGFF?EFAA<FF?C=F,C?,,,4@?9,>@@C87,+++4++3+8,3@,C,6++@E+@*D1,6,73,,,*****,5,5,,,,4+******40***/*1;*+033++)+/).2))++++)/0).3.+9)).(().
@M03495:532:000000000-M42H9:1:1101:7403:21861 2:N:0:ACAGGAAA+TAGACAAT
ATATTTTGCCGTTGATAAACCAGTTGGCTCTAGCCGCCATGCAATGTCACAACCACTTCTTGCCCTCCAAAGCTCACATGCTGACAGATCGGAAGAGCGTCGTGTAGGGAAAGAGTGTATTGTCTAGTGCAGATATCCGTGGGACCCGTGACATGAAAAAAAAAACAAATCTATACATCGTCTTCCTAAAAAGATCTGACTATAAGCTATATTACACATCTACGGCTCATTCTAACTCCTGAGTACACAAC
+
CCCCCGGGGGGGGGGGGGGGGGGGGGGGGGGGFGGGGGDGFGGGGGGGAFGGFFEGGGGGGGGGGGGGGFGGGGGGGGGGFGGFEGGCGGGGGGGGEFGCGG=FF<FFEFFGG8ECEFFGGDAFFFFGF,99?F,,?,+44=+,,++4+++8,C,8==CEG88+8+<,,,6,,@9,77,6+6:*,333,,4,*4*,,,,,2+++25*2+2+++++4**)**4+()(/(*44=+;++1+)*/)))/9)1)(,
@M03495:532:000000000-M42H9:1:1101:22127:21892 2:N:0:ACAGGAAA+TAGACAAT
ATATTTTGCCGTTGATAAACCAGCTAATTCCAAAGCTCACATGCTGACAGATCGGAAGAGCGTCGTGTAGGGAAAGAGTGTATTGTCTAGTGTAGATTTTGGTGGGCGCTGGATCAATAAAAAAAAAAATAATAGACAAGTGATTGAAAAAGAGTGAAGATATCAACATGAACCGCACTGTTAATGAACTAGTTAAGATCACTCGCTTCGAGTAGGCTGTTTTCAGATATCACAGTCAAAGACCATATCGT
+
CCCCCGGFFGGGGGGGGGGGGFGFGGGGGGGGGGGGDFGGGGFFGAFFGAFEGGC@@FDFGGFFEEFFGGGGFFGE8FFFFGGGGCDGACF65,,6,56,:+4,,+,7++8+,,:,955<?,E::>+=6,,97,,7,C,6,3,,,,,=,@=++8,38,,,7,,C,,,,,,3,8+4+@+*@,>@C7,,,,,4,7,+,,5,53*++***//)**2*+**2)*0+)/+*1*1=CF+=/;4++++()/())/)((
@M03495:532:000000000-M42H9:1:1101:20883:21914 2:N:0:ACAGGAAA+TAGACAAT
ATATTTTGCCGTTGATAAACCAGCTAATCCTGAAAAAAAAATCAAAGCTAAAAACTACAATGCTAAGACCACGATGTGACTGCTATCAAAGTTAGATATATATGTAAATTATTCATCTGTCAAATCCTAGAATTATATCATACCTGCTCCAGCAATCACGACCTGTAATGGTTTAGTGGGTTGTTCACTGTTTCTGAAAAATGAAGATAGTTGTCCAGCTTCCAAAAAGTTTATTGTGTTTTCTAGTGGAG
+
CCCCCGGDGEGGGGGGGGGGGGGGGGGGGGGGGGGGGGGGGGGGGGGGGGGGGGGGGGGGGGGGGGGGGGGGGGGGGFGGGGGGGGGGGGGCFGGGGGGGGGGGGGGGGGGGGGGCCGGGGGGGGGGFGGGFFGGGGGGGGGGFFGFGGGEGGGGGFCGEGGGGFEEFGGGAFGGF6@D8CGGGGGGGGGGGGGFGFFFFDGFGFGFFCCFGDFGFAFFGEF:CF5CCEFFFFFF6AFFFF@6//9A;46)
@M03495:532:000000000-M42H9:1:1101:23357:21951 2:N:0:ACAGGAAA+TAGACAAT
ATATTTTGCCGTTGATAAACCAGTACTCAGGCTGGACCAAAGCTCACATGCTGACAGATCGGAAGAGCGTCGTGTAGGGAAAGAGTGTATTGTACAGTGTAGAGCGCTGAGTGGCGGCTGGCATCATAAAAAAAACACAATCACTGAAGTTCATAAAATGTTTTGCGGTCTACATGCCGGTCAACCCAATCCATATGAACTGAAACAGGATGAAAGGCAACACTTACGTCGACCTGCGTATCCTGTCCACC
+
@CCCCGGFGFGGGEGAFFGCFE@6CCEFFE8EE@FCFFGGFGG,CCF@DGGGF9FGG8CF@FGGEGFFGGF@F@CCC9@<FGEFF<<CC<,,:,,<,E,,5?<,,++,++,,,9,+84+4++,C:A<<,55?=4F+,,6+,,@,,6,,,,,83,,,,,,33@,,3,+4++6@>,,73@E>:*4,,,*4*1,6,,+,2,,,5;CF*:6***2**11+)2/*/)2./19())).))0;()225/*..)),)5(
@M03495:532:000000000-M42H9:1:1101:9533:21982 2:N:0:ACAGGAAA+TAGACAAT
ATATTTTGCCGTTGATAAACCAGGACTCAGGCTGGACCAAAGCTCACATGCTGACAGATCGGAAGAGCGTCGTGTAGGGAAAGAGTGTATTGTCTAGTGTAGATCTCGGTGGGCGCCGTATCATTAAAAAAAAAAAAAAAAAAAAAGAAGAAGATATACTCTGATCGGCATAATACTGAAAAAACAAAGAACAAAAAGTGTAGGGGATCATGCACGTAGCGTCACCATACAGATGAGGATGGTCAATGAGA
+
CCCCCGGGGGGGGGGGGGGGFGGGGGGGGGGGGGGGGGGGGGGGGGGGGGGGGGGGGGGGGGGGGGGGGEGGFGGGGGGGGGGGGGGGGGGG9EEFGGGFDCFA:,,BF77:+,@+@4+8,:5,@5A<F<CFBC+BBF@++4******,,,,,,,,,,2,,,,,,2*4***4<+++5++3++3*/*3**+****/*/13+2**2*))/*0:*:6*)0071())-))1)*)/*****))0))(*)-)))-.)
@M03495:532:000000000-M42H9:1:1101:12007:21996 2:N:0:ACAGGAAA+TAGACAAT
ATATTTTGCCGTTGATAAACCAGGGACTCAGGCTGGACCAAAGCTCACATGCTGACAGATCGGAAGAGCGTCGTGTAGGGAAAGAGTGTATTGTCTAGTGTTGATCTCAGTGGTAGCCGGATCATTGAAAAAAATTAATATCACATACTTTACGTTTCCTCCATTCCTTTATAGTCATATTTGACCCACATTCTTCCCTTTTCTCTTACTTCTTTTCAACATATTTCATCTCATTCTCTCTTCGTTCTTCT
+
CCCCCGGGGGGGEGGGGGFGGGGEEFGGGGGGGGA;EFGGGGGGF8DFCGGGGGDGGGGFGGGGGGFGGGGGGECEFFGGCFFGFGGFGGAF<F9,5:<,5,,:,5,5,:,,,:,,,9++++8,55,5,A,A+@,,9,,,,,,,6,84,,,,,+8,,,,87,,,,=,3,77@8,77,,,,,,,,,,3,++6,,,6,,,5,++2=+++++++25++1++++*0004;+0+++++++423+*3*+))0)0***
@M03495:532:000000000-M42H9:1:1101:13215:22092 2:N:0:ACAGGAAA+TAGACAAT
ATATTTTGCCGTTGATAAACCAAAGCTCACATGCTGACAGATCGGAAGAGCGTCGTGTAGGGAAAGAGTGTATTGTCTAGTGTAGATCTCGGTGGTGGCCGTATCATTAAAAAAAAAAAAAAAAAAAAATACACAGATCAGCACAGTAGTACGCTGAGAAACGTGATTGAGGAACATAATACAGTATTAACAGATCAAGAAGGAGCGGCAAGGGAATGATGAGCTGTCAAAAGATTAGTGTATAGATATCG
+
CCCCCGGGGGGGGGGGGGGGGGGGGGGGGGGGGGGGGGGGGGGGGGGGGGGGGGGGGGGGGGGGGGGGGGGGGGGFGFGGGF<C9<9CCD@F,CFC,B,B=>B<<<<FCAFFGGGGGGE>+>8++++++33@,83,,8@,,3,,,,7,,5,,*****,2,,,*,*,,,,,4,,,,,1,2;,,,549,,++++50++++0+**10**/)/))***1).***)*))*(/)*//*0)**)//**)*)))-))-,
@M03495:532:000000000-M42H9:1:1101:24510:22095 2:N:0:ACAGGAAA+TAGACAAT
ATATTTTGCCGTTGATAAACCAGCTAATTCCAAAGCTCACATGCTGACAGATCGGAAGAGCGTCGTGTAGGGAAAGAGTGTATTGTCTAGTGTAGATATTGGTGGTCGGCCACCACCTCACAAAAAAAAAAAAAATACACATAACTATTAGGAAGACAGTGATATGGTAACACCATATGACGCATTCACCTAAAGTTCACGTCAACATATACTTCCCACCTCTACATCAGTAGCACTGAAACTACACTCTC
+
CCCCCGGGGGGGGGGGFGGGGGGGGGGCFGFGGGGGGGGGGGGGGGGGGGGGGGGGDCGFGGGGEFGFFGGG@FFFGGFGGGGGCE<EEGGFF,9,,9,,,:,4@8,8+8,+,,,,,,994<E<=FCCC++4+3+,97,,,3,,8,>,8;,,8,,,,3,3,,,,,,,,,,,,,**,,7,5,****4>55<,2,,3,,5,5**3/2*0*2++2+24*)*)1()/)+)+)/*1+;:1/))***)+))./)()/
@M03495:532:000000000-M42H9:1:1101:21562:22134 2:N:0:ACAGGAAA+TAGACAAT
ATATTTTGCCGTTGATAAACCAGCTAATCCTGAAAAAAAAATCAAAGCTAAAAACTACAATGCTAAGACCACGATGTGACTGCTATCAAAGTTAGATATATATGTAAATTATTCATCTGTCAAATCCTAGAATTATATCATACCTGCTCCAGCAATCACGACCTGTAATGGTTTAGTGGGTTGTTCACTGTTTCTGAAAAATGAAGATAGTTGTCCAGCTTCCAAAAAGTTTATTGTGTTTTCTAGTGGAG
+
CCCCCGGGGGGGGGGGGGGGFGGGGGGGGGGGGGGGGGGGGGGGGGFFGGGGGGGGGGGGGGGGGGGGGGGGGGGFGGGGGGGGGGGGGGGGGGGGGGGGGGGGGGGGGGGGGGGGGGGGGGGGGGCFFFGFGGGGGGGGGGGFEGFGGGFGFGGGGGGGGEGGFFCGGGGGGGGGGGGGGGGGGGGGGGGFEFCFFG8A6DGGGGGGGGGGGGGFFGFGEFFEACFFEFFFFFF8EFFFFFFEC?EFBE4
@M03495:532:000000000-M42H9:1:1101:5863:22144 2:N:0:ACAGGAAA+TAGACAAT
ATATTTTGCCGTTGATAAACCACCCTCCCTGTGGTCGTTATCTTGCTCCTTCTGTCGCAACGAATTTACTAATTCCAAAGCTCACATGCTGACAGATCGGAAGAGCGTCGTGTAGGGAAAGAGTGTATTGTCTAGTGTAGATATAGGTGGTCGCCGCATGATTAAAAAAAAAAAATCAAATACATATCAGAGAGCAGCAACGTAAACCAAAGACACCAACATCTCAATTAAGCTCATTATTGTTAGCCTCG
+
CCCCCGGFFGGGGGGGGGGGGGGGGGGGGFFFGGGGGGGGGGGGFGGGFEFGGGGGGGGGGGGGGGGGGGGGGGGGGGGGGGGGGGGGGGGGGGGGGFGGGGCFECC@FFFGFFFGGAFFGFACFDFFGF9CEECFGG,>?E,A,9@4=+46++B++3++63,8;9==7>8@85*,,4,57,,,52,,2,=,,**4,,,4*)/**/+0/*2***2))*)2()011)+)33+++1/6)1+++)3))))))(,
@M03495:532:000000000-M42H9:1:1101:9597:22190 2:N:0:ACAGGAAA+TAGACAAT
ATATTTTGCCGTTGATAAACCAGCTAATCCTGAAAAAAAAATCAAAGCTAAAAACTACAATGCTAAGACCACGATGTGACTGCTATCAAAGTTAGATATATATGTAAATTATTCATCTGTCAAATCCTAGAATTATATCATACCTGCTCCAGCAATCACGACCTGTAATGGTTTAGTGGGTTGTTCACTGTTTCTGAAAAATGAAGATAGTTGTCCAGCTTCCAAAAAGTTTATTGTGTTTTCTAGTGAAG
+
CCCCCGGGGGGGGGGGGGGGGGGGGGGGGGGGGGGGGGGGDFEFGF9,CEGGGGDGGGGGFGFCG,<EEEFFCEGGGAFFFC@FFGGGGF9F<CFFA<,CBA,E,@FFG9FGFEF<BFF9,EEE9EFFFFF<FF<9EEF;<FG?CFFDG,=F@E>B88=@CGECCEGFEFDFED>9@98DEDG>==D=CCFGF2=CEFGDDGGGC8:+=:ED?F:C7C6F5C;A@8559FF+<EF;@+@AAB6*9A6A*;*
@M03495:532:000000000-M42H9:1:1101:14884:22201 2:N:0:ACAGGAAA+TAGACAAT
ATATTTTGCCGTTGATAAACCACCCTCCCTGTGGTCGTTATCTTGCTCCTTCTGTCGTCAACGAATTTACTAATTCCAAAGCTCACATGCTGACAGATCGGAAGAGCGTCGTGTAGGGAAAGAGTGTATTGTCTAGTGTAGATGACGGTGGTCGCCGGGTACTGAAAAAAAAAAAAAAAAAAAAACAGACAAACGACACCACCATCACAAACCCATACACAACAGTGAAACAAGTACTAGAGAGAAACACA
+
CCCCCGGGGGGGGGGGGGGGGGGGGGGGGGGFGGGGGFGGGGGGGGGGGGGGGGGGGGGGGGGGGGGFGGGGGGGGGGCGGGGGGGGGGGGGGGGGGGGGGEGGGGCGGGGFGGGGGGGGGGGGFGEGFDG<@FGGGG,,?,9,,97@>B8=,@++=B8++8,,38,EDE87@5>5**11*4**/*;***25*2/2*5*:**/*****20*****))***)))..)16***0))1*.****,/(-,(,(((
@M03495:532:000000000-M42H9:1:1101:20662:22235 2:N:0:ACAGGAAA+TAGACAAT
ATATTTTGCCGTTGATAAACCACCCTCCCTGTGGTCGTTATCTTGCTCCTTCTGTCGTCAACATTTACTATTCCAAAGCTCACATGCTGACAGATCGGAAGAGCGTCGTGTAGGGAAAGAGTGTATTGTCTAGTGTAGAACTCGGTGGTGGCCGTGTGAGTAGAAAAAAAAAACAAGAAAGAAAAGTACTGATACGTGTGTAGTAGGAAAACGGTTAAGGAATCGACGCTGTGTGAGTTCGCACAATGTTG
+
CCCCCGGGGGGGGGFGGGGGFGGGGGGGGFGFFGGGGECGGGGGGGGCFGGGGGGGGGGGGGGGGGGGGGGGDGGGGGGGGGGGGGGGGFGGGGGGFEEGGGGGGEGGCEAFGFCFGGCFFEFFGFFFEAFEBFCA,,,,,,44@+4+>+@,6B+48+,,64,@=>FGC+@8+3,3,,47,,33,,,,,2,,,7+*41,*4+++5+*3+***///:)++2*))0)()-).)0)+219+++)(2((()))).
@M03495:532:000000000-M42H9:1:1101:15758:22245 2:N:0:ACAGGAAA+TAGACAAT
ATATTTTGCCGTTGATAAACCAGGACTCAGGCTGGACCAAAGCTCACATGCTGACAGATCGGAAGAGCGTCGTGTAGGGAAAGAGTGTATTGTCTAGTGTAAATATCGGTGGTGGCGGGGACAATAAAAAAAAAAAAAGAGAAAAAAGAGATAGAAGTGTGAAAGAAACATAGAAAAAAGACAAAATAACAGATCAGTGAGAAGGACACACTCTTAACAAGTAGTATCTATTGCAAGACAATCATCACAAA
+
CCCCCGGGGGGGGGGGGGGGGGGGGGGGGGGGGGGGGGGGGGGGGGGGGGGGGGGGGGFGGGGGGGGGGCGGGGGGGGGGGGGGGGGGGGGE,C9FFGCF,,9?,FA,@,?+,,B,8+++++:,755ADFEGGCC@@:**,,3,,,4*4,,,5,,,,6,21,,2,6,0,,6<,,,,*****5+***++++++*+*+++++*++*****************,**)1)*)0***/**/)7))0,)..6)))).
@M03495:532:000000000-M42H9:1:1101:25127:22272 2:N:0:ACAGGAAA+TAGACAAT
ATATTTTGCCGTTGATAAACCAGCTAATTCCAAAGCTCACATGCTGACAGATCGGAAGAGCGTCGTGTAGGGAAAGAGTGTATTGTCTAGTGTAGATATCGGTGGTCGCCCTATCATTAAAAAAAAAAAAATTAAATATAAGACTCTGCTCACTAGACCGCTAAATATACTAACATAGATAGATCTCTCACAGCTCGCTACACTCCAAAACTGCACAATGAGGACGATACTCTACTCACCCTGCACGAGAA
+
CCCCCGGGGGGGGGGGGGGGGGGGGGGGGGCEFGGGGGGGGGGGGGGGFGGGGGDFFGGGGGGGGBF<FFGG@FGGGGGFGFFGFF@EEFF,,,C,@<FG7C,@C,CC+,,4,99,59,,,5:@7F@C:+3,3,8,A:,6,8,3>3,,8,,3,,,3,,,3++3+,@,5=;53,5,,,,5,75,7,,33,,74,,*,*441***58<860*;9+*0)+2***+/))(2())+*3+3+.+)))()(((((((-
@M03495:532:000000000-M42H9:1:1101:20757:22290 2:N:0:ACAGGAAA+TAGACAAT
ATATTTTGCCGTTGATAAACCAGCTAATCCTGAAAAAAAAATCAAAGCTAAAAACTACAATGCTAAGACCACGATGTGACTGCTATCAAAGTTAGATATATATGTAAATTATTCATCTGTCAAATCCTAGAATTATATCATACTTGCTCCAGCAATCACGACCTGAAATGGTTTAGTGGGTTGTTCACTGTTTCTGAAAAATGAAGATATTTGTCCAGCTTCCAAAAAGTTTATTGGGTTTTTTAGTGGAG
+
@CCCCGGGDFGGGCFGGGGGGGGGGGFGCGDGFFEFFCGCC<CEFCF,,CFGF9,6,,:CFEFFFG8,CF@,:FG76@F9AE@669,CF,9,:?9FF9?9<A9,ABFEFAEEA9FD?F,<EGGF,A4,:,CEF;E;,AE;FE,,@E9;9,@E,@,9,9,@++@@,,8@E9=E;,6,=EFCGG6@89@=,,=E8=FGGGGGD+6BB7++5+?C9<++;2*;:?F=BA58*0?AFBF+**3/*-*)-)*62>(
@M03495:532:000000000-M42H9:1:1101:8566:22297 2:N:0:ACAGGAAA+TAGACAAT
ATATTTTGCCGTTGATAAACCAGGACTCAGGCTGGACCAAAGCTCACATGCTGACAGATCGGAAGAGCGTCGTGTAGGGAAAGAGTGTATTGTCTAGTGTAGATCTCGGTGGTCGCCGTATCATTAAAAAAAAAAAAAAATAAGCTACAAGGCTGCATGATGATCAGAGCATACATAATATACAGTATAAGTATGAAGTTCGTTACCAACAACAAACTCGACACAAGGACTGATCTGTACTGAATGTGCCT
+
CCCCCGGGGGGGGGGGGGGGGGGGGGGGGGGGGGGGGGGGGGGGGGGGGGGGGGGGGGGGGGGGGGGGGEGGFEGGGFGGGGFGGGGGGGGGEECGGGFFEDE,,9,BBC@FC,4+,4+8,,:@FFFD<DCFF:@CB+8+,,,,,8,,,,8,3,,+,33,,,,,,37,,,4,,,3,,52,,22,,,,2,,,,22+2,,,,+**2:*++2******0)***()).0()/.))))+1+)1+1+1+)/--).6)
@M03495:532:000000000-M42H9:1:1101:18179:22361 2:N:0:ACAGGAAA+TAGACAAT
ATATTTTGCCGTTGATAAACCAGCTAATCCTGAAAAAAAAATCAAAGCTAAAAACTACAATGCTAAGACCACGATGTGACTGCTATCAAAGTTAGATATATATGTAAATTATTCATCTGTCAAATCCTAGAATTATATCATACCTGCTCCAGCAATCACGACCTGTAATGGTTTAGTGGGTTGTTCACTGTTTCTGAAAAATGAAGATAGTTGTCCAGCTTCCAAAAAGTTTATTGTGTTTTCTAGTGGAG
+
CCCCCGGGGGGGGGGGGGGGGGGGGGGGGGGDFFGGGGGGGGDFFDFGGGGGGGEGGGGGGGGFDFDGGGGGGGGGEFGGGF8FGGFEEGFEFGGDFGGFGGGGGGGGGGGGGGGGDFFGGGGGFFFGFGGGGGGGGGFAFGEFGGGG,D@DCFGGGG@B>EG7EEGGGG9,;DFGGC8DCCGDGGGCFFEFAECFFGGGDF?9=?CFCFCDFG+=CFFG6A6*;96CA99>6BF8ABAFA>FEC48:@60
@M03495:532:000000000-M42H9:1:1101:10133:22425 2:N:0:ACAGGAAA+TAGACAAT
ATATTTTGCCGTTGATAAACCAGCTAATCCTGAAAAAAAAATCAAAGCTAAAAACTACAATGCTAAGACCACGATGTGACTGCTATCAAAGTTAGATATATATGTAAATTATTCATCTGTCAAATCCTAGAATTATATCATACCTGCTCCAGCAATCACGACCTGTAATGGTTTAGTGGGTTGTTCACTGTTTCTGAAAAATGAAGATAGTTGTCCAGCTTCCAAAAAGTTTATTGTGTTTTCTAGTGGAG
+
BCCCCGGGGGGGG>CFGGGGGGGGGGGGGGGGGGGGGGGGGGGGGGFGGGCGGGGGGGGGGGGGGFGFGGFGGGEDFGGGGGGFGGGFGGGGGGCFFGGGGGGGFGFGGGGGGGGGGGGGGGGGFGFGGFFGGGGGGGGGGFGGE9EFGGGFGCFGGDGGGGG>CFFGGGGFFFGAEEGGGGDCFGGEFFFGFGGDF8FFFGGCFGDCGGGFGGGFFGAD@FFEF6A>ACFFFFFFFACFF=6EC49A26)
@M03495:532:000000000-M42H9:1:1101:11775:22426 2:N:0:ACAGGAAA+TAGACAAT
ATATTTTGCCGTTGATAAACCAGCTAATCCTGAAAAAAAAATCAAAGCTAAAAACTACAATGCTAAGACCACGATGTGACTGCTATCAAAGTTAGATATATATGTAAATTATTCATCTGTCAAATCCTAGAATTATATCATACCTGCTCCAGCAATCACGACCTGTAATGGTTTAGTGGGTTGTTCACTGTTTCTGAAAAATGAAGATAGTTGTCCAGCTTCCAAAAAGTTTATTGTGTTTTCTAGTGGAG
+
CCCCCGGGGGFGGGGGGGGGGGGGGGGGGGGGGGGGGGGGGGGGGGGGGGGGGGGGGGGGGGGGGGGGGFGGGGGGGFGGGFGGGGGGGGGGGGGGGGGGCGGGGGGGGGGGGGGGGGGGFGEGGGGGGGGGFGGGGGGGGG;EGGGGFFGGGGGG@FGGGGEGGGGFFGGFGGGGFFFFCEGGGGGGFGGGGGGDCDGGGGGFFGGGGFF@FGG+<FAC8??=;AAB>AFFFFFFFFFFABF=CCEEF3)
@M03495:532:000000000-M42H9:1:1101:24179:22486 2:N:0:ACAGGAAA+TAGACAAT
ATATTTTGCCGTTGATAAACCACCCTCCCTGTGGTCGTTATCTTGCTCCTTCTGTCGTCAACGAATTTACTAATTCCAAAGCTCACATGCTGACAGATCGGAAGAGCGTCGTGTAGGGAAAGAGTGTATTGTCGAGTGTTCAGCTGGTCGGTTGCCGTGGCTTTACAAAAAAAAATAAGGTTTTAACCCCGGGCGGTCCCAACCTCATTACACCAGCACACTCGCTCATCTTACCCACCACACAATTCAGA
+
CCC@CGGGFFGGGCFFGGFGFFD;FCFGGGECEFFGGGGFGGGFGGDFGGGGGFGFGGGGGGFGGGGFGGFCFEFCAE9FGGGFFFFGFF,CFGCBGEFFGCEGFGGGGCE=FFDGGGGGF?BF?AAFGG<CA++8C=9,,,,49,,,,++++8,,33+++,,8,,3386+6@++3<,96,7,*,,743**441**/*/**2/*0*;+++++00/.=*)0650,.2<3*64**/)7,<77),02-)).).)
@M03495:532:000000000-M42H9:1:1101:26178:22491 2:N:0:ACAGGAAA+TAGACAAT
ATATTTTGCCGTTGATAAACCAGGATCAGGTGGACCAAAGCTCACATGCTGACAGATCGGAAGAGCGTCGTGTAGGGAAAGAGTGTATTGTCTAGTGTTGATCTCGCTCGGAGCAGCATCAGTAGAGAAAAAATACACAAAGGACTCAGAGAACCTTTTGGTACGAAGATATACCACCAGCAGCATCACCGTGGTAAAACAGACTCAGAGGCATATATAGTCAAGCACAATCGGTAACCCATGCCTCATCC
+
CCCCCGFF-FCBFG<9F<FG@FFDD<FGCEGGGD<CFAEFDFEEEFFFGGFCFGGDDCCFGGECFGG:CG:FGDEGDC8<CCCCEFFEFA<B@BCF,5,,,,,,,:,,,++++4:A,??A<A?5,5,:A<A<CA,,,,49E,,4E,,74>,4,44,,,,,+6,8++,++,@8,,,,6+@,3D,,8;,<,,+,3++7,5E,**3*;*;****/32*+3=++2+4****:*;=A)))2/696A0)().6(..)
@M03495:532:000000000-M42H9:1:1101:21533:22507 2:N:0:ACAGGAAA+TAGACAAT
ATATTTTGCCGTTGATAAACCAGTCAGGAGTCCAAAGCTCACATGCTGACAGATCGGAAGAGCGTCGTGTAGGGAAAGAGTGTATTGTCTAGTGTAGATCTCGGTGGTCGCCGGATCATTAAAAAAAAAAAAAAAGAAGGTGAATACGATGAAACGATCGTATGAAAAAATACACAACATAGTAAATCAAGCGACACACATGTGTGTGAATACAAAAGACATATCGATGCTAGTGTCTGAGTGTGCATAGA
+
CCCCCGGGGGGGGGGGGGGGGGGGGGGGGGGGGGGGGGGGGGGGGGGGGGGGGGGGGGGGGGGGGGGGGGGGGGGGGGGGFGGGGGCFG9FGGFFC9<9,B,<?,BCC,F+B>+4@4,,59CEDFGEGCGF+>6+++,,,,,,8,,3++@+,,,,3**3*3,,,,22,6*2,2,6,44,,5,,4159,,,46**)***/***++3*2*2+++2***0*)*(++)1(0.*)***//*-****)*.))).)))
@M03495:532:000000000-M42H9:1:1101:12830:22545 2:N:0:ACAGGAAA+TAGACAAT
ATATTTTGCCGTTGATAAACCAGCTAATCCTGAAAAAAAAATCAAAGCTAAAAACTACAATGCTAAGACCACGATGTGACTGCTATCAAAGTTAGATATATATGTAAATTATTCATCTGTCAAATCCTAGAATTATATCATACCTGCTCCAGCAATCACGACCTGTAATGGTTTAGTGGGTTGTTCACTGTTTCTGAAAAATGAAGATAGTTGTCCAGCTTCCAAAAAGTTTATTGTGTTTTCTAGTGGAG
+
CCCCCGGGGGGGGGGGGGGGGGGGGGGGGGGGGGGGGGGGGGGGGGGGGGGGGGGGFGGGGGGGGGGGGGGGGGGGGGGGGGGGGGGGGGGGGFCFGGGGGGGGGGGFFGGGGGGGGGGGGGGGGGGGGGFGGGGGGGGGGGGGGGGGGGGGGGGGGGGGGGGGGCGGGGGFGGGGGGGGGGGGGGFGGGGGGFFFGGGGGGGGFGGGGGGGGGGFFGFGEFFEFE?CAAFFFFFFFFFF4BAEFFFFFB)
@M03495:532:000000000-M42H9:1:1101:21820:22551 2:N:0:ACAGGAAA+TAGACAAT
ATATTTTGCCGTTGATAAACCAGAGGACTCAGGCTGGACCAAAGCTCACATGCTGACAGATCGGAAGAGCGTCGTGTAGGGAAAGAGTGTATTGCCTAGTGGAAATACCGGTGGGGGCGGGGGAAGTACAAAAAAAAAATCATATCCACTACCAAATACCTCATGTTGGAAAACAACCATCCAGAGCACACTCCAGTATGTCAGACAGAGCGTACAACTCACACACCACGTGCCGTCATCAACCGTACTAC
+
CCCCCGAFGDFGG>FFGFGGG<FDFGF8FGGFDFGGGFFGDFGGGGGGDCFEFEEFGFGC,CDFCE:<<A:+8@::CFF9FFF,E9CCFECFDA,,CE85C,,,::,,,87C7++++4+++8**6*,,,73,,*1*=4*6,,2,44?<+524+2+*5+++++5++5,+*+5++5*3/*13+/220**+0*:****32<+2*2*********//*)092)*))0.)()(.7)))))0207**)),(((((.)
@M03495:532:000000000-M42H9:1:1101:21345:22561 2:N:0:ACAGGAAA+TAGACAAT
ATATTTTGCCGTTGATAAACCAGCTAATCCTGAAAAAAAAATCAAAGCTAAAAACTACAATGCTAAGACCACGATGTGACTGCTATCAAAGTTAGATATATATGTAAATTATTCATCTGTCAAATCATAGAATTATATCATACCTGCTCCAGCAATCACGACCTGTAATGGTTTAGTGGGTTGTTCACTGTTTCTGAAAAATGAAGATAGTTGTCCAGCTTCCAAAAAGTTTATTGTGTTTTCTAGTGGAG
+
<CCCCGEFFGDGEEGGGGGA<F@FAFGGGAEDFGGGC@:FFFEDFFGGGGCCEFCFFFFFAEDACFGGG8EGGGGFGGGGGGGFE<DFEEAGDEFGECFEEDGFFCFGGGGGG9F?BFFGGGGGEF,??,<FFFGGGFGFFGFGGGFGGFC@8EGF8FGGEGGGDFDGFF=FEFDFCDFEE6?+66:EDG=>DFDEFGGGGGGGGGG7@FC@FG77CGAGBBFAFA65?AFFAAFAE9ACA)18A496<3)
@M03495:532:000000000-M42H9:1:1101:15825:22620 2:N:0:ACAGGAAA+TAGACAAT
ATATTTTGCCGTTGATAAACCACCCTCCCTGTGGTCGTTATCTTGCTCCTTCTGTCGTCAACGAATAATTCCAAAGCTCACATGCTGACAGATCGGAAGAGCGTCGTGTAGGGAAAGAGTGTATTGTCTAGTGAAGGATTGGGTGGGCGGCGGTTTATTAAAAAAAACAAAAAATATGATTATCAAACACAAAATTTTTGAACCGACTAACAGAGCAGACGTGTGAATCGTTAAAGTCACGAACACATCAA
+
CCCCCGGGGGGGFGGDDFFDGF?;CD?EGGFGFDEDCCGGDGGGCFFEFGGGGGG<FCFGDGGGGGGGGEGFFGFGGFGFGCGGGGFGGGF<@EBC@FFDEFE@FGGEFFGGG@@EFGG<E9?FCFA9FAF,A,,,,,9,,9@@8>++8+++83++35,,,3,@@C:*,,,,64:<,,,,,2,1>,,,,4,6=**++++**22*)/)))*22***)0*.0-.)())0)0).)0)**)1*8),)(((())..
@M03495:532:000000000-M42H9:1:1101:16182:22628 2:N:0:ACAGGAAA+TAGACAAT
ATATTTTGCCGTTGATAAACCAGCTAATCCTGAAAAAAAAATCAAAGCTAAAAACTACAATGCTAAGACCACGATGTGACTGCTATCAAAGTTAGATATATATGTAAATTATTCATCTGTCAAATCCTAGAATTATATCATACCTGCTCCAGCAATCACGACCTGTAATGGTTTAGTGGGTTGTTCACTGTTTCTGAAAAATGAAGATAGTTGTCCAGCTTCCAAAAAGTTTATTGTGTTTTCTAGTGGAG
+
CCCCCGGGGGGGGGGGGGGGGGGGGGGGGGGGGGGGGGGGGGGGGGGGGGGGGGGGGGGGGGGGGDGGGGGGGGGGGGGGGGGGGGGGGGGGEGGGGGGGGGGGGGGGGGGGGGGGGGGGGGGGGGGGGGGGGGGGFFGGGGGFGGGFAEFGGGGGFGGGGGGGDEEFGGGFGGGGGECGGGDEFGGGGGGGGGGGGGGGGFGGFFGGFGGGGGGFFGFGBFF@6AFCDFFFFFFFEFFFFB6;A4AEB@)
@M03495:532:000000000-M42H9:1:1101:15083:22646 2:N:0:ACAGGAAA+TAGACAAT
ATATTTTGCCGTTGATAAACCAGCTAATCCTGAAAAAAAAATCAAAGCTAAAAACTACAATGCTAAGACCACGATGTGACTGCTATCAAAGTTAGATATATATGTAAATTATTCATCTGTCAAATCCTAGAATTATATCATACCTGCTCCAGCAATCACGACCTGTAATGGTTTAGTGGGTTGTTCACTGTTTCTGAAAAATGAAGATAGTTGTCCAGCTTCCAAAAAGTTTATTGTGTTTTCTAGTGGAG
+
CCCCCGGGGGGGGGGGGGGGGGGGGGGGGGGGGGGGGGGGGGGGGGFGGGGGGGGGGGGGGGGGGGGGGGGGEGGGGGGGGGGGGGGGGGGGGGGGGGGGGGGGGGGGGGGGGGGGGGGGGGGGGGGGGGGGFFGGGGFGGGGGEFGGGEGFGGGGGGGGGGEGGGGGGGGGGGGGGGGGGGEGGGGGGGGFGGGGGGGF6DGGCCFGGFGGGGGACGFGFFF@AEACFFFFFFFA=9AFFDFFFFFF2B2
@M03495:532:000000000-M42H9:1:1101:22681:22667 2:N:0:ACAGGAAA+TAGACAAT
ATATTTTGCCGTTGATAAACCAGTCTCCAAAGCTCACATGCTGACAGATCGGAAGAGCGTCGTGTAGGGAAAGAGTGTATTGGCTAGTGTAGGTTTCGGTGGGTGCCGTATCATTAAAAAAAACAAAAAATACAATAAAAAGAATTTGATGGGAATAGGGTAGATGAACAGATTCATGTCTATTAATTATCTGAGGACGAGTTGAGCATAGAAATCGAGATCAATAGCTTGCATGCGATCTCGACTGCTGA
+
CCCCCGGFGGGGGGGGGGGGGGGGGFGGGGFFGGGGGGGGGGGGGGFGGGGGGGDFGGECCFFGFFFGGGGGGCFGGGGCGG,C@F@F,C<,,:66?,@=,>+8,,,>,,,B,,,5,A55@FC+A?,:4+,,,,,,,,,,,43,,3,88,,,6,,,,,,,,,+,,,,,3,,,,,7,3,,7,73,,73,,2,7,,++,***303+5*2*32*+++++303*)*).+1+*++))*1+)(2)))12)(/(()).
@M03495:532:000000000-M42H9:1:1101:14211:22752 2:N:0:ACAGGAAA+TAGACAAT
ATATTTTGCCGTTGATAAACCAGCTAATCCTGAAAAAAAAATCAAAGCTAAAAACTACAATGCTAAGACCACGATGTGACTGCTATCAAAGTTAGATATATATGTAAATTATTCATCTGTCAAATCCTAGAATTATATCATACCTGCTCCAGCAATCACGACCTGTAATGGTTTAGTGGGTTGTTCACTGTTTCTGAAAAATGAAGATAGTTGTCCAGCTTCCAAAAAGTTTATTGTGTTTTCTAGTGGAG
+
CCCCCGGGGGGGGGGGGGGGGGGGGGGGGGGGGGGGGGGGGGFGGGGGGGGGGGGGGGGGGGGGGGGGGCGGGGGGGGGGGGGGGGGGGGGGGGGGGGGGGGGGGGGGGGGGFGGGGGGGGGGGGGGGGGGGFGGGGGGGGGGFGGGGGGGFGFEFGGGGGGG@BEFGGGGGGFGGGGGGGDCCFGGGCFDFGGGFGGGGGGGDGGGGGFGGGGGFAGFFFAAAAEFFFFFCFFC+@BF59BCA<<<EB=4
@M03495:532:000000000-M42H9:1:1101:20850:22760 2:N:0:ACAGGAAA+TAGACAAT
ATATTTTGCCGTTGATAAACCAGTCAGGAGTCCAAAGCTCACATGCTGACAGATCGGAAGAGCGTCGTGTAGGGAAAGAGTGTATTGTCTAGTGTAGATCACGGTGGTGGCCGGATCAATAAAAAAAAAAAAAAAAAGAAAGCTATGTGAAAAAGGCACAGCAGGCAAACAACTAGTATGCAATGCAAGCTACCTCCATAATTCAGTAGGACGAGAGACACGTTGATGCATCCGTACGATCACTGATACAA
+
CCCCCGGGGGGGGGGGGGGGGGGGGGGGGGGGGGGGGGGGGGGGGGGGGGGGGGGGGGGEGFGGEGGFGAGGGGGGGGGGFGEFGGG<CFFFFB,6,,,,,:?C<FG,,,,:7++,7:,55AFAEECGGGE>@7:+++3,8,,,3,,3,,,,,,6*,7,6,,,,**2,,,26,,,,44,,,,,,,,1,,*0,14*4,2++2+++++++3**2)))2)*)2())(),*.****)).0())))()-))))...
@M03495:532:000000000-M42H9:1:1101:10113:22815 2:N:0:ACAGGAAA+TAGACAAT
ATATTTTGCCGTTGATAAACCAGGGACTCAGGCTGGACCAAAGCTCACATCTGACAGATCGGAAGAGCGTCGTGTAGGGAAAGAGTGTATTGTCTAGTGTAGATCTCGGTGGTCGCCGGTGAATTTAAAAAAAAAAAAGAAACTGCAAGCCGCGATACTCTACATTTCCAAAGCCGTCCTGCATATGACACCCGTAGTATCCTCAACTACAGGAAATGCCTACTACTCTCACGTGATAACCAGAGAGACCA
+
CCCCCGGGGGGGGGGGGGGGGGGGGGGGGGGGGGGGFGGFGGGGGGGGGGGGGGGGGGFFFGGGGGGGG@FGCFD8EFGGGGGGGGGGGGGF5<<BDECG9A,,,5:,:84@F<4+8:+++4:,9,:,C9A+4@CG+3++,,,,,,,,,+3++84434,7,,33,,72,6,,,,21*1**,,,5,1,,5,,=4*1***++3;+*+0*+*******)++1*):).+)+4+)**)))).1**/)0((.,((,.
@M03495:532:000000000-M42H9:1:1101:23948:22855 2:N:0:ACAGGAAA+TAGACAAT
ATATTTTGCCGTTGATAAACCAGGGACTCAGGCTGGACCAAAGCTCACATGCTGACAGATCGGAAGAGCGTCGTGTAGGGAAAGAGTGTATTGACTAGTGTAGTGTTCGGAGTTAGCCGGATCATTAAAAAAAAAAGATGATTATATTTAAGCATAGATCCGTAATTTAAAAAATAGTTCATGGAATAAGTACATACGTTTCACATGATCTTAGCCAAGCCGCCTACTGCACATTCACCAAAGCTATATCA
+
CCBCCFFAFGGC;FFGEFG9DF<,BDFFFGE,EFF@A@FDFF@<ECFFGGDEFG9EGGGGGC@FGGGA<@::@+@6ECED,@<FDCAFDFCF9,E,9,9,,,,5,,95,=,+8<,,5A7++++,,,,,5,C:+44@+A9,5,,,3,6,,,33,,,683,,,,3,++,,,7>5,+,,773,7>,,,,3,,55,72?,,,47**++++*+++++5+5/;*)*()/(0-)**+*2/+1+)+1*)()()17)./)
@M03495:532:000000000-M42H9:1:1101:7252:22869 2:N:0:ACAGGAAA+TAGACAAT
ATATTTTGCCGTTGATAAACCAGGGCGGCACCAAAGCTCACATGCTGACAGATCGGAAGAGCGTCGTGTAGGGAAAGAGTGTATTGTCAAGTGTAGATATCGGTGGTCTACGGGTGGTTAAAAAAAAAAAAAAGTACATTAATAATAGTCAGGGAGGTCAAGTGATTAGGAACGACACTGTACTAAATTAAGTGAAAATAATCGACTGGAAGCGACAATACATCAAGTATCTGATCACGAGGTGATATTCG
+
CCCCCGG9-ECBBEEFFGGGGGGGGGGGGGEFFFGGGGGGGGCCGGGGGG98EEDCFEEFCFGFGDEG<EFAE8F<FFG<CCEFGGCF,C<FB,C9,,,,9+++8:4:,,5<7+@++++,5,5C7FE+@+3+5+,,,,,,7,,,7,@,3@E9,3***12;,,2,62,,,,,668:5**6,,,,++++++++21++42=990+3/2)*)*****)1)0)*0)**)*)*.**/****/.)))7()()-).)-(
@M03495:532:000000000-M42H9:1:1101:21708:22983 2:N:0:ACAGGAAA+TAGACAAT
ATATTTTGCCGTTGATAAACCAGGCGGACCAAAGCTCACATGCTGGCAGATCGGAAGAGCGTCGTGTAGGGAAAGAGTGTATTGTCTAGTGTAGATATCGATGGTTGCCGGAGAATTAAAAAAAAAAATACCAGAAGCAATTAGCGTCAAGTACCTCATCAGATCACATGGTCATGTCACAGCATTGCAGGGCTGACTGTTCTTCTTTACGAACATCCTTGACATCGTGGGTGAGCAGGTCCGTCTTGGAC
+
CCCCCGEGGGGGFGGGGGG9CDFEFGGGEGGGFGGG<@FFF?FGGGGGEGFGFF7@@F,<FFGGCCE8CCCECFG8FGGFCC,E,CCE<FGF9,,,9,58,,5@,,8,C4:+8+,,5,9,,9@++8>+,,7,,,38,@,>D,,,,8+3++,,,,,,,,,,,,,,@,,3,,,7@A3,,,5,2,1,,55>,2,*1,/,440,4++++4+11+**/:)+)**+)*))+/0/))))).2))0))0)),(.())))
@M03495:532:000000000-M42H9:1:1101:21670:23032 2:N:0:ACAGGAAA+TAGACAAT
ATATTTTGCCGTTGATAAACCAGCTAATCCTGAAAAAAAAATCAAAGCTAAAAACTACAATGCTAAGACCACGATGTGACTGCTATCAAAGTTAGATATATATGTAAATTATTCATCTGTCAAATCCTAGAATTATATCATACCTGCTCCAGCAATCACGACCTGTAATGGTTTAGTGGGTTGTTCACTGTTTCTGAAAAATGAAGATAGTTGTCCAGCTTCCAAAAAGTTTATTGTGTTTTCTAGTGGAA
+
CCCCCGGGGGGGGGGGGGGDGGGGGGGGGGGGGGGGGGGGGGGGGGGGGGGGFGEGGGGFGGGGGC@FFAFFGFG7EDGGGGDGFDFGGGGFGGGGGGGGFGGGGGGGGGGFGGGGGCGGGGGGGGGGGDGGGGGGGGGGGGGCEGGEF88E@GGGGCFEGGGGFFAFFGF=BFFFGGDCCEGEGGFGGGFGGFFGG8=DCGGGGGGGGGG78D7FAFFGBF:>C=F=DFFF>FFFEFFF4<AEEFAA46*
@M03495:532:000000000-M42H9:1:1101:21444:23061 2:N:0:ACAGGAAA+TAGACAAT
ATATTTTGCCGTTGATAAACCACCCTCCCTGTGGTGTTATCTTGCTCCTTCTGTCGTCAACGAATTTACTAATTCCAAAGCTCACATGCTGACAGATCGGAAGAGCGTCGTGTAGGGAAAGAGTGTATTGTCTAGTGTAGATCTCGGTGGTCGCCGTATCCTTAAAAAAAAAAAGTTAGTAGATACACACTGATGACTCTAGCGTGATAGACATACTGTAACCATGCACAGTTTTGCTTGTACTCTACAAA
+
CCCCCGGGGGGGGGGGGGGGGGGGGGGGGGGGGGGGGGGGGGGGGGGGGGGGGGGGGGGGGGGGGGGGGGGGGGGGGGGGGGGGGGGGGGGGGGGGGGGGGGGGGGGFGGFEGGGGGGGFGGGGFFFGGGFFFGFGGFA,5@;,,9@@C++,++++84,,,,C6@3,,@+CEE66,,233@,7,,7,,,*1,,,+,,,,,++5****4+2+*++0*1+4+/+****)0*+)/+++))+11.)+9)1).)))
@M03495:532:000000000-M42H9:1:1101:19633:23085 2:N:0:ACAGGAAA+TAGACAAT
ATATTTTGCCGTTGATAAACCAGCTAATCCTGAAAAAAAAATCAAAGCTAAAAACTACAATGCTAAGACCACGATGTGACTGCTATCAAAGTTAGATATATATGTAAATTATTCATCTGTCAAATCCTAGAATTATATCATACCTGCTCCAGCAATCACGACCTGTAATGGTTTAGTGGGTTGTTCACTGTTTCTGAAAAATGACGATAGTTGTCCAGCTTCCAAAAAGTTTATTGTGTTTTCTAGTGGAG
+
CCCCCFGGGGGGGGGGGGGGGGGGGGGGGGGGGGGGGGGGGGCGGGCFDFGGGFFGGGGGGGGGFFGGGFGGGEFGFFGGGGGGGF?FFEFFEGGGGGGGCCFGGGGGFGGGGGGGGGGGFGGGGEFAFCFGFCGGGGGEGGGEGGGGGGDECGGGCGGDGEG7D>FFGGFFGGG8@=D?EGGGGGGGGGGGEGFFGFFFGFGG+=CDD6CGGGGF=?CCCFFABEF=DFFFFAA>AFFF*<>;649696)
@M03495:532:000000000-M42H9:1:1101:9209:23086 2:N:0:ACAGGAAA+TAGACAAT
ATATTTTGCCGTTGATAAACCAGAACCATCCAAAGCTCACATGCTGACAGATCGGAAGAGCGTCGTGTAGGGAAAGAGTGTATTGTCTAGTGTAGATCTCGGTGGTCGCCGTTTCATTACAAAAAAAAAAAAACATAAAAAGTCATATGTCAGTAGGGAAATGAAATGAATAAGAACGAAGTCTCAGAGTGGGGATATGGGCCACTGATAAGTGTAGGTACTATACGTGTCAGTTAAGACGTGTTGACAGG
+
CCCCCGGGGGGGGGGFGGGGGGGGGGGGGGGGGGGGGGGGGGGGGGGGGGGGGGGEGGG@FGFGGGGCFFGGGGGFGGFGGGGGG,CFEEF9CE,<,:<,==BF@4,@+?>4,,,A,5@,CAE4=F@F=+=+3+A>,,,6,+8,,,,9,73,8,8,,+333,,3@=9,,,3,,73,,*****7,,,,,,,,*,*34,,,,2***/***+++*+11+1:8+.119+.)))))+++++1:1*),)((().).(
@M03495:532:000000000-M42H9:1:1101:10211:23105 2:N:0:ACAGGAAA+TAGACAAT
ATATTTTGCCGTTGATAAACCAGAGGACTCAGGCTGGACAAAAGCTCACATGCTGACAGATCGGAAGAGCGTCGTGTAGGGAAAGAGTGTATTGTCTAGTGTAGATCTCGGTGGTCGCCGGATCATTAAAAAAAAAAATCAGAAAGTAGGATGAATATCATACAGAAAACACATATATACACGTCTTAACATATCATTAAGATAACACGAGTCGCCTCCACTGCACTGGCCACTTCTTCAACAGAGCCGAA
+
CCCCCGGGGGGGGGGGGGGGGGGGGGGGGGGGGGCFGGGGGGGGGGGGGGGGGGGGGGGGGGGGGGEGGGGCFF@FGGGGGGGGGGGFGGGGGGCFFGGGGGA<@E9<E@FFEG,,7:84+++44?9A,?BCFGDCCE,,3,673,,8,,,3,33,,,,,,,3,,,3,8,,,,5,,,,,5,,*,3,*75,,,,,5,5,,,25+5+4*0/))**)/))//2(+))*(+()))/))+*.+1++.*(((((,(-
@M03495:532:000000000-M42H9:1:1101:20398:23149 2:N:0:ACAGGAAA+TAGACAAT
ATATTTTGCCGTTGATAAACCAGGGACTCAGGCGGACCAAAGCTCACATGCTGACAGATCGGAAGAGCGTCGTGTAGGGAAAGAGTGTATTGTCTAGTGTATATATCGTTGGTTGCCGGATCAATAAAAAAAAAAGAATATATTAATTGAGGAAGTGCTGAAAGTGTGGAAAAAATCATTACTAGCGGCGAATGTGCTATTAACTTCGACTGAGTTGTCGTGTTGCGGTTCTGCGTAAGAGCTGGACGAAA
+
CCCCCGGGGGGGGGGGGGGGGGGGGGGGGGGGGGGD>FGFGGGGGGGGGGGGGGGGGGCFGGGGGGFFGFGGCFGGGGGGGADCGGGGGGFGEFEGFDE,,,,:,5,44:4E++8?,+++++,:5C?95C=FCC=++88,,8,,8,6,,,,,,,34,8,8,,,,,,,,36,,,,53,@@,,,3,,,***/*4*41++4++++++++3****)2*1+13+2,))/)))()0)*9*))())*/(*(,(,,((-
@M03495:532:000000000-M42H9:1:1101:20180:23236 2:N:0:ACAGGAAA+TAGACAAT
ATATTTTGCCGTTGATAAACCAGGGACTCCAAAGCTCACATGCTGACAGATCGGAAGAGCGTCGTGTAGGGAAAGAGTGTATTGTCTAGTGTAGATCTCGGTGGTGGCCGGATCATTAAAAAAAAAAAAAAAAAAATCATAAGATGATGGAATAACATAAAACTAAAGAAACGAATGTATATACTGATATAAGATGATTATTCAGTAATACCGTACAGAGTGCAAGACGTCAACAGTATTGCACTGTACGC
+
CCCCCGGGGGGGGGGGGGGGGGGGGGGGGGGGGGGGGGGGGGGGGGGGGGGGGGGGGGGGGGGGEG@FGGGFGGGFGGGGGGGGEGGGGGGCE,66:C,ED,BF4,:,,+++,4,::,,<9BFFGGGGCF++3@3+,,7,,,3,5,,,,97,49,,,,,,2,,,,,,,,6,,1*4,5=,,,,11,,,,1,,,,,=,4,,1+3++13++371****))+1*9++.+))/)))))**0)1***)*.)(-))((
@M03495:532:000000000-M42H9:1:1101:7386:23341 2:N:0:ACAGGAAA+TAGACAAT
ATATTTTGCCGTTGATAAACCAGTCTCCAAAGCTCACATGCTGACAGATCGGAAGAGCGTCGTGTAGGGAAAGAGTGTATTGTCTAGTGTAGATCTCGGTGGTCGCCGTATCATTAAAAAAAAAAAAAAGAAGAACAAAGACGATGGCTAAGTAACAGTAAACGACAACTAAAAAATACATGTCAACTATATATCACACTTAGCATAACATGATCTGTGCACAGAAAACCATCTAATCAGACGATCTCTTA
+
CCCCCGGGGGGGGGGGGGGGGGGGGGGGGGGGGGGGGGGGGGGGGGGGGGGGGGGGGGGGGGFGFCFGGGGGGGGGGGFGGGFFGGGGFG9EB,,654DB:C8,++,7@7,:<E,,555AF>74CC7F+++,,,3,6,33,3+6+++,8,,,,88,89,,5,88*4*@,3:,,,2*,,26:,5,,5,<,,,,,414,404:++++14:<7+*+1++++++)2+()//().)/;+++1*1**)0(((())))
@M03495:532:000000000-M42H9:1:1101:21665:23351 2:N:0:ACAGGAAA+TAGACAAT
ATATTTTGCCGTTGATAAACCAGCTAATCCTGAAAAAAAAATCAAAGCTAAAAACTACAATGCTAAGACCACGATGTGACTGCTATCAAAGTTAGATATATATGTAAATTATTCATCTGTCAAATCCTAGAATTATATCATACCTGCTCCAGCAATCACGACCTGTAATGGTTTAGTGGGTTGTTCACTGTTTCTGAAAAATGAAGATAGTTGTCCAGCTTCCAAAAAGTTTATTGTGTTTTCTAGTGGAG
+
CCCCCFGAF@FC;CFGGEFFGGGGGGGFFDFGGGGGGGGGGG?EGGGFDFAGAFFFGGGCEFGGF<EFGEFGC@F@FCFGFFGGGFCFGECGFGGGGGGFGGGGGGGGGGGGFCFGGFGGGGGGFGCAF9F9D=FGGC9DCFEFFGFEGDDGGGGGGGGGGGGGGFCFFFC@EFDFDFF8@86@D9,=E9FGGCFGG8EGGGGGC7CGG7CFGGGF?7:F@FFEA8>)98=FAFFFEFCFADFFFC6ABF5
@M03495:532:000000000-M42H9:1:1101:16640:23365 2:N:0:ACAGGAAA+TAGACAAT
ATATTTTGCCGTGATAAACCACCCTCCCTGTGGTCGTTATCTTGCTCCTTCTGTCGTCAACGAATTTACTAATTCCAAAGCTCACATGCTGACAGATCGGAAGAGCGTCGTGTAGGGAAAGAGTGTATTGTCTAGTGTAGATATCGGTGGTGGCCGTTTCATTAAAAAAAAAAAAAAGAAAGGATAAGAGAGCGAAGTCACAGAATGTAAAGAAAGACGAAGCTACGAGATACAACAAGGATCAATACGTA
+
CCCCCGGGGGGGGGGGGGGGGGGGGGGGGGGGGGGGGGGGGGGGGGGGGGGGGGGGGGGGGGGGGGGGGGGGGGGGGGGGGGGGGGGGGGGFFGGFFGGGGGGGGFGGGGGGGGGGGGGGGGGFGGGGGF9A,CFFE=,95,,,C@CBEG++@6,4+8,,7,,,@=ADBCC=>:@****,1,,,,2,2,,,***/:?5,,2++**+++1++3+2*/0*))()2)+.)()).+++*),)0))))(.-),().
@M03495:532:000000000-M42H9:1:1101:13509:23436 2:N:0:ACAGGAAA+TAGACAAT
ATATTTTGCCGTTGATAAACCAGGGACTCAGGCTGGACCAAAGCTCACATGCTGACAGATCGGAAGAGCGTCGTGTAGGGAAAGAGTGTATTGTCTAGTGGAGAACTCGGTGGTCGCCGATTCAATATACAAAAAAAACAAAAAAGTGTGTGATTGAGTCAAATAGGTATGAACCCACATCTAGAGAAGCGTCACACAGCAGGAAAACATGAGTAATGACTAACTTCTGAAACAACAAAGTGTCAAGATGT
+
CCCCCGGGGGGGGGGGGGGGGGGGGGGGGGGGGGGGGGGFGGCFGFEFGGGGGGGFGGGGGGGGGEGGGGFCFFFGGGGGGGGGFFFFEFEGDA9FFC,5,,,,,,95,4,8+8,4+4++++5,9C<,C,95?8<+@:+,3@@3C+6,C,88,,3@,8,,=,8,,,,73,,,8,+3++36,,,,,,,,,,****32,*,4*****2*****2*1+++++0*+2.+*4)+3+**0).(.).+.+))))))./
@M03495:532:000000000-M42H9:1:1101:24935:23444 2:N:0:ACAGGAAA+TAGACAAT
ATATTTTGCCGTTGATAAACCACCCTCCCTGTGGTCGTTATCTTGCTCCTTCTGTCGTCAACGAATTTACTAATTCCAAAGCTCACATGCTGACAGATCGGAAGAGCGTCGTGTAGGGAAAGAGTGTATTGTCTAGTGGTTGGCTCGGTGGGTGCCGTGGTCATTAAAAAAAAAAAGAACAACATATATATCTTCAACGTCTTATTACATTCATTTGACATGCACGTCTATCTGTCATTTATCAAAACCGA
+
CCCCCGGGGGGGGGGGGGGGGGGEGGG7CGGGGGGGGGGGGGGGGGGDCFGGGGGGGGGGGGGGGGFGGGGGGGGGFEGGGGGGGGGGFGGGFGFGGCFGDEFGGGGDFGFFCGGFGGGGGGGGGGGCEDFFE9@;FG,4+++,94++84>=4@+,3@+3+,,,,,7=D,63+4*3543,5,,1,,55,2,,,5+,,,14905+2++++1+++++1++++0*;)/()/.)3+1113)++1+.+)))/(((,
@M03495:532:000000000-M42H9:1:1101:21396:23498 2:N:0:ACAGGAAA+TAGACAAT
ATATTTTGCCGTTGATAAACCAGCTAATCCTGAAAAAAAAATCAAAGCTAAAAACTACAATGCTAAGACCACGATGTGACTGCTATCAAAGTTAGATATATATGTAAATTATTCATCTGTCAAATCCTAGAATTATATCATACCTGCTCCAGCAATCACGACCTGTAATGGTTTAGTGGGTTGTTCACTGTTTCTGAAAAATGAAGATAGTTGTCCAGCTTCCAAAAAGTTTATTGTGTTTTCTAGTGGAG
+
-AA<BD<C<CFFEGGGGGGDEFCFAEFFGGFGCFAC<FGGCFGFGA,CFEAFFCBGEECAFDCA<FFA<FGE:7CCFFGG9<8EFG@FGFFGGGGFGGGGGFGGGFFF6@FFFEGAAF?FFEDFCGGF<?=BFGGGAEFEGE>:ECFAA8EEFG8948=CCCECFG;;FGFEFD?EFA8DEEGGGF89FCFGDCFD8E82@?GDGF78:8EC8C7+?75C6+@A+0*09A6;+9ECE>9CF4FE<ACE)7)
@M03495:532:000000000-M42H9:1:1101:14937:23527 2:N:0:ACAGGAAA+TAGACAAT
ATATTTTGCCGTTGATAAACCACCCTCCCTGTGGTCGTTATCTTGCTCCTTCTGTCGTCAACGAATTTACTAATTCCAAAGCTCACATGCTGACAGATCGGAAGAGCGTCGTGTAGGGAAAGAGTGTATTGTCTAGTGTAGATATTGGTGGTGGGCGCATCTATAAAAAAAAAAATAAGAAACAAATCAACTGAATGACAATAGCAAGTACATATATTGACTATATAATGATAGATGACGATGTCTGATTA
+
CCCCCGGGGGGGGGGGGGGGGGGGGGGGGGGGGGGGGGGGGGGGGGGGGGGGGGGGGGGGGGGGGGGGGGGGGGGGGGGGGGGGGGGGGGGGGGGGGGGGGGGGGGGGGGGFGGGGGGGGGGFFEGGGGGGAEFFGFGE,,,49,,,4@?EED7+8B++36,,,7,,=B8+@BE:,,,,7,3@3,,,,,,,,4,*,,24,24=+2+5*++5+1+++++++*++*+*+*++4+488+*+*2)()()16)7.)
@M03495:532:000000000-M42H9:1:1101:10340:23573 2:N:0:ACAGGAAA+TAGACAAT
ATATTTTGCCGTTGATAAACCAGCTAATCCTGAAAAAAAAATCAAAGCTAAAAACTACAATGCTAAGACCACGATGTGACTGCTATCAAAGTTAGATATATATGTAAATTATTCATCTGTCAAATCCTAGAATTATATCATACCTGCTCCAGCAATCACGACCTGTAATGGTTTAGTGGGTTGTTCACTGTTTCTGAAAAATGAAGATAGTTGTCCAGCTTCCAAAAAGTTTATTGTGTTTTCTAGTGGAG
+
CCCCCGGGGFEGCEFGGFGGDGGGGGGGGGGGGGGGCEEFCFGGGGGGGGGGGGGGGGGGGGGGGGCFFFFDEGGGGGGGGGGGGGGGFGGGFGGGGGGGGGGGGGGGGGGGFGFGGGGGGGGGGGGGGGFGGGGGGGGGGEECFFEGGFGCDDFFCFGGEGG7FGGGEAEEGGDFGG8?ECCGGGAGGGGGGFGFDAD8@DDCF7CFGGGGGDFFCC?DEFFFF8FBAAFFFFFFFFFFFBAEAE<E2:5
@M03495:532:000000000-M42H9:1:1101:7841:23687 2:N:0:ACAGGAAA+TAGACAAT
ATATTTTGCCGTTGATAAACCAAAGCTCACATGCTGACAGATCGGAAGAGCGTCGTGTAGGGAAAGAGTGTATTGTCTAGTGTAGATCATGGTGGGGGCCGCATCATTAAAAAAAAAAAAAAAAAACACAACACGAAATAGCGGTTACAACATGAGACATCCGGCATCTATCTCACACATACTCCAAGCACATGAACTCGACAACTGCAGCTCTAATAAGCTGAACACTGCTCACGTGTAACACATGTACA
+
CCCCCGGGFGGFEEGDCGGFCDGDFGGGGGGGGGGGGGGGGDEFGEGGFGFGEGGFGGGGFGGGGGCFFGGGFGG<FE@F@@,,6<C,,,<,:CF++@=:C+4++,:,<,AFF@CC:++6+8+++5<,,:3*353***,7,,*51**7,,24,,,2628,,,***41+++25+3?++2*+52+3+00+*02*++++=+<**)*)1*******2*07**/0)*0)*5*(***09@1)(.))*-92(4)))))
@M03495:532:000000000-M42H9:1:1101:19391:23757 2:N:0:ACAGGAAA+TAGACAAT
ATATTTTGCCGTTGTAAACCAGAGGACTCAGGCTGGACCAAAGCTCACATGCTGACAGATCGGAAGAGCGTCGTGTAGGGAAAGAGTGTATTGTCTAGTGTAAATTTGGGTGGTGTCCGGCTCATTAAAAAAAAAAAATAAATTCCGCTACAATCGATGACCCATGACTATGACAATACAGCACATAATGGTCAGCGAATATTTAGCATCGAATAACAGGGTAAATACCGAAGATTGTCATACAGCTCATC
+
CCCCCGGGGGGGFGGGGGGGFGGGGGGGFGGGGGGGCGGGGFFGGFGGFGGGGGFGGGGCFGGG7EFEFGCGG@FCFGGGG@FFGG@FFGGGGBB,C<CF,,,,,,:,C,8?@4<4B<+++4+:,5<?,C=F++@=:::,,8,,,3,++++,,,,843,,,,,8,8,,,,77,,4,5,,,3,,,,,,,,,,6,,*,*41**+1++++2+6***2*+****(0)(+1+.))))))++)++1+1+;7)))/.)
@M03495:532:000000000-M42H9:1:1101:9898:23922 2:N:0:ACAGGAAA+TAGACAAT
ATATTTTGCCGTTGATAAACCAGGCGGACCAAAGCTCACATGCTGACAGATCGGAAGAGCGTCGTGTAGGGAAAGAGTGTATTGTCTAGTGTAAATCTCGGGGGTGGGCGGATCAAGAAAAAAACAAAAAAACGTGAATGAACAGCGAGTATCAAGATATCCAGAATAAACTCAAGTTTAAATCTCGCACTGCATAATATCACAAGCGTCTACAACATCAATCTATAAGACATTTAGACAGAATTGTTCCA
+
CCCC<CFFDGCC;@<@,CFCCF@FGGGG@BFFEGF<CFEFDGFCCF@@EDEGCC@FFCFFG@CCFGCFGFC8ECFFFGFGGF9FEF9E9,,,C,,,,55,,+8@4+8+4@:7=BD,,,3,6BF:+@,3,+*5**,*,*,,,5,,,,1***66,,44,,,,,66B,2,5<;+?+5+++155+++++5*3*2*++3++02++3++2**/*/*5*:*0)0*)*)00.7)*)11*)*/*/))17)(/))))..))
@M03495:532:000000000-M42H9:1:1101:9810:23955 2:N:0:ACAGGAAA+TAGACAAT
ATATTTTGCCGTTGATAAACCAGCTAATCCTGAAAAAAAAATCAAAGCTAAAAACTACAATGCTAAGACCACGATGTGACTGCTATCAAAGTTAGATATATATGTAAATTATTCATCTGTCAAATCCTAGAATTATATCATACCTGCTCCAGCAATCACGACCTGTAATGGTTTAGTGGGTTGTTCACTGTTTCTGAAAAATGAAGATAGTTGTCCAGCTTCCAAAAAGTTTATTGTGTTTTCTAGTGGAG
+
CCCCCGGGGGGGGCGGGGGFGGGGGGGGGGGGGFDGCGGGGGCEGGC8FFGGGGGFGGGGGGGFFGGGFFGGGGGGGGGGFGGGDGGGGFGCGFFGGGFGGGFFGGGGGGGGGGGFGGGGGGGGGGGGGGGGGGGGGGFGGGGGGFGGCFE8,@FGGGGGGGGGFFG8EGCEFGGGGG8DGGGGGGGFFGCEFG7EEGGGGF7=9FFGGGGGG9D@ECAFEFFEFEACEFF6<FFF=FAF>BAC6EEC93)
@M03495:532:000000000-M42H9:1:1101:18584:23972 2:N:0:ACAGGAAA+TAGACAAT
ATATTTTGCCGTTGATAAACCAGGACTCAGGCTGGACCAAAGCTCACATGCTGACAGATCGGAAGAGCGTCGTGTAGGGAAAGAGTGTATTGTCTAGTGTAGATCTCGGGGGTCGCCGGGTGCTTAAAAAAAAAAAAAATCAGACAAAATAGTTTAGATAAGCATTATGAACTAGAATACTAGAGTATCGCACAGTAGTTAGACAACACACCGAAAGAGATCACAGAGATGAACATCAACGTACGAGCTCT
+
CCCCCGGGGGGGGGGGGGGGGGGDGGGGGGGGGGGGGGGGGGGGGGGGGGGGGGGGGGFGFGGGGGFFGEGGEDCFGGGGGGGFGGGD<?FGGFGGF<,5,C<,:CCA<+@F4+8=B+++4++,,,75,C@+8F+++**,,,,7,,4,,,,,,5,2,,,,2,,,2,25,4,2,1,,,,,,14,411+>+****20+41++3++*+0*1**2*)1)).*)*)*),*))()*******.**))(.((,((())
@M03495:532:000000000-M42H9:1:1101:16722:24157 2:N:0:ACAGGAAA+TAGACAAT
ATATTTTGCCGTTGATAAACCAGCTAATCCTGAAAAAAAAATCAAAGCTAAAAACTACAATGCTAAGACCACGATGTGACTGCTATCAAAGTTAGATATATATGTAAATTATTCATCTGTCAAATCCTAGAATTATATCATACCTGCTCCAGCAATCACGACCTGTAATGGTTTAGTGGGTTGTTCACTGTTTCTGAAAAATGAAGATAGTTGTCCAGCTTCCAAAAAGTTTATTGTGTTTTCTAGTGGAA
+
CCCCCGGGFGGGGGGGGGGGGGGGFGGGGGGGGGGGGGGGGGGGGGAFGFFGGGGGFGFGGGGGGGGGGGGGGGGGGCFGGGGGGGFGG9?FEEGGGGGGFGGGFGGFGFGGGGGGGCFGFGFGFFGGGGFGGGGGGGCEFFGCFGGGGGGGGFFFGGGGGDEEDBFFGG=>EFGGGGFGGC>EFGGG8FGGFGGGGGFF6DFF?++5<<E+2?CFA?AGEFFCCEFFFFFFFFFAEAFFF2B6*>*/<63
@M03495:532:000000000-M42H9:1:1101:17759:24172 2:N:0:ACAGGAAA+TAGACAAT
ATATTTTGCCTTGAAAACCAGTCAGGAGTCCAAAGCTCACATGCTGACAGATCGGAAGAGCGTCGTGTAGGGAAAGAGTGTATTGTCTAGTGTAAAACTGGGAGGTGGCGATATAAATTAAAAAAATAAAAGAAACTATGATGTCTGTACTTTTCGAGGTTAACAATCATGAACGTAAAAAAATTAATCATTGGTTGGTGTGAGCACGCGGACGTCGCAAGTGAAGTGGTAGCATTTCTCTTGTCACTTAA
+
<CCCCFGGCFGGE@EFFFGGGFFFGGGEGGGEGFGGE,EFFAECEFGGDFGFFGDCFGC<DFGGGGC,EFGGGFGFFFCFGGEAEFG,6E@AA,,,,,,:,9,4@,,:,+++,8,,9:,:?5,57+,5,,C,+9,9,,9,9=,,9,4,,,,,,,8@+,++,8>=3C,6,,73,6,@,1+,,33,,4@,,,75@,2++4*1**++4*3*3**3))/)2)))(1+)+.;)*+++)+++)3++3);)).))))1
@M03495:532:000000000-M42H9:1:1101:11354:24366 2:N:0:ACAGGAAA+TAGACAAT
ATATTTTGCCGTTGATAAACCAGCTAATCCTGAAAAAAAAATCAAAGCTAAAAACTACAATGCTAAGACCACGATGTGACTGCTATCAAAGTTAGATATATATGTAAATTATTCATCTGTCAAATCCTAGAATTATATCATACCTGCTCCAGCAATCACGACCTGTAATGGTTTAGTGGGTTGTTCACTGTTTCTGAAAAATGAAGATAGTTGTCCAGCTTCCAAAAAGTTTATTGTGTTTTCTAGTGGAG
+
CCCCCGGGGFGGGGGGGGGGGGGGGGGGGGGGCGGGGGGGGGGGGGGGGGGGEFGGGGGGGGGGGGGGGGGGGGGGGGGGGGGGGGGGGGGGFGGGGGGGGGAFGGGGGGGGGGGGGGGGGGGGGGGFGGGGGGGGGFGGGGGFFGGGFCFGGGGGGGGGGGGGGFGGFGGFGGGGGGGGEEEGGGDFCFFEFGGGGGGGGGGGGGFGGGGECFGCFGFFFFFECE68BBFFFFFFFFFF?@AAAEFEFF>
@M03495:532:000000000-M42H9:1:1101:22908:24554 2:N:0:ACAGGAAA+TAGACAAT
ATATTTTGCCGTTGATAAACCAGGACTCAGGCTGGACCAAAGCTCACATGCTGACAGATCGGAAGAGCGTCGTGTAGGGAAAGAGTGTATTGTCTAGTGTAGATCACGGGGGGCGGCGGATCATTAATAAAAAAACAATGAGCTGTAATAAATACGTGGCTACAAGTCACTAATACCTCACATCCATACATAATTGTAGATGCTAGCACTACTAATATCATGTGACTCATTCTCCTTACATATCCACGGAT
+
CCCCCGGGFFCBFGGGFGGGGGGGCFEFGGG@CFFFE8FFGFGGGGGGGGGGGE,CC@9<<FFGGFF<FCFFCCFEEGG@FCCFFFEE<FFG@,,<EFG,,,,,,,:,4+@:C*F**<*<**22,,2,7:7<91/***++03+++++++02++++22*2*/+0+3+3++00++++00+02*+0+*+++203+3+*+30++0*:*:**0*2*0**2**29*)*1)*)*))0*/1***-*0*0.*)))(((((
@M03495:532:000000000-M42H9:1:1101:14589:24559 2:N:0:ACAGGAAA+TAGACAAT
ATATTTTGCCGTTGATAAACCACCCTCCCTGTGGTCGTTATCTTGCTCCTTCTGTCGTCAACGAATTTACTAATTCCAAAGCTCACATGCTGACAGATCGGAAGAGCGTCGTGTAGGGAAAGAGTGTATTGTCTAGTGGAGATGTCGTTGGGCGGCGGAGCATTAAAAAAAAACAAAAACTATAATAGTCTGTCCTGAAGTGTACATATAAGCCTAGCATAATGTTCTAACATAGATAATACTTACTCCTA
+
CCCCCGGGGGGGFGGGGGGGGGGGGGGGECFFGGFGFGGGGGDGGGGGGGGGGGGGGGGGGGGGGFFGGGGGGGGFGGGGGGFGGGFDFFGGGGGGGGGGGCGEGGGGGGG+CFGGGGGGGGGGGGGGGFGA9@FEEA,,,94,,,99+9,+,4++>+33@*,,77@;>8B78*6,,:*1,,,,,,,,,,,,,,*+++++1*+++2++3;++***))**+)01)+)+.+++)3/+37*1**-1).)6)())
@M03495:532:000000000-M42H9:1:1101:15473:24598 2:N:0:ACAGGAAA+TAGACAAT
ATATTTTGCCGTTGATAAACCAGCTAATCCTGAAAAAAAAATCAAAGCTAAAAACTACAATGCTAAGACCACGATGTGACTGCTATCAAAGTTAGATATATATGTAAATTATTCATCTGTCAAATCCTAGAATTATATCATACCTGCTCCAGCAATCACGACCTGTAATGGTTTAGTGGGTTGTTCACTGTTTCTGAAAAATGAAGATAGTTGTCTAGTTTCCAAAAAGTTTATTGTGATTTCTAGTGGAG
+
CCCCCGGGGGGG7FFGFFGFGGGGGGGFA<FGEFFGCFCC:FGGGEFFGF9@EAFFF<C<CFFFGGFG9CF@FFGGGG<CCFCFFGDGCGCFFEC<EFFEA@FGEAE@BEFF<<EFFFFEFGGCEA,9E,FFAFB;A=94CE;EAEDF,@8>8>@D,9,>4B+@EGGGGGGGGGGCEFFGEGGGDG8DD=@C=,CF,@,@8=+66:7D+<E@FGG+;E+2*+12+:A)9A;AEB9BEF+?;;+**>AC<=)
@M03495:532:000000000-M42H9:1:1101:16686:24706 2:N:0:ACAGGAAA+TAGACAAT
ATATTTTGCCGTTGATAAACCAGCTAATCCTGAAAAAAAAATCAAAGCTAAAAACTACAATGCTAAGACCACGATGTGACTGCTATCAAAGTTGGATATATATGTAAATTATTCATCTGTCAAATCCTAGAATTATATCATACCTGCTCCAGCAATCACGACCTGTAATGGTTTAGTGGGTTGTTCACTATTTCTGAAAAATGAAGATAGTTGTCCAGCTTCCAAAAAGTTTATTGTGTTTTCTAGTGGAG
+
CCCCCGGGGGGGGGGGGGGGGGGGGGGGGGGGGGGGGGGGGGGGGGGEGGGGGGGGGGGGGGGGGGFGGGGGGGGGGGGGGGFFGGEGGGGGG,E@EFGGGGGGGGGGGGGGGGGGGGDGGGGEFFFFFCGGGGGGGDEEDBCEFGGGGGGGGFGFFFGGGGG7EBFFAFFGDDFGGFFFGGDGGGGG8:9DCG@AEDFGF??DFFF?8+C7DGC8=D?7>FA@68AC>*=;=FF6AFFFFFF=EE4A2:)
@M03495:532:000000000-M42H9:1:1101:17736:24726 2:N:0:ACAGGAAA+TAGACAAT
ATATTTTGCCGTTGATAAACCAGCTAATCCTGAAAAAAAAATCAAAGCTAAAAACTACAATGCTAAGACCACGATGTGACTGCTATCAAAGTTAGATATATATGGAAATTATTCATCTGTCAAATCCTAGAATTATATCATACCTGCTCCAGCAATCACGACCTGTAATGGTTTAGTGGGTTGTTCACTGTTTCTGAAAAATGAAGATAGTTGTCCAGCTTCCAAACAGTTTATTGTGTTTTCTAGTGGAG
+
CCCCCFEFGDFGGFFGFFCEFFFGGEGGGGGGGGGDGGGEFFGGFGFFGFGGGGGGFGGFGFGGGGGGGGGGEGGFGEFGAC8<FFFGGG9BFFGGFGGEA<<F,CAAFFG?EECBCFFAFGDFAFEFF,??@FGFGGGGGGGEAFFGCEFGGGGGGFF@C8CGD>FGDGGEAFD8C9EFEGDCD8,EFCGDDEFFFDGFF8?8+2=DGGDGFGGCA?CF*+@56>509B6BFFF8E9;4?>9A6E<6):)
@M03495:532:000000000-M42H9:1:1101:16996:24756 2:N:0:ACAGGAAA+TAGACAAT
ATATTTTGCCGTTGATAAACCAGGACTCAGGCTGGACCAAAGCTCACATGCTGACAGATCGGAAGAGCGTCGTGTAGGGAAAGAGTGTATTGTCTAGTGTAGATCTGGGGGGTCGGCGGGTGATTTAAAAAAAAAAACTACAATGTAATGATCCAAGTAGTGTGAGTTAACAGGAGATTGCAGGTGAAGACATGCAGCTGTCGTACCTAAGGTCGAAAGTCGGTGGGGGTGATAATTCACCGACATCTCAA
+
CCCCCFGGGGGGGGGGGGGGGGGGGGGGGGGGGGGGCFGFGGGGGGFGGGFGGGFGGGGFGGDGGGGGEFEG6BCFGEGBFGGDGFFDFGGG?F?AE?<5:<B,C,,AE:CF+38++***41@,,,7,;?F@<<<<**0++++++3++3++3++2+03++++2++33+00++02**2*<++++0*00+++*+0+03+30+*0*****0*0**20).)1)0)).(.()-))))*//*)1*1*()(((.))-.
@M03495:532:000000000-M42H9:1:1101:16647:24757 2:N:0:ACAGGAAA+TAGACAAT
ATATTTTGCCGTTGATAAACCAGTCTCCAAAGCTCACATGCTGACAGATCGGAAGAGCGTCGTGTAGGGAAAGAGTGTATTGTCTAGTGTAGATCTCGGTGGGCGCCGGATCATTAAAAAAAAAAAAAAAGAATGCACACTACATGTGTTGTACAATGAAGAAAGCCTAAATGAGAATAACAGTCAGTAACCCAAACGAGTTAAGCACACTAGCAGATAGTTAGAAGTTGTATTTAGTAGCAACGTCACTT
+
CCCCCGGGGGGGGGGGGGGGGGGGGGGGGGGGGGGGGGGGGGGGGGGGGGGGGGGGGGGGGGGGGGGGGGGGGGGFGGGAFFC@<EEFGGG9E,<9,9<4BF7,=+44C=FDGG9,??E<CE>=F>>@+3+86,,,@,,,,,,,,,3,,444,,3,,,,,5,,,,,,3,,2,,2,,5:,,,4,,,,,,4,,,4**4*****2++++0***0**20*.*++)++)+)+/++1+++11)1+1+)1(,(((()-
@M03495:532:000000000-M42H9:1:1101:11764:24809 2:N:0:ACAGGAAA+TAGACAAT
ATATTTTGCCGTTGATAAACCACCCTCCCTGTGGTCGTTATCTTGCTCCTTCTGTCGTCAACTTACTAATTCCAAAGCTCACATGCTGACAGATCGGAAGAGCGTCGTGTAGGGAAAGAGTGTATTGTCTAGTGTAGATATCGGTGGTCGCCGTTGCATTAAAAAAAAAAAAATGAAACGAATACGAATGATGGTAACATAGTTCAAAAAGCTTAGTCTTTAACTGAATTATCAATAATATAGATGCAATA
+
CCCCCGGGCGGGGGFGDFGGFGGGGGEFBFFFGGGCFFEFFFFGGFGGFGGGGGGFGFGGGGGGGGFC9FFF@E9<CEEG?FGFG<FFCFFGGFGGGBFF<E8FFFB8=FFFGG8?FGFFFFGGGGGA,CEFFCF9?;4,,44++88?9++++684>,,@,,,,6C>=+++**,,,,2,**6,=2*4:,4,,5,*,4=:1:;4++4+407***4+2=+1+13+936=3++++++;7.6+++)3..))/)9)
@M03495:532:000000000-M42H9:1:1101:21461:24812 2:N:0:ACAGGAAA+TAGACAAT
ATATTTTGCCGTTGATAAACCACCCTCCCTGTGGTCGTTATCTTGCTCCTTCTGTCGTCAACGAATTTACTAATTCCAAAGCTCACATGCTGACAGATCGGAAGAGCGTCGTGTAGGGAAAGAGTGTATTGTCTAGTGTAGAATTCGGGTGGCTCGCGGGCACTTATAAAAAAAGAATATCACTCTCATACGTAGTACTTGTGATGTAAACCTGATCATCTGTCTGCAACACCTCTAACATAGCTACTGCC
+
CCCCCGGFGGGGGGGGGFGGGGGGGGGGGGGGGGGGGGGGGGGGGGFGFGGGGGGGGGFDGGGGGGGGGGGGGGGGGGGGGGEFGGGGGGGGCFFGFGGGGGGGGGGGGGGGGGGGGGCGGFFGFFEF<AFEAAFGF?C,,,,,,998B@C7,,,+++88++3,,,,38@CC+?*53,,,,,3,,,,,,,2,2,**,,,,++*5+++4++1****+++++*+1*+/+//))2)))*.+0;+/0)1)4)))(
@M03495:532:000000000-M42H9:1:1101:19512:24897 2:N:0:ACAGGAAA+TAGACAAT
ATATTTTGCCGTTGATAAACCAGCTAATCCTGAAAAAAAAATCAAAGCTAAAAACTACAATGCTAAGACCACGATGTGACTGCTATCAAAGTTAGATATATATGTAAATTATTCATCTGTCAAATCCTAGAATTATATCATACCTGCTCCAGCAATCACGACCTGTAATGGTTTAGTGGGTTGTTCACTGTTTCTGAAAAATGAAGATAGTTGTCCAGCTTCCAAAAAGTTTATTGTGTTTTCTAGTGGAG
+
CCCCCGGGGGGGGGGGGGGGGGGGGGGGGGGGGGGGGGGGGGGGGGGCFFEEGCGGGGGGGGGGFGGGGGGGGGGGGFGGCFGFFGGGFGGGGGGGFGGGGGFEFGGGGGGGGGGGGCGGFGFFGGGGGGGGGDFGFFFFGGG8FGGDC88EFGGGGGGEEGGE?FGGGGFFF?FGGGGGGEEEFGGGGGGGGGGGGFGGC6AF?CF7FFGCFG?AFG57@FAEFAFFDFFFFABCEFFFFBFFC4EEF3)
@M03495:532:000000000-M42H9:1:1101:17932:24932 2:N:0:ACAGGAAA+TAGACAAT
ATATTTTGCCGTTGATAAACCAGCTAATCCTGAAAAAAAAATCAAAGCTAAAAACTACAATGCTAAGACCACGATGTGACTGCTATCAAAGTTAGATATATATGTAAATTATTCATCTGTCAAATCCTAGAATTATATCATACCTGCTCCAGCAATCACGACCTGTAATGGTTTAGTGGGTTGTTCACTGTTTCTGAAAAATGAAGATAGTTGTCCAGCTTCCAAAAAGTTTCTTGTGTTTTCTAGTGTAG
+
CCCCCGGFGGGGDGGFGEFGEGGGGGGGFFGGEEEFGGGCGGGGGGFGF<EFGGGGGGGGFFGG9EFGGFFGGGGGGGGGGGGGGGGGGGFAEGGFGGGGGGGGGGGCGDGGCFGFGFGGGGGFFF?FGFFGCFGGGGGGGFE,EEDFGFGGFEFGGGGGGGGGDFGGCFG@EC=F@@F?EG8@D,,@DCFGGGGGGGGGF?797CCCFFF7+DCFCF?FEFFCA63>?AA9+?F9CFFAFF+62*/8/;*
@M03495:532:000000000-M42H9:1:1101:15910:25000 2:N:0:ACAGGAAA+TAGACAAT
ATATTTGCCGTTGATAAACCAGCCTCCCTGTGGTCGTTATCTTGCTCCTTCTGTCGTCAACGAATTTACTAATTCCAAAGCTCACATGCTGACAGATCGGAAGAGCGTCGTGTAGGGAAAGAGTGTATTGTCTAGTGTAGAAGTCGGTGGGCGCCGTAGCATTTTAAAAAAAAAAAGAAAAATATTGGATTGTGACTACACTTCAAAGTTATCATGCAGACGAGATACTTGATGGACAAGTTGTTGTTGTT
+
CCCCCGGGGGGGGGGGGGGGGGGGGGGGGFGGGGGGGGGGGGGGGGFGGGGGGGFGGGGGGGGGFGGCGGGGGGGGGEFGGGGGGGGGFGGGGGGGEGGGGGGFGGGGGGGGGGGGGFGFGGFEFGGGGG9C4,CE<44,,,,9,@>6+6+++++8+++86,,,,:>=,736:+*551,3,,,,2,242,,,,,+,,,=,9C+C++4+++1++++4+8++(/)(0/+)+31*11*))/))+)+)(,/(///
@M03495:532:000000000-M42H9:1:1101:20975:25066 2:N:0:ACAGGAAA+TAGACAAT
ATATTTTGCCGTTGATAAACCAGCTAATCCTGAAAAAAAAATCAAAGCTAAAAACTACAATGCTAAGACCACGATGTGACTGCTATCAAAGTTAGATATATATGTAAATTATTCATCTGTCAAATCCTAGAATTATATCATACCTGCTCCAGCAATCACGACCTGTAATGGTTTAGTGGGTTGTTCACTGTTTCTGAAAAATGAAGATAGTTGTCAAGCTTCCAAAAAGTTTATTGTGTTTTCTAGTGGAG
+
CCCCCGGGGFFFGGFGFGGGGGFGGGFGGGFGFGAE<EGEGGCFGGFGGGGGEGCFGEGFGGGGG9FGGGGGGGFFGGGFGEEGEFFGGGGGGGGGGCFFGGGGGGGCEDFGGFDFGGGGFGDGCAFCFGFECGFFGF;FFGECEEFF9>EGFFGGGCEEDCECF>AC@FFFGCCFGGGGE==6@ECG8A=9=A+@EAEFDFFD=?:CGGGDGGG+19;?88:0?A*:?A>AACFF;B*9/:=698AEB*0
@M03495:532:000000000-M42H9:1:1101:15416:25097 2:N:0:ACAGGAAA+TAGACAAT
ATATTTTGCCGTTGATAAACCAGCTAATCCTGAAAAAAAAATCAAAGCTAAAAACTACAATGCTAAGACCACGATGTGACTGCTATCAAAGTTAGATATATATGTAAATTATTCATCTGTCAAATCCTAGAATTATATCATACCTGCTCCAGCAATCACGACCTGTAATGGTTTAGTGGGTTGTTCACTGTTTCTGAAAAATGAAGATAGTTGTCCAGCTTCCAAAAAGTTTATTGTGTTTTCTAGTGGAG
+
CCCCCGGFFFGGGGEGGGGGFGGGGGGGFGGGGGCFGGGGGGGGGGGDFDEFDFEFG8FGGGGFEEFGDGGGGGGGGDGFFE@FGF8FGGG<EGFGFC<DEGGGGGGGGFGFGFFFGAFDFGGFGGGGGGFGAAB;EEGFGGG8EFFCE?=EFDE98ECE>BB8D>FCEGD@DDC,@EECEGEEGGFGGFGGFGFCGGGDFGG9DFGGGGG@FCFAFGA6*099A**)3;EACFF6@63;A)+:4:EFB3/
@M03495:532:000000000-M42H9:1:2115:20086:1307 2:N:0:NCAGGAAA+NAGACAAT
NTATTTTGCCGTTGATAAACCAGCTAATTCCAAAGCTCACATGCTGACAGATCGGAAGAGCGTCGTGTAGGGAAAGAGTGTATTGTCCAGTGTAGATCTTGGTGTTTGCTGTTGGTCTAACAAAGAAAAAAAACACAGGATGCTATTTTATAGCATTGTTTCAAGGCAGTGTTTTCATGATCTGCGTCTTACACACTACATGTATGTCAGTCTTTCACGTTGTTTTACATTCTTTCATCACTCGCTTCACC
+
!8ACCEGGGGGGGGGFGFGGGGGGGGGGGGGGGGGGFGGFGGGGECGFGEGGEGFG@FGCFGGG>FGCFFGGCEEF@A9CCECC,:6,<AC<F9C,,5C,,9CD,8,,9:,C,,,7:C,E,,C,,:,,9:+++8,9,,,4,9,,8,@E,,,,,,,,,,6,,6,3,,+6+,67,3,,7,,+8+,3,*3++*,,,0,1,3,,,3+1+5++,5?7+4+59+9*)*0*)3+:+46++1++++4+*2*)0:()***
@M03495:532:000000000-M42H9:1:2115:10519:1355 2:N:0:NCAGGAAA+NAGACAAT
NTATTTTGCCGTTGATTAACCAGCTAATCATGAAAAAAAAATCAAATTTATAGACTACAATGCTAAGAAAAAGATGTGACTGATTTCATAGTTAGATATATATGTAAATTATTCATCTTTCCACTCCGAGAATTATATCATACCTGCTCAAGCAATCACGATCTTTATTTGTTTAGTGGCTTTTTTACGGTTTCTGAAAATGGAAGATAGTTGACCAGCTTCCAATAAGTTCTTTGTGTTTATTAGTGGAG
+
!-8-@@-EC<@FG7,;,,<,;@FD@<FEC,EF<9EC@FG:F@,,C,6,;,,6,6,;,,CCCD,,,C@E,6C,,,,6<<<,<,,,6B9C9,C9A@,9@E,@EF<5CE9E,A5,,,CED,,<,,5,,4,,8+++,CA9;,9C,,C,C==9,44@F,4E,,>@E+D8,,,,,,76A,@,,,8+,+,,8*6,+06BC*,@,+6,,+6:+97+@:CCA++++*938AA+*+385<;++1;++;A74+*:*2>+).-
@M03495:532:000000000-M42H9:1:2115:19814:1471 2:N:0:NCAGGAAA+TAGACAAT
ATATTTTGCCGTTGATAAACCAAAGCTCACATGCTGACAGATCGGAAGAGCGTCGTGTAGGGAAAGAGTGTATTGTCTAGTGTTCAGCTTGGTTGTCGCAGTTTCGTGTAAAAAAAAAAGAACCTAATTGTCAGACTTACGCATCTTGAACGCCCTTCACCGTCTTCATTCCAAATCCTGTCCCTCACTGCACCTATTACGAGACTTACGTCAGCTCCTACCTCATACTATCCTCCGTAGTACGTCGTAGC
+
6@CBCF9FCFBFGC<FGGG9ECF,E@6EFFG9@@FFC<CFG<FG7CF7FEFGGGGFGFF99@C@6C,CFDG<96CFAFCE<E,,,,9,6,6@,,,,,46+,,,,989A:,55<,+7++++4,,:,,5,C,,,,,,=,,,,++6++33,,,,,++++,,,3,+63,6333,,3,3,,,<=+,+,73*,3,+,,,),4333:**3*/*++=)*13)*40))**/68(1+*41*=6+*.)0)*(+)/(*.)(((
@M03495:532:000000000-M42H9:1:2115:19620:1488 2:N:0:ACAGGAAA+TAGACAAT
ATATTTTGCCGTTGATAAACCAGGACTCAGGCGGACCAAAGCTCACATGCTGACAGATCGCAAGAGCGTCGCGTAGGGAAAGAGTGTATTGGCTAGTTTATATGTTTGTGATCGCTGTATCATTTAAATAAAAATAATCGTCAACTACCGATGTGTTTTAATGTATACTCGTGTTTCTGCTTTGACTTGAGCTTATTCTAGTTTCTTTTCAGTAGTATTGATATTCTCGATCTATGTACACAGTCTACTAT
+
6BCCAEGFGD:CGGFE9CFFGGFGG,C,F8FFFCE7:DC@,6CAFFF<6;CF9<EFCD,@,8CEFGFG@,F++86@7,,4C8FFCFG?FDF,B@?FE9E,,,,@B9,<,,,,,+8,+6,,5,9C,,CA,C<,C,,,9,7+A,++4,,,,++@+8,3,,87,3=>=,,,,6+,3,,7,7,5,2,,,+7,,0,,,),2,3,,,+5?B++57*+,4+55+113*+++2B+2**)*;+4=+4++1*(**+*+/**
@M03495:532:000000000-M42H9:1:2115:10798:1529 2:N:0:ACAGGAAA+TAGACAAT
ATATTTTGCCGTTGATAAACCACCCTCCCTGTGGTCGTTATCTTGCTCCTTCTGTCGTCAACGAATTTACTAATTCCAAAGCTCACATGCTGACAGATCGGAAGAGCGTCGTGTAGGGAAAGAGTGTATTGGCTAGTGTAGTGCTCGGTGGTCGCCGGGTGATGCTTAAAAAACAAATGAGCTAAATGGACAAGACGCGCCTGACGAGTACACAGCAGTCCAAGCGTCGTGCGATCTTCTAGAAGTTAGAT
+
CCCCCEF<FGGGGCGCFFEDFGFEGGDEE8F8EFGGEFGEEFFGGFDFGGGGF9@FGGGD8E7FBEFGFGGGFFGFGFGGGCCDC@EF9E<FDBEEFFG<,=B>8<<=:,4@F9AF,:=EFFDFFG,,=,5,94:8FEG9;9,,9,48=C8@,@+@:+++6>;>,,,7,7,,++5,,,,+,+,,,4;,,*,,6:,,***4:/;***1?*(44+**2*/+))4+1(2)/.)(*)))))++31+)))*)*)))
@M03495:532:000000000-M42H9:1:2115:15904:1709 2:N:0:ACAGGAAA+TAGACAAT
ATATTTTGCCGTTGATAAACCAGGGACTCAGGCTGGACCAAAGCTCACATGCTGACAGATCGGAAGAGCGTCGTGTAGGGAAAGAGTGTATTGTCTAGTGTAGATCTCGGTGGGCGCCGGATCATTAAAAAAAAAAACATGTATGGATGACTACATCCAGTCTACTAGCGAGTAATCTGCCTACGATCAGCCCTCTAGTTCAAACTGCCTCACTATGCTCTCTCACTCAGTGATAACGCTGTCTCGTGTCC
+
CCCCCGGGGGGGGGGGGGGGGGGGGGGGGGGGGGGGGGGFGGGGGGGGGGGGGFGGGGGGGGGGGGGC@GCGGEGGEGGGFEGGCFGGGGGGG,BFFGFF9A,,,,:9,4,@7+,@++++4+@,:A,5CA<FEC:+8@,,,3,,,,3,,3,,73,,34,35,,,8@,,,**5*,,,57,+,*5,**1,**,,*(4,611,,1++0*+*4**,)+1+++++)**0)+3)))1+0;+30))*,1))1*(0(,)
@M03495:532:000000000-M42H9:1:2115:12518:1729 2:N:0:ACAGGAAA+TAGACAAT
ATATTTTGCCGTTGATAAACCACCCTCCCTGTGGTCGTTATCTTGCTCCTTCTGTCGTCAACGAATTTACTAATTCCAAAGCTCACATGCTGACAGATCGGAAGAGCGTCGTGTAGGGAAAGAGTGTATTGTCTAGTGTAGGTCACGGTGGTCGCCGTATCAATAAAAAAAAACAAAATAACGGGAGCGTGGCTAGGCTACGGTCAACAAATAAAATATAGCACTAGCAGAGCATGTAGACAAGTGTGTTG
+
CCCCCGGAGGGGDFGGGGGGGGGGGGGGGGGGGGGGGGGGFGGGGGGGGGFGGGGGGGGGGGGGGGGGGGGGFGGGGGGGGGGGFGGDFGDDFGGGGFGFFGGGGGGG7FEEBFFGDGEFGGCGGGFCFGG?EAEDFGGG,,44,4++@E644@>BE@+83,,,,,897@=B>+84,,,+33**3***4****)4=,3>0;5*/****,(/,1++1++++)++*)2/(//(2;)**1+++)+/,)3/+/((
@M03495:532:000000000-M42H9:1:2115:17636:1910 2:N:0:ACAGGAAA+TAGACAAT
ATATTTTGCCGTTGATAAACCAGAACCATCCAAAGCTCACATGCTGACAGATCGGAAGAGCGTCGTGTAGGGAAAGAGTGTATTGTCTAGTGTAGATCTCTGTGGTCGCCGTATCATTAAAAAAAAAAAAAGAAATATTACCGAATAGTAGAGTAATCCAGTATCTCACTGTTATATTTCTTCAACATTAATATTTTTTCTATTCTAAGATTCTATTCACTTTTTGTCTTGAATATTCCTCAGCTCATACA
+
CCCCCGGGGGGGGGGGGGGGGGGGGGGGGFFGGGGGGGGGGGGGGGGGCGGGGGGGGGGGFGGGE@FFFGCEGGGGFGCEGFAFD,<CFFG<5,,:@,6,,CC,AE,@+,84,,:A9<,:C<F7FE7C7++++,,,,7,,9,+3+++,,,,,,7,@C,,,63,,8,,7;,,7,3@,7,7?,+2,,+>6;4,3,*,5,+*,21=+++++,12,3+5++4:+*+*1*))*+1*+)11++1=:)+.).*/1)))
@M03495:532:000000000-M42H9:1:2115:11520:2124 2:N:0:ACAGGAAA+TAGACAAT
ATATTTTGCCGTTGATAAACCACCCTCCCTGTGGTCGTTATCTTGCTCCTTCTGTCGTCAACGAATTTACTAATTCCAAAGCTCACATGCTGACAGATCGGAAGAGCGTCGTGTAGGGAAAGAGTGTATTGTCTAGTGTAGATAGCTGTGGTGGCCGTAGTATTAAAAAAAAAAAAAAAAATAAAAATGCTGTAATGTGAAATTATTAACATTATACGTGACACCAGCATCTAGTCTTGTCACGCTGAGAT
+
CCCCCGGGGGGGGGGGGGGGGGGGGGGGGGGGGGGGGGGGGGGGGGGGDFGGGGGGGGGGGGGGGGGGGGGGDFGGEGGGGGGGGGGG?FGFGGGGGGGGGGGGGGGGGGGGGFGGGGFFGGGG<FAFFFF<@9EFFFD,C9,,,,,9@E?,+@,@C++@66,@,,8=BEE6+34@3**/5*,,,+2,?+<,,*,,,+,,,+++*+++,*+,33;++)/)/.+)())()+)31++1+3+1.+)((/-7())
@M03495:532:000000000-M42H9:1:2115:14977:2157 2:N:0:ACAGGAAA+TAGACAAT
ATATTTTGCCGTTGATAAACCAGCTAATCCTGAAAAAAAAATCAAAGCTAAAAACTACAATGCTAAGACCACGATGTGACTGCTATCAAAGTTAGATATATATGTAAATTATTCATCTGTCAAATCCTAGAATTATATCATACCTGCTCCAGCAATCACGACCTGTAATGGTTTAGTGGGTTGTTCACTGTTTCTGAAAAATGAAGATAGTTGTCCAGCTTCCAAAAAGTTTATTGTGTTTTCTAGTGGAG
+
CCCCCGFGCEGFGGGGGGGGGCFGGGCECFFFEFFGFGGGFGGG@FGGGGGGGGGGGGGGGFCD6FEGFFGFGGGFFGGGG9<FEFGC<FFGGGGGGGDFFGGGGFFFGGGGGGG9?FGGGGGGFF8EFAEGDGEGA,@FGGGCFFGGFFDEFGGGFFFEGCEGGGGGFADE984EBDFC=C+66+,37<7E=EF8,?FAEFGF?FD?7:EGFFG7FAFFFF*+34;>5*35<=AA9;95<4*:7CE+<6)
@M03495:532:000000000-M42H9:1:2115:10594:2213 2:N:0:ACAGGAAA+TAGACAAT
ATATTTTGCCGTTGATAAACCAGCTAATCCTGAAAAAAAAATCAAAGCTAAAAACTACAATGCTAAGACCACGATGTGACTGCTATCAAAGTTAGATATATATGTAAATTATTCATCTGTCAAATCCTAGAATTATATCATACCTGCTCCAGCAATCACGACCTGTAATGGTTTAGTGGGTTGTTCACTGTTTCTGAAAAACGAAGATAGTTGTCCAGCTTCCAAAAAGTTTATTGTGTTTTCTAGTGGAG
+
ACCCCGGCGGGGGGGGGGGGFGGGGGGFFGGGEGGGGGGGGGGGGGGFDGGGGGGGGGGGGFFEFFGFFGFGDGGFGADFGGGGEDFFEFFFFGGDGGGFDGGFGGGCFGGGFFEGEGFFFFDGGGGGFFGGGGGGGGFFGGGGFGDFGGGGGGFGDEGGDCGG8FFGGGGEGGGGFG@FF6EEFDFFFD3EFDD8DFGGG>GFGGDGFCGCFFGCC?AACCFFE5A9>CEDCFF6BA6CBFC=6FFCB@5
@M03495:532:000000000-M42H9:1:2115:17498:2284 2:N:0:ACAGGAAA+TAGACAAT
ATATTTTGCCGTTGATAAACCACCCTCCCCAAAGCTCACATGCTGACAGATCGGAAGAGCGTCGTGTAGGGAAAGAGTGTATTGTCTAGTGTAGAATTCGGTGGTGGTCCGATCATTTAAAAAAAATAAACATCAACATTTGGACAGTGTAGGTTAGGAAAAGTAGGCACATATACACACAGTTACTGTATCTGGCGAACATCCTCAACTTCTTGACAACTACCACTCCACATCCTCACTCAATCGGTATG
+
CCCCCFFGGGGFGGGGGGGGGGGGGGGGGGGGGGGGGGGGGGGGGGGGGGFFGDEFCFGGGGGE6BC<FGG8EGGGGFGGGFGGC<<@DFFE,,9,6CBD=7?+,,B,,,4+8++5,,,:9EFGEC,,C,9,,,,4,,,,,,,4,,+,,,,,,93,,,,,,,6,,,,,,13,,77,,6,0+3,,,5,77+,,8*,,+**4:+3*9:+*492,++++*1+*)33))9/()2-*)))*1+)+.*/77*()/((
@M03495:532:000000000-M42H9:1:2115:18714:2323 2:N:0:ACAGGAAA+TAGACAAT
ATATTTTGCCGTTGATAAACCAGTCACAACCACTTCTTGCCCTCCAAAGCTCACATGCTGACAGATCGGAAGAGCGTCGTGTAGGGAAAGAGTGTATTTTCTAGTGTGGAATTCGTGGGTCTCACGTTCATTTAAAAAAAAAAATAAATCTTTGAAAGTAGCCGAGGTCATCAAGCCGATGCAAGCATAATACAGCTGCACCGTGTGTCAACGTGCTGTAGTCGCATCAGCAACGTGTCTAGTCAACGCTT
+
CCCCCGFGGGG@FFGCGGGGGGG<ECEGEGGGGGGGGGGGGGFGGGGGGGGFGGGFFGGGGGCFEGGGGGGGGEGG@FGGGGGGGG<C<ADFCFGFGG,5CAEDEG?,,5,,55:,4,8+9,,,,4,,94,,,949,,@++4+8>EC;,336E,,,,,8,,,,+++3+3@9,,4,,++8**3A,,0,5,4@,5*,,,*5,<**3****,0+4)0*2*++481+)()).)*)+0).00)2+)+)1)+.)62,
@M03495:532:000000000-M42H9:1:2115:16023:2495 2:N:0:ACAGGAAA+TAGACAAT
ATATTTTGCCGTTGATAAACCACCCTCCCTGTGGTCGTTATCTTGCTCCTTCTGTCCAAAGCTCACATGCTGACAGATCGGAAGAGCGTCGTGTAGGGAAAGAGTGTATTGTCTAGTGTAGATCTCGGGGGTTGCCGGAGTATTAGAAAAAAAAAAAACAAGCATGTGATGCGGAGCAGAAAGAGTCAGTGTGTAAGTGTGAGCACTAACATCGAGTGCAATAGAAGTGATGCATGCGTTAGTGTGATGCG
+
CCCCCGFGGGGGGGGGGGGGGGFGGGGEGGGGGGGGGGGFFGFG9FGGFFGGGGGGEFGGFFGGGGGGGGGFFGGGGGGGEGGGAEECFEGFEFGGGGGGGGGGGGGF,AF5AEEFGGA9,5?,5,:D7>+@84,,@7++3,83,,C33>>=8:3+3*4@@,>,2,6,62,,114**/60,*0,2+,,,++2+(1++++++++)*2**0.*1))*7*)+1)1+1)+*)1*-**/*1<))/(*)))*)*-)(
@M03495:532:000000000-M42H9:1:2115:15294:2520 2:N:0:ACAGGAAA+TAGACAAT
ATATTTTGCCGTTGATAAACCAGCTAATCCTGAAAAAAAAATCAAAGCTAAAAACTACAATGCTAAGACCACGATGTGACTGCTATCAAAGTTAGATATATATGTAAATTATTCATCTGTCAAATCCTAGAATTATATCATACCTGCTCCAGCAATCACGACCTGTAATGGTTTCGTGGGTTTTTCACTGTCTCTGAAAAATGAAGATAGTTGTCCAGCTTCCAAAAAGTTTATTTTGTTTTCTAGTGGAG
+
CCCCCGGGFGE-CCF9E@<FGF<@EF,@@FFCAFC,@CFEE8CFF<,EFGFGGF@FGGGF,ECFGGFFCGGGGDFFF9FEFFGGCFFGDFFGGGGGGGCFGGGGG9<@EFFGGGGDGFGGGCC<@,AFA<A<D;;EF;,@A@EEGF8B=,DC?F?EG88CCEGEGFEDACAG94,66=+=3++6=*7@ABF>EECF,9,,@@CFG+8B9C=7+?52=:A6CFCFE0A5@>=CA6@9BFA;<GFF?96+0*)
@M03495:532:000000000-M42H9:1:2115:20422:2545 2:N:0:ACAGGAAA+TAGACAAT
ATATTTTGCCGTTGATAAACCAGCTAATCCTGAAAAAAAAATCAAAGCTAAAAACTACAATGCTAAGACCACGATGTGACTGCTATCAAAGTTAGATATATATGTAAATTATTCATCTGTCAAATCCTAGAATTATATCATACCTGCTCCAGCAATCACGACCTGTAATGGTTTAGTGGGTTGTTCACTGTTTCTGAAAAATGAATATAGTGGTCCAGCTTCCAAAAAGTTTATTGTGTTTTCTAGTGGAG
+
<BCCCGCGGGGGGCCGGGGGGGGGFGGGCE9FGCFGGGGGGGGGGFFGGFFGEFGGF@FGFGF9EFGGGGGGGGGFGGFFFFGGCE8<<?<CFFFFCFFFCFFFEEGGGGGFFFGE,AE?FGGGFBFAF9<E,A=EE4@DFCCFF9@=AEGGGF8=FEFCBEE6>@EFFGFGG8=DEECFFDECFFGGGF>DEB,ED?DFCFFBC+?CFEG,*32:??5?@AAF@9A)<9;FCFFFF+695>EFF9AFD=2
@M03495:532:000000000-M42H9:1:2115:17423:2626 2:N:0:ACAGGAAA+TAGACAAT
ATATTTTGCGTTGATAAACCACCCTCCCTGTGGTCGTTATCTTGCTCCTTCTGTCGTCAACGAATTTACTAATTCCAAAGCTCACATGCTGACAGATCGGAAGAGCGTCGTGTAGGGAAAGAGTGTATTGTCTAGTGTAGATATCGGTGGTCGGCCTATCACTAAAAAAAAAAAATAATACAATCAGTGGGCACACTCCACCCATGTAAAACTGATAAAAGCTTCGCACGACCACATGAAAGCTCTAGTGT
+
CCCCCGGGGGGGGGGGGGGGGGGGGGGGGGGGGGGGGGGGGGGGGGGGGGGGGGGGGGGGGGGGGGGGGGGGGGGGGGGGGGGGGGG<FFGGGGGGGGGGGGGGFGDFFGGGEGGGGGGGGGGGGGGGGGCFCFGGD9,,==,:44@6+>6,++4++68,6,,3=@E9C6C>+@*,3,,+,*,5,36,,*2*2),,431,4**)**++,*4,)+*++++1*0*+)))(2)().)));6++)0(),0-*).)
@M03495:532:000000000-M42H9:1:2115:24039:2763 2:N:0:ACAGGAAA+TAGACAAT
ATATTTTGCCGTTGATAAACCAGCTAATCCTGAAAAAAAAATCAAAGCTAAAAACTACAATGCTAAGACCACGATGTGACTGCTATCAAAGTTAGATATATATGTAAATTATTCATCTGTCAAATCCTAGAATTATATCATACCTGCTCCAGCAATCACGACCTGTAATGGTTTAGTGGGTTGTTCACTGTTTCTGAAAAATGAAGATAGTTGTCCAGCTTCCAAAAAGTTTATTGTGTTTTCTAGTTGAG
+
CCCCCGGDGFGGGGGGGGGGGGGGGGGFGGGGGGGGGGGGGGGGGGGFGGFGGGGGGDFC,CFGFGGGGGGGDGFGFFGAFGFFFFGG9FGGGGGGGGGG<FGGGGGGGGGFGGGGGGCGGGGGGGFGFFFGGGGGG9FFGGEDGGCCAFFGGGGGGFFCCECEDFGG9FGGFFCECEGFEG+66?;,EDE;ECDEFFFGGFGF7CFG7CG:+C+=<?6?EFFFC9@C?0;DAFF+=AFGFA<AE>E+:9)
@M03495:532:000000000-M42H9:1:2115:12198:2767 2:N:0:ACAGGAAA+TAGACAAT
ATATTTTGCCGTTGATAAACCACCCTCCCTGTGGTCGTTATCTTGCTCCTTCTGTCGTCAACGAATTTACTAATTCCAAAGCTCACATGCTGACAGATCGGAAGAGCGTCGTGTAGGGAAAGAGTGTATTGTCTAGTGTAGGTCTAGAGTGTCGCCGTCTTCTTAAAAAAAAAAAAGAACTGATGAGCATAGACCTTCCACACACGTCTTACACGTCCACGGAATCACGAAGTTATCTAATAGACATGCAG
+
CCCCCFEGGGGGEFGFGGGGGGFFEGGECCFCCGGG@FGGGFFGFFEGFEFGGGGGGGGGGGGGGCFDFGGGDFFFFFFDDF<FCFFFCEFFDGGGGGCF?CBFFFGGGGDCF,A9EEGF?E@<:FE<F9A,C,@FEFFA,,,,94,,,4@,,?++86+4+,73,,8=9=366:+4**,*,24;>=,,,*,,2*2,,*,,,;**3)**,-+4+4*2*2)*(.))(0+5))(*0+++3+++)+)/)+)*)))
@M03495:532:000000000-M42H9:1:2115:19720:2787 2:N:0:ACAGGAAA+TAGACAAT
ATATTTTGCCGTTGATAAACCACCCTCCCTGTGGTCGTTATCTTGCTCCTTCTGTCGTCAACGAATTTACTAATTCCAAAGCTCACATGCTGACAGATCGGAAGAGCGTCGTGTAGGGAAAGAGTGTATTGTCTAGTGTAGATCTCGGTGGGTGGCGGCGTGTTAAAAAAAAAGAAACTAGATGTATGTGTAGAAGTAGTGTTCAAACGGACTACATTGCCTATACACCGGCGTTGTTCGAGACTGGACAC
+
CCCCCGGGGGGGGGGGGGGGGGGGGGGGGGGGGGGGGGGGGGGGGGGGGGGGGGGGGGFFCFFFDGGGGGGGFGGGFFFGGGFGDFGGGGGGGGGGGGEGFFEFFAFG+BFC=B<FGGFGGCBFEEEGEFF5@9;BFEF,A;EE99>D8=++68+=F+++++6,,,8=:@*8>**,44,;,+,,5+,2,+2,21,,2+,14:+=+++**(**0;6>+++1)+++)++)))())0))))1*(*(()*(0(.(
@M03495:532:000000000-M42H9:1:2115:17632:2849 2:N:0:ACAGGAAA+TAGACAAT
ATATTTTGCCGTTGATAAACCAGCTAATCCTGAAAAAAAAATCAAAGCTAAAAACTACAATGCTAAGACCACGATGTGACTGCTATCAAAGTTAGATATATATGTAAATTATTCATCTGTCAAATCCTAGAATTATATCATACCTGCTCCAGCAATCACGACCTGTAATGGTTTAGTGGGTTGTTCACTGTTTCTGAAAAATGAAGATAGTTGTCCAGCTTCCAAAAAGTTTATTGTGTTTTCTAGTGGAG
+
CCCCCGGGGGGGGGGGGGGGGGGGGGGGGGGGGGGGGGGGGGGGGGGGGGGGGGGGGGGGGGGGGGGGGGGG>CFFGGGGGGGGF@D<EFGFGGFGGGGGGGGGGGGGGGGGGGGGGGGEAFFFGFGGGGGGGGGGGFFGGGGGGGGGFFGGGGGGFGGGGGGGGGGGFGGGGGG;6@:CFG86D@>FG7,E@;@EF9FGGFGF9+=@AA<FAFFGFFAA<?:AC5F9?F@CAFF69+;C=76AE7A9=B=
@M03495:532:000000000-M42H9:1:2115:16219:2851 2:N:0:ACAGGAAA+TAGACAAT
ATATTTTGCCGTTGATAAACCAGCTAATCCTGAAAAAAAAATCAAAGCTAAAAACTACAATGCTAAGACCACGATGTGACTGCTATCAAAGTTAGATATATATGTAAATTATTCATCTGTCAAATCCTAGAATTATATCATACCTGCTCCAGCAATCACGACCTGTAATGGTTTAGTGGGTTGTTCACTGTTTCTGAAAAATGAAGATAGTTGTCAAGCTTCCAAAAAGTTTATTGTGTTTTCTAGTGGAG
+
CCCCCGF-EFGGGGGGGFGGGGGGGFFG9FGGGFFCEGGGGGGGFFCGGGFGGGGGGGFGGGFGCGFFGGGGGGGGFCGFGG?FAF8,,:F?FC9EGGGGGGAFGBGFFGFGFGGF9EGGAFFFCEFGFFFDDFFFGGGGGGGGGGFGGGGGGGFFGFF+@E6=C>CABFGEAD8D,@:D@CCBB@D9>;EG;;8D9FGC8*=DB775@:CFFC?+5;FF@B6AE>F>*;;<9FFFFA6CDDACFF4+)7-
@M03495:532:000000000-M42H9:1:2115:17469:2888 2:N:0:ACAGGAAA+TAGACAAT
ATATTTTGCCGTTGATAAACCAGGACTCAGGCTGGACCAAAGCTCACATGCTGACAGATCGGAAGAGCGTCGTGTAGGGAAAGAGTGTATTGTCTAGTGTAGATCGCGGTGGTGTGCGCATCCTTAAAAAAAACAAACTGCAACAGTATCTTTGACCACACCGACTCCCCGTCAACGTTCACCTCCGCTCTGCACATCCACTATGTTAGAGTGTATGATCCTACTCCCACGAGTTAATCACACCTGTGCCG
+
CCCCCGGGGGGGGGGGGGGGGGEGCFGGGGGGGGGGGGGGDGGCGGGGFGGGGGGGGFFGGGGGGGGGGFGGFGEGGGGCFGGGGFAFFFGAEFGGGG9C<9,,,,,+:@:@8,:+,@+7+8,:,,CF,58>>+,A::4,A,6,,,,3,3,,>A3D,,+,++++33+,4++++4363*,*,5,3,**1***,,1,,,*,,4+*12+++,**,11+++1++*++2)))()).)2:5+++++(*(,(01).)(
@M03495:532:000000000-M42H9:1:2115:9983:2952 2:N:0:ACAGGAAA+TAGACAAT
ATATTTTGCCGTTGATAAACCAAAGCTCACATGCTGACAGATCGGAAGAGCGTCGTGTAGGGAAAGAGTGTATTGTCTAGTGTAGATCTTGGTGGTCGCCGTATGATTAAAAAAAAAAAAAATAACTAGTATGTAAGAAGACATAGATAGTGATACACTGAGGACATAACAAGCACGCGTAGAGATAGAGGACATTGTACGCGATGGCATTTCGCGTAATAGTGCATTGAGGCATCCATGTTCGCACACAA
+
CCCCCGGGGGGGGGGGGGGGGGGGGGGGGGGGGGGGGGGGGGGGGEGGGGGGFGGGGGGGDGGGFGFFGGGGGGGFGAFFGG<<C@,,<,<C@@:,,76@E7,=,55@9AEF9FGCCCFE:+,:,,,5,,,,,,,97,,,,38,3,,,,,6,,,3,,,,6,,+,+,,,,,3,56,6*******,,+,,,+6,1),,,4,4*/25)1*5*)*+10*)))))1+++)++)/+)*))))0)**)*)((*().-(
@M03495:532:000000000-M42H9:1:2115:14200:2959 2:N:0:ACAGGAAA+TAGACAAT
ATATTTTGCCGTTGATAAACCAGCTCTAGCTGCCATAGCAATGTCACAACCACTTCTTGCCCTCCAAAGCTCACATGCTGACAGATCGGAAGAGCGTCGTGTAGGGAAAGAGTGTATTGGCTAGTGTAGATTTCGTTGGTCGCCTCATCATCAAAAAAAAAAAAAAGAGAAGGATCGCATACCTGACTTAGGGAACAAAGTCAAGTCACGTAGCTAATGACAACGTGAGCGAACGTGATCGTGTCATAATA
+
CCCCCGGGGGGGGGGGGGGGGGCCEGDFGGGGGGGGGGGGFGFGCFF@AFEGGGGGGGFGEGGFGG?EFGCGDGGGGGGGFGGCFFGFCFEFGAFGGGDC:FGGGG@EAFGG5EFDFGG,4,5,:,:A;,9C=E,,,4889++=++4;,;,,,,46A>+@C886+>++6,,,,,,,**3972,66*,,,+2,,),*,*,4,+4+*+12,(0,))+++111)*1),..()/,))))2.).+(*(((*-*.))
@M03495:532:000000000-M42H9:1:2115:9414:2960 2:N:0:ACAGGAAA+TAGACAAT
ATATTTTGCCGTTGATAAACCAGCTAATCCTGAAAAAAAAATCAAAGCTAAAAACTACAATGCTAAGACCACGATGTGACTGCTATCAAAGTTAGATATATATGTAAATTATTCATCTGTCAAATCCTAGAATTATATCATACCTGCTCCAGCAATCACGACCTGTAATGGTTTAGTGGGTTGTTCACTGTTTCTGAAAAATGAAGATAGTTGTCCAGCTTCCAAAAAGTTTATTGTGTTTTCTAGTGGAG
+
CCCCCGFGGGDGGGGCEGFDGGGCFGGGGFFG@CCF8FGCEGGGFCDFGGAFGGEGFFGGAFGGGGGGGGGGGGGGGGGGGGGGEBGFF?FGGGGGGGGGFGG<EDFGGGGGEGFFFFFFFFGGGGFGGFDFCFFF9;FGGGGGGGGGGFGGGGGGGCEGGEEGGCF=;CEDFFGDFGGG+=EE>D;E@D@=3;=F,=98@DDFDFGGFFGCFCFCCCFFFFFFFA*8B>AFFFF6BFFF@7*66+;BB6)
@M03495:532:000000000-M42H9:1:2115:20652:2962 2:N:0:ACAGGAAA+TAGACAAT
ATATTTTGCCGTTGATAAACCAGGGACTCAGGCTGGACCAAAGCTCACATGCTGACAGATCGGAAGAGCGCCGTGTAGGGAAAGAGTGTATTGTCTAGTGTATGGCTCGGGGGCGGCCGCACCAAGTGAAAAAAAAAACATATAATAGACACTGATGAGCAGGGACCGGGGGTGGGGTGGGGTTGATGGCTAGGCTCGCACACCGCAGCTGGCCGCCTGGTGCTACGTCGATACCGCCCGCAGTAGCGCGT
+
CC<9BFFGFGEBFGGFC<AFGDCEECGGGGFEGFDC@FGGGGGGCCFFGGGG<FDFGGGGDFCFGGDG8F+@CC@FEDFGFF@E,BCFFEFCFBBB<AFG,9,,9:<,>>@+4++836@++++,,,,,,33,D<*<**1,,,,,,,,,2?,,,,,,,,,,66***3*****2*****2*)/)2//)2++)*3*.0<C)2**)*.))))*(22)0)))))0()**)10())(*))))))))()-(.0)),((
@M03495:532:000000000-M42H9:1:2115:20384:2984 2:N:0:ACAGGAAA+TAGACAAT
ATATTTTGCCGTTGATAAACCAGTCTCCAAAGCTCACATGCTGACAGATCGGAAGAGCGTCGTGTAGGGAAAGAGTGTATTGTCTAGTGTATATTTTGGTGTTCGCCGTTGCATTTAAAAAAAATATTTCAGTTAGTCTAGATGCATTGTAGTAAGCTATTTTAGATTCTCAAATCAGGAGGCGACCGTACCTCCTGTCGACACTTCTGCTCTGTATCGTGCCACAGCAATACCAGTTGGCGCTGAACTAT
+
CCCCCGFEFCCGGCGGGCFCDFFGGGGGFFAFGGGGGDGGGGGFFFFFGGCG;@CEFGGC@@@@E@FGG8E@,CDA@9EEEFCE6@ED,9<,,,,:@@FAF,,98+,+@8@7AF<,,5:?FF+4,,5,4,,5,,4,,,,,,,8,,,,4,,8,6,,4,4,,,6,,36@FC,,@;DG9,,A+++++8*++63@CF*,,,+3*13*3*5*+,*+5+*++++*)-2)1*0)/20*+))*)++1*(2,,,))))))
@M03495:532:000000000-M42H9:1:2115:13400:3162 2:N:0:ACAGAAAA+TAGACAAT
ATATTTTGCCGTTGATAAACCAGCTAATCCTGAAAAAAAAATCAAAGCTAAAAACTACAATGCTAAGACCACGATGTGACTGCTATCAAAGTTAGATATATATGTAAATTATTCATCTGTCAAATCCTAGAATTATATCATACCTGCTCCAGCAATCACGACCTGTAATGGTTTAGTGGGTTGTTCGCTGTGTCTGAAAAATGAAGATAGTTGTCCAGCTTCCAAAAAGTTTATTTTGTTTTCTAGTGGAG
+
ACABCGDFFF7@CECDFF<FFFECFGEGGGGC<,EF<FD@:FCFCGGGGGCGFFCEEFGGGGD<CF@GGGGFF@<<C9EF,E<FAEGCFBEGGGGGGEEFEFGEFDGCFGFFF9E?CFAFFGGC9<EFEEF9EGGGGGGGGGGGGGDGGGFGFEGGDEGGGG>E87=E;=E;=DEGGADFGGGGGF+=6AG3E9E8FBF77AGFDGCF9A=:FC=DGFAFEF>8>A9>>F=9?FF+=+@>>DFA6+/=>:5
@M03495:532:000000000-M42H9:1:2115:8439:3340 2:N:0:ACAGGAAA+TAGACAAT
ATATTTTGCCGTTGATAAACCAGCTAATCCTGAAAAAAAAATCAAAGCTAAAAACTACAATGCTAAGACCACGATGTGACTGCTATCAAAGTTAGATATATATGTAAATTATTCATCTGTCAAATCCTAGAATTATATCATACCTGCTCCAGCAATCACGACCTGTAATGGTTTAGTGGGTTGTTCACTGTTTCTGAAAAATGAAGATAGTTGTCCAGCTTCCAAAAAGTTTATTGTGTTTTCTAGTGGAG
+
CCCCCGGGGGGFGGGGGGGGGGGGGGGGGGGGGGGGGGGGGGGGGGCFGGGGGGGGGGGGFGGGFFGGGGGGGGGGGGGGGFGGCFDCGEGFGGGGGGGFGGGGFGFGEGGGGFFGCECG9FFFEFFFFAFECFGFGFFGGGF@FCFG9,4@BFFGGDGDGCCEE@FA,@DF,>=FFEC8@?6@6DFFGDFFEDFFDF@F@DGF78CFEAEF7F<FFFFACFFFCF5>DFEFFF+8EFFAB;*:AFA8@:2
@M03495:532:000000000-M42H9:1:2115:12031:3362 2:N:0:ACAGGAAA+TAGACAAT
ATATTTTGCCGTTGATAAACCACCCTCCCTGTGGTCGTTATCTTGCTCCTTCTGTCGTCAACGAATTTACTAATTCCAAAGCTCACATGCTGACAGATCGGAAGAGCGTCGTGTAGGGAAAGAGTGTATTGTCTAGTTTTGATATTGGTGGTTGCTGTCACATTACCAAAAACAACACTGCTAAGATGCGTCCAACGTCATACCTCTTCCAATAGACTTGTTGACAATAGCATAGTGAGATGACGTCGTTT
+
CCCCCGGGGGGGGGGGGGGGGGGGDFDEGGFGGGGGGGGGGGGGGGGGAFFGGGGGDGGGCFGGGGGGGGGGGDFGCFDF8FGG9AFGGGGGFFGFGGGG:,FC@FFGFGGFB?,?DCA,AFFGFGGDFGG5@EEAD,=,,49,,44C9D=4+4,,,8,,,,@,87,,,@8E+>@68C,?,22,>8,@,*36+),,+*++1+2*+22+,*5,4*++*4+0*+3+0+:*0+*2++4+++3=/**1(25)(((
@M03495:532:000000000-M42H9:1:2115:17140:3406 2:N:0:ACAGGAAA+TAGACAAT
ATATTTTGCCGTTGATAAACCACCCTCCCTGTGGTCGTTATCTTGCTCCTTCTGTCGTCAACAAATTTACTAATTCCAAAGCTCACATGCTGACAGATCGGAAGAGCGTCGTGTAGGGAAAGAGTGTATTGTCTAGTGTAGATCTCGGTGGTGGCCGTGTCATTTAAAAAAAAAAAAAAACAGTAAGACCTGACACTCCACTAATGTCATACATGAGTGCGACGCGTCCAAGTCCACAGACGCACTTCTGG
+
CCCCCGGFGGGGGGGGGGGGGGGGGGGGGGGGGGGGGGGGGGGGGGGGGGGGGGGGGGGGGGGFGGGGGGGGGGGGGGGGGGGGEFGGFFGGFGGGGFGGGDGGGGGGGGGE@FGGGGGGGGGGGGGGGGGFFFGGGEGECFG,CF?GBEE84B=B=++7,4@,,7,,7=@EGB8++****/,6,4,,,*2,,0,,6),,0+*)1++1,*4=/+++*1*+()).())()0)*/*1*9/)0()-(())*-))
@M03495:532:000000000-M42H9:1:2115:19605:3429 2:N:0:ACAGGAAA+TAGACAAT
ATATTTTGCCGTTGATAAACCAGGACTCAGGCTGGACAAAAGCTCACATGCTGACAGATCGGAAGAGCGTCGTGTAGGGAAAGAGTGTATTGTCTAGTGTAGAGCTCGGTGGTCGCCGTATTATTAAAAAAAAAAAAAAAATATTTTGGCTGTCATGGCACAGCAGCAGCAATCATAGACGATAACACATAGGCATATACTAGTGAAAAAGATGCCACGTCCGATAAGAGCAACTGGCCTATACCTTACAC
+
CCCCCGGGGGGGGGGGGGGGGGGGGGGGGGGGEFGCFGGGGGGGGGGGGGGGGGGGGGGGGGGGGGGGGCGG@FEGFGGGFGGGGGGFFCGGFF9?FFAF,,5,,,,,@8@C:,+++8+44,:55,:A?EEEEGC+3++++,5,,,35+,,4@@,,,,3,3,,,,3,,,1,,,6,5,2,**)***;2>,;4,2(4,,+1,11++++++3/5:46+**/)2(2))()).1*(*)))))))*,0)))*)*.).
@M03495:532:000000000-M42H9:1:2115:12113:3456 2:N:0:ACATGAAA+TAGACAAT
ATATTTTGCCGTTGATAAACCAGAGGACTCAGGCTGGACCAAAGCTCACATGCTGACAGATCGGAAGAGCGTCGTGTAGGGAAAGAGTGTATTGGCTAGTGTAGAAGCCGGTGGCCTCCTGCTTCCGAAATAAACAAAGGAGGGCATCATTACTATTATACTCTATATGCTGGTCATGATAATCCTCACACTCTGCATAATGATGATCAGTATCCCTGCTATCTACCTGCATGCTAGGTCCATCTGTCACC
+
CCCCCGG9<EEGGGDFEFGGFFGFFGGC,C8ECFGGGFFGDFF<CA@AE@EGG<<EE@D<DFFE,BBFGGCCCBCF8<FGG8,<,:C6CCCCEB,9,B=?,:B,,,5,,4@+8+,,,A,,9,,55,+86+95E,,C,,,,,,8+4+,8,8@,,,,7A,3,68,,,,6,,7,@,7D,,,76,+,,,4,3,;,,@*<9;+,,,3+3+2++,*5,+1+*2*3*03*10+4*4;)++*++4/15*2**/+*+/9*
@M03495:532:000000000-M42H9:1:2115:20292:3496 2:N:0:ACAGGAAA+TAGACAAT
ATATTTTGCCGTTGATAAACCAGCTAATTCCAAAGCTCACATGCTGACAGATCGGAAGAGCGTCGTGTAGGGAAAGAGTGTATTGTCTAGTGTAGATCCCGGTGGTCGCCGTGTCATTAAAAAAAAAAAAACAGTATACATGCAGTGTATAGCTATACTACGTTCAAATATGCAACGGATGTCGCACCTGTACGTACAAAGAGTCGATTCCACTGTACTCAAGAGCTAAGTTTCGTACTGTGCTGGTAATT
+
CCCCCGGGGGGGGGGGGGGGGGGGGGGGGFGGGGGGGGGFGGGGGGGGGGGGGGGGGGGGGC@FGDEFGGGGGGGGG<<EFGGGGFFFGEFFGFF9A9,,84>+@@BC7,+++:4,,9,:?F<FGGDF+63+,,,,,3,=9,>,3,63,3,,,,,3,33,,+6,@,,7,5@,,3,,*1*3*07,**4*6*6,6)1,1*,,4)*+*)//,*41++0+++++.)**,)+)+).+1+))2..+/11)1*(3)/)
@M03495:532:000000000-M42H9:1:2115:13419:3535 2:N:0:ACAGGAAA+TAGACAAT
ATATTTTGCCGTTGATAAACCAGCTAATCCTGAAAAAAAAATCAAAGCTAAAAACTACAATGCTAAGACCACGATGTGACTGCTATCAAAGTTAGATATATATGTAAATTATTCATCTGTCAAATCCTAGAATTATATCATACCTGCTCCAGCAATCACGACCTGTAATGGTTTAGTGGGTTGTTCACTGTTTCTGAAAATTGAAGATAGTTGTCCAGCTTCCAAAAAGTTTATTGTGTTTTATAGTGGAG
+
CCCCCGGDEFGGGGGFGGGG8FGGGGFGFGGGGGGGGGGGEGFFGGG@FFGFFGDGGGDGDDFG9FDFFGGFCEFFFFGDFFFFFGGGGGGG?EFGDFFF9@FGGFGGGGGDDCFFFGGFGGGGEEBCFFGGGAFGFFGGGGGFGDGFFFGGGGGGGGGDEEGGF=;=9ED;FFFFGGGD@@=@FFG8@BFGFEDCFFFG,;DD?FDD=69E8<85;:FFE5;A7A@>>FE=;@A>FF9;:4*1/C<B).-
@M03495:532:000000000-M42H9:1:2115:15637:3542 2:N:0:ACAGGAAA+TAGACAAT
ATATTTTGCCGTTGATAAACCAGGACTCAGGCTGGACCAAAGCTCACATGCTGACAGATCGGAAGAGCGTCGTGTAGGGAAAGAGTGTATTGTCTAGTGTAGACCTCGGCGGTCCCCAGAATAAAGAAAAAAAAATGCAGCAGCAAGATAATCACAAGTATCATTGCCTTTATCAGCGGCAGACTAGCCAACAAGTCCAACCAAGTCAAGCAACTATTCATACACGGCAGAATAGCGAGCCTGCAACGTAC
+
@CCCCGGGGDGEEGFGGGGGGFGGGEGCFGGFCC@FGEEGFCFFGGGDC<EG<@EFFGGG<C@FDG8FC@@:6,6B,CFGDFE86:CE<EFGE9,,6B69,,9,B,,8,,8+88+A,,?BE9,,,,,,,966BFG:,,,,83,3,,,8>=;@,8=,3,5,5,,7@,@,,,,7,,3,@9>**3=,2*,,63,4*-4498F9,:?;*41=,5*:))2*+++1)3+*/)),)),*++*+)))120(31:4),,(
@M03495:532:000000000-M42H9:1:2115:15248:3560 2:N:0:ACAGGAAA+TAGACAAT
ATATTTTGCCGTTGATAAACCAGCTAATCCTGAAAAAAAAATCAAAGCTAAAAACTACAATGCTAAGACCACGATGTGACTGCTATCAAAGTTAGATATATATGTAAATTATTCATCTGTCAAATCCTAGAATTATATCATACCTGCTCCAGCAATCACGACCTGTAATGGTTTAGTGGGTTGTTCACTGTTTCTGAAAAATGAAGATAGTTGTCCAGCTTCCAAAAAGTTTATTGTGTTTTCTAGTGGAG
+
CCCCCFGG9AFFGGDFGDCDFFF?FFGCGGFGGGFGGGCFGGCEGGGGFGGGG<@FGFFCEEFDFFGFGCCECEFFGFCFFGCGFGCAFAAAFGGCGCCF<FAE,AFCF<FFEFF<9FFGGGGGGGGFGFGGGAEFC=DGGG=EG:@=FGGFCEFGG8EECEC=BDEFAFG;EFGA@AFFC?6+6?EDGFF=ED8=;?E,@9797<CFE@;CA<+DFFF?*AFFFAF8BFEGFFF6?10;>9<A?7*156:
@M03495:532:000000000-M42H9:1:2115:9031:3567 2:N:0:ACAGGAAA+TAGACAAT
ATATTTTGCCGTTGATAAACCAGCTAATCCTGAAAAAAAAATCAAAGCTAAAAACTACAATGCTAAGACCACGATGTGACTGCTATCAAAGTTAGATATATATGTAAATTATTCATCTGTCAAATCCTAGAATTATATCATACCTGCTCCAGCAATCACGACCTGTAATGGTTTAGTGGGTTGTTCACTGTTTCTGAAAAATGAAGATAGTTGTCCAGCTTCCAAAAAGTTTATTGTGTTTTCTAGTGGAG
+
CCCCCGGGGGGGGGGGGGGGGGGGDGGGGGGGGGGGGGGGEGGGGG,@FGFDGGGGGGGGFFGGGGFGGGGGGGGFGFFGGGFFFGGG<FFGGGFGGGFGFGGGGGGGGGGGGGGGGGDDFGGGGGGFFEGGGGGGGFGFGGECEAEEFGDFDBDDEEFEEECGCGGF;@FGGFGGGABCCC8CD?;DFFGGCDDCGFFGGB+==7:CCAFCFFFGFF5?@F;=AFF=EFE7@FFAFFFGBC6=E>EFB65
@M03495:532:000000000-M42H9:1:2115:16282:3656 2:N:0:ACAGGAAA+TAGACAAT
ATATTTTGCCGTTGATAAACCACCCTCCAAAGCTCACATGCTGACAGATCGGAAGAGCGTCGTGTAGGGAAAGAGTGTATTGTCTAGTGTAGATCTCGGTGGGCGCCGTATCATTACAAAAAAAAAAAAAGTTAAAGACAACAATACATGAGGACATGGTAGATTGATGGACATCAATCACAGCATGAATCGATATTTGCTGTGTACATAGTCTTACACCTGATAGTGTGTCGCAACTTCTATCATAGTTT
+
CCCCCGFGGGGGGGGGGGGGGGGGGGGGGGGGGGGGGGGGGGGGGGGGGGGGGGGGGGGGCFGGGGGGGGGGGGGGGFGGGGCFEFGGGFFC,<@FD<<,6C:<CCF78+FEDFFA,AFFDDCFB7=:33+76,933,,@,8,,,,3,,3,,,,+,7,,@,,3,,,,7,4,7,,,,,23*,2,4,+,,,+,,,),1,+,,:++)+14+1*44+4+:++*)())+.+1)3+(+))))))++.2)))+1+.))
@M03495:532:000000000-M42H9:1:2115:19548:3737 2:N:0:ACAGGAAA+TAGACAAT
ATATTTTGCCGTTGATAACCACCCTCCCTGTGGTCGTTATCTTGCTCCTTCTGTCGTCAACCTATCCAAAGCTCACATGCTGACAGATCGGAAGAGCGTCGTGTAGGGAAAGAGTGTATTGTCTAGTGTAGTTCTCGGTGGTCGGCGGATCCATCAAAAAAAAAATAGAAAAACATACGTCAAATTTTGTTAAACAATTCATCTGACTTCAACCACGTAATATCTAGTAGCTCAATCCTCGGTATGGATCC
+
CCCCCGGGGGGGGGGGGGGGGGGGGGGGGGGFDEGGGGGGGGGGGGFGFGGGGGGGGGGGDGGGGGGGGDGGGGGGGGGGGGGGFFGGGGGGGGGGGGFEGGGGGGGGGGGGFFGC<FGGGFE,FEG?F9E,,:,9+=@BFE,8++6+38@,,7,3,3>6+8@E8,,,,,,636,2,,62,**,,+,,,3,2@/,,,21,4++++4++,/+,+0***.))/+++)1+.++)+3**++)+2(*/,/*(*.,(
@M03495:532:000000000-M42H9:1:2115:14318:3745 2:N:0:ACAGGAAA+TAGACAAT
ATATTTTGCCGTTGATAAACCAGTCTCCAAAGCTCACATGCTGACAGATCGGAAGAGCGTCGTGTAGGGAAAGAGTGTATTGTCTAGTGTAGATCTCGGTGGTCGCCGGATCAGTAAAAAAAAAAAAAAAAACATACTAAACAATAATTAGTGCACGACAATAAAAAAGACTGTAGCAGAGCAACATGTATATGATACTATGTTTGACATGATGTCGCAGCAATGAACACATTGAAATAGCGCAATACATT
+
CCCCCGGGGGGGGGGGGGGGGGGGGGGGGGGGGGGGGGGGGGGGGGGGGGGGGGGGGGGGGGFFGGGGGFFGGGGGGGGGGGCFEFFF@@9,@,,CF<F,=F=,8+,++4,+9,:9@<?EFEC:@@8+3>+++,,,3,,,,,,,3,,,5,,33,,,5*3**,,,,,,**/,,7,,,,1,0**,,6),,+122+)2++++++++++*1++.2++1+2*)))(0)*)**)*)(**1*/*1**))(,(1))).-
@M03495:532:000000000-M42H9:1:2115:15756:3747 2:N:0:ACAGGAAA+TAGACAAT
ATATTTTGCCGTTGATAAACCACCCTCCCTGTGGTCGTTACTTGCTCCTTCTGTCGTCAACGAATTTACTAATTCCAAAGCTCACATGCTGACAGATCGGAAGAGCGTCGTGTAGGGAAAGAGTGTATTGTCTAGTGTAGATCTCGGTGGTGTCCGTATCATTAAAAAAAAAAAATAGACATTAACAGAACAGCATAGTGCAGTACTACGCCAAATAATCACTCTAACAACAATACTAGGATAACTTCCGC
+
CCCCCGGGGGGGGGGGGGGGGGGGGGGGGGGGGGGGGGGGGGGGGGGGGGGGGGGGGGGGGGGGGGGGGGGGGGGGGGGGGGGGGGGCGGGGGGGGGGGGGGGGGGGGGGFEFGGGGGGGGGG?FFFGGF5@EGEFFG9EC@,,CEFG6CE+,,444,8=C,47,,8=C=+@C@;6,,,3,+,,,434,*6,6),,,*5,,1+++++2,)*/))0*++1+*)10.++*1//*)*2)3++*51..)+)1/((
@M03495:532:000000000-M42H9:1:2115:15002:3859 2:N:0:ACAGGAAA+TAGACAAT
ATATTTTGCCGTTGATAAACCACCCTCCCTGTGGTCGTTATCTTGCTCCTTCTATCGTCAACGAATTTACTAATTCCAAAGCTCACATGCTGACAGATCGGAAGAGCGTCGTGTAGGGAAAGAGTGTATTGTCTAGTGTAGATTTCGGCGGTCGCAGTTGTATTGATAAAAAAAGTTCACAAATATCGAGTTTAACCAAAGACCAACCAGCAAATGGACCACTTCATTACTTACATCATCACGTCCAACGA
+
CCCCCGGFFFGGGGGGGGGEGGGGGGGG;FEGFGFEGGGGGGGGAEGFFGGGGGGGDFGGGGGG7FGGGEFECFEFAFFGFFGGCFGG@FGG<@FFFFFGGGDE<ECFFGEFGGGCBFFFFGGGGGAEAFGFEGFFF=,,,,,,C,,8++3>>CC+3@;D,C;3,,37@,@DF8+,,,7+7;C;DA,**3,63*,5,/*,,*4;C*9C*-7,))2+26)0())+*3+)1:):++;+3+11?D((/*/64((
@M03495:532:000000000-M42H9:1:2115:12046:3932 2:N:0:ACAGGAAA+TAGACAAT
ATATTTTGCCGTTGATAAACCAGGACTCAGGCTGGACCAAAGCTCACATGCTGACAGATCGGAAGAGCGTCGTGTAGGGAAAGAGTGTATTGTCTAGTGTAGAGCTCGGTGGGGGCCGCATCGTTAAAAAAAAAAAAGAAGACGAGTGGGTTTGGATCGAATGTTCAAAAGATTAAGTGGGTAGTGAGGTAGAGTGTGTATTTAATTAGAATCAGGTGTGACATACTAGGTAAGACTCGACGTACGTTACA
+
CCCCCGFFGGGGGGGGGGGGGGGGGGGGGGGGGGGGGFFGGGGGGGGGGGGGGGGGGGGGFGGGGGGGGGGGCFGEGGGFGGGGGDF,C?FF,6BFGGFG9,5B,5,:C,,@++@F7B+484+:4+65EF>7EEEF+>+@,,3++****,56*3:,76*6,642,,,,,,,4,2,,,,,*,)4*,8,,,0+5<)+22331+++++++1+)1+++**+)/)11+1)*3)+).******))*-)-,()(),()
@M03495:532:000000000-M42H9:1:2115:12502:4010 2:N:0:ACAGGAAA+TAGACAAT
ATATTTTGCCGTTGATAAACCAGCTAATCCTGAAAAAAAAATCAAAGCTAAAAACTACAATGCTAAGACCACGATGTGACTGCTATCAAAGTTAGATATATATGTAAATTATTCATCTGTCAAATCCTAGAATTATATCATACCTGCTCCAGCAATCACGACCTGTAATGGTTTAGTGGGTTGTTCACTGTTTCTGAAAAATGAAGATAGTTGTCCAGCTTCCAAAAAGTTTATTGTGTTTTCTAGTGGAG
+
CCCCCGGGFFEGGGGGGGGGGGFGGGGGGGGFFFGGGFEGGGGGGFGFGCFDECGGGCFG9EFG9FFFFGGGGGGGGA9FGGGG,FFF9FFFF<5FFFFCEFGGGGGGGGEGGGGG9EEEFGGGEGGGGFGF9ACFGGA9AFGGGGGGD8DGGFGGGFEE>CCCFG9FFFGGCCFGA9DDFDEGDFBEDDFGBD8:>+3E,6DFGGGCF8CCFFGFFAAFEF6>A?5>A9;CAFFFF6?CDF4A?FFFB6:
@M03495:532:000000000-M42H9:1:2115:18963:4033 2:N:0:ACAGGAAA+TAGACAAT
ATATTTTGCCGTTGATAAACCAGTCTCCAAAGCTCACATGCTGACAGATCGGAAGAGCGTCGTGTAGGGAAAGAGTGTATTGTCTAGTGTAGATCTCGGGGGTCGCCGCATCATTAAAAAAAAAAAAAATATAAAATAAGAGAGTTCAGTACACTCTCAGCTGAGATCCAACACGAACATCACCCCCTTGATCTTACACCTATGCGTCAGCTTACGCTGCATTATACGCCTGCTTCCGTTCTAGTGTTGCG
+
CCCCCGGGGGGGGGFFGGGGGGGGGFGGGGGGFFGGGGGGGGGGGGGGAFFGGGGGGGGG:CFF<FFFGFEFGGGGGGGGGGCEFEFF9AC9,,,:,@D+F@C+C++++6++,9C,,5:B:=C::=:+8,,,8,,,,,,8,,7*,3,3,,7@;;,,,,2,2,,:>,5,,,6,*6/****+7+0,:)**3)+52)+15+5A*)2*28*)1/74*+0*1)))(*1/)*/()).*0)**)))2(1-).*.*()(
@M03495:532:000000000-M42H9:1:2115:25930:4057 2:N:0:ACAGGAAA+TAGACAAT
ATATTTTGCCGTTGATAAACCAGCTAATTCCAAAGCTCACATGCTGACAGATCGGAAGAGTGTCGTGTAGGGAAAGAGTGTATTGGCTAGTGGATATCTGTGGCGGTGCGGGCGCAGCAAAAAAAAAAAAAATTATACAATATGTTGATGTTAGTTCTTATACTGATAAATTAGAGAGTTGTGATTCACAGCTGCCGATCATTACACATCTAGCTTATCCTGGATCGGCAATAGAGCGTAACTGTGCATTT
+
CCCCCFGG9EFBFFFFFCFDFGGFGGG<C,E,CCC8EFFGGGGF9DE<<FFGFGGDC@CE,C<C:C:FAFFGA<C<,C6E@BF9,<,,C<:@,,,,<,,,,C,,7++4++++++++++,4,4:=++@==33+,,,3,,,3,,,88,,,,,7,,373,,,3,7E,,3,,,,,2,,5,,*2+2+1?,9,,,+,,6(,,*)/**+++2+7*+/3+1++2++++/*)2)))().(2*/**1)0*,/-).*.*)-)
@M03495:532:000000000-M42H9:1:2115:9898:4066 2:N:0:ACAGGAAA+TAGACAAT
ATATTTTGCCGTTGATAAACCAGCTAATCCTGAAAAAAAAATCAAAGCTAAAAACTACAATGCTAAGACCACGATGTGACTGCTATCAAAGTTAGATATATATGTAAATTATTCATCTGTCAAATCCTAGAATTATATCATACCTGCTCCAGCAATCACGACCTGTAATGGTTTAGTGGGTTGTTCACTGTTTCTGAAAAATGAAGATAGTTGTCCAGCTTCCAAAAAGTTTATTGTGTTTTCTAGTGGAG
+
@CCCCGGGGGGGGCFGGGGGGGGGGDAFGGGFFGGFFGGGDGGFGGGGGFEFECGGGGGGGGGGCDCFGGGGGGGGFGGGGFFGGFGGGGCFEGFAGGGGGGGGGGGGGCFFGGGGFGEAFGGGGGGGGFGGCGFGGGGGGGGEEEFGFGGFGGGGGFGCGGGGGGGGDFCGGCDDGF88FCGGGFFFG?FFDDEFGFGF,@FFDDCFGEFGFF7BC?FFEF9BEF5)3@;+?BA6B>ADDGEEF+;9467
@M03495:532:000000000-M42H9:1:2115:20311:4111 2:N:0:ACAGGAAA+TAGACAAT
ATATTTTTCCGTTGATAAACCAGGACTCAGGCTGGACCAAAGCTCACATGCTGACAGATCGGAAGAGCGTCGTGCAGGGAAAGAATGCATTTTCTAGTGTGTATGTACGAGGGCTCCGCATGGATACAAAATAATACATTAAAGATAACCACGTCAGCAAAAGGGTTTAGAACGACGCCCAACCTCATTGCTCTGACACTCAGCCTACGCAGAGCCAGTCCGTCCGCTCTTCGATGATGCACAGCGTTACC
+
CCCCCGA66CCEEFFGA<FA8,<,:FFGGGC<DEGAF,CFF,<,EGG8<C,,C<<@@,C66:7C:CFDFC@F6,,,C<F,FG?<,,,,6C,95@,5CF,5,4,,,5CE4,@F+,,4+8+8C+,9,95,,C=,C:,9,4D,,49,,84,,,,@6++448;DF,@+3=D+,@8,,+38+++3++1+,535@+@>E*,,,35,,**0***3*)***:70*2)10)))())(25/+)011:+1+)*)6(/()((/
@M03495:532:000000000-M42H9:1:2115:16475:4159 2:N:0:ACAGGAAA+TAGACAAT
ATATTTTGCCGTTGATAAACCACCCTCCCTGTGGTCGTTATTGCTCCTTCTTACTAATTCCAAAGCTCACATGCTGAACAGATCGGAAGAGCGTCGTGTAGGGAAAGAGTGTATTTTCTAGTGTAGATCTCGTGGGGGGCCGTCTCATGTTAAAAAAAAAGAATTGAGATCCACTAGAGTGACGAGGGACAGAATGATTGGACGACGTGGGTGATATTCGTAGTCGATGTCACGCAGGTCGAATCGTGTCC
+
CCCCCGGGGGGGGGGGGGGGGGEFEGGGGGGGGGGGGF7FFGGGGGGGGGDGGGGGGGGGFFFG8EDGGGGGGGGGGFGFGGGGGGGGFFGGGGGGGGGGGFE8EFGGFEFFEFD,,CFFG<AF9?E?,C,9+,+@++***>**,6,,,2,,,,2:<CG5**2<++++*+55,+5:<+,+7;+1*02**)***)++3*++*12))/)/*()1.)**0**)(.)0-))(*0)*1)))))02()()(*()(()
@M03495:532:000000000-M42H9:1:2115:19158:4181 2:N:0:ACAGGAAA+TAGACAAT
ATATTTTGCCGTTGATAAACCAGCTAATCCTGAAAAAAAAATCAAAGCTAAAAACTACAATGCTAAGACCACGATGTGACTGCTATCAAAGTTAGATATATATGTAAATTATTCATCTGTCAAATCCTAGAATTATATCATACCTGCTCCAGCAATCACGACCTGTAATGGTTTAGTGGGTTGTTCACTGTTTCTGAAAAATGAAGATAGTTGTCCAGCTTCCAAAAAGTTTATTGTGTTTTCTAGTGGAG
+
CCCCCGGGGGGGGGGGGGGGGGGGGGGGGGGGGGGGGGGGGGGGGGGGGGGGGGGGGGGGFGGGGGGGGGGGGGFGEFGGGGGGGGGGGCDGGFGGGGGGGGGGEGFFGGGGGFGGGGGGGGGGGGGGGGGEEFFGFFGGGGFGGGGGGGGGGGGGGGGGGGGGGGGGGGF;FC==EFCFFD6C,?@ADDFGFDGGGFGGGFGFGGGGGFGGFFCDFAFFEFFFFFFDF;AFFFF+?9AFBGFEFGEABB)
@M03495:532:000000000-M42H9:1:2115:12859:4184 2:N:0:ACAGGAAA+TAGACAAT
ATATTTTGCCGTTGATAAACCAGCTAATCCTGAAAAAAAAATCAAAGCTAAAAACTACAATGCTAAGACCACGATGTGACTGCTATCAAAGTTAGATATATATGTAAATTATTCATCTGTCAAATCCTAGAATTATATCATACCTGCTCCAGCAATCACGACCTGTAATGGTTTAGTGGGTTGTTCACTGTTTCTGAAAAATGAAGATAGTTGTCCAGCTTCCAAAAAGTTTATTGTGTTTTCTAGTGGAG
+
CCCCCGGGGGGGGGGGGGGGGGGGGGGGFGGGGGGFGGGGGGGGGGGGGGCDFFEGGDEEDFGGCGFGGFGD@FFGFGGGFGGGFFGG9FGFGFGGGGGGGGGGGGGGGGGGFGGGGGGBFGEGGGGGGGFGGGGGGFFGGGGCD9FFGGGGGGGGGGF+CEC8@DGGFGGFGGGGGGGGCCGE,?CA9<ECFDEGCFEGGFFFGFGFG@GFFCCC;FFFFFFFEFFCAFEFAFF+3+;75D4AEFFABE)
@M03495:532:000000000-M42H9:1:2115:18510:4189 2:N:0:ACAGGAAA+TAGACAAT
ATATTTTGCCGTTGATAAACCACCCTCCCTGTGGTCGTTATCTTGCTCCTTCTGTCGTCAACGAATTTACTAATTCCAAAGCTCACATGCTGACAGATCGGAAGAGCGTCGTGTAGGGAAAGAGTGTATTGTCTAGTGTAGATCTCGGTGGTGGCCGTAGGATGAAAAAAAAAAAGCATCTCAGTAAATCACGAGTGCCAGAGCGTACATTGACATGATAGCGGTTCAGACGCCTCGTGTTGCTCTACATG
+
CCCCCGGFGGGGGGGGGGGGGGGGGGGGGGGGGGGGGGGGGGGGDGGGGGGGGGGGGGGGGGGGGGFGGGGGFGGGGGGGGGGGEFGGGFGGGGGGGFGGCEFGGGGGGGGGCFGGGGGGGGGGFGGGGGG,9,CFFE9;=9=E@,,9BEGE++,6@+63+3@8,=,3=1@>B+@+,4,;,+,5737,,+443)*4*4,,,3**32*)**+,++++*41+*1))()0)++)1))))).)2(537)+)*.))
@M03495:532:000000000-M42H9:1:2115:23295:4205 2:N:0:ACAGGAAA+TAGACAAT
ATATTTTGCCGTTGATAAACCAGTCTCCAAAGCTCACATGCTGACAGATCGGAAGAGCGTCGTGTAGGGAAAGAGTGTATTGTCTAGTGTAGATCTCGGTGGTCGCCCGTGTATTAAAAAAAAAAAAAAAATACAAATATCTGGGATTCAACACCATAACTATAAGACGAGTCACATGTCCTACATACAGTAAGGGATGTGCGATATGCAGTAGTGCATACATGGCGTGACTATGAAACTCTATTGATATT
+
CCCCCGGEGGGGGGGGGGGGGGGGGGGGGGGFGGGGGGGGGGGGGGGGGGGGGEGGFGGGGGFGGGGGEFGGGFGFGFAEFC<ACE<CCF,,5@,:<@=F,=4,7+8,++,9:,95C@?EFCFGGFCC+++,3,,,,,,83,,,,,,,43,3,+6>9,,@,,7@,,,,***6,,,,,,7B,+,,,+,,,4,,,*,,,)/048*)**1+400+++10++3+)*1+().(.0,+3+1+3+*+/+1-.*)8).)
@M03495:532:000000000-M42H9:1:2115:16821:4216 2:N:0:ACAGGAAA+TAGACAAT
ATATTTTGCCGTTGATAAACCAGCTAATCCTGAAAAAAAAATCAAAGCTAAAAACTACAATGCTAAGACCACGATGTGACTGCTATCAAAGTTAGATATATATGTAAATTATTCATCTGTCAAATCCTAGAATTATATCATACCTGCTCCAGCAATCACGACCTGTAATGGTTTAGTGGGTTGTTCACTGTTTCTGAAAAATGAAGATAGTTGTCCAGCTTCCAAAAAGTTTATTGTGTTTTCTAGTGGAG
+
CCCCCGGGGGGGGGGGGGGGGGGGGGGGGGGGGGGFGGGGGGGGGGGGGGGGGGGGGGGGFGGGGGGGGGGFFGGGGGGGGGGG@FDGGDFGGGGGGGGGGGGGGGGGGGGGGGGGGGGGGGGGGGGGGGGGGGGGGGGGGGGGGGGGGGFGGGGGFEGGGGGGGGGGGFGGEFFCGGGCGGGGEFFGGFGGGFGGGDFCFFGF7?DGGCFGFFCCFFFFFFFFFFFDFFFGFFFFF6CGFGFCFGECBB2
@M03495:532:000000000-M42H9:1:2115:26437:4295 2:N:0:ACAGGAAA+TAGACAAT
ATATTTTGCCGTTGATAAACCACCCTCCCTGTGGTCGTTATCTTGCTCCTTCTGTCGTCAACGAATTTACTAATTCCAAAGCTCACATGCTGACAGATCGGAAGAGCGTCGTGTAGGGAAAGAGTGTATTGTCTAGTGTAGATCTCGGTGGGTGCCGGGTCGTTTAGAAAACAAAAACAGTTGAGTTACACATGTGAGAGGACACTCTCCACATCGCAATATATTCATCACTGAGTGTTGTACTGTATTCC
+
CCCCCGFGGGGDEGGGFGGGGGCCFGGEGGEEGGGGGEGGGGGGFCGG8<EFGGGGGFEFGFGGC@FGGGG@CAF9E<FCGGGGDFFE,EFGDGGGGACFGDEGGFFFGDFFGGFGG7EFGG@EFGEEGGG5@@FEF99@DEFCC,9++@++68+,46+6++@+8=,36=8,,66,6+,+3+,,43,,,+6,,*72,+7,1*3*33*+4)+13***3**3*+++/++11+02+*2+/11/04***19;?E)
@M03495:532:000000000-M42H9:1:2115:11907:4383 2:N:0:ACAGGAAA+TAGACAAT
ATATTTTGCCGTTGATAAACCAGCTAATCCTGAAAAAAAAATCAAAGCTAAAAACTACAATGCTAAGACCACGATGTGACTGCTATCAGAGTTAGATATATATGTAAATTATTCATCTGTCAAATCCTAGAATTATATCATACCTGCTCCAGCAATCACGACCGGTCATGGTTTAGTGGGTTGTTCACTGTTTCTGAAAAATGAAGATAGTTGTCCATCTTCCAAAAAGTTTATTGTGTTTTCTAGTGGAG
+
-ACCCG9-C@:-B@FFC9FF@F?8@EE,,FF,;CCDFC7@F<EG,,,,CEFG9CCAC<,CEE86,9,6,,9@CF@7FDGFCED<FGGC,,9F9F9<EEFG9@@FGEADFCEFE9??,ABFCEGGFGGAFGAAFGFGF,,4CE9,CFDE9,>E?EDAF8@8++@+86+6>FD=36D,3@,+8==+8;>9;?E=,;,,5+,255;@??7+,:C2B@8D9+=CEC68*@58*4>2=CA+=9?7>;AE7+28(3(
@M03495:532:000000000-M42H9:1:2115:14937:4402 2:N:0:ACAGGAAA+TAGACAAT
ATATTTTGCCGTTGATAAACCAGAACCATCCAAAGCTCACATGCTGACAGATCGGAAGAGCGTCGTGTAGGGAAAGAGTGTATTGTCTAGTGTAGATCTCGGTGGTCGCCGTATCCTTAAAAAAAAAAAAAAAAAGAAATAGAGATGCACGACGGAATGTCAAGTAACTATGGTTTGCCAGATTACAAGATGACAGTAAACGCTGACAGTGCAGGTGTGAACAGCATAGCATTGATCGACTCTCGGCGGAT
+
CCCCCGGGGGGGGGGGGGGGGGGGGGGGGGGGGGGGGGGGGGGGGGGGGGGGGGGGGGGGGGGGGGGGGGGGFGGGGGGGGGGGGFGGGGGFG,B5,:<@8ACE@:,++48+,,9,CE,E<EEFGGFCG7:+@C++5,6>>,3,,,,,,8+*3*****,,,,,2,6,,,,,,,6,6*,@+,*,,6*,,,/22,.+35+++4)))/)2*0/++++****.1.++)()*)*).:**1**)))(1))(*(0(3(
@M03495:532:000000000-M42H9:1:2115:7505:4576 2:N:0:ACAGGAAA+TAGACAAT
ATATTTTGCCGTTGATAAACCACCCTCCCTGTGGTCGTTATTTGCTCCTCTGTCCTCCAAAGCTCACATGCTGACAGATCGGAAGAGCGTCGTGTAGGGAAAGAGTGTATTGTCTAGTGTAGATCTCGGTGGTCGCCGGATCATTTAAAAAAAAAAAAAGTGAGTGTGATAAGTAGTATCACAAATCTCAAATATAACAGAACTACACATCTAGTATAGCGTTCTAAGTGGAAACACGTGTGACACATAAA
+
CCCCCGGGGGGGGGGGGGGGGGGGGGGGGGFGGGGGGGGGGGGGGGGGGGGGGGGGGGGGGGGGEGGGGGGGGGGGGGGGGGGGDGGGCFFGFGGGDFGGGGFFFFGGGGGGDFDG9FFG9A,9,5,AC++8=,>+68++8@,,,,44>;EGG:+853+*373,,,,,35,7:,,5,,,2,+,?,4,>,+2,,*5,,+,,,)*4***0,)*11+148++1,2))(+3.3+)2**)))))*/*)9)0(0)/.
@M03495:532:000000000-M42H9:1:2115:19831:4665 2:N:0:ACAGGAAA+TAGACAAT
ATATTTTGCCGTTGATAAACCAGCTAATCCTGAAAAAAAAATAAAAGCTAAAAACTACAATGCTAATACCACGATGTGATGGCTATCAAAGTTAGATATATATGTAAATTATTCATCTGTCAAATCCTAGAATTATATCATATCTGCTCTAGCAATCACGACCTGTAATGGTTTAGTGGGTTTTTCACTGTTTCTGAAAAATGAAGATAGTTGTACAGCTTCCAAAAAGTTTATTTTGGTTTCTAGTGGAG
+
68C<CGG9@C+=FF,,6CE,CEA8ACD,C,CFGF<@F6@F@D,C<EG86CFEC,@E@<FGG9<@,,,CE6EFG+6BFAE,,,9@E<8F9EE,5,CABF,5?F<BFAA,5C,<?<?<,,5EA,C5,:AFAEFGFFF94CDFFF,9,,,99,9@4,>F=89++8C+47=DB=,4,@8,@;,+8+++333,@DE9,;7=DD,=D*=++2=DFEEC+<+?=FA;8<A8C+*1@C;@FF;+?+*3)3*6/22:):0
@M03495:532:000000000-M42H9:1:2115:20416:4667 2:N:0:ACAGGAAA+TAGACAAT
ATATTTTGCCGTTGATAAACCATCCAAAGCTCACATGCTGACAGATCGGAAGAGCGTCGTGTAGGGAAAGAGTGTATTGTCTAGTGTAGAACTCGGTGGTCGCCGTAGCATTAAAAAAAAAAAAAATATCAATAGGACATGAAGATTCCTCAGCACATGAACGAGAAAATCACATGACAACCAGTCTCTGAGGTGCTACAATGAGCATAAGATCTCTCAGATGATCACTCCGTTGAGAGTCGATACGTAAC
+
CCCCCGGGGGGGGGGGGGGGGGGGGGGGGGGGGGGGGGGGGGGGGGGGGGGGGGGGFGGF@FGFFGGGGGGGGGGFFGG,CEFFFCFA,<,696B,B,74,>+BF+,,,:,:,,@ABFFE7@4@+6,,,,,733,,7,6,338,,,8,,,,,,3,33,833,,3++6367,,,6<B,,,+,0*,,*,,5+,,*)42,+,4,10++*0*4*0,:+11:**+*+++)++(++(1.))))))0))((()(/)((
@M03495:532:000000000-M42H9:1:2115:21740:4825 2:N:0:ACAGGAAA+TAGACAAT
ATATTTTGCCGTTGATAAACCAGAACCATCCAAAGCTCACATGCTGACAGATCGGAAGAGCGTCGTGTAGGGAAAGAGTGTATTGTCTAGTGTATATCTCGGTGGTTGCCCTATCATTCAAAAAAAAAAACAACAGAAGAGCCACTAGGACGCGAACAATGACGATGACCCTTAACGACACTCAGCTCTCACCATGCAGTAAATAACAGCACGTACACAACCTTGCATCTAGAATTGCCCACATAAACCTG
+
CCCCCGGGGGGGGDGGDFGGGGGGFGAFGG<FGGGGCFGGGGGGFGGGEFFGGFG@@@FD8@F@CCFEA<EFGGDEFFEFCFGFCCFE,?FCB<,,6,65,4?,8,,4,:,4,,C,,5,5,<5<F+@F+@+=,,,,486=,8,8,,3,333+++64++,33,,+>**7,<,,57,,*41/5*,,29D,,*,,,.4,,2,,,+++++20,(*4))***3*./)0*69*)3+.+;+11*+2*65(.)*)1(((
@M03495:532:000000000-M42H9:1:2115:17957:4835 2:N:0:ACAGGAAA+TAGACAAT
ATATTTTGCCGTTGATAAACCACCCTCCCTGTGGTCGTTATCTTGCTCCTTCTGTCGTCAACGAATTTACTAATTCCAAAGCTCACATGCTGACAGATCGGAAGAGCGTCGTGTAGGGAAAGAGTGTATTGTCTAGTGTAGATTTCGGGGGTCGCCGTATCACTAAAAAAAAAAAAAATAAAGTATATGTAGAATAGGTTTAGTAAAGTCAAACAGTACGTGACATACTGTTGCATGGTCTGTTAGCTATA
+
CCCCCGGGGGGGGGGGGGGGGGGGGGGGGGGGGGGGGGGGGGGGDGGGGGGGGGGGGGGGGGGGGGGGGGGGGGGGGGGGFFGGFGGGCFGGGGGGGGGGGGGGGGGGGGGGGGGGGGFFEEEFGGGGGGGGGGFGGED,AF9,9=EG6+6+++>+=+66,,,@,3>E9@EGEE5***,+,+,,,=9++++++)++3)5+1;11+1;++)1+3*/2;685().2);/)**)***0**)0*)*.))*)*)-)
@M03495:532:000000000-M42H9:1:2115:17631:4881 2:N:0:ACAGGAAA+TAGACAAT
ATATTTTGCCGTTGATAAACCAGCTAATCCTGAAAAAAAAATCAAAGCTAAAAACTACAATGCTAAGACCACGATGTGACTGCTATCAAAGTTAGATATATATGTAAATTATTCATCTGTCAAATCCTAGAATTATATCATACCTGCTCCAGCAATCACGACCTGTAATGGTTTAGTGGGTTGTTCACTGTTTCTGAAAAATGAAGATAGTTGTCCAGCTTCCAAAAAGTTTATTGTGTTTTCTAGTGGAG
+
CCCCCGGGGGGCFEGFDFGGGGGGGCEGFGGGGGGGGGGGCGGFGFGGGGG<EFGGGGGGFGGFCGGGGEFGGGGGGGGGEFGGEECFAFGGFGGGGGGGGFGGGGGGGGGGGGGGFGGGGGGFGGFGFGGGGGGGGDGFGGGGFGGGGGFFGGGGGCFEDEGGGGCFGGGFGGGGGGFFFGGG?D9AABFDGEGGGFFGGFGFFFGFGFGCFC7BFAFF@F?CC>FC>8;E@<B;FCAGFGFF<DAF4>5
@M03495:532:000000000-M42H9:1:2115:16973:4913 2:N:0:ACAGGAAA+TAGACAAT
ATATTTTGCCGTTGATAAACCAGGACTCAGGCTGGACCAAAGCTCACATGCTGACAGATCGGAAGAGCGTCGTGTAGGGAAAGAGTGTATTGTCTAGTGTAGATCTCGGTGGTCGCCGGATCATTAAAAAAAAAAAAAAAAAACAGGACGTACATGTCAAAGAGAATGAATGACAGATACACAGACAAGCATCGTGACTCTAGACCACAACTCGCTGCGACAGCACTAACACAGACAGAGGGTCGTCTACC
+
CCCCCGGGGGGGGGGGGGGGGGGGGGGGGGGGGGGGGGGGGGGGGGGGGGGGGGGGGGGGGGGGGGGGGGGGGGGGGGGFGGGGGGGGGGGGGGGGGGD?<B??B,C=B,@B@,>:=+++8+AC,C<DFGGGGGGF@F8B+*5*63,,****1*,,2,,,262,62,,,,4,2,,,,,,+,24,,)***)*++,**+)+2+;7++**2/(/+2))**0))())),.),)/.*)0)))))*(*,.()()-))
@M03495:532:000000000-M42H9:1:2115:19996:4918 2:N:0:ACAGGAAA+TAGACAAT
ATATTTTGCCGTTGATAAACCAGCTAATCCTGAAAAAAAAATCAAAGCTAAAAACTACAATGCTAAGACCACGATGTGACTGCTATCAAAGTTAGATATATATGTAAATTATTCATCTGTCAAATCCTAGAATTATATCATACCTGCTCCAGCAATCACGACCTGTAATGGTTTAGTGGGTTGTTCACTGTTTCTGAAAAATGAAGATAGTTGTCCAGCTTCCAAAAAGTTTATTGTGTTTTCTAGTGGAG
+
BCC9CFAFEGCFF7FGGGAFG@@EFGFFGGFGFFFDCEGEGGGGGFFCFD9E<FGGGGGGGGGG9<FEGGGG:@F@AFF9C9DFE<C,C?FFEG9EFGGGEAAFEFF,CFFGGFCAA<EFGF@5F@DGGDDEDFGGGGGGGGFGE=,>E=?FCBDGFFG6C8C6E@EFCD,7A=@>EAGCFCGC8D9@D?D,=D8CFFAD8@C<++5=<8C79C+++6@FEFFFC>*:BFECEFF+??F?:7*//:>B26)
@M03495:532:000000000-M42H9:1:2115:19210:5030 2:N:0:ACAGGAAA+TAGACAAT
ATATTTTGCCGTTGATAAACCACCCTCCCTGTGGTCGTTTCTTGCTCCCAATTCCAAAGCTCACATGCTGACAGATCGGAAGAGCGTCGTGTAGGGAAAGAGTGTATTGTCTAGTGTGAGTCTTAGTTGGCGCCGTCTCTTTAGAAAAAAAACAACCAATTCTAATAACTGAGCAGGGACCCACCTTCCTGTGCTCTACGAATTGATCGACGTACATCCACTCTGGGAATCGGGTCAGAGTGTATGCCACT
+
CCCCCG9FFGGFGGGGGFFGFGGGGGGGFFFFGGGGGGGGDFGDDGGGGGGGGEDFCFCFGGFDEFFDFG9FEGGFDGCCFGGF8CCFF:CCFFGCE,FE<EGGGA5FD9,?FGF9,,,,,:,59,,,9,,+8++++9,,9E,4,,C>,>+@@,3@+B=3=,,,6,3,,,,,,@,741@:3+5+8*,<,=,7@*,73+5*1*3**+5+*)*12)25+8A/(+2+*1)()))*.:))).2*)+.))1)*))(
@M03495:532:000000000-M42H9:1:2115:25359:5051 2:N:0:ACAGGAAA+TAGACAAT
ATATTTTGCCGTTGATAAACCACCCTCCCTGTGGTCGTTATCTTGCTCCTTCTGTCGTCAACGAATTTACTAATTCCAAAGCTCACATGCTGACAGATCGGAAGAGCGTCGTGTAGGGGAAGAGTGTATTGTCTAGTTTAGATCTCTGTGGGGGGCTGTTTATGAACAAAAAAAATAACATAACGTCATATACTAGACAACACACCTCTTCTGTCTACCACCTATCGTAAACTGTGCCCATACCTGTCACA
+
CCCCCGGCGG>FFGGGGGGGGGGGGGGGGGGGGGGGGGGGGGGGGFGGGGGGGGGGGGGGGGGGGGGGGGGGDGGGGGGGGGGGFGGFEFFGFGGGGGGGEGG@FCFDEGGG7EFGGGFGDEFFGFEGAFC:C,EFF,,:A@EEEF,>4,4+++*1**6,,4;,,,,5,=8C::**+0,0,+++*)*/**++0)+0+*3**)1)/**/0)*0*******/57)))*)()),0******)2.*.()*)/)-.
@M03495:532:000000000-M42H9:1:2115:10396:5177 2:N:0:ACAGGAAA+TAGACAAT
ATATTTTGCCGTTGATAAACCAGGACTCAGGCTGGACCAAAGCTCACATGCTGACAGATCGGAAGAGCGTCGTGTAGGGAAAGAGTGTATTGTCTAGTGTAGGTCTCGGGGGTTGGGGTGTCATTAAAAAAAAAAAAAAAGAAACGTGAATGGGCGACTAGGTCTAGATGACGAAGCCAGGACCTGGGAGAGTATGAGACTGCTGTTTGATCAGCGTCTTAGGACGTCGAGGAGTATGTAGACTCGGACCC
+
CCCCCGFGGGGBEEGGGGFFGGGGGFGFGGFDFGGFGGFGEGGGGFGFGGGGGFGCFF9FFD@FFGFDGCGGGGGEEFGGGDEE<5ECFEFGGGDFG<6:,C,,,,:,D7+C4+@+4+66657,7:EAA<@>E+>F++**5*,,2*6*,*5,,6,**4**,,,,,,,,41,3*1/1**+*****4.B**.1*+)++0*+++)*****0*)*+***)*))..**/.)0().-1.))0*/9:)2).4C(.(((
@M03495:532:000000000-M42H9:1:2115:19818:5193 2:N:0:ACAGGAAA+TAGACAAT
ATATTTTGCCGTTGATAAACCAGCTAATCCTGAAAAAAAAATCAAAGCTAAAAACTACAATGCTAAGACCACGATGTGATTGCTATCAAAGTTAGATATATATGTAAATTATTCATCTGTCAAATCCTAGAATTATATCATACCTGCTCCAGCAATCACGACCTGTAATGGTTTAGTGGGTTGTTCACTGTTTCTGAAAAATGAAGATAGTTGTCCAGCTTCCAAAAAGTTTATTGTGTTTTCTAGTGGAG
+
CCCCCGGFGGGGGGGGGGGGGGGGGGGGGGGGGGGGGGGGGGGGGGGGGGGFGGGGGGGGGGFGEGGGGGGGGGGFGGGGGGGGFG8FGGGGGGGGGGGGGGGGGGGGGGGGGGGGGGGGGGGGGGGGGGGGGGGGGGGGGGGGGGGGGGGFGFGGGGG>CEGGGGGGGGGGGGDDF=FCFDGGGFEFC9DGGCGGGFFGDFGFFGFGGEFGFFG@FF??EFAFCFACBFEGFFFFFFFGFDFFFCEF27/
@M03495:532:000000000-M42H9:1:2115:22226:5221 2:N:0:ACAGGAAA+TAGACAAT
ATATTTTGCCGTTGATAAACCAGGACTCAGGCTGGACCAAAGCTCACATGCTGACAGATCGGAAGAGCGTCGTGTAGGGAAAGAGTGTATTGTCTAGTGTAGAGGTCTGCGGGCGGAGTGTCCTTAAAAAAAAAAATACAATTTCTATAACCAATAGTAATACCTATCAATGTTAACAACATTCCGATAAGGTACAGAATCACACTATACCCACAACTTATATTCCGTGGCTAACTGGTGGTCAGCTACCC
+
CCCCCGFCFFEGGGGGGGGGGFGGGGGGGGGGGGGGGGGGGGGGEGFGGF8FGGGGGGFDCC:FGGGGGGDGGGFGGGG?FCGGFGGFGGGG<FGGGGFGCFF,4:?,B,@:+4++848?A:,,:,,,=<FCGE7+,,7,3,,,,,,,5,7,,*4,73,,,7;,,,,5,7,,7,22,,23>*,,,36=*),,,*4,4+,1,+*/*22+4)238)*//02*)+1+/+0)))(**))1+)20(*))(*)*.,(
@M03495:532:000000000-M42H9:1:2115:24926:5249 2:N:0:ACAGGAAA+TAGACAAT
ATATTTTGCCGTTGATAAACCAGGACTCAGGCTGGACCAAAGCTCACATGCTGACAGATCGGAAGAGCGTCGTGTAGGGAAAGAGTGTATTGTCTAGTGTAGATTTCGGTGGTCGCCGGATCCATAAAAAAAAAAAAAAACACCTAACCAGTACATTCAGACACGTCCACAGAGTAGAACATACATTGATCAATCATCTGTACAGCAGTAGCAGCGCAAACAATTCCTATACCTTACTCTACCTACCTACC
+
CCCCCGGFFGGGGGGGGGGGGGGGGCEEEGFGGGGGFG<FFGGFGFGG@DFGGGGGGGGGDECFEGGGGFFF@FFGGGGFDEGFEAFF@?<,:C?FGGCEC,:,,C?,44@+,58CB:++84<,A,9,=ECC8:C+++38+,,+,,,@,,,7,37,3,7,,7,6*>*4*,,6,,2,,,,*,+4?,+,,,4,,,/4,4=944=881***+)+++*0)))).44)/)++.+3)*0*///***)*).)*(*)((
@M03495:532:000000000-M42H9:1:2115:18312:5321 2:N:0:ACAGGAAA+TAGACAAT
ATATTTTGCCGTTGATAAACCAGGACTCAGGCTGGACCAAAGCTCACATGCTGACAGATCGGAAGAGCGTCGTGTAGGGAAAGAGTGTATTGTCTAGTGTAGATCTCGGTGGTCGCCGGGTCATTAAAAAAAAAAAAAAGATATATAATGGTGGTACTAGTAATATTAGAACAGCAAGGAGAGGGGTGTGTGTAGACAAATGCGAATACGACGGTAGTCGTCGTACATGGAATCATTAGGCAGCACCATTT
+
CCCCCGGGGGGGGGGGGGGGGGGGGGGGGGGGGGGGGGGGGGGGGGGGGGGGGGGGGGGGGGGGGGGGGGGGFGGGGGGGGGGGGGGGGGGG,C<FAFAB9A?9,?C=FBF7,,8+B+++8+:@FAF<EFGDEGGD:7>+34,,,3,,,3,85++,7,,,5,,,,,,,,,,,,,3,,,**,/***)1**)2,60,,,+*231+)/))*3/*/))*/***.-)))()))/))**/*//7*0(2,4(*,))))
@M03495:532:000000000-M42H9:1:2115:20922:5382 2:N:0:ACAGGAAA+TAGACAAT
ATATTTTGCCGTTGATAAACCACCCTCCCTGTGGTCGTTATCTTGCTCCTTCTGTCGTCAACGAATTTACTAATTCCAAAGCTCACATGCTGACAGATCGGAAGAGCGTCGTGTAGGGAAAGAGTGTATTGTCTAGTGTAGATCTCGGTGGTGGCCGGAGCATTAAAAAAAAAAAGTAATAGATCACGTGTAATAGCGTCACAGCCCGCTAAACTCGGTTCACTACTGAAAGGGTGACGTGCACAACAATA
+
CCCCCGGGGGGGGGGGGGGGGGG@FGGGGGGGGGGGGGGGGGGGGFGGGFFGGGGGGGGFGGGGGGFGFGGG<FFFGGGGGGGGEGGG?FGGFEGGGGGGGGEFGGGGGGGGGGGGGGFFFGGGGGGGFGG?EEFGFAC,,,,9,4,96C+6++666+8+68,,,3333=8C76**,,7+7+,7,0,*,322,/,,,/4**/+421*)4()*0)32*)083+;+)/+)+*)+2.)))))2/51422,7(.)
@M03495:532:000000000-M42H9:1:2115:20679:5389 2:N:0:ACAGGAAA+TAGACAAT
ATATTTTGCCGTTGATAAACCAGCTAATCCTGAAAAAAAAATCAAAGCTAAAAACTACAATGCTAAGACCACGATGTGACTGCTATCAAAGTTAGATATATATGTAAATTATTCATCTGTCAAATCCTAGAATTATATCATACCTGCTCCAGCAATCACGACCTGTAATGGTTTAGTGGGTTGTTCACTGTTTCTGAAAAATGAAGATAGTTGTCCAGCTTCCAAAAAGTTTATTGTGTTTTCTAGTGGAG
+
CCCCCGGGGDFEGGFGGGGGGGGGGGGGGGGGGEFGGGGGGGGGGGGFGGGEGGGGFGGGGGGGFCDGGGGGGGGGGFGGGGGGGGGGGCGGGGGGGGGGDEGGGGGGGGGGGGGGGGGGGGGGGGGFGFGGGGGGGGGGGGGGGGGFFFGGFGGGGGGCGGGGGGFFGGGFFGGDGEDGGGGCEFEGGFDDD;EGGFCFGFGFGCCFGEGGFFGFGFFFEFFFECCCEFFGFFF@FFFGFFFFEGFB4@)
@M03495:532:000000000-M42H9:1:2115:14957:5394 2:N:0:ACAGGAAA+TAGACAAT
ATATTTTGCCGTTGATAAACCAGGACTCAGGCTGGACCAAAGCTCACATGCTGACAGATCGGAAGAGCGTCGTGTAGGGAAAGAGTGTATTGTCTAGTGTAGATCTCTGTGGTCGCCGTGTCATTAAAAAAAAAAAAAAGATAGATAAGCAGAGTAGTGACAATAGACAAACATGCGCGAAACGATATAGTGATATACACTGTACTAATACGCAGTACGAATTCGACTCGTCTGTTAGTGATACATAGTGG
+
CCCCCGGGGGGGGGGGGGGGGGGGGGGGGGGGGGGGGGGGGGGGGGGGGGGGGGGGGGGGGGGGGGGGGGGGGGGGGGGFGGGFGGGGGGGDFGCDFGB5C9F9FAD,C9<F<<F+B>=+44,A<,?FFFGGGGFF+++++3C,,,3,,,,,,+3,3,3@,,,4>,,,7,,,3,,,*****/***)*/,+2,6/,,4+,,,14++1+++)1*)))2+0))())168)(25/*))*****0.:)-)*)*))(
@M03495:532:000000000-M42H9:1:2115:17915:5461 2:N:0:ACAGGAAA+TAGACAAT
ATATTTTGCCGTTGATAAACCAGCCTCCCTGTGGTCGTTATCTTGCTCCTTCTGCCGTCAACGAATTTACTAATTCCAAAGCTCACATGCTGACAGATCGGAAGAGCGTCGTGTAGGGAAAGAGTGTATTGTCTAGTGTAGATCTCGGTGGTCGGCGTATCGTTAAAAAAAAAAAAACAATAGATGGACAAGAATTGTTTGTACTCAGATAAACATATGACACGAGTGTGATTCAGCAACATGTGACACTT
+
CCCCCGGGGGGGGGGGGGGGGGGGGGGGGGGGGGGGGGGGGGGGGGGGGGGGGGGGGGGGGGGGGGGGGGGGCFGGGGGGGGGGGGGGFFFGGGGGGGGGF@FGCGGGGGGGGGGGGGFGGGGGGGGGGGGCF9FGGC,9,,,,,,4>++@>,4+633++6+6>@BAAFE:++3**4*,*,59,,4,,:8,,2(,,2+,,,2++2++*4)+2+*+*+3++)*))())(3+12+3++1+)*(0(.)*.*).)
@M03495:532:000000000-M42H9:1:2115:14815:5577 2:N:0:ACAGGAAA+TAGACAAT
ATATTTTGCCGTTGATAAACCAGAACCATCCAAAGCTCACATGCTGACAGATCGGAAGAGCGTCGTGTAGGGAAAGAGTGTATTGTCTAGTGTAGATATCGGGGGTCGCCGCATCATTAAAAAAAAAAAAAATATAGACAACACGTAAAGATGATAAATATAGACATGAGAGGACGTAATGCTCATATGTAGTGATGGACAGGTGTCCAATTCGCTTTATTAGCTATTGTGAGCTGTAGACCTACGATCGA
+
CCCCCGGGGGGGGGGGGGGGGGGGGGGGGGGGGGGGGGGGGGGGGGGGFGGGGGGGGGGGFGFGGGGGFGGGFGGGGGFGGGGGF:ECFFGEFCAEC,,A68+@FC+7+?C++B45B<58AAA=FEEDGF7B,,7,,,,,,,,6*,,4*,,,,,2,,,,,,6;,,,,,,,,,*,4*1*,2,2,,,+++23522.1++*5++)*0***2+)+++)1//)1:)7/))*0)*/)**0*)**02)*))(*(0(((
@M03495:532:000000000-M42H9:1:2115:26083:5593 2:N:0:ACAGGAAA+TAGACAAT
ATATTTTGCCGTTGATAAACCAGGACTCAGGCTGGACCAAAGCTCACATGCTGACAGATCGGAAGAGCGTCGTGTAGGGAAAGAGTGTATTGTCTAGTGTAGATCTCGGTGGTTGGCGTAGCATTAAAAAAAAAAAAAACATAACATACATGTCGTACTTGAATCCCTTATCCACTTAATGTAATCGCGTGACAGTATATCACACTTCGTCACGCTACCTACATCTACAATTAGCAGTTGACATACCACCC
+
CCCCCGGGGGGGGGGGGGGGGGFGGGGGGGGGGGDGGGGGGGGGGGGGGGGGGGGGGGGFFGGGCGGGGGGGCFGGGGGGGGFCFGGEFFGGFGDGGGFGA,,,,,,:F,,@,47+46+++95?,59?9CB@E7F>3++33CC,,,3,,,,,,,,6,+3,3,,,,,6,,2,7,3,,,,3+,+,,2+4*******,,21,11++1*;+2/(**).*/*0)*)))+.++)+*.1+//1*3++)*)))*(*,(-
@M03495:532:000000000-M42H9:1:2115:7451:5672 2:N:0:ACAGGAAA+TAGACAAT
ATATTTTGCCGTTGATAAACCAGGGACTCAGGCTGGTCCAAAGCTCACATGCTGACAGATCGGAAGAGCGTCGTGTAGGGAAAGAGTGTATTGTCTAGTGAAGAATTCGGGGGCCACCGCTTCACCAGAAAAAAAAAAAACTCAGGCACTACTCAAGATTCACTGTTCTTTAAACAATTCTTGGGTTGAGCCCATGGAATTTACTTCGAACTTGATGCCCCGTCTGTCACTCTTTGACCTCGCGTAAGTCC
+
9@CCCGFGGGGGFGFGGGGFF8FFGGGGGGGDCFABFAFGGGGGAFAF8ECEECCFGG8FE<:7CF,6C7FCFC,9CEFEFFGG,BEC,5<6B,:EFACE,,,,,,,5:,++++84B4@++++,,,,,,:F,@+36@+++8,4,,5,4,,,6,,74<9,,7@;,3@C:?,,,2,5?,A,5,+,6,)6*,),6*/:,2),,,++12+;**(1*367:++))/).)()+/++)+/*1**1/*,*((()().-)
@M03495:532:000000000-M42H9:1:2115:23802:5688 2:N:0:ACAGGAAA+TAGACAAT
ATATTTTGCCTTGATAAACCACCCTCCCTGTGGTCGTTATCTTGCTCCTTCTGTCGTCAACAAATTTACTAATTCCAAAGCTCACATGCTGACAGATCGGAAGAGCGTCGTGTAGGGAAAGAGTGTATTGTCTAGTGTAGATCTCGGTGGTGGCCGTATCATTAAAAAAAAAAAAAAGAAACAAGGATATAAGCCCTTAACGGTACGAGGGTACACCACACCTTATGACTTTGTTGCATACCCTAGTACTC
+
CCCCCGGGGGGGGGGGGGGGGGEGGGGGGGGGGGGGGGGGGFGGGGGGGGGGGGGGGGGGGGGGGGGGGGGGGGGGGGGGGGGGGGGDCFGGGGGGGGGGGGGGGGC>FDF??FGGGGGGGGGGGGGGGGF<EFFFFGCEC,9@=,@EEC++4,,44+44,,,44@;?=CEGD+3+@*@0,*4,,*,,,+,,,*,1?*>,,))/***2*()/))+1*))2(2))4++)+1)1++))+*1+)*.)(2)*)))
@M03495:532:000000000-M42H9:1:2115:8547:5716 2:N:0:ACAGGAAA+TAGACAAT
ATATTTTGCCGTTGATAAACCAAAGCTCACATGCTGACAGATCGGAAGAGCGTCGTGTAGGGAAAGAGTGTATTGTCTAGTGTAGATCTCGGTGGTCGCCGTATCATTAAAAAAAAAAAAAAAAAATCAACAATACAACTGAAAGGCAATTTAAATGTAGCGTACAGCAGAGATCTATAATATAGTCGTGAAATGTACACAATTGAAGCTGTTGATGGAGTTATCACTGTACGTATCATGTGCACAGGCAA
+
CCCCCGGGGGGGGGGGGGGGGGGGGGGGGGGGGGGGGGGGGGGGGGGGGGGGGGGGGGGGDFFGGGGGGGGGGGFFFFGGGFG9FE,,,,E7@CFB6C>77==,95?FEDBF,@F:@F>=++8++8,,7,,,,,,3,8,,8,,,3,,,,,,,,,73,3@3,3*11*,,,,,*,2,,65,+7+,,,4,*1),6,*0,,1,+=)0+*++++)21*/+1+*.)()3:)++)+3)+))*2./80)2.)-*,)((,
@M03495:532:000000000-M42H9:1:2115:9918:5791 2:N:0:ACAGGAAA+TAGACAAT
ATATTTTGCCGTTGATAAACCAGCTAATCCTGAAAAAAAAATCAAAGCTAAAAACTACAATGCTAAGACCACGATGTGACTGCTATCAAAGTTAGATATATATGTAAATTATTCATCTGTCAAATCCTAGAATTATATCATACCTGCTCCAGCAATCACGACCTGTAATGGTTTAGTGGGTTGTTCACTGTTTCTGAAAATTGAAGATAGTTGTCCAGCTTCCAAAAAGTTTATTGTGTTTTCTAGTGGAG
+
CCCCCFDFFGGGG7@FD<FGCEFFGEEGCGGGGGGGC:@FDGGGGGFGGGGG9EGGGG8F<@@E<E@E9FGGGGGGFGFEEGGGGGCE?EEGGCGFG,BFA,EEFGGFFGCGGCE<FFGFCFFGGGECFFEEEEGGGGGGGC;=FGGG,8DEGG8DEEFC>@BC@DE4@,,4CBFGG,,8F=C@>?>AFFDA,C,@E?3@,:=B+=:DA*?FFFGG?9FFCBFF@F*8*4;;+?E8FA>CBFC8*+9B=B7
@M03495:532:000000000-M42H9:1:2115:11725:5825 2:N:0:ACAGGAAA+TAGACAAT
ATATTTTGCCGTTGATAAACCACCCTCCCTGTGGTCGTTATCTTGCTCCTTCTGTCGCCAAAGCTCACATGCTGACAGATCGGAAGAGCGTCGTGTAGGGAAAGAGTGTATTGTCTAGTGTAGAGATCGGTGGGGACCGTAAAAATAAAAAAAAAAACAAATGGGTAAAGAGCCATGCCGCAATACATTGATCAGACACTCCAGCTATTCAGTGACAGTCAATTCGCTATCTGCAGAGGAGGATCTGTAGA
+
CCCCCGE-CEFFB@CDF@CCCFFCFCDFCFGFFCEEEC;F86CCECCFFE@FFEFFGGEGGAGCE<EFGGGGFEACEC@<C<F:FFE,<CFDFFF8<ECEC<<=4A,EFGC5@@,,5CD:C,:5,,,,+4448+:+8+@4:++,,,8,4,D838B@++8,63@3,@,,,77,,,,,61,**/1*,*456+2,6*<,?88,,0*/*24+,*4,+44B+***/;8+7)),))/+33+/+.0*(*(/(*.0)))
@M03495:532:000000000-M42H9:1:2115:17786:5834 2:N:0:ACAGGAAA+TAGACAAT
ATATTTTGCCGTTGATAAACCACCCTCCCTGTGGTCGTTATCTTGCTCCTTCTGTCGTCAACGAATTTACTAATTCCAAAGCTCACATGCTGACAGATCGGAAGAGCGTCGTGTAGGGAAAGAGTGTATTGTCTAGTGTAGATCTCGGTGGGCGCCGGTTCATTAAAAAAAAAAAAATATCAGAGTTAAAGAATCATCGACAAACATACAATCACATTGTAAGAATACTTAGATCCTGAGGTGGTAATCAA
+
CCCCCGGGGGGGGGGGGGGGGGGGGGGGGGGGGGGGGGGGGGGGFGGGGGGGGGGGGGGGGGGGEGGGGGGGGGGGGGGGGGGGGGGGGGGGGGGGGGGGGGGGGGGGFGGGDGGAFGGGGGGGGGGGGGGEAAFFFADE9@9=EFCD+@+++@86F+++3C,=@,3,7@8E>EC>B7C+,+,,,+,,,+,,,0,0241,*)))120+0)*+2)**3+++)+++)+1.++)+++1*3*+2/*((,0)/-))
@M03495:532:000000000-M42H9:1:2115:19998:5836 2:N:0:ACAGGAAA+TAGACAAT
ATATTTTGCCGTTGATAAACCAGCTAATCCTGAAAAAAAAATCAAAGCTAAAAACTACAATGCTAAGACCACGATGTGACTGCTATCAAAGTTAGATATATATGTAAATTATTCATCTGTCAAATCCTAGAATTATATCATACCTGCTCCAGCAATCACGACCTGTAATGGTTTAGTGGGTTGTTCACTGTTTCTGAAAAATGAAGATAGTTGTCCAGCTTCCAAAAAGTTTATTGTGTTTTCTAGTGGAG
+
CCCCCGGGGGGGGGGGGGGGGGGGGGGGGGGGGGGGFFFGGGGGGGGGGGGGGGGGGGGG9FFGFGGGGGFGFEGDGGGGGGGGGGGGGGGGGGGGGGGGGGGGGFGGGGGGGGGGGGGGGGGGGGGGGEGFGGGGGGGGGGGGGGGGGGGGGGGGGGGGGGGGGGFFGGDEFGGGGCFFFGGGF=EFGFFGFDFGG9EEFFCFDGGGGFGC?F7=CFFFFFFFFFF>AFAFFFFFFFFFFGF;6EFFFF9
@M03495:532:000000000-M42H9:1:2115:15491:5876 2:N:0:ACAGGAAA+TAGACAAT
ATATTTTGCCGTTGATAAACCAGCTAATCCTGAAAAAAAAATCAAAGCTAAAAACTACAATGCTAAGACCACGATGTGACTGCTATCAAAGTTAGATATATATGTAAATTATTCATCTGTCAAATCCTAGAATTATATCATACCTGCTCCAGCAATCACGACCTGTAATGGTTTAGTGGGTTGTTCACTGTTTCTGAAAAATGAAGATAGTTGTCCAGCTTCCAAAAAGTTTATTGTGTTTTCTAGTGGAG
+
CCCCCGGGGGGGGGGGGGGGGGGGGGGGGGGGGGGGGGGGGF@FGGG@FFGGGGGGGGGG@FFFGFEF@FGGGGCFFAFDCEGGEACEGGG9EFGGGGGGGGFGFFFGGGG@<?<<,<ABFGGGGGGGGFGGDGGGG;EFCEEEG9=8DGGGGFGGF@FEGCEGC,8C,,DEFGGGG=FD3==>DB;FFDGFG7,2CEGGGFGFF:FGFEGGFFGGG5FA@8FFFFFF?>EGAEF6?=9FBC*18+/1-7)
@M03495:532:000000000-M42H9:1:2115:17675:5912 2:N:0:ACAGGAAA+TAGACAAT
ATATTTTGCCGTTGATAAACCACCCTCCCTGTGGTCGTTATCTTGCTCCTTCTGTCGTCAACAAATTTACTAATTCCAAAGCTCACATGCTGACAGATCGGAAGAGCGTCGTGTAGGGAAAGAGTGTATTGTCTAGTGTAGATCTTGGTGGTCGCCGTCTCATTCAAAAAAAAAAATAGACAAGTCATCGATGTCTCTGTGAGTCACCTCAGTCATTCACATGGTTCATTCGCGCCCACCATCGCTATTAC
+
CCCCCGGGGGGGGGGGGGGGGGGGGGGGGGGGGGGGGGGGGGGGGGGGGGGGGGGGGGGGGGGGGGGGGGGGFFGGGGGGGGGGFGGGFGGGGGGGGGGGGGGGGGGGGGGFGGGGGGGGGGGGGGGGGGF5CFFGG;>9,,,@,,@EF78+,++4@8+,@,,3,3363A6>=+;8,,,+,5:,,=,,3*,,,),,3+,,,++++++4,)4,+++++48+*+*)0+1*++*+)))0)0:3(0(((*()))1
@M03495:532:000000000-M42H9:1:2115:20822:5922 2:N:0:ACAGGAAA+TAGACAAT
ATATTTTGCCGTTGATAAACCAGGATCAGGTGGACCAAAGCTCACATGCTGACAGATCGGAAGAGCGTCGTGTAGGGAAAGAGTGTATTGTCTAGTGTAGATCTCGGTGGGTGGCGTAACCAGTAAAAAAAAAAAAAAATTAAATTTCAGAACAACCAATCTTAAAACAACCATATCGCTGATTGTTAGTTTGCTGGTCAACGCAGTTACACTAACCACTAACCATTCCCTTAATCTACCTACTCTTCTAG
+
CCCCCGGGGFGGGGGGGGGGGGGGGFGGGGGFGGGGGGGGGGGGGGGGGGGGGGGGGGGGGFGGFFGEGGGGGGGGGFFGGGGGFGFFDE@F,EFF,,,,<,9,5,:4,C++84E+46++,,,,:AAEFGGF8>@:+C+,3,3,,7,,,,,,6,6,3*47,7@,,@,,,,@@>9,,,*6***<,,+2,,+,,?*4,,),,,4/)/)/++/++2/*0**)2.))0)/+.+*)0)+3++++*)*.,)2)*)))
@M03495:532:000000000-M42H9:1:2115:14379:5923 2:N:0:ACAGGAAA+TAGACAAT
ATATTTTGCCGTTGATAAACCACCCTCCCTGTGGTCGTTATCTTGCTCCTTCTGTCGTCAACGAATTTACTAATTCCAAAGCTCACATGCTGACAGATCGGAAGAGCGTCGTGTAGGGAAAGAGTGTATTGTCTAGTGTAGATCTCGGTGGTCGCCGGATCATTAAAAAAAAAAAAAAAAGAATGAATTAGTGATAAACAACAGCATAGTATATCATGACGATAAAATGGGCTCAGAGATCACCAGATCTA
+
CCCCCGGGGGGGGGGGGGGGGGGGGGGGGGGGGGGGGGGGGGGGGGGGGGGGGGGGGGGGGGGGGGGGGGGGCGGGGGGGGGGGGGGGGFGGGGGGGGGGGGGGGGGGGGGGGGGGGDFGGGGGFGGGGGGCEEGGGE;,9,,9@98@+@8>,@+=@+++63,@@;EGFGGGGC*344*/*/,,2/45,+,,,*1,2+3+*0*)**2++/+41++++1+),.))(3+)**(*))1)*/)*,*.(.14*().
@M03495:532:000000000-M42H9:1:2115:14126:6041 2:N:0:ACAGGAAA+TAGACAAT
ATATTTTGCCGTTGATAAACCACCCTCCCTGTGGTCGTTATCTTGCTCCTTCTGTCGTCAACTATCCAAAGCTCAAATGCTGACAGATCGGAAGAGCGTCGTGTAGGGAAAGAGTGTATTGTCTAGTGTCGATCTCGGTTGTCGCCGTCTGCTTAAAAAAAAAAAAAAACGTACGTGCAAGGAGCCATCTTAGCACTGATGCCACAAAAGGGAGTCGAAATGCTAGAACGTAAAGACATCGTGGCTGGTGA
+
CCCCCGGGGGGGGECFGGGGGGGFFGGGGFGFGGGGGGGGGGGGFGGGFGGGGGGGGGEFCGGGGGGFGGFGEGGC<EFGGGGGDGGFFFGGGGGFGGGGFFGGFGGFF@FFFG@FFFGFE9AFFAF,9,+++,,,,44+88,8+46++8+,,,,@8EECE@E+++5*@**,,*44,*6=,*,,1),52+,,6*4,,)5,+1**02*/*6/*28*29)))4++1)+/)1.-07)**))/2(9(-,/-.48)
@M03495:532:000000000-M42H9:1:2115:26601:6047 2:N:0:ACAGGAAA+TAGACAAT
ATATTTTGCCGTTGATAAACCAGCTAATTCCAAAGCTCACATTCTGACCGATCGGAAGAGCGTCGTGTAGGGAAAGAGTGTATTCACCAGTGGAGATCTTCGCGGTCGACCGACAGATAAAACAAAAGGTATCCGTAGGAACCCTATCACCTTCTTCTCAACTAACCAATTGGATAATACAGTGCAAAACGCATATGCTTCTTGTTACATTATTTTCTTTACATACCACCTATTCCTTTCCCTTCCTTAAT
+
@CCC?F@F--7BCGGGGGGGG88,CEF@C,6,CF<,;C,,66,<<;,C6+++87:CGGFC@CF,+8,:CEFG<E<,CFFFCE,E,,,,:,C,,,9:,,,,,4,+74+@+++4++++49:5,:5<4?A4+,,5C,888++,,,8+3,,,,3,C,,,3@,3@9,,,3,,,+,,,3,3,@,,+7+7,,+,7,***4-*,,42=,++++5++5*2,+++1+1+4*+4:**2>):(*13+1;+++)2).(*.+)))
@M03495:532:000000000-M42H9:1:2115:18495:6098 2:N:0:ACAGGAAA+TAGACAAT
ATATTTTGCCGGTGATAAACCAGCTAATCCTGAAAAAAAAATCAAAGCTAAAAACTACAATGCTAAGACCACGATGCTACTGCTATCAAAGTTAGATATATATGTAAATTATTCATCTGTCAAATCCTAGAATTATATCATACCTGCTCTAGCAATCACGACCTGTATTGGTTTAGTGGGTTGTGCACTGTTTCTGAAAAATGCAGATAGTTGTCCAGCTTCCAAAAAGTTTATTTTGTTTTTTAGTAGAG
+
CCCC6<CFFGC+7CFGFCF<FD,,CCCF9FG@<DF<F7C+@FG9,,CFGA9<;@86F@FD,C@C6<,:@EFCEF,,6:6@6CAAFFF9CEEDF<<<AADF,,9?,5,,BCEGC,,,C<EE<F,E,C8FGEG,=E?9E,4:E;,@FEDEA;DEC9D9=,8=++@@E;E,@,6@:>@D;=:D=C6E+<,,,0@,,5,,3337,*2+:2B:@65@8+=CC**3:AA+*A*)98;B+=B61+;*4*):>F*+**1
@M03495:532:000000000-M42H9:1:2115:8138:6167 2:N:0:ACAGGAAA+TAGACAAT
ATATTTTGCCGTTGATAAACCACCCCTTCTTGCCCTCCAAAGCTCACATGCTGACAGATCGGAAGAGCGTCGTGTAGGGAAAGAGTGTATTGTCTAGTGTAGATCTTGGGGGTCGCCGTATCATTAAAAAAAAAAAACATAAGAGTAAATAGAGTGTGTGTAGTATCTGCATATAGCGCGAAAATACACGTATTCACGTGCCAGAGCATAGTATGTGAGAACGTCAGCACAGCGAATCGGCTATCGTGTTA
+
CCCCCGGFGGDFGGGGGGGGGGGGGGGGGGGGGGGGGGGGGGGGGGGGGGGGGGGGGFGG8FEGGGGGGEGGGGGGFGGGGGFGEFFCFGGGBFAFGGGA<<,@9?,:E,++@+>+BC:+,:5A,CA@FGGGGC:+6+,,,,,,,,,,,88,,,,,3,,,,3,,,,3,,7;;,,5,,***5**16+,52)=,4(4,,),,*)+)****+1041+11+3++)02)())/1)(*))0)).)*(*().*..,()
@M03495:532:000000000-M42H9:1:2115:5923:6202 2:N:0:ACAGGAAA+TAGACAAT
ATATTTTGCCGTTGATAAACCAGATTTGCCGAAACGTGCAGCAAGGTTGCGTTCATGATCCACTACAAAGCTCACATGCTGACAGATCGGACGAGCGTCGTGTAGGGAAAGAGTGTATTTCCCAGTTTAGATCACGACGGATGCGGGGGTATTTAAGAAAAACCAATGGACTTGCGTAGCTCTGATCGTGGTATTGGTCGTAAGGTGATTGCCCCTGAGTGTCTCCAGACCAAGCATAACAAGTCCGACTG
+
CCCCCGGCF<FFGFDEFAFGGFGCFFFCGCCC7FCDFF@<@C,C8FCCFDF@,,EGFC,C,6CF,CF@@@CECD,BFFFD,<EAF<9C6=:+76@@FFCF@FF<FEFGGC8A8AF9F<@,,,,::=,C9B85,,=F++68+63,++33***63@;,,,,66>**,*,5,,62,2,4****,+4,,+63?)**5)4<+1+7*00)*3*++1+3*)**2))146@*.*13*)(9))))1***.*(.)*,79(,
@M03495:532:000000000-M42H9:1:2115:12936:6262 2:N:0:ACAGGAAA+TAGACAAT
ATATTTTGCCGTTGATAAACCACCCTCCCTGTGGTCGTTATCTTGCTCCTTCTGTCGTCAACGAATTTACTAATTCCAAAGCTCACATGCTGACAGATCGGAAGAGCGTCGTGTAGGGAAAGAGTGTATTGTCTAGTGTAGATCTCGGAGGGCGCCGTGTGATTAAAAAAAAAAAAACAGAATTGAACAGGACCACGTAGTACACTTTAGACAGAGAGTTAACACACAAATATACTGGAAGAGGTACCGTA
+
CCCCCGGGGGGGGGGGGGGGGGGCFG@FEGGGGGGGGGGGGGGGGGGGGGGGGGGGGGGGGGGGGGGGGFFFFGGGGGFGGGGGFGGGGGGGGGGGGGGGGGDEGGGGGGGFGGGGGGGFFGGGFG<FGGGEA,CBBCDA,,,9,,4++8>8+83++++,+8E,,7@E9+CC<E88**,*5*,,,+,49),=*(*4*2A,:+1+1++21);<+)2**)0+)+++()2()2)2++3++)0*(*((,0)*((.
@M03495:532:000000000-M42H9:1:2115:11508:6264 2:N:0:ACAGGAAA+TAGACAAT
ATATTTTGCCGTTGATAAACCAGTCTCCAAAGCTCACATGCTGACAGATCGGAAGAGCGTCGTGTAGGGAAAGAGTGTATTGTCTAGTGTAGATCTCGGTGGTCGCCGGATCATTAAAAAAAAAAAAAATAAAAGCAGAAAAAGGTATGTTATAGATGACAGAGACAAATGCAGCTATACGAGACTAGTCGCTAGCAGCAACTCAGTGATGAACAGACACGTCTCGACGTAATCAATAGTAGGCAGCACAT
+
CCCCCGGGGGGGGGGGGGGGGGGGGGGGGGGGGGGGGGGGGGGGGGGGGGGGGGGGGGGGEF8CFGGGGGGGGGGGGGGFCF<E<CEF<F9<@9AE6<DFEE:,@+?C77,4BDA<AEFGGGDGGE>F7,,,3>,,6,,,3,8++3,,,,,3,,,,,,,6,,,,3,,,,2,,3356,,,2@9**1*,,5+1**(*,21,,02****4++.+++++0*)))()))())(.2(*.1**//**.2)))*-)(()
@M03495:532:000000000-M42H9:1:2115:13206:6280 2:N:0:ACAGGAAA+TAGACAAT
ATATTTTGCCGTTGATAAACCACCCTCCCTGTGGTCGTTATCTTGCTCCTTCTGTCGTCAACGAATTTACTAATTCCAAAGCTCACATGCTGACAGATCGGAAGAGCGTCGTGTAGGGAAAGAGTGTATTGTCTAGTGTAGAGATCGGGGGGCGCCGTGTCATGAAAAAAAAAAAAATAAACAAACGAGCAGCGAATATCACAACACAAAAGACAGAAATGTATGAACAACATGCATACCAAGTGACCATT
+
CCCCCGGGGGGGGGGGGGGGGGGGGGGGGFGGGGGGGFGGGGGGGGGGGGGGGGGGGGGGGGGGGGGGGGGGGGGFGGGFGGGGGGGGGGGGGGGGGFGGGGGGGGGGGGGGGGGCGGGGGDFGGGGGGGG,EAEFFFC9EF,,9,@@+B6**4**44*22+?99?4>CEGEEGE/1*3*+2+2*.**/.***(1*/)3++1**1****(/0))*0*))/-*/*.**)*)(*))/*****.*())*)0)))
@M03495:532:000000000-M42H9:1:2115:20784:6287 2:N:0:ACAGGAAA+TAGACAAT
ATATTTTGCCGTTGATAAACCAGCTAATCCTGAAAAAAAAATCAAAGCTAAAAACTACAATGCTAAGACCACGATGTGACTGCTATCAAAGTTAGATATATATGTAAATTATTCATCTGTCAAATCCTAGAATTATATCATACCTGCTCCAGCAATCACGACCTGTAATGGTTTAGTGGGTTGTTCACTGTTTCTGAAAAATGAAGATAGTTGTCCAGCTTCCAAAAAGTTTATTGTGTTTTCTAGTGGAG
+
CCCCCGGCGFGGGGGGGGGGGGGGGGGFGFFGGGGGGGGEFGGGGGGGGGGGGFFEFEFGFGGGFFGFGFFDFEFGGGGGGGFGG9AFGGGGFEGGGGGGFGFGGGGGGGFGFFGGG<FGGGGGGGGGFFFGCFFGGGGGGGGDCFGGGCEFGGGGGGGCGGCCFGGFFGGGGBFFEEGGFGGC8DCGADFGFEGGGFGGGBFCFFCCGFG7AFCFCF??C5AB@9CCDFFFFFAFAFFFDCCECGFFB==
@M03495:532:000000000-M42H9:1:2115:20504:6304 2:N:0:ACAGGAAA+TAGACAAT
ATATTTTGCCGTTGATAAACCAGCTAATCCTGAAAAAAAAATCAAAGCTAAAAACTACAATGCTAAGACCACGATGTGACTGCTATCAAAGTTAGATATATATGTAAATTATTCATCTGTCAAATCCTAGAATTATATCATACCTGCTCCAGCAATCACGACCTGTAATGGTTTAGCGGGGTGTTCACTGTTTCTGAAAAATGAAGATAGTTGTCCAGCTTCCAAAAAGTTTATTGTGTTTTCTAGTGGAG
+
CCCCCGCFGGCCFGDCFCFGGGGGFGGFFAFDFGGGGGGGGGFGGDFGGGGCECE8FGGGCCFFEGGFFAFGCCFC<CFEEFDEC<<FG9F6,CFGAA<ECF9F5AF?<FFFCFG?<,AA?FFGAAFGGFGGGGGGGFGGGGEEGGGFGGGGGFFC,,44BEE6EEGFC@D@FBD9,@+=+6@8@77DF+,,=;@@FF7CEADF>FFGGEF7CF:874*9699+:>A9E?CFFFCFFFA<@*9>E>1=(*(
@M03495:532:000000000-M42H9:1:2115:7139:6326 2:N:0:ACAGGAAA+TAGACAAT
ATATTTTGCCGTTGATAAACCAGGACTCAGGCTGGACCAAAGCTCACATGCTGACAGATCGGAAGAGCGTCGTGTAGGGAAAGAGTGTATTGTCTAGTGTATATCTCAGTGGTGGCCGGGTCCATTAAAAAAAAAAATAAACCTGACGAGACACAAGTGAGGTAGTTGCCGATGCAGTACTGGTTCTGATGAGACGGCTGTAATAGCAACGTACGAGCACCCCACTGGCCATATTCCTACCGTGCTAATAC
+
CCCCCFGFFGF@@FGG@FGGGGGEGGGGFGGGGGGGGFEGFGGGFGGFGGGGGCFGGCFF,@:FE8EGGGCF+B6BEFCBGFGC<FC<EF<F,@EA<F9EE,9FEEE,BB,,C,,:,+++88,,,,:FBFF:EG+++3,,,,,,3,3+++++,6,+68,7=,,38E,,,,+3+3*6,5,+,24;,+,7,+,,,*,4*9**=8B++2011(1/)))/*).),)2).))(2)(*/1+++1+2,)(((*.*)-.
@M03495:532:000000000-M42H9:1:2115:10239:6346 2:N:0:ACAGGAAA+TAGACAAT
ATATTTTGCCGTTGATAAACCAAAGCTCACATGCTGACAGATCGGAAGAGCGTCGTGTAGGGAAAGAGTGTATTGTCTAGTGTAAATCCCGGGGGTCGCCGTATCTTGAAAAAAAAAAGAAACATAGACAATTCCCATGTCTTAAGCTACACGCACAAAAGCCGGAGTCGAATGAATAGTGACAGGTGAAAAGTCCACTTTCAGAGGCACAAACAAGCATGATCTCCGAATACATTACACGCATCAAACAC
+
CCCCCGGGGGGEEGGGGGGGGGGGGGGGFFFFDGGGGFGGGGGGEGGFDCFEFGG@:CCFFGGGDF@FFCFGGGGGC<@FGFEE,,<,,:8++++4+7++7@+B=,,,,,C,,+8F+@+:,3,,,,,,,7,,,,,,8,,,,58,,,3,,,@,+3***,,,3,,****4,**6<2,22,,+,+,,,)2,?*,22)+1+/13++++10***/**))*/2;)+.*++91*(0)(*110*****()(-(*37)(.
@M03495:532:000000000-M42H9:1:2115:6346:6373 2:N:0:ACAGGAAT+TAGACAAT
ATATTTTGCCGTTGATAAACCAGCTAATCCTGAAAAAAAAATCAAAGCTAAAAACTACAATGCTAAGACCACGATGTGACTGCTATCAAAGTTAGATATATATGTAAATTATTCATCTGTCAAATCCTAGAATTATATCATACCTGCTCCAGCAATCACGACCTGTAATGGTTTAGTGGGTTGTTCACTGTTTCTGAAAAATGAAGATAGTTGTCCAGCTTCCAAAAAGTTTATTGTGTTTTCTAGTGGAG
+
CCCCCGGEEFGFGGGGGGGGGGGGGGGGGGGGCCGGGGGGFGGFGFGGFGGGGGGCFG?FA@FADD8FFGGGFGCDECGG<AEGE@CGGGGGGGFGEFAGEGAFGGGGGGGFGFCGFFEBF@<EDFGGC?FGGGGGGDGEFGGGGDFFGGGGGGGGGGFED@E>FFFGFDFEGGGGFDFFFDCCF<CDD+,@EC,,>C@D16+@D++5@9ECFFGGGFFF@FF8;AACEFE<@AFCFFAFDFCECFEAB=5
@M03495:532:000000000-M42H9:1:2115:8989:6399 2:N:0:ACAGGAAA+TAGACAAT
ATATTTTGCCGTTGATAAAACAAAGCTCACATGCTGACAGATCGGAAGAGCGTCGTGTAGGGAAAGAGTGTATTGTCTAGTGTAGATATCGGGGGTGGCCGGGTGATTAAAAAAAAAAAAAAGCACAGATATAAAGAGAATGACGACGAATCGTAGACAGTTAAAGTGGTAGTAATAATTGAATCACATCAGTAGAGAATTGAGGACGAAGAGACAGAATTATGCAGAGGCAAGCTCAGAACATCAGGAAT
+
CCCCCGAEFGGGGG8FEFDFGGGGGGGGGGGGGGGGGGGGEFFGGGDD,EGG:FG@FFGGGG?<CEFFCADEFGF,C9CBF9,,<F,,CFCC7+C+++,,+4+4+:,,,:??CF:F+++@6@3,,,,:8,7,,,,,7,,,73,,4****1,*6,,**,,,,,,2,,,1,,,22,,,6+,+,+++5+2++2+++9+++10+1*+****)*(*1))**2))*)***)**)))(*))))/*0*-*(-)*)).()
@M03495:532:000000000-M42H9:1:2115:26377:6403 2:N:0:ACAGGAAA+TAGACAAT
ATATTTTGCCGTTGATAAACCACCCTCCCTGTGGTCGTTATCTTGCTCCTTCTGTCGTCAACGAATTTACTAATTCCAAAGCTCACATGCTGACAGATCGGAAGAGCGTCGTGTAGGGAAAGAGTGTATTGTCTAGTGTAGATCTCGGTGGTCGGCGGATTATTAAAAAAAAAAAAAAAATATTGTTGTTTACAGTATATTAGCACCAAATGTGACTATATACATAAGACTAGGTGTATACACTGTCATAA
+
CCCCCGGGGGGGGGGGGGGGGGGGGGGGGGGGGGGGGGGGFGGGGGGGGGGGGGGGGGGGGGGGGGGGGGGGGGGGFGGGGGGGGGGG<FFFGGGGGCFFGEGCEGGGGDEEGGFGFGFGGGGGFFFCFFFFFGG,F=@9A;,44,@@=4@8>@+4++3++,7,,>,,@7CCF5?E5**)2+,,,++*2)3+4)++51++11+)+2*0*/*+1++1;+++)+1+)1*49/)2))*1****)2)-)*-*)).
@M03495:532:000000000-M42H9:1:2115:24710:6427 2:N:0:ACAGGAAA+TAGACAAT
ATATTTTGCCGTTGATAAACCAGCTAATCCTGAAAAAAAAATCAAAGCTAAAAACTACAATGCTAAGACCACGATGTGACTGCTATCAAAGTTAGATATATATGTAAATTATTCATCTGTCAAATCCTAGAATTATATCATACCTGCTCCAGCAATCACGACCTGTAATGGTTTAGTGGGTTGTTCACTGTTTCTGAAAACTGCAGATAGTTGTCCAGCTTCCAAAAAGTTTATTGTGTTTTCTAGTGGAG
+
CCCCCF9FFF7FGG@FGGAFFGFGGGGGDGGGGGG9F7CGGFFED@FGGDFCFFGG<C,E<<FFGGDGFF<FGFGGFDFGCFFG<B@AAFFGGGFGFFGGFFGCFFGGGGGCCGCA?F?FAFGGDGGFGCCFEFGGGGGGGGGGGGGGGGGGGGFGFCE>GGEEEGFEDDGAAGG9;EFG>C+@,;8@EDEGBDE8;EFG8D7+2=7+70CEAF<@?AAF<CA+;F6>5AEG>AB?EF??B;<A<=EFFB>
@M03495:532:000000000-M42H9:1:2115:9507:6555 2:N:0:ACAGGAAA+TAGACAAT
ATATTTTGCCGTTGATAAACCAGGACTCAGGCTGGACCAAAGCTCACATGCTGACAGATCGGAAGAGCGTCGTGTAGGGAAAGAGTGTATTGTCTAGTGTAGATCTCGGTGGGTGCCGTTGCATTCAAAAAAAAAAAAAAACAGAAGGTATGAGATGGTGCGTCAGTAAGTTATAAAGTCGAATGTGAGACTTATGAGTGTGGTAACAGATACAACTGTATTGGTGAATGACATAACGCTACTCACTTGTG
+
CCCCCGGGGGGGGGGGGGGGGGGGGGGGGGGGGGGGGGGGGGGGGGGGGGGGGGGGGGGGDGGGGGGGGGGGFFGGGGGFGGGFGGGGFCGG<EDGFGGF99,,,,,,?:?F++8,B=+8++:,5,5AFAC+>=4>@83+38,,,,,8,,,83,,,,,,,,**5**3,,,,77,22,,,2***2,1,,,16,,*,06+,,,1*2++*+4(+1++**0)3+)++*))+)1+;**3++0))2,).))*)/)-)
@M03495:532:000000000-M42H9:1:2115:23877:6574 2:N:0:ACAGGAAA+TAGACAAT
ATATTTTGCCGTTGATAAACCAGCTAATCCTGAAAAAAAAATCAAAGCTAAAAACTACAATGCTAAGACCACGATGTGACTGCTATCAAAGTTAGATATATATGTAAATTATTCATCTGTCAAATCCTAGAATTATATCATACCTGCTCCAGCAATCACGACCTGTAATGGTTTAGTGGGTTGTTCACTGTTTCTGAAAAATGAAGATAGTTGTCCAGCTTCCAAAAAGTTTATTGTGTTTTCTAGTGGAG
+
CCCCCGGGGGGEGGGGGGGGGGGGGGGGGGGGGGGGGGGGEGGGGCGFAFF9AFGGGAFGDEGGDGGGGGGGCGFGGFGGFGGGFGFDGEGDFFGGGGGGFGGFFGGAEFGGGGGFEGGGGGGGGGGGGGGFGGGGGGGGGGGCFGGGGGGGGGGGGGGGGGGCG9,=EGD@BBFC=9AD=8EE8=@=FFFGGEGGGFCGCDFBDGDGGFGGFFG7CFFFEFFFEA;>FFEF9@FAFFF5>97AAEFFFF2
@M03495:532:000000000-M42H9:1:2115:14960:6575 2:N:0:ACAGGAAA+TAGACAAT
ATATTTTGCCGTTGATAAACCACCCTCCCTGTGGTCGTTATCTTGCTCCTTCTGTCGTCAACGAATTTACTAATTCCAAAGCTCACATGCTGACAGATCGGAAGAGCGTCGTGTAGGGAAAGAGTGTATTGTCTAGTGTAGATCTCGGTGGTGGCCGTATCATTAAAAAAAAAAAAAAATGACAATAAATAGTAGAGTACATTGACAGGTGTATGATACATAGTCAACATCGGGCAGAGACATCTTGGTAG
+
CCCCCGGGGGGGGGGGGGGGGGGGGGGGGGGGGGGGGGGGGGGGGGGGGGGGGGGGGGGGGGGGGGGGGGGGGGGGGGGGGGGGGGGGGFGGGGGGGGGGCEGGGGGGGCGCFGFFGGGGGGGGGGGGGGGEFEFGGFGG,9,,4EDE8+=8+@,,@++,7@>D,3,,7@C3BE6*****,+,,2*,,,+,,6251,1,,=82++++2***,*++48++1)++11++)*))*)).)2)2*/*.))1.*)))
@M03495:532:000000000-M42H9:1:2115:17323:6589 2:N:0:ACAGGAAA+TAGACAAT
ATATTTTGCCGTTGATAAACCAGCTAATTCCAAAGCTCACATGCTGACAGATCGGAAGAGCGTCGTGTAGGGAAAGAGTGTATTGTCTAGTGTAAATTTCGGTGGTGGGCGTGGCACTATAAAAAAAAAAACCCTGTCTCAACTTTATCTACAGACAAAGCACCGGCTCCTTCAGTGCCAGCAGCAGCGTTAATACGAAAGTGGACAGAGTTAGTCGGATTCACACTCCGTCAGTCTACGTTGTCCGTCGT
+
CCCCCFFDFFF@CFFGGGGGGFGGGGFGFGGFGGGGGFFFCFGGFGGFGFEFFFEEGCCFGF@,@8@6CEEECFGG8FFGGGD9FFE9C?FC:@,:,,@,:@BBF4,84,88++@,,,,,9?5<<C+F7+446=,3A,3,,3@,,,8,,CECF,@8,,3@,,7,++43@+,,,,755,,+,*4686,,1*1*>E2,6*1**+2***0*,.+4++1+)85)(*8+)))()2/1.)+1+1+*(0((.*,),(,
@M03495:532:000000000-M42H9:1:2115:15154:6604 2:N:0:ACAGGAAA+TAGACAAT
ATATTTTGCCGTTGATAAACCACCCTCCCTGTGGTCGTTATCTTGCTCCTTCTGTCGTCAACGAATTTACTAATTCCAAAGCTCACATGCTGACAGATCGGAAGAGCGTCGTGTAGGGAAAGAGTGTATTGTCTAGTGTAGATCTTGGTGGTGGGGGTAGCATGAAAAAAAAAAAAAAAAAGAATATCAAAGGGACTACGGATGTGCAGTGTTATGACTACGACACTCTCCTTAAGTTGACTGGGTCGATG
+
CCCCCGGGGGGGGGGGGGGGGGGGGGGGGGGGGGGGGGGGGGGGGGGGGGGGGGGGGGGGGGGGGGGGGGGGGGGGGGGGGGGGDGEFFFGGGGGGGGGGGGGFDFGGGGGGGGGGGGGGGGGGGGGGGGGFEBFFEFFC,=;9@,,49+66+++++++6,8=,=B=,=CEE+3*54**/*/*,,+,1,++2+(/*3)52*)*)2++++)*++3+++1++()0)(./(0)(2*8******.*)((0,)-()
@M03495:532:000000000-M42H9:1:2115:5188:6621 2:N:0:ACAGGAAA+TAGACAAT
ATATTTTGCCGTTGATAAACCACCCTCCCTGTGGTCGTTATCTTGCTCCTTCTGTCGTCAACGAATTTACTAATTCCAAAGCTCACATGCTGACAGATCGGAAGAGCGTCGTGTAGGGAAAGAGTGTATTGTCTAGTGGAGATCTAGGTGGTTGCGCTAGTATTAAAAAAAAAAAAGAACGTGATTAATTACTGCAGAGTGACAAGTATGTTAGTTGTTGATATAGATGTGAACCTTGTGATGACTGTGAA
+
CCCCCFEGGGEFGGGGGGGGGGGEGGGGEGGGGGGGGGGGGGGGAEGG<FFGGGGGGGGGGGGGCFGFFGGGDFFADFGFFGGGGGGC,EFGFFGGCFGGCDGGGGGGGGGE@E8,?CFGFGFGGFGD;FGAEEG9;C,,4,,@E,C,>E+++8,4+8=@33@,@,,,66+++548*@,***48,+65,+,,,/,,6=*5,=++2*4B11214+:++4))*1+4*+1/1+)+1+2)/+2*/376/+)0/))
@M03495:532:000000000-M42H9:1:2115:17267:6622 2:N:0:ACAGGAAA+TAGACAAT
ATATTTTGCCGTTGATAAACCAGGGACTCAGGCTCCAAAGCTCACATGCTGACAGATCGGAAGAGCGTCGTGTAGGGAAAGAGTGTATTGTCTAGTGTAGATCTCGGTGGTCGCCGGATCATTAAAAAAAAAAAATAAAACAAACGCGATCGTCTACATACATGTACAGCAGCTACCATACAGACGTACATCCACAACCTACACTCTACTTCTATGCACATACGCTGACATGACCGTGTCTGCCTACGAGG
+
CCCCCGGGGGGGGGGGGGGGGGGGGGGGGGGGGGGGGGGGGGGGGGGGGGGGGGGGGGGGGGGGGFGGGGEGGGGGGCFGGGGGGCEFFECFEFGGBEAFE,:BFF,4BC4,@+4+++7+=,E,AEFFGGC+>+6,,,7,7,8,8+@+3++3,,633,5,3,3,7,,,,,,6,,,,,4,*,*,,6*14*),,,),,,0*,,2*)+0+++)+4++++++*+1/20(0)6);)*02))0)0*)*.,)0()-(-
@M03495:532:000000000-M42H9:1:2115:9738:6675 2:N:0:ACAGGAAA+TAGACAAT
ATATTTTGCCGTTGATAAACCAGAACCATCCAAAGCTCACATGCTGACAGATCGGAAGAGCGTCGTGTAGGGAAAGAGTGTATTGTCTAGTGTAGATCTCGGTGGTCTCCGTATCCTTAAAAAAAAAAACAGCAAAATGTACTGACCAGTATGTGAAGCAAACTGATGACGAAGGTAAGCAGCCCGTAAGAGATTGACGCACAACTGGTAGGATAGTAGCATTCACTCGGCTGCACAACTACTCAGGTCTC
+
CCCCCGGGGGGGGGGGGGGGGGGGGGGGGGGGGGGGGGGGGGGGGGGGGGGGGGGGGGGGGGGGGGGGGGGGGGGGGGGGGGGGGEGFG<F6,9A<69E?8F,,77,,,:84,,A,:A<FAFGGGGGGG+A,,,8,,4,6,,,,,,,3,8,,,7,,:,,,,,,,6336,,+3+++4,<,+3+@,@***4*5,,*,,314******3**4*+**++*+111*4+4*1+0)0(*)))0+))*.*)/)*(1/..
@M03495:532:000000000-M42H9:1:2115:5342:6717 2:N:0:ACAGGAAA+TAGACAAT
ATATTTTGCCGTTGATAAACCACCCTCCCTGTGGTCGTTATCTTGCTCCTTCTGTCGTCAACGAATTTACTAATTCCAAAGCTCACATGCTGACAGATCGGAAGAGCGTCGTGTAGGGAAAGAGTGTATTGTCTAGTGTATATCTCGGTGGTCGGCGGTGTTATTAAAAAAAAAAAAATAAATACTCGAAACAATTATGTAGCTAGGTATTGACAATGCGTGACAAATTCTATTATACAGGACGATGACCA
+
CCCCCGGGGGGGGGGGGGGGGGGGGGGGGGFFGGGGGGGGGGGGGGGGGGGGGGGGGGGGEGGGCFGGGGGGFGGGGGGGGFFGGGGGGGGGGGGGGGGGGGGGGGCEFFGGGGGGGGGGGGGG<FCFFGG:ECFG,C,4,4,,49@86=8=,+++@+3+3+,,,7,7;DEBECE*1*,+,+,,,+,*,)1*6(,,,4,1<++++**++.++1+++**))())))+2)1+)31+1+*/*0(*(((/(*)()
@M03495:532:000000000-M42H9:1:2115:21883:6729 2:N:0:ACAGGAAA+TAGACAAT
ATATTTTGCCGTTGATAAACCAGGGACTCAGGCTGGACCAAAGCTCACATGCTGACAGATCGGAAGAGCGTCGTGTAGGGAAAGAGTGTATTGTCTAGTGTAGATATCGGTGGTCGGCGGATCATTATAAAAAAAAAAATACTAAGAAGATTTAATCGGTGAGTGACTATCTACGAACACGTAGCATATTGTATCATTCATGTAATGACACGACGTGTATGCTGTTACAGACTACAGCTGATCACTTAACA
+
CCCCCGGGGGGGGGGGGGGGGGGGGGGGGGGFGGGGGGGGGGGGGGGGGGGGGGGGGGGFGGGGGGGGGGGGGEEGGFFGEGGGFGGGFGCGF@AFGGGGC?F,F,5BBE,,+4,84@+++4+E9A,,45EFGC>F+8+,,,,,33,,,,,378,,,+*668,3>@,;,,,7,@;*,***5*,,*4,,6@,6,/4,4+,41+++=2+1=)**)0))2))1.3++.*1)+*)*2/267)/6)2.-(*5*)))
@M03495:532:000000000-M42H9:1:2115:16735:6803 2:N:0:ACAGGAAA+TAGACAAT
ATATTTTGCCGTTGATAAACCAGGACTCAGGCTGGACCAAAGCTCACATGCTGACAGATCGGAAGAGCGTCGTGTAGGGAAAGAGTGTATTGTCTAGTGTAGAACTCGGCGGTCTGGGCATCTTGATAAAAAAAGAGAATAAAGAGTCTGACGTTAGGAAGTGTGTTCAGCCCCTGGGCAGTATACAATGATGTATATGTCCGCTCATGTTGTGTGCATCAATTCTTTACGTTAGGGCTAGTAGCGGTACA
+
CCCCCGGGGGGGGGGGGGGGGGFGGGGGGGGGG?FGGGGGGGGGGGGGGGGGGGFGFGFFFGGGGGGGGEGGEFAFGGGEDG<69CDFGGGGA<?FFFFF95C9:59:,,47+++9,?,,A,,,,,,5,A,,@4+6,8,,36,3,868,,,3+8+,+8,,,8,,,,8,32@,++++++30**:,=+@,33,3,*,7,+,2,1*/93*=9*+236;*1+++0*++*++1++(28)0))2)*,2))124)(()
@M03495:532:000000000-M42H9:1:2115:25195:6832 2:N:0:ACAGGAAA+TAGACAAT
ATATTTTGCCGTTGATAAACCAGCTAATCCTGAAAAAAAAATCAAAGCTAAAAACTACAATGCTAAGACCACGATGTGACTGCTATCAAAGTTAGATATATATGTAAATTATTCATCTGTCAAATCCTAGAATTATATCATACCTGCTCCAGCAATCACGACCTGTAATGGTTTAGTGGGTTGTTCACTGTTTCTGAAAAATGAAGATAGTTGTCCAGCTTCCAAAAAGTTTATTGTGTTTTCTAGTGGAG
+
CCCCCGGGGGGGGGGGGGGGFGGGGGGGGGGGGGFGGGGGGGGGGGGGGCFFGGGGGGGGAFFGGGGGGFFGCFEECFDGGGFFCFECFGGEGGGGFGFGGGGGGFGGGFGGEAGGGGGFGGGFFGGGGFGDAFGGGGGGGGGGGGGGFGGGGGCFGGGGGGGGGGD8,=DFGGGFGGDCGDGEGFAEEDE;>EGGD;=D8DFDDCFGFEGGFFG8CFAF@F?AA<6=BFEF6B@+BFFCBG?EE9EC):4
@M03495:532:000000000-M42H9:1:2115:6359:6909 2:N:0:ACAGGAAA+TAGACAAT
ATATTTTGCCGTTGATAAACCAGCTAATCCTGAAAAAAAAATCAAAGCTAAAAACTACAATGCTAAGACCACGATGTGACTGCTATCAAAGTTAGATATATATGTAAATTATTCATCTGTCAAATCCTAGAATTATATCATACCTGCTCCAGCAATCACGACCTGTAATGGTTTAGTGGGTTGTTCACTGTTTCTGAAAAATGAAGATAGTTGTCCAGCTTCCAAAAAGTTTATTGTGTTTTCTAGTGGAG
+
CCCCCGGGGGGGGGGGGGGGGGGGGGGGGGGGGGGGGGGGGGGGGGGGGGGGGGGGGGGGGGGGGGGGGGGGGGGGGGGGGGGGGGGGGGGGGGGGGGGGGGGFCFGGGGGFGGGGGGGGGGGGGGGGGGGGGGGGGGGGGGGGGGGGGEGFFFFGGGGGGGGGGGGCFGGFGGFFGG?FF?ECFFFGF@@DGFDFDFGG?DGFFFGGGFGGFFGGGFFFEFFFEFFCBFE9AFFFFFFGDFCEFGFF=B9
@M03495:532:000000000-M42H9:1:2115:22596:6914 2:N:0:ACAGGAAA+TATACAAT
ATATCTGGCCGTTGATATACCAGCTAATCCTAAAAAAAAAATCAATGCTCATCCCTACATTGGTAAGAGAACGGTGTGACTGCTATCGAAGTTAGATATAATTGTAAATTATTCAGCTGGCAAATCCTAGAATTATATCATACCTGCTCCAGCAATCACGACCCGCAATGGCTTAGTGGGTTGTTCACTGTTCCTGAAAAATGACTATAGTTGGACACCTTCCAAAAAGTTTATTTGGTTTTCTAGTTGCG
+
8----<6CF9:@-,:E,,;,C,6,,,,66C@,,6,;@@++@EE,;,CFF9<,,,,:ECF,,9,,,C,6,,:,@,86,,,C,C<,,,,,:4,9C,,,,,5:,,9A@,,,CE?,,B?95?4,+AE<,E,<@,5,C,F;;=,E4,4>,,9@>,44,,6=F8,+668+++6@CF,,>>,=>,,+8=1334,5@?;>,0@7D*E,,0*=*++552?A<5**;**/09A+*03)/4/BF8+1++2C@****41+/*.
@M03495:532:000000000-M42H9:1:2115:22517:6934 2:N:0:ACAGGAAA+TAGACAAT
ATATTTTGCCGTTGATAAACCAGCTAATCCTGAAAAAAAAATCAAAGCTAAAAACTACAATGCTAAGACCACGATGTGACTGCTATCAAAGTTAGATATATATGTAAATTATTCATCTGTCAAATCCTAGAATTATATCATACCTGCTCCAGCAATCACGACCTGTAATGGTTTAGTGGGTTGTTCACTGTTTCTGAAAAATGAAGATAGTTGTCCAGCTTCCAAAAAGTTTATTGTGTTTTCTAGTGGAG
+
CCCCCGGFGGGGGGGGGGGGGGGGGGGGGGGGFGGGGGGGGGGGGGGGGGGGGGGGGGGGGGGGFGGGGGGGGGGGGGGGGGGGFGGGGGGGGGGGGGGGGGGGGGGGGGGGGGGGGGGGGGGGGGGGFFGCFFGGGGGGGGGGGGGGGGGGGGGGGGGGGGGGGGGGGGGFGGGGGGGGGDGGFFFGFDEEFFFGGFGGGFGFCGGGGFGGFFG7CFFFEFFFA8CCFFFFFAFFFFFGFFEEFFFFFF2
@M03495:532:000000000-M42H9:1:2115:15232:6941 2:N:0:ACAGGAAA+TAGACAAT
ATATCTTGCCGTTGATAAACCAGCTAATCCTGAAAAAAAAATCAAAGCTAAAAACTACAATGCTAAGACTACTATGTGACTGCTATCAAAGTACGATATACATGTAAATTATTCCTCTGTCAAATCCTAGAATTATATCATACCTGCTCCAGCAATCACGACCTGTAATGGTTTAGTGGGTTGTTCACTGTTTCTGAAAAAGTAAAGTGGGTTGTTCACGGTTTCTGAAAATTGAAGATAGTTGTCTGGCT
+
BC9--;;-CE+BFCFF9@,F<6,C8<EC,;CE<F<6<C::FC,,;,,C9FA,,;,CC,C,6,,CFG<,:,:,,9C6CFG96F<F,,CEE,C9,,48B,+A,C@F,CF9@F<F9,,:5C,E9,C,,:AF9F=,,9?F,;@@FC;B,49@FGGF=F?9F8>6+88+8@F,,@>@,,=E,38++6+6,36@,1@FDFE8,C,,,*2+5C9+==775?++5BF*)**309;*+4*+31BAA+++9@A4/=*+-)(
@M03495:532:000000000-M42H9:1:2115:21015:7036 2:N:0:ACAGGAAA+TAGACAAT
ATATTTTGCCGTTGATAAACCAGGACTCAGGCTGGACCAAAGCTCACATGCTGACAGATCGGAAGAGCGTCGTGTAGGGAAAGAGTGTATTGTCTAGTGTAGATCTCGGGGGTCGCCGTATCATTAAAAAAAAAACAAAAGAATACATAGCTATGCGCGCTGATTGAAATAAACAGAAAGATCATTATGAAGGATCTATGCTATACGATGTGCAGCACTTTAGATGTCGCATACGCGTGCATGTCGATAAC
+
CCCCCGGGGGGGGGGGGGGGGGGGGGGGGGGGGGGGGGGGGGGGGGGGGGGGGGGGGGFGGGGGGGGGG@FC@FFGGGGFEGFFGFCEEFGGFFADC?<5,A5A,,,B7:BC++6+8:+4,:,,,5E?4C::@FC=,>,,,+,,3,,,,3,,,,,,*****48;,,2,,,,,,,24,0,*4*,<,121,+,,,(0,,1++++++++*/*(*++1+;*.2))+1)/++))0(*)*)0.))1(*.).*()(()
@M03495:532:000000000-M42H9:1:2115:18258:7077 2:N:0:ACAGGAAA+TAGACAAT
ATATTTTGCCGTTGATAAACCACCCTAATTCCAAAGCTCACATGCTGACAGATCGGAAGAGCGTCGTGTAGGGAAAGAGTGTATTGTCTAGTGTAGATCTCGGGGGTGGCCGGATCATTTAAAAAAAAAAAAAAAAAGATACCAAAAAATACAATAGGTTTGGTTAAATAGACTAGTGACAGTAAACTATGTCAGACAACGATGAGTATGTGCATATACGTCGAAGGTGTGAGTATGCAGTATTGAAGTCA
+
CCCCCGGGGGGGGGGGGGGGGGGGGGGGGGGGGGGGGGGGGGGGGGGGGGGGGGGGGGGGGGGGGGGFGGGGGGGGGGGGGGGGGDCEAEFGEE9B,?6<,,A+>:@+8,4@++8FFF,,@EAFFGEG>C@885*****6,,,,,,,**,22,,,,,,,,6**,*,+12+++,+++2+,+,*++2+++51+++.1++)**28*0*02*+-*+**2*2**).)))-)).6*4****1*/**.*)6)*-*-))
@M03495:532:000000000-M42H9:1:2115:9916:7096 2:N:0:ACAGGAAA+TAGACAAT
ATATTTTGCCGTTGATAAACCACCCTCCCTGTGGTCGTTATCTTGCTCCTTCTGTCGTCAACGAATTTACTAATCCAAAGCTCACATGCTGACAGATCGGAAGAGCGTCGTGTAGGGAAAGAGTGTATTGTCTAGTGTAGATCTTGGTGGGCGGCGGACCATTAAAAAAAAAAAACAAGACAGGGGTCAGCACACGTGAGGATGTAATGCAAACGACAAGACGATCAAGACGTGGACGATAATCTAGCGAC
+
CCCCCGGGGGGGGGGGGGGGGGGGGGGGGGGGGGGGGGGGGGGGGGGGGGGGGGGGGGGGGGGGEGGGGGGGGGGGGGGCGGGGGGGGGFGGGGGFGGFGGGGGGGGGGGEGBFGGGCFE<FGGGGGGGFCEAFGGG9=;,,9=,,999+++++3+38+++3@,>>C9*=*8B85*8,+*+****)3/*)++4,***)***)*)2**2+)0+*)1)1.))())0,)))**(/0))))))*,*)--:4*-,(
@M03495:532:000000000-M42H9:1:2115:18946:7122 2:N:0:ACAGGAAA+TAGACAAT
ATGTTTTGCCGTTGATAAACCAGCTAATCCTGAGAAAAAAATCAAAGCTAAAAACTACAATGCTAAGACCACGATGTGACTGCTATCAACGTTAGATATATAGGTAAATTATTCATCTGTCAAATCCTAGAATTATATCATACCTGCTCCAGCAATCACGACCTGTAATGGTTTAGCGGGTTGTTCACTGTTTCTGAAAAATGAAGATAGTTGTCCAGCTTCCTAAAAGTTTATTGTTTTTTCTAGTGGAG
+
-6-8A<-EAC+8CF@DDCFEF8@,6E,<,CC,,,,C@8C+C,CEC,CFG9,EC<CFF6,6,66E;FEEF,,,8CCFFCFF6@@F,AE6E,6,AFCEE5,@CE,CED<,C5A,6,9,BEF9<FGFEF@ECE<E=?FFFFEEFGCEGEEF,8@EFGFGGEFEC+@=8DGDGGGCDE=D,C7@CD86@DDDAFD=;;E2>DF,5331+=+5,:C,+4+2?95@:AA+;+0:@*;=+4334+*;)706694+(8/
@M03495:532:000000000-M42H9:1:2115:18330:7165 2:N:0:ACAGGAAA+TAGACAAT
ATATTTTGCCGTTGATAAACCACCCTCCCTGTGGTCGTTATCTTGCTCCTTCTGTCGTCAACTCCAAAGCTCACATGCTGACAGATCGGAAGAGCGTCGTGTAGGGAAAGAGTGTATTGTCGAGTCTAGATATTCGTGGGCGCCGTGTCATTACAAAAAAATAAAAAGGTGTGACTCACATATTACGCACGCACATACTGCCCTACAACAACTTGTCGAAAAGTATAACGTATAACTTCCTCATCATACTC
+
CCCCCGGC<FGFFGGGGGGGGFFFEGF@FGGGFGGGGGGGGFFFFFEGGGGGGGGDEGGFGGDEGGGGFGGGGGGFGDFCGGGFDFFDB,@CFDFEGGGCCEEB,:,EGGGF<<5EFE9,9+ACA,,:C,9,,,,,,++++6+>8++,6,3C9,6,,@=6@,@,,,,3+6,6>@,,,5,3;+,,,++5*****0:,,3>C7*/**4**,(*,)+++*00)(2)4)++16)/*+/+11++;7F))/+)+)1)
@M03495:532:000000000-M42H9:1:2115:20633:7188 2:N:0:ACAGGAAA+TAGACAAT
ATATTTTGCCGTTGATAAACCAGCCTCCCTGTGGTCGTTATCTTGCTCCTTCTGTCGTCAACGCATTTACTAATTCCAAAGCTCACATGCTGACAGATCGGAAGAGCGTCGTGTAGGGAAAGAGTGTATTGTCTAGTGTAGATATCGGTGGTCGCGGTGTACTTGAAAAAAAAAATGAAAGTATAAACTTCAAACTTCTAACATTTGAATCATCAACATAAATCCATCACAGATGACACTCACTCAGTCCA
+
CCCCCGGGGGGGGGGGGGGGGGGGGGGFGGGGGGGGGGGGGGGGGGGGGGGGGFGGGGFGGGGGFGGGGGGGFGGGGGGGGGFFEFGGGGGGGGGGDEFFFGGGGGGEGGEGCEEFGGGGGGCF<FFFFDD@E,:,A,>,4,,4,CBE>+==,+++8++6,,3,3,8@F8==@EG,,,,27+,,7+7,,3,,7*,4,4,,,43=+++5,*+,+11***/+1++4(*+*2/*+1+04**)*/*()/0/16))
@M03495:532:000000000-M42H9:1:2115:14258:7223 2:N:0:ACAGGAAA+TAGAGAAT
ATATTTTGCCGTTGATAAACCAGGTCTGGATGATGCTCATGGATCGCACACATTCCACATCCACCAAAGCTCACATGCTGACAGATCGGAAGAGCGTCGTGTAGGGAAAGAGTGTATTCTCTAGTGTAGATCTCGGTGGTCGCCGTATCATTAAAAAAAAAAAAAAAGAAAACTGTGGTGAAAGGTAGTAGAACAATATAACAAGGAAAGTAGATTGATAGACAACACAGACGAATAACAAGACAACGCAA
+
CCCCCGGGGGGGGGGGGGGGGGGGGGGGGGGGGGGGGGGGGGGGGGGGGGGGGGGGGGGGGGGGGGGGGGGGGGGGGGGGGGGGFEGGGGGGGGGGGGGGGGGGGGGGGGGGGGGG9FGFFFFGGGGGGGFFDGDGGGGEFGCEEEEFGGGGGEFDGEEEGG++3*5*@7,4,,56,,53,*,,,*,,6+,,,*4,,+,,,+*/**0;,-++++3+*/18)+/+())/))/*)0)))+**/*((,*(),,(
@M03495:532:000000000-M42H9:1:2115:13322:7241 2:N:0:ACAGGAAA+TAGACAAT
ATATTTTGCCGTTGATAAACCAGCTAATCCTGAAAAAAAAATCAAAGCTAAAAACTACAATGCTAAGACCACGATGTGACTGCTATCAAAGTTAGATATATATGTAAATTATTCATCTGTCAAATCCTAGAATTATATCATACCTGCTCCAGCAATCACGACCTGTAATGGTTTAGTGGGTTGTTCACTGTTTCTGAAAAATGAAGATAGTTGTCCAGCTTCCAAAAAGTTTATTGTGTTTTCTAGTGGAG
+
CCCCCGGGGGGGGGGGGGGGGGGGGGGGGGGGGGGGGGGGGGGGGGGGGGFGGGGGGGGGGGGEGGFGGGFFGGGGGFEGCFGGFFGGGGGGFGGFDFFFGGGGGGGAGFGGFFC@?AEGFGGGGG8FEEGGGFGGGFFDFGG@FFD@FGGGFGEDAEFGCGGGGDGGGGGGGG8AFGGDGGCEGB;AFDGG9DEFGFGFF?DFBD?DGAGFFCC8;AAAEFFFCAFFEF>?BFB8BFFFDFFE<98A2>2
@M03495:532:000000000-M42H9:1:2115:23009:7288 2:N:0:ACAGGAAA+TAGACAAT
ATATTTTGCCGTTGATAAACCAGTCTCCAAAGCTCACATGCTGACAGATCGGAAGAGCGTCGTGTAGGGAAAGAGTGTATTGGCTAGTGTAGATCTCGGTGGCTGCCGGAGCTTTAATAAAAAAAATAATGATCATCTAGGAATACGAAAACCACTCGCAACAATAACACAACATAAAAAACTCGCTCGAAGGCTCACTGCCGTCTTTAGTCGGGAACTCTACGTTATCCGGTGTTTCGTCACTCACACTA
+
CCCCCGGGGGEFDGCFGGGGGGGGGGGCGGGFGGGGGGGGGGGFDEGGGGGGGGGCF?G@@CFF6<FFCCF<EFD9CFADGC,@EEFFA@E,:,,C,4?4:+,,84,4884+,BF?,,5CE<97=+4,,,99,7,4C,,,,,,,8,++43=3+,+,,+3+6+6,,,@,,13++,@,@,@++*,4***,**,*4:4,60,,4*//)*/14*49)//)).;+9@+5/8)(+3()2)0))+)*-*,)-*,)51(
@M03495:532:000000000-M42H9:1:2115:28223:7293 2:N:0:ACAGGAAA+TAGACAAT
ATATTTTGCCGTTGATAAACCAGGACTCAGGCTGGACCAAAGCTCACATGCTGACAGATCGGAAGAGCGTCGTGTAGGGAAAGAGTGGATTGTCTAGTGTAGATTTCGGTGGTGGGCGGGTTTTTAAAAAAAAAACGAGTAGTATGCGTCTGTGGGAGGAGGAGATTAGGTCAAGATCGGAGGAGAGTGGCATATGGCAAGAGTGTGCACAGGAGTGTAGCTCGTCGTGGCTCATCGCTGATTCTAACACA
+
CCC?CF@6FFGFGGGGGGGGGGGGGFGFGG?FGGCEGGGGGFFGCE@FGGGGFFGGFFG89FGFC8FFFCEGCCEFGGDGFGGG,5C,CE<E5,AF,BED<?,,,:,,@,4+4,=++@++++++A,,E9A==8+@3+++8:,35=,7**4B8,,3*5*>C*811,,,19,,,,4,6,,4*6)*1*)*3+)**4)++5)50/5*3+++2+)20))***1*1)**)())(0)(1)**0))0*,*)))*-*.((
@M03495:532:000000000-M42H9:1:2115:11676:7345 2:N:0:ACAGGAAA+TAGACAAT
ATATTTTGCCGTTGATAAACCACCTGTGGTCGTTATCTTGCTCCTTCTGCTAATTCCAAAGCTCACATGCTGACAGATCGGAAGAGCGTCGTGTAGGGAAAGAGTGTATTGTCTAGTGTAGATCTTGGTGGTCGCCAGCGCCTTAATAAAAAAAAACAGCGATCGTAAGAAGGAATCTATGTGATATGTACGGAATAACTGTGAGGAGATGGGTGTGAGGCTGAAAGTAAGCTGAGTGAGCACACGTACGA
+
CCCCCF9F9AFGGGGFDGGFAAFGGFGGGFGGEGG<FGGGGGFGFGGD,E,@FGGGGFGGFF9CGGGGECAFEFF@AFFDFD7F,B@F:FGCFEFF9FF<CFCGEE9FFFGEGFFGF99,,A5?<,,,9D?+,848++9+++@+49,67C,8+3>++8,,++,386,,,,,,,,,,32,+,+,,,+,3,57*5)@*3132=32+2*;*,7C,**//18+)(2/)**01++*0+0*)3*12(*((()()/((
@M03495:532:000000000-M42H9:1:2115:21231:7359 2:N:0:ACAGGAAA+TAGACAAT
ATATTTTGCCGTTGATAAACCAAAGCTCACATGCTGACAGATCGGAAGAGCGTCGTGTAGGGAAAGAGTGTATTGTCTAGTGTAGATCTCGGTGGTCGCCGTATCATTAAAAAAAAAAAAAAGAGAAACAGGTAGTCAACTTGAGGTATTCATAAAACTACGGTGAAACAACGAACACGCGAGTTATGTGAAAGTATACTATGAACATACAGCTGCGTACAGATATGCAACTTGCAATGCAATGCGCACTA
+
CCCCCGGGGGGGGGGGGGGGGGGGGGGGGGGGGGGGGGGGGGGGGGGGGGGGGGGGGGGGGGFGGGFGGGGGGGG9FGGGGCG9,9,,<?<<4BF=6C+@F+,4:A5F<EDFGGGGGG@48@++:,,,,3,33,,,7,3,,,,,3,66,33,,,,@,,@,,++,++,3,14>*>***,1/*//**+,4,+,,,*444+,44++++2++3)*1)/20/>).(+++)++)3+)*/++***14)0.)(),)-()
@M03495:532:000000000-M42H9:1:2115:19792:7368 2:N:0:ACAGGAAA+TAGACAAT
ATATTTTGCCGTTGATAAACCAGCTAATCCTGAAAAAAAAATCAAAGCTAAAAACTACAATGCTAAGACCACGATGTGACTGCTATCAAAGTTAGATATATATGTAAATTATTCATCTGTCAAATCCTAGAATTATATCATACCTGCTCCAGCAATCACGACCTGTAATGGTTTAGTGGGTTGTTCACTGTTTCTGAAAAATGAAGATAGTTGTCCAGCTTCCAAAAAGTTTATTGTGTTTTCTAGTGGAG
+
CCCCCGGGGGGGGGGGGGGGGGGGGGGGGGGGGGFGFGGGFGGGGGGGGGGGGGGGGGGGFGGGGGGGGGGGGGGGGGGGGGGGCFGGGGGGGGFGFGDGFGGGGGGGGGGGGGGGGGGGFGEGGGGGGFGGGGGGGGGGGGGGGGGGGGGGGGGGGGGDGGGGGGGFGGGGGGGGGG8DFDGGFFCFGFGG9DFFGFGF?FFFFGGGGEGGFFGGGFAF58AAE8?=>FEGFFFCFCAGBF?EE+>FFF9
@M03495:532:000000000-M42H9:1:2115:22415:7370 2:N:0:ACAGGAAA+TAGACAAT
ATATTTTGCCGTTGATAAACCAGCTAATCCTGAAAAAAAAATCAAAGCTAAAAACTACAATGCTAAGACCACGATGTGACTGCTATCAAAGTTAGATATATATGTAAATTATTCATCTGTCAAATCCTAGAATTATATCATACCTGCTCCAGCAATCACGACCTGTAATGGTTTAGTGGGTTGTTCACTGTTTCTGAAAAATGAAGATAGTTGTCCAGCTTCCAAAAAGTTTATTGTGTTTTCTAGTGGAG
+
CCCCCGGFGFGGGGGGGGGFGFGGGGGGGGFGGFGFGGGGGGCFGGGGGGGGGGEGGGGGGGGGDGFFGGGGEGGGGFGGGGGGCGGGFCGGGGGGGFGGGGGGGGGGDGGGGGGGGGGGGGGFGG8EFGFCFGGGGGGGGGGGGGGGGGGGG8EGFFEEEEDGGGGGGGFFCDEGGFFFGCGEC+@==+@EGDGGDFGG,:FF?<8CFCDEAFF7=FFFFFF>*?FD>?>CAFA>FAFGFFEFFCE6>:)
@M03495:532:000000000-M42H9:1:2115:14503:7379 2:N:0:ACAGGAAA+TAGACAAT
ATATTTTGCCGTTGATAAACCAGCTAATCCTGAAAAAAAAATCAAAGCTAAAAACTACAATGCTAAGACCACGATGTGACTGCTATCAAAGTTAGATATATATGTAAATTATTCATCTGTCAAATCCTAGAATTATATCATACCTGCTCCAGCAATCACGACCTGTAATGGTTTAGTGGGTTGTTCACTGTTTCTGAAAAATGAAGATAGTTGTCCAGCTTCCAAAAAGTTTATTGTGTTTTCTAGTGGAG
+
9CCCCFEFGGGGGCGGA9CFFEAEEEFG@FFGGGGGFGGGGGGGFFC8EEGDCEF@FGGDEFFFAGGGGEFF:FEFFGGGFFGG<A,66,CCF<F?F9FGGGEEG9?FFFBFFGGDGGEFGGCFGGEADFG9@ECFGFGFGFFGGCGGGG8>BFBF=8>>EGGG,EEFCFFCFGGC=3FFGGECGF9FGFGCD7DA3?DF,9DD+<C+<8CF=CCGGAAFBFFFFFFDBFEGFFF+BAAC@F?=<9AF>30
@M03495:532:000000000-M42H9:1:2115:13354:7403 2:N:0:ACAGGAAA+TAGACAAT
ATATTTTGCCGTTGATAAACCAGCTAATCCTGAAAAAAAAATCAAAGCTAAAAACTACAATGCTAAGACCACGATGTGACTGCTATCAAAGTTAGATATATATGTAAATTATTCATCTGTCAAATCCTAGAATTATATCATACCTGCTCCAGCAATCACGACCTGTAATGGTTTAGTGGGTTGTTCACTGTTTCTGAAAAATGAAGATAGTTGTCCAGCTTCCAAAAAGTTTATTGTGTTTTCTAGTGGAG
+
CCCCCGGGGGGGGGGGGGGGGGGGGGGGGGGGGGGGGGGGGGGGGGGGGGGGGGGGGGGGGGGGGGGGGGGGGGGGGGGGGGGGGGGGGFFFGGGGGGGGGGGGGGGGGGGGGGGGGGGGGGGGGGGGGGGGGGGGGGGGGGGGGGGGGGGGGGGGGGGGGGGGGGGGGGFFGGGGGFGGGGGGGFGGGFGGFEDFCF9D8DFBFGCFGEG:BFGGGFFFEFFF@>5>FACGFFFFFFFFFGFE89EFDB2
@M03495:532:000000000-M42H9:1:2115:12214:7425 2:N:0:ACAGGAAA+TAGACAAT
ATATTTTGCCGTTGATAAACCACCCTCCCTGTGGTCGTTATCTTGCTCCTTCTGTCGTCAATCCAAAGCTCACATGCTGACAGATCGGAAGAGCGTCGTGTAGGGAAAGAGTGTATTGTCTAGTGTAGAACTCTGGGGTTGCCGCAGCAGTAAAAAAACAAAAAGAAAAACACTTTCACATAGAACTGAAAAACTTTAACGAAAGAGACAAGTAGTATCGAATGCACCCACAAATCTCACTCAAGACACGA
+
CCCCCGGGGGGGGEGGGDFGGGGGGGGGGGGGFGGFGGGGEFFGFGGFGGGGGGGDFGFD6EFGFGAFFEDGGFGGGGGGCFGFAFGGF@GGGGGGGGC:FEFCFFFFGBFFDFGAFF<F<F9E9,,,@,5,=,C,,4B8+9C=++88,,74,FGFG@+6,@E8>BF8,,3,,3,,,27+=+,38*,,,*,,61,,,4@,*3*****3,)3,1++++1+*/)/)18?())(2)6+*+3+17+,()*(8(((
@M03495:532:000000000-M42H9:1:2115:23665:7470 2:N:0:ACAGGAAA+TAGACAAT
ATATTTTGCCGTTGATAAACCACCCTCCCTGTGGTCGTTATCTTGCTCCTCCAAAGCTCACATGCTGACAGATCGGAAGAGCGTCGTGTAGGGAAAGAGTGTATTGTCTAGTGTAGATTTCGGGGGGTGCCCTATATATTAAAAAAAATAAAATATCGTATTCTACGGTTCGCCATACCATAGGTACGGATTATGTCTTTTATTCTGCTGATACTTGCGTCTGCTGTAGTACTTCAACCGTGCAGGACTAT
+
CCCCCGFFCFGGGGGGGGGGGGGDGGFEFGGF8FGGGGGGGGGGFGGFFCFGGGFGGGGGGGGGGGFFGGGGGGGGDCFAGDGFFEFGGGGGGGDFGFGGFFGGGGGGAC<FAF<,,,5CC:+++4**5*,,4,27,,,,2B;=24:E*?+++<++71493++2+?C*3/***2*/+2*9<*+20*+*2)*1+.+++*+3+*2*****0,*+//**08))-.)*)/1)*0)0//B*9*.)(1(()*(.((-
@M03495:532:000000000-M42H9:1:2115:16805:7476 2:N:0:ACAGGAAA+TAGACAAT
ATATTTTGCCGTTGATAAACCAGCTAATCCTGAAAAAAAAATCAAAGCTAAAAACTACAATGCTAAGACCACGATGTGACTGCTATCAAAGTTAGATATATATGTAAATTATTCATCTGTCAAATCCTAGAATTATATCATACCTGCTCCAGCAATCACGACCTGTAATGGTTTAGTGGGTTGTTCACTGTTTCTGAAAAATGAAGATAGTTGTCCAGCTTCCAAAAAGTTTATTGTGTTTTCTAGTGGAG
+
CCCCCGGGGGGGGGGGGGGGGGGGGGGGGGGGGGGGGGGGGGGGGGGGGGGGGGGGGGGGGGGGGGGGGGGGGGGGGGGGGGGGEFGFGFGGGGGGGGGGGGGGGGFGGGGGGGGGGGGGGGGGGGGGGGGFFFGGGGFGGGG8FFGGGGGGGFFFGGGGGGGGGGGGGGF@AEGGGGGCEGGGGFFGFFGGGFGGGFDFD?DBFFGGGFGGFFFFFFACFF?CEAFDFFFGFFFFFFFGFGEEFGFFDE4
@M03495:532:000000000-M42H9:1:2115:10557:7524 2:N:0:ACAGGAAA+TAGACAAT
ATATTTTGCGTTGATAAACCAGCTAATCCTGAAAAAAAAATCAAAGCTAAAAACTACAATGCTAAGACCACGATGTGACTGCTATCAAAGTTAGATATATATGTAAATTATTCATCTGTCAAATCCTAGAATTATATCATACCTGCTCCAGCAATCACGACCTGTAATGGTTTAGTGGGTTGTTCACTGTTTCTGAAAAATGAAGATAGTTGTCCAGCTTCCAAAAAGTTTATTGTGTTTTCTAGTGGAGG
+
CCCCCGGGGGGGGGGGGGGGGGGGGGGGGGGGGGGGGGGGGGGGGGGGGGGGGGGGGGGGGGGGGGGGGGGGGGGGGGGGGGGGCFFGGGGGGGGGGGGGGGGGGGGGGGGGGGGGGGGGGGGGGGGGGGGGGGGGGGGGGGGGGGGGGGGGGFGGGGGGGGGGGGGGGGGGGGGGGGGGGGGGGFGGGFGGGFGGDFFGGFGFCGGGGFGGFFFGGFFFBFFFFFFDFFFGFFAFFFF>BGFFFGFFB24
@M03495:532:000000000-M42H9:1:2115:12610:7565 2:N:0:ACAGGAAA+TAGACAAT
ATATTTTGCCGTTGATAAACCACCCTCCCTGTGGTCGTTATCTTGCTCCTTCTGTCGTCCAAAGCTCACATGCTGACAGATCGGAAGAGCGTCGTGTAGGGAAAGAGTGTATTGTCTAGTGTAGATCTCGGTGGGCGGCGGATCATTAAAAAAAAAAAAAAACACAAGCGAAGAGGTACGTCCACGACACAAGCGGATAATAAGACGTCTGTGTACCATTACTATAGTGCCAGCTCGCGCGATACGCGCAA
+
CCCCCGGGGGGGGGGGGGGGGGGGGGGGGGGGGGGGGGGGGGGGGGGGGGGGGGGGGGGGGGGGGCGGGGGGGGGGGGGGGGGGCEGFGGGGGGGEGGGGE?FFFEGFGGGGGA9AEDCFGE<,:,,:9E784=++=+>7+3+@D;;E,@ECGGEEG*>**4*,*34**/***1**++,/4/*82)***.**2,***)*+3/***2***,*+**0*01**)16/)**.**)*00)/)).)(1(((*(),(-
@M03495:532:000000000-M42H9:1:2115:27071:7590 2:N:0:ACAGGAAA+TAGACAAT
ATATTTTGCCGTTGATAAACCACCCTCCCTGTGGTCGTTATCTTGCTCCTTCTGTCGTCAACGAATTTACTAATTCCAAAGCTCACATGCTGACAGATCGGAAGAGCGTCGTGTAGGGAAAGAGTGTATTGTCTAGTGTAGATCTGGGTTGGCGCCGTATAATTAAAAAAAAAAATTAACGGATGCACCGATATCTTTGTCCAATCACTTAACAATCTACCTGACGTCACTTTAAACCCAATTACTACTAT
+
CCCCCFFGGGGGGGGGGGGGGFGGGGGGGGGGGGGGDGGGFGFGAFGGFGGGGGGGGGGG@FGGGGGGGGGGGGGGGFFGGFGGFGGFFFFFCGGGGCFFGGGCFGGGGGCBFFGGCEGGFFE=FFGGGGA,9,CF=4>@,,49E,,>,+@+,@+@:3+,,:,7,>E9E63BCE5:72>B***4**,,,/**1-,,>+,4,++4B4**,/1<8=00C+++/*22(2)/)))+;1+1*)2*(*)1)1)+)))
@M03495:532:000000000-M42H9:1:2115:8570:7643 2:N:0:ACAGGAAA+TAGACAAT
ATATTTTGCCGTTGATAAACCACCCTCCCTGTGGTCGTTATCTTGCTCCTTCTGTCGTCAACGAATTTACTAATTCCAAAGCTCACATGCTGACAGATCGGAAGAGCGTCGTGTAGGGAAAGAGTGTATTGTCTAGTGTAGATCTCGGTGGTGTCCGGGACATTAAAAAAAAAAAGGATTACGACATAGTAGGGACATGGACGATGGTGATCTTGTATCCAACTAATGCATATCTTTCTGTTTACTGACGT
+
CCCCCGGCGGGGGGGGGGGGGGGGGGGDGGGGGGGGGGGGGGGGFGFFGGGGGGGGDGGGCFGGDGGGGGGGEGGGGGGGGGEGGGGG,EFFGGGGGGFGFCFGGFF7FEGGGFFFFFGGGGGEGGGGGGA@EEDEF9,9,4,,,49>>+>B4,4,++4+6@9,873@EG6+3>:**,3+,***5**,,+6;9)4***59,))/****,/44+1+1+31+))))()+)3+.++1++++++)2)))1)+/((
@M03495:532:000000000-M42H9:1:2115:5473:7650 2:N:0:ACAGGAAA+TAGACAAT
ATATTTTGCCGTTGATAAACCAGGACTCAGGCTGGACCAAAGCTCACATGCTGACAGATCGGAAGAGCGTCGTGTAGGGAAAGAGTGTATTGTCTAGTGTTGATCTCGGGGGTCGTCGGATGCTTAAAAAAAAAAAACACCAGACGGAAAGGCAGTGTATAAGTATGTGCATTAGAACATATACTGAACATAATGTACCATTTATTACGACTATGAACAGGTCTTTCACATCAGCAACCCAACACATATAT
+
CCCCCGG9FFGEF@DGFGGGGGGGGGGGGGGGGGGGGGGGGGGGGGGGFGGGGGGGGCFGC7FEFFGFEFGGGCFFGGEGGGGGFFEFFCGG,CFE<9,A,4,,9,A,,+++487@F+++++,5,,5ADDEE@:><+8,,38,,**36*3,4,,12,,,6,2,522@,,,6>7,,,6,<+22,6,+6,,+2,,04+3+++4+++++++*()2)++3+++)(2)6)1+)3+/*0*)*)))*(*-,(*)*-))
@M03495:532:000000000-M42H9:1:2115:26773:7665 2:N:0:ACAGGAAA+TAGACAAT
ATATTTTGCCGTTGATAAACCACCCTCCCTGTGGTCGTTATCTTGCTCCTTCTGTCGTCAACGAATTTACTAATTCCAAAGCTCACATGCTGACAGATCGGAAGAGCGTCGTGTAGGGAAAGAGTGTATTGTCTAGTGTAGATTCTGGTGGTTTGCCGCGTATATTAATAAAAAAATATCTAACTACATAGTGTAGCAATATACGGTTAAAGTCGTTTATGTTTCTCAATAACATATCAACTATTTCACAT
+
CCCCCGGFGGGGGGGGGGGGGGGGGGGGGGGGGCGGGGGGGGGGFGGGGGGGGGGGGGGGCGDGGGGGGGGGFGGGGGGGFGFG@EFFFFFGFFFFFGGGGDC:B,FGGGEE7FGGDCFDECAEFGGGGGF:CBAEF,,,,4:@,,49E,+4+4+7,+++6+3,,,,3,6,,,@=+,,,+,5,,,+,,7+,73*,7,+,,,+5+**001*+7+1*****4*4++*++*++2*2*=+1+1+01(**+9+***
@M03495:532:000000000-M42H9:1:2115:12508:7747 2:N:0:ACAGGAAA+TAGACAAT
ATATTTTGCCGTTGATAAACCAGGGACTCAGGCTGGACCAAAGCTCACATGCTGACAGATCGGAAGAGCGTCGTGTAGGGAAAGAGTGTATTGTCTAGTGTAGATGACGGTGTATGACGTGTTATTAAAAAAAAAAAATAAATACAAGACAGAGGACACCTCTAAAACTGAAAAAATCTAGTTATATGCGAATGAACGACATGAGCTCCCATTAATCAAGTTCACAATATCAAAGGCAAACATCTACACGA
+
CCCCCGGFFGGGGGGGGGGGGGGGGFFGFFGFGGGGFGGGDFDGGGGGGFGFFCGGGFGF<FCGGGGFGDGGGCEG8C<F,FFF8EF<,@,CF,9@<,9,,,,:,,,:8:FC,,,,,,88+49C9,,5;,CF8F+F4:,6,8,,C,,368@D?:+,33,+636,,3,@,2@,,5:*,,,+,+,7,+,7,*6**)2,,*4**2*+**+*,(0,1++41+/*91++.+*)++9+;=6););D(*))/+)+((,
@M03495:532:000000000-M42H9:1:2115:24195:7780 2:N:0:ACAGGAAA+TAGACAAT
ATATTTTGCCGTTGATAAACCAGTCTCCAAAGCTCACATGCTGACAGATCGGAAGAGCGTCGTGTAGGGAAAGAGTGTATTGTCTAGTGTAGATCTCGGTGGGCGCCGGATCATTAAAAAAAAAATACACATAAAAAATAATTTACTCCCTCTATTACAGTCCATCACTATAAAACCACACCGTAACGGAGACGTACAATACCCATTGACAACCACCGCTGTACTACTGCAAACTAACAACCCTATCGTAA
+
CCCCCGGFEGGGGGGGGGGFGGGGGGGGGGGGGGGGGGGGGGGGGGGGGGGGGGGGGGGGGGFGGFFGGDGGGFGEFFFGGGCE<B<<FF@9,,:5C4BCFC+BC:C7++7==,E,,9AFGGCFF8C,C,,,,,,,38>,,,8,,3,,3,,,,,3,3,8,,,6>9,,3,@DC,,,6*@30***,**6*19**4)***),,48*)0*++,*+,)/***)2),)1+)+3)*+)2:)*+)22*(2(((*))((.
@M03495:532:000000000-M42H9:1:2115:21101:7790 2:N:0:ACAGGAAA+TAGACAAT
ATATTTTGCCGTTGATAAACCAGCTAATCCTGAAAAAAAAATCAAAGCTAAAAACTACAATGCTAAGACCACGATGTGACTGCTATCAAAGTTAGATATATATGTAAATTATTCATCTGTCAAATCCTAGAATTATATCATACCTGCTCCAGCAATCACGACCTGTAATGGTTTAGTGGGTTGTTCACTGTTTCTGAAAAATGAAGATAGTTGTCCAGCTTCCAAAAAGTTTATTGTGTTTTCTAGTGGAG
+
CCCCCGGGGGGGGGGGGGGGGGGGGGAEEFFGGF9CFCEFFGGFGD@FCEGGEFGGGGGGCFGG@EFGGGGGGGGCGFGGGGGF<FEC<FFFFGGGGGFGGGGGGGGGGGEFFGGFFCDDFGGGGE<EFF@FFGGGGFFGGGFGGGGGGGEGFFGGGFGGGGGEFDEFFG9@FEFC>FGFFCGCEDDEFFGGGFGFGCDG8DGFG888CCFGFFDFFFFFFFF10<95@FEGAFF>EFF>@??6ACC>462
@M03495:532:000000000-M42H9:1:2115:16536:7800 2:N:0:ACAGGAAA+TAGACAAT
ATATTTTGCCGTTGATAAACCAGCTAATCCTGAAAAAAAAATCAAAGCTAAAAACTACAATGCTAAGACCACGATGTGACTGCTATCAAAGTTAGATATATATGTAAATTATTCATCTGTCAAATCCTAGAATTATATCATACCTGCTCCAGCAATCACGACCTGTAATGGTTTAGTGGGTTGTTCACTGTTTCTGAAAAATGAAGATAGTTGTCCAGCTTCCAAAAAGTTTATTTTGTTTTCTAGTGGAG
+
CCCCCGGGGGGGGEFFGGGGGGGGGGGGGGGGGGGDGGGGGGGGGGGGGGGGGGGGGGGGFCGGGGGGGGGGGGGGGGGGGGGGFGGGGGGGFGGGGGGGGGGGGGGGGGGGGGGGGGGGGGGGGGFGGGGGGGGGGGGGGGGGGGFFGGGCFGGGEGGGGGGGGGGFFEGFGGGGGGGGGGGGGFGGFDFCFEFGGFFGGFGFGGGGGFGGFFGGGFFAEFFFEF>>DFFG9EF+?+;FFGEEFGFF=6)
@M03495:532:000000000-M42H9:1:2115:21341:7808 2:N:0:ACAGGAAA+TAGACAAT
ATATTTTGCCGTTGATAAACCAGAGGACTCAGGCTGGACCAAAGCTCACATGCTGACAGATCGGAAGAGCGTCGTGTAGGGAAAGAGTGTATTGTCTAGTGTATATCCCGGTGGGTGCCGTATAATTAAAAAAAAAAAAAAAACAATGATATCAGAAAAATCAACTCCAACATGAAGTAACCAATATAACTAATATACTGTCACGACAAGTGTTGCACTCACAAGCAAGATGACATCTTTATGCAGCACAC
+
CCCCCGGGGGGGGGGGGGGGGGGGGGGGGGGGGGGGGGGGGGGGGGGGGGGGGGGGGGGDCFGGGGGGGGGEGGFEFGGGGGGGGCFEAFGGGDEFFGGG9:A,C5::,8>+CEB4++4+4+4,,,:@AEFFE7BFE+++8@++3,,,,,,833,4,,6,36>,,@@,,,?*,,2,,,222*412*2,,+6,4*,,,+5114++**2)2(+1+3*+*0+),))*(2)()))++**+2++0)*)))*.7(((
@M03495:532:000000000-M42H9:1:2115:9546:7816 2:N:0:ACAGGAAA+TAGACACT
ATATTTTGCCGTTGATAAACCAGGGACTCAGGCTGGACCAAAGCTCACATGCTGACAGATCGGAAGAGCGTCGTGTAGGGAAAGGGTGTATTGTCTAGTGTAGAAATCGGTGGTTGGCGGGTCATTATAAAAATAAGCAACAGGATAATACATCTGGTGAGATGTACCATAGCTGCAATTGTCATGTTGAGGCGTTGGTACCTGGTCGGTTGGACCGCAGTTCGTTGTGACATAGAGATAATATTGACTAT
+
CCCCCGGGGGGGGGGGGGGGG8FEGGGGFGGDFFCGGGGGGGGGGFGGCFCFACAFGGF9CFDEB7CCDEEEGGFFEFGDGGFF,C<,FDEFG<@?F,B9F9<:,5,9,B?@C:,?7AFC:>F,,C?,95@F9,A,,,,8A@,,,,,,3,,3,37,,8>,3,,,,7,5>C9@3;,,,,,+,2,5,+3,,4,,4)4*4*=,,++4**5/*(/42/;*))0)(+3)/)5()+)3+/+++1++)2)<)74*)-)
@M03495:532:000000000-M42H9:1:2115:9485:7837 2:N:0:ACAGGAAA+TAGACAAT
ATATTTTGCCGTTGATAAACCACCCTCCCTGTGGTCGTTTCTTGCTCCTTCTGTCGTCAACGAATTTACTAATTCCAAAGCTCACATGCTGACAGATCGGAAGAGCGTCGTGTAGGGAAAGAGTGTATTGTCTAGTGTAGATCTCGGTGGTCGCCGGCTACTTAAAAAAAAAAAACAAAAAAAGAACAGATGCACGCAGCAGAAGACCTGAAATAGAGACATCGAGATATGTACGCGATACGTATACACAC
+
CCCCCGGGGGGGGGGGGGGGGGGGGGGGGGGGGGGGGGGGGGGGGGGGGGGGGGGGGGGGGGGGGGGGGGGGGGGGGGGGGFGGGGGGGGGFGGGGGGGGGGGGGGGGGGEEFGGGGGGGGGGGGGGGGGAFGFGG9CDE,,,9@,DB+++8>+6@++++,,@,8@DGGGGGG*@*,1,*6**66),,,),2,*,4*8*=*)*)070>+(*3*+3++21)(+*0())(**)2**)))))*-*..)06*,.(
@M03495:532:000000000-M42H9:1:2115:18107:7845 2:N:0:ACAGGAAA+TAGACAAT
ATATTTTGCCGTTGATAAACCACCCTCCCTGTGGTCGTTATCTTGCTCCTTCTGTCGTCAACGAATTTACTAATTCCAAAGCTCACATGCTGACAGATCGGAAGAGCGTCGTGTAGGGAAAGAGTGTATTGTCTAGTGTAGGTCTCGGTGGCTGCCCTGGTAATAAACAAAAACCACGAGAACACTTAGCGTGGGACAATAAGCAACGAGCAACAAGAAGTCGTCGTCTCTCCGAAACACATCGATCACGA
+
CCCCCFFEFGFGFGCFGAFFGGGEEFGGDFGFGFGFFG@8<EEFGGAFGCFEFFGGGGGFEDEGECCE<FEFGFGGDGFG@F6FFEECCFECEFGFGGGGC>C@CFGDFGE>FFFGFGF8FGCFC<<E;5?FCF9FF4@=,49,,4,+@E>,6?+@,,4+,,7,C@E,,,,,A8+>>+>+3+2,8:,7;<+63)+@,*,,23+0+;***)**/******/*3))(/0-/)1*))))0).*=4)((*/)(((
@M03495:532:000000000-M42H9:1:2115:14079:7850 2:N:0:ACAGGAAA+TAGACAAT
ATATTTTGCCGTTGATAAACCAGTCAGGAGTCCAAAGCTCACATGCTGACAGATCGGAAGAGCGTCGTGTAGGGAAAGAGTGTATTGTCTAGTGTAGATCTCGGTGGTGGCCGTGTCATTAAAAAAAAAAAAATAAAACACAAATAGAACGGCGGCTGATCTGTCATAGCAACAGTATTCTGAGTTGCGTCCCAATGTGAGTAGACTCAGTGTATGTATGCAGTGTTGTTACAGGATGTAGTGGAGTGTGG
+
CCCCCGGGGGGGGGGGGGGGGGGGGGGGGEGGGGGGGG<FFGGGCFGGDFGGGGFGGGGGFGGGCFGF@FFGGGGGCFFG9BEFFFE,C9<6E<B,,:,@FC@F,=C:=,:,+4+:BEGAF,FGGGCGGGGE+,3,AF?,,,+,8,,,,8++++****,,,,,,,,,2,,?,,,,2,,,+7+4?28,,*:**4*,2++114+++++3*+.+1+++211++)1++/++())1++*2)/))*)2(()*.)6)(
@M03495:532:000000000-M42H9:1:2115:7444:7863 2:N:0:ACAGGAAA+TAGACAAT
ATATTTTGCCGTTGATAAACCAGCTAATCCTGAAAAAAAAATCAAAGCTAAAAACTACAATGCTAAGACCACGATGTGACTGCTATCAAAGTTAGATATATATGTAAATTATTCATCTGTCAAATCCTAGAATTATATCATACCTGCTCCAGCAATCACGACCTGTAATGGTTTAGTGGGTTGTTCACTGTTTCTGAAAAATGAAGATAGTTGTCCAGCTTCCAAAAAGTTTATTGTGTTTTCTAGTGGAG
+
CCCCCGGGGGGGGGGGGGGGGGGGGGGGGGGGGGGGGGGGGGGGGGFGGGGGGGGGFGGGDGGGGGGGGGGGGGGGGCGGGGGG<FFGGGGFGGGGGGGGGGFGFGGGGGGGGFGEGGDDECFGGGGGGGFGFGGGGGGGGGGGGGGGGGGDFGGGGGGGGGGGGCFFGGGDFFGFGFDFEDGGGFGGGFGGADECAFGGGFGFGGGFGEGFFFFCFFFA@FFFFFF=AAEGFFFFF>AGFGFC?9EF2@)
@M03495:532:000000000-M42H9:1:2115:27562:7881 2:N:0:ACAGGAAA+TAGACAAT
ATATTTTGCCGTTGATAAACCAGCTAATTCCAAAGCTCACATGCTGACAGATCGGAAGAGCGTCGAGTAGGGAAAGAGTGTATTGTCGAGTGAAGATTTTGGTGGTGGCCGTATCATCAAAAAAAAAACTGCGTCCACCCTAGCTACTGGTGATAATATTTAGTTATGGCGCCATCTCACCATTCATCCCCATCATGAACAACCGACTCCTCTTTAAAATCATGACATCACAGATCACTCCCAAGCCGCCC
+
@CCCCGGF9-@FEGGGGGGGGFCC<FGGG,@<E9FFFCD9CC<@FGFEF<EA8@BCFG8FC@88++6:CCCFGGFC,EEEGG9B6BF,6=C7,,,99,,,,4,,8C,4,,478,,,:,CDE,?:C+>>:5,:+8@++,,63,88,,CD,87>,3,7,,3,6,,,,,,,,,+++++,,,3+,2,,,4,,,*6,,1,7,+,5,******)*0*,1++42++1796+0/*)*+7*/)0;6)++/*(/(/()(.(
@M03495:532:000000000-M42H9:1:2115:13462:7884 2:N:0:ACAGGAAA+TAGACAAT
ATATTTTGCCGTTGATAAACCAGGACTCAGGCTGGACCAAAGCTCACATGCTGACAGATCGGAAGAGCGTCGTGTAGGGAAAGAGTGTATTGTCTAGTGTAGATCTCGGTGGTCGGCGGATCATTAAAAAAAAAAAAAAAATATATAACGACGTGCTAGATACAGAAATGCTGACAGTATATCAGCCATAGATCTGTAAAGCTGGATATAAATGGACATACACACTAATGTGACAGTCTTAGTACTCAATA
+
CCCCCGGGGGGGGGGGGGGGGGGGGGGGGGGGGGGGGGGGGGGGGGGGGGGGGGGGGGGGGGGGGGGGGGGGFFGGGGGGGGGDGGGGGGGGCEFFGGCFE9B,C?<FC:C:B,=++6+4>FEEBC<,CFGGGGGG+@+*3,>@,,,,,4***1***,,2,6,6,,2,,06,,,,,,,,+2++2+)2*?*++5.++5+;:7+*)**++1)++:+***)*+)*)*-.)(*0)**9****1*)*--)2)*,))
@M03495:532:000000000-M42H9:1:2115:2759:7926 2:N:0:ACAGGAAA+TAGACAAT
ATATTTTGCCGTTGATAAACCAGGTCTGGATGATGCTCATGGATCGCACACATTCCACATCCACCAAAGCTAACATGCTGACAGATCGGAAGAGCGTCGTGTAGGGAAAGAGTGTATTGTCTAGTGTAGATTACGGTGGTCGCCGTGTCCATAAAAAAAAAACATTTCCATGCGAGGATCCACTACAAACCTAGTAACTATCACACCAGACACTACATACCCCACACCACCATTTAAGGCCCAACAATCAC
+
<@CC@FECFDGGGEGGGGG9@FEFFEGFDFGG,CF<CFCFEDCGGGEFEGGGGGFGGFF?EFEFG8FFF@E,,CCFFGGC9F@FGCD<FCFEG<AC@F@FGGGGGGGFGDF8CFFCCFFB9,:@AA5:9E,:,A++9ACGC48466+,,,784,444++@+68,,,,5,@,,8+++5*7*3*4,,3,53*63,*,,,4,,,35+*39*;B4,2)*2*11*(/285:)())/**11+++10(/((/*(/(..
@M03495:532:000000000-M42H9:1:2115:11680:7931 2:N:0:ACAGGAAA+TAGACAAT
ATATTTTGCCGTTGATAAACCAGCTAATCCTGAAAAAAAAATCAAAGCTAAAAACTACAATGCTAAGACCACGATGTGACTGCTATCAAAGTTAGATATATATGTAAATTATTCATCTGTCAAATCCTAGAATTATATCATACCTGCTCCAGCAATCACGACCTGTAATGGTTTAGTGGGTTGTTCACTGTTTCTGAAAAATGAAGATAGTTGTCCAGCTTCCAAAAAGTTTATTGTGTTTTCTAGTGGAG
+
CCCCCGGGGGGGGGGGGGGGGGGGGGGGGGGGGGGGGGGGGGGGGGGGGGGFGGGGGGGGGGGGGFGGGGGGGGGGGGGGGGGGFGGGGCGGGGGGFGGGGGGGGGGGGGGGGGGGGGGGGGGGGGGGGGDGGGGGFGGGGGGGGGGGGGGGGGGGGGGGGGGGGGGGGGGFGGGGGGGFGDGGGFGGGFFGGEGGGFGGFFGFGGGGGFGGFFGGGFFFFFFFEF5=DFECCFFFFFFGFGFFFGFFFF2
@M03495:532:000000000-M42H9:1:2115:10132:7939 2:N:0:ACAGGAAA+TAGACAAT
ATATTTTGCCGTTGATAAACAAGGACTCAGGCTGGACCAAAGCTCACATGCTGACAGATCGGAAGAGCGTCGTGTAGGGAAAGAGTGTATTGTCTAGTGTAGATCTCGGGGGTCGCCGTATCATTAAAAAAAAAAAAAAAGAGAGAAAATAAGGAAGGTAAGCTCATAGAAAAAAGTATGAGCGAGCAAAGTTGCAGTACATCTATAAACATTCATACAGATACTGACAAATCGTACAACGCTGCGGCGAA
+
CCCCCGGGGGGGGGGGGGGGGGGGGGGGGGGGGGGGGGGGGGGGGGGGGGGGGGGGGGGGGGGGGGGGGGGGEGFGGGGFGGGGGGGFGGGGEFGFFGGFCAD,,:<9A+@F>+>+44+44A<?E9FFFCFEEGE:<>B733,3**4,,62,,,,,,*62,,,6,,,,,,,,,6/*,+,+,++*4)***25+4)+0+01++3+++3:++-*+**2****0.1**)*0(/*,06)00))**()-(()()-((
@M03495:532:000000000-M42H9:1:2115:15602:7964 2:N:0:ACAGGAAA+TAGACAAT
ATATTTTGCCGTTGATAAACCAGCTTGTCTCGGATCCCATTGATCAGTTTTCTCCAAAGCTCACATGCTGACAGATCGGAAGAGCGTCGTGTAGGGAAAGAGTGTATTGTCTAGTGTAGATCGCTGTGGTAGCCCTATCATTAAAAAAAAAAAAAAAAAAAACAGGATTATTTGTGAAATACAAAAAATCATGTAACTAAGCGACAACAATCGAAGATCCATAAAGAACTATATACAGTGTGTAAAGAATT
+
@CCCCAFGGGGGGGGGGGGGFGGGGGGGFGF8FCCFGGGGGGGGGGGGGGGGEGGGGGGGACFGGGGGGGGGFGGGGGGGGGFDCCFGGGGGGGGEGGGGGGGGGGFGGAFFGFGF,,,9,,,,,84=:,,:,,,,,9,,,4,,,C>=E@++B+3++33>:*624,:,,,,,,,,,,,72,+,62;**,)6,6/,,,++3+)).):8*/(*30801*+0*4+**)0*()*)**/*****26*())*)*())
@M03495:532:000000000-M42H9:1:2115:9689:7979 2:N:0:ACAGGAAA+TAGACAAT
ATATTTTGCCGTTGATAAACCACCCTCCCTGTGGTCGTTATCTTGCTCCTTCTGTCGTCAACGAATTTACTAATTCCAAAGCTCACATGCTGACAGATCGGAAGAGCGTCGTGTAGGGAAAGAGTGTATTGTCTAGTGGAGATTACCGTAGGGGGCGGGTACTTAAAAAAAAAAAACATAACAACAAAAAGATAGCACTAAGCACTAAGTCATTAAAATGCAATCATTGACGTAATTGTCGTACTAACATG
+
CCCCCGG@EFE@@CFAFDEGGGEEGFGGGGGFFGEGGCFFFGGGGGF@<FCF9FFFGGFF:DFGGGDCEFEFGFFGGGGGGGGGFGGG@FFFGFFFGGGF>FGGGGGGGGGEF8FFFEFGFFGGGCDF,FC59A,CE4,,A9=,,,,+++6+646B++**53,7,5@7CEG*C:/8**7+,0++*)***2*:+)0++*+2+)017*2*+)2+***2**1*)***)0*)**)*.)))*0**(1.((*)0))(
@M03495:532:000000000-M42H9:1:2115:21855:7992 2:N:0:ACAGGAAA+TAGACAAT
ATATTTTGCCGTTGATAAACCAGCTAATCCTGAAAAAAAAATCAAAGCTAAAAACTACAATGCTAAGACCACCATTTGACTTCTCACAAAGTTAGATATATATGTAAATTATTCATCTGTCAAATCCTAGAATTATATTATAACTGCCCCCGCAATCACCACCTGTAATGGTTTAGTGGGTTGTTCACTGTTTCTGAAAACTGAAGATAGTTGTCCAGCTTCCAAAAAGTTTATTGTGTTTTCTAGTGGAG
+
CCCCCGGGGGGGGGGDFGGGG@FGGGGGDFGGGGGGGGGGD,,CFGF,FFFEFFCC,C,E,:<CFF<FDGGG,E<,<66,<9,6,,,6:<86C<9F<<,A,@,CFEFF9E<,,5<:,,9CFEFGGGGCA,EGEGD9,4,4A,,C,A,,9@4+++@+744,7=E8EG9;;DDDDFDDFEGG:=8@D+6733,>8*6,7;DF,*5;:6=2@5CE+=<895**:<*4;@FB>;;244B+96;9<FEFCFA:26)
@M03495:532:000000000-M42H9:1:2115:9643:8007 2:N:0:ACAGGAAA+TAGACAAT
ATATTTTGCCGTTGATAAACCACCCTCCCTGTGGTCGTTTCTTGCTCCCAATTCCAAAGCTCACATGCTGACAGATCGGAAGAGCGTCGTGTAGGGAAAGAGTGTATTGTCTAGTGTAGAGCTCGGGGGTGGGCGTATCATTAAAAAAAAAAACAAAAACTCCCTTGCACTGATGCGCCCCCAAGGAAGCGGAGGTGACTACTGAAGTGTCAGCGCAGTTGCGGTCACTGTAGTTGATCTCACGATCACCA
+
CCCCCGGGGGGGGGGGGFGGFAFGGGFGGGGGGGGGGGGGFGFGGEGGGGGGGGGGGGGG<FGGFGEFGGGGFGGGGGGGGGAFFF@CGGGGGGGGCFFGGFEFGGF?<5CFEGG,?,,5,,:,7+++@++++3++6+,,,8,,33>EC8C8**>,63*662,,,2,>,,62,,,,**6/*/*1;5B*2)***(2/*+0++)+**2**+.*+*))))0)*-*05(8:?**)**/0/***0)0)(-*(02()
@M03495:532:000000000-M42H9:1:2115:25769:8016 2:N:0:ACAGGAAA+TAGACAAT
ATATTTTGCCGTTGATAAACCAGCTAATCCTGAAAAAAAAATCAAAGCTAAAAACTACAATGCTAAGACCACGATGTGACTGCTATCAAAGTTAGATATATATGTAAATTATTCATCTGTCAAATCCTAGAATTATATCATACCTGCTCCAGCAATCACGACCTGTAATGGTTTAGTGGGTTGTTCCCTGTTGCTGAAAACTGAAGATAGTTGTCCGGCTTCCAAAAAGTTTATTGTGTTTTCTAGTGGAG
+
@A@BC<C<CEEFFDCEFFGFCC<CE9EFEFFCGGGFGCC+6@E<FFAECE@C@F:FFD<EF<E@FFEGF@FGGG@DGE,CF@FF,9CF9B9EF9?,AFGGGCGG9<FEGGCF9F9AEFGAFGGGE@CFE9E,=9FGG,9EFD>DAFFCFFGC8EEFCFCEGGG>E@CC6;DDB=FE>,==+++@,4,63;,>,0=AD59A,:=:+:CC9CFC+??<9555>>AC7A*:*4:BA9BFFFF?)9*9<7AA55(
@M03495:532:000000000-M42H9:1:2115:11744:8064 2:N:0:ACAGGAAA+TAGACAAT
ATATTTTGCCGTTGAAAACCAGCTAATCCTGAAAAAAAAATCAAAGCTAAAAACTACAATGCTAAGACCACGATGTGACTGCTATCAAAGTTAGATATATATGTAAATTATTCATCTGTCAAATCCTAGAATTATATCATACCTGCTCCAGCAATCACGACCTGTAATGGTTTAGTGGGTTGTTCACTGTTTCTGAAAAATGAAGATAGTTGTCCAGCTTCCAAAAAGTTTATTGTGTTTTCTAGTGGAGG
+
CCCCCGGGGGGGGGGFGGGGGGGGGGGGFGGGGGGGGGGGGGGGGGGGGGFCCFGGGGGFGGGGGGFFGGGGGGGFDGGGCEGA<FGFGDFGFGAFGGGGGGCFDGCFGGGGGGGGGFFE<FFGGGGGFGGGGFGFCGGGGFGGGGGGCGFGGCFGEDCGGGGGFGGGGGGGFGFFCDFGEGGGGFGCC@>DFFFGFFFFDFD7::FGGEGGFFF9CFFF@F6AE5*8@FECA;?E69;>BG=?EFC4>@:
@M03495:532:000000000-M42H9:1:2115:8119:8113 2:N:0:ACAGGAAA+TAGACAAT
ATATTTTGCCGTTGATAAACCAGGGACTCAGGCTGGACCAAAGCTCAATGCTGACAGATCGGAAGAGCGTCGTGTAGGGAAAGAGTGTATTGTCTAGTGTAGATCTCGGTGGCCGCCGCACCCTTAAAAAACAAATCCTCTACGCAACTCAAGTATAACAGATTTTCCTGAAGAATATGGGTTAAGCCACTACTCTGTAAAGCGCACTTACTATCCCCACTGCACTTCCTTTACACCCAGTATCTCCGAAC
+
CCCCCGGGGGGGGEGGGGGGGGGGGGGFGGGCGGGGGGGGGGGGGGGGGGGGGGGGGGGGDG7FGFGGDFEGCFGFGFG@F8FFGFGGDF,65CFGDE,FC,95,,,94BE:,,C7+++8++6:<AE,?,48,,8,,,@,=,=+++6+,3,@,,,68@,=D,6,,,,63,,,,,,,7,,+8+433+>3,0,4,3,,3+,,,4+*****4*25:F+6*/;)()*40+)**+*+++1*)))2/;)))+/0(((
@M03495:532:000000000-M42H9:1:2115:14457:8119 2:N:0:ACAGGAAA+TAGACAAT
ATATTTTGCCGTTGATAAACCACCCTCCCTGTGGTCGTTATCTTGCTCCTTCTGTCGTCAACTATCCAAAGCCACATGCTGACAGATCGGAAGAGCGTCGTGTAGGGAAAGAGTGTATTGTCTAGTGTAGATCTCGGTGGTTGCCGTAGCATTAAAAAAAAAACAAGAATAACAGTGACAGAAATGAAAATAAGAGAATATAACCACAGTAGTGTTTCGTATAGTGTCAGAGAGGACACAATGTTAATCTC
+
CCCCCGGGGGGGGGGGGGGGGGGGGGGGGGGGGGGGGGGGGGGGGGGGGGGGGGGGGGGGGGGGGGGGGGGGGGGGGGGGGGGGGGFGGGGGGGGGGGGGFGGGGGGGGGGGGGGGGGGG,AFFFG?E9<<,94CFF?C8+9+44@+++86@4,66A4CEGG>+3>,,727,8,,,7,,5,5,,,+3,,+7,,*,4,*32,4++****,1=5+*++*+:0-66+*++*41**/0)/)))*/*)))+)11))
@M03495:532:000000000-M42H9:1:2115:7030:8135 2:N:0:ACAGGAAA+TAGACAAT
ATATTTTGCCGTTGATAAACCAGGCCTCAGGCTGGACCAAAGCTCACATGCTGACAGATCGGAAGAGCGTCGTGTAGGGAAAGAGTGTATTGTCTAGTGTAGAGTTCCGGGGGCGCCGTATCTTTAAAAAAAAAAAAATAACAAACTAAGAGTAGAACAATAATAGGTCAACGGACACAATAGTAGGTCGCAATAATGCACCAACTCAGAATACGCAAGGTTAAGCACATAGTTATTATATACTCGTCAGA
+
CCCCCGD-C@FGF@8@FGFGCEGD,@6C@E8EFGF8F<FFEAE,6;C8E<CECCACC@@E@FG7@;;CF@@C@:C,EFCFGE@,,5,,9:CC5C?A,?,,65,,,9,,8+>+++8++63>F=,,:C<DA@F:EBF:5*,,@,,2,,,,,,,,,7,6,,6,,,2,,,,124,,*4=C*1+*,2+++125+)33=(0++++++)*)1*2:<3:+*/*1*)0))/*/)**()/)********2-*-))*()(,)
@M03495:532:000000000-M42H9:1:2115:26193:8188 2:N:0:ACAGGAAA+TAGACAAT
ATATTTTGCCGTTGATAAACCAGGCGGACCAAAGCTCACATGCTGACAGATCGGAAGAGCGTCGTGTAGGGAAAGAGTGTATTGTCTAGTGTAGATCTCGGTGGTCGCCGTATCATTAAAAAAAAAAAAAAAAAATATATGTTGCGACACAGCCACTTAAAAGATTATCATAAAGCTGTACTCTCATGCGCACCGCTCTAGACCGTAAGTAGCATGCACATACATGTCATTGTGCGCACTCTCAACAACCT
+
CCCCCGGGGGGGGGGGGGGGGGGGGGGGGGGGGGGGGGGGGGGGFGGGGGFGGGGGGGGGDGGGFGFFGGGGGGGGGGGGGGGG?F?EFFFF?,C<CFCF<4?:B,4+8@4+4<FE,,?,CFF7FFE@+C7+4+5,7,,,,,,,3**4*4,,,*4,,,,2,,,*2,,,6,,,7,,,++,+,2+3+*5++)***(*==)/4+**0)****)*09/**2***)11*4**61*-*1**0.))).*,).*))(-(
@M03495:532:000000000-M42H9:1:2115:28028:8195 2:N:0:ACAGGAAA+TAGACAAT
ATATTTTGCCGTTGATAAACCAGCTAATCCTGAAAAAAAAATCAAAGCTAAAAACTACAATGCTAAGACCACGATGTGACTGCTATCAAAGTTAGATATATATGTAAATTATTCATCTGTCAAATCCTAGAATTATATCATACCTGCTCCAGCAATCACGACCTGTAATGGTTTAGTGGGTTGTTCACTGTTTCTGAAAAATGAAGATAGTTGTCCAGCTTCCAAAAAGTTTATTGTGTTTTCTAGTGGAG
+
CCCCCGGEGGGGGGGGGGGGGGGGGGGGAFCFEDCDFFEGGGGFGGFGFFFEGGGGGGGGFFGGEEFGGFFGGGGGGFCFFCCC@EFGGGFFGGGGDGGGFGGGGGGGGGGGGGGGFFGGGGGGGGGAFDG9EGGGGBFFGGGGGGGGGGGGDFGEEEEC8CGEEFGGGGCEABDFGGGG=DEEDDCADDFEFEGGDDAD86DDCFFFFFGCCFFFFAFFEFFFFF>=53;9?FF>FFF?=DEEEGFF==)
@M03495:532:000000000-M42H9:1:2115:15685:8253 2:N:0:ACAGGAAA+TAGACAAT
ATATTTTGCCGTGATAAACCAGTCACAACCACTTCTTGCCCTCCAAAGCTCACATGCTGACAGATCGGAAGAGCGTCGTGTAGGGAAAGAGTGTATTGTCTAGTGTAGATTTCGGTGGTTGCCGTATACCTAAAAAAAAAAAAACCAAGACCACACACGAGAGTTCATACACAATTATACACCACTCAGTTGTCCAATCCCACCACACACCTCCTATCATGTCATAACGTCACACAAACAATTCAGTCCGC
+
CCCCCGGGGGGGGGGGGGGGGGGGGGGGGGGGGGGGGGFGGGGGGGFG@<FGGGGGGGGGGGGCFFGGGGGGGGCGGGGGGGGGEG@FGFGFGGGGFG,EFFDG<EC,,,,,54C@=749F,<+8+A,,59,9?=F:FE7CGDC+6,+,,,,63,+@++++3+,3,5,3:,@,*,,,,,+@*,61*,,,122,1:,,+5,,)0)//***/*02)*;+*++)+++9++/).,2.;).)A.*(*)))+./.((
@M03495:532:000000000-M42H9:1:2115:6887:8266 2:N:0:ACAGGAAA+TAGACAAT
ATATTTTGCCGTTGATAAACCAGCTAATCCTGAAAAAAAAATCAAAGCTAAAAACTACAATGCTAAGACCACGATGTGACTGCTATCAAAGTTAGATATATATGTAAATTATTCATCTGTCAAATCCTAGAATTATATCATACCTGCTCCAGCAATCACGACCTGTAATGGTTTAGTGGGTTGTTCACTGTTTCTGAAAAATGAAGATAGTTGTCCAGCTTCCAAAAAGTTTATTGTGTTTTCTAGTGGAG
+
CCCCCGGGGGGGGGGGGGGGGGGGGGGGFFGGGFGGGGGGGGGDGGGGGGGGGGGGGGFGCFGFFGGGGGGGGGFGGGGGGGGGGGGCGGGGGGGGGGGGGGGAEGGGGGGGGFEFGGDGGGGGGFGGGFFGFFGGGFGGGGGFGDCFG8E8DGFDGGCEEGDGFFGGGGGFEFGCE=FFCCGEFFEFG@FFCBEFGBFGGFGFD+=DGFGGFFF+?A?A<FFFFFFF>;;CEFF8BBFGFFEF?EEFFF9
@M03495:532:000000000-M42H9:1:2115:19428:8279 2:N:0:ACAGGAAA+TAGACAAT
ATATTTTGCCGTTGATAAACCAGGACTCAGGCTGGACCAAAGCTCACATGCTGACAGATCGGAAGAGCGTCGTGTAGGGAAAGAGTGTATTGTCTAGTGTAGATCTCGGTGGTCGCCGTATCATTAAAAAAAAAAAAACAGAAGAAGACAGCATAAGAGGAATCGAAGACAGACCAGCAAACAAGTAAATAGCAGCCATAATAGTGATATGTCTGAGATGTGCTCAGCATATATGAGCACAATCGTCAATA
+
CCCCCGGGGGGGGGGGGGGGGGGGGGGGGGGGGGGGGGGGGGGGGGGGGGGGGGGGGGFGGGDFFCGGGGGGFEFGGGGGGGGGFGGGGGGF?FGGGGGEC5B9<F<BE,8@B,4+4+78A<5,?FFGGG7FECC+@++8,,,,3,3,,,,,,3,3,5,,,3,7,,,**,,47,*,6@6*,*,,6+22,+,,,1,,,),,4+11++1+,*+,1111++1*)16+)1))1+.3++++1*/*/*)((*()(..
@M03495:532:000000000-M42H9:1:2115:23720:8282 2:N:0:ACAGGAAA+TAGACAAT
ATATTTTGCCGTTGATAAACCAGCTAATTCCAAAGCTCACATGCTGACAGATCGGAAGAGCGTCGTGTAGGGAAAGAGTGTATTGTCTAGTGTAGATATCGGTGGTCGCCGTATCATTAAAAAAAAAAAACAGATAACATACAAAACATATTGAGCTGACATTATGTTCAACAATACACACATTAGTACCTGAATGATGTCGTGCCAAGTTACTAGTTATGATTTATGGACTGTTTATAGATTATGTGCTT
+
CCCCCGGGGGGGGGGGGGGGGGGGGGGGGGGGGGGGGGGGGGGGGGGGGGGGGGGGGGGGGGGGGCC<FFGGCFGGGGGGGGGGFGFFGGGEEA,,<565=F=7:B<=+?@+,:AE,A9?EEFDCCEC+:+:,,,,,,,8A,3,,,,,68,,73,>,,,,,,,,,5,,,5,73,37,,33+3,,7A,3,+,,,)7,6+,7C6****+*,*+,++++2++1/1++*18*)+)0)*++1+++)299)+)+)).
@M03495:532:000000000-M42H9:1:2115:5648:8285 2:N:0:ACAGGAAA+TAGACAAT
ATATTTTGCCGTTGATAAACCAGTCAGGAGTCCAAAGCTCACATGCTGACAGATCGGAAGAGCGTCGTGTAGGGAAAGAGTGTATTGTCTAGTGTAGATCACGGTGGTCGCCGGATCATTAAAAAAAAAAACAAAAGACTACACAGTATAAGTAGGAAGTTCTAGCAATCAACAAGAAGATCATCAAAGAAAATCAAGCATCGACTACAGAGAACACATACGTATGATGAGAGAGACATAGATAGGTGAAA
+
CCCCCGGGGGGGGGGGGGGGGGGGGGGGGGGGGGGGGGGGGGGGGGGGGGGGGGGGGGGGGFGGGGGGGGGGGGGGGGGGGGGGGGGC@FGGGA@<EE,:,:4:F,@=?:+8F7+=@?,CFC,?@FEDGGC+,3,,,A,,,,8,,,88,,3,37,6,,,7,37,,,,,,,,,8,,64,,*,5,,,+,,5*,@,6,,,*,,5**/3*:*,)+00)2**)/+.)*/))+)++)+)).)).+2)+)1/*.*.))
@M03495:532:000000000-M42H9:1:2115:11543:8340 2:N:0:ACAGGAAA+TAGACAAT
ATATTTTGCCGTTGATAAACCAGCTAATCCTGAAAAAAAAATCAAAGCTAAAAACTACAATGCTAAGACCACGATGTGACTGCTATCAAAGTTAGATATATATGTAAATTATTCATCTGTCAAATCCTAGAATTATATCATACCTGCTCCAGCAATCACGACCTGTAATGGTTTAGTGGGTTGTTCACTGTTTCTGAAAAATGAAGATAGTTGTCCAGCTTCCAAAAAGTTTATTGTGTTTTCTAGTGGAG
+
CCCCCGGGGGGGGGGGGGGGGGGGGGGGGGGGGGGEFGGGGGGGGGGGGGGGGGGGGGGGGGGGGGGGGGGGGGGGGGGGGGGGGGGGGAFGGGGGGGGGGGGGGGGGGGGGGGGGGGGGGGGGGGGGGGGGGGGGFGGGGGGGGGGGGGGGGGGGGGGGGGGDGGGAEGGGGGGGFFGGGGGCFFGGADGGGEGGFFGFGFFFGGGCFEGFFFGGGAFFFFFFEBFFFFAFFFFFFFFGFGEECFFFFE2
@M03495:532:000000000-M42H9:1:2115:15333:8344 2:N:0:ACAGGAAA+TAGACAAT
ATATTTTGCCGTTGATAAACCACCCTCCCTGTGGTCGTTATCTTGCTCCTTCTGTCGTCAACGAATTTACTAATTCCAAAGCTCACATGCTGACAGATCGGAAGAGCGTCGTGTAGGGAAAGAGTGTATTGTCTAGTGTAGATCTCGGTGGTCGCCGTATCATGTAAAAAAAAAAAAAAAACACAACATCCGAGAAGCAAATCCACACTCGAGCTCTAACACAGAAGTATGCACTGGTTGTAGCATCGAGA
+
CCCCCGGGGGGGGGGGGGGGGGGGGGGGGGGGGGGGGGGGGGGGGGGGGGGGGGGGGGGGGGGGGGGGGGGGGGGGGGGGGGGGGGGGGGGGGGGGGGGGGGGGGGGGGGGGGGGGGGGGGGFGFGGGGGGFGGGGGA@,4C9@,988+>C+9F+48++@6C,,,367@DC8FECE31*/5/,6,)*,,1,6*(//3)5+++*)*0*:*,**))/*++++)0))()))*96****/)/**-*).)*)).((
@M03495:532:000000000-M42H9:1:2115:12852:8436 2:N:0:ACAGGAAA+TAGACAAT
ATATTTTGCCGTTGATAAACCAGCTAATCCTGAAAAAAAAATCAAAGCTAAAAACTACAATGCTAAGACCACGATGTGACTGCTATCAAAGTTAGATATATATGTAAATTATTCATCTGTCAAATCCTAGAATTATATCATACCTGCTCCAGCAATCACGACCTGTAATGGTTTAGTGGGTTGTTCACTGTTTCTGAAAAATGAAGATAGTTGTCCAGCTTCCAAAAAGTTTATTGTGTTTTCTAGTGGAG
+
CCCCCGFEFFGGE;FFGFCFFCFGFFFGAFGGGGGGGGGGGG@FFGGGGGGFGDGGGGGGCFGFFGGGGGGGGGGGG<FFC9CFFGF<FGGGGGGGGGGFFFG9FFGFFFGGFGGGGGGGGGFGG?FFGGGGGGGGFAFFGGGGGGF@FGGGGC8FFFFGGGGCGGFAEEDDFEGFFAGCFDGG8<DFFDFGCCFCEFFCFFGB9C8D9AFFCFGGGFFFF5AFE+ACEFCCB9<1BFAC49EEEGFA=6/
@M03495:532:000000000-M42H9:1:2115:25846:8452 2:N:0:ACAGGAAA+TAGACAAT
ATATTTTGCCGTTGATAAACCAGTGGTCGTTATCTTGCTCCTTCTGTCGTCAACGAATTTACTAATTCCAAAGCTCACATGCTGACAGATCGGACGAGCGTCGTGTAGGGAAAGAGTGTATTGACTAGTGTTTATCCTGGCGTCTCCTGCACTCTTAATAAAAAGTTTAAAAGGTTTACTACGATTGAGCCGGAGGCTTTCCCACCCGTCTTTAGAAACCACTCTCGCCACCTTTACGACCCGTAATCCAC
+
@CCC<E<CFEGCC@FGGDFF8@CFGAF9F@FDGGGGEE@<EFEFGGFG@C8@@<@DG,FFFGFC<CE<<FDGGGFDFF,F<<C<FF,C,AE,@F+4+>7>+,8C@FG9F8=<=BA,@5:BF<,,C<FFF,,,,,,,,4,,,84+8,48>,@8>,,3,,3,@,3@@6,6,@,DE66,,6,+9=C+@:+,63,++1+***51,+4**0;9*-/*++54+4@)(2))*)2())(2);8+60)2()((.*,+)).
@M03495:532:000000000-M42H9:1:2115:26166:8516 2:N:0:ACAGGAAA+TAGACAAT
ATATTTTGCCGTTGATAAACCAGTCAGGAGTCCAAAGCTCACATGCTGACAGATCGGAAGAGCGTCGGGTAGGGAAAGAGTGTATTGTCTAGTTTAGATCTCGGTGGTCGCCGTATGATTTAAAAAATAAAATGATGCAACTGGCTGGAACCGTCGTAGTCTTTCATTGCTTCGCAAATCGTATTTTGTGTGTCAATGTCCTGCTGCCTTCCCACTATATTGGCTTTGCTCTTATCGCTGATACTCTGTTT
+
CCCCCGEGGGGGGE?FCACCFGGGFGGGFEGG<EFFFCCFAFFGGGFA9FGF<E<CEEDC6EFGC@F+@C+CFG@ECC8FC@FF9@E,6@<6:,:,?,,,C9,48@+,CC+4>7+:,A<,,,,,9CC,CF,94,C,,9,,,6,8@D4+,,,63++>+,+3,,,>,3,,,,,,9++3343+@+,,31,,4*@,6*,,7+55:3;**39*,1;7F**0*4++/+**));0++*+*++1)))*(**).*.1.)1
@M03495:532:000000000-M42H9:1:2115:25964:8518 2:N:0:ACAGGAAA+TAGACAAT
ATATTTTGCCGTTGATAAACCAGGACTCAGGCTGGACCAAAGCTCACATGCTGACAGATCGGAAGAGCGTCGTGTAGGGAAAGAGTGTATTGTCTAGTGTAGATCTCGGTGGTTGCCGTATTATTAAAAAAAAAAAAAATGATAGACTTATATATAAGAACACAACTATAACATCCTGTTCACTGTCTATTGCTGCACACAATACAATGTCTATATCGTAACGTATCAATTCTCTTCCACACAGCTATCAC
+
CCCCCGGGGGGGGGGGGGGGGGGGGGGGGGGGGGGGGGGGGGGGGGGGGGGGGGGGGGGGGGGGGGGGGGGG:FFGGGGGGGGGGGGGFGGG,EFGGGCFC,5:,AEEF?:FC,@=?==8,:5,,,:@EFEFEFEG+36,,,38,9,,38,,,3,,78,,,,>@4+,4,,,333,,,,,+,5,3,+,53+,,,*2,,/,1***+*422,*1,++1+4))07)))-4)*++)++++16++2(/(((*/+..1
@M03495:532:000000000-M42H9:1:2115:16565:8520 2:N:0:ACAGGAAA+TAGACAAT
ATATTTTGCCGTTGATAAACCAGGATCAGGTGGACCAAAGCTCACATGCTGACAGATCGGAAGAGCGTCGTGTAGGGAAAGAGTGTATTGTCTAGTGTAGATCTGGGTTGTGGCCGGATCATTAAAAAAAAAAAAAAGACAACACTCCAGTTCAATCAACACACTCATCGAAAACTAGAAGCACACCGTCAGACATACCAGCCACATAACAACCGCATACTCAGTCATACACACAGTTGTTGCACCGAGAC
+
CCCCCGGGGGGGGGGGGGGGGGGGGGGGGGGCGGGGGGGGGFGGGGGCFFFGGGGCFGGEGFGGGGEGDEFGFGGGGGGGGGGGGFF9@@CFAFCFE,,,,<<,,,BB4C7,4,9F++4+,,C,,AEEGGC7@++6338,,@,,37:,4,3,5,3,>,,,@+,*,,,,,,633*1,?7<+,*,,,*6*,)46<),16*,,,)*2**0+1(*+259))).*)*1))++)+;)**75)1*0*.5)))*-0(,(
@M03495:532:000000000-M42H9:1:2115:9678:8522 2:N:0:ACAGGAAA+TAGACAAT
ATATTTTGCCGTTGATAAACCACCCTCCCTGTGGTCGTTATCTTGCTCCTTCTGTCGTCAACGAATTTACTAATTCCAAAGCTCACATGCTGACAGATCGGAAGAGCGTCGTGTAGGGAAAGAGTGTATTGACTAGTGTAGATCTCGGTGGTCGGCGTGTCATTAAAAAAAAAAATAAAAACAGTACTAAGCGGGGCAAGAGGAGTGAATGAATACTAGTGGAGACAAATCAATAATGTCAGAACTCATGG
+
CCCCCGGGGGGGGGGGGGGGGGGGGGGGGGGGGGGGGGGGGGGG9FFGGGGGGGGGGGGGGGGGGGGGGGGGGGGGGGGGGGGGFFEGDFGFGGFGFEGGEGGEGGGGGGG>CGGGGGGGGGGGGFFGFGF,9CCFFD9=,,,,@A,@C@EC9++>+866,3,@,,@=EGEC+B5,377+>*74,4>,,+,,*0*4=5***)*)***1+)+2+++++3++))*)())()*.*/***0*1*)*)-,:)*)))
@M03495:532:000000000-M42H9:1:2115:16341:8539 2:N:0:ACAGGAAA+TAGACAAT
ATATTTTGCCGTTGATAAACCAGCTAATCCTGAAAAAAAAATCAAAGCTAAAAACTACAATGCTAAGACCACGATGTGACTGCTATCAAAGTTGGATATATATGTAAATTATTCATCTGTCAAATCCTAGAATTATATCATACCTGCTCCAGCAATCACGACCTGTAATGGTTTAGTGGGTTGTTCACTGTTTCTGAAAAATGAAGATAGTTGTCCAGCTTCCAAAAAGTTTATTGTGTTTTCTAGTGGAG
+
CCCCCGGGGGGGGGGGGGGGGGGGGGGGGGGGGGGGGGGGGGGGGGGGGGGGGGGGGGGGGGGGGGGGGGGGGGGGGGGGGGGGGGGGGGGGGGGGGGGGGGGGGGGGGGGGGGGGGGGGGGGGGGGGGFGFFGGGGGGGGGGGFGGGGGGGGGGGGGGGGGGGGGGGGGGGGGGGGGGFGGGGGFFGFFGGGEGFGFGGGFGFGGFFFCGGFFGGGFFFEFFFA<9CEFEGCFFFF>?FBGFFEDE>@E=
@M03495:532:000000000-M42H9:1:2115:8913:8540 2:N:0:ACAGGAAA+TAGACAAT
ATATTTTGCCGTTGATAAACCAGGACTCAGGCGGACCAAAGCTCACATGCTGACAGATCGGAAGAGCGTCGTGTAGGGAAAGAGTGTATTGTCTAGTGTAGATCTCGGTGGTGGCCGGATCATTAAAAAAAAAAAAAAAAGAGTAGACAGGCCGAAAAGATAATTCATCCAAATAGAACAGCAGTAATACAGGCGGACTTCAAAGGTTAATTATTCTCTAACTCCATCACGGCACTACAAGCACACTGTAG
+
CCCCCGGGGGGGGGGGGGGGGGGGGGGGGGGGGGGGGGGGGGGGGGGGGGGGGGGGGGGGGGGGDGGGCGGEGGFGGGGGGGGGCFFFEGFFFFGGGA<A99,C@AFF,BFC+:,A7+4+8A,C,CE?FGGGGD>>7++***,5,,,,3,*61**4**2*,,62;,6,,,,,,,,,,,7*,*0*+++++3+52/**1)3=3**9****+.0+*9:*2***)1**))*./*,*0))))))0)1((.*(/)))
@M03495:532:000000000-M42H9:1:2115:7508:8546 2:N:0:ACAGGAAA+TAGACAAT
ATATTTTGCCGTTGATAAACCAGGACTCAGGCTGGACCAAAGCTCACATGCTGACAGATCGGAAGAGCGTCGTGTAGGGAAAGAGTGTATTGTCTAGTGTAGATAGCGGGGGGCGCGGGGTCATTTAAAAAAAAAAAACTCGTAAAATTCAAGGAGACAAACTAAGTAAAGACGTCTGTTGCCTGTGAGCTAGGTAATTAGTCTAATTGTACTTGATGCGCTTAAACCTCAAACTAATGGTGTGTGTCAGG
+
CCCCCGFCFGGGGGGGCGGGGGGCGGGG<FEFGGEGGGGGFGGFGGGGGFGGGGGGGGGG8EDGDFGGGCCE:FCEGGG,FDFGEEFGGFG9,CFAFGFFG9,C,,,7++++**1*41:*142,,,7<<CC8CG*?*//++*2*0::0+2++++2*****;*3++++3+C7+*/**2*00<*++3*0++)+320+++*0<7**/****0)2+****2**)()0)6=/4)).*1*0/)/*2)0.((*.*-42
@M03495:532:000000000-M42H9:1:2115:14974:8563 2:N:0:ACAGGAAA+TAGACAAT
ATATTTTGCCGTTGATAAACCAGTCAGGAGTCCAAAGCTCACATGCTGACAGATCGGAAGAGCGTCGTGTAGGGAAAGAGTGTATTGTCTAGTGTAGATCTCGGTGGTCGCCGGATCATTAAAAAAAAAAAAAAAAAAGAAAAAGCAAAAATCGGTCAGGAAAAAAAGAACAATAGCGTATAGAACCAGCAGTCAGTGATAGCAGTACATACACGCGAGAGTGAACATGACAGACACCATATGCAGCAATA
+
CCCCCGGGGGGGGGGGGGGGGGGGGGGGGGGGGGGGGGGGGGGGGGGGGGGGGGGGGGGGFGGGGGGGGGGGGGGGGGFGGFGGGGFCEFGGGCF9C,<E<DFD@=>,,8+=:::=+4,?<5@FCGGGG@C@6+++++++,,,,*,,,64*3,**4>*4,46,6,:8*1,4,+5+++***1*+++*3**)232(+++3>+++23***2+)0+*0*//5).4)**)**))*)2*)))).77)*)))*.)())
@M03495:532:000000000-M42H9:1:2115:15655:8587 2:N:0:ACAGGAAA+TAGACAAT
ATATTTTGCCGTTGATAAACCAGCTAATCCTGAAAAAAAAATCAAAGCTAAAAACTACAATGCTAAGACCACGATGTGACTGCTATCAAAGTTAGATATATATGTAAATTATTCATCTGTCAAATCCTAGAATTATATCATACCTGCTCCAGCAATCACGACCTGTAATGGTTTAGTGGGTTGTTCACTGTTTCTGAAAAATGAAGATAGTTGTCCAGCTTCCAAAAAGTTTATTGTGTTTTCTAGTGGAG
+
CCCCCGGGGGGGGGGGGGGGGGGGGGDGGGGGGGGGGGGGGGGGGGGGGGGGGGGGGGGGGGGGGGFFGGGGCGGGGGGGGGGGGGGGGCGGGGGGGGGGGGGGGGGGGGGGGGGGGGGGGGGGGGGGGGGGGGGGGGGGGGGGGGGGGGF88AGGGGGEGGGGGGG8FGGGGGCFGF8FFGGEGFFFDFGGGEGGGF9EGBFFG?=FGFGGFFFFGFA5CFFFFFF=DFEGFFFAFFAF@GFFE9AFDF2
@M03495:532:000000000-M42H9:1:2115:28867:8610 2:N:0:ACAGGAAA+TAGACAAT
ATATTTTGCCGTTGATAACCAGCTAATCCTGAAAAAAAAATCAAAGCTAAAAACTACAATGCTAAGACCACGATGTGACTGCTAGCAAAGTTAGATATATATGTAAATTATTCATCTGTCACATCCTAGAATTATATCATACCTGCTCCAGCAATCACGACCTGTAATGGTTTAGTGGGTTGTTCATTGTTTCTGAAAAATGAAGTTAGTTGTCCAGCTTCCAAAAAGTTTATTGTGATTTCTAGTGGATG
+
6CCCCFCFF<FEC7FFC,EFCCFGGA,C6F9;C@CEFGGGFFGGEGDGGGGGD@FEFG,<C,@,EFF9,EFCFGGGGGGEDGGD,,:C=A<C<FEFCFEGFGFFEGGGGGFGEC9<F,?FA,AAFGGFGGEGA,@@;DD9FGCFGFGFGGGGG:9D=B@E4+6@=@ECGGDFFFCDDFFG7?CE9+,6,?DG9EF8D5EFG8DB8+<5;C7215=EFF5CEFF6*?98AF5@FFC9<+459:<ACF;9E6<
@M03495:532:000000000-M42H9:1:2115:26003:8623 2:N:0:ACAGGAAA+TAGACAAT
ATATTTTGCCGTTGATAAACCAGAGCTCACATGCTGACAGATCGGAAGAGCGTCGTGTAGGGAAGGAGTGTATTGTCTAGTGTAGAGCACTGCGGTTGGCGAATCATTAAAATAAAAAAACGTCTGTTCTAAATAATATTTTATGCAATTAGTCTACCTATGACACACGTTCACTAGAGTCATATACACATCCCAGCACGGTATGGACCCTGCCTCTGTGTGCCGTACACTTACTCGTCGCGCGTACCGTC
+
CCCC@FGF9F7@@BFDF@FACFCG<EEGGGCFCFFEGFFGFAFGGGGG<<FE@,@@FF<FDEC@,BEF@EGGCFG<,9CEED,,9C,,,4,:,,+,84+:++++8,C,5,9A,AFGGGGG+8,+,+5,9,9,,,8,9,6,7,4,,,,,4,,,,,3,,38,6,,7,6,++6,6,,,,6,,+8+67@+,,,3,,,04,,*5+*<****+*,)*,*/****14*/=+)3*8/+*4++++)02)(/.(.).5/(/
@M03495:532:000000000-M42H9:1:2115:27388:8624 2:N:0:ACAGGAAA+TAGACAAT
ATATTTTGCCGTTGATAAACCAGCTAATCCTGAAAAAAAAATCAAAGCTAAAAACTACAATGCTAAGACCACGATGTGACTGCTATCCAAGTTAGATATATATGTAAATTATTCATCTGTCAAATCCTAGAATTATATCATACCTGCTCCAGCAATCACGACCTGTAATGGTTTAGTGGGTTGTTCACTGTTTCTGAAAAATGAAGATACTTGTCCAGCTTCCAAAAAGTTTATTGTGTTTTCTAGTGGAG
+
<C9CCGGFFFGGEGGGFGEFGGG8FGGG<<CACEFFE+7F:EDGGADEGGGCFGGGGGDF9<DFFGG9E8EFBFFF@CEAF,CC<CE,CAE,@EFGGGGG<F<ECFFFEFFEB?<E,<FAFFFFCG,CFFFGGGFCF@DGGFGDAFFGCFGGFFGGEGGGEGGD8>EFA@FF=F8DGGF8@>CEDF9,DDFG9;8CDD9A,*=@7CBF2*+78BCBEC*:85?F7+38@*;@6BFA@6AF@GFE?9EFF=:
@M03495:532:000000000-M42H9:1:2115:21700:8652 2:N:0:AAAGGAAA+TAGACAAT
ATATTTTGCCGTTGATAAACCAGCTAATCCTGAAAAAAAAATCAAAGCTAAAAACTACAATGCTAAGACCACGATGTGACTGCTATCAAAGTTAGATATATATGTAAATTATTCATCTGTCAAATCCTAGAATTATATCATACCTGCTCCAGCAATCACGACCTGTAATGGTTTAGTGGGTTGTTCACTGTTTCTGAAAAATGAAGATAGTTGTCCAGCTTCCAAAAAGTTTATTGTGTTTTCTAGTGGAG
+
CCCCCGGGGGGGGGGGGGGGGGGGGGGGGGGGGGGGGGGGGGGGGGGGGGGGGGGGGGGGGGGGGGGGGGGGGGGGGGGGGGGGFGGGFFFGGGGFGGGGGGGGGGGGGGGGGGGGGGGGGGGGGGGGGGGGGGGGGGGGGGGGGGGGGGGGGGGGGGGGGGGGGGGGGGGGGGGGGGGGGGGGGFGGGFGGGFGGGFGG?FGFGGGGGFGGFFFCGFFFFFFFFFFDEFEFEFFFFFFGFGFFFCEFDF=
@M03495:532:000000000-M42H9:1:2115:28457:8665 2:N:0:ACAGGAAA+TAGACAAT
ATATTTTGCCGTTGATAAACCAGCTAATCCTGAAAAAAAAATCAAAGCTAAAAACTACAATGCTAAGACCACGATGTGACTGCTATCAAAGTTAGATATATATGTAAATTATTCATCTGTCAAATCATAGAATTATATCATACCTGCTCCAGCAATCACGACCTGTAATGGTTTAGTGGGTTGTTCACTGTTTCTGAAAACTGAAGATAGTTGTCCAGCTTCCAAAAAGTTTATTGTGTTTTCTAGTGGAG
+
CCCCCFG@FFEECCGAFGFGCFGCGCCC9@FGFFEF@FE7FGCE,C6<FE<<EC@FD886968@E9EFFFFFG+@@FFF<6CCEEEECEAE<?EFF,FFGFFFGGGCGGGFGFF9?<FGG,,E,,?,CF,C9@A94A;DFGF;=EF8=,@>ECE444@EBEC+@EEFCCD9DCFGG;88D>=E=,?;@EFG7>C8E,266,5=?8+2+705,+4<8<:5:*<*=*+*1<97=CC+BB>*9<47*8>EF=6:
@M03495:532:000000000-M42H9:1:2115:22918:8678 2:N:0:ACAGGAAA+TAGACAAT
ATATTTTGCCGTTGATAAACCACCCTCCCTGTGGTCGTTATCTTGCTCCTTCTGTCGTCAACAAATTTACTAATTCCAAAGCTCACATGCTGACAGATCGGAAGAGCGTCGTGTAGGGAAAGAGTGTATTGTCTAGTGTAGATCTAGGTGGTCGCCGGACCTTTAAAAAAAAAAAATATCGACTTACAAAAACAAGCATAACAATCATTTAAACCGGAGCAGTGAAGTTCATCGCTCCTCCAGACACGACC
+
CCCCCGFFCECFGGDGGGGGGGGGGEDGGFG<@<CCFGGGCGGGGGGCFEFGGAGGGGGGDFFE<@EFGGGGGGFCFFF9FG9FDFC@9AE<@E@FCAFGGEDC<<FG>FEGDFE<<CFFDF8E5EAEFE<:@FEFG9>ED,C94,9>4,@@4+=+88++36,7,,3,@=>BCC8*,23+*0**6+>,,*,**)/;,),,4)0;**2+4*1,+**))2))()1)/31)3+113;))).2*,*(.(*,)(-,
@M03495:532:000000000-M42H9:1:2115:6091:8714 2:N:0:ACAGGAAA+TAGACAAT
ATATTTTGCCGTTGATAAACCAGGGACTAAGGCTGGACCAAAGCTCACATGCTGACAGATCGGAAGAGCGTCGTGTAGGGAAAGAGTGTATTGTCTAGTGTAGAGTTCGGTGGTCAGCGAAGAAGAAAAAAAAAAAAAAGCAACAGACTCAGACATGCAGATCAGTGTAAACGTACACGAAACTGCTTGGACGTGAGACTCCAGCGCTGCCGAGTAAGCCATAATGACGTTTAACGATGGTCCGAAGCACC
+
CCCC-EE96<C68B@@C@FEEG,;BFD,,6CF<FCCF@CFGF@@E,CEE9@EFGGGGGFF8FGGEE<,EF+B7@BFCFGGGGGGF8F9?EEFFCAFED@?,::@,,,:,+,8749,:,+++++:,,,449:+@+6C+++86>,,,3,,,4,,,,3,@,8,,,4,,3,5,7,,*3,*1,1****5,*,,6),2*-*,*15,,/*2*9)*1.*1.)2*++*)/+*0)+*...(*)*105))*)2),,7,).(,
@M03495:532:000000000-M42H9:1:2115:7545:8758 2:N:0:ACAGGAAA+TAGACAAT
ATATTTTGCCGTTGATAAACCAGGACTCAGGCTGGACCAAAGCTCACATGCTGACAGATCGGAAGAGCGTCGTGTAGGGAAAGAGTGTATTGTCTAGTGTAGATCTCGGTGGTCGGCGTATCAATAAAAAAAAAAAAAACAGAATAGAAGAAACAACAGAGTCCAAGTGAGGAAGACGAAGGGCGTAATGGTGAGAAGAAGAACCAGTAGTACTCTAGCGTCCGTAGAGGATGGATCAGCGATCTCAAACC
+
CCCCCGGFGGGGGGGGGGGGGGGGGGGGGGGGGGGGGGGGGGGGGGGGGGGGGGGGGGGG@FGGGGGGGGGGGGGGGGGG<FGG8FGCFGGGEFFGFGE@<95?CCA,748CB9:+++8++,C,,:?<AFGCCFG7CF8+3,,,,3,,7B,,,,6,,3,,,,,3,,,,3,,6,,,62*1******/4/*+,2,9*:9)+++)*)20*21)++3+++3++0,)0)())(*).2)0;46)6*(58:(*)*),(
@M03495:532:000000000-M42H9:1:2115:14552:8763 2:N:0:ACAGGAAA+TAGACAAT
ATATTTTGCCGTTGATAAACCAGCTAATCCTGAAAAAAAAATCAAAGCTAAAAACTACAATGCTAAGACCACGATGTGACTGCTATCAAAGTTAGATATATATGTAAATTATTCATCTGTCAAATCCTAGAATTATATCATACCTGCTCCAGCAATCACGACCTGTAATGGTTTAGTGGGTTGTTCACTGTTTCTGAAAAATGAAGATAGTTGTCCAGCTTCCAAAAAGTTTATTGTGTTTTCTAGTGGAG
+
CCCCCGEDFFGFGGGGGGGGGEGGGGGGGGGGGGGGGGGG>FGFGGEGGGFAFCCGGGGGGGGGCEGGGFGGGGGGGGGGGFGGGGGGFFGFGGGGGGCFGGGGGGGGGGGGGGGGGGGGGGGGGGGFGGGGGGGGGFGGGGGEEFFGDFGDCFGGGFGGGGGGGGGGGGGGGGGGGGGGGDGGEDDGGFFGGFAFADFGF?DFDDFFAAFGFFFDFFFFFAFFCFFCFFEGFFFFFFFGFGFFECACBE9
@M03495:532:000000000-M42H9:1:2115:11189:8787 2:N:0:ACAGGAAA+TAGACAAT
ATATTTTGCCGTTGATAAACCACCCTCCCTGTGGTCGTTATCTTGCTCCTTCTGTCGTCAACGAATTTACTAATTCCAAAGCTCACATGCTGACAGATCGGAAGAGCGTCGTTTAGGGACAGAGTGTATTTGCTAGTTAGGAACACGGTGGTCGTGGGTACGTTGGAAAAAAAAATTCAATCAGATCGCAAGTCGACTAGCTCTATTCAGTCATATCAGGTCTACTGCTCAAGATACTGACACTCGTATCC
+
CCCCCGGFG9FGGGG9FFGAFFFCFF@,B,C,@FFFFFCF,;CF9,6CFFDGCCC,:@,D,@FFGGF,,C,@9CGF9EFGGGGGCF@,C5CE,@,5,5,<:C,>8F8=7FC:,DF9EE=+9?AA9,,,:C,,94C,,,,,9=44@=+4++>B,+++8++,6+,36,,,,,,++++7,7,+8+,,,+4*****,3*****76+5+2+:+1*:,+++4+1+)1)++*1**++1***/1++++(*))/*(8(/.
@M03495:532:000000000-M42H9:1:2115:6788:8789 2:N:0:ACAGGAAA+TAGACAAT
ATATTTTGCCGTTGATAAACCAGTCACAACCACTTCTTGCCCTCCAAAGCTCACATGCTGACAGATCGGAAGAGCGTCGTGTAGGGAAAGAGTGTATTGTCTAGTGTAGATCTCGGTGGGCGCCGGATCATTAAAAAAAAAAAAATAATATAGAGATAGGACGAGGTATGATATACGTATGCTATAACATCGGTGAAGTAAACTGACGGAAGCTACAGTGATTACTGAACTGAACAGTATCACGCGTCTGG
+
CCCCCGAFGGGGGGGGGGGGGFFEFGGCGGGGGGGGGGGGGGFGGGGGGGGGGGGGGGGGGGGFGGGGGGGGCFGGFGGEDGGGFFFDGGGGGGGGGGGFAAEFGA?,9,,,5@FD,6C+,@7:B++4>,9AFCF9FC8EB7@+@,,,,,,3,,,,,,5,,,35***,,,,,,6,,,2,+,2,,,+,,,+,**(**2+5,,4+1+*0*/,/2))+0*/1+)+++)1+/*).***012+++)*)((),)((,
```
