## Supplementary File 4 - Rice NGS raw data for "Developing a Molecular Toolkit to ENABLE all to apply CRISPR/Cas9-based Gene Editing *in planta*": pBA25_R2_001.fastq (part 2 of 40)

```
@M03495:532:000000000-M42H9:1:2115:20181:8834 2:N:0:ACAGGAAA+TAGACAAT
ATATTTTGCCGTTGATAAACCACCCTCCCTGTGGTCGTTATCTTGCTCCTTCTGTCGTCAACGAATTTACTAATTCCAAAGCTCACATGCTGACAGATCGGAAGAGCGTCGTGTAGGGAAAGAGTGTATTGTCTAGTGTAGATCTCGGGGGGCGCCGTATCATTAAAAAAAAAAAAACAAAAATACGAGAACATCTTCTAACCAACCTACATACCACGCAGATCACACGCTCGATCCCCACACCTATACAC
+
CCCCCGGGGGGGGGGGGGGGGGGGGGGGGGGGGGGGGGGGGGGGGGGGGGGGGGGGGGGGGGGGDGGGGGGGGGGGGGGGGGGGFGGGGGGFGGGGGGGGGGGGGGGGGGGGGGGGGGDGGGFGGGGGGGGGGGFFF;ED;,,,4AFG++@**<53<**32?9299BFFEGGCED85****/:6+*2/1.*3*)+++/++0**/*/**3.*+***2*))7(0/)))0,)0(/)))))0)*-*(,(*)*)))
@M03495:532:000000000-M42H9:1:2115:20639:8836 2:N:0:ACAGGAAA+TAGACAAT
ATATTTTGCCGTTGATAAACCAGCTAATCCTGAAAAAAAAATCAAAGCTAAAAACTACAATGCTAAGACCACGATGTGACTGCTATCAAAGTTAGATCTATATGTAAATTATTCATCTGTCAAATCCTAGAATTATATCATACCTGCTCCAGCAATCACGACCTGTAATGGTTTAGTGGGTTGTTCACTGTTTCTGAAAAATGAAGATAGTTGTCCAGCTTCCAAAAAGTTTATTGTGTTTTCTAGTGGAG
+
A<-ACDE<-67B-@<9C@@<EFGGG9E<9,CED@,<<F@@:EECEE,EFFFFD9@8FD8,9CE@9EGGDEE@FGFGD9<@GDF<EEFFFEEE?<EFB,69E,?BA@5<<F?,EBFFCEFG,AA<FEFB;FGAFDCFGFFAFFGFGC,,@EGFGFGGG8E8BEG>FFGFFFG=;FGGCFGFFGEEF99AEFGGADFGFFA8?9C@D+=D99CECF7=DCAA6?:+;<ADDAEFFFA+BA6*5*7CEFE+/:)
@M03495:532:000000000-M42H9:1:2115:6983:8838 2:N:0:ACAGGAAA+TAGACAAT
ATATTTTGCCGTTGATAAACCACCCTCCCTGTGGTCGTTATCTTGCTCCTTCTGTCGTCAACGAATTTACTAATTCCAAAGCTCACATGCTGACAGATCGGAAGAGCGTCGTGTAGGGAAAGAGTGTATTGTCTAGTGTATCTCTCGGTGGTTGCCACAATACTGAAAAAAAATTACAATCATGTTTAATTATTAACTTTGCAACTAGTACTTTTACAAGATGCTTCAAGGTCCATTGACTCAATAAATCC
+
CCCCCGF9EEGGGGGGG9FF,,C;BFGECFGG8<FECF@DGGGF9FFD@FAFGGGGGGFGEAFGGFGGGGGG<FFGFGG<<8FFGGFGFAFF<FCDAF@D7:@+,,4C@FBF@?EF9C,,,A,,,A,,4C?A,,,,C,9,9,,,,,67=+6+6+,,,,4,,6,,,,8,7@83C=,>3,,66+,,8=7,@E,>,*,5,+,7,39+****52?A++++*4+*)3++1++*++0*+**1++++*+.0>:*+*1(
@M03495:532:000000000-M42H9:1:2115:9049:8853 2:N:0:ACAGGAAA+TAGACAAT
ATATTTTGCCGTTGATAAACCAGTCAGGAGTCCAAAGCTCACATGCTGACAGATCGGAAGAGCGTCGTGTAGGGAAAGAGTGTATTGTCTAGTGTAGATCTCGGTGGTCGCCGTTTCATTCAAAAAAAAAAAAACAACTGAATACAACCGAGTGATATATGTGTGAAGATAATACAATGCTAAGATACTGCGGAAAGCAATGCAGATCAAGTCTCTCGAATAAGTGCTGATAACACAGCAGATGGATGTAT
+
CCCCCGGGGGGGGGGGGGGGGGGGGGGGGGGGGGGGGGGGGGGGGGGGGGGGFGGGGGGGFGGGGGGGGGGGGGGGGGGGFGGGFGGCEEFGGFFFFFC,9C<7,8:4,:CF7+4,5C?9,CFFFGGGCFG6+++,8:,,8,,8,,3,+8++++,38,,,3,,,3,,,37,,7,,4,,,*,+7,6+7,,3,4*/**,)5,,2*4+=0*,)*1+4++*)/)).++1+1)++)+39*).))*/2)))2))/))
@M03495:532:000000000-M42H9:1:2115:21410:8871 2:N:0:ACAGGAAA+TAGACAAT
ATATTTTGCCGTTGATAAACCACCCTCCCTGTGGTCGTTATCTTGCTCCTTCTGTCGTCAACGAATTTACTAATTCCAAAGCTCACATGCTGACAGATCGGAAGAGCGTCGTGTAGGGAAAGAGTGTATTGTCTAGTGTAGATCTCGGTGGTGGCCGTGTCATTAAAAAAAAAACAAAAAAAAAACACACATTAATGCAATCTCGTCGCATATACAATGCCACACGTCACTCTGAGTGCACTCACATGACA
+
CCCCCGGGGGGGGGGGGGGGGGGGGGGGGGGGGGGGGGGGGGGGGGGGGGGGGGGGGGGGGGGGGGGGGGGGGGGGGGGGGGGGGGGG<FGGGGGGGGGGGGGGGGGGGGGGGGGGGGGGGGGGGGGGGGGCEGGGGCEEAE,,9E>8>+=4+8,,+++7@3,,6==DD?>EFC384@,33311*3,42:*4,*,4,+,,,2++**2)*(**31++*+*2)*/)())()))++/**///*)*(((*)*)))
@M03495:532:000000000-M42H9:1:2115:20243:8896 2:N:0:ACAGGAAA+TAGACAAT
ATATTTTGCCGTTGATAAACCAGGACTCAGGCTGGACCAAAGCTCACATGCTGACAGATCGGAAGAGCGTCGTGTAGGGAAAGAGTGTATTGTCTAGTGTATATCTCGGTGGTCGCCGGGTCATTAAAAAAAAAAACATACCCATCCAGGACACTATGACTACATTTTAAAAATACATTCACGCGATGATCCCTGGGTTCTCATCTCTCACTTCAAGGTCTGTCGACTCTCTCGCTACATCGACACAATCC
+
CCCCCGDEFGGGGGGGGCGGGGFGGGGCEFGGGGGGGGGGGGGGGGGFGGGGDFCFFFFGFDDG7EFGGGGGCEFGCFCCDGGG85FEC@FEGG9FAFBFG,?,,CE8D=C+,,8+B+++8+,,,5C,=?C@B+CF+,,8863>,,3,,,+8,37>=,,7,34>,,33>@B,>>,,,,,2,24,****,+524)4*1)4,,481;+4+,.+,+/+14/*29;+;/:5(./)00)))02*+./((-)().(.
@M03495:532:000000000-M42H9:1:2115:13991:8909 2:N:0:ACAGGAAA+TAGACAAT
ATATTTTGCCGTTGATAAACCACCCTCCCGAAGCTCACATGCTGACAGATCGGAAGAGCGTCGTGTAGGGAAAGAGTGTATTGTCTAGTGTAGATCTCGGTGGTCGCCGGATCATTAAAAAAAAAAAAAGAAAAAAAACACAGTGTCAGCGTGACAGTGTCAACACCCTAGGTAATGAAGAGATACAGGAACATATTTGCATAGAGTGCGCAGTAGAAGTACCACTGCAGACTCCGTCGTAGCCGAACCAC
+
CCCCCGGGGGGGGGGGGGGGGGGGGGGGGCGGGGGGGGFGGGGGGGGGGGGGGGGGGGGGGGGGGGGGGGGGFGGGGGGGGGGEEGGGGFGFAEAFCAACBFC:?::4@+8+8,,C,5CB9CGGGG:F8+8,,,33++*,@4,,,,,3,4****6,2?,,25;,2*6:1,,6,,,?,,,+7*,,,+,1*)339>?+2++++++*++2++(2*))++++++)***.)).*))*)0))0.)1(*()()()(.(
@M03495:532:000000000-M42H9:1:2115:7115:8935 2:N:0:ACAGGAAA+TAGACAAT
ATATTTTGCCGTTGATAAACCAAAGGACTCAGGCTGGACCAAAGCTCACATGCTGACAGATCGGAAGAGCGTCGTGTAGGGAAAGAGTGTATTGTCTAGTGTAGAGCTCGGTGGTGGCCCAGTCATTAAAAAAAAAAAACAAAAACAAATCAACCTTGCAATCAAAGAGTCGATCAACATCCACCGGAGATTGAGAAATCAAATAAGTACGAAGAATGATCTAATATGTATACTAAACAGTATAGTAAACC
+
ACC@CGFFGGGGGGGEGGGGGGGGGGGGGGGFGGGGGGGGGGGGGFGCGGGGGGFGGCFGAFGGFCCGGGGCFGFEECEFG@AF,EFFGGCGGG,:C?AFF<9,,,,5,4+?C>,,4,,++,:,:9:,AFF,>C+@++3+,,36@C88,,,8,3,,,,,,,8,,393@B,,+8*533,,*,*4,,**4**,,6*,,6),,,2+=+0+4,***)29*+:A8)+1+1++)+3)+++++))+0)+)/)3)+))(
@M03495:532:000000000-M42H9:1:2115:22837:8963 2:N:0:ACAGGAAA+TAGACAAT
ATATTTTGCCGTTGATAAACCAGGGACTCAGGCTGGACCAAAGCTCACATGCTGACAGATCGGAAGAGCGTCGTGTAGGGAAAGAGTGTATTGTCTAGTTTAGATCTCGGCGGTCGCCGTTTCATTATATAAAAAATTAAACATATAAGTAAATAAATGAGTTAGTACGAATTGAAACTAATGAAGTGAAGACAACGAGTACAATACTGTATAAACTTTCATCACTAGCGCCTGGACACACCACATCACGA
+
CCCCCGCFFGGGGGGGGGGFGGGGGGGGGGGCGGGGGGGGGGGGFGGG<FGGGGGGGGGGGFDGDEEEFEFGEFDEFFGGCE,BEDGFEFFGG6B?,EG,<,,:,,,,,,,8+4++8++8+<?F,<,,,,:5,C,+,,,,,,,6,,8,7,3,,7,,,,6,6,,,676,++,,+3,@,,>8,+,7,+>,,3,,,),,**34@1=+++*+5/+2+++*++++*1++0+1.)6(/)))).).06*1((0/+/(/
@M03495:532:000000000-M42H9:1:2115:11825:9005 2:N:0:ACAGGAAA+TAGACAAT
ATATTTTGCCGTTGATAAACCAGTCAGGAGTCCAAAGCTCACATGCTGACAGATCGGAAGAGCGTCGTGTAGGGAAAGAGTGTATTGTCTAGTGTAGATCTCGGTGGTGGCCGGATCATTAAAAAAAAAAAAAAAAAAGACATCAATTGTGTCTGACAAGATATGCAAAGCATAGTGACCTGTTAAAAACAAATATTGCAGATATTAGTAGTGAGCTGACGTAGTCACACAGTTCTGACATAACATAGCGA
+
CCCCCGGGGGGGGGGGGGGGGGGGGGGGGGGGGGGGGGGGGGGGGGGGGGGGGGGGGGGGGGGGGGGGGFGGGGFGGGGGFGGGGGGCFGFGGCD9EE9EC,4D=?@4,8,:++47+ACF9?FGGGGGGGC+8++++5+4,3,,,,,7,7,,,,,,,,,,,4,,6,6;9,,27,,25,,+,*,6,1,,,/,,,*,4,4C7,1*++33++)++0+**+)/)()))(1+)+)(*/+1+18+*2:)()*-*)((
@M03495:532:000000000-M42H9:1:2115:15575:9010 2:N:0:ACAGGAAA+TAGACAAT
ATATTTTGCCGTTGATAAACCACACTTCTTGCCCTCCAAAGCTCACATGCTGACAGATCGGAAGAGCGTCGTGTAGGGAAAGAGTGTATTGTCTAGTGTAGATCTCGGTGGGCGCCGGAGCATTAAAAAAAAAAAAAAAATAAAACCCAAACGTTCGAATGAACATATACTGTGAATGAGCCCACTAATCACATGTGTAGCTGGCAAGATGACAATCATTAAGCATGCACTCGATGGCATGGCGTGTCAAA
+
CCCCCGGGGGGGGGGGGGGGGGGGGGGGGGGGGGGGGGGGGGGGGGGGGGGGGGGGGGGGEGGGGGGGGGGGGGGGGGFGGGGGFGGGGGG9FEGGGGGGGD9B9EBFGDG+:+8:>++++AD?A?FFFGGGGGGC7+38,,,,5,6***6**5,6*,,,,,,,,,,,,5,,,,,,4,212**,*)2,4/,,+)++++++++2)**2**)+1**+**)++1++/4+*)*/-*))8*)).*(*(((),))))
@M03495:532:000000000-M42H9:1:2115:21060:9019 2:N:0:ACAGGAAA+TAGACAAT
ATATTTTGCCGTTGATAAACCACCCTCCCTGTGGTCGTTATCTTGCTCCTTCTGTCGTCAACGAATTTACTAATTCCAAAGCTCCATGCTGACAGATCGGAAGAGCGTCGTGTAGGGAAAGAGTGTATTGTCTAGTGTAGATCTCGGTGGTTGGCGGATCATTAAAAAAAAAAATAAAATATAAAGCATCGAATCAAGCCGCATTTGACACATGTATTGTAGCAGCATTAGGTACTTATGAGGTGGTCGTA
+
CCCCCGGGGGGGGGGGGGGGGGGGGGGGGGGGGGGGGGGGGGGGGGGGGGGGGGGGGGGGGGGGEGGGGGGGFGGGGGGGGGGGGGGGGGGGGGGGGGGGGGGGGGGGGGFGGGGGGGFGGGGGGGGGGGFFGGGGGECA,C@=A,8++44+6+>B++++6EF,D;BDEDE6CB,;97@+>9E,;B,,2*1,,0*,,/,**)2)*11+,**,)*2+31++)+31))).31)+1++11+1;)+,((*(/.3(
@M03495:532:000000000-M42H9:1:2115:16443:9026 2:N:0:ACAGGAAA+TAGACAAT
ATATTTTGCCGTTGATAAACCAGCTAATCCTGAAAAAAAAATCAAAGCTAAAAACTACAATGCTAAGACCACGATGTGACTGCTATCAAAGTTAGATATATATGTAAATTATTCATCTGTCAAATCCTAGAATTATATCATACCTGCTCCAGCAATCACGACCTGTAATGGTTTAGTGGGTTGTTCACTGTTTCTGAAAAATGAAGATAGTTGTCCAGCTTCCAAAAAGTTTATTGTGTTTTCTAGTGGAG
+
CCCCCGGGGGGGGGGGGGGGGGGGGGGGGGGGGGGGGGGGGGGGGGGGGGGFGGGGGGGGGGGGGGGGGGGGGGGGGGGGGGGGEGGFGFGGGGGGGGGGGGGGGGGGGGGGGGGGGGGGGGGGGGGGGGGFGGGGGGGGGGGGGGGGGGGCFGGGGGGGGGGGGGDFGGGDGGGGGGGGGGGGGFGGGDGGGFGGFFAFGFGFFGGGFFGGFFDGGFFFFFFFF86CDFFGFFFFF>FFDF?6AC4=@F2
@M03495:532:000000000-M42H9:1:2115:3077:9108 2:N:0:ACAGGAAA+TAGACAAT
ATATTTTGCCGTTGATAAACCAGCAATGTCACAACCACTTCTTGCCCTCCAAAGCTCACATGCTGACAGATCGGAAGAGCGTCGCGTAAGGAAAGAGAGTATTATCTAATGTGGAAGTAGGGCTTAGGCGTAATATCTAAAAAAAAAAATGAAGAACCAGAGCGTACCCCAAAGCGTATAACACTCTAACAAACGAGCAAACACAGATCTACAAGACCAGTTGAACACATCAAAAGGCATCGCTAACCCAC
+
<C9CCGAFC-@BFCF,,CCGGG@@CC6,6<C<C@B;B@@FGGCG9@CF,@EFA@FEFGGG<ACE,C,CC@FF8CBE7<F8+F,@+@FF,,CE8<<E,,FFF9<,9,??,,,:,,A,,9,,,+,,:,=:,+6++9,,,9,4,CE4+66+3,,,,,,,3,,6,,75++3:?7CB@8:8>:C7,<2>,*,,,+4484*1*6*0,)*)1*2+4/+,+2**2.))/1++))+()2);9B6)..0*5C(,1)4.(41
@M03495:532:000000000-M42H9:1:2115:2967:9111 2:N:0:ACAGGAAA+TAGACAAT
ATATTTTGCCGTTGATAAACCAGCTAATCCTGAAAAAAAAATCAAAGCTAAAAACTAAAATGCTAAAACCACGAAGTTACTGCTATCAAAGATAAATTTATATGTAAAATATTCATCTGTCAAATCCTAGAATTAAATCATACCTTCTCCAGCAATCACGACCTGTAATGGTTTAGAGGGTTAATCACTGTTTCATAAAAATGAAGATAGTTTGCCCGCTTCACAAAACATTATTGTGTTTTCTAGTGGAG
+
CCCCCGGF9FE@FGGAFCDFEGGGGF<EFFFFDCEEGGGGG8@,C96,,6<CFE,C,,,9,,@CFE,:<FE,B++,:,,,,9<6,,:FEF,,:9,9,,,,69,B,9FG9EAAE9,,,5,,9,CE5<?FF,=F,C9,99,9=;EFG;8E9EFDFED9,,94+8B+,@;=@34,7>@,,280@?+,8+7@DFG9D*2,,47EFF+9D+++78+@+++++*3::0+0;AA=**351+?99+34:7***5:+:1-
@M03495:532:000000000-M42H9:1:2115:17258:9150 2:N:0:ACAGGAAA+TAGACAAT
ATATTTTGCCGTTGATAAACCAGCTAATTCCAAAGCTCACATGCTGACAGATCGGAAGAGCGTCGTGTAGGGAAAGAGTGTATTGTCAAGTCTAGTTATCGGCGGGCCGCGGCCCCATAAAAAAAAAAAAATACAACAACAAATACGTGGAGTGTATCCTAGATGCTACAAAGCTGAAACGATATCCAAGTTGTCTTCATCAGCAGACATACTGCGGCGTGGTGTCTATATACAGCGCCAACATCGACGCA
+
CCCC@FC<FCBCFBD6CECF<EFFCEEF9F<CF<<CE<CFCCF8FEF8;CF@F@:FC@EFGE@FF+8@@EFGG,EEGG6EEF<A9FC96A9,,B,,,,,,,8+8@+++++++++3++8><,,:+>:+5*@*,,72D,,,2,,,6,,*6,**2,,,,,,,4,,,+5++++0+++*0+++,**)/1*1312*++2/+++/3++**)*2***)*+****18))(.)).)*)**.****)0)))(*(..*()(,(
@M03495:532:000000000-M42H9:1:2115:18831:9154 2:N:0:ACAGGAAA+TAGACAAT
ATATTTTGCCGTTGATAAACCAGCTAATCCTGAAAAAAATATCAAAGCTAAAAACTACAATGCTAAGACCACGATGTGACTGCTATCAAAGTTAGATATATATGTAAATTATTCATCTGTCAAATCCTAGAATTATATCATACCTGCTCCAGCAATCACGACCTGTAATGGTTTAGTGGGTTGTTCACTGTTTCTGAAAAATGAAGATAGTTGTCCAGCTTCCAAAAAGTTTATTGTGTTTTCTAGTGGAG
+
CCCCCGCAAFGGEGGGGGGGFGGGGGGGAFGFGGGGGGGGGGGGCE9FFGGGFFGGGGGGFFDCEFFEGGGG@FGFCADFCFGGGE<EFGFEGGGGGGGFFFCGGGFCEFEFGGFDE<,E<ECFB=CEFEAFGGGFGC;EGGFGFCECG=DCEGGGGGFGGDGCE;FFFFGGG8DF;EE6FDGC8?AECDG;>CF=EEFGG5=DD8FGGB9@?=FGGFFFFFFFF?FDFFF9CAF>F+3;@?E@EF=8=@)
@M03495:532:000000000-M42H9:1:2115:11162:9164 2:N:0:ACAGGAAA+TAGACAAT
ATATTTGCCGTTGATAAACCAGCTAATCCTGAAAAAAAAATCAAAGCTAAAAACTACAATGCTAAGACCACGATGTGACTGCTATCAAAGTTAGATATATATGTAAATTATTCATCTGTCAAATCCTAGAATTATATCATACCTGCTCCAGCAATCACGACCTGTAATGGTTTAGTGGGTTGTTCACTGTTTCTGAAAAATGAAGATAGTTGTCCAGCTTCCAAAAAGTTTATTGTGTTTTCTAGTGGAGG
+
CCCCCFDGGGGGGGGGGGGGGGGDGGGGFGGGGDFGGEEGGGGGGGGGCGGGGGGGGGDDFFGGGFEEGGGGDFGGEDGFGFGFAFGCFGGGA,?FCGFGGGGGGGFGGGFGGFFDFEGGGGGGGF9FGGGGGFFGECGGGGGGGGGGGGGGGFGGGGGGGGGGFGFGGGFGGGGFADGGCCCDFFF:DFDCDEFGA+@E?F7D+=CGGFGGFFGGFFA?ECFFEAF5@AAG6EBF+;9>=F;E4BA9*55
@M03495:532:000000000-M42H9:1:2115:25818:9170 2:N:0:ACAGGAAA+TAGACAAT
ATATTTTGCCGTTGATAAACCAGCTAATCCTGAAAAAAAAATCAAAGCTAAAAACTACAATGCTAAGACCACGATGTGACTGCTATCAAAGTTAGATATATATGTAAATTATTCATCTGTCAAATCCTAGAATTATATCATACCTGCTCCAGCAATCACGACCTGTAATGGTTTAGTGGGTTGTTCACTGTTTCTGAAAAATGAAGATAGTTGTCCAGCTTCCAAAAAGTTTATTGTGTTTTCTAGTGGAG
+
CCCCCGG<FGGFGGGGFGFFGGGFEGCFAFGGGCFGGGGGGGGGGFAFGGGGG@FGGCFE6CCEE,CEFFGFBFC@6CFA6EFGGDFFGGCFEEFGGGCGAFGGGGGGGGFGDAFGGGGD<FGGFG8BFAE9EFFGF;@DGGGGGGGGFBFGEGGFFGGGDEGCEGFGCFGGGGG9@BCFGGDEGFEGGCE,EEFFAEGG,;DB@FCGGAFGFFC79CFFEAA6AA>CEFEFFFF>CFFGFGFFE7AFFF2
@M03495:532:000000000-M42H9:1:2115:7437:9209 2:N:0:ACAGGAAA+TAGACAAT
ATATTTTGCCGTTGATAAACCAGCTAATTCCAAAGCTCACATGCTGACAGATCGGAAGAGCGTCGTGTAGGGAAAGAGTGTATTGTCTAGTGTAGATCTCGGTTGGCGCCGTATCATTAAAAAAAAAAAAACAACTAGAATGAAGTTAGAGCGATGTACTCCAAAGCTAATCCACATAAAATGAAATGACACGGGTACTCGTACACGGAGTTATAACAACAGACAATCAGTTAATAGGCTCTGCATGTCAG
+
CCCCCGGGGGGGGGGGGGGGGGGGGGGGGGGGGGGGGGGGGGGGGGGGGGGGGGGGGGGGGGGGGGEFGGGGGGGGGGGGGGGGE@FFFGGG99<B,,C@<F:,77,:,>+C7<<,A,,:?F@FGGCFF6@@@83,,,7,,,833,,,,8,,++43,,,,,,,,,3,,,,3,,33337,+,+,,7+,,,/4,*)*4*31,*/*)*+*)4/**++2++**)/)))()*6)*.+++3@A)6*(*)))+)1)))
@M03495:532:000000000-M42H9:1:2115:21342:9269 2:N:0:ACAGGAAA+TAGACAAT
ATATTTTGCCGTTGATAAACCAGAACCATCCAAAGCTCACAGCTGACAGATCGGAAGAGCGTCGTGTAGGGAAAGAGTGTATTGTCTAGTGTAGATATCGGTGGTGGCCGGAATATTAAAAAAAAAAAAAAACATAATAATACACGACTAGTTAAGCTTTACATGTGAACGAAATCCTCGTAGCTCAGCAGAATCGTGTTAATCCTTTAAATGTGTCATACCTCATCTAATTCCTCCACGTAGACGTCTGA
+
CCCCCGGGGGGGGGGGGGGGGGGGGGGGGGGGGGGGGGGGGGGGGGGGGGGFGGGGGGGGGGGGEFGGGGGFDGGGGGGGFGFG,BC<EACE,@ED,C,8C=F+8A,,,8+7++:,,,5BEC>C>+F@++=8+3,3,,,,,3,,83++++,5,,,,,,3,,,7,,,,,,,,6**,6,,7**34*,+,,6+6,,*4,,2,,,+++4++++)+++++++1+3))1*(+/)++)+++++)))/(*(/)*4)((.
@M03495:532:000000000-M42H9:1:2115:12147:9275 2:N:0:ACAGGAAA+TAGACAAT
ATATTTTGCCGTTGATAAACCACCCTCCCTGTGGTCGTTATCTTGCTCCTTCTGTCGTCAACGAATTTACTAATTCCAAAGCTCACATGCTGACAGATCGGAAGAGCGTCGTGTAGGGAAAGAGTGTATTGTCTAGTGTAGATCTCGGTGGTGGCCGCATCATTAAAAAAAAAAAAAAAGAGAATAAAAAAATAGACTATTAGTGAGTACCAACAATCACGAGATACCGGATCACATACACTCTCGTCTCA
+
CCCCCGGGGGGGGGGGGGGGGGGGGGGGGGGGGGGGGGGGGGGGGGGGGGGGGGGGGGGGGGGGGGGGGGGGGGGGGGGGGGGGGGGGGGGGGGGGGGGGGGGGGGGGGGGGGGGGGGGGGGGGGGGGGGGEFCFGG,4,99@9,94744+++8,@F+36+@,@,@,=?EGGC>@54***5*42,12,,21*,0,,,++42+++++*++)++))*2*2)//).2(;1)).(1)))*1**2.*(-.*-.,(.
@M03495:532:000000000-M42H9:1:2115:26177:9296 2:N:0:ACAGGAAA+TAGACAAT
ATATTTTGCCGTTGATAAACCAGCTAATCCTGAAAAAAAAATCAAAGCTAAAAACTACAATGCTAAGACCACGATGTGACTGCTATCAAAGTTAGATATATATGTAAATTATTCATCTGTCAAATCCTAGAATTATATCATACCTGCTCCAGCAATCACGACCTGTAATGGTTTAGTGGGTTGTTCACTGTTTCTGAAAAATGAAGATAGTTGTCCAGCTTCCAAATAGTTTATTGTGTTTTCTGGTGGAG
+
BCCCCGFFCGCGGGFGGGGGEFGGGGGGEFEDFGGFFGEEGF?FGFG8EF,CCFGGGGFG,CEFCGGGEGGCGGFGG9<<,@FCC@,F<?<FFDFGGGG,9,EFGGG9EFFFGGFFGGGEFDFFFG=?FFFCGAG;FFGGGGGCFFFGED8EFFDGG?E=>+BEGGGCA;9DFGD;DEA+@C8E@?=@,;C;>FFDDFFA,:DD7DFGGBG:@FGGDFFFEF?F;0**+5;BBF6+4?AGF5/9*2:AAD9
@M03495:532:000000000-M42H9:1:2115:6195:9364 2:N:0:ACAGGAAA+TAGACAAT
ATATTTTGCCGTTGATAAACCAGCTAATCCTGAAAAAAAAATCAAAGCTAAAAACTACAATGCTAAGACCACGATGTGACTGCTATCAAAGTTAGATATATATGTAAATTATTCATCTGTCAAATCCTAGAATTATATCATACCTGCTCCAGCAATCACGACCTGTACTGGTTTAGTGGGTTGTTCACTGTTTCTGAAAAATGAAGATAGTTGTCCAGCTTCCAAAAAGTTTATTGTGTTTTCTAGTGGAG
+
CCCCCGGGGGGGGGGGGGGGGGGGGGFG9FGGGGGGGGEGFGGGFGGGGFFGCGGGGFGDFGGGDGDGGGGGGGGGGGGGGGGFGGGGGGGEFGFGGCCGGGCFGGGGGGFFDEFGCFGGGGGEFCFGFFCGGGGGGGGGGFD@FFGGGGGGGGGGFGF>EGGGGCE,,@FGFGFGGFGGG6C=DFBEFDFEFDEE@?@FFFGFDDGC9A;ECC7=CFFF@FFFEFF)?AA<B>AFFA;FFGFEFGFFDE)
@M03495:532:000000000-M42H9:1:2115:11974:9378 2:N:0:ACAGGAAA+TAGACAAT
ATATTTTGCCGTTGATAAACCACCCTCCCTGTGGTCGTTATTCCTTCTGTCGTCAACGAATTTACTAATTCCAAAGCTCACATGCTGACAGATCGGAAGAGCGTCGTGTAGGGAAAGAGTGTATTGTCTAGTGTAGATCTCGGGGGTTGCCGTGTCATTAAAAAAAAAAAAAAGAAAATACATAGAAGCATCGAATGTATATAATGCCATCTCTAGTCAAGAGATACTAGAGTGATGTGGTATGAAAGCAA
+
CCCCCGGGGGGF@FGGGGGGGGGGGGGGGGGGGGGGGGGGGGGGGGGGFGGGGGGGGGGGGGGGGGGGGGGGGGGGGGGGGGGGGGGFGGGGGGGGGGGGFGGCFGGGFGGGGGGGGGGGGGGGGGCFFGGFFFC9=EE94,8++C3+@8,+++,676@;@EC97CEEC5*4=*82,,,4,*,,,1,,,),,*(*++15+1+3++++*3)*1++1+++++)*)))++)3+)2*/*1****,*)(-*)1.,(
@M03495:532:000000000-M42H9:1:2115:11143:9440 2:N:0:AGAGGAAA+TAGACAAT
ATATTTTGCCGTTGATAAACCAGCAATGTCACAACCACTTCTTGCCCTCCAAAGCTCACATGCTGACAGATCGGAAGAGCGTCGTGTAGGGAAAGAGTGTATTGTCTAGTGTAGATCTCGGTGGTCGCCTTATCATTAAAAAAAAAAACAGCAGAAAAGTAATATAACAAGTAACAAATAAAATCAATGACAAGACAGGTGAGTGCGTAGGGTGACTTATTGTAACAGAGACGACAAGATCAGCGCGCAAG
+
CCCCCGGGGGGGGGGGGGGGGGGGGGFGGGGGGGGGGGGGGGGGGGGGGGGGGFGFGGGGGGGGGGGGGGFGGGGGGGGGDGGECCFFGFGEGGGGGGGGGGCACEFFGGEF9F?,5954AEGG+<=:+++,,94,A,,@F@B=+@CC+,,8,,,,,,,6,,,,3,833,,,@DFF,,>+,+@,@9,=B+9,3),43;3,,4*+*+**4)***3**1++4*+1+*+4*)20*))))2;)*.*)/().)(((
@M03495:532:000000000-M42H9:1:2115:16285:9471 2:N:0:ACAGGAAA+TAGACAAT
ATATTTTGCCGTTGATAAACCAGGGACTCAGGCTGGACCAAAGCTCACATGCTGACAGATCGGAAGAGCGTCGTGTAGGGAAAGAGTGTATTGTCTAGTGTAGAACGCGGTGGGCGCTGCAACATTAAAAAAACAAAAGTAGGCAGTACTCAAGGCAACCAGCTCGAGCGACAGTAGTAACGTTGAGAATCTATATGTCAAAAAACGTTGAATCTACCGCCTAACGTCCCTACAAAACCATGTTATGCGAA
+
CCCCCGGGGDGGGEFGGGGGGFFGGCGGGGGGGFCFGG@GEGGGGGGCECEFGGGGFGG9F<EGGGGGGGEFECFGFFGGGGGG,BCFFFFG96CEE?F<F9,?,5+,+++8+++@++4+4,9A,,5:,:EED=8A,,,3,,,,,+,8,8;D3,,+@,6@8,,,,+85+++*5*@,,,,5,*,6,*,,24,,,*2,,+552+*))*/*42*4B+:+3+)2(0.)().(22)*))/*.0:4)0)))*-*,,(
@M03495:532:000000000-M42H9:1:2115:12153:9487 2:N:0:ACAGGAAA+TAGACAAT
ATATTTTGCCGTTGATAAACCAGAACCATCCAAAGCTCACATGCTGACAGATCGGAAGAGCGTCGTGTAGGGAAAGAGTGTATTGTCTAGTGTAGATCTCGGTGGGTGCCGTAGCAATAAAAAAAAAAAAAAACAATACGTAACGAGTAGTGAAGCTACGTGTGGAAAAAATAACAGACCTAGAGATGTTCGTATTACAGTAGTGGAACGTCACACTACACAGACTGTTCATGATTAACTCTAATAACTAA
+
CCCCCGGGGGGGGGGGGGGGGGGGGGGGGGGGGGGGGGGGGGGGGGGGGGGGGGGGGGGGGGGGGGGGGGGGFGGGGGGGGGGGGEF<FGGCFE,A<,?F<C,=:+8B7<7:B,4,,C,:,AEFGGGE=C:8+8,,,36+,8,+4++8,,,3,,,3,,,3,,,3*,634,*,,?,,,,,3,2,,,+2,,1,**(,,,+,,4+1+***0+(/*0)+**/))(*))(2))++.+++3+++1*)0)))0.6)))
@M03495:532:000000000-M42H9:1:2115:25171:9509 2:N:0:ACAGGAAA+TAGACAAT
ATATTTTGCCGTTGATAAACCACCCTCCCTGTGGTCGTTATCTTGCTCCTTCTGTCGTCAACGAATTTACTAATTCCAAAGCTCACATGCTGACAGATCGGAAGAGCGTCGTGTAGGGAAAGAGTGTATTGTCTAGTGTAGAGCTCGGTGGTCGCCGGATAATTAAAAAAAAAAAAAATAGATCTTAACACAACATAATAGACACTTCAAACGAATATAACAGACCAGTCTATCAAATTATGTACATACTC
+
CCCCCGGGGGGGGGGGGGGGGGGGGGGGGGGGGGGGGGGGGGGGGGGGGGGGGGGGGGGGGGGGGGGGGGGGGGGGGGGGGGGGGGGGFFGGGGGGGGGFGGGGGGGGGGGCFGGGGGGGGGGGGGGGGFA:CFGGG9>9,9,,>EECGGE+,+6=6+33+,7>,,CE?EGGEG>*4*,+7+,6,+,>,+2,6(,0,+,11+2+**22+.+2))2**++3);*)())(02)1+++3+18*4*)-6*6*,-)
@M03495:532:000000000-M42H9:1:2115:21061:9527 2:N:0:ACAGGAAA+TAGACAAT
ATATTTTGCCGTTGATAAACCAGTCTCCAAAGCTCACATGCTGACAGATCGGAAGAGCGTCGTGTAGGGAAAGAGTGTATTGTCTAGTGTAGATCTCGGTGGGCGGCGGATCATTAAAAAAAAAAAAAAACGAAAATCTGAAAGCAAAGCGGCTACCAACGAAATTCAACTTCATACCACCTATACAGGTAAGAGCTTGACTATGTCAGAGAAGCACACGTTGACTCTCGATGCTAGAAACATAGTTACGA
+
CCCCCGGGGGGGGGGGGGGGGGGGGGGGGGGGGGGGGGGGGGGGGGGGGGGGGGGGGGGFGGFGGGGGGFGGGGGGGGGGGGCFFFFG@A9@@@@F9FGEGD+,>+4@+++8=<95A?FFGGGDGG7@53**53**7,,2,,,,,,,2,,4***1,,,,**4**22++++5+,3>9+*,*1*33+3++*2++5)+0</**+/**2***+)0*))*0*00)())).**6?))**.**1***(*)).0)0)((
@M03495:532:000000000-M42H9:1:2115:11646:9634 2:N:0:ACAGGAAA+TAGACAAT
ATATTTTGCCGTTGATAAACCAGTCACAACCACTTCTTGCCCTCCAAAGCTCACATGCTGACAGATCGGAAGAGCGTCGTGTAGGGAAAGAGTGTATTGTCTAGTGTAGATCTCGGAGGGCGCCGGAGAATTTAAAAAAAAACAAACAAACAAACAGTTACAGCGTATAATCCAGTGACCTCCCGCATACATCAATGGACATCTGATTTTATTGCAAACACCATACTCTCATGCGAAATACTTCAAACACT
+
CCCCCGGGGGGGGGGGGGGGGGGGGGGGGGGGGGGGGGGGGGGGGFCEFGGGGGGGGGGGGGGGGCG@FGGGGGGGEGGGEGGGGGFFFF8FGGEGDFDA,CE?EC,5,A,,,,,,++++4++@4+4++A,,,9:=?A>C7C+,68>,,@E,,@,,,,8,,,,6++45,,,@,,,7,,,2,*1>**41*34,,*,,,),,,**4++++,/+,+18=+1A),53*)2+/32)+++)))))2/+).77)*,()
@M03495:532:000000000-M42H9:1:2115:9955:9739 2:N:0:ACAGGAAA+TAGACAAT
ATATTTTGCCGTTGATAAACCAGCTAATCCTGAAAAAAAAATCAAAGCTAAAAACTACAATGCTAAGACCACGATGTGACTGCTATCAAAGTTAGATATATATGTAAATTATTCATCTGTCAAATCCTAGAATTATATCATACCTGCTCCAGCAATCACGACCTGTAATGGTTTAGTGGGTTGTTCACTGTTTCTGAAAAATGAAGATAGTTGTCCAGCTTCCAAAAAGTTTATTGTGTTTTCTAGTGGAG
+
CCCCCGGGGGGGGGGGGGGGGGGGGGGGGGGGGGGGGGGGGGGGGGFGGGGGGGGGGGGGFGGGGGGGGGGGGGGGGGGGGGGGGGGGGGGGGGGGGGGGGGFGGGGGGGGGGGGGGGGGGGGGGGGGGGGGGGGGGGGGGGGGFGGGGGGFGDGGGGGGGGGGGGGGGGGGGGGGFGGFGDGEFDFGGFGGGEFGGFGGGFFFGGGGGFGGFFGGFFFFEF:AEFFCEFFGFFFAF6FFDGFF?FFFFE2
@M03495:532:000000000-M42H9:1:2115:3060:9745 2:N:0:ACAGGAAA+TAGACAAT
ATATTTTGCCGTTGATAAACCAGCTAATCCTGAAAAAAAAATCAAAGCTAAAAACTACAATGCTAAGACCACGATGTGACTGCTATCAAAGTTAGATATATATGTAAATTATTCATCTGTCAAATCCTAGAATTATATCATACCTGCTCCAGCAATCACGACCTGTAATGGTTTAGTGGGTTGTTCACTGTTTCTGAAAAATGAAGATAGTTGTCCAGCTTCCAAAAAGTTTATTGTGTTTTCTAGTGGAG
+
CCCCCF9@FGCEGGFGAEG9A<@,,C<FC6<E,CFFFG7F@FGFGDE8F@FG9CBEG8<9,,CFE,:EFGGGGGCFFFDG9CFCFFGG9EFGGG9?@EGGGFGGDFFGFFGGF<<?<EFEEFEFFG8EF?EAEF,AFGGGGFEFGFGGG8DGF8FGFGGE8@E=EFCGA346A8DFFCA6FCECE+@36?C=ED,7CF,@@68DGFFG9A?C7?C+=A**3<*1;C*:9A7;BFFF;99;>4*69+29).0
@M03495:532:000000000-M42H9:1:2115:15536:9815 2:N:0:ACAGGAAA+TAGACAAT
CTATTTTGCCGTTGATAAACCAGCTAATCCTGAAAAAAAAAATCAAAGCTAAAAACTACAATGCTAAGACCACGATGTGACTGCTATCAAAGTTAGATATATATGTAAATTATTCATCTGTCAAATCCTAGCATTATATCATACCTTCTCCAGCAATCTCGACCTGCAATGGTTTAGTGGGTTGTTCCCTGTTTCTGAAAAATGAAGATAGTTGTCCATCTTCCAAAAAGTTTATTGTGTTTTCTAGTGTA
+
-A@C@EEGGFCFGCCEC<<CF<EEFEC9,FEC<<6CF@7+@@<C<C<6@C@,C6CF@G@9EAGFFG9,C,C<<F:F<FGD<?9F,9,CEEDFG<FGG9,,CE,,@A@<@E<F?EC<F?EF<,E9,5?,C??,E=,,,:9=E@E;EG,,,,9,9=44,@,6@>>C@E,D,,66>,,,33,=FD8+@D;,,+,6>*7@,+==@?+0+=++,*+5+352=+++*+4B*3<)031CF+?33==?494:CC79/*2
@M03495:532:000000000-M42H9:1:2115:16187:9858 2:N:0:ACAGGAAA+TAGACAAT
ATATTTTGCCGTTGATAAACCAGCTAATCCTGAAAAAAAAATCAAAGCTAAAAACTACAATGCTAAGACCACGATGTGACTGCTATCAAAGTTAGATATATATGTAAATTATTCATCTGTCAAATCCTAGAATTATATCATACCTGCTCCAGCAATCACGACCTGTAATGGTTTAGTGGGTTGTTCACTGTTTCTGAAAAATGAAGATAGTTGTCCAGCTTCCAAAAAGTTTATTGTGTTTTCTAGTGGAG
+
CCCCCGGGGGGGGGGGGGGGGGGGGGGGGGGGGGGGGGGGGGGGGGGGGGGGGGGGGGGGGGGGGGGGGGGGGGGGGGGGGGGGGFGGGGGGGGGGGGGGGGGGGGGGGGGGGGGFGGGGGGFGGGGGGGGGGGGGGFGGGGGGGGGFGGFGGGGGGGGGGGGGGGGGGGGGGGGGGGGGGGGGFFFFGFGGGFGGGFGGGFGFF?FGGEGGFFGGFFFFFFFFFFFFFFEGFFFFFFFG=DCFFGFFFB)
@M03495:532:000000000-M42H9:1:2115:5275:9873 2:N:0:ACAGGAAA+TAGACAAT
ATATTTTGCCGTTGATAAACCAGGACTCAGGCTGGACCAAAGCTCACATGCTGACAGATCGGAAGAGCGTCGTGTAGGGAAAGAGTGTATTGTCTAGTGTAGAAGTTGGTGGTCGACGGTTCATTAGAAAAAAAAGATACGAACAATGGTACAATACATTACACAGAAATTACCGCACGTGTACATGAGTCCCATCCCAGTTTGGTAAGCGGCAGGGGCTCATTAACTTGACCGCGTGTTATGATATTGAG
+
CCCCCGDFGGGGGGGGGGGGGGGGGGGGGGGGGGGGFFGGGGGGGGGGGGFGGGFGGGGGGGGGGGGGGGGF@FGGGGEGGGGFGGGAEF<?<@FFFCCE9A,,5:,5BFFG,,74+F+++8?<A955AFFEGE:++,7,+8D+68,6,8,,3,,,,,,7,,3,,,,6,,,,,,5++++5,*,3,+,,,?,@,*,,6/,24323**++,.**))2)2)).(*3+)38)31)**).).))2)*).)*)*-))
@M03495:532:000000000-M42H9:1:2115:6098:9914 2:N:0:ACAGGAAA+TAGACAAT
ATATTTTGCCGTTGATAAACCAGCTAATCCTGAAAAAAAAATCAAAGCTAAAAACTACAATGCTAAGACCACGATGTGACTGCTATCAAAGTTAGATATATATGTAAATTATTCATCTGTCAAATCCTAGAATTATATCATACCTGCTCCAGCAATCACGACCTGTAATGGTTTAGTGGGTTGTTCACTGTTTCTGAAAAATGAAGATAGTTGTCCAGCTTCCAAAAAGTTTATTGTGTTTTCTAGGGGAG
+
CCCCCGFGFGFFGGGGGGGGFFCFCFGDFGGGGGGGGGGGGGGGGGGGCGGGGGGGFGGGFGFGG<FFGGGGGGFGEDGFCFGGFGGDFGGFDGGGGGA9FGGGGGGCFGGFGGGFFEFFGGGGGGGGFGGGFGFGFCDFFGGGGGF@DGGGGGGGGGGGCEGEFCDGEEFF,@DD,@FF@CEC@DFGDDEF,;FG9=F8DFF7DFGFF52EBFFDFFF9CFF6EF*0@0;C>FFFFFFGF7A=ED*9>=B
@M03495:532:000000000-M42H9:1:2115:10134:9917 2:N:0:ACAGGAAA+TAGACAAT
ATATTTTGCCGTTGATAAACCACCCTCCCTGTGGTCGTTATGTCGTCAACGAATTTACTAATTCCAAAGCTCACATGCTGACAGATCGGAAGAGCGTCGTGTAGGGAAAGAGTGTATTGTCTAGTGTAGATTTTGGTGGTCGCCGGATCATTAAAAAAAAAAAAAAAAAAGAAAGAGCAGTACGAAATGAAGTAGTTAAGACAAGCAACCGGAGAGTAACAGTGAGCAAGACTAGCGCAGGCTCACATCGG
+
CCCCCGGGGGGGGGGFGGGGGGGGGGGGGGGGGGGGGGGGGGGGGGGGGGGGGGGGGGGGGGGGGGGGGGGGFGGGGGGGGGGGFGGGGGGGGGGGGGGGGEFGGGGGGGGGEGGGDGGFFGGGGG?<,,,,,,4@F:E+,8+8@+++3DED9,@DGGGGGEG>*@4485**,,,,,,,*2+4*1)*/+++2+/+++++22**)**2**(2*0))***//)***)*0)).(***)0))))()(()*)*,(,
@M03495:532:000000000-M42H9:1:2115:18943:9935 2:N:0:ACAGGAAA+TAGACAAT
ATATTTTGCCGTTGATAAACCAGGACTCAGGCTGGACCAAAGCTCACATGCTGACAGATCGGAAGAGCGTCGTGTAGGGAAAGAGTGTATTGTCTAGTGTAGATCACCGGGGCCGCCGTTACTGTAAAAAAAAAAAAAATCTTAACCCCCAGAGTTACGTTCTTCTAAGGCCCTGCCGACATTGCTATCAGAAGACATATGAATAAAACGAAATATATTTTATCCAGAAGACCAGCGCCTTGGATTTCTGA
+
CCCCCGGGFGGEGGGGGGGFGGGFGGDEGGGGGGDFFGFGFFFFAEEFEFGGGGGGGGGGGGFGGGC8CF:F@FCFGFE<FFGGGCFGGGGGGGAF<F<FF9,CF8,,=++>++8+++64+6,,:F<@EGG+@FB@+7@4:,,,@C,3**@*,,@>2,14,,*,,22:,,2,*6::,**/4:92+:+>+:+?+(2*+1+2@6++++2++()*:;+;+9**)*/149*4<)(0)))))0)*-0(.-*4*--.
@M03495:532:000000000-M42H9:1:2115:20954:9955 2:N:0:ACAGGAAA+TAGACAAT
ATATTTTGCCGTTGATAAACCAGTCAGGAGTCCAAAGCTCACATGCTGACAGATCGGAAGAGCGTCGTGTAGGGAAAGAGTGTATTGTCTAGTGTAGAGCTCGGTGGTCGCCGTAGCATGAAAAAAAAAAAAAAAAATGTATCACAAAGTTGTAGAAAACAAAATACTCAAACTAGAAACAACTCAAAACGAGATAGTAGAGACGTGGCCAGCGTGAGATTCTATCACCACACATATCATCTCTCTACGGC
+
CCCCCGGGGGGGGGGGGGGGGGGGGGGGGGGGGGGGGGGGGGGGGGGGGGGGFGGGGGGGGGGFCFGEGGGGGGGGGGGGGGGGFGG,CBFFFEDE,<,,CEEG4?:,,@+,4++++9C,,AFFGGGEGFC=C+++8,,,7,,3,,,,,,,,,7,,7,,3@,,,3;,,,,,2,,,2,5,*,3,,6*,1,)*11(*,,+,,1++2****/(**2)***)++)3+3)11.)/(*.))**9**.*)))*)*(((
@M03495:532:000000000-M42H9:1:2115:22471:9979 2:N:0:ACAGGAAA+TAGACAAT
ATATTTTGCCGTTGATAACCACCCTCCCTGTGGTCGTTATCTTGCTCTTCTGTCGTCAACGAATTTACTAATTCCAAAGCTCACATGCTGACAGATCGGAAGAGCGTCGTGTAGGGAAAGAGTGTATTGTCTAGTGTAGATCTCGGGGGTGGCCGGATCACTAAAAAAAAAAAAACTTATTATCACTTAGTCGCGGTGTCGTCATTCATTCTCCTAACTACTCTATTTGATCTCAGTAGCAATACGCTAAA
+
CCCCCGGGFGGGGGGGGGGGGGGGGGGGGGGGGGGFGGGGGGGFGGGGGGGGGGFGGGGGGGGGGGGGGGFGGFGGGGGGGGGGCFFFGGGGGGGGGCEGGGGGGGFEFGGFDCFCFFGG8FAEGFGGG5@5CFGFAA;,;9=,@+++@@+>,3>++8+@,,388EF+CGC8FC/*,,2+,+,,,1,,31?+*(***2*3/0*)*3;++)*+***2*)*9)/)*)**6*0)**/****0*.*)).*()(()
@M03495:532:000000000-M42H9:1:2115:9105:10004 2:N:0:ACAGGAAA+TAGACAAT
ATATTTTGCCGTTGATAAACCAGGACTCAGGTTGGACCAAAGCTCACATGCTGACAGATCGGAAGAGCGTCGTGTAGGGAAAGAGTGTATTGTCTAGTGTAGATCTCGGTGGTCGCCGGATCATTAAAAAAAAAAATGAACTAAAACGCGCAGCACGTCACGCAACACGACAAGTATTTTCCCTGTGAGATCGCATCATTGCACTGTGTAAGTGACGGCTCGTGATCAGCATCTTGTCCGCGGAGTTCAGG
+
CCCCCGGGCFGGGGGCEGGGGDFGGGGGGGGGGFDGGGGGCDGGGGGGGGGGGGGGGFGG8C@F7FCCGFFF@FFGGGDFGGGGCGGGGCGG,CEFFEGGFEC@<F@E,,8+,,8+,=+8++A9<,F,9E=:EF77,,,83,,,,38+++::@78,*,**3*,***4*1111*,,,,,,+,*,,6),1,+2,6(1AB)<1<++/+*371.++1+++/)))/7)).)/)//)*)*/**1*/()(-(1(1))-
@M03495:532:000000000-M42H9:1:2115:14974:10016 2:N:0:ACAGGAAA+TAGACAAT
ATATTTTGGCGTTGATACTCAAGCTAATACTGAAAAAAAAATCAAATCTAAAAACTACAAAGCTAAGATCACGATGTGACTGCTATCAAAGATAGATATAAATGTAAATTATTAATATGTCAAATCCTAGAATTATATCTTACCTGATTCAGCAATCACGTACTGTAATAGTTTAGTGGGTTGTTCACTGTTTCTGAAAAATGAATATCGTTGTCCAGCTTGTATAATGTTTATTTTGTTTTAGATTGTAA
+
BC@C-EAF+-6CFGF99,,6,,=,E<,C,<E,CCCEGG7@:ED@,E,,CE9@,CFF<<EA,:,69C,,,6C,BFFG<,<FC,,<,@:,<B,,:A?,CB?,,,,5B,,5,EE<E,,@<9,9,,,,,,:,C,,EF9EFFFF,,,94@F,,,94C=FD99@8=,,+6,4,,>7>4,,,6@,,++6+3@=@@D+@33;,,,2==,3+++++6,06@*0?7<*3*0**+*11*+?@9+++3+3*389*))+*3*2*
@M03495:532:000000000-M42H9:1:2115:11285:10030 2:N:0:ACAGGAAA+TAGACAAT
ATATTTTGCCGTTGATAAACCAGGGACTCAGGCTGGACCAAAGCTCACATGCTGACAGATCGGAAGAGCGTCGTGTAGGGAAAGAGTGTATTGTCTAGTGTAGATCTCGGTGGTTGCCGTGTCATTAAAAAAAAAAAAAAAAAAAAAAACAATAGACAATCTAATGCAATCAAAATTAACAAAGACCATAATGTACATAGGAGATTCCGTGAAACCTCGATTGATCACTGACAGACAGCCTACACGTCCAA
+
CCCCCGGGGGGGGGGGGGGGGFGGGGGGGGGGGGGGGGGGGGGGGGGGGGGGGGGGGGGGGGGGGGGGGGGGGGGGGGFGEFGGFGGGGGGGDBEFFGGEFE,55,CC<CFFC@,,,?+4+949,C5?@FGGBCFC>+68>@:8*****14,,75,7,,,,6;C,,,1,,2,7,5,,0,1<*/*+)**+/++5.14+++++**)*2+3+)**)**22.))(*)*)1*(**)***0)))01(2,((*,.(-)
@M03495:532:000000000-M42H9:1:2115:25547:10032 2:N:0:ACAGGAAA+TAGACAAT
ATATTTTGCCGTTGATAAACCAGTCGGACCAAAGCTCACATGCTGACAGATCGGAAGAGCGTCGTGTAGGGAAAGAGTGTATTGTCTAGTGTAGTTCTCGGTGGTCGCCGTAGCCTTAAAAAAAAAAAAAACAAAAAAAAAAAAGCGTGAGATGAATAGGGTACTGATAAGTGGGAAATCTATAGTACCAGTGGATACACATAGTATACACAGACTCCGTCCAGTCGATAACGAGTGCCTATTCGTGTTGA
+
CCCCCFFGGGGFGGGGGGGGGFGGGCGGFGGGEGGGGEF<CFFGFDFGGGGGGGGEG8EFG@CF6@6CFGGGGGGFFFCFFGGG,@<CD@6C9?,:,9C?@=,@4,8+,488++,,5CEFFGGGGDE@++8+,8,8++++*****5**4*6,2,,,,,,,,,,64,656,,+,+*2+27+,1+++3+++++++/+++/++30++3+2++/*0)/1**/))(0)))*0())(*)0).)*0*-*)).*(0(()
@M03495:532:000000000-M42H9:1:2115:4047:10072 2:N:0:ACAGGAAA+TAGACAAT
ATATTTTGCCGTTGATAAACCACCCTCCCTGTGGTCGTTATCTTGCTCCTTCTGTCGTCAACGAATTTACTAATTCCAAAGCTCACATGCTGACAGATCGGAAGAGCGTCGTGTAGGGAAAGAGTGTATTGGCTAGTGTAGATCTCGGTGGTGGCGGTCTATTTAAAAAAAAAAACACTAACAAGCTAGATAGTATGAAACATTCCTACTAGTATGTCATGTATCAACCTAGAGTCAACTAGTCATCTAAT
+
CCCCCGFFGGGFGGFGGGGGGGGGGGGGGGGFFGGGGGGGGGGGGGG9FFGGGFEFFGFFCFGGGGCFGGGGGGGGGGGGGGGGGGGGGGGGGGGGGGFGCFFEGGGGGGGFCF<EFGFGGGGGCCGGGGFE8AABE,49,4C,CE,9@C+++46+3@+3,,,,87,@,6>C@*3*,17*,34,,*,,,*2,,*,,6+5,,**1+4=+,.+,=+2+:+11*4++*++/)2(***111+*+.2)))3)+.))
@M03495:532:000000000-M42H9:1:2115:12668:10103 2:N:0:ACAGGAAA+TAGACAAT
ATATTTTGCCGTTGATAAACCAGGACTCAGGCTGGACCAAAGCTCACATGCTGACAGATCGGAAGAGCGTCGTGTAGGGAAAGAGTGTATTGTCTAGTTTAGATCTCGGTTGTGGGCGTATTATTAAAAAAAAAAATGGAAGAATGAATAGACAAGGTGTCATCGCAAGAACGGGCTAAATTTAAAAGGCATATTCGCTGGAATGGTATCTACGAGCGTAGCTAGGATGGGTGACACTCGTGGCACAGGCA
+
CCCCCGGGGGGGGGGGGGGGGGGGGGGGGGGGGGGGGGGGGGGGGGGGGGGGGGGGGGGGGGGGGGGGGFGGGGFFFGGGFFGFFGGFEFGG?FDDGG,A<?,,,554=4,8F,@,B>4+8,C<5?CF,CC>E+C+,,,,8,,339,,,8,,3,6,,,8,=,,7,++++,4,+6***,,+=+,,3+,,**,,4*5,2*4*:)****4+=*+=+)**)).).)++))01))(0)./+20)*(*(((*.0(((
@M03495:532:000000000-M42H9:1:2115:28886:10116 2:N:0:ACAGGAAA+TAGACAAT
ATATTTTGCCGTTGAGAAACCAGCTAATCCTGAAAAAAAAATTAAAGCTAAAAACTACACTGCTAAGACCACGATGTGACTGCTATCATAGTTAGATATACAAGTACATTATTCATCTGTAAACTCCTAGAACTATATCATACCTGCTCCAGCAATCACGACCTGTAATGGTTTAGTGGGATGTTCACTGTTTCTGAAACATGAAGATAGTTTTCCAGCTTCCAAACAGTTTATAGTTTTTTTTAGTGAAT
+
AC-ACFE9E<FBB@F,C<EF,@,,C<FC9,@CFC,CEFFGCF,,,;CC<6,,CCF<<,6,96C,<CEFG88<66C6CC9,C6C,C@EF,5F<,,CFA,,C,5,,::,BBFGG9,CE?,C,,:?,CA<,AEA9,99,=C,:CEG8EB8E988EDE8D:,>++8@==D;=;DE;EE8@=830,08D9+3@,16=,*2=3+,2@900++=?9*?2+3++5+*003;+;+*1*33++?++5++?C*)-:*18***
@M03495:532:000000000-M42H9:1:2115:22940:10130 2:N:0:ACAGGAAA+TAGACAAT
ATATTTTGCCGTTGATAAACCACCCTCCCTGTGGTCGTTATCTTGCTCCTTCTGTCGTCAACGAATTTACTAATTCCAAAGCTCACATGCTGACAGATCGGAAGAGCGTCGTGTAGGGAAAGAGTGTATTGTCTAGTGTAGATCTAGGTGGTCCCCGTATCAATAAAAAAAAAAAAATACTAAGAGAAGGGGTATACACTAAATTAGCGTCTGACAGCAACAATCTGCGACCACACTGCTATAACACTCGA
+
CCCCCGGGGGGGGGGGGGGGGGGGGGGGGGGGGGGGGGGGGGGGGGGGGGGGGGGGGGGGGGGGGGGGGGGGGGGGGGFGGGGGGGGGGGGGGGGGGGGGGGGGGGGGGGGGD?FGGGGGGFGGGGGGECA59CFFGCC=,,,4,,9EBBE4,,,,+4+6,,7@EDFC@6@ECE?8B,353+,,,*,3,**4*)=,,+5,,**4+**2/(**)1+*2))0())*(+11))())))02*0+)+)))*(*,((
@M03495:532:000000000-M42H9:1:2115:11560:10136 2:N:0:ACAGGAAA+TAGACAAT
ATATTTTGCCGTTATAAACCAGCTAATCCTGAAAAAAAAATCAAAGCTAAAAACTACAATGCTAAGACCACGATGTGACTGCTATCAAAGTTAGATATATATGTAAATTATTCATCTGTCAAATCCTAGAATTATATCATACCTGCTCCAGCAATCACGACCTGTAATGGTTTAGTGGGTTGTTCACTGTTTCTGAAAAATGAAGATAGTTGTCCAGCTTCCAAAAAGTTTATTGTGTTTTCTAGTGGAGG
+
CCCCCGGGGGGGGGGGGGGGGGGGGGGGGGGGGGGGGGGGGGGGGGFGGGGGGGGGGGGGGGGGFGGGGGGGGGGGGGGGGGGGFFGEGGGGGGGGGGGGGGGGGGGGGGGGGGGGGGFGGGABFGGGGGGGGGGGGGGGGGGGGGGGGGGGGGGGGGGGGGGGGGGGGGGFGGGGGGFGGDEFFFGGGFGGGFGGGFGGGFGFGGGGGFFDFFFGCFFFF5<>EFFFFFECFFCFFFA7B7AA6=;6>==
@M03495:532:000000000-M42H9:1:2115:6785:10170 2:N:0:ACAGGAAA+TAGACAAT
ATATTTTGCCGTTGATAAACCAGGACTCAGGCTGGACCAAAGCTCACATGCTGACAGATCGGAAGAGCGTCGTGTAGGGAAAGAGTGTATTGTCTAGTGTAGAACTCGGTGGGCGGCGGGTCCTTAAAAAAAAAAAAAAAGAAGAACTAACGTCGATGCAGCGTAGCATACAGAAACCACGCACCATATCGCATCAATAACATATATACTATGAGATAGGGTGTGCGACACCATCGGACGTGTCATAACCG
+
CCCCCGGGGGGGGGGGGGGGGGGGGGGGGGGGGGGGGGGGGGGGGGGGGGGGGGGGGGGGGEFG>FGGGCGGGGGGGGG?FFGGGFGCGFFGEFCFFFF,C,,,5,9,B,8:+,4+6@+++8,=,:333:CBEGC@**14**6,,,,,,2,****3*+4<+21**1*5+1+27+++2*/**)1/*)+300;5*(1++00+2****02*0)*0***0***)(0))(*)()),*./)))).)(1(.)*.*(((
@M03495:532:000000000-M42H9:1:2115:5086:10173 2:N:0:ACAGGAAA+TAGACAAT
ATATTTTGCCGTTGATAAACCAGCTAATCCTGAAAAAAAAATCAAAGCTAAAAACTACAATGCTAAGACCACGATGTGACTGCTATCAAAGTTAGATATATATGTAAATTATTCATCTGTCAAATCCTAGAATTATATCATACCTGCTCCAGCAATCACGACCTGTAATGGTTTAGTGGGTTGTTCACTGTTTCTGAAAAATGAAGATAGTTGTCCAGCTTCCAACAAGTTTATTGTGTTTGCTAGTGGAG
+
@CC<-CC<@F+B-,C,EC9FGGGGFGGGGEFFGF<CF@@FCE@<EFFGCE,EAFFFDF,CC<EF@EFF,CEF7FFC<AFFFF@E9EE,C<FFFGFGFC<ECFFFEEGGGFAA@DFC<<E?E??FFA<<F9AFFDFFF9,@9EE8>F88D,@E,ADGGDF>CCEC@;,@DDDF9DFG;DFD:?+68?,,>BFG;CD:9;,ADDC?+++5:8C,B9?++?AAFF*=7*55>=>5<=@8BF9;>***:BBADB<
@M03495:532:000000000-M42H9:1:2115:13045:10174 2:N:0:ACAGGAAA+TAGACAAT
ATATTTTGCCGTTGATAAACCAGAACCATCCAAAGCTCACATGCTGACAGATCGGAAGAGCGTCGTGTAGGGAAAGAGTGTATTGTCTAGTGTAGATCTCGGTGGGGGCCGTATCATTAAAAAAAAAAAAAAAAAACTGACAACACAAGAAGCATTAATGCGGAGTAGACTGGACACTGCAGAGATGAATGGTGAGAATGTAGAGTGTAACTCTCAGCACCCACTGTCACTAACACGAACCAGCTCGACTA
+
CCCCCGGGGGGGGGGGGGGGGGGGGGGGGGGGGGGGGGGGGGGGGGGGGGGGGGGGGGGGGGGGGGGGGGGGGGGGGGGGGGGGCCFAEDGFFCEC,:65CD,CC7+++44++:9C<F9CFEDFGGGGGC=:+++**,,,,,3,,*,3:7,,,,2,,2,6,1****,,61,,,44,*+,2704*+++++1+++)+*+++++1+++2+1+)++++**0)*)())),)*-**)*)))))))1(2..)*()(((
@M03495:532:000000000-M42H9:1:2115:25923:10222 2:N:0:ACAGGAAA+TAGACAAT
ATATTTTGCCGTTGATAAACCAGTCTCCAAAGCTCACATGCTGACAGATCGGAAGAGCGTCGTGTAGGGAAAGAGTGTATTGTCGAGTGTAGATCTCGGCTGTCGCCGTATGATGAAAAAAAAAAAAAAAATATAGCGAGGTGGTGACCATGGGTAGACTGTGAAGATGTCGTTCTGCACACAGGCGGGACGATAGGTGCCCATCTGGCAGTCCTTGCTTGGTCCAGTGCATACTGCTTGAGTGTGACAGG
+
CCCCCGGGGGGGGGGGGGGGGGGGGGGGGGGCGDFGGGGGGGGGFGGGAFGGGGGCGFGGGGGGF@ACGFGGGGGGGGGGEE6C,B@F,CC,<,AFGFG,,@,:B,B:+8,,<,,5,,5?=>@4+8+++++,,,,,,++8++++3+,,,,,,,*,,6,5,,,33,,,5,,,4*1,*5=D7<65;,2*/*:**4(*221++*)*)*02*+(**07:**/11,)**)*0)00)*0***/1**,*-))06*.)-
@M03495:532:000000000-M42H9:1:2115:24429:10224 2:N:0:ACAGGAAA+TAGACAAT
ATATTTTGCCGTTGATAAACCAGGGACTCAGGCTGGACCAAAGCTCACATGCTGACAGATCGGAAGAGCGTCGTGTAGGGAAAGAGTGTATTGTCTAGTGTAGATTTCGGTGGGTCGCGTATTACTAAAAAAAACAGTAAGATTGGGTAAAATCTGTGACACTGAGTGCGAAATGTTACTTGGACGAGGACCAGGATATAGTCGCTGAACCCTCCAGTGAAGGGTGACAGCGGATTACAACACTATGGACG
+
CCCCCFGGGGGGGDFGGGGFGGGECFFCFFGFGFGGGGGFGFCFGGGGGGGGF<FGGGFFFFEG>FAFGG+CF8CFGGCFFGGG@E<C95,9EFF<,5E9<?,9,,9B<+,4++4,+8+467,C,CAFFCF7CG+A,83,7,8C,6,6,,,8,6,,93,,,3,,,,3,,++++6,3,,7=3+<,60****1**)*=>+,,,++*2**)40*=)2/*0+*+.+))/0).+*/)2).)*1+2/*()(2-)))(
@M03495:532:000000000-M42H9:1:2115:7963:10233 2:N:0:ACAGGAAA+TAGACAAT
ATATTTTGCCGTTGATAAACCAGCTAATCCTGAAAAAAAAATCAAAGCTAAAAACTACAATGCTAAGACCACGATGTGACTGCTATCAAAGTTAGATATATATGTAAATTATTCATCTGTCAAATCCTAGAATTATATCATACCTGCTCCAGCAATCACGACCTGTAATGGTTTAGTGGGTTGTTCACTGTTTCTGAAAAATGAAGATAGTTGTCCAGCTTCCAAAAAGTTTATTGTGTTTTCTAGTGGAG
+
CCCCCGGGGGGGGGGGGGGGGGGGGGGGGGGGGGFGGGGGGGGGGFGGGGGGGEGGGGGGGGGGGGGGGGGGGGGGGGGGGGGGAEFGGGGGFGGGGGGGGGGGGGGGGGGGGGGGFGGGGGGGGGGGFEGFGGGGGGGGGGGGGGGGGGGGGGGGGGGGGGGGGGGGGFGGGGGGGGGFEGGGFFBAFBFGFB,CFFFGGFGFGGGGGEFCBFGC?AFFBFFFEFFCDFEGFFFFFFAFDGFE?D6+::)
@M03495:532:000000000-M42H9:1:2115:16001:10260 2:N:0:ACAGGAAA+TAGACAAT
ATATTTTGCCGTTGATAAACCAGGCGGACCAAAGCTCACATGCTGACAGATCGGAAGAGCGTCGTGTAGGGAAAGAGTGTATTGTCTAGTGTAGAACTCGGTGGGGGCCGTATAATCAAAAAAAAACAAAAACAATACGAGTATTGCTTGTAATGATTGCAAGTAACTTCTCAATATAACCGTGCCAACCAGAGCAAGATAGCCTGCCGAATACGAGCTGCTCTCTGTTCGCTCGGTTACGCAGCTGTCGG
+
CCCCCGGGGGGGGGGGGGGGGGGGGGGGGGGGGGGGGGGGGGGGGGGGGGGGFEEGDGCFFGGGGDFFFFGFGGF8=CFFGGGGFFFCCFEF<<@,5:?=B4,@+++7F=:+:,,,,,58?D7CCB+6@,,++8,,,,++++8,@@,,,@,,3,,,,,,,,,3,,,7,,,,33,3,6,78F*42**,4*/4,,(,,,)40,++)+*/*1,)*)1*9*)06()++.*+)++(1)))).)0*(*(--2(/)((
@M03495:532:000000000-M42H9:1:2115:14873:10274 2:N:0:ACAGGAAA+TAGACAAT
ATATTTTGCCGTTGATAAACCAGCTAATCCTGAAAAAAAAATCAAAGCTAAAAACTACAATGCTAAGACCACGATGTGACTGCTATCAAAGTTAGATATATATGTAAATTATTCATCTGTCAAATCCTAGAATTATATCATACCTGCTCCAGCAATCACGACCTGTAATGGTTTAGTGGGTTGTTCACTGTTTCTGAAAAATGAAGATAGTTGTCCAGCTTCCAAAAAGTTTATTGTGTTTTCTAGTGGAG
+
CCCCCGGGGGGGGGGGGGGGGGGGGGGGGGGGGFGGGGGGGGGGGGGGGGFEFGGGGGGGGGGGGGFGGCFGGGGGGGGGFGFGAEEFGGGGGGGGGGGGFGGGGFGGGGGGGGGGGGGGGGGDCGGGFGGGGGGGGGGGGGGEGGCFGGGGGFGGFGGGGEGGGGGGGGGFGGGG;DFFGGGGGFFGGDGGG7DFFFGFFFGFCGFF<>F;CEFFC5FFFFFCAFFDFCEGFFF;EAFGFGFFF>CFFE>
@M03495:532:000000000-M42H9:1:2115:14453:10344 2:N:0:ACAGGAAA+TAGACAAT
ATATTTTGCCGTTGATAAACCAGGATCAGGTGGACCAAAGCTCACATGCTGACAGATCGGAAGAGCGTCGTGTAGGGAAAGAGTGTATTGTCTAGTGTAGATCTCGGTGGGCGCCGTATCATTTAAAAAAAAAAAAAGAAAGGAGAAAATGGGGTACGGTCGACCATGAGCAAAAGGAAGATAGTGCACAGAGCGTGTTGACGAGTAATTGAGTATCGATAATGTCAGATTGTCGTACTTTTGGTCGTACG
+
CCCCCGGGGGGGGGGGGGGGGGGGGGGGGGGGGGGGGGGGGGGGGGGFGFGGGGGGGGGGCGGGGGGGGGGGGGGFGFGGGGEFFGGFGGFFGGFGA@6A?<9<B?FBEC+,8+@:::,BE<F55A<<FFCGGD=3++6,3,,83,43,,3;,+5+3+*,*****4,,,,,2,,,24,,*,41,,+,,,+2,2(***)**19*))2*++1++/+++10))()+1)1+)**.2*1).)).*)0.(,*()4,(
@M03495:532:000000000-M42H9:1:2115:16474:10350 2:N:0:ACAGGAAA+TAGACAAT
ATATTTTGCCGTTGATAAACCAGGACTCAGGCTGGACCAAAGCTCACATGCTGACAGATCGGAAGAGCGTCGTGTAGGGAAAGAGTGTATTGTCTAGTGTATATCTCGGTGGTCGCCGTATACATAAAAAAAAAAGAAAAAGAAAAAGTCACTAGAAACATGAAAACCTAACATAAATAGTAGGTCATCACAGTGTGCTGTCCAACTGAAATATGCTCGCACTGTGGTATCCTCCACTAGCACAGCCAACC
+
CCCCCGGGGGGGGGGGGGGGGGGGGGGGGGGGGGGGGGGGGGGGGGGGGGGGGFGGGGGGGGGGDFGFFFGGFGGGGGGGGFFGGGGDGGGA:FFGGG9,9,,:,A,<F?=+B,@:?778,,,,:C5C=FG+@+>33,,3836,,6,+663,,,6,,,63,,77,,,+,,,,,,,5,2,+7?,3347,,+,6,1,,3+,,,*315***,**2++++5+)2()))*+/-4+0++*)))3)*(*)((*(.(((
@M03495:532:000000000-M42H9:1:2115:16781:10359 2:N:0:ACAGGAAA+TAGACAAT
ATATTTTGCCGTTGATAAACCACACTTCTTGCCCTCCAAAGCTCACATGCTGACAGATCGGAAGAGCGTCGTGTAGGGAAAGAGTGTATTGTCTAGTGTAGATATCGGTGGTTGCCGGATTATTAAAAAAAAAAAAAAAAAATAAAGAGAGTAAGAATACAAATACATGATACAGAGAAAACACAATGCTAGAGAGTATAATTACGCGAACACCAGGGAGGTGATGGTAAAGTGAGTCGTCAGTGCTTGGA
+
CCCCCGGGGGGGGGGGGGGGGGGGGGGGGGGGGGGGGGGGGGGGGGGGGGGGGGGGGGGGGGGGGGGGGGGFGGGGGGGGGGGGDGGGGGGFGGGGGDFF9@,,::=>8,C:,B,C=7+++,C?,AAFEEGEEC=8@38+>>8,,,,3,,4,,3,,,,7,,,,;,,,5,,,,,,,,,,69,*4,,8C1,+,,,*4*2+,,,+111**)*()*))**/)0)(0)*)*/)**)*0*****)1(*3))2.8)-.
@M03495:532:000000000-M42H9:1:2115:15297:10402 2:N:0:ACAGGAAA+TAGACAAT
ATATTTTGCCGTTGATAAACCAGCTAATCCTGAAAAAAAAATCAAAGCTAAAAACTACAATGCTAAGACCACGATGTGACTGCTATCAAAGTTAGATATATATGTAAATTATTCATCTGTCAAATCCTAGAATTATATCATACCTGCTCCAGCAATCACGACCTGTAATGGTTTAGTGGGTTGTTCACTGTTTCTGAAAAATGAAGATAGTTGTCCAGCTTCCAAAAAGTTTATTGTGTTTTCTAGTGGAG
+
CCCCCGGGGGGGGGGFGGGGGGGGGGGGEFFECGGFFGGEGGGGGGGGGGFGGGGGGFGEGCFEGGCGFCFGGGGGGGFGGGGGGDDFGGGCFDGGGGGGAEFGGGGGGGGFFBFGGGGGGGGGGGCCE<=E=FFGGFFGGGF,EDGGFEEGGGGGGGGGGEGDFGG,=EDFGDDGGGGFGGEGGFEEFDGFFBAFF?EFDFGFCCFGGBGFFFFGGFFF@FFFAAFFDAE@BFAFBEFG)C4AEFFFFF=
@M03495:532:000000000-M42H9:1:2115:28365:10416 2:N:0:ACAGGAAA+TAGACAAT
ATATTTTGCCGTTGATAAACCAAAGCTCACATGCTGACAGATCGGAAGAGCGTCGTGTAGGGAAAGAGTGTATTGTCTAGTGTAGATCTCGGTGGGCGCCGTAGAATTAAAAAAAAAAAAAAAAAGAATTTCAGTCGATCACGTTCTTCCTTTGATACATCCTATCGATATAGCAGCCTTGTACTAGTAGTCCTACACTTAATCCCCAGCGTAGCTGATCCAACCGCACGATTCTCTACCTCGTTCTCATC
+
CCCCCGGGGGGGGGGGGGGGGGGGGGFGGGGEFGGGGGGGGGGGGGGGGGGGFGG@CFFGGDFGGGGGGGGGFFGCEFGC@EC,,,,,9,C@B,7+,@:>:+,,,,:?,,:F,>:BFBEFD7B+>++,,,,3,,,7++4,+3+,37*,,,,,,,7,,,,,,,,62:*;B9*6,,,,,,,*,1,,24,1,+22411=,),3+3+++*1**()/2)1+:**+)*)0/))())(10*19****)*((-1(*).)
@M03495:532:000000000-M42H9:1:2115:18345:10511 2:N:0:ACAGGAAA+TAGACAAT
ATATTTTGCCGTTGATAAACCACCCTCCCTGTGGTCGTTATCTCCTTCTGTCGTCAACGAATTTACTAATTCCAAAGCTCACATGCTGACAGATCGGAAGAGCGTCGTGTAGGGAAAGAGTGTATTGTCTAGTGTAGATATCGGTGGTGGCTGTATCATTAAAAAAAAAAAAAACATAATAAAAGCATACCAATGTATAATGATTACCGGTGATACGACACTGAGGCAACGCACTCCTTCCAACCACACGA
+
CCCCCGGGGGGGGGGGGGGGGGGGGGGGGGGGGGGGGGGGGGGGGGGGGGGGGGGGGGGGGGGGGGGGGGGGGGGGGGGGGGGGGGGGGGGGGGGGGGDEGGGGGGGGEEFGGGGGGGGGGGFGFEF,4@@EBFE9,;,,:=E+4=+@+BD,6,44CFG9,,7EDB8@=C+3CC*43@@+,+,,,34,,32,,),,,1>CF++++1*0*(/*0+1+*)).(2**)))/)),))))/)*+2(*)(-*(.((,
@M03495:532:000000000-M42H9:1:2115:16946:10564 2:N:0:ACAGGAAA+TAGACAAT
ATATTTTGCCGTTGATAAACCAGCTAATCCTGAAAAAAAAATCAAAGCTAAAAACTACAATGCTAAGACCACGATGTGACTGCTATCAAAGTTAGATATATATGTAAATTATTCATCTGTCAAATCCTAGAATTATATCATACCTGCTCCAGCAATCACGACCTGTAATGGTTTAGTGGGTTGTTCACTGTTTCTGAAAAATGAAGATAGTTGTCCAGCTTCCAAAAAGTTTATTGTGTTTTCTAGTGGAG
+
CCCCCGGGGGGGGGGGGGGGGGGGGGGGGGGGGGGGGGGGGGGGGGGGGGGGGGGGGGGGGGGGGGGGGGGGGGGGGGGGGGGGGGGGGGGGGGGGGGGGGGGGGGGGGGGGGGGGGGGGGGGGGGGGGFGGGGGGGGGGGGGGGGGGGGGGFGGGGGGGGGGGGGGGGGGGGGGGGGGGGGGGGFFGGFGBFFGGGFGGGFGFGGGGGFGGFFGGGFFF@FFFEFFFFFEFAFFFFBFCDGFFFGFFFB4
@M03495:532:000000000-M42H9:1:2115:22536:10576 2:N:0:ACAGGAAA+TAGACAAT
ATATTTTGCCGTTGATAAACCAGCTAATCCTGAAAAAAAAATCAAAGCTAAAAACTACAATGCTAAGACCACGATGTGACTGCTATCAAAGTTAGATATATATGTAAATTATTCATCTGTCAAATCCTAGAATTATATCATACCTGCTCCAGCAATCACGACCTGTAATGGTTTAGTGGGTTGTTCACTGTTTCTGAAAAATGAAGATAGTTGTCCAGCTTCCAAAAAGTTTATTGTGTTTTCTAGTGGAG
+
CCCCCGGGGGGGGGGGGGGGGGGGGGGGGGGGGGGGGGGGDGGGGGGGGGGGGGGGGGGGGGGGGGGGGGGGGGGGGGGGGGGGFGGGGGGGGGGGGGGGGGGGGGGGGGGGGGGGGGGGGGGGGGFGGGGGGGGGGGGGGGCFGGGGGGGGGGGGGGGGGGGGGGGFGGGGGGGGF8FFFGGGGFGGGFGFGCFCFFGGGFGFGGGGGFGGFFGGFFFFEFFF@FFFFFEGFFFFFFFGFGF4ACEABF)
@M03495:532:000000000-M42H9:1:2115:8710:10639 2:N:0:ACAGGAAA+TAGACAAT
ATATTTTGCCGTTGATAAACCACCCTCCAAAGCTCACATGCTGACAGATCGGAAGAGCGTCGTGTAGGGAAAGAGTGTATTGTCTAGTGTAGATCTCGGTGGTCGCCGTATCATTAAAAAAAAAAAAAAATAAGATAGACATCACCCACACTAACATTCCACACCATGACTACTGTTCACAGCTACAAACCAACAACCGTGAGCTGATAATGCCCAACTGCCCTAACCATAGTTGGCCAGTGTGTCAACCT
+
CCCCCGGGGGGGGGGGGGGGGGGGGGGGGGGGGFGGGGGGGGGGGGGGGGGGGGGGGGGGEGFFGGGGGFGGGFGGGGGGGG@FFEGG<EE,<,:B<4DC::,:+=:+4,:,,,55,5A9F@F7CFE73@,:638,@,,,3,,,,8,4::@,3>,33,5,3,@***4,,@5,,3,,55;7@85,,32,,**,6(*,,/**,)/)4*0:+)+1+/***2))/))085)(/*)*3+3/)/)*)*))(2)/.4(
@M03495:532:000000000-M42H9:1:2115:18738:10660 2:N:0:ACAGGAAA+TAGTCAAT
ATATTTTGCCGTTGATAAACCACCCTCCCTGTGGTCATTATCTTGCTCCTTCTGTCGTCAACGAATTTACTAATTCCAAAGCTCACATGCTGACAGATCGGAAGAGCGTCGTGTAGGGAAAGAGTGTATTGACTAGTGTAGAGTTCGGGGGTCGCGGTAGAATTAAAAAAAAAACATGAAAAAGAGAAGTTGTAGATGTAACTGCGCAGACACTTACAATAACCATGTAGGAACCAGTGTCCACAAGGTTC
+
CCCCCGGGGGGGGGGGGGGGGGGGGGGGGGG,EFGGGGGGGGGGGGGGGGGGGGGGGGGGGGGGGGGGGGGGGGGGGGGGGGGGGGGGGGGGGGGGGGGGGGGGGFGGGGGGGGGGGGGGGGGGGFFGGGFEFGGFGEFC,,,,,,@B+8C++6+368++,55@DAF7CEGGGG*,,,,+2+,**),,,1,,,*1,,+1,,1+1*/))*(**0)++++13)**0)*+)++)0+..))/**)*)).*().6)
@M03495:532:000000000-M42H9:1:2115:13884:10680 2:N:0:ACAGGAAA+TAGACAAT
ATATTTTGCCGTTGATAAACCACCCTCCCTGTGGTCGTTATCTTGCTCCTTCTGTCGTCAACGAATTTACTAATTCCAAAGCTCACATGCTGACAGATCGGAAGAGCGTCGTGTAGGGAAAGAGTGTATTGTCTAGTGTAGATTTCCGTGGTGGCCGCAGCCTTCAAAAAAAAAAAACAAAATCATCGACTATCCCTCAGACGCAACCATCACCTCACCCACCTCATCCACCACCCTCCCCCGCAGCAAAC
+
CCCCCGGGGGGGGGGGGGGGGGGGGGGGGGGGGGGGGEGGGGGG9FGGGDGGGGGGGGGGGGEF,CFFEGGGFGGGGGDGGGGGAFGFDFECGGGGGFFFGGGGFGGGGGGGGGGGGGGGGG?E@FFEFFD:ECFGGA@,4;B,C;;C8+4+++666+++3,6,63,7,6@EFG6*5*60,*,69+>,45**2*=,,/,,,2)0)15?5/*0*.0**)))(2))//2/2;3*)))0)001(/(,()()((.
@M03495:532:000000000-M42H9:1:2115:15656:10694 2:N:0:ACAGGAAA+TAGACAAT
ATATTTTGCCGTTGATAAACCAGCTAATCCTGAAAAAAAAATCAAAGCTAAAAACTACAATGCTAAGACCACGATGTGACTGCTATCAAAGTTAGATATATATGTAAATTATTCATCTGTCAAATCCTAGAATTATATCATACCTGCTCCAGCAATCACGACCTGTAATGGTTTAGTGGGTTGTTCACTGTTTCTGAAAAATGAAGATAGTTGTCCAGCTTCCAAAAAGTTTATTGTGTTTTCTAGTGGAG
+
CCCCCGGGGGGGGGGGGGGGGGGGGGGGGGGGGGGGGGGGGGGGFFDFGGGGGGGGGGFGGGGGGGGGGGGGGGGGGGGGGGGGEFCFGGGGGGGGGGGGGGGGGGGGGFFGCFGGGGGGGGCFGGGFFGGGGGGGGDFGGGGGGGGGGGGGGGGGGGGGGCEGEFGGGGGCFGGGECGFGGGGFDGGGFGGGFGGFFFGGBCFFGGGGEGGFFG7CFFFFFFFECFBFAACFFF6BBAGDG?6EGFFDE=
@M03495:532:000000000-M42H9:1:2115:22709:10700 2:N:0:ACAGGAAA+TAGACAAT
ATATTTTGCCGTTGATAAACCAAAGCTCACATGCTGACAGATCGGAAGAGCGTCGTGTAGGGAAAGAGTGTATTGTCTAGTGTAGATTTCGGTGGGCGCCGGAGCAATAAAAAAAAAAAAAAAAAATAAATGTTTCACAAAACATGTAAGATCAAAACATTGAAACGTGAGATGTCACGACATAATATATGAACTGATGTGGCGCCTATAAACCTACATAGCTATCATTACTGTCGTCACGCGGAACATAC
+
CCCCCGGGGGGGGGGGGGGGGGGGGGGGGGGGGGGGGGGGGGGGGGGGGGGGEGGGGGGGGGGGGGGGGGGGGGG@FFFGGFA99<,,,:,@8@C+,8+84=++84,5,CBCEGGGED:+38+3+@,,,,,,,,,,7,,,3,,,,33@,7,,,,,2,,,6,,,,,,*,*/6,2,,2,44**)*++133++5++)+3+++1+**)*)**+)3+*)***)1*)/1*.)*)**)**/*)00)1-*((()().))
@M03495:532:000000000-M42H9:1:2115:10536:10735 2:N:0:ACAGGAAA+TAGACAAT
ATATTTTGCCGTTGATAAACCAGCTAATCCTGAAAAAAAATCAAAGCTAAAAACTACAATGCTAAGACCACGATGTGACTGCTATCAAAGTTAGATATATATGTAAATTATTCATCTGTCAAATCCTAGAATTATATCATACCTGCTCCAGCAATCACGACCTGTAATGGTTTAGTGGGTTGTTCACTGTTTCTGAAAAATGAAGATAGTTGTCCAGCTTCCAAAAAGTTTATTGTGTTTTCTAGTGGAGG
+
CCCCCGGGGGGGGGGGGGGGGGGGGGGGFGGGGGGGGGGGGGGGGGGGGGGGGGGGGGGGGGGGGGGGGGGGGGGGGGGGGGGGGGGGGGGGGGGGGGGGGGGGGGGGGGGGGGGGGGGGGGGGGGGGGGGGGGGGGGGGGGGGGGGGGGGGGGGGGGEGGGGGGGGGGGGGGGGGGGCDFGGGGFGGGFGGGFGGGFGFGFGFGGGGGEFGFFFFCFFF<AFFFFF>FF@GFFFFFFF>CFFE<ECFEDA
@M03495:532:000000000-M42H9:1:2115:22214:10775 2:N:0:ACAGGAAA+TAGACAAT
ATATTTTGCCGTTGATAAACCAGCCTCCCTGTGGTCGTTATCTTGCTCCTTCTGTCGTCAACGAATTTACTAATTCCAAAGCTCACATGCTGACAGATCGGAAGAGCGTCGTGTAGGGAAAGAGTGTATTGTCTAGTGTAGATCTCGGTGGTGGGCGTATATTTAAAAAAAAAAAAAAAGATAAGTATGAAGAGATAGATTAGACAATCAAAGAAGATTATGGATAGATGTAGAGGTAGAGTTGTGAAAAA
+
CCCCCGGGGGGGGGGGGGGGGGGGGGGGGGGFFGGGGGGGFGGGGFFGFGGGGGGGGGGGGGGGGGGGGGGGGGGGGGGFGGGGGGGGDGGGGGGGGGGGGGGGGGGGGGGGGEGGGGGGGGGGFGGGGGGCECFFF,,,9,,4,,,@>8CE6@+8F+++,,3,3,,69=>8B+4*31****2,2+6,,1,,2-?,,+,,,+*4*+*0,)*,+)**2+++.1)+.+))11)++++.)26+)3)))*1+))(
@M03495:532:000000000-M42H9:1:2115:6538:10801 2:N:0:ACAGGAAA+TAGACAAT
ATATTTTGCCGTTGATAAACCAGAACCATCCAAAGCTCACATGCTGACAGATCGGAAGAGCGTCGTGTAGGGAAAGAGTGTATTGTCTAGTGTAGATCTCGGTGGTGGGCGGATCATTAAAAAAAAAAAAAACAAAGAGACTGGAATGTGAATGCGAGCGCAAACAAAGATGAATGAAAATGTGGTGTATACAGAGAGAGTTGTTGAGCGTATGCGATGGTGATGGACAGTCATAAGATCATCTGTCAGAT
+
CCCCCGGGGGGGGGGGGGGGGGGGGGGGGGGGGGGGGGGGGGGGGGGGGGGGGGGGGGGGFGGGG@FFGGGGCFGGFGFGGGGGEEFGGFFAF<D9BF<@8F,4C:,?+9=7+4CF9CE,AEFEFECE@=@++,,,,,,4,84,,,8,7,,,3,,4****41*4,,6,4=2,,<12,,,+,*,,,/**2++2+)+0*)*/++2+*0+*3()*))+**))0)*/9)/)))))0***/0***,*.4)*.*)).
@M03495:532:000000000-M42H9:1:2115:28072:10854 2:N:0:ACAGGAAA+TAGACAAT
ATATTTTGCCGTTGATAAACCAGTCTCCAAAGCTCACATGCTGACAGATCGGAAGAGCGTCGTGTAGGGAAAGAGTGTATTGCCTAGTGTATATTTCCTGGGCTGCCCGATCTTCAAAAAAAAACAATGAATTCCCCTTTCCTCTCGCATCCTCAACACTCACAGTTTCCTTCCCATCCCGATTTTTAGCCCGCCACTTTTCATACTCACTTTGCACTCATCCTGCGCGCCCTTTCTCCACCATCATTCCC
+
CCCCCGFFGGGGGGGGGGGGEGGGGGEFECFGGGGGGGGGGGGGGGCFGGGG7@7FFFGGEG@FF<FDGGGGGFE<CF9F<F9F,C6:<@,,,,,CE,<:,,,,,,,,,+++:?,,E99F@::F7,:,,5,544,,,,@,=E=E9,8+++38,C,36,+,78,,83,3@7,3,,,6,6>77++++1,4,+633)11*0,4===+=+2*,)+5/+++496)*++/*))())(/:;)+11/:3<37@6)+)9.
@M03495:532:000000000-M42H9:1:2115:21018:10856 2:N:0:ACAGGAAA+TAGACAAT
ATATTTTGCCGTTGATAAACCAGCTAATCCTGAAAAAAAAATCAAAGCTAAAAACTACAATGCTAAGACCACGATGTGACTGCTATCAAAGTTAGATATATATGTAAATTATTCATCTGTCAAATCCTAGAATTATATCATACCTGCTCCAGCAATCACGACCTGTAATGGTTTAGTGGGTTGTTCACTGTTTCTGAAAAATGAAGATAGTTGTCCAGCTTCCAAAAAGTTTATTGTGTTTTCTAGTGGAG
+
CCCCCGGGGGGGGGGGGGGGGGGGGGGGGGGGGGGGGGGGGGGGGGGGGGGGGGGGGGGGGGGGGGGGGGGGGGFGGCGGGGFGEFFGGGGFGGGGGGAFGGGGGEGGGGGGGGGCCFFEGGGGGGGGFFGGGFGGGGGGGGGGGGGGGGGGGGGFFGGGGGGGGGDGGGGGGGGGGFGGGGGEFFBFGDFGGFGGFFGCA58FFFCCGFGGCCFFGAFFFFFFEFF=EFEFFFFAFAFGFGFCE7EF2:)
@M03495:532:000000000-M42H9:1:2115:13742:10865 2:N:0:ACAGGAAA+TAGACAAT
ATATTTTGCCGTTGATAAACCAGTCAGGACTCCAAAGCTCACATGCTGACAGATCGGAAGAGCGTCGTGTAGGGAAAGAGTGTATTGTCTAGTGTAGATCGAGGTGGTCGCCGTAGCATTTAAAAAAAAAAAAAAGACAAAAAAGACAAAGACACTGATGATTAAATAAATGTATCCATGCTCCCGAATGTCAAGTAAAACATCAACTCGAGCGTTGCAATAGTCTCGTATGGGTTGACCAATAGTTATAC
+
CCCCCGGGGGGGGGGGGGGGGGGGGGGGGGGGGGFFGGGGGGGGGGGGGGGGGGGGGGGGGGGGEGGGGCGGGGFGGGGGGGGG<FF<CEFGGFFF99,,,,:+8AD,,7+?:+++:C,5,:C?B@B:CF:6=++++36,,38++8,,34,43,6,,,35,55,,75,,7,,,,3,,5,+2+,,***4**2,,*4,,111,2*)+401,/1*).)*12*3)+1+)++(22(*)))2))*2)1)))*)/)).
@M03495:532:000000000-M42H9:1:2115:5480:10876 2:N:0:ACAGGAAA+TAGACAAT
ATATTTTGCCGTTGATAAACCAAAGGACTCAGGCTGGACCAAAGCTCACATGCTGACAGATCGGAAGAGCGTCGTGTAGGGAAAGAGTGTATTGTCTAGTGTAGATCTCGGTGGTCGCCGTATCATTAAAAAAAAAAAAAAAACAAAGTCAAAATTACAGAACAACAAGAACAGACTATATACGAAATGATAGTGAGTGATGAAGAACACAGAGGAGTGCTGTGTGACTAAAAACATCAACAGCGATACTT
+
CCCCCGGGGGGGGGGGGGGGGGGGGGGGGGGGGGGGGGGGGGGGGGGGGGGGGGGGGGGGGGGGGGGGGGGGGGGGGGGGGGGGGGGGGFGFGGAFGGDGFE?9E9A@EFFB?F4,84?+4+:9,A,,CEFCCEGFGE6@+3++,,3,,,,,,,,,,,,,,,,,,36,,,22,,4>,2,+,2,,*2*,2+,,,/,,,+5,,+++++*2*/**))***.)+.++)/)3)+3)***);*)2*.*(((11)()-
@M03495:532:000000000-M42H9:1:2115:15183:11005 2:N:0:ACAGGAAA+TAGACAAT
ATATTTTGCCGTTGATAAACCAGCTAATCCTGAAAAAAAAATCAAAGCTAAAAACTACAATGCTAAGACCACGATGTGACTGCTATCAAAGTTAGATATATATGTAAATTATTCATCTGTCAAATCCTAGAATTATATCATACCTGCTCCAGCAATCACGACCTGTAATGGTTTAGTGGGTTGTTCACTGTTTCTGAAAAATGAAGATAGTTGTCCAGCTTCCAAAAAGTTTATTGTGTTTTCTAGTGGAG
+
CCCCCGGFGGGGGGGGGGGGGGGGGGGGGGGGGGGGGGGGGGGGGGGGGGGGGGGGGGGGGGGGGGGGGGGGGGGGGDGGGGGGFGGGGGGGGGGGGGFGGGGGGGGGGGGGGGGGGGGGGGGGGGGGGFFGGGGGGCGGGGGFGGGGGGGGGGGGGGGGGGEGFEEF9EGGGFGAEGFGGGGGGFFGGFGGFEGFGFGGGFCFGGGGGFGGFFGGGAFFEFFFFFFBBFEGFFFFFAFGFGEFFFEFDB)
@M03495:532:000000000-M42H9:1:2115:4004:11019 2:N:0:ACAGGAAA+TAGACAAT
ATATTTTGCCGTTGATAAACCAGCTAATCCTGAAAAAAAAATCAAAGCTAAAAACTACAATGCTAAGACCACGATGTGACTGCTATCAAAGTTAGATATATATGTAAATTATTCATCTGTCAAATCCTAGAATTATATCATACCTGCTCCAGCAATCACGACCTGTAATGGTTTAGTGGGTTGTTCACTGTTTCTGAAAAATGAAGATAGTTGTCCAGCTTCCAAAAAGTTTATTGTGTTTTCTAGTGGAG
+
CCCCCGGFGGDGGGGGGGGGGFGC<E<<FFFGEGGEG:FCFGGGFGGDFGFFGFGDDFGFEF89EFFF9CFD7@C@,CE,,C,CCEC9CFFEF<FFBFEF,A<FFFAE,CFEEFGGDEFE<FGGGGGGGGGG9ACGGGGD;FEFFGFFGEFFFGGGGFGCGGG6EDFGGG9BFCFFGG8DEGDCFFDFBBDGFECGGFGGFFGFDFFGGFGGFFC@@F5FFFFFCACC>CEFFFFFFAFF99>EA>9=<=4
@M03495:532:000000000-M42H9:1:2115:12213:11034 2:N:0:ACAGGAAA+TAGACAAT
ATATTTTGCCGTTGATAAACCACCCTCCCTGTGGTCGTTATCTTGCTCCTTCTGTCGTCAACGAATTTACTAATTCCAAAGCTCACATGCTGACAGATCGGAAGAGCGTCGTGTAGGGAAAGAGTGTATTGTCTAGTGTAGATCTCGGTGGTGGCCGGATCATTAAAAAAAAAAAAAGAGAAATAGGAGCAGCTGCAGGACCAAGGCAGGGACGAAGAAATGATGTATAGCTGATATGTACACCACGGACA
+
CCCCCGGGGGGGGGGGGGGGGGGGGGGGGGGGGGGGGGGGGGGGGFGGGGGGGGGGGGGGGGGGGGGGGGGGGGGGGGGGGGGGGGGFEFGGGGGGGFGGGGGGGGGGCFGGGGGGGGFFGCEEFGFEGGGFEFGGGEGEGA;9CAE7=ED++8,@C77+63,,@6;EDCCE7EE5@***63,,,+,,,*46,-0,6),4*)*)*****()*)))2*))))+++)++1+;6+/;****1:)*)(,*()((-
@M03495:532:000000000-M42H9:1:2115:13383:11068 2:N:0:ACAGGAAA+TAGACAAT
ATATTTTGCCGTTGATAAACCAGGACTCAGGCTGGACCAAAGCTCACATGCTGACAGATCGGAAGAGCGTCGTGTAGGGAAAGAGTGTATTGTCTAGTGTAGATCTCGGTGGTCGCCGGGTCATTAAAAAAAAAAACAAAAAAAGTACCTTAGGAACATCAGCAGACGCATCAAGGCAAAGCGAGGAGATCCAGGCGAGAGCGACCAGCGGAGATGAAGAGCACAACATGAACATACAAAATCAACTCCGG
+
CCCCCGGGGGGGGGGGGGGGGGGGGGGGGGGGGGGGGGGGGGGGGGGGGGGGGGGGGGGGGGGGGGGGGGGGGGGGGGGGGGGGGGGGGGGGFGGGGGGCCEE,5C<=AF7BF,=:=@++@CE9:5AEFFGGDCF7+368,+6++,3,,,78,@,,5,3,3,,7,,,**16*76<,6,,*,****)1/,2,,,.,*3)3**.2)/))2*(/*)09001*/.)))())())-**0**1***(*,))*-/)((
@M03495:532:000000000-M42H9:1:2115:5716:11084 2:N:0:ACAGGAAA+TAGACAAT
ATATTTTGCCGTTGATAAACCAGTCTCCAAAGCTCACATGCTGACAGATCGGAAGAGCGTCGTGTAGGGAAAGAGTGTATTGTCTAGTGTAGATCTCGGTGGTCGCCGGATCATTAAAAAAAAAAAAAGAAACATGAAGAAACCACACTACTAATAAAGTTATTAATGAAATACTAAGACACATACCAGAATACTAGTGCACAATAACTGGTGCATTGCAAGTAAAGCATTTGTCACTTATCATCGTAAAA
+
CCCCCGGGGGGGGGGGGGGGGGGGGGGGGGGGGGGGGGGGGGGGGGGGGGGGGGGGGGGGGGGGFGGGGGGGGGGGFGGFGCCFFFGA,ACE@,::E,<,BF,AF:CB+44+495@,EEFFECCG@+6+33,,,,,8,3,,,,,,+8+48,,,,5,85,,,,,,,,7,,,,,,5,,,,,*,;,,,*,,4*,2,*5,,+252*+)0+**,**4)+*++*1+0*++)++/;+)31++13+3+)2..)0(.(()
@M03495:532:000000000-M42H9:1:2115:12723:11086 2:N:0:ACAGGAAA+TAGACAAT
ATATTTTGCCGTTGATAAACCAGGGACTCCAAAGCTCACATGCTGACAGATCGGAAGAGCGTCGTGTAGGGAAAGAGTGTATTGTCTAGTGTAGATTTCGGGGGTGGCCGTTTGATTAAAAAAAAAAAAAAACAATTGACGTTAGACAAATAGTACGAAGTAGAGAACGCAGTTGTAGCAAAAGAGTTACTGTGTAGGGCGCAGGAGTTAATCGGTATGTCGGGTCTTGACGTGCTCGATGTCATCTGAGG
+
CCCCCGFGGGGGGGGGGGGGGGGGGGGGFGGGGGGGGGGGGGGGGGGGGGGGGGGGGFFGGEGGGGCFGGGFGGGGGGGGGGGG,CFGFFE,:A<?,96=F++@F+>,,>++:+,,9,A:FECFFEE:F5+5+,,,73@ED**3333,,2,,,,,,14,*6,,,,261*/**6,4,BC,;,*23*)++++++4)4:B***2)1)1/***)*0/)1*/))*)))04)))*1)*)0).*00*)0)))*)*)-(
@M03495:532:000000000-M42H9:1:2115:15392:11113 2:N:0:ACAGGAAA+TAGACAAT
ATATTTTGCCGTTGATAAACCATTCTGTCGTCAACGAATTTACTAATTCCAAAGCTCACATGCTGACAGATCGGAAGAGCGTCGTGTAGGGAAAGAGTGTATTGTCTAGTGGTGATCTCGGTGGGTGCCGGTGGATTAAAAAAAAAAAAAAAAAAAAACACCATGGTCATATCCACCAGACAAAGAAAGTGACAGAGTATGTGTTCTAGACACGCTGTTGAATACGATATGTGAGGTGTATTTGCGATACT
+
CCCCCGFFGGEFGGFFFGGFGGGGGGGGFGFDFEGGGGGGGGGGGGGGCFECFGGCGGGGGGGGGGGGGDGGGGDGDGGFGECF6C<FFGGCFGGDGFGGFGG95<?@FA,,<,,,,9:,AC@:++7+,7=@+++,,,@=EECEG7CC=+388*@B<*4,,1*,,,,4>,,4,4,,,,,*4**2+)3*+3+++)+0++++++2+*+3+4)++)))**)**.***.)),)))0908.).1:)*.)))()(()
@M03495:532:000000000-M42H9:1:2115:14020:11204 2:N:0:ACAGGAAA+TAGACAAT
ATATTTTGCCGTTGATAAACCAGGACTCAGGCTGGACCAAAGCTCACATGCTGACAGATCGGAAGAGCGTCGTGTAGGGAAAGAGTGTATTGTCTAGTGTAGATCTCGGTGGGGGCCGGATCATTAAAAAAAAAAAAAAAGAAAGGTGGCAGAATGTGATAAGACATGGGAGTAAACAGTTCATGTGAACAGCAGTAGGTATCTACATATCCACTACGTACCTCGTGGTGCGGACCGAATCGGCGCAAGCA
+
CCCCCGGGGGGGGGGGGGGGGGGGGGGGGGGGGGGGGGGGGGGDGGGGGGGGGGGGGGFGGGGGGFGGGCGGCFGGGGGGGGGGGGGFGFGGFGGGGAC9,A,5,?<BD:F7++++7>++++A,E,C?FFGECFEF+8+3**,3,,,,*,,31,5,7,2,,22,,,,4,*,*1,,,,,,+,+,,,4,5,+28+(*431+1+131++31+)3++/3*0)01/)+2,))()))))))))))*(*-(-),)(((
@M03495:532:000000000-M42H9:1:2115:20435:11209 2:N:0:ACAGGAAA+TAGACAAT
ATATTTTGCCGTTGTAAACCAGGATCAGGTGGACCAAAGCTCACATGCTGACAGATCGGAAGAGCGTCGTGTAGGGAAAGAGTGTATTGTCTAGTGTAGATCTCGGTGGTGGGCGCATAATTTAAAAAAAAAAAAGTATTGAGAATATTGGTAAAGAGTGTCAGTGTGTCAGAATAGAAAGAAAACAAGCATGGCGATCTCATGTGTAGCTGATGTAGGGACCTGTGCAACTAATAACAGATGTAATGCAT
+
CCCCCGGGGGGGGGGGGGGGGGGGGGGGGGGGGGGGGGGGFGGGGGGGGGGGGGGGGGGGGGGGGGCFGFCFGGGGEGFGFFFFGG9<<CEFFGG<EC99,,5<A,,,+B4?+:@+8++995,?<FD,FFD+4@7+,,,,,,,,,,,,,,,,,,63=>,,6,,,5,,,,5,,,7@,,23+3*1,,*6,,*,738,1***,2+++2+++4*4,*/++++*)(/))(+))++)*)01++**2(+.))3<834)
@M03495:532:000000000-M42H9:1:2115:16920:11253 2:N:0:ACAGGAAA+TAGACAAT
ATATTTTGCCGTTGATAAACCAGTCAGGAGTCCAAAGCTCACATGCTGACAGATCGGAAGAGCGTCGTGTAGGGAAAGAGTTGTATTGTCTAGTGTAGAGCTCGGTGGTGGGCGGATCATTTAAAAAAAAAAAAAGAAACAAAAATATCGACAGACTAGGCTATAACTAAACACAGTATCACAAAAATACTATAACGGAGATGTGATAGCATCCGAGTAAATATCTGTGATTAGCGCATGTATCAAGTGGA
+
CCCCCGGGGGGGGGGGGGGGGGGGGGGGGGGGGGGGGGGGGGGGGGGDGGGGGGGGGGGGFGGGFGGEGFGGGGGGGC<FGGGFGGGGFGGGGGC@,,9,,9,8=,?:=,8+4@+4++,:?,95?FGGGEFC@+++6,,,,,,,+,,,,++*3*,,3,,,33,,,6;,,,2422,2,5,5,+4,,2*,,+,,,*,,*2***)2++++1+)++2)1*)))3)++;)1+.++1++*)))))*)0)))*.*)))
@M03495:532:000000000-M42H9:1:2115:9468:11256 2:N:0:ACAGGAAA+TAGACAAT
ATATTTTGCCGTTGATAAACCAGCTAATCCTGAAAAAAAAATCAAAGCTAAAAACTACAATGCTAAGACCACGATGTGACTGCTATCAAAGTTAGATATATATGTAAATTATTCATCTGTCAAATCCTAGAATTATATCATACCTGCTCCAGCAATCACGACCTGTAATGGTTTAGTGGGTTGTTCACTGTTTCTGAAAAATGAAGATAGTTGTCCAGCTTCCAAAAAGTTTATTGTGTTTTCTAGTGGAG
+
CCCCCGGGGGGGGGGGGGGGGGGGGGGGGGGGGGGGGGGGCFGFFGFGGGGGGGGGGGGGAFGGGGGGGGGGGGGGGGGGGGGGEE8FGGGGGGGGGGGGGGGGFGGGGGGGGGGGGGDGGFGGGGGGGFGGGGGGGGGGGFGGGFGGGGGGGGGGGFGGGGGGGGGGGFGGGFCEGGGFFGGGE9;FGFGGGFECGFGGF?F@FGGGGFGG?FGFGFFFFFAF@FFDBFFGFFF>F;@5@F<CE7A+:=<
@M03495:532:000000000-M42H9:1:2115:15007:11288 2:N:0:ACAGGAAA+TAGACAAT
ATATTTTGCCGTTGATAAACCAGGACTCAGGCTGGACCAAAGCTCACATGCTGACAGATCGGAAGAGCGTCGTGTAGGGAAAGAGTGTATTGTCTAGTGTAGATTTCGGTGGTGGCGGGAGCCTTAAAAAAAAAAAAAAGAACAATATTAATAAGCACAAGCTGCCAACGTGACAACACCAGGAGCAAACACGCGGGGAAAAGCAGCGCCAAGATTTTAAGTGTTGAACGTGAACAGAAGATGCACGCCAA
+
CCCCCGGGGGGGGGGGGGGGGGGGGGGGGGGGGGGGGGFGGGGGGGGGGGGGGGGGGGGGGGCFFEGGGCFGFFGGGGGFGGGFGFGFGGGGEEGGGGFG9,?,,,5<FB=+847,++++6++,E,,CFE:BE@B3F54**,74>,,,,33@,,,,,,,,,6,,,,,,****2*,,,,6**1***.8*+03**(*2*)***)2)0**)*(1*.7C*:*1))*16)./.0)(1))*/)))*(*.).*3)-((
@M03495:532:000000000-M42H9:1:2115:22434:11309 2:N:0:ACAGGAAA+TAGACAAT
ATATTTTGCCGTTGATAAACCAGTCAGGAGTCCAAAGCTCACATGCTGACAGATCGGAAGAGCGTCGTGTAGGGAAAGAGTGTATTGTCTAGTGTAGATCTCGGTGGGCGCCGTAGCATTAAAAAAAAAAAAAAAAAGCACAATCAAAGACGAGGATGACTCACAGTGACAGAGCGACACTGGTCCACTGATTGACAATAGTGATATTACACGCGTGGTTGTCGAGACTAGACTCGTTCACTTTGAGCACA
+
CCCCCGGFGGGGGGGGGGGGFFGGGGGGGGGFGGGGGGGGGGGGGGGGGGGGFFFGGGGGEFGGCEGFGGGGGGEEEEGGEFFGAFF6CEFGGCA@<E9,,:4,B:F+,++848++4,:@?A?CFGGGEEG+83++++4,,38=,7,,,,,*****,,24,,,,6,,2,5,,4,0*474),*,64)+++)5++)++++0++++++++++)+2)2))))0)(0*7()0,**.***)))))*)*)))2(0)((
@M03495:532:000000000-M42H9:1:2115:5342:11317 2:N:0:ACAGGAAA+TAGACAAT
ATATTTTGCCGTTGATAAACCAGCTAATCCTGAAAAAAAAATCAAAGCTAAAAACTACAATGCTAAGACCACGATGTGACTGCTATCAAAGTTAGATATATATGTAAATTATTCATCTGTCAAATCCTAGAATTATATCATACCTGCTCCAGCAATCACGACCTGTAATGGTTTAGTGGGTTGTTCACTGTTTCTGAAAAATGAAGATAGTTGTCCAGCTTCCAAAAAGTTTATTGTGTTTTCTAGTGGAG
+
CCCCCGGGGGGGGGGGGGGGGGGGGGGGGGGGGGGGGGGGGGGGGGGGGGGGGGGGGGGGDGGGGGGGGGGGGGGGGGGGFGGGGGGGFFGGGGGGGGCGGGGGGGGGGGGGGGGGGGGGGGGGGGGGGGGGGGGGGGGGGGGGGGGFGFGGGGGGGGGGGGGGGFGAFGGGGGGFGFGGGGGGFFEFGFGGGFCFDFGGGFGFGFDGGFGGFFGFFFFF@FAFECFDFFEGFFFFFFACDDE;<FEFBE4
@M03495:532:000000000-M42H9:1:2115:20773:11324 2:N:0:ACAGGAAA+TAGACAAT
ATATTTTGCCGTTGATAAACCAGTCAGGAGTCCAAAGCTCACATGCTGACAGATCGGAAGAGCGTCGTGTAGGGAAAGAGTGTATTGTCTAGTGTAGATATCGGTGGTGGCCGGAGAAATAAAAAAAAAACAATATACCATACTGGAATGCAGTACGTCCTGATAACGCAGCACTTCACTGAGAACACACGTACATTGAACGACGAACTGAACCACCACCTCACGGCACACTTACGCACCGTATTACCACA
+
CCCCCGGGGGEGGGGCFGGGGG@FGEGGFGGCFFFDCFGGGFGGGGGGFGFGG9<FF@@C@FFGFEG7C@CFGGFCEGCFFGFF<FFC<BFFG<@,,,,,,,844,+,,,,,+++++,,:9?,CFFGCF744@4,,,,@9;@,,,,,,,83,,9,7+,8+@,3,,,3++4++,,,,,7,2,*2,7*,,3037,/*,,+,,,**3)))),*4,//***2)2()2)(2)())(*+++))0))4*,,(*-*).(
@M03495:532:000000000-M42H9:1:2115:10620:11400 2:N:0:ACAGGAAA+TAGACAAT
ATATTTTGCCGTTGATAAACCAGCTAATCCTGAAAAAAAAATCAAAGCTAAAAACTACAATGCTAAGACCACGATGTGACTGCTATCAAAGTTAGATATATATGTAAATTATTCATCTGTCAAATCCTAGAATTATATCATACCTGCTCCAGCAATCACGACCTGTAATGGTTTAGTGGGTTGTTCACTGTTTCTGAAAAATGAAGATAGTTGTCCAGCTTCCAAAAAGTTTATTGTGTTTTCTAGTGGAG
+
CCCCCGFFGGGGGGGGGGGGGGGGGGGGGGGGFGGGGGGGGGGGGGGGGGGGFGGGGGGGFGGGGGGGGGGGGGGGGGGGGGGGGFGGFFGGGGGGGGGGCFGGGGGGGGFGFGGGGGGGGGGGGGGGGGFDEFGGGGGGGGGGGGGGGGGFFGGGGGGGGGGGGGGF9FGGGGGG;EFGBCE@DD;EDBDEEEDFGFCGGFGFGGGGGEGGFFGGGFFFBFFFFF5=A@AGFFFFFFFGFGFFFGFFFF>
@M03495:532:000000000-M42H9:1:2115:15961:11442 2:N:0:ACAGGAAA+TAGACAAT
ATATTTTGCCGTTGATAAACCAAAGCTCACATGCTGACAGATCGGAAGAGCGTCGTGTAGGGAAAGAGTGTATTGTCTAGTGTAGATCTCGGTGGTGGCCGTGTCATTAAAAAAAAAAAAAAAAGACCACTTGGTGCAGGCGAAGTCACTCAAAAAAGACAGAAAATATGCGACATAGTACATACTACGTATTATTAGAGTGCGGTGTCGAACTGTGGCACAGTAGATGGCAGACTGTTCGAGTCATGAAG
+
CCCCCGGGGGGGGGGGGGGGGGGGGGGGGGGGGGGGGGGGGGGGGGGGGGGGFGEEFGGGFGGGGGGGFGGGGGG9EFFGF@@9CEACC<E,CB7,64,9=@4B,,5E,:<FFFECCG::+8+++:3,3+,:,,8+,,,,3+43++,33,,,,,,*3**,,,,6,,65,,2****6?C7+244,61,,*/2,,*++5+5+++2))*/*3(**)0*++).))))1)*1.*)(*.)))/00*(*()(*.*)))
@M03495:532:000000000-M42H9:1:2115:21889:11542 2:N:0:ACAGGAAA+TAGACAAT
ATATTTTGCCGTTGATAAACCAAAGCTCACATGCTGACAGATCGGAAGAGCGTCGTGTAGGGAAAGAGTGTATTGTCTAGTGTAGAAATCGGTGGTCGCCGTAACATTTAAAAAAAAAAAAAAAGTAGAAAAGCTCGATCTACAGAGACCCAGTTAGGAATATATAAAAGAATACAAACATACTGACCATAAGAATGTGCGCACTTGTACTGTCTGCACAACATAGTTGACATAACATATTATCAGTCTGG
+
CCCCCGGGGGGGGGGGGGGGGGGGGGGGGGGGGGGGGGGGGGGGGGGGGGGGGGGGGGGGGGGGFFGGGGGGGGGEFFGGGF<9C9,,696@,@C,,8+8@+4,49,,,@AFEFB>B:C=B7+>+,,,,:C,8,,,++,,,C,,,,,,,+3,,,37,,7,,,,,,,,,37*,3,,,,,,*,5,,,+,,,*,,,*,,,4,,*:)/)*+2+)++++++++/+().0)++)++.2+++)*+;+)+.))+/*)-(
@M03495:532:000000000-M42H9:1:2115:17749:11551 2:N:0:ACAGGAAA+TAGACAAT
ATATTTTGCCGTTGATAAACCAGCTTGTCTCGGATCCCATTGATCAGTTTTCTCCAAAGCTCACATGCTGACAGATCGGAAGAGCGTCGTGTAGGGAAAGAGTGTATTGTCTAGTGTGGATCTTGGTGGGCGCCGCACCATTGAAAAAAAAACAACGAAAACAAGAAAAAGGAATAAGATGCTGATCCCTATGCGGGCAGTTACTTCTCGATACGCAAGGGTAGTACTGCGTATCCAACAAATCAGTGTAA
+
CCCCCFFGGGG@FGFFGGG<CEFFFGGFFGGFF@FEECGDFGGFFAFG<EDGGF<FFGGG<EGG8F,6,CDFF<8FFFFEGFGG8C+@F=7E,BE:BDEEGF,AE<,BB,@@9@EEF,:,,,,,,,9+4++7+++++++,86,,CFFF>++++8,386++>:FC,,,,6A6@,4,,7<F7,<,3,*,7?*6?,:=**0**,+1++2=+,(**0:***))2(2)..++.++(2)).//0)*.9).)*.*).6
@M03495:532:000000000-M42H9:1:2115:25671:11571 2:N:0:ACAGGAAA+TAGACAAT
ATATTTTGCCGTTGATAAACCAGCTAATCCTGAAAAAAAAATCAAAGCTAAAAACTACAATGCTAAGACCACGATGTGACTGCTATCAAAGTTAGATATATATGTAAATTATTCATCTGTCAAATCCTAGAATTATATCATACCTGCTCCAGCAATCACGACCTGTAATGGTTTAGTGGGTTGTTCACTGTTTCTGAAAAATGAAGATAGTTGTCCAGCTTCCAAAAAGTTTATTGTGTTTTCTAGTGGAG
+
CCCCCGGGGGGGGGGGGGGGGGGGGGGGGGGGGGGGGGGGGGGGGGGGGGGGGGGGGGGGGGGGGGFGGGGGGGGGGGGGGGGGGGGGGGGGGGGGGGGGGGGGGGGGCFGGGGGGGCFFFGGGGGFGGGFGGGGGGCGGGGGGFGGGF8FCFFGGGGGGGGGGGGGGGGGGFGEGGFGFGDGGGFGC;BEGGFC=FFGGGFGFGGCCGEGGFFCGFFFFBF?ACAFCDFE=@AFFFFFGBC?EEGC+5@>
@M03495:532:000000000-M42H9:1:2115:10223:11627 2:N:0:ACAGGAAA+TAGACAAT
ATATTTTGCCGTTGATAAACCACCCTCCCTGTGGTCGTTATCTTGCTCCTTCTGTCGTCAACGAATTTACTAATTCCAAAGCTCACATGCTGACAGATCGGAAGAGCGTCGTGTAGGGAAAGAGTGTATTGTCTAGTGTAGATCTCGGTGGTCGCCGTATCATTAAAAAAAAAAAAATAACAGTAACGAATCTGAACTGAGACGTCACTTATACATCGTGATGTTCGCGATACACATCCACTTCATCTCTT
+
CCCCCGGGGGGGGGGGGGGGGGGGGGGGGGGGGGGGGGGGGGGGFGGGGGGGGGGGGGGGGGGGGGGGGGGGFGGGGGGGGGGGGFGFGGGGGGGGGGFGGGGGGGGGGGGGGGGGGGGGGFGGGGGGGGGAFGGGGFGG9;;,C,4@CE6>,++6@B@FFC>EEADEFCCC7853>,@8,:,55+,***,1,25,,1,,,+*2/2*211+,+1+++).2()++)+)(0)(*.;)*)/.*,*-.6>46).)
@M03495:532:000000000-M42H9:1:2115:16264:11630 2:N:0:ACAGGAAA+TAGACAAT
ATATTTTGCCGTTGATAAACCAGGACTCAGGCTGGACAAAAGCTCACATGCTGACAGATCGGAAGAGCGTCGTGTAGGGAAAGAGTGTATTGTCTAGTGTAGAGCTCGGTGGTCGTCGGGTCAATAAAAAAAAAAAAATAAATAAATACACTGTCCTACAGACAACGTACTGTGACGCCAGCTGAGACAACGGATGACTACGACTACTTCAACGCTATACACAGGTGTCGTCAGTGTCCGCGCGATCAGAA
+
CCCCCGGGGGGGGGGGGGGGGGGGGGGGGGGG<FGGGGGGGGGGGGGGGGGGGGGGGGGGGGGGGGGGGGGGCFEFGGGFGGGGGGC@FFGG<BBFFG99<AC,,:EGG7CG:,4446++,+A,9,C?FFE@C7+>:>,,3,,,,,,,,8>,,,73,3,6,,,6,,5*3**5,,,3*****/4,>*5,,)4**(**,*,1,0*):)*+1/++1:)**.+1))0)(0))20-*5)7*086*()((-)(05).
@M03495:532:000000000-M42H9:1:2115:2832:11631 2:N:0:ACAGGAAA+TAGACAAT
ATATTTTGCCGTTGATAAACCACCCTCCCTGTGGTCGTTATCTTGCTCCTTCTGTCGTCAACGAATTTACTAATTCCAAAGCTCACATGCTGACAGATCGGAAGAGCGTCGTGTAGGGAAAGAGTGTATTGTCTAGTATAGATTTCGGTGGGCGACGTTGTATGAAAAAAAAAAAAATTTTCGATATGAATTTATAGTACATTACGTACAATAACTACACTCTCACTCCTCAATCAATAAATAGTACTACA
+
CCCCCGGGGGGGGGGGGGGGGGGGGGGGGGFFGGGGGGGGGGGGGCFDFFGGGFGGGGGGGGEGGGGGGGGGGGGGEGGFFGGG9EFEGCGCAFGGCFGGGGGDFEGGCGEGFEGGGGFCGFGCFGGFD?C@EFEDF,999,,44,,86>+++@+4+38,6,7,,7,@,1+3<*5**,,+,+**,**,2=2,,*4,,+1,,+++1*00/(+4+2*++)/)1)+//++/)/,0)12)*+3*)2/))111)1)
@M03495:532:000000000-M42H9:1:2115:19164:11662 2:N:0:ACAGGAAA+TAGACAAT
ATATTTTGCCGTTGATAAACCAGCTAATCCTGAAAAAAAAATCAAAGCTAAAAACTACAATGCTAAGACCACGATGTGACTGCTATCAAAGTTAGATATATATGTAAATTATTCATCTGTCAAATCCTAGAATTATATCATACCTGCTCCAGCAATCACGACCTGTAATGGTTTAGTGGGTTGTTCACTGTTTCTGAAAAATGAAGATAGTTGTCCAGCTTCCAAAAAGTTTATTGTGTTTTCTAGTGGAG
+
CCCCCGGGGGGGGGGGGGGGGGGGGGGGGGGGGGGGGGGGGGGGGGGGGGGGGGGGGGGGGGGGGGGGGGGGGGGGFGGGGGGGGFGGGGGGGGGGGGGGGGGGGGGGGGGGGGGGGGGGGGGGGGGGGGGGGGGGGGGGGGGGGGGGGGGGGGGGGGGGGGGGGGGGGGGGGGGGGGGGGGGEGFGGGFFGFFFGGFGGGFGFGGGGGFGGFFGCFFFF@FFFEFFDFFEFFFFFF99DBFEEA=<FDF9
@M03495:532:000000000-M42H9:1:2115:20778:11668 2:N:0:ACAGGAAA+TAGACAAT
ATATTTTGCCGTTGATAAACCACCCTCCCTGTGGTCGTTATCTTGCTCCTTCTGTCGTCAACGAATTTACTAATTCCAAAGCTCACATGCTGACAGATCGGAAGAGCGTCGTGTAGGGAAAGAGTGTATTGTCTAGTGTAGAGCCCGGGGGTCTCTGGATCTTTATAAGAAAAAACAACGTACATTTGGAATTGTGTCTGTAGACTGTAAACGTGCCCTACAAGCACTCTGCCGAAATTGTATAGCAACCC
+
CCCCCGGAGGGFC@FFFGGGGFGGGGGGGDFEEFGGGGEGGGGGGFAFGGGGFGFG@DFFFGGGCGGGGGGGGGGFFFGGGFGGGFEEEFECFGGGDGCFFCCCFFCG>CFFDGGGGGGFGFGGEFGGDE9EEFGGGGGCG,,,,9+6>7+8+66,9,,3,,67C,,,,5>>F,;+::,*6***,+,,50,,?>C,,=,5,+54++*4,;CF)6***/1)()/*();)0;)**.))))+27+1))3)+,((
@M03495:532:000000000-M42H9:1:2115:27706:11702 2:N:0:ACAGGAAA+TAGACAAT
ATATTTTGCCGTTGATAAACCACCCTCCCTGTGGTCGTTATCTTGCTCCTTCTGTCGTCAACGAATTTACTAATTCCAAAGCTCACATGCTGACAGATCGGAAGAGCGTCGTGTAGGGAAAGAGTGTATTGTCTAGTGTATACTCCGGCGGGATCCTGACATTTAACAAAATATATAACACTTCTATAATAGATAGGTGCTACATTCCCACACTCATTCTATACAGAACATAAACACTACCATTGTAACTT
+
CCCCCG9C<FFFGGGGGGGGGGGEGFDF@FGGCCCFGGGGGGFGGGGF@FGFFDFGGGDEEFGGGGFGGGGEGGFGFFDED<CF,E<AFFGCGG9EFE@FCEGGGGGGECF@FEEEFGEDGDGGAFBFGG<,CEEDE9@F,4,4,,+8++3++++,,684,,,3,,3@E??,8,8,,,3?33,,513,,+3>@*,,,+,,2+5A7C++,**1/68F>8++01+10++)2)*+++/+)*)06*)))+)39))
@M03495:532:000000000-M42H9:1:2115:17795:11720 2:N:0:ACAGGAAA+TAGACAAT
ATATTTTGCCGTTGATAAACCAGCTGTTCCAAAGCTCACATGCTGACAGATCGGAAGAGCGTCGTGTAGGGAAAGAGTGTATTGTCTAGTGTAGATCTCGGTGGTCGCCGTGTCATTAAAAAAAAAAAAAATAAAAAACTAGGAAAATAGACTGCCCAAGACAGAACTTCTTGCCAGAGCATAGGTGCAAAAATATGCACGAAATAGTAATGCATGTTAAGTATACACTTCATGAGTTCGTGTCTACGTCT
+
CCCCCGGGGGGGGGGGGGGGGGGGGGGGGGGGGGGGGGGGGGGGGGGGGGGGGGGGGGGGGGGGGGGGGGGGGGGGGGGGGGGGCFFGGGFGFBC,<5,AC,,@?5>+?=++4,,,C<?FFGGGGGGCFG:6,,,9,++3,,,,,8>B,,,,3,,,,8+,,,,,3,4,5,,,7,,,,,,*7*9,,+2,,4,,4),,,+1,*)))*2+1,*+4+1+++++1)+++)++)++.++1+)+++*/9((/+))//(
@M03495:532:000000000-M42H9:1:2115:20366:11735 2:N:0:ACAGGAAA+TAGACAAT
ATATTTTGCCGTTGATAAACCAGGGATCAGGCTGGACCAAAGCTCACATGCTGACAGATCGGAAGAGCGTCGTGTAGGGAAAGAGTGTATTGACTAGTGTTGATGTCGATGGTCGCCAGACCATCGAAAAAAAAAGAAAGAGTGACAATAAAGATACACACAACAAAGCCATATGCAACGGACATTCCACTAACACAACCCTGAGACTTAAACCCTCAAATACACTTCATATAAAAATGCTCAACCCAGAA
+
-CCCCEEEFGGGGGGGFGFGGGFGFFEFGGGGCGG?FGFCGGGDG9EFFFCFGGGFEGGF@FGGC8ACCGFF+CEFGGGEFDCFGCFFGFCD,,:,BF<F,,,5,:A,,8,89,@@,++,4+:5,+,9@+,+8@@++,,,338,33,,3C9E9F>@,8=9+@8+,,,3,1@,,3,,,,,+3*1*,+,,,0,7>),1,3****33*5*4,1@79)2**))*114*0+1/;+.;+1;+*0*+/1.;(0,),((
@M03495:532:000000000-M42H9:1:2115:8639:11764 2:N:0:ACAGGAAA+TAGACAAT
ATATTTTGCCGTTGATAAACCACCCTCCCTGTGGTCGTTATCTTGCTCCTTCTGTCGTCAACGAATTTACTAATTCCAAAGCTCACATGCTGACAGATCGGAAGAGCGTCGTGTAGGGAAAGAGTGTATTGTCTAGTGTAGAATGAGGTGGTCGCCGGGTGAGTGAAAAAAAAAAGCAAAGTGTAAGTTCTGCGTAGGGATGGTGTAACATACACAGGTACAATGGCTGGGTATGAGTCACCGTACTTCAG
+
CCCCCGCCEGEFGGGGGGGGFGGGGGGGGFGFFFGGGGGGGGGGCFGG8FFFGGGGGGFGCFGGGGGGGGGGGGGGGFFGGGAEFCE9CEFG9@FGFGGGDGGGGGGGEEGECGCFCGGGGGGG5A<EAF9:,,994?44,;,,,,99,9@@,=>+8++663,,,73=,@CC@:**,4,*,+,3,?,7,1,6,0*4>9*,,2*/+20+,*+42****//+*+++)0)())(*/))+++++)*(((/(+))/
@M03495:532:000000000-M42H9:1:2115:21337:11827 2:N:0:ACAGGAAA+TAGACAAT
ATATTTTGCCGTTGATAAACCAGGGACTCAGGCTGGTCCAAAGCTCACATGCTGACAGATCGGAAGAGCGTCGTGTAGGGAAAGAGTGTATTGGCTAGTGTAAATGTCGGTGGTCGCCGTGTTATTAGAAAAAAAAACAATTCACTAATCCTATGATGCCGCTGATCCGGACCCACAATAGCAAGATTCTGTGTTGGCACAATCACTCCTATTCGTCTATTGTACAATCCCGCATGGCGATGATCCCACTA
+
CCCCCGGGGGGGGGGFGGGGGGCDFFGGGGGGGGGGEGGGFGGGG<FEFFGGFGGGGGFFFGGGGC<FGEFFDGGFFFGG<FGG<ECFFFFGG,BBEFGFF,,CE,?E<FC,88,8++@+64,:@<A,,5C@=B>6++6,3,,8>,68,,,,,,,3,3,66++++6,,,+++8+,3*,7+,+@3,*,7,+,,5*1,,3,24;****++,**1++**2;)1*+1+/++))).*...:4)))(*9))+(),((
@M03495:532:000000000-M42H9:1:2115:11250:11874 2:N:0:ACAGGAAA+TAGACAAT
ATATTTTGCCGTTGATAAACCAGGATCAGGTGGACCAAAGCTCACATGCTGACAGATCGGAAGAGCGTCGTGTAGGGAAAGAGTGTAGTGTCTAGTGTAGATATCGGTGGTCGCCGTATCAATAAAAAAAAAAAAACACACGATCGCAATAGTCAACAAAAATCTATATCAAAGAGGCTGATCGGCGCTGCACCCAGATTACATGTCCCACCTGTGCTGCACACGCTGCTCCCTTCACTGAGAGTAAAGCA
+
CCCCCGFGGGGGGGGGGGGGGAGEFGGGGGGFGGGGGGGGGGGGGGGD8CEFGGFF@FFGGGGGGFFCCFFE,CEEEFFGG8E@CFG,CFFECACFA:CFFG,?EF+,8+,,++4@++,9,,,:5,:,6>F++++++,,363++,++8+3,,7,,33@,836,3,,,,,,7,>@,,,*6*,42******::6>(***)+++*2++2+2+)**))1*+++2()+.())(0)-2))/89=**)2)).*)*-)(
@M03495:532:000000000-M42H9:1:2115:10097:11919 2:N:0:ACAGGAAA+TAGACAAT
ATATTTTGCCGTTGATAAACCAGAGGACTCAGGCTGGACCAAAGCTCACATGCTGACAGATCGGAAGAGCGTCGTGTAGGGAAAGAGTGTATTGTCTAGTGTAGATCTCGGGGGGTGCGGGAGCATTAAAAAAAAAAAAAAGAAAAAAGAAACGCAGAAGAACAGGATCATAAAAAGAAAAGCAATGAAAAGGAAGTTGTGAACTAGAGAGACAAAGAACTACAAGCATAGCATGTGAAGCGTGAGAATAT
+
CCCCCGGGGGGGGGGGGGGGGGGGGGGGGGGGGGGGGGGGGGGGGGGGGGGGGGGGGGGGFGGGGGGGGGGGGGFFFGGGGGGGGGGFFGFFFGFGDFGGG<<A<<:BCFF+4C+*@**1***4F,3?FCEGEEGEFDE*/****0*/**0**12***++++*****2+2+++2++*2****2+3*++0/++*(*0+*+0****2***+)*/))***))))*)0)/)397)*/1*/****))(((*)*)..
@M03495:532:000000000-M42H9:1:2115:9326:11934 2:N:0:ACAGGAAA+TAGACAAT
ATATTTTGCCGTTGATAAACCAGGGCGGCACCAAAGCTCACATGCTGACAGATCGGAAGAGCGTCGTGTAGGGAAAGAGTGTATTGTCTAGTGTAGATCTCGGTGGGCGCCGTATCATTAAAAAAAAAAAAAAGTAAAAAACCAGAGAGATGGATCAAGGAATTTGAGGGCAGCTAGCTGAGTAACAGAGTTTCGAGAAGTCGGTAAGTACAGAAGGCAAATAATCAGTGTTATACGCTGTCTTCGCGGTA
+
CCCCCGGGGGGGGGGGGGGGGGGGGGGGGGGGGGGGGGGGGGGGGGGGGGGGGGGGGGGGGGGGGGFFGGGGGGGGGGGGGGGGGGCFACFGFBA,<E<F<8FCFF+++846@+,6AFFE9@EGGGGGG=83+*7,,,,7*46,,,2,6*,,,,,,,226,,68;,2/,******+++,+,*45+15+*)3+2)***2**=+2))***+.2+****1)))(***)**)10)0****)0.*(*..)*-)((,
@M03495:532:000000000-M42H9:1:2115:14101:11953 2:N:0:ACAGGAAA+TAGACAAT
ATATTTTGCCGTTGATAAACCAGCTAATTCCAAAGCTCACATGCTGACAGATCGGAAGAGCGTCGTGTAGGGAAAGAGTGTATTGTCTAGTGTAGATCTCGGTGGTCGCCGGTTCATTCAAAAAAAAAAAACAAAAGACAAAATACGAGATACACTCACGTAAAACTAGGTTACATACGCGACCACGCCACAGGCTGGGTTGTACTAACGAGGTACTAGACCAACCTTCGTAACCCACTCAAGCTACGTCA
+
CCCCCGGGGGGGGGGGGGGGGGGGGGGGGGGGGGGGGGGGGGGGGGGGGGGGGGGGGGGGGGFGGGGGGGGGGGGGGGFGGGGGFFFGGGGFGCAD,:AEC,BCF:9++?+++++,:C,BEDFFGGG:F+8+8,,,,+,3,,,,,,+3+3+,,,,,,,,,,,6+8D,,,,5,3,,33@,0***4*/**1)*,,(44,)3**)*1+++++(//))2++1++))))-.))0)4*).*)))02(0,4)0))((-
@M03495:532:000000000-M42H9:1:2115:22118:11955 2:N:0:ACAGGAAA+TAGACAAT
ATATTTTGCCGTTGATAAACCACCCTCCCTGTGGTCGTTATCTTGCTCCTTCTGTCGTCAACGAATTTACTAATTCCAAAGCTCACATGCTGACAGATCGGAAGAGCGTCGTGTAGGGAAAGAGTGTATTGTCTAGTGTAGATTTCGGTGGTGGGCGTATCATTAAAAAAAAAAACAAAAAAAAACAAAGGCGAAGAGTGTACAGCATGACGCACAGTATTCAGCATTCGCTCAGCGAGTCTTCATCGACG
+
CCCCCGGGGGGGGGGGGGGGGGGGGGGGGGGFGGGGFGGGGGGGGGGGGGGGGGGGGGGGGGGGGGGGGGGGGGGGGGGGGGGGEFGE<FGGGGGGGGGGGGGDGGGGGGGGGGGGGGGGGFFFFGGGFGG5:AFGGF=,C;9,,,9@EEG+++++@+++,8,;8,,@>1@+8++6,4,4**4*1),/,),,*(*=;)111+++100+7/0*)0))29++.11+)+1.**(*).095))1(*)-)*)0(((
@M03495:532:000000000-M42H9:1:2115:9767:11960 2:N:0:ACAGGAAA+TAGACAAT
ATATTTTGCCGTTGATAAACCACCCTCCCTGTGGTCGTTATCTTGCTCCTTCTGTCGTCAACGAATTTACTAATTCCAAAGGAGGAGTATGTTGTTTTTGGAATTTAAGGTAATTGTTGGCTCTAGCTGCCATAGCAATGTCACAACCACTTCTTGCCCTCCAAAGCTCACATGCTGACAGATCGGAAGAGCGTCGTGTAGGGAAAGAGTGTATTGTCTAGTGTAGATCTCGGTGGTCGGCGGATTATTAA
+
CCCCCGGGGGGGGGGGGGGGGGGGGGGGGGGGGGGGGGGGGGGGGGGGGGGGGGGGGGGGGGGGGGGGGGGGGGGGGGGGGGGGGGGFGGGGGGGGGGGGGGGGGGGGGGGGGGGGGGGGGGGFGGGGGGGGGGGGGGGGGGGGGGGGGGGGGGGGGGGGGGGGGGGGGGGGGGFFGGGGDGGGG:CGBD>?3:EGC>FFGFGFGGGGGFG:F97+54?BEFFB*4+;++:95*:5/**//)(((//+).1
@M03495:532:000000000-M42H9:1:2115:26634:11980 2:N:0:ACAGGAAA+TAGACAAT
ATATTTTGCCGTTGATAAACCAGGACTCAGGCTGGACCAAAGCTCACATGCTGACAGATCGGAAGAGCGTCGTGTAGGGAAAGAGTGTATTGTCTAGTGTAGATCTCGGTGGGCGCCGTTACATTAAAAAAAAAAAAAAAAATAATTTACAACAGCATGAAAACGTACACATATGTATATAATTTACGTTATATTCACACGACACGCGAAGCTCTTTCAAGCTTAGGCAACTTCTTCCTTACGACAAGTCC
+
CCCCCGGGGGGGGGGGGGGGGGGGGGGGGGGGGGGGGGGGGGGGGGGGGGGGGGGGGGGGFGGGGGGGGGGGFFGGGGGGGGGGGGGEGGFGGGFGGGFGCC<,5:,,:?F++4>@=:+++8C,AEA,ACBC7F7F=7+@++,7,3,7,,,,,,,,,,,,,,,24,,**5,,,,,,,4,+,+,628;*6),,,*,,,=,02)2)/*))2()*))*2**/*)/9*.**(0)-****/****)9((()())))
@M03495:532:000000000-M42H9:1:2115:28770:12024 2:N:0:ACAGGAAA+TAGACAAT
ATATTTTGCCGTTGATAAACCAGCTAATCCTGAAAAAAAAATCAAAGCTAAAAACTACAATGCTAAGACCACGATGTGACTGCTATCAAAGTTAGATATATATGTAAATTATTCATCTGTCAAATCCTAGAATTATATCATACCTGCTCCAGCAATCACGACCTGTAATGGTTTAGTGGGTTGTTCACTGTTTCTGAAAAATGAAGATAGTTGTCCAGCTTCCAAAAAGTTTATTGTGTTTTCTAGTGGAG
+
CCCCCGGGGFGGGGGGGCG@<8FFGFGGAEFGDFFFFGDFEG<@F@FFGG,CCFC<FFCE<EEFGFEC@FEFFCCFGGFAF@EFCECCEFAGDGGAEFAFGFFEGG9?FGGGGGGFFC9FE<AAEEGAEF9<EDDFGGGFGGA8EGFFC8D88FFF8@@C>C+=8@C,6CFCFFGGGFCD+=EBCD>,3==;8;AD99FDF:8?F8++,5=,+?++?AFFBF?A7F95?AA+31B+?E0*54>66+*3:>7
@M03495:532:000000000-M42H9:1:2115:15533:12042 2:N:0:ACAGGAAA+TAGACAAT
ATATTTTGCCGTTGATAAACCACCCTCCCTGTGCCCTCCAAAGCTCACATGCTGACAGATCGGAAGAGCGTCGTGTAGGGAAAGAGTGTATTGTCTAGTGTAAAACTCGGTGGTCGCCGGATCATTAAAAAAAAAAAAAAATTACTAGCAAATACAAGACACAAGCGCACATGTCAGTGCATAGAATGAACGGCAGACTATCACAACATGATGCAACACCTGCCCTACGACCCTTTACCACACCTAAACTC
+
CCCCCGGGGGGGGGGGGGGGGGGGGGGGGGGGGGGGGGGGGGGGGGGGGGGGGGGGGGGGGGGGGGGGFGGGGGGGGGGG8FFFFGFGFGGGFFEDGGGF?9,,,,,,8B:4+B9FC?F++844?<?CEFEFG@EG:@+++,,3,,,,,3,,5,,,7,,7,,,@D,*****,,,,5,,,121,,,+2,,+2,*(***.>+++2:**:;*/21++*+*).)/)))()0,0.(1)0))***0.*(,(0,*(),
@M03495:532:000000000-M42H9:1:2115:19076:12068 2:N:0:ACAGGAAA+TAGACAAT
ATATTTTGCCGTTGATAAACCACCCTCCCTGTGGTCGTTATCTTGCTCCTTCTGTCGTCAACGAATTACTAATTCCAAAGGAGGAGTATGTTGTTTTTGGAATTTAAGGTAATTGTTGGCTCTAGCTGCCATAGCAATGTCACAACCACTTCTTGCCCTCCAAAGCTCACATGCTGACAGATCGGAAGAGCGTCGTGTAGGGAAAGAGTGTATTGTCTTGTGGATGTCTCCGTTGTCACCCAATCATTAGA
+
CCCCCGGGGGEGGGGFGGGGGGGEGGFFGFGGFGGGGGGGGGGGGGGGG8FFFGFFGGFFFFGFGGFFGGGGGGGGFFACGGGC@CECACFGGGGFGGGG@DGEGGGGGFGFGGGGGGGG<FFGEGGGGGGGGGGGFGGGGGGFGGGEEGFGGGGGGFGGGGGEFCFGFG?GGGFG9FFGGCFDB5BEC?EG@==9>?@C7@69?C+;@>CCABF++4+40***0*/2+:*****3++4*-2--(0*+/*9
@M03495:532:000000000-M42H9:1:2115:15321:12134 2:N:0:ACAGGAAA+TAGACAAT
ATATTTTGCCGTTGATAAACCAGAGGACTCAGGCTGGACCAAAGCTCACATGCTGACAGATCGGAAGAGCGTCGTGTAGGGAAAGAGTGTATTGTCTAGTGTAGATCTCGGTGGTCGGCGCTTCAATTAAAAAAAAAAAAATGTAACACACACCAGCTAAATAGATATACAGACAATTATACAAACAAACTAATAGCGATCATAATCAACTTAACACGCCATCTACATACTCTATCCGCCAACTCATTCAC
+
CCCCCGGGGGGGGGGGGGGGGGGGGGGGGGGGGGGGGGGGGGGGGGGGGGGGGGGGGGGGGGGGGGGGGGGEEGFGGGGGGGGGEFGEGGGGGCCFFF<EEFF,<,CAE,:C?7FC++8@++++5,C,9F?BECFEF7+3+,,3,,,5,83+4+@6,@,57,5,>>,7>A;5,3,665,+7+52,/>,,;,,2*,4,)4,/)4++=:BF2@<*+0+*)))()/+.++1+1.;;A87)))2,)((-2)*)))
@M03495:532:000000000-M42H9:1:2115:27005:12152 2:N:0:ACAGGAAA+TAGACAAT
ATATTTTGCCGTTGATAAACCACCCTCCCTGTGGTCGTTATCTTGCTCCTTCTGTCGTCAACGAATTTACTAATTCCAAAGCTCACATGCTGACAGATCGGAAGAGCGTCGTGTAGGGAAAGAGTGTATTGTCTAGTGTATATTTCGGGCGTCGGCGGCTCATTAAAAAAAAAAAAAAAACTACATCGAATATATTATTAATTTTACAACTCAGATCGACGCTTGTTCACACTAAATGTGTCGTATCGGTT
+
CCCCCGGGGGGGGGGGGGGGGGGGGGGGGFGFGGGGGEGGGGGGGGGGGGGGGGGGFFGGCFGGGGGGGGGGGGGGGEGGGGGGFFGG9FDGGGGGDFGGBF>@FGGGGFGGGGGGFGCGGGGGGGGGGGG5CFEFGFGF9,=,94,4++6++3+6++++4,,,,,,7>CCCEC55**4:*2+++15=6)+*+/2:++++111++;*2+)*+*)***)))())0()*.**.0.)0/9*0*)2(((*()(((
@M03495:532:000000000-M42H9:1:2115:29428:12161 2:N:0:ACAGGAAA+TAGACAAT
ATATTTTGCCGTTGATAAACCAGCTAATCCTGAAAAAAAAAATCAAAGCTAAAAACTACAATGCTAAGACCACGATGTGACTGCTATCAAAGTTAGATATATATGTAAATTATTCATCTGTCAAATCCTAGAATTATATCATACCTGCTCCAGCAATCACGACCTGTAATGGTTTAGTGGGTTGTTCACTGTTTCTGAAAAATGAAGATAGTTGTCCAGCTTCTAAAAAGTTTATTGTGTTTTCTAGTGGA
+
CCCCCGGGGCFGGGFGGGGGGGGGGGGGEGGAFFCGGGGGGGGFFFGG8FFGGGGGGGGG9<FFGGCCGEEF7FGFFFEFF<FGGFDFGGGGE,??FGGGFGGFGGGFCFGG9EEEGGGFFGGGFGG8DEGFGFFGGGFGGGGG>FEFFGC@F:DFGGEFGGEGCFGCFGGGGGFG;FFGGD=>EDE=FFGGGCFGFDDFGFFFGGF?AA+,<9F8DFFFCFF+;+;99ACGFCFF6F+9>FF*/+:B;=*
@M03495:532:000000000-M42H9:1:2115:11054:12211 2:N:0:ACAGGAAA+TAGACAAT
ATATTTTGCCGTTGATAAACCAGGACTCAGGCTGGACCAAAGCTCACATGCTGACAGATCGGAAGAGCGTCGTGTAGGGAAAGAGTGTATTGTCTAGTGTAGATCTCGGTGGTCGCCGGATCAATAAAAAAAAAAAAAAAAAAGGTAGAACATGAAGTGGCTCAGACTACTAAGCAACTAGAAAGAGAATGCGAGTGCTTGAACATGAAAGAAACTGCAGGATCCCAAGAAACGAGAAAGCATTAAGGACC
+
CCCCCGGGGGGGGGGGGGGGGGGGGGGGGGGGGGGGGGGGGGGGGGGGGGGGGGGGGGGGGGGGGGGGGGGGGFGGGGGGGGGGGGGAFGGGFGGGGGAEC,5?,5,:DCEFB,@+B4+8+8,,::<EFGGEGGGF7:+8+****,,,,,,,,,66,6,2*,,,,,,,,,,,2,,,24,2,+,,6/,*+/+3*,2**+++00*)3+*++)+2);4++*1/(.)),)/4))(*0))0)0)*(*-))*)*.4,
@M03495:532:000000000-M42H9:1:2115:5917:12228 2:N:0:ACAGGAAA+TAGACAAT
ATATTTTGCCGTTGATAAACCAGCTAATCCTGAAAAAAAAATCAAAGCTAAAAACTACAATGCTAAGACCACGATGTGACTGCTATCAAAGTTAGATATATATGTAAATTATTCATCTGTCAAATCCTAGAATTATATCATACCTGCTCCAGCAATCACGACCTGTAATGGTTTAGTGGGTTGTTCACTGTTTCTGAAAAATGAAGATAGTTGTCCAGCTTCCAAAAAGTTTATTGTGTTTTCTAGTGGAG
+
CCCCCGGGGGGGGGGGGGGGGGGGGGGGGGGGGGGGGDGGGGGGGGGGGGGGGGGGGGGGFGGGGGGGGGGGGGGGGGGGGGGGGGGGGGGDGGGGGGGGFGGGGGGGFGGFGGGGGGGGGGGGGGGGGGGGGGGGGGGGGGGGGFGFCGGGGGGGGGGCGGGG@FGFGFFFGGGGGFGFGGGGGDDGFFEFFEGGGFGGGFGFFGGGFFGFFFGFGFFFEFFFCF5>AFFGFFF6FFFGBGEEE7AF9E2
@M03495:532:000000000-M42H9:1:2115:12002:12241 2:N:0:ACAGGAAA+TAGACAAT
ATATTTTGCCGTTATAAACCACCCTCCCTGTGGTCGTTATCTTGCTCCTTCTGTCGTCAACATTCCAAAGCTCACATGCTGACAGATCGGAAGAGCGTCGTGTAGGGAAAGAGTGTATTGGCTAGTTTAGATCTCGGTGGGCGCCGGATTATTAAAAAAAAAAAAAAGAAAGAGTAATGCTCAGACAGACATACAGAAGAAAGAAGACTGTGGCGATAACCGGCGGATTACCACTAATGTCGGCAACTCGG
+
CCCCCGGGGGGGGGGGGGGGGGGGGGGGGGGGGGGGGGGGGGGGGGGGGGGGGGGGGGGGGGGGGGGGGGGGGGGGGGGGGGGGGGGGGFGGGGGGGFGG@FFGGGGFEGGGGGGGGGGD,4=?AF,,=?=,9;EE++++++@78@C+6+,8,,77,C=CGD+@*>*1*9,,>,,6,5,5,+,6,),,,286,*,,2)1,+)*)***2=)*+2)2))0)/()))(0),)*)**)00)*1*)*(((/())((
@M03495:532:000000000-M42H9:1:2115:5157:12279 2:N:0:ACAGGAAA+TAGACAAT
ATATTTTGCCGTTGATAAACCAGCTAATCCTGAAAAAAAAATCAAAGCTAAAAACTACAATGCTAAGACCACGATGTGACTGCTATCAAAGTTAGATATATATGTAAATTATTCATCTGTCAAATCCTAGAATTATATCATACCTGCTCCAGCAATCACGACCTGTAATGGTTTAGTGGGTTGTTCACTGTTTCTGAAAAATGAAGATAGTTGTCCAGCTTCCAAAAAGTTTATTGTGTTTTCTAGTGGAG
+
6BCCCGG-CFEFGDDDAF<CEGGFGFGCGCFGGFFFGGCFCDEEEEFDEFGFCECFGF@F,CEFA<,ECEFF@@<DEC@FC@FFFGD9FAF<@FFGGGAFFGGGDFEAFAFGAFE?FGGEFCGGDGFGGE@?EGBDADFGGGGGGFGGGGDCFCGGGDFEEEECFGGFF=DD?88EDAD8FDCE,=>F=;EEFEC=FFFF,58<DCC7CEG7AFG?FFFF5AF6EF>C>5;++?BFFFF5:>EA?GFA)10
@M03495:532:000000000-M42H9:1:2115:21513:12299 2:N:0:ACAGGAAA+TAGACAAT
ATATTTTGCCGTTGATAAACCACCCTCCCTGTGGTCGTTATCTTGCTCCTTCTGTCGTCAACGAATTTACTAATTCCAAAGCTCACATGCTGACAGATCGGAAGAGCGTCGTGTAGGGAAAGAGTGTATTGTCTAGTGTAGATCTCGGTGGTCGCCGTGTTATTAAAAAAAAAACATAATTAAAAAAACATGTACTAATGAACATCCGATTACAATGCACAAGCGACATCAATGAGTCACTAAATATACAA
+
CCCCCGFGGGGGGGGGGGGGGGGEGGFCEGGGGGGGGGGGFGGGGGDDEEAFFDFGGGGGGGGGGFGGGGGGFFGGGGGGGGGGCFEFGGGGGGGGGGGGGGGGGGGGGGGGGGGGGGGGGGFFCFFGGGG5CEEFG99@CA9,CF8@=C>8>@++@@+@,3,7;D;6E>EGGD68,23+,+25,9**4;9,2*,56+>,,++1+***4(**1+++*)+1*)))()0,)*)*+1+++312.:;))+)1)))
@M03495:532:000000000-M42H9:1:2115:8610:12318 2:N:0:ACAGGAAA+TAGACAAT
ATATTTTGCCGTTGATAAACCAGGGCGGCACCAAAGCTCACATGCTGACAGATCGGAAGAGCGTCGTGTAGGGAAAGAGTGTATTGTCTAGTGTAGATATCGGTGGTGGCCGGAGAATTAAAAAAAAAAAACAAAAAAACCAGTGACACACTCAATAAAAGACAGAAAAACAAAGAGTTGTACGGGTGATGAAGTAGATAGGACCGGAAGATAACGATCGACGTGGCAATGGAGACACAACACACACACAT
+
CCCCCFCFGGGGGGGGGGGGGGGGGGGGEGGGGGGGGGGGGGGGGGGGGGGGGGGGGGGGGGGG@FCFGGGGGCFGGGGGGGGG,B9C<CFE?,9,5:,,58++B=?+?,,6+48645?<9?<AFGD=F73+,33,+**63,,,,,,2,,6,2,6,7,,2,*,,,62,,,*,,,0,,,7+7+1**)*/11++24++++142)*)*)))/(*+*0***)))())),.7(/),**))))..*(*-(-*(0(()
@M03495:532:000000000-M42H9:1:2115:6899:12324 2:N:0:ACAGGAAA+TAGACAAT
ATATTTTGCCGTTGATAAACCAGAACCATCCAAAGCTCACATGCTGAAGATCGGAAGAGCGTCGTGTAGGGAAAGAGTGTATTGTCTAGTGTAGATCTCGGTGGTCGCCGCATGATAAAAAAAAAAAGAAAAGTATAGCATATGGACGTCAGCACCCACAGCCTTTAAGAGCTGAACAGGATGAGGAGGAGGAGTATATGGCTAAGATAGGTGAAGTGATACTACAAAGGTTAGAGCGTTCGCACGGGGCG
+
CCCC?<<EFGGGGGGGGGGGGGGFFFGFGGGGGGGGGGGGGGFGGGFG<EFGGGGGGCFGCBFGDFEEFGGGEGGGF@CAFFGG<C<F,:E,<6,,,5,,68,44,++4@++++CE,,:,C>=@>CE+8,6,,,93,,,3,@,,,,,+++6+,3,,+33+:@D,3;,,,,:,7>:,,7@;@*1,,6818**4*)4,,+,,,)*/2**2=**,*+*++/+14++;66*)2)7+1;+*3:)*//((,)(0(,-
@M03495:532:000000000-M42H9:1:2115:12569:12377 2:N:0:ACAGGAAA+TAGACAAT
ATATTTTGCCGTTGATAAACCAGGGCGGCACCAAAGCTCACATGCTGACAGATCGGAAGAGCGTCGTGTAGGGAAAGAGTGTATTGTCTAGTGTAGATCTCGGTGGTTGCCGTGTCCTTAAAAAAAAAAAAAAAAAAAAACATAATAATACATGAAATTGTTACAAAAACACAGTACAGAACAGTATCAGAAATAGACATGCTACGTACCAGAAAGGTCGATGACACTGAATAGCAGTGATTCACGTGCAG
+
CCCCCGGGGGGGGGGGGGGGGGGGGGGGGGGGGGGGGGGGGGGGGGGGGGGGGGGGGGGGGGGGGGFGGGGGGGGGGGGGGGGGGGFF9EFG9<<EA9,9CAF@@E=+?,CB8+:,,,A<?FAFFGGGGGC+87:3:>**6,,62,,,,,,,4,6,,,6,6,,,22+3****4*++++,+,**2+++1++5++)1++/5++)*******(*+))*2***.()**.*))**)*1*4*10)7.*)))*3)(()
@M03495:532:000000000-M42H9:1:2115:10157:12391 2:N:0:ACAGGAAA+TAGACAAT
ATATTTTGCCGTTGATAAACCAGAGGACTCAGGCTGGACCAAAGCTCACATGCTGACAGATCGGAAGAGCGTCGTGTAGGGAAAGAGTGTATTGTCTAGTGTAAATATCGGTGGTCGCCGCGGCATTAAAAAAAAAAAAAGAAGCATGTAGTGACATACACTCTGTCGAATTTGCTCTGGAAGAGGAGAGTAATGATCTGTACAGTAGACAGCAAATCGCCTACAGTTCTGTCGCGAGAACGAATGATATA
+
BCCCCFFDEFGGDFFGGFFGGGGGGGCGGGGGGGGGGGGGGGGD8CEFFFGGGGGGFGGGFGGGGGGGGGGFGGFGCFFGGFGGGGG<EF<FFGAEFGEFCCE,,5:,984,B:?,++8@++++++:,75C7>F=FC+4++@:,,,,,,,,5,3,5,,636,636,54**,*7,,,,,,*2*,,6)64,)6,,1,,41,+1:::+++++)30))*0+*.),)).()+)1+)++.).)))1)/(((*.*)))
@M03495:532:000000000-M42H9:1:2115:17328:12408 2:N:0:ACAGGAAA+TAGACAAT
ATATTTTGCCGTTGATAAACCAGGACTCAGGCTGGACCAAAGCTCACATGCTGACAGATCGGAAGAGCGTCGTGTAGGGAAAGAGTGTATTGTCTAGTGTAGATCTCGGTGGTCGCCGGATCATTAAAAAAAAAAAAAAAATCAAAGAAACGATTAAACGGATGTGATCACAAATATTATGATACTTAGAGAACTCACATAGGTAATGGCCAGTGACACAACGTCAGTGTCGTGTATCTCCACAGGTCCTA
+
CCCCCGGGGGGGGGGGGGGGGGGGGGGGGGGGGGGGGGGGGGGGGGGGGGGGGGGGGGGGGGGGGGGGGGGGGGGGFGGGGGGGGGGGGGGGFFGGGGFF9E9,,@?4BB=C7,@+BC++++9,5,9CD@CGGGGGC:6433,8,,,3,,,***3*,,,**6>*,,,>;,,,,,5?41,+,4,,,1,,,+,,,.,4,)5+++*31+11+(*+))*2++))()))/)))+3)*.)))//*2)*((.*)0).)
@M03495:532:000000000-M42H9:1:2115:7851:12450 2:N:0:ACAGGAAA+TAGACAAT
ATATTTTGCCGTTGATAAACCAGGCGGACCAAAGCTCACATGCTGACAGATCGGAAGAGCGTCGTGTAGGGAAAGAGTGTATTGTCTAGTGGAGATCTCGGGAGCGGCCCGTTCATAAAAAAAAAAAAATAGACAGAGCAGCCGAGGTGGATTAACAAGCGTGAATACAAATGCAGACGTGATGACTTTGGAAACAACTAAGGTGTCTAAGAAATGTTCACGTTCCTCTCCATCTCGCATGTACAAATCGG
+
CCCCCGFGGGGGGGGGGGGGGCGGGGGGGGGGGGGGGGGGGGGGDAFGGGGGG@GGGGFGGEGGEFAFGGGFAEGEG<?E<EFE,C,CEFF,B<,,BFADDC+@++8+4+++,:9A,,,554++:FC7@,,,83F73,,>@7,**5****6,,,,2,4,,6*6**,,,,,2,,,,4,,4/42:++2++30+++/***.++=)81*0*+2.+01)**2010)).).0*)/).**9**0)0*(*)))*)*)-(
@M03495:532:000000000-M42H9:1:2115:19662:12563 2:N:0:ACAGGAAA+TAGACAAT
ATATTTTGCCGTTGATAAACCAGGACTCAGGCTGGACCAAAGCTCACATGCTGACAGATCGGAAGAGCGTCGTGTAGGGAAAGAGTGTATTGTCTAGTGTAGATCTCGGTGGTCGCCGTGGCATTTAAAAAAAAAAAACAAAAAGATTGTAGTAGCAGAGGAGGGCGGGCGCATGGAGTAACAGGCACCTACTTGTCTGTGATGGTTTTTTAATATGTAGGATAATGTGAACTGTACACTCACCACGTCTG
+
CCCCCGGGGGGGGGGGGGGGGGGGGGGGGGGGGGGGGGGGGGGGGGGGGGGGGGGGGGGGGGGGGGGGGGGGCCEEEGGGGGGGGGGFGGGGFGGEGG<E9A<?9A<FGE7F:57+4>++++,:E,,5CFBCGGG+3++63,,++6,,,37,,,,,,,,++,63*63***38****+*52,;++*.*8*)+5+1+2+0++2*0****0*()*)*00:***)*//)1*6**)0********(*((.*(0(((
@M03495:532:000000000-M42H9:1:2115:24476:12600 2:N:0:ACAGGAAA+TAGACAAT
ATATTTTGCCGTTGATAAACCAGCTAATCCTGAAAAAAAAATCAAAGCTAAAAACTACAATGCTAAGACCACGATGTGACTGCTATCAAAGTTAGATATATATGTAAATTATTCATCTGTCAAATCCTAGAATTATATCATACATGCTCCAGCAATCACGACCTGTAATGGTTTAGTGGGTTGTTCACTGTTTCTGAAAAATGAAGATAGTTGTCCAGCTTCCAAAAAGTTTATTGTGTTTTCTAGTGGAG
+
CCCCCGGFGGGGGGGGGGGGGGGGGGGGGGGGGGGGGGGGGGGGGGGGGGGGGGGGGGGGFGGGGGGGGGGGGGGGGGGGGGGG@EFGDGGFGGGGGGGGGGGGGGGGGGGGFGGGGFGGGGGGGGGGGGGGGGGGGGGGGGGGGGDGGGGGGGGGGGGGGGGGGGGFGGGGGGFFFFGGGGGEGFGFGFFGFECGGFGDGFGFGFGGGFGGFFGGFFFFFFFFEFFBFFEEFFFFFACGFGEEEFEFFE2
@M03495:532:000000000-M42H9:1:2115:20691:12713 2:N:0:ACAGGAAA+TAGACAAT
ATATTTTGCCGTTGATAAACCAGAGGACTCAGGCTGGACCAAAGCTCACATGCTGACAGATCGGAAGAGCGTCGTGTAGGGAAAGAGTGTATTGTCTAGTGTAAATCACGGTGGGCTCCGTCGCATTCAAAAAAAAAAATACACGCAATCATAACTCCACAGATGTAGTTGAATTCTCGGGGGTACGCCCACGACTTCATCAACATGCGTCCCCTCACGTTCAGCTCCCTTGTCAAGCCTGTACATTCGAA
+
CCCCCCFGGGGGGGGGGGGGGGDFFGGGCGFGGGGGGGGGGGGGGGGGGGGGGGGGGGGGEGGGDGGGGGGFGGCEGGFFGGC@FFGGGGGGFF@A6EE?,:,,,5@,4,,,9@+,,+4++:+8+++,,999>::+@++,,,,,+++++,,,3,3,,,,3,,,3,,8,3,,,,,,73,**5*14*)**42***,1/=3++4+*)*****,)2:575*007(.)*6*6(00-*******0*(2)).*./44(
@M03495:532:000000000-M42H9:1:2115:18105:12740 2:N:0:ACAGGAAA+TAGACAAT
ATATTTTGCCGTTGATAAACCAAAGCTCACATGCTGACAGATCGGAAGAGCGTCGTGTAGGGAAAGAGTGTATTGTCTAGTGTAGATATCGGTGGTCGCCGGATCATTAAAAAAAAAAAAAATCATACCCAATCCATATATTCTTAATCAACAATCACGAAAAGTAGATCATTTGATGTCAAGGTCAAGTACACGACAGGCACTAAGCTAGTACTTCTGCCTGAAAGTAACCACCTAGAACACTATAAGGA
+
CCCCCGGGGGGGGGGGGGGGGGGGGGGGGGGGGGGGGGGFGFGGGEGGGGGGGGGEGFFFFGGGGGGGFGGGGGG9EFFFC,,C,,C,,A6@4@F,6+67+++47A9ECD<EFEGC@F=+=3,3,,5:,,,+,,,,936,3,,3,9,8,3,8,,,38,8>**>@,,,,,,,,,7,,,,,57+,,2+6,2+,,,**44)//*)/)****4)*3+1+++3+3)/*))0+)++10*))))**+)*/7(*)*)).
@M03495:532:000000000-M42H9:1:2115:10119:12764 2:N:0:ACAGGAAA+TAGACAAT
ATATTTTGCCGTTGATAAACCACCCTCCCTGTGGTCGTTATCTTGCTCCTTCTGTCGTCAACTTCCAAAGCTCACATGCTGACAGATCGGAAGAGCGTCGTGTAGGGAAAGAGTGTATTGTCTAGTGTAGAACTAGGTGGGCGGCATGTCAATAAAAAAAAAAAAAAAAAGTACTGTATAGCAGTTCAGTAATAGAGAAGGTGCTTGTTTATCTGATCGGATGACTTCTGTTTGCTGGTCTACACCATTCT
+
CCCCCGGGGGGGGGGGGGGGGGGGGGGG7FEEFGGGGGGGGGGGGFGFEGFGGGGGGGGGGEFGDDFGGGGGGGGGGGGGGGGGGGGGGGGGGGGGGGGG+@FGFGGFBFF@FFGGGGAB,:AECF95=,@,49,4A4,@++++8++,73=,@,7@C36BCEC53@8**/*,72,6,,,+,1,4,+2,,++++1+++++2*/0)03*2</++33++++).())))**.1*6*/)*/*0.*6*).(*4*)).
@M03495:532:000000000-M42H9:1:2115:29595:12792 2:N:0:ACAGGAAA+TAGACAAT
ATATTTTGCCGTTGATAAACCAGAGGACTCAGGCTGGACCAAAGCTCACATGCTGACAGACAGGAAGAGCGTCGTGTAGGGAAAGAGTGTATTGTCTAGTGGAGGAAAAGGTGGTCGGCGGGGTAATAATAAAAAAAAAAGAGGTACATCTTGCAACTCAGACTTTTGCCTTTTAACAGGAGCAGCGTGACCATACTGTCGTCACTAAAACAACAGATTCACAACATCTATTATACTGTAGGCAGTAGCCG
+
<CCCCFECF9FGGGGGGGEDGFGFGGCFGGGCGAFEGFFGGFGGFFAD9CFF@FFGGFGG6,CF<FE,E<@@@@+B<8<FF@,B<BD66@EA9?A,,A,C<,,,,,,,:,,,4A?9:7FG7++8C@E,3,,,8,8C7++:**,643,,7,7,,7,,,,,?89>8D;F,,,2,,,1,,1,*,/**,)**3)*+4)+0+11+*)10/+2*0)0*))*20***)/**-)),*0)**9*1*/*2.*,.(2-9))(
@M03495:532:000000000-M42H9:1:2115:15718:12813 2:N:0:ACAGGAAA+TAGACAAT
ATATTTTGCCGTTGAATAAACCAGCTAATCCTGAAAAAAAAAATCAAAGCTAAAAACTACAATGCTAAGACCACGATGTGACTGCTATCAAAGTTAGATATATATGTAAATTATTCATCTGTCAAATCCTAGAATTATATCATACCTGCTCCAGCAATCACGACCTGTAATGGTTTAGTGGGTTGTTCACTGTTTCTGAAAAATGAAGATAGTTGTCCAGCTTCCAAAAAGTTTATTGTGTTTTCTAGTGG
+
CCCCCGFFEFGGGGGGGGGGGGGGFGGGGGGGGGFGGGEGGGGGGGGFEFGG9EEFGGGGGFFFDFEFGCCFGGGGGGFFGGEE,CCEFFGFAEFGGGGGEAFFGGECGGGGGGGAADDFGGGG9FFGFCFFFGG9EFFGGFGGDGFGGFAEEFGFEFFGGGGGGGGFFGGGF=A@BDE8EFGDE?FDEF>FD;E=3CCGF?D6=F<?E7B<CFFFGABF@FFFFFFEFF5CCA@FF=BCB?5)9=EAEE/
@M03495:532:000000000-M42H9:1:2115:20910:12819 2:N:0:ACAGGAAA+TAGACAAT
ATATTTTGCCGTTGATAAACCAGCTAATCCTGAAAAAAAAATCAAAGCTAAAAACTACAATGCTAAGACCACGATGTGACTGCTATCAAAGTTAGATATATATGTAAATTATTCATCTGTCAAATCCTAGAATTATATCATACCTGCTCCAGCAATCACGACCTGTAATGGTTTAGTGGGTTGTTCACTGTTTCTGAAAAATGAAGATAGTTGTCCAGCTTCCAAAAAGTTTATTGTGTTTTCTAGTGGAG
+
CCCCCGGGGGGGGGGGGGGGFCFFFGGGGGGGGGGGGGGGGGGGGGGGGGGGGFEFFGGGGGGGGGGGFGGGGGGGGGGGGFGG,C8FFGFGGGGGGGFG9F9FFEGGGGGGGGGGFGGFGGGGGECFEGFGCFGDFFGGGGG8FGGFGFGGGGEGGGGGGGGCFFGFGFGGGGGGGGGGGGGEGFGGFFFGAD:EGFGGGFGFGGCGFEGCFFFCGFFFFFFFFFFFFFFGFFFFFAFGDFEEFGEFBE@
@M03495:532:000000000-M42H9:1:2115:20891:12859 2:N:0:ACAGGAAA+TAGAGAAT
ATATTTTGCCGTTGATAAACCAGGGCGGCACCAAAGCTCACATGCTGACAGATCGGAAGAGCGTCGTGTAGGGAAAGAGTGTATTCTCTAGTGTAGATCTCGGTGGTCGCCGTATCATTAAAAAAAAAAACAACAAAAACAGACGAAACACTCTTGCGAACAGTTTCGATACTTCCATAAGATAGAGTACGCGCGATTCAATCAAGACTCTCCATCCATCATCCCAGCACTCCACTCACAGTACTACGCAA
+
CCCCCGGGGGGGGGGGGGGGGGGGGGGGGGGGGGGGGGGGGGGGGGGGGGGGGGGGGGGGFGGGGGEEFGGGGGGGGGGGGGGF,F?F9FGGGGGGG9CFCFGFGGFFGGEEBFEFAFF,CBFGGGGCFB+,3,,8,,++,,,3>>***6,4,,,63>**1>,6,,@46:,*,,,,,47*7+,,,14+3131*(*2*)3:9++2***20)*+.1***/*1)***()).5<2*0)0*)))*-24))*.)(-2
@M03495:532:000000000-M42H9:1:2115:21840:12975 2:N:0:ACAGGAAA+TAGACAAT
ATATTTTGCCGTTGATAAACCAGTCAGGAGTCCAAAGCTCACATGCTGACAGATCGGAAGAGCGTCGTGTAGGGAAAGAGTGTATTGTCTAGTGTAGATCTCGGTGGTCGCCGTATCATTAAAAAAAAAAAAATAAAAGACACAACAGCTCTGTGCTAACGTAGATCAAACAGACAGTCAGAAGTGTACATAATGCACTCAACAGTAGTCGTGATTGGACCTCAACTATACAGGGTTACTGAACTATGTTA
+
CCCCCGGGGGGGGGGGGGGGGGGGGGGGGGGGGGGGGGGGGGGGGGGGGGGGGGGGGGGGGGGGCGGGGGGGGGGGGGGGGGGGGGG<CFGGGFFC9F,5?EFG?:F45++4@4,,,9,B9,CFEGGGGGG>C,,,,8,+6=,,3+,3,,6,,,,3,,,,33,,+7,,,,,,6,,63,,+7+,,,055,4,,,*5,6*2,,/3**5+1,01*6;*++)*)()))))+(++1++.)..))+)1)()*1+)))
@M03495:532:000000000-M42H9:1:2115:3586:12984 2:N:0:ACAGGAAA+TAGACAAT
ATATTTTGCCGTTGATAAACCAGTCAGGAGTCCAAAGCTCACATGCTGACAGATCGGAAGAGCGTCGTGTAGGGAAAGAGTGTATTGTCTAGTGTAGATCTCGGTGGTCGCCGGAGCAATAAAAAAAAAAAAACAATATAAAGTGATATGAAGCTACAGTGAAAGAATGAAACGTGTGTGTCAGGTAGGTGACGGCGATAACGATCGTGACATATGTGTGACATCAGATGAGACTACTGTTGACAGCGTAA
+
CCCCCGGGGGGGGGGGGGGGGGGGGGGGGGGGGGGGGGGGGGGGGGGGGGGFFFGGGGGGFFGGFGGFFCFFGGFFGGGGGGGGFGE,9CFFGDFFFD9<E9FE,,@,,7+4C++4+9,B,?EFFEEGGGE@@38@,9,,,8,8,9,,3,,,7,,,,3,,,,,,,4,,,2,,,*4*313*5+25,+2,*+,,,)44*)*4**12**/2*(*++/++1++))+++)+/)+/)0+0/*)***)*).)*()-((
@M03495:532:000000000-M42H9:1:2115:18704:12989 2:N:0:ACAGGAAA+TAGACAAT
ATATTTTGCCGTTGATAAACCAGCTAATCCTGAAAAAAAAATCAAAGCTAAAAACTACAATGCTAAGACCACGATGTGACTGCTATCAAAGTTAGATATATATGTAAATTATTCATCTGTCAAATCCTAGAATTATATCATACCTGCTCCAGCAATCACGACCTGTAATGGTTTAGTGGGTTGTTCACTGTTTCTGAAAAATGAAGATAGTTGTCCAGCTTCCAAAAAGTTTATTGTGTTTTCTAGTGGAG
+
CCCCCGGGGGGGGEGGGGGGGGGGGGGGGGGGGGGGGGGGGGGGGGGGGGGGGGGGGGGGGGGGGGGGGGGGGGGGGGGGGGGGGGGGGGGGGGGGGGGGGGGGGGGGGGGGGGGGGGGGGGGGGGGGFFGGFGGGGEGGGGGFGGFGGGGGGGGGGGGGGGGGGFGGGGGGGGGGFGCGGGGEGFEGGFGFEEGGGDEFFFGFFGGGFEGGFFCGFFFFFFFFFAACEFEGFFFFFFFG9FFFFGFFDF9
@M03495:532:000000000-M42H9:1:2115:16008:13016 2:N:0:ACAGGAAA+TAGACAAT
ATATTTTGCCGTTGATAAACCAGCTAATCCTGAAAAAAAAATCAAAGCTAAAAACTACAATGCTAAGACCACGATGTGACTGCTATCAAAGTTAGATATATATGTAAATTATTCATCTGTCAAATCCTAGAATTATATCATACCTGCTCCAGCAATCACGACCTGTAATGGTTTAGTGGGTTGTTCACTGTTTCTGAAAAATGAAGATAGTTGTCCAGCTTCCAAACAGTTTATTGTGTTTTCTTGTGGAG
+
CCCCCGGGGGGGEEGGGGGGFFF8CFFDGGGGGDEGCFFGGGGGCGGGGGGCEFGGGGGGGGGCFGGGCAGCFCGFFGGGGGG9CFFGGFCEFFGGGFCGGG9EF9EAFGFFEFCFA?EFGGGGC9EFE?FFCFGGDFFFFAFGF:E89EFFGGG9AEGCEGGGGGDFGF=;,@@E3=DC+=+66BDFDFG9=;C:>EFAFFGFCGGFGCC,=@7CCFA;@?AFCA*:9BEGFFFFFFFAC4*:*5/*0*)
@M03495:532:000000000-M42H9:1:2115:15719:13144 2:N:0:ACAGGAAA+TAGACAAT
ATATTTTGCCGTTGATAAACCAGCTAATCCTGAAAAAAAAATCAAAGCTAAAAACTACAATGCTAAGACCACGATGTGACTGCTATCAAAGTTAGATATATATGTAAATTATTCATCTGTCAAATCCTAGAATTATATCATACCTGCTCCAGCAATCACGACCTGTAATGGTTTAGTGGGTTGTTCACTGTTTCTGAAAAATGAAGATAGTTGTCCAGCTTCCAAAAAGTTTATTGTGTTTTCTAGTGGAG
+
CCCCCGGGGGGGGGGGGGGGGGGGGGGGGGGGFGGGGGGGGGGGGGGGGGGGGGGGGGGGGGGGGGGGGGGGGGGGGGGGGGGGFFGGGGGGGGGGGGGCEGGGGGGGGGGGGFFGGGGAFGGDGGCFGGGFGGGGGFGGFGGFGGGFGCFCGGGGFGGDEGGGGFGGFFGGCFGGGGGGGDDBEFDFGFGGEDGGGFGEGFFFF8FFGFGGFFCFFFFFEFFCE<CCFFFGFFFFFFFGDFEFFGFFFE)
@M03495:532:000000000-M42H9:1:2115:8661:13276 2:N:0:ACAGGAAA+TAGACAAT
ATATTTTGCCGTTGATAAACCAGCTAATCCTGAAAAAAAAATCAAAGCTAAAAACTACAATGCTAAGACCACGATGTGACTGCTATCAAAGTTAGATATATATGTAAATTATTCATCTGTCAAATCCTAGAATTATATCATACCTGCTCCAGCAATCACGACCTGTAATGGTTTAGTGGGTTGTTCACTGTTTCTGAAAAATGAAGATAGTTGTCCAGCTTCCAAAAAGTTTATTGTGTTTTCTAGTGGAG
+
<CCCCF<F--@@B,6@FEF,,CE<,CE<,CEEGG9C@@6@@E8CCCFGG@F,@9BCF,C<,@CCE,:@CFEFGG@FFGGGGGFFCFFACFCFFGGEGDFGAFDFGGC@DCFG9FFCGGFGFEDAFDC,ABDEABECGGGGFCGFGGGGCCFECGGG@FGEE8EEEBFEFGFFFGGGFFADFDEB8BEFGFGGDDFGDFGCFFF?FFGFFEGGAFC8C??A5@FFAAF=>AAFFFA+?=FF@FEFF76+-6)
@M03495:532:000000000-M42H9:1:2115:10422:13303 2:N:0:ACAGGAAA+TAGACAAT
ATATTTTGCCGTTGATAAACCACCCTCCCTGTGGTCGTTATCTTGCTCCTTCTGTCGTCAACGAATTTACTAATTCCAAAGCTCACATGCTGACAGATCGGAAGAGCGTCGTGTAGGGAAAGAGTGTATTGTCTAGTGTAGATACTGGTGGTGGCCGCATTATAAGAAAAAAAACAGCAAGAAACATCGTTTGCTCGAGGACGAGACGTACATCTATGAGTGTAGTAGTGCTCACAATGAAACCAAAGCTG
+
CCCCCFGGGEEFCEGCFGGGFGGGGGGGGGGFGGGGGGGGFFFGAEGGGGGGGGGGGGCFCFGGGFEFGFGG@FAGGGGGCGEAEGCC<FCCFGGFFGFFBGDGFGGG@CCCFFGGFGGGGFFFFAEDF9E@@E,;A,9,,,,,9?,,,968+?,>@+++6C,,8,376,,@+++,7,5=,7,@,*4,+*,***,,***@:5**;**2/(2*+=+++++=*/1+/++*+0)+;;+/**/+)+//(*()(//
@M03495:532:000000000-M42H9:1:2115:8359:13307 2:N:0:ACAGGAAA+TAGACAAT
ATATTTTGCCGTTGATAAACCAGCTAATCCTGACAAAAAAATCAAAGCTAAAAACTACAATGCTAAGACCACGATGTGACTGCTATCAAAGTTAGATATATATGTAAATTATTCATCTGTCAAATCCTAGAATTATATCATACCTGCTCCAGCAATCACGACCTGTAATGGTTTAGTGGGTTGTTCACTGTTTCTGAAAAATGAAGATAGTTGTCCAGCTTCCAAAAAGTTTATTGTGTTTTCTAGTGGAG
+
<@@C@@FGG9@B@B<,,,6CFFD,@,E,CC<E,,,;;,:C+C@F,EFDFG,,EF,;;E<<@E<,6CA@,:CFFGC<CC@FC9EF@9C<CBEC@FFAED<FEBEFFFFFFGGFGGGGGGGEAFGGGGGAFAFFFGGGGGGGGGGFGGGGEFGGGFGGFGGDECGGGGGGGG9EAFGGGGGGECGE>F9AFFGFGFGFCFGGGFFFCDGGGEGD+=D9FFFFBFFF@AFD>F<DAFFFFFAGFGEEF7098@)
@M03495:532:000000000-M42H9:1:2115:16798:13323 2:N:0:ACAGGAAA+TAGACAAT
ATATTTTGCCGTTGATAAACCAGGACTCAGGCGGACCAAAGCTCACATGCTGACAGATCGGAAGAGCGTCGTGTAGGGAAAGAGTGTATTGTCTAGTGTAGATCTCGGTGGTGGCCGTATCATTAAAAAAAAAAAAAATAAAGACAAAGAGGCTTAGAACTAGGACATGCTCAAGTATCTCAACTGGACAGTAGAGTCATACGATTGTGAGTCTGGATGATGTACGTATATGAAGGGTGCAGTACGTAGAA
+
CCCCCGGGGGGGGGGGGGGGGGGGGGGGGGGGGGGGGGGGGGGGGGGGGGGGGGGGGGGGGGGGGGGGEGGCGGGGGGGGGGGGCFEFGFFC<FGGGFGGCE,95CFFFEG++8,9:@+EEC9A<?FEGGGGGGGGG7,,8,,,88>D,,,,*,33,33,,7,,,3,,,,,,7,,,,5,+7+,2,*,,,)*,6*1,,41,11*)***++)1++++*++)))+++)2))+/)13+2))).*)+)).*(*(()
@M03495:532:000000000-M42H9:1:2115:28072:13330 2:N:0:ACAGGAAA+TAGACAAT
ATATTTTGCCGTTGATAAACCAGGACTCAGGCTGGACCAAAGCTCACATGCTGACAGATCGGAAGAGCGTCGTGTAGGGAAAGAGTGTATTGTCTAGTGTAGATCACCGTGGGGGGCGGAACAGTAAAAAAAAAAAAAATAATATCACAAAACATATCCTTCTCTTGATTCTTGATTCACTGTGATATAACAACAACAATGCTCTACAGTATCAATACTGCAATCATCAGCACATACCCACGTCTGTTTCT
+
CCCCCGAFFGGGGGGGGGGGGGGGGGGGGGGDFGGGFGGGFGGFFGGGGGGGGGGGGGGGDEEEEFGGG@FF@FFGGFF8FCFFFGGEGFFG<F,ECF<,69?,,,:,8,,+++++5@****,,33,@@?718FFE=*:*++:<+0+++3****+3+++3++0<+97<90++0+0<++00+*+++*0+21+0A(:/*)*3<)0***00+)*+1*2**)11)***.0*.**)*0)**6)/*(1(-1*-*)--
@M03495:532:000000000-M42H9:1:2115:24898:13334 2:N:0:ACAGGAAA+TAGACAAT
ATATTTTGCCGGTGATAAACCAGGGACTCAGGCTGGACCAAAGCTCACATGCTGACAGATTTGAAGAGCGTCGTGTAGGGAAACAGGGTATTGTCTCAGGGAGACGTTGGGTGTGGGAGTGTAAGCAAAAAAAAAAGACGAATACAGAGGTGCTGAGCTGGTTCATGTGCAGATACCGAGTGCACGGAGACTTGGCTGTAGAATCTGAGATCACGTAGTACAGGCGACCTCGTCAAACGGTGCTGCAGGTA
+
BC9A<ECC9F++8+,C6EEAFFGGG,,,;C<<F,,;,CE,,C,;C,C6,<@,@9FE@,C6,,C,E9,E<F@@@+BF,,,C,9C,64<,,4=,,<,9,,<,,,8,:,:,,,+74++8+47+,59,,,,,,,44=+8+++7+++,+,,38,+,38,37,,,,3,,,,,,8@;,,84,,,*39**,,,*1****,2*,,,0,,,441+4++4*+9))***0)+)++5,))()))*0)))1*)*-*())*(0(()
@M03495:532:000000000-M42H9:1:2115:18095:13339 2:N:0:ACAGGAAA+TAGACAAT
ATATTTTGCCGTTGATAAACCAGTCAGGAGTCCAAAGCTCACATGCTGACAGATCGGAAGAGCGTCGTGTAGGGAAAGAGTGTATTGTCTAGTGTAGATCTCGGTGGGCGCCGTATCATTAAAAAAAAAAAAAAAAAAAATAACGAGACTATTGTCGCTAACATAATATAAGAAGTAGGTACAGATCAATAGACGTAATCGTTATAAGGATATATTGTTAAGGTGTATAGAACTGACAGACATCTCAACTA
+
CCCCCGGGGGGGGGGGGGGGGGGGGGGGGGGGGGGGGGGGGGGGGGGGGGGGGGGGGGGGGGGGGGGGGFGGGGFGGGGGFGGGFGGCFGFFGFE@9<,,<5E7,=C+,8+:@+4A<E,F<:CFGGDFGFG+86+><33:,,53*****,,,,,,,*16*4,,2,,,,,,4,,,,,,,,+7+,32++++++++/*2*2*+*)*.*+++3)0++1++++**)0**(116*/)*/***)***(*-5)0)*.)(
@M03495:532:000000000-M42H9:1:2115:16260:13351 2:N:0:ACAGGAAA+TAGACAAT
ATATTTTGCCGTTGATAAACCACCCTCCCTGTGGTCGTTATCTTGCTCCTTCTGTCGTCAACGAATTTACTAATTCCAAAGCTCACATGCTGACAGATCGGAAGAGCGTCGTGTAGGGAAAGAGTGTATTGTCTAGTGTAGATATCGGGGGTCGGCGGTGTCTTAAAAAAAAAAAAAAACAAAAGAGAGATCAGAAGCGGTACTGCACAATCTAATCACAAGATAAACCATGACACGATGCATCTGTCATC
+
CCCCCGGGGGGGGGGGGGGGGGGGGGGGGGGGGGGGGGGGGGGGGGGGGGGGGGGGGGGGGGGGGGGGGGGGGGGGGGGGGGGGGGGGGGGGGGGGGGGGGGGGGGGGGGGGGGGGGGGGGGGGDGGGGGG@EFGFGFB;F4,,99+>+B>++++3+@8**,,733@9>5BEGGG***1**12*+)***)+++)++00***)/*****2(*+*12***)*.))*)1*.).4**0*))0)*(*)))*-*)))
@M03495:532:000000000-M42H9:1:2115:10627:13369 2:N:0:ACAGGAAA+TAGACAAT
ATATTTTGCCGTTGATAAACCAGCTAATCCTGCAAAAAAAATCAAAGCTAAAAACTACAATGCTAAGACCCCGTTGTGACTGCTGTCAACGTTAGCTATATATGTAAATTATTCATCTGTCAAATCCAAGAATTATATCATACCTGCTACCGCAATCACGACCTGTAATGGTTTAGTGGGGTGTTCACTGTTTCTGAAAAATGAAGACAGTTGTCCAGCTTCCACAAAGTTTACTGTGTTTTCTAGTGGAG
+
-8A@<6;-C-C6CG@F9FC<,CCF6@<EGGG<,;6C<F+@7CFG<6,CF,C,6,BC,,;6,,9,,,C,EF,CF,CFC7,E6,C6,CFEG,,F<F:,C@,5999<,C5<59A9,C9F,5EF9C?FGG8,,5,,9A;4C,@44,9,,,,4,4,@C+B+8EF6+@BEFFF,E,,7,3=D;@DG+=E8C7,@3+3@3;:;>CG76;F7C7:*,1;,+4+=FAF*0<98*/*)9+/C:+=9BB:*-098@8*1(37
@M03495:532:000000000-M42H9:1:2115:8493:13401 2:N:0:ACAGGAAA+TAGACAAT
ATATTTTGCCGTTGATAAACCAGCTAATCCTGAAAAAAAAATCAAAGCTAAAAACTACAATGCTAAGACCACGATGTGACTGCTATCAAAGTTAGATATATATGTAAATTATTCATCTGTCAAATCCTAGAATTATATCATACCTGCTCCAGCAATCACGACCTGTAATGGTTTAGTGGGTTGTTCACTGTTTCTGAAAAATGAAGATAGTTGTCCAGCTTCCAAAAAGTTTATTGTGTTTTCTAGTGGAG
+
CCCCCGGGGGGGGGGGGGGGGGGGGGGGGGGGGGGGGGGGGGGGGGGGGGGGGGGGGGGGGGGGGGGGGGGGGGGGGGGGGGGGFFGGGGGGGGGGGGGGGGGGGGGGGGGGGGGGGGGGGGGGGGGGGFGGGGGGGGGGGGGGGGGGGGGGGGGGGGGGGGGGGGGDGGCGGGGFFFGGGGGGGFFCCDGGGFGGGFGGGBDFGGGGGFGGFFFGFFFFFFFFFFF=AFFGFFFFFFFGDFFFFC68>E2
@M03495:532:000000000-M42H9:1:2115:24134:13422 2:N:0:ACAGGAAA+TAGACAAT
ATATTTTGCCGTTGATAAACCACCCTCCCTGTGGTCGTTATCTTGCTCCTTCTGTCGTCAACGAATTTACTAATTCCAAAGCTCACATGCTGACAGATCGGAAGAGCGTCGTGTAGGGAAAGAGTGTATTGTCTAGTGTAGATATCGGTGGTCGCCGGATCATTTAAAAAAAAAAAAAAATGCACCATACATATAACCTATAGTGTCACTACACTAGATAAAATACTATCAACCGATCAAACACTAGACAC
+
CCCCCGGGGGGGGGGGGGGGGGGGGGGGGGGGGGGGGGGGGGGGGGGGGGGGGGGGGGGGGGGGGGGGGGGGFGGGGGGGGGGGGGGGGFFGGGGGGGGGGGGEGGGGGEGGGGGGGGGGGGGGGGGFGGG@EFEFGFG94,,,49+@E@E64>+=:++++8,7,7@,E9>C>E:CBCC4,*,,,),5,24,2*,,,)4,0++++3+++)++2)+**/++.+++)+1/+3/+)).)7))*-*.(-*)*-.(
@M03495:532:000000000-M42H9:1:2115:10768:13508 2:N:0:AAAGGAAA+TAGACAAT
ATATTTTGCCGTTGATAAACCAGCTAATCCTGAAAAAAAAAATCAAAGCTAAAAACTACAATGCTAAGACCACGATGTGACTGCTATCAAAGTTAGATATATATGTAAATTATTCATCTGTCAAATCCTAGAATTATATCATACCTGCTCCAGCAATCACGACCTGTAATGGTTTAGTGGGTTGTTCACTGTTTCTGAAAAATGAAGATAGTTGTCCAGCTTCCAAAAAGTTTATTGTGTTTTCTAGTGGA
+
CCCCCGGGGGGGGGGGGGGFGGGGGGGGGGGGGGGGGGGGGGGGGGGGGGGGGGGGGD@AFEGGFFGFGGFGCFGGFGGG9,E<D?<FFFGGDDEAAECE<<EFF<EGG<FFFGFFGCFGGFFGC<FFFFCEFFGGCFFGGF;EFGGFCFGGGGGGFGGGGGGDGFEAE8BFFDCD;:B?FGEGGF,,,CCFGFCGFDCFGAGFGGD?FEGC?7C@C99@CFFFFFFFAF@FFBB>+B9D=GB?E799C)*
@M03495:532:000000000-M42H9:1:2115:25686:13542 2:N:0:ACAGGAAA+TAGACAAT
ATATTTTGCCGTTGATAAACCAGGACTCAGGCTGGACCAAAGCTCACATGCTGACAGATCGGAAGAGCGTCGTGTAGGGAAAGAGTGTATTGTCTAGTGTAGATCTCGGTGGTCGCCCTATCATTAAAAAAAAAAAAAATAAGATAATAGCTCTAAAGTGTCACGCTATGCAACAATCAACAGCATCGAGTTTCTGACGGCTCAGTCCCGTAATGTCAATCCTTGCTAGCCTCCCGCCTCACTCTTCCCAC
+
CCCCCGGGGGGGGGGGGGGGGGGGGGGGGGGGGGGGGGGGGGGGGFGGGGGGGGGGGGCGFGGGGGGGGFGG@FFGFGGGGFFGGGGEFGGGE<<?EFF,,,5,5C<47??>4,++,++,9A,5AE,AFFEGGG+=:3@=B9,,,,,,,,7,3,3,3,,585,,8,3+3,,37,,,4,32,*,@,+6*>*,*,*5,,=***2***41*,(**.)3+3+++1)1+))+/+)/;5)))20)1(/)))0)*(-(
@M03495:532:000000000-M42H9:1:2115:20111:13579 2:N:0:ACAGGAAA+TAGACAAT
ATATTTTGCCGTTGATAAACCAGCTAATCCTGAAAAAAAAATCAAAGCTAAAAACTACAATGCTAAGACCACGATGTGACTGCTATCAAAGTTAGATATATATGTAAATTATTCATCTGTCAAATCCTAGAATTATATCATACCTGCTCCAGCAATCACGACCTGTAATGGTTTAGTGGGTTGTTCACTGTTTCTGAAAAATGAAGATAGTTGTCCAGCTTCCAAAAAGTTTATTGTGTTTTCTAGTGGAG
+
CCCCCGGGFGGGGGGGGFGGGFGGFGGGFFFFGGGGFCEG@DGDFFGGGGGGGGGGGFG?CFAEFEGGGFFGGGGGGCFGGGGGFGGGEFGGFFFFGGGGGGGGGGGGGGFGCGGGGGGGGGCGGGFGFFGGGGGGGEDFGFGGGGFG9FFGGGFFFGGGGEGGFB9@DFGGGGGGCDFFGDEEFFFFGFGGG;=DEFCCCFFF=F?FC5?EFFCBFFAFCFFFEFA>BAECAFF+?=FGFCE6AFEFBE7
@M03495:532:000000000-M42H9:1:2115:22107:13595 2:N:0:ACAGGAAA+TAGACAAT
ATATTTTGCCGTTGATAAACCAGCTAATCCTGAAAAAAAAATCAAAGCTAAAAACTACAATGCTAAGACCACGATGTGACTGCTATCAAAGTTAGATATATATGTAAATTATTCATCTGTCAAATCCTAGAATTATATCATACCTGCTCCAGCAATCACGACCTGTAATGGTTTAGTGGGTTGTTCACTGTTTCTGAAAAATGAAGATAGTTGTCCAGCTTCCAAAAAGTTTATTGTGTTTTCTAGTTGAA
+
BCCCCGGC9EFFFGGGFFGFGGFDEEAFGGGGGGGGGG:@CGGGGFDGGGGGAEC<CF<,,:<E<C6CF8@7BCFFF,CEEFGCC@EFEBFFF<?F?,BE9E<E5EECGGFGFGGDDGGGFGDGFGFCGDFCFGFCFCC,C@EEFCF,@E8D8=89AE>BEC@@BA9DFGF>F8EFGF>D@?C=6?@EG@C==DCFD9FGCDDD78C29>C:=CG2C**;=A5+AFADFFF7B6B+B63;BF<E*+*+*:*
@M03495:532:000000000-M42H9:1:2115:3068:13612 2:N:0:ACAGGAAA+TAGACAAT
ATATTTTGCCGTTGATAAACCAGGACTCAGGCTGGACCAAAGCTCACATGCTGACAGATCGGAAGAGCGTCGTGTAGGGAAAGAGTGTATTGTCTAGTGTTGATATTCGTGGTCAGGCTGTAAATAAAAAAAAAAAAAAACAAAAATGGATAATAGACAATACATACCAAAACAACAGCACATAACTATATAACTACCATCGATAGATTCGTAGAATCATGTCAATATGAAAATATACATGCTGAGAGAGA
+
CC<CCFGGGFGGGEDFAGGFGFGD8FFCFGGCFG;CFFGGFGGGCE,EFGFGGCEFGGDG@CFGEFDEC@6@CFEGGFGFFFGGFE96,?FF,,,CB<6C,459C,@,4EF@<?,,,4,49,5,,,599AFB@:48+3+@+3,,@F>=,3@CDCA,3@;8,3@;@,,,62>C@,5,347;C*52,*,5,=5,,8<22*2,,)*)**+4,*24007C++++)1++)3+137)+/++++1++)2))1*9)(,6
@M03495:532:000000000-M42H9:1:2115:13325:13612 2:N:0:ACAGGAAA+TAGACAAT
ATATTTTGCCGTTGATAAACCAGCTAATCCTGAAAAAAAAATCAAAGCTAAAAACTACAATGCTAAGACCACGATGTGACTGCTATCAAAGTTAGATATATATGTAAATTATTCATCTGTCAAATCCTAGAATTATATCATACCTGCTCCAGCAATCACGACCTGTAATGGTTTAGTGGGTTGTTCACTGTTTCTGAAAAATGAAGATAGTTGTCCAGCTTCCAAAAAGTTTATTGTGTTTTCTAGTGGAG
+
CCCCCGGGGGGGGGGGGGGGGGGGGGGGGGGGGGGGGGGGGGGGGGGGGGGGGGGGGGGGFGGGGGGGGGGGGGGGGGGGGGGGGGGGGGGGGGFGGGGGGGGGGGGGGGGGGGGGGGGGGGGGGGGGGGGGGGGGGGGGGGGGGGGGGGGGGGGGGGGGGGGGGGGGGGGGGGGGGG@FGGGGGFGGGFGGGDGFFCEFFFGFGGGGGFGFFFFFGFFFEFFFCFF=EFFGFFFFFFFGBFEFE7AC@:-
@M03495:532:000000000-M42H9:1:2115:10853:13613 2:N:0:ACAGGAAA+TAGACAAT
ATATTTTGCCGTGATAAACCAGCTAATTCCAAAGCTCACATGCTGACAGATCGGAAGAGCGTCGTGTAGGGAAAGAGTGTATTGTCTAGTGTAGATCTCGGTGGTCGCCGTATCATTAAAAAAAAAAAAAAGAAATAACAACGACAGAGTCGAAAGTGACAGTGTCAATAAAACTGTCTTGAGTGCAAGCAGATTAAAATCGACAGATCAGACAGCTGGATGCTGCACCTTAGAATAACAACAGCATACAG
+
CCCCCGGGGGGGGGGGGGGGGGGGGGGGGGGGGGGGGGGGGGGGGGGGGGGGGGGGGGGGGGGGFGGGGGGGGGGGGFGGGGGGCFFGGFFDFE@<@F,EG@7F,,@==F+,,:,:FGFGGGGDGC@FF7@++:,,,3,@,,+8+++,,,,+++++,,,73,,,,,,,,,,,3,,,,,,+2+,,,+,,,*,42*,,,+,,45*)*)*20)0,))0**0)))))+)/)().)2*+++++**)*//(*)*)))
@M03495:532:000000000-M42H9:1:2115:23827:13619 2:N:0:ACAGGAAA+TAGACAAT
ATATTTTGCCGTTGATAAACCACCCTCCCTGTGGTCGTTATCTTGCTCCTTCTGTCGTCAACGAATTTACTAATTCCAAAGCTCACATGCTGACAGATCGGAAGAGCGTCGTGTAGGGAAAGAGTGTATTGTCTAGTGTAAATCTCGGTGGTCGTGGGATATTTAAAAAAAAAAACTACTAAACGATGGCCATCTCTTGCGAACTATGCGAACCATTCTCTCATGCGCAACACCGTCGCTTCCTAACCACA
+
CCCCCGFAFGGGGGGGGGGGGGGGGGGGGGGF8@FFGGGGGGGGFGCECGGGGFGFGGGDGGGGGGGFFGGGGGGFGGGGGGFFGGGFFFGGGGGGGGGGGGGGGGFGFCGCFFGGFFDFGFFG<FGGGFC,CEEF;=9,,,9,4?8DCE+8,86+@+,3,,,@,7=9DEGGG663,,@+,5<,******,,,),,,+4<***)**++,(1*0/0*++++)*/+1+)())(*.2.22075(*,))*(.),(
@M03495:532:000000000-M42H9:1:2115:9710:13650 2:N:0:ACAGGAAA+TAGACAAT
ATATTTTGCCGTTGATAAACCACCCTCCCTGTGGTCGTTACTTGCTCCTTCTGTCGTCAACGATACTAATTCCAAAGCTCACATGCTGACAGATCGGAAGAGCGTCGTGTAGGGAAAGAGTGTATTGTCTAGTGTAGATCTCGGTGGTTGGCGGAGCATTAAAAAAAAAAAAAAGACAAAAATAAAAGTGACAATGATGATCTCAAACGAGAATAAGTACACATCGTTAACGAACATTACAACGTCACTGT
+
CCCCCGGGGGGGGGGGGGGGGGGGGGGGGGGGGGGGGGGGGGGGGGGGGGGGGGGGGGGGGGGGGGGGGGGGGGGGGGGGGGGGCGGGGGGGGGGGGGGGGGGGGGGGGGGGGGGGGGGGGFGGGGG?FCFGGFE9?,,449>B4@E468=E@+++8>,,6@,>BEGG>E******6,,*2:,,2:,,2+,,21,,,+,,+1+3+1***,:*)*;++3+1)3*)/))/)))/07)0***29*)((*())--
@M03495:532:000000000-M42H9:1:2115:3751:13662 2:N:0:ACAGGAAA+TAGACAAT
ATATTTTGCCGTTGATAAACCACCCTCCCTGTGGTCGTTATCTTGCTCCTTCTGTCGTCAACGAATTTACTAATTCCAAAGCTCACATGCTGACAGATCGGAAGAGCGTCGTGTAGGGAAAGAGAGTATTGTCTAGTGTAGATCTCGGTGGTCGCCGTATCATTAAAAAAAAAAAAAAAAAACTCTGTGAGTGGACACTAGAGTATTGGGTCGAGCTGCTACACGAAAGCGTCTTGATAAAATCTATATGA
+
CCCCCGGGGGGGGGGGGGGGGGGGGGGGGGGGGGGGGFGGGGGGFGFFGGGGGGGGGGGG@FGGGGGGGGGGGGGGFGGGFGGGGGGG?FGGCGGGFF<F@CEGGGGEGGGGCFGGGGFGGGGGGGGGGGGFGGGFG;=9C,,9449>@+@@466+@++6,C,,37,3@6+@+B*@3****2*,6+,,61,,4(+++)++++*1++++0/12:)/*/)))-**)-))(.),*)))***1*)*)()*-0)-)
@M03495:532:000000000-M42H9:1:2115:20908:13727 2:N:0:ACAGGAAA+TAGACAAT
ATATTTTGCCGTTGATAAACCACCCTCCCTGTGGTCGTTATCTTGCTCCTTCTGTCGTCAACGAATTTACTAATTCCAAAGCTCACAGCTGACAGATCGGAAGAGCGTCGTGTAGGGAAAGAGTGTATTGTCTAGTGTAGATCTCGGTGGTCGCCGTATCATTAAAAAAAAAAAAACAGATTCAGTATGTAGGACACACGATTACCGCAGCACTCATAGGACACCTATACTAGTAGTAGTCATGGTACTGA
+
CCCCCGGGGGGGGGGGGGGGGGGGGGGGGGGGGGGGGGGGGGGGGGGGGGGGGGGGGGGGGGGGGGGGGGGGFGGGGGGGGGGGGGGGGGGGGGGGGGGGGGGGGGGGGGGGGGGGGFGGGGGFGGGGGGFGGGGGFECA@,9@@AF4B@4,4+6@++,7>,3,;>EFGDEC>::3*,,*7+,,,+,,,12,,:,,>**44)*/*+*/*()*)/**++3).6))()))+39:+3++31;+)+)).;-/6))
@M03495:532:000000000-M42H9:1:2115:15082:13778 2:N:0:ACAGGAAA+TAGACAAC
ATATTTCGCCGTCGTTGAACCAGCTAATCCTGCAATAAAAATCGAAGCTAAAAACTAAGATGCTATGACCTGGACAGTACCGATATCATATTTTGATATAAAGGTAAATTATTCATTTGTCTTTTCCTAGAACTACAGCATGCCTGCTACAGCTATCACAGCCTGTTATGGCTTAGGGGGTTTTTCACTGTTTCTGATGAATGACGATAGTTTTCCCGCTTCCAAAATGTTTATTGTGTTTTCTACTGGAG
+
A<--A,6-B-+7+++,,CF,,C<8,,6,,,C6,6;,EC,C9,;6C<@@8CFFDE,,C6,C,66,,,,<6,,,,,,6,,<,,,,667,C,@,<C,9:,,,5,:5<,,A,@F,:CF<F,,,C9,,5:A,5,,C,,99,4,,4C,94,94@,,@E8,,9,,,,9@DF,,4,,78,,@,@,@:6+6@++*@,>+7>3*@@9+,2,?25++3@+)=@+++***3@:*/+99**/4AD9+=+4+3;5CC4*+**)0(
@M03495:532:000000000-M42H9:1:2115:14319:13786 2:N:0:ACAGGAAA+TAGACAAT
ATATTTTGCCGTTGATAAACCAGGACTCAGGCTGGACCAAAGCTCACATGCTGACAGATCGGAAGAGCGTCGTGTAGGGAAAGAGTGTATTGTCTAGTGTAGATCTCGGTGGTCGCCGTATAATTAAAAAAAAAAAAAAAAAGCGAGTGTCAAGAGATAACGACATGAGAAGTGAGAAGACAGGAGAAACGAAAAGAGCAATCAAAATAGATGGATACATCCTAGCACAGCGTACACAGATGGTAGTAGCA
+
CCCCCGGGGGGGGGFCCGGGGGGGEGFGFFEGGGGGFGGGEFCEEFGGGGGGGGGGGGFGGGGGGGFGGGFGFFGGGGGFGGGFGEF,CEGDFFGGGGCDC<B99:5<B4?7,,@>FF7:,,,:@<EFFFDEEFDC+@3++++,+83**@,,,,,,,,,,6*61**,,6=,,,25,,1,*4*,*,)2,,01**(*0*)*+*0*)*+**+)+++)0++)131.0*))*))0(/05))**.0)*.))0)*)))
@M03495:532:000000000-M42H9:1:2115:7585:13804 2:N:0:ACAGGAAA+TAGACAAT
ATATTTTGCCGTTGATAAACCACCCTCCCTGTGGTCGTTATCTTGCTCCTTCTGTCGTCAACGAATTTACTAATTCCAAAGCTCACATGCTGACAGATCGGAAGAGCGTCGTGTAGGGAAAGAGTGTATTGTCTAGTGTAGATCTTGGTGGTCGCCGGATCCTTAAAAAAAAAAGTATATAAAGGCATAAGGAAAACGTGGCGGAGTGGTGATATAGATAATAGTGGACACGAGAGGAGTAAGGTAAATAA
+
CCCCCGGGGGGGGGGGGGGGGGGGGGGGECGGGGGGGGGGGGGGFGGGGGGGGGGGGGFGGGGGGGGFGGGGCFFGGGGFGFGGGFECEFFGGGGFFGGGGGGGGGGGGDGFFGGCGGGGGFCC<EFFGGG@;AFAFA;,9@,9=,9EEFE6,8+4+++6+,6,8@,,=@3B@E5,7,,+,+,,,*,,,+,330,,6*1*4*3))27**)*+++3+:++1)+++)10)))/1)..)8.)2(*.))*-1)))
@M03495:532:000000000-M42H9:1:2115:3834:13829 2:N:0:ACAGGAAA+TAGACAAT
ATATTTTGCCGTTGATAAACCACCCTCCCTGTGGTCGTTATCTTGCTCCTTCTGTCGTCAACGAATTTACTAATTCCAAAGCTCACATGCTGACAGATCGGAAGAGCGTCGTGTAGGGAAAGAGTGTATTGCCTAGTGAAGATCGCGGTGGGCTCCGTGTCATAAAAAAAAAAAAGAATAGTAGCAAGTGTAGCGATCGGCATCACATACAGTACAATTTCATGAATCAGCTTTACATAGAGTCCAGAGAG
+
CCCCCGGC9EGGEE8EFGCFGGGCFFFCCEFFFGGGGGGFGFGG9<EF@CFGGGGGGGGGGGGGFGGGGGDFCEFGGGFECCFGGGGGCCFGFGGGGF@FFGG7,A<BFGGGGCFEFGGCFGGGEGGGFD<,9,ADFF,,9C,,++@8+@+++4+66>8DE,8,6,6,+1+5+4***,,5,5,26+,,6+2,2***,)**/2))*00+,*21+++1++++1+++)2+)+*)+*+31+3+0)+)).+)*//(
@M03495:532:000000000-M42H9:1:2115:5926:13847 2:N:0:ACAGGAAA+TAGACAAT
ATATTTTGCCGTTGATAAACCACCCCTTCTTGCCCTCCAAAGCTCACATGCTGACAGATCGGAAGAGCGTCGTGTAGGGAAAGAGTGTATTGTCTAGTGTAGATCTCGGTGGTGGCCGTATCATTAAAAAAAAAAAAAAGATGAAAATAGTAGGTCGACGTAGAATGAGTGAGAGACAATGAATGAAAGTGGATTAGTGGACTACGAGGCGATAGCTACGTGTGCTGCGATGGTGCTATGAGGCAGCTGCA
+
CCCCCGGGGGGGGGGGGGGGGGGGGGGGGGGGGGGGGGGGGGGGGGGGGGGGGGGGGGGGDFGGGGGGGGGGGGGGGGGGGGGGGGGGGCGFCEAFGGGG9?5???DEF,@74,7=<E4+,4@@F,CFEFFGGGG=7>++83@;,,,,,,,,7,,,++345*,*,5,,3,6,35,*,46*,+,,,*,,,+,,,*,,,4,/0)*)0*//*.7=).*+++/)()2.)+3))0(*.******0)*(((1()(((
@M03495:532:000000000-M42H9:1:2115:25824:13859 2:N:0:ACAGGAAA+TAGACAAT
ATATTTTGCCGTTGATAAACCAGCTAATCCTGAAAAAAAAATCAAAGCTCACATGCTGACAGATCGGAAGAGCGTCGTGTAGGGAAAGAGTGTATTGTCTAGTGTAGATTTCTGGGGTGGCCGAAGCATTATACAAAAACAACCTGAACTCTACCATTACAATTCATCATGCAACACGGCGTGTGTGCCCCGGGTTTTTCTCTCTTGCTTCCCCTGTCCACTCCGCTTCCTTTCATCCCACTATAACTCGA
+
CCCC@ECFGFFGGGFCFFFGFDFFGFGGGGGGG8FGGC@FGGGGGFFGGFFGDGGFGGFG9ECFGGGGGGGGDF@FBBFF@9?@CFCFCF<FGGEFE?<,5,C,:,5B9,,5,,,4+4++,:+++8+,,A,,,4CE9,@+,,,38,33@D,3,,,=,,837,,@E3,,67,6,B,,+++++*463*,,,****011*//==+1*0+*2,0+,)2;/*021)+8.(.:()26:+1+3868*(*/.)2)3)-(
@M03495:532:000000000-M42H9:1:2115:13400:13874 2:N:0:ACAGGAAA+TAGACAAT
ATATTTTGCCGTTGATAAACCAGGGACTCAGGCTGGTCCAAAGCTCACATGCTGACAGATCGGAAGAGCGTCGTGTAGGGAAAGAGTGTATTGTCTAGTGTAGATCTCGGTGGGCGCCGTATCATTAAAAAAAAAAAAAAACTCAATACGCAGTGTAGTGCGTATAGTATAAAGAGTAACCTATACATATAGGACAACGTCGTGCAAAACCAGTTATTTACCTATGATATCAGATTGTTACAGTAGTACTA
+
CCCCCGGGGGGGGGGGGGGGGGGGGGGGGGGGGGGGGGGGGGGGGGGGGGGGGGGGGGGGGGGGGGGGGGGGGGGGGGGGGGGGEFFGGGGGGBFAEFFFFE9B,,CFGGCCG+,@++8++9AE,,95E?BCEGGG>C3+83,,,,,,3+++**,3,7,4,*3**,,5;,,,,,,,65,+7+,,6+,,,+,,60,,,)4/*0/8C3++*(**)+++++3+)*117*+.;6)+3*+3/***)0)).*)*))-
@M03495:532:000000000-M42H9:1:2115:25391:13903 2:N:0:ACAGGAAA+TAGACAAT
ATATTTTGCCGTTGATAAACCAGCTAATCCTGAAAAAAAAATCAAAGCTAAAAACTACAATGCTAAGACCACGATGTGACTGCTATCAAAGTTAGATATATATGTAAATTATTCATCTGTCAAATCCTAGAATTATATCATACCTGCTCCAGCAATCACGACCTGTAATGGTTTAGTGGGTTGTTCACTGTTTCTGAAAAATGAAGATAGTTGTCCAGCTTCCAAAAAGTTTATTGTGTTTTCTAGTGGAG
+
CCCCCGGGGGGGGGGGGGGGGGGGGGGGGGGGGGGGGGGGGGGGGGGGGGGGGGGGGGGGGGGGGGGGGGGGGGGGGFGGGGGGFGGGGGGGGGGGGGGGFFFGGGGGGGGGGGGGGGGGGGGGGGGGGGGGGGGGGGGGGGGGGGGGGGGGGGGGGGGGGGGGGGGGGGGGFGGGGGG6CDGEFFEDFFFG9CDFGD,EDFFFGGGGGFGGFFFGCAFFFFF8;AF9EFECFFFFFFCGFGEEEGFCDE9
@M03495:532:000000000-M42H9:1:2115:7979:13906 2:N:0:ACAGGAAA+TAGACAAT
ATATTTTGCCGTTGATAAACCAGCTAATCCTGAAAAAAAAATCAAAGCTAAAAACTACAATGCTAAGACCACGATGTGACTGCTATCAAAGTTAGATATATATGTAAATTATTCATCTGTCAAATCCTAGAATTATATCATACCTGCTCCAGCAATCACGACCTGTAATGGTTTAGTGGGTTGTTCACTGTTTCTGAAAAATGAAGATAGTTGTCCAGCTTCCAAAAAGTTTATTGTGTTTTCTAGTGGAG
+
CCCCCGGGGGGGGGGGGGGGGGGCFGGGAFFGGGGGGGGGGGGGGGGGGGGGGGGGGGGG@ECAEFFGGGGGC@DEFFGGGD@EFF8CFFGGGGGGGGGGGGGFGGGGGFFGGGGGFGGGGGGFGGGGFA<EFFGGGGGGGGFGGDCCFDFF8FGGGG8=EGGDGDEDGFGGGCEGFGCF@>E==DGGD@DDFEDC>FFADFGFFDCCFFGCACCFG5FFFFFAEFFFFFCGFFFFBAFFBCCEEF<C9::
@M03495:532:000000000-M42H9:1:2115:14419:13914 2:N:0:ACAGGAAA+TAGACAAT
ATATTTTGCCGTTGATAAACCAGCTAATCCTGAAAAAAAAATCAAAGCTAAAAACTACAATGCTAAGACCACGATGTGACTGCTATCAAAGTTAGATATATATGTAAATTATTCATCTGTCAAATCCTAGAATTATATCATACCTGCTCCAGCAATCACGACCTGTAATGGTTTAGTGGGTTGTTCACTGTTTCTGAAAAATGAAGATAGTTGTCCAGCTTCCAAAAAGTTTATTGTGTTTTCTAGTGGAG
+
CCCCCGGFGGGGGGGGGGGGGGGGGGGGGGGGGGGGGGGGGGGGGGGGGGGGGGGGGGGGFGFG<EGFFGGGGGGGGGGGGGGGGGGGGGGGGGGGGGGGGGGGGGGGGGFGGGGGGGGGGGEGGF8FFFGFGGGGGFFGGGFGGGGF=EGFGGGGGGGGGGGGGGGGGGGGFFGGF=FGGGGGDFCGGDFGGEGGGDD9D??7=88CFCCFFFGCFFAFFAFFEF>CEFEGFFFFFFFGFG?CEFFFD3:
@M03495:532:000000000-M42H9:1:2115:4820:13964 2:N:0:ACAGGAAA+TAGACAAT
ATATTTTGCCGTTGATAAACCACCCTCCCTGTGGTCGTATCTTGCTCCTTCTGTCGTCAACGAATTTACTAATTCCAAAGCTCACATGCTGACAGATCGGAAGAGCGTCGTGTAGGGAAAGAGTGTATTGTCTAGTGTAGATCTCGGTGGTCGCCGTATCAATTAAAAAAAAAAAAAAAGACTGAGAAGTCGTGCATACTGAAGGCAATCTGAAGGAGGACAAAGTACACATGCAAGCACGTGCGCTGCGA
+
CCCCCGGGGGGGGGGGGGGGGGGGGGGGGGGGGGGGGGGGGGGGGFGGGGGGGGGGDFGEFGGGGGGGGGGGGGFGGGGGGCFGGGFGGGGGGGGGGGGGFGGGGGGCGGFGCGGFGGGGEFFGGGGGGGGGGGCFFEF,4,4,,A=>++4,@4+>C3,,7,3,3,E8EEEC:>+***>***56D*D,,12**(**2+,,,4***1**+)1+++*002)),)))/++)++.206*/*2)*(*((()()-((
@M03495:532:000000000-M42H9:1:2115:2724:13980 2:N:0:ACAGGAAA+TAGACAAT
ATATTTTGCCGTTGATAAACCAGCTAATCCTGAAAAAAAAATCAAAGCTAAAAACTACAATGCTAAGACCACGATGTGACTGCTATCAAAGTTAGATATATATGTAAATTATTCATCTGTCAAATCCTAGAATTATATCATACCTGCTCCAGCAATCACGACCTGTAATGGTTTAGTGGGTTGTTCACTGTTTCTGAAAAATGAAGATAGTTGTCCAGCTTCCAAAAAGTTTATTGTGTTTTCTAGTGGAG
+
CCCCCGAFD9@FGEFGFGGGGCFFGFGG<<EFFF@FECFGGEFF<FECFGGAF9FEFFFG9ECFEFFFFGF@FEGGEFGGFBCFGG<<FA??FGGCFFFGEFGGEEBFCFFF<CFEFGGG,CFFF9FFFFFGGGGFFC;EFFGD;E8=9E=ECGGGGC8E8@+>E=;EED9EE?8EDAFGGGE=FFC=E9D,3CC=,+@,6;DC+:CGCADC8FC8+:9F*<;1096)<FEFCFFCFFFFD*:AC>E6<3:
@M03495:532:000000000-M42H9:1:2115:20935:13992 2:N:0:ACAGGAAA+TAGACAAT
ATATTTTGCCGTTGATAAACCAGCTAATCCTGAAAAAAAAATCAAAGCTAAAAACTACAATGCTAAGACCACGATGTGACTGCTATCAAAGTTAGATATATATGTAAATTATTCATCTGTCAAATCCTAGAATTATATCATACCTGCTCCAGCAATCACGACCTGTAATGGTTTAGTGGGTTGTTCACTGTTTCTGAAAAATGAAGATAGTTGTCCAGCTTCCAAAAAGTTTATTGTGTTTTCTAGTGGAG
+
CC<CCG9FFEFF@F<FFGGGF<FGCGFGGGGA9EFGGECCGGGGGGGFDF<F<FFGGFAGGGGGF<FFCFGG:EFFFGGGGGGGGG?CGGFGGGCFCAEGCADEFGD9,BFFAFC<EEFGGDFEFDFEFEBFFGG;CEGGGGDGGGGGG8DFFEGGG@FEE@ECGEF;CEADDCGGCCCC6=C+=;,@FDEGGDGGG96E,0DBFF+BA>;CA9+=7*@F*<A9;<;8@9AFFFFFFFFGFFC66=EF2>)
@M03495:532:000000000-M42H9:1:2115:16866:14106 2:N:0:ACAGGAAA+TAGACAAT
ATATTTTGCCGTTGATAAACCAGCTAATCCTGAAAAAAAAATCAAAGCTAAAAACTACAATGCTAAGACCACGATGTGACTGCTATCAAAGTTAGATATATATGTAAATTATTCATCTGTCAAATCCTAGACTTATATCATACCTGCTCAAGCAATCACGACCTGTAATGGTTTCGTGGGTTGTTCACTGTTTCTGAAAAATGAAGATAGTTGTCCAGCTTCCAAAAAGTTTATTGTGTTTTCTATTGGAG
+
CC9C@FEGFGGGG7,@E<@F<CECFFCFFG@DGFGDFE6@CF<FCCEF<@CCCFGGGG<E@EFFGGGF<FFGGG<FFFGG,<<F99,C?,9FF9A,FFGGA,F<EEF?FGFAEGGAFGDFBFE?<FGGE9F,@,9EF=EGGCGGGGGDG,,9@FFFGFGGC=8EGFGFFFG=?E,6@@@+8CEGGDDGGFED9;,,32=ADA?@<<8C9>GGCAFFFFFA@FFFF+9)3;;F9+B<F6A>4;E;/+/1*.-
@M03495:532:000000000-M42H9:1:2115:20146:14113 2:N:0:ACAGGAAA+TAGACAAT
ATATTTTGCCGTTGATAAACCACCCTCCCTGTAGTCGTTATCTTGCTCCTTCTGTCGTCAACGAATTTACTAATTCCAAAGCTCACATGCTGACAGATCGGAAGAGCGTCGTGTAGGGAAAGAGTGTATTGTCTAGTGTAGATCTCGGTGGTCGCCGTGTCATTAAAAAAAAAAAAAAAATATAAAGAAAGAGACGATGATGTTCAAAAATATAATCGAATAGCATACTAACACAGAATAATGTAGAGCGA
+
CCCCCGGGGGGGGGGGGGGGGGGGGGGGGGGGGGGGGGGGGGGGGGGGGFGGGGGGGGGGGGGGGGGGGGGGFGGGGGGGGGGGGGGGGGGGGGGGGGGGGGGGGGGGGGGGGGGGGGFGGGFFFFF?FGFAB=;FAA4;,=,,C=BFC@>+,84+@C+33EDA;DFG?6BEE83@3***,2,2,+,,,),,,7,**2*,,++++1+++(*3+++3+)))))22)++/3+1*00;.))3+.*-))2)*)(,
@M03495:532:000000000-M42H9:1:2115:3312:14167 2:N:0:ACAGGAAA+TAGACAAT
ATATTTTGCCGTTGATAAACCAGCTAATCCTGAAAAAAAAATCAAAGCTAAAAACTACAATGCTAAGACCACGATGTGACTGCTATCAAAGTTAGATATATATGTAAATTATTCATCTGTCAAATCCTAGAATTATATCATACCTGCTCCAGCAATCACGACCTGTAATGGTTTAGTGGGTTGTTCACTGTTTCTGAAAAATGAAGATAGTTGTCAAGCTTCCAAAAAGTTTATTGTGTTTTCTAGTGGAG
+
CCCCCFCGFGGGGGGFGGGFFGGGGGGFGFDGDFGGEFGGE<FAFFGGGGCFGFEGGCFGGFCGGGEGFGFG7FFFFFGGFGGGFFGGAAGGGGGGCFFGEFGGGGFGGFGGEGGGGDGGGCFGC@F9EEDFFGGGGD,CC;EEFDGBDFFGFGGGCFFG>EGGC=EF,66@EF8;EGCFF>E@@<DD;B==8;,:D;DAF5=977@?FBGGFFF+9AFFBFFFEFC:>FEFFFC+?E9;<49EC+:6=6:
@M03495:532:000000000-M42H9:1:2115:27734:14268 2:N:0:ACAGGAAA+TAGACAAT
ATATTTTGCCGTTGATAAACCAGGGACTCAGGCTGGACCAAAGCTCACATGCTGACAGATCGGAAGAGCGTCGTGTAGGGAAAGAGTGGATTGTCTAGTGGAGAATTCGGTGGTTGCCGTTTCATTAAAAAAATAAAAAAGTATCTTACTAACACACCTTCTTACTTCTCATCAACTACCGTGATGCTGCATATATTCTGTCCATAATTAATCACTACTTAACGAGCTCTGAGCACAATCTTGTCACGTCG
+
CCCCCGGGGGGGGGGGGGGGGGGGGGGFGGGGGGGGGGGGGGGGGGGGGGGGGGFGFGFGGGGGGGGGGGFGGEGBEFFGECEFDFCA,C=FF?FFGGGG,,B,,,,,,,4@78,+,588+9,,,,:EEFC4@,9,,,,6+,48:,,,,,@3,,63++>,,33,8,CA=,@CE,,376>+++,3,+,,,*3,,*,,,1,@,4*4+5*+,*+,4+0+2/++*++*)**)34*+48*8)2/2*1*07=*6-/(
@M03495:532:000000000-M42H9:1:2115:21550:14269 2:N:0:ACAGGAAA+TAGACAAT
ATATTTTGCCGTTGATAAACCAGCTAATCCTGAAAAAAAAATCAAAGCTAAAAACTACAATGCTAAGACCACGATGTGACTGCTATCAAAGTTAGATATATATGTAAATTATTCATCTGTCAAATCCTAGAATTATATCATACCTGCTCCAGCAATCACGACCTGTAATGGTTTATTGGGTTGTTCACTGTTTCTGAATAATGAAGATAGTTGTACAGCTTCCAAAAAGTTTATTGTGTTTTCTAGTGGAG
+
CCCCCGGCEGGGGE@F<FFGFFFGGDCEDCF@,6CEE+7FBF@F,C<<FGCF9E6F9F<E@E<FA,,CEAF<FFGFGAEC<EFFFBDFGAFAFGGGGCD9?AFAFFGGGGE<@FGFGCAFGGAFCEA?=,A5@FEFFG,@,@EEEF8=EFGGG8BEFFGGDEEEFDFC;=CFE?8,@AE6++13@D>@,;>@D78@AD,2AD9<+6=9C=<@++22;C*;=<?@CA959*;?FFF6B99>@C51*=:+5*/
@M03495:532:000000000-M42H9:1:2115:21710:14270 2:N:0:ACAGGAAA+TAGACAAT
ATATTTTGCCGTTGATAAACCAAAGCTCACATGCTGACAGATCGGAAGAGCGTCGTGTAGGGAAAGAGTGTATTGTCTAGTGTAGATCTCGGTGGTCGCCGTAGCATTAAAAAAAAAAATAAAAAATGTCAGACAATAGTATGTAACAGTTGAGTCCAGAACCGATTGCGCTGAGAGCAGAGTGGATTTTGAACGAGCGCTACGTCCTTAGCACTATGAACCTTACGCCGCGATCCAGGCTACACCTTCAA
+
CCCCCGGGGGGGGGGGGGGGGGGGGGGGGGGGFGGGGGGGGGGGGGGGGGGGFEGEGGGGGGGGGGGGGGGGGGGEGFGGGGGA,<@FA,EC:FCC,78CC+844<ACB?FFGG:FEGC,,,,,,+,,,,,,,,,,,,,,,,3:,,3,,3,8,,3,,3@,,,6++4++,4+**3,741,*5*,7*32,6121,),1*2**/)))****4)*+1*2*1++37))*)0)/0),100.)1/)*(0()(*(0.).
@M03495:532:000000000-M42H9:1:2115:19504:14273 2:N:0:ACAGGAAA+TAGACAAT
ATATTTTGCCGTTGATAAACCAGCTAATCCTGAAAAAAAAATCAAAGCTAAAAACTACAATGCTAAGACCACGATGTGACTGCTATCAAAGTTAGATATATATGTAAATTATTCATCTGTCAAATCCTAGAATTATATCATACCTGCTCCAGCAATCACGACCTGTAATGGTTTAGTGGGTTGTTCACTGTTTCTGAAAAATGAAGATAGTTGTCCAGCTTCCAAAAAGTTTATTTTGTTTTCTAGTGGAG
+
CCCCCGGCFGGGGGGGGFGGGGGGGGFGGGGFGGGFGGGDCFFGGGGGGGGFEFGGGGCFFGGGGDDFGGGGCEFGGCFGGGGGFGGGGFGGGGGGGGGGGGFGGGFGGFGGGGGGDFGGGFGGGGGGGFGGGGGGDGGGGGGGGFFFGGFEE8FB=EFGGEGGFGGA;,@FEGGADF:+@C6>DB;AFBGGCDFAF+@9EB=@D?C:A9<EFCCDG*:FEFFF*?A=>8;FAFF+B1@C>CE=6+>>2*)
@M03495:532:000000000-M42H9:1:2115:22224:14289 2:N:0:ACAGGAAA+TAGACAAT
ATATTTTGCCGTTGATAAACCAGCTAATCCTGAAAAAAAAATCAAAGCTAAAAACTACAATGCTAAGACCACGATGTGACTGCTATCAAAGTTAGATATATATGTAAATTATTCATCTGTCAAATCCTAGAATTATATCATACCTGCTCCAGCAATCACGACCTGTAATGGTTTAGTGGGTTGTTCACTGTTTCTGAAAAATGAAGATAGTTGTCCAGCTTCCAAAAAGTTTATTGTGTTTTCTAGTGGAG
+
CCCCCGGGGGGGGGGGGGGGGGGGCFAFGGGGG8FFGGGGDFFGFGFFGG,CFFGGGGF<C6EFFGGGDGFGEEFGGGGGADFGEFGGGGGGGGGAEFFFEAGDEGFGGDFGDFFFGFGGGGGGGGCCFEFGCFGGGDFGCGC@GGGFGFFGGGGGGGGGGGGGFDFFGGFEFFGGGGDDGCE@DF;FGFGGGFFC9?=9?DGFFGFC76;CFFCFFFAFCFFF@+?5@;;=@A>AFFFFBF<EEEEA2@)
@M03495:532:000000000-M42H9:1:2115:16898:14304 2:N:0:ACAGGAAA+TAGACAAT
ATATTTTGCCGTTGATAAACCAGCTAATCCTGAAAAAAAAATCAAAGCTAAAAACTACAATGCTAAGACCACGATGTGACTGCTATCAAAGTTAGATATATATGTAAATTATTCATCTGTCAAATCCTAGAATTATATCATACCTGCTCCAGCAATCACGACCTGTAATGGTTTAGTGGGTTGTTCACTGTTTCTGAAAAATGAAGATAGTTGTCCAGCTTCCAAAAAGTTTATTGTGTTTTCTAGTGGAG
+
CCCCCGGGGGGGGGGGGGGGGGGGGGGGGGGGGGGGGGGGGGGGGGGGGGGGGGGGGGGGGGGGGGGGGGGGGGGGGGGGGGGGGGGGGGGGGGGGGGGGFGGGGGGGGGGGGGGGGGGGGGGGGGGGGFGGGGGGGGGGGGGGGGGGGGGGGGGGGGGGGGGDGFFGGGGGGGFGGGCGGGGGGFGGGFGGFEEGGFGCFFGFGGGGGFGGFFGGGFFFFFFFEFFFFFECFBFCFFFGFCEEFDFFFF=
@M03495:532:000000000-M42H9:1:2115:7512:14315 2:N:0:ACAGGAAA+TAGACAAT
ATATTTTGCCGTTGATAAACCAAAGCTCACATGCTGACAGATCGGAAGAGCGTCGTGTAGGGAAAGAGTGTATTGTCTAGTGTAGATCTCGGTGGGCGCCGGATCATTAAAAAAAAAAAAAAAAACTGAGCTCTAAAAAAAACACAACGATGTGAGCAACAAGACGCATGTGACGCTCGACCAGACAGAAGGATCAGGATGCGATGTAGATAAGGACAAGATAACGAGAGAGATGTGACGTCGTGATACCT
+
CCCCCGGGGGGGGGGGGGGGGGGGGGGGGGGGGGGGGGGGGGGGGGGGGGGGGGGGGGGGGGGGGGGGGGGGGGGEGFGGGGG6C,C<,:EFC:@+6F+:@::7>=A<EBFDDGGC:@:@+33+6+3,3@,,3,7,,33*53*,,,***4**,,,262,,,,2,,**/12+5,2*****/*)***)**5)+**)0*+)+++)1)**2*+.*3***0*)))(***.))()04*)*1***/*(*.,(0(*.)-
@M03495:532:000000000-M42H9:1:2115:11591:14372 2:N:0:ACAGGAAA+TAGACAAT
ATATTTTGCCGTTGATAAACCAGCTAATCCTGAAAAAAAAAATCAAAGCTAAAAACTACAATGCTAAGACCACGATGTGACTGCTATCAAAGTTAGATATATATGTAAATTATTCATCTGTCAAATCCTAGAATTATATCATACCTGCTCCAGCAATCACGACCTGTAATGGTTTAGTGGGTTGTTCACTGTTTCTGAAAAATGAAGATAGTTGTCCAGCTTCCAAAAAGTTTATTGTGTTTTCTAGTGGA
+
CCCCCGGGGFFFEGGFGAEFGCFGGGFF<@FEFCGGFEGGGGFGC@FE8CCEFGGGGGCEFCFFFG9@EFGGGGGGGF<FGGGG<F?FGGGGGFGFGGGGGGGGGGGGFG9FCDFFGEGGGDGGFGGGFFGFEAFGDFFFFGGGGEGG?E?FGGGGEGGGGGGCCFEF9DFFEE?,;6>DFGGGEFF8;<ADFFGAFFGGGFGFGGDGEEFGFFGGGFFF@9CFEFF8*:>FFFFF99@?BGBE;+AFED3
@M03495:532:000000000-M42H9:1:2115:12775:14398 2:N:0:ACAGGAAA+TAGACAAT
ATATTTTGCCGTTGATAAACCAAACTCACATGCTGACAGATCGGAAGAGCGTCGTGTAGGGAAAGAGTGTATTGTCTAGTGTAGATCTCGGTGGTCGCCGGATCATTAAAAAAAAAAAAAAAAACAAACAATAAGAATTCCTCGTGTTGAAACAACCTTGGAAACCACTGCGCAAAGTCCGCAGAGTGGGAAGCCGATACACCATATCATGGATCAACCGGACTAAGTAACATAGTCCAACCAACAAGTCT
+
CCCCCGGGGGGGGGGGGGGGGGGGGGGGGGGGGGGGGGGGGGGGGGGGGGGGGGGGFFGGGG8FGGGGGGGGGECA<FFGF,<E<<<CCACC@F,,8+8+++B@CEF,,CFD7FCFFC+36:+++:,3,,,,,,,,3=,,,8,8*,663,,,65,6*,,,,,,,,,,*,,,**4**4,2+*)**4)++*)3+4(0=C)*/+)*7>*0*+)*+0**0*)))()0),*))*0)0*1***11*(*,((*())))
@M03495:532:000000000-M42H9:1:2115:11131:14406 2:N:0:ACAGGAAA+TAGACAAT
ATATTTTGCCGTTGATAAACCAGGACTCAGGCTGGACCAAAGCTCACATGCTGACAGATCGGAAGAGCGTCGTGTAGGGAAAGAGTGTATTGTCTAGTGTAGATCTCGGTGGTCGGCGTCTCGTTAAAAAAAAAAAAAAGAGAAAACATTTCGATCATCACACACAACCAATTAACAGATACCTCAAGTCAAACCAGCTACCAAACTATCAGAACAATGCAATAGACACACATACTACGAGCAAACTCCTC
+
CCCCCGGGGGGGGGGGGGGGGGGGGGGGGGGGGGGGGGGGGGGGGGGGGGGGGGGGGGGGGGDGGGGGGGGGCFFFGGGGGGGGDFGFFGFGFGGGGGGACEF,9?B=AFFEC,++++7+6:,4:++CE<FEE7C@>@B+F,,,,3,37,,,,5,,33,,3,6****4**1,72,,,,62>+,,,2,,,4,,,0//;8,0<.74***+4)++/+**2**).2+/.+*)))/*)+*1*/7*(),45*)*))(
@M03495:532:000000000-M42H9:1:2115:10700:14456 2:N:0:ACAGGAAA+TAGACAAT
ATATTTTGCCGTTGATAAACCACCCTCCCTGTGGTCGTTATCTTGCTCCTTCTGTCGTCAACGAATTTACTAATTCCAAAGCTCACATGCTGACAGATCGGAAGAGCGTCGTGTAGGGAAAGAGTGTATTGTCTAGTGTAGATGTCGGTGGTCGCCGTCTCATTAAAAAAAAAAAAAATATAAATCGACAACTGTTCGTAACGGTCAACATGGAGAACAGTGGTGAGCAAGACATCACTATAAATGCTGTA
+
CCCCCGGGGGGGGGGGGGGGGGGGGGGGGGGGGGGGGGGGGGGGFGGGGGGGGGGGGGGGGGGGGGGGGGGGGGGGGGGGGGGGGGGGFFGGGGGGGGGGGGGGGGGGGGGGGGGGGGFGFGGGGGGGGCGCEFGGEDB;=C,,@;B7+8>6,@+4:++,,C,6EB,7EDGCEEG:B*,+722,,+6,*/*268,,6)/0=)*)****+70+.202*)))/+03(+)6*0(0))1****0)*))-*./)).
@M03495:532:000000000-M42H9:1:2115:7275:14457 2:N:0:ACAGGAAA+TAGACAAT
ATATTTTGCCGTTATAAACCAGCTAATCCTGAAAAAAAAATCAAAGCTAAAAACTACAATGCTAAGACCACGATGTGACTGCTATCAAAGTTAGATATATATGTAAATTATTCATCTGTCAAATCCTAGAATTATATCATACCTGCTCCAGCAATCACGACCTGTAATGGTTTAGTGGGTTGTTCACTGTTTCTGAAAAATGAAGATAGTTGTCCAGCTTCCAAAAAGTTTATTGTGTTTTCTAGTGGAGG
+
CCCCCGGGGGGGGGGGGGGGGGGGGGGGGGGGGGGGGGGGGGGGGGGGGGGGGGGGGGGGGGGGGGGGGGGDGGGGFGGGGGGGGGGGGFGEGGGGGGGGGGGGGGGGGGGGGGGGGGGGGGGGGGGGGGGGGGGGGGGGGGGGGGGGGGGGGGGGCGGGGGGGGGGGGGGGGGGGFF8DGGGGFFGGGFGGGEFGGFGCFFGFGGGGGFCCFFGGGFFFEFFFEFFAFFFGFFFFAFFGFG=?EGCFF9<
@M03495:532:000000000-M42H9:1:2115:3460:14498 2:N:0:ACAGGAAA+TAGACAAT
ATATTTTGCCGTTGATAAACCAGGACTCAGGCTGGACCAAAGCTCACATGCTGACAGATCGGAAGAGCGTCGTGTAGGGAAAGAGTGTATTGTCTAGTGTTGAGTTCGGTGGGCGGAGGATTATTAAAAAAAAAAAAAAAAACATGACACAACAGCCGAACAATAAACGACTGATAGAACACATACAAAAGAAATCACAGTTAAAATCAGCCGATCAATTATTATGTATGCAAATATTAGTATCACGACTA
+
CCCCCGFGGGGGGGGGGGGGGGGGGGGGGGGGGGGGGGGGGGGGGGGGGGGGGGGGGGGGGGGGEGFGG:FFFFFGGFGGGGGFGCFE9FGF,CFFEGC,,4,,,9,?+BC7+,8++6++9,,,,,,5,AB7C7=>>++4**34,,5,,,24*,>864:*1*,,,26>*/**15+++4,0+**+5*5++)*1+(41+0+++**1:***3)90)))1*01*.***6**)**)**1*7***0-*.))2(0((-
@M03495:532:000000000-M42H9:1:2115:24733:14557 2:N:0:ACAGGAAA+TAGACAAT
ATATTTTGCCGTTGATAAACCAGGACTCAGGCTGGACCAAAGCTCACATGCTGACAGATCGGAAGAGCGTCGTGTAGGGAAAGAGTGTATTGTCTAGTGTAGAGTCCGGTGGTCGCCGTGGCATTAAAAAAAAAAAAGATTATACATATCGACAGTGACGAAATATAGTACCAAGGATGTAGAATATACTTTGCATGATCCAACACACCTACATGAGAGCTTGTATACTGATGCGATTAACATCACATAGC
+
CCCCCGGGGGGGGGGGGGGGGGGGGGGGGGGCFFEGGGGGGGGGGFGFFGGGGFGGGGFFDEGGGEGFD@FG@F<EFGG8EFFGGG9,<?F9FFGG9@,CC9,,:,CF>F=C=,>77B++++9?F?<5==FBC:@E@+=3,,,,3,,,,838+++6,,5++46,,,,,,,,5,,,*322*2+,2,15,6+,,?;,2,*5,,*0)**/**0*,)1++*1)))))))1+)+3.33+)02))+)+1;;*)3)))
@M03495:532:000000000-M42H9:1:2115:20956:14563 2:N:0:ACAGGAAA+TAGACAAT
ATATTTTGCCGTTGATAAACCAGGGACTCAGGCTGGACCAAAGCTCACATGCTGACAGATCGGAAGAGCGTCGTGTAGGGAAAGAGTGTATTGTCTAGTGTAGATCTCGGTGGTGGCCGGATCATTAAAAAAAAAAAAAATCAAACAATTTGCACCTGGCAGCTGCCTGACACAGTCACCATGAGCTACCTGATCAAGCCGTGTGCATGCTCCCCTGCAGGCACCAGCTATGCGGTCTGACCGATTAGTGC
+
CCCCCGGGGGGGGGGGGGGGGGGGGGGGGGGGGGGGGGGGGGGGGGGGGGGGGGGGGGGGGGGGGGGGGGGGGGGGGGGGGGGGFFEFFGGGGBFGGGGGFCFF,9EFFEB=F4,,,94++88,,5,AAFEGGEGE@F=+,,8,,8,,,,,,,,6,,3,,,**,3633,,66,3,6,<D*22,,,*,,,*6,6.1,,*,**)))*+2=+)++))/*/0)6(0).(0)/)+)+02)0)))*.*(((*(*.)-
@M03495:532:000000000-M42H9:1:2115:21483:14569 2:N:0:ACAGGAAA+TAGACAAT
ATATTTTGCCGTTGATAAACCAGTCAGGAGTCCAAAGCTCACATGCTGACAGATCGGAAGAGCGTCGTGTAGGGAAAGAGTGTATTGTCTAGTGTAGATCTCGGTGGGCGCCGGATCATTAAAAAAAAAAAAAAAAAAGCTTATGGGTGGATAAGGTCTCTAAAGAGAGGTCATGCTGACACACTAAACTAGGGTGAAGTTGGTCGACCACGGCTTGTGTTCTCAGGCACCAATGGCACGAGTTGCTGCGA
+
CCCCCGGGGGGGGGGGGGGGGGGGGGGGGGGGGGGGGGGGGGGGGGGGGGGGGGGGGGGGFGGGGGGGGGGGGGGGGGGGFGGGGGGCFFGGGC@99<9AC<<FCFE+,4+4+++7+A?<?DEEFGEGGG+38@+5+**,,,,53,,,***,,,,,7,,22,22,66,4*,,2,,66,2*,*,*2)+0+1+++(****++1+2)+)))*(**).)/))))(***)/).))(*)00)))*1(/(()*.94((
@M03495:532:000000000-M42H9:1:2115:23161:14630 2:N:0:ACAGGAAA+TAGACAAT
ATATTTTGCCGTTGATAAACCAGCTAATCCTGAAAAAAAAATCAAAGCTAAAAACTACAATGCTAAGACCACGATGTGACTGCTATCAAAGTTAGATATATATGTAAATTATTCATCTGTCAAATCCTAGAATTATATCATACCTGCTCCAGCAATCACGACCTGTAATGGTTTAGTGGGTTGTTCACTGTTTCTGAAAAATGAAGATAGTTGTCCAGCTTCCAAAAAGTTTATTGTGTTTTCTAGTGGAG
+
CCCCCGGGGGGGGGGGGGGGGGGGGGGGGGGGGGGGGGGGGGGGGGGGGGGGGGGGGGGGDGGGGGFGGGGGGGGGGCGGGGGGFFGGGGGGGGGGGGGGGCGGGGGGGGGGGGGGGGGGGGGGGGGGGGGGGGGGGGGGGGGGGGGGGFGGGGGGGGGGGGGGGGGGGGGGGGGGGGGCFGDEGFFECFGFGFGGGFGFGFGFFGGGGFGGFFGCGFFFEFFFFFFCFFEGFFFFFCCG@FEECCEFBE2
@M03495:532:000000000-M42H9:1:2115:21949:14676 2:N:0:ACAGGAAA+TAGACAAT
ATATTTTGCCGTTGATAAACCAGCTAATCCTGAAAAAAAAATCAAAGCTAAAAACTACAATGCTAAGACCACGATGTGACTGCTATCAAAGTTAGATATATATGTAAATTATTCATCTGTCAAATCCTAGAATTATATCATACCTGCTCCAGCAATCACGACCTGTAATGGTTTAGTGGGTTGTTCACTGTTTCTGAAAAATGAAGATAGTTGTCCAGCTTCCAAAAAGTTTATTGTGTTTTCTAGTGGAG
+
CCCCCGGGGGGGGGGGGGGGGFGGGGGGGGGGGGGGGGGGGGGGGGGFGGGGGGGGGGGFGGGGGGGGGFGGDGGGGGGGGFGGEGFGGGGGGGGGGGGGGGFGGFGGGGGGGGGGGGGGGGGGGGGGDDGFGGGGGFGGGGCEFGFGGGGG?FGGGGGGGGGGFGGGGGGGGDFFFGGGGGGCDD9DEDDDGEFGGFDFGF?FFGCCE@CFBFFC<@AFEF*=A8>5AFEDFFF8BAFGFGC4EFAFFF2
@M03495:532:000000000-M42H9:1:2115:23200:14779 2:N:0:ACAGGAAA+TAGACAAT
ATATTTTGCCGTTGATAAACCATCCCTGTGGTCGTTATCTTGCTCCTTCTGTCGTCAACACTAATCCAAAGCTCACATGCTGACAGATCGGAAGAGCGTCGTGTAGGGAAAGAGTGTATTGTCTAGTGTAGATCTCGGTGGTCGCCGTAGCATTAAAAAAAAAAATAACATAAGACAGCGAATCGAGTAATATACGTCATAAAATGAGCAGCGACAGGCATGTGAAAATGTAGTATCGGAGCGCACTATGG
+
CCCCCGGGGGGGGGGGGGGGGGGGGGGGGGGGGGGGGGGGGGGGGGGGGGGGGGGGGGGGGGGGGGGGGGGGGGGGGGGGGGGGGGGCGGGGGGGGGGGGGGGGGGGGGGGGCEGGGGGGGDGFFBF9A<9A,99CFG=@C4,C+?8+++@;,C,@;DEEGG6CE,@,3,,3,,,,,,,*****,3*,,+,,,*,,,**,,+++4*=1,0*,)2)/).:)))1+)+3.+*.313++3))/()(-()().))
@M03495:532:000000000-M42H9:1:2115:27101:14835 2:N:0:ACAGGAAA+TAGACAAT
ATATTTTGCCGTTGATAAACCAGAGGACTCAGGCTGGACCAAAGCTCACATGCTGACAGATCGGAAGAGCGTCGTGTAGGGAAAGAGTGTATTGTCTAGTGGAGATGTCGGTGGTTGGCGGATAAAGAAAAAAAAAACATGAGGCATCACTGTGCCCAGGAGGGACGAGAATCTTGGACAAAAGCAGGTACAGAGAGAGAGGGCACGCAGAGTCGTGCTGATAGGATGCTGCTACCTGCCGCCGCGTGAAG
+
C@CCCGG9FGGGGEFDFFGGGGF8EE,DCEEF@F<EGGGGFGGD8EGFAAEGDFDCE@FFEFGG:BFFG@F@:FFFGFGG:<FG8@F6CFFGAE,CBFFG,,,,=,,9,,@+,4,,+49:++6+5,,,9?,F@CC:B+@,,,,,++3@,,,,3,,,,,84+++****54**,,,,,,,,*,*,,,)4*2+2,,*,,1/4/*5<8*//)*3)*10:**))+)*++(/*(./)2/**)9*7>(7(31)-.((.
@M03495:532:000000000-M42H9:1:2115:6585:14839 2:N:0:ACAGGAAA+TAGACAAT
ATATTTTGCCGTTGATAAACCAGCTAATCCTGAAAAAAAAATCAAAGCTGAAAACTACAATGCTAAGACCACGATGTGACTGCTATCAAAGTTAGATATATATGTAAATTATTCATCTGTCAAATCCTAGAATTATATCATACCTGCTCCAGCAATCACGACCTGTAATGGTTTAGTGGGTTGTTCACTGTTTCTGAAAAATGAAGATAGTTGTCCAGCTTCCAAAAAGTTTATTGTGTTTTCTAGTGGAG
+
CCCCCGGGGGGGGGGGGGGGGGGGGGGGGGGGGGGGGGGGGGGGGGFGGGGGGGGGGGGGGGGGGGGGGGGGGGGGGGGGGGGGFGGGGGGGGGGGGGGGGGGGGGGGGGGGGGGGGGGGGGGGGGGGGGGGGGGGGGGGGGGGGGGGGGGGGGGGGGGGGGGGGGGGDFGGGFGGFFGGGGGEFFGGGFGGGEGGGFGGGFGFGGGGGBGGFFGGGFFFFFFFEFF>EFEGFFFFFFFGFGFFEDF>BB2
@M03495:532:000000000-M42H9:1:2115:25536:14861 2:N:0:ACAGGAAA+TAGACAAT
ATATTTTGCCGTTGATAAACCAGGACTCAGGCTGGTCCAAAGCTCACATGCTGACAGATCGGAAGAGCGTCGTGTAGGGAAAGAGTGTATTGTCTAGTGTTGATCTCGGTGGTCGCCGGAGCATTAAAAAAAAAAAAACAAGGAGTTAAACTGAGGTAACGTACTTCGTATATCTGATTTTATTTATGCTATTATCTACAAGTTCTACTCTAATCAGTCAGCTCGCAACTCTCTTAACACAGTCTCTTGGG
+
CCCCCGGGGGGGGGGGGGGGGGGGGGGGGGGGGGGGGGGGGGGGGGGGGGGGGGGGGGGGGGGGGGFGGFGGFECFGGGGGGGGFGFFEGGE@FFEGG9?,9@C,55E7F,>=,@+84+@+:45EAFGDFGEGECC:>+,,,,8,,3,3,,,,,,+,,,,*,,**5,@,14,,35,252+,+5>,+5,,+,,2*,5,+,141=+++++4)4,++01*+++))+0(0)()/)+)*+++++*(*.))+)+))(
@M03495:532:000000000-M42H9:1:2115:6678:14867 2:N:0:ACAGGAAA+TAGACAAT
ATATTTTGCCGTTGATAAACCAGCTAATCCTGAAAAAAAAATCAAAGCTAAAAACTACAATGCTAAGACCACGATGTGACTGCTATCAAAGTTAGATATATATGTAAATTATTCATCTGTCAAATCCTAGAATTATATCATACCTGCTCCAGCAATCACGACCTGTAATGGTTTAGTGGGTTGTTCACTGTTTCTGAAAAATGAAGATAGTTGTCCAGCTTCCAAAAAGTTTATTGTGTTTTCTAGTGGAG
+
CCCCCGGGGGGGGGGGGGGGGGGGGGGGGGGGGGGGGGGGGGGGGGGGGGGGGGGGGGGGGGGGGGGGGGGGGGGGGGGGGGGGEGGGGGGFGGGGGGGGGGGGGGGGGGGGGGGGGGGGGGGGGGGGGFGGGGGGGGGGGGGGGGGGGGGGGGGGGGGGGGGDGGGGGGGGGFGGGGGGGGGGGFGGGFFGGEGGFFGDFFGF7DGGDEGGFFGGGFFFFFFFFFFCDFFGFFFFFFFG=FFCEFFFF@5
@M03495:532:000000000-M42H9:1:2115:4562:14882 2:N:0:ACAGGAAA+TAGACAAT
ATATTTTGCCGTTGATAAACCACCCTCCCTGTGGTCGTTATCTTGCTCCTTCAGTCGTCAACGAATTTACTAATTCCAAAGCTCACATGCTGACAGATCGGAAGGGCTTCGTCCAGTGCAATAGTGTATTGTCTAGTGTCTATGACGCTGGGGTACGGCACTTTAAAAAGAAATACAGGGGTTGATCACGAGGCGTTCACAGGAGACTTGACGCACCGCATGACCTCCCTGTCCCTCCATTTAATCCGTAT
+
6BC-B,CFGG7B-8D9,CF,,;C,F<,BC@FE,CF,+@@8C,6C,CCEFDFF,CF<6FFG,E7F,E<@CF9@<FG<CC996BE6FFCE<E@<9E@<FF8<,??8,8=,BE:E,,,:99,C,,:A5<A,C<,,CE,49,94,,,44=++6+=++86,+88++,,7,3,,,++7,6=7,7,0@+@ED?,<,3++@)1@*3,52+*3;7;CF;*=?*)1))6)-)/)010,5.)22)**)2;7/+))/3))/6(
@M03495:532:000000000-M42H9:1:2115:20449:14885 2:N:0:ACAGGAAA+TAGACAAT
ATATTTTGCCGTTGATAAACCAGGACTCAGGCTGGACCAAAGCTCACATGCTGACAGATCGGAAGAGCGTCGTGTAGGGAAAGAGTGTATTGTCTAGTGTAGAGCTCGGTGGTCGCCGTTTAAATAAAAAAAAAAAAACTAAAGAAGTAAAAAAATAATTGATATCCTGTAAAAAAAAATGCATGTCAACAACTCTATGAGTAACCACACCAATCATCATGACATCTCGATATTGTCAGATCGGTGCGACA
+
CCCCCGGGGGGGGGGGGGGGGGGGGGGGGGGGGGGGGCFGGGGGGGGGGGGGGGGGGGGGGGGGCDGGGEGGFFGGGGGGFDGGGGGGGGGGCG9FFG?FFDC,5?BF:,4+8:+++8+8A+5,,,5CA,F@@FFC:3+8C>=8333,68,,3++,7,,3,,7,@,,<6,7;,,,4*/*0,+,,61,,6*,2,)+++1+2+++++2***/2/;)9*:+31)+)*)*+).)(/0******0)0(((*(0(,-
@M03495:532:000000000-M42H9:1:2115:27222:14912 2:N:0:ACAGGAAA+TAGACAAT
ATATTTTGCCGTTGATAAACCAGCTAATCCTGAAAAAAAAATCAAAGCTAAAAACTACAATGCTAAGACCACGATGTGACTGCTATCAAAGTTAGATATATATGTAAATTATTCATCTGTCAAATCCTAGAATTATATCATACCTGCTCCAGCAATCACGACCTGTAATGGTTTAGTGGGTTGTTCACTGTTTCTGAAAAATGAAGATAGTTGTCCAGCTTCCAAAAAGTTTATTGTGTTTTCTAGTGGAG
+
CCCCCGGDGGGGGGGGGGGGGGGGGGGGGGGGGGGGFGGGGGGGGGCGGGGGGGGGGGGGGGGGGGDFFGGGGGGGGGGGGGGGFGGGFGGGGGGGGGGGGFGCGGGGGGGGGGGGFGGGGGGGGGGGGDGGGGGGGGGGGGGGGGFFGGGGGFGGGGGGGGGGGGFFGFGGGGGGGFFF>CGECFFGGDFEDF@FF?=EDDFFGGGGFEGGFFDCFFA6CFFF>9ABFFEBFAFFFFFGFCEFFGFFFB)
@M03495:532:000000000-M42H9:1:2115:3349:14931 2:N:0:ACAGGAAA+TAGACAAT
ATATTTTGCCGTTGATAAACCAGGGCGGCACCAAAGCTCACATGCTGACAGATCGGAAGAGCGTCGTGTAGGGAAAGAGTGTATTGTCTAGTGTAGATCTCGGTGGTTGCCGTATCATTAAAAAAAAAAAAAAAGAAAAAGAAAATGAAGTCAGAGTGAGGCAGAAGACAGACAAATGTTAATCACCTTGCAGGTAGCGAGTATGGCGATATGCTGTAGTGTACGCGGTACAGACAATGACCGCTAGTGAA
+
CCCCCGGGGGGGGGGGGGGGGGGGGGGGGGGGGGGGGGGGGGGGGGGGCGGGGGGGGGCFGGGGGGFFGFGGGGGGGGGGGGGGEGFA?FFGGG9?E<C,9ADEF+++B,54+4:,9,:5?<<EFECFG@:33+++,,73*46,,7,,,7,,,7,,,,,2,*4**,2,4,,62,,,,,,+2+,,,1,++++++(2++)***.*1+**)*,*2****0*/*(***())-.)(**/))0*/*)*((,)(*...
@M03495:532:000000000-M42H9:1:2115:11567:14941 2:N:0:ACAGGAAA+TAGACAAT
ATATTTTGCCGTTGATAAACCAGCTAATCCTGAAAAAAAAATCAAAGCTAAAAACTACAATGCTAAGACCACGATGTGACTGCTATCAAAGTTAGATATATATGTAAATTATTCATCTGTCAAATCCTAGAATTATATCATACCTGCTCCAGCAATCACGACCTGTAATGGTTTAGTGGGTTGTTCACTGTTTCTGAAAAATGAAGATAGTTGTCCAGCTTCCAAAAAGTTTATTGTGTTTTCTAGTGGAG
+
CCCCCGGGGGGGGGGGGGGGGGGGGGGGGGGGGGGGGGGGGGGGGGGGFGGGGGGGGGGGEFGGGGGA<FFDEDFGGGFGGGGGEE8FGGGGFGFFGGFGDFGCGGGGGGGGFCFGGGFGGFGGGGFDF9<FFGGGGGGFGGGGGGGGG?FGDGGGGGGGGGGEGFFGFGCFA8DCEAFFF=8EG7EGGFFFEE=,,CFDCDFDFGFF9AFDFECFGFFFFFAFEFFDFFEGAFF6EFFFD?<E<779):)
@M03495:532:000000000-M42H9:1:2115:26787:14964 2:N:0:ACAGGAAA+TAGACAAT
ATATTTTGCCGTTGATAAACCACCCTCCCTGTGGTCGTTATCTTGCTCCTTCTGTCGTCAACGAATTTACTAATTCCAAAGCTCACATGCTGACAGATCGGAAGAGCGTCGTGTAGGGAAAGAGTGTATTGTCTAGTGTAGATCTCGGTGGTTGCGGTGTCATTAAAAAAAAAAAAAATAAAAAATTGTAACAGTGTTGTAGATCGAAAGCAACACAAAGACACATACGTGTACTATAGTAACATAGCGAA
+
CCCCCGGGGGGGGGGGGGGGGGGGGGGGGGGGGGGGGGGGGGGGGGGGGGGGGGGGGGGGGGGGGGGGGGGGGGGGGGGGGGGGCFGGGFGGGGGGGGGGGGGGGGGGGGGGGGGGGGGGGGGGGGGGGGECE,EFFG,9E9,,4,4+6+46644++++638,78@3=9CEG>E+*51,=,+26**6,,1,62*,,21,4,++++****-*+0)0/*.)2;))2()0).*(*)1+31+++)+)))*))(((
@M03495:532:000000000-M42H9:1:2115:9543:15006 2:N:0:ACAGGAAA+TAGACAAT
ATATTTTGCCGTTGATAAACCAGCTAATCCTGAAAAAAAAATCAAAGCTAAAAACTACAATGCTAAGACCACGATGTGACTGCTATCAAAGTTAGATATATATGTAAATTATTCATCTGTCAAATCCTAGAATTATATCATACCTGCTCCAGCAATCACGACCTGTAATGGTTTAGTGGGTTGTTCACTGTTTCTGAAAAATGAAGATAGTTGTCCAGCTTCCAAAAAGTTTATTGTGTTTTCTAGTGGAG
+
CCCCCGGGGGGGGGGGGGGGGGGGGGGGGGGGGGGGGGGGGGGGGGGGGGGGGGGGGGGF,CCGGGGGGFFGGGGGGGGGGFFFFGFFGGGGGGGGGGDGGGFGFGGGGGGGFFFEFFAFGFGGGGCGFGGFGEGGGGGDGGGGGGGGGFFFFGGGGGGGGGG6FFGGAFAFGFGF;EGDEDGGFFFFFFGGGEGGGFGGFFGFFGF?GAGGFFGGFFFFFFAF=A0=BFED;CFFFAFD=CEEEGFF23)
@M03495:532:000000000-M42H9:1:2115:8059:15068 2:N:0:ACAGGAAA+TAGACAAT
ATATTTTGCCGTTGATAAACCAGGGACTCAGGCGGACCAAAGCTCACATGCTGACAGATCGGAAGAGCGTCGTGTAGGGAAAGAGTGTATTGTCTAGTGTAGATCTCGGTGGTGGCCGTATCATTAAAAAAAAAAATAGAGTGAGTGAGCGATAGCACCTGTATTAAAAATAGTACAAGAGAGGAGCCGAGAGAATTAAAAACGAAATGGTGGGTCAGTATGATAGTCTAAATCAGGAAGGACTGCATTGA
+
CCCCCGGGGGGGGGGGGGGGGGGGGGGGGGGGGGGGGGGGGGGGGGGGGGGGGGGGGGGGGGGGGGGGGEGGCFFGGGGEGGGFGGGGGGGGCFFGGGGGC9F,<,,B+BCF:+=44@++,9,9C<CECEF7BFFG,,,8,,,8,,,,,6+3,++,,,,,63,3,,,,,,,,3,,3,,,*5**1,*****1**(,4?+,,,**)/11*+/+3)))**2+3.+++.+1)++)++3**0))*(2(((0)*-))
@M03495:532:000000000-M42H9:1:2115:18957:15072 2:N:0:ACAGGAAA+TAGACAAT
ATATTTTGCCGTTGATAAACCAAAGCTCACATGCTGACAGATCGGAAGAGCGTCGTGTAGGGAAAGAGTGTATTGTCTAGTGGAGAAATTGTGGTGTGCGGCTGCTTTTTAAAAAAAAAACACTAAAGCCCTATACTGGTCGTCGAGGTACAAACATTTGTACACAATAGTTGCTTCCGACTATTTTTTTTCTAGCCTCTGCGTTCCCTTTGTGATCAGATCTGAATCACACTTCTTTTAGTGTATATCTT
+
CCCCCGGGDECGFGEFGGGFCCCGE8FGGFFFFFGFGGFFE,CEE7@:EF@FCCEGCF<EEFF8CE6C<FEFCFFB@FEC<,,,9B6:6,C,58:,,86,77+@B9A?,C,9EE=FE:+@+4,,4,:,7,8,,,,9,7,6,683++++6,7,@,3,,=,@3,3,34+,,,,,8,7,>,*0***,,1,,***2,8,,,448,*2)/*;*,)*41)++++*0))3+.++.+2)0)+28++31(+1)1+)+)11
@M03495:532:000000000-M42H9:1:2115:12801:15074 2:N:0:ACAGGAAA+TAGACAAT
ATATTTTGCCGTTGATAAACCAGCTAATCCTGAAAAAAAAATCAAAGCTAAAAACTACAATGCTAAGACCACGATGTGACTGCTATCAAAGTTAGATATATATGTAAATTATTCATCTGTCAAATCCTAGAATTATATCATACCTGCTCCAGCAATCACGACCTGTAATGGTTTAGTGGGTTGTTCACTGTTTCTGAAAAATGAAGATAGTTGTCCAGCTTCCAAAAAGTTTATTGTGTTTTCTAGTGGAG
+
CCCCCGGGGGGEGGGGGGGGGGGGGGGGGGGGGGGGGGGGGDGGGGGGGGGGGGGGGGGGAEGFGGGGGGGGGGGGGGGGGGGGGGGGGGGGGGGGGGGGGGGGGGGGGGGGGGGGGFGGGGGGGGGGGGGGGGGGGGGGGGGGGGGGGGGGGGGGGGGGGGGGGGGGGGGAFGGGGGCFFCEEE7DFGFGGFEFDFFGGGFGFGFFFGCFCFFGCCFFFFFAFEFF=>FCGFFF+BFFGDFEEC>EFFE4
@M03495:532:000000000-M42H9:1:2115:8009:15075 2:N:0:ACAGGAAA+TAGACAAT
ATATTTTGCCGTTGATAAACCACCCTCCCTGTGGTCGTTATCTTGCTCCTTCTGTCGTCAACGAATTTACTAATTCCAAAGCTCACATGCTGACAGATCGGAAGAGCGTCGTGTAGGGAAAGAGTGTATTGTCTAGTGTAGATCTCGGTGGTGGCCGTGTAAATAAAAAAAAAAAAAAAAGAATGCACGGCAATTGCGATATAGCAGAATAAATAAGTACGTGTCGAGAGTAAAGAAAAAAAATGACGTAG
+
CCCCCGGGGGGGGGGGGGGGGGGGGGGGGGGGGGGGGGGGGGGGEGGGGGGGGGGGGGGGGGGGDGGGGGGGGGGGGGGGGGGGCFFG@FGGGGGGGGGGGGGGGGGGGGGEG@FGGGFGGGFGGGCGGGG?@@FFG,9,9@E,@A8=B+@+++,446+6,,3@,7CFEGGGC68*5***6/,,,+211/*1*(,,,2***)3++3*0+)1+1++++3:+/)))/0)()0.0/9**7))1()(()*-)((.
@M03495:532:000000000-M42H9:1:2115:23654:15079 2:N:0:ACAGGAAA+TAGACAAT
ATATTTTGCCGTTGATAAACCAGCTCTAGCTGCCATAGCAATGTCACAACCACTTCTTGCCCTCCAAAGCTCACATGCTGACAGATCGGAAGAGCGTCGTGTAGGGAAAGAGTGTATTGTCTAGTGTTGATCGCGGGGGGCGCCGTCTAATTTAAAAAAAAAAATACGAGCAAGAACCAGTATCGTGGAGTACGTCAATGTCACAGACCCACCTGAATCTATTCGCCTACACAGAGGGACAGTAACTACTA
+
CCCC9FFFGGC@FEG,F@FGC<FGFGAA9CFEFGGGGGGFGGFGFFFGGGGDFGGGDEFFFGGGFGGGGGC@,CEFGGGDGGGGF<FFDGGGGFGFFCEFGFCFGFAFFEFF9C,E,CF5?<AAB<,,9,,:++6@:7>**C7*4<*=*?3++3+++<*:88**0++*/********2**+*+0*.**/0++3(0215+++****0*/2,/*.)*00*9@)***())())(2*7))0))/(*-))*)*)).
@M03495:532:000000000-M42H9:1:2115:6811:15099 2:N:0:ACAGGAAA+TAGACAAT
ATATTTTGCCTTGATAAACCACCCTCCCTGTGGTCGTTATCTTGCTCCTTCTGTCGTCAACGAATTTACTAATTCCAAAGCTCACATGCTGACAGATCGGAAGAGCGTCGTGTAGGGAAAGAGTGTATTGTCTAGTGTAGATCTCGTGGGTGGGCGGATTTTTTGAAAAAAAAAACATAACAGTGATGCGCACAGTGTCAATATCTGAAAAGTGATGAACTGTCAGCGAGGAATAGTAACGAGACATCCGT
+
CCCCCGGGGGGGFGGGGGGGGGGGGGGGGGGGGGGGGGGGGGGGGGGGGGGGDFGGGGGGGGGGGGGGGGGGGGGGGGGGGGGGGGGGGGGGGGGGGGGGGGGGGGGGGGGGGGFF:FGGGGGGGGGGGGAFDGGGFA,C;,4=E:+,4+4+++6@+3+3,CB++6;<BFC>FG55:,,2,*4D,+,,,3**4(,,,+,,,+4+1++++.++/+++31+6)*++)1)(2.()))0*+***-*,((*)*(4(
@M03495:532:000000000-M42H9:1:2115:12129:15147 2:N:0:ACAGGAAA+TAGACAAT
ATATTTTGCCGTTGATAAACCAGGGACTCAGGCTCCAAAGCTCACATGCTGACAGATCGGAAGAGCGTCGTGTAGGGAAAGAGTGTATTGTCTAGTGTAGATCTCGGTGGTCGCCGGATCATTAAAAAAAAAAAAAAAAAATAACATCTGGGTAGAGTGTACGTAAATAGTCCACGTAGCAATAACCATGTGACACTCAAGTACACCAATGTACATGCACATGAAGTCACTCGCGTTCGACAGCCTTGTAA
+
CCCCCGGGGGGGGGGGGGGGGGGGGGGGGGGGGGGGGGGGGGGGGGGGGGGGGGGGGGGGFGGGGGGGGGGGGGGGGGGGGGGGGGGGGGEFGGGGC?<,6,:CFFG=FE,,4+@+++++,:,5?AEFEEGGE=@>8:CB:,,,,,,,7,,,,3*,,,,,,6*6>,*2,2,,,,5**,,*,+,6,*,12+,2+.+++.5+++++1+**2.*4:1+++2*2)1*+)2+)3+.*))).0).*,13((*))).-
@M03495:532:000000000-M42H9:1:2115:18729:15186 2:N:0:ACAGGAAA+TAGACAAT
ATATTTTGCCGTTGATAAACCAGCTAATCCTGAAAAAAAAATCAAAGCTAAAAACTACAATGCTAAGACCACGATGTGACTGCTATCAAAGTTAGATATATATGTAAATTATTCATCTGTCAAATCCTAGAATTATATCATACCTGCTCCAGCAATCACGACCTGTAATGGTTTAGTGGGTTGTTCACTGTTTCTGAAAAATGAAGATAGTTGTCCAGCTTCCAAAAAGTTTATTGTGTTTTCTAGTGGAG
+
CCCCCGG9FFEGGGGGGGGGG<<FAFAE,EEGEGGGFGGDDF<EFGDGGGGCFFC8FFGGFCEFFG8FGGFGCC@FFGGGGFGEEE<CFFFEFDGGGGFFFFAFFFGGGGGGGGGGGCEFFF<F?=ACFGGGGGGGGGGGGGGGGGGEF>EGGGGGFGGGGCEGGFFGGGCFFFGGGEED>DGEGFFGGFGG;;@CDDFGG*=9D?DDGECEFFCC;69;CAA@A8A5*;;;=F>8F>FGFGF6E@A6)10
@M03495:532:000000000-M42H9:1:2115:26167:15204 2:N:0:ACAGGAAA+TAGACAAT
ATATTTTGCCGTTGATAAACCAAAGCTCACATGCTGACAGATCGGAAGAGCGTCGTGTAGGGAAAGAGTGTATTGTCTAGTGTAGATTTCGGTGGGCGGCGTAGCATTAAAAAAAAAACAAATATATCTCAACCACGGTCACAACAAATACAAGACACCCGAAAGTCATACCGTACGTGATTCTGCGCGTAGAACTGATATTACGCCTGAGCTTCGTGAGATGCCGACTGTGTCTACTATCAGTTCCGCAA
+
CCCCCGGGGGGGGGGGGGGGGGGGGGGGGGGGGGGGGGGGGGGGGGGGGGGGCGGGGGGGGGGGGGGGGGGGGGG@F@FFGGD96<,9,968@BE7,++@=+@8+5,5<?FFEGDDGG:,,6,,7?,,,,,:3,+8+++8+3,34,,,,,3,,,,3@,3******,62,,2216***06*,+,,,+***)***)+1+21+1+33**)**(*++/+)2)/).***.0),))-**0******-*)))2-)(2(
@M03495:532:000000000-M42H9:1:2115:20673:15209 2:N:0:ACAGGAAA+TAGACAAT
ATATTTTGCCGTTGATAAACCACCCTCCCTGTGGTCGTTATCTTGCTCCTTCTGTCGTCAACGAATTTACTAATTCCAAAGCTCACATGCTGACAGATCGGAAGAGCGTCGTGTAGGGAAAGAGTGTATTGTCTAGTGTAGATCTCGGTGGTGTCCGTCTCATTAAAAAAAAAAAAAAAACATCTCACAGTGACCAACCGGAACATCACAGTGTAGTAACCTGCACATACACTTCTAGTCGGAACAGGCAT
+
CCCCCGGGGGGGGGGGGGGGGGGGGGGGGGGGGGGGGGGGGGGGGGGGGGGGGGGGGGGGGGGGGGGGGGGGGGGGGGGGGGGGGGGGGGGFGGGGGGGGGGGGGGGGGGGGGGGGGGGGGGGGGGGGGGGAE;FGGEEC;;;,C@8D+8C744,7@4,,,,,4=,CAEEGCFC:+**3/5/=,,+,5,0,2,*4,42***)1)2+*++/0++++3+1+3)+)),)+9+9)2++*+++1*,)(((2()((,
@M03495:532:000000000-M42H9:1:2115:10757:15294 2:N:0:ACAGGAAA+TAGACAAT
ATATTTTGCCGTTGATAAACCAGCTAATCCTGAAAAAAAAATCAAAGCTAAAAACTACAATGCTAAGACCACGATGTGACTGCTATCAAAGTTAGATATATATGTAAATTATTAATCTGTCAAATCCAAGAATTATATCATACCTGCTCCAGCAATCAGGACCTGTAATGTTTTAGTGGGTTGTTCACTGTTTCGGAAAAATGAAGATAGTTGTCAAGCTTCAAAAAATTTTAGTGTTTTTTCTAGTGGAG
+
CCCCCGE<EFEFFGGGGGGFFFFGGGGGGGFFGGGGGGGGGGGGGGGFFCCFCF>,EFEE9C8<F9<EF,E<B+@7@,,<,6<E<A,CF<FF9,AEBF,?9EAF<EE,,,C,B,E,,5,B,AF,C=,,AE8AE;EFGFA==AE4,,,4=,,@8=B9E8,8DDBEC=,=DD,4,,=4@;F+@?EG81=DD+EED7++6:C?802@7+=+58=7B;C++9:A<FB+*;3)*3:+1*4+14699CE;*+*1(8(
@M03495:532:000000000-M42H9:1:2115:10510:15339 2:N:0:ACAGGAAA+TAGACAAT
ATATTTTGCCGTTGATAAACCAGTCAGGAGTCCAAAGCTCACATGCTGACAGATCGGAAGAGCGTCGTGTAGGGAAAGAGTGTATTGTCTAGTGTAGATCTCGGTGGGCGCCGGAACATTAAAAAAAAAAAAAAAAAGTGAAAATATTTCACAGGCACGGCAAAGTTAGAATGGTAAGACTACGCCGAAGCGGCTGACGACGGGTGTAGCGACTGCGCAGACGGCAGTAGACAGGAGGAACTGTGTAAGAA
+
CCCCCGGGGGGGGGGGGGGGGGGGGGGGGGGGGGGGGGGGGGGGGGGGGGGGGGGGGGGGGGGGFGGGGFGGGGGGGGGGGGGGGGG<6<FFFFFG,,,:E<F7,@F+,+++8+++84,@?EADCGGGGE7@++++8+3,,33,,,7,5,,,7,,*,4****44,,,,,,,,,21,,,,2,*,1*)3**)***(*1*)***)).))1*+))*0))**))0-).03).(**)**))).0)*(*)))2)*).)
@M03495:532:000000000-M42H9:1:2115:20239:15441 2:N:0:ACAGGAAA+TAGACAAT
ATATTTTGCCGTTGATAAACCAGCTAATCCTGAAAAAAAAATCAAAGCTAAAAACTACAATGCTAAGACCACGATGTGACTGCTATCAAAGTTAGATATATATGTAAATTATTCATCTGTCAAATCCTAGAATTATATCATACCTGCTCCAGCAATCACGACCTGTAATGGTTTAGTGGGTTGTTCACTGTTTCTGAAAAATGAAGATAGTTGTCCAGCTTCCAAAAAGTTTATTGTGTTTTCTAGTGGAG
+
CCCCCCGGGDDF@FGGGFC@FF<CFGEGG,CC<FEC@FFFC8FGE<F@FDEF<CBA@<<FGC8@CFGGDFGFG@FDGFEECAFGEF89F,EEGF<FF,F9,A5?C<FGFGGFFGGC?B<ECCFCE9AFE?FGGGGGAEFEAFF8>EE@FGG8F8DF:EFEGCEE,@EDFF9@F8D9>EFFEDCEGFA,,?FGC9,=A<9F8DGDFF7@CECFCA?+;AAFFFFC79?859EGFFFAA6;DDGEC?FFF265
@M03495:532:000000000-M42H9:1:2115:28351:15532 2:N:0:ACAGGAAA+TAGACAAT
ATATTTTGCCGTTGATAAACCAGTCAGGAGTCCAAAGCTCACATGCTGACAGATCGGAAGAGCGTCGTGTAGGGAAAGAGTGTATTGTCTAGTGTAGATATCGGTGGTCGTCGCGTCAGTAAAAAAAAAAAATATAACTCTTCGTCAGAACGCACAACACTCTCACCAGGACTACACATTTTACGATGCTATTTAAGAGAACTAACTCACATTATCATACTTTCCGATCTACCTCTACTACGTTTTATACA
+
CCCCCGGGGGGGGGGGGGGGGGGGFGGGGGGGF<FGGGFGGGGGGCGGFGGGFFGGGGGG<FGGFFFFGCFGGGFG?E<FFFGG@FA66@EDFA<<9,,,9,8=FF@F,+8,+++8=+4C<,9C<C:>F+@B8:=,33,8,,,8@+8+,3@+8+333+,+,,,,3@,,,***,6@8,,,=,+5,6*6**0?,50,4?=,,,21**0++,(*4+++++++11+3+.))()2)+2/*;*+++)*((,*/*)))
@M03495:532:000000000-M42H9:1:2115:25857:15616 2:N:0:ACAGGAAA+TAGACAAT
ATATTTTGCCGTTGATAAACCAGTCAGGAGTCCAAAGCTCACATGCTGACAGATCGGAAGAGCGTCGTGTAGGGAAAGAGTGTATTGTCTAGTGTAGATCTCGGTGGGGGCCGCAGCATTAAAAAAAAAAAAAACAAAAAAGACTGTCGTCGCAGAACCACAAGAGTAGATACAAACAACTCAAAGTCAATTCTGGTCGGTGACGGTCACTCTCCAGTGACCAGGACTTTCATGAAACATTACTGTACAGA
+
CCCCCGGGGGGGGGGGGGGGGGGGGGGGGGGGGGGGGGGGGGGGGGGGGGGGGGGGGGGGFGGF@FGGGFGGGGFGGGGGGGGGGGGEEFFGGCFCFA,,6@B74=:++@==C+4++,5:C<FDFGGGGD>>+++8,8,++*645,,3*468****,,,,4,,2,,,46,,47,,,,/21,2++2+51+++++)+++1**/)*)/)*2/)*+1)*22***)*0)(.0(//.*/*1***)*)2)))0)*)))
@M03495:532:000000000-M42H9:1:2115:20129:15617 2:N:0:ACAGGAAA+TAGACAAT
ATATTTTGCCGTTGATAAACCAGCTAATCCTGAAAAAAAAATCAAAGCTAAAAACTACAATGCTAAGACCACGATGTGACTGCTATCAAAGTTAGATATATATGTAAATTATTCATCTGTCAAATCCTAGAATTATATCATACCTGCTCCAGCAATCACGACCTGTAATGGTTTAGTGGGTTGTTCACTGTTTCTGAAAAATGAAGATAGTTGTCCAGCTTCCAAAAAGTTTATTGTGTTTTCTAGTGGAG
+
CCCCCGGGGGGGGGGGGGGGGGGGGGGGGGGGGGGGGGGGGGGGGGGGGGGGGGGGGGGGGGGGGGGGGGGGFGGGGGGGGFGGGGGGGGGGGGGGGGGGGGGGGGGGGGGGGGGGGGGGGGGGGGGGGGGGGGGGGGGGGGGGGGGGGGGGGGGGGGGGGGGGGGGGGGGGGGGGGGGGGGGGGFDFFFGGGEGGGFGGDDGFGGGGGFGGFFGGGFFFEFFFCAA>EFEFFFFFFFFGFGFFFGFF9=>
@M03495:532:000000000-M42H9:1:2115:9280:15625 2:N:0:ACAGGAAA+TAGACAAT
ATATTTTGCCGTTGATAAACCAGAGGACTCAGGCTGGACCAAAGCTCACATGCTGACAGATCGGAAGAGCGTCGTGTAGGGAAAGAGTGTATTGTCTAGTGTAGATCTCCGTGGTCGGCGGCTCCTTAAAAAAAAAAATAAAAGAGCGAAGCGCCGCATCCGCAGTGAAACACACAACACACCGGTTCTACTCTGGACTCTAACAGTGCACATCTCGCTCCCAATCCTCGCACCATGAATTCACTCTACAC
+
CCCCCGGGGGGGGGGGGGGGGGGGGGGGGGGGGGGGGGGGGFGGGGGGGGGGGGEFGGFGFGGGGGGGGGGGGGCGGGGGGGGGGFGFFFFGFCCBCGGGAA:A5A?,5,8AF:,<C4:+++48+,7,A,<9B@CEFG,88,8,>,,3++****3****42*4*1*,,,,,,62***2*::****)1*+;?++)4++)+*++++*00*+-0+*0*2*)))().),0).*.,))))/**/*)*)).*-*))(
@M03495:532:000000000-M42H9:1:2115:27644:15675 2:N:0:AGAGGAAA+TAGACAAT
ATATTTTGCCGTTGATAAACCACCCTCCCTGTGGTCGTTATCTTGCTCCTTCTGTCGTCAACGAATTTACTAATTCCAAAGCTCACATGCTGACAGATCGGAAGAGCGTCGTGTAGGGAAAGAGTGTATTGTCTAGTGTTGATCTCTGTGGTCGCCGGATCCATTAAAAAAAAAAATGCATAATACTAATAGCTACGAAGTATAGCACTCACTGTCGCATCCATCATACCTTGTCACATACCTCATCACGC
+
CCCCCGGGGGGGGGGGGGGGGGGGGGGGGGGFFGGGGGGGGGFGGGGG?FFGGGGGGGGGGGGGGGGGGGGGGGGGGGGGGGGGGGGGGGGGGGGGGFGGGGGG?GGGGGGFGGGGGGGGGGGGGGGGGGGFFFGDG9,,,,,4,,9>>9?,,8+6+++36@,7,,6@EF>+<>64,,,+72,,,+,3,+,5>*2,*3,*4:9++2244(8A++++*2))0;)+/*;.+))++1*1+1++)*).(2)+/(/
@M03495:532:000000000-M42H9:1:2115:24209:15678 2:N:0:ACAGGAAA+TAGACAAT
ATATTTTGCCGTTGATAAACCAGGGACTCAGGCTGGACCAAAGCTCACATGCTGACAGATCGGAAGAGCGTCGTGTAGGGAAAGAGTGTATTGTCTAGTGTAGATCTCGGTGGTCGGCGGGTCATTAAAAAAAAAAAAACTATAAAGTACAGTGTCTTAGGATTTGGTATTGCAAGCACCGGTCTGTCCATTCTGTTCCTTCACTACTTCTCCAGCCTATAGCACATGACTCCCATGTCCGCACTCCGGTC
+
CCCCCGGGGGGGGGGGGGGGGGGGGGGGGGGGGGGGGGGGGGGGGEGGGGGGGGGGGGGGGGGGGGGGGGGGGGGGGGGGCFFGGGGGFGDGGFCFGGGGE<B,,AF<FC,7F:,++8@++8@F<EEFD,A>B73@+85*@,75,,,3,,,26,6,,,,,4,,,26,4,,4,,,,210,**/4**)5+2++++)++++5+++**++*++.++2+0**.)0)+/*-)*)*))*)).8)7**,)(--*.)(,(
@M03495:532:000000000-M42H9:1:2115:23271:15682 2:N:0:ACAGGAAA+TAGACAAT
ATATTTTGCCGTTGATAAACCAGGACTCAGGCTGGACCAAAGCTCACATGCTGACAGATCGGAAGAGCGTCGTGTAGGGAAAGAGTGTATTGTCTAGTGTAGATGTCGGGGGTGGCCGGATCATTAAAAAAAAAAAAAATACACATCACTGTAGGCTTGTCTCCCTTTAACTATACACCATGCTTAAAACACACACTATTACTCATATACATCTGTACTACGATCATCTCTACCTGTGCACACCGCACCTC
+
CCCCCGGGGGGGGGGFGGGGGGGGGGGGGGGGGGGGGGGGGGGGGGGGGGDFGFGGGGFGGGGGFGGGGEGFCFFGGGGGGGGFEBF6EAFF,C@EFGF,<C<?,:54>+==F+>,9@7:+8A<9,,CDCECE7>>:33,3,,6,,42,,,,,,,,,4*,,,,,4,6,,,,6,2,,,,,*,+,,5+2++22**/*/?)3++++++++1+)+++3++1181))..()96*/4*/****)**-*.(()()-4(
@M03495:532:000000000-M42H9:1:2115:24385:15713 2:N:0:ACAGGAAA+TAGACAAT
ATATTTTGCCGTTGATAAACCAGAGGACTCAGGCTGGACCAAAGCTCACATGCTGACAGATCGGAAGAGCGTCGTGTAGGGAAAGAGTGTATTGTCTAGTGTAGATCTCGGTGGGCGCCGTATAATTAAAAAAAAAAAAATTTTAACTATACCCACGTGCACACTGCAAGGCAAACAGACGTTATCGCGCATAACCACTTAGCAGCGTCGTTAGAAGTGTCAAGTTACAGTGTCTCTGCACACAGCATCTT
+
CCCCCGGGGGGGGGGGGGGGGGGGGGGGGGGGGGGGGGGGGGGGGGGGGGGGGGGGGGGGFFGGGGGGGGGGGGFFGFGGGGGGGGGFGGGFGGFGGFGGDD9A:??<?8<C==+,7=>++8,,9,,,CE99BF7:FCE>,6,,,3,83,,5,,,+++,@+4,,,,,,,4**,,3,4,@***4,,+41*)*4**,4,)++++++22)*2(2/))++2+*+)++*/**)*0)**1****1*(*(-.1(*)))
@M03495:532:000000000-M42H9:1:2115:25886:15723 2:N:0:ACAGGAAA+TAGACAAT
ATATTTTGCCGTTGATAAACCAGGACTCAGGCTGGACCAAAGCTCACATGCTGACAGATCGGAAGAGCGTCGTGTAGGGAAAGAGTGTATTGTCTAGTGTAGATCTCGGTGGTTGCCGGGGTATTAAAAAAAAAAAAAATATAGTCCTTCGTTGTCTTCTACATTAGCGCTTTTCTAGACTCGGTCAGGCTTGTCGCTACCAAACACTTTCGTATACATTTTGTGACTGACTGATACTATAGATCTGTCGT
+
CCCCCGGGGGGGGGGGGFGGGGGGGGGGGGGGGGGEGGGGGGGGFGGGGGGGGGGGGGGGFGEEGGGGGFGGFFEDFGC@FFGCGGG<FEEGGGGGGGAA,,9,5,5,B,8>,,,,,8+8+8+,,,59A,F+@+@B+36,,,8=E;C93,+,356,,,87,,3>F,,3*@***,2,,2,+774****,,),6*(4*4)*/,/*)2/**3/+*))2021++.1+.(++1+2/2+2++1+/*)2)))24*)-,
@M03495:532:000000000-M42H9:1:2115:22360:15743 2:N:0:ACAGGAAA+TAGACAAT
ATATTTTGCCGTTGATAAACCAGGACTCAGGCTGGACCAAAGCTCACATGCTGACAGATCGGAAGAGCGTCGTGTAGGGAAAGAGTGTATTGTCTAGTGTAGATCTCGGTGGGCGCCGGATCATTAAAAAAAAAAAAAAGAAAAAAAATCACTGTCGTCACATGATTTCAGCGACGACAAAATAAATAGTTGAGCAGGTAAGCAAGGCAATGAGTGGCATCACACTACGTACAGCAGACAGTGTGCGTCAG
+
CCCCCGGGGGGGGGGGGGGGGGGGGGGGGGGGGGGGGGGGGGGGGGGGGGGGGGGGGGGGGGGGGGGGGGGGFGGGGGGGGGGGGGGGGGGG?FAEFFFF9,,?,<,9C,8C+,8+8@++8:FGA5AFGGGGGGCF@>+++,,3,*3*,,,,2,,6*6***5,,,,,,,,,,44**31*)+*3+56+5+13++(++*.*++**+*****,0+9*2**).12)**()).)0)*)*))0)0*.*)))0,)(((
@M03495:532:000000000-M42H9:1:2115:20252:15751 2:N:0:ACAGGAAA+TAGACAAT
ATATTTTGCCGTTGATAAACCAGTCTCCAAAGCTCACATGCTGACAGATCGGAAGAGCGTCGTGTAGGGAAAGAGTGTATTGTCTAGTGTAGATAACGGTGGGTGGCGTGTGATTAAAAAAAAAATTAATGCCACCACGAAGTTAACAGGAATACATGTATGGAATTGCAGACATCACACTAGCTACCCACCTCCGAATAAACTCGTAGTGACTGAACAGTATCAGTGATACATACCTGAGAAACGTAGCA
+
CCCCCGGGGGCGGGGGGGGGGGGGGGFGGGGGGGGGGGGGFFGGGGGGGFGGGGGGGGGGGFFF@FGGGFGFGFGGGGFFGG,ECBCF<E96C,,,,4@FFC++B+48,+8,9:F,,5C=+CF::,,:,,,,48:,,86+++3,,9,,,8,,3,,,,,,3,33,6,,@@,4,54363,,+3+,3,363,**6,:9***11,+*+4**3*(*,1++*4)1//+1+/++*4+1+++3*2+/*(+)(/*,2(/)
@M03495:532:000000000-M42H9:1:2115:25787:15765 2:N:0:ACAGGAAA+TAGACAAT
ATATTTTGCCGTTGATAAACCAGCTAATCCTGAAAAAAAAATCAAAGCTAAAAACTACAATGCTAAGACCACGATGTGACTGCTATCAAAGTTAGATATATATGTAAATTATTCATCTGTCAAATCCTAGAATTATATCATACCTGCTCCAGCAATCACGACCTGTAATGGTTTAGTGGGTTGTTCACTGTTTCTGAAAAATGAAGATAGTTGTCCAGCTTCCAAAAAGTTTATTGTGTTTTCTAGTGGAG
+
CCCCCGGGGGGGGGGGGGGGGGGGGGGGGGGGGGGGGGGGGGGGGGCGGGGGGGGGGGGGFGGGGGCFGGGGGGGGGGGGFGGGFGGFGGGGFGFGGAFCGGGGGGGGGGGGGGGGFGGGGGGGGGGGGGGGGGGGGGGGGFGGGGGGGGGFGGGGEFGGGCEGGFDCGGGGGGGGGGFGGGGGGFGFGFGGGEFFFFGGGFGFFFFGGFGGFFGGGFFFEFFFE<CCFFEFFFFFFFFGBGFFEC78>:)
@M03495:532:000000000-M42H9:1:2115:15200:15767 2:N:0:ACAGGAAA+TAGACAAT
ATATTTTGCCGTTGATAAACCAGCTAATCCTGAAAAAAAAATCAAAGCTAAAAACTACAATGCTAAGACCACGATGTGACTGCTATCAAAGTTAGATATATATGTAAATTATTCATCTGTCAAATCCTAGAATTATATCATACCTGCTCCAGCAATCACGACCTGTAATGGTTTAGTGGGTTGTTCACTGTTTCTGAAAAATGAAGATAGTTGTCCAGCTTCCAAAAAGTTTATTGTGTTTTCTAGTGGAG
+
CCCCCGGGGGGGGGGGGGGGGGGGGGGGGGGGGGGGGGGGGGGGGGGGGGGGGGGGGGGGGGGGGGGGGGGGGGGGGGGGGGGGFGGGGGGGGGGGGGGGGGGGGGGGGGFGGGGGGGGGGGGGGGGGGCFGGGGGGGGGGGGGGGGGGGGGGGGGGGGGGGGGGFGGGGGGGGGGGGGGFDGGGFFGGFGGGEFGGFGGGFGFGGGGGFFFFFGGGFFFFFFFFFFDFFEFFFF6FFFFBFFFFGFFDE=
@M03495:532:000000000-M42H9:1:2115:27839:15817 2:N:0:ACAGGAAA+TAGACAAT
ATATTTTGCCGTTGATAAACCAGCTAATCCTGAAAAAAAAATCAAAGCTAAAAACTACAATGCTAAGACCACGATGTGACTGCTATCAAAGTTAGATATATATGTAAATTATTCATCTGTCAAATCCTAGAATTATATCATACCTGCTCCAGCAATCACGACCTGTAATGGTTTAGTGGGTTGTTCACTGTTTCTGAAAAATGAAGATAGTTGTCCAGCTTCCAAAAAGTTTATTGTGTTTTCTAGTTGAG
+
CCCCCGFFGGGGGGGFGGFFGGGFGGGGFGGGGGGGGGGGGGGGGGGGGGGGGGGGGGGGCFGGGGGGGGGGGGGGGGGGGFGGGGGGGFGGGGGGGGFFEEGGGGGGGGGGFGGGGFEEFGGGGGGGGFGFGGGGGADFGGGGFGGDFGGGCFGFFDGDGCEEGGGGGGGFGGGGFGFG3@EG?DEAEFAD;DFGGFGDGFGFGGCFFAEECFDGGFFFFFFFFFA>5AA9<@FFF9FGFCEFFD2+1:)
@M03495:532:000000000-M42H9:1:2115:25776:15849 2:N:0:ACAGGAAA+TAGACAAT
ATATTTTGCCGTTGATAAACCACCCTCCCTGTGGTCGTTATCTTGCTCCTTCTGTCGCCAAAGCTCACATGCTGACAGATCGGAAGAGCGTCGTGTAGGGAAAGAGTGTATTGTCTAGTGTAGATTTCTGTGGTGGCCGTATCATTAAAAAAAAAAAAAAATTAGACGCATCACAACTAGTATAGACTTCGTGATAGTCCTGCGTTGATAAGCAGTTATACATTAGTTAAGTCCACGGTGCTTCTAGTGTA
+
CCCCCGGGGGGGGGGGGGGGGGGGGGGGGGGGGGGGGGGGGGGGGGGGGGGGGGGGGGGGGGGGGGFGGGGGGGGGGGGGGGGGGGGGGFFGGGGFGGGGFGGGCFFCFGGGFEFCFGGE9,,,59,:,:,9@9+8,AC+6,@DEF,>DFFGGGGCC633+,,,,73*****3,,6*4,*,+5,,+,,,1*,*0:9,1,,1*2)**/*+)++/+0++1++9+++)++)++.+3++*)))*(*)))2)/)..
@M03495:532:000000000-M42H9:1:2115:28118:15851 2:N:0:ACAGGAAA+TAGACAAT
ATATTTTGCCGTTGATAAACCAGCTAAGCCTGAAAAAAAAATCAAAGCTAAAAACTACAATGCTAAGACCACGATGTGACTGCTATCAAATTTAGATATATATGTAAATTATTCATCTGTCAAATCCTAGAATTATATCATACCTGCTCCAGCAATCACGACCTTTAATGGTTTAGTGTGTTGTTCACTGTTTCTGAAAAATGAAGATAGTCGTCCAGTTTCCAAAAAGTTTATTGTGTTTTCTAGTGGAG
+
-BC@<<CDE9+6BFF,CEFFE,CAFCC,CCE@<,C<FF7@@CEFEC<EE9@F9ABEGCFC6@C,C<<ACC86@7<@<F9E9F,B,<<,<9,<?E<FF<FF,@,CFCADFDF9,5,EDF<5?FGG<FAED,A,4CFEFG,CC,@,E,8E9@4=?EGGFF,>@CBC,>9CFFF=A3DG3@,?,=,7,+,@DF3,85@,@@DD,*++=8+B989,0:C9+;+<33+?;+0:00;C;=B8FF?D=*:;429+:*)
@M03495:532:000000000-M42H9:1:2115:23044:15858 2:N:0:ACAGGAAA+TAGACAAT
ATATTTTGCCGTTGATAAACCAAAGCTCACATGCTGACAGATCGGAAGAGCGTCGTGTAGGGAAAGAGTGTATTGTCTAGTGTAGATCTCGGTGGTTGCCGGATCATTAAAAAAAAAAAAAAAATAAACAAGCAAGATAGTTCAGACTCACTCAAAGCACCCAATATCCTAACGTACGTTACAGTATAATCTCAGCATACACTTTCAGGTGTTCTCACCTGTGCACCTAGTCCTAGACACTACACATCCTG
+
CCCCCGGGGGGGGGGGGGGGGGGGGGGGGGGGGGGGGGGGGGGGGGGGGGGGFGGGGGGGGGFGFFFGFGGGGGGFGGGGGGFD9F,,9CFF8,@,,B,5@++8@,:9,:5A?GG>FFG7+8+3,7:,,,,,63,,8,,3,8,,,,83,,,,384,,3,,,4*63,,,,,,7,*16*1,3,/=2,=,D,+,,,*1,20<,,2+0*+14,/*0.1+3+2)*(+)+.*)()*)+133+*++*)*(.,*)/())
@M03495:532:000000000-M42H9:1:2115:23598:15913 2:N:0:ACAGGAAA+TAGACAAT
ATATTTTGCCGTTGATAAACCAAAGCTCACATGCTGACAGATCGGAAGAGCGTCGTGTAGGGAAAGAGTGTATTGTCTAGTGTAGATTTCGGTGGTCGCCGTATCTATTAAAAAAAAAAAACCAAAAAAACTATAGCCTGCCTCATCTGCACAAACCATCTTTTACAACACCTGCTATTTGTCGAGTGACTGGCACTCACTCATCACTTACTTATACGATCATCTACCTTTCCTTCGACACCATTGACTTC
+
CCCCCGGGGGGGGGGGGGGGGGGGGGGGGGGGGGEGGGGGFGGGGCGG8FFGGDGGGGGGGGGGGGFFGGGGEFFEF,C<EEDC<,9,<9,+@@C,6:+?74,:B,,A,,ADC9CFF++++++:4A4<+++,,,,,,,6,88,,,36@,83,,,6,38,,,,,3,67,,14*,3D6@,3+7+5*6*,4,+,,,),,,2,,,0*+++2C=4;,4++11)02()++)3@<*1)2++++))2/,*().+1*)))
@M03495:532:000000000-M42H9:1:2115:14083:15926 2:N:0:ACAGGAAA+TAGACAAT
ATATTTTGCCGTTGATAAACCACCCTCCCCAAAGCTCACATGCTGACAGATCGGAAGAGCGTCGTGTAGGGAAAGAGTGTATTGTCTAGTGTAGATCTCGGTGGTCGGCGGATCATTAAAAAAAAAAAAACAAAAAAACTAATACATACGGACATCAAGAAACATAACATACGTGGATGAGAGTGCGAGAGTGTGCGTAGCACGACACGAAACGGTGATCAAGACAACGACAATCAGGAACGTGCATAGAA
+
CCCCCGGGGGGGGGGGGGGGGGGGGGGGGGGGGGGGGGGGGGGGGGGGGGGGGGGGGGGGGGGGGGFGGGGGGGGGGGGGGGGG<FFGGFFF<,5,,56=F?CGB,@+7>++88,,C5<:AFFFGE7=C@+,,,,++*6,,3,,,,,,,,*1**,4,,6,,662,6,,?=,,,,,1*,,*7+,+53*38)15;5++1)3**+0)2)//*()10)*/*)**))/*())(.)()0*0)*)/2.1(((*)*)).
@M03495:532:000000000-M42H9:1:2115:14490:15927 2:N:0:ACAGGAAA+TAGACAAT
ATATTTTGCCGTTGATAAACCAGCTAATCCTGAAAAAAAAATCAAAGCTAAAAACTACAATGCTAAGACCACGATGTGACTGCTATCAAAGTTAGATATATATGTAAATTATTCATCTGTCAAATCCTAGAATTATATCATACCTGCTCCAGCAATCACGACCTGTAATGGTTTAGTGGGTTGTTCACTGTTTCTGAAAAATGAAGATAGTTGTCCAGCTTCCAAAAAGTTTATTGTGTTTTCTAGTGGAG
+
CCCCCGGGGGGGGGGGGGGGGGGGGGGGGGGGGGGGGGGGGGGGGGGGGGGGGGGGGGGGGGGGGGGGGGGGGGGGGGGGGGGGGGGGGGGGGGGGGGGGGGGGGGGGGGGGGGGGGGGGGGGGGGGGGGGGGGGGGGGGGGGGGGGGGGGGGGGGGGGGGGGGGGGGGGGGGGGGGGGGGGGEGFFGGFGGGEGGFFGGGFGF?DFGGFGGFFGGFFFFFFFFFAACEFADFFFFFFFFDGFEEGFFFF2
@M03495:532:000000000-M42H9:1:2115:23241:15959 2:N:0:ACAGGAAA+TAGACAAT
ATATTTTGCCGTTGATAAACCAGTCAGGAGTCCAAAGCTCACATGCTGACAGATCGGAAGAGCGTCGTGTAGGGAAAGAGTGTATTGTCTAGTGTAGATCTCGGATGGCGCCCCATCATTTAAAAAAAAAATATACTGCCATGTCCTCGGCTCTCAGGCTGTTCATTGGCAGATAAAACGTGTGTTTGGAAATGTGTCGTGAGATTTTGAACAGGGCCTTCTCGCTCTCTGCTATCTCACTCTGCCCACCA
+
CCCCCGGEFGGGGGGGGGGGGGGDGGGFGGGGGGGGGGFGFGGGGGGGEGGFFEFFGEEGFCGG@FGEFFFDGGAFD@CF,BFF6F@<CFCDFE,,,,,CEE,<+,+,:+4>++,,:9@95,:5EEFC+4C,84=E,9,4,38:,8DF8BCD+,6,,6,,,8@=D3,,,6@3:DF,7@3+8+4+,*65*0;4=6B,,+*4;;@6@+2+,)24+***2/86**;)();(**);+++/+1++.+/9)*()43(
@M03495:532:000000000-M42H9:1:2115:24035:15987 2:N:0:ACAGGAAA+TAGACAAT
ATATTTTGCCGTTGATAAACCAGGACTCAGGCTGGACCAAAGCTCACATGCTGACAGATCGGAAGAGCGTCGTGTAGGGAAAGCGTGTATTGTCTAGTGTAGATCTCGGTGGTCCGCGGCTCGATAAACAACAAAAACCTCTAACTACCGCACCCTAACCCACTTCACCACCAGGACATGGTTTGCGCCAATACATTCACCCTCTTCCTGGCAGTGCACGCTATCTACCCGTCAACACACTCACATCATGA
+
<@BCCGCFGDGBFG@AFGCFE@CD8FG@F@AGGCCDEDFEFFGCF9FFGCFGEGGGGGFGG:BC@,C8B7F+7,6<<<F8,EC,@C76,C6EAF,,6,,9,,,,C5@,,844,C,++4+++68+,,8C,:,,6,,,4++8,C=,89,>83+++3=+8,,3,++3,,@53,+3@,**6;,4,+,3*+*=***68),,24,,,)1)9++4,*2;))0*2+2).))2.131+)(2)))**))1(*.3.*)*)))
@M03495:532:000000000-M42H9:1:2115:18597:16002 2:N:0:ACAGGAAA+TAGACAAT
ATATTTTGCCGTTGATAAACCAGTCAACGAATTTACTAATTCCAAAGCTCACATGCTGACAGATCGGAAGAGCGTCGTGTAGGGAAAGAGTTTATTGTCTAGTATAATCTTCTGTGTGCTCCGTTTATTTATAAAAAAAAAGGTCCAACAAACAAGATAACCATTAACAGCAGCGCGGTACGGGGCGAGTCTTAGTCGTACAATGGTCGCTTGTTGTGTCTGCTACGCCTCTCACAACCCACTTCATTCCA
+
CCCCCDDGGGGGGGGGGGGGG86;,CFG,DFDFCFFFD9FDFGGFGFFC@<E<E9FF,,CF9,CCC:@7@D@@@@B@FBECEFC,B8E,A6,:CF9,:,5<<F,,,,:,5C,BB5,:,,:E9,,,:,,9,,,,99,96=B+++8,,4=,+,,,,4,,,,,6=,@EA,,,,,,8,+++6+0+++5+0*4>*,,,*11,)4,*)++0*++*.**00+**001)1++1+)(.2(*2*1)*))*(*().:)*).)
@M03495:532:000000000-M42H9:1:2115:20677:16011 2:N:0:ACAGGAAA+TAGACAAT
ATATTTTGCCGTTGATAAACCAGCTAATCCTGAAAAAAAAATCAAAGCTAAAAACTACAATGCTAAGACCACGATGTGACTGCTATCAAAGTTAGATATATATGTAAATTATTCATCTGTCAAATCCTAGAATTATATCATACCTGCTCCAGCAATCACGACCTGTAATGGTTTAGTGGGTTGTTCACTGTTTCTGAAAAATGAAGATAGTTGTCCAGCTTCCAAAAAGTTTATTGTGTTTTCTAGTGGAG
+
CCCCCGGGGGGGGGGGGGGGGGGGGGGGGGGGGGGGGGGGGGGGGGGGGGGGGGGGGGGGGGGGGGGGGGGGGGGGGGGGGGGGGGGGGGGGGGGGGGGGGGGGGGGGGGGGGGGGGGGGGGGGGGGGGGGGGGGGGGGGGGGGGGGGGGGGGGFGGGGGGGGGFFGFFFFGGFGGGGGGGGGGFDEEADFGGFFGGFFGFFFFFDFGGEGGFFGGGFFFEFFFCFF9DFFGFFEFFFF5BGCFFGFFFF2
@M03495:532:000000000-M42H9:1:2115:20740:16035 2:N:0:ACAGGAAA+TAGACAAT
ATATTTGCCGTTGATAAACCAGCTCTAGCTGCCATAGCAATGTCACAACCACTTCTTGCCCTCCAAAGCTCACATGCTGACAGATCGGAAGAGCGTCGTGTAGGGAAAGAGTGTATTGTCTAGTGTTGATTTCGGGGGGTGCGGTGCCATTAATAAGAATAAATAATGTCTAAGATTCAAACTGGCGCCAGTCGTAGTCCTCATGGCCTTTCCCATCCTGGTGTCCTCGCTGTCACCGTCTGTCATCTGAT
+
CCCCCGGDFGGGCFFGDAFFGGGF<FE<FFFCFEECFFCFCFC<CFDFCFEGGGGGFFAFFGGEFFFGGDDE<FGFCFGGGGGG,FGDGEEF@FCFGGGGFFGGGEFFF<<CFFC?F,,,,::A,A,,,5,,9,@=@G**1**=11*2,;6,,2+5,5?+?+?++2++5++??>@?;1C7,;++2;*/=)*03(:**0<++**1**17+)*3/9:*9)**.).0,**)0),95*7**).*.*.)-0)1.))
@M03495:532:000000000-M42H9:1:2115:10913:16090 2:N:0:ACAGGAAA+TAGACAAT
ATATTTTGCCGTTGATAAACCACCCTCCCTGTGGTCGTTATCTTGCTCCTTCTGTCGTCAACGAATTTACTAATTCCAAAGCTCACATGCTGACAGATCGGAAGAGCGTCGTGTAGGGAAAGAGTGTATTGTCTAGTGTAGATTTGGCTGGCCGCCCGATCATGAAAAAAAAAAAATAATTTAGATCGAATGTGTACAAGTAGAGTAGTTATCCGGTCAATATGCATTCACACATAAGTTCGTGATAGAGA
+
@CCCCGGFGGGGGGGGGFFGFFGGGGGGGGGFFCGGGGGGFGGGGGGFDGGFGGGGGGGFGGGG:FGGAGGGG@F9EGGGGGGFFGGDDFD,BFBFFEFGGGGFEGGGEFGGGGGFDEFFCFGEFEFCFEF5C,E=FF;,C,@,E,,,,+4+68+44++++6@,,68,3+@@+@**,,,+,5=,2B2***?4>/,,2+,4,++++1+41*+,+4*)))0*)+++)++)++1+28/26+1+)*(((*1+1))
@M03495:532:000000000-M42H9:1:2115:10541:16110 2:N:0:ACAGGAAA+TAGACAAT
ATATTTTGCCGTTGATAAACCAGGACTCAGGCTGGACCAAAGCTCACTGCTGACAGATCGGAAGAGCGTCGTGTAGGGAAAGAGTGTATTGTCTAGTGTAGATATCGGGGGTCCCGGTATAATTTAAAAAAAAAAAAAACAGAAAAAACACTAAGTCGACGTGTCTTCGTGGTTGCTGGGTTCATACAGACTGTGCGCGGTGCCGACACTAGATCAATGCATCTGTGTCGTGACGCACAACACGCAAGCAC
+
CCCCCGGGGGGGGGGGGGGGGGGGGGGGGGFGGGGGGGGGGGGGGGGGGGGFGGGGGGGGGGGGGGGGEGGFGGGGGGCFGGGGFFFGDFGCD,FEGE,9,55,:CFD++>8+,,+++6+5,,:,CFGCFBGGGCC7@+38,3,3,,4*,,2?,,22*1114*,,,,51,*****4<+,*+/*+++55++*+2)1+*0***))0)))12266***2*1*))/*1.**)*)-*0))))))0-*((-)(0((.
@M03495:532:000000000-M42H9:1:2115:11505:16127 2:N:0:ACAGGAAA+TAGACAAT
ATATTTTGCCGTTGATAAACCAGCTAATCCTGAAAAAAAAATCAAAGCTAAAAACTACAATGCTAAGACCACGATGTGACTGCTATCAAAGTTAGATATATATGTAAATTATTCATCTGTCAAATCCTAGAATTATATCATACCTGCTCCAGCAATCACGACCTGTAATGGTTTAGTGGGTTGTTCACTGTTTCTGAAAAATGAAGATAGTTGTCCAGCTTCCAAAAAGTTTATTGTGTTTTCTAGTGGAG
+
CCCCCGGGGGGGGGGGGGGGGGGGGGGGGGGGGGGGGGGGGGGGGGGGGGGGGGGGGGGGGGGGGGGGGGGGGGGGGGGGGGGGFGGGGGGGGGGGGGGGGGGGGGGGGGGGGGGGGGGGGGGGGGGGFGGFGGGGGGFGFGGGGGGGGGGGGGGGGGGGGGGGGGGGGGGGFEFGGGFGFGGEFDGGDFFEBDFFGFGGGFGFDDGGGEGGFFFGGFFFFFFFEFF=>FEDCFFCFFFGDGFEFGFFBF=
@M03495:532:000000000-M42H9:1:2115:18558:16137 2:N:0:ACAGGAAA+TAGACAAT
ATATTTTGCCGTTGATAAACCAGCTAATCCTGAAAAAAAAATCAAAGCTAAAAACTACAATGCTAAGACCACGATGTGACTGCTATCAAAGTTAGATATATATGTAAATTATTCATCTGTCAAATCCTAGAATTATATCATACCTGCTCCAGCAATCACGACCTGTAATGGTTTAGTGGGTTGTTCACTGTTTCTGAAAAATGAAGATAGTTGTCCAGCTTCCAAAAAGTTTATTGTGTTTTCTAGTGGAG
+
CCCCCGGGGGGGGGGGGGGGGGGGGGGGGGGGGGGGGGGGGGGGGGGGGGGGGGGGGGGGGGGGGGGGGGGGGGGGGGGGGGGGGGGGGGGGGGGGGGGGGGGGGGGGGGGGGGGGGGGGGGGGGGGGGGGGGAFGGFGGGGGDFGGGGGGGGGGGGGGGGGGGGGGGGGGFGGGGGGGGGGGGGFGGGFGGGFFGGDEF=?FF7CFGFAGGFFGGGFFF@BCFEF5>EFEGFFFFFFFGFGFCCFFFFF2
@M03495:532:000000000-M42H9:1:2115:25808:16152 2:N:0:ACAGGAAA+TAGACAAT
TCTGCTGATTTTTAGATATGCACTACTTGTCTATATGCTCCATCCTCTAACATTCATAATCCAACCCCCCTGAGTGCATTTCTTTCGTTCCTCTTACTGCCTCGACTGTTCGATATACATCGCTGTCACGCATACATATGCGTAAAGATCCCATCTGCTACAGAGTGTTGGGTATAGTAGTATGTCTGCTAGGTAGCTCGTCACTGAAGCATGTGCTAATCATAATACGATATGTTATCTCACTCCTACGT
+
-----=--;---6,,,,,<C,,,,;,,,,;666,,,,,,,,66,,,,<;,,,,,,,,,6,<,,;,,,6+@@,,,,,<,,,,,<,,,,:,,,,9C9C,,,,,,:,,44+C,,,,,48<,,,,,,:84:,,8,++6,,,9,,9+66++,9,,,,,4,,,,C,6,,,,@,4,1,++7=,,,3+C+3,8+@,,3,,,:2,,+,1@*+*+2++4)+,0+522++101++*++***)3*+5++3=+*+16***/1)0
@M03495:532:000000000-M42H9:1:2115:16178:16172 2:N:0:ACAGGAAA+TAGACAAT
ATATTTTGCCGTTGATAAACCAGTCAGGAGTCCAAAGCTCACATGCTGACAGATCGGAAGAGCGTCGTGTAGGGAAAGAGTGTATTGTCTAGTGTAGATCTCGGTGGTCGCCGGATCATTAAAAAAAAAAAAAAAACAATAATATACACTGGAAGTTGATGGATTTCATAGGTGAGAACGATAAAAGACCAGACACGTAACGGTGGATGCGACATGTTGTCCAAACACAGAGTACATCTAAGACCACAGAC
+
CCCCCGGGGGGGGGGGGGGGGGGGGGGGGGGGGGGGGGGGGGGGGGGGGGGGGGGGGGGGDFGGGGGGGGFGGGEGFGFGGDGFFFG,6,EFGGC9,,6,C,,?F::F,++@+@++@,,,CECF?GCFGC++3+++8,,,,,,8,,,,,3@,,,,4,7,@,,,,335:,,,,,,5,2,2/**1*41,*:),2,0,,*)0,1)))*)**+,/1.)9*+++))+++)0),)).**0**1***):)5(*-)(((
@M03495:532:000000000-M42H9:1:2115:18995:16190 2:N:0:ACAGGAAA+TAGACAAT
ATATTTTGCCGTTGATAAACCAGCTAATCCTGAAAAAAAAATCAAAGCTAAAAACTACAATGCTAAGACCACGATGTGACTGCTATCAAAGTTAGATATATATGTAAATTATTCATCTGTCAAATCCTAGAATTATATCATACCTGCTCCAGCAATCACGACCTGTAATGGTTTAGTGGGTTGTTCACTGTTTCTGAAAAATGAAGATAGTTGTCCAGCTTCCAAAAAGTTTATTGTGTTTTCTAGTGGAG
+
CCCCCGGGGGGGGGGGGGGGGGGGGGGGGGGGGGGGGGGGGGGGGGGGGGGGGGGGGGGGGGGGGGGGGGGGGGGGGGGGGGGGGGGGGGGGGGGGGGGGGGGGGGGGGGGGGGGGGGGGGGGGGGGGFFGGGGGGGDGGGGGGGGGGGGGGGGGGGGGGGGGGGGGGGGGGGGGGGGGGGGGGGFGGGFGGGEGGGFGGGFGFGGGGGFGGFFG??FFFFFFFFFFDFFEGFFFFFFFGFGFFFGFFFF2
@M03495:532:000000000-M42H9:1:2115:6962:16257 2:N:0:ACAGGAAA+TAGACAAT
ATATTTTGCCGTTGATAAACCAGGACTCAGGCTGGACCAAAGCTCACATGCTGACAGATCGGAAGAGCGTCGTGTAGGGAAAGAGTGTATTGTCTAGTGTAGATCTCGGTGGTCGCTGTGTCATTAAAAAAAAAAATATTACAGTTACGATCATAAAATGATTCGGCAAGCACAGTGTGTGACGTGAGTGTAACAAGGAGTGAGGGAGGATTGTTCGGACTGAGGTGCGTGAAAAGGAGTGTAGAGTGTGG
+
CCCCCGFGGGGGGGGGGGGGGGGGGGGGGGGGGGGGGGGGEFFGGGGGGEGGGGGGGFEGFFGGGGGGGGGGFFF8CGGGGGGFFEFEGFGFFGFFFGFGGC<955,9B?F7,,@+,474,5CB,,<FFGGC++8867,,,,38,3,,3++3+,,,,,,,,,,,8,+@E++,,,443,,*,+,***,*,*,3,*5,,3,14*+****1*02:)4++2/?4:;4),/).).(*)++00;5*(3)))+)+)-(
@M03495:532:000000000-M42H9:1:2115:15732:16302 2:N:0:ACAGGAAA+TAGACAAT
ATATTTTGCCGTTGATAAACCAGGGACTCAGGCTGGACCAAAGCTCACATGCTGACAGATCGGAAGAGCGTCGTGTAGGGAAAGAGTGTATTGTCTAGTGTAGATCTCGGTGGTCGCCGGATCATTAAAAAAAAAAAAAAAACAAGACGACATGAGTGCATGATAGATCACTGAACAAAGTAGCGACGATACATATCGAGCAGAACTTACGCACCAGCACTATAGCCCGAGAGCTGCGATCTCTACCACGC
+
CCCCCGGGGGGGGGGGGGGGGGGGGGGGGGGGGGGGGGGGGGGGGGGGGGGGGGGGGGGGFGGGGGGGGGGGGGGGGGGGGGGGCFFGFGGGG<EAFGGCC9B,,@<@,??F78,++84+846,5,A,AFGGGGGBFE@33>+3,,6,***31,6,,,,22,2,,,,2222,,,,,2,,*,+,,1/B58)13+)=1+)**/)*)08+30)**0))21)77))**)*)())()))*00).1-/-2)*)).-(
@M03495:532:000000000-M42H9:1:2115:18188:16404 2:N:0:ACAGGAAA+TAGACAAT
ATATTTTGCCGTTGATAAACCACCCTCCCTGTGGTCGTTATCTTGCTCCTTCTGTCGTCAACTTGCCCTCCAAAGCTCACATGCTGACAGATCGGAAGAGCGTCGTGTAGGGAAAGAGGGGATTGTCTAGTGTAGATATAGGGGGGGGGGGGAGGAGGAAAAAAAAAAAAAAAAAAAAACTAGGGGTGGTGAGAGGACAGGGTAGGAAGAGTCAGCGTTTGAGGTCGAAGGGAAAATCTAAAGAGAGACAA
+
CCCC@A9FEFFB6BD,CECCCC<FFG8CE8C,CE6@@6,C,<,CCCCF8,<F9CC9DFDEEEC9EC,CEFCC<CF@CCAFAEGGGFE6@A@,:BC@CDDF=>+,@+B:BEFGFCADBE,B+=+,A,:@CFFFE;A,,9,,9C4>CFCE**/****2***008;C*:888*8**2****/*+*+0*)***0*+/)+**)***.20**9:*(*+0***))))-*))().().(*))))*09*)*-640()((,
@M03495:532:000000000-M42H9:1:2115:28017:16415 2:N:0:ACAGGAAA+TAGACAAT
ATATTTTGCCGTTGATAAACCACCCTCCCTGTGGTCGTTATCTTGCTCCTTCTATCGTCAACGAATTTACTAATTCCAAAGCTCACATGCTGACAGATCGGAAGAGCGTCGTGTAGGGAAAGAGTGTATTGGCTAGTGTAGATCTCAGTGGTCGCCGTATGATTTAAAAAAATAAAAAGGACGAGAAAGAAAAGCAAGTTGACCGTGACAGCAAAGATAAAAACTATAATGCACAGAGTACACTGGAGTGG
+
BCCCCFGFGGGGGGGGGGFEFGDGGGDFCFCCFFECFGGGGGGG9EGG@FGGCGFGGGGGGGDFFFFFGGFGFGGGFFGG8ECGFFGF9F9FGGGGGGCFEGGGFD?F==@+BBEFEFGCFDEFFFFF@F958==?AFD=CB,,9C4C@,8@,4+@+4+,@,,,3>9,,@+>,7E,,@++,+4@8*+,,*,,3)47,;@7,?*;*******4;/;3*4++*+/63++*41/+1*+));=7)+/1)*().((
@M03495:532:000000000-M42H9:1:2115:20795:16416 2:N:0:ACAGGAAA+TAGACAAT
ATATTTTGCCGTTGATAAACCAGCTAATCCTGAAAAAAAAATCAAAGCTAAAAACTACAATGCTAAGACCACGATGTGACTGCTATCAAAGTTAGATATATATGTAAATTATTCATCTGTCAAATCCTAGAATTATATCATACCTGCTCCAGCAATCACGACCTGTAATGGTTTAGTGGGTTGTTCACTGTTTCTGAAAAATGAAGATAGTTGTCCAGCTTCCAAAAAGTTTATTGTGTTTTCTAGTGGAG
+
CCCCCGGGGGGGGGGGGGGGGGGGGGGGGGGGGGGGGGGGGGGGGGGGGGGGGFGGGGGGGGGGGGGGGGGGGGGGGGGGGGGGFGGGGGGGGGDGGGGGGGGGGGGGGGGGGGGGGGGGFGGGGGFGGGGGGGGGGGGGGGGGGGGFGGGGGGGGGGGGGGGGGGGGGCFFGGGGGGGGGGGEGFEGFFFGGFGGGFGGGFGFGGGFGEGGFFD<C?FFEFFFCFFCFFEFFFFFFCFFBFEECFFFFB)
@M03495:532:000000000-M42H9:1:2115:20159:16503 2:N:0:ACAGGAAA+TAGACAAT
ATATTTTGCCGTTGATAAACCAGAACCATCCAAAGCTCACATGCTGACAGATCGGAAGAGCGTCGTGTAGGGAAAGAGTGTATTGTCTAGTGTAGATATCGGTGGTTGCCGTATAAATAAAAAAAAAAAAAAATAGATCATGATCTACAGTAGTTTTTACAAGTATATTGATGGAACTACAGTGTCTACAGTTTAATTGGACGTCTATTCAGTATTGCTGAAAATCTTAACAGCTAGAGCGCTACTGGCAG
+
CCCCCGGGGGGGGGGGGGGGGGGGGGGGGGGGGGGGGGGGGGGGGGGGGGGGGGGFGGGGGGGGGEGGGGFGGGGGGGGGGGDGA:CCFFFFG9@59,,,,88::F:B,?:,8,5,,,:CFF@=CCEFF:+++,8,,,,8=,,,,,6C38@9,3,,,3,47,,,87@33,,,,,,,7,32,3;,34,,,+,,525,2B,44*3*3**4,/2,=B8++114**/+*)+*++.+*0)/***+(2(((2))(((
@M03495:532:000000000-M42H9:1:2115:7672:16552 2:N:0:ACAGGAAA+TAGACAAT
ATATTTTGCCGTTGATAAACCAGGACTCAGGCTGGACCAAAGCTCACATGCTGACAGATCGGAAGAGCGTCGTGTAGGGAAAGAGTGTATTGCCTAGTGTAGGTCTCCGTCGTGGCCCGATCATTACAAAAAATACACTTTGAGGCGATTTGAGCTCTACGATGCCATGTATCATTCACAAGAAACTAACATCTCGAGGTTAGTGCAGCTTGACGTGATTTTGCAACCTGCCGTTACACCCCGTTCTTCTC
+
CCCCCGGGFGGGGGGF,EFGGGGGCDCEFG@EGC7ADFFGGGGGCFFGFGGGGFGGFFFFDCCFEFGGECEGG@FCFGGAE@FC8CEGF9?,,CFGCE6A,,,,,:,,+4,+8,,+B4@CF7F<?C?FF<A+=,94,,,,8,4+,++6>+@,63@,,6,,36+++333,@;,,357,,,+8+,3,*,,63,7,*,,,***4+*++522,)346**2:)0+*++101)()20*)0=).+**(1(((0(+)))
@M03495:532:000000000-M42H9:1:2115:20288:16607 2:N:0:ACAGGAAA+TAGACAAT
ATATTTTGCCGTTGATAAACCAGCTAATCCTGAAAAAAAAATCAAAGCTAAAAACTACAATGCTAAGACCACGATGTGACTGCTATCAAAGTTAGATATATATGTAAATTATTCATCTGTCAAATCCTAGAATTATATCATACCTGCTCCAGCAATCACGACCTGTAATGGTTTAGTGGGTTGTTCACTGTTTCTGAAAAATGAAGATAGTTGTCCAGCTTCCAAAAAGTTTATTGTGTTTTCTAGTGGAG
+
CCCCCGGGGGGGGGGGGGGGGGGGGGGGGGGGGGGGGGGGGGGGGGGGGGGGGGGGGGGGGGGGFGGGGGGGGGGGGGGGGFFGGFGGGGGGGGGGGGGGGGFGGGGGGGGGGGGGGGGGGGGGGGGGFEGGGGGGGGGGGGGGGGGGGGGGGGGGGGGGGGGGGGGGGGGFGGGGDCFFGGGEGDFFGFGFGFGGGFDGGFF?GGGGGEGFFFGGGFFFFFFFFFFBFFEGFFFAFFFGFGFAEGAFFE2
@M03495:532:000000000-M42H9:1:2115:28987:16623 2:N:0:ACAGGAAA+TAGACAAT
ATATTTTGCCGTTGATAAACCAGGATCAGGTGGACCAAAGCTCACATGCTGACAGATCGGAAGAGCGTCGTGTAGGGAAAGAGTGTATTGACTAGTGTAGATACCGGTGGTGGTCGAGATATTAAAAAAAAAAAACATTGAACAACATGTAGAGTCTGATCATAATTTAGTTATAGACTTGGTTGAATTGACACAAAGGCAATCTACAGATCACATATGCAATACACATAGCACAGTCATTATCGAGCATA
+
CCCCCGFFGGECGGGGGGFGFGFCGEFEGGGGGFGGDFFFFGGGDFFFGGGGDEFGCGGEFFGGGGGGCF7FCFGGGGEEEF@F<FGFGG,CFEFGFG?E95,,:,@FC:C4?4,+++,+C5,C<<C<C++8@=+3,7,,,,,,,,,8,,,,,3,,,,,,,,,5,,8,7<,@,,,7,4,+,*,*3*@,5*3,,)4*,3,4,/03+++5,*+1*)0+++++0++4)*)*/+*2+/2)//+3)+)90*,)(.)
@M03495:532:000000000-M42H9:1:2115:5969:16629 2:N:0:ACAGGAAA+TAGACAAT
ATATTTTGCCGTTGATAAACCAGAAGAACTCCAAAGCTCACATGCTGACAGATCGGAAGAGCGTCGTGTAGGGAAAGAGTGTATTGTCTAGTGTAGATCCCGGTGGTTGCCGTAACATGAAAAAAAAAAAAAAAATAACTAAAAGTTTTACTTGCTACTACAAGAAGGCTATAAAATCCAGCAGGTAGGCTACAACAGTCATGTGTATGTGAACGCGCATACATGTTATCAATATGATCTATACATCACCG
+
CCCCCGGGGGGGGGGGGGGGGGGGGGGGGGGGGGGGGGGGGGGGGGGGGGGGGGGGGGGGGGGGGGGFGGGGGGGGGGGGGGGGCF,C<FFGEFA,95E,,@FFC@B,B,?+8,,,,,,,9,EFGGFF7@F=8=F,=,9,,83,383,,,,,7,>B;,,,,43,,3,,4@3,,3535,6*7*16*/,,1*2,,*,0,)5,481444++,/+11;**)2))/*27)+19++.3+1+++3++/+)).*)*)(-
@M03495:532:000000000-M42H9:1:2115:10127:16662 2:N:0:ACAGGAAA+TAGACAAT
ATATTTTGCCGTTGATAAACCAGAACCATCCAAAGCTCACATGCTGACAGATCGGAAGAGCGTCGTGTAGGGAAAGAGTGTATTGTCTAGTGTAGATCTCGGTGGTCGCCGTGTCATTAAAAAAAAAAAAAAAAAAAATAAAAAGACGTACAGATGGAGCGCGTCAAGTGTGGAATGTGTGAAGGTAAACATGAGTGAAGCTGATACTTAGCACGATAGTGGAGCAGTACAGATCAGCAATGAACAGCAAA
+
CCCCCGGGGGGGGGGGGGGGGGGGGGGGGGGGGGGGGGGGGGGGGGGGGGGGGGGGGGGGFGGGGGGGGGGGFGGGGGGGGGGGCFGFGGGFFGF<?,65:<48F79>+=+++:?,:A?E,C=CFGF+@>C++8+++56,3,,3**636**4,,2,726,*44:*1*,,,2+*5+++121+++++)++3++35)+=5=7<A)***+3++)*+**1**)0*))1)()))*0)***))1)**)2)-.0()(.(
@M03495:532:000000000-M42H9:1:2115:13133:16679 2:N:0:ACAGGAAA+TAGACAAT
ATATTTTGCCGTTGATAAACCAGCTAATCCTGAAAAAAAAATCAAAGCTAAAAACTACAATGCTAAGACCACGATGTGACTGCTATCAAAGTTAGATATATATGTAAATTATTCATCTGTCAAATCCTAGAATTATATCATACCTGCTCCAGCAATCACGACCTGTAATGGTTTAGTGGGTTGTTCACTGTTTCTGAAAAATGAAGATAGTTGTCCAGCTTCCAAAAAGTTTATTGTGTTTTCTAGTGGAG
+
CCCCCGGGGFGGGGGGGGGGGGGGGGGGGGGGGGGGGGGGGGGCGGGGGGGGGGGGGFGGDGGGGGGGGGGGGGGGGGGGGFFFFFGGGGGGGGGGGGGGGGGGGGGGGGGGGGGGGGFFGGGGGGGGFFGGGFGGGFFGGGGFGGFGGGGGGGGGGGGGGGDGGGGGGGGCFFGGEFFFGGGGD?,EADFGGFGFGFGGGFGFGGGGGFGFCFDCFFFFFFFA<FF=DFEGFFF6FFFGFGFFCF<+:B2
@M03495:532:000000000-M42H9:1:2115:12510:16688 2:N:0:ACAGGAAA+TAGACAAT
ATATTTTGCCGTTGATAAACCAGCTAATTCCAAAGCTCACATGCTGACAGATCGGAAGAGCGTCGTGTAGGGAAAGAGTGTATTGTCTAGTGTAGATCTCGGTGGTCGCCGTATCAATAAAAAAAAAAAAAGAAAGAATAAGAAAGTAACACAGATAGGGAAACAAAGAAAGATCGCAATAAAATTAGAGTAGTAGGAGTGTAATGTAGAGCAAGCGATGAACCAAGTATGACCGATCCATAGCTACGTGA
+
CCCCCGGGGGGGGGGGGGGGGGGGGGGGGGGGGGGGGGGGGGGGGGGGGGGGGGGGGGGGGGFGGGGGGGGGGGGGFGGGGGGGFFFEGGG9E<<<@C@@CFFEE=,4+,@48,?B,A5,?EGGEGGGGD+638,,,3,89@>9,6,,,,,,,3,3,,,,,,,,,,,,,@,,3,,**4**7*,7,*,,,*,,,25,,*,,,+++1+1+4*+,))2*/)))*++)())/++/+1)))2))*)+)))+.)(((
@M03495:532:000000000-M42H9:1:2115:13784:16710 2:N:0:ACAGGAAA+TAGACAAT
ATATTTTGCCGTTGATAAACCACCCTAATTCCAAAGCTCACATGCTGACAGATCGGAAGAGCGTCGTGTAGGGAAAGAGTGTATTGTCTAGTGTAGATCTCGGTGGTCGCCGTGTCATTAAAAAAAAAAAAAAAAAAAAAAAACGAAAGACACATAATACAAAAGAAAAACAAATAAGCTACGCGATCACATGCAAAACAAGATCCGAATATCAATAGATGTAATACAGTTACATGTGTGTATCGTGCACA
+
CCCCCGGGGGGGGGGGGGGGGGGGGGGGGGGGGGGGGGGGGGGGGGGGGGGGGGGGGGGGGGGGGGGGGGGGGGGGGGGGGGGGGGEFGFFGFFF9B,,5<AFECF8,@+8+4+::EFFCFFFGGE@FD@=6@:7385***********,,,,,,4,,,,,,6,,*+***;**3++++,+,***1212*)0++)+++)***020*2***(*0**0***0*)*11)19)*/)0**1*****(*..(2,),).
@M03495:532:000000000-M42H9:1:2115:19870:16715 2:N:0:ACAGGAAA+TAGACAAT
ATATTTTGCCGTTGATAAACCAGCTAATCCTGAAAAAAAAATCAAAGCTAAAAACTACAATGCTAAGACCACGATGTGACTGCTATCAAAGTTAGATATATATGTAAATTATTCATCTGTCAAATCCTAGAATTATATCATACCTGCTCCAGCAATCACGACCTGTAATGGTTTAGTGGGTTGTTCACTGTTTCTGAAAAATGAAGATAGTTGTCCAGCTTCCAAAAAGTTTATTGTGTTTTCTAGTGGAG
+
CCCCCGGGGGGFGGGGGGGGGFGGGGGGGGGGDGFGGGGGGGGGGGGGGGGGGFEFGFGGGGGGC<FGGGGGGGGGGGGGGFGGGGGFFAFGGGGGGGGGGGGGGGGGGGGGGGGEFGEFGGCEFGGDFFFGGGGGGFGGGGGGGGGGFFGGGGFFGGGGGGGGGFFCFGFFGGGCEGGGG6EGGFFGGFGGADGFFFAF@3ADCGFGFAFAFFGFFFFF@FFFCC>=FFEGFFC+?19>DG?;<FEFDE4
@M03495:532:000000000-M42H9:1:2115:9195:16795 2:N:0:ACAGGAAA+TAGACAAT
ATATTTTGCCGTTGATAAACCACCCTCCCTTGCCCTCCAAAGCTCACATGCTGACAGATCGGAAGAGCGTCGTGTAGGGAAAGAGTGTATTGTCTAGTGTAGAGCTCGGTGGGCGCCGGTACATTAAAAAAAAAAAAATAGAAAATCGTAATTGCATTAAACAAATTGAATTATAGACTGAAAAAATATTAGAGTAATATTGTATCAAAGAGCAGTATGAACAGCCGTCACAGCATCGGATTCACGTATCG
+
CCCCCGGGGGGGGGGGGGGGGGGGGGGGGGGGGGGGGGGGGGGGGGGGGGGGGGGGGGFGGGGGGGGGGCGGGGGGGGGFGGGGGGGGGGGG?FEFGG<F9,C,,5,8+B:==,@>@=:+++?C,?<ECGGGC@7B=+,8,8=,,,,+,8,+,,3,,37,,,,,,37,,7,,,,2,,,,*72,,,),,2+,,,*,,6+,,,+1+++144***.0*32++31/+)()),2)(++.)/)))*-*)).1()),(
@M03495:532:000000000-M42H9:1:2115:21747:16799 2:N:0:ACAGGAAA+TAGACAAT
ATATTTTGCCGTTGATAAACCAGCTAATCCTGAAAAAAAAATCAAAGCTAAAAACTACAATGCTAAGACCACGATGTGACTGCTATCAAAGTTAGATATATATGTAAATTATTCATCTGTCAAATCCTAGAATTATATCATACCTGCTCCAGCAATCACGACCTGTAATGGTTTAGTGGGTTGTTCACTGTTTCTGAAAAATGAAGATAGTTGTCCAGCTTCCAAAAAGTTTATTGTGTTTTCTAGTGGAG
+
CCCCCGGGGGGGGGGGGGGGGGGGGGGGGGGGGGGGGGGGGGGGGGGGGGGGGGGGGGGGGFGGGGGGGGGGGGGGGGGGGFGGFFGGGGGGGGGGGGFGFGGGGGGGGGGFFFGGFFEGGFGGFGGFFGFFDCFFGFGGGGGGGGGGGGGGGGFFFGGGCGG6EEGGGGFFGGFFDE:FGGGE@FADGFGGGFGGGFFFDFGFGFGGG@FFFFGGFFFFFFFFFFCDBFEFEFF6EF9CBDEECCEF=E4
@M03495:532:000000000-M42H9:1:2115:21612:16870 2:N:0:ACAGGAAA+TAGACAAT
ATATTTTGCCGTTGATAAACCAGGACTCAGGCTGGACCAAAGCTCACATGCTGACAGATCGGAAGAGCGTCGTGTAGGGAAAGAGTGTATTGTCTAGTGTAGATCTCGGTGGTCGCCGGAACATTAAAAAAAAAAAAAAAAGTAAAATACAAGAGACAAGATCAAAAGAGAGTGTGAAAGATGGACTAAACAAGTGTGGAAATCAAAACTGACAAAATCGTGTAGTGTGCAATGCATGTCTAGCTATAGTG
+
CCCCCGGGGGGGGGGGGGGGGGGGGGGGGGGGGGGGGGGGGGGGGGGGGGGGGGGGGGGGFGGGGGGGGGGGFGGGGGGGGGGGGGGGGFGGFGGFGGGGCEF9,C<EFCCBB,C+=F7++49?,:?EFFGDEEGFF+>4:+,8,73,,,,,,,6,5,,,,,,,,,,51,2*,,,,,,,+,*,,,),14),,,(,1,+*3+;;+*;+**.++)*+***2)(.)))3))++)1/1/***0*)*)))0)1)))
@M03495:532:000000000-M42H9:1:2115:11238:16886 2:N:0:ACAGGAAA+TAGACAAT
ATATTTTGCCGTTGATAAACCACCCTCCCTGTGGTCGTTATCTTGCTCCTTCTGTCGTCAACGAATTTACTAATTCCAAAGCTCACATGCTGACAGATCGGAAGAGCGTCGTGTAGGGAAAGAGTGTATTGTCTAGTGTAGATCTCGGTGGTCGGCGTATCATTAAAAAAAAAAAAAAAAAGAAAAAAATGAGAGTATCAAGGATCAGATGAATAGTTGGAGAACTATAGTCAACACGCGTGCGAGCATGA
+
CCCCCGGGGGGGGGGGGGGGGGGGGGGGGGGGGGGGGFGGGGGGGGGGGGGGGGGGGGGGGGGGGGGGGGGGGGGGGGGGGGGGGGGGDFGGGGGGGGGGGGGGGGGGGGGFGGGGGGGGGGGGGGGGGGGAFAFFGC=@=;9,C4,9>CC4,@+6@++@DCFD=,@EGCE>F>*3**5)4**,,),3*)++5967+++++**)**0*3)+11++*3++)).)))*/6**-**/*/)0))()(((/,))).
@M03495:532:000000000-M42H9:1:2115:6361:16889 2:N:0:ACAGGAAA+TAGACAAT
ATATTTTGCCGTTGATAAACCAATCTTGCTCCAAAGCTCACATGCTGACAGATCGGAAGAGCGTCGTGTAGGGAAAGAGTGTATTGTCTAGTGTAGATCTCGGTGGTCGCCGGGTCATTAAAAAAAAAAAAAAAAGAGAAGCGCTGTAGAACTATTGCATGACAGTGTCAAAATCACTAACGTCAATGATGAGGAGTTTATGTGAGCAGGCAGACAGTGTCAGATGGCAGCATCAGCCGCTGGTGAACCGC
+
CCCCCGGGGGGGGGGGGGGGGGGGGGGGGGGGGGGGGGGGGGGGGGGGGGGGGGGGGGGGGGGGGGGEFFFGGGGGGGGGGGGGCEE9CEFGFEGGG9FA<EAB:+,,84@:++84F,:CADFGEEGDFE:++8+++,4,,,+++*6,,,,,,,,,7;,,,,,626,5;,,5,,1,,,,*6*4**/?,4+,,,(,*,)524+3++3***()*2)***0+3)+++)+)(20(**))*)))/(1(((2)*(((
@M03495:532:000000000-M42H9:1:2115:27493:16894 2:N:0:ACAGGAAA+TAGACAAT
ATATTTTGCCGTTGATAAACCAGCTAATCCTGAAAAAAAAATCAAAGCTAAAAACTACAATGCTAAGACCACGATGTGACTGCTATCAAAGTTAGATATATATGTAAATTATTCATCTGTCAAATCCTAGAATTATATCATACCTGCTCCAGCAATCACGACCTGTAATGGTTTAGTGGGTTGTTCACTGTTTCTGAAAAATGAAGATAGTTGTCCAGCTTCCAAAAAGTTTATTGTGTTTTCTAGTGGAG
+
CCCCCGGGGGGGGGGGGGGGGGGGGGGGGGGGGGGGGGGGGGGGGGGFGGGGGGGGGGGGGGGGGGGGGGGGEGGGGGGGGGGGGGGGGGGGGGGGGGGGGGGGGGGGGGGGGFGGGGGGGGFFGGGGGGGGGGGGGFGGGGGGGGGGGGGGFGGGGGGDGGGGGGGGGGGCCCGGCDFFGGGGGFFFGBDFGEGGFFFFFFGFGFFGGEG7@EGGCFAFFFFFE<A9DFEFFFF+BCFGFDEEEFFA>@5
@M03495:532:000000000-M42H9:1:2115:21978:16967 2:N:0:ACAGGAAA+TAGACAAT
ATATTTTGCCGTTGATAAACCAGGGACTCAGGCTGGACCAAAGCTCACATGCTGACAGATCGGAAGAGCGTCGTGTAGGGAAAGAGTGTATTGTCTAGTGTAAATCTCGGTGGGCGCCGGATCATTAAAAAAAAAAAAAACATAAAAAGTAAAAACATGTCAACGAAGACAAATGAAACAAACTGATACTACATGTGAGCACTCATGTTGAATTATAAAACACACATCACAAGTGTAACGCGGACAGCAAA
+
CCCCCGGGGGGGGGGGGGGGGGGGGGGGGGGGGGGGGGGGGGGGGGGGGGGGGGGGGGGFGGGGGGGGGGGGGGGGGGGGGGGGDFFGGGGGGFGGGDGGEA,5:,:<?D?4@+,@+FC++@+8,5,AFCFFDBCC>38>+4,3,3D,*3,,,7,*,3,,,7,,*****422,,,5,,,*,*,,6*4,2+,,,*,,4+1,,2*)*++++)++1+++++++)))0,)))+*)*)+1++**1(1((()()(((
@M03495:532:000000000-M42H9:1:2115:13537:16990 2:N:0:ACAGGAAA+TAGACAAT
ATATTTTGCCGTTGATAAACCAGTCAACGAATTTACTAATTCCAAAGCTCACATGCTGACAGATCGGAAGAGCGTCGTGTAGGGAAAGAGTGTATTGTCTAGTGTAGATCTCGGTGGTCGCCGGGTCATTAAAAAAAAAAAAAAGAAAAAACAAAAAAGTGAGGGATGTATATAAGCACATGATATAGAGATACGAATGAAGAGAAAGTCTAGTAACTACGATACAATAATGATGAAGTGCATGAGGTTCA
+
CCCCCGGGGGGGGGGGGGGGGGGGGGGGGGGGGGGGGGGGGGGGGGGGGGGGGGGGGGGGGGGGGGGGGGGGGGGGGFGGGGGGFGGGGFGGGGGGGBFFGGGGGFAE,:C?,BB:EF9F7,=++8+A;C<D9;F@CF>E:=@8++,86@++,,6,*4*,7,,,**,*2,6,,6,,2,6*,*04,+,,,+,,4*/*,),012:54***+11:+111C7+)/)))(+/1+*)+++1*****)2)))*.)(-)
@M03495:532:000000000-M42H9:1:2115:15945:17032 2:N:0:ACAGGAAA+TAGACAAT
ATATTTTGCCGTTGATAAACCAGCTAATTCCAAAGCTCACATGCTGACAGATCGGAAGAGCGTCGTGTAGGGAAAGAGTGTATTGTCTAGTGTAGATCTCGGTGGTCGCCGTATCATTAAAAAAAAAAAAAAAGATAAAAATGCATCTATAGCATATTCCACATAAGAACACAATAACTCGTCGACTACTATACAGCCGAGCTATGTCTCTGCCAAACATACACCGGTGGCGAAACGAGTACATCAAGACG
+
CCCCCGGGGGGGGGGGGGGGGGGGGGGGGGGGGGGGGGGGGGGGGGGGGGGFGGGGGGGGGFFFGFGGGGGGFGGGFGGGGGGGGGGGGFGE56C5,@C,:A,BC,,8=,84:,,E9C5CEFFGGDGGG+8+@+3,,,,3,3,,,9CB,,,3,,3,7,,,,,7,,7,,,,6,,*,7,43+******44:+,,,1,,,)***))/+0+++)++*;***))*/1*)(.)())())))))0)*,*.-4:)0-((
@M03495:532:000000000-M42H9:1:2115:28085:17090 2:N:0:ACAGGGAA+TAGACAAT
ATATTTTGCCGTTGATAAACCAGCTAATCCTGAAAAAAAAATCAAAGCTAAAAACTACAATGCTAAGACCACGATGTGACTGCTATCAAAGTTAGATATATATGTAAATTATTCATCTGTCAAATCCTAGAATTATATCATACCTGCTCCAGCAATCACGACCTGTAATGGTTTAGTGGGTTGTTCACTGTTTCTGAAAAATGAAGATAGTTGTCCAGCTTCCAAAAAGTTTATTGTGTTTTCTAGTGGAG
+
CCCCCGGGGGGGGGGGGGGGGGGGGGGGGGGGGGGGGGGGGGGGGGGGGGGGFGGGGGGGFGGGGGGGGGGGGGGGGGGGGGGGGFFGGGGGGGGGGGGGGGGGGGGGGGGGGGGGGGGGGGGGGGGGGGGGGGGGGGGFGGFGGGGGFEFGGGGGGGGGGGGGGGGGGFGFFGGGGGGGGGGEFDDGGFGGGFGGGFGGGFGFGGFFG<FGFFDCGFAFEFFFFBF=FFEBEFF;A9AFFGEFFGFFB@4
@M03495:532:000000000-M42H9:1:2115:9695:17146 2:N:0:ACAGGAAA+TAGACAAT
ATATTTTGCCGTTGATAAACCAGGACTCAGGCTGGACCAAAGCTCACATGCTGACAGATCGGAAGAGCGTCGTGTAGGGAAAGAGTGTATTGTCTAGTGTAGATCTCGGTGGGCGCCGGGCCCTTAAAAAAAAAAAGAATAAGTAAAAGAATGCAAATCTTACTTTGACTAGCTAAAAGGTGGACAACGACAACGTGACATACCGCACATCGTTGAAGACCCATAATGAAGTCTAACTGCTGTACAGGACG
+
CCCCCGGGGGGGGGGGGGGGGGGGGFGGGGGGGGGGCGGGGGGGFGGGGGGGGGGGGGFFCFEGGGGGGFGGGGGGGGGGGGGDEFGGGGGF5,@CDG9C?5C<,5?=<8:C+,87+684++4+,,5CFFEFGEC:+83,,836,8,,3@,3,,,,,,,3,,,,,,,,,7,,53,57,,*,***6*,,1/*4:(**1/*,,49)1/))1)**))*2++1)()))(*+)++)+*/**11**-*)))*).(-(
@M03495:532:000000000-M42H9:1:2115:18156:17231 2:N:0:ACAGGAAA+TAGACAAT
ATATTTTGCCGTTGATAAACCAAAGCTCACATGCTGACAGATCGGAAGAGCGTCGTGTAGGGAAAGAGTGTATTGTCTAGTGTAGATCTCGGTGGGCGCCGGATCATTAAAAAAAAAAAAAAACATGTAATACATGATCAGACAACGAAGACAACGAGGAAAGAAAAGAGCTACAAAAGCTCACAGAGCTAGACGAGCATGAATACGGTGAGCAAGTCATGGCGTTACAAAACGATAGCGAAGACATGAGA
+
CCCCCGGGGGGGGGGGGGGGGGGGGGGGGGGGGGGGGGGGGGGGGGGGGGGGGGGGGGGGGGGGGGGGGGGGGGGCFGGGGCFD9@,,,99@,@C+9F::F:+,+A<FB?EGCEGGGGG7@+++3:,,,39@,3,,,,,83,,,,34++**,,,,***>*,,,,,,,,*,6,,,,,,,,/,*4,,+,,6+,,+.218)*++*21++2*0(*/0/**+2++)*054)72**,/)))0))*)()((,*)*.))
@M03495:532:000000000-M42H9:1:2115:4698:17253 2:N:0:ACAGGAAA+TAGACAAT
ATATTTTGCCGTTGATAAACCAGCTAATCCTGAAAAAAAAATCAAAGCTAAAAACTACAATGCTAAGACCACGATGTGACTGCTATCAAAGTTAGATATATATGTAAATTATTCATCTGTCAAATCCTAGAATTATATCATACCTGCTCCAGCAATCACGACCTGTAATGGTTTTGTGGGTTGTTCACTGTTTCTGAAAAATGAAGATAGTTGTCCAGCTTCCAAAAAGTTTATTGTGTTTTCTAGTGGAG
+
8BC<<E<FC6@FECFFFC,@@,6<@CEFGGEA,,,;<:+6+;FAE9<@FE<EFC6@CFGGGCF9,,9C@EEF@@DCFGDGFF@ECEFFEEAFFF<FGFF@,A?5BFFDGGFGBFFDF?FEFFGFFECGFA,C,E;EEGDDG9E,=:=EEG8DF=,,A@E6BBCGEAECFGF>F8+66@F>7@=38+,@D@ED=CGFC9DA,;:BD7+D<AFCF15CC5AAEFFFF5C=>FAFA61+?934<07A7CC8>3)
@M03495:532:000000000-M42H9:1:2115:22048:17256 2:N:0:ACAGGAAA+TAGACAAT
ATATTTTGCCGTTGATAAACCAGCTAATCCTGAAAAAAAAATCAAAGCTAAAAACTACAATGCTAAGACCACGATGTGACTGCTATCAAAGTTAGATATATATGTAAATTATTCATCTGTCAAATCCTAGAATTATATCATACCTGCTCCAGCAATCACGACCTGTAATGGTTTAGTGGGTTGTTCACTGTTTCTGAAAAATGAAGATAGTTGTCCAGCTTCCAAAAAGTTTATTGTGTTTTCTAGTGGAG
+
CCCCCGGFGGGGGGGGGGGGGGGGGGGGGGGGGGGGGGGGDGFFFFFGGFGGFGGGFGGGGGGGGAEGGGGGD@FGGGADAFGGFGGGGGGGGGGGGGGGGGGGGGCCGGGGGGGGGGGGGGGGGGGGGGGEFGGGGGGGGGCEGGGGGGGGGGGGGFGDGGDEGGGGGGGG9FG;DCFGGGGG>D>DCFGFFFGFFFEGFFGFGGFFGF?:CCFFFFFFFF?B5AA5AFEFFFFFFFFFBGCEEFEC9B9
@M03495:532:000000000-M42H9:1:2115:22347:17266 2:N:0:ACAGGAAA+TAGACAAT
ATATTTTGCCGTTGATAAACCAGGGACTCAGGCTGGACCAAAGCTCACATGCTGACAGATCGGAAGAGCGTCGTGTAGGGAAAGAGTGTATTGTCTAGTGTAGATCTCGGGGGGTGCCGGATCATTAAAAAAAAAAAAAGAGAAAACAACCGAATCAAGAGGACACCAGTATTACTGTATGTATGCGCTTTAGAAACAAGACCTATTATCAGCACTTATATTATATCAATAACAAATTATTTAAGTGTGTG
+
CCCCCGGGGGGGGGGGGGGGGGGGGGGGGGGGGGGG<FGGGGGGGFGGGFGGGGGGGGGGF<FGGGGGGGGGEGGGGGGGFGGGGGFFFFEFFBC9EDD,<,,,:FF9=D+>B+*5*,>**1*<F,,3@,<CECC4<<B*4+*++;*/******/*++3+*;*******+++200+0++23*+++****020+2+<*5/067502*0:+)*+)**2*/*1-***)**)**)****)***2)*)))*.1).(
@M03495:532:000000000-M42H9:1:2115:26130:17290 2:N:0:ACAGGAAA+TAGACAAT
ATATTTTGCCGTTGATAAACCACCCTCCCTGTGGTCGTTATCTTGCTCCTTCTGTCGTCAACGAATTTACTAATTCCAAAGCTCACATGCTGACAGATCGGAAGAGCGTCGTGTAGGGAAAGAGTGTATTGTCTAGTGTAGATCCAGGGGGTCGCGGGTGTCTTAAAAAAAAAAAAATTGTAAGTATGAGAGGTAAACATACTACACTAACATAAACAACCATCACATCTCACTTGCATCTCACGACATGC
+
CCCCCGGGGGGGGGGGGGGGGGGGGGFFEGGFGGGGGEGGGGGGGGDGFGGGGGGGGGCFCGGGGGGGGGGGFGEFGGFFFGEEGCFGGFGGGGGGGGFF@FGGGGFGEGGGCGFFCGFEFGFGGGGFGG?C@;FFG=99E,@4,,9=+@8B>F+++@++437,,,@,@:CE>>C**0,+7+1,4+,1=1+2*)<9+++0+*+1+2*++(0+3+++20)2()80)/*6)*.:/78**1**)*).(*()-..
@M03495:532:000000000-M42H9:1:2115:10698:17360 2:N:0:ACAGGAAA+TAGACAAT
ATATTTTGCCGTTGATAAACCAGAGGACTCAGGCTGGACCAAAGCTCACATGCTGACAGATCGGAAGAGCGTCGTGTAGGGAAAGAGTGTATTGTCTAGTGTAGATCTCGGTGGGTGCCGGAGCAATAAAAAAAAAAAAAACACAGTATCTACTTGACATCTATAGGACAGCTACGGTCTGGCAGCAGGTAATTGCTCAGAAGAGTGCTCGTACGCACAGCACCGAATGATATCCGTGAGTGCACAACCGG
+
CCCCCGGGGGGGGGGGGGGGGGGFFGGGGGGGGGGGGGGGCGGGGGGGGGGGFGGFGGGGFGGEFGGGGGGFEECECEGGG8FGFGGGGGGGGFCECFGGC,?,,9,,9,?,8>:+?+9+@++8A,A,4,EDEC+6=+C=78,,,,,3@,,,78,,,,5,,,,,,,,3,1*4,3,*116/6*4,*/,,*)4,211:,116,+*2*++++)*/)0/:*)0),))),.)()1)****)00)1)*-).*(0(((
@M03495:532:000000000-M42H9:1:2115:27096:17364 2:N:0:ACAGGAAA+TAGACAAT
ATATTTTGCCGTTGATAAACCAGCTAATCCTGAAAAAAAAATCAAAGCTAAAAACTACAATGCTAAGACCACGATGTGACTGCTATCAAAGTTAGATATATATGTAAATTATTCATCTGTCAAATCCTAGAATTATATCATACCTGCTCCAGCAATCACGACCTGTAATGGTTTAGTGGGTTGTTCACTGTTTCTGAAAAATGAAGATAGTTGTCCAGCTTCCAAAAAGTTTATTGTGTTTTCTAGTGGAG
+
CCCCCGGFGGGGGGGGGGGGGGGGGGGG9FGFFFGGGGGGEGGGGGFGGGGGEFFGGGGGGGGFCFEFGGGGGGGFFECFF<FGFFFGGFFFGGGGGGGGEFEEFGGGGFGGFGGGGGGGGGGDFFFGFCFGGGGGGGCFFGG?FDF>FFFGFEGFFFE6CEGGGGGGGCEFDGFCFGFGG>EEFDDFGFGGGFGGGFGFDFCBDDF<98DFAFGFFFFF6FF8;<?CDF7CFF>+=+3A>?E*A9EC>F4
@M03495:532:000000000-M42H9:1:2115:22240:17367 2:N:0:ACAGGAAA+TAGACAAT
ATATTTTGCCGTTGATAAACCAGAGGACTCAGGCTGGACCAAAGCTCACATGCTGACAGATCGGAAGAGCGTCGTGTAGGGAAAGAGTGTATTGTCTAGTGTAGATCTTGGGGGTCGCCGGATCATTTAAAAAAAAAAAAAGATGTTTAAGCTCCAACTCTCTCACCATGAGCACAAATAGTCTGCTGTCTGCAATGTACTAATCTTTCCATTGATCATTGCAGTATATGCTGAGTGCGTACGTGTTCTTG
+
CCCCCGGGGGGGGGGGGGGGGGGGGGDFGGGGGGGGGGGGGGGGGGGGGGGGGGGGGGGGFGGGEGGGGGGGDFCFFEFGGGGGGGGGGFGGGG,@<FAA<5<,5,,:,,5A774+@+:C++86,,?,45,7C@>@73+33++,,,,3,3,,,,,6,6>,7,74,5,DC,,,,2,,21,+>+,,2+?,,*,,,1,,,+,,,++14+4+=>7++++2++++.++/.++)++1+++)1*+)1()(((2(*.6-
@M03495:532:000000000-M42H9:1:2115:3038:17385 2:N:0:ACAGGAAA+TAGACAAT
ATATTTTGCCGTTGATAAACCAGTCACAACCACTTCTTGCCCTCCAAAGCTCACATGCTGACAGATCGGAAGAGCGTCGTGTAGGGAAAGAGTGTATTGTCTAGTGGAGATTTCGGAGGGTGGCGGGTCATTAAAAAAAAAAAAACGATATGAAAGATGTCTGGATAATAACGAGGGTGGGGAAGTAGCTACGACCAGATCAGAGGAACGTACAGGTAAGGGTCGCACATCAGCATGGTTAAGTGACGCTG
+
CCCCCGGG9EFFGGGGGFEFGGF;@FFFFEGDGGGGGAFGGGGGGGEGCEEEFFFFGGGG<CCFGGGGDBEGFCDF@CGCEFGFEF<FCAFFGGGGGGFECFGGG9,<44,:C9EF,=>+4@8,++++6,,,C9FGFGGGCB+5******4,2,;9,,,,5@,,,6,,?,?,*=***4*)*)***)++5C92*(*2*)*0+)*92/*9*(/*))**21**,)00()),)*)*0)01/)**.*)-)*))(,-
@M03495:532:000000000-M42H9:1:2115:17884:17400 2:N:0:ACAGGAAA+TAGACAAT
ATATTTTGCCGTTGATAAACCAGCTAATCCTGAAAAAAAAATCAAAGCTAAAAACTACAATGCTAAGACCACGATGTGACTGCTATCAAAGTTAGATATATATGTAAATTATTCATCTGTCAAATCCTAGAATTATATCATACCTGCTCCAGCAATCACGACCTGTAATGGTTTAGTGGGTTGTTCACTGTTTCTGAAAAATGAAGATAGTTGTCCAGCTTCCAAAAAGTTTATTGTGTTTTCTAGTGGAG
+
CCCCCGGGGGGGGGGGGGGGGGGGGGGGGGGGGGGGGGGGGGGGGGFGGGGGGGGGGGGGGGGGGGGGGGGGGGGGGGGGGGGG<ECFFFGGGGGGGGGGGGGGGGGGGGGGDGGFFFGGGGGGGGGGGGGGGGGGGGGGGGGFGGGGFGGGCGGGGGGGGGEGGFFFGGGGGGG9@DED@DGGEFGGGFGFFDFGGFGFFFFFCFFGGEGGFFGFGFFFFFFFFFFCEFFGFFFFFAFGFDAEEDFFD=)
@M03495:532:000000000-M42H9:1:2115:21555:17417 2:N:0:ACAGGAAA+TAGACAAT
ATATTTTGCCGTTGATAAACCACCCTCCCTGTGGTCGTTATCTTGCTCCTTCTGTCGTCAACGAATTTACTAATTCCAAAGCTCACATGCTGACAGATCGGAAGAGCGTCGTGTAGGGAAAGAGTGTATTGTCTAGTGTAGATCTCGGTGGTCGCCGGATCATTAAAAAAAAAAAAAAAATATAAACGATGATAGTACGAAAGATCTAGCAGTGTATGTGAGTGCTAGGTCAACGCTATGAGTCTAGAAGG
+
CCCCCGGGGGGGGGGGGGGGGGGGGGGGGGGGGGGGGGGGGGGGGGGGGGGGGGGGGGGGGGGGGGGGGGGGGGGGGGGGGGGGGGGGGFGGGGGGGGGGEGGGGGGGGGGGGFGGGGGGGGGGFGFGGGGEF;FFGBD99A9@@;>B4=>C,8++C78++,,>,,6EEECEGE:*>**1,+,,,+,*1/*,,*1+++/21)));+1++)231)+;+1++)1;*)+3))+)**1))03.*6*).)*6*-)(
@M03495:532:000000000-M42H9:1:2115:13946:17475 2:N:0:ACAGGAAA+TAGACAAT
ATATTTTGCCGTTGATAAACCAGGGACTCAGGCTGGACCAAAGCTCACATGCTGACAGATCGGAAGAGCGTCGTGTAGGGAAAGAGTGTATTGTCTAGTGTATAACTCGGTGGTCGCCGTATCAGTAAAAAAAAAAAAAAACATCAATAGCATACGCGAAATCGAGCAATAAAGAGGGATGGGGATGACAGAATAACGTAATCTACTCACTATCTCTTACTGTTGTACACCACAATGTCCATCCTATTCAA
+
CCCCCEFGGGFGGGGEGGGEFGGGG@FCDFFFGGDGGGGGGGGGFCFFGFGFGGCCGGGCEFEGGGGGGGEEGGGCFGGG@FFDCBFFCEFCFFFGGGGF<<,,,5:94,@:+,,++6+76<?F,C,,AAE@EE@+@3>+8+,,383,,,7,,34,34***,,*,***,,,,,,,,,*6*6*,**)*++*+*5)9+5.30*)1+3++*2(+4+1++3+11)++*)0*.**.*).)**0**)2.(,*)0))-
@M03495:532:000000000-M42H9:1:2115:14080:17484 2:N:0:ACAGGAAA+TAGACAAT
ATATTTTGCCGTTGATAAACCAGCAATGTCACAACCACTTCTTGCCCTCCAAAGCTCACATGCTGACAGATCGGAAGAGCGTCGTGTAGGGAAAGAGTGTATTGTCTAGTGTAGAACTCGGTGGTCGCCGGATCATTAAAAAAAAAAAAAAAAAATAGGAAATAGAATGGTGCGTGATATAAAGAGACAAGAAAAAGCACTGAACACAAGAGAATCAGAATGAACGAGTGCGTAGATGAGCTCATTCTAGT
+
CCCCCGGGGGGGGGGGGGGGGGGGGGGGGGGGGGGGGGGGGGGGGGGGGGGGGGGGGGGGGGGGGGGGGGGGGGGGGGGGGGGGFFGGGGGGGGGGGGGGGGGGCFGGGGFFC9,,,5,,@,,>+,7+4++++8,,:46;EFGDEFBC+8+8@**,72,62,,,,5,,64,,,*4**,,+,2,,,)24,)3*+(*2:)+*+)***+*//(**)/0+2/*+)*1*)))()))/))))***2)*.))*)*)))
@M03495:532:000000000-M42H9:1:2115:5550:17587 2:N:0:ACAGGAAA+TAGACAAT
ATATTTTGCCGTTGATAAACCAGCTAATCCTGAAAAAAAAATCAAAGCTAAAAACTACAATGCTAAGACCACGATGTGACTGCTATCAAAGTTAGATATATATGTAAATTATTCATCTGTCAAATCCTAGAATTATATCATACCTGCTCCAGCAATCACGACCTGTAATGGTTTAGTGGGTTGTTCACTGTTTCTGAAAAATGAAGATAGTTGTCCAGCTTCCAAAAAGTTTATTGTGTTTTCTAGTGGAG
+
CCCCCGGGGGGGGGGGGGGGGGGGGGGGGGGGGGGGGGGGGGGGGGDGGGGGGGGGGGGGGGGGGGGGGGGGGGGGGGGGGGGGGGGGGGGGGGGFFGGGFGFGGGGGGGGGGGFFFFGGGGGGGFGGFDGGGGGGGFGGGGGGGGFGGGFFFGGGGFFDGGGGGGGGGGGGGGGGFFGGFGCCFFFDF@FFGFGGGFGGDB?DDCCCFCGGFFFCFFFFFFFFFFFFFFFGEFF8F6AFFGFE699+:@)
@M03495:532:000000000-M42H9:1:2115:5801:17627 2:N:0:ACAGGAAA+TAGACAAA
ATATTTTGCCGTTGAAAACCAGGACTCAGGCTGGACCAAAGCTCACATGCTGACAGATCGGAAGAGCGTCGTGTAGGGAAAGAGTGTTTGTCTAGTGTAGATCTCGGTGGTCGCCGTAACCATAAAAAAAAAAAAAAATAAACTATCTAGTAGCGCAAATAGTAGAAGAGCAAACCCCCTGATTATGCGCTTGACAATCCATGACATTAACCTAAGCACTAACAGTACGATACATTAGTTCGATTTGGACA
+
CCCCCGGGGCEGEFGFGGGGGGGGGGGGFGG@FGGGGGGGGGGGGGGGFGGGGGGGGGGG@FGGGGGGFGGFEGGFGGGGGGGGGGFE,ACC<FFG,A,,E,9,,,,,,+,:++7=4@++,:,,9F9ABFG:8F+@B:,8,8,8,,,,,,78;F+**4*7;,7,,@D,64,,6,116;*)62,,,+,5*)4**6++5/+2+++1**;++)23;)2*2+))./)0)3+.))(1)01***02)1().1)9(.5
@M03495:532:000000000-M42H9:1:2115:21621:17649 2:N:0:ACAGGAAA+TAGACAAT
ATATTTTGCCGTTGATAAACCACCCTCCCTGTGGTCGTTATCTTGCTCCTTCTGTCGTCAACGAATTTACTAATTCCAAAGCTCACATGCTGACAGATCGGAAGAGCGTCGTGTAGGGAAAGAGTGTATTGTCTAGTGTAGATCTCGGTGGTCGCCGGGTCATTAAAAAAAAAAAAATAAAAGGAAAAGCAGGAGGTGGAATCACTAGAAATGAACGTGAGAGATACAAATCGCCGCTAACATAGTACCAG
+
CCCCCGGGGGGGGGGGGGGGGGGGGGGGGGGGGGGGGGGGGGGGGGGGGGGGGGGGGGGGGGGGGGGGGGGGGGGGGGGGGGGGGGGGGGGGGGGGGGGGGGGGGGGGGGGGGGGGGGGGGGGGGGGGGGGAEFGGGGGC4=9CB;8FEED>,7+4>7+36,,,,7@==CEEGC:>*,2:,5,*,94,,),26(**6)**,**1*+1*+)11++1+*)))(+).)13)*2)*))))))))(*.))*)*)))
@M03495:532:000000000-M42H9:1:2115:10667:17694 2:N:0:ACAGGAAA+TAGACAAT
ATATTTTGCCGTTGATAAACCAGCTAATCCTGAAAAAAAAATCAAAGCTAAAAACTACAATGCTAAGACCACGATGTGACTGCTATCAAAGTTAGATATATATGTAAATTATTCATCTGTCAAATCCTAGAATTATATCATACCTGCTCCAGCAATCACGACCTGTAATGGTTTAGTGGGTTGTTCACTGTTTCTGAAAAATGAAGATAGTTGTCCAGCTTCCAAAAAGTTTATTGTGTTTTCTAGTGGAG
+
CCCCCGGGGGGGGGGGGGGGGGGGGGGGGGGGGGGGGGGGGGGGGFGGGGGGGGGGGGGGGGGGGGGGGGGGGGGGGGGGGGGGGGGFGGGGGGGGGGGGGGGGGGGGGGGGGGGGGGGGGGGGGGGGGFGGGGGGGGGGGGGGGGGGFGGGGGGGGGGGGGGGGGGGGGGGGGGGFCEGGGGGGFFFGFGGGEGGDFEFEFGCGGGGGFGGFF8FGFFFFFFFC>FCFFFGFFFFFAFGFGFFFDEADE2
@M03495:532:000000000-M42H9:1:2115:28651:17701 2:N:0:ACAGGAAA+TAGACAAT
ATATTTTGCCGTTGATAAACCAGTCAGGAGTCCAAAGCTCACATGCTGACAGATCGGAAGAGCGTCGTGTAGGGAAAGAGTGTATTGTCTAGTGTAGATCACGGTGGGCGCGGGGTCATTAAAAAAAAAAAAAAAAAAGATACATCACATGTATGCAATCCACCGGACAACGCATCATCTGCAAGAACGTACATACGTAGTCTTGGAACTGTGATCATGACATCAACTCCACACTCCAACTGACCACTATT
+
CCCCCGGGGGGGGGGGGGGGGGGGGGGGFGGGGGGGGGGGGGGGGGGGFGGGGGGGGGGGFGGGGGGGGCGGGGFGCGGGFGGGFGFC@,CDEFA<<<AA,,BB,AF+,@@4=++8+,,,7?,ACFCFGEC++535*1**2,,,2,6,2,,4,7,,,,,,24,2*****18*4**13+,+,395+;***)*2*)++26+/**00****+)2+0*00***1)**/)*0)0))*0)).)06*4*)(.*(0(-)
@M03495:532:000000000-M42H9:1:2115:5901:17743 2:N:0:ACAGGAAA+TAGACAAT
ATATTTTCCGTTGATAAACCAGAACCATCCAAAGCTCACATGCTGACAGATCGGAAGAGCGTCGTGTAGGGAAAGAGTGTATTGTCTAGTGTAGATCTCGGTGGTCGCCGTAATAATAAAAAAAAAAAAAGAAAAACCGGATAACACCATGCAAGCAGAAGCGGGAATAATAAGGTCCAAAGCGTTGTTCGGAAGAACAGGACGTAGAGCGGGGGAAGGCCGCGCGGAAAGTGGGATGTGTAGTCTCATGG
+
CCCCCD<EFFGGGGGGGGGGGGGGGGGGFGGGGGGDGGFGGGGGGGGGCEFGGGGGDFGGGFGGBCCEFGDEFGGGGGGGGGGGGG,,6CCCF,:,,CE@,4,@?,++484@,,9,9955A5F:>>6F7B+>>,,3+36@C+3,,,,8+@33,=>+8@,,67*@:CC8,,,,,6,,,27;?D,=*5C4,1:**>*2:;*==)/519**2))*)095*)05(0)0()0()0(2//7>?B;7)*)))0)*).)
@M03495:532:000000000-M42H9:1:2115:15095:17753 2:N:0:ACAGGAAA+TAGACAAT
ATATTTTGCCGTTGATAAACCAGCTAATCCTGAAAAAAAAATCAAAGCTAAAAACTACAATGCTAAGACCACGATGTGACTGCTATCAAAGTTAGATATATATGTAAATTATTCATCTGTCAAATCCTAGAATTATATCATACCTGCTCCAGCAATCACGACCTGTAATGGTTTAGTGGGTTGTTCACTGTTTCTGAAAAATGAAGATAGTTGTCCAGCTTCCAAAAAGTTTATTGTGTTTTCTAGTGGAG
+
CCCCCGGGGGGGGGGGGGGGGGGGGGGGGGGGGGGGGGGGGGGGGGGGGGGGGGGGGFGGFGGGGGGGGGGGGGGGGGGGGGGGGGGFGGGGGGGGGGGGGGGGGGGGGGGGGGGADFGGGGGGGGGGFFGGGGGGGGGFFGGFGGGGGGGGGGGGFDFGEGG>EGGGGGGFFGGGGGGGGDGEDDEFDFEGFBGGGB@FGFGFGGGGGFGGFFGCGFFF<FFF<FC8BFEGFFFFCFFGDCE4A@AC2;5
@M03495:532:000000000-M42H9:1:2115:23676:17755 2:N:0:ACAGGAAA+TAGACAAT
ATATTTTGCCGTTGATAAACCAGAGGACTCAGGCTGGACCAAAGCTCACATGCTGACAGATCGGAAGAGCGTCGTGTAGGGAAAGAGTGTATTGTCTAGTGTAGATCTCGGTGGTGGCCGTATCATTAAAAAAAAAAAAAAAGTTGAGCAAATTTATCATGTGTGAGAACAGAATGAAATTTAAACTGAATAACACGCATGTAACAAAGTAGAAGTATATCACAAGTAGATGGTCCAAGTTGTCTCGTTCG
+
CCCCCFDEFGECEGGFGCGFFGGGGDCDCDGDGGCCC<FGGGFGEEFGDGE96FCF@CFGFDFGC@@@C@FFGGCF6CFFGFE<EFGFC@<??,::6C?E,C,,:?,BF,4,8+@,B,,4+4,:,,5,9C?9ECC74C>=3383,,,,,,,,7375,,37,,7,3,35,,,4@,373,,+,+26,*55,*,,,*,,6*4**1+=++0*,*14++12+4++)+1*))11++/+)0+)*+*2.+)))3(2(((
@M03495:532:000000000-M42H9:1:2115:5834:17799 2:N:0:ACAGGAAA+TAGACAAT
ATATTTTGCCGTTGATAAACCACCCTCCCTGTGGTCGTTATCTTGCTCCTTCTGTCGTCAACGAATTTACTAATTCCAAAGCTCACATGCTGACAGATCGGAAGAGCGTCGTGTAGGGAAAGAGTGTATTGTCTAGTGTAGATATCGGTGGTGGCAGTAACATTAAAAAAAAAAAAAAGAGTCGAATCACAGGCTGATAGTGTGAACAGAGATAACACACAGTGCGCGATATACCGAGAGTAACAACGGAC
+
CCCCCGGGGGGGGGGGGGGGGGGGGGGGGGGAEGFGGGGGGGGGGGGGGGGGGGGGGGGGGGGGCGGGGGGGGGGGGGGGGGGGFGCFDFFGEGGGGGGGGGGGGGGGGGGEDFEFDGFFGGGGGGGGGGGGGGGAFFFA;,9,44+6++4@8+6,6,4,78@93,CAFEEGC>8+3**3,+,46*,*,*,,,)4,,*1,=+++140+,-*,+++**/)26;/+/))(.),)+++)2))14*--)*,)(--
@M03495:532:000000000-M42H9:1:2115:16000:17827 2:N:0:ACAGGAAA+TAGACAAT
ATATTTTGCCGTTGATAAACCAGTCAACGAATTTACTAATTCCAAAGCTCACATGCTGACAGATCGGAAGAGCGTCGTGTAGGGAAAGAGTGTATTGTCTAGTGTAGATCTCGGTGGGCGCCGTGTCATTAAAAAAAAAAAAAATATATATGGAGCAGAGAGAGGGTACGGTGTAAGAAATAAAAGTAAGTGTGGTCAGGATGAAGAAGTTTACAGCTCACGAATGCTACCGGCTGCTGTACGTATGGATG
+
CCCCCGGGGGGGGGGGGGGGGGGGGGGGGGGGGGGGGGGGGGGGGGGGGGGGGGGGGGGGGGGGGGGGGGGGGGGGGGGGGGGGFGGGFFFFFFGGGCEFGGGFDC,9<:EBEG:7F+,@+>:++:9CA5,:@?FFCCCG@=C8,3,6,,,3,,,,54,+,++*6*3,6**4*6,,2,,*7+,,,4,5,+,52/*4,1,,,)2)+++2,0+,+++*02)*)2)),)+)++(1)))).))*)*((,*())).
@M03495:532:000000000-M42H9:1:2115:4229:17847 2:N:0:ACAGGAAA+TAGACAAT
ATATTTTGCCGTTGATAAACCAGGGACTCAGGCTGGACCAAAGCTCACATGCTGACAGATCGGAAGAGCGTCGTGTAGGGAAAGAGTGTATTGTCTAGTGTAGATCTCGGTGGTCGCCGGATCAATTAAAAAAAAAAAAAGAACACAAACCAAGGCAAACGTGCATGGATTATAGAATTGTAGCTGTCACAGCAGAGCTACAACTGAGGTGAATAGGAGGAACATGATGTGACGTAGCACTACACACACAA
+
CCCCCGGGGGGGGGGGGGGGGGGGGGGGGGGGGGGGGGGGGGGGGGGGGGGGGGGGGGGFFFGEGGGGGGGGGGGGGFGGEGGGCFFD,EEF9<C9FCFF6,,5::CAEFCFC4,=+++++44:,<,,C@?F=@>+@F@+++,8,8,+,8+4+,*37,@,*3**6,51,,,,,,2525,*,+26,+55,+,,,(,,*),,,/*)**2*2(*+*++*2*))()0))2+)+17+1))0.)**.*(5(*(),(-
@M03495:532:000000000-M42H9:1:2115:23604:17857 2:N:0:ACAGGAAA+TAGACAAT
ATATTTTGCCGTTGATAAACCAGCTAATTCCAAAGCTCACATGCTGACAGATCGGAAGAGCGTCGTGTAGGGAAAGAGTGTATTGTCTAGTGTAGATATCGGGGGTCGCCGTATCATTAAAAAAAAAAAACATAAAAAACAAATCATGTGCACCATGTAACGAAACTCTCATATTGCGAAACCAACCCAATACCAAATGTCCCTCCCAATATATACACCTAGACCAACAACTACATCTGCTACTCCTTCAA
+
CCCCCGGGGGGGGGGGGGGGGGGGGGGGGGGGGGGGGGGGGGGGGGGGGGGGGGGGGGGGGGFGGGGGGGGGGGGGGFFGFGFGGEF@FFGEC<,9<,,9,@++@>+@:+4+44,A?E9A<EGCFGGCC@+3,8>,,3+83,,,,7,,3,579,3,,,,,,***6*2>,7,6,,,25**)*),,*)*/=)*++)0+*0++++0******,0++++3+))).*//)))(0),*)))*0*1*)*)).2)*-))
@M03495:532:000000000-M42H9:1:2115:9201:17872 2:N:0:ACAGGAAA+TAGACAAT
ATATTTTGCCGTTGATAAACCAGTCTCCAAAGCTCACATGCTGACAGATCGGAAGAGCGTCGTGTAGGGAAAGAGTGTATTGTCTAGTGTAGATATCGGGGGGGGCCGGATCTTTTTAAAAAAAAAAAGATAAAAATAATGTAAGAGTATGCACCTCCCGGACGGCGGATACGAGGTGAGTGAATCGTTGGGATGAGGTCCGTGCGCGACTAATTCGGATGCTGAACCAGCTGACGCGATCGGTACCACCA
+
CCCCCGGGGGGGGGGGGGGGGGGGGGGGGGGGGGGGGGGGGGGGGGGGGGGGGGGGGGGGEGGGGGGGGGGGGGGFGGGGGG<C,CFE99EECB,56@:+6++*1**/2**/,::+,287CCCEG>5**/3:+++<*+00000+<++++33+0+28C**/*1*********+;*/***0*+20++/*2*)***.*+3)3*+)957))9*(7*9*2:*0))()/94*)35)(*0*.)0)))()((.1)*)((
@M03495:532:000000000-M42H9:1:2115:20683:17900 2:N:0:ACAGGAAA+TAGACAAT
ATATTTTGCCGTTGATAAACCAGCTAATCCTGAAAAAAAAATCAAAGCTAAAAACTACAATGCTAAGACCACGATGTGACTGCTATCAAAGTTAGATATATATGTAAATTATTCATCTGTCAAATCCTAGAATTATATCATACCTGCTCCAGCAATCACGACCTGTAATGGTTTAGTGGGTTGTTCACTGTTTCTGAAAAATGAAGATAGTTGTCCAGCTTCCAAAAAGTTTATTGTGTTTTCTAGTGGAG
+
CCCCCGGGGGGGGGGGGGGGGGDFGGGGGGGGGGGGGGGGGGGGGGGGGGGGFGGGGFGGGGGGGGFGGGGGGGGFGCGGGGGG9EFGGGGGGGGGGGGGGGGGGGGGGFGEEFGGGGGGGGGGGFGGGCGGGGGGGGGGGGGGGGFFGGFDFFGGGGGGGGGGGGGGGGG@FFGGFDGGEDGGGFEGGFGGGFDGGFGFFFGFFFFGGFGGFEF=;A:AEFFFE<9CFFECFF6+BFFGBFEEEDEFFE4
@M03495:532:000000000-M42H9:1:2115:23075:17948 2:N:0:ACAGGAAA+TAGACAAT
ATATTTTGCCGTTGATAAACCACCCTCCCTGTGGTCGTTATCTTGCTCCTTCTGTCGTCAACGAATTTACTAATTCCAAAGCTCACATGCTGACAGATCGGAAGAGCGTCGTGTAGGGAAAGAGTGTATTGTCTAGTGTAGATCTCGGTGGTCGTCGGGTCATTAAAAAAAAAAAAAAAAAAAAGAAGTAAGCACAGAGCATAACATAGTCAGCCATCTCCAACTGATGATCACCAACAACATACTGTGAC
+
CCCCCGGGGGGGGGGGGGGGGGGGGGGGGGGGGGGGGGGGGGGGGGGGGGGGGGGGGGGGGGGGGGGGGGGGGGGGGGGGGGGGFGGGGFGGGGGGGGGGEGGGGGGGGGGGGGGGGGGGGGGGGGGGGGGC=EFFFFF;,,,999,++@B4,@+++4+6@DA@=3CDDGEC:C5B>1***:***)2+2++++)22*)+*+*++0*+++.+4+)**0)*/)*))()*)0*)**0.*)).*(*,))*)*.))
@M03495:532:000000000-M42H9:1:2115:11746:17973 2:N:0:ACAGGAAA+TAGACAAT
ATATTTTGCCGTTGATAAACCAGCCTCCCTGTGGTCGTTATCTTGCTCCTTCTGTCGTCAACGAATTTACTAATTCCAAAGCTCACATGCTGACAGATCGGAAGAGCGTCGTGTAGGGAAAGAGTGTATTGTCTAGTGTAGATCTTGGTGGGCGGCGTGTACTTAAAAAAAAAAAACAATAAGAACATGAGGGTAAGTAGAGCTCATCGTACGGTACTCAAGACAGACACTGAATAGACTAGGTGGTAGTA
+
CCCCCGGGGGGGGGGGGGGGGGGGGGGGGGGGGGGGGGGGGGGGGGGGGGGGGGGGGGGGEGGGGGGGGGGGGGGGGGGGGGGGFFGGGGGFGGGGGGGGGGGGGGGGGGGGGCFCFGFGFFGGFGGGGGG9E;EFGE>9,,:9@,C,,>+++@+++++6,,7,,6DC?CC>*4C>17C*2*,,,2,,,+,,*-0,43+12+++202++/22))**11++(/*)()./.).*0*/*****)*())*(*)))
@M03495:532:000000000-M42H9:1:2115:13918:17989 2:N:0:ACAGGAAA+TAGACAAT
ATATTTTGCCGTTGATAAACCACCCTCCCTGTGGTCGTTATCTTGCTCCTTCTGTAGTCAACGAATTTACTATTCCAAAGCTCACATGCTGACAGATCGGAAGAGCGTCGTGTAGGGAAAGAGTGTATTGTCTAGTGTATATCTTGGGGGGGGTCGGATCATTAAAAAAAAAAAAACATGAAGAGATGAAGATGGGTATGATGTAGAATATGTACGAATCACAGAAGTAGACAGGCAGTCAGAAAAACTGA
+
CCCCCGGGGGGGGGGGGGGGGGGGGGGGGGGCGGGGGGGGGGGGGGGGGGGGGGGGGGGGGGGGGGGGGGGGGGGGGGGFGGGGFGGGGGGGGGGGGGGGGGGGGGGGGGGGGGGGGDGGFFGGGGF9AF@F@ECF949,,,4,,99,6B8*::/2/*212<++030+:EE885/***+20*0+0)+2+*++3-+*3*+++**/**0*+)*+*/2**)))))*1(/<.//4?*))).))*)2)-)*()).-
@M03495:532:000000000-M42H9:1:2115:26681:18027 2:N:0:ACAGGAAA+TAGACAAT
ATATTTTGCCGTTGATAAACCACCCTCCCTGTGGTCGTTATCTTGCTCCTTCTGTCGTCAACGAATTTACTAATTCCAAAGCTCACATGCTGACAGATCGGAAGAGCGTCGTGTAGGGAAAGAGTGTATTGTCTAGTGTAGATCTCGGTGGTCGCCGGATCATTAAAAAAAAAAATAACACAATGACATACGATATCATAGGTCTATTATCCCATTTCGTCAATAGATCAAGAACTTTGAGATCGCTACAC
+
CCCCCGGFFGEGGGGGGGGGGFGEGGGGGGGGGGGGGGGGGGGGFGEFFGGGGGGGGGGGEGGGGGGGGGGGFGGGGGGGGFGGFGGGFFGFFFFGGGGGDGGGFGGGGGGGGGGGGDFFGGGGGGGGGGGC@;EFG?4,9EF,,4=7@C>7,8+++++++83>,@@FFEDEGCE,,,723;*,,+,,,+4,*-*4,+,,,)++44+1,/+4)1+++1))-)031++)+)/*0))+++++(*1.(:()()(
@M03495:532:000000000-M42H9:1:2115:6197:18031 2:N:0:ACAGGAAA+TAGACAAT
ATATTTTGCCGTTGATAAACCACCCTCCAAAGCTCACATGCTGACAGATCGGAAGAGCGTCGTGTAGGGAAAGAGTGTATTGTCTAGTGTAGATCTCGGTGGTCGCCGTAGCATTAAAAAAAAAAAGAAAATAACATAACTGTGACCTCGACCAGAACAGCAATACTGAGACACACATACAAAGGAATAACAGAGTATAACACAAAAGGGTACAGAATGGTATAGAGATCATGTGACAGTACACGAAGTGG
+
CCCCCGGGGGGGGGGGGGGGGGGGGGGGGGGGGGGGGGGGGGGGGGGGGGGGGGGGGGGGGGGGFGGGGFGGGGGGGGGGGGFGCFGG9EFCF,,:EFF?8C45@@=F:=,<C5AF?FFEEEGGGG++A,,A,,878,,,3,,,,,,,,+++++,,,,,,3,,,,4,,,,,,3,,**,7*,22,,*,,,+,,2),,,+,,,33******(2,/4++*++)118+)++)1*)++13+3+*2.+))()(),))
@M03495:532:000000000-M42H9:1:2115:14649:18055 2:N:0:ACAGGAAA+TAGACAAT
ATATTTTGCGTTGATAAACCACCCTCCCTGTGGTCGTTATCTTGCTCCTTCTGTCGTCAACGAATTTACTAATTCCAAAGCTCACATGCTGACAGATCGGAAGAGCGTCGTGTAGGGAAAGAGTGTATTGTCTAGTGTAGATCTCGGTGGTCGCCGTATCATTAAAAAAAAAAAAAGATAAATAGAGAGTGGGTGCGAACAGAGTGAAGATATACATCATCGTCAAATTATAGAATGACTGCATCATCTCA
+
CCCCCGGGGGGGGGGGGGGGGGGGGGGGGGGGGGGGGGGGGGGGGGGGGGGGGGGGGGGGGGGGGGGGGGGGGGGGGGGGGGGGGGGGGGGGGGGGGGGGGGGGGGGGGGEFFGGGGGGGGGGGGGGGGGFFGGEFGG9,C,@E=?D+B7+,444@++6@EFED,3>ECGGG@B*3*4,5,+,>>+,2**6*,)***)***)*)++1++)+++3;7++/+)).)(0+)+*)+1@+++**+)2)))*-*.).
@M03495:532:000000000-M42H9:1:2115:16046:18068 2:N:0:ACAGGAAA+TAGACAAT
ATATTTTGCCGTTGATAAACCAGCTAATCCTGAAAAAAAAATCAAAGCTAAAAACTACAATGCTAAGACCACGATGTGACTGCTATCAAAGTTAGATATATATGTAAATTATTCATCTGTCAAATCCTAGAATTATATCATACCTGCTCCAGCAATCACGACCTGTAATGGTTTAGTGGGTTGTTCACTGTTTCTGAAAAATGAAGATAGTTGTCCAGCTTCCAAAAAGTTTATTGTGTTTTCTAGTGGAG
+
CCCCCGGGGGGGGGGGGGGGGGGGGGGGGGGGGGGGGGGGGGGGGGGGGGGGGGGGGGGGGGGGGGGGGGGGGGGGGGGGGGGGFFFGGGGGGGGGGGGGGGGGGGGGGGGGGGGGGGGGGGGGGGGGGGGGEGGGGGGGGGGGGGGGGGGGGGGGGGGGGGGGGGGAFGGGGGGGGGGGGGGGFFFGGFGGGEGGGFGGGFGFGGFFGFGGFFGCGFFFFFFFEAFDEFFGFFFFFFFGFGFFFGFFFF=
@M03495:532:000000000-M42H9:1:2115:9618:18187 2:N:0:ACAGGAAA+TAGACAAT
ATATTTTGCCGTTGATAAACCAGGACTCAGGCTGGACCAAAGCTCACATGCTGACAGATCGGAAGAGCGTCGTGTAGGGAAAGAGTGTATTGTCTAGTGTAGATCTCGGTGGTCGCCGTATTATTAAAAAAAAAAAAAAAAAAGATCTTCCGGGATGGACAAGTACAACAAGTGTGGGACGAAGGTAGTGAGCTGGGCGATGTAGTCGTTATTCAGTTGCAGATCGGCAGTGTCCCTGTCCCGTGAATCGA
+
CCCCCGGGGGGGGGGGGGGGGGGGGGGGGGGGGGGGGGGGGGGGGGGGGGGGGGGGGGFGGGGGGGGGGGGG@FFGGGGGFGGGGGGGGGGF<FEECGAA,,9,,:,BD=CF4,>+4@+4,,,9,:95ACGDGD=8+833+++637,,5,,*4*4***,,6,,6,2,,6,,,,,,,**,*4//**)++5)+5+)223;**2)21++01*(1:*B:*:*0*)11*,))()0(***1**))*)*(((*(1),(
@M03495:532:000000000-M42H9:1:2115:9332:18238 2:N:0:ACAGGAAA+TAGACAAT
ATATTTTGCCGTTGATAAACCAGCAATGTCACAACCACTTCTTGCCCTCCAAAGCTCACATGCTGACAGATCGGAAGAGCGTCGTGTAGGGAAAGAGTGTATTGTCTAGTGTAGATCTCGGTGGGTGCCGTAGCATTAAAAAAAAAAAAAAAAGAGAAAGAAAACAGTGTAGAGGTAGTAAAGCAACATAAAAGTAGAAGACCAGTAGATTGCGTAGGGATCTAAGATAGAGTGAAGTGAACGCAGTGCCA
+
CCCCCGGGGGGGGGGGGGGGGGGGGGGGGGGGGGGGGGGGGGGGGGGGGGGGGGGGGGGGGGGGGGGGGGGGGGGGGGGGGGGGFFGGFFGGGGGGGGGGGGGGEGFGGG,,,5,,,9:?@4?:+4C49867+AEFGF9@EFGGGGGB++6+++3,3,73,3,,3,3,,,,,,5,2?<>D,+,,,3,,,+2,,*,,24,,4)*)*+++,*2,*))*))))/)*+)3*1++11++++++0+)+(--/().).
@M03495:532:000000000-M42H9:1:2115:16145:18319 2:N:0:ACAGGAAA+TAGACAAT
ATATTTTGCCGTTGATAAACCAGTCAGGAGTCCAAAGCTCACATGCTGACAGATCGGAAGAGCGTCGTGTAGGGAAAGAGTGTATTGTCTAGTGTAGATCTCGGTGGTCGCCGTATCATTAAAAAAAAAAAAATACAACAAAAGACTGAGTGTAGAAGCACTAAGTAAGCACGTCAGATCACACATGGCGTATCACGTAAGCCAATACGTTGTCAGCGAATGCGACCAACCGATAGTTTACTAGTCTCGTC
+
CCCCCGGGGGGGGGGGGGGGGGGGGGGGGGGGGGGGGGGGGGGGGGGGGGGGGGGGGGGGGGGGEGGEGGGGGGGGGGGGFFGGFGC<CFFFFBFFGFFFF<?FC7C?5B+7C+,9=,<,,5EDEEEGGEEBB,9,3>,388D,=@,,6,,3,,3,,8,36,,,,,8E52,,+,*637@7,3,6**,,,3***0,51),,,*;46****.*,)+23*)))()+.(.)())(2))))1/1*67)).0)*((,
@M03495:532:000000000-M42H9:1:2115:26828:18343 2:N:0:ACAGGAAA+TAGACAAT
ATATTTTGCCGTTGATAAACCACCCTCCCTGTGGTCGTTATCTTGCTCCTTCTGTCGTCAACGAATTTACTAATTCCAAAGCTCACATGCTGACAGATCGGAAGAGCGTCGTGTAGGGAAAGAGTGTATTGTCTAGTGTAGATCTCGGTGGTCCGCGTAGCCTTTAAAAAAAAAAAAAGAAATAGCTGTCAGAGTCTAGTCTGTGTATCTAGCACATGTAAACTTAATTATATGAAGGTATGCTACTCGAA
+
CCCCCGGGGGGGGGGGGGGGGGGGGGGGGGGGGGGGGGGGGGGGGGGGGGGGGGGGGGGGGGGGGGGGGGGGFGGGGGGGGGGGGGGGGGGGGGGGGGGGGGGGGGGGGGGCCFGGGEFFGGGGFGGGFGG5EFGG99;;C,C9C,4=6>6>,,++8+3++,7=,38,326>:BE*3***,*,,2+,2,*6,,*,,2+,,,++++4+1,*+,4***+*11)1+1)/+)++)3+3+++)/+)*)).2))(((
@M03495:532:000000000-M42H9:1:2115:13171:18363 2:N:0:ACAGGAAA+TAGACAAT
ATATTTTGCCGTTGATAAACCAGAGAACTCCAAAGCTCACATGCTGACAGATCGGAAGAGCGTCGTGTAGGGAAAGAGTGTATTGTCTAGTGTAGATCTCGGGGGTCGCCGGATTCATAAAAAAAAAAAAAAAAAAAAAAACAGTATGTGGAGCACGTAAGAATAAATAATAATAGGTACGTTAGCAACATGAAGTACTCGGATCGCTGACGATTACAGTGATGTCTAATGAGTTAGGTGTAGGACATAAA
+
CCCCCGGGGGGGGGGGGGGGGGGGGGGGGGGGGGGGGGGGGGGGGGGGGGGGGGGGGGGGGGGGGGGGGGGGGGGGGGGGGGGGGFGGGFGFE9,9<CFC,A++>=+4+?4+48+,,:,??EFGGGGGDFE+53*1*****4*+2,++5++;5+***2+*2+3+5+++++5+,+5+++,******1++2)*++)+++*++*)))/*1*1(*20)****0/)***)**)**)***19*)/*)*.).*(*)))
@M03495:532:000000000-M42H9:1:2115:18721:18428 2:N:0:ACAGGAAA+TAGACAAT
ATATTTTGCCGTTGATAAACCAGCTAATCCTGAAAAAAAAATCAAAGCTAAAAACTACAATGCTAAGACCACGATGTGACTGCTATCAAAGTTAGATATATATGTAAATTATTCATCTGTCAAATCCTAGAATTATATCATACCTGCTCCAGCAATCACGACCTGTAATGGTTTAGTGGGTTGTTCACTGTTTCTGAAAAATGAAGATAGTTGTCCAGCTTCCAAAAAGTTTATTGTGTTTTCTAGTGGAG
+
CCCCCGGGGGGGGGGGGGGGGGGGGGGGGGGGGGGGGGGGGGGGGGFGGGGGGGGGGGGGGGGGGGGGGGGGGGGGGGGGGGGGGGFGGGGGGGGGGGGGGGGGGGGGGGGGGGGGGGGGGGGGGGGGGGGGGGGGGGGGGGGGGGGGGGGGGGGGGGGGGGGGGGGGGGGGGGFGFFFFEGGEGFGGGFGFGFGFGFEGGFGFGGGFC6ECFFGGGFFFFFFFFFFFEFFCFFFFFFFGDGFFFGFF>B)
@M03495:532:000000000-M42H9:1:2115:7617:18438 2:N:0:ACAGGAAA+TAGACAAT
ATATTTTGCCGTTGATAAACCAGGACTCAGGCTGGACCAAAGCTCACATGCTGACAGATCGGAAGAGCGTCGTGTAGGGAAAGAGTGTATTGTCTAGTGTAGATCTCGGTGGTCGCCGTAGTATGAAAAAAAAAAAAAGGAAAGACAACACAGACCAGACGCAGAGCCTGGAGTACGAGAGCTCATGCTAGGTCTGTCGCACAGCATGGGTGTGTAGAGTTACACCCATTAGCAGGCGTGTGAACGCGGGA
+
CCCCCGGGGGGGGGGCGGGGGGGGGGGGGGGGGGGGGGFGGGGGGGGFGGGGGGGGGGCGGGGGCFGGGFGG@FCGFFGGGGGGG9FEFFFGAFEFFGC<CFE?,@FF@FGG,,>>B@@4+45:,,CED=FF@B3++6++,,,,,,,33,34,,,+333+***3**,,,4*,,242****1*022+,,,4<,,/4,6+***.))**+20(**)0*++3+1)3++))2,)*)*)**))).)(*)))*-)1((
@M03495:532:000000000-M42H9:1:2115:26374:18504 2:N:0:ACAGGAAA+TAGACAAT
ATATTTTGCCGTTGATAAACCAGGGACTCAGGCTGGTCCAAAGCTCACATGCTGACAGATCGGAAGAGCGTCGTGTAGGGAAAGAGTGTATTGTCTAGTGTAGATCTCGGTGGTCGCCGTATCATTAAAAAAAAAAAAATAAAAAACAATGTGCTACGTTCAACGAACAGTATACACCTCTATATGAGAAGCACACACACTAATGAGATGAACTGTACTCACCGCACCAATCGAGTACAACGTTGACGCTA
+
CCCCCGGGGGGGGGGGGGGGGGGGGGGGFGGGGGGGGGGGGGGGGGGGGGGGGGGGGGGGGFGGGGGGGGGGGGGFEFFGGGGG,EFFEGGGG?FFGCFFE<?@,,:5=FFF@,,@8=>++,:@55,:E<FF@CCC:F8,,38,8++3,8,3,,,,7+3,,@,7**6**,,,,,3>,4,;,455,+,5,+,,,04,*)/4,/*+++++,.+,+1*2++127)))())()))2)))2)+13)),((*).,(,
@M03495:532:000000000-M42H9:1:2115:23312:18531 2:N:0:ACAGGAAA+TAGACAAT
ATATTTTGCCGTTGATAAACCAGGACTCAGGCTGGACCAAAGCTCACATGCTGACAGATCGGAAGAGCGTCGTGTAGGGAAAGAGTGTATTGTCTAGTGTAGATCTCGGTGGTCGCCGGATCATTAAAAAAAAAAAAGTAAAAAAAAGCCTGCCAGCGAAAACAGAGCAATGAGCGCAAAACAAGAAGAAAACGACAAAGACAACAGACAAACGAAGTAGTACGCAGAGATCACGCACACGTGCACAACAG
+
CCCCCGGGGGGGGGGGGGGGGGGGGGGGGGGGGGGGGGGGGGGGGGGGGGGGGGGGGGGGGGGGGGGGGGGGGGGGGGGGGGGGFGGGGGGGFFGGGGGGF,,,::9ADFCF,,+4?++++4,5CFG<FFGECEGGC+,6,3,,++++,,,,,363**3***,2,6,,,4,,,,,**4*/,2,*+)*0+08*+(***)**+0*)//*21(*2))1**)**)*1)-)0()))*)0)))))*(*(,(:))(((
@M03495:532:000000000-M42H9:1:2115:13909:18537 2:N:0:ACAGGAAA+TAGACAAT
ATATTTTGCCGTTGATAAACCAGCTAATCCTGAAAAAAAAATCAAAGCTAAAAACTACAATGCTAAGACCACGATGTGACTGCTATCAAAGTTAGATATATATGTAAATTATTCATCTGTCAAATCCTAGAATTATATCATACCTGCTCCAGCAATCACGACCTGTAATGGTTTAGTGGGTTGTTCACTGTTTCTGAAAAATGAAGATAGTTGTCCAGCTTCCAAAAAGTTTATTGTGTTTTCTAGTGGAG
+
CCCCCGGGGGGGGGGGGGGGGGGGGGGGGGGGGGGGGGGGGGGGGGGGGGGGGGGGGGGGGGGGGGGGGGGGGGGGGGGGGGGGGGGGGGGGGGGGGGGGGGGGGGGGGGGGGGGGGGGGGGGGGGGGGGGGGGGGGGGGGGGGGGGGGGGGGGGGGGGGGGGGGGGGGGGGGGGGGFEFGGGGFFFGEFGGGEFGGFGGGFGFFGGGGFGGFFGGFFFFEFFFFAACFFEGFFFFFFFGFGFFFGFFFF2
@M03495:532:000000000-M42H9:1:2115:19292:18573 2:N:0:ACAGGAAA+TAGACAAT
ATATTTTGCCGTTGATAAACCAGGACTCAGGCTGGACCAAAGCTCACATGCTGACAGATCGGAAGAGCGTCGTGTAGGGAAAGAGTGTATTGTCTAGTGTAGATCTCGGTGGGCGGCGGATCCATAAAAAAAAAAAAAAAAACCGACATCCACATCAACACACAAACCACATGGAATAATGTGAGCCAACGCAAACGCTGTTCCATGCGTACGTGCAGTTCTTGTGGCTCACACATAGTATACTCAAACGA
+
CCCCCGGGGGGGGGGGGGGGGGGGGGFGGGGGGGGGGGGGGGGGGGGGGGGGGGGGGGFF@FEGEFF8FFFGGGCFGFFFFEFFFGGFGFF<,<,C6E<A9,5,:A<8FC,@+,@++48+3@,,,@,5>,3@CF:<**4B7**1*****+323,2+,42<C***4*4335*+2*+++0,*+*+3+)*220*2*42:*)****21*:*0*(**)021/10*)***)/)(0))2/).)/9*0)*-).:.*.(,
@M03495:532:000000000-M42H9:1:2115:15103:18675 2:N:0:ACAGGAAA+GAGACAAT
ATATTTTGCCGTTGATAAACCAGCTAATCCTGAAAAAAAAATCAAAGCTAAAAACTACAATGCTAAGACCACGATGTGACTGCTATCAAAGTTAGATATATATGTAAATTATTCATCTGTCAAATCCTAGAATTATATCATACCTGCTCCAGCAATCACGACCTGTAATGGTTTAGTGGGTTGTTCACTGTTTCTGAAAAATGAAGATAGTTGTCCAGCTTCCAAAAAGTTTATTGTGTTTTCTAGTGGAG
+
CCCCCGGGGGGGGGGGGGGGGGGGGGGGGGGGGGGGGGGGGGGGGGGGGGGGGGGGGGGGDGGGGGGGGGGGGGGGGGGGGGDGGGGGGGGGGFFGGGGGGGGGGGGGGGGGGGGGDGGGFGGGGGGGFFGGGFGGGCGGGGGGGGGGFFFGGGGGFGGGGGGGGGGGGGGFGGGGGGGG@DG=DDAFGFEGGFGGGFFFD5+=DFGGG=FAFFGFCFFFBFFFFFFBBCA@<CFFFFFC@;4A<F<FDF4
@M03495:532:000000000-M42H9:1:2115:17203:18678 2:N:0:ACAGGAAA+TAGACAAT
ATATTTTGCCGTTGATAAACCAGTCAGGAGTCCAAAGCTCACATGCTGACAGATCGGAAGAGCGTCGTGTAGGGAAAGAGTGTATTGTCTAGTGTAGATCTCGGGGGTCGCCGTATTATTAAAAAAAAAAAAAAAGAAAAAAGAACACAAGAAGCTAATCTCTGCCATACGCGATTACGCGTCAAAGAGATACTGAAGAATGAAGCATAGTGTGACCTCGCGACGTCACGTAATGACCTATATCTACCACG
+
CCCCCGGGGGGGGGGGGGGGGGGGGGGGGGGGGGGGGGGGGGGGGGGGGGGGGGGGGGGGGGGGFGGGGEFFGGGGGFGGGGGGFGD<@FFGGG@<,,,565<C++@8+@==:@+4,9<<,E?FGECEFC7:+8:+*,,665**46,,,*,6,,,2,,622>,2,,,,,,21***387**11*3*1++3)5+21++2*++3/**0***+)*+*127**))()0)(00()).*))***)*2)*)-)*)0))(
@M03495:532:000000000-M42H9:1:2115:9073:18707 2:N:0:ACAGGAAA+TAGACAAT
ATATTTTGCCGTTGATAAACCACCCTCCCTGTGGTCGTTATCTTGCTCCTTCTGTCGTCAACGAATTTACTAATTCCAAAGCTCACATGCTGACAGATCGGAAGAGCGTCGTGTAGGGAAAGAGTGTATTGTCTAGTGTAGATCTCGGTGGTCGCCGTATCATTAAAAAAAAAAAAGGACAAGAGACTAAACCATCACGATTAAGCGAAACGAGTCCACAGTCACAAACGACTGTTGCCACAACCAACCAA
+
CCCCCGGGGGGGGGGGGGGGGGGEGGGGGGGGGGGGGGGGGGGGGGGGGGGGGGGGGGGGGGGGEGGGGGGGGGGGGGGGGGGGGGGGGGGGGGGGGGGGGGGGGGGGEFFGGGGGGGGGGGGGFGGGGF99C;FGGGFA;,,;@@8B@EE=6FCCE37=,,6>,7@DFEGGGGC5**,*,*,3,*,,2*4>,),,,34*4)*11;)27(/*).**+112,2*+)+*(.0()))/+**/0)*(((*-)4(,
@M03495:532:000000000-M42H9:1:2115:22741:18724 2:N:0:ACAGGAAA+TAGACAAT
ATATTTTGCCGTTGATAAACCAGCTAATCCTGAAAAAAAAATCAAAGCTAAAAACTACAATGCTAAGACCACGATGTGACTGCTATCAAAGTTAGATATATATGTAAATTATTCATCTGTCAAATCCTAGAATTATATCATACCTGCTCCAGCAATCACGACCTGTAATGGTTTAGTGGGTTGTTCACTGTTTCTGAAAAATGAAGATAGTTGTCCAGCTTCCAAAAAGTTTATTGTGTTTTCTAGTGGAG
+
<C@BCFGGGFGGGGGFFGFGFAEEDGEGGFGCGEFFCFGG@FEF@@,6EDF99CC@CCF,6FFGC,CEFGFGEFDFGGFC@DGG<AF,CECECFFGG9BFC<<?FFGAFFGGFF,F<FFEFEFBEF<EAFFFFGGAEB;=FFGCEG8EEF8E8A>9=8E68=BB=FFCCDF@FFDCD=:=CDCGG@@6@=@FF9FGFFAF?DGFD7?:9*22+5=+=**3*86B<09>B8;;?A>6<A;FFCE;777+:*-
@M03495:532:000000000-M42H9:1:2115:4678:18747 2:N:0:ACAGGAAA+TAGACAAT
ATATTTTGCCGTTGTAAACCACCCTCCCTGTGGTCGTTATCTTGCTCCTTCTGTCGTCAACGAATTTACTAATTCCAAAGCTCACATGCTGACAGATCGGAAGAGCGTCGTGTAGGGAAAGAGTGTATTGTCTAGTGTAGATCTCGGTGGTCGCCGCGTAATTAAAAAAAAAAATAACAAAACTTATATAAGAACAATAGGACGATAACACATTAAACAGACTATGACACACGCGAATACTGCTGTTACCC
+
CCCCCGGGGGGECFGGGGGGGGGGGGGGGGFGGFGGGGGGGGGGGGGGGGGGGGGGGGGGFGGGGGGGGGGGGGGGGGGGGGGGCFFGFFGGGGGGGGGGGGGGGGGGGGFCFGGGGGGGGCGFGGGFFF5C9FFFEGF99B,@EF+86BE,>48+++8+@+7E;9EEGGGGFC,3,,,*,*,,,*,,,+2,2*1,,*4,,40))**2,**2)++++/+2())*)++9*0,*)))).0)*-*.))*)*.).
@M03495:532:000000000-M42H9:1:2115:13603:18778 2:N:0:ACAGGAAA+TAGACAAT
ATATTTTGCCGTTGATAAACCAGGACTCAGGCTGGACCAAAGCTCACATGCTGACAGATCGGAAGAGCGTCGTGTAGGGAAAGAGTGTATTGTCTAGTGTAGATCTGGGTGGTCGCCGGATCAAGAAGAAAAAAAAGCTACCACAAACTGCACACCCCAGTGATCTGCCACAGCCGCTCCGCAGAACCACTCGACAGCAAACTTGCAGGAGCGGACAGTGAACTCACCCTGTACCCAGACTCACCAGTGCA
+
CCCCCGFGGDEGGGGGFAFGFCFGFGGGFGGFFGCFGFEFFGGGGFGGGGGGGGGGGFGGFGGGGGGGGFGG@@FFFGGF@FG8FGGEEFGAAFDFGG<FC,55,?,,,,,4,58+C:+++=E,,,:,44A<E+6C+A,,3,,>3,,,,6,>,33+++++3,753,,,3,,,,6@58*33*;*4**,1,*,,*(***/,,,)*1+4*2*(/*))))):*+)+287;A())(2***1*))*)*.((*(1)))
@M03495:532:000000000-M42H9:1:2115:27977:18840 2:N:0:ACAGGAAA+TAGACAAT
ATATTTTGCCGTTGATAAACCAGCTAATCCTGAAAAAAAAATCAAAGCTAAAAACTACAATGCTAAGACCACGATGTGACTGCTATCAAAGTTAGATATATATGTAAATTATTCATCTGTCAAATCCTAGAATTATATCATACCTGCTCCAGCAATCACGACCTGTAATGGTTTAGTGGGTTGTTCACTGTTTCTGAAAAATGAAGATAGTTGTCCAGCTTCCAAAAAGTTTATTGTGTTTTCTAGTGGAG
+
CCCCCG<@@AFGGGGFFD@FGFEGGF<ACEFGGGGGGGGGGGGGFFGGGFGGGFGGFGGGGGGDFDAEFFGGCGGGGCFGGCEFECGGGFFFDGGGGGGGGGGFEFGGGGDDBFEGCFFAFGGGGGGGG<FFFDFGGGGGGGGFGGGGDDGGFF?9EFFCGGE>8;EAFFCFE,63EFFGEDGG,+7=EF=DFDF=EDGGDFFF?FCCAACFFFFFFFFFFFAFFA95A9ABFFFFFFF77DCFEGEFD*/
@M03495:532:000000000-M42H9:1:2115:18562:18905 2:N:0:ACAGGAAA+TAGACAAT
ATATTTTGCCGTTGATAAACCAGCTAATTCCAAAGCTCACATGCTGACAGATCGGAAGAGCGTCGTGTAGGGAAAGAGTGTATTGTCTAGTGTAGATCTCGGGGGGCGCCCGTTCATTAAAAAAAAAAAACACTAGCGTTCCTCGTTGGCTTTGTGGGCAAACAGCTGGGCATGCTAATCCTGATGAAAGGCAAAAGGCAGAAGAGAATGGTGTAAATCTGCATGCGCTACATGGTCATGCCTTCCGTCTT
+
CCCCCGGGFGGGGGGGGGGGGGGGGGGGGGGGGGGGGGGGDGGGGEC@FCECEFGGGEGFDFGEECCGGGGGFGF@ACCEEFEG<ECC@?C9C<,565,,69+++3:*3**55,56<@,,,7::<1*=*****,,7+*3**+++*2/*2+0/@+0**;*;8***2@++**2;**+++3::+:+09*+++/**2(*:*)2**)*)29**+)*+1)*****1)**/.7.()0-*/*)*1*/*5*)-)*(0((-
@M03495:532:000000000-M42H9:1:2115:8722:18979 2:N:0:ACAGGAAA+TAGACAAT
ATATTTTGCCGTTGATAAACCACCCTCCCTGTGGTCGTTATCTTGCTCCTTCAATTTACTAATTCCAAAGCTCACATGCTGACAGATCGGAAGAGCGTCGTGTAGGGAAAGAGTGTATTGTCTAGTGTAGATCTCGGTGGTCGGCGTAGCATTAAAAAAAAAAATAATATGAGCAGATAAGAAGACAAGCTGGTGAAGTGGACAATAGACTGTAGAGAGATCATGGAGAGCGTAGACTGTGATCTGCGTAG
+
CCCCCGGGGGGGGGGGGGGGGGGGGGGEGGGGGGGGGGGGGGGGGGGGGGGGGGGGGGGGGGGGGGGGGGGGGGGGGGGGGGGGGGGGGGGGGGCFGGGGFFFGFGGFFC@FFGGFGGCFEFFFGGFCE,,,9;@ED+4=4,+++4++6+,8;CDCGGG8>+B333@,,,,,,4,,,,3+,+763*,,@*6,,-1,2+2,,/****++,*+4*1++++))**/+**)().()))))++/*)+).)2))((,
@M03495:532:000000000-M42H9:1:2115:24402:18989 2:N:0:ACAGGAAA+TAGACAAT
ATATTTTGCCGTTGATAAACCACCCTCCCTGTGGTCGTTATCTTGCTCCTTCTGTCGTAACAAATTTACTAATTCCAAAGCTCACATGCTGACAGATCGGAAGAGCGTCGTGTAGGGAAAGAGTGTATTGTCTAGTGTAGATCTCGGTGGTCGCCGTTTCATTAAAAAAAAAAAAAACACACATACACGTTATCCACACCCATCGACTCTCTCCTACTAACTACGATGTATCGCATCATACAATCTGAAGA
+
CCCCCGGFGGGGGGGGGGGGGGGGGGGGGGGGGGGGGGGGGGGGGGGGGGGGGGGGGGGGGGFGFGGGGGGGGGGGGGGGGGGGGGGFGGGGGGGGGGGEFGGGGGGGGGFGGGGGGGGGGFGGGGGFFF9CEF9A=@EC,,9,4,9>C++,++8+4+,,@;;9,@D=C>B>7+4:**,;</*,,*,>59,,,*,4,)***)*)**)**/*+*;7***1+(++)())(21.+...))0**)0))(0)/)))
@M03495:532:000000000-M42H9:1:2115:5965:18996 2:N:0:ACAGGAAA+TAGACAAT
ATATTTTGCCGTTGATAAACCAGCTAATCCTGAAAAAAAAATCAAAGCTAAAAACTACAATGCTAAGACCACGATGTGACTGCTATCAAAGTTAGATATATATGTAAATTATTCATCTGTCAAATCCTAGAATTATATCATACCTGCTCCAGCAATCACGACCTGTAATGGTTTAGTGGGTTGTTCACTGTTTCTGAAAAATGAAGATAGTTGTCCAGCTTCCAAAAAGTTTATTGTGTTTTCTAGTGGAG
+
CCCCCGGGGGGGGGGGGGGGGGGGGGGGEFGGGGGGGGGGGGGGGGGGGGGGDGGGGGGGFGGGGGGGGGGGGGGGGGGGGGFGGGGFGGGGGGGGGGGGGGGGGGGGGGGGGGGGGGGGGGGGGGGGGCGGGGGGGGGGGGGGGGGGFFGFGGDDFFGGGGGGGGGGGGGGGGGGFCGGGGGGGFGGGFGGGCFGGFEGDFCFGGFGGFGGFFG7FFFFFFFFEFFCFFFGFFFFFA6FFGFEEGFFFF2
@M03495:532:000000000-M42H9:1:2115:26127:19014 2:N:0:ACAGGAAA+TAGACAAT
ATATTTTGCCGTTGATAAACCAAAGCTCACATGCTGACAGATCGGAAGAGCGTCGTGTAGGGAAAGAGTGTATTGTCTAGTGTAGATCTCGGTGGTCGGCGTATCAGTAAAAAAAAAAAAATAAAAATAAATGACAATGCGTCGTGTCTCTGTACATAAGTGCATAGTTTGTTTATCTGGCCACGTAGTGACCGTCGCTTTCCGACGATCGCCATATCTATACGTACTACATAATCACTCATCCACAACTC
+
CCCCCGGGGGGGGGGGGGGGGGGGGGGGGGGGGGGGGGGGGGGGGGGGGFGGFGGFGGGGFFFGGGFGGGFGCGGCFGGGFGG9<5,<6FFFCCEF,++77++,99,C@F?FFCEGC+@@F,,,,,:,,,,,,,,8,C6>++8+++,8,,,,7,,,,,8,,,3,,,,,3,,3@>E;32,+,3,**32,6*,2,)***/*/*++)*)))/6)*0)**++1+)+1))*.(/*)**1*/*0*2(*)..*()())
@M03495:532:000000000-M42H9:1:2115:8395:19053 2:N:0:ACAGGAAA+TAGACAAT
ATATTTTGCCGTTGATAAACCAGCTAATCCTGAAAAAAAAATCAAAGCTAAAAACTACAATGCTAAGACCACGATGTGACTGCTATCAAAGTTAGATATATATGTAAATTATTCATCTGTCAAATCCTAGAATTATATCATACCTGCTCCAGCAATCACGACCTGTAATGGTTTAGTGGGTTGTTCACTGTTTCTGAAAAATGAAGATAGTTGTCCAGCTTCCAAAAAGTTTATTGTGTTTTCTAGTGGAG
+
CCCCCGGGGGGGGGGGGGGGGGGGGGGGGGGGGGGGGGGGGGGGGGGGGGGGGGGGGGGGGGGGGGGGGGGGGGGGGGGGGGFGGGGGGGGGGGGGGGGGGGGGGGGGFGGGGGGGGGGGGGGGGGGGGFGGGGGGGGGGGGGGGGGGGGGGGGGGFGGGGGGGGGGGGGGGGGGGGGGCGGGGGFGGGFGGGDFGGDDGD?DFGGGGGFGCCFGFGFFFEFFFFFFCFFEGFFFFFFCFDGFFEGFC>E=
@M03495:532:000000000-M42H9:1:2115:19158:19065 2:N:0:ACAGGAAA+TAGACAAT
ATATTTTGCCGTTGATAAACCAGAACCATCCAAAGCTCACATGCTGACAGATCGGAAGAGCGTCGTGTAGGGAAAGAGTGTATTGTCTAGTGTAGATCTCGGTGGTCGCCGTATCATTAAAAAAAAAAAAAAAAAAAAAAAAAGAGTTCACAAGGGTGAGTGGAAAGGATAGAAGATGCTCAAAACGGACAGAGAAGAGATCAACTAGATGACACGAAGAGTCTCACAATGCATCATACAGCCAAACTCAA
+
CCCCCGGGGGGGGGGGGGGGGGGGGGGGGGGGGGGGGGGGGGGGGGGGGGGGGGGGGGGGGGCGGGGFGGGGGGGGGGGGGGGGGFGGGGGC<,,9<:CCED4FF,,8+,@+,,9,5<,EAFCGGGGGGFF:+++++5***41*1,,,6,,,,,,*,*:,,,*+++**2+++2+++++,+,3+++)*33)***(*+*)**3*7)****+.*+****1).)(0**.*1)**)*1**)/**2)*(((*-*,.(
@M03495:532:000000000-M42H9:1:2115:20180:19079 2:N:0:ACAGGAAA+TAGACAAT
ATATTTTGCCGTTGATAAACCAGCTAATCCTGAAAAAAAAATCAAAGCTAAAAACTACAATGCTAAGACCACGATGTGACTGCTATCAAAGTTAGATATATATGTAAATTATTCATCTGTCAAATCCTAGAATTATATCATACCTGCTCCAGCAATCACGACCTGTAATGGTTTAGTGGGTTGTTCACTGTTTCTGAAAAATGAAGATAGTTGTCCAGCTTCCAAAAAGTTTATTGTGTTTTCTAGTGGAG
+
CCCCCGGGGGGGGGGGGGGGGGGGGGGGGGGGGGGGGGGGGGGGGGGGGGGGGGGGGGGGGGGGGGGGGGGGFGGGGGGGGGGGGFGFGGGGGGGGGGGGGGGGGGGGGGGGGGGGGGGGGGGGGGFGGGGGGGGGGGGGGGGGGGGGGGGGGGGGGGGGGGGGGGGGGGGGGGGGGFFGGGGGGFFGGFGGGEFFGFGGGFGFGGGGGFGGFFGGGAFFFFFFFFFDFFAFFFF8BFFG=FEEFGC+:=2
@M03495:532:000000000-M42H9:1:2115:25447:19084 2:N:0:ACAGGAAA+TACACAAT
ATATTTTGTCGTTGATAAAGCAAAGCTCACATGCTGACAGAACGGAACAGTGACGTGTAGGGAAAGGGAAGATAGGATTGTGGGAAAATAAAATAATCGGCCACAGCCATCATTAGCAACTGCCCCAGGGCTCATTAGGCTCCCCAACCTCTACATCCCAGCCAGCAGGTAGGAGGAAAAGGTAAAGAAAGGATACTCTTCCCTTTAACATATTTTCTAGAAATTGCACATATTACTTCCTCTTACTTATT
+
<8-8-E@-6-6-86C,,,E,6,;E,,,,,,;F,FG,C,,6;,,+8C,+,,,,,<,8,,;,6,,CF,,,,,,,,6:,,C,BFG,8,BE,E,,,:<,:,@,?:CGGF<B,B,9A,,C5BFFCDEF,,4=@A@7EDEFGGGCEFFCGDGGGEFGGG,E;C=FF8>6D8?8D?DGGFGGGCGA?EGG,@=;9DDFF,0,9ECGAEFGBGCG7:*;7BFFFGFF6ACFFC<>EA86?ECFFF:8C*=AEECAC6<@
@M03495:532:000000000-M42H9:1:2115:15839:19109 2:N:0:ACAGGAAA+TAGACAAT
ATATTTTGCCGTTGATAAACCACCCTAATTCCAAAGCTCACATGCTGACAGATCGGAAGAGCGTCGTGTAGGGAAAGAGTGTATTGTCTAGTGTAGATTTAGGTGGTCGCCGGATCATTAAAAAAAAAAAAAACAATATCACTCAACACGACCCCCTAGCATAACTCCACAAAAAAATTATCCGGAAGATAACTCATACGGTCAATACGACTTACTACACTCACCCTCCTCACTTACACACACAACAACCC
+
CCCCCGGGGGGGGGGGGGGGGGGGGGGGGGGGGGGGGGGGGGGGGGGGGGGGGGGGGGGGGGGGGGFGDGGGGGGFGDGGGGGGGGFF9FEGGGD9@E,,,:FGC?B,>@CB++++9,<FCFAC=FGDECC+@+8@39,,8,,3,3,;+3+8++3***6>,,73,,,,?,,6,,***,62<+,*1)**23+2+)++21+*1)*)*++2*,:7)1+3+;=7)00)().,0).:)9**/9=*(*,((*()(-(
@M03495:532:000000000-M42H9:1:2115:22714:19164 2:N:0:ACAGGAAA+TAGACAAT
ATATTTTGCCGTTGATAAACCACCCTCCCTGTGGTCGTTATCTTGCTCCTTCTGTCGTCAACGAATTTACTAATTCCAAAGCTCACATGCTGACAGATCGGAAGAGCGTCGTGTAGGGAAAGAGTGTATTGTCTAGTGTAGATCTCGGTGGTCGCCGTGTCATTAAAAAAAAAAAAAATAGAAAGTGATTGGTTGAGGAAATGACTCTGCACGCAGTATGACTGACACACTAGCACGGATAATCGCACATA
+
CCCCCGGGGGGGGGGGGGGGGGGGGGGGGGGGGGGGGGGGGGGGGGGGGGGGGGGGGGGGGGGGGGGGGGGGGGGGGGGGGGGGGGGGGGGGGGGGGGGGGGGGGGGGGGGGGGGGGGGGGGGGGGGGGGG,@EFFGG;;==;EE;ECC@CC6=8=@6+6DDF@9,3@DED6:>C*8*,+,+,56+,5,+,,,)*,,),,0+++4+++,0+4)2))*2++)+++)0*/)2(*1.**)))*-2.4(1()())
@M03495:532:000000000-M42H9:1:2115:17323:19264 2:N:0:ACAGGAAA+TAGACAAT
ATATTTTGCCGTTGATAAACCACCCTCCCTGTGGTCGTTATCTCCTTCTGTCGTCAACGAATTTACTAATTCCAAAGCTCACATGCTGACAGATCGGAAGAGCGTCGTGTAGGGAAAGAGTGTATTGTCTAGTGTAGATCTCGGTGGGCGGCGTCTCATTAAAAAAAAAAAAAGACAAATAACCTGAATACAATCAAAGATTAAGAACTACACACAGAGAAAAGATCACGTGTATACTCACACGACAACCT
+
CCCCCGGGGGGGGGGGGGGGGGGGGGGGGGGGGGGGGGGGGGGGGGGGGGGGGGGGGGGGGGGGGGGGGGGGGGGGGGGGGGGGFGGGGGGGGGGGGGGGGGGGGGGGGGGGGGGGGGGGGGGGFGGEFEFEFFGGFADEGC8DCCG+6768C:++38D9,3@;CEEGGG>><**6,4<+7;,,,/41++3++)+0++3++3+17++*1/*+.*11*))2())),*0)))(*))**1**2(0(-,)-).((
@M03495:532:000000000-M42H9:1:2115:16267:19299 2:N:0:ACAGGAAA+TAGACAAT
ATATTTTGCCGTTGATAAACCAGCTAATCCTGAAAAAAAAATCAAAGCTAAAAACTACAATGCTAAGACCACGATGTGACTGCTATCAAAGTTAGATATATATGTAAATTATTCATCTGTCAAATCCTAGAATTATATCATACCTGCTCCAGCAATCACGACCTGTAATGGTTTAGTGGGTTGTTCACTGTTTCTGAAAAATGAAGATAGTTGTCCAGCTTCCAAAAAGTTTATTGTGTTTTCTAGTGGAG
+
CCCCCGGGGGGGGGGGGGGGGGGGGGGGGGGGGGGGGGGGGGGGGGGGGGGGGGGGGGGGGGGGGGGGGGGGGGGGGGGGGGGGGGGGGGGGGGGGGGGGGGGGGGGGGGGGGGGGGGGGGGGGGGGGGFGGGGGGGGGGGGGGGGGGGGGFGGGGGGGGGGGGGGGGGGGGGGGGGGGGGGGGGFGGFFGGGEDFGFGG?DFFGGGGGFGGFFCGFFFFEFFFEFFBFFE@EFFFFFFGFGEECGFFFF2
@M03495:532:000000000-M42H9:1:2115:22198:19344 2:N:0:ACAGGAAA+TAGACAAT
ATATTTTGCCGTTGATAAACCAGCTAATCCTGAAAAAAAAATCAAAGCTAAAAACTACAATGCTAAGACCACGATGTGACTGCTATCAAAGTTAGATATATATGTAAATTATTCATCTGTCAAATCCTAGAATTATATCATACCTGCTCCAGCAATCACGACCTGTAATGGTTTAGTGGGTTGTTCACTGTTTCTGAAAAATGAAGATAGTTGTCCAGCTTCCAAAAAGTTTATTGTGTTTTCTAGTGGAG
+
@CCC?FFEGDEGGEGGD<FDFEGFGGGFCGFGGGF9EFDGGGGG9EFGGGDFGFCGGFG@C<EFGGGEFCEFGGDDG9CFEGAEF<CCFFFGFGFFCBEF<FCGGGGFGGGDEGFCBFECFFFCDFCFF9FDG;FGG9FGGG9BFDFFGGGGDFGGGFFCGGGGGGFDGGG=4>DFEFGGGDEE8DDEGFFC,CDCG@=D=;DF9<+=7CC,+?FCFF?F5?*=79C=B9;FFFF6FCFG)9AE?GE+<::
@M03495:532:000000000-M42H9:1:2115:12060:19367 2:N:0:ACAGGAAA+TAGACAAT
ATATTTTGCCGTTGATAAACCAGCTAATCCTGAAAAAAAAATCAAAGCTAAAAACTACAATGCTAAGACCACGATGTGACTGCTATCAAAGTTAGATATATATGTAAATTATTCATCTGTCAAATCCTAGAATTATATCATACCTGCTCCAGCAATCACGACCTGTAATGGTTTAGTGGGTTGTTCACTGTTTCTGAAAAATGAAGATAGTTGTCCAGCTTCCAAAAAGTTTATTGTGTTTTCTAGTGGAG
+
CCCCCGGGGGGGGGGGGGGGGGGGGGGGGGGGGGGGGGGGGGGGGGGGGGGGGGGGGGGGGGGGGGGGGGGGGGGGGGGGGGGGGGGGGGGGGGGGGGGGGGGGGGGGGGGGGGGGGGGGGGGGGGGGGFFGGGGGGGGGGGGFGGGGGGGGGGGGGGGGGGGGGGGFGGGGGGGGGGFGGDGGFFFGGFGGGFGGGFGGGFGFGGGGGFGGFFGCFFFFEFFFFFFDFFEFFFFCFFFGFGCEFGFF=B2
@M03495:532:000000000-M42H9:1:2115:20890:19374 2:N:0:ACAGGAAA+TAGACAAT
ATATTTTGCCGTTGATAAACCAGCTAATCCTGAAAAAAAAATCAAAGCTAAAAACTACAATGCTAAGACCACGATGTGACTGCTATCAAAGTTAGATATATATGTAAATTATTCATCTGTCAAATCCTAGAATTATATCATACCTGCTCCAGCAATCACGACCTGTAATGGTTTAGTGGGTTGTTCACTGTTTCTGAAAAATGAAGATAGTTTTCCAGCTTCCAAAAAGTTTATTTTGTTTTCAAGTGAAG
+
ACCCCGFGGGGGGGGGGGGGGGDFFGGGGFGAFGGGGGGGGGGGGAFCFFFAEECFGGGDDEDGFCGFGGGGGGF@F9FGGGGGFGGFAEFFFGGGGGGGGDGGGGFGGFGGGGGFGEGGGGGGGG??CEFFGGGFGGGGGGGGF9FFFFGGGGGGGGGGGGEEGCCEAE9D;86>EFC+>=@=,+7=>DF9=DA:EDFF80++6+++,1?:+++5+4:?:C58AF*0*;>++B9+1BA;=46**5;8**1
@M03495:532:000000000-M42H9:1:2115:14749:19387 2:N:0:ACAGGAAA+TAGACAAT
ATATTTTGCCGTTGATAAACCAGCTAATCCTGAAAAAAAAATCAAAGCTAAAAACTACAATGCTAAGACCACGATGTGACTGCTATCAAAGTTAGATATATATGTAAATTATTCATCTGTCAAATCCTAGAATTATATCATACCTGCTCCAGCAATCACGACCTGTAATGGTTTAGTGGGTTGTTCACTGTTTCTGAAAAATGAAGATAGTTGTCCAGCTTCCAAAAAGTTTATTGTGTTTTCTAGTGGAG
+
CCCCCGGGGGGGGGGGGGGGGGGGGGGGGGGGGGGGGGGGGGGGGGGGGGGGGGGGGGGGGGGGGGGGGGGGGGGGGGGGGGGGEFFFGGGGGGFGGGGGGGGGGFFFGGGGGAFFGGGGGGGGGGGGFGGGGGGGGGFGGGG?FGGFG8DGGGGFGGCEGGGGGGGGFEEFGGGEGGFDFGGGGFGGGFGGGEA8D?EEFFFFGF88EEGGFFGFGFFF*AAFE9C=EFAFFFF6FFF5>CEF?FFFFF2
@M03495:532:000000000-M42H9:1:2115:17421:19430 2:N:0:ACAGGAAA+TAGACAAT
AATTTTGCCGTTGATAAACCACCCTCCCTGTGGTCGTTATCTTGCTCCTTCTGTCGTCAACGAATTTACTAATTCCAAAGCTCACATGCTGACAGATCGGAAGAGCGTCGTGTAGGGAAAGAGTGTATTGTCTAGTGTAGGTCTCGGGGGTCGCCGTCTCAGTAAAAAAAAAAAAAAGAAAGATAATGACAGGAAATAGCTCTTGTGAAGAACGGAGAACAGCCATGACTGACTACAACTCAAACACCAGA
+
CCCCCGGGGGGGGGGGGGGGGGGGGGGGGGGGGGGGGGGGGGGGGGGGGFFGGGGGGGGGGGGGGGGGGGGGGGGGGGGGGGGGGGGCGGFGGFGGGGGGGGGGGGGFGGGGGGGGGFGGGFGGGAFGGG<A;AFGEE,,,9,E9?D768++++++38,43,7>@9DFE>*>F*=8**60,20256+++*++4(*+5++0+++**22+1)1+25**)))0()))(*)-01)*)1*))0/*.*().*()(.(
@M03495:532:000000000-M42H9:1:2115:24506:19430 2:N:0:ACAGGAAA+TAGACAAT
ATATTTTGCCGTTGATAAACCAGGGACTCAGGCTGGACCAAAGCTCACATGCTGACAGATCGGAAGAGCGTCGTGTAGGGAAAGAGTGTATTGTCTAGTGTAGATCTCGGTGGTCGCCGGATCATTAAAAAAAAAAAAAACAACAAAATAAAACAAACATATAGAAGTATAAACACATTAGACAATCACTTTAAGACACCACTTGCATACACAATTCCTACTCTAACCTATCTATCACATACATCAATCCC
+
CCCCCGGGGGGGGGGGGGGGGGGGGGGGGGGGGGGGGGGGGGGGGGGGGGGGGGGGGGGGGGGGGGGGGGGGGFGGGGGGGGGGGGGF<FGGGFFGGGGC??,55:C<FCF@7,9F7C7>+@>=,?C,E<?@C:@FFCCC+8@EF,,3,5,,57,,,,,37@3,,,,,,,2,24,4,,2+,+42,*,,4+22,*4,6)04*)200+*1+)*+/)*1+11:)0)+1++(+07*3+++++*37*79?+)*-(,
@M03495:532:000000000-M42H9:1:2115:15809:19460 2:N:0:ACAGGAAA+TAGACAAT
ATATTTTGCCGTTGATAAACCAGCTAATCCTGAAAAAAAAATCAAAGCTAAAAACTACAATGCTAAGACCACGATGTGACTGCTATCAAAGTTAGATATATATGTAAATTATTCATCTGTCAAATCCTAGAATTATATCATACCTGCTCCAGCAATCACGACCTGTAATGGTTTAGTGGGTTGTTCACTGTTTCTGAAAAATGAAGATAGTTGTCCAGCTTCCAAAAAGTTTATTGTGTTTTCTAGTGGAG
+
CCCCCGGGGGGGGGGGGGGGGGGGGGGGGGGGGGGGGGGGGGGGGGGGGGGGGGGGGGGGGGGGGGGGGGGGGGGGGGGGGGGGFGGGGGGGGGGGGGGGGGGGGGGGGGGGGGGGFGGGGGGGGGFGGCFFGGGGGGGGGGEGGGGGGFGGGGGGGGGGEGGGGGGGGGGEFGGGGGDCCDGGGFAFGFGGGFGDGFGGCFFFF7:DGFGGFF88FFFFFFFFFFF)<A=?BFF@FFFFD>EAEDFFF=)
@M03495:532:000000000-M42H9:1:2115:10543:19475 2:N:0:ACAGGAAA+TAGACAAT
ATATTTTGCCGTTGATAAACCAGAACCATCCAAAGCTCACATGCTGACAGATCGGAAGAGCGTCGTGTAGGGAAAGAGTGTATTGTCTAGTGTAGATCTTGGGGGTTGGCGTTGCCCTAAAAAAAAAAATAAATAATCTTTCCGGCCGTTTGCACCTGTAGAGGGGCTGACACATGCACACAGATCTCACTGCTAAATGATGATGCAGCATACCACGTGTTTCCAGGCGTCACGTCACCGCCTTACCTTTC
+
CCCCCGGGGGGGGGGGFFGGGGGGFGCFFFFGFGFGGFFGGGGGGFCGGGGGGGGGGGFFGGFGG@@FGFGGGG8ACFFFFGGG<,,9,:CC9A9@EE,,C,,:+++++,++++7,,,4B,C,++++++35<9=F,A=,33C,+++++5+,+3,6,5,@E,7,3**3@*,6,7,5>89,AC*,4,),,2+2,,*=9C>B,,+1+++*4+(++*)0**0)23)+;5@)()2(18))))./*-1(()0.*-)-
@M03495:532:000000000-M42H9:1:2115:27984:19515 2:N:0:ACAGGAAA+TAGACAAT
ATATTTTGCCGTTGATAAACCAGCTAATCCTGAAAAAAAAATCAAAGCTAAAAACTACAATGCTAAGACCACGATGTGACTGCTATCAAAGTTAGATATATATGTAAATTATTCATCTGTCAAATCCTAGAATTATATCATACCTGCTCCAGCAATCACGACCTGTAATGGTTTAGTGGGTTGTTCACTGTTTCTGAAAAATGAAGATAGTTGTCCAGCTTCCAAAAAGTTTATTGTGTTTTCTAGTGGAG
+
CCCCCGGGDGGGGDFGGGGCFGGGGGGGDGGFGGFGGEGGGGGGGGGGGGGGGGGGGFFDFGGGFGGGDFGGGGGGG9CDAFFFFFGFDFEEFGGGGGGGFGGGGGGGGGGGFDFFFFEFFFGGGFGGGFGGGGGGGGGGGGG?GGGFGGGGGGGGFGGGEEGGGFCGDFFDGGFGGGGGEGGGGFFC9DGF9CFFFF8=D6=?DFG7ECFCFFGDCFFFFFFFCFF5>97CCCFFFFFC=D<AEGFFFB9
@M03495:532:000000000-M42H9:1:2115:20189:19545 2:N:0:ACAGGAAA+TAGACAAT
ATATTTTGCCGTTGATAAACCAAAGCTCACATGCTGACAGATCGGAAGAGCGTCGTGTAGGGAAAGAGTGTATTGTCTAGTGTAAATCTCGGTGGTCGCCGTATCATTAAAAAAAAAAAAACAATATGAAATCATACCTTTTCCTCGATTAATATTCATGCACATTTTACAATGCAATGCTGCTGATTAGCCATCTTATCTATCACACGAGCTCTCATGACCACCCTCCACACGTTTCGCTGCATCGACTC
+
CCCCCGGGGGGGGGGGGFGGGGGGGGGGGGGFGGGGGGGGGGGGGDFGFGGGFGGGGGGGCGGGFGCFGGGGGGGEF,C<FCG@,C,9CAFG:,@B<FCC7=,::@9,??AE9CCF:FCC++,=,:,,,,,:,,8,93,,,,3,33++,,+8,,,,7,,,34,,,3,7,,,,,6<,,,,4,+,,,+67,*3,,*1,2+22,++=++***)**))42*+44)))2()2(2)(*2))2)/)*(/.()+()(((
@M03495:532:000000000-M42H9:1:2115:14359:19575 2:N:0:ACAGGAAA+TAGACAAT
ATATTTTGCCGTTGATAAACCACCCTCCCTGTGGTCGTTATCTTGCTCCTTCTGTCGTCAACGAATTTACTAATTCCAAAGCTCACATGCTGACAGATCGGAAGAGCGTCGTGTAGGGAAAGAGTGTATTGTCTAGTGTAGATCTCGGTGGTCGGCGTGTCATTAAAAAAAAAAAAATAAAAGAGATAACTAAACGATGTGACAGTAAGAGGAACGATATCACATCAGATAATCGAATCACACATAACACA
+
CCCCCGGGGGGGGGGGGGGGGGGGGGGGGGGGGGGGGGGGGGGGGGGGGGGGGGGGGGGGGGGGGGGGGGGGGGGGGGGGGGGGFGGGGGGGGGGGGGGGGGGGGGGGGGGFGGGGGGGGGFDGFFFGGGGFFEFFGE;@,9,4,9@FB4@8,@+++++3,@@F,>EDFECEGE>@*,7+7+212*25,*,,,)4*4)*0,+2+241+,**,).***2)2)+10.)+/*+)+1;))))00.*/()*)0)((
@M03495:532:000000000-M42H9:1:2115:19001:19594 2:N:0:ACAGGAAA+TAGACAAT
ATATTTTGCCGTTGATAAACCAGCTAATCCTGAAAAAAAAATCAAAGCTAAAAACTACAATGCTAAGACCACGATGTGACTGCTATCAAAGTTAGATATATATGTAAATTATTCATCTGTCAAATCCTAGAATTATATCATACCTGCTCCAGCAATCACGACCTGTAATGGTTTAGTGGGTTGTTCACTGTTTCTGAAAAATGAAGATAGTTGTCCAGCTTCCAAAAAGTTTATTGTGTTTTCTAGTGGAG
+
CCCCCGGGGGGGGGGGGGGGGGGGGGGGGGGGGGGGGGGGGGGGGGGGGGGGGGGGGGGGGGGGGGGGGGGGGGGGGGGGGGGGGGGGGGGFGGGGGGGGGGGGGGGGGGGGGGGGGGGGGGGGGGGGFGGGGGGGGGGGGGGFGGGGGGGGGGGGGGGGGGGGGGGGGGGGGGGGGGDGGDGCGFAFGFGGGFFGGFDGFFGFGGGGGFGGC?DFFFFFFFFFFFFFFFEF@FFAFAFGFGFFCDEFFE9
@M03495:532:000000000-M42H9:1:2115:3381:19635 2:N:0:ACAGGAAA+TAGACAAT
ATATTTTGCCGTTGATAAACCAGTGGTCGTTATCTTGCTCCTTCTGTCGTCAACGAATTTACTAATTCCAAAGCTCACATGCTGACAGATCGGAAGAGCGTCGTGTAGGGAAAGAGTGTATTGTCTAGTGTAGATATCGGGGGGGGGCGGATGTGTAAAAAAAAAAAGAAATGAGACAAGCAAAAGCGCTGGACACAGATAAGTACAAACAAACACACAACAACAACTACAGAAACGTTATAGCACCAGAG
+
CCCCCGGGCFFGGGGGGGGFGGGFGGGFEGGGFFFGGGGGGGGGGGGGGGGFEFEGGGGGFGGGFFGGGGGGGGG@FGGGFGGGF,E@FFGGDGGGEGFEFGG@BFGGGGGGG8<F<EAFGGCEFFEGDAFCA,4,,C>+++6*/2:*C**:*++0+30<+8C*?88**023+++++20***+30)**2)2**4+*0)0++***02**+(*2))***)).,)0).)0,0).9*//))0)*(2)).*()(((
@M03495:532:000000000-M42H9:1:2115:16183:19644 2:N:0:ACAGGAAA+TAGACAAT
ATATTTTGCCGTTGATAAACCAGGTCTGGATGATGCTCATGGATCGCACACATTCCACATCCACCAAAGCTCACATGCTGACAGATCGGAAGAGCGTCGTGTAGGGAAAGAGTGTATTGTCTAGTGTAGATCTCGGTGGTCGGCGTAACAGTAAAAAAAAAACAACAATGCATCACAAAAATCCAGTAACTGAACAACACGTCAGAATCAGATTGAGAACAAGTACGACGTAGATCACAATTCTGATGATT
+
CCCCCGGGGGGGGGGGGGGGGGGGGGGGGGGGGGGGGGGGGGGGGGGGGGGGGGGGGGGFFGGGGGGGGGGGGGGGGGGGGGGGFFGGGGGGGGGGGGG=FEGGGGEGGFGGFFAFEGGEFFEAE<AA=9,54EEG+:>8,++8+++++4,C4CEEGEGGEG+3,6,,,,3,3,5,,,,***,,,*3,,+7,,*,,,*,4**/*3+++,.*4+40**)4)())+*+2(8)(1))++))**.+)))+)+1/)
@M03495:532:000000000-M42H9:1:2115:24825:19673 2:N:0:ACAGGAAA+TAGACAAT
ATATTTTGCCGTTGATAAACCAGCTAATCCTGAAAAAAAAATCAAAGCTAAAGACTACAATGCTAAGACCACGATGTGACTGCTATCAAAGTTAGATATATATGTAAATTATTCATCTGTCAAATCCTAGAATTATATCATACCTGCTCCAGCAATCACGACCTGTAATGGTTTAGTGGGTTGTTCACTGTTTCTGAAAAATGAAGATAGTTGTCCAGCTTCCAAAAAGTTTATTGTGTTTTCTAGTGGAG
+
CCCCCGGGGGGGGGGGGGGGGGGGGGGGGGGGGGGGGGGGGGGGGGGGGGGGGGGGGGGGGGGGFDFFGGEFGGGGG9FFFGGGFGGGGFGGGGGGGGGGGGGGGGGGGGGGGGGGGGGGGGGGGFAFFEGGFGGGGGGGGGGGGGGFGFGGGGGGGGGGGGGGFGEGGGFGGGGGGGGFFGGGGFGG;DFGGCFGGFGFGFGFGGGDGEFGFFG8CFFFEBFFFFFDFFEEFFFFFFFGFGFEFFE6935
@M03495:532:000000000-M42H9:1:2115:9670:19707 2:N:0:ACAGGAAA+TAGACAAT
ATATTTTGCCGTTGATAAACCAGTCCAAAGCTCACATGCTGACAGATCGGAAGAGCGTCGTGTAGGGAAAGAGTGTATTGTCTAGTGTATATCTCGGTGGTCGCCGTATCATTAAAAAAAAAAAAAAAATAATACTCTTAAGCCATATACATTATAACCACACTGTATTCAATACAATAATTGTGTAAACAGATACACAAACACTGACAGCTGCAGACTGCTACAAAGCTCTCTGTCCATCCACAACACAC
+
CCCCCGGGGGGEGGGGGGGGGGGGGGGFGGFEGFFGGGGGGGGGGFFGGGGGGFGGGGGG6CGFDGGGGGGGGGGGGGGFCFFGGG<C,,6,,6E<7,6@,,8+8F+B,,AE<@A@5F>+CF@:743+=,7:,,,,,,,,,,,,,,,,,,,,83;,@9,64,+,47,,,,,5,553,,,372,,5/,,5+6,6.2,,3,*1)28802*4**,))**4/)),;+6)*2,01)+/*+++01+1/)((*(.,(/
@M03495:532:000000000-M42H9:1:2115:5586:19751 2:N:0:ACAGGAAA+TAGACAAT
ATATTTTGCCGTTGATAAACCAGGACTCAGGCTGGACCAAAGCTCACATGCTGACAGATCGGAAGAGCGTCGTGTAGGGAAAGAGTGTATTGTCTAGTGTAGATCGCGGTGGTCGCCGTAGCATTAAAAAAAAAAAAAAAAAAAAAAATAAGATTAGTGATAAAAGGCAGAAAAGAAGGTGATAAAAACAGACGGATATAGAGACAGAGTCACTCAGCATGGAGCTACAGTGCATAGGACAACTCAAGCAA
+
CCCCCGGGGGGGGGGGGGGGGGGGGGGGGGGGGGGGGGGGGGGGGGGGGGGGGGGGGGFGGGGGGGGGGCFGFEGGGGGGGGGGGGGGGGGGFGGGGGFF<,??<,4+@>FC8,@7B+++++,5C59AEFGGEGCEBC68+*5*11*1,6,,,,,,72,,,2,,,,****32,*01*+4*20++5+++3)*2:(*2/)+03*2*0***+-*+*/***)**)))).)/)*))****1*07*.*())*(*),(
@M03495:532:000000000-M42H9:1:2115:24535:19763 2:N:0:ACAGGAAA+TAGACAAT
ATATTTTGCCGTTGATAAACCAGCTAATCCTGAAAAAAAAATCAAAGCTAAAAACTACAATGCTAAGACCACGATGTGACTGCTATCAAAGTTAGATATATATGTAAATTATTCATCTGTCAAATCCTAGAATTATATCATACCTGCTCCAGCAATCACGACCTGTAATGGTTTAGTGGGTTGTTCACTGTTTCTGAAAAATGAAGATAGTTGTCCAGCTTCCAAAAAGTTTATTGTGTTTTCTAGTGGAG
+
CCCCCDCF9@@@@@<FGGECEFF8FCFGDGEDCFFCGGGG:E8@FFCFGGGGFGF?ECDACC8F,E8FFCFF:FFFF,CEDFFE<,9C<?FEFC<DGDFGFAG<EEFCFFFGGAFFE<?FECGGGF89@<EEEFGGFCFFGGG849=8DCFEDCGGG9=E+4+8=4844C>,A=DEGAFF+=6BDDFFAD=9;9EFGDEFGF7+6+=<A8FC71+5=CFFFF?FECA=DCC?9BF>++;F@47A4+*1:=5
@M03495:532:000000000-M42H9:1:2115:17743:19776 2:N:0:ACAGGAAA+TAGACAAT
ATATTTTGCCGTTGATAAACCAGCTAATCCTGAAAAAAAAATCAAAGCTAAAAACTACAATGCTAAGACCACGATGTGACTGCTATCAAAGTTAGATATATATGTAAATTATTCATCTGTCAAATCCTAGAATTATATCATACCTGCTCCAGCAATCACGACCTGTAATGGTTTAGTGGGTTGTTCACTGTTTCTGAAAAATGAAGATAGTTGTCCAGCTTCCAAAAAGTTTATTGTGTTTTCTAGTGGAG
+
CCCCCGGGGGGGGGGFGGGGGGGGGGGGGGGGGGGGGGGGGGGGGGGGGGGGGGGGGGGGGGGGGGGGGGGGGGGGGGGGGGGGFFGGGGGGGGGGGGGGGGGGGGGGGGGGGGGGGGGGGGGGGGGGGFGFGGGGGGGGGGGGGGGGGGGDGGGGGGGGGDGGGGGGGGGGGGGGGGGGGGGEGFGGFFGGGFGGGFGGGFGFGGGGGFGGFFGGFFFAFFFFFFFCEFFDFFCFFFFGBGFFEGFFDF9
@M03495:532:000000000-M42H9:1:2115:18068:19805 2:N:0:ACAGGAAA+TAGACAAT
ATATTTTGCCGTTGATAAACCAGAGGACTCAGGCTGGACCAAAGCTCACATGCTGACAGATCGGAAGAGCGTCGTGTAGGGAAAGAGTGTATTGTCTAGTGTAGATATCGGTGGGCGCCGGATCATTAAAAAAAAAAAAAAAAAAAATAGACATGAATGGAAGAAACTGTGATACTAAAATAAAAGTAGTACCACAACTGGATCAACTAACATAAACACTGAGGCAGAGCAGACTGACAGTTGTGTAGTCA
+
CCCCCGGGGGGGGGGGGGGGGGGGGGGGGGGGGGGGGGGGGGGGGGGGGGGGGGGGGGGGAFGGGGGGGGGGGGFGGGGGGGGGGGGGGGGGGGFGGGGGAE9EE<9CFCEBF7+,8+7++++4:A,5E<DEEGGGGC8@C+*34**,,,,,57>,76,,,,,,,,,4,,,2,4,++2,*,++++++1+++5+)+**0+++)+)**01+/0+/****0)*)*))())()),*))0)))9*-*-)(*.*)))
@M03495:532:000000000-M42H9:1:2115:22899:19864 2:N:0:ACAGGAAA+TAGACAAT
ATATTTTGCCGTTGATAAACCAGGGACTCAGGCTGGACCAAAGCTCACATGCTGACAGATCGGAAGAGCGTCGTGTAGGGAAAGAGTGTATTGTCTAGTGTAGAACTCGGTGGTCGGCGGGAGATTATAAACAAAAAAAATAATATTTAATGTCCTCTGAACTCTACATGCCCGAGCATGGTCATAGCTGACGATAATATGCATCTTGACACACAGGCTTACTCTTACTACGTCCCTGAGGACTATGTCTC
+
<CCCCFCFGFGGCFFGFCFFG8FGGFDFGFFCFDDGGFGFGGGG,<CFEEEF@C<FGGGG<DGEEEGFGGC:F@7FFEGCFEFG@EEFFGGGG<?,CFE<9,A,,:C,,B8=C=9F>7+>++++,,A5,5C:E:F8++++,,333,3@>D,,@@,73,,,,,7,7,3,,2,,,***4*,425=,,+6:2+<,*/**619,4+14+1=++/;+))***)))/;+;)++6++)*2).)*))2,717(*)/)))
@M03495:532:000000000-M42H9:1:2115:5105:19888 2:N:0:ACAGGAAA+TAGACAAT
ATATTTTGCCGTTGATAAACCAGCTAATCCTGAAAAAAAAATCAAAGCTAAAAACTACAATGCTAAGACCACGATGTGACTGCTATCAAAGTTAGATATATATGTAAATTATTCATCTGTCAAATCCTAGAATTATATCATACCTGCTCCAGCAATCACGACCTGTAATGGTTTAGTGGGTTGTTCACTGTTTCTGAAAAATGAAGATAGTTGTCCAGCTTCCAAAAAGTTTATTGTGTTTTCTAGTGGAG
+
CCCCCGGGGGGGGGGGGGGGGGGGGGGGGGGGGGGGGGGGGGGGGGGGGGGGGGGGGGGGGGGGGGGGGGGGGGGGGGGGGGGGDFFGFGGGGGGGGGGGGGGGGGGGGFGGGGGGGGGGGGGGGGGGGFGGGGGGGGGGGGFGGGGFGGGGGGGGGGGGGGGGGGGGGGGAFGGGFGGGGDEEFDDFGFGGFEFGGFGGGFCF=CGGCCGGFFGGGFFFEFFFFFF=DFFFFFCAFFFF@FCEFGEFFE2
@M03495:532:000000000-M42H9:1:2115:8948:19952 2:N:0:ACAGGAAA+TAGACAAT
ATATTTTGCCGTTGATAAACCACCCTCCCTGTGGTCGTTATCTTGCTCCTTCTGTCGTCAACTCCAAAGCTTCACATGCTGACAGATCGGAAGAGCGTCGTGTAGGGAAAGAGTGTATTGTCTAGTGTAGATGTCGGTGGGTGCCGTATCCATAAAAAAAAAAAAAGTACAACCAGTCCGCCTATGAAAGATGTTCAAAGACAGCACACATGGTGGTACAAGGGAGTCGAGCGTCACAGTCAGCGCTAACA
+
CCCCCGGFGFGGGGGGGGGGGGGGGFGGGGFFFGGGGFGGFGGGGFGGGGGGGGGGGGGGGFGGGGFGGGGGGGGGGGGGGGGGFGDGGGGGGAFFEGGFFGB,?FGFGDFDFFGGGGFD5ECFGG,C9A<549,,4++6+8@+8@>+4,,,4,6DFE86C>C>++6,,,,,3**,,,,3*/*12*,,53,6,*,,6=,,,)*)****4-*,)/+**33+)/))()2(2)(*)))))/**)*))(/,)-()
@M03495:532:000000000-M42H9:1:2115:20482:20015 2:N:0:ACAGGAAA+TAGACAAT
ATATTTTGCCGTTGATAAACCAGTCTCCAAAGCTCACATGCTGACAGATCGGAAGAGCGTCGTGTAGGGAAAGAGTGTATTGTCTAGTGTAGATCTCGGGGGTCGGCGGATCATTAAAAAAAAAAAAAAAAAAAACACAGAAGAAATACTCAAGCGTAGCAGAGTCACACAAGAAGCACTGAAATAGTCAGAACACTGCAGAGTACTGACTGAGCTACAAGTCACATCCGAGACTACATTACTCAACTATA
+
CCCCCGGGGGGGGGGGGGGGGGGGGGGGGGGGGGGGGGGGGGGGGGGGGGGGGGGGGGGGGGFFGGGGGFGGGGGGGGGGGGCFFFGG@A@,@,,C@B@+@F>+4+>4+++8,8A,5@FGEFFEGG+*5*1111**22,,,2,5++5+25+2+,3*1*1*++**++2+++****2++3**+*+++*+++/3++,**+*+++//1*0**<(*30)*2**//,***6**.))(/))/*))/*.*)))*.*.))
@M03495:532:000000000-M42H9:1:2115:22287:20049 2:N:0:ACAGGAAA+TAGACAAT
ATATTTTGCCGTTGATAAACCAGGACTCAGGCGGACCAAAGCTCACATGCTGACAGATCGGAAGAGCGTCGTGTAGGGAAAGAGTGTATTGTCTAGTGTAGATATCGGTGGTCGCCGTATCATTTAAAAAAAAAAAAGAAGAAATGGTTCTGTACCCGGCGAAAGTGACGTGCATAAATAGACGACTGCGCTGTAGTCACGAATGCTAGGAACCAGTACGTCGCGCACTAGTGACAAGCTATTTGTCTGAC
+
CCCCCGGGGGGGGGGGGGGGGGGGGGGGGGGGGGGGGGGGGGGGGGGGGGGGGGGGGGGGGGGGGFGGGGGFGGGGGGDGGGGGCEFGGGGCFGGGGFFC,5,,5:BBFEC+,7++@++:=ADE,5CFEGGGGGGCF++,,,,85,,,,,,87@,,,3*******2,5,4***6<,,,,+,+0**)***)***,++33++*.))*21++(*+))**2**).)).()),)))******))25*)))*-9)-)
@M03495:532:000000000-M42H9:1:2115:21300:20061 2:N:0:ACAGGAAA+TAGACAAT
ATATTTTGCCGTTGATAAACCACCCTCCCTGTGGTCGTTATCTTGCTCCTTCTGTCGTCAACGAATTTACTAATTCCAAAGCTCACATGCTGACAGATCGGAAGAGCGTCGTGTAGGGAAAGAGTGTATTGTCTAGTGTAGATCTCGGTGGGCGCCGTGTGATTAAAAAAAAAAAAAAAAACAAGTAGAAAACGGAATATACATAGACGTGAACGAGACTATGATGATACACAAGTGGCCAGACGTAGTGT
+
CCCCCGGGGGGGGGGGGGGGGGGGGGGGGGGGGGGGGGGGGGGGGGGGGGGGGGGGGGGGGGGGGGGGGGGGGGGGGGGGGGGGGGGGGFGGGGGGGGGGGGGGGGGGGGFFFFGGGGGGGGFGGGGGFGG,CA@EFA4,44,99,,964>++8+48++3+67=9,@9EGEEC:*514*)**/4,+,,,+4,+(***)34+++13++**,*2)+*/)))*.***)/*)**)**..***)*(1(((*-7(.)
@M03495:532:000000000-M42H9:1:2115:9592:20097 2:N:0:ACAGGAAA+TAGACAAT
ATATTTTGCCGTTGATAAACCAGCTAATCCTGAAAAAAAAATCAAAGCTAAAAACTACAATGCTAAGACCACGATGTGACTGCTATCAAAGTTAGATATATATGTAAATTATTCATCTGTCAAATCCTAGAATTATATCATACCTGCTCCAGCAATCACGACCTGTAATGGTTTAGTGGGTTGTTCACTGTTTCTGAAAAATGAAGATAGTTGTCCAGCTTCCAAAAAGTTTATTGTGTTTTCTAGTGGAG
+
CCCCCGFFEGEFGF@EEGG<FGGGFGGCEFGGDFGGGGGGGGFGGFA8FGFFEGGFF8FF9DFFFFGACFGGGGGGFGDFGA@EFGGEGFECFGGGGFFEFGCGGGFEFEGGGFGGGGGGDE<@EEFAFGGGGGGGGCEGFGFGGGFG9,@=EFGCE@FGGEEEEG9;DFC;ADFGCDDDE0C=BD;9@DFGACCD=7E=?FGFFGDFGECA<CFGCF?68CAC7<6)3AEG66A1BCF>:CAAE9EFFE=
@M03495:532:000000000-M42H9:1:2115:8190:20165 2:N:0:ACAGGAAA+TAGACAAT
ATATTTTGCCGTTGATAAACCACCCTCCCTGTGGTCGTTATCTTGCTCCTTCTGTCGTCAACGAATTTACTAATTCCAAAGCTCACATGCTGACAGATCGGAAGAGCGTCGTGTAGGGAAAGAGTGTATTGTCTAGTGTAGATATCGGTGGGTGCGGGTGCATTTTAAAAAAAAAAAAGAGAGAAATGAGTAACGATGCGATACTATTGGTACAGAATGTCTAACTGTGAGTGTCATTCGTGTCTGCTGAA
+
CCCCCGGGGGGGGGGGGGGGGGGGGGGGGGGFFGGGGGGGGGGGGGGGGGGGGGGGGGGGGGGGGGGGGGGGGGGGGGGGGGGGGGGGFGGGGGGGGGFGEDGGGGGGGGGGGFGGGGGGFGGGGGGGGGG@EEFFE99,,,@9EFCE+B+4+8+++3++333,,,8DFAECGD8*****,*1*,*,,,36,,*4**/**4)*0+1++1)2+1+++01+1)31+.++)3+.+2+1++1++(1,(.+.*,))
@M03495:532:000000000-M42H9:1:2115:16679:20246 2:N:0:ACAGGAAA+TAGACAAT
ATATTTTGCCGTTGATAAACCACCCTCCCTGTGGTCGTTATGTGCCTTTCTCCTCCACCAAAGCTCACATGCTGACAGATCGGAAGAGCGTCGTGTAGGGAAAGAGTGTATTGTCTAGTGTAGAGCTCGGTGGTGGCCGTATCATTAAAAAAAAAAAAAAAATAAGTGCAGCACGAAAGAGTGAACATCTTAGATAGACCAAACACGGCTGATACATAATGTAAGACGACAACGTGATGCATCACCAGAGA
+
CCCCCGGGGGGGGGGGGGGGGGGGGGGGGGGGGGGGGGGGGGGGGGGGGGGGGGGGGGGGGGGGGGGGGGGGGGGGGGGGGGGGF@EFGGGGGBFGGGGGGGGGFGGGGGGGD,C,?EFB?9<@,,59FCFGEFFE?EC++68E,7,4>EGGGGCGFE+4**,75,,,,2,,,,**4**0,+,,,+,141,?;*,1,+404)*)***)*()**++++3++)1++)+*,).(/0)).)0/*)*)).*.0(.(
@M03495:532:000000000-M42H9:1:2115:7639:20288 2:N:0:ACAGGAAA+TAGACAAT
ATATTTTGCCGTTGATAAACCACCCCTTCTTGCCCTCCAAAGCTCACATGCTGACAGATCGGAAGAGCGTCGTGTAGGGAAAGAGTGTATTGTCTAGTGTAGATCTCGGTGGGCGCCGGGTTATTAAAAAAAAAAAAAAGAAGAAAATGAGGTGCACACCTGGGATGACACGCAAAGTAACTCAACACGCAAATAGCCACGCCATCCCCGCCACTCTCGCATGACACCTGTGACCCCAGTAATCTAGGCAT
+
CCCCCGGGGGGGGGGGGGGGGGGGGGGGGGGGGGGGGGGGGGGGGGGGGGGGGGGGGGGGGGGGGGGGGGGGEGGGGGGGFGGGGGGGGFGGCFFGGG9E???,99@=FEEF+,8++4++6+:,,55CAFG+>@>>+6>++3,83,,,,,,,,*6,,,,*7,,*,,1,,,,**1**,,,4,+,,,/,46)***.+++/+020*)*****(11))***0).())1)*)()))****)).)7)*)-.*)0.))
@M03495:532:000000000-M42H9:1:2115:24229:20335 2:N:0:ACAGGAAA+TAGACAAT
ATATTTTGCCGTTGATAAACCAGCTAATTCCAAAGCTCACATGCTGACAGATCGGAAGAGCGTCGTGTAGGGAAAGAGTGTATTGTCTAGTGTAGATCTCGGGGGGTGCCGGATCATTAAAAAAAAAAAAAAAAAAAAAATATATAGTAACTACGATTTAAGAGAGTGAATACAACACTATATACACAATAAAGCGTGTATCTACTCGTAAATCGATGATTAAGAGTAAAGAGAGTATAGCTCCACAATTT
+
CCCCCGGGGGGGGGGGGGGGGGGGGGGGGGGGGGGGGGGGGGGGGGGGGGGGGGGGGGGGGGGGGGGGGGGGGGGGGGGGGGGGGGG9FFFE9,,5B<@,,=+8:++++3**5*5@F97F,?FFEGGGGF714*******200++++++++++3***/*++03+**3++0++++++**+*+*0+0/++*10++)+**)**3*27C**1/(********9*-01*)**)*1.*)0))1***)*),.*().)-
@M03495:532:000000000-M42H9:1:2115:22133:20390 2:N:0:ACAGGAAA+TAGACAAT
ATATTTTGCCGTTGATAAACCAGCTAATCCTGAAAAAAAAATCAAAGCTAAAAACTACAATGCTAAGACCACGATGTGACTGCTATCAAAGTTAGATATATATGTAAATTATTCATCTGTCAAATCCTAGAATTATATCATACCTGCTCCAGCAATCACGACCTGTAATGGTTTAGTGGGTTGTTCACTGTTTCTGAAAAATGAAGATAGTTGTCCAGCTTCCAAAAAGTTTATTGTGTTTTCTAGTGGAA
+
CCCCCGGGGGGGGGGGGGGGGGGGGGGGGGGGGFFGFFGGGGGGGGCFFGGGGGGGFGGG<DGGGGGGGGGGGGGGGGGFFGFG@BEFGGG?FFEGGGGGFGGGFFGGGGGGGGGGGGGGGGGGGGGGGDFGGCFGGFGGGGGGGGGGGGGGGFGGGGGGGGGCGGGGGFG@E?=FFDFGGGGEDDEEFCFFGEGFDFGGDFGFGGGFFECGFFGDFFFFFFFFC8?CEFEGAFFFFA*;>GFEFFEB9@*
@M03495:532:000000000-M42H9:1:2115:13607:20396 2:N:0:ACAGGAAA+TAGACAAT
ATATTTTGCCGTTGATAAACCAAAGCTCACATGCTGACAGATCGGAAGAGCGTCGTGTAGGGAAAGAGTGTATTGTCTAGTGTAGATCTCGGTGGGAGCCGTATACATAAAAAAAAAAAAAACGAATGAAGACGTAAGTGGACGGGAAATGAGTTCGCACTGTGGTGGGTTGAGGATAATACTGACATCTGAATAACCAAGTTCACAGACCTCGATACAGAACGCTGCGCAGGAAATCGTGAGCCGCGCAA
+
CCCCCGGGGGGGGGGGGFFGGGGGGGFGGGGFGGGGGGGGEGAFGGGGGGFECFGFGGGGAFEFGGGGGGGGGGEBFEFCGGGFCE6,,,EC7,4+,,+,+,,::,5E,?AFFEGG+C+4+>6+8@,,E,8,,+++,,,,,,,8++8@,,,,,37@+@*@BC;,7,***4*4,,4,,,7+,1=2,/,,,+,,,0,,,),/*12+31+++,*0)./2*)++)))2())-))()))))/*)*(2(,,1()-,,
@M03495:532:000000000-M42H9:1:2115:4897:20397 2:N:0:ACAGGAAA+TAGACAAT
ATATTTTGCCGTTGATAAACCAGAGGACTCAGGCTGGACCAAAGCTCACATGCTGACAGATCGGAAGAGCGTCGTGTAGGGAAAGAGTGTATTGTCTAGTGTAGATATCGGTGGACGGCGGAGCAATAAAAAAAAAAAAGAAGAACTAACAACAGAATACAGTAGCTTATGACACAGTTTATGGACGAGCATTATAGATCTAGCTACAAGCGAAGGGGACTGACACATGTAACATAGAAAGAACTACTGCA
+
CCCCCF<CEGGGGGGGGGGGGGGGGGGGCDFGF?F8;8FGFGGGGGGCFGGDEECFFGGF,ECC8FCCE?CFGEFFFGGGGGGF,4<6CFFFFGBFFEGGCF<,5:,9,B+,4+,,4+8+++++:,7,8,7,@++6><@:+,,3,,,,,3,,3,,,,7,7,,6,6,,,55,,,,2,,,,+,+4,,)**12*,,*,1+:+++++1++0*3)**))/)*).0())))0),**)0*****1*2(*,(-*)*)))
@M03495:532:000000000-M42H9:1:2115:15049:20414 2:N:0:ACAGGAAA+TAGACAAT
ATATTTTGCCGTTGATAAACCACCCTCCCTGTGGTCGTTATCTTGCTCCTTCTGTCGTCAACGAATTTACTGATTCCAAAGCTCACATGCTGACAGATCGGAAGAGCGTCGTGTAGGGAAAGAGTGTATTGTCTAGTGTAGATATCGGGGGTCTCCGGATCATTAAAAAAAAAAAAACAAAAGAAACACAGGGTAGCGTAATGTAATCACGTCATGACTATACAATGCTTGCAATCATATTACTGCGATGG
+
CCCCCGGGGGGGGGGGGGGGGGGGGGGGGGGGGGGGGGGGGGGGFGGGGGGGGGGGGGGGGGGGDGGGGGGGGGGGGGGGGGGGGGGGGGGGGGGGGGGGGGGGGGGGGGGGGGGGGGGGGGGGGGFGGGG:@EFFG9@E9,,,9C=+=++8+,,,8++6+@=;96@<FCEEE8E*4*,/,20*,),,2),**(0*5)/2*.3+++33+(10).*3+)1+1***)**,0*)***0))***)*-))*-0(((
@M03495:532:000000000-M42H9:1:2115:11936:20484 2:N:0:ACAGGAAA+TAGACAAT
ATATTTTGCCGTTGATAAACCAGCTAATCCTGAAAAAAAAATCAAAGCTAAAAACTACAATGCTAAGACCACGATGTGACTGCTATCAAAGTTAGATATATATGTAAATTATTCATCTGTCAAATCCTGGAATTATATCATACCTGCTCCAGCAATCACGACCTGTAATGGTTTAGTGGGTTGTTCACTGTTTCTGAAAAATGAAGATAGTTGTCCAGCTTCCAAAAAGTTTATTGTGTTTTCTAGTGGAG
+
CCCCCGGGGGGGGGGGGGGGGGGGGGGGGGGGGGGGGGGGGGGGGGGGGGGGGGGGGGGGEGGGGGGGGGGGGGGGGGGGGGGGGGGGGGGGGGGGGGGGGGGGGGGGGGGGGGGDCFGGGGGGGGGGGGGGGGGGGGGGGGGGGGGGGCFGGGGGGGGGGGGGGGGGGGGGGGGGGGFFGGGEGFFGGFGGGFGGGFDFGFGFGGGGG@FG?FGGGFFFEFFFEFFBEFEGFFFFFFFGFGEFF>8FFE)
@M03495:532:000000000-M42H9:1:2115:10320:20601 2:N:0:ACAGGAAA+TAGACAAT
ATATTTTGCCGTTGATAAACCAGCTAATCCTGAAAAAAAAATCAAAGCTAAAAACTACAATGCTAAGACCACGATGTGACTGCTATCAAAGTTAGATATATATGTAAATTATTCATCTGTCAAATCCTAGAATTATATCATACCTGCTCCAGCAATCACGACCTGTAATGGTTTAGTGGGTTGTTCACTGTTTCTGAAAAATGAAGATAGTTGTCCAGCTTCCAAAAAGTTTATTGTGTTTTCTAGTGGAG
+
CCCCCGGGGGGGGGGGGGGGGGGGGGGGGGGGGGGGGGGGGGGGGGGGGGGGGGGGGGGGGGGGGGGGGGGGGGGGGGGGGGGG<FEGFGGGGGGGGGGGGGGGGGGFEFGGGGGGGGGGGGGGGGGGGEGGGGGGGGGGGGGGGGGG9FGGFGGGGGGGGGGGFGGGGGGEEGGGGGGFFGGGGFGGGFGGFFGGGFGGGFGFGGGGGFGGFFGFGAFFBFFFEAFDFFE=BFFAAFFDFGFFFGEFFF2
@M03495:532:000000000-M42H9:1:2115:10774:20624 2:N:0:ACAGGAAA+TAGACAAT
ATATTTTGCCGTTGATAAACCAGTCACAACCACTTCTTGCCCTCCAAAGCTCACATGCTGACAGATCGGAAGAGCGTCGTGTAGGGAAAGAGTGTATTGTCTAGTGTAGATCTCGGTGGGCGCCGTATCATTAAAAAAAAAAACACAAAATATGTTCAACAGGATGACAACAGTAAACCTGATGGCACGGAAACATACAATATGTAATCGTCCACACCGGCTCTACGCGCGTTCCTGATATGCAATGCAAC
+
CCCCCGGGGGGGGGGGGGGGGGGGGGGGGGGGGGGGGGGGGGGGGGGGGGGGGGGGGGGGGGFGGGGGGGGGGGGGGGGEGGGGGGEFGFGGGGGCAFGGFGGGGGGF9B?5<9<F4,@+,8+>BB+,95AF,4,CFEGDGGE+33,8,6,,,,,39,,,,,,344,5,5,,85,,7,,*,3,;,*,5***1*),,69>,,+++4=++,/*4/8?**0)0.))))+2(..(/0.)*8=**)*)))*.6)))
@M03495:532:000000000-M42H9:1:2115:25023:20707 2:N:0:ACAGGAAA+TAGACAAT
ATATTTTGCCGTTGATAAACCAGCTAATCCTGAAAAAAAAATCAAAGCTAAAAACTACAATGCTAAGACCACGATGTGACTGCTATCAAAGTTAGATATATATGTAAATTATTCATCTGTCAAATCCTAGAATTATATCATACCTGCTCCAGCAATCACGACCTGTAATGGTTTAGTGGGTTGTTCACTGTTTCTGAAAAATGAAGATAGTTGTCCAGCTTCCAAAAAGTTTATTGTGTTTTCTAGTGGAG
+
<CCCCGGGGGGGGGGGGGGGGGGGGGGGGGGCFGGGGGGGGGGGGGGGGGGGGGGGGGGGGGGGGGGGGGGGCFG7EFGGFEEGGFCGEFGFGGGGGGGGGGGGGGGGGGGGGGGGGGGGGGGGGFFEEFFGGGGFGFGFGGEGGGGFGDDFGGGGGFGGGGDECFGGCECEFFGGGGFGCCCCCDDEE@FGGEGGA;@,@?DFGGGFGFGACFGGGFFFBF?FCFF):A;CCFF6BC9CBDE=E@EFB=:
@M03495:532:000000000-M42H9:1:2115:8792:20748 2:N:0:ACAGGAAA+TAGACAAT
ATATTTTGCCGTTGATAAACCACCCTCCCTGTGGTCGTTATCTTGCTCCTTCTGTCGTCAACAAATTTACTAATTCCAAAGCTCACATGCTGACAGATCGGAAGAGCGTCGTGTAGGGAAAGAGTGTATTGTCTAGTGTAGATCTCGGTGGGCGCCGGATCATTAAAAAAAAAAAAAGAAAAAATAAAGAAGCAAGAGGCGGTTGACCAATACATTCCGACAGATCACAGCAACATCAGTTGAGCACGAAA
+
CCCCCGGGGGGGGGGGGGGGGGGGGGGGGGGGGGGGGGGGGGGGFGGGGGGGGGGGGGGGGGGGGGGGGGGGGGGGGGGGGGGGGGGGGGGGGGGGGFEGGGGGGGGGGGGGGGGGGGGGGGGGGGGGGGF9@=FDGAC9;,,;EFFF444++848=+++6,@DCDFA,@>BCC****635*,*,+,,,+,,,.,06;/*1)/))2*2<(*+22+***0)(...))/,**(*0)).)*/2)2)8)*(.(,(
@M03495:532:000000000-M42H9:1:2115:17456:20781 2:N:0:ACAGGAAA+TAGACAAT
ATATTTTGCCGTTGATAAACCACCCTCCCTGTGGTCGTTATCTTGCTCCTTCTGTCGTCAACGAATTTACTAATTCCAAAGGAGGAGTATGTTGTTTTTAGAATTTAAGGTAATTGTTGGCTCTAGCTGCCATAGCAATGTCACAACCACTTCTTGCCCTCCAAAGCTCACATGCTGACAGATCGGAAGAGCGTCGTGTAGGGAAAGAGTGTATTGTCTAGTGTAGAACTCGGTGGCCTGCGTGTACTTAA
+
CCCCCGGFGGGGGGGGGGGGGGGGGGGGGGGGGGGGGGGGGGGGGGGGFGGGGGGGGGGGGGGGGGGGFGGGGGGGGGGGGG8FGDGGGFGGGGGGGGGGGGGGGFGGGGGGGGGFFGGGFGGEFGGGGGGFGGGGGFGGGGGGGGGCGGGGGGGGGEFGGGGGFGFGGGGGGGGGGGGGGGG?8?EGGBGGGFGGEDFFEF>?CFFFGEGGFFCF5=?BAF+?78+*4+*/5*:***/*-*(((*/1*0*
@M03495:532:000000000-M42H9:1:2115:7593:20821 2:N:0:ACAGGAAA+TAGACAAT
ATATTTTGCCGTTGATAAACCAGGACTCAGGCTGGACCAAAGCTCACATGCTGACAGATCGGAAGAGCGTCGTGTAGGGAAAGAGTGTATTGTCTAGTGTAGATCTCGGTGGGCGGGGTGTCATTAAAAAAAAAAAAAAAACAACGCAGACAAAGTAGAGAAAATACGAAGGGCGCAAGATAAGTACTGAAGTATAAGGGCTCAAGAAACAGAAGTATAGGTGCAGACCACGGATACAACAATCCGACTGA
+
CCCCCGGGGGGGGGGGGGGGGGGGGGGGGGGGGGGGGGGGGGGGGGGGGGGGGGGGGGGGGGGGGGFGGGGGFGEGGGGGGGGGGGGGGGGG9FGGGGFF9?A,5@A8A,@7+,8++8+++5,,A,A,AEGF@FC>@*1*5*,221**442,2+*+24++++25+++**/3**1***1*0+*++3*+++*+22-+++*+*1.**0***2(**))******)**0.**.).-*0).))/**,*)(.)(),(.
@M03495:532:000000000-M42H9:1:2115:22426:20851 2:N:0:ACAGGAAA+TAGACAAT
ATATTTTGCCGTTGATAAACCAGGACTCAGGCTGGACCAAAGCTCACATGCTGACAGATCGGAAGAGCGTCGTGTAGGGAAAGAGTGTATTGTCTAGTGTAGATCTTGGTGGTGGCCGGATCATTAAAAAAAAAAAAAACAATGAGAGACACAGTGACACGTAGAATAAGTGACCGAAAGACATGACGTCACGTAGATTTATGTTGAAAGTGTACTGACAAACCAGGCAGTCGTACTGATCGATTGATCGG
+
CCCCCGGGGGGGGGGGGGGGGGGGGGGGGGGGGGGGGGGGGGGGGGGGGGGGGGGGGGGGGGGGGGGGGGGGFFEFFGGFGGGGGGGEGGGGFFFGGGGC?E<,@F,AB<FF,,@,B=+4++:?F5<@EEFCCFF+@+38,3,,,,8,+83,,,,,,,,,+83,*,,3,,,7,,7*****,*1,,3,/*)***-0,*+,,,+++3+1++)+2++;+3+)*1)))())(22/0))).)1*2)*(()*./6(,
@M03495:532:000000000-M42H9:1:2115:11537:20855 2:N:0:ACAGGAAA+TAGACAAT
ATATTTTGCCGTTGATAAACCACCCTCCCTGTGGTCGTTATCTTGCTCCTTCTGTCGTCAACGAATTTACTAATTCCAAAGCTCACATGCTGCAGATCGGAAGAGCGTCGTGTAGGGAAAGAGTGTATTGTCTAGTGTAGATTTCGGTGGTGTACGGATCATTAGTAAAAAAAATAACAAAGTGTTTAATTAATAATTGTGAATATCGTACTTTCACCAGCTCTTAGCATGTACTATTCAGATCTTGTGCG
+
CCCCCGGGFGGGGGGGGGGGEGGGFGGGGGGGGGGGGGGGGGGGGGGGEGGGGFGGGGFFCFGGEGGGGGGGDGGGGGGFGGGGGGGG9FGGFFFFGGGGCGGGF8F@CFFEFFAFGFGG?EFGGEAFGDF9;F9FF9,@,,,49,++++64,,4@:4+>,6@>,,,,@CF8F+,,,6,+,0,73+733C,7=;;:B?,@2B2++5+;18*1+?+55*;?2**41+4*++*54+=+=6++*11(0+*4)*0
@M03495:532:000000000-M42H9:1:2115:13994:20948 2:N:0:ACAGGAAA+TAGACAAT
ATATTTTGCCGTTGATAAACCAGGACTCAGGCTGGACCAAAGCTCACATGCTGACAGATCGGAAGAGCGTCGTGTAGGGAAAGAGTGTATTGTCTAGTGTAGATCTCGGTGGTCGGCGGTGCATTAAAAAAAAAAAAAAAAATACAGAGACTAAGAACATACAGGTTGCAATGGTGACGTATGGGTGAGCTCGTAGGTACTACACAAGACTTCACATACGGCCTAGCCTCTCGGTAACCAGAGGCAAGACA
+
CCCCCGGGGGGGGGGGGGGGGGGGGGGGGGGGGGGGGGGGGGGGGGGGGGGGGGGGGGGGGGGGEGGGGGGGFFFGGGGFFGGGGGG@<FGF5B@<AF6<,,,:,:EF<:@+8,=+74+4669,C5<EFGGGGEC:+3:+3*,7>:,,,6,2,,,,,26,2,,,,,2,6,2,7,,4,4***1*28)*38)2+*(***2+++13)**1*2(++0****//)-))0.))(00(*))))0*1*.*.(,*()...
@M03495:532:000000000-M42H9:1:2115:22276:20951 2:N:0:ACAGGAAA+TAGACAAT
ATATTTTGCCGTTGATAAACCAGAGGACTCAGGCTGGACCAAAGCTCACATGCTGACAGATCGGAAGAGCGTCGTGTAGGGAAAGAGTGTATTGTCTAGTGTAGATCTCGGTGGGGGGAGTGTGATTAAAAAAAAAAAAAATCACATTACATAAGTCTATCTTTATACTACAGAGATATCACGGATATATCCTGTATGAGCAATGGAGTCGATGCAGGAATATTTCACATGGGTAACTGTCAGTAGTCTTT
+
CCCCCGGGGGGGGGGGGGGFGGGFGGGFGGGGGGGGGGGGFGGGGFGGGGGGGGGGGGGGCEGEGGGGGGGGGD@C<FGFFFGGGG@??EFEF<:CEFGGEEEEFD:,,:<4,@+++++5@:,3@,3,=,,,>B:CE**444+54,5++55B2,5+7++55++32+03+A++3++0+++0+2***)*+393++52+3*+3+9**22**+()27**0:))))0**)1*./*.*7)*)009*)06))2)*-.)
@M03495:532:000000000-M42H9:1:2115:16652:21033 2:N:0:ACAGGAAA+TAGACAAT
ATATTTTGCCGTTGATAAACCAGAGGACTCAGGCTGGACCAAAGCTCACATGCTGACAGATCGGAAGAGCGTCGTGTAGGGAAAGAGTGTATTGTCTAGTGTAGATCTCGGTGGTCGCCGGATCATTAAAAAAAAAAAAAATACAATAAACTAAGACAGAAAGAATAATACAGACATGACAGTGACGACATAGTATTCTAGAACGGACGTGACCAGTACGATCAAGAGTACGCCTCACAACATGCATATCG
+
CCCCCGGGGGGGGGGGGGGGGGGGGGGGGGGGGGGGGGGGGGGGGGGGGGGGGGGGGGGGGGGGGGGGGGGGGGGGGGGGGGGGGGGGGGGGGG9EDGGGF<<,5,5,C,=,4>,,8=FC+4++9AFACD?<8=C@FC>++3,,,3,3,,,,7,,,,,,,67,,,,,,,,,,,7,,,,,*,*,,2+1**)62,*,,,1,,,++*)**)1(**)+*/2+0),).))**(+*)*)0)))0)*-*4()*)*)-(
@M03495:532:000000000-M42H9:1:2115:6307:21035 2:N:0:ACAGGAAA+TAGACAAT
ATATTTTGCCGTTGATAAACCAAAGCTCACATGCTGACAGATCGGAAGAGCGTCGTGTAGGGAAAGAGTGTATTGTCTAGTGTAGATATCGGAGGTCGCCGGGTCCTGAAAATAAAATAAAACACAGCAGCATCACGCATCGTAGCGGTTGTCAGTAGCAAGATGGTGTACTATATGCCGTCTGCGCTGCGCGGTGAGGACAAGGCATTGAGTTCCATGTATCACAAGCCAACAATGTTGTACGGGGGGTG
+
CCCCCFGGGGGFEFGGGGGGGGGGGGGGEFC@FFGGGGFGFGGGGGGGCFEFFFGGGG8FFC,C@E8CCFEC@EF,<C@FCFG<,,<,,,,+,++,,8+,++74+4B,?=95,5<,:,,,,:,4,:,,9,,,9?,,+,44+++,46+++8+6,73,,8,,7,,,6,,,6,@,,3,5,,,+8+4D,0**3****)*4>9/04)/)**0*,*+04=+1+31;)3++)**())(*)2);*+3+/+/((2(.(((
@M03495:532:000000000-M42H9:1:2115:18500:21039 2:N:0:ACAGGAAA+TAGACAAT
ATATTTTGCCGTTGATAAACCAGCTAATCCTGAAAAAAAAATCAAAGCTAAAAACTACAATGCTAAGACCACGATGTGACTGCTATCAAAGTTAGATATATATGTAAATTATTCATCTGTCAAATCCTAGAATTATATCATACCTGCTCCAGCAATCACGACCTGTAATGGTTTAGTGGGTTGTTCACTGTTTCTGAAAAATGAAGATAGTTGTCCAGCTTCCAAAAAGTTTATTTTGTTTTCTAGTGGAG
+
CCCCCGGGGGGGGGFGGGGFGCGGGGGGFGGGGGGGGGGGGGGGGGGFGGGGGGGGGFGGGGGGGGFGFGGGGGGGGGFGFFFGGGGGGGGGGGGGGGGGGGGGGGGGGGGGGGGGGDGGGGGGGGFGFFFFFGGGGFGGGGGGFFFCFGGGGGFGGGGGGGGEFFGGGGGGGGGGF8FGFGGCEFDFCFGGGEFGGFGGCFGFFGGGGFGGFFC?FFFFFFFFEBFCDAACAA;+?BCG9DCEEGFF>E9
@M03495:532:000000000-M42H9:1:2115:14307:21081 2:N:0:ACAGGAAA+TAGACAAT
ATATTTTGCCGTTGATAAACCACGAATTTACTAATTCCAAAGCTCACATGCTGACAGATCGGAAGAGCGTCGTGTAGGGAAAGAGTGTATTGTCTAGTGTAGATCTCGGTGGTCGCCGGATCATTAAAAAAAAAAAAAAAAAAAACATATGGTAATCGCATATACGTGAAGCTAGGATTAGCAGCCAGTTAGAGAAGTTGCATCATAGACATGTACGTTCAGTGAGATCACATACAGGTACTGAAAACGTC
+
CCCCCGGGGGGGGGGGGGGGGGGGGGGGGGGGGGGGGGGGGGGGGGGGGGGGGGGGGGGGGGGGGGGGGGGGGGGGGGGGGGGGGGGGGGGG5EFFGGCEE<<?CFCFD=?E4,>+8=++4@F9F9,@EECG7BE=:++@8+*@**,,,,,,,,,,7***6*2,2,4,,*,2,6,,2,,*,*+++)**++3++)++*++++*++*3++<;++*13+*0;)(1**-**)*)(*1*1**)1*)*.6)0).,,(
@M03495:532:000000000-M42H9:1:2115:14358:21125 2:N:0:ACAGGAAA+TAGACAAT
ATATTTTGCCGTTGATAAACCACCCTCCCTGTGGTCGTTATCTTGCTCCTTCTGTCGTCAACGAATTTACTAATTCCAAAGCTCACATGCTGACAGATCGGAAGAGCGTCGTGTAGGGAAAGAGTGTATTGTCTAGTGTAGATCTCGGTGGTCGCCGGACCATGAAAAAAAAAAAAGATCAAGTACAATCGCAGCAACAGAAAATGTACCAGGCACAAAGTACACATCCACACGAAACCAGCTGCTCACGG
+
CCCCCGGGGGGGGGGGGGGGGGGGGGGGGGGGGGGGGGGGGGGGGGGGGGGGGGGGGGGGEGGGFFGGGGGGGGGGGGGGGGGG@FGGGGGGGGGGFGGGGGGGGGGGGGGGGGGGGGGGGGGGFGFGGFFEF,==FFFFF94,@,,@@8CE96+>>+8+36,,C,C@E>ECFCGEC*7+,*,6@+?7,***6(*=8/0,=A*)+412+);+));*2).))+++.*06))(02)8))))/(/)((*)1.(,
@M03495:532:000000000-M42H9:1:2115:22552:21172 2:N:0:ACAGGAAA+TAGACAAT
ATATTTTGCCGTTGATAAACCAGCTAATCCTGAAAAAAAAATCAAAGCTAAAAACTACAATGCTAAGACCACGATGTGACTGCTATCAAAGTTAGATATATATGTAAATTATTCAACTGTCAAATCCTAGAATTATATCATACCTGCTCCAGCAATCACGACCTGTAATGGTTTAGTGGGTTGTTCACTGTTTCTGAAAAATGAAGATAGTTTTCCAGCTTCCAAAAAGTTTATTGGGTTTTCTAGTGGCG
+
CCCCCGFGFGGGGEGGGGGGCDFFGFFFFFG9C@FGFG@::FGFGGE@FGGGDEFCF<F<<CEF@<EFFGGFGDFFEAF,,ADEFGGFCFGGGD?EEGFF,A,,C5FGGGGGGC9,B5A<<F9F<EFDG<FAFFGGGGDFGGGGGFGFE@EEC@FDFFGE8@E+@FGC,,7EFF8E@,68FG>=893@;+6>>;76EDFD8?FFC8+=E05<++?=FFA*:AFC*<A5BFEC6BA+**9CA>E4*5>9)))
@M03495:532:000000000-M42H9:1:2115:10464:21347 2:N:0:ACAGGAAA+TAGACAAT
ATATTTTGCCGTTGATAAACCAGCTAATCCTGAAAAAAAAATCAAAGCTAAAAACTACAATGCTAAGACCACGATGTGACTGCTATCAAAGTTAGATATATATGTAAATTATTCATCTGTCAAATCCTAGAATTATATCATACCTGCTCCAGCAATCACGACCTGTAATGGTTTAGTGGGTTGTTCACTGTTTCTGAAAAATGAAGATAGTTGTCCAGCTTCCAAAAAGTTTATTGTGTTTTCTAGTGGAG
+
CCCCCGGGGGGGGGGGGGGGGGGGGGGGGGGGGGGGGGGGGGGGGGGGGGGGGGGGGGGGGGGGGGDGGGGGGGGGGGGGGGFGFEFCFGGFFDGGGGGGFGGGGGGGGGGGGGGGGGGGGGGGGGGGGFGGGGGGGGGGGGGGGGGGFFGGGGFFFGGGGGGGGGGGFGGGG?DFFG,=CDCCFFGGG7>ECEFGCFGFFFGFGGGGGFGFFFGFGFFFFFFFFFFDEFEGFFF8FCFGFGFFFFE>DF=
@M03495:532:000000000-M42H9:1:2115:24278:21348 2:N:0:ACAGGAAA+TAGACAAT
ATATTTTGCCGTTGATAAACCAGCTAATCCTGAAAAAAAAATCAAAGCTAAAAACTACAATGCTAAGACCACGATGTGACTGCTATCAAAGTTAGATATATATGTAAATTATTCATCTGTCAAATCCTAGAATTATATCATACCTGCTCCAGCAATCACGACCTGTAATGGTTTAGTGGGTTGTTCACTGTTTCTGAAAAATGAAGATAGTTGTCCAGCTTCCAAACAGTTTATTGTGTTTTCTAGTGGAG
+
CCCCCGGGGGGEGGGGFGGGGGGGGGGGGGGGGFGGGGGGGGGFGGGGGGGFDFGFFGGGFFFGGGGGGGGGGGCGGGGGGGGG@FGGGFEFEFF9FFGGGCGGGGCGGFGGGGFFFEBFGCFFFGGGGGFEGGGGGFGGGGGGGFGFFGGGGG?B=BEEG@GCGGGGGGGFFDDGDEGDFGGB8DFFFFGGGECEDDDFGFGFFGGFAACACFFDF?AFFF?A5B*=CFEFAAF<BFFGFC<EC77ABB9
@M03495:532:000000000-M42H9:1:2115:4477:21409 2:N:0:ACAGGAAA+TAGACAAT
ATATTTTGCCGTTGATAAACCAGCTAATCCTGAAAAAAAAATCAAAGCTAAAAACTACAATGCTAAGACCACGATGTGACTGCTATCAAAGTTAGATATATATGTAAATTATTCATCTGTCAAATCCTAGAATTATATCATACCTGCTCCAGCAATCACGACCTGTAATGGTTTAGTGGGTTGTTCACTGTTTCTGAAAAATGAAGATAGTTGTCCAGCTTCCAAAAAGTTTATTGTGTTTTCTAGTGGAG
+
CCCCCG9F@FEF@FGGGDFFCFFGGEEE;C9FDCFEFCF@@FECFEAEAFGFGFGFG<FGGGDFG9CFFGGGFGFFFEFAF@FGFG,66EF,CEFGGGCF,AEAFCFGGGGCFCFG9EFE9?AEFFGGGEGGGGGGGGAFDGGGGGFECFGGCFGGC,ECC@C84@EGGG9=A=DA39=DFG6@D7>@==@CDDFAFDDDGFDD?78=902CA<::=55*:+:BE+309A;;EFF61?;9)4:6/=>B9==
@M03495:532:000000000-M42H9:1:2115:19324:21413 2:N:0:ACAGGAAA+TAGACAAT
ATATTTTGCCGTTGATAAACCAGGACTCAGGCTGGACCAAAGCTCACATGCTGACAGATCGGAAGAGCGTCGTGTAGGGAAAGAGTGTATTGTCTAGTGTAGATCTCGGTGGTCGGCGGATCATTAAAAAAAAAAAAAAAGAAGAGGATACATACTGTGAACGAGACGACCAGAAACTCAACAGACTGAAAGTCCTGCGGGTGGATCGCTGTATCGGCGACAGAACACGTCGTCAGTGGTCATCCACACGT
+
CCCCCGGGGGGGGGGGGGGGGGGGGGGGGGGGGGGFGGGGGGGGGGGGGGGGGGGGGGGGFGGGGGGGGGGGBFFGFGGFGGGFFEFGGGGGEFFCGGGGC,A,,,:BF,@:,5>+@4+6++,7C??EFGF@CCB8>+>:<*,,6,,4,,,,2,,,,6,,,,,***1:***4,2,,,+,*,0+32.+++*+35)4++/*2*)))1*2*/(**1/**)00.())),))()0()0)0)**)*)*)))*()((,
@M03495:532:000000000-M42H9:1:2115:10186:21430 2:N:0:ACAGGAAA+TAGACAAT
ATATTTGTTCGTTGATAAACCACCCTCCATGTTGTAGTTATCTTGCTTCTTCTGTCGTTAACAAAATACTAATTCCAAAGCTCAAACGCTGACATATCGGTAGAGAGTCATTTAGGACAAAGCTTAGATTGAGAATGATATGACGAGCGAGGCGGTGGCTAAAGAAACAAAACTATATGGAAGAACTAAGATGTAGAATCTTCAGACCATATATCATTATATAAGTACGAGAAAAGAAGTTAAGCCTATGA
+
6B8@-C-;-=;-C,:;C<,E<C<@76,,,<,C,,;,<,,;,,6C,;F,,,<<CEECFC,,C@@F,,;966,,,C,,,,6E,,6:,,,,+,,8,C,9,9,7,:,:,5B=,,:,,:,,,,AE,=,,5,,,,:9,,,49,,,,,,4,+4++4+44+6+6@C>=,,,,338,,,,,6,,37=,+,+,,,*5,,3,,,*,,,17,,4232+*3,)3,++++53+105+4*++:**)3***/))2+*1*/**(2**0
@M03495:532:000000000-M42H9:1:2115:22319:21593 2:N:0:ACAGGAAA+TAGACAAT
ATATTTTGCCGTTGATAAACCAGGACTCAGGCTGGACCAAAGCTCACATGCTGACAGATCGGAAGAGCGTCGTGTAGGGAAAGAGTGTATTGTCTAGTGTAGATCTCGGTGGTCGCCGGATCATTAAAAAAAAAAAAAAAAAAAAAGAATATCGAATATATTACACAATCATATCAGTAAGATAACATGGATTTACCCTAGCACTGCACGTAATGAATAGGTCGGACTCATGTACTGACACATGTGTAGCA
+
CCCCCGGGGGGGGGGGGGGGGGGGGGGGGGGGGGGGGGGGGGGGGGGGGGGGGGGGGGGGGGGGGGGGGGGGGGGGGGGGGGGGGCGGGGGGFGGGFFC,6,<@:@E4B??:8,@+=@+++8,5?55FFEGGGCBC>:+835***11*,,,,,**,242,,,4,,6,*,,6,,,++++2122++2*2+5)+++.+++)5*2)*2*0**3,**))0*****)**7())-))-*****1*0*,*)))*)*)).
@M03495:532:000000000-M42H9:1:2115:11141:21620 2:N:0:ACAGGAAA+TAGACAAT
ATATTTTGCCGTTGATAAACCACCCTCCCTGTGCCAAAGCTCACATGCTGACAGATCGGAAGAGCGTCGTGTAGGGAAAGAGTGTATTGTCTAGTGTAGATCTTGGTGGTTGCCCGATGATTAAAAAAAAAACAAAGAAATGAGTATGGTTAAGCAGGTATAAAAATATGTGCAACAATGCAATGTTAGCATATTCGTAGTAAAGACACACATATGAACGTGAACCACAGCGACCAGTTGAATCACCGATT
+
CC@CCGGEFGGGGGGGGGGGGGGGGGGGGGGGGGGGGGGGGGGGGGFGGGGGGGGGGGEFCFGGGGGGGGGGGGGGFFFFFFGGGGGGFFFGFGGFD<,5?5,,:C,44?,4,C,,++,,9C5<E?=C@E+=+466,84,,,,,63,,,,7,,3,,,8,,@,,,,,,3,,737=,,,,8+,5,,81,,,=,,,*,,,*,**++++5**,)**30+2+++*/*****)())())/))21+1)+)))*/),,,
@M03495:532:000000000-M42H9:1:2115:25996:21630 2:N:0:ACAGGAAA+TAGACAAT
ATATTTTGCCGTTGATAAACCAGCTAATCCTGAAAAAAAAATCAAAGCTAAAAACTACAATGCTAAGACCACGATGTGACTGCTATCAAAGTTAGATATATATGTAAATTATTCATCTGTCAAATCCTAGAATTATATCATACCTGCTCCAGCAATCACGACCTGTAATGGTTTAGTGGGTTGTTCACTGTTTCTGAAAAATGAAGATAGTTGTTCAGCTTCCAAAAAGTTTATTGTGTTTTCTAGTGGAG
+
CCCCCGGGGGGGGGGGGGGGGGGGGGGGGGGGGGGGGGGEEGFDGGGGGGGGCGGGFEFGGGGGG<FFGGFGGGGGGGGGGFGG,EEFGGGDGGGGGGGGFGFFFFFGGGGGGGGEEGGGGGGGGGGGGGGCFFDFGGGGGGAEGFGGGGGFGGGGFEGGGGGGGG98CDADGGGGGGGF+=EGCF9AF7FGDBFFGFGGGFGFGGF+ECFGCF+5;78FFFAFEFFFDFAGFFFCB+;DDGEEC+9@)7>
@M03495:532:000000000-M42H9:1:2115:10617:21685 2:N:0:ACAGGAAA+TAGACAAT
ATATTTTGCCGTTGATAAACCAGGACTCAGGCGGACCAAAGCTCACATGCTGACAGATCGGAAGAGCGTCGTGTAGGGAAAGAGTGTATTGTCTAGTGTAGATCTCGGTGGTCGGCGGCTCATTAAAAAAAAAAAAAAAGAGAAAAACACGTATGAGTGTGAGTATAAACATCAATGAAATAAACTAGTCACGATACCATAAACATGACACAGTCAGTAGATGACGTCTATTGACGTAGTAACTCTGATCA
+
CCCCCGGGGGGGGGFGGGGGGGGGGGGGGGGGGGGGGGGGGGGGGGGGGGGGGGGGGGGGEGGGGGGGGGGGGG@FGGGGGGGGFFGFGGGCFEGGDFFA,,,5:A<F=?:?,++8>+++8A?AA?CDDFGGGDD@CF**6,2,,,,4,6*2,,,,2,26,,,,6,4,,,,,,+>2+<,:2+++2+++5++5*(***/+++2+0+**2+)0*)1**0*1*.***)))()))2*1/))))*-*..):)0)))
@M03495:532:000000000-M42H9:1:2115:8638:21760 2:N:0:ACAGGAAA+TAGACAAT
ATATTTTGCCGTTGATAAACCAGAGGATTCAGGCTAGACCAAAGGTCACATGCTGACAGAACGGAAGAGCGTCGTGTAGGGAAAGAGTGTATTACCTAGTGGCGTATCTTGTGGTGGTTAACCCTGATAAAAAAAAAAACACTAAGCATTCGTTTCTAGGTTATGTGAATATCTATAACAAATCTTTTTATGCGCAATGGAGTCCTGACCGTACCAACGCTAACCATAATGATCCTAATCAAGAAAATGAA
+
CC9<C@<966@F-6C<C<E@FGGFFGG,C@FF9,6,,CC,,EF8,6,C<,,,,CC,@,,,,,+,8,@@<<@@,++,6:6,,A,6C<@,,9,<A,,:,,C9,,,+4+8,5,C,,,4:B=7<,,5:,A,,9@?CD+4@CC83,@9=D8=9>,,,6,6>,,86>EBF,6,;>=,,E><;>@9C@+,,,535,*,3,)***3,,,3;*+5*+<6>*)):+0)0)08AA=*/)/312+1+++13:92))(*/+746
@M03495:532:000000000-M42H9:1:2115:26025:21873 2:N:0:ACAGGAAA+TAGACAAT
ATATTTTGCCGTTGATAAACCACCCTCCCTGTATTCCAAAGCTCACATGCTGACAGATCGGAAGAGCGTCGTGTAGGGAAAGAGTGTATTGTCTAGTGTAGATCTCGGTGGGGGCCGCACTATAAAAAAAAAAAAAATACAAGAACATCTAATGCGTGACGATATATAACATATACTTTATGTAGTCATATCGTAAAGTAGTTGCTAGTCTTCTATATGGCCTATAACTGTAGATGGACTGGTTGCTTTGA
+
CCCCCGGFGGGFCFDFGGGGFGFGGGGGGGGFFGGGGGGGGGGGGGGGFFGGGGGGGGGGGGDCFGGGGGGGGGGGGGGGGGCE9ECEECG@F9FFGF,,,A,,5,,,8B+>+++44+6++,:,,59EFEGGGE:=C,7,,3,8354,37,,,,,*6**6*****,,56,,,25>,?9,+7+,,,+,464,,1580*+51+1+3+0+++)++31++++++()1))0+)++1+3+13)))0/1.5:4)*)))
@M03495:532:000000000-M42H9:1:2115:16534:21918 2:N:0:ACAGGAAA+TAGACAAT
ATATTTTGCCGTTGATAAACCAGTCTCCAAAGCTCACATGCTGACAGATCGGAAGAGCGTCGTGTAGGGAAAGAGTGTATTGTCTAGTGTAGATCTCGGTGGTCGCCGGATCATTAAAAAAAAAAAAAATAAAAAACCATAGTAGAGTGACAGATTCAGATTGAAAGCAATGTAGACCAAGGCACAAGAAGACTTGAAGATGACACAACGTATTTTGCTCAGTTCTAAGCATGACCGCATGGACTAATAGC
+
CCCCCGGGGGGGGGGGGGGGGGGGGGGGGGGGGGGGGGGGGGGGGGGGGGGGGGGGGGGGGGFFFGGGGFGGGGGGGGGGGGFFC@EE<EDFC,,C,B7@?C4<FF:@++?4B<F9,CFGGGGGDEC+6,,:;,8+++,,,,8,,,,53,,,,3,7,,3,,3,35,35,1,,3,7,,2,*,3*,,*,,,*44,0,,?6,=,=+8**0*4(/*1)+++*+0.)1+)++)+).3**)2)))*(2),)*)0)).
@M03495:532:000000000-M42H9:1:2115:8657:21947 2:N:0:ACAGGAAA+TAGACAAT
ATATTTTGCCGTTGATAAACCAGCTAATCCTGAAAAAAAAATCAAAGCTAAAAACTACAATGCTAAGACCACGATGTGACTGCTATCAAAGTTAGATATATATGTAAATTATTCATCTGTCAAATCCTAGAATTATATCATACCTGCTCCAGCAATCACGACCTGTAATGGTTTAGTGGGTTGTTCACTGTTTCTGAAAAATGAAGATAGTTGTCCAGCTTCCAAAAAGTTTATTGTGTTTTCTAGTGGAG
+
CCCCCGGDFFBFGGGGGGFGGGGGGGGGGGGGGGGFGGGGGGFGGFG8FFFGGGGGGGGGCFGGGGGGGFGGGGGGGGGGGGGGGGGGFFFGGGGGGGGGGGGGGGGGFGGGFFGFCFGGDGGFGGEGFEGGFFGGGAFFGGFEGGGGGGGGGGGGCEF=CC>EGDFGGGGGGDGFADGGGGGGDF9DFDFFGDGGGFGCFBFFG?CGGCCCFFGGDCFFFF6F@85:AFEGFFFFFFFG@FFFFGFF@=4
@M03495:532:000000000-M42H9:1:2115:11233:22005 2:N:0:ACAGGAAA+TAGACAAT
ATATTTTGCCGTTGATAAACCAGCTAATCCTGAAAAAAAAATCAAAGCTAAAAACTACAATGCTAAGACCACGATGTGACTGCTATCAAAGTTAGATATATATGTAAATTATTCATCTGTCAAATCCTAGAATTATATCATACCTGCTCCAGCAATCACGACCTGTAATGGTTTAGTGGGTTGTTCACTGTTTCTGAAAAATGAAGATAGTTGTCCAGCTTCCAAAAAGTTTATTGTGTTTTCTAGTGGAG
+
CCCCCGGFGGGGGGGGGGFGGGGGGGGGGGGGGGGGGGGGGGGGGGGFGGGGGGGGGGGGFGGGGGGGGGGGGGGGGGGGGGGGGGGGCFGFGGGGGGGGGGGGGGGFGGGGGGGGGGGGGGGGGGGFFGGGGGGGGGGGGGGGGGGGGGGGGGFFFGGCEGGGGGG89DFGGGFGGFGGGGGGGFFFGFGGFB:DFFEGG?8F@F?CCEGGFFGGFFFF<A;FECFDFFEFBFFFFFFGFG4EE>EF=@2
@M03495:532:000000000-M42H9:1:2115:12422:22027 2:N:0:ACAGGAAA+TAGACAAT
ATATTTTGCCGTTGATAAACCACCCTCCCTGTGGTCGTTATCTTGCTCCTTCTGTCGTCAACGAATTTACTAATTCCAAAGCTCACATGCTGACAGATCGGAAGAGCGTCGTGTAGGGAAAGAGTGTATTGTCTAGTGTAGATTTTGGTGGTCGCCGGTTCATTTAAACAAAAAAAAATAAACAACAATATTCTACACATGGTATCTCACGTCATAGAACCCATCATTTGTGTCTTTCGATACCTGCTTTA
+
CCCCCGGGGGGGGGGGGGGGGGGGGGGGGGGGGGGGGGGGGGGGFGGGGGGGGGGGGGGGEGGGGGGGGGGGFGGGGGGGDGGGFGCFAFGGGGGGGGGGGGGGGGGGGGGGGGGGGGGGGGGGGGGGGGGBEFGGGED99@@,4,48EGEE,8+6=+8+>,7@,,,3,@ECDFG+@9,+,2,,,*,5,43,30,,,*24,*5++++2=6*1**2=+++/(/)/(/+/++**)+++++)*)2())*,)))1
@M03495:532:000000000-M42H9:1:2115:7964:22035 2:N:0:ACAGGAAA+TAGACAAT
ATATTTTGCCGTTGATAAACCAGAGCTCACATGCTGACAGATCGGAAGAGCGTCGTGTAGGGAAAGAGTGTATTGTCTAGTGTAAAACTGGGTGGTGGCCGGTTCATTAAAAAAAAAAAAAAACAAGGTCGTAAGATTACAGGGCTAAGTCCCTAACATCCAAGCAGAGCATGTTTAGATTAGATAGAAATTTATTGAGATGTCGACAGGAGTATGGATCATGGACGCTTAAGTAACAGTCCTCTCTTGTT
+
CCCCCGGDFGGGGGGGGGDFFGGGGGGGGGFGGGGGGGGGGCFFGGGDFFFGFGGGGCFCEFGGGG<FFEDFGGG<CCEGF<CF,,,,,,,,B,@8,8,,7=:@FC59,,C<,@>>:48@C78+,A,,,,++3,,,,9,,,,,++8,,,5,5,,,43,,,6>,,*63,6,,7762,,,,2,24,,1,5,+,,,*,42+,/18=+2*)1*(*2))3+0++),++*/)).).(+13+31+02)*-)-*)*).)
@M03495:532:000000000-M42H9:1:2115:19074:22047 2:N:0:ACAGGAAA+TAGACAAT
ATATTTTGCCGTTGATAAACCAGCTAATCCTGAAAAAAAAATCAAAGCTAAAAACTACAATGCTAAGACCACGATGTGACTGCTATCAAAGTTAGATATATATGTAAATTATTCATCTGTCAAATCCTAGAATTATATCATACCTGCTCCAGCAATCACGACCTGTAATGGTTTAGTGGGTTGTTCACTGTTTCTGAAAAATGAAGATAGTTGTCCAGCTTCCAAAAAGTTTATTGTGTTTTCTAGTGGAG
+
CCCCCGGCFGGGGGGGGGGGEGFGGGGGGGGFGGGGGG7FGGGGFFDFGGGFFDGFGGGGCGGGGGGGGGGGGGGGGGGGGFDEAEGGGGGFEGGGGGGGGGGGGFGAFAFFGGGC,FFFFFGGGGGGGDGGGGFGGGGGGGFFGGGFGEEFGGGGGGGCGGGDFGFFGEEABFD;;,A?:=CC@?DFGFFFEEF8D7EFEFGFGC8@A@FGFFF?FFFFFFFCCAF5A;>?FFFFFCCG@CE=CFCF2E2
@M03495:532:000000000-M42H9:1:2115:22538:22113 2:N:0:ACAGGAAA+TAGACAAT
ATATTTTGCCGTTGATAAACCACCCTCCCTGTGGTCGTTATCTTGCTCCTTCTGTCGTCAACGAATTTACTAATTCCAAAGCTCACATGCTGACAGATCGGAAGAGCGTCGTGTAGGGAAAGAGTGTATTGTCTAGTGTAGAACTCTGTGGGTGCCGCATCAATTAAAAAAAAAACATTAAATGTTCGAGCCAGAGACTTGTAGCGTCGAATACAAACGTATCCTTCTAACACTACTGAGTAAATACATCA
+
CCCCCGGGGGGGGGGGGGGGCGGCFGFGGGFGGGGGGGGGGFGGGGGGAEFGFGGGGGCEGCGGGGGGGGGGGGGGGGGFGGFGG,C@ECFFCGGFGEFGGGGGGCFGGGGGGGGGGGGGGGGGGGCGFGD@EEEFGFF9,9,9,,,4,4@++++,++++6,,7,73,@DE+@+++,,,+,+,,3+,*,*3*31@,432,,++++****(2,2+20;)))-12+)++)+1)0)*)01*+*)+1))+/*)))
@M03495:532:000000000-M42H9:1:2115:16465:22122 2:N:0:ACAGGAAA+TAGACAAT
ATATTTTGCCGTTGATAAACCAGAACCATCCAAAGCTCACATGCTGACAGATCGGAAGAGCGTCGTGTAGGGAAAGAGTTTATTGTCTAGTGTAGATCTCGGTGGTCGCCCTATCATTAATAAAAAAAATAACAAATAGGTGAGAATGTGTCATGTAGGTAAAAGCCAGGAACGGTAGCTATCAAATGCCATGTTAACAATGATGCAACTTCATGAGTTTTTATGAGTGTTTCATTCATATAAGCACTGTA
+
CCCCCGGGGGGGGGGGGGGGGGGGGGGGGGGGGGGGGGGGGGGGGGGGGGGGGGGGGGGGFGEGGGEGGGGGGGGF@FFEGGFGC:CDCFGGGC,:,B?@CF==F4,+4,,8,9,C,,:C,C@9?<+@>8?,,,494,,44,,4,4,6,,66,,,,,,,7=@,,8,,,@++,33+36+8+,+,,,3,,7;9,,2,,,5,,,*++++4+,:+7++2+3+++0*3+*++:*+2*4+13+++2*2***+-)(**
@M03495:532:000000000-M42H9:1:2115:13977:22134 2:N:0:ACAGGAAA+TAGACAAT
ATATTTTGCCGTTGATAAACCAGCTAATCCTGAAAAAAAAATCAAAGCTAAAAACTACAATGCTAAGACCACGATGTGACTGCTATCAAAGTTAGATATATATGTAAATTATTCATCTGTCAAATCCTAGAATTATATCATACCTGCTCCAGCAATCACGACCTGTAATGGTTTAGTGGGTTGTTCACTGTTTCTGAAAAATGAAGATAGTTGTCCAGCTTCCAAAAAGTTTATTGTGTTTTCTAGTGGAG
+
CCCCCGGGGGGGGGGGGGGGGGGGGGGGGGGGGGGGGGGGCGGGGGGGGGGGGGGGGGGGFGGGGGGGGGGGGGGGGGGGGGGGFFGGGGGFGGGGGGGGGGGGGGGGGGGGGGGGGGGGGGGGGGGGGFGGGFGGGFGGGGGGGGGGGGGGGGGGGGGGGGGGGGGGGGFFGGGGGGCFGGGCFFFGGFFGFFGCFFGGGFGFGGGGGFGGFFGFDFFFEFFFFCFFFFEGFFFFFFFGFFEFFGFFFF2
@M03495:532:000000000-M42H9:1:2115:12000:22270 2:N:0:ACAGGAAA+TAGACAAT
ATATTTTGCCGTTGATAAACCAGAACCATCCAAAGCTCACATGCTGACAGATCGGAAGAGCGTCGTGTAGGGAAAGAGTGTATTGTCTAGTGTAGATCTCGGTGGTCGCCCGTTCCTTAAAAAAAAAAAAAACATCAGATCCTCTATCCATTCTACTTCTGACTATTACATATACATCCTTTTACCTTACCCCTTGTTTCTTCTCTACTACTCTTCTCTATACCCTCTTTTCCTCTTCCTCTCTTTCCTCC
+
CCCCCGGGGGGGGGGGGGGGGGGGGGGGGGGGGGGGGGGGGGGGGGGGGGGGGGGGGGGGGGGGGGGGGGGGFGGGGGGGGGGGDEFCGGGCG<FE<,<,,,4BFE9F7,,++4,,,C,,,:9+@@@EE+8++,,3,,3,,,8,,,,37C,,@,,,,,,,,8,,,,,,,,7,,,,,,2,2,+,,,4,,30,,@599,4,22+2+++++,*5=8+++++++*+++(*/0++*4*1++/++19+6))+)//.(
@M03495:532:000000000-M42H9:1:2115:16461:22270 2:N:0:ACAGGAAA+TAGACAAT
ATATTTTGCCGTTGATAAACCAGCTAATCCTGAAAAAAAAATCAAAGCTAAAAACTACAATGCTAAGACCACGATGTGACTGCTATCAAAGTTAGATATATATGTAAATTATTCATCTGTCAAATCCTAGAATTATATCATACCTGCTCCAGCAATCACGACCTGTAATGGTTTAGTGGGTTGTTCACTGTTTCTGAAAAATGAAGATAGTTGTCCAGCTTCCAAAAAGTTTATTGTGTTTTCTAGTGGAG
+
CCCCCGGGGGGGGGGGGGGGGGGGGGGGGGGGGGGGGGGGGGGGGGGGGGGGGGGGGGGGGGGGGGGGGGGGGGGGGFGGGGGGGGGGGGGGGGGGGGGGGGGGGGGGGGGGGGGGGGGGGGGGGGGDFGGGGGGGGGGGGGGGGGGGGGGGGGGGGGGGGGGGGFGFGGGGGGGGGGGGGGGGGFFGGFGGGFFGGFGF?FGFFGGGGFGGFFGGGFFFFFFF;<;=>CE9<9FFFFFF>DEFF:E>BE4
@M03495:532:000000000-M42H9:1:2115:13255:22402 2:N:0:ACAGGAAA+TAGACAAT
ATATTTTGCCGTTGATAAACCAGGACTCAGGCTGGACCAAAGCTCACATGCTGACAGATCGGAAGAGCGTCGTGTAGGGAAAGAGTGTATTGTCTAGTGTAGATCTCGGTGGTCGCCGTATCATTAAAAAAAAAAAAAAAGAAAATAAAACATGAACAAATAGTTCCATCTAAAACAAACAATAGTAGCAGCACAATCAACAGACACGAGGCTCACTAGATCAAAGTGTATGTAGTGGTCACTCACAACCA
+
CCCCCGGGGGGGGGGGGGGGGGGGGGGGGGGGGGGGGGGGGGGGGGGGGGGGGGGGGGGGGGGGGGGGGGGGFGGGGGGFGGGGFEGGGGGGFGGGFG<?<9,<,A?FF:FD:,7+=:++A4C?<?EAFGEFGEG+33>6++,,,,,83,3,,,,,,,,,3,,3,,,3,7,,,7,,24,3,/2?,+,,,+,2,-,42)1,,;*/**2**()*))*+++*+11)))++.++1++++1).+*)2))(*)*((,
@M03495:532:000000000-M42H9:1:2115:10727:22436 2:N:0:ACAGGAAA+TAGACAAT
ATATTTTGCCGTTGATAAACCAGTCTCCAAAGCTCACATGCTGACAGATCGGAAGAGCGTCGTGTAGGGAAAGAGTGTATTGTCTAGTGTAGATCTCGGTGGTGGCCGGATCATTAAAAAAAAAAAAAAAAGAATAAAGCAGACTAAACGACTGATAGACGAAAGTATAAGAGTAAGAAAGCAGATGAAGTAGGATATGGACAGTAAGTGGGTAACGTACGTAGAAGCGACATAAGACCAAGCATTGAGTA
+
CCCCCGGFGFGGGGGGGGGGGGGGGGGGGGGGGGGGGGGGGGGGGGGGGGGGGGGGGGGGFF@@CFFFGCFGGGGGGGGGGGFG,CEF,C<,,,,,9,B4,@:,4,4CF74+:,A9BFFBCF@FEF76+3:+3@>9,,,,,,,8,3,3,++3*5,,,,,,*****,,,,5,2,6,,,,,*,4,6,*,,,+,,,.,,,:9=:)25:7++2)**)+**2))).00.,++().(/)****0)*(*(()*.1.6)
@M03495:532:000000000-M42H9:1:2115:12760:22451 2:N:0:ACAGGAAA+TAGACAAT
ATATTTTGCCGTTGATAAACCAGCTAATCCTGAAAAAAAAATCAAAGCTAAAAACTACAATGCTAAGACCACGATGTGACTGCTATCAAAGTTAGATATATATGTAAATTATTCATCTGTCAAATCCTAGAATTATATCATACCTGCTCCAGCAATCACGACCTGTAATGGTTTAGTGGGTTGTTCACTGTTTCTGAAAAATGAAGATAGTTGTCCAGCTTCCAAAAAGTTTATTGTGTTTTCTAGTGGAG
+
CCCCCGGGGGGGGGGGGGGGGGGGGGGGGGGGGGGGGGGGGGGGGGGGGGGGGGGGGGGGGGGGGGGGGGGGGGGGGGGGGGGGGGFGFGGGGGGGGGGGGGGGCFEFGGGGGGGGGDFGGGGGGFGFFF?FGGGGFFFGGGGGGGGGGGGGGGGG?DFGCEGEGGGGGGGGFDFFDFFFGGGGCD;EGFGGFFGGFFGG89DFFFGDFFGACF8=CFFFFFF8EFF=AAAB<F>FFFFGFGCEFGEFBB2
@M03495:532:000000000-M42H9:1:2115:22298:22546 2:N:0:ACAGGAAA+TAGACAAT
ATATTTTGCCGTTGATAAACCAGGGACTCAGGCTGGACCAAAGCTCACATGCTGACAGATCGGAAGAGCGTCGTGTAGGGAAAGAGTGTATTGTCTAGTGTAGATCACGGTGGTCGGCGGAAAAATAAAAAAAAAAAAAAAAAGAAAATCATAGGAAGACTTAAGGCACAGTAACTGAGTGCTAACGATTATGGGAACACATAGGAGAGATATTATTGCCAGTAACGACAGATTGAGTGATACGGAGTTAA
+
CCCCCGGGGGGGGGGGGGGGGGGGGGGGGGGGGGGGGGGGGGGGGGGGGGGGGGGGGGGDFFGGGGGFGGCFG:FFGGGGEFGG@FCFFFEFGFGGFGCFC<,95,,:BF,=F,5+484++++,,,55ABC=EECFFC:+*5***,,,,,,,,,,,,,4,,,,,,,,,6,,6,,12,0,+,++2+/3**)*++)*0+.**1)++*205*(*+1*:0****)))*-18())(****/1*/*.0.,(*,).))
@M03495:532:000000000-M42H9:1:2115:18921:22583 2:N:0:ACAGGAAA+TAGACAAT
ATATTTTGCCGTTGATAAACCAGGACTCAGGCTGGACCAAAGCTCACATGCTGACAGATCGGAAGAGCGTCGTGTAGGGAAAGAGTGTATTGTCTAGTGTAGATTTCGGTGGTCGCCGTATCATTAAAAAAAAAAAAAATATGAATAAGTTAACATAATCATGTTCATGATGTAGTACGCGTGCGCTATGACGAAAAAGGACATTAACGCAATGACATTATAATACACAGTTATTCTTGCTCTTGTGACTA
+
CCCCCGGGGGGGGGGGGGGGGGGGGGGGGGGGGGGGGGGGGGGGGGGGGGGGGGGGGGGGGGGGGGGGGGGGFEGGGGGFFGGGGGGGGGGF,C9FFGFD,A?,,59FF,CC=,8+8>++9,@E<C,<?FFFGG++383,8,,,,,6,,,,,,8,,3,,,,,3,,,,5,,,7,,,,32****16*3***4,,*8***)***)**++++*,)*.*12*+++)+++)+*)*)/+/**/*/**)*)-)*,*)))
@M03495:532:000000000-M42H9:1:2115:10101:22612 2:N:0:ACAGGAAA+TAGACAAT
ATATTTTGCCGTTGATAAACCAGCTAATCCTGAAAAAAAAATCAAAGCTAAAAACTACAATGCTAAGACCACGATGTGACTGCTATCAAAGTTAGATATATATGTAAATTATTCATCTGTCAAATCCTAGAATTATATCATACCTGCTCCAGCAATCACGACCTGTAATGGTTTAGTGGGTTGTTCACTGTTTCTGAAAAATGAAGATAGTTGTCCAGCTTCCAAAAAGTTTATTGTGTTTTCTAGTGGAG
+
CCCCCGGGGGGGGGGGGGGGGGGGGGGGGGGGGGGGGGGGGGGGGFCFGGGGGGGGGGGGGGGGGFGGGGGGGEFGGGGGGGGGFGGCFDGEFGGGGGFGGGGGGGGGGFFGGGGGGGGGGGFFGGGGFAGGGGGGGGGGGGFFGGFFCGGGGGGGGGG>EECEGGGGGGGGGGGGGGGGGGG@DD;FFFFGFDGGFDDDGFFBGFGDGFFFFFGFGFFFEFFCCFA=EAEFEFFFFFFFFGE**=EFB=5
@M03495:532:000000000-M42H9:1:2115:16983:22622 2:N:0:ACAGGAAA+TAGACAAT
ATATTTTGCCGTTGATAAACCAGCTAATTCCAAAGCTCACATGCTGACAGATCGGAAGAGCGTCGTGTAGGGAAAGAGTGTATTGTCTAGTGTAGATCTCGGTGGTCGCCGGATCATTAAAAAAAAAAAAAAAAAAGAATAAGAAGAGAGTAAGTCCTTTGATAAATCCGATGTAAACAGTATAATAGAAGTGCACACATGATACATAGTTATTGTGACATCGTCCGAGATAAATTAATCCCGTAACCTAA
+
CCCCCGGGGGGGGGGGGGGGGGGGGGGGGGGGGGGGGGGGGGGGGGGGGGGGGGGGGGGGGGGGGFGGGGGGGGGGFGGGGGGGCCFEFFEGGF9<9,,5CE::CC,F+B++8++:<CEA?FFGGGGGG:+++++@++,,,,7,7,33,*@,,3,377,,;,,,22,2,*6*1,,,,17*,+42,4,,,+,6,/,4;)302+3++111+.+++3++1+++.*2),))(8)(**/******.0(((*(*)(,
@M03495:532:000000000-M42H9:1:2115:6103:22645 2:N:0:ACAGGAAA+TAGACAAT
ATATTTTGCCGTTGATAAACCAGCTAATCCTGAAAAAAAAATCAAAGCTAAAAACTACAATGCTAAGACCACGATGTGACTGCTATCAAAGTTAGATATATATGTAAATTATTCATCTGTCAAATCCTAGAATTATATCATACCTGCTCCAGCAATCACGACCTGTAATGGTTTAGTGGGTTGTTCACTGTTTCTGAAAAATGAAGATAGTTGTCCAGCTTCCAAAAAGTTTATTGTGTTTTCTAGTGGAG
+
CCCCCGGGGGGGGGGGGGGGGGGGGGGGGGGGGGGGGGGGGGGGGGGCGGGGGGGGGCGGGGGGGGGGGGGGDGGGFGGGGGGGGGFGGGGGGGFGGGGGGGGGFFEGGGGGGGGGGGGGGGGEFGGGFFGGGGGGGGGGGGG8EFGFFFGG?FFFGGGE>BEGGBFGFGGGGFGGFGGFGGGEG9D@FBADGEC@DFG=DFGFGGFFGFGFFFF8=6?AEFFFEFF=A0>7>FFCFFFG:CEEC:EC=:)
@M03495:532:000000000-M42H9:1:2115:13061:22748 2:N:0:ACAGGAAA+TAGACAAT
ATATTTTGCCGTTGATAAACCACCCTCCCTGTGGTCGTTATCTTGCTCCTTCTGTCGTCAACGAATTTACTAATTCCAAAGCTCACATGCTGACAGATCGGAAGAGCGTCGTGTAGGGAAAGAGTGTATTGTCTAGTGTATATCTTGGTGGGTGCCGTGTCATTAAAAAAAAAAAAGATGTATAAAATAACGTAGACATCAGACGTCTGAGTAAGACGAATAGCTGTCAATAATTAGAAGAGCAGTGGTGG
+
CCCCCGGGGGGGGGGGGGGGGGGGGGGGGGGGGGGGGGGGGGGGGGGGGGGGGGGGGGGGGGGGGGGGGGGGDGGGGGGGGGGG?FGGCFGGGGGGGGGGGGGGGGGGGGFFGGFGGGGFGGGGGFFFGGGAE;;EFE9@4,,9@,C,9=+84@+,88+4@=,,,3,@=@8EGG6+**3+,+,,,+,3,+,*60:*,4,,2*2*******1,+1++*)20()/+)++.;+)1*3+:=+1+(*()(3())(,
@M03495:532:000000000-M42H9:1:2115:14215:22768 2:N:0:ACAGGAAA+TAGACAAT
ATATTTTGCCGTTGATAAACCACCCTCCCTGTGGTCGTTATCTTGCTCCTTCTGTCGTCAACGAATTTACTAATTCCAAAGCTCACATGCTGACAGATCGGAAGAGCGTCGTGTAGGGAAAGAGTGTATTGTCTAGTGTAGATCTCGGTGGTGGCCGTCTCAGTAAAAAAAAAAAAAAAATGAATAAGAAGGAGGTGACTATTCGTCAGAAAGTATAAAGCACTGAAAACTAGAGATGCTGAGGCATAACA
+
CCCCCGGGGGGGGGGGGGGGGGGGGGGGGGGGGGGGGGGGGGGGGGGGGGGGGGGGGGGGGGGGGGGGGGGGGGGGGGGGGGGGFGGGGGGFGGGGGGGGGGGGDGGGGGGGGGGGGGGGFGGGGGGGGFGCFFEFG9,4=9,9@;,D+4B>+?,,@4+4==,7,,=@>CCE@E+8*1*/,*,,,3,,,+,,2(*/*+,148++2*/**/1+)+++++++.)))(**)+).+/+*+2*++1+,(,*)/)()
@M03495:532:000000000-M42H9:1:2115:14773:22786 2:N:0:ACAGGAAA+TAGACAAT
ATATTTTGCCGTTGATAAACCAGGATCAGGTGGACCAAAGCTCACATGCTGACAGATCGGAAGAGCGTCGTGTAGGGAAAGAGTGTATTGTCTAGTGTAGATCTCGGTGGGCGGCGTATCAGTAAAAAAAAAAAAAAAACAAAAGACACACATATACTTAGACTTATCCTATAAATAGGATATAAAGAAGTAAAAAACGGTGTCATAGCGCACCGAACACGCGACGACCACGACTCTGAACATGATCGCAC
+
CCCCCGGGGGGGGGGGGGGGGGGGGGGGGGGGGGGGGGGGGGGGGGGGGGGGGGGGGGGGDGGGGGGBFF@FFGGGGFGFGGGGGCGCEFFF?FFGE5?9<9?,9,B,BF7,7+44+++,:,:77AE<FCC@8:+3<7**,6,,,*,,,4>*,,,,,,,,,6,,64,,4,;,,6>,6,,*7+++5+5+2)+++.++*2**1)/2:++++()*)))))0))(0))())(0)(*))..****.*-()*).,((
@M03495:532:000000000-M42H9:1:2115:19990:22811 2:N:0:ACAGGAAA+TAGACAAT
ATATTTTGCCGTTGATAAACCAGCTAATCCTGAAAAAAAAATCAAAGCTAAAAACTACAATGCTAAGACCACGATGTGACTGCTATCAAAGTTAGATATATATGTAAATTATTCATCTGTCAAATCCTAGAATTATATCATACCTGCTCCAGCAATCACGACCTGTAATGGTTTAGTGGGTTGTTCACTGTTTCTGAAAAAGGAAGATAGTTGTCCAGCTTCCAAAAAGTTTATTGTGTTTTCTAGTGGAG
+
CCCCCGGEG9:FFEFGDDGGCFG8CFFF<@FFFFCF8CFGE<FFGGGGGGEFGGGGGGCECFE9FFEFFFFF@@FFFGGGGGFGGGCGGGGGFGGGGGFGDFCFFGGGGGGGGGGCFCFCCGGGGGGGFGGGGGGGGFFGFGGGGFGGGFGGGGGGGGGGGGGCBDFGGEFFFGFFFGDGGGGEGFEGGFGG9;EDEDGGGFGFF67DFECF7;8DGFFF@FFFCFF=A5><BFA=E+AF<DE;?DEA2>2
@M03495:532:000000000-M42H9:1:2115:13157:22824 2:N:0:ACAGGAAA+TAGACAAT
ATATTTTGCCGTTGAAAACCAGCTAATCCTGAAAAAAAAATCAAAGCTAAAAACTACAATGCTAAGACCACGATGTGACTGCTATCAAAGTTAGATATATATGTAAATTATTCATCTGTCAAATCCTAGAATTATATCATACCTGCTCCAGCAATCACGACCTGTAATGGTTTAGTGGTTTGTTCACTGTTTCTGAAAAATGAAGATAGTTGTCCAGCTTCAAAAAAGTTTATTGTGTTTTCTAGTGGAGG
+
CCCCCGGGGGGGGGGGGGGGGGGGGGGGGGGGGGGGGGGGGGGGFD8EGFGGGGEFCFF9CECFEEEF,CC:@7<F,C<<@,,9C@FF9,C?E<BEE@EADAAEFGFGEFGG9BBAEAE,CF<EE=?AEF?EBF;EE9>EFG@FE,9>888,@4EDFE+4@B>D>E94E8EGGGFFGFA?30@3;DD,3?E,3*@:EFF,,:DFCC+22;2EFF89+;AAA+=9@598AFA@>9@;+@AF4DE4EGF*:=)
@M03495:532:000000000-M42H9:1:2115:13466:22879 2:N:0:ACAGGAAA+TAGACAAT
ATATTTTGCCGTTGATAAACCAGGACTCAGGCTGGACCAAAGCTCACATGCTGACAGATCGGAAGAGCGTCGTGTAGGGAAAGAGTGTATTGTCTAGTGTAGATCTCGGGGGTGGGCTGGACAATAAAAAAAAAAAAAAAAGTACAAACATAAGTAATAGCCACACACACCACTTCTGTGCAAGGAAGCCAGGTGAGAGTCACATCAATACGGACACTATGCGTACGTCATGAGCGACAAACTTACCACTA
+
CCCCCGGGCGGGGGGFGGGGGGGGGGGGGGGGGGGGGGGGGGCGGFGGGGGGGGGGGGCFFCEGGGEGGFGG:CFD9FFEGGGGF<CFFFGF,C,,BFF,,5,,:9,,B++:++++4,+4,,5,:,?,9?FEC3C73+****,,6,,2,,,,,,6?,,,,,,,,,**44***4,4+++2+7+++1)***)*3*)028+++0++110+*2)**.0))10)*)*))-))())(**)/0)).)(*))-*(*)(.
@M03495:532:000000000-M42H9:1:2115:12828:22933 2:N:0:ACAGGAAA+TAGACAAT
ATATTTTGCCGTTGATAAACCAGTCACAACCACTTCTTGCCCTCCAAAGCTCACATGCTGACAGATCGGAAGAGCGTCGTGTAGGGAAAGAGTGTATTGTCTAGTGTAAGTCTCGGTGGTCGCGCGTTCCTTAAAAAAAAAAAACAATGGTGTTAATGAGTTGCTCTGTACATAAAATTCAGACAACCAGAAGCCTTAAAATACTGAGGCGGCTACATACACTAAGTCATCCATGACGCATTGACCGACGC
+
CCCCCGGGFGGGGGGGGGGGGGGGGGGGGGGGGGGGGGEGGGGGGGGGGGGGGGGGGGGGGGGGGGGGGGGGGGGGGGGGGGGGAFFFGGFGGGGGD?,CCEEFC9:,,,59,,4ABFG49+8+++64@=,,4CE;F7+=+@=>+,8,6,,3,+,,,,,,5,3,,,5,7,,,,333@,@+,+,,,3,14*,,,)1,,/,,,+++4+1**()*))1**1+0)01)/)1)++12)++*0)))(/)-)*()(((
@M03495:532:000000000-M42H9:1:2115:17216:23049 2:N:0:ACAGGAAA+TAGACAAT
ATATTTTGCCGTTGATAAACCAGCTAATCCTGAAAAAAAAATCAAAGCTAAAAACTACAATGCTAAGACCACGATGTGACTGCTATCAAAGTTAGATATATATGTAAATTATTCATCTGTCAAATCCTAGAATTATATCATACCTGCTCCAGCAATCACGACCTGTAATGGTTTAGTGGGTTGTTCACTGTTTCTGAAAAATGAAGATAGTTGTCCAGCTTCCAAAAAGTTTATTGTGTTTTCTAGTGGAG
+
CCCCCGGFGGGGGGGGGGGGGGGGGGGGGGGGGGGGGGGGGGGGGGGDGGGGGGGGGFGG<FDGGGGGGGGGGGGGGGGGGGFGFGGFFGGGGGGGGGGGFGGGGGGGGGGGGGGGGGGGGGFGGGFGGFGGGGGGG9EGGGGGGFGGGFEGGGGGGGGGGGGGGFFFGFFGFGGGGFGGGD>CFFCGGCDGGDFGGFFG8FFFGFCCCADCFFD896?A=BFFEFF9>FACBBF6B+@FB>6A<CEF=3/
@M03495:532:000000000-M42H9:1:2115:23061:23069 2:N:0:ACAGGAAA+TAGACAAT
ATATTTTGCCGTTGATAAACCACCCTCCCTGTGGTCGTTATCTTGCTCCTTCTGTCGTCAACGAATTTACTAATTCCAAAGCTCACATGCTGACAGATCGGAAGAGCGTCGTGTAGGGAAAGAGTGTATTGTCTAGTGTAGAGCTCGGTGGTGGCCGTAGTATTAAAAAAAAAAACAAAAAAAGACATAACTACAGTCTAAATAATCAATGAGTCATACCAAATACGCGTACTTGGATGATAGTCATCTGC
+
CCCCCGGGGGGGGGGGGGGGGGGGGGGGGGGGGGGGGGGGGGGGGGGGGGGGGGGGGGGGGGGGGGGGGGGGGGGGGGGGGGGGGGGGGFGGGGGGGGGGGGGGGGGGGGDEGGGGGGGGGGFGCGGFGGGFFGGGGCB@=@,,94+@@+@+4:,,@+8+6:@ED;6@FGEECE8341,*5****3?,,+2,2),,,2,1,+41++++,1+,++4+++4))))*)+)())(10++))*/*)2)))*6*)))
@M03495:532:000000000-M42H9:1:2115:21125:23089 2:N:0:ACAGGAAA+TAGACAAT
ATATTTTGCCGTTGATAAACCAGCTAATTCCAAAGCTCACATGCTGACAGATCGGAAGAGCGTCGTGTAGGGAAAGAGTGTATTGTCGAGTGTAGATATTGGTGGGTGGCGTAGGCTTTAAAAAAAAAAAAAATCAGCAATTAAGGTGACTAAGTTACCTCGGAAACTAAGTAAAGCAGTGTGCCCAATCAACGCAGTCATGTATTCTATACATATTTCACTGAGATTATTGCAGCGTATCTACCATGAGG
+
CCCCCGFGGGGGGGGGGGGGGGFGGGGGGGGGGGGGGGGGGGGGGGGGGGGGGGGGGGGGGGEFGCEEGAFEFDGGGGGGGGFGC,E,:7F,C,9?<:E,FFG<B++8+,4,8++9,4,,5CFFCFF:F+3++,,,,,,,,,3,,7,,,83,,,,5@C,,,3++**7,5,,77;,,3,,+52,,,3,1>*64,)*4*),,,++4++4=,*+,+1++3++1)++*.+1)+112;+*/.))*(+).)*)+))(
@M03495:532:000000000-M42H9:1:2115:16215:23099 2:N:0:ACAGGAAA+TAGACAAT
ATATTTTGCCGTTGATAAACCAGGCGGACCAAAGCTCACATGCTGACAGATCGGAAGAGCGTCGTGTAGGGAAAGAGTGTATTGGCTAGTGTAAATCGCGGGGGGCGCCGGCTCATTAAAAAAAAAAAATACACAAAGCGACGGTGAGAAGATAGAAATGGATGAACATCTGATAAATCCATGAATAGATAACTAAGCAGTATGCAATACGGAAACGCTTGACATCACCGCAGTTATCAGTCGTTGCGCCT
+
CCCCCGGGGGGGGGGGGGGGGGGGGGGGGGGGGGGGGGGGGGGGGGGGCGGFGGGGG<FG7FGG+BFGGGGFGGGGGGGFGGGG9E=EFF6,@,,,,,:7@+=F714****4<*<<,,,,2?8CE>8:E*++3++**20*/:*****/++*0+3<+0+0++++03++000<?F<+0+3<0<*:+0*0++*0++)++3)3*340*2***+)/*07)*/)))-7F*)**,))-)))******)*(((2(0,((
@M03495:532:000000000-M42H9:1:2115:17901:23131 2:N:0:ACAGGAAA+TAGACAAT
ATATTTTGCCGTTGATAAACCAGGGCGGCACCAAAGCTCACATGCTGACAGATCGGAAGAGCGTCGTGTAGGGAAAGAGTGTATTGTCTAGTGTAGATCTCGGTGTGCGCCGTAAAATTCAAAAAAAAAAATATCAATTCACTACATCATACATAAAGCTCACCATTCCAATTTGAGTCACTTTGCTCTACGCTGACATATTGAATTAGCATGTAGACGATGAGTGTTTCTGGATGACTAGCACTACAGCC
+
CCCCCGGGGGGGGGGGGGGGGGGGGGGGGGGGGGGGGGGGGGGGGGGGGGGGFGGGGGGGFGGGGGGGGFGGGGGGGGGGGGGG9AC,CEEGFE9??,EFE,BB+4+,4@@B4+++,9=,5CFFFGGGGEG,3,,,39,@FF,@,>,3,,,,,,,7,,7,,,,,,,,,,5,,,,,,6,2+2+,65:?,,+6*4(**2*14,++12++1=;>=*++++1)0(0+0)*+/)1)+*+1))/++(*.))0()),(
@M03495:532:000000000-M42H9:1:2115:17665:23187 2:N:0:ACAGGAAA+TAGACAAT
ATATTTTGCCGTTGATAAACCAGCTAATTCCAAAGCTCACATGCTGACAGATCGGAAGAGCGTCGTGTAGGGAAAGAGTGTATTGCCTAGTGTAGATCTCGGTGGTGGGCGTAGCAGTAAGAAAAAAAAATAAGATATACTCAATGTTGACCATCTGTGGTTTGGTTGGCAAACAACTTGGTATCCTCATCCCAGTAAATGGCAAAACACTGCATAACACAGCTGACACATACTTGCTAACGACACACACC
+
CCCCCGGFGGFGGGGGGGGGGGGGGGGGGGGGGGGGGGGGGGGGGGGGGGGEEFFGGGGG67@@C@CGGECFFEFGGGGGFGADC,9:CFC,5E<E9,,:,A:B774,+,778+AF,9,B,C9EFE7:7+,:8,C;,9DE=,,@4,,,,,,,,76,,33,68,+6>++3,6,,,,,,2,+8+5,3+7,7+3,,),1,4E,73*0**4*,/*,3*+2+3**)**)01;76/.028+1++++0*(,(/,.(((
@M03495:532:000000000-M42H9:1:2115:23556:23261 2:N:0:ACAGGAAA+TAGACAAT
ATATTTTGCCGTTGATAAACCAGCTAATCCTGAAAAAAAAATCAAAGCTAAAAACTACAATGCTAAGACCACGATGTGACTGCTATCAAAGTTAGATATATATGTAAATTATTCATCTGTCAAATCCTAGAATTATATCATACCTGCTCCAGCAATCACGACCTGTAATGGTTTAGTGGGTTGTTCACTGTTTCTGAAAAATGAAGATAGTTGTCCAGCTTCCAAAAAGTTTATTTTGTTTTCTAGTGGAG
+
CCCCCGGGGGGGGGGGGGGGGGGGGGGGGGGGGGGGGGGGGGGGGFGGGGGFGGGGGGGGGGGGGGGGGGGGGGGGGGGGGGGGFDGGGGGGGGGGGGGGGGGGGGGGGGGGGGGGFGGGGGGGGGGGGCGGGGGGFGGGGGGGGGGGGGGGGGFGFCGEGGGGGGGGGGGGGFGGGFG?FGDEFFEDFFFGFFAEGFGD1;DFFG7CEEDG?FGFGFAFFFFFFFF=EFEGFFF+?BCCDGFEECEA=>2
@M03495:532:000000000-M42H9:1:2115:19104:23291 2:N:0:ACAGGAAA+TAGACAAT
ATATTTTGCCGTTGATAAACCAGCTAATCCTGAAAAAAAAATCAAAGCTAAAAACTACAATGCTAAGACCACGATGTGACTGCTATCAAAGTTAGATATATATGTAAATTATTCATCTGTCAAATCCTAGAATTATATCATACCTGCTCCAGCAATCACGACCTGTAATGGTTTAGTGGGTTGTTCACTGTTTCTGAAAAATGAAGATAGTTGTCCAGCTTCCAAAAAGTTTATTGTGTTTTCTAGTGGAG
+
CCCCCGGGGGGGGGGGGGGGGGGGGGGGFGGGGGGGGGGGGGGGGGGGGGGGGGGGGGGGGGGGGGGGGGGGGGGGGGGGGGGGEFGFGGGGGGGGGGGGGGFGGGGGGFGGGGGGGGGGGGGGGCGGFFGGGGGGGGGGGGGGGGGGGGGGGGGGGGGGGGGGFGGGGGFGGGGFGGGGGGGGGFCFG+@FGDDDGDGGGFGFC?F7BCFFFF8CDFFFBFFFEFADFFECFFFFFFFG@>A4A@EFFE9
@M03495:532:000000000-M42H9:1:2115:25312:23303 2:N:0:ACAGGAAA+TAGACAAT
ATATTTTGCCGTTGATAAACCAGCTAATCCTGAAAAAAAAATCAAAGCTAAAAACTACAATGCTAAGACCACGATGTGACTGCTATCAAAGTTAGATATATATGTAAATTATTCATCTGTCAAATCCTAGAATTATATCATACCTGCTCCAGCAATCACGACCTGTAATGGTTTAGTGGGTTGTTCACTGTTTCTGAAAAATGAAGATAGTTGTCCAGCTTCCAAAAAGTTTATTGTGTTTTCTAGTGGAG
+
CCCCCGGGGGGGGGGGGGGGGGGGGGGGGGGGGGGGGGGGGGGGGGGGGGGGGGGGGGGGFGGGFEFGGFGGFGGGGGGGGGGGGGGGGFGGGGGGGGGGFFGGGGGGGGGGFGGGGCFFGGGGGGGGGFGGGGGGGFGGGGFGGGFFGGGGFGGGGDGGGGGEGGGFDFGGGFGGEGGG@DGEDDGGGFGGGFFF94@@DDFFDGGGGFGGFFCCFFF?=FFFAFF5?@A+=B=1?>?FFCECE>EA=:)
@M03495:532:000000000-M42H9:1:2115:13964:23452 2:N:0:ACAGGAAA+TAGACAAT
ATATTTTGCCGTTGATAAACCAGCTAATCCTGAAAAAAAAATCAAAGCTAAAAACTACAATGCTAAGACCACGATGTGACTGCTATCAAAGTTAGATATATATGTAAATTATTCATCTGTCAAATCCTAGAATTATATCATACCTGCTCCAGCAATCACTACCTGTAATGGTTTAGTGGGTTGTTCACTGTTTCTGAAAAATGAAGTTAGTTGTCCAGCTTCCAAAAAGTTTATTGTGTTTTCTAGTGGAG
+
@B@CC<E@FGGGBCGFEFGG8<FGCDFGGDGGGGEGFBC:6FFGGGGCFCA<CFGGGGC<FGGF<9FFGGGGGGGFFFGGA@<FEFFGFCCCEGGADEEFGEFGFFGGGCGGGGGGGGGGGGGGGGCFFGGGG9=AFD9BFFFGGGFFEFGCDGFB,,E,;,@E9DEEGGAEGGDD@EFGFDC>DFA=;DGGF7DDE?AFF68D+2?FFDG,BC5+?*;F8FF?=9A>?;>FAFFAFFFGD>09A7@FB3)
@M03495:532:000000000-M42H9:1:2115:13291:23531 2:N:0:ACAGGAAA+TAGACAAT
ATATTTTGCCGTTGATAAACCAGCTAATCCTGAAAAAAAAATCAAAGCTAAAAACTACAATGCTAAGACCACGATGTGACTGCTATCAAAGTTAGATATATATGTAAATTATTCATCTGTCAAATCCTAGAATTATATCATACCTGCTCCAGCAATCACGACCTGTAATGGTTTAGTGGGTTGTTCACTGTTTCTGAAAAATGAAGATAGTTGTCCAGCTTCCAAAAAGTTTATTGTGTTTTCTAGTGGAG
+
CCCCCFGDFGGGGGG9FFFG<@CFGEF<FGFGG<FEFEGGGFGFFDFGGFFGGGGEGGCDEFGGGCEFGFGGGGCFEDEBC@EGFF,CFFGEGEGGCGEEFFGCFGFGGGGGGFCCBEGGGG<EGFGGF9FGGGGGFCEEFFGFFGFFAFDGECB=FGGGGDEECFGGGGA=4>DG;ABFGDE==?AD@DEGGEGGGFGGGFDFFFGGGEFFFFF@D9;C@F*9;0A0@?A7@FAACFFGFC4ECG<84::
@M03495:532:000000000-M42H9:1:2115:24183:23542 2:N:0:ACAGGAAA+TAGACAAT
ATATTTTGCCGTTGATAAACCAGTCTCCAAAGCTCACATGCTGACAGATCGGAAGAGCGTCGTGTAGGGAAAGAGTGTATTGTCTAGTGTAGCTCTTGGTGGTCGCCGTATCAATAAAAAAAAAAATATATTAGACATGCCTCAATATGACTCCAACTACATATATACTATTAGACATACTAATTCTACCTTGTGACTATACAGATTAAACATATCTGCAATATCCTTCATCTTGATAGCTGCCAACTCGA
+
CCCCCGGGGFGGGGGGGGGGGGGGCGGGGGGGGCFGGGGGFEGEFFGGGGGGFGEGGCE7@@@FF8FFGGGGGGGFFGC@EF6C9BEE<,,9,,,,,,:5C?45++877,A,<,5:9,:,8::=:F,,7,,5C,,44844,,,,3C,,,,,,,=,,A=,63,63,;83,@6,,,,3378+,+,,,+5,,+,,,*,,51,22+2++5+?,**,*+2++++4*+0=A++*+**++++4++++*+(-00(/*((
@M03495:532:000000000-M42H9:1:2115:20273:23568 2:N:0:ACAGGAAA+TAGACAAT
ATATTTTGCCGTTGATAAACCAGAGGACTCAGGCTGGACCAAAGCTCACATGCTGACAGATCGGAAGAGCGTCGTGTAGGGAAAGAGTGTATTGTCTAGTGTAGATCTCCGTGGTGGGCGGATCATTAAAAAAAAAAAAACAATAAAACAATAACAGTGTTGACTTGACACTTGGATGACGAAGGATGTACGTGACAGAAAGATTGATGACTATCGCGGCGAGTTGCAATCCTTATCACGTCGCTACCTCC
+
CCCCCGGGGGGGGGGGGGGGGGGGGGGGGGGGGGGGGGGGGGGGGFGGGGGGGGGGGGGGFGGGFGGGGGGFGGFFGGGGGGFGGDGFGGGGGF<EAFAFCE?9<,5,:,8,,@F,8+4>+4++,C<,,AF?CDC::@683@,,,,,,4,,,,,,,,,,5,4,,,,,,,,2,,2,,42,3**4**)6,21,*,(,*,*,0+)**+02+2)*+++1/*))),).),/*)*0)****0*/*1(*((,1()...
@M03495:532:000000000-M42H9:1:2115:11708:23642 2:N:0:ACAGGAAA+TAGACAAT
ATATTTTGCCGTTGATAAACCAAAGCTCACATGCTGACAGATCGGAAGAGCGTCGTGTAGGGAAAGAGTGTATTGTCTAGTGTAGATCTCGGTGGTGGCCGGCTCATTAAAAAAAAAAAAAATAAAGACAGGAGTAAGTAATAGTACATGCGTGAAATAAACAAAGAAACTAAATGCATCATGTATAGACAAACGGTATATAACTGCAATTAAGCATGCAACTACAGAAGGCGGATGGCGAACTAGCAGGA
+
CCCCCGGGGGGGGGGGGGGGGGGGGGGGGGGGGGGGGGGGGDGGGGGGGFGGEGGGGGGGFGGGGGFGGGEGFGGFGFGGE<F9<,,,<:CE@7>,,8,:7+++B59<?FGGGEB:FEGC>+,5,,,::,,+,+,6,,,,3,,,833,,,,+++++,,,,,,5,3,4,,47,,,5,35,+32,,,+2,,*,2,)*1***,,+++4+2*,1*,+1+24*)**0/)/)))))(10)).2)))(),()*(04((
@M03495:532:000000000-M42H9:1:2115:12720:23656 2:N:0:ACAGGAAA+TAGACAAT
ATATTTTGCCGTTGATAAACCAGCTAATCCTGAAAAAAAAATCAAAGCTAAAAACTACAATGCTAAGACCACGATGTGACTGCTATCAAAGTTAGATATATATGTAAATTATTCATCTGTCAAATCCTAGAATTATATCATACCTGCTCCAGCAATCACGACCTGTAATGGTTTAGTGGGTTGTTCACTGTTTCTGAAAAATGAAGATAGTTGTCCAGCTTCCAAAAAGTTTATTGTGTTTTCTAGTGGAG
+
CCCCCGGGGGGGGGGGGGGGGGGGGGGGGGGGGGGGGGGGGGGGGGGCGGGGGGGGGGGGGGGGGGGGGCGGGGGGGGGGGGGGFFGGGGGFGGGGGGGGGGGGGGGGGGGFGEGG?FFGGGGGGGGGGCGGGGGGGGGGGGGCGGGGEGGFGGGGGGGGGGGGGGGGGFGDGGCGGGGGGGGGDDF,EFGGGDEGGFGGFFGFDFFDGFGGFFDDCFFF6FFFEFFCDAEFFFFFF60A2*21*+8BB6)
@M03495:532:000000000-M42H9:1:2115:6771:23686 2:N:0:ACAGGAAA+TAGACAAT
ATATTTTGCCGTTGATAAACCAGCTAATCCTGAAAAAAAAATCAAAGCTAAAAACTACAATGCTAAGACCACGATGTGACTGCTATCAAAGTTAGATATATATGTAAATTATTCATCTGTCAAATCCTAGAATTATATCATACCTGCTCCAGCAATCACGACCTGTAATGGTTTAGTGGGTTGTTCACTGTTTCTGAAAAATGAAGATAGTTGTCCAGCTTCCAAAAAGTTTATTGTGTTTTCTAGTGGAG
+
CCCCCGGGGGGGGGGGGGGGGGGGGGGGGGGGGGFGGGGGGGGGGGGGGGGGGGGGGGGGGGGGGGGGGGGGGEG7FGGGFGGGGGGGAGGFGGGGGGGGGGFGGGFGGFGGGGGGGGGGGGGGFGFGGGGAFFGGGGFGGFC8FGCDGGGGGFFGGGGGGGGGGGGEGGGGFDFFGGGGGGGCFFCFGFEGGEECAFGFGFGFFF7FFAGFAF7:EFFF6F6BEFFBFFE@FFFFFFFG@DCEEFEF9>)
@M03495:532:000000000-M42H9:1:2115:10311:23718 2:N:0:ACAGGAAA+TAGACAAT
ATATTTTGCCGTTGATAAACCAGTCTCCAAAGCTCACATGCTGACAGATCGGAAGAGCGTCGTGTAGGGAAAGAGTGTATTGTCTAGTGTAGAACTCGGTGGGCGGCGGATCAATAAAAAAAAAAAAGAACTACATGCGTCAGCATACAGTGTAATAGAGTCGATCTTGACAGTATGATATCAGACCTACGTCAGATTGGTCTACTACAGTCTGTCATAATTCACCTTACTGAGTGCATGAGTATACTCAA
+
CCCCCGGGGGGGGGGGGGGGGGGGGGGGGGGGGGGGGGGGGGGGGGGGGGGGGGGGGGG@CFFFGGGGGEFGGFGGGGGGGG,ECCFA9AA9F,,56BC@:@+,@++@++:+,,:,:A?=CFCE=++++,3,,7,7,,*6*3*,,,5,26,,,2,,,2,,,2***,2,,,,,,2,,,,7+,+,2,13++)**4/*++1+*+1++1++++)+2;+1+++++1++*)//)*0)**)******)*))-*)*.)(
@M03495:532:000000000-M42H9:1:2115:16001:23738 2:N:0:ACAGGAAA+TAGACAAT
ATATTTTGCCGTTGATAAACCAGGACTCAGGCTGGACCAAAGCTCACATGCTGACAGATCGGAAGAGCGTCGTGTAGGGAAAGAGTGTATTGTCTAGTGTAGATCTCGGGGGTCGGCGTATCATGAAAAAAAAAAAAAAAAGATAATAGTGGATGCTCGATTGAACTGATAAACGACAAAGTAGAGTGCAAAAATAGAGACAGCATAAGTGTGAGAATGAGATCTAACGGAGGTCGCAGTGGTAGATGTGA
+
CCCCCGGGGGGGGGGFGGGGGGGGGGGGGGGGGGGGGGGGGGGGGGGGGGGGGGGGGGGGFGGGGGGGGGGGGGFFGGGGGGGGGGGGGCGC,BEFGG9AC,5,:CC,,+7=++4+444++:5,,,,5CFGEDEECF:8*1**,57@,5,,4,,,2,,*12,6,66,1,,,629*33*1*+++++;++2++++(*33+1+*)2)***23)2+**22*0*/)***)**-))()))0))0)*(0---*5*).)
@M03495:532:000000000-M42H9:1:2115:22962:23773 2:N:0:ACAGGAAA+TAGACAAT
ATATTTTGCCGTTGATAAACCACCCTCCCTGTGGTCGTTATCTTGCTCCTTCTGTCGTCAACGAATTTACTAATTCCAAAGCTCACATGCTGACAGATCGGAAGAGCGTCGTGTAGGGAAAGAGTGTATTGTCTAGTGTAGATTTTGGTGGTCGGCGCGGCACTAAAAAAAAAATATTAAAAAAGTCAATTTTAATGCTAATGCTACAATAACTATTAACTAATATTGTCAAACACTACTACTTCTGTAAA
+
CCCCCGGGGGGGGGGGGGGGGGGGGGFFGGGGGGGGGGGGGGGGFGGGGGGGGGGGGGGGGGGCFGGGGGGGGGGGGGFGGGGGEEFGCAGFGGGGGFGFCGGGF?<FCGGEG@FDCGGGGGGGFFFGGGDC@EB=FF,4,99,9,,B>884,++6F+++++3,3,49:74@@E,,,,,+,59*4*,1,+6?2/,,,+5<=81=+4469*++*+2+;3;6)1)+)++)+3)+3=))*;)+)3/))+1:)))
@M03495:532:000000000-M42H9:1:2115:16066:23788 2:N:0:ACAGGAAA+TAGACAAT
ATATTTTGCCGTTGATAAACCAGCTAATCCTGAAAAAAAAATCAAAGCTAAAAACTACAATGCTAAGACCACGATGTGACTGCTATCAAAGTTAGATATATATGTAAATTATTCATCTGTCAAATCCTAGAATTATATCATACCTGCTCCAGCAATCACGACCTGTAATGGTTTAGTGGGTTTTTCACTGTTTCTGAAAAATGAAGATAGTTGTCCAGCTTCCAAAAAGTTTATTGTGTTTTCTAGTGGAG
+
CCCCCGGGGGGGGGGGGGGGGGGGGGGGDGGGGGGGGGGGGGGGGFGFGGGGGG7EEFGG9FF9FGDGFEFGGGGGGGGGFGGFAF8FGGGGDGGGGGFF?FGFFGGGGGGGGEFE<,AFEFFAFGFFGFG9;FEEGCEGGGG@FGFGEGFC,FEGCGE6CG6CGFG8@DFG98@D,@8DGC+63;@E;7EBFEA=@9DDF5A?+8:+9:C,==C:DA*;@F?B<<FCFFA@BFFFBBADFD<8*+98@6)
@M03495:532:000000000-M42H9:1:2115:21552:23834 2:N:0:ACAGGAAA+TAGACAAT
ATATTTTGCCGTTGATAAACCAGCTCTAGCTGCCATAGCAATGTCACAACCACTTCTTGCCCTCCAAAGCTCACATGCTGACAGATCGGAAGAGCGTCGTGTAGGGAAAGAGTGTATTGTCTAGTGGAGATCTCGGTGGTCGCCGTGTCAGTAAAAAAAAAAAATGCATAAATCAACACATACTCGCGCACTTATAGTCATACACACTTAAGCACCATACATCCCTATACAGACCACTCACACTACGATCC
+
CCCCCGGGGGGGGGGGGGGGGGGGGGGGGGGGGGGFGGGGGGGGGGGGGGGGGGGGGGGGFGGGGGGGGGGGGGGGGGGGGGGGCDGGGGGGGGGGGGGGGGGGGGGGGGFGFGFGDGGC?9DFG,,,999,994=+@C8,@C8C++,,6,8@F=EAEE>6363,,,,,,,,,3,7@,5*724,,***1**4,/2428,11++*26**,*+,++*22**))+10()*)++)+3;)))))*/*(,(0(2(.(
@M03495:532:000000000-M42H9:1:2115:10860:23846 2:N:0:ACAGGAAA+TAGACAAT
ATATTTTGCCGTTGATAAACCACCCTCCCTGTGGTCGTTATCTTGCTCCTTCTGTCGTCAACGAATTTACTAATTCCAAAGCTCACATGCTGACAGATCGGAAGAGCGTCGTGTAGGGAAAGAGTGTATTGTCTAGTGTAGATCTTGGTGGTCGCCGTGTCATTAAAAAAAAAAAAAAAAAAAAGCACATGTGTGACATGATACGAAGGTATCTGATCAGTAACATAGAGCAAGTCTAGTTTCATAGTAGA
+
CCCCCGGGGGGGGGGGGGGGGGGGGGGGGGGGGGGGGGGGGGGGGGGGGGGGGGGGGGFGGGGGGGGGGGGGGGGGGGGGGGFGFGFFGGGGGGGGGGGGGGGGGGGGGGGCCEGGGGGGGGGGFGAEAFG,CFGGGF;,99,4;4999DD+,@++86+,,,7>,==ADEEEC+:**4**12/**)+**1+++.*+2++3+++11**/*.++++1311+*.0**)*16*16*))*1****)*)))*-14).
@M03495:532:000000000-M42H9:1:2115:16454:23964 2:N:0:ACAGGAAA+TAGACAAT
ATATTTTGCCGTTGATAAACCAGCCGGTAGCAGAAAGTCGGCGGTTCAGTTCCGCCAGATCTTTCGATTCGTACTCATCGCCCTCTTTAAACGGCACCAGATTTTGCAGGTATTCATCGCGGATTTGTGATCCTCCAAAGCTCACATGCTGACAGATCGGAAGAGCGTCGTGTAGGGAAAGAGTGTATTGTCTAGTGTAGATTTCGGGGGTTGCCGGAGAATTAAAAAAAAAAACATCCTGTAGAACATGA
+
CCCCCGGGGGGGGGGGGGGGGGGGGGGGGGGGGGGGGGGGGGGGGGGGGGGGGGGGGGGGGGGGGGGGGGGGGGGGGGGFGGGGGGGGGGGGGGGGGGGGGGGGGFGGGGGGGGGGGGGGGGGGGGGGGGGGGGGGGGGGGGGGGFGGGGGGGGFFA@EGGGGFF6CCEE8CFFFGGGGDFFF,;9>FGC2>@7=:,=>,4++44;))435*0)0:)))),1*1)*/)))-95@).*/)*)0-))0).)(-
@M03495:532:000000000-M42H9:1:2115:24066:23965 2:N:0:ACAGGAAA+TAGACAAT
ATATTTTGCCGTTGATAAACCAGCTAATCCTGAAAAAAAAATCAAAGCTAAAAACTACAATGCTAAGACCACGATGTGACTGCTATCAAAGTTAGATATATATGTAAATTATTCATCTGTCAAATCCTAGAATTATATCATACCTGCTCCAGCAATCACGACCTGTAATGGTTTAGTGGGTTGTTCACTGTTTCTGAAAAATGAAGATAGTTGTCCAGCTTCCAAAAAGTTTATTGTGTTTTCTAGTGGAG
+
CCCCCGGGGGGGGGGGGGGGGGGGGGGGGGGGFFGGGGGGGGGGGGFFGGGGGGGGGGGGGGGGGGGGGGGGGGGGGGGGGGGGFGGGGGGGGGGGGGGGFFGGGGGGGGGGGGGGGGGGGGGGGGGGGGGGFGGGGEGGGGGGGGGGGGGGGGGGGGGGGGGDFGG;DFGGGGGGGGFFGDEC>DFGGFGFFEGGGFGFFD?FDGCFGFGA+?<BDFFFFFFFFFA=BAAEFFF6FFFGFGEFC@E927)
@M03495:532:000000000-M42H9:1:2115:14912:24011 2:N:0:ACAGGAAA+TAGACAAT
ATATTTTGCCGTTGATAAACCAGGACTCAGGCTGGACCAAAGCTCACATGCTGACAGATCGGAAGAGCGTCGTGTAGGGAAAGAGTGTATTGTCTAGTGTAGATATCGGTGGTGGGCGGATCATTAAAAAAAAAAAAATACAAAAAAAATAATAAAATTTAAGATAATGATATGAGTAAGATGGGTGAATCAGTGTGAGAGAGCATGTTCGTACTATGAAGTGCATCAGTCAGCTGCACGCGTCTATTGTA
+
CCCCCGGGGGGGGGGGGGGGGGGGGGGGGGGGGGGGGGGGGGGGGGGGGGGGGGGGGGGGGGGGGGGGDCFGFFGGGGGGGGGGGGGDGFGCFFGFGG,5,<<,,5,,@4C@?47+B++8++,5C,?D;FEGGGE@@F,3,,,,8+*5@@,,,,,,,,,,,2,,,,,,,,22,,,,,,,+2+,,,)**2+,,,*+13;<C+.*)0;*++)2*.)/+++++)+*+)+1)0+.**/*))))*,)(((/.*)-.
@M03495:532:000000000-M42H9:1:2115:15708:24045 2:N:0:ACAGGAAA+TAGACAAT
ATATTTTGCCGTTGATAAACCACCCTCCCTGTGGTCGTTATCTTGCTCCTTCTGTCGTCAACGAATTTACTAATTCCAAAGCTCACATGCTGACAGATCGGAAGAGCGTCGTGTAGGGAAAGAGTGTATTGTCTAGTGTAGATACCGGGGGTTGCCGTAGAATTAAAAAAAAAAAAAAACAAATGAGGAAAAACACGCGCCATGTTGCATAAATTACAGCTATTGAGATATATGTCAAATGTAACTGCTCA
+
CCCCCGGGGGGGGGGGGGGGGGGGGGGGGGGGGGGGGGGGGGGGGGGGFFGGGGGGGGGGGGGGGGGFGGGGGGGGGGGGGGGGGGGG@FGGGGGGGFGGGGFFGGGGGGGGGGGGDGFEGGFGAFGGGGGBCBEFGFF,9,,9,94+8+@3+6,6+++++5,7,,87>ECE7C8*14*****+++50+0+**(2*1)**1)*)2*0*0)*+**2*2744,/*/.*14**.*/****0**-2)..:)*)))
@M03495:532:000000000-M42H9:1:2115:24410:24104 2:N:0:ACAGGAAA+TAGACAAT
ATATTTTGCCGTTGATAAACCAGCTAATCCTGAAAAAAAAATCAAAGCTAAAAACTACAATGCTAAGACCACGATGTGACTGCTATCAAAGTTAGATATATATGTAAATTATTCATCTGTCAAATCCTAGAATTATATCATACCTGCTCCAGCAATCACGACCTGTAATGGTTTAGTGGGTTGTTCACTGTTTCTGAAAAATGAAGATAGTTGTCCAGCTTCCAAAAAGTTTATTGTGTTTTCTAGTGGAG
+
CCCCCGFGGGGGGGGGGGGGGGGGGGGGFFFGGGGGGGGGGGGFFGCFGGGGGGGGGFGGFGGGGGGGGFGGGGGGFFGGGCGG<<FFEFFGGGGGGGFGGEGFGGGFGFGGFGGGGGGGGEFFGGGGEEFAFGGGGFGGGG;=EF?FDEGCFFGGFCGEEGGGC>EEGEFGGGGGGGFGFGGGFF9D=+@>,;EEFDFFF6=F+=CFFEGG7F?BFAFACB01;9*:5AE7BFFA9@CG)7ECEGFF=B)
@M03495:532:000000000-M42H9:1:2115:17891:24230 2:N:0:ACAGGAAA+TAGACAAT
ATATTTTGCCGTTGATAAACCAGGGACTCAGGCTGGACCAAAGCTCACATGCTGACAGATCGGAAGAGCGTCGTGTAGGGAAAGAGTGTATTGTCTAGTGTAGATCTCGGTGGTCGCCGCATCATTAAAAAAAAAAAACAAGACTAACCTGTAGCACACAAACACAGTAATCTATTGTGACACAGCGCGCTTAGCTGTGCATGATAAACACTGTCACCGGTGTACATTGCCTGTATAACCATGTTATGTCC
+
CCCCCGFGGGGGGGFFGGGGGGGGGGGGGGGGGGGGGGGGGGGGEFGGGGGGGGGGGGGGFFGGGGGGGGGGGCCFEFGGEFFG,BFGGGGGG?@9B,CEFC,BE,:,,=F@GC,4+++++86,:B,54FFCC7:C:@+,,,,,,8,,,6,,,7373,433,,,@,,,,,7@;,,,7,,2,+2,,/*4*/1***,4,+,,,++*+1+++)2+*++++*))(.)*1+1)12)+*+3++*19,*-))*.*.))
@M03495:532:000000000-M42H9:1:2115:21480:24339 2:N:0:ACAGGAAA+TAGACAAT
ATATTTTGCCGTTGATAAACCAGCTAATCCTGAAAAAAAAATCAAAGCTAAAAACTACAATGCTAAGACCACGATGTGACTGCTATCAAAGTTAGATATATATGTAAATTATTCATCTGTCAAATCCTAGAATTATATCATACCTGCTCCAGCAATCACGACCTGTAATGGTTTAGTGTGTTGTTCACTGTTTCTGAAAAATGAAGATAGTTGTCCAGCTTCCAAAAAGTTTATTTTGTTTTCTAGTGGAG
+
CCCCCGCF<CFCECGGGFGGGGGGGFEGGEGF,,EGCCFGCFFCFFCGFGGGFF7@FCF@9,:C<FGGGEFGGGGGGGFGGGGGGFGFAEEFFGFGGGGG9FECBEFGDFGGGCGGCFEFFGGGEF,FECEBFFGGFGGGGG;FEFFGDD?FEFFGCFFGGGCEGGD4,@9EB,DDDA,+8=F=8+,@DFFGGE2,@=9E,*=9BFC@==CG7EC79*9A58:@CAFFEAEGFFF+BBFFD7;A/9A8=>)
@M03495:532:000000000-M42H9:1:2115:12020:24557 2:N:0:ACAGGAAA+TAGACAAT
ATATTTTGCCGTTGATAAACCAGCTAATCCTGAAAAAAAAATCAAAGCTAAAAACTACAATGCTAAGACCACGATGTGACTGCTATCAAAGTTAGATATATATGTAAATTATTCATCTGTCAAATCCTAGAATTATATCATACCTGCTCCAGCAATCACGACCTGTAATGGTTTAGTGGGTTGTTCACTGTTTCTGAAAAATGAAGATAGTTGTCCAGCTTCCAAAAAGTTTATTGTGTTTTCTATGGGAG
+
CCCCCGGGGGGGGGGGGGGGGGGGGGGGGGGGGGGGGGGGGGGGGGGGGGGGGGGGGGGGGGGGGGFGGGFGGGGFG9EGGGGFFGCGGGGGFGGGGGGGFGAFGGGGFGGFGGFGFGGGAFGFGFCEA9FFGFGGGGGGGGGFFFGEGCEFFGFDFFFGGGGG=EFC9;FEGGCFDEFFF6CEDBF,;BDFGCGGG7EF6;?FGCCCFEGGFFFDFFFF@FFC=AA0@AEF>A9+?FFF=4*:7+*3:25
@M03495:532:000000000-M42H9:1:2115:12428:24724 2:N:0:ACAGGAAA+TAGACAAT
ATATTTTGCCGTTGATAAACCAGCTAATTCCAAAGCTCACATGCTGACAGATCGGAAGAGCGTCGTGTAGGGAAAGAGTGTATTGTCTAGTGTAGATCTCGGTGGTGGGCGGGTCCATAAAAAAAAAAAATAATAACAACAAATTACTGGACAACGACTGGGAGAACACTAGACACAGGTGAACTGATTTATACAATATTTATTTGATCTGAGTGAAACAGCGATCACAACATCATCTGTGTGTACACAGC
+
CCCCCGFGGGGGGGGGGGGGGGGGGGGGGGG<FGGGGGGGGGGGGGGGGGGFGGGGGGGG8FFFGCGGGGGGFGGGGGGGGGGDF9EFFGFD@<FC,C,5:ABFFC4:4<==+88,,,:,,:ECGE+>C7,33,,,,,,,,,,83,,8,4,,,,,*63**,,>**,,4,,,,7,,,,,,0,+,,,*6,,+,,,*,++++++++++++1+)+++12+++*),)))())(**,*))1****2)2(.)*)1)((
@M03495:532:000000000-M42H9:1:2115:20726:24736 2:N:0:ACAGGAAA+TAGACAAT
ATATTTTGCCGTTGATAAACCAGCTAATCCTGAAAAAAAAATCAAAGCTAAAAACTACAATGCTAAGACCACGATGTGACTGCTATCAAAGTTAGATATATATGTAAATTATTCATCTGTCAAATCCTAGAATTATATCATACCTGCTCCAGCAATCACGACCTGTAATGGTTTAGTGGGTTGTTCACTGTTTCTGAAAAATGAAGATAGTTGTCCAGCTTCCAAAAAGTTTATTGTGTTTTCTAGTGGAG
+
CCCCCGGDFGGGGGGGGGGGGGGGGGGGGGGGGGGGGGGGGGGGGGGGGGGGGGGGGGGGFFGGGGGGFFGGFGFGGFDFCFGG9FF<EGGFGGGGGGGGFGGGGGGGGGG9FFFGCGCEGGGGGG8EF9FGGFGGG;EGGGGGGGGFF,DFGGGFGGGGGDGCEFDFGGGFGGGC@,DFGGGE>D9DFDGGDEC8E@8F86CDFDGDFCFC8;<CC?F?5?FF@<A>EFEGFFA;FFFFF424*52=>B5
@M03495:532:000000000-M42H9:1:2115:13483:24788 2:N:0:ACAGGAAA+TAGACAAT
ATATTTTGCCGTTGATAAACCAGCTAATCCTGAAAAAAAAATCAAAGCTAAAAACTACAATGCTAAGACCACGATGTGACTGCTATCAAAGTTAGATATATATGTAAATTATTCATCTGTCAAATCCTAGAATTATATCATACCTGCTCCAGCAATCACGACCTGTAATGGTTTAGTGGGTTGTTCACTGTTTCTGAAAAATGAAGATAGTTGTCCAGCTTCCAAAAAGTTTATTGTGTTTTCTAGTGGAG
+
CCCCCGGGGGGGGGGGGGGGGGGGFFGGGGGGGGGGGGGGGGGGGGGGGGFGGGGGGGGGFFCCGGGGGEFGGGGGGGGGGGGGFGGFGGFGGFFGGGGGFAEGGGGFGGGGGFGCGEGGGGFGFGGGFFFGGGGGGGCEAFFGEGFFD>>ECGCFFGGGGECEFGCD;EEFAEGGFCCFCDGE,9EFCDF;,CDGGFGGGFFF=CGGA:CFFCF?79AF5FF8=AF9DAA9CFFFFFAGFFEFFGEF265
@M03495:532:000000000-M42H9:1:2115:19123:24851 2:N:0:ACAGGAAA+TAGACAAT
ATATTTTGCCGTTGATAAACCAGCTAATCCTGAAAAAAAAATCAAAGCTAAAAACTACAATGCTAAGACCACGATGTGACTGCTATCAAAGTTAGATATATATGTAAATTATTCATCTGTCAAATCCTAGAATTATATCATACCTGCTCCAGCAATCACGACCTGTAATGGTTTAGTGGGTTGTTCACTGTTTCTGAAAAATGAAGAGAGTTGTCCAGCTTCCAAAAAGTTTATTGTGTTTTCTAGTGGAG
+
CCCCCF9@-C@@FFGFGGGGG@@FGG9FFGGD9CC<FCFG7<FFGFF,;EFFCABFFGFF<FFGGEFFFCFFEC@,C,,AFFFGFE,,?EEGGFFFGGDECGGAFGGD,C?FGGGGGGGG9FGFG@FEF?<FFFFFF,@EFCCCEE@CAG8>CFDF8@FECEGGF>EA9@=4EFFGGCGGG>>@ED=AED@DADADGF9=DDDB+A++5)=AF7:52;56CFF+;+*8B8A7BF6<?E97=CECC+>>)7)
@M03495:532:000000000-M42H9:1:2115:11516:24930 2:N:0:ACAGGAAA+TAGACAAT
ATATTTTGCCGTTGATAAACCAGCTAATCCTGAAAAAAAAATCAAAGCTAAAAACTACAATGCTAAGACCACGATGTGACTGCTATCAAAGTTAGATATATATGTAAATTATTCATCTGTCAAATCCTAGAATTATATCATACCTGCTCCAGCAATCACGACCTGTAATGGTTTAGTGGGTTGTTCACTGTTTCTGAAAAATGAAGATAGTTGTCCAGCTTCCAAAAAGTTTATTGTGTTTTCTAGTGGAG
+
CCCCCGGGGGGGGGGGGGGGGGGGGGGGGGGGGFFGGGGGGGGGFCEFGGGGGGGGGGGGGGGGGGGGF8FGGGGGGGGGGGCFEC@FGGGGGGFGGGGGEGGGGGGGGGGGGGGGGGGGGGGGGGGGFEGGGGGGGGGGGGGFGAFF9EDFFFGGGGGDGGGGGGGGGGGGGGGGGGGGGGGGGFGGGFGGGEGGCFGGGFGFGFGFGEGGFFCCCFFF@F5<;<9CFFEGEFAFFFFGFFAECCAF==4
@M03495:532:000000000-M42H9:1:2115:9699:24962 2:N:0:ACAGGAAA+TAGACAAT
ATATTTTGCCGTTGATAAACCAGCTAATTCCAAAGCTCACATGCTGACAGATCGGAAGAGCGTCGTGTAGGGAAAGAGTGTATTGGCTAGTGTAGATCTCGCTGGAGGACATTCGCATTGAATAAAAATAACACAAAAAAAAAGTTATTGAGGATTAGAGTTACATACTGCTCCATGCCTTCACACTGAAATTCCGTAAACACTTGGTGCTACCTCTTTATATGAAGTCACTGACACAGGCCTATGCCGAA
+
CCCCCFAD<6CFF@C@FFEGG8AFGFFGGFFF9FF8<,EFFFDEF<FFFFFEFGGFG@FFFF8@BBF<6@FDCACE8@ED@FC96,669?C<5,55,5,A:,88:,,,,,,:,:,,,,,,5,,9,FC,,95,,,,4,,84>7++8,4C@,68,3,,,8,,76@,8,8,,,3,,,,7@C,+>+2,8*,3,*,,,*7,7:+@,+**=+9**3*,4****+++*141*++*+4*+4***3;;*(*)(.4**(((
@M03495:532:000000000-M42H9:1:2115:20167:25080 2:N:0:ACAGGAAA+TAGACAAT
ATATTTTGCCGTTGATAAACCAGCTAATCCTGAAAAAAAAATCAAAGCTAAAAACTACAATGCTAAGACCACGATGTGACTGCTATCAAAGTTAGATATATATGTAAATTATTCATCTGTCAAATCATAGAATTATATCATACCTGCTCCAGCAATCACGACCTGTAATGGTTTAGTGGGTTGTTCACTGTTTCTGAAAAATGAAGATAGTTGTCCAGCTTCCAAAAAGTTTATTGTGTTTTCTAGTGGAG
+
<CCCCGGGGGGGGGGGGGGGGGGGGGGFFGGGGGGGGDGGGGGGFEFFGGGGGGCGGGGGGFGGDGFGG?FECGGGGCGGGGGGCEC9FFGGFGGCCFGGFFDFGGGGGGGFFGGGGGGDFGGFGG,EFEFFGGGGGFF;DFGGFA@GGGGGGDFGGGGGGGGGGGGGGGG;,DFGBAFFFDEG8D,=6+DF=EE:F?EGD0A?FGGGF5CF7CFGGF6FBF5<E+@=5@EGFFF8AF?C=;48A+*1).)
@M03495:532:000000000-M42H9:1:2115:17155:25135 2:N:0:ACAGGAAA+TAGACAAT
ATATTTTGCCGTTGATAAACCAGTCTCCAAAGCTCACATGCTGACAGATCGGAAGAGCGTCGTGTAGGGAAAGAGTGTATTGTCTAGTGTAGATCTCGGTGGGTGCCGGATCATGAAAAAAAAAAACAAAAATAGAAATATACACGTCGAAGTGAACAACAACAAAAGTTTAAACGATGTAAATGCAAACAATATACTGATACGCCGGCCGAAAGACTATGTGCGTATGTCACAGATATGTATCTAGTACA
+
CCCCCGGGGGGGGGGGGGGGGGGGGGGGGGGGGGGGGGGGGGGGGGGGGGGGGGGGGGGFFGGGFFGGGGGGGGGGGGGGGFECAEEFD,<,,,,9<EF,6>+7C,=+++8@?,,,:5?=@F@FE@6,,,>A33,7;,,,,,,,,+88+++86,,6,3,6,8,,,,4,,773,,,*54>*,+,,3+7,6/,,2*5,51,551+**)2)/()*)))**+*1)+11,)2()3)++00)/1/*)*)-)0)9)))
@M03495:532:000000000-M42H9:1:2115:9402:25136 2:N:0:ACAGGAAA+TAGACAAT
ATATTTTGCCGTTGATAAACCACCCTCCCTGTGGTCGTTATCTTGCTCCTTCTGTCGTCAACGAATTTACTAATTCCAAAGCTCACATGCTGACAGATCGGAAGAGCGTCGTGTAGGGAAAGAGTGTATTGTCTAGTGTTGATGTCGGGGGTCGGCGGAGCATGAAAAAAAAAAAAAACAACAAATCGAGTGCACTGTCGACCACAGTGGGCGATATAGTTACACCGAAATAGATGACCTAGTCGACTTAT
+
CCCCCGGGGGGGGGGGGGGGGGGGGGGGGGGGGGGGGGGGFFGGGGGGGGGGGGGGGGGGEGGGGGGGGGGGGGGGGGGGGFG,EFFG9EFFGFFGGEFGGGGGGGGGECFFGGFFGGGGFGFF?FEGGGGA=@@DGFF,9,,9499B++B+++++6+**543,,35;8ECBF:**1***4***4+2**)+*+-+++00**)))**1*+(*2)))*)**0)*1*-))(..(2*1/9@*)2.*))(*-)(.-
@M03495:532:000000000-M42H9:1:2115:21240:25191 2:N:0:ACAGGAAA+TAGACAAT
ATATTTGCCGTTGATAAACCAGCTAATCCTGAGAAAAAAATCAAAGCTAAAAACTACAATGCTAAGACCACGATGTGACTGCTATCAAAGTTAGATATATATGTAAATTATTCATCTGTCAAATCCTAGAATTATATCATACCTGCTCCAGCAATCACGACCTGTAATGGTTTAGTGGGTTGTTCACTGTTTCTGAAAAATGAAGATAGTTGTCCAGCTTCCAAAAAGTTTATTGTGTTTTCTAGTGGAGG
+
CCCCCGGFGGFGGGGGGGGGGGGGGGGGGGGGGFGCFGGGGGGGGGGGGGGGGGGGGGGGF?FFFFGGGGGGCEFFGGGGGGGGFEGCFFFGCEGGGGGGGGGGGGCCDGGAFFGGGGGGGGGGGGGGGGEFEFGFFFGFEFFGGGGG8EGGGGGGGGGDGDGD=>EGGEFCFGGBAFEGFDEF9DFGFFGA;;EGDFGCFBG7=@FGGF@8D9DFDF??AFFF>6:0;?C;C6?=F?AG@7EE@GEF@C=
@M03495:532:000000000-M42H9:1:2115:9864:25213 2:N:0:ACAGGAAA+TAGACAAT
ATATTTTGCCGTTGATAAACCAGTCAGGAGTCCAAAGCTCACATGCTGACAGATCGGAAGAGCGTCGTGTAGGGAAAGAGTGTATTGTCTAGTGTAGATATAGGGGGGGGCTTTATCATTTAAAAAAAAAAAAACATTAGCCTCACATCTAAGAAGTGCCAGCACATTGATAAGTCTTATGCAGTTGTAACAGTAAAACAGACCAATGACCAACAACTGTCTTTAAACAAATAATTAATACATTGATCAGT
+
CCCCCGGGFGFGGGFGGGGGGGGGFGGGF;FCFGGGGGGGCFGFGGGGCDGGGFDFGG:BC@CFFGEFFEDCEFFGGGFGEGFE,EF@CFC9A@<,6,,:,CB,,+4+1****,2+,++0+32<CFE*8E>*:*A5@+:+<+00A8+03+++0+2<03<0:+*0**+++0+3+++++++2+*++<9C9+*+++)+++1+12)*)**2*+)2+))17*/)1-9/*.1*.*),*0*1*0***)*)..0464).
@M03495:532:000000000-M42H9:1:2114:11328:1383 2:N:0:NCAGGAAA+NAGACAAT
NTATTTTGCCGTTGATAAACCAGTCAGGAGTCCAAAGCTCACATGCTGACAGATCGGAAGAGCGTCGTGTAGGGAAAGAGTGTATTGTCTAGTGTAAATCTCGGTGGTGGCCGGAGACTTAAAAAAAAAAAATAAATAATAAACATGTCTGCGTACACTTGGCATGTCAGTATGGACGATATAAGACATGATGCAGCTACAGAGCGGAAGGAACTATATGTGGACGTCTGTACTTGTACATGGCGAAATCA
+
!8ACCGGGGGGGGGGGGGGDFGGGGGGGGEFGGGGGGGGGGGGGGGFGGDGGGFFGGFGDGGGGGGGCF,EFF7FFFGFF<FEF<<D,9,CCF@FG,5,99:,48?F8,8,A+++4+4,:5C<5?CFFE@8+=,3,,:=,,,,,,3,973,86=+++,,,,,,,4,,,,,73,,,3,5*3**+,,,*,,,+,5,*,4,+2*2+*3)))*)),22)*++/+1+*)/0.(*,::)+++1.++1+0(()(),6.
@M03495:532:000000000-M42H9:1:2114:13811:1399 2:N:0:NCAGGAAA+NAGACAAT
NTATTTTGCCGTTGATAAACCAGGACTCAGGCTGGACCAAAGCTCACATGCTGACAGATCGGAAGAGCGTCGTGTAGGGAAAGAGGGTAGTTTATAGTGTAGATGTAGGAGGCTGTGGCAGCAGGAAAAAAAAAAACAGTCAATATACTCGTCCTGCCAAACTAGTTGACAGTTGCTACACACACGCTTGCACGCGTGTCCCTTAGGTAAATAGCTAGTCACCGTCATCTACACACGTGACGCACGGTACC
+
!88CBFFFGGGGGGGC@<EC@EF7FFGGCFG8@AF@FGFGGECFGG9EE<@FGGGFG?<C,6,@FFFEE:6@7BBB<9C,C6@@<ECFE,C,5,,5?<<A,,:,5,,,5,,@,:,:A,+,88,,+444,4>=6+>FF8,,,8C,,6@,3,+,+6+,,,8,3+3,3787,,54,@,,,85,3,**6*****3,2***4**,+*2+/**4,++44:+418)+11*(2)2639++))*)0()*())(()()((-
@M03495:532:000000000-M42H9:1:2114:12608:1475 2:N:0:ACAGGAAA+TAGACAAT
ATATTTTGCCGTTGATAAACCAGGACTCAGGCTGGACCAAAGCTCACATGCTGACAGATCGGAAGAGCGTCGTGTAGGGAAAGAGTGTATTGTCTAGTGTAGATCTCGGTTGTCGGCGTATCATTAAAAAAAAAAAAAAAGATAAAACACATTACAACAATAGAAAGTTCAAATAGTAAAATAATAAGGTAAAGGATGCACGTGATGCGACTACAAAAAACATATAGCATATGCGTGTCAGGACGAAGAGA
+
CCCCCGGGGGGGGGGGGGGGGGGGGGGGGGGGFFGGGGGGGGGGGCFGGCGGFFGFG@,FFGGGGG,CEFFGGGGFGGGGGCFFGCFFFDGCF9FGGGEE,:<,C@F8?B,7458++6+8+9,9@CFG9E=@:+:F+++++8,,53,,,,68,,,,,,,,@,7,,,33,,,5,,5,262,,,32,2+5,5+,2,*,00*,0/1*)*+4*12*)*/*0)/2))2)+11.+.+3)+.8)()*)))(()(),(.
@M03495:532:000000000-M42H9:1:2114:19595:1483 2:N:0:ACAGGAAA+TAGACAAT
ATATTTTGCCGTTGATAAACCAGAACCATCCAAAGCTCACATGCTGACAGATCGGAAGAGCGTCGTGTAGGGAAAGAGTGTATTGTCTAGTGTAGATCACGGGGGTCGCCGGCTGATTTAAAAAAAAAAAAAATTTACTCAATGTAACGTCCAGGCGTTGTACCTCACACATGGCCTGTCCTAGCGCTAATCTCTCCAACACTCCCCCAGACAATGGTCCTGCGCCTGATTGCTACACAGTGCTGAATCGA
+
CCCCCGGGGGGGGGGGGGGEFGGGGGGGGGGGGGGGGGGGFEFGGFGGGFFGFGGGGGGGGG7BCFEEGCFG<EE@<6CECCFACFDEFG9<,,,5,:6A,8+7C:+@886++4+,,9,:?9F=@BE@@+++5,,,7,,,,,,,,,,7*2***,,6**1**46,,,6,,,*,,,,+0*++++1+5*1/3*+221:+*1*+/***)*1)2*5:**/*+/)***)()))(0.**.**/*(**)**).*.9)((
@M03495:532:000000000-M42H9:1:2114:15638:1514 2:N:0:ACAGGAAA+TAGACAAT
ATATTTTGCCGTTGATAAACCACCCTCCCTGTGGTCGTTATCTTGCTCCTCCAAAGCTCACATGCTGACAGATCGGAAGAGCGTCGTGTAGGGAAAGAGTGTATTGTCTAGTGTAGAACTTGGGGGGTGCCGGATCATTAAAAAAAAAACATGATAAATAGTTTGGATTACGAGACTATGGTACTGACAGAACTCATGTACATCTTGACACAAACTGGTGTGTCATACTTCTACGACTACTATTCATCGTA
+
CCCCCGGGGGGGGEGGGGGGGGGEGGGGGGGFGGGGGGGGGGGGFGGGGGGGGGGGGGGGGGGGGGGGGGGGCFEFGEFGGGGGEE:?F8FGGDBFGGGEDFFCCF:B<FGCDG9,,,C5,,5<4F+5@*,****5,7@,,@,21=CE5*3++2++7+44+4+++*,+++5*****3++++2*++0*2+32+*+23++0+***2****+*)*1/0*+))0)))-***5*)*:)*)))()2)*1)-0)*(((
@M03495:532:000000000-M42H9:1:2114:13263:1710 2:N:0:ACAGGAAA+TAGACAAT
ATATTTTGCCGTTGATAAACCAGGGACTCAGGCTGGACCAAAGCTCACATGCTGACAGATCGGAAGAGCGTCGTGTAGGGAAAGAGTGTATTGTCTAGTGTACATCTCGGTGGTCGCCGGATCATTAAAAAAAAAAAAAATGTGAACAGATATACGGCTCAAGAACGGGAGAAATGCGACTATAAAGGAGTCTGGTGGCTTTTGATATGTGATATTGTGTCAGGCTGCTAAAGAGTGATTACACATATTGT
+
CCCCCGFGGGGGGGGGGGFFFFGGGGGG@FDGGGGGFGFGGGGGC<EF@FCGFGGGFG8FFGGGGG,FEEGGGCFCEGGGGCEGCCFFGGGGGE<,BFFF,:,5,,,9,?C:C,,47=:+647,:<,,9?EFC@@+++++,,,,,,5,3,,,,5,,+4*@D@7,,3341***,6,5,4****14,,+,2,0,6+*32/**/**0)3+++3+13++++3/*+++()))(*)**)*)/*)00)1*.)))*)))
@M03495:532:000000000-M42H9:1:2114:12358:1729 2:N:0:ACAGGAAA+TAGACAAT
ATATTTTGCCGTTGATAAACCACCCTCCCTGTGGTCGTTATCTTGCTCCTTCTGTCGTCAACGACTTTACTAATTCCAAAGCCCACATGCTGACAGATCGGAAGAGCGTCGTGTAGGGAAAGAGTGTATTGTCTAGTGTAGATATAGGGGGGCGTCGTGGTATCAAGAAAAGAACACTATTCTGATACGCCGTGGGCCCATCGTGTCCTACAAATAGTAGTGTAATCTGTCTCCACCGTATCATTCATACG
+
CCCCCGACFDF8B7FDAEFFGGGFGGFF7,C;;FFDFFFGGFGFGC<F?<ECE,CEGFGGFCGG+@:F9FG9,@CFEF<<DE,9CB,CF8FG9FEF,<?F:=:F<E=CC77CC<,,C+,:?F,AFFFGF9=<E@F;<A,9,,:,4,,,,6+8*4=*==**/2+++5,+59C+8+0*:+++++1<+3*+**/*/2)/*2)*95**)1**+**+*2/*+*)**)/)/**.*)1*.*/))(01.)*))/.*).(
@M03495:532:000000000-M42H9:1:2114:8828:1787 2:N:0:ACAGGAAA+TAGACAAT
ATATTTTGCCGTTGATAAACCAGTGGTCGTTATCTTGCTCCTTCTGTCGTCAACGAATTTACTAATTCCAAAGCTCACATGCTGACAGATCGGAAGAGCGTCGTGTAGGGAAAGAGTGTATTGTCTAGTGTATATCTCGGGTGGTGCCGTATCATTTAAAAAAAAAAACAAAGACAATGCAGGGGGATATGAAATAGTATTACGATGTAATGAAAGTCGATGATGTGAGGTTGTTGACGAGCACACACGCT
+
CCBCCGFGGGGGGEGGGGGFFGGGGGGGFGGGGGGGGGFE8CFGFFGGGGGGGGGGG8FGAFGGFGFFGGCGGCFGGGGGGGGGGGGGGGFGGGGGFGFG:BB=CDFG9FFG<F=E9C?EC9EEGFGFE<,,,,,95,,@+4+4=B,9484@47,,,7@,6>+++6+3+,,,,,,,48,5,@*****1,,5,,,+,,22,+5+*)**/12+4++++5+(*)+31+3+)+()*()).17>*()),(0(2(((
@M03495:532:000000000-M42H9:1:2114:16769:1800 2:N:0:ACAGGAAA+TAGACAAT
ATATTTTGCCGTTGATAAACCAGGACTCAGGCTGGACCAAAGCTCACATGCTGACAGATCGGAAGAGCGTCGTGTAGGGAAAGAGGGTATTGTCTAGTGTATAACACGGTGGGGGGCGGAACAGTAAAAAAAAAAAAAAAAGTACAGCGACTAAAAAAAGCAAGCAGTAGAGAAGCGAGGCGCACGATAGCGGGAAGTAGAACACAATAATATCATGGTCGTGACATAATACACATACATGTTCTGTCAGA
+
CCCCCGGGGGGGGGGGGGGGGGGEGGGF@EEFFGGGGFGGGGGGC,CCEFGGGAFGGFGGEGCC7<FCG+CF7:@FEFGDFG,8F,FCGFCFAC?AF<E?@,,,9,:,@,,8>:CC71****,,,33,,,*4<*4<**/2**++0++2*****++++2*/*0+0/**++++++32+:E***25?*8**/*2*:*)**02+0***0***+**+*212+*)*.).4)**-*)**)/*/*)**)**))*-06))
@M03495:532:000000000-M42H9:1:2114:16564:1802 2:N:0:ACAGGAAA+TAGACAAT
ATATTTTGCCGTTGATAAACCAGGACTCAGGCTGGACCAAAGCTCACATGCTGACAGATCGGAAGAGCGTCGCGTAGGGAAAGAGTGTACTGAGTAGTATATATACCTGGGGTCGCTGCATCATTAAAAACAACAAACAATACTGTTGTAAAGACTGCTAGCTGAAAATCTCATCATCCTGTCTCTGCCGCATGTATCACAATTCACTTAACCACATACCTACCCTCGCTTCCTACTCCTTACATACGTCT
+
CCCCCFFFFGFGEGGGAFC,,@FDCFDFF@FC8FDGD,CFGGGFD@FEFFCFDGFCF<EF8CGGEGGGF@CC+6@@@,FBE,E@FDFFC,CE,,9C5@,:5,::,,,,,,,4@4+>+@+:,?E,,CF,,:+A,,=,A<,,,,,,68,,,,,,,,@,A8,6,,8E,=,,E,,,,,,,,,,,68*,,,+,4+++3++32727*2*5+9++22+@**34,+*9896);**//()*)++;*06**+/09+0))((
@M03495:532:000000000-M42H9:1:2114:21671:1807 2:N:0:ACAGGAAA+TAGACAAT
ATATTTTGCCGTTGATAAACCACCCTCCCTGTGGTCGTTATCTTGCTCCTTCTGTCGTCAACAAATTTACTAATTCCAAAGCTCACATGCTGACAGATCGGAAGAGCGTCGTGTAGGGAAAGAGTGTATTGGCTAGTGTAGATCTCGGGGGGCGCCGCATCAGTAAACAAAAAAAACACCGCTAAACACATCTCTCCGAGTACCCGCAAACAAGTACATAACAACCACAGTAGACACAACACCATTCTCCT
+
CCCCCGGGGGGGGGGGGGGFGFGGGGGGGEFFGGFGGGGGGGGGGCGGGGFGGGGGGFGGGGFGFGGGFFGGEEFFGFGGGCCGGGGGGGGGFGGGGGGGG7CFGGGGGEGFGGFGGEFFFGGGGFBFFEF,A8EF,,@;C;,,9C=:+4+*4:8*****372?+5<+3*2****/*;*1**)**+2+*/2+++*+**)*/*2**1))*))/****+*)0*0*))0.(*,*:6*/*..718))()*.*-))
@M03495:532:000000000-M42H9:1:2114:11482:1822 2:N:0:ACAGGAAA+TAGACAAT
ATATTTTGCCGTTGATAAACCAGCTAATTCCAAAGCTCACATGCTGACAGATCTGAACAGCGTCGTGTAGGGAAAGAGTGTATTGCCCAGTGGAGATTTTGATTGTGGAGGGAGAAATAGATAAAAAAGAGTAAGCAGTGTTGACTTACCCGCAACACATGATGACAGAGGTGACGGCCACGAAGTCGTTACGGAGTATCGTAGTGTAAGAGTGAAGCCCTTCGTCAAAATGTTTCCCATATGTTGTCAGG
+
@BAA@9FCGFGGGD,;C9AE8@FGFD<CDD9,CDE@E,@C8FACC,@<F,CF,,<,@,,,CF,@F@BE<<FC,<A6,CA,,<,<,,C,6,:6,,6:BEE,6,55,,,,5,44?7,,,,,,,,:,9,97++,999,,,,9,:,9,,,,,,,,++4++,+,,,33,,,8@88D==,@3+=+6++3++5+34+++4****15,3***3021,++425++,*)*/26()))(+****1++=**+/;+))+(2))(
@M03495:532:000000000-M42H9:1:2114:23942:1930 2:N:0:ACAGGAAA+TAGACAAT
ATATTTTGCCGTTGATAAACCAGTCAGGAGTCCAAAGCTCACATGCTGACAGATCGGAAGAGCGTCGTGTAGGGAAAGAGTGTAGTGGTTAGTGTAGAGCTCGGTGGTCGCCGGGGGATGAATAAATAAAAAAACAATATATCATGATGTCTGTTTGCTATTGATCGACACATGCCGCAGAGTTAATGGGTGTACATTTTGCTCATGTGGTCTCACCCTGGAGCAGTTGACAGCAACTATTCATAGGTCTC
+
9C<@CGGGGAFFECFA9CEFGGGGGGG<<;FC,CCFGGGG@,6C,6C<C;,,CCFCFF:@,<EFF7:6B<@EC,BAFF@FEDFC,CF,,,<B@FE??5,5C54+8@B:?7+8+++++++8E9,,,55,,,,,++8,,7,3,6,,,,,9,7>,,7,,,3=37E;>,3+3+**,,,4,**44**4>,,+,,43*4,+,1,+,2*+++++1148,++++*)(*))0688+)+)1+/))))()+)3+))3)1).)
@M03495:532:000000000-M42H9:1:2114:15984:1958 2:N:0:ACAGGGAA+TAGACAAT
ATATTTTGCCGTTGATAAACCACCCTCCCTGTGGTCATTATATTGCTCCTTCTGTCGTCAACGAATTTACTAATTCCAAAGCTCACATGCTGACAGATCGGAAGAGCGTCGTGTAGGGAAAGTGTTTATTGTATAGTTTTGCACGAGGAGGTTCCAGTACTTTCTATTTCTTAATTTGAATTCAACATGGCTAAGATCATCACGCGTTATAAAAAACACCATGCTGACGTACTTAAAACGTTCGTAAGACT
+
<BC@-C<DFGGGCCFDF9EGFG8F;F@@FD@@<6CCFDFFC,C<,,6;C<,CC;E,6C,9,C:@F@DCE<<@,CB<,6FC,C<,C@EE,66B,A,F,@@,,,@F<4?F==+C:A8FF,?,=A5,C,AEF94,5@,AF5C,4,4,4+++++++64,,,7C,6,4,@4,,4,,,,6,,,,6,3CDC,7=8>?DFC,=,6=+,69A>?7;?+++,5+*349)*9@8>++1)*)*3)+=+4:857;)(()()*0*
@M03495:532:000000000-M42H9:1:2114:10984:1964 2:N:0:ACAGGAAA+TAGACAAT
ATATTTTGCCGTTGATAAACCACCCTCCCTGTGGTCGTTATCTTGCTCCTTCTGTCGTCAACGAATTTACTAATTCCAAAGCTCACATGCTGACAGATCGGAAGAGCGTCGTGTAGGGAAAGAGTGTATTGGCTAGTGTAGATCTCGGTTGAGTGCGCCACACTAAAAAAAAAAAGATATTAATATCATAAATGTACTAAACACGGTTAATATCAATAGAACCATTAGAGTACTTCCAGTCTATAAAATGA
+
CCCCCGFEGGGGGEGGGGGGGGGGGFGGECG@EFFGGGGGGGGGGCGEGCFDGGGGFGGFGGGGEGCFGGGG,CFFFFGGGGGGGC@FGGGGGGGGACFFC,FEGFGGFGGECEEFC=BA=E,AFGGGGGG,A,?FF,4@,,,4,,,9++6,,4,4>>++6,8@,3,,,6>86++*53<,,,4,53+3,,+,7,+3,,25**+***3**2+,++1+,+*++*/(*+1*2.4+*+++*)1+)+3))3/+/).
@M03495:532:000000000-M42H9:1:2114:23427:1978 2:N:0:ACAGGAAA+TAGACAAT
ATATTTTGCCGTTGATAAACCACCCTCCCTGTGGTCGTTATCTTGCTCCTTCTGTCGTCAACGAATTTACTAATTCCAAAGCTCTCATGCTGACAGATCGGAAGAGCGTCGTGGAGGGAAAGAGTGTATGGTCTAGTGTTGATCGCGGTGGGCCCCCCATAATACAATAAAAACACGACACTTCTGCCCAAATCATCCAGAGTTGAATTTCATACTAGCCATGCTAAGTGACCATCATGACTACACCGTTG
+
CCCCCGGGGGEGGE?9EGG9EEFDCFGGFEF,<CE<FGCG8<CCGCEC<,CFCFGFGCDD7,CC6,CCC<CC,,6,EDFF<,C<,@FEFDGFFGGGGBFGDGC:<FCC@BCF:,CF:F=E8B<F,9AFF<,959EB?,,44,49++6=>+4++++6++8,,,3,,,7,7,@,:49,++4@*,+73,=,3,*6,,*55,4,*3+24++4,++,++14,4(2*+1(+1+)4*1+8)08*)++)++(/.()(((
@M03495:532:000000000-M42H9:1:2114:23773:1982 2:N:0:ACAGGAAA+TAGACAAT
ATATTTTGCCGTTGATAAACCAGCTAATCCGAAAAAAAAATCAAAGCTAAAAAATACAAAGGCAAGACCCCGATTTTACTGCTATCAAAGTTAGATATATAAGGAAATTATTTATCTGTCAAATCCTAAAATTATATCATTACTGCTCCAACAATCACGACCCTGAATGGGTTAGTGGGTTTTTCAATGTTTTCTAAAAATTAAGGTAATTTTCCAAGTTCCAAAAAGTTTATTTGGTTTTTCTGTGGAGG
+
CCCCCGGGGGGGGGGGGGGFFGGGEFGGAF7,BFEFGGGG<CAFFE,C,6CCF+9<C,C,,,,,96@CF,,+++,:,,,<<CE<,,5CE<,B@,,,,5<,,,:,5E<,?F9F,,559,5,9@F,?FFF,5@,?,,A,9@4,,4@@A,,644,>@,6,=88@@+,,3,,@E,@C+16,>@+6+*6@,+,32CC6,+,@;;@*025+*51,+5,++;9,*3=+B+9AFFA*>F:*+:++(:8=52/*+*8*((
@M03495:532:000000000-M42H9:1:2114:19220:2040 2:N:0:ACAGGAAA+TAGACAAT
ATATTTTGCCGTTGATAAACCAGCTAATCCTGAAAAAAAAATCAAAGCTAAAAACTACAATGCTAAGACCACGATGTGACTGCTATCAAAGTTAGATATATATGTAAATTATTCATCTGTCAAATCCTAGAATTATATCATACCTGCTCCAGCAATCACTACCTGTAATGGTTTAGTGGGTTGTTCACTGTTTCTGAAAAATGAAGATAGTTGTCCAGCTTCCAAAAAGTTAATTGTGTTTTCTAGTGGAG
+
CCCCCGGGGG:FGDGCFGGF@EGGCGGGGGGGGGGGGGGGGGFAGGGGGAEFFFEGGEFGFFGFGGGFGGGGGEF<F9EFFDFGFCDFGFGDFGGGG9FGGCCGGGGGGGFFGGGFGFDFGGFECFFGFCEGGGGGGFEFGAEFGGGB9EFGGGGGGGG,EF89FG=DGGAFFG,;7,@D@B<@FFGGGGGGG8D@::D8FFCFFGFFG7?@BFA83?@CFFFAFFFCG*?+399+?A6CDFFFE?EC93-
@M03495:532:000000000-M42H9:1:2114:19999:2081 2:N:0:ACAGGAAA+TAGACAAT
ATATTTTGCCGTTGATAAACCACCCTAATTCCAAAGCTCACATGCTGACAGATCGGAAGAGCGTCGTGTAGGGAAAGAGTGTATTGTCTAGTGTAGATCTCTGTGGTGTCCGTGTCATAAAAAAAAAAAAAATAGTTTAATGCAGTTGAACCGAAAACCTAACTCGATACATGAGCAATTACTTCTAGAAGTTATCAACTTAACATGTGTTGTACATCTGGTGCAAATACTCGATATACTATATTACATTG
+
CCCCCGGFGGGGGGGGGGGGGGGGGGGGGGGGGGGGGCFFAFFCFEFGGFFFGFGGEEGGGGDGFE:FFFEFDEEFEF8AFEAFCE6C,CEGG,<E9<,5,,CA<F,BBFEGA7,,<A,,CE944=@=B+++,9,,,,8,,,3833,97,6@+++++,+,,4,,33,4,+,,7,,3,7,5,,+,7,23,222?C+55,*,2*+++5*+,+),*+1+5+/+=08*)++*+*+*/)))))++17+))+1/1))
@M03495:532:000000000-M42H9:1:2114:22247:2144 2:N:0:ACAGGAAA+TAGACAAT
ATATTTTGCCGTTGATAAACCAGTCTCCAAAGCTCACATGCTGACAGATCGGAAGAGCGTCGTGTAGGGAAAGAGTGTATTGTCTAGTGTAGATCTCGGTGGGCGCCGTGTCATGTAAAAAAAAAAAAATATACAGGCACGGAACACGAATTAGCATCTTAGATACAATCGCATACAATTGTCTCGGATTCTCATACAACGTGCCAGTACTAGTAGCTTATGGCGTATACGATGTCACTACCTGACTCACC
+
CCCCCGGGGGGGGGGGGFGGGGGGGGDGGGGGGFGGGGGGGGGGGGGGGGGGGGGGGEGFDFCFFFGGGGFGGGGGGGGGGG<FEFFGG<,9,,,:,BF,,8B,++=>=>EF,,,,59A<<CFCGC+3@,3,,,A,,+,8++++88,+43,+,,8,,,8,,,33D9F<;3*****6,,2,,6+,,,*4***,6=+,,,*,2*1*)+*2++++133+5+.+1+)()))(*))*().1+.++(0*3().*)(,
@M03495:532:000000000-M42H9:1:2114:17664:2266 2:N:0:ACAGGAAA+TAGACAAT
ATATTTTGCCGTTGATAAACCACCCTCCCTGTGGTCGTTATTTGCTCCTTCTGTCGTCAACGAATTTACTAATTCCAAAGCTCACATGCTGACAGATCGGAAGAGCGTCGTGTAGGGAAAGAGTGTATTGTCTAGTGTAGATTTCGGTGGTCGCCGGATCATTAAAAAAAAAAAAATAAACATTGACGTATATAGATAGGTAGTACGTAGACTCTAGTATGAATCTGGCATAGTGCCGTTACTGTGACGCT
+
CCCCCGGGGGGGGGGGGGGGGGGGGGGGGGGGGGGGGGGGGGGGGGGGGGGGGGGGGGGGGGGGGGGGGGGGGGGGGGGGGGGGGGGGGGGGGGGGGGGGEGGGGGGGGGGGEDEGGCGGGGGGGGGGGGEEEEEGA,,,44,4,9+4+:+,6+6@@++363=,,736B>EE8*4*,25,,,*2,,+***+,,,1,,,+,++**11*/,/)++*+331)+3+1)+1+.*,**)++1/()*()+))3)*(-(
@M03495:532:000000000-M42H9:1:2114:20314:2269 2:N:0:ACAGGAAA+TAGACAAT
ATATTTTGCCGTTGATAAACCAGGGACTCAGGCGGACCAAAGCTCACATGCTGACAGATCGGAAGAGCGTCGTGTAGGGAAAGAGTGTATTGTCTAGTGTAAATCTCTGTGGTCGTCGTCTTCTTTAAATAAAATATTCATGGTGTCAAGTGGTTCGGTCCTCTACTCAGCATCTAGGCATTTGTCACTGTAGCGTCACTTCTCTTCTGTTCTTTCCTGTACCGCGCTCTCTACTAGATGTCTTCACTACT
+
CCCCCFC9FFDGEG@C<FGAFGGGGCF<<FFFGGDCGGGGGF?9CCEEF9FEFFGGGGFDEEGEECF8:@BFBC,A?6C8C,BEF<<C,,E<E,C@?F<9,,,,:,,,BA,,B<C+++++,+,,C,:9,5=C9,,9<,,,,,,6,6,7,44,,6@66+63+,6@C@@,@>D9,@=,,,,,,,2,37+,3,?;>,+3++0,+*5+++++,5?,<;+5,+*2+1+)**3(1(***=8++0==CAB/*+039(.
@M03495:532:000000000-M42H9:1:2114:11262:2284 2:N:0:ACAGGAAA+TAGACAAT
ATATTTTGCCGTTGATAAACCAGCTAATCCTGAAAAAAAAATCAAAGCTAAAAACTACAATGCTAAGACCACGATGTGACTGCTATCAAAGTTAGATATATATGTAAATTATTCATCTGTCAAATCCTAGAATTATATCATACCTGCTCCAGCAATCACGACCTGTAATGGTTTAGTGGGTTGTTCACTGTTTCTGAAAAATGAAGATAGTTGTCCAGCTTCCAAAAAGTTTATTGTGTTTTCTAGTGGAG
+
CCCCCGGGGGGGGGGFGGFGGGGGFGCA9F<,CFGGGGGGEGGGG,6EFFGGGGGGGFFGFGGGGG8FGGGGFGFGG<FFGGFG<9FFGCG<EGGGGGGGGGGGFGGGGGGFGCFG9=EEEFFGGCGFFBEGGGGGGCFFAFFGGG8A9:DGGFGG8EGCEGGGF8AFGGC;;E?DAE=8>+<C>AD=FCFGGGGFGGGGDGGGFGFFFDFAFG?8FA=FFFAECCACDCF7;9B+?A6CBF6>A96+7>)
@M03495:532:000000000-M42H9:1:2114:22734:2350 2:N:0:ACAGGAAA+TAGACAAT
ATATTTTGCCGTTGATAAACCAGCTAATCCTGAAAAAAAAATCAATGCTAAAAACTACAATGCTAAGACCACGATGTGACTGCTTTCAAAGTTAGATATATATGTAAATTATTCATCTGTCAAATCCTAGAATTATATCATACATGCTCCAGCAATCACGACCTGTAATGGTTTAGTGGGTGTGTTACTGTTTCTGAAAAATGAAGATATTTGTCCATCTTCTAAAAAGTTTATTTTGTTGTTTAGTGGAA
+
<CCCCFFG9CFFEDFFGCE,EFGGGGGGGEGDEGGA<FFEGCFFF,CFC<9ECGD8FC,@FD,C,FECF,CFF@FDF,C@<:BF,CFEEAFG9FA9FC<AAEA@FG999F9EEFB9FFFGGGGGGBFGG,,99FFGGCFDFAE,CEEF>?>888@>,44@E@+=,7@EE;9EFGGG@,6=E@?+,,6@D:DCE,CEF,+9D?8DFGCF<++,+51=3+:+43+0??**;*;CE++1?A*7)3*:6+*+0.*
@M03495:532:000000000-M42H9:1:2114:11238:2354 2:N:0:ACAGGAAA+TAGACAAT
ATATTTTGCCGTTGATAAACCAGAGGACTCAGGCTGGACCAAAGCTCACATGCTGACAGATCGGAAGAGCGTCGTGGAGGGAAAGAGTGTATTGTCTAGTGTAGGTCTCGGTGGTGGCCGCATCATTAAAAAAAAAAAAAAAATAACGACACGAAAAGAGTCGATTAGGCAGCGAAAATGCACCGCGAGTCAAGACAAAACTGCAAGGGGATGCGGCGAATGAGACATTTGTGGGTGGGCTGAAGACAAAA
+
CCCCCGEG@GGGGGGGGGGGGGDGFF@GFFGGFGGGDG,6CEFF86CEEEFF8FFED<FG9<FCGGGGGGGGGF@F,B@FG7EE8=ECFEFFGG,5BCFFF,,,,,:,:FFE4@8B+AFF+4+4,,,9,A;=844>++++++4,,3,*33@******,*,,6>:*;*,,,,1***1**1+++***/)3***52+**+*********2)*10**20)*)(1))*)**0)*)/*())))(.1()),)*(/(((
@M03495:532:000000000-M42H9:1:2114:11222:2440 2:N:0:ACAGGAAA+TAGACAAT
ATATTTTGCCGTTGATAAACCAGCTAATCCTGAAAAAAAAATCAAAGCTAAAAACTACAATGCTAAGACCACGATGTGACTGCTATCAAAGTTAGATATATATGTAAATTATTCATCTGTCAAATCCTAGAATTATATCATACCTGCTCCAGCAATCACGACCTGTACTGGTTTAGTGGGTTGTTCACTGTTTCTGAAAAATGAAGATAGTTGTCTAGCTTCCAAAAAGTTTATTGTGTTTTCTAGTGGAG
+
CCCCCFGGGGGGGGGGGGFDGGGGGGG9<FDF9FGGGGGGGGGGGGGCCGGGFGGGG8EGGEGGFFFGGFFGGGGGGFFGGGFGGCCFGFGEEGGGGGGGGGGGGGGGGGGGFGGFGGG<A?FFFGGGFBFGGGGGGFGGGGGGGGFCD:FFFGGFGFFGEGGGGFG,,==>D8EF8CEFEC?=DDFGF9C>>DFGGGGGFFGFFGGFGGF7FF?+@CCGFFF@>AACGFFFCFFAFFFG=FAA?F?A=B9
@M03495:532:000000000-M42H9:1:2114:18975:2454 2:N:0:ACAGGAAA+TAGACAAT
ATATTTTGCCGTTGATAAACCAGGACTCAGGCTGGACCAAAGCTCACATGCTGACAGATCGGAAGAGCGTCGTGTTGGGAAAGAGTGTATTGTCTTGTGTAGAACCTGGCGGTCGGCGGAGCATTCAATGAAAGTTATGATTATTTCTGATTTCTTCTCATATATGCTTAAGCGTGCTTAGTCATGGCGGCTATGTTCTTCCCTTTTCCAATGTATTCTTCCTTTTCATACTTCACTAGGGTTCAACACTT
+
<C-CCGGGG-7BFG89CDA,C<,,,,;CF@CCFF7CFFF<F,C<C,,;;FFF,<,@EFAF,,,8@<,6@FE76B,,6,+,<,B,CCEFG<?FED9,:F,A6,,,,,A,4,+8++++8@4++++,5<F,,,3,9,3,,5>9=,,8,8,3,,7,,3,6,7,,,3,8,3@7,,,8,+43C8,,@,333,;>*****,2>,1+,1+2+0*0+0++,*1+1,4);11+);8+7+)++)+1*+)**/;5()+)*())
@M03495:532:000000000-M42H9:1:2114:18863:2486 2:N:0:ACAGGAAA+TAGACAAT
ATATTTTGCCGTTGATAAACCAGTCAGGAGTCCAAAGCTCACATGCTGACAGATCGGAAGAGCGTCGTGTAGGGAAAGAGTGTATTGTCTAGTGTAGATCTCGGTGGGTGCCGGTTCATGAAAAAAAAAAAAAGCTGAGGTATGACGGATAACACCACACTTCATCTGATATAGAACGCTGAGCAGCGTATTCCGCGACTGTCGAAAAGATGACAGTTGCACCTCGCTCAACAGACAGTATGAGGCGATGA
+
CCCCCGGFGGGGGGGGGGGFFGGGGGGGGGGGGGGG?FGGGGGGGGGGFFFGC,,CFCEEFFGG+BFFFCFGGGCFFGCFEFDGFGF6CCEF5,<C,,,5,,,:=,8+8,4,7+++49,,9,<9EFGC:7436+,,,8,+8,,,8E3++=+,3,,++6,+,,,,,5,,,,,,,,,,,******,,,**6**,,40***)*)*+*)**)+/*++2*201)2*02,)))(*(**)0)).(/*)*9)()-)(()
@M03495:532:000000000-M42H9:1:2114:6887:2498 2:N:0:ACAGGAAA+TAGACAAT
ATATTTTGCCGTTGATAAAGCAGCTAATTCCAAAGCTCACATGCTGACAGATCGGAAGAGCGTCGTGTAGGGAAAGAGTGTATTGTCGAGTGTAGATAACGATGGTCGGCAGCAAATTTAAAAAAAACAACAAGCTTCACGAGACTCTGCGAAATTCAGTTCTCGTAATTTCAGTGACATGTACATCTTTCTCATTTTGACAAATCTCATCAATATTCCACAACTTTCTGATTTATATTTATTCACACTAC
+
CCC@CGGGCGCGGE86;FD,6EFEFEG,C6,<EFF8C,6CCFGGGAFFEFEF8DEGG>FG,@FFC+BCFFC:CC@@8@B,EFEEC<,,,@FC5,<,,9,,8,9DCE,@+@++,:,,,,::A?,,@+@+4<,,,,,4,7444++8+C>:,8=+++,,73,36387+36,4,35,,,3,@,,,835,,+,7,=3,,+,,25*+2+*+2++,++,*+425+*+3**)*43*4*1+*+14+*++/+=**+0/7((
@M03495:532:000000000-M42H9:1:2114:14374:2623 2:N:0:ACAGGAAA+TAGACAAT
ATATTTTGCCGTTGATAAACCAAAGCTCACATGCTGACAGATCGGAAGAGCGTCGTGTAGGGAAAGAGTGTATTGGCTAGTGTAGATGTCTGGGGTCGCCGTGGCATTTAAAAAAAAAAAAAAACATAAAAGAAAATAAGCAGAAATGTTCACTCATACACGACGAGAGTGAGTCCTATAGAATATGGGTGTAGCAAGTAGTCAGCGTGGCAGCAGATGGCACATATCCATGCCTCATGTTCAGATAGCCT
+
CCCCCGGGGGGGGGGGGGGGGGGFGF9FGFGGGGGFGGGCFGDFEFFGGFFF@:F@FFGGFGFGADEF9FFGC<9,C,:EFGC,,,6<<,,<,,C>,>+4@+++8,:F,5A??FF::>7+>3=++,,:,,,,+,,3,,,,,,,,,8,,,8,,7,,,8,,,,**533***,,,,,,,,6,,,,1,25+,,4*4,,4<,44,31111*))*))01*)2*/)*))*/22@<:)8*()*0).*2)**))*)*).)
@M03495:532:000000000-M42H9:1:2114:7434:2724 2:N:0:ACAGGAAA+TAGACAAT
ATATTTTGCCGTTGATAAACCAGCTAATTCCAAAGCTACATGCTGACAGATCGGAAGAGCGTCGTGTAGGGAAAGAGTGTATTGCCTAGGGGAGAACTCAGTGGTCGGTGGGGCGCTTAAAAAAAAAAATACGAACGTGAGTATACTTAAGGTACTCATATGTATCCATGTCTAAGAGTCGTCCTGTCATTCTCTCGTATGAAACTATCTACCGTGTCTCTCCATAGTACAACATGTACACCGTATCGTCC
+
CCCCCG<EFEEC7@FF@AE,EEFCEFGCDFGG<EDC@E9<<<F9F9@C,CCC8FCGGGDD+CCCECGFG9F@EEGGFFFBF<EF,6,6C,,++7,,,,99,EFF5,++8,:+++8++++,5:C@7++3+,,,++8+@+@>+@;;;C,,,8,,,,,,,,7,533,,,@:,3,,,,5,,2,,4*/**,4>,1+,2=:,*4140+++/++3+11=0))*0).++*2)+1).+1++))./+)3+)20,().740(
@M03495:532:000000000-M42H9:1:2114:21736:2726 2:N:0:ACAGGAAA+TAGACAAT
ATATTTTGCCGTTGATAAACCAGCTAATCCTGAAAAAAAAATCAAAGCTAAAAACTACAATGCTAAGACCACGATGTGACTGCTATCAAAGTTAGATATATATGTAAATTATTCATCTGTCAAATCCTAGAATTATATCATACCTGCTCCAGCAATCACGACCTGTAATGGTTTAGCGGGTTGTTCACTGTTTCTGAAAAATGAAGATAGTTGTCCAGCTTCCAAACAGTTTATTGTGTTTTCTAGTGGAG
+
CCCCCGGFGFFGGGGGGGGFGGGGGGGGFFGGGGGGGGGGGGGGGGGGGGGGGGGGGGGGGCFGGGGGGGGGGEGFCFGGGFFGGFGGGFFGGGGGGGGGGGGAFGGGGGGGGGGGEFEGGGFGGGGDFAEFGGFGGDGGGGGGGGGGGGGFFD=FCFGDGGGGGGGFFFFEFFGG8+=8B@*BBFDF99D;EFGGGDFEGFF7@?FFG:FCFC9FGACGFFFCFF*@CEFG?>FAAEFGBA>6AAE+7*(
@M03495:532:000000000-M42H9:1:2114:8756:2766 2:N:0:ACAGGAAA+TAGACAAT
ATATTTTGCCGTTGATAAACCACCCTCCCTGTGGTCGTTATCTTGCTCCTTCTGTCGTCAACCTTCTTGCCCTCCAAAGCTCACATGCTGACAGATCGGAAGAGCGTCGTGTAGGGAAAGAGTGTATTGTCTAGTGTATGTTCGCGTGGACGCTCGAGTGTTAGAAAAAAAAGCATTTCAAGGATTCGGATCTAACATGTTAGACCATAATATCTATTTGGTGTACGGTCGGCTTCGGCAACGTAAGTACG
+
CCCCCF9EEGGGGEGGCFGGGGG,BFD,CFF@DD@EGGFDGGFFF9FGFCAF9,<CFGG@,;CF,FFG9,CE8E@BF9@F9@,CFGF@EG9F<F<@FGGG7><EFC@F7F7E4FA,,AE<FBFGGG,@=,@FAFGCE9,,,,,++++84+,8B+33+68+,66=,7,3,34++,1,7,5,,,*,7,**,**3,,+5,2*5+5++4;4/,*1,++++4+*++))/11:(*())(0)))(.)(.)((.(3)-(
@M03495:532:000000000-M42H9:1:2114:23409:2810 2:N:0:ACAGGAAA+TAGACAAT
ATATTTTGCCGTTGATAAACCAGCTAATCCTGAAAAAAAAATCAAAGCTAAAAACTACAATGCTAAGACCACGATGTGACTGCTATCAAAGTTAGATATATATGTAAATTATTCATCTGTCAAATCCTAGAATTATATAATACCTGCTCCAGCAATCACGACCTGTAATGGTTTAGTGGGTTGTTCACTGTTTCTGAAAAATGAAGATAGTTGTCCAGCTTCTAAAAAGTTTATTGTGTTTTCTAGTGGAG
+
CCCCCGFGFGGGGGGGGGGGGGGGGGGGFFGGEDFGFGGGGGGGGGG8FECFGGCFCFGFGGGFFF@FEDFG7FFGD@FGGEEG9CFGGGGGGGCAFGFF9FGFGGGGGGGG9EGGFCFFFGGDG=FFF?EGGGFFFE4E9FE@EE@FG8DE8D8D,>EEG7C+4@F,,EFGAEFBG9EEG7?8@,=FFGGFGGF8FG7=====<AFFGGFC7<+@;C59A5+;AFF@5>B9;=F;F7ACDA+:76AF=>4
@M03495:532:000000000-M42H9:1:2114:24984:2948 2:N:0:ACAGGAAA+TAGACAAT
ATATTTTGCCGTTGATAAACCACCCTCCCTGTGGTCGTTATCTTGCTCCTTCTGTCGTCAACGAATTTACTAATTCCAAAGCTCACATGCTGACAGATCGGAAGAGCGTCGTGTAGGGAAAGAGTGTATTGTCTAGTAGGTTTCACGGCGTCCGGCGCACCATTAAAAAAAAAACAAAAAAATACGTATTATCCACACCACAGCTGAACGTCTCTAGTGTTAATCACACCTCCACACCAATACTCATCACA
+
CCCCCFDDGGGEDEDEAEFGDGF7F@F;CEFEFFCEFDFFG99<FFCFFEFGGGGG@CFG:FEF7FFGGGGF9,CF9<@,EECF,CEECF@<<FFFGD@DFCCEGGD7F:B=:F?FFB?<EFGGFCECEFDAF,,,:,,,,,,994,+++6+@6+6++++68,>,6,,6++*5B*,4,1*1*),6**,,,+6,,+4,/:*17*2)*2*+*)/0;+7+1)1+++)++).2(;*()))),)9))0))/)/4))
@M03495:532:000000000-M42H9:1:2114:19465:3077 2:N:0:ACAGGAAA+TAGACAAT
ATATTTTGCCGTTGATAAACCAGGCGGACCAAAGCTCACATGCTGACAGATCGGAAGAGCGTCGTGTAGGGAAAGAGTGAATTGTCTAGTGTAGATCTCGGTGGTGGCCGTATCATTAAAAAAAAAAAAGAAAAAAAGAGATGCATTCTATAACGGTGGTGCTACGCAACTCCTATGAGATACTGAACCATGAACGTATATTTCATTCTTGCGTGTTCGCATGTGATGTCAAGAGTAATGAGTCTGCTATC
+
CCCCCGGGGGGGGGGGGGGDGGGGGGGGEGGFGGGGGGGFGEFFFCGGGGGFGGGGGFGGGG@FGGGGGGGGGFCGGCFGGGGF9CFGG<?B,9,,,,<AF,4+,,B,9+47,,,:@,,9AEE+@=C++8+,,,338++,,,,,,,8,,,@,>,6*6**6*,,,,15**4,,6,,,,6:,<,1,,,0,40*,,,4*2*2+++3++1++4;++)1)**+,)))))*19)2-**)*)0*)1*)**))*)*).(
@M03495:532:000000000-M42H9:1:2114:19281:3086 2:N:0:ACAGGAAA+TAGACAAT
ATATTTTGCCGTTGATAAACCAGCTAATCCTGAAAAAAAAATCAAAGCTAAAAACTACAATGCTAAGACCACGATGTGACTGCTATCAAAGTTAGATATATATGTAAATTATTCATCTGTCAAATCCTAGAATTATATCATACCTGCTCCAGCAATCACGACCTGTAATGGTTTAGTGGGTTGTTCACTGTTTCTGAAAAATGAAGATAGTTGTCCAGCTTCCAAAAAGTTTATTGTGTTTTCTAGTGGAG
+
CCCCCGGGGGGGGGGGGGGGGGGGGGGGGGGGGGGGGGGGDGGGGGGGGFGGGGGGGGGGGFGGGFGGFGGGGGGGGFGGGFGGFDGGGGGGGGGGGGGGFGGFGGGGGGGGGGGGFGFFGGGGGGGGFFFGDGGGGGGGGGGGGGGGGEFGGGFG@FGGGGGGFFGCGGGGGF?FGGFCGGBGFGGGGGGGFGGGGGFC?DGGFGFFGGFFDGFGGFFGBFFFFFF5DCFEFFFFFFFGFFFFFFEFDB9
@M03495:532:000000000-M42H9:1:2114:17390:3130 2:N:0:ACAGGAAA+TAGACAAT
ATATTTTGACGTTGATAAACCAGGACTCAGGCGGACTAAAGCTCACATGCTGACAGATCGGACGAGCGTCGTGTAGGGAAAGAGTGTATTGTCTAGTTCAGGATCTAGGTTTAATCAGAACATTAAAAAAATAAACAGGAAGATGAACCAATAGTAATGGTTTCAAAGATCACCTTCAACTCTTCTGCACGCTCACGACTACCCTTCTTTAATGACCAAGGTTATTGAAATTCTACCTAGTCTTATTGCTT
+
@ABC@ECF6E-BC<DEC9F98C,,9,EEFFG?EEGC+;EF<FGG9,CE@,<@F@CFGDCF>E+@ECF7CF@+,EDF??BFE<F<9C5,?FEF5,,5C,5:,,,,,,,,,,:,,,C<9,,,,:555E9,9++,,,,,,,,,,,@,C,,,38+,,,,,7,3,6,,>C,7=,,3,,6@D6,,,,4+,,,+,,4+3*435,******3**34,+42::4*,10*)*+1*1+*+*++/14+1*+*)+1))3)+.)/
@M03495:532:000000000-M42H9:1:2114:15556:3244 2:N:0:ACAGGAAA+TAGACAAT
ATATTTTGCCGTTGATAAACCAGGACTCAGGCTGGACCAAAGCTCACATGCTGACAGATCGGAAGAGCGTCGTGTAGGGAAAGAGTGTATTGTCTAGTGTAGAGCTCGGTGGTCGCCGTATCATTAAAAAAAAAAAAAAAAGAAAAGAGTCGCACAGAGTAAACGGTAGGAAATGAAATGTGAAAAGTATAGAGGCAAGGTAATGCAGTGAATAATCACATGAACATACAAGGTTGGTGTACGGAGTGCAT
+
CCCCCGGGGGGGGGGGGGGGGGGGGGGGGGGGGGGGGGGGGGGGGGGGGFGGGGGGGGGGGCGGFGGGGGGGCFGFDGGGGGGGFFGGGGGG5EFFCFFA<<<,9C=BFEGGE97+8>4+,:55E9,CEEDDEGG7+++6+3+,4>,53,3***3*,,66,,,,6**1**,,,6,,,,,,,,12,,*,,,+64,23**/*2++++++2+2+11+++++(*+*+)+39/*/*2(0*))()/)/.(()-))-)
@M03495:532:000000000-M42H9:1:2114:14526:3248 2:N:0:ACAGGAAA+TAGACAAT
ATATTTTGCCGTTGATAAACCAGGACTCAGGCTGGACCAAAGCTCACATGCTGACAGATCGGAAGAGCGTCGTGTAGGGAAAGAGTGTATTGTCTAGTGTAGATCTCGGTGGTCGCCGTCTCAATAAAAAAAAAAAATAATACAACAACACCGTATGCGGAGTTACAGATGTAATTACGTGCATATACAGCCGCGCCACACACCATGACTGCTATGCTTGTGCAGTCACTATGGACCGTGACTGCTGTGCA
+
CCCCCGGGGGGGGGGGGGGGGGGGGGGGCGGGGGGGGGGGGGGFGDFGGDFGGGGGGGGGGDFED<FGGCGEFGGGGGGGGGGGGGGCFGGGCFGFGGGGC?9,,55B?C:E@,>+B++84,,,:,?EF,CCCFE:7,,,7,,3,,8=D,+++64,8,4+5>*3,@,,7B>,>;,3,,1,,6*,,5+,,,*6**)***9,*//*)0+*+3+*13@73+)28)+)+2))+)+31);)0,7*()*)(*,*(.)
@M03495:532:000000000-M42H9:1:2114:23153:3417 2:N:0:ACAGGAAA+TAGACAAT
ATATTTTGCCGTTGATAAACCAGCTAATCCTGAAAAAAAAATCAAAGCTAAAAACTACAATGCTAAGACCACGATGTTACTGCTATCAAAGTTAGATATATATGTAAATTATTCATCTGTCAAATCCTAGAATTATATCATACCTGCTCCAGCAATCACGACCTGTAATGGTTTAGTGGGTTGTTCACTGTTTCTGAAAAATGAAGATAGTTGTCCAGCTTCCAAAAAGTTTATTGTGTTTTCTAGTGGAG
+
?CCCCFGGGGGG;FGGFGG9FCFGFF@FFFG<,CFFEEG@@FGGFCD<FGGGFGGFG8FFDFGGE,CFDEFFC:FGE,BEGDEFAFFGFGFGGFCFGGGGFGGGGABFFCFGGGGDEFGGGGGGAFFFGBEGGGF,,5EGGFGCACFGDGGECGGGG,EEGGGEGDECDAAFFFGGE9DF>8@@E=9D9EEFGGGAF82@=+=9FFGFGG+@CFFF7?CGFFAC6A>>?CFBCFF;EA;C)9>6EA6B2@/
@M03495:532:000000000-M42H9:1:2114:11694:3446 2:N:0:ACAGGAAA+TAGACAAT
ATATTTTGCCGTTGATAAACCAGCTAATCCTGAAAAAAAAATCAAAGCTAAAAACTACAATCCTAAGACCACGATGTGACAGCTATCAAAGTTAGATAGATATGTAACTTATTCATCTGTCAAATCCTAGAAGTATATCATACCTGATCCAGCAATCACGCCCTGTAATGGTTTAGTGGGTTGTTCACTGTTTCTGAGAAATGAAGATAGTTGTCCATCTTCCAAAAAGTTTATTGTGTTTTATAGTGGCG
+
AC@CCGDDFF78CFFA9E,CEEFGE<C<EFC<,6,;CCCGE<,6@,;,66,,CE,EA,6,6,,<9,,CC@FD@F,BF<,<,,,6,,B?<<9?<BF9FG,,B5,,9:E,CA?EE95?9=AFFA<@EFEFF,CF,AEE?EF;F,4,==,,9?,4,=,@F88B,+>C84,,8=D46,6E,,6@BB9@DD9=AFF,EF=,7,62+=DF+=+=E8CFF?AFG+*C+<@79<ACGCF+3BFFF79F5*+16+2=:):
@M03495:532:000000000-M42H9:1:2114:18435:3472 2:N:0:ACAGGAAA+TAGACAAT
ATATTTTGCCGTTGATAAACCACCCTCCCTGGGTCGTTATCTTGCTCCTTCTATCGTCAACGAATTTACTAATTCCAAAGCTCACATGCTGACAGATCGGAAGAGCGTCGTGTAGGGAAAGAGTGTATTGTCTAGTGTAGATGTCGGTGGTCGCGGGGTCATTAAAAAAAAAAAAAAAGAGATATTTAGATTTGATTGTGGTGTCGAGAAAAAGGCACATGATGATCCATGCATAACATGTATCAACAACA
+
CCCCCGGGGGGGDFGGFGGGGGGGGGG;FEFGGFGGGGGGGGGFFCFGGFGGFGGGGGGGGGCFGGGGGGGAFGGGGGGFFCFEEFGCGGGGGGGCFGGEEFG8<FE+BCFGFGFGGGF@=AEEFFGCFE,CA@,C<?;,,449,9C=4=B,++++++3+,@=,@E99B***>***:**/*+122+1++++++2++4+0+*0/*)**.**)2**012).**98.//*.*-**.1**))/0.0*)-*.0((.
@M03495:532:000000000-M42H9:1:2114:22487:3490 2:N:0:ACAGGAAA+TAGACAAT
ATATTTTGCCGTTGATAAACCAGTCAACGAATTTACTAATTCCAAAGCTCACATGCTGACAGATCGGAAGAGCGTCGTGTAGGGAAAGAGTGTATTGTCTAGTTTAGATATCTGTGGGCCGCGCAACATATTAAAAATAAATCAAACACACAAACTAAATCTAGTTTCCAAGACAATTATCAGACTAAGCTTAAAACCATTCACGCAGATTCAATTGCAAGCTTTCGCAATCTTCAAATCCCATATATCTG
+
CCCCCGFF?FFGGGCFFGGCGGC@EFFFG8FFGGGGGGGGGGGCF,FF,,;F<FFGGEAEC@FFCGG>@FGGG7@CFGGF8@FFFAFCFFG<FCC?FG9,,EF5EA5:,,A5,5,,4,,,+77+++6,,5,,949,,,9C,,6E>,,8,A@4+,,3,,8,,8@>,,,76,,83@1@,67,,,+,6=+,,153,2+7,++5+++<*:***21,22+5,+*53/**+;*5*)*3*4+++*+*02)/(+1=*5*
@M03495:532:000000000-M42H9:1:2114:12797:3507 2:N:0:ACAGGAAA+TAGACAAT
ATATTTTGCCGTTGATAAACCAAAGCTCACATGCTGACAGATCGGAAGAGCGTCGTGTAGGGAAAGAGTGTATTGGCGAGTGTTGAACTAGGGGGGAGACATATTCATAAAAAAAAAAATAATAATGTATAGAGTAACGCACCGGAACAGACAGGCACTGTTCTCCACCAAGGCATACTCTGAAGTTGTGTTTGGCGTAGCCGAGATGTCTATCATCTTATTTCCAATGGTGATAGAAGTAGCTATCACAA
+
CCCCCGFGGGGGGGGGGGGFGGGGGGF8<FFFEGDFGGGG8,,CC,BFE,CF@:FGEC,E,@@E<DCGFDCECEE,C+7C@CE,C,,C,,,?878+8+3+,,3,,,3,,,3,3*@*>**33>;F,,,3,,,3,,,77,44***:****35**3?1**3+2+2+++3@**1****2+2:+00+*+0+*++/**2:*+**)1**))))*1+*/+;7**+*)****.***6*4/*)***0.60)**.-*(*.).
@M03495:532:000000000-M42H9:1:2114:9800:3568 2:N:0:ACAGGAAA+TAGACAAT
ATATTTTGCCGTTGATAAACCAGTCTCCAAAGCTCACATGCTGACAGATCGGAAGAGCGTCGTGTAGGGAAAGAGTGTATTGTCTAGTGTAGATTTCGGGTGTTCTCGGAATATTAAAAAAAAAAAGGAAATTCCGCCTACCGATGCACAAATCAAACAACACAGTTCCAAGGCCAGTTAAAGCGTTAACCGAAGAGAGTTCACATCGAATGTGTCGACTGGCAGGCAATACATCAACACTAATCAATTCG
+
CCCCCGGGGGGGDEFGGGGF<FDFCGFFDFCEGFGGGGGGGGGGGGGDGGDEFCCGGCCFCCEGFFEGGGGCGFGFGFFGGGEFE9@CEA,,CF,9C@F@,+8,,5:,,+,,9,AE,C?<+4>FD+6?,,>,5A44+++833++3+@=,,3,,6C6,66,,,+,43,7,,,,++,,345,7,4,*5*3*2=>:E**4,*4881111C),2/<++144).*)2;(0)0(2(+2)+3+;(**.)01-*.*-.(
@M03495:532:000000000-M42H9:1:2114:22304:3608 2:N:0:ACAGGAAA+TAGACAAT
ATATTTTGCCGTTGATAAACCAGGACTCAGGCTGGACCAAAGCTCACATGCTGACAGATCGGAAGAGCGTCGTGTAGGGAAAGAGCGTATTTTCTAGTGTATATCTCCGGGTTTGACGGATACACTAAAAAATAACATATCCTCTCACATACTCTAGCTTAACAGTTTAAAGTGCACTCCTCGGCTTAGCCCGGGGGATTTACCATATCATGTATACATCGCCTACGGCTGCCTTTACCCCCATCAATCCC
+
BC@CCFE<CGGC7@FGGFGD6CE;@DF8<;,C<F,EG<<CD,ECFFFCG96C@@EGG,EC<7@CFD<EFFCF@FB6C,:866966,@@FG86CFGGFE,,<A<?FF,,@+++B,+,C++487=,,5E,,EE+,9,,,7,6,,@@,4,,,7@,7>,,,73@=,C;E@E,@A=3,,,,,,,@,@*6+3+@,,+34++5***=*+10188+,=+,2++4,8/+/)/,)2)()()*/*1*+)**(2)((*)1.44
@M03495:532:000000000-M42H9:1:2114:18548:3611 2:N:0:ACAGGAAA+TAGACAAT
ATATTTTCCGTTGATAAACCACCCTCCCTGTGGTCGTTATCTTGCTCCTTCTGTCGTCAACGAATTTACTAATTCCAAAGCTCATATGCTGACAGATCGGAAGAGCGTCGTGTAGGGAAAGAGGGTATTGCCTAGTGTAGATATTGGTGGTCGCAGATCCATTAAAAAAAAAACACATACTGTTGAGGATAAAACGTACACCACATAATTACACATCACACTCATACCCAGTTACACCTATGAAGTGCGAA
+
CCCCCGGFGGGF@DFGDGGFCFFCGFGCDFD@DFFCFGCFDDEGGGGCGGGGFF9<FCDF<B@CEFFGFCFFA@F9EEE<E9EA,CFFCFG9AFFGGGGGDE7EFCGB@7FG<=FFE8FGDFG,@CFA;A,9,49EF,,,9,,,,:,9>+>,++++4,,8@9D=,3D=E6+8C+,,,,7,,,176:3,,,5,3,*34,**+*/***+45++,54**,47*/))(4++7*0);*+44*/;0)*+))3)+.(,
@M03495:532:000000000-M42H9:1:2114:9316:3625 2:N:0:ACAGGAAA+TAGACAAT
ATATTTTGCCGTTGATAAACCAGGACTCAGGCTGGACCAAAGCTCACATGCTGACAGATCGGAAGAGCGTCGTGTAGGGAAAGAGTGTATTGTCTAGTGTAGGTCTCGGTGGGTGCCGTATCCGTAAAAAAAAAAAAACAAAGAACAGAAGCAATGGGGATTATTCTGAAACATGTGCCATCGAGAAAGCAGTGGCTGATTGTCATGACGTATCCCTCTAGTCTCCTAGTACGTACGTGAACTCAAATCCA
+
CCCCCGGGGGGGGGDGGGG9@@FEFGGGGGGGGGGGGDGGGGFCGFEGGGGEFCDC@C<EFDD:F<EGG+BF@BECE9@FGCEGE9CF,<BF:C,CF,CE,,,,,,,49,8+++,,,4B+4,,+:=4=A=EF7:+6+++3,336,,3,4,6@,,8,,,+++,,,,5,,3,4>,,,,7,2,,,*,1,*,,,*,,,0*,**,11++4418,*)42*+*+)(*+++)+*+)+)++/.*))()*/2+.)/)1)()
@M03495:532:000000000-M42H9:1:2114:19170:3702 2:N:0:ACAGGAAA+TAGACAAT
ATATTTTGCCGTTGATAAACCAGGACTCAGGTTGGACCAAAGCTCACATGCTGACAGATCGGAAGAGCGTCGCGTAGGGAAAGAGTGTATTGTTTAGTTTATTTGACTGTGGTTGGCGGTCGGAAAAACATAAAAAATGGAAACAGTGTAAACGAAAGTGTTCGAGTGTATCAAACACATCTCCACAAAAACAAACACTCTTTAACGTTACACCACCGACATCACCTCAATCACACACCACACCTTAGTAA
+
@CCCCFFEDFE@F;FGGGEGC@C;DF@FEF@F<@@F8,6C6C8E,<EED9DFEFFFC<CF6C::@C,C@@@6+7@FF,B,6,96C9:C,C,6:,,5?:,C,,,:,,,,:,,,44+@,8+864++++4,+,,55,,4>,,63==,@=@A@,,C,>@+8+6,6,3+,,,47,,,,3,,,8,@,,1,,,*,31<8,,*,1,*,+2++++/2,2)4*2)/*)(/))1)*)*(*)+2))*/)()*,)0(()/*)-.
@M03495:532:000000000-M42H9:1:2114:6131:3718 2:N:0:ACAGGAAA+TAGACAAT
ATATTTTGCCGTTGATAAACCAGCTAATCCTGAAAAAAAAATCAAAGCTAAAAACTACAATGCTAAGACCACGATGTGACTGCTATCAAAGTTAGATATATATGTAAATTATTCATCTGTCAAATCCTAGAATTATATCATACCTGCTCCAGCAATCACGACCTGTAATGGTTTAGTGGGTTGTTCACTGTTTCTGAAAAATGAAGATAGTTGTCCGGTTCCAAAAAGTTTTTTTTTTTTTTTAGTGGTAG
+
CCCCCGGGGGGGGGFCFFG<EGGGGGGGCEGFGGFGGGGGGGGGG9@EGFFGGGGFGFGGAFGGFFGGGFFGGDGEE,EFF,EFG<8FFFFGGGGFGGGGFGGGGGEGGGGGFGGGGGFFGGFGGGDGE9EFFGGGF,=FGGGFFGCFDEEGGGGGFGGGEEGE@FGFGFDFCGGGGDFCGGF>DFGGGGGGGD@FGEGFFF?=D8DAFF=CCDF++*13*3+;FAF=:A>+1@/8)(08:58((1)21)1
@M03495:532:000000000-M42H9:1:2114:5391:3768 2:N:0:ACAGGAAA+TAGACAAT
ATATTTTGCCGTTGATAAACCAGGACTCAGGCTGGACCAAAGCTCACATGCTGACAGATCGGAAGAGCGTCGTGTAGGGAAAGAGTGTATTGTCTAGTGTAGATCTCGGTGGTCGCCGTATTCATAAAATAAAAAAAAAGAACATACAACCACATGACACAAACACCATAACTCATATCTGCTAATAAATCAGGTCGATCAACTATCACTGCACGCAGTATGCCCACCCATAATACTAATACAAATATGAT
+
CCCCCGGGGGGF;CFEFGGEFGFFFGFFGGFGGGDGDEFGGGGGGGGFFEGGGGGGGFFF8CFGGFGFE7@F@FGGF<:BEF,FFFFFFGGG<F,EFAAA9,,,:,,4B=@+,,++,C++4,,,,,,5C,>?9C:B+>8+6,6,8,386,+3@,=,,,,,,+3,,,8@>:9,,82,,5,,5,+3,,+,,227,,+,41*4***+3+++,+42*3*2=)-:+1+*)))(2()0)++1+)+1)+2))+)1)))
@M03495:532:000000000-M42H9:1:2114:22387:3805 2:N:0:ACAGGAAA+TAGACAAT
ATATTTTGCCGTTGATAAACCAGAGGACTCAGGCTGGACCAAAGCTCACATGCTGACAGATCGGAAGAGCGTCGTGTAGGGAAAGAGTGTATTGTCTAGTGTAGATCTCGGGGGTTGCCGGATACTTAAAAAAAAAACAACACGTAAACAACTTACAAATATACGCAGTTACAACAATCTCGCTAACGCGCATCACCATATACCCGATTACTGCTGTGCTAGCCCTGACGAGCAAGCCTGACCTTATCGCA
+
CCCCCGGFGGGGGGGGGGGGGGGGGGGGGGGGGGGGGGGGGGGGGFGGGGGGGGGGGGGGAGGGGGGGGGGGGGFFFGGGGGGGGGGGGGGGGFFGFGGGGF9FC,:,A,B++@@+4,,+C4++,,:?E<DA@FGCE+3,,3++3,,+,,,8,5,,,,,,,,,,,3***,,,,,4,,,,56,/1**0/**21***+*02+2+++))/02*19+++*1).***)())0(9())())))()*()065067:<(
@M03495:532:000000000-M42H9:1:2114:19569:3879 2:N:0:ACAGGAAA+TAGACAAT
ATATTTTGCCGTTGATAAACCACCCTCCCTGTGGTCGTTATCTTGCTCCTTCTGTCGTCAACGAATTTACTAATTCCAAAGCTCACATGCTGACAGATCGGAAGAGCGTCGTGTAGGGAAAGAGTGTATTGTCTAGTGTAGATCTCGGGGGTCGCCGTGTTATTAAAAAAAAAAACATATCATATCAATAAGGGTAAGTAATTAGCACAGCGACAGATAACTTAAGAGAGAACAACTGTATTGGCATGAGA
+
CCCCCGGGGGGGGGGGGGGGGGGGGGGGGGGGGGGGGGGGGGGGFGGGFGGGGGGGGGGGGGGGGFGGGGGGGGGCGGGGGGGGGGGGGGGGGGGGGGGGGGGGGGGGGGGGGGGGFFEGGGCFFGGFAEFC?EEFE9@9=@9E,4@9+4@=+@>+=++,,,3@@:@;9C:>>7441,22,,+4,41,,,4,,,*,4,4,+112)*+2**)2)2)2*+)+1++/++1/2(0*)))0)(**)**).*))).)
@M03495:532:000000000-M42H9:1:2114:22796:3915 2:N:0:ACAGGAAA+TACACAAT
ATATTTTGCCGTTGATAAACCAGCTAATCCTGAAAAAAAAATCAAAGCTAAAAACTACAAAGCTAAGAACACGATTTGATTGCTATCGAAGTTAGATTTCAGCGTAAAATAATCATCCGGTAAATCCTAGAATTATACTAACACTTCTCCATCAATCACGTCCCGTAATGTTTTAGTGGGTTGTTCACTTTTTCAGAAAAATGAAGAAAGTTGTCCAGCTTCCAAAAAAGTTATTTGGATTTCTAGTGCAG
+
-B9<CFC<EFEGDCF@9<FEGCGG@C,FD,C,;EE<@BFGG8FCACF8C,;CFF7CC,,C,9,,,C<E6C,<,+,96:B,,<,,CC,,6C,BE,?B<,6,,,,+,@C=,@9,<9<9,9+++4:E,,:,,,9E<F,:C94,,,,@@9C,@E,,,6>,,@@+,4@ED@+@BC,6@,,6@,@D6806,,27,,+59,2@,;?F+7++4++*,*4E+5+=D58*;+/:=8FB*)4B7+41+1);>A+*1:9+***
@M03495:532:000000000-M42H9:1:2114:5957:3943 2:N:0:ACAGGAAA+TAGACAAT
ATATTTTGCCGTTGATAAACCAGGACTCAGGCTGGACCAAAGCTCACATTCTGACAGATCGGAAGAGCGTCGGGTAGGGAAAGAGTGTATTGTCCAGTTTTGAGCTAGGTGGTTGCAGCATCGTAAAAAAACAAAAAGTTGCCAACAGAAAACAAGAACATATATAGTATAAAAGGATTATGTGAGCTAAAGTCTATGTCTAATAAATTTACTCTATCCCATACTAGTCACAACACAGCACACTGAATAAT
+
CCCCCGCE9FGGGGGCFFGCEFGEEGFCFGF8CFGEFGFFGFFF8,,FE,CFFAEFFF<ED,BFEFE?EGGG+8:@BDEF<E<CF,CFGFFG<<,CBE,5,,,,B,:C,5CD,:@,9,,,5,++,4+:CC@+4,,E++8,,6,,884,,,,83,,,63,36,,7@69,@>,6,,,+,8,663+,,,+,32+63,+3,,+,+++5++51,5+,5++5,+3;*39)4++*+*++1***3()0())(0**4*/*
@M03495:532:000000000-M42H9:1:2114:17268:3947 2:N:0:ACAGGAAA+TAGACAAT
ATATTTTGCCGTTGATAAACCAGCCTCCCTGTGGTCGTTATCTTGCTCCTTCTGTCGTCAACGAATTTACTAATTCCAAAGCTCACATGCTGACAGATCGGAAGAGCGTCGTGTAGGGAAAGAGTGTATTGTCTAGTGTAGATCTCGGTGGTGGCCGTTGCACTAAAAAAAAAAAAAACAAACAAACAGGAGACAGGTACTACAACATACACACAATACAGAGCACGAAATAGTTAGTTGATGACAGCGAG
+
CCCCCGGGGGGGGGGGGGGGGGGGGGGGGGGGGGGGGGGGGGGGFGGGGGGGGGGGGGGGCFGGEFGFGGGGFGGGGGGGGGGGGGGGGGGGGGGGGGGGGGGGGGGGGGGGEFGGFFGFGGGGGGFGGEF,EEFGFE=;4,4,C,=7+4+++4,4@++8+=8@,633@EDE=+;****,,6*,,,*,,,**,*00*,+,+2+****),**+*2)2+2)*+3)())2()/8+)+1++.+371*).*))-((
@M03495:532:000000000-M42H9:1:2114:10885:3995 2:N:0:ACAGGAAA+TAGACAAT
ATATTTTGCCGTTGATAAACCAGAACCATCCAAAGCTCACATGCTGACAGATCGGAAGAGCGTCGTGTAGGGAAAGAGTGTATTGTCTAGTGTAGATCTCGGTGGTCGCCGTATATTTAAAAAAAAAAAAAATAATGGACGCGATAGTAGTGTAAAGAAGTAAAGCGATACGGTTATGAATGACTTGCATAAGAAGTTTATTAGGAACAACTGTATGCAGTTGCAATATGACTACACAACCGTTGGCACTG
+
CCCCCGFGGGGGGGGGGGGGGGGGGGGGGGGGGGGGGGGGGGGGGEFGGGGGGGGGDGGG8FFGGGGGGGFGFFFFFGFGGGGGFCFGFGGFF9E9E,,C=<4=:C,++8488,,,949B?,E+@FF7F+68=3,,83C=@++++++,,,,,,7,3,,,6,,,3,,33,4*4*2**,,,,,,*2,101,,+640+,,,+,+4++01+)**)003++5+)++++)*3+)3)+2)+)))).2(20(()(*)((
@M03495:532:000000000-M42H9:1:2114:21917:3998 2:N:0:ACAGGAAA+TAGACAAT
ATATTTTGCCGTTGATAAACCAGCTAATCCTGAAAAAAAAATCAAAGCTAAAAACTACAATGCTAAGACCACGATGTGACTGCTATCAAAGTTAGATATATATGTAAATTATTCATCTGTCAAATCCTAGAATTATATCATACCTGCTCCAGCAATCACGACCTGTAATGGTTTAGTGGGTTGTTCACTGTTTCTGAAAAATGAAGATAGTTGTCCAGCTTCCAAAAAGTTTATTGTGTTTTCTAGTGGAG
+
CC<CCGGGGGGGGGGGGGGGGGGGGGGGGGGGGGGGGGGGGGGGGGGGGGGGGGGGGGGGGGGGGGGGGGGGGGGGGFGGGGGGGAFGGGGGGGGGGGGGGGGGGGGGGGGGGGGGGGGGGGGGGGDGGFGFGGGGGFGGGGGGGGGGEGGCC?GGGGGGGGGGGGGGGGGGGGGFDFFFGGFGGGGGGGGGGGGGGGGG6DGCFGGFFFFGGGFFGFFGFFFEAAF5CEFGFFFAF7AFFFFFFFFF9@5
@M03495:532:000000000-M42H9:1:2114:11362:4012 2:N:0:ACAGGAAA+TAGACAAT
ATATTTTGCCGTTGATAAACCACCCTCCCTGTGGTCGTTATCTTGCTCCTTCTGTCGTCAACGAATTTACTAATTCCAAAGCTCACATGCTGACAGATCGGAAGAGCGTCGTGTAGGGAAAGAGTGTATTGTCTAGTGTAGATATCGTTGGTTGCCGTATCACTAAAAAAAAAAAACAACAATAATCATATAGACGTCAGCCCATATACATAAATAGTCAAAGTGTGATGAAGAGTATAGACTGCGTATAA
+
CCCCCGGGGGGGGGGGGGGGGGGGGGGGGGGGFGFGGGGGGGGGFGGGCFGFGGGGGFGGGGGGGGGGGGGGFGGGGAFGGGGGFFGFAFGGGGFGGGGGGGGEGGFEGGGGG<FFGFEFGGFGGGFFGGDABFGGGGF,44;,CEE4,,@++@8=6+48@E,43,DFGG=@E@EC*4,3B,3>,,23,,+37,*4*:719***3*14,++,++1+,+*++++1+4+/+*++.+)1+.+2)2+./),)//6
@M03495:532:000000000-M42H9:1:2114:24625:4036 2:N:0:ACGGGAAA+TAGACAAT
ATATTTTGCCGTTGATAAACCAGGCGGACCAAAGCTCACATGCTGACAGATCGGAAGAGCGTCGTGTAGGGAAAGAGTGTACTGGCTAGTGTAAATCTCGGTGGTCGCCGTTACACTAAAACAAAAATAAAATTACTCTTTAAAGCACACACTGATGTCCTAGTTACTTACTCATTCTGTCTAATATCCCATCTCAAGCTCTCTTCCGCATTCTGTTGACTCTACAGCTTCACTTTCACACAACTCCTTTC
+
CCCCCGCGFGCCGDGGGGGCEGGGCGGEGEFG<E@CEFGGFFFFG9FFFG,EF,BFGF88:FCC@FGCFFG8F,BEGGGG<69<,,:C8C??F,,,CF<,:?4BF=+:++8+++,5,9,<?54,9,A,8,8?,,,45<,,4;8,,,,,,8++,,6,37,6,,,,,,9@,6,,7,6,3,8,3,+3@CC,@@+3><+,24*@*?**+++*4*3*=++22***++3:1+3)3*++*++/1/127))(043*0))
@M03495:532:000000000-M42H9:1:2114:24017:4053 2:N:0:ACAGGAAA+TAGACAAT
ATATTTTGCCGTTGATAAACCACCCTCCCTGTGGTCGTTATCTTGCTCCTTCTGTCGTCAACGAATTTACTAATTCCAAAGCTCACATGCTGACAGATCGGAAGAGCGTCGTGTAGGGAAAGAGTGTATTGTCTAGTTTAGATATCTGTAGTCGGCGTATTACTAAAAAAAAAAAAAAACACTCTTTAATGAGAAATCGACGATATCTTATTACAATATTACACTTAATTCTTAAATGACCTTGTACCTTT
+
CCCCCGGFGGGEGGGFFFFGGGGGGFGGDGGGDGGGGGCFGFGGDFGCFGFGGGGGGGGEEGGGCGGGGGGGAAFGGGGGGDF@9EAFGGFFGGGGGFGGGG@FEFGGFFGCFFE<ECCFFGFFEF<FD<;FGGGG<,C,,,,,,9,C,,,4,++4++8+,C,,83,=3+@EC++*54*12,*2,52>,25,,,+,1=2,))/*.)+++++1++/++;)++3+)2++)1)3+)+31+1+2(+0).1)*).)
@M03495:532:000000000-M42H9:1:2114:11881:4087 2:N:0:ACAGGAAA+TAGACAAT
ATATTTTGCCGTTGATAAACCACCCTCCCTGTGGTCGTTATCTTGCTCCTTCTGTCGTCAACGAATTTACTAATTCCAAAGCTCACATGCTGACAGATCGGAAGAGCGTCGTGTAGGGAAAGAGTGTATTGTCTAGTGTGAATTTCGGTGGTCGCCCGTGCATTTAAAAAAAAAAAGGACTATGATAGTACCACGGCTCTAGTCGCAGCATCAAACACACTACTCTGTCACCTAAGATAGGACCACGTCAT
+
CCCCCGGGGGGFGGGGGGGGGGGGGGGGGGGGGGGGGGGGGGGGGGGGGGGGGFGGGGGGFGGGGGGGGGGGFGGGGCGGGGGGGGGGFGFGGGGG<FGGDGGGGGGG@FGBCEGFFEBFGG8EFFGFGF;FCA,C@9:,,,C,C@,+++6@>+++++88+>,>D:@,6>>8>8C@**4,,@B9@,+,,,2?,,***1;,++++)))04*4,2*+*3.(*)/;4;++)3)1*)))2*)+0(2)(()()(((
@M03495:532:000000000-M42H9:1:2114:13489:4103 2:N:0:ACAGGAAA+TAGACAAT
ATATTTTGCCGTTGATAAACCAGCTAATCCTGAAAAAAAAATCAAAGCTAAAAACTACAATGCTAAGACCACGATGTGACTGCTATCAAAGTTAGATATATATGTAAATTATTCATCTGTCAAATCCTAGAATTATATCATACCTGCTCCAGCAATCACGACCTGTAATGGTTTAGTGGGTTGTTCACTGTTTCTGAAAAATGAAGATAGTTGTCCAGCTTCCAAAAAGTTTATTGTGTTTTCTAGTGGAG
+
CCCCCGGFGGGGGGGGGGGGGGGGDGGGGGGGGGGGGGGGGGGGGF<FGFGGGGGGGGGGFGGGGFFGGGGGDFDEFFGGGCFGGCEGGCFFGGGGGGGGFFGGGGGGGGGGGGGGGFGGGGFCEFFGG?FFGFGGGFFGGGGGGGGGGFCFGGGGGGGEDGGGGGGGGGF;D=DFFFG,@CBGDGGGFFFGGFGGDDGCFGDFBC7FGGFGGGF@EAEDFA6:?AA:D@F@<AFFFFFGFFFFFFFF267
@M03495:532:000000000-M42H9:1:2114:17007:4109 2:N:0:ACAGGAAA+TAGACAAT
ATATTTTGCCGTTGATAAACCACCCTCCCTGTGGTCGTTATCTTGCTCCTTCTGTCGTCAACGAATTTACTAATTCCAAAGCTCACATGCTGACAGATCGGAAGAGCGTCGTGTAGGGAAAGAGTGTATTGTCTAGTTTAGATGTCGGTGGGCGCCTGAGCATTGAAAAAAAAAAACCACTTAAAAACTCTCATGTCCATAGTACACACATCTCACATAGTTCTAGCCATAACAATGTACGCGTCTTGAGA
+
CCCCCGGGGGGGGGGGGGGGGGGGGGGGGGGGGGGGGGGGGGGGGGGGGGGGGGGGGGGGGGGGGGGGGGGGGGGGGGGGGGGGGGGGFGGGGGGGGGGGGGGGGGGGCFGGGGGCAFFFGGGGGGGGGGGFGGGE<,,,,9;,@;>C>?6++66=+3,,63,3,7,@D?CEGE>***,3,,+,,,*4,4+,,,+,,55,2*+++2+***/4+++4,1*01++*4+4(2/**(/***)+1/8)(.0(+)/(
@M03495:532:000000000-M42H9:1:2114:18729:4151 2:N:0:ACAGGAAA+TAGACAAT
ATATTTTGCCGTTGATAAACCACCCTCCAAAGCTCACATGCTGACAGATCGGAAGAGCGTCGTGTAGGGAAAGAGTGTATTGTCTAGTGTAGATCTCGGTGGGCGCCGTATTCTTCAAAAAAAAAAAAACAAGCAAATTCTTAATAGATATCACATACGTTAAAGTGTCCAGTCTAGGCCAAGGTTTCAGAAGTAATCTACACCGTACAACTCTGCCCAGCAGTTTGAATCTCTGTCAACCAAGACTAACA
+
CCCCCGGGGGGGGGGGGGGGGGGGGGFCFGGGGGGGGGGGGFFGGGGGAFGDEGGGGGGDGGGG<FFGGGGGG@EFGGDGGF<C9FFGF<9,,69C@<F,,++,7+++++4,,95:C=5FDGCFGC++3+,,68,,,7,,9,,,83,8,3,@,,,7,,,,,,+,,,8,,,,7,4,,,7,@,,3*,5+,,,5,,,2,5,+,++0*2;*)/+)0*4=8,))*.))1+++)1)1:)+++1.+*()),(.)*/()
@M03495:532:000000000-M42H9:1:2114:19602:4171 2:N:0:ACAGGAAA+TAGACAAT
ATATTTTGCCGTTGATAAACCAGTCAGGAGTCCAAAGCTCACATGCTGACAGATCGGAAGAGCGTCGTGTAGGGAAAGAGTGTATTGTCTAGTGTAGATCTCGGTGGGGGCGGGGGCAAGTAAAAAAAAAAGCCATCTCAGTAATACCATAGCCTTATATGGTCATGCAGATACTTCAGTCTATAGACGTTGTACATGGTCCTCTACGATACTGCTGATATTTTCTCTCTTAACGTACAGACTCAAGGATA
+
CCCCCGGGCFGGGGGGGGGGGG@FGGGCEEGGGFDGGGFGFGGGGFGFCFGF<FGGG@FGCFFGGEGGGGFE9BFGF?FEGGGDEGA<EFFGF,<,6BE9,AFGG@D4+>++6++3++++83:33@:*5:>*,,,,,,?,2,,@,,,7,7,,,,,+,+++++++5+7++;9>++1+++4++2++++++*****+2+0+*+****0**.**)*2**0+*)****)19*)2)*2)0).7(.*-86),/))()-
@M03495:532:000000000-M42H9:1:2114:9989:4199 2:N:0:ACAGGAAA+TAGACAAT
ATATTTTGCCGTTGATAAACCAGCTAATCCTGAAAAAAAAATCAAAACTAAAAACTACAAAGCTAAGACCACGATGTGAATGCTATCAAAGTTAGATATATATGTAAATTATTCATTTGTCAAATCCTAGAATTATATCAAAACTGCTCCAGCAATCACGACCTGTAATGGTTTAGTGGGTTGTTCACTGTTTCTGAAAAATGAAGATAGTTGTCCAGCTTTCAAAAAGTTTATTGTTGTTTCTAGTGGAG
+
CCCCCGGDCFEGDGGGFEF<FFGGGGGGGGFD9FFGGGG>@,EEFE,;C,CCFFEFG:E<,CEE,CC<,6,,8+,9C,6,66,C@C,CFGCGG9<FEFEFE9,,5:FFD<B,9EE9,,,,C5?E,<FCB,CF@BF9,,,,,99@,,,49,,,9@>,,4,@@@+66@D@DFC4@FFGF;,=6C5>FG+@>9DFFFFFFF+@?FC=@D7AE<=FFG88<*:DF++2<=?=C5B90<9+4**;9A97A9AC93)
@M03495:532:000000000-M42H9:1:2114:20167:4277 2:N:0:ACAGGAAA+TAGACAAT
ATATTTTGCCGTTGATAAACCACCCTCCCTGTGGTCGTTATCTTGCTCCTTCAATTTACTAATTCCAAAGCTCACATGCTGACAGATCGGAAGAGCGTCGTGTAGGGAAAGAGTGTATTGTCTAGTGTAGATCTCGGTGGTGGCCGTGTCATTAAAAAAAAAAAAAACAAGTATAAATGAGGTCTCATCAATATCATGTACGTATGACCTGAGTGCAACACGTGTATCAAGTACAGATGTGTTCACGCGTG
+
CCCCCGGGGGGGGGGGGGGGGGGGGGGGGGGGGGGGGGGGGGGGFFGGGGGGGGGGGGGGGFGGGGGGGGGGGGGGGGGGGGGGGGGGGGGGGGGGGGGGFGGGGGGGGGGGGGGGGGGF9A?FGGGF9,,,,C,4<6>84+8,4844,,7E,,,4,>BBCE=8++8+,6,,7,,,,7,,7,*67,+,,,*,,2+,5,+2+/3*3*++4+2,*+/+,4)*/)/(2.+9+)*3)+1++/+2)1)1)+(.,((
@M03495:532:000000000-M42H9:1:2114:23947:4341 2:N:0:ACAGGAAA+TAGACAAT
ATATTTTGCCGTTGATAAACCACCCTCCCTGTGGTCGTTATCTTGCTCCTTCTGTCGTCAACGAATTTACTAATTCCAAAGCTCACATGCTGACAGATCGGAAGAGCGTCGTGTAGGGAAAGAGTGTATTGTCTAGTGTAGATCTCTGTGGTGGCCGTAGCGTTAAAAAAAAAAAAATAATGAGAGCACATAATTTGACCACACATGTAAAACTCATGTCTTAGATCTCAAGTAGCACTATTGTTATTTAC
+
CCCCCGGGFGGGGGGGGGGFFGGGGGGFFGGGFGGGGGGGGFGGGGGGGGGGGGGGGFGGGGGGGDGGGGGG9CFGGCEFFGGGDGFGGGGGGGGGGGGGGEDGGFGEFGCF7AFFGGGGGGFFGGGFFEEGF9FGF9,,C49@,4449,9=>C,,8+4+=+++++,6@8=++++@*,,,,,+73,3,,,+,,,+5,,+,*3*/)**4,+1,**/*18*4+++/+1+)3)+*)++++))*1+311+/+9))
@M03495:532:000000000-M42H9:1:2114:17398:4394 2:N:0:ACAGGAAA+TAGACAAT
ATATTTTGCCGTTGATAAACTACCTACTCCTGAATAGAAAATCAAAGCTAAAAACTACAATGCTCAGACCACGTTGCGACTGCTATCAAAGTTAGGTATATATGTAAATTATTCATCGGTCCAATCCTAAAATTATATCATACCTGCTCCAGCCATCTCGACCGGTCATGGTTTAGGTGGTTGGTCACTGTTCCTGAAAAACGAAGATAGTTGTCCAACTACCCACAAGTTTATTGTGTTTTTTTGTGGAG
+
--<A9FD<9-@C@B,,,6CF,,,,;,,6CF<6@<,C6C,<;,,CC,6CCCEA,@@,,;6E,;6<,,;<@FED,:B,,++67+,,,6@,,:B@EFG,,,,:,,9,95<CFG,,9A9@,,8,@+:,A<FFC,,,,AA@,AEADFG8ECE@94=8D+9@,,44,=8+4++4@,@9,,,33@E8B8:+>,?832?>,,2@A,6=D+30?705:+?:7C+C,+:7*;65;9B)31+5*19111/0)**/()0?(*0
@M03495:532:000000000-M42H9:1:2114:8704:4479 2:N:0:ACAGGAAA+TAGACAAT
ATATTTTGCCGTTGATAAACCAGGGCGGCACCAAAGCTCACATGCTGACAGATCGGAAGAGCGTCGTGTAGGGAAAGAGTGTATTGTCTAGTTTAGATCTCGGGGGTGTGCGGTGGTCTAAAATAAAAACGAATTAACATCAGCTCAAGTCAGTTAGATATGACGAGATATGTGTCGGTTACGAGTGAGTCGAGGACAGCGACTACGAGCTGCTAGTAGGATACAGTTGATAACGGAGCATTGGAACTCGA
+
CCCCCGGGGGGGE@FF<EFCFEGGDDGGGGCGCFAFFD8EGGFGGGGECFFFFEFGG@:@,:@@CC=,,CEGE:FBF8BFF,C<?F<9C?AB,5C9A,,,,,:+4>F+=+,+@++++3BA,?<,33,,8++3+8+3,7,8,,,3,,3,,8@,77,7,3@9,,,,**3:*,5,5,5,*****,)4=**12,+4**)*****))/))*2)*))+****3*.*01*)/*0)*.**.*.0)()*./*).*())(,
@M03495:532:000000000-M42H9:1:2114:21173:4488 2:N:0:ACAGGAAA+TAGACAAT
ATATTTTGCCGTTGATAAACCAGTCACAACCACTTCTTGCCCTCCAAAGCTCACATGCTGACAGATCGGAAGAGCGTCGTGTAGGGAAAGAGTGTATTGTCTAGTGTAGATCTCGGTGGTCGCCGTATCATTAAAAAAAAAAAAAACGATAAGATATCAAGGAGAAGAAACAAAGAACTGACAACAGTAAAGTGACGAAAACACAAAGAGTGCCACTATTAAATGTGGGTACAAGTCAGACACGTATGACA
+
CCCCCGGGGGGGGGGGGGGGGGGGGFGGGGGGGGGGGGGGGGGGGGGGGGGGGGGGGGGGGGGGGGGFGGGGGFGGGGGGGGGGGGGGFFFGGGGGGGGFGCFCE<@<,5,<,,4B,4FB,=+@C++,9,99?==;BC@CFC=>788+++++,,,,7,,,,,,,636,,,33,,4,,,,,2,*22,*,,,+,6,+,**)*2021)**)+*1++++20;1:+3+1+1+)*,+2)+*1+1++)))(..).)))
@M03495:532:000000000-M42H9:1:2114:17836:4488 2:N:0:ACAGGAAA+TAGACAAT
ATATTTTGCCGTTGATAAACCACCCTCGCCCTCCAAAGCTCACATGCTGACAGATCGGAAGAGCGTCGTGTAGGGAAAGAGTGTATTGTCTAGTGTAGATCTCCGGGGTGCTCGCCTCATTAAAAAAAAGAGCAAGAAAGTTCACCATGGTTTCTCACTCCTCAACCCTTAACCCGACCATACTCACTCGAAGGTGGCTTCCTGCCCTCACCTCTCTGCTCCTGACGGCCATCTCCGTTCTCTATCACACC
+
CCCCCGGGGGGGGGGGGGGGAFGFEGGGGGGGGGGGGGGFGFFFE,CCDGFCGGFGGCFC:C,@F7FFFFGGE9FGCCFC@CFGCDGGCEFF9?F9?,EEFE?,+++=F7+,94+4?+4,,5,,:56+6+8,,,,,6,8,>,C,,,,,,3,,,3,,3,3,,33,,,,3,@3,7,4****4,,*5@,0,69/,8*01*4*,**+4)*8A,/),0*;*++.;=A)/;))(2()*(++/)()0(/9<)/)1)((
@M03495:532:000000000-M42H9:1:2114:10974:4511 2:N:0:ACAGGAAA+TAGACAAT
ATATTTTGCCGTTGATAAACCAGCTAATCCTGAAAAAAAAATCAAAGCTAAAAACTACAATGCTAAGACCACGATGTGACTGCTATCAAAGTTAGATATATATGTAAATTATTCATCTGTCAAATCCTAGAATTATATCATACCTGCTCCAGCAATCACGACCTGTAATGGTTTAGTGGGTTGTTCACTGTTTCTGAAAAATGAAGATAGTTGTCCAGCTTCCAAAAAGTTTATTGTGTTTTCTAGTGGAG
+
CCCCCGGAFGGGGGFGGGGCFFGGGGGGGGGGGGGGGGGGCEGFF<9FGFGG9CFGGCF@AAAFFEFFGGGGGEFGGCFGF<EFGGGGF9FGGG9AFFGGGFGGGGGGFDFGGGGGGF<FGFF9F9B<F,EE<E,FGGGGDFC8AFGGGGGGGF8>,=ECGG>E8DEGA,@CFE,9@;,@C7@68=+@DFDCFG9D,@8ECD7F@DFCE8C,=CC?,6:7*<6A94?CDEFGFFF+<*;FBAB*79>9BB<
@M03495:532:000000000-M42H9:1:2114:4813:4529 2:N:0:ACAGGAAA+TAGACAAT
ATATTTTGCCGTTGATAAACCAGGACTCAGGCTGGACCAAAGCTCACATGCTGACAGATCGGAAGAGCGTCGTGTAGGGAAAGAGTGTATTGTCTAGTGTAGATCTCGGTGGTCCTGGGTGCAATAAAAAAGAAAAATATCAATCAACAATCCAGAAGTCTTATTTACTACGAGGACATAACAGGTCCCATTAAGGGCAAGCGCATACTGGTCAGGTATGACTTACACGTGTCACAGGACAACAACAGAAT
+
CCCCCGGGGFGGGGFGGGGGGGFEFF<EFG8<FEGGFGFFCFGG8,;CD,EFGFFFG6,FFF7FG,CCF@FE@,6AC9C8,9BEFGGGFFFD9,,?<EEB,,@,,,,4??F7,9,,,,,,47,,,,5C9,++9,4,9,,494,,4,,,>,6,,7,@,,6,7,6,@,A:,@D8C++@=,,,,,+7,6+,,,+,,,+5,1=++=67*3**,2*2++**7+*0+=9*3+4:*-**01==82)2()0(()()-))
@M03495:532:000000000-M42H9:1:2114:20191:4531 2:N:0:ACAGGAAA+TAGACAAT
ATATTTTGCCGTTGATAAACCAGGACTCAGGCTGGACCAAAGCTCACATGCTGACAGATCGGAAGAGCGTCGTGTAGGGAAAGAGTGTATTGTCTAGTGTCGGAATCGGGTGGCGCCGGGCAAGTGAGAAAAAAAAACAGTAGACTGTGGTGGTTCGTGGCAGTTCGTACACAATAGGACTAAGCTTGGGCAGTCTCACAGCACTACGTTGCCCCCGCGTTCTCCTCATACCCACGAGCCAGCAACGCCTC
+
CCCCCGEFCFGEGGFDGGAFCFGG@FGEFFGEGCEGGGGFFGGFCEF@EFFGDFGEEEDFG7FEEAEGGGGF6:@FDFGGGGGGF@EFF,???9CE9E?F<C++8,9E:+,4+,@+46:+++8+::,,7,44A:7=>+,,8,3,,,,,,,,8+++,+++**46,,7**3>*6,*4,,6,<22*,4;+,*4*,*,;,,,1,+***1*0)**)***))*)()0)0-**).*.1*(*))0()12)0(()-8,((
@M03495:532:000000000-M42H9:1:2114:19452:4568 2:N:0:ACAGGAAA+TAGACAAT
ATATTTTGCCGTTGATAAACCAGTCTCCAAAGCTCACATGCTGACAGATCGGAAGAGCGTCGTGTAGGGAAAGAGTGTATTGTCTAGTGTAGAACTCGGTGGTGGCCGGAGCATTAAAAAAAAAAAAAAAATACAACAGAACTGTCACTACCCGTCTGCGAACGTAACAAGGTGCACAGCTGTCAACGAATCACAGGACTTTACATAACCTCCACACGTTTACGACGATCGAAAATGCTGCTCATAATCCC
+
CCCCCGGGCGGGGGGGGGGGGGGGGGGGGGGGGGGGGGGGGGGGGFGGFDFGGGGGGGGGGGFFGGGGGFGGGGGGGFGFGFFFAFGGC@DF5,6,68B=,@,,,::4++++?,<,9@EFGGGGGF+83+3,,,,,,,,,,8,,83,3,8@D,+6B,*,*****6,6*,,,,22,,,6,,,,16,,*4**2*++2+/**0*+++31++0*+***)2/)/*)0+(0<<958)*(0)**)10,//))*)0)),
@M03495:532:000000000-M42H9:1:2114:7137:4606 2:N:0:ACAGGAAA+TAGACAAT
ATATTTTGCCGTTGATAAACCACCCTCCCTGTGGTCGTTATCTTGCTCCTTCTGTCGTCAACGAATTTACTAATTCCAAAGCTCACATGCTGACAGATCGGAAGAGCGTCGTTTAGGGAAAGAGTGTATTGTCTAGTTTAGTTCTCGGGTGTCGCCGCATCATCAAAAAACAAACTAACATCACATCAACATATGCAACCATTCATGGTATCAATACTGCTGGCTCATACATGACCACATCACAATAGTAT
+
CCCCCGFFGGGGFGGGGGGGGFGGGGGG7,;,<EFFEGGGFGGGFCFFGGGGG9FFCFFFCEGGGFGGGGGGFGGGGGG9FFEGGGGGGDFEFGGGDEGGGGEEFA8+>7F+,:D,<AE8E@AFEGF9B<@A,9FFE,,,49,99E7F+4>84+4>+++++883,,C=?E6DCD,,7813,,+69@+,,,+43,+,,,24**+++++*,++,5++5,3*=+3*-****5*/+*+2))()2)0*0*/*+***
@M03495:532:000000000-M42H9:1:2114:18390:4614 2:N:0:ACAGGAAA+TAGACAAT
ATATTTTGCCGTTGATAAACCAAAGCTCACATGCTGACAGATCGGAAGAGCGTCGTGTAGGGAAAGAGTGTATTGTCTAGTGTAGATCTTGGTGGTCGCCGGATCATTAAAAAAAAAAAAAGTAAAAATCTCAGCACAATACTGTCATTGTCTTATGTACCTGGGTTTCTCACAAAACACATCTTCCTTACCTAGCACCTCGCGTTGCCATCGACCACCGCCTGTGTCATTCTCCTGTGCCCTACGGGCAA
+
CCCCCGGGGGGGGGGGGGGGGGGGGGGGGGGGGGGGGGGGGGGGGDGGGGGGGGGGGGGGGGGG8EFGGGGGGGGFGGGGGC<969EC<,C,C<C4,@7B:++,+95C,CEA,=@>FFF+++,:AA,,63,7,,,3,,,88,,3,,8,,,,8,,,3,,333,,,+,3+3,78,,,3,,14,,*,7,+,6,*,6,*,,,3,**))))2),41,**)/*2(/)2)(1)+)+.++1++2)1)*).)(()(.-((
@M03495:532:000000000-M42H9:1:2114:25728:4619 2:N:0:ACAGGAAA+TAGACAAT
ATATTTTGCCGTTGATAAACCAGCTAATTCCAAAGCTCACATGCTGACAGATCGGAAGAGCGTCGCGTAGGGAAAGAGTGTATTGTCTAGTGTATAATTCGGTTGCCGCCTTTCCCATTAAAAAAAAAAAATTCACATACTCCACCAATCCTGCCGCTGCACACCCTAAAACTCACTCATCTCGCTCAGCTGACGACATTCACTGCAGAAGTCGTCCTCCGTGCGCGCTCCCGTTCAACTCAGTATCTCTC
+
CCCCCGFEGDCFGGGGFGGFGGCFGGFGGGFAFC<FEFDCFEECGFF<9C<EC<FFE@CFGDG>++@C@FGE<FFCFGGC9CEA,66?,CF9@6?,,:,:=F?,@45@F7,+9,5,,4,,,,BBFE+>F7+,,3,,,9C@,>F,,@,,,,78,,,6++++,@,,+**,,66,,62,,,,,,@+,*1**64+6,;**/**,=+1++**),*)2;*)*30)*).)()252)(01().)))/05?)-)*.1)))
@M03495:532:000000000-M42H9:1:2114:9712:4627 2:N:0:ACAGGAAA+TAGACAAT
ATATTTTGCCGTTGATAAACCAGGACTCAGGCGGACCAAAGCTCACATGCTGACAGATCGGAAGAGCGTCGTGTAGGGAAAGAGTGTATTGGCTAGTGTAGATCTCGGTGGTCGCCGGAACATTAAAAAAAAAAAAAATAAATAACTGGTGTAATGTATACTAATATTATAAAGAAGTTCTCATTATAATAGTTATCGTTTACATAGATATTGGTAAGTTTGCTATGAGCAAGACGAATTACAATGACCAA
+
CCCCCGGGGGGGGGGGGGGGGGGGGGGGGGGGGGGGGGGGGFGGGAFGFGGGGGGGGGGGGGGGGGGGGGGC@FFGGGFGF8FDEFGGGGD,BFGGGFC,,,55?5,B+8==,+7+++++8AAF<,AFFGGGGGE<+@,,,,,,,,,,,7,6,,7,@?;,;,62,,,,5,,,62,65@,<;C+,,1=,,4+?,,+5,**,/*1++1++<+1++*1;<*7;++1)1++/1/**()2))(01)1*))*)1.)(
@M03495:532:000000000-M42H9:1:2114:21303:4629 2:N:0:ACAGGAAA+TAGACAAT
ATATTTTGCCGTTGATAAACCATGACTCAGGCTGGACCAAAGCTCACATGCTGACAGATCGGAAGAGCGTCGTGTAGGGAAAGAGTGTATTGTCTAGTGTAGAACTTGGTGGGTGACGTTGAATTAAAAACAAAATATAAAGCACACTGCTGTAGCACTGCGTGAGAAATGTCTTCAGTCTATTGTCCTAGACACCAACATACGTGAACACTTTTCGGCAGGTGCAGTGTTTCGTACTGGTTCCTGGACCA
+
CCCCCGGGGGEC@;DFDFGF<EFF9CE<8C@,C<F?FCGFFGGGGFEEE9FEGFEF9,,C@FCC:<EEGF:@@FAE,6B,,:B,C6BCDDFGFDFFFF9@,:,,9,,,5:A,+47,9@?,,9?,5,?A,5+,,9,,C,,,4,,4,9,,,,@,,4,,,,,,,+6+4+,,,,,3,87,3,7@3,+,,8+,72+,,2++6,=++52+3++*,+*,+55+**)****)3*+10*+;*39**/10**4(*1()0(/
@M03495:532:000000000-M42H9:1:2114:21479:4639 2:N:0:ACAGGAAA+TAGACAAT
ATTTTTTTCCGTTGAAAAAACAGCCAAACCTCAAAAAAAAATAAAAGTGAAAAACTTAAAAGCTAAAATCAAGAATTAACCAGTATCAAAAAAAGATACATATGTAAATTAATCCTTTGTCAAATCATAGAATTATATGATAACTGTTCCAACAATCACGACATGTCATAGTTTAGTGGGATGTTCTCTTGTTCTAAAAAAAGAAGATAGTTTTCCAGCTTTCAAAAATTTTTTTTTTTTTTTGAGGTGAG
+
@C--BFF+CF7C-,6,,CF7C,C8,;,,,6,,,,6;CCEGCE9F<,,,,6,<6F,,6CCC<,C,E,<9,6,,6,,,,6<C,,,,9,,,<FC,+7+:,,,,59,,E,@F,,:,5:,9,,:9,@??,,,,9,4C544,,,,6,6,,@,87,,7,,+8,3,,3+8++,=,76,,3,D,33,,3,8*7@7+37,+75,+,7,249**;A4*+2+12+++*,+0*/1+21=*(2(1+*28).(2:())(-)(0(-(
@M03495:532:000000000-M42H9:1:2114:13676:4644 2:N:0:ACAGGAAA+TAGACAAT
ATATTTTGCCGTTGATAAACCAGCTAATCCTGAAAAAAAAATCAAAGCTAAAAACTACAATGCTAAGACCACGATGTGACTGCTATCAAAGTTAGATATATATGTAAATTATTCATCTGTCAAATCCTAGAATTATATCATACCTGCTCCAGCAATCACGACCTGTAATGGTTTAGTGGGTTGTTCACTGTTTCTGAAAAATGAAGATAGTTGTCCAGCTTCCAAAAAGTTTATTGTGTTTTCTAGTGGAG
+
CCCCCGGGGGGGGGGGGGGGGGGGGGDGFGGCFGFFGGGGGGGGGFGGGGGGFFGGGFAFCFGGGEGGGGGGGFEGGCGGGGGGCFGGGGGFGGFGGGGGFCGFGGGGGGGGGGGGGGGGGGGGGCGGGFFGGGGGGGGGGGGGGGGFGCD8DFFGE?BEEGCEFFAFFFFFFFDFA,@FE>@>EC@9D,?BFDCAGCGDFGGG7++1<FFGCCF=:*:?FFFEFFFDGBF95FFAACFG2AAEFAA>)64
@M03495:532:000000000-M42H9:1:2114:22132:4693 2:N:0:ACAGGAAA+TAGACAAT
ATATTTTGCCGTTGATAAACCAGGACTCAGGCTGGACCAAAGCTCACATGCTGACAGATCGGAAGAGCGTCGTGTAGGGAAAGAGTGTATTGTCTAGTGTAGATCTCGGTGGTGGCCGGATCCATAAAAAAAAAAAAAAGTAAAATATGGTCTGTCTGTCTCTATGTACCATATAGATAAACGGCTCAGATGAGAGTGTACACCTCACGGTCTGGCGTATCTGCTGACTTCTAGATTTCTGTGCACTTATG
+
CCCCCGGGGGGGGGGFGGGGGGGGGGGGGGGGGGGGGGGGGGGGGGGGGGGGGGGGGGGGGGGGGCFGGFGGGGGGGGGGFGGGGCFGGGGGFCGGGGED<F9,,,99D,4@B,,,:@+++8,::,CECFGG7CF:+3=+,,86,,,,3,,,,,,,3;,,,,5,,,7,,73;,,,7,,,,3,*34**,,,+,,,+,4,+,4B+2)**)4*24**)2*),*)+;)1/6/01++)1+3:/++.++1)*)).5.
@M03495:532:000000000-M42H9:1:2114:11926:4713 2:N:0:ACAGGAAA+TAGACAAT
ATATTTTGCCGTTGATAAACCAGCTAATCCTGAAAAAAAAATCAAAGCTAAAAACTACAATGCTAAGACCACGATGTGACTTCTATCAAAGTTAGATATATATGTAAATTATTCATCTGTCAAATCCTAGAATTATATCATACCTGCTCCAGCAATCACGACCTGTAATGGTTTAGTGGGTTGTTCACTGTTTCTGAAAAATGAAGATAGTTGTCCAGCTTCCAAAAAGTTTATTTTGTTTTCTATTGGAG
+
@AABCFGGCDFGGDGGGGFGGF8@FFGGGFECFGE<F+@FCCFFG,6,;,<CE@FG<FEGD,EFGG8F@E@C,@<FG<EGF,CF6@,<F<AB@FGFFFEGGGGFGECFEGFF?F,EEFE9<9CFDFEFG,E,A;;FFBEDFCGGGFC8EEF@4B,9,,@8@++@,@F;6,E=D8=,@>A?BC5BDFGGF9FGEF2=,E8E?FG7D8+3EFFC+?ACF65CBF?CB098@C>=31;++;FFCF69*+*+77)
@M03495:532:000000000-M42H9:1:2114:12253:4717 2:N:0:ACAGGAAA+TAGACAAT
ATATTTTGCCGTTGATAAACCAGTTGGCTCTAGCTGCCATAGCAATGTCACAACCACTTCTTGCCCTCCAAAGCTCACATGCTGACAGATCGGAAGAGCGTCGTGTAGGGAAAGAGTGTATTGTCTAGTGTAGATCTTGGTGGTCGCCGGATCCTTGAAAAAAAAAACAGATCATAAAATATGGCAAAAGTACAGATATATGAATGCAATAGCGCATCGATGACAAGAATCACAATGCACGCTAGAGAGTC
+
CCCCCGGGGGGGGGGGGGGGGGGGGGGGGGGGGGGGGGGGGGGGGFGGGGGGGGGGGGGGGGGGGGGGGGGGGGGGGGGGGGGGGGGGGGGGGGGGGGGG:CGGGGGGGGGGGGFGGGFFGGEAFGGFG?@<<=945,99,+@@,>7:C+6@+,8,,6@DGCCG+=:+3,3,,,,,,,7,,,5@,,*,,,*352+,,,5,+++5++++5++,+**/48(*/=+.*4)(**0066**/(:0())/(2.1(.)
@M03495:532:000000000-M42H9:1:2114:19411:4774 2:N:0:ACAGGAAA+TAGACAAT
ATATTTTGCCGTTGATAAACCAAAGCTCACATGCTGACAGATCGGAAGAGCGTCGTGTAGGGAAAGAGTGTATTGACTAGTGTAGAACTAGGTGGTGGCCGAGTAACTGAAAAAAAAAATGAATATACCATAACACATCGCAGGACATCCAAACTGTGATCAGAACACGACAAATTTTTCGAATATAAGCTTAACTATTACCCTTTACGGTGCAGTACATCGTATGTCGCATAAGTCATCTTGACTGAATG
+
CCCCCGAEDEFEEGGG9FGGGGGGGD<F6CF,EFFFGG@GFCFGGFGD6CC@FCC@:FEFFE<E8E<EA<<<C6,6,66@@EB<,66,,,:B@<,4,,6?=++,,5,C<,C,5A@+>=+,,,:,,,,:9CF9E,,,6,,+8>++6+8,,8,,338,,,3,,,,,8,3@+638>,,,,8,,*49@8:+,,,+,,,+,7,+,++*4**++13/*)*1+,+7+=))())4/*/:*(++++)3+)1+.)+.;))1
@M03495:532:000000000-M42H9:1:2114:9239:4775 2:N:0:ACAGGAAA+TAGACAAT
ATATTTTGCCGTTGATAAACCAGGATCAGGTGGACCAAAGCTCACATGCTGACAGATCGGAAGAGCGTCGTGTAGGGAAAGAGTGTATTGGCTAGTGTAGATGGAGTGGGGAGGGGGATTAAGAAAAAAAAAAAAAGGAAGGACGTTAAGTGGCGTGTTTACGGTGGATGCTCAAGAGAGATGCAGTCGGGCCCGTAAGTGAGTCATAGATGGTCTGGTTACTGTTGTACGTCACGTAGGACTGGTAGACT
+
CCCCCGGGGGGGGGGGGGGFGGGEGF8EAFGGFC<FFGFFCEFGGGGFGFFGGGGG9CFC@@FDE@:@CB@C9@FFG?DFFDGFG,BE<E,=8?F9<,,C,,,5,:,,,A+,8++>++B,5,,,,,A<@F@C:7:++38,3+4,+++,337,,3*3@6:,,,6*,***62,?>,,,,,4**,*,,,48*=)*851*1*/2++*31+33<**+*****).:*/*)1*1(*).*()))010*8/)((*)*)))
@M03495:532:000000000-M42H9:1:2114:20619:4779 2:N:0:ACAGGAAA+TAGACAAT
ATATTTTGCCGTTGATAAACCAGCTAATCCTGAAAAAAAAATCAAAGCTAAAAACTACAATGCTAAGACCACGATGTGACTGCTATCAAAGTTAGATATATATGTAAATTATTCATCTGTCAAATCCTAGAATTATATCATACCTGCTCCAGCAATCACGACCTGTAATGGTTTAGTGGGTTGTTCACTGTTTCTGAAAAATGAAGATAGTTGTCCAGCTTCCAAAAAGTTTATTGTGTTTTCTAGTGGAG
+
CCCCCGGGGGGGGGGGGGGGGGGGGGGGGGGGGGGGGGGGCFGGGGFGGFFEGGGGGCFGGGGGFGGGGGGGGGGGG,FFGGGGFFGGGGGGGGGGGGGGGGGGGGGGGGGGGGGFGGEGGGGGGGGGGEFGGGGGGGGGGGGGGGGG>FGGGGGGGGGEGGGGGGEGGGCFGGGGGGGGGG?CEFFGFGGGFFGGGFFFGGFGFGFFGGFGGCF8EFBCCFFEFFFFGFFGFFFFCCFGFFFFFFAF>EB
@M03495:532:000000000-M42H9:1:2114:12592:4802 2:N:0:ACAGGAAA+TAGACAAT
ATATTTTGCCGTTGATAAACCAGGACTCAGGCTGGACCAAAGCTCACATGCTGACAGATCGGAAGAGCGTCGTGTAGGGAAAGAGTGTATTGTCTAGTGTAGATCTCGGGGGTCGCGGATACATTCAAAAAAAAAAAAAAAACAAGACAGAGAACCGTGTTGATAATCACGTTTACAGAAAGATATAGGTGATATTCATCAGTGGAAAAAGGCGAAAACTCATCGAATACATCAGAGAGAGTACAGCACGG
+
CCCCCGGCFGGGGGGGGGGFEGGGGGGGGGGGGGGGGGGGGGGGEGGGGGGGCAFGGEEGCCFGGGFGG:FG@EGGFFGGGGGGECFFEGGG,,<C9F9C,?@9E<C,:+@:@:+:+++++,55,,,7;?DFB=@F+******,,,22,,,4,,,,**260,,,+5,+++*2*+2;95+++4)++++++4*+21:+++;+2*1+)297=*.15))/*)(011/-0)).*)*0)****,.7169))*).(((
@M03495:532:000000000-M42H9:1:2114:20106:4876 2:N:0:ACAGGAAA+TAGACAAT
ATATTTTGCCGTTGATAAACCAGTCTCCAAAGCTCACATGCTGACAGATCGGAAGAGCGTCGTGTAGGGAAAGAGTGTATTGTCTAGTGTAGATCTCGGTGGTCGCCGTATCACTAAAAAAAAAAATTACAGATCTCAAAATATACATGCAAACTTTCACAGTAATAGTCAACGTTATGACTGTGGAACTGACCATAACCACCTCCTACCACGTACAGAACCTACATCCCCTATATCTTCCCACAACCCTC
+
CCCCCGGGGGGGGGGGGGGGGGGGGGGGGGGGGGGGGGGGGGGGGGGGGGGGGDGGGGGGCFEGE,FFG8FGGGGGGGFFGAFFFGFGCFF9@F,@AF7CCE==:FC++44=F,<C<E<FFFGFE:,,4,455:4,9,,,,>@,C,,838,,73,7,,63,,,7,,,7,6,,,3+,,,,,,,+,,,+3,,*,3,*,220,;**03/3*,*9,**;**+1*)2)0168**(2*()0++)++).83()/)((/
@M03495:532:000000000-M42H9:1:2114:13769:4880 2:N:0:ACAGGAAA+TAGACAAT
ATATTTTGCCGTTGATAAACCAGCTAATCCTGAAAAAAAAATCAAGGCTAAAAACTACAATGCTACGACCACGATGTCACTGCTATCAAAGTTAGATATATATGCAAATTATTCATCTGTCAAATCCTAGAATTATATCATACCTGCTCCAGCAATCACGACCTGTAATGGATTAGTGGTTTGTTCACTGTTTCTGAAATATGAAGATAGTTGTCCATCTTCCAAAAAGTTTATTGTGTTTTCTAGTGGAG
+
ACCC@FFE9FF8CFGGA<CCCFGGDGFGAEFGFGCE@+7CCGGA<,,CF8FD<@6CF8CC,,,CC@B@CFFFD6AFC,CA<FFCEACFFFGGFAAA@??<9,::,CFA,EEFGD<,9CF<FFGD<EFE@,CCDE9AE,4CFDECGCGF9EE8=8F98,,@87C>FFF,=;,,78,6@F8D+DA@,@=,,@+3>:D8,@D,65++?+8B7?1EC+?+E78B+=11++3)<>95@BF6379*)9+*8=A+)1)
@M03495:532:000000000-M42H9:1:2114:15096:4959 2:N:0:ACAGGAAA+TAGACAAT
ATATTTTGCCGTTGATAAACCAGCTAATCCTGAAAAAAAAATCAAAGCTAAAAACTACAATGCTAAGACCACGATGTGACTGCTATCAAAGTTAGATATATATGTAAATTATTCATCTGTCAAATCCTAGAATTATATCATACCTGCTCCAGCAATCACGACCTGTAATGGTTTAGTGGGTTGTTCACTGTTTCTGAAAAATGAAGATAGTTGTCCAGCTTCCAAAAAGTTTATTGTGTTTTCTAGTGGAG
+
CCCCCGFGGGGGEGGAEFG9FGCGGGGGGGGGFGFFAFGGGDFGGAFGGGGFGFEGGFGFDGGGGFGGFFGFG@BCF,CFF@,CFFEGGGGFFGGGAFCGFGG<<FFGGG9EFGGGFGGGG9BAFGCFGAFAFG=ECFGFG,E8BECGGGGGGG@EGGFC6>=EEGFFFFD8@EFGFGFF8BDCD8DFFGFGF8DEGAF8=FDCDFFFCG9;CCA?EFCFFFFCCA*1*:B;79EFFFFGBFF4ABE>@=:
@M03495:532:000000000-M42H9:1:2114:15855:4969 2:N:0:ACAGGAAA+TAGACAAT
ATATTTTGCCGTTGATAAACCAGCTAATCCTGAAAAAAAAATCAAAGCTAAAAACTACAATGCTAAGACCACGATGTGACTGCTATCAAAGTTAGATATATATGTAAATTATTCATCTGTCAAATCCTAGAATTATATCATACCTGCTCCAGCAATCACGACCTGTAATGGTTTAGTGGGTTGTTCACTGTTTCTGAAAAATGAAGATAGTTGTCCAGCTTCCAAAAAGTTTATTGTGTTTTCTAGTGGAG
+
CCCCCGGGGGGGGGGGGGGGGGGGGGGGGGGGAFGGGGGGGGGGGFFGGGGFGGGGGGGGGGGG9FGGGGGGGGGGGCFFGGCFFCFGGFFGGGGGGGGGGGGGGGGGGGGGGGGFFFFGGGGGGGFGGEFEGGGGGGGFFGCFGGGGG??FFFFGCFGGGGGGGGGGGGFFFGGGGGGGGG>GGGGGGGGGGGGGGFGGGDGF7CCAAFFCCGCDFFBFFFFFFAF=GEFGFFFFFFFGFFFEEAA6BF)
@M03495:532:000000000-M42H9:1:2114:19577:5049 2:N:0:ACAGGAAA+TAGACAAT
ATATTTTGCCGTTGATAAACCAAAGCTCACATGCTGACAGATCGGAAGAGCGTCGTGTAGGGAAAGAGTGTATTGTCTAGTGTAGATCTCGGTGGTCGCCGGATTATGAAAAAAAAAAAAAACAATAACTTACAGACAACAGAGCACACAAACACACAAGGACATCTCGTACACTACCACGATGATTAAGTCACGTGCACACGCTTGTCTTGTCTATTAGTCATACACTATATCACCTAGCCAACACAACT
+
CCCCCGGGGGGGGGGGGGGGGGGGGGGGGGGGGGGGGGGGGGGGGCFGFGGGGGGGGGGGGGGGGGGGGGGGGFEFGFGGGCAEEGEFCDFF::=?,4+8+++8,,9,,:CA=FEGEFB+3>+,:,,53,,,,,,,,,8,@,8,88:,@3+33,3,3*6,,336,,,,,611*6,,,,<,**)*,4+,,,4,,,*0,**4+*)))15.++:92;771+)++++/++1.+(1+)+++046*4)*.(0()-()
@M03495:532:000000000-M42H9:1:2114:21259:5174 2:N:0:ACAGGAAA+TAGACAAT
ATATTTTGCCGTTGATAAACCAGCTAATCCTGAAAAAAAAATCAAAGCTAAAAACTACAATGCTAAGACCACGATGTGACTGCTATCAAAGTTAGATATATATGTAAATTATTCATCTGTCAAATCCTAGAATTATATCATACCTGCTCCAGCAATCACGACCTGTAATGGTTTAGTGGGTTGTTCACTGTTTCTGAAAAATGAAGATAGTTGTCCAGCTTCCAAAAAGTTTATTGTGTTTTCTAGTGGAG
+
CCCCCGGGGGGGGGGGGGGGGGGGGGGGGGGGGGGGGGGGGGGGGGGGGGGGGGGGGGGGGGGGGEFGGGGGGEGGGGGGGGGGGGGGGFGGGGGGGGGGGGGGGGGGGGGGGGGFGGGGGGGGGGGGGFFGGGGGGFGGGGGDDGGGCFGEFFEGGFGGGGGGGGGGGGGGGGGFD=?FGE9@EGGGDGGGGGGGGGGGFGGGFGFFDGFGGGFGGFEGFFFEFC>>GFFGFFFFFCAGDFFEFFFFFE=
@M03495:532:000000000-M42H9:1:2114:10502:5343 2:N:0:ACAGGAAA+TAGACAAT
ATATTTTGCCGTTGATAAACCAGTACTCAGGCTGGACCAAAGCTCACATGCTGACAGATCGGAAGAGCGTCGTGTAGGGAAAGAGTGTATTGGGTAGTGTAGGTATTGGTGAAAGAGCTGTCAGTAAACAAAAGGAGCAGAAACTACTGTACCCAAAATCTCGATGACACAAACGCTTAGCACGGACCGTCGATGTCATATTAGATGAGGAGCAGCGGGTCGGTGCCTTGTTCATCAGGTCAAAGATCAAA
+
CCAC9FC-;6CF@@<FEE9,@CC,CFDFGGGG<EC<@8CEGGGE<FF8FFEC,E,EF8C,CCF:@,C,:66C@@B<F,@DA,EE@FDFF6,,,,6,6E=FEB,,:,5,,:9,:9C<B,:,5,,5C9,,9EEF8,+9,9+,,9,9;,@,,,4,,4,+,,,6,6,,,,,,44,+,318+8+=9;?+@3++++33++5,,,+,+2+5+2<+4***;;**4*)*/)8/)06C7.1+/+3;87)1))2))));33)
@M03495:532:000000000-M42H9:1:2114:16302:5348 2:N:0:ACAGGAAA+TAGACAAT
ATATTTTGCCGTTGATAAACCACCTGTGGTCGTTATCTTGCTCCTTCTGCTAATTCCAAAGCTCACATGCTGACAGATCGGAAGAGCGTCGTGTAGGGAAAGAGTGTATTGTCTAGTGTAGATCTCGGTGGTCGCCGTGGCATTAAAAAAAAAAAAAATCAACATCGATAGGAGAGTTGTACTTGAAAAATGATAAAAAAAACTAATGTGCGACTATAATGTCAAGACCATACACAACATCGTAGTAACTT
+
CCCCCGGGGGGGGGGGGGGGGGGGGGGGGGGGGGGGGGGGGGGGGGGGGGGGGGGGGGGGGGGGGGGGGGGGGGGGGGGGGGGGGGGGGGGGGGGGGGGGGGGGGGGGGGGFFFCCFGA<5,,@B<,A+=@?,++48+++8EAD9EFEFFE=CE8@@+,,,,,,35*4,,*,,,4*5,,,,2+,2,*,,4*,,,+21,**219*1*++1++**)21++)1+11)+**(*()*(*)*)()*)))(-))/)-)
@M03495:532:000000000-M42H9:1:2114:20687:5356 2:N:0:ACAGGAAA+TAGACAAT
ATATTTTGCCGTTGATAAACCAGGACTCAGGCTGGACCAAAGCTCACATGCTGACAGATCGGAAGAGCGTCGTGTAGGGAAAGAGTGTATTGTCTAGTGTAGATCTCGGGGGGCGCCGTCTCATTAAAAAAAAAAAAAAACATGGTAATAGTTGTGGTCCAACTGAAGACACCTGATGAGTAAGAGTTAAGTGTCAGATACGTGAGTCGGGTCACATAAATCAGCATAATGAGTCTGCTGGTGACATGGCA
+
CCCCCGGGGGGGGGGGGGGGGGGDGGGGGGGGGFGFFGGGGGGGGGGGGGGGGGGGGGGGGGGGDCFGGGEFGGGGGGDCFGGGGGEFGFGG?<,CDFFF,A<?9E9F<++83**1<*1*,,83,,3,?F8B::*4::18>8:+*0++3++++++***+0+++2+++++*+**22*2+++++*+++22<+*2++*+2+*+***00/**/))1)*)*+1)****-)//)*67:6****./*().),1)*(,(
@M03495:532:000000000-M42H9:1:2114:26735:5357 2:N:0:ACAGGAAA+TAGACAAT
ATATTTTGCCGTTTATAAACCACCCTTCCTGTTGTCGTTATCTTGCTCCTTCTGTCGTCAACGAATTTACTAATTCCAATGTTCACATGCTGACAGATCGGAAGAGCGTCGTGTAGGGAAAGAGTGTAGTGTCTAGTTTACAGTTGTGTTTTAGTCGATATAAATATTAAAACAATGTTTTCAGTTTTATTGATCGTCTTTTCAGTATTATTGATATTCTTGAGCTAGGAAGATCCTCGTTTAGGACACGA
+
CCCCCGGDG96@BECEDFG,CF,86F,CFC9;,CCC@FGCG<FFAEGFFEF9,,CC,D<6@F:CBC<FG,CE,CFB<<,,:,6,,C<FE8BFGG<@F<EF7:,C8,B@CEC@BEC,<FFF,,EC?FG<,595,@F;F,CDFG94E;,8>,,4,,,,64+,+,,76,,,67,8,,,,,8@:,3;@3E8,6,?=,,++66=E+2+6+6++=9?7;?=+,5;F=+1)*5*8+>6*)1+*+*00)***)+)344)
@M03495:532:000000000-M42H9:1:2114:23197:5379 2:N:0:ACAGGAAA+TAGACAAT
ATATTTTGCCGTTGATAAACCAGTCAGGAGTCCAAAGCTCACATGCTGACAGATCGGAAGAGCGTCGTGGAGGGAAAGAGTGTATTGGCTAGTGTATAGCTCGGTTGGGGGGCCATTATTAAAAAAAAAATCGGAAAATGGATGTATCTCCACTCAATAATGCAGTGCTCTAACATTCACGTGCTACTGAACCATTTAATACTCTTTCTTCCGCGGAGCAGCGTTACCTACCTTTGTCCTCAAGACCCAAA
+
CCCCCGGCGFFGGGCF<CFE@CDGGFAEFGF@CFFAFDGFGAFF<6CF9FFF8@,DFGGG,@E:@,:@@,BEEG7FFGCGFE@FACA,CC<<FG?,,,,,,,74,,8+++7+@*3,@@,,,73;,1*>**,,**66:+2+2++22++,+,3<8C9*5+4+5+++25599+C+2?C+1<++12)*2+:<++*+22*+++23***0****3**+**.)*.(*8>.()))-0)/*)1*106**.*)5).(),((
@M03495:532:000000000-M42H9:1:2114:16386:5399 2:N:0:ACAGGAAA+TAGACAAT
ATATTTTGCCGTTGATAAACCAGGACTCAGGCTGGACCAAAGCTCACATGCTGACAGATCGGAAGAGCGTCGTGTAGGGAAAGAGTGTATTGTCTAGTGTAGATCTCGGTGGTCGGCGGATCATTAAAAAAAAAAAAAAGAGGTATAAAGAGATATCAGCTCTCGGAAAATACTGAGTGGTACGAAGATACTCATTAAAGGTTACAGGTGAAGAATTACACCAGAGATGAGCGTCATTCTATGTGCGGAAA
+
CCCCCGGGGGGGGGGGGGGGGGGGGGGGGGGGGGGGGGGGGGGGGGGGGGGGFGGGGGGGGGGGGGCGGCGGCEFFGGGGGFGFGFFGGFGG5EEFEGFAD??FEFA,B,=FC,F++8+4++4:?@?@E?8FFECF=>335,,33,373,,,,,3,7,,,,,,,*****,2,,,4,1?,/,,+*1/**6,4+++2+24++*2++)+*)0;+0++)0+1.+*)),.).)0))*,.))))1*69*))1,)((,
@M03495:532:000000000-M42H9:1:2114:12124:5433 2:N:0:ACAGGAAA+TAGACAAT
ATATTTTGCCGTTGATAAACCAGCTAATCCTGAAAAAAAAATCAAAGCTAAAAACTACAATGCTAAGACCACGATGTGACTGCTATCAAAGTTAGATATATATGTAAATTATTCATCTGTCAAATCCTAGAATTATATCATACCTGCTCCAGCAATCACGACCTGTAATGGTTTAGTGGGTTGTTCACTGTTTCTGAAAAATGAAGATAGTTGTCCAGCTTCCAAAAAGTTTATTGTGTTTTCTAGTGGAG
+
CCCCCGGGGGGGGGGGGGGGGGGGGGGGGGGGGGGGGGGGGGGGGFFGGFGG9FGGGFGGEFGGGFFDFGGGGGGGGGGGGGGGEFGGGGGGGGGGGGGFEGFDFFGGGGGGGGGGGGGGGGGGGGGGGDFGGGGGGGG9EFFFFGGGGGGGGGGGGGGGGGGGGGGGGGGGGGGGG9FFGD5E=,=FGGGGGGCFFAGGGGGFFGDFGGFGGGFGGFFGFFFCCFFD>CAGFFF>FEF;>FFCCFFFFE9
@M03495:532:000000000-M42H9:1:2114:16683:5506 2:N:0:ACAGGAAA+TAGACAAT
ATATTTTGCCGTTGATAAACCAGGACTCAGGCTGGACCAAAGCTCACATGCTGACAGATCGGAAGAGCCGTCGTGTAGGGAAAGAGTGTATTGTCTAGTGTAGATCTCGTTGGTCGCCGGATCATTAAAAAAAAAAAAAACATCAATACTGACTTGTGTCCACTTCACAGTCGTACACAACAATCATAGTCATTACGCACTCTTCACCTAGCACCAACTGTTCCAGATCATACTACTATGTTTCACTTGAT
+
CCCCCGGGGGGGGGGGGGGGGGGGGGGGGGGGGGGGGGGGGGGGGGGGGFGGGGGGGGGGGGGGDFGGGGGGGCEFGFGGGGGGGGGGGGGGGEGFGGGC?C,:5CE?E,,A<4,++?F+6CE8?E,C,5>+@>++++8=+,3,,,,7,7,,6,8,,,8,3,,,,,,,,,46**;@*,,;*,*46,+,52+,6,+5****)*++4+;*+2*3;*)*/0(*++3)++*)0)1+9++1+)++1++).+)*)))
@M03495:532:000000000-M42H9:1:2114:24347:5593 2:N:0:ACAGGAAA+TAGACAAT
ATATTTTGCCGTTGATAAACCACCCTCCCTGTGGTCGTTATCTTGCTCCTTCTGTCGTCAACGAATTTACTAATTCCAAAGCTCACATGCTGACAGATCGGAAGAGCGTCGTGTAGGGAAAGAGTGTATTGTCTAGTGTAGATCCTGGTGGTCGGCGTATTATTAAAAAAAAAAAACAACCGACGCTCTTATCTCTTACGATGTTGTCGATGTGCAGTCTATCTTGACACTGGCCATAACCGTAAAGCGTA
+
CCCCCGGGGGGGGGGGGGGGGGGGGGGGDFGGGFGGGGGGFGGGFFGGFGGGGGGFGGGFEGGGGGGGGGGGFGGGGFGEFGGGFGGGGGGGGGGGCGGGGDEGGGGGGGGC7EFGFGFCEEFGGGDAD,EFF9FD5,C9F,=9,,@?D8=+,@+4+6+3,C=EF:=3@8@=++***,1,**3**:/4*,1,,14,,1+**/*0110+/*)+2++3+0(++1+.+3+4+)2*().0;)*28)7(())*(-(
@M03495:532:000000000-M42H9:1:2114:16200:5701 2:N:0:ACAGGAAA+TAGACAAT
ATATTTTGCCGTTGATAAACCATTCAGGAGTCCAAAGCTCACATGCTGACAGATCGGAAGAGCGTCGTGTAGGGAAAGAGTGTATTGTCTAGTGTAGAGCCCGGGGGGGGCCGTAAACATAAACAAAAAAAAAAAATGATACCAAAGCACTCCACACCGGATTGCGGTGAGTAGTCGGCGTTGCAGCGTCCGAAAATACCATATACGAGGAGGACGAGCGGTACCCGCGCTTGTCGGCAACGTCGAAGCTC
+
CCCCCGEEFGGFCEFGGGGFGGGGGFGGGGEFGFFGFDGGGFGGGGFC9@FC8FFGGEGG<CEF@BCFF<@CEF8<CEEFFGGGACBC,<@FFB,<FA,5,484:@:7*/:***1*22,3++,0<8*;*//*2*1*0+0++++30**2:8<0*<*<C5*2***;+****/*<++++:****2)2+<**1*)***1*++*+222***085))/9/))*)4))))-/*)()(.*(.9))(0)(00((0,),))
@M03495:532:000000000-M42H9:1:2114:18255:5717 2:N:0:ACAGGAAA+TAGACAAT
ATATTTTGCCGTTGATAAACCAGCTAATCCTGAAAAAAAAATCAAAGCTAAAAACTACAATGCTAAGACCACGATGTGACTGCTATCAAAGTTAGATATATATGTAAATTATTCATCTGTCAAATCCTAGAATTATATCATACCTGCTCCAGCAATCACGACCTGTAATGGTTTAGTGGGTTGTTCACTGTTTCTGAAAAATGAAGATAGTTGTCCAGCTTCCAAAAAGTTTATTGTGTTTTCTAGTGGAG
+
CCCCCGGFGGGGGGGGGGGGGGGGGGGGGGGGGGGGGGGGGGGGFGFGGGGGGGGGGGGGGGGGGFFGGGGGGGGGGGGGGGEGFAGGGFGFGGGGGGGGAFGGCFGGGGFFGGGGGGGGDGGGGGGGF?FFGFGGGFGGFGGGGGGGGGGGGGGGGGGGGGGGFGDGFGGEFGGGGBEDGGFGFGF8BFFFGFD8EF7FFFGGFGGFGDFCFGFFA5CGFAFEC<6C>CFCEFFFFFCFF4EEEFEF2@=
@M03495:532:000000000-M42H9:1:2114:11335:5815 2:N:0:ACAGGAAA+TAGACAAT
ATATTTTGCCGTTGATAAACCAGCTAATCCTGAAAAAAAAATCAAGGCTAAAAACTACAATGCTAAGACCACGATGTGACTGCTATCAAAGTTAGATATATATGTAAATTATTCATCTGTCAAATCCTAGAATTATATCATACCTGCTCCAGCAATCACGACCTGTAATGGTTTAGTGGGTTGTTCACTGTTTCTGAAAAATGAAGATAGTTGTCCAGCTTCCAAAAAGTTTATTGTGTTTTCTAGTGGAG
+
CCCCCGGDGGEGGGGGFFGGGGGGGGGGGCGG<@CFGGGGGGGGG,CFFFGAAEGGGGGGGFGG9@FFFFFFFFGGGGGGGGGGFGGGGGGGGGGGGFGDFGGGFGGGCGGGGGGGGGGFGGGGFFGGGBFGGGGGGGGGGGGGGGGGGGFFGGGGGGGGGGGGGGGGGGGGGGGGG;EFGGBBFGFFGFGGCDEGGGGGGGGGFGGFCFFFFFFGFFFGFFFFFF>5CCFGFFFFFA9FBFFCEA<F):<
@M03495:532:000000000-M42H9:1:2114:8502:5823 2:N:0:ACAGGAAA+TAGACAAT
ATATTTTGCCGTTGATAAACCAGTCAGGAGTCCAAAGCTCACATGCTGACAGATCGGAAGAGCGTCGTGTAGGGAAAGAGTGTATTGTCTAGTGTAGATCTCGGTGGTCGCCTTCTCATTAAAAAAAAATAAGCAAGATGCAACTATAAACACGACATCGAATATCCACAAAGATATTACTGATGCACCTCATACATTCCCAGCTATCTTAAAATTACATCTACGCACCTTTGAAACACTAGAATCCCTGA
+
CCCCCGGGGGGGGGGGGGGGGGGGGGGGGGGGGGGGGGGGGGGGG8FFGEGGFEGGGEGECDFGFE@FFEFFGGGGGG@FFCF9FFFC<EEFGA<9@E9,FF87,@+4,++?,4,?<FE,@A,?5:F7F,C,,,,,,,4,,6@>E,,,,,73=63+@+8+,,,3,,,,7,,,33,,38:7,,+,5,+5,,+,,7+,72+,4:***++*25+,+++4,41+++3****-)(2+0+888:A*.*0**10)))(
@M03495:532:000000000-M42H9:1:2114:20550:5823 2:N:0:ACAGGAAA+TAGACAAT
ATATTTTGCCGTTGATAAACCAGAACCATCCAAAGCTCACATGCTGACAGATCGGAAGAGCGTCGTGTAGGGAAAGAGTGTATTGTCTAGTGTAGATCTCGGTGGTCGCCGTATCATTAAAAAAAAAAATAACACCGAGCACAGCACCTTCGTTCTGAATGGAAGTGACCTATATGAAGAAGTATGACTTACTGTCATCGTAAGCTCTTCCGCACATAAGTGTCACGTGATCATGACTGTATCGTAGTGAT
+
CCCCCGGGGGGGGGGGGGGGGGGGGGGGGGGGGGGGGGGGGGGGGFFGGGGGGGGGGGGGGGGGECEFGGFGFGGGGGGGGGGGFFFGGGGFF,<5,59:,DC=:?,@+,7+,:EA,C,5AFCCFE7:C,8A8,,+++++6,,,,,6,,,,+,,,+,3,,78,,,,75,,,,335,,,,,,,+,,,+5,,+35,=,2,5,***/*52=,++/*/)),0*++1+*1+),*()1)++1/)+21+3,()/)())
@M03495:532:000000000-M42H9:1:2114:14800:5843 2:N:0:ACAGGAAA+TAGACAAT
ATATTTTGCCGTTGATAAACCAGCTAATCCTGAAAAAAAAATCAAAGCTAAAAACTACAATGCTAAGACCACGATGTGACTGCTATCAAAGTTAGATATATATGTAAATTATTCATCTGTCAAATCCTAGAATTATATCATACCTGCTCCAGCAATCACGACCTGTAATGGTTTAGTGGGTTGTTCACTGTTTCTGAAAAATGAAGATAGTTGTCCAGCTTCCAAAAAGTTTATTGTTTTTTCTAGTGGAG
+
CCCCCGFEGGGGGGFGGGGGDGGGGGFFGGFGGGGEFFGDGGGGGEFGGGFGGGGGGFGGF9AEG99E@GGGGCGGGFGGGGGGGF8FFGGGGGGGF9EFGFGGGGGGGGGGGGGGGGFFGGGFGFCEGFFGAFGGFFGGGGGGGG8ABFFDDDFGGGGGCCGDGCF=BFFFC,@ED=EGEEE=?,3@DFF9,,?DEGGGCG7DDGG7,?FFFFF+@086AFA8BA*=DEFGEFFAE*AFDDFF4+/+:67
@M03495:532:000000000-M42H9:1:2114:16523:5849 2:N:0:ACAGGAAA+TAGACAAT
ATATTTTGCCGTTGATAAACCAGCTAATCCTGAAAAAAAAATCAAAGCTAAAAACTACAATGCTAAGACCACGATGTGACTGCTATCAAAGTTAGATATATATGTAAATTATTCATCTGTCAAATCCTAGAATTATATCATACCTGCTCCAGCAATCACGACCTGTAATGGTTTAGTGGGTTGTTCACTGTTTCTGAAAAATGAAGATAGTTGTCCAGCTTCCAAAAAGTTTATTGTGTTTTCTAGTGGAG
+
CCCCCGGGGGGGGGGGGGGGGGGGGGGGGGGGGGGGGGGGGGGGGFFGGGGGGGGGGGGGGGGGGGGGGGGGGGGGGGGGGGGGFGGGGGGGGGGGGGGGGGGGGGGGGGGGGGGGGFFGGGGGGGGGF<EFGGGGGGGGGGGGGGGGGGGGGGGGFGGGGGGGFGGGGGGGGGGFFDDCEGDGGFFGGGGGGGGGGGFGGCFDFGGFGGFGDGFGGF5CFFFCFFFDGFFGFFFCFEFGFFFEEFFFFF=
@M03495:532:000000000-M42H9:1:2114:11287:6053 2:N:0:ACAGGAAA+TAGACAAT
ATATTTTGCCGTTGATAAACCAGCTAATCCTGAAAAAAAAATCAAAGCTAAAAACTACAATGCTAAGACCACGATGTGACTGCTATCAAAGTTAGATATATATGTAAATTATTCATCTGTCAAATCCTAGAATTATATCATACCTGCTCCAGCAATCACGACCTGTAATGGTTTAGTGGGTTGTTCACTGTTTCTGAAAAATGAAGATAGTTGTCCAGCTTCCAAAAAGTTTATTGTGTTTTCTAGTGGAG
+
CCCCCGGFGGGGGGGGGGGGFG?DEGGFGFGGGGGFFCFGGGGGG9CEF9CF,FCEGGGGGGGGFGAFF<FFF:FGFGAFAEFGDACGGGGFGGAFGGFGFGFC<FFGDFGGGGGF9EFGGGGGGGGGGEGGGGGGFGGGGGGFD9EFFGFF,DEGGGFGGCEGFGGGGGF,@FFGGEFGGGDCEF@FFFFFFCDFGGGGGDGGFGGFGGFGGGFCCFFFFFF@FA>CGEFF@FFFFFFFFFFA<6E>@E2
@M03495:532:000000000-M42H9:1:2114:14840:6118 2:N:0:ACAGGAAA+TAGACAAT
ATATTTTGCCGTTGATAAACCAGGACTCAGGCTGGACCAAAGCTCACATGCTGACAGATCGGAAGAGCGTCGTGTAGGGAAAGAGTGTATTGTCTAGTGTAGATCTCGGTGGTCGCCGTATCATTAAAAAAAAAAAAATCATGTTAAAACCGGATTCACATGAGCAGCTCCGATAACGACGACTACACAGAAGCAAACCCGAATGTTGTGTGACACACAGCGTACTACATAGGTCATACGATAGACGCGAA
+
CCCCCGGGGGGGGGGGGGGGGGGGGGGGGGGGGGGGGGGGGGGGGGGGGGGGGGGGGFGGGGGGGGGGGBFGFFGGGGGGFGFDGGFFGGGG?F,BFGFFF9,,,5@=D,?:?AFC:+8+9,5<,,5?A,@F==C+@38,C3,3,,,,6CC+3586,,8,,,,,63,3,633****2**4**)**,*,2,*,,,*,+*12)))*)1+10*)01++20)(*)0)(0)*.0-/*)0*)*)/*(.)()*()(-(
@M03495:532:000000000-M42H9:1:2114:13212:6135 2:N:0:ACAGGAAA+TAGACAAT
ATATTTTGCCGTTGATAAACCACCCTCCCTGTGGTCGTTATCTTGCTCCTTCTATCGTCAACGAATTTACTAATTCCAAAGCTCACATGCTGACAGATCGGAAGAGCGTCGTGTAGGGAAAGAGTGTATTGTCTAGTGTATGTGTCGGTGGTCGCCGTAGCATTAAAAAAAAAAAATAGCAATAAGTAAACTAGGAGCAAAGCATGTAAGAAGACTACCGAATGTGGCTGTAAAATGAGCCTGAATGGAGT
+
CCCCCGGGGGGGGGGGGGGGGGGGGGGGGGGGGGGGGGGGGGGGGGGGGGGGGGGGGGGGGGGGGGGGGGGGGGGGGGGGGGGGGGGGGGGGGGGGGGGGGGGGGGGGGGGGGGGGGGGGGGGGGGGGGGGCFGFGGF@;,,9,C=>FG788@>+4@3+++,8;,,A=,@=+@@9B,E,,553,,,+,,2+,22*,1*/,**2*10+11++1*2)+,)())))/+1*(*(.2)+++*)2*(0)()3.))((
@M03495:532:000000000-M42H9:1:2114:18094:6216 2:N:0:ACAGGAAA+TAGACAAT
ATATTTTGCCGTTGATAAACCACCCTCCCTGTGGTCGTTATCTTGCTCCTTCAATTTACTAATTCCAAAGCTCACATGCTGACAGATCGGAAGAGCGTCGTGTAGGGAAAGAGTGTATTGTCTAGTGTAGATCTCGGTTGGCGGCGCAGCATTGAACAAAAAAAGAAAAAGACGTTACCTCCAAGGCAGACAGTCAGGGAGACATGAAGACGGGTACACAAAACGTCAACCCACGAAGCAGTCAACGCAAA
+
C@CC@GCEGGGGGGGCFFGAC,DFGF<@F8CCFCFCFGGFGGDEE<C,,,@<CFFGF9@<FDG@,C<FFG8EE<<FFECGC6@FFF<8FG,B7@FE@FGG7BF<E<FE,BEEF<,9CFDG?@5:AACC4,@,,9,946+@+9@8EG++6+63@,>,,,,,6=+@++,3,3**3*4*,*,,7,32,4*,6*02?,75,,**/***+02+,+//1)))5+12.).()0.,//)/())).,)70/))-1-;(((
@M03495:532:000000000-M42H9:1:2114:19231:6216 2:N:0:ACAGGAAA+TAGACAAT
ATATTTTGCCGTTGATAAACCAAAGCTCACATGCTGACAGATCGGCAGAGCGTCGTGTAGGGAAAGAGTGTATTGTCTAGTGTAGATCTCGGTGGTCGCCCTACCCTTTCAAAAAAAAAACAAAAAATACAAGTCCCCCCTACGGCCCGCACGCAGCCCCTGACCTGACACGGCTCCGACCTAGACACCCGGATTTACCCACCGTCGCGACGCCACGCCGCACGCTCCCTACACCCCCCAATCGACAGCTC
+
CCCCCGGGGGGGGGGGGGGGGGGGGGGGGGFGFGGGGGCGCFGGG+CFFGGECFGGG@FGGGFGD@FGFFGFFFEFFCFFG9B9<,@,CC@@,,@,,+>=,+:,,,9:,,CC,<AB:++++,,,,++:,,,,59,,88+>++,++++5++8@*@:**,*1**,24,,166?4**/****411/++++**2)=***++423*2*/)*))*)0*)).**.()85.,7))(*(**.8))),))())-47(.3))
@M03495:532:000000000-M42H9:1:2114:13578:6347 2:N:0:ACAGGAAA+TAGACAAT
ATATTTTGCCGTTGATAAACCAGCTAATCCTGAAAAAAAAAATCAAAGCTAAAAACTACAATGCTAAGACCACGATGTGACTGCTATCAAAGTTAGATATATATGTAAATTATTCATCTGTCAAATCCTAGAATTATATCATACCTGCTCCAGCAATCACGACCTGTAATGGTTTAGTGGGTTGTTCACTGTTTCTGAAAAATGAAGATAGTTGTCCAGCTTCCAAAAAGTTTATTGTGTTTTCTAGTGGA
+
CCCCCGGGGGGGGGGGGGGGGGGGGGGGGGGGGGGGGGGGGDGGGGGGGGGGGGGGGGGGGGGGGGGGGGGGGGGGFGGGGEEGGGCGGFGGGGGGGGGGGGGGGGGGGGGGGGGGGGDGGGGGGGGGGFGGFGGGGGGGGGGGCGGGGGGGGGGGGGGGGGGGGFEAFFDE@EE8EFEF8E?CEGGGGGC9>99,AFFGG?DFFGFBFGFFGGFD7CEGFFF@>>8@DDFFEFFFFF+;BFFFEBAA=9*
@M03495:532:000000000-M42H9:1:2114:7030:6358 2:N:0:ACAGGAAA+TAGACAAT
ATATTTTGCCGTTGATAAACCAGGACTCAGGCTGGACCAAAGCTCACATGCTGACAGATCGGAAGAGCGTCGTGTAGGGAAAGAGTGTATTGTCTAGTGTAGAACTCGGGGGTCGGCGGTGCATTTAAAAACAAAAAACGGTCGTTCTAGTCCTCCCAGTACACCAACACGACACATCACACTATCCTCGCGAGCTCTCCCTTGCATCGTCGCTTGCTTACTACTCTACATGGTCTTACTGTATATGCCGA
+
CCCCCGGGGGGGGGGGGGGGCFGGGGGGGCFGGGGGGGGGGGGGGFFGCFGGGDGGGGFFGGGGGCGG>@@FCEGGGCCFF<FGGGGEFGEFFGFFGG<A,,A,,55,B+4++++++88++6B,7,,5A,@+@F=@+++++83++3,*,,7,,7,,*,,,,72,,*2***41***256,,6,)42,2,6*)1**2*3=*0**+*/*::**0*)*0***)0)**)1/*)*)*2(/**/)1:-//))/)*)((
@M03495:532:000000000-M42H9:1:2114:13906:6425 2:N:0:ACAGGAAA+TAGACAAT
ATATTTTGCCGTTGATAAACCAGCTAATCCTGAAAAAAAAATCAAAGCTAAAAACTACAATGCTTAGACCACGATGTGACTGCTATCAAAGTTAGATATATATGTAAATTATTCATCTGTCAAATCCTAGAATTATATCATACCTGCTCCAGCAATCACGACCTGTAATGGTTTAGTGGGTTGTTCACTGTTTCTGAAAAATGAAGATAGTTGTCCAGCTTCCAACAAGTTTATTGTGTTTTCTATTGGAG
+
CCCC9FFGGFEGGDFFGFGEGGDGGGGE<FGFCFDCF@FEGAEAC<FGG9F<EFEEG8EG@C<C,<6EA@<FGGGGG9@F<FGG9FFFFEF9FEE<6@FF9?FF?FFFFFGGF9,?@CFB@BFFFGDGB,><?=FE9EEFFC,9@E84>,@EFG8=EBF8+4>8ED;EGGA9=>DF7,=DCE>EGFFGGA@3DFC:EEFF6+=+1=:+,5<EF+0=@95?AFA7A*:)@AFG@FF6?AFCB61*2+*46:7
@M03495:532:000000000-M42H9:1:2114:9243:6443 2:N:0:ACAGGAAA+TAGACAAT
ATATTTTGCCGTTGATAAACCAGAACCATCCAAAGCTCACATGCTGACAGATCGGAAGAGCGTCGTGTAGGGAAAGAGTGTATTGTCTAGTGTAGATCTCGGTGGTCGCCGGGTCATTAAAAAAAAAAAAAAAACATCTGACAGCAATCGCAGGAGTGTGCTGTGAAGGAAAGACGGATGCACACCTTTAGGTGTAAAACTGACGCAGCGCACGTAGACAGTCACTGTGAACTGTAATCAACGTCAACAAA
+
CCCCCGGGGGGGGGGGGGGGGGGGGGGGGGGGGGGGGGGGGGGGGFGGGGGGGGGGGGGGGGGGGGGGGGGGGGGGGGGGGGFGG<EFFGGGGF,<,:A@F7,?7,,++4=+++845,,,CFGGGEECC+@6++5,,,,,8,,,,,,,,*4*3*@*@,32,,,,,,2,,,,,,,,*****,,/,,*0,,,++++2+++++*+**)*))*))*)))*275*)**)**/-2)**)1**1)1*)0.(()(*)((
@M03495:532:000000000-M42H9:1:2114:14195:6455 2:N:0:ACAGGAAA+TAGACAAT
ATATTTTGCCGTTGATAAACCAGTCACAACCACTTCTTGCCCTCCAAAGCTCACATGCTGACAGATCGGAAGAGCGTCGTGTAGGGAAAGAGTGTATTGTCTAGTGTAGATCTCGGTGGTCGCCGGATCATTCAAAAAAAAAAAAAAAAACAGTCACAGATGAGACATCTCACGATAGAAAAATACAAACTGAACAACAAGAGTCACATAACTCACTCAGACTTAGCATGGGACCGATGAGCGTCATAGTC
+
CCCCCGGGGGGGGGGGGGGGGGGGGGGGGGGGGGGGGGGGGGGGGGGGGGGGGGGGGGGGGGGGGGGGGGGGGGGGGGGGGCEGGGGGGGGGGGGGGGGFGGGGGFEBEE9,CFFG@FE,,@+@@+++>44EC4A@F7CB:CEB833+>@*3,34,,3,,,2,,64,,,,?,,,41**,,,,/,,,0,,4*,,,2+*//**2*+*++++2++1+*2+/(0*)))+1+)+))*,))0)()*)*)(().*).)
@M03495:532:000000000-M42H9:1:2114:23102:6489 2:N:0:ACAGGAAA+TAGACAAT
ATATTTTGCCGTTGATAAACCAGGACTCAGGCTGGACCAAAGCTCACATGCTGACAGATCGGAAGAGCGTCGTGTAGGGAAAGAGTGTATTGTCTAGTGTAGATTTCGGTTGGCGCCGGATCACTAAAAAAAAAAAATACAACTTCCATCACCATATCCTGTCTAGCGTTCTGTATATACATATGGCACTTAAGTCTCGATATACGATAACTCACACACTACCTCTGTCGCGTGACCATATACATATACTA
+
CCCCCGGGGGGGGGGGGGGFCCFGGGGGGGGGGGGGFGGGGGGGGGGGGGGGGGGGGCFGGGGGGGGGGCCC@FDFGGEFGGFGFEEEFEF9,CEBFFBD,,9::,,,@4,8+9=:B:CB++44<94545@FFFC7+,,,,,8,,8,,,,,8,,4,,7,,,,8,,,,**3*3,,2@,7,,26=2,,3=,,*6,,2,,5*4**)++2*8**/,:*6*+06*))0766/);/))..))0))*)**)-*.*)))
@M03495:532:000000000-M42H9:1:2114:10293:6574 2:N:0:ACAGGAAA+TAGACAAT
ATATTTTGCCGTTGATAAACCACCCTCCCTGTGGTCGTTATTCTAACGAATTTACTAATTCCAAAGCTCACATGCTGACAGATCGGAAGAGCGTCGTGTAGGGAAAGAGTGTATTGTCTAGTGTAGATCTCCGGGGGGGCCGTATAATTAAAAAAAAAAAAAAATCAGTCGAATCGGATACCGGGCTCCCACGACAGTAGTCACTTTTGATCGAGCTGTGTAGAAAGTGTAATCGAGAGACAACCATAGTA
+
CCCCCGGGGGGGGGGGGGGFGGGGGGGGGGGGGGGGGGGFGGGGFGGGGGGGGGGGGFGGGFGGGGGGGGGGGCFGGGGGGFGGGGGGGGDGGGGGGGFFGGGGFGGCCGFFGGGGFF<EFG55,55,9<4,@+>+:***2C*/230++2+309>58**21****++0++***+/*****++)*2*)**2*2**)2/0*<*****00*3**+**.91)-2**/)**))*)**)*)).,)*()).(.5*.))
@M03495:532:000000000-M42H9:1:2114:11172:6633 2:N:0:ACAGGAAA+TAGACAAT
ATATTTTGCCGTTGATAAACCAAAGCTCACATGCTGACAGACCGGAAGAGCGTCGTGTCGGGAAAGAGTGTATTGCCTAGTGCAGCACTCCCTCGACGCCCTCCCCTCTAAACATATAACGAAAACACGCAACCATCCCTTCCCATCTTAACTATCCCAACATCACAACCTCCCCGCGTCTCACAACCCTTACACAAACACTATCCACCCTCTTACTCACCGTACCCCCACTCCATCACTCGTCCACCTAC
+
@<-A-6@@<E:C@@,66,;C@E@F8FDGCFF99E<F9FC<C,C7:@C+,,C@7CFFGF,@+@+@CF,C,C66ECE,C@,@EC,C,,66<,B,,,+,8+484>F+4:,+,5,,,E,,,4,:++44+,44++4+8,8,,8,,3@,,,,3,39,E;=,3,6,,6+,6,4D,++,,,++*3*11*,+,,5*1*,*26<:,*,2,2*0++*1),*)2*+3++1/*)..()2*(/(:*(.)*156*4)0(-)).((.
@M03495:532:000000000-M42H9:1:2114:20705:6650 2:N:0:ACAGGAAA+TAGACAAT
ATATTTTGCCGTTGATAAACCAGGACTCAGGCTGGACCAAAGCTCACATGCTGACAGATCGGAAGAGCGTCGTGTAGGGAAAGAGTGTATTGTCTAGTGTTGATCTCGGGGGTCGCCGTATCATTAAAAAAAAAAAAAATACAGGTCTCATCTAGCTCAGCGTCAGGTATGGAATCACTATGGTTGTGCGGCGTCAGGCAGCACTTTCTATCATACATCCTCTCTCGCATGTGGCCACACTCCGCTGTACT
+
CCCCCGGGGGGGGGGGGGGGGGGGGGGGGGGGGGGGGGGGGGGGGGFGGGGGGGGGGGGGGGGGGGGGGGGGGGFGG<FGGGGGGCFGGGGG?EGGCGE<,,C@,A<,B+4C+4++BF++8A,,C,C@EFEGGED3353@,3=;,@,7,,,,,,6,,,4,2>C**4,,,,,,,,,,,,,,2,),,4*3?*)1**1**20**15*9**1+**0**1*3*)2**0(/9)(/-3*)*07),)*()0(()4)))-
@M03495:532:000000000-M42H9:1:2114:6760:6693 2:N:0:ACAGGAAA+TAGACAAT
ATATTTTGCCGTTGATAAACCAGCTAATCCTGAAAAAAAAATCAAAGCTAAAAACTACAATGCTAAGACCACGATGTGACTGCTATCAAAGTTAGATATATATGTAAATTATTCATCTGTCAAATCCTAGAATTATATCATACCTGCTCCAGCAATCACGACCTGTAATGGTTTAGTGGGTTGTTCACTGTTTCTGAAAAATGAAGATAGTTGTCCAGCTTCCAAAAAGTTTATTGTGTTTTCTAGTGGAG
+
CCCCCGGGGGEEGEGFGGGGGGGGGGGGEGFF@FGFGGGGGGGEFFFD,CCFFFGGFGGGFGCFGGGGGFGGDEDFGGGGGEGGFGCFGGGGFFGGGGGGGFGGGGGGGGGGAFGDGFGGFG9FGGGGGFGGGGADGGGGGFFGGGGGGGGFGGGGGGFEGG@EGGG8DGGGGGGFG98=EGFCFGGGGFGGFGGGGGGGDGG@F?GFGFFGCGFGCFE6FFF=BFACG@FGF6A1B<AD>AFEE+:CDEB
@M03495:532:000000000-M42H9:1:2114:22511:6783 2:N:0:ACAGGAAA+TAGACAAT
ATATTTTGCCGTTGATAAACCAGCTAATCCTGAAAAAAAAATCAAAGCTAAAAACTACAATGCTAAGACCACGATGTGACTGCTATCAAAGTTAGATATATATGTAAATTATTCATCTGTCAAATCCTAGAATTATATCATACCTGCTCCAGCAATCACGACCTGTAATGGTTTAGTGGGTTGTTCACTGTTTCTGAAAAATGAAGATATTTGTCCAGCTTCCAAAAAGTTTATTGTGTTTTCTAGTGGAG
+
CCCCCFEEFFEGGCDFFGGGGEFGGGFF@FGAFGAFFCFCFGGGG@EC<96CFFGGGGFF<FFGG9<F9CCFGDFFF9EFF9@@F9,EF,BFFGGFFGFFGFF,EDFEFFGG9FGC<F,CFFAEFG@EF<>FGCFFG<EFAEGGGGG8DFGGCGFDGFGEGGGEFE;F;;EEC8AEDF8@CE?@8=FGFAFFFADGFGG8+===DFGFF+?ECCFGF6=FFFFFF>?:?>FF<EF>B*A546E**=AA>F4
@M03495:532:000000000-M42H9:1:2114:6748:6969 2:N:0:ACAGGAAA+TAGACAAT
ATATTTTGCCGTTGATAAACCAGGACTCAGGCTGGACCAAAGCTCACATGCTGACAGATCGGAAGAGCGTCGTGTAGGGAAAGAGTGTATTGTCTAGTGTAGATTTCTGCGGTCGCCGTATGCTTAAAAAAAAAAAAAAAAAGCAGCACCAACGTACCTACCCCGTGTAACGACCAGTTCCATTGCAGGGTAACTCTCATTATCAGCTTATGCATACACCGCTGAGTGCATGCTCTACTCATACGTTCACA
+
CCCCCGGGGGGGGGGGGGGFFFGGGGGGFGGGGGGGGGGGGGGFGAFEEFGGGGCEGGGGGEEG@<FEGC:F@CG8FGDGFFGDFGFEFFG<CF9EBF,5C,9C,,:,,,7@,+7+=+++4,9@C,559<CG+BCC+++3>++8,,6@8,,,6**,1*,25,,6*1*4,,,*6**4,,,,,,++5<:+***++0+0++*++32+1;*++++++++1+*)*0))-)8*5*)/*)*1//:69)**).*,)(..
@M03495:532:000000000-M42H9:1:2114:22291:6993 2:N:0:ACAGGAAA+TAGACAAT
ATATTTTGCCGTTGATAAACCACCCTCCCTGTGGTCGTTATCTTGCTCCTTCTGTCGTCAACGAATTTACTAATTCCAAAGCTCACATGCTGACAGATCGGAAGAGCGTCGTGTAGGGAAAGAGTGTATTGCCTAGTGTAGAGCTCCGGTGTCGGCGTGTCCTTAAAAAAAAACAAGATCATAATATTAGTTCCACCCAATCCCTACAACTTGACTCTCTGGTCTATCATCTCACGTACTGTCTCGAACAC
+
CCCCCGGFGGGGGDGGGGGGGGGGGGGGGGGGGGGGGGGGGGGGFFGGFGGGGGGGGGGGDGGFEGGFGGGGGGGGGGGGGFFGAFGGGGGGFGGGGGGGGCEFFGFGGGGGGGGGDFFGGGG8@FGGGGA59CF?FFG9=,,,9,,8++6@44+++++8,,,,,7@,@+=CC71,,,,,,3+3,,+3,55,3,+,41**0;*2;***,*2,+02+,;;*+)+*+++*+*4+*++..,8*)1+))2);((,
@M03495:532:000000000-M42H9:1:2114:11439:7054 2:N:0:ACAGGAAA+TAGACAAT
ATATTTTGCCGTTGATAAACCAGCTAATCCTGAAAAAAAAATCAAAGCTAAAAACTACAATGCTAAGACCACGATGTGACTGCTATCAAAGTTAGATATATATGTAAATTATTCATCTGTCAAATCCTAGAATTATATCATACCTGCTCCAGCAATCACGACCTGTAATGGTTTAGTGGGTTGTTCACTGTTTCTGAAAAATGAAGATAGTTGTCCAGCTTCCAAAAAGTTTATTGTGTTTTCTAGTGGAG
+
CCCCCGGGGGGGGGGGGGGGGGGGGFFFGGG9DECEGGGGDFFGCCFGGFEFEGGGGGGGCGGGFCFFCGGGF>DFGFGGFFFGEFFDFFCEFGGGGFGGGCFFFGC?EFGFFGGFGGGGGGGGGGFGFEFCEEFGGGGDFGGGGGGFGGGGGGGGGGGGGEEDGGGC;DGE>BDGFFGFED0@B8DGCGGAGGG8EC7E8F8DFGGFGGFGGGFGGFFGFF5CFA>87@BFCFFAF@AFDFF4>9EF2=4
@M03495:532:000000000-M42H9:1:2114:24823:7119 2:N:0:ACAGGAAA+TAGACAAT
ATATTTTGCCGTTGATAAACCAGCTAATCCTGAAAAAAAAATCAAAGCTAAAAACTACAATGCTAAGACCACGATGTGACTGCTATCAAAGTTAGATATATATGTAAATTATTCATCTGTCAAATCCTAGAATTATATCATACCTTCTCCAGCAATCACGACCTGTAATGGTTTAGTGTGTTTCTCACTTTTTCTGAAAAGTGAAGATAGTTGTACAGCTTCCAAAAAGTTTATTGTGTTTTCTAGTGGAG
+
CCCCCGGGGGGGGGGGGGGGGGGGGDFGGGFGGFFGGGGEGGGGDEFGGGGGCFGGGGGG9FFGEFCGFGGGGFGGGDFGGGGGGGGGGGEFGGGGGGGGFEEEAE,@BFA,?A<F9C,5CF,,5:,AF9=<,?FGFB@E;E,94,@4,,,9,,>9E884@8=BFA,=FEDFFGGGEF,=>,3,3@?AG,63@=D:FFD=+699;+DD88=EDG++5+53;<F:?A5)9C;FFFFFFFFG:C6A;BE8@@2
@M03495:532:000000000-M42H9:1:2114:9838:7158 2:N:0:ACAGGAAA+TAGACAAT
ATATTTTGCCGTTGATAAACCAGCTAATTCCAAAGCTCACATGCTGACAGATCGGAAGAGCGTCGTGTAGGGAAAGAGTGTATTGTCTAGTGTAGATCTCGGTGTTCGGCGTATCATTAAAAAAAAAACAACTTGTGATGTATGTAGTGGTAGAGGCTATACGATGCAGTGTTAGCTTCCGTGGTATGTAGTCTCGTTGTCTATCGTCTTTGGTCAAGTGTGTGTGAATACGTATGTCAAGTTGGGTGTAT
+
CCCCCGGGGGGGGGGGGGGGGGGGGGGGGGGGEGGGGGGGGGGGGGGGGGGGGGGGGCFFFGGGGGDFGGGGEFGGFGGGGGGGGCF,CFFFGG9,@5AA=B,?,,,=+8=8+,9,,A<<A,CFFDC>+A,,,,4,,,,,,,3,:,,,,,,33,,,+,,3,,,666+,,,,,,,2,,,,,64:+33+,,2+77,+,449*+2+21***,/+5**325;*+1+)08)+*2*0***+)1*++01+/()()()/
@M03495:532:000000000-M42H9:1:2114:23390:7164 2:N:0:ACAGGAAA+TAGACAAT
ATATTTTGCCGTTGATAAACCAGGGACTCAGGCTGGACCAAAGCTCACATGCTGACAGATCGGAAGAGCGTCGTGTAGGGAAAGAGTGTATTGTCTAGTGTTGATCTCGGGTGGGCGCCGCTCGTTAAAAAAAAAAACCAAGCTCCACTTGAGTACGACTGATTCCACAGCATCAACAGGCTTGACGCAAGGGTTTCACCATAGCCCGTGCGCTCATACCTGCCGCACACATGACCACGCTCACTCCTGAT
+
CCCCCGGFGGGGGGGGGGGGFFGGGGGGGGGGGGGGGGGGGGGGGGGGGDEGGGGGGGGGGGGGGGGGGGGGGC@FFGGGGGGFFGEFGFGGG,6,CFF<654559,5,,+48++++8+8+@F+4A4<,5CFC+===+8,3,+3,,3,,37,,7,7<*5:*33@,,,,,,46,,,,1,,,*,**,,****)*6,*/+4++0***22;>79)*1/))+*)*//8(0))(/()*)*)/04))-)0).42*4-)
@M03495:532:000000000-M42H9:1:2114:26602:7281 2:N:0:ACAGGAAA+TAGACAAT
ATATTTTGCCGTTGATAAACCAGGGCGGCACCAAAGCTCACATGCTGACAGATCGGATGAGCGTCGTGTAGGGAAAGAGTGTATTGTGTATTGTTGATTTCTGCTGCGGCTCTGACTTTTAAAAAATAAGACGCTCATTGACATCTTTATCAGCCTTCGTAAGTCATGTCTTATCATCCCCTGCTTGAATACTGTCCATTACTGCCTGAACGGACTTCTCTTATTCTGTCAAACTCCGTCCTAATGCGCCC
+
CCCCCFAFFGGGGGCEAF<CCFFDGG7@@@@F8@FGFAF9C,CC<@,66ECFAEFEF,@@CAF:FG>BF<?C7C,,C,:CE?B9,,?,:,,<,<,,,:,,,,:5,59+++8+:,,A,,C@FG9,,44:756,++++39EF8,C;,,,,7;,,,,8,8@6@,833,,,,378@7;<3:@,5+8*38E*,,,+577+3,,5,5+++3**4,;*,**:)11*2++4*1+=*2*++/2**)/)*(0+).;)),6(
@M03495:532:000000000-M42H9:1:2114:12987:7283 2:N:0:ACAGGAAA+TAGACAAT
ATATTTTGCCGTTGATAAACCAGCTCTAGCTGCCATAGCAATGTCACAACCACTTCTTGCCCTCCAAAGCTCACATGCTGACAGATCGGAAGAGCGTCGTGTAGGGAAAGAGTGTATTGTCTAGTGTAGATCTCGGTGGTCGGCGGATCATTAAAAAAAAAAAAAAAAAATGAACGAGGAGTGATCGGATACTATCAGACAGAAGAGCAGTGCTGAGTAGTGGACTGTGTACGGAAGGAGTGGAAGCCAAA
+
CCCCCGGGGGGGGGGGGGGGGGGGGGGGGGGGGGGGGGGGGGGGGGGGGGGGGGGGGGGGGGGGGGGGGGGGGGGGGGGGGGGGGGGGGGGGGGGGGGGGGGGGGGFGGGFGGGFGGGF?FFGGF<<<;5,,A;FD4+B4,4+4>7+3+,,@C9EFFEEEGEG*3;***=,,,6,,*****+)2++2***15++++2+*+***2)**)0**+*****/)*/)),)*))*)**()))),.*(0)...(0(((
@M03495:532:000000000-M42H9:1:2114:18343:7292 2:N:0:ACAGGAAA+TAGACAAT
ATATTTTGCCGTTGATAAACCACCCTCCCTGTGGTCGTTATCTTGCTCCTTCTGTCGTCAACGAATTTACTAATTCCAAAGCTCACATGCTGACAGATCGGAAGAGCGTCGTGTAGGGAAAGAGTGTATTGTCTAGTGTAGATCTCGGTTGTCGCCGTATTATTAAAAAAAAAAAACAAGTAGTATAAGATAAATCAGCGGACATAAACAGAGCGACACCACAACGAGATAAAGGTCAGAAAACGCATGAA
+
CCCCCGGGGGGGGGGGGGGGGGGGGGGGGGGGGGGGGGGGGGGGEGGGGGGGGGGGGGGGGGGGGGGGGGGGGGGGGGGGGGGGGGGGGGGFGGGGGGGGGGGGGGGGGGGGEEGGGGFGGGGGGGGGGGGCFGGGD,C;=,,9=@8D@+@6,>+@@++3,,:,,7=9D=BEEGG**6,,,7+,,,5,,,+,,22,,,*1/*22*+++,0),*2))*),*))01))),)(++)1**/))2./)(()(.())
@M03495:532:000000000-M42H9:1:2114:7268:7309 2:N:0:ACAGGAAA+TAGACAAT
ATATTTTGCCGTTGATAAACCAGCTAATCCTGAAAAAAAAATCAAAGCTAAAAACTACAATGCTAAGACCACGATGTGACTGCTATCAAAGTTAGATATATATGTAAATTATTCATCTGTCAAATCCTAGAATTATATCATACCTGCTCCAGCAATCACGACCTGTAATGGTTTAGTGGGTTGTTCACTGTTTCTGAAAAATGAAGATAGTTGTCCAGCTTCCAAAAAGTTTATTGTGTTTTCTAGTGGAG
+
CCCCCGGGGGGGGGGGGGGGGGGGGGGGGFGFGGGGGGGGGGGGGGGGGGGGGGGGGGGGGGGGGFGGFFGGG7FGGGGGGGGGFGGGGGGGGGGGGGGGGGGGGGFGGGGGGGGGGGGGGGGFGGGGFBEGGGGGGGGGFGGFFGGGGGGGGGGGGGGGGGGGGGGGGGGFGFGFGDCFGE5ECGGGGGGGGGGGGGGGGGFFFFFFGGFGGGF+@ACFF?CCFFA=DEFGFF6+?*;CBFFEFFFFFE)
@M03495:532:000000000-M42H9:1:2114:12060:7333 2:N:0:ACAGGAAA+TAGACAAT
ATATTTTGCCGTTGATAAACCAGAACCATCCAAAGCTCACATGCTGACAGATCGGAAGAGCGTCGTGTAGGGAAAGAGTGTATTGGCTAGTGTAGATCACGGTGGGCGCCGTATCAGTAAAAAAAAAAATAAAAGAGGACACGGTATCTGATGCACTTAAGCATGTGACAGCTACTGAGGCGGAACACGAACATCTTGTTTGTCAAAATCCCAAAGCTGAACAACAGTAACTACCTCAGAGAGAAGCAACG
+
CCCCCGFGGGGGGGGGGGGFFGGFFGGGGGGGCFGFGGGGGGGGGGGGFFFGGGGGGCCFGECGGFEGGGGEEDFFGGGGGDAC6,BCFFCFFFAF,:,4F:<9CC,4@++++44,545@@5B+>>C7=,3,,A,+3,,836+++3+,,9333,,,,,,,3,,,47,,7@@,,3@,,,,*3****/*,*421*,*,4429***1++3*+*)00*8*3/)2*)+,);))3)++10)*/.9>,)0-()()(((
@M03495:532:000000000-M42H9:1:2114:7555:7354 2:N:0:ACAGGAAA+TAGACAAT
ATATTTTGCCGTTGATAAACCAGGGACTCAGGCTGGACCAAAGCTCACATGCTGACAGATCGGAAGAGCGTCGTGTAGGGAAAGAGTGTATTGTCTAGTGTAGATCTCGGTGGTCGCCGTAGCATGAAAAAAAAAAAAAAAGTGGAAAGACGTAGATGGCGCTAATGCGAGTGCTATAATGTAGTAACTGGATTATTAGTGGTTTTTTGAAAGAAGACATGATGAAACTGACATTTATGTCAACTGTAGTA
+
CCCCCGGGGGGGGGGGGGGGGGGGGGGGGGGGFGGGGGGGGGGGGGGGCFFGGGFGGGGGGGGGDGGGGGEGE@FFGGGGGGGFGFGGGFCGG,EFFFFGEFGC9@?F87@F@?9C+4+88++,<,9AA?FGGGGGE78+8+833,3,,8,8+*4*,,,,*****,,,*1*>>,12,,=126=,6,+,,1*,,0*,,,14+*1*0**2:*+3+*)*+)(2/+1)+1+)2)/9)/*1*-/*)**))/-9)-)
@M03495:532:000000000-M42H9:1:2114:20711:7360 2:N:0:ACAGGAAA+TAGACAAT
ATATTTTGCCGTTGATAAACCAGAACCATCCAAAGCTCACATGCTGACAGATCGGAAGAGCGTCGTGTAGGGAAAGAGTGTATTGTCTAGTGTAGATCTCGGTGGTCGCCGGGTCATTTAAAAAAAAAAAAAAATACATAGACGATATGCACGTAGCGCAAGTAGAAACTCATAATAAGTCTAGACATATAGGTATGTGCGTCACAAAACAACACATCGCAGCTACTGATCAGACCGGCATGCACTGAAGA
+
CCCCCGGGGGGGGGGGGGGGGGGGGGGGGGGGGGGGGGGGGGGGGGGGGGGGGFGGGGGGGGGGGGDGGGFGFFFFFGGGGGGGGFGGGGGA@<<<,,6:,9@GC,,74B+++8C,<E,B9FF=>FEGG3@:+8,7,C9C,,3+33+5,,,,*64,*****46,,5,52,,,,,,,,,0,,,+,4,+1,4=,,,4,0,+4**)*0+*)*0)***)*+)(1)))/+00)*)/*,*)0)())())).*(*)))
@M03495:532:000000000-M42H9:1:2114:10487:7425 2:N:0:ACAGGAAA+TAGACAAT
ATATTTTGCCGTTGATAAACCAGGACTCAGGCGGACCAAAGCTCACATGCTGACAGATCGGAAGAGCGTCGTGTAGGGAAAGAGTGTATTGTCTAGTTTAGGTCTCGGGTGGAGCTGTATGATATAAAAAAAAAAAAATGGGTATCGAGTCAAACAACCAATCATCGCCTAGACATGCGCGATTTGCAGAGCAATGCAATACCATGTTTGTGGAGGATGAGAGATACCGAGACTGGTGCGCCAGGTCAAAG
+
CCCCCGGFFGGGEEGGGFFEDCGGFGGGGGGCGGEEGEFGC,<CFEFGFGGGFFFGFFFFGDGGGCGGG@E7@6AFAFAFGGAD6C?EFE9E9,5C<,,5,,,::,?B+,8++,,,:,,,5CE,,,9C==C7+>>F=F36,,8,,8+++,,8,,363,@3*,6,,,,****6>>:,,6=***)*15=,,1*,6,*12C+++2**3+3;C8)2**.**).*2+/3+116*-))(*))*(*14)),4@0/.-)
@M03495:532:000000000-M42H9:1:2114:8507:7451 2:N:0:ACAGGAAA+TAGACAAT
ATATTTTGCCGTTGATAAACCAAAGCTCACATGCTGACAGATCGGAAGAGCGTCGTGTAGGGAAAGAGTGTATTGTCTAGTGTAGATCTCGGGGGTCGCCGTGTCAATAAAAAAAAAAAAAAACAAGACGTCGTATCGAATTCACATACTATAAAAATAACAATGCTAAACACAATAAAAAGTGCGTAAAATTACAAACACAACATTTACCTATCAAACTGCGTCCGTAATCGTGTCATGGAGTGCATCTC
+
CCCCCGGGGGGGGGGGGGGGGGGGGGGGGGGGGGGGGGGGFGGGGFGGFCFGGGGGGFGGGGGGGGFFEGGGGFF<FCEFFEF<,,,<C,66+6B+,+488++:,C,5:CFFEFGDEE+++68+3>F7F+83**,6,**,7>62,,57,22,,6,,,,,6,2,26>,5264,,,*,1,,,6482+*****+55=++++121*/*)23++324220*3*)*9*)(0))(1()*-7).))**)).((*)*)))
@M03495:532:000000000-M42H9:1:2114:16155:7475 2:N:0:ACAGGAAA+TAGACAAT
ATATTTTGCCGTTGATAAACCACCCTCCCTGTGGTCGTTATCTTGCTCCTTCTGTCGCAACGAATTTACTAATTCCAAAGCTCACATGCTGACAGATCGGAAGAGCGTCGTGTAGGGAAAGAGTGTATTGTCTAGTTTAGAGCTCGGTGGTCGCCGTTGCATTAAAAAAAAAAAAACAATAATAGAGTGATGGTGAGCGACCTCAATCAGACAACTAACTCTGAGTTCTCAGGGATATACATGTCTCACTA
+
CCCCCGGGGGGGGGGGGGGGGGGGGGGGGGGGGGGGGGGGGGGGGGGGGGGGGGGGGGGGGGGGGGGGGGGGGGGGGFGFGFGGGGGGGGGGGGGGGGGGEGGGGGDGGGGGGGGGGGGGGGGGGGGGGACFCF;E5?,,,,,,4+@=+++,@+6++++8=EG9F38EDGGG6:*>4,,,6,+,,,+,,,+244+,,,2*)/90;*+++*;+**)*+0/++1+)31+)+)++())))7+*)*0).*)1)-)
@M03495:532:000000000-M42H9:1:2114:24222:7483 2:N:0:ACAGGAAA+TAGACAAT
ATATTTTGCCGTTGATAAACCAGAACCATCCAAAGCTCACATGCTGACAGATCGGAAGAGCGTCGTGTAGGGAAAGAGTGTATTGTCTAGTGTAGATCTCGGTGGGGGCCGTATTGTTAAAAAAAAAAAAAAAGACTGAAATACAGTCGGCAACGTACTCCCACTTATAGACAGGACTTCATATGTATCGGGTATGGTTTCCAGCAACAGGCCTCATTCTCATCACGTGCTCAACCGGTTCACCCTGGATT
+
CCCCCGGGGGGGGGGGGGGGGGGGGGGGGGGGGGGGGGGGFGGGGGGGGGGGFGGGGGGGGGGGGCFEFGGGFGGGFGGGGGGGCCFEEFCCFA9@,5B5AA,=+++++77++,,,9,,9FBFGGGGGD3=8=+3>,,@=9,@E9,38***3@3*6,4*,,,6,,5,,,5,2=,4,4,,,,61C,,+,,*)3***3=++*++++)**)*2)***22++)++++)**)45()2)*)))()14**)()().))
@M03495:532:000000000-M42H9:1:2114:10097:7499 2:N:0:ACAGGAAA+TAGACAAT
ATATTTTGCCGTTGATAAACCAGCTAATCCTGAAAAAAAAATCAAAGCTAAAAACTACAATGCTAAGACCACGATGTGACTGCTATCAAAGTTAGATATATATGTAAATTATTCATCTGTCAAATCCTAGAATTATATCATACCTGCTCCAGCAATCACGACCTGTAATGGTTTAGTGGGTTGTTCACTGTTTCTGAAAAATGAAGATAGTTGTCCAGCTTCCAAAAAGTTTATTGTGTTTTCTAGTGGAG
+
CCCCCGGGGGGGGGGGGGGGGGGGGGGGGGGGFGGGGGGGGGGGGFFGGFF9C<FGGGGGFGGGGGGGGGFGGDGGFEFFACEGGFFGGGGGGGGGGGGGGGFGGGGGGGGGGGGFGGGFGFGGGGGGG<EFFGGG9?FGGGGGGGGFGFFGDGGGGGGGGGGGGGGGGFDEFGGGG;ECEGBCGGGGGGFCEGFGGD7E6?FGFGGFGGFGGGFCEA@GAFFCFFFDGFFGFFFAFEAGFFFFFFFFBF9
@M03495:532:000000000-M42H9:1:2114:13433:7527 2:N:0:ACAGGAAA+TAGACAAT
ATATTTTGCCGTTGATAAACCAGCTAATCCTGAAAAAAAAATCAAAGCTAAAAACTACAATGCTAAGACCACGATGTGACTGCTATCAAAGTTAGATATATATGTAAATTATTCATCTGTCAAATCCTAGAATTATATCATACCTGCTCCAGCAATCACGACCTGTAATGGTTTAGTGGGTTGTTCACTGTTTCTGAAAAATGAAGATAGTTGTCCAGCTTCCAAAAAGTTTATTGTGTTTTCTAGTGGAG
+
CCCCCGGGGGGGGGGGGGGGGGGGGGGGGGGGGGGGGGGGGGGGGCFGGGGGGGGGGGGGGGGGGDFGGGGGGGGGGFGGGGGG9FGGGGGGGGGGGGGGGGGGGGGGGGGGFGGGGGGGGGGGGGGGGFGGGGGGGGGGGGGGGGGGGFGGFGGGGGGGGGGGGGGGGGFEGGGGFGGGGEBEBFGGGGGGGGGGGGGGGGGFDGGFGGFGGGFGGFFGFFF;BAF>GEFGFFA8EEFFBACEFFFFBF9
@M03495:532:000000000-M42H9:1:2114:16963:7579 2:N:0:ACAGGAAA+TAGACAAT
ATATTTTGCCGTTGATAAACCAGCTAATCCTGAAAAAAAAATCAAAGCTAAAAACTACAATGCTAAGACCACGATGTGACTGCTATCAAAGTTAGATATATATGTAAATTATTCATCTGTCAAATCCTAGAATTATATCATACCTGCTCCAGCAATCACGACCTGTAATGGTTTAGTGGGTTGTTCACTGTTTCTGAAAAATGAAGATAGTTGTCCAGCTTCCAAAAAGTTTATTGTGTTTTCTAGTGGAG
+
BCCCCGGCGGGGGGGGGGGGGGGGGGGGGGGFGGFGGGGGGGGGGGGGGGGGFGGFGGGGGGGGG<EFFGGGGGGGGGGGGGGGFEFGGGGGGGGGGGGGGGFGGGGGGGGGGGGGGGFGGGGGGGGGGFFEGGGGGGFGGGGGGGGGGGGGFGGGGGGGGGGDGGGGGGGFFGGFDFCEECAEGGGGGGGGGFGGGGGGDDGGFGGFFGFGFGFGGFEGFBFE+<50CCFG@FFCFFAFFFFEEAEFBF>
@M03495:532:000000000-M42H9:1:2114:21808:7597 2:N:0:ACAGGAAA+TAGACAAT
ATATTTTGCCGTTGATAAACCACCCTCCCTGTGGTCGCTATCTTGCTGCTTCTGTCATTCCAAAGCTCACATGCTGACAGATCGGAAGAGCGTCGTGTAGGGAAAGAGTGTATTGTCTAGTGTAGGTCGCGGTGGGTGCCGGGGCATTAAAAAAAAAAAAAACCATCAATCAGTTGTTTTGTTGGCCCACATATCGAATAGTACATTCACGTAGTCACTTACGTGTGCCGCCACTTACTCCTGCTGTTGCT
+
CCCCCGGGGGGGGGGGGGGGGGGGGGGFGGGGGGGGG+FFGGGGGGGGGGGGGGGGGGGGFFGGGGGGGGGGGGGGGGGGGCFGGDFGGGGGEGGGGGGGGGGGGFEFGGGGGGF<FFAFF,5,,,:9+8=:>>:+4@+@4+++@7,,3,3,3>86FCB*@*1*,,,,4,,,44,21,052,)2,,2=*/*++++**0**01++++++++)=**.++1)2+8)(./.)*(0)())**.**(1)(())13))
@M03495:532:000000000-M42H9:1:2114:8196:7618 2:N:0:ACAGGAAA+TAGACAAT
ATATTTTGCCGTTGATAAACCAGCTAATCCTGAAAAAAAAATCAAAGCTAAAAACTACAATGCTAAGACCACGATGTGACTGCTATCAAAGTTAGATATATATGTAAATTATTCATCTGTCAAATCCTAGAATTATATCATACCTGCTCCAGCAATCACGACCTGTAATGGTTTAGTGGGTTGTTCACTGTTTCTGAAAAATGAAGATAGTTGTCCAGCTTCCAAAAAGTTTATTGTGTTTTCTAGTGGAG
+
CCCCCGGFGGGGGGGGGGGGGGGGGGGGGGGGGGGGGGGGGGGGGGFGGGGGFGGGGGGGGGGGGGGGGGGGGFFGGEGGGGGGGGGGGGGGGGGGGGGGGGGGGGGGGGGGGGGGGGGGGGGGGGGGGFFGGFGGGGGGGGGGGGGGFGGFGGGGGFGEGGGGGGGGGGFGGGGGGGGFGGEGGGGGGGGGGGGGGGGGGGGGFGGFFGFGGGFFC?EGFFFEFFACGFFFFFFFFFFGFFFF?6EFFF2
@M03495:532:000000000-M42H9:1:2114:20443:7622 2:N:0:ACAGGAAA+TAGACAAT
ATATTTTGCCGTTGATAAAACAGCTAATCCTGAAAAAAAAAATCCAAGCTAAAAACTACAATGCTAAGAACAGGATGTGACTGCTATCAATGGTAGACATATATGTAAATTATTCATCTGTCAAATACTAGAATTATATCATACCTGCTCCAGCAATCACGACCTGTAATGGTTTAGTGGGTTGTTCATTGTTTCTGAAAAATGAAGATAGTTGTCCAGCTTCCAAAAAGTTTATTGTGTTTGCTAGTGGG
+
A@B6A,FCC9@B-@C<EAC,;,CCE9C,;E,E<,<E8+++@@;,66,6,CFFFC6B,C<CC,EE@E,EE,:6,9EF,CFFA,BF9CEEF,,<,CEFD,<?CB,BF?<?<FFG9F@A,@@FB,CFF<,,C5@9A,9EE@,9,9CEBF,=,A,9,@>B4>E>88CEGF?E,@,E=;,6@C==FGACG8DE,,676877@,===8FG?G?+7BFGC8==7+5;*;8)+4<)00;+0+=B+/9C=F*:9+*/*)-
@M03495:532:000000000-M42H9:1:2114:5006:7651 2:N:0:ACAGGAAA+TAGACAAT
ATATTTTGCCGTGATAAACCAGCTAATCCTGAAAAAAAAATCAAAGCTAAAAACTACAATTCTAAGACCACGATGTGACTGCTATCAACGTTAGATATATATGTAAATTATTCATCTGTCAAATCCTAGAATTATATCATACCTGCTCCAGCAATCACGACCTGTAATGGTTTAGTGGGTTGTTCACTATTTCTGAAAAATGAAGTTAGTTGTCCAGCTTCCAAAAAGTTTATTGTGTTTTCTAGTGGCGG
+
-A@CCFF-C<@F@<@9<FAFDEEGG9<,,C<,CFAEFCFD<,CFAE,;;,,C,B6CE8CF,CFGGGG@FG@::<B@C<EFAF,C6CAF,66,BFFAFFAEE,5CCA@?F<<,CEDBC4BECF,<,,,5,,9EEFAFG,4@F98>EC,99AEEGGGGGGGGGEGFFG9=,@D,@3B;==8=66<DEF7D,,+,3==:EFG1=DG+++5=:@9=97<;@A:7<*+;<A?>>=+?E++4<8F9@9@9*B6*))/
@M03495:532:000000000-M42H9:1:2114:7985:7676 2:N:0:ACAGGAAA+TAGACAAT
ATATTTTGCCGTTGATAAACCAGCTAATCCTGAAAAAAAAATCAAAGCTAAAAACTACAATGCTAAGACCACGATGTGACTGCTATCAAAGTTAGATATATATGTAAATTATTCATCTGTCAACTCCTAGAATTATATCATACCTGCTCCAGCAATCACGACCTGTAATGGTTTAGTGGGTTGTTCACTGTTTCTGAAAAATGAAGATAGTTGTCCAGCTTCCAAAAAGTTTATTGTGTTTTCGAGTGGAG
+
CCCCCGGGGGGGGGGGGDCFGGGGFGGF<<FFDGGGGGFGGGGGGGGGGFFFGGGGGGGGCFGGGECGGGFGGGGFG@FGCFGGC,BF<EGGGGGGGGGGFGGGGGGGFFGGGFCFCFGGEGG9FGFFFAFFGGGGGGF=,@>FGGGGGGFFFFFGGGGCGGEGGGGGFGGGGD?;D;FDEE?BFGFFDG?CEFGGGG7D8FGGFCFFGGFDGFA7:C5DFA5>F8*:D6BBEFF>FCAC=FF))374>F=
@M03495:532:000000000-M42H9:1:2114:15156:7721 2:N:0:ACAGGAAA+TAGACAAT
ATATTTTGCCGTTGATAAACCAGCTAATCCTGAAAAAAAAATCAAAGCTAAAAACTACAATGCTAAGACCACGATGTGACTGCTATCAAAGTTAGATATATATGTAAATTATTCATCTGTCAAATCCTAGAATTATATCATACCTGCTCCAGCAATCACGACCTGTAATGGTTTAGTGGGTTGTTCACTGTTTCTGAAAAATGAAGATAGTTGTCCAGCTTCCAAAAAGTTTATTGTGTTTTCTAGTGGAG
+
CCCCCGGGGGGGGGGGGGGGGGGGFGGGGGGGGGGGGGGGGGGGGGGGFGGGGGGGGGGGGGGGGGGFGCFGGDGGGGGGGGGGCFFGGCFFFGGGGGGGGGGGGGGGGGGGGGGGGGGGGGGGGGGGGEFFGGGGGGGGGFGGGGGCFGGGGGGGGGGC?GGDFFDGGGFFGGGGGGGCGGFGDFGFFFGGFGGGGGGG8FG7@CDAFGFGGGFGGF@GFFFEEFF9D@FGFFF>FEFF:F>E?92B)>4
@M03495:532:000000000-M42H9:1:2114:5484:7738 2:N:0:ACAGGAAA+TAGACAAT
ATATTTTGCCGTTGATAAACCAGCTAATCCTGAAAAAAAAATCAAAGCTAAAAACTACAATGCTAAGACCACGATGTGACTGCTATCAAAGTTAGATATATATGTAAATTATTCATCTGTCAAATCCTAGAATTATATCATACCTGCTCCAGCAATCACGACCTGTAATGGTTTAGTGGGTTGTTCACTGTTTCTGAAAAATGAAGATAGTTGTCCAGCTTCCAAAAAGTTTATTGTGTTTTCTATTGGAG
+
CCCCCGG9FDFCGDGGFGGGGGGGGGGGGGAFFGGGGGGGDAFGGFFFGGGGGCFDECFFFGGGGGFGCCFCF7FGG,EFFFGGAEFGGEEFGGGGGGCGF9<FFEFEGFGGFGFFE@?F9FGB<F=FFEE??FGFFG,@;EDFGGCEFFEFDGGGFGFEGGGEGAFEGGEFG>DC=,A8EEDEGGGFAFCC=E9DF8?F?DDDFFDFCCCA7EF7@*)7:FFAAFFBC@FGECA+?AFGBFFE<+;:7*)
@M03495:532:000000000-M42H9:1:2114:24170:7793 2:N:0:ACAGGAAA+TAGACAAT
ATATTTTGCCGTTGATAAACCAGGGCGGCACCAAAGCTCACATGCTGACAGATCGGAAGAGCGTCGTGTAGGGAAAGAGTGTATTGTCTAGTGTAGATCTCGGTGGTCGCCGGATCCTTAAAAAAAAAAAAACAATCATCAACTGCGCTAGAAATATATCAATACAACATCCACTTCATGTATACTCCATTAACGTTCTCCACATCTGTAACAACCACGTCCCTCTCTCCTACACTGACTTAGTAGAACAT
+
CCCCCGGGGGGGGGGGGGGGGGGGGGGGGGGGGGGGGGGGGGGGGGGGF@FGGGGGGGGGFGGGEEGGGGGGGCCGGFGFFFGGFF<CFGGFCF<<5<,AFCGBC>=,7+44++8+,,:C?FDFGGG>F688+5,,>,,,3>@,366****2,,6,,?@;,,,,,5,>,,,42,4,,,,,2,+,,,*++4+55C<9**/+21;*/*++1:+<+0)**2(*)).)))0)*,1*)0)**))2.9*))*.*)()
@M03495:532:000000000-M42H9:1:2114:22333:7802 2:N:0:ACAGGAAA+TAGACAAT
ATATTTTGCCGTTGATAAACCAGCTAATCCTGAAAAAAAAATCAAAGCTAAAAACTACAATGCTAAGACCACGATGTGACTGCTATCAAAGTTAGATATATATGTAAATTATTCATCTGTCAAATCCTAGAATTATATCATACCTGCTCCAGCAATCACGACCTGTAATGGTTTAGTGGGTTGTTCACTGTTTCTGAAAAATGAAGATAGTTGTCCAGCTTCCAAAAAGTTTATTGTGTTTTCTAGTGGAG
+
CCCCCGGGGGGGGGGGGGGGGGGGGGGGGGGGGGGGGGGGGFGGGEEGGGGGGGGGGGGGGGGGGAFGGGGGGGGGGCGGGGGGGGGGGGGGGGGGGGGGGGGGGGGGGGGGGGGGGGGGGGGGGGGGGEFGGGGGGDGGGGGGGGGFGGGGGGFGGGGGGGGGGG9FGGFEFGGGGF8FGDAGDFGGGGGGG8DFFDGDGFGGFCCAFCCGDCACE9CGFFFFFFF>CCFGEFFFFFFG=FCEFFFABE9
@M03495:532:000000000-M42H9:1:2114:20364:7820 2:N:0:ACAGGAAA+TAGACAAT
ATATTTTTCCTTTATTCCTTAAGACAAGAGATTTCACTCCAAAGCTCACATGCTGACAGATCGGAAGAGCGTCGTGTAGGGAAAGAGTGTATTGTCTAGTGTAGATCTCGGTGGTCGCCGTATCATTAAAAAAAAAACAAAAACAATAGTAGCACGTGATTAGAACCATCTAAACTCACACACGATAGAAAACCAGTTATATGCAGCACAATCCCGACATGTCGCTGTTGTTCTTGTGTCCACCGTCTCGT
+
CCCCCGGGGGGGGGGGGGGGGGGGGGGGGGGGGGGGGGGGGGGGGGGGGGGGGGGGGGGGGGGGGGGGGGGGGGGGGGGGGEGGGGGGGGGGGFCFGFGGFFFEGFDEEFF,:>F9@+?>@,,:5?,9EBFGEEGDD+,84,8+3,,9,3,:,63+,,,,,8,3,,,,,7,3,,,7,,,,7+3++++*3,+,6**,,,+,++5+9=*;A**,*****)(*14=2))2(**0*)13+1))1)+*((06),(,
@M03495:532:000000000-M42H9:1:2114:16558:7821 2:N:0:ACAGGAAA+TAGACAAT
ATATTTTGCCGTTGATAAACCAGCTAATCCTGAAAAAAAAATCAAAGCTAAAAACTACAATGCTAAGACCACGATGTGACTGCTATCAAAGTTAGATATATATGTAAATTATTCATCTGTCAAATCCTAGAATTATATCATACCTGCTCCAGCAATCACGACCTGTCATGGTTTAGTGGGTTGTTCACTGTTTCTGAAAAATGAAGATAGTTTGCCAGCTTCCAAAAAGTTTATTGTGTTTTCTAGTGGAG
+
CCCCCGGGGGGGGGGGGGGGGGGGGGFFFGGGGFGFEFGGGF8,EDEDEFGGFGCFCFGCF9FEEC@C<FE@FGCEGEA996E@<E8FFGFE9F<F@C<9E99FFFFF9FFFGAFEEFGGFCFGGGGGG99EFGFGG<@@FFAFFC8==FFGGGGGGGGDEGG>FF,4D;D,@>?DFFFGGGECFCGFDA=DGGFG8DGFGGDBCC+4@CFG++1+,?=FF0@8EFF9C=FFFFCAFC6D>FFEF+*1)77
@M03495:532:000000000-M42H9:1:2114:24987:7822 2:N:0:ACAGGAAA+TAGACAAT
ATATTTTGCCGTTGATAAACCAGGACTCAGGCTGGACCAAAGCTCACATGCTGACAGATCGGAAGAGCGTCGTGTAGGGAAAGAGTGTATTGTCTAGTGTAGATCTCGGTGGTCGCCGTATCATTAAAAAAAAAAAAAAAAGTCAAAACAACACAGAAGTGATACTAAACATATGAGAATAACTACATACAGACTTTAGTTGAGACGAGAATAACATAAGTGTAGCAAGATACACCATTGAGGCAAAGGAA
+
CCCCCGGGGGGGGGGGGGGGGGGGGGGGGGGGGGGGGGGGGGGGGGGGGGGGGGGGGGCGFGGGGFGGGFGGFFFGGGGGGGGGGGGGGGGGEDFGGGFG<?<@5EFGB,,74,@+B@4+99:,,,5EEEEDCFFB=@@B3+,,3,,,,,,,3*,,5,,,,7,75,,,3,,4,,,,,6,,5,*,,,3,,,*,,/*,,,+,2++*)0*.*))+++**++)+++1)+3:)*(*211/)0/+3)0.(()(),(,
@M03495:532:000000000-M42H9:1:2114:22633:7827 2:N:0:ACAGGAAA+TAGACAAT
ATATTTTGCCGTTGATAAACCAGGACTCAGGCTGGACCAAAGCTCACATGCTGACAGATCGGAAGAGCGTCGTGTAGGGAAAGAGTGTATTGTCTAGTGTAGATATCGGTGGTCGGCGGGTCATTTTAAAAAAAACAATACAAACTGCGTGCGTTGGTCAACATACTATCAATTACCATTCTCTTTTATAGCCTGATGTTGTACAGCTGTATGGATATCAATCTGCCAGCCTCAACTCTCCCTCAAATGCT
+
CCCCCGGGGGGGGGGGGGGFGGGGGGGGGFFDGGGGGGGGCFGGGGGGGGGGGGGGGGGGFGGGGGGGGFGGFEGGFGGFGFGGGFGGGGGABE<@FGAE<,,5??E:+,@+85++++++8+:55,,:D<EFCGE+,,3,,8,,,,,,+@++3***56@,54,,65,5,,6,,,5,,,52,,+2,,+,6,+,6,*0,,1,+*++++*)+++++0+2+:.++3+)++*.*()*/))2+)+*()),,))*)))
@M03495:532:000000000-M42H9:1:2114:11936:7833 2:N:0:ACAGGAAA+TAGACAAT
ATATTTTGCCGTTGATAAACCAGCTAATCCTGAAAAAAAAATCAAAGCTAAAAACTACAATGCTAAGACCACGATGTGACTGCTATCAAAGTTAGATATATATGTAAATTATTCATCTGTCAAATCCTAGAATTATATCATACCTGCTCCAGCAATCACGACCTGTAATGGTTTAGTGGGTTGTTCACTGTTTCTGAAAAATGAAGATAGTTGTCCAGCTTCCAAAAAGTTTATTGTGTTTTCTAGTGGAG
+
CCCCCGGGGGGGGGGGGGGGGGGGGGGGGGGGGGGGGGGGGGGGGCFGGGGGGGGGGGGGGGGGGGGGDGGGGFFFGFGGGGGGGGGGGGGGGGGGGGGGGGGGGGGGGGGGGGGGGFGGGGGGGGGGG?FGGGGGGGGGGGGGGGGGGGGGGGGGFGGGGEGGGGGGGGGGGGGGGCFGGC5EGGGGGGGGGGGGGGGGGGGGFG7=EGFGGGFGGFFGFFFFFFFDGFFGFFFFFE6CBFFEE9AFDE2
@M03495:532:000000000-M42H9:1:2114:9637:7894 2:N:0:ACAGGAAA+TAGACAAT
ATATTTTGCCGTTGATAAACCAAAGCTCACATGCTGACAGATCGGAAGAGCGTCGTGTAGGGAAAGAGTGTATTGTCTAGTGTAGATCTCGGTGGTCGGCGGATCGTTAAAAAAAAAAAAAGAATAACAAAATTTATCGGCGAAGTACTAAGACTACTAGTTGACACAAACAAGACGATCGTTCGTCCTTACGACAAGAAGAGCGGGCAGGCACGATACAGGGAATGAGATAGAGTGAGAATGCGCACATA
+
CCCCCGGGGGGGGGGGGGGGGGGGGGGGGGGGGGGGGGGGGGGGGGGGGGGGCEEEGGGFGGGGGDGGGGGGGFE<ECDECFFC6,6,CC@7@FE:,>+48+87++:B++9C,FC+C:F8>++:,,,:,,3,,,,,,,++++****,7,,,,,45?2,6>,,56,5,5*=,:,,,,/**,*+)**3***+++*1)*2**:****)1))**)*1*0**)(*9)0-))))*)**-1***)**-0*)4<()-))
@M03495:532:000000000-M42H9:1:2114:24569:7910 2:N:0:ACAGGAAA+TAGACAAT
ATATTTTGCCGTTGATAAACCACCCTCCCTGTGGTCGTTATCTTGCTCCTTCTGTCGTCAACGAATTTACTAATTCCAAAGCTCACATGCTGACAGATCGGAAGAGCGTCGTGTAGGGAAAGAGTGTATTGTCTAGTGTAGATCTCGGGGGTCGGCGGAGCCATTAAAAAAAAAACAAAAACAACAAGAACAGTGCCTATAAACGTAGACAGTGACACAGCCTCACAGATCAGCCAACTGCCACGCAACAG
+
CCCCCGGGGGGFGGGGGGGCFGGGGGGDFGGFFGGGGGGGGGGGGFGGGGGGGFGGGGGGCGGGBFGGGGGGFGGGGGGDFFFGEGFGEFGGGGGGGGGGGGGGFGGGEGEFCFGGGGGGGFEFFGGGGA;,CEFFGCE;,,94=,>F++6+++++8+3***,,,73<EGC7*1/*=,,,**)****3*****+++0++00++*)**)*+;**+*:+0,*)0),60))*-)*)6))0(0*))))(0()(((
@M03495:532:000000000-M42H9:1:2114:15815:7937 2:N:0:ACAGGAAA+TAGACAAT
ATATTTTGCCGTTGATAAACCAGGACTCAGGCGGACCAAAGCTCACATGCTGACAGATCGGAAGAGCGTCGTGTAGGGAAAGAGTGTATTGTCTAGTGTAGATCTCGGTGGTCGCCGTATCATTAAAAAAAAAAAAAACAAAGCAGAGTATAACCGATAGACACCGACGGCAGATATCATCATTATACAACTCCAAGGTACTGAGGACTCCGGTACTCGCATCACCACTACACTGACTTAGTGTCACGTCA
+
CCCCCGGGGGGGGGGGGGGGGGGGGGGGGGGGGGGGGGGGGGGGGGGGGGGGGGGGGGGGGGGGFGGGGGGGGFGGGGGGGGGGAFGGGGG<FFGGGFFCFA,,C<FF,B:4,+4++8+4,,CE<<FFGGGGCC+@+58,>,,,3,,*,,,,57,3**44,,,,*C*******4++++++++++++;9+0*+++*++**+2++3)*0)0*)*))01+*,)0)0)*)*(*()*.1**/)**)/*.6*6)(((
@M03495:532:000000000-M42H9:1:2114:28599:7939 2:N:0:ACAGGAAA+TAGACAAT
ATATTTTGCCGTTGATAAACCAAAGCTCACATGCTGACAGATCGGAAGAGCGTCGTGTAGGGAAAGAGTGTATTGTCTAGTGTAGATCTCGGGTGTCGCCGAGTCATTAAAAAAAAAAAAACATAATGACATTCATAGGCTCCCTCATGATCGTATTCTATTAAACATGCTATACGTACTGATAACGACAAGAGACAATCATACTGTACGTACAATGCGATTCTGTGCACTCAAAATGCAAATACCTACAA
+
CCCCCGGGGGGGGGGGGGGGFGGGGGGGGFGGGGGGGGGGGGGGGCFGFGGFGGGCFFGGFGFEGFFFEGGGFEG@FEEAE@,,6,,,66,B@,6+6B<?@++4,,,9<EDFEGG==>@@++,,7,7,,,35,,,9C,,,3,++3,,,,9,,3,,,,,,,83=,,,,,,7,37,2,3,**,,+,,,***136,,0,,,200+++4+++1*)=**41,/,*).;)3++)+)+*()*02)1+)11.)))+(()
@M03495:532:000000000-M42H9:1:2114:5163:7966 2:N:0:ACAGGAAA+TAGACAAT
ATATTTTGCCGTTGATAAACCAGCCTCCCTGTGGTCGTTATCTTGCTCCTTCTGTCGTCAACGAATTTACTAATTCCCAAGCTCACATGCTGACAGATCGGAAGAGCGTCGTGTAGGGAAAGAGTGTATTGACTAGTGTAGATCTCGGTGTGCGCGGCAGCAATCAAAAAAAAAAGAAACACGGCGCGGGTGAGCAGAATTAATCAGAGAGAGAAGCTCGTGATGGATTAGATGGCTCTGCAGTTGTACGT
+
CCCCCGGGGGGGGGGFGGGGGFGGEGGGCFGE@FEEGGCGA@FGG<,EEEFFGGGGG@FGCFEGG<<FGGGGCEAFG,@FCGGGAFGGGGGGGGFGGGADF>EG8FFFCFC7CEFFGFB<<AFGF9FGG<C,9,9AF,4:49E;,,,+68++4@+@7+6+8>,,,6,,,+6+C>**@7,4,,****)4*/2**/*5*=*+31+2++**+*.*1*)*+).17)/(**))*.*2)*00))/*)*0))*-*.(.
@M03495:532:000000000-M42H9:1:2114:18751:8004 2:N:0:ACAGGAAA+TAGACAAT
ATATTTTGCCGTTGATAAACCAGTCAGGAGTCCAAAGCTCACATGCTGACAGATCGGAAGAGCGTCGTGTAGGGAAAGAGTGTATTGTCTAGTGTAGAGCTCGGTGGTCGCCGGAGACTTAAAAAAAAAAACAACAACGATCCTCATCTTCACAGACACCCGGTATACACTGAAGGCAGGCTATGCCTGGTCACTCGCAAACGCCAATAAAACCTGCTTGCCACGAGCGCAGCCCGTCAGTCACATCCATA
+
CCCCCGGGGGGGGGDGGGGGGGGGGGGGGGGGGGGGGGFGFGFGGGGGDEFGGGGGGEGDCFFG:FGGGEGGGGFF@FGCFFGGEFD<C<A<FA@A99,,69,>8?7:,++,4++++9B,9F9E=C++++++A3,,,,+++,+6,,,,,,,,,35,>,,+++****,,7,5,,,,,4,***,*,,5*,,/2,,,+14/)/22*)))))+*+1**)**))*))+))))()4))().)),01)11:2*)))))
@M03495:532:000000000-M42H9:1:2114:27346:8157 2:N:0:ACAGGAAA+TAGACAAT
ATATTTTGCCGTTGATAAACCACCCTCCCTTGCCCTCCAAAGCTCACATGCTGACAGATCGGAAGAGCGTCGTGTAGGGAAAGAGTGTATTGTCTAGTGTTGATCTCGGGGGTGGCCGGACTATTAAAAAAAAAAATAACGTGTTATATTGTGGTATATGGAAATATACAAAATATGAACAATAGCATTACGCAACTCTTATCTGGTAAAGCGCGTATGATTTGTGTCCACGATCGTTTGCTGATGTACGG
+
CCCCCGGGGGGGGGGGGGGGGGGGGGGCEGGGFGGFDFEGGFGG@E<CGFFGGGGGGCEGCFGGGGGCGFEGFECGFFGDCFGGCFGGGFGG,?EFDGDE,4:AE,5,<+77++8,,4>++4:5?,75CBC+F73+,,,3+,+83,,,7@,73*,,3,3,,,,,2,,,2,,2,,,6,6,,,,3,,415,,:*6*)/,,+4+321+++3++++1)))/)(;77+)*)0.*)1*(0)).()1)*1))*-0)((
@M03495:532:000000000-M42H9:1:2114:28603:8167 2:N:0:ACAGGAAA+TAGACAAT
ATATTTTGCCGTTGATAAACCACCCTCCCTGTGGTCGTTATCTTGCTCCTTCTGTCGTCAACGAATTTACTAATTCCAAAGGAGGAGTATGTTGTTTTTGGAATTTAAGGTAATTGTTGGCTCTAGCTGCCATGCAATGTCACAACCACTTCTTGCCCTCCAAAGCTCACATGCTGACAGATCGGAAGAGCGTCGTGTAGGGAAAGAGTGTATTGTCTAGTGTAACTCTCGGTGGTGGCCGGGTCATTAAA
+
CCCCCGGGGGGGGGGFFGGFGGGGGGGGGGGGGGGGGGGGGGGGG9EGGGGGGFFGGFFGGGDGGGFGGGGCFGGGFEAEFGGGGCFFFGGGGGGGGGGGDGGFGFE<FDFFFGCEGEFFDDEFGEGGGCEF9FFFFFGGADFGGGGDFFGGG9>FAFG?CFFDFFGGGGGEGFFCEGGGB@;D8CGDC8DGECCEEGCEFDCFFC0A<@FGGGF93?@9B8B;+++*+.37>5*:*/**/))(/)*+*9)
@M03495:532:000000000-M42H9:1:2114:20716:8234 2:N:0:ACAGGAAA+TAGACAAT
ATATTTTGCCGTTGATAAACCACCCTCCCTGTGGTCGTTATCTTGCTCCTTCTGTCGTCAACGAATTTACTAATTCCAAAGCTCACATGCTGACAGATCGGAAGAGCGTCGTGTAGGGAAAGAGTGTATTGTCTAGTGGAGTACTCGGTGGTTGCCGGATCATTGAAAAAAAAGAGATCAATAACTGCCAAGACAGTCTCTCACGCTAATATGTACTACATCTACGCCTACACACTCATGCATACAGACTT
+
CCCCCGGFFGGGDGGGDFGGGGGEGGGDGGGGFGGGGFGGGGGGF9FGGGGGGGFGGGGGGGGGGGGFGDGGFFFFGGAF@FGGGGGG<EFFGGFGFGDGGGGGGGGGGGGGEF@FGGCFGGGGGDFGGG99<@DCF,,,9,,9:4>7C?64+4,,46+8@=A;,,3,3@+88++,5=9,,,+,,,5,,,*,3403,,57+3*=*73**++,+2+25=6*+1+*+))(;>)*(*0).(1+)*35)/);3;9
@M03495:532:000000000-M42H9:1:2114:21539:8279 2:N:0:ACAGGAAA+TAGACAAT
ATATTTTGCCGTTGATAAACCACCCTCCCTGTGGTCGTTATCTTGCTCCTTCTGTCGTCAACGAATTTACTAATTCCAAAGCTCACATGCTGACAGATCGGAAGAGCGTCGTGTAGGGAAAGAGTGTATTGTCTAGTGTAGATCTCGGTGGTGGCCGTAGCATTAAAAAAAAAAAAACGAAACGACACCCACGGGGTGTCATAGCGACAGCACCGTACAGGACAGGTGCCTTGTAGTCAAAGCACATATGC
+
CCCCCGGGGGGGGGGGGGGGGGGGGGGGGGGGGGGGGGGGGGGGGGGGGGGGGGGGGGGGGGGGGGGGGGGGFGGGGFGGGGGGGGGGGGGGGGGGGGGGGGGGGGGGGGGEGGGGFFGFFGGGGGGGGGGF9FEGGBFA94@4,9,:+88+++46:4+++,,7,7,=D8C>EED*5**5*****4*16*****)*2*)+3+2:A))2*))***)//.(*)))())*(2(*0)/***)/*)9)(,).*))-
@M03495:532:000000000-M42H9:1:2114:25547:8352 2:N:0:ACAGGAAA+TAGACAAT
ATATTTTGCCGTTGATAAACCACCCTCGCCCTCCAAAGCTCACATGCTGACAGATCGGAAGAGCGTCGTGTAGGGAAAGAGTGTATTGTCTAGTGTAGATCTCTGTGGGCGCCGGTCCAATAAAAAAAAAAAAAAACAATAATGACATCGGTACTACAACCTTGGAGCAACACATCATCCGGAGAACGAACAGCACACAATGCCCTCGAGAGCCGACACAGAGACAACAACACTCTCATACAACGCAGCTG
+
CCCCCGGGGGGGGGGGGGGGGGGGGGGGGGGGGGGGGGGGGGGGGGGGGGGGGGCGGDGGFGGFGGGG@FDCFFGFGCFGGGGGGGGGCFFEGF<F99,,,,,,BCAE,,++8>+4+4,,9<EFF<@FFCC>+++++,3,8,,,,443@***6*,,3,,6*,,,,,,,*6,2*2,2,,4,**)*4,*/**/86:0*2*******)**)1*)**953*)(*)))()0)(/()*-*)*0)**)**)(0,5(((
@M03495:532:000000000-M42H9:1:2114:26001:8381 2:N:0:ACAGGAAA+TAGACAAT
ATATTTTGCCGTTGATAAACCAGCTAATCCTGAAAAAAAAATCAAAGCTAAAAACTACAATGCTAAGACCACGATGTGACTGCTATCAAAGTTAGATATATATGTAAATTATTCATCTGTCAAATCCTAGAATTATATCATACCTGCTCCAGCAATCACGACCTGTAATGGTTTAGTGGGTTGTTCACTGTTTCTGAAAAATGAAGATAGTTGTCCAGCTTCCAAAAAGTTTATTGTGTTTTCTAGTGGAG
+
CCCCCGG<FFF@F;CA<<9CEF8<<<,C<CCFDF,CCE:@FG8<,;6@F<FGGFCFD@<EFCAGGEF9CFGGEGGGG<AEE@FFFGD9FGGEFEFC65,AAFGCGFF9,@A?,,,?EFAFECEFGGGFFDFGGCE,9AE9FDFE;9EB9F>EFG,EGG8+6BEGGGG8DF9@>E,77DF,3@?B@DF9>FFDFGGGC,=,+=ADC?CAFCEC7?F876)3;+*81+98CCF@EFFFFEFG=9FE*+;==72
@M03495:532:000000000-M42H9:1:2114:28224:8401 2:N:0:ACAGGAAA+TAGACAAT
ATATTTTGCCGTTGATAAACCAAAGCTCACATGCTGACAGATCGGAAGAGCGTCGTGTAGGGAAAGAGTGTATTGTCTAGTGTAGAGTTCGGGGGTCGCCGGTACACTAAAAAAAAAAAAATTCAATAACTTCTACCCTCCTCTCTACCTCTGCTGAATTCCACTCCATGTTTCCCTTGCCTCACTTAGTCGCTAGCTTAGATATCCCAGTTACTGTCCAAGCTCTGCAATATTTGTGACAATTCCTTCAC
+
CCCCCGGGGGGGGGDEEFGEFFDFFGGCF9FGGFFGFGGG,6ECC@C+;EEFFFFGGGDGCG8E8@@F,C,CFFFAFE<DDF<C,,,<<,,++6:@4>+@7+4+85,CEC@5,+4@+8++8,3,,,,,,,,,8=,7,,34*,@,,4,9,,@B,,5,792,,5,6>,55?,2,6@:,>,,,24A6,,+16441*/**0+++*+++3++0+*;:+:+++26+/*)6)+/)+)1:)***1(9*)**../)/-).
@M03495:532:000000000-M42H9:1:2114:21567:8418 2:N:0:ACAGGAAA+TAGACAAT
ATATTTTGCCGTTGATAAACCACCCTCCCTGTGGTCGTTATCTTGCTCCTTCTGTCGTCAACGAATTTACTAATTCCAAAGCTCACATGCTGACAGATCGGAAGAGCGTCGTGTAGGGAAAGAGTGTATTGTCTAGTGTATAAGTTGGTGGTCGCCGTCTCATTAAACAAAAAAACACATTTCATATTCACATTTACACATTCAACTTGCATAAGTCTAAATTCTCATATCACATGCACCATAACAGCATA
+
CCCCCGGGGGGGGGGCGGGFGGGGGGGGGGGGGGGGGGGGGGGGEEGGDGGFGCFGGGGGGGGGGGGGGGGGFGGGGGGGG8FGGGGGGCFGGGGGGGGGFFGDGGGGGGGGDGF9AGECFFFBFG,?AFF9?C=FF9E@,,,,,,4,4+@>,+++++8,,,,,,,,,66DF++6+,8,,,,+73,2,5,2,,2+,,7+,*+2++22+,2*7250+3+*++1+:+:+*5;9+*/+/**/*0***.*.)(.*
@M03495:532:000000000-M42H9:1:2114:25629:8447 2:N:0:ACAGGAAA+TAGACAAT
ATATTTTGCCGTTGATAAACCAGCTAATCCTGAAAAAAAAATCAAAGCTAAAAACTACAATGCTAAGACCACGATGTGACTGCTATCAAAGTTAGATATATATGTAAATTATTCATCTGTCAAATCCTAGAATTATATCATACCTGCTCCAGCAATCACGACCTGTAATGGTTTAGTGGGTTGTTCACTGTTTCTGAAAAATGAAGATAGTTGTCCAGCTTCCAAAAAGTTTATTGTGTTTTCTAGTGGAG
+
CCCCCGGCGGGGGGGGGGGGGGGGGGGGGGGGGGGGGGGGGGGGGGGGGGGGFGGGGGGGGGGGGGGGFGGGGEDEGGGGGGGGFFFDGEAFGGGGGGGGDFGFFGGGGGGGGGGGFGGGGGGGGGGGGFGGGGGGGFFGGFFGGGGGGFGGGGGGGGGGGGGGGGGGGGGFGGGGG9FDGGBGFCFGGDFGGGGGGGGGGDFC?7BAFGFGFGFFEF@FBFFEFAFDCCFGFFF8E=?F@6>EEF<8@E2
@M03495:532:000000000-M42H9:1:2114:25781:8454 2:N:0:ACAGGAAA+TAGACAAT
ATATTTTGCCGTTGATAAACCAGTCTCCAAAGCTCACATGCTGACAGATCGGAAGAGCGTCGTGTAGGGAAAGAGTGTATTGTCTAGTGTATATATCGGTGGTCGGCGGATTATTAAAAAAAAAAAAAATCAAAGACGATAGTGCTTTAAAGAACTGTTGAACAATTACTAGACCGTCACTAATATAAAGTTCAGAAAATCCCAGTCTAAGCATGCGCTCTCTAGACTTATTAAGTATCCAATCTGATCCC
+
CCCCCGGGGGGGGGGGGGGGGGGGGFGGGGGGGGFEGFFFGGGGGGGGEDFGGGGGGGGGCFGFEFGGDFGGGGFGFGGGGC6C9@FFGFA<<F,96,7F,:4,+4@+4744B,E99EE9>@CE:@:3=:,,,,,53+++>38,,,,,7,,,,,733,73,,,,,,,,,,,,6,,****46,)6,,=,,,+,2,+1,,*4***2)**3+++*++***22*26*)+++)+)++)1**0)**-)*()0)*-)(
@M03495:532:000000000-M42H9:1:2114:23859:8478 2:N:0:ACAGGAAA+TAGACAAT
ATATTTTGCCGTTGATAAACCAGGGACTCAGGCTGGACCAAAGCTCACATGCTGACAGATCGGAAGAGCGTCGTGTAGGGAAAGAGTGTATTGTCTAGTGTAGATCTCTGTGGTCGGCGGAGAATTAAAAAAAAAAAAAATAAACGTAATTGTCCTGGTAGGTCTCACTTCTCACGTCTGGCACTTGCATCATATAATCATCCTACTTCACAATAGCCTTACATGCGTCACACTGTTGTTCGGTATCTATG
+
CCCCCGGGGGGGGGGGGGGFGGGGGGGGGGGGGGGGGGGGGGGGGEFGGGGGGGGGGGGGGGGGEEDGGGEGG@FGFGGGFFGGFFFGGFGGCCFFGGGCA,,,,55,,C5CFD,C+@+++++4,?A<,<CF@+>+8+++,8,,,+6,3*3,7,,,,,43<862?,,,,,6,6,,,,*1;,,/?<,+,6,12,,4,41+,+++03**+++2+**/+A))**)/1+)0()(2+(2***)0*)))-(0)0.5)
@M03495:532:000000000-M42H9:1:2114:18962:8498 2:N:0:ACAGGAAA+TAGACAAT
ATATTTTGCCGTTGATAAACCAGCTAATCCTGAAAAAAAAATCAAAGCTAAAAACTACAATGCTAAGACCACGATGTGACTGCTATCAAAGTTAGATATATATGTAAATTATTCATCTGTCAAATCCTAGAATTATATCATACCTGCTCCAGCAATCACGACCTGTAATGGTTTAGTGGGTTGTTCACTGTTTCTGAAAAATGAAGATAGTTGTCCAGCTTCCAAAAAGTTTATTGTGTTTTCTAGTGGAG
+
CCCCCGGGGGGGGEFFGGGGG?FGGGGGGGGGGFGGGGGGGGGGGGGGGEGGFGGGGGGGGGGGGFGGGGGGGGGGGFGGFGGGGGGGGGGGGFGGGGGGGDCGGGGGGGGGGGGGGGGGGGGGDGGGGFGGGGGGGGGGGGGGGGGGGGGGGGGGGGGCGGGGGGAFGGFEFFGGGGGGEGDCDFFGDGGGFGGGGFGGFDFG7C?@FFAFGGFCDACD?FFEF568CEFFCFF>C<AGFFFFEFFFD37
@M03495:532:000000000-M42H9:1:2114:7961:8506 2:N:0:ACAGGAAA+TAGACAAT
ATATTTTGCCGTTGATAAACCAGCTAATCCTGAAAAAAAAATCAAAGCTAAAAACTACAATGCTAAGACCACGATGTGACTGCTATCAAAGTTAGATATATATGTAAATTATTCATCTGTCAAATCCTAGAATTATATCATACCTGCTCCAGCAATCACGACCTGTAATGGTTTAGTGGGTTGTTCACTGTTTCTGAAAAATGAAGATAGTTGTCCAGCTTCCAAAAAGTTTATTGTGTTTTCTAGTGGAG
+
CCCCCGGGGGGGGGGGGFGGGGGGGGGGGGGGAFGGGGGGGGGGGFGGFGGGGGCGGGGGAFGGGGFFGGGGGGGGGFGGGGGGGGGGGGGGGGGGGGGGFGGFGGGGGGGGGGGGGDFGGGGGGGGGGGFGGGGGGGGGGGGGGGG@FGGFFFGGGGGGGGGGGFEGFGCEFEGFGGCDG70@F8DGFCFGGG?,@DFGD67+=D8+<8CCGCFFEF<FFFFCF5;CDEFGFFF8@AFFFFFEC+:FB@9
@M03495:532:000000000-M42H9:1:2114:27242:8540 2:N:0:ACAGGAAA+TAGACAAT
ATATTTTGCCGTTGATAAACCACCCTCCCCAAAGCTCACATGCTGACAGATCGGAAGAGCGTCGTGTAGGGAAAGAGTGTATTGACTAGTGTAGATCTCGGTGGTCGCCGTATAAATAAAAAAAAAAAAAAGTCTAATATAACCAACCGAAAAAACTACTGCACGCACCCGTCGCATACTCCCCTTAATACGCTTCATTCTCACACACTACCCACTTCACCTTCCTGATACCTGTTAACCCATACACCACC
+
CCCCCGGGGGGGGGGGGGGGGGGGGGGGGGGGGGGGGFGGGGGGGGFGGFGGGGGGGCECEGGFF@CFFGGGFGFGF<@FEFGG,9FFGGCFEC,,<5E<FF,=:,848>44F,,,,459,AFGB7@>@=833,,,,,,8,8,>3+++3+58+3*3,,,,,,,,***4*611*****6,,,,/**0*++++*3*1*++3<77:+/**.228***0207)9/*).)**)*)*0)****)1*())(.*..(-(
@M03495:532:000000000-M42H9:1:2114:18735:8596 2:N:0:ACAGGAAA+TAGACAAT
ATATTTTGCCGTTGATAAACCACCCTCCCTGTGGTCGTTATCTTGCTCCTTCTGTCGTCAACGACTTTACTAATTCCAAAGCTCACATGCTGACAGATCGGAAGAGCGTCGTGTAGGGAAAGAGTGTATTGTCTAGTGTAGATCTCGGTGGTCGCCGTATCAATAAAAAAAAAAAAATAGCAAGTGCACCCTAGCGACCGGCGATGCCACGCGCTCACGCACATTAACAGACTCCCGGCACTGACGACAGA
+
9CCCCGGGGGGGGGGGGGGGGGGGEGGGGGGGGGGGGGGGGGGGGGGGGGGGGGGGGGGGGGGG+B:FFFGEEFFFFFG<FGCGFEFGCGGAFGFFEGGG>CGE<8=FFGDFGFGGGCBFGGGGGGGFE<;E?,9AFF4=4,@,4@>FECE+66+68+868,,,,,,,,@+3+31>*32,,,+26,25,4*62,*47/)4)))):>*)+*)*)))*/1.*0)))*/*.*)0*,)/))-)),))).84)(((
@M03495:532:000000000-M42H9:1:2114:6928:8611 2:N:0:ACAGGAAA+TAGACAAT
ATATTTTGCCGTTGATAAACCAGCTAATCCTGAAAAAAAAATCAAAGCTAAAAACTACAATGCTAAGACCACGATGTGACTGCTATCAAAGTTAGATATATATGTAAATTATTCATCTGTCAAATCCTAGAATTATATCATACCTGCTCCAGCAATCACGACCTGTAATGGTTTAGTGGGTTGTTCACTGTTTCTGAAAAATGAAGATAGTTGTCCAGCTTCCAAAAAGTTTATTGTGTTTTCTAGTGGAG
+
CCCCCGGGGGGGGGGGFGGGGGGGGGGGFGGGGGGGGGGGGGGGGGCGGGGGGGGGGGGGFGGGG,FGGGGGGGGGGGGGGGGGGCFGGGGGGGGGGGGDCFGGGGGGGGGGDGGGGGGGGGGGGGGGGGGGGGGGGGGCEGGFGGFFFGGGFGGGFGGGGGGGGGG;FGFFDFGGGFFGGCBEGGGGCFGGGGGGGGFEGGD9DFC+,=CCCF5DFFEGFFF@FFACCCFGFFFACEF*:4@*;B615>2
@M03495:532:000000000-M42H9:1:2114:16021:8647 2:N:0:ACAGGAAA+TAGACAAT
ATATTTTGCCGTTGATAAACCAAAGCTCACATGCTGACAGATCGGAAGAGCGTCGTGTAGGGAAAGAGTGTATTGTCTAGTGTAGGTCTCGGTTGTCGGCGGATCATAAAAAAAAAAAATAGAATATCTGACACTAAAAAAACGTGATTTCTATAAAAACCAGTCGTCGATGAATGTGCCAGTCACATAAATGTTACGCACCGCAGCAGACGAGTCAGCTTGTGTAATCTGCGTCAGTCAAGGGGTTATGT
+
CCCCCGGGGGGGGGGGGGGGGFFGGGGGGGDFGFGGGGGGGFFFE7FFGFGGGGGFEGGGAG@FCF<FFDE9C,F@@<,CCCEF,,,,,9:DF,=:64+4++8@7,,,C<,,++@@:CE,CA,C,?,:,,,3F,>,,,8ECC8+4+,,,,7,733,,3@*543@9*1*4**,,5,,42<F,,),2,+,4,+,,1+,,*2*1/)).)1)*2;2)):*+*)**0)))*/)*)**-))))-**)*)-()())).
@M03495:532:000000000-M42H9:1:2114:17435:8656 2:N:0:ACAGGAAA+TAGACAAT
ATATTTTGCCGTTGATAAACCACCCTCCCTGTGGTCGTTATCTTGCTCCTTCTGTCGTCAACGAATTTACTAATTCCAAAGCTCACATGCTGACAGATCGGAAGAGCGTCGTGTAGGGAAAGAGTGTATTGTCTAGTGTAGATCTCGGTGGTCGTCGTGTCCTTAAAAAAAAAAAAAATAGTAAAAACCATACAAGACAATTAAGAAATGTAACAAGACGCTCTCCCTGGAGACTACCAGCACTCGCCCAA
+
CCCCCGGGGGGGGGGGGGGGGGGGGGGGGGGGGGGGGGGGGGGGGGGGGGGGGGGGGGGGGGGG@FFGGGGGGGGGGGGGGFGGGGGGFGGGGGGGGGGGGGGGGGGGGGGGGGGGGGGGGGGGGGGGGC99FGGGGF@;;4=;9=8B8:8@7648>=+@,,@D,6A9E=C@E7+*5*,,,,+6,,*16,2,,<*,,;*,*12++++2,+11+4+*,)//.))/*)),2()*/0*9/()*(.)).7(0(((
@M03495:532:000000000-M42H9:1:2114:28011:8664 2:N:0:ACAGGAAA+TAGACAAT
ATATTTTGCCGTTGATAAACCAGCTAATCCTGAAAAAAAAATCAAAGCTAAAAACTACAATGCTAAGACCACGATGTGACTGCTATCAAAGTTAGATATATATGTAAATTATTCATCTGTCAAATCCTAGAATTATATCATACCTGCTCCAGCAATCACGACCTGTAATGGTTTAGTGGGTTGTTCACTGTTTCTGAAAAATGAAGATAGTTGTCCAGCTTCCAAAAAGTTTATTGTGTTTTCTAGTGGAG
+
CCCCCGGGGGEGGEFGGGGGGGGGFGGG9FEFFGGGGG@FGG@@FEEFGFCGCEFGG8FECFGG<EFDG<FEFGFGGGGGGGGGGGGGGFFEGDGGFGGG9EFG?EFFCEFGFGGGDFGFFGGGGGGGGE9CFGCFGFGGABFEFFDEDEDDGGGGGGGGGGG64@FFGFAED8DEGEFD=@<@8AFDACGFFCFG8EGAFFFG7CFFFGFAFFFGFFEGBFFFFAF9D@FDEFFFFFFDB*=C6=AF=3:
@M03495:532:000000000-M42H9:1:2114:14136:8674 2:N:0:ACAGGAAA+TAGACAAT
ATATTTTGCCGTTGATAAACCAAAGCTCACATGCTGACAGATCGGAAGAGCGTCGTGTAGGGAAAGAGTGTATTGTCTAGTGTAGATCTCGGTGGTCGCCGGACCATTAAAAAAAAAAAAAAAAAACAAAGTCCAGATCTGAAGAGCTGAGATCAGTGAATAAGATGAGAGGGTGATAAATGTATACGCTGCCAATGGGAGCGCTGACAATGTAACATGAACGCTTGTAAGTAGCACCATACTACGAACTA
+
CCCCCGGGGGGGGGGGGGGGGGGGGGGGGGGGGGGGGGGGGGGGGFCCEGGGEGGGGGGGGGDFGGGGGAEFGGGFEGGGGFFAC69CF,B7,BC4:4+?+++78,,C,,CFC@7@CCF833+++3+,,@E,,,3,,,33,,,,,,,,,,,3,,,,,,62,,,,,2,,,,6***/*,,,1,,+2,,+,**1**+*++2*0*/)1)/))9+*+2++++*(***)()))(*.12-*0**()2))*)))(0(4)
@M03495:532:000000000-M42H9:1:2114:4118:8739 2:N:0:ACAGGAAA+TAGACAAT
ATATTTTGCCGTTGATAAACCAGGGACTCAGGCGGACCAAAGCTCACATGCTGACAGATCGGAAGAGCGTCGCGTAGGGAAAGAGTGTATTGGCTGGTGTAGAGTCAGGCGGCCGGCGGACCGTGAAATAAAAAAACAACAAAAATACTAAAGTAAAACAGGTGGTAAAGCAATACATGAGGTTACCTCATGATGGTCAATGCACACGTGATAGCCAGCCACTACTCTATTTACTCAGGAAAATGCGTGAC
+
<@A9@FFC<FCGCCE<,CCECFGGD,6,C@E@,@FCCF<FGGG<FGAF99,C,F@<<,6C,8,B@,CC78@C+@C@CBFEGEE<,9CFE,BE,,,+8B,49,C<,,9,,,@C+++4+8+++++3,3+3,<=@B:*@*3,66,2,6,6,,,2,<2@,,,,4,,4?**,<;C9?+++595++++2*55+++++++4++++3+3+*+*0*)**)0226<+)4*))).//))2.**)***1.)*(006)*-),(,
@M03495:532:000000000-M42H9:1:2114:24187:8787 2:N:0:ACAGGAAA+TAGACAAT
ATATTTTGCCGTTGATAAACCAGGACTCAGGCTGGACCAAAGCTCACATGCTGACAGATCGGAAGAGCGTCGTGTAGGGAAAGAGTGTATTGTCTAGTGTAGATCTCGGTGGTTGCCGTATCATTAAAAAAAAAAAAAAGAAACACTGCAAGAGCAGTAACTGAGCTGCAGACTGCGTACCGCTAATAATCTCGCCTAACGCTGCTCCTTCTACTAGCGTCGACTCACTCAGCTATGCTCACCGTACATGC
+
CCCCCGGGGGGGGGGGGGGGGGGGGGGGGGGGGGGGGGGGGGGGGGGGGGGGGGGGGGGGGGGGGCGGGGGGCFGGGGGGFGGGGGGGGGGGFGGGGGEE?<9?9<54DFC>4,8,98+4,,,,5A<9=FCCCFGC883++3,,,8,,6,,,,,,3,3,3,,,7,,3,,4,3,7,,*6***6*4**+,,,+,,0**4**4*:**)*+)+0++1++158(*)))(.0).*))*)**/*64*)/),4),))))
@M03495:532:000000000-M42H9:1:2114:15802:8793 2:N:0:ACAGGAAA+TAGACAAT
ATATTTTGCCGTTGATAAACCAGGACTCAGGCTGGACCAAAGCTCACATGCTGACAGATCGGAAGAGCGTCGTGTAGGGAAAGAGTGTATTGTCTAGTGTATATATCGGTGGTGGCCGGAACTTTAAAAAAAAAACAACAGAAGCGTGAATATGAAGGACATACACAGTAAAAATATCCTGACAAGAGACAAACGCACGTCGACCACGCAACGTTGAACTCAAGAGAGCACAACCGCAACACAGCGACATA
+
CCCCCGGGGGGGGGGGGGGGGGGGGGGGGGGGGGGGGGGGFGGFGGFGFFGGGGGGGFGGGGGGGGGCF@FGFEFDFAFGGFEEFFFGGFGC,BFFFGGCE,,,,:,8F?,+8,=?<F+@+8,:AF9,=,6:@=>3F3,,36@,363+++,8,,,,338,3,3,,,,@;,,3,@,,,,,,,7*3@@C6,,*,31;*4**,*))))/:AE)8/5*)**+)++*))12)/*))*(.).)()/.7@((0(),()
@M03495:532:000000000-M42H9:1:2114:16246:8822 2:N:0:ACAGGAAA+TAGACAAT
ATATTTTGCCGTTGATAAACCAGCTAATCCTGAAAAAAAAATCAAAGCTAAAAACTACAATGCTAAGACCACGATGTGACTGCTATCAAAGTTAGATATATATGTAAATTATTCATCTGTCAAATCCTAGAATTATATCATACCTGCTCCAGCAATCACGACCTGTAATGGTTTAGTGGGTTGTTCACTGTTTCTGAAAAATGAAGATAGTTGTCCAGCTTCCAAAAAGTTTATTGTGTTTTCTAGTGGAG
+
CCCCCGGGGGGGGGGGGGGGGGGGGGGGGGGGGGFGGGGGGGGGGFFGGGGGGGGGGGGGGAFGGGGGGGGGGGGGGCGGFGGGFFEGGEFFGGGGGGGGFEGGGGGGGGGGGGGGGFGGGGGGGGGGFAFGFGGFFFGGGGGGGGGGGGGFGGGGGGGGGGGGGGGGGGGGGFGGFCFGGE>EFG@FFFGGGGGFGGFGGFGGFGGFCFFFFGFGFFFGFBFEFF5>DFFGFFFFFFFDBFF=ECE8=F>
@M03495:532:000000000-M42H9:1:2114:12273:8853 2:N:0:ACAGGAAA+TAGACAAT
ATATTTTGCCGTTGATAAACCAGGGACTCAGGCGGACCAAAGCTCACATGCTGACAGATCGGAAGAGCGTCGTGTAGGGAAAGAGTGTATTGTCTAGTGTAGATCTGGGTGGTTGCCGTATCATTATAAAAAAAAAAACAATCCATATTCATAACGCTATAAACCTAATAAAACACTTGCATAGTACTAGCGAGCCAGAGCTGCGGTACATATAGATGGTTGTCTATACTAGGTCTAAGACATTGTGTCTA
+
CCCCCGCCDDCFFGEFGECEFFFGCEFD<E,CEF:CFD,@CEEGG<@FD9EFFEDGGDFF7:@CFGG8FFCGGGGFGAF8FEFEEFGDF<F@EEDF9EFGC,F,5E,,9B=7+:@,:=++,4955F,C4<@58+:+3++,8,36,,,,,,,8,,3++333,,,,,5@,,@,,,,,,,,,,,,1,,,+,6:****/4,=C,*+2*:)*)*+++++1+++)*+)).31+)+.+2(+1++)+2))+)66)))))
@M03495:532:000000000-M42H9:1:2114:24456:8863 2:N:0:ACAGGAAA+TAGACAAT
ATATTTTGCCGTTGATAAACCAGCTAATCCTGAAAAAAAAATCAAAGCTAAAAACTACAATGCTAAGACCACGATGTGACTGCTATCAAAGTTAGATATATATGTAAATTATTCATCTGTCAAATCCTAGAATTATATCATACCTGCTCCAGCAATCACGACCTGTAATGGTTTAGTGGGTTGTTCACTGTTTCTGAAAAATGAAGATAGTTGTCCAGCTTCCAAAAAGTTTATTGTGTTTTCTAGTGGAG
+
CCCCCGGFGGGGGGGGGGGGGGGGGGGGGGGGGGGGGDGGGGGGGEGGGGGGGGGGGGGGGGGGGGGGGGGG@FFGGC9FG@FGGGGGGGGGGGGGGGGGGGGGGGGGGGGGGGGGGGGGGGGGGGGGFFGGGGGGGFGGGGFGGGGGCGGGGGFGGGGGGGGGGGGGGGFGFGGFDAFDC75EGFGGGADFGCGGGGGGGGGGFGGFGGFFGGFGFFEGFFFFF>C97@CGEFFFFFFGFFFFE>C9@B)
@M03495:532:000000000-M42H9:1:2114:12023:8874 2:N:0:ACAGGAAA+TAGACAAT
ATATTTTGCCGTTGATAAACCAGCTAATCCTGAAAAAAAAATCAAAGCTAAAAACTACAATGCTAAGACCACGATGTGACTGCTATCAAAGTTAGATATATATGTAAATTATTCATCTGTCAAATCCTAGAATTATATCATACCTGCTCCAGCAATCACGACCTGTAATGGTTTAGTGGGTTGTTCACTGTTTCTGAAAAATGAAGATAGTTGTCCAGCTTCCAAAAAGTTTATTGTGTTTTCTAGTGGAG
+
CCCCCGGGGGGGGGGGGGGGGGGGGGGGGGGGGGGGGGGGGGGGGGGGGGGGGGGGGGGGGGGGGGGGGGGGGGGGGGGGGFFGGGGGGGGGGGGGGGGGGGGGGGGGGGGGGGGGGGGGGGGFGGGGGFFGGGGGGDGGGGGGGGGGGGGGGGGGGGGGGGGGGGGFGGGGGGGGGGGGGGEGGGGGGGGGGGGGGGCGGGGGFGGFFGFGGGFGGFFGFFFFFFFDGFFGFFFCFAAGDFFE96ACFE2
@M03495:532:000000000-M42H9:1:2114:24286:8881 2:N:0:ACAGGAAA+TAGACAAT
ATATTTTGCCGTTGATAAACCAGCTAATCCTGAAAAAAAAAATCAAAGCTAAAAACTACAATGCTAAGACCACGATGTGACTGCTATCAAAGTTAGATATATATGTAAATTATTCATCTGTCAAATCCTAGAATTATATCATACCTGCTCCAGCAATCACGACCTGTAATGGTTTAGTGGGTTGTTCACTGTTTCTGAAAAATGAAGATAGTTGTCCAGCTTCCAAAAAGTTTATTTTGTTTTCTAGTGGA
+
CCCCCGGGFAFFFGGDFGGGGGGGGFGDCFFGGGGGCFFGGEG8<EGGFGGGGGGGGCEFCFFGGFD8EGGGG7CFDGEFFG?E?E9EFFFCBFFA9FFDFFFGGFGGCFGGFGGGDFGFGFFCFFG8FA>FGGGGGGFGGGGFBEE?BFFFFGGCB=FGGEGGGGEAFF9E;,=>AD9EE83@@==EFCDFDCF8=FFEFCDFF?C+=CFCFGFF9CEGFFFFFB5:;=FGFFFF+/+CBFAEFC6AE2*
@M03495:532:000000000-M42H9:1:2114:14040:8886 2:N:0:ACAGGAAA+TAGACAAT
ATATTTTGCCGTTGATAAACCAGGGACTCAGGCTGGACCAAAGCTCACATGCTGACAGATCGGAAGAGCGTCGTGTAGGGAAAGAGTGTATTGTCTAGTGTAGATTTCGGTTGTCGCCGCAACACTGAAAAATACAACAGCCTCTAGTTCACTCAAGCTCCACAGATTCAAATGCAGTTTCTGGGTTGAGACCATAGATGTCACAGCTGACGTGCAACGCCGCCTACGCACCCGCTACACCCAGTAACTCC
+
CCCCCGGFFGGGEDGGGGG<EEA@FCGGG@ACFEE;EEFFAEFGGC@FFEFFEGGGGGGGGFG@,C,E<FFGGCFDEDCC,C<FGCGGEFFG<,CD?<E<F,,5,5,:B=,7>?E,4@7+++6<+,:,,C>=,?,9,,4,848,=4,,6E>99D8E,636,,@,8,,,733C@,2,782==39>6=+5,5+@+1=,,,5,+5++8+**,;CE7*3CF6);*/29)0;-7(.)())2:(*;())//1)+))/
@M03495:532:000000000-M42H9:1:2114:2717:8906 2:N:0:ACAGGAAA+TAGACAAT
ATATTTTGCCGTTGATAAACCACCCTCCCTGTGGTCGTTATCTTGCTCCTTCTGTCGTCAACGAATTTACTAATTCCAAAGCTCACATGCTGACAGATCGTAATAGCGTCGTGTAGGGAAAGAGTGTATTGTCTAGTGTAGATCTCGGTGGACGCCGTGTCCATTAAAAAAAAAAAACCATACATTGAATTCACAGACGTTAACCACATCAAAATTTGCAAGCTTTGCAAGCAACGACTGTAAGTAAACCA
+
CCCCCGG<FGGGGGGGGGGGFGGCFGGG;FGDEFFGGCFGGFGGDEDG8<AFFGGGGGGFGGDGE8FFGDGFGFFGFGGEFGGGGFGGG?F<FF<FGEGG,EF,BFGGFGGGGGGDFCFACCFFFGGFC,4AAEFFFFGA=,9,9C@FE7++,6+@44+36,,73=D,3,3@B+1>***,6,*373+>,,+,,,+,1,/****+40*)4*+4+**2,+*4+*))++*)+1/*()0)).))/3+1.1)+)((
@M03495:532:000000000-M42H9:1:2114:10350:8919 2:N:0:ACAGGAAA+TAGACAAT
ATATTTTGCCGTTGATAAACCAGCTAATCCTGAAAAAAAAATCAAAGCTAAAAACTACAATGCTAAGACCACGATGTGACTGCTATCAAAGTTAGATATATATGTAAATTATTCATCTGTCAAATCCTAGAATTATATCATACATGCTCCAGCAATCACGACCTGTAATGGTTTAGTGGGTTGTTCACTGTTTCTCAAAAATGAAGATAGTTGTCCAGCTTCCAAAAAGTTTATTGTGTTTTCTAGTAGAG
+
-A6-@FFG9FGGE;D,@EC,<@FGGGCEDC@,;C<F,F7F@EFGG9,C<,C9EFGFFFF@,6EFG,<F@<FFC:FFG<<FC,EF9C@EEGA<,6@,,,EE<FFAE9FFC<FFCGE9EE<BFF,5@,A,9,9?@?;EAEEEF9D,9EBFG,DCFGEGGGC>=EG6EDGEBF>;;@FDDDFGE=5+,66=FC2E,26,,6=ECFDF+2:<,+?:85<C,95+*0;>9C5:<39=*@6+BAA9)*3:A=E+*2*
@M03495:532:000000000-M42H9:1:2114:24723:8921 2:N:0:ACAGGAAA+TAGACAAT
CCTCTCCTACCCCTTCGAACTCACCTGGCGGGCGCATCGCTGATTACCTGTTGCAAAGGCTCCCCCACTCCGGACGTCATAGTCTTCCATCCCTTCTACACACTCTGTCCTATCCCCCACCCCTCATCACTGAAGAGCCTACGAGTCTCTCATAGTGCGGCCTCAAGGTCTACAGATGTTATCAAGTTTAGTTTCAGCTCATCGCCCGTCTATACCTCTCATGACTGAGAGACGAGAGCTATATCTGCGGC
+
---8-;-------:,=,,,,,;,,;6,,;+++@+++,8,,:,+:6<,,:CFFEF,E,,,6,9,:8=++,,:,8,+88+8BA,95,<A,,,5,,,,,:B,,:5+,:?,,:,::,,,,+++++8++33,:,A,,,,7,,,,3,,@+++,,3,6,@,@3,,+**5*@,,,465,26,4,<,5,,6+6,2+,2,1,,,2,1,+,*++*)**)1*)1+++++*.**3;)0++/0)07(:).0(0*)*1)-*)*(((
@M03495:532:000000000-M42H9:1:2114:6957:8926 2:N:0:ACAGGAAA+TAGACAAT
ATATTTTGCCGTTGATAAACCAGGACTCAGGCTGGACCAAAGCTCACATGCTGACAGATCGGAAGAGCGTCGTGTAGGGAAAGAGTGTATTGTCTAGTGTAGATCTCGGGGGTCGCCGGGTCATTAAAAAAAAAAAAAAAATAGAGTTATTGCGAGAACAGTTTCAACAAGAAACATAGAATTAATAATCGAGCAAACGCTACAACTACTATGCCATAACTAGTGATTTGTCAGTCGTGTTGCATGTGCAT
+
CCCCCGGGGGGGGGGGGGGGGGGGGGGGGGGGGGGGGGGGGGGGGGGGGGGGGGGGGGGGGGGGGGGGGFGGGGGGGGGCGGGGGGFFGGGGCFFGGGGFA95?,CDFF+4@=+4+B>+++4B5,7<FCFEGGGGFE@***,,,,,,,,,,2,****12,,,,,@,,,,*3+*+2*+22+++++2+++++***2)*0**1**)2***)02*+*2**0*)0*0*-***.*)*2)/10),.*()*))/)*)))
@M03495:532:000000000-M42H9:1:2114:13612:8988 2:N:0:ACAGGAAA+TAGACAAT
ATATTTTGCCGTTGATAAACCAGTCAGGAGTCCAAAGCTCACATGCTGACAGATCGGAAGAGCGTCGTGTAGGGAAAGAGTGTATTGTCTAGTGTAGATCTCGGTGGTGGCCCTTTCATTAAAAAAAAACAGAAACAGGCAGACAAGCAGAGTGATGTGTGTGGAACGTAAGCTAGGTGAGTAGCGACGCATCCATAGGAGCGTGTTGGTGATCTATAATCAGTCATCAGTTACGATGTGTCCCTACGTGT
+
CCCCCFGFGFEGGGGFGGGGGGGGGGGGFGGAFGFGGGFGGGGGFFGGGGFGGADFEG>FCFGEEGGGGFGGGGGGGGGGFAFFFFG6<,<EFBBB,,,,B<F,,,+89,,9,:,5C=F,@,:EFGG+@+9,,,4A,6,+,+4,,,8,,6,+7,3,,,,8,333,,,++,,36,,,,@,,,54>,+0+**3**,*5,,2,*******),/)=++++,+*11+*/1++)+)31)10)0()+7+377*05/(/
@M03495:532:000000000-M42H9:1:2114:16750:8997 2:N:0:ACAGGAAA+TAGACAAT
ATATTTTGCCGTTGATAAACCAGCTAATCCTGAAAAAAAAATCAAAGCTAAAAACTACAATGCTACGACCACGATGTGACTGCTATCAAAGTTAGATATATATGTAAATTATTCATCTGTCAAATCCTAGAATTATATCATACCTGCTCCAGCAATCACGACCTGTAATGGTTTAGTGGGTTGTTCACTGTTTCTGAAAAATGAAGATAGTTGTCCAGCTTCCAAAAAGTTTATTGTGTTTTCTAGTGGAG
+
ACBCCGFFGGGGGEGGFFGFFCEGGGGGEGGGC<CF8:@FGGGGG9CFG9FG<FFGGGGGAEGGG,FFFCFFG7DFGFGAC?EFGGGDEEGECCEBAFGFEFEGDFFCFFFGGD9?FGGAEFE<CD<BFBE9FFGGGFEFGCDGGAEFFGFG?8ECGFGGGGG>FGFD9D,,7@FFGGCEGGEGGGGGGFFEEGGGAAFE6?FFC72=AFCF8<FGG55;>AFF;FAC78;5AFF>FA*;B9@EF6AA)6-
@M03495:532:000000000-M42H9:1:2114:26207:8997 2:N:0:ACAGGAAA+TAGACAAT
ATATTTTGCCGTTGATAAACCAGCTAATCCTGAAAAAAAAATCAAAGCTAAAAACTACAATGCTAAGACCACGATGTGACTGCTATCAAAGTTAGATATATTTGTAAATTATTCATCTGTCAAATCCTAGAATTATATCATACCTGCTCCAGCAATCACGACCTGTAATGGTTTAGTGGGTTGTTCACTGTTTCTGAAAAATGAAGATAGTTGTCTAGCTTCCAAAAAGTTTATTGTGTTTTCTAGTGGAG
+
CCCCCGG99CFGGGGGGGGGFGFG<FDGGEFFGFFFGGGGEDFGDC,C,6EFCFGFGFGGCCEGDFGGC,CFFEG7CE<@EGGG9,EGGGGCEFFGFGGG9,C5BFFFFGGG<ACDFFGG9EFCFF<EF?EFGGFG9?=@FDE>EE,EF:FGGGCEFD=EEEEEFDC=6@AG;88=FDA8E89CDEDFFFFFFGGGGGG,=DDFBCGF7@EGDCF+@C@@FF5:99F8;@FGFFFFA53@BACAEFA97@7
@M03495:532:000000000-M42H9:1:2114:12796:9023 2:N:0:ACAGGAAA+TAGACAAT
ATATTTTGCCGTTGATAAACCAGTCAGGAGTCCAAAGCTCACATGCTGACAGATCGGAAGAGCGTCGTGTAGGGAAAGAGTGTATTGTCTAGTGTAATTTTCCGTGGTGGCCGGCGCATTAAAACAAAAAAAGATGTAAGACCTGGATGTGTGTTCCTGAACAGTCAGAATGACCAGAACAGTAGCACGTCGTTCCGTGTCAGACATGTTCGACTCTACAATGATACCACGGAGAGAGAAGTTGTTCAAGA
+
BC@CCGFEGGGGECCFGGFGGF?FGGGGFECDFFEGGGCFGGFGGCEAC8FG8<<DC:@CFF,@+@:@BCE9EFFCEFG8,C<<<E@,C,CEF<B5,,,59C,8:,+:4,,,7++44+++,,9,,,,:9+@>:F,,8,4,,,,,@,,,,,7,,,,3,,8,,8C8C,3,,33,,816D>C<>,+,,35,41*>87;,*40,05++3*+*55+1**)*,49+*18/:++)*))/()0)26)*(13)10)3)1.
@M03495:532:000000000-M42H9:1:2114:26949:9040 2:N:0:ACAGGAAA+TAGACAAT
ATATTTTGCCGTTGATAAACCACCCTCCCTGTGGTCGTTATCTTGCTCCTTCTGTCGTCAACGAATTTACTAATTCCAAAGCTCACATGCTGACAGATCGGAAGAGCGTCGTGTAGGGAAAGAGTGTATTGTCTAGTGTAGATCTCGGTTGTGGTCGGATCAATAAAAAAAAAAAAAAAACAAAATAACGATTACATCTACAGGACACATAGCAGTTCGATGGAAGATGATAGTAGGCTATGTAGTCGAGT
+
CCCCCGFGFGCFCGGGGFFFFEFFEFFGGGGGGGG@EGGGGGFGFGGGFFGGGGGGGGGGGGGGEGGGGFGGGGGGGGGGDGGGDGGGFFGGFFFGFEFCEGGGGGGC@FGGGFGG9CFCEFFG,5CFFGGB,9E,,54,,44,=@,4C+@++6,4@+36@>,6339=33=CC+4*4****,),,50,,*2*,**,,,++++*0)/*0**/+2+*311(*++)(*)0)+)3111***))2)*1))*))((.
@M03495:532:000000000-M42H9:1:2114:6648:9060 2:N:0:ACAGGAAA+TAGACAAT
ATATTTTGCCGTTGATAAACCAGGGACTCAGGCTGGACCAAAGCTCACATGCTGACAGATCGGAAGAGCGTCGTGTAGGGAAAGAGTGTATTGTCTAGTGTAGATCTTGGTGTTCGTCGTATGATTAAAAAAAAAAAAAAACAGAAAAATCAGAATGAGAATGCCTACACAAACAGTGATACTAAATGAGAAAGTTATGCACATCGGTCGCAGCCGGTACAACAGAATAATCTAGGCCTGCAGTTATCTCA
+
CCCCCGGGGGGGGGGGGGGGGGGGGGGGGFGGFGGGGGGGGCGGGCFG8DEFGGFGGFGGCDGGGGFEFGGEGB@FFGGGF@FG@FGGFFFGGAC,9ABF<,::,,:,:AAF,,,8B48+,4,,,55A=?,@>CCB:=+83+,,833,@,,,,,858,,,,,8,8,,,4,,66,,,3,2,,2456,+,,,+2?,5,,2+,1*+222*24/)**)))/).11;61)2;)+)+3)++*)()/())))*)*)-.
@M03495:532:000000000-M42H9:1:2114:24118:9121 2:N:0:ACAGGAAA+TAGACAAT
ATATTTTGCCGTTGATAAACCAAAGCTCACATGCTGACAGATCGGAAGAGCGTCGTGTAGGGAAAGAGTGTATTGTCTAGTGTATATCTCGGTGGTCGCCGGATCATTAAAAAAAAAATGATTCGCTAATTCTGTAATACTATGGTTTTTCTTCGTTTTTACACCTTTTCTGTTGTCGCTATCTGAGTCTCTTGTAATCATGTATTGAAACTCTCCATTACCGTTTCACAGACCAGTAGTTTGCTTTCTGT
+
CCCCCGGGGGGGGDGGGGGGGGGGFGGGGAEFGGGGGGGGGGAFGEEEEFGGCFFFFFGFGGGG?FECCEFCFGDEA,A,F,C<,,<C,,6D@,+8,@::+++BFD,CFE<E,::+8>,,,,,,+4+445,,,C8DD,36,6,,,@,,6@F;,7+3,3++,,3,3,,,67,,88<@,++**69,,,+,@B+7@,55,,+,++5+1+++,+*2*+**,+*+4+)(/)2/4*0*()).1)1+.13))+9+...
@M03495:532:000000000-M42H9:1:2114:17166:9126 2:N:0:ACAGGAAA+TAGACAAT
ATATTTTGCCGTTGATAAACCAGCTAATCCTGAAAAAAAAATCAAAGCTAAAAACTACAATGCTAAGACCACGATGTGACTGCTATCAAAGTTAGATATATATGTAAATTATTCATCTGTCAAATCCTAGAATTATATCATACCTGCTCCAGCAATCACGACCTGTAATGGTTTAGTGGGTTGTTCACTGTTTCTGAAAAATGAAGATAGTTGTCCAGCTTCCAAAAAGTTTATTGTGTTTTCTAGTGGAG
+
CCCCCGGFGGGGGGGGGGGGGGGGGGGGGGGGGGGGGGGDEGGGGFGGGGGGGGGGGGGG9,FFGGGGGGGGGEGGGFGFGGGGGGGGGCFGGGGGGGGGGGGGGGGGFGGGGGGFFGGFGGGFGGGGGEGDEGGGGGGGGFGGGDGFGFGGGGGFGGGEGGGGGGECGFGGGGGFF=FFGC9EFGFGGGF=BEGGGGGG?DDFFGGFGGCA8CFGDFFGFFFFFBFDGFFGFFF6E5;FB>AEF97996)
@M03495:532:000000000-M42H9:1:2114:28566:9128 2:N:0:ACAGGAAA+TAGACAAT
ATATTTTGCCGTTGATAAACCAGCTAATCCTGAAAAAAAAATCAAAGCTAAAAACTACAATGCTAAGACCACGATGTGACTGCTATCAAAGTTAGATATATATGTAAATTATTCATCTGTCAAATCCTAGAATTATATCATACCTGCTCCAGCAATCACGACCTGTAATGGTTTAGTGGGTTGTTCACTGTTTCTGAAAAATGAAGATAGTTGTCCAGCTTCCAAAAAGTTTATTGTGTTTTCTAGTGGAG
+
CCCCCGGGFFEGGGGGGGGEFGGCEGFGGGFFGEFCAFGGGG@<FEFGFGGFFFCEGFGGGFGFFGGGGGGC7CDGGFGGGF@FGGGGGAFEDFGGGFFEFGGFEFGGGGGGGGGGGFEFGGF9EBFFG<ECCFFGGGFGGC;,CEFDGAEC8DFG:DFCC+@6>6FFGDFFF@==CEFGG@*@EED8ACD=AFGFCEGGDFDGF7FFFGFCFF?GC?=FAFFFF+95C*BCEFFFFEFC>F6>A9AC>F2
@M03495:532:000000000-M42H9:1:2114:21637:9207 2:N:0:ACAGGAAA+TAGACAAT
ATATTTTGCCGTTGATAAACCAGGACTCAGGCTGGACCAAAGCTCACATGCTGACAGATCGGAAGAGCGTCGTGTAGGGAAAGAGTGTATTGTCTAGTGTAGATCTCGGTGGTCGCCGTATCAATAAAAAAAAAAAATAAATAATCTTGATAGAGCGCCACATGCGATTCACTGACCCTTGTCGTTCCATCCTGTTGCACTCACGCGCACACAGCGCCCTATCACCTCCAGCTACTTCATGACTGTACCGC
+
CCCCCGGGGGGGGGGGGGGGGGGGGGGGGGGGGGGGGGGGGGGGGGGGGGGGGGGGGGGGGGGGGGGGGFGGGGGGGGGGGGGFGGGDGGGGCF@FFGA<C<?,5@<FF4@C:9F>=F7+,A,,9CFCFCGGGEF73,3,,,8,,C,,,9,3,7,,+3+++,8,,++5*,,,,5,6,,,,,,;*6*/,,,+,,,+5,,*=7;8*)*))*/)/**))/.,)2)2)3)*(*()0)**)*.**)*0))/)*)(-
@M03495:532:000000000-M42H9:1:2114:8036:9212 2:N:0:ACAGGAAA+TAGACAAT
ATATTTTGCCGTTGATAAACCAGCTAATCCTGAAAAAAAAATCAAAGCTAAAAACTACAATGCTAAGACCACGATGTGACTGCTATCAAAGTTAGATATATATGTAAATTATTCATCTGTCAAATCCTAGAATTATATCATACCTGCTCCAGCAATCACGACCTGTAATGGTTTAGTGGGTTGTTCACTGTTTCTGAAAAATGAAGATAGTTGTCCAGCTTCCAAAAAGTTTATTGTGTTTTCTAGTGGAG
+
CCCCCGGGGGGGGGGGGGGGGGGGGGGGGGGGGGGGGGGGGGGGGGGGGGGGGGGGGGGGGGGGGFGGGGGGGGGGGFGGGGGGGGGGGGGGGGDGGGGGGGGGGGGGGGGGGGGGGGGGGGGGGGGGGFFGGGGGGGGGGGGGGGGGGGGGGGGGGGGGGGGDFGGGGGGFGGGGADFGGGFGGGGGGGGGGGGGGGFGGFGGFGGFGGFFFGFGGFFFAAFEFF>CGFFGFFFFFFFGFFFFFFEFBE9
@M03495:532:000000000-M42H9:1:2114:2554:9279 2:N:0:ACAGGAAA+TAGACAAT
ATATTTTGCCGTTGATAAACCAGCTAATCCTGAAAAAAAATCAAAGCTAAAAACTACAATGCTAAGACCACGATGTGACTGCTATCAAAGTTAGATATATATGTAAATTATTCATCTGTCAAATCCTAGAATTATATCATACCTGCTCCAGCAATCACGACCTGTAATGGTTTAGTGGGTTGTTCACTGTTTCTGAAAAATGAAGATAGTTGTCCAGCTTCCAAAAAGTTTATTGTGTTTTCTAGTGGAGG
+
CCCCCFFEFGGGGGGGGGGGGGGGGGGGEGGGGGGGGGGEC<FFF<CFFEFGGGGGGGGGFC@FFFEGGGGGGGGGGFGGCGFCEGGGGGGFGGFFAFGGGC?FGGGGGFGF?FGGGFFGGGGGC?FGGGGGCFGGFGFFGF,ECFGGF8FFDFFGGGGGGGEGGGFGFFFGGFEEFGFGEGFGG,?F9EDGGFFGGAFCDFFC<BDFGGFGGFACFFECFFCEFF9::AF@EA8<>);>@AAEC=AF*:>
@M03495:532:000000000-M42H9:1:2114:3608:9311 2:N:0:ACAGGAAA+TAGACAAT
ATATTTTGCCGTTGATAAACCAGCTAATCCTGAAAAAAAAATCAAAGCTAAAAACTACAATGCTAAGACCACGATGTGACTGCTATCAAAGTTAGATATATATGTAAATTATTCATCTGTCAAATCCTAGAATTATATCATACCTGCTCCAGCAATCACGACCTGTAATGGTTTAGTGGGTTGTTCACTGTTTCTGAAAAATGAAGATAGTTGTCCAGCTTCCAAAAAGTTTATTGTGTTTTCTAGTGGAG
+
CCCCCGGGGGGGDGGGGGGFGGGFGCEFFGFCEFGGGGGGEGGFG@FGFFCGGGGGFEFFGGGGGGEFGFGFFGGGG9ECE@EFCF,EFGGGCFFGGGGGDFGGGGGGGGGGGFGE<FGGEGDGGFGGGFGGGGGDF<EGGGFGGA,EBEDGCFFGF8FG6EEEFGFDFGGCE@DCDEFFEGBEE86@EFDFGADDGGGADCFGFC?FA:CGFC<CCF@6ACACFFFBDEFGEFFFFF9;>ACECFA+4*/
@M03495:532:000000000-M42H9:1:2114:25898:9319 2:N:0:ACAGGAAA+TAGACAAT
ATATTTTGCCGTTGATAAACCAGGCGGACCAAAGCTCACATGCTGACAGATCGGAAGAGCGTCGTGTAGGGAAAGAGTGTATTGTCTAGTTTAGATATCGGTGGTGGGTGGACTGCTACAAAAAAAATACTGCCAACTTAGTACCTTATAGTGGCGCCTAGTTCTACCTGCACTGCACTTGTCGTGACCTCACATCGTCGCACACGCTTAATGAACGGCCTACGTCACTGCGCCGGCCCGCACATCCGTAC
+
CCCCCFGGGFCEFGGGEGGGFGFE@EFEGGGGGGGGFGFG9CFGEEGGC;CEFGDFFDGG7FEG+@F@FFGC8EC,6CEFFGDG,9?CEC,C:?5<,A<,+B?C4+++++7A,,4,,,,59=F+==F,,5,,93,868,,,6,,,8=,@,,8,68+++3+4@CC,,,,3,6,,,,653@<,E8*440*,,3,>,2,*1;*)1))/25?**+1+320/)(1...(2)),+)**()))07))().-)/,)-((
@M03495:532:000000000-M42H9:1:2114:14741:9549 2:N:0:ACAGGAAA+TAGACAAT
ATATTTTGCCGTTGATAAACCAGGGACTCAGGCTCCAAAGCTCACATGCTGACAGATCGGAAGAGCGTCGTGTAGGGAAAGAGTGTATTGTCTAGTGTAGATCTCGGTGGTCGCCGTAACATTAAAAAAAAAAAAACAACAAGAACATAGAGAGGCTCAACAAGTCGCGACAGATACACATCATGTGAACTGGAATTCAAACATGACCATGCCAACCTGTCTTGATACCAATAGCCTTCACGGCCATGGAA
+
CCCCCGGGGGGGGGGGGGGGGGGGGGGGGGGGGGGGGGGGGGGGGGGGGGGGGFFFFGGGCFGGGGGGGGFGFGGGGGGGGFFGGGGGGGB?EGEGE<@?C,C5@DF:::,:++@7+++89:F,?AFFG:8CFFC++,D,,3,>=,,,,37,5+++,@,,,,,,,33****1*,,,,2<,,,+,,,+5,,+66,*1,,+4+***)20)+*++;*)**)(+)++)+1+1*))*/++0+)*0)).(-).)(),
@M03495:532:000000000-M42H9:1:2114:7774:9562 2:N:0:ACAGGAAA+TAGACAAT
ATATTTTGCCGTTGATAAACCAGGACTCAGGCTGGACCAAAGCTCACATGCTGACAGATCGGAAGAGCGTCGTGTAGGGAAAGAGTGTATTGTCTAGTGTAGATCTCGGTGGTCGGCGTGTCATTAAAAAAAAAAAAAAAAAAATAAATAAGTGATGGTGGTACAGCTTGAACAGACACATGATGTAGAATCAAGCACACAACGAGGGGAAACGGAGTGATAGTGGAAGTAAGTCAGTGACAAAGAGCGAC
+
CCCCCGGGGGGGGGGGGGGGGGGGGGGGGGGGGGGGGGGGGGGGGAFGGGGGGGGGGFGGGGGGGGGGGFGGFGGGGGGGGGGGGFGGGGGGBFFGGGB@<9F9ADAAB?,=:,=+44++4:,,@,??FGGCC=@F+838+8**,7,,,7,,,,2,2,2,**,,6,,5,,24,,,,,,,,,,+,,,+,6+++++*+***/**/))/))*).*0*)1*)(0**/)*.*,*5**)*0*164:)**(()()((-
@M03495:532:000000000-M42H9:1:2114:6643:9579 2:N:0:ACAGGAAA+TAGACAAT
ATATTTTGCCGTTGATAAACCAGGGACTCAGGCTGGTCCAAAGCTCACATGCTGACAGATCGGAAGAGCGTCGTGTAGGGAAAGAGTGTATTGTCTAGTGTAGATCTCGGTGGTGGCCGTATCATTAAAAAAAAAAAGAGGAGTGATGAAGGGTCTGAGGCTATGATAGCAGAATATTAGGAGTGCTCAGAGAGAAGTACGATACGACCTATGAGACAGCACAGAGTATAACGACATCATATACACAGTAA
+
CCCCCGGGGGGGGGGGGGGGGGGGGGGGGGGGGGGGGGGGGGGGGGGGGFGGGGGGGGGGGGGGGGGGGGGGG@FGGGGGGGGGADFFF9?FFFFCGFGCA,9,,:5:4<CCB=,,,9>++,,,5A?E;?>@C:FFC+3,,,+,,3,,38,,+3,,,63+3,6,,,83,,,,3,5,,,,,3,0,7,+,5,*,3**5,5+,3*/**/@*/)*,01++,)-*)))-))1)+/++/)).))+3/++))/)0).)
@M03495:532:000000000-M42H9:1:2114:15920:9601 2:N:0:ACAGGAAA+TAGACAAT
ATATTTTGCCGTTGATAAACCAGCTAATCCTGAAAAAAAAATCAAAGCTAAAAACTACAATGCTAAGACCACGATGTGACTGCTATCAAAGTTAGATATATATGTAAATTATTCATCTGTCAAATCCTAGAATTATATCATACCTGCTCCAGCAATCACGACCTGTAATGGTTTAGTGGGTTGTTCACTGTTTCTGAAAAATGAAGATAGTTGTCCAGCTTCCAAAAAGTTTATTGTGTTTTCTAGTGGAG
+
CCCCCGGGGGGGGGGGGGGGGGGGGGGGGGGGGGGGGGGGGGGGGGGGFGGGGGGGGGGGGGGGGGGGFGGGGGGGGGGGGGGGFGGGGFGGGGGGGGGGGGGGGGGGGGGGGGGGGGGGGGGGGGGGGFGGGGGGGFFGGGGGGGGGDGGGGGGGGGGGGGGGGGGGGGGGGGGGGCFGGGEGGGGGFGGGGGGGGGGGGGGGFGGFGFFGGGFFGFFGFFFEFFFBGFFGFFFFFFFGFFFCEFEFBFB
@M03495:532:000000000-M42H9:1:2114:12913:9654 2:N:0:ACAGGAAA+TAGACAAT
ATATTTTGCCGTTGATAAACCAGGACTCAGGCTGGACCAAAGCTCACATGCTGACAGATCGGAAGAGCGTCGTGTAGGGAAAGAGTGTATTGGCTAGTGACGATAAGCAGGGGTCTACGGTCGCCTTAAAAAGAAAGACAAGATCGGAAGAGCGTCGTGTAGGGAAAGAGTGTTACAACTAGTTTGGATCACTGCTGTACACTTGTGATTGAATAAAAAAAAGACGCAGTGCAATGCTGACAGTGAGCATA
+
<A@CCCDEAEEBFG?CC@@CC<6@6@FFEDAEFEEF<FGDC<<9FEFFEGA@E,@EEF,C@@,B:,CFFGGC786BCC,6C8@E<<<F@FEA,6,,::,,,,7,,,,9,=B++8+4,,+49++++++,9:4,++,A,?,,4,@=E++6+6@,,6B+83@88,,6>DC6,@>3,,@,3=,4,=1,3,05,,*43,*,,2+,+++++5*+,5+,5++5,17:856-;)0()()1)++*0)++/*/4)+)))).
@M03495:532:000000000-M42H9:1:2114:24690:9664 2:N:0:ACAGGAAA+TAGACAAT
ATATTTTGCCGTTGATAAACCAGGACTCAGGCTGGACCAAAGCTCACATGCTGACAGATCGGAAGAGCGTCGTGTAGGGAAAGAGTGTATTGTCTAGTGTAGATCTCGGTGGTCGCCGTCTGATTAAAAAAAAAACATAACACTACCACACTGATGTACAACATTGTAAAATACAATTCAAAGGTTAAAAACCTGGATATCACTCCAGATGTAATCAACATCATGAACACACACACACCCAGTTTGCTAAC
+
CCCCCGGGGGGGGGGGGGGFGGGGFGGGGGGGGGGGGGGGFGGFFFFGGGGGGGGGGGADEGGGGEGGGFGGGGGGGCGGEDFGGGGFC<FFEFCDEGGG9,,5,,CFDB=+BB+7B@74,+:5?5,??FC>BC7+3,,,6,,3=887,83,,,,3,,,,78>,,,,,,37,,,,3,,,7,3+,33+,,,*6*4*3,5+5++++00*3,4+=2=+25*)*))4*+1+*+0)*-))))())())))+.+)./
@M03495:532:000000000-M42H9:1:2114:20471:9679 2:N:0:ACAGGAAA+TAGACAAT
ATATTTTGCCGTTGATAAACCAGCTGTTCCAAAGCTCACATGCTGACAGATCGGAAGAGCGTCGTGTAGGGAAGAGTGTATTGTCTAGTGTAGATCTCGGTGGGTGCCGTATCATTAAAAAAAAAAAAAATAAATAAGCAATAGTACACCGTCTAGATACACACTACCATGGTCGACGTCATATGACTGTCAAACCCTTACACTCGACTAGTCGTCTCTCCTACCAGTATCGCTAGAACTAATCTACTACC
+
CCCCCGGGGGGGGGGGGGGGGGGGGGGGGGGGGGGGGGGGGGGGGGGGGGGGGGGGGGGGGGGGFGGGGGGDFGGGEFGFGF9,CFFGGC6@<AE<BFDF,BF74@7B7,4,,A@,<,,FEEGGGG7+:@,?7,,:,,363E9,6,3,,,+,+,+,8;,83,3+,35,,3,,,34**34*1:3,,,+,,,5,,,4**,*,*0*+)/*2*)),3))**))*2/*.)2))3)+*/))0*)*1))1.)*)*))(
@M03495:532:000000000-M42H9:1:2114:13811:9693 2:N:0:ACAGGAAA+TAGACAAT
ATATTTTGCCGTTGATAAACCAGGGACTCAGGCTGGTCCAAAGCTCACATGCTGACAGATCGGAAGAGCGTCGTGTAGGGAAAGAGTGTATTGTCTAGTGTAGATCTTGGTGGTCGGCGTGTCATTAAAAAAAAAAATAAAAAGTAGTCCGTGAGGGACACGTGAAGCGAGTGTGCTGGGTCCGCTTAGTGCGGGGATAAAACTAGTGTGAGGGAATGATCCAAAGTAGCTTAGAAGCAGGTGCAACAATG
+
CCCCCGGGGGGGGGGGGGGGGGGGGGGGGGGGGGGGGGGGGGGGGDGFGGGGGGGFGGGGFGGGGGGGGG@FGFGGGGGGGFGGGGDFGGGGGAFFGGGCBCAA9,C,?E,<CC,@:BC+++:?,<9,4C9B>FGC+,8,3,,+,3,,,,+6+++3++++3+8,3:,,*45**3,,3,,3,,3****462+,**)*/**+++*2+*311++1/*)/*))****)*)1-*)**)**1*()*-))))*)).,5
@M03495:532:000000000-M42H9:1:2114:20394:9741 2:N:0:ACAGGAAA+TAGACAAT
ATATTTTGCCGTTGATAAACCACCCTCCCTGTGGTCGTTATCTTGCTCCTTCTGTCGTCAACGAATTTACTAATTCCAAAGCTCACATGCTGACAGATCGGAAGAGCGTCGTGTAGGGAAAGAGTGTATTGTCTAGTGTAGATCTCGGTGGTCGGGGGGTCCTCAAAAAAAAAAAAAAAGAGACGAAATAAGACTGACGCAGCATGAACCAGATCTACAGCATAGACGCATGTTAGCTATGAACCATGTGT
+
CCCCCGGGGGGGGGGGGGGGGGGGGGGGGGGGGGGGGGGGGGGGGFGGGGGGGGGGGGGGGGGGGGGGGGGGGGGGGGGGGGGGGGGGGGGGGGGGGGGGGGGGGGGGEGGGGGGGGGGGGGGGFGGGGGG:CFEEEFA;,9,9,C,A@FC+,4++3+****+++57<C>:>EEE*:*****.***)**+2+++*3+3*/)1)****0+*021*/*+/.*/.1)**/(/()*)/**/.*2)**)())0)))
@M03495:532:000000000-M42H9:1:2114:2790:9769 2:N:0:ACAGGAAA+TAGACAAT
ATATTTTGCCGTTGATAAACCAGGATCAGGTGGACCAAAGCTCACATGCTGACAGATCGGAAGAGCGTCGTGTAGGGAAAGAGTGTATTGTCTAGTGTAGATCTCAGGGGGTTTCTTATCGTTTAAAAAAAAAATAATAAAAAATAGAGTGATACTTAATGTTCTCGTGGACAACACGAAGGTATGTCAAAAGAGCTAGTATCACTCAAATTTACATGCAGTGATCGCGCACACACGCAGTTTTGGTTTAT
+
CCCC<FGGFE6BFFGGGFE6CFECDAFGC8CA@DD@FGGGGCGDC,6C,EFG,<,FEEGCEFDFGGGEEDGD<CFFGGGFD8EFF<FF6,,<@@,CFF,5@?,:,,C,B=+4++,5<,@?+,:++,,,CC=:C8,,,,8@9,,3,,,,,7,6,>,7,7,,3,,3=E+44++,,,48+**363*,3@;,,,+,64*,,,*,++521+5*,*4=++14;1)*++)*4+)()()24))).(.)/++)()(.(()
@M03495:532:000000000-M42H9:1:2114:20679:9774 2:N:0:ACAGGAAA+TAGACAAT
ATATTTTGCCGTTGATAAACCAGTCACAACCACTTCTTACCCTCCAAAGCTCACATGCTGACAGATCGGAAGAGCGTCGTGTAGGGAAAGAGTGTATTGTCTAGTGTAGATCTCGGTGGGCGCCGTGTCATTAAAAAAAAAAAAAATAGTAGAAGTAAAGATGTAATAAGGAATCGTATCATAGACATCCGTATCGTGTGATGTCATCGACTGACCTGGAACATAGTAAGTGACAAAGTCATGACGTGTAG
+
CCCCCGGGGGGGGGGGGGGGGGGGGGGGGGGGGGGGGGGGGGGGGGGGGGGGGGGGGGGGGGGGGGGGGGGGGGGGGGGGGFGGGGGGGGGGGGGGGGGAC<EEGFGCFCF,CDEGC=7+,8+844+,9<9,,=FFCFEGGGECB8,@,,,377,,,3,,,,,,,,,,,7,6,,,6,,4,,,+,255,21/1,,0*,,*/+1+++14:,0)4)*)2<)(*))))++1)+)1+/11+.,+1)++)))()(,)
@M03495:532:000000000-M42H9:1:2114:19646:9801 2:N:0:ACAGGAAA+TAGACAAT
ATATTTTGCCGTTGATAAACCAGTCAGGAGTCCAAAGCTCACATGCTGACAGATCGGAAGAGCGTCGTGTAGGGAAAGAGTGTATTGTCTAGTGTAGATCTCGGTGGTCGCCGGATACTTAAAAAAAAAAAAAGAAACAACAGTGATGTACAACTCCACCGCCACTTACATAATATGGACCACGTCACGCCCAGACGCCTATCCGCCATAGTATCAGATCCGTCACAGTGTGAGGCACCTCCGATCGTTGC
+
CCCCCGGGGGGGGGGGGGGGGGGGGGGGGGGGGGGGGGGGGGGGGGGGGGGGGGGGGGGGGGGGFGGGGGGGGGGGGGGGFGGGGGG9EFFGGFF9<5,:@BEGEGFE,:+7@+7++,:E?5CF@EGFCCB=:++,,,3,,,,3,,3,,,7,,3,,8,,,++***,,,,,3,5,2,7,,,,*36>***4/2**,*4**),*+**)**)**)+2++++/)2*).())+)*)1*)9)).,.*()),-.(0..-
@M03495:532:000000000-M42H9:1:2114:18859:9840 2:N:0:ACAGGAAA+TAGACAAT
ATATTTTGCCGTTGATAAACCAGTTCCAAAGCTCACATGCTGACAGATCGGAAGAGCGTCGTGTAGGGAAAGAGTGTATTGTCTAGTGTGAATCTTGGTGGTGCCCGTTCGAAGAAAAAAACAAACACCGCGACAGCAACGTACAACCTCAAGGAAATCGTTCCCGTCAGCGTGTGGATGGAGAGGGACGGCTCTCTCCACAGACCCATATCGGCCAAGAAACCAGAGATCGTGGCCGCAGTTCAATCTCC
+
<C9C<CC<FGEFCCCDEEF<CEFGDAFFGGFGCFGFGFGFGGGGG?;9,9C7,C,CD@@FGGGG?6EF8,CEE<EFFD@,,<96FC,,9,,,,<@,,,:,6C,,,,88=,:,,,,:,9:=4+,,,,4,@:8+@F7F,8,@+3@+@D,8,,,,3,88:,C+,,,,8+3+++,34:@*@,@:>,3@>*<*>7*****5,4*4***00/28,0++*1):8)(*2)./)))/4)*//)8@)(.)()*.4*)04))
@M03495:532:000000000-M42H9:1:2114:19659:9848 2:N:0:ACAGGAAA+TAGACAAT
ATATTTTGCCGTTGATAAACCACCCTCCCTGTGGTCGTTATCTTGCTCCTTCTGTCGTCAACGAATTTACTAATTCCAAAGCTCACATGCTGACAGATCGGAAGAGCGTCGTGTAGGGAAAGAGTGTATTGTCTAGTGTAGATCTCGGTGGTGGCCGTATCATTAAAAAAAAAAACAGATTAAATTCACATAGTCAGTCACTGACGCGTGTATACAGCAGAACGTTAATATATCAGTCACACACGGGATAA
+
CCCCCGGGGGGGGGGGGGGGGGGGGGGGGGGGGGGGGGGGGGGGGGGGGGGGGGGGGGGGGGGGGGGGGGGGGGGGGGGGGGGGGGGGGGGGGGGGGGGGGGGGGGGGGGGBFFFGGGGGGGGGGGGGGEG9EFECEAFA?49,,,9A64@B8B8=>@@>,3@E3=AD9EBECEC+@,,,,,1@;,+,52+,3,+,,,+,+++*;****)),1+1+5)(*)))())),+1++)1+++)+1)2)(()(23(/
@M03495:532:000000000-M42H9:1:2114:28480:9853 2:N:0:ACAGGAAA+TAGACAAT
ATATTTTGCCGTTGATAAACCAGCTAATCCTGAAAAAAAAATCAAAGCTAAAAACTACAATGCTAAGACCACGATGTGACTGCTATCAAAGTTAGATATATATGTAAATTATTCATCTGTCAAATCCTAGAATTATATCATACCTGCTCCAGCAATCACGACCTGTAATGGTTTAGTGGGTTGTTCACTGTTTCTGAAAAATGAAGATAGTTGTCCAGCTTCCAAAAAGTTTATTGTGTTTTCTAGTGGAG
+
CCCCCGGGGGGGGGGGGGGFGGGFGGGGFGGGGFFGGGGGGGGCF@<FGGGGGGGGGCGGEEGGGEEFFGGGGCFCFAF9E@FFEFFGCAFFGGGGGGGGECFGFGGGDGFGGGGGFCFFGGFGGGCEFEFFFGGGGGGGGGGFGGGGGGCGGGGGGGGGGDGDGGGGGGGGGGCFGFGGGC?CDCGGGGGFFGGG:=DFGGGGFFFFGGFFFFFFGFBGBFFEFAF=CCFGFFFA=EFG=F1:6676534
@M03495:532:000000000-M42H9:1:2114:19806:9940 2:N:0:ACAGGAAA+TAGACAAT
ATATTTTGCCGTTGATAAACAAGGACTCAGGCTGGACCAAAGCTCACATGCTGACAGATCGGAAGAGCGTCGTGTAGGGAAAGAGTGTATTGTCTAGTGTAGATCTCGGTGGGCGCCGTAGCATTAAAAAAAAAAAAAAAAGATACAGACAACATGACCCCAGCTCATGCCCATATTGTTCGCGAGCATCCACCAGACGCTGCAGACGTGACCCTGCCTCGCTACACGTTGACCAACTAATCGATCCCGTC
+
CCCCCGGGGGGGGGGGGGGGGGGGGGGGGGGGGGGGGGGGGGGGGGGGGGGGGGGGGGGGGGGGGGGGGFEG@FFGGGGGGGGGGFFGGFG9CFFGGGEEE<<,,,9A<:FC+,@44488+:9?@?<AFCGDC@::F++++++,,5,,,6,36,6,,,,,*1*,,,75,,,,4,,,,,,12*2**/)*5+*2+0***2)***)*)+*)/*)***)0*))*)))()*0(*.)*)//).()*)/),()-0((-
@M03495:532:000000000-M42H9:1:2114:12249:9947 2:N:0:ACAGGAAA+TAGACAAT
ATATTTTGCCGTTGATAAACCACCCTCCCTGTGGTCGTTATCTTGCTCCTTCTGTCGTCAACGAATTTACTAATTCCAAAGCTCACATGCTGACAGATCGGAAGAGCGTCGTGTAGGGAAAGAGTGTATTGTCTAGTGTAGATCTCCGGGGTCGCCGTATCAATAAAAAAAAAAAAAAGAACAAGGAAGTAATGCTAATCGAACTCTTAGTGCAACGAGAGTATTCATGTAGAGTCCTGTGTGCCTGCGTG
+
CCCCCGGGGGGGGGGGGGGGGGGGGGGGGGGGGGGGGGGGGGGGGFFGGGGGGGGGGGGGGGGGGGGGFGGGGGGGGGGGGGGGFGGGGGGGGGGGGGGGGGGGGGGGGGGGGCEFGGFGGGFGFGGGGGG,?=EFGE@A,9@@E,,8++4=4=88@3+33,,736;EGGEE:@C**4*4>,/2,,*540+,,4:<,,+,***;)+2+1++++1+**)./)2+)+++.3)1:?++**)0*,/)))1.)(,(
@M03495:532:000000000-M42H9:1:2114:22479:9953 2:N:0:ACAGGAAA+TAGACAAT
ATATTTTGCCGTTGATAAACCACCCTCCCTGTGGTCGTTATTTCTGTCGTCAACGAATTTACTAATTCCAAAGCTCACATGCTGACAGATCGGAAGAGCGTCGTGTAGGGAAAGAGTGTATTGTCTAGTGTAGATTACGGTGGTCGCCGTATCAATAAAAAAAAAAAAAAAAAAGTATGAACGTAGACATGCGTATAACATACAGAAAAAGTGATCGAAAACTGTCACGAGATTCACCTCTCGCTCATAAA
+
CCCCCGGGGGGGGGGGGGGGGGGGGGGGGGGGGGGGGGGGGGGGGGGGGGGGGGGGGGGGGGGGGGGGGGGGGGGGGGGGGGGGGGGGGGGGGGGGGGGGFGGFEFGGGGFFFGGGGGGGGGG,AA@FF59<5;9,,,9>EGG894+84+68>@,7;9@DGGCE=CF5@@**4:5,,6,,,2)*4//,,,*,*1**2+2+::**++0)**)+++++*)(*))))*/*)7())(*0*0)**)))(()(0)))
@M03495:532:000000000-M42H9:1:2114:17565:9960 2:N:0:ACAGGAAA+TAGACAAT
ATATTTTGCCGTTGATAAACCAGCTAATCCTGAAAAAAAAATCAAAGCTAAAAACTACAATGCTAAGACCACGATGTGACTGCTATCAAAGTTAGATATATATGTAAATTATTCATCTGTCAAATCCTAGAATTATATCATACCTGCTCCAGCAATCACGACCTGTAATGGTTTAGTGGGTTGTTCACTGTTTCTGAAAAATGAAGATAGTTGTCCAGCTTCCAAAAAGTTTATTGTGTTTTCTAGTGGAG
+
CCCCCGGGGGGGGGGGGGGGFFGGGGGGGGGGGGGGGGGGGGGGGFGGGGGGGGGGGFGGFGGDGGFFGGGFGGGGGCGGG9FFFFGGGGGGGG9FGFFGGGGGGGGGGGGGEFGGGGGGGGGGGGGGGBEFFFGGGGFGFGGFGGFFFFDBEEFEFGGGGGGGGFFEFGG,>8=>CAFGGGFDFCFFFGDCFGG88EFGFGFD?C=<EGFG?FFG;089FFAEFFA=GFFGEFFAA5?FBF+8A>EF==4
@M03495:532:000000000-M42H9:1:2114:13980:9961 2:N:0:ACAGGAAA+TAGACAAT
ATATTTTGCCGTTGATAAACCAGCTAATCCTGAAAAAAAAATCAAAGCTAAAAACTACAATGCTAAGACCACGATGTGACTGCTATCAAAGTTAGATATATATGTAAATTATTCATCTGTCAAATCCTAGAATTATATCATACCTGCTCCAGCAATCACGACCTGTAATGGTTTAGTGGGTTGTTCACTGTTTCTGAAAAATGAAGATAGTTGTCCAGCTTCCAAAAAGTTTATTGTGTTTTCTAGTGGAG
+
CCCCCGGGGGGGGGGGGGGGGGGFGGGGGGGGGGGGGFGGGFGGG,<<FGFGGGGGGGGGFGGGFGFGFFFGGGGGGEGGGGGGFGGGGFGFFGGGGGCFFGGGGGGGGFFGGGGGGDFGGGGGGGGGGFGGGGGGGCGGGGGG;EGDFGFGGGGGGFFGEGGGGGGGFCFFDFFGGGGCEGBEGGFFGFGGFFFGGGGGGGGG?FGAFGFGGGFGGFFGFFFCFAF=D@=CEFFFFFFGFFF66=8+:@)
@M03495:532:000000000-M42H9:1:2114:24372:10011 2:N:0:ACAGGAAA+TAGACAAT
ATATTTTGCCGTTGATAAACCACAGCTCACATGCTGACCAGATCGGAATAACGTCGTGTTGGGGAAGAGTGTATTGTCTACTCTAGTGATCTTGGTCCTAAGCACTATGCATAAAAAAACTACACTAGGAATTCCGCTTTCCTCTCTCGCACCAAAGCCAGACCATATAAAATGCCACACCCAGGTTGAGTCCGGGGTGTTGACACCCACTTTATCCAGCAGCCTACCCGCCCCGTAACCCCCCTAATGCC
+
CCCC<F-<-6CB-,,C,,C,;,,6;,C,,FEACF<@FCE,;,6,,B,B,6,,,,9+88C6,,++,8,ED,,6<6BE,<FD,9,,@,,6,@6@A,,:,9,,6,,,:AB,:?,,,5,:5++,,9?,,CAE,,9A<,ED7:749,C,EE,4+++@+6,,,,@===7+,3,,38;@6,3,6=,+++388D6@6,+73+0+******+4+***1**,25++5+09)))/))2(*()/.8))0/)*/:0(,01*)..
@M03495:532:000000000-M42H9:1:2114:11329:10023 2:N:0:ACAGGAAA+TAGACAAT
ATATTTTGCCGTTGATAAACCAGCTAATCCTGAAAAAAAAATCAAAGCTAAAAACTACAATGCTAAGACCACGATGTGACTGCTATCAAAGTTAGATATATATGTAAATTATTCATCTGTCAAATCCTAGAATTATATCATACCTGCTCCAGCAATCACGACCTGTAATGGTTTAGTGGGTTGTTCACTCTTTCTGAAAAATGAAGATAGTTGTCCAGCTTCCAAAAAGTTTATTGTGTTTTCTAGTGGAG
+
CCCCCGGCGGGGGGGGGGFGGGGGGGGGGGGGGGEFACGGGFFFCCE8FFFFGGGGGEGGGGGFDDGGGGGGGD@FGGGGGFFGGGGGGGGGGGGGGGGGGGGGGGFFGGFGGGGGGGGFGGFEFGGGGFFGGGGGG99EFGGFGGFGGGGGGGGGGGGGGGGGGGGGGGGF9FGGCGGFE8@EGGGGGGGGGFGGGGGGCFGGFGGFGGF7DG5@CFEGFFF9A+;=>@BFACFFC<;CBF6CCEEBBB)
@M03495:532:000000000-M42H9:1:2114:15058:10041 2:N:0:ACAGGAAA+TAGACAAT
ATATTTTGCCGTTGATAAACCAGCAATGCCACAACCACTTCTTGCCCTCCAAAGCTCACATGCTGACAGATCGGAAGAGCGTCGTGTAGGGAAAGAGTGTATTGTCTAGTGGACATATCGGGGGTCGCCGTCGGAAAAAAAAAAAAAACCGACTACACAATACCTGTCTCTGACACTCCAGCTCTGAAAAGCCAGACAATACACTATCTGACGAGGAGCAGCGGTACCTAGCCGTGACTACAGCGTACACA
+
CCCCCGFGGGGGGGGGGGGGGCCFFEGECECCFFFEGGGGGFGGC8@EFGG@EFGCFGGGFFGFEGFGGF,CFDGCF<FGD@FC+BF<FFG<EDFFFGGGGAC<:E:@E?A,:,,C,CC,@7+6++++648@++3++6,36+4@C**5*5*>*1*,72,*,,,,,,,,5?+5+<C?9:F++?)+2++++0*8BC8*1=5++***0***+**0*9)/1),*0>)(.0.67)*2,)0).(**.)))()(0-6)
@M03495:532:000000000-M42H9:1:2114:29334:10090 2:N:0:ACAGGAAA+TAGACAAT
ATATTTTGCCGTTGATAAACCACCCTCCCTGTGGTCGTTATCTTGCTCCTTCTGTCGTCAACGAATTTACTAATTCCAAAGCTCACATGCTGACAGATCGGAAGAGCGTCGTGTAGGGAAAGAGTGTATGGTCTAGTTGATAGCCCGGTGGGTGCCGGATTGTTTTAAAAAAAAATCACATATTGTTCACGGTCACAGTTCTCTTGATGCAACTATACACGCGTTTGACTTACTATCTCAGTTAGACTATT
+
CCCCCGGFGGGGE@DEGGGF@@F;CFGGGGC,CE<9FFGGGFAFGFFDFGGGGGGDFDEGC<CGCGGCFCGGFFGGGCGGGGCFGG<EFGAFFCFFDDFFFGGDFGFGG,@>BFFGFGCGFGGGAF,5;,@A,4A,5,,,,,,,9,+8++6+44+6@+=888,6>,3,@,@++8+,,,,,,,1@9;+,,7*3***2,,*52227+*++,2*,*2)+4=C*5)0().)4+);:36+++)++)++).+)8)1)
@M03495:532:000000000-M42H9:1:2114:28120:10095 2:N:0:ACAGGAAA+TAGACAAT
ATATTTTGCCGTTGATAAACCACCCTCCCTGTGGTCGTTATCTTGCTCCTTCTGTCGTCAACTTCCAAAGCTCACATGCTGACAGATCGGAAGAGCGTCGAGTAGGGAAAGAGTGTATTGTCTAGTGGAGATCTTGGTGGGAGGCGTTTCATTCAAAAAAAAAAAGAAACCACAGCAGAAGATAGTCTTAGATGTTCGTATCTGTGAAGGTGCCGTCTAACCTGATGCTGTCACTACGGTCATCATGTAAA
+
CCCCCG9EEGGGGGGGGGFA@FEFGECEC8FFGGGCFFFGDCFGGEFEA@FGGGGGGGGGCFFGCEFGGGGGGGGGCAFGFEFFCFCGG:EC@AE8FFGG+>AFGD:=DFEGF,C95@:FC,<ECFE,,,9,,C,9,59++,+++6+++8@;;,,@FED@=BC6++3,,3,33,1,,,,463B,,,+55,+,,,25,4*,**4++4+41*),**2**)(222+()++)2)1*)+++)(0;()+))3)3)))
@M03495:532:000000000-M42H9:1:2114:16477:10102 2:N:0:ACAGGAAA+TAGACAAT
ATATTTTGCCGTTGATAAACCAGGACTCAGGCTGGACCAAAGCTCACATGCTGACAGATCGGAAGAGCGTCGTGTAGGGAAAGAGTGTATTGTCTAGTGTAGATCTCGGTTGGGGCCGTATAATTAAAAAAAAAAAAAACACAAAACACAAAGCGCAGTGACGTGAACACAACATGTAACACCAGACAATGAAGTAGCTATTAAAGTAGACATACAAATCCGACTAGTTCAGCCCTGACATGGCTAGTAAC
+
CCCCCGGGGGGGGGGGGGGGGGGGGGGGGGGGGGGGGGGGGGGGGGGGGGGGGGGGGGGGGGGGGGGGGGGGEFGGGGGGGGGGGGGGGGGGCFFFGGFF9B5,:?B=DC,@++4+44+49:CE<,,CEECCF4F38@++,84@,,,3,8+43,*****7,,***4*,,6,**,,,,,,4,,)1,,*,,4*,,,4>,+3+++++++331+1+++*2+/>*/))())/)+)+*))))0()0-*).(1(1)))
@M03495:532:000000000-M42H9:1:2114:24020:10104 2:N:0:ACAGGAAA+TAGACAAT
ATATTTTGCCGTTGATAAACCACCCTCCCTGTGGTCGTTTCTTGCTCCTTCTGTCGTCAACGAATTTACTAATTCCAAAGCTCACATGCTGACAGATCGGAAGAGCGTCGTGTAGGGAAAGAGTGTATTGTCTAGTGTAGATCTCGGTGGTAGGCGTATCATTCAAAAAAAAAAAAAAAGATCAGGTGAAAACGTAACTATCAATCACTCAGAGCAGAACAATTATGGGAGATCATATTGTGTCACTCGTC
+
CCCCCGGGGGGGGGGGGGGGGGGGGGGGGGGGGGGGGGGGGGGGGGGGGGGGFGGGGGGGGGGGGGGGGGGGGGGGGGGGGFGGGGGGGGGGGGGGGGGGDGGGGGGGGGGCGGGGGGGGGGGGGGGGG<FGCFEF9?,>;@,9,9>F>7+,,+C+++6,4,@,CCFAFEG@6++4**1*12+2,,+,,,2,,**,,4+11=++++*),4),0*)2A;(*))*)+++)*(2//*0++)++)1)))+)2-((
@M03495:532:000000000-M42H9:1:2114:17362:10121 2:N:0:ACAGGAAA+TAGACAAT
ATATTTTGCCGTTGATAAACCAAAGCTCACATGCTGACAGATCGGAAGAGCGTCGTGTAGGGAAAGAGTGTATTTTCTAGTGTAAATATCGGGGGGTTGCGACTCATTTAAAAAAAAAAACGAGACATAAAAATGAAACTACTGAACGGCCAAAACGGAGGATAGCAAGGCAGTCTCAGGTTACGCCCACTCCGTTTCCCCTTATATTTGACGATCCGTGACGCACTCTTAAACTACACTCACTTCGAGAA
+
CCCCCGFGFGGGGGGGFEGA@F8EFFEFGGDC<FFFCGGGFFGGGGGGCFGGC:+@@<FFFCEG8<FFFGFGGA,6C,CAF66C,,,,,<6@4+@+8++:+++*@,,@,,,@,D*<*<=F:***<*+,,,+7,<,,,7++2?+?+5+****:/*2;2****/++++<+**/2/22A+++*0310*/)1*/**2*180+0<****12**+**+**)*2)-*0551::)5*4**.***)))*(0)))*-)(4(
@M03495:532:000000000-M42H9:1:2114:18317:10140 2:N:0:ACAGGAAA+TAGACAAT
ATATTTTGCCGTTGATAAACCAGCTAATCCTGAAAAAAAAATCAAAGCTAAAAACTACAATGCTAAGACCACGATGTGACTGCTATCAAAGTTAGATATATATGTAAATTATTCATCTGTCAAATCCTAGAATTATATCATACCTGCTCCAGCAATCACGACCTGTAATGGTTTAGTGGGTTGTTCACTGTTTCTGAAAAATGAAGATAGTTGTCCAGCTTCCAAAAAGTTTATTGTGTTTTCTAGTGGAG
+
CCCCCGGGGGGGGGGGGGGGGGGGGGGGGGGGGFGGGGGGGGGGGGGGGGGG<FGGGGGGGGGGGGGGGGFDFGGGGGFFGDCGGGGGGGGGGGGGGGGGGGGGGGGGGGGGGGGGGGGGFGGGGGGGGAFGGGGGGFGGGGGGGGGGGEFGGGFGGGGGGGGGGGGGGGGGGGGGFAEFEGEGGGGGGGGGDGFGGGGDFGGGFGFFGGFGGFFGGFEGFF5CAFF=DCF9AFF>FFFGFFF4:AEF=B2
@M03495:532:000000000-M42H9:1:2114:17784:10164 2:N:0:ACAGGAAA+TAGACAAT
ATATTTTGCCGTTGATAAACCAGTCAGGAGTCCAAAGCTCACATGCTGACAGATCGGAAGAGCGTCGTGTAGGGAAAGAGTGTATTGTCTAGTGTAGATGTCGGTGGGGGGCGGTTCAATAAAAAAAAAAAAAAATAAAAATGAAGCCGACACAACATCCAAGAGCGAGAATACAAGGGAAAAGTAAAAGCTGCACGACCTTATGAGGACAAGACCATGCCTGCGTGAGGACTACGAGCGACGTCACTCAG
+
CCCCCGGGGGGGGGGGGGGGGGGGGGGGFGGGGGGGGGGGGGGGGFGGGGGGGGFGGFGGCFGGGGGGGFGGGGGGGGGGGGGGEGGEEGGGGD,,,5?,<C,@4,@++8++5<5*1,,83?E;FGFFDFGD*=**++0+3*++++2*2**28**2**3*+3+********+2+3++***2*)++3*+++*+++*3//)*)******)2*)2*0)**))*/**.)).-*()1()0.)-)/())(()-*)(,
@M03495:532:000000000-M42H9:1:2114:11681:10244 2:N:0:ACAGGAAA+TAGACAAT
ATATTTTGCCGTTGATAAACCAGCTAATCCTGAAAAAAAAATCAAAGCTAAAAACTACAATGCTAAGACCACGATGTGACTGCTATCAAAGTTAGATATATATGTAAATTATTCATCTGTCAAATCCTAGAATTATATCATACCTGCTCCAGCAATCACGACCTGTAATGGTTTAGTGGGTTGTTCACTGTTTCTGAAAAATGAAGATAGTTGTCCAGCTTCCAAAAAGTTTATTGTGTTTTCTAGTGGAG
+
CCCCCGGFGGGGGGGGGGGGGGGGGGGGGGGGGGGGGGGGGGGGGGGGGFGGGGGGGGGGGGGGGGGGGGFGGGGGGFGGGGGGFGGGGFGGGGGGGGGGGGGGGGGGGGGGGGGGGGGGGGGGGFGGGFGGGGGGGFGGGGGGGGGGFGGGGGGGEGGGGGGGGGGGGGGGGGGFGFGGGGBECFGGGGGGGGGGGGGGGGGGFGGFGGFCDFAFGFEGFFFCFFFDGFFGFFFFF@FGBFFFFFFFFF9
@M03495:532:000000000-M42H9:1:2114:16409:10282 2:N:0:ACAGGAAA+TAGACAAT
ATATTTTGCCGTTGATAAACCAGTCTCCAAAGCTCACATGCTGACAGATCGGAAGAGCGTCGTGTAGGGAAAGAGTGTATTGTCTAGTGTAGATCTCGGTGGTCGCCGTATCATTAAAAAAAAAAAAAAGATACATAGGCAACCCACCATCTACAACACCACCAACAGATAAGTAGAAGCGGTCAACATATGATCAACCTGCGAGTACTATTATCTCGATCAAATGCTAGTCGTCTACTCCAGTTGTTATT
+
CCCCCGGGGGGGGGGGGGGGGGGGGGGGGGGGGGGGGGGGGGGGGGGGGGGGGGGGGGGCFGGGGGGGGGGGGGGGGGGGGGDFFGGGEFC<E9,A,46,,@F9++B@7,:?@EF,,AA9B@C:FEF++++,5,,,99,,,3+3>+++68,33@>,,,88+843,3<3,77,3,,5@9,,4*/*15*,,04,2,1,,0*,**)12/*++++4++1++))*0=).:3+)+)*1(00)).**()).)*.)--)
@M03495:532:000000000-M42H9:1:2114:18461:10319 2:N:0:ACAGGAAA+TAGACAAT
ATATTTTGCCGTTGATAAACCACCCTCCCTGTGGTCGTTATCTTGCTCCTTCTGTCGTCAACGAATTTACTAATTCCAAAGCTCACATGCTGACAGATCGGAAGAGCGTCGTGTAGGGAAAGAGTGTATTGTCTAGTGTTGATCTGCGGTGTATCCGGATCATGAAATAAAAAAAAAGGTGAATTGCAAGATGGCGCCAACAAAAGTCTAAGCATATGTAGTTGTATCATTAAAGTGCACATTACAGGTAA
+
CCCCCFFGGGGGEGGGGGGGGGGGGGGGGGGFGGGGGGGGGGFGFFGGGGGGGGGGGGGGGGGGDGGGGGGGCGDFCFGFFGGGCGGGFGGGGGGFFGGGCCGDFFGCCFG@FGGGGGFFGGGGGGGGDGG@F,EEGG;,9,49,,,6++6+,,,,8+@+=@;,,3,,@=FGC7+634+5,8*3,32,,,3@,2*5********3*415B6,*4+1,+/++++*41+*18++/++++/+*7;@C4=/.)))
@M03495:532:000000000-M42H9:1:2114:16420:10359 2:N:0:ACAGGAAA+TAGACAAT
ATATTTTGCCGTTGATAAACCAGGACTCAGGCTGGACCAAAGCTCACATGCTGACAGATCGGAAGAGCGTCGTGTAGGGAAAGAGTGTATTGTCTAGTGTAGCTCTCGGCGGTCCCCCCCTCCCTAAAAAAAAAACCCACCCCCCAAATCCCCCACACCCCCCCCCATCCAACCCCTACCCCCCGCCCCCGCCCCCACACTCCCATCCCCCCCCCCACACGCCCCCCCCCCCCCCCTCCCACACCCACCCC
+
CCCCCGGGGGGGGGGGGGGGGGGGGGGGGGGGGGGGGGGGGGGGGGGGGGGGGGGGGGGGGGGGGFGGGFGGCEGFGGGGGFGEGGGAGGGGGG,BFF,:,<,,9,C,4,7=+++:F++64?+4,?A5A5>=:+++++++34+@**3,,,2,1C***1>@EC***3****+2+11?**2***)2*2):**)2*21?*:***2**)*2.**7/)/7D*5(1)0)-)0043()1(550)4)9(0)-(8(.(,7
@M03495:532:000000000-M42H9:1:2114:9763:10373 2:N:0:ACAGGAAA+TAGACAAT
ATATTTTGCCGTTGATAAACCAGTCAGGAGTCCAAAGCTCACATGCTGACAGATCGGAAGAGCGTCGTGTAGGGAAAGAGTGTATTGTCTAGTGTAGAGAATGGTGGGTGGAGTGGGATGAAACAAAAATAACGACGTACGTATCTTTAATGTCCTGCTAGGTCTCGATGCCCAAACGATGTAGTGGCTGCCCCCGCTATAACGCTTTCCAACAAGCCTTACGACTGCCCGAGGGATTACGCATCTACCCC
+
CCCCCEGGGFCFCCFGDED,FFEGFFGGGGE@AEACFED,EFFGF,FA@FDE6EEDCFGDFD<FG,@FF,CCFE8B6,9@CFEC@FFC,,AFG@6,,,6,,,:E:A,++8+:AA,BFD,=,CB,,,A,+4,5C4+C:++++6C,,C,,@@;E@DE,,,@;3@83,3,33=+,,3+,63++@D+,,3+5>+3,3+3**104+2=*3/*3<CF,*3/0,:(8/))(85)(*(2)(2)))(*0/::3(+)3)(,
@M03495:532:000000000-M42H9:1:2114:14700:10579 2:N:0:ACAGGAAA+TAGACAAT
ATATTTTGCCGTTGATAAACCACCCTCCCTGTGGTCGTTATCTTGCTCCTTCTGTCGTCAACGAATTTACTAATTCCAAAGCTCACATGCTGACAGATCGGAAGAGCGTCGTGTAGGGAAAGAGTGTATTGTCTAGTGTAGCTCACGGTGGGCGCGGGGTCATTATAAGAAAAAAAAGGCGAGAGATGTCTCGATTTGTTGGGCTGAAAGGGCTCGTGCGTGGTCTCGTAGGCAGGATGTTAACACTCCTG
+
CCCCCGFGGGGGFGGGGGGGGGGDGGEGGGGEFGGGGEEGFGGGGGGGFGGGGGFGGGGGGGGGGDGGFGGFEFFGGGGGDCCGGGFFFGGGGGCECGBBF@GCEGFGGGGGGGFFGGGFGG8FGGGGGGC,A;CEF?E,,,9,,@4@@F++4++++++3@,3,,,8:,>,,,@***1*,*4)*4*=,6,+,,,*,*,+,**/*.*>AF0)*228)/)())00(***(*-)*)00))))2)**.603)())
@M03495:532:000000000-M42H9:1:2114:13348:10641 2:N:0:ACAGGAAA+TAGACAAT
ATATTTTGCCGTTGATAAACCACCCTCCCTGTGCCCTCCAAAGCTCACATGCTGACAGATCGGAAGAGCGTCGTGTAGGGAAAGAGTGTATTGTCTAGTGTAGATCTCGGTGGTCGCCGTAGCATTAAAAAAAAAAAAAATAGTGAAGGGAACTGTGTGCTTGAAGAGACAGAAGGAGCCGATGACTGGCAGTTGCGTGCGAGTTTAATGAGCTGTGGGGCACGCTACGTAGTGATGGGTGTGCTGTGCAG
+
CCCCCGGGGGGGGGGGGGGGGGGGGGGGGGGGGGGGGGGGGGGGGGGGGGGGGGGGGGGGGGGGGGGGGGGGGCFGFGGGGGGGFGGGGEFGG?FCFGGGFAEFACBEFFFECF,>=C7+44:?FGFGGGFFDGFEF+++,3,8,,,,,8>,+,,,,,88,,,,,,,,,6,,@,,63,**1***,,2,,,*6,,4,***4/*2/2+++++++*+/+52(/)))(0))-*.**()/**))*(85))*))))-
@M03495:532:000000000-M42H9:1:2114:12168:10646 2:N:0:ACAGGAAA+TAGACAAT
ATATTTTGCCGTTGATAAACCAGTCTCCAAAGCTCACATGCTGACAGATCGGAAGAGCGTCGTGTAGGGAAAGAGTGGTATTGTCTAGTGTAGATCTCGGTGGTCGCCGTATCATTTAAAAAAAAAAGAAAAAACAAATAATATAGACCAAACGTCCTTAATTACTATTCCAAGCTAATGTATTCATAGCAAAAGCCCGCCATAATCAATCACAGTCATGCACAGCACAAGATCTAGCTCTCAATCACACC
+
CCCCCGGGGGGGGGGGGGGGGGGGGGGGGGFGGGGGGGGGGGGGGGGGGGGGGGGGGGGGGGGGGFGGGFGGGFFFGFGGGGGFCGGGG96B,CCEFFB@,8=F97:,@>,,=E,B,,:CFGGGGEF+4B>@,@:8,3,8C3C,;3,73,,3@+,@++,,7,8,,,8,,3,3@,+3=@,,8,+37,+,,,+36@*,4*****/4/+++,5+4**+0,4/21;1.))8-*0)*);+++7++)/*).+/0)/(
@M03495:532:000000000-M42H9:1:2114:10385:10707 2:N:0:ACAGGAAA+TAGACAAT
ATATTTTGCCGTTGATAAACCAGTCAGGAGTCCAAAGCTCACATGCTGACAGATCGGAAGAGCGTCGTGTAGGGAAAGAGTGTATTGTCTAGTGTAGATCTCGGTGGTCGCCGTATCATTAAAAAAAAAAAATAATAAAAACAACGTAATAGCAAGTACACAAAAGATCTATAGTGGACAGAAGAGAGTTGTAGCAGAAAGGGTGAGAGAACTGGTGACGAAGTCGGAACACAGAGATAGATGTGAGCTTT
+
CCCCCGGGGGGGGGGGGGGGGGGGGGGGGGGGGGGGGGGGGGGGGGGGGGGGGGGGGGGGFGGGFGGEFGGGGGGGGGGGFGGGGGGECFFGGGEAAAA,EFFC,?:8,C@C>+,A<=?F<EFFFGGGGGEG,,C,,,3,,3,,,3+,,+,,,,,,,6,6,,+,,,+,3,5,,,7,,,,4*,*,,,**,,5,,52,,,3,***0***+0*202*)+010*0))(+))(2()2,)))0/+;6+;)1+)).(.
@M03495:532:000000000-M42H9:1:2114:28240:10728 2:N:0:ACAGGAAA+TAGACAAT
ATATTTTGCCGTTGATAAACCAGGACTCAGGCGGACCAAAGCTCACATGCTGACAGATCGGAAGAGCGTCGTGTAGGGAAAGAGTGTATTGTCTAGTGTAGATCACGGTGGTCCCCGCAGCATTAAAAAAAAAAAAACATAATCTCCTTATCCACAATAAACATTCTCATCAGTCATTACATGACACAACAAGACGAACGATATTTTCGGAATTTTTATTTGTAGATAATATTAATGATCTCGGATCATCC
+
CCCCCGGGGGGGGGGGGGGFGGGGGGGGGGGGGGGGGGGGGGGGG9FGGGGGGGGGG<ED@FFEEEGGFGGGG@DFGDCFEFEECFFGFGFFFFGGGGGC,5,,,:B@F@+4,,:,+++++,,55,CB4+@++8++3+>,,,,,85,8,,,,,,,,33,3;,,,77,,35,,,,22,,,,,,+,442,149,,,0**/2/85*)+++3/))***+++)17:7+)+31)+.3+)*0/0)1*)*)(()-8-6)
@M03495:532:000000000-M42H9:1:2114:12934:10742 2:N:0:ACAGGAAA+TAGACAAT
ATATTTTGCCGTTGATAAACCAGCTAATCCTGAAAAAAAAATCAAAGCTAAAAACTACAATGCTAAGACCACGATGTGACTGCTATCAAAGTTAGATATATATGTAAATTATTCATCTGTCAAATCCTAGAATTATATCATACCTGCTCCAGCAATCACGACCTGTAATGGTTTAGTGGGTTGTTCACTGTTTCTGAAAAATGAAGATAGTTGTCCAGCTTCCAAAAAGTTTATTGTGTTTTCTAGTGGAG
+
CCCCC<FFGGDC@FGFG@FGC,<EFFCA9<FFEFCF<+@FCC,,EEF@,C<,6EC<FE,6C@@FCE<A9,CFB6AFGFA6E,BE<FCFGAFGEECA9EEGEE,BFFFFGFGGG9EFE;FFDEFGGFGAF?EFFCF9E9ECE9BFGG,A9:DFGGC=FFFGCCCEGG;FFF,6EFFG89,@B7@G8==EFFFFGGC,@CFGGGGCBFCFCFFFGG5FAFEGFFFFFFF=C*?77AB+=;0ABF+:E6A1-6)
@M03495:532:000000000-M42H9:1:2114:24855:10762 2:N:0:ACAGGAAA+TAGACAAT
ATATTTTGCCGTTGATAAACCAGCTAATCCTGAAAAAAAAATCAAAGCTAAAAACTACAATGCTAAGACCACGATGTGACTGCTATCAAAGTTAGATATATATGTAAATTATTTATCTGTCAAATCCTAGAATTATATCATACCTGCTCCAGCAATCACGCCCTGTAATGGTTTAGTGGGTTGTTCACTGTTTCTGAAAAATGAAGATAGTTGTCCAGCTTCCAAAAAGTTTATTGTGTTTTCTAGTGGAG
+
9BCCCGGGGACEGCFF<FC@A,@FFGDF<FA<EFCF@EEEGGFFF,CA,6@6CEFAF8EE@<CFF,6CCFFCGD@EF9@<@FAEFAFG9EFFFFFGCGGG<EFGCFFGGFFFF,C?EF9FABAFFGGDBBEFGGFG9,CAFFFFGFC4=EE88=4>F,@B,@EEGGFFFFGABEFFFGGGGC@B=FGGF8DGCGDGCAD80+=DFG?A97;,=C5<<*8C*<ACCAF>GEFC5BF6BE995;ACCCE>BE:
@M03495:532:000000000-M42H9:1:2114:21417:10838 2:N:0:ACAGGAAA+TAGACAAT
ATATTTTGCCGTTGATAAACCACCCTCCCTGTGGTCGTTTCTTGCTCCTTCTGTCGTCTTACTAATTCCAAAGCTCACATGCTGACAGATCGGAAGAGCGTCGTGTAGGGAAAGAGTGTATTGTCTAGTGTAGATCTTGGTTGTGTGCGGAGCAATAAAAAAAAAAAAAATACAAGATGATGCACTTATGACGCAGCATGTCAACCATGCAACTTGCCTTCCAGTCATCGCATAATGATACCTGCTACTTG
+
CCCCCGGGGGGGGGGGGGGGGGGGGGGGGGGGGGGGGGGGGGGGGGGGGGGGGGGGGGGGGGGGGGGGGGGGGGGGGGGGGGGGGGGGGGGGGGGGGGGGEFGGGGGGGGFFGGCGCFBDFFECFFFFF,,,9,:,9,9,,+@+6,,,+++++4,49,686@8E=++++3,,,3,3,,2,,5+,,,*,,,2,****4,0,+4211***,**,**+++0)+*2+)+1+1;()*()+++)3+))+/84)2.))
@M03495:532:000000000-M42H9:1:2114:4422:10921 2:N:0:ACAGGAAA+TAGACAAT
ATATTTTGCCGTTGATAAACCAGGGACTCAGGCTGGACCAAAGCTCACATGCTGACAGATCGGAAGAGCGTCGTGTAGGGAAAGAGTGTATTGTCTAGTGCAGTACTCAGTGGGGGCGGCATTATATAAAAAAAAAATAAATGAAGATTATTACAACTAAGTGACGAATAAAAAGAAGCCTTGATTGCAGAATGTGAAAGAAGACGGAGAATTACAGGAATAAGACACAGAGAGCAAGGTAAGTAGAGTTT
+
CCCCCGGFGGGGGGGGGFG@FDGGGFGGG<C@<AFGGGGGFD<F@@F,CAEEGG9FFCGFGGEGC:ECF@@FGCCFACFF@CEA,6@FEEEEF<FE9EC,,,,,,:9<,,55,,+@++++++5:,,7A3,6,:+@+5,@>;@@,3,,,,,,73,3,@D7,33,,7*5;CF,>2991,,4,,,),,,+,,,+,,,+,,,+40006)**)*))0++103),;6*+)+*0(0()*()0/)(00.*9))*)/6))
@M03495:532:000000000-M42H9:1:2114:24384:10937 2:N:0:ACAGGAAA+TAGACAAT
ATATTTTGCCGTTGATAAACCACCCTCCCTGTGGTCGTTATCTTGCTCCTTCTGTCGTCAACGAATTTACTAATTCCAAAGCTCACATGCTGACAGATCGGAAGAGCGTCGTGTAGGGAAAGAGTGTATTGTCTAGTGTAGATCTCGGGGGTCGCCGTATCATTAAAAAAAAAAAAAAACAGAAAGAGAAGAAAGTTCTCTGAGCATAAGTAAGAGCCACTGAAAGCTGCACTAATCCTGGGTCACAGCCA
+
CCCCCGGGGGGGGGGGGGGGGGGGGGGGGGGGGGGGGGGGGGGGGGGGGGGGGGGGGGGGGGGGFGGGGGGGDGGGGGGGGGGGGGGGGGGGGGGGGGGGGGGGGGGGEGGGDGGGGGFGGGGGGGGGGGGEGAAFG<=4;;BE;,=7+@B=+=+3=@+,:EFC;7FDECCG8@E8***;2+)32+***+*+20*++1+++31+)**2+2+++++**)(0))*)*/))*(0*-/)**-**())(())*(((
@M03495:532:000000000-M42H9:1:2114:26845:10939 2:N:0:ACAGGAAA+TAGACAAT
ATATTTTGCCGTTGATAAACCAAAGGACTCAGGCTGGACCAAAGCTCACATGCTGACAGATCGGAAGAGCGTCGTGTAGGGAAAGAGTGTATTGTCTAGTGTAGATTTCGGTGGTCGCCGCATCATTAAAAAAAAAAAAAAAAAAACTGTACTTAATATTCGAATGTTTGTTATCCGTGCTATAGATAAACATCCTGAAATCATACATCGTTGTGCGGTGCCTTGATAGACGACATCTCGTATCCACTAAT
+
CCCCCGGGGGGGGGGGGGGGGGGGGGGGGGGGGGGGGGGGGGGGGFFEGGGGGGGGGFGGCFGGGGGGGGGGGGGGGGGGECFGFFFFGGGGGCBFDFFGE?<,,,5::F47,>C,748:++++A<,@E,C,>>@FC@+>38++***,,,5,,662,,,,5,,,617,,,2,26,,/**/*,+,,44,,,02?+0++1*03+*2+10++*)***)+*0())0/.)19)0.*9(.001)**(0),.*,1(()
@M03495:532:000000000-M42H9:1:2114:18606:10964 2:N:0:ACAGGAAA+TAGACAAT
ATATTTTGCCGTTGATAAACCAGCTAATCCTGAAAAAAAAATCAAAGCTAAAAACTACAATGCTAAGACCACGATGTGACTGCTATCAAAGTTAGATATATATGTAAATTATTCATCTGTCAAATCCTAGAATTATATCATACCTGCTCCAGCAATCACGACCTGTAATGGTTTAGTGGGTTGTTCACTGTTTCTGAAAAATGAAGATAGTTGTCCAGCTTCCAAAAAGTTTATTGTGTTTTCTAGTGGAG
+
CCCCCGGFGGGGGGGGGGGGGGGGGGGGGGGGGGGGGGGGGGGGGGGGGGGGGGGGGGGGFGGGGGGGGGGGGGGGGFGGGGGGGGGGGCFGGGGGGGGGGGGGGGGGGGGGGGGGGGGGGGGGGGGGGFGGGGGGGGGGGGGGGGGGGFDGGGGGGGGGGEEGGGGGGGGFGGEGGGGGGGEGGGGGGGGGGGGGGGGGGGGGFFGFGGFGGGFGGFEGFFFEFFFFGFFGFFF6B5CGDFFFFFFFDE2
@M03495:532:000000000-M42H9:1:2114:22584:11004 2:N:0:ACAGGAAA+TAGACAAT
ATATTTTGCCGTTGATAAACCAGGGACTCAGGCTGGACCAAAGCTCACATGCTGACAGATCGGAAGAGCGTCGGGTAGGGAAAGAGTGTATTGTCGAGTGTAGGTCTCGGGGGTTGGAGGACAAATAAATAAAAAACATAGCAACATTATTGCACTTCAGCGTTTACCTTCTCAGTAACAGATATAAACTCCTCACGAACGACAATATCCACCCAGTGTTAGCCAACAGCCAGTGCATCATTCACAGACTT
+
CCC@CFGGG9@;@CGGEFG9FCCFFCF,C,,C<FFGF8C<FFCG,,;E@FED,,6CF9FF8,F7,+,C8@CCF++BF,@FC,FE8F9?C?F,596=?CFFE,5,9,:,9,47+@@7=,,4++:,,:,,3,3A7333+88,36=,88@F9,73,63733,,3+++3+,4@D,,5,,35,,3,70,5,+,,54,,45;,**47*:))*41,18<D3)*5*)++31)*2)6*(2*()1++.1*/++))+)042)
@M03495:532:000000000-M42H9:1:2114:26770:11007 2:N:0:ACAGGAAA+TAGACAAT
ATATTTTGCCGTTGATAAACCAGCTAATCCTGAAAAAAAAATCAAAGCTAAAAACTACAATGCTAAGACCACGATGTGACTGCTATCAAAGTTAGATATATATGTAAATTATTCATCTGTCAAATCCTAGAATTATATCATACCTGCTCCAGCAATCACGACCTGTAATGGTTTAGTGGGTTGTTCACTGTTTCTGAAAAATGAAGATAGTTGTCCAGCTTCCAAAAAGTTTATTGTGTTTTCTAGTGGAG
+
CCCCCGGGGGGGGGGGGGGGGGGGGGGGFFFGGGEGCFGGGGGGGGGFGGGGGEFGGDGGDGGGGDGGGFFGGGCFFAGGDFCFFEDGGGGGGGGGGGFGGGGGGGGGGGGGFGGGGFGGGGGGGFFFFFEFGGGGGGGFGGGGGGGFB,DFFFFFCFGGGGGE8EFFACFFFFFGGFGGGGEGGGFGGGGGFGGGGGGGGFGFCCFFGFFGFFFGCF<?CFFCF5@=GFFFCAFBF*;?@FF6EAEC937
@M03495:532:000000000-M42H9:1:2114:19914:11013 2:N:0:ACAGGAAA+TAGACAAT
ATATTTTGCCGTTGATAAACCAGGACTCAGGCTGGACCAAAGCTCACATGCTGACAGATCGGAAGAGCGTCGTGTAGGGAAAGAGTGTATTGTCTAGTGTAGATCTCCGCGGTCGCCGGAGCATTAAAAAAAAAAACCTATGTACGACACAAGCAAACCACGCATTATACCAGTTCATGGGTTGAGCTCATAGACTTCTTTTCCAACTTGTCTTCATAGCTTCGCAACCTCTACTTATCGCAACACCGCAC
+
CCCCCGFGGGGGGEGGGFGGGGGGDGGFGGGGGGDGGGGGGGGFCFGGGGGGGFFCGEFGDF7CECAFF@FGEEFFGGGFGFGGGFFGFDFDFFAFFFEFG9A55F,,@,8>:++@=++++8B,5,C5,FBCB+8C@>,39,388++8++,+3,@3:,*6**3***,,2,,?>62?2,5,*4)4,,*1,41,<,*,,,++3+::++2)=;+=7+31++)911+()))(*/)*)****)**(.)((),)(,4
@M03495:532:000000000-M42H9:1:2114:2628:11046 2:N:0:ACAGGAAA+TAGACAAT
ATATTTTGCCGTTGATAAACCAGCTAATCCTGAAAAAAAAATCAAAGCTAAAAACTACAATGCTAAGACCACGATGTGACTGCTATCAAAGTTAGATATATATGTAAATTATTCATCTGTCAAATCCTAGAATTATATCATACCTGCTCCAGCAATCACGACCTGTAATGGTTTAGTTGGTTGTTCACTGTTTCTGAAAAATGAAGATAGTTGTCCAGCTTCCAAAAAGTTTATTGTGTTTTCTAGTGGAG
+
CCCCCGGAFFGEGGGGGGGGGGGGGGGGGGGGGGGGGGGGGGGGGCGGGGGGGFGGGGGGFFGGDFGGGGGGFGGGGGGGGGGGGFGGGCGGGGGGGGGGGGGGGGGGGGGGFFFGGGFFFFGGGGGGF9EFAECAFCEGGGGFGGGGGCDDFGCGFFGDEGGGGGGGFGGFFFGFG,=8B@BCEGFFGGG@DFCDC8=A8DFGFCDFGGFGGCFFAAC?FF5EFFA=DEFGEFFFF@FD:FAAECCCDE4
@M03495:532:000000000-M42H9:1:2114:25816:11059 2:N:0:ACAGGAAA+TAGACAAT
ATATTTTGCCGTTGATAAACCAGCCTCCCTCCAAAGCTCACATGCTGACAGATCGGAAGAGCGTCGTGTAGGGAAAGAGTGTATTGTCTAGTGTAAATCTCGGTGGGCGCCGGATCATTAAAAAAAAAAAAATAAATCTGCATGTGAGTAGCAAGACATGGCAGACAGAAGAGTGGAAATTTACTGTATAGGTTAGATACATATGGCGGTACTCAGACTGATCTTCTAGACTCACGTGACTTCGACAGTAA
+
CCCCCGGGGGGGGGGGGGGGGGGGGGGGGGGGGGGGGGGGGGGGGGGGGGGGGGGGGGGGGGGGGGFFGGFGGFGGGGGGGFGGGGFGGGGGFE9,9,<5,,A?C+>,@48=++@+,9,@?EEFFEDCF@EC,,7,,,,,93,,8,,3,,3,77,,,,,,,,,**,7,,,,,,7,*,,4,6,+,,,2,5,+,52+,4,+,+11=++*)*))23++2+))*)1+)+++)+)++/)0);()*)*13(.(035)
@M03495:532:000000000-M42H9:1:2114:28734:11059 2:N:0:ACAGGAAA+TAGACAAT
ATATTTTGCCGTTGATAAACCAGTCAGGAGTCCAAAGCTCACATGCTGACAGATCGGAAGAGCGTCGTGTAGGGAAAGAGTGTATTGTTCAGTGTAAATATCAGTGTTGTGCGGCATATTTTAAAAAAAAACATTGTTAAAATACTGTCCACCCATATCTAAAAAACGATTTTTAATGAACAAGATACTAGCTATGTTAGCTGTGTACACATCAAAAAGACACACACGCACATCAATTACTATTCTCCTCA
+
CCCCCGGGGGGFDF<C<FGCEFGGG96CCFECFF@FFFACF,EDG<FFGCCFEF8FDCGGFGGEG,@FGCEFFE8F<CFFFCGFG,A,,,<@C695,,<9,,,:,,9,,,4A?BC7:4:,,9,5?5,8@4++9,9855,,A@;44E686EB,,++7,,@,3,,3,+++++,+,8,,,32,,,:,,,+,,5+,,7+,@,7,+++20++1,2*422*+2*)*3@*)**)()//8*)4*1*++)++)1+.2)()
@M03495:532:000000000-M42H9:1:2114:25315:11061 2:N:0:ACAGGAAA+TAGACAAT
ATATTTTGCCGTTGATAAACCAGCTAATCCTGAAAAAAAAATCAAAGCTAAAAACTACAATGCTAAGACCACGATGTGACTGCTATCAAAGTTAGATATATATGTAAATTATTCATCTGTCAAATCCTAGAATTATATCATACCTGCTCCAGCAATCACGACCTGTAATGGTTTAGTGGGTTGTTCACTGTTTCTGAAAAATGAAGATAGTTGTCCAGCTTCCAAAAAGTTTATTGTGTTTTCTAGTGGAG
+
CCCCCGGGGGGGGGGGGGGGGGGGFGFGGGGGGGGGGGGGGGGGGFCFGGDCDFGGGGGGGGGGGGGGGGGGGGFFGGGGGGGGGFFGGGGGGGGGGGGFGGGGGGGGGGGGGGGGGFGGFGFFGGGGGEGGGGGGG9EGGFGGGGFFGGGGGGGGGGGGGGGGGGGDGGGGGGGGFGGGGGEGGGGGFGFFGGFGGGGG?FGGFGGFGGFGGFFFFFBG8AFEFFF=GEFGFFFFFFF>BFAEEFEFFE9
@M03495:532:000000000-M42H9:1:2114:17931:11107 2:N:0:ACAGGAAA+TAGACAAT
ATATTTTGCCGTTGATAAACCAGCTAATCCTGAAAAAAAAATCAAAGCTAAAAACTACAATGCTAAGACCACGATGTGACTGCTATCAAAGTTAGATATATATGTAAATTATTCATCTGTCAAATCCTAGAATTATATCATACCTGCTCCAGCAATCACGACCTGTAATGGTTTAGTGGGTTGTTCACTGTTTCTGAAAAATGAAGATAGTTGTCCAGCTTCCAAAAAGTTTATTGTGTTTTCTAGTGGAG
+
CCCCCGGGGGGGGGGGGGGGGGGGGGGGGGGGGGGGGGGGGGGGGGFGGGGGGGGGGGGGGGGGGFGGGGGGGGGGGFFGGGGGGGGGGGGGGGGGGGGGGGGGGGGGGGGGGGGGFDFFGGGGGGGGGEFGGGGGGFGGGGFGGGGGGGFGGGGGGGGGGGGGGGGGGGGCGGFGGFGGGGF>FGGGGGGGGGGGGGGDFGGGFD++@CFFFG5FCFEGFFFAAFFFDEFFFAFAFFFGFFB;<FEF>F=
@M03495:532:000000000-M42H9:1:2114:24265:11155 2:N:0:ACAGGAAA+TAGACAAT
ATATTTTGCCGTTGATAAACCAGCTCTAGCTGCCATAGCAATGTCACAACCACTTCTTGCCCTCCAAAGCTCACATGCTGACAGATCGGAAGAGCGTCGTGTAGGGAAAGAGTGTATTGTCTAGTGTAGATTTCGGTGGTCGCCGTATCATTAAAAAAAAAAAAAAAGTTAGTTTGTGCATCAATACGTGAGATATGGCGAATTGTAGATACTATGTATAGTACTGTCATGAATGATCACGATGGTGTCCC
+
CCCCCGGGGGGGGGGGGGGGGGGGGGGGGGGGGGGGGGGGGGGGGFGFGGGGGGGGGGGGGGGGGGGGGGGGGGGGGGGGGGGGGGFGGGGGGGGGGGGGDFFGGGFGFGDFEFGGGGGCF,EEFDF<9A;,5C?FCGDC,>>4C6844;EED;@B=CCE+=+++@*5,,,3,,,53,,,2,*,,,**,,*65,+510**)))**+++,+;9:++138)++3+)+++.+)++.++2+)+*()2,(/)))-)
@M03495:532:000000000-M42H9:1:2114:18832:11183 2:N:0:ACAGGAAA+TAGACAAT
ATATTTTGCCGTTGATAAACCAGCTAATTCCAAAGCTCACATGCTGACAGATCGGAAGAGCGTCGTGTAGGGAAAGAGTGTATTGTCTAGTGTAGATCTCGGTGGTCGCCGTATCATTAAAAAAAAAAAAAAACAATAGAGCGACTATACAGATAGATCTACCTAAGTGTACGAAATACCAATACGTCAGTACACAGAGCTTCTGCATGCATCGGTTTTCTCCATATCATACGCACAGCACACGTTTTATG
+
CCCCCGGGGGGGGGGGGGGGGGGGGGGGGGGGGGGGGGGGGGGGGGGGGGGGGGGGGGGGGGGGGGGGGGGGGGGGGGGGGGGGGCFGGGG<@9,A<,CFFC@4+4,4+,+7,4A,,455E?FGGGGDCB8+++,3,9,6,,+++++,,,,,,3,7,,,,,,,,,,,,,,5,**,*,,2,,,/,6D*,**4,6,+4,4*,+*++++1+1*24+*)**)(++++)1++/2)++()2))(.*(0)(.)()-))
@M03495:532:000000000-M42H9:1:2114:18355:11186 2:N:0:ACAGGAAA+TAGACAAT
ATATTTTGCCGTTGATAAACCAGCTAATCCTGAAAAAAAAATCAAAGCTAAAAACTACAATGCTAAGACCACGATGTGACTGCTATCAAAGTTAGATATATATGTAAATTATTCATCTGTCAAATCCTAGAATTATATCATACCTGCTCCAGCAATCACGACCTGTAATGGTTTAGTGTGTTGTTCACTGTTTCTGAAAAATGAAGATAGTTGTCCAGCTTCCAAAAAGTTTATTGTGTTTTCTAGTGGAG
+
CCCCCGGGGGGGGGGGGGGFGGGGFGGGFGGGGGGGGGGGGGGGGGGGFGFGFGGGGGFGGGGGGGFGGCEGCCGFGCAFFFGGEFGGFEFGGGGGGCFGFGGFGGGGGGGGGFGGGGGGFGG9FGGGG?FGGGGGGFDFFEFGCE84>EF=DFFGGGGGGGGGGGGGGGGGGGGFGF3@DGFGGDFFGGGGFFFCGG?FFGGCF7+BFGFGGG?F:?5DFFAEFA?=7@EFEFF+B5AF@FFEC673<@5
@M03495:532:000000000-M42H9:1:2114:20985:11222 2:N:0:ACAGGAAA+TAGACAAT
ATATTTTGCCGTTGATAAACCAGTCAGGAGTCCAAAGCTCACATGCTGACAGATCGGAAGAGCGTCGTGTAGGGAAAGAGTGTATTGTCTAGTGTAGATCTCGGTGGTTGCCGTATCATTAAAAAAAAAAAAAAAAGATAAAAGGTGTAGAGCTCTAAGCTATGTCCGCTTGAGAGTACAGACATTCAACATGCCGCTAATGCAAGTTGCAACATAACAGTTAGCGACAGAACAAGGTGGAGCATTCCACC
+
CCCCCGGGGGGGGGGGGGGGGGGGGGGGGGGGGGGGGGGGGGGGGGGGGGGGGGGGGGGGGGGGGGGGGFGGGGGGGGGGGGGGGGFFGGGGGAF9@A9E6,AFCC:,,8,:@,,:EE,59A<FFGGGGF48++36=@,,,3,,+,,34,,,,,,,83,,,,3,,,,*****,,,,,6<,,6/6,5+,,222,=*/*4)*1+++4*++,+*+20)++0)2+++)+))(/()*/)).2)0*().,)*.1.)(
@M03495:532:000000000-M42H9:1:2114:12104:11240 2:N:0:ACAGGAAA+TAGACAAT
ATATTTTGCCGTTGATAAACCAGCTAATCCTGAAAAAAAAATCAAAGCTAAAAACTACAATGCTAAGACCACGATGTGACTGCTATCAAAGTTAGATATATATGTAAATTATTCATCTGTCAAATCCTAGAATTATATCATACCTGCTCCAGCAATCACGACCTGTAATGGTTTAGTGGGTTGTTCACTGTTTCTGAAAAATGAAGATAGTTGTCCAGCTTCCAAAAAGTTTATTGTGTTTTCTAGTGGAG
+
CCCCCGGGGGGGGGGGGGGGGGGGGGGGGGGGGGGGGGGGGGGGGGGGGGGGGGGGGGGGFGGGGGGGGGGGGGGGGGGGGGGGGGGGGGGGGGGGGGGGGGGGGFGGGGGGGGGGGGGGGGGGGGGGFEGGGGGGGFFGFGGEGGGGGGGGGGGGGGGGGGGGGGGGGGGGGGGGGGGGGGDGGGGGGGGGGGGGGGGGGGGGFGGFGGFGGG?FCF@DBFFCFFF5@CFGEFFFFFAGBFFE<AEF=E4
@M03495:532:000000000-M42H9:1:2114:20490:11264 2:N:0:ACAGGAAA+TAGACAAT
ATATTTTGCCGTTGATAAACCACCCTCCCTGTGGTCGTTATCTTGCTCCTTCTGTCGTCAACGAATTTACTAATTCCAAAGCTCACATGCTGACAGATCGGAAGAGCGTCGTGTAGGGAAAGAGTGTATTGTCTAGTGTAGATCTCGGTGGTCGGCGGATCATTAAAAAAAAAAAAAAAACAAAAATAAGTGAGAGAACAATGGTCATATTTCACGATAAGATACCGAACATGTACGCAGTACCGTGTGAG
+
CCCCCGGGGGGGGGGGGGGGGGGGGGGGGGGGGGGGGGGGGGGGGGGGGGGGGGGGGGGGGGGGGGGGGGGGGGGGGGGGGGGGGGGGGGGGGGGGGGGGGGGGGGGGGGGGGGGGGGGGGGGGGGGGGFGEGGFGG?@,,,,,4CEF8=C+,6+4@E+33,,=@FDADEGGGEE***/**22=***+2+12+0++*20***021+1::+++2+3/*.(1*0*)*))()()0,**0)())(**)()(.())
@M03495:532:000000000-M42H9:1:2114:27752:11272 2:N:0:ACAGGAAA+TAGACAAT
ATATTTTGCCGTTGATAAACCAGGGACTCAGGCTGGACCAAAGCTCACATGCTGACAGATCGGAAGAGCGTCGTGTAGGGAAAGAGTGTATTGTCTAGTGTGGATCTCGGTGGCAGCCGGATCTATAAAAAAAAAAAACGCGTAACGAGCTTCACAGTAACCTCACTCCTGGCCTCACTCTTAAGGCTATCTCCGCTGAGTATAATTACCGTACACATGCAGTTTTTAAGAGAGCGTGTGCCAGCTCTTCT
+
CCCCCGGGGGGGGGGGGGGFGGGGDFGGGGAFCF8FGGGGGAFGF8EFFGGGGGGGGGCFCFGGGGGFGGCCGGGGGGGGGGGGGGAFFC,@F<E9FFD,6,,,,,,9,:4@@,:84,@:+++,,,:EE,C@@FC+6+++++3++8++455,,,3,,,,,,,7,4,,,,,,,,,,4>:,,5D+22,*1,<;,,44***)4+++1++3++:)/**0++)/**+1)+3)4*.+*()))8:)*)*1),))*..6
@M03495:532:000000000-M42H9:1:2114:22558:11298 2:N:0:ACAGGAAA+TAGACAAT
ATATTTTGCCGTTGATAAACCAGCTAATCCTGAAAAAAAAATCAAAGCTAAAAACTACAATGCTAAGACCACGATGTGACTGCTATCAAAGTTAGATATATATGTAAATTATTCATCTGTCAAATCCTAGAATTATATCATACCTGCTCCAGCAATCACGACCTGTAATGGTTTAGTGGGTTGTTCACTGTTTCTGAAAAATGAAGATAGTTGTCCAGCTTCCAAAAAGTTTATTGTGTTTTCTAGTGGAG
+
CCCCCGGGGGGGGGGGGGGGGGGGGGGGGGGGGGGGGGGGGGGGGGGGGGGGGGGGGGGGGGGGFGGGGGGGGGGGGGGGGGGGGGGGGDGGGGGGGGGGGGGGGGGGGGGGGGGGGGGGGGGGGGGGGBFGGGGGGGGGGGGGGGGFGGFGGGGGGGGGGGCGGGGGGGGGGCGGGGFDGGDEGGGGGGGGGGGGGGGGFGGGFFFFGGFEFFFGFFEGFFFFFFFFGFFGFFFAFEFGFFFFFF?6>E4
@M03495:532:000000000-M42H9:1:2114:19912:11300 2:N:0:ACAGGAAA+TAGACAAT
ATATTTTGCCGTTGATAAACCAAAGCTACATGCTGACAGATCGGAAGAGCGTCGTGTAGGGAAAGAGTGTATTGTCTAGTGTAGATCTCGGTGGTCGCCGTATCATTAAAAAAAAAAAAAAAACAATAAGACAATAAATTACATGCAACTGACCATGCACTTATCCTCGGATATTTTATGGTAGTGAAGAAACACATACACAGTACAGTCAGCTACGCACTAAACACCCATACAGTCTAATACTCATCACA
+
CCCCCGGGGGGGGGGGGGGGGGGGGGGGGGGGGGGGGGGGGGGGGGGGGGGGGFGGGFGGGFGGGGGGGGGGG9FGCGGG@<@,,6,<6C,6@F6,++?C+4,,:,5,?,C==+FFGE==6++333,:,,,,,,,,,,,6,,,3,,,,,,,37,,4,,,,,,,,,,,,*6*4*5,,52,,,21,,,+5,,0,,,*,4,*400**++++,04,;++2*)(/)))))+)/)(.*(0++/)++/**))*)*)))
@M03495:532:000000000-M42H9:1:2114:11460:11358 2:N:0:ACAGGAAA+TAGACAAT
ATATTTTGCCGTTGATAAACCAGTCAGGAGTCCAAAGCTCACATGCTGACAGATCGGAAGAGCGTCGTGTAGGGAAAGAGTGTATTGTCTAGTGTAGATCTCGGGGGTGGGCGGATCATTTAAAAAAAAAAAAAAGATGATACAGACTGTGTAGAACTGTCATACATAAATGCAAATTATTAACATCTTGAGCATATATCGATCATACATTGTTATACAGTGTGTAGTTGTATCTCGCATCGACATGATAA
+
CCCCCGGGGGGGGGGGGGGGGGGGGGGGGGGGGGGGGGGGGGGGGGGGGGGGGGGGGGGGFGGGGGGGGGGGGGGGGGGGGGGGGGGCEFGGGFFA9A<,6:<F+:=7+7++6+4++8<,,AABDFGGG@@@*53**,,,,,6,6,,,,,,,6,,,7,,,,,6,4,7,,,,,,,0,5,,,<9+++1*+2+++++*1+4++/*/*)3+1++++++++5+6+**1))**)*)/*.***0()1())(,),*)))
@M03495:532:000000000-M42H9:1:2114:8333:11362 2:N:0:ACAGGAAA+TAGACAAT
ATATTTTGCCGTTGATAAACCAAAGCTCACATGCTGACAGATCGGAAGAGCGTCGTGTAGGGAAAGAGTGTATTGTCTAGTGTAGATCTCGGTGGTCGCCGGATCATTTAAAAAAAAAAAAAGACTTAAAAGCAGTTGAACAGGACCATGAAGCAAACAAACCGTGGTTAACAGACGACAAGAGAGCAGTAAGCAGGATAGACGTGGAAAAGGAGTGCTGTCATTGTCTACAGTGAGGACACTGTAGACGG
+
CCCCCGGGGGGGGGGGGGGEGGGGGGGGGGGGGGGGGGGGFEGGG;FFEGGGCGECF@FDFGEGFGGGGGGGGGG<F,FFFFGC9C,6C<<CCFGF<>+7=78BC,:@,CAEFGGGGGEEFE++,,:,,,,,,3,,,,,,,,3,,+3+,,,,,,,,,4,,,34*6,**6,,,7,,6***1*2),,4*46,+,,,04***,0+0*0**2+*)+1*)2*:)++/+)+++)1)1+/1/**46/(0)))*)*)((
@M03495:532:000000000-M42H9:1:2114:24471:11375 2:N:0:ACAGGAAA+TAGACAAT
ATATTTTGCCGTTGATAAACCAGCTAATCCTGAAAAAAAAATCAAAGCTAAAAACTACAATGCTAAGACCACGATGTGACTGCTATCAAAGTTAGATATATATGTAAATTATTCATCTGTCAAATCCTAGAATTATATCATACCTGCTCCAGCAATCACGACCTGTAATGGTTTAGTGGGTTGTTCACTGTTTCTGAAAAATGAAGATAGTTGTCCAGCTTCCAAAAAGTTTATTGTGTTTTCTAGTGGAG
+
CCCCCGGFGGGGGEGGGGGGGGGGGGGGGGGGGGGGGGGGGGGGGEFGGDFGGGGGGGGGDGGGFEFFGGFGCFFGGFGGGGGGGGGGGGGGGGGGGGGFGGGGGGGGGGGGGGGGGGGGGGGGGGGGGFGGGGGGGGGGGGGGGGGGGGGGGGGGGFGGCGGGGGGGGGGGGGGGGGGGG@BGFFGGGGGGGGGGGGGGGGGGFGGFGGFGGGFCC?EGFFF@9@FDGFFGEFFFF@FGFFFFFCEFFFB
@M03495:532:000000000-M42H9:1:2114:4229:11380 2:N:0:ACAGGAAA+TAGACAAT
ATATTTTGCCGTTGATAAACCAGCTAATTCCAAAGCTCACATGCTGACAGATCGGAAGAGCGTCGTGTAGGGAAAGAGTGTATTGGCTAGTGTTGATCTCGGTGGTCGGCTGATCTATAAACAAAAAAATAAAATAAACCCAAGGTCACACATTACAACAATATACTAATGTAGTCACGTATATACCCCACGTAATCACTCTAATTAGTTCAAAGTACACACAGAGCTTACATACCCCTATCAGTGTATAA
+
CCCCCGGGGGGGGGGGGGGGFEFFGGGGDGGGGGFGFGGGGFGGGFGGGFGGCFGG>FGD@@@CC@CFFGGD,,6F<D,CCFEDF,BE<DF<F,@<C,<,,4@?=8B4+>,@,5,?,,5,,,54A?+>F?A,<,A,,,,,+84,+88=,,,+7,6,,,,,,8,7@C36;B=ED9,,3,+,,,*,,,+,+4++615+2=CC:DGFF++*7+32+?+?,1*5***)3;**4**+*3***0)/)/+**1*1***
@M03495:532:000000000-M42H9:1:2114:23823:11456 2:N:0:ACAGGAAA+TAGACAAT
ATATTTTGCCGTTGATAAACCAGGACTCAGGCTGGACCAAAGCTCACATGCTGACAGATCGGAAGAGCGTCGTGTAGGGAAAGAGTGTATTGTCTAGTGTAAAGCTCGGGGGTGGCCGAGGCATTACTAAAAATCACTGTTTGGCTAGCCCACAGCCCATTATAATAGAGGAACCGGCACCGACCTCCCTGTGCTCTACGCGTTTCTTGAGTTGCATCCCTGCCAGGAATAGTGTTCCAGCTTACTCCAAT
+
CCBCCFFFGGGGGGFFEEGGECEBG8FGFECEE@F<<6CFGGCFGCCEFC<F9;;C;F9CFC:@@FEEFGE7FG<EEGGCC@6,CC@FF<EF5A,BFG<,6,,,:5,,++@B@++B,>++>@FG,D9,3,,,C,,,,,3,3>,+,3BF,6>@CGFCC>8E9;CB,@,,,7,6,,@*5**;4**4BC*,=FC>,,4>,4:C9959=>71:@F1+18*+3;5=A)()).(7)*0.**/0-*:(/*-.92924-
@M03495:532:000000000-M42H9:1:2114:12129:11458 2:N:0:ACAGGAAA+TAGACAAT
ATATTTTGCCGTTGATAAACCAGTGGTCGTTATCTTGCTCCTTCTGTCGTCAACGAATTTACTAATTCCAAAGCTCACATGCTGACAGATCGGAAGAGCGTCGTGTAGGGAAAGAGTGTATTGTCTAGTGTAGATCTCGGTGGTCGCCGTATCATTAAAAAAAAAAAAAACAAAGAACAAATAAGTCGGCTTGAATAGAACGTGTAAACACGTGTGGAGCAGTAAGGAGCAGCATAAGTGGTGACGGTCAA
+
CCCCCGGGGGGGGGGGGGGGGGGFGGGGGGGGGGGGGGGGGGGGGGGGGGGGGGGGGGGGFGGGGGGGGGGGGGGGGGGGGGGGGGGGGGGGGGGGGGGGGGGGEGGGGGFGGGGGGGGGGGGFGFFGFB@E9F9,AEED+>CB,>7CG++4,@4E;CEEGGGGDEE8B5*,,,4@,3,,,,4,,2+****418?,4,+47)**/0+4++)***)***(*))+)+1))*/)*(2010)+2)1))))()(()
@M03495:532:000000000-M42H9:1:2114:20829:11492 2:N:0:ACAGGAAA+TAGACAAT
ATATTTTGCCGTTGATAAACCAGCTAATCCTGAAAAAAAAATCAAAGCTAAAAACTACAATGCTAAGACCACGATGTGACTGCTATCAAAGTTAGATATATATGTAAATTATTCATCTGTCAAATCCTAGAATTATATCATACCTGCTCCAGCAATCACGACCTGTAATGGTTTAGTGGGTTGTTCACTGTTTCTGAAAAATGAAGATAGTTGTCCAGCTTCCAAAAAGTTTATTGTGTTTTCTAGTGGAG
+
CCCCCGFGGGGGGGGGGGGFGGGGGGGGGGGGGGGGGGGGGGGGGGCFGGGGGGGGGGGGFGGGGGGGGGGGGGGFGGGGFGGGFEGGGGGGGGGGGGGGFGGGGFGGGGGGFGGFGGGGGGGGGGGGGFGGGGGGGGGGGGGGGGGGFGGGGGGGGGGGGGGGGGFGGGGFGGGGGA?FEGEGGFFFGGFFGGGGGGGGGGGC77BCGGFGGGFFCACDFFFFFFF=DEFGCFFCFFFGFFFF?FEFBE)
@M03495:532:000000000-M42H9:1:2114:14408:11531 2:N:0:ACAGGAAA+TAGACAAT
ATATCTTGCCGTTGATAAACCAGCCTCCCTGTGGTCGTTATCTTGCTCCTTCTGTCGTCAACGAATTTACTAATTCCAAAGCTCACATGCTGACAGATCGGAAGAGCGTCGTGTAGGGAAAGAGTGTATTGTCTAGTGTAGATCTCGGTGGTCGCCGTGTCACTAAAAAAAAAAACAAAAACAGAAACAACCCGCTGACGTCGCAGGTGACGGTAACAACCATGTACTAAGGCATATCACACCAGAACCAC
+
CCCCCGGGGGGGGGGGGGGGGGGGGGGGGGGGGGGGGGGGGGGGGGGGGGGGGGGGGGGGGGGGGGGGGGGGGGGGGGGGGGGGGGGGGGGGGGGGGGGGGGGGGGGGGGGGGGGGGGGGGGGGGGGGGD;CEFGAFC,,,9,@;9=F>BC=,+4++++@D@,,86A,@EE8B++*,64,36*3,5*,6,*66C9:****/2/))*))++)*/2)*5+.*2)*)3++/3))*()))*.*2)))-4)(0,((
@M03495:532:000000000-M42H9:1:2114:8687:11551 2:N:0:ACAGGAAA+TAGACAAT
ATATTTTGCCGTTGATAAACCAGTCACAACCACTTCTTGCCCTCCAAAGCTCACATGCTGACAGATCGGAAGAGCGTCGTGTAGGGAAAGAGTGTATTGTCTAGTGTAGATCTCGGTGGTGGCCGTATCATTAAAAAAAAAACAAAGCAAATCAGCTTACAACTGGGGAGATGTCAATAAAAAAGATAACATGAATCACTACAGTCCAGCACATGCACAGCATGCGACTACAGTCGTCGAGCGGCAGCGAA
+
CCCCCGGGGGGGGGGGGGGGGGGFGGGGGGGGGGGGGGGGGGGGCDFGGGGGGGGGGGGGGGGGGGGGGGGGGGGGFFEEGFGFGGGGGGFGGGGGGGF<FFGGGE@EFFFCE?<DF?:F,=,=F:8499,?,=;FGGGGGE+,@=,3,,,6,,,,3,3,,,,,6,,+6++863,,,,7,,8*3*5*,,2*5,,+,22*,+***+*2+,**,*+1*,*.*)2+*))2233)2)+*)0/))())(,)-)(-(
@M03495:532:000000000-M42H9:1:2114:12070:11553 2:N:0:ACAGGAAA+TAGACAAT
ATATTTTGCCGTTGATAAACCACCCTCCCTGGGTCGTTATCTTGCTCCTTCTGTCGTCAACGAATTTACTAATTCCAAAGCTCACATGCTGACAGATCGGAAGAGCGTCGTGTAGGGAAAGAGTGTATTGTCTAGTGTAGATCTCGGTGGTGGGCGCATCATTAAAAAAAAAAAAAAAAAAGTGAACATGACACACAAAGAGAACATCAGACGAAATGACTGCTGACCTCTGTCGAGACGTTCACAATTGA
+
CCCCCGGGGGGGGGGGGGGGGGGGGGGGGGGGGGGGGGGGGGGGGGGGGGGGGGGGGGGGGGGGGGGGGGGGGGGGGFGGGGGGGGGGGGGGGGGGGGGGGGGGGGGGGGGGGGGGGGGGGGGGGGGGGAEFGFFGC,@;A9@@=EF+8F++4++6++++6,E,,@A@CEGGG8*:***4***22,+,++++++******0***)*2/+**3)))1**)***0.)*)(*)**-*)00()/()..)*)0-)-
@M03495:532:000000000-M42H9:1:2114:7520:11658 2:N:0:ACAGGAAA+TAGACAAT
ATATTTTGCCGTTGATAAACCACCCTCCCTGTGGTCGTTATCTTGCTCCTTCTGTCGTCAACGAATTTACTAATTCCAAAGCTCACATGCTGACAGATCGGAAGAGCGTCGTGTAGGGAAAGAGTGTATTGTCTAGTGTAAATCTCGGTGGCCGCCGGGACATTTAAAAAAAACAAAAAAACATCAATACGAAATAGCAGAGATCTTCTGACAGGAGACAGATGGATAAAGAGATATATACAAGCACACAC
+
CCCCCGGFGGGGGGGGGGGGGGGGGGGGGGGGGGGGGGGFGGGGGGGGFGGGGGGGFGGGGGGGGGGGGGGGFFGGFGFFGCGGGGGGGGGGGGGGGGGGEGGGGGGGGG>+BFFGFFGGGG8FEFGDCGGFGGGGGGGG,,,@C4,A>+B,,++6++++@BF,,D==;>E8>+9,,,4*44/,2<*52,3*,4*,,,+,**2+2+1+,++1**0/*)/*0)+)0)27:)+2(5+++)+3)1*7()(./-(
@M03495:532:000000000-M42H9:1:2114:23495:11679 2:N:0:ACAGGAAA+TAGACAAT
ATATTTTGCCGTTGATAAACCACCCTCCCTGTGGTCGTTATCTTGCTCCTTCTGTCGTCAACGAATTTACTAATTCCAAAGCTCACATGCTGACAGATCGGAAGAGCGTCGTGTAGGGAAAGAGTGTATTGTCTAGTGTAGATCTCGGTGGGCGCCGGATCATTAAAAAAAAAAAAAAATAAAAATTATTGACGTTGACGATAATATCACGATCTTTACAAGCACTATAACAAGGCATGTCACTAGAGCAC
+
CCCCCGGGGGGGGGGGGGGGGGGGGGGGGGGGGGGGGGGGGGGGGFGGGGGGGGGGGGGGGGGGGGGGGGGGGGGGGGGGGGGGGGGGGGGGGGGGGGGGEGGGGGGGGGGGGGGGGGGGGGGGFGGGGGGFFGGFFFDA,:,4,9,A=4+++@+63+3++3,,37@=98C:C@C*4**464+,,,2,,,+,,*/*/10*****3++113)**2)++3)++*)/))))*)**.)))).0*)*955*)1),(
@M03495:532:000000000-M42H9:1:2114:8730:11681 2:N:0:ACAGGAAA+TAGACAAT
ATATTTTGCCGTTGATAAACCAGCCTCCCTGTGGTCGTTATCTTGCTCCTTCTGTCGTCAACGAATTTACTAATTCCAAAGCTCACATGCTGACAGATCGGAAGAGCGTCGTGTAGGGAAAGAGTGTATTGTCTAGTGTAGGGCTCGGTGGGCGGCGTGACATTAAAAAAAAAAGAGGGAATAGATACTGATTACTGCAGTCGACTAATGCACTTTGACAAACGATTTCGGTGTCCGGTAGAGTAAGAATA
+
CCCCCGGGGGGGGGGGGGGGGGGGGGGFGDGGFGGGGCGGGGGFG<EC<AEFFGGGFGGGCFCG@EGFFGGFGAFGG,BFFF9FCFFGGGEFCEFCDFFG=E@CDGGEFEGCCFGFCFB8?==FCABFCA;AE9E,AC4;,4+,,+8+@:6++4++8+8+4,8,@<,;@5*>CG**,,**,,*2,,+,,4+2,,*,,4*+2*/*21)/++3:0+)2>+.++2)(2))(*.0*,)00)(01(**)-0)*.))
@M03495:532:000000000-M42H9:1:2114:26881:11726 2:N:0:ACAGGAAA+TAGACAAT
ATATTTTGCCGTTGATAAACCAGCTAATCCTGAAAAAAAAATCAAAGCTAAAAACTACAATGCTAAGACCACGATGTGACTGCTATCAAAGTTAGATATATATGTAAATTATTCATCTGTCAAATCCTAGAATTATATCATACCTGCTCCAGCAATCACGACCTGTAATGGTTTAGTGGGTTGTTCACTGTTTCTGAAAAATGAAGATAGTTGTCCAGCTTCCAAAAAGTTTATTGTGTTTTCTAGTGTAG
+
CCCCCGGGGGGGGGGGGGGGGGGGGGGGFGGGGGGGEGGGGGFFGGFCDGFGCEF@FGGGFGDEFGGGGGFGGGGGGCD9FCFGGFFGGFGFGGGGGGGG,E<FFGGFFFGGGGGGGFGGGGFFGFFCFCE<DFGGGGGGGGGEFGGFFGFFGGGDFGGGGGGGGGGGGGG9EF8DGDEGG7@EFG@CGFFEEF7FFDFG68DCFGGCGFFGGGF?C9@GFFFC+@6=DEFGFFFAFCF9@FBEEF?F*;6
@M03495:532:000000000-M42H9:1:2114:3056:11742 2:N:0:ACAGGAAA+TAGACAAT
ATATTTTGCCGTTGATAAACCAGCTAATCCTGAAAAAAAAATCAAAGCTAAAAACTACAATGCTAAGACCACGATGTGACTGCTATCAAAGTTAGATATATATGTAAATTATTCATCTGTCAAATCCTAGAATTATATCATACCTGCTCCAGCAATCACGACCTGTAATGGTTTAGTGGGTTGTTCACTGTTTCTGAAAAATGAAGATAGTTGTCCAGCTTCCAAAAAGTTTATTGTGTTTTCTAGTGGAG
+
BCCCCGGGGGGGGGGGGGGGGGGG8FGGAEGGFGGGGGGGGGFGGDAEGECFGGGGGGGGEGGGGGGGGEGGGGGGEFGGGFFG<@EFFGGAFGGGGGEGDGGGGGGGGGGGGGGGGFGGGGGAFGGGGDFGGGGGGECFGGGFGGFGGE8FGGGGGGGGEGGGGGGGGGFEDEFGGGGGGE9>DDGGGGGGGGGGG:DDGG?DDCGFGFFEGGFGCF@FFFFEFA>=DCFFEFFFFFFGBFFFFFE>BB5
@M03495:532:000000000-M42H9:1:2114:21654:11749 2:N:0:ACAGGAAA+TAGACAAT
ATATTTTGCCGTTGATAAACCAGCTAATTCCAAAGCTCACATGCTGACAGATCGGAAGAGCGTCGTGTAGGGAAAGAGTGTATTGTCTAGTGTAGATCTCGGTGGTTGCCGTATCATTAAAAAAAAAAAACACATAAGACTAAGCTCCTGTAACAGATATATTTAAACATCATGATATGTTTTCGTCCAAGCAATTGCCGATCGCACTAATATTAACTATCGCCAGTCCATTAAACTATATAGCGTGGATA
+
CCCCCGGGGGGGGGGGGGGGGGGGGGGGGGGGGGGGGGGGGGGGGGGGGGGGGGGGGGGGGGEEGGGGGGGGFGGGGGGGGGGGGFFFFFGEAAE9,,6C=FFGC:,8,:4?4A<ECA?BFGDFEGGC74+,,4,4C,,,,3,,83,,,,,,,3,3,,8,,8@,,,,,7,7=,8,,@=,8,,*5+5:6*,**,42@,,4*;7****/*,*+,1211,+*+1))())0/*)++1+3*1/+39++..:()())
@M03495:532:000000000-M42H9:1:2114:9181:11771 2:N:0:ACAGGAAA+TAGACAAT
ATATTTTGCCGTTGATAAACCACCCTCCAAAGCTCACATGCTGACAGATCGGAAGAGCGTCGTGTAGGGAAAGAGTGTATTGTCTAGTGTAGATCTCGGGGGTCGCCGTATCATTAAAAAAAAAAAAAAAAATAAAGGAGACGCAACACATCAAAGGAATAGTGATACACACGATGTGAACGCGTACATTGAATCGTGAAGAGTAGAACTCACAGAGACATTGCTGACATACACAGCAGTACTCAAGGATG
+
CCCCCGGGGGGGGGGGGGGGGGGGGGGGGGGGGGGGGGGGGGGGGGGGGGGGGGGGGGGGGGGFFGGGGFGGGEFGGGGGGGEFFFGGFFC<<E?AFEG+>C=+4+8@4+AEE9E@EFFFGGGGGCC+8@5*,7,,,,,,,******,6,,,,,,622,,,,,,,4,4,++4****0+++24)1*313++2+03**11*****0****0*/+0210+.(2**/)***.*)**,/*)0(.*./*))))0(.(
@M03495:532:000000000-M42H9:1:2114:12525:11775 2:N:0:ACAGGAAA+TAGACAAT
ATATTTTGCCGTTGATAAACCAGAACCATCCAAAGCTCACATGCTGACAGATCGGAAGAGCGTCGTGTAGGGAAAGAGTGTATTGTCTAGTGTAGATATCGGTGGTGGGCGGATGATTATAAAAAAAAAAAATAATTGAATAACAGCGAACCGCTCGGTGCACAACACCAAACATAAAAAAACGCGAGAGAGACAACCGACCATAGATACAGCACATAGTGATAGACGAGTGTAGTGCTTACGCGTGGACT
+
CCCCCGGGGGGGGGGGGGGFGGEFGGGGGGGGGGGGGGGGGGGGGCGGGGGGGGGGGGGGGGEGGC@FGGGGCGEECDFGGGGGG,CECFEAB9@,,,6:6@@,+8AC+<F++84,,9,9CE<AFC8++3>3,,3,,,@=,,,,,,,5+++8*4>***1**,,,,*,**1,,1,,,,,1,4*2***)*3/*31*2***)*)))0/7**3**+*0)*+*)*/*16*/*()()*)***)-**)))((0-)(,)
@M03495:532:000000000-M42H9:1:2114:21788:11778 2:N:0:ACAGGAAA+TAGACAAT
ATATTTTGCCGTTGATAAACCACCCTCCCTGTGGTCGTTATCTTGCTCCTTCTGTCGTCAACGAATTTACTAATTCCAAAGCTCACATGCTGACAGATCGGAAGAGCGTCGTGTAGGGAAAGAGTGTATTGTCTAGTGTAGATATCGGTGGTCGCCGGAGCATTAAAAAAAAAAAAAAAACATAAAGAAAATGATGTGGTGTCTATACCACAAAAAACAAACACTGTAAGAGTACATAGTGCAATGATGTG
+
CCCCCGGGGGGGGGGGGGGGGGGGGGGGGGGGGGGGGGGGGGGGGFGGGGGGGGGGGGGGGGGGGGGGGGGGGGGGGGGGGGFGGGGGGGGGGGGGGGGGGGGGGGGGGGGGGGGGGGFFGGFFFGGGGGGEFGFGGCF9,4@,@;ED++6@6++68+++++,>,=FDGGD::CE8C****2*,,,+,,,*,+++++4*****++++++0)***)**)(*)0).**0)*.0*.1*9*)/*)1*)-*)*)).
@M03495:532:000000000-M42H9:1:2114:19573:11779 2:N:0:ACAGGAAA+TAGACAAT
ATATTTTGCCGTTGATAAACCAGGGCGGCACCAAAGCTCACATGCTGACAGATCGGAAGAGCGTCGTGTAGGGAAAGAGTGTATTGTCTAGTGTAGATCTCGGTGGTGGCCGTATCATTAAAAAAAAAAACAACATAATCCAGTATTGGCTTAATGGAGCAGAAACTGGATTCTGAGTGTACTGTGTGTTATCTAACACGACCCTCGCACTCTATCGTCTTATGGCTCAACAAACCACCACACACAGTGAG
+
CCCCCGGGGGGGGGGGGGGGGGGGGGGDGGGGGGGGGDGGGGGGGGGGGFGGFFFGG@FGGGGGGGGFGFGGGFGGG@FFGGGGGG,CFGGFE?,?E,<,<:++B74+8?<++49?<=FFGFG9FEGGGG7,6,:,,,,,3,,,,5,3,8,,6@,,,,,,*,7,,3,,,,,,,,,,,,,5,,+,,,2,4;+,,,44<,**))2))*)0*).27+1+*)/*)+3)))2)*)2*(.)7<0.*()0(()(/)),
@M03495:532:000000000-M42H9:1:2114:9336:11781 2:N:0:ACAGGAAA+TAGACAAT
ATATTTTGCCGTTGATAAACCACCCTCCCTGTGGTCGTTATCTTGCTCCTTCTGTCGTCAACGAATTTACTAATTCCAAAGCTCACATGCTGACAGATCGGAAGAGCGTCGTGTAGGGAAAGAGTGTATTGTCTAGTGTAGATCTCGGTGGTCGCCGGAATATTAAAAAAAAAAAAACAAGAAATAGTAATTAACATCTGAAGAGATCCGAAGGTGTGATAACACGACTGACGACGGCAGCACATACACAA
+
CCCCCGGGGGGGGGGGGGGGGGGGGGGGGGGGGGGGGGGGGGGGGFGGGGGGGGGGGGGGGGGGGGGGGGGGGGGGGGGGGGGGGGGGGGGGGGGGGGGGGGGGGGGGGGGGGGGGGGGGGGGGCGGGGEA9AEFGGF;44,99,4=@@=C+,++44++++6,7,397=CGG:3@84*,;,2*,,,+,2,+,6,+,,,+,++*+/*+*,/)*1//*+))+1+*))).(*,)*())))-0)-))()*,*),(
@M03495:532:000000000-M42H9:1:2114:17105:11784 2:N:0:ACAGGAAA+TAGACAAT
ATATTTTGCCGTTGATAAACCAAAGCTCACATGCTGACAGATCGGAAGAGCGTCGTGTAGGGAAAGAGTGTATTGTCTAGTGTAGATCTCGGTGGTTGCCGTAGCATTAAAAAAAAAAAAAAAAGAACAGGTAAAGTGTAGAAAAAATAACACCTAAACATTAAAAGAATTGTTGACGTAAACAACAATGCACTGAACAGCAGTGAACTACGTACCGGCAAGCTAGGGAAGGTAAAACTGCGTACTCTACT
+
CCCCCGGGGGGGGGGGGGGGGGGGGGGGGGGGGGGGGGGGG9FGGGGGGGFECFGFFFGGGGGGGFGGGGCGFGGGGGGGCC@,69@CFFFC8BF=,B,9787,:5?<,,9AEGGCCE+>>++8+A3:,,,73,,9,7,63,8,,3+5,,693+83,,,,,,,,,,7*,,,,,,1,,**4,*+,6,3,,,2,,,0,04+,***+)++++*/C**0**.().)));*)(*(.*(/***)02)))-().*)))
@M03495:532:000000000-M42H9:1:2114:8204:11838 2:N:0:ACAGGAAA+TAGACAAT
ATATTTTGCCGTTGATAAACCAAAGCTCACATGCTGACAGATCGGAAGAGCGTCGTGTAGGGAAAGAGTGTATTGTCTAGTGTAGATCTCGGTGGTCGCCGTAGCATTAAAAAAAAAAAAAAGAACACAAGAAATGAGTGACGATGTGGTGACAAACCAGACTACAATCACGTTCACGACTATCATCTGACAAGCAGGCACCATCTCTTTCAAGATAAGAGCGCAACTCATAAATACGACAGGTAATGCGA
+
CCCCCGGGGGGGGGGGGGGGGGGGGGGGGGFGGGGGGGGGGGGGGGGGGGGGCFGFGGGG9EEDFGFGGGGGGGGGGGGGG,@<<E9666@F4,>F,>@,74,,,,:9,555BFFBCB:+++++,,,,8+,,,88,,,36,,3+@+8,3>+,,,8,,63@FC73,,7,,,633,,,5:9*1*+,,5+5,142;,1,0*),*22;4++:++++++/*+1)+*))()).(2)1+)3:**(0)(0)))*)*),(
@M03495:532:000000000-M42H9:1:2114:20599:11857 2:N:0:ACAGGAAA+TAGACAAT
ATATTTTGCCGTTGATAAACCAGAACCATCCAAAGCTCACATGCTGACAGATCGGAAGAGCGTCGTGTAGGGAAAGAGTGTATTGTCTAGTGTAGATCTCGGTGGGCGCCGGATCATTAAAAAAAAAAAAACAAAAAATATAATATAATACCAACAGTGCCTATCATGTGATCTATGTAATCAGTCTTGGATGTAGGACGATGACACCAAGTGTCTGTAGAATAAATAGTGCTACCTGGTAGTTACGTAGT
+
CCCCCGGGGGGGGGGGGGGFGGGGGGGGGGGGGGGGGGGGGGGGGGGGGGGGGGGGGGGFFEFGGGG@EFGGFGFGGGGGGGGGGCFGGGGGA<@,,:6,,B,,7+,+77++++7?,9,:CE=FGEEC7>8+,,,,8<3,,5,,,8,,3,,,,,+*,,,,,3,,357,,,,3,,,62,,2,,4,2,+26,*,,4+,,,0*)22+4420**.+++1+1;)+1+1)++1.;<++)3+)*).*)1*).+())((
@M03495:532:000000000-M42H9:1:2114:25518:11890 2:N:0:ACAGGAAA+TAGACAAT
ATATTTTGCCGTTGATAAACCATGTCGTCAACGAATTTACTAATTCCAAAGCTCACATGCTGACAGATCGGAAGAGCGTCGTGTAGGGAAAGAGTGTATTGTCTAGTGTAGATCTCGGTGGGCTCCGGAGCATTTAAAAAAAAAATAACAAAACACGCAACGGCGTGCACTGCTACTTGATATGACCAGTTGCAGCCGCACTGTCATTGCGTTTGCTCACTAGATTCAGTAGATGTACGCTACACCTTGTC
+
CCCCCGGGGGGGGGGGGGGGGGGGGGGGGGGGGGGGGGGGGGGGGFGGGGFGGGGGGGGGFGGGGGGGGFGGGGCE@FCFG@FFCFFGGFGGFGGGEGCFG:?EFF?<55A5C,5,4A,4=+,4+7=++@87E,,9?<E@CECE=,,,,3,,,,86++8++++++**3*69>,,,5,,,,2,+,25*,,,5,6,*,,*)/)/*+++1+++)*1/)2+;);++*);13)+.1+)1+++))1(0),().))..
@M03495:532:000000000-M42H9:1:2114:4147:11898 2:N:0:ACAGGAAA+TAGACAAT
ATATTTTGCCGTTGATAAACCAGGACTCAGGCTGGACCAAAGCTCACATGCTGACAGATCGGAAGAGCGTCGAGTAGGGAAAGAGAGTATTGTCTAGTGTGTGGATTCGTGTTTGCCGAATCTTACAGATAAAAAATCTTTCAGGCAATTGGAGCTAGTATAGGGACTGTAACATTCACACTGATATCACTGCTAAAGGTTGATGACGTGTTATCTGTTTTGACAGGGTTGCGTTTCACACCAGTCGTTTC
+
CCCCCFDFFGCFGEG<EFGGCFFG@,C66E,;FCE@,C<FG<FGD@AFCCFGFC6ED6E66,@FE@6CC7@@+66B<,,BEDE8<,86<6EF,,EFCG9@,,,8,9,,,:,4:,:C<74+8FCE,,,,9,959,C8,9,9A,CEG@,,67=,,,,,,,CE,C,,8D+@,E,@3,,,,8,3,,:,6@+7,7+337=,7,+,+=6;+5+:+3*,+5++,?*2*;9*+9>);):*)*3/8*++())0./()(0)
@M03495:532:000000000-M42H9:1:2114:16625:11905 2:N:0:ACAGGAAA+TAGACAAT
ATATTTTGCCGTTGATAAACCACCCTCCCTGTGGTCGTTATCTTGCTCCTTCTGTCGTCAACGAATTTACTAATTCCAAAGCTCACATGCTGACAGATCGGAAGAGCGTCGTGTAGGGAAAGAGTGTATTGTCTAGTGTAGATCTCGGGGGTCGCCGTATCATGAAAAAAAAAAAAAAAAAACAATATAACTGACAGATGATGTTGCAGAGTAAGAATAAAGCAGCAGAGTAATAGGTGACTAAACACTGG
+
CCCCCGGGGGGGGGGGGGGGGGGGGGGGGGGGGGGGGGGGGGGGGGGGGGGGGGGGGGGGGGGGGGGGGGGGGGGGGGGGGGGGGGGGGGGGGGGGGGGGGGGGGGGGGGGGGGGGGGGGGGFGGGGGGGGAAFGGGGEF;EA;E,EB+>C8+B=@@++,,,8@,DBCGGEC5E9>*4/*1*)**+2599:+++*++*0++*******2*)+****+*)**11()))(*(**)1**0)**3*/,)).52)(
@M03495:532:000000000-M42H9:1:2114:12447:11912 2:N:0:ACAGGAAA+TAGACAAT
ATATTTTGCCGTTGATAAACCAGGACTCAGGCTGGACCAAAGCTCACATGCTGACAGATCGGAAGAGCGTCGTGTAGGGAAAGAGTGTATTGTCTAGTGTAGATCTCGGTGGTCGGCGGATCATTAAAAAAAAAAAAATGAATACGACTAGAACACGAAACAAATAAAAAACAACAGCGGTGTGGATGGAAGGAGTCGCATGTCGAGCAGATGAGAGATAAGCACAGAACGAGTCCTGACCAGCAAATATA
+
CCCCCGGGGGGGGGGGGGGGGGGGGGGGGGGGGGGGGGGGGGGGGFFGGGGGGGGGGGGGGGGGGGGGG@FFGCFFGGGFGGGGGGFGGFGGEEEFFGGGFA<FEGFGG,@FF,@++>+8>@E9@,554B@@=FB:++,,,8,,5++5B*4,,,6,*5***4,,,,,,,,*4,,/6,,/***01*0*+*22*1**03*)/**++)*/)**)30*)*+))**00)).0(24)*(.)11)**(0)(,)(0))-
@M03495:532:000000000-M42H9:1:2114:17969:11939 2:N:0:ACAGGAAA+TAGACAAT
ATATTTTGCCGTTGATAAACCAGTCAGGAGTCCAAAGCTCACATGCTGACAGATCGGAAGAGCGTCGTGTAGGGAAAGAGTGTATTGTCTAGTGTAGATCTCGGTGGTGGCCGGATCATTAAAAAAAAAAAAAAAATATAAAATTGGAGTGAGACGACATGTAAAGAGAGTATCCGTGTATTATGTATATGAAACAAGTCAGCTCTACAGAGCCTAGAGGACATGTGCTGGCAGATGACTGAGCTAGCAGT
+
CCCCCGGGGGGGGGGGGGGGGGGGGGGGGGGGGGGGGGGGGGGGGGGGGGGGGGGGGGGGGGGGGGGGFGGGGGGGFGGGGGGGFGG@FFFFGCGCEE,,BE<@,?:,,4,:+++8+9:,59E<FGGGGG+=3++3,,,,,6,,,3,,,,333@3++**6,,,7,,,,,*,,,6,6**4,,,+,,,+,,,+,,1*,,01,++0+/+++,*10**)0**)*).))*++)+))1,../+)*2))2(-*))))-
@M03495:532:000000000-M42H9:1:2114:14816:11944 2:N:0:ACAGGAAA+TAGACAAT
ATATTTTGCCGTTGATAAACCACCCTCCCTGTGGTCGTATCTTGCTCCTTCTGTCGCCAAAGCTCACATGCTGACAGATCGGAAGAGCGTCGTGTAGGGAAAGAGTGTATTGTCTAGTGTAGATCTCGGGGGTGGCCGGAGCATTTAAAAAAAAAAACTAGGCAACAATCGCGACGACTGGTCCTGGCTGCCCGTCATATGACTCTTACCCCACTGCGCTATGCATCTAATGTAGTTGTTCATGCTGCACC
+
CCCCCGGGGFGGCEFGCFGEFGGEGGFGGGGDGGGGGGGGGGGGGGGGGGGGGFEFGCGGGGGGGFFFGGGGGCFGFF9FCFGGGFFFCBCFFEGFGGGGGFF,A?BFE5AA,5A,EF<,,,5,55,,++++446,3@+@++6CC,,,7C,+++@5<*25,,,4,*,4,,*1*4:1*4:**+83+0**3**3**13*2+02*;***0*+*)*/))*+0-)).*)1**)0)**)/***)1*)*/.)*)1(((
@M03495:532:000000000-M42H9:1:2114:19091:11954 2:N:0:ACAGGAAA+TAGACAAT
ATATTTTGCCGTTGATAAACCAGAGGACTCAGGCTGGACCAAAGCTCACATGCTGACAGATCGGAAGAGCGTCGTGTAGGGAAAGAGTGTATTGTCTAGTGTAGATCCCGGTTTGCGCCCTAGTATATAAAAAAAAAAAAACCCTCCTGTCCTCTAGCATGACAGTTACAAAAGCAAAACAGCGTGTAAGCCCCGTGTTTGCACTTCAGGCTGTCCTTGCCCACTACTCTCCCTTACAGACCCTCAAACGC
+
CCCCCGGGGFGGGGGGGGGGGGGGGGGFGGGGGGGDGGGGGGGGFDGGGEGGGGGCGGGFAFGGG7FGGGGCFFGFFEEFE<EFGFFFFGGGGGEFAF<F?FA<9@,,,4@++,,94>+++9,,,5,,,C@,58C:@>@+>+++,36,,,,8@>9;,3,8,=,,8@=,>;9,4,,4,,,33,****3,,5*,**)*=6*,22:==49+=7)**2*8+1.*);)/)2=)2.)*65+)/)*+(02.(.)*)(-
@M03495:532:000000000-M42H9:1:2114:7919:11954 2:N:0:ACAGGAAA+TAGACAAT
ATATTTTGCCGTTGATAAACCAGGACTCAGGCTGGACCAAAGCTCACATGCTGACAGATCGGAAGAGCGTCGTGTAGGGAAAGAGTGTATTGTCTAGTGTAGATTTCGGTGGTCGCGGGTGCATTAAAAAAAAAAAAAAAAGAAGATGAAGTGTGGGGAGGATGAAGTAATGAAAAAGAAAAGGGTAGAGTAATAATGGACCAGGAGTAAGAGAATGTAGTTATACAAGTCGTGAGTACGCAAGAATTTGA
+
CCCCCGGGGGGGGGGGGGGGGGGGGGGGGGGGGGGGEGGGGGGGG@EFGFFGGFGGGGGGGGGGGGFGGGGGGGGGGG@FFF@EFGGGFGGGFDGFGGFA<E<,,:AE>4?C,,:4+6+6++9,:,,,45@=FFEC+<+4***,,,,,,,7,,,,****1*1,,,,,52,>,,,,,=*/**5)**38*++2+++++41++****)*2)++*+**)*0*)*/**.***.*)*/(7)5*)**(.)(,)./)))
@M03495:532:000000000-M42H9:1:2114:28823:12053 2:N:0:ACAGGAAA+TAGACAAT
ATATTTTGCCGTTGATAAACCACCCTCCCTGTGGTCGTTATCTTGCTCCTTCTGTCGTCAACGAATTTACTAATTCCAAAGCTCACATGCTGACAGATCGGAAGAGCGTCGTGTAGGGAAAGAGTGTATTGTCTAGTGTAGATCTCGGTGGGCTCCGTATCATTAAAAAAAAAATATGCAGGTTCATCCATGTGATTATAACGTAGTGTTAGCTACCCATGCTGTATCTATTTCTTTGCAATCAATCGTAG
+
CCCCCGGGGGGGGFFGGGGGGGGGGGGGGGGGGGGGGGGGGGGGGCFGFGGGGGGGGFGGGGGGGGGFGGGGGFGGF<AGGFFGGFFGFGGGGGFGFGGGEGGGGGGGGGGEEGGGGGGGGGGGGGGGGGGFGGAFG?E=,,;AB;=FB+8++,+6@+44@B,,=@99=C6B8:,,,,,,,8*36,5,,,+3,77@:,27++******,+1,2++*,****)+*+++*+*1+*14++*1+*12)*4.)(/(
@M03495:532:000000000-M42H9:1:2114:13799:12095 2:N:0:ACAGGAAA+TAGACAAT
ATATTTTGCCGTTGATAAACCAGCTAATCCTGAAAAAAAAATCAAAGCTAAAAACTACAATGCTAAGACCACGATGTGACTGCTATCAAAGTTAGATATATATGTAAATTATTCATCTGTCAAATCCTAGAATTATATCATACCTGCTCCAGCAATCACGACCTGTAATGGTTTAGTGGGTTGTTCACTGTTTCTGAAAAATGAAGATAGTTGTCCAGCTTCCAAAAAGTTTATTGTGTTTTCTAGTGGAG
+
CCCCCGGGGGGGGGGGGGGGGGGGGGGGGGGGGGGGGGGGGGGGGGGGGGGGGGGGGGGGGGGGGGGGGGGGGGGGGGFGGGGGGGGGGGGGGGGGGGGGGGGGGGGGGGGGGGGGGGGGGGGGGGGGGFGGGGGGGGGGGGGGGGGGGGGGGGGGGGGGGGGGGGGFGFGFGGGGGGGGGGFGGGGGGGFGGGGGGGGGGGGGFFFFGGFGGGFGGFFGFFFFFFF5CEFGFFFFFFFGFFFFF6>C2@4
@M03495:532:000000000-M42H9:1:2114:27802:12096 2:N:0:ACAGGAAA+TAGACAAT
ATATTTTGCCGTTGATAAACCAGGGCGGCACCAAAGATCACATGCTGACAGATCGGAAGATCGTCGTGTAGGGAAAGAGTGTATTGCCTAGTGTAGAACTCTGTGGTTGCCGTATAATTAAAAAAAAAACAAAACAACTGCATAGATTGGCCTATTGCTCGCCAGTTTCAACTGCTCAGTTCGGGTCGAGTCGGGCTATTTTTGCGCTGATGTCGAGTGCCGCATACGAACACTTTACACTCACTACATAA
+
ACCC9F@FGGGGGGGGGGGFFFFFGGDDCFE,ECEFGGGE@E<,<,6@<FGGFE<B@@FC,CFCFCGEACEGGGFCF8A?,CFCC,,5C:EF,5,:<,,,,,9E589+8=?:F7,9,,:,,,:,8FGG@8@,,8,,3,3,8,8,,3,968,3=>9,@,39>C83*37,,3,,,3,,73,7,7***4**14*,**1**,87+++1*)).*//+1+01=/,+18>B)0*(*())./97*)**)).()*(/)-)
@M03495:532:000000000-M42H9:1:2114:21973:12123 2:N:0:ACAGGAAA+TAGACAAT
ATATTTTGCCGTTGATAAACCACCCTCCCTGTGGTCGTTATCTTGCTCCTTCTGTCGTCAACGAATTTACTAATTCCAAAGCTCACATGCTGACAGATCGGAAGAGCGTCGTGTAGGGAAAGAGTGTATTGTCTAGTGTAGATCTCGGTGGTCTGCCGAGCATTAAAAAAAAAATAAAAATAGTCTGCCAAAACCCAACACCGTCATCTACACCAATTACGAACTCTCTGATCAGTCTCTTCTCGAACATC
+
@CCCCGGGGGGFGGGGGGGGGGFCEDGCFGGGFGFEGGGGGFGGFGGGFGGGFGGGGFGGGGGGGGGFEGGGGGAFGFGG@86FFGGGGGGGGGFFGGGGEGGGGGGGBFG@CGGFGGFFFFGGFFGGFGGFA;AFE9C,94@@,,99@=@@9,,,,++4++,3,@=DC+=7CB,@,,7,,,+,7,+,,,*6,,0********3*/*1,+=E6*2*41/+)))()2+.*)++)3*1+)3+)++//6689))
@M03495:532:000000000-M42H9:1:2114:7485:12174 2:N:0:ACAGGAAA+TAGACAAT
ATATTTTGCCGTTGATAAACCACCCTCCCTGTGGTCGTTATGTGCCTTTCTCCTCCACCAAAGCTCACATGCTGACAGATCGGAAGAGCGTCGTGTAGGGAAAGAGTGTATTGTCTAGTGTAAATCTCGGGGGTCGCCGTATCATTAAAAAAAAAAAAATAAGAGAACAGAACAGCAAGTCAGGGACAGCGAAGACACACAGAAACACGGAGGAGAGATAGTTGACATTGTATCCAGAGTCGAAGCTATAA
+
CCCCCGGGGGGGGGGGGGGGGGGGGGGGGGGEEGGGGEGGCGGGGGGGGGGGGGGGGGGGFGGGGGFGGGGGGGGGGGGGGGGGEGGGGGGGGCFGGGGGFEFGFFGGGGFGA:CFFGGFG9,55,:<AF++@C+@++6++6>C,,,7>,@EGG+*5**,526,,,,5,6,,,,,,02,,,2+,,4***/)****5+*2*****)**0*))*/*0/*)628*0-***.:2**)/**0))*-)0,())*)))
@M03495:532:000000000-M42H9:1:2114:24119:12177 2:N:0:ACAGGAAA+TAGACAAT
ATATTTGCCGTTGATAAACCACCCTCCCTGTGGTCGTTATCTTGCTCCTTCTGTCGTCAACGAATTTACTAATCCAAAGCTCACATGCTGACAGATCGGAAGAGCGTCGTGTAGGGAAAGAGTGTATTGTCTAGTGTAGATCTCGGTGGGCGCGGGATCATTAAAAAAAAAAAAAAAACATAAAATGAAAATTGAATGCAAACAGCTCAAAAGTACCAAATTCAATGTACAACGCTCCGTGTCCACGCAAA
+
CCCCCGGGGGGGGGGGGGGGGGGGGGGGGGGGGGGGGGGGGGGGGGGGGGGGGGGGGGGGGGGGGGGGGGGGGGGGGGGGGGGGGGGGGGGGGGGGGGGGGGGGFGGGGGGGGGGGGGGGGGGGGGGGG<@EGGGCFA,,,9,,@+6:6++@B++++6+,,8,>DAFEGDB8**1***/,,,+55+*5+++2++++++++2+/*)**)+**+**++++)/***)***)*)**.)))),)*,).--*()((,
@M03495:532:000000000-M42H9:1:2114:21162:12180 2:N:0:ACAGGAAA+TAGACAAT
ATATTTTGCCGTTGATAAACCAGCTAATCCTGAAAAAAAAATCAAAGCTAAAAACTACAATGCTAAGACCACGATGTGACTGCTATCAAAGTTAGATATATATGTAAATTATTCATCTGTCAAATCCTAGAATTATATCATACCTGCTCCAGCAATCACGACCTGTAATGGTTTAGTGGGTTGTTCACTGTTTCTGAAAAATGAAGATAGTTGTCCAGCTTCCAAAAAGTTTATTGTGTTTTCTAGTGGAG
+
CCCCCGGGGGGGGGGGGGGGGGGGGGGGGGGDGGGGGGGGGGGGGFFGGGGGGGGGGGGGGGGGGGGGGGGGFGGGGGGGGGGGGFGGGGGGGGGGGGGGGGGGGGGGGGGGGGGGGGGGGGGGGGGGGFFGGGGGGCGGGGGGGGGGGGGGGGGGGGGGGEGGGGGGGGGGGFGGGGGGGCDGGGGGFFGGGCFGGGGGGGGGFGGFGGFAFGFGGFFGFFFFFFF>GEFGFFFAFCAFB*:;6=<C=@2
@M03495:532:000000000-M42H9:1:2114:23683:12180 2:N:0:ACAGGAAA+TAGACAAT
ATATTTTGCCGTTGATAAACCACCCTCCCTGTGGTCGTTATCTTGCTCCTTCTGTCGTCAACCACAACCACTTCTTGCCCTCCAAAGCTCACATGCTGACAGATCGGAAGAGCGTCGTGTAGGGAAAGAGTGTATTGTCTAGTGTATATGTCGGTGGTCGACGTATCATTTAAAACAAAAAAGATTAGCGTCAGGACACAGTGAAGTAAGCACACAAAAACTACACTCTGAACCGAGACATGCAGCCATAC
+
CCCCCGGGGGGGGGGGGGGGGGGEFGGGGGGFFGGGGGGGGGGGGECGGGGGGCFGGGGGGGFCGGGGGGGGGGGGGGGDGGEGFGGGGGGGGGGGGGGGFGGGGGGGGGGGGGGGGGGGGGGGFGGGGGGFFGCGG@EFCFGGG;,,9,4,,@@+:443++8+8@FAE;,@,=9,68@F=:*+,5+,,++*3**,*,0132=+++++2+3,****1*)/))0))2+(;*4+())).,.*.*)/.)()))(
@M03495:532:000000000-M42H9:1:2114:23309:12180 2:N:0:ACAGGAAA+TAGACAAT
ATATTTTGCCGTTGATAAACCAGCTAATCCTGAAAAAAAAATCAAAGCTAAAAACTACAATGCTAAGACCACGATGTGACTGCTATCAAAGTTAGATATATATGTAAATTATTCATCTGTCAAATCCTAGAATTATATCATACCTGCTCCAGCAATCACGACCTGTAATGGTTTAGTGGGTTGTTCACTGTTTCTGAAAAATGAAGATAGTTGTCCAGCTTCCAAAAAGTTTATTGTGTTTTCTAGTGGAG
+
CCCCCGGGGGGEGGGGGGGCEGFGGGFGGGGFFFFGGGGGGGGGG<FCFEEAGGGGGGGGEADFGFEEGGGGGGGGEFFGGGGGD9EFGGGGGGGGGGGGGGGGGGGGGDGGFFFEGGGGGGGGGGGGGFGGGGGGFEEGGFGFGGGFGGGGGFGGGGGGGDEEGFGFGFGGGCEGGFF8@8@GDFFGGGGEGDC:DD7F?FGGFGGFGGFGCGFC:ACD?AFEFA5=DEFGFFF@F79DDAFAE>EFFEB
@M03495:532:000000000-M42H9:1:2114:1840:12188 2:N:0:ACAGGAAA+TAGACAAT
ATATTTTGCCGTTGATAAACCACCCTCCCTGTGTCAACGAATTTACTAATTCCAAAGCTCACATGCTGACAGATCGGAAGAGCGTCGTGTAGGGAAAGAGTGTATTGTCTAGTGTAGATCTCGGTGGGGGCCGTTTTTTTAAAAAACAAAAAAACATACGCATCAGCCCAAGCCACAACTTACAATACAACAAAAACACACGCAACATGACAACCCTCTGAGTCATCTTGCACTATGTTACATTCTGTCTC
+
CCCCCFGGGGGGGGGGGGGGGGGGGGGEEGGGGGGGGGGGGGGFGFGGFFGGGGGGFGGACFGDGGGGGGGGGDEEEFEGGGGGGGGBCFGGGGGGGGFGFGCGGGGFGGGGGAF?54C595B@C77++8+8:4+,+++83@9DDE+D8:8+6@@:,,,,+8+3,,3,*,*,*616,,*,2,+,,,+,,,4,,,*/:,*,*))1))*)++)++/)**)(*113961+)2)+*.+0**)*2)**).0)/)))
@M03495:532:000000000-M42H9:1:2114:26799:12210 2:N:0:ACAGGAAA+TAGACAAT
ATATTTTGCCGTTGATAAACCAGTCAGGAGTCCAAAGCTCACATGCTGACAGATCGGAAGAGCGTCGTGTAGGGAAAGAGTGTATTGTCTAGTGTAGGTCCTCACTGGGTCGGGTTAATTATAAAAAAAAAAGATAAGTCAGCGCTTGTGAGAGGAATCCCTTGGCGCTGATTTCCATCGTTAATATGATATTCAATAAAACTGTCGTCCATTAGACAATACTCTAACCTGACCGGAATACAACTGCTCTA
+
CCCCCGFGFFG@FFFDGCCC@CEEFGGD,CEFGGGGG8C<EECFGDGC<FFGGGFGE@6F,@EE7F77:CFFGDEF8@,EFCGG9CE66,BEF<CE,,,56,,,,,,4,,,+++,4,4,:,,:9@<=CF78>++A7,,8,,,883+++6,,87386363,,,36,,+6+:BC,,77,,,+4,3*,5+5,,+,,,5,52:,2*2++5**43/5+5++5+(2+/178++***)*.))).(.*)**/)27F4)1
@M03495:532:000000000-M42H9:1:2114:18231:12225 2:N:0:ACAGGAAA+TAGACAAT
ATATTTTGCCGTTGATAAACCAGTCAGGAGTCCAAAGCTCACATGCTGACAGATCGGAAGAGCGTCGTGTAGGGAAAGAGTGTATTGTCTAGTGTAGATCTCGGTGGGGGCCGTGTCAATAAAAAAAAAAAAAACAAAACAATTAGTCGAGATAGGAAACGATATCCAGTGCGGTGCAACAAGAGCGACAATCGATGCCAGGGTGCGTGTTTCCAGCCGAACGATGACCATGTGAAGGCACACTCTGCTGA
+
CCCCCGGGGGGGGGGGGGGGGGGGGGGGGGGGGGGGGGGGGGGGGGGGGFGGGGGGGGGGGGGGFFGFFFGGGGFGGGDFFGGGFGG<EFFGGGC,,5696EA@,@=+444@:@+,,4,:5AEGFFG7CFBB6+3,333,33,,,,,,++*,*,,,,3,6*5*>*,,,,,,,*****,,,6,)2,4)**2/++2*/+*2+****.*/)**)****02.-1)0)().0.7)/:)****(.*()0((/)*.))
@M03495:532:000000000-M42H9:1:2114:9793:12303 2:N:0:ACAGGAAA+TAGACAAT
ATATTTTGCCGTTGATAAACCAGCTAATCCTGAAAAAAAAATCAAAGCTAAAAACTACAATGCTAAGACCACGATGTGACTGCTATCAAAGTTAGATATATATGTAAATTATTCATCTGTCAAATCCTAGAATTATATCATACCTGCTCCAGCAATCACGACCTGTAATGGTTTAGTGGGTTGTTCACTGTTTCTGAAAAATGAAGATAGTTGTCCAGCTTCCAAAAAGTTTATTGTGTTTTCTAGTGGAG
+
BCCCCGGDGGGGGGGGGGGGGGGGGGGGGGGGGGGGGGDEFGGGGFDFGFGFGGGGGGGGGGGG9EFFFFGGGFFGGDGGGGGGDFGGGGGFGGDGGGGGGGFDGGGGGGGGGGGGDFGGGGFGGG??F?EGGGGGGFFGGGGCFFGCGGGGGGGGEGGCGGGGFGCFFGGEE@DFG9F?EEBEG99FFFGGGGGDGGGGGFGGF7=+7?@F?CA@F5CGF8@E>>5>GFFGFFFFFEFG=FFCCFF>@F2
@M03495:532:000000000-M42H9:1:2114:14107:12320 2:N:0:ACAGGAAA+TAGACAAT
ATATTTTGCCGTTGATAAACCAGTCAGGAGTCCAAAGCTCACATGCTGACAGATCGGAAGAGCGTCGTGTAGGGAAAGAGTGTATTGTCTAGTGTAGATCTCGGTGGTCGCCGTGTCATTAAAAAAAAAAAAAAAAAAAGACATAACATACGATGAACTCTATAGGTAAAGTGAGACAATGAAAGACACCACTATCTGAACAGTGGTCCAGAAGTCTGCGTAACGCACAGTAGACGGAACTTGTCGAAATC
+
CCCCCGGGGGGGGGGGGGGGGGGGGGGGGGGGGGGGGGGGGGGGGGGGGGGGGGGGGGGGGGGGGGGGGGGGGGGGGGGGGGGGFGGCFEFGGGGF9E,CFC<FCGGC,@+:7++:94<F5?EFGGGGGG>=+=+8+>+83,6,,,,,,7,,***,,6,,,,,,,,,,,,,,,,,,,2,,,,:?,,*,,**6,,+,++1+*+*1+*+0+*0+**11++))0))/)0)(1(**)**0)()/)11.-)()(()
@M03495:532:000000000-M42H9:1:2114:4074:12323 2:N:0:ACAGGAAA+TAGACAAT
ATATTTTGCCGTTGATAAACCAGCTAATCCTGAAAAAAAAATCAAAGCTAAAAACTACAATGCTAAGACCACGATGTGACTGCTATCAAAGTTAGATATATATGTAAATTATTCATCTGTCAAATCCTAGAATTATATCATACCTGCTCCAGCAATCACGACCTGTAATGGTTTAGTGGGTTGTTCACTGTTTCTGAAAAATGAAGATAGTTGTCCAGCTTCCAAAAAGTTTATTGTGTTTTCTAGTGGAG
+
CCCCCGFGFGGGEGGGGGGE<FGCGGGGGGGFGGGGGGDFFFGGF<CFGGGGEGG<@<FEEF8CFCFFGEFGE:DCC,6EF,EFE9E<EFD9FFCCGGFFFEEAFFCGGGGGGGFFFFGGGGCFEE?AFBCE,EFGAF,CFEEFFGGGCED8FG@F:EGGGGGD8DGGGGGFGFFF:;DCCC?8@,?DFFDGDFDFCFGFGGD7FFGF7<C:@@FGEFCF5A6:BFFFGEFCAFFFA7?CBFAEEF78)7)
@M03495:532:000000000-M42H9:1:2114:15188:12325 2:N:0:ACAGGAAA+TAGACAAT
ATATTTTGCCGTTGATAAACCAGGACTCAGGCTGGACCAAAGCTCACATGCTGACAGATCGGAAGAGCGTCGTGTAGGGAAAGAGTGTATTGTCTAGTGTAGATCTCGGTGGTCGCCGGAACATTAAAAAAAAAAAAAAAAAAATACGAGTGTAGTTCCTAACATAGGATCTAACGATAGACACTGCAGAAGCTCTGATACATATAGTGATGCTAACAGCTCACACACGTGTAACAGGTTTGTGCGGTCTT
+
CCCCCGGGGGGGGGGGGGGGGGGGGGGGGGGGGGGGGGGGGGGGGGGGGGGGGGGGGGGGGGGGGGGGGGGGFGGGGGGGGGGFGGGGGGGGFFGFFGFFC99,55CFDFCCF,4+4@+++8A9,:?DGGGGGGG>:3@8>***,,7*****,2,67,,,5,,,,,,,,,,2,2,*****6+1<8+*+3+*+++0+++1+111+++3++++++++++07*))1)//)-)()*(//*/(/*.).().(0,,)
@M03495:532:000000000-M42H9:1:2114:25664:12333 2:N:0:ACAGGAAA+TAGACAAT
ATATTTTGCCGTTGATAAACCAGGCGGACCAAAGCTCACATGCTGACAGATCGGAAGAGCGTCGTGTAGGGAAAGAGTGTATTGTCTAGGGTAGATCTCGGTGGTCGCAGTGGCATGAAAAAAAAAAAAAATGCCTTTTCTCTGACCGCATTGCACATCCCCCTAAACCTGCTGTCACTCGTCGGTTAGATCATAACCTTGCCCAACGGTCTCAGATGCACACTCTTCGTATCCTGCCAGCCTCGAACACA
+
CCCCCFDAFGGGGGGGFFGCEEFGG@GDGCFGGG,CFFFGGGGGGGGF@FDFDDEEGCFGFGGGCFGGFDCF8EFDDGGGG,E,9<6?E,9,,,,:,,<448,++,8++884,+,,B,5,AEC7+++8++86,@,,,3,,,,,,,,8+*5:*,,73,7,,4**4>1,1,,,,4<=9,,,,66?**4**3+3;++++++++1*0*)**2**)*+++*+1)2**),)0*)*,)2(***)()*()04()(.(((
@M03495:532:000000000-M42H9:1:2114:9623:12334 2:N:0:ACAGGAAA+TAGACAAT
ATATTTTGCCGTTGATAAACCAGCTAATCCTGAAAAAAAAATCAAAGCTAAAAACTACAATGCTAAGACCACGATGTGACTGCTATCAAAGTTAGATATATATGTAAATTATTCATCTGTCAAATCCTAGAATTATATCATACCTGCTCCAGCAATCACGACCTGTAATGGTTTAGTGGGTTGTTCACTGTTTCTGAAAAATGAAGATAGTTGTCCAGCTTCCAAAAAGTTTATTGTGTTTTCTAGTGGAG
+
CCCCCGGGGGGGGGGGGGGGGGGGGGGGGGGGGGGGGGGGGGGGGEGGGFGGGGGGGGGGFGGGFFGFGFGGGGGGGGFGGGGGGGGGGGGGGGGGGGGGFGGGGGGGGGGGGGGGGFFGGGGGGGGGGFEDGGGGGGGGGGGGGGGGGGFGGGGGGGGGGGGGFEFGGGGGFGGGF;8EGEDCFEGGGGGGGGGGGGGGGGGGFGGFGGFGGGFGG5CGFFFCFFA>DEFGFFF6EEFGFFFFF66@=@4
@M03495:532:000000000-M42H9:1:2114:22830:12364 2:N:0:ACAGGAAA+TAGACAAT
ATATTTTGCCGTTGATAAACCAGGACTCAGGCTGGACCAAAGCTCACATGCTGACAGATCGGAAGAGCGTCGTGTAGGGAAAGAGTGTATTGTCTAGTGTAGATCTCGGGGGTCGCCGTAGCATTAAAAAAAAAAAAAAATACAGTAATAAACAAATAGTTTGTACATCCACAGTAACACGCATGAAAGTTGTGTTGAACTCAACAGAGCGAAAGAGTGAGAATTGTATAATGGTAGTCAACACGTCTGCC
+
CCCCCGGGGGGGGGGGGGGGGGGGGGGGGGGGGGGGGGGGGGGFGGGGGFGGGGGGGGGFGGEGGGGGG@FF@FFGGGGFGGGGGFGGGFGFBFEFGGAFB?E9,5:<C+4C++@7CC8B++:5C?<AEFECFGGG73**,,,7,,,,22,,,,,,,,52,,26,,,,,4,,,2,,,,,1**/**++1++1++****+1+++**)*2)0*.*)))2*/)0*/*)**0)2-/*)**/1)10)**((.(.(),
@M03495:532:000000000-M42H9:1:2114:5505:12380 2:N:0:ACAGGAAA+TAGACAAT
ATATTTTGCCGTTGATAAACCAGCTAATCCTGAAAAAAAAATCAAAGCTAAAAACTACAATGCTAAGACCACGATGTGACTGCTATCAAAGTTAGATATATATGTAAATTATTCATCTGTCAAATCCTAGAATTATATCATACCTGCTCCAGCAATCACGACCTGTAATGGTTTAGTGGGTTGTTCACTGTTTCTGAAAAATGAAGATAGTTGTCCAGCTTCCAAAAAGTTTATTGTGTTTTCTAGTGGAG
+
-B<CCGGDFGEGGGGGEEGFFGGGGGGFFGGGECAFC7FE+6EFGEFGGCFFFGGGFFGG9FGGG,EFC,CCC@<FFGGFFFFGG9<FGGGGGFFFFGCE<FADFFGGGGGGGGGGGGFGGFGGGGCFF5EFFGGGGGGFGGGFFGFCGAFGGFEFGGGGGC=CF;FFGGGFGGGGGGG8EE>EEGGGDFFGFGGFGGGGDCFGB?C7FGFGGGF+=C@D5@6AFFF=DCFC@AF8EFACD4+AC9:AB;>
@M03495:532:000000000-M42H9:1:2114:28979:12494 2:N:0:ACAGGAAA+TAGACAAT
ATATTTTGCCGTTGATAAACCAGTCTCCAAAGCTCACATGCTGACAGATCGGAAGAGCGTCGTGCAGGGAAAGAGTGTATTGTCGAGTTGACAAAAAGGGGGTCGGCGGATAAATAAAAAAAGAAAAATATGATTGTCACGTTCATCAAGGATTATCTTAGCGACTAGTCACGTTTAGTACAGTGTCAAAATGCTCTGACATACAATTTAAACTACAGTTGTATACACTCATAAATCTGTGATATGCAACC
+
@CCCCG9EFD@FGGGAFFG9E<@EFCGGDFFFGGCEFGCCFE<E@FFFD<DFC@@CE8:F@CF,,CC<FC@8<F<@<,9@,,C9,,8C,,,,9,,,:,6,+44:C+7@++++,,:,,9C,+@+A,,:=,,3,,9=;D<ED>,8,,,,3,,,3,,8,,35,,,***3@,7@@;*648*2,,,,+,,,22,,*,,,14:,+,*++2**+4,++,0++*+)11;8+)+++.+()+63++1)+3)+1))+11)./
@M03495:532:000000000-M42H9:1:2114:18150:12559 2:N:0:ACAGGAAA+TAGACAAT
ATATTTTGCCGTTGATAAACCAGCTAATCCTGAAAAAAAAATCAAAGCTAAAAACTACAATGCTAAGACCACGATGTGACTGCTATCAAAGTTAGATATATATGTAAATTATTCATCTGTCAAATCCTAGAATTATATCATACCTGCTCCAGCAATCACGACCTGTAATGGTTTAGTGGGTTGTTCACTGTTTCTGAAAAATGAAGATAGTTGTCCAGCTTCCAAAAAGTTTATTGTGTTTTCTAGTGGAG
+
9CCCCFGFDGGGGGGGGGGGGCEFFGDFFAFGGGGGGGGGGGGGG,@CFFFGFFCGDFGGGEFGGGCFGGGGEGGFF<FFGCFGGEFDGFFE?EFGFFGGG9FG?FGFGEFFEFABE=EFGGGDGCGFF<EFDEEFG9BGGGGGGFGGGGGGGGFCFDFEEGCE,@FGFGD=EEDGGF?8CB?E88==@A=DFFFFFGGGCDDDFFC9F8EF?GFGGFEGFF57BCACDFFGFFF+?AFGFFFAC97B=.)
@M03495:532:000000000-M42H9:1:2114:2170:12561 2:N:0:ACAGGAAA+TAGACAAT
ATATTTTGCCGTTGATAAACCAGCTAATCCTGAAAAAAAAATCAAAGATAAAAACTACAATGCTAAGACCACGATGTGACTGCTATCAAAGTTAGATATATATGTAAATTATTCATCTGTCAAATCCTAGAATTATATCATACCTGCTCCAGCAATCACGACCTGTAATGGTTTAGTGGGTTGTTCACTGTTTCTGAAAAATGAAGATAGTTGTCCAGCTTCCAAAAAGTTTATTGTGTTTTCTAGTGGAG
+
CCCCCGGAEF@@7CEFFEC9FGFFFFFAE,E9;@CECCFCGFECFE,,;F9CC<FFG@FFC9FEF9EFFFFCC+@BFG9,CEFGAE8F<,EEAE9EFFGD,5FFGGGFDFGGFFFF9FGGGGFFGCGFA?EFFCFDGGFGGGGGGGGGGGGDEFGGDGGGGGCBFEA8BFCFC88FDFEFGGB=FDCEEGGGDFGGGGGD?DGGFGCFFFFF7=<::6@F?A6>=A*8?CFGCFFFFE?F=FFCE+98=@)
@M03495:532:000000000-M42H9:1:2114:15309:12567 2:N:0:ACAGGAAA+TAGACAAT
ATATTTTGCCGTTGATAAACCAGCTAATCCTGAAAAAAAAATCAAAGCTAAAAACTACAATGCTAAGACCACGATGTGACTGCTATCAAAGTTAGATATATATGTAAATTATTCATCTGTCAAATCCTAGAATTATATCATACCTGCTCCAGCAATCACGACCTGTAATGGTTTAGTGGGTTGTTCACTGTTTCTGAAAAATGAAGATAGTTGTCCAGCTTCCAAAAAGTTTATTGTGTTTTCTAGTGGAG
+
CCCCCGGGGGGGGGGGGGGGGGGGGGGGGGGGFGGGGGGGGGGGGGGGGGGGGGGGGGGGGGGGGGGGGGGGGGGGGGGGGGGGGCFGGGGGGGGGGGGGGGGGGGGGGGGGGGGFGFGGGGGGGGGGGFFGGGGGGGGGGGGGGGGGGGGFCFGGFGGGGGGGGGGFGGFFGFFGGGGGGGEEGGGGGGGGGGGGGGGGCGGCFGGFGGFGGGFGGFFGFFFCAAADGECFEFF6AAFGFA66AFE>9B4
@M03495:532:000000000-M42H9:1:2114:2453:12568 2:N:0:ACAGGAAA+TAGACAAT
ATATTTTGCCGTTGATAAACCACCCTCCCTGTATTCCAAAGCTCACATGCTGACAGATCGGAAGAGCGTCGTGTAGGGAAAGAGTGTATTGTCTAGTGTAGATTTCGGTGATAGCGGGATCACTAAAAAAAAAAAACAGAATCAAAAAGAAATATCGTTCAGTACATCTGAGACTTGACGCCAGAATACGAAAGACCACGTATACGCAAAAAACAAGACGATAGCTCACAAACATAACGGAGACACTACCA
+
CCCCCGGGGGGCFGEG@EFG8FF;CFGGG@<C6EF<EFA,EF,F<9E@,<EFGGFFDDFE@B,CCFGGF7F@FCF99BFFGGGF,@FA<EF,,6CEE<,C,,,:,:?7,4,,,,,+++8F+<,,,9,?,4+8=B=+8<,,,,8CB>DB6>,67,,38,8,,,8;@,8,3,,,,,4,,,2564:*>D:@D;?,194179***2+*+*22:))*)*.2=;(7))),68+@73//38*69()),))(())).(.
@M03495:532:000000000-M42H9:1:2114:18377:12640 2:N:0:ACAGGAAA+TAGACAAT
ATATTTTGCCGTTGATAAACCAAAGCTCACATGCTGACAGATCGGAAGAGCGTCGTGTAGGGAAAGAGTGTATTGTCTAGTGTAGATCTCGGGGGTCGCCGGATCATTAAAAAAAAAAAAAAAAAACGAAAGAAGCGACAGAGAAGCATGAACTAAAATGTAAGAGTGACGATCACGTTAGGATTGAGTCAGACAACAGTCGAGCGTGACCGTTACTATAGTTCTGGTAGGGATAGTCCATGAGTCTCACA
+
CCCCCGGGGGGGGGGGGGGGGGGGGGGGGGGGGGGGGGGGGGGGGCEGGGGGGGGGGGGGGGGGGGGGGGGGGGGFGGGGGFECE@9CCF8F++87,@+BC+++8,5EA?BFGGG+@>88@+35**6***1*,,,,*****,,,62<,2,2,,2++72++3+++++23++3******+**3+1+2*9+32*+0+**/**+***))))):94*1*)13*)****)*1*-*)0*().)*)/*.**).*-*).)
@M03495:532:000000000-M42H9:1:2114:7507:12672 2:N:0:ACAGGAAA+TAGACAAT
ATATTTTGCCGTTGATAAACCAGCTAATCCTGAAAAAAAAATCAAAGCTAAAAACTACAATGCTAAGACCACGATTTGACTGCTATCAAAGTTAGATATATATGTAAATTATTCATCTGTCAAATCCTAGAATTAAATCATACCTGCTCCAGCAATCACGACCTGTAATGGTTTAGTGGGTTTGTCACTGTTTCTGAAAAATGAAGATAGTTGTCCAGCTTCCAAAAAGTTTATTTTTGTTTCTAGTGGAG
+
CCCCCGGGGGGGGGGGGGGGGGGGGFFGGGGGGGFGGGGGGF<9FG96E<FFGG7EC@FG9CE@6E,CCFE<@@,,6,C,<<,C,<,,FFB,CE6A,AAE9E9<,AFGCGF<FFGE<AE<@EFF?=FC@,4CAF?,5,9>44,EF988,F8E,>ED,,,>++CE848=D=E=EFFGGEEGEE*+76+6=DDFGF9=,EFFGFGCFD+17+1@:<<BE?@?F+;AFFF=?:BC;6@+13*;BF>7*=*+-6)
@M03495:532:000000000-M42H9:1:2114:11254:12690 2:N:0:ACAGGAAA+TAGACAAT
ATATTTTGCCGTTGATAAACCAGCTAATCCTGAAAAAAAAATCAAAGCTAAAAACTACAATGCTAAGACCACGATGTGACTGCTATCAAAGTTAGATATATATGTAAATTATTCATCTGTCAAATCCTAGAATTATATCATACCTGCTCCAGCAATCACGACCTGTAATGGTTTAGTGGGTTGTTCACTGTTTCTGAAAAATGAAGATAGTTGTCCAGCTTCCAAAAAGTTTATTGTGTTTTCTAGTGGAG
+
CCCCCGGGGGGGGGGGGGGGGGGGGGGGGGGGGGGGGGGGGGGGGFFGGGGGGGGGGGGGGGGGGEGGGGGGGGGGGGGGGGFGEFGGGGGGGGGGGGGGGGGGGGGGGGGGGGGGGFGGGGGGGGGGGGGGGGGGGGGGGGGGGGGGGGGGGGGGFGGGGGGGGGFGGGGFGFGGGGGCEEAEGGGGFFGGGGGGGGGGGDCGFGCFGFFGGGFFEFFGFFFFFFFBGEFGFFFAFFFGDFFFE9EFFF2
@M03495:532:000000000-M42H9:1:2114:14033:12706 2:N:0:ACAGGAAA+TAGACAAT
ATATTTTGCCGTTGATAAACCACCCTCCCTGTGGTCGTTATCTTGCTCCTTCTGTCGTCAACGAATTTACTAATTCCAAAGCTCACATGCTGACAGATCGGAAGAGCGTCGTGTAGGGAAAGAGTGTATTGGCTAGTGTAGATCTCGGTGGGCGCCGGATGAATAAAAAAAAAAAAAAAATAAAAAAAGATATACATCATAGTGTATCCAGAAACATAGAAGAGTCACACAGTAACACATTGTTCGAGTGC
+
CCCCCGGGGGGGGGGGGGGEGGGGGGGGGGGGGGGGGGGGGGGGGGGGGGGGGGGGGGGGGGGGGGGGGGGGGGFGGGGGGGGGGGGGGGGGGGGGGGGGGGGGGGGGGGGGGGGGGGFGGGFGGGGGGGE,ECFGGFA49,,,,9E+4==++6+3@++++,,637,3@BE8>@*4**4*,6+,,,)/*/*+21++++++++++++++4+*+**)2+0)**/)(**/)*()1)**0*()*-*/))).))-.
@M03495:532:000000000-M42H9:1:2114:23641:12721 2:N:0:ACAGGAAA+TAGACAAT
ATATTTTGCCGTTGATAAACCAGCTAATCCTGAAAAAAAAAATCAAAGCTAAAAACTACAATGCTAAGACCACGATGTGACTGCTATCAAAGTTAGATATATATGTAAATTATTCATCTGTCAAATCCTAGAATTATATCATACCTGCTCCAGCAATCACGACCTGTAATGGTTTAGTGGGTTGTTCACTGTTTCTGAAAAATGAAGATAGTTGTCCAGCTTCCAAAAAGTTTATTGTGTTTTCTAGTGGA
+
CCCCCGGFFFEGGDGGGFFFGGGFGGFGGGFC<<FFEGFGGGGFAEEAEEACFGGGGGEDGGGFFG9,FEGFD7+BDFFCE,B<ACGFGGGGGCGEFFCE@DAFAFDGFG,FGGF9FGG<FGGGGGFFGG;?ADCFGGFGFGFG8EAFGGGEFCFDGFGGG7EGGGFFFFFFAD?CFFGGD=D>C8D:ECDFGGFDFFC9?D68FD:7FCAAC7CG,;8969F)<;C57>>FEFFF+A+;>F>ECFCC*4*
@M03495:532:000000000-M42H9:1:2114:3315:12731 2:N:0:ACAGGAAA+TAGACAAT
ATATTTTGCCGTTGAAAACCAGCAATGTCACAACCACTTCTTGCCCTCCAAAGCTCACATGCTGACAGATCGGAAGAGCGTCGTGTAGGGAAAGAGTGTATTGTCTAGTGTAGATATCGGTGGTCGCCGTATCAATGAAAAAAAACAAATGACTGAATCAAATTAGTTTCACAAGTTTTCCAACGTCAAACACTATAACCATCCTATTGAGCTTACAACAGAATGATCATGTGTGAACAACGGCACACAAA
+
CCCCCGGGGFGGGGGGGGFGFGGGGGGGGGFFGGGGGGGGGGGF,CFFGGGGGGGGGGGGGGGGDFGGGGGGG:FGFGGGFCFFGCECFFCGGGGGDEDGG<F@<EDDFB?<B9:,,CB+8?FC,++8@68,4,9,95@,=@++4+,86,,,,,,@FDC,3,,,8396,,7,7867,,23,,1,++5+3,2,,,*,,,+,3**00+++,+0,+3+*,+.**3**+*+*+*+1*+0++0+286)((2,)(/,
@M03495:532:000000000-M42H9:1:2114:14743:12736 2:N:0:ACAGGAAA+TAGACAAT
ATATTTTGCCGTTGATAAACCAGTCAGGAGTCCAAAGCTCACATTGCTGACAGATCGGAAGAGCGTCGTGTAGGGAAAGAGTGTATTGTCTAGTGTAGATCTTGGGGGTCGCCGGATCATTAAAAAAAAAAAAAAAAAAGTAGAGGGAACGTGGCACAAGAGAGCGAAAGGTCGTCAGAGCTAGCCGAATGATGTGAACAGTAATAGCTAGCATAAGAAGACGACGGCGAAGACAGTCATACGACGAGTGA
+
CCCCCGGGGGGGGGGGGGGGGGGGGGGGGGGGGGGGGGGGGGGGGGGGGGGGGGGGGGGGGGGGGGGG@FGGGGGGGFFFGEFFGFGGCF<FFGGFA<,EC,,:?,+@@,74FE+++@E,A<E<FFGCGEEC=C:++3**3,,3,,1*,******,,,,,,,,=***/*3*++*/1**++*+/+3*1/***++1*+0+0+*0*2***1+**+***02*-*))0(0.)()())(0))*)*0)*0(()()((.
@M03495:532:000000000-M42H9:1:2114:24740:12785 2:N:0:ACAGGAAA+TAGACAAT
ATATTTTGCCGTTGATAAACCAAAGCTCACATGCTGACAGATCGGAAGAGCGTCGTGTAGGGAAAGAGTGTATTGTCTAGTGTAGATCTCGGTGGTTGCCGCACAATTAAAAAAAAAAACTCTCTTACAATGTCAACACGAGAATCTCTAGCATGAACAGAATGTGACGCATATCTAATCCAGCACTTTAGGCACTTACCAAGCATATGACGCCACTTCACCCACACTACCACATCAGTCATGACCAGCAC
+
CCCCCGGGGGGGGGGGGGGGGGGGGGFGGGGGGGGGGGGGGGGGGFGGFGGG@FCCGGGGGDEDGG<FGGGCCGG,CCBEFCE9C,,,6,9@@:BC74,A:++++:,C,555C=FGGC++,7,,,,:,=EE,,,:4?<7B@+B7>,C,33,8>;,3,,,,,,,33,8:+++3+8,,,8,,,6*,,,4<,;+,3,;,,,51=C4*3+51,21**2018+7+2*00))2(*(0*/);F9/++)1+).));(((
@M03495:532:000000000-M42H9:1:2114:5718:12840 2:N:0:ACAGGAAA+TAGACAAT
ATATTTTGCCGTTGATAAACCACCCTCCCTGTGGTCGTTATCTTGCTCCTTCTGTCGTCAACGAATTTACTAATTCCAAAGGTCACATGCTGACAGATCGGAAGAGCGTCGTGTAGGGAAAGAGTGTATTGCCTAGTTCAGAATCGCGTGAGCCCCCCATCGTCTACAACAAAAAGACTGGATCGGAAGCACACACATAATCCGCACTCGACCATGCCTTCCAACTACCACCTCCACGTGCAGGTAGCATC
+
AC<CBEFFFA@-68FFF@E9F8C,CFF;F<E,EFDFB:FG8@@E,6<@<,@ADEFF@CFFGGGGF,CFFGEF9FFFGFF,,,66,CDCGFG9BEFGGCED,,48BFGGECC+BA,B9:=,E<<F,,9C=FE,F,CA,,,:,,,,9,++4++4,,44+++3,+8,6+,3,,,,6,@++@9<,@3,3+++*,3@,,*59,2,+++*****4*)*/5)+,1/4*2+*))/.2))135A))()*/)+((+)))))
@M03495:532:000000000-M42H9:1:2114:4087:12856 2:N:0:ACAGGAAA+TAGACAAT
ATATTTTGCCGTTGATAAACCAGCTAATCCTGAAAAAAAAATCAAAGCTAAAAACTACAATGCTAAGACCACGATGTGACTGCTATCAACGTTAGATATATATGTAAATTATTCATCTGTCAAATCCTAGAATTATATCATACCTGCTCCAGCAATCACGACCTGTAATGGTTTAGTGGGTTGTTCACTGTTTCTGAAAAATGAAGATAGTTGTCCAGCTTCCAAAACGTTTATTGTGTTTTCTAGTGGAG
+
CCCC@ECFF-@CFEFA@,,6,C@EFCCFFDFG@EF9F:7BF@AF,C<EFF9FEF7@E@FFEEGCEF,@CC@<B6B<FGC9DFEG,9B9C,8BF87C,:6:<<F?FFGGGG95FEFC59EEFCGDGC,FF,,?E=FCCFE;EFCFG9E89FF8DE,9,,@BE+8=@,C,EFD4;D8>EG?8@@5@?F7@DCE,>EG:ECDCF6C+=<++7?FC:C+:7?@GFFAEFFC)30;95;BBA??9:F+6*+2:-*)
@M03495:532:000000000-M42H9:1:2114:16301:12949 2:N:0:ACAGGAAA+TAGACAAT
ATATTTTGCCGTTGATAAACCAGGACTCAGGCTGGACCAAAGCTCACATGCTGACAGATCGGAAGAGCGTCGTGTAGGGAAAGAGTGTATTGTCTAGTGTAGATCTCGGTGGTCGCCGGATCCATAAAAAAAAAAAGAAAGCGACCATGGATCACAGGCTTCACATTGTCAGATACATCGAGCACGTAATAATGTACATTGATGTGCCGACCCCGAACTACAGTAGACGTGCCGACCATGTTCGATCACCC
+
CCCCCGGGGGGGGGGGGGGGGGGGFGGFGGGGGGGGGGFGGGGGGGGGGGGGGGGGGFCGFCFGGGGGDFFFFG8FGGGFGGG,ECFGGFCF,CEDFGC<<:CA<F5,4?,:?<+CC=++8+,,,:C,C=C+@3+@++,,86@+36+,7,,5,,4>,,3,,,,,,,,,,7,,5,,7,,,*6***,**1,*16,,2,,,+4+44+++4+*2)*)*))/)/02;)9+++)*,)*(.)0)()*)1*-(*,.,,(
@M03495:532:000000000-M42H9:1:2114:9398:12988 2:N:0:ACAGGAAA+TAGACAAT
ATATTTTGCCGTTGATAAACCACCCTCCCTGTGGTCGTTATCTTGCTCCTTCTGTCGTCAACGAATTTACTAATTCCAAAGCTCACATGCTGACAGATCGGAAGAGCGTCGTGTAGGGAAAGAGTGTATTGTCTAGTGTAGATCTCGGTGGTGGCCGTGTCAATAAAAAAAAAAAAAAAAAGAAAAACAAGAGATAGGGAGTACATAGAGGAAAACGCAGCGAAGCACAGAGAAATGCAAAGCAGTGTACA
+
CCCCCGGGGGGGGGGGGGGGGGGGGGGGGGGGGGGGGGGGGGGGGGGGGGGGGGGGGGGGGGGGGGGGGGGGGGGFGGGGGGGGGGGGGGGGGGGGGGGGEGGGGGGGGGGGGGGGGGGGGGGGGGGGGFGCEGEFFE;4,,4,,44A+4+++6,6>@+,,C;>3=;,@CC>>E9*@**1**)2,51*,,*,4=8,,,****2+1+++++)***)**),/)20,).).*()2())*/)**.)),,*(*-)-
@M03495:532:000000000-M42H9:1:2114:24668:13029 2:N:0:ACAGGAAA+TAGACAAT
ATATTTTGCCGTTGATAAACCACCCTCCCTGTGGTCGTTATCTTGCTCCTTCTGTCGTCAACGAATTTACTAATTCCAAAGCTCACATGCTGACAGATCGGAAGAGCGTCGTGTAGGGAAAGAGTGTATTGTCTAGTGTAGATCTCGGTGGTCGCCGGTTCCTTAAAAAAAAAAACAGAAGAATTCAGTAAAACACAGGTACAGAGCTCACAGAACGATTAGTGACAGAATATCATCTATGTGCTGATCGT
+
CCCCCGGGGGGGGGGGGGGGGGGGGGGGGGGGGGGGGGGGGGGGGGGGGGGGGGGGGGGGGGGGGGGGGGGGGGGGGFGGGGGGGGGGGFGGGGGGGGGGGGGGGGGGGGGFGGGGGGGCFGGGGGGGGGGFFFGGGFFG9EFE44@FCC6>,@++++68@,3@,,C=DE>8C+9*5,,,,,032,2,5,5,2A7,7,*,+++41*2+4*4,+*)**/0/8*398++)*)++13+++/1+)++1)+/*)((
@M03495:532:000000000-M42H9:1:2114:5605:13033 2:N:0:ACAGGAAA+TAGACAAT
ATATTTTGCCGTTGATAAACCACCCTCCCTGTGGTCGTTATCTTGCTCCTTCTGTCGTCAACGAATTTACTAATTCCAAAGCTCACATGCTGACAGATCGGAAGAGCGTCGTGTAGGGAAAGAGTGTATTGTCTAGTGTAGATCTCGGGGGGTGGCGGAGCATTAAAAAAAAAAAAAAAAAATAGAAACGACACAGCATCGACACAACGATGAATGAGAACAGGGTGAAGCTCGACAATGTGCAGCAATCT
+
CCCCCGGGGGGGGGGGGGGGGGGGGGGGGGGGGGGGGGGGGGGGGGGGGGGGGGGGGGGGGGGGGGGGGGGGGGGGGGGGGGGGGGGGGGGGGGGGGGGGGGGGGGGGGGGGGGGFCFFGGGGGGGGGGFGCECGGG?944,,9C,EF++3*4C*2<****4+?2>F;<8CGGG51:*/**1)3++*0*29*1******+**)*0**)**)**20*+*)*0.)()0),*))*)))))-*2.**)))())))
@M03495:532:000000000-M42H9:1:2114:7506:13049 2:N:0:ACAGGAAA+TAGACAAT
ATATTTTGCCGTTGATAAACCAGCTAATCCTGAAAAAAAAATCAAAGCTAAAAACTACAATGCTAAGACCACGATGTGACTGCTATCAAAGTTAGATATATATGTAAATTATTCATCTGTCAAATCCTAGAATTATATCATACCTGCTCCAGCAATCACGACCTGTAATGGTTTAGTGGGTTGTTCACTGTTTCTGAAAAATGAAGATAGTTGTCCAGCTTCCAAAAAGTTTATTGTGTTTTCTAGTGGAG
+
CCCCCGGGGGGGGGGGGGGGGGGGGGGGGGGGFFEEEGGFGGGGGFGGGGGGGGGGGGGGGGGGGGGGGGGGEGGGGGFF9FFGGFFGGGGGGGGGGGGGGGGGGDFGCGGGFGGFFGGGGGFGGGGGGGGGGGGGGFGGGGGGGGGFFGFGGGGGGGGGGGGGGGGGGGGGGGGGGGGFGGFEGGGGGGGGCFGGGGGFDFGDFGGFDFFGGGFGGFFGFFFCF?FCDCFGFFFCFFFGFFFEFFEFFF@
@M03495:532:000000000-M42H9:1:2114:23679:13064 2:N:0:ACAGGAAA+TAGACAAT
ATATTTTGCCGTTGATAAACCAAAGCTCACATGCTGACAGATCGGAAGAGCGTCGTGTAGGGAAAGAGTGTATTGTCCAGTGTAGATCTTGGTGGTCGCCGTATCTATAAAAAAAAAAACAACACCTTGACTAAAAGACTGCTGTATTCCACCCAAGATTCACAGTTACACCTTCAGTACTCACGTGGGATCTTCGATGTTACCAAAAGACTCTCCACCCACCATCCATCTCCTTCACCCTTCGTATCAGC
+
CCCCCGGGGGGGGFGGGEGF@FFGGGGFFFGFGGGAFGGD@AFFE@FGEFGGFCFCEFFGCCFGGGGEE9FG9F9AF,BFEDF@,CF9F,E,FD,,97+,++8:B,,:<?<5C+474:++,4BAF+,,4:,A,8A,,+,C,,3,>>;,39@E3++66D,,,,33C@C7,,,86,,,,8,,,3+,,3***4*67,+**5+,+++2+***,3;F4+)25/09)))(*)))+/++)+1+2)1/(0),()(.)).
@M03495:532:000000000-M42H9:1:2114:21187:13086 2:N:0:ACAGGAAA+TAGACAAT
ATATTTTGCCGTTGATAAACCCGGCGGACCAAAGGCTCACATGCTGACAGATCGGCTAAGCGTCGGGGAGGGGAAGAGTGTATTAGCTAGTGTCGAATGTGTGGGTGCCGGGGGCGTCAATAAAAAAAAAAAAAAAAAAGCTGTAACAATCACAAAGAAAAAAAGACTATTGACGGCCATATCCAGAGAACGACCACTAGCTACATACCAGGTAAATCTAACAGCGATGTCAACAAGTGCAGCTACTCGAT
+
6C-8CG9@-6@-66,66C6CF,C@F77@+76,CF@FG,EF,EDFG,,6,6CFG@@+,,:6,+8C:+8++@:7+++8FG?FAFF5,5,,,B5,C5C7+,,,C,,4:+++4++++++*53@8,7>,@9>EG>8C11*<<CE**0++0+++++++3+3**+*:**/2*/*++++20+**/2/++20+++***0*/155**09+**********)*0*1*+*)*1*0)0)).*(*2)**.)-*2)*0(.*./(((
@M03495:532:000000000-M42H9:1:2114:20795:13102 2:N:0:ACAGGAAA+TAGACAAT
ATATTTTGCCGTTGATAAACCAGCTAATCCTGAAAAAAAAATCAAAGCTAAAAACTACAATGCTAAGACCACGATGTGACTGCTATCAAAGTTAGATATATATGTAAATTATTCATCTGTCAAATCCTAGAATTATATCATACCTGCTCCAGCAATCACGACCTGTAATGGTTTAGTGGGTTGTTCACTGTTTCTGAAAAATGAAGATAGTTGTCCAGCTTCCAAAAAGTTTATTGTGTTTTCTAGTGGAG
+
CCCCCGGGGGGGGGGGGGGGGGGGGGGGGGGGGGGGGGGGGGGGGFCGGGGGGGGGGGGGGGGGGGGGGGFGGGGGGFGGGGGGGGGGGGGGGGGFGGGCFGGGGGGGGGGGGGGGGGGGGGGGGGDFFGFEEGGGGGGGGGGGGGGGFGGFGGGGGGGDGGGDGGGGGFGGGGDFF;DFEEEGGGGGGGGFFAFGGGGGFGGG?FGAFGFGGGAFFFECFFFCF@>8DCFGFFFFFFFD5FFEFAAF>F2
@M03495:532:000000000-M42H9:1:2114:4420:13126 2:N:0:ACAGGAAA+TAGACAAT
ATATTTTGCCGTTGATAAACCAGCTAATCCTGAAAAAAAAATCAAAGCTAAAAACTACAATGCTAAGACCACGATGTGACTGCTATCAAAGTTAGATATATATGTAAATTATTCATCTGTCAAATCCTAGAATTATATCATACCTGCTCCAGCAATCACGACCTGTAATGGTTTAGTGGGTTGTTCACTGTTTCTGAAAAATGAAGATAGTTGTCCAGCTTCCAAAAAGTTTATTGTGTTTTCTAGTGGAG
+
CCCCCGGGGGGGGGGGGGGGGGGGGGGGGGGGGGGGGGGGGGGGGGGGGGGGGGGGGGGGGGGGGGGGGGGGGGGGGCGGCGGGFGGGGFFGGGGGGGGGGGGGGGGGGGGGG,CEFEGGGGGGGGGGGGGGGGGGGFGGGGGGEEFGGGGGGGFDGGGGGGGGGGGGGGF>EFGGGGGGGGFGGGGGFCFFGGGGGGGGGGGGFGGFGGFGGGFGFFBGFBFCFFFFGFFFEFFFF@AFBA>EEFFFFF>
@M03495:532:000000000-M42H9:1:2114:6346:13199 2:N:0:ACAGGAAA+TAGACAAT
ATATTTTGCCGTTGATAAACCAGCTAATTCCAAAGCTCACATGCTGACAGATCGGAAGAGCGTCGTGTAGGGAAAGAGTGTATTGTCTAGTGTAGATCTCGGTGGGCGCCGTATTAATAAAAAAAAAAAAAAAAATAACGACGAACACTGGTAAACTGGTAGTCATAAAAATTGCCGGGCTAATATGTGTTTTTAACCAAAAGCAGGCAGCAGTCTGTGGGGACGAGTACGGTGGGACTCACTACAACACG
+
CCCCCGGGGGGGGGGGGGGGGGGGGGGGGFGGGGGGGGGGGGGGGGGGGGGGGGGGGGGF<F8BC+BCFGGGFAFFGGCGFEFGGCFFE9CFFFCF9,B,,?C,=+,4++4+8,:,,9?<FDCF@GGGGD@+++3,8,,++++***3,,,6,,22;D2?,52,,,,,,6,4,,,,,*=*/*,)5++1++1*2***0++*****1)**)**)*21)*+/)*).)())0(2)))())0).)*))1-()))(((
@M03495:532:000000000-M42H9:1:2114:12705:13215 2:N:0:ACAGGAAA+TAGACAAT
ATATTTTGCCGTTGATAAACCAGAACCATCCAAAGCTCACATGCTGACAGATCGGAAGAGCGTCGTGTAGGGAAAGAGTGTATTGTCTAGTGTAGATCTCGGTGGTCGCCGTATCATTTAAAAAAAAAAAAAAAAAAAGGTAAATGATCAGATAAATGCAGATCAAGATCAGACAGAAACAGTGAACAGATAGGCTGCACATGAGAGTGAGACACTGCTAGACATGGTGAAGTCTAGTACACGATGGACCC
+
CCCCCGGGGGGGGGGGGGGGGGGGGGGGGGGGGGGGGGGGGGGGGGGGGGGGGGGGGGGGGGFGGFEGGGGGFGGGGGGGGGGGGCFDFGFEF9<5,,<E8ABFG@,@::C+49AFFF,E,??EFEEFGF8:+@:+83++,7,,,,,,3,,,,,,7,,,,,6,?,2,,,6,,,2,?DB0,,,+2,,+,,0+,2,*,,1*+0+*+)+*/+2*+*0)*+2)1+*+/10))+)*+)++**-**)*)-()-)..(
@M03495:532:000000000-M42H9:1:2114:20604:13238 2:N:0:ACAGGAAA+TAGACAAT
ATATTTTGCCGTTGATAAACCAGCTAATCCTGAAAAAAAAATCAAAGCTAAAAACTACAATGCTAAGACCACGATGTGACTGCTATCAAAGTTAGATATATATGTAAATTATTCATCTGTCAAATCCTAGAATTATATCATACCTGCTCCAGCAATCACGACCTGTAATGGTTTAGTGGGTTGTTCACTGTTTCTGAAAAATGAAGATAGTTGTCCAGCTTCCAAAAAGTTTATTGTGTTTTCTAGTGGAG
+
CCCCCGGGGGGGGGGGGGGGGGGGGGGGGGGGGGGGGGGGGGGGGFGGGGGGGGGGGGGGGGGGGGGGGGGGGGGGGGGGGGGGGGGGGFGGGGGGGGGGGGGGGGGGGGGGGGGGGGGGGGGGGGGGGFGGFGGGGDFGGGGGGGGGGGGGGGGGGGGGGGGGGGGGGGGGGGGGGGGGGDDGGGGGGGGGGGGGGGGGGGGGFGGFGGFGGGFGGF@FFFFFFFF9DFFGFFFFFEFGFFCEFFEADF=
@M03495:532:000000000-M42H9:1:2114:6526:13267 2:N:0:ACAGGAAA+TAGACAAT
ATATTTTGCCGTTGATAAACCACCCTCCCCAAAGCTCACATGCTGACAGATCGGAAGAGCGTCGTGTAGGGAAAGAGGGTATTGTCTAGTGTAGATCTGGGAGGTCGCCGTGACATATAAAAAAAAAAAGAGAAAGCGCAGCGAAGGCATGACAGTCGACAGCAACTAGTAAACGCGACGCCTGCATGAATAGGCAGCGTCAAGGGGGTCTCCGCAACAGCAACAACTGAAACATCTATACAGCGTACAGA
+
CCCCCGAFGGGGEGGGGGGGGGGFFFGFGGGGFGGFEEGGGGGEF9FFFFGFG@CF7CEF@@CF:CFCDEGFG8@E@,@BE<FG<E,EFCFE<?,9CE,,B,4+,,8+,48++9,E,,<<EEFGGE7:F++8,,,,,+++8=+++4+,,,,337,,3**55*,7@,,1,6,,,,*4**/**4.3**+5;91+++2<**)*1/*2)*))**)0*)))*).*))).)0))*-**)0*)1)**)*1)()(.-).
@M03495:532:000000000-M42H9:1:2114:27387:13284 2:N:0:ACAGGAAA+TAGACAAT
ATATTTTGCCGTTGATAAACCAGCCTCCCTGTGGTCGTTATCTTGCTCCTTCTGTCGTCAACGAATTTACTAATTCCAAAGCTCACATGCTGACAGATCGGAAGAGCGTCGTGTAGGGAAAGAGTGTATTGTCTAGTGTTGATATCGGTTGTCGCCGGATATTTAAAAAAAAAAAAAAACAATACTACTGCTATGGACTACTCAGGACGAATCACATGTCCAATGTATATGTGTCGAAGCCATCTCAATAA
+
CCCCCGGFFGGGGGGGGGGGFGGGGGGGGGDGGGGGGGGGGGFFG9FG,FFGGGGGGGGGGGGGFGGGGGGGGGGGCFDFGDGGGGGGGFGFGGCGFFGGGGGGBFGG=CFGGGGGGG8F8F?FFFFFGCF@9AA;F<=@,@@,,44@++6+,+6+>++6+,,7,6,3@ECEG+;8**4*,,3,,,+5,,+4,1+,4,*,2+*1/*0.*1)**+)0+*.++++))++/+)++.+3..,)).)*(-*)*)))
@M03495:532:000000000-M42H9:1:2114:14476:13296 2:N:0:ATAGGAAA+TAGACAAT
ATATTTTGCCGTTGATAAACCAGAGGACTCAGGCTGGACCAAAGCTCACATGCTGACAGATCGGAAGAGCGTCGTGTAGGGAAAGAGTGTATTGTCTAGTGTAGATCTCGGTGGTCGCCGGATCATTAAAAAAAAAAAAAAATAATAAAGTAGACTACAGCACAACAATGTACGAGTAGACATCTGATCGCGATCAATCCTGATCGCCCGTCATGCAACGTCACTGTTACAGACAGATCAGCACCAAACAA
+
CCCCCGGGGGGGGGGGGGGGGGGGGGGGGGGGGGGGGGGGGGGGFFGGGGGGGGGGGGGGGGGGGGGGGGGFGGGGGGGGGFGGGFGFGGGGGGFGGGGGCBFAAFEFEGGEC7,,@7BC++8=F,A,C<9CFEEEG:8@++,,,8,,,,,5,33,F,3,,,,,33,4>,,6,6*6*2,,,,+,,,+,,*******+41*+*++3**)*2)**0+20+)))))(/**.2)9*)))))))*)//.()(.(((
@M03495:532:000000000-M42H9:1:2114:11993:13345 2:N:0:ACAGGAAA+TAGACAAT
ATATTTTGCCGTTGATAAACCAAAGCTCACATGCTGACAGATCGGAAGAGCGTCGTGTAGGGAAAGAGTGTATTGTCTAGTGTAGATCTCGGTGGTCGCCGGCTCATTAAAAAAAAAAAAAGGATCATAGAATGACAACGCGCACCAGACCGTGGAATAATATCGCCACGTGCACTACAGGATAAAACAGGGTTCAATCGCTCTCGGCCGTTGTGTGCACACTAAGACACATCTACTCCATCTGACGTACC
+
CCCCCGGGGGGGGGGGGGGFGGGGGGGGGGGGGGGGGGGGGGGGGCGGFFGGFGGEGFGGGGDGGGGGGFGGCGGCFFGFGF6<F9EF,,B7@@F,,4848+++,,9,:,:A=FCFEC>+8++,5,,,8,,,3,,,8,836+48++,,,****,*4,,46,,@,1*1****,*106,2,,,,)2,,++****2*/+24+**/**2**0*))*/*)***)2*..(0)*)*()2)9*1*.)*)/*))*(0(-(
@M03495:532:000000000-M42H9:1:2114:2025:13370 2:N:0:ACAGGAAA+TAGACAAT
ATATTTTGCCGTTGATAAACCAAAGCTCACATGCTGACAGATCGGAAGAGCGTCGTGTAGGGAAAGAGTGTATTGTCTAGTGTAGATCTAGGTGGTTGCCGTAACATTAAAAAAAAAAAAAACGTAAAGTTAAACAGAAGTAGCGGCTAACTACCAGCAAAACTACACAGCAAATCAGAGTTAGCAAACGTAGACGCCAGTTAATTGATGAATAATGCGGTGAAGCTATGTGTCCGTCTTGTGCTGAATGT
+
CC@CCGGGGGGGGGGFGGGFGFGGGGGGGGGGGGGGFGGGFCFFG,BCECCF:CF:F@EEGGFGGGGDFGFGGDFD9C<DF,B,C,,6C,<@EAFB?F,C7,,,,:5:B<,?,C>+4>8+6+++:,6+,8,,,,,,,,6,,,,68+8@=,3;,,,,,6,,,4,,,@,4,,,,6,,7,,,,6,+,,,+,,*4,,*+***)**=1+1++4,++41++3++()..))+)))2)++)++).()*/+0)6*)*.))
@M03495:532:000000000-M42H9:1:2114:18865:13409 2:N:0:ACAGGAAA+TAGACAAT
ATATTTTGCCGTTGATAAACCAGCTAATCCTGAAAAAAAAATCAAAGCTAAAAACTACAATGCTAAGACCACGATGTGACTGCTATCAAAGTTAGATATATATGTAAATTATTCATCTGTCAAATCCTAGAATTATATCATACCTGCTCCAGCAATCACGACCTGTAATGGTTTAGTGGGTTGTTCACTGTTTCTGAAAAATGAAGATAGTTGTCCAGCTTCCAAAAAGTTTATTGTGTTTTCTAGTGGAG
+
CCCCCGGGGGGGGGGGGGGGGGGGGGGGGGGGGGFGGE:FEFGGGCFGGGGGGGGGGF@FFGFGE@FFGGGGGDGGGGGGDGGGGGGGGGGGGGGFGFDEGGGGCFFGGGGGFGGGGGDFGFGGGG?GG?EGGGGGGGGGGGGGDFGFGGGGGGGFFEGEGGGGGGGGCFGFGC==F9D8@E>GGFGGG8DFGGGGGFFGGGFGFDD8EFCFGGFFFFFGFFF5<<A>GFFGFFFFFFFGFFFE?CFFBB2
@M03495:532:000000000-M42H9:1:2114:24108:13468 2:N:0:ACAGGAAA+TAGACAAT
ATATTTTGCCGTTGATAAACCAGCTAATCCTGAAAAAAAAATCAAAGCTAAAAACTACAATGCTAAGACCACGATGTGACTGCTATCAAAGTTAGATATATATGTAAATTATTCATCTGTCAAATCCTAGAATTATATCATACCTGCTCCAGCAATCACGACCTGTAATGGTTTAGTGGGTTGTTCACTGTTTCGGAAAATTGAAGATAGTTGTCAAGCTTCCAAAAAGTTTATTTTGTTTTCTAGTGGAG
+
CCCCCGGCGGGGEEGGGGGGGGGGGGFGGGGGGGCFFFEE:F8FFEE@FFGCGGFFGECFGGGCG9FEGF<FF>FFG<@FF9@F@C@FEEFGGGFD<ECC<FDGFGGGGFFGFAAFFEC<,@ECFFF?F,C9FFFFGFCAFDGDGFF@F8D8,D@@,,4>4B=+=AF;64EGGFCA,@=,@>9E8,?8,=DEFG++6==F++5B++++7@?,8<97,:8>@F;895FCDFF@<F<+49FGDFBC?A7F21<
@M03495:532:000000000-M42H9:1:2114:28477:13523 2:N:0:ACAGGAAA+TAGACAAT
ATATTTTGCCGTTGATAAACCAGCTAATCCTGAAAAAAAAATCAAAGCTAAAAACTACAATGCTAAGACCACGATGTGACTGCTATCAAAGTTAGATATATATGTAAATTATTCATCTGTAAACTCCTAGAATTATATCATACCTGCTCCAGCAATCACGACCTGTAATGGTTTAGTGGGTTGTTCACTGTTTCTGAAAAATGAAGATAGTTGTACAGCTTCTAACAAGTTTATTGTGTTTTCTAGTGGAG
+
9CCCCGGGEGE@FF8EEFC,E<A,CCF9E<EFGFGGGDC+@,<FEGF8FF,CC,8CF8,<6F89FF@ECDFFGD<DE,C,66EFC,B<<C<C,EEFFG9EFGGG5:?EFGGD,CAAAEAB,,C,CEEBDFGGFCGFA9C,4EF,,EF:E4DFFCG9FBEEGGGGGGAFFGEEG8=DACF?@79EEAEFGGFC;AD,@C+=+=F9<CBB7742==+?@1563<5C>5A=GEFFAFFCF5;?@6+*2+2:).7
@M03495:532:000000000-M42H9:1:2114:18941:13548 2:N:0:ACAGGAAA+TAGACAAT
ATATTTTGCGTTGATAAACCACCCTCCCTGTGGTCGTTATCTTGCTCCTTCTGTCGTCAACGAATTTACTAATTCCAAAGCTCACATGCTGACAGATCGGAAGAGCGTTGTGTAGGGAAAGAGTGTATTGTCTAGTGTAGATGTCGGTGGTGGCCGGAGCATTAAAAAAAAAAAAAAAATAAAGAAGAGATATGTTAGACTGTCGAGACATAGAAATACATCATAGTGGTACAGCCATCTGGCTATATCTA
+
CCCCCGGGGGGGGGGGGGGGGGGGGGGGGGGGGGGGGGGGGGGGGGGGGGGGGGGGGGGGGGGGGGGGGGGGGGGGGGGGGGGGGGGGGGGGGGGGGGGGGGGGGGGGGGGGGGGGGGGFFEGGGGGGGF,ABFFF?F9C,:,:;4@+>@>+=,4B++++3>,,8=F?CEGEGB9*41*16,+,,,*,401,,,+11,+,+*4+)*).**2++3++++)*++211++18)1+)+)0)/)2)*)()1)*)))
@M03495:532:000000000-M42H9:1:2114:20673:13578 2:N:0:ACAGGAAA+TAGACAAT
ATATTTTGCCGTTGATAAACCAGTCAGGAGTCCAAAGCTCACATGCTGACAGATCGGAAGAGCGTCGTGTAGGGAAAGAGTGTATTGTCTAGTGTAGATCTCGGTGGGCGCCGTTTCATTAAAAAAAAAAAAAAGACAATACACAAACACCAGTGCATCAATGTATGCATGTCGACACATCACGCCACTAGACACACCCCACAGTACACTGAACATGCAAGATCCACTAAGCGACAGCGCGCAACGGAAGC
+
CCCCCGGGGGGGGGGGGGGGGGGGGGGGGGGGGGGGGGGGGGGGGGGGGGGGGGGGGGGGFGGGCFGFGGGGGGGGGGGGGGGGFGGFGGGGGEFF,,,,C<AFF:C+9++>=84,,,:5,:@AFEFCFF76@+3+@@,,>,8,>+,3,533,3,,,3,3,,,7,,,,,,,,,,1***,,,6/*,**/2,*2,,*,**)*/)*//27+<+*+**+++))+*0*)2*/9*()*,.5))()/(0)(()(8-((
@M03495:532:000000000-M42H9:1:2114:11083:13613 2:N:0:ACAGGAAA+TAGACAAT
ATATTTTGCCGTTGATAAACCAGGACTCAGGCTGGACCAAAGCTCACATGCTGACAGATCGGAAGAGCGTCGTGTAGGGAAAGAGTGTATTGTCTAGTGTAGATCTCGGTGGTCGGCGTGTCATTAAAAAAAAAAAAAGACAGAACGATCACTACAAACAGAAAATAGTCTGACAAAGTATATCGACATACACGTAGTTACCACGTACACGCACACGCACGAAGTGCCAGACCGATCAACAACACGTAGTC
+
CCCCCGGGGGGGGGGGGGGGGGGGGGGGGGGGGGGGGGGGGGGGGGGGGGGGGGGGGGGGGGGGGGGGGFGG@FGGGGGFFFFGGGFGGGGGFFFFGGGFG9E?,C@FF7,B,,+++@++4:9<F9F<AFGECFB=+3++,,,3,,+++,3,,,,6,,3,,3,,3,,3,,,,53,6,,2,,,+,64/**,*>8*0,,*111++*)/*2/1)/)));8527)))()/1)*.)*())))-05,<>(()()(-)
@M03495:532:000000000-M42H9:1:2114:15913:13631 2:N:0:ACAGGAAA+TAGACAAT
ATATTTTGCCGTTGATAAACCAGGACTCAGGCTGGACCAAAGCTCACATGCTGACAGATCGGAAGAGCGTCGTGTAGGGAAAGAGTGTATTGTCTAGTGTAGATCTCGGTGGTGGCCGGATCAATAAAAAAAAAAAAAATAGTTGCTCCTACTGTACACGTGTGACGCAACAGACATAAAAGGACAGGCAACCACGTCCGCCACACCGAGCGTCGGAGTGTATCGGACTCAGTGCAAGTGACTCGACGGTG
+
CCCCCGGGGGGGGGGGGGGGGGGGGGGGGGGGGGGGGGGGGGGGGGGGGFGGGGGGGGGGGGGGGGGGGGGGCEGGGGGGGGGGGEGCGEGGFGGGGGGGC,:,:<E4,8,=?,,9,44+++4,C,5?AFGCGGB++3839C3,,,3,6,,,,,,,,,883,,*,3**3**,,,,,,2,,6,*2,,***,*6,*******)1)*)*/)1))/)*))*.(***1.)0),)()*)****.**)0*.(0-)(,(
@M03495:532:000000000-M42H9:1:2114:17940:13678 2:N:0:ACAGGAAA+TAGACAAT
ATATTTTGCCGTTGATAAACCAGGACTCAGGCTGGACCAAAGCTCACATGCTGACAGATCGGAAGAGCGTCGTGTAGGGAAAGAGTGTATTGACTAGTGTACATCTCGGCTGCTGCCTCAGCTCTAATAAAAAAAGTACAGTTTTGGTTTTGTGGGCAAAATTCTGGTCATCATCATCCTGCAAAACTGCAAAAAGCTGAAAAACATGACTGAAATGCAACTCATCAACCTGGCCCTCACTTCCCTTTTTT
+
@ACCCGGFFE@FGE@C<FFCEFGC<CEE,@C@<CFD;CDFGD6,CCFFEFCEF<FGCC<C9,@CF@C@B7F:7@@,<C@FGF<CE<@FFGG9,<6C?B<A,,59B,CE7,,+,,95B,,,9?,9FG,,9AEA5+6+99,@,,9,,,88+,6,6,+++6@8,@83,3,,,6@E,,,=,,E,E,*,7=F,,,+6,@+@C,+2:+=+***0,*+7*4*5,3*+;9**+4@39@6?54*))/)/*+*.7+5)*03
@M03495:532:000000000-M42H9:1:2114:8353:13737 2:N:0:ACAGGAAA+TAGACAAT
ATATTTTGCCGTTGATAAACCACCCTCCCTGTGGTCGTTATCTTGCTCCTTCTGTCGTCAACGAATTTACTAATTCCAAAGCTCACATGCTGACAGATCGGAAGAGCGTCGTGTAGGGAAAGAGTGTATTGTCTAGTGTAGATCTCGGGTGGCGGCGGAGCATTAAAAAAAAAAAAACAACAACCAAAAGACGAGGAAGGTGTGGCGGAGATACAAGATCTCAAGCAGATACGATGTGTATGTGAGGAGCG
+
CCCCCGGGGGGGGGGGGGGGGGGGGGGGGGGGGGGGGGGGGGGGGGGGGGGGGGGGGGGGGGGGGGGGGGGGGGGGGGGGGGGGGGGGGGGGGGGGGGGGGGGGGGGGGGGEEEGGGGFGGGFGGGGGGGG,CFFGF<E9,4;,498D+,6+,6+6>:++++,7,9F;CGGGE8E=:*/*2*.*****2**53/1*2***2***)*/)*18**:**+))****-**)(*.9*().)0)**-**.)*.9(,,
@M03495:532:000000000-M42H9:1:2114:7921:13759 2:N:0:ACAGGAAA+TAGACAAT
ATATTTTGCCGTTGATAAACCAGGACTCAGGCTGGACCAAAGCTCACATGCTGACAGATCGGAAGAGCGTCGTGTAGGGAAAGAGTGTATTGTCTAGTGTCAGTAGCTGTGTTCTGGAGCTAATTTAAAAAAAAAATACGCCTAACATATCAGTATTGCAAGTACATAGAGAAGTCTAGTTACTTTGAGATGGAAAAATAGCCTAATGGGAAGGAATGTTATTAAATCGCATACTAACAGTGTCGTTTAGG
+
@CCCCGFGGDBCBB<9CFFGGC,;FGDF8EF<EG6E@FD<@EE96EECC,CFFG@FDCE@,6@7B@ECFCGCFEEFF,B<EFFGA96FFEA,,6,,CFGG,,,:,,,5:5,:,5,:,,9,,::F9A,,4C,6>+++8,8+++8+4,@,,,,33,=,,>;,7,8@,@C3,7@,@FF,@,,,,,573,6,+1+,@,+,11+@++32?C8;5;*,***;D9*5+=+*1=+/3)/;)/+1+.)2>F+*()()(1)
@M03495:532:000000000-M42H9:1:2114:22503:13777 2:N:0:ACAGGAAA+TAGACAAT
ATATTTTGCCGTTGATAAACCACCCTCCCTGTGGTCGTTATCTTGCTCCTTCTGTCGTCAACGAATTTACTAATTCCAAAGCTCACATGCTGACAGATCGGAAGAGCGTCGTGTAGGGAAAGAGTGTATTGCCTAGTCTAGTTCACTGCGCGGGCCCGACCATTATAAAAAAAATTTATATGTTCAGCCCTGAGTGTACACTTTCAAGTTGCCGTTTCGCATCGGCTCCCGTTACAACCAGTCCTTCCGTA
+
@CCC@CEFGGGEG7CFGGGFCFGECGG@FFEFCCFGGGGCFFGGGC6<EEFFEFGDECFFEGGGGDFGGGFDDDFE66@E<C66EF@FGGAECG@EF@@D@:,>8EF:F:B+=A9EECGDFFEFFGFGCFA,A,CE?,9,,,,94C,,,8+6+3+6++3+++@F,,,8EE9+48,,3,5,6,12,,572**,,45,=7+,==7*+4++44+,*)0/,123>5)())0/*()*/).++../(*/)-*.81),
@M03495:532:000000000-M42H9:1:2114:23515:13802 2:N:0:ACAGGAAA+TAGACAAT
ATATTTTGCCGTTGATAAACCAAAGCTCACATGCTGACAGATCGGAAGAGCGTCGTGTAGGGAAAGAGTGTATTGTCTAGTGTAGATCTCGGTGGTCGCCGGAGCATTAAAAAAAAAAAAAAAAACCAATACATAAGTAACTGACGAACACTACCCATAGTAATCCTTCATACAGACCAAGTGAATGCGCACTATGATCGCACACTTATCTATCTACTCACATGATGTGTTAGAATGCGGTGGTCACGTGC
+
CCCCCGGGGGGGGGGGGGGGGGGGGGGGGGGGGGGGGGGGGCFGGGGGGGGGFGGGGGGGGGGGGGGGFGFGGDG<CCEFFG9@E,,,6,:F@:C4,@:=+8+++,C,AE5EECF@=C64++8++8+,+,,,,,3@3=,,8,,,,****3,3,4,,,,4,5,,,,,,,6,2,6,,,4=0,,,14;,+,**2**3++++;7**/).*+++2+9+2;++:@+)06)***)2670./7*0)09(.)(,*))(,(
@M03495:532:000000000-M42H9:1:2114:8670:13814 2:N:0:ACAGGAAA+TAGACAAT
ATATTTTGCCGTTGATAAACCACCCTCCCTGTGGTCGTTATCTTGCTCCTTCTGTCGTCCAAAGCTCACATGCTGACAGATCGGAAGAGCGTCGTGTAGGGAAAGAGTGTATTGTCTAGTGTAGATCTCGGTGGTCGCCGGATCATTAAAAAAAAAACAAGAAACAAAAGTGGCGACTACTGGGAAAGACCAAGATGTACTGACGACAGGAAATGGTTGCGTCGATTTAGAGAGCGCAATCATCCGAGTAA
+
CCCCCGGGGGGGGGGGGGGFGGGGGGGGGGGGGGGGGGGGGGGGGGGGGGGGGGGGGGGGGGGGGGGGGGGGGGGGGGGGGGGGGFGGGGGGGGGEFGGGGGGGGGGFGFGGGGFFFFGGGG9,5,,94AF6+@+,4+6+++++46CE=A9>BEEGB+8,,,3,33,4,,3,,*4@*5*,,,*22,*,,,*6,/*,44+,++1*)*))**)20++*++(/))2().+(*)0*)))))()/)/14.)()(,-
@M03495:532:000000000-M42H9:1:2114:7387:13939 2:N:0:ACAGGAAA+TAGACAAT
ATATTTTGCCGTTGATAAACCACCCTCCCTGTGGTCGTTATCTTGCTCCTTCTGTCGTCAACGAATTTACTAATTCCAAAGCTCACATGCTGACAGATCGGAAGAGCGTCGTGTAGGGAAAGAGTGTATTGTCTAGTGTGAGTTTAGGTGGTGGGCGCGTCATTAAAAAAAAGAAAACAAGGATGGTATGATTTACGTCGTATTCGCGAATCAACAAGAGCGTACGACAATGAACATGTACAACCAGGAAA
+
CCCCCGGGGFGGGGGGGGGGGGGGGG@FGGGCFGGGGGGGGGGGGGGGFFFGGGGGEFGGGGGGGGGGGAEGGGGFFGFGGGGGGGGGGGGGGGGGGFGGGGGGGGGGGGEGGBFGF@=EEGDFFGGGGGG5@FFFE5,,,,9,9,,,49+8+@CD>++33+,,,,9@,3C8++,3,8,,,,*6@**73<+7329,7,3***;*+**/=))400088)(2)))())06).;C);+114:+)+*),).)(,(
@M03495:532:000000000-M42H9:1:2114:17037:13968 2:N:0:ACAGGAAA+TAGACAAT
ATATTTTGCCGTTGATAAACCAAAGCTCACATGCTGACAGATCGGAAGAGCGTCGTGTAGGGAAAGAGTGTATTGTCTAGTGTAGATCTCGGTGGGCGCCGGATCATTAAAAAAAAAAAAAAAAATAAAATGACTCGAGCATGAGAACACCGAAACCTGATAGAATAAAGATAACACCTTAGTATAGATATGGCGATCAAGCTGTACAGACGATACTCAAGAGGCTGCAGCGACGCGTTGTTCGTTACACG
+
CCCCCGGGGGGGGGGGGGGGGGGGGGGGGGGGGGGGGGGGGGGGGFGGGGGGGGGFGGGGGGGGGGGGGGGGGGGFG@FGGFF9<CBCEEGGCCC+,>7=F++4>A?E5EFF?EGGGG=@C++6@,,:3,,,,,,8+>+*3,,73,,,,,**4***,2,6,D,,,17,,66,,,,,4*,,,,+,6++>+1+++*)*/*/+****1++1+1)*)1.7+*)***)(0))(*())()00)())()1((0-)-)-
@M03495:532:000000000-M42H9:1:2114:14668:13976 2:N:0:ACAGGAAA+TAGACAAT
ATATTTTGCCGTTGTAAACCAGCTAATCCTGAAAAAAAAATCAAAGCTAAAAACTACAATGCTAAGACCACGATGTGACTGCTATCAAAGTTAGATATATATGTAAATTATTCATCTGTCAAATCCTAGAATTATATCATACCTGCTCCAGCAATCACGACCTGTAATGGTTTAGTGGGTTGTTCACTGTTTCTGAAAAATGAAGATAGTTGTCCAGCTTCCAAAAAGTTTATTGTGTTTTCTAGTGGAGG
+
CCCCCGGGGGGGGGGGGGGGGGGGGGGGGGGGGGGGGGGGGGGGGGGGGGGGGGGGGGGGGGGGGGGGGGGGGGGGGGGGGGGGGGGGGGGGGGGGGGGGGGGGGGGGGGGGGGGGGGGGGGGGGGGGGGGGGGGGGGGGGGGGGGGGGGGGGGGGGGGGGGEGGGGGGGGGGGGGGGGGGGFGGGGGFGFFGGCGGCGGGGGGFGGFGGFGGGFGGFEGFFFFFFFAD@FGEFFFFFFGFFFFFFEFF=@
@M03495:532:000000000-M42H9:1:2114:9623:13983 2:N:0:ACAGGAAA+TAGACAAT
ATATTTTGCCGTTGATAAACCAAAGCTCACATGCTGACAGATCGGAAGAGCGTCGTGTAGGGAAAGAGTGTATTGTCTAGTGTAGATCTCGGGGGGCGCCGGAGTATTAAAAAAAAAAAAACTAGCCTAATCTGGTTGATGTGATAGCTGCCGTCATTGCCGATTAGGGTCCCACCGCCAACTGCCGAACGTCATGTCGCATCCTCGACGGAGCTAGGTGGGAGCAAGACCGTAGCACTGCACGCGATCGG
+
CCCCCGGGGGGGGGGGGGGGGGGGFGGGDFFAC@FGGGGGC6EDE,B:AEEFCFGFFF@FGGFFEGEEFGGGD<F,6,CFF9<<C<,6E,6,+C++3@C***558<<,,8,7D7C****1**,,,+272,++3+<<+*3+3++3++++3++/8::*0+3++**/;?6<82*;*<******28.++*1**1)***2+001C)>)0*2/7*17*99)*+))*)0)-..5(*,)),)0)*))0,*)((0()(-(
@M03495:532:000000000-M42H9:1:2114:7750:13999 2:N:0:ACAGGAAA+TAGACAAT
ATATTTTGCCGTTGATAAACCAGCTAATCCTGAAAAAAAAATCAAAGCTAAAAACTACAATGCTAAGACCACGATGTGACTGCTATCAAAGTTAGATATATATGTAAATTATTCATCTGTCAAATCCTAGAATTATATCATACCTGCTCCAGCAATCACGACCTGTAATGGTTTAGTGGGTTGTTCACTGTTTCTGAAAAATGAAGATAGTTGTCCAGCTTCCAAAAAGTTTATTGTGTTTTCTAGTGGAG
+
CCCCCGGGFGGGGGGGGGGGGGGGGGGGGGGGGGGGGGGGGGGGGFFGGGGGGGGGGGGGGGGGCFGGGGGGGGFGGGGGGGGGGGGGGGGGGGGGGGGGGGGGGGGGGGGGGGGGGFGGGGGGGGGGGCGGGGGGGCGGGGGFFGGGGGFGGGGGGGGGGGGGGGGGGGGGGFGFGGGGGGFGGGGGGGGGGGGGGGGGGGGGFGGFGGFGGGFFGFFGFFFEFFFDGFFGFFFAFEFF@6=AA6AFB=4
@M03495:532:000000000-M42H9:1:2114:10274:14007 2:N:0:ACAGGAAA+TAGACAAT
ATATTTTGCCGTTGATAAACCACCCTCCCTGTGGTCGTTATCTTGCTCCTTCTGTCGTCAACGAATTTACTAATTCCAAAGCTCACATGCTGACAGATCGGAAGAGCGTCGTGTAGGGAAAGAGTGTATTGTCTAGTGTAGATCTCGGTGGTCGCCGGATCATTAAAAAAAAAAAAAAAAAATAGAATAATGGATACAGAATGAAGCGAATAGAAAGGTGAGCAAAGTAAGATAAAATAGAGATGACGTAA
+
CCCCCGGGGGGGGGGGGGGGGGGGGGGGGGGGGGGGGGGGGGGGGGGGGGGGGGGGGGGGGGGGGGGGGGGGGGGGGGGGGGGGGGGGGGGGGGGGGGGGGGGGGGGGGGGGGGGGGGGGGGGGGGGGGEFAFFGF<?,499=,,9=FEEE>,6+48+++6=,3,@=@FGCEGGG5;:***1),,,+++++25+++3+1+*2+*2>*)*/.**++++))**)))))))*)**-****)*2666).1-.2,(
@M03495:532:000000000-M42H9:1:2114:14146:14032 2:N:0:ACAGGAAA+TAGACAAT
ATATTTTGCCGTTGATAAACCAGAACCATCCAAAGCTCACATGCTGACAGATCGGAAGAGCGTCGTGTAGGGAAAGAGTGTATTGTCTAGTGTAGATCTCGGGGGTCGCCGGATCAATAAAAAAAAAAAAAAAACAAGAATGCGAAAGACCAGTATCGTTGCATAATGAACAAAGTGAATGAATGATACTAACCTCAGAAACTGAGAACACACCCGTAAAGACACACAAAAGAGATTAAACCACACATGTA
+
CCCCCGGGGGGGGGGGGGGGGGGGGGGGGGGGGGGGGGGGGGGGGGGGGGGGGGGGGGGGGGGGGFFGGGGGFGGGGGGGGGGGGFFCFF9@<<,,,:6:<F7=F:+@:+++4++,,4,8ECGCFFFFF@485>6,3,,6,,,*6*1*,,6222,6,*6,,*2,,4,+2+2222*+551++4+++++1++3?+*+*++*+002+2***3*)***))*)(***)()))(*(.*(.)**)**)))-()())))
@M03495:532:000000000-M42H9:1:2114:5468:14056 2:N:0:ACAGGAAA+TAGACAAT
ATATTTTGCCGTTGATAAACCAGCTCTAGCTGCCATAGCAATGTCACAACCACTTCTTGCCCTCCAAAGCTCACATGCTGACAGATCGGAAGAGCGTCGTGTAGGGAAAGAGTGTATTGTCTAGTGTAGAACTCGGCGGGCGCCTGCTCATTAATAAAAAAAACAAATCCACAACAAGACTTAAATTATGAATGCAGAGCTAACGTACAAATTCAAATCATGTCTACAATCCACTCTGACAACTCAAGTGC
+
CCCCCGGGGGGGGGGGGGGGGGGGGGGGFGGGGFGGFGGGGGGGG<FGGGGGGGGGGFCE<FGGGFGGGGGDCFGGDFGFCDFGFGGGGGGGGGGGGGGGDGGGFGFF8EFGGFGGAFGF@@@<F,CCA9,,5??C+++++338+@3,7,,83@,@@EEFC@C*3,,,33>>D,*21,,,,,+,,,+,,,+,,,1,,:*4+*=*)**2/+0+3++3+37*+++111+)*))*/)+)+113/12))24/))-
@M03495:532:000000000-M42H9:1:2114:24306:14066 2:N:0:ACAGGAAA+TAGACAAT
ATATTTTGCCGTTGATAAACCAGGGACTCAGGCTGGACCAAAGCTCACATGCTGACAGATCGGAAGAGCGTCGTGTAGGGAAAGAGTGTATTGACTAGTGTGGATTTCGGTGGTTTACGGATCATTGAAAAAAATAATTTTATATAATCACTATAAATGGCTCACACCACCGTCAATCAGTTATCATAATCGACATGTCTGGTTTAATGTATTTTGATGTTGATTGTCTGTTATCACTGTAGTAAGACAGA
+
CCCCCGGGGEEGFEGCGGFCFGGGGGDGDFFGCDG@FE,DFFFFFEFFGGGGEFG8F,<FF,C@:FGGGCCFEGGF<<,@CEFGG8@<FFGGG,CEFGF,A,,5::=,,+74+8,,,9+4887A,A:,9,,,+8,,8,4,9,,,,,,:,,,,,,3,,63,,68,,,,+6+++,=66@=8,63+7@7FC;,5+6+++,2+,+*5**3++72+,++++146:3++2+33*51++*3+++*14*+=**+**((-
@M03495:532:000000000-M42H9:1:2114:26491:14086 2:N:0:ACAGGAAA+TAGACAAT
ATATTTTGCCGTTGATAAACCACCCTCCCTGTGGTCGTTATCTTGCTCCTTCTGTCGTCAACGAATTTACTAATTCCAAAGGAGGAGTATGTTGTTTTTGGAATTTAAGGTAATTGTTGGCTCTAGCTGCCATAGCAATGTCACAACCACTTCTTGCCCTCCAAAGCTCACATGCTGACAGATCGGAAGAGCGTCGTGTAGGGAAAGAGTGTATTGTCTAGGTTAGATACTGGGGGTCGCCGTCGCATTAA
+
CCCCCGGGGGGGGGGGGGGGGGGGGGGGGGGGGGGGGGGGGGGGGGGGGGGGGGGGGGGGGGGGGGGGGGGGGGGGGGGGGGGGGGGGGGGGGGGGGGGGGGGGGGGGGGFGGGGGGGGGGGGGGGGGGGGGGFGGGGGGGGGFGGGGGGGGGGGGGGGGGGGGGGGGGGGGGGGGGFGGGGFGGGGGGFGFGGGGGGGFFGGGFGG?7<BEFEFG34796538+*+*+*+5)**3)(8)/05((..5;)1
@M03495:532:000000000-M42H9:1:2114:11618:14087 2:N:0:ACAGGAAA+TAGACAAT
ATATTTTGCCGTTGATAAACCAGCTAATCCTGAAAAAAAAATCAAAGCTAAAAACTACAATGCTAAGACCACGATGTGACTGCTATCAAAGTTAGATATATATGTAAATTATTCATCTGTCAAATCCTAGAATTATATCATACCTGCTCCAGCAATCACGACCTGTAATGGTTTAGTGGGTTGTTCACTGTTTCTGAAAAATGAAGATAGTTGTCCAGCTTCCAAAAAGTTTATTGTGTTTTCTAGTGGAG
+
CCCCCGGGGGGGGGGGGGGGGGGGGGGGGGGGGGGGGGGGGGGGGGGGGGGGGGGGGGGGGGGGGGGGGGGGGGGGGFGGGGGGGGGGGGGGGGGGGGGGGGGGGGGGGGGGGGGGGGGGGGGGGGFGGFFGGGGGGGGGGGGGGGGGGGGGGGGGGGGGGGGGGGGGGGGFGGGEFFGGGGDGGGGGC,CGGGGGGGGGGGGGFGGFGGFGDDFGFFBGFFFCAFF=DEFGEFFAFFFGDFCFCAEFFF=
@M03495:532:000000000-M42H9:1:2114:14175:14098 2:N:0:ACAGGAAA+TAGACAAT
ATATTTTGCCGTTGATAAACCACCCTCCCTGTGGTCGTTATCTTGCTCCTTCTGTCGTCAACGAATTTACTAATTCCAAAGCTCACATGCTGACAGATCGGAAGAGCGTCGTGTAGGGAAAGAGTGTATTGTCTAGTGTAGATCTCGGTGGTCGCCGGGTACTTAAAAAAAAAAAAATAAGACTATAAGAAGAGATAATAAATACAGAAAAACAAATACACAATACACACACACTAAAATGTTTCGCCATG
+
CCCCCGGGGGGGGGGGGGGGGGGGGGGGGGGGGGGGGGGGGGGGGGGGGGGGGGGGGGGGGGGGGGGGGGGGGGGGGGGGGGGGGGGGGGGGGGGGGGGGGGGGGGGGGGGGGGFGGGGGGGGGGGGGGFD@EFGGGA,,9@;,;CE764@=,>++4++63,,8@9;DFGGGG+*3;4:,,2*,,,25,,+4,48,11+4++110*++,22,*1)2++)*)*..+084*/)*/:5)))*3)++)/)()-()
@M03495:532:000000000-M42H9:1:2114:10947:14120 2:N:0:ACAGGAAA+TAGACAAT
ATATTTTGCCGTTGATAAACCAAAGGACTCAGGCTGGACCAAAGCTCACATGCTGACAGATCGGAAGAGCGTCGTGTAGGGAAAGAGTGTATTGTCTAGTTGTGATCTAGGTGGTTGCAGGCTTAGTAAAAAAATAACCATACTCTACAGTGAGGTTTTAATGGATAGTAATGATAAGAATGTGATTTCAGATTTATGGATAAGATTTTCAGCATAGTAGAACATCTTGAGATCGGAAACGCGTGTGGTAG
+
CCCCCGGGGGGFFFCEFGGC@FDFGCFDECF8<FEFCD<FCEFFG@<FGGGGGGGF@@FCDFCEGGD,C<C@:@FGGDFFC,EC,CFFC?@FDG?<,E996,,8,:,,,,5,9,4,,9:,,+B,,,:,9AE94+,,C,,49=@,8,444,8,,,,6,,6=A3,,3,3,,,7,3,6@3,7=9B3=,7?,6=+,,,+,2,6,+5+++++1@+4,++++,5*51+*3+9+;?****3*:*)**)3*(()(/(//
@M03495:532:000000000-M42H9:1:2114:17802:14169 2:N:0:ACAGGAAA+TAGACAAT
ATATTTTGCCGTTGATAAACCAGTCAGGAGTCCAAAGCTCACATGCTGACAGATCGGAAGAGCGTCGTGTAGGGAAAGAGTGTATTGTCTAGTGTAGATCTAGGTGGTTGCCGCACAATTAAAAAAAAAAAAAAAACTTCAACATCCAAACATAAAGCTACCAACAGCTCCGTCACACCCAGCTGGAACTCAACATGCAAGATAGGTATATGCTCACCAGCACTAGTTATCAGTGAACATGTCTGATCGAA
+
CCCCCGGGGGGGGGGGGGGG<FFGFGGGGGGGGGGGGGGGGGGGGGGGGGGGGGGGGGGGGGGGGGGGGGGGGGGGFFFGGGGGFFG,C@FFGEE9,:,,,,,,:?,,,,4,8+4++,,,,,:FDGDCC>>C++6++,,,,,8,,3,,63+,,@,,7,,358,@8DF:,,34@,**,,1**,36>,3,,4+,,,20,,*,*2*++*++1+++31815;4*0)));8+)1)++)1+++/++(111)+)1(((
@M03495:532:000000000-M42H9:1:2114:25060:14181 2:N:0:ACAGGAAA+TAGACAAT
ATATTTTGCCGTTGATAAACCACCCTCCCTGTGGTCGTTATCTTGCTCCTTCTGTCGTCAACGAATTTACTAATTCCAAAGCTCACATGCTGACAGATCGGAAGAGCGTCGTGTAGGGAAAGAGTGTATTGTCTAGTGTAGATCTCGGTGGTCGCCGTATCATTAAAAAAAAAAAAAGATGAAAAACAACAAGGATAGATGATACAATACGAGAGTTGTGAAATGAAGACATAGCACATGATGATGGTCAT
+
CCCCCGGGGGGGGGGGGGGGGGGGGGGGGGGGGGGGGGGGGGGGGGGGGGGGGGGGGGGGGGGGGGGGGGGGGGGGGGGGGGGGGGGGGGGGGGGGGGGGGGGGGGGGGGGGGGGGGGFGGGGGFGGGGGG:F;FDE<E;9;,9=E=FGGD4,4++@++,3E;BF,;A>=EGEBE:3*4,,6+,2,*,6,3,,,04,,+,++++++*1,0)4*1)*++)/+1+9+1+)+/)+4+)1*(+0.:+))3)2)/)
@M03495:532:000000000-M42H9:1:2114:23805:14255 2:N:0:ACAGGAAA+TAGACAAT
ATATTTTGCCGTTGATAAACCAGAGGACTCAGGCTGGACCAAAGCTCACATGCTGACAGATCGGAAGAGCGTCGTGTAGGGAAAGAGTGTATTGTCTAGTGTAGATCTCGGTGGTCGGCGGATCATTAAAAAAAAAAAAAAAAAAATGACTGACTTGTGATACACACGAATGTTAGGGGATAGTTAATGTGCTCATCTCCATATATATCATGATGGTGTAGTGAACATTACAGATTAGCTTGTAGAGGTGG
+
CCCCCGGGGGGGGGGGGGGGGGGGGGGGGGGGGGGGGGGGGGGGGGGGGGGGGGGGGGGGGGGGFGGGGGGGGGGGGGGGG@FGGFFGGGGGGGFFFGGGFDCDD9C@?FE:=F7,@+>F+++8,55CFFDFEGGGGC8@+3*54*,,,,2,,,2,,2,,,,,66,*****+++1+0***34)+++1+2++5+1+1+4++++13++**3**+****+*(***))0**)*)**,**1*)0*)))))1)))((
@M03495:532:000000000-M42H9:1:2114:13742:14268 2:N:0:ACAGGAAA+TAGACAAT
ATATTTTGCCGTTGATAAACCACCCTCCCTGTGGTCGTTATCTTGCTCCTTCTGTCGTCAACGAATTTACTAATTCCAAAGCTCACATGCTGACAGATCGGAAGAGCGTCGTGTAGGGAAAGAGTGTATTGTCTAGTGTAGATCTCGGTGGTCGGCGTGTCATTAAAAAAAAAAAAAAGAAGATAATAAGGAGAAAGGTAGATAAGGAAGACGAATAGTACATGATAGAGTGTTGGAGTAGTGATATCATG
+
CCCCCGGGGGGGGGGGGGGGGGGGGGGGGGGGGGGGGGGGGGGGGGGGGGGGGGGGGGGGGGGGGGGGGGGGGGGGGGGGGGGGGGGGGGGGGGGGGGGGGGGGGGGGGGGGEGGGGGGGGGGGGGGGGGFCFCFFFFE9,,,44@@F=78+,@+63++33,,@,3=EGGGEEEGB8>*4,,*,,,+,,,*,,,*,,,2,2++++***=*)**))***)+11+)+13)+.++11)))6)*)9)))*.7)))
@M03495:532:000000000-M42H9:1:2114:28856:14288 2:N:0:ACAGGAAA+TAGACAAT
ATATTTTGCCGTTGATAAACCAGGGACTCAGGCTGGACCAAAGCTCACATGCTGACAGATCGGAAGAGCGTCGTGTAGGGAAAGAGTGTATTGTCTAGTGGAGATCTCTGTGGTTGGCGGATCATTTAAAAAAAAAAAAATGCTGTTGCCCAATTCATGTCATAGTTTGAATGCCACTAGCGTGCACAGACTCAGCCACGACTCAGCGTCGACCACAGTATATATCTTGCAGCGTGTTCTCACATACTGCG
+
CCCCCGGGGGGGGGGGGGGFGGGGGGGGGGGGGGGGGGGGGGGGGGGGGFFGGGGGGGGEEFGEDGGGGE7CG@FFDEFGCEFFCC<F<FGGGFGGFGG?,:,,=E,9,C,5<4,,+9+++++:,C,:9,4,+>C:3+++,,,3,,3,386,+333,3@,,,33,,,,3,,,,7,,,,14,**44*2,,,*6,,*,,4**)//*)**)2/5*)))**).++++9+++.:)20))0)049*6**.-*4*))(
@M03495:532:000000000-M42H9:1:2114:3148:14332 2:N:0:ACAGGAAA+TAGACAAT
ATATTTTGCCGTTGATAAACCAGGGACTCAGGCTGGACCAAAGCTCACATGCTGACAGATCGGAAGAGCGTCGTGTAGGGAAAGAGTGTATTGTCTAGTGTAGATCTCGGTGGTCTACGGATTATTAAAAAAAATAAAAGAAAAAGAAAGTATAAGATACAATTCACCAAATGCTTACTCAATACAAAACACCTAGTTACTAATATAACATTCTACACAAGAAAGACCTGAATCGTACTGTTTGTGCTTAT
+
CCCCCGGGGGGGGGGGGGGFGGGGGGGGFGGFGFGGGGGGGGFGF<FGGDGGGGGGGGGG<6FFFCGGGGFGEFGGGGFEEFEFFGDF9C9ED@?FAFDAC,5,,,A5,B??+8,,99B+4++,,,,,9E4@=C,C?AA;+6>,8++4,8>,3,33C;,,,3,3,,7,66,,38,,6,,@3D+,,3+464+,+,+,,,5,+++5455+2=+,++++70:*3**)***)*032*1*))(2+0+4(0)*4***
@M03495:532:000000000-M42H9:1:2114:20034:14346 2:N:0:ACAGGAAA+TAGACAAT
ATATTTTGCCGTTGATAAACCACCCTCCCTGTGGTCGTTATCTTGCTCCTTCTGTCGTCAACGAATTTACTAATTCCAAAGCTCACATGCTGACAGATCGGAAGAGCGTCGTGTAGGGAAAGAGTGTATTGTCTAGTGTAGATATCGGTGGGCGGCCAATCAATAAAAAAAAAAAAAAACATGCAAAGTAGAAAAACAAAACATAAACACCAACAAGACTAGTACAAAACAAACAAAAACAAAAACACATA
+
CCCCCGGGGGGGEGGGGGGGGGGGGGGGGGFGGGGGGGDGFGGGGFFGDEGGGGGGCD@FGGDGFGGGEFGGGGGGGGGGG8FF@FGGFGFGGGGGG<FD@CCDFGGGGGGCFGGGGGGGGGGGGGGGACF5AEFGGGC,,,,9,>+>6++++++>+3@D,66>,@DGCC8>8:;8****2,)4212,64+<+<*3**/**2*2+++*0*)1*/0>*5(**)*-*092*(.*...<4,.*().(-)45())
@M03495:532:000000000-M42H9:1:2114:16809:14369 2:N:0:ACAGGAAA+TAGACAAT
ATATTTTGCCGTTGATAAACCAGGACTCAGGCTGGACCAAAGCTCACATGCTGACAGATCGGAAGAGCGTCGTGTAGGGAAAGAGTGTATTGTCTAGTGTAGATCCCGGTGGTCCCCGGAGCATTATAAAAAAAAAAATAATCTTACAAACCAATATCCTACAACAGAGTTGTTATCCCCCGCTGGAAACCAATCGTACCGATCTGACAGTACTCACATACTCGATTCACAGGATGCAGAGATTGATAACA
+
CCCCCGGGGGGGGGGGGGGGGGGGGGGGCEGGFGEGFDGGFEFCFGGGGFDFDFGGGC@FGGGGGGGGG7BC@FAAGFGGGGGFFEEGGF9<9C,5FFFF,:,,5:,8++47,5,:9++7++:,,:,:@F>F7F@+++3,,,,,,86>,3>+6+6,,,,8,,,,,,8,,,,33,,7:,,**59***/,2,;,*0*/,,**/*/))12++*/4+1:C+))+;+*(2)+)19@:()))27/+()/4)14/44)
@M03495:532:000000000-M42H9:1:2114:19299:14392 2:N:0:ACAGGAAA+TAGACAAT
ATATTTTGCCGTTGATAAACCAGCTAATCCTGAAAAAAAAATCAAAGCTAAAAACTACAATGCTAAGACCACGATGTGACTGCTATCAAAGTTAGATATATATGTAAATTATTCATCTGTCAAATCCTAGAATTATATCATACCTGCTCCAGCAATCACGACCTGTAATGGTTTAGTGGGTTGTTCACTGTTTCTGAAAAATGAAGATAGTTGTCCAGCTTCCAAAAAGTTTATTGTGTTTTCTAGTGGAG
+
CCCCCGGGGGGGGGGGGGGFGGGGGGGDEGGGGGGGGGGGGGGFGFGGGGGGFGGGGFGGFGGG<EFFGCEFFGGGGCFGF9EFFF<FFCFGGGCDCEFFFGFGFFGGGEGGFGGCEFFGDGFGGGG9F,EFG9FCFD9FGGGGCFGGG,DD8BFFEGF@EGGGGGFGGGGFFFGGGGGGGDBE,9=EFEDGGGFFFGGGGFFDBFFAF79CCC5BEFEG??F798A5CCFGFFFA9;FF9ACF<:7=BE2
@M03495:532:000000000-M42H9:1:2114:9604:14457 2:N:0:ACAGGAAA+TAGACAAT
ATATTTTGCCGTTGATAAACCAGAGGACTTAGGCTGGACCAAAGCTCACATGCTGACAGATCGGAAGAGCGTCGTGTAGGGAAAGAGTGTATTGTCTAGTGTAGATATAGGTGGTCGCAGTCTCCTTAAAAAAAAAACAAGATAACTATGAGAACCGTGAGGCTGTAGAAGTAAGCGACGGTGAAGAGTACGAGACTGGTGCACATAAAACGGAAAGTGACGGCAAGAGAGGAGACAGATGGAATACGACA
+
CCCCCGFGFGGGGGGGGGGGFGGGGG@FGFGCEEGGGGGCGFGGGFFGAFGGGGGGGGGG<<FFD@FFF8FE7FFFF@EFG9EFGGFEA<FCFFCECGDGF<EG9,,,,:?9=F=<++84+45,,,5,,54,@:CF+444,,,,,,,,,8,,,,,,++,6+,3,,,,,7@,@D,,,38+3****,7D>;,BB8**19,*,*+*4++2+,+2**1))*1.++)).5)=(;8)1(..))()0-).))*.)(((
@M03495:532:000000000-M42H9:1:2114:6502:14533 2:N:0:ACAGGAAA+TAGACAAT
ATATTTTGCCGTTGATAAACCAGAACCATCCAAAGCTCACATGCTGACAGATCGGAAGAGCGTCGTGTAGGGAAAGAGTGTATTGTCTAGTGTAGATCTCGGTGGTGGCCGGAGCAATAAAAAAAAAAAAATGAGAAAACATAAGCGCAGACCAGGGGGATTAGAAAAAAATGAATCCAAGCGGTAGTCAGACAGAGAGTGCTGGTCAGGATCCTGCAACGAACCTACAAGAAGAAACAACGAACACTGCA
+
CCCCCGGGGGGGGGGGGGGGGGGGGGGGGGGGGGGGGGGGGGGGGGGGGGGGGGGGGEGGCFFFGCFEGGGGGGGGFGFFFFFGFCFFFGGC@9A<99B@BF=,@,,?<4++++8B,C<9CAFFFECF:@>,,,C,,,,,3,,,,8=@C++,+3,++*5*@4>,,,78,1*,6496,,<,,*)4***++++++**0+**+++++/*++0*)+*2+*0))*)00(.0)(*)**,)))..)*()),()(*..)
@M03495:532:000000000-M42H9:1:2114:26485:14539 2:N:0:ACAGGAAA+TAGACAAT
ATATTTTGCCGTTGATAAACCAGCTAATTCCAAAGCTCACATGCTGACAGATCGGAAGAGCGTCGTGTAGGGAAAGAGTGTATTGTCTAGTGTAGATATCGGTGGTCGCCGTATCATTTAAAAAAAAAATAAAAATTGCTAACATTCCTACGAACTCTATATGTACACACACAATATGAATCATTATTCTCATCTCTCCACACTTGAGTTGATCTATATCCTACCGACCTCTGCAACCCTATAAACTATCT
+
CCCCCGGGGGGGGGGGGGGGGGGGGGGGGGGGGGGGFGGGGGGGG<FGGGGGGGGGGGGGFGEGGGGGGGGGFGGGFGFGFGGGF9E<FCFFGG9<@@,,?FCEC==:7:FGFFG,,A,:9EAFDFGGE,,99944,,,6,,3,,,,7,,,++,+,3,8,,,,3,,,,,6+86@,,3,,,3,+5,,+,3,5,,@+5,,*,40*0++*3,++,+59+,+2=6++***)-)()*0*1*)(28()+)/;)8)))
@M03495:532:000000000-M42H9:1:2114:25891:14568 2:N:0:ACAGGAAA+TAGACAAT
ATATTTTGCCGTTGATAAACCAGCTAATCCTGAAAAAAAAATCAAAGCTAAAAACTACAATGCTAAGACCACGATGTGACTGCTATCAAAGTTAGATATATATGTAAATTATTCATCTGTCAAATCCTAGAATTATATCATACCTGCTCCAGCAATCACGACCTGTAATGGTTTAGTGGGTTGTTCACTGTTTCTGAAAAATGAAGATAGTTGTCCAGCTTCCAAAAAGTTTATTGTGTTTTCTAGTGGAG
+
CCCCCGGGGGGGGGGGGGGGGGGGGGGGGGGFFGGGGGGGGGGGGFFGGGGFGGGGGGGGEEGGGGGGGGGGGGGGGGGGGGFGGGGGG<FFGGGGGGGGGGGGGGGGGGGGGGGGGGGGGGGGGGGGGGFGGGGGGGGGGGDGGGGGGGGGFGGGGGGGGGGGFFGGGGGGFGGGFGFFGE>CCGCGFGGGGGGGGGGGGGGGCDCFFGFGGGFGFFCGFFFFFFFDGFFGFFFAFEAF=FFEE97B2>5
@M03495:532:000000000-M42H9:1:2114:24429:14577 2:N:0:ACAGGAAA+TAGACAAT
ATATTTTGCCGTTGATAAACCAGAGGACTCAGGCTGGACCAAAGCTCACATGCTGACAGATCGGAAGAGCGTCGTGTAGGGAAAGAGTGTATTGTCTAGTGTAGATCTCGGTGGTGGCCGTAGCATTAAAAAAAAAAAACAACACAAACCCTAAGAACTACCCATCCATGTGACACAAACGTAAAATCAATCGTAACCAGATGTATAGCACTCATTTTAGTAACATGTGAAATCACAACTCGAGTTTGCTA
+
CCCCCGGGGGGGGGGGGGGGGGGGGGGGGGG@FGGGGGGGGGGGGGGGGGGGGGGGGGGECFGGGGGGGGGGGDGGGGGGGFGGFGGGFFGGGGFFFFFGFFFF9,,:5,4,8:,,8,B:@++9AEC<=5CEGEEGG@++,,83+,@,@+>3,,,7,,8,,,,,,,8,3>,,,,,,@*,3*73,*,+,,,+,*,04*2*,**+1++++,+40**+4,+**4++/+10)+)3+)+09*.)0/2)(/))+.93
@M03495:532:000000000-M42H9:1:2114:4628:14577 2:N:0:ACAGGAAA+TAGACAAT
ATATTTTGCCGTTGATAAACCAGTCAGGAGTCCAAAGCTCACATGCTGACAGATCGGAAGAGCGTCGTGTAGGGAAAGAGTGTATTGTCTAGTGTAGATCTCGGTGGTCGCCGGGTCATTAAAAAAAAAAATAATAAGAATCATCACGAGTTGTATATATATAAAGAAGAATATTAGTAATATAATAACCGTAGTATATAGTTCATTGAAGGATGAATGGAAAATGAGGAGAACCGAGTGTGGTGCATTCG
+
CCCCCGGGGGGGGGGGGGGGGGGGGGGGGGGGGFGGGGGGGGGGG<FFFGGGGGGGG7FGFGGGDEFGGGGGGGGGGGGFFEGGGGFCF@FGGFF9<<EE9BFD,:7=,4+?>++8@A,,,A,?BEEEEFG,A,,3,,8,,,,3,,33++6+,,,6,,,,,5=,358,338>,,5@,8,,7@+,,52,6,0>87*@,,+,+++2+2+1,50,****,1/*/**0+*+**))*(22))()*)1)/(+.+))1
@M03495:532:000000000-M42H9:1:2114:27121:14584 2:N:0:ACAGGAAA+TAGACAAT
ATATTTTGCCGTTGATAAACCAGCTAATTCCAAAGCTCACATGCTGACAGATCGGAAGAGCGTCGTGTAGGGAAAGAGTGTATTGTCTAGTGTAGATCTCGGTGGTCGCCGGATCTTTAAAAAAAAAAAAATCAAGAGTATGAGGGAAATTGCACATAACGAATCACAAGTGAAATGCAGTACCATAGGCAGCAGAGATCAAAGTCCAATGTACTAAGCCACAATGATAGTGTACAGCTCACATTGGACAT
+
CCCCCGGGGGGGGGGGGGGGGGGGGGGGGGGGGGGGGGGGGGGGGGGGGGGGGGGGGGGGGGGGGFFFGGGGFDGGGGGGGFGGG<FFGGFFFAD<<<EE8FFEC:,4+4+48@B,59,<FFFGGGDFC+8,,3,338,83,@;,+6,,,,,,,,@,,,83++,+3,,3,7,3,,,7,,3,,0,,2*,,,***44,*,+40*++14++0+),++144;(0)).(**+.+.3+9+:++)2*)/)))+/*/)/
@M03495:532:000000000-M42H9:1:2114:24438:14635 2:N:0:ACATGAAA+TAGACAAT
ATATTTTGCCGTTGATAAACCAGCTAATTCCAAAGCTCACATGCTGACAGATCGGAAGAGCGTCGTGTAGGGAAAGAGTGTATTGTCTAGTGTAGATCTCGGTGGTGGGCGTGTGATTCAAAAAAAAAAAAAAAACATACCAAATAGTCTAGGTCAAGTGTGTCAAGAACACCTGTAGAGACAAGACAAGCAAGCTACCAGCGTGTGCGTACCTCTCCTTGCTAACCATAGGGCCGTAGTTGGTTGTAGTC
+
CCCCCGGGGGGGGGGGGGGGGGGGGGGGGGGGGGGGGGGGGGGGGGGGGGGGGGGGGGGGGGGGGFEGGGGGGGGGFGGGGGGGGFFGGGAF<E,B,,,,:B,:F4,,+,@4+84:,4,:CFA<BC@C74++++338,88,8,,,,,8,,,,,7,,37,5,3,,,,,4,,4,3,,,,,,2,,*,,,0,,1*,,4*,44*,*2/8)**+2*)*27*03).2+)+)+2))2))*/)).),09)*0(()-0-))
@M03495:532:000000000-M42H9:1:2114:19308:14654 2:N:0:ACAGGAAA+TAGACAAT
ATATTTTGCCGTTGATAAACCAGGGCATCGGCCGTTTTCTCCAAAGCTCACATGCTGACAGATCGGAAGAGCGTCGTGTAGGGAAAGAGTGTATTGTCTAGTGTAGATCTCGGTGGGGGCCGTGTCATTAAAAAAAAAAAAAAAAAATAGAATAAAACGTATAAAGAATGTGAAACTCGTATGAGAAATTCCATGAACCCGATGCAGTGGTGACGCACGGAACAGGAATGGTTCTGCCTGAGGTGACATAT
+
CCCCCGGGGGGGGGGGGGGGGGGGGGGGGGGGGGGGGGGGGGGGGGGGGGGGGGGGGGGGGGGGGGGGGGGGGCFGEGGGGGGFGGGFGGFGGGGG,@FFGGFE<,@?CA<?F:C+++74@:68::C,98C<E?FGEEE8CBC***12,,,,,,,,,,12,6,,,,2,6,,,,,1,++*/1+)+++3+2++++1++++**/))*)**/+*****)**)()0)0())),*))*)***0,*2.).((*,*.6)
@M03495:532:000000000-M42H9:1:2114:29244:14667 2:N:0:ACAGGAAA+TAGACAAT
ATATTTTGCCGTTGATAAACCAGCTAATCCTGAAAAAAAAATCAAAGCTAAAAACTACAATGCTAAGACCACGATGTGACTGCTATCAAAGTTAGATATATATGTAAATTATTCATCTGTCAAATCCTAGAATTATATCATACCTGCTCCAGCAATCACGACCTGTAATGGTTTAGTGGGTTGTTCACTGTTTCTGAAAAATGAAGATAGTTGTCCAGCTTCCAAAAAGTTTATTTTGTTTTCTAGTGGAG
+
CCCCCFG-EFFGGGGGGGGFGGFFCFGGGGGGAFGGGGGCBFGGF99<FGGCF<FEFFFGFGCCF,:CECFGCCFGFAA@<9@EGFGGDGGDAGAEFEFGGGC,9EDGGFFFE9F<F9EFFGFECF,EE99?FGGFGFFGGGGCEGGGGFGGGCFF4DECCGEEFFFCEFGGGFCCEEGGE+<>BE@FFFDA>EG8DGDD?FDDDFDFGFFGFF?FCF@60@:CC96=@EF@EFF+;;>*<FFCA9>:26)
@M03495:532:000000000-M42H9:1:2114:11052:14723 2:N:0:ACAGGAAA+TAGACAAT
ATATTTTGCCGTTGATAAACCAGGACTCAGGCTGGACCAAAGCTCACATGCTGACAGATCGGAAGAGCGTCGTGTAGGGAAAGAGTGTATTGTCTAGTGTAGATCTCGGTGGTCGGCGTATCATTAAAATAAAAAAAAAACTAGGAAACACCAGACGAGACGTACTAACACCAGTATGCATGTGTACATGCAGCTGTATCATACGAACTTACTTACGCTCAGAGATTTTGTACTGTTTAGACTTGTAACTG
+
CCCCCGGGGGGGGGGGGGGGFGGGGGGGGGGGGGGGGGGGGGGGG9FGGGGGGGGGGGGGGGGGEFFGGCFGFGGGGGGFEEFFGCGGGGGG,EFFFGFE,5,,,95,,B::,,++@:++845FF,CE=,95<=F@=+6+3=9,,8>,=,,++@,+++8@++++4+8,8,3**,,33,,3,7+335+2,,*,,4*,,,+5++52***)4+*4++++*)(*).*).11)+))+1+++3);73*+))+)11))
@M03495:532:000000000-M42H9:1:2114:24873:14740 2:N:0:ACAGGAAA+TAGACAAT
ATATTTTGCCGTTGATAAACCACCCTCCCTGTGGTCGTTATCTTGCTCCTTCTGTCGTCAACGAATTTACTAATTCCAAAGCTCACATGCTGACAGATCGGAAGAGCGTCGTGTAGGGAAAGAGTGTATTGTCTAGTGTAGATCTCGGGTGTCGCCGGGTGATTGAAAAAAAAACATAAAATAGCAATCATCAACGCTATCACTATATATACATCTATACTCGTATCAACATAATAACCTACTATGTTCGA
+
CCCCCGGGGGGGGGGGGGGGGGGGGGGGGGEGGGGGGGGGGGGGGFGG<FGGGGGGGEGGGGGGGGGGGGGGGGGGGGGGGGGGGFGGGGGGGGGGGGGFGGGGGGGGGGEFGGGGFFFFGGGGGFFGGCFFFGGGG94;E;F94@>D+,6>,>7=>++8+>@A,,9E=8C88>1@,,5,,,+,3,:,6,2,7,**44*=*++5++4+4++,11+15+*++*)-)))*2(**)++++)/;()*)/+1+)(,
@M03495:532:000000000-M42H9:1:2114:7832:14772 2:N:0:ACAGGAAA+TAGACAAT
ATATTTTGCCGTTGATAAACCAGAACCATCCAAAGCTCACATGCTGACAGATCGGAAGAGCGTCGTGTAGGGAAAGAGTGTATTGTCTAGTGTAGATCTCGGGGGGGGGCGTCTCATTAAAAAAAAAAAAAAGAAAAGTATGTATAGAGTAACTACACGGTACGACGGTAACGTCGAACGAGAGATTACGTGGACAACAGTGAGACTAGAGTAAACGTGCGACGCGACCTCGTGATGTGCACACTGAAAAA
+
CCCCCGGGGGGGGGGGGGGGGGGGGGGGGGGGGGGGGGGGGGGGGGGGGGGGGGGGGGGGGGGGGFGGGGGGFFGGGGGGAFGGD<9CFFGFGFFAF?<,,,+8:3*:**//1**3,+,,<@CCC:E58*1******+0+++3++2+++++3+2++:*2*/1*****1*//+/2/*2*//*1.**0:0+/**1**+****0**2****+*10*2*2*)(/075()).()()*(.))*)/*)/*,(*)*-)(
@M03495:532:000000000-M42H9:1:2114:20530:14784 2:N:0:ACAGGAAA+TAGACAAT
ATATTTTGCCGTTGATAAACCACCCTCCCTGTGTCTTGCTCCTTCTGTCGTCAACGAATTTACTAATTCCAAAGCTCACATGCTGACAGATCGGAAGAGCGTCGTGTAGGGAAAGAGTGTATTGTCTAGTGTAGAGCTCGGTGGTCGCCGTATCATTAAAAAAAAAAAAAAGAGAAATTGATAGATCAAGCGACTAAGACACAGCACAAGAGGACGAAGGCATAGATTGGTACGCGGTATAGTATGGTATC
+
CCCCCGGGGGGGFGGGGGGGGGGGGGGGGGGGGGGGGGGGGGGGGGGGGGGGGGGGGFGGGGGGGAEGGGGGGGGGGGGGGGGGGGGGGGGGGGGGGGGGGGGGF@FGGGGGGGGCFGGFGFGGCFFFGF,55,,,,9>CFC7C8,8+4+++4,6,:4>==FG+3=:@+>5**6,,155,,,+>,,+:623*1*)444*,****)**)*/)***22*.()2)))*3+)*,++).)))-)1-*169*(1)6)
@M03495:532:000000000-M42H9:1:2114:20262:14789 2:N:0:ACAGGAAA+TAGACAAT
ATATTTTGCCGTTGATAAACCACCCTCCCTGTGGTCGTTATCTTGCTCCTTCTGTCGTCAACGAATTTACTAATTCCAAAGCTCACATGCTGACAGATCGGAAGAGCGTCGTGTAGGGAAAGAGTGTATTGGCTAGTGTAGATCTCGGTGGTCGCCGTAACATTAAAAAAAAAAAAAAGATAAAGAGTAAGTATTATGGCGACAAGATGACAGAGCGATATAGAAGCACAAATACGAGACAGCAAACGTTC
+
CCCCCGGGGGGGGGGGGGGFGGGFGGGEEFGEFGEFFFGGFGGGGEGGGGGGGCFFGGGGGGGGEGGFGGGGGGGGCEFFGEFGGGGGGGGGGFFGEFGGGGGEEEGCFDECF,ADGF8FFFGFGGGGGCE,=EF8F?@;,@,,99,AECGB,8+4@+++6,,3,393>CEG8853:***,2+,,,*2,,+2,,+5,,04/)9))*2/+1/+**/2*)(*0+3/+1)(*()*.1*))()),))(()()(((
@M03495:532:000000000-M42H9:1:2114:27842:14833 2:N:0:ACAGGAAA+TAGACAAT
ATATTTTGCCGTTGATAAACCAAAGCTCACATGCTGACAGATCGGAAGAGCGTCGTGTAGGGAAAGAGTGTATTGTCGAGTGTAGATCTCTGGGGTCGACGGTTAAATAAAAAAAAAAAAACTATGTTTGAATGAACAAGAGGTGACGAAGAAAGTAATTCACTCACGTTGAAAATGTTAACCAGACAATATATAGCATAACTACATGGTGAGCCATAGCTAAACAATTAAGTACATAACATGACGAGCAA
+
CCCCCGFGGGGFGGGFFGGDGFGDGFE8FGG9FGGGGGGGF9CFGDGGGGDFCFGEEEFGGGGGDGFFFFFFC966,,67C,6,,C<CC,,<,,=+,8687+,8,:,C<EE?FE7+@++8@+5,,,,,,8,,9,3>3<,,,8,8+,8+++++,,,7E;,,,8,,,,3,4,68>9,,4,,,2,/,4,*,42+?,,+,5B+1:*++/*++,4+,**2*,*)*++346+).+.++)+3++.+*)3/.)),)((,
@M03495:532:000000000-M42H9:1:2114:2536:14834 2:N:0:ACAGGAAA+TAGACAAT
ATATTTTGCCGTTGATAAACCACCCTCCCTGTGGTCGTTATCTTGCCGTCAACGAATTTACTAATTCCAAAGCTCACATGCTGACAGATCGGAAGAGCGTCGTGTAGGGAAAGAGTGTATTGACTAGTGTTGATCTCGGTGGTCGCCGGATCTTTAAAAAAAAAGAAAATAACTTCTGAGAGATGCTAATACACTGTCAACTGCAGTGTTAGGAGGCTAAGCTATTAGAGCACAGTCATGTCCGAACGACT
+
CCCCCGGGFGGGGGGGGGGGGGGDGGGGCFFGGGFGGCF8C,CF<9FEGEGGGGGGGEFGFGGGAFCCFFCCG<EFCFE@FGGGGDGFGGGDGGGGFFGCGEFGFFFGG8EGF8AEFEFGDA9?<?FGF,,,9,,9@,@C:889+6+++6++,6@,3,C,3>B++3,5,3,,,,,,7,,5;,*,,3+35@C,22+,2,5,*+****+*2++,2+2*/))*1)+/++4*1/19()02*)++/++((.68(.(
@M03495:532:000000000-M42H9:1:2114:14660:14860 2:N:0:ACAGGAAA+TAGACAAT
ATATTTTGCCGTTGATAAACCAGTCAGGAGTCCAAAGCTCACATGCTGACAGATCGGAAGAGCGTCGTGTAGGGAAAGAGTGTATTGTCTAGTGTAAATCTCTGTGGTCTCCGCAGCAATACAAAAAAAAACACATACCTCTCCGGCACTCGAGCCAGACAGATTCCAAAGCAGTCCCAGGATTAAGCCCTGGGGTTTCCCATCAGACTGGCCTTTGACACTACGCACCCTTTACACCCATGACATCCGGG
+
CCCCCGGGGFGEGGGGGGGGGFGGFFFCFGGGGGGGFFGGGGFEFEECFFDFE@FCCCFCEEFG:FEGF,6EFBEECFEFFFFFFGG6,CF9F<,,,:,,<A9,,C,?,@,:+,++@,,5A5,C<,<F>=>44,4,9,@,,8,@8+++6:D+,@=6>,,@D>,66:DA9,,,@,2@5,,,4+5@D,+,@**3D534*1+,38+0***342*,*2)4,+*+/))(/8)(/()*)1+8=(2:()*)/+.)(((
@M03495:532:000000000-M42H9:1:2114:27758:14861 2:N:0:ACAGGAAA+TAGACAAT
ATATTTTGCCGTTGATAAACCAAAGCTCACATGCTGACAGATCGGAAGAGCGTCGTGTAGGGAAAGAGTGTATTGTCTAGTGTAGATCTCGGTGGGTGCCGGAAGATTAAAAAAAAAAATAATTAAGACGATTCTACGCTACTGTCACTTGCCTAAAAGTCTGTCTCTTACGCAGGGGCCGATACCGCGATGATAGTCATGCATCGACCGAGCATCTTTAGGTCGTCTCATTAACTGTCGCTGGTCGACCG
+
CCCCCGCFGCGEGGGGFGGGFFGGFGGDFGGFFGGGGGCF8;EFECDFG,EG@FECEFFFFE8<CFEFFGAF9CFBE<@,CFB,6,C,CC,,,B7+8,,=@+++4A<99BFGGG:+8+>,,5,,C<,A:+++,,,,,++@7+6,3,,,,,,8=336@A,,,8,7,,835>,+++@**3**4***4,*4**1*212,,,+41+*1+2*)*)./))0*+;):+)*.)07:4)0*.***/.*1()0((*-)-((
@M03495:532:000000000-M42H9:1:2114:27203:14869 2:N:0:ACAGGAAA+TAGACAAT
ATATTTTGCCGTTGATAAACCACCCTCCCTGTGGTCGTTATCTTGCTCCTTCTGTCGTCAACGAATTTACTAATTCCAAAGCTCACATGCTGACAGATCGGAAGAGCGTCGTGTAGGGAAAGAGTGTATTGTCTAGTGTAGAACTCGGTGGGGGGCGGGTTCTTAAAAAAAAAAACAATTAAAACATGGCATTTAAGAGACAACCAGCAATACAATCACTATTCTCGACACCCAACCCACATCACTCACCC
+
CCCCCGGGGGGGGGGGGGGFGGGGGGGGGGGGGGGGGGGGGGGGGGFGDGGGGDGGGGGGCFFGGGCFGGFGFGGGGGGFCEGGF,FFGFGGGGGGGFGGGGGCGGFGGGGGGCFCFGFFGG?CGF??;EFE?FFFFA,,,,,94E+6@FG+4+*=*3***2+3<<+<2C5?5EG5=*+2++*3:C*+**2<++*++3*****1)**)2*19***:0)(*1*1)*1))1(0*4))))(0/4)0)4*).((,
@M03495:532:000000000-M42H9:1:2114:10440:14882 2:N:0:ACAGGAAA+TAGACAAT
ATATTTTGCCGTTGATAAACCACCCTCCCTGTGGTCGTTATCTTGCTCCTTCTGTCGTCAACGAATTTACTAATTCCAAAGCTCACATGCTGACAGATCGGAAGAGCGTCGTGTAGGGAAAGAGTGTATTGTCTAGTGTAGATCTCGGGGGTGGCCGGATCAATGAAAAAAAAAAAAAGGCAGTGGCATGCTTGAAACAAGCTGAGTGCATGCAAGTAAACCGCTCCCTCTTCGCACAGCACACTCAATCG
+
CCCCCGGGGGGGGGGGGGGGGGGEEGCFCFGFFFGGGGGGGGGGGGGGGGFGGGGGGGGFGGDGGGGGDGGGGGGGFGDG8FGGGGGFGGGGD<FGGFFGGGGC8FFGGDGG>FGGAFFEFFGGFAFGG?E95CFGAFCE,9,9,,,++4@++6@,+3+8@8,>,@=993@*@**>C***,6)*+0:*+29523;+:<*2**209*2*++++2790+*)2*0)(0))(*(.*.).).(.*(.)((),)))(
@M03495:532:000000000-M42H9:1:2114:6668:14913 2:N:0:ACAGGAAA+TAGACAAT
ATATTTTGCCGTTGATAAACCAGCTAATCCTGAAAAAAAAATCAAAGCTAAAAACTACAATGCTAAGACCACGATGTGACTGCTATCAAAGTTAGATATATATGTAAATTATTCATCTGTCAAATCCTAGAATTATATCATACCTGCTCCAGCAATCACGACCTGTAATGGTTTAGTGGGTTGTTCACTGTTTCTGAAAAATGAAGATAGTTGTCCAGCTTCCAAAAAGTTTATTGTGTTTTCTAGTGGAG
+
CC-BCEE<D@FC@F<@FAFC,EFF@CFGA@CE9F@,67@FGGFGG,<8<FF9,@6CE,C<CE?FGGGFEAF<CEDCE,@FFCFFA96<E,EFFGGGC9BFGAFDBEFFAEEEEFAFDCFFFGGFGAFCF<EDFGGGGGGGGGF8EE@@D48EC>EFGGGGGGDEEFEGGGC=B=FGGGGGGE@EGDGFFFDGCFGGG,=6==FGDFGF7CF7FFFFCACGFFAA<>*8?CFGEFFAFEFGD9CEFAEFDE)
@M03495:532:000000000-M42H9:1:2114:2649:14923 2:N:0:ACAGGAAA+TAGACAAT
ATATTTTGCCGTTGATAAACCAAAGCTCACATGCTGACAGATCGGAAGAGCGTCGTGTAGGGAAAGAGTGTATTGTCTAGTGTAGATATCTGTGGTCGCCGTAGCATTAAAAAAAACAAAACAAAGAAATGTCTCATCTCTCAGTCATGTTGTACATACATATTGTATTGCAGATCTCTACTGTAACCGCCACCTGTGACACAACCATATGTCTCGGATTATAAATAACAGTTCAATACCCACCACCGGTC
+
CCCCCGGGGGGGGGGGGGGGGGGGGGGGGGGGGGGGGGFGGFGGG@FGGFGGFGGGGDGGFGGGGGGGAFGGGGGFGGFGG,C9C9,,CC66:B,:6+8@74,,4,,C?5,C=CC:+A,4,,,,:,,,99,5,,,:,5,,9E,,88,,,,74,,:,,7,,,,33,,:8,@;,,8233,7,,,+68,+,+++++53,,,+5++3**<0*2?+,+++***0;*++*4++***/+*++4+*)0./)-()(2(.(
@M03495:532:000000000-M42H9:1:2114:6838:14985 2:N:0:ACAGGAAA+TAGACAAT
ATATTTTGCCGTTGATAAACCAGAACCATCCAAAGCTCACATGCTGACAGATCGGAAGAGCGTCGTGTAGGGAAAGAGTGTATTGTCTAGTGTAGATCTCGGAGGGCGGCGTATCATTTAAAAAAAAACAATCAAGCTAGTTCACAGTATCTTTCCAGTTCCCACGCATGTCTTCGGTACACTGGACAAGTAAATGCTACAGTGCCTCCTCCTCTATTTTCCCCCATTCCAAGGCTACCCCAGAACAAAAC
+
CCCCCGGGGGGGGGGGGGGGGGGGGGGGGFFGGGGGFGGGFGGGGGCFGGGGGGGGGGGGGGGEGCBFGGFF@FFFFDFGGGGGGCE@FG<EF9,@,<<E,,+44+4+8>>+++4889,:?EFGGG7:+,38,,,,,3,6,3,,,,,,,8,33;E9@,,,3,,,,4****73,,@>>:7;;,19,,*,,,+6,,1;91=,**+1++2)4*;6456*++)+:**())2)+)3+).)))()2())((0002((
@M03495:532:000000000-M42H9:1:2114:6236:15024 2:N:0:ACAGGAAA+TAGACAAT
ATATTTTGCCGTTGATAAACCAGCTAATCCTGAAAAAAAAATCAAAGCTAAAAACTACAATGCTAAGACCACGATGTGACTGCTATCAAAGTTAGATATATATGTAAATTATTCATCTGTCAAATCCTAGAATTATATCATACCTGCTCCAGCAATCACGACCTGTAATGGTTTAGTGGGTTGTTCACTGTTTCTGAAAAATGAAGATAGTTGTCCAGCTTCCAAAAAGTTTATTGTGTTTTCTAGTGGAG
+
CCCCCGGGGGGGGGGGGGGGGGGGGGGGGGGGGGGGGGGGGFFGGGDDGCFDGGCF@<CF,,E@CFEF<FF7,8,,C@BEC9FC<C86EFEFGC<EBFEC,E9AFEFGCGE<FDA<EFCFFAEFDCFGGFGGFGFC@,@EA@,>FCECFGGEC?FFGGFGGEGEGE9EEFGCDG8@=3=DCE5CGFF8;=?FG8+,EFGGFGCCF72+@<CGCFACFFEGFFFFFFFCDCFD;;B+?5@CBF996BA+<>)
@M03495:532:000000000-M42H9:1:2114:13955:15030 2:N:0:ACAGGAAA+TAGACAAT
ATGTTTTGCTTTAGATAAACCAGCTACGACTGAAAAAAAAATCAATGCTAAAAACTAAAAGGCTAAGACCACGATGTGACTGATATCAAAGTTAGATATATATGTATATTATTAAGCTGTAAAATCATAGAATGATATCATACCTGCTCCAGTAATCACGACCCGTAATGGTGTAGTGGGTTGTTCGCTGTTTCTGAAAAAAGAAGATAGTTGTGGCGATGCCAAATAGGTTATTGTTTTTTCTAGTGGAG
+
-A-6A,@EG9---,,C,,;6;,<E,9,,66,@@,,;6@B+6,C,,,<,C,6,,,B,@,,,,,,,:C,,6,,,B+AFF,,<6:,CCC,C<FFGG<E9EE,?,:,555,,C,C,<,,,,4:C,CFEFD9?AEGFG,99,94@,,,,,,4A,,4=,,94,9=+4+++++8@8;BD,,6,6,6@+@5>E8+@E>0,37=,;,=,=6C9***=,=EF7?00**-;**/.;*/14.88**=++*2995).);7C(//
@M03495:532:000000000-M42H9:1:2114:19552:15042 2:N:0:ACAGGAAA+TAGACAAT
ATATTTTGCCGTTGATAAACCAGCTAATCCTGAAAAAAAAATCAAAGCTAAAAACTACAATGCTAAGACCACGATGTGACTGCTATCAAAGTTAGATATATATGTAAATTATTCATCTGTCAAATCCTAGAATTATATCATACCTGCTCCAGCAATCACGACCTGTAATGGTTTAGTGGGTTGTTCACTGTTTCTGAAAAATGAAGATAGTTGTCCAGCTTCCAAAAAGTTTATTGTGTTTTCTAGTGGAG
+
CCCCCGGGGGGGGGGGGGGGGGGGGGGGGGGGCFGGGGGGGGGGGGGGGGGGGGGGGGGGFGGGGGGGGGGGGGGGGGGGGGGGFAFGFGFGGGGGGGFGGGGGGGGGGGGGGGGFGGFGGGGGGGGGGFGGGGGGGGGGGGGGGGGGGGGGGGGGGGGGGGGGGGGGGGGFGGGGGGFDGGFGGGGGEGFFGGGGGGGGGGFDFGGFGFFCFGFFFFFGFFFEFFACGFFGFFFAFCFGFAFE49A:9@4
@M03495:532:000000000-M42H9:1:2114:15973:15127 2:N:0:ACAGGAAA+TAGACAAT
ATATTTTGCCGTTGATAAACCAGCTAATCCTGAAAAAAAAATCAAAGCTAAAAACTACAATGCTAAGACCACGATGTGACTGCTATCAAAGTTAGATATATATGTAAATTATTCATCTGTCAAATCCTAGAATTATATCATACCTGCTCCAGCAATCACGACCTGTAATGGTTTAGTGGGTTGTTCACTGTTTCTGAAAAATGAAGATAGTTGTCCAGCTTCCAAAAAGTTTATTGTGTTTTCTAGTGGAG
+
CCCCCGGGFFGGGGGGGGDGGGGGGGGG<FFFFDFFCEGGGGGGGCF<EEGFAFCGGGGG9FGGFFCFFCFFGGFFFCCFCFGGFCFGGGGGGGGGGGGDFFCF<FGGGGFFGGGCGGFGGGGGGGGGGGGGGGGGGFFFGGGGGGGF,EFFGGGFGFGGGCGCEGFFFFGCF=DBFGCFE@@C8EDCADCFFGCFGGDEFGGG?DFFG7CFGGFFFF5FA5FEFAF5>@EGCFA8BEFGFFF4>>6+575
@M03495:532:000000000-M42H9:1:2114:16101:15151 2:N:0:ACAGGAAA+TAGACAAT
GTATTTTGCCGTTGATAAACCAGCTAATCCTGAAAAAAAAATCAAAGCTAAAAACTACAATGCTAAAACCACGATATTACTGCTAACAAAGTTAAATATATATGTAAATTATTCATTTGTCATTCCCTAGAATTATATCATACGTGCTCGAGCAATCACGACCTGTAAAGGTTTAGTGGGTTTTCCACTGTTTCTGAAAAATGAATATAGTAGTCCAGCTCCCAAATTGTTTCTTTTGTTTTCTAGTGGAG
+
-88-AEE6E968-6,;;CF,,C,,6@,,,,<,,;9,@7:CB<,,C,CCEFG,CFFFEDEFCE@C9,,6,,,,8+,,+,,6,9@9F,6FFF,,:,,:B<,56A5<5,C,:?AEFC,A5,:C,5,,5:,9A?E,,944?,4=F,9,498F,+4@+@,@,8,@CEEE,@,,,@36,,,37>,=>@*+,66@FDDEGFC8,,+<9CCF++5C,?C,25++,*:***0)33*0+3B>*1;+BAAGDF@C6+*1)>)
@M03495:532:000000000-M42H9:1:2114:20404:15157 2:N:0:ACAGGAAA+TAGACAAT
ATATTTTGCCGTTGATAAACCAGCTAATCCTGAAAAAAAAATCAAAGCTAAAAACTACAATGCTAAGACCACGATGTGACTGCTATCAAAGTTAGATATATATGTAAATTATTCATCTGTCAAATCCTAGAATTATATCATACCTGCTCCAGCAATCACGACCTGTAATGGTTTAGTGGGTTGTTCACTGTTTCTGAAAAATGAAGATAGTTGTCCAGCTTCCAAAAAGTTTATTGTGTTTTCTAGTGGAG
+
CCCCCCGG@CF@FF<EGGG96@FFFGFFECCE9F6FE@FGGC@<EFCCGGGFFCGGGCF@<FAF<,,EE<C<BF@7E,C@<E@FFFCFD<?<AC9EDFFGGG9@5FEFFCEF<9EFFFGGGFGFF,,AE5@F<FFFCFFGFGA8;9E89,,48DCEF84+4>>E869==;9E;E8>@,@DBCB=DA@D;EFGG8+@EEDCF?FG7+BA::EF+5+2DAEFFFA519*:D:FCEFFFFFFD@A@679AAB:)
@M03495:532:000000000-M42H9:1:2114:3594:15207 2:N:0:ACAGGAAA+TAGACAAT
ATATTTTGCCGTTGATAAACCAGCTAATCCTGAAAAAAAAATCAAAGCTAAAAACTACAATGCTAAGACCACGATGTGACTGCTATCAAAGTTAGATATATATGTAAATTATTCATCTGTCAAATCCTAGAATTATATCATACCTGCTCCAGCAATCACGACCTGTAATGGTTTAGTGGGTTGTTCACTGTTTCTGAAAAATGAAGATAGTTGTCCAGCTTCCAAAAAGTTTATTGTGTTTTCTAGTGGAG
+
CCCCCGGGGGGGGGGGGGGGGGGGGGGGEFGGGGGGGGGGGGGGGGGGGGGGGGGGGGGGGGDGFGGGGGGGGGGGGEGGGGGGCCFGGFGGGGGGGGGGGGFGGGGGGGGGGGGGGFGGGGGGGGGGGF@FGGGGGGGGGGEGFGGGGGGGGGEGGGGGGGGGGGFGGGGGGGGGGGGGGGFCEFCFGGGGGGGGGGGGGGGGFGGFGGFGGGFGGFFGFFFFFFFFGFFFEFF+=AFGFFFCE>AF=B=
@M03495:532:000000000-M42H9:1:2114:24449:15221 2:N:0:ACAGAAAA+TAGACAAT
ATATTTTGCCGTTGATAAACCAGCCTCCCTGTGGTCGTTATCTTGCTCCTTCTGTCGTCAACGAATTTACTAATTCCAAAGCTCACATGCTGACAGATCGGAAGAGCGTCGTGTAGGGAAAGAGTGTATTGTCTAGTGTAGATCTCGGTGGTCGCCGTGTCATTTAAAAAAAAACAATACATAAGACTACTATATCACCGTATATGTCCGCGAGTCTGTATAGAGGGAAGCACACGGGCAAGTAGTAACAC
+
CCCCCGGGGGGGGGGGGGGGGGFGGGGFGGGGGFFGGGDGGGGGFFFGDGGGGGGGGGGGDGGGGGGGGGGGGFGGGGGFGGGGFFFGGGGGGGDGFFGGGCGGGDFGGGG@FEGGFEFFGGDFFFFFGFFFEEEFCEEC=9,;@,,4@F6@DE+@:++83,,3,3@9;EGCCC+,5,,,@,+,,,+3,,+3,,+,,,**4*04++5+,/*4)))*,+*++1+/+))(*()*())))(0)(.+))1)+/).
@M03495:532:000000000-M42H9:1:2114:14730:15259 2:N:0:ACAGGAAA+TAGACAAT
ATATTTTGCCGTTGATAAACCAGGACTCAGGCTGGACCAAAGCTCACATGCTGACAGATCGGAAGAGCGTCGTGTAGGGAAAGAGTGTATTGTCTAGTGTAGATTTCGGGGGGTGCCGTGTCCTTAAAAAAAAAAATGAAGAACAGCTGGGAAAGAGGGCACACCAACGGGCTGTGAGCACGCGTGTCATGAAAATGTCCCGAGATCAGCGAAGTCCCACTTCACCCCACTGAACTAGCTGTGTAGACCGC
+
CCCCCGGGGGGGGGGGGFFFGGCGGGGGGGGGFFGGGFGFGGGEF<EFGGGGGGGGGFFFCEGEGGGFG:FGFGGGGGGFFFFCFEFEEGGG<FCFFGE<,:5,,,:,+++>+55@,>*5,,,,3,,?2:CGGGD7+,+?,+++52B,258++***+*/****2**/********0++++**)***10++2+++*+0+2+2)*/)**)0*)*/).*2))*.**.1/.-1()*)*)/*))0-*))./-/,(-
@M03495:532:000000000-M42H9:1:2114:27090:15272 2:N:0:ACAGGAAA+TAGACAAT
ATATTTTGCCGTTGATAAACCAGCTAATCCTGAAAAAAAAATCAAAGCTAAAAACTACAATGCTAAGACCACGATGTGACTGCTATCAAAGTTAGATATATATGTAAATTATTCATCTGTCAAATCCTAGAATTATATCATACCTGCTCCAGCAATCACGACCTGTAATGGTTTAGTGGGTTGTTCACTGTTTCTGAAAAATGAAGATAGTTGTCCAGCTTCCAAAAAGTTTATTGTGTTTTCTAGTGGAG
+
CCCCCGGGGGGGGGGGGGGFGGGGGGGGGGGGGGGGGGGGGGGGGGGGGGGGGGGGGGGGFGGGGFGGGFFGGGGGGFGGGGGGGGGGGGGGGGGGGGGGGGGGGGGGGGGGGGGGGGFGGGGGGGGGGEGGGGGGGFGGGGGGGGGGGGGGGGGGGGGGGGGGGGGGGGGGGGGGGGFGGGBEGGGGGGGGGGFEGGGGGGF?FGGFGGFFGGFGGFFGFFFEFAFCGFFGCFFFFFFGFFFFEFFFDB2
@M03495:532:000000000-M42H9:1:2114:24239:15462 2:N:0:ACAGGAAA+TAGACAAT
ATATTTTGCCGTTGATAAACCACCCTCCCTGTGGTCGTTATCTTGCTCTTCTGTCGTCAACGAATTTACTAATTCCAAAGCTCACATGCTGACAGATCGGAAGAGCGTCGTGTAGGGAAAGAGTGTATTGTCTAGTGTAGATCTCGGTGGTGGGCGTGTCATTAAAAAAAAAAAAAATGAAACGGAGATCAAGGACGGCAGAGCAGCATGCATAAAATGCCTGTGTGACACACTTATAATCGACAACCCAA
+
CCCCCGGGGGGGGGGGGGGGGGGGGGGGGGGFGGGGGGGGGGGGGGGGGGGGGGGGGGGGGGGGGGGGGGGGGGGGGGFGGFGGGGGGGGGCGFGGGGGGGGGGGGGGGG>=BEFGGGGGFFGFGDEFDDABFFCFEF,,9,9,@4D+@==+4+==@>+33,E,>EECCE88:@*5*,,,6,*****16,06,,*0**)*)*1*/*0)+2)0++++++)+/+*))1))31)0-)19*)**-).(-)()-((
@M03495:532:000000000-M42H9:1:2114:14287:15493 2:N:0:ACAGGAAA+TAGACAAT
ATATTTTGCCGTTGATAAACCAAAGCTCACATGCTGACAGATCGGAAGAGCGTCGTGTAGGGAAAGAGTGTATTGTCTAGTGTAGATTTCGGTGGTCGGCGGATCATTAAAAAAAAAAAAAATAAAAAAGCGTGAACAATAGACACAATCATAAGCGTAGCATATTACAGAAGGGCTATGGTCTTAGCACTACTCAGGTGCAGTCTGTCCTCATCAAAGTGTACAGACGTGCGTATTAACCTCCATCATCC
+
CCCCCGGGGGGGGGGGGGGGGGGGGGGGGGGGGGGGGGGGGGGGGGGGGGGGEGGGGGGGGGGGGGGGGGGGGGGFGFFGGCA<,,,,<9E+@,C?,@+7@+8+>FEFA?FFF>FFEGG>8>,,,7:,@+3++8<+,,,,,,,,,,,*,,,,,,,,*6*>*,,2,,,5,,,,,,4=,,,,,,+,2,+1+2*3+4*++*+3**++)+++2*+++28++/)++++.+++3)-)*(0))))**)*)((14*)))
@M03495:532:000000000-M42H9:1:2114:7301:15596 2:N:0:ACAGGAAA+TAGACAAT
ATATTTTGCCGTTGATAAACCAGCTAATCCTGAAAAAAAAATCAAAGCTAAAAACTACAATGCTAAGACCACGATGTGACTGCTATCAAAGTTAGATATATATGTAAATTATTCATCTGTCAAATCCTAGAATTATATCATACCTGCTCCAGCAATCACGACCTGTAATGGTTTAGTGGGTTGTTCACTGTTTCTGAAAAATGAAGATAGTTGTCCAGCTTCCAAAAAGTTTATTGTGTTTTCTAGTGGAG
+
CCCCCGGGGGGGGGGFGGGFGGGGGGFGCGFGFGGGGGGGEFGGGGGFGGGGGGGGGGGGFGFGGGGGGGGGGG@FFCFG9DFGGFFGGGGFDG9FFGCGGGDGCGGFDFFEFFEFFFGGGGEEGGGGFCFGDFGGGCGGGGGGGFGGF@FGGGFGFGCCGGEGGFGGGGGFGGGGFADEEE>CFADGFDGFFGGGGGGFFCCGFGGCFGF;=CB8CFECF+;CFFFFGEFGEFFFFF>D=*=CEFEF=B2
@M03495:532:000000000-M42H9:1:2114:27606:15634 2:N:0:ACAGGAAA+TAGACAAT
ATATTTTCCCGTTGATAAACCACCCTCCCTGTGGTCGTTATCTTGCTCCTTCTGTCGTCAACGAATTTACTAATTCCAAAGCTCACATGCTGACAGATCGGAAGAGCGTCGTGTAGGGAAAGAGTGTATTGTCTAGTGTAGATCTCGGTGGTTGCCGTAGCCTTAAAAAAAAAACAAATAAAACAACCTATGACATCCTGTTACTACGTCAGTCATAACATCGATGTTGACCCACCACCTATACCACCTAT
+
CCCCCGGGFGGGGGGGGGGGGGGGGGGGGGGGGGGGGGGGGGGGFGGGGGGGGGGGGGGGGGGGGGGGFGGGGGGGGFFFFFEFGGGGGGGGGGGGGGGGGGGGGGGGGGGGCFGGDFFFEFGGFFGGGCFCAAFFFFF99@9,CFGGD:64+6,==4+++,,386,@9CE>>++63@@3,,+,,,05,,5,,,*7,,*25++++++*,/*1+5++,40*+)/()1/*+*22())))(2*(++.)*))(()
@M03495:532:000000000-M42H9:1:2114:11945:15650 2:N:0:ACAGGAAA+TAGACAAT
ATATTTTGCCGTTGATAAACCAGGACTCAGGCTGGACCAAAGCTCACATGCTGACAGATCGGAAGAGCGTCGTGTAGGGAAAGAGTGTATTGTCTAGTGTAGAGCTCGGTGGTCGCCGGATCATTAAAAAAAAAAAAAAATAGAAAGAGAAAGTCCAAATGGTCTGGTGACAAGGTAGACAATAAGAGCACCATCAGATCAGAACACTGAACGGCGAGTGGTACGCTTCACCGGTAGAGTCCAGCACTGGC
+
CCCCCGGGGGGGGGGGGGGGGGGGGGGGGGGGGGGGGGGGGGGGGFFGGGGGGGGGGEGGGGGGGGGGGFGGFEGGGGGFGCFFGGGGGGFCCFEFFFGGGFE,,A,?F?FGE9>4+@+8?:B9F5?CEFE7BF@>@+4+,,,8,8,,,,4,,3,5,,,,,,,,3,,,,5,,6,,,,,,26,*,61+,,,*,,4*404+,*0*+)2*/3**+**))*2,*)/*))))-*.1*()0754=0)*/.(73).(,
@M03495:532:000000000-M42H9:1:2114:13942:15670 2:N:0:ACAGGAAA+TAGACAAT
ATATTTTGCCGTTGATAAACCAGTCAGGAGTCCAAAGCTCACATGCTGACAGATCGGAAGAGCGTCGTGTAGGGAAAGAGTGTATTGTCTAGTGTAGATCTAGGTGGTGGCCGGATCATTAAAAAAAAAAAAAACAAAAGATACAATGACGATTGATTGTGATGGAGCACACTGGCAAACGGATGGTCCGTCCCACGACGACACACAGATCAGACATGCAAAACGTGTCTGACATAGCTCCTCGTACAGAA
+
CCCCCGGGGGGGGGGGGGGGGGGGGGGGGGGGFGGGGGGGGGGGGGGGGGGGGGGGGFGGGFGGGGGGGGGGGGGGGGGGGGGGGGGCEEFFGEFC,@,C9,,55A?49:4A=++,8A,F<<?F<FGGGCE+@++,,,,,8933,,,,7,+++6+,8,,,,,,,,,8,*,,4,,4,,,451*9***4,,*/,4**,**2*))))0**)++)+**)01*)*+1)()0.(2-*0.****.**()0((025-))
@M03495:532:000000000-M42H9:1:2114:22759:15714 2:N:0:ACAGGAAA+TAGACAAT
ATATTTTGCCGTTGATAAACCACCCTCCCTGTGGTCGTTATCTTGCTCCTTCTGTCGTCAACGAATTTACTAATTCCAAAGCTCACATGCTGACAGATCGGAAGAGCGTCGTGTAGGGAAAGAGTGTATTGTCTAGTGTAGATCTTGGTGGTCGCCGTTTACTTAAAAAAAAAAAAATAAAAAAATTCTATTACATCTGCGTCACTACTGTAATACACTCTAACAGACGATTTCGATTTTACATCGTTGTT
+
CCCCCGGGGGGGGGGGGGGGGGGGGGGGGGGGGGGGGGGGGGGGGGGGGGGGGGGGGGGGGGGGGGGGGGGGGGGGGGGGGGGGGGGGGGGGGGGGGGGGGGGGFGGGFFGFGGGGGGGFGGGGGGGGGGD5EFGGGGF94,,,9,@F99B+,+8++++8+,,6,@=DDE>++3@*@,,,33**4,0,,,+,,4+,4,+4)*)*0++2+*+++++++))*+++)/*)().)*,+.:+))+.**)))()(((
@M03495:532:000000000-M42H9:1:2114:12161:15741 2:N:0:ACAGGAAA+TAGACAAT
ATATTTTGCCGTTGATAAACCAGCTAATTCCAAAGCTCACATGCTGACAGATCGGAAGAGCGTCGTGTAGGGAAAGAGTGTATTGTCTAGTGTATATCTCGGTGGTCGCTGGATCATCAAAAAAAAAAAAACCAAATCCGCTTCAACCATACCTGTTCAGCAACAAGCAACACAAACTGCCACCCAATCCCCCCGCCCAAGACATCAAGCGTCCGGATAATCACCATCATCCATACCTACTCACTCTTTCG
+
CCCCCFGGGGGGGGCGGGGFFFGGGGGFGGGGGAFDEDFFGGGGGGGGGGGGGGEGGDGGEGGGG@CGGGGGEE@FDEAFGFGG9CC<FGGAFC,,,,9C,B?,+4:++,8+,:,9C,@,9?+7+@F+++8++338,8,+6+8@DDG838@36,,,,,,,,,,,,,3,7,6,*,@>,,,,3,*@E*9:B,****)44****22;6=;*+*)*2)))*)(++3*(86*(9)1*,*/)))/*)0*(.9)/-)(
@M03495:532:000000000-M42H9:1:2114:10293:15758 2:N:0:ACAGGAAA+TAGACAAT
ATATTTTGCCGTTGATAAACCAGCTAATCCTGAAAAAAAAATCAAAGCTAAAAACTACAATGCTAAGACCACGATGTGACTGCTAACAAAGTTAGATATATATGTAAATTATTCATCTGTCAAATCCTAGAATTATATCATACCTGCTCCAGCAATCACGACCTGTAATGGTTTAGTGGGTTGTTCACTGTTTCTGAAAAATGAAGATAGTTGTCCAGCTTCCAAAAAGTTTATTGTGTTTTCTAGTGGAG
+
CC9CCGFFGGGGFGGGGGGGGGGGGGGGGGGGGGGGGGGGCGGFF<F?FGFFCE@CF<FEFCGGG98CEFFGE@DFF<FECCEFF,BFGGGGDEECFEDFGGFGG9FGAFGFECFEGGBF9@??CDFGD9EGDGGGGG9EGGG8B,8E,,@C8EFA:DF7C==CEEFGDFCEG@F9DFC8CE5CFG7E;,?DEF?=CDFFGFFC+5=8FGFFGG98@*=C9FF;>9A=0:FFEFF>F59724=6*4>64>)
@M03495:532:000000000-M42H9:1:2114:7598:15760 2:N:0:ACAGGAAA+TAGACAAT
ATATTTTGCCGTTGATAAACCAGGGACTCCAAAGCTCACATGCTGACAGATCGGAAGAGCGTCGTGTAGGGAAAGAGTGTATTGTCTAGTGTAGATCTCGGTGGTCGCCGGATCATTAAAAAAAAAAAAAAAGAGAAACTGGAAGACGAGATACAGAGTACAAAGAAGAGGTGTCAATGCGGTGAGAGATAGTATCAGCAGTTATGGAGATCGGCATCCAGACAGGCATGTGTGAGTTGTGAAGCCAACTG
+
CCCCCGGGGGGGGGGGGGGGGGGGGGGGGGGGGGGGGGGGGGGGGGGGGGGGGGGGGFGGGGGGGGFGGGGGGGGGGGGGGEGFCFGGGGGGFA?,CF<FG,,CC,>=7+++47E,<,:?FFGFDGGEG@>8++,,,,,,3,,,8,33+3**3,,,37>,,,,,,,614,,,*,,,2,,5*1/4*4+,*,142,++++*+*++3++2+**)+2/))*).*1*)(.0.,*(**)0***-*0(**))0()((,
@M03495:532:000000000-M42H9:1:2114:18764:15800 2:N:0:ACAGGAAA+TAGACAAT
ATATTTTGCCGTTGATAAACCAGCTAATCCTGAAAAAAAAATCAAAGCTAAAAACTACAATGCTAAGACCACGATGTGACTGCTATCAAAGTTAGATATATATGTAAATTATTCATCTGTCAAATCCTAGAATTATATCATACCTGCTCCAGCAATCACGACCTGTAATGGTTTAGTGGGTTGTTCACTGTTTCTGAAAAATGAAGATAGTTGTCCAGCTTCCAAAAAGTTTATTGTGTTTTCTAGTGGAG
+
CCCCCGGGFGGGGGGGGGGGGGGGGGGGGGGGGGGGGGGGGGCGGGGGGGGGGGGGGGGGCEFGFGGFGGGGGGGFEGFGGFFGGGGGGGGGGGGGGGFGGGDGDFGGGEFGGGGGGGGFGGGGGGGGGFGGGGGGGGGGGGC=FGGGGGGGGGFF@EGGGGDGGGFGGGGGFFGGGFFGGC?EFGGGGGFGGGGGFE?96DFFFGGFFGFG7@FGGFEGFFFCA8FDGFFGFFFA>A9DDF6:EC68>3:
@M03495:532:000000000-M42H9:1:2114:25269:15881 2:N:0:ACAGGAAA+TAGACAAT
ATATTTTGCCGTTGATAAACCAGCTAATTCCAAAGCTCACATGCTGACAGATCGGAAGAGCGTCGTGTAGGGAAAGAGTGTATTGTCTAGTGTAGATTTCTGTGGTCGGCGTTTCCTTAAAAAAAAAAAAAACGACTTAGTTTTATCATACTCTATCGTAAAAATCATCATCTCAGTGTCAGCGGTACTCTCTTGGATGTCCACTACAAGCTATGCAACTACCTACTAACCCCTCCACCATAGTAACGCCA
+
CCCCCGGGGGGGGGGGGGGGGGGGGGGGFGGGGGGGGGGGGGGGGGGGGGGGGGGGGCFDEFCEG@CFGFGGFCGG8FGGGGGGFC<CFEFDF,,,<,,C,CCF,:,8+4@F++:,,9<,9AFECGDEF@+3++6++3,,,,3,,33,>=CFF>A,,+8,,>E,8,,7,,,,33,,3,,7,,***4**,5+29:*5<,*,24+*19*/=8)<2:04++.*0/23@409+/)*(.))),)*.;;5);))-((
@M03495:532:000000000-M42H9:1:2114:8145:15884 2:N:0:ACAGGAAA+TAGACAAT
ATATTTTGCCGTTGATAAACCAGGACTCAGGCGGACCAAAGCTCACATGCTGACAGATCGGAAGAGCGTCGTGTAGGGAAAGAGTGTATTGTCTAGTGTAGATATCGGTGGTGGCCGTATAATTAAAAAAAAAAAAAAAATAAATGACAGCGGATAGTAGAAGTATTGGAACACAATTAACGACATGCGTGGAGTATTCCACGTTAGGACATAGCGATCGAGCGACACAGTTACAGATGATATGCTTGTGC
+
CCCCCGGGGGGGGGGGGGGFGGGGGGGGGGGGGGGGGGGGGGGGGGGGGGGGGGGGGGGGGGGGGGGGGGGGGGGGGGGGGGGGEFGGGCFEF<FGGAA9F9E,C,B=++@++8AF@+8:,,C5,:?BFEGGGE@:@+@75>>3,,,76,,***4*,5,,,,,,,,,,,,,2,,,6,4,,,*0*38*+*******+++++++2*)*/.+*)+22)1:)().)0()0),0,**)01**.*2)**))*)*())
@M03495:532:000000000-M42H9:1:2114:22405:15895 2:N:0:ACAGGAAA+TAGACAAT
ATATTTTGCCGTTGATAAACCAGCTAATCCTGAAAAAAAAATCAAAGCTAAAAACTACAATGCTAAGACCACGATGTGACTGCTATCAAAGTTAGATATATATGTAAATTATTCATCTGTCAAATCCTAGAATTATATCATACCTGCTCCAGCAATCACGACCTGTAATGGTTTAGTGGGTTGTTCACTGTTTCTGAAAAATGAAGATAGTTGTCCAGCTTCCAAAAAGTTTATTGTGTTTTCTAGTGGAG
+
CCCCCGGGGGGGGGGGGGGGGGGGGGGGGGGGFGGGGGGGGGGGGAFGGGGGGGGGGGGFGGGGGCFGGGGGGGGGGGFGGGGGFGGGGFGGGGFGGFFFFGGGGGGGGGGGGGGGGFGGGGGGGGGGGBEGFGGGGFGGGDGGGGG8DGFFGFGGGGGGDCGGGFGGGGGFGGGGAFFG>EAEGGGGGGGGGGCDFGGGGCFGCGGFGFFGGGFGGFFGF8AEF5*:?EFGFFF6FCFGFF6ECFE6@E2
@M03495:532:000000000-M42H9:1:2114:12696:15906 2:N:0:ACAGGAAA+TAGACAAT
ATATTTTGCCGTTGATAAACCAGGGACTCAGGCGGACCAAAGCTCACATGCTGACAGATCGGAAGAGCGTCGTGTAGGGAAAGAGTGTATTGTCTAGTGTAGGTCGCGGGTGGGGGCGCGTACTTCAAAAAAAAAAGAAAAAATCTCTAATGTCCTACTTGCTCCCGCTTCACAAGCCTTGTCTGGGCTCACGCCCATGTGCCTCTTCTCACCTCGCACTACAGTCGTTAGTAGTTCTATTCTGGGTGTGC
+
CCCCCGGGGGGGGGGGGGGGGGGGGGFGGGFGGGGGGGFGGGGGGFGGGGGGGGGGGG9FEGGGGGGGGCGG@F<AEGFBFFFE<9EEFFFFEFFFFFF,5,,5,++8@F+>++8++@+++++3:,:,,,8*5CF:**,,,,4<:2,,,7,4?,4+,5+53+5++3***3=22++***0++5*++******0*/**2**+02**/**1+0*+/*)*2),9))0)0734*()*)*/**)/*)*1))),)((.
@M03495:532:000000000-M42H9:1:2114:8763:15920 2:N:0:ACAGGAAA+TAGACAAT
ATATTTTGCCGTTGATAAACCACCCTCCCTGTGGTCGTTATCTTGCTCCTCCAAAGCTCACATGCTGACAGATCGGAAGAGCGTCGTGTAGGGAAAGAGTGTATTGCCTAGTGTAGATCTCGGGGGGCGCCGGATCACTAAAAAAAAAAAAAAAACATGAAACACAAGTGGAAGCTAGACGGAGAGCCAAGTGTAGTCTGACGACACATACGAACAGCTCTTACCCCCGCATACCCGCAGCAACTGGAGCC
+
CCCCCFEFGGCGGEGGGEGFFCFFGF@ECE<CCFEFFFGGGFFF,FFFG8CFFCFFGFEFGGFGFCGFG@FGFGGGG7C,CFFFEGGGGFGGDD,EFFGGFBF9E5,C?F8F,:,,,,:,9A<+++*1=<E<=*<4++2;58C9CEC:21*****213+++3+01*1/23+++**0++++*/)*/2**<*1+++0+++*+2*1*))))3**2**))0))9940))))(1()*-*.65()1()045),)(((
@M03495:532:000000000-M42H9:1:2114:20494:15994 2:N:0:ACAGGAAA+TAGACAAT
ATATTTTGCTGTTGATAAACCAGTCAGGAGTCCAAAGCTCACATGCTGACAGATCGGAAGAGCGTCGTGTAGGGAAAGAGTGTATTGTCTAGTGTAGATTTCGGTGGGGGACCGGTCATTAACAAAAAAAAATCCAAAAAACTAACTGCTAGTTACCATTTGTTGTGGTATTAGGAGATTTAAATCTAAGAAATGCAAAATGTTAGAAGCAGGAATGGTACTTGACACCGTTCACATGGCATAATATTACA
+
CCCCCGGFDDGGGGGGGFGGGGGGGGGGDCEGGGGGGGGGGGFGGGGFCFEFFGFFEEGE<CGGF7FGGDF9DFFCAFCFEGGFCGF6CE<DF@F,,,<,,5A@,=C4++++,+4++8,:EF9E9F,AC>+4,,,,,C3+++,83@,@,,,83,,37,,,383,3@8+,,75,,73,,4,,5+,@,+,,7*,3,+7,,+,2*5++5+9:;A,**)*,)141=8**2+)*(2*,02++/./(*2)/+)17)/
@M03495:532:000000000-M42H9:1:2114:23424:16031 2:N:0:ACAGGAAA+TAGACAAT
ATATTTTGCCGTTGATAAACCACCCTCCCTGTGGTCGTTATCTTGCTCCTTCTGTCGTCAACGAATTTACTAATTCCAAAGCTCACATGCTGACAGATCGGAAGAGCGTCGTGTAGGGAAAGAGTGTATTGTCTAGTGTAGAGCTCGGGGGGCGCCCGAATATTAAAAAAAAAAACACGAGTACTATACCATGACAGAGATTGACCAGCCACAACACACTTTACAAACTGTCACAGCATAACTTCACCTTA
+
CCCCCGGGGGGGGGGGGGGGGGGGGGGGGGGGGGGGGGGGGGGGGDFGGGGGGGGGGGGGGGGGGGGGGGGGGGGGGGGGGGGGGGGGGGGGGGGGGGGGGGGGGGGGGGGGGGGGGDFFGGGGGGGGGGG<@@@FGAB;9,,9C84C+>+******1***12B9?:CEE>EEGG/;;**2/.++0*3++0++0*++*****2*1**)*1)***)**),*1*1)**1.2)**)***)(**-)*))*)0.)6
@M03495:532:000000000-M42H9:1:2114:5155:16067 2:N:0:ACAGGAAA+TAGACAAT
ATATTTTGCCGTTGATAAACCAAAGCTCACATGCTGACAGATCGGAAGAGCGTCGTGTAGGGAAAGAGTGTATTGTCTAGTGTAGAGCTCGGTGGTCGACGTTCTATTCAAAAAAAAAATACAAAAAGAATTACACTCTCCGTTCATGCACTCAGTTCCTCCAGGTTAAGGACATGAGAAAGTTTGATTATTAACAGCTCACATATGTGTGAATAGATCGCAGACGATACCGTGTGTCTCAGCACATTCCA
+
CCCCCGGGGGGGGGGGGGGAFGGGGGGGAFGDGFFGGGGGC9FFFDGDC<FE+:C@FGFDEFDECEGFDFGFFDG,EEEFE<CE,,,99,6@4B7CE+++++,,,5,55A,:54@++>+,C,<,,4++8B,,,,48,,,,8+3,,,,9,3@,D8,7,,,,7@,,,,,,7,,,,,,674,,,,+33,2,,,+,,,5:,,*4*+*++55+,5*22+4*5+****)0))0/*-2*-)))2)1+)+/)6))17))
@M03495:532:000000000-M42H9:1:2114:14221:16070 2:N:0:ACAGGAAA+TAGACAAT
ATATTTTGCCGTTGATAAACCAGGACTCAGGCTGGACCAAAGCTCACATGCTGACAGATCGGAAGAGCGTCGTGTAGGGAAAGAGTGTATTGTCTAGTGTAGATCTCGGTGGTCGCCGTGTCATTAAAAAAAAAAAAAAAACAAACAACAGACAGAGTGATCAGATATACTGAGTCCATACGACGCTATAGGTACGTCACGTAAGTGAGTTGTCGCAGAGTCATGAGAAGACCTTCGACACACTCTCACAA
+
CCCCCGGGGGGGGGGGGGGGGGGGGGGGGGGGGGGGGGGGGGGGGGGGGGGGGGGGGGGGGGGGGDGGGFGGGGGGGGGFGGGFGGFFGFGGEFFFGG9E9B9?FEBEF,8=8,++?CB+9A9AC,AF=E=FFECC@++8+4,,,8,,35,,,,7,6,35,,,3,3,52,,,,,22,,,5,,/41***4,+,21+/01*/*2**)++3++++1+)2*)(*3*+)//0)*()*.)*))()/())((*)*)).
@M03495:532:000000000-M42H9:1:2114:28716:16085 2:N:0:ACAGGAAA+TAGACAAT
ATATTTTGCCGTTGATAAACCAGTCAGGAGTACAAAGCCCACATGCTGATAGATCGGAAGAGCGTCGAGTAGGGAAAGAGTGTAGTGTCTAGTGAAGATGTTTGCGGGTAGCCTGAAATCAAAAAAAAAATGTAGCTGTTGCCTAACGAAAACAGAAATCTGTATTGTATGACAGGTTCATGCCCCAGCTCTGGATGGTCATTTTATTTTTTTTAACCACACAATCGTGCCTAAAGAATATAAAAAATATT
+
B9C@-CFA<FF@F;FGG96,;CC6@E@<F;6,,,CF@8,,,,8@6E,;F;66;E,,6B,+C,,+8,+++CF,,,,B,,6,CFGG<6BE,C@@,C<?,5C5EF5,,+4+4+?F9<8<<?,,,:,,A+@+CB,C,4,4CEFF,,,8,@D+@F+>6@@=>DFG:,,8=8,6@;E35=96,8@<C9A,,+**,,*,,4+3,**7?D7@9D+BC@F*/);C,**1/))(202(2(517A=6+,++1::.1;9F<)1
@M03495:532:000000000-M42H9:1:2114:9915:16091 2:N:0:ACAGGAAA+TAGACAAT
ATATTTTGCCGTTGATAAACCAGGGACTCAGGCTGGACCAAAGCTCACATGCTGACAGATCGGAAGAGCGTCGTGTAGGGAAAGAGTGTATTGTCTAGTGTAGATCTCGGTGGTTGCCGCATAATTAAAAAAAAAAAAATCACTAACAGACACTAGACGAAACAATTTGCCATGAGTTAGAGATGTAAGCTACAGGCTTTCACTAACAGCTTTTCCAAGAACACAACAACACCTTATAACCAGCAATTCCG
+
CCCCCGGGGGGGGGGGGGGGGGGGGDGGGGGGGGGGGGGFFGGGGGFGGGGGC<<FFEGGFGGGEEFFGDFGGGGG8FFCCFFGFGFFGGGGCE?FAFF?C,,,:,,,:4@,+,,4:94++++,,5,C,EB+@:>6+++,,,833,8,,>8,3,,,,58C833,,5,<,,,,7,,67E,,,,+,,,+5,,+2,,4,*1*,+41++*21,2A,+2+*,+**2)0,.))/1(2//))2+1124*)(().1)/(
@M03495:532:000000000-M42H9:1:2114:19048:16115 2:N:0:ACAGGAAA+TAGACAAT
ATATTTTGCCGTTGATAAACCAGGACTCAGGCTGGACCAAAGCTCACATGCTGACAGATCGGAAGAGCGTCGTGTAGGGAAAGAGTGTATTGTCTAGTGTAGATCTCGGTGGGCGCCGGATCAATAAAAAAAAAAAAAAAATGAGTTACCTATACATACGCACAGAGTAAACAGCAAGCAAGAAACGTGTACCATAGGTGTGCGTTGCAACACACACACGTGACTTATCGAACGCATCTTCATACAGCGTG
+
CCCCCGGGGGGGGGGGGGGGGGGGGGGGGGGGGGGGGGGGGGGGGGGGGGGGGGGGGGGGGGGGGGGGGFGGGGGGGGGGGGGGGGGGGGGGFFCGGGEA9,@,,:C<F,,@+,44>>+84+,,,,5:EFEGGGE@88+3+,,,33,,,,,,,,7,,,,,****,,,,,,,,,2,,5,5,,,),2020*+*++2+50+++*2+*.*203;)2**)2*)()0))(**/)2()2(.0.)(*2.*/-6*6),(-
@M03495:532:000000000-M42H9:1:2114:23098:16117 2:N:0:ACAGGAAA+TAGACAAT
ATATTTTGCCGTTGATAAACCAGCTAATCCTGAAAAAAAAATCAAAGCTAAAAACTACAATGCTAAGACCACGATGTGACTGCTACCAAAGTTACATATATATGTAAATTATTCATCTGTCAAATCCTAGAATTATATCATACCTGCTCCAGCAATCACGACCTGTAATGGTTTAGTGGGTTGTTCACTGTTTCTGAAAAATGAAGATAGTTGTCCAGCTTCCAAAAAGTTTATTGTGTTTTCTAGTGGAG
+
CCC<B<6--C7@7C<F<EEG,;CFEFGG@F@<C<FFF7B:@@,;,6CFF9E,CC@A,CE9F,C,,CC<<EC@@7D7FC@F,,6CA,98F,,?,E,5C,,CBFE9,:EEGEF99CEAECAD?EEEFG8<CE95ECFEF9;EAF,4E,8BF?>>DDFGGGGGGDC+@E;FFGDBFFFGDGFFCEECFGGGGGGGDFGGGFGDDFFGFD++5DF78CF+;@@DA<6=F<51;*=2A9FAC5?F26B46@EF==B
@M03495:532:000000000-M42H9:1:2114:17179:16126 2:N:0:ACAGGAAA+TAGACAAT
ATATTTTGCCGTTGATAAACCAGCTAATCCTGAAAAAAAAATCAAAGCTAAAAACTACAATGCTAAGACCACGATGTGACTGCTATCAAAGTTAGATATATATGTAAATTATTCATCTGTCAAATCCTAGAATTATATCATACCTGCTCCAGCAATCACGACCTGTAATGGTTTAGTGGGTTGTTCACTGTTTCTGAAAAATGAAGATAGTTGTCCAGCTTCCAAAAAGTTTATTGTGTTTTCTAGTGGAG
+
CCCCCGGGGGGGGGGGGGGGGGGGGGGGGGGGGGGGGGGGGGGGGGGGGGGGGGGGGGGGGGGGGGGGGGGGGGFGGGGGGGGGGGGGGGGGGGGGGGGGGGGGGGGGGGGGGGGGGGGGGGGGGGFGFCFGGGGGGGGGGGGGGGGGGGGGGGGGGGGGDEGGGGGFFGGFGGGAFFGGGEBEFGGGFFGGFGGGGGGGGGGGFGDFGGFGGGFGGF@FFFFCEFFFGEFGFFFFFFFCBFFCEAAFF34
@M03495:532:000000000-M42H9:1:2114:19140:16145 2:N:0:ACAGGAAA+TAGACAAT
ATATTTTGCCGTTGATAAACCACCCTCCCTGTGGTCGTTATCTTGCTCCTTCTGTCGTCAACGAATTTACTAATTCCAAAGCTCACATGCTGACAGATCGGAAGAGCGTCGTGTAGGGAAAGAGTGTATTGTCTAGTGTAGATCTCGGTGGTCGGCGGATCCATAAAAAAAAAAATAAATGACACCCAACCCAGTGTACATACGCAGAAGTAATAGTCACACCACGCCGTACTCAGACATCACATAGATTT
+
CCCCCGGGGGGGGGGGGGGGGGGGGGGGGGGGGGGGGGGGGGGGGGGGGGGGGGGGGGGGGGGGGGGGGGGGGGGGGGGGGGCGGGGGGGGGGGGGGGGGGGGDFGGGGGGGGGGGGGFEFGGGFFFGG9E9?EEFGDE9D;D,C49+4+=C9@++@+6++6,63,,3EEC8C:*,52,,,6*,,4*4*****,*1,4+44+**)*).+*++11++31)3+;)())2,)()1(*00*))*)1*))/)*)..
@M03495:532:000000000-M42H9:1:2114:14600:16151 2:N:0:ACAGGAAA+TAGACAAT
ATATTTTGCCGTTGATAAACCACCCTCCCTGTGGTCGTTATCTTGCTCTTCTGTCGTCAACGAATTTACTAATTCCAAAGCTCACATGCTGACAGATCGGAAGAGCGTCGTGTAGGGAAAGAGTGTATTGTCTAGTGTAGATCTCGGTGGTGGCCGGATCATTAAAAAAAAAAAAAAAAAGAAGAGCAGGATGTTACTAGATATCGATCTGAGAATCACGGCATATACTACGCAATATCACATTCAGATCA
+
CCCCCGGGGGGGGGGGGGGGGGGGGGGGGGGGGGGGGGGGGGGGGGGGGGGGGGGGGGGGGGGGGGGGGGGGGGGGGFGGGGGGGFGGGGGGGGGGGGGGGGGGGGGGGGGGGGGGGGGGGGGGGGGAFG9CEFFG<FEFAE,4,,4+6F+@8,64++++=;,3D,FDCEDCC4*5**4/*6),,,*,,**,2,3+++1++1++3**;**14+++0++(*)))()**)0)/*,))0*)924*9))*)*)()
@M03495:532:000000000-M42H9:1:2114:14483:16159 2:N:0:ACAGGAAA+TAGACAAT
ATATTTTGCCGTTGATAAACCACCCTCCCTGTGGTCGTTATCTTGCTCCTTCTGTCGTCAACGAATTTACTAATTCCAAAGCTCACATGCTGACAGATCGGAAGAGCGTCGTGTAGGGAAAGAGTGTATTGTCTAGTGTAGATCTCGGGGGGTGCCGGTGCATTTAAAAAAAAAAAGAAACAAATCACATATACTGCGCACAGCAGTAAGCACCAAGCAAGCTGACGCTACCTCTGTGAACATCCGAGCGT
+
CCCCCGGGGGGGGGGGGGGGGGGGGGGGGGGGGGGGGGGGGGGGGGGGGGGGGGGGGGGGGGGGGGGGGGGGGGGGGGGGGGGGGGGGGGGGGGGGGGGGGEGGGGGGGGGGEGGGGGGGGGFGGGGGGGGEFGGGG9=,4;,,@,,++8=71:*2*****52++<<<<BE8C87/*/:***)/+3*<<E*3++2++*/*))**02**+**+2/)12)(0)))40))-*()*)1/)*)**)**,(.,0-1,
@M03495:532:000000000-M42H9:1:2114:18257:16161 2:N:0:ACAGGAAA+TAGACAAT
ATATTTTGCCGTTGATAAACCAGGGACTCAGGCTGGACCAAAGCTCACATGTGACAGATCGGAAGAGCGTCGTGTAGGGAAAGAGTGTATTGTCTAGTGTAGATCTTGGTGGGTGCCGTATCATTAAAAAAAAAAAAAAAAGAATGTCATTATATGTCCAATGCACTCATTAAATATGCTGGTTATCTTCTTCGTAGCTTGAAACCCGCTACAGCCATTTCTGCCTGTGTTCGAACTGCTACCTTATTCCA
+
CCCCCGGGGGGGGGGGGGGGGGGGGGGGGGGGGGGGGGGGGGGGGGGGGGGGGGGGGFDGGGGGGGGGGGGGFEGGGGGBFEEEFFGGGGGGCEFGGGEA,:5<,C,,C?,@++,,:8++4,9,:,,9FEGGDCF:88+8+++,8,5,,,35,,3,,,,35=,,3,7,,,,,3,,,7,,,,4/,2>+2,5+,,1314*+4***+***)*))2**)**+)++1+)***)*..+().)))*+)+)))*.*)))
@M03495:532:000000000-M42H9:1:2114:15186:16162 2:N:0:ACAGGAAA+TAGACAAT
ATATTTTGCCGTTGATAAACCAGCTAATCCTGAAAAAAAAATCAAAGCTAAAAACTACAATGCTAAGACCACGATGTGACTGCTATCAAAGTTAGATATATATGTAAATTATTCATCTGTCAAATCCTAGAATTATATCATACCTGCTCCAGCAATCACGACCTGTAATGGTTTAGTGGGTTGTTCACTGTTTCTGAAAAATGAAGATAGTTGTCCAGCTTCCAAAAAGTTTATTGTGTTTTCTAGTGGAG
+
BCCCCGGGGFEGGGGGGGGFGGGGGGGGGGGGFGGGEEGGGGGGGFGGGGGGGGGGGGFCF9DAEFFGGGGFFFFFGGGGGG?FFFFFGCFGGGGGGG<FGGGGGGGGGGGGFGGF9=EFAFGGGGGGGEFFGGGGGCGGGGGEFFGCFFFGFF8EFGGGGEEEFGGGGGGFCFDGGGGFEG>C?EFFFGGGGGGGGCFADFGGB?CFGGF7CGACFF5;:?ACF5CCDEFGFFFFFFAFDAFEE>AF>B2
@M03495:532:000000000-M42H9:1:2114:11290:16196 2:N:0:ACAGGAAA+TAGACAAT
ATATTTTGCCGTTGATAAACCAGCTAATCCTGAAAAAAAAATCAAAGCTAAAAACTACAATGCTAAGACCACGATGTGACTGCTATCAAAGTTAGATATATATGTAAATTATTCATCTGTCAAATCCTAGAATTATATCATACCTGCTCCAGCAATCACGACCTGTAATGGTTTAGTGGGTTGTTCACTGTTTCTGAAAAATGAAGATAGTTGTCCAGCTTCCAAAAAGTTTATTGTGTTTTCTAGTGGAG
+
<CCCCGGGGGGGGGGGGGGGGGGGGGGGGGGGGGGGGGGGGGGGGGFFGGGGGFGGGGGGFFGGGGGGGGGGGGGGGFFGGGGGGFGGGFGGGGGGGGGGGGGGGGGGGGGGGGGGGGGGGGGGGGGGGGFGGGGGGGGGGGGGGGGGGCF@FFEGFGGGGGGGGGGGGGGFGGGGGGCFEG?EDFFFGGGGGAFGGGFGGGGGFGDCGGFGGGFGGFFGFFFCFFF=GFFFFFFAFCCFDFAEFFFFBE9
@M03495:532:000000000-M42H9:1:2114:6985:16242 2:N:0:ACAGGAAA+TAGACAAT
ATATTTTGCCGTTGATAAACCAAAGCTCACATGCTGACAGATCGGAAGAGCGTCGTGTAGGGAAAGAGTGTATTGTCTAGTGTAGATCTCGGTGGTGGCCGGATCAATTAAAAAAAAAAAAAAGAAGAAGAAGCGTCGATGGACTGAATAGGAGAAGCTGCTAAAAAACCGAGATAGGCTAGAACTATGATGTCATTAGAATAGGAAGAGAGCTGTTGTGTCAGCAGGAGTGACAATACGTAGAGTCATCA
+
CCCCCGGGGGGGGGGGGGGGGGGGGGGGGGGGGGGGGGGGGGGGGGGGGGGGFGGGGGGGGGGGGGGGGGGGGGGFGGFGG9C@,C@,F,BFC@@F7,,:+748+,,:,,AEFGGGGGF+4++8+,,:,,8,,,+++++83+,,,,,,7,,,6,,,7@,,,4,,,,,***4****,,,,42,*6,,*,24+,,,+,,+++11+*;*+)**)2:+)++/(*.++))+0(*(.*)**//.)*)*)(-/)*)))
@M03495:532:000000000-M42H9:1:2114:25977:16279 2:N:0:ACAGGAAA+TAGACAAT
ATATTTTGCCGTTGATAAACCACCCTCCCTGTGGTCGTTATCTTGCTCCTTCTGTCGTCAACGAATTTACTAATTCCAAAGCTCACATGCTGACAGATCGGAAGAGCGTCGTGTAGGGAAAGAGTGTATTGTCTAGTGTAGATCTCTGTGGTGGGCGGGTCATTAAAAAAAAAAAAAAAACGAACATAACATCACAGCAGAATATCACACAAACAAACAAATAGTTGTTTACTGCATGTCTGAAAAAGATT
+
CCCCCGGGGGGGGGGGGGGGGGGGGGGGGGGGGGGGGGGGGGGGGGGGGGGGGGGGGGGGGGGGGGGGGGGGGGGGGGGGGGGGGGGGGGGGGGGGGGGGGGGGGGGGGGGGGGGGGGGGGGGGGGGGGGG5CFFGGF94,49;EE,E;FE8+++6+++83,,@@E9,EE>EECE*:8*/**)1**++++22++*++**2**+++1*/+2.**/)**01*)**)***)1(**)/*10)/*)**))1()())
@M03495:532:000000000-M42H9:1:2114:20671:16318 2:N:0:ACAGGAAA+TAGACAAT
ATATTTTGCCGTTGATAAACCACCCTCCCTGTGGTCGTTATCTTGCTCCTTCTGTCGTCAACGAATTTACTAATTCCAAAGCTCACATGCTGACAGATCGGAAGAGCGTCGTGTAGGGAAAGAGTGTATTGTCTAGTGTTGATCTCGGTGGTCGCCGTGTCATTAAAAAAAAAAAAAAAAGACATATGGGCGACGGTCAGCGTTGCTATGCAAATCGAATCACAGCAGTTAGCAACGCAGGACGTGTACGA
+
CCCCCGGGGGGGGGGGGGGGGGGGGGGGGGGGGGGGGGGGGGGGFGGGGGGGGGGGGGGGGGGGGGGGGGGGGGGGGGGGGGGGGGGGFGGGGGGGGGGGGGGGGGGGGGGGGGGGGGGGGGGGGGGGGGG9AEFGF?4,49@4@,9=+CE4,@+@+68@83,@,@BGGEEECEC8*44***),,,+,,,***4)**/***/**)*++2++20+***)(*)*0./)7(2)12)0*)0())())(().).((
@M03495:532:000000000-M42H9:1:2114:23296:16344 2:N:0:ACAGGAAA+TAGATAAT
ATATTTTGCCGTTGATAAACCACCCTCCCTGTGGTCGTTATGAATTTACTAATTCCAAAGCTCACATGCTGACAGATCGGAAGAGCGTCGTGTAGGGAAAGAGTGTATTATCTAGTGTATATCTCGGTGGTCGGCGGATCACTAAAAAAAAAAAAGAAGAATAACAAGAACGAAATCAACTTAATGACTATATATCATACCCTTTATGCCTGACACTGCAGAGTCTTCCTTCGTCTGCTGCACGACAGTAA
+
CCCCCGGGGGGEEGGGGGGGFGGGGGGGGGGGGGGGGGGGGGGGGGGGGGGGGGGGGGGGFGGGGGGGGGGGGGGGGGFGGGEGGGGGGGGGGGGGGGGGGFGCFGGGGG,@,AAFE@,,,?5@,:<4@@+98+84++++6,@9>DE9BFEEGEE5:,,,,,5,,5,43,48*11,>,,,,5/,4,1,,4+,,=:,,==,*0**24+1+*++**22+;=7)+0)/++.+1++()2.))+2)))(,015)))
@M03495:532:000000000-M42H9:1:2114:9523:16350 2:N:0:ACAGGAAA+TAGACAAT
ATATTTTGCCGTTGATAAACCAGAGGACTCAGGCTGGACCAAAGCTCACATGCTGACAGATCGGAAGAGCGTCGTGTAGGGAAAGAGTGTATTGTCTAGTGTAGATCTCGGTGGTCGCCGGGTCATTAAAAAAAAAAAAAACAAAAAAGTAATAAATACGAAGTTGATGAAAAGACTAACAGTGAAATGAAACAGAGATCACAGAAGATACGGCTCTACTGAAGAGACTAAGATGACAGACGGACGGGCAA
+
CCCCCGGGGGGGGGGGGGGGGGGGGGGGGGGGGGGGGGGGGGGGGGGGGGGGGGGGGGGGFGGGDGGFGGGGGGGGGFGGGDFGGFGGGGGGGCAFFFGGEEFC?,,5EFD?,@@,C+=77+C4<9<@FFFGGD@CCC+8@+,3,,4+*,,,,,,,,,,**,**,,7,,,,5,,*,,,2,,6+,2,+5,4+,,40,0,+,2**0)**)+++**2)*++/+2+*/1))6:)**)**//)**.))-(0()((-
@M03495:532:000000000-M42H9:1:2114:5334:16362 2:N:0:ACAGGAAA+TAGACAAT
ATATTTTGCCGTTGATAAACCAGGACTCAGGCTGGACCAAAGCTCTCATGCTGACAGATCGGAAGAGCGTCGTGTAGGGAAAGAGTGTATTGTCTAGTGTAGAATGCAGTTGTCGGCTGAACTATGAAATAAAAAAAAATTTGCTGAGCTAGATAAGACCAGTAACCAGCACACTTTTCAGGTAGAGACGATAGATATCCATACTGACTTAATATTACACTTACGATCCTCTAAAACACAATAAATCAGTA
+
CCCCCGGGGGCFGGGDGFGGGGGG8C<FF@CEFGEGFADCCCCDF,CF9;EFFGGAAFEGG7BF+;6CB8BC6BF<<CF@CFECFEE9<FDACF<FAF,56,,,,5,,,:,?,C,+89+,,4,,,,95A<FF,?,++4+,88,4,@,,,,,,,,,7,,,8@>EE9,,@,,,,,3,,,,,,,,+,77=,@C63++5,,2+5?5<9+<+*2++,+++5,+**+4+8***)/*42*++*2-)25*47*+/4778
@M03495:532:000000000-M42H9:1:2114:11171:16376 2:N:0:ACAGGAAA+TAGACAAT
ATATTTTGCCGTTGATAAACCAGGATCAGGTGGACCAAAGCTCACATGCTGACAGATCGGAAGAGCGTCGTGTAGGGAAAGAGTGTATTGTCTAGTGTAGATCTCGGGGGTGGCCGGATCAATAATAAAAAAAAATATCTAGAATATATAATAAACGGTGACGGCATATAAAGATCGATGAATCACGTTAGTCTCAGGATGAACAGAACAACGTTAGTCACGTCAGGTGTGTGCGGAATTGTGTAGCAGGT
+
@CCCCFGGGGDEGGGGGGGGFGGGFCDGGGF,CFGGGGGGGAFEF@EFFFCGEGGGGGGGFFFDGGGGDFFGGAFFFFFGGGGGGGGCGCF<FFGGD?,A,9,5,AF+++@++4F77+++45,,,,7F,A9==+@,,,,,,,,3,5,,5,,8,38,++34+,**3**,,,6;>,,64*,,,53,,,*,4,*,,1+5,4*,2*+4+*28**)/)*)0*+1++0)/)0))*)2/,+)))()2.0*()0-*),.
@M03495:532:000000000-M42H9:1:2114:11588:16409 2:N:0:ACAGGAAA+TAGACAAT
ATATTTTGCCGTTGATAAACCACCCTCCCTGTGGTCGTTATCTTGCTCCTTCTGTCGTCAACGAATTTACTAATTCCAAAGCTCACATGCTGACAGATCGGAAGAGCGTCGTGTAGGGAAAGAGTGTATTGTCTAGTGTAGATCTCGGTGGTCGCCGGGTCATTAAAAAAAAAAAAAAAGCAAATATACAAAATATAGCAGCAACATGACAAAAAGAATGGCATGACAATCGTCATTAGTCATACAGACAG
+
CCCCCGGGGGGGGGGGGGGGGGGGGGGGGGGGGGGGGGGGGGGGGGGGGGGGGGGGGGGGGGGGGGGGGGGGGGGGGGGGGGGGGGGGGGGGGGGGGGGGGGGGGGGGEGGGEBGGGGGGGGGGGGGGGGGEECFGG9,4A;,49@,4++@6,++46+363=@=,6,=DE>EGGC:=>7*,2/6,=+,,,*62,4,1,+,*27*)*0)+**+*2)/*).+)))))*))+))*,).)*)*0.//))*)*,(,
@M03495:532:000000000-M42H9:1:2114:15226:16416 2:N:0:ACAGAAAA+TAGACAAT
ATATTTTGCCGTTGATAAACCACCCTCCCTGTGGTCGTTATCTTGCTCCTTCTATCGTCAACGAATTTACTAATTCCAAAGCTCACATGCTGACAGATCGGAAGAGCGTCGTGTAGGGAAAGAGTGTATTGTCTAGTGTAGATCTCGGTGGTCGCCGTATCATTAAAAAAAAAAAAAAAAAAGAAAACAAAAATGTACCTACAATCATATATCGCCAAGTACGCTGTCATTATGCAAGCGTCACTGTACTA
+
CCCCCGGGGGGGGGGGGGGGGGGGGGGGGGGGGGGGGGGGGGGGGGGGGGGGGGGGGGGGGGGGGGGGGGGGGGGGGGGGGGGGGGGGGGGGGGGGGGGGGGGGGGGGGGGGGGGGGGGGGGGGGGGGGGGFGFFGGAFA9A9CFGGF8=C@,@8>F+3@DDFFC,EDGCEEEE+85**4*1)*=804=,****2+4+;++*02+**++++1+*2*3)(+++)())).*)**)****)0/())4)*)*)))
@M03495:532:000000000-M42H9:1:2114:7045:16442 2:N:0:ACAGGAAA+TAGACAAT
ATATTTTGCCGTTGATAAACCACCCTCCCTGTGGTCGTTATCTTGCTCCTTCTGTCGTCAACGAATTTACTAATTCCAAAGCTCACATGCTGACAGATCGGAAGAGCGTCGTGTAGGGAAAGAGTGTATTGTCTAGTGTAGATCTCGGTGGTCGCCGGGTCAGTAAAAAAAAAAAAAAGAAGAATATGACAAGAGCACTGCACAAACAGCAAACATGAATAATTACTACGACACTAAAGATGATGTACACG
+
CCCCCGGGGGGGGGGGGGGGGGGGGGGGGGGGGGGGGGGGGGGGGGGGGGGGGGGGGGGGGGGGDGGGGGGGGGGGGGGGGGGGGGGGGGGGGGGGGGGECEGGGFGGGGGCFFCGGFFFGGFFGGGGGFGGGDGFGFEEA@,4@,@F+:>+,++6+33+@>,3,6@:FEC8+*44=1**,,*,25+,,,0,6:*5,0*,*4*+)**0**)*0/)*+/)++1+13++/+()2(./)).**)1/))*)*))(
@M03495:532:000000000-M42H9:1:2114:24759:16453 2:N:0:ACAGGAAA+TAGACAAT
ATATTTTGCCGTTGATAAACCACCCTCCCTGTGGTCGTTATCTTGCTCCTTCTGTCGTCAACCAATGTCACAACCACTTCTTGCCCTCCAAAGCTCACATGCTGACAGATCGGAAGAGCGTCGTGTAGGGAAAGCGTGTATTGTCTAGTGTAGATATCGGTGGTCGTCGGGTCAATATAAGAAAAATCCACATCCTGATAAACGTACAAATGCTACAACGCATGAATCACATCCACCTGCTCCACCCTGTC
+
CCCCCGGGF<EFGFGGDFFFEGG;BFDEGEFEGCFGGGGGFGGGGFG<FFGGGGFEFGGGFFGG8EGAFFFFGC@FFAFFGEFGGGGGGCFFFFFGGGGGCF?EEFGGGGGGCGGCA4AF>FC=@:8<EB,=,4,@@+6,FEE4@,6AFEF9,,,44@7+6+8>,=8++6+868E,,,23,,+,,5+332+3,@CFE2+2?+**0**3,2+2=C+=9*03995(*1+*47*=>)/)2()07+0/(0()()/
@M03495:532:000000000-M42H9:1:2114:11171:16466 2:N:0:ACAGGAAA+TAGACAAT
ATATTTTGCCGTTGATAAACCAGCTAATTCCAAAGCTCACATGCTGACAGATCGGAAGAGCGTCGTGTAGGGAAAGAGTGTATTGTCTAGTGTAGATCCCGTTGGTCGCCGTATCATTAAAAAAAAAAATAAGCCACGCGCCAATACATGCCCCAGCCCCCGGAGATCCCGGCGTACGCTGCAGGTTGGGCCACTCCCTCCGCTGCCCGGCCTGCAGACATGACACCTCACCACGTCTCACCGTCGTACCC
+
CCCCCGGGFGGGGGGGGGGGGGGGGGGGGGGGGFGGFGGGGGGGGGGGCEGGGGGGGGGGGECGEBEGGGGGFCEF<FFFGDCD@6ECEEFEBE<C@E,,,,:88F,++48>,,A,9=,,CA,@C+848,,7,,6AE+++33++,6,,,7,,,63+8+8+5+**435,6,*1**4***/*6*;,3*20***3********1/>*))1)2))**1)*+*(****.*/)(1()*,).0)()*.0)(,0(.((.
@M03495:532:000000000-M42H9:1:2114:14121:16471 2:N:0:ACAGGAAA+TAGACAAT
ATATTTTGCCGTTGATAAACCAGTCACAACCACTTCTTGCCCTCCAAAGCTCACATGCTGACAGATCGGAAGAGCGTCGTGTAGGGAAAGAGTGTATTGTCTAGTGTAGATCTCGGTGGGGGCCGGGGCCTTAAAAAAAAAAAAAAAAGAAAAAATAGAGGTCATCACCGTGCAAACAAACACAAAAGATACGTACTAGTCGTATAAGTAGAACTGACGAAATGCAGCTGTGCAGTGAGCTGCCCTGATCC
+
CCCCCGGGGGGGGGGGGGGGGGGGGGGGGGGGGGGGGGGGGGGGGGGGGGGGGGGGGGGGGGGGGGGGGGGGGGGGGGGGGGGGGGGGGGGGGGGGGGGFFFGGGDE<?@,,<AED4@E7+++864++++8A,?FEGGGGGGE@*331*664,,*,,22,,,2,,,,,,422**+5**/**203*3*0*+;+*+***121+)**)2**+0/+**/2+01*))))/*/5*(**./**0)**)))(()())))
@M03495:532:000000000-M42H9:1:2114:10995:16474 2:N:0:ACAGGAAA+TAGACAAT
ATATTTTGCCGTTGATAAACCAGGGCGGCACCAAAGCTCACATGCTGACAGATCGGAAGAGCGTCGTGTAGGGAAAGAGTGTATTGTCTAGTGTAGATCTCGGTGGTGGCCGTATCATTAAAAAAAAAAAAAAAATGACGAAGGAGAAGATACCAGACATACAAAAACGAAGAATGAGTCGGCAGAATGACACATTGAACTATGATACAGTGATGCGACAACGATAGTCAGCATGAGACAAATGTGAGTAA
+
CCCCCGGGGGGGGGGGGGGGGGGGGGGGGGGGGGGGGGGGGGGGGGGGGGGGGGGGGGGGGGGGGGGGGGGGG8FGGDFFGGGGGGGGAFGGFGC,5,<5A=<+B+?+BCE>B7,,,CF,AEFGGEFFE78++3*,3,,*5***,,,,2,,,,,6,,*,,1,,6,,1*41***,+3>B++**2*3**++3*++**+++1++2****0*0**+*0*22)-))0),))))*)*0)***/)**,)1-)*)*..)
@M03495:532:000000000-M42H9:1:2114:25667:16539 2:N:0:ACAGGAAA+TAGACAAT
ATATTTTGCCGTTGATAAACCAAAGCTCACATGCTGACAGATCGGAAGAGCGTCGTGTAGGGAAAGAGTGTATTGTCTAGTGTAGATCTTGGTGGTGGCCGGAACATTAAAAAAAAAAAAAATTATACATCTGCTGAATCATGCGAGAACGAAACAAGCATCTGTACAACGACTTTCCCATACCTCTGCGATACTGCACAGCCGTACACTCACTCAGTATGACTGCGCTACCACCACGAGATAGCACTAAG
+
CCCCCGGGGGGGGGGGGGGGGGGGGGGGGGGGGGGGGGGGGGGGGCGGGGGGGGGGGGGGGGGGGGGGGGGGGGGGGEFGGEB,,,,,<,,:BFCB6,,:6+++4:BF,FAEFEGGGG@8F7,,7,?,3,C,,,8,8,,,9,38++86+,+++63,8,433,,,37;,,,5*3*4,26,,,,*224*,6*/14*+5,,*40**)2**:+1)**++*++);+++)+))(1()*.)0).()),)0))*)))()
@M03495:532:000000000-M42H9:1:2114:14289:16539 2:N:0:ACAGGAAA+TAGACAAT
ATATTTTGCCGTTGATAAACCAGCTAATCCTGAAAAAAAAATCAAAGCTAAAAACTACAATGCTAAGACCACGATGTGACTGCTATCAAAGTTAGATATATATGTAAATTATTCATCTGTCAAATCCTAGAATTATATCATACCTGCTCCAGCAATCACGACCTGTAATGGTTTAGTGGGTTGTTCACTGTTTCTGAAAAATGAAGATAGTTGTCCAGCTTCCAAAAAGTTTATTGTGTTTTCTAGTGGAG
+
CCCCCGGGGGGGGGGGGGGCGGGGGGGGFGGGGGGGGGGGGGGGGC9FFFGGGGEGGGGGGGFGGGGGGGGGGGGGFEFGGGGGGGGGGGGGGGGGGGGGGGGFGGGGGGGGGCCFFFGGFGFGGGGFFFEFGGGGGGGGGGFGGGGGGFGGGGGGGGGGGGGDFDE;EGDFFFFGGFGDEGFGGGFGGFFFGFCGG8DG6+==DGGFCCFFCCFFF5CFFFFC6A9CDFFGEFF>FFFFBAC*:BEFF=<
@M03495:532:000000000-M42H9:1:2114:12197:16545 2:N:0:ACAGGAAA+TAGACAAT
ATATTTTGCCGTTATAAACCAGCTAATCCTGAAAAAAAAATCAAAGCTCACATGCTGACAGATCGGAAGAGCGTCGTGTAGGGAAAGAGTGTATTGTCTAGTGTAGATCTCGGTGGTCGCCGGGTCATGAAAAAAAAAAAAAAAAATAAACAACAGCAACACTAGAACACGAAAGAGTAAGAAGTGAAACACAACGAACCTGACCTTGAGTGAGATGCTGCTGCGCTCCACTTGCGAGAAGCTCCAGACTA
+
CCCCCGGGGGGGGGGGGGGGGGGGGGGGGGGGGGGGGGGGGGGGGEGGGFGGGGGGGGGGGGGGGGGGGGGGGGGGGGGGGGGFGGGGGGGGGGGGCEFGFF9E99<,59CFF4+CF9F+?=++>C<,,,8AFE7F==7@F44**1,2,,6,,,,,,6,,,*,,,,,,,,***4***++3+4+++++++3*2***3*1)2*022)*2/+0*0**0*+/4**/))))0().)*)**0)()*./)).).*-))
@M03495:532:000000000-M42H9:1:2114:17123:16561 2:N:0:ACAGGAAA+TAGACAAT
ATATTTTGCCGTTGATAAACCAGTCAGGAGTCCAAAGCTCACATGCTGACAGATCGGAAGAGCGTCGTGTAGGGAAAGAGTGTATTGTCTAGTGTAGATCTCCGCGGTGGGCGTTTCATAAAAAAAAAAAAATAAGTAAGGAACATTCTACCTCGACGACCTGTATTTAGACAAAAGACCATCGCCTCTCTCTATACGCTATCTGGTTGACGGCCTAGCTGAGCGACTACGTCTTCCAACCCCGCACGGGC
+
CCCCCGGGGGGGGGGGGGGGGGGGGGGGGGGGGGGGGGGGGGGGGFFGGGGGGGGGGFGGGGGGCFGEGFGGGGGGGGGGGGGGGGGCFFFGG9@@<,,,,,58,8:++8+,>C++,:C,55A?=B:@C++8,8333,3,8,@,,,,,,9,3,4++8++5**6,7,,3,,@@,,,,,*1<D>**6/C*,0*6,,1,4,2***0+;+0**0*2)/)**)(++2)/).04).7*()0**660())((0,0(((
@M03495:532:000000000-M42H9:1:2114:24376:16672 2:N:0:ACAGGAAA+TAGACAAT
ATATTTTGCCGTTGATAAACCAGCTAATCCTGAAAAAAAAATCAAAGCTAAAAACTACAATGCTAAGACCACGATGTGACTGCTATCAAAGTTAGATATATATGTAAATTATTCATCTGTCAAATCCTAGAATTATATCATACCTGCTCCAGCAATCACGACCTGTAATGGTTTAGTGGGTTGTTCACTGTTTCTGAAAAATGAAGATAGTTGTCCAGCTTCCAAAAAGTTTATTGTGTTTTCTAGTGGAG
+
CCCCCGGGFGGGGGGGGGGGGGGGGGGGGGGGGFGGGGEGGGGGGGGGGGGGGGGGGGGGGFFGGGGGGGGGGDFGGGGGGGGGGGGGGGGGGGGGGGGG9FGGGGGGGGGGGGGGGGFGGGGGGGGGGC@FGFFGGAF;FFFGGGGGGFFGGGGGFFDGGGGGFGFGGFGEFFFGFDG?EEBCGFGGGGFGGGF8FGGGGGGGFG=AGGFFGGFGFFFGFFFEFFFDGFFGFFFAF<AGFFFFFFE6@=2
@M03495:532:000000000-M42H9:1:2114:24917:16682 2:N:0:ACAGGAAA+TAGACAAT
ATATTTTGCCGTTGATAAACCAGCTAATCCTGAAAAAAAAATCAAAGCTAAAAACTACAATGCTAAGACCACGATGTGACTGCTATCAAAGTTAGATATATATGTAAATTATTCATCTGTCAAATCCTAGAATTATATCATACCTGCTCCAGCAATCACGACCTGTAATGGTTTAGTGGGTTGTTCACTGTTTCTGAAAAATGAAGATAGTTGTCCAGCTTCCAAAAAGTTTATTGTGTTTTCTAGTGGAG
+
BCCCCGGGFC@CFGGGDFGGFGGGGGFGGDF,6C@CCFGGFG<C@<FFGAEGCGDGGGGGGGGGGGFGFFCD@@6FFGGGGGGGCGGGGGGDAFGGGGGGGGGGGGGGGGGGGGGGGGGGGGGGGGGGFBEFEGGGGGGGGGGGGGGEFFGGGGGGFGGGGGGGGGGGGGGGFFFGGFFFG7@>FAEFGGFEFFFEFCCADFGGFGCFGGFFGGFGGFEFFFAAAFACGFFGFFF8BAFGBFFEEFFA@65
@M03495:532:000000000-M42H9:1:2114:24808:16705 2:N:0:ACAGGAAA+TAGACAAT
ATATTTTGCCGTTGATAAACCACCCTCCCTGTGGTCGTTATCTTGCTCCTTCTGTCGTCAACGAATTTACTAATTCCAAAGCTCACATGCTGACAGATCGGAAGAGCGTCGTGTAGGGAAAGAGTGTATTGTCTAGTGTAGAGCTCGGTGGTCGCCGGATCATTAAAAAAAAAAAAAAAAAAACAGAGCAGACAAACTCGTGCACTCACATGAGCAGAACAAGCGTATCATGTCGGTGTGCCTCGTCCATC
+
CCCCCGGGGGGGGGGGGGGGGGGGGGGGGGGGGGGGGGGGGGGGGGGGGGGGGGGGGGGGGGGGGGGGGGGGGGGGGGGGGGGGGGGGGGGGGGGGGGGGGGGGGGGGGGG=FGGGGGGGGGGGDGGGGGGAFGG9FFGC;B,,9@+CCEG+6@+@:+3@CCFGDFAFGEGEGEC*=*:*41.**30+5+****2**+***/2**+*)+**+2****)(*0).(.))(*)/*.95))()1-**)()()())
@M03495:532:000000000-M42H9:1:2114:21403:16733 2:N:0:ACAGGAAA+TAGACAAT
ATATTTTGCCGTTGATAAACCAGCTAATCCTGAAAAAAAAATCAAAGCTAAAAACTACAATGCTAAGACCACGATGTGACTGCTATCAAAGTTAGATATATATGTAAATTATTCATCTGTCAAATCCTAGAATTATATCATACCTGCTCCAGCAATCACGACCTGTAATGGTTTAGTGGGTTGTTCACTGTTTCTGAAAAATGAAGATAGTTGTCCAGCTTCCAAAAAGTTTATTGTGTTTTCTAGTGGAG
+
CCCCCGGGGGGGGGGGGGGGGGGGGGGGGGGGGGGGGGGGGGGGGGGGGGGGGGGGGGGGGGGGGGGGGGGGGGGGGGGGGGGGGGGGGGGGGGGGGGGGGGGGGGGGGGGGGGGGGGGGGGGGGGGGGFGGGGGGGGGGGGGGGGGGGGGFGGFGGGGGEGGGGFGGGGGGGGGGGFDCGCAGGF@EGGGGGGGGFEFDGFDFFGGFGGFGGGF7DACGFFFEFFF9DEFDEFF8F@C>BFCEEFAAB:)
@M03495:532:000000000-M42H9:1:2114:26151:16741 2:N:0:ACAGGAAA+TAGACAAT
ATATTTTGCCGTTGATAAACCAGCTAATCCTGAAAAAAAAATCAAAGCTAAAAACTACAATGCTAAGACCACGATGTGACTGCTATCAAAGTTAGATATATATGTAAATTATTCATCTGTCAAATCCTAGAATTATATCATACCTGCTCCAGCAATCACGACCTGTAATGGTTTAGTGGGTTGTTCACTGTTTCTGAAAAATGAAGATAGTTGTCCAGCTTCCAAAAAGTTTATTGTGTTTTCTAGTGGAG
+
CCCCCGGGGGGGGGGGGGGGGGGGGGGGGGGGGGGGGGGGGGGGGFGGGGGGGGGGGGGGGGGGGFGGGGGGGGGFFGFGGGGGFGGGGGGGGGGGGGGGGGGGGGGGGGGGGGGGGGGGGGGGGGGGGBEFFGGGGGGGGGGGGGGFGGGGGGGGDGGGGGGG?DGFGGGGGGGGGGGCGGDGGGGG9DFGGGGGGFGFGGGGFGGFGGFFCGFGCF@CFFFFC5ABGEFGFFFAFEFGDAFEEFC>BE4
@M03495:532:000000000-M42H9:1:2114:18369:16754 2:N:0:ACAGGAAA+TAGACAAT
ATATTTTGCCGTTGATAAACCACCCTCCCTGTGGTCGTTATCTTGCTCCTTCTGTCGTCAACGAATTTACTAATTCCAAAGCTCACATGCTGACAGATCGGAAGAGCGTCGTGTAGGGAAAGAGTGTATTGTCTAGTGTAGATCTCGGTGGTTGCCGGGTCATTAAAAAAAAAAAACATACAACTGTTGACAACACCTCACACTAGTAACGTTTTGTCGTACAGTTGTTGTGAGATGCTACTGTACGGTAA
+
CCCCCGGGGGGGGGGGGGGGGGGGGGGGGGGGGGGGGGGGGGGGGFGGGGGGGGGGGGGGGGGGGGGGGGGGGGGGGGGGGGGGGGGGGGGGGGGGGDGGGGGGGGGGGGEGGGGGGGGGGGGGFGGGGFFEEDCFF,@4,,CC@@@7+8+4+4,,6+++6,,7,@CE?=B=CB+**,,,,,*66,+,42*,,4**1,/,**2*)*1+,+/,**)*0+/*8)).+129*/.*.++30)++)/*)/+()/,(
@M03495:532:000000000-M42H9:1:2114:22242:16762 2:N:0:ACAGGAAA+TAGACAAT
ATATTTTGCCGTTGATAAACCAGCTAATTCCAAAGCTCACATGCTGACAGATCGGAAGAGCGTCGTGTAGGGAAAGAGTGTATTGCCGAGTGTAGAGATCTGTGGTGGGCGGATCATGTAAAAAAAAAATATTCAATACAATCCCAGATCTATAGGACGAAAACTACCGATCTAGATAACACGTCAATACTATCTGTAAAGCCTGAGATCGCTCCCTGATGACATCTTACAAATATGAGTTTAAAGAACCA
+
CCCCCGE<FGGGGDGGGGGFGFFGGGGGEFFGGGGGGGGGFGGGGFGGDF@FGGDGGGGGGGFGE:@CCFFFGGGF@@FFGEFG,,:+8@BF@<,B,9,,,::5,::=7,+4+88,,,,:9FFF7C@C+,,9,7,3873DG8,=,,,338,,3,,,,,8+4++,457,>C**,,,5,2,2D,*21**,,,4,,,==1=1=:2*8)*2+,*/***)**)(0++*)12+)299+)++33.++)18).+7).(,
@M03495:532:000000000-M42H9:1:2114:23730:16773 2:N:0:ACAGGAAA+TAGACGAT
ATATTTTGCCGTTGATAAACCACCCTCCCTGTGGTCGTTATCTTGCTCCTTCTGTCGTCAACGAATTTACTAATTCCAAAGCTCACATGCTGACAGATCGGAAGAGCGTCGTGTAGGGAAAGAGTGTATCGTCTAGTGTAGATCTCGGTGGTCGCCGGGTCATTAAAAAAAAAAAAAGTATGTGTACACCTAGTGCCGGCATACCTGAGCAAAACACAGCCGATAGCAACGATCAGTGATTTTAAGGATCC
+
CCCCCGGGGGGGGGGGGGGGGGGGGGGGGGGGGGGGGGGGGGGGGGGGGGGGGGGGGGGGGGGGGGGGGGGGGGGGGGGGGGGGGGGGGGGGGGGGGGGGGGGGGGGGGGGGGGGGGGFGGGGGGGGGAFEAFFFGFFE;;D9EF@,A8=8+,>+@@++8==,,,@=FGEDC6>*3**,,,,+,222,,4*2,,+,,*)*)20*;+*02200*0)2*)(*)))())*)2()*())/*-*2)*0-)*)*)((
@M03495:532:000000000-M42H9:1:2114:27201:16775 2:N:0:ACAGGAAA+TAGACAAT
ATATTTTGCCGTTGATAAACCAGCTAATCCTGAAAAAAAAATCAAAGCTAAAAACTACAATGCTAAGACCACGATGTGACTGCTATCAAAGTTAGATATATATGTAAATTATTCATCTGTCAAATCCTAGAATTATATCATACCTGCTCCAGCAATCACGACCTGTAATGGTTTAGTGGGTTGTTCACTGTTTCTGAAAAATGAAGATAGTTGTCCAGCTTCCAAAAAGTTTATTGTGTTTTCTAGTGGAG
+
CCCCCGFCGFGCFGGGGGFF8CFEFEEFA9FGFGGGFG:FC<,6C6EFGGGDFGGFFFCF,EEFGGGGF8E@FGGDF,E@<FFCFFGGGG9FFFGGGGFFCFGGEGGGAAFE9@AE,C?<CFFCA,AFFBBFGFGGG9EADFG8EFGGDFFCCDED4DFGEEGGG8FFFGF,>@===9DFGGB@=,?E3=DFG:+==FFGF6D@?GGFEGCGGGF739@CF?AAFFFC>>F@EFFAFECFDA6;ACE8<3-
@M03495:532:000000000-M42H9:1:2114:12875:16801 2:N:0:ACAGGAAA+TAGACAAT
ATATTTTGCCGTTGATAAACCACCCTCCCTGTGGTCGTTATCTTGCTCCTTCTGTCGTCAACGAATTTACTAATTCCAAAGCTCACATGCTGACAGATCGGAAGAGCGTCGTGGAGGGAAAGAGTGTATTGTCAAGTGGGTGTACTGGGGGGCGGCGCGTGAGTACAAAAAAAAAACCGGAGCATCAAGATGTAGCAGACATTACAAGATATAGCAAGCAGTAGAAGAAGATAGCATATGGTCTATGATCA
+
CCCCCGGFGGGGFGGGGGGGGFCGGGGEFGGGG8C<CFGFGFAFFCEFFFFGGFGFG<FFCF:FEFFGGGGGGGGFGEEFG<<6F,@9F8FGECFGFGGGEEGCFF8C4FECE,44FCCEGCGDEFCGF9,95,4,,9,,+++,,,4,,++**3**4**1***0++0+32*1?*1*2**1**0*++2++022<+*0<C***02*6**1***+2:*0+)(*)//)**/(0(/0.*108)/*)**))*)*)))
@M03495:532:000000000-M42H9:1:2114:6277:16805 2:N:0:ACAGGAAA+TAGACAAT
ATATTTTGCCGTTGATAAACCAGTCAGGAGTCCAAAGCTCACATGCTGACAGATCGGAAGAGCGTCGTGTAGGGAAAGAGTGTATTGTCTAGTGTAGATCTCGGGGGTGGCCGGAACAGTTAAAAAAAAAAAGACAAATGCATAAAATGAAGCCAAGAAATCAAGTGCCAGATGCAATGTGACGATGGAGACATAAACGCCCACAAGTAGCGTAAAATATCATTGACTACACATTGCTACTCAACACAGCA
+
CCCCCGGGGGGGGGGGGGGGGGGGGGGGGGGGGGGGGGEGGGGGGGGGGGGGGGGGGFGGFGAF@BFFFEFGGDGGDFGGGGGGEFFCECFFGE,5EEF<?AEF++>+47:=++++8A,,,@AFEEFGGEG3+8,,,,,5,,5,3@,39,3,,,63>>8CC;>9,3,,,6,,,,,62,45,,+64/*4?,*1,4+,,4:*1/*8)**3++1*2*)1<7)+3+3.+++?C2)7)0@7*)**.0=((1()(((
@M03495:532:000000000-M42H9:1:2114:23850:16824 2:N:0:ACAGGAAA+TAGACAAT
ATATTTTGCCGTTGAAAACCAGTCTCCAAAGCTCACATGCTGACAGATCGGAAGAGCGTCGTGTAGGGAAAGAGTGTATTGTCTAGTGTAGATCTCGGTGGTCGCCGGATCATTAAAAAAAAAAAAAAATAAATTGAGTACTCACTGTAGAGCAGAAATCACAAATACTCAACCATACTATTAAGATAGGCATCTAGAACATTCCAGATCTATACCCTAGAATTTTGAAGCAGTAACGCGATGTGACTACC
+
CCCCCGGGGGGGGGGGGGGGGGGGGGGGGGGGGGGGGGGGGGGGGGGGGGGGGGGGGGGGGGGGGGGGGGGGGGGFFGGGG<CFFAE<,69C,<BEDFC,F=,@+48++,+,CFDCCADEEG+>@@:++,3,,,,3,,,C;,5,,,,3,,7,@@,3,,,55,,,,,,,,,,6,7*22,5,?2+,,,+,,,*,212<,,+0*+2+1+4*,2+,4++14*,**++)+++(1))2(3:++())())()1)*6(.
@M03495:532:000000000-M42H9:1:2114:8101:16870 2:N:0:ACAGGAAA+TAGACAAT
ATATTTTGCCGTTGATAAACCACCCTCCCTGTGGTCGTTATCTTGCTCCTTCTGTCGTCAACGAATTTACTAATTCCAAAGCTCACATGCTGACAGATCGGAAGAGCGTCGTGTAGGGAAAGAGTGTATTGTCTAGTGTAGATCTCGGTGGTGGACGTAGCATTAAAAAAAAAAAAAAAATACAAATCTGTGGACTGTAAAAGAAAACATAAAAATGCGACGAACAATGACGTGACGTTATAGCAGTAAGG
+
CCCCCGGGGGGGGGGGGGGGGGGGGGGGGGGGGGGGGGGGGGGGGGGGGGGGGGGGGGGGGGGGGGGGGGGGGGGGGGGGGGGGFGGGGGGGGGGGGGGGGGGGGGGGGGGGGGGGGGGGGGGGGGFGGGFFFGGGFCE;E4,9=4@D=@C+++844686+887C9AFFCED>:C+557*,,+,2,5221+,,,*,,,+,+++*)2*),*++++**+3(*)):().))*)**-))))()*(**))*)1)))
@M03495:532:000000000-M42H9:1:2114:10319:16916 2:N:0:ACAGGAAA+TAGACAAT
ATATTTTGCCGTTGATAAACCAGCTAATCCTGAAAAAAAAATCAAAGCTAAAAACTACAATGCTAAGACCACGATGTGACTGCTATCAAAGTTAGATATATATGTAAATTATTCATCTGTCAAATCCTAGAATTATATCATACCTGCTCCAGCAATCACGACCTGTAATGGTTTAGTGGGTTGTTCACTGTTTCTGAAAAATGAAGATAGTTGTCCAGCTTCCAAAAAGTTTATTGTGTTTTCTAGTGGAG
+
CCCCCGGGGGGED;DFGEG9FGFEGGDC,CEFAGDFGEGEGGGGFC@FFFCE<F:FGCG@CFGGEGCEFCEFEGGCF<<FCD@FCE@F<FFFGGGGFGGGGFGGGFEGGGFCA9FGAED?FGFFGGGFF,=FEGGGGGGGGGGCC98?,9DEFGGGFFF>CEGGFFFGGFAE,EGFFDEFG+9CGFGGGGGGGGGGAFGAD?F+15299<3=7CF+@A8F?A6CCF>)98FFFFF6<=FFBAAE?9EFFB7
@M03495:532:000000000-M42H9:1:2114:14252:16981 2:N:0:ACAGGAAA+TAGACAAT
ATATTTTGCCGTTGATAAACCAGGGCGGCACCAAAGCTCACATGCTGACAGATCGGAAGAGCGTCGTGTAGGGAAAGAGTGTATTGTCTAGTGTAGATCTCGGTGGTGGCGGTATCATTAAAAAAAAAAAAAACAATATACACTACACGCTGTAACAACCACACACAACGAGCCAAACATATACGATTAGATATCAGAACAGCCACAGGCAGAGGAGGCCCGATGTGTAGTGAAGGGAGACACACACGTAT
+
CCCCCGGGGGGGGGGGGGGEGGGGGGGGGGGGGGGGGGGGGGGGGGGGGGGGGGGGGGGGGGG7FGFFFFGGGFGGGGGFGFGGGG<F9EFFE@E9,CA<A<@=7:B++,+6@++,84@?5A<=FCGGF>+++*,6,7,5,3,,,,,,3****,,,,,,***,**4****14*4+****+++++*/9;B?+++++++++2****)227/*.***00*),/))0(.)*)2)**.**)),)*().(()-).(.
@M03495:532:000000000-M42H9:1:2114:9360:16998 2:N:0:ACAGGAAA+TAGACAAT
ATATTTTACCGTTGATAAACCAGCTAATCCTGAAAAAAAAATCAAAGCTAAAAACTACAATGCTAAGACCACGATGTGACTGCTATCAAAGTTAGATATATATGTAAATTATTCATCTGTCAAATCCTAGAATTATATCATACCTGCTCCAGCAATCACGACCTGTAATGGTTTAGTGGGTTGTTCACTGTTTCTGAAAAATGAAGATAGTTGTCCAGCTTCCAAAAAGTTTATTGTGTTTTCTAGTGGAG
+
CCCCCGGGGGGGGGGGGGGGGGGGGGGGGGGGGGGGGGGGGGGGGGGGGGGGGGGGGGGGGGGGGGGGGGGGGGGGGGGGGGGGGGGGGGGGGGGGGGGGGGGGGGGGGGGGGGGGFFGGGGGGGGGGGFGGGGGGGFGGGGGGGGGGGGGFGFGGFFGGGGGDEFGGGGDFGFCEFGFFG@@GGGGGEFGGGGGGGGGG8FFGFGGFGGFGGGFFGFFDFFFCFFFBGFF@EFFFFFFGBFFFEFEF2B4
@M03495:532:000000000-M42H9:1:2114:26003:17034 2:N:0:ACAGGAAA+TAGACAAT
ATATTTTGCCGTTGATAAACCAGAACCATCCAAAGCTCACATGCTGACAGATCGGAAGAGCGTCGTGTAGGGAAAGAGTGTATTGACTAGTGTATAACTTGGGGGTCGTCGGGTTTATAAAAAAAAAAATATAAAACTCTACTATACTACTAATGTCTAGATTTTACTTTGGATTTTACTTATCGTTGGTCTCATTCGATGTCTTACAAAAACGAGGTATAGACTAGCGTATGGTCATCGCGTTATGTTCA
+
CCCCCGFFGGGGGGGFGGGGGGGGGGGFGGGGEECGGGGGCGCDG<FGGGFGGGCGEEFFGGFGGGDFEE67CF8FFCF@EFFGF9<FGGGAE,,,,:,,6B,+4+8=+47:4A=+,4AA<?,>C4>7>38,593,,,,6,8,8,,8,3,,,,,,7,5,,338,8=,7,7,,6,,,,32,,7?7*33,618;2=7>77+,+*+=1:=+,***//))*).+++18+*/(/,:*,)+11)1*(...())+1))
@M03495:532:000000000-M42H9:1:2114:23724:17065 2:N:0:ACAGGAAA+TAGACAAT
ATATTTTGCCGTTGATAAACTAGCTAATCCTGAACAAAAAATCAAAGCTAAAAACTACAATGCAAAGACCACGATGTGACTGCTATCAAAGTTAGATATATATGTAAATTATTCATCTGTCAAATTCTAAAATTATATCATACCTGCTCCAGCAATCACGACCTGTAATGGTTTAGTGGGTTGTTCACTTTTTCTGAAAAATGAAGATAGTTGTCCAGCTTGCAAAAAGTTTATTGTGTTTTCTAGTGGAG
+
-ACCA<;FFA:FB,66E,ED,;6EF@C,;6CFFC,6,6,C:CF,@C@F,,,C,CBF,6;FGEF,CF,F,6CD7+BD66BECD8,<,,69,,CFF<F<,C9,,,,5,5C?FGA<E,5<FAF,EFCF,5:@,45@F:FFFGCF=E,C>4,4?,,@DG9:,9+4++>E;FDFGG;,,1,,68DCG>B4,+3>,?;@,9:EFGG??+++DGD9=D8+DF==D)+0**53=08CEFF@FAFFFFFDF6>5@7=5C)
@M03495:532:000000000-M42H9:1:2114:3746:17117 2:N:0:ACAGGAAA+TAGACAAT
ATATTTTGCCGTTGATAAACCAGTCTCCAAAGCTCACATGCTGACAGATCGGAAGAGCGTCGTGTAGGGAAAGAGTGTATTGTCTAGTGTATATCTCGGTGGTTGGCGTCGCATTAAAAAAAAAAAAAAAAATGATAACGAAGCAATTGAGCTTAGCACCATGGTCAACATAAGAAAGTAAACGGACCTGTGCCAACCTTACAATACTGTGCTAAACATGAAACTTCGAATATGATAGACCTACAGTCACC
+
CCCCCGGGGFGGGGGGGGGFGGGGGGGGFGGGGGGGGGGGDGFGGGGGGGGGFGGGGGGGFGGFE@FCG@FEGAEGGGGGGGFFECFF9C9,5<,C,B,,B4,,8+:4,++777+5,4?FCC77>+>B@C8F,,8,,,83++++3@9CFC,,,,3,,3,,3,52,,,,2,,2,?,,,22,,68:C*)*,4+,,=++***0+*++++0+++++++++++)*+1+)++3(1/)*)1/*1)/*,)1(./)/)))
@M03495:532:000000000-M42H9:1:2114:23433:17120 2:N:0:ACAGGAAA+TAGACAAT
ATATTTTGCCGTTGATAAACCACCCTCCCTGTATTCCAAAGCTCACATGCTGACAGATCGGAAGAGCGTCGTGTAGGGAAAGAGTGTATTGTCTAGTGTAGATCTCGGTGGGCGCCGGTGAATTAAAAAAAAAAAAAAAGTGAATGATGATGTATAGATGTAAGCAAAGCTGCACAAAGTACAAAAGCACTGAACTGAACTATGTACGCATTTATTGACGCGCTATGTGAACACAAGCGTACCACACTCAT
+
CCCCCGGGGGGFGGGGGGGGGGGGGGGGGGGGGGGGGGGGGGGGGGGGGGGGGGGGGGGGEGGGGGGGGGGFGGGGGGGGGGGGGGGGGGGFGGFGG9F9E9@,9CEF7BC+,8:>::+++59?,9@FCFE7BF+@+3++3,35,,,7,,5,7,,,,,,,3,3,,,,5@,,,,,,,,,15?@+,,,3,,0*,,,*,,,*,4*++1+4)*/8*+++++1)*2).,).+)+)*:)))).(0/,)))))()(()
@M03495:532:000000000-M42H9:1:2114:25125:17127 2:N:0:ACAGGAAA+TAGACAAT
ATATTTTGCCGTTGATAAACCAGCTAATTCCAAAGCTCACATGCTGACAGATCGGAAGAGCGTCGTGTAGGGAAAGAGTGTATTGTCTAGTGTAGATCTCGGGTGTCGCCGTGTCATTTTAAAAAAAAATGAAACAAACCAACGACTGCATACAAGTAAATCAAGATCGAAGACCTTGTCTTGCTTCAATCACACCAGTAGTCGCGCTGACCGCCATATTTGCTTTGTATTCGCTCAATTGCTCTGCCATT
+
CCCCCGGGGGGGGGGGGGGGGGGGGGGGGGGGGGGGGGGGGGGGGGGGGGGGGGGGGEGGGGEGGCFGGGGGFGGGGGGGGGGGF@FGGGGGDA,5,@B,,B+,44,?,,7++4:,,C,,9?,EDGC>7,,,,,7,,,6+,+48+3++@33336,,3,,,,,,,3,C@>+6+4,14,,,,,,+7,,253,+,3434*,+,+++****3*)2,1)22***++;;)++2)+1+1()).)/++)3+/1*/*)))
@M03495:532:000000000-M42H9:1:2114:24891:17214 2:N:0:ACAGGAAA+TAGACAAT
ATATTTTGCCGTTGATAAACCAAAGCTCACATGCTGACAGATCGGAAGAGCGTCGTGTAGGGAAAGAGTGTATTGTCTAGTGTAGATCTCGGTGGTCGCCGGAGCATTTAAAAAAAAAAAAACAAATGGATCAAACGTGGATGGAGTATGACTATAAGATCAAGCTATTCGTACACCAGAATTCGTATAATGTGTATTAACATATTCGAGTAGGATGACCATGTAGGAGAGACATATTGGACGTGATAATA
+
CCCCCGGGGGGGGGGGGGGGGGGGGGGGGGGGGGGGGGGGGGGGGFGGGGGGGGGGGGGGGGGGGGGGGGGGGGGFG9ECGCA<9C<,C,EF:C74,@+?F+++8AF9,5?FFGGGGDF+>3+,,,,,,5,3,,,,+,+++,,+43,,,,,5,,,,8,,,,,,,,,,,,,,,,3*,,61,,,4,*,*4,,+,,,+,,41,1+++++1)4*2,1*2+,))*2)+)++*)*()*()1++)+*)))(()/3)))
@M03495:532:000000000-M42H9:1:2114:9855:17218 2:N:0:ACAGGAAA+TAGACAAT
ATATTTTGCCGTTGATAAACCAGTGGTCGTTATCTTGCTCCTTCTGTCGTCAACGAATTTACTAATTCCAAAGCTCACATGCTGACAGATCGGAAGAGCGTCGTGTAGGGAAAGAGTGTATTGTCTAGTGTAGATCTTGGTGGGTGCCGTATCATTAAAAAAAAAAACAAAAAATAGATGCAGTACACACAGATACTGATTACACGACTGAAAACATCGTCCTATCGTACTGTGCCACATGAGCTACGATA
+
CCCCCGGGGGGGGGGGGGGGGGGGGGGGGGGGGGGGGGGGGGGGGGGGGGGGGGGGGGGGGGGGGGGGGGGGGGGGGGGGGGGGGGGGGGGGGGGGGGGGGGGCFGGGGGGGFCFGGGGGGGGFGGGGFC@<,,,9E,=9C77++@+9+6+,6@6@EDDFDGCGGE@364D,++,7,,,,7,+577?,,**,,,2,5,2,++*+**/**)/0*+)11;(*)/))+/)/2()+)+13+/)*/;)))*/22((
@M03495:532:000000000-M42H9:1:2114:24374:17257 2:N:0:ACAGGAAA+TAGACAAT
ATATTTTGCCGTTGATAAACCAGCTAATCCTGAAAAAAAAATCAAAGCTAAAAACTACAATGCTAAGACCACGATGTGACTGCTATCAAAGTTAGATATATATGTAAATTATTCATCTGTCAAATCCTAGAATTATATCATACCTGCTCCAGCAATCACGACCTGTAATGGTTTAGTGGGTTGTTCACTGTTTCTGAAAAATGAAGATAGTTGTCCAGCTTCCAAAAAGTTTATTGTGTTTTCTAGTGGAG
+
CCCCCGGGGGFFFGGGGGGGFGGGGFDFCFFEAFGG,FCFEGGGGE<CFEG<EFCGFECCCFGFFC@FFCEGGGGGG<DGGGGGGGGFFGGGGFFFGGGG9FEFGGGGGFGGGFCE?=?BFGFGGGGGG,EEFFEGGGGGGF=EGGGGD:DF,>FGFGGGEGGGGD@EDG,8BECF=,,,@39CG8DDFGDFFGCFG=2@=6D9DDFFCGFGFDFFGFEGAF?C6FFDDCFGFFF;@;09@F9A7=A646)
@M03495:532:000000000-M42H9:1:2114:20267:17259 2:N:0:ACAGGAAA+TAGACAAT
ATATTTTGCCGTTGATAAACCAGGATCAGGTGGACCAAAGCTCACATGCTGACAGATCGGAAGAGCGTCGTGTAGGGAAAGAGTGTATTGTCTAGTGTAGAGCTCGGTGGTCGCCGTATCAATAAAAAAAAAAAAAAAAATATAAATGAGAATGAAGCTGAAGTAAGTAAATAAAATACAACAGACACAAGTAGCTGGTGTCCTGAGTTCCAGATTGCATCCGATCTTGTCTGCATTGGGTGGCTATACTA
+
CCCCCGGGGGGGGGGGGGGFGGGGGGGGGGGGGGGGGGGGGGGGGGGGGGGGGGGGGGGGGGGGGGGGGGGGGFFGGEFGGFGEFDFFGG,EDEAFC?<<?,,:5@C8,F,,++48++4:5,,5C?FFGD7::7338+888,,,,8,7,,,,,,,3,6,,3,,,7,3,,,,,,,5,,,5,22*,,/*42*1,,,+1,,*,**++*+01++3++*/+51.+30)6):)1+)/+1+3++))*(0)4(*)*.-)
@M03495:532:000000000-M42H9:1:2114:19591:17267 2:N:0:ACAGGAAA+TAGACAAT
ATATTTTGCCGTTGATAAACCAGGGACTCAGGCTGGACCAAAGCTCACATGCTGACAGATCGGAAGAGCGTCGTGTAGGGAAAGAGTGTATTGTCTAGTGTAGGACTCGGGGGGTGCTGTATTAGTATAAAAAAAAAATAAACGAGGTTGTCATGACCTTATCGAAGATAAAAATTGAAGAACGCATGAAGGTATTAGAGGTAATGAGAGCGTGCGCTAGTAGAGTACAGCTCAGCTTCAGAGACTAGCAA
+
CCCCCGCGGGGGGGGGGGGGGGGGGGFFGFGGGGGGGGFFGGGFGDFGFGGGGGGGGGGGGGEGGG<EFGC@FFFGGGGGGDFG8C9FFFFG9<CEEGFG,:,,,549,B+8=F*5*,8,,,,,,7,,,,6;<**11<4+?++****1*4*+++++2++++++*/***+0++3:*0<9:+++)***9*++*<++*+++*+*2*2*0**+*)*)1))274C=*/)9/02*-)*)*06*)/*)**((*)),))
@M03495:532:000000000-M42H9:1:2114:5503:17303 2:N:0:ACAGGAAA+TAGACAAT
ATATTTTGCCGTTGATAAAACAGCTAATCCTGAAAAAAAAATCAAAGCTAAAAACTACAATGCTAAGACCACGATGTGACTGCTATCAAAGTTAGATATATATGTAAATTATTCATCTGTCAAATCCTAGAATTATATCATACCTGCTCCAGCAATCACGACCTGTAATGGTTTAGTGGGTTGTTCACTGTTTCTGAAAAATGAAGATAGTTGTCGAGCTTCCAAAAAGTTTATTGTGTTTTCTAGTGGAG
+
CCCCCGF-;F@EGGGDFGF,CFFG@96,,CFD9CEFFFEGGGGDG9@FFDFFF@:FD<CFFGGG<6E<@<EFGGGGF<D<<6,6F<AEAC?CEAFFGGAFFGGAFFFG<@?E959,,E<BB@<<EF8DGAFGGFGGGDFFGG9@EGCF9EEFFG89:=88CCEEEEF,;=DDF,ADFCECC@@ED,?EF8DEG=DDFF79+8+=+=78B+?EGFA+3*5*0<FC+06:?@FGF+99B?9FFF6A<FEFF3)
@M03495:532:000000000-M42H9:1:2114:3463:17326 2:N:0:ACAGGAAA+TAGACAAT
ATATTTTGCCGTTGATAAACCACCCTCCCTGTGGTCGTTATCTTGCTCCTTCTGTCGTCAACGAATTTACTAATTCCAAAGCTCACATGCTGACAGATCGGAAGAGCGTCGTGTAGGGAAAGAGTGTATTGTCTAGTGTAAATCTCCGGTGTTGGCGGACAACTAAAAAAAACAAGAATTAAGAGTATAATGAAAGAAACTCTACAGTAATATACAAGTTGTACCAATAGCGAGTCGTAATAGGTGATGTA
+
CCCCCGGFGGGEGEGGGGGDEGGFGGGGEGFGGGEFECFGFFFGGCFFFFGGF@F9FFGGGGGFG@FGGGGGGE9FGAFEGFCGFGGGGFGGGGGGFGGGGGCE=BFGFGC@:EFFFGGGGGFGGGGG=,E,CAE,9,9,,,,9,@,+6+64+4,,4+87+8,,88C=>CC:+,@,,,,33,+5,5+,5,5,,@27=,0,+3++1231,+1,+5+2,**4+1+/++))0*+2/5.)./)*(1+))*)3)/)
@M03495:532:000000000-M42H9:1:2114:14699:17334 2:N:0:ACAGGAAA+TAGACAAT
ATATTTTGCCGTTGATAAACCACCCTCCCTGTGGTCGTTATCTTGCTCCTTCTGTCGTCAACGAATTTACTAATTCCAAAGCTCACATGCTGACAGATCGGAAGAGCGTCGTGTAGGGAAAGAGTGTATTGTCTAGTGTAGATCTCGGTGGGGGGCGGATCACTAAAAAAAAAAAAAAGGTTGTAACCAGTAAATACATAATGATCAAGGTTGCAAACCACCATCAACGGCACTCAGTCGTAATCAACACA
+
CCCCCGGGGGGCFGGGFGGA8FEGGGGGGFFGGFGGGGGGGDFGFFGGGGGGGGGGGFGGDGGGEFGGGGGGGDGGGGGFGGGGGGGGDGCGGGGGGFGGGGGGGGGDFGGEGGFDFEGGGGGGCEFGGGF9FFFG<<E;,,4@;9,D+++++=*4=*4=8++2+>7<<E**?C/:1/**00)/++*++**2++*0++*+0*2*02*)30*3****00(*0<4))**(*(0)()/76)**())-)*)0)((
@M03495:532:000000000-M42H9:1:2114:6750:17346 2:N:0:ACAGGAAA+TAGACAAT
ATGTTTTGCCGTTGATAAACCAGCTAATCCTGAAAAAAAAATCAAAGCTAAAAACTACAATGCTACGACCACGATGTAACTGCTATCAAAGTTAGATATATATGTAAATTATTCATCTGTCAAATCCTAGAATTATATCATACCTGCTCCAGCAATCACGACCTGTACTGGTTTACTGGGTTGTTCACTGCTTCTGAAAAATGAAGATAGTTGTCCAGCTTCCAAAAAGTTTATTGTGTTTTCTAGCGGAG
+
68-8-,--;6C@FFEGFFA,,,CCE,;EFGG<@8,E,6+@6,CE<;;8CC<E<FFE<,66C,C9E,@:FGCFGEA,,,<E?<EF9FFFG96E,F,EFF<EEE5<E<<A,EE59F,F,EGG9A?AFFD<E,4?F,=@ECEFA;E@,,,4,9@8DDE,=,E8+@+@DAC,EF883=D,,C8DGGB=DFFG,=+@DF79=DGGFGG+=+:+,:==+2+@<65CFF**++919=BCCA6++1/*0*=**113(8(
@M03495:532:000000000-M42H9:1:2114:8394:17380 2:N:0:ACAGGAAA+TAGACAAT
ATATTTTGCCGTTGATAAACCAGCTAATCCTGAAAAAAAAATCAAAGCTAAAAACTACAATGCTAAGACCACGATGTGACTGCTATCAAAGTTAGATATATATGTAAATTATTCATCTGTCAAATCCTAGAATTATATCATACCTGCTCCAGCAATCACGACCTGTAATGGTTTAGTGGGTTGTTCACTGTTTCTGAAAAATGAAGATAGTTGTCCAGCTTCCAAAAAGTTTATTGTGTTTTCTAGTGGAG
+
CCCCCGGGGGGGGGGGGGGGGGGGGGGGGGGGGGGGGGGGGGGGGGGFGGGGGGGGGGGGGGGGGGCFGFGGEGGGGGGGGGFGGFGGGGGGGGGGFGFGGGDGGGGGGGGGGGGGFDGGGGGGGGGGGAFGGGGGGGGGGGGGGGFFGCFFFFDF88ECEGGCFDGGGGGGGGGGFGGFGGEGC=FFFFFGFGGGFGGG6DFGFGGFGGFGGFFGFA=GFFF79<C57:FFEFF+=AAGFF>66><F2BB
@M03495:532:000000000-M42H9:1:2114:12074:17387 2:N:0:ACAGGAAA+TAGACAAT
ATATTTTGCCGTTGATAAACCAGGGCATCGGCCGTTTTCTCCAAAGCTCACATGCTGACAGATCGGAAGAGCGTCGTGTAGGGAAAGAGTGTATTGTCTAGTGTAGATCACGGGGGGCGCCGTGTCATTAAAAAAAAAAAAAAAGAAGAGATGGGTTAGCATAAATGGTTGAAGATAGTGGTTAGAGTGCATGCGCTAAATATAGGCAATCAACAGGCACAATGCGAGTACATCAAAGCTATGGTAATCGT
+
CCCCCGGGGGGGGGGGGGGGGGGGGGGGGGGGGGGGGGGGGGGGGGGGGGGGGGGGGGGGGGGGGGGGGGGGGEEGGGGGGGGGGGFFGFGGGFGGCFFFEGFFF,?A,,:C7+++**11*14*,3,@?:<9C<CFGE@*::8*1**++0*+++*0***++0++++3<0+/++2++++++*3)+*+*0+0*0+0)*1*9<******0/**/+****2)(*).*))0)(1.**)1***))*)**))*)*.((
@M03495:532:000000000-M42H9:1:2114:17796:17436 2:N:0:ACAGGAAA+TAGACAAT
ATATTTTGCCGTTGATAAACCAGAACCATCCAAAGCTCACATGCTGACAGATCGGAAGAGCGTCGTGTAGGGAAAGAGTGTATTGTCTAGTGTAGATCTCGGTGGGCGCCGTATCATTAAAAAAAAAAAAAATCAGGAGGCGACTATAGAGTTCACCAACGGCATGGCATCAGATCCATATGTAAGCAGCAAACAATTGAGCACCACCGTTGTCTAGTGTGCTGTCACAGCTCCTCACACCCCACACAACC
+
CCCCCGGGGGGGGGGGGGGGGGGGGGGGGGGGGGGGGGGGGGGGGGGGGGGGGGGGGGGGFGGGGEEGGGGGGGGGGGGGGGGGGCFEFGCFBC,@<C,E=E::F+7F+=F4+,:9,95C@?@F7FCFE+=@,8,,,,++8+++++,333,,3,,,,,33*****,,,,,,,6?4,,,,,,,+2,,*,,,2,,,**++*+****)02)//)**2+291)+++3)1**)*.)*))))*.)2(07(()-0(,(
@M03495:532:000000000-M42H9:1:2114:14803:17443 2:N:0:ACAGGAAA+TAGACAAT
ATATTTTGCCGTTGATAAACCACCCTCCCTGTGGTCGTTATCTTGCTCCTTCTGTCGTCAACGAATTTACTAATTCCAAAGCTCACATGCTGACAGATCGGAAGAGCGTCGTGTAGGGAAAGAGTGTATTGTCTAGTGTAGATCTCGGTGGGCGGCGGATCATTTAAAAAAAAAAAAAAAAATAAAAACAGTAACGAGGAGCTTGCGAAAAAAAACAGCAAGATAGGACATTAGAATATGCTTCGTGACGT
+
CCCCCGGGGGGGGGGGGGGGGGGGGGGGGGGGGGGGGGGGGGGGGGGGGGGGGGGGGGGGGGGGGGGGGGGGGGGGGGGGGGGGGGGGGGGGGGGGGGGGGGGGGGGGGGGGGGGGGGGGGGGGGFEGGGGAEAFFG94,,4,,99,D@CC++6+++@3+5,5,,,7E;EEDGGE:5:1*3*)2+++>**03++*21:<*****)1))/))*)))**)(*0)).1*/-*(**)1***)**)1*.()(03(-
@M03495:532:000000000-M42H9:1:2114:28965:17456 2:N:0:ACAGGAAA+TAGACAAT
ATATTTTGCCGTTGATAAACCAGCTAATTCCAAAGCTCACATGCTGACAGATCGGAAGAGCGTCGTGTAGGGAAAGAGTGTATTGTCTAGTTTAGATCTCAGTGGTCGCCGTGTCATTACAACAAAAAAAATTACACTGACCGCAACTATACTCTCTATTGTAAATACCAACTACAATTTTACTGTTTAGTCGCCCAAGCTCACCACCGACTCACCATTCTCTCATCCTGTCCGTCAATCCCAGTAAAGTC
+
CCCCCGGGGGGGFGCFDFF,EFGGFEAFGFFFFGGFE<FDGFFGCGCFGGGAEGGGDGFF8@8FF+BFGFG:CEFFFFGGECDFGFFFF<A<,66,,9,56C:<?5,++?84+:AA,,9,9:,:F,,F+++49,9,C9C,,6+4++8>,,7,,,,383@,,33,8=F,,,6+,,,,,,,3,83,,@=,3@+,+++5******2=5*33**/*/***,**21++0*++0**+*0/2)25++())).3/+).1
@M03495:532:000000000-M42H9:1:2114:27083:17478 2:N:0:ACAGGAAA+TAGACAAT
ATATTTTGCCGTTGATAAACCAGCTAATTCCAAAGCTCACATGCTGACAGATCGGAAGAGCGTCGTGTAGGGAAAGAGTGTATTGTCTAGTGTAGATTTCGGTGGGCTGCGTTTAACTAAAAAAAAAAATAACCTGTTACTATCACAGCTCACACGCAACCCCAACACTCACCGCTATTCGGATCCACTACACCGCCCTATACGCATGGGCGGTAAGATTCTCACACCGTCTACTGTGGACCACGACTCTT
+
CCCCCGFEGGGGGGGGGGGGGGGGGGGGGGGGGGGGGGFFFEFGGEFGGCFGGGGGG7EGEEFFGFFFGGFCEECFCFFFEGGG<6@CCF9,CA,,<,9,:F:F+:7487+?,+,,9C5BA?E::CF@:,=F8,4,,,3,,,,8,,,,,>,,,,6++++6@C8+85+@,,,3,*1***73,,9**,;,61*,64*/**),*+1*0**)**0*))0*++)+3**)*)),),)1,0***.0*3))(,)()(.)
@M03495:532:000000000-M42H9:1:2114:16840:17484 2:N:0:ACAGGAAA+TAGACAAT
ATATTTTGCCGTTGATAAACCAGCTAATCCTGAAAAAAAAATCAAAGCTAAAAACTACAATGCTAAGACCACGATGTGACTGCTATCAAATTTAGATATATACGTAAATTATTCATCTGTCAAATCCTAGAATTACATCATACCTGCTCCAGCAATCACGACCTGTAATGGTTTAGTGGGTTGTTCACTGTTTCTGAAAAATGAAGCTAGTTGTCCAGCTTCCAAAAAGTTTATCGTGTTTTCTAGTGGAG
+
-<@CC@FFF<FFGE<C,6F9CFFFDEAECDG96EEF8BFE7FFFGFG,C,6C<CC8C,CDFGGGAC,968EC66B@FAA9,,,C@CF9?<,,BE,,,?FC,5,,CFE@EFGGGFFGGDAGABA@BEE,C,4,,CEFGGGGDE4,CEFG9=>EED@EA88C>8C8EFA;;@@ED,,D@9DFGG5CF826@=DFD,CEGG?D0CF?77+*@735+5<+,3)38?AECF5)01?F7B+395/9>AFC*6<8)*7
@M03495:532:000000000-M42H9:1:2114:7427:17485 2:N:0:ACAGGAAA+TAGACAAT
ATATTTTGCCGTTGATAAACCAGCTAATCCTGAAAAAAAAATCAAAGCTAAAAACTACAATGCTAAGACCACGATGTGACTGCTATCAAAGTTAGATATATATGTAAATTATTCATCTGTCAAATCCTAGAATTATATCATACCTGCTCCAGCAATCACGACCTGTAATGGTTTAGTGGGTTGTTCACTGTTTCTGAAAAATGAAGATAGTTGTCCAGCTTCCAAAAAGTTTATTGTGTTTTCTAGTGGAG
+
CCCCCGGGGGCFGEFECFGGGGGF<FEGFFGGFGGFFGGECAFFG<EGCFFGGGGGG<EGFCFEF@FCGGGGFGF@6@FFFA@CFCEFF,A@EFGFGGGGF9FGGFGEGCFGGGDAFECFFFECFCFFDFGCGFGGGFDFFGGGGFG:94D8EGGGGGGDGGEEEDEECF,>D8FGFG?DC83@8=EFGFDGFGGFFAF9FFF7DGFAFGFEFC9+@FEFFBFFAF>5>0=?EFFFFFA9);B;EF6+)*/
@M03495:532:000000000-M42H9:1:2114:20625:17492 2:N:0:ACAGGAAA+TAGACAAT
ATATTTTGCCGTTGATAAACCAGGACTCAGGCTGGACCAAAGCTCACATGCTGACAGATCGGAAGAGCGTCGTGTAGGGAAAGAGTGTATTGTCTAGTGTAGATATCGGTGGTCGCCGTATCATTAAAAAAAAAAAAAAATACAACTGACATACATGCCGGCTGAATCAGTGCAATCAAAAGCGGAAATGACGCACGTTCAATGATCTGTGGAACCAACGTTATCTGATGCGAGAGCTGGCACAAGATCAA
+
CCCCCGGGGGGGGGGGGGGGGGGGGGGGGGGGGGGGGGGGGGGGGGGGGFGGGGGGGGDGGGGGGGGGGFGG@FFGGGGDFGGGGCFGGGGG,CEGFGCE?,59,,5BF?F7?,488+++9:E,C,5@FCCFF+@=+@33,,,3@,>,,,,,3,3,,,,*3*4*2<,,5,,,,,,6,,4,,4*44//:,,=,**)3*2**0;7+23++++3**;)**)(/))),9=*)0-9)())))))*-5*((.(1.)5
@M03495:532:000000000-M42H9:1:2114:28429:17574 2:N:0:ACAGGAAA+TAGACAAT
ATATTTTGCCGTTGATAAACCAGTCTCCAAAGCTCACATGCTGACAGATCGGAAGAGCGTCGTGTAGGGAAAGAGTGTATTGTCTAGTATAGATCATTGTGGTAGGCGGTGAAGTCAAAAAAAAACAGAACAATAACCATTGTGTAATTGCGACATAGAAGAGCAGGAAAGTGCTTAGTAGGCAGTGTCGATGGACATTAAACGCCCCAACGGCATCGTAGGTCTGCTTACAACTCCACCTCTATGTGCAA
+
CCCCCGFGGGFGGGDAGFEFFGGE,F<,C,,;FC<@FEGFFGDGGE@A<<CF;F7FC8F88@76C,CEFF@E@6EFF,,F,,@@,<,C,,,,96,,<,6AFB,5,4,+++4,5,:EE9FG7+++@=A,,,4A,C,C?,,,4C@C@,,7,@=++6++36,,9@8,,=76,@,67,,53,,7,83@+,+55*06,10,@,+,+543**33**34)/))>)5*)5+/+)+.2);+)/)*))0*/)17)+)+..)
@M03495:532:000000000-M42H9:1:2114:16252:17582 2:N:0:ACAGGAAA+TAGACAAT
ATATTTTGCCGTTGATAAACCAGCTAATCCTGAAAAAAAAATCAAAGCTAAAAACTACAATGCTAAGACCACGATGTGACTGCTATCAAAGTTAGATATATATGTAAATTATTCATCTGTCAAATCCTAGAATTATATCATACCTGCTCCAGCAATCACGACCTGTAATGGTTTAGTGGGTTGTTCACTGTTTCTGAAAAATGAAGATAGTTGTCCAGCTTCCAAAAAGTTTATTGTGTTTTCTAGTGGAG
+
CCCCCGGGGGGGGDGGGGGGGGGGGGGGGGGGGGGGGGGGGGGGGGGGGGGGGGGGGGGGGGGGGGGGGGFGGGGGGGGGGGGGGGGGGGGGGGGGGGGGGGGGGGGGGGGGGGGGGGGGGGGGGGGGGFFGFGGGGGGGGGGGGGGGGGGGGGGGGGGGGGGGGGGGGGGGGGGGGGGGGGFGGGGGGGGGGGGGGGGGGGGGFGGFGGFGGGFGGFFGFFFFFFFFGFFGFFF+B7CGFFFFEFEFFE4
@M03495:532:000000000-M42H9:1:2114:24136:17632 2:N:0:ACAGGAAA+TAGACAAT
ATATTTTGCCGTTGATAAACCACCCTCCCTGTGGTCGTTATCTTGCTCCTTCTGTCGTCAACGAATTTACTAATTCCAAAGCTCACATGCTGACAGATCGGAAGAGCGTCGTGTAGGGAAAGAGTGTATTGTCTAGTGTAGATCTCGGTGGTCGCCGTATCATTAAAAAAAAAAAAATTCAAACTGAGAATTAAATACGTATTGATACTACTACATGCGTGACGCAATAAACGAAGTAGCTTGTGGTAGTA
+
CCCCCGGGGFGGGGEGGGGGGGGGGGGGGGGGGGGGGGGGGGGGFFFFDGGGGGGGGGGGGGGGGGGGGFGGGGGGGGGGGGGGGGGGGGGGFGGGGGGGGGGGGGGGGGGGGGGGGGGGGGGGFGGGF?9:5EE;F9FC94,,9CEGECC=,+4>7>+,3@;E9D9CG8>EGC7::,,,,,+,6,*,,2*2,,5,,2*4*+*+1++1,4+,++81,8(*)))(2.)(2)+*())).)++)1)()0,*.))
@M03495:532:000000000-M42H9:1:2114:18031:17657 2:N:0:ACAGGAAA+TAGACAAT
ATATTTTGCCGTTGATAAACCAGCTAATCCTGAAAAAAAAATCAAAGCTAAAAACTACAATGCTAAGACCACGATGTGACTGCTATCAAAGTTAGATATATATGTAAATTATTCATCTGTCAAATCCTAGAATTATATCATACCTGCTCCAGCAATCACGACCTGTAATGGTTTAGTGGGTTGTTCACTGTTTCTGAAAAATGAAGATAGTTGTCCAGCTTCCAAAAAGTTTATTGTGTTTTCTAGTGGAG
+
CCCCCGGGGGGGGGGGGGGGGGGGGGGGGGGGGGGGGGGGGGGGGGGGGGGGGGGGGGGGGGGGGGGGGGGGGGGGGFGGCFEGGGGGGGGGGGGGGGGGGGGGGGGGGGGGGGGGGGGGGGGGGGGGGGGGGGGGGGGGGGGGGGGGGGGGGGGGGGGGGGGGGGGGGGGGGGGGGGGGGGF>GGGGGGGGGGGGGGGGGGGGFGGFGGFFGGFGGFFGFFFFFFFFGFFGFFFFFFFGFFFFEFFFFF4
@M03495:532:000000000-M42H9:1:2114:22540:17671 2:N:0:ACAGGAAA+TAGACAAT
ATATTTTGCCGTTGATAAACCACCCTCCCTGTGGTCGTTATCTTGCTCCTTCTGTCGTCAACGAATTTACTAATTCCAAAGCTCACATGCTGACAGATCGGAAGAGCGTCGTGTAGGGAAAGAGTGTATTGTCTAGTGTAGATCTCGGTGGTCGCCGTATCATTAAAAAAAAAAAAAATTAACGTATAGATCCATAACATGTACACACGACTAAACAAGCAGACCAGAGCCTCCTGAACACCAACACACCA
+
CCCCCGGGGGGGGGGGGGGGGGGGGGGGGGGGGGGGGGGGGGGGGGGGGGGGGGGGGGGFGGGGGGGGGGGGGGGGGGGGGGGGGGGGGGGGFGFGGGGGGGGGGGGGGGGGCFGGGGFGGGGGGGGGGGFFGFGGGAF9?C,9C94=@C>C,@>>7@+,,8,@6,9=D8BCE76*84,1,,=:,,+,6,+,,,2,,,*,*42+4+*/*)2/)*)*+)(*)))/5;0(/()0()))1))+.))((0()(((
@M03495:532:000000000-M42H9:1:2114:23504:17678 2:N:0:ACAGGAAA+TAGACAAT
ATATTTTGCCGTTGATAAACCAGCTAATCCTGAAAAAAAAATCAAAGCTAAAAACTACAATGCTAAGACCACGATGTGACTGCTATCAAAGTTAGATATATATGTAAATTATTCATCTGTCAAATCCTAGAATTATATCATACCTGCTCCAGCAATCACGACCTGTAATGGTTTAGTGGGTTGTTCACTGTTTCTGAAAAATGAAGATAGTTGTCCAGCTTCCAAAAAGTTTATTGTGTTTTCTAGTGGAG
+
CCCCCGGGGGGGGGGGGGGGGGGGGGGGGGGGGGGGGGGGGGGGGGGGGGGGGGGGGGGGGGGGGFGGGGGGGGFGGFGGGGGGGGGGGGGGGGGGGGGGGGGGGGGGGGGGGGGGGFFGGGGGFGGGGFGGGGGGGGGGGGGGGGGGGGDFGGGGGGGDGGGGGGGGGGGEGFGGGGGFEC?EGGGGGGGGGFGGGGGGGDFGFGGFGGFGGGFGGFFGFFFEFFF>5@FFEFFFFFFGDFFFFFFFFE=
@M03495:532:000000000-M42H9:1:2114:13330:17740 2:N:0:ACAGGAAA+TAGACAAT
ATATTTTGCCGTTGATAAACCACCCTCCCTGTGCCAAAGCTCACATGCTGACAGATCGGAAGAGCGTCGTGTAGGGAAAGAGTGTATTGTCTAGTGTTAATCTCGGTGGTCGCCGCCTCATCACAAAAAAAACACCAAAACACTCATGCACTCAATAACAATCTTATCCAAAGCTTTACCGGAGTGCCGCCCCGCGGCATAACTACATGACACCACAAACTCAGAGCACACACACTCCATCACATCCGCAC
+
CCCCCGGGGGGGGGGGGGGEGFCFGG@BFGGF8FGGFFGGGGGGGGGCFGGGFF?FGCGE7FGGGGGGGFE@CFFECFEFFGEGFD,E<CBEBGGGE,,:CC,C?=484B,+47=++8+,,,9,5A?EDFE7+4,++,,,,3D93,,7,,,,,,,,,,8,,,,,86,7,,,@3@,,5>B76+*5*4+,*1*>******)2*22:+026+:2+*/./*)/*0/*)**))2()*(0))).7*.6*-)9()((-
@M03495:532:000000000-M42H9:1:2114:3070:17744 2:N:0:ACAGGAAA+TAGACAAT
ATATTTTGCCGTTGATAAACCAGCTAATCCTGAAAAAAAAATCAAAGCTAAAAACTACAATGCTAAGACCACGATGTGACTGCTATCAAAGTTAGATATATATGTAAATTATTCATCTGTCAAATCCTAGAATTATATCATACCTGCTCCAGCAATCACGACCTGTAATGGTTTAGTGGGTTGTTCACTGTTTCTGAAAAATGAAGATAGTTGTCCAGCTTCCAAAAAGTTTATTGTGTTTTCTAGTGGAG
+
CCCCCGGGGGGFGGGGGGGGGGGGGGFGGFGGGGFGCGGGGGGGGEGFGFFGGGGGGGGGGGGFGGDFFFGGDGGGFEGGFGGGFFFGGGGGGGGGGGGGFGFEFGFGGGGFFGGGGGFGFGGGGGGGF5EFEFEGGGGGGGGFGAEEFFD8BDFGECGGGGGGGGGGGGGGGFEGGFDGGGDGGGGGFFGGGGGFFEFGCFGGFGG+:FFGGGFFCFBFFFF=AAFCC@FGEFCAE<>FBFFEE9ACDE=
@M03495:532:000000000-M42H9:1:2114:18686:17759 2:N:0:ACAGGAAA+TAGACAAT
ATATTTTGCCGTTGATAAACCAGGACTCAGGCTGGACCAAAGCTCACATGCTGACAGATCGGAAGAGCGTCGTGTAGGGAAAGAGTGTATTGTCTAGTGTAGATCTCGGTGGTCGCCGGGTCATTAAAAAAAAAAAAAAAATAACAAAAGAAGTCACCAGTAGCACCAATAGAACGTCTAGTACAGTCAGTACCACCTTTAGCTCGCGTGAGACTAGCTTAATGAGCTGTAACCCACGATTGACTACTACG
+
CCCCCGGGGGGGGGGGGGGGGGGGGGGGGGGGGGGGGGGGGGGGGGGGGGGGGGGGGGFGGGGGGGGGGFGGFGFGGGGFGGFFGGGGGGGG<EFFEGF,<<<<,C9,BBBFB,@+84+++64EE?F<EEEGGGDF+++B733,,,,,6,*,,33,7,,,5,,,25,,,4,,,,=***,*,,+6,,+>9,+,,,+4*,*+++++3*))*/02:***50)++++)*1/)*)**)10)),)*()*.)*.*))-
@M03495:532:000000000-M42H9:1:2114:20509:17762 2:N:0:ACAGGAAA+TAGACAAT
ATATTTTGCCGTTGATAAACCAGCTAATCCTGAAAAAAAAATCAAAGCTAAAAACTACAATGCTAAGACCACGATGTGACTGCTATCAAAGTTAGATATATATGTAAATTATTCATCTGTCAAATCCTAGAATTATATCATACCTGCTCCAGCAATCACGACCTGTAATGGTTTAGTGGGTTGTTCACTGTTTCTGAAAAATGAAGATAGTTGTCCAGCTTCCAAAAAGTTTATTGTGTTTTCTAGTGGAG
+
CCCCCGGGGGGGGGGGGGGGGGGGGGGGGGGGGGGGGGGGGGGGGGFFGGGGGGGGGGGGGGGGGGGGFGGGGGGGGGGGGGFGGFFGGGGGGGGGFGGGGGGGGGGGGGGGGGGGGGGGFGFGGGGGGFGGGGGGGGGGGGG>EFFFDFDGGGGGGGGGGGGGGGGGGGGEFFGCEFGGGGBGGGGGGGGGGGGGGEFGGFGGFGGFGFFGGGFDFFBGFFFA?AFFGFFGFFFFFFFC<9@EEFFF2=4
@M03495:532:000000000-M42H9:1:2114:21790:17812 2:N:0:ACAGGAAA+TAGACAAT
ATATTTTGCCGTTGATAAACCAGCTAATCCTGAAAAAAAAATCAAAGCTAAAAACTACAATGCTAAGACCACGATGTGACTGCTATCAAAGTTAGATATATATGTAAATTATTCATCTGTCAAATCCTAGAATTATATCATACCTGCTCCAGCAATCACGACCTGTAATGGTTTAGTGGGTTGTTCACTGTTTCTGAAAAATGAAGATAGTTGTCCAGCTTCCAAAAAGTTTATTGTGTTTTCTAGTGGAG
+
CCCCCGGGGGGGGGGGGGGGGGGGGGGGGGGGGGGGGGGGGGGGGGGGGGGGGGGGGGGGGGGGGGGGGGGGGGGGGEFGGGGGGGGGGFGFGGGFGGGGGGGGGGGGGGGGGGGGGGGGGGGGGGGGG<FFGGGGGGGGGGGGGGGGGGGGGGGGGGGEGGGGGGC;=DFEGFFGGGGGGGFGGGGGGGGGGGGGGGGFGGGGFGGFGGFGFGFGGFEGFFFFFFFFGFFGEFFFFFCCBFFFFFFF==4
@M03495:532:000000000-M42H9:1:2114:26314:17909 2:N:0:ACAGGAAA+TAGACAAT
ATATTTTGCCGTTGATAAACCAGGACTCAGGCGGACCAAAGCTCACATGCTGACAGATCGGAAGAGCGTCGTGTAGGGAAAGAGTGTATTGTCTAGTGTAGATCACGGTGGTCGCCGGGACCATAAAAAAAAAAAGAAACAAGACGTTCGCGATCAGACGTGACACTAGACATTAGTGTATAATGCACAATGTAGTGTCTCTTGAATAATCACATCGATGTAGATATCTGATGAGCCACTTACTATTTGTA
+
CCCCCGGGGGGGGGGGGGGGGGGGFFGGGGGGGGEGGGGGGGGGFFGGGGGGGGFFGGGGDGGDCEFEFCFFGGGGFC=FGGGGFGGGFGG,@ECCF<,9,9<9,,B7B+@C,8+4@++6+++5,7,:=C+3=:C+3,@,,,,,,+3*6***3***,,,*4*,*,,,,,,,,,,,,,2,,,,+,,,+5,*2+2+++3++1+33*3*31++3<0*+*/.(+.++)+++)+)*0-*)*)(0*)**))*)*)))
@M03495:532:000000000-M42H9:1:2114:2893:17959 2:N:0:ACAGGAAA+TAGACAAT
ATATTTTGCCGTTGATAAACCAGTCTCCAAAGATCACATGCTGACAGATCGGAAGAGCGTCGTGTAGGGAAAGAGTGTATTGTCTAGTGTAAATTTTGGGGGTCGCCGTATCAGTATAAAAAAAAAAAAACAAACAAGAACGAGAAAGAGCGTCCTATCTATAGAAAATATCGATGGGCATACTACACAAAAACAGCAAGTATTTTTACAAACTATTTAACGGGACACAATTCACAACACGCCCACCATAA
+
BCBCCFGGGGGGGGGDFFF9FGGGGF<FDFGE,C@EF9ECDFGGCFF8F,CFC@@AG8@+FB+B,:CFFGGFFGEFCC<@E<6C@FFF<,,,:<,,,56,+8@,+4448+4,C,::,4CF,C+8+@CCF=@D@:,,,,38,4++4C@,3,63*6**7,,,77,7;,=:,,,,*116*,7,6?62,,2,,**,*4*5,,**1++++++)311+*0/+1+97C))()))(*-02)***1-)*(00,()4)).5
@M03495:532:000000000-M42H9:1:2114:26261:18012 2:N:0:ACAGGAAA+TAGACAAT
ATATTTTGCCGTTGATAAACCAGCTAATCCTGAAAAAAAAATCAAAGCTAAAAACTACAATGCTAAGACCACGATGTGACTGCTATCAAAGTTAGATATATATGTAAATTATTCATCTGTCAAATCCTAGAATTATATCATACCTGCTCCAGCAATCACGACCTGTAATGGTTTAGTGGGTTGTTCACTGTTTCTGAAAAATGAAGATAGTTGTCCAGCTTCCAAAAAGTTTATTGTGTTTTCTAGTGGAG
+
CCCCCGGGGGGGGGGGGGGGGGGGGGGGGGGGGGGGGGGGGGGGG9FGGGGGGGGGGGGGGGGGGFFGGGGGGGGGGEFGFFGGFEGGGGGGGGGGGGGGGGGGGGGGGGGGGGGGGGGGGGGGGGFGFBFGGGGGGGGGGGGGGGGGGGGGGGGGGGGGGGGGGGGGGGFGGGGFGGFGEEBGGGGGGGGGGGGGGCFGGGGGFGDFGGFGGGFGGFFGFFFEFFFCGFFGFFFAFCFGFFFFFCAFFF2
@M03495:532:000000000-M42H9:1:2114:20220:18012 2:N:0:ACAGGAAA+TAGACAAT
ATATTTTGCCGTTGATAAACCAGGACTCAGGCTGGACCAAAGCTCACATGCTGACAGATCGGAAGAGCGTCGTGTAGGGAAAGAGTGTATTGTCTAGTGTAGATCTCGGTGGTCGCCGTATCATTAAAAAAAAAAAAAAAAAAAAAAAAAGTTGACAGATCACGTAGAATCGAAATATAACGACGATACAAAGAGATAGTATTGACAGGACACTCGTGGAATATGAGCAGATTGACTAGAATGAGATCTTT
+
CCCCCGGGGGGGGGGGGGGFFGGGGGGGGGGGGFGGGGGGGGGGGGFGGGGGGGGGGGGGGGEGGFGGGGGGBFEGGGGFGGGGGGGGGFGGEFGFGGCF9,?,<E9EF:CEE<C@C++8,4C?F5CEFFECF:7@+83@+:7*5*451**,,,,6,,,,,++*2*2*?+++*+12>+155*)3*/***+*+*+**03:0******2***)0/*)*2)(///*)*0*)*.0*)*1**.02)1*).*)1)))
@M03495:532:000000000-M42H9:1:2114:14244:18028 2:N:0:ACAGGAAA+TAGACAAT
ATATTTTGCCGTTGATAAACCACCCTCCCTGTGGTCGTTATCTTGCTCCTTCTGTCGTCAACGAATTTACTAATTCCAAAGCTCACATGCTGACAGATCGGAAGAGCGTCGTGTAGGGAAAGAGTGTATTGTCTAGTGTAGATTTCGGGGGTCGCCGGATCATTTAAAAAAAAAAAAATCACAGAATAATAAAGCAGAACTGTATAAGAAGTGTAATATAGAGGAAGTGTCGAGTGATGCATGACAAGGCA
+
CCCCCGGGGGGGGGGGGGGGGGGGGGGGGGGGGGGGGGGGGGGGGGGGGGGGGGGGGGGGGGGGGGGGGGGGGGGGGGGGFGGGGGFGGGGGGGGGGGGGGGGGFGGGGGGEEGGGGGGGGGEEBFFGGGGEFGFGGF;9=;,,9CE@+6+++3+6+++88:,,8@;7>DEEGGC***,,,,*++0++++1+++++****+*1++1++++)+*+++++)+++2,))))*)*1()*)0)02-**))*))((.
@M03495:532:000000000-M42H9:1:2114:24702:18038 2:N:0:ACAGGAAA+TAGACAAT
ATATTTTGCCGTTGATAAACCAGGATCAGGTGGACCAAAGCTCACATGCTGACAGATCGGAAGAGCGTCGTGTAGGGAAAGAGTGTATTGTCTAGTGTAGATCTCGGTGGTGGCCGTATCATTAAAAAAAAAAAAAGAAAAAAAACTACATACACTATACTGAGTGAGATAGACCACTGTTACTATACGCAATCATGGCACTTAAGACTACTCTGTCCGCCTACCGACTCGCGATCTCATATGCATTCGTA
+
CCCCCGGGGGGGGGGGGGGGGGGGGGGGGGGGGGGGGGGGGGGGGGGGGGGGGGGGGGGGGGGGGFGGGGGGGGGGGFFGGFGGGGGGGGFGFGGGFF<<<?FFEGGGGD:,?,?C7:,,55@,?9FCFFGGGGC++6,,6,++++87,,,,,33,3,,,,557,,,,7,3,,,2,*,,,,,=,,,2,,49**,*,,,*0**0++++*,*/+2++3+/(2)))()))(),))()))))**-/*))0)9),(
@M03495:532:000000000-M42H9:1:2114:16805:18043 2:N:0:ACAGGAAA+TAGACAAT
ATATTTTGCCGTTGATAAACCAGAACCATCCAAAGCTCACATGCTGACAGATCGGAAGAGCGTCGTGTAGGGAAAGAGTGTATTGTCTAGTGTAGATCTCGGGGGTCGGCGCATCATTAAAAAAAAAAAACATCCAAAGCCATAGTACGACCATTAAAATCATCTAACACTCCAGACACCGAGTTAATCAGGCCTTCCGTAATAATCTATTCTAACACCGACAACGTCATCGATGTCTCGCGTCGATGTTC
+
CCCCCGGGGGGGGGGGGGGGGGGGGGGGGGGGGGGGGGGGGGGGGGGGGGGGGGGGGGGGGGGGGGGGGGGGFGGGGGFGGGGGG6@FFFGF@,<@,9E:,B+8@4:F7+>+8+8B,AC,75C=CGGBF+3,,,,7,7,4,,,,,,73*5***,,,,6,,,,,,,,7,,,,,4,0,=78**1)**5++++*+3**50*13;**++++31++++31;+)/))0)(0))-*(*0.7*)*)*0-).4()(*().
@M03495:532:000000000-M42H9:1:2114:13134:18049 2:N:0:ACAGGAAA+TAGACAAT
ATATTTTGCGTTGATAAACCAGCTAATCCTGAAAAAAAAATCAAAGCTAAAAACTACAATGCTAAGACCACGATGTGACTGCTATCAAAGTTAGATATATATGTAAATTATTCATCTGTCAAATCCTAGAATTATATCATACCTGCTCCAGCAATCACGACCTGTAATGGTTTAGTGGGTTGTTCACTGTTTCTGAAAAATGAAGATAGTTGTCCAGCTTCCAAAAAGTTTATTGTGTTTTCTAGTGGAGG
+
CCCCCGGGGGGGGGGGGGG@CFGGFGGG9FFGFGGFGGGGGGGGGGCE<FFGGGGGGGGGGGGGGGGGCFGGGGFGCAEGAFGGGFGFGGGGGGGGFFGGGFGGGGGGGGGFFGFGGGFFGFECGDFFGFGGGGGGGGGFGG,EFGFF?FGGGGGGFDGGGGGGFFFCGCDFFFFGG8FGGGEGCFFGGGGA=AFFDFF8?FGGFGGFG?FGGCFDG?=F5CFA?;9:AEFGEFFFFFFGFFFEEFEAEFD
@M03495:532:000000000-M42H9:1:2114:19812:18102 2:N:0:ACAGGAAA+TAGACAAT
ATATTTTGCCGTTGATAAACCACCCTCCCTGTGGTCGTTATCTTGCTCCTTCTGTCGTCAACGAATTTACTAATTCCAAAGCTCACATGCTGACAGATCGGAAGAGCGTCGTGTAGGGAAAGAGTGTATTGTCTAGTGTAGATCTCGGTGGTCGCCGGAGCATGAAAAAAAAAAAAAAAATAAATACAAACAAACACTATACAGACTATAACAATTGTAGTAACATATTAATCTTGTCTACTAGCAACACA
+
CCCCCGGGGGGGGGGGGGGGGGGGGGGGGGGGGGGGGGGGGGGGGGGGGGGGGGGGGGGGGGGGGGGGGGGGGGGGGGGGGGGGGGGGGGGGGGGGGGGGGGGGGGGGGGGGGGGGGGGGGGGGCGGGGGGFGGGGGCGA9;,9@EGG+?=+,6+66++++36,3=DDFGEEGGG5:7**,,+2,,+,,4*,2*/**2*+12++1**/++++*2*++19+3++)++19+)++)1***)**)*/-.*-)(((
@M03495:532:000000000-M42H9:1:2114:22570:18121 2:N:0:ACAGGAAA+TAGACAAT
ATATTTTGCCGTTGATAAACCACCCTCCCTGTGGTCGTTATCTTGCTCCTTCTGTCGTCAACGAATTTACTAATTCCAAAGCTCACATGCTGACAGATCGGAAGAGCGTCGTGTAGGGAAAGAGTGTATTGTCTAGTGTAGATCGAGGTGGTGGCCGGATCCTTTAAAAAAAAAAATACACTGTGCCAGATCACACAATAATCGAAAAGAGGATTATAACCCGTCACTTGACGCACACCCTAACTGTAAAA
+
CCCCCGFEEGGG7FFGGGGDAEFEGFEGECFEFGEGFGGGGDGGGGGGGGGFGGGGFFGGGGGGGGGGGGDGCGGGGGGGGGGGGFGGGFFEFFGGGGGGGGGGGGCG:?FGGFEGGCFFGFEFGGGDFFD5,,CAF,999C;;4++46===6+,@4+8>+,,,,,8,@B=CEC@E,,@,,,*3,,5,4,*,,,*,*4*,*++/*0*)=*),*21*,+*+))),)0).+)**,))2),)),))(-*)*)).
@M03495:532:000000000-M42H9:1:2114:16981:18130 2:N:0:ACAAGAAA+TAGACAAT
ATATTTTGCCGTTGATAAACCACCCTCCCTGTGGTCCTTATCTTGCTCCTTCTGTCGTCAACGAATTTACTAATTCCAAAGCTCACATGCTGACAGATCGGAAGAGCGTCGTGTAGGGACAGAGTGTATTGTCTAGTTTAGATCACAGTGGTCGCGGGAAAATGAATAAAAAAAAGATGTCGCTATGCGATGGTCTAGCGTGACCTGAAGGGGCAAGTAAACAGTAAAGATCAGTGAGATAGTGCTCCGAT
+
CCCCCGGGGGG7@CDEFGGGG<<,66CFE,F@C<C9FEAF<@FFG,CCF<FDFGGGFFGGEA@CF@8E,@<FCCAFGFF<FFGFDFFG9CCFF@DE@<,?BFEGFGGGGCECE?EFGGF,?:=E5?@BE<E,@AFFF,,,,,,4,4,49,,,,68+++3+38@,BF,@,@>D8+@6+,,5,,*@**5,6**36:+,2,+*3/**45*)40)*29?*4=*4;+23+1;5+)*2)*+3+/+3)++))11;8((
@M03495:532:000000000-M42H9:1:2114:20030:18134 2:N:0:ACAGGAAA+TAGACAAT
ATATTTTGCCGTTGATAAACCAGGGACTCAGGCTGGACCAAAGCTCACATGCTGACAGATCGGAAGAGCGTCGTGTAGGGAAAGAGTGTATTGTCTAGTGTAGATCTCGGGGGTCGCCGTGTACTTAAAAAAAAAAAAGAGTATAGTTGATGACAGATGGAGGAGCCAGTACAAGGCTAACTCGTGGACACCCCATCACCGTGGCGCGTCATACAAACGCTGCTACACAGATGAGATATCCACCGAACAGT
+
CCCCCGFGGGGGGGGGGGGGGGGGGGGGGGGGGGGGGGGGGGGGGFFGFGGGGGGGGGGGEFGGGGFFGG@CF7CEFFFFFFGGEGDFGGGGFBFCEGG9@,:,,:55,=+4:+++++64+,,7@<,5,,C:CBF7+++8,8,,3,,,,,,,3,3,,3,,,,**645,,66,,,,,*4,,,,+*2,**,,******2+*****))2*)*))*2***+0())0))0**,*(/2)*)/8)9*)/9(-.()(()
@M03495:532:000000000-M42H9:1:2114:19309:18147 2:N:0:ACAGGAAA+TAGACAAT
ATATTTTGCCGTTGATAAACCAGCTAATCCTGAAAAAAAAATCAAAGCTAAAAACTACAATGCTAAGACCACGATGTGACTGCTATCAAAGTTAGATATATATGTAAATTATTCATCTGTCAAATCCTAGAATTATATCATACCTGCTCCAGCAATCACGACCTGTAATGGTTTAGTGGGTTGTTCACTGTTTCTGAAAAATGAAGATAGTTGTCCAGCTTCCAAAAAGTTTATTGTGTTTTCTAGTGGAA
+
ACCCCGEFFEEFGGFCEFFEFGGGFFFDAFEFCDFAEGGGGGFFG<C<EEFDF<CFFFGGCFCFA@EEE@AFGGGGGCFFDD8EFFFEAGGFAEGGGGDGGCFG9FFFGCGEE<E<5A55EFGGFGGGFCEGFGGGCAEGGGG=FE8=9EEFCEFAFFFGGGGED,=,>EF,@EGGADD?BBACFFGGGGGGEGGGAEDG?FGFDGC7,CC;8?8DGA@FFFF5;AFFGFFGAFC6EEFGFF>ECEFFFF*
@M03495:532:000000000-M42H9:1:2114:11877:18161 2:N:0:ACAGGAAA+TAGACAAT
ATATTTTGCCGTTGATAAACCAGGACTCAGGCTGGACCAAAGCTCACATGCTGACAGATCGGAAGAGCGTCGTGTAGGGAAAGAGTGTATTGTCTAGTGTAGATCTCGGTGGTCGCCGTATCATTAAAAAAAAAAAAAAAAACAGTTCTGAATTGAATACAGGCGGCGTAAATATATCGCATAAGAATCGTTTCTATACGTCTAGTTAAAGTACGTAGAACTGATTCATATAACATCAACGCAGCATAGTA
+
CCCCCGGGGGGGGGGGGGGGGGGGGGGGGGGGGGGGGGGGGGGGGGGGGGGGGGGGGGGGGGGGGFGGGGGGCFGGGGGGGGGGGGGGGFGGFFGGGGFFCCC,,A?EF@CFC,:78=44,4CEF,?FEEEGGGGEC=@+34+88333,3,,,,,,,,,,,,,***5*****,,+++5*331)++++0+0***+3+4++*****+++++*/2**)*+)(0***)***5:)*0)/*1))**(0)(())1.)-
@M03495:532:000000000-M42H9:1:2114:27649:18188 2:N:0:ACAGGAAA+TAGACAAT
ATATTTTGCCGTTGATAAACCAGGACTCAGGCTGGACCAAAGCTCACATGCTGACAGATCGGAAGAGCGTCGTGTAGGGACAGAGTGTAATGTCTAGTATAAATCCCCGTGGACGCGGCATGCTTAAAAAAAAAAAAATGACTGAAAGTACATATGTAGGTCCATTCGTGTGTTATAACTTTCAGTCTCGGGGTTCATGTTTTTTTTTTTAAAAATACAGCAAAAAATACAAATTTTTTTCAATATAAAGA
+
CC@B@C@E-<@FBCCE<<F@8FFG@FFAE<@@FA,F<EF<C@EGEGGFG9CF<9;FCC,,:,6,7,;E:+87F,A@F9FF,F6C,6:6E,CE,C,:,,,,C,,B,,5,4,4+,44++++6@<,5,,,:49BE@+@CC>,,3,,,,3,35,,,,,,,,7,6,33,,5,,,6DC,,,,2,,52,+,,2+,,,*4*/:,,,+,+10*:>)8:357*07*+/)0))04)8.(*)1*)177*)))(9@))0)/...
@M03495:532:000000000-M42H9:1:2114:24004:18209 2:N:0:ACAGGAAA+TAGACAAT
ATATTTTGCCGTTGATAAACCAGCTAATCCTGAAAAAAAAATCAAAGCTAAAAACTACAATGCTAAGACCACGATGTGACTGCTATCAAAGTTAGATATATATGTAAATTATTCATCTGTCAAATCCTAGAATTATATCATACCTGCTCCAGCAATCACGACCTGTAATGGTTTAGTGGGTTGTTCACTGTTTCTGAAAAATGAAGATAGTTGTCCAGCTTCCAAAAAGTTTATTGTGTTTTCTAGTGGAG
+
CCCCCGGFGGGGGGGGEGGGGFGGGGCGGGGFECFGGGGGCGGGGFGGGGGCFGGGGFGF,CDFGCAFFAFGGEGGGGDFFFGGGGFGGGGGGGGFGFAFE9A<FDFGGFGGDFGFFFFFFGEGA,?FGCE9AEFGFFAFGGGGGGGGDGGEGFGGGDGEGGGGFECEFGGGGFEFEFF8EE@EDGCFGGFGFFFGG8?F6=DGF7D?EFFEFFFG:?<DC9F@FFA=5CA;ACA+BECFF46;EFEC>E>
@M03495:532:000000000-M42H9:1:2114:9074:18260 2:N:0:ACAGGAAA+TAGACAAT
ATATTTTGCCGTTGATAAACCACCCTCCCTGTGGTCGTTATCTCCTTCTGTCGTCAACGAATTTACTAATTCCAAAGCTCACATGCTGACAGATCGGAAGAGCGTCGTGTAGGGAAAGAGTGTATTGTCTAGTGTACATCACGGTGGTCGGCGTGAGATTAAAAAAAAAAATTGATGATACTAGATAAGCACGAGAGTACTAAAATGACTTAATATACGCCACGACAAATGATGTAAACCATACTTCACGC
+
CCCCCGGGGGGG-CFGFGGFFGGGGGGGGGGGGGE<FGGGGGCGGFFGGGGGGGGGGFGDGGFEGGGGGGGEEGGDGGGGFAFGFGGGGGGGGGGFDGDGFF<F@C77=FFGCFGGGGGFFFEGF999A5C<FCF9,,4,,9+8=+68,+++>E++33C,,8,=E8+33@>,,,2,5,2:3@+,,,+,22+,4***1=2,++12*+*40++,++++,4(/)))()).(2)++)+1++1+2(**,)+)+,((
@M03495:532:000000000-M42H9:1:2114:2670:18262 2:N:0:ACAGGAAA+TAGACAAT
ATATTTTGCCGTTGATAAACCAGGGACTCAGGCTGGACCAAAGCTCACATGCTGACAGATCGGAAGAGCGTCGTGTAGGGAAAGAGTGTATTGTCTAGTGTAGATGTCGTGGTGCGCCGTACAATTAGATACAAAAACTAATAAGAAGTTGGATCCGGTAATGGTCCTGTTACATTCACAGGTTCATACCCGCGCAAGGACGATGCGTCTGCGCATGAGTAGACAAGAGCTATTTGCACAGACGTGCTCTC
+
CCCCCGGCFG:FF;C;CFEDCDGDCF<EFGEGGGGGGFGGFCCFF,@@ECCC<CCFE,<<FEGCGGGAC:FFCF@FE,E7,:@9EEFF<<A,C9?AD<BF@FE,,,:C4:,,,,,4@=7@+++:,5,,C,:,C,:A=+,9,6C,,4,4,9,,,4,7,+>++,,6,,37,3,,3,@8,6,33,3,,3?7,6+4++0***39***/39***3*4)))***)+11=*+))(*/+2/+:+;9*0()06(2())).
@M03495:532:000000000-M42H9:1:2114:22950:18272 2:N:0:ACAGGAAA+TAGACAAT
ATATTTTGCCGTTGATAAACCACCCTCCCTGTGGTCGTTATTTGCTCCTTCTGTCGTCAACGAATTTACTAATTCCAAAGCTCACATGCTGACAGATCGGAAGAGCGTCGTGTAGGGAAAGAGTGTATTGCCTAGTGTAGATTTATGTGGTTGCCGTTGTATGTAAAAAAAAAAATGTCTGTCCACGTAATACGGATAATAGCTTTATGTATGTCTGTAATGACCATACTAACCTTTCTTCATCTCAATGC
+
CCCCCGGGGGGGGGGGGGGGGGGEGGFEEGFGGGGGGGGGGGFAFGGGGGGGGGGGG<FEFGGGGGGGGGGFGGFGGGDFFDGGGGGDCEFGGGGGGGGGGEGC<EE:=CCEGFGGGGGGFCFFGFFFGG,C9CFC<?,,,,,9,,4:,,9+@,>8:++6,@,=,,,7@+@C6++,,3,,5,1,,5*53,05,1*3**+,55:+3+5+,5+5++12,+*24:+.))/**11+(/+/0*++*++))2)31)(
@M03495:532:000000000-M42H9:1:2114:8208:18277 2:N:0:ACAGGAAA+TAGACAAT
ATATTTTGCCGTTGATAAACCAGCTAATCCTGAAAAAAAAATCAAAGCTAAAAACTACAATGCTAAGACCACGATGTGACTGCTATCAAAGTTAGATATATATGTAAATTATTCATCTGTCAAATCCTAGAATTATATCATACCTGCTCCAGCAATCACGACCTGTAATGGTTTAGTGGGTTGTTCACTGTTTCTGAAAAATGATGATAGTTGTCCAGCTTCCAAAAAGTTTATTGTGTTTTCTAGTGGAG
+
CBCCCGGAFGGFDCC,CAFGGFGGFFFGGGGGFCAE@E+FEFGGGGFCEFCE9FGGGCEGAFFGCFGFGGGGGGGGGGGD<EFG9<FGGGC@AFGGGGGGCDCFGCFFAFGGGFGGAFEFGGGAGGGGG9EFFFGGFGGGFFCCFGGG>FFGFCE9EFGGGDC68@@=CFFG9EC,,@8,@79CBFDFDDEDGAD:A:8D+ADD+?CFGC;;=C5+;98?5AF8=+3898A;;AFA9AFFDF6/>+;6).-
@M03495:532:000000000-M42H9:1:2114:9468:18307 2:N:0:ACAGGAAA+TAGACAAT
ATATTTTGCCGTTGATAAACCAGTCCAAAGCTCACATGCTGACAGATCGGAAGAGCGTCGTGTAGGGAAAGAGTGTATTGTCTAGTGGAGATCTCGGTTGGTGCCGTCGCATTTAAAAAAAAAAAAAGGAATACCGTCTGTCTCGCATGTACTCTCGCTATGCAGCATCAAACGCAGACCCGGGGATGAAGCACGACCCATTAGACCGGAGTTGCCGTTCCACCTGGAGTCACAGTCCCACCAGTAGATTA
+
CCCCCGGGGGGGGGGGGGGEFGGGGGFFFGGFGGGGGGGGGFGGG@FFGGGGGGGGG@@C@B<FFFGGGGFDF9EEGGGGCE,F@F,,69,,C,,,B,,@+4A,:C,+++@?C,AFC;<C7FFG7++6+:=,,33+++,+8C@C>+8@6@;;,7,,+3+@5,,73,,5,,4=,3*>**,*,*)1**2;+42+5*/*/*)**++2;2*)/1)**0*02834.*1()))(*()*)**1*.)*.)),)*)1)-)
@M03495:532:000000000-M42H9:1:2114:20456:18339 2:N:0:ACAGGAAA+TAGACAAT
ATATTTTGCCGTTGATAAACCAGCTAATTCCAAAGCTCACATGCTGACAGATCGGAAGAGCGTCGTGTAGGGAAAGAGTGTATTGTCTAGTGTAGATCTCGGTGGTGGGCGGATCATTAAAAAAAAAAAAAAAAGCAAAACAGAACTGTGATATAAGCCTCAGTAAATGTAGAGATGAAATAGAACAAAGCGAGATAGTCAGAGTTCGGACGACACATGTCGATGAGCTGGGTGTATTATTCTGGGCAACG
+
CCCCCGGGGGGGGGGGGGGFGGGGGGGGGGGGGGGGGGGGGGGGGGGGGGGGGGGGGGGGFGGGGFGGGGGGFFGGGGGGGGGGGCFCFFFFG9@9,:@AB?:=@,44+:@+++@,,,,95CFFCEC:=3>383+8,8,,,,,3,,,,7,,,,,,,,,,,4,,,,,,2,,,,5,22,,,,,,+2,1*,,06***)*++3+++2*+++)**)*2787*))**.)(*/))*()*()0**)**)**).)()(((
@M03495:532:000000000-M42H9:1:2114:11285:18348 2:N:0:ACAGGAAA+TAGACAAT
ATATTTTGCCGTTGATAAACCAGCTAATCCTGAAAAAAAAATCAAAGCTAAAAACTACAATGCTAAGACCACGATGTGACTGCTATCAAAGTTAGATATATATGTAAATTATTCATCTGTCAAATCCTAGAATTATATCATACCTGCTCCAGCAATCACGACCTGTAATGGTTTAGTGGGTTGTTCACTGTTTCTGAAAAATGAAGATAGTTGTCCAGCTTCCAAAAAGTTTATTGTGTTTTCTAGTGGAG
+
CCCCCGGGGGGGGGGGGGGGGGGGGGGGGGGGGGGGGGGGGGGGGGGGGGGDGGGGGGGGGGGGGGGGGGGGGGGGGGGGGGGGGGGGGGGGGGGGGGGGGFGGGGGGGGGGGGGGFFGGGGGGGGFGGFGGGGGGGGGGGGGGGGGFGGGGFGGGGGGGGEGGGGGGAFGEFGGGGGCGGB?EGGGGGGGGGGGGGFGGFGGGFCGFGGFGGGFGGFFGFFFA6@ACC@FGEFFF@EF54?FCEFFFFF4
@M03495:532:000000000-M42H9:1:2114:12997:18367 2:N:0:ACAGGAAA+TAGACAAT
ATATTTTGCCGTTGATAAACCACCCTCCCTGTGGTCGTTATCTTGCTCCTTCTGTCGTCAACGAATTTACTAATTCCAAAGCTCACATGCTGACAGATCGGAAGAGCGTCGTGTAGGGAAAGAGTGTATTGTCTAGTGTAGATCTCGGTGGTCGCCGTATCATTAAAAAAAAAAAAAACAACAACATCAAGAATCTGTGTATGTACAACACCCTCTAGATGTACCAACAGCGACACGAGTACGGTGTGATT
+
CCCCCGGGGGGGGGGGGGGGGGGGGGGGGGGGGGGGGGGGGGGGGGGGGGGGGGGGGGGGGGGGGGGGGGGGGGGGGGGGGGGGGGGGGGGGGGGGGGGGGGGGGGGGFGGEGGGGGGFGGGGGGGGGGGGFGGGGGGGFE;;,EFGD>:C6,@7=+686,=;F3,CF?EECC@E*3**1,43>>8*,,,*,4,0,1,148++4+1+4,*2*)10*5+)++1+1++)(*()/,))))(09(*),.),))))
@M03495:532:000000000-M42H9:1:2114:15338:18387 2:N:0:ACAGGAAA+TAGACAAT
ATATTTTGCCGTTGATAAACCAGGGACTCCAAAGCTCACATGCTGACAGATCGGAAGAGCGTCGTGTAGGGAAAGAGTGTATTGTCTAGTGTAGATCTCGGTGGTCGCCGGATCATTAAAAAAAAAAAAAGAACACATCAAAGAGAGAGGAGATGATTGTTCTATTGCTAATGATATCTAGCCTGGACATAATAAAGTCGTGACTGCTACCTGGACCAAGTTAGTGATATCACTTTACTACTGAGATGAAA
+
CCCCCGGGGGGGGGGGGGGGGGGGGGGGGGGGGGGGGGGGGGGGGAGGGGGGGGEGGFGGGEGGFGGGGGGEGGGGGEGGG9BE6CFFGGF<<BEEDCFCF:=C?,4+,++++7,9,,5CFFGGC7CC=8++,@,,6,3,,,,,,,+8++,+,,83,5,73,@,,7,,,,,,7,,53,,,,,*,,10,4,+,2,+2241*2**2++*4,+)00/)**)/*2++)+++)+)++)++03)++)+*))+.*)..
@M03495:532:000000000-M42H9:1:2114:10383:18400 2:N:0:ACAGGAAA+TAGACAAT
ATATTTTGCCGTTGATAAACCACCCTCCCTGTGGTCGTTATCTTGCTCCTTCTGTCGTCAACGAATTTACTAATTCCAAAGCTCACATGCTGACAGATCGGAAGAGCGTCGTGTAGGGAAAGAGTGTATTGTCTAGTGTAGATATCGGTGGTCGCCGGATCATTAAAAAAAAAAAAGAAATATGACAAATATAGAGTGGACTGTCAGAAACGTCATGATAGAGGTGATTGACACCACGAAATGGTGCATAG
+
CCCCCGGGGGGGGGGGGGGFGGGGGGGGGGGGGGGGGGGGGGGGGGGGGGGGGGGGGGGGGGGGGGGGGGGGGGGGGFGGGGGGGGGGGGGGGGGGGGGGGGGGGGGGGGGGGGDGGGGGGGGGGGGGGGGFGGFGGFA9,@,,448@CEEB9C88C++3+@D3=9DADBEEEGC5**4,,2+,,,25,2=,,,5>,,*,0***++++,*2***2*>C.++++(/00)+)*+)2)))(2),)+))2)))))
@M03495:532:000000000-M42H9:1:2114:7919:18446 2:N:0:ACAGGAAA+TAGACAAT
ATATTTTGCCGTTGATAAACCAGCTAATCCTGAAAAAAAAATCAAAGCTAAAAACTACAATGCTAAGACCACGATGTGACTGCTATCAAAGTTAGATATATATGTAAATTATTCATCTGTCAAATCCTAGAATTATATCATACCTGCTCCAGCAATCACGACCTGTAATGGTTTAGTGGGTTGTTCACTGTTTCTGAAAAATGAAGATAGTTGTCCAGCTTCCAAAAAGTTTATTGTGTTTTCTAGTGGAG
+
CCCCCGEFEEFFGGGGGGGDFFGGGGDGEGGGFGGGFCFGGGGFG<F@,CFG,CFFGFFE<C,@C@<FGAFFGGFFGCEGD,BFAEFFE<EFFFGGGFEGFAEFGGGGGGGGGGGGG9FEFGGGGG8AEEFGGGGGGGGGGGDFGFG8DDEFFGDGGGGGE8CEGGGGGGGEAEGAFA?FGGACEFGGGFGGAE+=EFFGGGGGFGGFAC+@?EFGGFFGFF989A*>DCCC59B@F5C55;F*;96AB@)
@M03495:532:000000000-M42H9:1:2114:9708:18498 2:N:0:ACAGGAAA+TAGACAAT
ATATTTTGCCGTTGATAAACCACCCTCCCTGTGGTCGTTATCTTGCTCCTTCTGTCGTCAACGAATTTACTAATTCCAAAGGAGGAGTATGTTGTTTTTGGAATTTAAGGTAATTGTTGGCTCTAGCTGCCAAAGCTCACATGCTGACAGATCGGAAGAGCGTCGTGTAGGGAAAGAGTGTATTGTCTAGTGTAGATCTCGGTGGGGGCCGGATCATTAAAAAAAAAAAAAATGAAGATATAGAGCATCAC
+
CCCCCGGGGGGGGGGGGGGGGGGGGGGGGGGGGGGGGGGGGGGGGGGGGGGGGGGGGGGGGGGGGGGGGGGGGGGGGGGGGGGGGGGGGGGGGGGGGGGGGGGGGGGGGGGGFGGGGGAFGGGGGGGGGGGGGGGGGGGGGGGGGGGGGGGGGGGGGGGGGGGGGGGGGGGGGGGGGGGGFGFGC,DFGGF;>8F8=,5@C=7C>+***/***30*440=8+6>58>BD03/(**7*)*2)**))*)*.))
@M03495:532:000000000-M42H9:1:2114:24558:18569 2:N:0:ACAGGAAA+TAGACAAT
ATATTTTGCCGTTGATAAACCAGGGACTCAGGCTGGACCAAAGCTCACATGCTGACAGATCGGAAGAGCGTCGTGTAGGGAAAGAGTGTATTGTCTAGTGTAGATCTCGGTGGTCGCCGTATCATTATAAAAAAAAAACAGAATATAAAGAACAGGCATCATGTAAACGATGAATACGTGTCTGCAATAAATCACCTCAATTGCTACCATAACAGTTATGTGCTCCTTGCTAGCACAGTGACACAACTCAT
+
CCCCCGGGGGGGGGGGGGGGGGGGGGGGGGGGGGGGGGGGGFGGGGGGGGGGGGGGGGGGCGGGGGGGGGGGGEGGGFGGEDFG<FFGGGGGGFGGGGGF9?<,5AF,BF,,@4,+444++,9C?9:,9,CEEFC>8++6,,,,,,:,,,3,3,8,+,,,,33,6,,,3+++3,7,,+,,,,1,,3*@,,+,5,;,,10,2+3+4+5*42*27;*+,1*2=6+1+))*+(+186**/(*+)1+.()())))
@M03495:532:000000000-M42H9:1:2114:21683:18593 2:N:0:ACAGGAAA+TAGACAAT
ATATTTTGCCGTTGATAAACCAGCTAATCCTGAAAAAAAAATCAAAGCTAAAAACTACAATGCTAAGACCACGATGTGACTGCTATCAAAGTTAGATATATATGTAAATTATTCATCTGTCAAATCCTAGAATTATATCATACCTGCTCCAGCAATCACGACCTGTAATGGTTTAGTGGGTTGTTCACTGTTTCTGAAAAATGAAGATAGTTGTCCAGCTTCCAAAAAGTTTATTGTGTTTTCTAGTGGAG
+
CCCCCGGFGGGGGGGGGGGGGGGGGGGGGGGGGGGGGGGGGGGGG<AFGGGGGGGGGGGGGGGGGGGGGGGGGEGGGGGGGGGGFFGGGFGGGGGGGGGGGGGGGGGGGGGGGGGGGGGGGGGGGGGGGFFFGGGGGGGGGGGGFGGGFGGGGGGGGGGGGGGGFGGGGFGFGGGGGGCGGGEGGGGGGFGGGGGGGGGGGGGGFGFFCFFGGGFGFFFGFFFEFFFFGFF@5EFFFFFGDFFFC9AFFF2
@M03495:532:000000000-M42H9:1:2114:9452:18630 2:N:0:ACAGGAAA+TAGACAAT
ATATTTTGCCGTTGATAAACCAGCTAATCCTGAAAAAAAAATCAAAGCTAAAAACTACAATGCTAAGACCACGATGTGACTGCTATCAAAGTTAGATATATATGTAAATTATTCATCTGTCAAATCCTAGAATTATATCATACCTGCTCCAGCAATCACGACCTGTAATGGTTTAGTGGGTTGTTCACTGTTTCTGAAAAATGAAGATAGTTGTCCAGCTTCCAAAAAGTTTATTGTGTTTTCTAGTGGAG
+
CCCCCGGGGGGGGGGGGGGGGGGGGGGGGGGGGGGGGGGGGGGGGFDGGGGGGGGGGGGGGGGGGGGGGGGGGGGGGGGGGGGGGGGGGGGGGGGGGGGGGGGGGGGGGGGGFGGGGGGGGGGGGGGGFCEGGGGGGGGGGGGGGGGGFGEFGGGGFGGGGGGGGGGGGGGGGGGGGFFGGGFGGGGGGGGFGGFGGGGGGGGGDGFFGGFFFGACFFFGFFFEAFFFGEFGFFF+BAFGFFFFEFEFF=4
@M03495:532:000000000-M42H9:1:2114:3207:18683 2:N:0:ACAGGAAA+TAGACAAT
ATATTTTGCCGTTGATAAACCAAAGCTCACATGCTGACAGATCGGAAGAGCGTCGTGTAGGGAAAGAGTGTATTGTCTAGTGTAGAATTCGGTGGTCGCAGCTTCATTAAAAAAAAAAACAGATGGAAAATCACCTAGCGCCTAAGAACTCATGATAACAATGAACAAGAGATATCTTATGCATTGATAATAAGATTAAAGTAAGCATAATAACATATGTTTGTAAACGGTGTCATCACAGTGAGGATGAG
+
CCCCCGFFGF78C7C9FEFGGGGG?@EDECCECD,CAF<FE,;CCCF+CEFB@@:6B6,;,8CFAA6@,@CE<6@,9CFF,,<ECE,,6,6<@B@,,8++88?,,,:B,,5,5@4=++4+,,,,,,4:,,8,,48=,8=++6++,88,6@B9,3C,,,3,3,,75,,5,,,,,,73:,,;C,+,,,+,,,+,3,2,72+,+++21*51,5+5+2*+,3*2++3-+++**(0*-)+1+*/0*11)7)))(.)
@M03495:532:000000000-M42H9:1:2114:11177:18748 2:N:0:ACAGGAAA+TAGACAAT
ATATTTTGCCGTTGATAAACCAGCTAATCCTGAAAAAAAAATCAAAGCTAAAAACTACAATGCTAAGACCACGATGTGACTGCTATCAAAGTTAGATATATATGTAAATTATTCATCTGTCAAATCCTAGAATTATATCATACCTGCTCCAGCAATCACGACCTGTAATGGTTTAGTGGGTTGTTCACTGTTTCTGAAAAATGAAGATAGTTGTCCAGCTTCCAAAAAGTTTATTGTGTTTTCTAGTGGAG
+
CCCCCGGGGGGGGGGGGGGFGGGGGGGFGGGGFGGGGGGGGDGGG<FGGGGGGGGGGGGGDFGGGGGGGGGFFGGGGFGGGGGGFFFGGGGGGGGGGGGGGGGGGGFDGGGGGGGGFFGGGGGGGGGGG9EGGCFGFGGGGFGGGGFGCCCGFGGGGGFEGGGGGFGGGGECD@AFFFFGCEBEEEGGGGGGFGDGGCFGDDFFFGFFF?9EFCFDF58FAF5=FFA=DFFGFFFFFFFG=FACEFF6<:4
@M03495:532:000000000-M42H9:1:2114:7045:18802 2:N:0:ACAGGAAA+TAGACAAT
ATATTTTGCCGTTGATAAACCACCCTCCCTGTGGTCGTTATCTTGCTCCTTCTGTCGTCAACGAATTTACTAATCCAAAGCTCACATGCTGACAGATCGGAAGAGCGTCGTGTAGGGAAAGAGTTTATTGTCTAGTGTACGTTTCGGTGTTTGCCGGTGCTATTAAAAAAAAAAATCAACACGCAGCTCATACTTATCACTAACAACGACACAAAGCTAAAGACCATAACAGACTACAACCAGCTCACACC
+
CCCCCGGGGGGGGGGGGGGEGFGGGGGGGGGGGGGGGGGGGGGGGFGGGFEGGGGGGGGGGGGGGGGGFGGDGGGGG@FCFEFGGGGGGGGCFGGCFFGGCGGCAFGGGEFGFCEGDGGGGGGGGFFFF,:5,CDF<?F,+,,,,+6@+++,7,,6+6+3,,C,6=;@D+++++*4,7,5:*0***3,?A8,>,+5<,2,=B**)*1)*2)*2*)*3*);+*;(05)/83*2())0))2;;)),)/.*)((
@M03495:532:000000000-M42H9:1:2114:6515:18825 2:N:0:ACAGGAAA+TAGACAAT
ATATTTTGCCGTTGATAAACCAGGACTCAGGCTGGACCAAAGCTCACATGCTGACAGATCGGAAGAGCGTCGTGTAGGGAAAGAGTGTATTGTCTAGTGTAGATCTCGGTGGTTGCCGTATTATTAAAAAAAAAAAGAAACATAAATATAGTACTAATGTGTGTCGTCATAACAAGAAAAATACATAACATAATAACAAAACAGAAACAGACTATGATGCAAGTAAGTAGAAAGGTCTGTGTACTATGCTT
+
CCCCCGGGFGGGGGGGGGGGGGGGGGGGGGGGGGGGFGGGGFFFFCFGGGGGGGGGGGGGFECFEFGGGGGFFGFGGFGFGGGFG@EFGGGGEFFECEF<,:,9,55A<,?@C:?4,@8+,,9<<9@EE?CCF=>@+A,,6,3C=,,,,3,,3,3,,,,,7,,,,+8+6,,,,,2,53,,>>+,372,,2+3,22,,,*,****39**1**,*3+5>+*+*+1/++1119++*/)/+*)+*++.)+)+)))
@M03495:532:000000000-M42H9:1:2114:10241:18838 2:N:0:ACAGGAAA+TAGACAAT
ATATTTTGCCGTTGATAAACCAGTCAGGAGTCCAAAGCTCACATGCTGACAGATCGGAAGAGCGTCGTGTAGGGAAAGAGTGTATTGGCTAGTGTAGATCTCGGTGGGCGCCGTTGCCGTAAAAAAAAAAAATAAAAAAGTGAATTCCAAACAAGAGCACCACAGACTACCACCGAGCAACAACCGTTTGATTCCGCGAGCAGTCATAAGTAGCTCTACTGAACTAACGTATACGAGCACAGACTAGCGGG
+
CCCCCFGGGCCFGGGGAEEGGGGGCFGFGGFGGEFFFGGGFEFGFFGGGDFEE<F<F7@BCEFGFBE@FFGGFCFDGFGFGEE@FEE,6<F6C,6:9,,5<,,B,?F+,8++4+++89++6+:,5@+@@++83,7,33++,,338,,8,,@:,3,,86,,,,*6D,,,6678D*****4:48),1**4,*1224+,**)/8/;:)+33<:1=+++1+2)+**1.1*)(*..*)*)))-)*())4)*()((-
@M03495:532:000000000-M42H9:1:2114:15807:18855 2:N:0:ACAGGAAA+TAGACAAT
ATATTTTGCCGTTGATAACCAGAGGACTCAGGCTGGACCAAAGCTCACATGCTGACAGATCGGAAGAGCGTCGTGTAGGGAAAGAGTGTATTGTCTAGTGTAGATCTCGGGGGGCGGCGTGTCATTAAAAAAAAAAAAACAGAAAAGTACGATAGTCTGATCAGCAGAGAATAAGACATTAGCCAAGTAAACACCGAACAACTGTATAGATAGTAATAAGACTACAATGCCTCTGCATCTCGTGCATGACC
+
CCCCCGGGGGGGGGGGGGGGGGGGGGGGGGGFGGGGGGGGGGGGGGGGGGGGGGGGGGGGGGGGGGGGGGGGG@FFGGGGG@FGGGGGGGGGF@EEGGGF6:,,5,55EF++=+*>*47**4,7<F:,22<FCFGGE5*****+30++++/****0+++++3330+0*2*+++3+<+:+2++)++**++0*++2**/*1*****/2**+0*+20**0/)*/**-0)*)*()0.))/*6*0)7).(0)*...
@M03495:532:000000000-M42H9:1:2114:5801:18909 2:N:0:ACAGGAAA+TAGACAAT
ATATTTTGCCGTTGATAAACCAGAGGACTCAGGCTGGACCAAAGCTCACATGCTGACAGATCGGAAGAGCGTCGTGTAGGGAAAGAGTGTATTGTCTAGTGTAGATCGCGGTGGTGGCCGTATCATTTTAAAAAAAAATAAAAAACAATAACGTCGGCAAATAGGTCACTAGCAACACGACGCCCGACTGCACTGTAACTCACGCTTTTCAACGCTCATCAATCCTATCATTACACACACGTGACGGTCCC
+
CCCCCGGGGFFFGEEGGGGAFEGFGG@F@FEEGGGGEFFGFEGGGDFGFGGFGFCC@@FD<FFG@EGGF8CFGGGDG,CFG,B8::B6EEFGGF6,B5BE,CEEA,,,,8F+FCC+C,B7++:,,,,,,<45C:BC:7,39,,,8+@,3,,,+36@+3++4,5,,=,,37,,63,,3**43*****)4**2,,,014,110***2**)++1+;C>5*2)08*+/)1+)8.++)0***()/().(()()(-(
@M03495:532:000000000-M42H9:1:2114:13527:18927 2:N:0:ACAGGAAA+TAGACAAT
ATATTTTGCCGTTGATAAACCAGCTAATCCTGAAAAAAAAATCAAAGCTAAAGACTACAATGCTAAGACCACGATGTGACTGCTATCAAAGTTAGATATATATGTAAATTATTCATCTGTCAAATCCTAGAATTATATCATACCTGCTCCAGCAATCACGACCTGTAATGGTTTAGTGGGTTGTTCACTGTTTCTGAAAAATGAAGATAGTTGTCCAGCTTCCAAACAGTTTATTTTGTTTTCTAGTGGAG
+
CCCCCGGGCGCFGDCGGFEG8E<8CFEF9EFGFGGC<C@:F,,C,,,C<FEE,CFF@FCCCFEE<,9C,EEDG+@F69BF9,BACFC<EDDFGD@FGFGGF<FGGFGGGFEFGGFFFF95F,F,AF,?F?=FAFFGGGE9DFFCCE8FD89=DECFFGGEEGGGFAFGGF9CEGGF,,,,@@@GFGF9EA=EFGD8=EDEFGFDD?CFGGF:7EFGGFFGFFA74+*0*;BFE6@+1;;*89+16EE9467
@M03495:532:000000000-M42H9:1:2114:5233:18931 2:N:0:ACAGGAAA+TAGACAAT
ATATTTTGCCGTTGATAAACCAGTCAGGAGTCCAAAGCACACATGCTGACAGATCGGAAGAGCGTCGTGTAGGGAAAGAGTGTAATGTCTAGTGTAGATCTCGGTGATATCATTTTAATATAAAAACAAAAAAAAAACTATAAGCAAGACCGACAAAAATAACACCAAACAAAACTGAACTGACGAAGATAGATATAGCCATATAAACAATTTAATAAACTGTTCCAGCTAAAACAATACACCTAATTGAA
+
CCCCCGGGGGGGEGGGGGGCGGFGGGFCACCEF9<FE<,;EFEFG,CEF,EF@9@DG,F@,;CF+@B+B6CEGCGE<C,9<6CE,C@C,,C<BDE,,:,5,,,,8@,,,,5,,,,5,:,,,,,:,=,:A:E++>8+88,8,4,,,488=,,++63+33+,,,,3,+8:BCFC8@,,,355@,;@***44,=,,,+,5,5,22*51=+;5**=C9+1,:6>C=1*++4*;.+=***)))+2/))((0)+)/.
@M03495:532:000000000-M42H9:1:2114:8476:18940 2:N:0:ACAGGAAA+TAGACAAT
ATATTTTGCCGTTGATAAACCAGAGGACTCAGGCTGGACCAAAGCTCACATGCTGACAGATCGGAAGAGCGTCGTGTAGGGAAAGAGTGTATTGTCTAGTGTAGATCTCGGTGGTCGCGGTATAATTAAAAAAAAAAAAAAAATACGATACGCTAAGACTGCTATAGTGCATGTAAGACACCTGTACAAACGCATGCCGTACACCAACTGACGACAACATGACATACCATATCTTGTACTCCCGTGACACA
+
CCCCCGGGGGGGGGGGGGGFGGGGGGGGGGGGGGGGGGGGGGGGGGGGGFFGGGGGGGGGFGGGGGGGGGGFFGGGGFGGGDGGFDFEFFFGGGCACFGG,:,BBF9FEFF@C7F,@:++6+B,,5:5C99CFB7CF:+66+3,,,+5+*****3*,,332,62,52,,,,,,,,,,22,260,,,4,,,**4***++/1*1*+)/*)***+**2)*)(*)*).***(*)0*)**1*)0*-))(.)(.)).
@M03495:532:000000000-M42H9:1:2114:17586:18946 2:N:0:ACAGGAAA+TAGACAAT
ATATTTTGCCGTTGATAAACCAGCTAATCCTGAAAAAAAAATCAAAGCTAAAAACTACAATGCTAAGACCACGATGTGACTGCTATCAAAGTTAGATATATATGTAAATTATTCATCTGTCAAATCCTAGAATTATATCATACCTGCTCCAGCAATCACGACCTGTAATGGTTTAGTGGGTTGTTCACTGTTTCTGAAAAATGAAGATAGTTGTCCAGCTTCCAAAAAGTTTATTGTGTTTTCTAGTGGAG
+
CCCCCGGGGGGGGGGGGGGGGGGGGGGGGGGGGGGGGGGGGGGGGGGGGGGGGGGGGGGGGGGGGGGGGGGGGGGGGGGGGGGGGFGGGGGGGGGGGGGGGGGGGGGGGGGGGGGGGGGGGGFGGGGGFEFGFGGGGGGGGGGGGGGGGGFGGGGEGGGGGGGGGGGGFGGFGGGGGGGFGGFGFGGGGGFCDGGGGGGG+?FGBFGFGGFGGGFGFF@FFFFCF<A=GEFGCFFFFFFGFFFFFFFFFF2
@M03495:532:000000000-M42H9:1:2114:10802:18955 2:N:0:ACAGGAAA+TAGACAAT
ATATTTTGCCGTTGATAAACCAGCTAATCCTGAAAAAAAAATCAAAGCTAAAAACTACAATGCTAAGACCACGATGTGACTGCTATCAAAGTTAGATATATATGTAAATTATTCATCTGTCAAATCCTAGAATTATATCATACCTGCTCCAGCAATCACGACCTGTAATGGTTTAGTGGGTTGTTCACTGTTTCTGAAAAATGAAGATAGTTGTCCAGCTTCCAAAAAGTTTATTGTGTTTTCTAGTGGAG
+
CCCCCGGGGGGGGGGGGGGFFFGFGGGG9FGCFGGGGGGGGGGFG<FFGFGGGGGGGCGG9E<FFFGDG8FF:FFGGFFAFGGGGGGGGFGGGGGGGGGGGGGGGGGFFGGGFGGGGGGGGGGGGGGCFFGGGGGGGGGGGGGFFGDF9FDFFGGGGGGGGGGGGGGGGGFGGGGGCCDEGCAEFGGDFFGGGGGGGGGGGGGFFGGFG7CC7C0DFACDAFCCFAACGFFGFFFFFCFF=FCFFFFF=7)
@M03495:532:000000000-M42H9:1:2114:22900:18971 2:N:0:ACAGGAAA+TAGACAAT
ATATTTTGCCGTTGATAAACCACCCTCCCTGTGGTCGTTATCTTGCTCCTTCTGTCGTCAACGAATTTACTAATTCCAAAGCTCACATGCTGACAGATCGGAAGAGCGTCGTGTAGGGAAAGAGTGTATTGTCTAGTGTAGATCTCGGGGGGCGCCGGATCAATAAAAAAAAAAAATAAAAATAGATAACATGAGAGTACGACTGATACTAATAGCTACTAGTGACTGCACGGTACGTGAGCCGTGCACAT
+
CCCCCGGGGGGGGGGGGGGGGGGGGGGGGGGGGGGGGGGGGGGGGGGGGGGGGGGGGGGGGGGGGGGGGGGGGGGGGGGGGGGGGGGGGGGGGGGGGGGGGGGGGGGGEGGGGGGGGGCFGGFFGGGGGGGAF=EFGGF9?@,,C,,A++6**=**4**4:8+399C?CEGGEG5>*++03+)+03*+++*0+3*<2+00**/*)***+*1+2***+*)0***)1*/)*))*())..,)/().(()-))))
@M03495:532:000000000-M42H9:1:2114:5234:19023 2:N:0:ACAGGAAA+TAGACAAT
ATATTTTGCCGTTGATAAACCAGGATCAGGTGGACCAAAGCTCACATGCTGACAGATCGGAAGAGCGTCGTGTAGGGAAAGAGTGTATTGTCTAGTGTAGATCTCGGTGGTCGCCGGCTCATTAAAAAAAAAAAACCAAGACTGCGCAACAGTAGTACTACAGTGCGAGATAAGTATTCATGTGAATTACGGAATGCACGCGATAGACGGTATGTTGTAGTGCTACACTGAACGTGTAACATCGGATACCG
+
CCCCCGGGGGGGGGGGGGGGFGGGGDGGFGGCFGGGGGGGGGGGGGGGGGGGGGF?FFGGGCGGGGGGGGFGF@FFG,EFDFGFFFGGGCFFBEEF?F?AA,,,,:=B,@4,@+8++++85,9@FFEG7BBE=F@++33,,,,,,8++++,,,,,,,,8,@7,,,,*4**3,,,,,,6,,6,+5,,+,6,*1***5,,**)))/)2+27*8***1+501++)+)++*(+)*0()0))4**)0/(()(.))(
@M03495:532:000000000-M42H9:1:2114:11222:19030 2:N:0:ACAGGAAA+TAGACAAT
ATATTTTGCCATTGATAAACCACCCTCACTGTGGTCGTTATCTTGCTCCTTCTGTCGCCAAAGCTCACATGCTGACAGATCGGAAGAGCGTCGTGTAGGGAAAGAGTGTATTGTCTAGTGTAGATCTCGGGGGTCGCGGTATGATTAAAAAAAAAAAAAAAAAATAATCATTACGTGTCAACATAAATCGACGACACAACGCGCTATGAGTGGATCGCGGACATGCAATTGCAATGCAGTAAGTGACGTGA
+
CCCCCGGGGG9FGGGGGGGGGGGGGGGGGGGGGGGGGGGGGGGGGGGGGGGGGGGGGGGGGGGGGGGGGGGGGGGGGGGGGGGGGGGGGGGGGGGGGGGGFGGGGGFDEFFGF,C<FFFCFCE,:,A<=<++>48@++3++8,83,,9>>FCCGEG:>84****2>:,+2+++5/3*+0+++**+3+++*0**/)**2*2)1/)))**+*1+**0**)())).)/)*)2.60)*/0))**)**))*).(((
@M03495:532:000000000-M42H9:1:2114:14361:19144 2:N:0:ACAGGAAA+TAGACAAT
ATATTTTGCCGTTGATAAACCAGGACTCAGGCTGGACCAAAGCTCACATGCTGACAGATCGGAAGAGCGTCGTGTAGGGAAAGAGTGTATTGTCTAGTGTAGATCTCGGTGGTCGGCGGCTAATTTAAAAAAAAAAATTACCTCACAGACACGCAAGCATCATAAATGCAGATGAAATTAATCTGTGAGACCGCCACCTTTCCCATCAGACTTCCAACGTCGTACACCGTCCGTTAACAGCTAGTACAACA
+
CCCCCGGGGGGEDGGGFFGGGGGGGGGGGGGGGGGGGGGGFGGGGFFFGGGGDFFGFEFFDECGCAC<FCFECBFGGGGFF<FGEEFFGGGCFGFEGGB?F,AEGG,,,8?4B,@+4++8:+,,75?A=FG>:+@++,,6,,@9,@,,,3,,63B**:,,,3,5,,7,,,,,,;,,,,,45,3,,52,,,04**//*1C++1:**+2*3*)+++*++)/*0).(:87()..1(06)8:B*.)*..*)*))(
@M03495:532:000000000-M42H9:1:2114:7986:19222 2:N:0:ACAGGAAA+TAGACAAT
ATATTTTGCCGTTGATAAACCAGAGGACTCAGGCTGGACCAAAGCACACATGCTGACCGATCGGAAGAGCGTCGTGTAGGGAAAGCGTGTATTGTCGAGTTATGAGTTTGGTGGTTGCGGCAATCTTCAAATAAAAAACGCATAACAACACAGTAGTACAAGTAAATAGAGAAGTATTTAGCCTTAGAGAGGGCAAACTAGACAAATGGGCGTGACTGTACGTAAATCGCACATTAACATGGTGGTTGAGG
+
6B-8CFECE<CFFC<@,EEEG@CGGGD<6CC8CF,C;EE8<CFE@,,@FCF<F,C<,,6CF:FFE:7FFGC6,@+B6=?EF,<F,6@FE4FE9,,9,,@F+,,5:5,C,5+,+7@+BA4+46@,,:?,,:,,,C7,,3++833+@8B,633,8,,@,,8@7,8@3@,,37@,@><,5@,,3,*,,,4@;A*3*1;*:,:9*+5+*4=B68)*2)/2,+0++);78)+./,0)(+11@)+1(0+)(26)/(.
@M03495:532:000000000-M42H9:1:2114:21593:19276 2:N:0:ACAGGAAA+TAGACAAT
ATATTTTGCCGTTGATAAACCAGTCAGGAGTCCAAAGCTCACATGCTGACAGATCGGAAGAGCGTCGTGTAGGGAAAGAGTGTATTGTCTAGTGTAGATCTCTGTTGTCGCCGCATTACTAAAAAAAAAAAAAATAAATGAGGTCATAAAAACGAACAACACCATGACCAGAAACAACCCACATATCCGTCTCTAGCACTGTGTGCAACTGACACAAATACAGACACCCACCCTGATTCTCCATCCTAACC
+
CCCCCGGGGGGGGGGGGGGGGGGGGGGGGGGGGGGGGGFGGGGGGGGGGGGGGGGGGGGGGGGGFGGGFFFGFGCGGGGFFGGGGGGFG9EGFGAEE@,,95,:,,CB,,,4++7B,C,95C5CFG+FFGG@F+,7,,,,9,,,,8@,,3,,++8+++,8,++3,,,,,,3,4,4>8EE4**/,5;:,5**,,,+,,,24*++1)2++4;4<<*)**).2+*29.5)()(8*()))+)++196:)))1.(,
@M03495:532:000000000-M42H9:1:2114:13726:19307 2:N:0:ACAGGAAA+TAGACAAT
ATATTTTGCCGTTGATAAACCACCCTCCCTGTGGTCGTTATCTTGCTCCTTCTGTCGTCAACGAATTTACTAATCCAAAGCTCACATGCTGACAGATCGGAAGAGCGTCGTGTAGGGAAAGAGTGTATTGTCTAGTGTAGATCTCGGTGGTCGCCGGATCATTAAAAAAAAAAAAACAAAAAAAACATAACAGAGATCCAGCAGAAACGTACATCCAGGATTACGAACACTGGCAGTTCTCAGCCACATGA
+
CCCCCGGGGGGGGGGGGGGGGGGGGGGGGGGGGGGGGGGGGGGGGGGGGGGGGGGGGGGGGGGGGGGGGGGGGGGGGGGGGGGGGGGGGGGGGGGGGGGGGGGGGGGGGGGGGGGGGGGGGGGGGGGGGFEFGFFGCA9>D,C=E,++>:E,@6++++38@6=,>CFGGEC7>71B44=,,*)*4*1;,,0++00:+3*+**0*)*2)/0)*1++*00(/)+*/.0)()(0*()0))-*2)**)(.()))-
@M03495:532:000000000-M42H9:1:2114:22703:19337 2:N:0:ACAGGAAA+TAGACAAT
ATATTTTGCCGTTGATAAACCAGCTAATCCTGAAAAAAAAATCAAAGCTAAAAACTACAATGCTAAGACCACGATGTGACTGCTATCAAAGTTAGATATATATGTAAATTATTCATCTGTCAAATCCTAGAATTATATCATACCTGCTCCAGCAATCACGACCTGTAATGGTTTAGTGGGTTGTTCACTGTTTCTGAAAAATGAAGATAGTTGTCCAGCTTCCAAAAAGTTTATTGTGTTTTCTAGTGGAG
+
CCCCCGGGGCGGGGGGFFGGGFGGGGGGGGGGAFGFFGGGGGGFA;FGGFGGGGGDGGGGFGGGGGFGGGGGG7AFAFGGFEFGFEFGGFGAAFGGGGGFEFFDFFGGGGGGGGGGGFFGGGFGGGGFGFFGFGFGGFCFEGGGGGGFFGGGGDEDFCGEEGGDGFGFGD96DFFGG9@FCE9CGGGFGGGFGGGCFGGGDGG?FFGCEGFCFFA85;=?FFAEF>F=DFFFEFFFFFFDDFFFCAEF>=-
@M03495:532:000000000-M42H9:1:2114:27365:19346 2:N:0:ACAGGAAA+TAGACAAT
ATATTTTGCCGTTGATAAACCAGAACCATCCAAAGCTCACATGCTGACAGATCGGAAGAGCGTCGTGTAGGGAAAGAGTGTATTGTCTAGTGTAGATCTCGGTGGTTCGTGTGTCACTAAAAAAAAAAAATAGCAAACTTATGTTCCAATACTCTAGATCACCACACCTCAATTAAATCCAGCTGTCAATCAACCATCGCGTTCTACCTAGTTTACACGCCTTTCTACAAATTCGTTATACTCGTATACCC
+
CCCCCGGGGGGGGG@DFGGC@FGGGDGDFGGGGGGGGGGGFCFGGEGGGGGGGGCGGFGGCGC@F@FFGDGGCFFFE<FFGEAEFF9,CF<,5,A,,A??,CF:+79,+,,,9:,,,,,:,A9F=C@7CF,5,,,3,883,,,,8,83,,3,,68,8,,,3,,3+683,,,,,@,,,,,,38;8DA*,,7=,3@7*4,***3*/9+5+,+*51=+4,40)2/)*=++1+**21+)0)()+7+//63(8))(
@M03495:532:000000000-M42H9:1:2114:11811:19353 2:N:0:ACAGGAAA+TAGACAAT
ATATTTTGCCGTTGATAAACCAGAGGACTCAGGCTGGACCAAAGCTCACATGCTGACAGATCGGAAGAGCGTCGTGTAGGGAAAGAGTGTATTGTCTAGTGTAGATCTCGGGGGTCGCCGGGTCATTTAAAAAAAAAAAAAAGAACAACGGTAATGAGAAAGATCACTAGCGCCGGCAAGAAGCAAGAAGAACGTGCTAGTATAGCAGGTAAGTGATACTGAATAGTATCGAGGTGTGCGTACTGGATCAA
+
CCCCCGGGGGGGGGGGGGGGGGGGGGGGGGGGGGGGGGGGGGGGGGGGGGGGGGGGGGGGGGGGGGGGGGGGGGGGGGGGGEGGGGGGGGGGGGFGGGGGF?<,9,9@EFF7CCF+6+B7:+6>D?<,@FFGGGGGGCC538**6,8:,*****,6,,,,,,,,,14,,22*********32)+++203+0+**/*2*2+2*****2**1*+*2**2*)2***)1**.2)0*()))*(**())(.)(*),)
@M03495:532:000000000-M42H9:1:2114:13590:19359 2:N:0:ACAGGAAA+TAGACAAT
ATATTTTGCCGTTGATAAACCAGGGACTCAGGCTGGACCAAAGCTCACATGCTGACAGATCGGAAGAGCGTCGTGTAGGGAAAGAGTGTATTGTCTAGTGTAGATCTCGGTGGTCGCCGTGTCATTAAAAAAAAAAAAAAAAATAAAAGCAAATAACGACAAAAAAGAAAAGACAAAGATGGTACAAACAGAGCATTCAAGAAGAAGCATATACATGAAGTGCGCCAATTGTACGAACATTCACATGACAG
+
CCCCCGGGGGGGGGGGGGGGGGGGGGGGGGGGGGGGGGGGGGGGGGGGGGGGGGGGGGGGGGGGGGGGGGGGGGGGGGGGGGGGGGGGGGGGGCFDEEFGGE,:,:FFGGC,CF9F:487+9:E5@FEFFFGGGGGG+3838+,,3,,,,7,,7,3,*****,,**1*2,,,1,,,5,,,,,/4,1++2*0*+**++++++**2)2*002++++3+5/)++*+()0)(*)**./0))-.*)00.-*)*)))
@M03495:532:000000000-M42H9:1:2114:17831:19464 2:N:0:ACAGGAAA+TAGACAAT
ATATTTTGCCGTTGATAAACCAGTCTCCAAAGCTCACATGCTGACAGATCGGAAGAGCGTCGTGTAGGGAAAGAGTGTATTGTCTAGTGTAGATCTCGGTGGGCGCCGGCTCAGTAAAAAAAAAAAAAAGATAAAAAAAAATGCAAGCAACAATAAAAAGGGTAGAGACAGCAAGATAAACGAAAGTACATCATCCTCATACACGTGAGGAATGCTGCAAGACAGCACAGAACACACATGTATCATATAGT
+
CCCCCGGGGGGGGGGGGGGGGGGGGGGGGGGGGGGGGGGGGGGGGGGGGFGGEGGGGGGGGGGGGGGGGFGGGFFGGGGGGG@FAFGGGGF9@,,:C<F,B7+,8+=F+++4E,C554CFGFGGCF36=+3,9,,,78++*,,,,,6*,,,,2,,,,,,***,,*,,,2226,,,2,,,,,6.***++3<:+++++++++++**)0*)/*)2;*+*005740)4).)(*()*,)))0-74)**)6*64)))
@M03495:532:000000000-M42H9:1:2114:8229:19531 2:N:0:ACAGGAAA+TAGACAAT
ATATTTTGCCGTTGATAAACCAGCTAATTCCAAAGCTCACATGCTGACAGATCGGAAGAGCGTCGTGTAGGGAAAGAGTGTATTGTCTAGTGTAGATCTTCGTGGGGGCCGGTTCCTTAAAAAAAAAAAAAATAATACAGATACGGAGTACAACAGCGTCGAGACAGTTAAGCAGAAAAAGCTCGGTTGATCTGCCACAGAGTTTGTAATCTGGATAACGGACGTCGCACACGGTGTGAAGTGATACGGTG
+
CCCCCGGGGGGGGGGGGGGGGGGGGGFGGGGGFGGGFGGGGFGGGGGGGGGGGGGGGGGGFGGGGCCEDGGGEFGGGGGGGCFF,9CCEGGFFA,,,,,:,:,,8++++8@+4++,,9,5A<=FE:FC++++,,7,,,,>;,,,+++++8,,7,,,,@**3*>B*,65,,,,,,,212,,*,*,***/1+2+5+3+3C****++1+26++++31+;164*)))()))-)()/-0..)(1*)1*)-*)0(,(
@M03495:532:000000000-M42H9:1:2114:23587:19540 2:N:0:ACAGGAAA+TAGACAAT
ATATTTTGCCGTTGATAAACCACCCTCCCTGTGGTCGTTATCTTGCTCCTTCTGTCGTCAACGAATTTACTAATTCCAAAGCTCACATGCTGACAGATCGGAAGAGCGTCGTGTAGGGAAAGAGTGTATTGTCTAGTGTAGATCTCGGTGGTCGCCGGCTCATTAAAAAAAAAAAAAATTATGAGTGAGTTTCTGGGACTAGTGCTTAGACTACCCCCATCTGCGCAGGTGCCAGAACACACATCTGTACC
+
CCCCCGFGGGGGEGGGGGGGGGGGGGGGGGGGGGGGGGGGGGGGGGGGGGGGGGGGGGGGGGGGGGGGGGGGGGGGGGGGGFGGGGGGGGGGGGGGGGGCEGGGGFGGGGGG7FFGGGGGGGFFFGGFFFGE?AFGG,9C==@,@;=FC8@+44+66++++,,,3,9E=8EEE:7B8>,,26+,,,*,,1+,4,+10,0,**++4+++03/9**)*3)(*.23))0),2(/*./0.),)*()0,)*)*)-.
@M03495:532:000000000-M42H9:1:2114:27690:19542 2:N:0:ACAGGAAA+TAGACAAT
ATATTTTGCCGTTGATAAACCAGCTAATCCTGAAAAAAAAATCAAAGCTAAAAACTACAATGCTATGACCACGATGTGACTGCTATCAAAGTTAGATATATATGTAAATTATTCATCTGTCAAATCCTAGAATTATATCATACCTGCTCCAGCAATCACGACCTGTAATGGTTTAGTGGGTTGTTCACTGTTTCTGAAAAATGAAGATAGTTGTCCAGCTTCCAAAAAGTTTATTGTGTTTTCTAGTGGAG
+
B@C<BFCD9FFF;8D<F9CFA@C<,C9<,,CCFFGFC@7C@CFFGE6<9FC<,CFFFF,EF,,CF,6EAFGCF@@DE9F,E,EFEE@D<,,C?FDCFEGGCBFGGE99EFEEF,EFGEEFD<FEFG<FFAEFGGEGEE,E;BE,EE8FG:E@FGGGF8E88@>@4EEFGGGGE8@;====C=@>FG9AGDDFGGGGG87E??DFF?89EGC:+DA+;6)2*3@A9<*:DFF?;FFF==3CBF>=AFFFB6:
@M03495:532:000000000-M42H9:1:2114:14482:19553 2:N:0:ACAGGAAA+TAGACAAT
ATATTTTGCCGTGATAAACCAGCTAATCCTGAAAAAAAAATCAAAGCTAAAAACTACAATGCTAAGACCACGATGTGACTGCTATCAAAGTTAGATATATATGTAAATTATTCATCTGTCAAATCCTAGAATTATATCATACCTGCTCCAGCAATCACGACCTGTCCTGGCAAACAACCTGCAGAAAAGCCAATCAAATATATTTTCACAAGAGATGGAATGTGAGGCAATAATAGAGTACAAAGGTTGAA
+
CCCCCGGECFGGGEGGFGGGGCGGGGGFFGGGFGGGCEGDFGGGGCFGFGGFGGGGGGGFAFFFGDGGDFGGGGGFFFFEFGGGGGGGGFGGGGGGGGGGGGGGGGGGGGGGGGGGGCEFFGGGGGGGGGFFGDCFFGGGGGFGFFEGGG8EFEEGGFEGGGGGGFGGGGGGGGFFGGGGGGFCFCD@@EDGGGFAFFG=DGGFFFGFFGFGGC?CFAC7FF6;AFC=DFFG@FFFFECGFFF=BFFFDEF
@M03495:532:000000000-M42H9:1:2114:17630:19583 2:N:0:ACAGGAAA+TAGACAAT
ATATTTTGCCGTTGATAAACCAGGACTCAGGCTGGACCAAAGCTCACATGCTGACAGATCGGAAGAGCGTCGTGTAGGGAAAGAGTGTATTGTCTAGTGTAGATCTCGGTGGTGGCCGGGTCATTAAAAAAAAAAAAAAAAAGAATATAATAGTTGGGTTGGCAGCCATCACAACGGAAATACCAGTAGTACACGTATCAGTATCCATGTAGGTCACAGTAATCCTAGCACGCTGCTCACGATGGCCACTC
+
CCCCCGGGGGGGGGGGGGGFGGGGGGGGGGGGGGGGGGGGGGGGGGGGGGGGGGGGGGGGGGGGGGGGGFGGFGGGGGGGGGGGGFFCGGGFBFGDFGF?BB?,:EFFF@::B,,,44+++8<AF@5@DFEGGGEC:@+3++++45,,,,,,,,,,,**6**,61*,1,,,6,,***6*426+,,,4++4+?++**21;+1:2++3++++++0+1*++)23++)138)2)/)4).00)/73)0(,)(),(.
@M03495:532:000000000-M42H9:1:2114:8606:19606 2:N:0:ACAGGAAA+TAGACAAT
ATATTTTGCCGTTGATAAACCACCCTCCCTGTGGTCGTTATCTTGCTCCTTCTGTCGTCAACGAATTTACTAATTCCAAAGCTCACATGCTGACAGATCGGAAGAGCGTCGTGTAGGGAAAGAGTGTATTGTCTAGTGTAGATCGCGGTGGGGGGCGGATCAATAAAAAAAAAAAAGAAAACAAGAAAAATATTACGTCAGACCACTTGATACAGTAACTAGCACGACAGAAAAACGCTGTGCGAATAACC
+
CCCCCGGGGGGGGGGGGGGGGGGGGGGFGGGGGGGGGGGGGGGGGGGGGGGGGGGGGGGGGGGGDFGGGGGGGGGGGGGGGGGGGGGGGGGGGGGGGGGGGGGGGGGGGGGGDGGGGGGGGGGFGG9FFFGEFGFGGBE;AC;;+4+@B++++6*1=***38+3<29<EE5?EE5**/**0*)1*2**2**+++*0*******/)***+*0+****+*)00*0)15)(14)*)))0)(.*-)*(()()).(
@M03495:532:000000000-M42H9:1:2114:17927:19622 2:N:0:ACAGGAAA+TAGACAAT
ATATTTTGCCGTTGAAAACCAGCTAATTCCAAAGCTCACATGCTGACAGATCGGAAGAGCGTCGTGTAGGGAAAGAGTGTATTGTCTAGTGTAGATCTCGGTGGTGGCCGTATCATTAAAAAAAAAAAAACAAGTATGGAAGGAGAAGAACTAGTAAAGGCAGCACAAATGGCAATTAAATACATGCATTAAAACCCGAATTGGCTTCACAAAGGTGTAGTATCATGAACATTTCATTATGCAGAGTCTGT
+
CCCCCGGGGGGGGGGGGGGGGGGGGGGGFGGGGGGGGGGGGGGGGGGGGGGGGGGGGGGGGGGGGGGGGGGFEAFGGGGGGGGG<CEFGGGGGFC,<@BFG:FE4,=,,@44,:,:,,:BECFGGGGC@4+,3,37,,,8,,+,,,,,,,,,,,36,,,,6,8@8,33,,,8,3,,,,,,,,46,37,3,+3,,2*****3***/*/),*1,**)*4**+++1/+++)+.++)3+31.++)+1))2)*.))
@M03495:532:000000000-M42H9:1:2114:10010:19659 2:N:0:ACAGGAAA+TAGACAAT
ATATTTTGCCGTTGATAAACCACCCTCCCTGTGGTCGTTATCTTGCTCCTTCTGTCGTCAACGAATTTACTAATTCCAAAGGAGGAGTATGTTGTTTTTGGAATTTAAGGTAATTGTTGGCTCTAGCTGCCAAAGCTCACATGCTGACAGATCGGAAGAGCGTCGTGTAGGGAAAGAGTGTATTGTCTAGTGTTGAACTCGGGGGGCGCCGTATCATTAAAAAAAAAAAAAAAAAAAAGTACATATCTAGG
+
CCCCCGGGGGGGGGGGGGGGGGGGGGGGGGGFGGGGGGGGGGGGFFGFGCGFGGGGGGGGGGGGGGGGGGGGGGGGGGGGGGGGGCFGGGGGGGGGGGGGGGGGGGGGGGGGGGGGGGFGGGGGGGGFFFGGGGGGGGGGGGGGGGGGGGGGGGGGGGGGGGGGGGGGGGGGGGGGFGGGGGFGG@FCGGGB=2=,,,2,=7+0*)))*9>*9*.*+16F9?6455:6/())())0)()*-*1))0)*6))
@M03495:532:000000000-M42H9:1:2114:5629:19667 2:N:0:ACAGGAAA+TAGACAAT
ATATTTTGCCGTTGATAAACCACCCTCCCTGTGGTCGTTATCTTGCTCCTTCTGTCGTCAACGAATTTACTAATTCCAAAGCTCACATGCTGACAGATCGGAAGAGCGTCGTGTAGGGAAAGAGTGTATTGTCTAGTCTAGCTCTCCGTGGTTGCAGCTTTATTGAAAAAAAAAAAAGCGAAATGTTGAGACCATCAATTTCAAATCGTACTTACAAAGCTGCAAACTAAGCCTTTACAACCAGTAAAATC
+
CCCCCFFFFGGGGDGGGGGF<FGCFGGEEF<;CFFCC@CFGGGGF9CGGEFGGGGGCFCFGGGG@FEEFGGGEGGGGDF<EG<FFGFGGGCEFGGG@FFDC7?BFEF7FFGG:FEFA=9B<FDG<FEFG<@C,,@ED,,,C,,C;>,=D78+++,48,,,48,4,,,63@EG6+:>+:,****4,75,@,*2*,*,,,2,225+3+*),*)*++4;C4(**)1(*+2)+))2398*1.++/))()3);))/
@M03495:532:000000000-M42H9:1:2114:23203:19757 2:N:0:ACAGGAAA+TAGACAAT
ATATTTTGCCGTTGATAAACCACCCTCCCTGTGGTCGTTATCTTGCTCCTTCTGTCGTCAACGAATTTACTAATTCCAAAGCTCACATGCTGACAGATCGGAAGAGCGTCGTGTAGGGAAAGAGTGTATTGTCTAGTGTAGATCTTGGTGGTCGCCGTGTTACTAAAAAAAAAACAATTACGTTGTCAACACTGGTATGTTAGCACGAACTTATATGTCAGCCGATCACCCCTTTCACACACATTAATACA
+
CCCCCGDFFGGGGGGGGGGGGFGGGGGGGGC,FEFGGGGGG,EE9CCECEFGGGGGGFEGGGGGEGGGGGGGGGGGG9<EEEEFGEEFGGGD9F<EEGFFDCGGFGCGGGGGGGFGGGGGGCDFGGCFGG9A@9EFGAEE,94=9,,,,4++,++4@6+3,8,@9,>8,6>+5++,,,2,7*0,65=D9:*36E*3=2*5++++1***1/;7C+B=,+*++2)(/))(*())/8)+1)+2().))3)1)9)
@M03495:532:000000000-M42H9:1:2114:22058:19763 2:N:0:ACAGGAAA+TAGACAAT
ATATTTTGCCGTTGATAAACCAGCTAATCCTGAAAAAAAAATCAAAGCTAAAAACTACAATGCTAAGACCACGATGTGACTGCTATCAAAGTTAGATATATATGTAAATTATTCATCTGTCAAATCCTAGAATTATATCATACCTGCTCCAGCAATCACGACCTGTAATGGTTTAGTGGGTTGTTCACTGTTTCTGAAAAATGAAGATAGTTGTCCAGCTTCCAAAAAGTTTATTGTGTTTTCTAGTGGAG
+
CCCCCGGGGGGGGGGGGGGGGGGGGGGGGGGGGGGGGGGGGGGGGGGGGGGGGGGGGGGGGGGGGGGGGGGGGEGGGCFGGGGGFGGGGFGGGGGGGGGGGGGGGGGGGGGGGGGGGGGGGGGGGGGGGFGGGGGGGGGGGGGGGGGGGFGDGGGGGGGGGGGGGGGGGGGFFGGGFGFGGGFGGGGGGGGGGGGGGGGGGGGGFGGFGGFGGGFGGFEFFFFEFBFBGCFGFFFFFFAFDFFFFAEFFFB
@M03495:532:000000000-M42H9:1:2114:19955:19796 2:N:0:ACAGGAAA+TAGACAAT
ATATTTTGCCGTTGATAAACCAGGACTCAGGCTGGACCAAAGCTCACATGCTGACAGATCGGAAGAGCGTCGTGTAGGGAAAGAGTGTATTGTCTAGTGTAGATCTCGGTGGTGGCCGGATCATTAAAAAAAAAAAAAAAAAACATCAAAGTGCAGTATGCAGTCTTGACACTACACCACCAGACAAAGACTATCTACAACTAAAGCAACGCCGCAGCATAAGCGCGAAGCATAGTCAACCTTCCACGTGA
+
CCCCCGGGGGGGGGGGGGGGGGGGGGGGGGGGGGGGGGGGGGGGGGGGGGGGGGGGG8FGDFEGEGGGGFGGFGGGGGGGGGGFGGGFGGGGFGFFGGEGA,A<:<94B4=F,,,4,8+@:@<FEDEFCGGGEGG=:++6++**,,,,4,,3,,,3,,3,,,22,,,,,,22?,=,,,4*68)2;,*,,4*,,,1+2+++***0)*+)+*)*))))2)(****))))(/(0*-****)12,)*((1))-(.
@M03495:532:000000000-M42H9:1:2114:14001:19811 2:N:0:ACAGGAAA+TAGACAAT
ATATTTTGCCGTTGATAAACCACCCTCCCTGTGGTCGTTATCTTGCTCCTTCTGTCGTCAACGAATTTACTAATTCCAAAGCTCACATGCTGACAGATCGGAAGAGCGTCGTGTAGGGAAAGAGTGTATTGTCTAGTGTAGATCTCGGGGGTCGGCGTATCATTAAAAAAAAAAAAAATATAATGATCAAGATGATGTAGCGAACAACTTAATATCAGACATATCTCATTAGACATGTTACTACCTAACAA
+
CCCCCGGGGGGGGGGGGGGGGGGGGGGGGGGGGGGGGGGGGGGGGGGGGGGGGGGGGGGGGGGGGGGGGGGGGGGGGGGGGGGGGGGGGGGGGGGGGGGGGGGGGGGGGGGGGGGGGGGGGGGGGGGGGGG@FGGGGF;,,,94,,9=+++@++++@=++,8,>E;@CCGGGGG>*4*,1,2++++1+2+*3++13++:++8))0)*)+0/1****+*)*0*/)**1)0)*2-***/)**)1*),*))().
@M03495:532:000000000-M42H9:1:2114:17141:19829 2:N:0:ACAGGAAA+TAGACAAT
ATATTTTGCCGTTGATAAACCACCCTCCCTGTGTCCAAAGCTCACATGCTGACAGATCGGAAGAGCGTCGTGTAGGGAAAGAGTGTATTGTCTAGTGTAGATCTCGGTGGGGGCCGGAGCATTAAAAAAAAAAAAAATGCAAGCAGTAATCGAGATGGTGCACTAAAGAGAAGGCAAGAATAGTCCACAATAGAGTCGGAACTACAGGACTACAGCACTATTGTTATCGCACACCACAACGTTATCTACAA
+
CCCCCGGGGGGFGGGGGGGGGGGGGGGGGGGGGGGGGGGGGGGGGGGGGGGGGGGGGGGGGGGGGGGGGGGGGGGGGGGGGFGAFFGGGGAF?FGG9,<5C9E?<<F=@C++=+@>@++445,CCFFEC@ECC+63+,,335,8@,,35,5*,63:,,,,,,666,,,,,4>2,,4,*0,2,*,6,+,,4*,,41,,*)**1*;)2*0*22+22)**).*1++)+0*.*-0/())))(.*,.7((*)*)).
@M03495:532:000000000-M42H9:1:2114:11224:19832 2:N:0:ACAGGAAA+TAGACAAT
ATATTTTGCCGTTGATAAACCAGCTAATCCTGAAAAAAAAATCAAAGCTAAAAACTACAATGCTAAGACCACGATGTGACTGCTATCAAAGTTAGATATATATGTAAATTATTCATCTGTCAAATCCTAGAATTATATCATACCTGCTCCAGCAATCACGACCTGTAATGGTTTAGGGGGTTGTTCACTGTTTCTGAAAAATGAAGATAGTTGTCCAGCTTCCAAAAAGTTTATTGTGTTTTCTAGTGGAG
+
CCCCCFCC@<F6@@C6FFEFGCD8,CCC<EF,CF<AECE@:CF<A<EF9F@FEDGGF@A<<EEF<FEEE@FCGEG@FEC@<FFEEE@EFGF<EEFF9FFGFCEFEFCEDFGFFGGGCEFF<<BFFGDEFFFGGGCFFEFAAEEEFFG:E@>EGGG9FFGGGD+@EAF,4=ECD@FG,3@CEC9@BDDF=D9>;CFFGGGGFGGF?F?@CDFG>FF8EFCGAF*:F89<D>FG4EFBAAAFF4BCE85=5;=
@M03495:532:000000000-M42H9:1:2114:25129:19863 2:N:0:ACAGGAAA+TAGACAAT
ATATTTTGCCGTTGATAAACCAAAGCTCACATGCTGACAGATCGGAAGAGCGTCGTGTAGGGAAAGAGTGTATTGTCTAGTGTAGATTTATGTGGTCGGCGGCTCATTAAAAAAAAAAAAAAAGAGCATAAATATGTGCAGCAAAATGTCTTGCATGCATCTCGACAACACCAGAAACGCAAACATGACATGGATGTCCATGTGCAATAGAGCACTAAGAGTGGCGTCGATACAAAGCTGGCAGACACTCA
+
CCCCCGGGGGGGGGGGGGGGGGGGGGGGGGGEEFGGGGGGGFDFGBCGGDGGFGGGGGGGGDFFCFGFGGGGGGGFGDFGGAE9<,C,C,,<,A,:,++4+8+++,,5?EF<FGGGGGC8>F:++3,@,,3,,33,8,5,3,,4,,3,7@,5,7,,,,,,,,5,,1*4,,*6*,1,,,/8**),,,*,60+22+++++3++33+:++++22++*.*+))0*;+()00()(01(1**)(1*()0((.(0...
@M03495:532:000000000-M42H9:1:2114:10720:19877 2:N:0:ACAGGAAA+TAGACAAT
ATATTTTGCCGTTGATAAACCACCCTCCCCAAAGCTCACATGCTGTCAGATCGGAAGAGCGTCGTGTAGGGAAAGAGTGTATTGGCTAGTGTTGATGGCAGTGGGGGCCGGATTGTTTAAAAAAAAAACTATGAAACAGTGTAGATGCTTTGCTCATAAGAGTCTCAATGAAAAAATCCGGACACCGCCTGCCTATAAGCGGTCTCTTGAATATAACCTTCTACATGTGGTTGACCCCAGACGAAGGGTAA
+
CCCCCE6FFFGFGDGGEDFGG@F;FFGEEGGDGGFEFGFGGGGGF,CA<F<FGGCFDFGGDFGGF7ECC<CFFCE?<EFFG,6@6:BEE<66,9<,,,,,B,:A,++@>+4+++,9,,:E9,CF>+@:+5,99;@B,,,,,3,33C,C,36,,E,,,,5,7@3,5,8,,,3,,,1*56@**1**,*/4***4,0+1,,+,1):)8+3+++)4++1+5)/*2*35+6+)+.)2(0;*)()*(0)-(),)(((
@M03495:532:000000000-M42H9:1:2114:25177:19883 2:N:0:ACAGGAAA+TAGACAAT
ATATTTTGCCGTTGATAAACCAGGACTCAGGCTGGACCAAAGCTCACATGCTGACAGATCGGAAGAGCGTCGTGTAGGGAAAGAGTGTATTGTCTAGTGTAGATCTCGGTGGTCGCCGGATCATTAAAAAAAAAAAAAAAGTAAAAAAACCAGAACAAGCTGCAACCTAGCTGAGATCTAGAATGTCGATAATCACACTCACCACGCTAGTAAAGGAATCATCTATCCAATCGAGGTCAGATAGCAACTAA
+
CCCCCGGGGGGGGGGGGGGGGGGGGGGGGGGGGGGGGGGGGGGGGGGGGGGGGGGGGFGGGDGGGGGGGGGG@7FGGGGFGGGDFFGEFGGGFFFFEFBE,:,,:C?BDFEGE,+@B4++@C,,,,59CFGEGGDDC++3+,,,,,,*5**6,6,,,,6,5,,,2,51:,,,,6,?1<<1,,0?,,+,****++3+2+0*****)*).2)*+2++**))0+1/)*10(2)**().)0.)*)**-.*)),(,
@M03495:532:000000000-M42H9:1:2114:6535:19937 2:N:0:ACAGGAAA+TAGACAAT
ATATTTTGCCGTTGATAAACCAAAGCTCACATGCTGACAGATCGGAAGAGCGTCGTGTAGGGAAAGAGTGTATTGTCTAGTGTAGATCTCGGGGGTGGCCGTATGATTAAAAAAAAAAAAAAAAGAAATACAGAGGAGTAGAGAGGCAACAATGTACAGCAGTAATATGCTAATATGATCTGCAATGTGCAAATAGAACCAAATTATGTAATCGAACACATACAAAGTAGATAATTCAGTACATGAGGTAG
+
CCCCCGGGGGGGGGGGGGGGGGGGGGGGGGGFGGGGGGGGGFGGGEGGFGGGGGGGGGGGGGEGGGGGGGGGGGGGGAA@<,C,<6,,<CAC+@+84@4,+++:9,,:,,,CFCFDCEFF7+><@@,,,,8>,75*,*3,,,7,41**,6,,,,262,,,,,2,,,2<?,,,,4,,,@,,,,1,,,*+5+1++++0+1***1**+*3+++11+*)**)(/0**)**0)26*2)**/*)*0)*0)-*))())
@M03495:532:000000000-M42H9:1:2114:13520:19980 2:N:0:ACAGGAAA+TAGACAAT
ATATTTTGCCGTTGATAAACCACCCTAATTCCAAAGCTCACATGCTGACAGATCGGAAGAGCGTCGTGTAGGGAAAGAGTGTATTGTCTAGTGTAGATCTCGGTGGTCGCCGTATCATTAAAAAAAAAAAAAAAAAAAACAACCAATATGAAGTAAGAAACATAAATATAAAAATACTGTGAGTTGTAAATGACAAATTATGAGCCACAGTACAATGAGTATGATAATACTGTGGTAACATAATCTGAACA
+
CCCCCGGGGGGGGGGGGGGGGGGGGGGGGGGGGGGGGGGGGGGGGGGGGGGGGGGGGFGGGGGGGGGGGGGGGFGGGFGGGGGGGGGGGGGGC<E,B@,5,9FF?7B5F7?=+4A,,9C9AECEGGGGE4+6++88+3*6:,,3**,373,5,62;,,,,,,,,,,,,,26,6,4<,,,,,,+,,,15,4+,,4*,*+1++3++***)***+++33++)++++)1317+)1+)+)0*)**)**.)*)*)()
@M03495:532:000000000-M42H9:1:2114:13693:20001 2:N:0:ACAGGAAA+TAGACAAT
ATATTTTGCCGTTGATAAACCAGGTCTGGATGATGCTCATGGATCGCACACATTCCACATCCACCAAAGCTCACATGCTGACAGATCGGAAGAGCGTCGTGTAGGGAAAGGGTGTATTGTCTAGTGTAGATCTAGGGGGTCGGCGTATCATTTAAAAAAAAAAAAAAATAAAGAGATATTAACAGCGATAGACTAAGACACAGACACTAGCTACACAAACACATCAATCGAATCTAACGTACACGTACATA
+
CCCCCGGGGGGGGGGGGGGGGGGGGGGGGGGGGGGGGGGGGGGGGGGGGGGGGGGGGGGGFGGGGGGGGGGGGGGGGGGGGGGGGGGGGGGGGGGGGGGGGGGGGGFGGGGGFGGGGGG:C<FFFFA<,<@,,,9C,@C++@++>3+83F3,,63>>EGEGDC5>*14,5,,2,,6,,,5,2+,4,)/,**+5+*0++2008*0)**2+2;++0*2+)(2))72)**)2()*))**/))2.)).()()-).
@M03495:532:000000000-M42H9:1:2114:21359:20005 2:N:0:ACAGGAAA+TAGACAAT
ATATTTTGCCGTTGATAAACCAGGGACTCAGGCTGGTCCAAAGCTCACATGCTGACAGATCGGAAGAGCGTCGTGTAGGGAAAGAGTGTATTGTCTAGTGTAGAACACGGTGGTCGGCGGTTCATTAAAAAAAAAAAAAGATGACTGAGACGGTACGAGTCATACAATACTGTGCAAAACTGTTAGGTGTTGTTCATATACGTTCGCAGTCTTACATGGTATGTGACATTGTGCTCGAGTCTGGAGCAGCG
+
CCCCCGGGGGGGGGCFFGGGGGGGGGGGGGFFGGGGGGGGGGGGFGGGDFFGGGGGGGGAFGGCFGGGGGGGGFEGCFFGFGFEFFFGFGGGGDA?FFFCA5CD,,,:,@:=F?,4++++8++,,:5AEFGG:CF=+6:++8EC,,3,,893*3***@*4,65,,5722?>,62,2,?,,,,+6,,2,6,:6,,+,4=:7+***02))2/;1+++25+(2++).1+1)+.+3)**/)()*(**())().((
@M03495:532:000000000-M42H9:1:2114:24043:20014 2:N:0:ACAGGAAA+TAGACAAT
ATATTTGCCGTTGATAAACCAGCTAATCCTGAAAAAAAAATCAAAGCTAAAAACTACAATGCTAAGACCACGATGTGACTGCTATCAAAGTTAGATATATATGTAAATTATTCATCTGTCAAATCCTAGAATTATATCATACCTGCTCCAGCAATCACGACCTGTAATGGTTTAGTGGGTTGTTCACTGTTTCTGAAAAATGAAGATAGTTGTCCAGCTTCCAAAAAGTTTATTGTGTTTTCTAGTGGAGG
+
CCCCCGGGGGGGGGGGGGGGGGGGGGGGGGGGGGGGGGGGGGGGGFGGGGGGGGGGGGGGGGGGGGGGGGGGGGGGFGGGGGGGGGGGGGFGGGGGGGGGGGGGGGGGGGGGGGGGGGGGGGGGGGGGGGGGGFGGGGGGGGGGGGGGGGGGGGGGGGDGCEGGGGGGFFFGGGFGFGGGGGFGFGGGCFFGGGGGGGGGGGGGFGGFGGFFGCFGGFBCFFFEFF5AGFFGFF6B+:AFDFFFFFF6=@9
@M03495:532:000000000-M42H9:1:2114:21541:20040 2:N:0:ACAGGAAA+TAGACAAT
ATATTTTGCCGTTGATAAACCAGCTAATCCTGAAAAAAAAATCAAAGCTAAAAACTACAATGCTAAGACCACGATGTGACTGCTATCAAAGTTAGATATATATGTAAATTATTCATCTGTCAAATCCTAGAATTATATCATACCTGCTCCAGCAATCACGACCTGTAATGGTTTAGTGGGTTGTTCACTGTTTCTGAAAAATGAAGATAGTTGTCCAGCTTCCAAAAAGTTTATTGTGTTTTCTAGTGGAG
+
CCCCCGGGGGGGGGGGGGGGGGGGGGGGGGGGGGGGGGGGGGGGGFCFGGGGGGGGGGGGGGGGGGGGGGGGEGGGGFGGGGGGGGGGGGGGGGGGGGGGGGGGGGGGGGGGFGGGGGGGGGGFGFGGGFFDGGGGGGGGGGGGGGGGGGGGGGGGGGGGGGGGGGGGDFGFCEGGGGGGCGFEGGFGGGGGGGGGGGGGGGGG7C@BCFFFFGFGFFEGFFFFFFF9DEF7AFFFFFFGBFFEEFECD@=
@M03495:532:000000000-M42H9:1:2114:14371:20072 2:N:0:ACAGGAAA+TAGACAAT
ATATTTTGCCGTTGATAAACCAGGACTCAGGCGGACCAAAGCTCACATGCTGACAGATCGGAAGAGCGTCGTGTAGGGAAAGAGTGTATTGTCTAGTGTAGATCTCGGTGGTCGGCGTGTCCATAAAAAAAAAAAAAACAAAATGAACACGTGTAGTTGGCTGAAAACGAGGACGTACACAGCCTACTCAAGCAAACAAACTTACAAGTAGACTAAGACGGTCACATACCAATAATGTCTAACTCATACAG
+
CCCCCGGGGGGGGGGGGGGGGGGGGGGGGGGGGGGGGGGGGGGGGGGGGGGGGGGGGDGGGGGGGGGGGGGGGGGGGGGGGGGGEFGGGGGCFFGFG<,9,,,,:9<FC+F+,7+>=4+4,,,:,,?AEFEGGCC7+<333,,,,3,,,6*,,,37,,,,,,*62;,,****41*6:15,,6.;*+*+++2<9*2+*1****+2/+1241+2+1*0+*,*).)(9**)*(*2))***-10.*/2)*)*.))
@M03495:532:000000000-M42H9:1:2114:7290:20080 2:N:0:ACAGGAAA+TAGACAAT
ATATTTTGCCGTTGATAAACCAGCTAATTCCAAAGCTCACATGCTGACAGATCGGAAGAGCGTCGTGTAGGGAAAGAGTGTATTGTCTAGTGTAACTCTCGGGTGTCGCCGTCGTTTTAATAAAAAAAAGAAGAGTGAAGGTAAGGAGTACATAGGCAGATACAACAAGATACATAGATATAAACACTTACCAAATCACAATCTCGCAGTGCCACGTGGAGGATGTACACTCTGTGGAATATGTAGCGAAA
+
CCCCCFGFGGECGGG9FGGGFAFGGGGGFFFGGGGGGGGGG9EFG@FF<<EFCF>CEGGGGGGDG@:CF@FFDC8BE<FF@EFC9CFFGGF,CE,,<,69,=+:>4,8,4+744+8++?E,5,,A,>@:++A,,,8A,4C,,,,,,,,,,,,37,76,++6,33,@F,,6,,,,2@;,,7,,?,3D=,,5+,7@*,,,4,*3;+?*0***/,+5**4*)**))()1+/+*+**+++)*;8.13))+))(((
@M03495:532:000000000-M42H9:1:2114:20032:20157 2:N:0:ACAGGAAA+TAGACAAT
ATATTTTGCCGTTGATAAACCATCCCTGTGGTCGTTATCTTGCTCCTTCTGTCGTCAACGAATTTACTAATTCCAAAGCTCACATGCTGACAGATCGGAAGAGCGTCGTGTAGGGAAAGAGTGTATTGTCTAGTGTAGAGCTCGGTGGTCGCGGTGTGATTAAAAAAAAAAAAAATAAACATACAAGCCAGCTGGGAATCACTGAAACTCATACAAATATCAGCTCATACTAGTGTGCTTATACTGGCATG
+
CCCCCGGGGGGGGGGGGGGGGGGGGGGGDGGGGGGGGGGGGGGGGGGGGGGGGGGGGGGGFGGGGGGGGGGGGGGGGGGGGGGGGGGGGFFGGGGGGGGGGEGGGGGGGGEGGGGEFGGGGFGGGGGF,CEFFC,9,54,,,,+@+@++,64++++3+63,63;EF:?B:3:*5*,5,,,,6;9,,*1*,24?,**,,*0+*+4*0**+**4+10*++.++++/+)*)+)1;)++++)3+1++).+).(.(
@M03495:532:000000000-M42H9:1:2114:13812:20162 2:N:0:ACAGGAAA+TAGACAAT
ATATTTTGCCGTTGATAAACCACCCTCCCTGTGGTCGTTATCTTGCTCCTTCTGTCGTCAACGAATTTACTAATTCCAAAGCTCACATGCTGACAGATCGGAAGAGCGTCGTGTAGGGAAAGAGTGTATTGTCTAGTGTAGATCTCGGTGGGGGCCGGATCATTAAAAAAAAAAAAAACAAAGAAAAACATGTTGTGTAGTAGTGCAAGTAAATGACTTGACTAGTCAGAATGTAGCCAAGCAGTCTCAGA
+
CCCCCGGGGGGGGGGGGGGGGGGGGGGGGGGGGGGGGGGGGGGGGGGGGGGGGGGGGGGGGGGGGGGGGGGGGGGGGGGGGGGGGGGGGGGGGGGGGGGGGGGEGGGGGGGGGGGGGGGGGGGGGGGFGFGFFFDGGGGC,4@=EF8F>7+++6+6FC++@D=>,@,@>EC8@@;*1**4;B6,,0*,*/*+2++*22++++++)+;3++++23++5+)*/)+/0+1)2.+*)****)**())()))*).)
@M03495:532:000000000-M42H9:1:2114:25790:20205 2:N:0:ACAGGAAA+TAGACAAT
ATATTTTGCCGTTGATAAACCAGGGACTCAGGCTGGTCCAAAGCTCACATGCTGACAGATCGGAAGAGCGTCGTGTAGGGAAAGAGTGTATTGTCTAGTGTAGATCTCGGGGGTCTCCGTTTCATTAAAAAAAAAAAAACAAGAAGACACTGTGGCGGAGCTATACCGAGTCTGACTCTACCATGTCTCACGTGGCATTCCTAGTATACATCGATATGTATACAGTCTCTCGCACACACTCTGCCACATAT
+
CCCCCGGGGGGGGGGGGGGGGGGGGGGGGGGGGGGGGGGGGGGGGGGGGGGGFFGGGGGFGGGGGGGGGGGGGFFFFGGGFGGGEGFGGGGGGEDGGGGG6,:,,,5A,D++F4+,,,++,,::?CA<FA=CF@CE@:8+,8,,3,,,,,,,7,,*3***4,,,5,,****,,,124;4CC,/2,1+121+***/3632+++1+11;++31+**)**+)3+1/)**1)*)**,.005(.*,01,)0)).4)
@M03495:532:000000000-M42H9:1:2114:13272:20216 2:N:0:ACAGGAAA+TAGACAAT
ATATTTTGCCGTTGATAAACCAGCTAATCCTGAAAAAAAAATCAAAGCTAAAAACTACAATGCTAAGACCACGATGTGACTGCTATCAAAGTTAGATATATATGTAAATTATTCATCTGTCAAATCCTAGAATTATATCATACCTGCTCCAGCAATCACGACCTGTAATGGTTTAGTGGGTTGTTCACTGTTTCTGAAAAATGAAGATAGTTGTCCAGCTTCCAAAAAGTTTATTGTGTTTTCTAGTGGAG
+
CCCCCGGGGGGGGGGGGGGGGGGGGGGGGGGGGGGGGGGGGGGGGGGGGGGGGGGFGGGGGGGGGGGGGGGGGGGGGGGGGGGGGGGGGGGFGGGGGGGGGGGGGGGFFGGGGGGGGGGGGGGGGGGGGECGGGGGGGGGGGGGGGGGGGGGGGGGGGGGGGGGGGGFDGGGGGGGGFFDGGFGGGGGGGGGGGGGGGGGDFGGFGGFGGFGGGFGGFCGAFFAFFFDGFFGFFFFFFFGFFFFFFFFFFB
@M03495:532:000000000-M42H9:1:2114:24483:20240 2:N:0:ACAGGAAA+TAGACAAT
ATATTTTGCCGTTGATAAACCAGGGACTCAGGCTGGACCAGAGCTCACATGCTGACAGATCGGAAGAGCGTCGTGTAGGGAAAGAGTGTATTGTCTAGTGTTGATCTCTGTGGTGGCCGTATGATTAAAAAAAAAAAAACTATAGTAATAAAAACAAATGGTTTACCATGAGAGTAATGCATGGACGTAATGGATTTCTCTGCAAGCTACCTGACCATACTACGCTATCGCCATACTCGTACCTCCAGGAC
+
CCCCCGGGGGGGGGGGGGGGGGGGGGCFGGGGGGGGFGGG,;CFGGEFE,CEEGFGGGFFFCFGCGGGGGGGG@FGFGGGGG<FC@FFGGGGGDFFGGF9654?,:,,,C5,,,:8,,+4+4:,:?,,@5ECCF7C6+++,,63,3@,6C,>,,+3,,,,,,,6,,3,,,43,8,,3,,,,7+33,***403,,+,,,+22+*+4***,**4**)0,)7;8++(2))(*()/,.*)+))*()..)2()((,
@M03495:532:000000000-M42H9:1:2114:21500:20249 2:N:0:ACAGGAAA+TAGACAAT
ATATTTTGCCGTTGATAAACCAGCTAATCCTGAAAAAAAAATCAAAGCTAAAAACTACAATGCTAAGACCACGATGTGACTGCTATCAAAGTTAGATATATATGTAAATTATTCATCTGTCAAATCCTAGAATTATATCATACCTGCTCCAGCAATCACGACCTGTAATGGTTTAGTGGGTTGTTCACTGTTTCTGAAAAATGAAGATAGTTGTCCAGCTTCCAAAAAGTTTATTGTGTTTTCTAGTGGAG
+
CCCCCGGGGGGGGGGGGGGGGGGGGGGGGGGGGGGGGGGGDFGGGFGGGFGGGGGGGFGGGGGGF9EFGFGGCGGGGGGFGGGGGGGGGGGGGGGGGGGGGAAAFGGGGGGGGGGGGGFECFGFGGGGG?FGGGGGGGGGGGFGGGGFGCFFGGGGGGGGGGGEDFG;EFFFFGGGGGGGGGFEFCGGGGGGGGGGGGGG6DFGFGGFGFFFGGFGGFBGFFFAAFFFGFFGFFF>;>9C:AFECA9BDB)
@M03495:532:000000000-M42H9:1:2114:9387:20287 2:N:0:ACAGGAAA+TAGACAAT
ATATTTTGCCGTTGATAAACCAGCTAATCCTGAAAAAAAAATCAAAGCTAAAAACTACAATGCTAAGACCACGATGTGACTGCTATCAAAGTTAGATATATATGTAAATTATTCATCTGTCAAATCCTAGAATTATATCATACCTGCTCCAGCAATCACGACCTGTAATGGTTTAGTGGGTTGTTCACGGTTTCTGACAAATGAAGATAGTTGTCCAGCTTCCAAAAAGTTTATTGTGTTTTCTAGTGGAG
+
CC@CCGFGGGEFGGGCGDFFFFGG<FDGGGGCGGGGGGGEGEGAF@9CFCFCEFCFGFFFC<FFFCEGFGGGGF@EFEEFFCEG@<BEF?FEFFGGGGGGGA9EFFGGGGFDFGFCFEEE9FCCGFGFG9EGF9EFG,CEFC9FGGGFFEFF?8@9FFFGGGEEGGCDGDEFF?DFA;DGE79>DG@=,+=BC8+=8,=E+<F88@FF9+?<=@FGGF@F*?FC6FFB7>ECEFF6F<;;>>FECAEFDF2
@M03495:532:000000000-M42H9:1:2114:27707:20324 2:N:0:ACAGGAAA+TAGACAAT
ATATTTTGCCGTTGATAAACCACCCTCCCTGTGGTCGTTATCTTGCTCCTTCTGTCGTCAACGAATTTACTAATTCCAAAGCTCACATGCTGACAGATCGGAAGAGCGTCGTGTAGGGAAAGAGTGTATTGCCCAGTGTAGGTCTCGGGGGGCGCCGGGACACTCAAAAAAAAAAACACAAAAGACAATCAGACACACCCTGCGACGAGTACACTCCCCGCTGCCTCTGCACATCCACCGAACCGCACACA
+
@@CCCF9E9FEC;6:66CFCCEFFC,CC;,;;8FGGGGFC<;CF9,,C6,CEF@FFFFFF7CBD7@CAFFG9@FEEDFEGAF9CF,<CE,C@BEFGGAEFG7:FBEFBFEGEE9?BFFEEFGCF<E?,CC=,C,AE,,:,,,4,9,49+4@**3***1*****0*2<F7@*::85:**1***)22A*;++*++3**0*/****)0)))**)3*0***)())))(.*),*.*0)*0564753)5,()(0(.4
@M03495:532:000000000-M42H9:1:2114:14508:20350 2:N:0:ACAGGAAA+TAGACAAT
ATATTTTGCCGTTGATAAACCAGGGCATCGGCCGTTTTCTCCAAAGCTCACATGCTGACAGATCGGAAGAGCGTCGTGTAGGGAAAGAGTGTATTGTCTAGTGGAGGTCTCGGTGGTTGCCGTATACTTTAAAAAAAAAAAAACAGAGATCAGAAGCTGCATATAAGTATAACGCGAGGATAGTGTATGCATGAGATACTGACGACGGGTGAAACATCAGTGGACAACAGATAATGGCTGACGCGTGACAA
+
CCCCCGGGGGGGGGGGGGGGGGGGGGGGGGGGGGGGGGGGGGGGGGGGGFGGGGGGGGGGGGGGGGGGGGGGGFGGGGGGGGGGGDGGGFGGGFGGEFCFFF,,,,,44,C?@+8CB+B,?=8+,,,,4,4CFFEC@>8@7833,,3,,3,36@@3,33,,,,,5,@,7,,,5*4*14**,,;2,,+,,,+,,004,,2,+4**2/))*))**3**+04*+1))0).,*.)*)****..*(.0,(7-),-)
@M03495:532:000000000-M42H9:1:2114:27545:20354 2:N:0:ACAGGAAA+TAGACAAT
ATATTTTGCCGTTGATAAACCAGCTAATCCTGAAAAAAAAATCAAAGCTAAAAACTACAATGCTAAGACCACGATGTGACTGCTATCAAAGTTAGATATATATGTAAATTATTCATCTGTCAAATCCTAGAATTATATCATACCTGCTCCAGCAATCACGACCTGTAATGGTTTAGTGGGTTGTTCACTGTTTCTGAAAAATGAAGATAGTTGTCCAGCTTCCAAAAAGTTTATTGTGTTTTCTAGTGGAG
+
CCCCCGGGGGEGGGGGGGGGGGGGGGGGGGGGFGGGGGGGGGGGGFFGGGEFGGGGGFFGFGGGGGGGGGGGGGGGGFGGFFGGGGGGGGGGGGFGGGGGGGFFFGGGGGGGGFGGGGGGGGGGGGGGGFCEGGGGGGGGGGGGGGGGGGGGGGGGGGFGGGGGGGGGGGGGGGGGGGCFGGFGGFFFGGGGGFGGGGGFGCGGF?FFAFFGGGFGGF<CFFFFFF5>DEFGFFFFFFFGFFFEEFCFD=)
@M03495:532:000000000-M42H9:1:2114:9702:20385 2:N:0:ACAGGAAA+TAGACAAT
ATATTTTGCCGTTGATAAACCAGTCAGGAGTCCAAAGCTCACATGCTGACAGATCGGAAGAGCGTCGTGTAGGGAAAGAGTGTATTGCCTAGTGTAAAATAAAGGGGAAGCAGGTTCCAGAAAAAATAAAACATCAGATATACTAACGGGTGGGCATCTCGTGCGATGTGGGCACCATGCTGTCCATACTCATCGTGATCAACTGCAAAAGGTGGAAGCTCATGACTTACCGCTTCCGGCGCCACATGGCC
+
CCCCCGGG9FFFGED<CFG9CFEF<CC8,86;EA,FFGGGFGGGG8FFAFFFFCFFC@FGGG8@+6@@BC8FA@AFCF,9CC,C,,,,CE@<@B6565,,,:5BE@E+,4,,,,,9,,,,59,9,8,:F99,,,9A,,9=;=E,,C,:CE4+++86,,33,+63++++66=8+3++6,2,,,+,,,+,,@69>,+@,,35;79C*9C*,**4*49*4*)*/34:+31*10)*06)8)(0/())((2.*(63
@M03495:532:000000000-M42H9:1:2114:15627:20562 2:N:0:ACAGGAAA+TAGACAAT
CTATTTTGCCGTTGATAAACCAGCTAATCCTGAAAAAAAAATCAAAGCTAAAAACTACAATGCTAAGACCACGATGTGACTGCTATCAAAGTTAGATATATATGTAAATTATTCATCTGTCAAATCCTAGAATTATATCATACCTGCTCCAGCAATCACGACCTGTAATGGTCTAGTGGGTTGTTCACTGTTTCTGAAAAATGACGATAGTTGTCCAGCTTCCAAAAAGTTTATTGTGTTTTCTAGTGCAC
+
-8-8-6;-CFF;-666C,<FG<@F6C,6CF9,6;,666666CCF9;,CE@6C;,BC@FF<<,C<,,9CEGFG7C6,:66CC,BE,,B?,:,<5,65,5<,<,95,5,55AA?@FAAFE?BE<A,5EF<,59,9,9,A9C==EGGGDF8BF8>DD>>E8E>6CE>E;=4=B,8,66@=,@,333@8E8E>8=36CD::,=,+0=6+3+3@035<<AF;A=9AFFFA8*)01<+*4<+?*/35*=6*1/1*/*
@M03495:532:000000000-M42H9:1:2114:23288:20569 2:N:0:ACAGGAAA+TAGACAAT
ATATTTTGCCGTTGATAAACCAGAACCATCCAAAGCTCACATGCTGACAGATCGGAAGAGCGTCGTGTAGGGAAAGAGTGTATTGTCTAGTTTAGATCTCGGTGGGTGCCGGATCAATAAAAAAAAAAAAAAGTCAAGCATCTACAACAGTGACGTCTTCATATGCAATACTTTTATGATGCCTGTATATTCGTCGACAACTGTATCTGGCTTGTCTGCTACGACACCATAGTCCTCACACCTGAGCGTAT
+
CCCCCGGGGGGGGGGGGGGGGGGGGGGGGGGGGGGGGGGGGGGGGGFGGFGGGGGGGGGGGGGGGGGGGGGGEEFGGGGGGGGGF<CEC<F,,,,,,9B,6<,==++8,:8+++89,A,:<5C+>C7=C@8:+,7,9,,,,3,3,,,,8>,,,,33+,+,33,7,,,,,@3,7,,75,,,,,*5,22,6,2,,,*1***4***+1+2+1+)0/).05+)+++)()))(*)*2)131+))*/)).(72)(((
@M03495:532:000000000-M42H9:1:2114:8608:20601 2:N:0:ACAGGAAA+TAGACAAT
ATATTTTGCCGTTGATAAACCACCCTCCCTGTTCCAAAGCTCACATGCTGACAGATCGGAAGAGCGTCGTGTAGGGAAAGAGTGAATTGTCTAGTGTAGAGCTAGGTGGTGGCCCCATCATTAAAAAAAAAAAAAGACAAGCACAACATCCAGAACATCATACCATGTAACGAGTCGATAGACAAGCTAGGATACTACGAGTAGCAGCGATGTGACAAGTCAACATACACGGTCCGATACGTTAAACAACG
+
CCCCCGFGGGGGGGGFGGGFGGGGGGGFEGGGGGGGGGGGGGGGGFGGGGGGGGGGGGGDDGGGGEGGGEGFGGGGGCFGGGEF,EEEGCFAFFG9C9<<,9,,5<FEFB,,:,,+84B<,EE9FFFGF@C@F+++3,3883,3=D+,6,,,,,33,,,,7,8,,5,5,,5+++4,***,*3*5,,*,,2*,,=;,,,*****+1+0)*);*0++21+(++++/=5+.*))/()..)())(/)(-*)1(((
@M03495:532:000000000-M42H9:1:2114:8869:20652 2:N:0:ACAGGAAA+TAGACAAT
ATATTTTGCCGTTGATAAACCAGTCTCCAAAGCTCACATGCTGACAGATCGGAAGAGCGTCGTGTAGGGAAAGAGTGTATTGTCTAGTGTAGATCTCGGTGGTCGCCGGAGCCTTAAAAAAAAAAAAGAAAATTGATATTCTCCTTACACAATGAGCATATAGATATGATAACGCAATATTACAGTCAACGACCGTATCCGCTATAACTGTACTCATACGACAACATTGTCACCTATATGATCCCAGTTGA
+
CCCCCGGGGGGGGGGGGGGCFGGGGGGGGGGGGGGGGGGGGGGGGGGGGGGGGGDGGGGEFGGFGAFFGGGGGFFGFFGGGGAFF@FGEC9,,,,:<,BFCF=,84,=+++8+4,,:CFGCF:CC48+333656,,,9,C,,3,,,,,,3,+6,6,,4,8,3,,,,,3,3,,,+**46,,,,+3,,*,2,**11//=4*,/**)88+4+++2++1+1+)*..)(02).+.++/**)/)+3)+1)())))))
@M03495:532:000000000-M42H9:1:2114:6562:20674 2:N:0:ACAGGAAA+TAGACAAT
ATATTTTGCCGTTGATAAACCAGCTAATCCTGAAAAAAAAATCAAAGCTAAAAACTACAATGCTAAGACCACGATGTGACTGCTATCAAAGTTAGATATATATGTAAATTATTCATCTGTCAAATCCTAGAATTATATCATACCTGCTCCAGCAATCACGACCTGTAATGGTTTAGTGGGTTGTTCACTGTTTCTGAAAAATGAAGATAGTTGTCCAGCTTCCAAAAAGTTTATTGTGTTTTCTAGTGGAG
+
CCCCCGGGGGGGGGGGGGGEGFFGGGGFGGGGCFGGGGDGGGGGGCFCFGGGFGGGGGGGGGGGGACGGGEFG:FDF9FGGGGGFGGGGGFGFGFFGFGGGGGGGGGGGGFGGGGGGGFGFGFFFF8FEEFFGGGGGGGEGGGGGGFGF?FG?FGGGGGGGG=EE@EFFFGEG8DGFGGGGG@@BF@FEFGGGGGFGFGGGCGGFGFFGGF,=CF+3;=+98AA9?6=DFFCE6F>FCFFDF964BEF9=4
@M03495:532:000000000-M42H9:1:2114:18608:20704 2:N:0:ACAGGAAA+TAGACAAT
ATATTTTGCCGTTGATAAACCAGCTAATCCTGAAAAAAAAATCAAAGCTAAAAACTACAATGCTAAGACCACGATGTGACTGCTATCAAAGTTAGATATATATGTAAATTATTCATCTGTCAAATCCTAGAATTATATCATACCTGCTCCAGCAATCACGACCTGTAATGGTTTAGTGGGTTGTTCACTGTTTCTGAAAAATGAAGATAGTTGTCCAGCTTCCAAAAAGTTTATTGTGTTTTCTAGTGGAG
+
CCCCCGGGGGGGGGGGGGGGGGGGGGFFFGGGGGGGGGGGGGGGGGGGGGGGGGGGGGGGGGGGGGGGGFFFEGFGGFFGGGGGGGCGGGGGGGGFGGGGGGGGGGGGGGGGGGGGFFFFFGGGGGCCFFGGGGGGGCFGGGCFGGGGGGGGGGGGGGFGEEGGGGGGAFFFGFGGGG8=EGAEGFFGGGGGGGDGFGGGCFGCFCFAFFFGFCFGEAEGFF58>AACGEFGFFF>FEFD@FFCCAEF2:-
@M03495:532:000000000-M42H9:1:2114:19193:20718 2:N:0:ACAGGAAA+TAGACAAT
ATATTTTGCCGTTGATAAACCAGCTAATCCTGAAAAAAAAATCAAAGCTAAAAACTACAATGCTAAGACCACGATGTGACTGCTATCAAAGTTAGATATATATGTAAATTATTCATCTGTCAAATCCTAGAATTATATCATACCTGCTCCAGCAATCACGACCTGTAATGGTTTAGTGGGTTGTTCACTGTTTCTGAAAAATGAAGATAGTTGTCCAGCTTCCAAAAAGTTTATTGTGTTTTCTAGTGGAG
+
CCCCCGGCGGGGGGGGGGGGGGGGGGGGGGGGGGGGGGGGGGGGGGGGGGGGGGGGGGGGGGGGGGGGGGGGGGGGGFFGGGGGGGGGGGGGGGGGGGGGGGGGGGGGGGGGGGGGGGFGGGGGGGGGGFCGGGGGGGGGGGGGGGGFGFGDFFFGGFGGCEGGGGGGGGGFGGGFFCFGGCDGGFFGGFDGGGGGGCDGFFGGFDGFGGFGGGAFFFEFFFFEFFFFGEFGEFFFFEACDFFFFFFF9:)
@M03495:532:000000000-M42H9:1:2114:6710:20741 2:N:0:ACAGGAAA+TAGACAAT
ATATTTTGCCGTTGATAAACCAGCTAATCCTGAAAAAAAAATCAAAGCTAAAAACTACAATGCTAAGACCACGATGTGACTGCTATCAAAGTTAGATATATATGTAAATTATTCATCTGTCAAATCCTAGAATTATATCATACCTGCTCCAGCAATCACGACCTGTAATGGTTTAGTGGGTTGTTCACTGTTTCTGAAAAATGAAGATAGTTGTCCAGCTTCCAAAAAGTTTATTGTGTTTTCTAGTGGAG
+
CCCCCGGGFFFFEEGFGGGGGGGGGGGGGGGGFGGGGGGGG?EFFFGC9AFGFGFGGCFGGEFGEFFFF<EEFC<DCCGGGGGGG9@EFGG?,BFGGG9DFGFEEFFGGGFFE9EFFGGEFGDGGGGGF?EGGGGGGCCFGGDEFF8FFFDGGGGGEGGGGGCEFDFGGGGGGGGFGGGGGC*BDFGFGGGDDCDGGDCFGGGGDFFCFGFGGGADGFEGFFFEFFF5DEFGEAFFFEFFFFFEFFCFDE4
@M03495:532:000000000-M42H9:1:2114:7560:20762 2:N:0:ACAGGAAA+TAGACAAT
ATATTTTGCCGTTGATAAACCAGCTAATCCTGAAAAAAAAAATCAAAGCTAAAAACTACAATGCTCAGACCACGATGTGACAGCTATCAAAGTTAGATATATATGTAAATTATTCATCTGTCAAATCCTAGAATTATATCATACCTGCTCCAGCAATCACGACCTGTAATGGTTTAGTGGGTTGTTCACTGTTTCTGAAAAATGAAGATAGTTGTCCAGATTCCAAAAAGTTTATTATGTTTTCTAGTGGA
+
CCCCCFCCG9CB;@FEGFFGGFFG8E,,,CF<;C@<8@FC@@,6;,C9CFEFF,C6<C8FCCF<E,CFGGCF@BCG<F,@F,CDFDD@C<EEB6FDDFFGEB?@EEEGAFGGFA9DEE<BEA9FEFGEEGFFGGCGEFEFFGGGCCCFFGDFFGGFD>EDEGGGGD=,,>9@EFFGDCEFDE98B,=,@=DCGFCEFGCAFC:CF?CAFFAFCG;:,=8*;EFFF+A5*19CEFA>+*+BEFAE4+:B*<3
@M03495:532:000000000-M42H9:1:2114:23812:20764 2:N:0:ACAGGAAA+TAGACAAT
ATATTTTGCCGTTGATAAACCAGCTAATTCCAAAGCTCACATGCTGACAGATCGGAAGAGCGTCGTGTAGGGAAAGAGTGTATTGTCTAGTGTAGATCTCGGCGCTCGCCGTTTCACTAAAAAAAAAAAGAAAAAACGCCTCCCCATCACCTATAATTCCACCACAATGCCTCTCGAACAAGAGATTAAACACTGCATTGCTTAGTCATATGTACTTCGTAACCTGAGCATTATAGTCACTCTGCTAATAC
+
CCCCCGGGGGGGGGGGGGG<FFGGGGFGGGGGGGGGGFCFAFFGGAFGGGGGGGGEGDFF,@@CF8B@EFDGGGGGC6FFFCFC,<B6EFE9F9,,<9<?,D,C++,@+47++:AD@,,B,AE:++C::+=,8,8+6+++,+,8+,,83,,,,3,@,,3@,7,,*,3,,,7,3,,*2,A8:D*22,+,2=*,,,*,,,44=+++*++1,+++2+1+18(*))0)+0)/2)*+);7+1/+3)++))+)1)/)
@M03495:532:000000000-M42H9:1:2114:26821:20786 2:N:0:ACAGGAAA+TAGACAAT
ATATTTTGCCGTTGATAAACCAGCTAATCCTGAAAAAAAAATCAAAGCTAAAAACTACAATGCTAAGACCACGATGTGACTGCTATCAAAGTTAGATATATATGTAAATTATTCATCTGTCAAATCCTAGAATTATATCATACCTGCTCCAGCAATCACGACCTGTAATGGTTTAGTGGGTTGTTCACTGTTTCTGAAAAATGAAGATAGTTGTCCAGCTTCCAAAAAGTTTATTGTGTTTTCTAGTGGAG
+
CCCCCGGGGGGGGGGGGGGGGGGGGGGGGGGGGGGGGGGGGGGGGGGGFGGGGGGGGGGGGGGGGGGGGFGGEGGGGFGGGGGGGGGGGGGGGGGGGGGFGGGGGGGGGGGGDFFGFEGGGGGGFGFGGFGGGGGGGGGGGGGGGGGGGGGGGGFFDGGCGGGGGGGGGGGFAFFGGFGFGG5BFGGGGGGGGGDGGGGG6DFGFGGFGGFGGG<FFFEFFFFAEFFBGFFGCFFFFEFGFFFCEFEF=E2
@M03495:532:000000000-M42H9:1:2114:25107:20789 2:N:0:ACAGGAAA+TAGACAAT
ATATTTTGCCGTTGATAAACCAGTCAGGAGTTCCAAAGCTCACATGCTGACAGATCGGAAGAGCGTCGTGTAGGGAAAGAGTGTATTGTCTAGTGTAGATATCGGTGGTCGCCGTAACATTAAAAAAAAAAAAACATCTCAAAGTACTTAATTATAGTCATATTGTTCCAATTAATAAGTGCAAGGACTACCTGCGTGTTACTCACTAACGCCACACGTCATCGCAGTCATGTGCTTGGATGTCAGATGAC
+
CCCCCGGGGGGGGGGGGGGFFGGGGGGGGGGGGGGGGGGGGGGGGGFGFEFGGGGGGCGGFGGGGDGGFGGGGGGGFEFFGCCF@EFFFFAFFGFA<,9,<,,8@CF7,,+7,++++4,,,5:5<FCCF:+88:>=,,,,,8,,,837,,,,6,,,,,3=,,,7,,7,,3,,,,7,,,,3,,1,,3*,,4*3,2**4*31+5+5+*++,*)*/))**)-*))+(05)6*.3+)+33+)0*.)/.)14:))/
@M03495:532:000000000-M42H9:1:2114:25763:20806 2:N:0:ACAGGAAA+TAGACAAT
ATATTTTGCCGTTGATAAACCAGCTAATCCTGAAAAAAAAATCAAAGCTAAAAACTACAATGCTAAGACCACGATGTGACTGCTATCAAAGTTAGATATATATGTAAATTATTCATCTGTCAAATCCTAGAATTATAGCATACCTGCTCCAGCAATCACGACCTGTACTGGTTTAGTGTGTTGTTCACTGTTTCTGAAAAATGACGATAGTTGTCCAGCTTCCAAAAAGTTTATTGTGTTTTCTAGTGGAG
+
CCBCCGG9F<@@@FDFCC@@<6CCCFFCGGE96CCFG+8F:C,6C,CCF<,C<,BEF8@,,6CCCFAFE<CC7FDGG,@E6,,<FGEGCCFGGC<F9FCE<?FFBFCEFEGDEEFG9FFA<F<?5EAFFCEEEE?F<,C,9>4E;EF?444ED8=>AB8>C8++8,C,,7D9D,A;E;,@@DF>F999D,CBFGF88=22+ADF+=?B97<;CFF@D65DA39=F0@5*03+23=AF5AG=F68<6A+2>0
@M03495:532:000000000-M42H9:1:2114:10069:20817 2:N:0:ACAGGAAA+TAGACAAT
ATATTTTGCCGTTGATAAACCAGCTAATCCTGAAAAAAAAATCAAAGCTAAAAACTACAATGCTAAGACCACGATGTGACTGCTATCAAAGTTAGATATATATGTAAATTATTCATCTGTCAAATCCTAGAATTATATCATACCTGCTCCAGCAATCACGACCTGTAATGGTTTAGTGGGTTGTTCACTGTTTCTGAAAAATGAAGATAGTTGTCCAGCTTCCAAAAAGTTTATTGTGTTTTCTAGTGGAG
+
CCCCCGGGGGGGGGGGGGGGGGGGGGGGGGGGGGGGGGGGGGGGGFFGGGGGGGGGGGGGGGGGGGGGGGGGGGGGGFGGGGFGGGFGGGGCGGGGGGGGGGGGGGGGGGGGGGGGGGGGGGGGGGGGGCFGGGGGGGGGGGGGGGGGGGGGGGGGGGGGGGGGGGGGGGGGGGGGGGGEGGDGFGGGGGGGGGGGGGGGGGGFFGGFGGFGGGBCGFEGFFACA<FDCEFFEFFFFFFGDFFE?CFFB35
@M03495:532:000000000-M42H9:1:2114:27462:20822 2:N:0:ACAGGAAA+TAGACAAT
ATATTTTGCCGTTGATAAACCAGCTATTCCTGAAACAAAAATCAAAGCTAAAAACTACAATGCTAAGACCACGATGTGACCGCTATCAAGGTTAGATATATATGTAAATTATTCATCTGTCAAATCCTAGAATTATATCATACCTGCTCCAGCAATCACGACCTGTAATGGTTTAGTGGGTTGGTCACTGTTTCTGAAAAATGAAGATAGTTGTCCAGCTTGCAAAAAGTTTCTTGTGTTTTCTAGAGGAG
+
-A6@8F-;-;CC;C,C@,E6,,;,,;,6,CC,,,;,;,,6CF8,;,;EE,E,,,,;,CC,;,6C,6,C,,;C,+,@C6A,,@F7:,@C,,99F<FG<,<@,:555C?<<,EFGGGCFFFAEF,EFGFGG9E?F,?@,9C,EEGGGFG:D,4,@DG9,9@BEGG+EFF;D,7C;>8BDGGFE+<+@E+@,@6,3@?FG8=9?++++2+42A4,9=DFCF8+**50=C?5?6@9*;@AA=3;@09>;E**5)/
@M03495:532:000000000-M42H9:1:2114:26140:20832 2:N:0:ACAGGAAA+TAGACAAT
ATATTTTGCCGTTGATAAACCACCCTCCCTGTGGTCGTTATCTTGCTCCTTCTGTCGTCAACGAATTTACTAATTCCAAAGCTCACATGCTGACAGATCGGAAGAGCGTCGTGTAGGGAAAGAGTGTATTGTCTAGTGTAGATCTCGGGGGTCGGCGGTGCATTAAAAAAAAAAAAAAAAAAAAAAAAGATGCTCGGTGCTACATCGAACCTGACACCGAGTACGATCGGCTCGTGATAACTCTCATCCAA
+
CCCCCGGGGGGGGGGGGGGFGGGGGGGGGGGGGGGGGGGGGGGGGGGGGGGGGGGGGGGGGGGGGGGGGGGGGGGGCFGGGGGGGGGGGGGGGGGGGGGGGGGGGGGGGGGGGGGGGGGGGGGGGGGGGFGCFGFFF,C,4,,,9@8D++@83=+6+48+*6,33@=ACEEGGE=*/=5*:*5***/**2*+++0*/******0***.2*)***0*+)(1.)0.)))(/-)*(.)))(**)0*).*)16))
@M03495:532:000000000-M42H9:1:2114:14343:20877 2:N:0:ACAGGAAA+TAGACAAT
ATATTTTGCCGTTGATAAACCAGCTAATCCTGAAAAAAAAATCAAAGCTAAAAACTACAATGCTCAGACCACGATTTGACTGCTATCAAAGTTAGATATATATGTACATTATTCATCTGTCAAATCCTAGAATTATATCATACCTGCTCCAGCAATCACGACCTGTAATGGTTTAGTGGGTTGTTCACTGTTTCTGAAAAATGAAGATAGTTGTCCAGCTTCCAAAAAGTTTATTGTGATTTCTAGTGGAG
+
CCCCCG-CECEGCGGGF<E9FEFFFE9,C<,,,;C,,+@+6,CF,C<,C,E,,F,C<C,6FEF9,CEE@GGC:C<,,6,,CC,@CC=,CFCFE<EGA9,,<55,AC,B,C???FFEC9,?,@,,AE8?FCEF9F,CF9;=4E;BF,8F=,4>8,8DEFD884=BEABEFG,,7>@@FF88EE>3,@DCFC+>=C2,622@0=DC?728C8=5<CF+DA)+8+31B+;559B;;@B;BE+5>F9EE6*=47)
@M03495:532:000000000-M42H9:1:2114:15145:20955 2:N:0:ACAGGAAA+TAGACAAT
ATATTTTGCCGTTGATAAACCAGCCTCCCTGTGGTCGTTATCTTGCTCCTTCTGTCGTCAACGAATTTACTAATTCCAAAGCTCACATGCTGACAGATCGGAAGAGCGTCGTGTAGGGAAAGAGTGTATTGTCTAGTGTAGATCTCGGTGGGCGCCGGATCATTAAAAAAAAAAAAAAAGCTAAGCTACCATGTAGTGGTACTCAGGACGTACAATGTCACCGCGTCTAGAGTGTACGAGTTGGAAAACGT
+
CCCCCGGGGGGGGGGGGGGGGGGGGGGGGGGGGGGGGGGGGGGGGGGGGGGGGGGGGGGGGGGGGGGGGGGGGGGGGGGGGGGGGGGGGGGGGGGGGGGGGGGGGGGGGGGEGGGGGGGGGGGGGGGGGGGAFGGGGEE9A,,C,@E76+@++@+43+36@,,@@=@EB86@BC*4*4**,,+,,,4164*2,,+1,+*+++32;**)*))19*++0+)1+*.()0)(1)*0)***03)*(0*()*)0(,(
@M03495:532:000000000-M42H9:1:2114:21461:21012 2:N:0:ACAGGAAA+TAGACAAT
ATATTTTGCCGTTGATAAACCAGGACTCAGGCTGGACCAAAGCTCACATGCTGACAGATCGGAAGAGCGTCGTGTAGGGAAAGAGTGTATTGTCTAGTGTAGATCTCGGTGGCCGCCGCATCATTAAAAAAAAAAAAGCTACAGAAGTCCACTCACAGGTACAGTTGCTACAGTCAGGGCCAGTGCGTGAGCAGCCTGGTCCCACCACGAGCGTGTACTCGAAACACTCCAGTCATACTCCGCCAGTACCC
+
CCCCCGGGGGGGGGGGDGGFG8FGFGFFFGGGGGGGFGGDGGGGFFFGGGGGGGGGGFCF<FEGGGGGGEFCGGDGGGGGDEEFGGGFGCFG<<?DFGA?<<,55,CFF=?+,,+++++4?F,5E<,9CECF+=@+8+3,7DB,3,,9@,,,,,,,,,,,,,,33,,73,,6,@,,,,,***/,,,*****2,4*,0,/049C*)**2*))*)))/:6)+)).,))))*//*.*01*-**()0(())/.))
@M03495:532:000000000-M42H9:1:2114:5911:21051 2:N:0:ACAGGAAA+TAGACAAT
ATATTTTGCCGTTGATAAACCAGAACCATCCAAAGCTCACATGCTGACAGATCGGAAGAGCGTCGTGTAGGGAAAGAGTGTATTGTCTAGTGTAGATCTCGGTGGGCGCCGTATCAATAAAAAAAAAAAAAAGTAAAACATAGAAATAGTGTACAAATCAACATGAGACATGTAGCGAAGTGACTATTGTACAACAGTAAGGTACGACACGAGTTACGAATGTAAACTGTAGGAACTATGCGTGAGAGCAA
+
CCCCCGGGGGGGGGGGGGGGGGGGGGGGGGGGGGGGGGGGGGGGGFGGGGGGGGGGGGGGGGGGG:FGGAGGGGGGGGGGGGGGF@A<E9FE<<,@,,<<FD4?++,+@774+4AA,,,A5FFGEDCFC+6@+,,,,,,,,8,,,,,,,,533,3,,,,,,,,,8,,37,,,73,5*5***,+,6,+,,2+,,,2/,1+1+*+++**)*/0*11)1+)(*))3)+++)+)++)*+0))++/)0(()-),)(
@M03495:532:000000000-M42H9:1:2114:23294:21065 2:N:0:ACAGGAAA+TAGACAAT
ATATTTTGCCGTTGATAAACCAGCTAATCCTGAAAAAAAAATCAAAGCTAAAAACTACAATGCTAAGACCACGATGTGACTGCTATCAAAGTTAGATATATATGTAAATTATTCATCTGTCAAATCCTAGAATTATATCATACCTGCTCCAGCAATCACGACCTGTAATGGTTTAGTGGGTTGTTCACTGTTTCTGAAAAATGAAGATAGTTGTCCAGCTTCCAAAAAGTTTATTGTGTTTTCTAGTGGAG
+
CCCCCGGGGGGGGGGGGGGGGGGGFGGGGGGGFFGGGGGGGGGGDFF<DFGGGGGGGEDGGGGGGG@GF@FG@:FGGCFGGEDFFFFGGFGE@FFFGGGGGGFGGGGGGGGGFFGGGFD?EFDFGGCGFFFFGGGGG9EGGGGGGGGGGCFGGGGGCDFGGGGGGGDGGGGEDGGGGGFGGC5EFFFGGGDGEEFCGGGF?FFGDCDFGG;EGGFFGFFFFFF;B5;5CEFFEFFFFCA>:496E+2B)3)
@M03495:532:000000000-M42H9:1:2114:25622:21153 2:N:0:ACAGGAAA+TAGACAAT
ATATTTTGCCGTTGATAAACCAGGCGGACCAAAGCTCACATGCTGACAGATCGGACGAGCGTTGGGGAGGGAAAGAGTGTACTGTTTAGTGTAGATGTGGGTGGTCGCCGCTTCAATAAAAAAAAAAAAAAACACCATACATCACTGACATACTATCATCAGCACACAATAATACCATCATCCATTTCGATACACTAATGTATATATGCGACCTTACATCAGTAGTGCAACACATATCACCACACTCACAA
+
CCCC@FF<FGGE;FGAFGGGG@@@FFG+@:<@@<F,;,,;;6C<FFF9F,,;DC,+@76@F:,@,@+B:CFC,:B,F5CBC,A9C,,5CC,C9,,,<5,9+4?4+,++++6+4+5,,:?9EFGGEF>+@:@**3,**74,,6,,4,,,,,6,6,,,,4,25,,6,4,41,6++2+?++0+2+/+++++**+3*+*+++++13++++311*)*)/*20*-***/)**).*)0*()0//)02(*0(-).)..)
@M03495:532:000000000-M42H9:1:2114:21897:21163 2:N:0:ACAGGAAA+TAGACAAT
ATATTTTGCCGTTGATAAACCAGTCTCCAAAGCTCACATGCTGACAGATCGGAAGAGCGTCGTGTAGGGAAAGAGTGTATTGTCTAGTGTAGATCTCGGTGGGTGCCGGATCATTAAAAAAAAAAAAACAAATACAACAGTGACGTTCATACAATCTATTACATAGCACTTGTGAGTGGCATTGGGACATGGAATCGTAGATCACCGTCACGTACATACACTGAGATACATGAAGCAACTGCGTATAATCT
+
CCCCCGGGGGGGGGGGGGGGGGGGGGGGGGGGGGGGGGGGGGGGGGGGGGGGGGGGGGGGGGGGGGGGGGGGGFGGGGGGGGAFGGGGGGCE@<9,EFGGEE+44:A4+7:+BFFGF;FFGDGGGE>:+,,,,398,,@,,,8,3+@,,,8=,,,73,3,,,,5,,,,,6,,,47,,,*3,,3,,,*,*,*2,,*,,,3**+2*)**)**)/**)*13)*)+*))++)1.++)1+))/)*.*0(())+1))
@M03495:532:000000000-M42H9:1:2114:22012:21171 2:N:0:ACAGGAAA+TAGACAAT
ATATTTTGCCGTTGATAAACCAGTCAGGAGTCCAAAGCTCACATGCTGACAGATCGGAAGAGCGTCGTGTAGGGAAAGAGTGTATTGTCTAGTGTAGATCTCGGTGGTCGCCGTATCATTAAAAAAAAAAAAAAAAAAAATCAATACAATAATCACAGTGGGATGCAGCTAGGATTAACAGGACAAGAAAGGTTACTAATATCTATACTATACGTATAAGATACTTGTCAGGCTATATACTGTATATATAA
+
CCCCCGGGGGGGGGGGGGGGGGGGGGGGGGGGGGGGGGGGGGGGGFGGGGGGGGGGGFGGGGGGBEFFGGGGGGGGGFGGFGGGFGCCFEFGGCEF95,:C<FE?=F:=++@+84,:=5C<EFGGGGDDEB+3FE+3++*,,3,,73,,35,,73,,,,,,,,,*,,,6?C,,2,6,64>,,)*4,*,,,**+2+>C9F7:77D+1@++2+1+*/*1))+/3+)+++)2)+2(.)**)**)**-)*:*))-
@M03495:532:000000000-M42H9:1:2114:19844:21219 2:N:0:ACAGGAAA+TAGACAAT
ATATTTTGCCGTTGATAAACCACCCTCCCTGTGGTCGTTATCTTGCTCCTTCTGTCGTCAACGAATTTACTAATTCCAAAGCTCACATGCTGACAGATCGGAAGAGCGTCGTGTAGGGAAAGAGTGTATTGTCTAGTGTAGATCTCGGTGGTGGCCGTGTCATTAAAAAAAAAAAGAAATATAGACGTGGAGTGTAAGAAGTATACTGATGTCACTAGCTGCAGTGACAATAAGTATGACACACGCATATG
+
CCCCCGGGGGGGGGGGGGGGGGGGGFFGGGGGGGGGGGGGGGGGGGGFGGGGGGGGGGGGGGGGGGGGGGGGGGGGGGGGGGGGGGGGGGGGGGGGGGGGDFGGGGGGGGGGGFGGGGGGGGGGFGGGGGGFFGGGGFF,,,4@,,>=+@@4++,4>C+8=;=6,,,,68B>CC;++@,,7,B;C,**3**,,12,,2+5*55+922+2++51+44,*(++))(+2+*+*20*41+;)++7))(.)(),)1
@M03495:532:000000000-M42H9:1:2114:27182:21236 2:N:0:ACAGGAAA+TAGACAAT
ATATTTTGCCGTTGATAAACCAGCTAATCCTGAAAAAAAAATCAAAGCTAAAAACTACAATGCTAAGACCACGATGTGACTGCTATCAAAGTTAGATATATATGTAAATTATTCATCTGTCAAATCCTAGAATTATATCATACCTGCTCCAGCAATCACGACCTGTAATGGTTTAGTGGGTTGTTCACTGTTTCTGAAAAATGAAGATAGTTGTCCAGCTTCCAAAAAGTTTATTGTGTTTTCTAGTGGAG
+
CCCCCGGGGGGGGGGGGGGGGGGGGGGGGGGGGGGGGGGGGGGGGFFFFGGGGGGGGGGGGFGGGGGGGGGGCFGGGFFGGGGGGGGGGGGGFGGGGGGGGGGGGGGGFGGFFGGFCFGGGGGGGGGGGDGGGGGGGGGGGGFGGGGGCGGGFGGGFGGCEDG>EFGGGGGGGGGGGG8@EC>>DFGGGFGGGGGGGGGGGG?FFGGFGGFGGGFDDF@FFFFFFF58DC>FEFFBFE?7<FFEFFFFF67
@M03495:532:000000000-M42H9:1:2114:4578:21281 2:N:0:ACAGGAAA+TAGACAAT
ATATTTTGCCGTTGATAAACCAGCTAATCCTGAAAAAAAAATCAAAGCTAATAACTACAATGCTAAGACCACGATGTGACTGCTATCAAAGTTAGATATATATGTAAATTATTCATCTGTCAAATCCTATAATTATATCATACCTGCTCCAGCAATCACGACCTGTAATGGTTTAGTGGGTTTTTCACTGTTTCTGAAAAATGAAGATATTTGTCCAGCGTCCAAAAAGTTTATTGTGTTTTCTAGTGGAG
+
--8ACCF9FCEGGGCCFGDE@CFEGGCGE,C9@@EEFG@F7,CCF9ECE,;,6,CFD6EEG<,C<@E9FDGGECFGD<@A<<EFC@,,,<FEG?,,CFBF,CF9FEABFGEEC,EF<BFEFFAF9,:CD,C?F9FG<E9=;EE8>=,4>,D8DF,@E,EC?BE8EFFCF,@>4EE,@,@==8*+>E9D>9FEFGC7@A+26==+=DFFG+=E;23+;95+<B55A+@5?@FF;BFFF*/;:FFEF+*=5*0
@M03495:532:000000000-M42H9:1:2114:19015:21290 2:N:0:ACAGGAAA+TAGACAAT
ATATTTTGCCGTTGATAAACCAGTCTCCAAAGCTCACATGCTGACAGATCGGAAGAGCGTCGTGTAGGGAAAGAGTGTATTGTCTAGTGTAAATCTCGGTGGTCGCCGGATCATTAAAAAAAAAAAAAAACCAGAAAACTAAGATTCGAATGATACAACAGAAAATCTTACCGTTACACCCGATCTGAATCAATACGACTACACATGATTTCTGTTGCATGCACTACCGAGATATGAGAGTAACATGAAGT
+
CCCCCGGGGGGGGGGGGGGFGGGGGGGGGGGGGGGGGGGGGGGGGGGGGGGGGGGGGGGGGGFGFGGGGFGGGFFGGGGGGGGGEFGGDA<,,BB<ABFF7C,54+BC++=8<?AFDGFGGF:CF:@+8>8+3,,,,,,8,3@,33=7,36,,,,,,,3,,,,3,,,3,33,***1*,4=C*)**,+4,,42,,+,4/)*)******++3++3+1+0+)++/*)+))(1/))(****)/*)**))/(*)).
@M03495:532:000000000-M42H9:1:2114:25384:21294 2:N:0:ACAGGAAA+TAGACAAT
ATATTTTGCCGTTGATAAACCAGCTAATCCTGAAAAAAAAATCAAAGCTAAAAACTACAATGCTAAGACCACGATGTGACTGCTATCAAAGTTAGATATATATGTAAATTATTCATCTGTCAAATCCTAGAATTATATCATACCTGCTCCAGCAATCACGACCTGTAATGGTTTAGTGGGTTGTTCACTGTTTCTGAAAAATGAAGATAGTTGTCCAGCTTCCAAAAAGTTTATTGTGTTTTCTAGTGGAG
+
CCCCCGGGGGGGFFCGGGGGGGGGGGEGGGGGFGEEEGGCGGGGGGC<FFGGFGGGGGGGGGGFGDGGGGGGGGGGGFDGGAFGGGGGGDGFGEFFGGGGGGGGGGGGAFGGGGGGGGFGFGGGGGFGGCFFGGGGGAFGGGGFGGGFEGGGGGGFFDGGGGEEG4==EG9CEGFGGGGFGE@EGGGGGGGGGGGGGGGGGGGGBFDFCFFADGAFFFEGFFCCAF559:FGEFFFFCFGFFFFEEAA>F4
@M03495:532:000000000-M42H9:1:2114:23869:21399 2:N:0:ACAGGAAA+TAGACAAT
ATATTTTGCCGTTGATAAACCAGGACTCAGGCTGGACCAAAGCTCACATGCTGACAGATCGGAAGAGCGTCGTGTAGGGAAAGAGTGTATTGTCTAGTGTAGATCTCGGTGGGCGCCGGATCATTAAAAAAAAAAAAAAATAAAAGTATTCAGATCCACCAAGCCTTTGTGATATGCAGAGGATCGCTCCAAATACTCCATAATCACTTCGTCGTATCAAGCGCATCTCAGTAATCGTCGGCGCAGCTAGC
+
CCCCCGGGGGGGGGGGGGGGGGGGGGGGGGGGGGGGGGGGGGGGGGGGGGGGGGGGGFFGGGGGGGGGGGGGFGGGGGGGGGFGGGGGFFGF5CEFGGE@<?<,:,?<FBB:+,>+8++48:=5,,5?=AC@CGG+F@++,,3,,,4,3,3,555,,,,35,6**,,4,,4265,,,,5,**/,,*2,2**,,,+,,4*2++0+++*++*)**))**))+**)().))2)0*)***)())(0)(()()).(
@M03495:532:000000000-M42H9:1:2114:4759:21417 2:N:0:ACAGGAAA+TAGACAAT
ATATTTTGCCGTTGATAAACCACCCTCCCTGTGGTCGTTATCCTTCTGTCGTCAACGAATTTACTAATTCCAAAGCTCACATGCTGACAGATCGGAAGAGCGTCGTGTAGGGAAAGAGTGTATTGTGTTTTGTGACTTCCGGCGGTCGCCTGACCCCTTAAATATAAAATACCAGCTCACGACATGCCTGCCATTACTAACTGGTGGTACATCAGGCCTTCTCCACCCTTCTCCCCATACGATTCGTCATC
+
CCCCCGFGFGGF@C8FAE@,CE8,BCCFFFEFGEFE@BCC,CEEFDGGGDFGGDCFGGDFFFEFA,6<FAFFGGC?9C9CFFGG9FB@FGCGFEEGGG8EFG=,7+8:AC9=AF<E9AFE<FA9E5,A,,9,A,,9,,,,6++48++@+7+>3,3,6+33,8,,,,753,,@,3,,,,,,,***3,*33,*>,,5,5,+,32+*+*3),++,2+*24:5*;*+*+))(/(.*/;))2/)*(2)()).2((1
@M03495:532:000000000-M42H9:1:2114:5748:21468 2:N:0:ACAGGAAA+TAGACAAT
ATATTTTGCCGTTGATAAACCAGCTAATCCTGAAAAAAAAATCAAAGCGAAAAACTACAATGCTAAGACCACGATGTCACTGCTATCAATGTTAGATATATATGTAAATTATTCATCTGTCAAATCCTAGAATTATATCATACCTGCTCCAGCAATCACGACCTGTAATGGTTTAGTGGGTTGTTCACTGTTTCTGAAAAATGAAGATAGTTGTCCAGCTTCCAAAAAGTTTATTGTGTTTTCTAGTGGAG
+
<CCCC@CEG<CF7CFCE,CE<FCGGA,C,,6,C,@6;6FFGCFFG,CF7,@F+E@CFE<F@EE<EG,FA8EF:+ADE,6CEFFFCEDCF,,BFF<FECFEC,C5BF9FFGGGF9CF,C,F,AFGGD,F9,,CF,AF9EF,;EF8=EEDDGD8=FGGFBEEGC@=FFAFGD,6@,6@,C88@CA68DDGGGGCF:D,@ECFFFGGACF=,2<=CC5C,9=**+03?A51989@EFFAA4A0<6168=96).(
@M03495:532:000000000-M42H9:1:2114:25991:21482 2:N:0:ACAGGAAA+TAGACAAT
ATATTTTGCCGTTGATAAACCAGCTAATCCTGAAAAAAAAATCAAAGCTAAAAACTACAATGCTAAGACCACGATGTGACTGCTATCAAAGTTAGATATATATGTAAATTATTCATCTGTCAAATCCTAGAATTATATCATACCTGCTCCAGCAATCACGACCTGTAATGGTTTAGTGGGTTGTTCACTGTTTCTGAAAAATGAAGATAGTTGTCCAGCTTCCAAAAAGTTTATTGTGTTTTCTAGTGGAG
+
<BCCCGGGGGGGGGGGGGGFEFGGGGGGFGGGFGGGGGGGGGGDCCF8FFGFGGGGG8FGFEGGFF@C@FFDGFEGGDGG9CFGGDCGGGGGFGGGGGGGCGGDGGGGFFFGGGGGGFGGCGGFAFGGGD@CFC=EFF9DGGG8EEFF9ADC?C4EFGCEEGCEGFGGGGGGDEDFFAD,6@@CDGGFGC9FDCDFC@DGG?FGF+=BCFCFFGFFEFEG*<:=FFA8CEFGFFFCFEFGDFBEEFC8>:4
@M03495:532:000000000-M42H9:1:2114:6094:21482 2:N:0:ACAGGAAA+TAGACAAA
ATATTTTGCCGTTGATAAACCAGAGGACTCAGGCTGGACCAAAGCTCACATGCTGACAGATCGGAAGAGCGTCGTGTAGGGAAAGAGTGTATTTGTCTAGTGGTGAACTGGGGGGGGTGCGGGTCAATAAAATAAAACAACGTAACAGAAACTACGAAACAACATGCTACGTGGCAAGAGGATCGGCTATCACACAATGACACGAGCATACGACACTCTCTGCGTGGGGCCACTTTGGCAGTGCGGCACGT
+
CCCCCFAFGFFGGGGFGGG@<FDEGFCFFGCEFEFGCGFAFCFF,,CFCGCFD<FFGGGFCFGC:CFFGGEFFEGGFFFGGFGGG8@CFFFFGGG<C,65<,,5:,,:,,4A7:7***2;>**/:;+29C@F7C9:@+2*:8*2*27+*2+*+<+**2:**/1/*+++++/**2*2+/****0+**)/*32+++*/*+*3**2*0)))+*/**)))+).****(0).(11)92)*9*(0*(0).()(.(((
@M03495:532:000000000-M42H9:1:2114:13953:21509 2:N:0:ACAGGAAA+TAGACAAT
ATATTTTGCCGTTGATAAACCACCCTCCCTGTGCGTTATCTGCTCCTTCTGTCGTCAACGAATTTACTAATTCCAAAGCTCACATGCTGACAGATCGGAAGAGCGTCGTGTAGGGAAAGAGTGTATTGTCTAGTGTAAATCTCGGTGGGCGCCGTATCATTAAAAAAAAAAAAACAACAGTAAAGATGCGATGCAAGAGTGTTAATATGCAATAACAGAAACTCCAAACTTACAGGAGAAAAACATCACAA
+
CCCCCGGGGGGGFFGGGGGGGGGGGGGGGGGGGGGGGGGGGGGGGGGGGGGGGGGGGGGGG7FGGGGGGGGGGGGGGFFGGGGGGCFGGGGGGGGGGGGGGFGGGGGGGEFGEFGFFGGGGGGGGGGF,C,EFGD;F,9,,,E88C+>+8=+4++6,6C;,,6@,@CECCGG**46,,,,,,+,6,2>,*3****4,,*,+1++++++4+4,:+**+2(*))+))0/)*)+2)26))()*.))((*)*,-.
@M03495:532:000000000-M42H9:1:2114:5683:21581 2:N:0:ACAGGAAA+TAGACAAT
ATATTTTGCCGTTGATAAACCAGAGGACTCAGGCTGGACCAAAGCTCACATGCTGACAGAACGGAAGAGCGTCGTGTAGGGAAAGAGCGTATTGTCTAGTGTAAATACCGGGGGTGGCCATGGCAACCAAAAAAAAAATAAAAGATACTCACGTCGTCAACTGGGTTCAGACCCACTCCACACTACATTGCTCTTACAGACCAGCTCTTCAGATCCATATCATACCATATTTGCTGCCGAGCAGCGGTACC
+
CCCCCGGGGFGEGCFGFGFC<FEDDEFG,6CFCEFFFFEE8EFFG<EF6FGG<CDCDE@C,CFE7CFF<<F@FG66<CCFEFGFC@F,>FGG8<<B<EAEA:,,,,,,:,+7+++46,4,,,,,4,+6+:33F@+@:<,,8EFA7,,@B,,3,6@**>8*,,,>B,*=,2?6*,/*4,4,,6?,,5*<;+++2:*>9?*+*/0*)*2:3+3+++)*57)++3+1+8A)*-7:64***(.)-<>(4)(0,,-
@M03495:532:000000000-M42H9:1:2114:16403:21612 2:N:0:ACAGGAAA+TAGACAAT
ATATTTTGCCGTTGATAAACCAGCTAATCCTGAAAAAAAAATCAAAGCTAAAAACTACAATGCTAAGACCACGATGTGACTGCTATCAAAGTTAGATATATATGTAAATTATTCATCTGTCAAATCCTAGAATTATATCATACCTGCTCCAGCAATCACGACCTGTAATGGTTTAGTGGGTTGTTCACTGTTTCTGAAAAATGAAGATAGTTGTCCAGCTTCCAAAAAGTTTATTGTGTTTTCTAGTGTAG
+
CCCCCGGDGGGGGGGGGGGGGGGGGGGGGGGGGGGGGGGGGGGGGGGGGGGGGGGGGGGGGGGGGGGGGGGGGGGGGGFGFFFFCEEGGGFGGGGGGGGGGGGDFGGGGFGGGFFFGGGGGGGGGGGGGGFGF?EGGGGGGGGGGGGFFGCFGGGGGGGGGGGGGFEFDGGGGGGEGGGGGG5BFGGGG8FGGGFGGGGGGGGGFGGFCGFFGGFGGFFGAAFCFFACGFFFFFFAFFF;BAFCEFFFC<*
@M03495:532:000000000-M42H9:1:2114:24381:21646 2:N:0:ACAGGAAA+TAGACAAT
ATATTTTGCCGTTGATAAACCAGAACCATCCAAAGCTCACATGCTGACAGATCGGAAGAGCGTCGTGTAGGGAAAGAGGGTATTGTCTAGTGGAGTTCTCCTTGGGCGGCGGGTTAGTAACAAAAAAAAAACGATCCCAAGCATTGAGCTCCGAACTAGCAGCAGCACGAGAATCCCGCTGATACCATCCTTTCTCAGCGTCCGCGTATCCCCTCACTACCACACCATCAACGCCTTGCTCACACCCAGCA
+
CCCCCGGGFFGGGGGGGGGGGGGFGGGDGGGGGGGGGGFFFGGGGFGGEGFGGGGGGGFFCFGGGB@FFGGGGE,@<<,BFFCFG66CF,CB,,B4:5?@,,,,,,,8+8@+++++,9B,,C,DFFFEC>E:*3*6*,,,346,,,67,?C:8***,,,6>,2<,,CA*1*4*+3>+**/*4*++3*++**2+4C5+40/1199))))***+1*)**0)*)0917<3)9)*2())0.))2)**)()()((,
@M03495:532:000000000-M42H9:1:2114:16955:21691 2:N:0:ACAGGAAA+TAGACAAT
ATATTTTGCCGTTGATAAACCAAAGCTCACATGCTGACAGATCGGAAGAGCGTCGTGTAGGGAAAGAGTGTATTGTCTAGTGTAGATCTCGGTGGTCGGCGTATCATTAAAAAAAAAAACACAGAAAAAAAAACAAAGAGGCGTAACAAATAACACTATTCGTAATACAAGTCTATGGAAATATGTCGCATAGTAAGACGACGTTGGCTGAAAGCTTGGATAGTAGTCTCAAACAGCTAGGCACAGTACAT
+
CCCCCGGGGGGGGGGGGGGGGGGGGGGGGGGGGGGGGGGGGGGGGEGGFGGGGGGGGGGGGGGGGGGGGGGGGGGCGGGGG9@A,C,<<EEFBCEB<=++@+8,45<D??FFFECFFF@+4,:,6:,,6@+8++,3,@,,,8++5*6,,,,3,,,3,,,,5,,2,*,5,,,2,,5,,,4<4,+,,5+,****2,+5,+**/1)))*/)3*)+*+)2+)(2**).***-*-*2)/.)))00()*,,))*.6)
@M03495:532:000000000-M42H9:1:2114:13334:21693 2:N:0:ACAGGAAA+TAGACAAT
ATATTTTGCCGTTGATAAACCCGCTAATCCTGAAAAAAAAAACAAAACCAAAAACCAAAAAGGCTAGAACAAGGATCTGCCTGACAGCAAGGTTAGATAAATAGGTAATTAATTCATTTGTAAAACCTTAGAATATAATCATACCTCTTCCGCCATCCCCGACCGGAATGGGTTTGGTGGGTGTTGCCTTTTTCCTAAAAAATGATGTCCGTGGTCCACTTCCCAAAAGTTTATTTTGCTTTTTAGTGGAG
+
@BCCCGFGGAB@CB,FE<EEF66@6@@AFGGA@<,@F@6:F+@,@,,,,,:EE77,,,9<,,B86E,,,:,:,,,6,96,,,,,,5,4C,,BE,:B,,<,C?,<85@,,,,:A5,,,,9AA,FF,5+,9,,ACEE,,,,,,,,,84,,49,++6@6=?>+=3@66++4+,,,6++63,4@*@**>,+5,,*,212,5DFC*)**=++1,+)4:))2+*)+/293A4)/;)+;)++1+.*+7:*4(.)16)/
@M03495:532:000000000-M42H9:1:2114:20352:21729 2:N:0:ACAGGAAA+TAGACAAT
ATATTTTGCCGTTGATAAACCAGCTAATCCTGAAAAAAAAATCAAAGCTAAAAACTACAATGCTAAGACCACGATGTGACTGCTATCAAAGTTAGATATATATGTAAATTATTCATCTGTCAAATCCTAGAATTATATCATACCTGCTCCAGCAATCACGACCTGTAATGGTTTAGTGGGTTGTTCACTGTTTCTGAAAAATGAAGATAGTTGTCCAGCTTCCAAAAAGTTTATTGTGTTTTCTAGTGGAG
+
CCCCCGGFGGGGGGGGGGGGGGGGGGGGGGGGGGGGGGGGGGGGGGGGGGGGGGGGGGGG9FGGGGGGGGGGGGGGGGGGGGGGGGGGGFEFGFGGFGGGFFGGGGGGGGGGGGGGGGGGGGGGGGGFFBEFGGGGGGGGGGGGGGGGG8DEGFGGGGGGGGGGGGGGGGGFGGGGGAFGGGFGGGGGGGGFGGGGGGFG?FGG+<79EGFGFGFGGFEGFFF=+095CEFGFFF6E<FGFFFE?A88>B)
@M03495:532:000000000-M42H9:1:2114:8049:21729 2:N:0:ACAGGAAA+TAGACAAT
ATATTTTGCCGTTGATAAACCAGCTAATCCTGAAAAAAAAATCAAAGCTAAAAACTACAATGCTAAGACCACGATGTGACTGCTATCAAAGTTAGATATATATGTAAATTATTCATCTGTCAAATCCTAGAATTATATCATACCTGCTCCAGCAATCACGACCTGTAATGGTTTAGTGGGTTGTTCACTGTTTCTGAAAAATGAAGATAGTTGTCCAGCTTCCAAAAAGTTTATTGTGTTTTCTAGTGGAG
+
CCCCCGGDGGGGGGGGGGGGGGGGGGGGGGGGGGGGGGGGGFGGGFGGGGGGGGGGGGGGGGGGGFGGGFGGGGGGGFGGG9FFGGGGGGGGGGGGGGGGFGGGGGGGGCGGFGGFGGFGGGGGGGGGGFGGGGGGGGGFFGEFGGGGGFGGGGGGGGGGGGGGFGGGGGGGGFFGGGGGGEDEFGGGGGDGGGGGGGGGFFGG+:+=CFFCCGF?EC@D?FA;BFFBDEFGFFFCFEFGD4BEFFF69B4
@M03495:532:000000000-M42H9:1:2114:15572:21739 2:N:0:ACAGGAAA+TAGACAAT
ATATTTTGCCGTTGATAACCAGCTAATCCTGAAAAAAAAATCAAAGCTAAAAACTACAATGCTAAGACCACGATGTGACTGCTATCAAAGTTAGATATATATGTAAATTATTCATCTGTCAAATCCTAGAATTATATCATACCTGCTCCAGCAATCACGACCTGTAATGGTTTAGTGGGTTGTTCACTGTTTCTGAAAAATGAAGATAGTTGTCCAGCTTCCAAAAAGTTTATTGTGTTTTCTAGTGGAGG
+
CCCCCGGGGGGGGGGGGGGFGGGGGGGGGGGGGGGGGGGGGGGGGCFGFFGGGGGGGGGGFGFGGGGGGGGGGGGGGGGGGGGGGFGGGGGFGGGGGGGGGGGGGGGGGGGGGGGGGGGGGGFGGFGGGGGGGGGGGGGGGGGGGGGFGGGGGGGGGGGGGGGGGGFGGGGCE=@EEDGGGCAGCFGGGGGGGFGGGGGGGGGGFGGFGFFFGGFFCAEGF59CFFF=CEFGFFFFFDFGD68AEAAFEF>
@M03495:532:000000000-M42H9:1:2114:11540:21809 2:N:0:ACAGGAAA+TAGACAAT
ATATTTTGCCGTTGATAAACCAGCTAATCCTGAAAAAAAAATCAAAGCTAAAAACTACAATGCTAAGACCACGATGTGACTACTATCAAAGTTAGATATAGATGTAAATTATTCATCTGTCAAATCCTAGAATTATATCATACCTGCTCCAGCAATCACGACCTGTAATGGTTTAGTGGGTTGTTCACTTTTTCTGAAAAATGAAGATAGTTGTCCAGCTTCCAAAAAGTTTATTGTGTTTTCTAGTGGAG
+
-6ACCFFEFGDF@@,6;FFDEFG<<F9C,<@9<EECAFE@:E899<<,;CCFGGCFC6:6CEEE9F@FAG8FE>FDC,,BD,A,C@,9?,6?F9C<<F,?6,?,CEFDFFDCA<F<?;FEDFFFFGGFFEF9A,=F,?;@E;E=9944=AFF8E=9EFGDGCC+4@FDAEAEFEAADCDDC8@>,3?=@,+7>DDFDCFD8D821=CFA+?CD??7,;)9FFACAAF0*:=7EEBFF59?=FC6*+:B>3)
@M03495:532:000000000-M42H9:1:2114:20980:21903 2:N:0:ACAGGAAA+TAGACAAT
ATATTTTGCCGTTGATAAACCAGAACCATCCAAAGCTCACATGCTGACAGATCGGAAGAGCGTCGTGTAGGGAAAGAGTGTATTGTCTAGTGTAGAGCTCGGGGGTCGGCGTATCATTAAAAAAAAAAAAAAAAATACAACTGGTATGAGCGAGGAGAGTCGCGAGAGAATGCTAAACGAGATCGTATATACACACACACATGTCGTGATTCACATATGAAGGAGAATGCACACGAGTGCTAGGATGCTAG
+
CCCCCGGGGGGGGGGGGGGGGGGGGGGGGGGGGGGGGGGGGGGGGGGGGGGGGGGGGGGGGGEGGCFFGGGGGGGGGGGGGGGGGCFFGGGF,,<<,:AECG77=++++@F+++AFFE<,CAEEGGGGG8><5*1,,,,2,,,,,,,,27,*4**11,62,*4*1**/*+2++2++++//**)+****++*++0*******0***/*.0**+****+*)*0*).))))*.0*)).0)()*)*1,.*5))).
@M03495:532:000000000-M42H9:1:2114:19679:21951 2:N:0:ACAGGAAA+TAGACAAT
ATATTTTGCCGTTGATAAACCAGGGACTCAGGCTGGTCCAAAGCTCACATGCTGACAGATCGGAAGAGCGTCGTGTAGGGAAAGAGTGTATTGTCTAGTGTAGATCTCGGTGGTTGGCGGATCATTAAAAAAAAAAAAAATAAAAGAACAGATAGTGAACAGTAATAGATATAGGTGTACAGAGGCATCAATATCGGAGTATATATTGACTAAGTAGAAAGTATTGTCGTCTTCAGGTCAAGCTACACGGG
+
CCCCCGGGGGGGGGGGGGGGGGGGGGGGGGGGGGGGGGGGGGGGGGGGGGGGGGGGGGGGGGGGGGGGGGGGGEGGGGGGGGGGFGCGGGGGFCEGGGG,,,,:,,99FG==7,,8+94++++,:,,5,?ECGB@BF76+,5,,,,+,,,33,3,7,7,7,,3,,,,,,,5,,,,5,2,,,,+,*4*,,,*,,,1*/*)*0++++4++,1++*2+++3)+)++.1++1*()2(1++*.60)**.)*))((-
@M03495:532:000000000-M42H9:1:2114:15851:21955 2:N:0:ACAGGAAA+TAGACAAT
ATATTTTGCCGTTGATAAACCAGCTAATCCTGAAAAAAAAATCAAAGCTAAAAACTACAATGCTAAGACCACGATGTGACTGCTATCAAAGTTAGATATATATGTAAATTATTCATCTGTCAAATCCTAGAATTATATCATACCTGCTCCAGCAATCACGACCTGTAATGGTTTAGTGGGTTGTTCACTGTTTCTGAAAAATGAAGATAGTTGTCCAGCTTCCAAAAAGTTTATTGTGTTTTCTAGTGGAG
+
CCCCCGGGGGGGGGGGGGGFGGGGGGGGGGGGGGGGGGGGGGGGGCEGGGGGGGGGGGGGGGGGGGGGGCGGGEFGGGGGGGGGGGGGGFFGGGGGGGGGGGGGGGGGGGGGGGGGGGGGGGGGGGGGGGGGGGGGFEGGGGGGGGGGG@FGGF@EG8E=EGGGG;BEDFCFBEFG8DFGGDBEFEDGGGGFGGDEGFGG6FFGFGCFGGFGGGFGGFFGFFFEB<5>CEFGEFF>AE9DDFFFFFFFF3)
@M03495:532:000000000-M42H9:1:2114:16592:22004 2:N:0:ACAGGAAA+TAGACAAT
ATATTTTGCCGTTGATAAACCACCCTCCCTGTGGTCGTTATCTTGCTCCTTCTGTCGTCAACGAATTTACTAATTCCAAAGCTCACATGCTGACAGATCGGAAGAGCGTCGTGTAGGGAAAGAGTGTATTGTCTAGTGTAGATCTCGGTGGTGGCCGCATCATTAAAAAAAAAAAAAGAGTAATAAAAGGATGTAATTAGTTAGGAGAAGAGACAAGAGAAGCATAGGAAGAGAGCGATGCTCATTATATT
+
CCCCCGGGGGGGGGGGGGGGGGGDGGGGGGGGGGGGGGGGGGGGGGGGFGGGGGGGGGGGGGGGGGGGGGGGFGFGGGGGGGGGFGGGGGGGGGGGGGGGGGGGGGGGGGGGGGGGGGFGGFGGDFFFGGGCE,CAEA,,4,,,4,,=@+6++4,,@++36,6,3,,@9CE@E+7>***,26+,6,+,,1*2,,+,,,+,++1+)+*),*1,**00,)(*/)0(++1)2).*/))))(2*(+1).+)1)))
@M03495:532:000000000-M42H9:1:2114:24151:22040 2:N:0:ACAGGAAA+TAGACAAT
ATATTTTGCCGTTGATAAACCAGCTAATCCTGAAAAAAAAATCAAAGCTAAAAACTACAATGCTAAGACCACGATGTGACTGCTATCAAAGTTAGATATATATGTAAATTATTCATCTGTCAAATCCTAGAATTATATCATACCTGCTCCAGCAATCACGACCTGTAATGGTTTAGTGGGTTGTTCACTGTTTCTGAAAAATGAAGATAGTTGTCCAGCTTCCAAAAAGTTTATTGTGTTTTCTAGTGGAG
+
CCCCCGGGGGGGGGGGGGGGGGGGGGGGGGGGGGGGGGGGGGGGG<EFGGGGGGGGGGGGFGGGGFEFGGFGGGGGGEGGGAFGG9FFGGGGGGGGGGGGGGGGGGGGGGGGGGGGGGFGGGGGGGFGFEGGGGGGGFDGGGGGGGGGGGGC=FGGGGGGGGGGGGGGGGGFGDGGF,8?EEEGFGGGFGGFFGGGGGGGGGGGB?FFDCFGFF5<@FFGFFFEFFFFG@FCEFFFFEFFBFF6>CEF=E:
@M03495:532:000000000-M42H9:1:2114:14057:22052 2:N:0:ACAGGAAA+TAGACAAT
ATATTTTGCCGTTGATAAACCAGCTAATCCTGAAAAAAAAATCAAAGCTAAAAACTACAATGCTAAGACCACGATGTGACTGCTATCAAAGTTAGATATATATGTAAATTATTCATCTGTCAAATCCTAGAATTATATCATACCTGCTCCAGCAATCACGACCTGTAATGGTTTAGTGGGTTGTTCACTGTTTCTGAAAAATGAAGATAGTTGTCCAGCTTCCAAAAAGTTTATTGTGTTTTCTAGTGGAG
+
CCCCCGGGGGGGGGGGGGGGGGGGGGGGGGGGGGGGGGGGGGGGGGGGGGGGGGGGGGGGGGGGGGFGGGGGGGGGGGGGGGGGAEGGGFGFGGGGGGGGGGGGGGGGGGGGGGGGFGGGGGGGGGGGGFGGGGGGGGGGGGGGGGGGFFDFGGGGGGGGGGGGGGGGGGGGEGGCFGGGGGFGGGFGGGGGGGGGGGGGFFGGFGGFGFFGGGFGGFFG5@C7?AFCDFFGFFF8BEFGF4FEFFFFFB2
@M03495:532:000000000-M42H9:1:2114:8702:22089 2:N:0:ACAGGAAA+TAGACAAT
ATATTTTGCCGTTGATAAACCAGCTAATCCTGAAAAAAAAATCAAAGCTAAAAACTACAATGCTAAGACCACGATGTGACTGCTATCAAAGTTAGATATATATGTAAATTATTCATCTGTCAAATCCTAGAATTATATCATACCTGCTCCAGCAATCACGACCTGTAATGGTTTAGTGGGTTGTTCACTGTTTCTGAAAAATGAAGATAGTTGTCCAGCTTCCAAAAAGTTTATTGTGTTTTCTAGTGGAG
+
CCCCCGGGGGGGGGGGGGGGGGGGGGGGGGGCGGGGGGGGGGGGGGGGGGGFGGGGGGGGGGGGGGGGGGGGGGGGGGGGGGGGGGGGGGGGGGGGGGGGGGGGGGGGFGGGGGGGGGGGGGGGGGGGGEEFFGGGGFGGGGGGGGGFGGGGGGGGGGGGGGGGGFGGGGFGGGGEGGGGGEEGGGGGFGGGFFGGGGGGFGGGFFGFGGFGGGFGG5@FFFFEFFFFGFFGFFCFBAAGFAFFFFFF2=)
@M03495:532:000000000-M42H9:1:2114:25844:22115 2:N:0:ACAGGAAA+TAGACAAT
ATATTTTGCCGTTGATAAACCAGCTAATCCTGAAAAAAAAATCAAAGCTAAAAACTACAATGCTAAGACCACGATGTGACTGCTATCAAAGTTAGATATATATGTAAATTATTCATCTGTCAAATCCTAGAATTATATCATACCTGCTCCAGCAATCACGACCTGTAATGGTTTAGTGGGTGGTTCACTGTTTCTGAAAAATGAAGATAGTTTTCCAGCTTTCAAGAATTTTATTTTGTTTTCTAGTGGAG
+
@C<CCGGGCEFGG@D<C@C<FGG@CFDGDGFEE<E9FCFFFF8EF;,;CCFEDGGFFCG9@9<FFCEGF8@<:FFF,EAB<,BFC9AEFEF,,BFFFBFA9?<<,5FG<FG9C9<,,C5C9,BFBFF,C<EFGGGGG94=FA>BEEFGDFBFEFFGA?FCC8CE@D;A,4EEA,,6EDFCE+*6@,233@9E,7+,CFGGFFC+78BA78EF+5+=;=5:A+9;A+902*4=*;E+=*3;5A+/*B6BB35
@M03495:532:000000000-M42H9:1:2114:6508:22178 2:N:0:ACAGGAAA+TAGACAAT
ATATTTTGCCGTTGATAAACCACCCTCCCTGTGGTCGTTATCTTGCTCCTTCTGTCGTCAACGAATTTACTAATTCCAAAGCTCACATGCTGACAGATCGGAAGAGCGTCGTGTAGGGAAAGAGTGTATTGTCTAGTGTAAATCTCGGTGGTGGCGGTCTAAGTAAAAAAAAAAAAGATAAAATGGTAAAGGAGAAACCGCACCGAGGTATGACAATACACTACGATCATGTTGAACGATGTTGGTGCACG
+
CCCCCGGGGGGECGGGFFFGGGGGGGGGGGGFGGGGGGGGGGGGG@FGGGGGGGGGGGGGGGGGGGGGGGGGGGGGGGGGGGGGGGGGGGGGFGGGGGGGEGDGFGGGGGGGGFGGGGFGGGGGFGG9F,=9EFF9F,,:,4,49,9A4+++6+6+++3+,8,78=3=3+3>>3*5**4,,6+,6,2,,2+62,*,,,**2)2))1))**+2+1/7++)*0+)()))(*)++.+1*),0*-./),0(*)),
@M03495:532:000000000-M42H9:1:2114:20046:22189 2:N:0:ACAGGAAA+TAGACAAT
ATATTTTGCCGTTGATAAACCAGCTAATCCTGAAAAAAAAATCAAAGCTAAAAACTACAATGCTAAGACCACGATGTGACTGCTATCAAAGTTAGATATATATGTAAATTATTCATCTGTCAAATCCTAGAATTATATCATACCTGCTCCAGCAATCACGACCTGTAATGGTTTAGTGGGTTGTTCACTGTTTCTGAAAAATGAAGATAGTTGTCCAGCTTCCAAAAAGTTTATTGTGTTTTCTAGTGGAG
+
CCCCCGGGGGGGGGGGGGGGGGGGGGGGGGGGGGGGGGGGGGGGGGGGGGGGGGGGGGGGFGGGGGGGGGGGEGGGGGGGGGGGEGGGGGGFGGGGGGGGGGGGGGGGGGGGGGGGGGGGGGGGGGGGGEGGGGGGGGGGGGGCFGGGGGGGGGGGGGGGGGGGGGGGGGGGGGG9EEDFGG>EFGFFGGGGGGGGGGGGGGGGFGGFGGFGGGFGGFEGFFFCFFF=DFFGFFFFFFFGFAFEFFFFFF2
@M03495:532:000000000-M42H9:1:2114:22832:22189 2:N:0:ACAGGAAA+TAGACAAT
ATATTTTGCCGTTGATAAACCAGGGACTCAGGCTGGACCAAAGCTCACATGCTGACAGATCGGAAGAGCGTCGTGTAGGGAAAGAGTGTATTGTCTAGTGTAAATCTCGGTTGTCGCCGGTGCATTAAAAAAAAAAAAAGTCTTGCCCTTACTCTTGGGCAGCAGCATCAAATGCAGGAAATGAGCTCAGCGTTCATGATTCTTTCTGTATCAGTCTCCCCGCCTACACTATCGCTACTCACCTGTCACAC
+
CCCCCGGGGGGGGGGGGGGGGGGGGGGGGGGFGGGGGGGGGGEFFFGGGGFGGGGGGGGGFGGGGGGFCCFFG@FDFADFCCFGFGFGGDEGG6CFFFFAFA,5,:,,B,77@@EC4@C+++8A,:,C;FF++>CF++++,8,,8,8,,,7:C,,,,,,,,*6,,,,744,,,,,,7:*,6,0,,5+,2,*****,,,+4++++412+,4+1+1+1+1)*..).)))(2))74:)5).)*.0),(*)*).(
@M03495:532:000000000-M42H9:1:2114:25876:22212 2:N:0:ACAGGAAA+TAGACAAT
ATATTTTGCCGTTGATAAACCAGTCAGGAGTCCAAAGCTCACATGCTGACAGATCGGAAGAGCGTCGTGTAGGGAAAGAGTGTATTGTCTAGTGTAGATATCGGGGGGGGGCGTATCAATAAAAAACAAAAAAAAAACAACCGACACATGAGACGGAGTCAAACAACTACTAGTCTCTAAGTGATATGGCTCGAGGCGCCGCAGGAGATGTATCTAGAAACAGGTGTGTAATACTACTATGATCTCAATGT
+
CCCCCGGGGGGGGGGGGGGGGGGDGGGGGGFGGGGGGGGGGGGG<FFGGGGGGGGFGFFGFEEF+BFFEAFFGDGGF@<FEFGG9C@<CCFGFG9,,,,,,,7C++4+*:*:***2,0,,3<<AEC*;C>***22**1*****2****+3:+++***21+++3+***++++3+++++23++0*+33*++**2**1*2*)*))))075.7**+2**2+*-*)))(1)*(1)**)***1)**)/9-)*)1)).
@M03495:532:000000000-M42H9:1:2114:6031:22225 2:N:0:ACAGGAAA+TAGACAAT
ATATTTTGCCGTTGATAAACCAGCTAATCCTGAAAAAAAAAATCAAAGCTAAAAACTACAATGCTAAGACCACGATGTGACTGCTCTCAAAGTTAGATATATATGTAAATTATTCATCTGTCAAATCCTAGAATTATATCATACCTGCTCCAGCAATCACGACCTGTAATGGTTTAGTGGGTTGTTCACTGTTTCTGAAAAATGACTATAGTTGTCCAGCTTCCAATAAGTTTATTGTGTTTTCTAGTGGA
+
CCCCCGGCGGCFEEGGGGGGGFFCEGGG9<,,CF<<FEEGGDCFFCF9EGFFGFEEF9,FCGFF@FFFGGFG7:CFC<AEFFGGG,F<?F9B<AEBCE<EFD9B,,CFAF<F9A<D,,@E<FGGFG<AFGEFFGGGGFFFGFFG8EE8DF8EC>FDE8,>=EE6=8ED,3DDDF?DA;@?,6?6===8EA+@EBC:DFC=D+0=B++4,+?C7+CFGF@;A*+)<B+329@<;;BFFEFC>A*8*1*49-*
@M03495:532:000000000-M42H9:1:2114:13173:22288 2:N:0:ACAGGAAA+TAGACAAT
ATATTTTGCCGTTGATAAACAAAAGCTCACATGCTGACAGATCGGAAGAGCGTCGTGTAGGGAAAGAGTGTATTGTCTAGTGTAGATCTCGGTGGTCGCCGGGTCATTAAAAAAAAAAAAAAAGAAGAAGTAATAAGAGAGAAGAACGAGAGATCAAATGTGAGAATGAACAGTCAACGAACGTGTGTATCGTATCTAGAGACAGACAGCGTACGTCAAGTACAGAGTACTACAATGAGAGCACACTTGGA
+
CCCCCGGGGGGGGGGGGGGGGGGGGGGGGGGGGGGGGGGGGGGGGFGGGGGGGGGGGGGGGGGGGGGGGGGGGGGGG,BFACCDFCC<FAFGDEGF=:+@=++8+E,F@<@EEGGGCGCC:8+3+33D,:,3,73,,,3,++,,,,33++***,,,,3,,35@,5,,5,,,6:,,,5,***4:**,*,,,+*6,2,++2+;1**)0/)0*0**/)**)(*3+1)**)-*-**-)*1*)**)))((0.*)))
@M03495:532:000000000-M42H9:1:2114:7812:22302 2:N:0:ACAGGAAA+TAGACAAT
ATATTTTGCCGTTGATAAACCAGTCAGGAGTCCAAAGCTCACATGCTGACAGATCGGAAGAGCGTCGTGTAGGGAAAGAGTGTATTGTCTAGTGTAGAGCTAGGTGGTCGCCGGATCAATTAAAAAAAAAAAATCATAGATGGGCTAGAGCATAGCGGGATTCAACAAAATCGAAGGCAAAATGTTAATGTGGGCTTAGGAGTATATTGTGATCGTGCAATACGCCGTAAGAGTGTCACGATTGCAGCAGA
+
CCCCCGGGGGGGGGGFGGGGGGGFCGGGCFGGGGGGGGGGGFFGFFFGGGGGGCFGGGGC@CF7+@FFFGGGGGFGGGGGGGGGGGGC<,CFE,9@E5,:6,CC59,8:4+,4+@B+A,,,C?,AF=@F7=@=,,,,,,,,8=D,,3,,,@8,7,,3+++5,,,73,,,,,,6344*,,,269,25+>,,262**4,,*,+0;8+++=:=@,++)**.(+++)()0)(*,)+)3:FF)**().(-9)<(((
@M03495:532:000000000-M42H9:1:2114:12653:22343 2:N:0:ACAGGAAA+TAGACAAT
ATATTTTGCCGTTGATAAACCAGGGACTCAGGCTGGACCAAAGCTCACATGCTGACAGATCGGAAGAGCGTCGTGTAGGGAAAGAGTGTATTGTCTAGTGTAGATATCGGTGGTCGGCGGATCATTAAAAAAAAAAAAAAAAGGAAAAGACAGGAGTAGAAGCTAGCAAGTAATAGCCATAGAGATCAAGGGAGAAATACTAAGCCATATGACCAAGTGACAGTCAATGAACAAGCATATCCTCAGTTTTA
+
CCCCCGGGGGGGGGGGGGGGGGGGGGGGGGGGGGGGGGGGGGGGGGGGGGGGGGGGGGGGGGGGGGGGGGGGGFFGFGGGGGGGFGGGGGGGG9FFGGGFFF9<9,BB,@C7FFC@787+6+@<?FD<EFGCFE@FC:>8*@**,,,,,*,,,*,*64,,1,,,,,6,,,6,4,=,,2,,,,+3+56+++****2*+++0+++*)**1++3++2)**15*9*1.*1*)*)*2))))))**)*0-)0-*)))
@M03495:532:000000000-M42H9:1:2114:7467:22356 2:N:0:ACAGGAAA+TAGACAAT
ATATTTTGCCGTTGATAAACCAGGGCGGCACCAAAGCTCACATGCTGACAGATCGGAAGAGCGTCGTGTAGGGAAAGAGTGTATTGTCTAGTGTAGAAATCGGTGGTGGCCGTACCATTAAAAAAAAAAACAATAGTCAAAAAATAAGTGCAGAACGACTTATGAAATGTGTAAAGGTCACAAACATCTTGTAGACACGCTATGTCGTCCGTAGCAGGTGCGAGATACAAAATGCAGGTGGTGAGGACTCA
+
CCCCCGFGGGGGGGGGGGGFGGGGGGEGCFEGGGGGGFGGGGGGGFCFGDFFG8CFGCCFEFGE@@>FGCFGGEEFGGGGAGGG9CCC,CEEFGGGC,,,,+@BFG@+4,9:4+++5A<<EF<=@4:BF=+,,3,,,,6,,,8+,,,,53>,,73,5*46*@;,,,>5?>,52,=,5,5,6,/:,,:,,412,,+,,,**/*/0++*)**)2**)1+)/*))2()0*-*.1*)1*1*()0(0)-(0,0,()
@M03495:532:000000000-M42H9:1:2114:20772:22410 2:N:0:ACAGGAAA+TAGACAAT
ATATTTTGCCGTTGATAAACCAGCTAATCCTGAAAAAAAAATCAAAGCTAAAAACTACAATGCTAAGACCACGATGTGACTGCTATCAAAGTTAGATATATATGTAAATTATTCATCTGTCAAATCCTAGAATTATATCATACCTGCTCCAGCAATCACGACCTGTAATGGTTTAGTGGGTTGTTCACTGTTTCTGAAAAATGAAGATAGTTGTCCAGCTTCCAAAAAGTTTATTGTGTTTTCTAGTGGAG
+
CCCCCGGGGGGGGGGGGGGGGGGGGGGGGGGGGGGGGGGGGGGGGFGGGGGGGGGGGGGGFGGGGGGGGGGGGGGGGGGGGGGGFFGGGGGEGGGGGGGGGGGGGGGGGGGGGGGGGFGGGGGGGGGGGFGGGGGGGGGGGGGGGGGGGGFGFGGGGFGGGGGGGGGGGGGFGGGGGFGGGCBGGCGGGGGGGGG8FFGGGGGGFGGFGGFF?FAFGFFGFF5AFCFFGFFFFFFFFFFGFFFFFFEFDB)
@M03495:532:000000000-M42H9:1:2114:5797:22413 2:N:0:ACAGGAAA+TAGACAAT
ATATTTTGCCGTTGATAAACCAGCTAATCCTGAAAAAAAAATCAAAGCTAAAAACTACAATGCTAAGACCACGATGTGAATGCTATCAAAGTTAGATATAAATGTAAATTATTCATCTGTCAAATCCTAGAATTATATCATACCTGCTCCAGCAATCACGACCTGTACTGGTTTAGTGGGTTGTTCCCTGTCTCTGACAAATGAAGATCGTTGTCCAGCTTCCAAACAGTTTATTGTGTTTTCTAGTGGAG
+
CCCCCGGGFDFGD@@E,EF,CFFFEEFFGG9F,,;EFBGGGFDDC,C<FGGFGCE8F<<EAFEFCCEC<EFF,6B<FCE,<C,E,CBEFGGGFCFGGF<F,CFFF?CEGGGGGCE<9AEBEF<5FEFGEF9?FFF,ECFG@;>8FFGC@F4EDDEDGGG++84@@FE,>>>E>8==D9=DGGFG83+@B,=,@DFGF,+@DFFGFGCA,+;4;DFG,*0=3+37BA*1*;BDEFF+?A>7=?FA4>8:2*-
@M03495:532:000000000-M42H9:1:2114:13630:22454 2:N:0:ACAGGAAA+TAGACAAT
ATATTTTGCCGTTGATAAACCAGAACCATCCAAAGCTCACATGCTGACAGATCGGAAGAGCGTCGTGTAGGGAAAGAGTGTATTGTCTAGTGTAGATCTCGGTGGTTGCCGGATCATTAAAAAAAAAAAAAAAAAAAAATGATCTGATGAGGTGTGGATGGAAGAAGGAGTAAGATGAGACACAGATAGCTAGATGTCATAGAGTTACTGGAGAGAGGAGGGATGTAGTGATGGCTATAGACAAGGCCGAG
+
CCCCCGGGGGGGGGGGGGGGGGGGGGGGGGGGGGGGGGGGGGGGGGGGGGGGGGGGGGGGGGEGGFGGGGGGGGFGGGGGGGGGGFFFGFFEF99,,,<CFG:FE7,8,5>=@,8,<,59?FFGGEFFG+=+8++8+**6,,3,,,,,,,,,4*6**?B8*,,,2,,,,,2,,,4=1,0,4,)**++++422<+++2+14+++++++1+1)***0*3)(*)))())*.2(**)*))*.*2)**(.)()-((
@M03495:532:000000000-M42H9:1:2114:11620:22467 2:N:0:ACAGGAAA+TAGACAAT
ATATTTTGCCGTTGATAAACCAGGACTCAGGCGGACCAAAGCTCACATGCTGACAGATCGGAAGAGCGTCGTGTAGGGAAAGAGTGTATTGTCTAGTGTTGATCTCGGATGTTGCTCGTGTATTAAAAAAAAATTGAATTGACACCATAGTGATGTTCTCCTCTATTCTTATGTATCTATTTGTTTTTCAGATCTGTTCTTACTGTTTGCAGTCTTTTTACTCACGTAGCATTATGAGATTCCTACTATAT
+
CCCCCGGGGGGGGGGGGGGGGGGGGGGGGGGGGGGGGGGGGGGGGGGGCAFCFFEGGG8FCGGGGGGGGGGCFEFFGGGGGGGGGGGGGFG9F99FB9E,,,C95,,?++8A9,,,,++,,,,9,,,:,@C7C,,,5,,,,,,68++,6A,8,,,7,3,,,38@E,3,,,7,75:,7,;,,,+3,50+42+,,12,,,+,5=22+2++,+:,;*++,+1**4+****(*(++/4+++*+4*=8***0+**)
@M03495:532:000000000-M42H9:1:2114:21132:22499 2:N:0:ACAGGAAA+TAGACAAT
ATATTTTGCCGTTGATAAACCAGCTAATCCTGAAAAAAAAATCAAAGCTAAAAACTACAATGCTAAGACCACGATGTGACTGCTATCAAAGTTAGATATATATGTAAATTATTCATCTGTCAAATCCTAGAATTATATCATACCTGCTCCAGCAATCACGACCTGTAATGGTTTAGTGGGTTGTTCACTGTTTCTGAAAAATGAAGATAGTTGTCCAGCTTCCAAAAAGTTTATTGTGTTTTCTAGTGGAG
+
CCCCCGGGGGGGGGGGGGGGGGGGGGGGGGGGGGGGGGGGGGGGGGGGGGGGGGGGGGGGGGGGGGGGGGGGGGGGGFGGGGGGGGGGGGGGGGGGGGGGGGGGGGGGGGGGGGGGGGFGGGGGGGGGFFFGGGGGGGFGGGGGGGGGFGGGGGGGGGGGGGGDGGGGGGFEGGGGGDDGG7BEGGGGGGGGGGGGGGGGGGGGFGGFGGFGFGFGGFEGFFFFFFFDGFFGFFFFFEFGFFFFFFFF2>)
@M03495:532:000000000-M42H9:1:2114:5550:22546 2:N:0:ACAGGAAA+TAGACAAT
ATATTTTGCCGTTGATAAACCAGCTAATCCTGAAAAAAAAATCAAAGCTAAAAACTACAATGCTAAGACCACGATGTGACTGCTATCAAAGTTAGATATATATGTAAATTATTCATCTGTCAAATCCTAGAATTATATCATACCTGCTCCAGCAATCACGACCTGTAATGGTTTAGTGGGTTGTTCACTGTTTCTGAAAAATGAAGATAGTTGTCCAGCTTCCAAAAAGTTTATTGTGTTTTCTAGTGGAG
+
CCCCCGGGGGGGGGGGFGGGGGGGGGDFGGGGDF9CEC:FGCGGF9,CFFFGGGGEGFGFGGGGCF8FFGGGGGGFGFGGC9EFGGGGGGGGFGCGFGGGGFGGGGGGGGGGGGGGGFGFGGGGGGGGGEEFGGG9AFGGGGGGGGGGG8EGGGGGFFGGGG7EFEG8DF9;EEFA@ECFGGEGGGGEEGGCFGGGG8FG6DFFFGCFGGFFGFFGGFEFFF?;FFF>DFFEAF>;ECAGDFF4A6EFFE9
@M03495:532:000000000-M42H9:1:2114:23427:22646 2:N:0:ACAGGAAA+TAGACAAT
ATATTTTGCCGTTGATAAACCACCCTCCAAAGCTCACATGCTGACAGATCGGAAGAGCGTCGTGTAGGGAAAGAGTGTATTGTCTAGTGTAGATCACGGTGGTAGCTCTTTTTTTTAAAAAAAAAAAAGAACATAAAGAATATACAAACTATCATCTTTTCGGGAACAACGCAAGCAACTACCTAAAGCTCTTTTCAAACATTATAACCTTGTCGTAAATAGCAGCGTGCAATAGGGTGGTGTTCGGACAA
+
CCCCCFGGGGGGGGGGGGGFGGDGGGGCFFGCGFGGCCFFGGCGFFEG<@@ECCEGGEFE@FG:FFGFG,@FDFGEFFGAFF<ECC@CCF,B9,,,:?,,,48,,,9,59:,9@7:B,,:<:F@F:+@+:=3,,>F,7,,,,33@,,,,,,6,,,,8,,,,88++33:,,*35**41,,5,4*,222,,,*,,41,,,+4*:++++++,+122*)**.(++2;)*))(/()+)+1))/01-..().()(((
@M03495:532:000000000-M42H9:1:2114:6581:22656 2:N:0:ACGGGAAA+TAGACAAT
ATATTTTGCCGTTGATAAACCACCCTCCCTGTGGTCGTTATCTTGCTCCTTCTGTCGTCAACGAATTTACTAATTCCAAAGCTCACATGCTGACAGATCGGAAGAGCGTCGTGTAGGGAAAGAGTGTATTGTCTAGTGTAGAGATCGGTGGTGGCGCGAGTGTTTAAAAAAAAAAAAAATGACAAACATATATTAAGCAAACAATAGTACAAAATATGAACAGCATACTTAGACATATTGATTGCGACCAA
+
CCCCCGDGFFGC7CFGG9@<FGGEGG,@CGFE8AECFGGD@EFFFGC<@F9CFGGFFCC@FGGC@FCEFFFGFGGGGGCF@<<@FGGGGDGG,,:EFFFG,,=FFFCG>C+8?FFA<FAEEFGGAFGCF<49CAFC,,,4,9,,94+?+@8+@+,+4=+6+86,,,9=ED+8CE@****,,,*,6,/,4,+2,,+,4,+0**/2*0++12++***2>+.+2+)()++.+.3+1*11+)++)++)/2(.(((
@M03495:532:000000000-M42H9:1:2114:12873:22657 2:N:0:ACAGGAAA+TAGACAAT
ATATTTTGCCGTTGATAAACCAGAACCATCCAAAGCTCACATGCTGACAGATCGGAAGAGCGTCGTGTAGGGAAAGAGTGTATTGTCTAGTGTAGATATCGGGTGTTGTCGTTTCATTAAAAAAAAAAAACTTACCGAATCCAAGTTCATTAGACAGACTAACAGCAGAACCTCTTAATGTATGAAGACACCAGGTCTAACAATTCACTTGTACAGTAGAGTACATCTATGTGCCACCAGTTACACACGGA
+
CCCCCGGGFG7CEC<CEEFAE<@CAFGFGGFDFFGFCEDGGFGGF66C<FFGFGGGGCFF,@7C@FGG8CCF8CEEE<FFFGGG<69@CEFFEB9,9,6588+4+4,,,,444:,,AC?B??,>7@FF+++,,,,,+3++3,@=,8,,7,,C,,3,,,,,,,,,8,53,,7,,8,,,,,5,,+3,,+7,,**6,*,,,+,+***1++3,2421:++51/++41/+++*+*+1*4+1*()*)3+))*).(.,
@M03495:532:000000000-M42H9:1:2114:14694:22672 2:N:0:ACAGGAAA+TAGACAAT
ATATTTTGCCGTTGATAAACCAGCTAATCCTGAAAAAAAAATCAAAGCTAAAAACTACAATGCTAAGACCACGATGTGACTGCTATCAAAGTTAGATATATATGTAAATTATTCATCTGTCAAATCCTAGAATTATATCATACCTGCTCCAGCAATCACGACCTGTAATGGTTTAGTGGGTTGTTCACTGTTTCTGAAAAATGAAGATAGTTGTCCAGCTTCCAAAAAGTTTATTGTGTTTTCTAGTGGAG
+
CCCCCGGGGCGGGGGGFGGGGGGGGGGGGGGGGFFFGGGGGGGG?<FGGGGGGFGGGCFGFEFGFGGGGGGGGEGCFGGGGGGGGF@FGCFGGGGGFGGGGGGGGGGGGGGGGGFFGGGGGGFGGGGGGC@AEGGGGGGGGGFEGGFGGGFGGGEFFFGGGGCEGGGGFGEEFEGGECGGGGFCGDDFFGGGF8FGGD?FDGGGFGGFFGFGGFFGC5@FB??CFFACDEFGAFF+BEFCBF9>EFEFB=2
@M03495:532:000000000-M42H9:1:2114:21461:22691 2:N:0:ACAGGAAA+TAGACAAT
ATATTTTGCCGTTGATAAACCACCCTCCCTGTGGTCGTTATCTTGCTCCTTCTGTCGATTTACTAATTCCAAAGCTCACATGCTGACAGATCGGAAGAGCGTCGTGTAGGGAAAGAGTGTATTGTCTAGTGTTCATCTTCTTGGTTGGCGGACCACTAAAAAAATAAACAAGAACCAAAACAAATAACGACCATCAAAATATAACACCACTGGATAGCTACATAGCTTGTAACGACAGCGTGTTGACTACA
+
CCCCCGGGGGGGGCGGGGGGGGGGGGGGGGGGCFGGGGGGGGGGF<EFFGGGGGGGGGGGGGGGGFGGGGFDFEFGFGGGGFGGCGFGCFFGFGGEGGGGGGGGEGGGGGGFGGGFCFDFGGGF:5,C;<=,5,,,,,44,,9,446@?+++++++3,@89@83,,3,333,,,,3,+4,,3*,,,<5***4*,*,4<*,+++++**/*/*,**++1+*4**+*+)+**0+4*))).())())((3)+1/)
@M03495:532:000000000-M42H9:1:2114:23542:22775 2:N:0:ACAGGAAA+TAGACAAT
ATATTTTGCCGTTGATAAACCAGCTAATCCTGAAAAAAAAATCAAAGCTAAAAACTACAATGCTAAGACCACGATGTGACTGCTATCAAAGTTAGATATATATGTAAATTATTCATCTGTCAAATCCTAGAATTATATCATACCTGCTCCAGCAATCACGACCTGTAATGGTTTAGTGGGTTGTTCACTGTTTCTGAAAAATGAAGATAGTTGTCCAGCTTCCAAAAAGTTTATTTTGTTTTCTAGTGGAG
+
CCCCCGGFGGGGGGGGFGGGGGGGGGGGGGGEFFCFGGGGGCGFG,C@FGGGGGGGGFGGFFFGFGGFGFFFG:F<FGGG<<FGF,BFE9B<FGFGAFFCFADGFGGG9EGEBFGGGGFFGGGGGGC<C<EFFGGFF<EGGGGCEF@8=:BFGGF94@FCCEGDGFFGGGGGGGGGFGGFEB>=B,?ADD9DDD7EDFCF?+8D@D8=<7C@CCF+59<F?FFEFF>5*3?CEFF+=*;54A6<E>EFB3/
@M03495:532:000000000-M42H9:1:2114:17442:22797 2:N:0:ACAGGAAA+TAGACAAT
ATATTTTGCCGTTGATAAACCAAAGCTCACATGCTGACAGATCGGAAGAGCGTCGTGTAGGGAAAGAGTGTATTGTCTAGTGTAGATCTCGGTGGTCGCCGTATCATTAAAAAAAAAAAAAAAACAAGGAGAGAAGGTATGAGAGGTGTCATTATGGTAGTGAACAGAACACTATAGTTATACAGGCACACAGGTAAGGAGGACGTGGGTGAACAGTACGAGGAAGTTATAACGCTGTGCGTCTTCACTAA
+
CCCCCGGGGGGGGGGGGGGGGGGGGGGGGGGGGGGGGGGGGGGGGGGGGGGGGGGGGFGGGGGGGGGGGGGGGGGGGGGFGFF99<,<<C@FEGGC,=7?++,::CFEDFGFGEGGGGFF>C+++,3,,:3>++,,33,,,,,,,83+,,,,,,,,,,,,,,,,,,,4,:,36,,25,,,26+,,1@,,,**2,;,,,*,*2**)1*.*).**+1*1+)*)))()2))3)*2).55)4)*(.)((/)1)-(
@M03495:532:000000000-M42H9:1:2114:25681:22804 2:N:0:ACAGGAAA+TAGACAAT
ATATTTTGCCGTTGATAAACCACCCTCCTGTGGTCGTTATCTTGCTCCTTCTGTCGTCAACGAATTTACTAATTCCAAAGCTCACATGCTGACAGATCGGAAGAGCGTCGTGTAGGGAAAGAGTGTATTGTCTAGTGTAGATCTCGGTGGTCGCCGTGTCAATAAAAAAAAAATACAAAATATTATATCGTACCACACTTTTATCATTATGTTTACAGATTATATGTAACGACTACTCACTGTGAGCAATT
+
CCCCCGGGGGGGGGGGGGGGGGGGGGGGFGGGGGGGGGGGGGGGGAFGGGGGFGGGGFGGEFGGGFGGGGGGGGGGGGGGGGGGGGGGGGGGGGGGGGGGCCFFGGC7B:+FFGGGGGGGGGGGGGGGGGGFGFEGC,,,,9@;EEF:EFG4++6=++@D:,:,,,A=8>E7@7:3,,,,,3+33,+,,*3,**+,,**,*25++++4,2+,22+52//+=++*4+4/+10*()))+.+*)1+))+(*,)/
@M03495:532:000000000-M42H9:1:2114:9599:22854 2:N:0:ACAGGAAA+TAGACAAT
ATATTTTGCCGTTGATAAACCAGCTAATTCCAAAGCTCACATGCTGACAGATCGGAAGAGCGTCGTGTAGGGAAAGAGTGTATTGTCTAGTGTAGATCTCGGTGGTGGCCGGAACCTTTAAAAAAAAAATGAAAAAAAGACTAAATCACAGAACAAAGTCACCAATTAATTCCGTAGCAGATACTATTACCTGTAAGATATAACACACGCAGTTTGAGCATATATAACATGATCATCATGATATAAGTAGT
+
CCCCCGGGGGGGGGGGGGGGGGGGGGGGGGGGGGGGGGGGGGGGGGGGGFCFGGGGGGGGFGGGG@BFGGGGFGGGGGGGGGGG9,BCFFGF<9@9,,<:6<==74::,9+++++:,9,95EEFECCCF,,,79,46+++,,,8,6,3,8,,33,6,3,6,8,,,,,,,,73,3,6@*,,,,13,3+7758,,,+,,,+,+2++******)*1+++,)0**147B++**.0+)++11)++6A+1)1)3)))
@M03495:532:000000000-M42H9:1:2114:14590:22869 2:N:0:ACAGGAAA+TAGACAAT
ATATTTTGCCGTTGATAAACCAGCTAATCCTGAAAAAAAAATCAAAGCTAAAAACTACAATGCTAAGACCACGATGTGACTGCTATCAAAGTTAGATATATATGTAAATTATTCATCTGTCAAATCCTAGAATTATATCATACCTGCTCCAGCAATCACGACCTGTAATGGTTTAGTGGGTTGTTCACTGTTTCTGAAAAATGAAGATAGTTGTCCAGCTTCCAAAAAGTTTATTGTGTTTTCTAGTGGAG
+
CCCCCGGGGGGGGGGGGGGGGGGGGGGGGGGGGGGGGGGGGGGGGGGGGGGGGGGGGGGGGGGGGGGGGGGGGGGGGGGGGGGGGGGGGGGGGGGGGGGGGGGGGGGGGGGGGGGGGGGGGGGGGGGGGCFGGGGGGGGGGGGGGGGGGGFGGGGGGGGDGGGGGGGGGGGGG8FF:FFGGGFGGGGGGGGGGGGGGGGGCFCCFGFFGGFGGFFFFF@FFFFAFFFCGFFGEFFFFFFF@AFCCFEFD=)
@M03495:532:000000000-M42H9:1:2114:8453:22882 2:N:0:ACAGGAAA+TAGACAAT
ATATTTTGCCGTTGATAAACCAGCTAATTCCAAAGCTCACATGCTGACAGATCGGAAGAGCGTCGTGTAGGGAAAGAGTGTATTGTCTAGTGTAGATATCGGTGGGCGGCGGAGATGTAAAAAAAAAAAAAAAAGCAAAGTATACAGATTAACACGAAACAACCACAAAACACGCGTAATTCGCAGAGGTGAGACAAACTGTACGATGGTCAACATATAACTAGATGCGATGATACTGCACGGAACAGTCT
+
CCCCCGGGGGGGGGGGGGGEGGGGGGGGGGGGGGGGFGGGGFGGGFGGGGGDGGGGGGGGFGGGGFFGGGGGGGGGCFGGGGGDFFGGFGEFE<C,,,<C?7,,++,4+78++++,,4,5AFCFCCGG+53****,,,,,,2,,,,,,,7,6,2,**1**,26*1****3********2=++)*2*)**+*+1+*0***+2*0*)//)***+**12+/.2***)***))(.*)****)**())4()()-,)
@M03495:532:000000000-M42H9:1:2114:6132:22919 2:N:0:ACAGGAAA+TAGACAAT
ATATTTTGCCGTTGATAAACCAGTCAGGAGTCCAAAGCTCACATGCTGACAGATCGGAAGAGCGACGTGTAGGGAAAGAGTGTATTGTCTAGTGTAGGTCTCCGTGGTAGCCTGATCATTAATAAAAAATAATACAGAAATGAACAACAAAAAAGAACCATACGACGATATAATTATTTGATAATAAGCGCTTCCAGAACATTTCCTTCTATTATCATACGTTATACTTCAAATATACAGATCTCCCATGA
+
CCCCCGFGGGGGGGGFGGCCCFFFGGFGFGGFFGGGGCFFGGGGGFGG<,EFEFFGD:@CCE<F+@FFFEFGGEECFFGFF,CC<9ECEAB,C,<B,,6:6,,4:=F,,,,,,:A,<AAFDA<FD,?=F,=59,,95,9,,,4,C9DA>9>9+++6A4E8,8,,33+63++,3,@>=,,,,8+=>8+6,++46++,7,019<=++55+7*15==++,+*+//*-*+=*+*++1+++3*4+*06***()*-*
@M03495:532:000000000-M42H9:1:2114:11347:22951 2:N:0:ACAGGAAA+TAGACAAT
ATATTTTGCCGTTGATAAACCAGTCAGGAGTCCAAAGCTCACATGCTGACAGATCGGAAGAGCGTCGTGTAGGGAAAGAGTGTATTGGCTAGTGTAGATCTCGTGGGGCGCTGGAGTCTTAAAAAAAAAAAAACAAAAAAAACAGTCTAATAATATGCGACTGTCAACCACACAGAGTCATGTATTATATACTAGAGTATTCTCATGCAACTCACATTATAGTCAACCAAGTCACACATGTGATATCACGT
+
CCCCCFGGGGGGGGGFGGGEGGGGDFGGGGGGGFGGGGGGGGGGGGGGGG<EFGGGCCFGGGGGFEGGGFFGGC8FFFFFFGGGGG9,CFF?F@999?@5C,4,,,7+,+++++,,,,,,,,,9?C:CF+=8=+3,,,+++**,,,,7,,@,,,,6,2**1**6>2,,216,1*4,16,4,,1,2,2+?<152++0+4++33+1+++1+0)0*0/*+1.+3+1)1+*(*()2)0**)4)*)1/)-/-*)(,
@M03495:532:000000000-M42H9:1:2114:24129:23029 2:N:0:ACAGGAAA+TAGACAAT
ATATTTTGCCGTTGATAAACCAGGGACTCAGGCGGACCAAAGCTCACATGCTGACAGATCGGAAGAGCGTCGTGTAGGGAAAGAGTGTATTGTCTAGTGTAGATCTCGTTGACCGCAGCAGCATTAAATTAAAAAAACCATTCAGCACACTCTCTAACAAGTTTCCCACTCCCATCCCGTGGTTTACCCTCGGCCTTTACTACACGCATTCCACCCCACCACACTTCCCCTTACATCCTACACACTAGCAA
+
CCCCCGCFFACFGGFCEFGFGGECCCFGG@@<FEGEC@DFGCF9F9FCFFGGGF@FEFCGGGEEGFC,@@CD+BF=EEB?=<=CFCEE<EEC@FBE,E,A,:,:9C?F4F4+,9>+8+4B=8=:5<??,<4,C,:++++8,,3,,,6,7:3,,,,73,,8,38@CE:C,3,3,,,,3,+5+49>4,+,,,3431/*=,+5++5**/*)*2+,+0)*/)(/)))/)+*.*();))1++(*3))))()(/())
@M03495:532:000000000-M42H9:1:2114:6823:23139 2:N:0:ACAGGAAA+TAGACAAT
ATATTTTGCCGTTGATAAACCAGCTAATCCTGAAAAAAAAATCAAAGCTAAAAACTACAATGCTAAGACCACGATGTGACTGCTATCAAAGTTAGATATATATGTAAATTATTCATCTGTCAAATCCTAGAATTATATCATACCTGCTCCAGCAATCACGACCTGTAATGGTTTAGTGGGTTGTTCACTGTTTCTGAAAAATGAAGATAGTTGTCCAGCTTCCAAAAAGTTTATTGTGTTTTCTAGTGGAG
+
CCCCCGGGGGGGGGGGGGGFGGGGGGGGGGFGGGGGGGGGGG8FFGGGGGAGEGGFGGGGGGGGGGGGGGGGGFGGFFFGGGGGFFFGGGGGGGGGGGGGGGGGGGFGGGGGFGGGGGGGGGGGGGGFFFGFGFGGGGGGGGGCGGGFGGGGGGGGFGGDGGEEGFGGFGGEEEDGGFGGGGBEGGGFGGGGGGDFGGFGFGGGFGGFFCC7DFFGGFFGFFFFF5ACGFFGFFFAFEFGFFFFFFEFFF=
@M03495:532:000000000-M42H9:1:2114:25459:23162 2:N:0:ACAGGAAA+TAGACAAT
ATATTTTGCCGTTGATAAACCAGCTAATCCTGAAAAAAAAATCAAGGCTAAAAACTACAATGCTAAGACCACGATGTGACTGCTATCAATGTTAGATATATATGTAAATTATTCATCTGTCAAATCCTAGAATTATATTATACCTGCTCTAGCAATCACGACCTGTTATGGTTTAGTGGGTTGTTCACTGTTTCTGAAAAATGAAGAAAGTTGTACAGCTTCCAAAAAGTTTATTGTGTTTTCTAGAGGAG
+
<B@CCG9-EFGCC@@FFFGFEFFF8F@<6EEE<C9F<@7F+6@CE6,CFGD,C,B@F,,<@6@E@<FFFEF,BCEGGFE<CF,,FAFC,,<<BE,,@E<FGGGGF9BFCFFFFGDFEFCFGF9FFGFFG9C?FF;DC?,CFE9EFGGAE,EE@DE@,@@EDEG+,@,@@F>;E,,@:=88BEA+@3=@@E=,@DDEFA7@+AFFD78*;:+7;;++3+86*+;:++*00:=9;FF+=E?*46+9*+*3):-
@M03495:532:000000000-M42H9:1:2114:12216:23179 2:N:0:ACAGGAAA+TAGACAAT
ATATTTTGCCGTTGATAAACCAGGACTCAGGCTGGACCAAAGCTCACATGCTGACAGATCGGAAGAGCGTCGTGTAGGGAAAGAGTGTATTGGCTAGTGTAGATCTCGGTGGTCGCCGGAGCATTAAAAAAAAAAAAAAACGACTATAGAAGTCTGCACGAGCTGAAGAATGTACATCGTGATGTCCATACTACTGAGACTTCTACACGGGATCAGACGGCAGTCGTGACTCGGACATCAGCGCAGCGAGA
+
CCCCCGGGGGDGGGGGGGGGGGGGGGGGGGGGGGGGGGGGGFGGGFFGGGGGGGGGGGFGGGGGGGGGGFGGEF<FFGGGFGFGGGGGGDGC,BEEFGEA<,A,5:5E,B?CB,@+B4+++8+9<<<9EFCC7FC+@++++3+*3*,,,,,,,33,7@,1*1**,,,,,,,,6,=;BE*/,6)4,,4,,4*2,+2+4+++2+2++++)*))*)*)*+)(*0))()))(2(10())0))0*)))(,.-52((
@M03495:532:000000000-M42H9:1:2114:21392:23180 2:N:0:ACAGGAAA+TAGACAAT
ATATTTTGCCGTTGATAAACCAGGACTCAGGCGGACCAAAGCTCACATGCTGACAGATCGGAAGAGCGTCGTGTAGGGAAAGAGTGTATTGTCTAGTGTAGATATCGGTGGGCGCCGCATCATTAAAAAAAAAAAAATAAAATATACATACATACAGATTTGATAGATTCATGTACAAGTTTCAGCCTGTCAGAGTACAAATTGTGGAGATCAAGTGCTGGTTGAACTTGCATACAGAGTCGACTGCAAAT
+
CCCCCGGGGGGGGGGGGGGFGGGGGGGGGGGGGGGGGGGGGGGGGGGG<DFGGGGGGGGGCGGGFGGGGGGFGCFFGGGCGGGGGGGGFGFEEFDGGGGG,,:C,5:748++4++64+++8E9,,55AEFGD:@>:+,,3,,3,,3,,,;,,,,,6,575,,7,,,,,66,,,2,,5,,,,5+,,,*,,42,,,*,41+,*+++++1*;*)+0*0+5+)+)2*()3))+.+*1+/*+/)+).)-()(*)))
@M03495:532:000000000-M42H9:1:2114:24169:23257 2:N:0:ACAGGAAA+TAGACAAT
ATATTTTGCCGTTGATAAACCAGGGACTCAGGCTGGACCAAAGCTCACATGCTGACAGATCGGAAGAGCGTCGTGTAGGGAAAGAGTGTATTGTCTAGTGTAGAACTCGGTGGGCTGCGGGACATTAAAGAAAAAACATATCCTTTCATGTTATTCGTCTCACAATGTTAAAATTGATTAATTATTTTGGTATAGTTATATGTACTCATATGGTTCTACTCTACTTCATCAATTACAATCCTTACACTTCC
+
CCCCCGGGGGGGGGFF<FFGGGGGEGGGGGGGDGGGGGDGGGGGG,CDECEGGGGGG@FGFF7@FFDG@:FFG::FGGGDFFFGGG<EFEDEFEAFFEF99,59,CF,4,4,+=,,++8+4+++5,59@,9F=,A++8,4,,,43,8,733,,@@D,@B,,3,,,376,33,38,;,,2,,6+3,,+,,+0358=3,,+,++++++++7+1,++1+533+*++*+3+*+/+*14+1+*+*)++*0+.+**0
@M03495:532:000000000-M42H9:1:2114:12545:23321 2:N:0:ACAGGAAA+TAGACAAT
ATATTTTGCCGTTGATAACGAAACTAATCCTCAAAAAAAAATAAAAGCTAAAAACTACAACGCTAAGACCACGATGTAACTGCTTTCAAAGTTAGATATATACATAAATTAATCATCTGTCAACTCCTAGAATTATATCATACCTGCTCCAGCAAACACGACCTGTAATGGTGTAGTGGGTTGTTCACTGTTGCTGAAAAATGAGGATAGTTTTCCAGCTTCCAAAAAGTTTATTGTGTTTTCTAGTGGAG
+
@@@AAE@F<CF-6BD9,C,,,,,6,C@C,,6,;CCCCC:+@,,;6E,,<,CC@96CF,,6,@+6@+9C,,C6BCDA,,,<,<=<,CB,6C9B@?9,CCAE<A,,,,,B5?C,B,C9,9A@?FE,,9,59,99,CECF94==@>>,,,9E,9@4@8,,6,6=BC+D,7=,@A;=66>=,@,+85+,3?A,,?>,,=99,=AF7+++5+3@;+5+5+*,+0**0**?AA)799+;F+==4;?@F9*11*4(*/
@M03495:532:000000000-M42H9:1:2114:20747:23411 2:N:0:ACAGGAAA+TAGACAAT
ATATTTTGCCGTTGATAAACCAGCTAATCCTGAAAAAAAAATCAAAGCTAAAAACTACAATGCTAAGACCACGATGTGACTGCTATCAAAGTTAGATATATATGTAAATTATTCATCTGTCAAATCCTAGAATTATATCATACCTGCTCCAGCAATCACGACCTGTAATGGTTTAGTGGGTTGTTCACTGTTTCTGAAAAATGAAGATAGTTGTCCAGCTTCCAAAAAGTTTATTGTGTTTTCTAGTGGAG
+
CC@BCGDFDFFFGGFGAEF9E@<EEFC<,6C6,;,C@@@+FC@@F@CFGFFCEFFGG@,C@<FFFFGEGGFGC+BDF,EFGGGGGFGFG,CFAFGGGFEFFEGAF9FDGDFGG?<9ECFFFG?EFFGGFFFFGGGGGFFGG;9EFGFGG@BEGDEFFGGDG7CCGFF;DFFGG?EFE;EFE+9@D,=D,ED>DD988EDGGGGGFFFA7=FCDCF7:AB?8<;AAB*=C@AGF@+4?*3ABF9A*4*1>:9
@M03495:532:000000000-M42H9:1:2114:23526:23427 2:N:0:ACAGGAAA+TAGACAAT
ATATTTTGCCGTTGATAAACCAGTCAGGAGTCCAAAGCTCACATGCTGACAGATCGGAAGAGCGTCGTGTAGGGAAAGAGTGTATTGTCTAGTGTAGATCTCGGTGGTCGCCGTATCATTAAAAAAAAAAAAAAAGTAAAAATAGAAGTGAGCGAAGAATGCGTACATATCAAAACAGAAGACACAAAAATGGTAATGATGTGCAAGTAATAGCAACTGATAGATCAAACGTCATAATCATGTAAGAATCA
+
CCCCCGGGGGGGGGGGGGGGGGGGGGGGGGGGGGGGGGFGGGGGGFGGGFGGCDFFECGGGGGGCFGGFCFGGGGFFFDGAEFFCGGEFFFFF9@5,,,56?FCFFG:,>+?C7,,49,5AAFFDEDFFCE3=+@+,,,39,,3,,>,7<,335>++*,,37*3***,,,,,5,4,,,,,26*,,,*,4=0,,,+,,,+<+2++++*+++3++2+1*)(*13+)++))+/)*/))++)++)++)/+)0)4-
@M03495:532:000000000-M42H9:1:2114:14020:23436 2:N:0:ACAGGAAA+TAGACAAT
ATATTTTGCCGTTGATAAACCAGTCACAACCACTTCTTGCCCTCCAAAGCTCACATGCTGACAGATCGGAAGAGCGTCGTGTAGGGAAAGAGTGTATTGTCTAGTGTAGATCTCGGTGGTTGCCGGATCATTAAAAAAAAAAAAAACATAGAACACTAATTAAACAGTAATTGATATTGCAGAGGACGATAATCGATCGAAGTCACAAGCAACATGTAATCTTACTACAGCTACTGATGCACTACATGACA
+
CCCCCGGGGGGGGGGGGGGGGGGGGGGGGGGGGGGGGGGGGGGGGGGGGGGGGGGGGGGGGGGGGGGGGGGGGGGGFGGGGGGGGGGGGGGGGGGGGGGGGGGGFFG9<<<@@EAFFDC,,@,57>++8,,9A=;;FEGGEEE+33+3,,,,,,,6,,4,78,,,3,,,7,,,,,,55,,,,=**1;;***1,,*,,,/7***1+++*,*)22*2*3+/2+++)+1+)*))*)*)*1)+2.2+)(0/+)/4
@M03495:532:000000000-M42H9:1:2114:17459:23437 2:N:0:ACAGGAAA+TAGACAAT
ATATTTTGCCGTTGATAAACCAGCTAATCCTGAAAAAAAAATCAAAGCTAAAAACTACAATGCTAAGACCACGATGTGACTGCTATCAAAGTTAGATATATATGTAAATTATTCATCTGTCAAATCCTAGAATTATATCATACCTGCTCCAGCAATCACGACCTGTAATGGTTTAGTGGGTTGTTCACTGTTTCTGAAAAATGAAGATAGTTGTCCAGCTTCCAAAAAGTTTATTGTGTTTTCTAGTGGAG
+
CCCCCGGGGGGGFCGFGGGGGGCGFGCFAFGGGGGGGGGGGGGFEFCGGGG9FECGGGGGGGGGGCGGGGGGGGGFEGFFFGGGG9FEF9EFFGGGGGGGGGGGGGGFFGGGFGGFGDGGGGGGGCCFGFFFFGGGGGGFGGGFGF@,@EBFGFGGFGGCEDGGGGGFCFC=@FDFEGGGEGFEGGGFGFGGGGGGGGGGGGGGFGFFGGF72DFCFFFGFF?A><F)9CAFEFF+BEA9:F96EFEF27)
@M03495:532:000000000-M42H9:1:2114:19128:23499 2:N:0:ACAGGAAA+TAGACAAT
ATATTTTGCCGTTGATAAACCAGCTAATCCTGAAAAAAAAATCAAAGCTAAAAACTACAATGCTAAGACCACGATGTGACTGCTATCAAAGTTAGATATATATGTAAATTATTCATCTGTCAAATCCTAGAATTATATCATACCTGCTCCAGCAATCACGACCTGTAATGGTTTAGTGGGTTGTTCACTGTTTCTGAAAAATGAAGATAGTTGTCCAGCTTCCAAAAAGTTTATTGTGTTTTCTAGTGGAG
+
CCCCCGGGGGGGGGGGGGGGGGGGGGGGFGGGGGGGGGGGGGGGGFFFGGGGGGGGGGGGGGGGEFGGGGFGGGGGGGGGGGGGGGGGGGGFGGFFGGGCGGGGGGGGGGGGGGGFGGGGGGGGGGGGGFFFGGGGGGGGGGGFGGDFCEFGGGGGGGGGGGGGGGGGGGGGGGGGGFGGGGEEFG@AFFGGGGGGDFFGGGG??CGFGGFAFGFGGFBGFAAEFFFDGFFFCCFFFFAFBFFFFFFF=E4
@M03495:532:000000000-M42H9:1:2114:19729:23539 2:N:0:ACAGGAAA+TAGACAAT
ATATTTTGCCGTTGATAAACCAGCTAAACCTGAAAAAAAAATCAAAGCTAAAAACTACAATGCTAAGACCACGATGTGACTGCTATCAAAGTTAGATATATATGTAAATTATTCATCTGTCAAATCCTAGAATTATATCATACCTGCTCCAGCAATCACGACCTGTAATGGTTTAGTGGGTTGTTCACTGTTTCTGAAAAATGAAGATAGTTGTCCAGCTTCCAAAAAGTTTATTGTGTTTTCTAGTGGAG
+
CCCCCGGGGGGGGGGGGGGGGGGGGGG,CFFGGGGGGGGGGGGGGGGGGGGGGGGGGGGGGGGGGCFFFGGGGGGGGFFGGGGGGGGGGGGGGGGGGGGFGGGFGGGGGGGGGGGGGGGGGGGGGGGGGFGGGGGGGGGGGGGFGGGGGGFGGGFGFGGDGGGGGGGGGGGGGGGGGGGFG>ACFGGGGCFGGFGFGFGGGGGGFFGAFDFGGGFGFFFGFCFCCFACGFF7@CFFFEFFFFFE<6>FB65
@M03495:532:000000000-M42H9:1:2114:23440:23539 2:N:0:ACAGGAAA+TAGACAAT
ATATTTTGCCGTTGATAAACCAGGGACTCAGGCTGGACCAAAGCTCACATGCTGACAGATCGGAAGAGCGTCGTGTAGGGAAAGAGTGTATTGTCTAGTGTAGAAATCGGGGGTGGGCGGGATATTAAAAAAAAAAAAATCAAAGCAAGAATCAATTTGAGACGATTTTTATTTAAAGTTTTAACCCACATAAGCTGGGATACCGATAGTTTAACAAACCTATAACATCACACTCATGTTTCGTGTTCATT
+
CCCCCGFGFGGGGGGGGGGGGFGGGGFF@EFGGGGGGGGGGGGGF@FF@EEFGGGGGD@EAFGGGGGGGGFGG7FFFCF@@FGG8EFFEFAFF<?FD<?EEA,,,,5,,,++@4++6+::++3@33E,FG3>F73***4,6,,,6,,,,2,6,26<;,,,*2+***<*5+*<9++512+352++25**3**+2+*3+***00**8*)0*2*0*0**3)./5)/-***)*)0245).1)9*.*.(()(*).-
@M03495:532:000000000-M42H9:1:2114:24040:23552 2:N:0:ACAGGAAA+TAGACAAT
ATATTTTGCCGTTGATAAACCACCCTCCCTGTGGTCGTTATCTTGCTCCTTCTGTCGTCAACGAATTTACTATTCCAAAGCTCACATGCTGACAGATCGGAAGAGCGTCGTGTAGGGAAAGAGTGTATTGTCTAGTGTAAATCTTGGTGGTCGCCGTAGCATTAAAAAAAAAAAATAAAAAAACAATAGAAACATCACGCTATAACACTGTAACCAGACCACACACACATACTCTGCGACCCTCCGAGACT
+
CCCCCGGGGGGGGGGGGGGGGGGGGGGGGGGGGGGGGGGGGGGGGGGGGGGGGGGGGGGGGGGGGGGGGGGGGGGGGGGGGFGGGGGGGGGGGGGGGGGGGGGGGGGGGFGEGGGGGGGGGGGGGGGGFFEFGGGA5,4,,949,99,++6,@+@@+++8=F3@>:DFG6+:C8@,,,73,**12,*55,+,6,*,,02,***+++0)0*+,+3***)(*.0)()))/*.+*)/++0()1()),-)-),-)
@M03495:532:000000000-M42H9:1:2114:15095:23556 2:N:0:ACAGGAAA+TAGACAAT
ATATTTTGCCGTTGATAAACCAGTCAGGAGTCCAAAGCTCACATGCTGACAGATCGGAAGAGCGTCGTGTAGGGAAAGAGTGTATTGTCTAGTGTAGAACTCGGTGGTTGCCGGAGCATTAAAAAAAAAAATAAATTAGAATAACCAACTAAATAGAACCAATGCACTAAGACATTATTAACTACTCTGTTGATCTGTCTCATTCCCGCCTTGGAAAAATCAAACTTTTGCAATTTGAGGTTCTCCAACTC
+
CCCCCGGGFGGGGGGGGGGFFGGFGGGGGGGGGGGGGGGGGGGGGGFFFFGGGGGGGEEGFGGG+CBFFCFGGDGGGGGGGFGGGFGCFFDFGCFFA,,A?C7CBFE,,8,,@++4+9E9?C,CF:+FCF=,,3,9,,,,3,6;,,3++,6,@,,,36,,,8@,,@,D,33@C@,,7,5,5,+,7,*7,,5,,,+,,,+252++++**4**=***+,)(*/**8**49+*/1*+*4+1)*()*))/)).(/
@M03495:532:000000000-M42H9:1:2114:14768:23582 2:N:0:ACAGGAAA+TAGACACT
ATATTTTGCCGCTGATAAACCAGCTAATTATGATAAAATAAGCAAAGGTAAAACGTATAATGCTAAGACAACGATGGAACGTCTAAAAAATTTAGATTTATATGTAAATTTTTCTTTTTTCAAACCCTAAAATTATATCATACGTGCTCAAGAAATCACGACCTTTAATGGTTTATTGGGTTGTTTACTGTTTCTGAAAAATGAAGATATCTGTCCATCTCCCAACATGATTATTGTGTTTTCGAGTGGCG
+
@8<@CE9-C<8+@++C6CFC,,,;CF9,,,<C9,,66,,,,,,,;,6,C@FC<,+;E,CE,,,,C,,;<,C,+,99,,,66,,,:,,6,@,65,,:C,6:,C,,95A5E9,CFF,A,,,+,5:,,,,9E,9,@:A;9?E9FGF,4,+9,,9C,D,99EBC=EEE,E9,=D9EE,,,,8@D8+*6,,6,3,63EF+3=A?DC+2===++,++,521=,+*5+**19*95**?+*4B+BCC75@F4)*:>))-
@M03495:532:000000000-M42H9:1:2114:21771:23625 2:N:0:ACAGGAAA+TAGACAAT
ATATTTTGCCGTTGATAAACCAGCTAATCCTGAAAAAAAAATCAAAGCTAAAAACTACAATGCTAAGACCACGATGTGACTGCTATCAAAGTTAGATATATATGTAAATTATTCATCTGTCAAATCCTAGAATTATATCATACCTGCTCCAGCAATCACGACCTGTAATGGTTTAGTGGGTTGTTCACTGTTTCTGAAAAATGAAGATAGTTGTCCAGCTTCCAAAAAGTTTATTGTGTTTTCTAGTGGAG
+
CCCCCGGGGGGGGGGGGGGGGGGGGGGGGGGGGGGGGGGGGGGGGGGGGGGGFGGGGGGGGGGGGGGGGCFGGGGCGFGGGGGGGGGGGGGGGGGGGGGGGGGGGGGGGGGGGGGGGGGGGGGGGGFGGAFGGGGGGGGGGGG8FGGGGFDGGFCDFGGGGGGGGGCFEFGGGGGGFGGCCE5EDCFGGGGFDGGGGF7EFGFCFFGFGGFGDFF+=6=FAFFEFF*8;CFGFFFFAEFFFF6AA6ACDE9
@M03495:532:000000000-M42H9:1:2114:6414:23657 2:N:0:ACAGGAAA+TAGACAAT
ATATTTTGCCGTTGATAAACCAGTCTCCAAAGCTCACATGCTGACAGATCGGAAGAGCGTCGTGTAGGGCAAGCGTGTATTGTCAAGTGGAAAAATCGGTGGGCTGCGGGTGTGTAATAAAATAAATACTGACCAGATTTAACACCAGTCCTCTCTCAACCCCCAACCACCGCCTGTGCCTGAAGCATATAAGCGCCAAGGCCAAAGGCCCGTCAGAGCGTCCTTGGCGGCGATGCATCTCAACAGTTACT
+
<CCC@FC9-EFB@;FA96CF@FE,CEGFFGFFD9C@<E<<8CF<E<FDF,C7,@CEE8:@,@@F<,CFE8DDF,@B,B@9E@6@,,9F,,C,,,:FC,F:7C+,,,44=+@+++,5,,,,,,,5,:,,,@9<,?,,,,8,;,,,6+4,,,63,,8,7,,36+++++8+++++4++43,,,,,9>,3*,,2+,,,*3***43*3****2,/)*1/)*52()))),++)()()/,.).*-**.**(,.)*)))
@M03495:532:000000000-M42H9:1:2114:15856:23692 2:N:0:ACAGGAAA+TAGACAAT
ATATTTTGCCGTTGATAAACCAGCAATGTCACAACCACTTCTTGCCCTCCAAAGCTCACATGCTGACAGATCGGAAGAGCGTCGTGTAGGGAAAGAGTGTATTGTCTAGTGTAGATATTGGGGGTGGCCGTAACATTAAAAAAAAAAAAATATAATGTTATGTGAATCATGACTATACTGTGAGGAAGTTAAAGAGTGAAAAGATAGGCGAAGCTGTAGTATTACAGAGAGTGAAGTTCATACAGATGCTA
+
CCCCCGGGGGGGGGGGGGGFGGGGGG9FGGGGGGGGGGGGGGGGG<CE@CFCFFGGGGGGG<FGGEEGGEFGGGGGGGGGGFFGGGDFGGGGGGGGGGGGGGFGFFCGGGFF9FAE,4,,9,+78+8,9+6++8,,@,>@E9>83@C@>+3,,,,,,73@3,7@,,,,,,,@,@,3,35,7,+,,,0,45:;,,+,59+,+0**/++),))*12)0++)1+1+.;+1)2(.*)+++1)++)1+))+//)))
@M03495:532:000000000-M42H9:1:2114:11959:23709 2:N:0:ACAGGAAA+TAGACAAT
ATATTTTGCCGTTGATAAACCAGTCTCCAAAGCTCACATGCTGACAGATCGGAAGAGCGTCGTGTAGGGAAAGAGTGTATTGTCTAGTGTAGATCTCGGTGGTCGCCGGTTCATTAAAAAAAAAAAAAAATAAACAAAAATTGAGAGAGGAGAATGACAGCAGATCACGAAATAGGCAAAAGTTAAAATAACACAGATATAATACTGTGATGAAGAAGTGACAACGAGTATCAACCAGCCTGCAACATGAA
+
CCCCCGGGGGGGGGGGGGGGGGGGGGGGGGGGGGGGGGGGGGGGGGGGGGGGGGGGGGGGGGGGGGGGGGGGGEFGGGGGGGCFFGFGC9<,5,,:BEC4:==,=+?C++8@?@?CFGGFGGCFE@>>:8=,,,,,8,,+8,,,,,,+++,+,3,,,,,,,,3,,4,,*1**6,,,,,,,,,*2,,4,,,+,,0*,,,4,+1+++1+1+3+++++++/)*+++).0)(*(++.+))2(0*())())()())
@M03495:532:000000000-M42H9:1:2114:9582:23746 2:N:0:ACAGGAAA+TAGACAAT
ATATTTTGCCGTTGATAAACCATCCAAAGCTCACATGCTGACAGATCGGAAGAGCGTCGTGTAGGGAAAGAGTGTATTGTCTAGTGTAGATCTCGGTGGTTGCCGGGTCATTAAAAAAAAAAAAAAACAATTCAACAGAACGAACAGAGACTGACTTACACGAAACGATGTGTGCTGAGATCAGCTCAAACTGCGAGGCTCACAAGCACAGCACGTACCATGGTATCAAGATTGAGAAGATGAGTTATTCC
+
CCCCCGGGGGGGGGGGGGGFGGGGGGGGGGGEGGGGGGGGGGGGGFGGGGGGFFGGFCFFEGGGGGGGGGGGGGGGGGFFFCFEFDFA9,,@@@EF7B77688A++++8,,C<,95CC@>:B@+4+++,,,,,,9,,66,38+++3,,,,,8,,,,73,,5********1,,622,2,1,,,*,,,*,,4*,,,**/*)*0*22***)2*)2**)1*0(3;+))+/*)*)**)***)))*)**,)*)1)).
@M03495:532:000000000-M42H9:1:2114:19002:23769 2:N:0:ACAGGAAA+TAGACAAT
ATATTTTGCCGTTGATAAACCACCCTCCCTGTGGTCGTTATCTTGCTCCTTCTGTCGTCAACGAATTTACTAATTCCAAAGCTCACATGCTGACAGATCGGAAGAGCGTCGTGTAGGGAAAGAGTGTATTGTCTAGTGTAGATCTCGGTGGGCGGCGTTTCATTAAAAAAAAAAAAAGAACAAAAAGAACAGGACGCAGTCCGTAAGCTAAAGAATGTCAACTTGTGTTATGTGACAATGAGTACTGACAT
+
CCCCCGGGGGGGGGGGGGGGGGGGGGGGGGGGGGGGGGGGGGGGGGGGGGGGGGGGGGGGGGGGGGGGGGGGGGGGGGGGGGGGGGGGGGGGGGGGGGGGGGGGGGGGGGGGGGGGGGGGGGGEFCEGAFGFCF@FFB;,,,,9@EFD6+=7+B38:+++5,,,3;;@GCE>:E7*4**4,6),,********/****/*****.*/*+0*+*05*+*.****)**)(*)**)/*00)**)**))/)*.))
@M03495:532:000000000-M42H9:1:2114:20903:23771 2:N:0:ACAGGAAA+TAGACAAT
ATATTTTGCCGTTGATAAACCAGTCTCCAAAGCTCACATGCTGACAGATCGGAAGAGCGTCGTGTAGGGAAAGAGTGTATTGTCTAGTGTAGATCTCGGTGGTCGCCGTATCATTAAAAAAAAAAATAAATACAAACAAGATTACTGTGAGAAAAATCTCTAAATGCCTACTCACTAACGTATAGTAAGAGCAACGGTATCAGGAAGCGATGTTGATACTCGCGAAGTAAATCTCACTAGTAATCATTCAA
+
CCCCCGGGGGGGGGGGGGGFGGGGGGGGGGGGGGGGGGGGGGGGGGGGGGFGFGGGGGGGGGGGFFFGGFFGGFFGGEFGGGFFEFGGGG<,B,<:EFGE@78,@>7C+,,:,5:F<FGGGGGGGE,7A,4,,4,,8,38868,,3,,,,,,,6,,,,,,,,,,,,,,,,,,6,,,7,,+,,1,@353,,*,39******++2****3****2+414+1+*/)()))(1.1+68:+1)+*)++.1+)1)))
@M03495:532:000000000-M42H9:1:2114:21702:23800 2:N:0:ACAGGAAA+TAGACAAT
ATATTTTGCCGTTGATAAACCACCCTCCCTGTGGTCGTTATCTTGCTCCTTCTGTCGTCAACGAATTTACTAATTCCAAAGCTCACATGCTGACAGATCGGAAGAGCGTCGTGTAGGGAAAGAGTGTATTGTCTAGTGTAGAATTCGGTGGGTGGCGGTTGATTAAAAAAAAAAATAAAATAAGACTTATGTCGAGTACGTCAATCAACTCTCTGCTATAGTCAGTTTATTACACAATCTAAACTCACTAA
+
CCCCCGGGGGGGGGGGGGGFGGGGGGGGGGGGGGGGGGGGGGGGGGGGGGGGGGGGGGGGGGGGGGGGGGGGGGGGGGGGGFGG@GGGGGGGFGGGGGGGGGGGGFGGGGDEGGGGGGFFGGGGGFFFFGA,AEEFD?,,9,,4,,98+@++46+@=+68+,63,,36E6:C>77,5,,3,,35,5+,6,+2,,**2,+4****++2;C+*,**+*++13+13)++1)+)+3)+*2)/)2)++/)/.).)/
@M03495:532:000000000-M42H9:1:2114:8628:23834 2:N:0:ACAGGAAA+TAGACAAT
ATATTTTGCCGTTGATAAACCAGCTAATCCTGAAAAAAAAATCAAAGCTAAAAACTACAATGCTAAGACCACGATGTGACTGCTATCAAAGTTAGATATATATGTAAATTATTCATCTGTCAAATCCTAGAATTATATCATACCTGCTCCAGCAATCACGACCTGTAATGGTTTAGTGGGTTGTTCACTGTTTCTGAAAAATGAAGATAGTTGTCCAGCTTCCAAAAAGTTTATTGTGTTTTCTAGTGGAG
+
CCCCCGGGGFGGGGGGGGG<FGGGGGGGFGGGGGGGGEGGGFGGGGGGGGGGGGDGGGFFCGGGDFGFGFFGDGGGGDGGFAFGGGGGGGFFGGGGGGGGGGCFGGGFGGGGGGGGD;FFFGGGGGGGFEFGCFGGG9EFGGAE,E8FFGGGFGGGGGGGGGGGGGGGGGGBDEFGFGGGGEAEFG=DDADGGGG8FFGGGGGGFGGFGCACDCFGFFEG*@A=FFFDGCACECCFCCFC=F6AEFFFD=)
@M03495:532:000000000-M42H9:1:2114:10708:23837 2:N:0:ACAGGAAA+TAGACAAT
ATATTTTGCCGTTGATAAACCAGAACCATCCAAAGCTCACATGCTGACAGATCGGAAGAGCGTCGTGTAGGGAAAGAGTGTATTGTCTAGTGTAGATCTCGGTGGTCGGCGGTTCAATAAAAAAAAAAAAAATTACAATACAGCCATACGGAAGTCTCATAAAAGAACTACTTGGTGTCACAGGAACGCACACCATTCGCATAGAACATCTACCAATCACAGCAATCATACGTCCATACTCCGAGACTGCA
+
CCCCCGGGGGGGGGGGGGGGGGGGGGGGGGGGGGGGGGGGGGGGGGFGGGGGGGGGGGGGGGGGG:FEGGGGGGFGGGGGGGGGGCEEFCF,C6<96,6?9BFBC:,8+>B++8@?,9,C?CEGGGEGGF8C=,,73,,,,4=,+,,8,,*6**3,3,,,,333,*,,,?,,,6,,4,,,,,0,4,*/1*1*,2*0+++2***23+*)+*++++)*3))2*+),)/),*)*0))0)*))*)).((),*)4.
@M03495:532:000000000-M42H9:1:2114:17076:23837 2:N:0:ACAGGAAA+TAGACAAT
ATATTTTGCCGTTGATAAACCAGCTAATCCTGAAAAAAAAATCAAAGCTAAAAACTACAATGCTAAGACCACGATGTGACTGCTATCAAAGTTAGATATATATGTAAATTATTCATCTGTCAAATCCTAGAATTATATCATACCTGCTCCAGCAATCACGACCTGTAATGGTTTAGTGGGTTGTTCACTGTTTCTGAAAAATGAAGATAGTTGTCCAGCTTCCAAAAAGTTTATTGTGTTTTCTAGTGGAG
+
CCCCCGGGGGGGGGGGGGGGGGGGGGGGGGGGGGGGGGGGGGGGGFGGGGGGGGGGGGGGGGGGGGGGGGGGGGGGGGGGGGGGF<FGGGGGGGGGGGGGGGGGGGGGGGGGG<FFFFFFFFFGGGGFEEFGGFGGGFGGGGGGGGGAFFGGGGFGGFG8EGGGGGGGFGFBDFGEE9?8BCA8EDGFFGGGGG7FFGGGGGGGFGGC7CFAFGF=FFFFFFFCA?C>DEFCEFFFF59CD4B=EFFA=E4
@M03495:532:000000000-M42H9:1:2114:17658:23839 2:N:0:ACAGGAAA+TAGACAAT
ATATTTTGCCGTTGATAAACCAGCTAATCCTGAAAAAAAAATCAAAGCTAAAAACTACAATGCTAAGACCACGATGTGACTGCTATCAAAGTTAGATATATATGTAAATTATTCATCTGTCAAATCCTAGAATTATATCATACCTGCTCCAGCAATCACGACCTGTAATGGTTTAGTGGGTTGTTCACTGTTTCTGAAAAATGAAGATAGTTGTCCAGCTTCCAAAAAGTTTATTGTGTTTTCTAGTGGAG
+
CCCCCGGGGGGGGGGGGGGFGGGGGGGGGGGGGGGGGGGGGGGGGGFGGGGGGGGGGGGGGGGGGGFFFGFGDGGGGGGGGFGGGGGGGGFGGGGGGGGGGGGGGGGGGGGGFGGGGFGGGGGGGFFGG<EFFFGGGFGFGGFGGGGGFFFGGEEGFFGEGGGGG=FFEFGGGGGGGGG?EC@G?F@EGGGGGDFFG,AFDFGGFGGFGGFCGGF7;:@DFFFFC>FFCCFFFFFCFE9FFFAEE>AF2>5
@M03495:532:000000000-M42H9:1:2114:22911:23883 2:N:0:ACAGGAAA+TAGACAAT
ATATTTTGCCGTTGATAAACCAGGACTCAGGCTGGACCAAAGCTCACATGCTGACAGATCGGAAGAGCGTCGTGTAGGGAAAGAGTGTATTGTCTAGTGTAGATCTCGGTGGTCGCCGTGTCATGTAAAAAAAAAAAAAGTCAACTGCTATTGTAAGTGTCTGAATATTAACTCAGAAAAAGTACACAATGGTCATGTAGTATACCGTAATAGAGGGTGGTATAAGAAAGCAGTTCACGATAGCTACATAT
+
CCCCCGGGGGGGGGGGGGGGGGGGGGGGGGGGGGGGGGGGGGGGGFGGGGGGGGGGGGGGGGGGGGGGGGDGFGGGGGGDFGGGGGFFGGGGCFDFGGGFA,9<,9B?FF=B:,++,8>+9,E?55,:A<9>EE>@++3+,,33=9,8,,,,3,,,,,,,,3,,8,,,,,,,,,5,,,,,,*053,2,*,*,2,+,,5+525B21+***/),44+**)()0++)11+)*()2,++3+1)/())))+/*).)
@M03495:532:000000000-M42H9:1:2114:23627:23892 2:N:0:ACAGGAAA+TAGACAAT
ATATTTTGCCGTTGATAAACCAGCTAATCCTGAAAAAAAAATCAAAGCTAAAAACTACAATGCTAAGACCACGATGTGACTGCTATCAAAGTTAGATATATATGTAAATTATTCATCTGTCAAATCCTAGAATTATATCATACCTGCTCCAGCAATCACGACCTGTAATGGTTTAGTGGGTTGTTCACTGTTTCTGAAAAATGAAGATAGTTGTCCAGCTTCCAAAAAGTTTATTGTGTTTTCTAGTGGAG
+
<CCCCFGA-@CFCGGCCECGGGEGFGEFC@F<,CFF@7:+@FG<@@CD@<,C,EECF,CFFFGGA<FFFFFGC7FFGDCA<F8<<E,<?EF<FFF9EFFGEDGGFD9FGCFGC<?B@FG@,CE,5=,<AEEACFFGEEEEEGFEGFFFGG=EEE@GE8FBEGGE8D4E,E9@@,,73@?8BC<@?@FGGAD>;FF:,6D,==D+9C7+@CFAFCF+,*=+8<6;+89)09<CEF>1BCFF=93::A>+)*0
@M03495:532:000000000-M42H9:1:2114:20505:23932 2:N:0:ACAGGAAA+TAGACAAT
ATATTTTGCCGTTGATAAACCAGCTAATCCTGAAAAAAAAATCAAAGCTAAAAACTACAATGCTAAGACCACGATGTGACTGCTATCAAAGTTAGATATATATGTAAATTATTCATCTGTCAAATCCTAGAATTATATCATACCTGCTCCAGCAATCACGACCTGTAATGGTTTAGTGGGTTGTTCACTGTTTCTGAAAAATGAAGATAGTTGTCCAGCTTCCAAAAAGTTTATTGTGTTTTCTAGTGGAG
+
CCCCCGGGGGGGGGGGGGGFGGGGGGGGGFGGEGGGGGGGEFGGGFFGGGGGGGGFGGGF9FEFGFGFGEFGEGGGG9FFGFDFGGGGF?DFBEFGGGGGGGGGGGGGGGGGGFGGGFGFEFFFGGFGGEFGEFGGGCCFEFGEFGG@F:DBCGCF?EGGGCGEFFDGGGGGGGGFFGGGGGEEDFFGGGGGGGGGFGGGC6AFFFG9ECEEFGFGGF@?8?AAFF6)*39CAF>6B*;35*BA>6EFFB)
@M03495:532:000000000-M42H9:1:2114:12522:23945 2:N:0:ACAGGAAA+TAGACAAT
ATATTTTGCCGTTGATAAACCACCCTCCCTGTGGTCGTTATCTTACTCCTTCTGTCGTCAACGAATTTACTAATTCCAAAGCTCACATGCTGACAGATCGGAAGAGCGTCGTGTAGGGAAAGAGTGTATTGTCTAGTGTAGATATCGGTGGTGGCCGCAGAACTGAATAAAAAAAAATCTAGTTGTCGACACCACATTCATCACGCGTGACCTAGCACACAGTACCACATGCAATCACGATGATTACAGAT
+
CCCCCGGGGGGGGGGGGGGGGGGGGGGDGGGGGGGGGGDGGGGGGFGGFFGGGGGGGGGGGGGGGGGGGGGGGFGGGGGGGGGGGGGGGFGGGGGGGGGFGGGGGGGEFGEEGGGGGFFFGGFGFGGGGGGF<;FFGEFGFGFFFFECE7C++68DG++++,,,,,8,3>7D3+@E6,<,,,4,,5+4*;*3***,,,+,+5=****)**)02***1*(*)0*12++/*/**.++)0()*/)+))+)+)))
@M03495:532:000000000-M42H9:1:2114:20844:24026 2:N:0:ACAGGAAA+TAGACAAT
ATATTTTGCCGTTGATAAACCAGAGGACTCAGGCTGGACCAAAGCTCACATGCTGACAGATCGGAAGAGCGTCGTGTAGGGAAAGAGTGTATTGTCTAGTGTAGTTTCCTGTGGTCGCCCTAAACTTAAAAAAAAAATAAGATCTACAGAGCGTAAGTATCACAGCACCAACAGACATAAAAGATGTAATACGTGAGTCTTCACCTCAGTCGTAGCTGATGCATTCTCCATCCTTTACACTACCTCATACT
+
ACCCCGFGGGGGGEGGGCFAFFDCFGCFGGDC@FGGGEGGFAFF8FGG9FEFGGGGGFGC,,CFF:FFFCECFGFFC,C@7@,CEEEAFDGGGG?FF9?F9,5,,,,,,:5,5,:AFE,,+,,,,:55,FF,+@@CF,,,,,,,,,,,,3,,6+++,3,,,633,,,,,78++,,,535,,3+46@?<,,+,*,*5*557?++***/*12+*3**;,+14++**+++*+/+4(*+11*+**2)()0(+)))
@M03495:532:000000000-M42H9:1:2114:13210:24057 2:N:0:ACAGGAAA+TAGACAAT
ATATTTTGCCGTTGATAAACCAGCTAATCCTGAAAAAAAAATCAAAGCTAAAAACTACAATGCTAAGACCACGATGTGACTGCTATCAAAGTTAGATATATATGTAAATTATTCATCTGTCAAATCCTAGAATTATATCATACCTGCTCCAGCAATCACGACCTGTAATGGTTTAGTGGGTTGTTCACTGTTTCTGAAAAATGAAGATAGTTGTCCAGCTTCCAAAAAGTTTATTGTGTTTTCTAGTGGAG
+
CCCCCGGFGGGGGGGGGGGGGGGGGGGGGGGGGGGGGFGGGGFEGFGGGGGGGGGGGGGGFGGGGGGGGGFGEGGGGGFGGCFGGGGGGGGEGGGGGGGGGGGGGGGGGGGGDFGGGGGCGGGGGGGGFEFGFGGGGCFGGGFGGGGGGGGGGGFGGGGGGEGGGFGGGGGGGGGGGGGGGDBGGGGGGCDGFEGGGGDGD+=DFGGFGGFGGGFGGFFGBAFFFF5=?CFGEAFA>AAGFF9AEC/=4=2
@M03495:532:000000000-M42H9:1:2114:16532:24089 2:N:0:ACAGGAAA+TAGACAAT
ATATTTTGCCGTTGATAAACCACCCTCCCTGTGGTCGTTATCTTGCTCCTTCTGTCGTCAACGAATTTACTATCCAAAGCTCACATGCTGACAGATCGGAAGAGCGTCGTGTAGGGAAAGAGTGTATTGTCTAGTGGAGAGAGAAGTGGGCGGCGTGGTCTTAAAAAAAAAAAAAAATGAAGGAGGCATTCAGCACCACGCCCAAGTGAAAAAGATGCTGCACAGTAAAGAGCGGTGGACCACAGACCATG
+
CCCCCGCFGGGGGGGGGGFGGEGFGGGEGGGGGGGGGGGGGGGG<EEGFGGGGFGGGFFFGFGGGGDGGGGGG<FGGAFGEGGGCFAFFFFGGGGDFGGGG>EGGECEGGGG?AFF,4BAFFEFEGEFF,9,9=9E,,>,++++,99AD,+66>C+3++,,,3,,,8+58C*4*/**,,+++)*3**3+++53+2***1*)*)*2**10*/2**0*0*)**)/4)1*)*-**(.).)(0*.))(()..,2-
@M03495:532:000000000-M42H9:1:2114:21894:24209 2:N:0:ACAGGAAA+TAGACAAT
ATATTTTGCCGTTGATAAACCAGTCAGGAGTCCAAAGCTCACATGCTGACAGATCGGAAGAGCGTCGTGTAGGGAAAGAGTGTATTGTCTAGTGTAGATTATGGTGGTGGCCGGCGCCTGTAAAAAAAAAACACTATAACACTCACGTTTACTCACTGTTCTATATATTAATGACAATGTTTTTGTTACTACTGCTAGTCACACCAACAAGCTGTCAGTCAACTCTACCTCATCCCGAACTTTCATATGTA
+
CCCCCGGGGGGGGGGGGGGGGGGGGGGGGGGGGGGGGGDGCEFFGGGGDGGGFAFGGEEGFFGGCFGBCFGGGGFGGFFGGGGGGGG<C9FGGEB96,C,,,:,,,,8,4<<=+++++++5,B5A9B>=4C63,,,,583F,,,3,,,6=+8,63@,,,86,,3,,,8,,8@;,,,,,,77,0**3*,77+,,,+,5,3,+5+03*3**4A78*1*,+*+++/**++*+**;*+1)2(.)(++))+)1)/)
@M03495:532:000000000-M42H9:1:2114:17490:24355 2:N:0:ACAGGAAA+TAGACAAT
ATATTTTGCCGTTGATAAACCAGCTAATCCTGAAAAAAAAATCAAAGCTAAAAACTACAATGCTAAGACCACGATGTGACTGCTATCAAAGTTAGATATATATGTAAATTATTCATCTGTCAAATCCTAGAATTATATCATACCTGCTCCAGCAATCACGACCTGTAATGGTTTAGTGGGTTGTTCACTGTTTCTGAAAAATGAAGATAGTTGTCCAGCTTCCAAAAAGTTTATTGTGTTTTCTAGTGGAG
+
CCCCCGGGGGGGGGGGGGGGGGGGGGGGGGGEGGGGGGGGGGGGGGGGGGGGGGGGGFGGFGGGGGGGGGGGGGGGGGGGGGGGGFGGGFFFGGGGGGGGGGGGGGGGGGGGGCFGGGGGGGGGGGGGGGFDFFGGGCGGGGFCAFFFGGGGGGGGGGGGGGGGGGGGGGGGGC8;ECFGG89BGFDGCGGGGGCGGGGGGFF?D?CFFGFCGGFCFFFGFFFF>FF)*:A9AFF+B;C5=FF;EFFFFF=
@M03495:532:000000000-M42H9:1:2114:17191:24534 2:N:0:ACAGGAAA+TAGACAAT
ATATTTTGCCGTTGATAAACCAGCTAATCCTGAAAAAAAAATCAAAGCTAAAAACTACAATGCTAAGACCACGATGTGACTGCTATCAAAGTTAGATATATATGTAAATTATTCATCTGTCAAATCCTAGAATTATATCATACCTGCTCCAGCAATCACGACCTGTAATGGTTTAGTGGGTTGTTCACTGTTTCTGAAAAATGAAGATAGTTGTCCAGCTTCCAAAAAGTTTATCGTGTTTTCTAGTGGAG
+
CCCCCGGGGGGGGGGGGGGGGGGGGGGGGGGGGGGGGGGGGGGGGCFGGGFDFGGGGGGGFGGGFGGGGFFGGGGGGCFGGGGGGFGGGFGFGGGGGGGGFGGGGFEFGGGGGGGGGGGGCFGGGFFGCBFFGFGGGDFGGGGFGGGGGGDGGGGGFFGGGGGGCGGGGGGFAFGGGEDFGGFGFGDFGGGGGGGGFFGGC?DCFGGFFGFGGG?CGFFGFFFAFAFDDFFGC<+*;@@4<F6;4+7B):)
@M03495:532:000000000-M42H9:1:2114:14481:24594 2:N:0:ACAGGAAA+TAGACAAT
ATATTTTGCCGTTGATAAACCAGTCTCCAAAGCTCACATGCTGACAGATCGGAAGAGCGTCGTGTAGGGAAAGAGTGTATTGTCTAGTGTAGATCTCGGGGGTCGCCGGGCCCATTAAAAAAAAAACACGAAAGAGAGACGTGTGAGGATACGGTGTATAGGGTGGAGCACTAAGTGCTAGTAGAAGCCCAGTTGCACATTGACATGCCACACACTTATTGCACTGACATCGTACAGACTATGACGCGTTA
+
CCCCCGGGFGGGGGGGGGGGGGGGGGGGGFGGGGGGGGGFEFGGGGGGGGFEFGGFFFGEGE+@CCFF7FFFD8AECFFFGGFA6EGE9CFF9E@,,9<++>=+@@+4++++++:,5,:F9:BE+3+,,83+++<3,++,+6*34,,5,,,66*,*6>,2,,,66**,,*,,,6,,124,62+,,,=,<:<*3+++0+21+++1++*)0**0**)*++);6+*)*)0(*-1*-)0)*.)*)/*.).()((-
@M03495:532:000000000-M42H9:1:2114:17167:24687 2:N:0:ACAGGAAA+TAGACAAT
ATATTTTGCCGTTGATAAACCAGCTAATCCTGTAAACAAAATCAAAGCTAAAAAATTAAAGTCGCAAAACACGATGTGAACGCTAACAATGTTAGATATATATGTAAATTATTCACTTTTCAACTCTAAAAATTATATCATATATTCTACACTAATCACTATCTGTAATATATTAGTGTGATGTTTACTGTTTCTGATAAATGCAGATATTTGTTCATCTCTCTAATCTTTTATTTTGTTTGCTCGTAGAA
+
<CCC<F<ECDCEEE89DFAAE@FF<,;FCFG@,<9E;E,;,,;CFA9@E@,,,;+C,66,,,,,+@++:6EE,86:C,,,,6,,,6,C,,:,,,,:?,,:,,9C@D,E,@9,,,95,4,,,:,,,9,,9,9C,,,C@<,,:@,,9,,,,A,,,,4,,,9,9,9@,4,4,,9,,,9,783,,,5@,79;=,6>====@,3,+6++++++7++,+?*6,9;++23*2++1+*2+*+4+40:03*+***1*))*
@M03495:532:000000000-M42H9:1:2114:22686:24721 2:N:0:ACAGGAAA+TAGACAAT
ATATTTTGCCGTTGATAAACCACCCTCCCTGTGGTCGTTATCTTGCTCCTTCTGTCGTCAACGAATTTACTAATTCCAAAGCTCACATGCTGACAGATCGGAAGAGCGTCGTGTAGGGAAAGAGTGTATTGACTAGTGTAGATCTCGGTGGGCGCCGTAGCAATAAAAAAAAAAAAAGAATTAAAATCTACTCATTCCACGAACCTAGAGAATGGACAAAATTCACTGTGCACGTAACACACATCAAATTA
+
CCCCCGGGGGGGGGGGGGGFGGGGGGGCFGGGGGGGEGGGGFGGG9FGCFFFGGGGGGGGGGECGFGGGGGGGGGGAFFFFGGGGGGGGGGGGGGGCFCFGGGGGGGGGGGE7FEFGGFDFGGGCGGFFGG,,,9?<54,9;,94,4A++@++@+@:3+@3,,,363=9C8CEC7*@**1,,+,,5+,6,+,,4+,,,2<7))/)***+*1+*+)*+),*)/))+11)+)13/))0),1*(00),*.*)))
@M03495:532:000000000-M42H9:1:2114:8966:24806 2:N:0:ACAGGAAA+TAGACAAT
ATATTTTGCCGTTGATAAACCAGCTAATCCTGAAAAAAAAATCAAAGCTAAAAACTACAATGCTAAGACCACGATGTGACTGCTATCAAAGTTAGATATATATGTAAATTATTCATCTGTCAAATCCTAGAATTATATCATACCTGCTCCAGCAATCACGACCTGTAATGGTTTAGTGGGTTGTTCACTGTTTCTGAAAAATGAAGATAGTTGTCCAGCTTCCAAAAAGTTTATTGTGTTTTCTAGTGGAG
+
CCCCCGGG?DGGGGGGGGGFFGGFFGGGCFGGGDAFC7FGCGGGGGGGGGGGGGDGF<FGFGGGGA@FGGGGGDFGGDGGGGGGGGFFGFFGGFGGGGGGGGGFEGFGFGFGEFGDFCFGGGGFGCFGFFDFFGGGGGGGFGDEFGDEFEFGGFGFAFGGGGGGGGFFFGGC;FGGGFFGG@AGGGFGCGF;EGF@DFDA8=FGCFCFC?FFD+<=EF@F5AF;F>>=G=;;ECFAFFAF=9+9AFECB@=
@M03495:532:000000000-M42H9:1:2114:15158:24822 2:N:0:ACAGGAAA+TAGACAAT
ATATTTTGCCGTTGATAAACCAGTCAGGAGTCCAAAGCTCACATGCTGACAGATCGGAAGAGCGTCGTGTAGGGAAAGAGTGTATTGTCTAGTGTAGATCTCGGTGGGCGGCCTAGCATTAAAAAAAAAAAAAATATATGAAGCCTAAGCACAGTATTCAGTTTCAATTACATAGACGATGAACAAGTCATTGATTACAAATTTGACAGTACCCAAGGCATACAACAAGCAAATCCGCGTTAGCGCGTGAA
+
CCCCCGGGGGGGGGGGGGGFGGGGGGGGGGGGGGGGGGCGGGGGGGGGFGGGGGGGGFGGFGGG@FGBFEDFGGFG<EDFCEFGFGGEFEEFF<FA@9,59?498@7+,8+++894,C,<,5@<E::=CB++8+83,,,,,3,,,3,8,,,,3,,7,,3,,33,3==,,33,@D,22**4*,1,,,*,6,+4,4+,,,+,0++2++1+04+,+0*2*)(;)//)*0)(*,)2/+*))(0)()))()(.,(,
@M03495:532:000000000-M42H9:1:2114:13676:24877 2:N:0:ACAGGAAA+TAGACAAT
ATATTTTGCCGTTGATAAACCAGGACTCAGGCTGGACCAAAGCTCACATGCTGACAGATCGGAAGAGCGTCGTGTAGGGAAAGAGTGTATTGTCTAGTGTAGATAGCGGTGGTTGCCGGATAATGAAAAAAAAAAAAACAAAACATAAAACTTGGTCGATAAGCTGATGGGATGCAAATATATTCAATGTGAACACCACGCAGATTAGCCTGATATGTGGCTCATACTTTGAACAGATTATAGCTCAACAC
+
CCCCCGGGGGGGGGGFGGGGGGGGFGGGGCFGGGGGGGGGFGGGGFGGGGGGGGGGGGGG<FFGGADFGFFGGGGGGGGFGFEECFFGGAFGBF9FGGCFB9?E,,54C4+:4,4,,844++,,A,5<,ECFEEFF:C6>:83,8887;,,,,,,3,5++,*,,5,,,3,,344@,5,,>,24,,,+,,,+,5,+,/***))))*++*40+22:+1>+)*:))/++1)+)++))3)))13)+1)/3)*(,(
@M03495:532:000000000-M42H9:1:2114:14159:24987 2:N:0:ACAGGAAA+TAGACAAT
ATATTTTGCCGTTGATAAACCACCCTCCCTGTGGTCGCTATCTTGCTCCTTCTGTCGTCAACGAATTTACTAATTCCAAAGCTCACATGCTGACAGATCGGAAGAGCGTCGTGTAGGGAAAGAGTGTATTGTCTAGTGTATATATTGGAGGGCTGCGTCTCCTCAAAAAAAAAAAAACAGTTACCAACAGATTAGAGAACATTACTTCAAACTAGATTATACTCCTATCTCTAAGGACAAAGCTCTTTACA
+
CCCCCGGGGGGECFGGGGGFGGGGGGD;FEFGFFGGGGGGGGGGGG<EEGEGGGGGGGGGGGGGGCFGGGGGGGEGGGGFGFGG9EFGG?FAFGGGGGFGF:C==FFC@BFCFF=A<B?<EEFGGGGFCFGECF;=EA,,:,,4,,4E,4+4+,+++68+,,8,@@,,+3CCE34*3*4,,5B6,,*1*1;962*,4,*4;+++1+4=9C+,*+*+1+12+++))*2)21++)+1)2(5*,4;).+)+)1)
@M03495:532:000000000-M42H9:1:2114:17179:25035 2:N:0:ACAGGAAA+TAGACAAT
ATATTTTGCCGTTGATAAACCAGGACTCAGGCTGGACCAAAGCTCACATGCTGACAGATCGGAAGAGCGTCGTGTAGGGAAAGAGTGTATTGTCTAGTGTAGATGTCGGTGGGGGGGGTATCATTAAAAAAAAAAACAGAAGTAAATAAGATTAGGGTGCTCTATACATACTAATTCATGACAATGAATTGAAGATGTAAACTGCATGCGACACACTACAGTCGACACGATGTCGTGAGCATACCGTAGTT
+
CCCCCGGGGGGGGGGGGGGFGGGGFGGGGFFFGGGGFGGGGGGGFGGGGGGGGGGGGGGFGGECFECFEFGGFGGGGAFGGFFFGFFGGGFGGFFFDFFE,C<,,:9EC+@C++++*:/*+2<9++39<9CGEG>:****+0+++++++0++0+++***2++<9++2+++3++++0++++++12++*+33*2<:*3+3*+******2*+))/)/)**)(*)**(.0)-1()*(1)..,)*)/*)(0()(()
@M03495:532:000000000-M42H9:1:2114:9766:25046 2:N:0:ACAGGAAA+TAGACAAT
ATATTTTGCCGTTGATAAACCAGCTAATCCTGAAAAAAAAATCAAAGCTAAAAACTACAATGCTAAGACCACGATGTGACTGCTATCAAAGTTAGATATATATGTAAATTATTCATCTGTCAAATCCTAGAATTATATCATACCTGCTCCAGCAATCACGACCTGTAATGGTTTAGTGGGTTGTTCACTGTTTCTGAAAAATGAAGATAGTTGTCCAGCTTCCAAAAAGTTTATTGTGTTTTCTAGTGGAG
+
CCCCCGGGGGGGGGGGGGGGGGGGGGFGGGGGAFGGGDEGGGGGGGFGFGGGGFGFEFFEFGGGGGGGGGGGGF<FFGGGGGGGFAFGGCFGFGGGGGCGFGFGGGG9FFFGGGGG,A,5AFFGGGCFFEEGFDFGDC;=FDGFDF@=DGFGDG,>8D@CE@EG8@FCF99EG,@DFGG8C+0@BFFFDFFFEGGGG:FGGFGGFGCAE?FFGFFDCF@+9C*8B+;838?BEFA11;CF9FFE<B<ABB>
@M03495:532:000000000-M42H9:1:2114:15979:25102 2:N:0:ACAGGAAA+TAGACAAT
ATATTTTGCCGTTGATAAACCAGGACTCAGGCTGGACCAAAGCTCACATGCTGACAGATCGGAAGAGCGTCGTGTAGGGAAAGAGTGTATTGTCTAGTGTAGATCTCGGTGGTGGCCGTATTATGAAAAAAAAAAAAGAGATGATTCAGTGTTATGTTATAGACAGTGACTATTGCAGCAATTATCAAGTAGTTTGAGTGTCAGCTGTTCTTACATGATATGACTTGCGAGAATTCGATTCGTTGTGCGTT
+
CCCCCGGGGGGGGGGGGGG9FFGGGGGG@GGGGGGGGGGGGGGGGGGGGGGGGGGGGFCFFEGGGECGGBFG@FFCFGGFGGGGGGFFGGGG,,6CFFFG9,,5,A,BFB774,,,48@+<<,,,,9,?,@:C@E++++,8,,,,,,,,7,,,,8,,,,3@,,,8,3,7>;,,,,,,,,,,,*,5,+,,,+,,7<,,4:,=;++*50+,+12++++5022+++*41**/-))(*++)*+1.)/,()(+(((
@M03495:532:000000000-M42H9:1:2114:8943:25181 2:N:0:ACAGGAAA+TAGACAAT
ATATTTTGCCGTTGATAAACCACCCTCCCTGTGGTCGTTATCTTGCTCCTTCTGTCGTCAACGAATTTACTAATTCCAAAGCTCACATGCTGACAGATCGGAAGAGCGTCGTGTAGGGAAAGAGTGTATTGTCTAGTGTAGATCTCGGTGGTCGCTGTGTCATGAAAAAAAAAAAAAAGCAATCGTAAAGTTGATCTAGCTAGTCATATGTCCTAGACGACAGCAGACATCTGTATTAGTATACCATCATA
+
CCCCCGGGGGGGGGGGGGGDFFGCGGGGDGGGGGGGGGGGGDFGGFGFGGGGGGGGGGDGGGGGFCGGGGGG<FFFGGGGGGGGGGGGGGGGFGGGGFGGGEGGGGGGGGGBEFGGGGBFGGFGDEEFFF;@EGGGDCE,9,,49,,A++@8,4++6+,87,8,,3C8DEC86@E*3B*,,,*,1,*,*5+6,,=,,,+,++**++++1+4,++++,0(/0).(0)),*/1+)1+++)+2)1+))/)))11
@M03495:532:000000000-M42H9:1:2114:17777:25195 2:N:0:ACAGGAAA+TAGACAAT
ATATTTTGCCGTAGATAAACCAGCTAATCCTGAAAAAAAAATCAAAGCTAAACACTACAACGCTAAGACCACGATGGGACTGCTATCAAAGTTAGATATATATGTAAATTATTCATCTGTCAAATCCTAGAATTATATCATACCTGCTCCAGCAATCACGACCTGTAATGGATTAGTGGGTTCTTCACTGTTTCTGAAAAATGAAGATAGTTGTCAAGCTTTTAAAAAGTTTTTTGTGTTTTCTAGTGGGG
+
6B@<CFD9CF@C-BCFFDG<CD<CE<F9F<FCAAFF8B@76;,CFE,,;@CA,;EFG<6CF7C@CC8@FGFFBBD,,,B,,:E<E9,,<:,CFAE9@<EF?F9,5@,:<@FF5,9E,A,C?FG?F=FFCE95<EDFCGG9FF;8,EEF>EDF,,4,,,@+A+>C33,@=D9,>3,@C,88C7*67,?=;2?C=,=:EG72++=+=+++7?FA+?<+@**;++*2?CC*;@12**33/:*409+**=*+(((
@M03495:532:000000000-M42H9:1:2114:13823:25211 2:N:0:ACAGGAAA+TAGACAAT
ATATTTTGCCGTTGATAAACCAGGGACTCAGGCTGGACCAAAGCTCACATGCTGACAGATCGGAAGAGCGTCGTGTAGGGAAAGAGTGTATTGTCTAGATTTGATCTCGTTGGTTGGCGGGTCCTGAAAAAAAATACAAGAGGCATCGAGAGACGAGCCATATGGCCGCTAGCATTTACGTTAAACACGAATCTCCCAACATGGCACCCAATGAGCCTTTGTTTCAGTCTCATAGTGTACAAGATGCGCTA
+
CCCCCGGE9FFG7FGGGGGGGGGGCGG8EEFFFGGGGGFGGGFFDDGGGGGFFECCFFGA<6@E7BFCFGCF@@CB<CECCCEFEFEF<<,@C<<:E,,,,,,,::<,A:,A,,,444@++8+:,,,54,@>:C,C,@,,,,,+6,8+,+,+6>88++3,3,,,,3,***11,,,,5,,42,01,,+,1*)2*,+5;7D5*;6085*.**2=D++*=8)2+1)(;1+)*)*2)**1*)**.*0()*))(((
@M03495:532:000000000-M42H9:1:2113:13765:1323 2:N:0:NCAGGAAA+NAGACAAT
NTATTTTGCCGTTGATAAACCACCCTCCCTGTGGTCGTTATCTTGCTCCTTCTGTCGTCAACGAATTTACTAATTCCAAAGCTCACATGCTGACAGATCGGAAGAGCGTCGTGTAGGGAAAGAGTGTATGGCCTAGTGTATATTTCGGTGGTCGGCTTAGCAGTAAAGAAAAAAAAAATCAATATATAAGTAAGATTACTAATTGCTAAATAAGAAAAACAAAATCACAGACAATACTGCCTCTAATATAC
+
!8BCCGFGFGGFFGGGGGGGGGGGGFGGGGGGGGGGGGGGGGGGGFGGGC<EFGFFGCFGGGCGGFFFGGGGGGGGGGCGGFGGGFGGGFGGGFGGDFFFGGCFFGGFGFGGGCFGGGGFGFCFEFFBE,44,4AAFF,=,9,,:;,++8++,+4+++3,,8,,C,@,>>EFD360+@,*,5=+,@D+@,,+5@9+5+,++++++,+++,4++42+,*/*/)))*)2;C**())*+)+1/)*)/)++.1/)
@M03495:532:000000000-M42H9:1:2113:20162:1347 2:N:0:NCAGGAAA+NAGACAAT
NTATTTTGCCGTTGATAAACCAGCCTCCCTGTGGTCGTTATCTTGCTCCTTCTGTCGTCAACGAATTTACTAATTCCAAAGCTCACATGCTGACAGATCGGAAGAGCGTCGTGTAGGGAAAGAGTGTATTGTCTAGTGTAGATCTCGGTGGGTGCCGTTGGATAATATAAAAAGAAAAATCTGGTTTGAGTTACGAGTGTGAATATCAGACTTGCACACATGGTTGCGATTCTTTCACACGACCTAACTCA
+
!8@BCFCFF9FGCC,FFGGG<FFC<FF@,;,;CFGGGFGCE,;C<,,C,C,C@FGFCDF@CFCGCGGCE9CFCFEDGEAF8EFFFGFFG8A9<F<FED,<7=:+A<C+8B7F,AE,BFA=A?,,:EFE9,4CF,AFF9E=,,49EF,A+6+84=+@F@++,8,,,3>33,7;,33+,,,+,3,6,@,+313+32:+103<B++?7;+2=9*2+4+*,+0**0/+1*6-*-*/+++++++)2:)(866()).
@M03495:532:000000000-M42H9:1:2113:13837:1356 2:N:0:NCAGGAAA+NAGACAAT
NTATTTTGCCGTTGATAAACCAGCTAATCCTGAAAAAAAAATCAAAGCTAAAAACTACAATGCTAAGACCACGATTTAACTGCTATCAAAGTAAGATATATATGTAAATTATTCATCTGTCAAATCCTAGAATTATATCATACCTGCTCAAGCAATCACGACCTGTAATGGTTTAGTGGGTTGTTCACTGTTTCTGAAAAATGAAGATAGTGGTCCAGCTTCCAAAACGTTTATTGTGTTTTCTAGTGGAG
+
!8ACCGGGGGGGGGGGGGGGGGGGGGGGGGGGGGGGGEGGGFFGGF9<EGGGGF@F9EFG9,FAFC8FFEFG:FF,,,<@<6CEGADFFG,?,C,AFD,5AF<,A@FFFFEGFFEDF;,CEFGGGGA?E,=FFFG==,@=;FFEC9=FG,>E9EFGGGF6BE@=8=EFAFGGG8,+,,68=8:@D9ED9EDGGFGGG7DF?DFG7:8@C,C+3=+296+9AF5BE5B)41?=*9B8@+;FF>AA?FFF>6:
@M03495:532:000000000-M42H9:1:2113:17067:1549 2:N:0:ACAGGAAA+TAGACAAT
ATATTTTGCCGTTGATAAACCAGCTAATCCTGAAAAAAAAATCAAAGCTAAAAACTACAATGCTAAGACCACGATGTGACTGCTATCAAAGTTAGATATATATGTAAATTATTCATCTGTCAAATCCTAGAATTATATCATACCTGCTCCAGCAATCACGACCTGTAATGGTTTAGTGGGTTGTTCACTGTTTCTGAAAAATGAAGATAGTTGTCCAGCTTCCAAAAAGTTTATTGTGTTTTCTAGTGGAG
+
CCCCCGGGGFGFCFFDEFFGGGG8FGGGGGG9FEAFFGDFEF@FEAAFFC6CFFGFFG<ECFFGCAEFCGFGGGGFFFEGGEGG9EFDFGGCEFFFGGGFFFCFFFFGGGGGFGGAEEFEGGGGFFGGFCFFCCFEGFFGGGGGGGGG9AECFGEEFGFECGGEDFF9DFGFEGGC@,:=CEGDCFGFFCDFGF:@FGFF=DDDDE7+@FFGGFG@EFFFAAF+34411:CCFF>;BC9AF4FFE6@E2>5
@M03495:532:000000000-M42H9:1:2113:15402:1570 2:N:0:ACAGGAAA+TAGACAAT
ATATTTTGCCGTTGATAAACCAGAGGACTCAGGCTGGACCAAAGCTCACATGCTGACAGATCGGAAGAGCGTCGTGTAGGGAAAGAGTGTATTGTCTAGTGGAGATCTCGGTGGTCGCCGTAGCACTAAAAAAAAAATAAGTATGCTTCAAAGAACGTGTCTGATCATTGAAACACGAATAACATAATCTACACACGTGTCGAGCGATCGAATGAAGACGCACTGGACTGGCATACGCAGAGTCTTTGCTA
+
CCCCCGGGGGEGGGGGGGGGGGGGGGGGGGGCFGGGGGGGGGGGGGGFFFDFFEDACFFFGGGG,BFCGGD7:CFCCCAFGFGGGGCEFDD,CF6CCFFFG8CAF<,E,9B,844,8++@+844C,,A,=@<7@E+=,C,773,,,33,3,,,6,3++6,@,C9,,3=,,,,,4,+++5**33*,,,5,2,+,,,**4,33****4)***/*2)*2,+**.)).()*(+(*()/)2.*))))/-)**)-))
@M03495:532:000000000-M42H9:1:2113:11737:1709 2:N:0:ACAGGAAA+TAGACAAT
ATATTTTGCCGTTGATAAACCACCCTCCTGTGGTCGTTATCTTGCTCCTTCTGTCGTCAACGAATTTACTAATTCCAAAGCTCACATGCTGACAGATCGGAAGAGCGTCGGGTAGGGAAAGAGTGTATTGTCTAGTGTATAATTCGGGGGGCGCAGGCGAATTAGAAAAAAAATAAGATACACTACATGACCGGTAAACACACTCAGTATAGAAAGTATTACGAGTAATTCCTGTGTCAGACGCTGTGTTA
+
CCCCCGGGD<FFGGGFGGDFFG@CFCFGGF<FECFFFFFCGGGFG<,C<<6CFGGGC,CF@FFG<C,EEGGGGGGFFFGGFGDFFFGFEFGGFFGF<DGC,@@<FDC+?:+@B+?<CEEFGDF9FCECA,,,49999?,,,4,,999+++**4******3**/++0+3;5/*8*+20<@7@++2+++*+2+****/2*30*1>*)****+*0**0*+*****0)()*)+.0)**0*/**1*9),(00(.()
@M03495:532:000000000-M42H9:1:2113:10559:1750 2:N:0:ACAGGAAA+TAGACAAT
ATATTTTGCCGTTGATAAACCAGCTAATCCTGAAAAAAAAATCAAAGCTAAAAACTACAATGCTAAGACCACGATGTGACTGCTATCAAAGTTAGATATATATGTAAATTATTCATCTGTCAAATCCTAGAATTATATCATACCTGCTCCAGCAATCACGACCTGTAATGGTTTAGTGGGTTGTTCACTGTTTCTGAAAATTGAAGATAGTTGTCCAGCTTCCAAAAAGTTTATTGTGTTTTCTAGTGGAG
+
CCCCCGGGGGGGGGGGGGGGGGGGFGGGGGGGGGGGGGGGGGGGGACGFGGGGGGGGDGGFGGGGGGGFFFGDGGGGCGGGGGGFEGGGGGGFFGGGGGGGGGFGGGGGGGFFGGGGFGGGGGGGGGGFEEFGGGGGGGGGGFFFGDFFFGGGGGFFFGGGG>EGFGFGGGGGGGCFFGDEGC6DDFGGGGGGGFFGFGGFFDFBEFFFGFGGFFGCFCDFFAA=>,:1:C@>9F>FGFFFAACEFFEB=>
@M03495:532:000000000-M42H9:1:2113:14914:1911 2:N:0:ACAGGAAA+TAGACAAT
ATATTTTGCCGTTGATAAACCAGCTAATCCTGAAAAAAAAATCAAAGCTAAAAACTACAATGCTAAGACCACGATGTGACTGATATCAAAGTTAGATATATATGTAAATTATTCATCTGTCAATTCCTAGAATTATATCATACCTGCTCTAGCAATCACGACCTGTAATGGTTTCGTGGGTTGTTCACTGTTTCTGAAAAATGAAGATAGTTGTCCAGCTTCCAAACAGGTTATTGTGTTTTTTAGTGGAG
+
9CCCCGGGC9:FGGF9EG9AE@F@CEF,CC<FGF9EFFGECFFGCC<8C@EEEFDGF,FC<<EE,CFFGGFG@EFCE<F9E:,<C,<FF9FE?E,,956AF,,95?,?F<F9@EEGGGAGGGG,CF,5CFGFGGG9FFFGDECE9,,9>,4CEFGEGGGGCBEG@BDC9;94>D=6E?+==8+=@EDFF9,?,=8D8=9D88D8+,+=<2+?@F:7@:6?*<99;8*1@)=88?6+4+/9A**))3=6(7-
@M03495:532:000000000-M42H9:1:2113:23893:1934 2:N:0:ACAGGAAA+TAGACAAT
ATATTTTGCCGTTGATAAACCAGTCTCCAAAGCTCACAGCTGACAGATCGGAAGAGCGGCGTGTAGGGAAAGAGTGTATTGACTAGTGCAGGTATCGGTGGGCGCCGGGTCATTAAAAAAAAAAAGTAAATATAAAAGATAGTCTTCAATTGATCAAGATAATCGAGTTATCGTCCATCGTCAGCAACAGACAACTCGCAATGCTAATCATGATTAGTTGCAGAAGACAGACTACACTAATGCCTCTCGTC
+
CCCCCGGGGGGGGGGGGGGGGGGGGGGGGGGGGGGGGGGGGGGGGCCGG8@FGECFFC+@CFEFF,EFD@FGE<FFG9FCG,<BF?FF,C<,96,5B=4@7+,8+@+>++845A59<F9B@:FB>+:,,,37,,9,33+,,888,,,8,8,,,,,,,6,,,,333@*6*7,3*,5**2,**1**,,,*,,28,,,*,**))2*0++++*++++1++++2++**1()2(+(*()*)25+0)*/*.))),(-(
@M03495:532:000000000-M42H9:1:2113:16191:1936 2:N:0:ACAGGAAA+TAGACAAT
ATATTTTGCCGTTGATAAACCACCCTCCCTGTGGTCGTTATCTTGCTCCTTCTGTCGTCAACGAATTTACTAATTCCAAAGCTCACATGCTGACAGATCGGAAGAGCGTCGTGTAGGGAAAGAGTGTATTGTCTAGTGTAGATCTCGGTGGGTGCCGTGTCATTAAAAAAAAAACAATCAAGTGTAGCGTAAGGATGTAAGTGCTTTACTAAGCTCTCTCTTGCACCACGTTACACTGCGATCAATCTGCT
+
CCCCCGGGGGGGGGGGGGGGGGGGGGGGDGGGGGGGGGGGGGGGG9CFGGGGGGGGGGGGGGGGGEFGGGGGGGGGFCFGGDGGGGGGFGGGGGGGGFGGGGCFDGGGGGGGGGGGGGFGGGGGGGGGGGGEFFGED?@==9,44,,?+6B++@+,+++,3,,,,,73@CCEE>++5,,23,725,,5***3,,49,*6+++++4,+++,+5**5*,*2*/+*0**,(*(*())+*+**)))2/4++))))
@M03495:532:000000000-M42H9:1:2113:14288:1942 2:N:0:ACAGTAAA+TAGACAAT
ATATTTTGCCGTGGATAAACCAGCTCTAGCTGCCATAGCAATGTCGCAACCACTTCTTGCCCTCCAAAGCTCACATTCTGACAGATCGGAAGAGCGTCGTGTAGGGAAAGAGGGTATTGACAAGTGCAAATGTAGGGGGGTGGTGGTACTAGATAGGAAGAGCGAAATGTAGGGAAAGTGGGTGTGAGTGTGGGTAGACAAGAGCGGCATGTGATTAGTCAAACGTAACCTGACAGCACGATCTTCGCATA
+
CCCCCGFG@FGG+CFGGGGG,-CC<FGGCFECFFFA,F,,C,<;,,6@F6EF<<FA9,C9C<,6@F<ED@,@F9@@<EFGGEC9,,CD@,CFCEEFC4@CC?@DDFFF,BBF8CF,,:A5,5,,,5,:4,49C,CF+++311*116=,,,,4<6,,6?C,:,+**1**55<F?B+83*,35*4*3*+02:+**/2***+2**0*)*)))*)*****0*******()*,*)0())**)*0))0).)/)((-(
@M03495:532:000000000-M42H9:1:2113:9138:1945 2:N:0:ACAGGAAA+TAGACAAT
ATATTTTGCCGTTGATAAACCAGCTAATCCTGAAAAAAAAATCAAGGCTAAAAACTACAATGCTAAGACCACGATGTGACTGCTATCAAAGTTAGATATATATGTAAATTATTCATCTGTCAAATCCTAGAATTATATCATACCTGCTCCAGCAATCACGACATGTAATGGTTTAGTGGGTTGTTCACTGTTTCTGAAAAATGAAGATAGTTGTCTAGCTTCCAAAAAGTTTATTGTGTTTTCTAGTGGAG
+
CCCCCFAEF9CBFEFFGFGG<-CAEAEDGAFD9FECGGGDGG@FF,<DC<AGFGGFFEGE,,CFGCEFFG<FFCBFFEFFFE,C<,CFC9<FFGGEFEDFF<,CFGGFBFGGAFGGGF?:@F,C,:=,C,9A9EFFF?EFGDF8EGGGF:E8FDF9F=ED6C+4>EC,>>A=FFFFFF,=@+6=DGFGDFGGEF8+:+68++=9DFDD7ACFFFC+@CF77<6B;06111B*BBFGBG>9999A<@>;4=/
@M03495:532:000000000-M42H9:1:2113:9663:1983 2:N:0:ACAGGAAA+TAGACAAT
ATATTTTGCCGTTGATAAACCAGCTAATTCCAAAGCTCACATGCTGACAGATCGGAAGAGCGTCGTGTAGGGAAAGAGTGTATTGTCTAGTGTAGATTGAGGTGGTCGGCGTGTCATTAAAAAAAAAAAAAAAAAAGACGAAATAGATGACTTGCAACAACATACTAAAACTATGCTAGTCTACCAATATGTCGAGTGAACAAGCGCCATATAATCTATAGTCACGTCCGAAGGTTGTCACTGACCACGAA
+
CCCCCGGGGGGGCGGGGGGGGGGGFFFGGGGFGGGFCEFCFFFFGAFGFGFGCFEF>@FGFFCCFFFEDGGGG@FE8FGGGF9EA<CEFAFE9<C@,,,,6<:,A:,@+++++89C,95?<9<>@7:>E+@+++++++34+8*>,,,,,7,,,,,3,,7,,,4,,,,64,6,5?,+,,,*4,,+,,,0,,,+,,*),*5++1**)2)))*2++++2++++1+++))*(*()())/*0******).))((((
@M03495:532:000000000-M42H9:1:2113:9658:1996 2:N:0:ACAGGAAA+TAGACAAT
ATATTTTGCCGTTGATAAACCAGGGACTCAGGCTGGACCAAAGCTCACAGCTGACAGATCGGAAGAGCGTCGGGTAGGGAAAGAGTGTAGTGTCTAGTGTATGTCTCGGGTGGCGCCGGGTTAATAATAAAAAAAAGTGAATATATTATATCTAGCCTTTTGAGTGATTCCGCTAGATTGACATTGGGTACAAGTTCTACGATCTTTTGATCCAAGTCAGATAGCTGAACTTATGTCATCACACTTGGCTC
+
CCCCCGGGGFCFGCGGGGGGGGGGGGGG8CF@@EGGCF8FGCDFC6CCFD<FC9FF<,,69FFCEGD<F@FC+@FC@FF@@8F<<6E<F,EFBFC9E?,55,,,,,,,:+9@+,4+8++++++,:?<,85>,4++3+7,3;,,@,33@,86,,@,,8,3,,,++,,3,,,,4+6@*33,*,7,27,,**,4?,,,5,=,:***3/225+4+++*0*0+++++44*+2.<(+.*+++3+37+**6(++/5/)
@M03495:532:000000000-M42H9:1:2113:13430:2002 2:N:0:ACAGGAAA+TAGACAAT
ATATTTTGCCGTTGATAAACCAGCTAATCCTGAAAAAAAAATCAAAGCTAGAAACTACAATGCTAAGACCACGATGTGACTGCTATCAAAGTTAGATATATATGTAAATTATTCATCTGTCAAATCCTAGAATTATATCATACCTGCTCCAGCAATCACGACCTGTAATGGTTTAGTGGGTTGTTCACTGTTTCTGAAAAATGAATATAGTTGTCCAGCTTCCCAAAAGTTTATTGTGTTTTCTAGTGGAG
+
CCCCCGFAF-@FF@FEFGGG8CED<DF9C9CEEFFFG7+FGC,EFAFD@C,C,,CAFDGDCFFFGFFEC@FG7+BCFGGCE,<EF9<EE,E6EFD?F<9A<F,CF<,CA@FFAFDFFD9FFDD<E<FG;,CE,9,C@DAEFAE=FFC:,,EGGGGG8@DE=>@>@FECEF,>4>,?,3A6EG+@,=@DEGFC=@:9E7FC?=7=@,++5@FCFC<C:?CFAF?***60,0?;;FA>B<CA66>949FE=3)
@M03495:532:000000000-M42H9:1:2113:9365:2189 2:N:0:ACAGGAAA+TAGACAAT
ATATTTTGCCGTTGATAAACCAGCTCTAGCTGCCATAGCAATGTCACAACCACTTCTTGCCCTCCAAAGCTCACATGCTGACAGATCGGAAGAGCGTCGTGTAGGGAAAGAGTGTATTGTCTAGTGTAGATCTCGGGGGTCGGCGGGTCAGTAAAAAAAACTAGAAATATTGGACCACAGTGACTGAGTCAATTAGTACTAAGACTCAAATGCGCATAGGCAGTAAATTATCTATCACTTAGACTGACTAA
+
<CCCCFFEED+8FFGAFGFGGGGGFGDDFGGDFFGFCF8FDC<FGE9CFCF7CFFDC9E@,CDG:FG,FEEGG9FC<FGGGGGGFACDFBCCFGGGEE+@CFEFFE,AEFGGGGEF9F9C?:EF<9,5,,,,,,9A++4+6833@B7++@>,,,@=F5:**,,4,?,,,,2,,,,***6*,,,+,,,*,+++++4*++++++**1+***++++)2)*)**)*)0)*+-+.*)*******//*0).)),)))
@M03495:532:000000000-M42H9:1:2113:7142:2193 2:N:0:ACAGGAAA+TAGACAAT
ATATGTTGCTGTTGATAAACCAGAGGACTCAGGCGGGACCAAAGTTCACATGCTGGCAGATCGGAAGAGCGTCGGGGAGGGAGATTGTGTATTGGCGAGTGTAGATGGCTGGGGGTGGGGATCTTCTAAGGGAAAAAAACAGACATTGACAGAGCGGTGCGGTTTACAGGACTCTTACGGTGAGGCCATACATGTCGCTATGGCAGGCGTACGCTTTCAACCATCTCGAATCGCATAATACGACGGGCACG
+
C<A@-CC=--;<CEFFEEF,CFF8F,CD@,6C6@7++++B,,6C,<C@<C<F8FC,,,BDF,96,8+,6:+@6:+@+4>>=+8+,,9,,9<A?<5,6+@@DF<,,,5,,,++8++6++3+++:7@F97,8,,,8,,,3**,,,6,,,,22,,,4,4*6:8*14*1+++5828+*711<*:B***3**2++5*+1++1*1****70:9)12)))7**/**0/))*,1+(+.2(.)7*.094*))(())((,(
@M03495:532:000000000-M42H9:1:2113:9500:2216 2:N:0:ACAGGAAA+TAGACAAT
ATATTTTGCCGTTGATAAACCACCCTCCCTGTGGTCGTTATCTTGCTCCTTCTGTCGTCAACGAATTTACTAATTCCAAAGCTCACATGCTGACAGATCGGAAGAGCGTCGTGTAGGGAAAGAGTGTATTGTCTAGTGTAGATCTCGGTGGTTGCCGTGTCACTAAAAAAAAAATAATAATGAATAACACTAAGTAGAGGTAGCTCTCAATAGTAGAAGATAATACATATATGAGAGTACTGTAGAAGCTC
+
CCCCCGGGGGGGGGGGGGGGGGGGGGGGGGGGGGGGGGGGGGGGFCFFGGGGG<FGGGGGEGGGGDFGGGGGFFFFGGGGG8DFEGFG?FGGGGFGGGGGGG:CGGGGDGGCE8FAGGCGGGCGFDECFAFCEFDCDF;@;;,@;4,9>?E8+8,,+4+4,3,,,>BC9+=BE>,5,,3+,,,+3,,*,,,*,475,+,*47**+,2*22+5++++,+5;+4+:*+,*,*+*4+41)2++++41*++*(0)
@M03495:532:000000000-M42H9:1:2113:18356:2270 2:N:0:ACAGGAAA+TAGACAAT
ATATTTTGCCGTTGATAAACCAGCTAATCCTGAAAAAAAAATCAAAGCTAAAAACTACAATGCTAAGACCACGATGTGACTGCTATCAAAGTTAGATATATATGTAAATTATTCATCTGTCAAATCCTAGAATTATATCATACCTGCTCCAGCAATCACGACCTGTAATGGTTTAGTGGGTTGTTCACTGTTTCTGAAAAATGAAGATAGTTGTCCAGCTTCCAAAAAGTTTATTGTGTTTTCTAGTGGAG
+
CCCCCGGGGGGDGGGGGGGGGDGGGGGGGGFFGGGGGGGGGGGGGGGGGGGGDFGFFFGGGGGGG,CCFFGGGGGFFACGGFGGGFGGF9DFFGGGFGGGGGGGGGGGGGGGGGFGCEFGGFGGFGGGF<CFGGGFECEFFGGGGG8FFCFGFFGA8DGGCGGGFFFCEGDAFCFDFFFCEGEGGGC9,,3=FGEGGDGFFFFCD:=DFFFFGFGGFFFGBFFFE961;8F@CFFGFGFFFF699BFEDF2
@M03495:532:000000000-M42H9:1:2113:23141:2338 2:N:0:ACAGGAAA+TAGACAAT
ATATTTTGCCGTTGATAAACCACCCTCCCTGTGGTCGTTATCTTGCTCCTTCTGTCGTCAACGAATTTACTAATTCCAAAGCTCACATGCTGACAGATCGGAAGAGCGTCGTGTAGGGAAAGAGTGTATTGCCTAGTGTATATGCCGGTGGGCGCGCGATCCTTAAAAACATATAAAGGAGGTATACGTTATATGTTCGGGTGCTATGAAACTCAAACGCGTCTTGCTTGGTGTGGTAGTGTGTAGCTATT
+
CCCC9FEE9FCCFEFCFDGGGDCCFFFCF8FCFG@<F@7F8@EFF,FFCGGCAFFGFGGF7FFFBFCFFGGG<CFF,<666,:BFCGGG8FA,BFC,CEFFE7FCFFC:,:7FFGFFC:?FFBEFGDFF9B,,,4A,5C=,,,,,>>F+=84=E38CE7C+@,,69;33+@,>,,5,3,+3+++,,7*343*,,,+,+*0*4/**,25+,+4+***,**))0/.(++)4)*))007)++/)++/)1+))1)
@M03495:532:000000000-M42H9:1:2113:9599:2406 2:N:0:ACAGGAAA+TAGACAAT
ATATTTTGCCGTTGATAAACCAGGACTCAGGCTGGACCAAAGCTCACATGCTGACAGATCGGAAGAGCGTCGTGTAGGGAAAGAGTGTATTGTCTAGTGTAGATCTCGGTGGTCGCCGGCTCATTAAAAAAAAAAAAATACAAAATATGTGTAGACGCGTCACACATGAATAAGATGGATATGTAATGAGGTCTATACGCCGTCAGACTCATACTAGAAGCTGGCTAAATCGGGTGTATCGTCTACACATT
+
CCCCCGGGGGGGGGGGGGGGGGGGFGGGGGGGGGGGGGGGGGGGGCFFGGGGGGFGGGGGGGGGGGGGGCGGFGGGGGGGGGGFFFGGGGGFGG<FCFCE9<,55:,4B,:C=,7+,+++8+C5:5?,C=@7CFC=@:,,,37,3,,,8,,353,8++**5**3,*4,,,,,,,,+,,2+,,,+,5,=,,2*,,4+,+,*2))2)*+**3)+1+1++++26)))()+)+)3(.))10***)0).(**,)))
@M03495:532:000000000-M42H9:1:2113:18861:2422 2:N:0:ACAGGAAA+TAGACAAT
ATATTTTGCCGTTGATAAACCAAAGCTCACATGCTGACAGATCGGAAGAGCGGCGTGTAGGGAAAGAGTGTATTGGCTAGTGTCATGTCCGGCGGTCGCCGGATAATGATAAAATAAATATCACAACGTACAAGATGGATGCGTCCAATGCTGTTAACCTGCGCCTCTGTCGACATAATTCTTTAACGGATTGGTACCGGTCGCGTGCTCTGCCGGCCCGTCAGATATCACGCGTAGGCGTTCGACTATCT
+
CCC@CGGFDGGGEDFGGFFFDAFGGFFCAEEGFGFFFGCFG,6CFF@:,F8:+@+FCC<F<,C,C8<F@FG9@,E,9<@F<,<,6,,,,<68+4+7@++8+>+6+,55?@,FFF,:,,,5,:,5,,+6@,6+,3,3,,,8,,8++3+,3,3,85,8,7@,4,5**4*44,,6*4C7762:,:,5,,5*1**/6,4+,4*9:))))1)*2++***2)*)1)0))))*+)2)2())0/)**0.)0-(.),-).
@M03495:532:000000000-M42H9:1:2113:23780:2486 2:N:0:ACAGGAAA+TAGACAAT
ATATTTTGCCGTTGATAAACCAGCTAATCCTGAAAAAAAAATCAAAGCTAAAAACTACAATGCTAAGACCACGATGTGACTGCTATCAAAGTTAGATATATATGTAAATTATTCATCTGTCAAATCCTAGAATTATATCATACCTGCTCCAGCAATCACGACCTGTAATGGTTTAGTGGGTTGTTCACTGTTTCTGAAAAATGAAGATAGTTGTCCAGCTTCCAAACAGTTTATTGTGTTTTCTAGTGGAG
+
<CCCCGGCCFGFFEFF9FDFGGC8ECCAACFGGGFFGDCFGGFGF<EEEEEE9@6FC,CC9EFGEGCGEEF@F7@<C,@E@C8ECFFGDCF,@EE9FGEG,,<@FAEFGG9F<,@E?FBFFGFD,9FFEC9EEDEEGGDGGGF8EECE9FG@8>DFFGECEG@+=EGFCFC87@B=E9A?6@==CDFGGGAC3,E=,=BF=68=+7+<F7CF8CF7C*=CBF9B*+*)4;;E6@9+159;AAFC49B4)*0
@M03495:532:000000000-M42H9:1:2113:20362:2554 2:N:0:ACAGGAAA+TAGACAAT
ATATTTTGCCGTTGATAAACCAGCTAATCCTGAAAAAAAAATCAAAGCTAAAAACTACAATGCTAAGACCACGATGTGACTGCTATCAAAGTTAGATATATATGTAAATTATTCATCTGTCAAATCCTAGAATTATATCATACCTGCTCCAGCAATCACGACCTGTAATGGTTTAGTGGGTTGTTCACTGTTTCTGAAAAATGAAGATAGTTGTCCAGCTTCCAAAAAGTTTATTGTGTTTTCTAGTGGAG
+
CCCCCGGGGG@FGGGGGGGFGGFGGGGGCFGAFFGGGGEGGGGG@<CFGCF@@FCFEGGGGGGCFGFGGGDGC@F@E9BFFGEGCCFGGFGGGGGGGFFFGGFGFGGGGGGGGGGGGGGGGFFDEGEGGEEG9FFFGGFGGGDFGGCFFFCFFG@FG?FGGCEGG;@@DFF>D,,?D9=?EE+=BD8=;9CDF8:FG7E=8D7=D9++DCFC++5CFA?FFFF6@F,:9@G;BA>+<+;CAF9AA69*):9
@M03495:532:000000000-M42H9:1:2113:11948:2638 2:N:0:ACAGGAAA+TAGACAAT
ATATTTTGCCGTTGATAAACCAGCTAATCCTGAAAAAAAAATCAAAGCTAAAAACTACAATGCTAAGACCACGATGTGACTGCTATCAAAGTTAGATATATATGTAAATTATTCATCTGTCAAATCCTAGAATTATATCATACCTGCTCCAGCAATCACGACCTGTAATGGTTTAGTGGGTTGTTCACTGTTTCTGAAAAATGAAGATAGTTGTCCAGCTTCCAAAAAGTTTATTGTGTTTTCTAGTGGAG
+
CCCCCGGGGGGGGGGGGGGGGFGGGGGGFGGGGGGGGGGGGGGGGGCEGGDEGGGGGGGGGGGGGDEGFFGGFGGGGCFGGGFGGGGGGGGGGGGGGGEGGGGFGGGGGGGGGGGFGFGGGGGFEGGGGFFGGGGGGCGGGGFGGGGFGDFGFGGGGGGGGEGGGGGGGGGGGGGGGGGGEEFGGGGGGGGGGGGGG?DFDFGCFG:DFGFGGFG7EFGGFFFFE5@)A@GEFFFCFDF5AFFE?FF6>B2
@M03495:532:000000000-M42H9:1:2113:20975:2693 2:N:0:ACAGGAAA+TAGACAAT
ATATTTTGCCGTTGATAAACCAGAGGACTCAGGCTGGACCAAAGCTCACATGCTGACAGATCGGAAGAGCGTCGTGTAGGGAAAGAGTGTATTGTCTAGTTTAGATCTCGGCGGTCGCCGGATCCTTAACAAAAAAAAATATAACATAGCTGCTCTGAGCCTCATCATAGTTTGCCCTACTGCTTGCAATGTTCTCACTAGTCAGATGAGACACGCAATCTCACTGCTACACTCACCAACACTGTTCTGCC
+
CCCCCGGGGFGGGGGGGGGFGGGFGGGGGGGGGGGGGGFGGGGGGGECGGGGFGGFFGDGGGGGGFGGGFGGCFGGD,CFG<FGGFGGGFCGGC,:<CF?6<,,,,<:58=,+@@+++B++48+,5,,@8EFG8+@=C76,,,,8,888,@,,8,@,,,66,,@D,,7;375,,,*,,,/2,,5,,**,,,+6,,+,+2+2428+4=++,+**)*)*)*2++++)+5)+)*(+.)*.*))))8))++))))
@M03495:532:000000000-M42H9:1:2113:18677:2696 2:N:0:ACAGGAAA+TAGACAAT
ATATTTTGCCGTTGATAAACCACCCTCCCTGTGGTCGTTATCCTTCTGTCGTCAACGAATTTACTAATTCCAAAGCTCACATGCTGACAGATCGGAAGAGCGTCGTGTAGGGAAAGAGTGTATTGTCTAGTGTAGATCTCGGTGGTCGCCGGATCATTAAAAAAAAAAAATTCTAAAGACTGTATGCGAGACGCTCATGTTTTCTACACACCTTATCAGCTACGCCGCCTATCGCTATCTTACCTCATCTC
+
CCCCCGGGGGGGGGGGGGGGGGGGGGGGGGGGGGGGGGGGGGGGGGGGGGFGGGGGGFGGGGGGGFGGGGGGGGGGGGGGGGFFFFGGGGGGGGGG@BEGFG@FFFGGGGGGGGGGGGFAFGGGCCFFGFGA=9?,4<@E@@CEC+,8++++3@EF,>E36=D8>C8+*5,,3,,2,,,0,,7+6,,3**4/***2*+,4++0++,++;+)**)+3+++*31*0()*(*(*)*)0*)*)****,.1).4))
@M03495:532:000000000-M42H9:1:2113:12858:2729 2:N:0:ACAGGAAA+TAGACAAT
ATATTTTGCCGTTGATAAACCAGGCGGACCAAAGCTCACATGCTGACAGATCGGAAGAGCGACGTGTAGGGAAAGAGTGTATTGTCTAGTGTAGGACTTGGTTGTCGCCGCGCCATTAAAAAAACAATAGTCGGGTTTCATAGTGGTGCTCAATTTTACCTGTATGACATGGGGCTGAGTGGTTTCGCTTGATCAAGCCATACAGTCGATTATCAGTCTCCACACACTTTAGTGACTGACTGTCTTTTGTT
+
CCCCCGDGGCCFCFCFFGGGGCFGGCFC:F@@DGF<DGGGGFFDDCFGG@9C@C:@C,EEG+8@@@ECFC@C6,B<6CFFGCECC,C66,95,5,,,4C,5E,,4,8++++8++++5,5CE<C7+:3,6C,9+++838,,,,8,8,,8,,,,8,,,83@3,,8,,,534;,,***34,,2,3E;,,4*>***62,*,**2+*2*+,****+5B+++1+++*1))()=6+/+1++++++)2++0..+1)76(
@M03495:532:000000000-M42H9:1:2113:11711:2776 2:N:0:ACAGGAAA+TAGACAAT
ATATTTTGCCGTTGATAAACCACCCTCCCTGTGGTCGTTATCTCCTTCTGTCGTCAACGAATTTACTAATTCCAAAGCTCACATGCTGACAGATCGGAAGAGCGTCGTGTAGGGAAAGAGTGTATTGTCTAGTGGAGATCTCGGTGGGCGCCGTATAATGAAAATAATAAAAAAAGTACATCGATGGAGGCGGACTCGTTCATATTGACCTCACTGAACCACCTGCGCGCACTCGTCAACTATTACATCAC
+
CCCCCGGGGDGFGGGGGGGFGGGGEGFCGGGGGGFGGEGGGGGGGFFFGFGGGGGGGDFF7FFFFGCFFFGGGFGGGGGGGGGG@EFGFFFGGGGGGGGGCEGGGGGCEGGGDDE8@F9?E??AAFG5E,CED4A=E8>E9=A+84C+8>=+3@8,,3,,3,86,@@,3@@363++,3,5,,8+4,+*,******3,*2*2*+++,+++,10*)++,/**)..).)3(*,),)95*0*)**)*-)**.--,
@M03495:532:000000000-M42H9:1:2113:20468:2860 2:N:0:ACAGGAAA+TAGACAAT
ATATTTTGCCGTTGATAAACCAGCTAATCCTGAAAAAAAAATCAAAGCTAAAAACTACAATGCTAAGACCACGATGTGACTGCTATCAAAGTTAGATATATATGTAAATTATTCATCTGTCAAATCCTAGAATTATATCATACCTGCTCCAGCAATCACGACCTGTAATGGTTTAGTGGGTTGTTTACGTTTTCTGAAAATTGAAGATAGTTGTCTAGCTTCCAACAAGATTATTGTGTTTTCTAGTTGAG
+
BCCCBFGFGGEGGGGGG9CECFCF8FCGF9E<E@<<FGEEGFFGF,,,CCFC6,BEGFE,,EC<FG8EF@FG:7<CE<E9@A8AF9EDD,<FFGDA@EFB@9?AFCFCFF9FGCAEGG9FEEFE,A<D=,=FC4EECCEFGG?EFGGF,,@>BFCFD>@>8B=8,4@@;D=E@,4+3,,0>=8=D,3B+@==62@C=D,=+6<+<,+=CECC<C:+5CDEAAFC7*31,);989;+35/**39*24+*1*0
@M03495:532:000000000-M42H9:1:2113:23140:2887 2:N:0:ACAGGAAA+TAGACAAT
ATATTTTGCCGTTGTAAACCACCCTCCCTGTTCCAAAGCTCACATGCTGACAGATCGGAAGAGCGTCGTGTAGGGAAAGAGTGTATTGACAAGTGTAGATCACGGGAGTGGGCGTGTCACTAAAACAAAAAAATAACCATAAAGAAAAACATATTCGACTATACGACTAACACATCCTACCAGTCCAAATCTCTGATATCCTAGCTCTTTATCCTACGGTATATCATTATTCTTTGTATCACAGCGTCAAA
+
C@CC9FF-C<C6686ECCF8FF,;8FFGEDF@,CCE9F@6CAFG<,@F<F@C9FF<F::7:,C8@@@@@@ECC,,,,CB6,<C@G,CF,C,9,6C,,9<,C,<,@+,4BB<,,8@+89,,5,,,:,4,,:+448,4,,,4,,9,,,4=3+8,,3,:,,+++,,,3++8+3,8,6,5,,354:,2,,,+323+,,,+,2,2++++0@7+*,+22+++43*43*=+*4681/1*1+++++1++484():6,47
@M03495:532:000000000-M42H9:1:2113:8249:2893 2:N:0:ACAGGAAA+TAGACAAT
ATATTTTGCCGTTGATAAACCAGCTAATCCTGAAAAAAAAATCAAAGCTAAAAACTACAATGCTAAGACCACGATGTGACTGCTATCAAAGTTAGATATATATGTAAATTATTCATCTGTCAAATCCTAGAATTATATCATACCTGCTCCAGCAATCACGACCTGTAATGGTTTAGTGGGTTGTTCACTGTTTCTGAAAAATGAAGATAGTTGTCCAGCTTCCAAAAAGTTTATTGTGTTTTCTAGTGGAG
+
CCCCCGGFGGGGGGGGGGGGGGGGGGGFGGGGGGGGGGGGGGEGGFFDGGGGGGGFGGGG<FGFGC@FFDEGC7FDEFFGGGGGGGGGGGGGGGFGCFEEGGF?FFGFGGGGGCGFGA<FGGGGGFFEF,C<FGGGGCEEGGCGFGDFG8EECFGGFGCGGG+>@BFGFG9EFGGFGGGFGGCCDGFGD,DDFFGGDEEFFFGGB72+5@FCGF8BCACC9FFAC>D8@CFE9;A+179AFA+879BE2*:
@M03495:532:000000000-M42H9:1:2113:15494:2933 2:N:0:ACAGGAAA+TAGACAAT
ATATTTTGCCGTTGATAAACCAGCTAATCCTGAAAAAAAAATCAAAGCTAAAAACTACAATGCTAAGACCACGATGTGACTGCTATCAAAGTTAGATATATATGTAAATTATTCATCTGTCAAATCCTAGAATTATATCATACCTGCTCCAGCAATCACGACCTGTAATGGTTTAGTGGGTTGTTCACTGTTTCTGAAAAATGAAGATAGTTGTCCAGCTTCCAAAAAGTTTATTGTGTTTTCTAGTGGAG
+
CCCCCGGGFA@FDEFGGFGGFFGGGGGGGGGA<FFFFECEEGGFD<EFC9EFGGGGGFDGFGGFF<FGGGFGEBF<F9FGGEFGCEGGG?FGFEFGBEFF9FFDGGGGGGGFFGGGGGGFG9FFGG8FEA@FFGGGCAEBFGFGGGG@GGGFFGGGGFGGD7BCGFGGFGG;DDFDFGGFEGECDFAF,98+@FGGGCBD+?FGFE?CGF<7C?CFGFCDFFFCE5,:@8EE+B;CFG99>ACE*=B;BE4
@M03495:532:000000000-M42H9:1:2113:16348:2951 2:N:0:ACAGGAAA+TAGACAAT
ATATTTTGCCGTTGATAAACCAGGACTCAGGCTGGACCAAAGCTCACATGCTGACAGATCGGAAGAGCGTCGTGTAGGGAAAGAGTGTATTGTCTAGTGTAGGTCTCGGGGGTGGCCGGATCCTTAAAAAAAAACAAGAACGTCCTCTCAGCCTGCCTCAGCTTCTCGAAACACACAGCAATAATGGGCGATACGAGACTTCGGTGGCAGCGTTGCAGCGTCCTCACACAGCTTAAAGGTGACGTGTCGGA
+
CCCCCGGGGGGGGEGGGGGGGGGG8<EFFGGGGFGGG<FGGFFDF,EEEAEG9C,<FEFFFGGGCFGGGEGG:B4EDCE<F,<BF6FG<EGCE?FFGGF9,5,5,5,,B4+=4+>,,@=8+>,,CFE?,:6@F7+366,@,@<++>5,,,8,,,,,6,3,,3,,73,*,,1>:C,**,,24,,*6,,06**)3***1/**32/*)*)***))*))*+**))))0)12)2,/(00/****/)1)((090-,(
@M03495:532:000000000-M42H9:1:2113:19603:2963 2:N:0:ACAGGAAA+TAGACAAT
ATATTTTGCCGTTGATAAACCAGAGGACTCAGGCTGGACAAAAGCTCACATGCTGACAGATCGGAAGAGCGTCGTGTAGGGAAAGAGTGTATTGTCTAGTGTAAAACTCAGTGGACGCTGGATCATGAAAAAAAAAAAAAACAATGGAACAAGACGGATAGCCAAACGCGCGTCAAAATCGAAGGAATGGTCAGTGATAATCGGACAGGTGGGAACGTAACTACTGACAACACTGTGCCTATCAAGTGACC
+
CCCCCGGGGGGGGGGGGGGGGGFDFGGFFFGGGGFFEGGGGGGGGEDAFGGGGGGFF9FF<FFGE:@@EFG:B@@FGGFGGFCFGFFFGEBCEAFGCE,,C<,,,,69C,5,<4,,4+,,8,,A,C,,,C=F7+=FC783++8,,,,,,,8,,,,++44+,,448:****4*4>*9,,2**4,**,0*,,6+5=@C+;;:31**)*)**0)1)2***)**)**))*2(+)/()1***2*****)6*1).)-
@M03495:532:000000000-M42H9:1:2113:14252:3010 2:N:0:ACAGGAAA+TAGACAAT
ATATTTTGCCGTTGATAAACCAGCTAATCCTGAAAAAAAAATCAAAGCTAAAAACTACAATGCTAAGACCACGATGGGACTGCTATCAAATTTAGATATATATGTAAATTATTCATCTGTCAAATCCTAGAATTATATCATACCTGCTCCAGCAATCACGACATGTAATGGTTTAGTGGGTTGTTCACTGTTTCTGAAAAATGAAGATAGTTTTCCAGCTTCCAAAAAGTTTATTGTGTTTTCTAGTGGAG
+
-BCCCFFGGCF@F@@C<EFFGCFGGF9,E,6;E6CF@@@:FEF@;@EEFF<E<,B@@,9FFGGG9,CF9,CFG7F6,,BC6<<E6,C99?<,,6,:@5,C?EG<<@EF9<FGGGGCFFEFCFGAE<8,C5,,,=FCEFF9@FC,,C8AE:,@@@FEGGGCGD+4EFGEGF,@,3AB=E8?B>70==CCGGG+@8,9D?=8D68+B,=CG9EF2CCC:BG?;8C6;+,:10?7+BC+;99AF*+1A9F=B=)
@M03495:532:000000000-M42H9:1:2113:8543:3107 2:N:0:ACAGGAAA+TATACAAT
ATATTTTGGGATTGATAAACCAGCTAATCCTGAAAAAAAGTTCAAAGCTATAAACTTCTAGGCTAAGACCACGATGTTACTGCTATCAAAGTTAGATATATATGTAAATTATTCATCTGTCAAATCCTAGAATTATATCATACCTGCTCTAACAATTACGACGTGTAATGGTTTGGTGGTTTTTTCACTGTTTATGAAAAATGAAGTTAGTTGTCCAGTTCCCAAAAAGTTTATTGTGTTTTCTATTGTAG
+
AC--8C6C+--C9<CFDF9EFG<E<C,,C,,;,,C<,76,,<,C,,,,6,,6CF,,,,,6,,;CC,6C,6,6CFG<6CC<<,:BCC,,6:B9@F,,,9CF,?E,95C<F,,E,,,:,4CFFE<<,,:,49,94;ADAEFEE,,,44,EF4,,9EF9,9=EG++449>C9;,,4@+=FG7+@,+=+3,?,,CE6,,?=D7=60=+47+++,5+D9+BA?25=+30);30A022+<E73+39*9+7@+3:66<
@M03495:532:000000000-M42H9:1:2113:11416:3150 2:N:0:ACAGGAAA+TAGACAAT
ATATTTTGCCGTTGATAAACCAGCTAATCCTGAAAAAAAAATCAAAGCTAAAAACTAAAATGCTAAGACCAAGATTTGACTGCTATCAAAGTTAGATATATATGTAAATTATTCATCTGTCAAATCCTAGAATTATATCATACCTGCTCCAGCAATCACGACCTGTAATGGTTTAGTGGGTTGTTCACTGTTTCTGAAAAATGAAGATAGTTGTCCAGCTTCCAAAAAGGTTATTGTGTTTTCGAGTGGAG
+
CCCCCGGEG9@CGGGGGFGFFFAEFGGGA9F<C@FG<C+@CC<EFFFFGFFFGG,C,,6E6<9C,<EF@GF,,CE,CEFF@,:E,,:CAF,EFG?,<@,,CA<F?EF9FFAEC,@,,9CAFFGGEFADF,,94=F=E<;=FF;EEFCF94,>8EGD8@DCEB++@@;4>=B@EGFFCGGFEGCDDDD+3,82=,===?EFD6D?@=@DF:=2=@:FC6:?FFFFFF,01);*<CC+?+39FF+)-*;92>2
@M03495:532:000000000-M42H9:1:2113:9438:3230 2:N:0:ACAGGAAA+TAGACAAT
ATATTTTGCCGTTGATAAACCACCCTCCCTGTGGTCGTTATCTTGCTCCTTCTGTCGTCAACGAATTTACTAATTCCAAAGCTCACATGCTGACAGATCGGAAGAGCGTCGTGTAGGGAAAGAGTGTATTGTCTAGTGTAGATATCTGGCGGTGCCGTACCATTCAAAAAAACACACGACTGTGGATGAGACGAGGGCCTTCAAGTTCTACTTTACGCATCGCGGTCGTTCACTACTCATACAGTCACTCA
+
CCCCCGCFGFFC;@FFGFGGFGGECF@CEFFFEFFGGGEFG9@FF<<F8FGGFGGGG@,CFFDFEEEGF<CEC@FEEFFFCFFGGGEFFFDFCFFC8EECEEGGF8<:FGGB7F=EFF8FCFCE?F<E;@EC,4@E@CEC,@,@,@9E=,++487EE++++8;>36,,36BC+3,=++++++8+,54*@,5**@:4**4;D*2++,+4+,1=+++1*8*5)05)(28(*/*6;++*1*+;+893.*0))-(
@M03495:532:000000000-M42H9:1:2113:7863:3268 2:N:0:ACAGGAAA+TAGACAAT
ATATTTTGCCGTTGATAAACCAGCTAATCCTGAAAAAAAAATCAAAGCTAAAAACTACAATGCTAAGACCACGATGTGACTGCTATCAAAGTTAGATATATATGTAAATTATTCATCTGTCAAATCCTAGAATTATATCATACCTGCTCCAGCAATCACGACCTGTAATGGTTTAGTGGGTTGTTCACTGTTTCTGAAAAATGAAGATAGTTGTCCAGCTTCCAAAAAGTTTATTGTGTTTTCTAGTGGAG
+
CCCCCGGDFCGGGGGFGFFFFFDGGGGGCFFFFGGGGGGGGGFDFC9FF@EF,,B@FC<EFGFGGGGGFGGFGGG?F@FFG9<FGEFGGDGGGGGGGFGGFC9EFFCFFGGGGGGGFFGGGGGGGGDDEBDCAFGGGGGFGG;8EE8F,AEFFF=9AFGDGGGGGGGG9DFADFFDFGGGGGF?DFDDGG,DEGDFA?@DDD?=1,5:@AFGGFGGCC+7;FFAEB,:E@FEFFFCFFFFFFFFC9BE)65
@M03495:532:000000000-M42H9:1:2113:17088:3283 2:N:0:ACAGGAAA+TAGACAAT
ATATTTTGCCGTTGATAAACCAGGGACTCAGGCTGGACCAAAGCTCACATACTGACAGATCGGAAGAGCGTCGTGTAGGGAAAGAGTGTATTGTCTAGTGTAAAGATCGGGGGTGGCCGTAGTAGTAAAAAAAAATATTTAACTTCTAACAATAGATACTTCACAATAGATTTTTTCACAAAATGTAAAAGAACACGCGCGTATTAAGTGTTCGCAACAGTAGTGTACACATAAGTAGTATTAGATAAAGA
+
CCCCCGGAF9F@FECDFGGFGGGGCFGFEFFEEFGCEGGGFGC89,6FCEAF9E,EF<FA6DDEG7F@FE@FG7CFFCCE<C8<CF<F<F<E?,CFD?,C,:,9,:C<,8++@4++,46++88C,C@F,8CCFF7,9,,3,,,3@,,,388=,@,,3@,,,8@@,,,,,579,,,*,,,5>,,*,,5+2=,*2,,**)*/)))1)+++3+++3.)**);C=++1(1+)+)*)/1*2*0*1*8*))1*))-)
@M03495:532:000000000-M42H9:1:2113:8159:3406 2:N:0:ACAGGAAA+TAGACAAT
ATATTTTGCCGTTGATAAACCACCCTCCCTGTGGTCGTTATCTTGCTCCTTCTGTCGTCAACGAATTTACTAATTCCAAAGCTCACATGCTGACAGATCGGAAGAGCGTCGTGTAGGGAAAGAGTGTATTGTCTAGTGTAGAGCTCGGTGGTGGTCGTGTAATTAAAAAAAAAAAGATAACACCAACACGTAAACTGTACCTCTCCACTGCAACTAGCCTGGTGCTCTCTGGTACCACAGAGACCTCTGAT
+
CCCCCGGGGGGGGGGGGGGGGGGGGGGGGGG@EFGGGGGGGGGGCGGFG8@FGG@EGFCFGCFGC<FFGGGGFGGGFFFGFFGGCFGGGGGFFGFFFGGGGEGGGGF@FEECFGGFFGFCGGFFFFGGG?EC99E;A,@@?E,,44+>8+C8++46=6833C,>A>D,,3>+@B3+59,5,,,**,@*6*2*,*25,+?==+2**,+2+09**996<66+0))2)9+.0.1)+13++2))2)2(/)2))1)
@M03495:532:000000000-M42H9:1:2113:16224:3464 2:N:0:ACAGGAGA+TAGACAAT
ATATTTTGCCGTTGATAAACCACCCTCCCTGTGGTCGTTATCTTGCTCCTTCTGTCGCCAACGAATTTACTAATTCCAAAGCTCACATGCTGACAGATCGGAAGAGCGTCGTGTAGGGAAAGAGTGTATAGTCCAGTTTAGATCTCGGTCGTGCGCGGTGTATTGAAAAAAAAACAAACTAGGTCTTAGAATCTGACCTTTAAAATCATGATCCCAAGTGAGACTTGACAGCCTTGACACGCATACATTCC
+
CCCCCGGGGGGGDGGGGGFGCGGGGGGGGGFGFGEFEFGGGFCFDFCFC@FFGGGG?6F@FFGG:FCFGGGGGGGGGGGCGG<BFGFGGFGFGGGGGGGFGF7CFGCFCFGGGGGGGGBE<<BFCFFFE,4AC,CFE,4,9,,,9@,+++++8++8@++6+8363,,3>,@:8+*0,,,*,,,+3@9+3,,+6,,+2;D*+++++5**+,+2++2*,)+++21/.+,*0*2/8)****1))2)/266)))1
@M03495:532:000000000-M42H9:1:2113:8402:3596 2:N:0:ACAGGAAA+TAGACAAT
ATATTTTGCCGTTGATAAACCAGAACCATCCAAAGCTCACATGCTGACAGATCGGAAGAGCGTCGTGTAGGGAAAGAGTGTATTGTCTAGTGTAGGTCTCTGGAGGCGCCGGACTATTAAAAAAAAAAAAAAGAGTGCCGAAGCAGGTGTGAGAGTCTAAACACAGCAAACACTGGTCGTTGGTGAGCGCCATGGCTGTAGTGGCGCGATTCACTAGGTGTGAGCCGCGCGACGTACTCCAGCCACTTCTG
+
CCCCCGGGGGGGGGGGGGGGGGGGGGGGGGGGGGGGGGGGGGGGGFGGGGFFG8FFGGGGFG@FBB@CFGGFEEFFGG9FGGGGGCDCFFF<6,,,99C,,9,,:,,444+++++49=,5EFFFFF7F8+++++8,,7,++53+,4*,,3*,3,,6,,,,7,,,,,,,64,,,,,05,*)6061*,/2***)*3**0**++2**)/*1)*)*012*+)***.**()/,*,1-))./)*/)))/(,))-.))
@M03495:532:000000000-M42H9:1:2113:14430:3658 2:N:0:ACAGGAAA+TAGACAAT
ATATTTTGCCGTTGATAAACCAGGATCAGGTGGACCAAAGCTCACATGCTGACAGATCGGAAGAGCGTCGTGTAGGGAAAGAGTGTATTGTCTAGTGTAGATCTCGGTGGTTGGCGGCTCATTAAAAAAAAAAAAATATATAAATTCCGAGTTCGCCGGCTAGGGAGCAAAAGATGTAGTACGCAAACGAACGACAACGGTGTCAATACGTGATAGACTAAACATAGCCGATACAACTCAATATGAGGATC
+
CCCCCGGGGGGGGGGGGGGGGGGGGGGGGGGGGGGGGGGGGGGGGGGGGGGGGGGGGGFGFFGGGGGGGGGGGGFGE<FGGFGGGGGGGGFGCFFFGA<?,,<9C,C:::,,4+9++++8<<E?,:E=CEEEGC+@,>9,,,,,,,8,,++3+,+++*33**,,6>***,4,,*2+>,,+,1*2*:*8B**2***)*/*)*1**++0*0***/0*0+****)/*)*+,0()7.0**/*0*)**))**()((
@M03495:532:000000000-M42H9:1:2113:20449:3679 2:N:0:ACAGGAAA+TAGACAAT
ATATTTTGCCGTTGATAAACCAGCTAATCCTGAAAAAAAAATCAAAGCTAAAAACTACAATGCTAAGACCACGATGTGACTGCTATCAAAGTTAGATATATATGTAAATTATTCATCTGTCAAATCCTAGAATTATATCATACCTGCTCCAGCAATCACGACCTGTAATGGTTTAGTGGGTTGTTCACTGTTTCTGAAAAATGAAGATAGTTGTCCAGCTTCCAAAAAGTTTATTGTGTTTTCTAGTGGAG
+
CCCCCGGFGGGGGGGGGGGGGGGGGGGGGGGGGGGGGGGGGGGGGAGGGGGGGGGGGGGGGGGGGGGFGGGGGGGGGFGGGGGGFFGGGGGGGGGGGGGGGGFFGGGGGGGGGGGGGGFGGGFGGGFGF5@FGFFGGGGGGGGGGGGGFGGCFGFGFFGGGGGGGGGGGGGGGGG8EFG8CE:8DFGD9EDGFFGFCCDFGGG?=@FGGGFGFFGFGACFBAAFE8,:@:FEA<BCFC9AFFFFFFF=BE>
@M03495:532:000000000-M42H9:1:2113:19637:3729 2:N:0:ACAGGAAA+TAGACAAT
ATATTTTGCCGTTGATAAACCACCCTCCCTGTGGTCGTTATCTTGCTCCTTCTGTCGTCAACGAATTTACTAATTCCAAAGCTCACATGCTGACAGATCGGAAGAGCGTCGTTTAGGGAAAGAGTGTATTGTCTAGTGTACATCAACGTGGCTGCCGCATACTAAAAAAAACAGCAAATTTACTATTACTTAGCGATACTTCCAAACAGTCTTCAATAAACATTAAAGTACCTTTCAATCCCACTCAATAA
+
CCCCCGGGFEFGE7FGGFGGF@FCGGDG@E,CCFE@:6@FGCFG<<6C,E@FGGGG@CCFEFEGDFGGGG9<<@FCF,6<E<6@@9<FG<<E9FD@FF8FCFF+AFE>4?+@7A,,,9,A,,,:AEE,4,CF@,,C9,@,,49;,,,++9++,@@,>++++,,68,3,@=>+,,,5@,,+5<,+,,7+5,,+,,**,**25+*++,3**,*++++=,+*+40*+*+,*,*49++4++4++//)0-/)..))
@M03495:532:000000000-M42H9:1:2113:19857:3801 2:N:0:ACAGGAAA+TAGACAAT
ATATTTTGCCGTTGATAAACCACCCTCCCTGTGGTCGTTATCTTGCTCCTTCTGTCGCCAAAGCTCACATGCTGACAGATCGGAAGAGCGTCGTGTAGGGAAAGAGTGTATTGTCTAGTGTAGATCCTGTGTGCCGCCGGCTACTTCTCAAAAGAACAAAAAGGTTAATACATGCAAGTGTCTCTTTGCGCGCTTACTTTTCGCTCTTCCACGTATCATCGATATTAACAATATATGTGCGACTCCAACTC
+
CCCCCFFCEFECFG,EF9FFGGGGGG86BFGGEFEFGGEFEFGC<,CC@F<@EAEFCFE77F,@FE<E<,@EFCBCC,BFDDGC6C8EF7F7+8,?FAF7<<<<<FA<9,<@,:B??,,,AA,,A<,,,5,,9,,@4>8++++,8,,,,C;3,,+,,7,6,3++8,,,3,7,>E,+,,9+75,+,375,+3+**43,+32++**/,3*+,+23)*+,4:+/8665+,*,/**++++++++)))(/))(((.
@M03495:532:000000000-M42H9:1:2113:13508:3820 2:N:0:ACAGGAAA+TAGACAAT
ATATTTTGCCGTTGATAAACCAGCTAATTCCAAAGCTCACATGCTGACAGATCGGAAGAGCGTCGGGTAGGGAAAGAGTGTATTGTCTAGTGTTGATCGCGGTGTGCGCCGTATTATGAAACAAAAAAAATAGACTACTTACCATCTTCATCGCATCCTCTCCACCACGAAGTATGTTTCCGTTGTGAGTTCGGAAGCACTGCTACTTCGTTTCCACCCATATGCTGACGACGCTTCACACACTCGTCAGT
+
CCCCCGGGDFCGGGGGGGGFFFGGGGGGGGGGGGGGGGFFFGGGGFGG9@FF<CFCFC<E@FF:F7+6@FGG@FFFGFFGGGGD,,C,CEFEE<<,69,=>@CE4,5,+?:B+,,,,,5,5,:?=D@@+4,A,,C;48,@=3A,,,,,,9,,,++8+,36,6,,,3,+++++6,,+37,+,+7***3+5,5+6*1**3,9***+15*+5/)*12=+,)*2))1+*1,96(/()))1.00+/)2(()0((()
@M03495:532:000000000-M42H9:1:2113:8679:3851 2:N:0:ACAGGAAA+TAGACAAT
ATATTTTGCCGTTGATAAACCAGGACTCAGGCTGGACCAAAGCTCACATGCTGACAGATCGGAAGAGCGTCGTGTAGGGAAAGAGTGTATTGTCTAGTGTAGAGCTTAGTGGGAGCGGAAAGCTTCAAAAAAAAAAAACTTAGACAGGACGAAGCAAACGCATGACAGCTGACACAAACAGACGTAGGGGCTGCAGCCAGTACACCATAGGAGTGATCATGTTGCTAGCGCACATCGAACCCAAGTGCGAA
+
CCCCCGCGGGGFGGFCGEGGFFGG,DFGGGGGGGDGG?FFGGFF,,,C,;@EC9EEF8AF8FFGGEEGGC,C6CFEG9FECFGDAEFFDEGGAE,C956,<5,,,,,,:,5=,,8+++++6,,,::,9C<@>>:4++=8,,,9,,C,=@++++++3,33+5*4*@,,,,,,,6,,**,6;,,,*4*4**/*)*400,*2/*+2++*/;0+0*0;*+2;1++++1.25)0(/())**0*)))))(,*/)(-(
@M03495:532:000000000-M42H9:1:2113:16383:3853 2:N:0:ACAGGAAA+TAGACAAT
ATATTTTGCCGTTGATAAACCAGGACTCAGGCTGGACCAAAGCTCACATGCTGACAGATCGGAAGAGCGTCGTGTAGGGAAAGAGTGTATTGTCTAGTGTAGGTATCGGTGGTGGCCGTATCCTTAAAAAAAAAAAAAGTATTAGTCGCGCTCTGGACTAGCAGTCAGACTCATGTCATCTTTATGTCTTGCTCAGTCATGGTTCTGGTGAATCCTGTATTCATCTTATGGTGGCAGTGTGGTCTTATACC
+
CCCCCGGGGGGGGGGGGFGGGGGGFFGGGGGGGGGGGGGGGGDFGEFGG9DFEEFGGGGGG>FGGCFGGFDGCFFFGGGFFFGDC<FFFCF<BFA,CFFGC,,9,5C?CC7+8,?EF+44A,,,5@?,C5@C+443+++,8,,,8,,+++3+++8,3,,,,,,,,,,5,,,,,,,+76F+>=A+,,55?,68,,,*,5,4+*01+,+2+,+21=*1,+++4+1+)++)4)*)+))*)0)3+);)/2+)/9)
@M03495:532:000000000-M42H9:1:2113:17777:3857 2:N:0:ACAGGAAA+TAGACAAT
ATATTTTGCCGTTGATAAACCAGCTAATTCCAAAGCTCACATGCTGACAGATCGGAAGAGCGTCGTGTAGGGAAAGAGTGTATTGTCTAGTGTAGATCCCGGGGGTCGGCGGATCATTAAAAAAAAAAAGAATGGAAATTCAAGTGGTGCACTAGAGATATAAATAAATAAGTACAGAGATCGCAATATACCAAGGCTGAACACTACTAAACTTGAACACCACGTACGGACACGCGGTGGCCGTGCACCTC
+
CCCCCGGGGGGGGGGGGGGGGGGGGGGGGGGGGGGGGGFGGGGGGG9EFGGGGGGGGGFGEFFEGF@FFGGGFGFGEGBFGEDFF,966,6,<,C,CF,:,@++48+4+@C7:+3F,,5?DFFEC@:@@+3,,,,,3,,,73333,,,3,,2,,2,72,;;2,,,6,,,,6,24,+,,,*,1*/**4+++435+********+*2+*+1+)*+++*0)+*))))-0*,5-)())0)))...).((0))(((
@M03495:532:000000000-M42H9:1:2113:23268:3865 2:N:0:ACAGGAAA+TAGACAAT
ATATTTTGCCGTTGATAAACCACCCTCCCTGTGGTCGTTATCTTGCTGTCAACGAATTTACTAATTCCAAAGCTCACATGCTGACAGATCGGAAGAGCGTCGTGTAGGGAAAGAGTGTATTGTCTAGTGTAGATATCGGTGGGCGCCGGCTCACTAAAAAAAAAAAAAAAAACTTGAAGAACGACTTTCTGCTCACGACATAATATACTCGTATAATCGTACATCATATATGCAACTCATCCTTAAGTAAA
+
CCCCCGGGGGGGGGGGGGGGGGGGGGGGGGGGGGGGGGDGGGGGG<FGF9FGFEGFGFGD<FFFFGGGGGGGGGGGGGGGFGGGCGGGGGFGGGGFFGGGGGFGGGCFG8FFFFGGGFFGAFAFEFF@,C,,9;,,46+84++++++C+8@+3,3@A>99>@CCB3*3**1**,,+,,,+404*:*/+2++++++0**11/+13++;+++)**)*2:=*/)07*)*2)3)0-****)******))**))))
@M03495:532:000000000-M42H9:1:2113:12467:3907 2:N:0:ACAGGAAA+TAGACAAT
ATATTTTGCCGTTGATAAACCACCCTCCCTGTGGTCGTTATTTGCTCCTTCTGTCGTCAACGAATTTACTAATTCCAAAGCTCACATGCTGACAGATCGGAAGAGCGTCGTGTAGGGAAAGAGTGTATTGTCTAGTGTAGATCTGGGGTGGCGGCCTGTCATGTAAAAAAAAAAACAAGCGTGAACGACTTGTCAATAGTCTCTCACGAGACTCAAATTTCGAAAATATTGATGTGTAACTACACATTTAC
+
CCCCCGGGGGGGGGGGGGGGGGGEGGGGGFG<@CFFGCFGFFCFGGGGGCFFFFGGCFFCFCFFADEFGGFCGGGFGGGGGDGGGGGGGGGGGGGGGGFEEGGFGG>FGGCFGGGFFGGGGCFGGFGGG@EFA=CC;,,4,,,,,,,+4+=,8+6+8+8,=,,,68;=>+87>>**52,**4***,4****0,,,1=+,112=+2,+***))*)2*+3+2+))0/)5)+)+9++++1++***)..*))).-
@M03495:532:000000000-M42H9:1:2113:7708:4011 2:N:0:ACAGGAAA+TAGACAAT
ATATTTTGCCGTTGATAAACCAAAGCTCACATGCTGACAGATCGGAAGAGCGTCGTGTAGGGAAAGAGTGTATTGTCGAGTGTAGATGTCGGGAGTCGTCGTTTCATTGAAAAAAAAAAAAACTACTCTGCTCCATACCGACTCTATACTAACAACTACTCTAATATTGACAAGGTTGACTTCTACTTTGAAAAATGCGATCTAGTATACAGTCTAGTGGCGCGTGTCTCACATTAGGTCACTATCACCAA
+
CCCCCGGG@<66FFGGGDGGGGGDGGEGAFGGFFFFFFGGG9EDB7BFAC,@88C6BCCC,CF@8FGFGGGFG9F6<,:+F<@,,,6,<,,@=+6,,4,,+4,,9,,,,:5,,A8+=>+@+++:,,5>,<,,,86,8@,+@C:836=88,,8,@D8<,4,@9>,@,,3,,7,,3,*,,,*3,7+,,5+,,,2,,,4,+*2***++1+=+,+++*4:,1+*))2).:*(+)+))+++++++))1.1**)(),
@M03495:532:000000000-M42H9:1:2113:7101:4210 2:N:0:ACAGGAAA+TAGACAAT
ATATTTTGCCGTTGATAAACCACCCTCCCTGTGGTCGTTATCTTGCTCCTTCTGTCGTCAACGAATTTACTAATTCCAAAGCTCACATGCTGACAGATCGGAAGAGCGTCGTGTAGGGAAAGAGTGTATTGTCTAGTGTATATCTCGGTTGACGCCGGGTCATTTAATAAAAAATGACCGTGTTACTATCCATACGTCGGCGTGTTTAAAACATACGATTATATACTCTAGAGTTGCCACACATATTAGTA
+
CCCC<FFGFGGGEGGGGGGGGFGGGGFGEGGEFGFGGGGGFFGG@FF<,CCDG<FGCFFFEFGF:FGFGGCG<FGFA<EEF,EEFGGGGGDFEGFGDFGFE:,@EEFGCCEEDGGGFG<F=,BEFDFFFCCFD,F9EF94,4:,E9>=8++,6+4+++++3=,=,@D,3,>;=C,66,@+6,,+,,7+8,,5,,4*,05***3*9,;5=,+2**+2,:**)+++/+,.4)1/*+112*+*)2)./1;931)
@M03495:532:000000000-M42H9:1:2113:23360:4331 2:N:0:ACAGGAAA+TAGACAAT
ATATTTTGCCGTTGATAAACCAGAGGACTCAGGCTGGACCAAAGCTCACATGCTGACAGATCGGAAGAGCGTCGTGTAGGGAAAGAGTGTATTGTCTAGTGTAGATATCGGGGGTCGGCGTAGCAATAAAAAAAAAAAAAATACAAGGCACGCTATACACAGAGCATAAAAGGCAAGTGCAGAGCAGAGGCGTAACAGTGCCAACACGACAGAAGAGTGCGACTCGACTAGCTCGATATTGATCTGAGATC
+
CCCCCGGGGGGGGGFGGGGGGGGGGGGGGCE@FGGGGGGGGGGGG9<FCD9CFGGGGGGGCFGGEG>EF8F:@C4B<@FFGFGGGCEFFGGCFFEF<FEE,,6,,,,,,8>++:8+4+++4+8A,,A,C,=<=@CCC@3**,,,>>,,6,,6**>*,6,,2,,,,,>,,;,,*,2**5,+++2**<*7**1)***/+*+0**0*0*/*)*)1*)*02***))))-)2,*-*.**)/.*.**1*).*0))))
@M03495:532:000000000-M42H9:1:2113:11877:4433 2:N:0:ACAGGAAA+TAGACAAT
ATATTTTGCCGTTGATAAACCACCCTCCCTGTGGTCGTTATCTTGCTCCTTCTGTCGTCAACGAATTTACTAATTCCAAAGCTCACATGCTGACAGATCGGAAGAGCGTCGTGTAGGGAAAGAGTGTATTGTCTAGTGTAGATCTCGGTGGTCGCCGTATCATTAAAAAAAAAAAATACGCAGTACCTGAGCAGACAGAATGTGTTCACAGGAAGATGAGCAAACGCGAGTCACAACAGTAATCGTCTGCT
+
CCCCCGGGGGGGGGGGGGGGGGGFGGGGGGGGGGGGGGGGGGGGGCFGGGGGGFGGGGGGGGGGGGGGGGGGGCFFFFFFGGGGGGGGGGGGFGGGGGGGGDFGGGGGGGDCEAGGGGCDFGGGFFGGGEF<CFFGGGCDE9;4,9@74+@@,>4++++,6,@,3,66==BE6@+3,5,**@**2>,+,,,*,,,*,*,*+4++1,+++,+*2)**41+***8)(2*(*()(+++*)*)+1/*-())(())
@M03495:532:000000000-M42H9:1:2113:16903:4455 2:N:0:ACAGGAAA+TAGACAAT
ATATTTTGCGTTGATAAACCAGCTAATCCTGAAAAAAAAATCAAAGCTAAAAACTACAATGCTAAGACCACGATGTGACTGCTATCAAAGTTAGATATATATGTAAATTATTCATCTGTCAAATCCTAGAATTATATCATACCTGCTCCAGCAATCACGACCTGTAATGGTTTAGTGGGTTGTTCACTGTTTCTGAAAAATGAAGATAGTTGTCCAGCTTCCAAAAAGTTTATTGTGTTTTCTAGTGGAGG
+
CCCCCGGGGGEGGGGGGGGGGGGGGGGGGGGGGGGGGGGGGGGGGGGGGFGGGGGGGGGGGGGGGGGGGGGGGGGGFGGGGGGGCGFGCGGGCCGGGGGGAFGGGGAFGGGGFGGGGGGGGGGGGGGGGBFGGGGGGGGGGGFGGGFGGFCGFGGGGGGGGGGGGGGGGGDFGGGGGGGDGGGGGGGGCFDGGGFDFFGGGGGGBGGGGGFGGFGGCFFGFFFFFFE8@EEEFFFGFGFFFFFFEFFBFD=
@M03495:532:000000000-M42H9:1:2113:13414:4609 2:N:0:ACAGGAAA+TAGACAAT
ATATTTTGCCGTTGATAAACCAGGACTCAGGCTGGACCAAAGCTCACATGCTGACAGATCGGAAGAGCGTCGTGTAGGGAAAGAGTGTATTGTCTAGTGTAGATCTCGGTGGTCGCCGTATCATTAAAAAAAAAACAAAAGAAAAAGAAAAGAAGAGCATAAAGAGGTAGAGTAAGAGAAAAGTGCATAGATCAGCATCACGGGCCATAAGAGCGTTAGCATGAAGACAAGAATCTGCTAGGACTGTCTGA
+
CCCCCGGGGGGGGGGGGGGGGGGGGGGGGGGGGGGGGGGGGGGGG?FGGGGGGGGGGGGGGGGGGGGGGGGGGGGGGGGGFGGGGGFGGGGGCFDGFF<A<,<,5:CBCGCFG,C7,>++,,,:,:??E9=FFBE+8=8,,3,,,,33,,,3+,,,8,,,,,,,,,,,,,,,,,,5,,,*,,,*,,,+74,+3,2*,+,*******20*,1+*)2)*)*+3+**.++,3(*()++++++1+)))/)*))))
@M03495:532:000000000-M42H9:1:2113:6788:4626 2:N:0:ACAGGAAA+TAGACAAT
ATATTTTGCCGTTGATAAACCAGCTAATCCTGAAAAAAAATTCAAAGCTAAAAACTACAATGCTAAGACCACGATGTGACTTCTATCAAAGTTAGATATATAAGTAAATTATTCATCTGTCAAATCCTAGAATTATATCATACCTGCTCCAGCAATCACGACCTGTAATGGTTTAGTGGGTTGTTCACTGTTTCTGAAAAATGAAGATAGTTGTCCAGCTTCCAAATAGTTTATTGTGTTTTCTAGTGGAG
+
CCCCCGGGGECFGGFFGGGGFGFGFC<FFCFGGFGGGEGG,E,FF,6,ECFF,CCAFFEE<<EFG9CFACCGEGFC6<BEC,EF,CFGGC@CEDFFGGFGFG,A?EGGGGGDFGG9<FGECFG,@FF9E?BFFGGGCFGGGFFEFGGGGEEDEGCD=DEGCGBEGGGGGGGGGG,?DAEF8CFCFD=DDFGGGGEDFF9DDFGGFG+=DFFFGFG=,9:ACBFFEFCC7EGFFFF7FE6AFFFFF++:=B9
@M03495:532:000000000-M42H9:1:2113:8259:4667 2:N:0:ACAGGAAA+TAGACAAT
ATATTTTGCCGTTGATAAACCAGTCACAACCACTTCTTGCCCTCCAAAGCTCACATGCTGACAGATCGGAAGAGCGTCGTGTAGGGAAAGAGTGTATTGTCTAGTGGAGAGCATGGTGGTCGGCCGACCCTTTAAAAAATACAAAATAAACACAACACTCTGTATAGTATGCAAGGTCAGTGACCAACACATCGATTTCCATCTCAACTTATTTAACAGTACATACTCGATCAACGTATATAAAAAACATT
+
6BCC<FGGGGEGGGGGGFGGDGGGCFFFGGGGGGGGGFFG@6;E@EF<ADGG<@EF<@F6EFGFE9FD:,BC@EFC@@F@CEEEFC@FFAEFAFCFC,,,,56,9,,5,4,A,5,959,,C++8+8>8+4,,4A,,98B,9,44C@,,,,,>8>++8B,,,,,7,,,8@,=9,@,66,,+7,,5,,,+61,+,@97,35?9++54,+*2@*5++29,+*+3;+4*3,**-*()))*02+/+1+*/*)/(7)
@M03495:532:000000000-M42H9:1:2113:18653:4734 2:N:0:ACAGGAAA+TAGACAAT
ATATTTTGCCGTTGATAAACCACCCTCCCTGTGGTCGTTACTTGCTCCTTCTGTCGTCAACGATACTAATTCCAAAGCTCACATGCTGACAGATCGGAAGAGCGTCGTGTAGGGAAAGAGTGTATTGTCTAGTGTAGATCTCGGTTGTTGCCGGCTCATTAAAAAAAAAAAAAAGAAGAAAGAAGAAGTGACACAGTGAATCACATGAAACCGTATTAAACAAAATGAAGAAGCCACTATGATAAGTACGA
+
CCCCCGGGGGGGGGGGGGGGGGGGGGGGGGGGGGGGGGGGGGGGGGGGGGGGGGGGGFGGGGGGGGGGGGGGGGGGGGGGGGGGGGGGGGGGGGGGGGGGGGGGGGGGGGGGGGGGGGFGFGFGGGGCE,EFFCAA9,,9,9,>>+@4,A,86+++8@,73CD,CEE@E+3**>*;,,2*6,,06,,*,,4+,,,*4+,++++**42++,1*))**+++30+).6*+1+.+.)/)0)*)+1++))**-)(-
@M03495:532:000000000-M42H9:1:2113:13496:4737 2:N:0:ACAGGAAA+TAGACAAT
ATATTTTGCCGTTGATAAACCAGCTAATCCTGAAAAAAAAATCAAAGCTAAAAACTACAATGCTAAGACCACGATGTGACTGCTATCAAAGTTAGATATATATGTAAATTATTCATCTGTCAAATCCTAGAATTATATCATACCTGCTCCAGCAATCACGACCTGTAATGGTTTAGTGGGTTGTTCACTGTTTCTGAAAAATGAAGATAGTTGTCCAGCTTCCAAAAAGTTTATTGTGTTTTCTAGTGGAG
+
CCCCCGGGGGGGGGGGGGGGGGGGGGGGGGGGGGGGGGGGGGGGGEGGGGGGGGGGGGGGGGGGGGGGGFGGGEFGGGGGGGGGFGGGGCGFGGGGGGGGGGFFGGGGGGGGGGGGGGGGFGGGFGFGFFGGFGGGGCFGGGGGGFGGGCDGGFFGGGGGGGDGGGGFGGGGFFFFGGGGGDFGFGGGGGGGGGGGGGGGGGGGFGCDFFFGGFFGGFFDFFFFFBD>CCFFFFFFFD?AFFFFFFFFF92
@M03495:532:000000000-M42H9:1:2113:22334:4759 2:N:0:ACAGGAAA+TAGACAAT
ATATTTTGCCGTTGATAAACCACCCTCCCTGTCCAAAGCTCACATGCTGACAGATCGGAAGAGCGTCGTGTAGGGAAAGAGTGTATTGTCTAGTGTAAATGTCGGTGGTTCCCGGATCATTAAAAAAAAAAAAAACAAAGAAAAAGGAAAGCGAGTAATACTGTACACACCAAAAGTAACACTACACCGTACAAATGTACTATCTGGCCATCTCATGACACATATCTCTATGTCTACCTAACCTCGCGCTT
+
CCCCCGGFCGGC@@FGGGGFGFCFCFGGGGGGGGGECGGFGGFFGC,EGGGGGGFFGFFECFGGGF@G@@<FFFCF<,BCFFGG<CEA@FFFCFF9,,6595<4+C,@?,,4,77+++:,5,5@FEC7=4+@:+3+,33,3,,@,++,4,,,+@++,,3,,,,5,337,***,,,*5,7+6,,42217*,*/1,,+,+,2++++1,+0*=6;++++++**)2/+.+<6+)+)+3++1+*12)))/))((((
@M03495:532:000000000-M42H9:1:2113:17687:4827 2:N:0:ACAGGAAA+TAGACAAT
ATATTTTGCCGTTGATAAACCACCCTCCCTGTGGTCGTTATCTTGCTCCTTCTGTCGTCAACGAATTTACTAATTCCAAAGCTCACATGCTGACAGATCGGAAGAGCGTCGTGTAGGGAAAGAGTGTATTGTCTAGTGTAGATCTAGGGGGTCGCCGTCTCATTAAAAAAAAAACCTGCAGAGTATTCAGCAACCTTATGCAACGACTGTCATCCACATACGCAACCCACAGTAGACATATCGAGTCGTAA
+
CCCCCGGGGGGGGGGGGGGGGGGGGGGGGGGGGGGGGGGGGGGGGGGGGGGGGGGGGGGGGGGGEGFGGGGGGGGGGGGGGGGGGGGGGGGGGGGGGGGGGGGGGGGEGGGGCFGGGEFFGGGGGGGGGECEF9FFG,C,C,444,,4,+@8=77BB+8,@,@;3,==7@E8B:50,,,*,,*2,,,+,,2+,=7*25221++*)*/*),41++20+)20*):),2*,/(*(*13+1++/+6)4(*.(-((
@M03495:532:000000000-M42H9:1:2113:24760:4873 2:N:0:ACAGGAAA+TAGACAAT
ATATTTTGCCGTTGATAAACCAGCTAATTCCAAAGCTCACATGCTGACAGATCGGAAGAGCGTCGTGTAGGGAAAGAGTGTATTGTCTAGTGTAAAACTCGGGGGTGGCCGGAGCAGTAAAAAAAAAAAAAACAGTAAGATATCGAGGAGGAACATATTAACGCAGAGAGTAACACCCACACGCCCACTACACATAAGCCGTCATGAACGCATCAAGCTACCCGCGTTTACACACACTTGACGACTCAACC
+
CCCCCGGGGFGGGGGGGGGGGGGGGGGGGGGGGGGGGGGGGGGGGFFGGGFGFFGGGGGFGDGGGFCGGGGGFGFGGEGGGGCGGEFCFEE,<,,:,:6,6=7+@4++4B@C7++:,9,5C?A:+8:+=+@:+,,,37,,7,,5********66,,,,6,5?*1**=*6*2,66,**3**1*1)*/*2*+?*2++0+0+*)1)/)+****)1*8*2+/2*0)))()2(2(0)97)17***1))(())),,(
@M03495:532:000000000-M42H9:1:2113:17494:5045 2:N:0:ACAGGAAA+TAGACAAT
ATATTTTGCCGTTGATAAACCAGCCTCCCAAAGCTCACATGCTGACAGATCGGAAGAGCGTCGTGTAGGGAAAGAGCGTATTGTCTAGTGTAGACCTCGGTGGGGGCCGTAACCAGAAAAAAAAAAACGAAAACCAATTAACACTCAACTCTGTTCAATATTCATTTATATTTCCACATGATCCGCCAGGACAGCATATAGGATACACGAAACAAGTCAACAACCATTGAGAAGAGGGATGCACAGACTGG
+
9CCCCGGFFFEF7;FCFGGFGGFGGG<<FGGGGCF@CGGDFGGF,CA@<C<D7F::8<EFCECFCC8FFGFFF<@@,@C:,,<<,,<EE9B,C,,:?,F76,=++4=:+++++:,,:A,,A>@:+F+++6+++,+888>3,7,,,,,,3,,3@EG,,,,5,375,,,5,,,,,,7+,,22,=,+2***4**2:*,;C+2+8+*++<+**/)*/)1*+++3;*))()+17?*(+0)2)/0)).*-)))45).
@M03495:532:000000000-M42H9:1:2113:8169:5095 2:N:0:ACAGGAAA+TAGACAAT
ATATTTTGCCGTTGATAAACCAGCTAATCCTGAAAAAAAAATCAAAGCTAAAAACTACAATGCTAAGACCACGATGTGACTGCTATCAAAGTTAGATATATATGTAAATTATTCATCTGTCAAATCCTATAATTATATCATACCTGCTCCAGCAATCACGACCTGTAATGGTTTAGTGGGTTGTTCACTGTTTCTGAAAAATGAAGATAGTTGTCCAGTTTCCAAAAAGTTTATTGTGTTTTCTAGTGGAG
+
CCCCCGGFGGGGGGGGGGGGGGGGGGGGGGGGGGGGGGGGGGGGGGDFFGGGGFGGGGFGEGGGGC8FFGGGDGGFFCFGGCFGF<FGGFGGGGFGGGGGGGCEGGFGGGGGGGFAFFFGGGGGGGGGGABEGGGGGAEFGGGGGFFCCGGGFGGGGGGG>EGGFGGGFGGFGGGFFFCDEG7?8DAFGG=DDFGGGGGGFFGGD9BC7FFGGFG7:;+?F97@7A>CCC9AAF9+B+3A5A+:*9:646)
@M03495:532:000000000-M42H9:1:2113:22044:5098 2:N:0:ACAGGAAA+TAGACAAT
ATATTTTGCCGTTGATAAACCAGCTAATCCTGAAAAAAAAATCAAAGCTAAAAACTACAATGCTAAGACCACGATGTGACTGCTATCAAAGTTAGATATATATGTAAATTATTCATCTGTCAAATCCTAGAATTATATCATACCTGCTCCAGCAATCACGACCTGTAATGGTTTAGTGGGTTGTTCACTGTTTCTGAAAAATGAAGATAGTTGTCCAGCTTCCAAAAAGTTTATTGTGGTTTCTAGTGGAG
+
CCCCCGGGGGGGGGGGGGGGGGGGGGGGGGGGGGGGGGGGGGGGGEFGGFFGGGGGGGGGFGFGGFGGGGGGEEFFG9FGFFGGFFGCFGGGGGFGGGGGGGFFGCFFFGGGGGGAAFCFGGGGGFGGG<EFGGGGGGGGGFGGGGGFFGGGGGGGGGGGGGGGGGGGGAFEFFFGEEGDEGEGG8EFGACDGCDDDFGGGG8DFCCCFFFGGFFGGFFGFFFA*<,:@8CEFFF@F+*;5A>A<99*-67
@M03495:532:000000000-M42H9:1:2113:21348:5115 2:N:0:ACAGGAAA+TAGACAAT
ATATTTTGCCGTTGATAAACCAGCTAATCCTGAAAAAAAAATCAAAGCTAAAAACTACAATGCTAAGACCACGATGTGACTGCTATCAAAGTTAGATATATATGTAAATTATTCATCTGTCAAATCCTAGAATTATATCATACCTGCTCCAGCAATCACGACCTGTAATGGTTTAGTGGGTTGTTCACTGTTTCTGAAAAATGAAGATAGTTGTCCAGCTTCCAAAAAGTTTATTGTGTTTTCTAGTGGAG
+
CCCCCFGCFGGGGGGGFGGGGGDECFGGGGGGGGGGGGGDEGGGGFGGGGFA9FFFGGGDC<FFF<FFGGGGFCFDE<FGDAFGECFFGCFEFGGGDGCFGGFGFDGGGGGGGGGGFGGGGGFFEFFEE<EFGCFGF?FFEGDFGDGD9F@FFGGGGGGGGGGGGGG9EFGFGGGF:3ADECCDGGGGG=C?FGGGF7=DFFGGFGGGGGFDGCFGGFFFFFFFEF,:49?AFFFGF+;A4AFFCFFEDB-
@M03495:532:000000000-M42H9:1:2113:12491:5115 2:N:0:ACAGGAAA+TAGACAAT
ATATTTTGCCGTTGATAAACCAAAGCTCACATGCTGACAGATCGGAAGAGCGTCGTGTAGGGAAAGAGTGTATTGTCTAGTGTAGATCTCGGTGGTCGCCGTGTCATTAAAAAAAAAAAAAGTATAATATTAGACTGATATCTGTTAGTCTCATATAAACTGATGTCGAATAAATATAGTAGGATCTAAGTAGTATATTAGTTGTATGCGTTAAGACACAAAGAATGCGTGATAATCGGAGAGCTGGTCAC
+
CCCCCGGGGGGGGGGGGGGGGGGGGGGGFFGGGGGGGGGGGGGGGGCCF8FFFGGCGGGGGGGFGGGGFGGGGGGEAEFFF9C,,C,,<6<<,8C4,++,+84?A55,,BECFEG=FG7+@+,,,,,:3,6C3,,,,8C9,,8,3,,,6,,,,,,63,,,73,,8,,,++,+,,8+,,,+,,,+,,,+,,,+,,7+,+7++++++22++*/***5+,3**))0)(+20*/*/)++++*))2).1/9)(/).
@M03495:532:000000000-M42H9:1:2113:25241:5180 2:N:0:ACAGGAAA+TAGACAAT
ATATTTTGCCGTTGATAAACCAGCTAATCCTGAAAAAAAAATCAAAGCTAAAAACTACAATGCTAAGACCACGATGTGACTGCTATCAAAGTTAGATATATATGTAAATTATTCATCTGTCAAATCCTAGAATTATATCATACCTGCTCCAGCAATCACGACCTGTAATGGTTTAGTGGGTTGTTCACTGTTTCTGAAAAATGAAGATAGTTGTCCAGCTTCCAAAAAGTTTATTGTGTTTTCTAGTGGAG
+
C<CCCFGGFEGGG@GDEFGGGEEFGGFGGGGGFGGAFGGC@E8FFAF<FGFA,CFFFGGFGCFGDFCEF8FGEFFGGFGGGGGGCCFCFGBFGGDGGGEGGFGGGGGGGGEFGGFFFGGG9F9EGGFGGA@FGFGGGGC;FFEEEFEFFCG?E@8EGGFGG7>EGFEGBFBFGFG?=EGGEG7DG8DFGGGD,@DFFGGGGCFGFFFGGGFGGFC@FFCG5?*8;8D=::+*?BFFFC669AB47ABE9E7
@M03495:532:000000000-M42H9:1:2113:10000:5215 2:N:0:ACAGGAAA+TAGACAAT
ATATTTTGCCGTTGATAAACCACCCTCCCTGTGGTCGTTATTTGCTCCTTCTGTCGTCAACGAATTTACTAATTCCAAAGCTCACATGCTGACAGATCGGAAGAGCGTCGTGTAGGGAAAGAGTGTATTGTCTAGTGTAGATCTCGGTGGTGGCCGCGTCATTAAAAAAAAAACAATATGTCGAACAGTTCAAGTCTCTGATATTATGATGCATCTGGTATGTGAGTGGTCAGCAACGGTTATGGTGCACA
+
CCCCCGGGGGGGGGGGGGGGGFGGGGGGGGGGGGGGGGGGGGGGGGGGGGGGGGGGGFGGGGGGGGGGGGGGGDGGGGGGGGGGGGGGGGGGGGGGGGGGGGGFFFGGGGGGFGFGGFGGGGGGGGGGG<:FFFGGDDDE,4,=CDC+4>E+4,4>+++368@,,@FGGEGGG*,;:,7+,,,**5*0,5,2,,25,+,++5+2+,++1,+2*14+,++++)41*+,*4*2)))+0))2)))2)/+/).))
@M03495:532:000000000-M42H9:1:2113:8200:5240 2:N:0:ACAGGAAA+TAGACAAT
ATATTTTGCCGTTGATAAACCACCCTCCCTGTGGTCGTTATCTTGCTCCTTCTGTCGTCAACGAATTTACTAATTCCAAAGCTCACATGCTGACAGATCGGAAGAGCGTCGTGTAGGGAAAGAGTGTATTGTCTAGTGTAGATTTAGGTGGTCGTGAGATTATTAAAAAAAAAAAAAGACTCTATGTCGGAGGAATAGACGTTGTGTAAAGCAGATCAAAGCGAATAATACACGCGTATGGAATATAATGA
+
CCCCCGGGGGGGGGGGGGGGGGGGGGG@ECFGFGCGGGGGGCGGGFGFGGEFGGGGFFCD@FFGCGFGFGGGFGGF9FEGGFFFGGGDGGGFGGGGGGGGGDEGGGGGGGGGGGGGGGA8FGGGGGGGGCC5C@;FGGA,,=C4,,,,,97+,@6+,+,,,,,8,7@>@68CE++0*33*3,>@9,753***4*,2,*23**2;)/*11,8+4)**,)0+1.)5()*)+)+)/)))))).)/*.)**-)))
@M03495:532:000000000-M42H9:1:2113:8407:5317 2:N:0:ACAGGAAA+TAGACAAT
ATATTTTGCCGTTGATAAACCAGGACTCAGGCTGGACCAAAGCTCACATGCTGACAGATCGGAAGAGCGTCGTGTAGGGAAAGAGTGTATTGTCTAGTGTAGATCTCGGGGGTCGCCGGTGAAATAAAAAAAAAAAACAAGCGAAAAAAAACTAAGATTTTCGTCACAACGATTGTATTAGATACACAACAGTTATAGTAACTTTACTATCCTCATGCAGGTTATAGTAGCTACGTCTAACAACATTCATA
+
CCCCCGGGGGGGGGGGGGGGGGGGGGGFGGFGGGGGGGGGGG<FEFGGG9EFFFGGG8CFFGDG:6CFG:FG:CFFFFGGGGGFGGDFFCEFBFFGGGFGA,C?,5E<,++784>@EF:+++:,:,,A=<>F:FC<<+43,,33*45,**11,,,,3,,46@12**;9<=1***4+1+,+++,++++**2**++12++5++++**+***+*****2+***.0*1)*+)+.*)*/)0)*)*1)*(()*).))
@M03495:532:000000000-M42H9:1:2113:8818:5341 2:N:0:ACAGGAAA+TAGACAAT
ATATTTTGCCGTTGATAAACCAGGACTCAGGCTGGACCAAAGCTCACATGCTGACAGATCGGAAGAGCGTCGTGTAGGGAAAGAGTGTATTGTCTAGTGTAGATCATGGTGGTCGCCGGAGCATTTAAACAAAGAAACTGTAGAAAATTAAAGGACGGGCTCTGTATGGATGATACATTACTATTCGTGAATGAGAGTACTAAACGCAGCACAAACCATCTTTACTATATTGCCTTCGAGAAATACAATAA
+
CCCCCDGGGFGG>7FFDEFGGGGEGGFGGCDEFFGCFGFFGGDFDC<FGFG99@8C6E9<,BFE7;CC@@CBF7B9@FFCF,CEEFE@FFFFE9CAAF6@,C,5,,,5:FC::9++,4+8+8+,,9,,9,9,9,,F,,4,,9,6,4@,8,8,4,4,+++3++,,33,,,,3,,,,+6,=+,7,+,,,++,423,,2,*,55+22***03***4*****2*+++1>69*,*41+*++1:)/))/))1*/)/.
@M03495:532:000000000-M42H9:1:2113:10798:5361 2:N:0:ACAGGAAA+TAGACAAT
ATATTTTGCCGTTGATAAACCAGGACTCAGGCTGGACCAAAGCTCACATGCTGACAGATCGGAAGAGCGTCGTGTAGGGAAAGAGTGTATTGTCTAGTGTAGATCTCGGTGGTGGCCGTATCATTAAAAAAAAAAAAAGAATAATTATAGATTATCGGTGTGCAGTCATCGATATATGGTGCGACAAAAGACAAAACAACATAGAGGCACGCAGATTGTACATATACCCGAGCCATTGCACACGCAAGACA
+
CCCCCGGGGGGGGGGGGGGGGGGGGGGGGGGGGGGGGGGGGGGGGGGGGGGGFFGGGGGGGGGGGGDGGGGGFGGGGGGGGGGGGGGGGGGGFGGFGG?F<<6,,,C,F,,@4,,9B>++,:9,95<@>FCCEGEG78+333,,,,,,,,88,3,,35+63+,,,,79,,,36,*2,,,+,,*<****2,**,4,*0*,***0+44*2*,)/))/*+*+1++++)++.+(2(.2)0*2****0-(0)(.((
@M03495:532:000000000-M42H9:1:2113:21717:5391 2:N:0:ACAGGAAA+TATACAAT
ATATTTTGCCGTTGATAAACCAGCTAATCCTGAAAAAAAAATCAAAGCTAAAAACTACAATGCTAAGACCACGATGTGACTGCTATCAAAGTTAGATATATATGTAAATTATTCATCTGTCAAATCCTAGAATTATATCATACCTGCTCCAGCAATCACGACCTGTAATGGTTTAGTGGGTTGTTCACTGTTTCTGAAAAATGAAGATAGTTGTCCAGCTTCCAAAAAGTTTATTGTGTTTTCTAGTGGAG
+
CCCCCGGGGDGGGGGGGGGGGGGGGGGGFGGGGFGGGGGGGGGGGACFGGGGGGGGGGGGFGGGGGGGGGGGEFFCFFGGGGFGFGGGGGGGGGGGGGGGGGGGGGGGGGGGGGGGGGGGGGGGGGGGGFGFGGGGGGGGGGGFGGGGFCFGGGGGGGGGGGGGGGGGGGGFGGGF=DCFGGGGGGGGGDDFGGGFFFFGGGGGFGFGGECCFFGGGFFGFFFFEBG5@=EFFFFDFFFF4FFFFFFF9B<
@M03495:532:000000000-M42H9:1:2113:18697:5405 2:N:0:ACAGGAAA+TAGACAAT
ATATTTTGCCGTTGATAAACCAGCTAATCCTGAAAAAAAAATCAAAGCTACAAACTACAATGCTAAGACCACGATGTGACTGCTATCAAAGGTAGATATATATGTAAATTATTCATCTGTCAAATCCTAGAATTATATCATACCTGCTCCCGCAATCACGACCTGTAATGGTTTAGTGGGTTGTTCACTGTTTCTGAAAAATGAAGATAGTTGTCCAGCTTCTAATAAGTTTATTGTGTTTTCTAGTGGAG
+
<<-AAAA<-C78@@8@,-6,CC<<,66<@E<C,66@,+++@8CFC<FEF<,66,,CC,C,C,,C,@,C,,C6F7@,6,9CC<<F<C,CEA<,:<EC<9<FCCCFGE,CFDA<9@EFF;DCEFFGAF8CF,E,@FFFFGFGCCF8@E8?,,+8+4B8A=>ECE7B8E9EGG9CD,8?,@,=CECCD,7=FG;=,:@?:FB7=C?F8,5=7@E7B?8+,99C9>++*+70505;BFF>FDFF6;9A*1+*:*0
@M03495:532:000000000-M42H9:1:2113:8601:5406 2:N:0:ACAGGAAA+TAGACAAT
ATATTTTGCCTGATAAACCAGCTAATCCTGAAAAAAAAATCAAAGCTAAAAACTACAATGCTAAGACCACGATGTGACTGCTATCAAAGTTAGATATATATGTAAATTATTCATCTGTCAAATCCTAGAATTATATCATACCTGCTCCAGCAATCACGACCTGTAATGGTTTAGTGGGTTGTTCACTGTTTCTGAAAAATGAAGATAGTTGTCCAGCTTCCAAAAAGTTTATTGTGTTTTCTAGTGGAGGG
+
CCCCCGGFGG<FGGGGGGGGGFGFGFGGGGGGFGFGDGGGGFGGGCFG<FE,BEFFGEGGGGGEFFFGGGGEF,BFFDGDFF,@FGGG<FEGFGGGGGGGGGCAFGGGGGGGGGGGGGGFFGGG?FFEFFFGGGGGGFFGGGGGGGGGFFGGGGGGGGDEDGGGFDGGGGG,DBDFG8F>CEF?,@D=DFFGFFFF=D>DCG7++@DFGEFGGFF?FF:CF@FFDF**73=;FFF9FGFFFFCCCAA@)-)
@M03495:532:000000000-M42H9:1:2113:4364:5408 2:N:0:AAAGGAAA+TAGACAAT
ATATTTTGCGTTGATAAACCAGTCAGGAGTCCAAAGCTCACATGCTGACAGATCGGAGGAGCGTCGTGTAGGGAAAGAGTGTATTGCTTAGTCATGGAGACCTAGGTGGACGTTCAATATACAAACATATACAAATTGGTTCAGACCCACTCCACACTCCTTTGCTCTTACACTCCCGCTCTGCAGAGCCGGTAAATACCAATTTTTCGGAGGAGCGAAGATACCTGACCCTGTCCCCAAGGTCAATGTTC
+
CC9C@FFA-@@F@F,C,CF6FD<,,;;,BE<9FGFDC,,C9@F,;,<,C,CC,;9CF+76BF@F,@+866CFGGF@<FF@CC@@FFD,6CC6,,,:,,,,94,,:,,:BBE+4A,,<,BFF9,,CB,94,,:=?:,,,4,A;9,9=>?4+444,@,+,8>BF,,C9>E,,@9@,,6,3@?BF,+;,36@?++4+1+,23+5+*5+7+33***3*3;***/)4=4)+6:,.2-)2)**10)))2)/1+.911
@M03495:532:000000000-M42H9:1:2113:9509:5425 2:N:0:ACAGGAAA+TAGACAAT
ATATTTTGCCGTTGATAAACCAGCTAATCCTGAAAAAAAAATCAAAGCTAAAAACTACAATGCTAAGACCACGATGTGACTGCTATCAAAGTTAGATATATATGTAAATTATTCATCTGTCAAATCCTAGAATTATATCATACCTGCTCCAGCAATCACGACCTGTAATGGTTTAGTGGGTTGTTCACTGTTTCTGAAAAATGAAGATAGTTGTCCAGCTTCCAAAAAGTTTATTGTGTTTTCTAGTGGAG
+
CCCCCGGCGGE@6FGGGGGGFFGGGGGGFDGGFGFGGG@BCEFFGCEGFF99<EE<FFFFFFGG9DEFGGGGECFFGGGFDECFEGGGGEB<AFEDGFGGGGGGGGGGFGGGGGGGGGGG<FGGCE<FFAEGGGGGGGGGGGGGGGGGEGGFGGGG8DGGGG=CFFGFGGGGGGGCFFCCBEFGFGGFGGGGEGGGGGGF?FFFF7FGGGFGGFCCFFGGFFFFCA5>A@GFFFF>?CAFFFFFF6:646/
@M03495:532:000000000-M42H9:1:2113:13663:5435 2:N:0:ACAGGAAA+TAGACAAT
ATATTTTGCCGTTGATAAACCAGCTAATCCTGAAAAAAAAATCAAAGCTAAAAACTACAATGCTAAGACCACGATGTGACTGCTATCAAAGTTAGATATATATGTAAATTATTCATCTGTCAAATCCTAGAATTATATCATACCTGCTCCAGCAATCACGACCTGTAATGGTTTAGTGGGTTGTTCACTGTTTCTGAAAAATGAAGATAGTTGTCCAGCTTCCAAAAAGTTTATTGTGTTTTCTAGTGGAG
+
CCCCCGGGGGEFGGGGGGGGGGGGGGGGGGGGGGGGGCFGGGGGGCFGGF<FFGGGGGGGFDGGGGCGGFFGFCFFFCFGGGFGAFGGGGGGGGGGGGGFGGFFGGEDGGGGGDFGGGGGGGGGGGGGG<FGGGGGGGGGGGFFFCCFFGFGGGFGGGGDGGGGGGGGGGGGGFGGGGFGGGC=DDEDFF6CFGGGGGFFFFFG?9CGGGFGFFCDFF?FFFFFFF>=C=FEFFF>FDACFFFFCFC;==5
@M03495:532:000000000-M42H9:1:2113:4969:5440 2:N:0:ACAGGAAA+TAGACAAT
ATATTTTGCCGTTGATAAACCAGGGACTCAGGCTGGACCAAAGCTCACATGCTGACAGATCGGAAGAGCGTCGTGTAGGGAAAGAGTGTATTGTCTAGTGTAGATCTCGGTGGTCGCCGTATCATTAAAAAAAAAAAAAAACACAACATAATAAGTAATACGCAAACGTATTACAATCTTCTAAATCTATATCAAAACCACATATAACTCTCGCAAACAGTTGATTACACGTTCACAACCTTGCAACAAAT
+
CCCCCGGGGGGGGGGGGGGGGGGGGGGGGGGGGGGGGGGGGGGGEEFGFGDGGGGGGGGFFFGGGGGFGGGGGGFGGFFGFGGGFGGGGGGFGFF<EFFFFCC<B,9CF7,8C,,@7FF7+E:C@<A,4,9F>==@F@+8=+,8,34,,,,3,,3,7,5;,*****,*,,,4,,,+,6,5,,,+,,,+4,2+,,,+,2**/**41,+++++2*)))10/*3+++)+2)0/*()2/++*)0)/*()*)((()
@M03495:532:000000000-M42H9:1:2113:15716:5506 2:N:0:ACAGGAAA+TAGACAAT
ATATTTTGCCGTTGATAAACCAAAGCTCACATGCTGACAGATCGGAAGAGCGTCGTGTAGGGAAAGAGTGTATTGTCTAGTGTAGATCTCGGTGGTCGCCGGGTCATTAAAAAAAAAAAAAAAAAAAAAAGAGAGAAGGTGACAGAAAAGATAATAACTCACAGAATGACTTGAGAGTAACAACAAATCATAGTAATTGGACGTTCGGTCATCATAGACAAACAAGTAAAGGATGATTTGCAGACAACTGA
+
CCCCCGGGGGGGGGGGGGGGGGGGGGGGGGGGGGGGGGGGGGGGGGGGGGGGGGGGGGGGGGGGGGGGGGGGGGGFFFFFGFF9,<,,<C@F6@@,,87@7++6@,CE,55EEEGCFGFGG+6+3+++***33@**,,,,5,7,4,,,,,42>,,27,,,,26,,6,2,,,,+2,*+2,++3,/***2+++++4++4+2***)*)2*)1*)*2**0<9**).))(03)+-*))*)********.())().)
@M03495:532:000000000-M42H9:1:2113:17943:5520 2:N:0:ACAGGAAA+TAGACAAT
ATATTTTGCCGTTGATAAACCAGCTAATCCTGAAAAAAAAATCAAAGCTAAAAACTACAATGCTAAGACCACGATGTGACTGCTATCAGAGTTAGATATATATGTAAATTATTCATCTGTCAAATCCTAGAATTATATCATACCTGCTCCAGCAATCACGACCTGTAATGGTTTAGTGGTTTGTTCACTGTTTCTGAAAAATGAAGCTAGTTGTCCAGCTTCCAAAAAGTTTATTGTGTTTTCTAGTGGAG
+
CC@C?FGF9C@CEBFGGFFEE-C@C,,C<FAD,<,EE7:B:FF9F9@FFFG,C9B@FF8,,6,E<,:C,CF@F>FGG,@A<FGFGC8E,<FGGGFDF<<,,?CCF<F9BEGGGGE@F9ECFEFF9?FFB,>AE9F=E<EFFADFFGG:FEF8EEF9FDGCE8EEGFF9DF,,7,,?3,,33@>DFC==,@=9,,E=:==D=6=+3@+6:9CF7=CFFFCG?+;+*+319C;A>?EF9<6??6F6E+1/)10
@M03495:532:000000000-M42H9:1:2113:14622:5523 2:N:0:ACAGGAAA+TAGACAAT
ATATTTTGCCGTTGATAAACCAGCTAATCCTGAAAAAAAAATCAAAGCTAAAAACTACAATGCTAAGACCACGATGTGACTGCTATCAAAGTTAGATATATATGTAAATTATTCATCTGTCAAATCCTAGAATTATATCATACCTGCTCCAGCAATCACGACCTGTAATGGTTTAGTGGGTTGTTCACTGTTTCTGAAAAATGAAGATAGTTGTCCAGCTTCCAAACAGTTTATTGTGTTTTCTAGTGGAG
+
CCCCCGGEFGGGGGGGGGGGGGGGGGGGGGGGGGGGGGGGGGGGG9FGGGGDGCFGFAEFGFGGFCGGGCFGGGGGGCDGG9FGCDFFGDFGGGGGGGFGGGGGGGFGGGGGGGGGGGFGGGGGGFGGG<>FFGGGGGGGGFFCEGGGDDFFFGFGGGGGGGGDGGGGGDGEDFGDFC8?CGFGGGAFGDFFGGGGG?F?DFAFFDGGGGFF7CFBFFFFFFAF7A*1:;CAAFFCFGFFFFFEFF94=E)
@M03495:532:000000000-M42H9:1:2113:17017:5557 2:N:0:ACAGGAAA+TAGACAAT
ATATTTTGCCGTTGATAAACCATTCAGGAGTCCAAAGCTCACATGCTGACAGATCGGAAGAGCGTCGTGTAGGGAAAGAGTGTATTGTCTAGTGTAGATCTCGGTGGTCGCCGGGTAATTAAAAAAAAAAAAAAAAAATCATAATGCCGACATGCTAGAATAAAACCATAGCGACAAACGACTAGCATAGTCATTAGCTATGGATCGACTGTATTAGCAATAAAGACAAATAGCTCAGAAGACAGTGATGT
+
CCCCCGGGGGGGGGGGGGGGGGGGGGGGGGGGGGGGGGGGGGGGCFGGGGGGGGGGGFGEFGGGFGGGGGGGGGGGGGGGGGGGGGFCF9BFFFCAA,,5?@CB?@F=,@4,@++78,959?<EDGG>B8@>:+33+>,,,,,8,,,,*3***,,5,,,,,,6,,,*,,,2,***/*,,**345:8?++3+++4+++*++++*+23**)*0**/**+0**1***)**(0,*.*/*0/*0*)))((**))))
@M03495:532:000000000-M42H9:1:2113:23734:5599 2:N:0:ACAGGAAA+TAGACAAT
ATATTTTGCCGTTGATAAACCAGCTAATCCTGAAAAAAAAATCAAAGCTAAAAACTACAATGCTAAGACCACGATGTGACTGCTATCAAAGTTAGATATATATGTAAATTATTCATCTGTCAAATCCTAGAATTATATCATACCTGCTCCAGCAATCACGACCTGTAATGGTTTAGTGGGTTGTTCACTGTTTCTGAAAAATGAAGATAGTTGTCCAGCTTCCAAAAAGTTTATTGTGTTTTCTAGTGGAG
+
CCCCCGGGGGGGGDGGGGGGGGGGGGGGGGGGFCGGFGGGGGGGGFGGGGFFFGGGGGGGGGGGGGGFFEFGGGGGGFFGGFFGCFFGGFGGGGGGGGFFFGADGGCFFGGGGGGGGGGGGGGGGGGGGEFGDFGGGFGGGGGGGFGGFFGGFGGGGGGGGGGGFGGGFGGGGGG8DF86CC7CGFFGFGFFEFFGGGCFDFFGFGCGGFFGCFFCFF67;89F7838CCGFFFF>FFFFAFAEECFABB2
@M03495:532:000000000-M42H9:1:2113:17416:5617 2:N:0:ACAGGAAA+TAGACAAT
ATATTTTGCCGTTGATAAACCAAAGCTCACATGCTGACAGATCGGAAGAGCGTCGTGTAGGGAAAGAGTGTATTGTCTAGTGTAGATCTCGGTGGTGGGCGTATCATTTAAAAAAAAAAAAATAAAAAATATGACAAACACAAGGGTATTAAGAACAAACAAGAAAAAATGCGTAAGTACATTCGTCACATCAACAGTCAAATGATCACAATTCTACATCTTGATGTCCGAAGCCTGTCACACTCAACCCC
+
CCCCCGGGFFGGGGGGGGGGGGGGGGGGGGGGFGGGGGGGFFGGGGGGFG,@FFG@CEFEFFDFGGGGFGGGEFE,C,EFGC<<E<9F,66C,,@=,8@,+8+64,5,,5BCF<CC+FB7F:,55,AD+,,,3@D,,,,3,8+,38,,,,,6,@,,,,,4,433,,@@*4,3**6*,6,5,5,5,14**5,2?,40,+,4+++2+,1+*,/0++++1++3+1+1)3+)+//())2*)+2+3+)(/))(.((
@M03495:532:000000000-M42H9:1:2113:21998:5619 2:N:0:ACAGGAAA+TAGACAAT
ATATTTTGCCGTTGATAAACCACCCTCCCTGTGGTCGTTATCTTGCTCCTTCTATCGTCAACGAATTTACTAATTCCAAAGCTCACATGCTGACAGATCGGAAGAGCGTCGTGTAGGGAAAGAGTGTATTGCCTAGTGTATAGTCGGGTGGTCGCCCGTTCATTACAATAAAAAAAACAAGAACACACGGTTGTCACCAGACATCCTCCCACATAGACATTCCACCAACGATCAGATACGTCATCCCCCAC
+
CCCCCFGGGGGGGDFGGCFFGGGGGGG7C8FCCFFFEE7CFFCEF9CFFEFGGFCCFG8FFFGG7<<FFECA,EFFE,@<CEAF,:@CEGFFFGFFGGFGC=:CFGFGCG@FGFE?FEFFGGG?@EC,@<E,9,A,CA;,,,,,,+++6+48,4+>++8,68,63,3C,,,8@DED++,+7,6045,0****1*,2,*,/***+*13***)0*)++,1+4++++*),(2,*/))2;++3)*)2,)+)(.((
@M03495:532:000000000-M42H9:1:2113:5715:5623 2:N:0:ACAGGAAA+TAGACAAT
ATATTTTGCCGTTGATAAACCAGCTAATCCTGAAAAAAAAAATCAAAGCTAAAAACTACAATGCTAAGACCACGATGTGACTGCTATCAAAGTTAGATATATATGTAAATTATTCATCTGTCAAATCCTAGAATTATATCATACCTGCTCCAGCAATCACGACCTGTAATGGTTTAGTGGGTTGTTCACTGTTTCTGAAAAATGAAGATAGTTGTCCAGCTTCCAAAAAGTTTATTGTGTTTTCTAGTGGA
+
CCCCCGGFGGDGGGGGGGGGGGGGFFGGFFGGGGFFGGEFGGGGGGGGGGFGGCFGFGGG@EFGFGGFGGFFG7FGG<6EEFEFGGFGGGGGGGGGGGGGGEGGGGG9EGGFFGGGGGFGGGGGG9FFFGFGGGGGGGGGAF9=>ECFGGGGGGGGFGGGGGGGGGGGGCF9EDFGFE9DFG>CCCFGGGDFEFFFADBDGGGFFG7@FFFGGFF?EFFGFFFFCFD@*)4;BFFG6=@AAFFAEAFC;B3
@M03495:532:000000000-M42H9:1:2113:24236:5638 2:N:0:ACAGGAAA+TAGACAAT
ATATTTTGCCGTTGATAAACCACCCTCCCTGTGGTCGTTATCTTGCTCCTTCTGTCGTCAACGAATTTACTAATTCCAAAGCTCACATGCTGACAGATCGGAAGAGCGTCGTGTAGTGAAAGAGTGTATTGTCTAGTGTTAATCCCGGTGGCGTCTGGAGAATTGAAAACAACAATCTAAGTATTCTGCACTGTTTTCATATCTGCTTTGCAAACCCCTCTTAACACACCTTACCTGTAGCCATCTATATT
+
CCCCCGGGGCEGEGGEFFGFFDF@FFFGGFGGCDFGCFGFGGFFCFFFFEFGFFGFGGDGGGGGGGGGGGDG9EEEE6@ECEEGGF<F<EE<,F@ECFGFD7:FFEF@GEF>CFGG,A<FDFFGGGGCF9,:4,,,:5@,,,,4,,+4488@+44+44,6,83@,@D,=,>D,,6+,6,+,6,6,,,+,,@+3::+,+,+5=551,+52,++++****0*0+4+31>)1);4+**+*++3+*1.(++****
@M03495:532:000000000-M42H9:1:2113:8052:5658 2:N:0:ACAGGAAA+TAGACAAT
ATATTTTGCCGTTGATAAACCAGTCAGGAGTCCAAAGCTCACATGCTGACAGATCGGAAGAGCGTCGTGTAGGGAAAGAGTGTATTGTCTAGTGTAGATCTCGGTGGTTGCCGCATGATTAAAAAAAAAAAGAAAGACATTATAGTAATAGTGGTATTAGTTATTAAATTGTAAAATTTAAATAGAATATCATAGATGAAATGTGACAGTGCTCGAAGGTTATACTCTAACTGAGGATGAATCAGACACTA
+
CCCCCGGGGGGGGGGGGGGGGGGGGGGFFGGGGGGGGGGGGGFGF8FEFFFGGDGFCFGGGEFGFGGFEGGGGGGGGDEFGFGFEGFC<,A@FA@AE,<,<5C,87FG,B,9++84,9,:A,B<,:FC74++4,,,8,6,,3,3,,,,8,,,,,,,,3,3,8,,,,;,3,@@,,,+8,,+,,,+,73+,,35,,7+,2,++55++,+2*,45+1*/,**0++4+*+,*58+/+*)*)2)2=8+85*/((00
@M03495:532:000000000-M42H9:1:2113:4597:5682 2:N:0:ACAGGAAA+TAGACAAT
ATATTTTGCCGTTGATAAACCACCCTCCCTGTGGTCGTTATCTTGCTCCTTCTGTCGTCAACGAATTTACTAATTCCAAAGCTCACATGCTGACAGATCGGAAGAGCGTCGTGTAGGGAAAGAGTGTATTGTCTAGTGTAGATATCGGTGGTGGCCGGAGCATTAAAAAAAAAAATAAAACAAAGAACATTGGTTCGTGACAGAATGAATGTAGTAGCTGTGGAGCGCAACTGCAACACCTAGTGCATAGT
+
CCCCCGGGGGGGGGGGGGGGGGGGGGGGGGGGGGGGGFGGGGGGGGGGGGGGGGGGGDFGGCFGEFGGGGGGFGGGFFGGGGGGFGGGGGGGGGGGGGGGGGGGGGGGGGGGGGGGGGFGGGGGDFGGG?FFFGGGG9@,,4,4@>CF7BE=+8,=F+++++,7;ECC,>68++3*,3,5,4,*,3,3,5,2,,*2**1*/10*)1+*+,++++++,+++1/)*(0*(*()()*/*2*))))2))++)..)
@M03495:532:000000000-M42H9:1:2113:19802:5691 2:N:0:ACAGGAAA+TAGACAAT
ATATTTTGCCGTTGATAAACCAGCTAATCCTGAAAAAAAAATCAAAGCTAAAAACTACAATGCTAAGACCACGATGTGACTGCTATCAAAGTTAGATATATATGTAAATTATTCATCTGTCAAATCCTAGAATTATATCATACCTGCTCCAGCAATCACGACCTGTAATGGTTTAGTGGGTTGTTCACTGTTTCTGAAAAATGAAGATAGTTGTCCAGCTTCCAAAAAGTTTATTGTGTTTTCTAGTGGAG
+
CCCCCGGGGGGGGGGGGGGGGGGGCFGFGGGGFGGGGCFGDGFGGC@<FFDFDFEGGGGGGGGGG9FFGGGGGGGGGGGGG9FFGGGFGGGFFCGGGGGGGGAFG9FFGGGGGGGGGGGGGGGGGGEFE5EFGGGGGGGGGGGGGGGGGGFGGFEGGGGGGGGDFGFFAFFGGFG=@FD?ECGGGFFGGGFDFFCFDDDFGFGGFGGGGGFGGFGGGFGGBFFFEAD:7:CE>@FFF>?AFFFCAFFEFF9
@M03495:532:000000000-M42H9:1:2113:5765:5768 2:N:0:ACAGGAAA+TAGACAAT
ATATTTTGCCGTTGATAAACCAGTCACAACCACTTCTTGCCCTCCAAAGCTCACATGCTGACAGATCGGAAGAGCGTCGTGTAGGGAAAGAGTGTATTGTCTAGTGTAGATCTCGGTGGGCGGCGGATCCTTTAAAAAAAAAAAAGTCTTATAAACGTGAGTATCACGACTAGCGAAGATAACAAGCTATAGTACGTGGTGCGACACCATATAGCTCGAGAGACACTTGCGCTAATCCTTACTACTGACTA
+
CCCCCGGGGGGGGGGGGGGGGGGGGGGGGGGGGGGGGGGGGGGGGCFGGGGGGGGGGGGGGGGGGFGGGGGGGFGG@CFGGDFGFGGGGGGGGGGGFFEEEFFFFF<@?<@<?,:=,8:+,+++6+3>+,,,,93;FDE=CB>B**,,7,5,,,,,*64,65,,2226*4C*,,*2***2+>>*+**2++++3++*0***/0)1)*)**+*2****+))*0))),03)+-1()))**2**0/7)-*1-())
@M03495:532:000000000-M42H9:1:2113:9245:5793 2:N:0:ACAGGAAA+TAGACAAT
ATATTTTGCCGTTGATAAACCAGCTAATCCTGAAAAAAAAATCAAAGCTAAAAACTACAATGCTAAGACCACGATGTGACTGCTATCAAAGTTAGATATATATGTAAATTATTCATCTGTCAAATCCTAGAATTATATCATACCTGCTCCAGCAATCACGACCTGTAATGGTTTAGTGGGTTGTTCACTGTTTCTGAAAAATGAAGATAGTTGTCCAGCTTCCAAAAAGTTTATTGTGTTTTCTAGTGGAG
+
CCCCCGGFGFGGGGGGGGGGGGGGGGGGGGGGGGGGGGGGGGGGGGDFGFAA<FGGGGFGAFGGGFFGGGGGGGGFGEGGGGGGGGGGGGGGGGGGGGGGGGCGGGGGGGGGGGGGGGGGGGGGGGGGG?FGGGGGCGGGGGGFGGGGGGGGGGGGGGGGGGGGGGGGGGGGGGFGG;FCG=70@FEFGFDEGGGGGG9DGGGGFGFGCFFFDFGFFFGGFFFFFF>:@CFAFFF>FGFFFFFFFFFED95
@M03495:532:000000000-M42H9:1:2113:11063:5837 2:N:0:ACAGGAAA+TAGACAAT
ATATTTTGCCGTTGATAAACCAGAACCATCCAAAGCTCACATGCTGACAGATCGGAAGAGCGTCGTGTAGGGAAAGAGTGTATTGTCCAGTGTAGAGCTCCGAGGTGGCCGGACCCTTTAAAAAAAAATGAACTGTTCACAGCATATCTCTTAAACCATTGAAAACCACCTTGACAGGGGGCTGGGCTTGTAGACGAGTACCTCTGTAACACTTTGTAGACCTGTCTAATGTGAGTATGTGTGTTCAACTG
+
CCCCCGAEGAECGGGGGFGGCFFGGGGGGCFGGGGGGGGGGFFFEFGF@FFCGGGC7CFGFE::@8B@FEEFGEFFFGGG99EFG<C,9CE<A@,5,,6?,,+8@4,,9,4+++++4A,,AEF,@+@>,,,,,849,,C,3,A@=,8,,,,6C,,6,,8;,,,,,,+,66@,3,,+,3++*55*3*,*,*2+62,*4)*2+44*/,4++,+**0;+1+3++)))))+)+/19+++++1+38+;/(++)))(
@M03495:532:000000000-M42H9:1:2113:5023:5845 2:N:0:ACAGGAAA+TAGACAAT
ATATTTTGCCGTTGATAAACCAGCTAATCCTGAAAAAAAAATCAAAGCTAAAAACTACAATGCTAAGACCACGATGTGACTGCTATCAAAGTTAGATATATATGTAAATTATTCATCTGTCAAATCCTAGAATTATATCATACCTGCTCCAGCAATCACGACCTGTAATGGTTTAGTGGGTTGTTCACTGTTTCTGAAAAATGAAGATAGTTGTCCAGCTTCCAAAAAGTTTATTGTGTTTTCTAGTGGAG
+
CCCCCGGGFGGGGGGGGGGGDGGGGGGGGFFGGFGGGGGGGGGGGGGGGFGFFGGGFCFGFCGGGGGFGGFFFFFFEFGGGFGGFGGGGFGGFGGGGGGGFGGGGGGGGGGGGGGGGGAFFGFFGGCGF5CFFFGFGGGGGGG?DEFGEF@EFFEFCGGGDEDGGGGEGGGGGGCDFFFDGCGGFFGFDFGFFGGFG?EFGGGG7EFFGCCFFFCFGFGFFFFA58>)4@7AFFF7;9AFFFFEFFFEB@2
@M03495:532:000000000-M42H9:1:2113:19115:5846 2:N:0:ACAGGAAA+TAGACAAT
ATATTTTGCCGTTGATAAACCAGCTAATCCTGAAAAAAAAATCAAAGCTAAAAACTACAATGCTAAGACCACGATGTGACTGCTATCAAAGTTAGATATATATGTAAATTATTCATCTGTCAAATCCTAGAATTATATCATACCTGCTCCAGCAATCACGACCTGTAATGGTTTAGTGGGTTGTTCACTGTTTCTGAAAAATGAAGATAGTTGTCCAGCTTCCAAAAAGTTTATTGTGTTTTCTAGTGGAG
+
CCCCCGGGGGGGGGGGGGGGGGGGGGGGGGGGGGGGGGGGGGFGGGFGGGGGGGGGGGGGGGGGG<EGGGGGGGGGGGGGGCGGGGGGGGGGGGGFGGGGGGGGGGGGGGGGGGGGGFGGGGGGGGGGGEEAFGGGGGGGGGGFGGFGGCFFGGFGGGGGGGGGGFGFGGGFGGG8@DDDGGDGGGGGFFGGGGFFGGGGGGGGFFGGGGFGGFGGGFGGFFFFEAC=@EGFFFFGFGFFFFFCEFFFFB2
@M03495:532:000000000-M42H9:1:2113:8609:5876 2:N:0:ACAGGAAA+TAGACAAT
ATATTTTGCCTTGATAAACCAGAACCATCCAAAGCTCACATGCTGACAGATCGGAAGAGCGTCGTGTAGGGAAAGAGTGTATTGTCTAGTGTTGATCTCGGTGGTGGCCGGATCGATAAAAAAAAAAACTGAGTATAGGAAGACATTGTATACAGTCTTGCGTATCAATAACAAAATGTACTTAACGCAGCCACTACTAGCAGCTTCAATCAGGATACGTTCAATCATACCTTGACCTATGAATCATAGTC
+
CCCCCGGGGGGGGGGGGGGGGGGGGGGG<FGGGGFGGGGGGGGGG,EFFCFD<BFECF8FCGGGGGGGGGGFGCEFFGFGG9CF<6CCCC<66,6,9,<4,8,@,,6=<>++88,,,,+?,FFFGEFG+B,8,9,3,7,3,,8,D,3,,,,8,3,38,3,,+@+47,85,6,7>,+36,+,,853987*@*0,,,01+,5*220*2+25219*)**,2**)/)+1+,*,**1++1**1/10+1))++))1)
@M03495:532:000000000-M42H9:1:2113:25165:5939 2:N:0:ACAGGAAA+TAGACAAT
ATATTTTGCCGTTGATAAACCACCCTCCCTGTGGTCGTTATCTTGCTCCTTCTGTCGTCAACGAATTTACTAATTCCAAAGCTCACATGCTGACAGATCGGAAGAGCGTCGTGTAGGGAAAGAGTGTATTGTCTAGTGTAGTTCTCGGTGTTCGCCCGTGTATTAAAAAAAAAAAGACAATCTGTTGTGTGTCTTGACACACTCGTATCCTCAACTACATACTCTTCATCATGCATGCGAGCTATGTCTAG
+
CCCCCGGGGGGGFGGFGGGGGGGEFGGGGFGGGGGGGGGFGGGGG9FGDC<EFDGGGFGFGGGGCFGGGGGGGGGGG9EFGGFGGGFFFGGGFGGGDGGGGD7@F@EFGEDEGGGFGGFFGGGGGGGBFGF9C,EEE9@;A,94,,++84++,+44++6+,,,6,,,8,6++5B8+*,,3,,,5,,3**,,*,22+,*,**/3*/,*0;,+;+)*+,2*++/+;<+,0,)2<+1*+1*2.0))))++.)1)
@M03495:532:000000000-M42H9:1:2113:20737:5992 2:N:0:ACAGGAAA+TAGACAAT
ATATTTTGCCGTTGATAAACAAGCTAATCCTTAAAAAAAAATCAAGGCTAAAAACTACAATGCTAAGACCACGATATGACTGATATCAAATTTAGATATATATGTAAATTATTCATCTGTCATATCCTATAATTATATCATACCTGCTCGAGCAATCACGACCTGTAATGGTTTAGTGGGTTGTTCACTGTTTCTGAAAAATGAAGATAGTAGTCCAGATTCCAAAAAGTTTATTGTGTTTTCTATTTGAG
+
-8A@9CE<CF7@FEFFG<E9,C,,C@@F9<C,C,CFGE:7@@8FG,;FE<@FF@8CC,,:,6,,,CCF,6C,,+4,+,<CFF,<C,,,<C,,<B,,9FC,AE,,55C5:FFF<,,,<,,:A9,C<F,<,,9FDE,=;F;;FFAEED8F9+6>+4@EE,@>6>B=,7,:DE96@>DDEFC+B8+0,,@BGFGGGGFGC9@D?+AGC,<B7,?@CFC9B*+3+411;9,01:904<@+B+;AA*+/*++*36)
@M03495:532:000000000-M42H9:1:2113:8060:5997 2:N:0:ACAGGAAA+TAGACAAT
ATATTTTGCCGTTGATAAACCAGCTAATCCTGAAAAAAAAATCAAAGCTAAAAACTACAATGCTAAGACCACGATGTGACTGCTATCAAAGTTAGATATATATGTAAATTATTCATCTGTCAAATCCTAGAATTATATCATACCTGCTCCAGCAATCACGACCTGTAATGGTTTAGTGGGTTGTTCACTGTTTCTGAAAAATGAAGATAGTTGTCCAGCTTCCAAACAGTTTATTGTGTTTTCTAGTGGAG
+
<CCCCGGGGGFGGD@DEGGFF@AF?FGG9CFEC<FCFGGGGG@FC<AD<FGGGGGFAEFG9FFDG9<FFGGG,@DFGFF9FGCGFEFGG9FEEFFGGGFGG<EEGG9EEFGFFGGGGG?EFFFCGAAEG<EFBFDFGCFAFFFFG9C=9?=EFD?FGGGDCGGGFGGFGGCED8A+@B,+B8:CGG8FFGGD9ECD:+@=F=D7@C7=CFFGFFG7ECGFFF?FFF*14;7AFFFGFGFFAFFCEFB6)7)
@M03495:532:000000000-M42H9:1:2113:26157:6004 2:N:0:ACAGGAAA+TAGACAAT
ATATTTTGCCGTTGATAAACCAGGACTCAGGCTGGACCAAAGCTCACATGCTGACAGATCGGAAGAGCGTCGGGTAGGGAAAGAGTGTATTGTCTAGTGTAGATATAGGGGGTTGCCGTATAAATAAAAAATAAAACATACCGCAGCATCTCTCAGACTAGCCATCGTTACCTACTATTGCTGTCTTAAGCGCCACATGTTCCCATATCACTTGCACCTTATTTTATGTTCGCTTATCACCCAGTCAACTC
+
CCCCBFGGGGGGGGGGGFGGFGGC8CF?FCC8<FCFG8@,C,FFG9FFG<,ECF8F,CFAEECCF6,CF@:C+@FCB@F,,66=C<ECFFFFGGG<FFD,AA,9,,,,C,7++4@,?:8+,5,,:AEE9<8,,,4AC4@,C:+8+++,8,,,,6,,,,8,,,8,,,+33++,3,8+3@32,3,+,5,+,5,0****,*,++5+39,*++2+5C+2*,0**1+++1+6*,/1(8))1++1+)2)((*+)/))
@M03495:532:000000000-M42H9:1:2113:10223:6023 2:N:0:ACAGGAAA+TAGACAAT
ATATTTTGCCGTTGATAAACCAGCTAATCCTGAAAAAAAAATCAAAGCTAAAAACTACAATGCTAAGACCACGATGTGACTGCTATCAAAGTTAGATATATATGTAAATTATTCATCTGTCAAATCCTAGAATTATATCATACCTGCTCCAGCAATCACGACCTGTAATGGTTTAGTGGGTTGTTCACTGTTTCTGAAAAATGAAGATAGTTGTCCAGCTTCCAAAAAGTTTATTGTGTTTTCTAGTGGAG
+
CCCCCGGGGGEGGGGGGGGGGGGGGGGGFGGGGGGGGGGFGGGGGEFGGGFGDGGGGFGGGGGGGG,@ECFFGGGDGFFGFGFGAFGGGGGGGGGFFGGGGGGFGGGGGGGGGGGGGGGGGGGGEGFGGCFGGGGFFEFGGGG8EGDGCFGGGGGGDGGGGGGGGGGGGGGGGGGFEGC=CE7@EFGFGGGGGGGGGGEFFGGDFGGGGGFGGFGDGFFFAFAFA<>:?CGEFFFFFFFCF>F=EFAFB6/
@M03495:532:000000000-M42H9:1:2113:20005:6030 2:N:0:ACAGGAAA+TAGACAAT
ATATTTTGCCGTTGATAAACCACCCTCCCTGTGGTCGTTATCCTTCTGTCGTCAACGAATTTACTAATTCCAAAGCTCACATGCTGACAGATCGGAAGAGCGTCGTGTAGGGAAAGAGTGTATTGTCTAGTGTAGATCTAGGTGGTTGCGGGGTCATTTAAAAAAAAAAAAAGCTAATTTATCTCAGGCTCAGACAGCGTGTCACATTATAATCTTGTCAACTTCATCACGTTGTCTCACTCTCCCTCGCC
+
CCCCCGGGGG7B-CFGGFGGGGGEGGGGEGGF@FFDFGEGGGGFGDG9FECFFGGGGGCFCFFGGGCFCGGGFCFGGGGGG@DEC,F<EFFGBFCFGEEFGCCFGGDEC<?C<<=B8F@FFDEFGFF,C,C94,,4,,4,C,A=B+4+,+46+33,,,3;;,,,3@++@5@>*,2+>;75,,,+6,1*,,,*,,,00*1:*:5+39++3+1;+++++127+6+2<8+.+.*,;))+33*1**/)())((((
@M03495:532:000000000-M42H9:1:2113:16860:6086 2:N:0:ACAGGAAA+TAGACAAT
ATATTTTGCCGTTGATAAACCAGCTAATCCTGAAAAAAAAATCAAAGCTAAAAACTACAATGCTAAGACCACGATGTGACTGCTATCAAAGTTAGATATATATGTAAATTATTCATCTGTCAAATCCTAGAATTATATCATACCTGCTCCAGCAATCACGACCTGTAATGGTTTAGTGGGTTGTTCACTGTTTCTGAAAAATGAAGATAGTTGTCCAGCTTCCAAAAAGTTTATTGTGTTTTCTAGTGGAG
+
CCCCCGGFGGGGGGGGGGGGGGGGGGGGGGGGGGGGGGGGGGGGGGGGGGGGGGGGGGGGGGGGGGGGGGGGGDDFGGGGGEFGFGGGGGGGGGGGGGGGGGGGGGGGGGGGGGGGGGGGGGGGGGGGGFGGGGGGGGGGGGGGGGGGGGGGGGGGGGGGGGGGFGGGGGGGGGGFGCFFGGGGGGGGGGGGGGG7EGGGDGGGFGGGGGFGFFGFGFGGFFFFFF>=:CGFFFFGFGFFFFFEC+=A9B2
@M03495:532:000000000-M42H9:1:2113:27016:6110 2:N:0:ACAGGAAA+TAGACAAT
ATATTTTGCCGTTGATAAACCAGGACTCAGGCTGGACCAAAGCTCACATGCTGACAGATCGGAAGAGCGTCGTGTAGGGAAAGAGTGTATTTTCTAGTGTCGCTCTCGGTGGTCTCCGTATTTATATAAAAAAAAAAAGTAAAGAGTATTGAAATAGTGTGTGATAATCTCTCGACAACACTGTCCATCAGTTCTTTAATTAATCTCTATCGTCCAGATACACTCCGTTTTTTCGAACTATCAGTGTTCTC
+
CCCCCGGAFFFGGDGGGGGGGCEEDFFGCEFAC<FEFGFGF@F<FGGG9,,<F<CEFFG8<7:,8EFF:8,@6BBF<FCE<FGCF,FFEDE,,<9,AF,56,:,4:,?,8:::<,,,6+:B,A,C,,A4A,A7+64+@83A,3;,,8EAA;68,36,736,,,,88,8,,3,,+7+5+,+6,,2,,,2,,,2,,,+2+,2++5:4,+5+,+***3*4*32++)+(/*(,(2()))*)1)*+1+).++))))
@M03495:532:000000000-M42H9:1:2113:25879:6164 2:N:0:ACAGGAAA+TAGACAAT
ATATTTTGCCGTTGATAAACCAGGACTCAGGCTGGACCAAAGCTTACATGCTGACAGATCGGAAGAGCGTCGTGTAGGGAAAGAGTGTATTGGCTAGTGTGGATTACGGGGGTCGCCGGTATCTTAAAATAAAATATGTCAACGTCATTAATCACACACACCCCATGCCTTGCACGAGGAGAAGGTATCCTGTGGACAGCTGGCACGGAAGTGCAACGAATGATAGGTGTACCGGCTGTGCGGGAACTGTG
+
CCCCCGGD<FCFGGFFGGFGGFGGDFGAAFFGGGG,CFGGCG8E,;6EE@EFFF8CF,CAFGDCEEFFE+CC::@8FFFFGGFFF,CF6,9C,:6A?F,9,,,,9,5,4++4++++B@+++4,:,:,?,,>?93,,3,,8,,,683B,6,,,,,,3,+33+8++83,3>,,,,,,***395,2*2>A+65@*,,,*4**1****/,*)//)**++108**8686)+?)+)*)+))))1))1)0((.)))))
@M03495:532:000000000-M42H9:1:2113:12545:6168 2:N:0:ACAGGAAA+TAGACAAT
ATATTTTGCCGTTGATAAACCAGGACTCAGGCTGGACCAAAGCTCACATGCTGACAGATCGGAAGAGCGTCGTGTAGGGAAAGAGTGTATTGTCTAGTGTAGGAATTGGTGGGCGGCGCGTTATTATAATAAAAACAAACTGATATATATTGTTTGTGTAAGTCACTGAGCCCAAGGGTAGTCGCGACTCACACCATTCGCCGTCTTTTGAAATGTCACTTATCCTTACCTTTCGCTGTTGTCTTAGCTAT
+
CCCCCGGGGGEGGGGGGGGGGGGGGGGFGGGGGGEGGCFGGGGGGFEGGFGGGGGGGGFGGGGGGGGGGCCFFGFGGGGGGFD@EFEEFCFGGG9FFFF,C?,,,9,:,,4@+,+++4+44++6,:,:,,:,33:3,,,,77,,,8,@D,,C=C,,3,,7,3,,8,3,,7,@DC+=*3,*4E,*****1*,*,,**0+,+1*)))*112+)+2++2112++1+1)+3)+(+)21)*8*.**.*).*/))).
@M03495:532:000000000-M42H9:1:2113:10370:6185 2:N:0:ACAGGAAA+TAGACAAT
ATATTTTGCCGTTGATAAACCACCCTCGCCCTCCAAAGCTCACATGCTGACAGATCGGAAGAGCGTCGTGTAGGGAAAGAGTGTATTGTTTAGTGTAAGTCTCAGTGGGGTGCGTGGCGTTAGCAAAAAAAAAAATAAGCAGACGCCTCAGAACAACCAGATGAAGTGAACAGGTCGACCACTGAGCCTATGTCATCAGTAGGAGGCCCTGTCGGTTTTCGGGTATGCCGCAACGGTGAGTGAACAGCCTG
+
CCCCCGFGDFGFFEFGCEFGGDFGGFGG@@8@FFFFFGG9@FFFFEFFG9,CF,E@F,6FC8<<C:BCGE<,CCCADEF@E<C@FFFF<,:<?FFC,,6:65,AF?ED,+44?++8+++6++8,AE,,48+++++,,,,39=:@3++,+,,,,,,3,*6,3,,,73,,,,7@,,,2*1*/*14C?C,;,<,*6,,+1+,1++**.****/;**))//)/33).2,)+)0(),))0)0*).*1*-67)((4(
@M03495:532:000000000-M42H9:1:2113:9216:6194 2:N:0:ACAGGAAA+TAGACAAT
ATATTTTGCCGTTGATAAACCAGGACTCAGGCTGGACCAAAGCTCACATGCTGACAGATCGGAAGAGCGTCGTGTAGGGAAAGAGTGTATTGTCTAGTGTAGGTCTCGGTGGGCGGCGTATAATTAAAAAAAAAAAAAAAGAAAAACAGAGACACCTAGTAACATCTATACCTAAATATAATTACACATAGTCAATAATGATATTCATACTATCACGCAATCCAGACAGCTAATCAGCGTCCACGAGTCTT
+
CCCCCGGGGGGGGGGGGGGGGGGGGGGGGGGGGGGGGGGGGGGGGGGGGGGGGGGGGGGGGGGGGGGGGFGGGGGGGFGFGGGGDEFGGGGGCEGGGG?@9:,5:A?BFFCC+,++466+@,5:???,@<CFGCFE+8*3**3,@,*,,2,6,,263,6,;,6,6?;,6,,6,27*5,,+,,24,+3*+0++51+1+*2+++1+3++32+++++++*)/))/0/)**(2(*)*0/29*70))).())(())
@M03495:532:000000000-M42H9:1:2113:6504:6201 2:N:0:ACAGGAAA+TAGACAAT
ATATTTTGCCGTTGATAAACCAGCTAATCCTGAAAAAAAAATCAAAGCTAAAAACTATAATGCTAAGACCACGATGTGACTGCTATCAAAGTTAGATATATATGTAAATTATTCATCTGTCAAATCCTAGAATTATATCATACCTGCTCCAGCAATCACGACCTGTAATGGTTTAGTGAGTTGTTCACGGTTTCTGAAAAATGAAGATAGTTGTCCAGCTTCCAAAAAGTTTATTGTGTTTTCTAGTGGCG
+
CCCCCGGDCF@FGGGCGGDGFEEGGFGACFA9,@F9F@FGGF8C<,,CEFFGGGEE<,<C<,CF,<E<FFE7CFFCCC<FGGGF9CFGG9EFFGE<FCE,CEFCFCFFGFFGGC9<,@EAF<9,AEFFG,>BF9=CE9;@AE,=EGGAE:ECCGD4=DFGGE=CFFD,@ECEGGFGFF,67=C6>@D=,6DD62@+C9F?F6==@EDDC,1=D?+2EFGCFFFFCB,14*?;E>FCFGA>6CAEEFA;))0
@M03495:532:000000000-M42H9:1:2113:8441:6208 2:N:0:ACAGGAAA+TAGACAAT
ATATTTTGCCGTTGATAAACCAGCTAATCCTGAAAAAAAAATCAAAGCTAAAAACTACAATGCTAAGACCACGATGTAACTGCTATCAAAGTTAGATATATATGTAAATTATTCATCTGTCAAATCCTAGAATTATATCATACCTGCTCCAGCAATCACGACCTGTAATGGTTTAGTGGGTTGTTCACTGTTTCTGAAAAATGAAGATAGTTGTCCAGCTTCCAAAAAGTTTATTGTGTTTTCTAGTGGAG
+
CCCCCGGFEFCFGEGGGGGGGGGGGGGGGGGFFGGGGEGGGGGGGGGGA<,<C9CFF@FE,6CFGGGGGGGGFGGGG,CEFGGGGGGFGGGGGD9AFFGGFGGGFGGGGGGGGGF,CFFGGGEGGGCDCCFGGGGGGGCDFFF8FGGCBDGFDGGF<DFCEDG8@FFFGFFAECF8CFFFED+CDF89EAEGGFF+EFGCFD?99DCCG79C+CCGD6FC8<9BAA>=9@GE9BF>BDFFF>:6AFFCDF=
@M03495:532:000000000-M42H9:1:2113:24884:6221 2:N:0:ACAGGAAA+TAGACAAT
ATATTTTGCCGTTGATAAACCAGTCAGGAGTCCAAAGCTCACATGCTGACAGATCGGAAGAGCGTCGTGTAGGGAAAGAGTGTATTGGCTAGTGTAGATCTCGGTGGTTGCCGGATCAATAAAAAAAAATAAAAATTAAGTTCGGCAGTTGGAGCATGATTCAGGAAAGCCTATTTACTACAGATCATAGTGACTTTCGATTATGCAGTTTAGTGTTCTACTATCGGCTTCTCCTATACTGACGCACTTAT
+
CCCCCGGGGGGGGGGGGGGGGGGGGFGGGGGGGGGGGGEGGGGG9@FFGFFGFFCFE7FEF8DF@BFFGFGGGEFFFCGGFFGGGFC,,CFGF<FA9<,,6,6==FC@4,,,8++48?,C,:,5AFGFG,6,98C:,,,,,,,+++++,7,,,,@+3@3,8,,,,,,8>B,,,,3+3,,+,,,2,,,+,,7+,,,+,+6*++3?+,=++,+++++2,+2+++1+*)*//(**4++*1+1++3)(/2)(6).
@M03495:532:000000000-M42H9:1:2113:23024:6249 2:N:0:ACAGGAAA+TAGACAAT
ATATTTTGCCGTTGATAAACCAGTCAGGAGTCCAAAGCTCACATGCTGACAGATCGGAAGAGCGTCGTGTAGGGAAAGAGTGTATTGTCTAGTGTAAATTTCGGGGGTTGCCCTGTTACTAAAAAAAAACAGACTACGCTTACTGCATTCCAATCCTCGCGTTTCAACTGCAGTTTATGAGTTCAGCTCCTCAAGTTGACATCTCGCATGCACAGTCGCTACGGCAGATTGTCCACGCTGTAAATCCGGAC
+
CCCCCGGGGGGGGEGGGFGGCEEGGGGGGGGGGGGGGFFDCEGFFEEGGFCFGGDFFGGG<EFD@CF:CFGFFGGGGG?FFFGGFGGFF,EEFGC,,,<,,,,+++4+4+:,,,,:,9,9A@55,@EB63@8,83,A+++++338>3,,@,,,,,6,3++:>C@8>9>,,@,,732,7,+,52+,2,5>,,*,44C:+,2+1*1+,1)2*)2*+0*3))*))))()*(09;)3++2.))007*6)*)((((
@M03495:532:000000000-M42H9:1:2113:7577:6274 2:N:0:ACAGGAAA+TAGACAAT
ATATTTTGCCGTTGATAAACCACCCTCCCTGTGGTCGTTATCTTGCTCCTTCTGTCGTCAACGAATTTACTAATTCCAAAGCTCACATGCTGACAGATCGGAAGAGCGTCGTGTAGGGAAAGAGTGTATTGTCTAGTGTATATTTTGGTGGGCGCTGTTTCAATAAAAAAAAAAAAAAAAATATGGAACTCATCGGGGGTGGTATGATCAACAGAACAAGCACGAACAATATGGAGCTATCTAAGAAATCA
+
CCCCCGGGGGDFFGFFGGGGGGFCBFFGGGGFEGGGGGGGGGGGFAFGGGGGGGGCGFDGGGFGFAFGGCFGFFGCFFGGG8CFFFFGGGGFGGGFG<CBCF?BFGGGEFGCGGGGFFFGECGGFGGGGAF?AEFC;,EE,,,,,,,>,4B++++++3,7=@,,363,96@+@+@***538,2+2,1*,0,0,44**)*)))129C*0*+)*00*0*)**.)7)()/(2)0)****)***/**))*1()--
@M03495:532:000000000-M42H9:1:2113:18558:6308 2:N:0:ACAGGAAA+TAGACAAT
ATATTTTGCCGTTGATAAACCAGGACTCAGGCTGGACCAAAGCTCACATGCTGACAGATCGGAAGAGCGTCGTGTAGGGAAAGAGGGTATTGGCTAGTGTAGGGATCGGGGGTCGCGGTGTAAGTAAAAAAAAAAAAAGAAAACAAAAGACAGCAGACCCCATCTCCAGCGTCAATCGCGGGATCTGAGTGATACTAAGTAAGTCTTTTCGCACGATCGTGTTTGTAAAATGTGACGATTAGAGTGTCGAG
+
CCCCCGGGGGECGGFGGGGFGGGGGGGCGFGFCG7FCFCEFGFCGFGGGG@FGFGGG<C<CFBFGAFGG+BC@CFFFFGFD8EEE,B,E,CE,BC?EFC?<A,,,,,,8+C@4+>+8+++3:B,,,:<8,@@@+33***6,,,,,,,,,*224,,6@:*,**6?;,2,,,**=**2+**1**4)*++*+3::+++*0*+0*220*3*2*+)**))*2))0)00)(0+)+)*)**10)*)))*/)-/*)((-
@M03495:532:000000000-M42H9:1:2113:26090:6312 2:N:0:ACAGGAAA+TAGACAAT
ATATTTTGCCGTTGATAAACCAGGACTCAGGCTGGACCAAAGCTCACATGCTGACAGATCGGAAGAGCGTCGTGTAGGGAAAGAGTGTATTGACTAGTGTATATTACGCATGTCGCCGCTACATTAAAAAAACAAATCTCCACTCCAGCACACTAGATTTCCAGTTTCAACTACAGCACCCAGGGTGATACAGAGTATTGAACATTTTATTTATATCTACACGTACTGTAGCTACCCTCACCGTCAATCCG
+
BCC@CFF9@@CFG7CC@FF@FF@,6<FFG,@FC<;FE@DEFFF9<FFGF9<@F@FFG,<C:@@7@C<C@+,@8@9,CEDD,,:@@FF,@,?,,,6C<F,,,59,,,<?,,,4:?,,,@++4+,,,:,,4<+++A==,5,6,,,4,,,,,,8,,,8,5,,3,83>37,,,7,3,6,+,,8+++,3+,+=;,8=,,@C,+,+++3++,++22++2+5+7++5+***)34*,2+*++**0*0);)//())/*((
@M03495:532:000000000-M42H9:1:2113:22592:6349 2:N:0:ACAGGAAA+TAGACAAT
ATATTTTGCCGTTGATAAACCAGCTAATCCTGAAAAAAAAATCAAAGCTAAAAACTACAATGCTAAGACCACGATGTGACTGCTATCAAAGTTAGATATATATGTAAATTATTCATCTGTCAAATCCTAGAATTATATCATACCTGCTCCAGCAATCACGACCTGTAATGGTTTAGTGGGTTGTTCACTGTTTCTGAAAAATGAAGATAGTTGTCCAGCTTCCAAAAAGTTTATTGTGTTTTCTAGTGGAG
+
CCCCCGGGGGGGGGGGGGGGGGGGGGGGGGGGGGGGGGGGCFGGGGGGGGCFGGGGGGGGGGGGGGGGGGGGGGGGGFGGGGGGGGGGGGGGGGGGGGGGGGGGGGGGGGGGGGGGGGGGGGGGGGGGGCFGGGGGGGGGGGGFGGFGGGFGGGGFFGGGGGGGGGGGGGGEFGGDDFFFGGEGGGGFGF@CCGD@8DFGGGGGFGGCFGFGGFGGGAGG5A?FFBG9CCGEFFF>FGFAFFFCEFFEDE2
@M03495:532:000000000-M42H9:1:2113:14805:6387 2:N:0:ACAGGAAA+TAGACAAT
ATATTTTGCCGTTGATAAACCAGTCTCCAAAGCTCACATGCTGACAGATCGGAAGAGCGTCGTGTAGGGAAAGAGTGTATTGTCTAGTGTATATCTCTGTGGTCGCCGGACCCTGAAACAAAACAAAGAACGAAGCCTGCGTGTATCAGACTCCAGGCTACGCGTGTTCATGGCAGTGACAAGGGTAAGCGTTTGACTGACACACCTAACCTCCCAAGCGGCCGGTATCGTCTTCAACACCAGGAATCCAG
+
CCCCCGGGGGGGGGGGGGGGGGGGGGGG<CFGGFGGGFGFFGGGF<<<FGGG7BCGGGG+@F@FE<FGGEFEEFFEDFF99C<<,CCF,,9,,<,:C,CC6E,5+@C@+++84A,,,4,4A8=,AF4,,4,+++4+88,8+8+84,69,,3,@,8,,+,3@8+33++3;,,,33,+56,+,7,**550,,*0**1+226*******0**0)+*)2*,)**/.))(23,+(2().++++*))8),())).))
@M03495:532:000000000-M42H9:1:2113:23686:6393 2:N:0:ACAGGAAA+TAGACAAT
ATATTTTGCCGTTGATAAACCAGCTAATCCTGAAAAAAAAATCAAAGCTAAAAACTACAATGCTAAGACCACGATGTGACTGCTATCAAAGTTAGATATATATGTAAATTATTCATCTGTCAAATCCTAGAATTATATCATACCTGCTCCAGCAATCACGACCTGTAATGGTTTAGTGGGTTGTTCACTGTTTCTGAAAAATGAAGATAGTTGTCCAGCTTCCAAAAAGTTTATTGTGTTTTCTAGTGGAG
+
CCCCCGGGGGGGGGGGGGGGGGGGGGGGGGGGGGGGGGGGGGFGGEGFDEFFGGGGGGGGFGGGGGCFGGGGGGGGGCFGDFFFFFCGGGFEEFCFGGGGGGFGGGGGGFGGGFGGFEEDFGGEGGFFC,CEGGGFGEFGGGGGGGC=DECFFGGG8EGGEGGGGEFA9=FGGGC@DGG?CGFDGAD@FGGGGGFFGGGGGGGFFGC88EFG?CFGCF7CAFFFF+>8CEGF9AF8B+9CFF9A*:BE962
@M03495:532:000000000-M42H9:1:2113:20603:6432 2:N:0:ACAGGAAA+TAGACAAT
ATATTTTGCCGTTGATAAACCAGCTAATCCTGAAAAAAAAATCAAAGCTAAAAACTACAATGCTAAGACCACGATGTGACTGCTATCAAAGTTAGATATATATGTAAATTATTCATCTGTCAAATCCTAGAATTATATCATACCTGCTCCAGCAATCACGACCTGTAATGGTTTAGTGGGTTGTTCACTGTTTCTGAAAAATGAAGATAGTTGTCCAGCTTCCAAAAAGTTTATTGTGTTTTCTAGTGGAG
+
CCCCCGGGGGGGGGGGGGGGGGGGGGGGGGGGGGFGGGGGGGGGGFFGGACAFGDFGGGGFGFGGGGGGGGGGGFFGGGGFFGGAEFGGGGGDGGGGGGGGFFGGGGGGGGGGGGGGFGGGGGGGGGGGAEFGGGGGFGFGGGGGFGGGGGGGGGGDGGGGGGGGGFFFGGFGGFDGGGFGEGGGGGGGGGFGGGGGGGGGGGGFCDGGFFGFFGGGFGGFFFAEFGC:C@;BFFCFGFFAF9AEFFEFF@
@M03495:532:000000000-M42H9:1:2113:16360:6434 2:N:0:ACAGGAAA+TAGACAAT
ATATTTTGCCGTTGATAAACCAGGGACTCAGGCTGGACCAAAGCTCACATGCTGACAGATCGGAAGAGCGTCGGGTAGGGAAAGAGTGTATTGTCTAGTGTAGATCTCGGTGGTCGCCGGATCAATATAAAAAAAAAAAAGTGATCCGACCTCAGACGTACGTAAGTGCGATCAAACAACATCACTGCTGATCCAGTCACTGAGTTACTCTACGTGGAGTATCCGTACTGGACCCGGTCTGTCAAGACCAA
+
CCCCCGGGGGGFEEGGGGGGGGGGGGGGGGGGGGGGGGGGGG@FGFGGC@<FGGDGFGGGGGGDFGAFCG@FG7FE:BDF8EDFFCFCE9FGGBE9AAFGFCEC9,,,BE,,@FEC+6+++++4,,,,:54C=C:+@+6+6,,,,,8,8+++384,,**66*36D6,,,4****,+5,21,,20,,,2,,2*,442=*,+++*01+++++1;+)***)1*)+++()*(*.035)0)))..)*1).76(8((
@M03495:532:000000000-M42H9:1:2113:27992:6490 2:N:0:ACAGGAAA+TAGACAAT
ATATTTTGCCGTTGATAAACCACCCTCCCTGTGGTCGTTATCTTGCTCCTTCTGTCGTCAACGAATTTACTAATTCCAAAGCTCACATGCTGACAGATCGGAAGAGCGTCGTGTAGGGAAAGAGTGTATTGACTAGTGTATTACTCGGTGTGCTGCCCCGTATTAAAATGAAACAACATGTTTTTATCCCGATACTGCACATCTCCTGTACTATGCCTATCTTTCACTCTCCTATGCCAATCCCTCCTCCC
+
CCCCCGGFDGGGGGGFGGGAD@GGEDC;FFGGC,E9FGGGGGAFF,66;CEEE<C@FG,C6CFGECD<FGG9,@EA<C6CF8E@9CFFG?FGGGFDGGG76@F:BA,F>=C@C,,?AFF<<,:E?AE?CFC,9,?AF59,,,,,,4+C>7++,,6,,,4+6+8,:7>3,,>;;A,0@,,+3,,++3CD,,+++4++52;+87=+1,+*+,152+++2+++*+14>+2*5*2)+/+*+2***)/))2:2-(0
@M03495:532:000000000-M42H9:1:2113:17898:6516 2:N:0:ACAGGAAA+TAGACAAT
ATATTTTGCCGTTGATAAACCAGCTAATCCTGAAAAAAAAATCAAAGCTAAAAACTACAATGCTAAGACCACGATGTGACTGCTATCAAAGTTAGATATATATGTAAATTATTCATCTGTCAAATCCTAGAATTATATCATACCTGCTCCAGCAATCACGACCTGTAATGGTTTAGTGGGTTGTTCACTGTTTCTGACAAATGACGATAGTTGTCCAGCTTCCAAAGAGTTTATTGTGTTTTCTAGTGGAG
+
CCB@CGGFGGG;@,:C,;@666CF,C<F,6;C,CC,@C:@@,@@CFCEG<E9E@:F<@@FGF@<6F8@CFGDB:@FF<@A<E8<,CF6C,C6@FFCE<FE<A,CC<9E??EDE<,E<9,CE?B??F=FC,>5AE,AFG9CE9,@D94,CFE8@E,9F,=B88EGFFC=EAE=@DE3E=F?8E7CF8EDFAB9>EDD8+6@+=9@0++9CE=FGCCCFF++09;8AF,)@3+:?9<8<+AAAF6A/+1*:7:
@M03495:532:000000000-M42H9:1:2113:18935:6567 2:N:0:ACAGGAAA+TAGACAAT
ATATTTTGCCGTTGATAAACCACCCTCCCTGTGGTCGTTATCTTGCTCCTTCTGTCGTCAACGAATTTACTAATTCCAAAGCTCACATGATGACAGATCGGAAGAGCGTCGTGTAGGGAAAGAGTGTATTGTCTAGTGTAGATCTCGGTGGGCTGCGGAGCATTAAAAAAAAAAATAGAACAAAAACATGTGCGTAACACCACGATCTACAGAAACACACAACTAACATACAAGATACTGTAGGCATCATA
+
CCCCCGGGGGGGGGGGGGGGGGGGGGGGGGGGGGGGGGGGGGGGA@FGDGGGGGGGGGGGGGGGCFGGGGGGFGGGGGGGGGGGGGGGFFGGGGGGGGGGEGGGGGGGGGGGCFGGCGEFFGCFFGGGCFAFGGGGGGG9,,,,9,,++4@++,+88+++6+3,,63,@88:8E5*53@+3,,*,*4*,,5+,41**3,21*2*)4**+14*+)*0*21*))))()+)+)*)*/)*13++3@;))*/()))
@M03495:532:000000000-M42H9:1:2113:26717:6634 2:N:0:ACAGGAAA+TAGACAAT
ATATTTTGCCGTTGATAAACCACCCTCCCTGTGGTCGTTATCTTGCTCCTTCTGTCGTCAACGAATTTACTAATTCCAAAGCTCACATGCTGACAGATCGGAAGAGCGTCGTGTAGGGAAAGAGTGTATTGTCTAGTGTATATCTTGGTGGTCGCTGTAGCAATTAAAAAAAATATTAATTTCTTCATTGCTGGTGATCTAGATAGGTAGAGAGTTGTTACTAGATGTAGCTAACGGAACCTTCTGATACT
+
CCCCCGGGGG@FFEDGFGGGGGGGGGGCCGGGGGGGGGGGCFFGF<EDCFFGGGGGGGGGEFGG:FFGGGG<C@EFG<E<F6CFEGGGGCFGGGGGGGFGGE@EGGCFEGGE:FB?EGAD8,:=E<E?FEEE@,EFFDFA9=;B99,,C+7@=+++6+,,7466,3@9>?36=,8+,,3+,,,2=,,+,5,+341+,+7+5;+++,*5?,+5=*227+*+1++1:+,2,*+*++3***))))*(*+18***
@M03495:532:000000000-M42H9:1:2113:3811:6671 2:N:0:ACAGGAAA+TAGACAAT
ATATTTTGCCGTTGATAAACCAGGACTCAGGCTGGACCAAAGCTCACATGCTGACAGATCGGAAGAGCGTCGGGTAGGGCAAGAGAGTATTGTCTAGTGTAGATCGCGGGGGTCGGCGTTAACCTTAAAAACAAAAGGGAAAATCAATAATGAAATTGTAGATCTCCACAGTTAATCCAGGCCAAACATATCAGACATGTTCTACATTAAAAGAACACATACTCCAGAGGCAAAATGCTTGCTCTCACTCG
+
CCCCCG9FGF7FC@DFGFFGGGGDD8EACF8,,<CFFD<FEFGGG?DD,CFF9FDE@CE6,@,B+<@FG@@@+@F@:,B,CF7<E,B<E<FE,CFF<F,,5?,,,4,8++4+8+8++88+++,73,,,8,@+3<>,,8*4,3,,7,,3@>,@,,,2,,6,6,,2,,,,,,,,,,,+5B,*:**1,,**,,,1,,+;21+2+3;+++137@17+)*0*)**2;+*()+)*,*(0.)21**0*)0))**.))(
@M03495:532:000000000-M42H9:1:2113:18755:6700 2:N:0:ACAGGAAA+TAGACAAT
ATATTTTGCCGTTGATAAACCAGTCTCCAAAGCTCACATGCTGACAGATCGGAAGAGCGTCGTGTAGGGAAAGAGTGTATTGTCTAGTGTAGATCTCGGTGGTCGCCGGATCATTAAAAAAAAAAAAAAAAATAAAGTAAAGTAATAGAAGGAATAAAACAAAATTACGCAAAATATATAGATTATAAGAGTACGTCTTATTACGAAGAATCGCATTCGAGAGACGACGCTAGTGAGTGCCTGTGCAACAA
+
CCCCCGGGGGGGGGGGGGGGGGGGGGGGGGGGGGGGGGGGGGGGGGGGGGGGGGGGGGGGGGGGGGGGGFGGGGGGGGGGGGCFAFGGCE@C@,6@98F:6@,,4:B7+4,7A99CEFGGGGGGGD:+++8+,7,,,83,,,3,,,,,,,,,,,,,,73,@,:>,,,6*****,7+5,,4,,,+,,,+,02+,,*2,*4123+3)**/:++0*)***+2+)))),)*(*(/()*0********))1*))(,
@M03495:532:000000000-M42H9:1:2113:6434:6718 2:N:0:ACAGGAAA+TAGACAAT
ATATTTTGCCGTTGATAAACCAGCTAATCCTGAAAAAAAAATCAAAGCTAAAAACTACAATGCTAAGACCACGATGTGACTGCTATCAAAGTTAGATATATATGTAAATTATTCATCTGTCAAATCCTAGAATTATATCATACCTGCTCCAGCAATCACGACCTGTAATGGTTTAGTGGGTTGTTCACTGTTTCTGAAAAATGAAGATAGTTGTCCAGCTTCCAAAAAGTTTATTGTGTTTTCTAGTGGAG
+
CCCCCGGFFFGFGGGGGGGGGGGGGGGGGGGGGGGGGGDEEGFCF<CFFEAEFGFCFFFFFGGGGGGGGG@FGFFFFGGGFDFGFGGGFGFGGGGGGGGGGGGCGCFGGGGGGGGGGFCFDDGGGGGGF,C?FGGGGGGGGGGFGGGGGGGFGGGGGGFCGGGGGGGGGGGGDFE?FGGFEC7CFFFF=FEDDFE?F79D?FGGFGFFGGC78F8DFF+CCA5=;+8)1:CEFFF+BC;FAF66A@+/:6:
@M03495:532:000000000-M42H9:1:2113:19399:6912 2:N:0:ACAGGAAA+TAGACAAT
ATATTTTGCCGTTGATAAACCAGGACTCAGGCTGGACCAAAGCTCACATGCTGACAGATCGGAAGAGCGTCGTGTAGGGAAAGAGTGTATTGTCTAGTGTTGGTCCCGGCAGTACGTGTGCTATTGTAACAAAAACCAGCCTCAATATCATCCCCCTTTTTTCGTTCTGATTCAATATCTGTGTGACCGTCGTCGTGTCGTAAGCGAGCATCGTACGTTTACTTAAGCCATCCGTTGACCACATTCGTATT
+
CCCCCGGGGGGGGGGGGGGGF<FC@DFGGGGGGGGGGGGGGGGGG9EFEFFGGGFFCEFF8EEGFFFEEFGGGGFGGGEEGFAFGFFGG?F9,,,:?5C,,9,6:5:C=:+4:,,74,,+,,9,,5559C,5,,+++99>D,,@,4,9@4,C,,86>,>=,+,+3,,83,,6,,,27,,=,67633,++4++5+***;B5;*0***3*9*/*//***)8*)++4*+28,(2/..2*0**//.)/1++(,64
@M03495:532:000000000-M42H9:1:2113:8582:6915 2:N:0:ACAGGAAA+TAGACAAT
ATATTTTGCCGTTGATAAACCAAAGCTCACATGCTGACAGATCGGAAGAGCGTCGTGTAGGGAAAAAGTGTATTGTCTAGTGTGCGTGACTGTGGGGGCAAGAGAATTAGTAAAAAAACAGAACCCAGTCGCCGACTGAAGTATCATTAGTGTCCTCCTAACACTCCGTTACCGAGCGTGGGCCTCGATGGCCCTCCTACTGCCATTTCATCATCTCCTAACGACCTCCAGTCTGAAGGAACAGCTGGCCC
+
CCCCCGGGGGCB@@CFDFG9A9CEFCF@FFG@EGGAF,6EFEGG78@66,CF+@@+,;6E<769:,,89<CE,,CCF,6,<@C,<88,,,,66,::++=+,,,44,,,,,:A<,,,+4+:9,9,,+?FF,8++8@:++3,3386,,,,3,8CE,E,,,,,,,,3,3,+3@+8@+@C**53B*:*144/,,**,**2**2***+*1,++1,4:1++++*2*1...()155(;.*16760;););(,)/(-(,
@M03495:532:000000000-M42H9:1:2113:5583:6921 2:N:0:ACAGGAAA+TAGACAAT
ATATTTTGCCGTTGATAAACCAGCTAATCCTGAAAAAAAAATCAAAGCTAAAAACTACAATGCTAAGACCACGATGTGACTACTATCAAAGTTAGATATATATGTAAATTATTCATCTGTCAAATCCTAGAATTATATCATACCTGCTCCAGCAATCACGACCTGTAATGGTTTAGTGGGTTGTTCACTGTTTCTGAAAAATGAAGATAGTTGTCCAGCTTCCAAACAGCTTATTGTGTTTTCTAGTGGAG
+
CCCC@FGGGGGFGC<FCCFG@-CAEECEGGFFGGF9E7BCC8,EE,,;6CCCEF@E,C86<6CCF,CF<EFFE+B@F,CEC,CFE<FF?,ECFFCE@FFGFFCEGFFGEEGFFG9,CED5,B,FEGG9E,CFFFGFG9EC,FFGGGGGE,@88EFGGGD6EEGGCGGGFGGEE>6?@=F?+6+6BEDD>F@7;,2C:=EDD8?79@@DCE;FFF?8CAFG?8*=*<*:,)3:BFFGFG9969>6AFFABE)
@M03495:532:000000000-M42H9:1:2113:10409:6971 2:N:0:ACAGGAAA+TAGACAAT
ATATTTTGCCGTTGATAAACCAGGACTCAGGCTGGACCAAAGCTCACATGCTGACAGATCGGAAGAGCGTCGTGTAGGGAAAGAGTGTATTGTCTAGTGTAGGTCTCGGTGGTTGCCGGGTCATTAAAAAAAAAAAAAAATGAGAAGACTGAGTAAGAGTCAAACATGAGTCCGCCAAGATGATACGGTGGTCTGACACGACGGTGGTGTGTAGCTGATTGATGATCTGCATACATCATCACAAGAGTGTA
+
CCCCCGGGGGGGGGGGGGGGGGGGFGGGGGGGGGGGGGGGGGGGGGGGGGGGGGGGGDGGGGGGGGGGGFFG+CFGGGGGGGGGFFGGGGGGAFFGGGF?,:,5,5<:B8,@4,,,54++++::A5,:EFGGGGE+@=@+,,,,,8,,,,,,4,,,,,37,,,,,,4,,,,,,**3*4,*,,,+>2*/,**/,,,+4*21)9))0*)2*2)1;+313*0++*++)*+)+-*)**/****0***)()))6-.
@M03495:532:000000000-M42H9:1:2113:12382:7022 2:N:0:ACAGGAAA+TAGACAAT
ATATTTTGCCGTTGATAAACCAGCTAATTCCAAAGCTCACATGCTGACAGATCGGAAGAGCGTCGTGTAGGGAAAGAGTGTATTGTCTAGTGTAGATATCGTGGGTGGCCGCCACATTAAAAAAAAAAATACGGATGATGACGAAGCAGAGCCCCGCGATGACGCCTATTAAATAGATGTCGGCAGCACACTGAACACAGAAGGCGACAGTCAGAAGACAAACATGGTCATCAATGGTGTGATTCAGCTAG
+
CCCCCGGCGGEEFGGGGGGGGFFGGGGGGFGGGGFFCF,FGFFFGFFF,EAFFG7,BFACCFFFFFE<<EFE@6@F8FGGF,C<,<<FFF@,<6,5CE,::4:,+8,+,:C+7++,:A,5,:<++C>+8,8,+3+++,6,,,+++3+,8,6366+@++**6>,***4:,,,5,,222,@+5=4)1*/*24,;2,+;A<C**2*/)1)))***++++0)**0)0)-)*.<)0)/0*09**))**).*0))))
@M03495:532:000000000-M42H9:1:2113:20117:7039 2:N:0:ACAGGAAA+TAGACAAT
ATATTTTGCCGTTGATAAACCAGTCAGGAGTCCAAAGCTCACATGCTGACAGATCGGAAGAGCGTCGTGTAGGGAAAGAGTGTCTTGACTAGTGTAGATCTCGGGGGTGCCCGGGTAATTAAAAAAAAAAACAGAAGAGAGATCTGCAACTCGCCAAAAATCATTTTACACATTTATAGTCAATGGAACAGAAAGACTTATGGCCTCATACCGATGAAAATTTGCCAAAAGACACACAGACGTAGGAGAAC
+
CCCCCGGGGGGGGGGGGGGGGGGGGGGGGGGGGGEGCFGGGGGGC@FFGFFF@FDGGFGGEFGGBFGCFFGGGGGGGGGGFCG,66C,6,@FD9C@,9,CF,,A++>+++,:4++8+,,,,,@AAF@=@:++8,6,,,43++@D9,,,38,,+****,66,69E,6,,,,,,,52+,?,5,,7+,11*24,0,,,*00,1++*2)+**1++0201*++++1)+1)*+)*/0,))8*)*.).))(.0*((,)
@M03495:532:000000000-M42H9:1:2113:14339:7044 2:N:0:ACAGGAAA+TAGACAAT
ATATTTTGCCGTTGATAAACCAGGACTCAGGCTGGACCAAAGCTCACATGCTGACAGATCGGAAGAGCGTCGTGTAGGGAAAGAGTGTATTGTCTAGTTTAGATCTCGGTGGTCGCCGTCTCATTAAAAAAAAAAAAAGAGAGTAAACAGAACCTGACCTGTGCAGCAGATCAAAGAAGGAGCGGAAAACGTGTGGTGAGTGGCGGGATGAGGAGAGAGAAGGTGAGTGGTGAACGAGCGTGTAAAAGTGC
+
CCCCCGGGGGGGGGGGGGGGGGGGGGGGGGGGGGGGGGGGGGGGGGGGGGGGGGGGGFGGGGGGGGGGGFGGGGGGGGGGGGGGGFGGFDGGEFGGGF,9ABCAEDC8FCEE,,@+48++,9C??,CFFFE@CEGCF++33,+,,,,,,34,,4,,,6,5,,87@,,,,6,7,,,+,3,*4,*3***),,*2*,**,*,*1**1.*)))*)0*)1*/0*/)0)/(/1)+(*(**1*)/))0)0()/*.)))
@M03495:532:000000000-M42H9:1:2113:21650:7058 2:N:0:ACAGGAAA+TAGACAAT
ATATTTTGCCGTTGATAAACCAGCTAATCCTGAAAAAAAAATCAAAGCTAAAAACTACAATGCTAAGACCACGATGTGACTGCTATCAAAGTTAGATATATATGTAAATTATTCATCTGTCAAATCCTAGAATTATATCATACCTGCTCCAGCAATCACGACCTGTAATGGTTTAGTGGGTTGTTCACTGTTTCTGAAAAATGAAGATAGTTGTCCAGCTTCCAAAAAGTTTATTGTGTTTTCTAGTGGAG
+
CCCCCGGGGGGGGEGGGGGGGGGGGGGGGGGGGGGFGGFGGGGGGF9FF<EFGGGGGGFG9<FFFGGGGGGGFGGFGAFGGGGGFCFGGGGGGGGGGGGGGGGGGGFFGGGGGGFFFFFGGGGGGGGGG<EFGFGGGGGGGGGGGGGGFGFGGGCFGGGDGDGGGDDFGGGGFGFDEA,=EGFDGGGGGFEFGGGGGGGGGGFDFFFFGGFGFFCBFFG6FFFFF5C8CEGEFFF+B9;AFFFEFFFFBE:
@M03495:532:000000000-M42H9:1:2113:23482:7095 2:N:0:ACAGGAAA+TAGACAAT
ATATTTTGCCGTTGATAAACCAGCTAATCCTGAAAAAAAAATCAAAGCTAAAAACTACAATGCTAAGACCACGATGTGACTGCTATCAAAGTTAGATATATATGTAAATTATTCATCTGTCAAATCCTAGAATTATATCATACCTGCTCCAGCAATCACGACCTGTAATGGTTTAGTGGGTTGTTCACTGTTTCTGAAAAATGAAGATAGTTGTCCAGCTTCCAAAAAGTTTATTGTGTTTTCTAGTGGAG
+
CCCCCGGGGGGGGGGGGGGGGGGGGGGGGGGGGGGGGGGGGGGGGGFGGGGGGGGGGGGGFGGGGGGGGGGGGGFGGCGGGGGGGGGGGGDEGGGGGGFGGGFGGGGGGGGGGGGGGGGGGGCFGGGGGCEGGGGGGFFGGGFGGGGGGGFDGGGGFGGGGGGGGGGGGGGGGGGGGGGGGGGDGGFGGGGGGGGGGGFFFGGGFGGGFGFGGFGGGFGGFFFFFFFDGFGEFFF7E>CFFF6A4:FCDF9
@M03495:532:000000000-M42H9:1:2113:26258:7099 2:N:0:ACAGGAAA+TAGACAAT
ATATTTTGCCGTTGATAAATCATGACTCAGGCTGGACGAAAGTTCATATGCTGGCAGATCGGAAGAGCGTTTCGTAGGCAAAGAGCTCACTGTCTAGTTGAGTGCTGTGGTATGGTCGGGTTACTCGAACACAACAATTCCATACGGTTCACGTTATGCGGTCTCTTCCTACATCTAGCGGTGAGCCTAATTTTTTACGCAGGTGACGTAATCTGCATATGTTAACTAGCTGTCCATACACGACCCATGCT
+
CCC9BFGGG9CCEC8C6<C,C-,<C,@C@FGCC,,CC+6@,@,C,,,,66,6C,,6,,,,,8BFCCE,@76+,8:6,@,6:@,,C,,,,,,<B,C9AEC5,AC<<,,,,,,,5:B<<44+,8B=,5+,9,@,,9+4,,9,A49,9,68++,8,,,,,,,3++++8,,8,,,86,,6,,7++637,,5+>,,=,,,*42***0***2;***3*++++,++2+11+/+6*458*4;)=++)2):)(,))(((1
@M03495:532:000000000-M42H9:1:2113:11927:7110 2:N:0:ACAGGAAA+TAGACAAT
ATATTTTGCCGTTGATAAACCAGCTAATCCTGAAAAAAAAATCAAAGCTAAAAACTACAATGCTAAGACCACGATGTGACTGCTATCAAAGTTAGATATATATGTAAATTATTCATCTGTCAAATCCTAGAATTATATCATACCTGCTCCAGCAATCACGACCTAATGGTTTAGTGGGTTGTTCACTGTTTCTGAAAAATGAAGATAGTTGTCCAGCTTCCAAAAAGTTTATTGTGTTTTCTAGTGGAGGT
+
CCCCCGGG?EEFC@FGGGGGFEFGGGGGGGD9FCEGGGD::FF<6FGGGGFEG<CFFCFGA9<FGDGG?,CEEGGGGCECFGDEF9AFFFGAEEFGGGGGAF?EFA<EEGA<FFGGGGEEC<EEFGGGFFFBFEGGGDGFGAFGGCF4EEGFCFGGG?FEGGGGGGGGGGD8DF,=@DECG=F9FFCGFDEED,CEDFDA=@2=DGG?FA7CFFGGGFGCAFFF55*37;;AFFAFFCF9A>679=**/)-
@M03495:532:000000000-M42H9:1:2113:22042:7124 2:N:0:ACAGGAAA+TAGACAAT
ATATTTTGCCGTTGATAAACCAGGACTCAGGCTGGACCAAAGCTCACATGCTGACAGATCGGAAGAGCGTCGTGTAGGGAAAGAGTGTATTGTCTAGTGTTGATCTTGGTGGTTGGCGGGTCATTAATAAAAAAATATCTGTAAATTTGTTATATTTGTTTGGCATTGGTTGGATGACTGCCTCTGATGACAGCACGGATCTGCATGATGATGTTTCTCCAGACGTTCCTGACCTTACTGCATGAAGTAGT
+
CCCCCGGD@FGGGGGGGGGGGGGGDGGGGGGGGGGGGGGGGGGGGGGGGGGGCFGGG<FFGDGGF<FGGFFECEFEGFF8F,<@8C<FG9F,6<C<EF,:6,,9,,6CBFDF4,,+9++6468CDFD,,<@F?+3,,,367,,8863,6,,,,3,@,,D,@8+689,,,,+@+6,2,,8+@,,*,5,2,2,*7,,****3*2+++2+4=9++++4+,14++)4)(0*-2)+))/6280++/*+.)++)1)1
@M03495:532:000000000-M42H9:1:2113:10428:7149 2:N:0:ACAGGAAA+TAGACAAT
ATATTTTGCCGTTGATAAACCAGGACTCAGGCTGGACCAAAGCTCACATGCTGACAGATCGGAAGAGCGTCGTGTAGGGAAAGAGTGTATTGTCTAGTGTAGATCTCCGTGGGCGCCGTGTCACTAAAAAAAAAAACAAGACGTGATGACAACAGCGAGCAAAGCAACAGCGACCTGGAGAGCGGACCAAGTAACGGCAGCACGTGCGAGACCCCACATGCGCGCGAAGAGCCCTATATACAACACGTCCC
+
CCCCCGGGGGGGGGGGGGGGGGGGFGGGGGGGGGGGGGGGGGFGGGGGGFGGGGGGGDEFGGGGGFFFGGGDF,FFFGGFFEFGGGGG<FFFAFAFGG,5C?,,::,,@DFE4,C++8++,,:,A,4FE,4@=FEEC@>,,,+++3,,,,,,,,3,++++5333,,,,4@D*4***,,,*,**)***)*/*+22+**)3212*))/1)**))*)***.**))))(0*-:(*2)).0)*0**/*,()).,((
@M03495:532:000000000-M42H9:1:2113:15634:7184 2:N:0:ACAGGAAA+TAGACAAT
ATATTTTGCCGTTGATAAACCAGGACTCAGGCTGGACCAAAGCTCACATGCTGACAGATCGGAAGAGCGTCGTGTAGGGAAAGAGTGTATTGTCTAGTGTAGATCTCGGTGGTCGCCGGATCATTAAAAAAAAAAAAAAATACAATAAGACAGGGTAGCAATTAACCTTATCATGTCCGGCTAAGACTCGAAAGAATCACCAGCTACTAGATACAACATAGAGCACAGTCTAAACGTAAACTACCAAGACA
+
CCCCCGGGGGGGGGGGGGGGGGGGFGGGGGGGGGGGGGGGGGGFGGGGGGGGFGGGGFFGGGGGGFGGGGGDFGGGGGGGGGGGGGGGGDGCEFFFFGE?,<C,:EFDFEFG?9C7FE7@+6,,A@<F>5@CEB:++@+8,,,,3,,,,3,3,*3,,*,,,,,,3,,,6,,26,,+,,**446;,>9?,*,214,*4+2;0***)+**+2;+++2*+2*;86++/)2(+/+/1*)*0*0)*1*)())((((
@M03495:532:000000000-M42H9:1:2113:20802:7195 2:N:0:ACAGGAAA+TAGACAAT
ATATTTTGCCGTTGATAAACCAGCCTCCCTGTGGTCGTTATCTTGCTCCTTCTGTCGTCAACGAATTTACTAATTCCAAAGCTCACATGCTGACAGATCGGAAGAGCGTCGTGTAGGGAAAGAGTGTATTGTCTAGTGTAGAGCTCGGTGGTCGCCGTAGCATTAAAAAAAAAAAAAAAAAAAATAAAGACGTATACACAACGATAAAACCAAACACAAAAAGAAAGTGGTAGGGAATGCCTGTATGACGA
+
CCCCCGGGGGGGGGGDGGGGGGGGGGGGGGGGGGGGGGGGGGGGFDFFFGGGGGGGGGGGG9FGFGGGGGGGGGGGGGGGGGGGGGGGGGGGGGGFGGGGGGECFGFGGGGEEFGGGGGGGGGGCECFGGFC;EFAGGGGAF,,4,+44+4+4@7@C@C++,@,,6@;DCCEEE77@***=*41*++22+<*3*+*11+*2/)*.2*+2+.**)**/)**))))(.+)+)2)*))*)0)*0/*-)/*).,(
@M03495:532:000000000-M42H9:1:2113:10376:7221 2:N:0:ACAGGAAA+TAGACAAT
ATATTTTGCCGTTGATAAACCAGGGACTCAGGCTGGACCAAAGCTCACATGCTGACAGATCGGAAGAGCGTCGTGTAGGGAAAGAGTGTATTGTCTAGTGTAGATATCGGTGGTCGCCGTCTGATTAAAAAAAAAAAAAAAAAATGATTGAGAAGAACGGAAATGAGTACCTAATACATGATAATATATATGCCTGATATTATAGCACTCATAATCGCCATCAACATACATCGTCATACACTCGTGATGTA
+
CCCCCGGGGGGGGGGGGGGGGGGGGGGGGGGGGGGGGGGGGGFGGFGGGDGFGGGGGFGGGGGGGGGGGGGGGGGGFFFGFGGGGGGGGGGGGFFGGGGGD,,,C,<E@+8C7F,+++44+4+,:ED?C<=FFDCE7+++++8*,,,,,,@,6,:,,,***4*2,,,6,,,,,6,+1,,+,,2+,5,1,,,+,,,**0+3+1;+A77**0)+++22*853A)**/**.+)1/)).*)**00/)((.0()))
@M03495:532:000000000-M42H9:1:2113:4960:7227 2:N:0:ACAGGAAA+TAGACAAT
ATATTTTGCCGTTGATAAACCAGCTAATCCTGAAAAAAAAATCAAAGCTAAAAACTACAATGCTAAGACCACGATGTGACTGCTATCAAAGTTAGATATATATGTAAATTATTCATCTGTCAAATCCTAGAATTATATCATACCTGCTCCAGCAATCACGACCTGTAATGGTTTAGTGGGTTGTTCACTGTTTCTGAAAAATGAAGATAGTTGTCCAGCTTCCAAAAAGTTTATTGTGTTTTCTAGTGGAG
+
CCCCCGGGGGGGGGGGGGGGGGGGGGGGGGGGGGGGGGGGGGGGGGGGGGGGGGGGGFFGGGGGGGGGGGGGEEFGGFFGFDGGFFFFGGGFGGGGGGGGGGGGGGGGGGGGGGGGGGGGGGGGGGFGGCFGGGGGGGFGGGGFGGGGFGGDFGGFFFFEGGGGGGGGGGGEFFGGCFGGGGGGGGGFGGGGGG8FGGGGFFGDFGFGGGFGGFGGGFGGAFFFFFE=CEGF>AFCFGAFFFFFFFFFFF2
@M03495:532:000000000-M42H9:1:2113:24220:7229 2:N:0:ACAGGAAA+TAGACAAT
ATATTTTGCCGTTGATAAACCAAAGCTCACATGCTGACAGATCGGAAGAGCGTCGTGTAGGGAAAGAGTGTATTGTCTAGTGTAGATCTCGGTGGTCGCCGGATCATTAAAAAAAAAAAAAAAGAACAAGAACAGGATAAGCGGTGAGCGAACCGAAGGGTGACAACGGTAAACGCATACTAAGTGTGGTGCTCATAGGCAGCACACGTTGTGTGCGAACAACGTGGTGTAGCGACGGATCCTGGTAGTAT
+
CCCCCGGGGGGGGGGGGGGGGGGGGGGGGGGGGGGGFGGGGGGGGEGGGGGGFGGGGGFFGGGGGGGGFGGGGGGFFEFGG<6,,6,,<FFF@FC=,>+,++4@+4CAE,FA<>@C7F++@++++,6,8B,,,,,,8,,,,,+++++,,***********,1*,?,4****6,,*)/*1*++,*2+++***+++++2++*2:9*8*1)0*)*/.00/))))0)0-)1(*(*)1))))).)0)0)()*).)-
@M03495:532:000000000-M42H9:1:2113:5146:7316 2:N:0:ACAGGAAA+TAGACAAT
ATATTTTGCCGTTGATAAACCAGCTAATCCTGAAAAAAAAATCAAAGCTAAAAACTACAATGCTAAGACCACGATGTGACTGCTATCAAAGTTAGATATATATGTAAATTATTCATCTGTCAAATCCTAGAATTATATCATACCTGCTCCAGCAATCACGACCTGTAATGGTTTAGTGGGTTGTTCACTGTTTCTGAAAAATGAAGATAGTTGTCCAGCTTCCAAAAAGTTTATTGTGTTTTCTAGTGGAG
+
CCCCCGGGGFGGGGGGGGGGGGGGGGGGGGGGGGGGGGGGGGDGG9<@EGGGGGGGGGGGGGGGGGGGGGGGDCGFGGFGGEGGGCCFFCFFGGDGGGGGGGFGGGGGGGGGFGGGGDAFGGGGGGFGF9EGEFGGGGGGGGGGGGFFFEEDEGGGGGGGGGGGFGGGCGGFGF:=EEG?CECDGGGGGGGGEAA7EDFFFFGGFGGGGGFGGFGGGF??AFFFFF,:9>F=FFFGFGFFFFFEEFFFD=:
@M03495:532:000000000-M42H9:1:2113:25336:7372 2:N:0:ACAGGAAA+TAGACAAT
ATATTTTGCCGTTGATAAACCACCCTCCCTGTGGTCGTTATCTTGCTCCTTCTGTCGTCAACGAATTTACTAATTCCAAAGCTCACATGCTGACAGATCGGAAGAGCGTCGTGTAGGGAAAGAGTGTATTGTCTAGTGTAGATCTGGGTGGGCGGCGTATCATTAAAAAATAAATAGATGCACACGAGTGGATTCGAACTAGCGCTCGATTACTCGACTGCTCTCAATCAGTCCTCATCTTCTCTGAAGAC
+
CCCCCGGGGGGGDGGGGGGGGGGGGGGGGGFFFGGCGGGGGGGGFFFFGGGGGGGGF@DFGGGGDGGGGGFGFFGGFEFGAFFFEFFGGDCCCFGGGGGG>F,C<BFEEGG:CGGGGDFFFGFGGG<FFEE<EFDAE,9,9,,,94CF,+++8B+3+3++,,,,,,7=,B,>,3,2,,3+,,7+,3****1*,,,*,*,****)/**)),+**3+**.*)):++7/+)<)2)+)+1+++3+++)9+1)))(
@M03495:532:000000000-M42H9:1:2113:3926:7433 2:N:0:ACAGGAAA+TAGACAAT
ATATTTTGCCGTTGATAAACCAGTCCAAAGCTCACATGCTGACAGATCGGAAGAGCGTCGTGTAGGGAAAGAGTGTATTGTCTAGTGTTGATCTTGGTGGTGACGCATTTCATAAAAAAAAAAAAAATGCCGATTACCTCTACCGCACTCAAGACGAAAAGTATCAAATGCACATTTACGGACAAGACGTAAAATTTCGCAACATACATAATAAACACTCTACGCCCACTTCAAAACCAATAACTACTTCA
+
<CCCCGGGEEFGC,FCFEFAFEFGC@<FFGFFGGGFG9FGGCEF<,,CCF,:+66@:+,8@FFFGACGD@C<@65F,,<,<,,996EF<,,6C,,C<F,,,,,9,,+4,,:,,9,C?E++@FE++8C,,,,6++++CD,,,,3,3@+64<,3,@7+@+333@=F,;,,,,,3,,32,;C*****6,,4;*6*6,4?,+,1/))*299*3A+12++2:)**;:+>()1855+)1***8*7<))*)-*)))))
@M03495:532:000000000-M42H9:1:2113:10364:7545 2:N:0:ACAGGAAA+TAGACAAT
ATATTTTGCCGTTGATAAACCAGCTAATCCTGAAAAAAAAATCAAAGCTAAAAACTACAATGCTAAGACCACGATGTGACTGCTATCAAAGTTAGATATATATGTAAATTATTCATCTGTCAAATCCTAGAATTATATCATACCTGCTCCAGCAATCACGACCTGTAATGGTTTAGTGGGTTGTTCACTGTTTCTGAAAAATGAAGATAGTTGTCCAGCTTCCAAAAAGTTTATTGTGTTTTCTAGTGGAG
+
CCCCCFFGGGGGGGGGGGGGGGGGFFCGGGGGFGGGGGGGEGGGGGGFGG9FFGGGGGGGGFGG<CFGGGGGEGFFGFGGGDCFG<FGGAFGFFFGFGGGGDEGFFGGGGGGGGGGGGGGGGGGGGGGF?EGCFGGFFGGGGGFGGGFGGGDEFGGGGGGGEDGGGGAFGGFFGGGDEFFGGEDFG=DA8E9ECGFGGFF6DGD79=FG7;@FF?GGFGFFF5<AFD:*:9AFFFGFC>59ACEEFFE7B4
@M03495:532:000000000-M42H9:1:2113:11923:7587 2:N:0:ACAGGAAA+TAGACAAT
ATATTTTGCCGTTGATAAACCAGAACCATCCAAAGCTCACATGCTGACAGATCGGAAGAGCGTCGTGTAGGGAAAGAGTGTATTGTCTAGTGTAGATCTCGGTGGTGGGCGTATCATTAAAAAAAAAAAAAAGAATAGCAACGTATGTGTGAATGTATTATAAAATAAGGATATTAACATAATAAAATGTGGAATGAACAATGTGTAAAACGTGCGAGGTAGAAGATGTGACAGAGTCGGTGATTCAATAA
+
CCCCCGGGGGGGGGGGGGGGGGGGGGGGGGGGGGGGGGGGGGGGGGGGGGGGGGGGGGGGGGGGGGGGGGGGGGGGGGGGGGGGGCFGGGGGGFFC9F?F8D6@B@,,+4=4+4=@,9,5ADGGGGGGD++8++@,3,,,,,++,,,9,,4@A5,,,5,,,,,7,7,,,,,,5,7+7,,5@,,+7,5+,,,*,,,*,+5+***++,++5,*)2)*)*))26*++))+)+)+)3*)*1*))).)))++/)))
@M03495:532:000000000-M42H9:1:2113:15483:7601 2:N:0:ACAGGAAA+TAGACAAT
ATATTTTGCCGTTGATAAACCAGCTAATCCTGAAAAAAAAATCAAAGCTAAAAACTACAATGCTAAGACCACGATGTGACTGCTATCAAAGTTAGATATATATGTAAATTATTCATCTGTCAAATCCTAGAATTATATCATACCTGCTCCAGCAATCACGACCTGTAATGGTTTAGTGGGTTGTTCACTGTTTCTGAAAAATGAAGATAGTTGTCCAGCTTCCAAAAAGTTTATTGTGTTTTCTAGTGGAG
+
CCCCCGGFGGGGGGGGGGGGGGGGGGGGGGGGGGGGGGGGGGGGGGGGGGGGFFGGFEGGGGGGGFGGGGGGGEFFGGGGGGGGGGGGGGGGGGGGGGGGGGGGGGGGGGGGGGGGGGGGGGGFGGGGGCEGGGGGGGGGGGGGGGGGGGGFGGGGGGGGGGGGGGGGGDGGGGGCEGCDGE@DGGGFFFGEFGGGFGGGGGDDFDFGGGFGGFGGGFGGFFFFFFD=AEGEFFFFFGFFFFFFFFFCDF9
@M03495:532:000000000-M42H9:1:2113:21598:7733 2:N:0:ACAGGAAA+TAGACAAT
ATATTTTGCCGTTGATAAACCAAAGCTCACATGCTGACAGATCGGTAGAGCGTCGTGTAGGGAAAGAGTGTATTGGCTAGTAGTACCAGGCGCGGGCCGCGCGACCTAATAATAAATTATATAAACTCACATTTGCACACGTGGTCGGACCCACTAACCACTCCATTGATATCACACACCCTATCATCAGAACCCGTCAATACCACACTTAAGACGTACCAGCAGTAACTGATCCTCTTCCCAAGTCTACA
+
CCCCCGE<CCFFEE<<DEFC<9F@<DGGGF<CFEDFAF9FG@,<B,C,,;<@+,@FEFF<,CF@F8EC,C,F6<9EF,@,,,,,,<,C@,,8+7C+8+++7++4@+65,,,,,7,A,45,,,C,:,,,DB,,,7CF,,,,3@3+3,+8@:++4+48,,,4@,33,,;=,5,3,37*:***45,*4,,5602+,,/)4*6*+22**+***+31++**2)/*+))),335+/+)+;11*2**1.*(.**))))
@M03495:532:000000000-M42H9:1:2113:19231:7752 2:N:0:ACAGGAAA+TAGACAAT
ATATTTTGCCGTTGATAAACCAGCAATTTCACAACCACTTCTTGCCCTCCAAAGCTCACATGCTGACAGATCGGAAGAGCGTCGTGTAGGGAAAGAGTGTATTGTCTAGTGTAGATATCGGTGGTCGCCGGATCACTAAAAAAACAAAAACACAGTTTTATGTGTACAGACCCAAGCCAGTGCAGTGATGCGTCGCAGAAGCGTCGTTCGTACTATACTAGCTCGTACGAGTGCAAGTAGGATGGCGAATC
+
CCCCCGGGGGEGGGGGGGGGGGGGGGGGGGGGGGGGGGGGGGGGGCGGGGFFFGGGGGFGGGGGFGGGGGGGGGGGGFFGG@EF@CFGGGGFGGDCGFGGGGGG?FFGDFFB<?,,,:,7@C:+4?F+@+++8@E,4,,@C9@@+DF8E@+,,,,,,,3@;;3,,,,,,,683,+=++,+7,@+,3,5,5,****31**0*0***/)*/*/02)+4+1+++0++(.3(//*()+++*++1/*+(()04(((
@M03495:532:000000000-M42H9:1:2113:14487:7773 2:N:0:ACAGGAAA+TAGACAAT
ATATTTTGCCGTTGATAAACCAGGTCGTTATCTTGCTCCTTCTGTCGTCAACGAATTTACAATTCCAAAGCTCACATGCTGACAGATCGGAAGAGCGTCGTGTAGGGAAAGAGTGTATTGTCTAGTGTAGATGTCGGTGGTCGCCGGTTCCTTAAAAAAAAAAAAAAACACAACAAGGGAAATAGACTTGACATTATACATCCACTCACATTTGTCAACAGATAGGTACTACGATAACACCAGACAGCATA
+
CCCCCGFGGGGGGGGFFGGGGGGGFDEFGGGGGGDF<FFGGGGFGGGGFGGGCGGGGFFEF<FFFCGGGGGGGGGGFG@FGEFFFFGGGGGGGGGGGGGGGGFFFDGFGGGGGGGGGGGACFFDEFF,=<,9,99A:F7CC,+@@CC+=:=,,=,C5D8E6@++355*1,,4>*,*,,*C,,,+,,,+,,,*4,4+4+4+++20)+**2=6++++1++*25)++.0+/+)+).))*)**)0)..34)(,))
@M03495:532:000000000-M42H9:1:2113:4734:7820 2:N:0:ACAGGAAA+TAGACAAT
ATATTTTGCCGTTGATAAACCAGCTAATCCTGAAAAAAAAATCAAAGCTAAAAACTACAATGCTAAGACCACGATGTGACTGCTATCAAAGTTAGATATATATGTAAATTATTCATCTGTCAAATCCTAGAATTATATCATACCTGCTCCAGCAATCACGACCTGTAATGGTTTAGTGGGTTGTTCACTGTTTCTGAAAAATGAAGATAGTTGTCCAGCTTCCAAAAAGTTTATTGTGTTTTCTAGTGGAG
+
CCCCCGGGGGGGGCFGGGGGGGGGGGGGGGGGGGGGGGGGGGGGGFAGGGGFGGGGGDGGFGGGGGGGGFFGDGGGGGGGGEFFFGGGGGGGGGGGGGGGGGGCGGGGGGGGGGGGGGGGGGGGGGGGG?EFGGGGGGGGGGGGGGGGGFGGCGGGGGGGGGGDFGGFGGGGGGGDEGFGGGGGGGGGGGGGGGGFGFFF8FGGFG77DGFFGFGDGFGGFFFFFF:0@>FFFFFGFGFFFFFCCFBC4E=
@M03495:532:000000000-M42H9:1:2113:21614:7825 2:N:0:ACAGGAAA+TAGACAAT
ATATTTTGCCGTTGATAAACCAGTCCAAAGCTCACATGCTGACAGATCGGAAGAGCGTCGTGTAGGGAAAGAGTGTATTGTCTAGTGTAGATCTCGGTGGTCTCCGTGTCATTAAAAAAAAAACAAATAAACATGAACGTATCTTACCGTAGAGTAACTGACAACATGTTCGCACAATTTGAACCACTCTCTGCGGTAGCTATCGCACTCTTGTCTCTCCACACGTCGCGCGATATACCCCATTCAAACGC
+
CCCCCGGGGGGGGGGGGGGGGGGGGGGFGGGGGGGGGGGGGGGGGC@FFGGGGGGGGFGG@FEGGFGGGGGGGGGGGGGGFDEF9EF@<9@@,@CECF,+,5,,:@<,,4:5?5BEGFGGGBC+,,,,,,,,,,,9,,,6,,,,:4,8+3+++,,,7>,,,3,,,3,,,,,++++3,,,+,,,++439,,7*3,******++2*34*3*,4+*+0+,+**+2))(2*(*.).25))+++0))))9+1)4(,
@M03495:532:000000000-M42H9:1:2113:16459:7861 2:N:0:ACAGGAAA+TAGACAAT
ATATTTTGCCGTTGATAAACCAGCTAATCCTGAAAAAAAAATCAAAGCTAAAAACTACAATGCTAAGACCACGATGTGACTGCTATCAAAGTTAGATATATATGTAAATTATTCATCTGTCAAATCCTAGAATTATATCATACCTGCTCCAGCAATCACGACCTGTAATGGTTTAGTGTGTTGTTCACTGTTTCTGAAAAATGAAGATAGTTGTACAGCTTCTAAAAAGTTTATTGTGTTTTCTATTGGAG
+
CCCCCGGCEFGGGCGGGGGGGGGGG<FDAFGFGGGGGGD7FFGFF;,CEE,@EGECACFFGF<FFFCFEFFDGDFFFAFFF<AEGA<E<?FFBFCFGCEG9FFAGGDGGEFGFGGGGGGGGFC<FCFEC,=DFFFDGGFCF=AEBE8E,=E88EFFFFFGCCE+@EEGGGCEE>F?EA,+3@8=>=ADGDDF=DD+E7D+=?D+1A=222C@FF+25+5+;8+504>6@C;@+BFCFF;A>5>A=9+:6:)
@M03495:532:000000000-M42H9:1:2113:23026:7867 2:N:0:ACAGGAAA+TAGACAAT
ATATTTTGCCGTTGATAAACCACCCTCCTGTGGTCGTTATCTTGCTCCTTCTGTCGTCAACGAATTTACTAATTCCAAAGCTCACATGCTGACAGATCGGAAGAGCGTCGTGTAGGGAAAGAGTGTATTGTCTAGTGTAGATTTCGGTGGGCGCCGTGTCATTAAAAAAAAAAACAAAAGAATGCATACGTGTTTGCGTATCAAAACCATCTGCCCTAACTGTACAGCATAGCTGTGCAACCCGACTACGA
+
CCCCCGGGGGGGGGGGGGGGGGGGGGGGGGGGGGGGGGGGGGGGGGGGGGGGGGDGFFGGGGGGGGGGGGGGGGGGFGFCFGGGGGGGGGGGGGFGFGFGGGGGGGGGGGFEGGGGGGGGGGGGGGGGGFE?FCFFA?9;E,,949@+@+8+++6@++8@@E@9,@9,==BE+3*03,,**,,25,,+,,,*,,4;,*****++4,*/*4)4+4**+)*0+1311++.*)2)0+22)+++0)2((0)(((,
@M03495:532:000000000-M42H9:1:2113:11907:7881 2:N:0:ACAGGAAA+TAGACAAT
ATATTTTGCCGTTGATAAACCAGGGACTCAGGCTGGACCAAAGCTCACATGCTGACAGATCGGAAGAGCGTCGTGTAGGGAGAGAGTGTATTGTCTAGTGTAGATACCGGGGGGGGCCGTAGCATTAAAAAAAAAAAATAGAGCAATATATCATGAGATATGACCGTACTGTTTCGATGGTCAATACGTGCTCAACGTGTTCATCGGAATGATATCTGATATCAGAGCAAACACAATTGCAAATCCAAAGC
+
CCCCCGGGFGE@FEFF,@EGC9F>F@CFFFGFFC8CEFGGF@FGA,E<EGGGAFGGGGCFA@F@@CFGEGFGE@BC<ECDC,BFDFFFF9FGGF<?FAE,,,,:,,,5=@++4**1*222***0+2+<32:5:C5/***+2++++;7A+<+3+0@++0<<+++++***/*+++0+*1<<3+++*+++*0***+++0*****2**0+***/)*2***+*20*/0*)/+,+.*.)0.**2***1*))0*))((
@M03495:532:000000000-M42H9:1:2113:9294:7906 2:N:0:ACAGGAAA+TAGACAAT
ATATTTTGCCGTTGATAAACCACCCTCCCTGTGGTCGTTATCTTGCTCCTTCTGTCGTCAACGAATTTACTAATTCCAAAGCTCACATGCTGACAGATCGGAAGAGCGTCGTGTAGGGAAAGAGTGTATTGTCTAGTGTGGAGACTGGGCGTCCCCGGAACACGAATAAAAAAAAGAGCTCTGCCACGAAGGGATGCAACGTATTTCAAAAGTACAGCAGAGAGAAGAGAGTGCCGGCCACGAGATGATAA
+
CCCCCGGGFGCBFGGGFGGGDDFCCFFG@FGDFGGCGDEF@EGGFC,CEEA<E9FEF@FGFFEF@<7FEF<F,9EFG<FFFFGB<EFF9FCFFGCE8<CF:F,@F=CF@:F>FF,AAE8=,,4AFFFGG?;,9AF9;,4,+4,,4,,,,,44>74,+++++@,++6,8=D9DC+C9*,,+,7,*,5,3****6:6*4*,*222+)1+4+4*;C++1,/8*)0))/)2(*(2)112):7))).),(094.).
@M03495:532:000000000-M42H9:1:2113:6385:7916 2:N:0:ACAGGAAA+TAGACAAT
ATATTTTGCCGTTGATAAACCAGTCAGGAGTCCAAAGCTCACATGCTGACAGATCGGAAGAGCGTCGTGTAGGGAAAGAGTGTATTGTCTAGTGTAGAGCAGGGGAGTGGGCGTATCAGTATAAATAAAAAATACTGACAGCTGGTCATATTTTGGTTGTGTGGTATCATATCGGATGGATTGATATTTATCAGCCGATAAGAGAAGACGAGTAGTACAGAGGTTTGCTAGAATAAGTTGCTATCGTAGTT
+
CCCCCGGE9FCFGC8E<EEGC9FFDFCEFGCCFGFF<A<FFFGCE8,CF,@F8CFC:,BC,6@@@7+7@,CE9F4CC,BFD9FCF,96C<CFE,C,,@<9,,,+4++,4:,,+8+8,,5,,,,:,,C99,,@,,4C,5@>,,,,,,8C;C,,,,,48D+++,3+,3,,3,,,,+++++++,,,6>7,+5,,+552+46+0**+*3,**04**/*55,++2+3**)+**4*4*4+12+1+++0+*()0/(/)
@M03495:532:000000000-M42H9:1:2113:8785:7942 2:N:0:ACAGGAAA+TAGACAAT
ATATTTTGCCGTTGATAAACCAGGACTCAGGCTGGACCAAAGCTCACATGCTGACAGATCGGAAGAGCGTCGTGTAGGGAAAGAGTGTATTGTCTAGTGTAGGTATCGGTGGTCGCCGTATCATTAAAAAAAAAAAACAAAGGTAATACAGTACATTCAGCAGTGCGCTACATACAGGGAGACGAAGCGAGAACACCACGCACCTCTCACAACAGGCCATTGTCATAAGATCCACCTACGTACGCGGGACC
+
CCCCCGGGGGGGGGGGGGGGGGGGGGGGGGGGGGGGGGGGGGGGGGGGGGGGGGGGGC<FFGGGGGGGGGGGCFFGGGGCFEGGGGGGGFGGEGCFFF9?<E,,,,6?C,?C,,@++@++,99,,,:@F9C:CEEF3+,3,,,83,,,,3,,,,8,,,,,,3,,,7+++**6,,,*,,*******4*****)*,,04*1*)))))2***+)**02**)**13++);?)0.+/**/0)*/).10-()0((((
@M03495:532:000000000-M42H9:1:2113:6547:7949 2:N:0:ACAGGAAA+TAGACAAT
ATATTTTGCCGTTGATAAACCAGAGGACTCAGGCTGGACCAAAGCTCACATGCTGACAGATCGGAAGAGCGTCGTGTAGGGAAAGAGTGTATTGTCTAGTGTAGATTTCGGTGGGTGCCGTATCATTAAAAAAAAAAAAGATACAATAAATGAGTTGATGAATATGCATTAAAGTTGTTGATGCGTTTTAAGCTGTGTTGCTAGTATGTACATAATTATTGCATCTTGTTGATGTCAAACATCGTATATAC
+
CCCCCGGGGGGGDGGGGGGGGGGGGDGGGGGFGGGGGGGGGGGGGAEGGGGGGGCGFF9FFGGGGGGGGGGGGEGDF<EFC<FG,CFFGFFCGGE<FFFGEE9A??6?,,8,,+++8+B>++:,A,A,459E7CF4@B=+3,3,3,CD,>9,,,,,,,,,,33,,,,,,7,,,7,+,,,+3,3+3**3*,42,5,2,+,*55+5/<:+=,=9++4+,+11+1++*+,*4*0*++++++4*)*/(()).))/
@M03495:532:000000000-M42H9:1:2113:10316:7976 2:N:0:ACAGGAAA+TAGACAAT
ATATTTTGCCGTTGATAAACCAGAACCATCCAAAGCTCACATGCTGACAGATCGGAAGAGCGTCGTGTAGGGAAAGAGTGTATTGTCTAGTGTAGATCTCGGTGGTCGCCGGATCATTAAAAAAAAAAAAAAAAAAAATGTGGTGGATGATAGTGGTCGACAGAAAGACGGAGGATAATCAGAACAGTGGACGCTGCATTGATGCGCGATCCATGTACCGGAATACATGAGTAGGACGATTCTACATCAGC
+
CCCCCGGGGGGGGGGGGGGGGGGGGGGGGGGGGGGGGGGGGGGGGGGGGGFGGGGGGGGGGGGGGGGGGGGGGGGGGGGGGGGGGCECFGGDE9C9,,CEC<8?CF,44=4+84:E,C,CFE<FCEECE8>8++3+5*,,7,7,61*7,,6,,,,,,,*****,,22,,***3*1*++,+2+,3**01+*+2**/**0+****2***1)*)*****+***))).)*0)+)*-****)))))**.6**-)))
@M03495:532:000000000-M42H9:1:2113:21200:7999 2:N:0:ACAGGAAA+TAGACAAT
ATATTTTGCCGTTGATAAACCAGGACTCAGGCTGGACCAAAGCTCACATGCTGACAGATCGGAAGAGCGTCGTGTAGGGAAAGAGTGTATTGTCTAGTGTAAATCTCGGGGGTCGGCGGATCATTAAAAAAAAACAATAACATCTCAAAGCCTGATTACCCACAAATCAATCAGCCTATTGCCATTTAAGATGTAACAGATGCTAACTGTACATACTATTCTACATAGGCATCTTAACCTCCTAGTTCAGT
+
CCCCCGGGGGGGGGGGGGGGGGGGGGGGGGGGGGGGGGGGGGGGGGGGGGGGGGGGGFCFGG7FC8FEGFGGCEEFGCFFGFFGFFFGGFGCC@CEFGEF<,,9:,9,A+@++6++++++8+3,7,,,,C>@FC+,,,5,,,7,,,3,,,,7,6:,3,,2,,4*6>,,,62,66,0,,7+,,,+,,5+6,,+6,,41+2*++++1<*++13++33*+1;+++++.15)+(04;++++2**))0,.*9)6:6
@M03495:532:000000000-M42H9:1:2113:21533:8038 2:N:0:ACAGGAAA+TAGACAAT
ATATTTTGCCGTTGATAAACCAGCTAATCCTGAAAAAAAAATCAAAGCTAAAAACTACAATGCTAAGACCACGATGTGACTGCTATCAAAGTTAGATATATATGTAAATTATTCATCTGTCAAATCCTAGAATTATATCATACCTGCTCCAGCAATCACGACCTGTAATGGTTTAGTGGGTTGTTCACTGTTTCTGAAAAATGAAGATAGTTGTCCAGCTTCCAAACAGTTTATTGTGTTTTCTAGTGGAG
+
CCCCCGGAEFGGGGGGGGGGGDFFGGFFFGGGAFCFFCCBFGGGGGGGGFFF9FEGFAFFFGGGF9FFGFGGGFFGFE<FFEDFFFGGGFFGGGGGGGGGGGE?FCFFGGGGGGGCEFFGGGGGG<EFF,@<FFGGGGGGGGGGGGGGG8FFDGFGGGFED8CBEFGEFFGGGGGCEFD=EEB8DDFGGGBDFGDFD?,=DFFGFG?GGGFFGF7<FFGGFFFAEA*)@>CEFFF7EC?FF?FFFFF4B3:
@M03495:532:000000000-M42H9:1:2113:24669:8066 2:N:0:ACAGGAAA+TAGACAAT
ATATTTTGCCGTTGATAAACCAGGACTCAGGCTGGACCAAAGCTCACATGCTGACAGATCGGAAGAGCGTCGTGTAGGGAAAGAGTGTATTGTCTAGTGTAGATCTCGGTGGGCGCAGTAGCATTAAAAAAAAAAAAAAACTAAAATAATATCATAACAACGAAAAAGATCAAAACAGAGACAGTGGACAACAGACTCTAGACATCAGTAGTACGACACAATGAGTATAGACTTAGCTAGCACACAGAACA
+
CCCCCGGGGGDGGGGGGGGGGFGEGGFGGGFGGGGGGFDGGGGGDECDFGGGGGDEF@FFFEDEGGFDCC7FCEF<FGGEFGGGG9@FGFGF,CFGGGA?,,6,9CACF,CC+:++++859:C@<,5C>FEGGGGCF>+++,3@,3,,3,,,,,,,,,,,,*****,*64,?,,,34,,*,4,*,,,*,,,*,,,*4*21+++1++0*+++++3*7*)/2.2/+)++)+.+);+++++**)*1(()).)(,
@M03495:532:000000000-M42H9:1:2113:9450:8074 2:N:0:ACAGGAAA+TAGACAAT
ATATTTTGCCGTTGATAAACCAAAGCTCACATGCTGAAAGATCGGAAGAGCGTCGTGTAGGGAAAGAGTGTATTGTCTAGTGTAGATCTCGGTGGTTGGCGGCGCATTAAAAAAAAAAAAAAAAAATGATAAAAAAACAGCGCCTAACGATGTTACAACACAGTGACGAATACAGTCCCTCCGACAGAGCAACCAAATTACTAGCATGAATGAGATGAACAGCACATCAACTAGCCCCAGACGACACCGTA
+
CCCCCGGGGGGGGGGGGGGGGGGGGGGGGGGGGGGGGGGGGGGGGFEGGGGGEGGFGFEGGDFGGGEFFGGGAFD9E,CFGCFF,,,<@C8F@CE:,464++++8C+@?9@EGF@E@FCG+>+++5,,,,,,,,7**5,,,**4**:<*14*,,6,<++;87*++++1***4<E:+++,0***)**2*0*+0***1**+*2**0)0**:+****0:+**2*)))()+)0)*))1)*)173))0(,))((,(
@M03495:532:000000000-M42H9:1:2113:16518:8090 2:N:0:ACAGGAAA+TAGACAAT
ATATTTTGCCGTTGATAAACCAGGCGGACCAAAGCTCACATGCTGACAGATCGGAAGAGCGTCGTGTAGGGAAAGAGTGTATTGACCAGTGTTGATCGTGGTGGCTACGCGTTTCACAGCTAAACAACAAATTCCGCGCACTTGGTGCGTACTCAAGGAAACCATTTCGCGCTGCAGTGCAGACTTTGAGCATCTACAGTTCACAAATCTCGTAAATTCAGGCCTAGTCTCCCTTTCAATCCAATAGAGCC
+
CCCCCFAE<FGGE@FGDCF9C<@7CBFE:FDGCEFEGFGFG9FGF9C<,,6@CF77BECE76B@FC@FCFGG884=C<:F<A<6,<,6=F=??,,BE,,,4:,,,,,,+748@=,5,,9,,:,A,,:4,,6,,,,,+++++3A,,C8=+@>>EDFG98,,,3@C9,@,6@***33*,6,=6D996:,;,;,*40=19=2++++=+,2+*,4*1)**+++11*)2))*)1/+))00;12A+2.1@.6+)))(
@M03495:532:000000000-M42H9:1:2113:27936:8117 2:N:0:ACAGGAAA+TAGACAAT
ATATTTTGCCGTTGATAAACCAGTCAACGAATTTACTAATTCCAAAGCTCACATGCTGACAGATCGGAAGAGCGTCGTGTAGGGAAAGAGTGTATTGTCTAGTGTAGATCTCGGTGGTCGGCGTAAAATTAAAAAAAAAAAAAACATTAGACTCCAGTATCAACTCCAGAAACCATATTCTTCATCTATGCACCCCCCACTTACTATTGAAAATATTATTTCCAGTCTGCCATCACTCGTGGCTCCACATT
+
CCCC@FGGG<FGGGGGGGGGGGGGGGGGGGGGGGGGGGGGGGGGGFFGGGGGGFFGEFGGGGGA,<F@FGGGFGFEGCCCFEGGCFGGFGGGGG<FFAFDFF<9<9,9,BAFFF?,@,,:+7>+8++:9EE?A,A@:4468+38+,,3,,,,8,8,,,,,,,,,,3,,,,,,,,3*,33+,,7+?,5+,25+,11**)*1*:+211=+++++++2+:+72+1++)3+.+)*/+2**+2)0)))/).),())
@M03495:532:000000000-M42H9:1:2113:18367:8175 2:N:0:ACAGGAAA+TAGACAAT
ATATTTTGCCGTTGATAAACCAGGACTCAGGCTGGACCAAAGCTCACATGCTGACAGATCGGAAGAGCGTCGTGTAGGGAAAGAGTGTATTGCCTAGTGTACATCTCGGTGGTCGCCCTATCGTTCAACAAAAAACAACTTGAGCCAGATCCACACTGCATAATTCACGACGACGACGCAGTGATCTCCACTCCGCACGTATAGGTACAGGCCCCGAGCTAGCCAGCATGGTCCCCAATACCCACACCTTC
+
CCCCCFGGGDEFGGGFFF<C<EFGGFA@,C8FD@;E<@@FFFG@F9FFGFGGG,FFF,,C9:BF:FD@C7FC+,:@A<CF,C@<FFDFF,6E,6:,6:,C<,<,9??,B8B+,,+++++,5544:,,:,,94A+>BF44,,,8@8F8,8,,,3,,+,,8,@,,,,,3;,+3+++++5+****62,,,5D7:=,A**=**12+2++4+2+4/**81)*)))/*)))2*,+)*)3;;*)*0)))0.()0(()(
@M03495:532:000000000-M42H9:1:2113:25149:8191 2:N:0:ACAGGAAA+TAGACAAT
ATATTTTGCCGTTGATAAACCAGCTAATCCTGAAAAAAAAATCAAAGCTAAAAACTACAATGCTAAGACCACGATGTGACTGCTATCAAAGTTAGATATATATGTAAATTATTCATCTGTCAAATCCTAGAATTATATCATACCTGCTCCAGCAATCACGACCTGTAATGGTTTAGTGGGTTGTTCACTGTTTCTGAAAAATGAAGATAGTTGTCCAGCTTCCAAAAAGTTTATTGTGTTTTCTAGTGGAG
+
CCCCCGGGFGGGGGGGGGGGGGGGGGGGGGGFGGGGGGGGGGFGGFGGGGGGGGGGGGGGGGGGGGGGGGGGEGG7FCFG9FGGGG@FGFGGAFEGFF,CDGAFFGGGGCEGFGGGCFAFGGGGGGGFGEFFGGGGGFGGGGG8EGGGFFEFFGFF,>DEGGGGC>E9DDFGGCEDDFC8CC+=>96=FFGC;EFFGGGGGDGGFGGGF9?CFFFGGF6??F*=;+BC;@FCAFFCA+;FF9=6*+99@3)
@M03495:532:000000000-M42H9:1:2113:28606:8199 2:N:0:ACAGGAAA+TAGACAAT
ATATTTTGCCGTTGATAAACCAGTCAGGAGTCCAAAGCTCACATGCTGACAGATCGGAAGAGCGTCGTGTAGGGAAAGAGTGTATTGTCTAGTGTAGATCTCCGCGGTGTCCGTGTCATTTAAAAAAAATCCTCCTGCAGCACTTTTCGTTTGTGACTCATATATCCACTCTCCATAATTTTTCTTTCCCTTAACCGCTCATCGGCACCTTTCTTTACGAGTACTAATCAGTCCCAGTGACTCTCGACGTT
+
CBCCCGGGGFGFEGGGGG@AFGGGFCFCEGGGFGGGGFEGGGFGGGFGCFFFE@,CF8,8,;<F6,@+@EFF<:@FDF@ECCEFGFD66,CEFGC,6,,,9,,+,+88+85?C,,:<,,:5:,:?<>++4,,,,,,,4,4,4,,,,,,+63@+,,,77C3@,C@,,,8,3,,,,,+,,96;@C+,,,+,,,+4,,++3:*0++****3*,3+21++,+*3)/0+*4,*,1**1))08**++++/)))..,(
@M03495:532:000000000-M42H9:1:2113:19123:8229 2:N:0:ACAGGAAA+TAGACAAT
ATATTTTGCCGTTGATAAACCAGTCAGGAGTCCAAAGCTCACATGCTGACAGATCGGAAGAGCGTCGTGTAGGGAAAGAGTGTATTGTCTAGTGTAGATCTCGGTGGTCGCCGTCTCATTAAAAAAAAAAAAAAAAGACTACAAGACAGGAAAGTCAACGATTGGTATAATAACAAGACACATGAACATTATGAGTGTACCACGCACGAAGCTAGATGACATGTGTAGGCGATCACACGAGCTGGTGTACT
+
CCCCCGGGGGGGGGGGGGGGGGGGGGGGGGGGGGGGGGGGGGGGGGGGGGGGGGGGGFFGGGGGGGGGGFGGGGFGGGGGGGGGGGGGGCFGGDFFAAAFEFGG:B:4,C@FF>+EEFEE9FFDFGGGGCC+33863+,,,8,,,,,,,+,,,,,,,,6*>3@*,,7,,,,6,,,2,2,*,,,2,,,5,,2+,,,+,+44++2*/*:)**)2*+**+++*0+*1);+)+.).7.)**0)0)))((0)().)
@M03495:532:000000000-M42H9:1:2113:17742:8253 2:N:0:ACAGGAAA+TAGACAAT
ATATTTTGCCGTTGATAAACCAGCTAATCCTGAAAAAAAAATCAAAGCTAAAAACTACAATGCTAAGACCACGATGTGACTGCTATCAAAGTTAGATATATATGTAAATTATTCATCTGTCAAATCCTAGAATTATATCATACCTGCTCCAGCAATCACGACCTGTAATGGTTTAGTGGGTTGTTCACTGTTTCTGAAAAATGAAGATAGTTGTCCAGCTTCCAAAAAGTTTATTGTGTTTTCTAGTGGAG
+
CCCCCGGGGGGGGGGGGGGGGGGGGGGGGGGGGGGGGGGGGGGGGGGGGFCGGGGGGGGGGGGGFGCFGGGGGGGGGFGGGGGGFGGGGGGGGGGGGGGGGGGGGGGGGGGGGGGGGGGGGGGGGGGGG?EGGGGGGGGGGGG8AFGFGGGGGGGGGGGGGGGGGFGGGGGGGGGGGFFFGGGDGGGGGGGGGGGGGG=DGFFFBFFFGGFFGFGGGFCFFFFFFFD:@CGEFFFCEFFFFFFFFFFEF=)
@M03495:532:000000000-M42H9:1:2113:23108:8290 2:N:0:ACAGGAAA+TAGACAAT
ATATTTTGCCGTTGATAAACCAGAGGACTCAGGCTGGACCAAAGCTCACATGCTGACAGATCGGAAGAGCGTCGTGTAGGGAAAGAGTGTATTGTCTAGTGTAGATCTCGGTTGTCGGCGGATCCATCAAAAAAAAAAAACATTGAGCGTACACAAGCAACATGGTATACGCTAACGTGCTCATCATGCTCATCACAACTACAACACTAGCGTACTTACTGACACACACCTCCACAGTCACCCGTTCAGCT
+
CCCCCGGGGGGGGGGGGGGGGGGGGGGGGGGGGGGGGGGGGGGGGFGGGGGFGGFGGFFGGGGGGGGGGGGGGGGGGFFGGEGGGGFFGFGGGGGGFGGGEF<,<<<A@E?F,@,,8+++++++4,:,45>C=+F7:C+43,,,,3,88338*,,4,,,4,3,,,,,2,5,***594,*/*,7+,4,+2,6240,*+**;**0*6/9*2+))*02*++++++)/.2*(2,0,)))*)0**1*)(-))()))
@M03495:532:000000000-M42H9:1:2113:2624:8292 2:N:0:ACAGGAAA+TAGACAAT
ATATTTTGCCGTTGATAAACCAGCTAATCCTGAAAAAAAAATCAAAGCTAACAACTACAATGCTAAGACCACGATGTGACTGCTATCAAAGTTAGATATATATGTAAATTATTCATCTGTCAAATCCTAGAATTATATCATACCTGCTCCAGCAATCACGACCTGTAATGGTTTAGTTGGTTGTTCACTGTTTCTGAAAAATGAAGATAGTTGTCCAGCTGCAAAAAAGTTTATTGTGTTTTCTAGTGGAG
+
CCCCCGG9F-CFFDGFGGFEF9<@ED,FFEFGADGA<+@7:FCFCC,6CC<,6;,C<8E,,C@F,CDF@,CF:+D7:,9ECC<EEAFGFGGGFGGF,E?FFG9FEC<EEGGGGGGGGGGGCEEE?DGGG,C,CF;EGG9;FGGCGDG?>FFCE=EE<E8B8>EEGFGGC9D=D,4?F,>?>?++,===D9@DDDEDFC9A=DFDFG7DFGC7+===CACF*9;8:*@8@6<@FF+5BF6AF4+:AFB673:
@M03495:532:000000000-M42H9:1:2113:24616:8324 2:N:0:ACAGGAAA+TAGACAAT
ATATTTTGCCGTTGATAAACCAGCTAATCCTGAAAAAAAAATCAACGCTAAAAACTACAATGCTAAGACCACGATGTGACTGCTATCAAAGTTAGATATATATGTAAATTATTCATCTGTCAAATCCTAGAATTATATCATACCTGCTCCAGCAATCACGACCTGTAATGGTTTAGTGGGTTGTTCACTTTTTCTTAAAAATGAAGATAGTTTTCCAGCTTCCAAAAAGTTTATTGTGTTTTCTAGTGGAG
+
C@CCCGGG@FGFFGCFAFFGFGFFFGGFFG<AFGC<C:BCFCFGG,6@FD7,9CFDC<EFAFGFF<CFFGFFEEEFG9,6FCCBEGDAFGG,@FGAEGG9EFGGEFFECFGF<CE<FFF,FB9CB<ECF,C<EGGGGFGGGGG8FF8FG@48ECDGGGGD>>CEGGGAFGG;EGFGF,,=>CFCDD8=C,8=B8A+@7@8?FG7@:CFGGF++1?+=8FC?>*=A+3:*:DFCFF7B@>A>AAEE6FE)><
@M03495:532:000000000-M42H9:1:2113:25659:8339 2:N:0:ACAGGAAA+TAGACAAT
ATATTTTGCCGTTGATAAACCAGCTAATCCTGAAAAAAAAATCAAAGCTAAAAACTACAATGCTAAGACCACGATGTGACTGCTATCAAAGTTAGATATATATGTAAATTATTCATCTGTCAAATCCTAGAATTATATCATACCTGCTCCAGCAATCACGACCTGTAATGGTTTAGTGGGTTGTTCACTGTTTCTGAAAAATGAAGATAGTTGTCCAGCTTCCAAAAAGTTTATTGTGTTTTCTAGTGGAG
+
CCCCCGGGGGGFGGGGGGCFFFFFGGGFGGFGGGGGGGGGGDEFG,CEFFEFCGGG9CCCFEGGE,EE9@CF6@ADFEFGG<EFFFFGFGGGGGGGGGGGGGGGGGDGFGFGEEFGFGFGGGGGGFFGG?>FFEGGGG=;F9EFGGGFGFFGGGGGGFGGGGGG@BFGCGGGGECDCFGFGG@DGGGGGGGGFGFFFGDDDFF@BFDGDFC<@9=5<57:FFFFFF8:**2;<AF7BFFFFFFF4EAA9B9
@M03495:532:000000000-M42H9:1:2113:8560:8381 2:N:0:ACAGGAAA+TAGACAAT
ATATTTTCCGTGATAAACCAGCTAATCCTGAAAAAAAAATCAAAGCTAAAAACTACAATGCTAAGACCACGATGTGACTGCTATCAAAGTTAGATATATATGTAAATTATTCATCTGTCAAATCCTAGAATTATATCATACCTGCTCCAGCAATCACGACCTGTAATGGTTTAGTGGGTTGTTCACTGTTTCTGAAAAATGAAGATAGTTGTCCAGCTTCCAAAAAGTTTATTGTGTTTTCTAGTGGAGGT
+
CCCCCGGGGGGGGGGGGGGGGGGGGGGGGGGGGGGGGGGGGGCFGGGGAGGGFFGGGGGGGGFDEGGGGFDGGEFGGFFGGFGGGGGGGGGGGGGGGGGGGGFGGGGGGGCGGGGGGFFGGGGGGGGFFAFGGGCEDGGGGFGGGGFGGGGFFFGGGGGGGGGGGGGGGFFFGGC=DDGGDEBDFGGGGGFFFGDF8DECGG?=+@FGGGFGGFGFGFGDFFF5)**3;ECEFFFGFGFFFFB?CAFF22/
@M03495:532:000000000-M42H9:1:2113:7537:8423 2:N:0:ACAGGAAA+TAGACAAT
ATATTTTGCCGTTGATAAACCACCCTCCCTGTGGTCGTTATCTTGCTCCTTCTGTCGTCAACGAATTTACTAATTCCAAAGCTCACATGCTGACAGATCGGAAGAGCGTCGTGTAGGGAAAGAGTGTATTGTCTAGTGTAGATCTCGGTGGGCGCCGGAGCCATAAAAAAAAAAGAAGGAGTGATGACTATAACTGGAAGCAGATTTCATAGAGGACAAGCAAACTACAGGTCACAGGACCACTGAGATAT
+
CCCCCGGFGFGEGGGGGGGGGGGGGGGGGGGGGGGGGGGGGGGGGGGGG8FFFEFGGGGGGGGGGGFFGGGGGGGFCFFFDGFGEFFGGGGGGGGGFFGGFGGGGGGDEGGGGGGEFGBFFGFFFGGGG949AAE;AC9;A;,9,C,9+@@+++84@@=+++,@93@;3C6+@>3;,7,*,1>+,<5*,,,52=98,*,**2***,+++,+:++**4)1*)))),*+)+)*)/))2;4A):).()*/)/-)
@M03495:532:000000000-M42H9:1:2113:13670:8429 2:N:0:ACAGGAAA+TAGACAAT
ATATTTTGCCGTTGATAAACCAGTCTCCAAAGCTCACATGCTGACAGATCGGAAGAGCGTCGTGTAGGGAAAGAGTGTATTGTCTAGTGTAGATCTCGGTGGTCGCCGGTTCATTAAAAAAAAAAAAAATAGAAACGATAGAAGATACATAGAACGCTAAGGAAAGTGATCAGCAGGATGCGTTCGATGTGTGCGATGTCAGGCCTGGAGGTCAGGAACTATCGCTGTAGCATGATGCGCGAGCAGATATG
+
CCCCCGGGGGGGGGGGGGGGGGGGGGGGGGGGGGGGGGGGGGGGGGGGGGGGEGCFGGGEGGFFGCGGGGFGGFGGGGGGGGFGAFGG<C<9@<@F@FF:@EC,F7CE++@+5,:,CAE<FGFEEEFC3,,,,,73+3+6@,,,3,,,3,3,,,,++3+*,,3,4,,3,,,,,,,0**,3,*****,+,,,+64****,+++02)+****)2*0**+)***3+)()*/+)+)+**2**0)))0(,))))-)
@M03495:532:000000000-M42H9:1:2113:7336:8456 2:N:0:ACAGGAAA+TAGACAAT
ATATTTTGCCGTTGATAAACCACCCTCCCTGTGGTCGTTATTTCTGTCGTCAACGAATTTACTAATTCCAAAGCTCACATGCTGACAGATCGGAAGAGCGTCGTGTAGGGAAAGAGTGTATTGTCTAGTGTAGATCTCGGTGGGCGCCGGATCAGTAAAAAAAAAAAAATGAATGTAAGACTGCTATAGGCGTCACGTTGAATGTCTCAGTATAACATGTCACTGTGATGTCCACGACCAGTGCCGTGACA
+
CCCCCGGGGGGGGGGGGGGGGGGGGGGGGGGGGGGGGGGGGGGGGCFGGGGGGGD?EGGGGGGGGGGGGGGGGGGGGGGGGGGGFGGGGGGGGGGGGGGGGGGGGG@FFGGGGGGGGGGGGGG@C<F<E9EE9,99,CEF?F7++@++++3+336C?D,EDGGGDEEC*,426,,5,6,+,,,*,,55,,,/*/****,1*3+134+331+1+112+3*3+18+)35.1)2)3+/*./)))//.)))-(-)
@M03495:532:000000000-M42H9:1:2113:10557:8465 2:N:0:ACAGGAAA+TAGACAAT
ATATTTTGCCGTTGATAAACCACCCTCCCTGTGGTCGTTATCTTGCTCCTTCTGTCGTCAACGAATTTACTAATTCCAAAGCTCACATGCTGACAGATCGGAAGAGCGTCGTGTAGGGAAAGAGTGTATTGTCTAGTGTAGATATCGGGTGGCGGCGTATCATTAAAAAAAAAAAAAGATCTCAGTACGTGTGGAGGTGCGGTGGCATCAAGTAGCGATAGAGTAAGAGTGTGTCATGTAGCGATTGCTAA
+
CCCCCGGGGGGGGGGGGGGGGGGGGGGGGGGGGGGGGGGGGGGGGGGGGGGGGGGGGGGGGGGGGGGGGGGGGGGGGGGGGGGGFGGGCGGGGGGGGGGGGGGGGGGGGGGGDGGGGGFGGGGGFGGGGAE59CFFFAE9AC,99CBF+9@+,88=:++6,36,35>;DCEB>>*?**4*,,,+,1,0*42***+1****1)/))0***2/*+1++*0*/0*9*-*3)3-*)*)/**20*9*)((0)))-)
@M03495:532:000000000-M42H9:1:2113:19724:8521 2:N:0:ACAGGAAA+TAGACAAT
ATATTTTGCCGTTGATAAACCAGAGGACTCAGGCTGGACCAAAGCTCACATGCTGACAGATCGGAAGAGCGTCGTGTAGGGAAAGAGTGTATTGTCTAGTGTTGATCTCGGTGGTCGCAGTGTCATTAAAAAAAAAAAAAAAGTAATCACGCCATCCACGAATGCACAACCACCCAAAGATAGTCTAATATAGTCGGCACACAGGACAGAGATAGGTCTCGTCACTGCTGTCACTACTATGTACGTAGAGA
+
CCCCCGGGGGGGGGGGGGGGGGGGGGGGGGGGGGGGGGGGGGGGGGGGGGGGGGGGGGGGGGGGEGGGGGGGGGGGGGFGGEGGGGGFFGFGGGCFGGGGG<,9,,<AF4DEGG,,4+4++,5,,,CAE9CFGGEFG+>=+++,33,35,3,+++8,,8@**,,,,,33*****6**6,*6,7+,,1+,,482,,)*)*)2***)2*2/*)*+32*+++1)0))(1+)+.*)****)*1/***)(0*((.)
@M03495:532:000000000-M42H9:1:2113:13074:8575 2:N:0:ACAGGAAA+TAGACAAT
ATATTTTGCCGTTGATAAACCACCCTCCCTGTGGTCGTTATCTTGCTCCTTCTGTCGTCAACGAATTTACTAATTCCAAAGCTCACATGCTGACAGATCGGAAGAGCGTCGTGTAGGGAAAGAGTGTATTGTCTAGTGTAGATCTCGGTGGGCGCCGTATCATTAAAAAAAAACACAAAAAAAATAAATAAAATAGGAGAGATCATTCACAGTAGCATGAACAACCATATAACACGCAATCACCAGTACAA
+
CCCCCGGGGGGGGGGGGGGGGGGGGGGGGGGGGGGGGGGGGGGGDGGGEGGGGGGGGGGGGGGGEFFGGGGGGFFGGGGFGGGD9FGGGGGGFGGGGFG@FCFGGGGGFGGGGGGGGGGDFCCFFGGGGFEAAAE=E,EDA9@E,9@F=++++4+++66,,,@3,,,,6CE7B+30@+,*63**6,,2,,,+2,2+,*,**2+2),+1+,10014+,+2*+++)()*7+)31+*/1)))))))/)01))))
@M03495:532:000000000-M42H9:1:2113:5592:8592 2:N:0:ACAGGAAA+TAGACAAT
ATATTTTGCCGTTGATAAACCAGCTAATCCTGAAAAAAAAATCAAAGCTAAAAACTACAATGCTAAGACCACGATGTGACTGCTATCAAAGTTAGATATATATGTAAATTATTCATCTGTCAAATCCTAGAATTATAACATACCTGCTCCAGCAATCACGACCTGTAATGGTTTAGTGGGTTGTTCACTGTTTCTGAAAAATGAAGATAGTTGTCCAGCTTCCAAAAAGTTTATTGTGTTTTCTAGTGGAG
+
CCCCCGGGGFGGGEGGGGGGEFAC@FGFGFGGFFFFECGGGFF<FA<FFGAFDGGGG8FEEFGAFFCEEGGG@@FFFACEFFFGEFDGAFAF?FAFGFGGGG<EFGFAEGGFCEGGFC9?FFEFFFGGG9EFGGGDF,CEFGGFF9FFGGFGGGFGFCFCG@=C,>FCGFGAFCGFE,=CECCC>FCCDCDDBFFFFGGGDGGGFGF8C9?;CFGGCFDG??F6;0>=A>7AFEF51+;*;*=E7+=>96)
@M03495:532:000000000-M42H9:1:2113:17822:8618 2:N:0:ACAGGAAA+TAGACAAT
ATATTTTGCCGTTGATAAACCAGCTAATTCCAAAGCTCACATGCTGACAGATCGGAAGAGCGTCGTGTAGGGAAAGAGTGTATTGTCTAGTGTAGATCTCGGTGGTCGGCGGTTCATTAAAAAAAAAAAAAACACAAGAAAGAGAGGTTAGAACACAAACGAAAGAAAGTGATACTATAGAGGACAAGTATAGATGATGTACTCTAGATGTGAAGAGCAATTACACTGACCATGAAGTATCACCGGCCGTA
+
CCCCCGGGGGGGGGGGGGGGGGGGGGGGGGGGGGGGGGGGGGGGGFGGGGGGGGGGGGGGGGGGGGGDGGGGGGGGGGGGGGGGGEFFGGFFF9C9A?F<EF8::,,74++++48,9A5ABA<FDFECCF8++63,+,,,,,,8,++,,,,,,,,,,*,3**1**,,2,6,62,22,67+,,60*,4*,,,+,,,+,+,2+++21+++++++++++*)2**/+1)*+.+(0))1*++++/9**(())(-((
@M03495:532:000000000-M42H9:1:2113:22275:8773 2:N:0:ACAGGAAA+TAGACAAT
ATATTTTGCCGTTGATAAACCAGCTAATCCTGAAAAAAAAATCAAAGCTAAAAACTACAATGCTAAGACCACGATGTGACTGCTATCAAAGTTAGATATATATGTAAATTATTCATCTGTCAAATCCTAGAATTATATCATACCTGCTCCAGCAATCACGACCTGTAATGGTTTAGTGGGTTGTTCACTGTTTCTGAAAAATGAAGATAGTTGTCCAGCTTCCAAAAAGTTTATTGTGTTTTCTAGTGGAG
+
CCCCCGGFGGGGGGGGGGGGGGGGGGGGGGGGGGGGGGGGGGGGGGCFGGGGGGGGGGGGGGGGGGGFGGGGGGFGGFGGGGGGFGGGGGGGFGGGGGGGGGGGGGGGGGGGGGGGFGGGGGGGGGGGGEFGGGGGGGGGGGGFGGGGGGGGGGFGFGGGGGGGGGGGGGFFGGGFGGGGGGDGGGGGGGGGGGGGGGGFGGGGFFFFGFFGCFGFGFGGFFFFFAC>>CGFCFFCFFFFFFFECFFEBB=
@M03495:532:000000000-M42H9:1:2113:14110:8784 2:N:0:ACAGGAAA+TAGACAAT
ATATTTTGCCGTTGATAAACCAGGACTCAGGCTGGACCAAAGCTCACATGCTGACAGATCGGAAGAGCGTCGTGTAGGGAAAGAGTGTATTGTCTAGTGTAGATCTCGGTGGTCGCCGTATCATTAAAAAAAAAAAAAAAAAAAAACAAGAAGTGTGAAGAATAGTTCGAAGAATAGCGAATAATTCTCTTGAAATCTGTAGTAGCAACTGTGACGTCGTGGTTATACACGACCGAGCACACAGAGAACAT
+
CCCCCGGGGGGGGGGGGGGGGGGGGGGGGGGGGGGGGGGGGGGGGGGGGGGGGGGGGGGGGGGGGGGGGGGGGGGGGGGFGGGGGGGGGGGD6EFFFGCEEEFCACFDG:F:,,+==+++4=BFGA<BFDEGGGGE7:6@F++5***,6,,2,,2,,622,,,,,,26*,,*12,+,,*2***+++5++++*++++4+++13+11+++2+)+++1*/0)))))0)*+)+)*()))))))))))(.0)(.()
@M03495:532:000000000-M42H9:1:2113:24798:8796 2:N:0:ACAGGAAA+TAGACAAT
ATATTTTGCCGTTGATAAACCAGTCACAACCACTTCTTGCCCTCCAAAGCTCACATGCTGACAGATCGGAAGAGCGTCGTGTAGGGAAAGAGTGTATTGTCTAGTGTAGATCTCGGTGGTCGCCGTATCATTAAAAAAAAAAACAATGAGCCAACCGATCAACTTCATTGTAGAACTTGTTGTTGGACGGTCCTCGGCTGCATATTCTGCAACACTGTACATCAAACACGTTGTACATGCTGACAACAATA
+
CCCCCGGGGGGGGGGGGGGGGGGGGGGGGGGGGGGGGGGGGGGGGGDGGGGGGGGGCFGGFGGGGGGGGGGGGGFGEGGGGG8@FCFGGGGGFGFGGGC<FFGGGCE<FGFCGDG7,4@:,>CCC++9,54C,AAE,>>EEG++63,,,,8,8,+++++33,,7,3,,,,,5,,,*5,@+,,60,,3**4191,,****)/2++1,+4+,+**)/;0133+37+)++//32(.2++1++)+++()+)(,))
@M03495:532:000000000-M42H9:1:2113:20516:8810 2:N:0:ACAGGAAA+TAGACAAT
ATATTTTGCCGTTGATAAACCAACTAATCCTGAAAAAAAAATCAAAGCTAAAAACTACTATGCTAAGACCACGATGTGACTGCTATCAAAGTTAGATATATATGTAAATTATTCATCTGTCAAATCCTAGAATTATATCATACCTGCTCCAGCAATCACGACCTGTAATGGTTTAGTGGGTTGTTCACTGTTTCTGAAAAATGAAGATAGTTGTCCAGCTTCCAAATAGTTTATTGTCATTTCTAGTGGAG
+
ACC@AF@<FEC--8FF,;,CCC,,;C,CFE96,,6;C@@B@C,6,C,@FF,,,;BC@,,C@EE@F,CF9C8@,+,CCEC<6E<FGD<,C<A?,EEEC9CF?<FGGFCEFFGCEFECDEFFFGGA,,AFF,>F;ECG9FGECE;E;EFG9EE8FGGGGGGCGEECE;,@,@E,66,?FG8=CC:CF9@7DFG+@CE9D2@=DDF7DFFF?F;C@FF+;C97;+;=EC,*22?;AF6+4++5BC+**+=*):)
@M03495:532:000000000-M42H9:1:2113:18864:8819 2:N:0:ACAGGAAA+TAGACAAT
ATATTTTGCCGTTGATAAACCAGCTAATCCTGAAAAAAAAATCAAAGCTAAAAACTACAATGCTAAGACCACGATGTGACTGCTATCAAAGTTAGATATATATGTAAATTATTCATCTGTCAAATCCTAGAATTATATCATACCTGCTCCAGCAATCACGACCTGTAATGGTTTAGTGGGTTGTTCACTGTTTCTGAAAAATGAAGATAGTTGTCCAGCTTCCAAAAAGTTTATTGTGTTTTCTAGTGGAG
+
CCCCCGGFGGGGGDGGGGGGGFFGGFGGGGGF9@FGGE@7FGGGGEFFEFAFGGGGGFFGAEEFFFGGGGGGGDDCFFFGGGFGGGGGGEFFGGGGGGFGGGGFGGGFFGGGGGGDGGFGGGGGGGGGG,4EFGGGGGGGGGGGGCFFF@F@FGE9EFGGCEGGFECGGGGFGGFFCFF6BECDGG8FDA@=DFGGGDF?DDF=FG?D+@FGGFGGECGCABCFFF854:9A;FF8B99;@AAE?6=82>)
@M03495:532:000000000-M42H9:1:2113:10127:8838 2:N:0:ACAGGAAA+TAGACAAT
ATATTTTGCCGTTGATAAACCAGCTAATCCTGAAAAAAAAATCAAAGCTAAAAACTACAATGCTAAGACCACGATGTGACTGCTATCAAAGTTAGATATATATGTAAATTATTCATCTGTCAAATCCTAGAATTATATCATACCTGCTCCAGCAATCACGACCTGTAATGGTTTAGTGGGTTGTTCACTGTTTCTGAAAAATGAAGATAGTTGTCCAGCTTCCAAAAAGTTTATTGTGTTTTCTAGTGGAG
+
CCCCCGG9FGGGGGGGGGGGGFGGGGGGGGGAEFGFFGGGGGGGG,;FDFAEFGGGGGGGGGGGF9@DFGGGGGGGGCDFGEFF9FGGGD9FGGGGGGGGGCFGGGGGGGGGGGGGGGGGGGGGGGGCE<@FCGGGGGGGGGGFEGGGGEFFGGDGGGGGGGGGGGGFGGGGGGGDGFFFGGGDGGGGFAFFGGFGGGDFFGFGBGGGGGFGGFGGGFDGAFFFFF,::CFEFFFGFGFFFFFEE6ECDE7
@M03495:532:000000000-M42H9:1:2113:2580:8847 2:N:0:ACAGGAAA+TAGACAAT
ATATTTTGCCGTTGATAAACCACCCTCCCTGTGGTCGTTATCTTGCTCCTTCTGTCGTCAACGAATTTACTAATTCCAAAGCTCACATGCTGACAGATCGGAAGAGCGTCGTGTAGGGAAAGAGTGTATTGTCTAGTGTAGATATCGGTGGTGGGCGCATCATTGAAAAAAAAACAAAGATGGAACGTACACGATTTTCCGTCTGTCACAACTGAACGCATACGCTACCGGTGCCCTACTTCACGACATGG
+
CCCCCGGGGGGGGEGGGGGGGGGGGGGGGGGGGGGGGGGGGGGGEFFGGDGGGGGGGGGGGGGGGGGGGGGGGGGGGGGGGGGGGFFGFGGGGGGGGGGGEEGGDFDCGGGCGFGF<FDGGGFFGGGGGEA@FEFFGCFE,,C,,4+8+++6++++6+++6,8,,,7>3@+B83+0,,,+3,,*3,**,**+4***4+,******,4++421*)*20)*)6)*2()*(0()()))0)*)/1+33,).,,)(
@M03495:532:000000000-M42H9:1:2113:23322:8862 2:N:0:ACAGGAAA+TAGACAAT
ATATTTTGCCGTTGATAAACCAGCTAATCCTGAAAAAAAAATCAAAGCTAAAAACTACAATGCTAAGACCACGATGTGACTGCTATCAAAGTTAGATATATATGTAAATTATTCATCTGTCAAATCCTAGAATTATATCATACCTGCTCCAGCAATCACGACCTGTAATGGTTTAGTGGGTTGTTCACTGTTTCTGAAAAATGAAGATAGTTGTCCAGCTTCCAACAAGTTTATTGTGTTTTCTAGTGGAG
+
BCCCCGGFGFGEGGGAFGGGGGGGFAEGGGGGDF<FF6@@BF@CE,,CEFGCEEEGFGGGFEEGEFFGG8FEG+BCF,CE@FFF<@CE<FF,BF<FFAEFFFFA5A?FFGGGFDEFFFFFGCCFFE?FE<9FFFFFGEFAFGG8>EFFDCC@FF8,,D88CEGCFGEEGGFGADDC=;F6EGCDGGFFG9D=DFFGEEF8=AFGFCGFF9CFFFFGGA69CF:A7**0@>+3?CF>F9FFFF9;8BFA2*)
@M03495:532:000000000-M42H9:1:2113:8961:8864 2:N:0:ACAGGAAA+TAGACAAT
ATATTTTGCCGTTGATAAACCAGAACCATCCAAAGCTCACATGCTGACAGATCGGAAGAGCGTCGTGTAGGGAAAGAGTGTATTGTCTAGTGTAGATCTCGGTGGTCGGCGTATCCTTAAAAAAAAAAAAAAACATAGACTGTAATGATTGAATAGTGAATAGGAGTTAAAGAACATTAACGAGAGAAGATTAGAACTTATAAGTGAGTGAAGCATCTGCAAATCCTAAATATACTAAATGGTACAATATG
+
CCCCCGGGGGGGGGGGGGGGGGGGGGGGGGGGGGGGGGGGGGGGGGGGGGGGGGGGGGGGGGGGGGGGGGGG@FFGGGGGGGGGGEFCDFFEFCAAA,CA,DBFF=,>+>F++7=,,A@,,FEGGGDGGE8+3+,,,,,,,,3,,,,,,,,,,,,33,,,,,,,7,,,,,,,,,3*5,7+,****4*0,4,+,4,+,1,*++1++,+*+44++)2+3++++*1+))2)+)1)++3;++0+1*+)1++1.1)
@M03495:532:000000000-M42H9:1:2113:26596:8915 2:N:0:ACAGGAAA+TAGACAAT
ATATTTTGCCGTTGATAAACCAAAGCTCACATGCTGACAGATCGGAAGAGCGTCGTGTAGGGAAAGAGTGTATTGTCTAGTGTAGTTATCGGTGGTCGCCGGCTCAATAAAAAAAAAAAAAAAATAGTATAATAACCATAAGCCCCAGAAAGATGAAGCTGCTTAATCTTAACCACTGCGTTACGATGAGTTATAAAATCACTAGCACCTTGTATTATCTTTTCCTATACCACCTGCATCAAACATCACCT
+
CCCCCGGGGGGGGGGGGGGGGGGGGGGGGGGGGGGGGGGGGEEFG7@@FFGGFFEGCEFGCGEGGGGGGGEGD@FCCCCFFCC,@,6,6@,@,6+,647:++4+,,,:<5,5,@F7@F>++8++:,,,83,,3,,,,,,,,,3,+4+5,,6,,6,,7,,,,,735,,@,,6,?,7*,,,*6*6*1***2,,2,,,1,4,2**3+**2;106+2+3++1+2;613.3+7+.+)2)220*+1)0*.(*0-),)
@M03495:532:000000000-M42H9:1:2113:28340:8917 2:N:0:ACAGGAAA+TAGACAAT
ATATTTTGCCGTTGATAAACCACCCTCCCCAAAGCTCACATGCTGACAGATCGGAAGAGCGTCGTGTAGGGAAAGAGTGTATTGTCTAGTGTAGATTGGGGTTGTGGCCGTATCAATAAAAAAAAAAAAATTAACTTCCCATATCTGCTACACTTAAACCACTGCATTGTGGATATTTTAATCATTGATATCTTAGCTATCTCATATATTTTACCCTGTTCTCTCCTAACTATCTACGCCAACTCGTTCTC
+
CCCCCGGGGGGGGGGGGGGGGGGGGGGGGGGGGGGGGCGFGGFFGAGGCFFEGCFGGF@FFGGGCCEFFGGGEEFFFEGGGCCD9,CEFF<FC,,,,,,,84+:@,?,4+84,4F9B;C5CF:FGCE7=@83,9,38,,8,8,6,,,,,3,,8,85,,,3,+,,,,38,,3*,3@2,,,2,3,+5<,+,735,,,5,2,+3++++,+++,+5:**0,20++++43),*4(1*4+121*)))0)())22(,1
@M03495:532:000000000-M42H9:1:2113:8780:8942 2:N:0:ACAGGAAA+TAGACAAT
ATATTTTGCCGTTGATAAACCACACTTCTTGCCCTCCAAAGCTCACATGCTGACAGATCGGAAGAGCGTCGTGTAGGGAAAGAGTGTATTGTCTAGTGTAGATCTCGGTGGGGGCCGTATCATTAAAAAAAAAAAAATAAAAATAGAGTTTAAACATAAGTGTAGAAAATTATAACAACACAAACAAAAGGATTCTAAGCATATAGTGCCATGATACTAATGTCGAATTATTAATGAGACCGGTGTGACAA
+
CCCCCGGGGGGGGGGGGGGGGGGGGGGGGGGGGGGGGGGGGGGGGGGGDGGGGGGGGGGGGGGGGGGGGGGGGGGGGGGGGGGGGGGGGGGFGFGFGF<9,5C5<AEF,B:7+++48++,,:C,,E?9EBEGGGFF@,,,,,3,,,,,,,,3,,,,8,3,5;@B,,,,6,7,3,,+,,5*4,**,,1*,,1*21,+,4,*+++4+1+2+,++2*1+11+1++33()*.*)+1+++++2+/0)).(.)))))
@M03495:532:000000000-M42H9:1:2113:22005:9001 2:N:0:ACAGGAAA+TAGACAAT
ATATTTTGCCGTTGATAAACCACCCTCCCTGTGGTCGTTATCTTGCTCCTTCTGTCGTCAACGAATTTACTAATCCAAAGCTCACATGCTGACAGATCGGAAGAGCGTCGTGTAGGGAAAGAGTGTATTGTCTAGTGTAGATCTCGGGGGTGGCCGGATCAATACAAAAAAAAAAAAACTGCAGAACCGGACAGGAGTAAAGTTAATTGGTACTGAAGACACATCATAATGAACTCAACACAATCACTCAT
+
CCCCCGGGGGGGGGGGGGGGGGGGGGGGGGGGGGGGGGGGGGGGGGGGGGGGGGGGGGGGGGGGGGGGGGGGGGGGGGGGGFGGGGGGGGGGGGGGGGFGGGGGGGGGGGGEFFFFGGGGFFGGGGGGGFEECGGGGG9>,,CA;=C+++3+88>EC+83,,8>,33;DF*8CC*1****,,2*++*/***9=*2*/*+1++++1+3+1+*0*/*2+*:5)7)),/2)+)*)******0*0))).)9)-()
@M03495:532:000000000-M42H9:1:2113:16861:9002 2:N:0:ACAGGAAA+TAGACAAT
ATATTTTGCCGTTGATAAACCAGCTAATCCTGAAAAAAAAATCAAAGCTAAAAACTACAATGCTAAGACCACGATGTGACTGCTATCAAAGTTAGATATATATGTAAATTATTCATCTGTCAAATCCTAGAATTATATCATACCTGCTCCAGCAATCACGACCTGTAATGGTTTAGTGGGTTGTTCACTGTTTCTGAAAAATGAAGATAGTTGTCCAGCTTCCAAAAAGTTTATTGTGTTTTCTAGTGGAG
+
CCCCCGG@FGGGGGGGGGGGGGGGGGGGGGGGGGGGGGGGGGGGGFGGGGFGGGGGGGGGGGGGGFGGGGGGGGGGGGGGGFGGGFGGGFGGGGGGGGFFGGGGGGGGGGGGGGGGGGFGGGGGGGGGF?FGGGGGGGGGGGGGGGGGGGGGGGGGGGGGGGGDGGGFGGFGGGGFFGGCGEFDFGGFGGGGGGGGGGGGGGFFBEGGGGFGGFDFGFGFFFFFEADCCEGFFFFGFGFFFFFFC9EEFF2
@M03495:532:000000000-M42H9:1:2113:10976:9017 2:N:0:ACAGGAAA+TAGACAAT
ATATTTTGCCGTTATAAACCAGCTAATCCTGAAAAAAAAATCAAAGCTAAAAACTACAATGCTAAGACCACGATGTGACTGCTATCAAAGTTAGATATATATGTAAATTATTCATCTGTCAAATCCTAGAATTATATCATACCTGCTCCAGCAATCACGACCTGTAATGGTTTAGTGGGTTGTTCACTGTTTCTGAAAAATGAAGATAGTTGTCCAGCTTCCAAAAAGTTTATTGTGTTTTCTAGTGGAGG
+
CCCCCFEDG<FCGGDFFGGAEE8E@FFFFFGGGGGGGGDEGGGGFFGGEAAFGGGGGGGGGGGGF@FGFFFCGFGE,6<FFFGGGGGCCFFFFGCFFGFGGFCEBEFGGGGFAFGDCGGFGGGGFGGC;9=FGFGGFGGGG,?E9EEGFFCFCFG8@,8C+@>DFFGFGCEFGFFGA8,=>8FFDCFFCDF?EDFCDGGF+=9D0,B:<CA+C?CFGFGGF?F+*;@:@5CA9AA++9*33=+8A+B46B2
@M03495:532:000000000-M42H9:1:2113:8400:9021 2:N:0:ACAGGAAA+TAGACAAT
ATATTTTGCCGTTGATAAACCAGGACTCAGGCTGGACCAAAGCTCACATGCTGACAGATCGGAAGAGCGTCGTGTAGGGAAAGAGTGTATTGTCTAGTGTAACTCTCGGTGGTTGCCGGATTCGTACAAAAAAAAAGTATATAGTCAAGACCAATATCGCCAAATATTACTTTTCTCTACCAGTGTAAACTAAAAAGCGAACAATAGCATGGCTAATCAGTTCGCTTATAATCTGTCACACACATATCAGC
+
CCCCCGGAFFGGGGCFFGGFFEFEGGFG@<<F8FEGGGGGCAEECFGGD<EFCGFG9<EFD7FGDGFGG7FC6@FGGGG<FCCF<FFGCAFF6E<@FG,5A,,9A,,,,8,@,,8,,44+4+,4,,:+954+@@+8+7,,3,93,,,,,7,,,,,33,+++++,,7,5,,3837,2,78+,38+,7,2@,,+3,244;>0***4*2+++,**2)**,*+*++4)()*-,)1)3:++331;))0()/+.)1)
@M03495:532:000000000-M42H9:1:2113:11887:9064 2:N:0:ACAGGAAA+TAGACAAT
ATATTTTGCCGTTGATAAACCAGGACTCAGGCTGGACCAAAGCTCACATGCTGACAGATCGGAAGAGCGTCGTGTAGGGAAAGAGTGTATTGTCTAGTGTAGATCTCGGTGGTCGCCGCATCATTAAAAAAAAAAAAGAACAGAGTCACCTATCCTTCTCCCCAAATTCAAATGTGAAGCGTGAACGACATCGGACGAGCGAGTTATCTGGTAATAGTCTGCAGATGTGTAGCTAGTACGTTGACAGGCTT
+
CCCCCGGGGGGGGGGGGGGGGGGDDGGGGGGGGGGGGGGGGGFGGGGGGGGGGGGGGGFFFGDGCFGGGFGGGGFFGGGFGCEGF6CFFGGCFGFDFG,CCDAFAFDFF,BF4<@F@++8+@,,,:?<E,@@7CBC++8,8:,,686B,@,,,,33,,4,,33,+,,,5>,,,,7+733**51**2,3*14**/*)/)4))))1)++3+1;+++3C+++++++)//+)1.*)1***02*0).0()**((((
@M03495:532:000000000-M42H9:1:2113:9151:9068 2:N:0:ACAGGAAA+TAGACAAT
ATATTTTGCCGTTGATAAACCAGCTAATCCTGAAAAAAAAATCAAAGCTAAAAACTACAATGCTAAGACCACGATGTGACTGCTATCAAAGTTAGATATATATGTAAATTATTCATCTGTCAAATCCTAGAATTATATCATACCTGCTCCAGCAATCACGACCTGTAATGGTTTAGTGGGTTGTTCACTGTTTCTGAAAAATGAAGATAGTTGTCCAGCTTCCAAAAAGTTTATTGTGTTTTCTAGTGGAG
+
CCCCCGGGGGGGGGGGGGGGGGGGGGGGGGGGGGGGGGGGGGGGGEGGGGGFGGGGGGGGFGGGGGGGGFGGGGGGGGGGGGGGGFGFGDGGGGGGGGGGGGGGGGGGGGGGGGGGGFFGGGGFGGGGFCEGGGGGGGGGGGGGGGGGGGGGGGGGGGGEGGGGGGGGGGFGGGGDGGGGGGDGFFGGGGGGGGGGGGGFCGGGFGFGGGFGGFFGGFGGFFFFFFB=C8EECFFGFGFFFFAEFFFFF9)
@M03495:532:000000000-M42H9:1:2113:16097:9096 2:N:0:ACAGGAAA+TAGACAAT
ATATTTTGCCGTTGATAACCCAGCTAATCCTGAAAAAAAAATGAAAGCTAATAACTACAATACTAAGACCACGATGTGACTGCTATCAAAGTTAGATATATATGTAAATTATTCATCTGTCAAATCCTATAATTATATCATACCTGCTCCAGCAATCACGACCTGTAATGGTGTAGTCGTTTGTTCACTGTTTCTGAATAATGAAGATAGTTGTCCAGCTACCAAAAAGTTTATTGTGTTTTCTATTGGAG
+
CCCCCE9--;6--,=<E9,,,B,,;C<E<FA,CFF,;FF+F@,<E,;CA,,,;CCF<FFGA,C,F<6,6:<C:F,,:,6CCF,E,CF9C,96,C65B<DFE<C,:,65C@,@E??<A;,CE<B<F<:E9,,9C=AAAFE;4@4>@AEF,,E8EF8@,=84@+>C=@E;EGDF,@DF4,@0++3+@9,+,@@+7@=2=+,+6=++5,6=+,?9+C2=7*+5+0*;)0ECC6+;+938B>9*6@FF4+18.15
@M03495:532:000000000-M42H9:1:2113:24093:9103 2:N:0:ACAGGAAA+TAGACAAT
ATATTTTGCCGTTGATAAACCACCCTCCCTGTGGTCGTTATCTTGCTCATTCTGTCGTCAACGAATTTACTAATTCCAAAGCTCACATGCTGACAGATCGGAAGAGCGTCGTGTAGGGAAAGAGTGTATTGGCTAGTGTATATCTCGGTTGTTGCCGTCTGTTTTAAAAAAAAAAAAAGATATGATCACAATGATTTACCTTCCAAAGTGTTCTCACTCTGACGATACCTTTACACACCGTAAGTTCGGCC
+
CCCCCGECE@CGEEGGGGGFEECBEGG>EFG,@CFFGGGG@FGGFGDACFGGGFGDFCFFEGGGBFEFGGGGDGGFGFF9,EFDFFGFGGGGGGCFGGF<:BF@BEDCGFF@BF<C9BBFFF=A,C<9E5;,A,CEFFE:,,,,,,,44+@4,@E,+++,+6,@,,3>>,=@8+++3***,,7+3,5+24,*>5C+555*5+3*1,+*2=1+48=+1++++1+268*,+)+/+++***:8)).,)+1((((
@M03495:532:000000000-M42H9:1:2113:4743:9140 2:N:0:ACAGGAAA+TAGACAAT
ATATTTTGCCGTTGATAAACCAGCTAATCCTGAAAAAAAAATCAAAGCTAAAAACTACAATGCTAAGACCACGATGTGACTGCTATCAAAGTTAGATATATATGTAAATTATTCATCTGTCAAATCCTAGAATTATATCATACCTGCTCCAGCAATCACGACCTGTAATGGTTTAGTGGGTTGTTCACTGTTTCTGAAAAATGAAGATAGTTGTCCAGCTTCCAAAAAGTTTATTGTGTTTTCTAGTGGAG
+
CCCCCGGGGGGGGGGGGGGGGGGGGGGGGGGGGGGGGGGGGGGGGDGFGGGGGGGGGGGGGGGGGGGGGGGGGGGGGGGGGGGGGGGGGDGGGGGGGGGGGGFFGGGGGGGGGGGGGGGGGGGGGGGFFEEFFGGGGGGGGGGGGGGDEFGGGGGGGGGGGGGGGGGGGGGGGGGGGCF6CGGGGGGGGGGFFGGGGGGGGGGFFGGFFGFGGFFDFFFG5F?FCFF>EEGFFFFGFGFFFFAEEFFFFF2
@M03495:532:000000000-M42H9:1:2113:15186:9146 2:N:0:ACAGGAAA+TAGACAAT
ATATTTTGCCGTTGATAAACCAGGGACTCAGGCTGGTCCAAAGCTCACATGCTGACAGATCGGAAGAGCGTCGTGTAGGGAAAGAGTGTATTGTCTAGTGTTGGTTTTGGCTGTCGCAGCGTCATTGAAAAAAAAAAAGAAAGCGAGAATGTTGTTTACCTTTAGACATTAAATCACGACTTATGCTAGGAATTTTGAGCGCACGATATTGTCGACGTCTGTAAGAACATCATTTATACCTACAATAACAC
+
CCCCCFGGGFGFGGGGGGGGGGGGGFFGGGGFGGGGGGGGGGGGGGGGGG9FFCGGCFGGFFEGGCGDFDFFF@FFGGGGG,<BDEGG@EFFC,C?E?E,,,:4,49,,8,94,,,,+++484@,E,C,,,A4@=+++3=,,63+=6++,88=,,@,,8,3,,5,44,5,7,@,,3@**06@,@;,,+5,2=,,52=***/)/)/*2*)++3+)*210/*21+1)1+(*.*/++1+;++1/*)()**.)).
@M03495:532:000000000-M42H9:1:2113:18147:9270 2:N:0:ACAGGAAA+TAGACAAT
ATATTTTGCCGTTGATAAACCAGCTAATCCTGAAAAAAAAATCAAACCTAAAAACTACAATGCTAAGACCACGATGTGACTGCTACCAAATTTAGATATAAATGTAAATAATTCATCTGTCAAATCCTAAATTTATATCATACCTGCTCCACCAATCACGCCCTGAATGGGTTTAGTGGTTTGTTCACTGTTTCTGAAAAATGAGGATAGTTGTCAAGCTTCCAAAAATTTTATGTTTTTTTCAGTTGGTG
+
CCCCCGGGGFGGGGGGGGGGGGGGGGGGGGGGGGGGGGGG7,6CF,,,6CFGFE,,,,C,,6C,CC,:C,6,,+B,:,66,,,,9,,CF8,C6<6,,965,5,59CF<F,5F9,,,,95:,BF,,?,,9,C,C,,;,5,9,,C,4,,,C,,,,@49,,4+,846>,@,6@8EG6,?:DC3D,+=,,323,CD,,62@DFG0+6=+,+++155:=D9,3+:+<*BEAD),3=*+?+54+9@B>6**1+1((-
@M03495:532:000000000-M42H9:1:2113:6857:9273 2:N:0:ACAGGAAA+TAGACAAT
ATATTTTGCCGTTGATAAACCAGCTAATTCCAAAGCTCACATGCTGACAGATCGGAAGAGCGTCATGTAGGGACAGATTGTATTGCCTAGTGTAGTTATTGGAGGTAGTCCTATGGTTAGCAAAATCATGACTCCCCTTCACATTCTGGCCAACCGAATAGATAGGAAGAGCGTCGTGTCCGAAAAGAGCGGGTCCCCGACGACTGAACAGAATGATGTACAACTCGCCGTATGTCACACAAGTGAGACGT
+
CCCC9FGGG9FFC7FAE<FD6CC<@FEEEEGEA,CEF,@F<F,CF,CC@F@@,DB:,+CFFF7B,,,<C6C7,,:6,,6C96FF,,:,,CBF<F@,,<,,<5,,48:9,@,,,,5,<CE,,9,,A,,:,,,9,4,9,,98E9@@,44C9=9>,948++6DEF946,,C,,@4BCB63+36,+++6@=+@=+++1++,33**37/9=2*;,/;*++*4+++=++/)**-*()6F)++3++)))).)+/)/((
@M03495:532:000000000-M42H9:1:2113:28075:9305 2:N:0:ACAGGAAA+TAGACAAT
ATATTTTGCCGTTGATAAACCAGTCAGGAGTCCAAAGCTCACATGCTGACAGATCGGAAGAGCGTCGTGTAGGGAAAGAGTGTATTGTCTAGTGTAGAACTCGGTGGTCGGCGGCTCAATAAAAAAAAAAATACTCTAAATATGGTAAGTCATGTAATGTTCCACACTAGTAACGTGTTACTAATATAGCTATACGCTGACACAGTCATAGTATACTTAATAACTACGACCAAATCATCACCACACCATGA
+
CCCCCGGGGGGGGGGGGGGGGGGGGFGGGGGGGGGGGGGGEFGGCCFGFFFGGFFFFCCFFGGG:FFCFECFFGGGGGGC9F<EEGAC@<@FBFF96C,56?B,@,=,,++@:+++4?,,,CBFGGFGG+=,,@,,,,,,3,,,,,,,,835,,,,,,38,,338,+47,57,3***,@+,5,+2,,+,5,+,,5**/*)08*?),*;+,1+++++442++++*)++(1()())*0*3++/0*,())()))
@M03495:532:000000000-M42H9:1:2113:24346:9306 2:N:0:ACAGGAAA+TAGACAAT
ATATTTTGCCGTTGATAAACCAAAGCTCACATGCTGACAGATCGGAAGAGCGTCGTGTAGGGAAAGAGTGTATTGTCTAGTGTAAATCTCGGTGGTTGCCGTATCATTAAAAAAAAAAAACAATGCAAACACCTTACTGTTTCCGGTACTCCATCGTCCATCCTATCCACTTGTATATGATCAACTCCTGTCTCTGTCGGACATCTCTAGCGTCGATACTTACATCACCTGTACGTCACTTGAGGCTGATA
+
CCCCCGGGGGGGGGGGGGGGGGGGGGGGGGGGEGGFGGGGGGGGFGGEEGGGGGGGDGGGGGFGGG8FGGGGGGGGGF@FCC@,,,,,,<6DF,@8:,8F@CCE,,9559?5EFEE:F++@,,,,,,,44,,8,,,,,,,,7,6++8+3,,,33,++,6+553,,7,,,,,8,,,+,,,+3,7*7,,*,,7*,,,+751**3/**2+514+/*0)//))3++/+)++)*)*1++)0)*0++/*/(.)(/))
@M03495:532:000000000-M42H9:1:2113:12153:9317 2:N:0:ACAGGAAA+TAGACAAT
ATATTTTGCCGTTGATAAACCACCCTCCCTGTGGTCGTTATTCAACGAATTTACTAATTCCAAAGCTCACATGCTGACAGATCGGAAGAGCGTCGTGTAGGGAAAGAGTGTATTGTCTAGTGTAGTATTCGTTGGGGGCCGTATCAGTAAAAAAAAAAAAAAAAACTAGCATGTCAGAATACTGATAAAAGTGAAGAAAGTAACCATAGTGCAGATGAGCAGTGTCGCAGAAGTGACAGGGAGCACAACGA
+
CCCCCGGGGGGGGGGGGGGGGGGGGGGGGGGGGGGGGGGGGGGGGFGGGGGGGGGGGGGGGGGGGGFGGGGGGGGGGGGGGGGGEGGG@FGGGGGGGGGGGGFGGGGGGGGGGGG5CFFGG95A,:,,4,9,9?E++++8@++,,64A,;,@@EEC7BC+@8***1,,4442>,7+,,7+,1,+,,,1,,4*,4,+4*5*33++20;**4+3+13*01**2)+))+*(*().?*/*/0*0)))-(...(((
@M03495:532:000000000-M42H9:1:2113:6677:9331 2:N:0:ACAGGAAA+TAGACAAT
ATATTTTGCCGTTGATAAACCAGCTAATCCTGAAAAAAAAATCAAAGCTAAAAACTACAATGCTAAGACCACGATGTGACTGCTATCAAAGTTAGATATATATGTAAATTATTCATCTGTCAAATCCTAGAATTATATCATACCTGCTCCAGCAATCACGACCTGTAATGGTTTAGTGGGTTGTTCACTGTTTCTGAAAAATGAAGATAGTTGTCCAGCTTCCAAAAAGTTTATTGTGTTTTCTAGTGGAG
+
CCCCCGGGGGGGGGGGGGGGGGGGGGGGGGGGGGGGGGGGGGGGGFGGGGGGGGGGGGGGFGGGGGGGGGGGGGFFGGGGGGGGFGGGGGGGGGGGGGGGGGGGGGGGGGGGGGGGGGGGGGGGGGGGGEFGGGGGGGGGGGGGGGGFGFEFFFFFEFGGGGGEGFGCDFGGGGFDFEFFG>7CDFGGECGGGGEGGGGGGFFG9,=CFFF7+=C7CFGFFA5BEF:=>EGEFFF;;+;AFFFFCFFFBEB
@M03495:532:000000000-M42H9:1:2113:9334:9338 2:N:0:ACAGGAAA+TAGACAAT
ATATTTTACCGTTGATAAACCAGGACTCAGGCTGGACCAAAGCTCACATGCTGACAGATCGGAAGAGCGTCGTGTAGGGAAAGAGTGTATTGGCGAGTGTAGATTTCGGTGGGCGGCGGTGTAATAAAAAAAAACAAAAAGAAAGTAAAAAGAGTAACCATCGCAACACGAATCAAATTGCATGACGGCGGGACACACACACTCACACCGATGAGTGCACTCTTCCACTTCAACTGCCTGAGACCCCTATA
+
CCCCCGGGGGEDEGG9FFFGGGDGFCFCFFGFGC@GGGEFFGGGGDDEEEFFGGGGFFGGFEGGEGGGGCFG:FEGGGGFFFDFGEFGFFG?,B+@=FDFF9,9,,5AC,,@+:7++++3+3:,:A<,C=BF<C+@,84***,,,,37,,,*125,7,,2,,*61*4<*4>4,*,*,,,2++,++5*/***)*****11*1***.+*2**.)//000**0*)1*-*+)+)2)****9***))*.().(,)-
@M03495:532:000000000-M42H9:1:2113:3242:9383 2:N:0:ACAGGAAA+TAGACAAT
ATATTTTGCCGTTGATAAACCACCCTCCCTGTGGTCGTATCTTGCTCCTTCTGTCGTCAACGAATTTACTAATTCCAAAGCTCACATGCTGACAGATCGGAAGAGCGTCGTGTAGGGAAAGAGTGTATTTGCTAGTGTAGATCTGGGTGGTCGCCGAGACAGTAAAAAAAAAAATAAACAGGATAATCACTGGATTTTAAAATCGTACTTGCCTATCACTCTACGATCACGTTCAACCTCATAAATGCAGA
+
CCCCCGGCGG7@FGGGGGGGGGFGGGGGGGGGGGFGEGGGGDGDGFGGGFFGGFFGGGGGGCFG8CFFGGDFF,EFFFFFG9FDCFFGGGGGDFFG,<FGCFFEDECFG7@:BAFFEEFGGGGGGEECF,,9,C;FF?B,,,A;,C,94++,884+86+63,8,8EFGG8@+>*65,3,+,,,4,,,+,=,52,,*45,*5++*)42**,++08++=1+11++1()3/*6*()2/++*)2);+)/;+))/7
@M03495:532:000000000-M42H9:1:2113:16232:9392 2:N:0:ACAGGAAA+TAGACAAT
ATATTTTGCCGTTGATAAACCAGCTAATCCTGAAAAAAAAATCAAAGCTAAAAACTACAATGCTAAGACCACGATGTGACTGCTATCAAAGTTAGATATATATGTAAATTATTCATCTGTCAAATCCTAGAATTATATCATACCTGCTCCAGCAATCACGACCTGTAATGGTTTAGTGGGTTGTTCACTGTTTCTGAAAAATGAAGATAGTTGTCCAGCTTCCAAAAAGTTTATTGTGTTTTCTAGTGGAG
+
CCCCCGFGGGGGGGGGGGGGGGGGGGGGGGGGGGGGGGGGGGGGGGGGGGGGGGGGGGGGGGGGCFFGGGGGGGGGGGGGGGGGGGGGGGGGGGGGGGGGGGGGGGGGGGGGGGGGGGGGGGGGGGGGGFEFGCGGGGGGGGGGGGGGGGGGGGGGGGGGGGGGGGGGGGFFGGGFDFFDGEGGGGGGGGGGGGGGFDEFFGGGFGGGGGFGGFGGGFGGFFFAEFE=C97;?CFCFGFFFFFCEFFFFF=
@M03495:532:000000000-M42H9:1:2113:5874:9397 2:N:0:ACAGGAAA+TAGACAAA
ATATTTTGCCGTTGATAAACCAGTCAGGAGTCCAAAGCTCACATGCTGACAGATCGGAAGAGCGTCGTGTAGGGAAAGAGTGTATTTGTCTAGTGTAGATCTCGGGGGTCGCCGTATCCGTAAAAAAAAAAAAAAAACATATAAAACACAGAGAGAAAAGAGCTTCAGAATTGTAAAGACAGAATAGCAGTAAGGAGAGAGTAATGTCAGTGTCGTGAGATAGAAGACATAGTGCAGTGGGTGATGTACAA
+
CCCCCGGGGGGGGGGGGGGGGGGGGGGGGGGGGGGGGGGGGGGGGGGGGGGGGFGGGGGGGFGGFEGGGFGGGGGGGGGGGGGGGGGG<FFFFG95<,E<6,9A7+>F=+=+BC+6,9,+844+7FEFE+@EF>3>**,37,7,,,,,,,,22,1*32,2*,6,,,,,6,,,,,7+1,,*+3+*+++++3++5++***=*/*+2++1+2=8+1+*/1)*01***-/+(+)0-1*****))).)()*1).).
@M03495:532:000000000-M42H9:1:2113:15802:9397 2:N:0:ACAGGAAA+TAGACAAT
ATATTTTGCCGTTGATAAACCAGCTAATCCTGAAAAAAAAATCAAAGCTAAAAACTACAATGCTAAGACCACGATGTGACTGCTATCAAAGTTAGATATATATGTAAATTATTCATCTGTCAAATCCTAGAATTATATCATACCTGCTCCAGCAATCACGACCTGTAATGGTTTAGTGGGTTGTTCACTGTTTCTGAAAAATGAAGATAGTTGTCCAGCTTCCAAAAAGTTTATTGTGTTTTCTAGTGGAG
+
CCCCCGGEEFGGGGGGGGGGGGGGGGGGGGGGGGGFGGGGGGFGGCFFGGFGGFGGGGGGFGGGFGFGGGGGGGGGGGFGGGGGFECFGGGGGGGGGGGGGGGGGGGGGGGGGGFGGGFGGGGGGGGGFFGGGGGGGGGGGGGGGGGFGGGGGGGGGGGGC@EGGFEGGGGFFFGFFC8DEEEDGGFG9ADGGGGGGGGGGGGGFGGGGGFGGFGGFFFGBF?FCAF>GEGFFFFCFGFAF4BEFFFEDF=
@M03495:532:000000000-M42H9:1:2113:16760:9453 2:N:0:ACAGGAAA+TAGACAAT
ATATTTTGCCGTTGATAAACCAAAGCTCACATGCTGACAGATCGGAAGAGCGTCGTGTAGGGAAAGAGTGTATTGTCTAGTGTAGATCTCGGTGGTGGCCGGATCATTAAAAAAAAAAAAAATAAAGAGTTTGGATGGAGAGTGATAGAATAATCAGTCACTCTGCATAACACACCAAATAGGCATAGTTACACAGACACCTGCTACAACCAAATCACAGCACAGTGAAACCGAAGGTTTGTGCGTATCCC
+
CCCCCGGGGGGGGGGGGGGGGGGGGGGGGGGGGGGGGGGGGGGGGFGGFGEGGDFGGFGGGGGGGGGFGGDGFFFC<<@FFFF9FCADAE8FFCDC,?,:++8CCF9?<EF,:@CFGD@+88,5:A,,,,,9,+8>,+,,,+7,,,,,,7,,3,,,,7,,78,,,3@=;,,3,3**5,,*,,,*,,<*,,2+,,2*,*,3**02),+**46**)02,2*2)85)(*+)+)*/)))))*++))))())(())
@M03495:532:000000000-M42H9:1:2113:22329:9492 2:N:0:ACAGGAAA+TAGACAAT
ATATTTTGCCGTTGATAAACCAGCTAATCCTGAAAAAAAAATCAAAGCTAAAAACTACAATGCTAAGACCACGATGTGACTGCTATCAAAGTTAGATATATATGTAAATTATTCATCTGTCAAATCCTAGAATTATATCATACCTGCTCCAGCAATCACGACCTGTAATGGTTTAGTGGGTTGTTCACTGTTTCTGAAAAATGAAGATAGTTGTCCAGCTTCCAAAAAGTTTATTGTGTTTTCTAGTGGAG
+
CCCCCGG@FGGGGGGGGGGFGGGGGDGGGGGGGDDGGCGGCFDFGFFFGGG9FGGGG,,FDDFGGG<FGGGGGGGFGDFFGGGGGDFGFFGFGGGGGGGGGGFGGGGGGGGGGGGFGGGGGGGGGGGGG?EFGGFGGFFFFGGEGGD=EGGGGEFGGGGEGEGGGGGFGGGGGGFFGFGGGGGGGGFFGFFGGGGGGGGFFGD7BACFGGFFDFCC;FDDFF?8A?61ACEEFFFCA@AFFFFCEFFEFE5
@M03495:532:000000000-M42H9:1:2113:18507:9520 2:N:0:ACAGGAAA+TAGACAAT
ATATTTTGCCGTTGATAAACCAGCTAATCCTGAAAAAAAAATCAAAGCTAAAAACTACAATGCTAAGACCACGATGTGACTGCTATCAAAGTTAGATATATATGTAAATTATTCATCTGTCAAATCCTAGAATTATATCATACCTGCTCCAGCAATCACGACCTGTAATGGTTTAGTGGGTTGTTCACTGTTTCTGAAAAATGAAGATAGTTGTCCAGCTTCCAAAAAGTTTATTGTGTTTTCTAGTGGAG
+
CCCCCGGGGGGGGGGGGGGGCGGGGGGGGGFGGGGGGGGGGGGGGDGGGGFGGGDFGEFFCGGFFFFFFGFGGGFEFGGGGGGGGGGGGCEEGGFFGGGFGGDGFGGGGGGGGGGGFGGGGFFGGGCAECFGGGGGGGGCEFEGGGGGGGGDGGGGGGGGGGGDCDFGGGGFCFFGGFD8EGGGGGFGFCGGEFGGG7DFGFFFFG?BDF9;7CFCF6+=8AF>;C,1;@CAFFF7;9@6AA9A44:85*)
@M03495:532:000000000-M42H9:1:2113:19983:9545 2:N:0:ACAGGAAA+TAGACAAT
ATATTTTGCCGTTGATAAACCAGTCTCCAAAGCTCACATGCTGACAGATCGGAAGAGCGTCGTGTAGGGAAAGAGTGTATTGTCTAGTGTAGATCTCTGTGGCTGGCGGTTCCATAAAAAAAAAAAACCAATTGACCGCCGTGTCATCATCGTCGAAGCTGCTTATGTGGAAATACAACGTTGTCTTGGCATTGGCCAACACTACTGGTCACCAGTCAATCGCTGCACCTGACCGAACTATAACCACACGC
+
CCCCCFGGGGGGGGGGGGGGGGGFGGGGGGGGGGGGGGGGFGGGFFFGEFGGFGEGGFFFEECEC8CFECFCFCFCFEA<E,<C96<FC,A9<@,A,,E5,9,,8,,7+48C,,:5,,5,>=CFGCC883+,,37,8+++@+3=,=,3,8,,+,++34*,,4,,7,,73,,,,5,=,,23415*,,>+,4,*,0,*,*,**2*0/,*0+++2**/+3+3:+))),2:(2/*())))0).***1)(*)(,(,
@M03495:532:000000000-M42H9:1:2113:8636:9546 2:N:0:ACAGGAAA+TAGACAAT
ATATTTTGCCGTTGATAAACCAGCTCTAGCTGCCATAGCAATGTCACAACCACTTCTTGCCCTCCAAAGCTCACATGCTGACAGATCGGAAGAGCGTCGTGTAGGGAAAGAGTGTATTGTCTAGTGGAGATCTCGGTGGGGGCCGGATCATTAAAAAAAAAAAAAAAAGAATAACAAGTGGATGAACTAGTACAAGTAACACAACGAAGACACAAACAGAGCACGATAGTCAGACTCCCACTCACACAATA
+
CCCCCGGGGGGGGGGGGGGGGGGGGGGGGGGGGGGGGGGGGGGGGGGFGGGGGGGGGGGGGGGGGGGGGGGGGGGGGGGGGGGGGGGGGGGGGGGGGGGGGGGGGGGGGGFGGGGGGGF9CEGFGF,,,4,5,A,A4CC+4>+48++++A3@@;=FEEEECEGE88*8*:622,,*4:,+,,,*2,,+,3+3+++*++23+7**)*/***.*0)**5)**)))),)*(2)0-/*/*/*))0))(())(()-
@M03495:532:000000000-M42H9:1:2113:17876:9585 2:N:0:ACAGGAAA+TAGACAAT
ATATTTTGCCGTTGATAAACCAGCTAATCCTGAAAAAAAAATCAAAGCTAAAAACTACAATGCTAAGACCACGATGTGACTGCTATCAAAGTTAGATATATATGTAAATTATTCATCTGTCAAATCCTAGAATTATATCATACCTGCTCCAGCAATCACGACCTGTAATGGTTTAGTGGGTTGTTCACTGTTTCTGAAAAATGAAGATAGTTGTCCAGCTTCCAAAAAGTTTATTGTGTTTTCTAGTGGAG
+
CCCCCGGGGGGGGGGGGGGGGGGGGGGGGGGGGGGGGGGGGGGGGGGGGGGGGGGGGGGGGGGGGGGGGGGGGGGGGFGGGGGGGGGGGGGGGGGGGGGGGGGFGGGGGGGGGGGGGGGGGGGGGGGGFEFGGFGGGGGGGGGGGGGGGGGGGGGGGGGGGGGGGGGGGGGGFGGGFGGFGGGGGGGGGGGGGGGGGGGGGGGGFGFGGGFGGFGCFF?DFFFFFFGCGFGFFFCCFDFFFFFFFFFF2>)
@M03495:532:000000000-M42H9:1:2113:6573:9603 2:N:0:ACAGGAAA+TAGACAAT
ATATTTTGCCGTTGATAAACCAGCTAATCCTGAAAAAAAAATCAAAGCTAAAAACTACAATGCTAAGACCACGATGTGACTGCTATCAAAGTTAGATATATATGTAAATTATTCATCTGTCAAATCCTAGAATTATATCATACCTGCTCCAGCAATCACGACCTGTAATGGTTTAGTGGGTTGTTCACTGTTTCTGAAAAATGAAGATAGTTGTCCAGCTTCCAAAAAGTTTATTGTGTTTTCTAGTGGAG
+
CCCCCGGGGGGGGGGGGGGGGGGGGGGGGGGGGGGGGGGGGGGFGFGGGFFFGGGGGGGGGGGGGGGGGGGGGGGGGGGGGGGGGGGGGGGGGGGGGGGGGGGGGGGGGGGGGGGGGGGGGGGGGGGGGEGGGGGGGGGGGGGGGGGGGFGFGGGGGGGGGEGGGGGFGGGGGGGGGGGGGGGGGGGGFGGGGGGGGCFFGGGGFFFGGGFGGFGGGFGGFAFFEFD=:@FECFFFFGFFFFFFEFFF>F4
@M03495:532:000000000-M42H9:1:2113:4756:9619 2:N:0:ACAGGAAA+TAGACAAT
ATATTTTGCCGTTGATAAACCACCCTCCCTGTGGTCGTTATCTTGCTCCTTCTGTCGTCAACGAATTTACTAATTCCAAAGCTCACATGCTGACAGATCGGAAGAGCGTCGTGTAGGGAAAGAGTGTATAGTCTAGTGTAGATCCGAGGGGGCGGCGCATCCTGAAAAAAAAAGCGAACAATATGGCATTGAACACAGAATGAATGGGAAGGAGAAGTGGAGCAGTTGGTAGCGGTCGAGTGCTCACCGAC
+
CCCCCGGGGGGGGGFGGGGGF@@@CFF7FFGCECEEF@FGGEGGF,@DFFAECAEFC9DF@<FGFG@EGDFGECFGGGFF,FEFGG8FCEEGGFGGGCFFG7:><=CFFGGGEF<FFC,AFGGFEE<,=,C5C,CAA,4,9F,,,946++8++8++**53*,2,,6>,,4B*:*,)*3*)*+,++5/C++2++++0/*2*;+20*+***+)1945**1001))0(1+)+-*.))0*))))*)*))**.,(-
@M03495:532:000000000-M42H9:1:2113:11844:9652 2:N:0:ACAGGAAA+TAGACAAT
ATATTTTGCCGTTGATAAACCAGAACCATCCAAAGCTCACATGCTGACAGATCGGAAGAGCGTCGTGTAGGGAAAGAGTGTATTGTCTAGTGTAGATATCGGTGGTCGGCGCGTCAGTAAAAAAAAAAACAACAATAACATAGGGCGTGGCTTTGTTGACATTGTCAGCTGCAGCACAGTTGACTAAATCAGGTGGCTAAGTGTCGGAAAAATGTGAAAGTAGCAAACGCGTGAAGCTGGTTGTAATGACG
+
CCCCCGGGGGGGGGGGGGGGGGGGGGGGGGGGGGGGGGGGGGGGGGGGGGGGGGGGGGGFFGCEGFGGGGGGGFCFGGGGGGGGGCEFFGGFCE@,,,C<?C,@F:,>++4++78++9,AFGGDECF@@+8,,,3,,3,,,,,8,,+++3>,3,,,6,,,,,,77,,,,5,,,,70,,,3,5,C,,,*,12*,4,/,2,*2++2+*/)**)/0*+3++++++++)++,*(),.))*)2)))*)()**)).(
@M03495:532:000000000-M42H9:1:2113:10100:9660 2:N:0:ACAGGAAA+TAGACAAT
ATATTTTGCCGTTGATAACCAGGGACTCAGGCTGGACCAAAGCTCACATGCTGACAGATCGGAAGAGCGTCGTGTAGGGAAAGAGTGTATTGTCTAGTGTAGATATCGGTGGTCGCCGGATTAGTAAAAAAAAAAAAAGAAAGACGTAGAATGAGAGAGTAACATAACAGAACAGATAAAAATAGGACCATGTTCAATGCAGACGAAAAGCGGTAGAGAATGCAGAGAGTGCACTGGATGTAGACAAGCAA
+
CCCCCGGGGGGGGGGGGGGGGGGGGGGGGGGGFGGGGGGGGFFGFGGGGCGGGFFGGFCADFGEFFFGGGGGGEFFGGGGFFGGGGG9FEFF<EFGGGE?9,,9,CC7=F,749+:44488+,,,5,,@,@BFG++83++,,,,,+33>+,,5,3383*35,3,,,,,63,,,,,0,5,+6,,22,,3**6+,1,+4+,*++1*)4)*)+)))02*++10*+++.31(/.+1+***)**)/**)-*.(,(,
@M03495:532:000000000-M42H9:1:2113:26653:9676 2:N:0:ACAGGAAA+TAGACAAT
ATATTTTGCCGTTGATAAACCAGGACTCAGGCTGGACCAAAGCTCACATGCTGACAGATCGGAAGAGCGTCGTGTAGGGAAAGAGTGTATTGTCTAGTGTAGATCTCGGTGGTCGGCGTATCCTTAAAAAAAAAAAAAAACAAAGAGCAAAAAGCATACTACTTGAGAAGTACCCACAAGCAAATTCAAATCGTACTGTAAGCATGTACACGCACAATAGTTCTTCTGCCTGTTGTCGCTTCTCGCGCATC
+
CCCCCGGGGFGFGGGGGGGGGGGGGGGGGGGGGGGGGGGGGGGGGFGFGGFGFFGGGFGGGGGG7@EEEFFGC:FGGGEGEFGDEEEGGGGGGGFFGGFE9C,,:AE,D?FFC,7+@C84+4,,,,?CEFGGDECCE838@3,,,3:,8,3,3*,:,,,,3,3,3,,,5,2,2,,3**2*,,2*,,>+2,2**,,2*16+++001++++2+*9)))2*++3+++)++)+.0)++/***)0)01.(0)((((
@M03495:532:000000000-M42H9:1:2113:21796:9698 2:N:0:ACAGGAAA+TAGACAAT
ATATTTTGCCGTTGATAAACCAGTCACAACCACTTCTTGCCCTCCAAAGCTCACATGCTGACAGATCGGAAGAGCGTCGTGTAGGGAAAGAGTGTATTGTCTAGTGTAGATCTCGGTGGGGGCCGCATCATTACAAAAAAAAAAAACAGAACTATAAAAATCCCGTACCCACCTGCATCTAGAGGACCACACCTACACATATACCAGCATTTCTATTGCCAAACTAAGCTTCCTCACACATCTCTACACCC
+
CCCCCGGGGGGGGGGGGGGGGGGGGGGGGGGGGGGGGGGGGFDGGGFGGGGGGGGFCFGGGGGGFFGGGGGGFGGGGGGGGGGGGGGGGGGGGGGGGGG,CFGGGFCE9F9,<,4,,4+++8+@++8@+:4?,,8EDF=EEC+3+4B<8,,,83,5,3,3,,3,*6***,2**,,*5,,+,,,*,,****,**,00,266+2:2+0**0++1+++1+++2+).))++)21+);+3+06))))*).69)28,
@M03495:532:000000000-M42H9:1:2113:23996:9731 2:N:0:ACAGGAAA+TAGACAAT
ATATTTTGCCGTTGATAAACCAGCTAATCCTGAAAAAAAAATCAAAGCTAAAAACTACAATGCTAAGACCACGATGTGACTGCTATCAAAGTTAGATATATATGTAAATTATTCATCTGTCAAATCCTAGAATTATATCATACCTGCTCCAGCAATCACGACCTGTAATGGTTTAGTGTGTTGTTCACTGTTTCTGAAAAATGAAGATAGTTGTCCAGCTTCCAAAAAGTTTATTGTGTTTTCTAGTGGAG
+
CC<CC<ECFGEGGDGGGDFGGGCFGC<FGGGGF<CFC@FFEGGG@,EFF9,6;E:F<@FGGFGF<EFGC<FFGE<7EAAF,6<FF9FFGE9,CBFDGGGGFF9??FFDFGCE?<A<E;<FEGGGDFGGC,45;AEFGA9ED;EGGFGGFFG8EFGGGGG>E+@=EFG,@EG;EGFDEG,+3@AF?ACD,DDFFA=DC9,8D+AF+,=DFFFFCFGGGF?+:AFFF?C=EFF;;BFGCGFA96;E64=*57>
@M03495:532:000000000-M42H9:1:2113:26352:9792 2:N:0:ACAGGAAA+TAGACAAT
ATATTTTGCCGTTGATAAACCAGCTAATCCTGAAAAAAAAATCAAAGCTAAAAACTACAATGCTAAGACCACGATGTGACTGCTATCAAAGTTAGATATATATGTAAATTATTCATCTGTCAAATCCTAGAATTATATCATACCTGCTCCAGCAATCACGACCTGTAATGGTTTAGTGGGTTGTTCACTGTTTCTGAAAAATGAAGATAGTTGTCCAGCTTCCAAAAAGTTTATTGTGTTTTCTAGTGGAG
+
CCCCCGGFGGGCFGFGGCGFGEFGGGDFGG9CGGGGGGEGGF<FFAAEEFFGFFFDACFFFECFGCFFGFDFGCFFF<EFGAFGGGGGGFEFGGGGGGGGGGFCEEFGGEFGGFGFGGFGGGGFEGGGF,CFCFFDFGGAFGG8EFGFFGG?FGGGDFGEEEGDGGGGGF,ECDFGGFFGEGDCEADFGG=FFDFFGGFGFGGGFACCF9FDGFGGFFG?FFFF=<:)4@C=@FF+?+3?F9BA*=:A==-
@M03495:532:000000000-M42H9:1:2113:18204:9800 2:N:0:ACAGGAAA+TAGACAAT
ATATTTTGCCGTTGATAAACCACCCTCCCTGTGGTCGTTATTCAACGAATTTACTAATTCCAAAGCTCACATGCTGACAGATCGGAAGAGCGTCGTGTAGGGAAAGAGTGTATTGTCTAGTGTAGATCTCGGTGGTTGCCGGTGCATTTAATAAAAAAAAACAAACCCGTTGAAAGAGTTGTTGGCACTTTACTATGGACAATCTGAAGCACTAATGGGCGTGGCAGGGATGCGTCTGTATGGAGGTACAA
+
CCCCCGGGGGGGGGGGGGGGGGGGGGGGGGGGGGGGGGGGGFGGGGGGGGGGGGGGFGGGGGGGGFDEGGGGGGGGGGGGGFGGFGGGGFFEGGGGGGGGFGGGGG@FFGGGGFFFDFGFG9,?,,,5@5,ACCCC+48,4@+4+8,A,44,@EFEF888+8@,,,+++6,++,,2,682,@3*,,3*64,97,,2,*,4****3,+5;A*4*3*+4+**)2))()4(*(*())))21++++)),)8).).
@M03495:532:000000000-M42H9:1:2113:6629:9811 2:N:0:ACAGGAAA+TAGACAAT
ATATTTTGCCGTTGATAAACCAGGACTCAGGCTGGACCAAAGCTCACATGCTGACAGATCGGAAGAGCGTCGTGTAGGGAAAGAGTGTATTGTCTAGTGTAGATCTCGGTGGGGGCCGTATCATTAAAAAAAAAAAAAATTGCAGGAAAGTAAGTCATACATAGATGAACAACGAAACGTCAGCATGTCGATGTCGAACTACACCAGCAGGAGAGCGTTGGTGAGATATGGATGTTAGTCTGTTGATCTGG
+
CCCCCGGGGGGGGGGGGGGGGGGGGGGGGGGGGGGGFGGGGFGGGGGGEFFGGGGGG?9FFGGGGGGGG:CFFGGGGEC8CEFGGGGGGEFF,B<@EFGFAF,,55<,<CF7+7++78+84B<<B<,A9D=B@3=+>>7,8,,,33+333,,,,,,,3,,,3,,7;;3,,5,,*6*****1*=*6A,+,4*/,44*****2**2)**1**)**)*2*)*)))0*(*+.+)*.*)/*/***/*0.)*/))))
@M03495:532:000000000-M42H9:1:2113:27084:9859 2:N:0:ACAGGAAA+TAGACAAT
ATATTTTGCCGTTGATAAACCAGCTAATCCTGAAAAAAAAATCAAAGCTAAAAACTACAATGCTAAGACCACGATGTGACTGCTATCAAAGTTAGATATATATGTAAATTATTCATCTGTCAAATCCTAGAATTATATCATACCTGCTCCAGCAATCACGACCTGTAATGGTTTAGTGGGTTGTTCACTGTTTCTGAAAAATGAAGATAGTTGTCCAGCTTCCAAAAAGTTTATTGTGTTTTCTAGTGGAG
+
CCCC@GFGGGGGGGFGGGGGFGGGGGGGFGGGGGGGGGGGGGGGGEFDFGFGFGGGGGGGFCGGG@FFGGGGGDGEF9AFD@FFGGGFFAFFGFGGGGGGFFGGFGGGGGGGGGGGGGGGGGGGGGGGE5EFFGGGGFEGGGGGGGGGGGGGGGGGGGGGGGGGGGGGCFGFGFFFFF8@EEFDGGGGFGGF@FDFF7>FFGGFFGD?CCFFGFGGGFGGFCCFEAB5@CFE>FFDECFFFFAACFCC>E4
@M03495:532:000000000-M42H9:1:2113:14982:9862 2:N:0:ACAGGAAA+TAGACAAT
ATATTTTGCCGTTGATAAACCACCCTCCCTGTGGTCGTTATCTTGCTCCTTCTGTCGTCAACGAATTTACTAATTCCAAAGCTCACATGCTGACAGATCGGAAGAGCGTCGTGTAGGGAAAGAGTGTATTGTCTAGTGTAGATCTCGGTGGTCGCCGGATCATTAAAAAAAAAAAAAAAAAAAACCTAACTAGCATACAACAAGCTAGAGAAAACATAACACAATAAAAATTACAATATAATGTGAGACTA
+
CCCCCGGGGGGGGGGGGGGGGGGGGGGGGGGGGGGGGGGGGGGGGGGGGGGGGGGGGGGGGGGGGGGGGGGGGGGGGGGGGGGGGGGGGGGGGGGGGGGGGGGGGGGGGGGGEGGGGGGGGGGGFGGGGGGFGGGGG9EC;B;EEE8FEGC8,++44+66+@,7@BDGGGGGGC@C:81)44*1****+*+;+*+11*+*****)++*20/*2)*1+****/).)*+)3.*(*1/***1*1**.)**.))-
@M03495:532:000000000-M42H9:1:2113:19795:9929 2:N:0:ACAGGAAA+TAGACAAT
ATATTTTGCCGTTGATAAACCAGAACCATCCAAAGCTCACATGCTGACAGATCGGAAGAGCGTCGTGTAGGGAAAGAGTGTATTGTCTAGTGTAGATCTCGGTGGTCGCCGTATCATTAAAAAAAAAAAACAAAACCAGTTGAGAGTAAGATCAGCAAACAATAAACGATGAGCAGACACCAACATGACCTAATAGCGCACAGAGTGTAACACATAGCGAGTACGAACGTTGTCTAACAAACGCCGTTCGC
+
CCCCCGGGGGGGGGGGGGGGGGGGGGGGGGGGGGGGGGGGGGGGGFGGGGGGGGGGGGGGGGGGGGGGGGGGFGGGGGGGGGGGGEFGGFGF<FAA,:<CFD:?F=<F+4C:,,4?B,:?BECGGDFC+++338,86,,,,93,,,,,,,,,3,,,,68>,,4,,,6+@3+,,,,*4,,04*3**1,+64,*6,,+,*1//)**),+4+4+40/*++)22).)+()*(*/0(0++1+2)*.0)((.),,((
@M03495:532:000000000-M42H9:1:2113:25205:9948 2:N:0:ACAGGAAA+TAGACAAT
ATATTTTGCCGTTGATAAACCAGCTAATCCTGAAAAAAAAATCAAAGCTAAAAACTACAATGCTAAGACCACGATGTGACTGCTATCAAAGTTAGATATATATGTAAATTATTCATCTGTCAAATCCTAGAATTATATCATACCTGCTCCAGCAATCACGACCTGTAATGGTTTAGTGGGTTGTTCACTGTTTCTGAAAAATGAAGATAGTTGTCCAGCTTCCAAAAAGTTTATTGTGTTTTCTAGTGGAG
+
CCCCCFFGGFGGGGGGGGGFFEDEFEGGGGGGGGGGGGGFGFEEFG,CFF<FFGGGGFFFF68FCEFEFFEG@:FGGEGEG<F<FGGGGFFGFEFFGGGGGGCEGGGFGGGGDF<DGGFGFAEFF?FGG5ECFGGGCCFGGFGFGAFFF:8E8==E,@EC=EEEGEEFGGGFGGG?EDEGG+@@DDFGFFGGEF8==FEF+++==FCDD7?EDCG?EF6CFFA8;+3:*3?;;FFDFFFFAAA*/:B4B@)
@M03495:532:000000000-M42H9:1:2113:13277:9979 2:N:0:ACAGGAAA+TAGACAAT
ATATTTTGCCGTTGATAAACCAGCTAATCCTGAAAAAAAAATCAAAGCTAAAAACTACAATGCTAAGACCACGATGTGACTGCTATCAAAGTTAGATATATATGTAAATTATTCATCTGTCAAATCCTAGAATTATATCATACCTGCTCCAGCAATCACGACCTGTAATGGTTTAGTGGGTTGTTCACTGTTTCTGAAAAATGAAGATAGTTGTCCAGCTTCCAAAAAGTTTATTGTGTTTCCTAGTGGAG
+
CCCCCGGGGGGGGGGGGGGGGGGGGGGGGGGGGGGGGGGGGGGGGFDEGGGGGGGGGGGGGGGGGGGGGGGGGGGGGFFGGGGGFGGGGGGGGGGGGGGGGGGGGGGGGGGGGGGGGGGGGGGGGGGGGCEFFGGGGGGGGGGGGGGGGGFGGGGGGGGGGGGGGGGGFGGGGGFDEFGFGGDDGGGGGGGGGGGGGGGGDGGGFFCFGGFGGFGGGFGGFFFFEFCCGFGFFFF>F<CFFFFECFFFDFB
@M03495:532:000000000-M42H9:1:2113:27767:9982 2:N:0:ACAGGAAA+TAGACAAT
ATATTTTGCCGTTGATAAACCAGAACCATCCAAAGCTCACATGCTGACAGATCGGAAGAGCGTCGTGTAGGGAAAGAGTGTATTGTCTAGTGGAGATTGCGGTGGGTGTGTGATCAGTAAAAAAAAAAAAAGACCGTTAACCTCACATCTCAGTAGTGCTAGTACATCATAAATTATTTTGCTTATGAGAGGGTACACGCCACTGATAGGAGTGAATCACATTACATCGTATCCTACCATAGTGGACACTA
+
CCCCCGGGGGGGDGFFGGGGGFFGGCE<FFGGGGGCFF<FGF,C<<DGGEF<F8C:@C8@,:CFFCF<FEGGFGEF?EFG<<@ECFEFF@A,,,,,,,9,67?C7++4844,,,,,,9,AA?F:6=@F+6+86,6++3++,>F,,,,3;C9;B;,38,,,55>,33,,,,,,,,,43>;=;@,5,@<+6,2*4*4*,+**/)/2)4++1,/2*;++,++00+1+96<)*(;()++202)+*2+.(*))/)(
@M03495:532:000000000-M42H9:1:2113:25237:9986 2:N:0:ACAGGAAA+TAGACAAT
ATATTTTGCCGTTGATAAACCAGAACCATCCAAAGCTCACATGCTGACAGATCGGAAGAGCGTCGTGTAGGGAAAGAGTGTATTGACTAGTGTAGATCTCGGCGGTGGCCGTATCAGTAAAAAAAAAAATAAAAAATGATGCTGGTCTAATCTATTAGATGACATTTATATCTTTTAAACCTCTTGCCAGGCTCCTGCTTGTTTAGAGCTACCAAGTCGGACCTGCAATGACATTGACTTTAACTACTGTT
+
CCCCCGGGGGGGGGGGGGGGGGGGGGGGGGGGGGGGGGGGGGGCFGGGFGGGGFGG7@FGGGGGGFFFFFDECFGGGCFF<FFGF,9EFGD<,6<?<A6AB4,8@F7+,:+>8A4,,:?EFGG7FGGGG<,7,,,6,,,,,,9,,,,,,8,,,,,8,,,,3,,,8,,35,5,,,3+,,,*45379,,*,4*/8,*4,*,+20+*1=**20/*0)21,1*)))))()*)1)+.0++3+113+1+)1+)))/1
@M03495:532:000000000-M42H9:1:2113:4284:10001 2:N:0:ACAGGAAA+TAGACAAT
ATATTTTGCCGTTGATAAACCAGCTAATCCTGAAAAAAAAATCAAAGCTAAAAACTACAATGCTAAGACCACGATGTGACTGCTATCAAAGTTAGATATATATGTAAATTATTCATCTGTCAAATCCTAGAATTATATCATACCTGCTCCAGCAATCACGACCTGTAATGGTTTAGTGGGTTGTTCACTGTTTCTGAAAAATGAAGATAGTTGTCCAGCTTCCAAAAAGTTTATTGTGTTTTCTAGTGGAG
+
CCCCCGGGGGGGGGGGGGGGGGGGGGGGGGGGGGFGGGGGGGGGGGGGGGGGGFGGGFFGFFGGGGGGGGGGCFGEFFGGGGGFGECFGFGFGGGGGGGGFCEGGFFGGGGGGGGFGGGFEGGGGFGGGFGGGGGGF9FFDGGFGGGGCFFGGGEGGGGEGGECFEFFGGGFGGDDFGFFEGGGGFGGGFGGGGGGDGGGFGGGFGGC?FFGGFGFGFGGBFFFFFD:CCGEFFFFBGAFAFF=EFFFB@9
@M03495:532:000000000-M42H9:1:2113:21223:10035 2:N:0:ACAGGAAA+TAGACAAT
ATATTTTGCCGTTGATAAACCACCCTCCCTGTGGTCGTTATCTTGCTCCTTCTGTCGTCAACGAATTTACTAATTCCAAAGCTCACATGCTGACAGATCGGAAGAGCGTCGTGTAGGGAAAGAGTGTATTGTCTAGTGTATATCTAGGTGGTCGCCGGAGAAATAAAAAAAAAAAAATACTGTATATATATCTTGTCCTATCATACAATATAGTCTTAACACTCTCTACTGTCTTAACAATCAGCACCGTC
+
CCCCCGGGGGGGGGGGGGGGGGGGGGGGGGGGGGGGGGGGGGGGGGGGGGGGGGGGGGGFGGGG7FGFGGGGGGGGGFGGGGFGFGGGGGGGGGDGGGGFGGGGFGGGGGGGGGGGFGGGGGCGFGGGG<E?EFFFG,CE,,49@@,94EE+,4+8+68++,,7,36;DBEEC+5;*,,5,,7+6,52,,,+,,,+,+,+4*++1,20+,+++421,++++)*)))5)+)2)++1+1+1**2)/)+)((/3
@M03495:532:000000000-M42H9:1:2113:25974:10060 2:N:0:ACAGGAAA+TAGACAAT
ATATTTTGCCGTTGATAAACCAGCTAATCCTGAAAAAAAAATCAAAGCTAAAAACTACAATGCTAAGACCACGATGTGACTGCTATCAAAGTTAGATATATATGTAAATTATTCATCTGTCAAATCCTAGAATTATATCATACCTGCTCCAGCAATCACGACCTGTAATGGTTTAGTGGGTTGTTCACTGTTTCTGAAAAATGAAGATAGTTGTCCAGCTTCCAAACAGTTTATTGTGTTTTCTAGTGGAG
+
CCCCCFGAE<FEGGGG<FGGGGGFAFFGGGAFGGFGGGGCCFFGG,C@FFFGG?@FFGGGCFGGGFGCEEFF@FEGECFFE<FFFFFFGFGGGGG9FGGEFFCEFFFGGEFGGGGCFABFEGGGGGGGGBEEGEFGGAEGFGGFGGGCCFF,,EEFG?FE>@E6>BD9@FDB>D=DFC@FE@C=DFGFFFDF>82?EGGC+882B9=CFFAGG@CFGFDGFFFFEF38@;@*BFF>>EF5>AA6EFFE4E>
@M03495:532:000000000-M42H9:1:2113:11242:10078 2:N:0:ACAGGAAA+TAGACAAT
ATATTTTGCCGTTGATAAACCAGGACTCAGGCTGGACCAAAGCTCACATGCTGACAGATCGGAAGAGCGTCGTGTAGGGAAAGAGTGTATTGTCTAGTGTAGATCTCGGTGGGGTGCCTGTCCGTTAAAAAAAAAAAAAAAAACAACATGGAAGCCTGGCAAAGAAGTGTTGCATCATCGAGAACAAAAGTTCAATTAAGCATCAATATGTGTCTCAGTATTATACAGGCAGCAACGCAAACTGAATAGGC
+
CCCCCGGGGGGGGGGGGGGGGGGGGGGGGGGGGGGGGGGGGGGGGGGGGGGGGGGGGGFGGGGGGGGGGGGEFGGFGGGDGGGFGGGGGGGGDFEFGGF9<9C,9?6,B?4@7+++4,:,9,,+:,8AFFCFGGD@+++8+++8,,3,43,7,6,,,,*,,,,,,,,,,6,,,42+,,7*,*,*,,,2,,,1++++1+++2+3*00++++1+++++++31+++1)33)*(*(007*)))).)*)-**))).
@M03495:532:000000000-M42H9:1:2113:28121:10100 2:N:0:ACAGGAAA+TAGACAAT
ATATTTTGCCGTTGATAAACCAGCTAATTCCAAAGCTCACATGCTGACAGATCGGAAGAGCGTCGTGTAGGGAAAGAGTGTATTGTCTATTGTAGATATCGGTGGTCGCCTCAGCAATATAAAAAAAAAACAAACGACTTGCATATGACTCGAACATATATGAGGACACCCACACTTTATGGAGAACTATCAGTTACGATCTGCATTACTAAAAGTCGACATCACCACACTTTTTACGCACGCTCCATCGA
+
CCCCCGGGGG:FGGECFCFGGFEFEGGGGGGGFGFGGGGGEF9C<CEFEC,C,,CCCECF,CFEG:FFCGGG@,E,,CEFFGFC@6,C@@F66,,,,,,5,8?,>,=>8=,,,,59,9F,CE,5A+++4++,,8,++++8,,3,,,,,,83+,,,8,>,6,6,3,,+,6++++68+5@,23,,46,,+,,,5,5,+2***9*25+,+++5+22*=*,)*1)//+*)4(,(**/+**8*))0).(())).(/
@M03495:532:000000000-M42H9:1:2113:3315:10119 2:N:0:ACAGGAAA+TAGACAAT
ATATTTTGCCGTTCATAAACCACACTCCCTGTGGTAGTATCTTGCTCCTTCTGTCGTCAACGAACTTACTAATTCCACAGGAGGAGTAGGTTGTTTTTGGAAGTTAAGGTAATTGTTGGCTCTAGCTGCCATAATGTCACAACCACTTCGTGCCCTCCAAAGCTCACATGCTGACAGATCGGAAGAGCGTCGTGTAGGGAAAGAGTGTATTGTCTAGTCTACAACCCGGAGTGCACAGTCCACTGAAACAA
+
BCCC<EC-C-@FC,C9E9@<<EF,6<C,;@<C,CF,CFD9EEGC,,6<F<@C@;CDD8D,,6,6+@,;;E9,CFCFGF,6E,@,,8:@,EFD8B:EC7++B?,??EGGGG<EAFCGFFF8,5:F,9FF8,@,CFAFFC9>4EFG>DFEE+@DC+@ECEE=E,,6>@FGC=@F=FG8889D+@7C8D,AC?E6ECGCA7++:++3075CF7++5+?CCF++4+=*03*)4)*)*++31***)11*)*1**(0
@M03495:532:000000000-M42H9:1:2113:9408:10178 2:N:0:ACAGGAAA+TAGACAAT
ATATTTTGCCGTTGATAAACCAGGGACTCAGGCTGGTCCAAAGCTCACATGCTGACAGATCGGAAGAGCGTCGTGTAGGGAAAGAGTGTATTGTCTAGTGTAGATGTCGGTGGTCGCCGTCGCATTAAAAAAAAAAAAGGTAGAGTAAGAAGAAGCATCGGCTTACCACGTGCCAGCAGCACCGGAAATAAGGGGGAGGCAAACGTTACCCGGGATCAAGTGGCTTAAAGGTTCACGAGGTGGCAACTTAA
+
CCCCCGGGGGGEGGGGGGGEFFFGGGGGGGGGGFFEFGGGGGGGFFEFGG9FEFGGG9CEGGGGEGGFFGCFG@FFFEEEEEEGCFGGFEFDF6,,C<C,F,<AE,9,,44?+7:C:F+44+46=+,,9,98C+=3C+3+3,,,88,=DD3,,,44@;@684**6@,,3333*DF*:D7*,,69***2,12+,,*)2/*5***/)207*0/))))1*)*2**1)(02)+.*)****0*).))0(.*),)).
@M03495:532:000000000-M42H9:1:2113:26015:10200 2:N:0:ACAGGAAA+TAGACAAT
ATATTTTGCCGTTGATAAACCAGGACTCAGGCTGGACCAAAGCTCACATGCTGACAGATCGGAAGAGCGTCGTGTAGGGAAAGAGTGTATTGTCTAGTGAAGTTCTCCGTGGGCGCCGTAACATTTAAAAAAAAAAACAACAGCAATATACAAGCCAACAAAAATTCAAAGTAAACCACCTGTCGTGACTATATGCATCAGTATTCAAATTCAGATACCCATCCTACCCATATAAACCCACTCACGCTCCA
+
CCCCCGGGGGGGGG8FFGGGGGDDEGFGGFGGGGDGFFGGGFDGF9EF@CEFFGGDDCCFDGGGDFDFB@@F6BEGGGF8CFGAF<FGF9<F<C,CEF<,,,,,,9?,@DE++94+7@8@==FE9,AE;,,+8@>+6+,8,,,3,8>,,,,88,,+,7++,,,+8,,,7,5,5,,+,,*0,53****04,,+,,,+5=DD*44++1+++,++2+++,4*06/6);+53C);(;1+2*00).)),()0(,(.
@M03495:532:000000000-M42H9:1:2113:15422:10331 2:N:0:ACAGGAAA+TAGACAAT
ATATTTTGCCGTTGATAAACCAGAACCATCCAAAGCTCACATGCTGACAGATCGGAAGAGCGTCGTGTAGGGAAAGAGTGTATTGTCTAGTGTAGATCCTGGGGGTGGGGGGGTCATTTAAAAAAATAACAGAGGCAAGTATGGACAACGCAGCAAGATACCCATTACTTGGAGGAATGGGCGGTGCCGACAACGGACACACAGTGTGTAGGCATCGTCTAACTATCATCGTCGCTGCAGACGCTGAATCT
+
CCCCCGGFGGGGGGGGGGGGGGGGGGGFGGGGGGGGGGGGGGGGGFGGGGGGGGGGDF@FFG7:CFEG@FGGFFGFEFGGGGG9C,<9ECFF<ACAA,6,,,,+@+++++8@<:;8:3,+3<<A:E*<7,++*+**1**+++3*3+0;*:C?*1;***+3+++0*+3<+++++2A**+0*0*/)*/:7**:)2*:9C757*/*9*+***+/*2/***)/*)***)*0)+-*-)))*))0)*))--)),).)
@M03495:532:000000000-M42H9:1:2113:14738:10362 2:N:0:ACAGGAAA+TAGACAAT
ATATTTTGCCGTTGATAAACCAGGGACTCAGGCTGGTCCAAAGCTCACATGCTGACAGATCGGAAGAGCGTCGTGTAGGGAAAGAGTGTATTGTCTAGTGTAGATCTCGGTGGTCGCCGGATCATTAAAAAAAAAAAAAAAGAATAGGTGATAATGTCTTCGCACGCTGCTCAAACGCTAACTCTAGTGAAACGCATAGTGTTGACAAGTACCGCACGTATCGATAATATGTCTGGCTGAGTGCTATATAT
+
CCCCCGGGGGGGGGGGGGGGGGGGGGGGGGGGGGGGGGGGGGGGGGGGGGGGGGGGGGGEFGGGGGGGGGGGGFFFGGGGGGGGCFEFFGDGF,ECGGGGC<EAAEFGEF,,4,,7+6++@7FFEE<AE<98C=+@FC7=+++,,5,,,,,,,,,,7,,,,*634**4**,,62,**=***5,+,,11?,,+,*2/**++3+32++++*++3+./)/.17*0))(.*)+)*-*/*2)*)7)**.)1*))).
@M03495:532:000000000-M42H9:1:2113:7660:10364 2:N:0:ACAGGAAA+TAGACAAT
ATATTTTGCCGTTGATAAACCAGCTAATCCTGAAAAAAAAATCAAAGCTAAAAACTACAATGCTAAGACCACGATGTGACTGCTATCAAAGTTAGATATATATGTAAATTATTCATCTGTCAAATCCTAGAATTATATCATACCTGCTCCAGCAATCACGACCTGTAATGGTTTAGTGGGTTGTTCACTGTTTCTGAAAAATGAAGATAGTTGTCCAGCTTCCAAAAAGTTTATTGTGTTTTCTAGTGGAG
+
CCCCCGGGGGGGGGGGGGGGGGGGGGGGGGGGGGGGGGGGGGGGGGGGGFGGEGGGGGGGGGGGGCGGGFGGGGGGGGGGGGGGEFGGGGGGGGGGGGGGGGEEGGGGGGGGGGGGGGGGGGGGGGGGGAFFEGGGGGGGGGFGGGGGGGGGGGFGGGGGGGGGGGGGGGFFGGCDFF?FGGGGGGGFFFFGGGGGGGGGGGGFFGFCGGFGFFGGGFGGFAAFEF>8CEGCFFFDFGFFFFF=EFFFFF2
@M03495:532:000000000-M42H9:1:2113:16526:10379 2:N:0:ACAGGAAA+TAGACAAT
ATATTTTGCCGTTGATAAACCAAAGCTCACATGCTGACAGATCGGAAGAGCGTCGTGTAGGGAAAGAGTGTATTGTCTAGTGTAGATCTCGGTGGTCGCCGGATCATTAAAAAAAAAAAAAAAAAATAAACACAACGAGGTGTTGTGAGATTGAAGAAAGTGTATGTGATGTCTGATAAGAAATAAGACTCAAGAATGGGTCTCCCACGTAGGTCTGTGGTGATGTAGACAGTACGTATAGCATAGACCAA
+
CCCCCGGGGGGGGGGGGGGGGGGGGGGGGGGGGGGGGGGGGGGGGGGGFGGGFGGFGGGGGGGGGGGGGGGGGGGFGGGGGFDA,,C,6CED,BCB,>6=:::,8,<<BFFGGGGGGGC::6+++8::9,,8,,++3+5*3*,*,6*,,,,,2,,,,,,,,,5,,,,,6,,,2,,=9,,0,,,+,,1+6,,*++023+5**22+***2)1)*/+1+*++*))+*)*+)+-*(/***)**)/**))**),(,
@M03495:532:000000000-M42H9:1:2113:27760:10398 2:N:0:ACAGGAAA+TAGACAAT
ATATTTTGCCGTTGATAAACCAGAACCATCCAAAGCTCACATGCTGACAGATCGGAAGAGCGTCGTGTAGGGAAAGAGTGTATTGGCTAGTGTAGATCTCGGCGGTCGCCGGATCATTAAAAAAAAAAAACTACTAATGCCAAAGCTCAAACCACAGGATTTCATCCACATTCCATACTTGACATTACATGTCGGTGTAATGCATATCCACTGAGGTCAATTCCTGTTTTGCTCTGCGCTCCTAGAACCGC
+
CCCCCGGGGGGGGGGGGGGGGGGGGGGGGGGGGGGGGFGGGGGGGGGGGGGGGGGGG@EGGGGGGCFGGGGGGFFGGGGGGGGGG,C,FCE,B<C<EFE5,,,@::7@4?7+++@F5,C?9EFGG7@F7++,,8,@;98,,,,38,,,@,9E*,3,,,34,,5,,,,26?:,5,7+,,7+25,1,,,+,4,+2//)*1+++1+2+=;2++/+2/2*+.8*1+3+)++)+/*.++1**))0009))*1)(((
@M03495:532:000000000-M42H9:1:2113:27478:10413 2:N:0:ACAGGAAA+TAGACAAT
ATATTTTGCCGTTGATAAACCAAAGCTCACATGCTGACAGATCGGAAGAGCGTCGTGTAGGGAAAGAGTGTATTGTCCAGTGTAGATATCGGTGGTCGCCGTATCAATAAAAAAAAAAAAAACAATAATAATTCTACATGCCTCTACGTCAATCACGATAAAGCTATTCAATAGCAGTTCATGAGTGCAGTCCAAGTATATGCCTTCCTACTTTCTTCTCGACATGCTGTTTAGTTACGCACAATACTATC
+
CCCCCGGGGGGGGGGGGGGGGGGGGGGFGGGGGGGGGGGGGGGGGFEG<FEFFEGFGEEGGGGG<CFGFGFFACF,,,<C@CEF,6<,<,,+BBEC<F7CE+?BF,,5:,A5?B=C7B+8+@:=,5,78,,,C7,,,,33,@>,@,83,,8+5,@,++++6;,>9,73739,7;,2,,3+,7,+6>,+65,;?=,*,=>::++24,**+,/2+4=+,++0)//)(*+)+.*)313+++.2).)(/9)))))
@M03495:532:000000000-M42H9:1:2113:17992:10448 2:N:0:ACAGGAAA+TAGACAAT
ATATTTTGCGTTGATAAACCAGCTAATTCCAAAGCTCACATGCTGACAGATCGGAAGAGCGTCGTGTAGGGAAAGAGTGTAATGTCTAGTGTAGATGTCGGTGGTTGCCGCATCAATAAAAAAAAAAACAACACATAACATTGTTCCGCTTGCTGCGTTAATAAAGGGGCGGCCAGTGATATCGGGAATAATTGGGTGTACAGGCTCTGAAGTTTGTCACTTACGGCTTCGACGTAGTTTTTATGCTCACC
+
CCCCCDEG?FGGGFGFEFEGFGGGFFFFCFDFGFCF@FGFFDGFF<FFEGGGFGCCFFGCFC7F7B6CEGG@C,:,,CCEA,,<,9CFFC9,,,C,6:,A@8,6898,5>++8+:,<4,A?,F+:6>4+:,?,+,7,5@,,,,,,3,++++8+,C,++++6,8,,5,++55****/5,,+21,****2*++3+++2****++3*)2;<D+1;+3++***2***0,)2(2(1(.))*)*19*))-)01)))(
@M03495:532:000000000-M42H9:1:2113:14361:10562 2:N:0:ACAGGAAA+TAGACAAT
ATATTTTGCCGTTGATAAACCAGGACTCAGGCTGGACCAAAGCTCACATGCTGACAGATCGGAAGAGCGTCGTGTAGGGAAAGAGTGTATTGTCGAGTGGAGTACTTGGTGGTCGTGCGTTGTTTAAAAAAAAACATCTCCGTAGTCGCCTAACTCTGCACCACGCTATGATCTTATACCTCTCGATTGTCGCCTACCAGGTGTTTAATAGACAGTCAACAGCCGTAGTGCCTAGCACGGCAAGCACCGCA
+
CCCCCFGGFGGGGEFGEAEFGGGGFGGFFGFGGGGGGGGGG<<,;C6CEFGGGEGF9<ECFGDGCD<FFGEGFGEEA@@CAFCFGGGGGGGG,6,B=A6,,9,4,9,,,5,@,A>8++++48+<F99,,,+>+4+83>>,,+6,++8+=C76,8,,,3,,,,,+++34+73,,,,+,3,=D,,**5,+35,*****,*,2*20;),2+11++9=*40+4**)))()1(1(+)++)*2:25).)(()8(-(,
@M03495:532:000000000-M42H9:1:2113:6658:10594 2:N:0:ACAGGAAA+TAGACAAT
ATATTTTGCCTTGATAAACCAGAGGACTCAGGCTGGACCAAAGCTCACATGCTGACAGATCGGAAGAGCGTCGTGTAGGGAAAGAGTGTATTGTCTAGTGTAGATCACGGTGGGCGGCGGAGCAATAAAAAAAAAAAAACAGAGAAATAGTATCAACTAAAGTAGGATGAGCCGATGCGTTGAATTGACAATGTTAAATTGATGTAGTAACGTGGGACATCTCAGGTTCACTCGCCATGGAGTTCGATCGA
+
CCCCCGGGGGGGGGGGGGGGGGGGGGGGGGGGGGGGGGGGGGGGGGGGGGGGGGGGGGGGGGGGGGGGGGGGG+BEFGGGGFFG@FGGGGGGGEFGGGA??B,9,,,:,BDFG+,@4@@+++3:,7C,@CCFGGEG+*3*,,2,26,7,,6,,,,,,6,4,?,42,,,,,,2?**)**4****++>0++++2+++3++++++++31+3+++/*)*)*0***1**))+,2)*)*)0))*))).)())))((,
@M03495:532:000000000-M42H9:1:2113:14319:10601 2:N:0:ACAGGAAA+TAGACAAT
ATATTTTGCCGTTGATAAACCAGCTAATCCTGAAAAAAAAATCAAAGCTAAAAACTACAATGCTAAGACCACGATGTGACTGCTATCAAAGTTAGATATATATGTAAATTATTCATCTGTCAAATCCTAGAATTATATCATACCTGCTCCAGCAATCACGACCTGTAATGGTTTAGTGGGTTGTTCACTGTTTCTGAAAAATGAAGATAGTTGTCCAGCTTCCAAAAAGTTTATTGTGTTTTCTAGTGGAG
+
CCCCCGGGGGGGGGGGGGGGGGGGGGGGGGGGGGGGGGGGGGGGGGGFGGGGGGGGGGGGGGGGGGGGGGGGGGGGGGGGGGGGGGGGGGGGGGGGGGGGGGGFGGGGGGGGGGGGGGGGGGGGGGGGGEFGGGGGGGGGGGGGGGGGGGGGGGGGGGGGGGGGGGGGGGGGGGGGGGCFGGGGGGGGGGFGGGGGGGGGGGGGFGGGGGFGGFGFC6DGBFFFE5D8EFGFFFFDFDFFFAF=EFFFFF9
@M03495:532:000000000-M42H9:1:2113:27865:10616 2:N:0:ACAGGAAA+TAGACAAT
ATATTTTGCCGTTGATAAACCACCCTCCCTGTGGTCGTTATCTTGCTCCTTCTGTCGCCAAAGCTCACATGCTGACAGATCGGAAGAGCGTCGTGTAGGGAAAGAGTGTATTGTCTAGTGTAGAACTCGGTGGGCGCCAGCGGACTAAAAAAAAAAACAACAACGAGAATAGACCACTCACAGCCTTAGGCTGACAAAAAAGACAAAAATTCTGTTGTACGATATCTCTCACCTCACCCCAAGAAACCCGC
+
CCCCCGGGGGGGGGGFGGGGGGGGGGGGGGGGGGGGGGGGGGGGFEFFFGDGGGFCFCEEFGGGFGFGGGGGFGCEGGDGGFGGGCFFGGGGGGGCEEFEEF@FGFFFFGFGF9C,B;FEA@<9,,,:++8+@+9+:C+++++8+33>@F=CEEGGD*,64,,,3**3*,,,,6,34,6*22,2*,,0,<,*2,,*40,*)*/;)*;***)++++3+)+3)))),+5.0,*).*)*)*5>))0((0.(,((
@M03495:532:000000000-M42H9:1:2113:25235:10692 2:N:0:ACAGGAAA+TAGACAAT
ATATTTTGCCGTTGATAAACCAGCTAATTCCAAAGCTCACATGCTGACAGATCGGAAGAGCGTCGTGTAGGGAAAGAGTGTATTGTCTAGTTGAGATTTCGGTGGTCGGCGGTTCATTAAAAAAAAAAAGACATAGATTATACTTGTAGGCCGTACACCACACATACCAGTTACCGTCACTACCCACCGAGCCCGTCACAAACCTAGCTTCGCATCGGCACAGTTATAGGAACTCTCCAATCAGTTTCAGA
+
CCCCCGGGGGGGGGGGGGGDF@EGEFGGGGFGGGGGGGGGGEEGGAFGGGGGGGD:C+EE8FFDD+8C@FGGDFGGFGFFF,@<FFA9CDG,,,9,,:,5,8,,=F:>+++++8+,<,9???,@:>FF7+33,,7,>,8,,,,,,,,,3886+@+3+7,+33>*8543,,3,5,,*41:*2,,*,,4*4*1)***22/3+**18)3**31+)*5/:1)/))).*-*36+-:)))17?*1)9?)).1*.:4)
@M03495:532:000000000-M42H9:1:2113:19012:10881 2:N:0:ACAGGAAA+TAGACAAT
ATATTTTGCGTTGATAAACCACCCTCCCTGTGGTCGTTATCTTGCTCCTTCTGTCGTCAACGAATTTACTAATTCCAAAGCTCACATGCTGACAGATCGGAAGAGCGTCGTGTAGGGAAAGAGTGTATTGTCTAGTGTAGGTCTCGGTGGGCGCCGGATGAATAAAAAAAAAAAAACTAAGAACCCTCAACTGCTTTGCCGTAGTAGTGTAGCGAAATTGTACGTATGGTGCCTGCTTCCGCTTCGCGCAA
+
CCCCCGGGGGGGGGGGFDFFGGGGGG@FEFGGGGGGGGGGGGEFGFGGGGGGFFFFFFFGEGGEGGGGGGGFGGGFF@FEFE@FFCFFFGGFGFGEGGDEEEC<<FFEEGCCE,FGGFC<F8FGGFGGG<@A,,CF,E,,,,9>E,+@BC++4+>8:+8+3,,,,6,38>B4*3*3*42*,2,*4*,2,,,2,,4+1*,*)***2+330411+)))*)+2+:+)/2+/*1*))/*16**).))((.)((,-
@M03495:532:000000000-M42H9:1:2113:24582:10891 2:N:0:ACAGGAAA+TAGACAAT
ATATTTTGCCGTTGATAAACCAGCCTCCCTCCAAAGCTCACATGCTGACAGATCGGAAGAGCGTCGTGTAGGGAAAGAGTGTATTGTCTAGTGTAGATCTCGGGGGTCGCCGTATCATTTAAAAAAAAATAAAATTCAAAAGAATAGAACTACATCTGATATGTCAACTGCGACTTCTATACTGATGTGTAATATCAAACTTTCATTACACAGTCAACAGTGTTCTTCCTACATCCAACGTTGATCAAGCA
+
CCCCCGGGGGGGGGGGGGGGGGGGGGGGGGGGGGGGGGGGGGGGGGGGGGGGFGGGGGEGGGGGGGGGGGFGGFGGGGGGGGGGGG@FEFGGEF9<,,6A@A,+>++++48+8+:,CEF5C9FGFFD=C,C,,,,,,,3,,8:,3,6,,,3,,,85,,,,,,,53;;,,3,*3*5*,7,+,>,+,2,5,,,5,,5+,+,*3++++,+14,/*//*+,***++1+*++.1)+))++20*))2))()+1).)(
@M03495:532:000000000-M42H9:1:2113:17447:10908 2:N:0:ACAGGAAA+TAGACAAT
ATATTTTGCCGTTGATAAACCAGTCACAACCACTTCTTGCCCTCCAAAGCTCACATGCTGACAGATCGGAAGAGCGTCGTGTAGGGAAAGAGTGTATTGTCTAGTGTAGAATTCGGGGGTGGCCCTAGTCTTAAAAAAAAAAACAAAAGAACATCAACCCACCCGGTCGCTGTGAGAATACAAAGAAAAACGTCCTACGTTCCAAACTACCGCGCATAGCAGCATAAGACACCTGGCATCACTATCTCGCC
+
CCCCCGGGFFGGGGGGGGGGFFGGEGFGGGGGGFGGGGGGCFDGGGGGGGDGGGGGGGGGFGGGGFFGGGGGGGGGFGGGGCEBFEGGGGGFGGFFGFD,@@FAE,<,,,,,<C<A++@@+8,,++,,,,,5,4=F9C@+6+++83,,4+,,,,33,,44***4*11**4*:*,,+16?+?C,*,,,*,*1/****40*2**2+1<9*++))2)))*0***0)..*+)+)2(00)*)**))0*)-**-(,-
@M03495:532:000000000-M42H9:1:2113:24830:10913 2:N:0:ACAGGAAA+TAGACAAT
ATATTTTGCCGTTGATAAACCAGCTAATCCTGAAAAAAAAATCAAAGCTAAAAACTACAATGCTAAGACCACGATGTGACTGCTATCAAAGTTAGATATATATGTAAATTATTCATCTGTCAAATCCTAGAATTATATCATACCTGCTCCAGCAATCACGACCTGTAATGGTTTAGTGGGTTGTTCACTGTTTCTGAAAAATGAAGATAGTTGTCCAGCTTCCAAACAGTTTATTGTGTTTTCTAGTGGAG
+
CCCCCGGGFFGFGDGGGGGGGGGGGGGGAFGGGGGGGDGGGGGGGGGGGGFA@E@FE,FGC9EGAFFFF,CFEFFFFFFGEFGGGAE?F9FEFGGGGGDCFG9FFGGGGFFFAFGGBFDFGGGGGGGCGFGFAFGCFEGFGGC8FGFFFDGGGGFF88EGGGGC8;DFFFFFBDFCEG88=CCGFGGGFGF2,,6?EFFFC6+=DF?FGGF7DFDGFFC?A?CF@F*:@AFEFFFGFFFFFFF;EFFC=EB
@M03495:532:000000000-M42H9:1:2113:16066:10931 2:N:0:ACAGGAAA+TAGACAAT
ATATTTTGCCGTTGATAAACCACCCTCCCTGTGGTCGTTATCTTGCTCCTTCTGTCGTCAACGAATTTACTAATTCCAAAGCTCACATGCTGACAGATCGGAAGAGCGTCGTGTAGGGAAAGAGTGTATTGTCTAGTGTAGATCTCGGTTGTGGCCGTAGCTTTAAAAAAAAAAAAAAAAACAGAGACATGGAATGAGTGTGAGTAAAAACAGCGGGTCACATACGAGCAACGACATCTCGAGTGAGCAGA
+
CCCCCGGGGGGGGGGGGGGGGGGGGGGGGGGGGGGGGGGGGGGGGGGGGGGGGGGGGGGGGGGGGGGGGGGGGGGGGGGGGGGGGGGGGGGGGGGGGGGGGGGGGGGGGGGGGGGFGGFFGGGGFFGGGFGCF9FGGA;9?9,,,@,A++@>+++,@++++,833,@EEGGE>@C5*5****,2?,,*,,,*,,,04+,2:+++32+;++0**2))*))*/0*1.)*(*(*().)))099))0.(**,)((
@M03495:532:000000000-M42H9:1:2113:19781:10962 2:N:0:ACAGGAAA+TAGACAAT
ATATTTTGCCGTTGATAAACCACCCTCCCTGTGGTCGTTATCTTGCTCCTTCTGTCGTCAACTATCCAAAGCTCACATGCTGACAGATCGGAAGAGCGTCGTGTAGGGAAAGAGTGTATTGTCTAGTGTAGATATCGGTGGGTGCCGTATCATTAAAAAAAAAAAAAAAACAACTAAAAACACAACTATTGCAATATTATAGATAATACTAAACATGTGGGAATATCATGTCAGTGATAGCTGTGAGATAA
+
CCCCCGGGGGGGGGGGGGGGGGGGGGGGGGGGGGGGGGGGGGGGGGGGGGGGGGGGGGGGGGGGGGGGGGGGGGGGGGGGGGGGGGGGGGGGGGGGGGFGGGGGGGGGGGGGGGGGGGGGG5CEFFGFE<,,,,:A?FCC:+4@+8B++4844=,@<,>CGEC>@@@3@**,,,,*,,,*1,,**4,0,4,12,,+,+,+1==81+++++++*/00+++*).)))1+)1)+)31++0+1+++/.(*/))))
@M03495:532:000000000-M42H9:1:2113:25267:10985 2:N:0:ACAGGAAA+TAGACAAT
ATATTTTGCCGTTGATAAACCAAAGCTCACATGCTGACAGATCGGAAGAGCGTCGTGTAGGGAAAGAGTGTATTGTCTAGTGTAGATGTCGGTCGGGTCCGTGGTATTTATAAAAAAAATACACCCTTTGTCCGACGTCAGTATCTTGAATGTCATTCTACATCCCCACTCCCCAGCATGTTCCTTGCTGCCCCGCATATGACTACATCCACAGCACCTTGACTCCGTATCTAATTCATACCTGGTCGTCT
+
CCCCCGGFGFGGGGGGFGGEFCFFFFGEEFGGGGGGGGGCG@FGG7@F?CCEFFGFGGGFCF8FEFGGGFF@<<ECEGFAFFEAE,<6C9,8@,@++,6:+F:+,,,9,5,C<95,4++,,,9,9++,4,,,,++4+8+8+9,E,,,3,,,,,6,8,8;3,,6>,,3,+,3,3+5=;,33,3,2,,3*,2,*6*1*1**++5+++,25+4);F;C*,)*0+*2+1/*6*(2.;8:C+++++2+//)1((,,
@M03495:532:000000000-M42H9:1:2113:11281:10995 2:N:0:ACAGGAAA+TAGACAAT
ATATTTTGCCGTTGATAAACCAGCTAATCCTGAAAAAAAAATCAAAGCTAAAAACTACAATGCTAAGACCACGATGTGACTGCTATCAAAGTTAGATATATATGTAAATTATTCATCTGTCAAATCCTAGAATTATATCATACCTGCTCCAGCAATCACGACCTGTAATGGTTTAGTGGGTTGTTCACTGTTTCTGAAAAATGAAGATAGTTGTCCAGCTTCCAAAAAGTTTATTGTGTTTTCTAGTGGAG
+
CCCCCGGGGGGGGGGGGGGGGGGGGGGGGGGGGGGGGGGGGGGGGGGGGGGGCEFGGGGGGGGGFFGGGGGGGGFGGGGGGGGGFFFGGGGGGGGGGGGGGGCGGGGGGGGGGGGGGGGGGGGGGGGGGBEGGGGGGFGGGFGGGFGGGGGFFFGGFFGGGGGGGGGGGGGGGGGGGGGDGGDDGGGGGGGFGGGGGGGGGGGGFGG8DFFGGFFFFFGGFFFFFFE=9@FEFFFCF9?AFFAE<:@E=B9
@M03495:532:000000000-M42H9:1:2113:22779:11029 2:N:0:ACAGGAAA+TAGACAAT
ATATTTTGCCGTTGATAAACCAGGGACTCAGGCTGGACCAAAGCTCACATGCTGACAGATCGGAAGAGCGTCGTGTAGGGAAAGAGTGTATTGTCTAGTGTATACTTTGGTGGCCGCGGCAATAGGAAAAAATAAAACAACGGATACACGTCAGGTAGCCATGTTCCACTTGTTGCCTGGCGTGAAGTACAAGTAGACTGATTGTGACAGCCCTTACAGTGTACATACACACTCGATGGCAGTAATACGCA
+
CCCCCAEFAFGFGEFGGGGGGC<CC<FGGGGFFFFGG@FGGGGGD,,EEGGGGGAFCEEF@F:FFCE@FG@FG:BFFGGDFGGG,CEEGFCGC@FAEFEDF9,,,:,,5,,:4,?C:+4++64:,=,9,,6@8:,8EC,@,+++6+,,8686+6,8C,,,,3,6,,7353,@5B,+5@,0,;>333,+,,,2,5,5,+,235+2452++4***)*2<+*+++++*+,*,)*()2)*)+.)))2).1+)((,
@M03495:532:000000000-M42H9:1:2113:20953:11040 2:N:0:ACAGGAAA+TAGACAAT
ATATTTTGCCGTTGATAAACCACCCTCCCTGTGGTCGTTATCTTGCTCCTTCTGTCGTCAACGAATTTACTAATTCCAAAGCTCACATGCTGACAGATCGGAAGAGCGTCGTGTAGGGAAAGAGTGTATTGTCTAGTGTAGATCTCGGTGGTCGCCGGTTCATTAAAAAAAAAAAAAGAAAAAAGCAGCAATTAGCATCGCTGATGCCACTAAGCTCAGAGCTACTACATGTATAACTCTGTGCTTACGTA
+
CCCCCGGGGGGGGGGGGGGGGGGGGGGGGGGGGGGGGGGGGGGGGGGGGGGGGGGGGGGGGGGGGGGGGGGGGGGGFFGGGGGGGGGFGFGGGGGGGGGGGGGGGGGGGGG=CFGGGE<EGGFGEGFEF9=C@CFE;A=@=EE,4,4A@F>6,@+8+88>89;;6,;EFEEEG>B;4***21,3*:,*,,2*,,,*1+,****)*++*;+)*2)*+3;5*;)/*))+)+)+)++++1++*10*-)**.3()
@M03495:532:000000000-M42H9:1:2113:17889:11060 2:N:0:ACAGGAAA+TAGACAAT
ATATTTTGCCGTTGATAAACCAGTCACAACCACTTCTTGCCCTCCAAAGCTACATGCTGACAGATCGGAAGAGCGTCGTGTAGGGAAAGAGTGTATTGTCTAGTGTAGATCTCGGTGGGGGGCGGAGCAATAAAAAAAAAAAAAAGAAAGGATGCACGCGGTGTGACAGTGATAATAGTAAGCAGATTCATGACATGTTATACTCGTACACTCGCTGGTCTACTTGAAGTTAATAGTGGGTAGCTGCCCGA
+
CCCCCGGGGGGGGGGGGGGGGGGGGGGGGGGGGGGGGGGGGGGGGGGGGGGGGGGGGGGGGGGGGGGGGGGGGGGGGGGGGGGGGGGGGFFCFGGGGGCF,FEEEEA9A<,,,A<,?+++8+53***4*,6,:>AAFFGE><*:**1**+*0++*++******/*0+++3+0+++*300*+++2*23*0++*+0+*+*+00*0*****1*0**.)**)*21***)*+)+)*)*/****)0.*7,)*)((-1
@M03495:532:000000000-M42H9:1:2113:20033:11068 2:N:0:ACAGGAAA+TAGACAAT
ATATTTTGCCGTTGATAAACCAGTCTCCAAAGCTCACATGCTGACAGATCGGAAGAGCGTCGTGTAGGGAAAGAGTGTATTGTCTAGTGTAGATCTCGGTGGTCGCCGTATCATTAAAAAAAAAAAAAAGATTGCGCTTCACTCGCATGTACACAAGACGTTCATGACAGAAGGCTAACAAATGGTCAGACATGTGCATCCACCAAGTGCTGACAAGACCAGCCACGTACTCTGACCGCTCAAGCATCCAA
+
CCCCCGGGGGGGGGGGGFGGGGGGFGGGGGGGGGGGGGGGGGGGGGGGGGGGGGCFGDGGGGGEFFFGGGGGG8FGGGGGGEFF9@FDE6,,,,<C,978=F?,=+6++,4A,C5A<E?FGGGGG@C=87+,,,38++++,8,,83++3,,,,8@+@,8*6*,,,5,,3,@,3D7*<6,*9,,222,=8,,*?,,+4+2+*2**)4*;:7++1)*1*029)))2()3,0/*;A6++//7)77*)))1)(),
@M03495:532:000000000-M42H9:1:2113:22370:11095 2:N:0:ACAGGAAA+TAGACAAT
ATATTTTGCCGTTGATAAACCAGGGACTCAGGCTGGACCAAAGCTCACATGCTGACAGATCGGAAGAGCGTCGTGTAGGGAAAGAGTGTATTGCCTAGTGTAGATTTCGGTGGTTGTCAAATAATTACAAAAAAAAAAAGCATGAGTCTGCATGTGGCGCCTAATGTCGGCAACCTTCTGTCGATCGCTAACATTGGTGCTTTCTCTAATAAACTCCACACATGCCGTATGCTCTCTCGGTTGATCGTTCA
+
CCCCCGGFGGGGDGGCFGGGFGFGD<DFFGGGGFF>FGGGGG8AFGCFG99FCFDFGGGGDGCFGD,CEC@@F@@<6C@C@FCF@EFGGG,CB,,,6,:<F,,5,,<5E:FF+7,84,5,5C,,55:,,C,,4++8+4++,,899,,,,,333,,8,3+6+346,,7,,3++*:D*,6,2@@*?*4**,4**,,,+,2*+041;+4+++41++42*,)**.))*))1//(*/1++*/2)))))()+),.((
@M03495:532:000000000-M42H9:1:2113:24416:11104 2:N:0:ACAGGAAA+TAGACAAT
ATATTTTGCCGTTGATAAACCAGTCAACGAATTTACTAATTCCAAAGCTCACATGCTGACAGATCGGAAGAGCGTCGTGTAGGGAAAGAGTGTATTGTCTAGTGTAGATCTCGGTGGTGGGCGGATCAATAAAAAAAAAAAAAAAAAATAATTTCATTTATTCTTACTCAGTATCTACTTGATAGAAAGAGCAGACTAACTCACACGTGTCAAAAGTCGTACTCCATTGATCAAATCACCTACCTTACGTT
+
CCCCCGGGGGGGGGGGGGGGGGGGGGGGGGGGGGGGGGGGGGGGGFGGGGGGGGGGGGGGGGGGGGGGGGGGGGGGGFFFGGGGFGGGGGGGGGFGGCFFGGGF5?,,,:5:<,8@FC,,+,@+4++4,5,9FFGGGGGGGG+3+***,,,,,,,,7,,,6,,,6,,,?,,22?,8,2,+,,,+69;+,,,0,*02+*+*++2*)+)**+)+++*0++2*0))+()3)+-*)1)**1*))*))()1/.-(.
@M03495:532:000000000-M42H9:1:2113:17137:11113 2:N:0:ACAGGAAA+TAGACAAT
ATATTTTGCCGTTGATAAACCAGCTAATTCCAAAGCTCACATGCTGACAGATCGGAAGAGCGTCGTGTAGGGAAAGAGTGTATTGTCTAGTTTTGAGTTCCGCGGTGGGCCGAGTGTTTAAAAAAAAAAAAAAAGCAAGTAGGGAGAGCACACCTCATCTTGATCCCACGTCGACTATACAGTCCCCAGTACAATCTCCTGCCACCCCACTACCCAGCTATGAACCAGTATGACCGTGAACCTCGTGCTCC
+
CCCCCGGGGGGGGGGGGGGGGGFGGGGGGGGGGGGFGGGGGFEFCF9FGGGGGCCFGEFD<BEEE@@EFFFFCFGGFGFEFCFED9C,CEF9,,:,,9<56=,4+8+8+4,@++:+<,,C?E,:8CGGE++3+++,33,3,,,+,4+**7@>,*,,,,7,5,,;,>CC8*1*4*4*4,,42,,*2,,210B++++*++++*22****2*:.0*)***)*2***1)7*(3):)*179)*876)..())(-.)
@M03495:532:000000000-M42H9:1:2113:11524:11132 2:N:0:ACAGGAAA+TAGACAAT
ATATTTTGCCGTTGATAAACCAGCTAATTCCAAAGCTCACATGCTGACAGATCGGAAGAGCGTCGTGTAGGGAAAGAGTGTATTGTCTAGTGTAGATCTCGGAGGTCCGCGTTTCATTAAAAAAAAAAAAAATACACCTGCCTCTCCATCACTCAAACAAAAAAGATTCAAATGAATGCCAGTCTCTGAGCCACTGGCTTCCACAGCGGACTCCGTCCACCCCCTACACTCCCTCTACACCCACGAAAACC
+
CCCCCGGGFGGGGGGGGFGGGGGGGGGGGGGGFFGGFGFGGGGGGGCFECGGGGGGGGGFEGGGGEGGGFGGFFEFCEEFGCEGFC@CFGG,CEC,@F@9,,++88,,+47+445A5=,,,C<FFF:C+@E+,,,,33,,8>,@3,6,3,@D,DBF,3@,,,+**3@;>FFE,@,5,,,*,,?*,,52,24*,=,;,/6***++),*)22))0)*/*.**))22(82(:6718FF****)0))(-))-(.-
@M03495:532:000000000-M42H9:1:2113:20974:11135 2:N:0:ACAGGAAA+TAGACAAT
ATATTTTGCCGTTGATAAACCAGTCTCCAAAGCTCACATGCTGACAGATCGGAAGAGCGTCGTGTAGGGAAAGAGTGTATTGTCTAGTGTAGATCTTGGTGGTGGGCGTGGCATTAAAAAAAAAAAAATTGCTACTGACCCTGCTCTTAATCATCGCTCCGTTTTCCATTGCGATTCTGTGACGCTGAACTTACTCGTATACCACCGCTTTCCTGCCCCTGTTCAGTCTATTTCGCACGTCATTCTTCACT
+
CCCCCFGGGGDGGGGFGGGGGFFGGGGGGFGFCDFCGFGGGGGGG@FEGGGGGGGCCDEG@EGFEFCFGCCFFCAFCFFAD9C<C6CFG<,<9FE9,5<?BC,,,+674++7BEF9F9AAB@:F48+@88,?,=,=>5=@3,,33,,,,,,3,,83+,3@++863,,5,8@,**50@9;=,5,0***/,,,:,,==***2;12*)48?7*)+4+4*2.*1./+11+5.+)+);;)*)8)05)).-*/.),-
@M03495:532:000000000-M42H9:1:2113:10819:11147 2:N:0:ACAGGAAA+TAGACAAT
ATATTTTGCCGTTGATAAACCACCCTCCCTGTGGTCGTTATCTTGCTCCTTCTGTCGTCAACGAATTTACTAATTCCAAAGCTCACATGCTGACAGATCGGAAGAGCGTCGTGTAGGGAAAGAGTGTATTGTCTAGTGTAGATCTCGGTGGTCGCCGGATCATTAAAAAAAAAAAAAAAATAGAGAATAATGGAGAACAGAGCAAAAATAGTGGACACATTGTGAAACAGTAACAAAGTATGTATATGCGA
+
CCCCCGGGGGGGGGGGGGGGGGGGGGGGGGGGGGGGGGGGGGGGGGGGGGGGGGGGGGGGGGGGEGGGGGGGGGGGGGGGGGGGGGGGGGGGGGDFGFGGGGGGGGGGGGGGEGFGGFFGGGGGGGGGGFGEFGGGGFF9F=,4@4,A>CE+,@7>6++>8E;9,3=DDEGEGC@9:**),5,+6,,*,4,16<,********2.+***++1+.2*+00*++++)3+70(+1**6*)*****1-)**)),(
@M03495:532:000000000-M42H9:1:2113:2023:11164 2:N:0:ACAGGAAA+TAGACAAT
ATATTTTGCCGTTGATAAACCACCCTCCCTGTGGTCGTTATCTTGCTCCTTCTGTCGTCAACGAATTTACTAATTCCAAAGCTCACATGCTGACAGATCGGAAGAGCGTCGTGTAGGGAAAGAGTGTATTGTCTAGTGTAGATAGCGGTGGTGGCCGGGTCAATAAAAAAAAAAATACTATTAAATCCAACTGATTTCACAAATACACATCGATTGCTCATCAGACATTCACACATGATCTGAAACTATCC
+
CCCCCGGGGEGGGGGGGGGGGGGDGGGGGGGGGGGGGGGFGFGGGGGGCGGGGGGGGGGGGGGGEGGGGGGGGGGGGGGGGGGGD9CFFFGGGGCFGGGGGGEEEGGGGGGGGGGGGGGGGGCGAFFGAEFC@FE@E,9,9,:,4,+8@+8@68,4+++3=3,6@9@>,+@B3+@47,,2,,,+,,5*,2,0>,22=+,++*/=:78**,;/2)+*,+4411+28A*)+.+)3).**211+3114*1)/9(
@M03495:532:000000000-M42H9:1:2113:20635:11172 2:N:0:ACAGGAAA+TAGACAAT
ATATTTTGCCGTTGATAAACCAGCTAATCCTGAAAAAAAAATCAAAGCTAAAAACTACAATGCTAAGACCACGATGTGACTGCTATCAAAGTTAGATATATATGTAAATTATTCATCTGTCAAATCCTAGAATTATATCATACCTGCTCCAGCAATCACGACCTGTAATGGTTTAGTGGGTTGTTCACTGTTTCTGAAAAATGAAGATAGTTGTCCAGCTTCCAAAAAGTTTATTGTGTTTTCTAGTGGAG
+
CCCCCGGGGGGGGGGGGGGGGGGGGGGGGGGGCGGGFGGGGGGGGGGGGGGGGGGGGFGGGGGGGFGGGGGGGGGGGGGGGGGGGGGGGGGGGGGGGGGGGGGGGGGGGGGGGGGGGGGGGGFGGGGGGFFGGGGGGFGGGGGGFGGGGGGGGFFGGGGGGGGGGGGGGGGEFGGGGGFGGGGGGGFFGFGGGGGGGGFGGGGGFGGGGGFCFFGGGFGGFFFFFF::EEGFFFFFFGFFFFFECAFFBB4
@M03495:532:000000000-M42H9:1:2113:18393:11213 2:N:0:ACAGGAAA+TAGACAAT
ATATTTTGCCGTTGATAAACCAGGGACTCCAAAGCTCACATGCTGACAGATCGGAAGAGCGTCGTGTAGGGAAAGAGTGTATTGTCTAGTGTAGATCTCGGTGGGCGGCGGGTCATTAAAAAAAAAAAAAGTAAAATGATGAAGAGTGGTACTCACAATGAGATCTCAATCGAGAACGCGCAAAGAAGAGCTACGTGCGTATCTTGTGAAGAACACGAGAGTACGTACAGTCAGCCAGTGATTCAGTGACA
+
CCCCCGGGGGGGGGGGGGGGGGGGGGGGGGGGGGGGGGGGGGGGGGGGGGGGGGGGGGGGGGGGGGFGGGGGGGGGGFFGGGGG,C<FFGGGC9<<<AEAF,=:+,@+8>7+38,,8,FFFEGGGGGG73*777,7,3,,,7,6,,,7*24,2,,6,26,,,22,,2,,,,1*3*2+11)1:*9B+*22***++*0**29*****+***+*0*)**/01/)0*0-.+(*)*)*1)2)*)****))**))).
@M03495:532:000000000-M42H9:1:2113:5694:11234 2:N:0:ACAGGAAA+TAGACAAT
ATATTTTGCCGTTGATAAACCAGCTAATCCTGAAAAAAAAATCAAAGCTAAAAACTACAATGCTAAGACCACGATGTGACTGCTATCAAAGTTAGATATATATGTAAATTATTCATCTGTCAAATCCTAGAATTATATCATACCTGCTCCAGCAATCACGACCTGTAATGGTTTAGTGGGTTGTTCACTGTTTCTGAAAAATGAAGATAGTTGTCCAGCTTCCAAAAAGTTTATTGTGTTTTCTAGTGGAG
+
CCCCCGGGGGGGGGGGGGGGGGGGGFGGGGGGGGGGGDGGGGGGGGFFGF9FFGGGGGGGGEGGFGGGGGGGGEFFGCEFGA8BFEFGGGGFFG?FGGGGGGGFGGGGFGFGGGGFGGGGGGGFGGDEE9EGGDGGGFGGGGFGGGGFG8=EFFGFFFG6CEEEGFGFEDFEDDG8@=FDEE=CGGGGGFDD=FGGF7E?DDDCFGGGGGFCGFFGGFFFFFFA7<>8>8CEFFFCFGFAF4EEE6@EDB2
@M03495:532:000000000-M42H9:1:2113:20942:11279 2:N:0:ACAGGAAA+TAGACAAT
ATATTTTGCCGTTGATAAACCAGAGGACTCAGGCTGGACCAAAGCTCACATGCTGACAGATCGGAAGAGCGTCGTGTAGGGAAAGAGTGTATTGTCTAGTGGAGATCTCGGTGGTCGGCGCATCATTAAAAAAAAAAAAAAGAATGAACTATAAAAATTGATATCGCTCGGACAGAAGACGATGCAGAGATAAAGTAGTAAGTGCAAATACGAGAGTCGCTGTATCTAGGTACAGTTACACATAGCACCAT
+
CCCCCGGGGGGGGGGGGGGGGGGGGGGGGGGGGGGGGGGGGGGGGFGFGGGGGGGGGGGGGGGGFGGFGGGCFGCFFCFGGFGGGGGGFEEEFC,CAEFG9,,,4,,:,BFB@E4,@+4>++4+:?E,4<CEC@FGDFE++++3,,,,,74,,,,3,,,,,,,3,4*,2**1****,,22*/**1,,+*,4++++2++++++3+++3+1+//20523*))).)*.*0)+)0.0/*0*09*/*).)/*-(()
@M03495:532:000000000-M42H9:1:2113:5909:11307 2:N:0:ACAGGAAA+TAGACAAT
ATATTTTGCCGTTGATAAACCAGCAATGTCACAACCACTTCTTGCCCTCCAAAGCTCACATGCTGACAGATCGGAAGAGCGTCGTGTAGGGAAAGAGTGTATTGTCTAGTGTAGATTTCCGAGGTGGCCGTCGTCATAAAAAAAAAAAAAAACTGCACATAACAATAATATTGCATGCATACAGTGCAGAGAAAGTCATTCTACAATAGGTGGAAGAGATGCAGAAATGACTCGTAGCGCCAATGTAGCTG
+
CCCCCGGFGFGGGGGGGGGGFGGGGGGGEGGGGGGGGGGGGFGFGFGGGGGGGGGGCEFGFFGGGGGG9FGGGGGGGGGGG:F::CFFGGGGFGGGGGGGGDEC@@<<<FA5,:,E,9:,?,>7+++,94++6++4AF=;A9=6=BE>++8:+,,8,,,,,36,,,,,,,,,,5@+,,,+,5,+,52+6,10,1,+,1,++1+=+4+44,+**)*2=4*+/2*0)/+1+/*.+)./)*).8)).(*0-)))
@M03495:532:000000000-M42H9:1:2113:26457:11335 2:N:0:ACAGGAAA+TAGAAAAT
ATATTTTGCCGTTGATAAACCAGTCAGGAGTCCAAAGCTCACATGCTGACAGATCGGAAGAGCGTCGTGTAGGGAAAGAGTGTATTTTCTAGTGTAGATATCGGTGGGCGCCGTATCATTAAAAAAAAAAATACATTTGCCCTACCAGCACTCTAGACCTGTAGTTTTACAAGCAATCCTGACGCTTAGTCCCGTCTACGCCATGCTTGATTTCCTTGCCACTTACACACCTTCTCTCACTAACACATCAC
+
CCCCCGGGGFGGGECFGGGGGGGEFGGGGGGGGGGFGGGFGGFFGGGGGCFF8FFGDCC+6,;6@C:@FAEF,64FFGGGFEFGDG,9C,<@F9FF,56,CF,4FE7+B>7++@7,E9@FFCGGEGEEE++3,,3,8,,,,8,,3,,,8,>,,,,8,,,,,,5,5,8,7,3=,@@9,7@+,,,3*5**,,3?,1,*,/,*3*)*)0++*0+41+=89+*2+*)+)/2)+6*())*++**+31)(/)0))))
@M03495:532:000000000-M42H9:1:2113:19674:11359 2:N:0:ACAGGAAA+TAGACAAT
ATATTTTGCCGTTGATAAACCAAAGCTCACATGCTGACAGATCGGAAGAGCGTCGTGTAGGGAAAGAGTGTATTGTCTAGTGTAGATCTCGGTGGTCGCCGGAGCATTAAAAAAAAAAAAAAAAAAAATAGTGATCTCCGTGGCGCTTGATAAGACACACAGATGATTATACAAGAGACGAAAAGATGTAAGGACAGAGGATACGAAGATGAAGATGCAATGGTAACAAGAGGATGCAAGATACCACACAT
+
CCCCCGGGGGGGGGGGGGGGGGGGGGGGGGGGGGGGGGGGGGFGGGGGGGGGFGGGGGGGGGGGGGDGGGGGGGGCF@EFG,E9CAE,@E@DG7CC,8+8+++++4C@,BEFAFFGGG:@6+3+@+<+,,,,,,,7,,,5**541***4,6,,,24,,,4*46,,,2,,2,,,,,***2****)+*01+++++02*/*+**2*2<****+**0*220*****)*)*+-2.2())0*)***)**))*/((()
@M03495:532:000000000-M42H9:1:2113:23322:11484 2:N:0:ACAGGAAA+TAGACAAT
ATATTTTGCCGTTGATAAACCACCCTCCCTGTGGTCGTTATCTTGCTCCTTCTGTCGTCAACGAATTTACTAATTCCAAAGCTCACATGCTGACAGATCGGAAGAGCGTCGTGTAGGGAAAGAGTGTATTGTCTAGTGTAGATATCGGTGGGCGCCCGAGCATTAAAAAAAAAAAAAAGAAAAAAGCACACTAAGTACTAAGTACAAACCAACAAGTCAACTACCAACATGTTGACGGCTCGCCGTTGCAA
+
CCCCCGGGGGGGGGGGGGGGGGGGGGGGGGGGGGGGGGGGGGGGGGGGGGGGGGGGGGGGGGGGEGGGGGGGCGGGGCFGGGGGGGGGGGGGGGGGGGGGGGGGGGGGGGGGGGGGGGGGGGGFEFFGGFGGG=FFGE=,44,,9,8F>=E++8=++6+++8,63,,=EEGCGDC;@B1*,4,**/,*,,,*,,+3=++++*+++++2**.*1)**1+++*+))(2+(*(*./***)/).0))-(.)(-2-
@M03495:532:000000000-M42H9:1:2113:25145:11531 2:N:0:ACAGGAAA+TAGACAAT
ATATTTTGCCGTTGATAAACCAGGACTCAGGCTGGACCAAAGCTCACATGCTGACAGATCGGAAGAGCGTCGTGTAGGGAAAGAGTGTATTGTCTAGTGTAGATCTCGGTGGCCGCCGCTTCATTAAAAAAAAAATAGGGAAAATACTTTCTGGTTTAATATTAGTGTCAGTAGTTCCAATGTATTGCAGGGGATCATAACCGACACATTTAACTGGACATACTTCGCTCGTTACATCCAACAGTAACGGT
+
CCCCCGGGGGGGGGGGGFGGGGGDFGGGGGGGGGGGEGFFGGDFGFFGGCFFGGGGGGGGGGGGGGGGGEEGGDFGGGGDFCCFF,C<EFFFB@FFGG9,6,6,9,,A44,+,,++8@++++,,95CA,9@++6=,3,,,,,3,,63,8,,6,33C,3,36,,3,75,,,38,77?,>,+3,,+,3,5;,,*@1@*,22:*0****/*24+41+++,)***+*3):*(//)(:.8+++.))))/)++)((,
@M03495:532:000000000-M42H9:1:2113:16685:11569 2:N:0:ACAGGAAA+TAGACAAT
ATATTTTGCCGTTGATAAACCAGCTAATCCTGAAAAAAAAATCAAAGCTAAAAACTACAATGCTAAGACCACGATGTGACTGCTATCAAAGTTAGATATATATGTAAATTATTCATCTGTCAAATCCTAGAATTATATCATACCTGCTCCAGCAATCACGACCTGTAATGGTTTAGTGGGTTGTTCACTGTTTCTGAAAAATGAAGATAGTTGTCCAGCTTCCAAAAAGTTTATTGTGTTTTCTAGTGGAG
+
CCCCCGGGGGGGGGGGGGGGFGGGAFGGGGGGGFGGGDEGEGDGGGAFGFGGCGGGG@CFGGFFFGGGGGGGGGGGGEFGGFGGGGFGGGGGGGGGFGFGGGF9FFEGGGGGGGGGGFFFGGGDEGGFGEFDGGGGGGGGFFEDG9F:FFGGGGGGFGGEGGGGFFF9EFGEFF?DDDFGGE@DGEF@CFGGFFF?FFGGGGGGFGGGGE@FGFGGGFFGFFFFCB@87CGCFFFFFFFFFFFFFFFF9=<
@M03495:532:000000000-M42H9:1:2113:21239:11579 2:N:0:ACAGGAAA+TAGACAAT
ATATTTTGCCGTTGATAAACCAGCTAATCCTGAAAAAAAAATCAAAGCTAAAAACTACAATGCTAAGACCACGATGTGACTGCTATCAAAGTTAGATATATATGTAAATTATTCATCTGTCAAATCCTAGAATTATATCATACCTGCTCCAGCAATCACGACCTGTAATGGTTTAGTGGGTTGTTCACTGTTTCTGAAAAATGAAGATAGTTGTCCAGCTTCCAAAAAGTTTATTGTGTTTTCTAGTGGAG
+
CCCCCGGGGGGGGGGGGGGGGGGGGGGGGGGGGGGGGGGGGGGGGGGGGGGGGGGGGGGGGGGGGFGGGGGGGGGGGGFGGGGGGGGGGFGGGGGGGGGGGGGGGGGGGGGGGGGGGGFGGGGGGGGGGCFGGGGGGGGGGGGGGGGGGFGGGGGGGGGGGGGGGGGGGGGFGFGGGGGGGGGGGGGGGGGGFFGGGGGGGGGGFGGFFGFGGFGGFFGGFFFFFFE87>>EFFFGFGFFFFF;EFFFFF=
@M03495:532:000000000-M42H9:1:2113:22027:11617 2:N:0:ACAGGAAA+TAGACAAT
ATATTTTGCCGTTGATAAACCAGGACTCAGGCTGGACCAAAGCTCACATGCTGACAGATCGGAAGAGCGTCGTGTAGGGAAAGAGTGTATTGTCTAGTGTAGATTTCGGGGGTGGCCGGGTCATTAAAAAAAAAAAAAAAAGAGATAACGACAACGATTGGGTATTAGAAAAAAAAAATTAGTAGACAAGTAAGATTGCCTGTAGACAACAGCAATAACAACAATAACATAATCCCTGTCACTTGTCGAAC
+
CCCCCGGGGGGGGGGGGGGGGGGGGGGGGGGGGGGGGGGGGFGGGGGGGGGGGGGGGGGGGGGGGGGGGGGGGGGGGGGGGGGGGGGGGGGF<AFFFGF?,,,5,:9=7+>=4+8,,6++8+,,C??5@=CE:BCC+5*31*6,2,,7,**4*1,46*,4,:;++3++++25***)**0*2++2++0**20*+++*+*3*2*0**+**0*)*2)**+*0**))).*0.+.*)*0**)*/0**1)-*/((-(
@M03495:532:000000000-M42H9:1:2113:15175:11629 2:N:0:ACAGGAAA+TAGACAAT
ATATTTTGCCGTTGATAAACCAGGGACTCCAAAGCTCACATGCTGACAGATCGGAAGAGCGTCGTGTAGGGAAAGAGTGTATTGTCTAGTGTAGATCTCGGTGGGCGCCGGATCATTAAAAAAAAAAAAAAAATAAAAAAGAAGGAGGGGCGGTTCACGCATACAAAATGGTAAATCGACAATAGAGCATAGTAATAACATAGAGAGGTGAGAACAGGTGAATTAGACAAGCGATGATCGCATACAGTAAA
+
CCCCCGGGGGGGGGGGGGGGGGGGGGGGGGGGGGGGGGGGGGGGGGGGGGGGGGGGGFGGGFGGEGGGGGGFGGGGGFFFFFGG<CFGFGGFG9?A,@CF?,BC+,4+44484@F9<,<,CFGGGGG7>:++58,3,3,3**,,,6,31**4**4*,+***=*+2++*++++2521+*+/**00+++*03+*+++*+*3*2*2**3********0**)22**/1)9+)+(0,0.0****7))),,*/))))
@M03495:532:000000000-M42H9:1:2113:24172:11654 2:N:0:ACAGGAAA+TAGACAAT
ATATTTTGCCGTTGATAAACCACCCTCCCTGTGGTCGTTATCTTGCTCCTTCTGTCGTCAACGAATTTACTAATTCCAAAGCTCACATGCTGACAGATCGGAAGAGCGTCGTGTAGGGAAAGAGTGTATTGTCTAGTGTAGATCTCGGTGGTGGCCGGATAAATAAAAAAAAAAAAAGAAAAAACAGTCACTGTAGATCATGATTCTAACGCTGTCTTACTTAGATACATGGTGTTCTAAGTTATGTGATA
+
CCCCCGGGGGGGGGGGGGGGGGGGGGGGGGGGGGGGGGGGGGGGFGGGGGGGGGGGGDGGGGGGGGGGGGGGGGGGGGGGGFFGGGGGGGGGGGGGGGGGGGDGGGGGGGGGGGGGGGEGGGGGGGGGFEECFFGGGGGC,B,9@E,?=?7++6,,+++++3,,8@,>D>CEC:+3**542,2*41,+,,,+,41:<+2*++1++1+4+,))*)12+3++++++.+2)4.+(++2/+1+++1+/)++)111
@M03495:532:000000000-M42H9:1:2113:19024:11655 2:N:0:ACAGGAAA+TAGACAAT
ATATTTTGCCGTTGATAAACCACCCTCCCTGTGGTCGTTATCTTGCTCCTTCTGTCGTCAACGAATTTACTAATTCCAAAGCTCACATGCTGACAGATCGGAAGAGCGTCGTGTAGGGAAAGAGTGTATTGTCTAGTGTAGATCTCGGTTGTCGGCGTGTCATTAAAAAAAAAAAAGGAAAAATATATAGGCATCAGTCTCGTGTGTGTGGTGCGCAGTATGTCAGATATGAATGCATCACATGAGCGTGG
+
CCCCCGGGGGGGGGGGGGGGGGGGGGGGGGGGGGGGGGGGGGGGGGGGGGGGGGGGGGGGGGGGFGGGGGGGGGGGGFFGGFGGGGGGGGGGGGGGGGGGGGGGGGGGGGGGGGGGGGFGGGGGGGEGFFACFGGGGFF9,;EFGFGGD+@@9++=>@+6>DE,=D,BD>CECG*0**,*,,,*,,2+,,5*,,12,+,4+2/*/4***4)21+))*)/++311)1+)+.39++1++++)**1.)0*((((
@M03495:532:000000000-M42H9:1:2113:17812:11676 2:N:0:ACAGGAAA+TAGACAAT
ATATTTTGCCGTTGATAAACCAGCTAATCCTGAAAAAAAAATCAAAGCTAAAAACTACAATGCTAAGACCACGATGTGACTGCTATCAAAGTTAGATATATATGTAAATTATTCATCTGTCAAATCCTAGAATTATATCATACCTGCTCCAGCAATCACGACCTGTAATGGTTTAGTGGGTTGTTCACTGTTTCTGAAAAATGAAGATAGTTGTCCAGCTTCCAAAAAGTTTATTGTGTTTTCTAGTGGAG
+
CCCCCGGGGGGGGGGFGGGGGGGGGGGGGGGGGGGGGGGGGGGGGGGGGGGGGGGGGGGGGGGGFGGGGGGGGGGGGEFGGGGGGGGGGGGGGGGGGGGGGGGGGGGGGGGGGGGGGGGGGGGGGGAFGFFEGGGGGGGGGGGGGGGGGGGGGGGGF?FEGGGGGGFFGGFEFGGGGGFFGGGGGGGFGGGGGGGGGGGGGGGFFFGGGGFGGFGCGFGGFFFFEFECCEGFFFFFFFFFFFF=?FFC2=4
@M03495:532:000000000-M42H9:1:2113:18769:11756 2:N:0:ACAGGAAA+TAGACAAT
ATATTTTGCCGTTGATAAACCAGTCTCCAAAGCTCACATGCTGACAGATCGGAAGAGCGTCGTGTAGGGAAAGAGTGTATTGTCTAGTGTATCTTTCGGTGTCAGCCGGATCCGTGAAAAAAAAAAGCACACTGCTCATTTGCCGATACAGCCAGTTCTTCGCGTTGTCTCTTGGGATGGCTAAGCGTACCCTAACGTATCCCGCGTAGGTTGTGCGACTTCCATCGCATACCATAGTCTACACAGAGAGC
+
CCCCCGGGGGGEEFGGGFGGGGGEGCGCFFDFGGGGGGGEDFFGCGGGE8FE@@C@CFG:FGEG@@CFFEAFFEEEFEFFG9FC,CFC<CF,,6,5C8@,B,,9,:C4+@,7,,,,,+9,44+>+++,>,8,,,,,,7,6,,CC+83@ECA,3,,3,,,,36+3++5+5,@,,@,43,>*,4,2,,4*****6,,442,+*+2*24/)1*1+0070*0/))181)+*(1(/.)*1*)***/*/.)))(.(-
@M03495:532:000000000-M42H9:1:2113:17712:11776 2:N:0:ACAGGAAA+TAGACAAT
ATATTTTGCCGTTGATAAACCACCCTCCCTGTGGTCGTTATCTTGCTCCTTCTGTCGTCAACGAATTTACTAATTCCAAAGCTCACATGCTGACAGATCGGAAGAGCGTCGTGTAGGGAAAGAGTGTATTGTCTAGTGTAGATCTCGGTGGTGGGCGGAGCATTAAAAAAAAAAAAAAATTAGAAGTCGACAGCAACAGCACAGAAACAGCAACTATAAGTATATGAAACTACAACCAAGTCGACATGTGG
+
CCCCCGGGGGGGGGGGGGGGGGGGGGGGGGGGGGGGGGGGGGGGGGGGGGGFGGGGGGGGGGGGGGGGGGGGGGGGGGGGGGGGGGGGGGGGGGGGGGGGGGGGGGGGGGGGGGGGGGGGGGGGGGGGGGGFGFGGGDB=FC;EFGFG8CE8+8++8+6+68,,,6EDEEGGGE*;1***,,,+6,,+*****2**02*002*26+*2764C7)7*+++**1*94*+)+.0)))/0)*)0*0.(())))))
@M03495:532:000000000-M42H9:1:2113:6682:11823 2:N:0:ACAGGAAA+TAGACAAT
ATATTTTGCCGTTGATAAACCAGCTAATCCTGAAAAAAAAATCAAAGCTAAAAACTACAATGCTAAGACCACGATGTGACTGCTATCAAAGTTAGATATATATGTAAATTATTCATCTGTCAAATCCTAAAATTATATCATACCTGCTCCAGCAATCACGACCTGTAATGGTTTAGTGGGTTGTTCACTGTTTCTGAAAAATGAAGATAGTTGTCCAGCTTCCAAAAAGTTTATTGTGTTTTCTAGTGGAG
+
CCCCCGGGGGGCGGGGGGGGGGGGGGGGCAF9DGFGGDCEEFFEFFEFGGGGCFGGGCEGE9EEF,EFGGGGG7DFG,CFFGGGGGFGEFDFGDFGGGFFCFCFFGCFFFGGGGGGGGGGGGGGFGCGG,CFGFFGGEBEGFGGGGGEGEEGGGGFGGGCGGGGGGGFFFGEFDGGCF8=EEED?DDDDCEFFG8DFFGGDFGDDFGGDGFGGA?:ECFGF+;@78:89:=EFFFGF+;AFF6AEFFFBF>
@M03495:532:000000000-M42H9:1:2113:17703:11841 2:N:0:ACAGGAAA+TAGACAAT
ATATTTTGCCGTTGATAAACCAGCTAATCCTGAAAAAAAAATCAAAGCTAAAAACTACAATGCTAAGACCACGATGTGACTGCTATCAAAGTTAGATATATATGTAAATTATTCATCTGTCAAATCCTAGAATTATATCATACCTGCTCCAGCAATCACGACCTGTAATGGTTTAGTGGGTTGTTCACTGTTTCTGAAAAATGAAGATAGTTGTCCAGCTTCCAAAAAGTTTATTGTGTTTTCTAGTGGAG
+
CCCCCGGGGGGGGGGGGGGGGGGGGGGGGGGGGGGGGGGGGGGGGGGGGGGGGGGGGGGGGGGGGGFGGGGGGGGGGGGGGGGGGGGGGGGGGGGGGGGGGGGGGGGGGGGGGGGGGGGGGGGGGGGGGEFGGGGGGGGGGGGGGGGGGGGGGGGGGGGGGGGDGGGGGGGFGGGGFCFFGDEDGGGFEGGGGGGGGGGGGGGGFGGGGGFGGFGGGFGFFFFFCF:>EEGFFFF>FGFFFFFEFFFFFFB
@M03495:532:000000000-M42H9:1:2113:10141:11873 2:N:0:ACAGGAAA+TAGACAAT
ATATTTTGCCGTTGATAAACCAGGGACTCAGGCTGGACCAAAGCTCACATGCTGACAGATCGGAAGAGCGGCGTGTAGGGAAAGAGTGTATTGGCTAGTGGAGATCTCGGGGGGGGCCGGGGGAATAAAAAAAAAAAACAAAAAGAAAGAGTTAGTAGTATGGAGACGCGTTGCGATGACAGCAGCACAGAAATACGGCAGGAGGGAAACCAGGCGTCAGAGCGCGGTGAACGGTGGGACGACGGATGCCG
+
CCCCCGGGGGGGGGGFFGGGGGGGGGGGGGGGGFGGGGGGGGGGCAFFEEGGFGGGGGGCFFGGGGGGFGGGG:C@EGFGDGGG<D,C6?9FF,CAAE<?,,,9,:,,B<+@C>*C**2****1/;+<EC?CCCGG?5**********+*2++++++0++++*+2+*1*1**21*)**+0++****296*+2+++*2*/))19*0**9**)1*)*)*)***/)0()*(/(*.0))*)))))))(-))(()(
@M03495:532:000000000-M42H9:1:2113:10444:11969 2:N:0:ACAGGAAA+TAGACAAT
ATATTTTGCCGTTGATAAACCAGGACTCAGGCTGGACCAAAGCTCACATGCTGACAGATCGGAAGAGCGTCGTGTAGGGAAAGAGTGTATTGTCTAGTGTAGATCTCGGTGGTAGGCGGATCATTAAAAAAAAAAAAAAAAAAAAAAATCTAGAAACGAGAATAAGATCATAGATACTGTAACTGAATAAGATGTAAGGAAGTGACACAGCACGAGACGAAATCACAGAAAGCACATCTACGTAGACACAC
+
CCCCCGGGGGGGGGGCFGGGGGGGGGGGFFGGGGGGGFFGFFGG8FGGGCFGGGGGGGFFFGGGDGGFGFGGGGGFGGGGGGGGGAFGGGGG9FFFGGEE9FCA95<F<84>,,,,:++7++,:,::@B,@>FGG:68+8+5*3*>*4,,,,,,,,6*4*4*+52++2+++5++,+52,+5+,+++++2452+++++++******0**21)**0*9*7*/)))1))3)+)0()0)***9*/07,()*).((
@M03495:532:000000000-M42H9:1:2113:17799:11969 2:N:0:ACAGGAAA+TAGACAAT
ATATTTTGCCGTTGATAAACCACCCTCCCTGTGGTCGTTATCTTGCTCCTTCTGTCGTCAACGAATTTACTAATTCCAAAGCTCACATGCTGACAGATCGGAAGAGCGTCGTGTAGGGAAAGAGTGTATTGTCTAGTGTAGATCTCGGTGGTCGCCGCATCATTAAAAAAAAAAAAAAAGAAAATATACTAGACTATAACAGAAATACAAGAAAGCCCAGTAACCTACACAACCGCAGACACACTACCAGG
+
CCCCCGGGGGGGGGGGGGGGGGGGGGGGGGGGGGGGGGGGGGGGGGGGGGGGGGGGGFGGGGGGGGGGGGGGGGGGGGGFGGGGGGGGGGGGGGGGGGGGGGGGGGGGGGGGGGFGGGGGGGFGGGGGGFGCFDGGGC9=94,@99>FGGE+,6++C+6+3@,73;AF9ECCBC*3*****,2*2,5+,,2+,4,0,+,108**)2++2+***)***)**/+++/+5(+(*3)))1))).))0(,9)(,)(
@M03495:532:000000000-M42H9:1:2113:5646:11979 2:N:0:ACAGGAAA+TAGACAAT
ATATTTTGCCGTTGATAAACCAGCTAATCCTGAAAAAAAAATCAAAGCTAAAAACTACAATGCTAAGACCACGATGTGACTGCTATCAAAGTTAGATATATATGTAAATTATTCATCTGTCAAATCCTAGAATTATATCATACCTGCTCCAGCAATCACGACCTGTAATGGTTTAGTGGGTTGTTCACTGTTTCTGAAAAATGAAGATAGTTGTCCAGCTGCCAAATAGTTTATTGTGTTGTCTAGTGGAG
+
CCCCCFGFFGEFEFGGGFGCFGCC,E9F<FGGGGGGFG:+@FGGGCCFFF9C,;6;E,CC,C,9EFCF@,FFEEE<<,CFFEDGF9FGF<FEFE9FCAF?<CF9@FFF<BFGGAFFAFGG9FAFCF8,C,95F;FDAFFBFFGGEEEFFBE@EFGFF,E+CEC68FDFCC4@,4,+7=,+3A+=E=F+,2,+3,,+7?9=6D89F,=FGEF77=8DCF6F*:;95;,3,0+*?BF+B+*0**+:EFEAD92
@M03495:532:000000000-M42H9:1:2113:5831:11995 2:N:0:ACAGGAAA+TAGACAAT
ATATTTTGCCGTTGATAAACCAGGATCAGGTGGACCAAAGCTCACATGCTGACAGATCGGAAGAGCGTCGTGTAGGGAAAGAGTGTATTGTCTAGTGTAGATCTCGGGGGTCGCCGTGTCATTAAAAAAAAAAAAAAAAAGACGTCAGAGAGACTCTGCAGCAATTTGCACACAATTCAAGATAGTATGAGTAACATGCGACAGAAACAACACATTTGTTCTACCAGTGAGCACAAGGACAGAAGTTATCA
+
CCCCCGGGGGGGGGGGGGGGGGGGFGGGGGGGGGGGGGGGGGGGGGGFDGGGGGGGGGGGFGGGGGGGGGEGGCFGGEFGG8FFGFGGDGEEDFFFFGDE,,<AEDC++=++@+4:4+,,9F9,,:C=C@EFF+55+****6,1*4>1,,6**,,?,,,6,,,,2,6,,,++**4*++,23+7+++++++5+++4++*+)*/21)02*2*095)*2+******0.)<)+-*(*0)*)/)))))).9*))))
@M03495:532:000000000-M42H9:1:2113:10652:12067 2:N:0:ACAGGAAA+TAGACAAT
ATATTTTGCCGTTGATAAACCACCCTCCCTTGGTCGTTATCTTGCTCCTTCTGTCGTCAACGAATTTACTAATTCCAAAGCTCACATGCTGACAGATCGGAAGAGCGTCGTGTAGGGAAAGAGTGTATTGTCTAGTGTAGATCTTGGGGGTCGCCGGAGCATTAAAAAAAAAAAAAAGAAACGCGAGCGATGTAGGTGTAAACAGGACGAGAGAGTGAACATGATAGAGCCGTGAGGAACAAAATCAACGA
+
CCCCCGGGGGGCFFGGGGGGGGGGGGGGGGGGGGGGGGGGGGGGGGGGGGGGGGGGGGGGGGGGGGGGGGGGGGGGGCGGGGGGGGGGGGGGGGGGGGGGGGCFGGGGGEFFFGGGGGGGGGGGGGGGF,9CFFGFFE9,4,9,,99,+:@+8+=C7>++6,,6,@AEGEB::>:*****6:*)4?5)3****1=*+*+*+1++.*9*)2)1)0**3**:**)*.806+)*()))1)075)0.,20*.((-
@M03495:532:000000000-M42H9:1:2113:14452:12102 2:N:0:ACAGGAAA+TAGACAAT
ATATTTTGCGTTGATAAACCACCCTCCCAAAGCTCACATGCTGACAGATCGGAAGAGCGTCGTGTAGGGAAAGAGTGTATTGTCTAGTGTAGATCTCCGTGGTCTCCGGGTTCTTAAAAAAAAAAAAAAAGACAAACCCGGACATGTAGCGGTAACAACCCCAACCAAAGACCTAGTTAAAATTGAACTGGCAATGCTTCAGTACGCACTCGACTGTTTTCGTCCGACGTGGAGATGGCCTAACACAACTA
+
CCCCCGGGGGFGGGGGGGGGGGGGGGGGGGGGGGGGGGGGGGGGGCFFFGGGGGGFG@C@EGGFGCFGGFFFGAEGG<F,ED,C,<EF<6,<9,,,6,6:,+,5,,::+8@,B,5,,9,CBFC7>@+++3++8,63@3++++8+,437,,**3*4,34,1********,2,,2,,*,,21,12*,5,*,,,*2300+:5;++++1*9*)*)**.12<++2*))0(0*(*(*(08)5*0.0/)).)/)(().
@M03495:532:000000000-M42H9:1:2113:21592:12147 2:N:0:ACAGGAAA+TAGACAAT
ATATTTTGCCGTTGATAAACCAGCTAATCCTGAAAAAAAAATCAAAGCTAAAAACTACAATGCTAAGACCACGATGTAACTGCTATCAACGTTAGATATATATGTAAATTATTCATCTGTCAAATCCTACAATTATATCATACCTGCTCCAGCAATCACGACCTGTAATGGTTTAGTGGGTTGTTCACTGTTTCTGAAAAATGAAGATAGTTGTCCAGCTTCCAAAAAGTTTATTGTGTTTTCTAGTGGAG
+
-AA@BF<<F-@@FGEG<F,C6-;E<C<FGGF<@C9F<E+76CFGA,;@FAC,,,BEC,CCEEEC<9F<FFEGG@@<@,6CC,CF@FGGG,,C6FC<FA<?,,6A?FC<BF9FAEBEBFFFAA<9FF,,@,9,AAF;F<FAE9=8E==:,98EFFG95DF66E7ECGG,E=@4,DDD6DFF>EGDG8==,@8CDF:DG+=8=CGC1@77@EF+:C:FG0A6AF*174>:91BA9;FCFCAF4ABE<FFF9=:
@M03495:532:000000000-M42H9:1:2113:18238:12247 2:N:0:ACAGGAAA+TAGACAAT
ATATTTTGCCGTTGATAAACCAGAGGACTCAGGCTGGACCAAAGCTCACATGCTGACAGATCGGAAGAGCGTCGTGTAGGGAAAGAGTGTATTGTCTAGTGAAGATATGGGTGGTGGCCGGGTCATTAAAAAAAACATACACGCTACTGACAGCTTTTCAGCGTGCTGGTAGTGGGTAACCGGCTCGCTCCCCTCCTTCTGATATACGGTAAGAGAACAAAAAGCATAAGTGACACGAGCCTGCTCCGAGC
+
CCCCCGGF@CCGGGGGGGFFFEGGGGGFGFGGGGFGGGFDGCFGGGGEGGFFDEFF8,;E<,DFGDGGGGGE,@CFC,CEGF@FG<FFCA9?AF6E,C,C?,<,5,,:5,9,,=,,,,?+++4+,:@BC?,,++8+4,,C,83++83A,9@,>,,3,,3,76+6+++,,,,84@@++7>+,*53**4**,*3*,*/4+,4=++++4+*2,)**36*+)*0;5))()5)=)+)+3+*))))08)3(*)((,(
@M03495:532:000000000-M42H9:1:2113:22829:12284 2:N:0:ACAGGAAA+TAGACAAT
ATATTTTGCCGTTGATAAACCAGCTAATCCTGAAAAAAAAATCAAAGCTAAAAACTACAATGCTAAGACCACGATGTGACTGCTATCAAAGTTAGATATATATGTAAATTATTCATCTGTCAAATCCTAGACTTATATCATACCTGCTCCAGCAATCATGACCTGTAATGGTTTAGTGGGTTGTTCACTGTTTCTGAAAAATGTAGACAGTTGTCCAGCTTCCAACACGTTTATTGTGTCTTCTCGTGGAA
+
-6@CCEG@-;6CFC@GGFFD,CC<8FFFFEAEC8F,CFCFB@8FFAA,CFGE<FF8EEAD9C<ECF,C<@DF7+B,C66CC<FFFAF9F,E,,EFGGF<A<A<5,,<C?FG955:,<=,A,E,F,C<F,<C,CFE,,?EFFGG@E4@FD,,E8>,CE,,,,@,>=DD@D9E,,6,6@,,=>+6=,7,=>,8+>CD7DG9AD8D+?=++=D:+=C++@:CFA80BE*+)*1*3<<+249?+?9=>69?D556
@M03495:532:000000000-M42H9:1:2113:20733:12290 2:N:0:ACAGGAAA+TAGACAAT
ATATTTTGCCGTTGATAAACCAGCTAATCCTGAAAAAAAAATCAAAGCTAAAAACTACAATGCTAAGACCACGATGTGACTGCTATCAAAGTTAGATATATATGTAAATTATTCATCTGTCAAATCCTAGAATTATATCATACCTGCTCCAGCAATCACGACCTGTAATGGTTTAGTGGGTTGTTCACTGTTTCTGAAAAATGAAGATAGTTGTCCAGCTTCCAAAAAGTTTATTGTGTTTTCTAGTGGAG
+
CCCCCGGFFGGGGGGGGGGGGGGGGGGGGGGGGGGGGGGGGGGGGGGGGGGGGGGGGGGGFGGGGGGGGFGGGGE@FCFCEGGGGGCGGGGGGGGGGGFFFGGFGGGGGGGGGGGGGGGGGGGGGGGGGFEGGGGGGGGGGGGGGGGGGDGGGGGFGGGGGDGGGGGGGGFGGCA=ECFFGGGGGGGFC,8?EGGGGGGGGGGGFGGCFGFGGFGGGFGFFFFFEF>>CEGFFFF8FFFFFFAEFA@;B64
@M03495:532:000000000-M42H9:1:2113:17816:12294 2:N:0:ACAGGAAA+TAGACAAT
ATATTTTGCCGTTGATAAACCAGCTAATCCTGAAAAAAAAATCAAAGCTAAAAACTACAATGCTAAGACCACGATGTGACTGCTATCAAAGTTAGATATATATGTAAATTATTCATCTGTCAAATCATAGAATTATATCATACCTGCTCCAGCAATCACGACCTGTAATGGTTTAGTGGGTTGTTCACTGTTTCTGAAAAATGAAGATAGTTGTCCAGATTCCAAACAGTTTATTTTGTTATTTAGTGGAG
+
CC9CCGGEG<@B;FEFFGG<,-,C@6CF<EEA,66667FGCFFGGC<8FFGA,CCFG@66EC,C6,,CF?F@CCFCFFGE@AFFF<,CEFGFGG<9FGGD<E6,,:9AAFA<FCF,@=<A95<5?59F@,C,9,C,A54@FD9EEE8A9:E88=EBG>9+++@C,@DE;4,C,@?@A;,+@8=@8EG269C+@FD9@2>++=ADFF=+59C7+45=F5++1?EF79*8@02;BFA7B900+++2/9+9):5
@M03495:532:000000000-M42H9:1:2113:26205:12294 2:N:0:ACAGGAAA+TAGACAAT
ATATTTTGCCGTTGATAAACCACCCTCCCTGTGGTCGTTATCTTGCTCCTTCTGTCGTCAACGAATTTACTAGTTCCAAAGCTCACATGCTGACAGATCGGAAGAGCGTCGTGTAGGGAAAGAGTGTATTGACTAGTGTAGATATGGGGGGGCGCCGTGTCCGTTAAAAAAAAAAAAAACAAATCTCAGGATATGCTGTGTCAAATATGCTATATAAAGTACTCTAATATCTCCCTCATCCCCTGAGACCC
+
CCCCCFEGFGGGGGGFGGGGEFGEGGGGGGFFGGFFGFEGGFCGGF9ECC<FGFFGGC<@FGGGCFFFGGGG<FFFEEFAEA,9CFFG<8FACFFEFGAFCF:+A8FFCCGCF<FAGGC<FF<EFE,?;,C,9,=A9,9,AD9@B;DE7+>8*:*8**/;*+**+2/+<EE>CE*78:**;C**+++*+*+*+03*+*0*0****+2**+*2:***+**0****)1+-+-*5**)05*09*0)4-))))((
@M03495:532:000000000-M42H9:1:2113:26785:12320 2:N:0:ACAGGAAA+TAGACAAT
ATATTTTGCCGTTGATAAACCAGGACTCAGGCTGGACCAAAGCTCACATGCTGACAGATCGGAAGAGCGTCGTGTAGGGAAAGAGTGTATTGTCTAGTGTAGGTTTCGGTGGGCGCCGTAGTAATAAAAAAAAAAACAACAAAAAGCAGAGATACACCTGACGTAGCAGAAACTCCACAAGATATATGAATTGCAACTGCGTCACAGCTCACACATGAATAAAGAGAGACAGGTCATGATCACTCACGCAA
+
CCCCCGGGGGGGGGGGGGGGFEFGDGGGGGGGGGGGGGGDGGGGG9FEFFGGFG@FG@ECGGGGGCFGG@FGFGGGGGGECFFFGFGGGFGGFFGEDFC?9:,,,5::CBFG+,8++64+4+C,CEFCFGCFGGDD+,3,6,,,++,8,3+,8=>97,,,,,++*,*,,,,3,7,*,,,*,,,+,5,5,,6+2,,+,*,**12*)10**,*08)/*++++++11))5(//*/0*)*++31++).))/((-(
@M03495:532:000000000-M42H9:1:2113:6165:12345 2:N:0:ACAGGAAA+TAGACAAT
ATATTTTGCCGTTGATAAACCAGTCAGGAGTCCAAAGCTCACATGCTGACAGATCGGAAGAGCGTCGTGTAGGGAAAGAGTGTATTGTCTAGTGTAGATCTCGGTGGTGGCCGGAGCATTAAAAAAAAAAAACAAAATCATGTGCGTTGTGACTAGAATCGTTATTAAAATTCGATTGAAGTTGAAATGCTGAGATAAATTAGCGACAGTTATCATGTGTAATTAAGTTTGATCATAATCCATGGATTGAC
+
CCCCCGGGGGGGGGGGGGGGGGGGGGGGGGGGGGGGGGGGGGGGGGGGCDEFFFFGGFGFAFGGFGGGGEGGGGFFGGGGGEEGGCFFGFGGGGGC9?,C?E,AFEC,,B8=C@C+8+95,:?FCCCEG+@3+3,88,,,,>3,,++++@8,,,,,7,,,,8,+,7,,5,,3,6E;,*,5,,7+,7,+,,,+,,,5,+,+2*****)1/,1+1+++,+4+1=++132)+)+)1+1+++++1*+1()+/())
@M03495:532:000000000-M42H9:1:2113:18520:12350 2:N:0:ACAGGAAA+TAGACAAT
ATATTTTGCCGTTGATAAACCAGTCTCCAAAGCTCACATGCTGACAGATCGGAAGAGCGTCGTGTAGGGAAAGAGTGTATTGTCTAGTGTAGATCTCGGTGGTGGCCGTATCATTAAAAAAAAAAAAAAAACAAATATAAATAAGATACGTAATCCTAACAGTAACTGGAGTAATCTGATATTTTAAAGAAGACTGCGCACACTTAAAGAGCTCAGAACACTGAAGTGAGCAACTGGTGCGACTACTCCAA
+
CCCCCGGGGGGGGGGGGGGGGGGGGGGGGGGGGGGGGGGGGGGGGGGGGGGGGGGGGGGGGGGGGGGGGFGGGGGGGGGGGGCFFGGGGGDE96<5@FG:FE?,,,:+88,:,5<9A@FGGGGCC=:C@=++8,,,7,33,,,,3,,,8+,3,8;8,,,,,,3,,,,,66,,63,+,7@+3,7+,,22?9,*,,,*,3*))1**+,+2+,)0+)*2++**.;*;)*3)+)*).)0*)+)+)))(-)*)()(
@M03495:532:000000000-M42H9:1:2113:23248:12352 2:N:0:ACAGGAAA+TAGACAAT
ATATTTTGCCGTTGATAAACCAGTCAGGAGTCCAAAGCTCACATGCTGACAGATCGGAAGAGCGTCGTGTAGGGAAAGAGTGTATTGTCTAGTGTAGATCTCGGTGGGGGCCGGAACAGTAAAAAAAAAAAATACACCAACCTATGAACGACTCAAAAAAACACATATTGAATGAAGGTAAGACGTGGAGACCATGGATTGCACTCCCAACTAGTCTCACGCCCTGCACGCCCTGCACGCTACGTAATTTC
+
CCCCCGGGGGGGGGGGGGGGGGGGGGGGGEGFGGGGGFFGGGGGGFGGGGGGGGGGECFGGGGGFGG7FFGGGGDFGFGGGGGG9C@<CEEGG9C9<,6:C,6,,4@++8@+++++6,,A5?AFGDGG7BG7>,,,,3+,3+8,,,33,8>+@*,,,,64:*6,,6>;>,,2,5,25B4+,4,**4***44*1*0;*23**2+*++*1**27**;7++11)))),)*(3()47))*)0)0)))-,*0(.).
@M03495:532:000000000-M42H9:1:2113:19758:12368 2:N:0:ACAGGAAA+TAGACAAT
ATATTTTGCCGTTGATAAACCACCCTCCCTGTGGTCGTTATGAATTTACTAATTCCAAAGCTCACATGCTGACAGATCGGAAGAGCGTCGTGTAGGGAAAGAGTGTATTGTCTAGTGTAGATCTCGGTGGTGGCCGGATCCTTAAAAAAAAAAACTATATATATAAAGTGTATCTAAAGTCCAGTAGTATGAGAATACGTAGTACTCCGCTACATCGTTGCACTCAATGTTGAGGCATCAACGAGTTAGTC
+
CCCCCGGGGGGGGGGGGGGGGGGGGGGGGGGGGGGGGGGGGGGGGGGGGGGGGGGGGGGFGGGGGGGGGGGGGGGGGGGGGGGGGGGGGGGGGGGGGFGGGGGGGGGGGG<FFGGGGGA,,,:55,A=B7+9+,94++++,,94=;;ECGGGGG+,3,,,@,,,,533,,3,5,85,,,+7,,+,,3+,,,+,,2*,+*****51,+***/**/2+/)**2**+()61,*+*+))*)*))*))(())1/9)
@M03495:532:000000000-M42H9:1:2113:9736:12370 2:N:0:ACAGGAAA+TAGACAAT
ATATTTTGCCGTTGATAAACCAGGACTCAGGCTGGACCAAAGCTCACATGCTGACAGATCGGAAGAGCGTCGTGTAGGGAAAGAGTGTATTGTCTAGTGTAGATCTCGGTTGTCGCCGTGTCATTAAAAAAAAAAAAAATCACGATACGAGTAATAAACATAGGAGTTAAAATACAGAAGACAAGACAGAGTGTAACGGGATGTTAGGAGAACCGCATAGTGATACAACAGTAAAAGCGCGTGAAGCTAAG
+
CCCCCGGFGGGGGGGGGGGGGFGGDGFFGGGGGGGGGGGGGFGEG9FFGFGGAFDCC;FF,CFFGFGFFFGGECECFGGDFFCFFGGGGFFGAEECEFFF99?9?@?BF?,74,8A7F:@4,,,A,,:CACG@EG+368,6,,6++++3++3,,,,3,3,,5,,,,,,,,7,,,,*,,,*652;,,4*,12+,4,+,*4*2)2*+,+21*)**))1*)**++++)3+)+,*)+++3;757)))((/),).)
@M03495:532:000000000-M42H9:1:2113:19177:12381 2:N:0:ACAGGAAA+TAGACAAT
ATATTTTGCCGTTGATAAACCACCCTCCCTGTGGTCGTTATCTTGCTCCTTCTGTCGTCAACGAATTTACTAATTCCAAAGCTCACATGCTGACAGATCGGAAGAGCGTCGTGTAGGGAAAGAGTGTATTGTCTAGTGTAGATATCGGGGGTGGCCGTAACATTAAAAAAAAAAAAAAAAAAGAAATGCTAAGAATTAGTCAGATAGAACATAACACACAGTGAAGAATCAATACTAGGAGTCGAGATTCA
+
CCCCCGGGGGGGGGGGGGGGGGGGGGGGGGGGGGGGGGGGGGGGGGGGGGGGGGGGGGGGGGGGGGGGGGGGGGGGGGGGGGGGGGGGGGGGGGGGGGGGGGGGGGGGGGGGGGGGGGGGGGGGFGGGGGFCEFFGGFGA,,=,,>8C7@+3++,8@@++6E9,,73EFGGGGGF)**12**19**1+5+++2++++3++*****2*22+)****0+)**.***-1+,+):)0*)**0)))))(())()).
@M03495:532:000000000-M42H9:1:2113:25601:12390 2:N:0:ACAGGAAA+TAGACAAT
ATATTTTGCCGTTGATAAACCAGCTAATCCTGAAAAAAAAATCAAAGCTAAAAACTACAATGCTAAGACCACGATGTGACTGCTATCAAAGTTAGATATATATGTAAATTATTCATCTGTCAAATCCTAGAATTATATCATACCTGCTCCAGCAATCACGACCTGTCCTGGCAAACAACCTGCAGAAAAGCCAATCAAATATATTTTCACAAGAGATGGAATGTGAGGCAATAATAGAGTACAAAGGTTGA
+
CCCCCGGGGGGGGGGGGGGGGGGGGGGGGGGGGGGGGDFGDFGGGCFGGFGGGGGGGGGGGGGGGFFGGGGGGGGGGGGGGGGGDGFGGGGEGGGGGGGGGGGGGGGGGGGGGFGGGGGGGGGGGG?FFCEFGGGGGGGGGGFGGGGCFGGCFGGGGGGGGGGEGGFGGGGGGGEDEDCDEGGFGGFFDDDGGGGGGGGFGGGGFGCGGGFG66FDCCCCFAF8;FF)@>D5FCFGFFFAFFFE@FFEFFE
@M03495:532:000000000-M42H9:1:2113:16067:12391 2:N:0:ACAGGAAA+TAGACAAT
ATATTTTGCCGTTGATAAACCACCCTCCCTGTGGTCGTTATCTTGCTCCTTCTGTCGTCAACGAATTTACTAATTCCAAAGCTCACATGCTGACAGATCGGAAGAGCGTCGTGTAGGGAAAGAGTGTATTGTCTAGTGTAGATCTCGGGGGTCGCCGGATCATTAAAAAAAAAAAAAAGAAGAAGGCAACAAAAGACAAACGATAACGAATACGGACAGACTGGGCGGGTGCGCACGACGACCACGGCATA
+
CCCCCGGGGGGGGGGGGGGGGGGGGGGGGGGGGGGGGGGGGGGGGGGGGGGGGGGGGGGGGGGGGGGGGGGGGGGGGGGGGGFGGGGGGGGGGGGGGGGGGGGGGGGGGGGCEGGFGGDFGGGGGEFGGAFCBFGFFFF9F9,,9C@F7+8++83+++4+5D,@,73,@CEDGEE4***/9+,03***27+***0:*;*848/*)*0**2)*00*1*)**./))()*(*(/()00))*)))))(-0)-(,)
@M03495:532:000000000-M42H9:1:2113:4465:12394 2:N:0:ACAGGAAA+TAGACAAT
ATATTTTGCCGTTGATAAACCAGCTAATCCTGAAAAAAAAAATCAAAGCTAAAAACTACAATGCTAAGACCACGATGTGACTGCTATCAAAGTTAGATATATATGTAAATTATTCATCTGTCAAATCCTAGAATTATATCATACCTGCTCCAGCAATCACGACCTGTAATGGTTTAGTGGGTTGTTCACTGTTTCTGAAAAATGAAGATAGTTGTCCAGCTTCCAAAAAGTTTATTGTGTTTTCTAGTGGA
+
CCCCCGGGGGGGGGGGGGGGGFFFGGGGGGGGGGGGGCGEGDGGGGGGGGGGCFFEGGDGFFGGFGGGGGGGFEGGGGGGFFFFGGGGGGGGDGGGGFCFGGGGDFGGGGGGFGFGGGFA<FFGGEFCG<>FGGGGGGFFGGGGFGGGGEFGGGGGGGGGGGGGGFDFFEFCF===DD9=8@C>EFGCC8,6@EFGFFD?DGGGF,<C@7FGGFGFEFG5A8<**=514:;>3;EGFC9AFFFFC=BEA=3
@M03495:532:000000000-M42H9:1:2113:2947:12436 2:N:0:ACAGGAAA+TAGACAAT
ATATTTTGCCGTTGATAAACCAGCTAATTCCAAAGCTCACATGCTAACAGTTCGGAAGAGCGTCGTGTAGGGAAAGAGTGAATTATCTAATAGAAAACGCCATCGGTTTCGGGCCATACAAAAAAAAAAAAGCATTAGCATCTAACATCACAGTCAGCCAAGTACCAACAGACGCACTTAGCCTTCGCGATCGTACAATATACTAATGCGCCTTACTCTGCTTTCATCCCAGATTACTATGTTGCTTCGTG
+
CCCCCGFEC<7CFE<FGGFGGFFGFGD9ACFGC,6CEFFGF,,,E,,,,6,,CB:,8C<E,76B@@@66C@EGFFC6CFF,,,@,,C<F,,,,,,,,:++++8,4,,7,,4++++84,:55,4+64+=4+++,3,,,,,,,8,,8>8@,,,,,83,,4,3,,8@9,38+@@,:*3***3+2,7+62*3*1*28,=*=+42+=:C+=+++*)/*)*0++++0:++)+5)+/*))/3:81++*/1))*1.(((
@M03495:532:000000000-M42H9:1:2113:17522:12494 2:N:0:ACAGGAAA+TAGACAAT
ATATTTTGCCGTTGATAAACCACCCTCGCCCTCCAAAGCTCACATGCTGACAGATCGGAAGAGCGTCGTGTAGGGAAAGAGTGTATTGTCTAGTGTAGATTTCGGTGGTCGCCGTATCATTTAAAAAAAAAAAAGAAAAGAAGTAGAGAGGAACAGATCGACAAGTTTAGTACATACACATCATACAAAAGAGAACTGACACAAGGTCAGGTTTATGAGGGGACCAACAGACAGACGCTCATACGACACGA
+
CCCCCGGGGGGGGGGGGGGGGGGGGGGGGGGGGGGGGGGGGGGGGGGGGGGGGGGGGGGGGGGGGEGGGGGGGGGGGGGGGGGGGGGG<CBEFGGGE9,C,:C8@F=C49F+B>++,AEDE,B9FFGGE4BF@C++,,3,6>,,3,,,,+8,,>,,,5,++***,,,,,,,,,73+,6,*62:5;,,*,,6*6,02,*2**2**),*+*,)+*+*1+++*.)))/)*(*(*()))*)))))/*)())-(,-
@M03495:532:000000000-M42H9:1:2113:27459:12508 2:N:0:ACAGGAAA+TAGACAAT
ATATTTTGCCGTTGATAAACCACCCTCCCTGTGGTCGTTATCTTGCTCCTTCTGTCGTCAACGAATTTACTAATTCCAAAGCTCACATGCTGACAGATCGGAAGAGCGTCGTGTAGGGAAAGAGTGTATTGTCTAGTGTAGATCTCGGTGGGGGCCGGATCATGAAAAAAAAAAAAAATTTAAGATTGATAAGACAAACCACCACATTGACTACCACACCACTACTTACTCTCCTTTCCCATCACAATCTT
+
CCCCCGGGGGGGDGGGGGGGGGGGGGGGGGGGGGGGGGGGGGGGGFFG<EDFGGGGG6FDFGGGFGGGGGGGGGGGGFGGGGFGGGGGFGGFGGGGGGGGGGGGGGFGGGGGGGGGGGGGGFGF:FFGGEFFECFEFEE9;:,499@+@?B++4+6@+36+,3,,7@EF8B8CBC*1*,*,57+,,,*4<,+,0,**2*8*/2*0**++++++)**+2**))))/*+)3)*)0)**1*1*0*).40*)())
@M03495:532:000000000-M42H9:1:2113:3405:12522 2:N:0:ACAGGAAA+TAGACAAT
ATATTTTGCCGTTGATAAACCAGGACTCAGGCTGGACCAAAGCTCACATGCTGACAGATCGGAAGAGCGTCGTGTAGGGAAAGAGTGTATTGTCTAGTGTAGATCTCGGTGGTCGCCGGATCATTAAAATAAAAAAAAGAAAAGTGATTTGGTGTATTGGAAAACCATAATATCGACAATAGTAAAGAGAACTACGAAGACATGTTGGAGAGACGAGACAATAAAGCGTAAGCACAGGAATGGGTGCAACA
+
CCCCCGGGGGGGGGGGGGGGGGGGGGGGGGGGGGGGGGGGGFFFGFGGGGGGGFGGF<<EEEGGGE<FGGGGEEGGGAEGFCFFGEFGFGGDFFFGGG95,,,,:?,?EFC@=,4+BF+:+8BFGF,EE,@AF?F++6++,,3,8,C,,78,83,,9,C,,,,6,+6,,,3,,,8+++8+,,,+3@,+,,,3,4,*4***3*+*+,+**,***)*)*)/*)/+*/1+.*//(*+)*)/)0)/)(())).)/
@M03495:532:000000000-M42H9:1:2113:26453:12562 2:N:0:ACAGGAAA+TAGACAAT
ATATTTTGCCGTTGATAAACCACCCTCCCTGTGGTCGTTATCTTGCTCCTTCTGTCGTCAACGAATTTACTAATTCCAAAGCTCACATGCTGACAGATCGGAAGAGCGTCGTGTAGGGAAAGAGTGTATTGTCTAGTGTAGATCTCGGGGGTTGCCGTCTCATTTAAAAAAAAAAAATCAACAAGCTAACAACTATTGCAGACCTCACTGAAAGACACCTGCATACACCCACGATAATCATGTGCAACTCA
+
CCCCCGGGGGGGGGGGGGGGGGGGGGGGGGGGGGFGFFEGGGGGCEGGGFGGFGGGGGGGGGEGGFCFGGGGGGGFGGGGGGFFGGFGGGGGGGGGGGGGGGG7FGGGECFGGGGGGGEEGGGFEFGGGBB,CBFFFGA;FG,99,,:++6++8,836+,63,,,8,,3EEC>B*/1,5*,,,2=,,+,,,*6,4+,+,+*+**)3**++**2+*07)7*)))1.*+)*(/()))*)0**/**-)**).)-
@M03495:532:000000000-M42H9:1:2113:2832:12565 2:N:0:ACAGGAAA+TAGACAAT
ATATTTTGCCGTTGATAAACCACCCTCCCTGTGGTCGTTATCTTGCTCCTTCTGTCGTCAACGAATTTACTAATTCCAAAGCTCACATGCTGACAGATCGGAAGAGCGTCGTGTAGGGAAAGAGTGTATTGGCTAGTGTAGGTTCTGGGTGAGGCGGGGGCGTTAAAAAAAAAAACAGATGCCGTGAAACGGAGGTAATAGACTATGTCTAGAGACGAATTCTAAAACGGATCACTAGATGACTTTAACAG
+
CCCCCGFGGFEFCCDFGGGGGFC@;FFEGDF@FGGGGG@DFFGGCGGG<<@FCFGGCDFFEFFC,@CFDFDF9CE,C,EFCFFGGCFGFGGGGGGGFGAFCFB+FFCGEEGGGFEGGG<?8FGG<9C9EA,,,,CFF?,,,,,,,4,,,,++,,88+++*5*>*4*<;,:BCE>**;*++?0<)1*2/++*/****3*+*0*7**022:+*2*90*2))*)*/*)*+)1(*()))**2****0))/*-.))
@M03495:532:000000000-M42H9:1:2113:16465:12609 2:N:0:ACAGGAAA+TAGACAAT
ATATTTTGCCGTTGATAAACCAGCTAATCCTGAAAAAAAAATCAAAGCTAAAAACTACAATGCTAAGACCACGATGTGACTGCTATCAAAGTTAGATATATATGTAAATTATTCATCTGTCAAATCCTAGAATTATATCATACCTGCTCCAGCAATCACGACCTGTAATGGTTTAGTGGGTTGTTCACTGTTTCTGAAAAATGAAGATAGTTGTCCAGCTTCCAAAAAGTTTATTGTGTTTTCTAGTGGAG
+
CCCCCGGGGGGGGGGGGGGGGGGGGGGGGGGGGGGGGGGGGGGGGGGFGGGGGGGGGGGGFGGGGGGGGGGGGGFFGFGGGGGGGGGGGGGGGGGGGGGGGGGGGGGGGGGGGGGGGGFGGGGGGGGGGECFGFGGGFGGFGGGGFGGGGGGGGGGGGGGGGGGGGGFGGGGGGGDFFGGEGGGFDGDE8CEFGGDAFFGDFGGFGGGGGFDCFGGGFDGFFFF@F8>>CGFFFF>A7AAFFF=ECF;>B5
@M03495:532:000000000-M42H9:1:2113:2874:12618 2:N:0:ACAGGAAA+TAGACAAT
ATATTTTGCCGTTGATAAACCAGGGACTCAGGCTGGACCAAAGCTCACATGCTGACAGATCGGAAGAGCGTCGTGTAGGGAAAGAGTGTATTGTCTAGTGGAGATTCCGGGGGTAGGCGTTGGATTTAAAAAAAAAAATCAAAAATAGTTACGTGTGTAGATGTGCTCAGCATTTACACTCGTGCGTAGGTTTAGTACTTGTGTAGCTGGACATACACGAGTCACCATTGTTACGTGCTGTCATTGGATAA
+
CCCCCGGGFFFGGGGGGGGGGGGGGGGGGGGG8FGGGGFFGFAF9ACFFF@FGDGGGGGGGGGGGGGFGGGGGCFGCDFGGFFGFGGGFFGGGEDFGFCA,=:,45,,9@++84+8+46+++,:,,,:C,6EF>+>>7,@:,3,+3,,5,,,63,3*6,,,,3,,,7,,42,,,72>,,C>*,*******4+,,4+4+,4++2*+4++;*)20*2*022))))+7*2)+.+)++0279)****)-/)))))
@M03495:532:000000000-M42H9:1:2113:27739:12684 2:N:0:ACAGGAAA+TAGACAAT
ATATTTTGCCGTTGATAAACCACCCTCCCTGTGGTCGTTATCTTGCTCCTTCTGTCGTCAACGAATTTACTAATTCCAAAGCTCACATGCTGACAGATCGGAAGAGCGTCGTGTAGGGAAAGAGTGTATTGTCTAGTGTAGATCTCGGTGGTCGCCGCATCATTATAAAAAAAAATTTAAACAAGTTTAACGTGTTTCACGCACAGTCACAACTCCATGTAACTCAATGCCATACAAAACTCTTCACGCGC
+
CCCCCGGGGGGGGGGGGGGGGGGGGGGGGGGGGGGGGGGGGGGGGFGGCGGGGGGGGGFGGGGGEFGGGGGGGGGGGFGGGGGGGGGGGGGGGGGGGGGGGGGGGGGGGGGGEGGGGGFGGGGGFGFGGFCFGGGGGGC9,CE9DF@+6?==,=++8+3++,,3,,@6>DFEC6:+,,75,,,*47,+7,3*3*43,2,+/3***,**25+**)*2,+++1111**684(**1*)***..)*+).+*(/,.
@M03495:532:000000000-M42H9:1:2113:21645:12700 2:N:0:ACAGGAAA+TAGACAAT
ATATTTTGCCGTTGATAAACCAGGGACTCAGGCTGGACCAAAGCTCACATGCTGACAGATCGGAAGAGCGTCGTGTAGGGAAAGAGTGTATTGTCTAGTGTAGATCTCGGTGGTGGCCGGGTCATCAAAAAAAAAACAACAACGACAAAACAATTAACCTGTAACAGAACTAGTAACACAGTTGCGCACTGAGCAGTCACTCTATGATTGCTTTACAAATGTCTCTGACAGTGCTCCCAAGTCCTCAGCGA
+
CCCCCGGGGGGGGGGGGGGGGGFGGGGGGGGGGGGGFGGGGGGGGGGDGG<FFDGGGGGGFFGGCEFFFGGGGGFGFGGGE<FFFDEFEEEGFBCFFG<A,9<,,C<9=,44FF??,,++488A<,,:9<8C@=::+8,6,6,3@+++86>,8,,3,,,,,8,5@,,,,7@7,5,+7,@9,,,23@*3**,*,4,;=D,B7++41,2+4,/++++2,+0++++398+)4/*)++32/*)))+1)1:+/)((
@M03495:532:000000000-M42H9:1:2113:13744:12732 2:N:0:ACAGGAAA+TAGACAAT
ATATTTTGCCGTTGATAAACCAGCTAATCCTGAAAAAAAAATCAAAGCTAAAAACTACAATGCTAAGACCACGATGTGACTGCTATCAAAGTTAGATATATATGTAAATTATTCATCTGTCAAATCCTAGAATTATATCATACCTGCTCCAGCAATCACGACCTGTAATGGTTTAGTGGGTTGTTCACTGTTTCTGAAAAATGAAGATAGTTGTCCAGCTTCCAAAAAGTTTATTGTGTTTTCTAGTGGAG
+
CCCCCGGGGGGGGGGGGFGG@EFGDGGCFFGGEGGGGGGGGDFCFFGFGG<FGGEGGGGGCCFGD<F@CEFF:FGGDEFGF<<EEE@FGEGCFE<FEFDFGFFFF?FF9FGGFGGGG;,FAFGGC<FGGFCFGGGGGGGGGGGFGGGFFFGGGGGGEGGGGGGGGGGGGFGGGGFDEGDFGGDGGFGFGGGGGGGGFGGGGGGGFGGGGGFFGFGGG?F?FFFCEAC8ACFEFFFCFGFFFFFEEFFCDF2
@M03495:532:000000000-M42H9:1:2113:17895:12748 2:N:0:ACAGGAAA+TAGACAAT
ATATTTTGCCGTTGATAAACCACCCTCCCTGTGGTCGTTATCTTGCTCCTTCTGTCGTCAACGAATTTACTAATTCCAAAGCTCACATGCTGACAGATCGGAAGAGCGTCGTGTAGGGAAAGAGTGTATTGTCTAGTGTAGATCTCGGTGGTCGGCGTGCTATTAAAAAAAAAAAGACATAAAAGCAACGACGTGAGGACACTCATTACAAATCGATATCAAGCCTATCTGAACTACCAGAGATATCACTT
+
CCCCCGGGGGGGGGGGGGGGGGGGGGGEGGFGGGGGGGGGGGGGGEGGGGGGGGGGGGGGGFGGGFFFGGFGCGGGFGGGGGGGGGGGGGGGGGGGGGGGGGGGGFGGEEGFGFFCCFBFFGGGGGFGFEB?E,CDG9@9,,999,@D++4+,++68++++,C,@C>9=CEGGCF**,,2,,72;,,*,****/*14*6*****;,+B8,:*;****2):1+**(2?3=.+)+)+*/*))..)))**).))
@M03495:532:000000000-M42H9:1:2113:7808:12759 2:N:0:ACAGGCAA+TAGACAAT
ATATTTTGCCGTTGATAAACCAGGACTCAGGCTGGACCAAAGCTCACATGCTGACAGATCGGAAGAGCGTCGTGTAGGGAAAGAGTGTATTGTCTAGTGTAGATCTCGGTGGGCGCCGTATCAATAAAAAAAAAAAAACAATAAAGAAACCAAGTAGTAGAATCACCAACAGCGACAAAAAGGGGGAAAAATAGTAATTGGAAACATATAGAATACGGTAAAGCAGGATCGACGGAGCTTGACGGTAGTAA
+
CCCCCGGGGGGGGGGGGGGGGGGGFGGGGGGGGGGGGGGGGGGGGGGGGGGGGGGGGGGGGGGGGFGGGGGGGGGGGGGGGFGGGGFGGGGGAFCFGG<EC?,A<5,9ABCB+,84+4++,,:,CEFDEFEEFED+@++368,83,3,,,4,+3,,8,,,7,,3,,,3>**,,4****,*11*****/,22*++1+++5+*2+*0**01+++1+++*)0*)1++.)*(+(14<))*)))))))((0)()))
@M03495:532:000000000-M42H9:1:2113:24646:12767 2:N:0:ACAGGAAA+TAGACAAT
ATATTTTGCCGTTGATAAACCAGCTAATCCTGAAAAAAAAATCAAAGCTAAAAACTACAATGCTAAGACCACGATGTGACTGCTATCAAAGTTAGATATATATGTAAATTATTCATCTGTCAAATCCTAGAATTATATCATACCTGCTCCAGCAATCACGACCTGTAATGGTTTAGTGGGTTGTTCACTGTTTCTGAAAAATGAAGATAGTTGTCCAGCTTCCAAAAAGTTTATTGTGTTTTCTAGTGGAG
+
CCCCCGFGGGGGGGGGGGGGGGGGGGGGGGGFGGGGGGGGGGGGGGAFFGGGGGGFGFGFGGGGGGGFGGGGGGGGGEFGGGCFE<FGGFGFGFGGGGGGGGGGGGGGGGGGGGGGGGGGGGGGGGGGGEECGGGGGGGGGGFGGGGGGFGGGGFGFGGGGGGGGGGFAFGGGGG?EFCGGGFDGGGGGGGGGGGGGFGGGGCCDEFFGGFG?FGCFA6??FFFFF5:1>FECFCFFCFFFF6;EFFF2>4
@M03495:532:000000000-M42H9:1:2113:28210:12886 2:N:0:ACAGGAAA+TAGACAAT
ATATTTTGCCGTTGATAAACCAGGGACTCAGGCTCCAAAGCTCACATGCTGACAGATCGGAAGAGCGTCGTGTAGGGAAAGAGTGTATTGTCTAGTGTTGATATCGGTGGTCGCCGTGCGAATAAAAAATAAAAAAGAAAGTATTTTTCATGTCTTCGTACGTCCTAATATCCAAACGTGGTCGTGGCTTCTCCACTATTTAATTTTTCCAAAATAGATTCTAGTCTTAACGTCCGGATCGTTGTTGTCTT
+
CCCCCGGGGGCFGGGGGFGGGGGCGFE?FGGDCFCFGFGFFGGGGCGG8C6CFGGGG8FCC7FCEGGGGD@BC@FFG<@<CE<A<,@CFABFGGGGCF?895,5,7+8,84,8+8@+++4+8++,,:5=,8C9,,+8+4E,9CC,@,,,,,6C,,C<+8,3+@,8+3,>,,,,38++@,=:@,+4**0,,,+77,3<;,C+++5+255*,4+2**+,+2+++4+*+,/,/;()))))/))..2(())(/1)
@M03495:532:000000000-M42H9:1:2113:17085:12889 2:N:0:ACAGGAAA+TAGACAAT
ATATTTTGCCGTTGATAAACCAGAACCATCCAAAGCTCACATGCTGACAGATCGGAAGAGCGTCGTGTAGGGAAAGAGTGTATTGTCTAGTGTAGATATCGGGTGTGGCCGTGTCAGTAAAAAAAAAAAAACTAGATATAATCGAAAGAGAATTATTCATTAAAGATCCGGAGGAGAAGCAGTTAATAACCATATATAACAGATGCATAATCAATAACTGAACTATACACCTTGAACATGCAACACTGTAA
+
CCCCCGGGGGGGGGGGGGGGGGGGGGGGGGGGGGGGGGGGGGGGGGGGGGGGGGGGGGGGFGGGGFGGGGGGFFEGFGGGGGGGF<C9@<E<CA,5,5,,6C74@F?@44+8+:,,,955,@FE7FFGG+++,3,3,,,,,,,8=3+8,33,68,,,5,55,,5,735,,++**5*,,,0,,7+6559,,6*2,,+2+524**++,*+4=++42=+,2+498)+)++17)*()+2*)++/;*+.(.6)))1
@M03495:532:000000000-M42H9:1:2113:8959:12916 2:N:0:ACAGGAAA+TAGACAAT
ATATTTTGCCGTTGATAAACCACCCTCCCTGTGGTCGTTATCTTGCTCCTTCTGTCGTCAACGAATTTACTAATTCCAAAGCTCACATGCTGACAGATCGGAAGAGCGTCGTGTAGGGAAAGAGTGTATTTGCGAGTTGAGCTCTAGGGGGTCGTGTAGGCAAAAAAAAAAAAAAACAGTAGCGATAGAGCAAGAGTAGTGATGAAGATAAAAACACAACCACCATGAAAAGAAGTACAACTCTCAGACCC
+
<CCCCFGGGGGEGGFEDFGGGGGC;FFGGFFFFFDFC@FFGFGFF9CFGGGGGGGGGGGG:FEG,,<CFCFGEFC@FDCGGG9FEFG<C@FFFGA@EGFGGD=FDFGGF7BFGEEFA?FEFDGG5<FA@,,:4+6:=+,9,,,,,44,@4438+36,,8,,,@,,3++5B53***)*4,+,,7)*/4*+++*5:**21++23++3++2+=+1+;1/*)2*))).(*0-3)2(0)/**0**))*.)9*4)((
@M03495:532:000000000-M42H9:1:2113:14768:12931 2:N:0:ATAGGAAA+TAGACAAT
ATATTTTGCCGTTGATAAACCACCCTCCCTGTGGTCGTTATCTTGCTCCTTCTGTCGTCAACGAATTTACTAATTCCAAAGCTCACATGCTGACAGATCGGAAGAGCGTCGTGTAGGGAAAGAGTGTATTGTCTAGTGTAAATCTCGGGGGTCGCCGTGTCATTAAAAAAAAAAATAAAATAACATCCTGTATCCCACGCCGACATCTTCACAGGTGCGTTTAGCTTCCTTCAGTGTTCGATGCATGGTTA
+
CCCCCGGGFGDGGGGGGGGGGGG@GFDGEGGCFGEFE@FGGGGGGFGG8FAFGGGGGGFFFGGGGGGGGGGGGFGGGGGGG?EFGGGG9FFFGGGFDGGGGG@FGGGGGEG:FFFCEFEFGDFGGFGGGFG?@,CFFGAC,,,,,94+++387>=C7++6,8,53;,,>+@>*4**,,7+6,2*4118::,+,,4*=44:*))1)14+:+3*+/**+)/*)))*-*+)3)*)**129*750*1()**()))
@M03495:532:000000000-M42H9:1:2113:26340:12951 2:N:0:ACAGGAAA+TAGACAAT
ATATTTTGCCGTTGATAAACCAGCTAATCCTGAAAAAAAAATCAAAGCTAAAAACTACAATGCTAAGACCACGATGTGACTGCTATCAAAGTTAGATATATATGTAAATTATTCATCTGTCAAATCCTAGAATTATATCATACCTGCTCCAGCAATCACGACCTGTAATGGTTTAGTGGGTTGTTCACTGTTTCTGAAAAATGAAGATAGTTGTCCAGCTTCCAAAAAGTTTATTGTGTTTTCTAGTGGAG
+
CCCCCGGGGGGGGGGGGGGGGGGGGGGGGGGGGGGGGGGGGGFGGFFGGGGGGGGGGGGG9FGGGGCGGGGGGGGGGFGGFFGGEFGGGGGGGGDGGGGGFGFGGGGGGGGGGGGGGGGGGGGGGGGGG?FGGGGGGGGGGGFGGGGGGGGFFGGGGGGGEGGGGFGGGGGGGGGGCFFFGGCDGGGGFGGGGGG?FGFGGGGGFFGGGGFFGFGGGFGGFFFFEFF=@8CEFFFGFGFFFFFFFFFFFF9
@M03495:532:000000000-M42H9:1:2113:29192:12984 2:N:0:ACAGGAAA+TAGACAAT
ATATTTTGCCGTTGATAAACCACCCTCCCTGTGGTCGTTATCTTGCTCCTTCTGTCGTCAACGAATTTACTTTCCAAAGCTCACATGCTGACAGATCGGAAGAGCGTCGTGTAGGGAAAGAGTGTATTGTCTAGTGTAGATCTCGGGGGTGGGCGGGGCATTAAAAAAAAAAAAAACACGATTAGTCCTGCTCCTGACTTTTCCATCATCACTGTGCAGCATACTAAACACCTCTATGCCTCTTGCACACC
+
CCCCCGGGGGGGDGGGGFGGGGGEFGGGGD@FGGGGGFEDFFGGGEGGEEDFFGGGGFC@FDGGFEGGGFEFEEFEAFFCE@EFGGGGGGCEEFGGGGEFGGFGGGFGGCC<EEFGFGGGFCFFFGFGE<CFGGGF4,999,4,9++F8@+++8+3***4<,2?,>?CE5CC**15**2**/*9+++*3++*302*+*+*2**0/<***3960*22+9**0**1-*+)0)9()872*2*74))))*9)6<,
@M03495:532:000000000-M42H9:1:2113:19405:12998 2:N:0:ACAGGAAA+TAGACAAT
ATATTTTGCCGTTGATAAACCACCCTCCCTGTGGTCGTTATTTGCTCCTCTGTCCTCCAAAGCTCACATGCTGACAGATCGGAAGAGCGTCGTGTAGGGAAAGAGTGTATTGTCTAGTGTAGAGCTCGGTGGTGGCCGCGTAATTAAAAAAAAAAAACAAACAATCTCTACGTCACTATAGATAGCAAAATTCAGCCACTACCTATCACTACGTAGAGTAGCGGCACTCGAGACTACACCACGTGTCCACA
+
CCCCCGGGGGGGGGGGGGGGGGGGGGGGGGGGGGGGGGGGGGGGGGGGGGGGGFGFGGGGGGGGGGGGGGGGGGFGGGGGGGGGGFFGGGGGGFGCGGGGGGGGGCFGGGFGBFEFGF5:,,,,,5A@>846++8,9C+++++6,,C@8A@8B=+8++8,,,,64,,3,,,*,,1/5,,+5,,+2,,52,,3;:,+,*,*;***1,*1+4=**)***1+++1)).21(0,*(.)0*)0.))0)((0).4)(
@M03495:532:000000000-M42H9:1:2113:8442:13014 2:N:0:ACAGGAAA+TAGACAAT
ATATTTTGCCGTTGATAAACCAGGGACTCAGGCTGGACCAAAGCTCACATGCTGACAGATCGGAAGAGCGTCGTGTAGGGAAAGAGTGTATTGTCTAGTGTAGATCTCGGTGGTCGCCGTATCATTAAAAAAAAAAAAAAAAAAAAAATAGAATGACACCGTACTAATATAGAATCGTAAGATAGACAGAAGAAATAGCTGATGGTGCAATAGATATAGCAGTATACGTCACGAAGTACCATATCCCAATT
+
CCCCCGGGGGGGGGGGGGGGGGGGGGGGGGGGGGGGGGGGGGGGGGGGGGGGGGGGGGGGGGGGGGGGGGGGGGFGFGGGFFGGEGGGGGGGG9EFGGGGE?C99,99BF=FD,,++84++:,:<959EFGGG+FE+6>33333:***,,,,65,,,,,646***44,,6;,4?,+3*4**+,++3++**+*++*11+2++**+*+0+*1+2***0+/****/*)/+(+,*(0.)*)****1*.)*))(()
@M03495:532:000000000-M42H9:1:2113:6269:13026 2:N:0:ACAGGAAA+TAGACAAT
ATATTTTGCCGTTGATAAACCAGCCAATCCTGAAAAAAAAATCAAAGCTAAAAACTACAATGCTAAGACCACGATGTGACTGCTATCAAAGTTAGATATATATGTAAATTATTCATCTGTCAAATCCTAGAATTATATCATACCTGCTCCAGCAATCACGACCTGTAATGGTTTAGTGGGTTGTTCACTGTTTCTGAAAAATGAAGATAGTTGTCCAGCTTCCAACAAGTTTATTGTGTTTTCTAGTGGAG
+
CCCCCGGFGGGGGGGGGGGGGGGGGGGGGGGGGGGGGGGGGGGGGFGGGGGGGGGGGGGGGGGGCFGGGGGGGEFFGGGGGGGGCFFGGGGFGGGGGGGGGGGGGGGGGGGGGGGGGGGGGGGGGGGGF<E<FFGGGGGGGGGFGFGCEGGGGGGGFCFGGGD>EFG9EFFGG8,BFGGGGGGDGFDDGFFGFFCFEDFG6FGGF7?@FAEGGFGGGAFGFFFFE*@:,:EEFFF;F+;AFF>ECFFCFF:
@M03495:532:000000000-M42H9:1:2113:27348:13083 2:N:0:ACAGGAAA+TAGACAAT
ATATTTTGCCGTTGATAAACCACCCTCCCTGTGGTCGTTATCTTGCTCCTTCTGTCGTCAACGAATTTACTAATTCCAAAGCTCACATGCTGACAGATCGGAAGAGCGGCGTGTAGGGAAAGAGTGTATTGTCGAGTGTAGAGCTCGGGGGGGGGCGTGACTAAGAAAAAAAAAACAGGATAATAATAAAGGGAGTATGAGGACACTCAACGAGAGGAGGATGAGTACGCGGGAGGGGACGAAGCGACAAA
+
BBCC<F9FGFGFEECGGGGGGGF@@FGGGFFEEFFFEBEG8EACG,CC8,CFEADCF<C@CFGFD,CFFGFCD<BDFFGGGFGGGGGGC<EFCGFGGGFGGGC@FF8>+8>>@CFFGGGGFGFG:EFEG,@99+9C9?,@,,,4,,8@+:+1**/1*1**/+++02<8:>*8:5:C***/++0*0+2*+++****/+237****0****2)**)))*)**.))))*+.*()()))))))))))(()0((,,
@M03495:532:000000000-M42H9:1:2113:15041:13107 2:N:0:ACAGGAAA+TAGACAAT
ATATTTTGCCGTTGATAAACCAAAGCTCACATGCTGACAGATCGGAAGAGCGTCGTGTAGGGAAAGAGTGTATTGTCTAGTGTAGATCTCGGTGGTCGCCGTATCATTAAAAAAAAAAAAAAAAAAAAACAAAAAATTAATCATTAGGCACAAACTGCGGAATAGACTACGGAGACTTGTCGGGTCACACGCAGAAATGTGTAGTGAGCTGTCTGTGTGTAGACAGACCTACGATGACACATAACAGAAGA
+
CCCCCGGGGGGGGGGGGGGGGGGGGGGGGGGGGGGGGGGGGGGGGGGGGGGGFGGGGGGGGGGGGGGGGGGGGGGFGGGGGFEEDC<CE<<DCCF4,>+76+,9,:<F9?FFGEFGGGDFC>=++8+3+8,,,,**,,65,@,,26,,,,2,6,,,,,*4***4,,,,,,*****/+3219**)3*3*++*21***+*+****2*+**0+)*****+1******))*(*)*.)))*0**)))*.(*1(.(.
@M03495:532:000000000-M42H9:1:2113:18202:13144 2:N:0:ACAGGAAA+TAGACAAT
ATATTTTGCCGTTGATAAACCAGCTAATCCTGAAAAAAAAATCAAAGCTAAAAACTACAATGCTAAGACCACGATGTGACTGCTATCAAAGTTAGATATATATGTAAATTATTCATCTGTCAAATCCTAGAATTATATCATACCTGCTCCAGCAATCACGACCTGTAATGGTTTAGTGGGTTGTTCACTGTTTCTGAAAAATGAAGATAGTTGTCCAGCTTCCAAAAAGTTTATTGTGTTTTCTAGTGGAG
+
CCCCCGGGGGGGGGGGGGGGGGGGGGGGGGGGGGGGGGGGGGGGGGGGGGFGGGGGGGGGGGGGGFGGGFFGGGGGGFGGGGGGGGGGGGGGGGGGGGGGGGGGGGGGGGGGGGGGGGGGGGGGGGGGGFFGGGGGGGGGGGGGGGGGGFGGGGGGGGGDGGGGGGFGGGGGA=FGGGGFGGCDGGGFFFFDFGGCG7ED+=DCFFFGGGFGGFGFG?GGFFFFFF81ACGFFFFGFFFFFFFFF>B*<>2
@M03495:532:000000000-M42H9:1:2113:25969:13148 2:N:0:ACAGGAAA+TAGACAAT
ATATTTTGCCGTTGATAAACCACCCTCCCTGTGGTCGTTATCTTGCTCCTTCTGTCGTCAACGAATTTACTAATTCCAAAGCTCACATGCTGACAGATCGGAAGAGCGTCGTGTAGGGAAAGAGTGTATTGTCTAGTGTAGAGCTCGGTGGTGGGCGTATCCTTAAAAAAAAAAAAAAAAATGAGAGAGTTGCGCAATCCTTATGTCAAAGCCGAAGCTACACCACACTACATAGATAATACATCTGCTCA
+
CCCCCGGGGGGGGGGGGGGGGGGGGGGGGGGGGGGGGGGGGGGGGFGGGGGGGGGGGGGGGGGGGGGGGGGGGGGGGDGGGGGGGGGGGGGGGGGGGGGGGGGGGGGFFFGGGGGGGGFGGGFGFGFGGFGCAFFGGGGF99,,4>@@@CEE++++>+++6,36C=ED96C@CE***4***,222,,**,6+,*27*/201:+++4++1+2**0))2.9>**.)()*,*(*)*1****/0=**))/9<2-)
@M03495:532:000000000-M42H9:1:2113:8618:13157 2:N:0:ACAGGAAA+TAGACAAT
ATATTTTGCCGTTGATAAACCAGCTAGTCCTGAAAAAAAAATCAAAGCTAAAAACTACAATGCTAAGACCACGATGTGACTGCTATCAAAGTTAGATATATATGTAAATTATTCATCTGTCAAATCCTAGAATTATATCATACCTGCTCCAGCAATCACGACCTGTAATGGTTTAGTGTGTTGTTCACTGTTTCTGAAAAATGAAGATAGTTGTCAAGCTTCCAAAAAGTTTATTGTGTTTTTTATTGGAG
+
-A9<@F,CFEEC@C@,6CFF<-6CFF,C<FG@@6,E,@::+C,CD,;,C<AF96BE@:,C,:6C9EFA,EF@E+4CCEFD<CD,CCFCFGGFAEF9<D6ECG<AE@FGFGGGGGGFGGGC?FGCA<8,C,4AFEBAFFA;FG,@>=EFFFGGGGG9FGFCCGG6EFEGGBFE9>AF=E;=DD:0,,6?,8DFF,,=DD9A88=9D=@F9==97<=CA6++500=CF6::@;@+<B2?7*3?C*))+=1**0
@M03495:532:000000000-M42H9:1:2113:21136:13174 2:N:0:ACAGGAAA+TAGACAAT
ATATTTTGCCGTTGATAAACCAGCTAATCCTGAAAAAAAAATCAAAGCTAAAAACTACAATGCTAAGACCACGATGTGACTGCTATCAAAGTTAGATATATATGTAAATTATTCATCTGTCAAATCCTAGAATTATATCATACCTGCTCCAGCAATCACGACCTGTAATGGTTTAGTGGGTTGTTCACTGTTTCTGAAAAATGAAGACAGTTGTCCAGCTTCCAAAAAGTTTATTGTGTTTTCTAGTGGAG
+
9CCCCEFGGGGGGGGGGGGGFGGGFFGGGGGCFFGGDCFGGGGGD9CEFFFF9FGGGGFG@6EA9<FFFGGGGFFGGFFG<CFGGGCGGAEGGFG9FGGAC<CEFEGACCFGGGFGGGGFGGGGGG8?E,=FEFGFFGGCEFGGGGGA,:8EGGGGFGGCCEEEGGGGGCFFCDE=E9A=BEGDGGFF9D;DFG,=:?EFFG=9DE?+;EFCFCCGGAFCF59B7<,1:89AFFF8?E**@AF6/=9*)::
@M03495:532:000000000-M42H9:1:2113:6566:13190 2:N:0:ACAGGAAA+TAGACAAT
ATATTTTGCCGTTGATAAACCAGCTAATCCTGAAAAAAAAATCAAAGCTAAAAACTACAATGCTAAGACCACGATGTGACTGCTATCAAAGTTAGATATATATGTAAATTATTCATCTGTCAAATCCTAGAATTATATCATACCTGCTCCAGCAATCACGACCTGTAATGGTTTAGTGGGTTGTTCACTGTTTCTGAAAAATGAAGATAGTTGTCCAGCTTCCAAAAAGTTTATTGTGTTTTCTAGTGGAG
+
CCCCCGGGGGGGGGGGGGGGGGGGGGGGGGGGGGGGGGGGGGGGGFFGGGGGGGGGGFGGGGGGGGGGGGGGGGGGGFGGGGFGGGGGGGGGGGGGGGGGGGFFGGGGGGGGGGGGGGGGGGGGGGGGGCEGGGGGGGGGGGGGGGGGGGGFGGGGGGGGGGGGGGGGGGGGGFGFEFFGGGGGGGGGGGGGGGGFGGGGFFGGFGGGGGFGGFGGGFGGFFFFFF58@@FCAFFGFGFFFFFCCFFFFF9
@M03495:532:000000000-M42H9:1:2113:6320:13212 2:N:0:ACAGGAAA+TAGACAAT
ATATTTTGCCGTTGATAAACCAGGGACTCAGGCTGGACCAAAGCTCACATGCTGACAGATCGGAAGAGCGTCGTGTAGGGAAAGAGTGTATTGTCTAGTGTAGGTCTAGGTGGTGGCCGGCTCATTAAAAAAAAAAAAAACACTATGTTATATGCTCTTCGTACGAAATGTTCTACTCCATCCTTCGTAGACTAGAAAGGTACTTGTTCGTGCTTCGCTCTCTGTGGTCGTCACAACACAGACTGGACACC
+
CCCCCGGGGFEGGGGGGFGGGGGGGGGFGGGGGGGGGGGGGGGGFAEGDF@AFGGGGFGDGGGG@FGGFGGGG@FGGAFGGGFECCFGGC<FA,CAFGGCA5,,9:9,5,CC<,,@,9+++7+:,,,,,,448+C=@++++,,,8;@;,@@,53,53,,,+43+5*,*,,,3,3,;7:,*,26*,5**,1*+5,,+,+,/*4=1+,4++*2**)+1*)**0**+)+*,3(/())27)/)8)))).))()((
@M03495:532:000000000-M42H9:1:2113:9015:13221 2:N:0:ACAGGAAA+TAGACAAT
ATATTTTGCCGTTGATAAACCAGCTAATCCTGAAAAAAAAATCAAAGCTAAAAACTACAATGCTAAGACCACGATGTGACTGCTATCAAAGTTAGATATATATGTAAATTATTCATCTGTCAAATCCTAGAATTATATCATACCTGCTCCAGCAATCACGACCTGTAATGGTTTAGTGGGTTGTTCACTGTTTCTGAAAAATGAAGATAGTTGTCCAGCTTCCAAAAAGTTTATTGTGTTTTCTAGTGGAG
+
CCCCCGGGGGGGGGGGGGGGGGGGGGGGGGGGGGGGGGGGGGGGGFFGGGGGGGGGGGGGGGGGGGGGGGGGGGFFGEGGGGGGFGGGGGGGGGGGGGGGGGGGGGGGGGGGGGGGGGFGGGGGGGGGGBEDGGGGGGGGGGGGGGGGGFGGGGGGGGGGGGGGGGGFGGGGGGGGGGGGGGGGGGGGEGGGGGGGGGGGGGGGFGGGGGFGGFGGGFGGFFFCEAD=:EGFFFFCFGFFFFFFEFFCFF9
@M03495:532:000000000-M42H9:1:2113:7831:13222 2:N:0:ACAGGAAA+TAGACAAT
ATATTTTGCCGTTGATAAACCAGCTAATCCTGAAAAAAAAATCAAAGCTAAAAACTACAATGCTAAGACCACGATGTGACTGCTATCAAAGTTAGATATATATGTAAATTATTCATCTGTCAAATCCTAAAATTATATCATACCTGCTCCAGCAATCACGACCTGTAATGGTTTAGTGGGTTGTTCACTGTTTCTGAAAAATGAAGATAGTTGTCCAGCTTCCAAAAAGTTTATTGTGTTTTCTAGTGGAG
+
CCCCCGGGGGGGGDGGGGGGGGGGGGGGGGGGGGGGGGGGGGGFFAFEGAFFCGGGGGGGGGGGGFFGGGGGGCBFFEFGGGGG9FEGGGGFFFGGGGGFGGGGGGGGGGGGGGGGGFGGFFGGGGGGF,EEFGEGGGGGGFGGGCFFGGDGFGGGGGGGGGGG?EF4EFGEFEGGGG8DEGCGGGGGGCFCFGGEFGGGDGGGCF7CFGFGGFGFGACGFFCFEFC8AEGEFFFGF7;AAF6AE>B*<=2
@M03495:532:000000000-M42H9:1:2113:24934:13270 2:N:0:ACAGGAAA+TAGACAAT
ATATTTTGCCGTTGATAAACCAGCTAATTCCAAAGCTCACATGCTGACAGATCGGAAGAGCGTCGTGTAGGGAAAGAGTGTATTGTCTAGTGTAGATCTCGGGGGTCGCCGTGTCAATAAAAAAAAAAATAAATCTAATATAGTTAGTTGTTATTCAAGTAAGCACAAATGAAAGTGATAAGTAATGTCTACCTACATGCGCGTCGTTGCTACGTATGTACAATATGTGTGTCGTGTATAGTTCACACGAT
+
CCCCCGGGGGGGGGGGGGGGGGGGGGGGGGGGGGGGGGGGGGGGGFEGGGGGGGGGGGGGGGGGGEGGGGGGGFGGFGGGGGGGGCFCFGGCE@9<<,<,,A++44+7+++4+:,A,C,5?FFEGEGEG<3,,,,,,7,8,,,8,,,,,,58,,,,,355,,,,,77,,,,,,,,+,,,+,,,2,,,+,,,5,,,*,5,***)))*)***/+1)2*+)3+++++.15)+)*/8.)*2*++***))1*,,(,
@M03495:532:000000000-M42H9:1:2113:6259:13286 2:N:0:ACAGGAAA+TAGACAAT
ATATTTTGCCGTTGATAAACCAGTCAGGAGTCCAAAGCTCACATGCTGACAGATCGGAAGAGCGTCGTGTAGGGAAAGAGTGTATTGTCTAGTGTAGATATCGGTGGTCGCCGGTGCATTAAAAAAAAAAAAAAAAAAGAGCAATAGGAATGCAGTGACAACAAAGGAAGACAGACAAGGAGACCGACGGCAACATGTGTGCAAGCTGTTCATGGAGTGAAGCGCTACGGTGTGTGATTGGAGCAGCGTAA
+
CCCCCGGGGGGGGGGGGGGGGGGGGGGGGGGGGGGGGGGGGGGGGGGGAFEGFEGGGFGGFGGGGEGGGGGGGGGGGGGGFGGGFGGCFFFGGFG<<9<,C5FC=@:4,8@?:++++9,9,5CAAFGDC+3@6++3+++@3,,,,,5,,,,4,,7,,,,,,,,,6,,,,26,4,,/,,,*,,4****1*/*)1***+++*****/2***0*****0*)****)),./(2(*(0).*1*/*7*)(,08,(((
@M03495:532:000000000-M42H9:1:2113:7088:13324 2:N:0:ACAGGAAA+TAGACAAT
ATATTTTGCCGTTGATAAACCACACTTCTTGCCCTCCAAAGCTCACATGCTGACAGATCGGAAGAGCGTCGTGTAGGGAAAGAGTGTATTGTCTAGTGTAGATGTCGGAGGTCGCCCGATCATTAAAAAAAAAAACTGTTTAAAGAAGAGAGATCGTCTATAGACACTCGCATATGTGCACTGCTACAGCGACCCAACAGTGATGGAGCAGCCTCTGTCTTTACAGGCTGGAGTTACACTCCAGGCTTGTT
+
CCCCCGGGGFGEGDGGFGGFFGGGGGGGGGGGGG@FEGFGGG<FGF@F@CEEFGGGG9FFF7:CCEEFF@FGGFGGGGGGFC,BCEFE,CF,CCC9F<C,E,,,:5,4++7@,7+@+++4++9C,,AA@CCFE=C7,5,8,,,,,,,8,8,+83,+83,3;,=,,3,,,+3***,+,,3+,,3*,,33,4*/444/A***1++4+,****)*/.**+3+++3+16**/*/1()/0+13/+)2/6()0,(.)
@M03495:532:000000000-M42H9:1:2113:28709:13347 2:N:0:ACAGGAAA+TAGACAAT
ATATTTTGCCGTTGATAAACCAAAGCTCACATGCTGACAGATCGGAAGAGCGTCGTGTAGGGAAAGAGTGTATTGTCTAGTGTAAATCTCGGTGGTCGCCGTCTCAATAAAAAAAAAAACAAAAAGATTCTTACTTATCACCTATCCTACAATCGCATATGTCCAGATCACCTTTATCCAGCTAGTTCTGACTTGTTATAACTACTTCGACCTCTGTCACCCTAGACTACACCGTAGTCTGCCTACCTCCC
+
CCCCCGGGGGGGGGGGGGGGDGGGGGGGGGGGGGGGGGGGFEAFEFEE@EGGGEGCCGF,<CCFFFEEFFCFGFE,,69CF@,C,<CFF<,,8,FC,@+@68+,A9,:,BED=BCFCEB4?8:,4++,,,,,,,,,,5,6,,C33,,,,,,,638+3+6,33363,,,67,36,,2,,8+,,,+,,,+57,5,,,+,5,++5+535++**39//20=1++12))(*4*0(0()).*)*++++*/))..),(
@M03495:532:000000000-M42H9:1:2113:25832:13424 2:N:0:ACAGGAAA+TAGACAAT
ATATTTTGCCGTTGATAAACCAGGACTCAGGCTGGACCAAAGCTCACATGCTGACAGATCGGAAGAGCGTCGTGTAGGGAAAGAGTGTATTGTCTAGTGTAGATCTCGGTGGTCGCCGGGTCATTAAAAAAAAAAACAAAAACAGATAAGTACGCTCAGGATATGACACAGAATGACGACAGTACAACAGACACTCCAGCTGCTAGTGGGAACAGTGCAGATGAGATCACTAGACTGTTACTACTACTCTA
+
CCCCCGGGGGGGGGGGGGGGGGGGGGGGGGGGGGGGGGGGGGGGGGGGGGGGGGGGGGFGGGGGGGGGGFGGGGGGGGGGGGGGGGGGGGGGEFFGGGEDDC9CBF9?B7:F,,@+8@++@==<E95CC=BCCCFE+,3,,+8,,,,,,,833+3++3,4,3,,,53,,,,,,,3*,**/1*7+,,54,,,/88,C6?,****0+,4+*,)**2;:++++1//1)15.+(+.*;+36*++1++)/++).))
@M03495:532:000000000-M42H9:1:2113:5910:13443 2:N:0:ACAGGAAA+TAGACAAT
ATATTTTGCCGTTGATAAACCAGCTAATCCTGAAAAAAAAATCAAAGCTAAAAACTACAATGATAAGACCACGATGTGACTGCTATCAAAGTTAGATATATATGTAAATTATTCATCTGTCAAATCATAGAATTATATCATACCTGCTCCAGCAATCACGACCTGTAATGGTTTAGTGGGTTGTTCACTGTTTCTGAAAAATGAAGATAGTTGTCCAGCTTCCAAACAGTTTCTTTTGTTTTCTAGTGGAG
+
CCCCCFEFFGGCEDFGGFGDEFFEDAFGGFGCEC<FFCCC7EEFG<,;@<CC,C,<@C<9696CE9,CFCEFC6BFG9,CC<CDE6FECEFGF,<B<FGG@?E,:AEFGEGGGG,,C=FA<FDG<F,5=5C,AC9A;FF=D,?=F=FFFGFBDG8AA8E+=CC8DDD=,4,86,6+3>686+:=DF:=,=@C3=,=C=3D0==@=2=F7C9;8CC:CACF*0:C78*1,*5*+4B9879A;*947B1/:67
@M03495:532:000000000-M42H9:1:2113:24243:13478 2:N:0:ACAGGAAA+TAGACAAT
ATATTTTGCCGTTGATAAACCAGCTAATCCTGAAAAAAAAATCAAAGCTAAAAACTACAATGCTAAGACCACGATGTGACTGCTATCAAAGTTAGATATATATGTAAATTATTCATCTGTCAAATCCTAGAATTATATCATACCTGCTCCAGCAATCACGACCTGTAATGGTTTAGTGGGTTGTTCACTGTTTCTGAAAAATGAAGATAGTTGTCCAGCTTCCAAAAAGTTTATTGTGTTTTCTAGTGGAG
+
CCCCCEFFGFGCFCFGCFGGGFGGGGGFFFF9FFGAF@@FGGEGF9,C<FF9<CFAFGGGGDFG<<<FCCFFG7F@FFFFGFCFFFGGGFFGFEF9FGGGGGAFGGGGGFGGGG<EFAB?AFG9<,AFE?EEB=,EECFGG,EBFEGG9FGDF@FGGGFGEGCEGFGGFGGGG8F@F;:?GE++>@E=;EFFD@DGGFB=8?=DDAFCFCFG+?FGGFFGAAACAA3:**?71+B8?CFFF4>EC>B4<B4
@M03495:532:000000000-M42H9:1:2113:6028:13536 2:N:0:ACAGGAAA+TAGACAAT
ATATTTTGCCGTTGATAAACCAGCTAATTCCAAAGCTCACATGCTGACAGATCGGAAGAGCGTCGTGTAGGGAAAGAGTGTATTGTCTAGTGTAGATCTCGGTGGGGGCCGTGTCATTAAAAAAAAAAAAAATAAACAATGAGAAACGCAGGATACTCAAACGGAGCGGGAATGCAGGAGTGGAGTACACACTTGTGATCCACAAAGACTTATAGCTGCTGCTACAGATGACTACGCGTGAAGTAATCATC
+
CCCCCGGGGGGGGGGGGGGGGGGGGGGGGGGGGGGGGGGGGFGGGFFGGFGGGCFGGDGG8BBFGFCFGGGGGGGGGGGGDA<FC<CFFFGCFFF,,:6<?FGG7++++44F+44,<=?,CFF@FEGGG:C>:,C7@>,8,,,,,,,++3+**,,,,3,,,4**********,,,+,6**6,***++2+++**3+++++1+***)****++1++13+2**)*)/./+)+-*)/0)*0)))))*.)0*))))
@M03495:532:000000000-M42H9:1:2113:15503:13606 2:N:0:ACAGGAAA+TAGACAAT
ATATTTTGCCGTTGATAAACCACCCTCCCTGTGGTCGTTATCTTGCTCCTTCTGTCGTCAACGAATTTACTTTCCAAATCTCACATGCTGACAGATCGGAAGAGCGTCGTGTAGGGAAAGAGTGTATTGCCTAGTAGAGATCATGGTGGTTGCCGGAGATTAAAAAAAAAAAAAAATCAAAGACAGGCATAAAACTCCAAATAGGAAATATATCCATAAGAAGAAAAAAACCCACAGTAAAGGATGTAGCA
+
CCCCCGGGFFCGGGGGGGGGGGGDGGGGGGGEGGGGGGGGGGGGGGGFGEFFGGGGGGGGGGGG>FFGGGGGGGGGGGGCAFFGFEEFGGGGGFGCGGEFGGGGGGCFFFGGGGGDFGGGGGG<EFECC,CAFC;,,,4,,,,,,99FEC>+,8++6++,,,,6,@CCED+>*@:*,,7*,<,06,*2,06+,,02,*,*+*4+)4+*+++++++2+1*0++))(0*(/6*()0.*);*****(,))))-)
@M03495:532:000000000-M42H9:1:2113:27047:13779 2:N:0:ACAGGAAA+TAGACAAT
ATATTTTGCCGTTGATAAACCAGCTAATTCCAAAGCTCACATGCTGACAGATCGGAATAGCGTCGTGTAGGGAAAGAGTGTATTGTCTAGTGTAGAGCTCTGTGGGACGCGTATCATTTAAAAAAAAACCAGCACGCCATCATCGGATTTTCTTACTTCGTTGTATGGGAATCATGTGCTCCACTCTCCGACTTCTATATTCGACAAGCATCTAGCGACTCGTCATCATAGACCCATCTATCCCGCGGTTT
+
CCCCCGGGGGGGGE@FDCF@@CEFGGGGGGGGDAFG9EFGC@EFG,<C<E?DCFGFG,FAEECF:7B6<EFC<E@<CFBFEAA@6,6,<,<,CBCF,:65,C6A,,,,+84@>,,5?,,5,C5,+++++4,,6,,+6A++=,,,,++8+,,3,,,,,7,+,8,@,7,,3,,,,,,287,5,5@+343*,**0**72,+,+2+*+31/0*11*+4=+/)29))))(22)1)+)12;*.8+31+))().,,-(
@M03495:532:000000000-M42H9:1:2113:8222:13781 2:N:0:ACAGGAAA+TAGACAAT
ATATTTTGCCGTTGATAAACCAGCTAATTCCAAAGCTCACATGCTGACAGATCGGAAGAGCGTCGTGTAGGGAAAGAGTGGATTGTCGAGTGTAGAGATATGGGGGCGGCGGACACTTAAAAAAAAAAAATAACATGTATCATACTCGATACCAAGGCTAACAGGTTTATAAGCAGTTTGATGTCCACCTCTGTGTATTTAACCTCTAACTTACTATTCTGCCGAATTAGTCCTTACGCATAGTAATCACG
+
CCCCCGGGGGGGGEGFAFGFFGDFGFGFGFGGCFEGGGGGG9EFFEAF@F@FE8CFG7FCFGGGGEEEFGGG8ABGFCFG,6CF,CC,9:FFF9,,,5,,,:,A,++8+46+++3,,83C,,C>+++***,3,2,,,75,,<,,2,,*,,4*46,,*6?,6,6,,35?++3+++,*3+,++1?:+++***4*++1+++++1++21*2>C?*2C*20+***0**)()*(+.*-***20*85))1-.**))(,
@M03495:532:000000000-M42H9:1:2113:26965:13784 2:N:0:ACAGGAAA+TAGACAAT
ATATTTTGCCGTTGATAAACCACCCTCCCTGTGGTCGTTATCTTGCTCCTTCTGTCGTCAACGAATTTACTAATTCCAAAGCTCACATGCTGACAGATCGGAAGAGCGTCGTGTAGGGAAAGAGTGTATTGTCTAGTGTAGATCTCGGTTGTCGCCGGATCATTAAAAAAAAAAAAACATATGAAAGATATCGAATTGCAATAATCCAACAAGCACAAAACCATGCGTTAACAGACGTGTATCATGTATAA
+
CCCCCGGGGGGGGGGGGGGGGGGGGGGGGGGGGGGGGGGGGGGGGGGGGGGGGGGGGGGGGGGGGGGGGGGGGGGGGGGGGGGGGGGGGGGGGGGGGGGGGGGGGGGGGGGGGGGGGGFGGGGGGGGGGGG5C;FGG,,,,9A,9,9AC+@>,>+44++68BF>CDDEFGEGGC@91*,*,,,+2,5*,,,+14,*:*;++++*+,+22,2**)0**)**)))*)0*(*(/)+*./)*)0)**))**-)).
@M03495:532:000000000-M42H9:1:2113:7739:13790 2:N:0:ACAGGAAA+TAGACAAT
ATATTTTGCCGTTGATAAACCAGTCAACGAATTTACTAATTCCAAAGCTCACATGCTGACAGATCGGAAGAGCGTCGTGTAGGGAAAGAGTGTATTGACTAGTGTAGTTCTCGGTGGTCCCCCGATCATGAAACAAAAAAATATAACAAATATTTTCTATCATGAAAAAAACGATGCATGGAACAAATCAGATGTGGAGACAGTAGTAAATGTAAAATACACTCAGAGAGGCTACACACGAGCTCGGAAGA
+
CCCCCFFFGGGGGGGGGGGGGGGCGGGGGGEFFGGGFGFGGACGG9EFAA@F<FCGG9CFF<EFG8FFCFGGC:@CG@FFGDGCEECFFEAEGFGGF,65?EF<,,6,,55?,4,,@?:,,:++7+++,,,,4,,9AE77+,C46,8:9FCA,,8,:,,,=;,,33,,,+++3+3++,8+,3,33,,+,,,*3,,+,*3;0;*4+7++5,1:2+++,12+39+/)*6*4(*()))*)*)0):).35)((,(
@M03495:532:000000000-M42H9:1:2113:10208:13817 2:N:0:ACAGGAAA+TAGACAAT
ATATTTTGCCGTTGATAAACCAGCCTCCCTGTGGTCGTTATCTTGCTCCTTCTGTCGTCAACGCATTTACTAATTCCAAAGCTCACATGCTGACAGATCGGAAGAGCGTCGTGTAGGGAAAGAGTGTATTGTCTAGTGTAGATCTCGGTGGTCGCCGGAGCATTAAAAAAAAAAAAACAATAAAAGAAGACAAATACGAAATGATGGAGTTTGGTGAATACAGTACACAATACAGTTGTGAATAGGTATAA
+
CCCCCGGGGGGGGGGGGGGGGGGGGGGGGGGGGGGGGGGGGGGGGGGGGGGGGGGGGGGGGGGGGGGGGGGGGGGFGGGGGGGGGGGGGGGGGGGGGGGGGGGGGGGGGGGGGGGGGGGGGGGGGGGGGEE<FEFGF<@9ECE;E,,A@+=>,++++++++>@,93>DEE>CGD*<**,*,,722,1*,,,*,,,+,***/*2=6+***+)1+)/*+*1++/++)++)+(07)*+++21)***)))*)..)
@M03495:532:000000000-M42H9:1:2113:11248:13823 2:N:0:ACAGGAAA+TAGACAAT
ATATTTTGCCGTTGATAAACCAGGACTCAGGCTGGACCAAAGCTCACATGCTGACAGATCGGAAGAGCGTCGTGTAGGGAAAGAGTGTATTGTCTAGTGTAGAGCTCGGTGGTGGCCGTATCATTAAAAAAAAAAAAAAAAGAATATATACTGAACAAACCGTACACTTGCGTAACGCTTTAGGCACATGCAAGGTGACTCGTGCTGCAGAGGCAGTCGCTGTAACCTAAGATTATCTGCACTGTCTGAAT
+
CCCCCGGGGGGGGGGGGGGGGGGGGGGGGGGGGGGGGGGGGGGGGGGGGGGGGGGGGFFGGDGGGFFGGGGCGGFFGGGFGGGFFGGGGGGFCFGGGGEA<,,,:,:FF,BC:,,,,++8,:C,?,5<4C8CCGE3@8++5++4,,3,,,,,5,,,3,4,*44*4*,7,,,*4**;:1*/*,2*,,,2,4,*6442++51;3*20*+2*0+**)*/2)*).)0/)1+-2,0)****/0***)*(-/*)).)
@M03495:532:000000000-M42H9:1:2113:21689:13874 2:N:0:ACAGGAAA+TAGACAAT
ATATTTTGCCGTTGATAAACCAGTCACAACCACTTCTTGCCCTCCAAAGCTCACATGCTGACAGATCGGAAGAGCGTCGTGTAGGGAAAGAGTGTATTGTCTAGTGTAGATCGCGGTGGTTGCCGTAGCACTAAAAAAAAAAAAAAATGTTTAGATTGGTCTTGACGACTACATTCATGACCATGCTGTCAAAGTTCACAATCACCAAGGTCATAGCTCGTAACAGCAAGTCACCAACAGGATATAGCCTC
+
-@A6@CCC<-C@CC8CEEEFA<FF@FGG9F@C@CFGFEE9<<C<:CF<E8,CCCD<,6@F9@FFCE,@@GG7FFC@CFFGECEGGGGGGGGGFGGGGGG:<<E<FA,,9,:,,,4+@C++449<+++++<,99,A9BF@8+>+3+++,,,,,8,,8,4,,,,7,,,6>*:*2,,,+22,+,57;;C7+5,,1,,4+4+6+**2*),*2**/+*11++++1))).)**(*(+1++**2*)).)0.)*/)).(
@M03495:532:000000000-M42H9:1:2113:25726:13883 2:N:0:ACAGGAAA+TAGACAAT
ATATTTTGCCGTTGATAAACCAGGGCGGCACCAAAGCTCACATGCTGACAGATCGGAAGAGCGTCGTGTAGGGAAAGAGTGTATTGTCTAGTGTAGATCTCGGTGGTCGCCGTATCCTTAAAAAAAAAAAAAAAAAAAATAATCTACGGCATAACACGCAACCCGAACAAGGACCATAACTAACAGTGCGAGCAGTAACATTACTACCAACGTCTCGTCCGTCAACATCATACCTTTCACACTATTCACAC
+
CCCCCGGGGGGGGGGGGGGGGGGGGGGGGGGGGGGGGGGGGGGGGGGGGGGGGGGGGEEGGGGGGG7FFGGGGFFGG@FGGFGGG9CF9FFG,9,,<,,CCDFE=:4,>@CC@+94,,A5<EB?FGE:C>83+5*:***,7,,,2,6**4*1?,2?<***1*+3*13*1?*2****0+39++3*3++*3*1)**0*+2+2*0***+*2*0)**0*7C)/*)0.0(*+,+)*)*)10*2*0*))()**))..
@M03495:532:000000000-M42H9:1:2113:7978:13895 2:N:0:ACAGGAAA+TAGACAAT
ATATTTTGCCGTTGATAAACCACCCTCCCTGTGGTCGTTATCTTGCTCCTTCTGTCGTCAACGAATTTCCAAAGCTCACATGCTGACAGATCGGAAGAGCGTCGTGTAGGGAAAGAGTGTATTGTCTAGTGTAGATCTCGGTGGTCGCCGCATGAGTAAAAAAAAAAAAAAAGAACGAATAGAAAGGAAGGAGTAATACAATAGGTAAACGAGCTATGTAAAGGAAGTAGACATATAAGTGCGACAGTCAT
+
CCCCCGGGGGGGGGGGGGGGGGGGGGGGGGGGGGGGGGGGGGGGGFGGGGGGGGGGGGGGGGGGGGGGGGGGGGFFGGFGGGGGGGGGGGGGGGGGGGGGGGGGGGGGGGGDGGGGGFGGGGGGEDFGGFA9@E,,9A;,D:+B@,B+@6++++,,9,6EFGGGEGGB>38***,**16*1,,4,,,0,,**,,,++++**10+)4++1+)))))0+/+++++*()2)4)*.*0**/***/*)-()))))-
@M03495:532:000000000-M42H9:1:2113:8797:13905 2:N:0:ACAGGAAA+TAGACAAT
ATATTTTGCCGTTGATAAACCAGGACTCAGGCGGACCAAAGCTCACATGCTGACAGATCGGAAGAGCGTCGTGTAGGGAAAGAGTGTATTGACTAGTGTTGATTTCGGTGGTCGCCGGATCATTAATAAAAAAAACACATCAGATATATCAGCTGCATTGTTACATCAATATCAGGATGCAAACACGCTAGCCGTACATCTTCCTTGTATTTCATTGTCAGTCGGGCATATAGCCGCTTCGATCCGTTGCG
+
CCCCCGGGGGGGGGGFGGGGGGGG8FFGDF@ECEGGGDGGGGF<FFGGCCFFC<FFGFFGC7BCFGGGGGGGGGGGGGGGGCCFFFFGGGG,C?FEGFC,,,C,A@E7+++7,4+=+@4++,AA,?,:=,C?F:F+=,8,,,8=;C@,89,,,,,387,,,,,,,7,,4,383,,;<8,*47,0,,*/4**02****/,++++++,+++1+++++4,+4+1++)()1(26+):3)).2)2.)9(()))-((
@M03495:532:000000000-M42H9:1:2113:18349:13925 2:N:0:ACAGGAAA+TAGACAAT
ATATTTTGCCGTTGATAAACCACCCTCCCTGTGGTCGTTATCTTGCTCCTTCTGTCGTCAACGAATTTACTAATTCCAAAGCTCACATGCTGACAGATCGGAAGAGCGTCGTGTAGGGAAAGAGTGTATTGTCTAGTGTAGAGCTTGGTGGTCGCCGTATCATTAAAAAAAAAAAAAAAAAAAATAGAGAGAGAACGACTAGTCATATAAAGACTAATAATTAAAAATAGTCTAGTAAAGTGTGTATATCT
+
CCCCCGGGGGGGGGGGGGGGGGGGGGGGGGGGGGGGGGGGGGGGGGGGGGGGGGGGGGGGGGGGGGGGGGGGGGGGGGGGGGGGGGGGGGGGGGGGGGGGGGGGGGGGGGGGFGGGGGGGGGGGFGGGGGFA=@FGGAEC;A,,,,9@,:=+,4++@++,6,3=@>;DFGGEEGF*4>****4/350:++*/**+**2*17*3:74+++++++)**+*******)*+(+)*.*******1**1)(**))))
@M03495:532:000000000-M42H9:1:2113:10040:13928 2:N:0:ACAGGAAA+TAGACAAT
ATATTTTGCCGTTGATAAACCAGCTAATCCTGAAAAAAAAATCAAAGCTAAAAACTACAATGCTAAGACCACGATGTGACTGCTATCAAAGTTAGATATATATGTAAATTATTCATCTGTCAAATCCTAGAATTATATCATACCTGCTCCAGCAATCACGACCTGTAATGGTTTAGTGGGTTGTTCACTGTTTCTGAAAAATGAAGATAGTTGTCCAGCTTCCAAAAAGTTTATTGTGTTTTCTAGTGGAG
+
CCCCCGGGGGGGGGGGGGGGGGGGGGGGGGGGGGGGGGGGGGGGGFFGGGGGGGGGGGGGGGGGGGGGGGGGGGGGFFGGGGGGGGGGGGGFGGGGGGGGGGFGGGGGGGGGGGGGGGGGGGGGGGGGGAEFGFGGGGGGGGGGGGGGGGGGFGGGGFGGGGGGGGGGGGGGGGGGGGGFGGGGGGGFGGGGGGGGGGGGGFGGFGGGGGFGGFGFGFGGAFFF@F,=EEGEFFACFGFFFFFFFFFFBE4
@M03495:532:000000000-M42H9:1:2113:19453:13956 2:N:0:ACAGGAAA+TAGACAAT
ATATTTTGCCGTTGATAAACCACCCTCCCTGTGGTCGTTATCTTGCTCCTTCTGTCGTCAACGAATTTACTAATTCCAAAGCTCACATGCTGACAGATCGGAAGAGCGTCGTGTAGGGAAAGAGTGTATTGTCTAGTGTAGATCTCGGTGGGCGCCGGATCAATAAAAAAAAAAAAAAAAAAAAAACAACAGTGCGAGAATAAGAACATCAAACTATGAAGCAACAGCACGTGAGAAACATGTGCATAGAA
+
CCCCCGGGGGGGGGGGGGGGGGGGGGGGGGGGGGGGGGGGGGGGGGGGGGGGGGGGGGGGGGGGGGGGGGGGGGGGGGGGFGGGGGGGGGGGGGGGGGGGGGGGGGGGGGGGGGGGGGFGGGFGGGGGGGGAFEFGFFEE9;;,@BD7@78++4+>C+8+@@,68>;DGGGGGDF@:**/**1)*/******++3)*98*0*2:6<5**3*2**0*+****))).)*(*(/(.))2**).9)/))*1-)))
@M03495:532:000000000-M42H9:1:2113:6368:13964 2:N:0:ACAGGAAA+TAGACAAT
ATATTTTGCCGTTGATAAACCACCCTCCCTGTGGTCGTTATCTTGCTCCTTCTGTCGTCAACGAATTTACTAATTCCAAAGCTCACATGCTGACAGATCGGAAGAGCGTCGTGTAGGGAAAGAGTGTATTGTCTAGTGTAGATCTCGGTGGTCGCCGTATCATTAAAAAAAAAAAAAGTACAAGGAATATGCTGTCACAGTCACAGAAGACTTGTGTGATAACTAACTGTCAAGGTACGCGCAGATGACAC
+
CCCCCGGGGGGGGGGGGGGGGGGGGGGGGGGGGGGGGGGGGGGGGGGGGGGGGGGGGGGGGGGGGGGGGFGGGGGGGGGGGGGGGGGGGGGGGGEGGGGGGGGGGGGGGGGGGGGGGGEFGFGFGFGGGBGFGGFFGFFFAFA4,9@DGG7+,888>C+,7E;,:>DDBED7CB@;5*,+,5,*,45*,5@+,,53,2,+**++10*2*,)++*+*4)+4++*+/)+)1)+)+*)0+1).)))((**.)-,
@M03495:532:000000000-M42H9:1:2113:27226:14005 2:N:0:ACAGGAAA+TAGACAAT
ATATTTTGCCGTTGATAAACCAGTCAGGAGTCCAAAGCTCACATGCTGACAGATCGGAAGAGCGTCGTGTAGGGAAAGAGTGTATTGTCTAGTGTATAACACGGTGGTCGGCGTACAAATAAAAAAAAAAAAACTACTATGTCAGTGTATGCATGGGATAAACATAATTATATGACAGATGCCTATTAACATAACCATACATTCAACGCTAAATTCGTAACACATTGTAACCTGTAAGCACTATTGCATGG
+
CCCCCGGG@FGGGGGGGGGGGGGGCFGGGGFGGGFGGGGGFGFGG?FFFEG<8FGGG,C76EF:+@:@FGDGGGGGGGGEFECEDF,<CF@@F<6@,:,,6,8+4A+C<77>+88++,59,9,5EEF7B@3@:+,,,3,,,38,,,,7,C,,8,3,+,,,5,,3,,,,,3,,3,,+,,5+,,,5,,,+5,,52,1*43,**+2++,5/)*0)+1+4*)*2)+)))15)+)1)+.2+++*2.))))3+1.7(
@M03495:532:000000000-M42H9:1:2113:7587:14014 2:N:0:ACAGGAAA+TAGACAAT
ATATTTTGCCGTTGATAAACCAGCTAATTCCAAAGCTCACATGCTGACAGATCGGAAGAGCGTCGTGTAGGGAAAGAGTGTATTGGCTAGTGGAGATACCGGGGGAACCCGAATGATCTAACAGACAAAAAACGGGTACAAAGCCAACAGACAGTCGTGGCCCCTCCCAGTCCTGGGCACAAACGCAGGGGGGTGCGGGCCTGGGGGACTAAGCACATGGGCTCACACGGTGCAGGAGGTCCAGAACAGAA
+
C-ACBF<<9E@CFEFGGGGD,-;C@6CFFGFDA<FA,<EEFCCDDFCFFFFGEEGEFEF,6@@F@C@,9<E@CAFG8@F<9,,<,6:6:<69,,CA,9,98C++4+8++++4++4:,,,,5,,5,,,,8,=F+@++8+@EFDD88B8=+,,8>,33>+4B+,43@6*66>4,D,,*4,,324,3>***4*15*2**2):))**15*)1)*0*2.:9*9*9)))))*0(23*-5<6*7<:)7?*)2)0(.()
@M03495:532:000000000-M42H9:1:2113:10665:14058 2:N:0:ACAGGAAA+TAGACAAT
ATATTTTGCCGTTGATAAACCAGGATCAGGTGGACCAAAGCTCACATGCTGACAGATCGGAAGAGCGTCGTGTAGGGAAAGAGTGTATTGTCTAGTGTAGATCTCGGTGGTGGCCGCATAATTAAAAAAAAAAAAAATAAAACTAAGACACTACAACAATACGAATGCAGAAGCAGGACAAGGCTGTACACCAAGGCAGGACGCAAATGAGCATGTACTGATAGCGGAGTTCATAACCCACGCGACACTCA
+
CCCCCGGGGGGGGGGGGGGGGGGGGGGGGGGGGGGGGGGGGGGGGGGGGGGGGGGGGFGGGEGGGGGGGGFGGGGGGEFGGAFCGGGGGG<C@FGFBAC,,,655AF4?:B,,:E:+4++9@F@,EAEGFEGEF3>3,33,,3,,363@>,,,,,,,4,33,>+,,,7;,,,,6@3*8**,,,*,,4+,,6*4/,****)/2)2)*1+++1****1++++++11/)*(/(*)****)*.)))0(())(,.(
@M03495:532:000000000-M42H9:1:2113:25666:14058 2:N:0:ACAGGAAA+TAGACAAT
ATATTTTGCCGTTGATAAACCAGCTAATCCTGAAAAAAAAATCAAAGCTAAAAACTACAATGCTAAGACCACGATGTGACTGCTATCAAAGTTAGATATATATGTAAATTATTCATCTGTCAAATCCTAGAATTATATCATACCTGCTCCAGCAATCACGACCTGTAATGGTTTAGTGGGTTGTTCACTGTTTCTGAAAAATGAAGATAGTTGTCCAGCTTCCAAAAAGTTTATTGTGTTTTCTAGTGGAG
+
CCCCCGGGGGGGGGGGGGGGGGGGGGGGGGGGGGGGGGGGGGGGGGFFGGGGGGGGGGGFFGGGGGGGGGGGGGGGGFFGGGGGGGGGGGGGGGGGGGGGGGGGGGGGGGGGGGGGGGGGGGGGGGGGGDFGGGGGGFGGGGGGGFFFCFGGGGGGGGGGGGGGGGGGGGGGGGGGGGGGGGGDEGFGFFGGGGGGFGGGGGFGFFFGGGFGGFGGGFGGFFFFF>E8ECFEFFFGFGFFFFFFECA==E2
@M03495:532:000000000-M42H9:1:2113:14782:14076 2:N:0:ACAGGAAA+TAGACAAT
ATATTTTGCCGTTGATAAACCACCCTCCCTGTGGTCGTTATCTTGCTCCTTCTGTCGTCAACGAATTTACTAATTCCAAAGCTCACATGCTGACAGATCGGAAGAGCGTCGTGTAGGGAAAGAGTGTATTGTCTAGTGTAGATCTTCGTGGGGTTGGTGAGAGTAAAAAAAAAGCGAGTGAGGATTTCCAGTTGGCGATAACGGGATGTGCTACGGAAATATGTATGCAAGCTGACTATGCTAATGGCTGT
+
CCCCCGGGFFGGGGGGGGGGGGGGGGDEEGGGGGGGGGGFFFGG9CEFEGGFEFGGGFDFFGGGEFGFGCEFGGGFGGGDFDFFFGGG,C@FGGFFGGGGGGGFGC,@=FFCBFDFGGBAFGGGGGEFB<;,,C9,9?@9,9;,@,4+4+6+4+++3++,,3,76;,,@+=+@+,+++5*,,,3,35+,27+,29***4*/;C*)*)**,+1++*24))++1116@91+)2();*2/+1+/++))++/6(/
@M03495:532:000000000-M42H9:1:2113:24760:14085 2:N:0:ACAGGAAA+TAGACAAT
ATATTTTGCCGTTGATAAACCACCCTCCCTGTGGTCGTTATCTTGCTCCTTCTGTCGTCAACGAATTTACTAATTCCAAAGCTCACATGCTGACAGATCGGAAGAGCGTCGTGTAGGGAAAGAGTGTATTGTCTAGTGTAGATCTCGGTGGTCGCCGCACCCTTAAAAAAAAAAAAAATATAAAGATACAATTCAAGACACTGACCTCACATTAATGACTTCTACCATAGAACACACACAAGCTTGCTCAA
+
CCCCCGGGGGGGGGGGGGGGGGGGGGFE>FFGGGGGGGGGGGGGGCFGGFFGGGGGGGGGGGGGGFGGGGGGFFGGFGGGGGGGGGGGGGGGFGGGGGGDCFGGGGEGEEGEGGGGGEFEFGFGGGGGGGD,4@ABEFFE9;4EE,9A>+68,4+8++8++++,,6EA9>CE>B*31*,=;,,56,,+,,,2;,1+1?,;0***;,+;0:)++++1++02131+)+3)+)+)2))*)*)).05)-))-)))
@M03495:532:000000000-M42H9:1:2113:6377:14114 2:N:0:ACAGGAAA+TAGACAAT
ATATTTTGCCGTTGATAAACCAGGACTCAGGCTGGACCAAAGCTCACATGCTGACAGATCGGAAGAGCGTCGTGTAGGGAAAGAGTGTATTGTCTAGTGTAGATCTCGGGGGTCGCCGGATCATTAAAAAAAAAAAAAAAAATAGATTAAGATGGTGAGATTATTAGAGAGTAGATGAATGAAAAGAGATACAGAAGTAAGTCTGGACAGAAGAGCACGAACATTGTAGCAATCATAGCTCGACAAGTGCA
+
CCCCCGGGGGGGGGGGGGGGGGGGGGGGGGGGGGGGGGGGGGGGGGGGGGGGGGGGGGGGGGGGGGGGGFGGFGGGGGGGGGGGGGGGGGGGGGGGGGFGCDA<?EE<F++@84CCGG+++8B,CCFDGDE=FGEEF<****,,,,2,??,,,,,,,662,2,,,6,26,*+++,+5+,+++,+++/*24+:<++*++5:+++3+*+*2*)*20**+.)*)0)*)*3)+)*)*))***)**).-()))-)-
@M03495:532:000000000-M42H9:1:2113:25052:14128 2:N:0:ACAGGAAA+TAGACAAT
ATATTTTGCCGTTGATAAACCAGCTAATCCTGAAAAAAAAATCAAAGCTAAAAACTACAATGCTAAGACCACGATGTGACTGCTATCAAAGTTAGATATATATGTAAATTATTCATCTGTCAAATCCTAGAATTATATCATACCTGCTCCAGCAATCACGACCTGTAATGGTTTAGTGGGTTGTTCACTGTTTCTGAAAAATGAAGATAGTTGTCCAGCTTCCAAAAAGTTTATTGTGTTTTCTAGTGGAG
+
CCCCCGGGGGGGGGGGGGGGGGGGGGGGGGGGGGGGGGGGGGGGGGAFGFFFFFGGGFFGGGGGGGFGGCFGGGGGFFGGGFGF@<FGGGGGGGGGGGFGGGGGGGGGGGGGGGGGGF<FFGGGGGGGGEEFGFGGGGGGGCFFGGGGGGGGGFEFGGGGGGGGGGGGFGFGGGG9:>F?EGEDGDEGGGGFFFGGGGGGFFFGF7DGGGFGDFGDGFGGFFFFFFF5C=FEFFF7FCFFFAFEEFCEFB4
@M03495:532:000000000-M42H9:1:2113:20896:14130 2:N:0:ACAGGAAA+TAGACAAT
ATATTTTGCCGTTGATAAACCAGGACTCAGGCTGGACCAAAGCTCACATGCTGACAGATCGGAAGAGCGTCGTGTAGGGAAAGAGTGTATTGCCTAGTTTAGTTCTCGGGGGTTGTTGTATGAATGATAAAAACTGAATGAGTAAGAAGGTCAATGTCTCCTACGCTTACACGCAAGGTAAACGCGAACTATCTCGCTGCTATCACACGACGCTAGACTCCATGAACAAAGTTTTCCGTAAATTCATATCC
+
CCCCCGGGGGGEGEDCGGGDGFEG86EEEEFGFFGFGFFGGGGG@9<EE9@FFGG<F@FFEGGEG86CFCFF@@FFFAF8CEF8EEFGFCFC,,C<,A,,6,,,,,,,,++>486+,,4:,,:,,,,,,86,4+,,4,8,,=@3>;,9,,83,,:=,@,7,,,,+@+3B87,@+3=+>7<@,,**33**,,5,,,****2*+42+4**)//)2)1/2++0)/;;)++1*(0):1+1;C9><)*).1*)))-
@M03495:532:000000000-M42H9:1:2113:15406:14134 2:N:0:ACAGGAAA+TAGACAAT
ATATTTTGCCGTTGATAAACCAGTCACAACCACTTCTTGCCCTCCAAAGCCACATGCTGACAGATCGGAAGAGCGTCGTGTAGGGAAAGAGTGTATTGTCTAGTGTAGATCTCGGTGGTGGCCGGGTCATTAAAAAAAAAAAAAAAAGAAAAAGTAGAAGTCCATGGGACGAGAAAACTAAACGAAAGCAGAGACTCACAGCTGCACTACCAGACGATGAGAGCATAAGCAGTGCGATACAAGGCACGTAA
+
CCCCCGGGGGGGGGGGGGGGGGGGGGGGGGGGGGGGGGGGGGGGGGGGGGGGGGGGGGGGGGGGFGGGGGGGGGGGGGGEFFFFFFGGGGGGGGGGGG<F9EFGGGFF?9<EF?G=8@8,4,,7+48+4<,,A@FGGFCGGGC8+8+8+@,,,*,,,,,5,,,,7,,36,4*4*5*,6,4,,,/*/*)44,*****+*5*0;**0+2+*+)2*)*)*)1+)*).)*+)+)*(*)*))*))***(-))(,,,
@M03495:532:000000000-M42H9:1:2113:23506:14149 2:N:0:ACAGGAAA+TAGACAAT
ATATTTTGCCGTTGATAAACCAGTCAGGAGTCCAAAGCTCACATGCTGACAGATCGGAAGAGCGTCGTGTAGGGAAAGAGTGTATTGTCTAGTGTAGATCTCGGTGGTCGCCGTATCATTAAAAAAAAAAAAAACAAACAACATAGATGCTGCAGTATATCAACGAATGAGGTGTCATGTGAGCATTACTTGCAGGATACTTCTTGTCGGAGTTTATAGCTATATAAACAACCTGAGACCCATTGCTACTT
+
CCCCCGGGGGGGGGGGGGGGGGGGGGGGGGGGGGGGGGGGGGGGGGGGGGGGGGGGGFGGGGGGGGGGGGGGGGGGGGGGGGGGGFGFGFFGGGGFCBCF9,6AF,F@9C7FF7:,=4EECFGGGDGGG:B838+,>,,,8,,,,,8,,,=,34,,,,3,,,,,+3*,,,,,7*73:>;+,,3*2,,26,2+,,,***,*51+14,4***/)*)++111:++3+)++)+)*(00);)1=))))))13)).)
@M03495:532:000000000-M42H9:1:2113:15664:14159 2:N:0:ACAGGAAA+TAGACAAT
ATATTTTGCCGTTGATAAACCAGGACTCAGGCTGGACCAAAGCTCACATGCTGACAGATCGGAAGAGCGTCGTGTAGGGAAAGAGTGTATTGTCTAGTGTAGATCTCGGTGGTGGCCGTTTCATGAAAAAAAAAAAACAACTAATAATGTAAGAAACATCCAACATTCAAAAAGAAGACATACGCAGGTAGAGAGAAATGCAGTCAACATCTGTCAACACAAGCGACACGTGTTTGAGTGCGCTTGAACAC
+
CCCCCGGGGGGGGGGGGGGGGGGGGGGGGGGGGGGGGGGGGGGGGGGGGGGGGGGGGGFGGGGGGFGFGFGGGGGFGGGF@FFGGGGGGDGGGGGGGGEGBFA?FDC<F,4+B,,:<4++,,,@,9,EFFGFGE:@:3,,,,,33,,,,,,,3,,,,,,,63,,36,8,,33++++,,,*,,3****3>7,+,,1*,*,++++2)4+*0,)+++++,*2*))))/.*(2/*()))2+2+*+2),()),))(
@M03495:532:000000000-M42H9:1:2113:28798:14208 2:N:0:ACAGGAAA+TAGACAAT
ATATTTTGCCGTTGATAAACCAGCTAATCCTGAAAAAAAAATCAAAGCTAAAAACTACAATGCTAAGACCACGATGTGACTGCTATCAAAGTTAGATATATATGTAAATTATTCATCTGTCAAATCCTAGAATTATATCATACCTGCTCCAGCAATCACGACCTGTAATGGTTTAGTGGGTTGTTCACTGTTTCTGAAAAATGAAGATAGTTGTCCAGCTTCCAAAAAGTTTATTGTGTTTTCTAGTGGAG
+
CCCCCGCFGGGGFGGGGGGGGGGGGFGGGFGGFGGGFGGGGGCAAAFEFAFEFFG8FCFFFGFFADGFGFFGGGGGGGFGG<FFFGGGGFFFGGGGGGGGGGGGGFGGGCGGDGGGFGGGGGGGGGFGF9EFDFCFGGGGGGGGGGGFDGGCFFGGDDGCGEECGGGCCFGGGGGD6=FFEGDDDGGGGGGGGGGGGGFGGGGD?FF7CGFFFFGGGFGFFAFFEF,:ECGFFFFGFGFFFFFFECFEFF9
@M03495:532:000000000-M42H9:1:2113:3318:14221 2:N:0:ACAGGAAA+TAGACAAT
ATATTTTGCCGTTGATAAACCAGCTAATCCTGAAAAAAAAATCAAAGCTAAAAACTACAATGCTAAGACCACGATGTGACTGCTATCAAAGTTAGATATATATGTAAATTATTCATCTGTCAAATCCTAGAATTATATCATACCTGCTCCAGCAATCACGACCTGTAATGGTTTAGTGGGTTGTTCACTGTTTCTGAAAAATGAAGATAGTTGTCCAGCTTCCAAAAAGTTTATTGTGTTTTCTAGTGGAG
+
CCCCCGGGGGGGGGGGGGFFGGGGGGGFFGGGGGGGGDGGGGAFF@EEGG<FGCGGGGGGFEFFGGGGGFFGGGF<<CFCC<CECFFGGGGGCEDGGGFGCFFGGGGEGGGGGGGGG9?<FFBFGGFFF<>FFGGGGGGFFGFG;EE:,AEFGG8EAFGDGEEC@ECDFDG9E8F9,3>?E+30@DGFGGGGFFCFFGFFFCGGFFGGGEFGGCCFFFGGFFFFEF614:C@CFFFFFCA>6A6EF9;9@)
@M03495:532:000000000-M42H9:1:2113:16315:14228 2:N:0:ACAGGAAA+TAGACAAT
ATATTTTGCCGTTGATAAACCACCCTCCCTGTGGTCGTTATCTTGCTCCTTCTGTCGTCAACGAATTTACTAATTCCAAAGCTCACATGCTGACAGATCGGAAGAGCGTCGTGTAGGGAAAGAGTGTATTGTCTAGTGTAGATATCGGTGGGTGCCGGTTCATTAAAAAAAAAAACAAAAAACAAAAAAGGTGTATGAGATGAGCATTTAAGAAACACAGTGCGATGTAAGACGAGACATACAGTGCAAAA
+
CCCCCGGGGGGGGGGGGGGGGGGGGGGGGGGGGGGGGGGGGGGGGGGGGGGGGGGGGGGGGGGGEGGGGGGGGGGGGGGGGGGGGGGGGGGGGGGGGGGGGGGGGGGGGGGGGGGGGGGGGGGGGGGGG<EAFEFGGE@,,94,99+@=?=@4@+@++++6>AA;=FGGGGGGCF*34,*6;**41,****06,,+1=,++0+24,*++,++++2**)***+1),)*(+.1)*0)).1)****)-1*))),
@M03495:532:000000000-M42H9:1:2113:19405:14235 2:N:0:ACAGGAAA+TAGACAAT
ATATTTTGCCGTTGATAAACCAGCTAATCCTGAAAAAAAAATCAAAGCTAAAAACTACAATGCTAAGACCACGATGTGACTGCTATCAAAGTTAGATATATATGTAAATTATTCATCTGTCAAATCCTAGAATTATATCATACCTGCTCCAGCAATCACGACCTGTAATGGTTTAGTTGGTTGTTCACTGTTTCTGAAAAATGAAGATAGTTGTCCAGCTTCCAAAAAGTTTATTGTGGTTTCTAGTGGAG
+
<CCCCGGG9C@FGGCFGGGGGFGGGGGAFFGFGFFGFGGGGE,FG9@FFFGFCFGGFE8FECGG,,<FF<FGEFFCF<F,CFGDGFGG?FGDFGGGGGFF<D,ABEEGCGGGFGGFGGGCG9,?EF@FDCEFEFFGGGGGGCFGFAFFFA>EFFGGGDGCC8EEFGCGGCFEA,E=@,E0C+F=FFFG>,@9BACFC9BDCCFFBED9<CCCFF?<;AD+89?A=F,)*120=BE?F9*;<ABE6BBE27)
@M03495:532:000000000-M42H9:1:2113:23988:14287 2:N:0:ACAGGAAA+TAGACAAT
ATATTTTGCCGTTGATAAACCACCCTCCCTGTGGTCGTTTCTTGCTCCTTCTGTCGTCAACGAATTTACTAATTCCAAAGCTCACATGCTGACAGATCGGAAGAGCGTCGTGTAGGGAAAGAGTGTATTGTCTAGTGTAGATATCCGTGGTCGCCGCATGCTTAAAAAAAAAAAACAAAAATAAAAAACTATTCACTGTGCAATAAAACGAACATGAGCGCGCGTTCATGTCGTCACGCTGATCAGATAAA
+
CCCCCGGGGGGGGGGGGGGGGGGGGGGGGGGGGGGGGGGGGGGGGGGGGGGGGGGGFFGGGGGGGGGGGGGGGGGGGGGGGFGGGGGGGGGGGGGGGGGGGGGGGGGGGGFGGGFGGGGGGGGGGGGGG<,ABFEFG9,49C,CE,6?DCF9EC8+++3+6,,,8EFEEG+@+5**@@,43,,+,5,*6,,+,,42,+,+4+4+0<=+**)1/0+*+)*).)..()*(+)*.).0/)*)).)*.)**-))-
@M03495:532:000000000-M42H9:1:2113:20457:14306 2:N:0:ACAGGAAA+TAGACAAT
ATATTTTGCCGTTGATAAACCAGGACTCAGGCTGGACCAAAGCTCACATGCTGACAGATCGGAAGAGCGTCGTGTAGGGAAAGAGTGTATTGTCTAGTTTATATCTGTGTGGGCGCCTTGCAATTTAAAAAAAAATTTCCCGTCTAATTGTTAAACTGTGCGTAACTAGAGAAATCGTTTGCATTTGCTGTCCGAAAATAGAATATAAAGAGTGAGTGTAAGGAAATCGTATCTACACAGAATTGTTTCGG
+
CCCCCGGGGFDEGGFGGGGGGGGGGGFDFEGEFGGGGGFGFGGF8CFGGGC@FGGF@<E<8F7F>EA8F@FE@@FGGFGGGDGGGCCFEGG<9F?FFG,,C,,,AEC,@B,7:=+++++,,,5:?5:@,C,+44C,67C,,+8+,3,,,,8,,63,8,3,,++6+@,,37E@B,CDE,,03,,+7@79D,8+,1@C7*,+55+++,+2+5+*:1+*,/5++1*2:A9*4(*()++++**2))+))1+,9((
@M03495:532:000000000-M42H9:1:2113:6250:14343 2:N:0:ACAGGAAA+TAGACAAT
ATATTTTGCCGTTGATAAACCACCCCTTCTTGCCCTCCAAAGCTCACATGCTGACAGATCGGAAGAGCGTCGTGTAGGGAAAGAGTGTATTGTCTAGTGTAGATCTCGGTGGTCGCCGTGTCATTAAAAAAAAAAAAAAAAGACAAGAGAGAGATAGAATATAACTAGTATAGTGTAAGCGTGATAGAATCAATGACTAGTTGAATCGATCAGCGAACGTCAAGAGGTGGTCTAGTTATTTGAGTGGGCGA
+
CCCCCGGGGGGGGGGGGGGGGGGGGGGGGGGGGGGGGGGGGGFGGDFGGGGGGGGGGCEGGGGGFFFGGGGGGGGGGGGGGGGGGGGGGGGGFFGGGG?EEF99,AEFC=FD,,+7,=4+9:,:F,C9>CEFE@=6@@C+3++,834,,3****,3,,,537,,3,,,6,,,,22+,,,**1**,5<+,,,+4,,+,+,*+1+++4+***.**0))*)12)))/))*5*(*)****1******()*)(((-
@M03495:532:000000000-M42H9:1:2113:18325:14345 2:N:0:ACAGGAAA+TAGACAAT
ATATTTTGCCGTTGATAAACCAGGACTCAGGCTGGACCAAAGCTCACATGCTGACAGATCGGAAGAGCGTCGTGTAGGGAAAGAGTGTATTGTCTAGTGTAGATCTCGGTGGTGGCCGGATCATTAAAAAAAAAAAAAATAAGAAGAAGGAGGTGAGTCGCGTTGAACAAGGATGAAGGTACAACATACACGGAAGTATACTGCGAAGCTGATCGAATACGATACAGAGGTACCATCACACACACCCAACA
+
CCCCCGGGGGGGGGGGGGGGGGGGGGGGGGGGGGGGGGGGGGGGGGGGGGGGGGGGGGGGGGGGGGGGGGGGFGGGGGGGGGGGGFGGGGGGCFFFGG9E,5,,,5C=D,,+8,8,?@+7C7,,9A??EFCFGGFFG7E,,,98,,4,,38,++3>,33*@*5***2,,,,,,,,05,,*,,2+4,,+6<,/1/*)++++1+++2*/))+)**+*2*)/+))))3*2)0(2,/***)*/*/.)(()),,((
@M03495:532:000000000-M42H9:1:2113:10287:14351 2:N:0:ACAGGAAA+TAGACAAT
ATATTTTGCCGTTGATAAACCACCCTCCCTGTGGTCGTTATCTTGCTCCTTCTGTCGTCAACGAATTTACTAATGTCACAACCACTTCTTGCCCTCCAAAGCTCACATGCTGACAGATCGGAAGAGCGTCGTGTAGGGAAAGAGTGTATTGTCTAGTGTAGATCTCGGTGGTCGCCGGAGCAATAAAAAAAAAAAATATGTGAAAAACTGCGCAGACTAACTCAGTGAATGAAAAAAAGTGTATCGCTCAG
+
CCCCCGGGFGGGGGGGGGGGGGGGGGGGGGGGGGGGGGGGGGGGGCGGGGGGGGGGGGGGGGGGGGGGGGGGGGGFGGGGGGGGGGGGGGGGGGGGGGGGGGGGGGGGFGGGGGGGGFGFGGGGGGGGGFCCFGGGFGGGGGFGGGGGGGGFGGGCFGF;,,,48@@7+@E+,6+=8+6+5+,+54@2,@CCE51C,+,+++1++,*2*,**1)))2)**)++*)++)+)+)+++/)1)****-)))((((
@M03495:532:000000000-M42H9:1:2113:16609:14381 2:N:0:ACAGGAAA+TAGACAAT
ATATTTTGCCGTTGATAAACCACCCTCCCTGTGGTCGTTATCTTGCTCCTTCTGTCGTCAACGAATTTACTAATTCCAAAGCTCACATGCTGACAGATCGGAAGAGCGTCGTGTAGGGAAAGAGTGTATTGTCTAGTGTAGATCTTTGGGGGTGCCGCACCCACAGAGAAAAAAGTAAAACGTCACTCAGAAGGTCTTAAGTGCCTACTTCAACTATTTTCACATGGCAAGTTCGTTGTTAAACCAAAGCA
+
CCCCCGGGGGGGGGGGGGEGFFGDCFGGGGGFGGGGGEFFFDFF<,CF@<EFGFGGGFGGDGDF@CFE@E<CECFEDFFFGGGGFGGGGFGEGGGGGGGFGGBCEFGDFGCF,FE,?FEF?B?FGFCFFDFCFD=@FA@,,,,,9,,=,+++++@8:++++++++363,3,,,++=,>==,+,*6;@?,,@+,,4+,2,5++++4,5*4,B+++2*,+4+1:@@*/,(00/*+1)*)*2)+++)/08=(((
@M03495:532:000000000-M42H9:1:2113:21832:14398 2:N:0:ACAGGAAA+TAGACAAT
ATATTTTGCCGTTGATAAACCAGCTAATCCTGAAAAAAAAATCAAAGCTAAAAACTACAATGCTAAGACCACGATGTGACTGCTATCAAAGTTAGATATATATGTAAATTATTCATCTGTCAAATCCTAGAATTATATCATACCTGCTCCAGCAATCACGACCTGTAATGGTTTAGTGGGTTGTTCACTGTTTCTGAAAAATGAAGATAGTTGTCCAGCTTCCAAAAAGTTTATTGTGTTTTCTAGTGGAG
+
CCCCCGGFGGGGGGGGGGGGGGGGGGGGGGGGGGGGGGGGGGGGGFGGGGGGGGGGGGGGGGGGGGGGGGFGGGGGGCGGGGGGGGGGGGGGGGGGGGGGGGGGGGGGGGGGGGGGGGGGGGGGGGGGGEGGGGGGGGGGGGGGGGGGFFFCFGGGGGGGGGGGGGGGGGGGGGF?EFGGGGCDGGGGGGGGGGGGGFGC8?D9DGGGGGFGCFGGGFGGFFFFFFGFGFGFFFFCFGFFFFCECCAEBE4
@M03495:532:000000000-M42H9:1:2113:21533:14495 2:N:0:ACAGGAAA+TAGACAAT
ATATTTTGCCGTTGATAAACCAAAGCTCACATGCTGACAGATCGGAAGAGCGTCGTGTAGGGAAAGAGTGTATTGTCTAGTGTAGATCTCTGTGGGCGCCGTTTCATTAAAAAAAAAAAAAAACAAAACCAAAAAAGAGCATCATGTTTGAGACGTGCATCTTACTAGTCCTATCGTGAACATTCTGATCGCGTATGGTTTGAACTTGATTAGTGACATCTCCTATGCTCTACTACAGTGATGTCCAATTC
+
CCCCCGGGGGGGGGGGGGGGGGGGGGGGGGGGGGGGGGGGGGGGGGGGGGGGGGGFFGGGGGGGGGGGGGGGFGG6FCEFG<C6C<,,9C,C,9C,,@+7>+,,::CE,B?AECEE@CB=7+++,:,6,+63,,++++,,,,,,,,8,,33+,,***6*3,,,,7,,,55,6,2,*,,,*,,22,1,+,,6**4**,*2+2*+1)1++*+++*3+++1+*++*0)15)+1+)++++)**0***))**))).
@M03495:532:000000000-M42H9:1:2113:22974:14514 2:N:0:ACAGGAAA+TAGACAAT
ATATTTTGCCGTTGATAAACCAGGGCGGCACCAAAGCTCACATGCTGACAGATCGGAAGAGCGTCGTGTAGGGAAAGAGTGTATTGTCTAGTGTAGATCTCGGTGGTGGCCGGATCATTAAAAAAAAAAAACAAAAGTAAAATGAGGACGAGTAACTTGCCAACAACGTCCTACGACAGCAACCCTACGACCAACTGAGCACTGCTGTCACCAACACACAGATTGTACATACAGTGCTCAAGTCGGAATAC
+
CCCCCGGGGGGGGGGGGGGGGGGGGGGGGGGGGGGGGGGGGGGGGGGGGGGGGGGEFGGGGGGGGGGGGGGGGGGGGFGGGGGGGGCFDDFGFF9EC9<ACEF+=:++B,4+++48BEFF<FCGGEGEG@++3,,,,33,33,,3@,,354**,,37,,,,,,**2>****62,11/*4*,,+**35****)3***+2+******+***00**)1**)**))**)*+-+):)**1*/***/**)()),())
@M03495:532:000000000-M42H9:1:2113:11890:14583 2:N:0:ACAGGAAA+TAGACAAT
AATTTTGCCGTTGATAAACCAGTCTCCAAAGCTCACATGCTGACAGATCGGAAGAGCGTCGTGTAGGGAAAGAGTGTATTGTCTAGTGTAGATATGGGGCGTCGCCGTTTAATAAAAAAAAAAAAATAATAAAAAAAAGAAAAAAATAGCTCACACCATTAAATAGTATAATAAAAAACAGATACCTCAAATTAGTCTTGAAGATCCGTGTTCACTGTGAACAAGTACAAGGAAAGTGACACAGGGTAGGG
+
CCCCCGG9CEFCFF9FFGCGGCGGAGEFGGGG9FCEA@EFAE<FF9FAF,CF;@8EAFF:F@CFG,FFAC6EFGFGGDF<F<<FFF,,66,6,,,,9,?,7+4@7C7+4,+,,,:<?FF7:FFF@+,,,<89,38+++3+,6,6:*,2,,,,,,,,**4,226,@9=@,?B,?,,+4*1/*0,:+++*+0+++++++++++*+++30*1*)*+1+++*0***/),*+.3)2())/*/2***))(..0((((
@M03495:532:000000000-M42H9:1:2113:15858:14608 2:N:0:ACAGGAAA+TAGACAAT
ATATTTTGCCGTTGATAAACCACCCTCCCTGTGGTCGTTATCTTGCTCCTTCTGTCGTCAACGAATTTACTAATTCCAAAGCTCACATGCTGACAGATCGGAAGAGCGTCGTGTAGGGAAAGAGTGTATTGTCTAGTGTAGATATCGGTGGTGGCCGTATCATTAAAAAAAAAAAAAATACATCAGATAAGCGCAGACACATGAAGACGACCGTGCTCATGAAATATGCAGTACCACGTGTGCGATAACGA
+
<C@BCFFDCFGCFFFECFGF6@CB@DCBBFGGFFCCFFGGCEFGAEFDGGGGGGGGDFFGEGCGGGGFGGGGGGGGFGGGGGGGGGGGFGGGGGGGGGGGGGGGGGGGGGGEGGGGGG8FFGGGDDGFFFF,CEFGDCECE,9,9C7=+@C++4,6>++6,,3,6,739EGGGG3**3,+2,2+,,5:,,2****/**,2***++,4***)2/)***1++33++.3+)+)2/++**)*.)/)*(-).()(-
@M03495:532:000000000-M42H9:1:2113:15311:14613 2:N:0:ACAGGAAA+TAGACAAT
ATATTTTGCCGTTGATAAACCACCCTCCCTGTGGTCGTTATCTTGCTCCTTCTGTCGTCAACGAATTTACTAATTCCAAAGCTCACATGCTGACAGATCGGAAGAGCGTCGTGTAGGGAAAGAGTGTATTGTCTAGTGTAGATCTCGGTGGTCGGCGTAGCATTAAAAAAAAAAAAACAACATGTTCCCTTGGCTGAGCATATGTTCACATAACTACCGGTCCTCCTAGAAGTATCAACCCTCGCGTGGTC
+
CCCCCGGGGGGGGGGGGGGGGGGGGGGGGGGEGGGGGGGGGGGGGGGGGGGGGGGGGGGGGGGGGGGGGGGGGGGGGGGGGGGGGGGGGGGGFGGGGGGGGGGGGGGGGGGGGGGGGGGGGGGGGGGGGFG?EAAFF9CA9,,99,=76@++,4+4@6+++8,3C;B=EG>B+B@*;*,*,1,*2,,+,,6*<,,*,*,*0++4+4487,++20+1+.)).0)+).*)+)+)++++++)2)))(().((()
@M03495:532:000000000-M42H9:1:2113:19737:14633 2:N:0:ACAGGAAA+TAGACAAT
ATATTTTGCCGTTGATAAACCAGCTAATCCTGAAAAAAAAATCAAAGCTAAAAACTACAATGCTAAGACCACGATGTGACTGCTATCAAAGTTAGATATATATGTAAATTATTCATCTGTCAAATCCTAGAATTAAATCATACTTGCTCCAGCAATCACGACCTGTAATGGTTTCGTGGTTTGTTCCTTGTTTCTGAAAAATGAAGACAGTTGTCCAGCTTCCAAAGAGTTTATTGTGTTTTCTAGTGGAG
+
CCCCC@<C-6@CCE8E<EFDF<,EF,<,,,EFA8<EGGC@+@,CECCFAEFECFCFCECFD@<9E<CF,,C66C@<C,C,C<C9FFDF,CEE9FF<FG9AEF,AEFE<D9FGFC9,,C5,5,,,CE<EC<9AFGG9EF=EE=A,,CFGC8=8=@E9A>D8@@+@8DC@==,C;=,6@DF03=F=FG8+EDD?F,=?DDE?6???927+=@9CFF+=:9C7@+38AF,14>E*4BB8<+0;;AFA8A+9)6)
@M03495:532:000000000-M42H9:1:2113:3270:14690 2:N:0:ACAGGAAA+TAGACAAT
ATATTTTGCCGTTGATAAACCACCCTCCCTGTGGTCGTTATCTTGCTCCTTCTGTCGTCAACGAATTTACTAATTCCAAAGCTCACATGCTGACAGATCGGAAGAGCGTCGTGTAGGGAAAGAGTGTATTGTCTAGTGTAGATGTCGGTGGTGTGGGGGTCATTAAAAAAAAAAAAACAAACATATGATGTAATCACAACGATGCTGAACACTGAAAAGTATATTGACCATCGCCATCTAGCACCAGCCGA
+
CCCCCGGGGGCFFGGFGGGGGGGGEGFGGFGFDGGGGGGGGGGFG<F9FF<FE,CFFFEGECGGC8FGF@FGEGFGGFGGDFCCFGGGGGGFGGGGGGCFGGCFGGGGEGDGGFFFGF=FGGGE@FDAFFE9,9CFGFF;,,,,9,9>+++++,4++++6+66E@,>>DE6+33*3*>,;,,,45,,1,,24414+,4,*)***)+++*++*0**0+1*23+1+)++)+.*()).*)*2*1*/)())((-,
@M03495:532:000000000-M42H9:1:2113:4964:14720 2:N:0:ACAGGAAA+TAGACAAT
ATATTTTGCCGTTGATAAACCAGCTAATCCTGAAAAAAAAATCAAAGCTAAAAACTACAATGCTAAGACCACGATGTAACTGCTATCAAAGTTAGATATATATGTAAATTATTCATCTGTCAAATCCTAGAATTATATCATACCTGCTCCAGCAATCACGACCTGTAATGGTTTAGTGGGTTGTTCACTGTTTCTGAAAAATGAAGATATTTGTCCAGCTTCCAAAAAGTTTATTGTGTTTTCTAGTGGAG
+
@CCCCGGFF@7FE;CFFCCFGFC<<,C<EEEFGGFGGGGGDCCC<F<F,,;ECE,F<EF@<EEEG,CFF@CDEBFCF,AE,,E<F,FD,<F9CF9FGFGCFDFGF@EFGGEC?FFGGGGC<,BBEEGF@FFAFFGGG<,@,94=>E@D=B8FFFCDADFGCECBC;CE9D98;,A=7;>8EE7@,=@B>,62@CFFGF9=+?FDB8CC2,=+5CFF;?FFF8A+2<,113B<F9@DFG?CFFFC491>=*)
@M03495:532:000000000-M42H9:1:2113:29565:14726 2:N:0:ACAGGAAA+TAGACAAT
ATATTTTGCCGTTGATAAACCAGTCAGGAGTCCAAAGCTCACATGCTGACAGATCGGAAGAGCGTCGTGTAGGGAAAGAGTGTATTGTCTAGTGTAGATCTCGGTGGTCGCCGGATCATTAAAAAAAAAAAAAAAAGACATAAAATCCGATACAATCAACAATTTACAACTCACCTAAGACTCAAGTAGTAGTTTATGCTACTCACCGTGGACCAAACCAGATATGACATCTCATCTAGGCGTACATCGTA
+
CCCCCGGGGGGGGGGGGGGGGGGGGGGGGGGGGGGGGGGGGGGGGGGGGGGGFGGGGGGGGGGGEEGGGGGFGEDGGGFGGGGGGFF<CFFCFC<@,??FGGGGE7C@,>+7+44?::,C,9EAFGGGG:B+++8++>,,,37,38,,+***3,,,5,,,,,,,2,,5,?6D,,,;,,4*2,,*415+,46+,,,+,+,++1**++****)**)*1*)**))/3)++)3)*)***0****))0,3)*)((,
@M03495:532:000000000-M42H9:1:2113:28670:14756 2:N:0:ACAGGAAA+TAGACAAT
ATATTTTGCCGTTGATAAACCAGTCTCCAAAGCTCACATGCTGACAGATCGGAAGAGCGTCGTGTAGGGAAAGAGTGTATTGTCTAGTGTAGATCTCGGTGGTCGCCGTATCATTAAAAAAAAAAAAAAAGTAACTTTGCTAAACGCAATAATATCGCAAAGTAATCAAAACTGTTACTTACCCATCAATTAGGAATCTCTAGACCATAGGTATACAGTTACTTCAACGGATGTTGTACGATACAACACCG
+
CCCCCGGGGGGGGGGGGGGGGGGGGGGGGGGGGGGGGGGGGGGGGGGGGGGGGGGGGGF@FFFFCFGGGFGGGGFFGFFGGGEDFGGGCAEA@,<C@FC?FFB=F7:=>,,,,:?,CAAFGGGDC@+++++,7,,,3,,6,,,,,3+8++8,,,,,+++**377,75,,7,,,,,+5,,+,,,*214*,,,+,,,1,*,4+++++4**2,)+++++,+13+11+4++12.*()2++)+102:8()*)((((
@M03495:532:000000000-M42H9:1:2113:25378:14804 2:N:0:ACAGGAAA+TAGACAAT
ATATTTTGCCGTTGATAAACCACCCTCCCTGTGGTCGTTATCTTGCTCCTTCTGTCGTCAACGAATTTACTAATTCCAAAGCTCACATGCTGACAGATCGGAAGAGCGTCGTGTAGGGAAAGAGTGTATTGTCTAGTGTAGATCTCGGTGGTCGCCGTATCATTAAAAAAAAAAAAAAAAAAGAACAAGAGAAGAGTTAGTTTGAACACATAAAACGAATGACTGCAAAGTCACCACGTGATAGAATATAA
+
CCCCCGGGGGGGGGGGGGGGGGGGGGGGGGGGGGGGGGGGGGGGGGGGGGGGGGGGGGGGGGGGGGGGGGGGGGGGGGGGGGGGGGGGCGGGGGGGGGGGGGGGGGGGGGGGGGGGGGGGGFEFEGFGG9E5FGFGF<=,4@,@=;FF8CEC9B7+@=+,6=3D=;;FGGGGGG398**/48**,40*,,+*+*+*+3++2++11+*+**/++++**.**)**+))+)+(*.*0**)*)).)/:-/*).).
@M03495:532:000000000-M42H9:1:2113:5922:14820 2:N:0:ACAGGAAA+TAGACAAT
ATATTTTGCCGTTGATAAACCAGCTAATCCTGAAAAAAAAATCAAAGCTAAAAACTACAATGCTAAGACCACGATGTGACTGCTATCAAAGTTAGATATATATGTAAATTATTCATCTGTCAAATCCTAGAATTATATCATACCTGCTCCAGCAATCACGACCTGTAATGGTTTAGTGGGTTGTTCACTGTTTCTGAAAAATGAAGATAGTTGTCCAGCTTCCAAAAAGTTTATTGTGTTTTCTAGTGGAG
+
CCCCCGGGGGGGGGGGGGGGGGGGGGGGGGGGGGGGGGGGGGGGGGCGGGCFGGGGGGGGEFFGGGGGGGGGGGGGGFFGFGFGGGGGGGGGGGFGGGEGGG<FFGFGGGGGGGGGGGGGGGGGGGGGG5EFFGGGGGGGGGGGGGGGGFGGFGGGGGGGGGGGFGFEGGGEFGGGFF8DGGEGGGGFGGGD9EGGGDFGGGGG?EFGGGFGGFDCGF6?FFFFFF,::@FFFFFGFGFFF>FFFFFFFE4
@M03495:532:000000000-M42H9:1:2113:27978:14829 2:N:0:ACAGGAAA+TAGACAAT
ATATTTTGCCGTTGATAAACCAGCTAATCCTGAAAAAAAAATCAAAGCTAAAAACTACAATGCTAAGACCACGATGTGACTGCTATCAAAGTTAGATATATATGTAAATTATTCATCTGTCAAATCCTAGAATTATATCATACCTGCTCCAGCAATCACGACCTGTAATGGTTTAGTGGGTTGTTCACTGTTTCTGAAAAATGAAGATAGTTGTCCAGCTTCCAAAAAGTTTATTGTGTTTTCTAGTGGAG
+
CCCCCGGGGGGGGGGGGGGGGGGGGGGGGGGGGGGGGGGGGGGGGFFGGGGGGGGGGGGGGGGGGGGGGGGGGGGGGEFGCCEFGGGGGFGGGGFGGGGGGGGGGGGGGGGGCGGGGFEGGGGGGGGGF,CFFGGGGGGGGGGGGGGGGFGGGGGGGGGGGGCEGGGGGGGGGGGGCACDECCDGGGGGGGGGGGDGGGGGGGGFGGGGGFGGFGGGFGGFFFFFF,:@@FEFFFFFDFFFFFEE69A=6>
@M03495:532:000000000-M42H9:1:2113:16055:14838 2:N:0:ACAGGAAA+TAGACAAT
ATATTTTGCCGTTGATAAACCAGAACCATCCAAAGCTCACATGCTGACAGATCGGAAGAGCGTCGTGTAGGGAAAGAGTGTATTGTCTAGTGTAGATCTCGGTGGTGGCCGTATCATTAAAAAAAAAAAAAAAAAAAAAATAATAGACGACCGTCCAGGACAACGCAATGCGTACTCATCATGAAAAGTACTAGTGCGGTGGCACAGTAGACTACCGCATCCACAGTTCAGTAGTCACATACACCATGTCG
+
CCCCCGGGGGGGGGGGGGGGGGGGGGGGGGGGGGGGGGGGGGGGGGGGGGGGGGGGGGGGGGFGGDGGGGGGFGGGGGGGGGGGGCFDFCGEEC<A,:<FEFFCC=,,99==,:AFE,<CBFDFEGE7C88633:++334,,,,,73,*********2,*1,22*****++**1<*++2+++,+5+5*++++++++4)**))0*/**20+*******))/.)09.)3)<2*./19*****/6*).0*)-..
@M03495:532:000000000-M42H9:1:2113:8624:14878 2:N:0:ACAGGAAA+TAGACAAT
ATATTTTGCCGTTGATAAACCAGCTAAGCCTGAAAAAAAAATCAAAGCTAAAAACTACAATGCTAAGACCACGATGTGACTGCTATCAAAGTTAGATATATATGTAAATTATTCATCTGTCAAATCCTAGAATTATATCATACCTGCTCCAGCAATCACGACCTGTAATGGTTTAGTGGGTTGTTCACTGTTTCTGAAAAATGAAGATAGTTGTCCAGCTTCCAAAGAGTTTATTGTGTTTTCTAGTGGAG
+
CCCCBFEGGEFCEGGGGGDCFFEAFGG,CFC@CCDFGGGGGGGDG9EEFDA9<,@EFEFE<F@F<@8CC,CFGGGG<,CCEFDFFFGFF<?EFE9?DFFFFA,EFF9CFGGFGGFGFGFF<FFFGG8FE<EFGEGDFGGGGEF8FGGDA,4@8EFGFFFGG8EGGGGGGGF6E,>D@F8?@E@?FADFGF@DDGGGGFF7==8:=ACFGGCECFC<FF+7AFAFAF,1;>=AA6B+B+;AFF=*:6+/:*)
@M03495:532:000000000-M42H9:1:2113:24093:14921 2:N:0:ACAGGAAA+TAGACAAT
ATATTTTGCCGTTGATAAACCAGCTAATCCTGAAAAAAAAATCAAAGCTAAAAACTACAATGCTAAGACCACGATGTGACTGCTATCAAAGTTAGATATATATGTAAATTATTCATCTGTCAAATCCTAGAATTATATCATACCTGCTCCAGCAATCACGACCTGTAATGGTTTAGTGGGTTGTTCACTGTTTCTGAAAAATGAAGATAGTTGTCCAGCTTCCAAAAAGTTTATTGTGTTTTCTAGTGGAG
+
CCCCCGFFFCEGGGGGGFFFFFFGGFGGGGGD9CAFGGEGDFGGGAFGGGGFGGBFGFFFFGGFGGGFGGGGCEFFFF@FFCFGGGGGGFFGGGFGGGG<,C?AFFGGGGEFGGFGGGFEFGE?FGFGG,CFGGGGCBFCFGGGGGGGGGG8FGCCFFG>CGGGGGD4;EFFFEFFFGFFCGFGFCA=F8@FFGGFGGGGF??DFGCCCEF@CFGGCFGGFFFFFA4:4:EEFFFCFFFFFFFEFFFED=)
@M03495:532:000000000-M42H9:1:2113:21426:14951 2:N:0:ACAGGAAA+TAGACAAT
AATATTTTGCCGTTGATAAACCACCCTCCCTGTGGTCGTTATCTTGCTCCTTCTGTCGTCAACGAATTTCCAAAGCTCACATGCTGACAGATCGGAAGAGCGTCGTGTAGGGAAAGAGTGTATTGTCTAGTGTAGATCTCGGTGGTCGCCGTATCAGTAAAAAAAAAAAAAGAAATAAGATTTTGTGATTGGATACTAACTAGTTATAAGATCAATGCGATAGATAGCATTTTATCATTGCGCAAAAGATT
+
CCCCCGGGGGGGGGGGGGGGGGGGGGGGGGGGGGGGGGGGGGGGGCGGGGGGGGGGGFGGGGGGGGGGGGGGGGGGGFGGGGFGFEGGGFGGGDGGGGCFGGCFG@EGGGGGGGGGFFFFEGGGG,A@ECEEF9=9=E9,:D:+B+4:@:C4+,@@,@C,@ADECCCEE****,,2773:,,22,145,523,2,;9+422+*++,+++4+1+)*44)2*:))+)++)49+)1++2++3++)),()),(-)
@M03495:532:000000000-M42H9:1:2113:20196:14969 2:N:0:ACAGGAAA+TAGACAAT
ATATTTTGCCGTTATAAACCAGAGGACTCAGGCTGGACCAAAGCTCACATGCTGACAGATCGGAAGAGCGTCGTGTAGGGAAAGAGTGTATTGTCTAGTGTATATCTCGGTGGTCGCCGTATCATTAAAAAAAAAAAAACGCACATATAATATACATATCAGGTTATGAAAAAATACAAAACGATCGAGAACATGATATCGACTAAGGAGAGGTAAGTGTCTACACTCACACTCATATACAGACCATGCGT
+
CCCCCGGGGGGGGGGGGGGGGGGGGGGGGGGGGGGGGGGGGGGGGGGGGGGGGGGGGGGGGGGGGGGGGGGGGFFGGGGGGGGGGGGFGGFGG<EFFGGCE9,9,,<C<?84B,,@+@=++?:?<E,CEFDEGGGDC=C3+3+6+,,,,,,8,,,,,,,7,,3,,5,7,,,3,3,5,,7*6,***,***,**,0,4,4,+**)*)0**02)**)*++++111+1))+(*(*()))++++1***(()).(((
@M03495:532:000000000-M42H9:1:2113:13559:14989 2:N:0:ACAGGAAA+TAGACAAT
ATATTTTGCCGTTGATAAACCAGCTAATCCTGAAAAAAAAATCAAAGCTAAAAACTACAATGCTAAGACCACGATGTGACTGCTATCAAAGTTAGATATATATGTAAATTATTCATCTGTCAAATCCTAGAATTATATCATACCTGCTCCAGCAATCACGACCTGTAATGGTTTAGTGGGTTGTTCACTGTTTCTGAAAAATGAAGATAGTTGTCCAGCTTCCAAAAAGTTTATTGTGTTTTCTAGTGGAG
+
CCCCCGGGGGGGGGGGGGGGGGGGGGGGGGGGGGGGGGGGGGGGGFGGGGGGGGGGGGGGGGGGGGGGGGGGGGGGGGGGFGGGGGGGGGGGGGGGGGGGGGGGGGGGGGGGGGGGGGGGGGGGGGGGGBEGGGGGGGGGGGGGGGGGGGGGGGGGGGGGGGGGGGGGGGGGFGGGGG?DEEGGGGFFFGGGGGGGGGFGGGGGFGGGGGFGGFGGGFGGFFFFFF8:@@FEFFFGFGFFFFFFFFFEFF2
@M03495:532:000000000-M42H9:1:2113:23896:15000 2:N:0:ACAGGAAA+TAGACAAT
ATATTTTGCCGTTGATAAACCAGGACTCAGGCTGGACCAAAGCTCACATGCTGACAGATCGGAAGAGCGTCGTGTAGGGAAAGAGTGTATTGTCTAGTGTAGATCTCGGTGGTGGCCGGGTCATTAAAAAAAAAAAATAAATAAACGAAGTGACATAGTCATGACTCTATATAAACAAGACAGGTTAACAGACAAGCTATAAGACAAAACTCACAAGACTCACAAACTAGACATCAATCTGCATAATCTAT
+
CCCCCGGGGGGGGGGGGGGGGGGGGGGGGGGGGGGGGGGGGGGGGGGFGGGGGGGGGGGGGGGGGGGGGEGGGGGGGGGGGGGGGGGGGGGFFFGGGGFE9<CEFA<=F7BF=4=,:=+44>,,:,AEEAE:CECC@,3,3,96,,+6@++,6,,,,,5,,,3,,3,,,,,,33,*3,3*3,,*4,,+5,2*,,4*4*5:29+2*,**2,)**202,);+))2)*)2.+)+.+10+*12+++16)++1)))
@M03495:532:000000000-M42H9:1:2113:19623:15009 2:N:0:ACAGGAAA+TAGACAAT
ATATTTTGCCGTTGATAAACCAGAACCATCCAAAGCTCACATGCTGACAGATCGGAAGAGCGTCGTGTAGGGAAAGAGTGTATTGTCTAGTGTAGATCTCGGTGGGCGCCGGATCATTAAAAAAAAAAAAAAAAGAGAAGAGAGAAGAGAAGAGACAAGTAACAACAAAGTGAAGTGAGAAGATAGACTGTTTGACAGGAATGGAGACATGTATCGAGTTATATCATGGGTACATGTTCGAATTGTGATGT
+
CCCCCGGGGGGGGGGGGGGGGGGGGGGGGGGGGGGGGGGGGGGGGGGGGGGGGGGGGGGGGGGGGGGGGGGGGGGGGGFGGGDGGCFFGGGAEA,,,,CFFF=CF+,@+4++++@F,=5?9E<FGGGGG>@+@@+3,,3,,86*6,,,,3,,,,,3,,,5,,,,,2>,2,;,2,2+1,,+,46+,5,*,,,+,4++4****2**10**2:*:13+*2.*1++++)++1+(2))**0***0)))()//.))-
@M03495:532:000000000-M42H9:1:2113:18764:15014 2:N:0:ACAGGAAA+TAGACAAT
ATATTTTGCCGTTGATAAACCACCCTCCCTGTGGTCGTTATCTTGCTCCTTCTGTCGTCAACGAATTTACTAATTCCAAAGCTCACATGCTGACAGATCGGAAGAGCGTCGTGTAGGGAAAGAGTGTATTGTCTAGTGTAGATCTCGGTGGTCGTCGTTTCATTAAAAAAAAAAAAAATGAAAAAAATACTAGAACATACTACGTCGTGATGCGCAGTACGACTTGACACCTAGCTATCAGTGCTGTAATC
+
CCCCCGGGGGGGGGGGGGGGGGGGGGGGGGGGGGGGGGGGGGGGGFGGGGGGGGGGGGGGGGGGGGGGGGGGGGGGGGGGGGGGGGGGGGGGGGGGGGGGGGGGGGEFGGGGGGGGGGGGGGGGGGGGGFGEFCFGGAE,,4,C=;,D>:E+,4+4+6833;DE37DEEGGGGG:*3*,*,5,+21*2,,,+,,,00+,28+1*/4))*3)++.*)*)+0))))(*2.0)/()*/**0/*00*))**))))
@M03495:532:000000000-M42H9:1:2113:7752:15019 2:N:0:ACAGGAAA+TAGACAAT
ATATTTTGCCGTTGATAAACCAGCTGTTCCAAAGCTCACATGCTGACAGATCGGAAGAGCGTCGTGTAGGGAAAGAGTGTATTGTCTAGTGTAGATCTCGGTTGTCGCCGGCTCATTAAAAAAAAAAAAAAATAACAAACCCTGTATAGATAGACATTACACATAGTGTAATGCGAATGACGGAGCAAACACCTGTATGTCACATCACACTAGCTGAGTGCTGGACGCGCACGTAAGATCAACTGAGTCGC
+
CCCCCGGGGGGGGGGGGGGGGGGGGGGGGGGGGGGGGGGGGGGGGGGGGFDFGGDEC,EFFFGGCFGGGGGGFEF8FFFGGFGGFFFGGFFEB<<EFF9BE,:>,,B,=>+@:F9?<,:,9BCGDEGE8C++,7,,,,,,++8,8@,,3@,,,8>,8;,77,,,,3,,,,7@,,***1,3,*1*14**,422*,041=,+4++212+**32**2:++)+*+++)/)*(/-91)))*)2*0))))(*)).(-
@M03495:532:000000000-M42H9:1:2113:1960:15060 2:N:0:ACAGGAAA+TAGACAAT
ATATTTTGCCGTTGATAAACCAGTCAGGAGTCCAAAGCTCACATGCTGACAGATCGGAAGAGCGTCGTGTAGGGAAAGAGGGTATTGGCTAGTGGAGATCTGGGTGGTCGACGTGACATGGATAAAAAAAAAAATGTCCAAAGACTAAAGCCAGGAGAGCATCCTCGCTAAGTCGTAGCAAAGAGGTGACGCCCGAGAGACGTGGCAACAAAGAAGAATGCTGAGAAAGGAGAAGAGAATTGTACAATATC
+
CCCCCGGGGF7BFGDFGFGCFF8FFFCE<@EG9C<@F<,@FGGD<8FE@CFGEE@D@,BC,C<FG:C:FCC9F,B@9,,C,6,B:@E,CCA6:6,9?=,<E,99,,+4,+C+:>4,+,9:,,5,5?9,@=C@+:=,,93,9,8,,,38>,,,,8+++3:+,8,7D,3++**,,,60,*6?33<C,,23,,**41*/*)*2*2**)*****21*0**+)22++++/893+,*/)).*)2)***/))1=2))-
@M03495:532:000000000-M42H9:1:2113:22524:15100 2:N:0:ACAGGAAA+TAGACAAT
ATATTTTGCCGTTGATAAACCAGGACTCAGGCTGGACCAAAGCTCACTGCTGACAGATCGGAAGAGCGTCGTGTAGGGAAAGAGTGTATTGTCTAGTGTAGATCTAGGTGGGCGCCGTGTCATTAAAAAAAAAAAAAAAAGAAAAAGATATCAGACGCGTTGATTTGACTCAGTACAATGTTTAAGTTGTCAATATATGAAGTGTTTGCTTACTTCGACGACAACCGATGAAATCGTCAGTGTATCAGCAC
+
CCCCCGGGGGGGGGGGGGGGGGGGGGGGGGGGGGGGGGGGGGGGGGGGGGGGGGGGGGGGGGGGCFGGGGGGGGGGGGGGGGGGFGGGGGG?FFFGGEE,<5,,C5,CC<7+,+++84+9,59,,,:C9@ECGEE:+8+++3,,8,+3,,,3,3,6**414**,,,,,56,,,620,,,0,1,+,,,+,1,+,,,+4;++1+3;++**+++30+++*)2))).)()*(*(0)*0/*)*0)0/*)-**).)(
@M03495:532:000000000-M42H9:1:2113:18749:15143 2:N:0:ACAGGAAA+TAGACAAT
ATATTTTGCCGTTGATAAACCAGGACTCAGGCTGGACCAAAGCTCACATGCTGACAGATCGGAAGAGCGTCGTGTAGGGAAAGAGTGTATTGTCTAGTGTATATCTCTGTGGTGGGCGCATCAATAAAAAAAAAAAAACAATAAAGCAAGATACAGTGCAGTACCCCCTCCACTGCCGGCTTCAAGGATCACCCTCTAACCACTGACTATTACACGCCCTTAACATACACATTGACATCACAAAATACTAG
+
CCCCCGGGFFEGGGGGGGGGGFGGCGGGGGGGFGGGGFFGGGGGGGAFGGGGGGGFECECDFGGGGGFF8FF@FGEGGGGGFF@FEFGGGGG6CFFAF<A?,,,,9<,B@,,:,4+,++444,,,,A,@,>C@>7F@+8@,,,,,6,,,,8,,,8,8,,,,35,8,4++*3,,,,*,*****,2,5,*,1,*,,4*,*2+2***),20++++++2**.2))/++)3+<9)*)+++31+*+*/*((**-)))
@M03495:532:000000000-M42H9:1:2113:13447:15153 2:N:0:ACAGGAAA+TAGACAAT
ATATTTTGCCGTTGATAAACCAGTCTCCAAAGCTCACATGCTGACAGATCGGAAGAGCGTCGTGTAGGGAAAGAGTGTATTGTCTAGTGTAGATCTCGGTGGTCGCCGGATCATTAAAAAAAAAAAAAAAGAACTAAAAACATAATAAGCGAGGATAAGCAAAAGATGTAGGAATCACAACCATCTGTGCGAAGAGAAGAGACGAATCCGTCTACGTGGTGTCAAGTGAGGTCGATGTGGTTGCACAGGTG
+
CCCCCGGGGGGGGGGGGGGGGGGGGGGGGGGGGGGGGGGGGGGGGGGGGGGGGGGGGGGGGGGGGGGGGFGGGFFFGGGGGGFFDGGGGF9C<9CEFCGECC?,++?>+4BBFAF9E;FFGGGGGF+>+3++,,,3,,,,+,3,3,,,,,8+*4*,,7,,,3,,,6,52,;,??<*,,,2*4**6,1+,,***4***2******)**/**)/*.3*2)**.))*)*+)+)*()))*1**/.00()11.().
@M03495:532:000000000-M42H9:1:2113:4975:15154 2:N:0:ACAGGAAA+TAGACAAT
ATATTTTGCCGTTGATAAACCACCCTCCCTGTGGTCGTTATCTTGCTCCTTCTGTCGTCAACGAATTTACTAATTCCAAAGCTCACATGCTGACAGATCGGAAGAGCGTCGTGTAGGGAAAGAGAGTATTGTCTAGTGTAGTTCTCGGTGGCCGCCGGATCATATAAAAAAACATACAACATACAAGTTAAACGCCATGACGATCATCTGCAGAACGAAAGAGCCACGATTCGGGTGAGAGTCTCTGGACC
+
CCCCCGGGFFGGGGF9FGGFGGFCCGFGGFGDFGGGGGGFGGGG,6@F@FGGGDGGFFGGDGGGF@FEFGGFFCFGGGEGF8CBCFEF<FFDAEAFFFF7CFGGF88>FCGGGG=FGGGGFFCFFE<FF,9549C94,C4?,C@=44A@B7,,@8EG+3++,>,,,>EFGCC+,,+,4,3,5,*@,,+3299,***4/2*3*3**4+4+448C=**429*))0)/)3(*//.5)0*)22;//*.)++))..
@M03495:532:000000000-M42H9:1:2113:6609:15184 2:N:0:ACAGGAAA+TAGACAAT
ATATTTTGCCGTTGATAAACCACCCTCCCTGTGGTCGTTATCTTGCTCCTTCTGTCGTCAACGAATTTACTAATTCCAAAGCTCACATGCTGACAGATCGGAAGAGCGTCGTGTAGGGAAAGAGTGTATTGTCTAGTGTAGATCTCGGTGGTCGCCGGATCATTTAAAAAAACAAACACAAAGACAACTGTAGTCACTTGATTAAAGCACAGACATGAACAAAGAATACATATGACTATAGCTTTTCTAAA
+
CCCCCGGGGGGGGGGGGGGGGGGGGGGGGGGGGGGGGGGGGGGGGCFGGGGGGFGGGGGGGGGGGGGGGGGGGGGGGGGGGGGGCFGGGGGGGGGGGGGGGGEGGGGGGGGGGGGGGGFGGGGGGGGGGEECFFEFGGGAEC;EFC@DED++,4++4++++,8>,6>EGFEE+@C7,,30:,,5,3,*7,7+,,5+7+@+*52++,5+0,***33+4++++2)2(0,*,*4*++++++1+1++))*3/))1
@M03495:532:000000000-M42H9:1:2113:5647:15235 2:N:0:ACAGGAAA+TAGACAAT
ATATTTTGCCGTTGATAAACCAAAGCTCACATGCTGACAGATCGGAAGAGCGTCGTGTAGGGAAAGAGTGTATTGTCTAGTGTAGATCGCGGTGGTCGGCGGATCAATAAAAAAAAAAAAAAAAAGCAAATACACAAAGCTGTCACGAGGCACTCCACACCAAATGTAACTAACACACAAGCTAGGCACAACACGTACAGCATACTATTGAAGAGGAGCAGCCGTCTCTCGCCCAGTATCGACATTCAAAA
+
CCCCCFGGDFCFGGGGGGGGFGGEFGFFFGFGGGGFGGGFFD8CCGGGGGGGF7FCG,CFEEEFC@EFFGEG9,C6@,CFE,,96,,,,8@F:7:,CBB@CG+6>,,5,,5A5+C:FEGG:>+8>3,3@,,,,,,36@,,,2@,,,1**546BE,,,46*=*,6,6+4++?+?+22311*2:<:+0**2:+/**1*09***02**+**2:1*2****0*1)))0:)*(+)*().)/)**9)))(,**.)-)
@M03495:532:000000000-M42H9:1:2113:11369:15246 2:N:0:ACAGGAAA+TAGACAAT
ATATTTTGCCGTTGATAAACCAGGACTCAGGCTGGACCAAAGCTCACATGCTGACAGATCGGAAGAGCGTCGTGTAGGGAAAGAGTGTATTGTCTAGTGTAGATCTCGGTGGTCGCCGTATCATTAAAAAAAAAAAAAAAACCAAGTGAGCGTAGCTCAGCTGTAGGCGAGGCAAATTACTAGACACATAGTACATCTCAATGTGTGAATGACATCTGATATCATTGCAGTGCCTGGTCGCATACCGCTGC
+
CCCCCGGGGGGGGGGGGGGGGGGGGGGGGGGGGGGGGGGGGGGGGGGGGGGGGGGGGGGGGGGGGGGGGGGGGGGGGGGGGGGGGGGGGGGGFGGGGGFA<,65CEEGF,,==,+@B:7+4:9E?<FEEEEFFGGDC@++3++,4,,,,,,*****7,,,4,,2,,,,*44***,*,2,4,1,+21,0+++2+++++++++++3++*+++1;2*+0+++++11+)+3)+)2(*1*2)0*)0)0()))((((
@M03495:532:000000000-M42H9:1:2113:23687:15272 2:N:0:ACAGGAAA+TAGACAAT
ATATTTTGCCGTTGATAAACCACCCTCGCCCTCCAAAGCTCACATGCTGACAGATCGGAAGAGCGTCGTGTAGGGAAAGAGTGTATTGTCTAGTGTAGATTTCGGTGGTCGCCGGATCACTCAAAAAAAAAAAAAGACAATGAAGAAGCGCGAGAAAGACATTGATAAAAGAAACGAACACAGTCATAAGGACTCAGATCACACAATAGAATTGCATATACTCATGCTACGTAATTTACTTGACCAACGGA
+
CCCCCGGGGGGGGGGGGGGGGGGGGGGGGGGGGGGGFGGGGFFGGGCFGGFGGGGGGGGGGGGGGGGGGGGFGGFDGCDFFGGGGGGGCFGGFFDFBF9,,5C=@=B:,,8:=7+48+B,9,4EFFFB8:B@@:+++8>,,,,5@,,,,+5**4**,,2,4,,,6,,,?,,6,,2//*<)2,,*+0+++++2*2**+2+*2***)20+++2+1/CFF8+3+//*)*+)2)*(1))**0*/*1*))).-(((
@M03495:532:000000000-M42H9:1:2113:17638:15285 2:N:0:ACAGGAAA+TAGACAAT
ATATTTTCACAAGAGATGGAATGTGAGGCAATAATAGAGTACAAAGGTTGAACCTGTAGAGCACCGAGCCTCCGACGGAATCTTTTTCCTTTATTCCTTAAGACAAGAGATTTCACTCCAAAGCTCACATGCTGACAGATCGGAAGAGCGTCGTGTAGGGAAAGAGTGTATTGTCTAGTGTAGAGCTCGGTGGTCGGCGTATCATTAAAAAAAAAAAAAAATAATAAATATGAACATGGTGGATCACGAAA
+
CCCCCGGGGGGGGGGGGGGGGGGGGGGGGGGGGGGGGGGGGGGGGFGGGGGGGGGGGGGGGGGGGGGGGGGGGGGGGGGGGGGGGGGGGGGGGGGGGGGGGGGGGFGGGGGGGGGGGGGGGGGGGGGGGFGGGGGGGGFGGGGGGGGDGGGGGGEGGGGGGGGGGGDGGGGGG3C9EFGGB8;+,,3+3@6;3@6;+7CD**3++,52=:9;C>C9E))).)+17++)+9+)****1*)0*)))5)0((-4
@M03495:532:000000000-M42H9:1:2113:5376:15287 2:N:0:ACAGGAAA+TAGACAAT
ATATTTTGCCGTTGATAAACCAGAACCATCCAAAGCTCACATGCTGACAGATCGGAAGAGCGTCGTGTAGGGAAAGAGTGTATTGTCTAGTGTAGATAACGGTGGAAGTAGTATCATTTAAAAAAAAAATGAAGTAATCACGTGCTTGGTCAGGATGCAAATTAGCATAAGCAGCGTGCAGCCCCAAAATGTCAATAGATGTGGTGGAAGTAGTCATCAGGCGATAAAGATCAGGCTCAGGAGGACGCGGA
+
<CCCCFEGFFGFGGFGGGGGGDC,FFGGFFEFFEFGFCFFGG<CC<CEFEFGF<CFGGFE8B@F:@FCC<FD@FFGFFEAEFFC6,9E,<F@<E,:<,,C,@8?F7,:B,,:?E<,B,,,AEF@+++4=,,59EAB4,4,4?E,6D;,+4C=,88,=,3,,,8>@D;,@EBFGG?8@8@9;<,=:;+=DFG99:;DE+,5?B?>9*3*79*2:B+5<++*3***(/;/,**0;618)0*0)/0/62.((.,
@M03495:532:000000000-M42H9:1:2113:19443:15303 2:N:0:ACAGGAAA+TAGACAAT
ATATTTGCCGTTGATAAACCACCCTCCCTGTGGTCGTTATCTTGCTCCTTCTGTCGTCAACGAATTTACTAATTCCAAAGCTCACATGCTGACAGATCGGAAGAGCGTCGTGTAGGGAAAGAGTGTATTGTCTAGTGTAGATCTCGGTGGGCGGCGTATCATGAAAAAAAAAAAAATAAACAAACATTAGGGTAGTACAGCCATATTCCGAAAAACTAATTGTAGCACACAAATACAGTGTCGCGTGCATG
+
CCCCCGGGGGGGGGGGGGGGGGGGGGGGGGGGGGGGGGGGGGGGGGGGGGGGFGGGGGGGGGGGGGGGGGGGGGGGGGGGGGGGGGGGGGGGGGGGGGGGGGGGGGGGGGFFGGGGGGGGGGGGGGGGG9EFAEFGAFC,,,49,9D=>+@74+6@++3@EF,,,@>:CED7C>5C,27+,,,2,45+2,+*5+:09+++*/*0*2++32)2))*/++*+****)0+)*,*()*********.((.)(())
@M03495:532:000000000-M42H9:1:2113:10582:15396 2:N:0:ACAGGAAA+TAGACAAT
ATATTTTGCCGTTGATAAACCACCCTCCCTGTGGTCGTTATCTTGCTCCTTCTGTCGTCAACGAATTTACTAATTCCAAAGCTCACATGCTGACAGATCGGAAGAGCGTCGTGTAGGGAAAGAGTGTATTGTCTAGTGTAGATATCGGTGGTCGCCGGCTCATAAAAAAAAAAAAAAATAAATATAATAGAAAATCAGTGAGTTCATCCTCATCGGTAATCGACAGGAGCACGGACTCTCTGTACGGAACA
+
CCCCCGGGGGGGGGGGGGGGGGGGGGGGGGGGGGGGGGGGGGGGF9FFFFFGGGGGGGGGGGGGGGGGGGGGDGGGGGGGGGEFDFGFDGGGGGGGFEGGEEGGGGGGGDGGGGGGGGFEFGFGFAFGG9E9@CFGGDF9;,,,94>7+++6,+4++6+@+3,,,,69+=@+>E3***,;9>;:2;,+2,,4,,,0,*,++2+13+2;++*+++***)*3+))0()1(*(/()))))*1)/**))0)(4(,
@M03495:532:000000000-M42H9:1:2113:14232:15416 2:N:0:ACAGGAAA+TAGACAAT
ATATTTTGCCGTTGATAAACCACCCTCCCTGTGGTCGTTATCTTGCTCCTTCTGTCGTCAACGAATTTACTAATTCCAAAGCTCACATGCTGACAGATCGGAAGAGCGTCGTGTAGGGAAAGAGTGTATTGTCTAGTGTAGATCTCGGTGGTCGCCGTGTCATTAAAAAAAAAAAAAAAAAAGTAACGAGAGAGAGGTATGCGTCACGCGGCAACGAGAGTTCAACTAGTGTAAGATAGTACGATGAGCTA
+
CCCCCGGGGGGGGGGGGGGGGGGGGGGGGGGGGGGGGGGGGGGGGGGGGGGGGGGGGGGGGGGGGGGGGGGGGGGGGFGGGGGGGGGGGGGGGGGGGGGGGGGGGGGGGGGGGGGGGGGGGGGGGGGGGGFFGGGGGGGF9@;,,@8A@+C=,4+4>3+,63@DC9DDFGGEGG<9*4*3*/**,1,**/*)**1**0++*+2*)*/**2)/)01)*)))/1/*)*+(+)0-***28*****),()*).))
@M03495:532:000000000-M42H9:1:2113:22174:15424 2:N:0:ACAGGAAA+TAGACAAT
ATATTTTGCCGTTGATAAACCAAAGCTCACATGCTGACAGATCGGAAGAGCGTCGTGTAGGGAAAGAGTGTATTGTCTAGTGTAGATCTCGGTGGTCGCCGTATCATTAAAAAAAAAAAAAAACAAAACTACCAATCATCTCAACATCGGCGTGCCTCTACACCGACGCTGTTCTAACGAGTCACACAGGAGATCCCGTGTCGCAGCGTGTACGTAGCACGTATTTGTCATGTTCGTCGTGCGATGCGTCA
+
CCCCCGGGGGGGGGGGGGGGGGGGGGGGGGGGGGGGGGGGGGGGGFGGGGFGFGGGGGGGGGFGGGGGGGGGGGGGGFFGGFE<CC<CC<FFC@F=,+6?>C,?A9<95:5CEECGEF6:8++8,,,,,8,,6,8,6,,,,338,3,,3+++5**6,6,@,,,,******41,,,4,,**44,+++0*******0***2*0*2:)*))**)*2)***)**)))1(/+-+)*)1*0*)1)))))(,)),(-,
@M03495:532:000000000-M42H9:1:2113:24537:15459 2:N:0:ACAGGAAA+TAGACAAT
ATATTTTGCCGTTGATAAACCAGCTAATTCCAAAGCTCACATGCTGACAGATCGGAAGAGCGTCGTGTAGGGAAAGAGTGTATTGTCTAGTGTAGATCTCGGTGGGCGCCGGAGAGTTAAAAAAAAAAATAAAGCGTAAGTCACCGACGACACAACGTGCAACGGCCCACAACTGTATCCTTCATAGCTGCCACATAGATCGCTCATGCATCGACAGTGCATGTCTGTAATCACATGTGCTCTAGCCATGC
+
CCCCCGGGGGGGGGGGGGGGGGGGGGGGGGGGGGGGFGGGGGGGGGGGGGFFGGGGG>FFGGEGGEGFFGGGGGGGFGGGGFGG<CFGGGGF,C@@DB<A6B8=F+6@:B+++8++:,:FEGGGGDE7+,8,,,,+8638,C,,,3++3++4*,*6*3***,,4****41*,;,,216,==17*,11C,452++2*+++++1**)*++++++*))*10++****.0+)0)*./)*****1*19))*0)))(
@M03495:532:000000000-M42H9:1:2113:16266:15464 2:N:0:ACAGGAAA+TAGACAAT
ATATTTTGCCGTTGATAAACCAGCAATGTCACAACCACTTCTTGCCCTCCAAAGCTCACATGCTGACAGATCGGAAGAGCGTCGTGTAGGGAAAGAGTGTATTGTCTAGTGTAGATCTCGGTGGTCGCCGGATCATTAAAAAAAAAAAAAAGAAACAGGCAACGAAGTCACGCAGTATAAACGAGCAAGTAAAAGACGCAAAGAACAAAGGTAAAAAGGGCATAAAATGCCACACACAGACTGGATGATGC
+
CCCCCGGGGGGGGGGGGGGGGGGGGGGGGGGGGGGGGGGGGGGGGFGGGGGGGGGGGGGGGGGGGGGGGGGGGGGGGGGGGGGGGGGGGGGGGGGGGGGGGGGF@FDGGGEDA,?,,9,A<4?C:,@+4+8++@EFF,@=EFGDEGGCE:3+8,,,,36*3,**4*4*,,,46*1*,,,+6>*:***2,,,2,,,*;**2))**00***2)*+++++)**..)))*+)+)0)10)*)*.0.))((*/()))
@M03495:532:000000000-M42H9:1:2113:20741:15483 2:N:0:ACAGGAAA+TAGACAAT
ATATTTTGCCGTTGATAAACCACCCTCCCTGTGGTCGTTATCTTGCTCCTTCTGTCGTCAACGAATTTACTAATTCCAAAGCTCACATGCTGACAGATCGGAAGAGCGTCGTGTAGGGAAAGAGTGTATTGTCTAGTGTAGATCTCGGGTGTGGGCGTAGCATTAAAAAAAAAAAAAAAAAACAACAAAAAAAGGAGGATAGAAACAAAAGGAGAAACTAAAATAGTGACCATCTAATGAGCGCAACGTCC
+
CCCCCGGGGGGGGGGGGGGGGGGGGGGGGGGGGGGGGGGGGGGGGGGGGGGGGGGGGGGGGGGGGGGGGGGGGGGGGGGGGGGGGGGGGGGGGGGGGGGGGGGGGGGGGGGGGGGGGGGGGGGGGGGGGFFAF9FGGCD9444C,,9:+,@4+8+6C++++8,,,@;B9EGEEGE5*****:*/,,,*62*)3/*;****+*+++*2***)**)1*+)**)/**)*0)0)*))0*0**/**/0(())((((
@M03495:532:000000000-M42H9:1:2113:19255:15484 2:N:0:ACAGGAAA+TAGACAAT
ATATTTTGCCGTTGATAAACCAGTCAGGAGTCCAAAGCTCACATGCTGACAGATCGGAAGAGCGTCGTGTAGGGAAAGAGTGTATTGTCTAGTGTAGATCTCGGGGGGGGCCGGAGCCTTAAAAAAAAAAAAAAAACTTAAGAAAACAGTGAGTAGATATATTTGACCAATAATGCATGGACGAGCGTACAATCTATGCAGCGCGAGACACAAAGCTATGTATACACCTCAGCCACATCGCATAGATCACT
+
CCCCCGGGGGGGGGGGGGGGGGGGGGGGGGGGGGGGGGGGGGGGGGGGGGGGGGGGGDGGGGGGFGGEFGGGGGGGGGGGFGGGFGGGGGGGE@9,,,9:C<,,+@+3********1*2+<CECFCCEGEG5/:8**+++++++**0*2+++++++++++++++++++0*+++++*+++*++*9/*/1;**2+++*+2+***1))1/))2)2*)**+*2***/*-*+.*(*()))*0*)))0)()01))()
@M03495:532:000000000-M42H9:1:2113:20141:15525 2:N:0:ACAGGAAA+TAGACAAT
ATATTTTGCCGTTGATAAACCACCCTCCCTGTGGTCGTTATCTTGCTCCTTCTGTCGTCAACGAATTTACTAATTCCAAAGCTCACATGCTGACAGATCGGAAGAGCGTCGTGTAGGGAAAGAGTGTATTGTCTAGTGTAGATCTCTGGGTTCGCCGGACACTTACAAAAAAAACAACAAGTCAATAACATATTAGGTGAGGATCAGCGAGACATACCCCTGTCCTCAAGGTCAAAGTCCAATCCTATACC
+
CCCCCGEFGEGGEEGGGGGGFGGDGGGEGGGFFGCFGGGGGFFFFDFGGGGFGFGGFFFGEGGFC<FFDFGFGGFGFFFFGGGGFGGFFGGGFFGGGGCEFDCFFGFCGE7FEFCGFCEFFFGFFGFFGFF54;FFF,E,4,@9,@,,,9,4,++4+3++68DDF,3,7@33@E@@3,,+73,+3,3*,43<9;,+,27+*;*;4;;**1*?D4B>,)2*)222)1,*3;F)+)*:1:+++++((+3.)))
@M03495:532:000000000-M42H9:1:2113:23248:15591 2:N:0:ACAGGAAA+TAGACAAT
ATATTTTGCCGTTGATAAACCAGTCTCCAAAGCTCACATGCTGACAGATCGGAAGAGCGTCGTGTAGGGAAAGAGTGTATTGACTAGTGTAGAAGAGGGGGGGGGGCGGGGTAAGAAAAAAAAAAATAGAAAAACAGGCAGATATTGAAGAATAGGTATCATCGACAAAGCCGATGCGTCATAGTGTAGTCATGACAAGAGATACGATGAGAGTATCGTGCGCACTTAGAGCAATAGAGGTGTGAGGGCGT
+
B-ABBFCFGGGGGGGGGGGFGGGGE<FDFGGGGFGGDFFG8FEFCDFGAFFGGGGGF,@+,@8BEFEGGGGGGCE<FEAC,C,<<@C<E,,C6,9,6,,++C<*/**28**2*+3+0;8E88C?CG*0+,++*****2**1*++++20+++000<+0+++0+++2*2*2**********)**+*3+3*+++0++09+0*0202*1:**10)**/**3)**))7)(.+)+)2)))*****)))/-)/)(-,(
@M03495:532:000000000-M42H9:1:2113:14011:15599 2:N:0:ACAGGAAA+TAGACAAT
ATATTTTGCCGTTGATAAACCAGTCAGGAGTCCAAAGCTCACATGCTGACAGATCGGAAGAGCGTCGTGTAGGGAAAGAGTGTATTGTCTAGTGTAGATCTCGGTGGTGGCCGTATTATTAAAAAAAAAAAAACAAACTACAACGTCCACTAATACACACCACAAACTGTATGCATAATCAAACACTGAAGCGAAAGCATTCGATCAACAATGACTGTGCTTGATGACTAATGCACAGGAGCAACTCAGCA
+
CCCCCGGGGGGGGGGGGGGGGGGGGGGGGGGGGGGGGGGGGGGGGGGGGGGGGGGGGGGGGGGGGGGGGFGGGGGGGGGGGGGGGGGCFEFGG9C<6,CEC,9A8@F4,,4?:+,4,,5A55CEGGEDE8>8@3,333>==A,,+++++,3,,,,,3,34+++33,3,7,,,,,,+5,,+3,,*63,*,,,***4**04++1+++,*0*,)**+*40*++++*).+3)2)24+++*2*))0)),(/*))).
@M03495:532:000000000-M42H9:1:2113:14424:15610 2:N:0:ACAGGAAA+TAGACAAT
ATATTTTGCCGTTGATAAACCACCCTCCCTGTGGTCGTTATCTTGCTCCTTCTGTCGTCAACTAATTTACTAATTCCAAAGCTCACATGCTGACAGATCGGAAGAGCGTCGTGTAGGGAAAGAGTGTATTGTCTAGTGTAGATCTCGGTGGTCGCCGTGTCATTAAAAAAAAAAAAAAACAAATAACGAAAATGCTCACACGTGAACATTGATAATAGATTATCAATGCTGAGCCGACATATCTGTGAGGC
+
CCCCCGGGGGGGGGGGGGGGGGGGGGGGGGGGGGGGGGGGGGGGGGGGGGGGGGGGGGGGGGGGGGGGGGGGGGGGGGGGGGGGGGGGGGGGGGGGGGGGGGGGGGGGGGGGGGGFGGGGGGGGFGGGGGGEFGGGGCE@;A,CE,EF8F@+46+=C8+67,C;=,6,EEEBEC5;*5**,1,2,,,**/4),,44,+,*2)0*0/0;+++++1++4+++++3;)++)+)31)).)))))***-)/*))((
@M03495:532:000000000-M42H9:1:2113:7577:15636 2:N:0:ACAGGAAA+TAGACAAT
ATATTTTGCCGTTGATAAACCAGCTAATCCTGAAAAAAAAATCAAAGCTAAACACTACAATGCTAAGACCACGATGTGACTGCTATCAAAGTTAGATATATATGTAAATTATTCATCTGTCAAATCCTAGAATTATATCATACCTGCTCCAGCAATCACGACCTGTAATGGTTTAGTGGGTTTTTCACTGTTTCTGAAAAATGAAGATAGTTGTCCAGCTTCCAAAAAGTTTATTGTGTTTTCTATTGGAG
+
CCCCCFCGEGE@FE@EFGGGD-<FFFDGGGGGGFF9FFBC:FE<,6CFF9@F,CFFGC8FFGGFG,CFCCCFG:F7FFFGC,FF,,,C<<FFFEFGEFGGGCG<AFFGGGGG9F,<FGFFGDFGGCA9E,C<;AFGGGGFGGGGGGG8F,@FDFFFB?E6ECCG,=EFGGGE,D,?:>FFE?+=D?8C;=DDAFAF8+>DFGGDFGDGFCFC+?C?E*33:A5AE541@3CAFCF>==AFAAA*>+1*67)
@M03495:532:000000000-M42H9:1:2113:26902:15670 2:N:0:ACAGGAAA+TAGACAAT
ATATTTTGCCGTTGATAAACCACCCTCCCTGTGGTCGTTATCTTGCTCCTTCTGTCGTCAACGAATTTACTAATTCCAAAGCTCACATGCTGACAGATCGGAAGAGCGTCGTGTAGGGAAAGAGTGTATTGCCTAGTGTAGATCTCGGGGGTTGCTGTAGCATTAACAAAAAAATAAATAGATTGTTTTTCTCAACCTACTTAATTGAGGTGATATGTGTTTGTCGATATTGCGTGTGTTATTGCTCATGT
+
CCCCCGGAFFGGGGGGGGGGGGGGGGFGGGGGGGGFEGGGGGGGGGGFGGGFEFGGGGFGCFGGGGGGGGGFGGGGGFFGGEGG9FGGGGGGGGGGGGEFCGBFGFFFGGGGGGCFAE=FFGGGGFGFFG;,94FFFEEFAFD99EFC77C+++,,97,6@,,36,,@3,3+B+,5E,,+,,7+,35*,*32,,,*,*,*4++++,+5*,**+++1,++4;)))*26(4/+)1))*)/)0;8=))++))))
@M03495:532:000000000-M42H9:1:2113:3794:15672 2:N:0:ACAGGAAA+TAGACAAT
ATATTTTGCCGTTGATAAACCAGCAATGTCACAACCACTTCTTGCCCTCCAAAGCTCACATGCTGACAGATCGGAAGAGCGTCGTGTAGGGAAAGAGTGTATTGTCTAGTGTAGATCTCGGAGGTGGGCATATCATGTAGAACAACAAAAATCAAGAGATAAAAAGTCAAAGAAAAATTTAAAGTAGAGCTTCAAACTGACACAGTGGACTGAAATGTCTTTGTATGAGAGCGTCAAACCTAGAATAACCA
+
@CCCCGGFGGCEEGGGGGGGDFFFCFFGFFGGGGGGGGFGFEGGG,FDC@FG<,EFA,CCEEEFGD,,CFGGG>FGCA@FG8CFFEFEFGDFGGGGGGGFE9CFFEGFAA,C5?<,,,:,,+84C+4++4,,,C,4,5,,49,4E@=,@C@,,84,8,,7,,44,66,,,,,,,,+,,,6,78+6,,6@,,+,2==,=,++5++*,+++,*++*4+,+++++++3+,2,**1*3***2/9*****41*..*
@M03495:532:000000000-M42H9:1:2113:8250:15760 2:N:0:ACAGGAAA+TAGACAAT
ATATTTTGCCGTTGATAAACCACCCTCCCTGTGGTCGTTATCTTGCTCCTTCTGTCGTCAACGAATTTACTAATTCCAAAGCTCACATGCTGACAGATCGGAAGAGCGTCGTGTAGGGAAAGAGTGTATTGTCTAGTGTAGATACTGGGTGTCGCCGTATCATTAAAAAAAAAATAAAGAAAGCAATACGACATAGTGCTCAACACCCGTACGTTGACACTGACGATTCTGCACATGAGAGCTACCAACTC
+
CCCCCGGGGGGGGGGGGGGGGGGGGGGEGGGFGGGGGGGGGGGGGGFGGGGEGGGGGGGGGGGGGGGGGGGGGGGGGGGGGCCF9FFGFFGGGGGGF<FGECFFGGGGGGGG:FFGGGFFGGFFFGGGGCD,9CAFGFE,44=,,,9A,,+8,B=@+++,73,@;;EGDCEG8EE8E;>7,4,+,,4+,*3*3*,+,52++5***133*/)*))2***40)*4)(03(41+)1)/+*+)+/.+))0;)(()
@M03495:532:000000000-M42H9:1:2113:17509:15783 2:N:0:ACAGGAAA+TAGACAAT
ATATTTTGCCGTTGATAAACCACCCTCCCTGTGGTCGTTATCTTGCTCCTTCTGTCGATTTACTAATTCCAAAGCTCACATGCTGACAGATCGGAAGAGCGTCGTGTAGGGAAAGAGTGTATTGTCTAGTGTAAATTTACGTGGTCGTCGCCTCAATAAAAAAAAAACAAAAAAAACACCTCTGATATGCTAACCTCAACCTCATATTACAATTCCAGTGTCAGTCACACCATCAGAATCATAGAACTACA
+
CCCCCGGGGGGGGGGGGGGGGGGCGGGEFFGGGGGFEFFFFFFGGFFGGEGGGGGGGEFGFCGGFGGGFGGGG8FCF,@<EEFDGGGGGFGGGGDE7AEGCFGGGEFFGGGGGGGGGGGGG9AEFFFGCF,9=,:,49,,+,4+9,+4@F+++8,45@,,,,3@@E=+63,,3@*0*,,*,57*,52+,,,+,,454420**2*14+++,+1+4+11+4*++++1++)44/==A**2+++++1).1;4).)
@M03495:532:000000000-M42H9:1:2113:10168:15783 2:N:0:ACAGGAAA+TAGACAAT
ATATCTTGCCGTTGATAAACCAGGGACTCAGGCTGGACCAAAGCTCACATGCTGACAGATCGGAAGAGCGGCGTGTAGGGCACGAGTGTAATGGCTAGTGCTGAAGCCGGTGGCATGCGGAGCCTGAGAAAAACATACCATCGGCACCCAGCTCAACAGGCAAGGCGCGAAGCAGCACATAAAGCATGGGCAGCAGGAGGTCACATCGGAGTCCGGCCACGTCCTCACATCCCCGCTCCCCCCTCCGGCCC
+
B-<@-C66E-@@-B6CFCDGG9,,BFC@86C6EC,,,,C,6,,;@,CC<,,;CF<FEC8FE<@F7:,6EF:C@6+,6E?F,,6,=FFFEE,CF,C<??C,,5,,,,,9C+44+,,,,,++++>+,,,4C<,,,+,,C,@,,,@++8+83>,8,,,,8>8,>D@++6@**@***,2;,,,+,5,+211*,*,**=66**1*9*222<****.**//:*81*)))0(*+,3)*47)0)))))08)(4))(,(-
@M03495:532:000000000-M42H9:1:2113:22199:15809 2:N:0:ACAGGAAA+TAGACAAT
ATATTTTGCCGTTGATAAACCAGCTAATCCTGAAAAAAAAATCAAAGCTAAAAACTACAATGCTAAGACCACGATGTGACTGCTATCAAAGTTAGATATATATGTAAATTATTCATCTGTCAAATCCTAGAATTATATCATACCTGCTCCAGCAATCACGACCTGTAATGGTTTAGTGGGTTGTTCACTTTTTCTGAAAAATGAAGATAGTTGTCCAGCTTCCAAAAAGTTTATTGTGTTTTCTAGTGGAG
+
CCCCCGGFFFGGGGGGGGGGGFGFGGGGFDFGGGGGGGCFFG@FFGFFGFFGCGEEFEFGE<FFGGFFEGFGFGGDG,C@EC<@E<DFGGFFFGFGFCCFFF9@FDGGGFFCF9,?FFGGGGGDCGDDECFGFFGGGGDGGC?BE=ECEAF8>E8EAEGGDGCEFFF;@;EEBFDCA98+CE7=@=:D>2>?EDGCFE3DDDFF9E7DF7CCCC+=79+:*<39*<:)11;;?FA+?+;FAAC6*=BC2*)
@M03495:532:000000000-M42H9:1:2113:7717:15824 2:N:0:ACAGGAAA+TAGACAAT
ATATTTTGCCGTTGATAAACCAGCCTCCCTGTGGTCGTTATCTTGCTCCTTCTGTCGTCAACGAATAATTCCAAAGCTCACATGCTGACAGATCGGAAGAGCGTCGTGTAGGGAAAGAGTGTATTGTCTAGTGTACGTCTCGGTGGGCGCCGGAGCAATAAAAAAAAAAAAAAAAACAGCTCAGTAACTAGAACAACGCCGTCCAACGAATAAACCGTCGCACGCAGCACGCGAAAAATGCAAACACGTAC
+
CCCCCGGGGGGGGGGGGGGGGGGGGGGGGGGGGGGGGGGGGGGGGGGGGGGGFEGGGGGGGGGGGGGGGGGGGGGGGGGGFFGGGGGGGFGDGGFGEGGGGGGGGG@FFFGGGGGGGGGGGGGFFG,,=FFGE=,,49,,,4+==7++@46+++383,,,6@DGCCEDEEEC*14)/,,*++7*++++++++++***13)))2).39**2)*0**2*0*))).)()*(*()())))0*)*1**)(..(,((
@M03495:532:000000000-M42H9:1:2113:12692:15884 2:N:0:ACAGGAAA+TAGACAAT
ATATTTTGCCGTTGATAAACCAGAGGACTCAGGCTGGACCAAAGCTCACATGCTGACAGATCGGAAGAGCGTCGTGTAGGGAAAGAGTGTATTGTCTAGTGTAGATCTCGGTGGTGGCCGTGTCATTAAAAAAAAAAAAAAAAAAGTTAGAGAAAGAAAGTAGTGCCGTAAGCAAGGCATAAGCGACGTAGAGGTGAAAGAGGAGTGACACGTGCAATAGTCCACAGATAGCACGAGATCACGACGTATCG
+
CCCCCGGGGGGGGGGGGGGGGGGGGGGGGGGGGGGGGGGGGGGGGGGGGGGGGGGGGGGGFGGGEGEGGGGGGGGGGGGGGGGGGGGGGGGGGGCFFGGGEF<,9,<:EED,B:,,8,4@+4,,5:,5CEDFGCE@FFD8=7+8++87,,,3,,,,,,,,7,,,,,546*1,,,,***,*,5,***/)****+*+*+*++****)*2+++)/*)*/+***/***))*(0)*)**)*0))/)00(()),5(-
@M03495:532:000000000-M42H9:1:2113:13838:15893 2:N:0:ACAGGAAA+TAGACAAT
ATATTTTGCCGTTGATAAACCAGCTAATTCCAAAGCTCACATGCTGACAGATCGGAAGAGCGTCGTGTAGGGAAAGAGTGTATTGTCTAGTGTAGATCTCGGTGGTGGCCGTGTCCTTAAAAAAAAAAAAAAAGAAAAAAAATATCTGAAGACTGCCCATACAGAATAACAAAACATGGAGATAGCTCAAGTAATCAACACACTGAGAGCATGTGATGATATGTGACTAGGACGGCCGTCACTACAGTACA
+
CCCCCGGGGGGGGGGGGGGGGGGGGGGGGGGGGGGGGGGGGGGGGGGGGGGGGGGGGGGGFGFGGFEGGGGGFGGFDGGGGFGGGCEFFGGFGF<<,:@A87C@F4,,,:C:+A,,,4,<FGGGCECFCB+@=+63,,8+++8,,,3,,,,,,,,3,,,,,,,3,,,,,,,,6,6*,,,;>,,2,,,1,,,=,,,1,*,****0*+029*)**++++++++++3)++)+(*))0)).)))))*)(0)).-)
@M03495:532:000000000-M42H9:1:2113:15526:15896 2:N:0:ACAGGAAA+TAGACAAT
ATATTTTGCCGTTGATAAACCAGAACCATCCAAAGCTCACATGCTGACAGATCGGAAGAGCGTCGTGTAGGGAAAGAGTGTATTGTCTAGTGTAGATCTCGGTGGTGGCCGGATCATTAAAAAAAAAAAAAAGAATAGAACAAATACATGACTTTGTAGAATGAATCACATTAGCGAAAAGAACAACAAGACAGGTAGGATATATGGAAGTGGTATTGACTGTAGTGGAAGAGAGAAGTAACTGTTACGAA
+
CCCCCGGGGGGGGGGGGGGGGGGGGGGGGGGGGGGGGGGGGGGGGGGGGGGGGGGGGGGGGGGGGGGGGGGGGGGGGGGGGGGGG,CFFGGG<A,,,,<A<F,?CF,,,:>::B+9BF<FECEFGGD:++333+3,,,,3,,3,,,3C,,,,,,,,,,,3,,86>9,,>,373,,***5/4*2*4,,3,1,4,,**,***20++11++*,)**+1++++13+*3)1+,+7*,)2)10*1++++1/+1.(((
@M03495:532:000000000-M42H9:1:2113:21541:15898 2:N:0:ACAGGAAA+TAGACAAT
ATATTTTGCCGTTGATAAACCAGAACCATCCAAAGCTCACATGCTGACAGATCGGAAGAGCGTCGTGTAGGGAAAGAGTGTATTGTCTAGTGTAGATCTCGGTGGTCGCCGGATCATTAAAAAAAAAAAAAACATAATAAAATGGTAGAGAGACTAAATGATCAACACAATGAACTGTATTAGTAGAAAAATCTAGCATCACATCATCTAATGTATAGATAGAACCGATTATACATCACTGCCTGATCCAC
+
CCCCCGGGGGGGGGGGGGGGGGGGGGGGGGGGGGGGGGGGGGGGGGGGGGGGFGGGGGGGGGGGGGGGGFGGGGGGGGGGGGGGGCFFFGG9EA9<,,<CBF,,@7,4+=@++84=?A<<@?CFGGGGG:+8+,33,3,6,,,,3,,,,,,+3,,,,,,5,,,,,,,6,*3,,,,+3,,2,,7+,,,+21,32,,+,;,****+),+++,1++++11+2+14++.)*.*(*)+111++*++*))..2)))/
@M03495:532:000000000-M42H9:1:2113:9822:15906 2:N:0:ACAGGAAA+TAGACAAT
ATATTTTGCCGTTGATAAACCAGCCAATCCTGAAAAAAAAATCAAAGCTAACAACTACAATGCTAAGACCACGATGTGACTGCTATCCAAGTTAGATAAATATGTAAATTATTCATCTGTCAAATCCTAGAATTATATCATACCTGCTCCAGCAATCACGACCTGTAATGGTTTAGTGGGTTGTTCACTGTTTCGGAAAAATGAAGATAGTTGTCCAGCTTCCAAAAAGTTTATTGTGTTTTCTCGTGGAG
+
-ACC@A,CFAFFFCC@<@EG@EC@,,,CFGFG96CFFEC7BFFC@,CFFGF,CF@EFD8F,CEF,<@@FEEF@CFEF<FFC,CCC<F,6FAEE,E<FF,9,@CF?ACEFGGA?CF,E9FGGGGCECGGA,CEFCFF,CEFG99>>EDA=:8@FEFGFGFE6+B>>=,C@EF=EF@@6BGFCD@8=@EDDGFD;@+==+>C?6;B+@+=CE9CCFGF,9C>>F69>+60@.D<9BA+=>9AFFF4*33/>25
@M03495:532:000000000-M42H9:1:2113:3170:15922 2:N:0:ACAGGAAA+TAGACAAT
ATATTTTGCCGTTGATAAACCACCCTCCCGTGGTCGTTATCTTGCTCCTTCTGTCGTCAACCAATGTCACAACCACTTCTTGCCCTCCAAAGCTCACATGCTGACAGATCGGAAGAGCGTCGTGTAGGGAAAGAGTGTATTGTCTAGTGTAGATCTCGGGGGTGGCCGTAGTATTAGAAAAAAAAAAAGTCTAAATGACTGGCGTTAAACAATACATAATAAGATGAAAAACGCAATAGAGCACAACCACA
+
CCCCCGGGGGGGGGGGGGGGGGGGGGGGGGGGGGGGGGGGGGGFGFFGGGGGGGGGGGGGGGGGGGGGGGGGG@FGGGGGGGGGGGGGGGGGGGGGGGGGGGGGGGFGEGGGGGGGGGGEGGGGGGGGGGGGGGGGFDGFGFE9,CEGGF,>,,,,,7++6@+5:D,@4+**7,@;,7F5D>FCEE*56,,+,4,++1+++**/.*97@++*0+**4++3++;+)+2)+)*(.))))01*1*),())((-.
@M03495:532:000000000-M42H9:1:2113:23536:15953 2:N:0:ACAGGAAA+TAGACAAT
ATATTTTGCCGTTGATAAACCAGCTAATCCTGAAAAAAAAATCAAAGCTAAAAACTACAATGCTAAGACCACGATGTGACTGCTATCAAAGTTAGATATATATGTAAATTATTCATCTGTCAAATCCTAGAATTATATCATACCTGCTCCAGCAATCACGACCTGTAATGGTTTAGTGGGTTGTTCACTGTTTCTGAAAAATGAAGATAGTTGTCCAGCTTCCAAAAAGTTTATTGTGTTTTCTAGTGGAG
+
CCCCCGGGGGGGCCFGGGGGGG8FGGGGGGGGGGGGGGGGGGFGGEFCGFGGGGG?<@CGFGGGDGGGGGGGGGGFGGGFGCFGGFGEFDFGGGFGGGAEFFFFFFGFGGGGGGFGGGGGGGGGGGGGF,EGGGGGGFFGGGGFGGGGFFGFGFGGFGGGDEGDCFGGGGGGEGGGGFGDC==DGGDDEFD=DG8DDFFFFGGFFGGFFGFGGFFFFFFFAFFFEFC)*3?AFFFGBFAAFFCCFFFCBB4
@M03495:532:000000000-M42H9:1:2113:27263:16017 2:N:0:ACAGGAAA+TAGACAAT
ATATTTTGCCGTTGATAAACCAGGACTCAGGCTGGACCAAAGCTCACATGCTGACAGATCGGAAGAGCGTCGTGTAGGGAAAGAGTGTATTGTCTAGTGAAAATGTTGGCGGTCGCCGTGATATTAAAAAAAATATAGACCACCGCCCCGAAGGGGACGAAAACTGGTTTTTAGAGAGAGAGAAGACGGTTACGGAGTTTTTCCGCAAGTTGGCTTGTGTACGCCCGCTTACGGAGACTCTCGATAAGTAT
+
CCCCCGGCGGGGDGFGGGGGGGGGGCFFDGGGGGGFGFFGGGEGG<<CEEDFGGGGGA9C@@C@7FEFF@FG+CFGGE@CEEAFF<FGFEF<AA,5E?,,6,6C,A,,,,8++7+8F@F+44AAEFD,CA@F>,=,39,,86:+3=B++++>8+@+@>C8>788>2D,?81*:,,A9*5/85:*BC85B*6C?****/52+*;*8*57C+++2/***02*0970(7*(:(7)))0))*0)*0),.)).644
@M03495:532:000000000-M42H9:1:2113:16634:16031 2:N:0:ACAGGAAA+TAGACAAT
ATATTTTGCCGTTGAAAACCAGCTAATTCCAAAGCTCACATGCTGACAGATCGGAAGAGCGTCGTGTAGGGAAAGAGTGTATTGTCTAGTGTAGATCTCGGTGGTCGCCGTATCATTAAAAAAAAAAAACAACACAAAAAAATCTGGAAGAGATCAGATACCAACTGAACTAAACGACTAAGATAACAACAATAGAGTGAAGTAAGATGTCAATACTGTTGGCAACACTATCGCATGGTGTCTAGTATATA
+
CCCCCGGGGGGGGGGGGGGGGGGGGGGGGGGGGGGGGGGGGGGGGCGGGGGGGGGGGGGGGGGGFFGGGGGGGGGFGGGGGFGG@FGGGGGGCE@<@ACEGBF74,>+=++8,,,5E,AFFFGGGGGGE+6,,38,8,,8++6,,,,,,,3,,,,8,6,,,,,,+,,3,,,,,,,*5***,57+,5226,,/,,11,+,1++21+=+++,1++++*1+++2))2)2*(3/3))))/)*0+0)+1)++))).
@M03495:532:000000000-M42H9:1:2113:20053:16033 2:N:0:ACAGGAAA+TAGACAAT
ATATTTTGCCGTTGATAAACCAGTCTCCAAAGCTCACATGCTGACAGATCGGAAGAGCGTCGTGTAGGGAAAGAGTGTATTGTCTAGTGTAGATCTCGGTGGTCGCCGTATCATTAAAAAAAAAAAAAACAGGCGAAGAAAGAGGACAAAGTCATGAGTTACAGTGGACTGTGAGAACAACATGCGTTATGAGTGACATCGTTCAGAACAAGTGGTGCAGGCAGTAGACGTAACGGTCTAGCAACAAACGT
+
CCCCCGGGGGGGGGGGGGGGGGGGGGGGGGGGGGFGGGGGGGGGGGGGGGGGGGGGGGGGGGGGGGGGGCFGGEFFGGGGGG,ECCFGCE9,E9,AFCF,:+65+7=F+B=?,?@??FEEEEFGGD+>++,,,+++8>73,,,,,4+,,,3,8,,,835,@,,63,,,,,,,,,,+,,,*6,,*,****,,1,,,+14,**2**),++**2*++*1/+2;;)))/++)+(/()208)*0*76*)())((((
@M03495:532:000000000-M42H9:1:2113:15198:16072 2:N:0:ACAGGAAA+TAGACAAT
ATATTTTGCCGTTGATAAACCACCCTCCCTGTGGTCGTTATCTTGCTCCTTCTGTCGTCAACGAATTTACTAATTCCAAAGCTCACATGCTGACAGATCGGAAGAGCGTCGTGTAGGGAAAGAGTGTATTGTCTAGTGTGTATATCGGGGGTCTCCGTGTCATTAAAAAAAAAAAACAATATATAACAAAACAGAGCCTACTTAAAACGACGTACATAACGTACTGGAGATATCCGGTAGAGACGTGGTAA
+
CCCCCGGDFGG7@FGFGGGGFACFGGDGEE@C<FFEFGGGGGCFAF,E8FFFFEF9FCFFDGEG:CFG<FFFFFC<F@EGE8,BFFFGFGGCF<FF,9FFGGDGCFFE7FFGGF8?FGFGGFFFFGGG;C=9:,@=E9=,,,49,,6@+@C++,,33++,6,67,,33=CE:*4>*42,*2,2+2,,*,,,2,,,*,*,02*+++4+*)*))))124++*.)))(++.*(*6*00*)/))*/*(())(())
@M03495:532:000000000-M42H9:1:2113:6391:16075 2:N:0:ACAGGAAA+TAGACAAT
ATATTTTGCCGTTGATAAACCAGCTAATCCTGAAAAAAAAATCAAAGCTAAAAACTACAATGCTAAGACCACGATGTGACTGCTATCAAAGTTAGATATATATGTAAATTATTCATCTGTCAAATCCTAGAATTATATCATACCTGCTCCAGCAATCACGACCTGTAATGGTTTAGTGGGTTGTTCACTGTTTCTGAAAAATGAAGATAGTTGTCCAGCTTCCAAAAAGTTTATTGTGTTTTCTAGTGGAG
+
CCCCCGGGGGGGGGGGGGGGGGGGGGGGGGGGGGGGGGGGGGGFG9FFGFGGCFGFGGFGGGGFFFFGGGGGGGGGGFFGGGGGFGGGG9FGGGGGGGFFGGGGGGGGGGGGGGGGGFGGGGGGGGGGD,ECFGGGGGGGGGGGGGGGGDFEFGGGGGGGGGGGGGGGGGGGG8FFGGDDEE7?FCDFGGGGGG8EFFDFFGGGFGGGGGF7CFGGGFFGFFFFFFF8C8FEFFF7FCAFAFBC6B=*-:4
@M03495:532:000000000-M42H9:1:2113:21256:16167 2:N:0:ACAGGAAA+TAGACAAT
ATATTTTGCCGTTGATAAACCACCCTCCCTGTGGTCGTTATCTTGCTCCTTCTGTCGTCAACGAATTTACTAATTCCAAAGCTCACATGCTGACAGATCGGAAGAGCGTCGTGTAGGGAAAGAGTGTATTGTCTAGTGTAGATCTCGGTGGGCGCCGGATTAGTAAAAAAAAAAAAAAAAAAAAAATAATATGAAAAGACTGTAATCTAAATAATGCAAAGAAGAATATTGACTACAGACTGTTCAGATGT
+
CCCCCGGGGGGGGGGGGGGGGGGGGGGGGGGGGGGGGGGGGGGGGGGGGGGGGGGGGGGGGGGGEGGGGGGGGGGGGGGGGGGGGGGGGGGGGGGGGGGGGGGGGGGGEGGGGGGGGGFGGGGGGGGGGGF9CAAAF9@,,9,4CDFF+@C+6++8:++6+3,@;=;;DEDGGE7*4**21*<)***++++1+++++*****22*+20*+******2***)))).)+)+-*-//**)21)))1-)*/))))
@M03495:532:000000000-M42H9:1:2113:22721:16171 2:N:0:ACAGGAAA+TAGACAAT
ATATTTTGCCGTTGATAAACCAAAGCTCACATGCTGACAGATCGGAAGAGCGTCGTGTAGGGAAAGAGTGTATTGTCTAGTGTAGATCTCGGTGGGTGCCGTGTCATTAAAAAAAAAAAATAAATGCATAAAAAGTTCAAGCTAACTTCGTTCCAGTATCCACGATCATTCGACAAAATCTAATCTAGGTGTGACTCACTAGGCTTAAAGTTGTAGTAGTGTGTGGATAGTGGTAAGGTTCAAATGACTAA
+
CCCCCGGGGGGGGGGGGGGGGGGGGGGGGGGGGGGGGGGGGGGGGCEGGGGGGGGGGGGGGGGGGGGGGGGGGGFEFCFFG99,<,C,C<@76:+4+,,:C,+4,5,@?BEFGGGGGE@>,:,:,,,:,<=8,,6,393,,,A=,,3C,@,,38,,,,3,,38+++3+,,7,,+++,,,*5:,?,7:+37,=C,,5,*,++3*4/,*++,+2+418:F++24+/(0,*4(+*/+++**3+*+1))++/)..
@M03495:532:000000000-M42H9:1:2113:24907:16203 2:N:0:ACAGGAAA+TAGACAAT
ATATTTTGCCGTTGATAAACCAGCTAATCCTGAAAAAAAAATCAAAGCTAAAAACTACAATGCTAAGACCACGATGTGACTGCTATCAAAGTTAGATATATATGTAAATTATTCATCTGTCAAATCCTAGAATTATATCATACCTGCTCCAGCAATCACGACCTGTAATGGTTTAGTGGGTTGTTCACTGTTTCTGAAAAATGAAGATAGTTGTCCAGCTTCCAAAAAGTTTATTGTGTTTTCTAGTGGAG
+
CCCCCGGGGGGGGGGGGGGGGFFGFGGFGGGGGFGGGGGGDGDGGFCFEEADFGGFGGGGGGGGDFFGGFEFGGGGGGDGGGGGCFDGEFFGDGFGDFFFGFGGGGGGGGGGGGGGFGGGGGGGGGCFF9BGGGGGGC=FECFGGGGGGGGGGGGGGGGGGGGGGGGEEFGGGGGFGGG6CGGGGGFDCD=?=DADGGFD?DFGFGDF@EFGCCGGDACFFFFFCA:8:>FCCFFGFFFFFFFFFCB*5=2
@M03495:532:000000000-M42H9:1:2113:9246:16241 2:N:0:ACAGGAAA+TAGACAAT
ATATTTTGCCGTTGATAAACCACCCTCCCTGTGGTCGTTATCTTGCTCCTTCTGTCGTCAACGAATTTACTAATTCCAAAGCTCACATGCTGACAGATCGGAAGAGCGTCGTGTAGGGAAAGAGTGTATTGTCTAGTGTAGATCTTGGTGGTCGCCGGATAATTATAAAAAAAAAATATATAAGTACAGCTAATTCACACCTGATCCAAATTTTATCGACACAGATGAGTGAGTAACACACACACAACTAA
+
CCCCCGGGGGGGGGGGGGGGGGGGGGGGGGGGGGGGGGGGGGGGGGGGGGGGGGGGGGGGGGGGGGGGGGGGGGGGGGGGGGGGGGGGFGGFFGCGGGGGGGGGGGGGGGGEEEFGFFFFGGGGFGCEFEEEFFGGG9@,CA=4E,=F4F8E,8++>87@+=C,3,7@=F9>+5@>,,,=@,,+5,7+,,,23,,+,5,*****+2+*25/+++5+,)*))0)/(+4*,*4)*:;+++)))).(/))//3)
@M03495:532:000000000-M42H9:1:2113:26010:16248 2:N:0:ACAGGAAA+TAGACAAT
ATATTTTGCCGTTGATAAACCAGCTAATCCTGAAAAAAAAATCAAAGCTAAAAACTACAATGCTAAGACCACGATGTGACTGCTATCAAAGTTAGATATATATGTAAATTATTCATCTGTCAAATCCTAGAATTATATCATACCTGCTCCAGCAATCACGACCTGTAATGGTTTAGTGGGTTGTTCACTGTTTCTGAAAAATGAAGATAGTTGTCCAGCTTCCAAAAAGTTTATTGTGTTTTCTAGTGGAG
+
CCCCCGGFGGGGGGGGGGGGGGGGGGDGGGGG9FFFGGGGGFGGF<FFGGAFEGDFF@FFGFGF@@FGGFFFGEGGGGGCF<FFFGFGGGE<FGGGGGCGGGAEEFFEFFFGGGGGGGGGGGGGGGGGGEEGGGGGGAEGGGFGGGGGGFFGGGGGGGGD4BEEGGGGGGGGFGGGGGGGCEGGCFGD9E=DFEAEE9DDGGGG7CCFC7CC?FGGGFFCFFFFEFGCECC71?FDBCACFF>;EA96=E2
@M03495:532:000000000-M42H9:1:2113:23676:16263 2:N:0:ACAGGAAA+TAGACAAT
ATATTTTGCCGTTGATAAACCAGTCCAAAGCTCACATGCTGACAGATCGGAAGAGCGTCGTGTAGGGAAAGAGTGTATTGTCTAGTGTAGATCTCGGTGGTCGCCGTGTCATTAAAAAAAAAAAAAAAAGATGAACAAGGAATCTAAAGTATATGTATCTCTCAGACCATTTCTAACTGACTCGTGAAACAAGGTGCTAAGACGTATCGAGCGTAGTAGTGGCTTTAAAATATCACTGTAACTGCGACCAA
+
CCCCCGGGGGGGGGGGGGGGGGGGGGGGGGGFGGGGGGFGGGGFFCDFGGGGGFFGGGGEFFGGGGGGGGGGGFFGCFGGGGF9FFCF<AE,,,C8B,F:B,844:++,:,,B<FG9ABGGGD>>@+@@++,,,,,,,6,,,,,3,>,,,,,,,,,3,,7,,,,,76*3,7,,,,+7,,*4,,*,,,3,,,*214*48?42***2*+*2*)2))*)*++1)))./)+)+.2)+3++++1:++*).))(,((
@M03495:532:000000000-M42H9:1:2113:22826:16276 2:N:0:ACAGGAAA+TAGACAAT
ATATTTTGCCGTTGATAAACCAGAACCATCCAAAGCTCACATGCTGACAGATCGGAAGAGCGTCGTGTAGGGAAAGAGTGTATTGTCTAGTGTAGATCCCGGTGGGCGCCGTATCAGTAAAAAAAAAAAAATAAACTACAGTCTACACTAGGCCCTACTCGCACTACAGACTGGCACTCATACTGTACGACTCGCTATGTTACAACGTACAGAACACCTCTCACGTATGTCCGCTCTGCTGACGTCACCCC
+
CCCCCCGGGGGCGGGGFFGFGGDGGGGGGGFGGGGGFGGGGFGGG@DFGGFGGGGGG7FFFGFFGFFGGGFG<FFFFEFFEFGGGEEDCFGFE9,,,:,:,+8@:+,@++88+::,,9:A5<FCFEE=C++33,,,7,@,,@,,@,,,33,,,,++,,,,+****3,68,4,,,,3,2>35,,+,5,+****6/5*4:,1+1+4++)***)2+)*2*)*;*2*+()*)*)+)2))).***08)(())()(,
@M03495:532:000000000-M42H9:1:2113:7996:16318 2:N:0:ACAGGAAA+TAGACAAT
ATATTTTGCCGTTGATAAACCAGCAATGTCACAACCACTTCTTGCCCTCCAAAGCTCACATGCTGACAGATCGGAAGAGCGTCGTGTAGGGAAAGAGTGTATTGTCTAGTGTAGATATCGGTGGTCGCCGCATCATTAAAAAAAAAAAAAAACACAAATACAGCGTCCGACGTGGTAGTGATACAAAAACATAATGGAAGTAATACATACATGTGTGTGACACAATAGCAGAATACAGAAGAACCGATCGA
+
CCCCCGGGGGGGGGGGGGGGGGGGGGGGGGGGGGGGGGGGGGGGGFGGGGGGGGGGGGGGGGGGGGGGGGGGGGGGGGGGGEGG@CFGGGGGGGGGGGGGGGFFCFFFGGGGCFFE,9?BF8C@@,>+@@+484A,C94E;=FEG+=63++++8,,*,,5,3,,*6*4*1**11**54,*,,,+,4,***4*++1++*+**+3+:4*++0*1++++*.*++3))(2+)+)*()******00<6(()0((,(
@M03495:532:000000000-M42H9:1:2113:9813:16348 2:N:0:ACAGGAAA+TAGACAAT
ATATTTTGCCGTTGATAAACCAGCTAATCCTGAAAAAAAAATCAAAGCTAAAAACTACAATGCTAAGACCACGATGTGACTGCTATCAAAGTTAGATATATATGTAAATTATTCATCTGTCAAATCCTAGAATTATATCATACCTGCTCCAGCAATCACGACCTGTAATGGTTTAGTGGGTTGTTCACTGTTTCTGAAAAATGAAGATAGTTGTCCAGCTTCCAAAAAGTTTATTGTGTTTTCTAGTGGAG
+
CCCCCGGGGGGGGGGGGGGGGGGGGGGGGGGGGGGGGGGGGGGGGGGGGGGGGGGGGGGGGGGGGGGGGGGGGGGGGGGGGFGGGGGGGGGGFGGGGGGGGGGGGGGGGGGGGGGGGGGGGGFGGGGGFCEGFGGGGGGGGGGFFGGFGGDGGGGGGGGGGGGGGGGGGGGGGGGDFGGGGGGGGGGGGGGGGGFGGGGGFGGGFGFGGGFGGFGGGFGGFFFFEA:=@CCEFFFFFGFFFFFFEFFFFFD
@M03495:532:000000000-M42H9:1:2113:17266:16399 2:N:0:ACAGGAAA+TAGACAAT
ATATTTTGCCGTTGATAAACCAGTCCAAAGCTCACATGCTGACAGATCGGAAGAGCGTCGTGTAGGGAAAGAGTGTATTGTCTAGTGTAGATCTCGGTGGTCGCCGGATCATTAAAAAAAAAAAAAAAAAAAAACTAAACACGAGCCATCGGAGGAAACTTGCAAATAGATACATCAAGTGAGTGACTGTGCATCGGGTACTGCGCGATGCTCTACTACCGGATCTAGATTAGTCTCATGATGTGCTCTAT
+
CCCCCGGGGGGGGGGGGGGGGGGGGGGGGGGGGGGGGGGGGGGGGGGGGGGGGGGGGFGGFGGGGGGGGGGGGGFGGGGGEFGGGGFCA,E@9FGGG:CE:A::CF+4,@F,C,?FGGGGGGCC++8@@+++5F*,73,,,,*1:**,,,******42,6,6,,,5++++3+3+,2++,+++2+35+++0+++11*/)*/02:*7*)))*)*****+*2*))))(*+)+)04/***0******)-**))))
@M03495:532:000000000-M42H9:1:2113:21375:16401 2:N:0:ACAGGAAA+TAGACAAT
ATATTTTGCCGTTGATAAACCACCCTCCCTGTGTCTTGCTCCTTCTGTCGTCAACGAATTTACTAATTCCAAAGCTCACATGCTGACAGATCGGAAGAGCGTCGTGTAGGGAAAGAGTGTATTGTCTAGTGTAAAACTCGGCGGGCGCGCGAGTATTAAAAAAAAAAAAACATCACTGGAAATGAGCTGCGGGATTTCACAGACAAATATAAGCACGACCCCCTCTGCAAGTTACTCCTATAAACCCGATA
+
CCCCCGGGGFGFBFGGGGGGGGGGGGGGGGGGGGGGGDGGGGGGGGGGGGGGGGGGGGGFGDFGFAEFGGGGFFGGGCFGGDFGGGGGGEFGCEEGEGFGDGGGGFEEGGGGGGGGGEGFFCFG,AEE9<95,,,,9,,+8++++++++++3+36,333@;,3>*8C@****++,*+++*3+7++1+++3*)3:=*0*+*22>C4***2+****0**./))0))()+,+)*)*/**1******).).(-(,
@M03495:532:000000000-M42H9:1:2113:11908:16404 2:N:0:ACAGGAAA+TAGACAAT
ATATTTTGCCGTTGATAAACCAGCTAATCCTGAAAAAAAAATCAAAGCTAAAAACTACAATGCTAAGACCACGATGTGACTGCTATCAAAGTTAGATATATATGTAAATTATTCATCTGTCAAATCCTAGAATTATATCATACCTGCTCCAGCAATCACGACCTGTAATGGTTTAGTGGGTTGTTCACTGTTTCTGAAAAATGAAGATAGTTGTCCAGCTTCCAAAAAGTTTATTGTGTTTTCTAGTGGAG
+
CCCCCGGGGGGGGGGGGGGGGGGGGGGGGGGGGGGGGGGGGGGGGGGGGGGGGGGGGGGGGGGGGGGGGGGGGGGGGFGGGGGGGGGGGGGGGGGGGGGGGGGGGGGGGGGGGGGGGGFGGGGGGGGGGEFGGGGGGGGGGGGGGGGGGGGGGGGGGGGGGGGGGGGGGGGGEGGGGFCDEEGDGGGGGGGGGGGGGGGGGGGGFGFGFGFGGFGGGFGGFAFFFFF:@@GFFFFGFGFFFFFECFFFFE2
@M03495:532:000000000-M42H9:1:2113:2659:16445 2:N:0:ACAGGAAA+TAGACAAT
ATATTTTGCCGTTGATAAACCAGTCACAACCACTTCTTGCCCTCCAAAGCTCACATGCTGACAGATCGGAAGAGCGTCGTGTAGGGAAAGAGTGTATTGGTTAGTGGAGATCTCGGTGGTCGCGGTCTCGCTAGACAACAACGTAAACGGCCACAAGGTCAACGTGTCACGCGAGGGAGAGGTCGATGCCACCTAATGAAGATATATGAAAGCTGCTACCGTGTGGAAACTCACCAAGATCTGAAGACCGT
+
CC@BCFGGFGCG@FDGGGGF8FG@<F<FFG;@CEF9FGFGE8F,F,C6;<F8F<FG9F,CE@CFG9FGCFCF,F8C8@C8BCFF@BFACE<F,CCF,@F,,A,45:,,,,4,5,9?,@+49++488>+9,+=+68,,,,44,+8@E+,>@++@+38@,6>>6,=DG=,,,+,4@:5**>9*4,**14=C6B>886*,4?>+++::E@@DCA+***;?;7;))))(.27+6C36))*.9)/2++1?=8(4(-
@M03495:532:000000000-M42H9:1:2113:19347:16461 2:N:0:ACAGGAAA+TAGACAAT
ATATTTTGCCGTTGATAAACCAGCTAATCCTGAAAAAAAAATCAAAGCTAAAAACTACAATGCTAAGACCACGATGTGACTGCTATCAAAGTTAGATATATATGTAAATTATTCATCTGTCAAATCCTAGAATTATATCATACCTGCTCCAGCAATCACGACCTGTAATGGTTTAGTGGGTTGTTCACTGTTTCTGAAAAATGAAGATAGTTGTCCAGCTTCCAAAAAGTTTATTGTGTTTTCTAGTGGAG
+
CCCCCGGGGGGGGGGGGGGGGGGGEFEGGGFFEFCFCFGGFGFCFF,CEDFCDECFGFGFEEFGGFGGGGGGGCFFF<CFFEGGGEEGGFCFFGGGGGGGGGGGFFFFGFGGFEBAFFEGFGGFGGCFG<EEGGGGGFFGFGGCFGGGGFF@EFGGFGFEDGGGCDGGGG,CDFGGFGFGGEEGGGGGGGGFGGDFGDGFFF7DDFGCDFFGGFGGF5DCFFFFEFD=GFG<FFFFFGFFFFFFFFFFBF2
@M03495:532:000000000-M42H9:1:2113:5677:16494 2:N:0:ACAGGAAA+TCGACAAT
ATATTTTGCCGTTGATAAACCAGTCTCCAAAGCTCACATGCTGACAGATCGGAAGAGCGTCGTGTAGGGAAAGAGTGTATTGTCTAGTTTAGATGTCGGTGGTGGCCGGATCAATAAAAAAAAAAAAAGTGGCATTAGAGATGGTTAGGGGCATGATTATAGGCGTTGATTCTGTATGGCTATTCTGATATTATATTACGACAGTGCTTCTGGCGGACACACCTGTGATCTAGTGGAGTTGTGAGCTCTCT
+
CCCCCGGGGCGCEGGGGFFFGGGGGAE<,CFGEAFGA<FG@CFFFECGGECFCGGF@8F:EFBF<EFGGCGDEEFFFGFGG,EF,FFF,C<,<,,:C,+4,46,,,,++8,@F,??5;FF7=@F7++++:,5+,,,75,,,,7,,,,8,@@++,,,,@@,,89,8@8*65,,,3,57>,4:,7+,,5+,,22,5,2,+5**)))/,11+,4+*)7)*))*)).;(1+)1)+);++***0)//8:))*))).
@M03495:532:000000000-M42H9:1:2113:8908:16504 2:N:0:ACAGGAAA+TAGACAAT
ATATTTTGCCGTTGATAAACCAGCTAATCCTGAAAAAAAAATCAAAGCTAAAAACTACAATGCTAAGACCACGATGTGACTGCTATCAAAGTTAGATATATATGTAAATTATTCATCTGTCAAATCCTAGAATTATATCATACCTGCTCCAGCAATCACGACCTGTAATGGTTTAGTGGGTTGTTCACTGTTTCTGAAAAATGAAGATAGTTGTCCAGCTTCCAAAAAGTTTATTGTGTTTTCTAGTGGAG
+
CCCCCGGGGGGGGGGGGGGGGGGGGGGGGGGGGGGGGGGGGGGGGGGGGGFGCFFCEAFGGGGGGFGGGGGGGGG@FGGGGGGGGGGGGGGGGGGGGGGGGGGGGGGGGGGGGGGGGFFGGGGGGGGGG<EGGFGGGGGGGGGDGGGGGGGGGGGGGGGGGGGGGGGGGGGGGGG?=;FFGDGGGGGFFCGGGGGF8FGGCGGFFGGGGGFGGFC@GFFFFFFFEFE>GFGFFFFGFGFFFFFEEFFFDFD
@M03495:532:000000000-M42H9:1:2113:7547:16584 2:N:0:ACAGGAAA+TAGACAAT
ATATTTTGCCGTTGATAAACCAGAGGACTCAGGCTGGACCAAAGCTCACATGCTGACAGATCGGAAGAGCGTCGTGTAGGGAAAGAGTGTATTGTCTAGTGTAGATCTCGGTGTGCGCCGGATCATTAAAAAAAAAAAACATCAGCCAAACTCTCCCCGGCCAGCCACAAATGCAGTTCCAATTGTCAGAGCGTGTATTTCGACAATGACGTACCACCCCGCCTTACCAGCATTGTCAGCCAGATAGCCCC
+
CCCCCGGGGGGFGGGGGGGFGGGGGGGFFGGGGGGGGFFGGFFGG,EEFEF@FG9FDEEGGFGCC7@<ECC:F7CFFFAFGGGGCEFGGGGGGG?FDFFF?F,,?,<,:,B?F,,,4++++7+4,,:,@C9=+>F>:8+38:,,,8,8>,+,8,,,,4+******6@8,4,6,>;+5,,=,5,+65,=B,,21***,12:@***.*0*+0.120:C+)*/)))),7+(2)*(/*9*1**)))7()**))((
@M03495:532:000000000-M42H9:1:2113:12605:16585 2:N:0:ACAGGAAA+TAGACAAT
ATATTTTGCCGTTGATAAACCAGTCAGGAGTCCAAAGCTCACATGCTGACAGATCGGAAGAGCGTCGTGTAGGGAAAGAGTGTATTGTCTAGTGTAGATCTCGGTGGTCGCCGGATCATTAAAAAAAAAAAAAACATAGGAACAAGAGATACAATGTCTGATAGGAGACAACAGTAGAAAGCACAGAAGTGATAGCAAGTAAGAACCAGTGAGAGGAAGTCTAGCAGGCATATGACTCCGCAACCGCTGAT
+
CCCCCGGGGGGGGGGGGGGGGGGGGGGGGGGGGGGGGGGGGGGGGGGGGGGGGGGGGGGGGGGGGGGGGGGGGGGGGGGGGGGGGGGCDEFFGFGCAACCF<C,@F78,@74+++874?FFDA?FGGGEF=@@7+,,9,,,,,,,4,<47,,,,3,,53,3,,,,,,,*,6@,,72,,,+2,,*,,,*,,,+,,,+,+,2248++,***4*+*+***)*2++1+)*+(*/*)11+++2)))))(.).(((.
@M03495:532:000000000-M42H9:1:2113:16245:16616 2:N:0:ACAGGAAA+TAGACAAT
ATATTTTGCCGTTGATAAACCAGCTAATCCTGAAAAAAAAATCAAAGCTAAAAACTACAATGCTAAGACCACGATGTGACTGCTATCAAAGTTAGATATATATGTAAATTATTCATCTGTCAAATCCTAGAATTATATCATACCTGCTCCAGCAATCACGACCTGTAATGGTTTAGTGGGTTGTTCACTGTTTCTGAAAAATGAAGATAGTTGTCCAGCTTCCAAAAAGTTTATTGTGTTTTCTAGTGGAG
+
CCCCCGGGGGGGGGGGGGGGGGGGGGGGGGGGGGGGGGGGGGGGGGGGGGGGGGGGGGGGGGGGFGGGGGGGGGGGGGGGGGGGFGFGGFFGFGGGGGGGGGGGGGGGGGGGGGGGGGGGGGGGGGGGGEFFGGGGGGGGGGGGGGGGGGGGFGFFGGGGGGGGGFGEGGGGFDFDEDFFGGGGGGGGGGGGGGGGGGGGGGGGFGGGFCF@8CGGGFGGFFFFFFD:4>FEFFF>FFFFFFBE6BFFFE2
@M03495:532:000000000-M42H9:1:2113:23079:16647 2:N:0:ACAGGAAA+TAGACAAT
ATATTTTGCCGTTGATAAACCAGGGACTCAGGCTGGACCAAAGCTCACATGCTGACAGATCGGAAGAGCGTCGTGTAGGGAAAGAGTGTATTGTCTAGTGTATATCTAGGTGTTCGTCGTTTTATACAAAAAAAAAAGACTAAAGAATTAAAAAAACTTTTTCTTTCAGGAATAACAAAATGCACTTAACAACTTCTTATTTTAAACCTTATAATCTTATCCGAAAATACATACAGCGAGACAGTACGCTA
+
```
