## Supplementary File 4 - Rice NGS raw data for "Developing a Molecular Toolkit to ENABLE all to apply CRISPR/Cas9-based Gene Editing *in planta*": pBA25_R2_001.fastq (part 3 of 40)

```
CCCCCGGGCGDBFGGGGCFC<FGEGGGGF?DC6EEEG<FCEG8E<EFGGGFEE,E<@@,E,C:CB:EF<77CC+8CFCEF8,<@6CEFF<9C,<?@F9F,B96,:5,,9999AC9,4,+@4D+C,,,:,C,=4++++++8C,>8,6>>,,,8,8+>+,,7@=85,,,,,,7:8>7+4,8;EA9:,7<+,,,4,,2+5+,55++5*,;**20++4++5+++++))-)*1,0*1+**2))))))2(/++((,/
@M03495:532:000000000-M42H9:1:2113:5892:16705 2:N:0:ACAGGAAA+TAGACAAT
ATATTTTGCCGTTGATAAACCAGCTAATCCTGAAAAAAAAATCAAAGCTAAAAACTACAATGCTAAGACCACGATGTGACTGCTATCAAAGTTAGATATATATGTAAATTATTCATCTGTCAAATCCTAGAATTATATCATACCTGCTCCAGCAATCACGACCTGTAATGGTTTAGTGGGTTGTTCACTGTTTCTGAAAAATGAAGATAGTTGTCCAGCTTCCAAACAGTTTATTGTGTTTTCTAGTGGAG
+
CCCCCGGGGGGGGGGGGGGGGGGGGGGGGGGGGGGGGGGGGFGGGACFGFFGGGGGG8EFDFGGGGGGGGGGGGGFF,CFGGGGGGGGGGGFFFFGGGGGGG,AFFGGGGGGDGGGFFAFGGG9FGGGGAFGGGGGGFGGGGGGGGGDE@FFEFDGFGGGGGEGGGGGGGGGGDE8EA:DEGGGBFGGGGFGGFG?D?9=FGGGBFGGGGFGGFDGFFGGFFAFAF*:;>C=1+B8FFFFFAF=AA9<)6)
@M03495:532:000000000-M42H9:1:2113:9156:16724 2:N:0:ACAGGAAA+TAGACAAT
ATATTTTGCCGTTGATAAACCAAAGCTCACATGCTGACAGATCGGAAGAGCGTCGTGTAGGGAAAGAGTGTATTGTCTAGTGTAGATCTCGGTGGTCGCCGGATCATTAAAAAAAAAAAAAAAAAATAAAAAATGTGAGAAATGGATAGACATATATTAACAACACGAGAAGATGAGTACAGGACAGGAGAACAGCTGACTGCAACACACGAGAGTACGGAGTGATAGAGGTAGATGGACCATGCGAACCA
+
CCCCCGGGGGGGGGGGGGGGGGGGGGGGGGGGGGGGGGGGGGGGGCFEFGGGGGGGGFFGFGGGGGGGGGGGGFFEFFFFG9C9,9,<9@AFEGCB,@7@F+76@E?E9?@E<BCGGGEF7++3+3,73,,8+,,,,,33,3,,,6,,,7,,,,,,,,,,2,6,6****1*,,,71<2,+,12/6,******5*0>+*+2++***2*/*221/))2+1*))))))1+)0)*)/*****.).0)).)0,((,
@M03495:532:000000000-M42H9:1:2113:25965:16766 2:N:0:ACAGGAAA+TAGACAAT
ATATTTTGCCGTTGATAAACCAGGACTCAGGCTGGACCAAAGCTACATGCTGACAGATCGGAAGAGCGTCGTGTAGGGAAAGAGTGTATTGTCTAGTGTAGATCTCGGTGGTGGCCGGTTCAATAAAAAAAAAAAAAAAAAATCACTATGCGATAAGACGTCGTAAAGGATTAATGTAATAACACTGATATAGGGACAGTCGTCAGCTCAGGATTATGTTGTATACGCAGGCAGAAGAATAATACTGCAAG
+
CCCCCGGGGGGGGGGGGGGGGGGGGGGGGGGGGGGGGGGGGGDGFFFGEFGGGGGGGFGFGGGGGGGGGGGGGEFGGDGGGGGGFGFG<FCFFGGGGAC?F5,99?99,8F?,,,EF@78+,,:55CFEF+@>C>+3+88++88,,,,,,,**3**,5,*44**,,*,,,,2,,7+,,,+,,,*6,,*,,,+++**1***2**/)**+00)22)+*4++++0++.*2(/()-)00*)*)*1/*.)*/6.))
@M03495:532:000000000-M42H9:1:2113:15661:16769 2:N:0:ACAGGAAA+TAGACAAT
ATATTTTGCCGTTGATAAACCAGCTAATCCTGAAAAAAAAATCAAAGCTAAAAACTACAATGCTAAGACCACGATGTGACTGCTATCAAAGTTAGATATATATGTAAATTATTCATCTGTCAAATCCTAGAATTATATCATACCTGCTCCAGCAATCACGACCTGTAATGGTTTAGTGGGTTGTTCACTGTTTCTGAAAAATGAAGATAGTTGTCCAGCTTCCAAAAAGTTTATTGTGTTTTCTAGTGGAG
+
CCCCCGGGGGGGGGGGGGGGGGGGGGGGGGGGGGGGGGGGGGGGGGGGGGGGGGGGGGGGGGGGGGGGGGGGGGGGGGGGGGGGCFGGGGGGGGGGGGGGGGGGGGGGGGGGGGGGGGGGGGGGGGGGGEEFGGGGGGGGGGGGFGGGGGGGGGGGGGGGGGGGGGGFGGGGGGGFGGGGGGGGGGGGGGGGGGGGGGGGGGGDFGGGGGFGGFGGGFGGFFFFFFCCGFGFFFFGFGFFFFFFFFFFF@2
@M03495:532:000000000-M42H9:1:2113:20208:16785 2:N:0:ACAGGAAA+TAGACAAT
ATATTTTGCCGTTGATAAACCAAAGCTCACATGCTGACAGATCGGAAGAGCGTCGTGTAGGGAAAGAGTGTATTGTCTAGTGTAGATCTCGGTGGTCGCCGTATCATTAAAAAAAAAAAAAAACAATAAGATTAATATAGTGCATCTAAGGGCAGTGTGGCAATTAAAGAGCTGAAAGACACAAGTGAACATGGTACAGTCAATACAATACCGTGAGACACATGGATGCGAATGCATGAGTGTATAGTTAT
+
CCCCCGGGGGGGGGGGGGGGGGGGGGGGGGGGGGGGGGGGGGGGGGGGGGGGFEGGGGGGGGGGGGGGGGGGGGGCEEFGGEF<C@ACEDFEGGG@,=+@:+,94,,EDBFGFFGGGGC=FC++33,,3:=3,C,C,,3,,,,,3,,,,,,,8@+,,78++,,,,3@,57,,,,,*,,,*,,,*,,,+,,2+,,2+,+,1*++1+4**:,)*/0***3**)))*()2)*(2()/++1+/)1*3)1;8)1-)
@M03495:532:000000000-M42H9:1:2113:12472:16811 2:N:0:ACAGGAAA+TAGACAAT
ATATTTTGCCGTTGATAAACCAGAACCATCCAAAGCTCACATGCTGACAGATCGGAAGAGCGTCGTGTAGGGCAAGAGTGTATTGTCTAGTTTAGATTTCGGGGGTCGCTGTACACTTAAAAAAAAAAACAGACCACCCTCTGTGTCACACAACCTCTGAGTATAATTGTTGACTGTTAGCAACTTAAGCGCGGGCAAATAACTAAAGCTGCTAACAACCACCGACCCTATCATAAACACCATAACTTCCA
+
CCCCCFGGGGGGGGGGGGGGGGGGGGGGGFGGGGG8FFFGGFGGGFGGFGFGGGGEEEFGFGBFGFFFFFGG,CFFFE@FFFDFGFCCCCG9FA,,<,C,BC+=++8+4++4,,9,,,5,5:?F:F@BE+3,33+6++8+3,3,,8@=,8833*3,,,3,,7,75@,,,7,66>,+,,2+6,,*,,5+>,*2***)1**+3+*+++**++/**++000**)08)-)*(*(*.**/*12*)))*))/*)6))
@M03495:532:000000000-M42H9:1:2113:3640:16826 2:N:0:ACAGGAAA+TAGACAAT
ATATTTTCCCGTTGATACACAACCTAATACTGAAACAAAAATCACTACTAAACACTACAATGCTAACACAACGCTGTAACTGATAACAAAGTTAGATACATATTTAAATTATTCCTCTGTAAAATCCTAAAATTATATCATCCATGCCCCAGCAATCACGACCTGTAATGGTTTAGTGAGTTGTTCACTGTATCTGAAAAATCAAGATAGTTGTCCAGCTTCCAAAAAGTTTATTATGTTTTATAGTGAAC
+
-6A--C9-;C;--8DEA-CC,-,,,,,,,C<,CFG,@CFC@,C66<,C,6@E<F8,CEEE9,,,<,;;C,9B6:C6,,,<C<,,C9,,CF6,C@@<BF,,,,,,:,,,5C?<FG,AA,5F,9,:,445C,,549E;@,,9A,9,,,4,4+48,4=EFG,@E+C6,,@=,,9,,4?+447=4,C+6,7B9,8+,@,+==DFG80=9,?ADE++2?DC8?+A3+;=CDD815+*+4?+=++1+*1*;93**2*
@M03495:532:000000000-M42H9:1:2113:7273:16833 2:N:0:ACAGGAAA+TAGACAAT
ATATTTTGCCGTTGATAAACCACCCTCCCTGTGGTCATTATCTTGCTCCTTCTGTCGTCAACGAATTTACTAATTCCAAAGCTCACATGCTGACAGATCGGAAGAGCGTCGTGTAGGGAAAGAGTGTATTGTCTAGTGTAGATCTCGGGTGTTGCCCTATCATTAAAAAAAAAAAATACAAAAGTATACACAAATAGGTTCTTAGATGCATAACTCATAATTATACGATTAAAGTGTAACACACTAAACAA
+
CCCCCGGGGGGGGGGGGGGGGGGGGGGGGGGGGGGGGGGGGGGGFGGGGCFFGEFGCGGGGGGGGGDGGGGGFGGGGGGGGGGG?FGGEGGGGGGGGGGGGGGGGGGEFCGFFGGGGG<FGGGGGGGGGF9CEFGEFCFC,,E9EEDG7,46+4,,,,,,,C,@;FEFGE>CEG:0,38+,3,*45,2,2,*6,,+,*35*25++5+5+4++2*++,4++++++/+6(*(**++++4111+))((/0)()(
@M03495:532:000000000-M42H9:1:2113:19524:16834 2:N:0:ACAGGAAA+TAGACAAT
ATATTTTGCCGTTGATAAACCAGCCTCCCTGTGGTCGTTATCTTGCTCCTTCTGTCGTCAACGAATTTACTAATTCCAAAGCTCACATGCTGACAGATCGGAAGAGCGTCGTGTAGGGAAAGAGTGTATTGTCTAGTGTAGATCTCGGTGGTCGGCGGATCATTAAAAAAAAAAAAAAAAAAAGTGCAACGTCATGAGTTAGTCTTCACGGAACAAGCCAACGTATCAGACATCCTTGGGCACTCGCAAAA
+
CCCCCGGGGGGGGGGGGGGGGGGGGGGGGGGGGGGGGGGGGGGGGGGGGGGGGGGGGGGGGGGGGGGGGGGGGGGGGGGGFGGGGGGGGGGGGGGGGGGGGGGGGGGGGGGGGGGGGGGGGGGGGGGGGFFCEAEFGGGGC;,49,9A=FG=,@++@+++3@D9@9>9BC:8CB****123***+++1++*1***3+*5+3++**+****))10*00)**))0)(*2)+)*.**)*1*0))))(())((((
@M03495:532:000000000-M42H9:1:2113:19178:16842 2:N:0:ACAGGAAA+TAGACAAT
ATATTTTGCCGTGATAAACCAGGACTCAGGCTGGACCAAAGCTCACATGCTGACAGATCGGAAGAGCGTCGTGTAGGGAAAGAGTGTATTGTCTAGTGTAGATCTCGGGGGGTGCCGGAGCATTAAAAAAAAAAAAATAATAAAATTAATGTTCTTCACATCGCATAGAAGCATCTTGTAGGTCAAACTAATCTCTGTGCTGACAAAGTCGATATCTATACGCACAGCACGATCATATTTGTGTAACATCA
+
CCCCCGGGGGGGGGGGGGGGGGGGGGGGGGGGGGGGGGGGGGGGGGGGGGGGGGGGGAFGGGGGFGGGGGGEGFGGGGGGGGGGFGGGFGFCF<<FF96<6?,,:C<F+F++*@*3******>3,,@B:1=FF7<*<++5,,,+0+3+++03++++++++++*/**10+030++3*39<*+++2C+3*+++*00+*+0+**2*0*+2*2+7**))22****)))()2(*(1-)))2*****1)()//).))
@M03495:532:000000000-M42H9:1:2113:13445:16853 2:N:0:ACAGGAAA+TAGACAAT
ATATTTTGCCGTTGATAAACCAGCTAATCCTGAAAAAAAAATCAAAGCTAAAAACTACAATGCTAAGACCACGATGTGACTGCTATCAAAGTTAGATATATATGTAAATTATTCATCTGTCAAATCCTAGAATTATATCATACCTGCTCCAGCAATCACGACCTGTAATGGTTTAGTGGGTTGTTCACTGTTTCTGAAAAATGAAGATAGTTGTCCAGCTTCCAAAAAGTTTATTGTGTTTTCTAGTGGAG
+
CCCCCGGGGGGGGGGGGGGGGGGGGGGGGGGGGGGGGGGGGGGGGGDFGGGGGGGGGGGGGGGGGGGGGGGGGGFGGGGGGGGGFFGGGGGFGGGGGGGGGGGGGGGGGGGGGGGFFGGGGGGGGGGGG?EGGGGGGGGGGGGGGGGGGGEGGGGGGGGGGGGGGGGCGGGGGGGGE;BFGGGGGGGGGGGGGGGFGGGGGGGGFGGGGGFGGFC?CAFFFFFAEFF>EFGFFFFFFGAFFFFEE9@EBB2
@M03495:532:000000000-M42H9:1:2113:14915:16861 2:N:0:ACAGGAAA+TAGACAAT
ATATTTTGCCGTTGATAAACCAGCTAATCCTGAAAAAAAAATCAAAGCTAAAAACTACAATGCTAAGACCACGATGTGACTGCTATCAAAGTTAGATATATATGTAAATTATTCATCTGTCAAATCCTAGAATTATATCATACCTGCTCCAGCAATCACGACCTGTAATGGTTTAGTGGGTTGTTCACTGTTTCTGAAAAATGAAGATAGTTGTCCAGCTTCCAAAAAGTTTATTGTGTTTTCTAGTGGAG
+
CCCCCGGGGGGGGGGGGGGGGGGGGGGGGGGGGGGGGGGGGGGGGGGGGGGGFGGGGGGGFGGGGGGGEGGGGGEFGDGFGFGGG9DCGGGFGGGGGGGGGGGFGFFGGGGGGGGGGGFGGGGGGGGFFAFFGGGGGGGGGGFGGGGGGGGGGGGCFFGGGGGGGGGGGGGGGGCDDFFFEGDGGDDBFGGGGGGGGGGGGGGGF7?<DGFGGFGGGFGFFFFFFFC87CCEAFF7BFFFFF>ECAFCB@7
@M03495:532:000000000-M42H9:1:2113:8675:16931 2:N:0:ACAGGAAA+TAGACAAT
ATATTTTGCCGTTGATAAACCACCCTCCCTGTGGTCGTTATCTTGCTCCTTCTGTCGTCAACGAATTTACTAATTCCAAAGCTCACATGCTGACAGATCGGAAGAGCGTCGTGTAGGGAAAGAGTGTATTGTCTAGTGTAGATATCGGTGGTCGCCGTAGCATTAAAAAAAAAAAAAAAAAAAACAAAGTTATATCAGATGGTAAATAGGCAAAGAAAATCGATAACATGTGCACATCGATGAAGTGGTAT
+
CCCCCGGGGGGGGGGGGGGGGGGGGGGGGGGGGGGGGGGGGGGGGGGGGGGGGGGGGGGGGGGGFFGGGGGGGGGGGGFGGEGGGGGGGGGGGGGGGGGGGGGGGFFGGGGGEGGGGGFGGGFGGGGGFFGCFFGFGAE9;=;,94>CECC=,848F+86+6CECB;CFGGDE+59*1*3*:1/*****+++5++++2+10*2+3+1@07)0*020*)*0))))(.+)+,*)/*****)))**))**).))
@M03495:532:000000000-M42H9:1:2113:21827:16998 2:N:0:ACAGGAAA+TAGACAAT
ATATTTTGCCGTTGATAAACCAGCTCTAGCTGCCATAGCAATGTCACAACCACTTCTTGCCCTCCAAAGCTCACATGCTGACAGATCGGAAGAGCGTCGTGTAGGGAAAGAGTGTATTGTCTAGTGTAGATCTCGGTGGTCGCCGGATACTTAAAAAAAAAAAAAACAACACAGAGTAATATAGTCGTCACGTAGCACTCCAATTAGAGAACTGATGATAGCTCTGAAAAATGTCCACAGATAGAACACTC
+
CCCCCGGGGGGGGGGGGGGGGGGGGGGGGGGGGGGGGGGGGGGGGGGGGGGGGGGGGGGGGGGGGGGGGGGGGGGGGGGGGGGGGGGGGGGGGGGGGGGGGGGGGGGGGGGGFGGGGGG<FFGGGCF9;,,9@AECC?=+,+4@88+?6,6C,CEFGGGGGGCE8C*,,6,*,,,*55,+,,,+,,****6*4,,*,*,*0*22+1*+0+0*1**21+113+++)*+)0.*(*11++0).)/+.)+*(().
@M03495:532:000000000-M42H9:1:2113:3339:17046 2:N:0:ACAGGAAA+TAGACAAT
ATATTTTGCCGTTGATAAACCAGGGCGGCACCAAAGCTCACATGCTGACAGATCGGAAGAGCGTCGTGTAGGGAAAGAGTGTATTGTCTAGTGTAGATATAGATGGACGTCGTCTCATCAAAAAAAAAAACACCGACCTTAACGTTACGCAACATACCTAGAATATACATAAATTTTACATTTCAGTCGCAAACCATCAGAACTCGATTAACCTTATATCTCAGATCTCATCATGTCCCTAAAAGCTCACT
+
CCCCCGGGGFGGGDGGGFGFGEFGGGGCFGGFFGFFFFFFCF,C8E,@C,C@<@@CF7@DCEF8:CC?==FCC94CE9BCCFGAFF<CDFDF?A<F,,,A,,,,:,,,84++++:A,,,:CEC<:>:=+:+3@++++3837=,+,3,+**6**6,,,,3,,,22,,,6,,26,,,==,,+,,7+,,,+1:B)::**0*+*03*21*;*+*++0+2:+;@++1+;)++)+)+)*/***2***)*-)0*,,))
@M03495:532:000000000-M42H9:1:2113:23661:17138 2:N:0:ACAGGAAA+TAGACAAT
ATATTTTGCCGTTGATAAACCACCCTCCCTGTGGTCGTTATCTTGCTCCTTCTGTCGTCAACTTACTAATTCCAAAGCTCACATGCTGACAGATCGGAAGAGCGTCGTGTAGGGAAAGAGTGTATTGTCTAGTGGATAGCTCGGTTGTGGTCGGATTGTTTAAAAAAAAAACAAGATGAATTTCGTGCCTTCGACAATACAACTTGAACATCATCTGTGATTGTACACGTGTAATCATCTGACATCCTGAC
+
CCCCCGEFGFGEGGGGGGGGAFGGGGDFEDFCDFFGGGDDFFGGCGFGEFF<@CFFF,CDEGGGGGGGGGGGGGGDAFGGGGFDDGGGCEGCFFFGGGFGGGGDBFGGCFGGGGDDGGGGGGEGGDA9:?=FF,,,9,,,,9+>>+4++48,++++8,,,,,,3=EC8>B>+8:3+,,,+,,,+6,*34<33*41*1*?9****+,**2,+*++4+,4++++++9+,**(2()3+++3+1++3.5*)))1(
@M03495:532:000000000-M42H9:1:2113:14447:17144 2:N:0:ACAGGAAA+TAGACAAT
ATATTTTGCCGTTGATAAACCAGCTAATCCTGAAAAAAAAATCAAAGCTAAAAACTACAATGCTAAGACCACGATGTGACTGCTATCAAAGTTAGATATATATGTAAATTATTCATCTGTCAAATCCTAGAATTATATCATACCTGCTCCAGCAATCACGACCTGTAATGGTTTAGTGGGTTGTTCACTGTTTCTGAAAAATGAAGATAGTTGTCCAGCTTCCAAAAAGTTTATTGTGTTTTCTAGTGGAG
+
CCCCCGGGGGGGGGGGGGGGGGGGGGGGGGGGGGGGGGGGGGGGGFGGGGGGGGGGGGGGGGGGGGGGGGGGGGGGGGGGGGGGGFGGGGGCFGGGGGGGGGGFGGGGGGGGGGGGGGGGGGGGGGGGGEEGGGGGGGGGGGFGGGGGGGGGGGGGGGGGGGGGFFFGGGGFFGGGGFGGGGGGGGGGGGGGGGFDF?EGGCFGFGGGCEFGGFGGGFFGFFFFEFD>CEGEFFFCFGFFFFAFCFFFFF=
@M03495:532:000000000-M42H9:1:2113:10050:17150 2:N:0:ACAGGAAA+TAGACAAT
ATATTTTGCCGTTGATAAACCAGCTAATCCTGAAAAAAAAATCAAAGCTAAAAACTACAATGCTAAGACCACGATGTGACTGCTATCAAAGTTAGATATATATGTAAATTATTCATCTGTCAAATCCTAGAATTATATCATACCTGCTCCAGCAATCACGACCTGTAATGGTTTAGTGGGTTGTTCACTGTTTCTGAAAAATGAAGATAGTTGTCCAGCTTCCAAAAAGTTTATTGTGTTTTCTAGTGGAG
+
CCCCCGGGGGGGGGGGGGGGGGGGGGGGGGGGDGFGDGGGGGGGGFGGGGGGAFFGGFFGFGGGGFGGGGGGGGGGGAFGGGGGGGGGGFGGGGGGFGFFDGAFGGGGGGGGGGGGGGGFFGDGGGGFFEFFGGGGGGGGGGGGGGGGGFECFGGGGGGGECEEGGGGGGGGGGGGGG8?EDBDGGFGGGGFFGGGEGGGFGDDFGDCFFFF7CGCAACGFFFF@<8:@@;;=FF7BFFFFAF=C>FEBF=
@M03495:532:000000000-M42H9:1:2113:9405:17172 2:N:0:ACAGGAAA+TAGACAAT
ATATTTTGCCGTTGATAAACCACCCTCCCTGTGGTCGTTATCTTGCTCCTTCTGTCGTCAACGAATTTACTAATTCCAAAGCTCACATGCTGACAGATCGGAAGAGCGTCGTGTAGGGAAAGAGTGTATTGTCTAGTGGAGATCTCGGTGGTGGTCGTATCATTAAAAAAAAAAAAAAATAAAAGATGGATAAATAGTGAAGGACAGAGAAGAAGATAAGAAATGATATATGACTATTACGAGCGATCGTA
+
CCCCCGGGGGGGGGGGGGGGGGGGGGGGGGGGGGGGGGGGGGGGGGGGGGGGGGGGGGGGGGGGGGGGGGGGGGGGFFGGGFFGGGGGGGGGGGGGFGGGGGGGGGFFGGGFGGGGGGGGGGGGGGGGGBFCFFFFGG84,,,,9@,AEDGE+@4,4+,,,8,@;,@;@>38BC@9*35*,,7+,4,2,,?+,4,=,+,2++0*/,*2*,1*0)202:+2+2)3)3+/+/:?++1++1++0)06()),(,.
@M03495:532:000000000-M42H9:1:2113:6642:17218 2:N:0:ACAGGAAA+TAGACAAT
ATATTTTGCCGTTGATAAACCAGAGGACTCAGGCTGGACCAAAGCTCACATGCTGACAGATCGGAAGAGCGTCGTGTAGGGAAAGAGTGTATTGTCTAGTGTAGATCTCGGTGGTGGCTGGATCTGTACAAAAAAAAAAAAAGCTATAATATTAAGAAGTTGACGAGGCGATACATTGAAACGTTTATTGTGAAGAAAAGCTCGTGTCAAATAGTGGCTGAAGCCATTGAATATCGTAGTTAGACATACTA
+
CCCCCGGGFGGGCEGGGGGGGGGGGGGGGGDFGGGGGCGGGGGFGGGFFFEGGGGGFDEFGGGGGGGGGGGGGEGGGCFCGECFGCEFC<@?FGC<FEAE,5,C,,,C,9<4,=?F,,,8+:5A,,:,,9=?EF4=+8@8+8+,,,39,C,,,,,,,,,,,5,,8:+++***4*,22,222,>*,,4+,5,+,,,+,*,***2*24/*++1+1++1*)/2)*/)()+77)1)+13*025)+++)-1/6<A)
@M03495:532:000000000-M42H9:1:2113:21597:17224 2:N:0:GCAGGAAA+TAGACACT
ATATTTTGCCGTTGATAAACCAGAGGACTCAGGCTGGACCAAAGCTCACTTGCTGACAGATCGGAAGAGCGTCGGGTAGGGGAATATTGTATTGCCCAATGTTTACCCACTTCTCAAGTTGACAACATAAATAAGCTAGCTTATTTTTCAATTCATTTGTTATTTCTCTTAGGTTGTTTTTTGTCCTATCATCATTGTCATTACAATATAATTTATAATTTCTCGTTGTGCTTGATGATGTACATGTTAAT
+
@CCCCG<<F@B@CG@@FGGDC-6,CF86,,6C,6@F@6@,CF,;EF8<,,CEGG,,,CF@,6CC:F7,6,7F7F+666,9@+68,,,<?6C,EF<,,,,:,C,@?,94,,,C,5955,:,C?,AE<,9C,,,,,,,,,9,,AEGCDAFC9EFGFFC,,CFGFF9;FG=;>DGCGF=AD=88@F=@DEFFGGDAFFGGGGGCGGGFGFGGG7DFA++,5?+;++18?>89>7>99;FFDC>CF+*:=+:<?*
@M03495:532:000000000-M42H9:1:2113:14853:17227 2:N:0:ACAGGAAA+TAGACAAT
ATATTTTGCCGTTGATAAACCAGCTAATCCTGAAAAAAAAATCAAAGCTAAAAACTACAATGCTAAGACCACGATGTGACTGCTATCAAAGTTAGATATATATGTAAATTATTCATCTGTCAAATCCTAGAATTATATCATACCTGCTCCAGCAATCACGACCTGTAATGGTTTAGTGGGTTGTTCACTGTTTCTGAAAAATGAAGATAGTTGTCCAGCTTCCAAAAAGTTTATTGTGTTTTCTAGTGGAG
+
CCCCCGGGGGGGGGGGGGGGGGGGGGGGGGGGGGGGGGGGGGGGGGCFGGGGGGGGGGGGGGGGGGGGGGGGDGFFGEGGGGGGGGFGGGGGGGGGGGGGGGGGGGGGGGGGGGGGGGGGGGFGGGGGGFCFGGGGGGGGGGGGGGGEGGGGGGGGGGGGGGGGGGGGGGGEGGGFFGFFEGEDGGFFGGGGGGGGGGGGGGGGFGGGGGFGGFGDFFDGFFFFEBE=EFFFFFFFFGFFFFFFFFFF9E2
@M03495:532:000000000-M42H9:1:2113:13783:17231 2:N:0:ACAGGAAA+TAGACAAT
ATATTTTGCCGTTGATAAACCAGCTAATCCTGAAAAAAAAATCAAAGCTAAAAACTACAATGCTAAGACCACGATGTGACTGCTATCAAAGTTAGATATATATGTAAATTATTCATCTGTCAAATCCTAGAATTATATCATACCTGCTCCAGCAATCACGACCTGTAATGGTTTAGTGGGTTGTTCACTGTTTCTGAAAAATGAAGATAGTTGTCCAGCTTCCAAAAAGTTTATTGTGTTTTCTAGTGGAG
+
CCCCCGGGGGGGGGGGGGGGGGGGGGGGGGGGGGGGGGGGGGGGGFGGGGGGGGGGGGGGGGGGGGGGGGGGGGGGGGGGGGGGGGGGGGGGGGGGGGGGGGFGGGGGGGGGGGGGGGGGGGGGGGGGGEFGGGGGGGGGGGGGGGGGGGGGGGGGGGGGGGGGGGGGGGFEGGGFFGGGGGGGGGGGGGGGGGGGGGGGGGGGFGGGGGFGGFGGGFGGFFFFFFGBGFGFFFFGFGFFFFFFFFFFFFB
@M03495:532:000000000-M42H9:1:2113:6180:17254 2:N:0:ACAGGAAA+TAGACAAT
ATATTTTGCCGTTGATAAACCACCCTCCCTGTGGTCGTTATCTTGCTCCTTCTGTCGTCAACGAATTTACTAATTCCAAAGCTCACATGCTGACAGATCGGAAGAGCGTCGTGTAGGGAAAGAGTGTATTGTCTAGTTTAGATCTCGGTGGTCGCCGGCTAATTAAAAAAAAAAAAACTCCTGCGTTGATACCAGTCTCTTCACCTCAGACTTACATCGCAGTACAGCATGTCTTTACACGCATTAACCCC
+
CCCCCGGGGGGFGGGGGGGGGGGGGGGGGGGGGGFGGGGGGGGGE@FGGGGGGGGGD@DFFFBFFFGFGGGGGGGFGEGGGDFFGGGGFFGFGGGGGGFGEGGCEGGGFFGEGGFCAFDFGCFGGFFFGEFFFFCAF,,9,,,94,,:4+++,+48+++++3,3@,38,6@B>*@;**,*,,741*4)*1,+,4,+0+6=1+:6*=*2*2802+;+1+*2.8)+)32)*)2)+1+1++3;)07((**)),,
@M03495:532:000000000-M42H9:1:2113:23911:17296 2:N:0:ACAGGAAA+TAGACAAT
ATATTTTGCCGTTTATAAACCAGCTAATCCTGAAAAAAAAATCAAAGCTAAAAACTACAATGCTAAGACCACGATGTGACTGCTATCAAAGTTAGATATATATGTAAATTATTCATCTGTCAAATCCTAGAATTATATCATACCTGCTCCAGCAATCACGACCTGTAATGGTTTAGTGGGTTGTTCACTGTTTCTGAAAAATGAAGATAGTTGTCCAGCTTCCAAAAAGTTTATTGTGTTTTCTAGTGGAG
+
CCCCCGC9EFFBFFFGGGGGFFGGGGFGGGGFGFGGGGGGGGGGGDFFGFFGCFEGFA,CF<FGGCDGG<FGCEGGFGGGGGGGG<FFGACFFGGGGF9FFFCCEFGGGGFFGGGGFDEAFFFDEB<EE<>FEGGGGGGGGGFEGGGFGGGGGGGGDGGGGGDGFFGFFGG;FGGFFFFGGGDCFFGGEC,=>DFGFGGGDGGGFFGGGGFGGF:CGFGFB8CF;8>5CCGFAFFFFGFFFFF4EFBE2<7
@M03495:532:000000000-M42H9:1:2113:23782:17303 2:N:0:ACAGGAAA+TAGACAAT
ATATTTTGCCGTTGATAAACCACCCTCCCTGTGGTCGTTATCTTGCTCCTTCTGTCGTCAACGAATTTACTAATTCCAAAGCTCACATGCTGACAGATCGGAAGAGCGTCGTGTAGGGAAAGAGTGTATTGTCTAGTGTAGATCTCGGTGGTCGCCGGGTCATTAAAAAAAAAAAAAAAAAACTAAAAAGTAGTAGTACACGTAAGTAACTATACTAACATTGTCACCCATACTGCGACACTCATCAAGCT
+
CCCCCGGGGGGGGGGGGGGGGGGGGGGGGGGGGGGGGGGGGGGGGFGGGGGGGGGGGGGGGGGGGGGGGGGGGGGGGGGGGGGGGGGGGGGGGGGGGGGGGGGGGGGEEGGGGGGGGGGGGFGGFGGGGDFFFFGGGFF,,9,9,9,FBCE=,B+++++638=3===DFEEECB>01*1)4:1*,5+*+2+++++++++3+1**)/+3+++3+3++++*2++1+-*+)*(0()*1*.)0))))()0*))).
@M03495:532:000000000-M42H9:1:2113:28310:17303 2:N:0:ACAGGAAA+TAGACAAT
ATATTTTGCCGTTGATAAACCACCCTCCCTGTGGTCGTTATCTTGCTCCTTCTGTCGTCAACGAATTTACTAATTCCAAAGCTCACATGCTGACAGATCGGAAGAGCGTCGTGTAGGGAAAGAGTGTATTGTCTAGTGTAGATCTCGGTGGTCGCCGTAGCAATCAAAAAAAAAAAGAGAACATGAATACATGGTTGTTGAGACTTACATGTACGAGACTGTGACCACATGACGAATAATTGTCAATCATA
+
CCCCCGGGGGGGGGGGGGGGGGGGGGGGGGGGGGGGGGGGGDGGGGGGGGGGGGGGGFFGGGGGGGGGGGGGGGFFFGGGGGGGGGGGGGGGGGGGGGGGGGEFGGFFEGGCEFFFFFFFFG@FFGGGGBC9A44FFE4;,;94;=8F8FE@,@+4C+++3,,3,39CEFCEEE+*34>9,,,+,,,2?2,5,,,+*/6*+****11++,++++***02*)/3+)++//)0)0))))*1++++))++))))
@M03495:532:000000000-M42H9:1:2113:26674:17333 2:N:0:ACAGGAAA+TAGACAAT
ATATTTTGCCGTTGATAAACCAGCTAATCCTGAAAAAAAAATCAAAGCTAAAAACTACAATGCTAAGACCACGATGTGACTGCTATCAAAGTTAGATATATATGTAAATTATTCATCTGTCAAATCCTAGAATTATATCATATCTGCTCCAGCAATCACGACCTGTAATGGTTTAGTGGGTTGTTCACTGTTTCTGACAAATGAAGATAGTTGTCCAGCTTCCAAAAAGTTTATTGTGTTTTCTAGTGGAG
+
CCCCCGGGFGGGGEGGGGGGGFEFFGGGFEFEFFGGCFGGGGCFGFAAFE9FFGEGG8FFCGGGGA@FFFFCEGFFEEFFG<FGGCEGFFGGFFEGGGGGGG?FFFGGFEFFGDEGF;EGGGGCEFFA@FEFGGFGGGGGGGFFGGCFGE=FGFGCEDGGGGEGFFAEGFFFCECDF;,=CC7CGGGGFGF7FFGGG7EF6DFFFCCFGGFGGFDFGC67C9CACF581*5;FFFCBFFFFF6AEFF=FF)
@M03495:532:000000000-M42H9:1:2113:28812:17372 2:N:0:ACAGGAAA+TAGACAAT
ATATTTTGCCGTTGATAAACCAGCTAATCCTGAAAAAAAAATCAAAGCTAAAAACTACAATGCTAAGACCACGATGTGACTGCTATCAAAGTTAGATATATATGTAAATTATTCATCTGTCAAATCCTAGAATTATATCATACCTGCTCCAGCAATCACGACCTGTAATGGTTTAGTGGGTTGTTCACTGTTTCTGAAAAATGAAGATAGTTGTCCAGCTTCCAAAAAGTTTATTGTGTTTTCTAGTGGAG
+
CCCCCGGGGGEGGGGGGGGGCFFGGGGGEGGGGGGGGGGGGGGGG<FFFGGGGGGEGFDGFGFGGGFFG8FFG>FFFFGGGFFGGGGGGGGGGGCFGGGGFGADFGGGGGGGFGGGGGFGG9EGGGFGF9EFGGGGGGEGGGGGFFCFA,EEFFGGEDFDDGGGD@FGFGGGGGGGGC=?ECFGGGGGGGEGGF==D?FCFD??FEFGGGFFFFFFGFG6A+;9=FD);@FEFFFFCGFFAAF=AAFFF=5
@M03495:532:000000000-M42H9:1:2113:7205:17388 2:N:0:ACAGGAAA+TAGACAAT
ATATTTTGCCGTTGATAAACCAGCTAATCCTGAAAAAAAAATCAAAGCTAAAAACTACAATGCTAAGACCACGATGTGACTGCTATCAAAGTTAGATATATATGTAAATTATTCATCTGTCAAATCCTAGAATTATATCATACCTGCTCCAGCAATCACGACCTGTAATGGTTTAGTGGGTTGTTCACTGTTTCTGAAAAATGAAGATAGTTGTCCAGCTTCCAAAAAGTTTATTGTGTTTTCTAGTGGAG
+
CCCCCGGGGGDGGDGDGGGEFGGGGGGGGGGGFFDFGGGGGGGGGFGFGGGGGGGGGGGGGGGGGGGGGGGGGGGGGGGGG,EF9<EFFGGGGGGGGGAFFGFEFGGGCGGGGGGGGGGGGGGGFGGGG5EEGGGGGGGGGGGGGGGGGCFGGGGGGGGGGGGGGFGGFG9@EDFGGEG6B@7CFGGGGGFGGG8FGGDDFGGFFGGFGGFGGFG7E5CCAFFFFF@>GFG@FFFFFGFAFFFFFFF=46-
@M03495:532:000000000-M42H9:1:2113:4777:17420 2:N:0:ACAGGAAA+TAGACAAT
ATATTTTGCCGTTGATAAACCACCCTCCCTGTGGTCGTTATCTTGCTCCTTCTGTCGTCAACGAATTTACTAATTCCAAAGCTCACATGCTGACAGATCGGAAGAGCGTCGTGTAGGGAAAGAGTGTATTGTCTAGTGTAGATCTCGGTGGTCGCCGTATCATTAAAAAAAAAAAAATAACAATGTTAAGCGACGACATTCAACCTCACACATACCAAGCTATGTCAAATCTGTATCCTCGTCTACACGAC
+
CCCCCGGGGGGGGGGGGGGGGGGGGGGGGGGGGGGGGGGGGGGGGGGGGGGGGGGGGGGGGGGGGGGGGGGGGGGGGGGGGGGGGGGGGGGGFGGGGGGGGGGGGGGGGGGFEGGGGG<FEFGFGGGGGBEFFFGGG9@B=;FEDEE7@F7+,++++3+7>@6=,=,,E6B=8@+95,,=,,,3,5,5,,5/*4*)*)6++4++)000*+2*2/*8+)/*;8++)++)+1*.++++3++/.)0(-*/.(((
@M03495:532:000000000-M42H9:1:2113:19143:17424 2:N:0:ACAGGAAA+TAGACAAT
ATATTTTGCCGTTGATAAACCAGCTAATCCTGAAAAAAAAATCAAAGCTAAAAACTACAATGCTAAGACCACGATGTGACTGCTATCAAAGTTAGATATATATGTAAATTATTCATCTGTCAAATCCTAGAATTATATCATACCTGCTCCAGCAATCACGACCTGTAATGGTTTAGTGGGTTGTTCACTGTTTCTGAAAAATGAAGATAGTTGTCCAGCTTCCAAAAAGTTTATTGTGTTTTCTAGTGGAG
+
CCCCCGGGGGGGGGGGGGGGGGGGGGGGGGGGGGGGGGGGGGGGGGGGGGGGGGGGGGGGGGGGGGGGGGGGGGGGGFGGGGGGGGGGGGGGGGGGGGGGGGGGGGGGGGGGGGGGGGGGGGGGGGGGGEEGGGGGGGGGGGGGGGGGGGGGGGGGGGGGGGGGGGGGGGGGGGGGFFGGGGGGGGGGGGGGGGGGGGGGGGGGFGGGGGFGGFGGGFGGFFFFCFD=EFGFFFFFFGFFFFFFFFFFFF2
@M03495:532:000000000-M42H9:1:2113:11263:17442 2:N:0:ACAGGAAA+TAGACAAT
ATATTTTGCCGTTGATAAACCAGCTAATCCTGAAAAAAAAATCAAAGCTAAAAACTACAATGCTAAGACCACGATGTGACTGCTATCAAAGTTAGATATATATGTAAATTATTCATCTGTCAAATCCTAGAATTATATCATACCTGCTCCAGCAATCACGACCTGTAATGGTTTAGTGGGTTGTTCACTGTTTCTGAAAAATGAAGATAGTTGTCCAGCTTCCAAAAAGTTTATTGTGTTTTCTAGTGGAG
+
CCCCCGGGGGGGGGGGGGGGGGGGGGGGGGGGGGGGGGGGGGGGGGGGGGFGGGGGGGGGGGGGGGGGFGGGGGGGFFFGGGFGGGGGGGGGGGGGGGGGGGGGGGGGGGGGGGGGGGGGGGGGGGGGGCEFGGGGGGGGGGGGGGGGFGGFGGGGGGGGGGGGGGGGGGGGFGGGGGGGGGGGGGGGGGGGGGGGGGGDDGGGFGGGGGFGFFGGGFFFFFFFFFD=ECFFFFFFFGFFF>FEEFFFBB4
@M03495:532:000000000-M42H9:1:2113:5721:17491 2:N:0:ACAGGAAA+TAGACAAT
ATATTTTGCCGTTGATAAACCAGGACTCAGGCTGGACCAAAGCTCACACGCTGACAGATCGGAAGAGCGTCGTGTAGGGAAAGAGTGTATTGTCTAGTGTAGATCTCGGTGGTGGGCGTATCAATAAAAAAAAAAAAAGAGAAGAGCACAGAAGAGAGTGTGAGAGAAATAAAAGGTAAGGTGCAAGAGGAATAATTCACACGCTTACTCAAACAACCATATAGCATAGAAGTGAATAGACGACATAAGGA
+
CCCCCGGGGGGGGGGGGGGGGGGGGGGGGGGGGGGGGGGGGGGGGGGGFGGGGGGGGDFFGGGGC<FGGCFG@FFGGGGGGGGGGGGGGGGGFGGGGG<@A?,<,<EFF:7C4,+4=>+++=F,,?<FB=CGGGE:=8++,,@,:,,,@,4,,3,3,+,,,,,,7,6,,5,3,3,*,,7*,5<9,,,4,4>8<C,+,+6++*)/)4*2+1+******2/20;1+)+54+)+)+*++1+*1*))(,)/).,,
@M03495:532:000000000-M42H9:1:2113:19369:17515 2:N:0:ACAGGAAA+TAGACAAT
ATATTTTGCCGTTGATAAACCAAAGCTCACATGCTGACAGATCGGAAGAGCGTCGTGTAGGGAAAGAGTGTATTGGCTAGTGTAGATATCGGTTGTCGCTCGATCATTTAAAAACAACAAGGAACCACGCATGCTAGCCGTATCTTCTGAACTCTAGTGATCCATAATATTGTGCAAGTTAACAGCTCAATCGCAACCTCACACAACCTACCCCTACACACAGCTACCAGCAGTTCATACCCGATACGCAA
+
CCCCCGGGFGGGGGGGGGGFGFCEGCGDFFFFFGGCFE<FGGGGGEED8C,C@B7@@C@CFEDFFF<CFCEGCFF,C@ECEFF9,,<,C6,+,,+4,,,,,+@,A:,?,,9AAF,4F,:44,,,:A4?6+8++,,,,,9@++4,4,8,,,88E4,,,7>,=,C,,,,,,,,,,3C+,,,+,,92,,3=9,,++14+++,++0+30*3*0,3**0<*,**3****00,),)*()+++44=+)/)-5))((/(
@M03495:532:000000000-M42H9:1:2113:25929:17527 2:N:0:ACAGGAAA+TAGACAAT
ATATTTTGCCGTTGATAAACCAGGACTCAGGCTGGACCAAAGCTCACATGCTGACAGATCGGAAGAGCGTCGTGTAGGGAAAGAGTGTATTGTCTAGTGTAGATATAGGTGGTGGCCGTATCTTTAAAAAAAAAAAACACAAGCAAAAAGAGTTGACGAAACCACGGTAGTAAGGAGGTATCATGCGACTCCCTGCTTCATTTGTGTCAACGTTTGATCACGTCAACCTACACATCGATAGAGAGATCTCA
+
CCCCCGGGGGGGGGGGGGGGGGGGGGGGGGGGGGGGGGGGFGGGGFGGGFGGGGGGG8<FFGGGGFFFGB@FBEGGGGFFG<FCFFFFFFFFFFFGGG,:<,,,,C,,9B,A=,,:468+44,,A,C<=,4@C:@E+8,,3+,@,,,,8++8,,3,,6++++8,+++8**,37,,*5***,3,+,,*/****,4=7,1,++++++,*+11/**)**+1;+)).)()+(3(0.;*)*2*)))2+7(768)))
@M03495:532:000000000-M42H9:1:2113:11525:17600 2:N:0:ACAGGAAA+TAGACAAT
ATATTTTGCCGTTGATAAACCAGGACTCAGGCGGACCAAAGCTCACATGCTGACAGATCGGAAGAGCGTCGTGTAGGGAAAGAGTGTATTGTCTAGTGTAGATCTCGGTGGTCGCCGTGTCATTAAAAAAAAAAAAAATAAAATACAGTGCTGAGGTAGTTATCGCGAAAGAAGTTTATGACAGACAGAGTATACGCGTGCGCACGGGTCGCACACAAATGGGGATGGACATGCGTGGGTCGGGCGGATCT
+
CCCCCGGGGGGGGGGGGGGGGGGGGGGGGGGGGGGGGGGGGGGGGGGGGGGGGGGGGGGGGGGGDGGGGGGGGGGGGGFGGGGGCEFGFGGFGEGFGGFC,5,9CEE<,B7?,C7=F:+:AE,<A<EEECCEGCG+83,,,,,8,,,,,,,,,,,*533@,,3>****14*4,,2+,2,+4,70,,422,5++++**)3/*)/)0*)))*)/).)**.****))4)1(*.*)*))*)).)0)),(..417)
@M03495:532:000000000-M42H9:1:2113:4019:17731 2:N:0:ACAGGAAA+TAGACAAT
ATATTTTGCCGTTGATAAACCAGGACTCAGGCGGACCAAAGCTCACATGCTGACAGATCGGAAGAGCGTCGTGTAGGGAAAGAGTGTATTGTCTAGTGTTGATCTCGGGGGGCGCCGTATGATTAAAAAGAAAAAAATAATTGCTATGGTTATTGGTAAAATAGATATGAGACGTTGTAGCAGGAGGTAACAGTTGGAGCGTCATCTAGGTAACTAGCGCTAGCGTGTAGAGATTTGTTATTGCAGTAAAC
+
CCCCCGGGGGDGGEDCF<FEFCGGGGGGGGGGGGGGEGGGGE9FG,CEA,CCFGEFAEFGGGGGGGGG7FGF7CEFABAGFFFFAFGGEC,C@<DFF,5,,55,,A=,+++*51C:<*84,8,77,,,5*4<5+C**+?+?,24++4,++0++3++++3<F++++3+++++0+2*1**+*+++*/*/*0++*++3CE*A45)**0+22:9******0)))0)))-)*-:4*)1*0*12)1**1.)*1.-))
@M03495:532:000000000-M42H9:1:2113:22257:17732 2:N:0:ACAGGAAA+TAGACAAT
ATATTTTGCCGTTGATAAACCAGTCAGGAGTCCAAAGCTCACATGCTGACAGATCGGAAGAGCGTCGTGTAGGGAAAGAGTGTAGTGTCTAGTGTAGATCTCGGTGGTGGTGGTAACCGTAGAAAAAAAAAAAGACCAAGTAAAAGGCCACGAGTTCACGTAGGCAGTGGAATGATATCGCGACGAGTGCTAGGTGGGGACGCAGTACGAAGCTACAAACTAGAAGTCGAGATAACTCGCAATACTGTACT
+
CCCCCGGGGGGGGGGGGGGFGGGGFGGGGGGFGFCFGGCGGFGFE,@CEFFGGGGGG@FGGGGGGGGGGDFDCEDGGDCF@DFG,CF,CEEFFGE9,,<A@FCDCFC:,=4,,,,,5,+8D+85,A47>++8+++6,6,8CD;,38+,@DF+++++7,,,@,,+,,6,,,,,,4,+,,,*3*<*4****4,+,,,0*)**)/)2)21+/*;5))+*+22;=**1)*3-*()()****2)))))..*1))))
@M03495:532:000000000-M42H9:1:2113:5449:17782 2:N:0:ACAGGAAA+TAGACAAT
ATATTTTGCCGTTGATAAACCAGGACTCAGGCTGGACCAAAGCTCACATGCTGACAGATCGGAAGAGCGTCGTGTAGGGAAAGAGTGTATTGTCTAGTGTAGTTCTCGGTGGTCTCCGGATCTTTAAAATAAAAACACATAAATGACACTAAAGAGATAAAGGTACAAATGAAATTTATGATTAAAGCCTATAGACTTGAGAACTAACTTGTACCTGATACTACATGTCATCTACACACAGTAGCTGCGGA
+
CCCCCGGGGGDFGGEGGGGGGFGD<D<FEGEGGFGGFGGGGGGGG,EFAC@FFE@CFFGGGCEC@C<EF+CCBFEFEACCFGGCF,CEAFEGFFCFAFEF,,,,C9,,,?,@=9,,:8+8+@5,A,,A;,4,9,9+A,>8,,4,9,99,,,,48@8<D,,,,,6,@3,6>,8,,9+7@9D9,36,,,=D,,27,,+,2,++6++=,+5+712++++,*+2++1?)+>*,0+*+++20*@?9*3**1+.))(
@M03495:532:000000000-M42H9:1:2113:14548:17793 2:N:0:ACAGGAAA+TAGACAAT
ATATTTTGCCGTTGATAAACCAGCTAATCCTGAAAAAAAAATCAAAGCTAAAAACTACAATGCTAAGACCACGATGTGACTGCTATCAAAGTTAGATATATATGTAAATTATTCATCTGTCAAATCCTAGAATTATATCATACCTGCTCCAGCAATCACGACCTGTAATGGTTTAGTGGGTTGTTCACTGTTTCTGAAAAATGAAGATAGTTGTCCAGCTTCCAAAAAGTTTATTGTGTTTTCTAGTGGAG
+
CCCCCGGGGGGGGGGGGGGGGGGGGGGGGGGGGGGGGGGGGGGGGCFGGGGGGGGGGGGGGGGGGFGGGGGGDGGGGGGGGGGGGGGGGFGGGGGGGGGGGGGGGGGGGGGGGGGGGGGGGGGGGGGGFDFGGGGGGGGGGGGGGGGGGGGGGGGGGGGGGGGGGGGGGGFEFGGGFGGFEGECFGFFEEGGGGGGGGGGCGGGFGGGGGFGGFGGGFGGFFFF@5F8@CGFFFF7EGFFFFFCC9B=BB5
@M03495:532:000000000-M42H9:1:2113:10228:17819 2:N:0:ACAGGAAA+TAGACAAT
ATATTTTGCCGTTGATAAACCACCCTCCCTGTGGTCGTTATCTTGCTCCTTCTGTCGTCAACGAATTTACTAATTCCAAAGCTCACATGCTGACAGATCGGAAGAGCGTCGTGTAGGGAAAGAGTGTATTGTCTAGTGTAGATATCGGTGGTCGCCGTGTCATTAAAAAAAAAAAAAAAAGAAAACAAAAGTAAGAAAAGCATGTTACAATTAACAACAGGAACAGAGAATAGATAACATAGATGATAGTA
+
CCCCCGGGGGGGGGGGGGGGGGGGGGGGGGGGGGGGGGGGGGGGGGGGGGGGGGGGGGGGGGGGGGGGGGGGGGGGGGGGGGGGGGGGGGGGGGFFFGGGGGGGGGGGGGGGGFGGGGFGGGGGGGGGGCFCFCEGGGF,,:,,:,4>+C@=,@+646+@8,,@,;>E?C>EGE>9C*5;*=202,4*6,,0,,,+,*,***1*+++++++++++1+)1*))))/)23*(*)*+*0*******).61)))-
@M03495:532:000000000-M42H9:1:2113:28392:17833 2:N:0:ACAGGAAA+TAGACAAT
ATATTTTGCCGTTGATAAACCAGCTAATCCTGAAAAAAAAATCAAAGCTAAAAACTACAATGCTAAGACCACGATGTGACTGCTATCAAAGTTAGATATATATGTAAATTATTCATCTGTCAAATCCTAGAATTATATCATACCTGCTCCAGCAATCACGACCTGTAATGGGTTAGTGGGTTGTTCACTGTTTCTGAAAAATGAAGATAGTTGTCCAGCTTCCAAAAAGTTTATTGTGTTTTCTAGTGGAG
+
CCCCCGGFFGGGGGGGGGGGGGGGGGGGGGGGGGFGGGGGGG,EFCDGGG,CCCFCFGGGGFFFCF@FCCFFCFFFECFGFGFFFFCFFAFGGGGGGGGGFGFFFGGGGGGBDGGGFFGGGGFGF9F<=E9FFGGGGFGGGFFCGGGGGGDFGG?EFFFGGGGEFGFGGFD,6>>DFFEDCEECFEFFGGGCF:8CDGDCFGGGFFF<DGFFCF=BFFFF9C5+AF>8C>FEFFFDFFFAAA>46B>=B3-
@M03495:532:000000000-M42H9:1:2113:17355:17899 2:N:0:ACAGGAAA+TAGACAAT
ATATTTTGCCGTTGATAAACCAGCTAATCCTGAAAAAAAAATCAAAGCTAAAAACTACAATGCTAAGACCACGATGTGACTGCTATCAAAGTTAGATATATATGTAAATTATTCATCTGTCAAATCCTAGAATTATATCATACCTGCTCCAGCAATCACGACCTGTAATGGTTTAGTGGGTTGTTCACTGTTTCTGAAAAATGAAGATAGTTGTCCAGCTTCCAAAAAGTTTATTGTGTTTTCTAGTGGAG
+
CCCCCFFGGFGGGGGFGFGGGGFGGGGGGGGGGAFFGEGEGGGG9CECCGDE9FFGGCFE<FFGGEGGFEGGEGGFGGGGGFGGCECFFFGGGGGGGGGGGDF?EFAFGGGGGGFCFFEFGG,?FECFF,4<EGEFGFGGGGGGGGGFD@EFCGGFFFGGGGEGGGGGGCDEDFGGFGGDG67=DEGFFF@=DFGGGGGGFD?D?CFGGGFFFEC7,;CCF?FFEF,141DE9@F;BFAFFFFFFFFFB6-
@M03495:532:000000000-M42H9:1:2113:5810:17943 2:N:0:ACAGGAAA+TAGACAAT
ATATTTTGCCGTTGATAAACCAGCTAATCCTGAAAAAAAAATCAAAGCTAAAAACTACAATGCTAAGACCACGATGTGACTGCTATCAAAGTTAGATATATATGTAAATTATTCATCTGTCAAATCCTAGAATTATATCATACCTGCTCCAGCAATCACGACCTGTAATGGTTTAGTGGGTTGTTCACTGTTTCTGAAAAATGAAGATAGTTGTCCAGCTTCCAAAAAGTTTATTGTGTTTTCTAGTGGAG
+
CCCCCGGDGGGGGGFGFGGGGGGGGGFDDFGGGGGFGGEGGGGGGG,C@FFEEDG@FAEFFFGGGF@FF<EFEGFG8<FFGE8F@FCGGFGGGGGGGGGGEG9@FE<ADFGGEGGGGG?FGGGFFFFFFE9FAFGGGFFFGGGFGGGGGGGGGEFGGGFGGGGGGGGA9ECFCFFDGDECEGGGGGCD==;CDFFGGGD?FGGGFGFGGGF@FFG?FFGFFFFAEF,:*3<AFFFGFCFFFAFEFFFF):)
@M03495:532:000000000-M42H9:1:2113:19437:17964 2:N:0:ACAGGAAA+TAGACAAT
ATATTTTGCCGTTGATAAACCAGCTCTAGCTGCCATAGCAATGTCACAACCACTTCTTGCCCTCCAAAGCTCACATGCTGACAGATCGGAAGAGCGTCGTGTAGGGAAAGAGTGTATTGTCTAGTGTAGATCTCGGTGGTCGCCGTGTAATTAAAAAAAAAAAAAAAACAAATACACCACCGAAAGAAATGAAGTGCAGTCACGCTAACGCTGCGATAGATTATACCAAGCTAAACGCTTACGATGCACTT
+
CCCCCGGGGGGGGGGGGGGGGGGGEGGGGGGGGGGGGGGGGGGGGGGGGGGGGGGGGGGGGGGGGGGGGGGGGGGGGGGGGGGGFGGGGFGGGGGGFGGFGGGGGGFGGGGGFGGGGGFFFGGGFFF,,9E,,,AD+C+B4>:+C++8,,,:,64=?8>3=@+5++*56,,,2,>*,,****5*4=,0,=,+2,,*1+6+2+1*.*9)**.1*)21*)*++;++.10362*)****))0))0)(-5)))))
@M03495:532:000000000-M42H9:1:2113:14309:17970 2:N:0:ACAGGAAG+TAGACAAT
ATATTTTGCCGTTGATAAACCAGTCTCCAAAGCTCACATGCTGACAGATCGGAAGAGCGTCGTGTAGGGAAAGAGTGTATTGTCTAGTGTAGATATCGGTGGTGGGCGGCTCATTAAAAAAAAAAAAAAAGTTACGATACTATACACCAGACTCAAGCAATAACGAATCCAACACAGTCCCAGTCATAAGTCTCGAGAATTCATATGATAATTGCATATACTTCAATGAGCTATTTCCACTCTGCACATCC
+
CCCCCGGGGFGGGGGGGGGGGGGGGGGFGGGGGGGGGGGGGGGGFFFGGGGGFCFGCCFGDGGFEFGGGEGGGGGGF@FFGECFCCEFGG96@<,:A,:,8+6,,+,4++4+5,:<FAFG7FFCF+3+8++,,,88@3++8,,,3,,,*,,*,,,,3@,,6,,,1**6*,,2,***/?:*6<B*,1,=,4,++++*****++3+34+2+4+37+++4++++++1)++)1)*)***2***0*0*))1))5),
@M03495:532:000000000-M42H9:1:2113:13375:17977 2:N:0:ACAGGAAA+TAGACAAT
ATATTTTGCCGTTGATAAACCAAGCTCACATGCTGACAGATCGGAAGAGCGTCGTGTAGGGAAAGAGTGTATTGTCTAGTGTAGAGACGGGGTGGTGCCGGATGAATAAAAAAGAAAAAAAATAAGTGTTGGAGGTAGCAGGAAAATGAATAAAAACAAGAGAAAAAAGACCATCGGAGCTGACTGACATGAGTGAACACACATCTGGAAGCGTGCTGAGATAAGATCTGTGCGAATGGTCGTGCGATTGT
+
CCCCAFCFCFGEFGGGGEGGGGF<D@EEFFA<@CFEF@D<FCFGEFEGGFGC8@:@CC<669CD89<6CCEFCCB,6,,C96,,,,6,8@+++8+,:,,+@@,+9,5,,:?,++:EEF,@++,,,,,,,,,4,,++,73,,8+8,,888,,C,3,3+,,,,,,,,,3+3*,4,,,****0>,,*,,,;,52+,,,52+,*****/,+++,2*))*2*++*1+1+)++)+)+)22)))*/++0)(-))((()
@M03495:532:000000000-M42H9:1:2113:17622:17982 2:N:0:ACAGGAAA+TAGACAAT
ATATTTTGCCGTTGATAAACCACCCTCCCTGTGGTCGTTATCTTGCTCCTTCTGTCGTCAACGAATTTACTAATTCCAAAGCTCACATGCTGACAGATCGGAAGAGCGTCGTGTAGGGAAAGAGTGTATTGTCTAGTGTAGATTTCGGTGGGCGCCGGATCATTAAAAAAAAAAAAATATAGTGGAGGCAGTACATATGACGAAGTACAACAGCTAGCCGACACACAAACAACGTCACCAGACCAAGATAC
+
CCCCCGGGGGGGGGGGGGGGGGGGGGGGGGGGGGGGGGGGGGGGGGGGGGGGGGGGGGGGGGGGGGGGGGGGGGGGGGGGGGGGGGGGGGGGGGGGGGGGGGGGGGGGGGGGGGGGGGGGGGGGGGGGFFG@EFFGGC;4,AF9=@BF+?E++=+++++66D;,3@EFFCCGG5**4,7+,,2+,,,*6**24,4+,+,+4**))2+2;+)2*)*026;)))))()*(1(*())./)*/*.))(,))()))
@M03495:532:000000000-M42H9:1:2113:28309:17983 2:N:0:ACAGGAAA+TAGACAAT
ATATTTTGCCGTTGATAAACCAGAGGACTCAGGCTGGACCAAAGCTCACATGCTGACAGATCGGAAGAGCGTCGTGTAGGGAAAGAGTGTATTGTCTAGTGTAGATCACTGTGGTGGCCGGGGAAATAAAAAAAAAAAAAAAAATAAAATTTACTAACCGACTATCGAACATAGCTGTATGGTAGAACATTAAACTTGCACGTCTGACATAACTCACACACTCGCTAGACTGTCGCCAACACAAGGTCTGA
+
CCCCCGGGGGGGGGGGGGGGGGGGGGGGFFGGGGGGGGGGGGGG8FGFFGGGFFFEFEGGFAFFFEGGGFEEGGGGGAFFEECFGEEFGEGGGG<C?FFGGGA9,C,,,,95?==,,,:++++4+,:,,,C94+>++36++8@+,337=,7,3,5,7,35**4*@;*>,,4,297=,,,=,,216,,*6,5+5+++1150;*2*0*++*4++*;0:6)2/55))()*(+.:)11)*)*)).)0(()1-)(.
@M03495:532:000000000-M42H9:1:2113:19330:17987 2:N:0:ACAGGAAA+TAGACAAT
ATATTTTGCCGTTGATAAACCAGCTGTTCCAAAGCTCACATGCTGACAGATCGGAAGAGCGTCGTGTAGGGAAAGAGTGTATTGGCTAGTGTAGATCTCGGTGGTCGCCGTATCATTAAAAAAAAAAAATAACAAAAGAATAAGCGATATACGCAGACTGGACACTGCCACGCGAGATGTGAGAGCACAGTAGTACCTCTAGCGCATCAGATAAATATATCAAGTAGGACTACTCTCAAGATCAGCAGTAA
+
CCCCCGGGGGGGGGGGGGGGGGGGGGGGGGGGGGGGGGGGGGGGGGGGFFFGGGGGGGGGGGGGCFGGGGGGGGFFGFGGGFFC,C,CDFEFC,CE,:CEF,,8,,+8,4+,,,,:C@FFFCECF@::+:,5,,7A3,3,,8,3,++,6+,,,++++,3,4,,3,,,3,,3*@*****2+,222,4,*,,64,,,+,+,**++))**)0+*++1+++++++++/1++)+)*()+2+)*+***1,7)*(-))
@M03495:532:000000000-M42H9:1:2113:4266:18000 2:N:0:ACAGGAAA+TAGACAAT
ATATTTTGCCGTTGATAAACCAGCTAATCCTGAAAAAAAAATCAAAGCTAAAAACTACAATGCTAAGACCACGATGTGACTGCTATCAAAGTTAGATATATATGTAAATTATTCATCTGTCAAATCCTAGAATTATATCATACCTGCTCCAGCAATCACGACCTGTAATGGTTTAGTGGGTTGTTCACTGTTTCTGAAAAATGAAGATAGTTGTCCAGCTTCCAAAAAGTTTATTGTGTTTTCTAGTGGAG
+
CCCCCGEFFD@F@@FFGFGGFDAE8@EFGFGGCCFFFDGEGFGGGA,CF,6<FFCGGGGGGFGGF,CFCCEFCDFCFGGGCDEE@EFFF?FFGFEFGDFAFGFD9AFFGGGGGGFGGGFEFFFFF@EFF<>E=9FDFE;CFGDEGF@AFGGGGGGGGGGCEEEGGGGFGGDEAFAF:EF63A30>=,=E9;7,@EFG?CFFGFF9:DFGFFCCFCCCA?9CFF6=+,1*3BAF6BBFFAFFFF;7B>49E2
@M03495:532:000000000-M42H9:1:2113:15971:18048 2:N:0:ACAGGAAA+TAGACAAT
ATATTTTGCCGTTGATAAACCACCCTCCCTGTGGTCGTTATCTTGCTCCTTCTGTCGTCAACGAATTTACTAATTCCAAAGCTCACATGCTGACAGATCGGAAGAGCGTCGTGTAGGGAAAGAGTGTATTGTCTAGTGTAGATATGGGGGGGTGCCGTATCATTAAAAAAAAAAAAAAGAACACACTAGAAGGGAGACATCGTATCAGTACAATGTCGACACCAAAGTAGGCTACGTACAAACACAACCAG
+
CCCCCGGGGGGGGGGGGGGGGGGGGGGGGGGGGGGGGGGGGGGGFFGGGGGGGGGGGGGGGGGGGGGGGGGGFGGGGGGGGGGGGGGGFGGGGGGGGGGGGGFGGGGGGGGEGGGGGGFGGGFFEFDFGFG<FDEEDF;;,,944,,9++>**//**2/;8<0:9<+<@EEGGG8C***1***2****30+0*****1*2*110)2**0+***1*2+)/).)0.(.*-+.:))).*09))**.((.)(-((
@M03495:532:000000000-M42H9:1:2113:16533:18067 2:N:0:ACAGGAAA+TAGACAAT
ATATTTTGCCGTTGATAAACCAGTCAGGAGTCCAAAGCTCACATGCTGACAGATCGGAAGAGCGTCGTGTAGGGAAAGAGTGTATTGTCTAGTGTAGATCTCTGTGGGCGCCGTAGCACTAAAAAAAAACAACAAGGGCTACTTTGGAAGTACACTGCTTCAAACATTGCGATAGGGACCTGGCTGTCGTCACTCCGGGGGTTACTGTTAATGCCAGCACGGTCAACTGGTCAGACGGGCATCCAGAGAGA
+
CCCCCGGGGGGGGDGGGGGGGGGGGGGGGGGGGGGGGGGGGGFEFGGGGFFCE9FGGEE@CFFGFGG@FFGGGGGGGGGGGGGGGFFCEGEFG9C<,C,,,:,CC,=,,++7@7,++,,5,,B<<7+@E+=,,4A8,++,D:,63,,6,,83,CC,>63,7=,7,,,,37++++3+3,@+,,8;,*,4@**36,734***1:C*)++3+++++3*00)77)))),2;)+(*)*.*0.*.))))()**((((
@M03495:532:000000000-M42H9:1:2113:19184:18143 2:N:0:ACAGGAAA+TAGACAAT
ATATTTTGCCGTTGATAAACCAGCTAATTCCAAAGCTCACATGCTGACAGATCGGAAGAGCGTCGTGTAGGGAAAGAGTGTATTGTCTAGTGTAGATCTCGGTGGTCGCCGGATCATTAAAAAAAAAAATAAAGAGCATAATCGAAGTAGGGATGTACAGTAGTACGTAGAATAAAGCAGCTATATGCCGTCAATACTCAGAGTACGGTCTGAACGCGCTGATTCGTCAGGTGGCAGCGTTTGTAGTAAGG
+
CCCCCGGGGGGGGGGGGGGGGGGGGGGGGGGGGGGGGGGGGGGGGGGGGGGGGGGGGCGGFGGGGGGGGGGGGFGGGGGGGGGGG,CFFGGG@,C9,,<,BD,CFF,++8+++++9,::AFGGGGGEFG,,C,,7,,,,8,,,+,,++,,,+,,+,,,,,,,,,,7+86D3,,,,+,,,*,3,+,,,+,43***,+,+,+***5+5*/2*/0++2**)))))*+))2(*(*))).*)*)))))()*0--))
@M03495:532:000000000-M42H9:1:2113:13909:18263 2:N:0:ACAGGAAA+TAGACAAT
ATATTTTGCCGTTGATAAACCAGCTAATCCTGAAAAAAAAATCAAAGCTAAAAACTACAATGCTAAGACCACGATGTGACTGCTATCAAAGTTAGATATATATGTAAATTATTCATCTGTCAAATCCTAGAATTATATCATACCTGCTCCAGCAATCACGACCTGTAATGGTTTAGTGGGTTGTTCACTGTTTCTGAAAAATGAAGATAGTTGTCCAGCTTCCAAAAAGTTTATTGTGTTTTCTAGTGGAG
+
CCCCCGGGGGGGGGGGGGGGGGGGGGGGGGGGGGGGGGGGGGGGGGGFGGGGGGGGGGGGGGGGGGGGGGGGGGGGGGGGGGGGGGGGGGGGGGGGGGGGGGGGGGGGGGGGGGGGGGGGGGGGGGGGFEFGGGGGGGGGGGGGGGGGFDGGFGGGGGGGGGGGGGGGGGGGGGGFEFGGGGGGGGGFGGGGGGGGGGGGGGGGFGGGGGFFGFGCFAGGFFFFFFF>EFGEFFFFFDFFFFFEEFFC=E9
@M03495:532:000000000-M42H9:1:2113:21212:18300 2:N:0:ACAGGAAA+TAGACAAT
ATATTTTGCCGTGATAAACCAGGGACTCAGGCTGGTCCAAAGCTCACATGCTGACAGATCGGAAGAGCGTCGTGTAGGGAAAGAGTGTATTGTCTAGTGTAGATCTAGGTGGGTGCCGGATCATTAAAAAAAAAAAAAGTAAAGAAACTGTGCAACGCAACGTTGATGAGCATAGTAAGTGTAAAACACAAGCGATAGTAACAGGATTCCCGTTATTACATGAGGAGCGTGTGAGTCTCAATCGATAGTAA
+
CCCCCGGGGGGGGGGGGGGGGGGGGGGGGGGGGGGGGGGGGGGGGGGGGGGGGGGGGGGGGGEEGFEFG@FG@FFFGGGGGFGGGGGGGGFF6CFFFGFF<9,,,A,:E,:?+84,,8+++8,,5:AEDCEFE:C@>@+3,,,,,,,6,,3,,,,,+3+++**,,*,7,,7,,7,2,,,+,52+,5,*,,4*2***/2,++++2),*22,/**)**+330+++)()3(*(*,)++++++++*1(().-)))
@M03495:532:000000000-M42H9:1:2113:26431:18347 2:N:0:ACAGGAAA+TAGACAAT
ATATTTTGCCGTTGATAAACCAGGGACTCAGGCTGGACCAAAGCTCACATGCTGACAGATCGGAAGAGCGTCGTGTAGGGAAAGAGTGTATTGTCTAGTGGAGATCTCGGTGGTCGCCGGATCACTAAAAAATAAAAAAAACTCACATTGCGTGTACTATCTAGCATACAGATTACACATATAAGTTGCGGCTATCGGTTCCCACTCAGACGTACAACACAGCCGTCGTCAGCCACCAACCAAGTGCACTA
+
CCCCCGGGGGGGGDGGGGGGGGGGGGGGGGGGGGGGGGGGGGFGG<CFAFGGGGGGGFE96CFF:C@CFGEEG6CCFGGGGEDGFACFEFC<F6C9FFGG,9,,,9,:ADBC@7<+4@:+4+4<?,C<E,,@,C,,,8++++,,33,,8,,++++,3,,,,@,,,,,8,,,,,,85,6,*,33+,,3+3**3**,*********),*2*,/)*2**+)*1.)))()3(2(/(/))*)/07.))(-/*6).)
@M03495:532:000000000-M42H9:1:2113:11238:18383 2:N:0:ACAGGAAA+TAGACAAT
ATATTTTGCCTTGATAAACCAGCTAATCCTGAAAAAAAAATCAAAGCTAAAAACTACAATGCTAAGACCACGATGTGACTGCTATCAAAGTTAGATATATATGTAAATTATTCATCTGTCAAATCCTAGAATTATATCATACCTGCTCCAGCAATCACGACCTGTAATGGTTTAGTGGGTTGTTCACTGTTTCTGAAAAATGAAGATAGTTGTCCAGCTTCCAAAAAGTTTATTGTGTTTTCTAGTGGAGG
+
CCCCCGGGGGGGGGGGGGGGGGGGGGGGGGGGGGGGGGGGGGGFGAEF<ECFGEGGG?F<EEEFGCFEFGGGEDDFDEBFGGGGFCEGGFGGGFFFEAEEGCGF?FGFGGFGFFFEGAB?FGGGGGGGGGGFGGCFFAEFEFGGFFCFGGGGGGGFFFECEGEFEFGGGGCAFGFGAFFGGGGGDFFFDDCFFEFGGGFGGGFFFAFFFG?<;?FGFFCC?FFFFFC84AF7;EBG99AFF9BA@:B=B)-
@M03495:532:000000000-M42H9:1:2113:4591:18391 2:N:0:ACAGGAAA+TAGACAAT
ATATTTTGCCGTTGATAAACCAGGACTCAGGCTGGACCAAAGCTCACATGCTGACAGATCGGAAGAGCGTCGTGTAGGGAAAGAGTGTATTGTCTAGTGTAGATCTCGATGGTCGGGCTGTCTTTATAAAAACAAAAATTACACATACCTCTGTGAAATATTCCTCCATGTCTAACTGTGCTCAGCCAGTATATAATCACAGACTCTCTGTATTAGACAGATAGATATAAGCACAGTGATTATAGCTTCAA
+
CCC<CGC@FDBF-@F<<@FEF<<CCDE@<<,;C,CFFGGE,CF,;;6;FCCFFAA<E,,C9F7F@FF,77BFFC,,CEF<C<<,6CEC9,,,69,:AE?FAA,5?5CA,4,,,57+++88,,,:,9,,,,9C+,4,A749,,994@=F8,,,8@C:F=,,,,@;E,@@;E,8,,,67,C+@:,C,,,=B,,=D=ADCD,++2=06,5+5,+5+52570=;*+?+113*,02*<A6C0+4:+3+2*1+*1**
@M03495:532:000000000-M42H9:1:2113:13184:18398 2:N:0:ACAGGAAA+TAGACAAT
ATATTTTGCCGTTGATAAACCAGCTAATCCTGAAAAAAAAATCAAAGCTAAAAACTACAATGCTAAGACCACGATGTTACTGCTATCAAAGTTAGATATATATGTAAATTATTCATCTGTCAAATCCTAGAATTATATCATACCTGCTCCAGCAATCACGACCTGTAATGGTTTAGTGGGTTGTTCACTGTTTCTGAAAAATGAAGATAGTTGTCCAGCTTCCAAAAAGTTTATTGTGTTTTCTAGTGGAG
+
CCC<-CCEG9FB;FFGFFGDEE,EFGGGGGG<EFC98:::@FFGF,,6,,,,E,BCFFDFGGGA@6@FCECCCFFCF,C,FFFFCCEDEEFGECCFEGGGG?C@FEDE9FAFFC?FFFEFCA,ACAFFFCEFAFFB;EAEEAEFE94A,E@E8E,E=DEE68B6=D;=@D9EF?EFFG,=>+8=89D=FG=E97,=CEDD=68?DA<<:<CCFA7D7?7DF<F7*+31:67;=@F7BCCFFF@<A6+:)6)
@M03495:532:000000000-M42H9:1:2113:24882:18427 2:N:0:ACAGGAAA+TAGACAAT
ATATTTTGCCGTTGATAAACCAAAGCTCACATGCTGACAGATCGGAAGAGCGTCGTGTAGGGAAAGAGTGTATTGTCTAGTGTAGGGTTTGGAGGTCGGCGGACCCCTAAAAAAAAAAAAAAAAAAAAAGCTCTGGCCCAGTGCGGATCGTTGTGATGAGATGTAAGCTCATGGGGGAGCCCAGGCGTCCGAGCGATCAGGAGACTGGGGCCCGGAGAACGGGAGCAGAGTACGCTGAGCGTAGCGCACGA
+
@CCCCGGGGGGGGGGGGFGGGG8FFG@FEF86ECEF<FDFG,;C:E:@8@6C@FFFF6;@9F<C6C,C<FCF9EFF9,@<96<,,,,69,,,,B?8?++4+4++4+494,:?B:>C:F@:=:++3***18,,,,,2,56*2,7,:*****+*+**+,++555+2++++++++++1****)**/*/;**2*2)*//)/*******)+**1*)))))):5**)0073)*,*(2./))*)).))00(().((,(
@M03495:532:000000000-M42H9:1:2113:16565:18430 2:N:0:ACAGGAAA+TAGACAAT
ATATTTTGCCGTTGATAAACCAGCTAATCCTGAAAAAAAAATCAAAGCTAAAAACTACAATGCTAAGACCACGATGTGACTGCTATCAAAGTTAGATATATATGTAAATTATTCATCTGTCAAATCCTAGAATTATATCATACCTGCTCCAGCAATCACGACCTGTAATGGTTTAGTGGGTTGTTCACTGTTTCTGAAAAATGAAGATAGTTGTCCAGCTTCCAAAAAGTTTATTGTGTTTTCTAGTGGAG
+
CCCCCGGGGGGGGGGGGGGGGGGGGGGGGGGGGGGGGGGEGGGGGGGGGFGGGGGGGGGGGGGGGGGGGGGGGEGGGCFGGGGGGGGGGGGGGGGGGGGGFGGFGFGGGGGGGGGGCFCFFGGGGFGGG,EFGGGGGGGGGGGGGFGGGFFFDGGGGFGGGGGGGGGGGGCECGGDE9FGGGEGGA=DFFGDGGGGGFGGCFG?9,B<CEA2=F7FC?FGFFFCEA@1*3B@AFF7BFFFFFFFC6@EDF=
@M03495:532:000000000-M42H9:1:2113:17115:18457 2:N:0:ACAGGAAA+TAGACAAT
ATATTTTGCCGTTGATAAACCAGCTAATCCTGAAAAAAAAATCAAAGCTAAAAACTACAATGCTAAGACCACGATGTGACTGCTATCAAAGTTAGATATATATGTAAATTATTCATCTGTCAAATCCTAGAATTATATCATACCTGCTCCAGCAATCACGACCTGTAATGGTTTAGTGGGTTGTTCACTGTTTCTGAAAAATGAAGATAGTTGTCCAGCTTCCAAAAAGTTTATTGTGTTTTCTAGTGGAG
+
CCCCCGGGGGGGGGGGGGGGGGGGGGGGGGGGGGGGGGGGGGGGGGFGGGGGGGGGGGGGGGGGGGGGGGGGGGGGGGGGGGGGGGGGGGGGGGGGGGGGGGGGGGGGGGGGGGGGGGGGGGGGGGGGGAFFGGGGGGGGGGGGGGGGGGGGGGGGGGGGGGGGGGGFGGGGGGGGG;FFGGGGGGGFGGGGGGGGGGGGGGGGFGGGGGFGGFGFGFGGFFFFFFG=AEGFFFFGFGFFFFFFFFFFFE2
@M03495:532:000000000-M42H9:1:2113:9745:18512 2:N:0:ACAGGAAA+TAGACAAT
ATATTTTGCCGTTGATAAACCAGGCGGACCAAAGCTCACATGCTGACAGATCGGAAGAGCGTCGTGTAGGGAAAGAGTGTATTGTCTAGTGTAGATCTTGGTGGGCGCCGTAACATTCAAAAAAAAAAATAAGCTGTCACTACAGCCACGTAGATATCTCCGTATACACGTAAAATATAGGGATGATCTTCAGCCTGAGCAGTCGCAATCGAGTCAGTACCGCCGCACGCGTTCAACCGCAAGAATGCGAA
+
CCCCCGGGGGGGGGFGGGGGGGGGGGEGGGGGGGGGGGGGGG8FG,CEGG9@<FFCFCEGGGGGGGGGFGG8FFEFGFGFGFGGFDFFEG<E96,,<,,:C,,,+,84>+>=+?,,,4EEFFGGCEFD+3,@,,,,3,,,,7,,3,+345+3,+3,,7,,,**,3@,,7:632><+,27+,,,3*5,=>,,1,,,28*,*4*1*)*2)*+)***0+++10+)2)(./,*(1()./**0.))0.,.*64614
@M03495:532:000000000-M42H9:1:2113:26973:18517 2:N:0:ACAGGAAA+TAGACAAT
ATATTTTGCCGTTGATAAACCAGCTAATCCTGAAAAAAAAATCAAAGCTAAAAACTACAATGCTAAGACCACGATGTGACTGCTATCAAAGTTAGATATATATGTAAATTATTCATCTGTCAAATCCTAGAATTATATCATACCTGCTCCAGCAATCACGACCTGTAATGGTTTAGTGGGTTGTTCACTGTTTCTGAAAAATGAAGATAGTTGTCCAGCTTCCAAATAGTTTATTGTGTTTTCTAGTGGAG
+
CCCCCGGGGF+@BFGGGGGFGCCFGGGGGGGGFGCFGGGGEGEGF<F?D@FGEFGGFEFEGGGFFEFFF8FGFEGFD9FGFA,CFC<FFDFFGGGGGGDFGF,CFGFGGGGGFGGGFFFGGGGGGGGGF,C<FGGFGFGFGGFEGAFGGFGFFGGGGGGGGGGGGGGADF9EFF:DFAD?EGFG,ECGFGGFECDFGF9A8+AFFGGGGGFGGFGDCF?DFFFFFA,*23?;BEFBFGFFFFAEEAFEFB2
@M03495:532:000000000-M42H9:1:2113:6638:18530 2:N:0:ACAGGAAA+TAGACAAT
ATATTTTGCCGTTGATAAACCAGTCAGGAGTCCAAAGCTCACATGCTGAAAGATCGGAAGAGCGTCGTGTAGGGAAAGAGTGTAATGACTAGTGTGGATAACGGTGGTGTCCACATAATTGAAAAAAAAAAAAACCATAGGAGCGGCAAAAAAGCTGAGGAGGGACGAACAGGAGATCGGAAGAGCAGAGTCGAGCATATAAGAGATATAATAGGTGGAGGAAAGACTTATCAGACAGGACACATGAAACA
+
CCCCCGGGFGGGGGFGGCEGAFGGFDF8AF,,<FFGGFEFGG@DF,,CE,;CC@,DF@F7FFCE:BB@@C<EF74EDFFFGF,E,CF,,<<<FD,,,,,:,:,@,A@,9,595,9,,,,5,,:5?,7+4+++@+++,,68,,,+8++83,,@3+,,3,,@,*4*6@8**>:,,,*/4,*2;5<6,,,**/+***2***+1233+**13++++1+*3+)1;.)))()*)0-*)*0**)20)))).)*1)-).
@M03495:532:000000000-M42H9:1:2113:11406:18569 2:N:0:ACAGGAAA+TAGACAAT
ATATTTTGCCGTTGATAAACCAGCTAATCCTGAAAAAAAAATCAAAGCTAAAAACTACAATGCTAAGACCACGATGTGACTGCTATCAAAGTTAGATATATATGTAAATTATTCATCTGTCAAATCCTAGAATTATATCATACCTGCTCCAGCAATCACGACCTGTAATGGTTTAGTGGGTTGTTCACTGTTTCTGAAAAATGAAGATAGTTGTCCAGCTTCCAAAAAGTTTATTGTGTTTTCTAGTGGAG
+
CCCCCGGGGGGGGGGGGGGGGGGGGGGGGGGGFGGGGGGGGGGGGGGGGGGGGGGGGGGGGGGGGGGGGGGGGGGGGGGGGGGGFFGGGGGGGGGGGGGGGGGGGGGGGGGGGGGGGGGGGGGGGGGAEEFGGGGGGGGGGGGGGGGGGGGGGGGGGGGGGGGGGFFFGGGGGGGGGGGGGGGGGGGGGGGGGGGGGFGGGGGGFFGGGGFGGFGGFFGGFFFFFFFCEEGFFFF8FGFFFFCEEFFEFF=
@M03495:532:000000000-M42H9:1:2113:26835:18580 2:N:0:ACAGGAAA+TAGACAAT
ATATTTTGCCGTTGATAAACCAGTCAGGAGTCCAAAGCTCACATGCTGACAGATCGGAAGAGCGTCGTGTAGGGAAAGAGTGTATTGTCTAGTGTAGATCTCGGTGGTCGGCGTATCATTAAAAAAAAAAAAAAAAAAAAAACAACATGCTACATACTTAGTGTTAAGTCAGCTCAAGAGCATACTGGGATAGTCGAGAAATTAAGTAGAGTTCTCTAGAGATCGGTAATATAGGTCAGCACATATGCATT
+
CCCCCGGGGGGGGGGGGGGGGGGGGGGGGGGGGGGGGGGGGGGGGGGGGGGGGGGGGGGGGGGGCGGGGFGGGGGGGGGGGGGGGGFFGGGGGDFC<<CFF,CF:@F4,@+>:+8@,A,FEFEDGFGGE:+8>+3+++8*5*122,,,,,6,,,6,,2,6,2,,,,2,6,,,6,,*,620*0,++1+0**2*+4+1*)**03:*;++2+1++*1**+/**/*/*(0;(*)*-***0**)0*))))1*-)))
@M03495:532:000000000-M42H9:1:2113:22205:18587 2:N:0:ACAGGAAA+TAGACAAT
ATATTTTGCCGTTGATAAACCAGCTAATCCTGAAAAAAAAATCAAAGCTAAAAACTACAATGCTAAGACCACGATGTGACTGCTATCAAAGTTAGATATATATGTAAATTATTCATCTGTCAAATCCTAGAATTATATCATACCTGCTCCAGCAATCACGACCTGTAATGGTTTAGTGGGTTGTTCACTGTTTCTGAAAAATGAAGATAGTTGTCCAGCTTCCAAAAAGTTTATTGTGTTTTCTAGTGGAG
+
CCCCCGGGGFGGGGGGGGGGGGGGGGGGGGGGGGGGGGGGGGGGGAEFGFGGEEEGGGGFFGGGGGGGG8FGGGGGGDGGGFFGGFGGG9FEFGGGGGGGEGAFGGGGGGGGGFGGGGFFGGGGGGGGFCFGFGGGGGGGGGGCFGGGGGGGGFFGFFG>EGGEGGGGFGFFGGGGGGGGGGGCGGGGGGGGGGGGGGGGGDGGFGGFGGFF7CCFFFGGFFFFFFFCE@FE>EFFFC9FAFFFFFF=DF)
@M03495:532:000000000-M42H9:1:2113:16264:18607 2:N:0:ACAGGAAA+TAGACAAT
ATATTTTGCCGTTGATAAACCACCCTCCCTGTGGTCGTTATCTTGCTCCTTCTGTCGTCCAAAGCTCACATGCTGACAGATCGGAAGAGCGTCGTGTAGGGAAAGAGTGTATTGTCTAGTGTAGATATCGGTGGTCGCCGTGTCATTAAAAAAAAAAAAACGACAAGTGAGGCGCAAGTATAAGGCACGTAGACTGTACGTGATAATGTAGTCACACACCAGTACACTTGACGAAACACACACTCAGATAA
+
CCCCCGGGGGGGGGGGGGGGGGGGGGGGGGGGGGGGGGGGGGGGFFGGGGGGGGGGGGGGGGGGGAFGGGGGGGGGGEFFDFGGEEGGGGGGGGFFFGGGG?FFGGGGGFGGGGFGGGGGGEDE?5,?48B?+C:,44@C++8=,EE,4=EGGGEGCC++++*53*,5,,,,******7=<,,+4,,;8,2**,,*0+2***/*+++2;++2+++++./*))037++)2)*.)))*)2)0.))..)).)))
@M03495:532:000000000-M42H9:1:2113:9816:18639 2:N:0:ACAGGAAA+TAGACAAT
ATATTTTGCCGTTGATAAACCACCCTCCCTGTCCAAAGCTCACATGCTGACAGATCGGAAGAGCGTCGTGTAGGGAAAGAGTGTATTGTCTAGTGTAGATCTCGGTGGTCGCCGGCTCATTAAAAAAAAAAAAAAACAAAAGCCCAGATATAAGACCCTCCCATTGCACCATCTCAATGTCGAGACTGACATCCTATAGCTACTGCGCTATCCTCGTACATACGCTTGATGCTATAGTAACTGCCGCCTAC
+
CCCCCGGGGGGGGGGGGGGGGGGGGGGGGGGGGGGGGGGGGGGGG<FFGGGFGGFGGFGGGFGGGGGGFFGGGGG,ECFGGFGGGFGG9CCEFGFG<,<A@AAAF?=FF9F7BE+++8,,?,B??,>CE+>++3+3@,3,,5,3+,,,6,,7,,,,,,,***,5,,,,4,,,,,7+5,,+,,*),4,*,,2+6=4+4+,++3***+*))*020+***)**++/),)*(2)*.*/8*9*7*074)3))-(((
@M03495:532:000000000-M42H9:1:2113:14689:18641 2:N:0:ACAGGAAA+TAGACAAT
ATATTTTGCCGTGATAAACCAGCTAATTCCAAAGCTCACATGCTGACAGATCGGAAGAGCGTCGTGTAGGGAAAGAGTGTATTGTCTAGTGTAGATTTCGGGGGGGGGCGGATCATTAAAAAAAAAAAAGACACAACACGAAAAACGCAGGAGAATGCTGAGTAGAAAGACAAACAGAGATCAACTGAGCATGTCAACTCTGGTAGCAGATGGCGAAAAACAACATCTTGGCAGCCAAGGCAACAACAACG
+
CCCCCGGGGGGGGGGGGGGGGGGGGGGGGGGGGGGGGGGGGGGGGGGFGGGGGGGGGFEGGGGGCGGGGGGGGGGGGEEGGGGGCFEFFGFF999,,,6:F+:F+*/*2:5**2,+<+0<:EEE>EC:E*;20*2**///**2***1****//2@+++++0*++0++++*2+2*****+*+++**++*0++*+++23*+******3***2***)1)*)/*)).)()0)+.*(*))1.*.)0))(())(4,(
@M03495:532:000000000-M42H9:1:2113:6291:18685 2:N:0:ACAGGAAA+TAGACAAT
ATATTTTGCCGTTGATAAACCAGCTAATTCCAAAGCTCACATGCTGACAGATCGGAAGAGCGTCGTGTAGGGAAAGAGTGTATTGTCTAGTGTAGATTTAGGGGGGGGCCGGAATGATAAAAAAAAAAAGAAATTGTTTGCAATAAACAGAAAGGACAACCTGCAGCACAGCCGTTCACAACCGACACGTAAAACCAAATGCTCGAGTAGTGAATCAGGATGAACGCACGTACAACACGACACAGTAGTTA
+
@CCCCG,FFDGGGGGCGGGDCFGGGGGGGGGDFFGGFGGEGGDEF<CFEFGD,CB:@F,CEE:7F+C<EFF@9,EF<8CEF@9BC66C96E,6CC56,6?<A,+8+1********+,00<FCF5:E*:C**2A00+000*+++0+++3+*2+++**2****2*226+0**22/**1889*9**1***9*****++1:/87****0/*2*+***/*0+**0)00*).*(*(1())9<)/7)).).,**-.))
@M03495:532:000000000-M42H9:1:2113:7014:18728 2:N:0:ACAGGAAA+TAGACAAT
ATATTTTGCCGTTGATAAACCAGTCAGGAGTCCAAAGCTCACATGCTGACAGATCGGAAGAGCGTCGTGTAGGGAAAGAGTGTATTGTCTAGTGTAGATCTCGGTGGCCGGCGTATCAGAATAAAAAAATGATAATCCAGGTAAATCGAAACACGCCGTAGAGAGCTTCTAACCTAAGAAAATCCGTCTCATTCTACCGCAATTTGTACGTCGGCATTACTGACTTATTGGTCGTACGAACTACCGCAACG
+
CCCCCGGGGGECCCFFFEFGGGAFFGF8FGCFEFEGGCFGFAFGFCC<FE,CC@CFE7B+;<E7+:F@FEFGA@FFGGDCGC9<FCF,9,B<A6<<FA,,,5,4,4@,:++++8++B,,,,,:?FE,=+,,54,,74,,,,A?888@+,A+@D8C76+3+++C=++3,7,5=>,,+,3,+4,,*,*5*,,3+,,2+,+***3*=+,5:B;F65))/**12=++27+2)2)*)20:*)))2)02)(02(((-
@M03495:532:000000000-M42H9:1:2113:27887:18763 2:N:0:ACGGGAAA+TAGACAAT
ATATTTTGCCGTTGATAAACCACCCTCCCTGTGGTCGTTATTCGTCAACGAATTTACTAATTCCAAAGCTCACATGCTGACAGATCGGAAGAGCGTCGTGTAGGGAAAGAGTGTATTGTCTAGTGTAGAACTCGGTGGTCGGCGTATCCTTAAAAAAAAAAAAAAAATAATAAACACAGTACAAGGACAGAACAGTAATATCTAAAAAATGAGTGCGCTACGTCAAATGTACAATAGATACACATCATAGA
+
CCCCCGGGGGGGGGGGGGGGGGGGGGGGGGGGGGGGGGGGGGGGGFGGFGGGGGGGGGGGGGGGGGGGGGGGGGGGGGGGGGGGGGGGGGGGGGGGGGGGGGGGGGGGGGGGGGGFGGCFCEFGAE<B4,9,,@F4?FC,4+:++8+,,,,,6CEGGGGGG+43*1B72,,,,,7+,,,0,,,+,/,2,/4*,,,143+1+3+3340*)*1;+1*+*.))0)))()+)+.2)****10*01*0).)*)).)
@M03495:532:000000000-M42H9:1:2113:20872:18767 2:N:0:ACAGGAAA+TAGACAAT
ATATTTTGCCGTTGATAAACCAGGACTCAGGCTGGACCAAAGCTCACATGCTGACAGATCGGAAGAGCGTCGTGTAGGGAAAGAGTGTATTGTCTAGTGTAGATCTCGGTGGTGGCCGTATCATTAAAAAAAAAAAAAACAAGAGAACTAATGATAGTAGTTCTCACAAACACATATACAGTATAAATGTAAACTATGCGAGCTAAACACCACATCTAGCTACAATTGCTTGTACCATAGTATCTACTTGT
+
CCCCCGGGGGGGGGGGGGGGGGGGGGGGGGGGGGGGGGGGGGGGGFGGGGGGGGGGGGGGGGGGGFGGGFFGGEGGGGGGGGGCCFFGFGGG<?EFFGAFCEA,:5,,?FGGG,,:?6+8,,C<FB9A;,>FGGFE+3B+,D,,,6=,,3@,8,,5,,,33,5,3,,4,,,,6,3+,7,+,,,2,,,+,,52,,,+,+6**/)1*,+*+//*202*,=4+++**)++)+.+))1++++02+++.)1+))1)
@M03495:532:000000000-M42H9:1:2113:3519:18797 2:N:0:ACAGGAAA+TAGACAAT
ATATTTTGCCGTTGATAAACCACCCTCCCTGTGGTCGTTATCTTGCTCCTTCTGTCGTCAACGAATTTACTAATTCCAAAGCTCACATGCTGACAGATCGGAAGAGCGTCGTGTAGGGAAAGAGTGTATTGTCTAGTGTAGATCAAGGTGGTGGGCGGATTATTAAAAAAAAAAAAAAAACATACGAATGAGGACAACGAAATAACAAAGGCATCGAACGCTAGACTAGCACCTAATTAAACTATCAAAGG
+
CCCCCGFGGFEFGFGGGGGGGGFGGGGDCGE<FCFGGEGGGFGF,,CE,ED<@FF9FFGFF9FGFFFFEGGCFGGG9EFAFGFGFGGGGGGGGGGGGGGGEF7FFEFGGGGGGGGGGDBF<FGF?EEFG,C,9AFCF59,,,,,4,9F9,=8+4+++++++,,,,7,6,>8@EC:?C*C/*=:+2,*/*++2*+*0*******+++*01*)17)**2)*))05).*+-+(*).0)********)./*6))(
@M03495:532:000000000-M42H9:1:2113:26207:18826 2:N:0:ACAGGAAA+TAGACAAT
ATATTTTGCCGTTGATAAACCAGGACTCAGGCTGGACCAAAGCTCACATGCTGACAGATCGGAAGAGCGTCGTGTAGGGAAAGAGTGTATTGTCTAGTGTAGAAATCGGTGGTGGGCGTATCATTAAAAAAAAAAATAAAAAATAAACTAAAGATGGTACTCTCCACCTACATATTAAAGATAACCACGAGCGCATTGACATCTCACTAACCATGTACTATAAACTCAGTTACAACTCAATAACACCGTCA
+
CCCCCGGGGGGGGGGGGGGGGGGGFGGGGGGGGGGGGGGGGGFFCFGGGGCFGGGGGGCFEEGGGGGGG+BF@FFFFFGGG8FEGEFGGFFF?BFEEGFGEFE,,59,C,C7B,,++4++8,C,,:95>9>:FF==,A,,33+3,86,3,,8,3,,,,,,7,8,4,,3,6D,,,35,,,2,,,+,,,3*4*/411***2+++0+=,42+,1***114++;+3++.+3.+)3)+3+<)**)1+//))2((/(
@M03495:532:000000000-M42H9:1:2113:21963:18849 2:N:0:ACAGGAAA+TAGACAAT
ATATTTTGCCGTTGATAAACCAGCTAATTCCAAAGCTCACATGCTGACAGATCGGAAGAGCGTCGTGTAGGGAAAGAGTGTATTGTCTAGTGTAGATCTCGGTGGTCGCCGTATCATTAAAAAAAAAAAAAAATGATGATAGGAATACACGTGGGCTATAACGATGCTCTGCATGAACATTAGGCGATATGAGTTAACATATAGTGCTTGGCAGTTATCGTCCACAAGTGTCAATCTGACACGCATATAGG
+
CCCCCGGGGGGGGGGGGGGGGGGGGGGGGGGGGGGGGGGGGGGGGGGGGGGGGGGGGGGFGGGGGFGGGGGGCGGGGGGGGGGGFEFFDFA9F9C<<,CFCF8?C:,@7C=>BFEG9,5C9BFGG@@=E:=+8,8,,,6,,,,68,,,C,3,,+3+,,,,,3*****,,,,,75,*,7,+,,2+64*/*/,+24,+,1,+0++++,4+1,)07)23+;+*.).).)2(41+)++++++++*)5:())))))
@M03495:532:000000000-M42H9:1:2113:21667:18914 2:N:0:ACAGGAAA+TAGACAAT
ATATTTTGCCGTTGATAAACCAGCTAATTCCAAAGCTCACATGCTGACAGATCGGAAGAGCGTCGTGTAGGGAAAGAGTGTATTGTCTAGTGTAGATCTCGGTGGTCGCCGGATTAATAAAAAAAAAAAAAATTAACCATTAGACTCGGACAATGTCAGCATATCATAGATATTAGTGCTTTACATACGTGTCGCAATGCGGTCTGGAACCTCGTACTGTTTCTCAGCAAGTATCTCGTCTGTTCAATCTC
+
CCCCCGGGGGGGGGGGGGGGGGGGGGGGGGGGGGGGGGGGGCCGGGGGGGGGGGGGGGGGGGGGGGGFGFGGGGGGGFGGGGFGC6E<CFGEA,C,,:,<8F8,>,,47B+++8+C,C5E,<9>CCGG@+8+,6,,,,333=,,,,8+8+++,,3,,,,,,773,3@,,,,3,@,23332,7,:B,,*,,,3,***//,*))*2),*+*+)*0)1*/8+1++++1++)+(*)++3+1*));5@64*1)).)
@M03495:532:000000000-M42H9:1:2113:8938:18931 2:N:0:ACAGGAAA+TAGACAAT
ATATTTTGCCGTGATAAACCAGCTAATCCTGAAAAAAAAATCAAAGCTAAAAACTACAATGCTAAGACCACGATGTGACTGCTATCAAAGTTAGATATATATGTAAATTATTCATCTGTCAAATCCTAGAATTATATCATACCTGCTCCAGCAATCACGACCTGTAATGGTTTAGTGGGTTGTTCACTGTTTCTGAAAAATGAAGATAGTTGTCCAGCTTCCAAAAAGTTTATTGTGTTTTCTAGTGGAGG
+
CCCCCGGGGGGGGGGGGGGGGGGGGGGGGGGGGGGGGGGGGGGGGGGGGFGGGGGGGGGGGGGGGGGGGGGGGGGGGGGGGGGGGGGGGGGGGGGGGGGGGGGGGGGGGGGGGGGGGGGGGGGGGGGGGGGGGGGGGGGGGFGGGFGGGGGGEFFGGGGGGGGGGGGGGGGGGGGGGGEDGGGFGGGGGGGDFGGGGGGGGGGGFFGGGGFGGFGGGA?FFFFFFFG>EEGFFFFGFGFFFFFF?FF@E>A
@M03495:532:000000000-M42H9:1:2113:11899:19008 2:N:0:ACAGGAAA+TAGACAAT
ATATTTTGCCGTTGATAAACCAGCTAATCCTGAAAAAAAAATCAAAGCTAAAAACTACAATGCTAAGACCACGATGTGACTGCTATCAAAGTTAGATATATATGTAAATTATTCATCTGTCAAATCCTAGAATTATATCATACCTGCTCCAGCAATCACGACCTGTAATGGTTTAGTGGGTTGTTCACTGTTTCTGAAAAATGAAGATAGTTGTCCAGCTTCCAAAAAGTTTATTGTGTTTTCTAGTGGAG
+
CCCCCGGGGGGGGGGGGGGGGGGGGFGGGGGGGGGGGGGGGGGGGGFGGCEFGGGGGGGGGGGGCFGGGFFFGGGGGDFGGGGGEFGGGGGGGGGGGGGGGGDGGGGGGGGGGFFEGGGGGGGGGGGGGFFGGGGGGGGGGFGGGGGFCFGGGGGGFGGGGGGGGF9EFGGFGGFDGGGGGE7DGFGFFF=DGCGGGGGD+0DFBCFGGGFGGFGGGA?FAFFF<?C5@CFEFFFCFDAFFFF4AFAEBEB
@M03495:532:000000000-M42H9:1:2113:17071:19035 2:N:0:ACAGGAAA+TAGACAAT
ATATTTTGCCGTTGATAAACCAGGACTCAGGCTGGACCAAAGCTCACATGCTGACAGATCGGAAGAGCGTCGTGTAGGGAAAGAGTGTATTGTCTAGTGTAGATCTCGGTGGGGGCCGGACCATTAAAAAAAAAAAAAAAGGCTTGAAGTCAATTGAGTGGAAAATATATTATGATGAGAGAGTAAGCACGACCGTATGTGAGCGAACGATAGTCAACGGAGCTCGAGATGTGGTATCTGTACACACGCTG
+
CCCCCGGGGGGGGGGGGGGGGGGGGGGGGGGGGGGGGGGGGGGGGGGGGGGGGGGGGGGGGGGGGFGGGFGFFGGGGGGGGGGGGGGGDGGF<B<FGGEA9A,,::CE@F@F++++86C4+6B,F,?<ECCEEGGF@<8***,,,4,73,2,,,,??,,,*,,,6?,,6,,,,2,1,?<+,*4*2,18,4*****//**++++*)*)))/)***2*+**/8).)))*(*(2)10)*0******)-*)(-((
@M03495:532:000000000-M42H9:1:2113:9350:19128 2:N:0:ACAGGAAA+TAGACAAT
ATATTTTGCCGTTGATAAACCAGGGACTCAGGCTGGACCAAAGCTCACATGCTGACAGATCGGAAGAGCGTCGTGTAGGGAAAGAGTGTATTGTCTAGTGTAGATATCGGTGGTCGCCGTGTCATTAAAAAAAAAAAAAATAGAAAAAAGAGCATAGACCATGATGGAAATAAAAACGAAAGGCGCTATGCTGAACACGCGTAGTGTACCATCAGTTGATCAATCAACTGTAGAGACTAGCTGTACACGAG
+
CCCCCGGGGGGGGGGGGGGGGGGGGGGGGGGGGGGGGGGGGGGGGCFGGGGGGGGGGGGFFGGGGGFFFGGGGCFGGGGGGGGGGGFGGGGGG6EAEFGGD9,5?,<9FGFDF7,@++4++:?@,5A<4,9CFFGGC7+8,7=;B,3,3+3,,8,,7,,7,,,,7,,,,,,7,,771*****,**/4)*42+,4,*+**2//1).+2+++++**0+++3;1*)*)/3(+(0.*1**.*1))**))*1-(((
@M03495:532:000000000-M42H9:1:2113:18086:19129 2:N:0:ACAGGAAA+TAGACAAT
ATATTTTGCCGTTGATAAACCAGCTAATCCTGAAAAAAAAATCAAAGCTAAAAACTACAATGCTAAGACCACGATGTGACTGCTATCAAAGTTAGATATATATGTAAATTATTCATCTGTCAAATCCTAGAATTATATCATACCTGCTCCAGCAATCACGACCTGTAATGGTTTAGTGGGTTGTTCACTGTTTCTGAAAAATGAAGATAGTTGTCCAGCTTCCAAAAAGTTTATTGTGTTTTCTAGTGGAG
+
CCCCCGGGGGGGGGGGGGGGGGGGGGGGGGGGGGGGGGGGGGGFGFCFGGFGFGGGGGGGGGGGGGGGGGGGGGGGGFGGGFGGGGGGGGGGGGGGGGGGGGGGGGGGGGGGGGGGGGGGGGGGGFGGGBEGGGGGGFGGGGGGGGFGGGGFGFGGGGGGGGGGGGGGGGGGGGFFFGGGGGGGGGGGGGGGGGGGGGGGGGGGFGGGGFFFFFGGGFGGFAFFFFD>7@FEFFF7BCFFFFFCEFFE96=
@M03495:532:000000000-M42H9:1:2113:17583:19146 2:N:0:ACAGGAAA+TAGACAAT
ATATTTTGCCGTTGATAAACCACCCTCCCTGTGGTCGTTATCTTGCTCCTTCTGTCGTCAACGAATTTACTAATTCCAAAGCTCACATGCTGACAGATCGGAAGAGCGTCGTGTAGGGAAAGAGTGTATTGTCTAGTGTAGATCTCGGTGGGCGCCGTATCATTAAAAAAAAAAATAAAAGAAACAAAGATGAGCAGATAAGGTCAAATAACATGGTGAGAAGAGAAGGAATAGACACGTGGTAGTGAGAA
+
@CCCCGGGGGGGGGGGGGGGGGGGGGGGGGGGGGGGGGGGGGGGGGGGGGGGGGGGGGGGGGGGGGGGGGGGGGGGGGGGGGGGGGGGGGGGGGGGGGGGGGGFFGGGGGGGGGGGGGGGGGGGFGGGGEF:FAFGGAEDC;,,9;8@+@>+4@78=++6,3;,CEDDFEGCEE:*5,3+75,0,,,*,1,+,2,*,3,++**++,*++,+**4**,++*4+)/,)+(*/*)**1*+*.)0))/)*/1)/)
@M03495:532:000000000-M42H9:1:2113:18832:19180 2:N:0:ACAGGAAA+TAGACAAT
ATATTTTGCCGTTGATAAACCAGGACTCAGGCTGGACCAAAGCTCACATGCTGACAGATCGGAAGAGCGTCGTGTAGGGAAAGAGTGTATTGTCTAGTGTAGAAATCGGTGGTCGGCGTATCATTAAAAAAAAAAAAAACAGAGAATAGTAAACCGACTCTATAGACGGTGAACTTGTTACGCTGTCCCCCACCCAATCAGTGATATTTTTGCAACACGTAATACATCCCTATACTTACAGCCTCTCACAC
+
CCCCCGGGGGGGGGGGGGGGGGGGGGGGGGGGGGGGGGGFGGGGGEFGGGGGGFGGGGGGGGGGGFGGGFFGCFFEFGFFGDGGGGGGGGGGFGFDFGC:,:,,,,,8,,44=5++4++++,:,A5?,9,@C=FFF++83,5,@3,,8,8E,,,,83**6,,,,,,3**4**6,,+2,,5>*****1*,,42***12;**21+++++1+++)*++*0857)2)+.*+5*.7)/******1*))(.))-6).
@M03495:532:000000000-M42H9:1:2113:27453:19187 2:N:0:ACAGGAAA+TAGACAAT
ATATTTTGCCGTTGTAAACCAGAACCATCCAAAGCTCACATGCTGACAGATCGGAAGAGCGTCGTGTAGGGAAAGAGTGTATTGTCTAGTGTAGATCTCGGTTGTCGCCGTATCATTAAAAAAAAAAAAAACAGAATAAAAAAAATACTAGACAAAATAGACACACGACTTTGTATAACCTCAATAACATATCAACCTCATCCTCAGAACTCATCTGTCGCGCCGTGCTCGCATGTCACATAGATGCACCT
+
CCCCCGGGGGGGGGGGGGGGGGGGGGGGGGGGGGGGGGGGGGFGFGGGGFFFGGGGGFFGGGGGFDGGGGGGGFGGGGGGGCGGCFCFGGGGGFC9,,6AF,,87A,?@:>:,:<<F,CFGFGCFFCG++++3,,,,8,83>+++,8,8@9,,,,,3,,,,334,**4*4*,,,,+,,,0,462,,,24,2+6,,2,*,04++*13**+*++*++1++3*))))(0*(*-*-)))*0****/*))0/))((
@M03495:532:000000000-M42H9:1:2113:27019:19223 2:N:0:ACAGGAAA+TAGACAAT
ATATTTTGCCGTTGATAAACCAGGACTCAGGCTGGACCAAAGCTCACATGCTGACAGATCGGAAGAGCGTCGTGTAGGGAAAGAGTGTATTGTCTAGTGTAGATCTCGGTGGTCGCCGTATCATTAAAAAAAAAAAAAGAAAATACTTACACACTGTATGTTAATCATACAGAACACTGATCGACTAGATAGTCACTCTGTAGTATTAGATACCACGATTGGTTCATGCTATGCAAATGCTATCATACAGA
+
CCCCCGGGGGGGGGGGGGGGGGGGGGGGGGGGGGGGGGGGGGGGGGGGGGGGGGGGGFGGCFGGGCGGGGGGEGGGGGGFGGC8F<FFGGGG<9CFFG<5C,9,,:CA@,B78,@+?B++,,:A9,,C>F7FGDGFFC3+,33>>,,,3,,,,+3,@,8,5@=,@,5,,,,3,,,*33,4,733****6,552=,+,+5+5++++,+++,1+2)22:)9*:)+))++)4)3/++++++++++1.)++))))
@M03495:532:000000000-M42H9:1:2113:19940:19269 2:N:0:ACAGGAAA+TAGACAAT
ATATTTTGCCGTTGATAAACCAGGACTCAGGCTGGACCAAAGCTCACATGCTGACAGATCGGAAGAGCGTCGTGTAGGGAAAGAGTGTATTGTCTAGTGTAGATCTCGGTGGTCGCCGGATCATTTAAAAAAAAAAAAAACAAACGTCCTCAATGTAGACCATAAGTACCACTTACATGAGAACATGACTGCGAGTTGGAACATCTACACTATACGAACGACATTCACATGCTACCAGACTACCTATACGG
+
CCCCCGGGGGGGGGGGGGGGGGGGGGGGGGGGGGGGGGGGGGGGGGGGGGGGGGGGGGGGFFGGGGGGGGGGGGGGGGGGGGGGGEFGGGGGEAEFFGC9,:,,,:,4B,?7,,++8++7?FF<F,CFEGFGGCC@=++3+,33,+,+8+,,67,3,,557,,,,,3,3,36,,,52,,+,,,*,,52,,2****2*24*+;*+/++++010+++**)2)).)))3+)1.*)*1**06)0)*9()*/.)((
@M03495:532:000000000-M42H9:1:2113:13595:19281 2:N:0:ACAGGAAA+TAGACAAT
ATATTTTGCCGTTGATAAACCAGGGACTCAGGCTGGACCAAAGCTCACATGCTGACAGATCGGAAGAGCGTCGTGTAGGGAAAGAGTGTATTGTCTAGTGTAGATCTCGGGGGTGGGCGGATCATTAAAAAAAAAAAAAATACATGACACAGTCTTGCGCTGCTGCCACAAGCGATACTGAAACGAGCTGTGCCTGGTTATCGTACGATGTACGATGACTCAGATCACTGGATGCTTACTTCAAGTTCGTA
+
CCCCCGGGGGGGGGGGGGGGGGGGGGGGGGGGGGGGGGGGGGGGGDFGGGFGGGGGGGGGGGGGGGGGGGGGGFFGGGGGFCFFCFGGFFGGG,?<FEGFA,,,,:C549+7=++8++6F+++:,:978>D:FGGEE*>8,:,,,,,7,,,,,,,,,4*18**+25*++3*2*****32+5+7****)*+<*<++0**0*2***)*)*//)2*0/*****0))*)/+(+)*(*)0***//***))/1)-((
@M03495:532:000000000-M42H9:1:2113:23105:19285 2:N:0:ACAGGAAA+TAGACAAT
ATATTTTGCCGTTGATAAACCAGAGGACTCAGGCTGGACCAAAGCTCACATGCTGACAGATCGGAAGAGCGTCGTGTAGGGAAAGAGTGTATTGTCTAGTGTAGATCTCTGTGGGCGCCGTATCATTAAAAAAAAAAAAAAAGAAAGACACCGACAGAATAGAATTCATAATAGTGCAGCATCACAAAAGACAATATGTCAGCCGTACAGATCTCAGCTACCCCGCAGGTGTGTGTGTACACGTCATCTCT
+
CCCCCGGGGGGGGGGGGGGGGGGGGGGDFGGGGGGGGGGGGGGGGCFGFFCFGGGGGCFFAFFGFFFFFFE@FGGGGGFGGFFGFCE<FFGGGGCFEFFG9FEGA9,:,,:C?F,,@:+464:,?9,,9<@D@7BCC>++88+@,,,,3,8+8*35*,,,3,,,,6,,5,6,6?,+,,23D,,*4,,*2012,,4+,+,+4+**)****+++*3+++)++*)))()1(*.*)0))*)**1*7.,())).))
@M03495:532:000000000-M42H9:1:2113:20004:19326 2:N:0:ACAGGAAA+TAGACAAT
ATATTTTGCCGTTGATAAACCAGAGGACTCAGGCTGGACCAAAGCTCACATGCTGACAGATCGGAAGAGCGTCGTGTAGGGAAAGAGTGTATTGTCTAGTGGTGATCTCGGTGGGTGTCGCATTATCTAAAAAAAAAAAAGAAAAGAGAAGGGATGAAGTCACAGCTTGGGTAAAATATATTAATTAATGTGGATGTTGATATGTTTATTCAACCAATCACAAGACACATGTATAGAAGGTAGACAGCCAT
+
CCCCCGGGGGDGGGGGGGG<FFGGGGGGGGGGGGGFG@CEGFGGFFCEGFCFFGGGGFGFCGGG7C@CFFE:BFFFGA<FG@FGGFFFFFF9FGEE9CF<,,,95,,5,4B@F744B8B+++++,,5,4,9<,>FEG++@3+,,,,+3,,,,8@3+,73,,,,,,,,87:,*,,,+,3,+33,+53,+,26+,,,;4+,+22=+1,+5+,+++12/*/2*)**)(0,(0)*)+3++1+1)0+/))+)//3)
@M03495:532:000000000-M42H9:1:2113:24310:19330 2:N:0:ACAGGAAA+TAGACAAT
ATATTTTGCCGTTGATAAACCAGCTAATCCTGAAAAAAAAATCAAAGCTAAAAACTACAATGCTAAGACCACGATGTGACTGCTATCAAAGTTAGATATATATGTAAATTATTCATCTGTCAAATCCTAGAATTATATCATACCTGCTCCAGCAATCACGACCTGTAATGGTTTAGTGGGTTGTTCACTGTTTCTGAAAAATGAAGATAGTTGTCCAGCTTCCAAAAAGTTTATTGTGTTTTCTAGTGGAG
+
CCCCCGGFGGGGGGGGGGGGGGGGGGGGGGGGGGGGGGGGGGGGGGFFGGGGGGGGFEFGGGGGGGGGGGGGFGEGGGFGGFGF9CFGGFGGGGGGGGGGGGGGGGGGGGGGGGGGGGGGGGGGGGGGG?EGGFGGGGGGGGGGGGGGFGGGGGEGGGGGGGG>FGGGGGGGCFFFEGGGGGGGGGGGGGFGGGGCFGCFCFF9FFGFGGFGGFGCFF6CBFFFFFFD5@FCFFF7BFFFFFFEEFFEBE4
@M03495:532:000000000-M42H9:1:2113:22386:19346 2:N:0:ACAGGAAA+TAGACAAT
ATATTTTGCCGTGATAAACCACCCTCCCTGTGGTCGTTATCTTGCTCCTTCTGTCGTCAACGAATTTACTAATTCCAAAGCTCACATGCTGACAGATCGGAAGAGCGTCGTGTAGGGAAAGAGTGTATTGCCTAGTGTAGATCTCGGTGGGCGCCGTGTCATTAAAAAAAAAAATACAACATGTGTCCGAAGTCCTTTAACTGAAAACATGCCACACCGCCAGAGAGACAGTTATACCACCATCACATAGC
+
CCCCCGGGGGGGGGGGGGGGGGGGGGGGGGGGGGGGGGGGGGGGGGGGGGGGGGGGGFGGGGGGGGGGGGGGGGGGFEGFGDGGFGGGGGGCFGGGGGGGGGGGGGGFGGGGFGGGGFGFGGGFGGGFGB,C;F:F=E=,4=,4,@+64+++64+6@+,3>6@,,@DFEE8E>>,5,,3*4,3+32,+**:*1=2+,:,:B+14*,+**,)***0*42)).0))()*(*(*/1@+11C/;))*.)**)..)
@M03495:532:000000000-M42H9:1:2113:20453:19361 2:N:0:ACAGGAAA+TAGACAAT
ATATTTTGCCGTTGATAAACCAGAACCATCCAAAGCTCACATGCTGACAGATCGGAAGAGCGTCGTGTAGGGAAAGAGTGTATTGTCTAGTGTAGATCTCGGTGGTCGCCGTGTCATTAAAAAAAAAAAAAAAAAGCAATGAATACTACTCTCACACTGAAAAAAAGTTGTAAATACAGCATTAACATACAATGTAAGTAGTGTTTGACAGATCGGAACACGAGCAGTAAACATCCATATACTGCAGCACA
+
CCCCCGGGGGGGGGGGGGGGGGGGGGGGGGGGGGGGGGGGGGGGGGGGGGGGGGGGGGGGGGGGGFGGGGGGGGGGGGGGGGGGGEFGGGGCD<,:<5C,:A?CFB9F7=@++::,AA<BAFGGEGGGD886++++,,4,,,,,,,53,,,,,,7,,,33,,,,4**,,,2,,,7+26,*,,,4,,,4,,2*,,42,+,2++*1+*0+++*2+0***))*0).)6)*)+)*)**)*)***10*))*/52(,
@M03495:532:000000000-M42H9:1:2113:21821:19506 2:N:0:ACAGGAAA+TAGACAAT
ATATTTTGCCGTTGATAAACCAGCTAATCCTGAAAAAAAAATCAAAGCTAAAAACTACAATGCTAAGACCACGATGTGACTGCTATCAAAGTTAGATATATATGTAAATTATTCATCTGTCAAATCCTAGAATTATATCATACCTGCTCCAGCAATCACGACCTGTAATGGTTTAGTGGGTTGTTCACTGTTTCTGAAAAATGAAGATAGTTGTCCAGCTTCCAAAAAGTTTATTGTGTTTTCTAGTGGAG
+
CCCCCGGGGGGGGGGGGGGGGFGGGGGGGGGGGGGGGGGGGGGGGFGGGGGGFGEFGCDGAFGGGGFFFGFGGGFFGGGGGGGGGGGGGGGGGGGGGGGGGGGGGGGGGGGGGFADFGEGGGGGGGGFF<EFGGGGGGCCFFGGGGCDFGGGFGGGFGGGGGEDFFFFFGFGGGFGFEFDGGCDGFGGGGGGGFGGGCFGCFGGFGGGGGFGGFGFGF?6FFFF<FECCCGFFFFGFGFFFFFFEFFEBE2
@M03495:532:000000000-M42H9:1:2113:10478:19631 2:N:0:ACAGGAAA+TAGACAAT
ATATTTTGCCGTTGATAAACCACCCTCCAAAGCTCACATGCTGACAGATCGGAAGAGCGTCGTGTAGGGAAAGAGTGTATTGTCTAGTGTAGATCTCGGTGGTCGGCGGATCATTACAAAAAAAAAAAATAAAGGCAAAACTCACACACACACACAGAAACACGCCAAACATAGAGTCCAAAATACGTAAGTAACGAGTCTACTAGCCGACAGGACTCACTGTACAGCACTTGTGCCCCTCATATGAACTA
+
CCCCCGGGGGGGGGGGGGGGGGGGGGGGGGGGGFGGGGGGGGGGGGGGGGGGGGGGGFGEEGEGFFFGG<FGGFEEEFGFEE@FFGGG,<@,,C,,,4=B:BFC7+84++@+B5,:,4:CA:FCE:+@8,6,7,3,,,,38<,3:,4++33:*34:,@,@>,,**1>*21,6,,7+,,2+,,4*,,/*,,6++2+**/12++++1+**)*)/))*/+.0*/***-*+.0.*)**)2**))))*))**)..)
@M03495:532:000000000-M42H9:1:2113:11442:19646 2:N:0:ACAGGAAA+TAGACAAT
ATATTTTGCCGTTGATAAACCAGAACCATCCAAAGCTCACATGCTGACAGATCGGAAGAGCGTCGTGTAGGGAAAGAGTGTATTGTCTAGTGTAGATCTCGGTGGTCGGCGTATCATTAAAAAAAAAAAAAAAAGAACATAGAAGGAAGGTACATCTCAAGAGAAACTATCAGCGATGGGATAGGAGACAAATAACGCACACATAGCCCGTACAGAGACAGCAACAGCTAGATGCGTAACTACTACGTCAA
+
CCCCCGGGGGGGGGGGGGGGGGGGGGGGGGGGGGGGGGGGGGGGGGGGGGFGGGGGGGGGGGFGGGGGGGGGGFGGFGGGGGGGG,CFFGG6@<,5,,<9,A6@7,,8+=F+++9C,9BEGGGGGGDGG=>++>++,,,,,,8,,83,,+7,,5,,,,,,64,6,,,6,2,,,4*3,***2,<*,50*14,*,1,**)*)2***++02**))/5:3+.**)))0()*.+)0.**0).*.)*1/))*)..((
@M03495:532:000000000-M42H9:1:2113:21901:19658 2:N:0:ACAGGAAA+TAGACAAT
ATATTTTGCCGTGATAAACCAGAACCATCCAAAGCTCACATGCTGACAGATCGGAAGAGCGTCGTGTAGGGAAAGAGTGTATTGTCTAGTGTAGATATCGGTGGTCTCCGTATCATTAAAAAAAAAAAAGTAAGTCCAATATATGTCATCACACTCACAACACCTCCGTCAGTCATAGCTGAGTATCGGCGCTTCAGCATATATATTACTTACCGTACACGACAAGACATGGGCACTGTCGTCACCATAGT
+
CCCCCGGGFGGGGGGGGGFFGGGGGGGGGGGGGGGGGGGGGGGGGGGGGFGGGEGGG8FGGGGGGGGGFGGGGFFFGCFGGCFF6<CFFGGE,FC@6<C?F:,:,:6,,@BA<,5AE,,,C,7>BC@+@+65,9,,,,,,3,,6=3333,,,,,3,6=,36,3+,,6++,3+,,,+,,,+7,,5,,,********52+,+2+=++4=++,1++2/*42:F5).)(5*(3)*(0).:;*1/30.((**)).-
@M03495:532:000000000-M42H9:1:2113:11858:19700 2:N:0:ACAGGAAA+TAGACAAT
ATATTTTGCCGTTGATAAACCAGGACTCAGGCTGGACCAAAGCTCACATGCTGACAGATCGGAAGAGCGTCGTGTAGGGAAAGAGTGTATTGTCTAGTGTAGGTCTCGGGGGTGGCCGGATCAATAAAAAAAAAAAAAAAATAGAGCGGGCTAAATAGGTGAACTATAGAATAAATAAGATGGGAATGACTAGAACTGGTGCTCAGCAGTACGAGAGACTGACTGGGAGAGTGTCTGTAGTATGATATGTT
+
CCCCCGGGGGGGGGGGGGGGGGGGGGGGGGGGGGGGGGGGGGGGGGGGGGGGGGGGGGCFGGGGGGGGGGGGFEEFGGFFFGGGGGGGGGGGAFEGGGFE<E,C5,9AF7:+8++,,++++8?,C,7?CFGGEDGG+@**1,,,6,,5**4*,,,,,,++2++2+3++++5+++7:++,+2+,2*+*0+0+++++*+0+****2*:***3**1)*)*89*)/9*))*(2(*.***********))**)).)
@M03495:532:000000000-M42H9:1:2113:8510:19710 2:N:0:ACAGGAAA+TAGACAAT
ATATTTTGCCGTTGATAAACCAGGACTCAGGCTGGACCAAAGCTCACATGCTGACAGATCGGAAGAGCGTCGTGTAGGGAAAGAGTGTATTGTCTAGTGTAGATCTCGGGGGTCGCCGGATCATTAAAAAAAAAAAAAGAATAAGTATGATATCAAGGAGTGATCACTATACGAAATGACTAATGATATACCAAACTAACGAGATACATCTATAACTGCAGAGACAAGGAGTGAAACTGTCACAGTATGAC
+
CCCCCGGGGGGGGGGGGGGGGGGGGGGGGGGGGGGGGGGGGGGGGGGGGGGGGGGGGGDGGGGGGGGGGFGGFGGGGGGGGGGGGGGGGGGGFGGGGGFGA9C,:5C?B77C:+++8@=@+4,,:5<CEDEGGC7>+@**,,7,,733,@,,,2,,,,,2,,,,,26,22,,,*,*,,,*,,,4,5>7,,21++**<0+***1)21++;1+++3+2++**/+))..0(*(/(.**2/0**1**.)**))))
@M03495:532:000000000-M42H9:1:2113:27928:19720 2:N:0:ACAGGAAA+TAGACAAT
ATATTTTGCCGTTGATAAACCAGCTAATCCTGAAAAAAAAATCAAAGCTAAAAACTACAATGCTAAGACCACGATGTGACTGCTATCAAAGTTAGATATATATGTAAATTATTCATCTGTCAAATCCTAGAATTATATCATACCTGCTCCAGCAATCACGACCTGTAATGGTTTAGTGGGTTGTTCACTGTTTCTGAAAAATGAAGATAGTTGTCCAGCTTCCAAAAAGTTTATTGTGTTTTCTAGTGGAG
+
CCCCCGGGGGGGGGGGGGGGGGGGGGGGCGGGGGGGGDGGGGDGGFCFDFGGGGGGGFGGFGGGGGGGGGGGEGFFCEFGFFGG9EEGGGGGGGFFGGGGGGGGGGGGGGGGGGGGGGGGGFGFFGGGGEEEFGGGFGGGGGCEFGGGDGGGGGGGEFGDCGG>FFGFD9FFFGGGGG?FGDD=BDGCEFGGEFDEF=@FFGG77,=CCEFGGFGGFFCCFF:FFFCCGCGEFFFFFGAFFFFF7FFFFFB
@M03495:532:000000000-M42H9:1:2113:18879:19743 2:N:0:ACAGGAAA+TAGACAAT
ATATTTTGCCGTTGATAAACCAGCTAATCCTGAAAAAAAAACCAATGCTAAAAACTACAATGCTAAGACCACGATGTGACTGCTATCAAAGTTAGATATATATGTAAATTATTCATCTGTCAAATCCTAGAATTATATCATACCTGCTCCAGCAATCACGACCTGTAATGGTTTAGTGGGTTGTTCACTGTTTCTGAAAAATGAAGATAGTTGTCCAGCTTCCAAAAAGTTTATTGTGTTTTCTAGTGGAG
+
CCCCCEFCFC@FGGGFGF9FCEEGG9FGGGGAGGGFCC@CG:FFF,,C9C<FE@@FG<E@9CEEFAFA9EFGGEF,F<AGD,EF9<=CC<EFGFCAEFGGGGGCFGGGGGGGGGFGGF9BEFGGFFFFF,4CFFGGGFGDFAFGGCC8EEFE@EGGG?G6B88EE>>FGGGE>FCF,EGDB8+==8:=>6C=EFGFA=@D=D?FFGD?C9=?@CF+,;77ABCA@?,119;;;B9+4?6AFFFE?+=6>6/
@M03495:532:000000000-M42H9:1:2113:26004:19744 2:N:0:ACAGGAAA+TAGACAAT
ATATTTTGCCGTTGATAAACCAGGACTCAGGCGGACCAAAGCTCACATGCTGACAGATCGGAAGAGCGTCGTGTAGGGAAAGAGTGTATTGCCTAGTGTTCATCTCGGCGGTCGGCCTAACTATAAATAAAAATTAACGTTTCCTTAGACAAGTCTGCAAGTACACACTCAAGTTCTCAAGCGACCCAAAGCACACCCGCATCACACGTACCACGCAGAACTATCACTGTACTCACCAAATGTAAACACAC
+
CCCCCGGFG@FFCGGGGGFFFFGC@FFGGGGGGGGGGGGGFG9E<,,6,@CFCFGC8FFGC6CC<FE@::@@BCF<9=BFFE8FFGGG,C,5EBF=EEC,,,,5A,4,+84++++4++4,6,,7,5C,6,6CA:,,3,+,3,,,8,,,,,,36,,,,,,,,,,,,7,34,4,377+,,,+6@@******42*,,,4***1)1?6*,*);*05+2/)*))*)+1+)+2/+)11;6+2)75;*/*6)**)(((
@M03495:532:000000000-M42H9:1:2113:12937:19800 2:N:0:ACAGGAAA+TAGACAAT
ATATTTTGCCGTTGATAAACCAGGACTCAGGCGGACCAAAGCTCACATGCTGACAGATCGGAAGAGCGTCGTGTAGGGAAAGAGTGTATTGTCTAGTGTAGATCTCGGGGGTGGCCGGATCATTTAAAAAAAAAAGCATATCACAACAACACTAAAGCGCAAAAGTCTAAAAAGCAGTTCCTGTTACAGCAGCTAGCTTTACACTCATGATTTGTCTACATTGATACTCTAGCATCATAGCTGCTAAACGA
+
CCCCCGGGGGGGGGGGGGGGGGGGGGGFGGGGGGGGGGGGGGAFGFGGGGGGEGGGGGGGEGGGGGGGCEGGGFDGGGGGGGFFCFFGEGGCF<FGGGFE,,,9C,,:+++8++:=+++8+,,:,,CDFFG@@F@+,5,7,,,,,,6,,6@8,,,6?9*>C7*6,,,,,,2,6*,2:,,:9+2++++++0+***00++++1++*+**+111++1++4:++*/**)*+-0)*)0*1*/*/*)*/(,/*),,(
@M03495:532:000000000-M42H9:1:2113:10036:19861 2:N:0:ACAGGAAA+TAGACAAT
ATATTTTGCCGTTGATAAACCAGTCAGGAGTCCAAAGCTCACATGCTGACAGATCGGAAGAGCGTCGTGTAGGGAAAGAGTGTATTGTCTAGTGTAGATCTCGGTGGTCGCCGTATCATTAAAAAAAAAAAAAAAGATAATACATCAAGAAACATCACATAAAAGACAAAGAAGAACTGTGCAGATGAAAGTGTACACTCAACCATACGGTCTATAAAATACAGATAGAAAAGGTGCACTCGTGACACATC
+
CCCCCGGGGGGGGGGGGGGGGGGGGGGGGGGGGGGGGGGGGGGGGGGGGGGGGGGGGFGGGGGGGGGGGGGGGGGGGGGGGGGFFGGEFEFFGGFF9<CFGC8A:,C=,4+7@+B,B;<F9AFGGGGGGC@:8:>+8,3,,7,3,,,3,,,,,33,,,,,3,,3,*3,4,,,4,,*,7,+6,,+,,55,,,+,25+22,*2*20/,*2**2**+1+,+1+/+*+)++.+)+())*2)*2+/)),()+)/))
@M03495:532:000000000-M42H9:1:2113:5885:19870 2:N:0:ACAGGAAA+TAGACAAT
ATATTTTGCCGTTGATAAACCACCCTCCCTGTGGTCGTTATCTTGCTCCTTCTGTCGTCAACGAATTTACTAATTCCAAAGCTCACATGCTGACAGATCGGAAGAGCGTCGTGTAGGGAAAGAGTGTATTGTCTAGTGTAGATCTCGGTGGGTGCCGGATCATCTAAAAAAAAAAATATGAAATACACTTAGACTTCCTGTGTAATTGCTATTAAAGTTGCTGAGGTATCAATTGATATGTACACATAACA
+
CCCCCGGGGFGEFGGGGGGGGGGGGGGGGGFCDGGGGGGGGGGGGAFGGGGGGGGGFFCGGGEDGGGGGGGGGGGGEGGGGFGGGGGGGFFGGGFGGGCFGGCFGGFFFGGBCFGGGGFFGGFGGGGGGGGFDC=FG<,9,,,,,4,+>+8+6@+8++++6D,,,63;>,@8C++0,57+,3,+7@777,,+2,,+,*,+2*+242+++,++++++,++++++1(24*,*+*++*+117++++.)2)))./
@M03495:532:000000000-M42H9:1:2113:9220:19881 2:N:0:ACAGGAAA+TAGACAAT
ATATTTTGCCGTTGATAAACCAGTCTCCAAAGCTCACATGCTGACAGATCGGAAGAGCGTCGTGTAGGGAAAGAGTGTATTGTCTAGTGTAGATATCGGTGGTCGCGGGATGTATAAAAAAAAAAAAAAGAAATGACAACGGTGCAGGGGAGAAAGATTCAACGTCACGACAATATGCGACAGTGACAGGGTCATTACGCATGTACAGAAGCACTCACCAGACTATCTATCAGCACGCTCGAGTCAGGTGT
+
CCCCCGGGGGGGGGGGGGGGGGGGGGGGGGGGGGGGGGGGGGFEG<FGFEFGGGGGFFCFGGFEF@CFGCFGFCEFGFGGF9CECFCG@FC,,6,5,,6,8>65@7+C7++8,:C,A;FDFGEEE@+>+B+83,7,3,,,++5++,@,**3*38,,,2,,,,,*4******4*,,+5,******++++?/*0*2+2++1**2*2++++++)**)***/*0)).).0+.+)0)*0*2)).).).,(*1(-,)
@M03495:532:000000000-M42H9:1:2113:15036:19998 2:N:0:ACAGGAAA+TAGACAAT
ATATTTTGCCGTTGATAAACCAGCTAATCCTGAAAAAAAAATCAAAGCTAAAAACTACAATGCTAAGACCACGATGTGACTGCTATCAAAGTTAGATATATATGTAAATTATTCATCTGTCAAATCCTAGAATTATATCATACCTGCTCCAGCAATCACGACCTGTAATGGTTTAGTGGGTTGTTCACTGTTTCTGAAAAATGAAGATAGTTGTCCAGCTTCCAAAAAGTTTATTTTGTTTTCTAGTGGAG
+
CCCCCGGGGGGGGGGGGGGGGGGGGGGGGGGGGGGGGGGGGGGGGGGGGGGGGGGGGGGGGGGGGGGGGGGGGGGGGGGGGGGGGGGGGFGGGGGGGGGGGGGGGGGGGGGGGGGGGGFGGGGGGGGGFCEFFFGGGGGGGGGGGGGGGGGGGGGGGGGEEGGGGGGGGGGGGGGGGAFDGGGGGGFDGGFGGGGGGGGGGGGGB7@CFFF;CCGGG5C?FCFFEBF>ACFEFFF+BGFF?FFECFFFFE4
@M03495:532:000000000-M42H9:1:2113:26720:20005 2:N:0:ACAGGAAA+TAGACAAT
ATATTTTGCCGTTGATAAACCAGCTAATCCTGAAAAAAAAATCAACGCTAAAAACTACAATGCTAAGACCACGATGTGACTGCTATCAAAGCTAGATATATATGTAAATTATTCATCTGTCAAATCCTATAATTATATCATACCTGCTCCAGCAATCACGACCTGTAATGGTTTAGTGGGTTGTTCACTGTTTCTGAAAAATGAAGATAGTTGTCCAGCTTCCAAATAGTTTATTGTGTTCTCTAGTGGAG
+
--ACCFCC<C7FG>FG<FDFG-@<,,CF,CCEFGFGGCF++66FF,666,+:F<BFCFGG<@FAFF8F<,,,,8<FEC,EEC=?,66CE?E,CFEGGF95F<5<AF9@FEFG,F5EAE,:FFGGGCGDG,C,A4EGEFFGGEEFA98?=:,9,=8>9>EB8CBCD;,6,@DEG88+@@3=CE+0@,EDD=E?9@89D7>C++3+=9+5=CC++5+=E5978+*4*<,*5;<*?FF+32?F+9+98896)::
@M03495:532:000000000-M42H9:1:2113:20762:20062 2:N:0:ACAGGAAA+TAGACAAT
ATATTTTGCCGTTGATAAACCAGGGACTCAGGCTGGACCAAAGCTCACATGCTGACAGATCGGAAGAGCGTCGTGTAGGGCAAGAGTGTATTGTCTAGTGTTAACTGCTGTTGTCGCCGCGACATTATAAAAAAAATCACTGCAAAACACTAACTAAGCGCGTAGCGTTTGGGCCCTACTACGGCATGGGGTGTTAGCTTTCTCTTTCAAAAATCAGGTTGATCTGTCCCATTTTGACCACAATTAAACCC
+
CBC@B6,CDCCGCCEEDFFDFEFEG8FGFCG8FGCGD@FFEGCFF,,C@C<@@C,C,@FF,CB@7@,6CC@@F@CFFDFG,6CDFDFFDF,CB6E,B<9:6,,9,,,5,9,,9:,8,87+4++6+,9,9<@,4:FF,,36,,8,,,,8,,3,,8,,3,3+++33@+*****3*,3**,,3,,13*4**,=*)*4431++1++1+3+3++++*2)0*+/1*)/++)++1+)2)11+*)*1/))).6*1.).(
@M03495:532:000000000-M42H9:1:2113:7428:20086 2:N:0:ACAGGAAA+TAGACAAT
ATATTTTGCCGTTGATAAACCAAAGCTCACATGCTGACAGATCGGAAGAGCGTCGTGTAGGGAAAGAGTGTATTGTCTAGTGTAGATCTCGGGGGTCGCCGGCTCATTAAAAAAAAAAAAAAAAAAAAAAAGAAAAGAGAAAAATCGACGCTCAAATAGACACCATACATGAAGAGAGCTACAAACGTCAACACGCAACGTGCAAGTGATACGCGCGTAGATTAGTACAACAGTCATCAACCGCATACAGG
+
CCCCCGGGGGGGEGGGGGGGGGGGGGGGGGGGGGGGGGGGGGGGGCEEFGGG7CE@FCFAFFFGGCFFGGGGG@F,FEEDE,9@<,96,6BD7BCC7FB@+++6?E9EE9<AFEGGGGC++3++*3*51*:**,,42*65,,2*+54+***14*++2++32++**3+0++++++32*/**+0070**2*/17+/*)*)*)/*/**2***3/0*.))*.1))***)*+.+)*(.**01***)0)-(.),)-(
@M03495:532:000000000-M42H9:1:2113:17827:20102 2:N:0:ACAGGAAA+TAGACAAT
ATATTTTGCCGTTGATAAACCAGGACTCAGGCTGGACCAAAGCTCACATGCTGACAGATCGGAAGAGCGTCGTGTAGGGAAAGAGTGTATTGGCTAGTGTAGATCTCGGTGGTCGCCGGATCATTAAAAAAAAAAAAAAAAAAAGAAGATGAGGTAACCCACTAGAACAATACAGAAAGTCGAAGACTATAAGTATACTGATAGAGAAAAAACCGAGATACTACAGAGACGATCCGTATGTGCACAGCTGT
+
CCCCCGGGGGGGGGGGGGGGGGGGGGGGGGGGGGGGGGGGGGGGGGGGGGGGGGGGGGFGGGGGGGGGGFGGCGGGGGGFGFFGGGGFGGGG,BFFGFCAAC,,,:9AFCCC?,4+86+++49EA<FFAFEGGGDEEF7++3**6*,,,,,,,,4,,,4,**,,,2,,,46?62,+,,,+3****300+1+++++1+++++3+++4+***)9*)1/>)*****1))+(*(*,.))*)1<)0/*))*)()(-
@M03495:532:000000000-M42H9:1:2113:24596:20102 2:N:0:ACAGGAAA+TAGACAAT
ATATTTTGCCGTTGATAAACCAGGACTCAGGCTGGACCAAAGCTCACATGCTGACAGATCGGAAGAGCGTCGTGTAGGGAAAGAGTGTATTGTCTAGTGTTGATCTCGGTGGTGGCCGTGTTAATAAAAAAAAAAAAAAAAAGAGCTCCTTTGATGTTCTTCAAGGCAGAAGAATGCAATGAGACAGCTGTATCTTGGACATCTCACTTCGTGACTGCGTAACATCTAGTTCTAACGTGTAAGAGACTAAA
+
CCCCCGGFGGGGGGGGGGGGGGGGGGGGGGGGGGGGGGGGGGGGGGGGGFGGGGGGGDEF<FGGGFFGG7@FFFGGGGEGGGCFGFFEFACE9?EFGG<56,,,,:94<,44,4,4,+++9,,,:5,CEFCEGGF@>+8+3+++,,,8,8,,7,3,7,,,,,,7,,6,*>,,,6,+,,,+,,,+2,0;,,2+,,1+,2,****2+,+1++)**)2++)**)).+.)+)2/3/+++02*))0/*).0..)))
@M03495:532:000000000-M42H9:1:2113:17247:20117 2:N:0:ACAGGAAA+TAGACAAT
ATATTTTGCCGTTGATAAACCACCCTCCCTGTGGTCGTTATCTTGCTCCTTCTGTCGTCAACGAATTTACTAATTCCAAAGCTCACATGCTGACAGATCGGAAGAGCGTCGTGTAGGGAAAGAGTGTATTGTCTAGTGTAGAGCTCGGTGGTGTCCGTATGCTTAAAAAAAAAAGAAAGAAAGAAGTTAAGTGTCGATGATTAGTGATAAGGGTAGGTGACATCAGACTACCACAGCTCTGAACTGGTATT
+
CCCCCGGGGGGGGGGGGGGGGGGGGGGGGGGGGGGGGGGGGGGGGGGGGGGGGGGGGGGGGGGGGGGGGGGGGGGGGGGGGGGGGGGGGGGGGGGGGGGGGGGGGFGGGGGGGGGGGGGGGG@FGGGGG9=9EFGGGGGCG9,9,,4@++48+,64+4,7,,,,83=B?EEEE+++,,,+,3,3,,5+,,,2,,7***,+522*+5+++2***3**4+*01++2**,),**())/*)*)1/+3()*)...)
@M03495:532:000000000-M42H9:1:2113:5181:20167 2:N:0:ACAGGAAA+TAGACAAT
ATATTTTGCCGTTGATAAACCAGCTAATCCTGAAAAAAAAATCAAAGCTAAAAACTACAATGCTAAGACCACGATGTGACTGCTATCAAAGTTAGATATATATGTAAATTATTCATCTGTCAAATCCTAGAATTATATCATACCTGCTCCAGCAATCACGACCTGTAATGGTTTAGTGGGTTGTTCACTGTTTCTGAAAAATGAAGATAGTTGTCCAGCTTCCAAAAAGTTTATTGTGTTTTCTAGTGGAG
+
CCCCCGFGG9CFGGGGGGGGGGGCFGFEFFGGGGGGGGGGGGDGGFFEGFDFGGGGGGFGFECFGGGGGGGFGEDFDAFDE9CFCCFGFAFGGGGGGGAFF<FEGGGGGGGGGGGFGGFGGGGEEEFGE?EFGFCCGGGGGGGGGGCF9:EFDGGGGGGDEEEEFEGGCFGGFGGDFC:CGEGGGDFFGGGFGC8DEDGGCFGC=FGGGGFFFFGGGFCDFFA65>85CEFFFFFGFFFFFFFFFFFE9B5
@M03495:532:000000000-M42H9:1:2113:18393:20194 2:N:0:ACAGGAAA+TAGACAAT
ATATTTTGCCGTTGATAAACCACCCTCCCTGTGGTCGTTATCTTGCTCCTTCTGTCGTCAACGAATTTACTAATTCCAAAGCTCACATGCTGACAGATCGGAAGAGCGTCGTGTAGGGAAAGAGTGTATTGTCTAGTGTAGATCTCGGTGGTCGCCGGCGTATTAAAAAAAAAAAAAAAAAGGAAGTATATGGAAGGCATCATGACACCAACACACTCTACCAGCTACGAGACTGAATTGAGTTGACCGTT
+
CCCCCGGGGGGGGGGGGGGGGGGGGGGGGGGGGGGGGGGGGGGGGGGGGGGGGGGGGGGGGGGGGGGGGGGGGGGGGGGGGGGGGGGGGGGGGGGGGGGGGGGGFFGGGGGGGGGGGGFGGGGGGGGGGFFECFFFGFFFFAE,@=B7>CC+,@88B++++++6,@D;B6EGGGC;C**)****5*++++5+51+**2****++++02//)**)1964**/*))()+./,*()*)2******1))*0.(,(
@M03495:532:000000000-M42H9:1:2113:17143:20236 2:N:0:ACAGGAAA+TAGACAAT
ATATTTTGCCGTTGATAAACCAGCTAATCCTGAAAAAAAAATCAAAGCTAAAAACTACAATGCTAAGACCACGATGTGACTGCTATCAAAGTTAGATATATATGTAAATTATTCATCTGTCAAATCCTAGAATTATATCATACCTGCTCCAGCAATCACGACCTGTAATGGTTTAGTGGGTTGTTCACTGTTTCTGAAAAATGAAGATAGTTGTCCAGCTTCCAAAAAGTTTATTGTGTTTTCTAGTGGAG
+
CCCCCGGGGGGGGGGGGGGGGGGGGGGGGGGGGGGGGGGGGGGGGGGGGGGGGGGGGFGGGGGGGGGGGGGGGGFFFFGGGFGGGFGGGGGFFGGGGGGGGGGFGGFGGGGGGGGGGGGGGGGGGGGGGEFFGGGGGGGGGGGGGGGGGGGGGGGGGGGGGGGGGGGGGGGGGGGGGGGFGGGGGGGGGGGFGGGGGGGGGGGGFGGGGGFGGFGFGFGGFFFFFFG5CCGFFFF;FFFFFFFFFFFCDE=
@M03495:532:000000000-M42H9:1:2113:16996:20237 2:N:0:ACAGGAAA+TAGACAAT
ATATTTTGCCGTTGATAAACCAGAGGACTCAGGCTGGACCAAAGCTCACATGCTGACAGATCGGAAGAGCGACGTGTAGGGAAAGAGTGTATTGTCTAGTGTAGAACTCGGTGGAAATCGAAGCCCTACACATAACAACACTCTACTCACTGGTGTTCATCTTTGGTTTTGTGGGCAACATACTGGTCATCCTCATTCACATAAACTACAAAATGCTGAAGAGCATGTCCGACATCTAACTGCCCAACCTA
+
9@CCCGGF<C@FGEFDGGF,CCFEGGGG@@FF<EFGGC@EDFFE@F,<FG@F,;<FFEF8,6D:6@F<66@+6@FCF8@9@6EEFCE?FF,?FG,C<E956:,,C,9,,8,,BC,:,,:@,:+7,+4,,,4,,,9,,,4,8,44,4C:;EFG8,,447,@,,,338,+6@B>,++6DDC8=,,66@,6=,3:,@E7,2,+522+99C++<*7***+7=>5*+;*@52*,**)**3;8+11+4*((22:/((
@M03495:532:000000000-M42H9:1:2113:4105:20240 2:N:0:ACAGGAAA+TAGACAAT
ATATTTTGCCGTTGATAAACCAGTCTCCAAAGCTCACATGCTGACAGATCGGAAGCGCGTCGTGTAGGGAAAGAGTGTATTGAATAGTGTAGATCTCGGGGGGTCTAGGCACATCAAAACAACAAAAAGAATACCGCCTGCATCTACTTCACTCACTCCACACAGTATCAAATGAAATTTCATGCTTGCGCCGATAAATTTCACAGCTGACTTAAGAATCTGCCTACCACCGGTCTAAACACAATAACTAC
+
6B@@6F<CEF@@BFFGG-F,6C@F<E<66E,;F<EFGGGC,CC9C<,CFGFC@FC,@8FG++8CC@C6F:EFGC,<:CBFCG,,,6CC,<,,,,69<:,+4+++*,3,@,,,,73F,,,,3@<>:,,*1*6,,,?<7C**2,,,6,222,2<++2+,+5<*+*1822+><2+>+,++523?+2++5+******1/9*:+20:**1+19FF)?**0*0*2?**96)**(3)*()0.1*28/*)0(2*9))-.
@M03495:532:000000000-M42H9:1:2113:19754:20247 2:N:0:ACAGGAAA+TAGACAAT
ATATTTTGCCGTTGATAAACCAGTCAACGAATTTACTAATTCCAAAGCTCACATGCTGACAGATCGGAAGAGCGTCGTGTAGGGAAAGAGTGTATTGTCTAGTGTAGAATCCGGGGGTGGGCGGCCTAAAAAAAAAAAAAAACCACACAAGAAAAAAAATATAAAAGATGATTTACAGATAGCATGGAAAACAACAATACATTGTCACAACAGACAGCATTCGAACTCACATAGCACAAGTCTACACAACT
+
CCCCCGGGGGCGGGGGGGGGGFFGDFGGGGGGGGGGGGFFGEFFCFGGGEGGGGGGGFGGFGGCA8FGGEGGGGGGG7@FEEFGFGGGGGCFGGGGG,C@EEFEFAC,,,,,6++++++++88++++,6,,3++8835:8<***,*,*6:,,,,,,***3+++++2+*52++25,+++,+5+00+<*C++*******2+2*****30:*<7**)*0:)******()*)+,*)*1)*/00)***)-*))(()
@M03495:532:000000000-M42H9:1:2113:10768:20292 2:N:0:ACAGGAAA+TAGACAAT
AATTTTGCCGTTGATAAACCAGGACTCAGGCTGGACCAAAGCTCACATGCTGACAGATCGGAAGAGCGTCGTGTAGGGAAAGAGTGTATTGTCTAGTGTAGATCTCGGTGGTCGCCGGATTCTTAAAAAAAAAAAAAAATAAGAATAACAAAGAGACTAGGAAGTAGACCTATAGTTGAACTATACCAAGATGCGGTAAGACACACGGGGACTAGTGAGAGGAGAGACTAACGAATAGTCACAGTGACTGA
+
CCCCCGGGGGGGGGGGGGGGGGGGGGGGGGGGGGGGGGGGGGGGGCGGGGGGGGGGGAFGGGGGGGGGGGGFGEGGGGGGGGGGFGGGGGGCFCGGGGGGC9C,55CF?7+4,+47@+4445CF??AE>@CCCEG+@++,,,8,3,,,3,,,,,4,,,6,,,,,3,7,,,66,,,5,,,+,,22,5,*,/,*,,4)*)*;+***)*)/)*)2;)*+++*+)))2(0*(+)*(.))*.*/****..1*--),
@M03495:532:000000000-M42H9:1:2113:20886:20298 2:N:0:ACAGGAAA+TAGACAAT
ATATTTTGCCGTTGATAAACCACCCTCCCTGTGGTCGTTATCTTGCTCCTTCTGTCGTCAACGAATTTACTAATTCCAAAGCTCACATGCTGACAGATCGGAAGAGCGTCGTGTAGGGAAAGAGTGTATTGTCTAGTGTAGATCTTGGTGGGCGCCGGGTCCATAAAAAAAAAAAAAAGAATGATAAACAACAGCCAAGACTGATGTCCTGTCAATGACATAACACATCGATTATGTCAGATACGACCATC
+
CCCCCGGGGGGGGGGGGGGGGGGGGGGGGGGGGGGGGGGGGGGGGFGGGGGGGGGGGGGGGGGGGGGGGGGGGGGGGGGGGGGGGGGFGGGGGGGGGGGGGGGEFGFGFGG@CGGGGGGGGGGGFGGGGGG?FFFGGF;@;4,,,9,C,+>++6++6++6+,33,,,66+@@+::9****>,,*2,1+,,,*,,,*,*,02+*0++22@4*+*++2++**+2+)))*)+/*(+)3+****/*/)()),-5(
@M03495:532:000000000-M42H9:1:2113:13053:20471 2:N:0:ACAGGAAA+TAGACAAT
ATATTTTGCCGTTGATAAACCAGGACTCAGGCTGGACCAAAGCTCACATGCTGACAGATCGGAAGAGCGTCGTGTAGGGAAAGAGTGTATTGTCTAGTGTAGATCTCGGGGGTGGCCGGGTCATTAAAAAAAAAAAAAGTAGAAGGAAAAGATGCATAATTAGCACTAACACAAATACACTGAAGGAAGTACCGCATGAACGATACGGGCACGCAGTGACAGTGGTATGATATGCAGTGTGTCGCAAACAA
+
CCCCCGGGGGGGGGGGGGGGGGGGGGGGGGGGGGGGGGGGGGGGGGGGGGGGGGGGGGGGGGGGGGGGGGGGBEGGGGGGGGGGGGGFGGGGBFDFFFCA,A,,:C<AF++@:++,9+4+++,,:,5@;DEEEEGF@B*,,,,,7,3,,,7*,,,,,,,2,,,,,6,,,2,,,6,+1,,*,,,*,,,*,++++**)**+1+*1*)***/*.*1)/1*/2*//**(/3.+)*)******)**0*(3))((((
@M03495:532:000000000-M42H9:1:2113:13361:20478 2:N:0:ACAGGAAA+TAGACAAT
ATATTTTGCCGTTGATAAACCACCCTCCCTGTGGTCGTTATCTTGCTCCTTCTGTCGTCAACGAATTTACTAATTCCAAAGCTCACATGCTGACAGATCGGAAGAGCGTCGTGTAGGGAAAGAGTGTATTGTCTAGTGTAGATTTCGGTGGTCGCGGGATCAATAAAAAAAAAAAAAAAAAAAAAGCAAAATAGAGAAGGAGAACATGAGACGCAAGACAACAATCACATCTCATAGTCGGTTTCACTAAG
+
CCCCCGGGGGGGGGGGGGGGGGGGGGGGGGGGGGGGGGGGGGGGGGGGGGGGGGGGGGGGGGGGFGGGGGGGGGGGGGGGGGGGGGGGGGGGGGGGGGGGGGGGGGGGGGGGGFGGGGGGGGFGGGGGGGG,CDGFGF@,,4,,99,C++@+,8+++++6+,,36@BFGGGG>>@**4*)43*)*/**++2*+2++3****1**)*2*2<***)))*.*20)).))+(+)*)******1))0)()**))()
@M03495:532:000000000-M42H9:1:2113:26274:20481 2:N:0:ACAGGAAA+TAGACAAT
ATATTTTGCCGTTGATAAACCAGAACCATCCAAAGCTCACATGCTGACAGATCGGAAGAGCGTCGTGTAGGGAAAGAGTGTATTTGCTAGTGGAAATCCCGGTGGTCGCCGGCTCAGTTAAAAAAAAATCAAGACAGAAACAAAAATGCATTATAAACCATCCATTCCAAAACTACAGAACATACATATTTAAAATCTACAGAGTGAAATGGGGCAGAAGATCGACCGGAAGGCCGGCGATTAGGGGAAGG
+
CCCCCGGAFGFGGGGFFGGGGGGGFDFFGGGGGDFG@FGGFEGGG,EFFGGGG<B@@@EE<FC7@FCGGFFE<6EFEE,FF<,E,,6,C,C,,,,9C,,56@+4:,,8+?B:++B<<E,,,:,E@G+F,,6,,3,88,,,,8,,,+@,673EE,C;C9,668>89@,3@D9CF:9;::,+@DFFF,=<,2597,,?,+5:=7+7195++2+***/2=)00)+0)()*6*(1())0)):3))0)).)),(,(
@M03495:532:000000000-M42H9:1:2113:5367:20557 2:N:0:ACAGGAAA+TAGACAAT
ATATTTTGCCGTTGATAAACCACCCTCCCTGTGGTCGTTATCTTGCTCTTCTGTCGTCAACGAATTTACTAATTCCAAAGCTCACATGCTGACAGATCGGAAGAGCGTCGTGTAGGGAAAGAGTGTATTGTCTAGTGTAGATCTCGGTGGTCGGCGTATCATTAAAAAAAAAAAAAATAATGAATAACATCATGGTGGAATGTTGAAGTGAGATAATAGACTACAAGAATCTCGAACATGTTTAAGTGCAA
+
CCCCCGGGGGGGGGGGGGGGGGGGGGGGGGGGGGGGGGGGGGGGGGGGGGGGGGGGG@EFGGGGGGGGGGGGGGGGGCFFGDGGGGGGGGGGGGGGGGGGGGFGGGGGGGGGGGFGCGGGGFFEGDGGGE,E;FGG9EEF,,,9,@8@87=,8+648+88D,,6B3,CEEG7C****,,+,,,+,,,*,2,+,,,0,2120*14+1++10+011++++++*+*0)2+,*)2)1))*))+)++1).+3.)-)
@M03495:532:000000000-M42H9:1:2113:10200:20559 2:N:0:ACAGGAAA+TAGACAAT
ATATTTTGCCGTTGATAAACCAGGACTCAGGCTGGACCAAAGCTCACATGCTGACAGATCGGAAGAGCGTCGTGTAGGGAAAGAGTGTATTGCCTAGTGTAGGTCTCGGGGGTCGCCGGGTCATTAAAAAAAAATGAAAAAACATACATCATTCTCCTGTACTCTTAGTCTCTATGATATACATCTTTGTTGTATTGAGACAATATAACTAGTCAGCTAGTTGTGGACCGTTAGCACTTCTTCACGTGCTT
+
CCCCCGGGGGDFEGGGGGGGGGGGGGGGGGGGGGGGGGGGGGGGGGGGGGGGGGFGGFGGGGGGGGGGGFGGGGGGGFFDG<EFGGGGGGDG,BCF8F,A,A,,,,<94C++488+8>++8@<DF,:,8,++8:,,,3,,3++8@,,,@3,,,7,,,,3,,,3,=,,2,,,,,,25,6,=,>,555,2,,4*6,1+,+,/0**244+1+4+*3:+203+*2+1+()2.2(1())++22/1+*/).)).(..
@M03495:532:000000000-M42H9:1:2113:17433:20619 2:N:0:ACAGGAAA+TAGACAAT
ATATTTTGCCGTTGATAAACCAGCTAATCCTGAAAAAAAAATCAAAGCTAAAAACTACAATGCTAAGACCACGATGTGACTGCTATCAAAGTTAGATATATATGTAAATTATTCATCTGTCAAATCCTAGAATTATATCATACCTGCTCCAGCAATCACGACCTGTAATGGTTTAGTGGGTTGTTCACTGTTTCTGAAAAATGAAGATAGTTGTCCAGCTTCCAAAAAGTTTATTGTGTTTTCTAGTGGAG
+
CCCCCGGGGGGGGGGGGGGGGGGGGGGGGGGGGGGGGGGGGGGGGGGFGGGGGGGGGGGGFGGGGGGGGGGGGGGGGCFGGGGGEFGGGGGGGGGGGGGGGGGGGGGGGGGGGGGGGGGGGGGDGGGGGFFFDGGGGGGGGGGGGGGGGGGGGGGGGGGGGGGGGGGFFGGFGGGGGGGGGGGGGGGGGGFGGGGGGGFGGGGGFGGGGGFGGFGGGFFFFFFFFF::CEGFFFFFFGFFFFF=AFFCBB2
@M03495:532:000000000-M42H9:1:2113:14613:20653 2:N:0:ACAGGAAA+TAGACAAT
ATATTTTGCCGTTGATAAACCACCCTCCCTGTGGTCGTTATCTTGCTCCTTCTGTCGTCAACGAATTTACTAATTCCAAAGCTCACATGCTGACAGATCGGAAGAGCGTCGTGTAGGGAAAGAGTGTATTGTCTAGTGTAGATATCGGTGGGCGCCGGATCATTAAAAAAAAAAATAACGAAAAACTGTGAGAGGTGCAGATGGTGACGCACCATTGTGGAAAACTGCAGAGTACGTGCAAGTCATATCCC
+
CCCCCGGGGGGGGGGGGGGGGGGGGGGGGGGGGGGGGGGGGGGGGGGGGGGGGGGGGGGGGGGGGGGGGGGGGGGGGGGGGGGGGGGGGGGGGGGGGGGGGGGGGGGGGGGGGGGGGGGGGGGGFGGGGAE9EFFF=F=@9;B,=E=@=C8++8+48+++3@9ECB,DFEGGGGC*3,,*****,*,+,,,+2,*2*0,14*+**<+*/*))/)*++++****),)+)+(+(3+2*.*))**/))**)-))
@M03495:532:000000000-M42H9:1:2113:25548:20685 2:N:0:ACAGGAAA+TAGACAAT
ATATTTTGCCGTTGATAAACCACCCTCCCTGTGGTCGTTATCTTGCTCCTTCTGTCGTCAACGAATTTACTAATTCCAAAGCTCACATGCTGACAGATCGGAAGAGCGTCGTGTAGGGAAAGAGTGTATTGTCTAGTGTTTATCTCGGGTGTCGCGCGCTCCTAAAATAAAAAATATAAAAGTAAAGAGCGGTTTATCTCAGCGTTTGCAAAAGTCTGTATAGACTCAGAGATTACTTACTATCACTCATT
+
CCCCCGGF9FCCGGGGGGGGFGGGDGGCFGGGGGGGDGGGGDGGGFGGGFFFGGGFGFE<FGGGDFDFGGGGG9FFCFEF8CC@C<FE,<@FFGGFCC8AF7BBFGGDFC7+?F=FFGGGGGGGGGGDF@9EB,9,E<C,,44,,4,9+,+4@C+8++++6+,3,63,3@EF>C,+,3,+7,,2,@:+,,4*****,2,+++*3/***+,+5*)44,++1+++1*+,0,**0=6+2;++2;++))++)()1
@M03495:532:000000000-M42H9:1:2113:15835:20849 2:N:0:ACAGGAAA+TAGACAAT
ATATTTTGCCGTTGATAAACCAGCTAATCCTGAAAAAAAAATCAAAGCTAAAAACTACAATGCTAAGACCACGATGTGACTGCTATCAAAGTTAGATATATATGTAAATTATTCATCTGTCAAATCCTAGAATTATATCATACCTGCTCCAGCAATCACGACCTGTAATGGTTTAGTGGGTTGTTCACTGTTTCTGAAAAATGAAGATAGTTGTCCAGCTTCCAAAAAGTTTATTGTGTTTTCTAGTGGAG
+
CCCCCGGGGGGGGGGGGGGGGGGGGGGGGGGGGGGGGDFGGGDGGGCFGC9FFGGGGFGGGGGGGGGGGGGGGGGGGCGFGGGGECFGGCFGGGGGGGGGGGGFFGGGDFGGGGGGGGGGGGGGGGFGEFGGGGGGGGGGGGGGGGGGGFGGGGGGGGGGDEGGGGGGGGGGGGFBDGGDGGGD?GGGGGGGGGGGGFGGGGD9DGGGGGFGGFGFGFF?FBAFEFD:CEGFFFFFFGFFF996EFFFFFB
@M03495:532:000000000-M42H9:1:2113:6349:20875 2:N:0:ACAGGAAA+TAGACAAT
ATATTTTGCCGTTGATAAACCAGCTAATCCTGAAAAAAAAATCAAAGCTAAAAACTACAATGCTAAGACCACGATGTGACTGCTATCAAAGTTAGATATATATGTAAATTATTCATCTGTCAAATCCTAGAATTATATCATACCTGCTCCAGCAATCACGACCTGTAATGGTTTAGTGGGTTGTTCACTGTTTCTGAAAAATGAAGATAGTTGTCCAGCTTCCAAAAAGTTTATTGTGTTTTCTAGTGGAG
+
CCCCCGGGGGGGGGGGGGGGGGGGGGGGGGGGGGGGGGGGGGGGGGGGGGGGFGGGGGGGGGGGCCGGGGGGGGGGGGGGGGGGDFGGGGGGGGGGGGGGGGGGGGGGGGGGGGGGFGGGGGGGGGFGGFFFFGGGGGGGGGGGGGFGFGEFFFGGDGGGGGGCEGGGGGGGGGGDFG8DEGGGFGFFFGDGGGGGGGFGCDGCFGCGDGFGGFGFFAFGFFFFFF,:*:CEFFFFFGFFFFFFFFFFFB4
@M03495:532:000000000-M42H9:1:2113:18001:20887 2:N:0:ACAGGAAA+TAGACAAT
ATATTTTGCCGTTGATAAACCAGTCAGGAGTCCAAAGCTCACATGCTGACAGATCGGAAGAGCGTCGTGTAGGGAAAGAGTGTATTGTCTAGTGTAGATCTCGGTGGTGGCCGGGTCATTAAAAAAAAAAAAAAAAAACTAAAAGAAACGTCGAGTAACCCCAGTACAAAAGTAGCGAGAAAACCGGTGAAAAATAGCGTAAAACAACAGCAGCGTACGAAGAATGTACTAGGCTATTACAGAACGCAGTA
+
CCCCCGGGGGGGGGGGGGGGGGGGGGGGGGGGGGGGGGGGGGGGGGGGGGGGGDGGGGGGGGGGGGGGGEGGGGGGGGGGFGGGGGGFGGGGGGC9<5,,9:=A?C:F,?,?@+8@+,,,9<FFGGEGCFG+=8+>+38,,,8,,3@,3*,6***,,6,,,**16,,,,2,,2,7+4**)*,,2***/3*+++**+++**//*+******0**.9**))1)))))/3.+)*))0)********,())((()
@M03495:532:000000000-M42H9:1:2113:6488:20898 2:N:0:ACAGGAAA+TAGACAAT
ATATTTTGCCGTTGATAAACCAGCTAATCCTGAAAAAAAAATCAAAGCTAAAAACTACAATGCTAAGACCACGATGTGACTGCTATCAAAGTTAGATATATATGTAAATTATTCATCTGTCAAATCCTAGAATTATATCATACCTGCTCCAGCAATCACTACCTGTAATGGTTTAGTGGGTTGTTCACTGTTTCTGAAAAATGAAGATAGTTGTCCAGCTTCCAAAAAGTTTATTGTGTTTTCTAGTGGAG
+
CCCCCGGCDGGGGGGGGGGGGCGGGGGEGGGGFFDEGGGG@E,;CC<FFGFCGFCDGGGFG9FGF<FGF8FFEGGGGFFGGFEG@DCDFGGGFFG<FGFGGGFGGAFFCFFAFCFGGGGGGGGGFGDFG<CAFG9EGDFGGGE8EEEFG8=EDCEGFCF,9>BGGBFE@;9F9DAB;,,=BEFGGGFGGGGGGGCG8D9D+@8+BCC++@EF7CC8CFGCAFFA@9,:4:F71BF+1+039*=8*1=A2>)
@M03495:532:000000000-M42H9:1:2113:18475:20926 2:N:0:ACAGGAAA+TAGACAAT
ATATTTTGCCGTTGATAAACCAGCTAATCCTGAAAAAAAAATCAAAGCTAAAAACTACAATGCTAAGACCACGATGTGACTGCTATCAAAGTTAGATATATATGTAAATTATTCATCTGTCAAATCCTAGAATTATATCATACCTGCTCCAGCAATCACGACCTGTAATGGTTTAGTGGGTTGTTCACTGTTTCTGAAAAATGAAGATAGTTGTCCAGCTTCCAAAAAGTTTATTGTGTTTTCTAGTGGAG
+
CCCCCGGGGGGGGGGGGGFGGGGGGGGGGGGGGGGGGGGGGGGGGGGGGFGGGGGGGGGGGGGGGFGGGGGGGGFFFGGGGEGFFFFGDFFFGGGFFGFGGGFGGGGGGGGGGGGGDAEFGGGGGGGGG9@FGGGGGGGGGGFGGGGFFFGGGGFGGFGGGGGGFFGGGGGGGGGGFDGFGGGGGDFGGGFGGF8DGGGGGGGGFA@FFGFDGFCFF5DFF?AFEFC)@@G@FFF7B9CFAFFE4BFEBEB
@M03495:532:000000000-M42H9:1:2113:4703:20932 2:N:0:ACAGGAAA+TAGACAAT
ATATTTTGCTGTTGATAAACCAGAACCATCCAAAGCTCACATGCTGACAGATAGGAAGAGCGTCGTGTAGGGAAAGAGTGTATTGTATAGTGTAGAATATCGACGAGGTTGAATTATTAACTAGAAATACTGCTTTACTCTATCATAATCTAGCTGATAAGTTTTCATAGAAGTGCAATAGTTAATCTGTGCTATTTCACAACGAACTGTTGCAACTACCTGGGTTGGATGCAAGACAAGTAATTCAGACC
+
8BCC6CFGE-CF<FFEEEG<FFF@CFGGCFFFDFGFGG@@FAFEG,CF,C<96C,CE,,;,@@:F6,;C9<F,:BC,C6,6<C,C@,<6<FFF,,5,5,:,7,+7+68,,,,,:,,<,9C,,:,9EE,,5,,CEFA4F,9AFCC@E,,C,,@EAB9F,4E94,9@,9,,,,4,4,6,@,=94,?;44+63,+,,,+,+,++66+:=DF+C<82:+2,*+6****)*5),1+)*+**33*93B;7*4+*0))
@M03495:532:000000000-M42H9:1:2113:26178:20988 2:N:0:ACAGGAAA+TAGACAAT
ATATTTTGCCGTTGATAAACCAGCTAATCCTGAAAAAAAAATCAAAGCTAAAAACTACAATGCTAAGACCACGATGTGACTGCTATCAAAGTTAGATATATATGTAAATTATTCATCTGTCAAATCCTAGAATTATATCATACCTGCTCCAGCAATCACGACCTGTAATGGTTTAGTGGGTTGTTCACTGTTTCTGAAAAATGAAGATAGTTGTCCAGCTTCCAAAAAGTTTATTGTGTTTTCTAGTGGAG
+
CCCCCGGEFGGGGGGGGGGGGGGGGGGGGGGGGGGGGGGGGGGGGCGGGGFFFGGGGGGGGGGGGGGGGGGGGGGGGFGGGGGGGGGGGGGFGGGGGGGGGGGGGGGGGGGGGGGGGGGGGGGGGGGGGCEGFFGGGGGGGGGGGGGGGGGGGGFGGGGGGGGGGGGFGGGGGGGGFGGGGGGGGGGFGGFGGGGGGGGGGGGCFGGGGFFGGFFGFFGF5AFFFAD:@8;EFFFFFFFF>FFFEFF=DF=
@M03495:532:000000000-M42H9:1:2113:26822:21061 2:N:0:ACAGGAAA+TAGACAAT
ATATTTTGCCGTTGATAAACCAGGGCGGCACCAAAGCTCACATGCTGACAGATCGGAAGAGCGTCGTGTTGGGCAAGAGTGTATTGTCTAGTTGAGGACTAGGTGGTCGCCTTTTCACTACAAAAAAAACTTAAGTCATACCACTACTAATCCTCAACGCTCCAATAATGGAAATACTACGTAAGTCAAGCCCACGGAATACCACTCTCATCTACGAGACGCACTATCACCACAGTTAGACATCGATAGCC
+
B<CCCEGFGGGGGDEFGFFGGGGGGDCC7F@FF<EFFGGGGGFAEGCFF9EFGCFGGCCG,,@6FCCB:,CC@,4=F==FG<CF,,9,C<<C5,,,,,:,,:,9C@=,+>8+4,5,CEE9,,CFE+66@+3C,,,8,5C,EF9E,,,,6,,388,,,,3+48:,,3,@D,,,3>,+7,35*5@;2,,+,,,*61*3*)**2+**/8;40,+0++1*/)))))))()+141*=..)*+3+*/**,(00(().
@M03495:532:000000000-M42H9:1:2113:24907:21162 2:N:0:ACAGGAAA+TAGACAAT
ATATTTTGCGTTGATAAACCAGGACTCAGGCTGGACCAAAGCTCACATGCTGACAGATCGGAAGAGCGTCGTGTAGGGAAAGAGTGTATTGTCTAGTGTAGAAATCGGTGGTCGGCGTATCAATTAAAAAAAAAAAATCCATCCAAGATCGTAAACTCAACATCACCCACTTCACATATCCTCATCCTTTTCCACCATAACACCGTTCATCATCCACGCAATGACATAGCGCAAGATCATCTGTATACACT
+
CCCCCGGGGGGFGGGGGGGGGGGGGGGGGGGGGGGGGGGGGG<FGDEGGFGFFGGGC,CD@FE@FFGGCFGFFFGFFGFGFGCFEFECFGGGCEFCGDF,,,9,,,F7B=:4:@+++444=9,,,99C=F+@6>+++,,,,,8,,3,3,,44,3+8,@3D@8,7,,,,63,,,,3?,,,+75,26,5*,2,=><,*,423C8C9)4**04:7++2*0)))).*17=+7+)),8))*0+)+97*.)1*.:))
@M03495:532:000000000-M42H9:1:2113:16435:21176 2:N:0:ACAGGAAA+TAGACAAT
ATATTTTGCCGTTGATAAACCAGTCAGGAGTCCAAAGCTCACATGCTGACAGATCGGAAGAGCGTCGTGTAGGGAAAGAGTGTATTGTCTAGTGTAGATCTCGGTGGTCGCCGTGTCATTAAAAAAAAAAAAAAAACAACAAAAAGAAGATAGCTCCTCACAACATAGACAACACGAGTATGGTGTGAGTGTCGACCCGTCTCCCAGAGCGTGGCCATAGGCGTTAGCGATCGGATATGCGCGCAGTAGTC
+
CCCCCGGGGGGGGGGGGGGGGGGGGGGGGGGGGGGGGGGGGGGGGGGGGGGGGGGGGGGGFGGGFGGGGGGGGGGGGGGGGGGGFGGFFFGGGGGF@E,C6CCAFDGE,>+@F+4,:A5?,BFFFGFFGC+3+8@++,,,,383+++,,,,,,7@C,>D,,,,*3@,,7,52,,63****,1,+,,4+,,,+6/*/*23*****)*****))*.)*30**)0))(0*)/(*-)))1.***))0((.)))--
@M03495:532:000000000-M42H9:1:2113:13743:21246 2:N:0:ACAGGAAA+TAGACAAT
ATATTTTGCCGTTGATAAACCAGCTAATCCTGAAAAAAAAATCAAAGCTAAAAACTACAATGCTAAGACCACGATGTGACTGCTATCAAAGTTAGATATATATGTAAATTATTCATCTGTCAAATCCTAGAATTATATCATACCTGCTCCAGCAATCACGACCTGTAATGGTTTAGTGGGTTGTTCACTGTTTCTGAAAAATGAAGATAGTTGTCCAGCTTCCAAAAAGTTTATTGTGTTTTCTAGTGGAG
+
CCCCCGGGGGGGGGGGGGGGGGGGGGGGGGGGGGGGGGGGGGGGGGGGGGGGGGGGGGGGAFGGGGGGGGGGGGGGGGFGCFFGGGGGGGGGGGGGGGGGGGGGGGGGGGGGGGGGGGGGGGGGFCFGECEFGGGGGGGGGGGGGGGGGGGGGGGGGGGGGGGGGGGFEFFEGGGDDGCFGGGGFEFGGGGGGGGFGCFGFCFGFGGGGGFGGFGFGFFGFFFFEAD1@@FEFFFGFGFAFFFFEFA=>F@
@M03495:532:000000000-M42H9:1:2113:15326:21255 2:N:0:ACAGGAAA+TAGACAAT
ATATTTTGCCGTTGATAAACCACCCTCCCTGTGGTCGTTATCTTGCTCCTTCTGTCGTCAACGAATTTACTAATTCCAAAGCTCACATGCTGACAGATCGGAAGAGCGTCGTGTAGGGAAAGAGTGTATTGTCTAGTGTATAGTGTGGTGGCTGGCGTATCAGTTAATAAAAAATGCAATTAAATCTCTACCGCTGTCAGTGCAGCTAATCAAGCTGTTTATGCTGGCACTGATTATTATTTCGCTCGCAA
+
CCCCCGGGGFGGGGGGGGFGGGGGGGGGDGGGGGGGGGGGGGGGGGFEGGGGGGGGGFDFGGGGEFFFFGGGGGGGFFFDFGAFFGGGGFFDFGEGGFEGGGGEEFEF:BGFGCFFGG<FDE<FGGGGGG=:AFA;@,94,,:,,49=,9@,@=+++6++3:,,,,,,@@,8>6,+,3,+33,6,,,+,6,+341+1=,++2+++,4++23+*32924*54;=+*=2),**:@B++15B6=+4(()/5((/
@M03495:532:000000000-M42H9:1:2113:23323:21295 2:N:0:ACAGGAAA+TAGACAAT
ATATTTTGCCGTTGATAAACCAGCTAATCCTGAAAAAAAAATCAAAGCTAAAAACTACAATGCTAAGACCACGATGTGACTGCTATCAAAGTTAGATATATATGTAAATTATTCATCTGTCAAATCCTAGAATTATATCATACCTGCTCCAGCAATCACGACCTGTAATGGTTTAGTGGGTTGTTCACTGTTTCTGAAAAATGAAGATAGTTGTCCAGCTTCCAAAAAGTTTATTTTGTTTTCTAGTGTAG
+
CC@CCGFGGFEFCCGGDGGGF@F8,EEGFGGGF8CFF:FGGGDGF,CFGFGC6;,,C6:C<EFDF@CC<FFCG7CEFFGCFGGGG<8E<CFGGGFFFGCFGF,?FFGGGGGGGGGCGGGGGGFGGGGGF9CEGGGFGGGGGG9FGFGGGGGGFFGGFGGGGGE6EFGC;DF@B,6=ED:=EED>FDFDFA@DCCFGGCDGCGFGFFGGCCEG7CFGFFGFFFFFFF8)@6CE6@C+=C?FFF>EE6B6*::
@M03495:532:000000000-M42H9:1:2113:7375:21321 2:N:0:ACAGGAAA+TAGACAAT
ATATTTTGCCGTTGATAAACCAGCTAATCCTGAAAAAAAAATCAAAGCTAAAAACTACAATGCTAAGACCACGATGTAACTGCTATCAAAGATAGATATATATGTAAATTATTCATCTGTCAAATCCTAGAATTATATCATACCTGCTCCAGCAATCACGACCTGTAATGGTTTAGTGGGTTATTCACTGTTTCTGAAAAATGAAGATAGTTGTCCAGCTTCCAAAAAGTTTATTGCGTTTTCTAGTGGAA
+
CCCCCGFFFGCFCEFDGFFGGFGGGGACFG9@@8FFG+@F@C,CC<@86FFCFC,CC,C,@FFAFCCECEFFGGG7D,CFFC,E96CFFGC,:CFFDEAEGF9EFFFFCGGDGFFG,AA,<AFFGGGGG<EFEFFDFE;FGFFFGCFE9EEC8ED9,,@>EECE86,,@EC=EEAFFAB=B3++@,=@E9;=DD8DFC98@D7FFF97DC9CFA?8FFFGF?FFC+6049=*+1=+?;@5*:+6*=FE):*
@M03495:532:000000000-M42H9:1:2113:8972:21327 2:N:0:ACAGGAAA+TAGACAAT
ATATTTTGCCGTTGATAAACCAGTCTCCAAAGCTCACATGCTGACAGATCGGAAGAGCGTCGTGTAGGGAAAGAGTGTATTGTCTAGTGGAGAACTCGGTGGGCGGCGGGTCGTTAAAAAAAAAAAAAATAACATGGTAACTGAAAAAAACGCACACTACACAACAGACAAGAGCTGGGCGGAGAGGTACAAGACGTACGGGCAGAGGTGGTGTACGGGACTGTCGTCGGACGAGTCGGCTAGAGGGAATG
+
CCCCCGGGGGGGGGGGGGGGGGGGGGGGGGGGGGGGGGGGGFF@F9FGFFGGEFEFGECGGFEFFCFGGGGGG8FEFFGGG99<,<,CE,9,,,65,?,4BC+,+4@+4++++3333,,36>F@C@***,,77275,,,6,7,,6,,,*****1**4*+3+++3***4****0*0*+*2**1211C*9++02+00/***))))))1****5**)***)1*)0)*)0*,2(),))0*)/)0)).))))-((,
@M03495:532:000000000-M42H9:1:2113:26710:21341 2:N:0:ACAGGAAA+TAGACAAT
ATATTTTGCCGTTGATAAACCAGCTAATCCTGAAAAAAAAATCAAAGCTAAAAACTACAATGCTAAGACCACGATGTGACTGCTATCAAAGTTAGATATATATGTAAATTATTCATCTGTCAAATCCTAGAATTATATCATACCTGCTCCAGCAATCACGACCTGTAATGGTTTAGTGGGTTGTTCACTGTTTCTGAAAAATGAAGATAGTTGTCCAGCTTCCAAAAAGTTTATTGTGTTTTCTAGTGGAG
+
CCCCCGGGGFFGGGGGGGGGGGGGGGGGGGGGGGGGGGGGGGGGGFGGGGDE<FGFF@CFAEFGGGGGGDFGGGGGGFGGGGGGGFGFGGGGGGGGGGGGGGAFFFGGGGGGGGGGGFFGGGGGGGFGG5EFG9ECGFGGGGFGGGGGFFGGFGGGGGGGGGGGGGGEEFCBF8A@F,AD=EEGGFGFGGGGGFGGGFFF6@FGFGGGGGFGDFG8C9CCFF?8AF6):0B7;BF@FC;CFFF=6+B=BE2
@M03495:532:000000000-M42H9:1:2113:14712:21345 2:N:0:ACAGGAAA+TAGACAAT
ATATTTTGCCGTTGAAAACCAGTCCAAAGCTCACATGCTGACAGATCGGAAGAGCGTCGTGTAGGGAAAGAGTGTATTGTCTAGTGTAGATCTCGGTGGTCGGCGGATCAATAAAAAAAAAAAAAATAAACAGAATCAATAGGGAAGAGATAGCCTAAACAGACACTAATTCGTCATTACACGACTACATAACAGTATCGTCCTATGCAACGATCCGATACGGATTACGAATGTACCAAGGAGTCCGCTGA
+
CCCCCGGGGGGGGGGGGGGGGGGGGGGGGGGGGGGGGGGGGGGGGFGGGGGGGGGG@FGEGGGGGGGGGGGGGGGGGGGCF,CEECEA6,C@CBEF=CF,6+++4++84B,CBE<EFF>FGGD+@@<:389<7,,,,,3,,,,,@,4,,,7,,,,@,,,,,,6,,,,,,,,6*,6*,,,1,,*)*44*,4,+,4+3+1+*01**+12+13))/2/**)21))))-)0)*,*.0**0*2).)))(.*)((((
@M03495:532:000000000-M42H9:1:2113:24300:21352 2:N:0:ACAGGAAA+TAGACAAT
ATATTTTGCCGTTGATAAACCAGGGACTCAGGCTGGACCAAAGCTCACATGCTGACAGATCGGACGAGCGTCGTGTAGGGAAAGAGTGTATTGTCTAGTGTTAATCACCTTCGGTGCCGGTGCATCTCAAAAAAGACATGACTCAAACTAACTTGGTCCTATCCTTGTCGCTTCTGATCCTACACCGTACCGTCACCAATGTCCATACACTTCGTCCAGCCCCTCCTTGTTTTACATGCTAGACCCGTACC
+
CCCCCFAC@FEF@F86EFEG@<EFCFGGG,CCC8FGGGGGGGEFA<EAF<<FAC,EAFEF,,@B++8@F+@@@:@F@<EEF<FD,CFFC,<FAFAFA9C,,,,9@E,4,,,,+++4+=+++++,,,,9,,4,AF+?,?,4,,,,,3,,87,=,,8,8,,3,,,,,79,3+>38+,+5,,+,,,5,3+=698*****,362*+2++,+*34=?**09*)**)2))()6478F;)3/++;)1+3//)))((,6
@M03495:532:000000000-M42H9:1:2113:16689:21367 2:N:0:ACAGGAAA+TAGACAAT
ATATTTTGCCGTTGATAAACCACCCTCCCTGTGGTCGTTATCTTGCTCCTTCTGTCGTCAACTTTACTAATTCCAAAGCTCACATGCTGACAGATCGGAAGAGCGTCGTGTAGGGAAAGAGTGTATTGTCTAGTGTAGATCTCGGGGGTCGCCGTATCATTAAAAAAAAAAAACTAAATGATGACAATGATAATCATAGACTGACACACTCAAAGCACAACTGTGAACGAACAGACGAGCACATCAAATTC
+
CCCCCGGGGGGGGGGGGGGGGGGGGGGGGGGFGGGGGGGGGGGGGFGGGGGGGGGGGGGGGGGGGGGGGGGGGGGGGGGGGGGGGCFGGGGGGGGGGGGGGGCFGGEGGEFCEGGFGFGCEEFFFFGG;EFFCGFAF94,,944++4F83>+CE8+@,,3=,CDFGCEGC:88*,+22742,2+,,1*,4,+6,,+,1,+*+**/+*2**2**/10+)**2))+)++)2//()))1)/)))0)))**.)).
@M03495:532:000000000-M42H9:1:2113:24919:21374 2:N:0:ACAGGAAA+TAGACAAT
ATATTTTGCCGTTGATAAACCACCCTCCCTGTGGTCGTTATCTTGCTCCTTCTGTCGTCAACGATTTACTAATTCCAAAGCTCACATGCTGACAGATCGGAAGAGCGTCGTGTAGGGAAAGAGTGTATTGTCTAGTGTAGATCTCGGTGGTTGCCGGGTCACTAAAAAAAAAACAAAACAAAGTAAAGAATGATAAAATTTAACTTCGCAAATCTCAAAAGACTTGAATAAAATCGCTGAATACTGTATAT
+
CCCCCGGGGGGGGGGGGGGGGGGGGGGGGGGGGGGGGGGGGGGGGGGGGGGGGGGGGGGGGGGGGGGGGGGGGGGGGGGGGCEGGGGGGGGGGGGGGGGGGGGGGGGGGGFGFGGGGGGGGGGGGGGGGFEEF@E=,,,9,A,99>@8BC>+8,4+++8+3,,3,@EGDCGGC+3+,,,36,,+,53+,,,+,,,52+5*+++53,+***))4*++,4**))2+**,)+1+)++)*)*))*++).31).))
@M03495:532:000000000-M42H9:1:2113:14226:21389 2:N:0:ACAGGAAA+TAGACAAT
ATATTTTGCCGTTGATAAACCAAAGCTCACATGCTGACAGATCGGAAGAGCGTCGTGTAGGGAAAGAGTGTATTGTCTAGTGTAGAGCTCGGTGGTCGCCGTAGCATTAAAAAAAAAAAAAAAGAATGTACAGTACACCTACTAGGACCTAACCGAGACATAGCACCGGCGACAGCTACAGTGATACAAATGACTATCACACCTAAGAACACATACACCACAATCGACTACGACGCACAACAGACTGTATA
+
CCCCCGGGGGGGGGGGGGGGGGGGGGGGGGGGGGGGGGGGGGGGGEGGGGGGFGGFEEFFFGGGGGGGGGGGGGGFFAFFG,C9E9,<CFC+BCGFFG:?+4,,,:5@?,5AFGCEEFC:+8>+3:73,,,8,,,,,,8,,,,6,,48>,,,,,+33*@,,3,EAF5:********,27C,12;99@++0++++1+47;+;*1*0+**+0)2*)+*+)*/.)01(0*(*(*()))1))))00)((0).)-)
@M03495:532:000000000-M42H9:1:2113:24201:21483 2:N:0:ACAGGAAA+TAGACAAT
ATATTTTGCCGTTGATAAACCAGGACTCAGGCTGGACCAAAGCTCACATGCTGACAGATCGGAAGAGCGTCGTGTAGGGAAAGAGTGTATTGTCTAGTGTAGATCTTGGTGGGGTGCGTGGTAATAAAACAAAAAGTAGTGGATGTATATAAGTTCAGTATAAATAAACCTGTTAATGATACATACGCGTGCGTCCTTTAGCTAAAGCGTTTAATACATACTGATGGAACACGAAGTGAAGTCTCTCATGA
+
CCC9CE9<EFCCEE@AD<FFFFEFF,CFEFGC@FFG<DGGGACFGC@FGG8FFFF<F<CF@E@::FEGD@CF+8B6CC:,C<E@,<C,C?6C66?E,:<,,,6,,A,CEA?,++74+@++++5,,,5:4,94,,++4,,4,,,4@B,,,,,,,,,6,44,>3,,3,@,,,,3,,3+,6,+,7,+,,,63+++44++*+75++=++,*+34***+++,3++*+++2+,),0*(0))*0*1+++1*/+//)//
@M03495:532:000000000-M42H9:1:2113:11600:21488 2:N:0:ACAGGAAA+TAGACAAT
ATATTTTGCCGTTGATAAACCAGTCTCCAAAGCTCACATGCTGACAGATCGGAAGAGCGTCGTGTAGGGAAAGAGTGTATTGTCTAGTGTAGATCTCGGGGGTCGCCGTGTCATTAAAAAAAAAAAAAATACCACAGCGTCACGGGAACTCAATATACACATTATCAACTGACATGTTACGGACGAGTAGCACACTATCACATGTGAATCAAACATCAATACAAGACATCTGTAAGCCTAAAACATCAGTA
+
CCCCCGGGGGDGGGGGGGGGFGGGGGGGGGGGGFGGGGGGGGGGGFGGGGGGCGFFGFGGGGGGFAFGGAFGGFGGGEFFEF<FAFAFCFC9@E<EAA,++8@4F+8=C+BEC,E9E@FFFCEG@>=F+,8,8,3,,,+6*****5***,,2,,,5@,,,2,,6,2,6:,,9,,72,4,=B**)*3:**+5+527>0+<+;>+*+4++1+0**1**00*2*01*,0*(+)25*9**1*/))**,.*)))))
@M03495:532:000000000-M42H9:1:2113:25961:21501 2:N:0:ACAGGAAA+TAGACAAT
ATATTTTGCCGTTGATAAACCAGCTAATCCTGAAAAAAAAATCAAAGCTAAAAACTACAATGCTAAGACCACGATGTGACTGCTATCAAAGTTAGATATATATGTAAATTATTCATCTGTCAAATCCTAGAATTATATCATACCTGCTCCAGCAATCACGACCTGTAATGGTTTAGTGGGTTGTTCACTGTTTCTGAAAAATGAAGATAGTTGTCCAGCTTCCAAAAAGTTTATTGTGTTTTCTAGTGGAG
+
ACCCCGGFFGFGGGGGGGGGGGGGFGGGGGGGGGGGGGGGGGGGGFGFGGFCC@FDFEFGGGGGGFGGGFDGGGFFG9FFFFFGFGFFGFFFGGFFGGGGGGGFBFFFCFGFGGGGGGGFGGGGGGGGF9EFFGGGFFGGFGGFGGGFFFGGEGGGFGGGGGGGGFGFFGFFCCFFFCGFECCCGDFFACFGGGGGGGG?FGFD?C78CFFGFFCFFFGGFFFFEFE>EFGFFFFC9;CAFFFFE>C=9@2
@M03495:532:000000000-M42H9:1:2113:17385:21528 2:N:0:ACAGGAAA+TAGACAAT
ATATTTTGCCGTTGATAAACCAGCTAATCCTGAAAAAAAAATCAAAGCTAAAAACTACAATGCTAAGACCACGATGTGACTGCTATCAAAGTTAGATATATATGTAAATTATTCATCTGTCAAATCCTAGAATTATATCATACCTGCTCCAGCAATCACGACCTGTAATGGTTTAGTGGGTTGTTCACTGTTTCTGAAAAATGAAGATAGTTGTCCAGCTTCCAAAAAGTTTATTGTGTTTTCTAGTGTAG
+
CCCCCGCFGGGFGGGGGGGGGGGGGGGGGGGGAFEGFGGGGGGGGFDFGFFFGFGGGGGCFGGGGFFGGGGGGEGGGCCFGFGGFFGGGEGGGGGGGGFFFGFFGGFGGFGGFGGGGGGGGGFGGGFGFE=CFAFEFFE;FFDGGGGDE@@FFGGGGGGGGGGDFFEFFGGGG,8=@=FFGGGDFGFD;DDDDFFGGGGGFGGGF:@FCFFFFFGGGFFC8FFFFFB:9CFEAFFGFCC>>;AAEFC=*2/
@M03495:532:000000000-M42H9:1:2113:4690:21535 2:N:0:ACAGGAAA+TAGACAAT
ATATTTTGCCGTTGATAAACCAGTCAGGAGTCCAAAGCTCACATGCTGACAGATCGGAAGAGCGTCGTGTAGGGAAAGAGTGTATTGTCTAGTGTAGAACACGGTGGGTGCCGGAGTAATAAAAAAAAAAAAAAACAAATAGTTTCATACACAATCAACACCGACTGACTCTTTACGCAACAAGTCACACTGCAGTTCTACAGCATATCATATAAATACCACCGATACTTAACGATCTTCAGAACACACTA
+
CCCCCGGGGGGGEDGGGGGF@EGGGGA,CFFGGGGGGGGGGGFFC6;CEFFGGGGFG7CF,ED@FFGGCECAFEGEFFDFGG9E,6CCCDACFF,,EF,5,,,44?++7B,4+++8+9:C55,:=CC7C6=++3@+@,,@;,,8,,,8;,83,+,,33,3***@***,,6,,6,7+*41*142*,1,4;,6*,0,+1+6:+1208+;1+++++++3+32**))..0*-<)*)1)0*7****/*-(0)((.(
@M03495:532:000000000-M42H9:1:2113:15394:21540 2:N:0:ACAGGTAA+TAGACAAT
ATATTTTGCCGTTGATAAACCAGCTAATCCTGAAAAAAAAATCAAAGCTAAAAACTACAATGCTAAGACCACGATGTGACTGCTATCAAAGTTAGATATATATGTAAATTATTCATCTGTCAAATCCTAGAATTATATCATACCTGCTCCAGCAATCACGACCTGTAATGGTTTAGTGGGTTGTTCACTGTTTCTGAAAAATGAAGATAGTTGTCCAGCTTCCAAAAAGTTTATTGTGTTTTCTAGTGGAG
+
CCCCCGGGGGGGGGGGGGGGGGGGGGGGGGGGGGGGGGGGGGGGGGGGGGGGGFG?E@FGFGGGGGGGGGGGGGGGGCEFFGGGGGGGG<EDFGGGGGGGGGDFGGGGGGGGGGGGGGGGGGGGGGGGECEFGGGGGGGGFGGGGGGFFGGGGGGGGGGGGGGGGFGGCCFFFGFD,>@CGGGDGGGFGGFGGGGGGFGGGGGGFGFGFGFGCFGGGFGGBFFF@A,:::CEFFCFFGFFF4BEEFFFFE)
@M03495:532:000000000-M42H9:1:2113:13024:21542 2:N:0:ACAGGAAA+TAGACAAT
ATATTTTGCCGTTGATAAACCACCCTCCCTGTGGTCGTTATCTTGCTCCTTCTGTCGTCAACGAATTTACTAATTCCAAAGCTCACATGCTGACAGATCGGAAGAGCGTCGTGTAGGGAAAGAGTGTATTGTCTAGTGTAGATCTCGGGGGGCGCCGGATCATTAAAAAAAAAAAAAAAAAGAAACTAGTAAAATGATCACATACAAAATGTCCAGACATGTTAATACATTTCTGACAACGTGTCCAACAA
+
CCCCCGGGGGGGGGGGGGGGGGGGGGGGGGGGGGGGGGGGGGGGDFGGGGGGGGGGGGGGGGGGEGGGGGGGFGGGGGGGGGGGGGGGGGGGGGGGGGGGGGGGGGGGGGGGGGGGGFGGGGGGGGGGG<EA=9EFF?@,,,,99=@@++@**1*41***1++00+:<+2?:CCC5:**)2**2**+2+++*++0*+0+***0*/2***+*0****+0*2**1*)/+.0)*)****/9*0))0(./*)((,
@M03495:532:000000000-M42H9:1:2113:20299:21548 2:N:0:ACAGGAAA+TAGACAAT
ATATTTTGCCGTTGATAAACCAGCTAATCCTGAAAAAAAAATCAAAGCTAAAAACTACAATGCTAAGACCACGATGTGACTGCTATCAAAGTTAGATATATATGTAAATTATTCATCTGTCAAATCCTAGAATTATATCATACCTGCTCCAGCAATCACGACCTGTAATGGTTTAGTGGGTTGTTCACTGTTTCTGAAAAATGAAGATAGTTGTCCAGCTTCCAAAAAGTTTATTGTGTTTTCTAGTGGAG
+
CCCCCGGGGGGGGGGGGGGGGGGGGGGGGGGGGGGGGGGGGGGGGGGGGGGGGGGGGGGGGGGGGFGGGGGGEGFGGGGGGGGGFGGGGGGGGGGGGGGGGGGGGGGGGGGGGGGGGGGGGGGGGGGGG<FGGGGGGFGGGGGGGGGGGGGGGGGGGGGGGGGGGGGGGGGFGGCFEDFGGGGGGGGGFGGGGGGGGFGG8FFGFGGGGGFGGFGGGFGGFFFFC<:84:FEFFFGFFFFFAACEFFFFB4
@M03495:532:000000000-M42H9:1:2113:10772:21548 2:N:0:ACAGGAAA+TAGACAAT
ATATTTTGCCGTTGATAAACCAGCTAATCCTGAAAAAAAAATCAAAGCTAAAAACTACAATGCTAAGACCACGATGTGACTGCTATCAAAGTTAGATATATATGTAAATTATTCATCTGTCAAATCCTAGAATTATATCATACCTGCTCCAGCAATCACGACCTGTAATGGTTTAGTGGGTTGTTCACTGTTTCTGAAAAATGAAGATAGTTGTCCAGCTTCCAAAAAGTTTATTGTGTTTTCTAGTGGAG
+
CCCCCGGGGGGEGDFFFGFGGGGGGGGFFGGGDFGGGGDGGGDFFFFGGGFGGGGGGGGGGGGFFCFGGGFGGGGGGFGGGFGFFFGGGGGECFFGGGGGDGF9FGFF9FGGDFGEFGGGGGGGGGFGE?9EEFGGGGGGGGGGGG@?EFDFGGGGGGGGGEECFGGGFGFECFFGFFCGEEGGGGGGC@CCEFGFFGGGGGGGFGCFFGFCFFGFA6+=AFFA*+>:@@F5EF6+?FF9AAAAEFFFBB4
@M03495:532:000000000-M42H9:1:2113:11336:21572 2:N:0:ACAGGAAA+TAGACAAT
ATATTTTGCCGTTGATAAACCACCCTCCCTGTGGTCGTTATCTTGCTCCTTCTGTCGTCAACGAATTTACAATTCCAAAGCTCACATGCTGACAGATCGGAAGAGCGTCGTGTAGGGAAAGAGTGTATTGTCTAGTGTAGTTCTCGGTGGGTGCCGGATCGTTAAAAAAAAAAACACGATGATGAAGCCAGGGTTAGCAAATCAGCATCAGCCCATGCTCGACTCTATGTTACACACATGTAAACAACGAA
+
CCCCCGGGGFCG7BDFGGGGGGGEFGGGGGGCFGFGGGGGGGGFAFFGGGGGFGGGGFGG:FGGCFFFGGGFFFGFGFFGGCFGGGGFFFF9F@<FGFFGGE=<FGFGGEFCF@FFGCFGGFFEGGFGGC,A,EFF,:,,,,:9,6@C>+++8+8+4++3+8,++,@>>>8CC8*3,6*3*,7=;,,*,,,*6,;*,+,4*4?DFC1;*,***2/**8++))0)/2+)+11)1;66)/0*++3).+),---
@M03495:532:000000000-M42H9:1:2113:7135:21577 2:N:0:ACAGGAAA+TAGACAAT
ATATTTTGCCGTTGATAAACCAGAGGACTCAGGCTGGACCAAAGCTCACATGCTGACAGATCGGAAGAGCGTCGTGTAGGGAAAGAGTGTATTGTCTAGTGTAGATCTAGGGGGTCGCCGTATAATCAAAAAAAAAAACTTGCCCTATCCAACATACCCTTCCAACCCACACGCGGACACCCACCCTCCACCATATGCCTAGTCACTCCCGTTACATAGCTGCACCAACACATGGTCACAATGCTGACAAA
+
CC@CCFGGGGGGGGGGGGGGFGFDGG@FFEGGGGGGGFFGGEEFGGGGGGGGGGGDCFFCFGFGCFGGGGGE7FG,FCFE76CE@@EFFF9,AF9,<,6C,C<EE,,5,9<,=EF7++++++,,,,,,4,,+86@C+:3,3>@,,,,,,5@,,+3,3,@,,,,,73***3******11**4*1****2**+**+++++5+2*;C++++2*)12)/1+++21*)),)*3*3*,)*)*1*9/6*14)/9()-(
@M03495:532:000000000-M42H9:1:2113:14997:21752 2:N:0:ACAGGAAA+TAGACAAT
ATATTTTGCGTTGATAAACCAGGACTCAGGCGGACCAAAGCTCACATGCTGACAGATCGGAAGAGCGTCGTGTAGGGAAAGAGTGTATTGTCTAGTGTAGATCACCGTGGTGGGCGTATCAGTAAAAAAAAAAGACACAAGCGACCACCACGCCATGATTCTTTGCTCGAACAGATACTCTTGTAAATGCAATACAAGAACATGGTGAGCCACACCTCAAGCAAGATAACACTCGTGACTGCCTACAAGCC
+
CCCCCGGGGGGGGGGGGGGGGGDGGGGFGGGGGGGGGGGGGFDGEAA,6E<FFFGGGADFECFFFGBFGGCEEEEDE@GDFCFFC?FG,5B,,,CFE9C?,,<,,,8,,+:++4+6+++4C,,,,:5,8@+68++,,633,,+++++8+,+++63*,,,,,,,,3,,,*46,*,5+,2,36,,+,,,+,,2+6,,440,**0+*)+++*2)2*)***)0**/)/,)+)2)*/*))1)*)*/.)..)/,)((
@M03495:532:000000000-M42H9:1:2113:8808:21762 2:N:0:ACAGGAAA+TAGACAAT
ATATTTTGCCGTTGATAAACCAGCTAATCCTGAAAAAAAAATCAAAGCTAAAAACTACAATGCTAAGACCACGATGTGACTGCTATCAAAGTTAGATATATATGTAAATTATTCATCTGTCAAATCCTAGAATTATATCATACCTGCTCCAGCAATCACGACCTGTATTGGTTTAGTGGGTTGTTCACTGTTTCTGAAAAATGAAGCTAGTTGTCCAGCTTCCAAAAAGTTTATTGTGTTCTCTAGTGTAG
+
<C9BCFD<-FF@CCGGD-F<;CC,CC,E;EFFCCCEF:F@:EFF@CEFFFG99;6<FCCFC,,<@9,FF<F,C:<DC,@,<FF<F,,6CCEDF<DAE<FG9@,9::C,,,CFG<D,CB<:,C<DA=,,@,C,94AD;<@FFAAEGGGG>=EFD,=9FFF>E8E8EFC,44446,ADA;,8>3CDC,,67=@CFECEF7,=8+6=+@29224C7;8F;?CCF?FF*<,0@>9;1<F+=D6A+1+*2=38/*1
@M03495:532:000000000-M42H9:1:2113:17259:21769 2:N:0:ACAGGAAA+TAGACAAT
ATATTTTGCCGTTGATAAACCAGCTAATCCTGAAAAAAAAATCAAATCTAAAAACTACAATGATAAGACCACGATGTGACTGCTGTCAAAGTTAGATATATATGTAAATTATACATCTGTCAAATCCTAGAATTATATCATACCTGCTCCAGCAATCACGACCTGTAATGGTTTAGTGGGTTGTTCACTGTTTCTGAAAAATGAAGATAGTTGTCCAGCTTCCAAAAAGTTTATTGTGTTTTCTAGTGGAG
+
@ACC<EC<FECGG;F9EF9CEFGG<<EC,FE9@F96C@B:FCEC,F,C,;,,C<FFECC,C<6CE,EE,CF6FFG,C,CC<66C,<ECF,?66ECEFE,<EAEE?<FCEEFF,:EFAACFG?CE<EDFGG4FF,9CDE;DFC,9EFGFF,@EGGGG8DF>EC+@4@FGGE=CE8E8,>FFGGCGDDGGFGGGGGGFAFCFGGGCFADGFAC+B=DC75ACFFFF@F8=EEG5@E6CF7A9AFFE<F9*:;2
@M03495:532:000000000-M42H9:1:2113:20428:21781 2:N:0:ACAGGAAA+TAGACAAT
ATATTTTGCCGTTGATAAACCACCCTCCCTGTGGTCGTTATCTTGCTCCTTCTGTCGTCAACGAATTTACTAATTCCAAAGCTCACATGCTGACAGATCGGAAGAGCGTCGTGTAGGGAAAGAGTGTATTGTCTAGTGTAGATCTTGGTGGTGGCCGGATCATTAAAAAAAAAAACAGAATCCATAGAAGTCGCTCGATCACGTGTAGAGACAGTCGGACTAACAGTATGCACGCGGACGTGGTCAGACTT
+
CCCCCGGGGGGGGGGGGGGGGGGGGGGGGGGGGGGGGGGGGGGGGGGGGGGGGGGGGEFGGGGGEGGGGGGGGGGFCFGGFGGGGGGGGGGGGGGGFGGGGGGGFGDGGGGGGGGGGGGGGFFGFEEGG<@:49CFF94,C=9,4,C,4++4+8,>4+++6,36,36,6=>>BE3*,,,3,,,;,,3+,7,21*****,*****),*+14+**)**/)))))1))*5)4.+)0..))))0))),)*).,))
@M03495:532:000000000-M42H9:1:2113:17655:21805 2:N:0:ACAGGAAA+TAGACAAT
ATATTTTGCCGTGATAAACCAGTCACAACCACTTCTTGCCCTCCATAGCTCACATGCTGACAGATCGGAAGAGCGTCGTGTAGGGAAAGAGTGTATTGTCTAGTGTAGAGCCAGGTGGGTGCCGGTTAATTATAATAAAATAGGAGTACACTATGAACGTATGTTGCGGTTTTCAGCGGATGAACAGCTTATAGGTTTAAGCAGCGGCCGAACGTAGTGGCTACATGCATGTGACAACGAGTGACGACGGA
+
CCCCCGFFF<@B@FFGGGGGEFGFGFFFBGEGCC<FD@9F8CFG@,CEF<<@FCFG,6;CFGFD<FC,CGD8ECCGF76@:CEF:,CE<CFFFFGGG??,<A,9A5,,,,,:::DA<,++4?A+@+@C,E,,4,A,9E,9,,,,49,9,,,,4,8C@,,+4,,,,,,+++6++7,+,+++++,57@,5,5,+,,,5,+,5++20******/**)22,)**8)*)*+,)2)+.+++111)))))/95)(((-
@M03495:532:000000000-M42H9:1:2113:24345:21838 2:N:0:ACAGGAAA+TAGACAAT
ATATTTTGCCGTTGATAAACCAGGACTCAGGCTGGACCAAAGCTCACATGCTGACAGATCGGAAGAGCGTCGTGTAGGGAAAGAGTGTATTGTCTAGTTTATATCTCGGTGGTGGCCGTTTCACTAAAAAAAAAAAGCAATAGTTACAGGAAACCAGTACAGCACATCATGTTGGTGATAAGTCAGTTAACGATCAAGGTTTACATACATACTAGTTACTGCACACATATCGCCTTATATCTCTAAAACTC
+
CCCCCGGGGGGGGGGGGGGGGGGGFEGGGGGFGGGGGFGGGGGGF9FFGGCFFFGGGGFGGDGGGFDGGFGE@BFGGGGGGGGDGFFFG9EGFGCEFC,,,,<,,5,AA,,4=:=F<+++9,,,:AEFE,>+64+8+,8,,,83,,,3,,,,,8,36>,33,36,,,4,5,,,,,+4,,+,,,+,,,+37@**91*22,4+2*++,+**,+2+155,B@+++*)*)*),*+(0)///+8+A@+))3+)/))
@M03495:532:000000000-M42H9:1:2113:20859:21855 2:N:0:ACAGGAAA+TAGACAAT
ATATTTTGCCGTTGATAAACCAGCTAATCCTGAAAAAAAAATCAAAGCTAAAAACTACAATGCTAAGACCACGATGTGACTGCTATCAAAGTTAGATATATATGTAAATTATTCATCTGTCAAATCCTAGAATTATATCATACCTGCTCCAGCAATCACGACCTGTAATGGTTTAGTGGGTTGTTCACTGTTTCTGAAAAATGAAGATAGTTGTCCAGCTTCCAAAAAGTTTATTGTGTTTTCTAGTGGAG
+
CCCCCGGGGGGGGGGGGGGGGGGGGGGGGGGGGGGGGGGGGGGGGFGFGGGGGGGGGGGGGGGGGGGGGGGGGEFFFDFFGGGGEDGGGGGGGGGGGGGGGGFFFGGGGGGGGGGGGGCEGGGGGGGGGEEFGGGGGFGGGGGGGGGGGEEGCGGGFGGGGGGGGGGGGGG;DDGGDGGGGEEDGGGGGGGGGGGGGGGGGFFGFGGGFGFGGCFDFFFFFFFFCFF=7@GEFFFFFFFFFFFF?CCEDF=
@M03495:532:000000000-M42H9:1:2113:24672:21862 2:N:0:ACAGGAAA+TAGACAAT
ATATTTTGCCGTTGATAAACCACCCTCCCTGTGGTCGTTATCTTGCTCCTTCTGTCGTCAACGAATTTACTAATTCCAAAGCTCACATGCTGACAGATCGGAAGAGCGTCGTGTAGGGAAAGAGTGTATTGTCTAGTGTAGGTTTCGGGGGTGGGCGTTGCAGTAAAAAAAAAAAATATCAGTAGATGTGATCCTCATACCATACATTTCTTATAGTCTCCTACTACTCGATCTATTTACTCTCGTCTCTC
+
CCCCCGGGGGGGGGGGGGGGGGGGGGGGGGGFGGGGGFGGGGGGGFGGGGGFGGGGGGGGGGGGEGGGGGGGGGGGGGGGG<CFEGEFGCCFDFGFGGGGGGECFFFGFGGGCAFGGGFGGGGFFFFG,AE:EAFGFF;,4,4,94+>++8=+@+>C+++34@;3;,3@8>C::4),,,1,,7+,5,+2,,+2+40++++**+*)+13++++++3++1++*+**/++)3(*())*0**1***/,(0)(())
@M03495:532:000000000-M42H9:1:2113:18019:21871 2:N:0:ACAGGAAA+TAGACAAT
ATATTTTGCCGTTGATAAACCAGCTAATCCTGAAAAAAAAATCAAAGCTAAAAACTACAATGCTAAGACCACGATGTGACTGCTATCAAAGTTAGATATATATGTAAATTATTCATCTGTCAAATCCTAGAATTATATCATACCTGCTCCAGCAATCACGACCTGTAATGGTTTAGTGGGTTGTTCACTGTTTCTGAAAAATGAAGATAGTTGTCCAGCTTCCAAAAAGTTTATTGTGTTTTCTAGTGGAG
+
CCCCCGGGGGGGGGGGGGGGGGGGGGGGGGGGGGGGGGGGGGGGGGGFGGGFGGGGGGGGGGGGGGGGGGGGGGGGGDFGGFFGDFGGGGGGGGGGGGGGGGGGGGGGGGGGGGGGGGGGGGGGGGGGGCFGGGGGGGGGGGGGGGGGGGGGGFGGGGGGGGGGGGGGFGGGGGGFFGFGGGGGGGGFGGFGGGGGGGGGGGGGFGFFGGFGGFGDGF?DFFFCCF::CCFEFFFCFFFFAFFFEFFFFFB
@M03495:532:000000000-M42H9:1:2113:10550:21994 2:N:0:ACAGGAAA+TAGACAAT
ATATTTTGCCGTTGATAAACCAGTCAGGAGTCCAAAGCTCACATGCTGACAGATCGGAAGAGCGTCGTGTAGGGAAAGAGTGTATTGTCTAGTGTAGATCTCGGTGGTGGCCGTATTATTAAAAAAAAAAAAAAAATGAGATACTGATAGTCCTGGAGTAGTACTGAAGACAACGGCTTATAGATAGATAGTGAAGTCATAGGACTAACAACATTCACAGATGACAGTATGAACGACACTGCTGAACACTA
+
CCCCCGGGGGGGGGGGGGGGGGGGGGGGGGGGGGGGGGGGDGGGF<@FFFGGGGGFGC@FFFGGFGGFGFGGGDGGGGGGFGGGCE9F9FFFGGE5C,,:659?,@+8,BBA=@8,,9A,?,E<FGEDE+B++6++,8,,,,38,3,,,,,8,,,,,,3,,,83,,,3,,6,,,**3**4,,,+225=,,22,,,+,+,41+22/,*2*,***/1+++++)+++)0+)+1+.++A*)).)**+))0))()(
@M03495:532:000000000-M42H9:1:2113:22426:22033 2:N:0:ACAGGAAA+TAGACAAT
ATATTTTGCCGTTGATAAACCAGTCAGGAGTCCAAAGCTCACATGCTGACAGATCGGAAGAGCGTCGTGTAGGGAAAGAGTGTATTGTCTAGTGTATATCTCGGTGGTCGCCGTTTCATTAAAAAAAAAAAAATAAACAGATTTCAACAGGGCACTAGCATTATCGCAAGTGAAAGAGAAAGTCGTACGTATTTATTGATTGTCTCATGACACACCTCTTGAATACGAATGCTACGAGTTTGTCACACCTA
+
CCCCCGGGGGGGGGGGGGGGGGGGGGGGGGGGGGGGGGGGGGGGGFFGGGGGGFFGGEGGFGGGFBFCFEEGGGGFGGGGFCFGGFE<FEECF9C@,5CA?,,987C?,=+@+44,:,,,5,@F9FGGGGC+8,3C,,8,,,,,8,,3,3,8+8+,8,,3;,,,,+++3+,5,,,+,,6*437+**,**,,56,,+,+6+2+5+1,+++,2**)*/,)*+*+2+)+3,*/*.++1*)2)02;))6+;(((/
@M03495:532:000000000-M42H9:1:2113:10024:22044 2:N:0:ACAGGAAA+TAGACAAT
ATATTTTGCCGTTGATAAACCAGGACTCAGGCTGGACCAAAGCTCACATGCTGACAGAGCGGAAGAGCGTCGTGTAGGGAAAGAGTGTATTGACTAGTGTAGATAGCAGAGGCATGCGAATGAGTAAAAAAAAAAACAATAGGATTTCTTGAGTTCTCATAGCAATTTACCCTCTCTGCCAATTATCATATTTGCCCCTATCTACGTTGCTGGTTGTACACCCATCGCCACACATGTTGTTTTACTCCTCT
+
CCC@@FGGFCC8@C,C@CFGE<F7CCFFGGF?ED>F@FFCC@F<E<CFFCCEFFECF<,C+@CCFCFGC+FF@CBDC,B,6C8F<CECDG<,,,6C,?<C,,,,,9,,:,4,,8,,,++7+,,,:,?,4,88++8++,3,,3,,3,,36,8,@8=,3,3,,3,,6,,,@,,,4+,+,372,,,+,,,53,79E,@:,3***2+++4**4:?+*9*//+++16))74*/*0*,)0)2+31.8;)))1+/.(.
@M03495:532:000000000-M42H9:1:2113:21525:22093 2:N:0:ACAGGAAA+TAGACAAT
ATATTTTGCCGTTGATAAACCACCCTCCCTGTGGTCGTTATCTTGCTCCTTCTGTCGTCAACGAATTTACTAATTCCAAAGCTCACATGCTGACAGATCGGAAGAGCGTCGTGTAGGGAAAGAGTGTATTGTCTAGTGTAGATTCCGGGGGTGGCCGGTGCTTTAAAAAAAAAAAAAAAATGCCAAGCTCAAATGAGAGTTGATCTGTGCCTGACCTCAAATATCCAATAATGCTGTGTGAGTAACACGAC
+
CCCCCGGGGGGGGGGGGGGGGGGGGGGGGGGGGGGGGEGGGGGGFCGGGGGGGGGGGGGGGGGGFFFGGGGGGGGGGFGGGGGGGGGGGGGGGGGGGGGGEGFGGGGGGGGFGGGGGGGGGGFGGGGGFFC,,,9CFFFEA;,,,9,@+4+3+@,,+++34,,7,5,=@C>EED7/***2*+,*++3*++2*++++2+5*++11+4***+***)2020***1/9)*+)2)*)//****/0**1))**.((,
@M03495:532:000000000-M42H9:1:2113:9090:22111 2:N:0:ACAGGAAA+TAGACAAT
ATATTTTGCCGTTGATAAACCAGAGGACTCAGGCTGGACCAAAGCTCACATCTGACAGATCGGAAGAGCGTCGTGTAGGGAAAGAGTGTATTGTCTAGTGTATAACCAGGGGGTCCCCGCATCCCTAAATAAAAAAAACATTCACTAATGTATGTAAACGTGTTAGCTATAACACCAACAAAAAACCTCGGCACGGCCTCATCTGAGATAGCAACGTCTCACCACATTATTCCCAACTTAACCTACAACAA
+
CCCCCGGGGGEGGGFFGGGGGGGGGDGGGFGGGGGGGGGG@EEGC9,FF@AFGFAFFFG@FFFDGGFGCFCFCFFFFEGGGGCF<E@EFCFEFGGGGGF,,,<5,,,9,:,7+4+,447++44,,,5,4,,,C;4@+@+,,7AD9,,88,,88,,3,3>+,+3,8,7,53,,,3,+3,5;,,,*@*3*7**31*4;=2:**42+1,+++,4++12)25*0++)*()+)+.+)1***)0+/++*1(0)/..,
@M03495:532:000000000-M42H9:1:2113:20505:22138 2:N:0:ACAGGAAA+TAGACAAT
ATATTTTGCCGTTGATAAACCACCCTCACTGTGGTCGTTATCTTGCTCCTTCTGTCGTCAACGAATTTACTAATTCCAAAGCTCACATGCTGACAGATCGGAAGAGCGTCGTGTAGGGAAAGAGTGTATTGTCTAGTGTAGATCTCGGTGGTGGCCGGGTCATTAAAAAAAAAAAAAAAAAAGAATAGATAGGTGGAACATAGCGAAACTGTGCAATATATGAGATGAATCGTAGCGTAAATACAGCACAA
+
CCCCCGGFGGGGGGGGGGGGGGGGGGGGGGGGGGGGGGGGGGGGGGGGGGGGGGGGGGGGGGGGGGGGGGGGGGGGGGGGFGGGGGGGGGGGGGGGGGGGGGGEFGGGFGGGGGGGGGGGGGGGFGGGGFFC;;FCFEGG9;,,99@F8C8++84,8++6+3@;,@,>B>=8BE+031***4**2,,*44,+2++***+*2++*2*)))++++++++2+++1+*)/+.+)*()0)1)*)))*1))*)(.((
@M03495:532:000000000-M42H9:1:2113:12397:22230 2:N:0:ACAGGAAA+TAGACAAT
ATATTTTGCCGTTGATAAACCAGTCAGGAGTCCAAAGCTCACATGCTGACAGATCGGAAGAGCGTCGTGTAGGGAAAGAGTGTATTGTCTAGTGTAGATCTCGGTGGTCGCCGGATCATTAAAAAAAAAAAAAAGCAGTATTGTAAGAATAATCTTCTTTATAAACCATTACCATTCAGTCAACTTATTGTGCACTAACAGTGTTTTTCGATCTACTCAGTGTATGACTAGTCTCTTATTCTTCTTGCTGT
+
CCCCCGGGGGGGGGGGGGGGGGGGGGGGGGGGGGGGGGGGGGGGGDGGGGGGFGFGGGCEGCGGF7FGEGGGGGGGG?FGGGGGFGG<CEFEFEF9,@,A?@EG@E+,,8+8+++++AC5AE,CF7@CE:CF:3+,,63,9,3,3,,,3,,,,5,,3,,73,,5,,,,6,,,,,,+,7,2,,,4?E,+,,52,,2+,*,4=++5+,****)2*0:+42+*4+11)++)47;5++++++1++1+))++).)1
@M03495:532:000000000-M42H9:1:2113:9951:22254 2:N:0:ACAGGAAA+TAGACAAT
ATATTTTGCCGTTGATAAACCACCCTCCCTGTGGTCGTTATCTTGCTCCTTCTGTCGTCAACGAATTTACTAATTCCAAAGCTCACATGCTGACAGATCGGAAGAGCGTCGTGTAGGGAAAGAGTGTATTGTCTAGTGTAGATTGTGGGGGCTGCGGGACACTAAAAAAAAAACTAGATAAAAGATGGAACCGATACGTTTACTACATCGCCTAATCCACTTCATGCAGCTCAGTGACAATCTCAAATCAC
+
CCCC@FCGGEGGGGGGGGGEGFGCFFFEEFGEEFFEGFEGGFCFF99ECCDF<<FGFEFDFGGEGFFGGGGGAFFFDFGGGE<AEGGGGGGG@FEEDFGGGDGGFF@CGGEGGGGGFGGGF=FFEE?9EC@C,4@,A?=E,,=,,99C+++++3+++3+36,@8,,,6++4*@*,55,,52,,2*,,*2,,*1*4)4*6208++1+27+1)//)23++**3+*+)++/+)*)*0++*2***/*))**))..
@M03495:532:000000000-M42H9:1:2113:14587:22403 2:N:0:ACAGGAAA+TAGACAAT
ATATTTTGCCGTTGATAAACCAAAGCTCACATGCTGACAGATCGGAAGAGCGTCGTGTAGGGAAAGAGTGTATTGTCTAGTGTAGATCTCGGTGGTGGCCGTATCATTAAAAAAAAAAAAAAAACCAACAGAAAGAGAAGAGGTATTAACACTAACGTAGTAGTGGATCATGATAAATGTGGTAGGTGACACAAGCAAGCACATGACGTGCATCAGGAAGTCGGATGCCAGTCGAGAAGGTGCTCTTACGC
+
CCCCCGGGGGGGGGGGGGGGGGGGGGGGGGGGGGGGGGGGGGGGGCGGFGFGGGGGGEFGGGGGGGGGGGGGGGG9E6CFECE<,,,9CCFGGD@?,,,4C+8=AD,<<<FECCFGGGE=@++++6,++8,,3,,,,3,,,,38,,,,,,,3,4,,+,,,*,,5,,3,,33,,,3+,,,+,,6+,*,*,,,3,/,*,*,2***+*,****)*3+**+/**)+))(.*(3)*/*2)))1<:)))))/*))(-
@M03495:532:000000000-M42H9:1:2113:10631:22418 2:N:0:ACAGGAAA+TAGACAAT
ATATTTTGCCGTTGATAAACCAGAACCATCCAAAGCTCACATGCTGACAGATCGGAAGAGCGTCGTGTAGGGAAAGAGTGTATTGTCTAGTGTAGATCTCGGGGGGGGGCGGGTCAATAAAAAAAAAAAAAAAGTAAAAAAGACAATATAAGAGATACAGCAAAAACACGAACGAAACAACAAGAGAAACATGATAATGTAAGTTCGAATGAGGGTAAGGTTATGAACTGGAAGTAGAAGACAACATTCAA
+
CCCCCGGGGGGGGGGGGGGGGGGGGGGGGGGGGGGGGGGGGGDGGGGGGFGDGGGGGGGFGGGGGEFFGGFGAEGGGCFGGGGGGGG@CFF9,6,5,59A?D@+@:41*:E**2/1,3,3<A2??CEGG*8??*33+++08**0+*+0+0+++2*33+++32*+**//2********/**1***0**2+*00++0*+*+******+**0+)**)*/+)0*9***)*+)+)*(00)***/*)))(,))))))
@M03495:532:000000000-M42H9:1:2113:9038:22446 2:N:0:ACAGGAAA+TAGACAAT
ATATTTTGCCGTTGATAAACCAGCTAATCCTGAAAAAAAAATCAAAGCTAAAAACTACAATGCTAAGACCACGATGTGACTGCTATCAAAGTTAGATATATATGTAAATTATTCATCTGTCAAATCCTAGAATTATATCATACCTGCTCCAGCAATCACGACCTGTAATGGTTTAGTGGGCTGTTCACTGTTTCTGAAAAATGAAGATAGTTGTCCAGCTTCCAAAAAGTTTATTGTGTTTTCTAGTGGAG
+
CCCCCGGGGGGGGGGGGGGGGGGGGGGGGGGGGGGGGGGGGGGFGGGGGGGGGGGGGGGGFGGGGGGGGGGGGGGFGGGGGGGGGGGGGGGFGGGGGGFGGGGGGGGGGGGGGGGGGGGGGGGGGGGGGFGGGGGGGGGGGGGFGGGGGGGGGGGGGGGGGGGGGFFGGGGGGGGGGFFFCGG8DFFGGGFGFGGFFFAFGGGG?DFGGFFGGFGGGFDCFFFFEFGCEFGEFF67?FFFFFFFFFFFDF=
@M03495:532:000000000-M42H9:1:2113:25738:22500 2:N:0:ACAGGAAA+TAGACAAT
ATATTTTGCCGTTGATAAACCACCCTCCCTGTGGTCGTTATCTTGCTCCTTCTGTCGTCAACGAATTTACTAATTCCAAAGCTCACATGCTGACAGATCGGAAGAGCGTCGTGTAGGGAAAGAGTGTATTGTCTAGTGTAGATTTCGGTGGTCGCCGTTTTGTTTAAAAAAAAAAAAAACGATCCATCCACAGTCTCGTAAACTTATAAATGCGAAACAGATATACTGACTATATACAGATCTCTATAGCT
+
CCCCCGGGGGGGGGGGGGGGGGGGGGGGGGGFGGGGGGGGGGGGGFGGGGGGGGGGGGGGGGGGE<DFGFGGGGGE9FGGFGGGGGGG9FGFGGGGGGGGFGEGGGGGGGGGGFFFGGGGGGGGFGGGGGGCFFGFGFB9,49,,,9>@:++,4+++++,+,8,3,=3@BE7EC<CC******3*,,+6,2*2,4+,*6***11+++++11++)*22)07)+++.7+.1/+)+1+13++**)*.)**).)-
@M03495:532:000000000-M42H9:1:2113:11345:22517 2:N:0:ACAGGAAA+TAGACAAT
ATATTTTGCCGTTGATAAACCACCCTCCCTGTGGTCGTTATCTTGCTCCTTCTGTCGTCAACGAATTTACTAATTCCAAAGCTCACATGCTGACAGATCGGAAGAGCGTCGTGTAGGGAAAGAGTGTATTGTCTAGTGTAGATCTCGGTGGGCGCCGGATAATTAAAAAAAAAAAAAAAGAAAAACATAAATATAGTCCTAAAGTGTATGACAAGCCAACAAACATAACTTCAACAAGATAATGCACGTGA
+
CCCCCGGGGGGGGGGGGGGGGGGGGGGGGFFGGGGGGGGGGGGGCFGGGGGGGGGGGGGGGGGGGGGGGGGGGGGGGGGGGGFGGGGGGGGGGFGGGGGGFGGGGGDGGGGCBFGGGGGGGF?FFGFGGEF,A=FGGFEAE,,9;;=++87++++6@++@+,,,,7@ADECCEB:**14/*<,*2*,*,,,4,,4++1+++1**++++1+++:+***)*/).)26*+)+)+)*1**00)/1**)-**((((
@M03495:532:000000000-M42H9:1:2113:8892:22519 2:N:0:ACAGGAAA+TAGACAAT
ATATTTTGCCGTTGATAAACCAAAGCTCACATGCTGACAGATCGGAAGAGCGTCGTGTAGGGAAAGAGTGTATTGTCGAGTGTAGATCTCGGTGGTTGCCGTATATGTAAAAAAAAAAAAAATAGAAAATAAGACTAATTATTATATCTATCAAAAAAAATTTTGACGACATATTGTGATCGTGTTTAATTAATCATTTCCAAGCTGGTATCTTCGCAAGTGTATTGCAGGTCTTTAGAAGCGGTTGTAAA
+
CCCCCGGGGEGGGGGGGGGGGGGGFGGGGGGGGGGGGGGGFFFGG7@FF<FG@E@FCCCE<FFDF?FFEFGFFGG@C,BFF@C,6C,<66,9B:+468,C=4,4,,,,,:CFFGGGF7:+++8,77,,,5,9,8,8,,3,,,3C,,6,63,,,36,+5++>,,,7*,**5*6,27+>,@C,45;,4,2>9,8,,48=C9+++:8)4***,+++3+**0)1++1+/12)+)2,)+++++)++))(-)0-)))
@M03495:532:000000000-M42H9:1:2113:19412:22616 2:N:0:ACAGGAAA+TAGACAAT
ATATTTTGCCGTTGATAAACCAGCTAATCCTGAAAAAAAAATCAAAGCTAAAAACTACAATGCTAAGACCACGATGTGACTGCTATCAAAGTTAGATATATATGTAAATTATTCATCTGTCAAATCCTAGAATTATATCATACCTGCTCCAGCAATCACGACCTGTAATGGTTTAGTGGGTTGTTCACTGTTTCTGAAAAATGAAGATAGTTGTCCAGCTTCCAAAAAGTTTATTGTGTTTTCGAGTGGAG
+
CCCCCGGGGGGGGGGFGGGGGGGGGGGGFFGGGGGGGGGECFCFGGGGGGGGGGGGGEFGGGGGG9EFGGGDF:BFFFCFGDFGGGGGGGGGGGGGGFCGGGFFGGGFFGGGGGGGGFGGGGFGGGGGF<EFGGGGGFCGGGGGGG@,EEFGFGGGGFG>>+BEGGGGGEGEEC:DD@86E>C==9D9,@ECAFDGCFAD=DFGBCFDFCF77CG8FFC=:A9AAF::*0?;;FC7EGFFFF>))3;->64
@M03495:532:000000000-M42H9:1:2113:9676:22652 2:N:0:ACAGGAAA+TAGACAAT
ATATTTGCCGTTGATAAACCAGGACTCAGGCTGGACCAAAGCTCACATGCTGACAGATCGGAAGAGCGTCGTGTAGGGAAAGAGTGTATTGTCTAGTGTATGTCCCGGTGGTGGCCGTATCAATAAAAAAAAAAAAAATACTGCGTAAAGCCAAACAAAGCATTTCAAAAACAAGCCGGTTGGTCCGAGACAGGCATTTCCTACAGAGTGTCTTTGCATCATAAGTGAACTCTACACTCGTTAAATAAGTC
+
CCCCCGGGGGGGGGGGGGGGGGGFGGGGFGGGGGGGGGEFEGCFGCFGCE<EE8FGF9FGGEGGGGGG@BFFGCFFFGGGGAEC<ECFFGFFE<<EE?C<,,6,,,7@::7@,,,,+44:?F,,,:??C4>@FC=+88,3,,,,+8@FC,,,,,,+3:,3,,,,3;,,,,**6,,*******1/21*)**4*,/**32+++@+*2++*1+3+++++++1+)+3+.++.+)+)3***.*0)0.)()**).))
@M03495:532:000000000-M42H9:1:2113:19404:22659 2:N:0:ACAGGAAA+TAGACAAT
ATATTTTGCCGTTGATAAACCACCCTCCCTGTGGTCGTTATCTTGCTCCTTCTGTCGTCAACGAATTTACTAATTCCAAAGCTCACATGCTGACAGATCGGAAGAGCGTCGTGTAGGGAAAGAGTGTATTGTCTAGTGTAAGTATCGGTGGGGGGCGGGTACTTAAAAAAAAAAAAAAATAAACACCAACAGTGTGAACACTGACAGACTATAATGACTGTAATCTATGCAGGTACGCTACTGCGTTAACC
+
CCCCCGGGGGGGGGGGGGGGGGGGGGGGGGGGGGGGGGGGGGGGGFGGGGGGGGGGGGGGGGGGGGGGGGGGGGGGGGGFGEFGGGGGGGGGGGGGFGGGGGGGFGFGFEDEEGGGGGGGGF<FEEAE9?ECFFDEB,,,,,9,,,8:4++++6*1<****+200<C+@GGEG::78***+++*+*17*2**+++*+*+0*0**)+**10******+*******)*+.0)2-).**)))05)*.-))(().
@M03495:532:000000000-M42H9:1:2113:24202:22682 2:N:0:ACAGGGAA+TAGACAAT
ATATTTTGCCGTTGATAAACCAGGGCGGCACCAAAGCTCACATGCTGACAGATCGGAAGAGCGTCGTGTAGGGAAAGAGTGTATTGTCTAGTGTAGATCTCGGTGGTCGCCGTATCATTAAAAAAAAAAACAGAGACGCATGTCAGTGAGATGCTCACCCTAGAGAAGTCAGCATTTCGCCGTCACGATCAGGCAACCTCTGCACCACTGCCGCACACTGATTCGTCGACTACCCTCGGACTATCAACTCT
+
CCCCCGGGGGGGGGGGGGGGGGGGGGGGGGGGGGGGGFGGGGGGGGGGGFGGGGGGDFGGFFGGGECCFGGFFCACFDFGGCFF9FEF9FEGD9?,5A<AEC4+=F=<:+C:+6,:EF,,98<FFDFFB8+3,,,,,8++5+,,,,3,,,,,33,5,7,,4,,6,,,,,,,,,,,+,,,****/*441*/**+****050**2+)*2**+*210/22)0*1***,0*(*,*-)0.27))))))))**().-
@M03495:532:000000000-M42H9:1:2113:11682:22727 2:N:0:ACAGGAAA+TAGACAAT
ATATTTTGCCGTTGATAAACCAGCTAATCCTGAAAAAAAAATCAAAGCTAAAAACTACAATGCTAAGACCACGATGTGACTGCTATCAAAGTTAGATATATATGTAAATTATTCATCTGTCAAATCCTAGAATTATATCATACCTGCTCCAGCAATCACGACCTGTAATGGTTTAGTGGGTTGTTCACTGTTTCTGAAAAATGAAGATAGTTGTCCAGCTTCCAAAAAGTTTATTGTGTTTTCTAGTGGAG
+
CCCCCGGFGGGGGGGGGGGGGGGGGGGGGGGGGGGGGGGGGGGGGFGGGGGGGGGGGGGGGGGGGGGGGGGGGGGFGFGGGGGGGFFGGGGGGGGGGGGGGGGGGGGGGGGGGGGGGGGGGGGGGGGGFEFGGGGGGGGGGGGGGGGGGFGGFGGGGGGGGGGEGGGCEGGGGFGCEFGGGGGGFGGGG9FGGGFGGGGGGGGGFCFGGGFFGFCFCFGFAFFFFFF>GFGFFFFGFGFFFAFFCEFEBF2
@M03495:532:000000000-M42H9:1:2113:14348:22834 2:N:0:ACAGGAAA+TAGACAAT
ATATTTTGCCGTTGATAAACCAGAGGACTCAGGCTGGACCAAAGCTCACATGCTGACAGATCGGAAGAGCGTCGTGTAGGGAAAGAGTGTATTGTCTAGTGTAGATATCGGTGGTCGCCGGACGATTAAAAAAAAAAAACAATAAAAGATATAGGGGTGTGATATGCAGGAGATGCAACATAGTGCGCATAGAGATAGTGTAGAGTAGTGACACAAAGTATAGAAAGAGTAAAGACATATCACTTGAATAC
+
CCCCCGGGGGGGGGGGGGGGGFGGGGGGGGGGGGGGGGGGGGGGGAFGGGGGGGGGGF@FFGGGCGGFDFGGGGGGF8CEGFFGGFFCFFGAFG,B?F,EC,,,@C,C97>=7F,5+8B+F+++66,6,C@7@+F:F++33,,,8,,,+38,@,,,**35*,3,,2?,,,**,,2+5,2*8,,1,,*2***46,,1=+2+3++++++++0++1)***)3+++++/++(*)+)+++*)******))**))))
@M03495:532:000000000-M42H9:1:2113:8871:22857 2:N:0:ACAGGAAA+TGGACAAT
ATATTTTGCCGTTGATAAACCAGTCTCCAAAGCTCACATGCTGACAGATCGGAAGAGCGTCGTGTAGGGAAAGAGTGTATTGTCCAGTGTAGATCTCGGTGGTCGCCGTATCATTAAAAAAAAAAAAAGGATAGAGTAGGACAAGAGATGCGTGCTATGATCAAGACACCGGGAGACTGCACTGGCACACAGGCAGAGTGTAGATATTGCTGTGTGTTGTTACTCACCAACTGGATATTTACGCACGTCAT
+
CCCCCGGGGGGGGGGGGGGGGGGGGGGGGGGGGGGGGGGGGGGGGGGGGGGGGGGGGGGGCFEGFGGGGEFGGGFFFFFGGGFGFGGGGGFFGFFFFGGGGGF<FFEG@?8<ACEDCFFFEFGG:7++++,7,,3,,78,,,,,38,,,,,+++++,,3,,,,,,,,,7**3**1*4,,0,,,0,4,0,,**,4,***6++++++++++++02)+*/)**.+1+)+5(+(*/)))+++++++)(,)0((((
@M03495:532:000000000-M42H9:1:2113:11447:22899 2:N:0:ACAGGAAA+TAGACAAT
ATATTTTGCCGTTGATAAACCACCCTCCCTGTGGTCGTTATCTTGCTCCTTCTGTCGTCAACGAATTTACTAATTCCAAAGCTCACATGCTGACAGATCGGAAGAGCGTCGTGTAGGGAAAGAGTGTATTGTCTAGTGTAGATCTCCGTGGTAGGCGGAGTAATAAAAAAAAAAAAACAAGAGAAGGTAGGGAAGGAAAGCAGACGAGAGTGACACTACACAGCAACAGCGTCAACCAATCTAGGGCACGA
+
CCCCCGGGGGGGGGGGGGGGGGGGGGGGGGFGGGGGGFGGGGGGF<CFFGFFDEGGDGGGGGGGGGGGGGGGGGGGFEGEGGGFGGGGGGFGGGGGFDEFGEDFGGFFFEGGGGGGFGFFGGCFG9EEE<;:E,=@,C,,,9,949,8+988,44,+63+68,6@==>BEC7CC53*16*,,,*2,,0,2**,,/*,*,*****/2)))*)++110+)2*)*))()2(*()(0).*)*./0/*))07((-4
@M03495:532:000000000-M42H9:1:2113:22038:22931 2:N:0:ACAGGAAA+TAGACAAT
ATATTTTGCCGTTGATAAACCAGCTAATCCTGAAAAAAAAAATCAAAGCTAAAAACTACAATGCTAAGACCACGATGTGACTGCTATCAAAGTTAGATATATATGTAAATTATTCATCTGTCAAATCCTAGAATTATATCATACCTGCTCCAGCAATCACGACCTGTAATGGTTTAGTGGGTTGTTCACTGTTTCTGAAAAATGAAGATAGTTGTCCAGCTTCCAAAAAGTTTATTGTGTTTTCTAGTGGA
+
CCCCCGGGGGGGGGGGGGGGGGGGGGGGGGGGGGGGGGGGGEDDGFGA@FFGGGGGGGGGGGGGGGGGGGGGGFFFFGDGGEE8FFGFGGGGGGGGGGGGFGFGGGFFGGCFGGGGGGFGGGGGGFGGGGDGGGGGGGGGGGGGDGGFGEFFF8FDEFGGGGGGGGGGFGGGDGGF8;F=FG+=CEAFFGGGGGGG,DEGG7CFFG?DFGFGGFGFC=F7A0@>C?E=45CEFFFG6=+3AFFFCCF<A21
@M03495:532:000000000-M42H9:1:2113:19251:23097 2:N:0:ACAGGAAA+TAGACAAT
ATATTTTGCCGTTGATAAACCAGCTAATCCTGAAAAAAAAATCAAAGCTAAAACTACAATGCTAAGACCACGATGTGACTGCTATCAAAGTTAGATATATATGTAAATTATTCATCTGTCAAATCCTAGAATTATATCATACCTGCTCCAGCAATCACGACCTGTAATGGTTTAGTGGGTTGTTCACTGTTTCTGAAAAATGAAGATAGTTGTCCAGCTTCCAAAAAGTTTATTGTGTTTTCTAGTGGAGG
+
CCCCCGGGGGGGGGGGGGGFGGGGGGGGGGGGGGGGGGGGGDCFGGEGGGGGGGGGGGGGGGGGGGGGGGGGGGGGGGGGGGGGGGGGGEGFGGGGGGGGGFFGGGGGGGGGGGGGGGGGGGGGGGGGGFGGGGGGGGGGGGGGGGGGGF8@CGFEGGGGEGEEEFFFGG9EFFCGGGGGGGGGGGGGGGGFFAFGDDDGGFGGFGGGGGAGGCFGGAGGAAFF99D8@;?*?F+;+;FFF+B<6F+7*)-
@M03495:532:000000000-M42H9:1:2113:12449:23171 2:N:0:ACAGGAAA+TAGACAAT
ATATTTTGCCGTTGATAAACCAGGACTCAGGCTGGACCAAAGCTCACATGCTGACAGATCGGAAGAGCGTCGTGTAGGGAAAGAGTGTATTGGCTAGTGTAGATATTGGTGGCCGTGCTGGAGAGAAAAAAAAAAAAAAACAAAAATGCAACATAAAAAATACATTCCACAACAACAGAACAATCCAATTTAAACTCGATAGATGGATAGAGCGACGCAGGTCACAGGTAGATACGGCGTCGAGGGAACGA
+
CCCCCGGCGGGEGGGFFFFFFCEG@FEFGGGFCEEF<FGGGGFGFCFGGGFE<CF@9ECFFCFGDGGFC:CEGDE,9,B:F<F<<,CCAFGF,=6ED,,9,:<?,:,,,59:,,+8+++:=,,,4+,A,4@>=FF>7+@++==::8:>,,,,@D,,73@8,,74,7E,3,,>*2,*1,2*4D,*2,,*,,,+21,+4*2*;*=+++2+1++2+)))/)/))))))*+(+)*)**19)9;))))(().((((
@M03495:532:000000000-M42H9:1:2113:11248:23174 2:N:0:ACAGGAAA+TAGACAAT
ATATTTTGCCGTTGATAAACCAGCTAATCCTGAAAAAAAAATCAAAGCTAAAAACTACAATGCTAAGACCACGATGTGACTGCTATCAAAGTTAGATATATATGTAAATTATTCATCTGTCAAATCCTAGAATTATATCATACCTGCTCCAGCAATCACGACCTGTAATGGTTTAGTGGGTTGTTCACTGTTTCTGAAAAATGAAGATAGTTGTCCAGCTTCCAAAAAGTTTATTGTGTTTTCTAGTGGAG
+
CCCCCGGGGGGGGGGGGGGGFGGGGGCFFGFFGGGGGGGGGGGFFGGGGGGGFEG?FFFFCFGAFEEFGFFFGFFFFCFGF<EGGGFGGFFGGGGGGGGGGGGGGGGFGGGGFGGFFCFEFGGGGFGCE<>AEFFGGFFGGGFFCFGGGDDFFFFFEFECCECGBBFFEFGGCC,?@E:?6=BCF9:=ED@CDG,CC@@?D?++=E8=C9ECCE8=EF7C*@69AB5:ACGEFFFCF>FFAFA;<>+:>;2
@M03495:532:000000000-M42H9:1:2113:11517:23218 2:N:0:ACAGGATA+TAGACAAT
ATATTTTGCCGTTGATAAACCAGCTAATCCTGAAAAAAAAATCAAAGCTAAAAACTACAATGCTAAGACCACGATGTGACTGCTATCAAAGTTAGATATATATGTAAATTATTCATCTGTCAAATCCTAGAATTATATCATACCTGCTCCAGCAATCACGACCTGTAATGGTTTAGTGGGTTGTTCACTGTTTCTGAAAAATGAAGATAGTTGTCCAGCTTCCAAACAGTTTATTGTGTTTTCTAGTGGAG
+
CCCCCGGGGGGGGGGGGGGGGGGDGGGGGGGGFGGGGGGGGGGEFFGFGGCGDGGGGEGGGGGGGGGGGGGGGGGGGGGGGGFGGGGGGGGFGGGGGGEGGFCFFGGGGGGGGFGGGFGGFGGFGGGGECEFGGGGGFFGCGEGGDGFDFFGGGGGGFGGGEGCGGGGDEGEGBF9EGGDCCFDFGGGFFGGGFFGGGDD=DFFFFFCC:CFGFF:FFFGF8CFFF*:@;@E?+B+?9@A;ACE<FA6@EB
@M03495:532:000000000-M42H9:1:2113:8988:23233 2:N:0:ACAGGAAA+TAGACAAT
ATATTTTGCCGTTGATAAACCAAAGCTCACATGCTGACAGATCGGAAGAGCGTCGTGTAGGGAAAGAGTGTATTGTCTAGTTTAGATCTAGGTGGGCGCCGTTGCATGAAAAAAAAAAAAAAAATGTAAAAGAGAGAAAAACAGCTCAAGTCGAGTTAAATAGTGTCTTCCACCTAATCAGTTATTAAAAGTATAATTGATAATGTCTGCAGTGTTATTAATAAGGTAGAGATCTCAAGTTTTGCACGCAG
+
CCCCCGGFGEGGGGGGGGGGGGGGGGGGGFGFGGGGGGGFFF8FFFGGGGECF7@FGGFCFGFFGFGGEFFGGFGGEEFFF,6@,,C,<,666C<+,+6+++4,4A5,,5??FFF:FF8@F7++,,3,,<,C+,,++,,,,+,,8,,,,,3,6**,*3,,77,,,7,,,,,,,,,*5,,+,2,+,2,+6=C*,,1+,+2+1++++4+++,10+)21++2++1++)/2)+/1/;*+++3*++++(/+*(((,
@M03495:532:000000000-M42H9:1:2113:15689:23270 2:N:0:ACAGGAAA+TAGACAAT
ATATTTTGCCGTTGATAAACCAGGACTCAGGCGGACCAAAGCTCACATGCTGACAGATCGGAAGAGCGTCGTGTAGGGAAAGAGTGTATTGTCTAGTGTAGATCTCGGTGGTCGCCGTATCATTAAAAAAAAAAAAAAATACAAACAAAGCTACAAGTAGCATTACTTATATGGATAGAACTAGCGGACACATATGCATAACATCACATGTCGCACTCAGCGATTGGTGTTCTATGACTTATCTCCACAAC
+
CCCCCGGGGGGGGGGGGGGGGGGGGGGGGGGGGGGGGGGGGGGGGGGGGGGGFGGGGAFGGCGGGGFEFFEFGGGGGGGGGGGGFGGGGGGCF@FFGF<,9?CE9@<D8CEC,@4:=>+,9E,<@FFA>FEFFE:@B+@,,,,,,663,,>,,,,3,3,,,22,?2,,,,,,2,,+>,,+,4,*6**)**4*3+++++2++**+)30*+++3*0))1)2*))))()*)*(*-*/****0**1*).**((.,
@M03495:532:000000000-M42H9:1:2113:17259:23310 2:N:0:ACAGGAAA+TAGACAAT
ATATTTTGCCGTTGATAAACCACCCTCCCTGTGGTCGTTACTTGCTCCTTCTGTCGTCAACGATACTAATTCCAAAGCTCACATGCTGACAGATCGGAAGAGCGTCGTGTAGGGAAAGAGTGTATTGTCTAGTGTAGATCTCGGTGGTGGGCGGATCATTAAAAAAAAAAAAAAGAAAAGAAAAGAGCGAGTACGTGCCACAATGAGTGTGACAAGTGTGCATACATATGTCATGATGATACTTGCAGTCA
+
CCCCCGGGGGGGGGGGGGGGGGGGGGGGGGGGGGGGGGGGGGGGGGGGGGGFEGGFFCFFFGGGGGGGGGGGGGGGGGGGGFGGFGGGGGGGGGGGGGGGGGFGCFFFFEGGGGGGGGGGFFGGGGDCDAEGG?EAA,;,C==8+@84++++8+6+>D@,6,,3,>@+:>@1B*6*,4,**,,0,*,**/*)*+2****+0*/**++3*++++++*2+23*/17<*05+)*.*1**/*/****))**.-()
@M03495:532:000000000-M42H9:1:2113:20853:23377 2:N:0:ACAGGAAA+TAGACAAT
ATATTTTGCCGTTGATAAACCAGTGGTCGTTATCTTGCTCCTTCTGTCGTCAACGAATTTACTAATTCCAAAGCTCACATGCTGACAGATCGGAAGAGCGTCGTGTAGGGAAAGAGTGTATTGTCTAGTGTTGATATCGGTGGTCGGCGTGTAATTAAAAAAAAAAAAACAAATAATCACAGATATAGACGAATTATCAGCAAGCACTCAAAGGTACATATAGCGGAACACTGATTGGATGTAGGTAACAT
+
CCCCCGGGGGGGGGGGGGGGGGGGGGGGGGGGGGGGDGGGGGGGGGGGGGGGGGGGGGGGGGGGGCFGGGGGGGGGGGFGGGGGGFGGGGGGGGGGGFGGGGGECFGFGGGGGFFFFGEGCGGAEFFGFE,,94,,:9BC:EG+,4+++6+@,@@DAD;B?7@>B>:4535,,,3+,,,*2,6+,5,5224**,*+,2,2*222),***,)4+)01111++13+,)*(*(*)/*+2+*6/))/-)**),-.
@M03495:532:000000000-M42H9:1:2113:18872:23383 2:N:0:ACAGGAAA+TAGACAAT
ATATTTTGCCGTTGATAAACCAGTCACAACCACTTCTTGCCCTCCAAAGCTCACATGCTGACAGATCGGAAGAGCGTCGTGTAGGGAAAGAGTGTATTGTCTAGTGTAGATCTCGGTGGTCGCCGGATCATTAAAAAAAAAATATAGAATGAAATACACGGTAAATATCACAGCTAGTGGAAGTGATATGTAGGTTGATAACATGAACAGATAAATTGGTTATAGTGCTACTATAGACAGCTCAGAGAACA
+
CCCCCGGGGGGGGGGGGGGGGGGGGGGGGGGGGGGGGGGGGGGGGGGGGGFFGGGGGGGGGGGGGGGGGGGGGGGGFGGFGFGGGGGGGGGGGGGGGGFFFFFFG9699,,,<:B=4@:?,F+==+++4,9E,,,AEE>CFB,@,,8,;9,,=,,3,,,+++++37,,,,,,,,,+,,834,,*,,,+,,3+,,,+,*,5+**+*,+++,*5++5+,+*2)+*4*1,/4*+)1+44+*1)))/)(**((.(
@M03495:532:000000000-M42H9:1:2113:7042:23443 2:N:0:ACAGGAAA+TAGACAAT
ATATTTTGCCGTTGATAAACCACCCTCCCTGTGGTCGTTATCTTGATCCTTCTGTCGTCAACGAATTTACTAATTCAACAGCTCCCATGCTGACAGATCGGAAGAGCGTCGTGCAGGGAAAGAGTGTATTGTCTAGTGTAGGTTCCGGTGGGCGCCGCAACCCATAAAAAAAACACCACAGCTATCCAACACCACTCCACCCAACCATATATAACCAAAAACTATACCTAACCGCATGCCCACACACAAAC
+
CCCCCGF<@EFGDBE@EFDC@F@;E<@FEFGGGEFFCFGGE@EEG,<CDGGGCGG<CC,D:,CFCFF9CEFG,,EF@C,,C,C,,6@FFGGGGFDEFG8FFFGDDC,@@:=>7,:5?:EGGEDB9<<F9@,,9,,,,,9,C,C,,4>+8+++++3=++3++,+66,,,794@>*,**6**,,2+24,+,4**61**4*6**:*95**2*,1++3+*3)*22.)+1++1+)2,)))))*2/;)8,,..--((
@M03495:532:000000000-M42H9:1:2113:22942:23469 2:N:0:ACAGGAAA+TAGACAAT
ATATTTTGCCGTTGATAAACCACCCTCCCCAAAGCTCACATGCTGACAGATCGGAAGAGCGTCGTGTAGGGAAAGAGTGTAGTGTTTACTGTATTGCTCTATAGTTGTCCTATGATTAAAAAAACATCAGGGTGCTATCACTTACTGGTCTTATCAGTATCTCTATTATTATAAGCGCTGTAGACTAACTAATGCGTGTGCCTCCTCAGACTGGTGTGAATATTCAGTATACGTCAGGTTAAGCGGTGTTT
+
CCCCCFFG9<F8FGCFEECDDEGGBFE@F7F,<<,C6CF<EECFD96C,6,,:8,B+6@E+@BEC:CFFFGEDFFGG,C9F,C@F,CE,,,<,,,,,,,,,,,,5:<9,,,,5C,,,,,,,,8++4,,,,4,464,4,,99=44,,,9,,,,,6,,,7,66,,,,,,,,,,,,,,+++8+6,9+67,+,7,+7,,+1++3+++5*,0+5,*+33+*402++43+*+,*,3+***/33*3/++48)))(/-7
@M03495:532:000000000-M42H9:1:2113:7186:23485 2:N:0:ACAGGAAA+TAGACAAT
ATATTTTGCCGTTGATAAACCAGTCTCCAAAGCTCACATGCTGACAGATCGGAAGAGCGTCGTGTTGGGAAAGAGTGTATTGTCTAGTGTAGATCTCGGCGGGGGCAGTAGACTTAAAAAAAAAAACAATATCATCTGCAAAGAAAAAAATCAATGGTAACATCTGACAAAAATAAGCACAATAACAGACGGCTGCCAGTCCATCAATATCAACAAATTGATTAATACACACCTTACAATTCATCCAATCC
+
CCCCCGCEDFEEGGG9FFGGFFEEFEFFFFFGGGGGFGFDCF<FCEFGFGCF,,6;CC+88@FG<,:FFGCEFGCFCEG@EE@E,6<C,E<<,<,,,,C46:+++++8:C5?F7,,<,8,3+3@:F*>B9@,7,,,,,33,,22,,26>*6,6,,,,,,,6,,42,,,3+****,+++20=*,+++50***2***1**+*0****+***01**.*1********)*0)3)*()))*)0/****))/)))((
@M03495:532:000000000-M42H9:1:2113:20147:23517 2:N:0:ACAGGAAA+TAGACAAT
ATATTTTGCCGTTGATAAACCAGGGACTCAGGCTGGTCCAAAGCTCACATGCTGACAGATCGGAAGAGCGTCGTGTAGGGAAAGAGTGTATTGTCTAGTGTAGATCTCGGTGGTCGGCGTAGCATGAAAAAAAAAAAAAAAGAAAATTGAGGACGGATATCAGATCAGTCGAGATTATATCCATATCGAAGTACAACGACTGAGCGACCACACTTGCACGATGTCACAGCGTACCATGAATGCTCATCTAA
+
CCCCCGGGGGGGGGGGGGGGGGGGGGGGGGGGGGGGGGGGGGGGGGGGGGGGGGGGGGGFFFGGGGGGGGGEG@CFGGGGGGFFFFGGGGGGC@FFGGGG656,C:,CFEFGG:,@+8F44+4?,,,,9B=CCECC7C+33+8,,8,,,,,,,***36*,,,,,244,,,***,1+,6,+,,,+2,,*4,6*,,,+3/*)*/0*)*2))*)/*)**+***).).)*3)+(/()))********.6**-)-)
@M03495:532:000000000-M42H9:1:2113:13411:23544 2:N:0:ACAGGAAA+TAGACAAT
ATATTTTGCCGTTGATAAACCAGGGACTCAGGCTGGACCAAAGCTCACATGCTGACAGATCGGAAGAGCGTCGTGTAGGGAAAGAGTGTATTGCCTAGTGTAGGGCTCGGTGGTCTCCGTGACTCAAAAAATACACAGAAAATTGAACATAAGACAACGCAACAAATTTATGAGCCAGTTGCATGTGGTTGACTAACTGCGCACATACAACGGGGAGTGTCATCTATTAATTTTGTTGTGACCGTGATTCT
+
C@CCCGGG@EEGGGFGGGGF8CEEGGGFGGGGGGGEGGGFFGGGC6CCCEFFFGCFGCED<FGGDGG@EGECGFGFF9@FC8F@FCFGGGGFC9CFFGC9,,,,,,,94>84++::<4>4++=,,9,54=7,9,,9,8,8,,,,,444,,4,,,,,,,3+38888,,8,3,,,,,6,,82,,,+,53+,48+,2,3,+,*330**,+**,****))*0*1+++1/+,*,)2)31+*)2)0+++(())/)1)
@M03495:532:000000000-M42H9:1:2113:18207:23618 2:N:0:ACAGGAAA+TAGACAAT
ATATTTTGCCGTTGATAAACCAGCTAATCCTGAAAAAAAAATCAAAGCTAAAAACTACAATGCTAAGACCACGATGTGACTGCTATCAAAGTTAGATATATATGTAAATTATTCATCTGTCAAATCCTAGAATTATATCATACCTGCTCCAGCAATCACGACCTGTAATGGTTTAGTGGGTTGTTCACTGTTTCTGAAAAATGAAGATAGTTGTCCAGCTTCCAAAAAGTTTATTGTGTTTTCTAGTGGAG
+
CCCCCGGGGGGGGGGGGGGGGGGGGGGGGGGGGGGGGGGGGGGGGGGGGGGGFGGGGGGGGGGGCFGGGGGGGGGGG9FGGGGGFGGGGGGGGGGGGGGGGGGGGGGGGGGGGGGGGGGGGGGGGGGGFCEGGGGGGGGGGGG@GGGGEFFGGGGG?FGGGEE6EFGFGGGGFGGCFGGGEEEGGGGGGGGFGGGCGGGGGGGGFGFFFGF7CFFGGFGGFFFFEF>8@:CEFFFFFGFFAAAEA=BEFB=
@M03495:532:000000000-M42H9:1:2113:18322:23703 2:N:0:ACAGGAAA+TAGACAAT
ATATTTTGCCGTTGATAAACCAGCTAATCCTGAAAAAAAAATCAAAGCTAAAAACTACAATGCTAAGACCACGATGTGACTGCTATCAAAGTTAGATATATATGTAAATTATTCATCTGTCAAATCCTAGAATTATATCATACCTGCTCCAGCAATCACGACCTGTAATGGTTTAGTGGGTTGTTCACTGTTTCTGAAAAATGAAGATAGTTGTCCAGCTTCCAAAAAGTTTATTGTGTTTTCTAGTGGAG
+
CCCCCGGFGGGGGGGGGFGGFGGGGGGGGGGGGGGGGGGGGGGDGDCFGGGG9FGFGGGGGGFGGGGGGCFGGGGFGGGGGFGG@9FGGGGFGGGGGGGGGGGGGGGGGGGGGGGDFGGGGGGGCGFGD?@FFGGGGFGGGGGFGGGGFFGGFFFFGGGGGGGGGGGGGCFEFGGGGGGFEGG>=EADGCEF9FGGGCFGGGGGFG7@FFF+BFFGGFGFFFFFCC31@1BE>AFDBFFF>A6>A6=9BE)
@M03495:532:000000000-M42H9:1:2113:23505:23730 2:N:0:ACAGGAAA+TAGACAAT
ATATTTTGCCGTTGATAAACCAGTCAGGAGTCCAAAGCTCACATGCTGACAGATCGGAAGAGCGTCGTGTAGGGAAAGAGTGTATTGTCTAGTGTAGATCTCGGTGGTCGCCGGATCAATAAAAAAAAAAAAAAAAACAGAGACAGTGAAAGCAGAGAATCGCGATGACCAGTGTGAGACGAAGCGAGTAGTAACTTTGCTGCACAATCCTACTAAGTAAACCGCGACATACAGACTATACATCACTTGCC
+
CCCCCGGGGGGGGGGGGGGGGGGGGGGGGGGGGGGGGGGGGGGGGGGGGGGGGGGGGFFGGFGGCFEFGGGGGGFGGGGGGGGGFGGEGCFEFGF@,?,:6EEF7=CF,++7>+8+8A,A,5CBF@:=C++8+333+3,3,,,8,4@,,,5,,3,,*,,6,,*11**,,,,2,,7+12,***4****)32+;+++++++13+*2)+**0*3+2*1:+*****0)()*(*(*./**1)******)-*8)))(
@M03495:532:000000000-M42H9:1:2113:16520:23768 2:N:0:ACAGGAAA+TAGACAAT
ATATTTTGCCGTTGATAAACCAGGGACTCAGGCTGGTCCAAAGCTCACATGCTGACAGATCGGAAGAGCGTCGTGTAGGGAAAGAGTGTATTGTCTAGTGTAGATCTCGGTGGGCGCCGTGTCATTAAAAAAAAAAAAAAAGAACCAAAAATGATAAAAGGCAGAACACTGGTGAACAACATAGAGTGGAAGAGACAGCGGCTAGTAAGACAACAGTCAGCCCGCAACATCCTTCACATCGCACTGCAGGG
+
CCCCCGGGGGGGGGGGGGGGGGGGGGGGGGGGGGGGGGGGGGGGGGGGGGGGGGGGGGGGGGGGGGGGGGGGGGFGGGGGGGGGFGGGGGGGGFGGGGGGGF,5,A<EFFGCE+9>++8++B4,,,,5=<@>C@BF:+83++33,,,+483,35,,,,3,3,,**,,,,,,,,,,*5,,4,,,+,,,1*,422,,*,*6/)))*)+3+1+***)*02*02).))-)2(*(*(/*****1)).)(()*)((,
@M03495:532:000000000-M42H9:1:2113:9934:23807 2:N:0:ACAGGAAA+TAGACAAT
ATATTTTGCCGTTGATAAACCAGCTAATTCCAAAGCTCACATGCTGACAGATCGGAAGAGCGTCGTGTAGGGAAAGAGTGTATTGTCTAGTGTAGATCTCGGTGGTGGCCGTAGCATTAAAAAAAAAAAAAAAACGAGAGCAGTGTAAGGCCCAGGTAGCACAAATCACATAATAACATACGTGGTATCTACTGAATGTCTCCTCTCAAGCGTAATGTCACTTGCATTATCATATTACACAGCTTATCATA
+
CCCCCGGG9EFFGGGFGGGGFGGGGGGGGGGGGFGGGDGGGGGGGFEGFFFFGGGGGDGG8FGGECEFGGGGEFGGFEAFGDFGGFE9FFB<6@F9,,656D,,@@6@,,8+8,:,,ABEFB@ECEGDBC++++6+6++++,,,,,,8,,,,338*,,,7,,3,,,,,435,,,2222,22,,*6*,+6,,1,0,*,+,2++0+)1**+,**12**++1+++++)22)+)+)+++++++*/0)))1+)/.)
@M03495:532:000000000-M42H9:1:2113:14493:23826 2:N:0:ACAGGAAA+TAGACAAT
ATATTTTGCCGTTGATAAACCACCCTCCCTGTGGTCGTTATCTTGCTCCTTCTGTCGTCAACAATTTACTAATTCCAAAGCTCACATGCTGACAGATCGGAAGAGCGTCGTGTAGGGAAAGAGTGTATTGTCTAGTGTAGATCTCGGTGGTGGGCGGATCATTAAAAAAAAAAAAAAAGAAAAGCCAACGAGTGATAGAGCAGTCAGGAGAACGTGCACACCAGCTGACAACTAAGGAATATGGATCCTAA
+
CCCCCGGGGGGGGGGGGGGGGFGGGGGGGGGGGGGGGGGGGGAF<FFFGGGGGGGGGFGGGGGGGGGGGGGGGGGGGGGGGCFGFGGGGGGGGGGGGGGG:CFGFGGGGGGEEFGGDGGGGGGGGFGFGC=FDGDGG,4C@,9499@+>F8+8+4=+3++7,,,8@A9C+6+>3*3=***2,6*,,0**/*/1*4++1+1;**1)++***)0*)***)2+)))..)+)*)*.)/0*.*))0**))*0(.5)
@M03495:532:000000000-M42H9:1:2113:15217:23926 2:N:0:ACAGGAAA+TAGACAAT
ATATTTTGCCGTTGATAAACCAGAACCATCCAAAGCTCACATGCTGACAGATCGGAAGAGCGTCGTGTAGGGAAAGAGTGTATTGACTAGTGTAGATCTCGGTGGTTGCCGTCTCAATAAAAAAAAAAAAAATATAAAATCCACCGCCGACACTACTACCCACGACCAAGCCTCTCTAGTCACATCATCGCACTCTTCCCTCCCATCTATGTCGACTTATGCACCTGTCCACTCTAGATCGCAACCTAGCC
+
CCCCCGGGGGGGGGGGGGGGGGGGGGGGGGGGGFGGGGGGGGGGGGGGGFGGGGGGGGGGGGGGGFFGGGGGGCFGGGGGFA<EE,CEFGGE9A,,,,C?,AB@F,,8,5+7+A,,,9C?<?FGGDFGG+++3,,395,:,@,@,38=+33+@,,,,,,,,6****4*2,*1,,,*167+2,7+,5,+,4**1*+++++2+21*)2*132;1+)*//)+++++*()0)+)*,*.****1*.).,45/(,,(
@M03495:532:000000000-M42H9:1:2113:19888:23989 2:N:0:ACAGGAAA+TAGACAAT
ATATTTTGCCGTTGATAAACCAGAACCATCCAAAGCTCACATGCTGACAGATCGGAAGAGCGTCGTGTAGGGAAAGAGTGTATTGTCTAGTGTAGATCTCGGTGGTCGCCGTGTCATTAAAAAAAAAAAAAAAACAAAAATATAAATGCACACTGAAACACAGCATAACAATAGACATACCAGAAAAAGACTTACTACGATCCGTCAGTAGATGCAGGACATCCTAAACAACTGCGTCTGGTACACAATCA
+
CCCCCGGGGGGGGGGGGGGGGGGGGGGGGGGGGGGGGGGGGGGGG9EFGGGGGGGGGGGGGGGGGFF@FGGGGGGGGGGGGGFGF,<@FGD@FE9@B:<A:,BFF,,@>:F++:E,,@A??FGGDGG7C3+68::,,,38,,3,,,,,,,333,,,,,,,3,,63,,,,,,,,,,*,,,*,,,*,,,*1*,+44,+1+****/*)*2*+++1+1+*+)*2)21))++)2)*/))/*0155.**))69(4()
@M03495:532:000000000-M42H9:1:2113:14205:24056 2:N:0:ACAGGAAA+TAGACAAT
ATATTTTGCCGTTGATAAACCAGGATCAGGTGGACCAAAGCTCACATGCTGACAGATCGGAAGAGCGTCGTGTAGGGAAAGAGTGTATTGTCTAGTGTAAATGTCAGGGGTCGGCGTGAGATTAAAAAAAAAACAAAGGAGATATAACAAAGTCACTTGGGTACTTTGCAGGTTATCAGGAGGAGGGTGACTGGTAGGTATGCAATACAATCATAGAGGAACAGTAGTGAAGAAATCTGAATACGCTGCGG
+
CCCCCGGGFGGGGGGGGGDDCFFG<FGFFF@FGGFFGCGF<,,6C,EEDGFGGGFG<E<:FGG8FEF:CF:FCCCC@:,EE,<F<FFF,FFFCF?5?E,,,,,:,,,,<:,7:++84+++9C<,?,5:B+4>C+63,8,,A,,38,,,,8,,663C,@,,,83,8@@3>;>,4,3+3,,3@5*0*4****4+,1,223?+5*++04+*0,+26:=7,=**)0/)*++)+)+)+001+;+11++)())(.,,
@M03495:532:000000000-M42H9:1:2113:11681:24088 2:N:0:ACAGGAAA+TAGACAAT
ATATTTTGCCGTTGATAAACCACCCTCCCTGTGGTCGTTATCTTGCTCCTTCTGTCGTCAACGAATTTACTAATTCCAAAGCTCACATGCTGACAGATCGGAAGAGCGTCGTGTAGGGAAAGAGTGTATTGTCTAGTGTGAATTTCTGTGTAGGTCGGCACATTCAAAAACAAAATCAGGGTTTAGCCCCGACATCTCACCCCTAACTTTACAAATCTTCCCCTCATCATATAAACCCAATAACTACGACA
+
CCCCCGDGCAEGGDGEEEFFFFC,B@DEECCCFGFFFGEGCFDCEEFFG?@FEGGCCFCFG<FG7EFE@FGG<@F<F9AFGDGGEDEG<@9D,6CFFGGG7=:@EFFDGCB>F4AFDG<F=AFGCFEEG?,9A4,9A9@,,,4,,9,9,9,,,,,9+4@64,47,7,,,+6833,+6ED68@,+=,,+,+803+++7=;2;0C*<445+,+++1A+2++51*3*//,.,1511++*22):)6;*1+/((6(
@M03495:532:000000000-M42H9:1:2113:15984:24096 2:N:0:ACAGGAAA+TAGACAAT
ATATTTTGCCGTTGATAAACCAAAGCTCACATGCTGACAGATCGGAAGAGCGTCGTGTAGGGAAAGAGTGTATTGTCTAGTGTAGATCTCGGTGGTCGCCGTATCATTTAAAAAAAAAAAAAATATGAACACTAAGGTTGCCAAGAACGTAAATAAGAGAAAGTAACTGTAAGTACATGTAGTGGAGCATATGCATGATAATTGTATGCATATACGTATAGACATTAGAGACGCGTCATGATAGACCGTAG
+
CCCCCGGGGGGGGGGGGGGGGGGGGGGGGGGGGGGGGGGGGGGGGBFGGGGGGGGCFFGFGGGGGGGGGGGGCEECFECFFCF9CC,,CEFG@C7,,@+4@>,,9,,,,5CEEFEGGG@C+83,,5,53,,,3,3,,,,,8C,,63,,++,,+,,,,,33,3,,3,,,,7,3,,,+,,,+,,3*,,,**4,25,,5,AD+++5++2++2,4+++4*0/+2+1*+*+,*,0+()))))1)++1+))*)(/((
@M03495:532:000000000-M42H9:1:2113:18787:24100 2:N:0:ACAGGAAA+TAGACAAT
ATATTTTGCCGTTGATAAACCAGGACTCAGGCTGGACCAAAGCTCACATGCTGACAGATCGGAAGAGCGTCGTGTAGGGAAAGAGTGTATTGTCTAGTGTAGATCTCGGGGGGCGCCGTATCATTAAAAAAAAAAAAAAAAAGCAAATTACGAGATAGCATCATGAACATGATGATTAGAATGAGAACTATAAGACAGAGTAGTTCACAATAACGACCAGTAACACGTAGGTACCTGTGTGTACACAAAAA
+
CCCCCGGGGGGGGGGGGGGGGGGGGGGGGGGGGGGGGGGGGGGGGFDFGEGGGGGGGGEGGGGGGGGGGFGGFGGGGGGGGGGGGAFGGGGG9FGGFGCFD9F,,59A,++7+3<***11,3,77FFCG,:<FFCE=8***/**++++3<+/***1++++2+3@++3+0++++++*+++*3++*309D73:*<++2+*****02*0*000/;>6*/*))*1**1))2(0(*)*1*2**)/))*)-7*(((,
@M03495:532:000000000-M42H9:1:2113:16448:24112 2:N:0:ACAGGAAA+TAGACAAT
ATATTTTGCCGTTGATAAACCACCCTCCAAAGCTCACATGCTGACAGATCGGAAGAGCGTCGTGTAGGGAAAGAGTGTATTGTCTAGTGGAGATCTAGGTGGTCGCCGGGTCAATAAAAAAAAAAAACACCTAATAAACACGCTATATGTGCGTATATATGCACTATAAACGTGGAGAACTCCAGCTCGTGCTGACTTACCATCATATCTACCGTCTATACTAACCGCAAGTGATGACAATTGAGGCACCA
+
CCCCCGGGGGGGGGGGGGGGGFGGGGGGGGGGGGGGGGGGFGGGGFFGGFGFCC7FFFCGGGEFEFFGGEFGGFFFGEFF<ACF,CFE@,AC,,696,:5?@,,44B+>88@?,C,C,?EFGCFG:C+,,+8,,3,,9E,,3+++3,,,83,+3++,3,,,,,,,,3,7,,*3***,22;,,,*,,,*1*,*4<,*9+,+*++21,+1+,+++)/*/)+1+1++(.*,*.).+1++1**+***6))0(.(.
@M03495:532:000000000-M42H9:1:2113:7277:24126 2:N:0:ACAGGAAA+TAGACAAT
ATATTTTGCCGTTGATAAACCACCCTCCCTGTGGTCGTTATCTTGCTCCTTCTGTCGTCAACGAATTTACTAATTCCAAAGCTCACATGCTGACAGATCGGAAGAGCGTCGTGTAGGGAAAGAGTGTATTGGCTAGTGTAGATATCGGTGGGCGCCGGAGCATTAAAAAAAAAAAAAAAAAAAAATCACAAAAAGACACTAATCTTAAAGATCATCACATATGTATATAATACAACATGCTACATACCACA
+
CCCCCGGGGGGGGGGGGGGGGGGGGGGGGGGGGGGGGGGGGGFGGGGGGGGGGGGGGGGGGGGGGGGGGGGGGGFCFDFGGEFGEGGGGGGGGGGGGGGGGG7FFGGGFGGFDFGGGGGGGGGG??EGGFG,,9C8F,9,,C;,:4+=+C7+48+33+6++3,,,37,@>88BC>**4*)*=*)19+*+0+**2*****200*2*0*2*0/*0)**+**2*1*0)*0)+-*-**1*)2)0***,.**.)..
@M03495:532:000000000-M42H9:1:2113:17650:24254 2:N:0:ACAGGAAA+TAGACAAT
ATATTTTGCCGTTGATAAACCAGCTAATCCTGAAAAAAAAATCAAAGCTAAAAACTACAATGCTAAGACCACGATGTGACTGCTATCAAAGTTAGATATATATGTAAATTATTCATCTGTCAAATCCTAGAATTATATCATACCTGCTCCAGCAATCGCGACCTGTAATGGTTTAGTGGGTTGTTCACTGTTTCTGAAAAATGAAGATAGTTGTCCAGCTTCCAAAAAGTTTATTGTGTTTTCTAGTGGAG
+
CCCCCGGGGGGGGGGGGGGGGGGGGGGGGGGGGGGGGGGGGGGGGGFFGGGGGGGGGGGGFGFGGGGGGGGGGGGGGAFFGAFEFGGGGFGFGGGGGGGGGGGGGGGGGGGGGGGGFFGGGGGGGGGGF?FGGGGGGFGGGGFGGGGFGCGFGGGGDGGGGGGGGGGGGGGGGFDDCFGGEEGGGGGGGGFGGGC7EGDFFGGGFGGGGGFGDF:CFACF5AFFCFF:@=EAAFFCCFFFFF@CEFE=D=2
@M03495:532:000000000-M42H9:1:2113:15293:24265 2:N:0:ACAGGAAA+TAGACAAT
ATATTTTGCCGTTGATAAACCAAAGCTCACATGCTGACAGATCGGAAGAGCGTCGTGTAGGGAAAGAGTGTATTGTCTAGTGTAGAGCTTGGGGGTGGCCTGTTCCTTAAAAAAAAAAACAAAGAATCTGCCACGTATCTACATATACAGCAGATAAAGTACTACTAAGTCATTGACACACATATGAGATAGAACATCTTGCAACTCTGGTGCGACGACAACAGTAGTTATGACTCTGTACGCATCTTACT
+
CCCCCGGGGFFGGGGGGGGGGGFGGGGGGGGFGGFGFGGGFEGGGCEFFGGFECEFGE@EGGGGGGGFFGGGGGG9C@CFFF<9,<,C<,6,E7F+++,4,:55,,<,,:5?B:FEFE++88,,,,7,,,8,,,+3,7,,@3,,,,,,88@,,,,6,,,,,,35,,,,37,,,,,5,7,*4*,+,,5+,,,+,240,3?5++*+*12++,3*+/*1*))/)).2.++)+)3)+1+++++1+))(()3))).
@M03495:532:000000000-M42H9:1:2113:8663:24283 2:N:0:AAAGGAAA+TAGACAAT
ATATTTTGCCGTTGATAAACCACCCTCCTTGTGGTCGTTATCTTGTTCCTTCTGTCGTCAACGAATTTACTAATTCCAAAGATCACATGCTGACAGATCGGAAGAGAGTCGTGTAGGGAAAGAGTGTATTGTCTAGTGGAGGACACGGTGGTCGCGGGCATCATCAAAAAAACAAGAACTGTAGTGCACCAGCGTGAGCCATCTACTTAACTGTAGTTGTAATTCTAACGACCTCTGTCAGTGATGCGCAA
+
CCC@CEFA-;@@FE8EEFCEFF,,6C,,,;CFF>FD@FGG,CCFG,,,,C<FFFF,,6,C:CBFEGGGGEF<ECGC<C<9<,,B<<9@A<@F9B<EC?DF7FFC8=,?,,@,BE,AAC,,,?<?AFA9;F;9=,,,:,,,A+++,48++9+6,+++++++,,,38@9,,++3+,53,,,+6,,2,,,+,,,4,*4*1*,0*2*=8,88:1+1+++2,++=818458,/,(1()))*)++1++1))++((((
@M03495:532:000000000-M42H9:1:2113:20053:24416 2:N:0:ACAGGAAA+TAGACAAT
ATATTTTGCCGTTGATAAACCAGCTAATCCTGAAAAAAAAATCAAAGCTAAAAACTACAATGCTAAGACCACGATGTGACTGCTATCAAAGTTAGATATATATGTAAATTATTCATCTGTCAAATCCTAGAATTATATCATACCTGCTCCAGCAATCACGACTTGTAATGGTTTAGTGGGTTGTTCACTGTTTCTGAAAAATGAAGATAGTTGTCCAGCTTCCAAAAAGTTTATTGTGTTTTCTAGTGGAG
+
CCCCCGGGGGGGGGGGGGGGGGGGGGGGGGGGGGGGGGGGGGFGGGGGGGGGGGGGGGGGGGGGGGGGGGGGGGFGGFGFGFFGFGGGGCFGGGGGGGGGGAEFGGGGGGGGGGGGGFFGGGGGGGGGG,EFFDGGGGGGGGGGGGG:EFFGGGGGGGGGGG@EGFGGFEGFFFFDDFGGGGDGGGDFFFGGGGFGGGFD?C=FDF?F7<CDGFF?FFFGFFFFFF,:A87;?FC8B7AA5>FFEFFFFF9
@M03495:532:000000000-M42H9:1:2113:11878:24458 2:N:0:ACAGGAAA+TAGACAAT
ATATTTTGCCGTTGATAAACCACCCTCCCCAAAGCTCACATGCTGACAGATCGGAAGAGCGTCGTGTAGGGAAAGAGTGTATTGTCTAGTGTAGATATCGGTGGGGGCCGGATCATTAAAAAAAAAAAAAAAGTACATAATGAAAACTAATAACAAAATAACTAAAACAAGTAAGTATGAACCATCAAAATTGCTCAGACAACATATCACTACATACGTCGTGCTCTCACGATCTCCTGTACACGTATGCG
+
CCCCCGGGGGGF7FGGGGGGGGGGGGGGDFGGGGGGGGGGGGGGGADFFGEGGGGGGGGGGGGGCEAEEFGEFCF<FFGFGEFGEEGGGDDE9,6,9:<,+,B7+4@+84+44+,:?;E<AEE@FGG@3++8+,,783,,,,,,,,33,7,3,6,,,,6,,,,,2,26,6,,,,,+1,2+2,*0<,,*6,2*,,,4+*+;**/*)++++++3;)+++)**)0))(++.+-*()))**2)01**)(.0)(.(
@M03495:532:000000000-M42H9:1:2113:21014:24515 2:N:0:ACAGGAAA+TAGACAAT
ATATTTTGCCGTTGATAAACCAGCTAATCCTGAAAAAAAAATCAAAGCTAAAAACTACAATGCTAAGACCACGATGTGACTGCTATCAAAGTTAGATATATATGTAAATTATTCATCTGTCAAATCCTAGAATTATATCATACCTGCTCCAGCAATCACGACCTGTAATGGTTTAGTGGGTTGTTCACTGTTTCTGAAAAATGAAGATAGTTGTCCAGCTTCCAAAAAGTTTATTTTGTTTTCTAGTGTAG
+
CCCCCGGGGGGGGGGGGGFGFCFGGGGGGGGGGGFGGGCFEG,CEFFFGGGFG@CEEDGGGGGFCCFFGGGGGGG7EEFCEGGFGFAFFGG<BECGGGGGFEFFGEGGGGGCFFEEFFGGGGGGGGFFG,EFGGGA=C@E;;E8>EG8C,9=,4@EEGGGDECCGD9EG=9>ECF9EDEGEC>===EFACDDDD=FGFG+8DFG9ECCF9C7<C+=7A?CF8F650>)@@F@BF6+9+;?*99>>A9**2/
@M03495:532:000000000-M42H9:1:2113:19597:24548 2:N:0:ACAGGAAA+TAGACAAT
ATATTTTGCCGTTGATAAACCAGGGACTCAGGCTGGACCAAAGCTCACATGCTGACAGATCGGAAGAGCGTCGTGTAGGGAAAGAGTGTATTGTCTAGTGTAGATCTCGGTGGTCGCCGGATCATTAAAAAAAAAAAAATACAAAACACTCGATAAGCAGCATGCCTGTATGGAGTAAATCAAACAGGCTGACAGATCAGTTGACGAGTGCACATATGAGTGTCAGCGATCATCACAATATATCTCCATCC
+
CCCCCGGGGGGGGGGGGGGGGGGGGGGGGGGGGGGGGGGGGGGGG@DGGGFFGGGGGGGD8DGGG7FFGGGGGEFFGGGGCC@<<EFFFD9EEFGAEE9?,?,9,,<54=,@FED@7@:+4B+?,C,,,,9FE+@CF>+,,9@=,,,,488+,,,83,,7,,3,,3,,7,7,,5,01,,+,2,+6,5*4,2*,,,*0280++++/**)*21+0/+++++++*++)+5(*(*/+++0*2*11*/.6**6-)(
@M03495:532:000000000-M42H9:1:2113:15784:24630 2:N:0:ACAGGAAA+TAGACAAT
ATATTTTGCCGTTGATAAACCAGGACTCAGGCTGGACCAAAGCTCACATGCTGACAGATCGGAAGAGCGTCGTGTAGGGAAAGAGTGTATTGCCTAGTATAGATCTGGGTGGTCGCCTGAAGCACAGAAAAAAAATAACGCTATTTCAATGCATAGAAAGCTACATTAACAACAACTACAGGGATGGTGAACGTGAATGTCACTCTGACGTAATGCTGCTCCCGACGAGGACTTACGGCCCATGATACACA
+
CCCCCGFGD<FGGGGGGGGGGDFD<<<FFGGFGFGGGFGCFG,CF,E<CDFEF,@CCF9FFEE@FGFAEF7:88B,C,B<F8CEFEFGFAF9<6,:=?,:<5,5,,,,,98+8:>++++,,,,,9,9=E<=9+>+,,,,+8+++8C,7@,,,3,,,,,C,,,,,,3,,7,,,,33636,+,48+,3+23,,5@1:3*?,?F+?++25+5*33*3+=,+*29*)/(/*(*()()21:)2)))))()++).)/
@M03495:532:000000000-M42H9:1:2113:16504:24648 2:N:0:ACAGGAAA+TAGACAAT
ATATTTTGCCGTTGATAAACCACCCTCCCTGTTCCAAAGCTCACATGCTGACAGATCGGAAGAGCGTCGTGTAGGGAAAGAGTGTATTGTCTAGTGTAGATCTCGGTGGGCGCCGTGTCATTAAAAAAAAAAAAAAGATAAAAAAAAAAGAGAAGCACGAACAGCACAAAACATACCGCATACAAGCGGTTGAATCATCGACCACGTATAAATACAGTTTATAAGTATAATATACGACTAGCTATCACTCA
+
CCCCCGGGGGGGGGGGGGGGGGGGGGGGGGGGGGGGGGGGGGGGGGGGGGGGGGGGGGGGGGGGGGGGGCFGGGGGFFGGGGGFFGGGC9CAEFEFFC,5?<CFDC=FC+,:==@>+?B,,5A<AAFGC4@F7::=+3,83,,,++*3***6>?,,,,**1:*,,,,,,2,4C,,00:*)**,25+***/4)54+++++**))))****+*02***+*****0*)/+.3)0-****.)0)05*-)0*..)(
@M03495:532:000000000-M42H9:1:2113:20843:24798 2:N:0:ACAGGAAA+TAGACAAT
ATATTTTGCCGTTGATAAACCAGGACTCAGGCTGGACCAAAGCTCACATGCTGACAGATCGGAAGAGCGTCGTGTAGGGAAAGAGTGTATTGTCTAGTGTAGATCTGCGTGGTGGTCGTGATCATAACAAAAAAAAACTGAAGAAAATTGAGATACGTAGTAGTATCGTCGATAACTAATCTACAAGAAAAAGTTAACTTAGTGTGCTATCATCTACGACGTGTTCTATCGTAAAAACTATCGTCGTTATA
+
CCCCCGFGGFGGFGGGGCFFGFCFCCGGDE8CFF@FCFGFFGFFC<FFEF,EFCDFGF9@CEGGGFCFG+,@CCFCFFGFE8@,C9CC<?,,@?,56CCE9?,,55,,+,8F,,,,,+8+,,:,95,:C,499>+@+8,,,,,,3,@,,,3,,,,33,,3+,,,,7,>3,38+,++3,78,3,+,3,3,1,**27+75,+4+5++,+2+,*+++22,***00))-8,*,/*()2)+*20+18)(,))(///
@M03495:532:000000000-M42H9:1:2113:21714:24840 2:N:0:ACAGGAAA+TAGACAAT
ATATTTTGCCGTTGATAAACCAGCTAATCCTGAAAAAAAAATCAAAGCTAAAAACTACAATGCTAAGACCACGATGTGACTGCTATCAAAGTTAGATATATATGTAAATTATTCATCTGTCAAATCCTAGAATTATATCATACCTGCTCCAGCAATCACGACCTGTAATGGTTTAGTGGGTTGTTCACTGTTTCTGAAAAATGAAGATAGTTGTCCAGCTTCCAAAAAGTTTATTGTGTTTTCTAGTGGAG
+
CCCCCGGGGGGGGGGGGGGGGGGGGGGGGGGGGGGGGGGGGGGFCFGGGGGGGGGGGFGGFFGGGFGGGGGGGGGDGFGGGGGCCFFGGGGCGGGGGGGGGGFGGGFGGGGGGGGGGGGGGGGGGGGGECEFGGGGGGGGGGGGGGGGGGGGGGGGGGGGGGEGGEFGGGFGGGGCEGGFGGGCFEFDEGGGEGFGGGGGGGGFFGFGGGFGFFGFFFFGFACA=<D>>@G@@CF>EGCFAFFEEFFCFE2
@M03495:532:000000000-M42H9:1:2113:11310:24889 2:N:0:ACAGGAAA+TAGACAAT
ATATTTTGCCGTTGATAAACCAGCTAATTCCAAAGCTCACATGCTGACAGATCGGAAGAGCGTCGTGTAGGGAAAGAGTGTATTGACTAGTTTAGAACACGGTGGTCGCCGTATCAATAAAAAAAAAAAAAAAAAAAAGAAAAACATGAACAACCGAAAAATAAAAAAAACACAACAAAAAAGAAAAAAAACATAACAGAAAGTCAATAACGCGAGAGAAGGACAGACGCAGAAGCAGACGCAGTAATGAA
+
CCCCCG9EAFFFGGGGGGGEFGGFFGG,,CFCFGGGG<FGGAE@FGGGGGGGGGGGGEFG,@FEE@CEGGGGFFGGF@ECCFFGG,C@ECF,966:,9,:,@,AF:,8+,8+4,:,,,:CBFGC@>:>+8838+3+3*3@,,,463,6,7,,,,**5*>*2,4,,2,111****41/*4***1*33****///3+*+0+******3*0*+**))1)*)1*))0)()*(/-)()/)*/*)))0)(,**))))
@M03495:532:000000000-M42H9:1:2113:13345:24919 2:N:0:ACAGGAAA+TAGACAAT
ATATTTTGCCGTTGATAAACCAGGGACTCAGGCTGGTCCAAAGCTCACATGCTGACAGATCGGAAGAGCGTCGTGTAGGGAAAGAGTGTATTGTCTAGTGTAGATCTCGGTGGGGGGCGTAGGATTAAAAAAACAAAAAGAAGAAATAAGAGACCACGTGTAGTGGATTTCTCAACAAAACAATGTACTAGTACTGAAGGTTCAAAAACATGAAGTAGTGAAGCGCCACACCGCGAGTGGTCAACCGTTGG
+
CCCCCGGGGGGGGGGGGGGGGGGGGFGGGGGGGGGGFFGGGGGGFEDGGGGGGGDGGFEGDDFC:FFFGGGGGFFDEGFGGGGGCFFGG99FFD9@EEFFC99,,9CF=FC:C7+@3:>*1**7,,,7;BFF:*,<=<:**+,4+++,5,++2+*+*1*2++5<+*++++++3++*+/2***20+32*+++0+0+*+*+**2***0*****0*0*2+***0*/)(./-7,*()))))1).1**)-))--((
@M03495:532:000000000-M42H9:1:2113:9815:24954 2:N:0:ACAGGAAA+TAGACAAT
ATATTTTGCCGTTGATAAACCACCCTCCCTGTGGTCGTTATCTTGCTCCTTCTGTCGTCAACGAATTTACTAATTCCAAAGCTCCCATGCTGACAGATCGGAAGAGCGTCGTGTAGGGAAAGAGTGTATTGTCTAGTGTAGAGATCTGAGGGGCCCGGTGAATTAAAAAAAAAAATAAAAAAAAGTACTAGCATTGTGTGTCACTGAGCACAATGACAACGATGCTAGTGAACTATGATGTCTCACGTCTC
+
CCCCCGGGGFGGGGGGGGGGGGGGGGGGGGGFGGFGGGGGGGGGG9<E,FCGGGGGGCFGGGGGGGGGGGGGEFGGGCEFGGFD,CFAFGGGGGGGGCFFGE=7EGFEGDE@FFGGGGFGEFFGGGEFE5,9:4CDF,CEE9,,4449,,+++++48@36+,,,33,63+@B++@*;,,+,**3>,,+,,,22,,0,1,*2++4+4***,)*0;*++*2/)2))/++)+)+)++*++31++11).+)((((
@M03495:532:000000000-M42H9:1:2113:13621:24958 2:N:0:ACAGGAAA+TAGACAAT
ATATTTTGCCGTTGATAAACCACCCTCCCTGTGGTCGTTATCTTGCTCCTTCTGTCGTCAACGAATTTACTAATTCCAAAGCTCACATGCTGACAGATCGGAAGAGCGTCGTGTAGGGAAAGAGTGTATTGTCTAGTGTAGATCTCGGTGGTCGCCGGATAATTAAAAAAAAAAAAAAAACAGTAACAGACTAAGGAAGGCGAAGCTCCAGATACATATCAGAATCACAGTTGTATGTAGACTACGTACAA
+
CCCCCGGGGGGGGGGGGGGGGGGGGGFFGGGGGGGGGGGGGGGGGFGGGGGGGFGGGGGGGGGGGGGGGGGGGGGGFGGGGGEGGGGGGGGGGGGGGGGGGGFGGGGGFGGGG@FFGGGGGGGGGGFGG<ECF,EFAFDC,9,,4,9+8@C+,4++>++6+=DCAADE?CEEG8<*:**)*/,+,,,4,,4*6,,03****))))***0+)*0+12+1+1++1/)7+(2-*)***********.,)),(-6
@M03495:532:000000000-M42H9:1:2113:14942:24985 2:N:0:ACAGGAAA+TAGACAAT
ATATTTTGCCGTTGATAAACCAGCTAATCCTGAAAAAAAAATCAAAGCTAAAAACTACAATGCTAAGACCACGATGAGACTGCTAACAAAGTTAGATATATATGTAAATTATTCATCTGTCAAATCCTAGAATTATATCATACCTGCTCCTGCAATCACGACCTGTAATGGTTTCGTGGGTTGTTCACTGTTTCTGAAAAATGAAGATAGTTGTCCAGCTTCCAAATAGTTTCTTGTGTTTACTAGTGGAG
+
CCCCCGGG9C7FGD8FGGFF8C8,CFF<CAF<A@DFFCEFGF,CA,C@,EFAF<CC@E,E@E8FFEFFGGG7F:BD,:,CC<E,C,:<CFFFGGFEG9EF,<EFGG9E9@?5C@FDDF9@@?DC,F,EE5@9,9F9;E@DF;4,99>:94,9=,9E<DEEGD7@EDDAFE,8,=,==+@=>636,3@DFFGGGGFCE=DC9C8+=,52=CCF8;=7C5CF?89=;9,*5;+3+31==;A?>+=6*4B*)*)
@M03495:532:000000000-M42H9:1:2113:19423:25062 2:N:0:ACAGGAAA+TAGACAAT
ATATTTTGCCGTTGATAAACCACCCTCCCTGTGGTCGTTATCTTGCTCCTTCTGTCGTCAACGAATTTACTAATTCCAAAGCTCACATGCTGACAGATCGGAAGAGCGTCGTGTAGGGAAAGAGTGTATTGTCTAGTGTAGAGCTCGGTGGTCGCCGTATCATTAAAAAAAAAACAAAATAACACATGCATGTACACGACACTACAACACGTACTACGATAACATAGAGACGTATCGTGCATCGTTCACAA
+
CCCCCGGGGGGGGGGGGGGGFGGGGGGGGGGGGGGGGGGGGGGGGGGGGGGGGGGGGGGGGGGGGGGGGGGGGGGGEFGGGFFGGGFGGGGGGGGGGGGGGGCFFGGGEGGGGGGGGGFGGEFFFFFGGDF,CCEGGEE;4@,,C8++6@8+,8+=+++3@=;;,,7>9=B+BE<+,,,*,,,235,4@,,+2,,+23***;;*),*2**/200*+,)*2).**)+2)+)*(..+2)*.)2++,(2)()))
@M03495:532:000000000-M42H9:1:2113:17153:25121 2:N:0:ACAGGAAA+TAGACAAT
ATATTTTGCCGTTGATAAACCACCCTCCCTGTGGTCGTTATCTTGCTCCTTCAGTCGTCAACGAATTTACTAATTCCAAAGCTCACATGCTGACAGATCGGAAGAGCGTCGTGTAGGGAAAGAGTGTATAGTCTAGTGTGGCTCTCGGTGGTCCACGAGCACATCAAAAAATAAACAACAGCTGTTATGCTGGAAATACTCAGCGTATAGCGTTCTGATAGTGTTAAAGAAGTTAAACATAAAGATCGCAA
+
<@<@CGFGFEGG@ECCFFFGGFF@7@@6CDEC@FGGG:CF@,C6EFG,,C,EAGC@FCCF:E:CBCFAEEGEDC9C,,9:F<EFDFGGGCEFGGCC,F@<F@:FGE<>C,@:C<EF<B8<A<B?A5:EF,C?4,9EF,,9++,,,9+4++8+,,,,+++3+,,,,,6C,>=,@E,+,,60,33+,,72,,,+,,,+,?,+4+***4***,1*****,++++4++*3,*,*2.14+4+*0*0+11**4((4(
@M03495:532:000000000-M42H9:1:2113:9491:25246 2:N:0:ACAGGAAA+TAGACAAT
ATATTTTGCCGTTGATAAACCAAAGCTCACATGCTGACAGATCGGAAGAGCGTCGTGTAGGGAAAGAGTGTATTGTCTAGTGTAAATCTTGGTGGTCGTCGTATCAATAAAAAAAAAAACAAAAATAGGAATTCACAATAACACACCGACTGTATATTACAAAACATTCCAATGCACTACATGATATTATCCTTGATCTGCCCCATCAAGTCTGCCGTCAACAGTACGCGTCCGCATATCCGAACAACACA
+
CCCCCGGGGCFFGGGGGFGGFFGGGGG@GGFGGGGGGFGGFGFFE7FGGG,@68@B@,C@FEGFFGGF@EFGCFF9CCFFGFF,,,9,9,,CFFC,?@69++,,<,5<,,EA5>+CF+=+,9,4+,,,,,,8,,977,6,,,,,,++++8++6386,,,3,,,6,,,33,,83,,+,,,+63;2,,3+,,7?,,72,5;++44;5,4;*,++2++4*)2/)**)1+,(*(),))2)2*111))(()),(((
@M03495:532:000000000-M42H9:1:2112:18903:1260 2:N:0:NCAGGAAA+NAGACAAT
NTATTTTGCCGTNGATAAACCACCCTCCCTGTGGTCGTTATCTTGCTCCTTCTGTCGTCAACGAATTTACTAATTCCAAAGCTCACATGCTGACAGATCGGAAGAGCGTCGTGTAGGGANAGAGTGTATTGTCTAGTGGAGATGNNGGTGGTCGGCNNNNNNTTTAAAAANNNCANCACACCACCTCTTTGNNNGNGTCATCGTNNNNNNNTGTCTTCTCACCACNCTACATCACGTCTATTCTATNNCTT
+
!88BCF<CF9CB!:9C<D,F,CFGGGGGGFFC<CC<FEEFFDFGGDGFG@FEDCGAF<CFFGGEGFGGGFGE9FFGE<F,CDAD@FC,,CECGGGG<FCG>GC+8E8F=4C4?<,?EE:!944A4?<?,E;F9,,?A9,,,,,,!!+84+@B,++3!!!!!!8+++3,C=!!!+3!6+8+5+++@,,,,7,!!!*!****)534!!!!!!!***1*21+4++0*(!2()-0+++0)*/**3+119;!!/((
@M03495:532:000000000-M42H9:1:2112:16921:1412 2:N:0:NCAGGAAA+TAGACAAT
NTATTTTGCCTTGATAAACCAGCTAATTCCAAAGCTCACATGCTGACAGATCGGAAGAGCGTCGTGTAGGGAAAGAGTGTATTGCCTAGTGTAGATCTCGGTGGGCGCGGGTTTATTAAAAAAAAAAAAAATTAAGAGAACCTTTGGTGCACACCAAGCAGACAGTCCCAAATGTAATTCGTCGTATGAAGCGCAAACTTCAAAAAACGACTTATTAACACGCGTATGCAGCTATGCAAACCACTAACACC
+
!8BCCGFGGFFGGGFFGGGGGGGGGGGG9FGGGGGGGGGGGGGGGCGFGGFEFGFGG<FGCGGGGGFGFGGGFGGEG<EFGCEF69,@FAFGA,,@F,,4,@,++,++++8+8+,,,,9?<E7FFDGC>CE<,,,,9,,,,,,,,,,5+3;E,4**,66,,,,,3,?2,,262,6,,,6,/,6**,5,,,,6*/*2)*+,)+1+2.*.))*.*1++,)1*)/0)-0/,*)/)0*210:7+).)1(0)0).(
@M03495:532:000000000-M42H9:1:2112:15487:1417 2:N:0:NCAGGAAA+TAGACAAT
NTATTTTGCCGTTGATAAACCAGCTAATCCTGAAAAAAAAATCAAAGCTAAAAACTACAATGCTAAGACCACGATGTGACTGCTATCAAAGTTAGATATATATGTAAATTATTCATCTGTCAAATCCTAGAATTATATCATACCTGCTCCAGCAATCACGACCTGTAATGGTTTAGTGGGTTGTTCACTGTTTCTGAAAAATGAAGATAGTTGTCCAGCTTCCAAAAAGTTTATTGTGTTTTTTAGTGGAG
+
!8ACCGGFFGGGGGGGGGGGGGGGGGGGFGGGGGGGGGGGGGGGGGGGGGGGGGGGGGGGGGGGGGGGGGGGGGFGDCFGFEFGGGDGFGGGGGGGGG9FFFFFGGGGGDGGGGGGGGGFGGGGFG@FFB9EFDFFFFFFGGGFGGGGGFCC8FFFFDGEECEGGGGFGG,@E=E9=;DADGDEF9AFGCC==EAFGF8BD??DF5CAFCEFDFC@@)@?FFFF<CC5>CFFFFGAFCC:F**/5*=9=35
@M03495:532:000000000-M42H9:1:2112:13442:1443 2:N:0:NCAGGAAA+TACACAAT
ATATTTTGCCGTTGATAAACCAGTCCAAAGCTCACATGCTGACAGATCGGAAGAGCGTCGTGTAGGGAAAGAGTGTTATTGTCTAGTGTAGAGCTCGGAGGGCGGCGCCTTATTAAAAAAAAAAAACATGGAAAGTGAGGTCGAAGCAGAGGTCGTGCACGAAGGATAGGAGTGCACTCATAAAGGCATGGACCCGCCACTCAAGTAGACAGTGACGCGGCGATCGCACGTAGCGTTCCTAGCGCCAGCTT
+
CCCCCFFG?F:CFE?EFGAF@FFGG?FF<FF<FFGGAAEGGGGFEGFFFE@FGFF@C6CFFCG8CFG8ECFGG6E<<6A,EC9EF9E,,6,<,<,66@+@@7,+78:++8+,:,,5,4,4:+>>+8+:,,,,7,,3,,,,,55**3*,,5**,,4*6*6,6**6:E,,2,,,4,,+3+++++++++/0<**+0***)*/*/2*+*1+**2+)*/*:*(0)05.)-09:B6))).1)//*+*19)-)))(5.
@M03495:532:000000000-M42H9:1:2112:9069:1522 2:N:0:ACAGGAAA+TAGACAAT
ATATTTTGCCGTTATAAACCAGGACTCAGGCTGGACCAAAGCTCACATGCTGACAGATCGGAAGAGCGTCGTGTAGGGAAAGAGTGTATTGTCTAGTGTAGAACTTAGTTGTGGGCGCAACCAGAAAAAACAATCAAATCGTCATCATTCAGTAACACCAGATTATAAAGCTATATATCTCATAATCAGCTAATATACGTTACCATATAAAAATAATCTCGAAACACACGTTCCATACACCACATTCGTTC
+
CCCCCCGFFFEGGDEGDCF,@@C<DFECCFGG8,,CFFGGFFFFEFFGGGGC6CF,F,,6,,CCE<EEGDE7@EC9<FCFF88FFGGGGGGEF,?<A?,:,,,,:,,59,,:?,8A+8=F+,+:,4,,9=+,,,,9,,8,4,8+8,,,,8@,9,,,,,++6,3,,,,,,,,,,,,,,6,,6>,,7;E,,,7,,,,,+,,,)3=,++,+++,+**++,31+3***)**)3)***32++;*,22)*)+++((-
@M03495:532:000000000-M42H9:1:2112:9001:1635 2:N:0:ACAGGAAA+TAGACAAT
ATATTTTGCCGTTGATAAACCAGGACTCAGGCTGGACCAAAGCTCACATGCTGACAGATCGGAAGAGCGTCGTGTAGGGAAAGAGTGTATTGTCTAGTGTGGGTCTCGGTGGAAGTGGTAAGAATAAGACAAAAAACCCAAGAAAGAGATGCGCCTCTGGGTCGCTCGGGAGAACAACATAAGGAGAATTAAAGGCAAAAACACATCAAGAGGCATGTCAAAGAAGATATTGCAGAGGTTAAACGAGTTCA
+
CCCCCGGG?FGGGGDFAFFG8FFGFGGGCFGGFGGGDAFFFFFGGGGGGGFAFECCFGFFGEC7F<C<F@:F@CF<<<FE<<CCEFCF@FFGCEFFEEC,,@,+,,,,B,?7,,B,,4:,5,C,:,,9CF>,9,+@+++6+,,,,,8,,9,,6+8++8,,6,,+++,8+6++8,3,4,8,+,,,2>@3,2,,,7,,3,,,)**,4*,+**,3*)2*60+++++)09?:=*+++12::**0+++*/)2)()1
@M03495:532:000000000-M42H9:1:2112:19015:1733 2:N:0:ACAGGAAA+TAGACAAT
ATATTTTGCCGTTGATAAACCAGCTAATCCTGAAAAAACAATCAAAGCTAAAAACTACAATGCTAAGACCACGATGTGACTGCTATCAAAGTTAGATATATATGTAAATTATTCATCTGTCAAATCCTATAATTATATCATACCTGCTCCAGCAATCACGACCTGTAATGGTTGAGTTGGTTGTTCACTGTTTCTTAAAAATGAAGATAGTTGTCCAGCTTCCAAATAGTTTATTGTGTTTTCTAGTGGAG
+
CCCCCGGGGGGGGGGGGAFFGGGGCFDFAFECGGGCGG7FFGFGGC@FF9,C<EGFEFE66CEEFFFFGFFGGGG<C,C<EGCEEA,CEFF@@<6<99,CFFG,@EFGG9FGGGG,?FAFGGG,,CE<C,C,<FGGDFEFEGGFFCFFFA>FGG8F,,@B=EEE?EE,CA,@>+48E,E:DGC=8ECDEGCEFFA,6,3,:DDF++61B+==FD2+,)3DFC5=7++0@E?;+=C;<+=CAF9>*+4=)5)
@M03495:532:000000000-M42H9:1:2112:10395:2022 2:N:0:ACAGGAAA+TAGACAAT
ATATTTTGCCGTTGATAAACCACCCTCCCTGTGGTCGTTATCTTGCTCCTTCTGTCGTCAACGAATTTACTAATTCCAAAGCTCACATGCTGACAGATCGGAAGAGCGTCGTGTAGGGAAAGAGTGTATTGTCTAGTGTAGATCTCGGGGGGTGCCGCATCATTAAAACAAAAACAGTATCCAGATACAGCAGTCGGATTTTACTTAAGCACATACAATCCGTCGCCATCCAACCTAAGCTCAGTTAATTC
+
CCCCCGGGDEFCFEGGCFGFCFGG@FGC@FFGGGGGGGGGGFFGGFGGGGFGGGGGG@DFGGGGGGGGGGGGGGGFGGGFGGGGGEG9FGGGDF<FFGEGGGF7,,,@@CFGGEFFGG<?CCEEFC<?E,CC,4CAC,@BC=FFFC,+=+>*=E@C:**13??9+5+++*;BB7*/*5+71++3+++3<?@8*3+:7*AC)**+2*+***+.***2+,**))00(.*()())00*/2**0*)*2-**/)-.
@M03495:532:000000000-M42H9:1:2112:17173:2096 2:N:0:ACAGGAAA+TAGACAAT
ATATTTTGCCGTTGATAAACCACCCTCCCTGTGGTCGTTATCTTGATCCTTCTGTCGTCAACGAATTTACTAATTCCAAAGCTCACATGCTGACAGATCGGAAGAGCGTCGTGTAGGGAAAGAGTGTATTGTCTAGTGTAGAACTCGGTGGCCGGCAGAACAATCAAACAAAAAAAATAACTATATTGATGCTACACTCAGACACACATAGACTCATGGAGCTCTCGCTGTTAGAACCACGCTGTAACTCA
+
CCCCCGGGGGGGGGGGGGGGGGGGGGGFGGGGGGGGGGEGFGGGGGFGGGDFGGGGGFE@FGEGF8FGGGGGGGGFGGGAE@FGGFGGGDEFGGGFFFGGGD:FFGGGGGGFGEGGGGGGGGGG,E?FFG9:5AF<FF=E,E,4,94?6+8,4+8+3+6,3,,63,63,,8,D=C++,,85,,,,,,,:,@95=,4*,@,)2*,0*13;C=+*+**,*/*)*)/96*5)(/2B++1**2*))0*/++3.)/
@M03495:532:000000000-M42H9:1:2112:7138:2158 2:N:0:ACAGGAAA+TAGACAAT
ATATTTTGCCGTTGATAAACCACCCTCCCTGTGGTCGTTATCTTGCTCCTTCTGTCGTCAACGAATTTACTAATTCCAAAGCTCACATGCTGACAGATCGGAAGAGCGTCGTGTAGGGAAAGAGTGTATTGTCTAGTGTAGATCTTCGTGGTGGCCGTATCGTTGAAAAAAAAAAACATAGAGAATCATGGTTAAGCAATCGAATGAGTATAGGAATAGGAAGTCAGTGTATGCGACATGTCTGTAAGACG
+
CCCCCGGGGGGGGGGGGGGGGGGDGGGGGGGGGGGGGGGGGGGGGFGGGGGGGGGGGGGGGGGGGGGGGGGGGGGGGGGFGGGGGFGGGGGGGFGGFGDFGGD7EECGGEGFEGGGGGECFGGE@FCFGCFFFCC9EFEDF,,9A9,99:8=+@,4+++,6+8@,33,CDE88+3++6,,+573,,,,,,,,,22,+,5,)*0,**,+2+,4++*+,**04+))*1+*+1+1++/)))13+1++)11:))/
@M03495:532:000000000-M42H9:1:2112:13533:2161 2:N:0:ACAGGAAA+TAGACAAT
ATATTTTGCCGTTGATAAACCACCCTCCCTGTGGTAGTTATCTTGCTCCTTCTGTCGTCAACGAATTTACTAATTCCAAAGCTCACATGCTGACAGATCGGAAGAGCGTCGTGTAGGGAAAGAGTGTATTGTCTAGTGTAGATCAGCGCGGTGGCAGTAGAACTGTAAAAAAACAACACTAGTGATCCAGCGAGGACGTTTCCCAAATAAGCGACCACTACGACCAGCATCACATTACACTCGGTAACACT
+
CCCC9FGCCEGGCEGAFCGGGGGGEFGGGFCGFGG,<CFCGFCFFGCFFGDD<CFG@6C@FFEC:,C<<FGGGGG9C@F,CFE8FFEEFFE,6@9,BFEFC,@+=<8@CFCCFGG,EC,:4BF?CACF9,CEDD;,:?,4;=;E,,,+846>++,,8@,3@,,733@=E89+++,,,,8,3,8,,,,,3573+*1*0*3*8*+,**4/+5,***2)*/)02/)/()*()./)0/2++2+++)0*(2)*)(/
@M03495:532:000000000-M42H9:1:2112:7549:2184 2:N:0:ACAGGAAA+TAGACAAT
ATATTTTGCCGTTGATAAACCAGGACTCAGGCGGACCAAAGCTCACATGCTGACAGATCGGAAGAGCGTCGTGTAGGGAAAGAGTGTATTGTCTAGTGTAGATATTGGGTGGTGCCGTATCATGAAAAACAAAAGAAGATTAGGAAGTAAGAGAAGTCAGTGTAGTGGTAGTAAGTCTATTAGAAAGGGACGTTCTCATCGACGGTAAACTATATCGGGGAATGAAGAAGGAGTAATACGCACTGACGGAA
+
CCCCCGGDCGGGGEC<EFGGGGGGGDGGCE8ECCFGCGGGGGGGGGGGFEGGGECEFGCCFDG+,,E:FGGFFFG,<7=DF8FGGGGGGGGEAADFFF,,5,,:9,9A,4++84,::F+,,:C,,,59A48A,A,+,,,9,4,,,,8,,@,,C,,,8;,83,3,,638,,,,3,,,,,,3+33,,,,,+14+++,*+,,,)**1*3*3++,+++5+*)))/*2)0+4*)(22))*+3+2*))))/06)(((
@M03495:532:000000000-M42H9:1:2112:14281:2209 2:N:0:ACAGGAAA+TAGACAAT
ATATTTTGCCGTTGATAAACCAGCTAATCCTGAAAAAAAAATCAAAGCTAAAAACTACAATGCTAAGACCACGATGTGACTGCTATCAAAGTTAGATATATATGTAAATTATTCATCTGTCAAATCCTAGAATTATATCATACCTGCTCCAGCAATCACGACCTGTAATGGTTTAGTGGGTTGTTCACTGTTTCTGAAAAATGAAGATAGTTGTCCAGCTTCCAAAAAGTTTATTGTGTTTTCGAGTGGAG
+
CCCCCGGGFGGGGGGGGGGGGGGGGGGGGGGGF8FFG@CECEEEG9CDFGFCFEBFEDFEGGFCF<FFGGGGGGGGGGEGGGGGGGGDFFFGGGGGGGGGGGGFFGGGGGGGGGGGGCFFFGGGGGGG9<>?EFFGGGGGGGGGFFFF,AE8FDGGGGGDDGEGGGGCFGGCGDFFC;,>=@=CFCEGCEE9EFGGGG8BB?D8DFC78CEEFFGGG>6C?F59AA*)<@FFAFGF@+*@*9+/:9A5=E=
@M03495:532:000000000-M42H9:1:2112:16560:2223 2:N:0:ACAGGAAA+TAGACAAT
ATATTTTGCCGTTGATAAACCAGGACTCAGGCTGGACCAAAGCTCACATGCTGACAGATCGGAAGAGCGTCGTGTAGGGAAAGAGTGTATTGTCTACTGTTGCATACGGAGGTCGCCGCTACACTAGAAAAAAAAGTAACATAACTCGTACTATACATGGAATTGTTTACGTTCGGCTCAAGAGTATATCCATCAGCCGCTCGCGTCAGCTTGTCCGACCAGCTCCGCCTGTGCGTAGCCCAGTAAGCTTA
+
CCCCCGFFCFGGGGGGGGGFGGGGDGGGGF8F@FGCFGGGCFGF8FFFFGGGGFGGGF,C,BF7FCC<FFGGCCGGGGDEFDFGCFE6@,C,,,CA6C,:,,,,5:B4,,4@84++BF+++@<:F@9A=5,A++=+,5,9,3,,6,9+8+>F9,33,3,,3,,,,87@,7+,,8+++++333,45,,,,7752,,4*1*5)***))*2/07*00*+*,))0*2)))/,0(2+2+2)1)13;))2)2**)))
@M03495:532:000000000-M42H9:1:2112:20633:2272 2:N:0:ACAGGAAA+TAGACAAT
ATATTTTGCCGTTGATAAACCAGCTAATCCTGAAAAAAAAATCAAAGCTAAAAACTACAATGCTAAGACCACGATGTGACTGCTAACAAAGTTAGATATATATGTAAATTATTCATCTGTCAAATCATAGAATTATATCATACCTGCTCCAGCAATCACGACCTGTAATGTTTTAGTGGGTTGTGCACTGTTTCTGAAACATGACGATAGTTGTCCAGCTTCCAAATAGTTTATGGTGTTTTCTAGTCGCG
+
CCCCCGFGGDFFCECCE<EGGDGCFCGGFGEGCFFC<@:FG,F<FFG@EEAECEFGGG@,,CC9C,EEEGGGGGFGFGGGG9A<6,C=?CFE?BE<EA9?AAFFFGAFGFGEDFEE,C9BF?EGCF,EF?EF@FG9?5EFGGGDAEFGDFEFC8EFFEE@EEDG@E9AEG,78,,,3=8>DE+@+7==@EGGFE72CGG,8DDD+9@?;7,<+5<:,)3*0+0+0<**0@19+1+05:CEA?97*+=+)//
@M03495:532:000000000-M42H9:1:2112:15176:2420 2:N:0:ACAGGAAA+TAGACAAT
ATATTTTGCCGTTGATAAACCAGCTAATCCTGAAAAAAAAATCAAAGCTAAAAACTACAATGCTAAGACCACGATGTGACTGCTATCAAAGTTAGATATATATGTAAATTATTCATCTGTCAAATCCTAGAATTATATCATACCTGCTCCAGCAATCACGACCTGTAATGGTTTAGTGGGTTGTTCACTGTTTCTGAAAAATGAAGATAGTTGTCCAGCTTCCAAAAAGTTTATTGTGTTTTCTAGTGGAG
+
CCCCCGGGGGGGGGGGGGGGGGGGGGCEGGGGGGGGGGGGGGGGGGGGGGGGGGGGGGGGGGGGGGGGGGGGGGGGGFGGFGGGGGGCGFGGFGGGGGGGGGFGGGCFGGGGGGGGGGGFGGGGGG=FE,=FGFGGGFGGGGGGFGGGGFGFFFGGGGGGGGGDGFGGGGGGGGG97@FCDEEGGGGGGGFDCEDFGGEFBCC=9AGAFGGFGFFCF@FGFGFFEF9>5@FFFFGCFFGCFF98>CBFFF=
@M03495:532:000000000-M42H9:1:2112:20068:2459 2:N:0:ACAGGAAA+TAGACAAT
ATATTTGCCGTTGATAAACCACCCTCCCTGTGGTCGTTATCTTGCTCCTTCTGTCGTCAACGAATTTACTAATTCCAAAGCTCACATGCTGACAGATCGGAAGAGCGTCGTGTAGGGAAAGAGTGTACTTGCTAGTGGACATCTCGGTGGTCGCCTTGTCATCATACAAAAAACATAATACATTCAATATGCTGCTGTAGACATGTGATACGACTATTGTCATGTGGCACATACATGTTGCTAGTGTGGAC
+
@CCCCGG<EFFGCFFFGGGGGGDGGGDGFEEGGGFGGG@FGGFFGGD,6EFFFCFGFFFCFGGGGGGGG<EDCEFGDFGDFFGFGGG<CFF9FFE8<E<=CG7<EFF4BF=4,BEFCCEFF?EFFGD,C<@,9=,C,9,,49,4,,+8B++,++8+863@,,,,,,,,,6,+++,,,737+7,3,,37:,,,,,,,22=,*5+,+1,+++7**0**,*12++++*1*/***43**==++,++4+*+++(*(
@M03495:532:000000000-M42H9:1:2112:17470:2493 2:N:0:ACAGGAAA+TAGACAAT
ATATTTTGCCGTTGATAAACCACCCTCCCTGTGGTCGTTATCTTGCTCCTTCTGTCGTCAACGAATTTACTAATTCCAAAGCTCACATGCTGACAGATCGGAAGAGCGTCGTGTAGGGAAAGAGTGTATTGTCGAGTGTGGAGTTCGGGGGGTGCAGGGTCATTAAAAAAAAAAAAAAGATGATATTGATTGAATTCAGTACTACACGTTCCACCTATAAAATAACATCCGCAGTACCGTGTGGAACATGA
+
CCCCCGGGGGGGGGGGGGGGGGGGGGGGGGGGGGDEGGGGGGGGGGFFGGFGGGGGGGGGGGGGEGGFCGGFGGGEFFGFGFGGFGGGGGGGCGFGGGGDGGCFGCFEFGGEE,BFFG8AAFF,A?FFGAEFE+A@,+9,8,,94,+8++8*4**,+4*=**?9++5;B85:2*8*2:/@*++0++++0++3++3+*++3):2+2)25C*7)****+)1****0)1:))(0)))/*****))0*)*))-()
@M03495:532:000000000-M42H9:1:2112:24642:2506 2:N:0:ACAGGAAA+TAGACAAT
ATATTTTGCCGTTGATAAACCAGGACTCAGGCGGACCAAAGCTCACATGCTGACAGATCGGAAGAGCGTCGTGTAGGGAAAGAGTGTATTGTCTAGTGTTAATCTCGGTGGTTGTCCTGTCTTCTAAAAAAAAAAACATATCCTTTCACCATCGTGCCACTCTCACTCTGAAGTACACTGTCACGATTCGCTTGAAGATCTACCTGTCAATATATTTATCTCTTAAATTTCCCTTCTCCATTCTCTATCGC
+
CCCCCGGGGGGGGGGGGGGGGGGGGGGGGGDGCEGCFFGGGGG8F9<FFGGGGEGCFGDC7FFCGGGG:CEFFFFCEGFGGD==C?FFGGGEFC<@F?,,,,,95,,:4+++B:+C,9,C5,9,,5,5?,@F7:3+8,,,3,,3,,8,,8,6,+3,8@3,3,,,33@99,,,,,3,,,3,55,,*3@,,*1***1,+5>>7++0**4)4+,++1++,*1=++4811=4+.A+9;:5:+:++++1/++1),(
@M03495:532:000000000-M42H9:1:2112:21597:2534 2:N:0:ACAGGAAA+TAGACAAT
ATATTTTGCCGTTGATAAACCACCCTCCCTGTGGTCGTTATCTTGCTCCTTCTGTCGTCAACGAATTTACTAATTCCAAAGCTCACATGCTGACAGATCGGAAGAGCGTCGTGTAGGGAAAGAGTGTATTGTCCAGTGTAGATTTCTGTGGCGGCCGGATACTTAAAAAAACAATAACATATTTAATTATACTCACTGATCATACACCATATAGTGCCACCTACTTACAAACTCCACTACACAACACTGCA
+
CCCCCGCGGGEGGGGGGAEGCFGGGGGGGGGGGFGGGGGGGGGGGAFFEDFFGGGGGFCDGGGGGGGGGGGGGGGGGGGGGGGGDFGGGGGGFGGGGFG,FFFFFGGGEGGGGGGGGGGEFEFFCF<A=,45,,9<FD:=9:,,99,4;=,++8++++3++,3,383=,+++@>,,33,7+,,,,7@,,<,,,,,,+,,7/++,+/,/3*21++++,*+*/*))*+1*+*2)**0)2+*0;)*1(1)1/37
@M03495:532:000000000-M42H9:1:2112:9407:2587 2:N:0:ACAGGAAA+TAGACAAT
ATATTTTGCCGTTGATAAACCAGCTAATCCTGAAAAAAAAATCAAAGCTAAAAACTACAATGCTAAGACCACGATGTGACTGCTATCAAAGTTAGATATATATGTAAATTATTCATCTGTCAAATCCTAGAATTATATCATACCTGCTCCAGCAATCACGACCTGTAATGGTTTAGTGGGTTGTTCACTGTTTCCGAAAAATGAAGATAGTTGTCCAGCTTCCAAAAAGTTTATTGTGTTTTCTAGTGGAG
+
-CCCCGGDCEEGGGGA,@CFGFG8DFEFGFFGGGGDGGDFGG8CFFD8CEFFFGGGGGG99CFFGGGGGGFG,CF,E<E,C,,,CFFEGGGAEFFGFFCEGGGDFGFFFAAFDGGGGGGEGFGF?E=FDC>FGF=FGGEFGGG8DG?D9EEFCF8,EGGDGGGDFGGFEFGGGG8==EC@CED+@;DFDFGGFG,+6=EC@FGFGFGFGDGF7?DGGEFG5FF6AF5859@FAFF+=7;;6A>CE9+15>2
@M03495:532:000000000-M42H9:1:2112:23606:2739 2:N:0:ACAGGAAA+TAGACAAT
ATATTTTGCCGTTGATAAACCAGAACCATCCAAAGCTCACATGCTGACAGATCGGAAGAGGGTCGTGTAGGGAAAGAGTGTATTGTCTAGTGTAGATATAAGCGGTAGGCGAAACAAGAAAATAAACAAAAAAACAAAAATAAGATGTATGACACACATCGTCCATATCAACAAGGTAGACATCATTGATATTCTTTCATCTAAACAATATATTATTACATTGATTGTTCTCCTTTACCTACCTATGATTT
+
CCCCCF@<@FCF-CFFF<9EEGGFF<@,CF,@8CF,,,;CE9E,,,CE<F8C,,C7,6E<,,8CFCC:CFG,6,,<,CCFGG9FF<E9E,,,,6,6,:,,:5,++8>,,,++7++9,,4,4,,5,A5,:,,+6444E,,6,9A,,9,CE,C@3,8,8+38+@,+8,,,,,,7,,,,6>,,+,345,,7;,,,,2,,+,,,;++@B*,3*+,+++5+,*+5?+++2++1+*++++++++*,+*)**4*+**1
@M03495:532:000000000-M42H9:1:2112:11131:2766 2:N:0:ACAGGAAA+TAGACAAT
ATATTTTGCCGTTGATAAACCACCCTCCCTGTGGTCGTTATCTTGCTCCTTCTGTCGTCAACGAATTTACTAATTCCAAAGCTCACATGCTGACAGATCGGAAGAGCGTCGTGTAGGGAAAGAGTGTATTGTCTAGTGGATATTTCGGGGGTGGCCGGGTCATGAAAAAAAAAAAAAAAGTGGATAAATGATGAATGCGATGACTGAAATAACTTACACACATAAGGGACAGTGATACATGTATACGGCGA
+
CCCCCGGGGGGGGGGGGGGGGGGGGGGGGGGGGGGGGGGGGGGGGGGGGGGGGGGGGGGGGGGGGGGGGGGGGGGGGGGGGGGGGGGFFGGGGGGGGGGGGGGE8FGGCFGGGGGGGGGCFGFGGGGGFFF@EFFG<C8E,4,,9A:E+=C++@,,+++834@,5,@@3*4>EC5?****2++5+++<+++++++1++3<(*++10+***+*****+-**)*)*)*0(0())*1*****0***0)*))(-(
@M03495:532:000000000-M42H9:1:2112:7675:2811 2:N:0:ACAGGAAA+TAGACAAT
ATATTTTGCCGTTGATAAACCAGCTAATCCTGAAAAAAAAATCAATGCTAAGAACTACAATGCTAAGACCACGATGTGACTGCTATCAAAGTTAGATATATATGTAAATTATTCATCTGTCAAATCCTAGAATTATATCATACCTGCTCCAGCAATCACGACCTGTAATGATTTAGTCGGTTGTTCACTGTTTCAGAAACATGAAGATAGTTGTGCAGCTTCCAATAAGTTTATTGTTTTTTCTATTTGAG
+
CCCCCCFF<F7FCFG<FDE9<EEGG<ECFGD,;,C;6+@FC<<<6,6,CFF,C<FFF,CCC,CCFEEFFGGFEGGCF,A96,,C<FEA,CC?EFFB<E6@9@E?FAFFGGGFFFBE,CFFF,:AFF@AE,CFFEFC<9,4C=B8;:8F,EEFFC8EECF7CG88>4=,CE,4CEG,@,++=C+@,;,3,@7=D=,7=DD,:D8=D9,++2,35?++,1*CC76A5+;10A+<BFGAF+*1:9@CE+=6<*)
@M03495:532:000000000-M42H9:1:2112:12294:2847 2:N:0:ACAGGAAA+TAGACAAT
ATATTTTGCCGTTGATAAACCAGCTAATCCTGAAAAAAAAATCAAAGCTAAAAACTACAATGCTAAGACCACGATGTGACTGCTATCAAAGTTAGATATATATGTAAATTATTCATCTGTCAAATCCTAGAATTATATCATACCTGCTCCAGCAATCACGACCTGTAATGGTTTAGTGGGTTGTTCACTGTTTCTGAAAAATGAAGATAGTTTTCCAGCTTCCAAAAAGTTTATTGTGGTTTCTAGTGGTG
+
CCCCCGGFGGDFEFGGGDFGFGFGDFGFFGGCC,EFG@FGGF8,CFFFFGG,CE@@FFFGGGGGGGG9CEFDGGGFGGG9FCCGFGF9AFGGAD9EFF<?FGFGGGGGGDFG9FFFFGGGFAFGGFGGG9EEEGGGG9,@EGGFG9EDE@FGGFGFGCFEEGEGC=E9EE9EECGGEGFFDEC8=9,3:@;EEG8CCD8,:88=DADFDFE7+4C?CECF?:AFCFFB5CFFFF+4;+*4*/8:7+:1)1)
@M03495:532:000000000-M42H9:1:2112:17683:2857 2:N:0:ACAGGAAA+TAGACAAT
ATATTTTGCCGTTGATAAACCAGCTAATCCTGAAAAAAAAATCAAAGCTAAAAACTACAATGCTAAGACCACGATGTGACTGCTATCAAAGTTAGATATATATGTAAATTATTCATCTGTCAAATCCTATAATTATATCATACCTGCTCCAGCCATCACGACCTGTAATGGTTGCGTGTGTTGTTCTCTGTTTCTGAAAAATGAAGATAGTTGTCCAGCTTCCATAAAGTTTATTGTGTTTCTTAGTGGAG
+
BCCC6F-@<EECFFGFGDEFF,C,<,6,;C<F;<C@AFCCGGGAFEE<ECCFCF7EECE9FGDFG,C,E<,CFGG@FFFGCE<CFFGEFDEBFDF9BF,B,,9:9@,CDFGEAF?5CFG@<DGG,CB9=,C,9E9F<5CFCGAEFGC?E,,=,+99@EG@CEG68,,,:=,6,+,+63++0@=D,3,3,,6,,,@E9=@,)6;9C+@9F?,;++<+,);C5:F6*+43+@C+@E9B=F9@A1+5*+=8>*)
@M03495:532:000000000-M42H9:1:2112:10590:2927 2:N:0:ACAGGAAA+TAGACAAT
ATATTTTGCCGTTGATAAACCAGTCTCCAAAGCTCACATGCTGACAGATCGGAAGAGCGTCGTGTAGGGAAAGAGTGTATTGTCTAGTTTAGATTTCGGTGGTGGCCGGTTCAAAACAAAAAAAAAAAAAATGATGACAAAGTTCACGTGAACAAAACGGCGCACCATAGTGCATAATACTCCTTTCCATTTTACACATCATGTTTCTGCAGTAGCGCGGTTCTGTGAGTTTTTTTTTTCCTGTCATTTTT
+
CCCCCGGG9@FGGGC@FGGCFEGFFFGGGGGGGG8F<FEFDFFGGFCFGFGGFGGFG8@@@C8@F<EFGDFFGFEEFGFGAC,<CFDF,9,,:<9<,,+,44B,,,97+484B,,5,,BBFC=+F@C@+@3,,,39,,,,839@37@3,6,+,,,8D,@+4**5**4?,,266@,,5,,,+,,,,,115<>,1,,,*,1,*++,++++3+4/2+++*,))07)2)++)+1**/0))/1)0*7*0)2*0)).
@M03495:532:000000000-M42H9:1:2112:24539:2945 2:N:0:ACAGGAAA+TAGACAAT
ATATTTTGCCGTTGATAAACCAGCTAATCCTGAAAAAAAAATCAAAGCTAAAAACTACAATGCTAAGACCACGATGTGACTGCTATCAAAGTTAGATATATATGTAAATTATTCATCTGTCAAATCCTAGAATTATATCATACCTGCTCCAGCAATCACGACCTGTAATGGTTTAGTTGGTTGTTCACTGTTTCTGAAAAATGAAGATAGTTGTCCAGCTTCCAAAAAGTTTATTGTGTTTTCTAGTGGAG
+
CC?CCFEFCFGGGEC<FEFF,;C<FCFCE9AFGGGEFDGGGGGGGFG8CFFE9FGGFGFGAC8FCAEGGFFDE:FFC,EFECFFG9@FEA<CFADCGGGGGDGGGGDC<FE<FGFGGGGFF9F95E,?FBE,,CCEGCFFGGGCF:,A,4,@FFEGGG@+@BEGGEFGGCEFGFFGE,E8=D+AEG:@EFA;EFFG@E=,)==2+0,=BFF7FFCG=C?+;26+;?5:9CFF9BFFGD?9F5B:ACF+:60
@M03495:532:000000000-M42H9:1:2112:10133:2969 2:N:0:ACAGGAAA+TAGACAAT
ATATTTTGCCGTTGATAAACCAGAGGACTCAGGCTGGACCAAAGCTCACATGCTGACAGATCGGAAGAGCGTCGTGTAGGGAAAGAGTGTATTGCCTAGTGTAAAGCTCGGTGGTGTCCGCATCACAAATAAAAAAAAATAATAAGTAATCAAGTAGAGCCTGATCATATGGTATAGCTAACGCATTAGTTACAATTGTACATCCGTACAATATGTGAATCTTATCTACATTTATCCTTACTCACTGATGA
+
CCCCCGGGGGGGGGGCGGGGGGGGGGGGGGGGGGGGGGFGGGGFGGFGGGGGGGGGFFGGGGGGGGGGGGG@FFGEGFFFGGGGGFGEFG9EFA,,<E,B,C,,,,:,9=+,,4,,,,BF+7++5,,5,,9??F=EC7+,,3,,,3,88,6,,,,,,,,6,,8,8,,,,,8,,,,,,7,,+,++++33,,,,5,2,5,,,259,***33*,4++++7*++++++24:*4*1+4=+++1+,11+47++****
@M03495:532:000000000-M42H9:1:2112:13230:2971 2:N:0:ACAGGAAA+TAGACAAT
ATATTTTGCCGTTGATAAACCAGGATCAGGTGGACCAAAGCTCACATGCTGACAGATCGGAAGAGCGTCGTGTAGGGAAAGAGTGTATTGTCTAGTGTAGATGTCGGTGGTGGCCGTCTCATGAAAAAACAAAAGAAATTACAAAATCATAAACAGACGTGCAACAGAGTGAATTATAACATCATCTCCATAACGATGGCATTTCAACATGTTGTGCTAGAATGAATAATGAATACTCGTCATCTATGTAG
+
CCCCCGGGGGGGGGGGGGGGGGGGGGGGGGGGGGGGGGGGGGGGGGGGGGGGFGGGGGGGGGGGGGGEGGGGGGFGGEGAFGGFGGGFGFCFEGGGGGGGC,,:?<F>:B,,,,:8@+,4,5,55,B=7+4AA4,+4,9,798,,,,,,,86,,,,,,8++88,,,,,,,,3,,,,,,,3+,8,,,@,=,,35,+++1+5)+*,++,+2*,3++0*30++*+++1++/+2+++++4+**4)0)1*11+07*
@M03495:532:000000000-M42H9:1:2112:21831:3093 2:N:0:ACAGGAAA+TAGACAAT
ATATTTTGCCGTTGATAAACCAGTCTCCAAAGCTCACATGCTGACAGATCGGAAGAGCGTCGTGTAGGGAAAGAGTGTATTGTCTAGTGTAGATCTCGGTGGTCGCCGTGTCCTTATAAAAAAAAAAATAATTAGAGAATCTTACCGCAATTATTTACGTACTGCTCAGTAACTGCTGAAATGGCTATCATAAGAGCTATGTATACACACCACGATTACATAGCTTATACATAACATCCTAGTACTTTGGT
+
CCCCCGGG@FGGGGGGGGGGFGGFGGGGGGGGFGGGGGGGGGGGEG9FCEFEEGEGGGGG7FFGGGGGGEFGGGGFGCECFDCFAFGGGG99,6,,<?7FD7F,7764+7:,,,,9,CF,CA+4+@++4C,,7,,95,,83AA,,8@++++,,,,C@A+36++,,,,,,733@3,,,,3,+3,4,,,,57;,7,,4*2,,*++2545;******//,(*++14/1++*+*+++=*;8*2+++1+)+3+)((
@M03495:532:000000000-M42H9:1:2112:20385:3195 2:N:0:ACAGGAAA+TAGACAAT
ATATTTTGCCGTTGATAAACCAGCTAATCCTGAAAAAAAAATCAAAGCTAAAAACTACAATGCTAAGACCACGATGTGACTGCTATCAAAGTTAGATATATATGTAAATTATTCATCTGTCAAATCCTAGAATTATATCATACCTGCTCCAGCAATCACGACCTGTAATGGTTTAGTGGGTTGTTCACTGTTTCTGAAAAATGAAGATAGTTGTCCAGCTTCCAAAAAGTTTATTGTGTTTTCTAGTGGCG
+
CCCCCGGGGGGGGGFGGGDDFGGGGCFGCGGGF@FFDFEGGGGGGFCGGGGEFFGGGFGGGGGGGGG9EEGGGGGFGEFFFGDFC9FFGFFADFGGGGGGGE<FFFFGGGFEAEFEFFFAFFGGGGAEE,9FGGGGGCEGGF;FGGGGG8=EDFGGFEFGGCGGGGGGGGGGGFGFGGGEDGEEFFCFGGGGGGGGFGDFDDDF+?EFCG;?CC8<,)32?D5FAA78?ECFFFF+<<CCAA++/:B+)))
@M03495:532:000000000-M42H9:1:2112:19888:3225 2:N:0:ACAGGAAA+TAGACAAT
ATATTTTGCCGTTGATAAACCAAAGCTCACATGCTGACAGATCGGAAGAGCGTCGTGTAGGGAAAGAGTGTATTGTCTAGTGTAGAACTCGGCGGGTGCAGTGTATCTATAAAAAAAAAATATTTACAATCAATAGTCTTTCAGTATTATAGAGCCAGAATACCGCCTGCCACCTAGACGTTACTATCTCTGCTCAAGACTGATGCAACTTACTTTTCTTCTAAATCGTTGCATTTCACACTCTCACTAGC
+
CCCCCGFGGGGGGGGDEFGGGCGGGGGGCGGGFCFFEDFGDEFGE;FEDEDGG:F+C6;CEFFFFGFC<EGFDFF,CFF,6<,,66,6CE:@,+++74+,:A,,,:,,9,,,:E<:+@8=6?D,,,,:,<,,,9,,7,,,C3C,9,,,,8,,,CDF7,,,,3,,++*66,74,,,,,,,*/*,*225225,,9:,1*,,,0*04+=,+**0*+++4,.31++++.1+(06))/;+++;++))0+)0++.)(
@M03495:532:000000000-M42H9:1:2112:7648:3336 2:N:0:ACAGGAAA+TAGACAAT
ATATTTTGCCGTTGATAAACCAGTTGGCTCTAGCTGCCATGCAATGTCACAACCACTTCTTGCCCTCCAAAGCTCACATGCTGACAGATCGGAAGAGCGTCGTGTAGGGAAAGAGTGTATTGCCTAGTGTCGAGTTCGGGGGAGCCCGGTGCAATGAAAAAAAAAATGCATCATTAACGAGATAATTATTCAAGAAACAATCTATATCAGACAACGTTAAAATATATTCCACACAACGTCTAAATATAAGC
+
CCCCCG9@ECFEGEDFGD,6;CFFF9E@C@<EFDF<8@,<CDFF<6CCF<@96FF@FGGG,CF,E8<:,EFFFFGGGGGGC,ECD<6<CFF7,B@E<@@@:=@,4ABF7EF,FFBE9;AD9E,,99,,9<,@7C,+,6+++>++++8=++++,,,3,38,,+++@C6,,3,56@,>>C*5**4,=D,,5B;C9,,,9,,,001:::,++=+)*)*)*()*+2;+.1+)3)3+))*2*)11))/:4*6=)))
@M03495:532:000000000-M42H9:1:2112:19262:3469 2:N:0:ACAGGAAA+TAGACCAT
ATATTTTGCCGTTGATAACCAGTCAGGAGTCCAAAGCTCACATGCTGACAGATCGGAAGAGCGTCGTGTAGGGAAAGAGTGTATGGTCTAGTGTAGATCTCGGCGGGCACCGTGGCATTAAAAAAAAAAATAATACAACATCAGGATCACGAGATTATGATCACACGCAGTATCACATCGTAACCGCACAAACAGTCATGTACAAATAACTAGATAACAGAAAACAGTCGCCAGCCACCTCTCGCGGATTG
+
CCCCCFGGGGGGGGGGGFGGGGGGGGGGGGGGGGGGEEGEGGGF8C<EFGGFGDGGGGDFFGF@BFFFGGGGGGFGCFG<FCF<FG@CFGGE9<@BF9<?5,C,=C++++++9,++?,85CEADB+3+3+,,,,,,,,,,88@C7,>,4D8E7**3,,3,,@@,2,*44*4,22;C,,,*/46*,****/****2=*+32)+141;:++*++*+312)1*)*)).5*-*,0)))*.***2)*)*()))-((
@M03495:532:000000000-M42H9:1:2112:12543:3479 2:N:0:ACAGGAAA+TAGACAAT
ATATTTTGCCGTTGATAAACCAGCTAATCCTGAAAAAAAAATCAAAGCTAAAAACTACAATGCTAAGACCACGATGTGACTGCTATCAAAGTTAGATATATATGTAAATTATTCATCTGTCAAATCCTAGAATTATATCATACCTGCTCCAGCAATCACGACCTGTAATGGTTTAGTGGGTTGTTCACTGTTTCTGAAAAATGAAGATAGTTGTCCAGCTTCCAAAAAGTTTATTTTTTTTTCTAGTGGTG
+
CCCCCGFCFGGGGGGGGGGGGGGGGGGGFGGGGFGGGGGB:FFFG,,EFFGGFGFGGGG9EFCFA9<FGGFFGGGDAEFGGGGGFGGFFCFFFGGGGGGF<ED9EFFFGFGGGDFGGFGA<<FA9FB9E,C,E?EFGCFFGGGGGGGDGFG?EE@C@GFEE7CCFGGEC=9@98,@@,,3=E8EFBFCEFF;BDEF+E=358+,++7<88:CC97=@@::FFFFF+*)0*<BFFGF9+*4:))4*4=+7*(
@M03495:532:000000000-M42H9:1:2112:20421:3487 2:N:0:ACAGGAAA+TAGACAAT
ATATTTTGCCGGTTGATAAACCAAAGCTCACATGCTGACAGATCGGAAGAGCGTCGTGTAGGGAAAGAGTGTATTGCCTAGTGGAGGTATCGGCTGTCGTCGTCTCATTATAAAAAAACAAAACTAATTTCCCATCCGATATATGAACAATGCCTTTCTAGTTAACCATGCATAAAGGTGTGTCAACCTAGCGTTTCCACTTCTAATTCCACTGGACATTCACGCTACCAATTCACTTCTGTAGTGCACAA
+
CCCCCGGGGFGGGECFGEFGGG8CEDACCFGGGFGG9<FFDE@FFGGG7F<FGC,:@66<9FFA<EE<FEEFGFAA<,,6C66,,,,8,,<B++,6,,,:,++9,,,:F,,::,,,+6+9,,4,,9B?A,,9A,,,,8++++,,,,,9,8>,,,,9,8,@,8,33E,8,=8D,,,,,,8,++,,,,,:8,,,+4***7,,*+27++23+2@++30*>);:+++*)3*())1)1+24++*,41==**++.)(
@M03495:532:000000000-M42H9:1:2112:9921:3491 2:N:0:ACAGGAAA+TAGACAAT
ATATTTTGCCGTTGATAAACCACCCTCCCTGTGGTCGTTATCTTGCTCCTTCTGTCGTACGAATTTACTAATTCCAAAGCTCACATGCTGACAGATCGGAAGAGCGTCGTGTAGGGAAAGAGTGTATTGTCTAGTGTAGATATCCGTGGCGGCGGCATCATCACAAAAAAAACAACACTGTTATGCTGAGATACACGTACATTGACTACTCTAATCACATCACAAAGGCAACAGCATGCTCTATGTCCTAG
+
CCCCCGFFCFEGEGGGGGG9FGGGGGGGGGGGFC<FEGGGGGGGGEGGAFFFF<FEFGGGEEGG@CDFGFFGCFGGGFGGDEFFCFGCECFGGGGGGGGCGCF=DF::=F7AFGGGGGF,,?FFGGGGFA;,,9E<95,:,,,9,49F+++6++8+8+8,@3,,,@,,>:C5*,>>559,2,2,5,>5,4,,,,,4*,5*(++,4+=+;+++++10,(*+/+0*))0/)(.);)*)+**4*1**.0**.))
@M03495:532:000000000-M42H9:1:2112:18217:3540 2:N:0:ACAGGAAA+TAGACAAT
ATATTTTGCCGTTGATAAACCAGAACCATCCAAAGCTCACATGCTGACAGATCGGAAGAGCGTCGTGTAGGGAAAGAGTGTATTGTCTAGTGTAGATCGCGGTTGTCGCCGTATCTGTAAAAAAAAGAAAAGATGAAATTTAGGAAGTCGTTCCCAAATGTAGATACGAATACGTTCGCACGTAGTGCCAAATCTCACCCTCAATAAACGTATTCTGCCACAAAGGATGGAGTACCATTCTATCACTGATA
+
CCCCCGGGGGGGGGGGGGGGGGGGGGGGGGGGGGGGGGFGGGCGGFGGGGGGGGGGGGGGGDGCFFEFFFFGDFFGDGGGGGGGGGG9ECE,@<,<?,,,+8@+@B,B,,+7+,:,,:,55,,84@+AA<,6AE9?,,;,47,,,3,,,6++66,,,,3,3,,73,,+8,,+,+,@3+>++*3,,65,,,,,4,@,+,,,)**,++4+274):)+2C*2;F*))()2*2())2)287++11+++)+11)).
@M03495:532:000000000-M42H9:1:2112:24619:3608 2:N:0:ACAGGAAA+TAGACAAT
ATATTTTGCCGTTGATAAACCAGGACTCAGGCTGGACCAAAGCTCACATGCTGACAGATCGGAAGAGCGTCGTGTAGGGAAAGAGTGTATTGTCTAGTGTAGATCTCGGTGGTCGCCGGATCATTAAAAAAAAAAACAAATCAATATACAGCAAACTGCACAGTTTTTAAGAAAACATACCAACTGCTAGCTGACAGATATGACATGACATTTATCACACCCACAATAGGCAATACTCCACTCGCAGTCAC
+
CCCCCGGGGGGGGGGGGGGGGGFGGGGGGGGGGGGGGGGGGGGGGFGGGGGGGGFGGGCFFGGGGGGGGDGE@FGGGGGGGGGDGCF@DDCFCFBFEG,B<?6:9EEDF,,=B,++BF++8+,,9AEF;EE7>@C:+,,38:,,39,,3,,,8,@DC,,@,,,6,,738,,,,,35,,,,*43*1,2,5,>@,,,,*,2,*++5*+,+*0=CC++4,9*8)))),)*)+))*)/+)22*38+)1()))())
@M03495:532:000000000-M42H9:1:2112:13928:3622 2:N:0:ACAGGAAA+TAGACAAT
ATATTTTGCCGTTGATAAACCAGCTAATCCTGAAAAAAAAATCAAAGCTAAAAACTACAATGCTAAGACCACGATGTGACTGCTATCAAAGTTAGATATATATGTAAATTATTCATCTGTCAAATCCTAGAATTATATCATACCTGCTCCAGCAATCACGACCTGTAATGGTTTAGTGGGTTGTTCACTGTTTCTGAAAAATGAAGATAGTTGTCCAGCTTCCAAAAAGTTTATTTTGTTTTCTAGTTGAG
+
CCCCCFFFDGGG;FECEFFGGGDFGDAFDCFGFEC,ECEECFFE<F9FFFDAFGC8ECDFEEFFGGGGDGFCC@FDF9E,CFEFFGGGGFF<AFFGFGGF9FFCFFFGFCGEGGGGGGAFGG9FA<FFFB,F,E;FGCFFGGGGGGGFD=E?AE@FFEGGGD7>FEFGGG9FC@FGF,,,6++6@EDFGGGGGGGGGGDEDFGCDFCF7?E++?CC;>AFFF51*9CD*9@>+?C+?29CAF6+:B99:>4
@M03495:532:000000000-M42H9:1:2112:22091:3694 2:N:0:ACAGGAAA+TAGACAAT
ATATTTTGCCGTTGATAAACCAGAGGACTCAGGCTGGACCAAAGCTCACATGCTGACAGATCGGAAGAGCGTCGTGTAGGGAAAGAGTGTATTGTCTAGTGTGTATATTGGTGGTCACCTCGTCAGAATAAAAAAAACAATAGTGAACACTCATATTTAAACACATCTGAACGAGAGAGATGAGCTTGCTGCTGTCTTCAGTGTCTGTATCGGATATTCGTGAATGTCGATATCGGACTACCAAGTGGACC
+
CC?CCGCEAEEGCFDGFC@@E6CE@FE6<FF@FFGEDFFCFFEA@9FFC<FFGFFGGCACFGGGGD@EECEF7@FGGFF9:<FCFFEFFGGFGG9?,?FEE<,9,:,,,,,5,8?,,4,:4,:+4+,,,5,,5,@+@+8,,C,,,,7AC,,,,,,,8,,,,,,,83,,87;D,+++++++=,3<7,3,@,@,,5,5+,,88;7,5+,3++,**3**,2+**/*36+=*3)//)+2)9))4)2/*,+;//((
@M03495:532:000000000-M42H9:1:2112:24177:3747 2:N:0:ACAGGAAA+TAGACAAT
ATATTTTGCCGTTGATAAACCAGGACTCAGGCTGGACCAAAGCTCACATGCTGACAGATCGGAAGAGCGTCGTGTAGGGAAAGAGTGTATTGGCTAGTGTAGATCCCGGTGGGCGCCGCATCATTAAAAAAAAAAACAAGACGAGAACACCAAGACACAGTAACAATATTCAGATCGATGATTAAGTCGGCGTAGTCCACAGATATGCTATATAACACTCGACGTACAACGTGTACCACAGTAGCCTTTCA
+
CCCCCGGGGGGGGGGGGFGGGGGGGGGGGGGGGGGGGFGGGGFGGGGGGGGD<EFFGFFGGGGGGEGFGEGGFCF@FGGFGGGCFEFFFGGG6AFF8FF,,A9C,9B,+@4F++=+7@+4+>8,,5,,95@C:F++36,,,,64+++8,5++,,,5,4,,4,3,,,,,77,2,,2,**2,+,6,,,,5**1**4**+++2/**++3+++++++++3,(/0.*.)()*-*).0)00****2)***.0*0).)
@M03495:532:000000000-M42H9:1:2112:21773:3766 2:N:0:ACAGGAAA+TAGACAAT
ATATTTTGCCGTTGATAAACCAGCTAATCCTGAAAAAAAAATCAAAGCTAAAAACTACAATGCTAAGACCACGATGTGACTGCTATCAAAGTTAGATATATATGTAAATTATTCATCTGTCAAATCCTAGAATTATATCATACCTGCTCCAGCAATCACGACCTGTAATGGTTTAGTGGGTTGTTCACTGTTTCTGAAAAATGAAGATAGTTGTCCAGCTTCCAAAAAGTTTATTGTGTTTTCTAGTGGAG
+
CCCCCGGFEFGGGEFGGGGGGGGGGGGGFGGGGGGGGGGGGGGCFFEFFGF9FGGGGFFFGGFDCFGGGGGGGGGFGGGGGGGFGFFGFFG<FGFGGGGGGCFFDGGFGGGGGGGGGDGFAEGFGGFGF<9FFFGGGGGGGGGFGGGGGGGGGGF9EFGGGGGGGGGFFFGFF=FGFCGGGGCED9DEGGFGAFGDDG@:8DFD9FFFGGACCFGGG@5DACFFFFDCFFFFFFFAF+A@4ACD<CFF>@@
@M03495:532:000000000-M42H9:1:2112:14167:3808 2:N:0:ACAGGAAA+TAGACAAT
ATATTTTGCCGTTGATAAACCAGTCACAACCACTTCTTGCCCTCCAAAGCTCACATGCTGACAGATCGGAAGAGCGTCGTGTAGGGAAAGAGTGTATTGTCTAGTGTAGATCTCGGTGGTCGCCGTAGCATTAAAAAAAAAACAACAGAAGAGTGCACTTACAGGAGTGTCAATTTGTAATTCATCTACCTGTTAGTGTTCGATGTATCGATAGTCGCTCATATAGCAATGAATTTAACTGTAGTTCTACT
+
CCCCCGGGGGGGGGGGGGGGGGGFGGGGGGGGGGGGGGGGGGGGGGGGGGGGGGGGGGGGGGGGGGGGGGGGGGGGGGGEEGGGGGGGGGGGGGGDFFECFFEAFGG9ACBFEAA<,8=,,=+=+>+++,,,9,AE<FCC:F+,,88,,383,,39,8,8,,,,3,63,7,,8,7,,3,,+587,,7@,,@9,,,,2,,,3**55*53+*****555)/2)21+0++/+*/++++1+4++++1+.+++)))
@M03495:532:000000000-M42H9:1:2112:16446:3851 2:N:0:ACAGGAAA+TAGACAAT
ATATTTTGCCGTTGATAAACCAGCTCTAGCTGCCATAGCAATGTCACAACCACTTCTTGCCCTCCAAAGCTCACATGCTGACAGATCGGAAGAGCGTCGTGTAGGGAAAGAGTGTATTGTCTAGTGTAGATCTTGGGGGGCGCCGGAGAATTAAAAAAAAAAAAAATAAATAACTAACTAAACTAGTAAGAATCGACATTAACTCTATCGATGGACCACGATCTACGTAACCTGCTGATAGCTGATGATGC
+
CCCCCGGFGGGGGGGGGGGGGGGGGGGGGGGGGGGGGGGGGFGGGGCFFGGGGGGGGGGGGGGGGDFGGGGGGGGGGGGGGGGGGGGGGGGGGGGGGFGEFGFFFGFGGG,EEF?EEFFFGDFDFGFD=?,<,,9C,@+**1***11*1+452+?,+BBCEE8****++3+++++++2++*+03<++++++3+02*)**+)**+*1+***2.*)*0*()*)/).)/*.*()/*)*)***+****,***.-)
@M03495:532:000000000-M42H9:1:2112:5498:3868 2:N:0:ACAGGAAA+TAGACAAT
ATATTTTGCCGTTGATAAACCAGGACTCAGGCTGGACCAAAGCTCACATGCTGACAGATCGGAAGAGCGTCGTGTAGGGAAAGAGTGTATTGTCTAGTGTAGATCTCGGGGGGCGGCGTGTCCTTAAAAAAAAAAAAACTGGATCAAATTCGATGCTGGTAGAAATCTAGCTTTACAAAAAATTATAACAAGGTCACTGCAATATTTCTAACAATATGATGCCCAGTCTACCTATATACTTTCCCACACGC
+
CCCCCGGGGGGGGGGFGGGGGGGGGGGGGGGGGGGGGGGGGGGGGGGGGGGGGGGGGGFFGGGGGFFGGFGG:FGEFGGEFFGFFFGGGGGGEFGGFG,55,6,,:,B,++@+****11*4,,7,2,7<<B<B*/**1*+++2+:6+++++*0<+1+0+*+03+<<7<0+++3+3++++2***+++++03+**30+9+++)*2+**+*22+/**2*+)****))))2)*.********2+**1*)*00,((
@M03495:532:000000000-M42H9:1:2112:6437:3935 2:N:0:ACAGGAAA+TAGACAAA
ATATTTTGCCGTTGATAAACCACCCTCCCTGTGGTCGTTATCTTGCTCCTTCTGTCGTCAACTTCCAAAGCTCACATGCTGACAGATCGGAAGAGCGTGGTGTAGGGAAAGAGTGTATTGGATAGTATAGGTATCGGGTGTGGCCGCATGATTAAAAAAAAAAAAACGACGTCATCTCAAAATGTGTGTAATCACCATACCAGATGTCACGATAGAGACAGCCACTACTGTAGAGGTTATTTAATTCATGG
+
CCCCCGGGGFGGGGFEEFGCFGGCGDGGGGGFGGE<FFGGGAFC<AFGGGFFFGGEGGDG@FGGGGGFCFD@FFG8FFGGGGFGGGDFDCFEEFFDDG,CFF<?EAFFEFGBEE9<,9E<5,,AB9,:,9,,,,9:+7,@4+++:F++8+,,=,4AE9CCEG>+++4**4**4*,,2,,,*,,2,,,,49,6,=4,2,,,00*48+,+++*)1)1+,1.;;F3)()0(+)1++++)**2+++3*):**.).
@M03495:532:000000000-M42H9:1:2112:18221:3942 2:N:0:ACAGGAAA+TAGACAAT
ATATTTTGCCGTTGATAAACCAGCTAATCCTGAAAAAAAAAATCAAAGCTAAAAACTACAATGCTAAGACCACGATGTGACTGCTATCAAAGTTAGATATATATGTAAATTATTCATCTGTCAAATCCTAGAATTATATCATACCTGCTCCAGCAATCACGACCTGTAATGGTTTAGTGGGTTGTTCACTGTTTCTGAAAAGTGAAGATAGTTGTCCAGCTTCCAAAAAGTTTATTGTGTTTTCTAGTGGA
+
CCCCCGGGGGGGGGGGGGGGGGGGGGGGGGGGGGGGGGGGGGGGGFGFGGGGGGGGGFCGGDFGGGGGGCGGFGGFFGFGGGGGGFCFGGGGGGGGGGFFGGGGFFGFFGGGGGGGGFGDGGGGGGGGFDFGGGG<FFGFAFGFCECFFCFDFGGGDCGGDCEGGGGGADFCDE8@FFG88BCCEGGGGGGGGGGFGFG=>FGF7CFFGGCCGFGF,;9CAGA>EBF@>9FFCFGF7:+=AFF>9==9A)*
@M03495:532:000000000-M42H9:1:2112:24483:4036 2:N:0:ACAGGAAA+TAGACAAT
ATATTTTGCCGTTGATAAACCAGCTAATCCTGAAAAAAAAATCAAAGCTAAAAACTACAATGCTAAGACCACGATGTGACTGCTATCAAAGTTAGATATATATGTAAATTATTCATCTGTCAAATCCTAGAATTATATCATACCTGCTCCAGCAATCACGACCTGTAATGGTTAAGTGGGTTGTTCACTGTTTCTTAAAAATGACGATAGTTGTCCAGCTTCCAAAAAGTTTATTGTGTTTTCTAGTGGAG
+
CCCCCFFCFFEGGGGDE<EFCEFCEE@FGGFGFFAF6@FEF<6CD<C<FE9ECGGGGC<@FFEDC9,C96EFC:6CFFGG9<CD,CE9F9<CCEGGFFC?E<,,59EFDFCCCFAF?9,CFGGG9EEDGCEFFGFCGC,FF9AB,:EEFFFGGF8FF?FCEGCE,8EEFGEFF,7DFFGGGG+@=AEDFFFDGGG,?=D9887E+*4:CDC9DCF=A);CFGFF78FF>9;BFF7+B93CA*1+9:BA)65
@M03495:532:000000000-M42H9:1:2112:6972:4127 2:N:0:ACAGGAAA+TAGACAAT
ATATTTTGCCGTTGATAAACCAGAGGACTCAGGCTGGACCAAAGCTCACATGCTGACAGATCGGAAGAGCGTCGTGTAGGGAAAGAGTGTATTGTCTAGTGTAGAGCTCGGTGGGGGCCGGATCATCAAAAAAAAAAAAAATATAGAGAGTAGTAGGCGACCTCATGTGTGTCAAAGTGCATACCGTGTGGTAGTTACAGGTTGTTGTTCAGATACACGGAGATAGACATGATATATGGCAAGTGGCCATG
+
CCCCCGGGGGGGGGGGGGGGGGGGGGGGGGGGGGGGGGGGGGGGGFGGGGGGGGGGGGGGGGGGGGGAFGFBFGFGGGGGGFGGGDGFGGFG9F,@FFC,C,,:,,,??CCBC:++7+@7++++4A,5E,C=F:C=@>+85,,,,,,3,*3,,,,3,3**4*1,,,,42>:;;6,5,,,,+,2,,*//3**=+1+2+41,(**2/)*.*3+3:+++>.)))1)))02)*)*****1:**2)*)0)*))(()
@M03495:532:000000000-M42H9:1:2112:7765:4136 2:N:0:ACAGGAAA+TAGACAAT
ATATTTTGCCGTTGATAAACCAGGACTCAGGCTGGACCAAAGCTCACATGCTGACAGATCGGAAGAGCGTCGTGTAGGGAAAGAGTGTATTGTCTAGTGTAGATCCGGGGCGGCGGAGTATCAATCAAATAAAACAAAGTAGGGGCAGCACAGTTTTGAGTGGTGTATAAACTGACAGTAACTTTTCTGTCGTAGGTCAGCACGAAGCATGAACGATGTAAGCACACGTATGGACGTGAGTGTCGTTAGCA
+
CCCCCGFGGGGGGGG9FG9EE<FGFFG@CFGGGGDEGDCFGGGGGFGGGGGGGAFGFGGGGGC,@FEFECFGEFG@AEGFF@FFG,CEFCF,<C?@FE,,,,,,:,,+@++8:+>+++8,,,3,C,,C>,8@<;,338,,3,,:7**36,,,,,,7,,*42,*,*,,,,2,,2,,:,6,2+2,,,6,,,46*/,**2+++)+*2*)*2*1+*++**4()+3@*+(0*(.4*)00*)9*1*1*1011).())
@M03495:532:000000000-M42H9:1:2112:9854:4158 2:N:0:ACAGGAAA+TAGACAAT
ATATTTTGCCGTTGATAAACCACCCTCCCTGTGGTCGTTATCTTGCTCCTTCTGTCGTCAACGAATTTACTAATCCAAAGCTCACATGCTGACAGATCGGAAGAGCGTCGTGTAGGGAAAGAGTGTATTTACTAGTGTTGATTCTGTTCTTCTCCGGTGTAGGAAAAAAGAAAAAAGTCAATATCTTGATCCAATGCATATCACTGCCAAGCAGCTTCACCCCATGCCTGCTCAAACTCGCCTGCAGTTAC
+
CCCCCFGGG9:FGDGGFFF<<EF;6CFCGDGAE?AFGGGFGGDGGA9EFE<@EAFG8DFGGG@FFGGGGGFFGGGG@DFDE<F<FFGGGGGF,@F<FD,BFC:8=47@BC>:BFGGC:E,,B,<,AC@E,,,5,;F,9,A4C9,99:9,,,,,,,++44+6,4@,,3,+++6,,,++66,+337EC7=:7,@,4@1+7,,*++,5?,02A,***7*7*43*33*:AD)1***0+**2*04))/*(*)+*)/
@M03495:532:000000000-M42H9:1:2112:6474:4162 2:N:0:ACAGGAAA+TAGACAAT
ATATTTTGCCGTTGATAAACCAGCTAATCCTGAATAAAAAATCAAAGCTAAAAACTACAATGCTAAGACCACGATATGACTGCTATCAAAGTTAGATATATATGTAAATTATTCATCTGTCAAATCCTAAAATTATATCATACCTGCTCTAGCAATCACGACCTGTAATGGGTTAGTGGGTTGATCACTGTTTCTGAAAAATGAAGATAGTTGTCCAGCTTCCAAAACGTTTATTGTGTTTTCTAGTGGAG
+
@CCC9EF--C:F@,@;FA<FE@@D,E9<FFGG<F,F<FGGCCA,FGEDCC@FGCGGGC6;EF@<FCFFGEDF,+B,8FF,@,FFGGG9F<FF<<<EEGFAFG@FFFFFGEF<EE5@FGGFFA<9<F<<F,4,,ABAEEG;EE=EECFEF,9@F4E,4>E7+@BEGGGGGG,,@B>8E,88?8=,@@DEECEBA8@ACCF>5DGGG?9DGGGFGFGGFEFF+=C9CFC)38ACAAG+2+379AFFE>B956)
@M03495:532:000000000-M42H9:1:2112:18398:4196 2:N:0:ACAGGAAA+TAGACAAT
ATATTTTGCCGTTGATAAACCAGCTAATCCTGAAAAAAAAATCAAAGCTAAAAACTACAATGCTAAGACCACGATGTGACTGCTATCAAAGTTAGATATATATGTAAATTATTCATCTGTCAAATCCTAGAATTATATCATACCTGCTCCAGCAATCACGACCTGTAATGGTTTAGTGGGTTGTTCACTGTTTCTGAAAAATGAAGATAGTTGTCCAGCTTCCAAAAAGTTTATTGTGTTTTCTAGTGGAG
+
CCCCCGGGGGGGGGGGGGGGGGGGGGGGGGGGGGGGGGGGGGGGGGGGGGGGGGGGGGGGGGGGGGGGGGGGGGGGGGGGGGGGGGGGGGGGGGGGGGGGGGGGGGGGGGGGGGGGGGGGGGDGGGFGF?EDGGGGGGGGGGGGGGGGG?FGGGGGFGGGGGGGGGGGGGGGGGGFFGFADGGGFFFFGGGFGGGGGGFGFFGCFBFAGGGADFGFF8FCFGFFEF@CFFFFF6FAEFGCF99C6+465=)
@M03495:532:000000000-M42H9:1:2112:17250:4209 2:N:0:ACAGGAAA+TAGACAAT
ATATTTTGCCGTTGATAACCAGGACTCAGGCGGACCAAAGCTCACATGCTGACAGATCGGAAGAGCGTCGTGTAGGGAAAGAGTGTATTGTCTAGTGTATATATCGGTGGTCGCCGTACTCATTAAAAAAAAAAAAATCTAGATATAGTCGAACAACCTCTAACCGACACCATCTCCTTACTGCTGCACGTGCATGTCACTTGAGTTCACTATTTCAGGCACCTCCTCACAGTCAAGTCTAGCTCAGTAAG
+
CCCCCGGGGGGGGGGGGGGGGGGGGGGGGGGGGGGGGGGGGGGGGGGGGGGGGGGGGGGGGGGFGGGCEGDFFEFFG<FGGFGFGGGGGF<FCFFGBFG,,,,,:4@,++4:84++8+++,,,:9,5C:C7C>F@E@,,,,,8,,,,,,8+6+6*,,*76,,,,,***1***,6,,5,,,*,6,,,54,*6,5*+++4+2/:++*+4++24@@1++,)/*)*)2,)0/+()1**2****+/**0)*)/)))
@M03495:532:000000000-M42H9:1:2112:6886:4270 2:N:0:ACAGGAAA+TAGACAAT
ATATTTTGCCGTTGATAAACCAGCTAATCCTGAAAAAAAAATCAAAGCTAAAAACTACAATGCTAAGACCACGATGTGACTGCTATCAAAGTTAGATATATATGTAAATTATTCATCTGTCAAATCCTAGAATTATATCATACCTGCTCCAGCAATCACGACCTGGCAAACAACCTGCAGAAAAGCCAATCAAATATATTTTCACAAGAGATGGAATGTGAGGCAATAATAGAGTACAAAGGTTGAACCTG
+
CCCCCGGGGGGGGGGGGGGGGGGGGGGGGGGGDGGGGGGGDGFGGGGGGGGFGGGGGGGGCFGGGGGFFGGGGGG7FGGGGFGGGFCEGGGGGGFGGGGGGGGGGGFGGFFGFGGGGGGGGGGGGFCFFFEGFFGGGGGGGGGGGGGFFF@DFFGGGGGGDGGGEFGFGGGGGEBFGGGGGGGGDD88EFEFGGGGGGGFEF+,?EGFC77?GFG7::<CFGFFFFGCAEF@CFFF7CCCA4AF29AF)70
@M03495:532:000000000-M42H9:1:2112:16845:4335 2:N:0:ACAGGAAA+TAGACAAT
ATGTTTTGCCGTTGATAAACCATCCCTGTGGTCGTTATCTTGCTCCTTCTGTCGTCAACGAATTTACTAATTCCAAAGCTCACATGCTGACAGATCGGAAGAGCGTCGTGTAGGGAAAGAGTGTATTGTCTAGTGTAGATCTCGGTGGTCGCCGGGTCAGTAAAAAAAAAAAAAAAAAGAGACAGGCCGTGACCACTGTGGTAATAAAATAAGAGTATCACTGATTCTAACACACTGTGTTGTCTGTTAGA
+
CCCCCGGGGGGGGGGGGGGGGGGGGGGGGGGGGGGGGGGGGGGGGGGGGGGGGGGGGGGGGGGGGGGGGGGGGGGGGGGGGGGGGGGGGGGGGGFGGGGGEGGGGFGGG:FGGGGFGGGGGGGGGFGG9EFGGG,5,,,,,94@F+@FC,B6CB+3@8,,@@=,63B=8EEB7B:***6<*,2,,***/*3*1=+**++,(2+++++1+30++/*3,)3++1**)**-*)*)).*.***+))0*.*/*.))
@M03495:532:000000000-M42H9:1:2112:23078:4341 2:N:0:ACAGGAAA+TAGACAAT
ATATTTTGCCGTTGATAAACCAGGACTCAGGCTGGACCAAAGCTCACATGCTGACAGATCGGAAGAGCGTCGTGTAGGGAAAGAGTGTATTGTCTAGTGAAGATCTAGGGGTTCTGCGTAACATTTCAAAAAAAATATAAATCTCCCACATTAAAGCTATTACCTACGTAGCTAATCACAGTTGGATGAAAGTAATCCGTCAGCACTCTACATTTTTTCTGTTCATCTGTTTTCTATCCCTCATGTCTGCT
+
CCCCCGGGCFGEGGGFGGGFFGGGGGGGDFEGCEDC<FEDFFFFFGGGGGGGGCFFFFEGFGGCGGGCFCCFCCFFFGGGFGCCF@@<6<?,<6@FGGC,@,9,5,,,C,+4+4,:5+,4+8,:,59C=,>+6>:,,,8,,4,,,4,A,6,,A;@,,,,,,8,,8,=+6,6+,8,,,338=F98,,3,,,,,,,,2+7+3)+*22*,*++,+2++5,)*2++++*++*+*4+/++4++*4)/2+/1+1*98
@M03495:532:000000000-M42H9:1:2112:24226:4347 2:N:0:ACAGGAAA+TAGACAAT
ATATTTTGCCGTTGATAAACCAGCTAATCCTGAAAAAAAAATCAAAGCTAAAAACTACAATGCTAAGACCACGATGTGACTGCTATCAAAGTTAGATATATATGTAAATTATTCATCTGTCAAATCCTAGAATTATATCATACCTGCTCCAGCAATCACGACCTGTAATGGTTTAGTGGGTTGTTCACTGTTTCTGAAAAATGAAGATAGTTGTCCAGCTTCCAAAAAGTTTATTGTGTTTTCTAGTGGAG
+
@CCCCGGAFFCFFGGFDFGGGGGCFGGGGGGGDGGGGGGDDCFCF,C@EFECFCFFG8@FGGGGG98,<EFGC@FCEFFFGFGGFECFFCFFEFGECGF,CFCEEFEFGGFAFFFDFDFFGGFFEFEBF9EGAFGGGCCEGDF,AEFGGGGGGEFAFGGGEGGGGGGG9FFFGGGGFGG,=@7CCFGFGGFFEFG89FG,8??FD5:AGGG?DF:8;8??ADA>EFGFFCFFFFGFFDCFFFFFA+==)7)
@M03495:532:000000000-M42H9:1:2112:20351:4487 2:N:0:ACAGGAAA+TAGACAAT
ATATTTTGCCGTTGATAAACCACCCTCCCTGTGGTCGTTATCTTGCTCCTTCTGTCGTCAACGAATTTACTATTCCAAAGCTCACATGCTGACAGATCGGAAGAGCGTCGTGTAGGGAAAGAGTGTATTGCCTAGTGTAGAAGTCGGTGGAGGTGGAAAATGTAAAAAAAAAAAAGATTGCTTATCTACAGTCGGCGACTTCATGGCCGAATACTAACGACCTGCAATCAGCTCAAGATGAGCCGCGCGTT
+
AC<ACFGGC<@FG@DFEEGEDGG7BFGGGFCEGCGFGGGFFFFGGGGGGGGGGGGGGGGGGGG@:FCFFGGGFGGEGGGGGGCEFGF<FDFGFFFFGGGGCFEG8A==:F@CFFFAFFGGGGGECFEFF<,??;,CE,C,,,,9,+444@+6@@+++,,8;9,,,:@9@>EEE+@*@,,,*,,,2,7,@C8,=**13:**(1+12*,))/*0/03+,4)/.))2/)2)0)0)+26=0**3*)**())),(-
@M03495:532:000000000-M42H9:1:2112:14602:4502 2:N:0:ACAGGAAA+TAGACAAT
ATATTTTGCCGTTGATAAACCAGAGGACTCAGGCTGGACCAAAGCTCACATGCTGACAGATCGGAAGAGCGTCGTGTAGGGAAAGAGTGTATTGTCTAGTGTAGATCTCGGGGGTGGCCGGATCATTAAAAAAAAAAAAAAAAAGAGTAAGAGAGAAAAGTAGAATACACATGTAGAATAATAGATGGTGTGTTATGCGAAGTCGAGTCGTCGAAAGGTAGTAACTCATCATACAGTGAGTAAAGACACGA
+
CCCCCGGGGGGGGGGGGGGGGGGGGGGGGGGGGGGGGGGGGGGGGGGGGGGGGGGGGGGGGGGGGGGGGGGGGGGGGGGGGGGGG8FFGGGGGGCFGGGGCEC5,,<@?,<+>=>++,,+++8@D9,,9,8CFGGGGDC***511*,,6,,,7,**62,2>@@,,,6,,3++4+++5++,++++1+++++***2++14*1.8*<*7**0)*0))/**(/**2**-**.8-*1/*0*0*2+010*)*)).((
@M03495:532:000000000-M42H9:1:2112:18633:4621 2:N:0:ACAGGAAA+TAGACAAT
ATATTTTGCCGTTGATAAACCAGCTAATCCTGAAAAAAAAATCAAAGCTAAAAACTACAATGCTAAGACCACGATGTGACTGCTATCAAAGTTAGATATATATGTAAATTATTCATCTGTCAAATCCTAGAATTATATCATACCTGCTCCAGCAATCACGACCTGTAATGGTTTAGTGGGTTGTTCACTGTTTCTGAAAAATGAAGATAGTTGTCCAGCTTCCAAAAAGTTAATTGTGTTTTCTAGTGGAG
+
CCCCCGGGGGGGGGFGGDGGGGGFGGGGAFGGGGFGGGGGGGEFFFGGGGGGGGGDGGGGFGGGGGFGGGGGGGGEGFGFGGGGGGGFGGGGGFGGGGGFGG9EEGCFFGGGGFGGCF9FFCGFGGGGFCEE<FGF5CEGGGDFGGGGGEG8AE8F8EGGGGGG8FGEGFCEGFC9@,@8@>GG8;DFGDGFGG8E9=DD58?8=AEFGGGC?FGF;);?FDFFEFCCBCFC6AC6C73AFF+B6+3976)
@M03495:532:000000000-M42H9:1:2112:14401:4626 2:N:0:ACAGGAAA+TAGACAAT
ATATTTTGCCGTTGATAAACCACCCCTTCTTGCCCTCCAAAGCTCACATGCTGACAGATCGGAAGAGCGTCGTGTAGGGAAAGAGTGTATTGTCTAGTGTAGATCTCGGGGGTCGCCGTGTCATTAAAAAAAAAAAAAAAGAAATAACAAGACTCGCAGATACATGCTACTGAAAGCCAGTATCTTGAGTACTCGGAGTAGCATAAGACTAGCATATCATCAACGCACAACTAAGGGTCAGCGTAGAGTAT
+
CCCCCGGGGGGGGGGGGGGGGGGGGGGGGGGGGGGGGGGGGGGGGGGGGGGGGGGGGGGGGGGEGGGGGGGGGGGGGGGFGGGGGFGGGGGGEFGGCG9C?,,,,5CFF7BF++8+++4+4,:?AAF<ABEGD7F=83***6,,,7,,6,,2,,,14*6*6,,22,2,,,6,,,,,5,,**3+++++++++++2**:*/,)++1++3+*++2**2*+)**/**),)),),))))*)22**))./,)./)))
@M03495:532:000000000-M42H9:1:2112:16247:4633 2:N:0:ACAGGAAA+TAGACAAT
ATATTTTGCCGTTGATAAACCAGGACTCAGGCTGGACCAAAGCTCACATGCTGACAGATCGGAAGAGCGTCGTGTAGGGAAAGAGTGTATTGCCTAGTGTTATCTTCGCTGTCCACCGCAACACTAGAAATAAAAAACTCCCTTACCAAATTCTAGTTTGCCCGTATCGAATTAAGGCCTGAGTGTGATCCGGGGTTTTTCCCAGCAGACCTCACACACCGCGCAAGACATCCATACGTGCCATATCTCAC
+
CCC9CFDGF@FFGGGECFGCGEEF<CECGGGGFF;,CFDE8@FCFFFFFDEGGFGDFC,;,C@:F<F<F@,8@@FDFF:C:CCFFGGFFEFC,EF9,?,,5,6,,,CF,8,8,:,9:8+++8=4,4,5,C,,,9=9++4,8,,8AF69E8,,E;E,6,,8@,@6@+,@3+,,+,,36@D,D,@3,7,,,27,++*134*6)42,**:*3*4**/**,/)*))))05)(.(2;))++2*2*:0+14++3))1
@M03495:532:000000000-M42H9:1:2112:11302:4691 2:N:0:ACAGGAAA+TAGACAAT
ATATTTTGCCGTTGATAAACCACCCCTTCTTGCCCTCCAAAGCTCACATGCTGACAGATCGGAAGAGCGTCGTGTAGGGAAAGAGTGTATTGTCTAGTGTAGAGGTAGGTGGTCGGCGCAGCATTAAAACAAAAAAAAATAGGAGGTATTCAATGAGTCCACAAGGAGGGTGATACTGTGAACGGATCCGTCACAGTAGTATGAAGACCGATACTGGTCACATTTGTGTTTCTTAAGAATAGACTACAAAC
+
CCCCCGGGGFGGGGGGGGGGGGFGGGFGGGGGGGGGGGGGGGGGG9FGGGGG9EFFGGGFGGEEEGGFGGGG:FFEGGGGGFFGGEFGGGFE,@9?EF<@?,,,,:,:,:,?4,4++4+8+4,,9EFGF,@,,9:+++3:,,3,,3+,,,,@,,,,8,,,,6,6>,,,++4+87@,,,,,+,55**5*1,6>*=,,2522*5+,++,2877:))++,)++/+++)++(),)+11++::+++*2*7:;4)).
@M03495:532:000000000-M42H9:1:2112:10812:4698 2:N:0:ACAGGAAA+TAGACAAT
ATATTTTGCCGTTGATAAACCACCCTCCCTGTGGTCGTTATCTTGCTCCTTCTGTCGTCAACGAATTTACTAATTCCAAAGCTCACATGCTGACAGATCGGAAGAGCGTCGTGTAGGGAAAGAGTGTATTGTATAGTGTAGATGGCGGGTGGTGGGTGAGGATTCTAAACAAGAATCAAGTTTGAGCCTGGGGTTTTCCGATTTTTTTTTCAAAAATAAACTGAATACTCAAATATTTCTTAAATTAAGAT
+
CCCCCDCCFCCGCFFF@66@CEC;FFGD@,CCFCEE:FEGGGFFCFA@FGGF<EFFCCFC@FFFDEGGGDFG9FE@FFGGF8@CFAGDGFGGGGGGF<,,:::F@FCFGEC@?A,CAF,B<FDGAG<,AFB@,4A5@59944C,,9++3++++++++++,,,,,,,33,,33,,,,,,6,25,3,6,5,1*341;*9,2*)3*41+*/2)++++0*+)++/++/)1;)+)+)*+++1++4**9C97/*).)
@M03495:532:000000000-M42H9:1:2112:20863:4729 2:N:0:ACAGGAAA+TAGACAAT
ATATTTTGCCGTTGATAAACCAGCTAATCCTGAAAAAAAAATCAAAGCTAAAAACTACAATGCTAAGACCACGATGTGACTGCTATCAAAGTTAGATATATATGTAAATTATTCATCTGTCAAATCCTAGAATTATATCATACCTGCTCCAGCAATCACGACCTGTAATGGTTTAGTGGGTTGTTCACTGTTTCTGAAAAATGAAGATAGTTGTCCAGCTTCCAAAAAGTTTATTGTGTTTTCTAGTGGAG
+
CCCCCGGGFFFGGGGGGGGGGGGGGGGGGGGGGGGEFGGGGGGFGGFGGEFEFGGGGGGGFFGGGGGGGGGGDGFFFCFDFGGGGGGFGGGGGGGGGGGFGGGGGGGGGGGGGGGGFFGGGGFGGGGFGCEFGGGGGGGGGGGFGGGGGGGGGFFFGFGGGDGGGGGGGGGGFFFA=;DFGGEEFFGGGGEGGGFFGCEDDFGGGFGFGGFFFECFA@?F?FFFFFF=AF>AFF>6BCFGFAFDACAFFB9
@M03495:532:000000000-M42H9:1:2112:21852:4794 2:N:0:ACAGGAAA+TAGACAAT
ATATTTTGCGTTGATAAACCAGCTAATCCTGAAAAAAAAATCAAAGCTAAAAACTACAATGCTAAGACCACGATGTGACTGCTATCAAAGTTAGATATATATGTAAATTATTCATCTGTCAAATCCTAGAATTATATCATACCTGCTCCAGCAATCACGACCTGTAATGGTTTAGTGGGTTGTTCACTGTTTCTGAAAAATGAAGATAGTTGTCCAGCTTCCAAAAAGTTTATTGTGTTTTCTAGTGGAGG
+
@C9BCGGFDGGGGGGGGGGFFFFGGGGGGFGGGFGGGCFGGFG@FFCFC@F<EEGGGFGGGFFF9<FDGGGGGGGCFFFG9FGGGGGGCCEFGGGGGGGGGGGGFFGGGGGGGGGFGGAE<FGGFGFGGGGCFGGGGGGGGGFFGGGFEF8DFEFF=CEGEGGFEFGGGGGB8EFF,D8@C>CDFGGGGGFFGFGGCGFD8DGCCFGFGG7BGAFFD@ADFGFFAAF5;;FFFFGFFDFFFFFC*5+*674
@M03495:532:000000000-M42H9:1:2112:21192:4795 2:N:0:ACAGGAAA+TAGACAAT
ATATTTTGCCGTTGATAAACCAGGACTCAGGCGGACCAAATTCACATGCTGACAGATCTGAAGAGCGTCGTGTAGGGAAAGAGTGTATTGTCTAGTGTGGATATCGGTGGATGCCGGAGCAAAACAAAAAAGTCATCATCCCTCACCTCTCATTAGTGCTAGCAATTACAGCTGTCTTTTCACTCTGAAATGGGAAAGTAGACTAACGGGCTACATATTCACGAGATTGTCTCTTTCAACCGTTGAACACG
+
CCCCCGDFGDFGCCFAAFGFGFFGF8ED@6E,8+@+8C@A,CCFFFG9FA<FGGAAC8,,C9<F,C@+8@F,C,,CF,A=E,C,CCFFF,,,<?,C,C,,B,,5,,+,,7+,:,EFF4++9,:,BB8,4?++,4,,,7,,9,,8A,3E3,8>D,3,6=D9,C@,,3@;,,,,,83,,7,3+7=72@7,3,,,,141313,;+5;**@*;*79**2+,/++++))/)**2*41+4+1+2=,)0)/;*+))((
@M03495:532:000000000-M42H9:1:2112:22937:4812 2:N:0:ACAGGAAA+TAGACAAT
ATATTTTGCCGTTGATAAACCAGCTAATCCTGAAAAAAAAATCAAAGCTAAAAACTACAATGCTAAGACCACGATGTGACTGCTATCAAAGTTAGATATATATGTAAATTATTCATCTGTCAAATCCTAGAATTATATCATACCTGCTCCAGCAATCACGACCTGTAATGGTTTAGTGGGTTGTTCACTGTTTCTGAAAAATGAAGATAGTTGTCCAGCTTCCAAAAAGTTTATTGTGTTTTCTAGTGGAG
+
CCCCCGGGGGGGGGGGGFGGGGGGGGGGGGGGFGGGGGGGGGGCFF,CC<@FFGGFCFGG,FGFGGGG?FFF:BB:F9B<E9EF9CFCFGFEFFEG9?9EFFGDE@EFCFG<EGG9,@<,,CEEEFECE9EDEFGFG<,CFGEGF:,4>FGGGGGADFDCCEG8EGDFF8EEAFGGFEDF>CBEFGDFD2,CDECAFE=FB+6E70@+:CF??F7DFBFFBGF8;<C=BCFFFCG+<=FFA66=A+B+:7)
@M03495:532:000000000-M42H9:1:2112:19287:4938 2:N:0:ACAGGAAA+TAGACAAT
ATATTTTGCCGTTGATAAACCAGGATCAGGTGGACCAAAGCTCACATGCTGACAGATCGGAAGAGCGTCGTGTAGGGAAAGAGTGTATTGTCTAGTGTAGATCTCGGTGGTTGCCGGGTCATTAAAAAAAAAAAAAACAACTAAGAATTGATCGTAACTTGACTGAAACAACTTAAAGTACACACTATCGTGTAGGACCGAGGTATCTATCAGTATGAAATAAGGTAACGATGACAGTAGTAACGCGACTA
+
CCCCCGGGGGGGGGGGGGGGGGGGGGGGGGGGGGGGGGGGGGGGFDFGFGFGFGGG9FGGGEG@FDEFGGCFECFGG?EFDCFGGGGFFGEFGGGG???,,,,::EF=6@4B:,:+++@+4,:,CE,ECFEG7+:3++6,,,,6,8,,,,,,,+,5,8,,,,,,7,6@,3D,,,,3,,,,+,,2*>,,>;:,,,,,*0**()1**12++++;1+;+7)++++2+.++)*(00)+***2+1;A++())0(,,
@M03495:532:000000000-M42H9:1:2112:9043:4996 2:N:0:ACAGGAAA+TAGACAAT
ATATTTTGCCGTTGATAAACCAGGTCTGGATGATGCTCATGGATCGCACACATTCCACATCCACCAAAGCTCACATGCTGACAGATCGGAAGAGCGTCGTGTAGGGAAAGAGTGTATTGTCTAGTGTAGAGCTCGGTGGTCGCCGTAGCAGTTAAAAAAAAAAAAAAAGAAACATTACGACAGAATGTGTTGTAACTAAGAGCTACACTGTATCAACAATGGGTCGCAGTTCAGTCCCCAGAAGTATGCAC
+
CCCCCGGGGGGGGGGGGGGGGGGGGGGGGGGGEFGGGGGGGGGGGGGGGGGGGGGGGGGGGGGGGGGGGGGGGGGGGGGGGGGGGGGGGDGGGGGGEFGCEGGGGGFGGG8FGFC<FGE,C9EEFF,,,<9,,A@>4@=?,++8>+++@,,7,,:;4@BC+++++**5**2,62;,;>*19*10,2>,,,62,1,,41,,*2000*+)+2+++13+2))2**))()/(),+9**0*2***)00*.:**)))
@M03495:532:000000000-M42H9:1:2112:23041:5020 2:N:0:ACAGGAAA+TAGACAAT
ATATTTTGCCGTTGATAAACCAGAACCATCCAAAGCTCACATGCTGACAGATCGGAAGAGCGTCGTGTAGGGAAAGAGTGTATTGTCTAGTGTAGATGTCTGTGGTCGCCGGATACATAAAAAAAAAAAACAACTAGCAGGTAATCCACCGACAGAGTGTAGATGTAGACGTGCAATAGGAAGACCGGCCTGTGTGCACTGACTACGATATGATCGTCTCTCATCTGCTGGCTAGTATGCTATTCAAGTAT
+
@CCCCGCF?FEGGGF@EFEGGCEFGGGGFCF@FGFFGGGGGGGGGGGG9EFECCCFCBCFFGGDC@@E8FGGDFGGCFGAFCDCF,C,CFF,E,96@9,,,:CFE?,++8++74+,5,,,,5:8F7:4+:+,,3D>D8,,+8,,,,,833++3+3,,8,8,33,8,,,,3*****7,,,,*,,4,,4*4/4*,4,=2,,,(404+2*)***++++*2()236*1)++)+))))***++14*/**)*/*)))
@M03495:532:000000000-M42H9:1:2112:20541:5118 2:N:0:ACAGGAAA+TAGACAAT
ATATTTTGCCGTTGATAAACCAGTCAGGAGTCCAAAGCTCACATGCTGACAGATCGGAAGAGCGTCGTGTAGGGAAAGAGTGTATTGTCTAGTGTAGATCTCGGTGGTCGCCGGATCCTACAAAAAAAAAAAACACAAGAAGTGAATAGGTGCTGATGTCTTGTGAGAGCACCCCGAACTAGAGAAATAAACAGTCTTCGCGGCTGCAAGTCCTGATTGGGACGAGTCCATTGCTACTGTAGACTGGGCAT
+
CCCCCGGGGGGGGGGGGGGGGGGGGGGGGGGGGGGGGGGGGGGGGGGFGGGGGGGGGEGGFFGGCCFFFEFGGGFGGGG?<DFGGGGFFGGGGDDC,9,9:<6AFCC=9>+8>++4:,5,,4CADF=+C@8+++,,,+,,,,,,,,9,,,8,,,33,,833,,,,,,,,3,,,3****46*,22,,5>9,,4,,,02,5*(/)2))2)*0++++*+,)3*21)).)*(/)*********+*0*25*)),,(
@M03495:532:000000000-M42H9:1:2112:26016:5149 2:N:0:ACAGGAAA+TAGACAAT
ATATTTTGCCGTTGATAAACCAGCTAATCCTGAAAAAAAAATCAAAGCTAAAAACTACAATGCTAAGACCACGATGTGACTGCTATCAAAGTTAGATATATATGTAAATTATTCATCTGTCAAATCCTAGAATTATATCATACCTGCTCCAGCAATCACGACCTGTAATGGTTTAGTGGGTTGGTCACTGTTTCTGAAAAATGAAGATAGTTGTCCAGCTTCCAGAAAGTTTATTGTGTTTTCTAGTGGAG
+
CCCCCGGFFFFGGGFCFGG@FFGFFFGFFGGGGGADEFEDGGFG@CCFGGGCGGGGFGGG,@FFEEFGFGGGG>,CEFFEE<FGGGGGGFF<AF,EDFFGGDFCFGGDF9E:@FGGDFDFFFFCFFECF5@EFGFAFEFFEGGEFFGEG:E?FF,9>>EEGGEGGEEFFF,4C>DFDGFEGG@+@EFGD9E,=C=8D=E,:=?C@B9BFGFFG98=@@?F5CA8*9;5AAF+?@++?D;7AFF7:7=+:*)
@M03495:532:000000000-M42H9:1:2112:8159:5150 2:N:0:ACAGGAAA+TAGACAAT
ATATTTTGCCGTTGATAAACCACCCTCCCTGTGGTCGTTATCTTGCTCCTTCTGTCGTCAACGAATTTACTAATTCCAAAGCTCACATGCTGACAGATCGGAAGAGCGTCGTGTAGGGAAAGAGTGTATTGTCTAGTGTAGATCTCGGTTGTGGCCGTATAATAAAAAAAAAAAAAATATATCTTTTAGATGAGGAAATAGTATATTAGAAAGACAGTCTCTTAATTTGTCATTTAACATCTTGTATCACG
+
CCCCCGFGGGGGGDGFCGGGGGGEGGGFGGGGFFF?EGEGGGGG9FGGGGGDGGGGGFFGFGGDFGCCFGGGGGGAFGGFGGGGGGGGGDGGFGGFFG8FEGGGGGFCGGCGDF@EAEAEG<E<EE@EF,,5:@FCE,CA4@;,,C9=6+>B+++,6++,,88,337===3@C7***6,,+,522,,,,42,,,,,*1>,*+4,2+114+,+2)*;,**+++++.1+9+)1++++1+++12;8;)++1)1(
@M03495:532:000000000-M42H9:1:2112:12390:5179 2:N:0:ACAGGAAA+TAGACAAT
ATATTTTGCCGTTGATAAACCAGGACTCAGGCTGGACCAAAGCTCACATGCTGACAGATCGGAAGAGCGTCGTGTAGGGAAAGAGTGTATTGTCTAGTGTAGATCTCGGTGGTCGCCGTATCATTAAAAAAAAAAAAAGAAATATATATAAGTGACGTTGCGAAGTACGATTCTGGCAAATACACGTATAGTACTAACGTGCAGGTGTAGAATGAGTACTGTGAGAACTAAGATCTTGAGTTTAGAGAAGA
+
CCCCCGGGGGGGGEFFGGGGGGGGGGGGGGGGGGGGGGGGGGGGGGGGGGGGGGGGGFEEFGGGGGGGGGGGCEFFGGG<EGGGGGGGGGGC,CEE9C,9,5,,:,<,A?,@C,++4@+8A,?CEE<,,=8:C++6+8+8,,,,9,,,,,8673,@++8,3++5*6@,*533,,,,,,,,52,2,*4,,=@,:,41+,*,(**,*0,/0:1+++*+7)+1++++)++)3)))*+2++3++11++)**+((/
@M03495:532:000000000-M42H9:1:2112:13663:5186 2:N:0:ACAGGAAA+TAGACAAT
ATATTTTGCCGTTGATAAACCACCCTCCCTGTGGTCGTTATCTTGCTCCTTCTGTCGTCAACGAATTTACTAATTCCAAAGCTCACATGCTGACAGATCGGAAGAGCGTCGTGTAGGGAAAGAGTGTATTGTCTAGTTTTTATCTCGGTGGTGGCCGCAATATTAAAAAAAAAAAAATTAAATAAACGAGACCATGCTATTCACACTAAACTGATCTACACAACCACAGACCCATGTCGCCACATAATTAG
+
CCCCCGGGAFEGGEGGFGGGGGG;CFFFGGGGGGGGGGGGGDFGFFEGGGGEGGGGGGGGGGGGC<FDFGGGGGGGGGGGGGGGFGDGGGGGGGCGGFGGGGG@FGGGGGGGGGGDFGDCFGGGGGGGGGGFECEGG9,,+99,C49:=F7>++4,4++++,,7,,7=9=++4>***,,7+6,,,,2***1>*,,,0,,,*4+4+),)2*48+;+37)++)2).()*()(.)0)2)+3**)0)*.**1-4)
@M03495:532:000000000-M42H9:1:2112:16040:5194 2:N:0:ACAGGAAA+TAGACAAT
ATATTTTGCCGTTGATAAACCACCCTCCCTGTGGTCGTTATCTTGCTCCTTCTGTCGTCAACAATTTACTAATTCCAAAGCTCACATGCTGACAGATCGGAAGAGCGTCGTGTAGGGAAAGAGTGTATTGTCTAGTGGAGATCTCGGTGGTCGTCGGCTAATTAAAAAAAAAAAACAGAACACACCGTGTTGTTTCCTACCCGTAACCTGCCACCTGTACACTACGATCATCCACAATTATGTGTGCATCC
+
CCCCCGGGGGGGGDGGGGGGGGGGGGGGGGGFGGGGGGGGGGGGGGGGGGGGGGGFGGGGGGGGGGGGGDFGGGGGGFGGGGGGFGFEGGGGGGGGFGGGE@FCFG7CGGEC<FFGGGGGGGGGGGFBFF95,CEF,,=:=,,,4,9@8@CEC6+++3@B,3C963@9@=++@+3*,,3,386,***4,4,,4,12+,,,(2)*/)4*+*4)2//*,)+++11)(0*(.(3++2*6*;+++1++)***)).
@M03495:532:000000000-M42H9:1:2112:13641:5253 2:N:0:ACAGGAAA+TAGACAAT
ATATTTTGCCGTTGATAAACCACCCTCCCTGTGGTCGTTATCTTGCTCCTTCTGTCGTCAACGAATTTACTAATTCCAAAGCTCACATGCTGACAGATCGGAAGAGCGTCGTGTAGGGAAAGAGTGTATTGTCTAGTGTAGATCTCGGTGGTCGCCGGATCATTAAAAAAAAAAAAAAAAAACTAATACATGAGAAAAAACATTAAGAGGCAGAAAGACAACGGTTTAGAGTTGGAGCAACGAACCGCACG
+
CCCCCGGGGGGGGGGGGGGGGGGGGGGGGGGGGGGGGGGGGGGGGGGGGGGGGGGGGGGGGGGGGGGGGGGGGGGGGGFDGGGGGGGGGGGGGGGGGGGGGGGGGGGGGGGGGGGGGGGGGGGGGGGGGFF<FGGGGDE9E9;EF;FC7+B8,86+@+++3@,788@DDEEDGB5:=>1*)**5,+15++52++++2***(2*+++1+*2/)/)2*+45*5*))(.*5*)***/*/2*1*)).*()))(((
@M03495:532:000000000-M42H9:1:2112:16246:5259 2:N:0:ACAGGAAA+TAGACAAT
ATATTTTGCCGTTGATAAACCACCCTCCCTGTGCCCTCCAAAGCTCACATGCTGACAGATCGGAAGAGCGTCGTGTAGGGAAAGAGTGTATTGTCTAGTGTAGATCTCGGGTGTCGCCGGATTATTAAAAAAAAAAACGACAATCAGATGACCCATACTCAATCCTCCATGTCTGTAACTCCGGGCGATCGATTCACGTATACTTACGTGACCTGTCACTTCATTGAAAATTACTTATTGTGGTATCCATA
+
CCCCCGCGGGGGGGGGGGGGGGGGGGGGGGGGGGGGGFGGGGGGGFGGGGGGGGGGGGGGGGGDGFDEFGCGGGGEGFGFFGGGCFFGFFGGF9CEFCF<F,E<,,@F,,+9C+97B::+++4:,,,,,54+@+@3+8+@@@+,,738;=,48:3>@,@B,,5@8,68,7,3,@93@,7@:,*********14,:,4,,+)0++1+3)28C.++*2,9+++*13.++.2)38*117:**+193>)*1=)))
@M03495:532:000000000-M42H9:1:2112:19162:5260 2:N:0:ACAGGAAA+TAGACAAT
ATATTTTGCCGTTGATAAACCACCCTCCCTGTGGTCGTTATCTTGCTCCTTCTGTCGTCAACGAATTTACTAATTCCAAAGCTCACATGCTGACAGATCGGAAGAGCGTCGTGTAGGGAAAGAGTGTATTGTCTAGTGTATATCTCGGCGGTCGGGGTCGCATTAAAAAAAAAAAACAAGAAAAGTGTTGGGTCGTAAGTTGCAATGTGATCCACAGACATTGTAAAGGAATATCCATATGAAGTGCACTT
+
CCCCCGGGGGGGGGGGGGGGGGGGGGGGGGGGGGGGGGGGGGGGGFGGGGGGGGGGGGGGGGGGGFGGGGGGGGGFGGGGGGGGGGGGGGGGGGGGDAFDFCFGGGGGEEGGFGGFGGFGFGGGGGFGGGGCEAFAFEE=9,,,4,A=+++++8++++66+B+@,8E93@**4*1/*6,,*,2,,,,,,,***222***7/++++++1+++1+****(87****./*)*,0)**0**2*0**1*-**/)))
@M03495:532:000000000-M42H9:1:2112:10822:5279 2:N:0:ACAGGAAA+TAGACAAT
ATATTTTGCCGTTGATAAACCACCCTCCCTGTGGTCGTTATTCGTCAACGAATTTACTAATTCCAAAGCTCACATGCTGACAGATCGGAAGAGCGTCGTGTAGGGAAAGAGTGTATTGTCTAGTGTAGATCTGTGTTTGCGGCGTGTTATTAAAAAAAAAAAACAACTATAATCATACGACGAGCGAGTCGTTCACAGCAGTGATACATGAGCGCTAAAGGTGGCCGCGCAAGAGTTTGTCGAGTTGCGAC
+
CCCCCGGFGGCFGGGGGGGFFGGGGGGGGGGGFFFFCGGGGGGGGDFGFGGFGGGFGGGGGGGCCGGEFEF<FEFCFFGGECFFEFGEGGGGGGGGGGEEGFG9FGGGGGGEEA?A?FCFEFFF9F?:,,9,54C,,A,,+8=C+>C,,3,@,8D,@+33:+8*,@5,,,,,7,33,,,5**41**/44,1**,011+*4(+*+2++213+)*07*=,+0*2))(0)()())0)2*2**0*))1)*1*((-
@M03495:532:000000000-M42H9:1:2112:9954:5286 2:N:0:ACAGGAAA+TAGACAAT
ATATTTTGCCGTTGATAAACCAGCTAATCCTGAAAAAAAAATCAAAGCTAAAAACTACAATGCTAAGACCACGATGTGACTGCTATCAAAGTTAGATATATATGTAAATTATTCATCTGTCAAATCCTAGAATTATATCATACCTGCTCCAGCAATCACGACCTGTAATGGTTTAGTGGGTTGTTCACTGTTTCTGAAAAATGAAGATAGTTGTCCAGCTTCCAAAAAGTTTATTGTGTTTTCTAGTGGAG
+
@CCCCGGGGGGGGGGGGGGGGGFGGGGGGGGGGGGGGGDGFFGGGFDFFFAFGGGGGFGFGGGGGGGGGGGGGEGGGFFGGDGGGGGGG<FGGGGCGGGGGFDGGGAEFGGGGGGFGGGGGGGGGGCFF?EFCGEFG9FGGGFGGGDFFFGGGGGGGGGDGGGEGGGGGG9DDFGGGGDF8EGGGGGFGGFGDGGGGGFFDGGFF5EF?CG?FFFGGFFG5DFCC5@CDEFFFFGFGG59/;FFAF98=>2
@M03495:532:000000000-M42H9:1:2112:20620:5340 2:N:0:ACAGGAAA+TAGACAAT
ATATTTTGCCGTTGATAAACCAGCTAATTCCAAAGCTCACATGCTGACAGATCGGAAGAGCGTCGTGTAGGGAAAGAGTGTATTGTCTAGTGTAGATCTCGGTGGTGGCCGTGTCTTTAAAAAAAAAAATACACCAGTACAGAATAATAAACACATTGTCTTTCATCAACATAATAGTGCCTGAACAACAACCTAGATTTAACAATGAGTCGATGTGTTCCTATGTCAAATCCAAACAGCGCATTACCGGG
+
CCCCCGGGFGGGGGGGGGGGGGGGGGGGGGGGGGGGGGGGGGGGGGGGGGGFGGGGGEGGGGGGGEEEFGGGGGGGECGGGFGGGAFGGDFA6,6<6?F,=7,4>F,?,,+4+:,,<@,,C?<:FEGEG,4,,,8+,8,,,,98,,,,,7,69,,8,,33,3,76,,,8=E,,63:,,3,5,8,4>;:8,B81@?@*7@,3++74;,+++,*/359,/*+1+++*4+*+*11/*20***4)))*(++2(,(
@M03495:532:000000000-M42H9:1:2112:15883:5358 2:N:0:ACAGGAAA+TAGACAAT
ATATTTTGCCGTTGATAAACCACCCTCCCTGTGGTCGTTATCTTGCTCCTTCTGTCGTCAACGAATTTACTAATACCAAAGCTCACATGCTGACAGATCGGAAGAGCGTCGTGTAGGGAAAGAGTGTATTGTCTAGTGTCGATCTCGTTGGTTGCAGACCCATTAAAAAAAAACTTAAACACTTGCATATCGTGGGAAGGGGTTCGCGTAGTCGGTGACAGCTCGGAAGAGCGCCGTGTAGGAATAGAGTG
+
CCCCCGGGGGGGGC8FGFGCFGGCFCDGGGGGGGGGGFGGGGGGGGFAFGGGGGGGFGGFCGGE7FFGGGGGFGFAFDGEDFFGGGFC@FG9BFEGFDFFEE@BEA8EGGEG7==A?FAEE<FE:AF9EEE,9,9<F,,,++44=9:4+8,++4,,,,,+38,3,3E9D>++++7,@C,,+,4@,,,,37,4,,1*3,**-**1*9*//)*)+/))4()1*1)0(872=()):)/))/>6*91*)0*16))
@M03495:532:000000000-M42H9:1:2112:8567:5371 2:N:0:ACAGGAAA+TAGACAAT
ATATTTTGCCGTTGATAAACCACCCTCCCTGTGGTCGTTATCTTGCTCCTTCTGTCGTCAACGAATTTACTAATTCCAAAGCTCACATGCTGACAGATCGGAAGAGCGTCGTGTAGGGAAAGAGTGTATTGTCTAGTGTGAATCTCCGTGAGGGCAGTGATCATTAAAAAAAAATAAACGAGGAAGACATTAGCACTACAAAACAAGGAAGCATGAAATATCGGTATAATGCAATGGACCTTTAGCTTTCA
+
CC@CCGGGGGGGGGGGGFGDEFFGGFGDFCDEGGEF@FEGGFCFAEGGGFGGGFGGGGGFGGGGGGGGGGGGGGG<@FGF8EFGGDFFFFGGGGDCGGFGGEGDGGGGFGGECFGFFFF?E8B=F<,@F,9CFGF<,,,,,9C,,9,+++++8++++,,,7,,74,@9=8=B8+63,,,++383,64,3,@,,1,,32,,**4,3*,***4**+2*,*++++))(;<58*+++++*2**0./++1+1+)).
@M03495:532:000000000-M42H9:1:2112:18303:5549 2:N:0:ACAGGAAA+TAGACAAT
ATATTTTGCCGTTGATAAACCACACTTCTTGCCCTCCAAAGCTCACATGCTGACAGATCGGAAGAGCGTCGTGTAGGGAAAGAGTGTATTGGCTAGTGTTGGACTCGGTGGTCGTCGGGGAGTTTTATAAAAAATTAACATAGATTTCTAGAGCTGGAGAGATTAATGATATCACGACCGTTGATTACCAGTTGGATATCACGTAAGTGTTGGCGCACAATGCGTCGGCACGTGACGCGACTAGCGCGTGG
+
CCCCCGGGGGGC@FCEGGGE@<FGGFGGFGGGEDGGEGGGGDFGGFFDGFGGFC@CEGFF@@CFDFGG7BCBC@EE97F9FFFGGGGGGEF9FDEF?FC,9,,,,,,8,BF,,+494++4++4A,,,,9,,,,@,4,,,,,99,9,,7,,C;AEDD,,6,@E,,,,3,,6,,,,7+++3>++8*,3:,<2@32,,,*,,73+/,03,12529**;*4()***))-))()())2)/.*:)*8)5*())0,(,
@M03495:532:000000000-M42H9:1:2112:10125:5572 2:N:0:ACAGGAAA+TAGACAAT
ATATTTTTCCGTTGATAACCCAGCTAATCCTGAAAAAAAAATCAAATCTAAAAACTACAAGGCTAGGACCACGATGTGACTGCTATCAAAGTTAGATATATAAGTAAATTATTCATTTGTCAAATCCTAGAATTATAACATACCTGCTTCAGCAATCACGACCTGTAATGGTTTAGTGGGTTGTTCAGTGTTTCTGAAACATGAAGATAGTTTTCGAGATGCCAAAAAGTTTATTGTGTTTTCTAGTGGAG
+
-A6@C@F-E-6C@,@6C@,6,,,C,,CE<<CFE<666FFF>,,C,;,;C,6;6;B@C,@,6,9,C,:6CCD<F@FFGFFAF,CFGGGF<EGGG9E,,C6,,C,5,C,<FEF9,,9,,4@5,CFCA9,,,BEFGGGCD,@FECGE9,,A,,=99=,,,EF7=8CCC>=,4=EEC8DD:DFFDC+3@7,,7CD,=D8:+:9,:DDGDA7B:?E++15++3*0*+3*)0*1*3;+?6C?@>??FFFF4+++7=/
@M03495:532:000000000-M42H9:1:2112:5146:5616 2:N:0:ACAGGAAA+TAGACAAT
ATATTTTGCCGTTGATAAACCAGCTAATCCTGAAAAAAAAATCAAAGCTAAAAACTACAATGCTAAGACCACGATGTGACTGCTATCAAAGTTAGATATATATGTAAATTATTCATCTGTCAAATCCTAGAATTATATCATACCTGCTCCAGCAATCACGACCTGTAATGGTTTAGTGGGTTGTTCACTGTTTCTGAAAAATGAAGATAGTTGTCCAGCTTCCAAAAAGTTTATTGTGTTTTCTAGTGGAG
+
CCCCCGGGGGGGGGGGGGGGGFGGGGGGGGGGAEFFCFGGGFDFGGGGGGG<FFGGGFFGGGFGGGGGGFGGGGGGGCEFGGGGGDFGGGFGGGDGEGGGGGFGGGFGGGGGGGFFFDFFGGGGGGGGFFGGFGCGGDFGGGGGDFGFFFFGGGFGDGGGGDGEFGGGGDEGGGG,@D8,=>CGCCEFFGEDFGCFGGGFD6D8DBFFFFGF7=<+@)AD5DFCE>F599;9FFF+?@FC99=+*+4@)7)
@M03495:532:000000000-M42H9:1:2112:13446:5653 2:N:0:ACAGGAAA+TAGACAAT
ATATTTTGCCGTTGATAAACCACCCTCCCTGTGGTCGTTATCTTGCTCCTTCTGTCGTCAACGAATTTACTAATTCCAAAGCTCACATGCTGACAGATCGGAAGAGCGTCGTGTAGGGAAAGAGTGTATTGTCTAGTGTAGATCGCGGTGGTGGCCGGATCATTAAAAAAAAAAAAACACGAACGACACGATCGGGCACACACGAGTAACCTCAGTATCACAGTGTTACTGCGCAGCGTGATACCACTGAA
+
CCCCCGGGGGGGGGGGFGGGGGGGGGGGGGGGGGGGGGGGGGGGGGGGGGGGGGGGGGGGGGGGGGGFGGGGGGGGGGGFFGGGGGGGGGGGGGGGGGGGCGGGGFGGGGGFGGGGGC@EFGGGGFFGGEE5A=F9CCE9;4A,++6+B+>+4BDAC+++6,,,33@,36>::C*3C*,6******4**4***1**):*+(*/*231)+++**)**+./7****)*0)*)**))))/)//.)0*)*)04).
@M03495:532:000000000-M42H9:1:2112:4237:5665 2:N:0:ACAGGAAA+TAGACAAT
ATATTTTGCCGTTGATAAACCACCCTCCCTGTGGTCGTTATCTTGCTCCTTCTGTCGTCAACATTCCAAAGCTCACATGCTGACAGATCGGAAGAGCGTCGTGTAGGGAAAGAGTGTATTGTCTAGTGTATATCTCTGTGGTCGCCGGATCATGAAAGAAAAAAAAAACAACTAAAGATTAATGTCCCACACCATGACGTCACTCATATAATACTCGGTCATATCGTCGGAGCTCGAGAGCTAATAACTGC
+
CCCCCFFGGGGGGDGF<FGFFGGGGGGGGGGGGGGGGEFGGGGGGAFCGGFCFAFE8FFEGGGGGGGGGGGGGGGGGG@FFF9F<FGFGGDEGDFFGEFDFF,4AEFGFGGGFFCFFFFEDC<CEFF<494,,49@,5,,,9,>+++++6@,7,,,,,,@DE=C+36>+,,6,,,5,,6,?33,2,,35,****,5*2**)**2+*,+++4++++**()*)++17)*()(.058C))***)+*+)***).)
@M03495:532:000000000-M42H9:1:2112:17635:5666 2:N:0:ACAGGAAA+TAGACAAT
ATATTTTGCCGTTGATAAACCACCCTCCCTGTGGTCGTTATCTTGCTCCTTCTGTCGTAACAAATTTACTAATTCCAAAGCTCACATGCTGACAGATCGGAAGAGCGTCGTGTAGGGAAAGAGTGTATTGTCTAGTGTATGACTCGGGGGTCGCCCGGTGATTAAAAAAAAAAAAAGAGAATGGTAACTACCCACTTGTCGTGCAAGATAATACTCAGTAACAGCTGTGACGAAACAGGATGCTTGGCCTA
+
CCCCCGGGGGGGFGGGGGGGGGGGGEFGGGGGGGGGGGGGGGGGGGGGGGGGGGGGGGGGGGGGGGGEGGGGGGGGGFGGGGGGGFGGGGGGGGGGGGGGGG:F<<FFEFFGFFEFGGGGGGGGGGGGA,CF<FFGFF;,,,99,A+:7+8+8>8++63++8;3=;D98@*5*4>:**,,*2,,1,,,,,,+*+2*0+5,/****++)*3<;@+3*2)3+++1/(/2)).*)0)/.**9*)))2)*.)))(
@M03495:532:000000000-M42H9:1:2112:11195:5668 2:N:0:ACAGGAAA+TAGACAAT
ATATTTTGCCGTTGATAAACCAGTCAGGAGTCCAAAGCTCACATGCTGACAGATCGGAAGAGCGTCGTGTAGGGAAAGAGTGTATTGTCTAGTGTAGATCTCGGTGGTCGCCGGAGTTTTAAAAAAAAAAAAATGTCTATAGCACAAGTCCTTACACATAACTGTGCTACGACCTCTGAGAAGCGTACTCTGGAGAGTACTATGGTGTCTGTGACCGGAGAGAACACAGCTCTTTCAGTGATATGTGGAAA
+
CCCCCGGGGGGGGGGGGGGGGGGGGGGGGGGGGGGGGGGGGGGGGGGGFGFGGFGGGGGGGGGGGGGFGEFGGGFFEGGFFGGGGGGCEEGGGC,@E<F,<A89,BCB,88,8+4++,5,9BF,,:4@+8+@CF,,,,,,33,,,,3,C,,6,,,33,,,73,,8,,,3,4****,5,,,2,,,**41*,,,,5,4*,>,*++4*40)*1,++1401(8))2))))2(),))3*+++++41***)***.))
@M03495:532:000000000-M42H9:1:2112:7877:5669 2:N:0:ACAGGAAA+TAGACAAT
ATATTTTGCCGTTGATAAACCAGCTAATCCTGAAAAAAAAATCAAAGCTAAAAACTACAATGCTAAGACCACGATGTGACTGCTATCAAAGTTAGATATATATGTAAATTATTCATCTGTCAAATCCTAGAATTATATCATACCTGCTCCAGCAATCACGACCTGTAATGGTTTAGTGGGTTGTTCACTGTTTCTGAAAAATGAAGATAGTTGTCCAGCTTCCAAAAAGTTTATTGTGTTTTCTAGTGGAG
+
CCCCCGGGGGGGGGGGGGGGGGGGGGGGGGGGGGGGGGGGGGGGGGGGFFGGGGGGGGGGGGGGGGGGGGGGGGGDGFFGGGFGGGGGGGGGGGGGGFFGGGGGGGGGGGGGGGGGGGGGGGGGGGGGGFFGGGGGGFGGGGGGGGGGFGGGGGGGGGGGGGCCFFGGFGFFGGGFDFGGDEGEFGFFGFGGGGFCFEGBDDGGGFGFGFGFFCGFFEFG?DCFEAC=BFFFFFGFGGGGAFFGFCF6<=4
@M03495:532:000000000-M42H9:1:2112:18548:5704 2:N:0:ACGGGAAA+TAGACAAT
ATATTTTGCCGTTGATAAACCAGAGGACTCAGGCTGGACCAAAGCTCACATGCTGACAGATCGGAAGAGCGTCGTGTAGGGAAAGAGTGTATTGTCTAGTGTAGATCTCGGTGGTCGCCGTGTCATTAAAAAAAAAAAAAAAAAAAAGAAATACGGCGTGCTGTACATGTCATCGTCAGAAAGCAAGGCCTTGTCTACGTGGTCTCGCTACACTAGTACGATTCGTAAGACTGAGAGGCAGATCTCGCGTG
+
CCCCCGGGGGGGGGGGGGGGGGGGGGGGGGGGGGGGGGGGGGGGGGGGGGGGGGGGGGGGGGGGGGGFCFGFGGGGGGGGGFGGGGGGGGGGGG<FFEFFFF99<,C?E8<B==:,+++7++,A,,,5,,CAFCF:C+@@++++5**34,,,,,1*4*4***,,,6,,,1226?+3***,+5+*++****+++2++:432(*/32*+)*1/*29**3.0/.*)*(/*,))1*)0****1*.)**6*0)(,(
@M03495:532:000000000-M42H9:1:2112:13400:5704 2:N:0:ACAGGAAA+TAGACAAT
ATATTTTGCCGTTGATAAACCAGCCTCCCTGTGGTCGTTATGCCCTCCAAAGCTCACATGCTGACAGATCGGAAGAGCGTCGTGTAGGGAAAGAGTGTATTGTCTAGTTTTAAAATCGGTGGGCGACCGATCATTAAAAAAACAGAAGCAAAAGCAACGGCCTCACAAACGTCCCACGAGTCACTGCCGTAGTCGCCCACAGGCTTCTTAAGCTGGGAGCTGCTAGTATCTTCTTTTCTTGTCGTGCTTTT
+
CCCCCEGGGGGGGGFGGGGECEE?EFCEEGGFDFFFDGGGGGG9FGEBDF9FGGFGCEFGFGGCGGFGGGGG@FCFFGGGGCFGGGFGG<E8=86EDFFCFE?,C?,:B?,,:,??47,8+8++++64++86:,8,?,,,F+8,,,8,3@,,,,,,8,+3++8,383,4@*,3**,5**1;:5,2,,,*4**/,*4:**1(*/*00*+++++0+***/.).*/))+0)+1:6+3+=**00****-*)))).
@M03495:532:000000000-M42H9:1:2112:12049:5812 2:N:0:ACAGGAAA+TAGACAAT
ATATTTTGCCGTTGATAAACCAGAGGACTCAGGCTGGACCAAAGCTCACATGCTGACAGATCGGAAGAGCGTCGTGTAGGGAAAGAGTGTATTGTCTAGTGTAGATCTCGGTGGTTGCCGGTTCATTAAAAAAAAAAAAAAGAATGAAACATAATAGTGGTGGACATCACATGAGAAGACAAAGAGTGAGTATGTGAAACAATGCTCACGTAGAGTGTGTGGTACAAAAACAGTGAAGCTAGTGCGTGGAA
+
CCCCCGGGGGGGGGGGGGGGGGGGGGGGGGGGGGGGGGGGGGGGGGGGGGGGGGGGGGGGGGGGGGGFFGGGGGGGGGFGGGGGGGGFFGGGGGFECFGGE9,C<96@CEC@CF8,B,,8+8++,9C5A<EFGGGDFC@C@+8,,9,8,,,,,,,,,8,,3+8+333,5:,7,,,7,,,,*2,5<,2,5,,,,,,,+,,,-**,*+,+4*02*:++2*+*2*)+)++))()))1++12*0+*2+)2).(()
@M03495:532:000000000-M42H9:1:2112:19212:5835 2:N:0:ACAGGAAA+TAGACAAT
ATATTTTGCCGTTGATAAACCACCCTCCCTGTGGTCGTTATCTTGCTCCTTCTGTCGTCAACGAATTTACTAATTCCAAAGCTCACATGCTGACAGATCGGAAGAGCGTCGTGTAGGGAAAGAGTGTATTGTCTAGTGTAGGTCTCGGGGGTCGCCTTATCCTTAAAAAAAAAAAAACCAAGTTCGACAACGTCGCATAGCTTACACGAGCAGCATGTGACTACAATCACACATCGATCAACAGGTACAGG
+
CCCCCGGGGGGGGGFEFDGGGGGEG<FFCGCAFFDFECFGEGGGCFGFGGGFGGGGG<C8:CFFE<FGGGGGGGGGFGGFGGGGDFFGGGGGGFGCFGGFGGFG?FFFGDGCEGGGGGEGGGGEFGGFGE99@;FFF<,944A>AF89+++38==+++8,@AAF93@,ECEEGG5****,*,,14*4*4***2***2*/,)134*1+)))*.*0*2+)*2***0)**()(*)))*)*19:))**(284))(
@M03495:532:000000000-M42H9:1:2112:23305:5860 2:N:0:ACAGGAAA+TAGACAAT
ATATTTTGCCGTTGATAAACCAGCTAATCCTGAAAAAAAAATCAAAGCTAAAAACTACAATGCTAAGACCACGATGTGACTGCTATCAAAGTTAGATATATATGTAAATTATTCATCTGTCAAATCCTAGAATTATATCATACCTGCTCCAGCAATCACGACCTGTAATGGTTTAGTGGGTTGTTCACTGTTTCGGAAAAATGAAGATAGTTGTCCAGCTTCCAAAAAGTTTATTGTGTTTTCTAGTGGAG
+
6CCCCGGFGGGGGGGGEFGGGGGF8FFGFGFGG@@FFGGGBEDFGGGGG<F<9EGGGCEFDGGD9@EFFGGGGGGGFCE9E9FG<FGAFCFGGGGFGGGGCFFDGGFFAEGFGGFFFFCFDF?FCFFCE,EFEGGCCAFGCGBFFGFFGGG?FGCFEGGEGGGGFGGGGEE@EG=FFFF,=>CEGFGDFGE9DC+@@EEF@FGG?FEAFFFFGFG+@86;AF6BCCFDEFFFFCG8++*4;>6CA++44B=
@M03495:532:000000000-M42H9:1:2112:9897:5860 2:N:0:ACAGGAAA+TAGACAAT
ATATTTTGCCGTTGATAAACCAGCTAATCCTGAAAAAAAAATCAAAGCTAAAAACTACAATGCTAAGACCACGATGTGACTGCTATCAAAGTTAGATATATATGTAAATTATTCATCTGTCAAATCCTAGAATTATATCATACCTGCTCCAGCAATCACGACCTGTAATGGTTTAGTGTGTTGTTCACTGTTTCTGAAAAATGAAGATAGTTGTCCAGCTTCCAAACAGTTTATTGTGTTTTCTAGTGGAG
+
CCCCCGGGGCFGGGGGGGGGFGGGGGGGFFGGFGGGGGGGEGGGGFGGGGGGGGGGGGGGGGGGGGGGG@CFEGGGGGGGGGGGGGGGGGGGGGGGGGGGGGFFFGGGGGGGGGGGGG?FDGFGFG<EFDEEFGGGGGGGGGGGGGGGGGGFCGGGGCGEGGGDGGGGFFEGG?FGD=8F@FEGGGFGGGFGGGGGGDF9=DF9DF8FFCEF:EFFFFFGFG58;F+:CEFFFFG6DFGGFFFFEGF+5*-
@M03495:532:000000000-M42H9:1:2112:8505:5982 2:N:0:ACAGGAAA+TAGACAAT
ATATTTTGCCGTTGATAAACCACCCTCCCTGTGGTCGTTATCTTGCTCCTTCTGTCGTCAACGAATTTACTAATTCCAAAGCTCACATGCTGACAGATCGGAAGAGCGTCGTGTAGGGAAAGAGTGGATTGTCTAGTGTAGATCTCGGTGGTGGCCGTGTTATTAAAAAAAAAAAAAAAATATAGTCGACAGGTCGCCCCTGTAATCACATAACAATAATCGTAATGAGCTTGCTGACATACCTATCAGAA
+
CCCCCGGGGFGGGGGGGGGGGGGGGGGGGGGGGGGGGEGGGGGGGGGGGGGGGGGGGGGGGGGGGGGGGGGGGGGGGGGGGGGGGGGGAFGGGGGGGGGGGG?@CFGGGGGGDGGACF<FFGGGGG+?BCF,,,9CF,=99E9@,497+4++8+,84++8,6,E;3>=FEG6@:C>***1*,,,,6,//4*4*,,*2***(**++3++2*+22)**2./:+/))();E42/0)8*****2**0*)*/1.))
@M03495:532:000000000-M42H9:1:2112:15994:6004 2:N:0:ACAGGAAA+TAGACAAT
ATATTTTGCCGTTGATAAACCAGGGACTCAGGCTGGACCAAAGCTCACATGCTGACAGATCGGAAGAGCGTCGTGTAGGGAAAGAGTGTATTGTCTAGTGTAGGACTTGGGGGTGGCCGCGACCCTTAAAAAAAAACATGAAGATCGGCATGGTGGTCTTTGTCCATTGCATAAAAGATATCCATCGGTATCTTGAGCTGGTGGAACTTGGTGGAGGCTTAGTACGGACTGGAGAGATCCGACAACGCATC
+
CCCCCGGGGGGGGGGGGGGGGGGGGGGGGGGGGGGDGGGGGFGGGFEGGGGGGGGGCGGFGGGCFGGGGGCEF@FFAFFGGGFG8FGGGGGGC9EEDAFA,?C,,:?,,5,4@:++,9+++++++A3DA,,E@@>C3DA,,,38,3++++*,353*6,,7,,@,>,,@,5,?,?,,,6,,5,,5,2**4,6,,1,,*,,,(**2**+2+16/:)***()*2*11)))()-7)00*.***+.))).*))((,
@M03495:532:000000000-M42H9:1:2112:19463:6103 2:N:0:ACAGGAAA+TAGACAAT
ATATTTTGCCGTTGATAAACCAGCTAATCCTGAAAAAAAAATCAAAGCTAAAAACTACAATGCTAAGACCACGATGTGACTGCTATCAAAGTTAGATATATATGTAAATTATTCATCTGTCAAATCCTAGAATTATATCATACCTGCTCCAGCAATCACGACCTGTAATGGTTTAGTGGGTTGTTCACTGTTTCTGAAAAATGAAGATAGTTGTCCAGCTTCCAAAAAGTTTATTGTGTTTTCTAGTGGAG
+
CCCCCGGGGGGGGDGGGGGGGGGGGGGGGGGGGGGGGGGGGGGGGGGFGGFFFGGGGGGGGGGGGGGGGGGGGGGGGGGGGGGGGGGGGGGGGGGGGGGG9FGGGGGFGGGGGGGGGGGGGGGGFGGGGFFGGGGGGFFGGGGGGGGGGGGGGGGGGGGGGDE6FGGGFGGGGGGCFAFCCGDEDCGGGGGFGGGGGFCGDGGCFFA7DGGFGFGFC=FGFG?FFBGFFBFFAFF>F9DGFFAFEGFFBB9
@M03495:532:000000000-M42H9:1:2112:12478:6127 2:N:0:ACAGGAAA+TAGACAAT
ATATTTTGCCGTTGATAAACCAGCTAATCCTGAAAAAAAAATCAAAGCTAAAAACTACAATGCTAAGACCACGATGTGACTGCTATCAAAGTTAGATATATATGTAAATTATTCATCTGTCAAATCCTAGAATTATATCATACCTGCTCCAGCAATCACGACCTGTAATGGTTTAGTGGGTTGTTCACTGTTTCTGAAAAATGAAGATAGTTGTCCAGCTTCCAAATAGTTTATTGTGTTTTCTATTGGAG
+
<CCCCGGFFDCCFGGAFGGGGGF8FFGGF9<,FDEFFDFFE8@F<FAECGCECFEF@6CEDFGGGDGGGG@EE@FDFAFD9FGGGA8CFFCGCDE,C<FGFFGGFFFAFGGGGGGGFAGGGGG9FFEDDA9?FGGGGGGGGDGGGEFFGFGGGGGGGGGGDEEE8;E@E8,,6@EGFF,,=8=@GF,@:DGG,7:,=E8B5DD8DAFCGG7+7;DC,:AFF89@A82*4*?FCFGFC94@CF6C*+=86*)
@M03495:532:000000000-M42H9:1:2112:13152:6141 2:N:0:ACAGGAAA+TAGACAAT
ATATTTTGCCGTTGATAAACCAGGACTCAGGCTGGACCAAAGCTCACATGCTGACAGATCGGAAGAGCGTCGTGTAGGGAAAGAGTGTATTGTCTAGTGTAGATCTCGGTGGTCGCCGTATCATTAAAAAAAAAAAAAACTACAATAACATAAACTGATGATTGCCGTACCAGAATAGGTCCAGTACCTTGGGTCTCAACATCAGACGTTACAGGATGTGTAAGATACCTGTCACACCGGTCGTGTGTGAT
+
CCCCCGGGGGGGGGGGGGGGGGGGGGGGGGGGGGGGGGGGGGGGGGGGGGGGGGGGGGGGGGGGGGGGGGGGGGGGGGGDFFFFFGGGGGGGFFGGFFCFFEE,5,?,,C:F,?>+=FB+,,5,:<C@==@CF=CC>>=:,3,,,38,,,3,,3,,,,83@=,,,,3****,,,,7@;,,+,,,,,2,2,,,11,,+,12.**00*,)*2,2=;**,=6+;C++)++)))*2)37+**)*)00)(1))())
@M03495:532:000000000-M42H9:1:2112:22862:6191 2:N:0:ACAGGAAA+TAGACAAT
ATATTTTGCCGTTGATAAACCAGCTAATCCTGAAAAAAAAATCAAAGCTAAAAACTACAATGCTAAGACCACGATGTGACTGCTATCAAAGTTAGATATATATGTAAATTATTCATCTGTCAAATCCTAGAATTATATCATACCTGCTCCAGCAATCACGACCTGTAATGGTTTAGTGGGTTGTTCACTGTTTCTGAAAAATGAAGATAGTTGTCCAGCTTCCAAAAAGTTTATTGTGTTTTCTAGTGGAG
+
CCCCCGGGGDCFGGGGGGGGGGGGGGGGGGGGGGGGGGGGGGFCFAEGGGG9FGGGGGGGGGGGGGDGGGGGGGGGGGGGGFGGGGGGGDGGFGGGGGGGGGGGGGGGGGGGGFAEGGFEGGG<@FF<FEEFGAFGFCFGGGGGGGGCF@DFED=FEGGGGGGDGFE9CEFFGGGGEFF?C8@@?F:CAFFGGGFFF8=,8DFA+0:FGG;1D+<C@@FGF7CFEBG=F@FFFFG>FFCFF*BF*=BF9@2
@M03495:532:000000000-M42H9:1:2112:20085:6201 2:N:0:ACAGGAAA+TAGACAAT
ATATTTTGCCGTTGATAAACCAGGGACTCAGGCTGGACCAAAGCTCACATGCTGACAGATCGGAAGAGCGTCGTGTAGGGAAAGAGTGTATTGTCTAGTATACGTGTCTGTGGCCGGCGCATCATTAAAAAAAAAAACACAAGATTCACAGTAATTGACCCTATCTGACACCACATCTGTAGTAATAAATCACCCTCTTCATGATAAGTAATCACGATAACTATGATCACGTGCAACACTGTGGTAGACTT
+
CCCCCGGDGDEGGGGFEGGF8FFGGDFFGGGGGGGGGGGGGFGGE8A,EG<FCFFGG,EFGGGGGGGFGCFEEFFFFGGGFGGGF8CCEFAFGAE?AEA,,:,,5,9,,5CB,,,++8+4+++5,,,99A,>:6=6++,,38,,,,,9E,,3,,,,3,,,,,,,3,,,,,,**665@7;3+,@,,,5<,,,6<,4*3,,,*+2,4+,*2+,+++**1(/**+++)+3)+,))))*12*2+*++0(+1+)1)
@M03495:532:000000000-M42H9:1:2112:11781:6206 2:N:0:ACAGGAAA+TAGACAAT
ATATTTTGCCGTTGATAAACCAAAGCTCACATGCTGACAGATCGGAAGAGCGTCGTGTAGGGAAAGAGTGTATTGTCTAGTGTAGATCTCGGTGGTCGGCGCTTCATTGAAAAAAAAAAATATAAACAAACAGTCAAGACTACAGAAACTAGAAAATAATTAATGTCAGAAGAAAAAAAATCAATGTACACAAATCTACGTTTACAAAGTATAATATCTAAGGTAGATGACGACGTGAAGAACGACGGGAA
+
CCCCCGGGDGGGGGGGGGGGGGGGGGGGGGGGGGGGGGGGGGGGGCGGGGGGEGGGGGGGGGGGGGDFGGGGGGG@C,CFGFEC@@,,,,,BBFDC,>++4++,8,,:,B,CB8C+@B:+,,:CE<,E,A,,,9,,5,,88:,38,@,,3@,7,,3,,,33;,,,3,,,,,4,3,,,***98,>,25,,,,,*,2,+,,4(;2*+1,;*4,1+4++,1+2++)+)*0)+)2)).)2**1=1)2)398)(((
@M03495:532:000000000-M42H9:1:2112:13893:6208 2:N:0:ACAGGAAA+TAGACAAT
ATATTTTGCCGTTGATAAACCAGTCAGGAGTCCAAAGCTCACATGCTGACAGATCGGAAGAGCGTCGTGTAGGGAAAGAGTGTATTGTCTAGTGTAGATCTCGGTGGTCGCCGTGTCATTAAAAAAAAAAAAAAACATAGAACTAGTTCATAGTGACGTGTGTAATAGATAACATGTAGGATGTAGAGTAGATATAGTTAGTAGTTGGACTGAGGCACATAGTGACGACATGTGGAGGAGGTAGATAATGA
+
CCCCCGGGGGGGGGGGGGGGGGGGGGGGGGGGGGGGGGGGGGGGGGGGGGGGGGGGGGGGGGGGGGGGGGGGGGGFGGGGGGGGGGGEFGGGGFGC9<,:?<FGFGC4,8+884+,:A5,CE<EFCG7C+8+@+++8,,,,,,,,,8,,,35,,8,,4B+6+3,,,,3,53,,6,,,,,,*,:,,225>,2,,,22+22,*++,+1,)0*,)*)***()4++++)+*()(2*++***/*/))**.1++)).
@M03495:532:000000000-M42H9:1:2112:12772:6212 2:N:0:ACAGGAAA+TAGACAAT
ATATTTTGCCGTTGATAAACCACCCTCCCTGTGGTCGTTATCTTGCTCATTCTGTCGTCAACGAATTTACTAATTCCAAAGCTCACATGCTGACAGATCGGAAGAGCGTCGTGTAGGGAAAGAGTGTATTGTCTAGTGTAGATATCGGAGGTCGCCGTGTTATTTAACAAAAAAAATACCAAAACACAGTATCACAGCGACGTGGAGCATCAGCACATAGTACATGACGTGAACGAGGATCGAGAATTTCC
+
CCCCCGFGGGGGGEGGGGGGGGGGGGGGGGGGGGGGGGGGGGGGGGGGGGGGGFFGGGGGGGGGGGFGGGGGFFGEEAGFGGGGGGFGGDFECFGGGFD<C:=FFFFGGECFFGGGGE<?@FFFGFGFF<E@FGGFGAFC,CAA=,++++84,++83636,,,,3@9,8=8>88335,3,+,,5,,,,4,,,,,,45,3*)/31*),)**0;*/1*,*++++1+*+0)2())0+*))))2)))*(1*+)/-
@M03495:532:000000000-M42H9:1:2112:25826:6215 2:N:0:ACAGGAAA+TAGACAAT
ATATTTTGCCGTTGATAAACCACCCTCCCTGTGGTCGTTATCTTGCTCCTTCAATTTACTAATTCCAAAGCTCACATGCTGACAGATCGGAAGAGCGTCGTGTAGGGAAAGAGTGTATTGTCTAGTGCAAATTCTGGTGGTCGCCGGCTCACTAAAAAAAAAAATATACTACCCTTTTTACGCTACATAGCTCGTACTCCGTCTTTTTTCTTACCAATACTCAATATCATCTGAAGTTAATGTACTATACT
+
CCCCCGGGGGGGGGGGGFGFGGFGGGGGGDFFFFFGGGGGGGFGGGGGGGGGGFGGGGGGGGGEGGGFGGGGGGGGGGGGFGGGGGGGG>FGGGGGGG:FCFGGGGDFFGGDGGGGGGA???FECF,,9C,9,,,,,,9744=+@++++@E78E8FB,3@E@8B3,,,,,@>,@,,,,,,2*6**5,;2,6,2*41**2,)2*,/1,*)*4+=+*+,/;<+*+).++)+)38+1+/+++4++111+++)11
@M03495:532:000000000-M42H9:1:2112:7723:6222 2:N:0:ACAGGAAA+TAGACAAT
ATATTTTGCCGTTGATAAACCACCCTCCCTCGTATCCAAAGCTCACATGCTGACAGATCGGAAGAGCGTCGTGTAGGGAAAGAGTGTATTGTCTAGTGTAGATCTCGGTGGTCGCGCGATCATTAAAAAAAAAAAAAAAATAGCTAATTATGTGACGACTAGCCAATAAACACGTACATAACTGATAGATGAGTGTCAGTTCATGTGGAGAATGACATGTGTGCAGACACATACGAAGGGAGCGCGACTCT
+
CCCCCGGGGGGGGGGGGGGGGGGGGGGGGGGGGGGGGGGGGGGGGGGGGGGGGGGGGGGGGGGGGGGGGGGGGGGFGGGGGGGGGGGGGGGEFFFGGGE9?<,5C?,B4F+4,@C++++4+B,,,CFBFFEDEGFC3+8:,,3,,,,,,,3,,,,,*****,,,,,,,,,2,,*,,4*,,4,,,,,,5,,,,4,+++++,)+1++++**2+)*12*21*2++)1/;+/)(.0+**)**)*)0))-)))-(.
@M03495:532:000000000-M42H9:1:2112:8969:6248 2:N:0:ACAGGAAA+TAGACAAT
CCTACCACGTTTGTCAGTGAGGGATTTAGATCAAGGTTATAAAGTGTGCATGTGGTAGATCGGGTGGGAGGTGTGTTACAAGGGTGTTTACAGCAAGCTGAGGCCGGGGCGAAGAAGGAGGTAAGTGGAATGGAATCCGTGGTTACGTGAGAGACACCTGAGTCGGGTATAAGCAATGGATAAGTTACATCAAGGTGTTTGGGGCTTCTGCAGGTCTGGTGTTTAAGCGTAGTATGTTGTCTCTGATGACG
+
@-6-A<-------,,<,6<,,,,,,6;,<6,6,,;,,;;,<,,,;6;,,,,,,,,,,,,,,,,@F7++,8+8:,,6,,,6,6,8,666,,,9,,6,:9,,,,,,4++++8>>+++49,,,+85:,:,:8,,,,8,,85++6+3@D,3@,@C,8+8,,4,84,37+++,53,,,,,,,6,3<D,,,,,2,5,6,2,4*,1,)**/54,/+2,+2//2,()+.1)).3+))()))++++++0++1+.+3+))(
@M03495:532:000000000-M42H9:1:2112:19937:6360 2:N:0:ACAGGAAA+TAGACAAT
ATATTTTGCCGTTGATAAACCAGGGACTCAGGCTGGACCAAAGCTCACATGCTGACAGATCGGAAGAGCGTCGTGTAGGGAAAGAGTGTATTGTCTAGTGTAGATTTCGGTGGTCGGCGTATCATTAAAAAAAAAAAAAAAAAAAGCTCTCAACAAGTAGGTGCCTCACAATACGTTTGTCAAAATGGGGCCGTCAGACTTCGAACCTTGCGATACACTTCACAATAAACATGCGAGAGGAGTCTAGACCT
+
CCCCCGGGGGGGGGGGGGGGGGGGGGGGGGGGGGGGGGGGGGGGGGGGGGGGGGGGGGGGGGGGGGGGGGEGGCFFGGGGGGGGGGGFGGGGFFFFGGGC@,,,9,<B=:48=F,>::7+++9@?E,C;FE=:CCE+F+>3+3>*5,,67,2,,,66,2,,,,,,26,4,2,,,*,0,*24<@,+2++***4**/*/3+7)+**2)*)**35)<3)+)**1*/*)12)*)**)0).)))*)))*-***).,
@M03495:532:000000000-M42H9:1:2112:19724:6383 2:N:0:ACAGGAAA+TAGACAAT
ATATTTTGCCGTTGATAAACCAGGGACTCAGGCTGGACCAAAGCTCACATGCTGACAGATCGGAAGAGCGTCGTGTAGGGAAAGAGTGTATTGTCTAGTGTAGAGATCGGTGGGTGCTGCATAATTAAAAAATAAAAACAAAAAAAAACTAACGTACTAGCGTTATGATAACACAGCACACAAGTAACACATAGATCTTAGTCCGACCTACCTCACTCTGTAGAACTGTGCGACTGCCGCATAAGTCACAG
+
CCCCCGGGGGGGGGGGGGGGGGGGGFGGFGGGGGGGGGGGGGGGGGFGGGGGGGGGGGGGGGGGGGGGGGFEG@BEFGGEGGGGGGGGGGGGG6<,B@FEE,695,,:,BF@7+78+,9,4,:9B<F<B,CC,?B?<=+,,,,6+++3+8,,,+,,8+,,6+363,,,,,,3,,3,3,,,0**,,533,,,,,,=,+5,,*++,**4*)*4)2/**,0++4411*;+*1)+)2)))**)/)0)+)+++1))
@M03495:532:000000000-M42H9:1:2112:22587:6424 2:N:0:ACAGGAAA+TAGACAAT
ATATTTTGCCGTTGATAAACCAGAACCATCCAAAGCTCACATGCTGACAGATCGGAAGAGCGTCGTGTAGGGAAAGAGTGTATTGTCTAGTGTAGATCTCGGTGGTGGCCGTGTCATTAAAAAAAAAAAAAACACAAGCACAGTATAGTGACGCACCATTAATAAAGTGTAGTCAGCGAGAATGTTACTATGGCCGAGGTTCTATACATATATAGATATATGAATCGTCCTGTGAATGTAGAGTAGAACGT
+
CCCCCGFGGGGGGGGGGGGGGGGGGGGGGGGGGGGGFGGGGGGGGGGGGGGGGGGGGGGGGGGGGEGFGGGGGGGGGGGGGGGGGFGGFGG,C<<<BEAFCF,4@,,,AB+7+:<F?E9BFDGGCGGGE+3++,,3+,,,3D8,,9,,,98,+8+++38,,5,,,,,,,,3;@3,E,****46,,,,,55,2,,,//**6(**,++,1+++3++11,)1++31+1+2,)/)*1/;3+3++3+++.+3+7(-
@M03495:532:000000000-M42H9:1:2112:10935:6434 2:N:0:ACAGGAAA+TAGACAAT
ATATTTTGCCGTTGATAAACCAATCTTGCTCCAAAGCTCACATGCTGACAGATCGGAAGAGCGTCGTGTAGGGAAAGAGTGTATTGTCTAGTGTAGATCTCGGCGGGTGGCGGCTCATGAAAAAAAAAACAAAAGCCAGACGGAGAGCGCACGCGGCCGAGTATAATGGACCGCTTAACGTACTACGATGGGGATCAGCACAATCTGTTACGTCTAGTACACGCGGTACGTGTGAACCCAGATCATATGAT
+
CCCCCGGGGGGGGGGGGGGGGGGGGGGGGGGGGGGGGGGGGGGGGGGGGGG?FGGGGGGGGGGFGGGGGGGGGCA@FFFFGGGFFGEGGGGGGF<@EEFCE,C,@:++++:+++64A,,5EDD=::F:C+835,,,,,4,***33****5*1*****4*4*4++25++50+*1**/*2+*****++**/****/***+++,**+**+*2*3)*02/+-*0*2)0())()-.)0)*12***.0*2)***-))
@M03495:532:000000000-M42H9:1:2112:19432:6437 2:N:0:ACAGGAAA+TAGACAAT
ATATTTTGCCGTTGATAAACCAGTCTCCAAAGCTCACATGCTGACAGATCGGAAGAGCGTCGTGTAGGGAAAGAGTGTATTGTCTAGTGTAGATCTCGGTGTTCGTCGTGTCATTAAAAAAAAAAAAAAAGAACATCTTACATGTACGACCGACATAGCCAAGCACATCAAATGTTACACATAACTTATAGCTACCAGCGAGCCGCGTACGCGTCACACTACACCTGCGCGAGACTGAACAACTCAGTAGT
+
CCCCCGGGGGGGGGGGGGGGGGGGGGGGGGGGGGGGGGGGGGGGGGGGGGGGGGGGGFGFGGGCFGGGF<FGGGFEFFGFGG,CECGFF,,,69B@,,C,B,,578=+@::AE,AA9;9B@:4@FE++++++,,,,,,8,3,3,33,+6++++3**,,,4,@,*,,26,,,,2,2,,6@,9,55,,,,,,,6,,,,04,*(1)*))2.1)*8)0)**)029*0)(.*()())).)*2*2+1)0*)2)/)))
@M03495:532:000000000-M42H9:1:2112:24067:6472 2:N:0:ACAGGAAA+GAGACAAT
ATATTTTGCCGTTGATAAACCAGCTAATTCCAAAGCTCACATGCTGACAGATCGGAAGAGCGTCGTGTAGGGAAAGAGTGAATTGTCGAGTTGACAATGCAGCACGCGTCCAGCAGTTTGAAAACATCTCAACTCCACTTATACTTACCTCTGTGATCTATTCCTCCATGTCTCCCTCTGCTCCGCCATTATATCATCCAGATCTCTCTGTATTATCCACATATTTATAATATCAAGCTAGTATAGTTCCC
+
BC<6CCFEG<:F;;DFFGGAFEF,C<EF,C,CFFGGAFGFFCFCE,,CCF8FAFG7FEC@6CF7:6B6EF,6,6@6C,CC,,6,,C98,+:8,,,9,5,9,,,,,4+7+++,9,9AB,,,9B,,,9,,9,9EF;,,A,,,9,4C,FA4,C>D4EC,,,8,488@BF,,>9@EAEDF8B8=DCE,=+=6+@;=,=,2C,E,>+24CFC6=+2+5+2+719*;98+*+?;+21++4++2**,**++/++=***
@M03495:532:000000000-M42H9:1:2112:16765:6482 2:N:0:ACAGGAAA+TAGACAAT
ATATTTTGCCGTTGATAAACCAGCTAATCCTGAAAAAAAAATCAAAGCTAAAAACTACAATGCTAAGACCACGATGTGACTGCTATCAAAGTTAGATATATATGTAAATTATTCATCTGTCAAATCCTAGAATTATATCATACCTGCTCCAGCAATCACGACCTGTAATGGTTTAGTGGGTTGTTCACTGTTTCTGAAAAATGAAGATAGTTGTCCAGCTTCCAAAAAGTTTATTGTGTTTTCTAGTGGAG
+
CCCCCGGGGGGGGGGGGGGGGGGGGGGGGGGGGGGGGGGGGGGGGGFGGGGGGGGGGGGGGGGGGGGGGGGGGGGFFEFGGGGGGGGGGGGGGGGGGGGGGGGGGGGGGGGGGGGGGGFGGGGGGGBFECEGGGGGGGGGGGGGGGGGGFGGGGGGGGGGGGGGGGGGGGGEGGGGGFG?DG+@FGGGE8FFGGGGGGGGFGGGFFCFGGGFFFCCD@?FFGFFEBGFFEFFFFGFGFFGFFFGFCA>>E2
@M03495:532:000000000-M42H9:1:2112:10495:6503 2:N:0:ACAGGAAA+TAGACAAT
ATATTTTGCCGTTGATAAACCAGCTAATCCTGAAAAAAAAATCAAAGCTAAAAACTACAATGCTAAGACCACGATGTGACTGCTATCAAAGTTAGATATATATGTAAATTATTCATCTGTCAAATCCTAGAATTATATCATACCTGCTCCAGCAATCACGACCTGTAATGGTTTAGTGGGTTGTTCACTGTTTCTGAAAAATGAAGATAGTTGTCCAGCTTCCAAAAAGTTTATTGTGTTTTCTAGTGGAG
+
CCCCCGGGGGGGGGGGGGGGGGGGGGGGGGGGGGGGGGGGGGGGGGGGGGGGGGGFGGGGGGGCGGFGGGGGGGGGGGGGGGGGGGGGGFFFFFGGGGGGGGGGGGGGGGGGGGGGGGGGGGGGGGGFFAFFDGGGGGGGGGGGGGGGGGGGGGGGGGGGGGGGGGGFGGGGGE?9EFG@DGGGGGDDCFGFGG8@DFGF5+=DDFGF?8CF7CGFC=9DFD6BCA9)9CFFFFF+B7CFFFFG4CF+7;4
@M03495:532:000000000-M42H9:1:2112:20751:6511 2:N:0:ACAGGAAA+TAGACAAT
ATATTTTGCCGTTGATAAACCACCCTCCCTGTGGTCGTTATCTTGCTCCTTCTGTCGTCAACGAATTTACTAATTCCAAAGCTCACATGCTGACAGATCGGAAGAGCGTCGTGTAGGGAAAGAGTGTATTGTCTAGTGTAGATCTCGGTGGTCGCTGTATCATTAAAAAAAAAAAAAGAGAAAGTCGTGTTACGTGTCATGTCATGACATCTCACCGAAACACACACTCTTGTGTTAGACTTCTCGTGTGC
+
CCCCCGGGGGGGGGGGGGGGGGGGGGGGGGGGGGGGGGGGGGGGGGGGGGGGGGGGGGGGGGGGGGGGGGGGGGGFGGGGGGGGGGGGGDGGGGGGGGGGGGGGGGFEGGGGGGGGGGGGGGFGFGGGFEFAEFFFG9@,,99,C9A@+++4,6++8@,,@=A=F9=E96BE@ECC5**63,,5,,*4*,,,2*14097;*=:78+,24+4+4++**()))*)2(.*/2)+*1)*)+++03+++.:).,()
@M03495:532:000000000-M42H9:1:2112:10805:6514 2:N:0:ACAGGAAA+TAGACAAT
ATATTTTGCCGTTGATAAACCACCCTCCCTGTGGTCGTTATCTTGCTCCTTCTATCGTCAACGAATTTACTAATTCCAAAGCTCACATGCTGACAGATCGGAAGAGCGTCGTGTAGGGAAAGAGTGTATTGTCTAGTGTAGATCTCGGTGGTCGCCGTATCCTTAAAAAAAAAAGAAAAGAAAAGTCCTAGAGATCACAAGCAGCATGATGACATGGAGAGTTAGTGAGGTGTTGGCTTGTGTCACATAGA
+
CCCCCGGGGGGGGGGGGGGGGGGGGGGGGGGGGGGGGGGGGGGGGGGGGGGGGGGGGGGGGGGGGGGGGGGGGGGGGGGGGGGGGGGGGGGGGGGGGGGGGGGGGGGGGGGGGGGGFGFGGGGGGGAEFEFFGFGFGF;9?,=C94?D8++>7>@++33,=,,7CEEFGGGGG733,,6,*,33,6,3,,7,,,,,*,,,)**,0*,*2+,+**+02))*/*1+*+4**(2)*)1)**2/200;)++1)))
@M03495:532:000000000-M42H9:1:2112:6967:6524 2:N:0:ACAGGAAA+TAGACAAT
ATATTTTGCCGTTGATAAACCAGTCCAAAGCTCACATGCTGACAGATCGGAAGAGCGTCGTGTAGGGAAAGAGTGTATTGACTAGGGGAGCGTGCGGGCAATGGCGTGTCGTTTGACACGAACACAATATCACGACATGAGTAATCTTCTTGTTGTGCTAGATCTCAATGCTAAAGGCTGAACCTTGATTCCATCAACATGACTCTCTACATGAAGACTTTCAGCAGTGAACAAGTAGATGCTGAGAGTGT
+
9BC@C<AGGG@C-@DEF@,CFFA@CCF<FGFFF9FG,C,C,CF<F,;@@:7,@@,C@+@B@:,,6@:,CFE,C6CFGCGC,,,<6,,+@+++8,8>+++++4AA,8B++,+44+8,99,++4>4,6+,,86,,3+++3,AF;,,,,,9,3E,38,8+@@,,,3,,3,,8,3,,,,5,,,60>8;;7,,,,7@<7,,*=,D);*C++,*++,4202+,(+++4=+*+09).1++)*++3+4+0+:)*+).17
@M03495:532:000000000-M42H9:1:2112:4594:6550 2:N:0:ACAGGAAA+TAGACAAT
ATATTTTGCCGTTGATAAACCACCCTCCCTGTGGTCGTTATCTTGCTCCTTCTGTCGTCAACTCCAAAGCTCACATGCTGACAGATCGGAAGAGAGTCGTGTAGGGAAAGAGTGTATTGTCTAGTGTAGATATCGGGTGTCGGCGTGTCCCTGAAAAAAAAAGACACGATTAACATTTCCTCGTCTGATCATCATCACATCTCTTGCGTTATTGTTCCAGGTAAGGTTGACAGTACTGTTCTCCAACGCAG
+
CC<CCGGGGG7FEEFFEGGFGGGGGGGGGFGGCGGGGEGGGAF<6,CEFDFGGGGGDFFGDFFGGGFGGGEFCFGF<FFGGGGFFGGCEGE@EC,,6C+B?F=DDE6BFG<=FGFGGG,:@BEC?,B5C,E,9,44+A>>:+8+8868,,46,,479BE8++++,,,++58+53,,,7,7+,*44,*,72,3,,,2+4,,)++,24,***/)=+12,*4+)2++*)+020*1;=+;:7+4A+10)28)(((
@M03495:532:000000000-M42H9:1:2112:20326:6597 2:N:0:ACAGGAAA+TAGACACT
ATATTTTGCCGTTGATAAACCACCCTCCCTGTGGTCGTTATCTTGCTCCTTCTGTCGTCAACGAATTTACTAATTCCAAAGCTCACATGCTGACAGATCGGAAGAGCGTCGTGTAGGGAAAGAGTGTATTGTCTCGTGTACATATAGTTTGCGCGCGGTTATGTTGACAAACAAAATATCATCGCTTGACGTACAGCTCATTATAATAGCTGCGATCTCGGTACGATGGTACAAGTCTATACTCTAGAACA
+
CCCCCGEGGFGGG7FFGEGFFFF,8FFBF@FEEE<<EFEFGGFGCFDGFFGGCGGF@9C@:FEEGGGGGGGGGGGDFG9,EF@FGGAD@FFF<FF@<E8BCFF@8FFGGGGCFB=??F,,ABD89C,EB,,5,9,4A=,A,,:,,,,,,9,,+++48+8+6,668,,,8,,6,,6=63,7+,,,+,3+5,+3*4*,323,1+;;+;,4++,+*****)10/*0)()/(2.+4++*14++++++*);6+))(
@M03495:532:000000000-M42H9:1:2112:12187:6613 2:N:0:ACAGGAAA+TAGATAAT
ATATTTTGCCGTTGATAAACCAGCTAATCCTGAAAAAAAAATCAAAGCTAAAAACTACAATGCTAAGACCACGATGTGACTGCTATCAAAGTTAGATATATATGTAAATTATTCATCTGTCAAATCCTAGAATTATATCATACCTGCTCCAGCAATCACGACCTGTAATGGTTTAGTGGGTTGTTCACTGTTTCTGAAAAATGAAGATAGTTGTCCAGCTTCCAAGAAGTTGATTGTGTTTTCTAGTGGAG
+
CC@CCGGGGGEGGG@CGGCFGC@FCCFEGGGGGFA9FGCFGG,,E9<FFGF,6@FGFGGFFEFFGGA<FFFEGGG7EFFGFDEC,<F,FEDABA<FFECE9EF?9CEEFGG,?FCD9=<FFGGD9FFFGG9FFGFF9FFFGA9@EFFCED8FGG8:B=EE6EEE8FGFFDED;,@DE,,3=++@8B,@===FAFGA9=,386AC7?7<75<?FFGGE@FDFDF97*;);AF++??@F>D?9FFC9++4).5
@M03495:532:000000000-M42H9:1:2112:11341:6622 2:N:0:ACAGGAAA+TAGACAAT
ATATTTTGCCGTTGATAAACCACCCTTACTAATTCCAAAGCTCACATGCTGACAGATCGGAAGAGCGTCGTGTAGGGAAAGAGTGTATTGTCTAGTGTTGAACTCGGTGGTGGCCGGATAACTAAAAAAAAAAACATAGCAATCGTCTATATTGATAATTACATCTACGAAAGTTGATAACACTTCAATCCGAGATCGAATCTACATTCCGCCGATAATGTTCTAATCTTCAAAACAAAGGTAAATCAACC
+
CCCCCGFGGGGGGGGGFGGGGGGGGGGGGGGGDFGGGGGGGFGGGFGFGGGFF<FFGCFFG@FGFFGGGGFGGGGGGGGFFFGGGGGGGG,,CFGG?<,,,,,95?C?C+,,8,,4+44+99?,BF,5>=8C+@+,,,,,,,,,+383+,,79CFG,,,@DF,3;=,,++,643,,3@9@;9C,:>:=7,@>@>CC**4,)*2,+99+++,/*)):*:++13+1)31/1)+3+:*)****)2++)+1/;((
@M03495:532:000000000-M42H9:1:2112:21714:6650 2:N:0:ACAGGAAA+TAGACAAT
ATATTTTGCCGTTGATAAACCACCCTCCCTGTGGTCGTTATCTTGCTCCTTCTGTCGTCAACGAATTTACTAATTCCAAAGCTCACATGCTGACAGATCGGAAGAGCGTCGTGTAGGGAAAGAGTGTATTGTCTAGTGTAGATCACGGTGGTCGCCGGATCAGTAAAAAAAAACAATAGAGACGTCCAGATGAAGAATATGTCAATAATTAAACGTGCGAACTGAAGCTTCACTTAACATCATGTCTACAC
+
CCCCCGGFGGGGGGGGGGGGGGGGGGGGGGGGGGGGGGGGGGGGAFGGGGGGGGGGGGGGGGGGGGFGGGGGGGGGGGGGGGGGGGGGGGGCFGGGGG<FEGGGGGGGGGEGGFGGGGFGGCFGGFFGF9@:AFGGGGGC,4=,,9CCD+B+A+++8++3B,,,,8=D9C+@@+,,,,,,5,,*****,,,,,,,,*,,,/2=,++,*244++**0*02*))2*)*2)))++/+:++2++)+++/3++//(
@M03495:532:000000000-M42H9:1:2112:14321:6700 2:N:0:ACAGGAAA+TAGACAAT
ATATTTTGCCGTTGATAAACCACCCTCCCTGTGGTCGTTATCTTGCTCCTTCTGTCGTCAACGAATTTACTAATTCCAAAGCTCACATGCTGACAGATCGGAAGAGCGTCGTGTAGGGAAAGAGTGTATTGTCTAGTGTAGATCTCGGGGGTGGCCCGATCATTAAAAAAAAAACACAAGTGTACATCCAGACCGTATCCACAAAGCTTGCACTGACGTCGACGGTACCTTACCCATCTGCAAACAGGTCA
+
CCCCCGGGGGGGGGGGGGGGGGGGGGGGGGGGGGGGGGGGGGGGGGGGGGGGGGGGGGGGDGGGGGGGGGGGGGGGGGGCFGGGGGGGGGGFFGGGGGFGGGGDGGGGGGGGDGGGGEFFGGGGGGGGGFFFCCFFG<EG,9@;,,4++4++6+,,++++4+>D,>FFDE7E7**:,,*,+424:,,40,,,/4442**,)*0**)220***0+**,()*)).)-)11*64*0)*1*7*2****(1)).))
@M03495:532:000000000-M42H9:1:2112:19720:6770 2:N:0:ACAGGAAA+TAGACAAT
ATATTTTGCCGTTGATAAACCAGCTAATCCTGAAAAAAAAAATCAAAGCTAAAAACTACAATGCTAAGACCACGATGTGACTGCTATCAAAGTTAGATATATATGTAAATTATTCATCTGTCAAATCCTAGAATTATATCATACCTGCTCCAGCAATCACGACCTGTAATGGTTTAGTGGGTTGTTCACTGTTTCTGAAAAATGAAGATAGTTGTCCAGCTTCCAAAAAGTTTATTGTGTTTTCTAGTGGG
+
CCCCCGGGGGGGGGGGGGGGGGGGGGGGGGGGGGGGGGGGGGFGEFGGDFFGGGFGGGFGGGGGGFGCFGGFCFEFCF,<E<CDEF?CCGGGFFGGGGFGG<AFGFGGGGGGGGFGA;,<C<FGGGGGG9,=FFGGFEGGFGGGFGCACGGGGGGGFFE8EGGGGGFGGGGGFGGCF,,ADEG8EGFDGGFDEE8@FFGCCGFAFFFFFD:EG?FCFCFCFFFFEFGD*);BFFG6+=+1;6?:9++4>2)
@M03495:532:000000000-M42H9:1:2112:14670:6771 2:N:0:ACAGGAAA+TAGACAAT
ATATTTTGCCGTTGATAAACCACCCTCCCTGTGGTCGTTATCTTGCTCCTTCTGTCGTCAACGAATTTACTAATTCCAAAGCTCACATGCTGACAGATCGGAAGAGCGTCGTGTAGGGAAAGAGAGTATTTTCTAGTGTAAATCGCATGGGGAGGCACGGCCGTCAAAAATAAATAAACAATGCTAATGTATCCAAGGCGTCAGCAGTCTATAAGAACTCTGAACTCGTTAACGTACAAGTCCTGGAAATG
+
CCCCCGA@EFGGGCCFGGF<<FF@FCCFGGFGGGFGEGD<EAFFEGG9@CEFGGGCCFECCDFGGGGG9EDEGGGF9EFEAFFGEFGFEGF<B@,CED,A,?6CEEFB:F7+,4,E<@<=?,A?,8BF,,,,,,9E5,,,4C9E:+4+886+++++4,++++++3++33D89D,,,,,8,+34@,7,,,7,,,22,****1**1;+1+*5,1+=+5,-+51++1(1+(/():+)22*/1+1+3+)*2))))
@M03495:532:000000000-M42H9:1:2112:16467:6777 2:N:0:ACAGGAAA+TAGACAAT
ATATTTTGCCGTTGATAAACCACCCTCCCTGTGGTCGTTATCTTGCTCCTTCTGTCGTCAACGAATTTACTAATTCCAAAGCTCACATGCTGACAGATCGGAAGAGCGTCGTGTAGGGAAAGAGTGTATTGTCTAGTGTAGGTATCGGTGGTCGCCGGGACAATCAAATAAAAAAAACACATTAGTGATAGCGGAGGTACGGAAATGCATCTACACCTCTTTGAAATACTTGTGTCAGGTTTACATCTACC
+
CCCCCGGFGGGGGGFFGGGFGGGGGGGEGGGGGFGGGGGGGGGGGGGGGGGGGGGGGGGGGGGGDGGGGGGGGGGGFFGGGCFGGGGGGGGGFGGGGFEFGCFGGGGGEGGGGCGGGGFFGGGD<F<EAEEF<,,CFE,,4494,9@:+48+,++84++++8,>8@,8,6=;,,+4+*,,*,55E3@,,@,,*1*4*4><()*4)+4:==,=CC8*+()*++++1+;9+786;6*+31*+*+)+)+++.).
@M03495:532:000000000-M42H9:1:2112:27080:6806 2:N:0:ACAGGAAA+TAGACAAT
ATATTTTGCCGTTGATAAACCAGCTAATCCTGAAAAAAAAATCAAAGCTAAAAACTACAATGCTAAGACCACGATGTGACTGCTATCAAAGTTAGATATATATGTAAATTATTCATCTGTCAAATCCTAGAATTATATCATACCTGCTCCAGCAATCACGACCTGTAATGGTTTAGTGGGTTGTTCACTGTTTCTGAAAAATGAAGATAGTTGTCCAGCTTCCAAAAAGTTTATTGTGTTTTCTAGTGGAG
+
CCCCCGGGGGEGCFGGGCCGGGGDFGDGGGGGGGGGGGGGGGGFF<FFGCGECDCFGFGGGFDGFGGCFGGGGGGGGGGGCFFCAFGFEEEAFGGGGGEFFGGGGFFFGGGFGGGGGGGFEGGG<FAFE?EAEFGGGGGGGGGGGGGGGGGGGGGFC8EEGEGGGGGGGGGGFFGGCDFGGGG?FDAFGGD;EGFGGCFFDCFGFFCFGGGAFFDFG@5C?FAFE+C)@CFFFFGCG7;?FAEF?9B+5>7
@M03495:532:000000000-M42H9:1:2112:7202:6884 2:N:0:ACAGGAAA+TAGACAAT
ATATTTTGCCGTTGATAAACCAGCTAATCCTGAAAAAAAAATCAAAGCTAAAAACTACAATGCTAAGACCACGATGTGACTGCTATCAAAGTTAGATATATATGTAAATTATTCATCTGTCAAATCCTAGAATTATATCATACCTGCTCCAGCAATCACGACCTGTAATGGTTTAGTGGGTTGTTCACTGTTTCTGAAAAATGAAGATAGTTGTCCAGCTTCCAAAAAGTTTATTGTGTTTTCTAGTGGAG
+
CCCCCGGGGGGGGGGGGGGGGGGGGGGGGGGGGGGGGGGGGGGGGGGGGGCFFGGGGFGGCGGGGGGGGFFGGGGGGGGFFFFGGGGGGCFFFGFGGGGFDGGGGGGGGGGGGGGFCFEEGGGGCFFFG?EFGGGCFAFGGGGGGFFFGGGGFFGGGGGDGGGGFGGGGGGFDFGGD9F?CGDGGFCGFDGGGGGDEGGFDCF,=CACGGG78C8FF@5CFFFF7C*:9CFFFFG<C70CAAAFEFF8>E2
@M03495:532:000000000-M42H9:1:2112:21252:6898 2:N:0:ACAGGAAA+TAGACAAT
ATATTTTGCCGTTGATAAACCACCCTCCCTGTGGACGTTATCTTGCTCCTTCTGTCGTCAACGAATTTACTAATTCCAAAGCTCACATGCTGACAGATCGGAAGAGCGTCGTGTAGGGAAAGAGTGTATTGACTAGTATAACTCTCGGGCACTGTGTGATGCTTTTAAAAAAGCTTCAAGTTCGTCCCCGGCTTTTGAGTTTAGTTTTAATACAATCAGCTATAAAGTTAAGTCTCGTACAAATTAAAAAC
+
C@CBCCACCCFF@B@CF@66,6C,C@F7BCCC8<,CFF8E<C@FC9@C<8FEACF<,:@,8@@CC<<@FCFGF@ECFDCD@C,CFFGCE,<@A,F@<,998@,+A,?:CEC+B9,?<F<?AF,A<EFFC<@,9,,49,,9,?,,,,+4++4+4,8,,,,:,,,,,8;>8,,3+,6,37>,2,3++++3,+++++,,5**7*5+,515B+;,++3*+,)*4++++:+52+2++1+4+***4)4100*++10(
@M03495:532:000000000-M42H9:1:2112:20819:6908 2:N:0:ACAGGAAA+TAGACAAT
ATATTTTGCCGTTGATAAACCAGCTAATCCTGAAAAAAAAATCAAAGCTAAAAACTACAATGCTAAGACCACGATGTGACTGCTATCAAAGTTAGATATATATGTAAATTATTCATCTGTCAAATCCTAGAATTATATCATACCTGCTCCAGCAATCACGACCTGTAATGGTTTAGTGGGTTGTTCACTGTTTCTGAAAAATGAAGATAGTTGTCCAGCTTCCAAAAAGTTTATTGTGTTTTCTAGTGGAG
+
CCCCCGGGGGGGGGGGGGGGGGGGGGGGGGGGGGGGGGGGGGGGGGGGGGGFGGGGGGGGGGGGGFGGGGGGGGGGGFGFAFGGGGGGGGGCEGFGGGFFGGGGGGGGGGGGGGGGGFGGGCGGGGGGFFFGGGGGGGGGGGFGGGGGGGGGGGGFGGGGGGGGGGGCGGFAE@ECFGGFDCEGGGGGCFFGGG8DGGGFDGGAFFGFGGGFGFG8E:?FFDACFFCCFFFFFFGFGFGCA9@CEFFF>EB
@M03495:532:000000000-M42H9:1:2112:28170:6910 2:N:0:ACAGGAAA+TAGACAAT
ATATTTTGCCGTTGATAAACCAGTCTCCAAAGCTCACATGCTGACAGATCGGAAGAGCGTCGTGTAGGGAAAGAGTGTATTGTCTAGTGTAAATCTCGGTGGCCGCCGGATCAAAAAAAAAAAAAATAATGATAAACATTACACGAATCACATAGAAGAATCACGCCATGCTACTCTCTACACATCTCACGTGATAGCAAACACTCTCTTACTACTACATTCTTCTACTGGAACAAGCAATGCATCATCGC
+
CCCCCFG@EFEFFGGGGGGGGGGGGGGGGGGGGFGGFFCFGGGGGCEDGGGGGGGGGGF@:CFGGGFGGDGFGEFCF9EFFF,E<FFFE,C,,,,<<4CB:C,AF++7+4+7,,,,?@:+>@4+3=,C,,33,,,,,9,9,,,4+++,>B,37,5@,,,,,,,,*,***5,,,,,,5?,22,,,,,,,1,,2,,,11,,,(*//*)4;*+411++1,.61++1+)++1+))0))*)*/*+0041.:)*-(,
@M03495:532:000000000-M42H9:1:2112:6805:6940 2:N:0:ACAGGAAA+TAGACAAT
ATATTTTGCCGTTGATAAACCAGAACCATCCAAAGCTCACATGCTGACAGATCGGAAGAGCGTCGTGTAGGGAAAGAGTGTATTGTCTAGTGTAGATTTCGGTGGTCGGCGGATCAATAAAAAAAAAAAAACAAGTAGGATGTAGAGTAAGAGCGGTATTCGCTAAGATCGTAGTAGTCGACTACCAGGCAGGCGTGAGGTACACAGATGACATGGTTGCCGTGAGTCGTGTACATCTAGTCGTCATCTGA
+
CCCCCGGGGGGGGGGGGGGGGGGGGGGGGGGGGGGGGGGGGGGGGGGGGGGGGGGGGGGGGGGGGGGGGGGEGGGFGGGGGGGGGAGCFFFA<<<9<,,C,@,,4B<+++4++++<,9:FFGFFBFGD++3+,,37,,,,8,,3,,,,,8,,7,**3*333,***1,,,5*,,*6,,,44*1**4,,,*/2**1/*)***/*;12*2)+++0*+2*2))**)00(0*)0(0))87***20**01,*0*--)
@M03495:532:000000000-M42H9:1:2112:6882:6957 2:N:0:ACAGGAAA+TAGACAAT
ATATTTTGCCGTTGATAAACCAGGGACTCAGGCTGGACCAAAGCTCACATGCTGACAGATCGGAAGAGCGTCGTGTAGGGAAAGAGTGTATTGTCTAGTGTAGATCTCGGTGGTCGCCGGGTCCTTAAAAAAAAAAAAAAAAAACATAACTTTACAAATCAACTTGTAGTGTAGATAAGATGCACGGAATGAACACTGATTCGTGGAATCAACGCTGCCAAGGGTATCTACGAGAGCTAGAATTTCGCACC
+
CCCCCGGGGGGGGGGGGGGGGGGGGGGGGGGGGGGGGGGGGGGGGGGGGGGGGGGGGGGGGGGFGGGGGGGGGGGGGGGGGGGGGGGGGGGGGFFCFGGCFFFF,BFGG?8:FC,C+4+4+@>4,CAFA,@=CCEE:+++38*5*,33,,,2,,,,,,,,,2,,,,55,,,,,,,45?,,+,,,,**4/*+++0+**++,)+*+/2****+;*))*1()*0*)).)*)*)/)).9)**00*1/*)2))(,-
@M03495:532:000000000-M42H9:1:2112:26140:6965 2:N:0:ACAGGAAA+TAGACAAT
ATATTTTGCCGTTGATAAACCAGCCGGTAGCAGAAAGTCGGCGGTTCAGTTCCGCCAGATCTTTCGATTCGTACTCATCGCCCTCTTTAAACGGCACCAGATTTTGCAGGTATTCATCGCGGATTTGTGATCCTCCAAAGCTCACATGCTGACAGATCGGAAGAGCGTCGTGTAGGGAAAGAGTGTATTGTTTAGTGTAGATCTGGGAGGTGGGTGCAGCATCAATCAAAAAACATAGATTCATAGCGTAA
+
CCCCCGGGFGGGGGGGGGGGGFEFFGGGEGGGFGFGFDFGCCF7FFCFDFGGCFEEGGGFGGGGGDFFGGGF87=FGEFGEFGDCFFECC?FF>7F=F<EB<E<FFGGGGGFGGG9FFFFGGEECGFFFGG,CDEFGCD>FFGFDCFEGGDGF>DFG8D+@:+@8,B@B>@:EEGGGGG7C?,>@;DGGG2,4,<=71,,*++,+4,)/)*/*)18*)+*)+)))++);)*).)*/+**<6**2)*0)--(
@M03495:532:000000000-M42H9:1:2112:14121:6977 2:N:0:ACAGGAAA+TAGACAAT
ATATTTTGCCGTTGATAAACCACCCTCCCTGTGGTCGTTATCTTGCTCCTTCTGTCGTCAACGAATTTACTAATTCCAAAGCTCACATGCTGACAGATCGGAAGAGCGTCGTGTAGGGAAAGAGCGTATTGTCTAGTGTAGATGTCGCGGAGTGGCTTAAGAGTATAAAAACACATATACAGTGAGACTAGCGAGGTAGTCTATGCACTTCACAGAGCCAGTATGACAGACTTGTACCAGTCACTGAGGAG
+
CCCCCGCCEEGGG;FFGGGGGGG7FCCCC6E;EE;FFFF,EF9FCFF<E@@FDGGGGC<CCEFG7FC9,CF96CFCGFCCAGGGF<F99FC,,B@F,,CB?C,@FD,8C,4@4:4CD7B<EED,,87:@F9,9,,,,,,,9,9,:AA7+++6+8+3,,,,,,6,,,8,3,8+,,,3,,,,+7,,,,,5,,,,4+4**,,3*++7++,*2*,3*++*20;***+1*+10;3/)4*11+++40/++/+2)()(
@M03495:532:000000000-M42H9:1:2112:16337:7061 2:N:0:ACAGGAAA+TAGACAAT
ATATTTTGCCGTTGATAAACCAGAACCATCCAAAGCTCACATGCTGACAGATCGGAAGAGCGTCGTGTAGGGAAAGAGTGTATTGCCTAGTGTAAATCTAGGGTGGGGCCGAATCACTATAAAAAAAAAAACAGAAACAACCTCATTACAGGTGCTGATGTAGTTAGCTATCTGAATGCACTGAATAACACCACCCTTACCAGCATCACACTCAAAACCATCAACAGAACACCTGAACGCTTAAGTCGTAT
+
CCCCCGDFGGGGGG@EFFGFGGGGGGGGFGFGFGFCEFCFGGDFGGGGGG?EGFGGGCFEGGEGG@FGGGDGGGFF,@ECFC<@E,C6C@FB,@,9B,C,:C,,8:74,+++4+8,,9E,CE9FF+4+++@+,38AA8==,8,,,@B,,,3@,8,7,,,,,58,,;5,,,,,,,3,,,,,2,,,,,,7,@:EGG*1*4>,0+*,*3,/;*,)2)*0,5)2/?FF(/*()(0).)0)****)))+.+3)(((
@M03495:532:000000000-M42H9:1:2112:25459:7129 2:N:0:ACAGGAAA+TAGACAAT
ATATTTTGCCGTTGATAAACCAGGACTCAGGCTGGACCAAAGCTCACATGCTGACAGATCGGAAGAGCGTCGTGTAGGGAAAGAGTGTATTGTCTAGTGTAGAGCTCGGTGGTCGGCGTGTCATTAAAAAAAAAAAAAATAGTGAACGAATAAGCTACATAGTAAGGGACAAAAAATGTAACACGGGTCTAGTGCAGCAAGCACAATGTCACGGTGGTGGAGAGTGAGGTGGCAGCACAAGAGACGTACGG
+
CCCCCGGGGGGGGGGGGGGGGGGGGGGGGGGGGGGGGGGGGGGGGGGGGGGGGGGGGGGGGGGGGGGGGFGGGEFFGGGFGGGGGGGGGGGG<FFGFGC55,,5:EAC:F?F4,7+>:+++,:,9,<9F,6>FC>=+++8,33,,,,,++,+,,,,,,6,@,35,,,,,**,,,*4,,622,,,****4,,,,1,,+2*+(*20*)+*+2++*)*1*()2)*/).**,).))))*)****)))*(187:((
@M03495:532:000000000-M42H9:1:2112:26643:7177 2:N:0:ACAGGAAA+TAGACAAT
ATATTTTGCCGTTGATAAACCACCCTCCCTGTGGTCGTTATCTTGCTCCTTCTGTCGTCAACGAATTTACTAATTCCAAAGCTCACATGCTGACAGATCGGAAGAGCGTCGTGTAGGGAAAGAGTGTATTGTCTAGTGTAGATCTCGGGTGGCGCCGGATGTGTAAAAAAAAAAATAAGTAACTGTACAGAATTTTCACTCATATAAAAATCAGTAATTCTGTCATGTAGCAACTATCCTGATCAACCTCA
+
CCCCCGGGGGGGGGGGGGGGGGGGGGGGGGGGGGGGGGGFFFGGGGGGGGGGGGGGGFGGGGGGGGGGGGGGGGGGGGGFCGEF@FGGGEGGGGGGAFFFGG:7=FGGGGGGEFGCEG@EGGEGGGEGA?A9AEEFGA=4,,,99,,9+,4+,@++3++++,8@,,=,@68CCC8,,5,,5,2222,,,,,,55,,2,5,9*+,1+,4+20)**1+@@A7++4+*++/+)+++)0/3+*+*1+3)*20(((
@M03495:532:000000000-M42H9:1:2112:16700:7188 2:N:0:ACAGGAAA+TAGACAAT
ATATTTTGCCGTTGATAAACCAGTCTCCAAAGCTCACATGCTGACAGATCGGAAGAGCGTCGTGTAGGGAAAGAGTGTATTGTCTAGTGTAGATCTCGGTGGGCGCCGGATCATTAAAAAAAAAAAAAAAAAGAAATATGGAGAACAGTGTACGACTGGTAAGATACGATCATCGGTGTGGCGTAATACATTCTTGAATAAGCTCCAACAAATTTTGCATTCGACCGGCACTGTTGAACGCATCTGCTTGT
+
CCCCCGGGGGGGGGGGGGGGGGGGGGGGGGGGGGGGGGGGGGGGGGGGGGGGGGGGGGGGGGGGGFGGGFFGGGGFGGGGGGFGGGGGDFA,<,C<F@EFCE+,8+4@4++8BE9,?=F<FGGGG7++6+3+++,5,,3,,76,,,,,,,,,,*6**4,2,,,,,2,***,*,,2;***********1++2++++41++,)+2+2)+)***0+++++)****1*())()(00)120****)))/50**-).
@M03495:532:000000000-M42H9:1:2112:8121:7191 2:N:0:ACAGGAAA+TAGACAAT
ATATTTTGCCGTTGATAAACCACCCTCCCTGTGGTCGTTATCTTGCTCCTTCTGTCGTCAACGAATTTACTAATTCCAAAGCTCACATGCTGACAGATCGGAAGAGCGTCGTGTAGGGAAAGAGTGTATTGTCTAGTGTAGATAGCAGTGGTCTGCGTGGCATTAAAGACAAAAGCAATCATTAACTCCAGTACTCAGAGCTCGTACGAAAAGAATGATATGAGAATCATAATGTCACAAGAACCATAATA
+
CCCCCGFGGGGGFCFGGGGGGGGGGGGGGGGGGGGGGGGGGGGGGGGGGGGGGGGGGGGGGGGFEEGGGGGGGGGGGGGFFGGGGGGGGGGGGGGGGGGGGGG+ADFFGGGGGGFGGGFGCF8FDFEFG<A9AFGFFCFE,@E,,C,9,,@9,,,,+++++E,4437,3,68==,,,=,,2,8,,3,,3,,6,,,,+,,,52++3*5*+01****+,*4;++?+*+41+*++++++++5<****(0***1*
@M03495:532:000000000-M42H9:1:2112:19087:7230 2:N:0:ACAGGAAA+TAGACAAT
ATATTTTGCCGTTGATAAACCACCCTCCCTGTGGTCGTTATCTTGCTCCTTCTGTCGTCAACGAATTTACTAATTCCAAAGCTCACATGCTGACAGATCGGAAGAGCGTCGTGTAGGGAAAGAGTGTATTGTCTAGTGTAGATCTCGGTGGGCGGCGGGTCATTAAAAAAAAAAAAAAAGAAAAAAATGGACGCGGTAGGAGTGAGAAAGCATATATAGTACCAAGACAGAACGACTCCTAACTCAGTTGG
+
CCCCCGGGGGGGGGGGGGGGGGGGGGGGGGGGGGGGGGGGGGGGGGGGGGGGGGGGGGGGGGGGGGGGGGGGGGGGGGGGGGGGGGGGGGGGGGGGGGGGGGGGGGGGGGGGGGGGGGFEGGGGGGFGGGG,EFGGGEF94499AF=C>F>++6+33+*@*89;;,DEFECEEGC58****3+*12**++++*2**1***)*2***3***2/:4**+.******))*.)()).)*0***+**.*)*)1))(
@M03495:532:000000000-M42H9:1:2112:22874:7248 2:N:0:ACAGGAAA+TAGACAAT
ATATTTTGCCGTTGAAAACCAGCTAATCCTGAAAAAAAAATCAAAGCTAAAAACTACAATGCTAAGACCACGATGTGACTGCTATCAAAGTTAGATATATATGTAAATTATTCATCTGTCAAATCCTAGAATTATATCATACCTGCTCCAGCAATCACGACCTGTAATGGTTTAGTGGGTTGTTCACTGTTTCTGAAAAATGAAGATAGTTGTCCAGCTTCCAAAAAGTTTATTGTGTTTTCTAGTGGAGG
+
CCCCCGGGGGGGGGGGGGGGGGGGGGGGGGGGGGGGGGGGGGGGGGGGGGGFGGGGGGGGGGGGGGGGGGGGGGGGGGGGGGGGGGGGGGGGGGGGCGGGGGGGGGGGGGGGGGGGGGGGGGFFGGGGFGDGGGGGGGGGGGGGGGGGGGGGGGGFFGGGGGGGEFGGGGGFGGGGAF8CCEEFGGGGGGGGGGGGGGGCDFGGGFGFGGGFGFBC:8?CFGFFEA58AEFFACFFFDGFFFFGEF+;B5A
@M03495:532:000000000-M42H9:1:2112:6217:7250 2:N:0:ACAGGAAA+TAGACAAT
ATATTTTGCCGTTGATAAACCAGGACTCAGGCTGGACCAAAGCTCACATGCTGACAGATCGGAAGAGCGTCGTGTAGGGAAAGAGTGTATTGTCTAGTTGATATCTCCGTATTCCCCGGATACTCAAGAAAAACAACTGAACCCACCAACACTATAGTAGACCCGACTGCAATGCAGTACCGGTGTTGAGCCCCGAGCTTGTAAGTCAAACTTTACCCACCTCCTGCGATCCCTGTGAACCCAGTATATCC
+
CCCCCF@FGFGEEE@FFACEECECF@FEEFCFFFGGGGCE<@E<FGFDFC8FFDGG@<FFEDF@7@FCFGGD6@F89<F8@<D6@EECEGC,6C?6CF<,C,EFF?6,8,,,,,9:B+::@+,,5,B,AFFE8+,4,949,998?=7,@C++,6,7;3@8,3,,+++++697,,,,,,8,+++++35,7,@,;5:**41,)*+5+4D6+2,;8+++,0/*)0))(2*(2().)2*00+1+))01/:+3)6.
@M03495:532:000000000-M42H9:1:2112:27278:7253 2:N:0:ACAGGAAA+TAGACAAT
ATATTTTGCCGTTGATAAACCAGTCCAAAGCTCACATGCTGACAGATCGGAAGAGCGTCGTGTAGGGAAAGAGTGTATTGCCTAGTGTAGATCTCGGTGGGCGCCGTTATATTAAAAAAAAAAACATACCACACGCTCCCTCGCACACAGAGCCTGCACCTCATTACACAATAGTGTGGCCGTGTATGAGTGCTGCACGCGCTGATTCTAGGTCTCCTCAATCCTGCCATTCTATACTTTCCTCTCGTTGT
+
CCCCCGFGGGGGGGGFGGGGFGFFGGGGGG8@EFFGFGFF<FGGGEFG<@FGGGGEGFEG@FGGGCGFGGG8FFF<E<FF9,6EFGE6<,,,6C,:B,:C+:6B@:4,,4,,C,:,,9@FG++++,,,,33,,8+3++33,,++3+5,+5,3,,@:7::@,,4,7,3@B,4,,3,,3,******,,,,1,6,1,=,*0**())*)2+++++2;A+;,44;)+184**()/;=A*0***20**10.7))(,,
@M03495:532:000000000-M42H9:1:2112:19663:7262 2:N:0:ACAGGAAA+TAGACAAT
ATATTTTGCCGTTGATAAACCAGGACTCAGGCGGACCAAAGCTCACATGCTGACAGATCGGAAGAGCGTCGTGTAGGGAAAGAGTGTATTGTCTAGTGTAGATCTCGGTGGTTGCCGTGTCAATCAAAAAAAAACAAAAAAAACCTTTAACTACAACTGCAGACTCCAAGCATACAGTGAGATGCTTGATACGTCTCCATACACGTATAATCAGATACACACTCTAACGTACCTTCTTCGCCGTTAACATC
+
CCCCCGGGGGGGGGGGGFGGGGGGFGGGGGGGGGGGGGGGGGCFGGGGFGGGGGFGGGGGGGGGGGGGCFEEGGGGGGGCCFGGGGGGFGG,<,EFGFFFE9,:594B?+=?+8,,++84,C5C,,:9E<+>+@+A,,,6+++++,,858,>,,,,,8,3,4,,6,,>,,3,,,,2,,,,*62>9,,,15,,*,,,2=,,**26*;6+*+4++/0+7)1***.))1+))(.))++)*+2=)).)(*)0)))
@M03495:532:000000000-M42H9:1:2112:7130:7262 2:N:0:ACAGGAAA+TAGACAAT
ATATTTTGCCGTTGATAAACCAGGCGGACCAAAGCTCACATGCTGACAGATCGGAAGAGCGTCGTGTAGGGAAAGAGTGTATTGTCTAGTGTAGATCTCGGTGGTCGCCGTAGCATTAAAAAAAAAAAAAAATAAACACACAAATGAGAAAGACGGACTCAAGCACTAAGTGGATAATCGCAAAAGATAGAGTGATAAAATGTGTTATGCAACAGGACATGGTGTTGATAAAGGACGACAGGTCAGTTCGA
+
CCCCCGGGGGGGGGGGGGGGGGGGGGGGGGGGGGGGGGGGGGGGGGGGGGFFFGGGGGGGGCFGGGGGGGGGGGGCGCFAEFGFC?CFFGG9AE@<,,9A?C:F,,7++77++:AB?FCGAFCFEC@F7+33,,,,87,,5+*3,,,,5,63,,***41,2,,,,,2,4,,,,,,,4,,6/***4**++++++++21+17)*+++)+++++0*)***6)**2**(0*-*)****0.)))*))**.0**)((
@M03495:532:000000000-M42H9:1:2112:17679:7262 2:N:0:ACAGGAAA+TAGACAAT
ATATTTTGCCGTTGATAAACCAGAACCATCCAAAGCTCACATGCTGACAGATCGGAAGAGCGTCGTGTAGGGAAAGAGTGTATTGTCTAGTGTAGATCTCGGTGGTCGCCGGATCATTAAAAAAAAAAAAAAAAAAAACATGAATACGGTGTTATCGTGAGAGTAGAGCTGTTCAACTCTTGAATAATGTGTATAGGTACAGTTAATCATATACTAGAGTCGCATTGCTCGCAGATCTTGTATGGGCAATA
+
CCCCCGGGGGGGGGGGGGGGGGGGGGGGGGGGGGGGGGGGGGGGGFGGGGGGGGGGGGGGGGGGGGGGGGGGFGGGGGGGGGGGGEFGGGGGD99E9,?9BA,,@,,@+?>+++7?,@9CAFDGGGECC3C7>+++33*,,,,7@,,5*,*4*,,,*2,,*,,,4,,,,,262,,,,,,,++50+++3+++4419++++7)+++++4+3+++++++24*+*/))()*)*-))))19***0**/*(0))(,.
@M03495:532:000000000-M42H9:1:2112:15192:7345 2:N:0:ACAGGAAA+TAGACAAT
ATATTTTGCCGTTGATAAACCAGCTAATCCTGAAAAAAAAATCAAAGCTAAAAACTACAATGCTAAGACCACGATGTGACTGCTATCAAAGTTAGATATATATGTAAATTATTCATCTGTCAAATCCTAGAATTATATCATACCTGCTCCAGCAATCACGACCTGTAATGGTTTAGTGGGTTGTTCACTGTTTCTGAAAAATGAAGATAGTTGTCCAGCTTCCAAAAAGTTTATTGTGTTTTCTAGTGGAG
+
CCCCCGGGGGGGGGGGGGGGGGGGGGGGGGGGGGGGFGGGGGGGGGGGGGGGGGGGGGGGGGGGGGGGGGGGGGGGGFFGGGGGGGGGGGGGGGGGGGGGGGGGGGGGGGGGGGGGGGFGGGGGGGFGFAEGFGGGGGGGGGGGGGGGGGGGGGGGGGGGGGGGGGGGGGFGGGDGGGGGDGEGGGGGGGGGGGGGGGGGFGGGGFGFGGGACFGGF@FGFGFFEACDFFFFFFGFGGCFFFFGCFF6<=2
@M03495:532:000000000-M42H9:1:2112:16043:7406 2:N:0:ACAGGAAA+TAGACAAT
ATATTTTGCCGTTGATAAACCAGTCAGGAGTCCAAAGCTCACATGCTGACAGATCGGAAGAGCGTCGTGTAGGGAAAGAGTGTATTGTCTAGTGTAGATTTCTGTGTGCGCCGGTTGATTAAAAAAAAAAAAAATAAAATAAAAAGAAGTAGAGTTGAGAGGTCATTAGCACTGGATGTAAAGAAATGGCTGATGTAATGAATGTCTTGTACGTAGTGTACTCTGGCAACAAAGACGAGTATGGGGATATG
+
CCCCCGGGGGGGGGGGGGGGGGGGGGGGGGFGGFFFGGFGGGGGGGGFFGGGGFEFG7CFFFFFGGGFFGGGGGGDFFDFGGGGGGGF@FFCFD9,,5,,:,6:59,,,8:74++++,5,,,5CAFF+>+43+=,,,,87,,,,,6+,8,8,88E@,,4,,8,,,,3,7,,4,3,5,,3,+55@7,,,2,,6,,,2+,,,*++1++,++4,4/)*24(1+4+++1)2(/(2).)*.*))/)1+*(*))(17
@M03495:532:000000000-M42H9:1:2112:22981:7477 2:N:0:ACAGGAAA+TAGACAAT
ATATTTTGCCGTTGATAAACCAGTCAGGAGTCCAAAGCTCACATGCTGACAGATCGGAAGAGCGTCGTGTAGGGAAAGAGTGTATTGTCTAGTGTAGAACCCGGTGGCTTTCGCATAATTATAAAAAAAAAATAATCATACTCATCACAAACAATAACCTCCAACCCCTCAACCATCGCCCTATCATGCTCTTTAGGTGTCTTACGTCCAATCTCGCCCGCTGTATCGACATGAATCAAAATTCATTATCC
+
CCCCCGGGGGGGGGGGGGGGGGFGGGGGGGGGGGGGGGFFCFGGGDD<FFGGGGGGG:FGGGGG7FEFFEFFGC@CFFCFGGGGGGF@EEFCEBCA,AC,,,++4:7,,,9,?,88+9,:,,5C,,5@@++6,A,,,,6,,,8,7C;,,8,,A,,,8>,=3@,,,>+++6,,,,+,,+8++*38,,,3,,,,,,@,*,,,)+25+*4/*/,1*+1**())//)).++()(0)*2+++0*<**8+)31:))/
@M03495:532:000000000-M42H9:1:2112:18854:7504 2:N:0:ACAGGAAA+TAGACAAT
ATATTTTGCCGTTGATAACCAGGACTCAGGCTGGACCAAAGCTCACATGCTGACAGATCGGAAGAGCGTCGTGTAGGGAAAGAGTGTATTGTCTAGTGTAGATCTCGGTGGTGGACGTGTCATTTAAAAAAAAACGATAGCGTTTCTTAAACACTAATTTCTCTGTATCGTATGTACATGTCACCACGATGATTGCTGATTCCACTTCAGACTGCGTGACGGTAGTGAAGCCAATCACCCTCCAGCACATC
+
CCCCCGFFGGGGGGGGGGGGGGGGGGGGGGGGGGGGGFGGDGCFFFGGFGGGGGGGGGGFEFCFEGGGGGECFGGGGGGGGGFFFGGGGGGEFCFCFGCF,,,,,:,?4BE:,4,4+8849B,5,9,?FF8B+4++884+8+8++,,,,:,,,83,,36,,,,,,,,,3+,,,,,7,,3,27,,5,+++4*,,,24+,,,*5+,++,*++5*****6)3/*1)/-***+*))))2)00**2.)*(*).(1)
@M03495:532:000000000-M42H9:1:2112:4334:7710 2:N:0:ACAGGAAA+TAGACAAT
ATATTTTGCCGTTGATAAACCAGGACTCAGGCTGGACCAAAGCTCACATGCTGACAGATCGGAAGAGCGTCGTGTAGGGAAAGAGTGTATTGTCTAGTGTATGGATTGGGGGGTGGAGTTGAATTAAAATACAAACTTGATTATATTTAATGTCCGCCTAGGTCTCCAGTCCGAAGACTTGTGTCCGATGCTCATGATATGTCTCTTTCAACAGATACTTACAGACTGAACTTAATGATTGCTGTTTTTGA
+
CCCCCGGGGF7F@F<EFEECDFFGFFGFEE<CEGGGFGGFGGGCG6ECFFFGFFA@6<EECFGGGGC8FCGE@F<,CFFEFEF8AEFDG9FGBE,?,C9,?,9,:5,:,,@=+5:+*6@,,,3,,,@,3,,3,,7,,3,<,,@,,7,@;,,,,6,**1*:,,,4?,2,,>,+141:**+,2523++***2*+1+4++1A7)**+2*+/**<*4)*0+6*2*:**))*)))08*1***0:+**/*.**)-((
@M03495:532:000000000-M42H9:1:2112:22963:7720 2:N:0:ACAGGAAA+TAGACAAT
ATATTTTGCGGTTGATAAACCAGCTAATACTGAAAACAAAATCAAAGCTAAAAATTAGATTCCTCAGACAACGTTGTTACTGCTATCAATGTTAGATATATATATAACTAATTCATCTGTTAAATACTAAAATTATCTTAAAACTTCTCCACTAATCCAGACCTGTTACGATTTAGTGCACTGTTCACTGCTTCTGAAATATGACGCTGTTTGTCCAGCTTTCAACATGTTTATTGTTGTTCTTAGGTGAT
+
CC-ACF<-C6C;+7<E9,,,,,6,,;,C,;C@FFF9,C,C<FC,CCFFF@9@E9,CEC,,6,;,6,CC,,;,6,,6,:6,,,,<<66@F,,9BA@E<F9F,,6,:,C56,@<?:55?E<,,:,CB,,:,,9,54?55,,A,9,,?,,44CE8,98,>,9,@+9=EF,,,6++4+9,=,,,+7,@,4@,,3,,=6,,33,,;+33+*+*++,36*+==>*=+++20+6)032+5?F++++,*1+23+*1***
@M03495:532:000000000-M42H9:1:2112:18736:7720 2:N:0:ACAGGAAA+TAGACAAT
ATATTTTGCCGTTGATAAACCAGCTAATCCTGAAAAAAAAATCAAAGCTAAAAACTACAATGCTAAGACCACGATGTGACTGCTATCAAAGTTAGATATATATGTAAATTATTCATCTGTCAAATCCTAGAATTATATCATACCTGCTCCAGCAATCACGACCTGTAATGGTTTAGTGGGTTGTTCACTGTTTCTGAAAAATGAAGATAGTTGTCCAGCTTCCAAAAAGTTTATTGTGTTTTCTAGTGGAG
+
CCCCCGGGGGGGGGGGGGGGGGGGGGGGGGGGGGGFGGGGGGGGGGGGGGGGGGGGGGGGGGGGGGGGGGGGGGGGGGGGGGGGGGGGGGGGGGGGGGGGGGGGGGGGGGGGGGGGGGFFGGGGGGGGGFFGGGGGGGGGGGGGGGGGGGGFGGGGGGGGGGGGGGGGGGGGGGGFAAFCDGGEGGGGGGGGGGGGGGGGFFGGDFGFGGGFGFGGGCFGFGFFEFGDFCBFFFGFGFGGFFFGFGFFDF=
@M03495:532:000000000-M42H9:1:2112:11378:7793 2:N:0:ACAGGAAA+TAGACAAT
ATATTTTGCCGTTGATAAACCAGCTAATCCTGAAAAAAAAATCAAAGCTAAAAACTACAATGCTAAGACCACGATGTGACTGCTATCAAAGTTAGATATATATGTAAATTATTCATCTGTCAAATCCTAGAATTATATCATACCTGCTCCAGCAATCACGACCTGTAATGGTTTAGTGGGTTGTTCACTGTTTCTGAAAAATGAAGATAGTTGTCCAGCTTCCAAAAAGTTTATTGTGTTTTCTAGTGGAG
+
CCCCCGGGGGGGGGGGGGGGGGGGGGGGGGGGGGGGGGGGGGGGGGGGGGGGGGGGGGGGGGGGGGGGGGGGGGGGGGGGGGGGGGGGGGGGGGGGGGGGGGGGGGGGGGGGGGGGGFGGGGGGGGGGGCFGGGGGGGGGGGGGGGGGGGGGGGGGGGGGGGGCGGGGGGGGGGFEFGGDGGGGGGFGGGGGGGGGGFGGFGGGGFGFGGGFFFG7F>FG?DFFFFGFFFFFFFGFGGGFAFFGEGFA@E4
@M03495:532:000000000-M42H9:1:2112:11478:7799 2:N:0:ACAGGAAA+TAGACAAT
ATATTTTGCCGTTGATAAACCAGCCTCCCTGTGGTCGTTATCTTGCTCCTTCTGTCGTCAACGAATTTACTAATTCCAAAGCTCACATGCTTACAGATCGGAAGAGCGTCGTGTAGGGAAAGAGTGTATTGTCGAGTGTTGATCATGGGTGACGGCGGGTCAGTAAAAAAAAAAAAAGAGGAAATAGAGACGAGTCAGTGCGCTTAGTAATCAAACGAGAAGAGTAGAAGTCGAGTGAGGACTAGTATACA
+
CCCCCGGGGGGGFGGGGGGGGGGGGGGFGGGGGGGGGGGGGGGGAEFGGGGFGGGGGGGFGGGGGFGGFGGAFGFFFGFFDEFFFCACFGG,CFGDFF@7BFCFCFGEGGGGDA<<<:4AFGCGEGGD;5,:,69@<<,,,,9,4,,C9,++,4++3++858,3;@,,8@E*****44*,**+0++++++***22*;<1?))1**)+/*2+909*2/()1)*))-**-*)**)0)01***)))*(*/*)))
@M03495:532:000000000-M42H9:1:2112:13852:7827 2:N:0:ACAGGAAA+TAGACAAT
ATATTTTGCCGTTGATAAACCACCCTCCCTGTGGTCGTTATCTTGCTCCTTCTGTCGTCAACGAATTACTATTCCAAAGCTCACATGCTGACAGATCGGAAGAGCGTCGTGTAGGGAAAGAGTGTATTGTCTAGTGTAGATCTCGGTGGTGGCCGGATCATTAAAAAAAAAACAAAAATACAATACTCGTGTATAAGTAAAGTACATAACAAGGACACTTAGTCCATCACATCTCGCACTAAGGTATGGTT
+
CCCCCGGGGGGGGGGGGGGGGGGGGGGGGGGGGGGGGGGGGGGGGGGGGGGGGGGGGGGGGGGGGGGGGGFGGGGGGGGGGGGGGGGGGGGGGGGGGGGGGGGGGGEGGGGGGGGGGGGGGGGFGGFGG,CAFGGFE<AC,CF,A7@FC++4,8B+4++8@,=9=DFGGGEG+>?3,3,,23;AG6,,*1,6,,5,+,,,*+2,++2++32**/*;75)+++++0++*1.*+2++)*))*//)*)++)(1)
@M03495:532:000000000-M42H9:1:2112:13219:7841 2:N:0:ACAGGAAA+TAGACAAT
ATATTTTGCCGTTGATAAACCAGGGCGGCACCAAAGCTCACATGCTGACAGATCGGAAGAGCGTCGTGTAGGGAAAGAGTGTATTGTCTAGTGTAGAACTCGGTGGGCGCCGGGTCATTGAAAAAAATAAAAGCAAAGCATTGCGTCACTGGCAGTAGAGTCACCATTCTAGTCCGCTCCAGGCTGCTACAGTATACAAGGCGTTAGCACGTGGAACAGCATAAACGTGACAACAACTACCGAGTGGCGCT
+
CCCCCGGGGGGGGGGGGGGGGGGGGGGGGGGGGGGGGGGGGGGGGGGGGGGFFGGGGGGGGGGFGGGGGGGGGGGGGDFFGGG<A9CEFGFGFA<CA,,,,7+4@F+7F7>7++@+,,C,,,,5<FE,C,,,,,83,3,,9,,,+5++87@,,,*7,,,,76;;9,,,,,,,,5,4**4>0,,*0,4,,1,,4,,1+4,2(//*2)*1+*/.1)**,(.*02++.**,)()*/0*)***2))))(*.)(.-
@M03495:532:000000000-M42H9:1:2112:16230:7861 2:N:0:ACAGGAAA+TAGACAAT
ATATTTTGCCGTTGATAAACCAGGACTCAGGCTGGACCAAAGCTCACATGCTGACAGATCGGAAGAGCGTCGTGTAGGGAAAGAGTGTATTGGCTAGTGTAGATCTCGGGGGGCGCCGTATCATTAAAAAAAAAAAAAAACAAATAATCAGCGTGGAGTTAGTAAGCATAGAAAACAGATACAATGAAAAATGAACAAAATGTGATAGTCAGGAAGAATTCCAAGCACGCACACTTGAGTTATGACGGCGG
+
CCCCCGGGGGGGEGGGGGGGGGGGGGGGGGGGGGGGGGGGGGGFGGGGGGGGGGGGGGGGGGGGGFGGGEGGGGGGGGGEFEFFGGGGGAF?,B<FGG9C,,,,,,69B++4+*******,@<F<,87CA1<4C:B@/***2;89+<+<C:+1/****3*+++3<++0<C+23+**2**+2+0+<+20++*2++++*:*/)*2+**+0**+**0***(****1*))*,),))))2**0*+*/**)20)-((
@M03495:532:000000000-M42H9:1:2112:28042:7879 2:N:0:ACAGGAAA+TAGACAAT
ATATTTTGCCGTTGATAAACCACCCTCCCTGTGGTCGTTATCTTGCTCCTTCTGTCGTCAACGAATTTACTAATTCCAAAGCTCACATGCTGACAGATCGGAAGAGCGTCGTGTAGGGAAAGAGTGTATTGTCTAGTGGAGATCTCGGTGGTCGCCGGATCATTAAAAAAAAACATAAATGCATTTCCTATATGCGCTCAATTCTTCTTAAGTTGGTACGTTGTGGTCTCTTTTCGTTTGATGCCGTACTT
+
CCCCCGGF@FGGGGGGGGGFGGGGGGGGGGGGGGFGGGGGGGGCF<FGGDGGGGGCGGGGGGGFD8CFGGGGFGF<FCFFGAFGGGGCC,FFGGGF8FFGDC:CFG@FGGGCFFGGCFEFGGCGEEEFF<E,,A;F5A,::,44A,A@>7>>,>>++++66,8,,CB,E88++3,@,,5,2,,7,77,7,3,7,,4***5*5+5++5+=:4+11+*1*+222)2(22=;)+1+13)****++1+))2),(.
@M03495:532:000000000-M42H9:1:2112:8788:7942 2:N:0:ACAGGAAA+TAGACAAT
ATATTTTGCCGTTGATAAACCAGCAATGTCACAACCACTTCTTGCCCTCCAAAGCTCACATGCTGACAGATCGGAAGAGCGTCGTGTAGGGAAAGAGTGTATTGTCTAGTGTAGATCTCGGTGGGCGCCGTCGCATTAAAAAAAAAAACACCAGAACCACAAACAGCAACGCGTCACTAATGTTCCGGAAGAATGTACGAACCCAGTCGACCGCTGTACATGACTGCGACGCGACACTAAGTCAATCGTAA
+
CCCCCGGGGGGGGGGGGGGGGGGGGGG@FGGGGGGGGGGGGGGGGFGGGGGGGGGGGGGGGGGGGGGGGGGGGGGGGGGGGGGGGGGGGGGGGGGDGGGGGGGA?E@FGF,C<,,,9E,4A?,@++7@>>+++4@CE9E,,,>=BEEG78,+38D,,,,+,,,,3,6@,,*******6,5+,@1,,***4*20,,,+,**()2**)+/2**21)1)*)****/)-**,),)))05)/*7+)**0)**)(((
@M03495:532:000000000-M42H9:1:2112:3926:7958 2:N:0:ACAGGAAA+TAGACAAT
ATATTTTGCCGTTGATAAACCAGCTAATCCTGAAAAAAAAATCAAAGCTAAAAACTACAATGCTAAGACCACGATGTGACTGCTATCAAAGTTAGATATATATGTAAATTATTCATCTGTCAAATCCTAGAATTATATCATACCTGCTCCAGCAATCACGACCTGTAATGGTTTAGGGGGTTGTTCACTGTTTCTGAAAAATGAAGATAGTTGTCCAGCTTCCAAAAAGTTTATTGTGTTTTCTAGTTGAG
+
CCCCCGGGGG>FGGGGGGFGG@CFGGGGGGGGAFGFFECFCFFGG9<FAFGA9FFEFGEGFGGGGDGEGGGGFDGCFGGFCGGGGFGGGGGGGGFGGGF<,EFGFGFFGGGFGGFFGGGGGGGFFEEFG9EFEGGGFFGGGGFGGGGGGGGFDFGGGGG7EGGGGGGGGGGGGGGD,3+3@EEEDGEFCEF9CF7;=EE=CGGF7FGFG7A+BFG7,8;CF>?FEF429;FFFFG6CFDFF;+C8:=+8*5
@M03495:532:000000000-M42H9:1:2112:8843:7986 2:N:0:ACAGGAAA+TAGACAAT
ATATTTTGCCGTTGATAAACCAGCTAATCCTGAAAAAAAAATCAAAGCTAAAAACTACAATGCTAAGACCACGATGTGACTGCTATCAAAGTTAGATATATATGTAAATTATTCATCTGTCAAATCATAGAATTATATCATACCTGCTCCAGCAATCACGACCTGTAATGGTTTAGTGGGTTGTTCACTGTTTCTGAAAAATGAAGATAGTTGTCCAGCTTCCAAAAAGTTTATTGTGTTTTCTAGTGGAG
+
CCCCCGFFDF+CF7FEEFFGEFGGGGFGFGGEDGGGGDCGGC@EFCFFCFGGGGGGG8F9CFGF9,<EFFGGGDEFGGBDDDFGG,CFGAFBCFAFFG9B,<EFFG<FCGGFGGGGGAFFCFGGGF,CFFDEFAAEFFGGGGCFGGGFGEGGGGGGGDECEGGGGBEFGGGEEFGFDG?:CGG8DGFGGDEEFFE,==E>5DFDDFCAFFA?8<CGF5ACF7AF*+3=ACFA+?EAC9CGFFF89==64>2
@M03495:532:000000000-M42H9:1:2112:20982:8018 2:N:0:ACAGGAAA+TAGACAAT
CTATTTTGACGTTGATAAACCAGCTAATCCCGATAAAAAAATCAATACTATAATCTAAAACGCTTAGACTAAGATGTAACGGCTAACAAAGTTAAATATACATATAAATTAATCATTTGTCAACTCCAATACGTATCTCATACCTTCACCACTACTTTCGTCCTGTAATGGTATATTGTATTTTTCACTGTTTCTGATAAAAGATTATATTTTTCTAGTATTCATAAAGTTTCTTGTGTTTCTTAGTGTTG
+
-ACC-CF6-6-6C6CCC,,,,,6@,6,C,,,68+8B<E9@:,,C<,,;,,,6,,,,,,<,,++,686C6,,,,:C,,,<,,8++86,6,,99BE6F?<<,:5,5,:6F?F,,:55CBF,5?,C5,C,,A5@,+9,9,C4E9C,@E,9499>8,@,4,,,+,+++4C;,4,6,,4>,7;,,6>,,,6@37,7,,=DD8,,C*++@2+2;?+,++=8+,23+1+++3++:+;+=;+5+5+419+?+*+3+**)
@M03495:532:000000000-M42H9:1:2112:7176:8040 2:N:0:ACAGGAAA+TAGACAAT
ATATTTTGCCGTTGATAAACCAGCTAATCCTGAAAAAAAAATCAAAGCTAAAAACTACAATGCTAAGACCACGATGTGACTGCTATCAAAGTTAGATATATATGTAAATTATTCATCTGTCAAATCCTAGAATTATATCATACCTGCTCCAGCAATCACGACCTGTAATGGTTTAGTGGGTTGTTCACTGTTTCTGAAAAATGAAGATAGTGGTCAAGCTTCCAAAAAGTTTATTGTGTTTTCTAGTGGAG
+
CCCCCGGGGGGGGGGGGGGGGGGGFGGGGGGGGGGGGGGGGGGGGEGFFGGGGGGGGGGGGGGGGCFGGGGGGGFFFDFDGGGGGGGFGGCFGC9FEG9,BFCFECFGGGGCFFGGGFDFEFGGGG8?F<EFGFFFFGEE,CE>FDDEE=EGDFDFC@8CEGEDC4D94ECFG@=FFGG,=++@DEGG,,7CD:8:DGGGD+=FGF7FFCE+=FG+389C?7A8A5FDAFFCF;=8ECFFA*=79:B>).)
@M03495:532:000000000-M42H9:1:2112:4149:8073 2:N:0:ACAGGAAA+TATACAAT
ATATTTTGCCGTTGATAAACCAGCTAATCCTGAGACAAAAATCAATGCTAAAAACTACAATGCTAAGACCACGATGTTACTGCTATCAAAGTTAGATATATATGTAAATTATTCATCTGTCAAATCCTACAATTATATCATACCTGTTCCAGCAATCACGACCTGTAATGGTATCGTGGGTTGTTCACTGTTTCTGAAGGATGAAGATAGTTGTCACGCTGTCAAAAAGTTTATTGTGGTTTGTATTGGAG
+
-8-A@@F-CECC-,C,<66CC,,,,,C,,,CA,,;,;,,6CF,,,,6,66C<,,:CAGG9,EEFF9FAEGG@C+BC:,6,C6<CF,C@C,:6,9<<,9C<@,,CA,C,65,:,,EAEFAA5,5,5CF,A,@=FCB<<FGB,,C4E,,99AE;F,,,9,@4B8++,99,,4>9,=,69@C++6>=DDA,@=7,6::3+,,,3+6,33,4=+EFGDG=,)3?*+0+0+;8@CFF7+++?7*@9****+5+3*3
@M03495:532:000000000-M42H9:1:2112:16516:8088 2:N:0:ACAGGAAA+TAGACAAT
ATATTTTGCCGTTGATAAACCAGCTAATTCCAAAGCTCACATGCTGACAGATCGGAAGAGCGTCGTGTAGGGAAAGAGTGTATTGTCTAGTGTAGATTTTGGTGGTCGCCGTATCAATGTATAAAAATATAATATACATCTGCTATAGAAAGCTGAACACTCTGAGCCTGAACCACAATGTTAAGCTGCCATGTAACAACATTAACTCCCATCTCAAATGCACAAGACTTCTCTATTTCATTGCACTACTT
+
CCCCCGGGGGDGGGGGGGGGFFCFGGGGGGGGEFGFFEGGGFFGG9FFEEFGFGGGGGGGGGGGGFG,EEG@FFFF8AFGGFGGGGFFFEF9B9,,,,,,:+,,,8:@+,+4,,,,59:55,,:,9,,,,4C,;;<FG,9,9E,,@E,4,,,,,,4,948,6>,4,48>,6,,6@@,,,,+73,,,78?,8B,===+9=>)+6,61@ACDD?C159@:+5+=5+)*00<249+3=++++,+5++**0*09*
@M03495:532:000000000-M42H9:1:2112:16596:8168 2:N:0:ACAGGAAA+TAGACAAT
ATATTTTGCCGTTGATAAACCACCCTCCCTGTGGTCGTTATCTTGCTCCTTCTGTCGTCAACGAATTTACTAATTCCAAAGCTCACATGCTGACAGATCGGAAGAGCGTCGTGTAGGGAAAGAGTGTATTGTCTAGTGTAGATCTCGGTGGTGGGCGCGTAATTGAAAAAAAAATAAAAAAATAATAAGACTAGTGCTGTACTACTATACGTAAACAAGCAGCTCCAACAAGTCGGTAAGCACGAGTTAGG
+
CCCCCGGGGGGGGGGGGGGGGGGGGGGGGGGGGGGGGGGGGGGGGGGGGGGGGGGGGGGGGGGFFGGGGGGGGGGGGGGGGGGGGGGGGGGGGGGGGGGGGGGGGGGGGGGGGGGGGFFFGGFGGGGGGDGAF=FFGFFA9,,44,ADEE7+++++6++86+8,,6,CFGEEGG,,5373*3,,,,2,,,,,,45,+,,,9:+,+1,4:+,**)*+,()/)*))))*/)()2++*)2**+01)2()))))(
@M03495:532:000000000-M42H9:1:2112:3597:8187 2:N:0:ACAGGAAA+TAGACAAT
ATATTTTGCCGTTGATAAACCAAAGCTCACATGCTGACAGATCGGAAGAGCGTCGTGTAGGGAAAGAGTGTATTGACAAGTGTAGATTTCGGTGTTCGCCGTCTCATTTTAAAAAACAATATCGATAAAAACCAACGCAGCCGAGTGTCATGGTTGACCTAACAACATACTGTGAATATATCGGACAATATAACAACAGATCCAAATCCACTCGACGACTGGAAAAAGCTCATATAACTTCCAACAAACCC
+
CCCCCGGGCGEGGDGGAFGAFF<FFFGGGGFGGGGGFFGGFFFGG,@FFG8@6:F@F@FEGGGG@,CEFFGGGGF,C,:EF,9C,6C,C,C@F:B7,47F@F+?,,9:<,:=<F,=+9,,9,:4+,B+9A,4+,+++++++,@++++3,3,,8,,+,,83=,,,,8,,8E,,,,33,,,7+,+++++,,,,,2:4,0,,,***2*+,***,3***/*66*)*))*/21=)//+1++++1++*1:(*2)((/
@M03495:532:000000000-M42H9:1:2112:16860:8203 2:N:0:ACAGGAAA+TAGACAAT
ATATTTTGCCGTTGATAAACCAGCTAATCCTGAAAAAAAAATCAAAGCTAAAAACTACAATGCTAAGACCACGATGTGACTGCTATCAAAGTTAGATATATATGTAAATTATTCATCTGTCAAATCCTAGAATTATATCATACCTGCTCCAGCAATCACGACCTGTAATGGTTTAGTGGGTTGTTCACTGTTTCTGAAAAATGAAGATAGTTGTCCAGCTTCCAAAAAGTTTATTGTGTTTTCTAGTGGAG
+
CCCCCGGGGGGGGEGGGGGGEGGGGGGGGGGGFGDGFGGGGGG@FEFGGGGFGFGGGFGGGGGGFGGGG?FGGGGGGGGGGGGGGGGFGGGGGGGGGGGGGGGGFFAEFGGGGGGFGGGGFGGGFGBFGCEFFFGGGGGGGGGEFGGGGFGDGGGCEGGGGGGGGGFBFG9>ECGGGG8ACEEEFFDFGGEFFGGGGGGFD?FG9CCFGGGFFFFGF8CCFGFF<<7>EEFFFFFCGGG?>FFDEFF+<3-
@M03495:532:000000000-M42H9:1:2112:26173:8209 2:N:0:ACAGGAAA+TAGACAAT
ATATTTTGCCGTTGATAAACCAGTCAGGAGTCCAAAGCTCACATGCTGACAGATCGGAAGAGCGTCGTGTAGGGAAAGAGTGTATTGTCTAGTGTAGATATCGGGGGTTGCCGGATCATTAAAAAAAAAAAAAAAAATATAACCAAAGTGCGGTGAACATATAGAGAACGTTAATAATACAAGATTAGCGAGGAACTCATCGAGGAACACGAGATCACACCGTATTCACTAGAGTAGCAGTGCAGCAATCC
+
CCCCCGGGGGGGGGGGGGGGGGGGGGGGGGGGGGGGGGGGGGGGGGGGGGGGGGFGGCFGGGGGGGG:FFGGGGGGGGGGFGGGGGG<FFFGG9FA,,,5,:67+@F+4+,,++6++4,CEEF<BFFEB638++>**,,,,77,2*2,,7,4*1**,42,,,,,6,,2,**6,*+++2+,*++*02++0::***0**1+2.***/)*)2*/0))**+,**0/)..6:)/)********:+*)*2-*)).)(
@M03495:532:000000000-M42H9:1:2112:3872:8218 2:N:0:ACAGGAAA+TAGACAAT
ATATTTTGCCGTTGATAAACCAGGACTCAGGCTGGACCAAAGCTCACATGCTGACAGATCGGAAGAGCGTCGTGTAGGGAAAGAGTGTATTGTCTAGTGTACATCACGGGGGTGGCCCTAGCATTAAAACAAAAAAAATTAATAACACATTAACAATAAACGATGAGCTATAACGTATAACAAGTACACATGACAACAGGAGTGTTCATAGTCCTAGTCGGATCTGCAGGCAACACGTAACACCTGACTCA
+
CCCCCGGGGGGGGGGGGGGEFFEEEFGGGGGGGFGGFFEGFGGCFFFFGCGGGAFGG8EFGEGGGGFFEBGGGGFFGFGCF<FAFFGFCC?,<<EFGG9<<,6:A,,4B:+++++9:+:<,,,:,,,,,,68E,+@:+,,33,,,73,,,,,,83@,8,8,++++,,8>;,,,,*,,7,7+,,55,,5,,,224,,4;,<)**,4+,41+1++4++,*+))20))3+)2()0)2*)*20/.+;*(256)).
@M03495:532:000000000-M42H9:1:2112:24716:8241 2:N:0:ACAGGAAA+TAGACAAT
ATATTTTGCCGTTGATAAACCAAAGCTCACACGCCGACAGATCGGAAGCGCTTCGTGTAGGGAAAGAGTGTATTGTCTATGGTAAAAGACGGTGTTTGCGGTATTACTATTGAACTCAACTTTAGAAGAAGTAGATATCCTGGATACTCAGTTCGATAAGTGCAGTAGACGTGAAGGCTAAACCACTGCTCAGAACACAGGGTATAGACCGCTCTGTGGAGATGTGTGGACGACTAGCGACGGTCACATCA
+
CCCB<EC-CFFCE,,6,<C,6,,C,C,CC9F,+8,8B++@8C<,,,,+,++,8,+:6::6,78@,6:,6:,,,,<<96B9,:6,,,,,,,,68,8=,=C8=,>+5,<,5,,,,,9,,,,,995,,9,,,:,,,99@,,,,,,,8,,84,4@,,8+64,6,,8,,,,,83,+3+6+,6,,,+,,,,+,5,,,,5,,1+1,,)+*,*4,1********,***/3;**+5(/*)/))*)**1*)))*/*)+)))
@M03495:532:000000000-M42H9:1:2112:12131:8254 2:N:0:ACAGGAAA+TAGACAAT
ATATTTTGCCGTTGATAAACCACCCTCCCTGTGGTCGTTATCTTGCTCCTTCTGTCGTCAACGAATTTACTAATTCCAAAGCTCACATGCTGACAGATCGGAAGAGCGTCGTGTAGGGAAAGAGTGTATTGTCTAGTGTAGATCTCGGGGGTCGGCGGGTGCTGAAAAAAAAAAAAAAATAAGTAGACCACTAACGCACACTTGTTCACATACAAAGAAACTCATAGCTGTCGTCAGCAGTGTCCTGCAGA
+
CCCCCGGGGGGGGGGGGGGGGGGGGGGGGGGGGGGGGGGGGGGGGGGGGGGGGGGGGGGGGGGGGGGGGGGGGGGGGGGGGGGGGGGGGGGFGGGGGGGGGGGGFGGGGGGGGGGGGGGFGGDGGGFFFGGE<BEFG9C;,4,,44994+6333=73+44**,,2?BCE8CEE@8*/3***++++++23**+0++//:**(**+**3***+**1***,)*)017)**)*)/*))1)1****/*2)**)(,)
@M03495:532:000000000-M42H9:1:2112:26020:8256 2:N:0:ACAGGAAA+TAGACAAT
ATATTTTGCCGTTGATAAACCAGAGGACTCAGGCTGGACCAAAGCTCACATGCTGACAGATCGGAAGAGCGTCGTGTAGGGAAAGAGTGTATTGTCTAGTGTATATAACGGTGGTCGCCGTCTCACCAAAAAAAAAAATCATTTACTATGCAATCAGCTTGTTTTGTCCAAAATACAAGGTTTTAGTGTGATGGTCTGAACACTCTATGAACCGACCCTTAACCTCCTTTTCATGTGCAGTATTCAACTCC
+
CCCCCGGGGGGGEFFGFGFGGGGFFGFGFFGFGGGGGGGGGCFFGAFCFFFFGE9EFCFFGFF@C@C9EGGFECFGGFGE7FGFFFAFFGGCAF6,,5CFFD,,,:,,,8+8,+45=:B+4+,,:,:5,,94@F@+++,,,3,,,,3C,3,,9,,3,,,,,88,,,3,,,,,,,,,,3,,3,5@,,@,5,7,,2,5+1,,.+4,*+,+++5+*/)/4(02)++*.)*/+/*1:+++2312/+:+<::+)/.
@M03495:532:000000000-M42H9:1:2112:23415:8269 2:N:0:ACAGGAAA+TAGACAAT
ATATTTTGCCGTTGATAAACCAGCTAATCCTGAAAAAAAAATCAAAGCTAAAAACTACAATGCTAAGACCACGATGTGACTGCTATCAAAGTTAGATATATATGTAAATTATTCATCTGTCAAATCCTAGAATTATATCATACCTGCTCCAGCAATCACGACCTGTAATGGTTTAGTGGGTTGTTCACTGTTTCTGAAAAATGAAGATAGTTGTCCAGCTTCCAAAAAGTTTATTGTGTTTTCTAGTGGAG
+
CCCCCGGFGGGGGGGGGGGGGGGGGGGGGGGGGGGGGGGGGGGGGGFGGGGGGGGGGGGGGGGGGGFGGGGGGGGGGDGGGGGGGGGGGGGGGGGGGGGFGGGGGGGGGGGGGGGGGGGGGGGGGGGGGEGGGGGGGGGGGGGGGGGGGGGGGFFGGGGGGGGGGGGCEFGGGGGDGGGGGGGGGGGGGFFGGGGGGGGGBGGGGAFFGGGADFGGG@FGFCFF<F58BCFFFFGFGGGGFFFGC>E>=E2
@M03495:532:000000000-M42H9:1:2112:17473:8270 2:N:0:ACAGGAAA+TAGACAAT
ATATTTTGCCGTTGATAAACCAGCTAATCCTGAAAAAAAAATCAAAGCTAAAAACTACAATGCTAAGACCACGATGTGACTGCTATCAAAGTTAGATATATATGTAAATTATTCATCTGTCAAATCCTAGAATTATATCATACCTGCTCCAGCAATCACGACCTGTAATGGTTTAGTGGGTTGTTCACTGTTTCTGAAAAATGAAGATAGTTGTCCAGCTTCCAAAAAGTTTATTGTGTTTTCTAGTGGAG
+
CCCCCGGGGGGGGGGGFGGGGGGGFGGGGGGFECGCFEGGGGGGGFFGGFGFGGGGGGGGGGGGGGGGGGGGEGFFGFGGGFAFGFFGGGFGGGFGGFFFGGCGGFGGGGGGGGGGGGGGGGGGGGEGEEFFFGDGGGGGFGGGFGGGGGFGGGGGGGGDGEGGGGDGFGGGFGGGGGGFGGGG?FCGGGGGGG8FFGGGFGGGGFGFGGGFCFFCF@FGBGFFCFGFFEE6BFDFGDGGFFCDECBF=E2
@M03495:532:000000000-M42H9:1:2112:24545:8281 2:N:0:ACAGGAAA+TAGACAAT
ATATTTTGCCGTTGATAAACCACCCTCCCTGTGGTCGTTATCTTGCTCCTTCTGTCGTCAACTTTACTAATTCCAAAGCTCACTGCTGACAGATCGGAAGAGCGTCGTGTAGGGAAAGAGTGTATTGCCTAGTGGAGATCTCGGGGGGTGGCGTGGGATTAAAAAAAAAAACAAAATACCAACGTGAGTTCTGTGTCACTCACGCAACGCAAAGCAATTCATTCCACTATTGACGGTGGCGGAGAGGGATC
+
CCCCCGGGGGGGEGGGGGGGGGGDGFGGGGGGGGGGGGGGGGGGGGGGGGGGGGGCFGGCFGGGGGGGGGGGGGGFGGGGGGGGGGGGGGGGGGGGGGGGGGGGGDEGEFGFGDFFGFEFGGCFFFF9?:9F<F,=AF,,,9,@+++<*4*2=****2+52+2++*1*/2C**2**+2++0+****/*3+3++2++2+9+-*2*7)*0195)))2*3.*:***1)**-0)**/953**5*05)1(9))(((
@M03495:532:000000000-M42H9:1:2112:27910:8284 2:N:0:ACAGGAAA+TAGACAAT
ATATTTTGCCGTTGATAAACCAGAACCATCCAAAGCTCACATGCTGACAGATCGGAAGAGCGTCGTGTAGGGAAAGAGTGTATTGTCTAGTGTAGATCCCGGTGGGTTGCGTTTCATTAGAAAACAAAAAACCTACGCGATCTTATCTTCTCTCATGCTCTGCATCACTCACTACACTTTGATGGCTGAGCCGCACACTATACCATCTGCTCTTACGCCTCTCCATGACCTACTGTCGTCGCATCTGCCTC
+
CCCCCGGGGGGGGGGGG9F<FFF8<EFFGGGGGGFFFCG9CEEFGFFG<CFGGGGGGGGGDGGEFCFGFFGGFGFEE<FGFFGGGFGCFFGBF<6,6:,,,+8@C+8,+4@7+=,,,99,,:5E,AFF,+4++,,9++++4+,,,87AC3,,99,,,8,,,,,386,,,,,7;,@,,33,+,,3,,5+,,,8*44@*,,,*++2*+,++=,4+/5+*))0)*)2*++*2(1*/*2++*//0)0/6+++)))
@M03495:532:000000000-M42H9:1:2112:11254:8285 2:N:0:ACAGGAAA+TAGACAAT
ATATTTTGCCGTTGATAAACCACCCTCCCTGTGGTCGTTATCTTGCTCCTTCTGTCGCCAAAGCTCACATGCTGACAGATCGGAAGAGCGTCGTGTAGGGAAAGAGTGTATTGTCTAGTGTTGATCTCGGGGGTCGCCGGATCTTTAAAAAACAAAGTGAAAACTAGTGCATAGTGCCCAGGCGATCTACCTTGCATTGATTGTTGTAACACCAATAATGGACACCTTTGGATCGGGTACAAGTTTGACCA
+
CCCCCFFGFGGGGGGGGFGGFFGDGGGGGGGGGGGGGGGGGGGGGGGGGGGGGGGFGGGGG8DGDGGGGGGGGGGGGGFGGGGGDCFGGGEGE>BEFGA7F,CFFGGEBFGFC,C?EFC:A,4,,9A,,++84>4B7:@++++,9,3@ECCB+88,,,,,,35,,,,3,7@,,,,,,3,,0**1**;4,5,,,,,,+,,70+444)0+2+1/*)/*,)+30*2/4)8.+);)*)*2)1:761*:)*1*),)
@M03495:532:000000000-M42H9:1:2112:22922:8317 2:N:0:ACAGGAAA+TAGACAAT
ATATTTGCCGTTGATAAACCAGGGACTCAGGCTGGACCAAAGCTCACATGCTGACAGATCGGAAGAGCGTCGTGTAGGGAAAGAGTGTATTGTCTAGTTAAGATCTCGGCGGTCCCCGCATGAATAAGAAAAAAAAACAAGACCTTACCAACAGCACCGACATACCCACTACTACATTACTTAGATTGAAGACCTGATATTATGATGTTTCTCCTTTACTCTCAAACTCGCTCAAACCTACCGTCAAAGCC
+
CCCCCGGGGGGGGGGG@FGGGGGDCFGGGGFGAFBFGGGGGGGGGGGGGDGGFAFGGFFFGCGCGFGDFFGGFF,CFFG6E@E<CCF<FFD<FCFDC@,,,,<CFD64,,++@++,B:++6+,,,,5,8A=,8++@++6@,6,,887,,3,@+8,5,3+333*,,7,,3,,2,22,,,,,+,,5:D,2,49=,4,,*,,7/+2,=B,42+,4++++,)++++)*)**.;(2)).2/***00))*(184)((
@M03495:532:000000000-M42H9:1:2112:23435:8332 2:N:0:ACAGGAAA+TAGACAAT
ATATTTTGCCGTTGATAAACCAGTCTCCAAAGCTCACATGCTGACAGATCGGAAGAGCGTCGTGTAGGGAAAGAGTGTATTGTCTAGTGTAGATCTCGGTGGTCGCCGGGTGATTAAAAAAAAAAAAAATATTATTAATAAGAGGAGTAAGATGGATGAGACAAACAGGAAGTGACAGATATACAGTTATTGTAGCACGAGTGACACACGTGGAACGAAGAGTCATAGAGTGAGATGTAACGTCACTACGG
+
CCCCCGGGGGGGGGGGGGGGGGGGGGGGGGGGGGGGGGGGGGGGGGGGGGGGGGGGGGG@FGFGDFGGGFGGGFFCFFGDFGEGFFFGFC99,,<,6ED=CF,,84,@+++44,C<<EF<CEC:F:@+8,,,3,,3,,,,,,7,,,33,,,,,,,8,,,3,,3@,,34,,,,4,,,,,62+,,222,,,,6,55,2+,**(**4+1,)*20)*)***(0*)*+*.++)+1+++*++*+1+1)0*(***((,
@M03495:532:000000000-M42H9:1:2112:25804:8343 2:N:0:ACAGGAAA+TAGACAAT
ATATTTTGCCGTTGATAAACCAGAACCATCCAAAGCTCACATGCTGACAGATCGGAAGAGCGTCGTGTAGGGAAAGAGTGTATTGTCTAGTGTAGATCTCGGTGGTGGCCGGGTCATTAAAAAAAAAAAAAAAAGAACACGCGTAATCAGTGATACCAACAACAACATAACACGTAATCAAAGACTGTGTCAGGACTCAGAACTAATGAGTACCATTCGTCTAGTAACATGTACTGTAGATGAGGAAACAT
+
CCCCCGGGGGGGGGGGGGGGGGGGGGGGGGGGGGGGGGGGGGGGGGGGGGGGGGGGGGGGGGGGGGGFGGGGFGGGGGGGGGGGGCF9CFGGF9,6,,6CFFGGGG,,,4@++@+,,4AFCEFGGGDG7:88++++,888+++8***,,,7,,,,,,,3**,,,2,6,,5,,,*,,,6,,*,,,,6,,,,22+*+2**+,.22+*)++++2+++32,/+*)22+)+1)1-)0*/**0**+*0**,*))..-
@M03495:532:000000000-M42H9:1:2112:5272:8385 2:N:0:ACAGGAAA+TAGACAAT
ATATTTTGCCGTTGATAAACCAGTCTCCAAAGCTCACATGCTGACAGATCGGAAGAGCGTCGTGTAGGGAAAGAGTGTATTGTCTAGTGTAGATCTCGGTGGTCGCCGTATCAATAAAAAAAAAAAAAAACAAATAGTCAAGGAGTATGAGATTGGTGGACACAAACGAACGAGTTGACTGTCCAGGAGACAACTAAGAAGACACATTGGCAGGTAACGAATGACATCGCACAGTAGAAGATGAGAATGAG
+
CCCCCGGGGGGGGGGGGGGGGGGGGGGGGGGGGGGGGGGGGGGGGGGGGGGGGGGGGGGGGGEGFFGGGFFGGDFFFGGFGFCFGGGGF,@,,,<99,:48C==F:774,,495,,CEEEGGGGD4+++++,,,,33,,,,,3,,3335,85@9,,,+++7,,,*,3*********,,62+,,,,,,/*,*,4,,,*,,7(22+2)38:*0*1./+,))*)*)/)/+.5())8)**0*2+)***)***)))
@M03495:532:000000000-M42H9:1:2112:12592:8387 2:N:0:ACAGGAAA+TAGACAAT
ATATTTTGCCGTTGATAAACCAGCTAATCCTGAAAAAAAAATCAAAGCTAAAAACTACAATGCTAAGACCACGATGTGACTGCTATCAAAGTTAGATATATATGTAAATTATTCATCTGTCAAATCCTAGAATTATATCATACCTGCTCCAGCAATCACGACCTGTAATGGTTTAGTGGGTTGTTCACTGTTTCTGAAAAATGAAGATAGTTGTCCAGCTTCCAAAAAGTTTATTGTGTTTTCTAGTGGAG
+
CCCCCGGGGGGGGGGGGGGGGGGGGGGGGGGGGFGDFGGGDFGGGGGGGGGGGGGGGGGGGGGFGFFGGGGGGCFFGGGGFGGGGGGFGFFGGDFGGGGGGGGGGGGGGGGGGGGGGGGGGGGDGFFFF?BFGGGGGGGGGGGGGGGFFGGGGGGGGGGGGGGGGGGGGGGGGGGGGAFFCEGGG98ECDFGFFFFGGGA5DFGFFGFGGFFDFFGC>CFFGFFFA7=DFFF6FGFECGGFFAGA71+:74
@M03495:532:000000000-M42H9:1:2112:17018:8426 2:N:0:ACAGGAAA+TAGACAAT
ATATTTTGCCGTTGATAAACCAGTCAGGAGTCCAAAGCTCACATGCTGACAGATCGGAAGAGCGTCGTGTAGGGAAAGAGTGTATTGTCTAGTGTAGATCGCGGTGGGTGCCGTGACCGTAAAAAAAAAAAAAATAAACCGATAGACACCCTCGGATCAGTAAAGCTAAACGCACACGCCGGTTGACCAAAACGTATTGGCTGCTCACTCACTATATAGCGTCTATTAGCTGATGAGCTATAAACGCGCTC
+
CCCCCGGGGGGGGGGGGGGGGGGGGGGGGGGGGGGGGGGGGGGGGGGGGGGGGGGGGGGGGGGGGGGF@FEFGGGGGGGGGGGGGGGGFFGGGGGGCCFC,,7++@:++4,:@8=++,+8+84<F:+@C7++88,,,,,,8+++5,,,8***5*****6,>,,,2,,652,6*1**4***)***/+5++/***/0*+++2(*****0****)*0**<4**)1))(/0)*,****2**;*31***47))((-
@M03495:532:000000000-M42H9:1:2112:28004:8438 2:N:0:ACAGGAAA+TAGACAAT
ATATTTTGCCGTTGATAAACCAGTCTCCAAAGCTCACATGCTGACAGATCGGAAGAGCGTCGTGTAGGGAAAGAGTGTATTGTCTAGTGTAGATTACGGTGGGCGCCGTTTCCATAAAAAAAAAAAATACGGCTATCATCATCTGTACTCTTGTTTGTCGTTTTCCATAGCCATCTGCAGGATGCACCCATTCCTTTGCACTCTGTATTACAATACTACCTGCGAGCCCTTTCCCACCATTACATCAGGAT
+
CCCCCGGGGAFGFGGGFDF<FFDGFGGGGGFGGGGFFGFGGGGDGGGGFFGGGGEGGGGE@FFEF<FCFGFGGGGGGCFCA<FA@<FG,9C,,<9,,,6B7++,@@=+74=<,,:,,9CFE>F@FEF,,5+++++7A,,,,,3,83,7,8=,38==3,3++++6,,,,8,,,,7,7,,,60*4,,,,=:*,6,,5@7,,,.5*5+1,48+4++4+*,*=*2*;)6))(2(./+2****2+1+22)2+*)()
@M03495:532:000000000-M42H9:1:2112:12023:8547 2:N:0:ACAGGAAA+TAGACAAT
ATATTTTGCCGTTGATAAACCACCCTCCCTGTGGTCGTTATCTTGCTCCTTCTGTCGTCAACGAATTTACTAATTCCAAAGCTCACATGCTGACAGATCGGAAGAGCGTCGTGTAGGGAAAGAGTGTATTGTCTAGTGTAGATTCCCGTGGTCGCCCAAACCTGTAAAAAAAAAAACACGTCAGTTCAACATAGGGATTGCAGCTTTGATTTACAAGTCAAGCTGCTTACGCTGTCCGAGTAGGAAAACCC
+
CCCCCGGGGGGGGGFGGGGGGFGEEGGGGGGFGGGGGEGFGGGGGGFFGGGGGGF<FGE@FFGC7CFDFGGGGGFGGCF@EFEE<FFGFFGDEGGDEFFGGGCCFDGG>FCFEEFFCF9,EEFDGE,C;,,:EF=<F<9,9,,49,,84@+6:=++++8,63,,3,,8C9C>+4@6+,6**663@,7<,,,,5,,4*,4,*527*/2*8+,124+4,91+1**)))01+0.)))/**2)/))+*)1/)(/(
@M03495:532:000000000-M42H9:1:2112:21537:8678 2:N:0:ACAGGAAA+TAGACAAT
ATATTTTGCCGTTGATAAAACAGGACTCAGGCTGGACCAAAGCTCACATGCTGACAGATCGGAAGAGCGTCGTGTAGGGAAAGAGTGTATTGTCTAGTGTAGATCTCGGTGGTCGCCGGATCATTAAAAAAAAAAAAAAAAATGAAGACTGTGTCGCGACTATGAATGGAACGATTACAACAAACAAGGATGTATTCAGTACGACTCATGATTCTTCGAGTAGTATAATGGACTAACGACCATTAGTTCAT
+
CCCCCGGGGGGGGGGGGGGGGGGGGGGGGGGGGGGGGGGGGGGGGGGGGGGGGGGGGGGGGGGGGGGGGFGGGGGFGGGFGGGGGGGGGGGGEFDECF,:,:C,99,B<4F@?,7+BFC++@<,B,5CFFE>>@CF>36+8+3,,7,,,,,4,,53******,6,6,26<,6***/*6+,****/**3*0+5+++++++29+**/)*)12<**00*0(0****0.**)/.**/*******)))2)*11)))
@M03495:532:000000000-M42H9:1:2112:4683:8685 2:N:0:ACAGGAAA+TAGACAAT
ATATTTTGCCGTTGATAAACCAGCTAATCCTGAAAAAAAAATCAAAGCTAAAAACTACAATGCTAAGACCACGATGTGACTGCTATCAAAGTTAGATATATATGTAAATTATTCATCTGTCAAATCCTAGAATTATATCATACCTGCTCCAGCAATCACGACCTGTAATGGTTTAGTGGGTTGTTCACTGTTTCTGAAAAATGAAGATAGTTGTCCAGCTTCCAAAAAGTTTATTGTGTTTTCTAGTGGAG
+
BCCCCGGGGGGGGGGGEGFFGFGGGCEGGGGGGFGGGEEGEGGDFAFEF<FFDGGGG<EFFGGC9FGFFGGGGECFE9F<FCEGCEFGGFGGGFGGGGC<FGGFGGAEFF<EC@@@FGEGGGGEGF8FFA@<FGGGGGGGGGGCGGGGGFGGDG@EFF@CGGGGDFFECEFGGGGGFGCFCCEGGCFFGGG=DGEFFGCEBGGGGBE8C?ECFFFCF@5FFGFFFF*8@6+B6F+;5+0@?AF7A>FC2E2
@M03495:532:000000000-M42H9:1:2112:11489:8700 2:N:0:ACAGGAAA+TAGACAAT
ATATTTTGCCGTTGATAAACCAGGACTCAGGCTGGACCAAAGCTCACATGCTGACAGATCGGAAGAGCGTCGTGTAGGGAAAGAGTGTATTGCCCAGTGTAGAACGCCGGGGTGCGCCGATCACTTAAAAAAAAAAGAAAACGCCAGAGATAAACGGATTCGCTTAACGGGTAATAGGAAGACCAACCTGACAAGCAAGGACGCCAACAGTGTCAAGGTCATGCGGCATACGCTCGGTGCGAGATTGAAGA
+
CCCCCGGGGGGGGGFGDEFGDFGEGGGGGGGGGGGGGGGGGGGFFCE<FFFGGAFFGGFFGGGCFGGFFGEGCFGFFGEGD@EEG<CFGEDF,6,9,AC,?EF,,+,+@++C8>+8>C+8+++,,5,,9<,@@+@@+38,,,383<57,53>,,@*63**2***6*5,*4**4,4=,,,72,<,2B**5*?++1*2;+<=80/:<5=)1*+1****<4**/01*37)-))*0)01))*15)07)(296)--
@M03495:532:000000000-M42H9:1:2112:23170:8717 2:N:0:ACAGGAAA+TAGACAAT
ATATTTTGCCGTTGATAAACCACCCTCCCTGTGGTCGTTATCTTGCTTCTTCTGTCGTCAACGAATTTACTAATTCCAAAGCTCACATGCTGACAGATCGGAAGAGCGTCGTGTAGGGAAAGAGTGTATTGTCTAGTGTGAATCTCGGTGGCGGGCGGAATCATTAAAAAAAAGAATAAGAAGCCGCACAAGAAGGGCGGCGACTTACCGTAACTGGAACACTAGGGAGCATACCGCGAGTCAGCGATCTG
+
CCCCCGDGGGGGGGGGFGGGGGGEEGCFCGGFDFGGGGBFGGGFGGGGAFFGFFEFGGGFCEEFGGGGGGGGGGFCEGG@8EFGFCFF9EF9BFF<<FFFGGGG?E8CCFGEBFGGGDAB<<?A?EFFF9,:94;E,AE9,4,,CFD:@7+,++++@++**,,3,7>,>DEGG**4,2><0,,,,1********2/5**<2)1*))+**1/7*)**+()0)*/).)/40()**0*0)7)*0./:)100((-
@M03495:532:000000000-M42H9:1:2112:3499:8718 2:N:0:ACAGGAAA+TAGACAAT
ATATTTTGCCGTTGATAAACCAGAACCATCCAAAGCTCACATGCTGACAGATCGGAAGAGCGTCGTGTAGGGAAAGAGTGTATTGTCTAGTGTAGACAACTGTGGTGGGCATTTCCATTAAAAAAAAAAAATTTTTCAACTTTGGATCAGTACTTGACTGACTGGGTTAAATGCGTGTCGTGTGCTGGTGAGGCAGTAAGAGAGCATCACTCAGTTGATGTGCTTGAATACATCTACATGAAATGAATGGA
+
CCCCCGGGGFFGGGGGEGGGGGGGFGGFGGGGGGGGGGFGGGGDGGGGFGG9EFGGGDGGGGGCGEEFGGGGC<EFFGGFC<EEF6F,@FGGG<6,,,,,,:<A,4,8FD,,55,,,C,5A5,,4C++@++,,4,,,9,9,,,,,,8,,7,,,@,,8,,,,,,,,,,++,,,8,+5++8+0+44:;,,5,,,1417*,,,***1**,3*2,+*)4+,*++++11*2*)+*4;8+411+34/+++)1++.()
@M03495:532:000000000-M42H9:1:2112:12804:8769 2:N:0:ACAGGAAA+TAGACAAT
ATATTTTGCCGTTGATAAACCAGCTAATCCTGAAAAAAAAATCAAAGCTAAAAACTACAATGCTAAGACCACGATGTGACTGCTATCAAAGTTAGATATATATGTAAATTATTCATCTGTCAAATCCTAAAATTATATCATACCTGCTCCAGCAATCACGACCTGTAATGGTTTAGTGGGTTGTTCACTGTTTCGGAAAAATGAAGATAGTTGTCCAGCTTCCAAAAAGTTTATTGTGTTTTCTAGTGGAG
+
CCCCCGF9C<@FGGFCCFGFGDFFGGGFDFFF9<@FFGEG:FCGGGGCEGA9@CFGFFGGE9@CDAFGGEFGGGGGF<CAECC<FEFGA<F@EEEFFGGGDFA5FEGFG9EFEGG9B;<F,,BAEFCDF,C,,=EFEAEGGGG8FGCEGA8?CBECE8E7BBC>8>=,,49E=8DG=@8,0+36@DDFG,@822+==@=D@C=77<<1++7?:F+2@:5**2;+;8*)*3;9+::=BF49*/=CA24B):7
@M03495:532:000000000-M42H9:1:2112:4989:8845 2:N:0:ACAGGAAA+TAGACAAT
ATATTTTGCCGTTGATAAACCAGGACTCAGGCTGGACCAAAGCTCACATGCTGACAGATCGGAAGAGCGTCGTGTAGGGAAAGAGTGTATTGTCTAGTGTAGATCTCGGTGGTCGCCGTTTCCTTCAAAAAAAAAAAACAACATTACAAGAACAAAGGAAGATAATCAGGATACAGAAAGTATAATTAAAATAGTACAAACGTACAGTAGATAGAGCGAGTAGCACAAGTATGAAAGCGGATCGACGAACA
+
CCCCCGGGGGGGGGGGGGGGGGGGGGGGGGGGGGGGGGGGGGGGFGGGGGGGGGGGGGGGGGGGGGGGGGGGGGFGGGGGGGF<FGFGGGGDBEAFFG<?<?C,55<,B4,44?C+BF:+9:5:E,:CEF@C@FC33@+6,6,,,,,,,,,@6,6,>,,3,,,@35;B4@:,7,,,,34,+7,,,,,5,26;,=B,+,,,)**1**,4++,4++++,()/2C8+)**())+3+++++*)2)2)*()).(-(
@M03495:532:000000000-M42H9:1:2112:13163:8855 2:N:0:ACAGGAAA+TAGACAAT
ATATTTTGCCGTTGATAAACCAGGGACTCAGGCTGGACCAAAGCTCACATGCTGACAGATCGGAAGAGCGTCGTGTAGGGAAAGAGTGTATTGTCTAGTGTCGAACTCTGTGGTCTGCGGGGAATTGCAAAAAAAAAAAATAGAAAGAGAATATATACAAGAATCCAAGGAAAGACAACGAACTCAGATTCAACAGATACAGGAGAGACAGATGCGGAAGCACGATACAGTAGGTAGAAGCGTGTAGATAT
+
CCCCCGGGGGGGGGGGGGGGGGFGGCGGGGGGGGGGGGGGGGGGGGGFFGFGGGDGGDFGGGGGGGGGGGGGGEFGGGGGFGGGFFAEGG?FEEF9FFGD<,B7,4A5,,59?F<,,,+++++6,5,,,,4A46=C8++3,,,5,,,,8D,,>,,8,,,,,36D9,,6,*,,,241,,653*1,4,,1,,,2,40,2,17*+*,*)2)***)2+0)16)))*)2()/(/)1****/*2*+)))*(***-)-
@M03495:532:000000000-M42H9:1:2112:18511:8859 2:N:0:ACAGGAAA+TAGACAAT
ATATTTTGCCGTTGATAAACCAGCTAATCCTGAAAAAAAAATCAAAGCTAAAAACTACAATGCTAAGACCACGATGTGACTGCTATCAAAGTTAGATATATATGTAAATTATTCATCTGTCAAATCCTAGAATTATATCATACCTGCTCCAGCAATCACGACCTGTAATGGTTTAGTGGGTTGTTCACTGTTTCTGAAAAATGAAGATAGTTGTCCAGCTTCCAAAAAGTTTATTGTGTTTTCTAGTGGAG
+
CCCCCGGGGGGGGGGGGGGGGGGGGGGGGGGGGGGGGGGGGGGGGGGGGGGFGGGGGGGGGGGGGGGGGGGGGGGFGFGGGGGGGGGGGCGGGGGGGGGGGGGGGGGGGGGGGGGGFFGFFGGGGGGGGAEFGGGGGGGGGGGGGGGGGGGGGGGFGGGGGGGGGGGFFGFGGGGFFF@FGGGGFDEGGGGGGGGGGGGFDFGGCFFCFGGFGFGFFCFGFGFFEFC>A@FFA>>8FCFGF49DEC>8=B4
@M03495:532:000000000-M42H9:1:2112:27476:8872 2:N:0:ACAGGAAA+TAGACAAT
ATATTTTGCCGTTGATAAACCAGCTAATCCTGAAAAAAAAATCAAAGCTAAAAACTACAATGCTAAGACCACGATGTGACTGCTATCAAAGTTAGATATATATGTAAATTATTCATCTGTCAAATCCTAGAATTATATCATACCTGCTCCAGCAATCACGACCTGTAATGGTTTAGTGGTTTTTTCACTGTTTCTGAAAAATGAAGATAGTTGTCCAGCTTCAAAAAAGTTTATTGTGTTTTCTAGTGGAG
+
@C9CCGGFFGFGGGECDGGGGGGGGGGGGGGGDFGGFGFG7;,FEDF,EE<FFG@CFFFFAEF<F@AECFFDC@FFG,CCCF8EF<8EFCFFGF?<,:,EAEEECEE<EE<FFFEGDFAAFFG<E,BBE,>CD?;?9CBCF;AEFFD8EFFGGCCECGGECE7+@;>E,6,,C@,@D3=,66+=CG8DA,@D,=2=DF8FDCD,=8,=CCFA8ECC,:*=CG+8>F7=9:@@+=C+=9?,;3=C*+417*-
@M03495:532:000000000-M42H9:1:2112:23082:8874 2:N:0:ACAGGAAA+TAGACAAT
ATATTTTGCCGTTGATAAACCAGGACTCAGGCTGGACCAAAGCTCACATGCTGACAGATCGGAAGAGCGTCGTGTAGGGAAAGAGTGTATTGTCTAGTGTAGATCTCGGGGGTCGCCGTAGCATTAAAAAAAAAAAAAAAAAATAAACAGACAGATGTAGACATAATCAAGAACACACGTGTATACAGAAATATATAACACTAATATACTTAACGTCTCTGCCGCACATGTCTGTTACTGTAAGCAGTTTT
+
CCCCCGGGGGGGGGGGGGGGGGGGGGGGGGGGGGGGGGGGGGGGGGGGGGGGGGGGGGGGGGGGGGFGGFGGFEF@FGGFGGGGGGGGGGGG6CEFFGEE9,6C,5EBC++=+4+6=C++++C?,CEFFFGGG7C@F+>535*,7,,,,6,,6,2,2,4,,,,,262424,++2**/*44*+2++2+++++4++1<;+1,(*2+1+0*0*+******.)***1)())(*)1********+11*2)0)0)))
@M03495:532:000000000-M42H9:1:2112:7041:8894 2:N:0:ACAGGAAA+TAGACAAT
ATATTTTGCCGTTGATAAACCACCCTCCCTGTGGTCGTTATCTTGCTCCTTCTGTCGTACGAATTTACTAATTCCAAAGCTCACATGCTGACAGATCGGAAGAGCGTCGTGTAGGGAAAGAGTGTATTGTCTAGTGTAGATCTCGGTGGTCGCCGTATCATTAAAAAAAAAAAATTGCAGTGTTATAGAGTATGACAGAACGTATGAACTTAGAATACAGTGAGTTGTCGTATAGCACACTTAAGATACGA
+
CCCCCGGGGGGGGGGGGGGGGGGGGGGGGGGGGGGGGGGGGGGGGGGGGGGGGGGGGGGGGGGGGGGGGGGGGGGGGGGGGGGGGGGGGGGGGGGGGGGGDFDFFGEGGGGFGGGCEEGGGGGFEFFCG<@EFGGFAAA,;,=E4D7?E7,+++8++3,C,C,338@EGDGEEE,,,,7,+,7,573,75,,,=,,*,,7)**4+*4=++,*+++42**2+2+/*+=*0()))031+*22)+++.+31)((
@M03495:532:000000000-M42H9:1:2112:15894:8969 2:N:0:ACAGGAAA+TAGACAAT
ATATTTTGCCGTTGATAAACCAGGACTCAGGCTGGAACAAAGCTCACATGCTGACAGATCGGAAGAGCGTCGTGTAGGGAAAGAGTGTATTGTCTAGTGTAGATCTCGGTGGTCGCCGTATCATTAAAAAAAAAAAAAATAAAAAATGTGTAGTAAAGACAAGCACAAGTAGAAGATGTAACGTAGAGACAGAGAGAGGAATTATGTACTGAGGTATCAATAAGATTATGAGGAGCTGCGAGACACTATCG
+
CCCCCGGGGGGGGGGGGGGGGGGGGGGGGGGGGGGGGGGGGGGGGGGGGGGGGGGGGGGGGGGGGGGGGFGGGGGGGGGFGGGGGGGGGFGGEFFGGGGGFGCE9EG?E4?F4,4+=F++,BFEC9EBE9BEEGD>>C+3,,3,,+,,,,,,,8,,5,,,3,,,6,,,4,3,,7,,5,,,+,*,42*,,,,4,,,****,(**,++41+441*)0*,)++++*2/++)+.3+))*)*0**).)/(*))).-
@M03495:532:000000000-M42H9:1:2112:4759:8996 2:N:0:ACAGGAAA+TAGACAAT
ATATTTTGCCGTTGATAAACCACCCTCCCTGTGGTCGTTATCTTGCTCCTTCTGTCGTCAACGAATTTACTAATTCCAAAGCTCACATGCTGACAGATCGGAAGAGCGTCGTGTAGGGAAAGAGTGTATTGTCTAGTGGAGATCCCGGGGGGCGGCTGCTCATTAAACAAAAACAACACCATGTATGCTCCTCGGTCTATAGCAGCTGAATCCTGTCCTCTCCGTCGTCCACTTGAACACTGCGCACTCTC
+
CCCCCGGGGGGGGDGEFGGGGGGGGGGEGGGGGGFGGGGGGGGGGGGFGGGGGGFGGGGGGGGGCFGGGGGGGGGGGGGGGGGGGGGGGGGGCGGGAFFC7F,@FGGGGGGGGGGGGGF?FFGGGGFA;,@E<E=9F,,494,,,,8++=+*****2//+3<++++++388@E*;/*2***+++3+++22++2*2**10+)**0:)2)**+*****0.*:**))()/,)(0/*1**02:6**/*()))())
@M03495:532:000000000-M42H9:1:2112:17006:9037 2:N:0:ACAGGAAA+TAGACAAT
ATATTTTGCCGTTGATAAACCAGAACCATCCAAAGCTCACATGCTGACAGATCGGAAGAGCGTCGTGTAGGGAAAGAGTGTATTGTCTAGTGTAGATTACGGCAGTCGCCGGTTCAATGAAAAAAAAAAAAATATACATCTGCACTATACAGAGGAAACGTCTCACCCTGAACCACACTGGCAAGATGCGATGTAAGAACATTCACTCCCATTAGTTGAGTGTCACAGCACCAAGTCAAAAGACTTCTCTA
+
CCCC@E@E<FFFGGGGGFFEFGGCFGFGGGFGFEGC@FGFGDCFG9CFFFFGGFGGD:CFCFE@FCFFF@ECAFGGDFGGGGGGGGC<<@C,<,6C,,,5,,++4:9?+,8+4++,<A,,9,9A+>:4>+8F@FDFGE=,,,,,>833=3@CF@+>,,4+384,@,>,@87,,4,*5@,,*,65:,,55*14*0,149>:>7+1++,4*/4++;;:,)+23*3;);1))(;)));+2+;+;.8>4;6+.).
@M03495:532:000000000-M42H9:1:2112:11104:9043 2:N:0:ACAGGAAA+TAGACAAT
ATATTTTGCCGTTGATAAACCAGCTGTTCCAAAGCTCACATGCTGACAGATCGGAAGAGCGTCGTGTAGGGAAAGAGTGTATTGTCTAGTGTAGATCTCTGTGGTCGCCGTGTTATTAAAAAAAAAAAAAAGGACACAACTACTATCTAGTGTGGAACTCTTAGTAACTGACTCACAAGTCATGTACGACACGATATGACGATCACATGTACAATTACAGTGGCATAATTCAGAGAAACACTGCCACTCTA
+
CCCCCGGGGGEGGGGGGGGGGGGGGGGGGGGGGGGGGGGGGGGGGGGGGGDFGGGDGGGGGGGGCEGGFGGFFGGFGGGGGGGGGGGGGGFG9F99<A9,C,,,,,8+6>B+:,,,<,9C?D+C=F:+6+@++,8,=<+8,,3,,7,,,,3,9,+,48,,7,;,3,,,,,,,,,@8:,,,+,,,5,,4****1**1*,,75**4?),+*+4+2+4+,*+*++))(**/+)3++3*)**00)/**(21)/..
@M03495:532:000000000-M42H9:1:2112:5261:9072 2:N:0:ACAGGAAA+TAGACAAT
ATATTTTGCCGTTGATAAACCAGTCTCCAAAGCTCACATGCTGACAGATCGGAAGAGCGTCGTGTAGGGAAAGAGTGTATTGTCTAGTGTAGATCTCGGTGGTCGCCGGATTATTAAAAAAAAAAACAACAATAAGATACACTATTTGTCACATATGCCGACTAAGAAACATTTCACAACAATTAGATAACACAGGTCACACATGAGAGACAGAAGGCGTAGGCACTAGTACTCTACCACGACACTGTCGA
+
CCCCCGGGGGGGGGGGGGGGGGGGGGGGGGGGGGFGGGGGGGGGGGGGGGGGGGGGGGGFGGGGGGGGGGG8FGGFG<FAEE9EFF9E,C,CF,66@,=CCD,:@+=++8,+5,59CC?:@+@4+@+:F,3,,,,,,,,33,,3,,,,39,333C,38,++8++,,,,,5>,,,37,;,*3,,,27,,,,,,,,,,*2,,/*/,24=+;*0)*)*2,()*)))*))*)*)++3+2;++20))))(*2*.((
@M03495:532:000000000-M42H9:1:2112:19516:9091 2:N:0:ACAGGAAA+TAGACAAT
ATATTTTGCCGTTGATAAACCAGGACTCAGGCTGGACCAAAGCTCACATGCTGACAGATCGGAAGAGCGTCGTGTAGGGAAAGAGTGTATTGTCTAGTGTAGATCTCGGTGGGCGGCGTATCATTAAAAAAAAAAAAAACAGAGAATAAATGGTAAAAAGAGAATTCATGGTAGTAGGATATAGTGGACTAGTATGATAACGTGTAGATGAGCTACGCTAGATCGAGCTGTGTGCAGCCGAGTGGCAGCTG
+
CCCCCGGGGGGGGGGGGGGGGGGGGGGGGGGGGGGGGGGGGGGGGGGGGGGGGGGGGGGGGGGGGGGGGGGGGGGGGGGFFGC<FGGGGGGGGGFGGGAFA,,:,5,BF,4++,++44+++:E<5,C<FFCGFGG7+@**,,,,3,,,,,,,,,2,5,,**6,,,,,,,,,,,,,,,,,,+6,1,,,,5,,,+4+++15,)*0*2)++++1)0+***()*)*13()*-04/)*.0*2**:))0*(/55(,(
@M03495:532:000000000-M42H9:1:2112:12621:9100 2:N:0:ACAGGAAA+TAGACAAT
ATATTTTGCCGTTGATAAACCAGGACTCAGGCTGGACCAAAGCTCACATGCTGACAGATCGGAAGAGCGTCGTGTAGGGAAAGAGTGTATTGTCTAGTGTAGATCTCGGTGGTCGCCGTGTCATTAAAAAAAAAAACGAAAATATAACGGAGAAGTGCACGCCTAATGCAGTTCAACTGGCAAAACATACCGTGGATGTGCCTAACAACACCCACGTCGACGATCAGGGCATGGCTCCGAGTCAGCAGACG
+
CCCCCGGGGGGGGGGGGGGGGGGGGGGGGGGGGGGGGGGGGGGGGGGGGGGGGGGGGGGGGGGGGGGGGGGGGGGGGGGFGFGFGFGGGGGGFFCGGGEFFCFA<,EEG7F+8,@CEG4+,:95C<E9FFECFFEE+++++6,,,,9,++6+38,,8,,,@++,+,,,,,35,3,,@,,,*,,,,,,,24,**,***44,*+4,*),//*=4/)*)4())))2.6)*/)())))*)****.0)*)**0((-
@M03495:532:000000000-M42H9:1:2112:9303:9222 2:N:0:ACAGGAAA+TAGACAAT
ATATTTTGCCGTTGATAAACCACCCTCCCTGTGGTCGTTATCTTGCTCCTTCTGTCGTCAACGAATTTACTAATCCAAAGCTCACATGCTGACAGATCGGAAGAGCGTCGTGTAGGGAAAGAGTGTATTGTCTAGTGTAGATCTCGGTGGTCGCCGGATCGTTAAAAAAAAAAAAAGATGCGTAAAGTGTGCTAGTCACATCATCTTAAATATTTTAGAGACGATCCAGACAGTCAACTGACGTAAGTGTC
+
CCCCCGGGGGGGGGGGGGGGGGGGGGGEEGGGGGGGGGGGGGGGGGGGFGGGGGGGGGGGGGGGGGGGGGGGGGGFGGGGGGGGGGGGGGGFGCFGGGGGGGGGGFGGGGGGGGGGGFGGGFGGGGGGGC4E9FGGADE,,,4,,,++++64>7++++8>+@D6+CDFG:+33**148,,+46**6,,,4,,,14,4,1,080,++4+++113:2+2,0*+*))/)/.*.25)12++*20*0)7(*01)6)
@M03495:532:000000000-M42H9:1:2112:18931:9232 2:N:0:ACAGGAAA+TAGACAAT
ATATTTTGCCGTTGATAAACCAGGGACTCAGGCTGGACCAAAGCTCACATGCTGACAGATCGGAAGAGCGTCGTGTAGGGAAAGAGTGTATTGTCTAGTGTAGATCTCGGTGGTCGGCGTATCATTAAAAAAAAAAAAAAAAGAAAAATCAGTAGACATCGTGGTAAAAAAAAAAAAGAAAACTACGTACGCATAGTTGAGATAGAGAGAGAGTAGATGTGTTATGTAGTACCGCGTATGATTGTGGTGTG
+
CCCCCGGGGGGGGGGGGGGGGGGGGGGGGGGGGGGGGGGGGGGGGGGGGGGGGGGGGGGGGGGGGGGGGGGGGGGGGGGGGGGGGGGGGGGGGEGFGGGGF9C?9?B<?F,B:4,4+8@+8+4C<,,:ACDFGGGGF76>+++8@:,,,,,,,,3,73,6**4**22,6,*4***3***+*22++2**+**1***+*++0(*220*3**/*)*)*2+.*0**)*)**)*-***)))))******)*))(.(
@M03495:532:000000000-M42H9:1:2112:10635:9276 2:N:0:ACAGGAAA+TAGACAAT
ATATTTTGCCGTTGATAAACCAGTCAGGAGTCCAAAGCTCACATGCTGACAGATCGGAAGAGCGTCGTGTAGGGAAAGAGTGTATTGTCTAGTGTAGATCTCGGGGGTCGCCGGATAATTAAAAAAAAAGAAAAAAAAAAAAACTATAAATGATACATGCAGGTGAACAAGTAACATACAGAACATACTGACACAATGGGCACAGGACGTCAACGAATCTATGACAAAGGTCTGAACAAGAACGATACACC
+
CCCCCGGGGGGGGGGGGGGGGGGGGGGGGGGGGGGGGGGGGGGGGGGGGGGGGGFGGEGGGGGGGGGFGGGGGGGGGGFGGGGGGGG6CEFGGFFC,:,9EE,4+4:8+>+BF++++45,,8?<ECFCB+6,,386++*3**5*2,,,,,,,,22=C9,,,6,,,6,;<@,26+311++7+++0*5+++25?9+**0+++3**2*)*09*2)*1***(0****1)**,)(***.21***2))0)(1).))(
@M03495:532:000000000-M42H9:1:2112:28038:9279 2:N:0:ACAGGAAT+TAGACAAT
TTAATTCGCCTTTGATCTTCTAGCTTCTCCTGAAGAAGAATTCAAAGCTACAGACTCAAACTCTAAGATTACGATGCGACTGTTATACAATTTCGATATATATGTAAATTATTCATCTGTCAAATCTTAGAATCATATCATACCTGGTCAAGCAATTACGACTTGTAATGATGTATTTGTTTGCTCACTGTCTCTAAACAATGAATTTAGATGTCGACCGTCCAAAAAGTTTTTTTTGTCTTTTAATGGTT
+
-6C-6E-CFD--=,,C,,66,,,,C,,,,=6C@,,;,,;C,CFFF,EFEC,C,6CF,6,,6,,<,,6,,,C,,,,,,8,+@+,66,,,69,,96B79,7<5,,::5,,9,:A,9C<,@<F?9@EF,,:C,,,,,9?,,@=F;9@CE,9>,9@,4,,,,9++4++@,9,9=,;,:D8,,@90,4,,,=D;ED,@F3,+3,45++362,5=6,4?2+++)*600***4+)3:??+*<*0*0,1++5**4+:6*
@M03495:532:000000000-M42H9:1:2112:19423:9306 2:N:0:ACAGGAAA+TAGACAAT
ATATTTTGCCGTTGATAAACCACCCTCCCTGTGGTCGTTATCTTGCTCCTTCTGTCGTCAACGAATTTACTAATTCCAAAGCTCACATGCTGACAGATCGGAAGAGCGTCGTGTAGGGAAAGAGTGTATTGTCTAGTGGAGAATCCGGCAGTCCCCCGAACATGTAAAAAAAAAAGCAAGAGGCAGGCTACCATGCACTTCCCTTTAACCTACATGCCCTACATTCACAACCTTTATGCCGATGACATCTT
+
CCCCCFAEEEFGE;FGAEFFGCFGCFFG@F<EFFDEFGGFGGGGGCCFFDCFFAFFGG<DFGEFCAFFGDEEGGGGG<C,CFEGGG8FFFEGGGFF<FGD7:=:FFFE@C7>CFGGBFF<FFF4:<<<FE;5C=F?,,,,9,,,,?+4+++48,8,8+++33,,8=,@,=@+>+33,,,,3,,***1*1,,,,,,4*0,?**;0+),11*1)*)+22;46;<6;)++/1))./*+1++:+))2*9;*+)))
@M03495:532:000000000-M42H9:1:2112:14108:9313 2:N:0:ACAGGAAA+TAGACAAT
ATATTTTGCCGTTGATAAACCACCCTCGCCCTCCAAAGCTCACATGCTGACAGATCGGAAGAGCGTCGTGTAGGGAAAGAGTGGATTGTCTAGTGTAGATCACGGTTGGTGTCGGTAACTACAAAAAAAACTAAAGAGTCATACAGTCCACTCTGGTTATAAACGCATAATAGTACTCCGTGACCTAAGACACGTGATAAGACACTACATTTCACAATCCAACGATCAACTCTTGCAAATGACTACTGAGA
+
CCC9CGGFFGGFEFGFGFFG<FG7@DFFGCFFEGGGGGFEFEGGGG8FG9CCF8<@F,CFGGD8@C@E+,:F9EF8EG8E<,6,CFGF,,C,<6,,CF9,,,,,4,,8+B=,,4=4,65C,,9=,9+=>:+,,,885,38,7,6A33>,7C;:93,383,,,,,3++8+3,,,,,,,,,+0485,,@@<,,3,*41;4,,*5*,**,3;+,++++27*)***1)()*8)-+*1+0+2+12++*1)2+9).1
@M03495:532:000000000-M42H9:1:2112:8338:9327 2:N:0:ACAGGAAA+TAGACAAT
ATATTTTGCCGTTGATAAACCAGGACTCAGGCTGGACCAAAGCTCACATGCTGACAGATCGGAAGAGCGTCGTGTAGGGAAAGAGTGTATTGTCTAGTGTAGATTTCGGTGGGCGGCGGATCATTAAAAAAAAAAAAACTAAGAAATAGGTGTGTGAAAGCAGAGCTGGCTCAGGATAAGATTACGTGGGTGAAAGTAAGAGTCCTACGTACGTGAGATACTCGAGCGTCAACAGGATAGCAAATAACATA
+
CCCCCGGGGGGGGGGGGGGGGGGGGGGGGGGGGGGGGGGGGGGGGFGGGGGGGGGGGGGGGGGGGGGGGEGGGFGGGGGEFGGGGGGGGGGG?F9FCE9E,9,5,5,4@:FG+,8++8++3=<B<<BFD,@@=@CC*@*,,2,,,57>,,,,,*,,,,22,,2,*,,,,4,,26,,0++2++2++*00*****0++++37)*1++++***+.))0**)0**0*0,8*()().*095*9*+1**2-***-))
@M03495:532:000000000-M42H9:1:2112:17156:9338 2:N:0:ACAGGAAA+TAGACAAT
ATATTTTGCCGTTGATAAACCAGCTAATCCTGAAAAAAAAATCAAAGCTAAAAACTACAATGCTAAGACCACGATGTGACTGCTATCAAAGTTAGATATATATGTAAATTATTCATCTGTCAAATCCTAGAATTATATCATACCTGCTCCAGCAATCACGACCTGTAATGGTTTAGTGGGTTGTTCACTGTTTCTGAAAAATGAAGATAGTTGTCCAGCTTCCAAAAAGTTTATTGTGTTTTCTAGTGGAG
+
CCCCCGGGGGGGGGGGGGGGGGGGGGGGGGGGGGGGGGGGGGGGGGGGGGGGGGGGGGGGGGGGGGGGGGGGGGGGGFFGGGGGGGGGGGGGGGGGGGGGGGFGGGGGGGGGGGGGGGGGGGGGGGGGFCEFGGGGGGGGGGGGGGGGGGGFGGGGGFGGGEGGGGGGGGFGGGGGGGGFGGDEFGGGGGFGGGGGGGGFDGGGGFCFGGGFGFGGFCFGFGFFFFGD?@EFFFGFGGGGFFFGA+4:=:)
@M03495:532:000000000-M42H9:1:2112:14793:9365 2:N:0:ACAGGAAA+TAGACAAT
ATATTTTGCCGTTGATAAACCAGCTAATCCTGAAAAAAAAATCAAAGCTAAAAACTACAAAGCTAAGACCAACAATTTAATGCTTTCAAAGGTAAATATAAAAGTAAATTTATCCATTTTTAAAATCTAAAAATATAACATACCTTGCCCAACAATCACGACCTTGTATGGTTTAGGTGGTTGGTTCCTGTTTTCTAAAAATGAAGATAGTTGGCCAGCTTTCAAAAAGTTTAATTTTGTTTCTTGTTGAG
+
CCCCCGGGGGGGGGGGGGGGGGGGGGGGGGGGGGGGGGGGG,6,CF,,;6EFGG,@,,CE,,,,,<,,,CC,,6,,,6,,,,,,,,,9CF,,C6,,,,,,,,,:,,CF,F,5C,,,,,,,,,:E,,B545,C,A4,,5,9,,,9A,,,,A8+++94,,,+++@+,,,8,4>,>D=,,,CC0D++@+,,3,,8=,,,+@EFE6+,58,+22,5+*+58)*2;+<=EFFF50?F++=12=:FFF9=/+40:/)
@M03495:532:000000000-M42H9:1:2112:17759:9370 2:N:0:ACAGGAAA+TAGACAAT
ATATTTTGCCGTTGATAAACCAGAACCATCCAAAGCTCACATGCTGACAGATCGGAAGAGCGTCGTGTAGGGAAAGAGTGTATTGTCTAGTGTAGATCTCGGTGGTCGCCGTGTCATTAAAAAAAAAAAAAACAAAAAAAAATGAACATGGCGATACTGCCGACACGAATGAGAACCAGGTTGTCTACTCAACCTGAGCGTGCTGTACTCAGTGCTAGTGACACAAACTAAAGTGATACACGTCCGAACAC
+
CCCCCGGGGGGGGGGGGGGGGGGGGGGGGGGGGGGGGGGGGGGGGGGGGGGGGGGGGGGGGGGGGGGGGGGGGGGGGGGGGGGFGCF@FFGFE9@,,5C5=?87C=<CD?C++::?,,9,9B9FCG=C7F8>+3,8,+++++,,3,,7,5,,3**6>,,,2*11**64*,,,2,,,46***5+*++3+++++**0***+*(//1+++**2+)****<.***2*)(0*(*)))*******+0).*-53511(
@M03495:532:000000000-M42H9:1:2112:23262:9424 2:N:0:ACAGGAAA+TAGACAAT
ATATTTTGCCGTTGATAAACCAGCTAATCCTGAAAAAAAAATCAAAGCTAAAAACTACAATGCTAAGACCACGATGTGACTGCTATCAAAGTTAGATATATATGTAAATTATTCATCTGTCAAATCATAGAATTATATCATACCTGCTCCAGCAATCACGACCTGTAATGGTTTAGTGGGTTGTTCACTGTTTCTGAAAAATGAAGATAGTTGTCCAGCTTCCAAAAAGTTTATTGTGTTTTCTAGTGGAG
+
BC@6@FEFFEF@CCFGF<E<FCCD<CCECGCDFCEFF@:+@FG<F<EFFCFF,C6CF8C6,CF@,6@F<AFD@EFED,CE9FFFFGGGC6EFEA9?ACGG9@CFF?FGF<FFGGE<FEGE9EGF9<,CF,CAFFFGAFBFFF9EG=8:E,@8,8>:E4>CCBECFGGF=ACB>EFGFG?D=CCCGEEDFGC,=D8EF,@,88A,=0,9+2<9+5@:85:=;86=*+0:?>AACFFFC99C>FF>7+4+5*/
@M03495:532:000000000-M42H9:1:2112:17404:9453 2:N:0:ACAGGAAA+TAGACAAT
ATATTTTGCCGTTGATAAACCAGCTAATCCTGAAAAAAAAATCAAAGCTAAAAACTACAATGCTAAGACCACGATGTGACTGCTATCAAAGTTAGATATATATGTAAATTATTCATCTGTCAAATCCTAGAATTATATCATACCTGCTCCAGCAATCACGACCTGTAATGGTTTAGTGGGTTGTTCACTGTTTCTGAAAAATGAAGATAGTTGTCCAGCTTCCAAAAAGTTTATTGTGTTTTCTAGTGGAG
+
CCCCCGGFGGGGGGGGGGGGGGGGGGGGGGGGGGGGGGGGGGGGGGGGGGGGGGGGGGGGGGGGGGGGGGGGGGGGGGGGGGGGGGGGGGGGGGGGGGGGGGGGGGGGGGGGGGGGGGGGGGGGGGGGGFGGFGGGGGGGGGGGGGGGDGGGGGGGGGGGGGGGGGGGGGGGGGGGFGFGGDGGGGGGGGGGGGGGGGGGDGGGFFGFGGGFGFGFGEFGFGFFFFGFFFFFFFGFGGFGFFFG<FFFDF=
@M03495:532:000000000-M42H9:1:2112:19525:9513 2:N:0:ACAGGAAA+TAGACAAT
ATATTTTGCCGTTGATAAACCAGCTAATCCTGAAAAAAAAATCAAAGCTAAAAACTACAATGCTAAGACCACGATGTGACTGCTATCAAAGTTAGATATATATGTAAATTATTCATCTGTCAAATCCTAGAATTATATCATACCTGCTCCAGCAATCACGACCTGTAATGGTTTAGTGGGTTGTTCACTGTTTCTGAAAAATGAAGATAGTTGTCCAGCTTCCAAAAAGTTTATTGTGTTTTCTAGTGGAG
+
CCCCCGGGGGGGGGGGGGGGGGGGGGGGGGGGGGGGGGGGGGGGGGDGGGGGGGGGGFGGGGGGGGGGGCGGGGGGGGGGGGGGGFFEGFGEGGGGGGGGGGFGGGGGGGFGGGGGGGGGGGGGGGGGGFFGGGGGGFGGGGGFGGGGGGGGGGGGGGGGGGGGGGGCGGGGGGGGGGGGGGGGFFGGGGGGGGGGFFGGDGGGFFGFGGG7FFGGFCFGAFFFFFF=AEFFFFGFGFFCAFFGFGFF2B5
@M03495:532:000000000-M42H9:1:2112:15776:9522 2:N:0:ACAGGAAA+TAGACAAT
ATATTTTGCCGTTGATAAACCAGGACTCAGGCTGGACCAAAGCTCACATGCTGACAGATCGGAAGAGCGTCGTGTAGGGAAAGAGTGTATTGTCTAGTGTAGATATCGGGGGTCGCCGCATCATTAGAAAAAAAAAAACAATACTCAAAAACAACAGAAACAGGTACCGAAGTAAATAGCAATCCAGTACGAAATCGAAAATACGTCGAACCAAACGCTAGAGCAAGACCAGAACATACGAACACCTAACC
+
CCCCCFFGDFGGGGGGGGGGGFFGGG@FGGGGGGGGGFGFFGGGGFDFGDEGFGFGGFFGGGGGFG<FEFGG@FEFCGGEFEGCFAFEFEFG,,,<AF<5,:C,,:,8++=+6+8+84++66,58A,,88D=>=+@++4:@F,837@F37*6,,,,,,2,,6,,>2;,61>**,21BE,7+?,,,2,5,44=5*21*2**.;0+***2)**:>)*/*()*.***))*()())0)07****))0/.*0))((
@M03495:532:000000000-M42H9:1:2112:5647:9530 2:N:0:ACAGGAAA+TAGACAAT
ATATTTTGCCGTTGATAAACCAGCTAATCCTGAAAAAAAAATCAAAGCTAAAAACTACAATGCTAAGACCACGATGTGACTGCTATCAAAGTTAGATATATATGTAAATTATTCATCTGTCAAATCCTAGAATTATATCATACCTGCTCCAGCAATCACGACCTGTAATGGTTTAGTGGGTTGTTCACTGTTTCTGAAAAATGAAGATAGTTGTCCAGCTTCCAAAAAGTTTATTGTGTTTTCTAGTGGAG
+
CCCCCGGGGGGGGGGGGGGFFGGGGGGGGGGGGGGGGGGGGGGFGFFGGFGGEFGGGGGGGGGGGGGGGGGGGGGGGDGFGGGGGFGGGGGEFGGGGGF9,?CFGGGGCFGGGGFGFGGGGGGGGGGDF?EGGGGGGGGGGGGCGGGGGGGGGGGGGGGGDEGGFGGGGGGGGGGGFDGFGGGGGGGGGGG;EFGFGDGGBGGGGFGFGGFFFFCGC@FFF+6==@?CBEFFFFC>FGDFA>FGA9BADF=
@M03495:532:000000000-M42H9:1:2112:13655:9551 2:N:0:ACAGGAAA+TAGACAAT
ATATTTTGCCGTTGATAAACCAGCTAATCCTGAAAAAAAAATCAAAGCTAAAAACTACAATGCTAAGACCACGATGTGACTGCTATCAAAGTTAGATATATATGTAAATTATTCATCTGTCAAATCCTAGAATTATATCATACCTGCTCCAGCAATCACGACCTGTAATGGTTTAGTGGGTTGTTCACTGTTTCTGAAAAATGAAGATAGTTGTCCAGCTTCCAAAAAGTTTATTGTGTTTTCTAGTGGAG
+
CCCCCGGGGGGGGGGGGGGGGGGGGGGGGGGGGGGGGGGGGGGGGGGGGGGGGGGGGGGGGGGGGGGGGGGGGGFFGGGGGGGGGGGGGGGGGGGGGGGGGGGGGGGGGGGGGGGGGGGGGGGGEE<FFEEFGGGGGGGGGGGGGGGGGGGGGGGGGGGGGGGGGGGGGGGGGGGGGGGGGGGGGGGGGGGGGGGGGGFFDGGGGAAFGGGFGFGGFEFGFGFFFF>CDFFFFFGFGGGGF4BFEGFADF>
@M03495:532:000000000-M42H9:1:2112:20862:9559 2:N:0:ACAGGAAA+TAGACAAT
ATATTTTGCCGTTGATAAACCAGCTAATCCTGAAAAAAAAATCAAAGCTAAAAACTACAATGCTAAGACCACGATGTGACTGCTATCAAAGTTAGATATATATGTAAATTATTCATCTGTCAAATCCTAGAATTATATCATACCTGCTCCAGCAATCACGACCTGTAATGGTTTAGTGGGTTGTTCACTGTTTCTGAAAAATGAAGATAGTTGTCCAGCTTCCAAAAAGTTTATTGTGTTTTCTAGTGGAG
+
CCCCCGGGGGGGGGGGGGGGGGGGGGGGGGGGGGGGGGGGGGGGGGGGGGGGGGGGGGGGGGGGGGGGGGGGGGGGFFGFGFGGGGGGGGGGGGGGGGGGGGFGGGGGGGGFGGGGGGGGGGGGGGGGGEEGGGGGGGGGGGFGGGGGGGGGGGGGGGGGGGGGGGGGGGGGGGGFGGGGDDEEFGDEGGFFFEGGGGFGFGGGGFGFGGGFGFGGG@AGFFFFFFFDEEFFFCCAFCFGFFFGFGFFB=4
@M03495:532:000000000-M42H9:1:2112:16071:9613 2:N:0:ACAGGAAA+TAGACAAT
ATATTTTGCCGTTGATAAACCAGGACTCAGGCGGACAAAAGCTCACATGCTGACAGATCGGAAGAGCGTCGTGTAGGGAAAGAGTGTATTGTCTAGTGTAGATCTCGGTGGTCGCCGGATCATTAAAAAAAAAAAAAAAAATAAGGTAGATGAACGGAGAGAGAACACATACGAGAAGACACAAAGAGACATGAGAATCGAGTAGATCCAGTTTAACAATGAGAGTGATGCGGAACTCTCTATGATGATTA
+
CCCCCGGGGGGGGGGGGGGGGGGGGGGGGGGGGGGGGGGGGGGGGGGGGGGGGGGGGGGGGGGGGGGGGGGGGGGGGGGGGGGGGGGGGGG<FFFGGGFA,99:@FCF=?C:,@+7:+++@=<E9?@EGEEGDGG+++53*,3,,,7,4,5,,,,2*6****6:,,,,,,,,,*****++**+**5+****+2+++++04(*****3***+*2**0+.0****0)0*.*49)))))2**0****)***-))
@M03495:532:000000000-M42H9:1:2112:22697:9646 2:N:0:ACAGGAAA+TAGACAAT
ATATTTTGCCGTTGATAAACCAAAGCTCACATGCTGACAGATCGGAAGAGCGTCGTGTAGGGAAAGAGTGTATTGTCTAGTGTAGATCTCGGTGGGCGGCGTAGGATTAAAAAAAAAAAAAAGTAAATCTAAATAATGACAAACATCGTCCTCATATTACACCTGTACGTGTGTCTTAGTAATAAGTATAAAAGATTCTTACAGCGGCACACCACATCTAACTCTCACGACTTGATCCAGTCCATGGCCTA
+
CCCCCGGGGGGGGGGGGGGGGGGGGGGGGGGGGGGGGGGGGGFFGGCE@EGGGGGGGGGGGGGGGGGGFGGGFGGFEDGGGGC9C@E,,<C@,,@=,4++>44++C,5,C99<7++6@7+@++,,7,,,,,,3,,,7,,,,@,,,,,*@7**,,7<6,,2,,,6,6,2*4,2*2,,,2224,,5,,155,,,14/,+41,)++3*)/)/)*0/)/*,/1**2**))*))()))******+**)*)2))()(
@M03495:532:000000000-M42H9:1:2112:10024:9650 2:N:0:ACAGGAAA+TAGACAAT
ATATTTTGCCGTTGATAAACCAGTCAGGAGTCCAAAGCTCACATGCTGACAGATCGGAAGAGCGTCGTGTAGGGAAAGAGTGTATTGTCTAGTGTAGATCTCGGTGGTGGCCGGATCATTAAAAAAAAAAATAACGAGTAACAAAATGAGCACTGAACGAGCAAAAGGAAATAAAGGTAGTATGGTGCAAAACTGTGGCGCACTTTGAGCACCATCGGCACACATACTCGTGTATAGACTGTGTCGCATCA
+
CCCCCGGGGGGGGGGGGGGGGGGGGGGGGGGGGGGGGGGGGGGGGGGGGGGGGGGGGCGGGGGGGGGBFFGGGGGGGGGGGGGGGGGCF9FFFE<@,,<5C@F7CBC4,,,,8+8@+49?<?AFEGGEEFG,A8,++++,,8,6,,8,,38,>,,,,,6++8+,,3,43,3,,,,,,,,7*,7,,,,,,7,6,22,+,*5)*)4**,+*2,)*)**6,)1)*)))+*.*(.)))++++2+)0++/*07((,
@M03495:532:000000000-M42H9:1:2112:10384:9679 2:N:0:ACAGGAAA+TAGACAAT
ATATTTTGCCGTTGATAAACCAGCTAATCCTGAAAAAAAAATCAAAGCTAAAAACTACAATGCTAAGACCACGATGTGACTGCTATCAAAGTTAGATATATATGTAAATTATTCATCTGTCAAATCCTAGAATTATATCATACCTGCTCCAGCAATCACGACCTGTAATGGTTTAGTGGGTTGTTCACTGTTTCTGAAAAATGAAGATAGTTGTCCAGCTTCCAAAAAGTTTATTGTGTTTTCTAGTGGAG
+
CCCCCGGGGGGGGGGGGGGGGGGGGGGGGGGGGGGGGGGEGGGGGGGGGGGGFFGFGGGGGGGGGGGGGGGGGGGGFGGGGGGGGGGGGGGFGGFGGGFGGGGGGGGGGGGFGGGGGGGGGGGGGGGGGEFGGGGGGGGGGGGGGGGGGGGGGGGGGGGEGGGDGGGFGGFGGGGGGGGGDGGGGGGGGFEFGGGGGGGFDGGG7ACFFGGFGFGFFCFFFGFFEFGFFFFFFFGFGGGGFFFGECBFDB2
@M03495:532:000000000-M42H9:1:2112:17385:9697 2:N:0:ACAGGAAA+TAGACAAT
ATATTTTGCCGTTGATAAACCACCCTCCCTGTGGTCGTTATCTTGCTCCTTCTGTCGTCAACGAATTTACTAATTCCAAAGCTCACATGCTGACAGATCGGAAGAGCGTCGTGTAGGGAAAGAGTGTATTGTCTAGTGTAAATCTCGGTGGTGGCCGTATCATTTAAAAAAAAAAAAAAAAATAAAAGACAAGCACAATACTACATGTATGCGGCTATTCATTGAAAAGTAATGGTCCTGTCACATACAAA
+
CCCCCGGGGGGGGGGGGGGGGGGGGGGGGGGGGGGGGGGGGGGGGGGGGGGGGGGGGGGGGGGGGGGGGGGGGGGGGGGGGGGGGGGGGGGGGGGGGGGGGGGGGGGGGGGGGGGGGGGGGGGGGGGGGGCAFCFFGGGE,4C,A;=74++@+@,AC@+,@@;9,@EFG==>BC8:85359*6,,6>,*,,20/,0*0,,)+++2;++2+++*)))*)+++++3)++)/)++++2***2+1)**)2*9)),
@M03495:532:000000000-M42H9:1:2112:27434:9698 2:N:0:ACAGGAAA+TAGACAAT
ATATTTTGCCGTTGATAAACCACCCTCCTGTGGTCGTTATCTTGCTCCTTCTGTCGTCAACGAATTTACTAATTCCAAAGCTCACATGCTGACAGATCGGAAGAGCGTCGTGTAGGGAAAGAGTGTATTTTCTAGTGTAGATCTCGGTGGGTGCCGTCTCAGTATAAAAAAAAAAGTTATAGAATAATGACCAGCATTACACTCACTAAACACATGATAATTACACCAGAATAGTACGAAAGATCTAGACT
+
CCCCCGGGGGGGGGGGGGGGGGGGEGGEEGGFGGFGGGGGFEACEGF,FAFGGGC8FECGGGGEDGGGGGGGGGGGGFGGG9F<FGGFFGGFGGGGCE<C:EEGDDFGCCGGG<,CFGGGGF@?FFGC,B=A<E;<A?@;,A;;F,++8++6:8,68=88;@@3,,7@;DC6+85+,3,,+,,,,3,,5,,4,,477,,,*2+,**,3**,4**2*77+++++4.**6)5)+1;1++***).)*)+1+)))
@M03495:532:000000000-M42H9:1:2112:11895:9705 2:N:0:ACAGGAAA+TAGACAAT
ATATTTTGCCGTTGATAAACCAGTCACAACCACTTCTTGCCCTCCAAAGCTCACATGCTGACAGATCGGAAGAGCGTCGTGTAGGGAAAGAGTGTATTGTCTAGTGTAAATCTCGGTGGCTCCCCCCTCAATAAAAAAAAAAAGAGTATGAAACTGAGAGCGCTACACCCCCTTCGTATAACTTAGATAGATAGAGTTTACTTATAATATGTGTTTCCATGTACATGATCTTCGTGTCTTCTCATAAGAAA
+
CCCCCGGGGGGGGGGGGGGGFGFDGGGGGGGGGGGFGGGGGGGGGGGGFF<FGGGGDGGGGGGFGGGGGGGGGGGG@FGFGFGGFEFGGCFGGGGGFGA:,AE5A,C9,,5555448@C,,,,94+8+6B,59,C9FG743+@+3,3,,,,,,3336,,,++++++48,+***3,533,3+5,,,,,2226,,,,5+5,2/+24C6,+++,+11**7*++1+++*1+*+*1++)*)/23111;+)++0))/
@M03495:532:000000000-M42H9:1:2112:23324:9726 2:N:0:ACAGGAAA+TAGACAAT
ATATTTTGCCGTTGATAAACCAGCTAATCCTGAAAAAAAAATCAAAGCTAAAAACTACAATGCTAAGACCACGATGTGACTGCTATCAAAGTTAGATATATATGTAAATTATTCATCTGTCAAATCCTAGAATTATATCATACCTGCTCCAGCAATCACGACCTGTAATGGTTTAGTGTGTTGTTCACTGTTTCTGAAAAATGAAGATAGATGTCCAGCTTCCAAAAAGTTTATTGTGTTTTCTAGTTGAG
+
CC@CCGGGGGGGGGGCEFGGGDGGGGGGGGGGFGGGGGGGEFGGGGGCFGGGGG@EFEFGGFGED<FGGGGGGGG@FAFEEGDFGGGDGFGGFGFFGGGGCGGDEFGGGGGGFGGFGGGGGGGGGGGCF5CCFFDGGGGGGFFGGGGGG8FCGGGGCEFGGDGEGEFFAFGFAGFGGF,,=,DGGGGGGGGFDEFAFFAFDGGGGF87BF,CCFGDCC59?<9ACFF)?@FFFFGFF7CFFFFF<DA+:<)
@M03495:532:000000000-M42H9:1:2112:12074:9804 2:N:0:ACAGGAAA+TAGACAAT
ATATTTTGCCGTTGATAAACCAGGGACTCAGGCTGGACCAAAGCTCACATGCTGACAGATCGGAAGAGCGTCGTGTAGGGAAAGAGTGTATTGTCTAGTGTAGATCTCGGTGGGTGCCGGATCATTAAAAAAAAAAAAAAAAACGACATAACAGTACGAAGCATTCCAAAAATAATGCATCTTAAAACGCGTATCATACACTCTTCTCGTATATCATCCATCTAACGACAGCACTCGGCGTGTGAGCACGA
+
CCCCCGGGGGGGGGGGGGGGGGGGGGGGGGGGGGGGGGGGGGGGGGGGGGGGGGGGGGGGGGGGGGGGGGGGGCFCCFFGFGGGGFGFGGFGGFFFFFGC,,,,:5,,:9=4+>+C+44+++4,,,5AAF9FF7C+@=++++++3****,5632@,6**2:*,,,,,,6,,*,6?<,,2,+,,,1,5,***4*22+++1,)+027+++***0****+)***2**.**(7(74))*)****)))1-*)*,(-
@M03495:532:000000000-M42H9:1:2112:14848:9813 2:N:0:ACAGGAAA+TAGACAAT
ATATTTTGCCGTTGATAAACCAGCTAATCCTGAAAAAAAAATCAAAGCTAAAAACTACAATGCTAAGACCACGATGTGACTGCTATCAAAGTTAGATATATATGTAAATTATTCATCTGTCAAATCCTAGAATTATATCATACCTGCTCCAGCAATCACGACCTGTAATGGTTTAGTGGGTTGTTCACTGTTTCTGAAAAATGAAGATAGTTGTCCAGCTTCCAAAAAGTTTATTGTGTTTTCTAGTGGAG
+
CCCCCGGGGGGGGGGGGGGGGGGGGGGGGGGGGGGGGGGGGGGGGGGGGGGGGGGGGGGGGGGGGGGGGGGGGGGFGGGFGGGGGGGGGGGGGGGGGFFGGGGGGGFGGGGGGGGGGAFGGGGFFG8FFFFGGFGGGGFEGGGGGGGGGGGGGGGGGGGGGGGGGGGGFDFGGGGGFGGGGGGGGGGGFFGFGGGGFEEGFGGGFFGFGGGFGFDGF8AF?D5B<FG>DCFFFFG6CCCFFFFCEGFFFF>
@M03495:532:000000000-M42H9:1:2112:12940:9836 2:N:0:ACAGGAAA+TAGACAAT
ATATTTTGCCGTTGATAAACCACCCTCCCTGTGGTCGTTATCTTGCTCCTTCTGTCGTCAACGAATTTACTAATTCCAAAGCTCACATGCTGACAGATCGGAAGAGCGTCGTGTAGGGAAAGAGTGTATTGTCTAGTGTAAATATCGGATGGCGGCCGGTCCTTAAAAAAAAAACAATTATATGACAACACAGCGACCGGCAGTAACAAGAAGATGTATATGATAAAAAAACGAGTAAACATGGCAGACAG
+
CCCCCGGGGGGGGGGGGGGGGGGGGGGGGGGFGGGGGGGGGGGGGGGGGGGGGGGGGGGGGGGGGGGGGGGGGGGGGGGGGGGGGGGGGGGGGGGGFGGGGGGGGGGGGGEGGFGGGGGGGFDGFFGGFGGAFACEGGGC,,,,,:++++4+,44++++8++,38,,33@@C78*@,,,2+,,,,,4,,,*,,,*/)***.)/0++++0**)*)++2)+1++1+1++)*()))))0***2**)*(*)).((
@M03495:532:000000000-M42H9:1:2112:6163:9838 2:N:0:ACAGGAAA+TAGACAAT
ATATTTTGCCGTTGATAAACCACCCTCCCTGTGGTCGTTATCTTGCTCCTTCTGTCGTCAACGAATTTACTAATTCCAAAGCTCACATGCTGACAGATCGGAAGAGCGTCGTGTAGGGAAAGAGTGTATTGTCTAGTGTAGATCTCGGTGGTCGCCGTATCAGTAAAAAAAAAAAACAAACAAACAAACACGACCATGCGCGCACAATTTACACTATGTAACGCAAACAGTAAACAGGCAGCGTAGATGAA
+
CCCCCGGGGGGGGGGGGGGGGGGGGGGGGGGGGGGGGGGGGGGGGGGGGGGGGGGGGGGGGGGGGGGGGGGGGGGGGGGGGGGGGGGGGGGGGGGGGGGGGGGGGGGGGGGFFGGGGGFGGGEFFGFGGGG9FGGGGDE;,,,9A;,+++++,8+4@3+,7,,78@,;9CC+:C+3*,633,,,4,,14,,*****0,,*0/)*).2*+1117*+07)1+++.)()1(0(1**/*12**2).)*())*)))
@M03495:532:000000000-M42H9:1:2112:23110:9850 2:N:0:ACAGGAAA+TAGACAAT
ATATTTTGCCGTTGATAAACCACCCTCCCTGTGGTCGTTATCTTGCTCCTTCTGTCGTCAACGAATTTACTAATTCCAAAGCTCACATGCTGACAGATCGGAAGAGCGTCGTGTAGGGAAAGAGTGTATTGTCTAGTGTAGATCTCGGGGGTCGCCGGATCATTAAAAAAAAAAAAAAAGTTAAACTTAATAAAACCAACGTAAATTGTCGATTGCAGTATTGTATCTCCTCACCTAATGCTTAGCGAGTA
+
CCCCCGGGGGGGGGGGGGGGGGGGGGGGGGGGGGGGGGGGGGGGGGGGGGGGGGGGGGGGGGGGGGGGGGGGGGGGGGGGGGGGGGGGGGGGGGGGGEGDEGGGGGGGGGGFGGFEGGGGGGGGDGEFGEGA9,CFGF,C,4,@F9,D++36+@+66++44,=BDCBFGGECEG*/=***2+++++1+++32+2+3*/*1(2*1*1+**2*)/***+)90****)12-*-*)*)*0***+*/*0)*)0(((
@M03495:532:000000000-M42H9:1:2112:6243:9856 2:N:0:ACAGGAAA+TAGACAAT
ATATTTTGCCGTTGATAAACCAGCTAATCCTGAAAAAAAAATCAAAGCTAAAAACTACAATGCTAAGACCACGATGTGACTGCTATCAAAGTTAGATATATATGTAAATTATTCATCTGTCAAATCCTAGAATTATATCATACCTGCTCCAGCAATCACGACCTGTAATGGTTTAGTGGGTTGTTCACTGTTTCTGAAAAATGAAGATAGTTGTCCAGCTTCCAAAAAGTTTATTGTGTTTTCTAGTGGAG
+
CCCCCGGGGGGGGGGGGGGGGFGGGGGGGGGGGG9D8CFGGGGCCD<CGGFGGGGGGGGG9FFGFGGGGGGGGGGFFEFGGCAGGGGGDGGGGGGGGGGGGGGGGGGGGGGGGGCEAFGCGGGCDGGGG<E?<FFGFGGFGGGGGGFGGGGEFGGCFGEEGGCEGGGCCFGF98BADFFDDGDEGGFGGGFDDGDFCFCADGGCCF7<CGGCGFGGA@FGFGAAAA7890BFAF7BF>DFAAFF7==A>E>
@M03495:532:000000000-M42H9:1:2112:3543:9895 2:N:0:ACAGGAAA+TAGACAAT
ATATTTTGCCGTTGATAAACCAGCTAATCCTGAAAAAAAAATCAAAGCTAAAAACTACAATGCTAAGACCACGATGTGACTGCTATCAAAGTTAGATATATATGTAAATTATTCATCTGTCAAATCCTAGAATTATATCATACCTGCTCCAGCAATCACGACCTGTAATGGTTTAGTGGGGTGTTCACTGTTTCTGAAAAATGAAGATAGTTGTCCAGCTTCCAAAAAGTTTATTGTGTTTTCTAGTGGAG
+
CCCC<F9C-@FG;FGGGCEE86C@EEGFGG9FAGGFGGGGGF8@CCFC9FFCGF@@FFFG9FFFGGGGGGGFGGFCFGGGGAFGGGFFGFFBFEBFGGDFDFFEGCFEEGGGGGEGDFGGFGGFFFGGGCFEF9FC9,EGECAB;FGFFAFFGGGGGGFGGCG>FFD9F=94C>>@@E,,+@@8=FDA8EFG8CFGCFG987C9CA9BCFGFGFGGFEFFAF6B>A*:?@FFCFF+CGG,;*+B4@FC76-
@M03495:532:000000000-M42H9:1:2112:11855:9918 2:N:0:ACAGGAAA+TAGACAAT
ATATTTTGCCGTTGATAAACCACCCTCCCTGTGGTCGTTATCTTGCTCCTTCTGTCGTCAACAATTTACTAATTCCAAAGCTCACATGCTGACAGATCGGAAGAGCGTCGTGTAGGGAAAGAGTGTATTGTCTAGTGTAGATTTCGGTGGGCGCCGTCTCATTAAAAAAAAAAAGAAAACTACGTATCGTAGTCTGAACATTGTGTAATACAACTATACTTCGCAGGAAATAGACACATTTTGCGACCATA
+
CCCCCGGGGGGGGGGGGGGGGGGGGGGGGGGGGGGGGGGGGGGGGGGGGGGGGGGGGGGGGGGGGGGGGGGGGGGGGGGGGGGGGGGGGGGGGGGGGGGDGGGGGGGGGGGGGGGGGGGGGGGGGGGGGFDGFFGGBFCF9A,,9,4:++++8+@F++,83,E;,@>D78CEGE**3,,5*,,*,,,,*=:7*,2,+,,,*++,+2,+2+,1*)**,*++++))/))()(++2+2+*2*+++1*()))())
@M03495:532:000000000-M42H9:1:2112:7359:9925 2:N:0:ACAGGAAA+TAGACAAT
ATATTTTGCCGTTGATAAACCATTCAGGAGTCCAAAGCTCACATGCTGACAGATCGGAAGAGCGTCGTGTAGGGAAAGAGTGTATTGGCTAGTGTAGATCTCGGGGGTCGCCGTGTCAATAAAAAAAAAAAAAAACAAAAGGAGTTGATAGCGATATAAGAACTACAGACAGCGGAGCGACAAGGCTGAAAAGTAGGAGATCAATACAGGGTCAGAGGACTGTCTGACGTAAAATAACACTCGATGAACAT
+
CCCCCGGGGGGGGGGGGGGGFGGGGGGGGGGGGGGGGGGGGGGGGGGGGGGGGGGGG@GEGGGGGGGFFGGGGGG?FGGGGGGGGGA,CEFFF@<,,,9,9:C,+@F:+@:+444,,C,C<9,5EFFGG7CEC<:*66,33*,,,3,,,,2,**,6*,2,,6,,2,,4,=,6,**3***1)*43**+**02+0+++*3**.**+**+***/)*)**+()*)**/)*0))-).0****0*+*))*(***.).
@M03495:532:000000000-M42H9:1:2112:10867:9940 2:N:0:ACAGGAAA+TAGACAAT
ATATTTTGCCGTTGATAAACCACCCTCCCTGTGGTCGTTATCTTGCTCCTTCTGTCGTCAACAAATTTACTAATTCCAAAGCTCACATGCTGACAGATCGGAAGAGCGTCGTGTAGGGAAAGAGTGTATTGTCTAGTGTAGATCTCGGTGGTCGCCGGATCATTAAAAAAAAAAAAAAAACATGCACAACATAATTGGAGTGCTTAATCAAGACGCTAGACTATGGAATAATAGTACCGAAGGATGCGTAC
+
CCCCCGGGGGGGGGGGGGGGGGGGGGGGGGGGGGGGGGGGGGGGGGGGGGGGGGGGGGGGGGGGGGGGGGGGGGGGGGGGGGGGGGGGGGGGGGGGGGGGGGGGGGGGGGGGGGGGGGGGGGGGGGGGGFG:FEFGGFGGA9;;=;FF++6B,4+4B+8>CC,>3,@DDGC+B@*4*44*28,,,2,,,*,,,11,++3+(*++3++++2+*2)1)*1.*/;8+))17*)*1**20****)0)*)0.)((-
@M03495:532:000000000-M42H9:1:2112:12784:9971 2:N:0:ACAGGAAA+TAGACAAT
ATATTTTGCCGTTGATAAACCAGGACTCAGGCTGGACCAAAGCTCACATGCTGACAGATCGGAAGAGCGTCGTGTAGGGAAAGAGTGTATTGTCTAGTGTAGATCGCTGTGGTCGCCGTCTCATTAAAAAAAAAAAAACCACTAACACCTCTGTAGTGCAACTGACAGGAAAATTCTTTATCCATTGAGTTGGGAAAGTATGTCTATGGTATTGTAGGATCACAAAGCGAACCTTGACAGTGTAGTTCAGA
+
CCCCCGDGGGGGGGGGGGGGGGGGGGGGGGGGGGGGGGGGGGGGGGGGGGGGGGGGGGGGGGGGGGGGGFGGBEFGGGG<FGFGDGGGGCGG<EAECFF9B?,,,,6,B=E8,,+4,44+9:AE9,,CBE>@@FCC+3+3,+6,6=@,6,,,73,,@,8,,8,,4,,,*,,,@,,,,,,3+,7,5,2,2,2611,,/,5@*+1,1+4+*4<8+1++,**1)*)1/.*()/)))2*+0*+0*+11.3++)71
@M03495:532:000000000-M42H9:1:2112:7757:9988 2:N:0:ACAGGAAA+TAGACAAT
ATATTTTGCCGTTGATAAACCACCCTCCCTGTGGTCGTTATCTTGCTCCTTCTGTCGTCAACGAATTTACTAATTCCAAAGCTCACATGCTGACAGATCGGAAGAGCGTCGTGTAGGGAAAGAGTGTATTGTCTAGTGTAGATCTCGGGGGGCGGCGGAGCATTAAAAAAAAAAAAAAACATCATGCATATATCAACGACGACAGCGAAAAGAACATTGTATCTGTTTCCGGTAGACGACATGACACATGA
+
CCCCCGGGGGGGGGGGGGGGGGGGGGGGGFGGGGGGGGGGGGGGGGGGGGGGGAGGGGGGGGGCFGGGGGGGGGGGGGGGGGGGGGGGGGGGGGGGGGGGGGEGGGGGEGGGGGGGGEFFGFGFFGEGGGFCF=FFG9E@=DF,4=?:+>7*4=*1/*/***3<0CCE::EE?*:*222*/++++++<+0+++3++****(/)*1)*)1)*)10*2+-*0***1)**)*)))0)****/2)0**)2)))).
@M03495:532:000000000-M42H9:1:2112:19485:10027 2:N:0:ACAGGAAA+TAGACAAT
ATATTTTGCCGTTGATAAACCACCCTCCCTGTGGTCGTTATCTTGCTCCTTCTGTCGTCAACGAATTTACTAATTCCAAAGCTCACATGCTGACAGATCGGAAGAGCGTCGTGTAGGAAAGAGTGTATTGTCTAGTGTAGATTTCGGGGGGTGCCGGATCATTAAAAAAAAAAAAAGAAAAAAATATGGTTTGGCACATGTGTCGACAAAAGCAATGAGAAACGTGCACAGCCACAGTGTGACGCATCACA
+
CCCCCGGGGGGGGGGGGGGGGGGGGGGGGGGGGGGGGGGGGGGGGGGGGGGGGGGGGGGGGGGGGGGGGGGGGGGGGGGGGGGGGGGGGGGGGGGGGGGGGGGGGGGGGGGGGGGGGGGGGGGGGGGGGF=FFGFG,,4,A,,4CFF@=@*44*,4**4*9+22C9C@CEGGE*288**2*****++3+0+***++**0+.*23*0*))2*)*)*0+)*2**))()1(/)))))2)/*02**1/())0)).
@M03495:532:000000000-M42H9:1:2112:28261:10034 2:N:0:ACAGGAAA+TAGACAAT
ATATTTTGCCGTTGATAAACCAGCTAATCCTGAAAAAAAAAATCAAAGCTAAAAACTACAATGCTAAGACCACGATGTGACTGCTATCAAAGTTAGATATATATGTAAATTATTCATCTGTCAAATCCTAGAATTATATCATACCTGCTCCAGCAATCACGACCTGTAATGGTTTAGTGGGTTGTTCACTGTTTCTGAAAAATGAAGATAGTTGTCCAGCTTCCAAAAAGTTTATTGTGTTTTCTAGTGGG
+
CCCCCGGFGGGGGGGGFGGGGGGGGGGGGGGGGGFGGGGGGGGGGGGGGGGGGGGGGE8FFGGGGGGGGDGGDGGGGGGGCE?FGGGGGGGFGFFGGGGFGF9E?EEGDGGFGGGGGGGGGGGGGGGGGFGGGGGEFE9EFGGGFGGGGGGGGGGFFFGGGGGEDGFG,@EB>DD?9EGC8=++@@DGGGCF=ECCFGF9ACFDDFGCFGFFFFE?,;ACFGFFAA85>FFFBFGF@FFGFFAGA=ABEF)
@M03495:532:000000000-M42H9:1:2112:25145:10055 2:N:0:ACAGGAAA+TAGACAAT
ATATTTTGCCGTTGATAAACCAAAGCTCACATGCTGACAGATCGGAAGAGCGTCGTGTAGGGAAAGAGTGTATTGTCTAGTGTAGATCTCGGTGGTCGCCGTATCCTTAAAAAAAAAAAAAAAAGACAAAACAGCATTATAGATGTGAATACACTTATCCACCTTCGCACACTCACTGACGTATATCTGGAATTCCATAATATCTCTACCGAGCTTGACGTTGTGTTACATTCTCTTATATGAGCTCTCTA
+
CCCCCGGGGGGGGGGGGGGGGGGGGGGGGGGGGGGGGGGGGGGGGGGGGGGGGGGFGFGGGGGGGGGGGGGGGGF<EFFCGFGCFCC,<F<FCEE@=+78++,,9,<:59EFCFG7FEB7:=++88,,,,,88,,,9,>D=,,,7@,8,7@,,,,,,3,,,4,46,****46,,8,,,2,**4,,45,,,2,,4,4=,,,*++,++,+4+*)202*+(/*)20),)09:C+++++13*:+***:)0)*)))
@M03495:532:000000000-M42H9:1:2112:27169:10079 2:N:0:ACAGGAAA+TAGACAAT
ATATTTTGCCGTTGATAAACCAGTCTCCAAAGCTCACATGCTGACAGATCGGAAGAGCGTCGTGTAGGGAAAGAGTGTATTGTCTAGTGTAGATCTCGCAGGTCTCCGTATAACTTAAAAAAAAAAATATGATAGTTCTACGAATAATGCTGTTAAATGATGTATTCCTCACGTCATTCAACGTGTTGAATCTCTTAAACCCGCAAATTACTCTTGTGTTGTTGGTGCTTATATTGCTTTGCGTACAGAAC
+
CCCCCGGGGFEGGGGGGFGGGGFGGGGGGGGFGEGFEFGGGGFFGAFGGGGGGGGFFGGGGFCF<C@FECEFF8BFFE@CCCFGE<FEEF,6,,@,9,,+8+6,,,,+B,95,,:9BEFGGD+>+@84,8,A,4,77,,,9++48+,88,,@,3,,,,,,,,:,8==,8,>,,,6+,733+,+@7,3,,,,3,27,+,,,10****49+*,++++*7)****2;(2*0;>+=8+1+1=1,4+)/())+))/
@M03495:532:000000000-M42H9:1:2112:26848:10112 2:N:0:ACAGGAAA+TAGACAAT
ATATTTTGCCGTTGATAAACCAGCTAATCCTGAAAAAAAAATCAAAGCTAAAAACTACAATGCTAAGACCACGATGTGACTGCTATCAAAGTTAGATATATATGTAAATTATTCATCTGTCAAATCCTAGAATTATATCATACCTGCTCCAGCAATCACGACCTGTAATGGTTTAGTGGGTTGTTCACTGTTTCTGAAAAATGAAGATAGTTGTCCAGCTTCCAAAAAGTTTATTGTGTTTTCTAGTGGAG
+
CCCCCGGGGGGGGGGGGGGGGGGGGGGGGGGGGGGGGGGGGGGGGGGGGGGFGGGGGGGGGGGGCFGGGGGGEGGGGFGGGGGGGGGGGGGGGGGGGGGGGGGGGGGGGGGGGGGGGGGGGGGGGGGGGAEGGGGGGGGGGFFFGGGGGGGGGGGGGGGGGGGDGFGGGGFGGGGGG,@EDGGGGGGGGFGGGGFGGCFGFFGGDFGFGGGFGFGGF@FGFGFCE8C=AFFAFFGFGGGGFFAFECFF2:5
@M03495:532:000000000-M42H9:1:2112:28266:10171 2:N:0:ACAGGAAA+TAGACAAT
ATATTTTGCCGTTGATAAACCAGGGACTCAGGCTGGACCAAAGCTCACATGCTGACAGATCGGAAGAGCGTCGTGTAGGGAAAGAGTGTATTGTCTAGTGTAGATCTCGGTGGGCGCCGCATCATTAAAAAAAAAAACAAAAGAACATATAATGCGAATGCCATTGTAGAACAGACTACTATACTACTTTATATAAACTGCTTGATATGTGCAGTGTCAGTTCAAGATGTACTATCGTTCTATGTCCATGA
+
CCCCCGGGGGGGGGGGGGGGGGGGGGGGGGGGGGGGGGGGGGGGGGGGGGGGGGGGGGGGGGGGGGGGGGGGGGGFGGGEFFFGGGGGGGGGGCFFGGGGFFC5C,<?FG,,+7,@+6C++4@,,95AEFFGEGEEE+=@,,,+3,383,,,7,3++++8,,,,,,,,,5@,@,,4,,,,+,,,,6D,,,,5,,,,+,,2*++,*+,+1+,++++*7*1+1++1*+*)+)+;++++/*2*)3;+)+++1))
@M03495:532:000000000-M42H9:1:2112:25523:10213 2:N:0:ACAGGAAA+TAGACAAT
ATATTTTGCCGTTGATAAACCAAAGCTCACATGCTGACAGATCGGAAGAGCGTCGTGTAGGGAAAGAGTGTATTGTCTAGTGTAGATCTCGGTGGTCGCCGTATCATTAAAAAAAAAAAAAAAGTAGGACGCTATAGACGATAAAACGACCAACAGCTATAGCAATATGCGTCACTGCTACAGAGATCTTTGGTACGCGAAGAGTGACGTGATGACACAACAGCTCCGTTAGTCAGAGAGCCAGTTGTATA
+
CCCCCGGGGGGGGGGGGGGGGGGGGGGGGGGGGGGGGGGGGGGGGGGGGGGGGGGGGGGGGGGGGGGGGGGGGGGFFFFFGGF@9C<CFFFG,BC6,87?=+8<E?C<<,CDFGGGGGF=F7@+:,,,,,++++3,7,,6@7++,,,++3**,**,,,3,226,,6,,2,114*;,,,?,1,,,,,11,,2,,/=9*/**()**+12+1**)0/20+))1)/00.)2())))*/**2*2*))0*)2**)))
@M03495:532:000000000-M42H9:1:2112:5318:10229 2:N:0:ACAGGAAA+TAGACAAT
ATATTTTGCCGTTGATAAACCAGCTAATCCTGAAAAAAAAATCAAAGCTAAAAACTACAATGCTAAGACCACGATGTGACTGCTATCAAAGTTAGATATATATGTAAATTATTCATCTGTCAAATCCTAGAATTATATCATACCTGCTCCAGCAATCACGACCTGTAATGGTTTAGTGGGTTGTTCACTGTTTCTGAAAAATGAAGATAGTTGTCCAGCTTCCAAAAAGTTTATTGTGTTTTCTAGTGGAG
+
CCCCCGGGGGGGEGFGGGGGGCGGFGFGGGGGGGGGGGEGGGEGGGGGGGGGGGGGGGGGCFFCGGDGGFFGGGG@C9A9FFCFGFFGGEDBDFGGGGGG9FEEGGFGGGFAEGGGGFGFGFFFFGGGF<EFGGGFGFGGGGGGGGGG9FGGGGGGFGGGGGDGGGGGGDFEG8DFDGGCDGGGGGGFGGGGGGGGGGGGFGGGGFA=CGGFGFGGF@FFFGAFEAC8BEFFFF+=@FGFFFCD7C>FFB)
@M03495:532:000000000-M42H9:1:2112:4769:10258 2:N:0:ACAGGAAA+TAGACAAT
ATATTTTGCCGTTGATAAACCAGGACTCAGGCTGGACCAAAGCTCACATGCTGACAGATCGGAAGAGCGTCGTGTAGGGAAAGAGTGTATTGTCTAGTGTAGATCTCGGTGGTGGCCGTATCATTAAAAAAATAAAATAGAGAGGCACAAAGAATCTAGTCAGGTCGAAAGAGCGGTTAGACTCCAAGAAGGAGACTGGGTCAGGCATGGTCGCGCACTGGTACATTATGACGGCAGAAAGGTACAGGACC
+
CCCCCGGGGGGGGGGGGGGGGGGGFGGGGGGGGGGGGGGGGGGGGGGGGGGGGGGGGGGGGGGGGGGFGGGG@CFFGGGFGGGFGFGFGEGGB@FGGGCB,?CF,5,444,C?<4,:+++995,CF,,CEBE,4A,9,,,,,,+++46,,,,,,83,,,,,3,@,63++3+7,3++35+,2@,,,,3,54,@>,,**,,,3**,**4*4*54/*))*()*)+++.++)+)1+0)).)1*+/201)1+.(((
@M03495:532:000000000-M42H9:1:2112:17902:10376 2:N:0:ACAGGAAA+TAGACAAT
ATATTTTGCCGTTGATAAACCAGCTAATCCTGAAAAAAAAATCAAAGCTAAAAACTACAATGCTAAGACCACGATGTGACTGCTATCAAAGTTAGATATATATGTAAATTATTCATCTGTCAAATCCTAGAATTATATCATACCTGCTCCAGCAATCACGACCTGTAATGGTTTAGTGGGTTGTTCACTGTTTCTGAAAAATGAAGATAGTTGTCCAGCTTCCAAAAAGTTTATTGTGTTTTCTAGTGGAG
+
CCCCCGGGGGGGGGGGGGGGGGGGGGGGGGGGGGGGFGGGGGGGGGGGGGGGGGGGGGGGGGGGGGGGGGGGGGGGGGGGGGGGGGGGGGGGGGGGGGFGGGGGGGGGGGGGGGGGGGGGGGGGGGGGGFFGGGGGGGGGGGGGGGGGGGGGFGGGGGGGGGGGGGGGGGGGGGGGFGGGGGGGGGGGGGGGGGGGGGGGFGGGCFGFGGGFGFFGGCFGFGFFEFFDFEFFFFGFEFGGFFFGFGFCB@2
@M03495:532:000000000-M42H9:1:2112:8841:10378 2:N:0:ACAGGAAA+TAGACAAT
ATATTTTGCCGTTGATAAACCAAAGCTCACATGCTGACAGATCGGAAGAGCGTCGTGTAGGGAAAGAGTGTATTGTCTAGTGTAGAGTTTAGAGGTCGGTGGTGTATGTAAAAAAAAAAAAAATAAAAAAAAGGATAACAACAAGAGAGAGTCACTATACTAAAACAGTGCTCGTGACATCGTGATTTACAAAGAGTACATAGATCCAACAGACTGTCATCTGGACAACTACGAGTAGTCAGAGTCACTCG
+
6BCC9C<6@-+86BF<C66F,66;CF<@<ECFEG9,66F,,C,,,,BCGDFG:@F+CE,,6BC,:6,CC,9CC,CF,E@6,66,,,6<,@,F,,,69@7>:+6,,:,,,5ACE9BFG7FC7=+,:,5,33@+++6,,,,3,,8,,,,,8+34,3,,,3,,,,7333,,,,,,,6*,,*,,2>*,,6,,,,,,4,=,1,57*++441,****)*)2*,)3+++++))2()))/))/)*33+++*0)2**))(
@M03495:532:000000000-M42H9:1:2112:28303:10410 2:N:0:ACAGGAAA+TAGACAAT
ATATTTTGCCGTTGATAAACCAAAGGACTCAGGCTGGACCAAAGCTCACATGCTGACAGATCGGAAGAGCGTCGTGTAGGGAAAGAGTGTATTGGCTAGTTAAAAGCTTGGCGGCCGCGGCATTATCAAAATAAAAATTAACTAATTTCGCCACATTGAACGTGATCGTCATAACCATTATAACGTTAACCGTATACTCCTCAGCGTCCACCGTACACGAGCCATTACCAAGCGACATACGTTCCAGGGTA
+
CCCCCGGGGGGGGGGGGGGGGGGGGGGCFGGGGGGGCGGGGGGGGGGGFFGGGGGGGGGG9FFGGEE@FGGFEFGFGFEFC@<C,CFAFFFGGF,66:=C,,,,5,4:59?,4>++4+++++4,,A,,3,85A,3,8,,8,,,,7@,73:C+++,@3,5,,,++,,,8,4833,3,,6,,2,,,*6,5;,,***44+,,,1*+4*)*))1<))0//*))1)));)17)06);)0*))**0)*)9(**)(.(
@M03495:532:000000000-M42H9:1:2112:17615:10432 2:N:0:ACAGGAAA+TAGACAAT
ATATTTTGCCGTTGATAAACCAAAGCTCACATGCTGACAGATCGGAAGAGCGTCGTGTAGGGAAAGAGTGTATTGTCTAGTGTAGATCTCTGGGGTCGGCGGATCATTAAAAAAAAAAAAAAGAAAGGAAGTAAGAATGCAAGAACAGTTTGGAAAAAGTACAAAAAGGTGGGAACACAAACATCTAGACGACTAGAAGAACAAAAACACAGCACGTCAGTATTAAACAATCGGAAAGGACAGTGTGACGG
+
CCCCCGGGGGGGGGGGGGGGGGGGGGGGGGGGGGGGGGGGGFGGGGGGGGGGGGG@EFGGGGGGGGGGGGGGGGGCEFFDGE6<,<9@,C,A<A:6,8+74++4+BE9?F?EFFGGGGFC=+++B,,,=F,,,,,3,,,,8,33,,,,3,,,*,,7,4*37,,,,2***,,**,,4,,4**221,6,,,0**=5*++++,(2*0*)/)***0*00)*-)*/**1)**)*(*)))/))*/*7)7:)0**.((
@M03495:532:000000000-M42H9:1:2112:22077:10449 2:N:0:ACAGGAAA+TAGACAAT
ATATTTTGCCGTTGATAAACCAGCTAATCCTGAAAAAAAAATCAAAGCTAAAAACTACAATGCTAAGACCACGATGTGACTGCTATCAAAGTTAGATATATATGTAAATTATTCATCTGTCAAATCCTAGAATTATATCATACCTGCTCCAGCAATCACGACCTGTAATGGTTTAGTGGGTTGTTCACTGTTTCTGAAAAATGAAGATAGTTGTCCAGCTTCCAAAAAGTTTATTGTGTTTTCTAGTGGAG
+
CCCCCGFE?FEGGGGGGGFCEFFGGGGFFGGGGGGGGGGGGGFGGAFGGGGEFGGGGFGGGFFEGGAFEGFEFGGGGGGGFFGGG9FCEGDFEGEGGGFGFGD?EECFGGGFGGGGGGGGGGGGFGGGFFEEFFGFGGFFGGGGGFDGDEDCFGGGFGGCEGE>EEDGGGDAFFFC=E@8=EEECCA9=FDFFGGGDGGFD=DCFFF=@DFFFF8=@0?CFGFA<+;)59FFFF>=FF>F6AF>A9F8<B7
@M03495:532:000000000-M42H9:1:2112:22937:10457 2:N:0:ACAGGAAA+TAGACAAT
ATATTTTGCCGTTGATAAACCAGCTAATCCTGAAAAAAAAATCAAAGCTAAAAACTACAATGCTAAGACCACGATGTGACTGCTATCAAAGTTAGATATATATGTAAATTATTCATCTGTCAAATCCTAGAATTATATCATACCTGCTCCAGCAATCACGACCTGTAATGGTTTAGTGGGTTGTTCACTGTTTCTGAAAAATGAAGATAGTTGTCCAGCTTCCAAAAAGTTTATTGTGTTTTCTAGTGGAG
+
CCCCCGGGGGGGGGGGGGGGGGGGGGGGGGGGGGGGGGGGGGGGGFGGGGGFFGGGGGGGGGGGGGGGGGGGGGGGGGGGGGGGGGGGGGGGGGGGGGGGGGGGGGGGGGGGGGGGGGGGGGGGGFFGGEFGGGGGGGGGGGGGGGGGGGGGGGGGGGGGGGGGGFGGGGGGGGGGGGGFCEGGGGGGGGGGGGGGGGGGFGGGGFCFGGGFGFGGF@FCFGFFFF7CB@FBFF7+?CGGFFFG8>B==::
@M03495:532:000000000-M42H9:1:2112:22365:10542 2:N:0:ACAGGAAA+TAGACAAT
ATATTTTGCCGTTGATAAACCACCCTCCCTGTGGTCGTTATCTTGCTCCTTCTGTCGTCAACGAATTTACTAATTCCAAAGCTCACATGCTGACAGATCGGAAGAGCGTCGTGTAGGGAAAGAGTGTATTGTCTAGTGTAGAACTTGGTGGTCGGCGGTACATTTAAAAAAAAAAAAAAAAAGATAATAATAGAGTGAATGAGATCATGAAGAATGAACCGATAGAGTAGAGCGTGTAGTGAGGACACACT
+
CCCCCGGGGGGGGGGGGGGGGGGGGGGGGGGGGGGGGGGGGGGGGGGGGGGGGGGGGGGGGGGGGGGGGGGGGGGGGGGGGGGGGGGGGGGGGGGGGGFGGGGGGGGGGGGGGGGGGGFFGGGGGGGGGG9,C=FFGF,9,,,,,,9=CD74,4+8@7@++,,,,@@,=DE>8CB:8>*<)**30++++++5+++++++,)*++30++++2++0++7)+*07))(1*)*)***)).19*+)1**)1.)((,
@M03495:532:000000000-M42H9:1:2112:15967:10592 2:N:0:ACAGGAAA+TAGACAAT
ATATTTTGCCGTTGATAAACCAGGGACTCAGGCTGGACCAAAGCTCACATGCTGACAGATCGGAAGAGCGTCGTGTAGGGAAAGAGTGTATTGTCTAGTGTAGATCGTTGGGGACGCAGGCACCCATAAAAAAAATAAAAATAGGCATGAGAGTTCTCACGTGAACTTCCCGCGTCAACTCTGACCATCTCTTTCTCGATCTCAGTTTCCACCACCGCCAAGTAATTATCAGAACACAGTTGCACTTTGCA
+
CCCCCGGGGGGGGGGGGGGCFGGGGDGGGGFCGGGGGFGGGDFF<FFF@FGGFGGDGFEFGGGE7F8EGE@FFFDEEFFFDEGGGFGGFGCE,,6C,@CCCE,<5AF?,B,++,+8@+@:+,4+4+,49,>54:@,7,C3,A,,3,,,67,,,,88=,,3,,6,+,7;,@,+3+5**6,7*,,,,,,,,,,6,2,5+*,,)*52:1==+=:+9)/*42)))*/3)3+)1.;+*+*)2*/++++0)2)*))1
@M03495:532:000000000-M42H9:1:2112:8856:10615 2:N:0:ACAGGAAA+TAGACAAT
ATATTTTGCCGTTGATAAACCAGCTAATCCTGAAAAAAAAATCAAAGCTAAAAACTACAATGCTAAGACCACGATGTGACTGCTATCAAAGTTAGATATATATGTAAATTATTCATCTGTCAAATCCTAGAATTATATCATACCTGCTCCAGCAATCACGACCTGTAATGGTTTAGTGGGTTGTTCACTGTTTCTGAAAAATGAAGATAGTTGTCCAGCTTCCAAAAAGTTTATTGTGTTTTCTAGTGGAG
+
CCCCCGGF9DEGGGGDFGGGGGGGFGGGG9EFGEFFGGGGGGGGG9C8FFGGGGGGGGGGEFGGGGGGGGGGGGFFGGGGGF?FGGFGGEGGGGGFFGAEDGFGGGFGGGGGGD9FFFAFGGGFGGGGGGGGGGGGGGFGGGGEFFGGGFGFGGGEFFGDEGGGCFGFGFGDFFGEFFE,==CEFFGGGGGEFE,=DDF:8DGGGFCBCFF;CF===89C8??F5C95@9AF>>F6D+;CAF6BEDF>B=4
@M03495:532:000000000-M42H9:1:2112:5006:10618 2:N:0:ACAGGAAA+TAGACAAT
ATATTTTGCCGTTGATAAACCAGCTAATCCTGAAAAAAAAATCAAAGCTAAAAACTACAATGCTAAGACCACGATGTGACTGCTATCAAAGTTAGATATATATGTAAATTATTCATCTGTCAAATCCTAGAATTATATCATACCTGCTCCAGCAATCACGACCTGTAATGGTTTAGTGGTTTGTTCACTGTTTCTGAAAAATGAAGATAGTTGTCCAGCTTCCAAAAAGTTTATTGTGTTTTCTAGTGGAG
+
CCCCCGGFGGGGD7FGGFGGCFGGGGGGFGGGGGGGGGGGGGGGGAFGGFCEGGGGGCGC9FFFGGGGGGGGGGGGFFGGFGGGGGGGGGGGGGGGGGGD?F<DFFFGFGGFGGGGGGGGGGFGDFGFFAE9EFA,EFCGGGCGGGGGGGFCCFFFGGGC6CEEGGGG9;EEGGGGF,=3=EGGGAAAGGGGGGAFGGG,8DDEF5D9F+@C2CFFC<*;AGFFFFCCBFFF>AF6B;DFF5?86+=+)::
@M03495:532:000000000-M42H9:1:2112:23707:10653 2:N:0:ACAGGAAA+TAGACAAT
ATATTTTGCCGTGATAAACCACCCTCCCTGTGGTCGTTATCTTGCTCCTTCTGTCGTCAACGAATTTACTAATTCCAAAGCTCACATGCTGACAGATCGGAAGAGCGTCGTGTAGGGAAAGAGTGTATTGTCTAGTGTAAATCTCGGTGGTCTCCGCATAATTAAAAAAAAAAAAACTGAACACTTTTAGTCACGGCATTAGATTGTACTGTTATATTCTCACAGGCGATCAGGATTCCTCTATCAGATAC
+
CCCCCGGGGGGGGGGGGGGGFGGGGGGGGGGGGFGGCGGGGGGGGGGGGGGGGGGGGGGGGGGDGGFFGGGGGFGGGDFFGGGFGGGGGGGGGGGGGGGGGGGGGGGFEGG7FGCFGGGFGFG9FFFDGFGGFFGFA,,,9C,,9A++@C+,,448+++4@,3;;C,,6+@EGB6@5,7,3,7,2,,5,46,:,1****,9+4,2*,+++,+4+1+,*+++++)))2()(2)*)2)+01++3=+1:7/.))
@M03495:532:000000000-M42H9:1:2112:3234:10667 2:N:0:ACAGGAAA+TAGACAAT
ATATTTTGCCGTTGATAAACCAGGACTCAGGCTGGACCAAAGCTCACATGCTGACAGATCGGAAGAGCGTCGTGTAGGGAAAGAGTGTATTGTCTAGTGTAGAACTCGGGGGTGTGCGTATCATTTAAAAAAAAAAAAATTAAAAGAACTACGTACGACACTGCAAATTAGAATAATTAATCCTACGTGTCGATATCTAAGAAGCAGGAGACATCTGTGAATTAAGTACGACTATAACGAATACATTTATT
+
CCCCCGGGGGGGGGGFGGGGGGGGGGGGGGGGGGGGGGGGGG?EGFGGGGGGGGGGFE<FGGGGGGGGGFFGGGFGGGGFFGGGGFGGGGGC,CFGGFG,,5,,:C,,B+@@+++454+84:A,5,,74EFGEFF:@+4,,8,,=,*,,,@,3,,**6***62,2,,,,,,2,,,11,2,+,2,12*,,,,*****+++,/*+0*)*)*21)0+*27.1+3+1+)**-1()00)******)0)*)**/--)
@M03495:532:000000000-M42H9:1:2112:8010:10694 2:N:0:ACAGGAAA+TAGACAAT
ATATTTTGCCGTTGATAAACCAGGACTCAGGCTGGACCAAAGCTCACATGCTGACAGATCGGAAGAGCGTCGTGTAGGGAAAGAGTGTATTGTCTAGTGTAGATCTCGGGGGTCGGCGTATCATTAAAAAAAAAAAAAAAAACAATGATATTCGATTACAGGATTTGACAGTGCAGTACGAGGCCTGTGACGAGAATCATCAGTCTCAACATAGGTCCTGACCTGCGTACGCAAAGACCCTGTTCTAGCAT
+
CCCCCGGGGGGGGGGGGGGGGGGGGGGGGGGGGGGGGGGGGGGGGFGGGGGGGGGGGGFGGGGEGGGGGGGG@BFGGGGFGDFFG<F<FGGGEFFFCF955,69,:AF?:7+++8++8+++,85AF,,3:6@==C++****>*,,,,7,2,4,,,,,62,6,,,,22224,5+++++3+******+*+3+2*2**22+++)020**+0*2+.2***+)/*00/*()/(),)))0))****0)0*)***)-)
@M03495:532:000000000-M42H9:1:2112:20917:10703 2:N:0:ACAGGAAA+TAGACAAT
ATATTTTGCCGTTGATAAACCACCCTCCCAAAGCTCACATGCTGACAGATCGGAAGAGCGTCGTGTAGGGAAAGAGTGTATTGTCTAGTGTAGATCTCGGTGGGCGCCGGGTCATTTAAAAAAAAAAATTCATACATACATGACATCCATACATCCAGCCGTAACACGACGAACATACAACCTACAACATTACACTGACCACACTGTAAGTATGAACATCCTCCAAGCCCACTCTCAGTAATAACTAGCGA
+
CCCCCGGGGGGGGGGGGGGGGGGGGGGGGGGGGGGGGGGGGGGGGGGGGGGGGGGGGGGGGGGGGGGGGGGGGGGGGGGGGFGCFGGGGCFC<EACE99FCE7+,@44=++84,<,,,CCEEGEGE+@,,,,,3,8,,,,3,,8,,,3,,,33,8>D,,++++44,,6*5*****,,4,,*4410,,1,,,,,,,10,5,.**24*1+++++1+:+,)1220/55)*6885)))+)*22+1**2)2**(,(
@M03495:532:000000000-M42H9:1:2112:23245:10756 2:N:0:ACAGGAAA+TAGACAAT
ATATTTTGCCGTTGATAAACCAGCTAATCCTGAAAAAAAAATCAAAGCTAAAAACTACAATGCTAAGACCACGATGTGACTGCTATCAAAGTTAGATATATATGTAAATTATTCATCTGTCAAATCCTAGAATTATATCATACCTGCTCCAGCAATCACGACCTGTAATGGTTTAGTGGGTTGTTCACTGTTTCTGAAAAATGAAGATAGTTGTCCAGCTTCCAAAAAGTTTATTGTGTTTTCTAGTGGAG
+
CCCCCGGFGGGGGGGGGGGGGGGGGGGGGGGGGGGGGGGGGGGGGGAFGGGFGGGGGGGGGGGGGGGGGGGGGGGGGGGGGGGGGGGGGCCFGGFGGGFGGGGGGGGGGGGGGGGFGFGGGGGGGGGGGEGGGGGGGGGGGGGGFGGGGGGGGGGGGGGEGGGGGGGGGGGGCFGAGGG?DGGGGGGDEFGGGGFGGGGGFGGGGFGFGFGCGFGCF=FGFGFFCAGDFFFFFFF6E7;?FFAGECFFFE2
@M03495:532:000000000-M42H9:1:2112:24273:10806 2:N:0:ACAGGAAA+TAGACAAT
ATATTTTGCTTGACAAACCAGGACTCAGGCTGGACCAAAGCTCACATGCTGACAGATCGGAAGAGCGTCGTGTAGGGAAAGAGTGTATTGTCTAGTGTAGATCTCGGGGGTCGCCGGGTCATTAAAAAAAAAAAAAAAAATAACATCTAGTGTGACATGAGTATACACACTGTGTCCATGCTGAAAATGTGCTTAGGCATAGCACCATAGGTACGTGACGTCGCAAAGCATTGTGGTGGTGGCTGCTTGTA
+
CCCCCGGGGGGGGGGGGGGGGGGGGGGGGGGGGGGGGGGGGGGGGGGGGGGGGGGGGGGGGGGGGGGFGGGGGGFGGFGGGGGGGGGGGGFGGFGG??E,9,9C,=F+F:4+6+8@++@+A?,:BDDFGEGECCC535**6,,6,,,,,22,7,,,,,,,6,,,,,,,2=,,,+++++22*++503+1+2++22+<2<0,6*0+*)0***++**52*.0*.*).()1()(***1*0*11*)))/(*)/),)
@M03495:532:000000000-M42H9:1:2112:7789:10840 2:N:0:ACAGGAAA+TAGACAAT
ATATTTTGCCGTTGATAAACCAGGATCAGGTGGACCAAAGCTCACATGCTGACAGATCGGAAGAGCGTCGTGTAGGGAAAGAGTGTATTGTCTAGTGTAGATCTCGGTGGTCGCCGTAGCATTAAAAAAAAAAAAAGTATAAGATGAGATATAATACAGCCATCTCACAAGATGCTAATGTGTTGAGCGAGAGCCGTCACCCTACGAGTGGTACCAGCTCATACGGCAATTGTCAACGCAGCAACTCAAGA
+
CCCCCGGGGGGGGGGGGGGGGFGGGGGGGGGGGGGGGGGGGGGGGGGGGGGGGGGGGGGGGGGFGGG:FGGGFGFGGFGGGGGAGGFDGE,AFGGGCE<5,,<9CB=:7FFCF:CF74+:9<F<AEFGG+@:>FB++,,,,,,,,,,,,,,,3,,,,,,3+,,,,8,,3,,4,3,,,,,,57,3,,,,5*1*;*,*3**1*/*,*)/)2*2+++0+,6;**+:6=)/2)(//1++1**)2))0*,6=*(.)
@M03495:532:000000000-M42H9:1:2112:10756:10854 2:N:0:ACAGGAAA+TAGACAAT
ATATTTTGCCGTTGATAAACCAGCTAATCCTGAAAAAAAAATCAAAGCTAAAAACTACAATGCTAAGACCACGATGTGACTGCTATCAAAGTTAGATATATATGTAAATTATTCATCTGTCAAATCCTAGAATTATATCATACCTGCTCCAGCAATCACGACCTGTAATGGTTTAGTGGGTTGTTCACTGTTTCTGAAAAATGAAGATAGTTGTCCAGCTTCCAAAAAGTTTATTGTGTTTTCTAGTGGAG
+
CCCCCGGGGGGGGGGGGGGGGGGGGGGGGGGGGGGGGGGGGGGGGGGGGGGGGGGGGDFGGGGGGGGGGGGGGGGGGGGGGFGGGGGGGGGEGGGGGGGGGGGGGGGGGGGGGGGGGGFGGGGGGGCGFF9FGGGGGCGGGGGGGGGGFGDGGGGGGGGGGGGGGGGGGG9@FGGGGGGFGGGEGGFGGGGGGGGFGGGDDCDDGFGFGGGFGFFGF5FGFGFFACCCEEFFFFGFGGF?FFFCEGFAB=5
@M03495:532:000000000-M42H9:1:2112:25755:10870 2:N:0:ACAGGAAA+TAGACAAT
ATATTTTGCCGTTGATAAACCACCCTCCCTGTGGTCGTTATCTTGCTCCTTCTGTCGTCAAAGCTCACATGCTGACAGATCGGAAGAGCGTCGTGTAGGGAAAGAGTGTATTGTCTAGTGTAGATTTTGGTGGTCGTCGTAGCAATAAAAAAAAAAAAAAAAATAAAATAACAGAGGTTTACTCTCCGATTAAATTCAAACATCAGGAGATAATTTACAGTGTGACGTCACTTCATATCTGCGTTGATGTT
+
<CBCCGGGCCFEGGGGAFFGGGGC@DGGG?FEFGGGGCFGFCFFFCDEFAFFCFGCCGGGGGFEAFGGGFCFGGGFEFGFDFE::BFGGEGECFFCEF<F<FCF<4BFFFEFC,55A,:,,:FG,,,,4+@AC:,4++@=F++C,?,,,,64+@=++++4*3*3,66,,5,6,2,,*,6,*5,,,,,4/:**4,,1+,1,/**0+*+)***1++++,1+21+++)1*,2(.+1**1***+**0*())1)))
@M03495:532:000000000-M42H9:1:2112:13527:10916 2:N:0:ACAGGAAA+TAGACAAT
ATATTTTGCCGTTGATAAACCAGCTAATCCTGAAAAAAAAATCAAAGCTAAAAACTACAATGCTAAGACCACGATGTGACTGCTATCAAAGTTAGATATATATGTAAATTATTCATCTGTCAAATCCTAGAATTATATCATACCTGCTCCAGCAATCACGACCTGTAATGGTTTAGTGGGTTGTTCACTGTTTCTGAAAAATGAAGATAGTTGTCCAGCTTCCAAAAAGTTTATTGTGTTTTCTAGTGGAG
+
CCCCCGFFGGGGGGGGGGGGGGGGGGGGGGGGGGGGGGGGGGGGGGGGGGGFGGGGGGGGGCGGFGGGGFFGGGGEEFGGGEFGFGGGGGGGGGGGGGGGGG?FGGGFGFFGGGGGFFGGGGGGGFFFFEFGGGGGGGGGGGGGFG8FGGGGGGGEFGGGGGGGGGGFGGGGGGGGFCGGGGGGGGGFGGGGFGGGGGGCDFDFFFGFGGGFGAFFCCFFFGFFCF5>5CFFFFFAGFFGFFFG6=9:964
@M03495:532:000000000-M42H9:1:2112:20737:10953 2:N:0:ACAGGAAA+TAGACAAT
ATATTTTGCCGTTGATAAACCACCCTCCCTGTGGTCGTTATCTTGCTCCTTCTGTCGTCAACGAATTTACTAATTCCAAAGCTCACATGCTGACAGATCGGAAGAGCGTCGTGTAGGGAAAGAGTGTATTGTCTAGTGTAGATCTCGGTGGGCGCCGGAGCATTAAAAAAAAAAACAATATAAGAGGAGTGAAAGAGGGTTAGTCAAGGTAAACACTTGTATAACATGATATGAACGAGATGTGCAGGAGA
+
CCCCCGGGGGGGGGGGGGGGGGGGGGGGGGGGGGGGGGGGGGGGGGGGGGGGGGGGGGGGGGGGGGGGGGGGGGGGGGGGGGGGGGGGGGGGGGGGGGGGGGGGGGGGGGGGGGGGGGGGGGGGGGGGGGG,9=AEE?=99C,9@FDF8:C++@+=8+++669;3=DFGGEGGEC:=8,,+,,,,,,44,,2,,,42/**(**4++4**2,++;+2?4++++++)*+(19++++1+**)*)*1+.+2)(,(
@M03495:532:000000000-M42H9:1:2112:27496:10982 2:N:0:ACAGGAAA+TAGACAAT
ATATTTTGCCGTTGATAAACCAGCTAATCCTGAAAAAAAAATCAAAGCTAAAAACTACAATGCTAAGACCACGATGTGACTGCTATCAAAGTTAGATATATATGTAAATTATTCATCTGTCAAATCCTAGAATTATATCATACCTGCTCCAGCAATCACGACCTGTAATGGTTTAGTGGGTTGTTCACTGTTTCTGAAAAATGAAGATAGTTGTCCAGCTTCCAAAAAGTTTATTGTGTTTTCTAGTGGAG
+
@CCCCGGFGGGGGGGGGGGGGGGGGGGGFGFGGGGGGGGGGGGFGGGFGGGGGFFGGGGGGGGGGA<FGGGGGEG,EFFGDEGFFFGGGGGGGGGGGGDA<FGGFGGGGGGFGGGGCFEFGGGGGGGGGFFGGGFEFEAGGGGCFFCAFGCFGGGGGGGGGGGGGGGG9AC=E@,9EGFGDGEEFGGGGGEFGGGGFGGDDFGGGFGFGGGFGFGGFEFCA<AF@FG)9@FFFFCAF>CCFAACEGAFB=>
@M03495:532:000000000-M42H9:1:2112:17661:10994 2:N:0:ACAGGAAA+TAGACAAT
ATATTTTGCCGTTGATAAACCACCCTCCCTGTGGTCGTTATCTTGCTCCTTCTGTCGTCAACGAATTTACTAATTCCAAAGCTCACATGCTGACAGATCGGAAGAGCGTCGTGTAGGGAAAGAGTGTATTGTCTAGTGTAGATCTCGGTGGTGGCCGGCTCCATACATAAAAAAAAAAAGAAAAGCTTACACCAAGTGGGCCAACGATGCAGCAACGTAAACAGCACACAACACGTACGATATGCACTCAC
+
CCCCCGGGGGGGGGGGGGGGGGGGGGGGGGGGGGGGGGGGGGGGGGGGGGGGGGGGGGGGGGGGGGGGGGGGGGGFGGGGGGEGGGGGGGGGGGGGGGGGGGGGGGFFGGGGGGGGGGGGGGGGEG<FFFEAFEFFFFE;A;9=;@AD++++8+,6=8++++,38,3,3@=>E+@;;@*3*,,,,,,5,,,,,*,4+,,6)*2,*)*/**,+*/***,)*)3/)(.*()())))*)*1)*))0*6*9/.2(
@M03495:532:000000000-M42H9:1:2112:16572:11039 2:N:0:ACAGGAAA+TAGACAAT
ATATTTTGCCGTTGATAAACCAGCTAATCCTGAAAAAAAAATCAAAGCTAAAAACTACAATGCTAAGACCACGATGTGACTGCTATCAAAGTTAGATATATATGTAAATTATTCATCTGTCAAATCCTAGAATTATATCATACCTGCTCCAGCAATCACGACCTGTAATGGTTTAGTGGGTTGTTCACTGTTTCTGAAAAATGAAGATAGTTGTCCAGCTTCCAAAAAGTTTATTGTGTTTTCTAGTGGAG
+
CCCCCGGGGGGGGGGGGGGGGGGGGGGGGGGGGDCGGGGGGGGGGEFGGFGGGGGGGGGGGGGGGGGGGGGGGGGGGGGGGGDGGFFGGFGFFGGGGGGGGGGGCEGGGFGGGAFGGGDFFGGGGGGGG9EFFGGGGGFGFGGGGGGGGGGFGGFGGGGGGGGGGGGCFGGGGFGDGGGDDCCEFFFGDFGGGGGGGFGD58D8=ACAGGGFGFGDC@AGFGFAFA?5BFFFAFC+=2;;AAEDA7BCB=2
@M03495:532:000000000-M42H9:1:2112:24491:11042 2:N:0:ACAGGAAA+TAGACAAT
ATATTTTGCCGTTGATAAACCACCCTCCCTGTGGTCGTTATCTTGCTCCTTCTGTCGTCAACGAATTTACTAATTCCAAAGCTCACATGCTGACAGATCGGAAGAGCGTCGTGTAGGGAAAGAGTGTATTGTCTAGTGTAGGTCTCGGTGGTCGGCGTAGCATTAAAAAAAACAAAAAAACAAATAGTCACAGTAACACATCTACAATAGTCGACGAAGTCAGCAACGACAATACATGATATACACCTGTG
+
CCCCCGGGGGGGGGGGGGGGGGGGGGGGGGGGGGGGGGGGGGGGGGGGGGGGGGGGGGGGGGGGGGGGGGGGGGGGGGGGGGGGGGGGGGGGGGGGFGGGGGGGGGGGGGGGGGGGGGFGGGGGGGGGGGGCFGGFCFD,4,,,9=4A8+B8=++6>++3+6,38>3>EGC>+3@4D63**,,,235,,,,,5,,,+,,,0*+5++44++,+2/9)*.)/+3+/))*()().*+**1++++3++1*))())
@M03495:532:000000000-M42H9:1:2112:17198:11062 2:N:0:ACAGGAAA+TAGACAAT
ATATTTTGCCGTTGATAAACCACCCTCCCTGTGGTCGTTATCTTGCTCCTTCTGTCGTCAACGAATTTACTAATTCCAAAGCTCACATGCTGACAGATCGGAAGAGCGTCGTGTAGGGAAAGAGTGTATTGTCTAGTGTAGATTTCGGTGGTCGGCGGGTCATTAAAAAAAAAAAAACTTAAAATCATAGTGGATAAGTGACAGTGAAAAACCTAGATACCCGACACAATCAACAAACGACTGTATGACTC
+
CCCCCGGGGGGGGGGGGGGGGGGGGGGGGGGGGGGGGGGGGGGGGGGGGGGGGGGGGGGGGGGGGGGGGGGGGGGGGGGGGGGGGGGGGGGGGGGGGGGGGGGGGGGGGGGGGGGGGGGGGGGGGGFGFFFC@9FGGAE,,,C,9;AF>F7>9++8@8++43,;=;>DE5B:C788:*,,4,2++++51+++*+++;++,1+++0++31+*)*)2*,11+)*))())(0.))6)0)/**/0)7*)*19)))
@M03495:532:000000000-M42H9:1:2112:8613:11064 2:N:0:ACAGGAAA+TAGACAAT
ATATTTTGCCGTTGATAAACCAGCTAATCCTGAAAAATAAATCAAAGCTAAAAACTACAATGCTAAGACCACGATATGACTGCTATCAAAGTTAGAAATAGATGTAAATTCTTCATCTGGCAAATCCTAGAAGTATATCATACCTGCTCCAGCAATCACGAACTGTAATGGTTAAGTGGGTTGTTCACTGTTTCTGAAAAATGAAGAGAGTTGTCTAGCTTCAAAAAAGTTTATTGTGTTTACTAGTGGAA
+
9B<CCF-;66@6BCCEE9<F,,,CEF,CF,C9,C9;,,,;F<9,6,6,,C@,,,,;<E<C9ECC,6,CF@<,,+6,8CEE,F<FE9EF,6C6,<6<,E9F,9C?<9A@@B,CE,9AFA9,5,5,B<,:C6@<,9A<,,4CBAFEFF,9CAF,A844@8>EE++>>EGGF8,DF,9=@,9,=>=48,,7,3E,@D:,9:=30++7D+,*6=DD9<6+=CB2;++1CD605*3?;;@+C+;CA+++0+4<5@*
@M03495:532:000000000-M42H9:1:2112:10933:11071 2:N:0:ACAGGAAA+TAGACAAT
ATATTTTGCCGTTGATAAACCAAAGCTCACATGCTGACAGATCGGAAGAGCGTCGTGTAGGGAAAGAGTGTATTGTCTAGTGTAGATCTCGGTGGTCGCCGGATCATTAAAAAAAAAAAAAAAATTACCAAGGGCTACTGTGCCATTAGTAAACGCAAGATCAGTGATTACAGCCCCACGATGCCGGCGTAATATTTATTCACTGATTGTCGTTTTGCGCAGGACGCCGTGAGATCAAAAGTGAATTTGGG
+
CCCCCGGGGGGGGGGGGGGGGGGGGGGGGGGGGGGGGGGGGGGGGGGGGGGGEGF@FFGGGGGGGGGGGGGGFFG<@,BFFFAAE,,,9<9B:,C7,@7::+C:+:B??,,CFGGGCDG=++++,88,,<,,++8>>,8,,,,,,,,73,,,3,4****6,,,6@,,,6,996,***6**1***,**3*/*4*2+2+41,)+++229+2;+)1.***))1.)).,))()(.))/01**2<)***)*/*.)-
@M03495:532:000000000-M42H9:1:2112:14103:11078 2:N:0:ACAGGAAA+TAGACAAT
ATATTTTGCCGTTGATAAACCAGGACTCAGGCTGGACCAAAGCTCACATGCTGACAGATCGGAAGAGCGTCGTGTAGGGAAAGAGTGTATTGTCTAGTGTAGATCTCGGTGGTCGCCGGATCATTAAAAAAAAAAAAAAAAAAAAAAAATGAGGTCAGACCACAATGGATACAGCAGGACATACGAACAAATTGAACATGTGACAACACGGGCATAAGCGACAAGTGTGATAGGGAAAGTGCACTATGACA
+
CCCCCGGGGGGGGGGGGGGGGGGGGGGGGGGGGGGGGGGGGGGGGGGGGGGGGGGGGGGGGGGGGGFGGGGGGGGGGGGFGGGGGGGGGGGGAEFFGGF<?E?9AEA<F::BF,@+?=+4+445B9<CEFGGGGGF>33+5**@*5***,,,,,,,,:2+*+**4+++212+22+*****2+2+*****2*++++0*+3+-0*+00*.***)))**+)*/))))(**)0)*/*)*)1**+**/*)0**))-
@M03495:532:000000000-M42H9:1:2112:14765:11120 2:N:0:ACAGGAAA+TAGACAAT
ATATTTTGCCGTTGATAAACCAGAACCATCCAAAGCTCACATGCTGACAGATCGGAAGAGCGTCGTGTAGGGAAAGAGTGTATTGTCTAGTGTAGATCTCGGTGGTCGGCGTATCATTAAAAAAAAAAAAAAAAAAATCAAAATGTGATTTCAACCCATTCCCAAATAAACGGAATGAAAACAACCAAGCACCTCCAACACATATAATAATACTCGATGAGTGTGAACAATATACATCAAACACATGCGTA
+
CCCCCGGGGGGGGGGGGGGGGGGGGGGGGGGGGGGGGGGGGGGGGGGGGGGFGGGGGGGGGGGGGFFGGFGGGGGGGGDGGGGGGEFEFGGEF@C@E?FCF7,8+86@+=48++9C5C,CAEF7>@+@:=+3+8+++,7,,7,@,3,,,,,,7,,,**,,2,,,6,,,652***6/,2,,+,4/,**3**3=76***+5*,*2<+1<173++1+***(++0*1*-*0)1.9***2*2**+**0*,**)(--
@M03495:532:000000000-M42H9:1:2112:4230:11171 2:N:0:ACAGGAAA+TAGACAAT
ATATTTTGCCGTTGATAAACCAGCTAATCCTGAAAAAAAAATCAAAGCTAAAAACTACAATGCTAAGACCACGATGTGACTGCTATCAAAGTTAGATATATATGTAAATTATTCATCTGTCAAATCCTAGAATTATATCATACCTGCTCCAGCAATCACGACCTGTAATGGTTTAGTGGGTTGTTCACTGTTTCTGAAAAATGAAGATAGTTGTCCAGCTTCCAAAAAGTTTATTGTGTTTTCTAGTGGAG
+
CCCCCGGGGGGGGGGGGGGGGGGGGGGGGGGGGGGGGGGGGGFFGEFGGGFFGGGGGGGFGGGGGGGGGGGGGGGGGGGDFG<FFGGGGGGG?FFGFGGGGGGGGGGGGGGGGGGGFGGGGGGDGGGGF<>FFFGGGGGGGGFFGGGGGGFG8EFGGGGGGGGDGGGGGGFGGGFCGGFCDEEGGGGG8EEGGGGGFGGGBFFDDFGFGGGFGFGCF>F+;DAFEAC=EEFFFFGFGCFGFAAFAFFF234
@M03495:532:000000000-M42H9:1:2112:26426:11177 2:N:0:ACAGGAAA+TAGACAAT
ATATTTTGCCGTTGATAAACCAGGGACTCAGGCTGGACCAAAGCTCACATGCTGACAGATCGGAAGAGCGTCGTGTAGGGAAAGAGTGTATTGTCTAGTGTAATGTTCGGTTGTCGCCGTAACATTAGAAATAAAACTTACCTATACATACCCCAAGTCGTGCCGTTTAATTTTCATTACAAGGTTAAACTCCCTGCCTTACCAATCAACCTCTTCCATCCGTCTCCTACCCCTTTCCCCCCTTACACCCC
+
CCCCCGGGFGGGECGGGGGFGGGGGCFGFGFFG@DFGGGGFDFFCFFFGGGGGGFGGFGFGGGDCCFDF@+8@8CFDGFDECFFGGGGFCFF@CFAFGE<,,,,,,,54+,,+8B,B:B=++8,?9?,,F=,5A,,,,,4=?9,74C,,:,,A+++,,6+6+++83>B+,,,,,,7,@,C+,3,,@3,,593,,,,+,58*+5,9915**,**;++,*++**3*)*4*31395?C6800,)))*)0+*(..
@M03495:532:000000000-M42H9:1:2112:10367:11198 2:N:0:ACAGGAAA+TAGACAAT
ATATTTTGCCGTTGATAAACCAGCTAATCCTGAAAAAAAAATCAAAGCTAAAAACTACAATGCTAAGACCACGATGTGACTGCTATCAAAGTTAGATATATATGTAAATTATTCATCTGTCAAATCCTAGAATTATATCATACCTGCTCCAGCAATCACGACCTGTAATGGTTTAGTGGGTTGTTCACTGTTTCTGAAAAATGAAGATAGTTGTCCAGCTTCCAAAAAGTTTATTGTGTTTTCTAGTGGAG
+
CCCCCGGGGGGGGGGGGGGGGGGGGGGGGGGGGGGGGGGGGGGGGGGGGGGGGGGGGGGGGGGGGGGGGGGGGGGGGGGGGG8EEFGGGFAFFGGGGGGGGGGGGGGGGGGGGGGGGGGGGGGGGGGGGDFGGGGFGGGGGGGEFGDGGGGGGGGGGGGGGGGGGGFGGGDGGGGGGGGGGGGGGGCFDGGGGGGGGGGGFGGGGFGFGGGFGFDFG<FGFGFAE>FCEFFFFFGFGGGGFFFGEGFFFE9
@M03495:532:000000000-M42H9:1:2112:13394:11209 2:N:0:ACAGGAAA+TAGACAAT
ATATTTTGCCGTTGATAAACCAGTCAGGAGTCCAAAGCTCACATGCTGACAGATCGGAAGAGCGTCGTGTAGGGAAAGAGTGTATTGTCTAGTGTAGATCTCGGTGGTTGCCGGAGCATTAAAAAAAAAAAAAAAGAAGTATCCGGTCATCTGGTACCACAGTTTGCAATGCAGTTGCAGCGGCATACTTCGACCGGTCACATGAGAAGTGTACGTGCGTATAATTATCCTGTCCAACGATTAACTACGGA
+
CCCCCGGGGGGGGGGGGGGGGGGGGGGGGGGGGGGGGGGGGGGGGGGGGGGGGGGGGGGGGGGGGGGFFCFGGGDFGGGGGGGGGGG@FGGGG@F9@9,9AFFF,=+,,8,:=:4+4+,59E<BEFGGG>7+@++++,,378,,++3++,85,,33@,,6464,,,,3@,,3=E,,,,,,****4*,,,,64****)/*1.::+00++010+1+80+(2/0*)*)**)*)1/9)*/****)))2)*/7(((
@M03495:532:000000000-M42H9:1:2112:19919:11335 2:N:0:ACAGGAAA+TAGACAAT
ATATTTTGCCGTTGATAAACCAGCTAATCCTGAAAAAAAAATCAAAGCTAAAAACTACAATGCTAAGACCACGATGTGACTGCTATCAAAGTTAGATATATATGTAAATTATTCATCTGTCAAATCCTAGAATTATATCATACCTGCTCCAGCAATCACGACCTGTAATGGTTTAGTGGGTTGTTCACTGTTTCTGAAAAATGAAGATAGTTGTCCAGCTTCCAAAAAGTTTATTGTGTTTTCTAGTGGAG
+
CCCCCGGGGGGGGGGGGGGGGGGGGGGGGGGGGGGGGGGGGGFGGGGGGGGCGFGGGFGGGGGGGGGGGGGGGGGGGGGGGGGGGFGGGGGGGGGGGGFGGGGGGGGGGGGGGGGGGGGGGGGGGGGGGCFGGGGGGGGGGGGGGGGFGGGGGGFGGGGGGEGEGGGGGGGGGGGGGGGFGGCEEFFGFGGGGG::DCFGDGFGCBFFGGG?DFFGGE5C5C9AAFFFFBFFFFGFGGCFFAFGFGFFFF5
@M03495:532:000000000-M42H9:1:2112:23822:11343 2:N:0:ACAGGAAA+TAGACAAT
ATATTTTGCCGTTGATAAACCAGTCACAACCACTTCTTGCCCTCCAAAGCTCACATGCTGACAGATCGGAAGAGCGTCGTGTAGGGAAAGAGTGTATTGTCTAGTGTAGATCTCGGTGGTGGCCGGATCATTAAAAAAAAAAAAAAAGAAAGTATACCAAAAAAATGCAAACTCAACATTCACAATTAACATAATCAGTAACACCATCAGCTCATACACTCATACTGTACCCACTCACACTCATCTAACTA
+
CCCCCGGGGGGGGGGGGGGGGGGGGGGGGGGGGGGGGGGGGGGGGGGGGGGGGGGGGGGGGGGGGGGGGGGGGGGGGGGFGFGGGGGGGGGGGGGGCFFBFFGAFFFA<9A5:54=8?FF,:,9+++4+,>F<?FDFGGCGG@B33++3,3,,,87,,,,33**4,6,,,6,,2?D<9>,+2,,,61,,,,,0,,,+,5,*240:)+)**012*:+7)2+)*+1)++)1/+**)*.2**+)))*.***.))
@M03495:532:000000000-M42H9:1:2112:28325:11350 2:N:0:ACAGGAAA+TAGACAAT
ATATTTTGCCGTTGATAAACCACCCTCCCTGTGGTCGTTATCTTGCTCCTTCTGTCGTCAACGAATTTACTAATTCCAAAGCTCACATGCTGACAGATCGGAAGAGCGTCGTGTAGGGAAAGAGTGTATTGTCTAGTGTAGAGCTCGGTGGTCGGCGTCTAATGAAAAAAAAACATCAACATCTACCAATTTATCGCACCACTGTACACCTGCCTCTACTGTATCTGAGTCATGTCGCCAGGCGTGGGAGA
+
CCCCCGGGGGGGGGFGGGGGGGGGGGGGGFGGGGGGGGGGGGGGGGFGGGGGGGGGGDFGGGGGGGGGGGGGGGGFGGGGGGGGGGGGGGGGGGDEGGGGGGEGGFGGGGGGGGGGGGGFGGGGEFFGGBF:CAFEEA=,,9,,9448+4==,@++@>336,,7,8E,3=864+,,,,,6*3,3=3,,,,7,,,5**1=*0*4,++,1+*,/*)*0,*1:*=+19+4)+)++++33C33*)))//1))(((
@M03495:532:000000000-M42H9:1:2112:7288:11397 2:N:0:ACAGGAAA+TAGACAAT
ATATTTTGCCGTTGATAAACCAGCTAATCCTGAAAAAAAAAATCAAAGCTAAAAACTACAATGCTAAGACCACGATGTGACTGCTATCAAAGTTAGATATATATGTAAATTATTCATCTGTCAAATCCTAGAATTATATCATACCTGCTCCAGCAATCACGACCTGTAATGGTTTAGTGGGTTGTTCACTGTTTCTGAAAAATGAAGATAGTTGTCCAGCTTCCAAAAAGTTTATTGTGGTTTCTAGGGGA
+
CCCCCGEF<FDGGEGDFCGGGGEEAFGEEEGGGGGFGD7FGGFDFDD@EA@@CFGGGE,CFGGE<FF@CFGGGFDF@GFEG<F@EFFAFFDCGEGF9EAFGEEE<FGGFFGGGGEFCEFFFGA@FEE@EEEDFAEAF<FEFGGFFFGG,9ED8,>=EGGFEGGGGGGGG=CEFCEG8@ED?C+=CD@AAF9@EFC=EFE:83CC7F,=CG71?B+8,;AGF*8@5++:*:*?1BC@D@7*;99@*2+*/)(
@M03495:532:000000000-M42H9:1:2112:21291:11406 2:N:0:ACAGGAAA+TAGACAAT
ATATTTTGCCGTTGATAAACCACCCTCCCTGTGGTCGTTATCTTGCTCCTTCTGTCGTCAACGAATTTACTAATTCCAAAGCTCACATGCTGACAGATCGGAAGAGCGTCGTGTAGGGAAAGAGTGTATTGTCTAGTGTAGATCTCGGGGGGCGGCGGATCATTAAAAAAAAAAAAAAAGCAGGCCAGGACAGGACGGCAGTATATGACCAATGAGACGATGTAAGTTTGAGCCCTACACTCAGATATGAA
+
CCCCCGGGGGGGGGGGGGGGGGGGGGGGGGGGGGGGGGGGEGGGGGGGGGGGGGGGGGGGGGGGGGGGGGGGGGGGGGGGGGGGGGGGGGGGGGGGGGGGGGEFGGGGGGGF@FGGGGGFGFGGGGGGGFA:C;FGE<9,,,,CFAFG++=541*=***:*29++++<CEDEDCC?:****3*2*****/***/*/)/*1(**+**+*0*2)*)220))))*)1)*2)*)006)*)*****))*.2**))-
@M03495:532:000000000-M42H9:1:2112:17659:11409 2:N:0:ACAGGAAA+TAGACAAT
ATATTTTGCCGTTGATAAACCAGGACTCAGGCTGGACCAAAGCTCACATGCTGACAGATCGGAAGAGCGTCGTGTAGGGAAAGAGTGTATTGTCTAGTGTAGATCTCGGTGGTTGCCGGTACCTTATAAAAAAAAATCAGAAAGATACGCTCCTGCGTCACACCAGCAATCACTATGTAATCGTCACGTCTTGAGGAGAATCAACATCAATGCTCAGCACTATGCGTTTAGCGCAGCTCTTTTGAATACAC
+
CCCCCGGGGGGGGGGFGGGGGGGGGGGGGFFGGGGGGGGGGGGGGGGGGGGGGGGGGGGGGGGGEGGGGFGGEGGDEGGFDFGGGGFGGGGG9CFFFGG9,AC,?AFF78=:,,B=?>++4+CF,,<,4<>F:4C+,,,,7,,3,,9,+88@@,,6+++++3,6@,6,,,8,,,3,,,3,236,,*35,*,*,22,*1,,*+223*4*+*,+*+++,.+2)*1+*/*(.(+2)2))100+*+1+(+++/)/
@M03495:532:000000000-M42H9:1:2112:13982:11454 2:N:0:ACAGGAAA+TAGACAAT
ATATTTTGCCGTTGATAAACCACCCTCCCTGTGGTCGTTATCTTGCTCCTTCTGTCGTCAACGAATTTACTAATTCCAAAGCTCACATGCTGACATATCGGAAGAGCGTCGTGGAGGGAACGAGTGTATTGTCTAGTGTAGATAACGGTGGTGGCGGTGTGAGTAAGAAATAAAGAGAAGATGTATGATCAGAAGAGGTAGGATTAGCAAATACAAGTCAAAGTAGTCTGATAGATGTACGGTTGGCAGAT
+
BCBCCGGCFGG@ECDFFGGGGGGG7C@,BC<CDGG@FFF8EFGFAA<9ECAEFFGGG@@F7FDG:DGFCFFG99F@EFCE,<CFCG,CDGGGG@,,,,,8=CFFF=A7>C@C@,,A@=?E+B+=B?<B,C,,?,C@,54,,,:,,,+++6+6+46+3++++6,,,6,,8,,,863,,,,,=,,,,,,,,7,,,,,,04@C8**,+*,*++,++4*4,*+++511*++*+*4++1+++++,))0*())/,()
@M03495:532:000000000-M42H9:1:2112:28640:11504 2:N:0:ACAGGAAA+TAGACAAT
ATATTTTGCCGTTGATAAACCAGCTAATCCTGAAAAAAAAATCAAAGCTAAAAACTACAATGCTAAGACCACGATGTGACTGCTATCAAAGTTAGATATATATGTAAATTATTCATCTGTCAAATCCTAGAATTATATCATACCTGCTCCAGCAATCACGACCTGTAATGGTTTAGTGGGTTGTTCACTGTTTCTGAAAAATGAAGATAGTTGTCCAGCTTCCAAAAAGTTTATTGTGTTTTCTAGTGGAG
+
CCCCCGGGCDEGGEGGGGG9FGGGGGGGFGGGGGGGGGGGGGGGGGFGGGGFFFGGCFGGGGGGGGGGEGFGGFFFGFGGGADGFGGGFCGGGGGFGGFGGGGGGGGGGGGGGGFFFCFGGGFFGGGGGFEGFGGGGFGGGGGGGGGGCFGDGGGGGGGGGGGDGGGGGGFGCEFF=CF8=C@EGDC9FCCCEFGGGGGGFGFFGFGAFGACGFC@D>*9A?;F;+9=BEFFFFFFGFGGFAF7AFFB4>)
@M03495:532:000000000-M42H9:1:2112:12127:11520 2:N:0:ACAGGAAA+TAGACAAT
ATATTTTGCCGTTGATAAACCAGGGACTCAGGCTGGACCAAAGCTCACATGCTGACAGATCGGAAGAGCGTCGTGTAGGGAAAGAGTGTATTGTCTAGTGTAAATCTCGGTGGTCGGCGTAACAATAAAAAAAAAAAAAAAATATAGCCAACACGGGACGCACGAAAAAAATCAAAAACAACTACAAGTAGAACAAAACAAGCAAAAAAATGACACACATAAAACAACAGAAACTATACGACAACAAACAA
+
CCCCCGGGGGGGGGGGGFGEGGGGGFGGGFGGGGGGGGGGGGFGFGFGGFFGGGGGGGGCGFGGGGCGGGGCFCFFGG@BCFGGF8C9FFCEF,C,CACE,,,5,CAA?D=CE,:@+@+7++4,5AE9CFGGD7@:36@+++,,,,,,,,,***6**6**11*4*4*14*4*++255***13+0++5+14+5++0**/2/(****0*)))***/**2()****/,)*(.(0))0**2***)00)(/)04,(
@M03495:532:000000000-M42H9:1:2112:6443:11529 2:N:0:ACATGAAA+TAGACAAT
ATATTTTGCCGTTGATAAACCACCCTCCCTGTGGTCGTTATCTTGCTCCTTCTGTCGTCAACGTTTACTAATTCCAAAGCTCACATGCTGACAGATCGGAAGAGCGTCGTGTAGGGAAAGAGTGTATTGTCTAGTGTAGTTCCCGGTGGTGGCCCTTTCATTGAAAAAAAAACAAAAAAACAGAAAACCCGGCCAAAGATTGATGCACTGTCCTTTTCATTGATAGTACTGACATTCACACGAATCCTGTC
+
CCCCCGCFGGFGGGGFGGGGFFGGGGGGGFFFFFGFGGGGGGGGGGFAFGECCGGGGGGGGGGGGGGGGGCGFEFGGFGGG?FGGGGGGGFGGGFFGEEGDEEFCGFGGGCGGGG7FFF:EFGGGGDFGCE<EFGAF<A4,,,,8884++4@:6++,,64,,,,,,@,3+8@+,,,,+4@*,3,2,,,****4**,40,,*0*,4+,*+04+21++,11+1;++.+1)1)3@=4+121+=4)2)(/)+.))
@M03495:532:000000000-M42H9:1:2112:16090:11579 2:N:0:ACAGGAAA+TAGACAAT
ATATTTTGCCGTTGATAAACCACCCTCCCTGTGCCCTCCAAAGCTCACATGCTGACAGATCGGAAGAGCGTCGTGTAGGGAAAGAGTGTATTGTCTAGTGTAGATCTCGGTGGTCGCCGGGTCATTAAAAAAAAAAAAAAATAAACGACAGATCGGCGTAGTTTGCCCTCTAGACATAGTCAGCCCGATCACACAGCTAGAGCGCAGACTGCGTTATCGTCACAAGACAGCGGCTGTTGGCACGAGAGAGC
+
CCCCCGGGGGGGGGGGGGGGGGGGGGGGGGGGGGGGGGGGGGGGGGGGGGGGGGGGGGGGGGGGGGGGGGGGGGGGGGGGGGGGGGGGGGGGGEFCFFFFFE,,,CEEFGFGG,9@>+7++++:,A@F9E=CEGEGB+C:<,,8,,8+**58:>*<***1*66,6,,2,,,2,,,,5,,,+,6,,***/2*++0**13073*+2))*)**+)*)***))*.10*)0*./37)))))*0**0**14)7)(((
@M03495:532:000000000-M42H9:1:2112:19413:11601 2:N:0:ACAGGAAA+TAGACAAT
ATATTTTGCCGTTGATAAACCAGAACCATCCAAAGCTCACATGCTGACAGATCGGAAGAGCGTCGTGTAGGGAAAGAGTGTATTGTCTAGTGTAGATCTCGGTGGTCGGCGTATCATTAAAAAAAAAAAAAAGTAAAGGATAGTTTGCGGGTATACATGACAGATAGACAAAACGCAGTCTACGAGAATGAAATATAGAGACCATAACGTACTAATGTCCTACCAGTCAGTTCAGCACTTGCATGGATGTA
+
CCCCCGGGGGGGGGGGGGGGGGGGGGGGGGGGGGGGGGGGGGGGGGGGGGGGGGGGGGGGGGFGGGGGGGGGFGGGGGGGGGGGGGGEFGGFAC,,,CAFGGCCF:,7+487+4<EAF5F?FFGGGGEE8@:+,,3,,,,,,,3,,,,+8++*,,7,5,,,,3,,,,=,,,,2,1*4>*,+,2*****,,4,4,,,1++,.*/0**+2/00)/+++,1++3+*)/0+)+)+33****2*+/1**.*)/)()
@M03495:532:000000000-M42H9:1:2112:5845:11624 2:N:0:ACAGGAAA+TAGACAAT
ATATTTTGCCGTTATAAACCAGGGACTCAGGCTGGACCAAAGCTCACATGCTGACAGATCGGAAGAGCGTCGTGTAGGGAAAGAGTGTATTGTCTAGTGGAAATCACGGGTTGCGCCGGATCATTAAAAAAAAAAATAACAGCATCAATGCGAAAGAGCGTACATAATTCGATACATTCAAAGGTTGACGACGGTCCTCTCACGCAAAAAGACCATACCAGCATACACACAAACTATGCTGAGATACACAA
+
CCCCCGGGGGGGGGGGFGGEGGGGGGGGFFGGGGGGFGGGGGGGGGGGGGGGGGGGGGCEGGGDFGGGFCFGGGFFGGGGCCFGGGF?F?F<<CEGCFF,,,,:,,,8,++,+,@@?F+++8=,?@A,9B8CGCFC,,3,8,,,,,,,,,,+88+5,,4**6**,,73,,*,,,*5,,,,5,,,,,,5,*****2*)0+,(*+2*)*)2*=)*)207,)*)10*)*0.04))))**2**+*0)0)*015,-
@M03495:532:000000000-M42H9:1:2112:8925:11628 2:N:0:ACAGGAAA+TAGACAAT
ATATTTTGCCGTTGATAAACCAGGACTCAGGCTGGACCAAAGCTCACATGCTGACAGATCGGAAGAGCGTCGTGTAGGGAAAGAGTGTATTGTCTAGTGTAGATCTCGGTGGTCGCCGTAGCATTAAAAAAAAAAACAAAATGGATCGACACAGTCCAACATTAATGTACTAGAGGGAAAACAGATCATTGGATTATCGACTGTGGTAGAGGAGCCTACATGTCAGGAATAGAGGTGCAGTTAACGTACGA
+
CCCCCGGGGGGGGGFFFFGGGGGGGGGGGFGGGGGGGGGGGGGGGGGGGGGGGGGGGGFGGGGGGGGGGCCGGGGFDGGFFFFFFDFGGGGG,C<FFF<??,9,5BF,B4BF,,@@CF@++9BB,?F<F,=CC@:7+33,,3,,,,,+++++8,8,,,,,+3,,3,,,8,,,,,,,**,,3:3,,5,2,,66,,,,5,4*)*)0+)4+8+,0*)**,)2*++++.+0().**++*)*2*1/3+1)*))/((
@M03495:532:000000000-M42H9:1:2112:22048:11628 2:N:0:ACAGGAAA+TAGACAAT
ATATTTTGCCGTTGATAAACCAGAACCATCCAAAGCTCACATGCTGACAGATCGGAAGAGCGTCGTGTAGGGAAAGAGTGTATTGTCTAGTGTAGATCTCGGTGGTCGCCGTATCATTAAAAAAAAAAACACACAAAAGAATAATATTGACATGTTGGAAGACCATAAAATGATGGTCGTGTGAATCAAATTCGTGGCAGACGTCAATCACATATCTACAGCGTACTCGTCATCACGCACTCTCTAATTAT
+
CCCCCGGGGGGGGGGGGGGGGGGGGGGGGGGGGGGGGGGGGGGGGGGGGGGGGGGGGGGGGGGGGCFFFGGGGGGGGGGGGGGGG<E,EEFGG6,6,:<<?D6CF:,@7?:+,BAE<FGFE<<FGGFFC+6,,+++,,3+,,,,,,9,,,,,,,8,,,,,,,,,,,,,,3,,,,,,,,+*3,6,,3,,,7,,,4,***,*00***//++*4*1+++211+)*)2(0/))()))7+0**)/)2+0/+++)))
@M03495:532:000000000-M42H9:1:2112:9314:11704 2:N:0:ACAGGAAA+TAGACAAT
ATATTTTGCCGTTGATAAACCAGCTAATCCTGAAAAAAAAATCAAAGCTAAAAACTACAATGCTAAGACCACGATGTGACTGCTATCAAAGTTAGATATATATGTAAATTATTCATCTGTCAAATCCTAGAATTATATCATACCTGCTCCAGCAATCACGACCTGTAATGGTTTAGTGGGTTGTTCACTGTTTCTGAAAAATGAAGATAGTTGTCCAGCTTCCAAAAAGTTTATTGTGTTTTCTATTGGAG
+
CCCCCGGGGFGGGGGGGGGGGGGGGGGGGGGGGGGGGGGGGGGGGFGGGGGGGGGGGGG?<FGGGGDGGFEGGGGGFGGFCGFGGGGGG9??EGFGGGGGGGAEGGGGGFGCGGGGGGGGGGGGGGGGG<FFGGGGFCFGGGGGGGGGECEF8FEFGGCEGGGGGGGGGGEEFFGFEEF8=EECGE,@FGFFGGGGGFGF=DGG7?AFGGGFGFCF=5AFAF3=;5C)9=;EFF<8CDFG469FC+14>E>
@M03495:532:000000000-M42H9:1:2112:15801:11729 2:N:0:ACAGGAAA+TAGACAAT
ATATTTTGCCGTTGATAAACCAGGACTCAGGCTGGACCAAAGCTCACATGCTGACAGATCGGAAGAGCGTCGTGTAGGGAAAGAGTGTATTGGCTAGTGTAGATCTCGGTGTTCGCCGTATAATTAAAAAAAAAAAAAAGAAAATACAGGTGACAGGGAACACGAATGTCAGAGACGGGTCAGCCATGTGCATAAGCTAAACAACTAGCAAAACTAGAAGTGTGACAGTAAACACTGGCTACGCGATATCA
+
CCCCCGGGGGGGGGGGGGGGGGGGGGGGGGGGGGGGGGGGGGGGGGGGGGGGGGGGGGGGGGGGGGGGGFGGEGGGGGGGGGGGGGGGGGGD,,=FFGCE9BFD,FE,<,B4,,B+,>7+9,59C@EFGGCF:@7+3+8++,,,,,33,5,,,,,,3++,6,,6*4,,,3,33,,11**5*,6,;,,,,4,,,,,,*,,7.*0,*)+1**100)*+,)++12++)++/1)+3++****2:*0))-)))-))
@M03495:532:000000000-M42H9:1:2112:12547:11741 2:N:0:ACAGGAAA+TAGACAAT
ATATTTTGCCGTTGATAAACCAGCCTCCCTGTGGTCGTTATCTTGCTCCTTCTGTCGTCAACGAATTTACTAATTCCAAAGCTCACATGCTGACAGATCGGAAGAGCGTCGTGTAGGGAAAGAGTGTATTGTCTAGTGTAGATATCGGTGTTCGCCGTGGCATTAAAAAAAAAAAAAAATCAGGTAAACTGCATGAAAGGCTCAGTGCGCAAATCGAATGAGAACATACTGCAACAAGCACTGAACGAACA
+
CCCCCGGGGGGGGGGGGGGGGGGGGGGGGGGGGGGGGGGGGGGGGGGGGGGGGGGGGGGGGGGGGGGGGGGGGGGGGGGGGGGGGGGGGGGGGGGGGGGGGGGGGGGGGGGGGGGGGGFGGGGGGGGGGFE9CBFEFFC9,:;9A?F7EG4+,8++=++++8CD3=33ECGC8EE@***,4,,,,259,,,,,<,,4,,6(**,*+4+/)*))+**+(221:++))2)*)1+/**)**1*)))*-*)0-42
@M03495:532:000000000-M42H9:1:2112:15782:11789 2:N:0:ACAGGAAA+TAGACAAT
ATATTTTGCCGTTGATAAACCACCCTCCCTGTGGTCGTTATCTTGCTCCTTCTGTCGTCAATCCAAAGCTCACATGCTGACAGATCGGAAGAGCGTCGTGTAGGGAAAGAGTGTATTGTCTAGTGTAAGTTTCGGTGGGCGCCGTATCATTAAAAAAAAAAACAATAAAGGCATTGATAACCGCTCATTAGCAGTACTTTCGAGCCTAATCCACTATGTTCGCACAACACAGTGCGTCTTTCAACCACTTC
+
CCCCCGGGGGGGGGGGGGGGGGGFGGGGGGGGGGGGGGGGGGGGGFGGGGGGGGGGGGGGGGGFGGGGGFGGGGFFFGGGGGFFGGGGGFFDGGGGGE=FGGGGGGGGGFGGGGFGGGCE9FFGF,,,,,,,568647>+++@=++A6,4,,,@;9EECG6B+4,,,8,,63,,,,,77=;3*****,,,2,5,,,+,5,*2*,/2,)*1=8?)+*?)3++*..(.0/)()8*++)27**9***6*))())
@M03495:532:000000000-M42H9:1:2112:17985:11791 2:N:0:ACAGGAAA+TAGACAAT
ATATTTTGCCGTTGATAAACCAGTCAGGAGTCCAAAGCTCACATGCTGACAGATCGGAAGAGCGTCGTGTAGGGAAAGAGTGTATTGTCTAGTGTAGATCTCGGTGGGCGCCGGGTCATTAAAAAAAAAAAAAAAAAAGATCGCTCATAGTTACACCAGTAGATGAACAACATCACAGAGCTGCAGCTGTTACGAGGTATTCAGCGTGGTACGTAGGAACTAGGCTTGTATACGCTAGCTACTCTGAATAT
+
CCCCCGGGGGGGGGGGGGGGGGGGGGGGGGGGGGGGGGGGGGGGGGGGGGGGGGGGGGGGGGGGGGGFEEGGGEGFGGGGGGGGGGGCFDGGGC6,,,,5556A?C7+,++@=+++89,C<E?FGGGGE8=8@+5++***,,36,,*,,,2,,,,,,*,,,,,,,,2,,46,,,,5,,6,8,,,0,+*+1+++***)*+,.7+1+)*))*++*)***)**)*/)()*())/*10*)*/*+*1)*)**0)))
@M03495:532:000000000-M42H9:1:2112:9244:11803 2:N:0:ACAGGAAA+TAGACAAT
ATATTTTGCCGTTGATAAACCAGCTAATCCTGAAAAAAAAATCAAAGCTAAAAACTACAATGCTAAGACCACGATGTGACTGCTATCAAAGTTAGATATATATGTAAATTATTCATCTGTCAAATCCTAGAATTATATCATACCTGCTCCAGCAATCACGACCTGTAATGGTTTAGTGGGTTGTTCACTGTTTCTGAAAAATGAAGATAGTTGTCCAGCTTCCAAAAAGTTTATTGTGTTTTCTAGTGGAG
+
CC@CCA<C<<F8-8,6CC<66E<,6CFF,,6C<F,F,+@FE8,CE6,,CF@,,;@,9C9669CF@@FCF<EDF769CE<F,,CEGC,696,9CFCG<???B5C?E?FDE,AA5EAGC=F<,AFCAA:FAE95EE?AF9,AEFE@FGDEFEEFFFGDFGEEECEGGGGGGG9>>EFDF9B8DG@8A=EDA8DFFFGGGGGCDGGADFCFGGGFGFGGE59F5C;BEFG5BFFFFFGFGG7:F?>FEDFAB@)
@M03495:532:000000000-M42H9:1:2112:21393:11805 2:N:0:ACAGGAAA+TAGACAAT
ATATTTTGCCGTTGATAAACCACCCTCCCTGTGGTCGTTATCTTGCTCCTTCTGTCGTCAACGAATTTACTAATTCCAAAGCTCACATGCTGACAGATCGGAAGAGCGTCGTGTAGGGAAAGAGTGTATTGTCTAGTGTAGATCTCGGTGGGCGCCGGAGCATTAAAAAAAAAAAAAAAGTAACAAACATAATCAGTAAGTGCTACAGAAACTGATTGAGTGACGAAGCAGATGCTGGAGTTGATAGATGA
+
CCCCCGGGGGGGGGGGGGGGGGGGGGGGGGGGGGGGGGGGGGGGGGGGGGGGGGGGGGGGGGGGGGGGGGGGGGGGGGGGGGGGGGGGGGGGGGGGGGGGGGGGGGGGGGGGGGGGGGGGGGGGGGGGGGF,AEFGGGFC99;,94FF+4C++8+4@++++8>=,==>BCEEGEG>C*1*4,25,,,,/,,6,1+0++5,)+24++3)3*08++0+,)**32++())/5().********))**)***.))
@M03495:532:000000000-M42H9:1:2112:15494:11808 2:N:0:ACAGGAAA+TAGACAAT
ATATTTTGCCGTTGATAAACCACCCTCCCTGTGGTCGTTACTTGCTCCTTCTGTCGTCAACGAATTTACTAATTCCAAAGCTCACATGCTGACAGATCGGAAGAGCGTCGTGTAGGGAAAGAGTGTATTGTCTAGTGTAGATGTCGGTGGTGGCCGTGGAATGAAAAAAAAAAAATAAGAAACAGAAAATGTAACGTGTTGTATGTAACGGACAATAGTGGATCAGTAAAACTGATATAATCTTGTATATA
+
CCCCCGGGGGGGGGGGGGGGGGGGGGGGGGGGGGGGGGGGGGGGGGGGGGGGGGGGGGGGGGGGGGGGGGGGGGGFGGGGGGGGGGGGGGGGGGGGGGGGGGEGFGGGGFFEGGGGGGGGGGGGGGGDFFFGFAFF?<,C9;,@A,+4+@4+4,,++6++68,,88D,8@CE783,,,7,5,73,2,,,,,6,55***,,)2+,++1++**)20**,/++)*2/(*36+)+*)/*+1+++++++)+3+)))
@M03495:532:000000000-M42H9:1:2112:20259:11819 2:N:0:ACAGGAAA+TAGACAAT
ATATTTTGCCGTTGATAAACCAGCTAATTCCAAAGCTCACATGCTGACAGATCGGAAGAGCGTCGTGTAGGGAAAGAGTGTATTGTCTAGTGTAGATCCCGGGGGTCGGCGGAACAATAAAAAAAAAAAAAGAGGGAGGTATGGGGGTAACCTCAAGACCACATCACATACTACGACAGTAAACAAGTCAGTCTAAACGGCACTTTCGTGCACACAGCAGACGTCTAGCGTGCGCACTCTAACACCACTAA
+
BCCCCGFGGGGGGGGGGGF<AFCFGGGGGGGGFEGGCEFGGGGGGFFFGGFFFGGEEGGGGGG7C@FCFGGGCEGGFFFGAAFGGGD<ECFC@EE,9,,,4@7>+@+++8++4+3>,A<?AFDF:++3>5@**,,*5**1,,,,,**41,,,,,>,+++=*8C82+++++++++*/***,+++1+**+3++0++++*2*/()1***3)***029***.)*09)0()*)1-)..)))))*+**1*4*)08((
@M03495:532:000000000-M42H9:1:2112:18388:11833 2:N:0:ACAGGAAA+TAGACAAT
ATATTTTGCCGTTGATAAACCAGCTAATCCTGAAAAAAAAATCAAAGCTAAAAACTACAATGCTAAGACCACGATGTGACTGCTATCAAAGTTAGATATATATGTAAATTATTCATCTGTCAAATCCTAGAATTATATCATACCTGCTCCAGCAATCACGACCTGTAATGGTTTAGTGGGTTGTTCACTGTTTCTGAAAAATGAAGATAGTTGTCCAGCTTCCAAAAAGTTTATTTTGTTTTCTAGTGGAG
+
CCCCCGGGFFGGGGGGGGGGGGGGGGGGGGGGFFGGGDGGGFFGGGGCGGGGGGEECCFDGGGGGAEGGGFFDGF@F@FFGEGFGA<FFGFGGGFGCF9FAFCEEFGGFGGGFGFAE,FE<FF?FGGGE5EEEFGGGFGGGGGGGGCFGFFGGGGAEGGDGGGGGGGGGGGFF88FGEF,@>BEFGGFFDGGGF=@FGGA0=CFFFCF?8:9:E+2@:6DCDFFEF9):CFFEFF9CC9@A4129=:A)*/
@M03495:532:000000000-M42H9:1:2112:14141:11845 2:N:0:ACAGGAAA+TAGACAAT
ATATTTTGCCGTTGATAAACCAGTCCAAAGCTCACATGCTGACAGATCGGAAGAGCGTCGTGTAGGGAAAGAGTGTATTGTCTAGTGTAGATCTCGGTGGGCGCGGTATCATTAAAAAAAAAAAAAAAAAAGCATCATAAAAAAGCGATTTAGATGTGCAAAACAAATCACACAATATAGAGGAAAGGTTGTAGTGCTTGGTCTGCTAGGGTTGAAGATGCATAGAGTTCAGAGGCGCTGTTACGACACAA
+
CCCCCGGGGGGGGGGGGGGGGGGGGGGGGGGGGGGGGGGGGGGGGGGGGGGGGGGFGGGGGGGGGGGFGGGGGGFGGFGFFGGGGFEFG,C<,E,E,@,7+,@>+:++B,,5E,:<FCC7CC:8>@++++++,,,,,3,8,,3**,**3*45,,,2,,2,,2,,,2,,,,?,,**,,,,,1,,4,,**++*1+++++4+7(*+4*++++**)*.*+,/++**073*:-/)0*/*/8)1/*)**2(*)),,(
@M03495:532:000000000-M42H9:1:2112:5731:11880 2:N:0:ACAGGAAA+TAGACAAT
ATATTTTGCCGTTGATAAACCACCCTCCAAAGCTCACATGCTGACAGATCGGAAGAGCGTCGTGTAGGGAAAGAGTGTATTGTCTAGTGTAGATCTCGGTGGTCGCCGGATCATTAAAAAAAAAAAAAAAAAAAAAAATATAGCTGTATATATAGACACTACAGAAACGAAGCACTGTAACAACAAACACAGATAAGGAATATACTAAAAACCTAGGCTAAAAAAGGCACAAGGGTCTGTGTACCAGATGA
+
CCCCCGGGGGGGGGGGGGGGGGGGGGGGGGGGGGGGGGGGGGGGGGGGGGGGGGGGGGGGGGGGGGGGGGGGGGGFGDGGGGGGGGGGGGCEA<?<<B,4BCB,F74+++++BAE9FEFGGGGGFG+>@@+8+*****,,227,,222,,6,,4,,,,,,,,22,,,2*****+*+0++,++4***3**2*47++2*++*)22+26+*2*+)*07*2()*)0*/,)*3.(.)))*)***+****.*))))-
@M03495:532:000000000-M42H9:1:2112:18932:11898 2:N:0:ACAGGAAA+TAGACAAT
ATATTTTGCCGTGATAAACCACCCTCCCTGTGGTCGTTATCTTGCTCCTTCTGTCGTCAACGAATTTACTAATTCCAAAGCTCACATGCTGACAGATCGGAAGAGCGTCGTGTAGGGAAAGAGTGTATTGTCTAGTGTAGATCTCGGTGGGCGCCGGATCATTAAAAAAAAAAAAAAATAAATATACAGAGCTCGCAGCACCGTCGCGGCACACCAGACAACATGAAGCTGACCCCTCACTGAACAGACCA
+
CCCCCGGGGGGGGGGGGGGGGGGGGGGGGGGGGGGGGGGGGGGGGGGGGGGGGGGGGGGGGGGGGGGGGGGGGGGFGGGGGGGGGGGGGGGGGGGGGGGGGGGGGGGGGGGGGGGGGGGGGGGGGGGGG<9@<FFF<,,,,4,9=F?=8+++++63+3338,C,C83>B64>CG*8*1,,+,,442,,,,,,,,//8::+(2)*12*))1*0*0***4)*)1))(*0-)))*00*)1***1**2(2)).-.
@M03495:532:000000000-M42H9:1:2112:24497:11934 2:N:0:ACAGGAAA+TAGACAAT
ATATTTTGCCGTTGATAAACCAGCTAATCCTGAAAAAAAAATCAAAGCTAAAAACTACAATGCTAAGACCACGATGTGCCTGCTATCAAAGTTAGATATATATGTAAATTATTCATCTGTCAAATCCTAGAATTATATCATACCTGCTCCAGCAATCACGACCGGTAATGGTTTAGTGGGTTTTTCACTGTTTCGGAAAAATGAAGATAGTTGTCCAGCTTCCAAAAAGTTTATTGTGTTTTCTAGTGGAG
+
CCCC@FEFGGGGGGGGGGGFEEFFGGGGGGGGGGGGGGBFGG<FF66@,C<@F@F8EGGCFGF<F6E9FDFGGGG7@,,<C,C6CEEGGGCFFDG9FEGG<<FC,B@9FEGGFGGECFAE<F<AFG8E;,>EF,CAA@99=FGC,C?AE:9D,EEG@,@88C7++8C3,@,,8>D9=E@,0++3==FA,,7ED:+137>F)+2@:89+:+7B+=:+,:AF5?*+/+*/9>A++=7BD2;FF;++*++4(.(
@M03495:532:000000000-M42H9:1:2112:4338:11970 2:N:0:ACAGGAAA+TAGACAAT
ATATTTTGCCGTTGATAAACCAGGACTCAGGCTGGACCAAAGCTCACATGCTGACAGATCGGAAGAGCGTCGTGTAGGGAAAGAGTGTATTGTCTAGTGTAGATCTAGGTGGTCGCCGGGTCAGAAACAAAAAAAATAATGAAATCCAACAAGTGTGAGTAGTTGATGAAGAGAGAACGGAAGAGCGTCAGGTAGGACAAGACGGTGATCAATAGTGCATGGTGACATGTGCGCACTGAAGACACAAAAAA
+
@CCCCGAFCGEEGG@<FEFGF<<FGGFGGG@EFGGGGGGFFCA<FEGGGGDEF<FFG?EF@CG@@FF8C6@FFGFEFDFFCFFFFEE<EEFE<@FF<@C,,:,,5,,,A?,,4:7+,8+++4,,,,:,9,,AFF7:,53,3,9,,,,C,8=,,8,96@,6@,,,,6,,3,8,38+5,73368+,43***16,974**,46)0*****/+2,)+++2,/+++*+1*)+0**++))/))**+/+0*(*..((,
@M03495:532:000000000-M42H9:1:2112:19319:12004 2:N:0:ACAGGAAA+TAGACAAT
ATATTTTGCCGTTGATAAACCAGTCTCCAAAGCTCACATGCTGACAGATCGGAAGAGCGTCGTGTAGGGAAAGAGTGTATTGTCTAGTGTAAATCTCGGTGGTCTGCGCATCTCTAAAAAAAAAAACAAAAGTCTACTGCTTCACATGCCATCCAAATCCTCCGACTAACAAACAGACTATTGACTTAAGCGCGAGTAATAGCACTTGACCTGAGAATCTGACCACAGCTCCAATCGAACACGGAAAGCCG
+
CCCCCGGGGGGGGGGGGGGGGGGGGGGGGGGGGGGGGGGGGGGGGGGFGGGGGGGGGGG@EEGGFDEGGGGGGGGCEFEFFGAFCGGA96,,<,,9<46BF+,:,,67+8:+,,5,5,?EFCF+46+,8,4,8,,5,,,7,,,,,9,,,,,7,,,,,83,,,,+8+++,5,,,83,,3,3+,,,,,,,,,,******4,,*+5,*),+**418)*4,*0++1+).0*(2)))/)+.*;**))))(/))(((
@M03495:532:000000000-M42H9:1:2112:14132:12008 2:N:0:ACAGGAAA+TAGACAAT
ATATTTTGCCGTTGATAAACCAGGACTCAGGCTGGACCAAAGCTCACATGCTGACAGATCGGAAGAGCGTCGTGTAGGGAAAGAGTGTATTGTCTAGTGTAGATCTCGGTGTTGGCCGGAGATTTAAAAAAAAAAAAAAAGTTAGACAAGGCAGACAGTTAAGGATCTAAACATGAGCAGTAAAGGCACTGTCATCTTAGAGTTGGTAATAATGACGTCATACGCTGAGAGCGCGCCATAGATCTCAAAGA
+
CCCCCGGGGGGGGGGGGGGGGGGGGGGGGGGGGGGGGGGGGGGGGGGGGGGGGGGGGGCFGGGGGGGGGFGGGGGGGGGFFFGGGGGGGFGGBBFGGGGFEAC,9<<<FBC4,,?,548+@+,5:,<??:@>>F:@+@C++,,,,,33,,,+3++,476,7,,6,,,,,7,,,,,5,,,,5,,5,,,,,,,6,,,,+4,,*0+,1)*+1+,++++**(2*)++)/)/()1)2).).))/3)/**)00*5-,
@M03495:532:000000000-M42H9:1:2112:15161:12049 2:N:0:ACAGGAAA+TAGACAAT
ATATTTTGCCGTTGATAAACCAGTCAGGAGTCCAAAGCTCACATGCTGACAGATCGGAAGAGCGTCGTGTAGGGAAAGAGTGTATTGTCTAGTGTAGATCTCGGTGGTGGCCGTGTCAATAAAAAAAAAAAAAAAAAAGAAATTGACTCATACTTTCACAAAGAGAACACCAAGTAAGGAACACAGATGATGTACGCCAACAATATGTCAGTTGTTGTATAATAACGAGACGAGACCACACCACTTCGACA
+
CCCCCGGGGGGGGGGGGGGGGGGGGGGGGGGGGGGGGGGGGGGGGGGGGGGGGGGGGGGGGGGGGGGFGFGGGGGGGGGGGGGGGGGFG9FFGGG9@,,9BEDGC@7,,4,=>>+A8F,BF5,AFCCFGF763+6++8+8,,,,,,3,,3,3,,,,,,,,,,,3333,,,**,,,,,,,,*2,,4,,1,,,,11:*)**4/**++++32+1+3++*2,+1++++)**(.(0)0)))1*//)0)14**)(((
@M03495:532:000000000-M42H9:1:2112:29217:12075 2:N:0:ACAGGAAA+TAGACAAT
ATATTTTGCCGTTGATAAACCAGGACTCAGGCTGGACCAAAGCTCACATGCTGACAGATCGGAAGAGCGTCGTGTAGGGAAAGAGTGTATTGTCTAGTGTGGATCTCAGTAGTTGCCGGATCATTAAAAAAAAAAAAATACCTAAATTAATATAACAATTTCACAAGTCACATGAAATATTAAACTATATCCACAATCTTCCATACAGAACTTCTGACTGCATTCATTTCCCCATTCTGCACACATATTCC
+
CCC@<FGDCFEFCFGGGFC@<FFGGGG,C<EDFFFGFCFGF@FGC,EEF@CCFGGD9<C<C:F7F8DEFFC@FEG8FCF<E6CC<CE,<9,AA6B<<5,,,,9,,9,,,9,,:,,C9>:7=4A,5,,,,54+++8++3,,,,3,@3,,3,,,,,,,,38,7,5,,3,83=;@,,,,73,,+3,,,7,,<7@E:4<FAFC@*+=,=A9++*,+++2+7*A0)4++/8+*4*1*))001:+,1);*,*++1))
@M03495:532:000000000-M42H9:1:2112:10394:12088 2:N:0:ACAGGAAA+TAGACAAT
ATATTTTGCCGTTGATAAACCAGCTAATCCTGAAAAAAAAATCAAAGCTAAAAACTACAATGCTAAGACCACGATGTGACTGCTATCAAAGATAGATATATATGTAAATTATTCATCTGTCAAATCCTAGAATTATATCATACCTGCTCCCGCAATCACGACCTGTAATGGTGTAGTGGGTTGTTCACTGTTTCTGAAAAATGAATATAATTGTCCAGCTTCCAAAAAGTTTATTGTGTTTTCTAGTGGAT
+
-A@CBG@A--@@@@F<E<FC8,;,CCFA<C<,C,,CF6:@:CC,<@FGGGFFGABEGEF<EA8CEGGGFDC6,C<FF@<CFGG<E<,C?EE,6C6FFG9EFF,,C?A5BFFDFFGGGD,59B<<?F89E5=?<FDFG@EFGGGG9?=:E84+:>EGGGFDEGGCG4@@AF9;,8=E:>,,6+@==;376,7==@:==;,,::+@7+7+2+8?CF9=,85*0+3=7+*:?6@>FE24C+;7A?AC<+B8)**
@M03495:532:000000000-M42H9:1:2112:18186:12098 2:N:0:ACAGGAAA+TAGACAAT
ATATTTTGCCGTTGATAAACCAGCTAATCCTGAAAAAAAAATCAAAGCTAAAAACTACAATGCTAAGACCACGATGTGACTGCTATCAAAGTTAGATATATATGTAAATTATTCATCTGTCAAATCCTAGAATTATATCATACCTGCTCCAGCAATCACGACCTGTAATGGTTTAGTGGGTTGTTCACTGTTTCTGAAAAATGAAGATAGTTGTCCAGCTTCCAAAAAGTTTATTGTGTTTTCTAGTGGAG
+
CCCCCGGGGGGGGGGGGGGGGGGGGGGGGGGGGGGGGGGGGGGGGGGGGGGGGGGGGGGGGGGGGGGGGGGGGGGGGGGGGGGGGGGGGGGGGGGGGGGGGGGGGGGGGGGGFGGGGGGGGGGGGGGGFCFFGGGGGGGGGGGGGGGGGGGGGGGGGGGGGGGGGGGGGGGGGGGGGG8FGDEGGGGGGGGGGGGGGGGFFGGGDFGFGGGFGFGGGC?FFGFFFFCCFFFFF6CFGGFFFFFGE>BABE=
@M03495:532:000000000-M42H9:1:2112:16969:12163 2:N:0:ACAGGAAA+TAGACAAT
ATATTTTGCCGTTGATAAACCAAAGCTCACATGCTGACAGATCGGAAGAGCGTCGTGTAGGGAAAGAGTGTATTGTCTAGTGTAGATCTCGGTGGTCGCCGGAGCAATAAAAAAAAAAAAAAAAAAAAAAACGTACTATAGAAAGATGTGAACAGTCATCAAGTCATCAATGATTTAATATGCAGAATACAGGACGCAGTAGAGCAAGAGTGTTACGAAACTGATGCAGTGCACGTATAAGGTATCCATGC
+
CCCCCGGGGGGGGGGGGGGGGGGGGGGGGGGGGGGGGGGGGGGGGGGGGGGGGGGGGGGGGGGGGGGGGGGGGGGCE<BEFCF<99,9CEFDCEEC9B:::78+89,:AFDFGGGGGGFC78+=85+8@5**5,,**,6,,7,66,,,,7;,,,,,,4,4,,,,,,,,,++2+++++++2++++0+++++25****)*3*)**+*)*)**+/*****()*)*1*)**)1))/0**8***+*10*):**))(
@M03495:532:000000000-M42H9:1:2112:19846:12190 2:N:0:ACAGGAAA+TAGACAAT
ATATTTTGCCGTTGATAAACCAGTCTCCAAAGCTCACATGCTGACAGATCGGAAGAGCGTCGTGTAGGGAAAGAGTGTATTGTCTAGTGTAGATGTAGGTGGTAGTCGGATCATTAAAAAAAAAACCTAGATACAATAACAGCATACCCATGGATTGGCATGCTGGAGTCGTATAGCTTGGCGCCGGAGAACATGACAGAGTCTCCGAGTGTGCATGCGACGTGCCCTGTCATCACATCTTGGGATTAGTG
+
CCCCCGGGGGGGGGGGGGGGGGGGGGGGGFGGGGGGGGGGGGGGGGGGGGGCDEGFGGEFFGGGGGGGGFGGGGFGGGGGGFFFFGGFGA,@,,,<,,,:546,::68++4+,5,5,,5A:B7+:++4,:,,,,8,?,,4,,,,,,,,,,,,,,3,3,3,,@,,,,6,,@++,,,,37,,+,+++***3*,2,,,,*,,25:*,+**))**1+4++,))*))2)()0.0))3+1+*2+*1++**(*.*)).
@M03495:532:000000000-M42H9:1:2112:16834:12231 2:N:0:ACAGGAAA+TAGACAAT
ATATTTTGCCGTTGATAAACCAGGGCATCGGCCGTTTTCTCCAAAGCTCACATGCTGACAGATCGGAAGAGCGTCGTGTAGGGAAAGAGTGTATTGTCTAGTGTAGATCTCGGTGGTCGGCGTGACCTTAAAAAAAAAAAAAAGAAAGAAGCCGAGTCACGCACGCCAAACGATGTAACATACTAAAGCTGAATGGGACGGCGGTGCATGACAGACACATCAGCGTAACATGCAACGACGCAAGCGTCGAA
+
CCCCCGGGGGGGGGGGGGGGGGGGGGGGGGGGGGGGGGGGGGGGGGGGGGGGGGGGGGGGGGGGGGGGGGGGGGGGGGGGGGGGGGGFGGFFGDGGBFFGGGE@55,:59FFG,4=4,8+8++++4,:9,6EDFGCGG7F+33++,5,,,6,,4*56,,2*,******4,*****,5,6,+3+++20+3++2+++0****())*))*)**+)***1*,)0)004()1()-*))**)1*)*))))-*0)(((
@M03495:532:000000000-M42H9:1:2112:21195:12260 2:N:0:ACAGGAAA+TAGACAAT
ATATTTTGCCGTTGATAAACCAGCTAATCCTGAAAAAAAAATCAAAGCTAAAAACTACAATGCTAAGACCACGATGTGACTGCTATCAAAGTTAGATATATATGTAAATTATTCATCTGTCAAATCCTAGAATTATATCATACCTGCTCCAGCAATCACGACCTGTAATGGTTTAGTGGGTTGTTCACTGTTTCTGAAAAATGAAGATAGTTGTCCAGCTTCCAAAAAGTTTATTGTGTTTTCTAGTGGAG
+
CCCCCGGGGGGGGGGFGGGGGGGGGGGGGGGGGGGGGGGGGGGGGGGGGGGFFGGGGGGGGGGGFGGGGGGGGGGGGGGGGGGGGGGGGGGGGGGGGGGGGGGGGGGGGFGGGGGGGGGFFGGGGGGGFEDFGGGGGFGGGGGGGGGGGCFGGGGGGGGGGGDG8EEEEFFE;FG9EFCFCEEEGCAEEFGGGGG8FFGF56DCGFGFGGGFGFG?@@FG5FFFE8DDE@FFFFGACFCCFFF7E7BF9@2
@M03495:532:000000000-M42H9:1:2112:4340:12271 2:N:0:ACAGGAAA+TAGACAAT
ATATTTTGCCGTTGATAAACCACCCTCCCTGTGGTCGTTATCTTGCTCCTTCTGTCGTCAACGAATTTACTAATTCCAAAGCTCACATGCTGACAGATCGGAAGAGCGTCGTGTAGGGAAAGAGTGTATTGTCTAGTGTTAATCTCGGTGTGCGCCTGATCAGTAAAAAAAAAAAATCATCAACACGAAAAGTGATATGTACATAGTTTTGATCCATAAGATTTGTAGCATCACACCGAGGACGTTCAGAT
+
CCCCCFGGGGGGGCFFGGGGFFFCEFFGGCGGGGGGGFGGFGGGGGGGGGGGGGGGFFGGGGGGDGGGGGGGGGGGGCE9EEGGFGGGGGGGGGGCFGGD:C6FFGGGFFE>BFFGGGEG?FFGCFGGG9E5C;FCFDF,,,9444,4@+++,8++++,4@,,7,,@=8@+@++53,6@@@E,,@*58@*12,,=,+,,,*+25+4,++4,)1+10,01++++4/=+1+*+))*2)*))/5):C(/)))))
@M03495:532:000000000-M42H9:1:2112:13752:12332 2:N:0:ACAGGAAA+TAGACAAT
ATATTTTGCCGTTGATAAACCACCCTCCCCAAAGCTCACATGCTGACAGATCGGAAGAGCGTCGTGTAGGGAAAGAGTGTATTGTCTAGTGTAAATCTCGGTGGTCGTCGGTGCCTTAAAAAAAAAAAAAAGACCATACAAATAACATCACACAAGATATCTGCAAACACGCAATAAGCTACCTCTTATAGGGCTCAATCGACTCACGAAGGTGTGTGGTATTAGATCTGTGCATCAGTGTGTTGGTCCTA
+
CCCCCGGGGGGGGGGGGGGGGGGGGGGGGGGGGGGGGGGGGGGGGGGGGGGGGGGGGGGGGGGGGGGGGGGGGGGFGGGGGEGGCFGGGGC<9,,9,C6?<8,=4,@+,7+8+4,,5C<?FEFCCEGGFE7+6,,,,,,,,8=;,7@,8,,,8+3,,,,7,,,,33,,@,*3:7*5,,4,+,,,,4,,>,6,4,,**,,,/0:/*8+A*)*)*/**4()21++1)++.1)+1++++0**30*0*(*)*).)
@M03495:532:000000000-M42H9:1:2112:6327:12356 2:N:0:ACAGGAAA+TAGACAAT
ATATTTTGCCGTTGATAAACCACCCTCCCTGTGGTCGTTATCTTGCTCTTCTGTCGTCAACGAATTTACTAATTCCAAAGCTCACATGCTGACAGATCGGAAGAGCGTCGTGTAGGGAAAGAGTGTATTGTCTAGTGTAGATCTCGGTGGTTCGCGTCGCATTAAAAAAAAAAAAAAATAAATAATGGCTGCTGCAATGGTATAGTCAGCAATACGAAATGTAGATGCCGTATGCGTAACCTGCATACGTA
+
CCCCCGGGGGGGGGGGGGGGGGGGGGGGGGGGGGGGGGGGGGGGGGGGGGGGGGGGGGGGGGGGGGGGGGGGGGGGGGGGGGGGGGGGGGGGGGGGGGGGGGGGGGGGGGGGGGGGGGGFGGGGGFGGGCEGGFGF?9,,A,94A,A:CF@+,+846++++389,EE=EGGDG*@1*1,,+,61,,,,,,6:,,==*,+,)32++++++*10:+***(21++++97+.)()0))2)1**1*1.*(2*0(,)
@M03495:532:000000000-M42H9:1:2112:7651:12401 2:N:0:ACAGGAAA+TAGACAAT
ATATTTTGCCGTTGATAAACCACCCTCCCTGTGGTCGTTATCTTGCTCCTTCTGTCGTCAACGAATTTACTAATTCCAAAGCTCATATGCTGACAGATCGGAAGAGCGTCGTGTAGGGAAAGAGTGTATTGTCTAGTGTTGATCGCGTTAGGCGGCGTATTCTTGAAAAAAAAGATTTCCGTGGAACTTTTCGTCTGGTGACGATGCTTTAAACCGTGGTTTCGGCTCATGTAGTTCGACGAAGCTGATTT
+
CCCCCGGGG@FGGCFFGGGECF?FBFF@FGGGGGG9CFFFGFGFGGGFCEEFFGGGGGGGGGG<F@DFFCGGDFGGGDC<EF@FCDGCEFCE,B9FEFF7=F7FFDB:F7CFCEFGGFDFGGCFFDEFCG;9,99FE?E,,,4,4+4++++,863C+8++,,,6,,4,@,+33*3,,,3,*3:1*2:,,,6,44C,*,52***4*)*0421++/*)*(0*)*+)():26CF631+++9*2)))1(2)*.))
@M03495:532:000000000-M42H9:1:2112:8711:12421 2:N:0:ACAGGAAA+TAGACAAT
ATATTTTGCCGTTGATAAACCAGGACTCAGGCTGGACCAAAGCTCACATGCTGACAGATCGGAAGAGCGTCGTGTAGGGAAAGAGTGTATTGTCTAGTGTAGAGCTCGGTTGTCGCCGCATCATTAAAAAAAAAACAGAACGCTGAACGACACCAAATAAACAAGTTATAATACATCCAACGTATTACGATAATTTAATACAATTCCAACATATGTTAGCGTCTGCTCGCTCTGTCTGGTCGTATATATCG
+
CCCCCGGGGGGGGGGGGGGGGFGGGGGGGGGGGGGGGGGGFFGFG9FGGGFGGGGGGCGGGGGEGFGGGEGGCCDFFFGDCFGFGGGEFGGGFFGGGGF,,,,,,56BE:,7,,,4:C+48@8<,CEA9?==F::+868,,+63++8,,8B6F++,8,,,3,,4,,,,,3,,,5,,3,,,*66,,2,,*4*1*,,5+,,2***,++4++2*)+12425++)*)2(++.)())203+++*3+))2(01*))(
@M03495:532:000000000-M42H9:1:2112:15168:12434 2:N:0:ACAGGAAA+TAGACAAT
ATATTTTGCCGTTGATAAACCAGTCTCCAAAGCTCACATGCTGACAGATCGGAAGAGCGTCGTGTAGGGAAAGAGTGTATTGTCTAGTGTAGATCTCGGTGGTCGCCGTGTCATTAAAAAAAAAAAAAAAAAAAAGACATCAATAAACTTAACAAGTTCAACAAAAAAGAGAAATCTATTGACAGCAATAAACGCATCGTGTCTACAGTGAAAGAAGGCGCTTGAAATCCGAACATAAAGGCTGTCTGAGA
+
CCCCCGGGGGGGGGGGGGGGGGGGGGGGGGGGGGGGGGGGGGGGGGGGGGGGGGGGGGGGGGGGGFGGGGGGGGGFFGGFFG,CFFGGFGFGA@<<E,FFEG:,@+B44+:,,,,,?;E<@FE7C@+8>++++3+5+,,,,,,,,,,,,,,,,7,3,,,,,6,,,,1*14,<,2,1,,2,=2,,,,,*+++++*****3*/**+;++)3+++++**,3))09)),)*)*())))1**20+*)7786**)))
@M03495:532:000000000-M42H9:1:2112:21945:12440 2:N:0:ACAGGAAA+TAGACAAT
ATATTTTGCCGTTGATAAACCAGCTAATCCTGAAAAAAAAATCAAAGCTAAAAACTACAATGCTAAGACCACGATGTGACTGCTATCAAAGTTAGATATATATGTAAATTATTCATCTGTCAAATCCTAGAATTATATCATACCTGCTCCAGCAATCACGACCTGTAATGGTTTAGTGGGTTGTTCACTGTTTCTGAAAAATGAAGATAGTTGTCCAGCTTCCAAAAAGTTTATTGTGTTTTCTAGTGGAG
+
<CCCCGGGGGDGGGGAFEDGE@FGGGFGGGAFFGGGGGGG>FGEFGGGGGFECGGGGGGFFDFGAFCGCFGFGGGGGGGGGGGG@E,?CFFGGGGCFDFE95CBFDFFFGGFGGGGGGFEFGFGGGEFF,CE,EFGGFGGCEEFGAC@EFGGGGFFEFGGGDG6,CDCAFGDEF8E=,8,=EEAEDFD=9E;DEDGFG8D8+7B+<FFGGG77C<C=8A?FDFFEF5)<@FFFFGF9+9@4;+=8CFF9B2
@M03495:532:000000000-M42H9:1:2112:12039:12448 2:N:0:ACAGGAAA+TAGACAAT
ATATTTTGCCGTTGATAAACCACCCTCCCTGTGGTCGTTATCTTGCTCCTTCTGTCGTACGAATTTACTAATTCCAAAGCTCACATGCTGACAGATCGGAAGAGCGTCGTGTAGGGAAAGAGTGTATTGTCTAGTGTAGATCTCGGTGGTCGCCGGATCATTAAAAAAAAAAAAAATATATAAGACTAAAACAGGTAAATTAAATCTACGGATAAATTGTATGACTGTCGTATGTGACGACATATCGTATA
+
CCCCCGGGGGGGGGGGGGGGGGGGGGGGGGGGGGGGGGGGGGGGGGGGGGGGGGGGGGGGGGGGGGGGGGGGGGGGGGGGGGGGGGGGGGGGGGGGGGGGGGGGGGGGGGGGGGGGGFGGGGGGGGGGG5CCFGGFDFFDC@FFGF4@E4,=+4++3++8@@3,CAFGGGG>8@>*425,+,6,2,2,2,,,/,,,+1,,1*+,1+,++**)*.++,)+++++3)++)+,))2)++++**)08*)0))((.
@M03495:532:000000000-M42H9:1:2112:16210:12471 2:N:0:ACAGGAAA+TAGACAAT
ATATTTTGCCGTTGATAAACCAGCAATGCCACAACCACTTCTTGCCCTCCAAAGCTCACATGCTGACAGATCGGAAGAGCGTCGTGTAGGGAAAGAGTGTATTGTCTAGTGTAGATCTCTGCGGTGGCCGTTTCATTAAAAAAAAAAAAACTCTAATAAGTAAACTATAAAGACAGTTCCCAGTGAAAGCCGGAGTACTACAAATGCTACTTCACAAACCACCTACACTTACTCTACGTCCACTAGTTTAA
+
CCCCCGGGGGGGGGGGGGGGGGGGGGGGGGGGGGCGGGGGGGGGGGGGGGGGGGGGGGGGGGGGGGGGGFCFGGGGGGFGGBFDBFGGGGGGGGGDFEAFGGG<EA,?BFFF9?E:9FE,C,4:+8B,A+BC,9A,,CE,E=FCFFCE+@B8>,3963@,,,5,,,,,,7,,,,3435,,*,,3,,,3,1,***41322,:7*,2+,+4+<8++2+2/;?AC:)()*(+)+2++38@C*28)*2(*3+)/.
@M03495:532:000000000-M42H9:1:2112:7973:12479 2:N:0:ACAGGAAA+TAGACAAT
ATATTTTGCCGTTGATAAACCAGCTAATCCTGAAAAAAAAATCAAAGCTAAAAACTACAATGCTAAGACCACGATGTGACTGCTATCAAAGTTAGATATATATGTAAATTATTCATCTGTCAAATCCTAGAATTATATCATACCTGCTCCAGCAATCACGACCTGTAATGGTTTAGTGGGTTGTTCACTGTTTCTGAAAAATGAAGATAGTTGTCCAGCTTCCAAAAAGTTTATTGTGTTTTCTAGTGGAG
+
CCCCCGGGGGGGGGGGGGGGGGGGGGGGGGGGGGGGGGGGGGGGGFFGGGGDGGGGGGGGGGGGGGGGGGGGGGGGGGGGGGGGGGGGGGGGGGGGGGGFGGGGGGGG<FGGGGGGGGGGGGGGGGGGFC9FGGGGGGGGGGGGGGGGGGGGGGGFFGGGGGGGGGGGGGFGGGGGGGGGGGEGGGGGGGFGGGGGGDGGFGGGGFFFFGGFGFGGGEFGFGFFEF*:AEFFFFGCFFDCFAF>E+1=9E=
@M03495:532:000000000-M42H9:1:2112:11928:12485 2:N:0:ACAGGAAA+TAGACAAT
ATATTTTGCCGTTGATAAACCAGGACTCAGGCTGGACCAAAGCTCACATGCTGACAGATCGGAAGAGCGTCGTGTAGGGAAAGAGTGTATTGTCTAGTGTAGATCTCGGTGGTGGCCGTATCATTAAAAAAAAAAAAATAAAAATATAAGTGATACAGACTCCAGAATAAAAAAAAAGAATTGCTTAGAAGTAATCATGCGCAGTGAAGATAAGTTGGTGAAGACAGGTGAGTGCATTGTAGTAATCATCA
+
CCCCCGGGGGGGGGGGGGGGGGGGGGGGGGGGGGGGGGGGGGGGGGGGGGGGGGGGGGGGGGGGGGGGGGGGGGGGGGGCFGGCGGGGGGGGFGGGGGFEC9,,,C?EF:F7B,B,:>+8,:<,EECFFFCCFFGCE:,893,,8,,,,3,,,3,,,,3,,,,,,,4,,,,,,**44*>>+,,556,,5,,,1,,,4,,,(*)**/+11++138++,()/+*++/)*(1(+)+*++++04+18*-**0-))
@M03495:532:000000000-M42H9:1:2112:18107:12591 2:N:0:ACAGGAAA+TAGACAAT
ATATTTTGCCGTTGATAAACCAGGGACTCAGGCTGGACCAAAGCTCACATGCTGACAGATCGGAAGAGCGTCGTGTAGGGAAAGAGTGTATTGTCTAGTGTAGATCTCGGTGGTGGCCGGATCATTAAAAAAAAAAACAATACAAGGACAAGAGCATCAGAGTCACAGAATGATACCGACAGTCAGTCCCCGCTATTTCTCGTGTGACACGCATGGCCAACGACGCTTCCTAGGCACGCTGTAGACAGGCG
+
CCCCCGGGGGGGGGGGGGGGGGGGGGGGGGGGGGGGGGGGGGGGGGGGGGGGGGGGGGGFGGGGGGGGGGGGGBFGGGGGEFGGFFFGGGGGGBFAFFG??A,<,,,,B<BFGD,@,9++484=E,BFE<>CCF76@38,,,86,,,,,,8,8,@3,,8,7>,,3,3,838,3,,7,6****6,552,,,,*****+1,,8**,2),++0*2))/0*()22*)..)2(.)1*/)*17*)*))**)**)(((
@M03495:532:000000000-M42H9:1:2112:25795:12653 2:N:0:ACAGGAAA+TAGACAAT
ATATTTTGCCGTTGATAAACCACCCTCCCTGTGGTCGTTATCTTGCTCCTTCTGTCGTCAACGAATTTACTAATTCCAAAGCTCACATGCTGACAGATCGGAAGAGCGTCGTGTAGGGAAAGAGTGTATTGTCTAGTGTAGAAGTCGGTGGTCGCCGTATCATTAAAAAAAAAATAAACAAACAAAGCTTATACTATCGCTCTCGATGTCTAACCTTCCAGGAGCTAATCCCAACGTGTCTGAGCAGACTA
+
CCCCCGGGGGGGGGGGFGGGFGGGGGGGGGGGGGGGGGGGGGGGGGGGGGGGGGGGGGGGGGGGCCFGGGGGGGFFGFGGGGGGGGGGGGGGGGGGGGGGGGGGGGGGGGGFCGGGGGG8FGGGGCFGFFFCF,C<F,CC,4,,9,+@@:@+,4+4@B+,>,,>,,,C,=3=EG6<,3,,*,,,,6,,,5,7,,,55,*>)**,/*1+*+,+1+21?54C+*2)()09+)+))0/)1*20++2+(*))/.)
@M03495:532:000000000-M42H9:1:2112:22315:12669 2:N:0:ACAGGAAA+TAGACAAT
ATATTTTGCCGTTGATAAACCAGCTAATCCTGAAAAAAAAATCAAAGCTAAAAACTACAATGCTAAGACCACGATGTGACTGCTATCAAAGTTAGATATATATGTAAATTATTCATCTGTCAAATCCTAGAATTATATCATACCTGCTCCAGCAATCACGACCTGTAATGGTTTAGTGGGTTGTTCACTGTTTCTGAAAAATGAAGATAGTTGTCCAGCTTCCAAAAAGTTTATTGTGTTTTCTAGTGGAG
+
CCCCCGGGGGGGGEGGGGGGGGGGGGGGFFGGGGGGGGGEGGGGGGFGGGGGGGGGGGGGGGGGGG@FGGGGGGGGGGGGGGGGGFGGGGGGFGGGGGGGGGGGGGGGFFGGGGGFFGGGGGGGGGGGFFFGGGGGGGGGGGGGGGGGFGGGGGGGFGGGGGGGGGGGGGFGFGGGGGGGDGGGGGGGGGGFGFGGGGFF=?FGGFGFGGGFGFCGGC?FFC?FEFGDFFFFFFG6EGFFFFFFEGFFDF2
@M03495:532:000000000-M42H9:1:2112:16134:12674 2:N:0:ACAGGAAA+TAGACAAT
ATATTTTGCCGTTGATAAACCAGGATCAGGTGGACCAAAGCTCACATGCTGACAGATCGGAAGAGCGTCGTGTAGGGAAAGAGTGTATTGTCTAGTGTAGATCTCGGGGGTCGCCGGATCATTAAAAAAAAAAAAAAAAAACTATCGGCAGAAAGTAGATAAAAGACGGAGAAACAAACAAAAAAAAGTCGACCAGCGATAGCTAAGGCACACAATGACAGCAGAGTCGTAGTCACATAGAGAACGTAGAA
+
CCCCCGGGGGGGGGGGGGGGGGGGGGGGGGGGGGGGGGGGGGGGGGGGGGGGGGGGGGGGGGGGGGGGGGGGGGGGGGGGGFGFGGGGGFCFFGGGGGCGA,<AEB?+>:@+8+?F+@++??F<F<FGC>@@C853@>B*>*,6,7******6,,,+++22+55+*******4+**/*222222**:*++***/1*1:**(**+*/3)22*)*)**3)1***)03)*.0(00)*2****+**/*.).)(()
@M03495:532:000000000-M42H9:1:2112:27960:12686 2:N:0:ACAGGAAA+TAGACAAT
ATATTTTGCCGTTGATAAACCAAAGCTCACATGCTGACAGATCGGAAGAGCGTCGTGAAGGGAAAGAGTGTATTGTCTAGTGTAGATAGCGGGGTTGGTCGTAGGATTAACAAAAAAATACTATTAATGATGTTGGTCTGTATAGTCAAAGTCATTATAAAACAGCTCATTCACTTGACTGAACCCCTTACCAGCTCTCACCTCACTTCGATACACGCTTACTGCAGAGTTAGAATCAGTTATCATTGTAG
+
AC@ACFFEF@FFGEDFAFCFFF<EEGGG<EFEFGGCCD@EC9,@C,8@,6,FF@@+,,CCC@CCCFE8CF996,6<C,C@6CC<,,66,,778++@+@49F4,4+:C,,5,59<8++6,,,,,,,,,5,,,,8,,8+,,,9,,,7,,,,,,,9,,:,,3,3,,,,,,6,,,,,3,77,83+,,,@+++5,,4,,4,*7,,***4**,+2*4+*/+**()1)*++0***)/+1+1+;++*21+++)3++1))
@M03495:532:000000000-M42H9:1:2112:2394:12703 2:N:0:ACAGGAAA+TAGACAAT
ATATTTTGCCGTTGATAAACCAGTTGGCTCTAGCCGCCATGCAATGTCACAACCACTTCTTGCCCTCCAAAGCTCACATGCTGACAGATCGGAAGAGCGTCGTGTAGGGAAAGAGTGTATTGTCTAGTGTAGATCTCTGGGGTCGGCGTATCAGTACAAAAAAAAAAATAGAGAACGTATACGAATATATATGGTTGAAATATAGAAACAACGCGATAGATAGTTATTACAATGAGTTTTATGGTGTTGTG
+
CCCCCGGGGGGGGGGGGGGGGGGGGGGFGGGGFGGGGGGGGGGCEGGGGGFGGGGGGGGGGGGGGGGGGGGGGFFGGGGGGGGGGGGFG8FEGGGGGGGGGG>FGGGFGFGGGGGEFGGGFGEAF@AE;549<,9,,5C,,++8++48++8@;,8,,,896>7=++@C7<,,,,,,34,,*,,4,65,25,,,,,,*,,2*2+,2+,+**,)))))*()+++++)+1)+)+++*+2+1+2::+*)0))((,
@M03495:532:000000000-M42H9:1:2112:19092:12726 2:N:0:ACAGGAAA+TAGACAAT
ATATTTTGCCGTTGATAAACCAGCTAATCCTGAAAAAAAAATCAAAGCTAAAAACTACAATGCTAAGACCACGATGTGACTGCTATCAAAGTTAGATATATATGTAAATTATTCATCTGTCAAATCCTAGAATTATATCATACCTGCTCCAGCAATCACGACCTGTAATGGTTTAGTGGGTTGTTCACTGTTTCTGAAAAATGAAGATAGTTGTCCAGCTTCCAAAAAGTTTATTGTGTTTTCAAGTGTAG
+
CCCCCE<CECECEG<EGGGF<E<@FAAFGAFFGGGEFEGGEDFEFF,8EFGFFDECFC@FFC<@FC<C<CCFGCFGE@F9EFF9FGF<EEFFC,A<FGEGCFGFEFGGG@FFGGGCFGG<FF9F<FBAF54CEFGGFF,FFFGGGFC=E=EE8FF:EDEEDGCEC;D9EG9@E889@E,>=@EECFGG,==@=E,2+@A:5DDADFA8BDGA73=CGEFGFGFC*<*89CF>EFG6B704@66+*+41229
@M03495:532:000000000-M42H9:1:2112:25608:12729 2:N:0:ACAGGAAA+TAGACAAT
ATATTTTGCCGTTGATAAACCAGCCTCCCTGTGGTCGTTATCTTGCTCCTTCTGTCGTCAACGAATTTACTAATTCCAAAGCTCACATGCTGACAGATCGGAAGAGCGTCGTGTAGGGAAAGAGTGTATTGTCTAGTGTAGATTTCTGTGGGGGTCGGATACGTAAAAAAAAAAAAAAGTTCTACTTGTAGTCTTCCTGTCCTGTGTCTACCATGTACCAACCTTGGTATTGGAAGTATTTATCTCCCAGA
+
CCCCCGGGGGGGGGGGGGGGGGGGGGGGGGGFGGGGGGGGGGGGGGGGGGGGGGGGGGGGGGGGGGGGGGGGGGGFFGGGGDFGFGGGGGGGGGGGGG?FGGGGCFGFCCFFEGGFGGB@FGGFCFE<FE;AEDD95EE,;9C,,9,49AC++4+8+++++8+@,,6,6+8+B*>*11*,+,,,,,,1,4,@<@9,+,52)*+,+)+3+1++2+21,);+)*)))+*)+)3+**2;*+++1+1+9:8),),
@M03495:532:000000000-M42H9:1:2112:21609:12734 2:N:0:ACAGGAAA+TAGACAAT
ATATTTTGCCGTTGATAAACCACCCTCCCTGTGGTCGTTATCTTGCTCCTTCTGTCGTCAACGAATTTACTAATTCCAAAGCTCACATGCTGACAGATCGGAAGAGCGTCGTGTAGGGAAAGAGTGTATTGTCTAGTTTAGATCTCGGTGGTCTCCGGATCATTAAAAAAAAAAAAAGTAAACAACCATAGTGTATACATAGCACGGAGTGACAGAGGAGGTGGTGCAGAGAGGACGAGGCACTCCGCGTC
+
CCCCCGGGGGGGGGGGGGGGGGGGGGGGGGGGGGGGGGGGGGGGGGGGGGGGGGGGGGGGGGGGGGGGGGGGGGGGGGGGGGGGGGGGGGGGGGGGGGGGGGGGGGGGFGGGGGGGGGGGGGGGGGFGGGGGGGFGG,9494,9ECFFEG+@8,,46++4>==,6>>39=BEGG6C8*,32@,,4,**24,2,,,52,,,/5*,*)*)2*0+++**,/)*0*.)(.+.+).)))*.)))2)))2(*))(-,
@M03495:532:000000000-M42H9:1:2112:7306:12740 2:N:0:ACAGGAAA+TAGACAAT
ATATTTTGCCGTTGATAAACCAGCTAATCCTGAAAAAAAAATCAAAGCTAAAAACTACAATGCTAAGACCACGATGTGACTGCTATCAAAGTTAGATATATATGTAAATTATTCATCTGTCAAATCCTAGAATTATATCATACCTGCTCCAGCAATCACGACCTGTAATGGTTTAGTGGGTTGTTCACTGTTTCTGAAAAATGAAGATAGTTGTCCAGCTTCCAAAAAGTTTATTTTTGTTTCTAGTGGAG
+
CCCCCGGGGGGGGGGGGGGGGFGGGGGFGGGGGGGGGGGGGFGCFGGGGGGGGGGGG,CEFGGFFC<FFFGGGGFE8<FCFAEFG9FCFFFFAF<EFG,CAF9F,FGGFGGEECB@,AF,ECDFFFGGG<>FCGGFG,CE;EFFF:DEAFGGGGF,8=EGGGGCFGFF;A9@BBDA:D,B==>=D=@EG8DFFFFGGGGFD?DGGFF7=2EC?@DG;CAGFCFFAA58@=AF6AC+2+*4;A@:A7=>=34
@M03495:532:000000000-M42H9:1:2112:5080:12761 2:N:0:ACAGGAAA+TAGACAAT
ATATTTTGCCGTTGATAAACCAGCTAATCCTGAAAAAAAAATCAAAGCTAAAAACTACAATGCTAAGACCACGATGTGACTGCTATCAAAGTTAGATATATATGTAAATTATTCATCTGTCAAATCCTAGAATTATATCATACCTGCTCCAGCAATCACGACCTGTAATGGTTTAGTGGGTTGTTCACTGTTTCTGAAAAATGAAGATAGTTGTCCAGCTTCCAAAAAGTTTATTGTGTTTTCTAGTGGAG
+
CCCCCGGCEGGGGGGGGGGGGGGGGGGGGGGGGGGGGGGGGGGGGGGFFGGFGGGGGEGGEGGFFAGGGFGFGGGGGDFGFFGFGGGEFEFE9FGGGGGGGGFCFFGGGGGGGGGFGFGEEEFFDFGDFFEFGFEFGGFGGGAFFE:FGGGFGGGFCCFEEGEGGGFGGG9=;FGGGGG>CEGGFGGGGGDFFGFFFGFFDFFGFFFFGGGAFFGFA=AFAFFFE5?C>EFAFFFF<<9;9;B>*:=+56/
@M03495:532:000000000-M42H9:1:2112:24357:12792 2:N:0:ACAGGAAA+TAGACAAT
ATATTTTGCCGTTGATAAACCACCCTCCCTGTGGTCGTTATCTTGCTCCTTCTGTCGTCAACGAATTTACTAATTCCAAAGCTCACATGCTGACAGATCGGAAGAGCGTCGTGTAGGGAAAGAGTGTATTGTCTAGTGGAGATCTCGGTGGTCGCCGGCGGATTAAAAAAAAAAAAAAATAGAACACATAAGTTCGAGTTGTTTACATGCGGACACACTGCCACAGCGATGCATACTTTGACTATCTGTAA
+
CCCCCGGGGGGGGGGGGGGGGGGGGGGGGGGGGGGGGGGGGGGGGGGGGGGGGGGGGGGGGGGGGGGGGGGGGGGGGGGGGGGGGGGGGGGGGGGGGGGGGGGGGGGGGGGCGGGGGGGGGGGGGGGGGGG@EFFAFE,,9,,,99=D8FD=,4+4+++++++6,@DEF5EEC***/*44++;1+**3+=22++1***+*)3**++1++2*)).1**-)*/2)*()*()()0**202*2+*/**-***).-
@M03495:532:000000000-M42H9:1:2112:9292:12826 2:N:0:ACAGGAAA+TAGACAAT
ATATTTTGCCGTTGATAAACCAGCTAATCCTGAAAAAAAAATCAAAGCTAAAAACTACAATGCTAAGACCACGATGTGACTGCTATCAAAGTTAGATATATATGTAAATTATTCATCTGTCAAATCCTAGAATTATATCATACCTGCTCCAGCAATCACGACCTGTAATGGTTTAGTGGGTTGTTCACTGTTTCTGAAAAATGAAGATAGTTGTCCAGCTTCCAAAAAGTTTATTGTGTTTTCTAGTGGAG
+
CCCCCGGGFFGGGGCFGGGGGGGFGGGCFCDGGFGGGGGGCGGFGF9EFFE<AEFGGCFGGGGGG9,CFCFFEGGGECBFFGDDDFFEFFFGGGGGDGEFGGFFFFFGGGFFGGGGGGGGGCFFFDGFE5C<FCFAF<FGGGGCFGGFF@GGGGGAEGGEGGCGGGG9;@4@C=FFGG8:CCGDFGFGEGC==DC8=:FC0=+76@EFFCGFF<+<E8AFFGF9E8;8>EF+<BGFDFDGF*BFEC9853/
@M03495:532:000000000-M42H9:1:2112:7530:12830 2:N:0:ACAGGAAA+TAGACAAT
ATATTTTGCCGTTGATAAACCAGGGACTCAGGCTGGACCAAAGCTCACATGCTGACAGATCGGAAGAGCGTCGTGTAGGGAAAGAGTGTATTGCCTAGTATAGAACTCGGTGGTGGGCGGGACATTATAAAAAAAAAAGAGTATCAAGAATGTCAACCTAAGTCTCCATGCCAAATACTGTGCCTGGTAGTACAGCAGATGACTCTTTCAACAACTACGTACGCTTAAGACTTCCATGAGGAGGACATATC
+
CCCCCGGGGGGGGGFGGAFEG@AFGFFGGFGFGGGGGGGGGGGGEEFFDAFFFGGGGGGGFGGEEEFFGGEGGFEGGCFFGFGGCFEGCFGGF,:<CFE,,56,,,<,,B,,>B,,>+++8+++,5<,,,3E9>F:=++@,,8,,3,,,,3@,,;,,,6>,,753,33,2>,6,2,,6;,5,5,22*,,4,,4,,48:C<;+:,+9,1=+++*)*25.)2**)2(2>)+.*8+;7+2+*0)0)*(1)*).)
@M03495:532:000000000-M42H9:1:2112:23119:12830 2:N:0:ACAGGAAA+TAGACAAT
ATATTTTGCCGTTGATAAACCAGGACTCAGGCTGGACCAAAGCTCACATGCTGACAGATCGGAAGAGCGTCGTGTAGGGAAAGAGTGTATTGGCTAGTGTAGATCTCGGTGGTGGGAGAAGCATTAAAAAAAAAAAAAGAGAACAAACTCGTAGCTGCTGGGACCTCTGACACACTCACAACGATATGTTGGACACTAGTATCTCACAATCCCACCGCGATCTGGCGCAAAATTCCACATCACACATCGTG
+
CCCCCGGFFG@CFGG<CFGGGG8FDGGGGGGC,CCGGFGGGFGGGGFFGFEEGCFFGFFGFGGGDGDFGB@:6:B6CCF8<EE,FEF@EDFF6E<F?F,9,,,,,,9=A48C,,,+9++:9,A,5<B<;9@+6>>3++++38,,3,,6,,8,+++,,,,3,+3:*34,,37,,,6,,,,7**4D*6*,,5,,4,,,*,,7*+1,4+,;60,)*)**4(0))*)+)2)/0())1)*1***201**(*06(((
@M03495:532:000000000-M42H9:1:2112:14328:12855 2:N:0:ACAGGAAA+TAGACAAT
ATATTTTGCCGTTGATAAACCAGCTAATCCTGAAAAAAAAATCAAAGCTAAAAACTACAATGCTAAGACCACGATGTGACTGCTATCAAAGTTAGATATATATGTAAATTATTCATCTGTCAAATCCTAGAATTATATCATACCTGCTCCAGCAATCACGACCTGTAATGGTTTAGTGGGTTGTTCACTGTTTCTGAAAAATGAAGATAGTTGTCCAGCTTCCAAAAAGTTTATTGTGTTTTCTAGTGGAG
+
CCCCCGGGGGGGGGGGGGGGGGGGGGGGGGGGGGGGGGGGGGGGGGFGGGGGGGGGGGGGGGGGGGGGGGGGGGGGGGGGFFGGGGGGGGGGGGGGGGGGGGGGGGGGGGGGGGGGGFFFGGGGGGGGGGDEGGGGGGGGGGGGGGGGGGFFGFGFFGGDGGGGGGGFGGFFFGGFFGGGGEGGGGGGGGGGGGGGGGCFDGGGGFFFGGGFGFGGFCFGFGAFECGCBEFFFFGFFGFG>AFDEFFFFE2
@M03495:532:000000000-M42H9:1:2112:13501:12874 2:N:0:ACAGGAAA+TAGACAAT
ATATTTTGCCGTTGATAAACCAGCTAATCCTGAAAAAAAAATCAAAGCTAAAAACTACAATGCTAAGACCACGATGTGACTGCTATCAAAGTTAGATATATATGTAAATTATTCATCTGTCAAATCCTAGAATTATATCATACCTGCTCCAGCAATCACGACCTGTAATGGTTTAGTGGGTTGTTCACTGTTTCTGAAAAATGAAGATAGTTGTCCAGCTTCCAAAAAGTTTATTGTGTTTTCTAGTGGAG
+
CCCCCGGGGGGGGGGGGGGGGGGGGGGGGGGGGGGGGGGGGGGGFFGGGFGEFDEFGGGGFAFG9FGGGGGGGGGGGGGGGGGGGFGGEAFGGDGGGGGGFGGGGGGGGGGGGGGGGGGGGGFGEFFGGFECGFGGGGFFFG;FGFFFGGGGGGDFFGGGDEGEGGF;EF9@=FGFGGFFCEGGGFEDGGGG=,=DFGGBDF?GDF,BFGFFGAFG95CFFGFFCF585CFFFFGAGFD,@F6+*+B8534
@M03495:532:000000000-M42H9:1:2112:20929:12902 2:N:0:ACAGGAAA+TAGACAAT
ATATTTTGCCGTTGATAAACCAGTCTCCAAAGCTCACATGCTGACAGATCGGAAGAGCGTCGTGTAGGGAAAGAGTGTATTGTCTAGTGTAGATGTCGGTGGTGGCCGGATTATTATAAAAAAAAAAAAATAACCATGCACATCACGGTTGAAGAGTGCCAAGGCAGTGAAAGAGATGCGTCAGTATGAGTTGGATGAGACGAGATAGGTACGTATTGCCTGTCAACAGCAACCTACCTGACTGCTGCAGG
+
CCCCCGGGGGGGGGGGGGGGFFFGGEFGGGGGGFGGGGGGFGGGGGGGFCFG@CFFGFGFGFFGEFFFGCEGGGGCCFF,EF<F<FGF@FAF,9,<,,@47=C7,,64++,,,,,:,9CFGG7CFG4=+3,,,,,,578,,,,6CF++=++6,,,58,8,78,+3,@83,,,,,4,,,,***6*,,,,,2,,,4,,*,220*)*))4+*4,=4=C22.+*12+))+*))()0;)*)0*0+)/+2(19*((,
@M03495:532:000000000-M42H9:1:2112:26191:12928 2:N:0:ACAGGAAA+TAGACAAT
ATATTTTGCCGTTGATAAACCAGCTCTAGCTGCCATAGCAATGTCACAACCCCTTCTTGCCCTCCAAAGCTCACATGCTGACAGATCGGAAGAGCGTCGTGTAGGGAAAGAGTGTATTGCCCAGTGAAGATCCCCGGGGGTCCCGCATCATAAAAAAAAAAAAACAAATGCACATTGACGCTTGATGCTCACACCAGCATAACTCACTTAACAATCCAACTACCTCCCCTATAAACCCAATAAATCCGGAA
+
CCC9CGGD@@BFGGFCD<E,CEC8;CFEDFFFF,,C;<FFFFG,<,CEGF@,8DGCF,<F;CDCFFFGGGE@FFGG@F<FG@FFGFGGG,@F,EBG@@:F:FF<FBEC=F4,,::@FFA:A,:AE9,5,,,,,9+6+++486,,3+83+3,,CDD=4++@B*1*1:,,,,6,,,,,,?,***4*,++5012+<+2****,)+*42*=++1++;**2+))*.*)))*1,)(.01***2**2))*0)2/0(((
@M03495:532:000000000-M42H9:1:2112:10157:12937 2:N:0:ACAGGAAA+TAGACAAT
ATATTTTGCCGTTGATAAACCAAAGCTCACATGCTGACAGATCGGAAGAGCGTCGTGTAGGGAAAGAGTGTATTGTCTAGTGTAGATCTCGGTGGTCGCCGGATCAATAAAAAAAAAAAAGACCAAAAGAATATATGATGCAAGATTGGATCCTGATGAGTACATCAACAACAGGAGAAAGAACTTCAAAACAAGGCCGAGTCTACATGTCTCCAGCAATGTTAAGGTCACAAAGAGTGACTAATAATAAA
+
CCCCCGGGGGGGGGGGGGGGGGGGGGGGGGGGGGGGGGGGGGGGGGGGGGGGEGGFEFFGGGGGGGGGCGGGGGG@F9AFGCG9,,666<<,866,,@=,C++,+9,:?,9FF>F@FC7@+:,33A=F,3,583,,3,,8DF9,,,,,,,,3,,,,,,,,53,>,,,,,,8,@,,,*,,,*,4,,55,5,,219,,*,**(**,=87+++,+4*+2,()2*3+1)+*)0466*.*)*2++1++*)+++.))
@M03495:532:000000000-M42H9:1:2112:11037:12937 2:N:0:ACAGGAAA+TAGACAAT
ATATTTTGCCGTTGATAAACCAGTCTCCAAAGCTCACATGCTGACAGATCGGAAGAGCGTCGTGTAGGGAAAGAGTGTATTGTCTAGTGTAGATATCGGTGGTGGCCGTGTCCTTAAAAAAAAAAAAAAAAAGAAATCGACTCCAGACAGTAGGACCGCCTCACCCAGTACCAAGCTTGTAAGACGCGGTAGAAGAAACAAAACTACAAGTCGCGTGCTCGCGCAGACAAAACGCACAAGACATCATGCTT
+
CCCCCGGGGGGEGGGGGGGGGGGGGGGGGGGFFGGGGGGFGGGGGGGGGGFEGGGGGGGGGGFGFGGGGGGGGDFCFE9CFEGF9@CF9,,,B,9C,,+B,>,4=,:+@+9,:5,,,A5CBF@+@>@:F+++++8=,,+53+3,733+35,,,,,,***5:8D,6,*,,5,6@D,*5,6@+2@,4**/*/**2=+2***+/****+0/8611*)))*(02)))07))()())0)))/)**))0*.0**)--
@M03495:532:000000000-M42H9:1:2112:3744:13000 2:N:0:ACAGGAAA+TAGACAAT
ATATTTTGCCGTTGATAAACCAGCTAATCCTGAAAAAAAAATCAAAGCTAAAAACTACAATGCTAAGACCACGATGTGACTGCTATCAAAGTTAGATATATATGTAAATTATTCATCTGTCAAATCCTAGAATTATATCATACCTGCTCCAGCAATCACGACCTGTAATGGTTTAGTGGGTTGTTCACTGTTTCTGAAAAATGAAGATAGTTGTCCAGCTTCCAAAAAGTTTATTGTGTTTTCTAGTGGAG
+
CCCCCGGGGGGGGGGGGGGGGGGGGGGGGGGGGGGGGGGGGGGGGGGGGGGGGGGGGGGGGGGGGGGGGGGGGGGGGGGFGGGGGGGGGGGGGGGGGGGCFGGGGGGGGGGGGGGGGGGGGGGGGGGGGCFFGGGGGGGGGGGGGGGGGGGGGGGGGGGGGGGGGGGGGGGGGGGEGGGCDGGGGGGGGGGGGGGGGGGGDGGGFFFFGGGFGFFGFCAFFGFF@A9>EEFFFFG8F9DFFFACCDEC=6)
@M03495:532:000000000-M42H9:1:2112:3494:13004 2:N:0:ACAGGAAA+TAGACAAT
ATATTTTGCCGTTGATAAACCAGGGACTCAGGCTGGACCAAAGCTCACATGCTGACAGATCGGAAGAGCGTCGTGTAGGGAAAGAGTGTATTGTCTAGTGTAGATATAGGTGGTCGACGTATTAGTAAAGAAAAATAAAAAAACAGAAGCACACAGAACATTATATAACTAAGGTTAGCAACGTATGGCATGGAGGCTCCGCAAGAAAATGTTATAGAACTGTGAGGTGGGTGACGAATCATAGATGCTAA
+
CCCCCGGFEGGGGGGGGGGGGFFFGDGGGGFGGGGGGGFFGGCFGAFGFGGGGGGGGGG<FGGGGEGFGGFGGFFFEGGGEFFGCGGFFE9FFFEF@FFFCC6<,,,,<B?<,?<++@7++,,,,,,:4,9?FC4,9C,,96@+88,,,4,,3@+,,,8,3,,8,36,,3,,,,,3,,;,=,++,,,,,@,,,,1++,,*)*04**,**+24=15+7/B7+*41*+*()())/2*)*)*2++++)++0)1.
@M03495:532:000000000-M42H9:1:2112:15720:13010 2:N:0:ACAGGAAA+TAGACAAT
ATATTTTGCCGTTGATAAAACCAGCTAATCCTGAAAAAAAAATCAAAGCTAAAAACTACAATGCTAAGACCACGATGTGACTGCTATCAAAGTTAGATATATATGTAAATTATTCATCTGTCAAATCCTAGAATTATATCATACCTGCTCCAGCAATCACGACCTGTAATGGTTTAGTGGGTTGTTCACTGTTTCTGAAAAATGAAGATAGTTGTCCAGCTTCCAAAAAGTTTATTGTGTTTTCTAGTGGA
+
CCCCCGGGGGGGGGGGGGGGGGGGGGGGGGGGGGGGGGGGGGGGGGGGGGGGGGGGGGGGGFGFGGGGGFGGGGGGFGGGGGGGGGGGGGGGGGGGGGGGGGGGGGGGGGGGGGGGGGGGGGGFGGGGGGGFGGGGGGGGGGGGFGGGGGGGGGGFFGGGGEGEGGGGFGGGEGGGF,@:@EGGGGGGFGGGGFFFGGGFDDDEGFGFGGGFDFGG@CFGFGFFEFGDFFFFFFGF+BBCFFFGECFF;B*
@M03495:532:000000000-M42H9:1:2112:22109:13013 2:N:0:ACAGGAAA+TAGACAAT
ATATTTTGCCGTTGATAAACCAGCTAATCCTGAAAAAAAAATCAAAGCTAAAAACTACAATGCTAAGACCACGATGTGACTGCTATCAAAGTTAGATATATATGTAAATTATTCATCTGTCAAATCCTAGAATTATATCATACCTGCTCCAGCAATCACGACCTGTAATGGTTTAGTGGGTTGTTCACTGTTTCTGAAAAATGAAGATAGTTGTCCAGCTTCCAAAAAGTTTATTGTGTTTTCTAGTGGAG
+
CCCCCGGGGGGGGGGGGGGGGGGGGGGGGGGGGGGGGGGGGGGGGGGGGGGGGGGGGGGGGGGGGGGGGGGGGGGGGGGGGGGGGGGGGGGGGGGGGGGGGGGGGGGGGGGGGGGGGGGGGGGGGGGGGFCFGGGGGGGGGGGGGGGGGGGGGGGGGFGGGEGGGFGCEFGGGGGFD>E8DEEEFGGGGGGGGGGGGGGGFGGGGFGFGGGFGFGDFEFGFGFFFFG9BFFFFFGAGFG?AFFGFGFFBF=
@M03495:532:000000000-M42H9:1:2112:20754:13042 2:N:0:ACAGGAAA+TAGACAAT
ATATTTTGCCGTTGATAAACCACCCTCCCTGTGGTCGTTATCTTGCTCCTTCTGTCGTCAACGAATTTACTAATTCCAAAGCTCACATGCTGACAGATCGGAAGAGCGTCGTGTAGGGAAAGAGTGTATTGTCTAGTGTAGATCTCGGGTGTCGCCGGAGCAATAAAAAAAAAAAAAAGAAAATCAATAAAGAAGTTGTGATATCACATAATACTCAAGTTATCAGAAAACACGTGTATGCTATTAGAACC
+
CCCCCGGGGGGGGGGGGGGGGGGGGGGGGGGGGGGGGGGGGGGGGGGGGGGGGGGGGGGGGGGGGGGGGGGGGGGGGGGGGGGGGGGGGGGGGGGGGGGGGGGGGGGGFGGGGGGGGGFGGGGGGGGGFGG@FAEFE?B=,9,99,,A+4@+,8+++++3++,38=>=9@ECE8>:;>*6*,2,,2,,,,,,,,,,+,,1/++++11*1++3+3+*2(*+++++)+0.)(0)2.0)2*:++**0-*1*))(
@M03495:532:000000000-M42H9:1:2112:9089:13080 2:N:0:ACAGGAAA+TAGACAAT
ATATTTTGCCGTTGATAAACCAGCTAATCCTGAAAAAAAAATCAAAGCTAAAAACTACAATGCTAAGACCACGATGTGACTGCTATCAAAGTTAGATATATATGTAAATTATTCATCTGTCAAATCCTAGAATTATATCATACCTGCTCCAGCAATCACGACCTGTAATGGTTTAGTGGGTTGTTCACTGTTTCTGAAAAATGAAGATAGTTGTCCAGCTTCCAAACAGTTTATTGTGTTTTCTAGTGGAG
+
CCCCCGGGFDGGGGFGDFFCF@<CFGGFGEGGGGF@FDGD7EFGF9E8FFCCAFEEFFGG<<FFGEGFFGGGGGGGF@FC<9FFDDFCF9<BFGGGFGDEGFC<5FFGGFGGGG,FAE,EFGCGFG8EF9EFEEGGGFFFGFFFGGGGGGGGGGECGGGGGGGGGGG,,@EFGGFFFFE8=BCGFE:EFDFFFGG89F8C5FCFGFGFFGA++?DFA5CCFGAFFF*1AEFFFFFCGFFFFFF7:9FF).0
@M03495:532:000000000-M42H9:1:2112:11811:13115 2:N:0:ACAGGAAA+TAGACAAT
ATATTTTGCCGTTGATAAACCAGCTAATCCTGAAAAAAAAATCAAAGCTAAAAACTACAATGCTAAGACCACGATGTGACTGCTATCAAAGTTAGATATATATGTAAATTATTCATCTGTCAAATCCTAGAATTATATCATACCTGCTCCAGCAATCACGACCTGTAATGGTTTAGTGGGTTGTTCACTGTTTCTGAAAAATGAAGATAGTTGTCCAGCTTCCAAAAAGTTTATTGTGTTTTCTAGTGGAG
+
CCCCCGGGGGGGGGGGGGGFGGGGGGGGGGGGGGGGGGGGGGGGGFFGGGGGGGGGGFGGGGGGGFFGGFFGGGFGGGGGGGGGGGGGGFFGGGGGGGGGGGGGGGGGGGGGGGGGGGGGGGGEGG@GGEFGGGGGGGGGGGGGGGGGGGGGFGGGGGGGGGGGGGG=;DFDGGFFGGEGGGGGGGGGGGGFDFFGGGGFDGGFCFGFGGGFGFGFF@57;FAAEADFEFFFFF76CGGFFFA>699@9:)
@M03495:532:000000000-M42H9:1:2112:18640:13154 2:N:0:ACAGGAAA+TAGACAAT
ATATTTTGCCGTTGATAAACCAGGATCAGATGGACCAAAGCTCACATGCTGACAGATCGGACGAGCGTCGTGTAGGGGAACGAGTGTATTGTCTAGTGTAGAACCGCGTGGTGGCCGTTATACTAAAAGAAATACATTTAAATCTCCGATATTCAACCTCAACAGTATCAAAGGCAATCACAGTTTAATACACGAGCTAAGCTACACACACTTAATCATCTCATGACCACCAAATTTGATGTAACACAACC
+
9@@CCFEFG9F@FEFG,EFFC<ACFGFFF;@FCFFFGCFF8EFFDE6@<<DFFDD8CF8,C+6@77B@:B@BEAFG:@F@,B,>8CE<,CEBCE9AG9FA,5,9,+78+88B++AA:+++,,,,,5F,,8>?,,7,,96,,,,,,3C7++6+38@8,,88,,6,,8,8E,8D=,@,,3,,3,,@,,73,@E9C57@>*,,0;52*;F*3*=)++++79+1+++4*+*()88)).*3++1++31+)+)2(,6
@M03495:532:000000000-M42H9:1:2112:7031:13221 2:N:0:ACAGGAAA+TAGACAAT
ATATTTTGCCGTTGATAAACCAGCTAATTCCAAAGCTCACATGCTGACAGATCGGAAGAGCGTCGTGTAGGGAAAGAGTGTATTGTCTAGTGTAGATCTCGGTGGTCGCCGGAGCCTTAAAAAAAAAAAAAAAAGATAAGAATATACAATACCATGAACAAACAAACAACCAAACAATTTAAGTATGCGATGATATAACTCTGGTCACATTCTCGGTCATTACTAGAATCGATATTGAAACAGTGCGGAGT
+
CCCCCGGGGGGGGGGGGGGGGGGGGGGGGGGGGGGGGGGGGGGGGGGGGGGGGGGGGGGGGGGGGFF9FFGFFFGGGGGGGGGGG6CFFCE@E9B,@@C@EDBF@,,8+8++8+4+4CA,EFGE+@CED7C6+3++,,,8@F:,88,,4,,,,,3,,,@9,,,6:,,,21***4*,,2,7=,,1:,,,4**4,,,,+,,,*+3+214)1+++1+**4()33+++)3+/+/.=).)****+*))*.*))((-
@M03495:532:000000000-M42H9:1:2112:25062:13233 2:N:0:ACAGGAAA+TAGACAAT
ATATTTTGCCGTTGATAAACCAGAGCTCACATGCTGACAGATCGGAAGAGCGTCGTGTAGGGAAAGAGTGTATTGTCTAGTGTAGGTCTCGGTGGTCGCCGTACCATTTGAAAAAAAAAGGAACGTAGTGTGCGAGGTGGATCACTTTTGTAGACCAGTAGGCATAGAGGGCTTAGGTTAACTCCAGTGTGACTTGATTTAGCGCTTACTACTTGCTTGTCCTCATCGTGCGTGGCTACTGCCTACACATC
+
CCCCCFGGGFGGGGGFFGFGGFFGGG<FGGGGFFGGGGFEG,EFG@CFFGGCFGEFFEGDCFEFFGFFGGF,EFGGGFFGGE,<C,,6,96B@CF,,+:B+@,,4,5,,,,:5:F+++4++:9A8+,,8,:,9++8+++8+8,,3,,3,7@,,,3,3,,,7,,,,,7,,4++,,,,5,3,2;3,9,,7,7,@,,,,*,,,*2+4C*=*3+,++12+,**2/+1+*1+.)-):))))***+2/)*10)).))
@M03495:532:000000000-M42H9:1:2112:22075:13291 2:N:0:ACAGGAAA+TAGACAAT
ATATTTTGCCGTTGATAAACCAGCTAATCCTGAAAAAAAAATCAAAGCTAAAAACTACAATGCTAAGACCACGATGTGACTGCTATCAAAGTTAGATATATATGTAAATTATTCATCTGTCAAATCCTAGAATTATATCATACCTGCTCCAGCAATCACGACCTGTAATGGTTTAGTGGGTTGTTCACTGTTTCTGAAAAATGAAGATAGTTGTCCAGCTTCCAAAAAGTTTATTGTGTTTTCTAGTGGAG
+
CCCCCGGFGGGGGGGGGGGGGGGGGGGGGGGGGGGGGGGGGGGGGGGGGGGGGGGGGFGGGGGGGGGGGGGGGGGGGGGFGGGGGGFGGGGGGGGGGGGGGGGGGGGGGGGGGGGGGGFGGGGGFGGFG<EGFGGGGGGGGGGGGGGDGFGGFGFF@EFGGGGGGGGEFFGGGGF8EFGGDEGGGG8EFCGGGGGFGAEEDGGGGFF8FFGFFFCFGBFGFGFFFF5=*1BAEFF6CCF6AFFG<:BFFE=
@M03495:532:000000000-M42H9:1:2112:3592:13314 2:N:0:ACAGGAAA+TAGACAAT
ATATTTTGCCGTTGATAAACCAGCTAATCCTGAAAAAAAAATCAAAGCTAAAAACTACAATGCTAAGACCACGATGTGACTGCTATCAAAGTTAGATATATATGTAAATTATTCATCTGTCAAATCCTAGAATTATATCATACCTGCTCCAGCAATCACGACCTGTAATGGTTTAGTGGGTTGTTCACTGTTTCTGAAAAATGAAGATAGTTGTCCAGCTTCCAAAAAGTTTATTGTGTTTTCTAGTGGAG
+
CCCCCGGGGGGGGGGGGGGFGGGGGGGGGGGGGGFCGGGGGGGGGGGGGGGGFFGGGGGGGGGFGGGGGGGGGGGGGDGGGGGGFGGGGFGGGG9A@E<,EFFAFFGGGGGGGGGGGGGEGGGFGGGGG9EGGGGGGFGGGGGGGGFGFFFFGGGGGGGGGGGGGGG9EFFEFFGGGGGGGGEEGGFGGFG9=FCEGFG9)8DD?A7BCFCCFFF8@5AFFGFFEF>C>FFAFFEAG9;@AAAC6FFFFF9
@M03495:532:000000000-M42H9:1:2112:19364:13331 2:N:0:ACAGGAAA+TAGACAAT
ATATTTTGCCGTTGATAAACCAGTTGGCTCTAGCTGCCATGCAATGTCACAACCACTTCTTGCCCTCCAAAGCTCACATGCTGACAGATCGGAAGAGCGTCGTGTAGGGAAAGAGTGTATTGTCTAGTGTAGATCTCGGTGGTCGCCGGATCATTAAAAAAAAAAAAAAAAAAAAAAAAACGACAAGTCTTGCGCTAAGAATTAACACAGATCCGTGCAAGTAGAACACACAAACTGTCATACACTAGCTA
+
CCCCCGGGGGGGGGGGGGGGGGGGGGGGGGGGGGGGGGGGGGGGGGGGGGGGGGGGGGGGGGGGGGGGGGGGGGGGGGGGGGGGGGGGGGGGGGGGGGGGGGFGGGGGGGGGGGGGGGGGGGFEFFFGAE,9,,,95<D:+@+,4++6+4+64,4=EEEGECGGDC+83*******/***2******+3++++*2*)*++.**0*13)**+*0***/(.*1***67:().))))//2**+****.0)*(-)
@M03495:532:000000000-M42H9:1:2112:24179:13349 2:N:0:ACAGGAAA+TAGACAAT
ATATTTTGCCGTTGATAAACCAGAACCATCCAAAGCTCACATGCTGACAGATCGGAAGAGCGTCGTGTAGGGAAAGAGTGTATTGTCTAGTGTAGATCTCGGTGGTCGCCGTGTCATTAAAAAAAAAAACAACATAAAAGATGGATAAAGACCACACTATATTACCCTACATAAGTTACCTCGAATAGTCATAAGTTATTCTTTATCAACTTTCACGCTTCGATCCATTTAGTCGTTTGTGGCGCACTCTA
+
CCCCCGGGGGGGGGGGGGGGGGGGGGGGGGGGGGGGGGGGGGGGGGGGGGGGGGGGGGGGGGGGGGGGGGGGGGGGGGGGGGGGGEEFGFE6@9C9<AGE<DF::,,>:,+++:9,9,5E9:EC=F@F7+,,,3,,,,,9D,7,6,,,3,8,@33,+638,6,6,33,,,3,,,,,,5,38,*@,@8,,,3,=7,5+2,,2++,+3,+2*,+++++,-)*)2)4:46*=11+++1)2***.))),))..))
@M03495:532:000000000-M42H9:1:2112:7317:13349 2:N:0:ACAGGAAA+TAGACAAT
ATATTTTGCCGTTGATAAACCAGGGACTCAGGCTGGACCAAAGCTCACATGCTACAGATCGGAAGAGCGTCGTGTAGGGAAAGAGTGTATTGTCTAGTATAGATCTCGGTGGAAGCCGGGACGATATTAAAAAAAAAAATAAAAGAAGAGTCAGCGTTAGACGTTCGCATTGCATTCATAAATACCTGAAGAGATCCACGTGCACGCAACTAAATAGTGTCGGTCTCAAGTAGACCTGACCACTTCGCATT
+
CCCCCGGGGGEFGCEGGGGG<CFEG8DDFGGGFFCCGGGDGGCAF?FFGGGGGGGGGFAFGBFEEFGGGGGGEEFGDCFFFGFFGFEFFGGA,<6CEF,,:,<,,,B=,B:+,,9,,+4++47++++,,,45?>++383,39,,,+,,,,,68,,+4+++7,++64**4*43,7,,,,@,+62,,,2,,,,,,,,,2,440****0*)))+)*)+12?+3+1))(2+)17++3++)**23;))*)*)),,(
@M03495:532:000000000-M42H9:1:2112:11808:13369 2:N:0:ACAGGAAA+TAGACAAT
ATATTTTGCCGTTGATAAACCAGAGGACTCAGGCTGGACCAAAGCTCACATGCTGACAGATCGGAAGAGCGTCGTGTAGGGAAAGAGTGTATTGTCTAGTGTAGATCTCGGTGGTGGCCGTATCATTAAAAAAAAAAAAAGTAAGTTTAATGTGTTACTAGTGCTCCGATAGTATCCCATGACTGTGCTACTAGATATAGGTCTCTTTACCAGTGTCCGTACACTCTCATGCGACGAGAGAGTGTAGATAT
+
CCCCCGGGGFGGGGGGGFGGGGGGGGGGGGGGGGGGGGGGGGGGGGGGGGGGGGGGGGGGFGFGEGGEFCGGGGGGGGFFGCGFGCFFGFGGGGE@<?FB?E9E<9,:<FG,B@B44,B>++4A5CB<9?49C+>@@++@733,3,37,,,,3,,3,,3,,5,3@,,++543,,,,,,,77,3,,3,,7,5,,,5,+2,,*555+42+++,1*0*+,*)*)*)49)+)*)1;:))))2)*))2+1+1+)))
@M03495:532:000000000-M42H9:1:2112:11522:13401 2:N:0:ACAGGAAA+TAGACAAT
ATATTTTGCCGTTGATAAACCAGTCAGGAGTCCAAAGCTCACATGCTGACAGATCGGAAGAGCGTCGTGTAGGGAAAGAGTGTATTGTCTAGTGTAGATCGCGTTGGTCGCCGTATCATTAAAAAAAAAAAAAAAGAAAAAAAGAAACCAGGCACACAAGTAACATAGTAACTATGAATACCAACCTGAAACTCGACGAACATCGACTGGTCTGTGGCCGATATATCATACATAGTAAACCAGGTGCGACA
+
CCCCCGGGGGGGGGGGGGGGGGGGGGGGGGGGGGGGGGGGGGGGGGGGGGGGGGGGGGGGGGGGGGGFFGGFGGDFGGGGGGGGGGGECEGGGGG<,C,,,,8++4B,,++8>4+44A,,,CA<FGGDF+@>+++++83,,88+<,5<,,,**,4,6*62?,,,;;B,252?,,22,,,,+,6,=*,,,<?EE,**/**4()++2)*))*+2+)++*()))))))**)*-*1*9*1***+.7)*)*))(((
@M03495:532:000000000-M42H9:1:2112:6853:13424 2:N:0:ACAGGAAA+TAGACAAT
ATATTTTGCCGTTGATAAACCAGTCAGGAGTCCAAAGCTCACATGCTGACAGATCGGAAGAGCGTCGTGTAGGGAAAGAGTGTATTGTCTAGTGTAGATCTCGGAGGTTGGCGTATGATTAAAAAAAAAAAAATCTTATAAACAGAAACAAACAACATCCGAGTAACGAGCAGGACCACCGTTGGATATATCGGTGTATACCATGCAAGGACAGACAGCACACGACTGTGTTACTCACACACATTACCAGA
+
CCCCCGGGGGGGGGGGGGGGGGGGGGGGGGGGGGGGGGGGGGGGGGGGGGGGGGGGG>FDEFGGGGGFEGGGGEGGGGGGCFGGGGGFFGF9F@BC,,,,B:6,+@+B,,+:78+4,,:59C955@FCG@8++,,,,,,,,7,,,,,,,,8,6,,,3,,8++33,5>C7:**,**43**6*4*4,,2,2,,2**=7/,,2*1*,+)4+*/*)*)*;:()0)*))(2*(/)+)1+3+1*0+..)*)***))(
@M03495:532:000000000-M42H9:1:2112:6588:13452 2:N:0:ACAGGAAA+TAGACAAT
ATATTTTGCCGTTGATAAACCAGCTAATCCTGAAAAAAAAATCAAAGCTAAAAACTACAATGCTAAGACCACGATGTGACTGCTATCAAAGTTAGATATATATGTAAATTATTCATCTGTCAAATCCTAGAATTATATCATACCTGCTCCAGCAATCACGACCTGTAATGGTTTAGTGGGTTGTTCACTGTTTCTGAAAAATGAAGATAGTTGTCCAGCTTCCAAAAAGTTTATTGTGTTTTCTAGTGGAG
+
CCCCCGGGGGGGGGGGGGGGGGGGGGGGGGGGGGGGGGGGGGGGGGGGGDFGGGGGGGGGGGGGFFGGGFGGGGGGGGFFGGGGGGGGGGGGFGGGGGGGGGGGGGGGGGGGGGGGGGGGGGGGFGEGEEDGGGGGGCFGGGGGGGGGGGFGGGGGGGGGGGGGGFGGGFFDGEFFG=DCDEDGGGGGGGGEGGGGGGG98FGGCFGFGGGFGF7CF>FGFGFFFFC=A@FCFFF6C7CCA/+=8+B>56)
@M03495:532:000000000-M42H9:1:2112:16030:13508 2:N:0:ACAGGAAA+TAGACAAT
ATATTTTGCCGTTGATAAACCACCCTCCCTGTGGTCGTTATCTTGCTCCTTCTGTCGTCAACGAATTTACTAATTCCAAAGCTCACATGCTGACAGATCGGAAGAGCGTCGTGTAGGGAAAGAGTGTATTGTCTAGTGTAGATCTCGGTGGGTGCCGGGTCCTTAAAAAAAAAAAAAAAATAAACAGAAACGTCGCACGACACAGATGACAACTCAGTGAGAAATAACAGAACACACGAGTGCGCTGAAGT
+
CCCCCGGGGGGGGGGGGGGGGGGGGGGGGGGGGGGGGGGGGGGGGGGGGGGGGGGGGGGGGGGGGGGGGGGGGGGGGGGGGGGGGGGGGGGGGGGGGGGGGGGGGGGFFGGGGGGGGGGGGGGGGGFGGFGCFGGGGE@9=4C@E=:F++8+6>+A8++3686@DCFEFECCEC5:*****22,,,5,,,6*,***)2**())*/)+++2++*)2;8)*****))**,*)0).)*)*/)/))*)()))),-
@M03495:532:000000000-M42H9:1:2112:6415:13512 2:N:0:ACAGGAAA+TAGACAAT
ATATTTTGCCGTTATAAACCACCCTCCCTGTGGTCGTTATCTTGCTCCTTCTGTCGTCAACGAATTTACTAATTCCAAAGCTCACATGCTGACAGATCGGAAGAGCGTCGTGTAGGGAAAGAGTGTATTGTCTAGTGTAGATATCGGTGGTCGCCGTATCATGAAAAAAAAAAAAAACGGAATATGAAAAGACCATAGTGCGATGAGCATATGAACAGACGAAGTAGCTTGCGGCGTCAGTGAACAGGTAG
+
CCCCCGGGGGGGGGGGGGGGGGGGGGGGGGGGGGGGGGGGGGGFGGGGGGGGGGGGGGGGGGGGGGGGGGGGGGGGGFGFGGGGGGGFGGGGGGGGGGGGGGG<FGGGGGGGGGGGGGGGGGGGGFGG95,,AEFFEA4,,,,9E7CCCGE,+4+8+83,>=,,>DCCE6CCC@BC******6,,,,5,04*,,,,*,,7*2*47@6***2++1+0,(0*))))/+3);))0))1.1)***1**)2).)),
@M03495:532:000000000-M42H9:1:2112:5515:13515 2:N:0:ACAGGAAA+TAGACAAT
ATATTTTGCCGTTGATAAACCAGCTAATCCTGAAAAAAAAATCAAAGCTAAAAACTACAATGCTAAGACCACGATGTGACTGCTATCAAAGTTAGATATATATGTAAATTATTCATCTGTCAAATCCTAGAATTATATCATACCTGCTCCAGCAATCACGACCTGTAATGGTTTAGTGGGTTGTTCACTGTTTCTGAAAAATGAAGATAGTTGTCCAGCTTCCAAAAAGTTTATTGTGTTTTCTAGTGGAG
+
CCCCCGGGGGGGGGGGGGGGGGGGGGGGGGGGGGGGGGGGGGGGGGGGGGGGGGGGGGGGGGFGGGGGGGGGGGGGGFGGGGGGFGGGGGGGGGGGGGFGGGGGGGGGGGGGGGGGGCFFGGGGGGGGF<EGGGGGGGGGGGGGGGGGGFFGFGGGGGGGGGGEGGGGGGFGCGGFGGGGGDGCFFEFFGGFGGGCFFGGDGGGGFFFGGGFGFGGG@FFAGFF@C?=BCFFFFGFGFGGFFC7ACBFBE=
@M03495:532:000000000-M42H9:1:2112:20586:13526 2:N:0:ACAGGAAA+TAGACAAT
ATATTTTGCCGTTGATAAACCAGCCTCCCTGTGGTCGTTATCTTGCTCCTTCTGTCGTCAACGAATTTACTAATCCAAAGCTCACATGCTGACAGATCGGAAGAGCGTCGTGTAGGGAAAGAGTGTATTGTCTAGTGGAGATTTTGGTGGGCGGCGGATGTATAAAAAAAAAAAAAAATGAAAGAATGAATAGATTCACATCATAACTCAGTGACATAACAGTATACCACACACGAAAAACAAGTAAATAC
+
CCCCCGGGGGGGGGGGGGGGGGGGGGGGGGGGGGGGGGGGGGGGGFGGGGGGGGGGGGGGGGEGGGGGGGGGGGGGGFGFGGGGGFGGGGGGGDGGGGGGGGGGGGGGGGFGGGGGGGGFGGGGGGGGG<C?EFGGA,,,,,,9,9=9++++++>:++>+,,7;3ECEE58CC7*4?12,+3<+**++++3+=9++1+1,12:+*86***+****2+)*2**0*)*2)*).7)))))*)/))0*-***)).
@M03495:532:000000000-M42H9:1:2112:3346:13572 2:N:0:ACAGGAAA+TAGACAAT
ATATTTTGCCGTTGATAAACCACCCTCCCTGTGGTCGTTATCTTGCTCCTTCTGTCGTCAACGAATTTACTAATTCCAAAGCTCACATGCTGACAGATCGGAAGAGCGTCGTGTAGGGAAAGAGTGTATTGTCTAGTGTAGATCTCGGGGGTCGCCGGATCATTAAAAAAAAAAATAATACCTATCTCTAGGCTGCTCTACTACAATAATAGACTAGTATAGTCAATGCATATATTTGCACATACAGACAG
+
CCCCCGGGGGGGFGGGGGGGGGGGGGGGGGGFGGGGGGGGGGGGGFGGGGGGG9FGGFGGGGGGGGGGGGGGGGGGGGGFGGGGGFGFGGGGGGGGGGGGGGGGEFGGFCGGEFG<EFEFFFEFDFFGG?FF9EEGGF=;,,,,,,,=+@+++8>+3+++4387,33>@*38:4B,,2,@+4,,,,,,11,,,,,**++7);:709++*++++*+*511:++1+1++)0/+1+1+11+++****)0/*(((
@M03495:532:000000000-M42H9:1:2112:15481:13576 2:N:0:ACAGGAAA+TAGACAAT
ATATTTTGCCGTTGATAAACCAGTCAGGAGTCCAAAGCTCACATGCTGACAGATCGGAAGAGCGTCGTGTAGGGAAAGAGTGTATTGTCTAGTGTAGATCTCGGTGGTCGGCGTGTCATTAAAAAAAAAAAAACAAGACAAAATGCTAGAGTTATCACCAGAATCTTGATAGTGATAAAGCTATCGACATGCGCCTCGAATGGTACGAGAAATGGTTTTCACAGACAGAGAATACAGGTCCTGATGATCAA
+
CCCCCGGGGGGGGGGGGGGGGGGGFGGGGGGGGGGGGGGGGGGGGGGGGGGGGGGGGGGGGGGGGGGFFCFFGGGGGGGGGGGGGGG9EFFFFFD<E9<9:AFF:=+,,@4:=@+49AEEFF<<EG:>:F++8+,,,,,8,6,3,,,,,,,7,3,,,,8,,8,,8,7,,,7,,,3,,,,,+3,,,4*4**,,*1**2/*2)**4++/0*)*)+/*+,,)++++2(.*()6))*++*+0*+/+*2)+*1.))
@M03495:532:000000000-M42H9:1:2112:21633:13576 2:N:0:ACAGGAAA+TAGACAAT
ATATTTTGCCGTTGATAAACCAGGACTCAGGCTGGACCAAAGCTCACATGCTGACAGATCGGAAGAGCGTCGTGTAGGGAAAGAGTGTATTGTCTAGTGTAGATCTCGGTGGTCGCCGTGTCATTAAAAAAAAAAAAATAGAAGTATGTTGTACGAGACAGCTTTATGAATATTAACAATATGATACTCAATAGAAGTGTACACAATAGACACGAAAATAATCACCGCACAGAAACGTGAAAGGTGAGTGC
+
CCCCCGGGGGGGGGGGGGGGGGGGGGGGGGGGGGGGGGGGGGGGGGGGGGGGGGGGGGGGGGGGGGGGGGGGEGFFFGGFGGGGGGGFGFGF,<<FGGCB9C<?C5CFC=:F?<++8CB+4,,CF5A<C==@CFGGC+,,,9,,7,,,8,,,,3++++8,64,,,,,7,73,5,,5,3,,+,7,,37,9,4,5,=,5,2,*+2,**,1++<+2))2*(40++316)*().0)))*.**2*)++*)00)1))
@M03495:532:000000000-M42H9:1:2112:6583:13581 2:N:0:ACAGGAAA+TAGACAAT
ATATTTTGCCGTTGATAAACCAGGGACTCAGGCTGGACCAAAGCTCACATGCTGACAGATCGGAAGAGCGTCGTGTAGGGAAAGAGTGTATTGTCTAGTGTAGAGGCCGGTGGTGGCCGGGGCCTTAAAAAAAAAAACACATTACAAGCGAAGACTAGCCCTGGAGGACGATGCAGAGGGTCAAGGAGCATACACTAGTGGCAGGAGAGAGCGCATGACCAGTGAGCAGTGCAGACCAGTGGAACGGGGAG
+
CCCCCGGFCFGGGGGGGGGGGGGGGGG8FFGGGGGGGGGGGGGGGFGGGFFGCGGCGAF@EFGCCFGFGGGGGFFFGGGFFGCGAFGGFFFEA,C?FGG,,9,,,,,,8@=@B++844@:+6++4,,5C,8@BC@+63,,,,,,,,33,+++8*63,33,,,,*,314>*****,,1**122,998,,**,,++++*++7(**/1)*2*1*)/))*/))*)/9*./0)0-0****)1**+/)**(*0)((,
@M03495:532:000000000-M42H9:1:2112:1983:13582 2:N:0:ACAGGAAA+TAGACAAT
ATATTTTGCCGTTGAAAACCAGCTAATTCCAAAGCTCACATGCTGACAGATCGGAAGAGCGTCGTGTAGGGAAAGAGTGTATTGTCTAGTGTAGATATCGGTGGTCGCCGTGTCCAACAAAAAAAAAAAATTTCACATACAAACACAACGACCCTAGCCGACGATATACATATTCACTCCAACGGGAAACACGGGCAGCACTAACACAGCATAGAAAACACGCATGCCTCCGACTTATCACTCGCAATGCC
+
CCCCCGGGGGGGGGGFGGAFFGGGGFGGGGCFGGGFEDFGGGGGGFGF?@AGGD@CFFDFGGGGGG@8FEG@FGFDF6CF9,C<9@@EFECABE<,,9,44,,+,,++8+7+BB5,,9D,9<+=+>++8>=8DF,,753CA9936,,3++@6+383,,3++5***65,,,,,,,,2,,,2*,,*****,,,64***)1*4(**+2)+01*2/+/;+,/2*)*.),)*)/)))))1)***+****(90)).)
@M03495:532:000000000-M42H9:1:2112:6110:13601 2:N:0:ACAGGAAA+TAGACAAT
ATATTTTGCCGTTGATAAACCAGTCCAAAGCTCACATGCTGACAGATCGGAAGAGCGTCGTGTAGGGAAAGAGTGTATTGTCTAGTGTAGATCTCGGTGGGCGCCGTATCATTAAAAAAAAAAAAAGAAAAAATATAGCTAGCTGGACATGAATACAAATAAGAAAGATCGCGTCAGATGTGAACGTCAAATAAAGAAGCAAATGCAGTACTTCAACGCAGAGTGATACTGAAGAGATGACATGACATGCA
+
CCCCCGGGGGGGGGGGGGGGGGGGGGGGGGGGGGGGGGGGGGGGGGGGGGGGGGGGGGGGCFFGGGGGGGGFGGGFGFGGFGGGGGGGAE<@<FEEFBEG77B4>C7,4?,E@A<FGFGD7>@C+8+:,3,,+,,,,9,C,,,,,,,8,,,,7@,3,,,,7,,,73,3,,*******62,+,,5=,*1*/,6,,14+05<(**,+1,++++++1++,()))1)+)+3)3)++**+)*2*+****.***),)
@M03495:532:000000000-M42H9:1:2112:3817:13614 2:N:0:ACAGGAAA+TAGACAAT
ATATTTTGCCGTTGATAAACCAGCTAATCCTGAAAAAAAAATCAAAGCTAAAAACTACAATGCTAAGACCACGATGTGACTGCTATCAAAGTTAGATATATATGTAAATTATTCATCTGTCAAATCCTAGAATTATATCATACCTGCTCCAGCAATCACGACCTGTAATGGTTTAGTGGGTTGTTCACTGTTTCTGAAAAATGAAGATAGTTGTCCAGCTTCCAAAAAGTTTATTGTGTTTTCTAGTGGAG
+
CCCCCGGGFFGGGGGGGGF@FFGGGGGGAEFFFGGE8@FGGF8ECCFE9FC9FGGFFGGGGGGGGFFFGGGGDCFFEFGGGGGGCGF<EDGGGGFDFGCE<?<FFEGGGGGGGGGGGGFGGGGGCFGDFB=AFDFGGEGGGGGCGGGGGDFGGDFCFFFGDGGCFGG9EGGFGFGGGGG8@B7?DFFG8A>DDFGGGGF,=?FGFF9C?DC9CCDC,)@FAGFFEAC5?EFFFFGFGGGGFFFCACC8@65
@M03495:532:000000000-M42H9:1:2112:23045:13621 2:N:0:ACAGGAAA+TAGACAAT
ATATTTTGCCGTTGATAGACCAGCTAATCCTGAAAAAAAAATCAAAGCTAAAAACTACAATGCTAAGACCACGATGTGACTGCTATCAAAGTTAGATATATATGTAAATTATTCATCTGTCAAATCCTAGAATTATATCATACCTGCTCCAGCAATCACGACCTGTAATGGTTTAGTGGGTTGTTCACTGTTTCTGAAAAATGAAGATAGTTGTCCAGCTTCCAAAAAGTTTATTTTGTTTTCTAGTGGAG
+
CCCCCGGGGGGGGGGGGGGGGGGGGGGGGGGGGGGGGGGGGGGGGGCFGGGGGGGGGGGGGGGGGGGGGGGGGGGFFFFFFGGGGFGGGGGGGGGGGGGGGGDFGFGGGGGGGGGGGGAEFGGGGGGGFCFGGGGFFEGGGGGGGGGGGGGGGGGGFCFGGGGGGGGGGGFEFGGGCBF@DGEEGFFGGFFGGGGGGGFGFGGGGFCFFGGFGFGGG>@CFGFFEFCCDEFFFFG+BEGCFFFFEGFFDF=
@M03495:532:000000000-M42H9:1:2112:27061:13671 2:N:0:ACAGGAAA+TAGACAAT
ATATTTTGCCGTTGATAAACCAGCTAATCCTGAAAAAAAAATCAAAGCTAAAAACTACAATGCTAAGACCACGATGTGACTGCTATCAAAGTTAGATATATATGTAAATTATTCATCTGTCAAATCCTAGAATTATATCATACCTGCTCCAGCAATCACGACCTGTAATGGTTTAGTGGGTTGTTCACTGTTCCTGAAAAATGAAGATAGTTGTCCAGCTTCCAAAAAGTTTATTGTGTTTTCTAGTGGAG
+
CCCCCGGGGGGGGGGGGGGGGGGGGGGGGGGGGGGGGGGGGGGGGGGGGGGGGGGGGGGGGGGGGGGGGGGGGGGFGGGGGGGGGGGGGGGGGGGGGGGGGDFGGGGGGGGGGGGGGGGGGGGGGGGGF?EFDGGGGFGGGGGGGGGGGGGGGGGGGGGGGGDGGGGGFGGGEGGGGGGGGGGGGGGFGFGGGGGGGGAFBDGGGFGFGFFFGFGCFCFGFGFFCFFBFFFFFFGFG9?FFFFGEGFF=E=
@M03495:532:000000000-M42H9:1:2112:7562:13673 2:N:0:ACAGGAAA+TAGACAAT
ATATTTTGCCGTTGATAAACCAGTCAGGAGTCCAAAGCTCACATGCTGACAGATCGGAAGAGCGTCGTGTAGGGAAAGAGTGTATTGTCTAGTGTAGATCTCGGTGGGCGCCGGATCATTAAAAAAAAAAAAAAAATAGAAGTAAGGCACTGTGATAGATATACGCAGTCGAGACTAATTCAAGTACAGGATGGGACAAGCTAGACGATGGACGTGGAAGATAACGTGAGTGACACTCAGATACGAGACTA
+
CCCCCGGGGGGGGGGGGGGGGGGGGGGGGGGGGGGGGGGGGGGGGGGGGGGGGGGGGEGGGGGGGGGFGGGGGGGGGGGGGGGGGGGCFFGGG<@F9AC?FBFF,BF7,8:+++8+4,,,,:9AF@>>@:E+3+++,7,,7,3533,,,,,,,,,37,37,,7,,****5**16*1,,,,4,,,,2,,,,,6,*,,**/4(*+00+20*8/;2)***,**.*1*))2()(*****/**0+****,/))().
@M03495:532:000000000-M42H9:1:2112:21046:13696 2:N:0:ACAGGAAA+TAGACAAT
ATATTTTGCCGTTGATAAACCAGCTAATCCTGAAAAAAAAATCAAAGCTAAAAACTACAATGCTAAGACCACGATGTGACTGCTATCAAAGTTAGATATATATGTAAATTATTCATCTGTCAAATCCTAGAATTATATCATACCTGCTCCAGCAATCACGACCTGTAATGGTTTAGTGGGTTGTTCACTGTTTCTGAAAAATGAAGATAGTTGTCCAGCTTCCAAAAAGTTTATTGTGTTTTCTAGTGGAG
+
CCCCCGGGGGGGGGGGGGGGGGGGGGGGGGGGGGGGGGGGGGGGGGGGGGGGGGDGGGGGGGGGGGGGGGGGGGGDGGGFGGGGGGGGGGGGGGGGGGGFFGGGGGGGGGGGGGGGGGGGGGGGGGFCFCEFFGGGGGGGGGGGGFGGGCFCDGFGGGGGGGGGGGGGGGAFGGGFGFGDDGGGGGGGGFFGGGGFGGGGFF=9DFFFGGGF7CGGECCGFGFFEFF=AFFFFFG8EGGGFFFGECEFD=>
@M03495:532:000000000-M42H9:1:2112:11914:13698 2:N:0:ACAGGAAA+TAGACAAT
ATATTTTGCCGTTGATAAACCAGGCGGACCAAAGCTCACATGCTGACAGATCGGAAGAGCGTCGTGTAGGGAAAGAGTGTATTGTCTAGTGTACATTTCGGTGGTCGCCGTGTCATCAAAAAAAAAAAAATAATTTCATAATCTTCCAAACCAATATCCTCCAACAGTTCTGTTATCGCCAGCTGGAAATCACAAGGCACGTTATGAGTAGCCTGACCAGCTATATGAAACTGTGGCAAACGTGTGTGACT
+
CCCCCGG9FEFGGGFGGGGFEFFEFEGGGEDEGGCF<F<FGFEGGGGGGGGGFEFGE8FGG@BE@FECF<C<E<A6CC?FAFD,,,C?FC?FD,<A5,,:77B+@?=C++++,,:,,9,B,:6FC7+++88D,9,,7,,7,@=A9F,,@=>?C@FF,,,,633,,@D@,,,,75,5,>7**>*,=BFFC,6B,,,4*/,6(**2*3++3+++*+*2<()1)2+3)1+.+)=+9++)2;CC5)073*0).))
@M03495:532:000000000-M42H9:1:2112:19368:13760 2:N:0:ACAGGAAA+TAGACAAT
ATATTTTGCCGTTGATAAACCACCCTCCCTGTGGTCGTTATCTTGCTCCTTCTGTCGTCAACGAATTTACTAATTCCAAAGCTCACATGCTGACAGATCGGAAGAGCGTCGTGTAGGGAAAGAGTGTATTGTCTAGTGTAGATCTCGGTGGTCGCCGTATCTTTAAAAAAAAAAAAAAAAAATAATAAGTAAGTGATAAGCAGCGGTAAAGAATAAGAACTCTGTGACAGTGAAACTTCAACGACGCGAAT
+
CCCCCGGGGGGGGGGGGGGGGGGGGGGGGGGGGGGGGGGGGGGGGGGGGGGGGGGGGGGGGGGGGGGGGGGGGGGGGGGGGGGGGGGGFFGGGGGGGGGGDEGGGGGGFGGFFGGGGGFGGGCFGGGGGAECFCFGGGE=,4@9F@FF++8=,@++>B7,@,,63,7,@CEGDED58***)*,,,,,,,,,,4,,,+++,)+**))*)*++1*+++2)1*++++)+2./.****0***0+**)13))0(((
@M03495:532:000000000-M42H9:1:2112:29279:13767 2:N:0:ACAGGAAA+TAGACAAT
ATATTTTGCCGTTGATAAACCAGTCAGGAGTCCAAAGCCCACATGCTGACAGATCGGAAGAGCGTCGTGTAGGGAAAGAGTGTATTGTCTAGTCGATACCAGGGCGGTTTGAGCGCTACGAAAACAAAACAAGCACCCGAAGTTTCGTCTGTATCTGCTTGAGCCACATACGTAATACTGAGGCACCAAGCGTCTTAGGGCTCTGCCAGCTCTCACTAGCGCGCATGCGTTCATGTCCGAGTGATGGGCAA
+
-@@C<FCGGFFB-@FF9<EEEFDGGFCCC;<EFG9FFC,,EFG8<EGEFG9FG98D,@C:CEFGEGC@C@E<F7F,:@E,FFC<,C9F@,66,6+,8,+:5,6,,@+4+++5+5+++8+4=<:+,,B,4,4,,,3,,+3++++,,738+3+7@6,,@,,3,,,,,,,,,3,,,4,@,7@C7,>**,*,,,1**1**+,,,(*10**,)2*0;8?*+,***)20)()*.),).)**002**)0)2)**)(.-
@M03495:532:000000000-M42H9:1:2112:12209:13773 2:N:0:ACAGGAAA+TAGACAAT
ATATTTTGCCGTTGATAAACCAGCTAATCCTGAAAAAAAAATCAAAGCTAAAAACTACAATGCTAAGACCACGATGTGACTGCTATCAAAGTTAGATATATATGTAAATTATTCATCTGTCAAATCCTAGAATTATATCATACCTGCTCCAGCAATCACGACCTGTAATGGTTTAGTGGGTTGTTCACTGTTTCTGAAAAATGAAGATAGTTGTCCAGCTTCCAAAAAGTTTATTGTGTTTTCTAGTGGAG
+
CCCCCGGGGFGGGGGGGGGGGGGGGGGGGGGGGGGGGGGGGGGGGGGGGGGGGGGGGGGGGGGGGFGGGGFGGGGGGGGFGGGGGGGGGGGGGGGGGGFFFGFGGGGGGFGGGGGGGFGGGFGGGGFGFFFGCFGFGFGGGGGGGGGGDFFGGGGGGGGGGEGGGGGGGGFDFGGGGGFFDGDGGGGFEDFGGGFCFGFGDGGGFFGFGGGFGFGGFCAF8CFCE8>=EFFFFFFFDFGDFFF+>FFFBB2
@M03495:532:000000000-M42H9:1:2112:23058:13820 2:N:0:ACAGGAAA+TAGACAAT
ATATTTTGCCGTTGATAAACCAGCTAATCCTGAAAAAAAAATCAAAGCTAAAAACTACAATGCTAAGACCACGATGTGACTGCTATCAAAGTTAGATATATATGTAAATTATTCATCTGTCAAATCCTAGAATTATATCATACCTGCTCCAGCAATCACGACCTGTAATGGTTTAGTGGGTTGTTCACTGTTTCTGAAAAATGAAGATAGTTGTCCAGCTTCCAAAAAGTTTATTGTGTTTTCTAGTGGAG
+
CCCCCFGGGFGGGGGGGGGGGGGGGCGGDGGGFF<FFGGGGGGGGFGGGGGAFCFGGGGFFFGFGGDGGGGGDGGFGDFGGGGGDGGGGGGGGGGGGGGGGGFGGGGGGGGGGGGGGFFFGGFGFGGGFCFFEFGFGGGGGGGGFFCGGGGGGGGGGGGGGGGGGGGAEFFE;8DEECGGDED8@BDFFFFDFGGGGGGCD6DF799AFGG7CFGFGE5DCGFFC5*0<C6FFFGAGGGGFFF89EFF2>4
@M03495:532:000000000-M42H9:1:2112:27976:13835 2:N:0:ACAGGAAA+TAGACAAT
ATATTTTGCCGTTGATAAACCAGCTAATCCTGAAAAAAAAATCAAAGCTAAAAACTACAATGCTAAGACCACGATGTGACTGCTATCAAAGTTAGATATATATGTAAATTATTCATCTGTCAAATCCTATAATTATATCATACCTGATCCAGCAATCACGACCTGTAATGGTTTAGTGGATTGTTCACTGTTTCGGAAAAATGAAGATAGTTGTCCAGCTTCCAAAAAGTTTATTGTGTTTGCTAGTGGAG
+
CCCCCGGFCF>FFFFGGGGG8@C,,6EFFFF<FA<FF::CF8@@A<E@FF9@E@FFGGGG<EG<FFFFF<FDGCGGE,AFA<FFEGCGGGF,<FFCGGGD,9<5C,<?F<FDF<AE<;5,9C,CFG=FF,CFC9EEE,@9FGG,FG,4CEE,EFG9@E,8@CEDGEDGGC=,6@EF,@F,=3@EF,6DEC;,@D6C>CC,:?DFGFC?GFCCFF+DC@?GFGFC7<55*39<CFG+?+?CF*8:<89:7:)
@M03495:532:000000000-M42H9:1:2112:22092:13872 2:N:0:ACAGGAAA+TAGACAAT
ATATTTTGCCGTTGATAAACCAGTCAGGAGTCCAAAGCTCACATGCTGACAGATCGGAAGAGCGTCGTGTAGGGAAAGAGTGTATTGTCTAGTGTAGATCTCGGTGGTCGCCGTAGCATTAAAAAAAAAAAAAAAAAAAAAAATGCAAGCACTTGAGCAAAACAAAACACGAGCGCTGGTCTGACCATATCTGGGATACAATCTGCCAGAGAAGATGGTACACACGACAGGTAGAGACACACAGTAGACGC
+
CCCCCGGGGGGGGGGGGGGGGGGGGGGGGGGGGGGGGGGGGGGGGGGGGGGGGGGGGGGGGGGGFGGGGDGGGGGGGGGGGGGGGGGCFGGGGGCEE@9:5EEF=CG=,@+,4+,+49?<AAECGEFGGD8++8+3+8:***56,,2,,1,,,,,,,,,4<,,4,,22;,*********++++++++++1++++2***3+)**+**3)**2)*0**+)***20/())()()0****2***)))/)2/*)((
@M03495:532:000000000-M42H9:1:2112:5648:13899 2:N:0:ACAGGAAA+TAGACAAT
ATATTTTGCCGTTGATAAACCAGGACTCAGGCTGGACCAAAGCTCACATGCTGACAGATCGGAAGAGCGTCGTGTAGGGAAAGAGTGTATTGTCTAGTGTAAATCTCGGTGGTCGCCGGATCCTTAAAAAACAAAAAACAAAGCAAGATACATCAAAACGGATTTGTAACGTAATGAGATAGGTCAGCCTATGGGAGTCACCTCTCGAGGTTGATCATCACTGTTGTCACCTGTCACCGAATGTCGCTTTA
+
CCCCCGFGGGGGGGFFGGGGGGGGGGGGGGGGGGGGGGGGGGGGGGGGGGGGGGGGGGFGGGGGGFGGGFGGFGG8FGGGGGGCFAFFGEGGGG,BE,,:<5,,5,C,,?BB?58+8@+++@,5,9?FF,@+8A:BD4+63,,,8,,,,,3,,,,,6,,3+8++,,8,,@73,,+,,,,,57,7,,,,,13,,4,,*4,7/*3,*/*****)*)+1,*+1*1++**2*8*1*)20++***):;+)*)0(()
@M03495:532:000000000-M42H9:1:2112:28979:13906 2:N:0:ACAGGAAA+TAGACAAT
ATATTTTGCCGTTGTTAAACCAAATCTCACACGCTGACAGATCGGACGAGCGTCGTGTAGGGAAAGAGTGTATTGCCTTGTTCACTTGTGTTCCTTCTCCTATCTATGTAATAAACCAAAACCACAGCAATTCTGCTTTCCTCTTCCACACTAATGTCTTCCAGTTTGTATAGTATTCCCAGTGGTAAGTCCTCGGTCTTCAATTGTTACTTTACACCCGCCCTACGAACCCTTTAACCACAGGTATCTCA
+
CCCCCGCDEDF;F@,6,CFCF<,;,6<@,,C,7@,B+C<<,,,,B@+7C++:+,++8E,<EF@@C,C<C,9C,C@,C?,,:,,C,,,,9,,:,,,,,:,599<,59B,,,,,5:CE,,+,4,+:9AF,A?@<<,,,9C,9,C,4AF,,,8@8,,,,:,4,74E9C;>,,,,7:8,,,,:C+>,,,@,:,7;>C,1@C7;,*5+7;*,++27=++5?7)0***33-/*)3:9)6)*++2*4:))**2++*/*
@M03495:532:000000000-M42H9:1:2112:9804:13923 2:N:0:ACAGGAAA+TAGACAAT
ATATTTTGCCGTTGATAAACCAGCTAATCCTGAAAAAAAAATCAAAGCTAAAAACTACAATGCTAAGACCACGATGTGACTGCTATCAAAGTTAGATATATATGTAAATTATTCATCTGTCAAATCCTAGAATTATATCATACCTGCTCCAGCAATCACGACCTGTAATGGTTTAGTGGGTTGTTCACTGTTTCTGAAAAATGAAGATAGTTGTCCAGCTTCCAAAAAGTTTATTGTGTTTTCTAGTGGAG
+
CCCCCGGGGGGGGGGGGGGGGGGGGGGGGGGGGGGGGGGGGGGGGGGGGGGGGGGGGGGGGAGGGGGGGGGGGGGGGGGGGGGGGGGGGGGGGGGGGGGGGGGGGGGGGGGGGGGGGGGGGGGGGGGGGFFGGGGGGGGGGGCGGGGGGGGGGGGGGGGGGGGGGGGGGGGGGGGGFGGC@BEGGGGGGGGGGGGGGGGGDGGGGFGFGGGFGFGGF@FGFGFFEFGDFFFFFFG6FCCFFFFGEGFFFF9
@M03495:532:000000000-M42H9:1:2112:21704:13938 2:N:0:ACAGGAAA+TAGACAAT
ATATTTTGCCGTTGATAAACCAGCTAATCCTGAAAAAAAAATCAAAGCTAAAAACTACAATGCTAAGACCACGATGTGACTGCTATCAAAGTTAGATATATATGTAAATTATTCATCTGTCAAATCCTAGAATTATATCATACCTGCTCCAGCAATCACGACCTGTAATGGTTTAGTGGGTTGTTCACTGTTTCTGAAAAATGAAGATAGTTGTCCAGCTTCCAAAAAGTTTATTGTGTTTTCTAGTGGAG
+
CCCCCGGFGGGGGGGGGGGGGGGGGGGGGGGGGGGGGGGGGGGGGGGGGGGGGGGGGGGGGGGGGGGGGGGGGGGGGGGGGGGGGGGGGGGGGGGGGGGFGGGGGGGGGGGGGGGGGGGGGGGGGGGGGFGGGGGGGGGGGGFGGGGFGGGGCGGCFGGGGEGGGGGGGGGGGGGEEFD:DEGGGGCGGGGGGGGGGCDFBGGDCFFCCGFCDF7=FEFFFGFFFF*:@EFFFAF+DFFGFFFGFGFF>B2
@M03495:532:000000000-M42H9:1:2112:22155:13992 2:N:0:ACAGGAAA+TAGACAAT
ATATTTTGCCGTTGATAAACCAGTCAGGAGTCCAAAGCTCACATGCTGACAGATCGGAAGAGCGTCGTGTAGGGAAAGAGTGTATTGTCTAGTGTAGATATCGGGGGTCGCCGTATCATTAAAAAAAAAAAAACAAAATAGCGACCTGTAGTTGAATGTGATCATGCACGGTGAACAACATGTCAATAGTAACAGTAAAATAAGCACAAGTATAAAATACGGTGTCATAGACCACAATAGCACCTGGTCAG
+
CCCCCGGGGGGGGGGGGGGGGGGGGGGGGGGGGGGGGGGGGGGGGGGGGGGGGGGGGEGGGGGGFGGGGCGGGGGGGGGGGGGGGGGFE<FGG,,,<?,,9<,4+@F>8+@:4+8,:C?,,:EEFE=FCF=:3+8,8@,37,**555>73,,,,,,,,56;@22,,6,,***1*,5,,44*,6,,,5,,4,4+4+2+23,)+20:+*)**++++++,.1+)*))(/+)*.0*))*)***+***/(*))).(
@M03495:532:000000000-M42H9:1:2112:6656:14033 2:N:0:ACAGGAAA+TAGACAAT
ATATTTTGCCGTTGATAAACCACCCTAATTCCAAAGCTCACATGCTGACAGATCGGAAGAGCGTCGTGTAGGGAAAGAGTGTATTGTCTAGTGTAGGACTCGGTGGTCGCCGTATCATTAAAAAAAAAAAAACACAAACGACTTCAGGTTCCTGCAGCCCATAATATGACATCGCAATGGACGTTAGTGTCCCACATGGGCAGGAACAGCGTAAGTACACGCGTAGTATGCGACGGGGATGATATAGCTGA
+
CCCCCGGGGGGGCCGGGGGGCCGGGGGAFGGGGGGFGGGGGGGGGGGGGGDDFFGGGEGGGGGCFFFGGGGGGEGFFCFFFFGFA,<CECGG9F,,,,6,,4,,7+,9+8,+88BA,C,5AFFGDGGC@++8+,3,+6,++6++8CF,,8,7,,,3,,,+3,,,5,7739,,,**3*1,6*,*1*,*,5,6,00,4*,,4(0***)*)***2*)/+,)3+)).2()/)0)1))))0)1)*)947)29*).)
@M03495:532:000000000-M42H9:1:2112:27875:14050 2:N:0:ACAGGAAA+TAGACAAT
ATATTTTGCCGTTGATAAACCAGCTAATCCTGAAAAAAAAATCAAAGCTAAAAACTACAATGCTAAGACCACGATGTGACTGCTATCAAAGTTAGATATATATGTAAATTATTCATCTGTCAAATCCTAGAATTATATCATACCTGCTCCAGCAATCACGACCTGTAATGGTTTAGTGGGTTGTTCACTGTTTCTGAAAAATGAAGATAGTTGTCCAGCTTCCAAAAAGTTTATTGTGTTTTCTAGTGGAG
+
CCCCCGGGCFFGGGGGGFDGGGGGGFGGFGGGGGFGGGGGGGGGFEFFEGGGGGGGGFFGGGGGGGGGGFFFGFGDFFGFCFGGGGGGGGGGGGGGFGGGGFGGGGGGGGGGFFGFFFGGGGGGGGGGGFGGAFGGGEGGGGEFGGGGFFEDFFCFGFDGEGGGDFGFGGFFEECFGDGGGGGGGGFFEDFCEEFGGGFDDFGGGFF7<:ECFFFFCBFCF?FFC+;8AFFAFFGFGGGGFF>CA9AA=6)
@M03495:532:000000000-M42H9:1:2112:20519:14055 2:N:0:ACAGGAAA+TAGACAAT
ATATTTTGCCGTTGATAAACCAGGCGGACCAAAGCTCACATGCTGACAGATCGGAAGAGCGTCGTGTAGGGAAAGAGTGTATTGTCTAGTGTAGATCTCTGTGGTCGCCGTGTCATTAAAAAAAAAAAAACAAAGCAAGCTCAGAACATAGCTATGGTAGCAGTCAAGCTTGCCCACCACACAACTCATCAGTTCGACCGTGACACAACTACAAGCATACATAGCAATAGATAATAGTTGGCGCTGTTCAC
+
CCCCCGGGGGGGGGGGGGGGGGGGGGGGGGGGGGGGGGGGGGGGGGGGGGGGGGGGGGGGGGGG@FGFGGGDGGGGGEFGGGGGCFFFGGFEC<,,,:<,CC?AA,>+B+++4:@AF,,?FFGGEGG@FC7@8>,,,,,8,,7,3,,,,,,6,,,,,5,56,,,,,7,,4,3*,4,11,**61**,4,,4,641,*/***(***1)*.147)2**/4.1*/+++/++)+)+++/****2+)))/().*.).
@M03495:532:000000000-M42H9:1:2112:8295:14075 2:N:0:ACAGGGAA+TAGACAAT
ATATTTTGCCGTTGATAAACCAGGTCTGGATGATGCTCATGGATCGCACACATTCCACATCCACCAAAGCTCACATGCTGACAGATCGGAAGAGCGTCGTGTAGGGAAAGAGTGTATTGTCTAGTATAGATATCGGTGGTAGGCGTACCAATAAAAAAAAAAAATGCAAAAATAATCAGTAATAAAGTCCTAATTTGCGCAACCTCATATTATCAAATTAAAACTACAAACATAGCAAAACACACGGTAAA
+
@CCCCGGGFFGFGGGGGGGCFFECFGGGGGG8CFGCFEFFGGGG<@FF@@FG@FFFF9FFGGGFGGGFGFGDGGFF@EFFF<FGECGGFFGDFFGGFFGGCFGFGCFGFDFGFGGGGGD5E<E@E,<:,5,9:,+@46>44,+9+4++8,,4,CAA=+@3+3+5,,,@37,4@B,@,3,,5,@;,5,,,7,,,557<,**)**13*4=11,14++2>*1;=++*0+2)*0))*++/120=))5*6)28(,)
@M03495:532:000000000-M42H9:1:2112:10720:14075 2:N:0:ACAGGAAA+TAGACAAT
ATATTTTGCCGTTGATAAACCACCCTCCCTGTGGTCGTTATCTTGCTCCTTCTGTCGTCAACGAATTTACTAATTCCAAAGCTCACATGCTGACAGATCGGAAGAGCGTCGTGTAGGGAAAGAGTGTATTGCCTAGTGTAGATGTCGGTGGGCGGCGTCGGCTTCATAAAGAAAACAGGGAATAGCCAGCGTATCACTACACCGCCACACCCCGCCACCAAAAACGCAGTTGAGCGCGAGGGCGTGAGGCC
+
CCCCCGFGFGGGGDGGDEGGGGGGG@FDGCF,EDGGGGEG<FCFFGGGGGGGGEFFG@FGGGCDFGGG9FGGCGFGGGGGFG<FFGGFGFFFFFGGGGGGDGEGF<FGFEECF8FFFG@F8F<FFCFGGC;,A=ED9ED,;,,4,4,8@+4+++++86++3++5,3,,3<,,>,@@3,,6*64,,,,,,4*1**4,4,,,)2**))*)0**)))2)4()/)*))-))()-/**)*)1))*))))(/)0((-
@M03495:532:000000000-M42H9:1:2112:13569:14138 2:N:0:ACAGGAAA+TAGACAAT
ATATTTTGCCGTTGATAAACCACCCTCCCTGTGGTCGTTATCTTGCTCCTTCTGTCGTCAACGAATTTACTAATTCCAAAGCTCACATGCTGACAGATCGGAAGAGCGTCGTGTAGGGAAAGAGTGTATTGTCTAGTGTAGATCTCGGTGGTCGGCGTGTCAGTTAAAAAAAAAAAAAGAAATAGGGAAGGTGCGTGGACGGGACAAAAAACAAAGTATCACAACAATATGCACTGCACACTGGTAACCTA
+
CCCCCGGGGGGGGGGGGGGGGGGGGGGGGGGGGGGGGGGGGGGGGFGGGGGGGGGFGGGGGGGFFGGGGGGGGGGGGGGGGGGGGGGGGGGGGGGGGGGGGGGGFGGGGGGGGGGGGGGFGGFFEGGGGFG9EFFFE9E,C,,4C44D4@8=,6+6@33+7@,=,3>CF=EEGDC5*4*60,,=,,,,,*12,4/****,())*2)2)*:*)*)2*,)++++*1-.*)/)*****)***+7)/*)2**))(
@M03495:532:000000000-M42H9:1:2112:20496:14144 2:N:0:ACAGGAAA+TAGACAAT
ATATTTTGCCGTTGATAAACCACCCTCCCTGTGGTCGTTATCTTGCTCCTTCTGTCGTCAACACTAATCCAAAGCTCACATGCTGACAGATCGGAAGAGCGTCGTGTAGGGAAAGAGTGTATTGTCTAGTGTAGATCTCGGGGGTGGCCGGATCATTAAAAAAAAAAAAAAGCAACAATCAACCACATATGCGACACAACTAACCAACTACGAACAACGCACACTACTGTGCAACATACTACAATAGACAA
+
CCCCCGGGGGGGGGGGGGGGGGGGGGGGGGGGGGGGGGGGGGGGGGGGGGGGGGGGGGGGGGGGGGGGGGGGGGGGGFGGGGGGGGGGGGGGGGDGEGGGGGGGGFGGGGGFGGGGGGGGGGGG<FCGGF;?@AE,9<,A+++@6++8,++6++89@DAFE?EGEGG:>*=*,,,0482,*3+0***+++++2**=)*3*)*2+***0*0+)1)))*()1.9072)2)*)*1*1*0**2<?*)2)2**)-(
@M03495:532:000000000-M42H9:1:2112:24101:14203 2:N:0:ACAGGAAA+TCGACAAT
ATATTTTGCCGTTGATAAACCAAAGCTCACATGCTGACAGATCGGAAGAGCGTCGTGTAGGGAAAGAGTGTATTGTCTAGTTTAGGTTAGGGTTGATTCCGTATCAATCTGAAAAAATAATTCCAAAGGTCATTCACAGTCGTTTGCTAAAGCCAGAGACACGCAGCACAAAGTCTTAAAAGCATTTGGGGTGTACAATGGTGTGCCCGGATTCATCCTATTCCGGTTTACAACCTCACATGTGTTTGAAG
+
<@<CCFGGEC:C7F<EFFFGAFCG@,C,CFE@<8<FCF@E8F,<CBB:,6,+@:@+,CF<@C<6EF88C<CA,@E6,,CF6,<,@,<,,,,6,9@,C,,,B,,,,5,,:,,:@,5,8AF9<F,,,,,495,,CAE?,,,,,+98AFFC9,4@,4,9,66,,,4+=>+3,,3,6,,6,,8,2,>3=33,,++3@+:<2,,,)++,;+,3*****35=,**+1=A+)**0)(1++)/)2**,+*++/*0;))/
@M03495:532:000000000-M42H9:1:2112:15648:14226 2:N:0:ACAGGAAA+TAGACAAT
ATATTTTGCCGTTGATAAACCAGGACTCAGGCTGGACCAAAGCTCACATGCTGACAGATCGGAAGAGCGTCGTGTAGGGAAAGAGTGTATTGTCTAGTGTAGATCTCGGTGGTCGCCGGTGCATTAAAAAAAAAAAAAACAGCCCTAGACAGAAGAAACCTATCACCATGAACAAGACATTTAACAAGCTATACTAGCACATTCACTGGCACCACGCCATTGTACCATCTCACGCACCAAAGTCCACTCAA
+
CCCCCGGGGGGGGGGGGGGGGGGGGGGGGGGGGGGGGGGGGGGGGGGGGGGGGGGGGGFGGGEGGFGFGFFFFGGFDFGGGGGFFGGGGDGG<AAAEE?ED9C,9:,4B??C?54+8C7++8,,C?9<E=CF7F=++=+6,,33+3D,383,33,6,,,,4,337,,,,,,,5,,,,,,,5,6;C,,4,0=,,,,,+,,2(+4,=BC+020**0***(2*++1+)1:7)1+:+)*)))**))/*)*1*(((
@M03495:532:000000000-M42H9:1:2112:21599:14247 2:N:0:ACAGGAAA+TAGACAAT
ATATTTTGCCGTTGATAAACCACCTTCCCTGTGGTCGTTATCTTGCTCCTTCTGTCGTCAACGAATTTACTAATTCCAAAGCTCACATGCTGACAGATCGGAAGAGCGTCGTGTAGGGAAAGAGTGTATTGTCTAGTGTAGGTCTCAGGGGTTGGCGGCATATTAAAAAAAAAAAAATGTACCAACGTGTTCCGTAATTATAGTGAGCAAAGACGTCTTACAATGGTCGCTAAGTCAGTGGATGAACTGAA
+
CCCCCGGGGGGF@FGGGGGGGGGGGGGCGGFCFFGGGEGGGGCGFGFFDFGGGGGGGGGEGGGGGCFGGGGGGGGGGFG9FGGGGGCFFGGGGGFGFFFEEE=FGGGGG>FFB?ECCFGCFFFGFCFGDFG,9=F<FGG4,,,4,9,9,,86+4+8++8+6,,,,6,6@EGCGC3*4,,,2,5,,****,,,,4,4**1,*++,++0/*2C6*)***,)+1+++))+).())))3+**2+0*1*(*/*).)
@M03495:532:000000000-M42H9:1:2112:23178:14260 2:N:0:ACAGGAAA+TAGACAAT
ATATTTTGCCGTTGATAAACCAGCCTCCCTGTGGTCGTTATCTTGCTCCTTCTGTCGTCAACGAATTTACTAATTCCAAAGCTCACATGCTGACAGATCGGAAGAGCGTCGTGTAGGGAAAGAGTGTATTGTCTAGTGTAGATCTCGGTGGTCGCCGGATCAGTAAAAAAAAAAAAAAGATGAGAAGTAGAGACATAGATGAAGTAAACTGACGACGTGACGAACGTGACTACTACGTAGGTGTTTGGTAA
+
CCCCCGGGGGGGGGGGGGGGGGGGGGGGGGGGGGGGGGGGGGGGGGGGGGGGGGGGGGGGGGGGGGGGGGGGGGGGGGGGGGGGGGGGGGGGGGGGGGGGGGGGGGGGGGGFEEGGGGFGGGGGEFGGG?@,CFFGGEC9,,@,44?FEGD8,@+88+8+6>,@9@3,E==CEEE54146*,,,,2,,1,,,,,4,+,,,*1+,4+,+4+0;*8*1*.0*.1.).)*-)(**0/0*/***)/**(*0),.)
@M03495:532:000000000-M42H9:1:2112:19995:14271 2:N:0:ACAGGAAA+TAGACAAT
ATATTTTGCCGTTGATAAACCAGCTAATCCTGAAAAAAAAATCAAAGCTAAAAACTACAATGCTAAGACCACGATGTGACTGCTATCAAAGTTAGATATATATGTAAATTATTCATCTGTCAAATCCTAGAATTATATCATACCTGCTCCAGCAATCACGACCTGTAATGGTTTAGTGGGTTGTTCACTGTTTCTGAAAAATGAAGATAGTTGTCCAGCTTCCAAAAAGTTTATTGTGTTTTCTAGTGGAG
+
CCCCCGGGGGGGGGGGGGGGGGGGGGGGGGGGGGGGGGGGGGGGGGGGGGGGGGGGGGGGGGGGGGGGGGGGGGGGGGGGGGGGGGGGGGGGGGGGGGGGGGGGGGGGGGGGGGGGGGGGFGGGGGGGFEFFGGGGGGGGGGGGGGGGGGGGGGGGGGGGGGEGGGGGGGGGGGGGGGGGGGEGGGGGGGGGGGGGGGGFDGG8DFFFGGGFGFGGF@FGFGFCEF58?EFFFFGAFGGGFFFGFDFF>B=
@M03495:532:000000000-M42H9:1:2112:23687:14310 2:N:0:ACAGGAAA+TAGACAAT
ATATTTTGCCGTTGATAAACCAGGACTCAGGCTGGACCAAAGCTCACATGCTGACAGATCGGAAGAGCGTCGTGTAGGGAAAGAGTGTATTGTCTAGTGTAGATCTCGGTGGTCGCCGGATCATTTAAAAAAAAAAAAAAAGATAAAACACGAACACCACCACCTTCCTCATAAACTACAGATCACTATAACCCGTACAAAAAACCAGATAATGTGGGCTACTGTCCACTCAGCTGGTCCTACACTCAGTC
+
CCCCCGGGGGGGGGGGGGGGGGGGGGGGGGGGGGGGGGGGGGGGGGGGGGGGGGGGGGGGGGGGGGGGGGGGGGGGGGGFGGGGGFFGGGGGCFDFFGE<<EA<,CAFG:B:8,8+:@++@+9AE,9EFDEFEFGFG:8++++,,,83,5,***5@38B8*6>E,,,2,>,>D,6>5,,2*,24,,,5>,2=8,*222*,.*/**)*2*01+;+++,(0*.0)*.**)*.))0)2)**230***(2.0)))
@M03495:532:000000000-M42H9:1:2112:13331:14350 2:N:0:ACAGGAAA+TAGACAAT
ATATTTTGCCGTTGATAAACCAGTCAGGAGTCCAAAGCTCACATGCTGACAGATCGGAAGAGCGTCGTGTAGGGAAAGAGTGTATTGTCTAGTGTAGATCTCGGGGGTTGCCGGGTCATTAAAAAAAAAAAATAAAAAGAAACAGACAAAGGATAGATCTGTTAGGGGTAGAAGTGAACGAAGAATCAGAGAGTTTGCAAGAAGTATAGAAATAACGATATCGTAGATGCAGAGGTAGTTGAGCTGCACAG
+
CCCCCGGGGFGGGGGGGGGGGGGGGGGGGGGGGGGGGGGGGGGGGGGGGGGGGGGGGGGGGGGGFGGCFCEGGGGFGGGGEGGGCGGC9FFEFDE,6,,,,:ED+>7+84,CC7+@+A:C,B?<FCFFCEE73@,,,8+8,,88,,,,8,33,>,,3,5,,3,,,3,****,,,,,,662**64,6,,,,,,*4,1+1+,)**+11++++11;:+**(.*2+)0()*)1.***8*)***+09?6-0))().
@M03495:532:000000000-M42H9:1:2112:16570:14351 2:N:0:ACAGGAAA+TAGACAAT
ATATTTTGCCGTTGATAAACCAGGACTCAGGCGGACCAAAGCTCACATGCTACAGATCGGAAGAGCGTCGTGTAGGGAAAGAGTGTATTGTCTAGTGTAGATCTCGGTGGTCGGCGGATCATTAAAAAAAAAAAAAATACGAAATAGACAGGCTGGACAGAAAGACGTATACAAGCTCGACATACCAAACACGATATGGAGAAATATGAGTATGTAGCGAAAGTACACGATGTGACTCCTCAAATGCATCA
+
CCCCCGGGGGGGGGGGGGGGGGGGGGGGGGGGGGGGGGGGGGGGGGGGGGGGGGGGGGGGGGGGGGGFGGFGEGGGGGGGGGGFGFGGGF,BFGGGFF<<,,9AA=FEFG?9:+==+++88,<5C@CDFGC>=8:3*,,,*6,*,72,2,6**2,*6,,*,,6,,,**6,,,22+/+2**)*1++*++31***1:/9+++4**0*0+1*2+*****+-))))0*)**))()))**0***+)00*)***).)
@M03495:532:000000000-M42H9:1:2112:11931:14374 2:N:0:ACAGGAAA+TAGACAAT
ATATTTTGCCGTTGATAAACCAGTCAGGAGTCCAAAGCTCACATGCTGACAGATCGGAAGAGCGTCGTGTAGGGAAAGAGTGTATTGTCTAGTGTAGATCTCGGGGGTTGCCGTGTCAGTTAAAAAAAAAAAAAAAAAAAAATAAGAGAGGTGAGATAAAGAGCAACGTAGAGCGAAAAAAAGGAAGGGAGAATGACATCAGAGACGCTAGTGTGAGCTTGTTCCGCTCGCACAGCAAGGTGAGCGCAGGG
+
CCCCCGGGGGGGGGGGGGGGGGGGGGGGGGGGGGGGGGGGGGGGGGGGGGGGGGGGGGGGGGGGGGG@FFGGGGGGGGGGGGGGGGG,<CFFGGGF9B9,,99=+FC+4>,988+,,9,,,5AEFGGEF@ED+=@3@*****,,2,,,,**2*,4,,,,4,,,2,+3*4***2+***1**)/**2****/***+++*+++-0997)*)***/**;CF(*2)***))*()())))20*****)*/.)))(((
@M03495:532:000000000-M42H9:1:2112:10467:14401 2:N:0:ACAGGAAA+TAGACAAT
ATATTTTGCCGTTGATAAACCACCCTCCCTGTGGTCGTTATCTTGCTCCTTCTGTCGTCAACGAATTTACTAATTCCAAAGCTCACATGCTGACAGATCGGAAGAGCGTCGTGTAGGGAAAGAGTGTATTGTCTAGTGTAGATCTCGGTGGTGGCCGGAGCATTAAAAAAAAAAAAAAAGAAAGAAGGCGAAACGAAGAGTAGGAGATACAAGAAAGTAAGACTCAACAGACGACAGAGAGATCAATAAAA
+
CCCCCGGGGGGGGGGGGGGGGGGGGGGGGGGGGGGGGGGGGGGGGGGGGGGGGGGGGGGGGGGGGGGGGGGGGGGGGGGGGGGGGGGGGGGGGGGGGGGGGGGGGGGGEGGGCFGGGGGGGGFGGGGGGEF9CFFFFGGG9;;@,C:=BFDE4+4,84+3++33>>B3CEDCC7>C****3,,,4,,,,******/***+)2++*)1)+31*0)**,)+2++*+))2(*.)))0).)0**0.*0)*/*))-
@M03495:532:000000000-M42H9:1:2112:13748:14452 2:N:0:ACAGGAAA+TAGACAAT
ATATTTTGCCGTTGATAAACCAGCTAATCCTGAAAAAAAAATCAAAGCTAAAAACTACAATGCTAAGACCACGATGTGACTGCTATCAAAGTTAGATATATATGTAAATTATTCATCTGTCAAATCCTACAATTATATCATACCTGCTCCAGCAATCACGACCTGTAATGGTTTAGTGGGTTGTTCACTGTTTCTGAAAAATGAAGATAGTTGTCCAGCTTCCAAAAAGTTTATTGTGTTTTCTAGTGTAG
+
CCBCCGGGFGGGEECFFFGGE6FE<AFGGGFFCFE<<:FEGG?FF9FGGCF<CFEGE<EF<F<A@EFCEDFDGD@FFFFAF<EDF9CCFGGGD9EEAACA?AC<EFFCAFE<?AE<<E9EBFDEE=FCF,@EA=FGFFG=FAFGGG8,9==D@FGGGCEDD8>C=E,@BD>6EF8AFGF,6>E8=DC=ECFDAED:@FE>:F?82<<3+D=?F??CF8?7:?A9;+;=59ABEF7+=<0;@69C2++4*21
@M03495:532:000000000-M42H9:1:2112:13579:14485 2:N:0:ACAGGAAA+TAGACAAT
ATATTTTGCCGTTGATAAACCAGGACTCAGGCTGGACCAAAGCTCACATGCTGACAGATCGGAAGGGCGTCGTGTAGGGAAAGAGTGTATTGTCTAGTGTAGATCTCGGTGGTCGCCGTATCAATAAAAAAAAAAAATAAATAATACCAATGTGAAGACATAGAAGAACTACTAGTATGAATAAGACATGGTAACTGACGTCCGTAGCAAACTGACGTTGATAATAGTGTGGTACCGTATGATGTCGTAGT
+
CCCCCGGGGGGGGGGGGGGGGGGGGGGGGGGGGGGGGGGGGGGGGGGGGGGGGGGGGGGGGGGGGGGGGGGGFGGGGGGFGGGFGGGGGGGGCFFFFGGF<E??EE<FGCD@C,>:44+8945,CEBEGGCFEC@CF,,,,,9,33,,,8,,33,,8,3,3,,@,,6,,,3,,5,,,5,,+,,,,3,,@,6,,,,2+21*0****)4)+14)*+*0*()*.1++1A+)+)1))+++//**)133)3.)(((
@M03495:532:000000000-M42H9:1:2112:28680:14505 2:N:0:ACAGGAAA+TAGACAAT
ATATTTTGCCGTTGATAAACCAGTCAGGAGTCCAAAGCTCACATGCTGACAGATCGGAAGAGCGTCGTGTAGGGAAAGAGTGTATTGTCTAGTGTAGGTCTCTGTGGGCGCTGCAGCATTAAAAAAAAAATACCATATCCTCTTATTGCTCGGCAGATCATAAATATTAAACGCAGTTTTGATGTTGAGGTCGGGGAATTAACTACTGAGTTAGTATGCACACACATTGCATTTTAACACCTGTCATTAGC
+
CCCCCGGFFFGGGGGGGGGGGGGA9CEGEGGGGGGGGGGGFGGDF<FAF<FFFEGFG:F:EFFGEGG7C@FAFFDGFG@F<<EFFFFFFEF,C@<BD,,CFC65C,<,,@++8+:,,9,:?FE?9C+:@C,,,,7,,8,,,,,8,,,,,,8++++++,,37,3,,8;,C,,,++++5;=3++87<D,@8,4,*1****4>*+5,+)1*4*14+4+47*++*+))(0*.+)+++1;+2+++)))1)+++.).
@M03495:532:000000000-M42H9:1:2112:2361:14578 2:N:0:ACAGGAAA+TAGACAAT
ATATTTTGCCGTTGATAAACCAGAGAACTCCAAAGCTCACATGCTGACAGATCGGAAGAGCGTCGTGTAGGGAAAGAGTGTATTGTCTAGTGTAGATCTCGGTTGTGGGCGTATCATTTAAAAAAAAAAAAAAAAAAGCACAGCACCTAACCACTAGCCTACATTACATAAAAAGATGATCATTATCCAACTTCTAACCACACATAACACTCATGCTTACACATAACCACCACACATAATAACATAACTTT
+
CCCCCGGGGGGGGGGGGGGFGGGG?FGFGGGGGGGGGGGGGGGGFGGGGGGGGGGG@@FGGGGGGGGGGGGGGGGGGFGGFGGFGFFGGGFFF9,<,9,5,,88+4,,8A4++8:AE=,BF?E=4F:7@4++3+3+>+,8,88,,,3,4,74,@,,,,,,368,,66,,,,2,,**25,98,,>:,,,5667,4,1+,,7(**/2++)**+.*++2,)+*+2*)/+*(0/)).)1)*02+07*7)0/04))
@M03495:532:000000000-M42H9:1:2112:10198:14590 2:N:0:ACAGGAAA+TAGACAAT
ATATTTTGCCGTTGATAAACCAGCTAATCCTGAAAAAAAAATCAAAGCTAAAAACTACAATGCTAAGACCACGATGTGACTGCTATCAAAGTTAGATATATATGTAAATTATTCATCTGTCAAATCCTAGAATTATATCATACCTGCTCCAGCAATCACGACCTGTAATGGTTTAGTGGGTTGTTCACTGTTTCTGAAAAATGAAGATAGTTGTCCAGCTTCCAAAAAGTTTATTGTGTTTTCTAGTGGAG
+
CCCCCGGGGGGGGGGGGGGGGGGGGGGGGGGGGGGGGGGGGGGGGGGGGGGGGGGGGGGGGGGFGGGGGGGGGGGGGGGGGGGGGGGGGFGGGGGGGGGGGGGFGGGGGGGGGGGGGGGGGGFGGGGGF5EFGGGGGGGGGGGGGGGGGGGGGGGGGGGGGGGGGGGGGGGGFFF8EGGGGGGGGGGGGGGGGGFGGGGGFGGFFFABFGGFFFGGF<FGFFFFFFF>EFFFFFGFGGGGFFFGECF>==)
@M03495:532:000000000-M42H9:1:2112:7976:14605 2:N:0:ACAGGAAA+TAGACAAT
ATATTTTGCCGTTGATAAACCAAAGCTCACATGCTGACAGATCGGAAGAGCGTCGTGTAGGGAAAGAGTGTATTGTCTAGTGTAGATCTCGGGGGTGGGCGGGTCATTAAAAAAAAAAAAAAAGTACAAAGTACAAAAATAAGTGTATTAACGTCAGAGAAGCAAAATACTAAGGAACGTAGAATGTGGTGTGATCGAGGAACGTGTAGTAGAAGAGTGAACTGAAACGGATGTGAAGTGCGGTGTACAGA
+
CCCCCGGGGGGGGGGGGGGGGGGGGGGGGGGGGGGGGGGGGGGGGGGGGGGGGGGGGGGGGGGGGGGGGGGGGGGCFEGFGGGF9F,9<6,@+@7>4=+A+++8+>FD,?CDFECFDEC@F<<*,3,,,,,7,2,,,,*,,,,,,,2,,,,6*,6*4++4++5+++*+++++++*>***1*3*++3+3+**2*+++12*27*0**.3)*02***20*)/*1***.**))()).)2/***+*))/-***)))
@M03495:532:000000000-M42H9:1:2112:8128:14605 2:N:0:ACAGGAAA+TAGACAAT
ATATTTTGCCGTTGATAAACCACCCTCCCTGTGGTCGTTATCTGTCCTTCTGTCGTCAACGAATTTACTAATTCCAAAGAGGAGTATGTTGTTTTTGGAATTTAAGGTAATTGTTGGCTCTAGCTGCCATAGCAATGTCACAACCACTTCTTGCCCTCCAAAGCTCACATGCTGACAGATCGGAAGAGCGTCGTGTAGGGAAAGAGTGTATTGTCTAGTGTACATCTTGGTGGGCGGCGGGGTATTAAAAA
+
CCCCCGGGGGGGGGGGGGGGGGGGGGGGGGGGGGGGGGGGGGGGGGGGGGGGGGGGGGGGGGGGGGGGGGGGGGGGGGFDGGGGGGGGGGGGGGGGGGGGGGGGGGGGGGGGGGGGGGGGGGGGGGGGFDGFGGGFGGGGGGGGGGGGGGGGGGFGGGGGGGGGDFGGGGGGGGCGGGGGGGGGGGCFGGGGGGGG?FCFFGGF9A:<ECGFC?2=@;BF++++2++*30*/**3/1))*))0*)***).4
@M03495:532:000000000-M42H9:1:2112:18366:14622 2:N:0:ACAGGAAA+TAGACAAT
ATATTTTGCCGTTGATAAACCAGCCTCCCTGTGGTCGTTATCTTGCTCCTTCTGTCGTCAACGAATTTACTAATTCCAAAGCTCACATGCTGACAGATCGGAAGAGCGTCGTGTAGGGAAAGAGTGTATTGTCTAGTGTAGATCTCGGGGGGCGCCGGATAATTAAAAAAAAAAAAAAAAAATGAAAATAGGCATGCATTCACACGTAAATAACAAGAGAAAACCTTCAATATAAATTGTAGCTAATAATA
+
CCCCCGGGGGGGGGGGGGGGGGGGGGGGGGGGGGGGGGGGGGGGGGGGGGGGGGGGGGGGGGGGGGGGGGGGGGGGGGGGGGGGGGGGGGGGGGGGGGGGGGGGGGGGGGGGGGGGGGFGFGGGFFEGGFFCFFFGGGFFC4EB,9EG+F+**:**:**4;9;B;4:@FGGDEGE*:8*:)**+++30+2322++**+23)*202)*)*1+**/*2*()*)*))()*.*.******02*+0**2-2/*.))
@M03495:532:000000000-M42H9:1:2112:9834:14642 2:N:0:ACAGGAAA+TAGACAAT
ATATTTTGCCGTTGATAAACCAGGGACTCAGGCTGGACCAAAGCTCACATGCTGACAGATCGGAAGAGCGTCGTGTAGGGAAAGAGTGTATTGTCTAGTGTAGATCTCGGTGGGCGCCGTATCATTAAAAAAAAAAAAATAAGAGATGCGTACACCTGGGTGAAACAGCGGAGACACGCGCGTGGAAGTGGAGGAAGTGTCTAAGAGCGTGTCGTGTATCAGCATGCCCGCACTAACTGAAGTGGAGGTCT
+
CCCCCGGGGGGGGGGGGGGGGGGGGGGGGGGGGGGGGGGGGGGGGGGGGGGGGGGGGGGGGGGGGGGGGGGGGGFEEGGGFGGGGGGGGGGGG6CEFFGGF<<9,:<FEFF:B+,7+@C4:=<BE95?FDFGGEGD:++,,,,3,8,,,+8+++,5,,,@,463,6877******,414*)*1**1+*5+5+***2*0+2)++++*+0))*)*)1*/,***0)*)**.0())0)*)***+*/**)*)0(()
@M03495:532:000000000-M42H9:1:2112:22778:14677 2:N:0:ACAGGAAA+TAGACAAT
ATATTTTGCCGTTGATAAACCAGTCACAACCACTTCTTGCCCTCCAAAGCTCACATGCTGACAGATCGGAAGAGCGTCGTGTAGGGAAAGAGTGTATTGTCTAGTGTAGAACTCGGTGGGCGCCGCATCAATTAAAAAAAAAAAAGAATAATCCCACAAAACAACACAAAAACAAAATATCTGTCATTCGTTGAGGATTAGTACTTCCATATCCGCACGGAGCTTCAGCACCTCGAGATCAGAACAGAACA
+
CCCCCGGGGGGGGGGGGGGGFGGFEGGGGGGGGFFFGGGGGGGGGGGGGGGGGGFGFGGGGGGGGGGGGGGDGGGGCGGGGFFGFEGGGGGGGGFGGGGGEFAFA<<<<5,,5C,@?FC7,C:>F++++:45,9,9,?C7>+++=3+,8;,,,,,3,+38,@D,,4*,*@,633>,1,,,5,22,6,,,,,,=*,,*41,*+4,=+,*++,++4:*4()))2))/;0.+1)))0*)*/*39*623*7).(.
@M03495:532:000000000-M42H9:1:2112:20524:14683 2:N:0:ACAGGAAA+TAGACAAT
ATATTTTGCCGTTGATAAACCAGTCTCCAAAGCTCACATGCTGACAGATCGGAAGAGCGTCGTGTAGGGAAAGAGTGTATTGTCTAGTGTAGATCTCGGTGGTCGCCGTTTCATTAAAAAAAAAAAAAAGAATAGAAAAATTTGCACTCGACTCCTACAGACGTACAGCAGTGACATATACAGAGCGATGAACGCGTCTGTATTACAGCAATCAACTGTCACAATACTCAAGCTATCAGATGAACGTAACG
+
CCCCCGGGGGGGGGGGGGGGGGGGGGGGGGGGGGGGGGGGGGGGGGGGGGGGGGGGGGGGGGGGGGGGGFGGGGGGGGGGGGCECFGGGC<9@,C,@EFFC@,,@+BF+,,:,5E,<EFGGGEGEF+++++3,9,,,7,,,,,,,,,9,=,+8+,,,4,3,,+***45,,,33,,,,,,,5,,5,,**,1,,5,*/)**1*2+,+1+/*2**;2*02(3++2+*)/2)*)/**)++23++++**.*0)(((
@M03495:532:000000000-M42H9:1:2112:15329:14756 2:N:0:ACAGGAAA+TAGACAAT
ATATTTTGCCGTTGATAAACCACCCTCCCTGTGGTCGTTATCTTGCTCCTTCTGTCGTCAACGAATTTACTAATTCCAAAGCTCACATGCTGACAGATCGGAAGAGCGTCGTGTAGGGAAAGAGTGTATTGTCTAGTGTAGATCCCGGTGGGCGCCGGAACAATAAAAAAAAAAAAAAGGCGACGGACACAAATGGACAACAGTACCGTATACATCAGTAGCATGCGAGTGAAGAAAGAACACCTTGATAA
+
CCCCCGGGGGGGGGGGGGGGGGGGGGGGGGGGGGGGGGGGGGGGGGGGGGGGGGGGGGGGGGGGDFGGGGGGGGGGGGGGGGGGGGGGGGGGDFFFFFGGGGGGGFFGEFGCCBFEFGBFGGEGFFFGFC=5CAFGGF,,9,,,,9+@84@++=+3=++++,63,3@B@:++@**14*********3***2**++<=6+*(2*+22+)1**)*1029)0*****)))()-01***)**2*)08*(**1)))
@M03495:532:000000000-M42H9:1:2112:2870:14826 2:N:0:ACAGGAAA+TAGACAAT
ATATTTTGCCGTTGATAAACCAGGACTCAGGCTGGACCAAAGCTCACATGCTGACAGATCGGAAGAGCGTCGTGTAGGGAAAGAGTGTATTGTCTAGTGAAGATATCGGGGGGAGGCGCGGCAATACAAAAAAAAAAAAAAGAACCTAAACGACCTCCAGAAGCTGCATAAGAAAGAATGATAAAAGATCCCCACAGTTTTGCCGGCATCACAGAGTCCAATTAACAGGCAGACAACAAAGGAGCGTACTT
+
CCCCCGCFGGGGEGGGFAFGGGGGGFGGGGGFGGGGCGGGGGFGGCEFGGCFFACGGGCFFFGCGGGGG:FDFFFCFGG@F,CEGAFFF,?<?F?FEF,,::C,,,<,7+:++****>**5***33,3<3=:<C<**2/?E?*0*2*+++2*:8*2+;*++*+2+0+3:3<+<+;8**++*0000++*20A**:*:4++3)**+1.*0/*<90*0*+)******)**-.4)0)7*7*1**)))1()0)(()
@M03495:532:000000000-M42H9:1:2112:22780:14895 2:N:0:ACAGGAAA+TAGACAAT
ATATTTTGCCGTTGATAAACCAGCTAATCCTGAAAAAAAAATCAAAGCTAAAAACTACAATGCTAAGACCACGATGTGACTGCTATCAAAGTTAGATATATATGTAAATTATTCATCTGTCAAATCCTAGAATTATATCATACCTGCTCCAGCAATCACGACCTGTAATGGTTTAGTGGGTTGTTCACTGTTTCTGAAAAATGAAGATAGTTGTCCAGCTTCCAAAAAGTTTATTGTGTTTTCTAGTGGAG
+
CCCCC<CEFFGGGEFEGGGGGCGGGGGGGGGGGGGGFE:FEG8@EFFGGGGAFGGFGFGFFCFFGF@FGGGGGCGF<EFCAGGDFGFGFCC<6FAF<F<<5A,CAEFEGEGGGFFFGGGEFFGGCFF9AB@F9FFGG9EEFFEEFFF@FAE,AEFEFGFGDGDCEFFEFECEF8FG=;@FCGEGGG:9DF>FFGG=F:D,:F=FFF97DDC?CFG7@>AFFGFF@A>CECFB;F><BDGCFFF7AF99>=7
@M03495:532:000000000-M42H9:1:2112:27662:14908 2:N:0:ACAGGAAA+TAGACAAT
ATATTTTGCCGTTGATAAACCAGGACTCAGGCTGGACCAAAGCTCACATGCTGACAGATCGGAAGAGCGTCGTGTAGGGAAAGAGTGTATTGTCTAGTGTAGATATCGGTGGGGGACGTATAATGAGAAAAAAAAGAAAAATACTGAAACCTCAGAATTATATCTATACGAAAAGTTAACAATACTTGATTTGACCACAGCCACCACACGTCCTACATTTCTTTCATTATAAACATCACACTAACGATCTA
+
CCCCCGGGEFGGGGGAFFFFGGGEGG?FFGGFG8FGGGFGGGGGGGFCFFE9FDD9FG9FEGECEC<<FFG77BFGFDFC@DFF@CE@FFGFDE<FCF9,,,6,,C<=88B7++>+=4+:C,,?,,,5C?84+46++A@,,,,6=,,,3833,,,,,C,,,3C,,8,,C,3,+8,,3,8,C,,3,,,,,2;,,7,,*45,)**4**13**,)/0+0,*++1+++*+4*+*++1*2;C2*+))2*6*))(/)
@M03495:532:000000000-M42H9:1:2112:16332:14940 2:N:0:ACAGGAAA+TAGACAAT
ATATTTTGCCGTTGATAAACCAGCTAATTCCAAAGCTCACATGCTGACAGATCGGAAGAGCGTCGTGTAGGGAAAGAGTGTATTGTCTAGTGTAGATCTCGGTGGTCGCCGTATCATTAAAAAAAAAAAAAGAAAAACAATGTAAAAAGAAGAGCGGAAGTATAAACGAGACAGGTAGGTAATGTGGAGTGGCAGTAGAAGTCGATGGAGGGGAAATACTAAGAGAACGAGCACGTAACAGATGTACGTAG
+
CCCCCGGGGGGGGGGGGGGGGGGGGGGGGGGGGGGGGGGGGGGGGGGGGGGGGGGGGGGGGGGGGGGGGGGGGGGGGGGGGGGGG,CFFGGGDE,,,,<FCF?C:F,>+4>+,4BCD;<5<FEEGGGGD=8++,3A<+,,8,,3,7,,++,3,,,3+4++,,,,5,3*****,4*,,6*,+,,,,2,,1,,**,*,+,,,*41**),2*;*.))**2)++1+)*))*))/)))0)0***2*)**)01.().
@M03495:532:000000000-M42H9:1:2112:9580:15011 2:N:0:ACAGGAAA+TAGACAAT
ATATTTTGCCGTTGATAAACCAGTCAACGAATTTACTAATTCCAAAGCTCACATGCTGACAGATCGGAAGAGCGTCGTGTAGGGAAAGAGTGTATTGTCTAGTGTAGATATCTGTGGTGGGCGGTTCATTAAAAAAAAAAAAAAGAAAAGAAATTATACGGGTAGGCGAAGTGAAAAAGACGAAGATCGAGGATGTTTGAATGTAATAGATAACAAGAGCTCAACGAGAGGATGAGGCACAATGAGGCGTA
+
CCCCCGGGGGGGGGGGGGGGGGGGGGGGGGGGGGGGGGGGGGGGGGFGGGGGGGGGGGGGGGGGGGGGGGGGGGGGGFEFGGGGGGGGGGCGGGGGGCFFEFC,A9,A,,5:,C,:B,,8+9@+4+8C,,:F,4=FFFEBEC63+53,,,+3,,3,,,,,***@**,*>**1,6,,52**2*4***,,*41*/6++++*2)+++++++++2++2**=3)*+2/*,.*(7())))2)*/*/))**)*))(-(
@M03495:532:000000000-M42H9:1:2112:10985:15021 2:N:0:ACAGGAAA+TAGACAAT
ATATTTTGCCGTTGATAAACCAGGACTCAGGCTGGACCAAAGCTCACATGCTGACAGATCGGAAGAGCGTCGTGTAGGGAAAGAGTGTATTGTCTAGTGTAGAACTCGGTGGTCGCCGGATTATTAAAAAAAAAAAAAAAAAACCACACAACAATCACAGCACATGCAAACCCAGCACAGTAGAGGCAGACATACCCAAAGTAGGTGAGAATCACCGGTCACTGAACGTCTCACCAAGAGTCAATAGCAAA
+
CCCCCGGGGGGGGGGGGGGGGGGCFGGGGGGGGGGGGGGGGGGGGGGGGGGGGGGGGGGGGGGGGGGGGEEGEGDFGFGFGGGGGGGGGGGF,CEF9F,99A6,,:C,8,,485>488@:=+CEEF,5CEECEC::33+385*3*@D,*11>72,22,4,,2,,,,6<9,,***,,0,,2*55C+*3****++++*2+*2/1++*+2+*++2+/0**()/09**)**()()0****1**29=*2)*/*.6(
@M03495:532:000000000-M42H9:1:2112:10482:15034 2:N:0:ACAGGAAA+TAGACAAT
ATATTTTGCCGTTGATAAACCAGCTAATTCCAAAGCTCACATGCTGACAGATCGGAAGAGCGTCGTGTAGGGAAAGAGTGTATTGTCTAGTGTAGATCTCGGTGGTCGCCGTATCATTAAAAAAAAAAAAAAAAAAAATGTAAGTAAGAGATAGCAAGGTTGCAAACAGTTACGATAGGGTGACGACTAGTTCATACCACAATACACTGAGCCACGTCTGTGTAACACACATTTAATGAGGCAAGAGATTG
+
CCCCCGGGGGGGGGGGGGGGGGGGGGGGGGGGGGGGGGGGGGGGGGGGGGGGGGGGGGGGGGGGGGGFGGGGGGGGGGGGGGGGGCFFFGGEF<,<9AEFGFBFF:,++8++,,:?F9@EEEFGGGFFF@@:++8+++,,3,,,3,,,,,,,,,,33362,,42,2,,,2,,,*****,,*465/****0+51+++3*+,(**+**++**+)*0*)4()*/2**./*()()0*******+)))1(0.0.))
@M03495:532:000000000-M42H9:1:2112:18753:15052 2:N:0:ACAGGAAA+TAGACAAT
ATATTTTGCCGTTGATAAACCAGCTAATCCTGAAAAAAAAATCAAAGCTAAAAACTACAATGCTAAGACCACGATGTGACTGCTATCAAAGTTAGATATATATGTAAATTATTCATCTGTCAAATCCTAGAATTATATCATACCTGCTCCAGCAATCACGACCTGTAATGGTTTAGTGGGTTGTTCACTGTTTCTGAAAAATGAAGATAGTTGTCCAGCTTCCAAAAAGTTTATTGTGTTTTCTAGTGGCG
+
9CCCCFGGDFFGGG@EFFFGFEEGFGFGF<@FGGG9@CCEEFEAEFGFF9@EAAFGFFGGGGFGCFFGGGGFGGGGFDEGGGGGGGGGG<FGGGFDF<FGGGGGCEAFFGGGFGDFFD9FEEDCFG@FF?FGGFFGGGFGGGGCEEFFEFGGFEEGGFFGGGGGGGGGGCF>EFGGGGFGDGGGFGGFFFGD9F:EED9E)8AGFBC?FGFFFF?7@):@?7A>7?5=>@AFAAGAFGCGFFFC<CBA))0
@M03495:532:000000000-M42H9:1:2112:11010:15066 2:N:0:ACAGGAAA+TAGACAAT
ATATTTTGCCGTTGATAAACCACCCTCCCTGTGGTCGTTATCTTGCTCCTTCTGTCGATTTACTAATTCCAAAGCTCACATGCTGACAGATCGGAAGAGCGTCGTGTAGGGAAAGAGTGTATTGTCTAGTGTAGATATTGGTGGGCGGCGGAGAATTAAAAAAAAAAAAAACACATACAAAGAAAAGGTGAGGGTCGCAACATTGAGTGGTGAGTGGACAAGAAGAGCGGTGAATGACAGAAAGTGAGTTT
+
CCCCCGGGGGGGGGGGGGGGGGGGGGFGGGFGGGGGGGGGGGGGGGGGGGGGGGGGGGGGGGGGGGGGGGGGGGGGGGGGGGGGGGGGGGGGGGGGDGGGGGEGGCFGGGGFGGGGGGGGGGFGEF9EF?EFA,=5,,,4C;FD+4++++86+8,,8,5,@@E>EGG4*8=B,,*+++4,**+***5*+33***22/***(**+2/+***+)*)0*/))20*0..)0()())0***000+))/0)***-))
@M03495:532:000000000-M42H9:1:2112:7887:15074 2:N:0:ACAGGAAA+TAGACAAT
ATATTTTGCCGTTGATAAACCACCCTCCCTGTGGTCGTTATCTTGCTCCTTCTGTCGTCAACGAATTTACTAATTCCAAAGCTCACATGCTGACAGATCGGAAGAGCGTCGTGTAGGGAAAGAGTGTATTGTCTAGTGTAGATCTCGGTGGTCGCCGTATCATTAAAAAAAAAAAATGAATGTAAAAGAAAGTAGTTAGGCGAAGGGAGAGATGGAGGAGTACTGAGCAGAGGTATGTCAAAGAGGAGACG
+
CCCCCGGGGGGGGGGGGGGGGGGGGGGGGGGGGGGGGGGGGGGGGGGGGGGGGGGGGGGGGGGGGGGGGGGGGGGGGGGGGGGGGGGGGGGGGGGGDGGGGDGDGGGGFGGGGGGGGGGGGGFGEGGGG9ECFAFGG?@;=,;E;CA=++++4@+@B++>8DEC,,,;EEEE+B+4,,77+,757,,,4,,,,,55+,,,)3)/:)/)***)+12*<()*2*++)+*//(.5))*+0++++3+*(*)0(((
@M03495:532:000000000-M42H9:1:2112:21089:15075 2:N:0:ACAGGAAA+TAGACAAT
ATATTTTGCCGTTGATAAACCACCCTCCCTGTGGTCGTTATCTTGCTCCTTCTGTCGTCAACGAATTTACTAATTCCAAAGCTCACATGCTGACAGATCGGAAGAGCGTCGTGTAGGGAAAGAGTGTATTGTCTAGTGTATGTCTCGGTGGGCGCCGTATAATTAAAAAAAAAAAATAAAAAAATACACCAGATAAGCACCAGACTGCACTTATGTAACGACAGCTCGATACGTGCTATCTATTAGTCCAT
+
CCCCCGGGGGGGGGGGGGGGGGGGGGGGGGGGGGGGGGGGGGGGGGGGGGGGGGGGGGGGGGGGGGGGGGGGGGGFGGGGGGGGGGGGGGGGGGGGGGGGGEEGGGGGGGGEGGGGGGGGGGGGGGGGGGG@BFFGAC4A,,4,:494++6++8466++,,,,3,;,6CEEG8C>8,,,,+3*4,65,,,*6,,,,0,,6(2*,*),27*+)1++3,)1*2).2()*(2()))/*)1*0+119C>*00)))
@M03495:532:000000000-M42H9:1:2112:14336:15129 2:N:0:ACAGGAAA+TAGACAAT
ATATTTTGCCGTTGATAAACCAGCTAATCCTGAAAAAAAAATCAAAGCTAAAAACTACAATGCTAAGACCACGATGTGACTGCTATCAAAGTTAGATATATATGTAAATTATTCATCTGTCAAATCCTAGAATTATATCATACCTGCTCCAGCAATCACGACCTGTAATGGTTTAGTGGGTTGTTCACTGTTTCTGAAAAATGAAGATAGTTGTCCAGCTTCCAAAAAGTTTATTGTGTTTTCTAGTGGAG
+
CCCCCGGGGGGGGGGGGGGGGGGGGGGGGGGGGGGGGGGGGGGGGGGGGGGGGGGGGGGGGGGGGGGGGGGGGGGGGGGGGGGGGGGGGGGGGGGGGGGGGGGGGGGGGGGGGGGGGGGGGGGGGGGGFFGGGGGGGGGGGGGGGGGGGGGGGGGGGGGGGGEGGGGGGGGGGGGGGGGFGGGGGGGGGGGGGGGGGFGFDGGGGFGFGGGFGFGGF@AGFGFFEFGDEFFFFFGFGFGGFFFGEGFFB=4
@M03495:532:000000000-M42H9:1:2112:24149:15146 2:N:0:ACAGGAAA+TAGACAAT
ATATTTTGCCGTTGATAAACCACCCTCCCTGTGGTCGTTATCTTGCTCCTTCTGTCGTCAACGAATTTACTAATTCCAAAGCTCACATGCTGACAGATCGGAAGAGCGTCGTGTAGGGAAAGAGTGTATTGTCCAGTGTAGATTTCTGTGGGCGCCGGAGACATAAAAAAAAAAAAAAAAAAAGAAGCAGAGTATAACCATCAACGACTCTATCGTGCCACCCAGAGAGTTGTCAACGGACCCCGAACAGA
+
CCCCCGGGGGGGGDFGCFGCEFFGGGGGGGGGGGCFCFEFDEFEFF@FGGGGGGGGGGGFGGGGGGGGGGGGCDFDFEFAF@9EGFGG<FFFFGGGGGG7F7FCFGGGEFGGGFFGFFEFDGGGGGEE;,@,5,9FFFF9,,:,,,,4@;,6+@+463++3+,,8636D>+3@34*11**/***72+<80**+2++++0,4*0+*)*)/*+0*/***(0:**)0()1(),**/****/)*0).*())0,(,
@M03495:532:000000000-M42H9:1:2112:28945:15179 2:N:0:ACAGGAAA+TAGACAAT
ATATTTTGCCGTTGATAAACCACCCTCCCTGTGGTCGTTATCTTGCTCCTTCTGTCGTCAACGAATTTACTAATTCCAAAGCTCACATGCTGACAGATCGGAAGAGCGTCGTGTAGGGAAAGAGTGTATTGTCTAGTGTAGGTCTCGGTGGTGTCAGGATTATTAAAAAAAAAAACAGAATAAACCATTTTAATTAATACGGATTATAATTGCTAAGCGATAAAATCTGATGTCGTAGGTCTCGAGTCCTA
+
CCCCCGGGGGGGGGGGGGGGGGGDGGGGGGGGGGGGGGGGGGGFC9FFFCGGGGGGGFGGGGGGGGGGGGGGGGG9FGGGG8FFEFGGGGGGFGGGFGGGGGGGGGCCFFFFGGGGGGFCFGEGGFDGG,C9CFFEA?;=E,,9,,,++++@+6,76,@,,6,@,,>;DCC+@+4+5,,,+@,,4,,,,,,,,,2,+,,70*39**,+59<+++++7))*)*2+*+**1*+4++*0***++++2)/*2))1
@M03495:532:000000000-M42H9:1:2112:17806:15190 2:N:0:ACAGGAAA+TAGACAAT
ATATTTTGCCGTTGATAAACCAGTCTCCAAAGCTCACATGCTGACAGATCGGAAGAGCGTCGTGTAGGGAAAGAGTGTATTGTCTAGTGTAGATCTCGGTGGGCGCCGGAGCATTAAAAAAAAACAAAAGCAGTAACATCAGTCCCAACTTCACTATCCCTGTACTCTTATTCAACTGTAGCCTGTCACAGCTCTGTCTAAACGAGTATGGTGCGGGCGCACGGCAGCCTGCCATGTCCCTCTGGTCACCC
+
CCCCCGGGGFGECEFFCGFGGDFGGEFGGGFGFG?EFGGGFF<9<FFFFGGGGGGGGDFFEEFGCFGGDFGDFCECCFFGDG6CA<<CF<<,,,,B,:68=B+,>B=@+7++B,?,,9?F:F7@+6,:F,,,,8,,,567,,,3,8,,+8,,,8,,,,,,,,,,5,,5,,,7,3@,@,58+78,,73,,,3,,47,+,,,*+****1*52,35+))1(./.2))(8)(2())0)*)2:*2*))2,***)..
@M03495:532:000000000-M42H9:1:2112:12106:15230 2:N:0:ACAGGAAA+TAGACAAT
ATATTTTGCCGTTGATAAACCAGCTAATTCCAAAGCTCACATGCTGACAGATCGGAAGAGCGTCGTGTAGGGAAAGAGTGTATTGTCTAGTGTAGATCTCGGTGGTCGCCGCATCATTAAAAAAAAAAAGACAATAAAACATCACACGCAGTAAATATTACAAACCCCATCAGAAAACGAACACCAAACTTGACAGCTGGGTGTCAACGTCTGGTCGAGTGATCACAGTGTATCGCGTTTTCTGCACAGTA
+
CCCCCGGGGGGGGGGGGGGGGGGGGGGGGGGGGGGGGGGGGGGGGGGGGGGGGGGGGGGGGGGGGGGFGGGGGGGGFGGGGGFGFEECFGGGFAFE,9C:<<:,B?,47BC+4,+,5A?<AFEFGGEEG++,,8C,5,383,7,,33+>+++,,,,8,,5,,5,,+688,@,89E,,@3***5,11,4*,,,42,,*44,(0**0+11:*4)*)2+4()*22+1.)0)*)1++31)1))*)**0)0)*..)
@M03495:532:000000000-M42H9:1:2112:6397:15248 2:N:0:ACAGGAAA+TAGACAAT
ATATTTTGCCGTTGATAAACCAGCTAATCCTGAAAAAAAAATCAAAGCTAAAAACTACAATGCTAAGACCACGATGTGACTGCTATCAAAGTTAGATATATATGTAAATTATTCATCTGTCAAATCCTAGAATTATATCATACCTGCTCCAGCAATCACGACCTGTAATGGTTTAGTGGGTTGTTCACTGTTTCTGAAAAATGAAGATAGTTGTCCAGCTTCCAAAAAGTTTATTGTGTTTTCTAGTGGAG
+
CCCCCGGGGGGGGGGGGGGGGGGGGGGGGGGGGGGGGFEEGGGGGGFGGFGGAFGGGGGGGGGGGFFFGGGGGGG@FFCGGG8,CFGGGEGGGGFFDGGGFGGGGGGGGGGGGGGGGGGGGGGGFGFGGFFGGGGGFFGGGGGGGFGFGF8DFDGGGGGGGGGGFFGGGGGBFGGGFGEGDBCEGGCEFGGFGCFGGGG9=FGADFCFGGGFGFFGFCFFFGFFFAD5AEFFFFGAF7*1;FFGCGFFB39
@M03495:532:000000000-M42H9:1:2112:6922:15263 2:N:0:ACAGGAAA+TAGACAAT
ATATTTTGCCGTTGATAAACCACCCTCCCTGTGGTCGTTATCTTGCTCCTTCTGTCGTCCAAAGCTCACATGCTGACAGATCGGAAGAGCGTCGTGTAGGGAAAGAGTGTATTGTCTAGTGTAGATCTCGGTGGTTGCCGTAGCATTAAAAAAAAAAAAAATTAAAAAAAATCAGTGTAGCATGTTGCGAATTATGCAGAACAACTGACAATGCAAGGTGAACGCGAAGACTGTGGTTCAGGAGTATAGTG
+
CCCCCGGGGGGGGGGGGGGGGGGGGGGGGGGGGGFGGGGGGGGGGGGGGGGGGGGGGGGGGGGGGFGGGGGGGGGGGGGGGGGGGGGGGGGGGGGGGGGGGFGFEFFFGEFGGG,AFFFGGGFGCA,:AFGCFE:++,94+6+@;9;;EF;DCCCC8B+8+,,3,,,,**4,6,6,56@F+,,,52,,*4=**,,1+1,,/****)+*2*+2*/+2,(**+*0)/))-.4)1)/*)2**+*10>(*1/).)
@M03495:532:000000000-M42H9:1:2112:26331:15279 2:N:0:ACAGGAAA+TAGACAAT
ATATTTTGCCGTTGATAAACCAAAGCTCACATGCTGACAGATCGGAAGAGCGTCGTGTAGGGAAAGAGTGTATTGTCTAGTGTAGATATCGGTGGTCGCCGGATCATTTAAAAAAAAAAAAAGTATAATGAAACTTATGGACGACGATGTGACAGAACGAACATCTAACTATGTCTTTGCTTCCTAACGCTGCTCATCGTAACACGCACCTGACTTGCAGTGACCGTTTGATACTTGCTGTTACTAGTCAC
+
CCCCCGGGGGGGGGGGGGGGGGGGGGGGGGGGGGGGGGGGGFGGGGGGGGGGGGGGGEFGGGGGGGGGGGCGFGGC@FDEGGFCFCC,CE:@,@:,,+6?4+8:F,,C,A<BAAFEGG8++6+,5,85,,88,,,,83,=,,++6+++3,,,3,,,,,***5*5,3,,22,,,6,,,62,+,6,,,,,*/***,4,+,,1(**+*)*)))*)*/++79*08;++/.*()-90/=*4:*0+1**2)**/))-
@M03495:532:000000000-M42H9:1:2112:25967:15296 2:N:0:ACAGGAAA+TAGACAAT
ATATTTTGCCGTTGATAAACCACCCTCCCTGTGGTCGTTATCTTGCTCCTTCTGTCATCAACGAATTTACTAATTCCAAAGCTCACATGCTGACAGATCGGAAGAGCGTCGTGTAGGGAAAGAGTGTATTGTCTAGTGTAGATCTCGGTGGTCGCCTTCACATTTAAAAAAAAAAAAATTAAGTTTAATCAAGAATACTAGTAGCTTGACCCTGCCACTTACTGACAACAATCAATCATTACAGTCTGCAT
+
CCCCCGGGCGGGGFFDEGGGGGGGGGFDGGGGDGGGGGGGGGGGGC@<EFGGGAFFFDFGGGGGGFFCFGGGCFGGGGGCFGGGGGGGGGFCFGC@EA@D7F@:AF8FFCC4BFFGFGFEGC@FFFFAE99F9,FED,@,,,,9,99DCFCE,4>@+6C9,4,7,,3,,@@CE+@++*37*,3,,,,,,,5,,4,,+,,2*++,2+,*3*,;*2/*,.)0+4+4*)*/;()/))0++*+=7+/81*++))/
@M03495:532:000000000-M42H9:1:2112:22449:15319 2:N:0:ACAGGAAA+TAGACAAT
ATATTTTGCCGTTGATAAACCAGCTAATCCTGAAAAAAAAATCAAAGCTAAAAACTACAATGCTAAGACCACGATGTGACTGCTATCAAAGTTAGATATATATGTAAATTATTCATCTGTCAAATCCTAGAATTATATCATACCTGCTCCAGCAATCACGACCTGTAATGGTTTAGTGGGTTGTTCACTGTTTCTGAAAAATGAAGATAGTTGTCCAGCTTCCAAAAAGTTTATTGTGTTTTCTAGTGGAG
+
CCCCCGGGGGGGGGGGGGGGGGGGGGGGGGGGGGGGGGGGGGGGGGFGGGGGGGGGGGGGGGGGGGGGGGGGGGGFFGGGGGGGGGGGGGGGGGGGGGGGGGGGGGGGGGGGGGGGGGGGGGGGGGGGGFFGFGGGGGGGGGFDGGGGGGGGGGGGGGGGGGGGGGGEFGGGGGGGGGGGGGEEFGGGGGGGGGDGGFGFDFGGGAFFGGGFGFGGGEFCAGFFFFGFFFFFFFGAGGGEFFFGFGFFFF2
@M03495:532:000000000-M42H9:1:2112:8373:15333 2:N:0:ACAGGAAA+TAGACAAT
ATATTTTGCCGTTGATAAACCAGGACTCAGGCTGGACCAAAGCTCACATGCTGACAGATCGGAAGAGCGTCGTGTAGGGAAAGAGTGTATTGTCTAGTGTAGATCTCGGTGGTCGCCGGATCATTAAAAAAAAAAAAAAAAGAAAAACAATCATGGTAAGCACAAGTGCCGGAGTGATTAGAGAGACACCCAGAGATGAGACAGCATCAACCGTATAGGAGCGCGAAGGCAAGTCGACTATCAAGTGCACA
+
CCCCCGGGGGGGGGGGGGGGGGGGGGGGGGGGGGGGGGGGGGGGGGGGGGGGGGGGGGGGGGGGGGGGGGGGGGGGGGGGGGGGGGGGGGGGFGCFFFEFCFA,,:C,F:,F=,C+B=+7++,C<<<?AC@FGGF:=C8CB++3,,,*,,,,,,,,,3,,,2,,,,6,,,**41*,,,67*?9,*6,53*1*2**:+++2;***7)+)2**)))*2+)/*01)0())()()))**)/)**/09*.***)))
@M03495:532:000000000-M42H9:1:2112:2904:15415 2:N:0:ACAGGAAA+TAGACAAT
ATATTTTGCCGTTGATAAACCAGCTAATCCTGAAAAAAAAATCAAAGCTAAAAACTACAATGCTAAGACCACGATGTGACTGCTATCAAAGTTAGATATATATGTAAATTATTCATCTGTCAAATCCTAGAATTATATCATACCTGCTCCAGCAATCACGACCTGTAATGGTTTAGTGGGTTGTTCACTGTTTCTGAAAAATGAAGATAGTTGTCCAGCTTCCAAACAGTTTATTGTGTTTTCTAGTGGAG
+
CC-ACFFGFGGGGGGGGGGGGGGGGGGGGGGGGGFC<@@FCFEFGFGGGGGC9FEGG@FGGGGGGGGGGGGGGGGFGFGGGCFFFGGGGGGGGGFGGGGGGGGGGGGFGGGGFGGGGGGGGGGCGGGGFEEFGGGGGGGGGGGGFGGEDFGGGGGGFFGCEEEGFGFAFFFGFFG8@;FGGGDGGGGGGGGFFCGGFGGG5DFFFFGFGGGFGFGC@:96?F3=AA*:C=EFAFGFGFDFFF++9::>BEB
@M03495:532:000000000-M42H9:1:2112:20327:15422 2:N:0:ACAGGAAA+TAGACAAT
ATATTTTGCCGTTGATAAACCAGCTAATCCTGAAAAAAAAATCAAAGCTAAAAACTACAATGCTAAGACCACGATGTGACTGCTATCAAAGTTAGATATATATGTAAATTATTCATCTGTCAAATCCTAGAATTATATCATACCTGCTCCAGCAATCACGACCTGTAATGGTTTAGTGGGTTGTTCACTGTTTCTGAAAAATGAAGATAGTTGTCCAGCTTCCAAAAAGTTTATTGTGTTTTCTAGTGGAG
+
CCCCCGGGGGGGGGGGGGGGGGGGGGGGGGGGGGGGGGGGGGGGGGGGGGGGGGGGGGGGGGGGGFGGGGGGGGGGGGGGGGGGGGGGGFGGGFGGGGGGGGGGGGGGGGGGGGGGGGGGGGGGGGGGGCEFGGGGGGGGGGGGGGGFGCFGFGGGGGGGGGGGGGGFFGGGGGGGGGGFDGEGGGGGGGGGGGGGGGGGFGGGGFFFGGGFGFGGFCFGFGFFFFFCFFFFFFGFGGGGFFFGCFFF9=4
@M03495:532:000000000-M42H9:1:2112:15601:15452 2:N:0:ACAGGAAA+TAGACAAT
ATATTTTGCCGTTGATAAACCAGCTAATCCTGAAAAAAAAATCAAAGCTAAAAACTACAATGCTAAGACCACGATGTGACTGCTATCAAAGTTAGATATATATGTAAATTATTCATCTGTCAAATCCTAGAATTATATCATACCTGCTCCAGCAATCACGACCTGTAATGGTTTAGTGGGTTGTTCACTGTTTCTGAAAAATGAAGATAGTTGTCCAGCTTCCAAAAAGTTTATTGTGTTTTCTAGTGGAG
+
CCCCCGGGGGGGGGGGGGGGGGGGGGGGGGGGGGGGGGGGGGGGGGGGGGGGGGGGGGGGGGGGGGGGGGGGGGGGGGGGGGGGGGGGGGGGGGGGGGGGGGGGGGGGGGGGGGGGFGGGCFGGGGGGFFFGGGGGGGGGGGGGGGGGGGGGGGGGGFGGGGGGGGGGGGGGGGGFDFGGGG>EGGGGGFGFGGGGGCFG5FGGGF78FCG78CFGD=FGFGFFEFGFFFFFFFDFGGGGFFCGFGFFDE9
@M03495:532:000000000-M42H9:1:2112:14399:15522 2:N:0:ACAGGAAA+TAGACAAT
ATACTTTGCAGTTATGAAAACAGTGGACCAATGGGGGTTATCATGTTTCTTGTGACACCAAAGCTTACATGTTGCCGTCCTGCAAGAGAGTCGGTGGGAAACAGAGCGTAGCGTGCCTCATGGCAACGGTCTACTCGCGGGTGACTATGTTTGTTGAGTGGGGTGACAGGCTGGCGTTCGTCACAGTAAGAACTTGATAACTGACATACCAAATAGCCGCTCGTGACCGTATAAACTTCGGCCTCTGTATC
+
6A66AECC--6;;,,,=CF,,;,;,,,,,,,,C8@,+8@<6FE9FE<,<,,,C,,6,C,CF,C,,,,6C,6,,<,,+86+,,,,69C<,,CB++8=+=,,,:<?,:,@+B+,+4+++,9,,:,?,,B4+8++,,,,++++3@++3,,9,73,,,,,,,334,+5++3@,*:,,*4***1*****,,,,,,,6=,,,*,>F*+20**1+**+)*2++,))))12)/;*7)())0*2/****)0)1.C)0)-)
@M03495:532:000000000-M42H9:1:2112:2194:15546 2:N:0:ACAGGAAA+TAGACAAT
ATATTTTGCCGTTGATAAACCAGCCTCCCTGTGGTCGTTATCTTGCTCCTTCTGTCGTCAACGAATTTACTAATCCAAAGCTCACATGCTGACAGATCGGAAGAGCGTCGTGTAGGGAAAGAGTGTATTGTCTAGTGTAGATCTCGGTGGTCGCCGTATCATTAAAAAAAAAATAAAGTGATCAGATGTGCAATGTAATTAACACTAAAACTAATCGAGGACAGAAAGGAGAGCAGATAAGTCATAAATAA
+
CCCCCGGGGGGGGGGGGGGGGGGGFGGGGGGGGGGGGGGGCDFGGGGGGGGGGGGGGGGGGGGGGFGFFGFGGGGFGGGGGCFGGGGFGGGGGGGGGGGGGGDGGFEFEGGCFGG9?AFFFFGFGA?FDFGC9FFF,9,4=:94,44++84,8+4>@3,,3883,8ED+@+>>,,@,,,35,5,,,,,,,7,,5,,+,,,*2+5*47?*3,*5*+*6:?))20)(2*()0//))2.*2++*3++.+;:)1.
@M03495:532:000000000-M42H9:1:2112:27745:15572 2:N:0:ACAGGAAA+TAGACAAT
ATATTTTGCCGTTGATAAACCAGAACCATCCAAAGCTCACATGCTGACAGATCGGAAGAGCGTCGTGTAGGGAAAGAGTGTATTGTCTAGTGTAGATCTCGGTGGTCGGCGTATCATTAAAAAAAAAAATAGACACATGAATTTTTACTCGTAGCATTACATACCCAGACACTCTTCAGACTATCTCTCATTTCGTTTCTCGAATTCATCTTGCGTGACATCATGTCTTATATTTGTTTATTCGATTGCAG
+
CCCCCGGGGGGGGGGGGGGGGGGGGGGGGGGGGGGGGGGGGGGGGGGGFGGGGGGGGGGGGBFFG@FFGGGGGFGFGGGGGFGGF<CFEFE9CF,<<,,5:DCEGG9++8@+4+B,BFFDDFEGEGFG>,,598,,3,,,9=,,,,,,6,+,++8,,8,,@,3,,8E,43,,,8,,,5,,3,732@,,,4,,,,,1**,7***,3*,+5+,+++))=(2++*+1*+4*40+++1+132*+11+*/++))))
@M03495:532:000000000-M42H9:1:2112:23413:15619 2:N:0:AAAGGAAA+TAGACAAT
ATATTTTGCCGTTGATAAACCAGAGGACTCAGGCTGGACCAAAGCTCACATGCTGACAGATCGGAAGAGCGTCGTGTAGGGAAAGAGTGTATTGTCTAGTGTAGATCTCGGTGGTCGCCGGATCATTAAAAAAAAAAAAAAAATAGAAAACATAGAAGTTCAGCAACGTGTTAAGAACACAGCTCAAAAGATCAGCAATGGTGTGACGATAAGAACAGAAGTGGGTGTACACGTATCTCTACGAACCTCGT
+
CCCCCGGGGGGGGGGGGGGGGGGGGGGGGGGGGGGGGGGGGGGGGGGGGGGGGGGGGGGGGGGGGGGGGGGGGGGGGGGGGGGGGGGFFFGGGF,EFFFFF<<9,,95,BF,?C4,4+44+++6B<FFDFFEGEGGDC@F+3:,8,,,,,,,,,,,,,,,3,@;@7,*1*2,,,,,,2,61,,,,2,,,,*,,4,,+*+,(++**++2***02++*+()*)3**()*(/)**.)*1**2+**)*,)))(((
@M03495:532:000000000-M42H9:1:2112:27579:15626 2:N:0:ACAGGAAA+TAGACAAT
ATATTTTGCCGTTGATAAACCAGCTAATCCTGAAAAAAAAATCAAAGCTAAAAACTACAATGCTTAGACCACGATGTGACTGCTATCAAAGTTAGATATATATGTAAATTATTCATCTGTCAAATCCTAGAATTATATCATACCTGCTCCAGCAATCACGACCTGTAATGGTTTAGTGGGTTGTTCACTGTTTCTGAAAAATGAAGATAGTTGTCCAGCTTCCAAAAAGTTTATTGTTGTTTCTAGCGGAG
+
CCCCCGFGCFFGDGGGGGGGFGFDFFGDCCFAEFAF@@FFGG@FD@9CCEFGFG,FGFEGC@EF,CEFAC@FFD6C6CAF9C8EE,CCFF9AFF9E?E<,,@<E@EE<9@FFF<5ABECGADF9DEEAA<EGCFFBFEAFFB,>AFG8EG88FFG98>>=6C8C@EFC;C9D;DF83>>D6@7CFCFFE8>@DFEGFGA:3=?G?<@8:?<12?CC,05=;C98A5*198B;B6F<F+*4;AF22:+*/55
@M03495:532:000000000-M42H9:1:2112:10356:15702 2:N:0:ACAGGAAA+TAGACAAT
ATATTTTGCCGTTGATAAACCAGCTAATCCTGAAAAAAAAATCAAAGCTAAAAACTACAATGCTAAGACCACGATGTGACTGCTATCAAAGTTAGATATATATGTAAATTATTCATCTGTCAAATCCTAGAATTATATCATACCTGCTCCAGCAATCACGACCTGTAATGGTTTAGTGGGTTGTTCACTGTTTCTGAAAAATGAAGATAGTTGTCCAGCTTCCAAAAAGTTTATTGTGTTTTCTAGTGGAG
+
CCCCCGGGGGGGGGGGGGGGGGGGGGGGGGGGGGGGGGGGGGGGGGGGGGGGGGGGGCGGGGGGGGGGGGGGGGGGGGGGGGGGGGGGGGGGGGGGGGGGGGGGGGGGGGGGGGGGGGGGGGGGGGGGGBEGGGGGGDFGGGGFGGGGEGFGGFGGGCGGGGGGGFGFEDEFGGG=EDF8CCEGGGGFGGGDGGGGGGGFDGGFDFEFGGGFGFFCFCFGFGFFEAFFFFFFFFF>FGFGFFFG6CFFFE2
@M03495:532:000000000-M42H9:1:2112:25482:15724 2:N:0:ACAGGAAA+TAGACAAT
ATATTTTGCCGTTGATAAACCAGTCAGGAGTCCAAAGCTCACATGCTGACAGATCGGAAGAGCGTCGTGTAGGGAAAGAGTGTATTGTCTAGTGTAGAGCTCGGTGGTCGCCGGACGAATAAAAAAAAAAAGAGAAAGAGAAGACTAGTGGACATCTGATTGGCATTGACGCTCCCGGCCCCAACTACGTGTGCTCCAACACTTACGCGAGTGGTGGTCAAGCGATGGACCGCGCGGTACTTTAAGTCCAC
+
CCCCCGGFGGGGGGGGFGGGGCGAFFGGFFGCFGGGGGFFGGGGGFFGFEGGEGGGGGGGFGGG@FGFFEDGGGGGFFGGGGGGGGG,C<FFE69EEA,,:,,78CF7,@+,+++++88,9,,,:>448+8+6:F>D,@,,,8,6,3,5383,,,8,5@,,8>43,>3EC*@*34***1*/***4,,,*,46:,,4*335(*0+3+2:))*8:01*/,6**20)(05:),)))))))1)*****-2*92))
@M03495:532:000000000-M42H9:1:2112:20088:15745 2:N:0:ACAGGAAA+TAGACAAT
ATATTTTGCCGTTGATAAACCACCTGTGGTCGTTATCTTGCTCCTTCTGCTAATTCCAAAGCTCACATGCTGACAGATCGGAAGAGCGTCGTGTAGGGAAAGAGTGTATTGTCTAGTGTAGATCTCGGTGGTCGCCGGGTCATTCAAAAAAAAAAAAATAGATAAATCGATACACACAATACCTACACGTTTGTAAACGATACCAAACTCTCTTACATTAACAAAATATAGACCAACCTAAGTACTTAGTA
+
CCCCCGGGGGGGGGGGGGGGGGGGGGGGGGGGGGGGGGGGGGGGGGGGGGGGGGGGGGGGGGEGGGGGGGGGGGGGGGGGGGGGGGGGGGGGDGGGGGFGGGFGGGGGGGGFGGGGGCF<CEE,CEE,+8+65>++8++8@AAE,8C;CFEEGGG+33,3,8,7,5,3*5,3*,,,***,+,>=,,,,*4,,10,4+,**(*),02,/**+)*+1+,1++11+*()*)+)++*/*.***+))13.+7*).)
@M03495:532:000000000-M42H9:1:2112:28048:15749 2:N:0:ACAGGAAA+TAGACAAT
ATATTTTGCCGTTGATAAACCAGCTAATCCTGAAAAAAAAATCAAAGCTAAAAACTACAATGCTAAGACCACGATGTGACTGCTATCAAAGTTAGATATATATGTAAATTATTCATCTGTCAAATCCTAGAATTATATCATACCTGCTCCAGCAATCACGACCTGTAATGGTTTAGTGGGTTGTTCACTGTTTCTGAAAAATGAAGATAGTTGTCCAGCTTCCAAAAAGTTTATTGTGTTTTCTAGTGGAG
+
CCCCCGGDGFGGGGGGGGGGGGGGGGGGGGGGGGGGGGGGGFGGGFEFGFCGGGGGGGGGGGGGGGGGGGGGGGGGFGGGGFDGGFGFGGGGGGGGGGGGGGGGGGGGGGGGGGFGFGGGGGGGGGGGGEFFCGGGGFGGGGFGGGDFGGFFGGGGGFGGGGCGGFGGGGGGGGFFGE?FDGGCDDFGG8FGGGGGFGGCDGFGGFGCGCGFFFFFC@FGFFFF@AC>BEFFF6FCFFGGFFFGE7FADE=
@M03495:532:000000000-M42H9:1:2112:17711:15797 2:N:0:ACAGGAAA+TAGACAAT
ATATTTTGCCGTTGATAAACCAGTCCAAAGCTCACATGCTGACAGATCGGAAGAGCGTCGTGTAGGGAAAGAGTGTATTGTCTAGTGTAGATCTCGGTGGTCGCCGGATCATTAAAAAAAAAAAAAAAATTAACAGAATGGTGAGTAACTTACATGTTACTCATGGATCTTAAGTATAAGATTGTGCAGTACAACATTGTCCAGATCCCATCATGCTTGGAGACCTCGTTCTACTAGTTATGAGCAGAGTT
+
CCCCCGGGGGGGGGGGGGGGGGGGGGGGGGGGGGGGGGGGGGGGGGGGGGGGGGGGGGGGEGGGGGGFGGGGGFFGGGGFEFFGGGG9,,,@<@EF7FCF,,8+44++48,?FC<?FGGGGGG@=C8>+,6,,9,,,,8,,,,8,7,,,@5,,,3,,,,3,3,,,,,7,3,7,,>2,,6,+2,,,,,,,,,,,2,4*4,,/+4,*;,**21)*1++,)**)20)(2*(.(0)++++++++++++/*))(1.
@M03495:532:000000000-M42H9:1:2112:25923:15819 2:N:0:ACAGGAAA+TAGACAAT
ATATTTTGCCGTTGATAAACCAGTCAACGAATTTACTAATTCCAAAGCTCACATGCTGACAGATCGGAAGAGCGTCGTGTAGGGAAAGAGTGTATTGCCTAGTGTAGATCTTGGTGGGCGCCGTATCATTAAAAAAAAAAAAAAATAATAGTCAGAAGTCACTGTCTGTATAATATACAAACAGAAATGTAGCAGGCTGGTGTAATGTATTAGTCGTTACGTCACATACTGCACTACACTTGAGCATAATC
+
CCCCCGGGGGGGGGGGGGGGGGGGGGGGGGGGGGGGGGGGGGGGGFGGGFGGGGGGGGGGGGGFGGGGGGGGGGGGGGEFFGGGGGGGFGFGGGGGG,CFFGF,C?<<,,A,?E,A7+47+44++4,A,C,C,CFEEC7:@++++,,7,,3,3,83,8,8,,,,7,3;,,,,,,,3,3,,*6,,,,,,,,,,=,,**,,*(*/,+=,+++,4:+1)*(8*)22)(+3)*)++*02)2*0+++**/*/+)).
@M03495:532:000000000-M42H9:1:2112:22696:15833 2:N:0:ACAGGAAA+TAGACAAT
ATATTTTGCCGTTGATAAACCAGAGGACTCAGGCTGGACCAAAGCTCACATGCTGACAGATCGGAAGAGCGTCGTGTAGGGAAAGAGTGTATTGTCTAGTGTAGATCTCGGTGGTTGCCGGATCATTAACAAAAAAAAAAACAACAATGTAAAATAAGAACTGACCATCAATACACGAATGTAAATGTCAAGATGCGACTTCACTCGTACAACTCGTGTACCAGTTAGGTGCACATGTATAGTACATACTC
+
CCCCCGGGGGGGGGGGGGGGGGGGGGGGGGGGGGGGGGGGGGGGGGGGGGGGGGGGGGGGGGGGGGGGGGGGGGGGGGGGGGGGGGGFGFGGGGAFFFGGGGGGCAC<<9F4?F,,89?>+7+@,,,:4,99EFFGE@8@++,6@,,,,,,,,,,3,,83,,,@:,,3,,,,3,,3+**,3,,,2,,3,,,,,,22****)2+,++*/***+0)*/,()0+1+))1+)))*))1:+*++2+3++.:A7)//
@M03495:532:000000000-M42H9:1:2112:21523:15842 2:N:0:ACAGGAAA+TAGACAAT
ATATTTTGCCGTTGATAAACCACCCTCCCTGTGGTCGTTATCTTGCTCCTTCTGTCGTCAACGAATTTACTAATTCCAAAGCTCACATGCTGACAGATCGGAAGAGCGTCGTGTAGGGAAAGAGTGTATTGTCTAGTGTAGATCTCGGTGGTCGCCGGAGCATGCAAAAAAAAAAAAGAAATGAGGTAGAACTACGTCTCAGAACAAGCAGGTCAGTGTCTACGCAAAGACCTGCCAGGAAAGACTACTGA
+
CCCCCGGGGGGGGGGGGGGGGGGGGGGGGGGGGGGGGGGGGGFGFGGGGGGGGGGGGGGGGGGCGGGGGGGGGGGGGGFEGGGGGGGGGGGGGGGGFGFGGGGGGGGGFGGGGFGFGGGFGGGGGGGGGFGAEFFE<?,,C,,,99AFGED+,8+?@+8++89,,>,6>FGEC8B*4*4,3,,,,,1,5A,,1,,*0,,,1+04*0,)/86)*)**2)+++1+.15)()/))))0)***:)))*.**)),.
@M03495:532:000000000-M42H9:1:2112:15818:15880 2:N:0:ACAGGAAA+TAGACAAT
ATATTTTGCCGTTGATAAACCAGCTAATCCTGAAAAAAAAATCAAAGCTAAAAACTACAATGCTAAGACCACGATGTGACTGCTATCAAAGTTAGATATATATGTAAATTATTCATCTGTCAAATCCTAGAATTATATCATACCTGCTCCAGCAATCACGACCTGTAATGGTTTAGTGGGTTGTTCACTGTTTCTGAAAAATGAAGATAGTTGTCCAGCTTCCAAAAAGTTTATTGTGTTTTCTAGTGGAG
+
CCCCCGGGGGGGGGGGGGGGGGGGGFGGGGGGGGGGGGGGGGGGGFGGFGFGGGGGGGGGFGGGGGGGGGGGGGGGGFGGGGGGCEGGGGGGGGGGFGGGGFDGGGGGDGGGGGGGGGGGGGGGGGFGGAEFEGGGGFGGFFFFGGGG9EGGDGGGGGGGGGGGGGGGDFGDAEGFFDFFDGGGGFFFEFGGGGGGGFGGFGGAD8EFCGFFCFFFE@598?CFECFB>@FFFFFAE7ACFFFGCCF89=4
@M03495:532:000000000-M42H9:1:2112:10146:15897 2:N:0:ACAGGAAA+TAGACAAT
ATATTTTGCCGTTGATAAACCACCCTCCCTGTGGTCGTTATCCTTCTGTCGTCAACGAATTTACTAATTCCAAAGCTCACATGCTGACAGATCGGAAGAGCGTCGTGTAGGGAAAGAGTGTATTGTCTAGTGTAGGTATCGGTGGTCGCCGGATCCTTACAAAAAAAAAAAAAAAATACACAAGACGTCGCAGCGATGGGCGGACTGGTGACGCACGCATGGGTCTGCATCCAAACAGGTCATACACGTGA
+
CCCCCGGGGGGGGGGGGGGGGGGGGGGGGGGGGGGGGGGGGGGGGGGGGGGGGGGGG@FGGGGGGGGGGGGGGGFGGGGGFGGGGGGGGGGGGGGGGGEDFG>FEFGGGGGGFCFGGFEFGGFGG<F9FFFC,A;,9,,4+CFGGF9F7++66+3,,8,,3>D,+8>++;****4*,,,,*,*,,,*/*/***2*****4())*))1)**+0*7)/*,)*)*0)()06*.10))*)10/+)00*.*)0(..
@M03495:532:000000000-M42H9:1:2112:6070:15959 2:N:0:ACAGGAAA+TAGACAAT
ATATTTTGCCGTTGATAAACCAGAGGACTCAGGCTGGACCAAAGCTCACATGCTGACAGATCGGAAGAGCGTCGTGTAGGGAAAGAGTGTATTGTCTAGTGTAGATCTCGGTGGTGGCCGTACGCTAAAAAAAAAAAAGAACAACATGATAGTAATGCGACGAAGCATCAGAGAAAATAGTACCTGGAAGCCTGACATTTAACTATGTAAACTTAATGTGCGTATTAATATGTATTTACAACACGAACTAC
+
CCCCCGDFFFGGGGGGGFFAFFGDGGGGGGGGGGGGGGGGGGGGFGGGGGGEGGGGGGGGDFGGFGGGFGGG@FGGG?FGGEFGGFGFGGGFGGCEFFG<5A,,55<C,4<,4+4,C?,4+8+++4+4,5CCF@F@F:+33,,8,,,333,,9,3,,,+3++*4**,,3,,6,,,,,,,752,,,614,,2,,,4,*1>,*++4+1,++244++2+,)+2+*)),)3)+)++13;+++14AAA5(12),).
@M03495:532:000000000-M42H9:1:2112:6337:15960 2:N:0:ACAGGAAA+TAGACAAT
ATATTTTGCCGTTGATAAACCAGCTAATCCTGAAAAAAAAATCAAAGCTAAAAACTACAATGCTAAGACCACGATGTGACTGCTATCAAAGTTAGATATATATGTAAATTATTCATCTGTCAAATCCTAGAATTATATCATACCTGCTCCAGCAATCACGACCTGTAATGGTTTAGTGGGTTGTTCACTGTTTCTGAAAAATGAAGATAGTTGTCCAGCTTCCAAAAAGTTTATTGTGTTTTCTAGTGGAG
+
CCCCCGGFFGGGGGGGGGGGGGGGGGGGGGGGGGGGGGGGGGGGGGGGGGGGGGGGGGGGGGGFFDGGGGGGGGGCGFGFGGGGGGGGGGGFGGGGGGFGFGFFGGGGGGGGGGGGGGGGGGGGGG8FEFFGGGGGGFGGGGGGGGGCFFGCGGGGGGGGEEGGGGGGGEGGGFFFG;FFGGB>FGGGGGGGGGGGGFFGDGFGGFGFGGGFGFGGFEFGF7CFFF55>EFFFFGFG>DFFFFG9EF>2B4
@M03495:532:000000000-M42H9:1:2112:11017:15968 2:N:0:ACAGGAAA+TAGACAAT
ATATTTTGCCGTTGATAAACCAGCTAATCCTGAAAAAAAAATCAAAGCTAAAAACTACAATGCTAAGACCACGATGTGACTGCTATCAAAGTTAGATATATATGTAAATTATTCATCTGTCAAATCCTAGAATTATATCATACCTGCTCCAGCAATCACGACCTGTAATGGTTTAGTGGGTTGTTCACTGTTTCTGAAAAATGAAGATAGTTGTCCAGCTTCCAAAAAGTTTATTGTGTTTTCTAGTGGAG
+
CCCCCGGGGGGGGGGGGGGGGGGGGGGGGGGGGGGGGGGGGGGGGGGGGGGGGGGGGGGGGGGGGGGGGGGGGGGGGGGGGGGGGGFGGGGGGGGGGGGGGGGGGGGGGGGGGGGGGGGGGGGGGGGGGEFGGGGGGGGGGGGGGGGGFGGGGGGGGGGGGGGGGGGGGDGFFGGCGGFGGGGGGGGGGGGGGGGGGGGGDGFFGFGFGGGFGFGGDCFDFFFA7AF=DEFFFFGFGGGGFFFG<CFFDE2
@M03495:532:000000000-M42H9:1:2112:11080:15989 2:N:0:ACAGGAAA+TAGACAAT
ATATTTTGCCGTTGATAAACCAGTCAGGAGTCCAAAGCTCACATGCTGACAGATCGGAAGAGCGTCGTGTAGGGAAAGAGTGTATTGTCTAGTGTAGATCTCGGTGGTGGCCGGAGCATTAAAAAAAAAAAAAAAAGTACACAAGAGATGCAGCACTAACAGAGCCCAATCAGAGATGAGACGAAACCAGGAGAATAGACAGGAGGATCGCTGTAAGTGTTAGCGACACTATGATTCATGGGGTGGAGCAC
+
CCCCCGGGGGGGGGGGGGGGGGGGGGGGGGGGGGGGGGGGGGGGGGGGGGGGGGGGGGGGGGGGFGGFGFGGGGGGGGGGCFGGGGGFFAFGGGG<@<?C?<EFBCGE,,,9@+4++45,<EDDEGGGGCCF+++@+7,8,,3+,,,,,3,,,8,,6@,,,,,,73@>*,,,,,64,,6,+,**4**,,,***/,,+++7)01**)*)0**)12++,)++++++.)),0))1**0**2*3*)))()))(((
@M03495:532:000000000-M42H9:1:2112:26732:16035 2:N:0:ACAGGAAA+TAGACAAT
ATATTTTGCCGTTGATAAACCAGGACTCAGGCGGACCAAAGCTCACATGCTGACAGATCGGAAGAGCGTCGTGTAGGGAAAGAGTGTATTGTCTAGTGTAGATCTCGGTGGTGCCCCGATCATTAAAAAAAAAAAAAATATCTCAACTCATCATGATATTTGAATTGTCACTACTGTTATCAGATCTGCAGGAATGTCTCTCATATCAATCTCAAATATAACACACTGGACTCTCTAGCCGATGTCTGTCC
+
CCCCCGGGGGGGGGGGGGGGGGGGGGGGGGGGGGGGGGGGGGGGGGGGGGGCGGGGGFGGGGGGGGGGEEG@CEGFGGGGG@8FFGGGFGEEFGG9FEA,,,,55,,,4BFF+,94+6++++,:??@<:FECCEG+>3,,,,,,83,,,,5,,,,3,3,,,,,,,5,,7,55,4,,5;,<+,2,5,5,5,,,*,44+,,,***,4=9+++4++++2,)+3++*)(2*))(0*)/**++30)).*5***)-.
@M03495:532:000000000-M42H9:1:2112:26275:16047 2:N:0:ACAGGAAA+TAGACAAT
ATATTTTGCCGTTGATAAACCAGCTAATCCTGAAAAAAAAATCAAAGCTAAAAACTACAATGCTAAGACCACGATGTGACTGCTATCAAAGTTAGATATATATGTAAATTATTCATCTGTCAAATCCTAGAATTATATCATACCTGCTCCAGCAATCACGACCTGTAATGGTTTAGTGGGTTGTTCACTGTTTCTGAAAAATGAAGATAGTTGTCCAGCTTCCAAAAAGTTTATTGTGTTTTCTAGTGGAG
+
CCCCCGFEFCFGDGDFAAEFGGGCFDGGGGGGGGDF<FEFGGCFEEAFFGGGAEFEGGGGCCFGGD?FFFFFGCF<EFGGCGGCGGGFG<,CBEFGGGFFGF<?EFGFAFFDFFGGFGGCGG9FFFFDAE9?EFGGGGFGGF9EGGEGGGGGG8EF8@FC6C@EFEFBEF9FAECGGGG,6BCC@EDDFFFFDA==D=D>DFGG7AFCDGFFGFDGGCFGFGFFE+;509FFFCGFGG999F6CA+BF>@4
@M03495:532:000000000-M42H9:1:2112:21051:16051 2:N:0:ACAGGAAA+TAGACAAT
ATATTTTGCCGTTGATAAACCAGCTAATCCTGAAAAAAAAATCAAAGCTAAAAACTACAATGCTAAGACCACGATGTGACTGCTATCAAAGTTAGATATATATGTAAATTATTCATCTGTCAAATCCTAGAATTATATCATACCTGCTCCAGCAATCACGACCTGTAATGGTTTAGTGGGTTGTTCACTGTTTCTGAAAAATGAAGATAGTTGTCCAGCTTCCAAAAAGTTTATTGTGTTTTCTAGTGGAG
+
CCCCCGGGGGGGGGGGGGGGGGGGGGGGGGGGGGGGGGGGGGGGGGGGGGGGGGGGGGGGGGGGGGGGGGGGGGGGGGGFGGGGGGGGGFGGGGGGGGGGGGGGGGGGGGGGGGGGGGGGGGGGGGGGGCEFGGGGGFGGGGGGGDGGEGGGGGGGGGGGGGGGGFDGGGGGGGGGDDGGGGGDFFGGGGGGGGGGGGGBDFGGGFGBFFGFGFGGFBFGFGFFEFFDFFFFFFFAGGGFFFFGEGFFBF2
@M03495:532:000000000-M42H9:1:2112:14184:16124 2:N:0:ACAGGAAA+TAGACAAT
ATATTTTGCCGTTGATAAACCAGCTAATCCTGAAAAAAAAATCAAAGCTAAAAACTACAATGCTAAGACCACGATGTGACTGCTATCAAAGTTAGATATATATGTAAATTATTCATCTGTCAAATCCTAGAATTATATCATACCTGCTCCAGCAATCACGACCTGTAATGGTTTAGTGGGTTGTTCACTGTTTCTGAAAAATGAAGATAGTTGTCCAGCTTCCAAAAAGTTTATTGTGTTTTCTAGTGGAG
+
CCCCCGGGGGGGGGGGGGGGGGGGGGGGGGGGGGGGGGGGGGGGGGGGGGGGGGGGGGGGGGGGGGGGGGGGGGGGGGGGGGGGGGGGGGGGGGGGGGGGGGGGGGGGGGGGGGGGGGGGGGGGGGGGGFFFFGGGGGGGGGGGGGGGGCFFGGGGGGGGGEGGFGGGFGGGGGGDEFGGGGGGGGGGGGGGGGGGGGGFFGGGGFGFGGGFGFGGG5FGFGFFFFFFFFFFFFGFGFFFFFFF7EFF=F=
@M03495:532:000000000-M42H9:1:2112:12726:16163 2:N:0:ACAGGAAA+TAGACAAT
ATATTTTGCCGTTGATAAACCAGGACTCAGGCTGGACCAAAGCTCACATGCTGACAGATCGGAAGAGCGTCGTGTAGGGAAAGAGTGTATTGTCTAGTGTAGATCTCGGTGGTCGGCGTATGATTAAAAAAAAAAAAAAAAAACAAGAATACGAAAGCTGTGGGACGGAATACGACATGGACACGGAAATGGGATGTGTGAGTGTAATGAGTCGACCTGTCGTACAAGATATAAGGGACGCACCGTACGAA
+
CCCCCGGGGGGGGGGGGGGGGGGGGGGGGGGGGGGGGGGGGGGGFGGGGGGGGGGGGFFGGGGGGGGFGCFFFGGFGGGEFGGFGCGFGGGGBFFGGG9@,,,,,C?EF:FB,,8+44+++4:5C<,<FFGECCCF++++>+**,,,,,,,361,**6,,,,,*,,**1**,,*****++0+5******+++*03*0++4)*2+:*+/*02*255)*(.*9*.)-)0)).*/9***9*/*)))1(1.)((,
@M03495:532:000000000-M42H9:1:2112:7599:16166 2:N:0:ACAGGAAA+TAGACAAT
ATATTTTGCCGTTGATAAACCAGCTAATCCTGAAAAAAAAATCAAAGCTAAAAACTACAATGCTAAGACCACGATGTGACTGCTATCAAAGTTAGATATATATGTAAATTATTCATCTGTCAAATCCTAGAATTATATCATACCTGCTCCAGCAATCACGACCTGTAATGGTTTAGTGGGTTGTTCACTGTTTCTGAAAAATGAAGATAGTTGTCCAGCTTCCAAAAAGTTTATTGTGTTTTCTAGTGGAG
+
CCCCCGGGGGGGGDGGGGGGGGGGGGGGGGGGGGGGGGGGGGGGGGGGGFGFGGGGFGGGGGGGGFFGGGGGGGGGGGGGGGGGGFGGGFGGGGGGGGGGGGGGFFGFGFGGGGGGGGGGGGGGGGGGFCBFGGGGGGFGGGGGGGGGGGGGGGGGGGGGCGGGGGGGGGGGGGGGGGGGDEGGGFGGGGFGGGGGGGFGFGGDFFGFGCFFFFGF;8FGFG6BEFFCFFFFFFGFFFCC6FADCCFFBF9
@M03495:532:000000000-M42H9:1:2112:14805:16170 2:N:0:ACAGGAAA+TAGACAAT
ATATTTTGCCGTTGATAAACCAGTCTCCAAAGCTCACATGCTGACAGATCGGAAGAGCGTCGTGTAGGGAAAGAGTGTATTGTCTAGTGTAGATCTCGGTGGTCGCCGTAGCATTAAAAAAAAAAAAATAAATACAAGAGAGGAGAGCAGACACCAAAACGCTACTACAACGAAGTGAACTGAGGTATAGAGGAGTACTGGGCATGGCGGCATTACGAGGCATACGCGAGTCGAGCACGGCAGACAAGCAA
+
CCCCCGFGGGGGGGGGGGGGGGGGGGGGGGGGGGGGGGGGGGGGGGGGGGGGGGGDFFFFEGEGGGGGGGGGGGFEFEGCGGAFGGGGGGC9996A<FG,CC,,++8+4B,B?FFGG@EFEGFGFF++3,,,7,,,88,,,++,+,+88,,,,,4+,,,,3++6*,,,,,4*****,,,,+,62*,,2>,,?,,*4*,4,)2*,*)4/))2))23+<())2*)))0*,)-))0)1))*1*0)0*19))4((
@M03495:532:000000000-M42H9:1:2112:19000:16178 2:N:0:ACAGGAAA+TAGACAAT
ATATTTTGCCGTTGATAAACCAGGGCGGCACCAAAGCTCACATGCTGACAGATCGGAAGAGCGTCGTGTAGGGAAAGAGTGTATTGTCTAGTGTAGATTTCGGTGGTCGCCGTATCCTTAAAAAAAAAAACATCATACATATCCACTAGTGTTCAAAATGGTGTTTTTGCGTCCCATGATGTGCATGCTCCTCCTGCACACTCCGACAAAGATGACGCGCATGACTCACAATACGCGTACCTACTGCGACC
+
CCCCCGGGGGGGGGGGGGGGGGGGGGGGGGGGGGGGGGGGGGGDDGGCFGGGGGGGDEGGGGGFGGGGFFGGGEGEDEEFGGGGGGFGGFGGGGG,A,,,,:++8BB,@:CC:4<,,:,5EA<9+@:+C++,,888,,,,,,,,8,,,,83,,8,,,,3,,,,3*,,**,***4*52,,,+2,>@9,4,,,,,000*,1,(****2*))*2)21+**(.1.5)/3/*.9,***/*0))1*5*9>)*7),-(
@M03495:532:000000000-M42H9:1:2112:21578:16204 2:N:0:ACAGGAAA+TAGACAAT
ATATTTTGCCGTTGATAAACCAGTCAGGGTCCAAAGCTCACATGCTGACAGATCGGAAGAGCGTCGTGTAGGGAAAGAGTGTATTGTCTAGTGTAGATATCGGTGGTCGCCGGATCATTTAAAAAAAAAATAGAAAACTGACCACAGAAAATTCTCGGATGTCTACTATGTAGGTCCACAGAACCCGATCAAATGCTATTTGTACAGTAGACACGATACCTGTACGGTAAATAGCTTGTACAGTCCCAAGA
+
CCCCCGGGGGGGGGGGGGGGGGGGGGGGGGGGGGGGGGGGGGGGGGGGGGGGGGGGGGGGGGGGGGEGGGGGGDGGGGGFGFFGGGCF9EFFDD9E9,,9,=7,4:B,+48@++4+4CA,C,,EFF@FGG,7,,,93,,,,,,,+,,,,3,,,,,9+++35,,3,,,,,,,,,,3,,,33*,7,,*3**41,222=9BA,*+5,+3511+1=+2*)*(2*42:87://:(+1++++1*2++++3)2)/3((
@M03495:532:000000000-M42H9:1:2112:22706:16204 2:N:0:ACAGGAAA+TAGACAAT
ATATTTTGCCGTTGATAAACCAGCTAATCCTGAAAAAAAAATCAAAGCTAAAAACTACAATGCTAAGACCACGATGTGACTGCTATCAAAGTTAGATATATATGTAAATTATTCATCTGTCAAATCCTAGAATTATATCATACCTGCTCCAGCAATCACGACCTGTAATGGTTTAGTGGGTTGTTCACTGTTTCTGAAAAATGAAGATAGTTGTCCAGCTTCCAAAAAGTTTATTGTGTTTTCTAGTGGAG
+
CCCCCGGGGGGGGGGGGGGGGGGGGGGGGGGGGGGGGGGGGGGGGGGGGGGGGGGGGGGGGGGGGGGGGGGGGGGFGGGGGGGGGGGGGGGGGGGGGGGGGGGGGGGGFGGGGGGGGGGGGGFGGGGGFFEFGGGGGGGGGGEGGGGGGGGFGF@FGDFGGGGGGGGGGGFGFFBEDBE8=EGGFFFGGGGGGGGGGGGGDFGGGFGFGGGFFFGGGEFFFGFFEFG)@EFFCFG6CCFGFAFG8=:87:2
@M03495:532:000000000-M42H9:1:2112:11005:16228 2:N:0:ACAGGAAA+TAGACAAT
ATATTTTGCCGTTGATAAACCACCCTCCCTGTGGTCGTTATCTTGCTCCTTCTGTCGTCAACGAATTTACTAATTCCAAAGCTCACATGCTGACAGATCGGAAGAGCGTCGTGTAGGGAAAGAGTGTATTGTCTAGTGTAAATATCGGTGGTCGCCGGATCATTAAAAAAAAAAAAAAAAAAAATAACAAAGATGACACAAGCAAGGTCAAATAATAGCATGCAACACAAACAAGGGTAGTTTGTCTATAG
+
CCCCCGGGGGGGEGGGGGGGGGGGGGGGGGGGGGGGGGGGGGGGGGGGGGGGGGGGGGGGGGGGGGGGGGGGGGGGGGGGGGFGGGGGGGGGGGGGGGFGGCEFGGFGFFGGGCFFGGFEFGGGDFFFFFFFFFEGCFFA,,C,CC@GEGE>,@+46++++336336C9@EGGG*;14*1)***0+>++0*+3+++*+0+(****.*2+*+*2/2*+)****)/))*-7()))0*)*2CC***0.20*.).
@M03495:532:000000000-M42H9:1:2112:15170:16274 2:N:0:ACAGGAAA+TAGACAAT
ATATTTTGCCGTTGATAAACCAGCTAATCCTGAAAAAAAAATCAAAGCTAAAAACTACAATGCTAAGACCACGATGTGACTGCTATCAAAGTTAGATATATATGTAAATTATTCATCTGTCAAATCCTAGAATTATATCATACCTGCTCCAGCAATCACGACCTGTAATGGTTTAGTGGGTTGTTCACTGTTTCTGAAAAATGAAGATAGTTGTCCAGCTTCCAAAAAGTTTATTGTGTTTTCTAGTGGAG
+
CCCCCGGGGGGGGGGGGGGGGGGGGGGGGGGGGGGGGGGGGGGGGGGFGGGGGGGGGGGGGGGGGGGGGGGGGGGGGGGGFGGGGFFGGGGGGGGGGGGGGGGGGGGGGGGGGGGGGGGFGGGGGGGFFFDFFGGGGGGGGGEFGGGGGF8FGGGGGGGGGGGGGGGGGGGGGGGGGGFDGGGGFFFGFDGGGGGGGGGEDGGGFFGFFDGFGFGGF>FGFGFFFF;>>8@FAFGFGC;EFF>27EFFFF>
@M03495:532:000000000-M42H9:1:2112:11465:16286 2:N:0:ACAGGAAA+TAGACAAT
ATATTTTGCCGTTGATAAACCACCCTCCCTGTGGTCGTTATCTTGCTCCTTCTGTCGTCAACGAATTTACTAATTCCAAAGCTCACATGCTGACAGATCGGAAGAGCGTCGTGTAGGGAAAGAGTGTATTGTCTAGTGTAAATATTGGTGGTTGGCGGTACTGTCAAAAAAAACAGAGGTCAAAAAATCTAAAGGTAGACGTAATCACAGAAAAGAACTAAGCAGGACGGTTGAACGTGCTTGTCGGACCC
+
CCCCCGFGGGGGGGGGGGGGGGGGGGGGGGGGGGDGFGGGGGEFFGGGGGGGGGGGGGGGGGGGDGGGGGGGGGGGGDFFCCFGGGGGGGGGGGGGCE@EGGGGGFDFFECCCDFGGGGGGGGFGGGGG,4AE;@@?<94,,,,9,9C4+@C+++AE+88B,,7,8=EEF+@C+6,3,+703,3,**,3,5,7,2@C,;;-/3,*+2*25,*2)**,7+0)*)0()*()())0)+)//**)1**/*)23((
@M03495:532:000000000-M42H9:1:2112:20401:16301 2:N:0:ACAGGAAA+TAGACAAT
ATATTTTGCCGTTGATAAACCAGCTAATCCTGAAAAAAAAATCAAAGCTAAAAACTACAATGCTAAGACCACGATGTGACTGCTATCAAAGTTAGATATATATGTAAATTATTCATCTGTCAAATCCTAGAATTATATCATACCTGCTCCAGCAATCACGACCTGTAATGGTTTAGTGGGTTGTTCACTGTTTCTGAAAAATGAAGATAGTTGTCCAGCTTCCAAAAAGTTTATTGTGTTTTCTAGTGGAG
+
CCCCCGGGGFGGGGFFGGGGGGGGGGGGGGGGFFGGFEGGGGGGGGGFGGGGGGGGGGFGGGGGFFCCFGFFGE@EGGGFFCFGFEFCFFFGGCFFGFFFGGGGGGCFEFFGGGGGGFCGGGGGGGGGDCFGFGGGG9EGGGGGGGGGGGDD@FFG@DEGG@E8EEFGGEFGG8@DF9DCDEEGFDFDAAFGEF,2?EGGFFFFGFEB:DGFGAF8F@5?A?AFA<?CDFFFFAG+;;F?AFF7A+++).)
@M03495:532:000000000-M42H9:1:2112:23076:16331 2:N:0:ACAGGAAA+TAGACAAT
ATATTTTGCCGTTGATAAACCAGCTAATCCTGAAAAAAAAAATAAAGGTAAAAAATTAAATTGCAAAAACAACGAATGAATTCTTTTAAAATTAGAATATTAATGAAATTATTTATCTTTTAAATCCCAAAAATATTTCATAACTGCCCCCACCATCACGGACTGGTATTGTTTTGGTGGTTGTTTGACTTTTTTGAAAAAATCAAAATAGTTTTCCATCTCCAAAAAAGTTTATTTTTTTTTCAAGTGAG
+
CCCCCGGGFFCGGGGGGGFGCFGGFGGFGGGDFGCFFFGGG+,,;E,,;,CFED+,,,,C9,,,,<,6,8,C<6,,,,,,6<,,,,,,:C,,:,,,5,,,5,<,5,CC9F,,:,5,,,:,,,BEB,:,9,9?+A,,,,,,,,99=,,,,9+4++8,,,,+++8+,,,8,@DCFG,,+6@+6@++@,,,,,,8<271*@9EC**,4*,**+5=+++2,*++4+4B.9855(*=++1=7++==>0*)1+31))
@M03495:532:000000000-M42H9:1:2112:14968:16338 2:N:0:ACAGGAAA+TAGACAAT
ATATTTTGCCGTTGATAAACCAGTCAGGAGTCCAAAGCTCACATGCTGACAGATCGGAAGAGCGTCGTGTAGGGAAAGAGTGTATTGTCTAGTGTAGATCTCGGTGGGCGCCGTAGCATTAAAAAAAAAAAAAAAAAAGATTAACGCATGTCAAGAAACTGCACAGTGTGTGGAGATCAAAAGGTGCTTTGTCTTGACAAGATGGCACATGCTAATGAACGTACGTACACTAGTCTTGTAGCTGATCGCTC
+
CCCCCGGGGGGGGGGGGGGGGGGGGGGGGGGGGGGGGGGGGGGGGGGGGGGGGGGGGGGGGGGGGGGGGFGGGGGGGGGGAFGGGGG6CFGGGCFAB,6:@@EE,?=+,@+84++4+,,???@EFFGGGGG7C:+8>@++,,,,,*3***5,,3>,,,2,2,,,,,,,,,,,*,4,,2,,+,,*,,,1,,+++++++0+,(*29*)***+3)++++,)++)*))(.*(0)*)**0*0**+0*/0)**)-((
@M03495:532:000000000-M42H9:1:2112:5802:16370 2:N:0:ACAGGAAA+TAGACAAT
ATATTTTGCCGTTGATAAACCAGTCTCCAAAGCTCACATGCTGACAGATCGGAAGAGCGTCGTGTAGGGAAAGAGTGTATTGTCTAGTGTAGATCTCGGTGGGCGCCGGAGCATTAAAAAAAAAAAAAATACAGAAGAACGAGTACGATAAAGAGTGACGACACGAACGAGGCAGTGATGATGATGGAGGTCAGCAAGTACGCGAAACTCACAAAGACAGCAATGAGCAAGTGGATGAGGGGGGAGAGACA
+
CCCCCGGGGGGGGGGGGGGGGGGGGGGGGGGGGGGGGGGGGGGGGGGGGGGGGGGGGGGGGGFGGGGGGGGEFFGFGFGFDG<FFEFGG<E969,6CEC,BF+,8+8++++++,B<EEEDFFGGEEG>>3,,89,,>,=,+3++,,+++**,3,,,,,,****1***********5,,,71+5+25+***3++*2+*2+,.*22/)*)**+/01**+()*.*00)1*)*.)***2*0**2))))(1))(,.
@M03495:532:000000000-M42H9:1:2112:15733:16381 2:N:0:ACAGGAAA+TAGACAAT
ATATTTTGCCGTTGATAAACCAGCTAATCCTGAAAAAAAAATCAAAGCTAAAAACTACAATGCTAAGACCACGATGTGACTGCTATCAAAGTTAGATATATATGTAAATTATTCATCTGTCAAATCCTAGAATTATATCATACCTGCTCCAGCAATCACGACCTGTAATGGTTTAGTGGGTTGTTCACTGTTTCTGAAAAATGAAGATAGTTGTCCAGCTTCCAAAAAGTTTATTGTGTTTTCTAGTGGAG
+
CCCCCGGGGFGGGGGGGGGGGGGGGGGGGGGGGGGGGGGGGGGGGGGGGGGGGGGGGGGGGGGGGGFGGGGGGGEGGGGGGGGGGGGGGGGEGFDGGGGGGGCGGGGGGGGFFFGGGGCFFEFGGGFGGGGGCGGGGGGGGGFFFFGGFGGGGGGFFGGGGGGGGGGGGGGGGGGEFGGEDGGGFAFGGGGGFGAFGEGE<FGGGFGFGGGFGFGGGFFGFFFFFFC9>@FFFFC+59;CAFFGCGEFDF2
@M03495:532:000000000-M42H9:1:2112:6158:16386 2:N:0:ACAGGAAA+TAGACAAT
ATATTTTGCCGTTGATAAACCAGGACTCAGGCTGGACCAAAGCTCACATGCTGACAGATCGGAAGAGCGTCGTGTAGGGAAAGAGTGTATTGTCTAGTGTAGATCTCGGTGGTCGCCGTATCATTATAAAAAAAAAAATAAGAAAAAGTCAAACTACATTATACGACAAACGATATACACACTCAGTCTACACAAACTGGCTAGTACTAGTGATTAGACAACAACTATCGTACCACTAGCTCATAATTATA
+
CCCCCGGGGGGGGGGGGGGGGGGGGGGGGGGGGGGGGGGGGGGGGGGGGGGGGGGGGGGGGGGGGGGGGFGEFGEGGGGEFFGFGGGGGGGGCFCGFGG<B,6::@,4,,,@=,4+84++,:5:C?,CB<=9FEFC+=,9C,>DC8FC,,3,,,3,=,,,3,,7,++++,,+3*3*,,3,2*,,,,,,,2,,4914*45,)3*/*+4121,+++4175*+)*))/)*.+(0.22@A**0*++*+)+++1.)
@M03495:532:000000000-M42H9:1:2112:12025:16497 2:N:0:ACAGGAAA+TAGACAAT
ATATTTTGCCGTTGATAAACCAGCTAATCCTGAAAAAAAAATCAAAGCTAAAAACTACAATGCTAAGACCACGATGTGACTGCTATCAAAGTTAGATATATATGTAAATTATTCATCTGTCAAATCCTAGAATTATATCATACCTGCTCCAGCAATCACGACCTGTAATGGTTTAGTGGGTTGTTCACTGTTTCTGAAAAATGAAGATAGTTGTCCAGCTTCCAAAAAGTTTATTGTGTTTTCTAGTGGAG
+
CCCCCGGGGGGGGGGGGGGGGGGGGGGGGGGGGGGGGGGGGGGGGGGGGGGGGGGGGGGGGGGGGGGGGGGGGGGGGGGGGGGGGGGGGGGGGGGGGGGGGGGGGGGGGGGGGGGGGGGGGGGGGGGGGFFGGGGGGGGGGGGGGGGGGGGGGGGGGGGGGGGGGGGGGGG;FGGGGGGGGGGEFFGFGGGFGFGGGGGFDGGGGFGFGGGFGFGFF5CGFGFFFFGDFFFFFFGFGFFCFFFFE7=@9=2
@M03495:532:000000000-M42H9:1:2112:24747:16687 2:N:0:ACAGGAAA+TAGACAAT
ATATTTTGCCGTTGATAAACCAGCTAATCCTGAAAAAAAAATCAAAGCTAAAAACTACAATGCTAAGACCACGATGTGACTGCTATCAAAGTTAGATATATATGTAAATTATTCATCTGTCAAATCCTAGAATTATATCATACCTGCTCCAGCAATCACGACCTGTAATGGTTTAGTGGGTTGTTCACTGTTTCTGAAAAATGAAGATAGTTGTCCAGCTTCCAAAAAGTTTATTGTGTTTTCTAGTGGAG
+
CCCCCGGGGGGGGGGGGGGGGGGGGGGGGGGGGGGGGGGGGGGGGFGGGGGGGGGGGGGGGGGGGGGGGGGGGGGGGGGGGGGGGGGGGGGGGGGGGGGGGGGGGGGGGGGGGGGGGGGGGGGGGGGGGFGGGGGGGGGGGGGGGGGGGGGGGGGGGGGEGGGGGGGGGGFGGGGFEFGGGG7CGGFGGGGGGGGGGFGGDGGCFFGFGGGFGFGDF=A6CFFFEFG5@CFFFFGAGGGGFFA7A9BCBE2
@M03495:532:000000000-M42H9:1:2112:2255:16689 2:N:0:ACAGGAAA+TAGACAAT
ATATTTTGCCGTTGATAAACCAGCTAATCCTGAAAAAAAAATCAAAGCTAAAAACTACAATGCTAAGACCACGATGTGACTGCTATCAAAGTTAGATATATATGTAAATTATTCATCTGTCAAATCCTAGAATTATATCATACCTGCTCCAGCAATCACGACCTGTAATGGTTTAGTGGGTTGTTCACTGCTTCTGAAAAATGAAGATAGTTGTCCAGCTTCCACAAAGTTTATTGTGTTTTCTATTGGAG
+
ACCCCGEFEECEGGFGGGG,6EEFF@<EFFFF@<CEFGEFGGGCFG9@FFG99<CFFGGGFGGFD@CDGFFG@FF,:<BFGGGFCEFGFCAF?EF9E56CFF9FGGCFGDGGEF9@F9?FCAFGGFFGF,>EF9FF<A,,EAGCD9FFGF8ECFGGG8ECEDEGGADE@D9DFDE9D,8,==CC8=FGGD,6=9==+79C)=DG7ACFGDFFFF+=,597AFFFAAC@C0;+;9CFF+4,9AFG4+3==3:
@M03495:532:000000000-M42H9:1:2112:5685:16691 2:N:0:AGAGGAAA+TAGACAAT
ATATTTTGCCGTTGATAAACCAAAGTCACATGCTGACAGATCGGAAGAGCGTCGTGTAGGGAAAGAGTGTATTGTCTAGTGTAAATCTCGGTGGTCGCCGGATAATGAAAAAAAAAAAATAAACATAGAGTATCTTAAACATGAAACGGACTATAGCATGCAAGACTCAGGCGAAGTCAACAAAAAAAGCGAGTCGCATAAACAACAGCATGCGCAACCGAGACACGAACGGTGTAGAGCTATAGAGAGAG
+
CCCCCGGGGGGGGGGGGGGGGGGGEFGGGGGGGGGGGGGFGGGGGCGFFFGFEE@CEGGGGGGFGCFEFGF<FECFFFFAFEF9CC,<,:CCG+6<+8,7::F,?,,,,C?,>+@>+8:4A8,:57,,CD,,,7,,5,,388,37,,+++8+,8@,,,3@,,,4,8,83,,,3**35,5346,,4**/=,4**/,*)2**.@*+*2*)*00**)1:*()))17507*,0,))0)**2**+***2):*0(((
@M03495:532:000000000-M42H9:1:2112:9450:16700 2:N:0:ACAGGAAA+TAGACAAT
ATATTTTGCCGTTGATAAACCAGCTAATCCTGAAAAAAAAATCAAAGCTAAAAACTACAATGCTAAGACCACGATGTGACTGCTATCAAAGTTAGATATATATGTAAATTATTCATCTGTCAAATCCTAGAATTATATCATACCTGCTCCAGCAATCACGACCTGTAATGGTTTAGTGGGTTGTTCACTGTTTCTGAAAAATGAAGATAGTTGTCCAGCTTCCAAAAAGTTTATTGTGTTTTCTAGTGGAG
+
CCCCCGGGGGGGGGGGGGGGGGGGGGGGGGGGGGGGGGGGGGGGGGGGGGGGGGGGGGGGGGGGGGGGGFGGGGGGGGGGGGGGGGGGGGGGGGGGGGGGGGGGGGGGGGGGGGGGGGGGGGGGGGGGGEFGGGGGGFGGGGGGGGFGGGGGGGGGGDGGGGGGGGGFGGGGFGGGFGGGGGGGGGGGGGGGGGGGGGGGFGGGGFGFGGGFGFGFFCFGFGFFFFGFFFFFFFGFGFFFFFFGFFFFD95
@M03495:532:000000000-M42H9:1:2112:17255:16705 2:N:0:ACAGGAAA+TAGACAAT
ATATTTTGCCGTTGATAAACCACCCTCCCTGTGGTCGTTTCTTGCTCCCAATTCCAAAGCTCACATGCTGACAGATCGGAAGAGCGTCGTGTAGGGAAAGAGTGTATTGTCTAGTGTTGATCTCGGTGGTGGCCGCGGCATTAAAAAAAAAAAAAAAAAAGATCATATGAAGAAATACCAAGCTAATGTAGATGACGCAGGAAACATCGTACGGTCGCTCATAGGGATCGTCAAACTGCGTGTGGACGTCA
+
CCCCCGGCGGGGGGGGGGGGGGGGGGGGDGGGGGGGGGGGGGGGGGGGGGGGGGGGGDGGGGAFFGGGGGGGGGGGGGGGGDFGGEEECFFFGGGGEGGGGFFFGGFFFBDCFFE<C9,:,5,,4A4FC+++,,8+6+8+3D>,9;FEC:CE<+3B*44***,?,,2,,,2,,,24;,5,;2*++2++1++++1++***1(**+*)+)***)))***(.*)***,)0()()0>@*6***1)))*(*0)(-(
@M03495:532:000000000-M42H9:1:2112:7344:16745 2:N:0:ACAGGAAA+TAGACAAT
ATATTTTGCCGTTGATAAACCAGCTAATCCTGAAAAAAAAATCAAAGCTAAAAACTACAATGCTAAGACCACGATGTGACTGCTATCAAAGTTAGATATATATGTAAATTATTCATCTGTCAAATCCTAGAATTATATCATACCTGCTCCAGCAATCACGACCTGTAATGGTTTAGTGGGTTGTTCACTGTTTCTGAAAAATGAAGATAGTTGTCCAGCTTCCAAAAAGTTTATTGTGTTTTAGTGGAGGT
+
CC?CCGGFGGGGGGGGGGGGGGGGGGGGGGGGGGGGFGGGGGGGGGGGGGFGGGGGGFGGGGGGGCCGGGGGGGGFFFGGGDFGFFFFGFFEFGGGFFGGGGGGFGGGDFGG<FFCGGFGFFGGFGEBF,>EFGGFFFGGGGGGGGGFGFFCFFGGFGGGGGGGFGGGGGGF;FFFD==,CE7ECGGGGGF9EGGACFGG56DCFFGFGGFFGFCCFEFGFFFFAF9:@EFF>FD+?9CEFFF47=664>/
@M03495:532:000000000-M42H9:1:2112:17284:16746 2:N:0:ACAGGAAA+TAGACAAT
ATATTTTGCCGTTGATAAACCAGGACTCAGGCTGGACCAAAGCTCACATGCTGACAGATCGGAAGAGCGTCGTGTAGGGAAAGAGTGTATTGTCTAGTGTAGATCTCGGGGGTGGCCGGGACATTTAAAAAAAAAAAAGAAAAGAACATGGAAAAGAGGGCACTTCATATGCTGGAGCGATTGACGATTCGCAGAAGGAACATGCGTAGCTCGCAGTGTCAGAGAGTCAACGCCTAGACAACGGAGATGCG
+
CCCCCGGGGGGGGDGGGGGGGGGGGGGGGGGGGGGGGGGGGGGGGGGGGGGGGGGGG8FGGGGGGGGGGFGGFFGGGGGFFFF?FGGFGGFGCFFGDG,,5:C,,9BEF+++8+4,A++++4:,8,<5;BFEGCCB:++*,67::7,,,,,,,6,,*,,*6*6,22,,2,,,@2,/<,4****++****+***/*+**02(*++*)/))10*1./*1(10*0/1()*-*)1).)*)2**+)0))(/0).)(
@M03495:532:000000000-M42H9:1:2112:12907:16764 2:N:0:ACAGGAAA+TAGACAAT
ATATTTTGCCGTTGATAAACCAGCTAATCCTGAAAAAAAAATCAAAGCTAAAAACTACAATGCTAAGACCACGATGTGACTGCTATCAAAGTTAGATATATATGTAAATTATTCATCTGTCAAATCCTAGAATTATATCATACCTGCTCCAGCAATCACGACCTGTAATGGTTTAGTGGGTTGTTCACTGTTTCTGAAAAATGAAGATAGTTGTCCAGCTTCCAAAAAGTTTATTGTGTTTTCTAGTGGAG
+
CCCCCGGGGGGGGGGGGGGGGGGGGGGGGGGFGGGGGGGGCGGFGFFGGGGCFGGGGGGGGGGGGFGGGGGGGGGGGGFGGGGGGGFGGGGGFGGGGGGCGGGGGGGGGGGGGGGGGEFFGGGGGFFGF?EEFGFGGGGGGGGGGGCFCFFG:EGGGGGGGGGGGFGEGF9=EFGFEGGGDGGGFGGGGGFFFGGGGGGGFGGGGFFF7CE?FFGGG<AGAG?BEFFFFFFFFFGFGGGGFFFDECFA<3)
@M03495:532:000000000-M42H9:1:2112:3790:16803 2:N:0:ACAGGAAA+TAGACAAT
ATATTTTGCCGTTGATAAACCACCCTCCCTGTGGTCGTTATCTTGCTCCTTCTGTCGTCCAAAGCTCACATGCTGACAGATCGGAAGAGCGTCGTGTAGGGAAAGAGTGTATTGTCTAGTGTAGATCGCTGTGGTGGGCGGAGTGTTACAAAAAAAAATACAAATATAACGCAGAGAAAATAGACGCATGTGTCTGTCACCATTAGCAACAAATATGCCTGCTCTCTGCTAGTAGAAAAAAGTATAGACGA
+
CCCCCGGGGGGGGGGGGGGGGGGGGGGGGFGGGGEFFFGGGFGGGGG9FFGGGGGFGGGGGDGGGGGGFGGGGGFFFGFFCFGGGGGCFCGGCFCFFFGGGGFGGGGGGGFFFG9C,9CFF<9<,,9++,+4,9A<:+++++++,,,,,,,36=+>++,8,,,,,,,8,,35****,4,,5,6,,*****,65,,,+,,,**0,++,++*,)*+++,)*+*1)0)/*)/)1+*+1+++**)2*31@C6)((
@M03495:532:000000000-M42H9:1:2112:17037:16821 2:N:0:ACAGGAAA+TAGACAAT
ATATTTTGCCGTTGATAAACCACCCTCCCTGTGGTCGTTATTTGCTCCTTCTGTCGTCAACGAATTTACTAATTCCAAAGCTCACATGCTGACAGATCGGAAGAGCGTCGTGTAGGGAAAGAGTGTATTGTCTAGTGTAGATCTCGGTGGTCGCCGGATCATTGAAAAAAAAAAAAACAGTATACAATAGCGAAACAAGAAGATACACGTACACGAAGTGTAGCCGATATCACAGTCGCAAAAACTCACAT
+
CCCCCGGGGGGGGGGGGGGGGGGGGGGGGGGGGGGGGGGGGGGGGGGGGGGGGGGGGGGGGGGGGGGGGGGGGGGGGGGGGGGGGGGGGGGGGGGGGGGGGGGGGGGGGGGGG@FGGGGGFGGGGGGGG<@FGGGGFAEC,94EA@E4+>8,8+4+++++3,:,63E,@EEG>C:*4*22+,,2,,,,,5,**4/**,4,(**++1+/***2*;811()*1+3+/29()(0*11*0**1*0.)*(2/*())
@M03495:532:000000000-M42H9:1:2112:6200:16875 2:N:0:ACAGGAAA+TAGACAAT
ATATTTTGCCGTTGATAAACCAGATTTGCCGAAACGTGCAGCCAGGTTGCGTTCATGATCAACTCCAAAGCTCACATGCTGACAGATCGGAAGAGCGTCGTGTAGGGAAAGAGTGTATTGTCTAGTGTAGATATCAGGGGGAGCCGGATCAATAAAAAAAAAAAAAAGTCGCTATGATATCAGTAATGGCTTTGATGCGAATTAAAGGATCCATCAACGTTGTGTGATAAGTCAAATGTATGCACGCAAAC
+
CCCCCGGGGGGGGGGGGGGFFFGGGGGGGGGGGFGGGGFFFGGCFGGFGFGCFGG9EEFDCFGEFGGFGFGAFDFGGDGEFFGGFF9FFEGGDGFGGGGGFF=?ECEGGGF@BFGFGD,:,,:A<C<,,,,,5=E,,,4+++8B?+@7E+3,,,8,89@7++>88***,5*****,,,2,4,4,,,,,,442,44,1+**()*++3+*2*+.9++*,()/)*).,.*)*)****0****+*1**51))(((
@M03495:532:000000000-M42H9:1:2112:17386:16875 2:N:0:ACAGGAAA+TAGACAAT
ATATTTTGCCGTTGATAAACCAGAGGACTCAGGCTGGACCAAAGCTCACATGCTGACAGATCGGAAGAGCGTCGTGTAGGGAAAGAGTGTATTGTCTAGTGTAGATATCGGTGGGCGCCGGCTCATGAAAAAAAAAAAAAACACAATACAAAGTTAACGTGTTGAAACGTCAATGCTATGATTGATCACAAAAATGCTATGAATACCACAAGATATGTATTGCTCTGACGTACAACTCCCACTATTTCTGC
+
CCCCCGGGGGGGGGGGGGGGGGGGGGGGGGGGGGGGGGGGGGGGGFFGGGGGGGGGGGFGGGDEFGEGGGGGGGGGGGGGGFGGGFGGFGGFEF,CFGAF<?<<<,<,9,7,?747++@:+86+5,,,4BEB+@:FFGE+++5,,+,77>,3,,,7733,*,62,,2,*,6**2,,,,,,2?,4,,,,4,,,,*,,+14,)12++++***/)00+1,<++1+13/+*9+())2)+9*2**)0)2-*0*)))
@M03495:532:000000000-M42H9:1:2112:27187:16892 2:N:0:ACAGGAAA+TAGACAAT
ATATTTTGCCGTTGATAAACCAAAGCTCACATGCTGACAGATCGGAAGAGCGTCGTGTAGGGAAAGAGTGTATTGTCTAGTGTAGATATCGGTGGTCGCCGTAGTATTAAAAAAAAAAAAAAAAATGTTCAACTATGCTCTTCAGCACTACTCTCTTCATATCTTGTCCTACTCATTGTCACCATTAAGCGCATTTAAGTCATATCTGACGTACAAAACCTCCTTCGCACGTTGGTATCGCCGTGTATCCC
+
CCCCCGGGGGGGGGGGFGGGGGGGGGGGGGGGGGGGGGGGGFGGGGGGGGGGGGGCFFGGGGGFGGGGGGGGGGGCFFGGGAFC99F,E,8+8:+8,7@7C:,7,B5EA<<,=@B+6C+++++633,,9,,73,,,33,,,78,,,,38,3,7,,,,,3,,735,,,,7,,3,73,=,,7=,,,,,5,,,****4=+,1,1++,++1++2/0*.*+7(09)*0))+*,),))))1)*00*)))1-*)/.))
@M03495:532:000000000-M42H9:1:2112:9850:16912 2:N:0:ACAGGAAA+TAGACAAT
ATATTTTGCCGTTGATAAACCACCCTCCCTGTGGTCGTTATCTTGCTCCTTCTGTCGTCAACATTCCAAAGCTCACATGCTGACAGATCGGAAGAGCGTCGTGTAGGGAAAGAGTGTATTGGCTAGTGGAGATCTCGGTGGTGGCGGGATCAGTAAAAAAAAAAAAAAGTAGAAGGATGGCACGTATGCCATTCTGTCTGAGTTGACTCAAACAATGCGTACTGATGCGAGGTACGCAGCAGAGAAAGCAA
+
CCCCCGGGGGGGGGGGGGGGGGGGGGGGGGFFGGGGGGGGGGGGGGGGGGGGGGGGGGGGGGGGGGGGGGGGGGGGGGFGGGGGGGGGGGGGGGGGGG>CFFGGGGGEGGGGCFGGGGGGA,:AFEFE,,@,,,4,ADGE7+++,+++8++6,,,33@3>:8CC3*1*1,,,2,,/=,,**,,*,,+*+3++44++++5,)++++;+++*+**)**,()*)))1)**))())0**))*1*)009(20)(.(
@M03495:532:000000000-M42H9:1:2112:21256:16928 2:N:0:ACAGGAAA+TAGACAAT
ATATTTTGCCGTTGAAAACCAGGGACTCAGGCTGGACCAAAGCTCACATGCTGACAGATCGGAAGAGCGTCGTGTAGGGAAAGAGTGTATTGTCTAGTGTAGAACTCGGTGGTGGCCGTATCATTTAAAAAAAAAAAACATAAACTTATCACGCGATTTAGTCCCACCTAATCAAACGTACTACTATTATAGCTGACATAACACATCCTACAGCAAGTTACATACTCTCAATCTGTTCAGACGTCGTGACG
+
CCCCCGGGGGGGGGGFGGGGGGGGGGGGGGGGGGGGGGGGGGGGGGGGGGFGGGGGGGFGGGGGGGGGGGGGGGGGGGGGGGGFGFFEG<FG?FFEEGCAEF,,,:5?,4=>,4,,,+++9,5,5,<EE9EF7=C+83@:,,9,,,73,9,78,@++++,,,8,,,7*6,,,,7,,433,*122,,,,,,2,,,,,*,5,18*,/;0)*+,12)**,*++3+++)+*)2)+3;6++33++1)27150);((
@M03495:532:000000000-M42H9:1:2112:17922:16948 2:N:0:ACAGGAAA+TAGACAAT
ATATTTTGCCGTTGATAAACCACCCTCCCTGTGGTCGTTATAATTTACTAATTCCAAAGCTCACATGCTGACAGATCGGAAGAGCGTCGTGTAGGGAAAGAGTGTATTGTCTAGTGTAGATCTCGGTGGTCGCCGGTTCCTTAAAAAAAAAAAAAAAAGCAAAAAGCCTCTTATCGAGATAGAAGACAAAAGCTAGGTGATTATACGACGCCGAAAGATGTGGATGATGGCAGGCAAAACTATGCGACAAT
+
CCCCCGGGGGGGGGGGGGGGGGGGGGGGGGGGGGGGGGGGGGGGGGGGGGGGGGGGGGGGGGGGGGGGGGGGGGGGGGGGGGGGGGGGGGGGGGGGGGGGGGGGGGDGG:@<FFGGGAC<F,E,4,++48=F@44+++4,,44>;EFGEFEE+3+854*,>,,,**,,6,,,2,,1*62*+,,,,65,,,,,/,,,*+0,.1+++1*)))*0))))2(**10//))*)*))))0))***2)***)*.)((.
@M03495:532:000000000-M42H9:1:2112:19299:16970 2:N:0:ACAGGAAA+TAGACAAT
ATATTTTGCCGTTGATAAACCAGGACTCAGGCTGGACCAAAGCTCACATGCTGACAGATCGGAAGAGCGTCGTGTAGGGAAAGAGTGTATTGTCTAGTGTAGATCTCGGGGGTGGCCGGAGCATTAAAAAAAAAAAAAAAACACAACTGTGTAGTAAACGATCACACAGACGAGATGAATAGTATCACCACTAAATATATCGAAGTGAATGTACTAGACTACACTTGCAGACATACAAATAGTGTACTTGC
+
CCCCCGGGGGGGGGGGGGGGGGGGGGGGGGGGGGGGGGGGGGGGGGGGGGGGGGGGGGGGGGGGGGGGGGGGGGGGGGGGGGGGGFGGGGGGFFGGGFAFDGD9C<EE<+778+4,4+++4+B?F?FF>FEFGGD37:****,,,6*,,,6?;,,,,2,=1*,*,2,**+*1***3++2,++41++++*+*++<7@++5,)*/21)+*2*+/**22:)0**0)))**)1,*))****2*+0***-0//6).
@M03495:532:000000000-M42H9:1:2112:9650:17033 2:N:0:ACAGGAAA+TAGACAAT
ATATTTTGCCGTTGATAAACCACCCTCCCTGTGGTCGTTATCTTGCTCCTTCTGTCGTCAACGAATTTACTAATTCCAAAGCTCACATGCTGACAGATCGGAAGAGCGTCGTGTAGGGAAAGAGTGTATTGTCTAGTGTAGATCTCGGGGGGCGCCGTATCATTAAAAAAAAAATACGAGGTGGAAATACAGCCGATCGCAGCTAGCGTGTCCCACGTTGTAAGGTTCCTTCACACACAGTAAAGCGGCAA
+
CCCCCGGGGGGGGGGGGGGGGGGGGGGGGGGGGGGGGGGGGGGGGGGGGGGGGGGGGGGGGGGGGGGGGGGGGGGFGGGGGGGGGGGGGGGGGGGGGGFFEEGEGFGGGGGGGGGGGF?FFGGGGGFGFFGAFGGFGFGDFFG99C:++++*4:8:C1=+*>+<BFDF9EGGGE*<+***)***/30++++33***)***(*)***+)1//)*/*2*-)*)2*/)**)).*/**0)/77*9*/*4*))(((
@M03495:532:000000000-M42H9:1:2112:28901:17038 2:N:0:ACAGGAAA+TAGACAAT
ATATTTTGCCGTTGATAAACCAGCTAATCCTGAAAAAAAAATCAAAGCTAAAAACTACAATGCTAAGACCACGATGTGACTGCTATCAAAGTTAGATATATATGTAAATTATTCATCTGTCAAATCCTAGAATTATATCATACCTGCTCCAGCAATCACGACCTGTAATGGTTTAGTGGGTTGTTCACTGTTTCTGAAAAATGAAGATAGTTGTCCAGCTTCCAAAAAGTTTATTGTGTTTTCTAGTGGAG
+
CCCCCGGFFGGGGGGGGGGGGGGGGGGGGCEGGEFFGGGGGGGGGF9FFFGGGGGGGGGGGGGGGGGGGGGGGGGEGGFFGFGGGDGGGGGGGGFGGGFAFGGCFGGGGGGGGGGGFFGGGGGGGGGGGEEFFGGGGFGGGGDFGGGGGFGGGGGGGGGGGGECGGGFGGGFFGGGFF8FDGE?EGFGGGGGGGGGGGGD=?DFGFGFGCFAFFGCA:ADFF?FCFGBFFFFFFD8ECCCAFFG<>BABB)
@M03495:532:000000000-M42H9:1:2112:9104:17042 2:N:0:ACAGGAAA+TAGACAAT
ATATTTTGCCGTTGATAAACCACCCTCCCTGTGGTCGTTATCTTGCTCCTTCTGTCGATTTACTAATTCCAAAGCTCACATGCTGACAGATCGGAAGAGCGTCGTGTAGGGAAAGAGTGTATTGTCTAGTGTAGATCTCGGTGGTCGCCGGATCCTTAAAAAAAAAAAAAATGAACCTAAAGTTGAACTCACTTCTTATACTATAAAATGGCTCACGCTGACTATGCATCGACCATCTGCATAACCTGATA
+
CCCCCGGGGGGGGGGGGGGGGGGGGGGGGGGGGGGGGGGGGGGGGGGGGGGGGGGGGGGGGGGGGGGGGGGGGGGGGGGGGGGGGGGGGGGGGGGGGGGGGGGGGGGGGGGGGGGDGGGGGGGG@?CGGFFFCF9,5,4AFCF8@:>+@++++8,,CED;D=C>BBB8:**,,,,,*,,,2,,,,,,5,2>,,,,,+,5,*++,++11+*,)*)*22()*)*+3)++9+)05)2)/*:++++**,2054))
@M03495:532:000000000-M42H9:1:2112:18363:17086 2:N:0:ACAGGAAA+TAGACAAT
ATATTTTGCCGTTGATAAACCAAAGCTCACATGCTGACAGATCGGAAGAGCGTCGTGTAGGGAAAGAGTGTATTGTCTAGTGTAGATATAGGTGGTCGCCGTATCATTAAAAAAAAAAAAAGAGCAACTTAACTGATGGTCGCTGTGATTCACGTGCGCTGGATAACCAGTCGATACATCAGTGGAGTCGGCGGCACCTGACATGTACTTGTCTAAGTACTCACTGTTCACGCCGTGCAAAGATTGCACGA
+
CCCCCGGGGGGGGGGGGGGGGGGGGGGGGGGGGGGGGGGGGGGFGGGGGGGGGGGGGFGGGGGGGGGGGGGGGGGCEFFGGCF9,9,,6,CE,EBBA++4>+,A<F5CB<BFGGGGD@:>64+,454,,,,,5,,,9,,338+3++8@,,,338,,++++++4,,,,365,,*36,*,,,2,5,42,1,4****=*)**5(**+2+1+1+++*++2,)*****))12.1)*.0))0)/*0*)/*)2**)(-
@M03495:532:000000000-M42H9:1:2112:12067:17153 2:N:0:ACAGGAAA+TAGACAAT
ATATTTTGCCGTTGATAAACCAGCTAATCCTGAAAAAAAAATCAAAGCTAAAAACTACAATGCTAAGACCACGATGTGACTGCTATCAAAGTTAGATATATATGTAAATTATTCATCTGTCAAATCCTAGAATTATATCATACCTGCTCCAGCAATCACGACCTGTAATGGTTTAGTGGGTTGTTCACTGTTTCTGAAAAATGAAGATAGTTGTCCAGCTTCCAAAAAGTTTATTGTGTTTTCTAGTGGAG
+
CCCCCGGGGGGGGGGGGGGGGGGGGGGGGGGGGGGGGGGGGGGGGGGGGGGGGGGGGGGGGGGGGGGGGGGGGGGGGFFGGGGGGGGGGGGGGGGGGGGGGGGGGGGGGGGGGGGGGGGGGGGGGGGGGEGGGGGGGGGGGGGGGGGGGGGGGGGGGGGDGGEEGGGGGGGGGGGGGFGGGGDGGGGGGGGGGGGGGGGFDGGGGFGFFGGFGFGGGFFGFGFF@<C9BEFFFFF6EFGGFFFGEC11::)
@M03495:532:000000000-M42H9:1:2112:6380:17182 2:N:0:ACAGGAAA+TAGACAAT
ATATTTGCCGTTGTAAACCAGGACTCAGGCTGGACCAAAGCTCACATGCTGACAGATCGGAAGAGCGTCGTGTAGGGAAAGAGTGTATTTTCTAGTGTAGATCTCGGGGGGTGCCGCATCTACATAAAAAAAAACGATTAACTATTCTGCACTCGATCCAGACAGTTTCTAACGCACCGACGCGGTGAAGCCCCGGGTTTTAACCTCTAACGTGCATTGTCGTCTCCGCTACCTTGTCTGCCAATAAATCC
+
CCCCCGGGGGCFGGGFC@,FGEFDGDE6FGGFEFGFDCEGGGG<FFFFCFGGGFGD<FFEGGG<CFG+@F@FCC6CC@FFG@6<EE@,,,,9C?,C,:,,C<,CF<<+78+*5*D***8>9<,7,3?<2841***4****,,,+7,,,2,?+,5*4+<C:9C8F80++2+++3**:*2**)/*:5:*2+2<*11**1CC5(0*0*9****+.7)9*+)*217)),)*4)()))/*****+0*/*,*1*.)(
@M03495:532:000000000-M42H9:1:2112:4022:17199 2:N:0:ACAGGAAA+TAGACAAT
ATATTTTGCCGTTGATAAACCAGCTAATCCTGAAAAAAAAATCAAAGCTAAAAACTACAATGCTAAGACCACGATGTGACTGCTATCAAAGTTAGATATATATGTAAATTATTCATCTGTCAAATCCTAGAATTATATCATACCTGCTCCAGCAATCACGACCTGTAATGGTTTAGTGGGTTGTTCACTGTTTCTGAAAAATGAAGATAGTTGTCCAGCTTCCAAAAAGTTTATTGTGTTTTCTAGTGGAG
+
@CCCCGGGGCGGGGGGGGGGGGGGGGGGGGFGDGGGGGGGGGGGGGGGGGGGGGGGGGGGGGGGGGGGGGGGGGGGGFGGGGGGGGFDFGGGGGGGGGGGGGGGGGGGGGGGGGGGGGEGGGGGGGGGGEFGGGGGFGGGGFGGGFGGGFGGGGGGGGD8CEEGGGFGGGGDFGGDGF8ADGGGGGCFGGGGCFFGGFDFDCFFFBEFDFGFFFCFC59CFFFFEFGBEFFFFFGCGGGFFFFGEDFF==4
@M03495:532:000000000-M42H9:1:2112:20887:17221 2:N:0:ACAGGAAA+TAGACAAT
ATATTTTGCCGTTGATAAACCAGGACTCAGGCTGGACCAAAGCTCACATGCTGACAGATCGGAAGAGCGTCGTGTAGGGAAAGAGTGTATTGTCTAGTGTAGATCTCGGTGGTCGCCGTAGCCTTAAAAAAAAAAAAAAAAAATGAAGTTAAAAAGGGTGTACGAAGCACACACTAAAAGTAAACACGACAGACGAACTCATGTAGAGTGAAAATCGACAGAGAGTGCAGGCTTCTGGCGCAGTAATACAA
+
CCCCCGGGGGGGGGGGGGGGGGGGGGGGGGGGGGGGGGGGGGGGGGGGGGGGGGGGGGGGGGGGGGGGGGGGGGGGGGGGGGGGGGGGGGGFCFGGGGGF9,?,,AC4BB:=4,=+8:++++,9,,9ACE@CCCFG@F6+C7*,,,3,,,,,,,,***2*12,**,**24,,**2,,,6,*4,,1,,**2******)**,/+++++++1++***2**,)*)2))(/0-/).)0)**2*9*00)*-*1*)).
@M03495:532:000000000-M42H9:1:2112:16795:17225 2:N:0:ACAGGAAA+TAGACAAT
ATATTTTGCCGTTGATAAACCACCCTCCCTGTGGTCGTTATCTTGCTCCTTCTGTCGTCAATCCAAAGCTCACATGCTGACAGATCGGAAGAGCGTCGTGTAGGGAAAGAGTGTATTGTCTAGTGTAGATCTCGGTGGTGGCCGGGTCCTTAAAAAAAAAAAAAAATAGTAAATGGATGATATTGGGAATTATGACGGGTGTGAGTCAAGTGGTGTTAAAGTACTTGTCGTAGCATACAGTGGACGTGTTG
+
CCCCCGGGGGGGGGGGGGGGGGGGGGGGGGGGGGGGGGGGGGGGGGGGGGGGGGGGGGGGGGGGGGGGGGGGGGGGGGGGGGGGGGGGGGGGGGGEGGGGGGGGGGGGGFGGGGGGGGBEFGGGCE,,4,,@,ADC+C6++,9+++84,CF,:C;AEDEGE:>8**6,3,2,2,,2,,6,+,,,,,4,,,,2,,1,/***(/*1+++++*++*+**4)++++1+)3+7*,))).:+***+**)*(/)).((
@M03495:532:000000000-M42H9:1:2112:26627:17235 2:N:0:ACAGGAAA+TAGACAAT
ATATTTTGCCGTTGATAAACCACCCTCCCTGTGGTCGTTATCTTGCTCCTTCTGTCGTCAACGAATTTACTAATTCCAAAGGAGGAGTATGTTGTTTTTGGAATTTAAGGTAATTGTTGCTCTGCCAAAGCTCACATGCTGACAGATCGGAAGAGCGTCGTGTAGGGAAAGAGGGTATTGACGAGTTGAGGTCACGGTGTTCGCCTGTAAATTATCTAAAATAATACGATCTATTAAACTCAAGTACTGAA
+
CCCCCGGGGDCGEFGGGFGFEGGDEGGDGGFFFGFA@FFGGGGGGFGG<CFGGGGGDFGFFGGFFGGGGGGGGGGFGFG<FGC@F7FFDGGGGGGGFCFFGCCFGGGGFGE5EFGGFFFEFGA9AF8FE,@F<FGGGGCFGF:FFFGGGGG8:8=?E@8CEEFFGGEBEDDCG,3@E8E@+7++@>+,5<,,,,24@9+3:+*4*0*0++@BE4++,*45*+4+/++)*0*2++1+++*,**)**+++***
@M03495:532:000000000-M42H9:1:2112:25595:17236 2:N:0:ACAGGAAA+TAGACAAT
ATATTTTGCCGTTGATAAACCAGGACTCAGGCTGGACCAAAGCTCACATGCGACAGATCGGAAGAGCGTCGTGTAGGGAAAGAGTGTATTGTCTAGTTTAAATCTGGGTGGTCGGCGTATCATGTAAAAAAAAAAATTCCATTCACCTCACAACTACGTTCGTCTGACCATCACTATCTGCCGTTTCGTATCTTCACATATTCGAAGAGTAGTAGATGTTCCTGACTCTGACCTCAACGTCACGGTTCAAG
+
CCCCCGGGDFGGGGFGGGFCFGECDFGGGGGFGGGGGG@FGGE<,;FCGGFGGGDEFGGE7CFGGGGGCFDCFCFEGG8EGGDFG<F,E<C69,EFG,,,,,,,:,,9:,+,,7+++4+8?E,,,9,,,CEC>+++833,9,,,9,8,@,8@,+,,,+8,48>+,3,>,,,3,,,,,5@,<9>**,5*,,,,,,,46,1,*4+,:)*)01=:+++2,)3++1;+)/+1/)++)1*)2***))226*).)))
@M03495:532:000000000-M42H9:1:2112:20346:17335 2:N:0:ACAGGAAA+TAGACAAT
ATATTTTGCCGTTGATAAACCACCCTCCCTGTGGTCGTTATCTTGCTCCTTCTGTCGTCAACGAATTTACTAATTCCAAAGCTCACATGCTGACAGATCGGAAGAGCGTCGTGTAGGGAAAGAGTGTATTGTCTAGTGTAGATCTCCGGGGCTGCCGTATAACTAAAAAAAAAAAAAACTAATGGTTGACTCACGCGCTGTCACTCCATACTAGCCTTACCGTTCAATATCCATTCACATCCAGAACATCC
+
CCCCCGFGGGGGGGGGGGGGGGGGGGFCGGFFGGFGFGCFGFGGGGGGGGGGGGGGGGFFGGGGGGFGGGGGGGGFGFGG8ECFGGGGGGGGGGCAFFEGGGGGGGGDBFGG7F<EFC?==D8?9AFFFFFE,9=FF9CA,=E,,,,4>+4++8+,@++,,,,,,,3,C>CEG+58***,2,,5,2,*5,2,,4,,)434,*++++2)3+*1+1*07)2265))/)+/1)0**/0**:2+0))*)*))).,
@M03495:532:000000000-M42H9:1:2112:8830:17368 2:N:0:ACAGGAAA+TAGACAAT
ATATTTTGCCGTTGATAAACCACCCTCCCTGTGGTCGTTATCTTGCTCCTTCTGTCGTCAACGAATTTACTAATTCCAAAGATCACATGCTGACAGATCGGAAGAGCGTCGTGTAGGGAAAGAGTGTATTGTCTAGTGTAGATCTCGGTGGTCGCCGGAGCATTAAAAAAAAAAAAAACAAATAAAAATGTTCTGCAACGCGTGTAGTAGAGATCTGCACACAACTTCAGTACTGTAGACAGTGTTCGTCA
+
CCCCCGGGGGGGGGGGGGGGGGGGGGGGGGGGGGGGGGGGGGGGGGGGGGGGGGGGGGGGGGGGGGGGGGGGGGGGGGGGGGGGGGGGGGGGGGGGGGGGGGGCEFGGGGGFCDGGGGGGGGAFEGGGCFFEAEEFGA=,,;;9,,,948>6,4++43++3+37,C,8ECBCEGDC5*8A*>,,,,,,40,,,4,,+,1*())1*)+1+32+112+2.1*2*)),)+1*)**1*010**+*)1*.**),((
@M03495:532:000000000-M42H9:1:2112:17194:17381 2:N:0:ACAGGAAA+TAGACAAT
ATATTTTGCCGTTGATAAACCAAAGCTCACATGCTGACAGATCGGAAGAGCGTCGTGTAGGGAAAGAGTGTATTGTCTAGTGTAGATCTCGGTGGTCGGCGGATCATTAAAAAAAAAAAAAAAAAAAACGAACAGTAAAGCGAGGAAGAGCACAGAGACATGACAACGGTTATCATATGATGTCACGACTACATATCACATAGGACATCTGTGTCAAACTGACACGCCATCCTTAACAGATAGTACTGAGA
+
CCCCCGGGGGGGGGGGGGGGGGGGGGGGGGGGGGGGGGGGGGGGGGGGGGGGGGGGGGGGGGGGGGGGGGGGGGG<CEFFGGE<<9@,<C,B@6=:,7+8>++++4C?,A<FCEEEGGE:33++++*33*****,7,,,,,*6**4,,,2,,,,,2+++++2++2+*****3++2+1++,2+++++*****0+3++*+++)**3*)***2+*****+)***0)*))/()-))*******0*/1*.***)))
@M03495:532:000000000-M42H9:1:2112:8806:17491 2:N:0:ACAGGAAA+TAGACAAT
ATATTTTGCCGTTGATAAACCACCCTCCCTGTGGTCGTTATCTTGCTCCTTCTGTCGTCAACGAATTTACTAATTCCAAAGCTCACATGCTGACAGATCGGAAGAGCGTCGTGTAGGGAAAGAGTGTATTGGCTAGTGTAGATTTCGGTGGTGGCCGGCGCATTAAAAAAACAAAAAAGGTAGATCACACAAGGTCGCTGCTCCACTCCACCAAAAACGACACACATCCCATAATCGAGAGTATCGGTTCC
+
CCCCCGFGGGGGGGGGGGGGGGDCGFGGGGGGGGGGGGGGGGGGFGFGFGGGGGGGGGGGGFGGGGGGGG9EFGGGGGGGGGGGGGGGGGGGGGGGGGGGGGGGGGGGFGG@FGGGGGF@FGGGGF<F9F9,A=F@FGGA;,4,9,=@+?C+4+,,83+++3@3,C;,DGE+>>?,*:***,3,,3,,,,**4,4,****(*+0*)4)**0/*)**1(2))))0/.9=)/)+2*2+**/*)0**-*))(((
@M03495:532:000000000-M42H9:1:2112:3894:17516 2:N:0:ACAGGAAA+TAGACAAT
ATATTTTGCCGTTGATAAACCAGGACTCAGGCTGGACCAAAGCTCACATGCTGACAGATCGGAAGAGCGTCGTGTAGGGAAAGAGTGTATTGTCTAGTGTAGATGTTGGTGGGTGCAGTATAATTAAAAAAAAAAAAAAACAAAGAAAAAGTAGAAAAAGAGGTCGTCTGCGATACAACGAAGAGACGCACGATGAGAAAAGAGGGCAATGGAGTGTTATGACTAACAATAGGACAGACATGTCGTGCAGC
+
CCCCCGGGGGGGGGGE9<FGGGGEDGGGFFFFGGEFDGGGGGFGGGGGGGGGGGFFGFFFGGGBFEFDG@CF@C@CFFFFD<FFGGGEGGGDCEEFFFF@,C,,,5,,9,:4>+,,,,:,5B,:,9,<,ECGDGC+>>BF=:,3,,8,,3+77,83,,,++,,,,*33,*,*4***5:8:*6>A8,,4454**//+*<+25*9**)*0:*+)*)**,)++++1+)**)*)**0**)*******2(/)0-))
@M03495:532:000000000-M42H9:1:2112:24455:17528 2:N:0:ACAGGAAA+TAGACAAT
ATATTTTGCCGTTGATAAACCACCCTCCCTGTGGTCGTTATCTTGCTCCTTCTGTCGTCAACGAATTTACTAATTCCAAAGCTCACATGCTGACAGATCGGAAGAGCGTCGTGTAGGGAAAGAGTGTATTGTCTAGTGTAGAAATCGGTGGTCGGTGGTTCCTTAAAAAAAAGATACAATATATTCTTCACTGTCGGTGACACCCCTACTGCGCTCGAGTTTGCGCGACGAACTCTCACATGTGTCGCTCG
+
CCCCCGGGGGGGGGGGGGGGGGGGGGGDGGGGGGEFFFGG8FGGGGGGGGGFGGGGGGFGGGGCEGGGGGGGGGGGCEF9FFGGGGGFGGGGGGCFGGGGGEEGGGFFFCFFE8<EFGFGGG?FECE9;FDEGAF9E?C;,:4,,C=+++4@:C+++3++73,E,8=,36=@+3@,,,8,+7,,5@,5,@,,,5,*04*3)+***3*33*499*/*4()02+++()1()()..)1+*0++*/0*)2)),4(
@M03495:532:000000000-M42H9:1:2112:15462:17554 2:N:0:ACAGGAAA+TAGACAAT
ATATTTTGCCGTTGATAAACCACCCTCCCTGTGGTCGTTATCTTGCTCCTTCTGTCGTCAACTCCAAAGCTCACATGCTGACAGATCGGAAGAGCGTCGTGTAGGGAAAGAGTGTATTGTCTAGTGTAAATCTCGGTGGGCGGCGGGGCATTTAAAAAAAAAAAAAACACGATGTCTGGTAAGACTGACGTAGTGGCGAGATACTGATGGTGCAAGGCTACGTTAATGTGCGACCGACAAGAGACACAGAA
+
CCCCCGGGGGGGGGGGGGGGGGGGGGGGGGGGGGGGGGGGGGGGGGGGGGGGGGGGGGGGGGGGGGGGGGGGGGGGGGGGGGGGGGGGGGGGGGGGCGGFGGGGGGGGGGGGGGGGGGGCFFGGGAEA,5,,5AFGGGC++4+43++***,62,@BGEECGCE1:***4*1***0+02*322++3+<+0//*/*+/1***(**+**3*0*3/*)***()*0/.)(.0)/)*))0/.)11*)))2(*0),()
@M03495:532:000000000-M42H9:1:2112:22252:17564 2:N:0:ACAGGAAA+TAGACAAT
ATATTTTGCCGTTGATAAACCAAGCTCACATGCTGACAGATCGGAAGAGCGTCGTGTAGGGAAAGAGTGTATTGTCTAGTGTAGATCTCGGTGGTCGCCGGATCATTAAAAAAAAAAAAAAAAAAAAACACCACAAATCTCAACAACCTATCTACAGATCAGATCTCACGAGCAGTGTAACAATCCGAAACACATGACCGGACAGTCGGGACACACGCCTAGGTGATCATACGCTGTCGCACGATTATTCT
+
CCCCCGGGGGGGGGGGGGGGGGGGGGGGGGGGGGGGGGGGGGGGGGGGGGGGGGGGGGGGGGGFGGGGGGGGGGFGAGGGFFF9C9EFFGD,,@8,@:?>+84=E9EBAFF<FGCGGC46>F@++8+**,,6*6,,3,,,,,72,:><2?,?9B,2,,,66,66?4,,,4*****13++21+++3?*****+**+30=+*()9**1<8))*0/)**1()2)*)*)**)/)/00)1)1*1*).)*(*)0.))
@M03495:532:000000000-M42H9:1:2112:17344:17585 2:N:0:ACAGGAAA+TAGACAAT
ATATTTTGCCGTTGATAAACCAGCTAATCCTGAAAAAAAAATCAAAGCTAAAAACTACAATGCTAAGACCACGATGTGACTGCTATCAAAGTTAGATATATATGTAAATTATTCATCTGTCAAATCCTAGAATTATATCATACCTGCTCCAGCAATCACGACCTGTAATGGTTTAGTGGGTTGTTCACTGTTTCTGAAAAATGAAGATAGTTGTCCAGCTTCCAAAAAGTTTATTGTGTTTTCTAGTGGAG
+
CCCCCGGGGFGGGGGGGGGGGGGGGGGGGGGGGGGGGGGGGGGGGGFGGGGGGGGGGGGGGGGGGGGGGGGGGGGGGGGGGGGGGGGGGGGGGGGGGGGFGGGGGGGGGGGGGGGGGGGGGGGGGGGGGEFGGGGGGGGGGGGGGGGGGGGGGGGGGGGGGGGGGGGGGGDGGGGGAFGFGGGGFGGGGGGGGGGGGDFFFGGGGFGFGGGFGFGGFCFGAFFFFFGFFECFFFGFGGGGFFFGEFFABF9
@M03495:532:000000000-M42H9:1:2112:27295:17621 2:N:0:ACAGGAAA+TAGACAAT
ATATTTTGCCGTTGATAAACCAGGACTCAGGCTGGACCAAAGCTCACATGCTGACAGATCGGAAGAGCGTCGTGTAGGGAAAGAGTGTATTGTCTAGTGTAGATCTCGGGGGGTGGCGTGACATTAAAAAAAAAAAAAAAAAATCGGAACGATAGCAAGCTAACCAATCTTCAAGAAGCATACATGTATCGACCATATGTCATGCTAGTACACGTCTACCTTCATCATCACGCTACTTCACATGTCTTTCT
+
CCCCCGGGGGGGGGGGGGGGGGGGGGGGGGGGGGGGGGGGGGGGGGGGGGGGGGGGGGFGFGGGGGGGGGGGGGGGGGGEFGGFGDGFGGGF<CBFGGF@,C,,:5,B<+>:+*>*,*85**8,3D,7?FEEG7FC*4=****2+*1*2***/**0+00*+3<8*+1+*+++220+*+++*3++++++0<**2**+*++2)22+**+*22+**)2*2(*2**)1-97)*)1)))*)***+*/*0)0*0)))
@M03495:532:000000000-M42H9:1:2112:15798:17708 2:N:0:ACAGGAAA+TAGACAAT
ATATTTTGCCGTTGATAAACCCGCTAATCCTGAAAAAAAAATCAAAGCTAAAAACTACAATGCTAAGACCACGATGTGACTGCTATCAAAGGTAGATATATATGTAAATTATTCATCTGTCAAATCCTAGAATTATAGCATACCTGCTCCAGCAATCCCGACCTGTAATGGTTTAGTGGGTTGTTCACTGTTTCTGAAAAGTGACGATAGTTGTCCAGCTTCCAAAAAGTTTATTGTGTTGTCGAGTGGAG
+
-ACCC9CCFGEFF7,;C@,E,,+8+8C<FGFGGC<F86+866EAD9,CACC9,,86CF8<<FFG,@CDGG<F::CFEF9FFEEFA9FD,?C,6<A,9?EAFD<EF9C<?E<??95CFFFEEEGA<,AEF<E?A,=<5,CFA9E@FA9A@8E>FG9:@,>+48@8BFFG9D9,8,=DEGGFDC8C8ECF8=>9,=,7=EF=)=2@+<@5C9<1==<+3)0;*=*42+*)31+4+=29EFGG*;+1(8;5>;9
@M03495:532:000000000-M42H9:1:2112:20537:17737 2:N:0:ACAGGAAA+TAGACAAT
ATATTTTGCCGTTGATAAACCAGTCACAACCACTTCTTGCCCTCCAAAGCTCACATGCTGACAGATCGGAAGAGCGTCGTGTAGGGAAAGAGTGTATTGTCTAGTGTAGATCTCGGTGGATGGCGGAGCATTAAAAAAAAAAATGAAAATAGTGCATGTAGATTGTACGTAATATAAAGATAAACAGGAGTACTAACATACCACTAACAATCATGAGAATATACATGATTACACAGATCAACAGAACGCGA
+
CCCCCGGGGGGGGGGGGGGGGGGGFGGGGGCEGGGGGGGGGGGGGGGGFEFFGGGGGGGGGGGGGGGGGGGGGGF@FFGFGGGGEGGGFGGGFGGGGGF@BFGGGA,,6A,,,54A,4=,,,,,+++++44C<,4A,+>+8@E,,83,88,,,66@,88=,,,7,538+3,4+8,,8@,73;,3,7,,,*,,2,,,*25,**3403,**4<944++?*1*++++*++*1*+*+4*)*02+/)/;(2))((.
@M03495:532:000000000-M42H9:1:2112:10073:17747 2:N:0:ACAGGAAA+TAGACAAT
ATATTTTGCGTTGATAAACCACCCTCCCTGTGGTCGTTATCTTGCTCCTTCTGTCGTCAACGAATTTACTAATTCCAAAGCTCACATGCTGACAGATCGGAAGAGCGTCGTGTAGGGAAAGAGTGTATTGTCTAGTGTAGATCTCGGGGGTGGCCGGATCATTAAAAAAAAAAAAAAATCAAGAGTAGGTGCGAAGAGAGCAAGTCGCAGTAACAGTACAGGCTAAGTGAGATATAAGACATGGAAGAGCA
+
CCCCCGGGGGGGGGGGGGGGGGGGGGGGGGGGGGGGGGGGGGGGGGGGGGGGGGGGGGGGGGGGGGGGGGGGGGGGGGGGGGGGGGGGGGGGGGGGGGGGGGGGGGGGGGGGGGGGGGFGGGGGGGGGG9EFGGGGECCE;9,C9FG+@+++8,@F+8++@3,,,@C9CEGGE7*/**+,09++*+115+++2/******(***2**)/**/*10*+)1***0)))*)/.****0*2**+)**0)00..()
@M03495:532:000000000-M42H9:1:2112:18760:17792 2:N:0:ACAGGAAA+TAGACAAT
ATATTTTGCCGTTGATAAACCAGGATCAGGTGGACCAAAGCTCACATGCTGACAGATCGGAAGAGCGTCGTGTAGGGAAAGAGTGTATTGCCTAGTGTATATATCGGTGGTCGGGGTGAGATTGAAAAAAAAAACTATAAATACCTTTTCTTATATCTATCTGTCTAATACAGAAAGTCCTGACTTATATATTGGCTGAGAAGAGGGAAACATTGAGGAATATTTCACAAAGTGAAGTGGAAGTGGAGTTA
+
CCCCCFFGFFGFGGFAFEEEGFGG<FFGFGEFE@E<FGDEG<C@FCFCGGG9C@C<FFFE7B@CEEF@FEF:FGFEGGDCE6@CFGC,,,,CF?,6,:,,:,,:E,@,,4B,+++@4++:,:<<,C,,,+4+@++8A5CA;C,,3,,93@;,3@B,;B,@=9@E9=EFA<BC,@,4,,3799,,,57,3,7,2;,@D*@>*+*4**4***,9*+=+?26<)*+1*4196*)/++4::1*,**;;<6*0/5)
@M03495:532:000000000-M42H9:1:2112:25194:17801 2:N:0:ACAGGAAA+TAGACAAT
ATATTTTGCCGTTGATAAACCAGTCTCCAAAGCTCACATGCTGACAGATCGGAAGAGCGTCGTGTAGGGAAAGAGTGTATTGTCTAGTGTAGATCTCGGTGGTCGCCGGAACATTAAAAAAAAAAAAAGAACAAAGACAGATGAATATGTCTTGACACTAAGCACAATATTACACAACCATGTGATGATCTATCGCGCGTACAACGCGCGTTGCCTGTCTACTACATCGTATAAGATAAGAGCTGAAATGT
+
CCCCCGGGGGGGGGGGGGGGGGGGGGGGGGGGGGGGGGGGGGGGGGGGGGGGGGGGGGGGGGGGGGGGGFGGGFGEGEGGGGCFGGGGGGG,B,<9BFF?,@6,>+CEC4+7:?F,CEFFGGFGC++6+8,,,,6,,,,,,,,,,,3,,,,3,,,383,3,@,,,>67,,,,,,,,*****3,,,,,52,6,,5****/4(1*+2)*)))*)))0+7)/*12*/.)*-)-)))****2*+**0*,2**..)
@M03495:532:000000000-M42H9:1:2112:25697:17805 2:N:0:ACAGGAAA+TAGACAAT
ATATTTTGCCGTTGATAAACCAGTCTCCAAAGCTCACATGCTGACAGATCGGAAGAGCGTCGTGTAGGGAAAGAGTGTATTGTCTAGTGTAGATCTCGGAGGTGGCCGGGGCATTAAAAAAAAACAATTTACTGACGTTATTAGCTTTTATTTCAACCTAGGGCTCAGTTCCCAAGCCTGTACCTGGCTTCCCCTCAGATGACTCTTACCAATGAGTCTTCCTCTTACGACTTCACTCAGGAAGTAGTAGT
+
CCCCCFEFGGGGGGGGFGFEGCFGGGGGGGGGGGGGGGGGGGGFG<FFGGGGGGEEEEGGDGGGFGFFGGG<FEFFGGG9CE,9,<FC<<,F,,<,6?=+C7,4,,6++++++B?,5,:,8>@C=,E?,,,5,9A,++8,3C,,6,C,,,,7,,3,,,3,,,,,,+,,,,8,,ED?++3@+,55@3@>,;3,14,@*,,2*582++,+532***+=,*14++=8*02/)/:65A+*3+2<)))*/17+)).
@M03495:532:000000000-M42H9:1:2112:26399:17811 2:N:0:ACAGGAAA+TAGACAAT
ATATTTTGCCGTTGATAAACCACCCTCCCTGTGGTCGTTATCTTGCTCCTTCTGTCGTCAACGAATTTACTAATTCCAAAGCTCACATGCTGACAGATCGGAAGAGCGTCGTGTAGGGAAAGAGTGTATTGTCTAGTGTAGATCTCGGTGGTCGCCGTAGCATTAAAAAAAAAAAAATGATAATCTAGGAATCTGATGTCATCTACATACAGCAATACTCGTATCGATACATTGAGTCGTGTGTCGTCAGG
+
CCCCCGGGGGGGGGGGGGGGGGGGGGGGGGGGGGGGGGGGGGGGGGGGGGGGGGGGGGGGGGGGGGGGGGGGGGGGGGGGGGGGGGGGGGGGFGGFFFGGGGGGGGGGFGGFGGGGGGFGGGGGFGFGGCC59CFFG?@9;;,9,9,A>FD+,446>+88+,,7,;3@==EEECC@8,,7+,,,,,,2,,,4,,2,5,,,*2+,1+=++2,+*28*,.+*)*))6)*().+++++*1+2/))0/)2))/((
@M03495:532:000000000-M42H9:1:2112:11927:17832 2:N:0:ACAGGAAA+TAGACAAT
ATATTTTGCCGTTATAAACCAGCTAATCCTGAAAAAAAAATCAAAGCTAAAAACTACAATGCTAAGAACACGATGTGACTGCTATCAAAGTTAGATATATATGTAAATTATTCATCTGTCAAATCCTAGAATTATATCATACCTGCTCCAGCAATCACGACCTGTAATGGTTTAGTGGGTTGTTCACTGTTTCTGAAAAATGAAGATAGTTGTCCAGCTTCCAAAAAGTTTATTGTGTTTTCTAGTGGAGG
+
CCCCCGGGGGGGGGGGGGFFGGGGGGGGFGGGGGGGD7FGGGFFGGGGGGGGGGGGGGGGGGFGFFG,EFGCCF<F<FFEFFFFFEFGGGG9A<EECAFCFGFGFGGEGGFGGFGFFA@CFFGCFGGGGEEE<=EF<FFGGGCFFFCFGE8DFGGGGGGEEEEGGGGGGG=B>EGGGGCCDEGDCGGGGG;=EFGCGFGG=C7EFCA7+CECFFGGC<F?5+5;=A5=3;BFAFF6=;7,;>>FEGF96)/
@M03495:532:000000000-M42H9:1:2112:18658:17854 2:N:0:ACAGGAAA+TAGACAAT
ATATTTTGCCGTTGATAAACCACCCTCCCTGTGGTCGTTATCTTGCTCCTTCTGTCGTCAACGAATTTCCAAAGCTCACATGCTGACAGATCGGAAGAGCGTCGTGTAGGGAAAGAGTGTATTGTCTAGTGTAGATTTCGGGGGGCGCCGGATCATTAAAAAAAAAAAAAAAAAAACACAAGGCAACAGCTAATGCAAAACGATGCAAACAGATAGAACGTCAAGCGCGTGTCATCAGACGAGGATAGGCT
+
CCCCCGGGGGGGGGGGGGGGGGGGGGGGGGGGGGGGGGGGGGGGGGGGGGGGGGGGGGGGGGGGGGGGGGGGGGGGGGGGGGGGGGGGGGGGGGGGGGGGGGGGGGGGGGGGGGGGGGGGGGGGCF9FGFD?A,9,,,9EF++@**=*4<*341+2<492<@EGGGG8?*12*/1***2*********2*3++0++0+3*,)12*)+**1*)***0+-*).9)))**,)()))0****2+))01(**)(,)
@M03495:532:000000000-M42H9:1:2112:26595:17914 2:N:0:ACAGGAAA+TAGACAAT
ATATTTTGCCGTTGATAAACCAGAGGACTCAGGCTGGACCAAAGCTCACATGCTGACAGATCGGAAGAGCGTCGTGTAGGGAAAGAGTGTATTGTCTAGTGAAGCTTCACGTGGTGGCCGGATCATTAACAAAAAAAAAACAAAAATGTATCATAAACAATCCCTTCCAAAACGAAAATACATATTTAACTTCTCAAGAATAAAGCGAATATTCTGTTGCACCTCACATTGCTGTTATCTTCAATACTGCC
+
CCCCCGGGDFGGGGFFCFGFGGC8FGGGGGGGGGGFGGGGGFGGGGGGGFGGGGGGGGGGCFGGGEEFFDGEGEFGGGFCD8FFFFEFDGADFGFFGCFF,,<A,,,,5,:4B:::,4,8+>++,,,:4,@?=,+644=CFF,,3D,,,,,,,66C,,88@88,33,:>,8>,+++34,@DF9,,,5,7:,,=,,,5,,,*++55+**3)*1+++4,0*1**02(;*)1*+11++*+;+<1+++)1)+)//
@M03495:532:000000000-M42H9:1:2112:6516:17934 2:N:0:ACAGGAAA+TAGACAAT
ATATTTTGCCGTTGATAAACCAGGATCAGGTGGACCAAAGCTCACATGCTGACAGATCGGAAGAGCGTCGTGTAGGGAAAGAGTGTATTGTCTAGTGTAGATCTCGGGGGTGGCCGGATCATTAAAAAACAAAAAAAAAAGAAGATGAAAGGCGATATAAGTATAGATAGCATGATGGCAAAAGGAGTGTAGCATGCGGACGGGCGAAGTGCACCGGCTCGCGACAATCACTAGCTCTGTAAGTCAGGACA
+
CCCCCGGGGGGGGGGGGGGGGGGGGGGGGGGGGGGGGGGGGGGGGGGGGGGGGGGGGGGGGGGGGGGGGGGGGGGGGGGGGGGFGGGGGGFGGGGGGEC,@,<CFFF+@E7+@,=>+7+84C,A?FEGF+@ADDDF+33+++5,3,7,,,,,,**54*,,,,,?DFF;,,,2,,,,,,,,*,6,*4,,0,4,1+1+*7*1./)*))/.)*+1*/*)*()*))0),)/,/)/***2****+****-**.(((
@M03495:532:000000000-M42H9:1:2112:7791:18016 2:N:0:ACAGGAAA+TAGACAAT
ATATTTTGCCGTTGATAAACCAGCTAATCCTGAAAAAAAAATCAAAGCTAAAAACTACAATGCTAAGACCACGATGTGACTGCTATCAAAGTTAGATATATATGTAAATTATTCATCTGTCAAATCCTAGAATTATATCATACCTGCTCCAGCAATCACGACCTGTAATGGTTTAGTGGGTTGTTCACTGTTTCTGAAAAATGAAGATAGTTGTCCAGCTTCCAAAAAGTTTATTGTGTTTTCTAGTGGAG
+
CCCCCGGGCFGGGGFEGGFGFFFGGDFGGGGGGGFFGGGCGFFGGGGGGGGGGGGFF@FGGGGCGGGGGGGGGGGGFEFGG9FFEFCGE9EEEGGGGGGGGGFF9FFFFFCC@FFCFGGFECEFGEEEGGFFGGFGFAF;FFGGGGFGFGGGGGEFFGGGEGGGGEFCC@FDEGGGGGGGDGEE8EGGGG;EGGC:FDGF=D7=BFFCGGFAFAF+@>FFFGAFA>7=5@FFAFFFG>*A4A6C6:@FB@4
@M03495:532:000000000-M42H9:1:2112:22736:18039 2:N:0:ACAGGAAA+TAGACAAT
ATATTTTGCCGTTGATAAACCACCCTCCCTGTGGTCGTTATCTTGCTCCTTCTGTCGTCAACTATCCAAAGCTCACATGCTGACAGATCGGAAGAGCGTCGTGTAGGGAAAGAGTGTATTGTCTAGTGTAGATCTCGGTGGTGGCGGGATCATTAAAAAAAAAAAAAAAAAAATAGTAACTCGGCAAACACTTACACATGATATATTCATGTGATCATATATAAACATGAAGTTCATGATTATACCGACAA
+
CCCCCGGGGGGGGGGGGGGGGGGCGFGGGGGGGGGGGGGGGGGGFCFGGGGGGGGGGGGGGGGGGGGGGGGGGGGGGGGGGGGGGGGGGGGGGGGGGGCFGGGGGGGGFGGGGGGGFFFFGCBEEEG,A,45,9A9ABBFC++@:+6++++3C9;,E@EGEDBCC@8*4*1=*++++++,++4***3**/*+++++*0++)*:+**+9**+*002:+)/***/*)02-))***0****2+**12)0)0((-
@M03495:532:000000000-M42H9:1:2112:6175:18054 2:N:0:ACAGGAAA+TAGACAAT
ATATTTTGCCGTTGATAAACCAGAACCATCCAAAGCTCACATGCTGACAGATCGGAAGAGCGTCGTGTAGGGAAAGAGTGTATTGGCTAGTGTAGATCTCGGTTGTGGCGGGTACATTAAAAAAAAAAACAGGAGTAACACGACTGACTAGAAGTGATAGTAGCATGGATGCCGATCGATAGAGGTAGAAACAATAGAGTATAGATAGCAGACTTACATATTGGTCGTTATAGGTAGGGACACTACAGATA
+
<CCCCGGGGGGGGGGGGGGGGGGECGGGGGEGGGFGDFCFGGGGGGGGGGGGFGGGGEFGGEFGGGFC@FGDCDGGEFFGGEEEF,CFFFEAE,CE,AE<,:?,@F,BF7+>++,,,:?,C9CFE++>++3,,,8,,,338++38<,,,,,,,,33@@,,7755,,,66,6,,***4414*4,,,6,,,4,,,,432+>,)2++++10+++20)1+,)++++3;)1)()()+*1:*2*/*<)5*(0)))))
@M03495:532:000000000-M42H9:1:2112:11951:18056 2:N:0:ACAGGAAA+TAGACAAT
ATATTTTGCCGTTGATAAACCAGTCACAACCACTTCTTGCCCTCCAAAGCTCACATGCTGACAGATCGGAAGAGCGTCGTGTAGGGAAAGAGTGTATTGTCTAGTGTAGAGATCGGGGGTCGCCGGATTGTTAAAAAAAAAAAACAAAAATGTCATAGTATAGACACGTGCAGAAGCCAGAGGAGAGATAACGAGACTAGTACACAGCTAAGAGAAGCTACATACGTCACCTCTGCACTGCAGTGTAGTAT
+
CCCCCGGGGGGGGGGGGGGGGGGGGGGGGGGGGGGGGGGGGGGGGGGGGGGGGGGGGGGGGGGGGGGGGGGGGGGGGGGFFEGGGGGGGGGGFGGGGGG,CFGGFFFC,?,:A=BC++CF+@+:>++++,6,,3CF<CCFC@:8*3,,6*7,,,,3,2,,,2,,,52*4,6*,6,,,,,42,*,*6**,+++*2*/9C;,)+++1/*)*+2)*/**+()+1***))2()(**)*****0+*1)2(21*--.
@M03495:532:000000000-M42H9:1:2112:23770:18067 2:N:0:ACAGGAAA+TAGACAAT
ATATTTTGCCGTTGATAAACCAGGGACTCAGGCTGGACCAAAGCTCACATGCTGACAGATCGGAAGAGCGTCGTGTAGGGAAAGAGTGTATTGTCTAGTGTAGATCTCGGTGGTGCCCGTATCATTAAAAAAAAAAAAAACACCAGAACAATCAAGAGCGCCAGTCTCAACTACAAGAAAAAGGTCTACTATCCAACATACTCACCACACGTAACTGTCCACAAAAGCTGCATGACAAGTCACTGACAGCA
+
CCCCCGGGGGGGGGGGGGGGGGGGGGGGGGGGGGGGGGGGGGGGGGGGGGGGGGGGGGGGGGGGGGGGGGFGGFGFFGGGFGGGFGGGGGGGGC?EFGGFEGFFCCC?EFE:F7,,,98+6,:?,9,?EE@FFG:F>+8++,,+8,,66,,,8,83,,,++5@*,73,=7,3,,,4,,,,*2**,,,,,,66=4,,2*,,*12,*0,)*/*2*)2+,)+*+*))()*,8)))+1*)2;*+++**)00*)((
@M03495:532:000000000-M42H9:1:2112:16821:18132 2:N:0:ACAGGAAA+TAGACAAT
ATATTTTGCCGTTGATAAACCAGCTAATCCTGAAAAAAAAATCAAAGCTAAAAACTACAATGCTAAGACCACGATGTGACTGCTATCAAAGTTAGATATATATGTAAATTATTCATCTGTCAAATCCTAGAATTATATCATACCTGCTCCAGCAATCACGACCTGTAATGGTTTAGTGGGTTGTTCACTGTTTCTGAAAAATGAAGATAGTTGTCCAGCTTCCAAAAAGTTTATTGTGTTTTCTAGTGGAG
+
CCCCCGGGGGGGGGGGGGGGGGGGGGGGGGGGGGGGGGGGGGGGGGGFGGFGGGGGGGGGGGGGGGGGGGGGGGGDFCGFFFFGGGGGGGGCFGGGGGGGFGGGGGGGGGGGGGGGGGGGGGGGGGGGGEFGFFGGGGGGGGGGGGGGGGGGGGGGGFGGGGGGGEFFGGG;EGGGGGGFGGGGGGGGGGFDFGGGGGGGFGGGGFGFGGGADFGDG@FFFFFFEFFDFFFFFFGFGFFFFFFGEGF>BF=
@M03495:532:000000000-M42H9:1:2112:27993:18133 2:N:0:ACAGGAAA+TAGACAAT
ATATTTTGCCGTTGATAAACCACCCTCCCTGTGGTCGTTATCTTGCTCCTTCTGTCGTCAACGAATTTACTAATTCCAAAGCTCACATGCTGACAGATCGGAAGAGCGTCGTGTAGGGAAAGAGTGTATTGTCTAGTGTAGATCTCGGTGGGCGCCGGATCATTAAAAAAAAAAAAAACTAATAAAATGTATTGAACATAAACAAGTACAACAAGATCATGCAGATGACTAGAGTGTTAGCAGGTTGACGA
+
CCCCCGGGGGGGGGGGGGGGGGGGGGGGGGGGGGGGGGGGGGGGGGGGGGGGGGGGGGGGGGGGGGGGGGGGGGGFFGGGGGGGGGGGGGGGFGGGGGGGGGGGGGGGGGGGGGGGGGFFGGFGFFFGGFF,EFFGG9@,,,,,9@FF>CE>++++68+++,,8@;DFGCEEC@**18>,+26,42,5,4,,,,,1*4,,*+*,*0+++++0*)*2,7A7+;8+)2+)*)+/+*+1+++++***,*0)5((
@M03495:532:000000000-M42H9:1:2112:14386:18172 2:N:0:ACAGGAAA+TAGACAAT
ATATTTTGCCGTTGATAAACCAGCTAATCCTGAAAAAAAAATCAAAGCTAAAAACTACAATGCTAAGACCACGATGTGACTGCTATCAAAGTTAGATATATATGTAAATTATTCATCTGTCAAATCCTAGAATTATATCATACCTGCTCCAGCAATCACGACCTGTAATGGTTTAGTGGGTTGTTCACTGTTTCTGAAAAATGAAGATAGTTGTCCAGCTTCCAAAAAGTTTATTGTGTTTTCTAGTGGAG
+
CCCCCGGGGGGGGGGGGGGGGGGGGGGGGGGGEGGGGGGGGGGGGGGGGGGGGGGGGGGGDGGGGGGGGGGGGGFFGGGGGFGGGGGGGGGGGGGGGGGGGGGGGGGGGGFGGGGGGGGGGGGGGGGGGFEGGGGGGGGGGGGGGGGGGGGGGFGGGGGGGGGGGGGFGGGGGGGGGGGGGGGGGGGGGGGGGGGGGGGGDGGGGFGFGGGFGFGGGCFGFGFFCCC=EEFFFFGFFGFGFAFGE+BF9E)
@M03495:532:000000000-M42H9:1:2112:3020:18190 2:N:0:ACAGGAAA+TAGACAAT
ATATTTTGCCGTTGATAAACCAGGACTCAGGCTGGACCAAAGCTCACATGCTGACAGATCGGAAGAGCGTCGTGTAGGGAAAGAGTGTATTGTCTAGTGTAGATATCGGTGGGAGCCCTGGAATTAAAAAAAAAAAACAACAACAATGATTAGAGTGTCGGTATATCATGAAGACTAGTGGTAGGACGTACAGGTCCTAACTGTCGAGTCGTCCTGGGAGTGTCATACTCTATAAGTTTGGAGATTAGTGT
+
CCCCCGGGGGGGGGGGGGGGGGGGGGGGGGGGGGGGFGGGGFGGGGGGGGGGGGGGGCFGGGGGGFGGGFGGFGGGGGGEFGG8FFFGG<FFFGFD<F65,,,9,,?BF7@:+,B+8+,,+49,,9,59,8F+>7+3+383,6>8=,,,,,,,,,,,,,+++,+,8,5,,,,,3,,,,,7*3=,*,,*****,,,,4,2,:7+1024)0*/)*2**,()*0*3+)1+)1)+++++++1++)/.*(2+*)))
@M03495:532:000000000-M42H9:1:2112:15985:18240 2:N:0:ACAGGAAA+TAGACAAT
ATATTTTGCCGTTGATAAACCAGAACCATCCAAAGCTCACATGCTGACAGATCGGAAGAGCGTCGTGTAGGGAAAGAGTGTATTGTCTAGTGTAGATCTCGGTGGTGGCCGTATCATTAAAAAAAAAAAAAAAGTCGTGAGTATAGGTAAGAGAAGAAGGAGTAAGCATAATACGTCGCATGTGACGAGAACAGGAACAGTAGAGACATTACGTACACGACAATCAGCACAGAGTTACACACTGCAACTGG
+
CCCCCGGGGGGGGGGGGGGGGGGGGGGGGGGGGGGGGGGGGGGGGGGGGGGGGGGGGGGGGGGGGGGFGGGGGGGGGGGGGGGGGCFFEFG966,9,:C,<D8C:?,BA,@7,:,:,9,55AAFGGFGG@8+8+3,+++,6,,3,,>,,,,778,837:>,,,,,3,,,,,3,3*4,*****,,,,1***6,,,,,*0,,*+41++*)+2+1*07**).))/)*(20)+())0)*****+*0)*)**)((.
@M03495:532:000000000-M42H9:1:2112:4686:18253 2:N:0:ACAGGAAA+TAGACAAT
ATATTTTGCCGTTGATAAACCAGCTAATCCTGAAAAAAAAATCAAAGCTAAAAACTACAATGCTAAGACCACGATGTGACTGCTATCAAAGTTAGATATATATGTAAATTATTCATCTGTCAAATCCTAGAATTATATCATACCTGCTCCAGCAATCACGACCTGTAATGGTTTAGTGGGTTGTTCACTGTTTCTGAAAAATGAAGATAGTTGTCCAGCTTCCAATAAGTTTATTGTGTTTTCTAGTGGAG
+
<CCCCGGGGGGGGDGGGGGGFDGGGGGGGGGGGGGGCFEEEGFGGGGGGEGGGGGGGGGGGGGCFGGGGGGGGGFCFDFFGCGGGGGGGGC9CFGGGGGFGGFEGGGGGGGGGGGGFGFGGGGGFGFCF?EDFCGFGGGGGGGGGGGCCG8DFGEAEG8EGGGDGGGGGGGGGGGDFG88DGGGGGFDGGGGGGGFFGCGDFG8BAEFFFEFGFGFFCFFAGFFF6*>FEFFFFG6=FCGAAFGFGF>B:/
@M03495:532:000000000-M42H9:1:2112:23607:18285 2:N:0:ACAGGAAA+TAGACAAT
ATATTTTGCCGTTGATAAACCAGGGCGGCACCAAAGCTCACATGCTGACAGATCGGAAGAGCGTCGTGTAGGGAAAGAGTGTATTGTCTAGTGTAGATCTCGGTGGTCGCCGTATCATTATAAAAAAAAATAACAAGTCTATCATATATGACTTCAGGCTCTGCATGACCTGCGCAGGTCCACGTCTATGAGCTTGAGTGAAGACGACGCCTGTACGCTGAGCCTCATGCACTTGTCTGTACGCTAGTACC
+
CCCCCGGGGGGGGGFF9CFGGGGCGEGGGGGGGGECGCGFGEFFFGGFCCFDGGFGGCGGGGG:F7CF<EFCE,EDF8FFGG9C9EF,,5EFDF,,<,,,,,B78:+,744+++B,,4C,,C@FFF+>F@,?,,,7>36C9,,3@3,,,,333,3@,,,3,8,3,,,,,5,,,4****>FD9>*=5@D,,,,,4,4*,57*++40)/)))*.*/++*.)*)/))()0)+)1**021*0*<**)),*)/).)
@M03495:532:000000000-M42H9:1:2112:25300:18302 2:N:0:ACAGGAAA+TAGACAAT
ATATTTTGCCGTTGATAAACTAACCTCCCAAAGCTCACATGCTGAAAGATCGTAAGAGCTGCGTGCACGGAAAGATTGTATTGACAAGGGTATAAATGGGTGCAGGTGGGTCTAGTAAAAAAAGCACACAATAAGTTCAGCTGTAGTAAGTTTTGGTACATGCACAATCCGTGCGTGTTTATGTTGGTGCTTGAAGATGTATCTCAGTTGCGTATAGCGATATCACATCCTTTTCTTGTCAGTTCAGTATT
+
<C6A<E<---7BC7@<F9@,,,,=CF,;6,EFCF<F,,C,,<<,,,;,6CE,,6;,,;EC,;@B7,6,,8C:@,:,,,,<6<<,,,,C,86@,,,,9:69BC,,,,,,,++9,:,,,,,,9+++,9,,,++59,,9,,,C,9,,,99,,,8,,,,+6,,,,,,,,,6,,,+++3+++6>D+3,7E,,++5,,,,,,=,,3*++,+1,++2,*3*3*,*3*3**3*+*2/)*+4/+++++,++++/44+*/*
@M03495:532:000000000-M42H9:1:2112:10007:18346 2:N:0:ACAGGAAA+TAGACAAT
ATATTTTGCCGTTGAAAACCAGGACTCAGGCTGGACCAAAGCTCACATGCTGACAGATCGGAAGAGCGTCGTGTAGGGAAAGAGTGTATTGTCTAGTGTAGATCTCGGTGGTCGCCGGGTCATTAAAAAAAAAAAAAAAACAAATCATCAGGTGGAGACTGAAAGAGAAGATATGTGTAATACATCAACAGCTGTCGAAACTGAGATCCGTGCATGTCGAAGTAGCTGTTAGTGCATGAGACATATCAATG
+
CCCCCGGGGGGGGGGGGGGGGGGGGGGGGGGGGGGGGGGGGGGGGGGGGGGGGGGGGGGGGGGGGGGGEGGFGGGGGGGGGGGGFGGGGGG@FFGGGF<,,,,5C@=FCCG,,7+,8++++4CF,9EEFECE7C>3@7+<3,,337,3,,,,,,3*,,*6,,,,,6,,6,,,5,,2,2,,162,,,,,,,,,,,4,****(+++*12***2)*)2+71=*)/.17++)/.9/**:**0:+**.*)***))-
@M03495:532:000000000-M42H9:1:2112:16674:18394 2:N:0:ACAGGAAA+TAGACAAT
ATATTTTGCCGTTGATAAACCAAAGCTCACATGCTGACAGATCGGAAGAGCGTCGTGTAGGGAAAGAGTGTATTGTCTAGTGTAGATCTCGGTGGTCGCCGGATCATTAAAAAAAAAAAAAAACAATTCAAAAATGTAAGCACAGAACGATACAAAGCAAAAAACCCAGCGAAGAAAAGACAGACAATATAGCATAGTAGTGTGCGCGGAGTGCGGACGATGCAAGCAATTGACACAAGTGGTGCGTCATC
+
CCCCCGGGGGGGGGGGGGGGGGGGGGGGGGGGGGGGGGGGGGGGGEGGGGGGGGGGGGGGGGGGGGFGGGGGGGGCFFFGG<FFGC9C<CCF@@CF,>+?@++,8,,C5CFEFEFGCECF+8+6:,3,,,3@,:>,3,3,,,,@,,,,3+++*,,,,,3,,36***6*24*4***,,,,*2,,,,**+++++++++*++,)2;+3)*.))*0**9)*()))*)16BF().****0)***+**//-).)(()
@M03495:532:000000000-M42H9:1:2112:9359:18441 2:N:0:ACAGGAAA+TAGACAAT
ATATTTTGCCGTTGATAAACCACCCTCCCTGTGGTCGTTATCTTGCTCCTTCTGTCGTCAACGAATTTACTAATTCCAAAGCTCACATGCTGACAGATCGGAAGAGCGTCGTGTAGGGAAAGAGTGTATTGTCTAGTGTAGATCTCGGTGGGCGGCGGATCATTAAAAAAAAAAAAAGAAAAAATAGAGAGATCGGACAGAGAAGTAATCAGCAATATAATAACAGAATAGAGGACAGTATGATCACAGCG
+
CCCCCGGGGGGGGGGGGGGGGGGGGGGGGGGFGGGGGGGGGGGGDFGGGGGGGGGGGGGGGGGGGGGGGGGGGGGGGGGGGGGGGGGGGGGGGGGGGGGGGGGGGGGGGGGGGGGGGGGGGGGGGGGGGFGEFFFFFG,4;=;9=EEC87B++@+3@+++53,,53@;ECCCCC1*88*+*?7/*++15+**++**/***.**+0/+*2*+**/**+)/*/*/0409)*)***)*)*123***2)*)/)((
@M03495:532:000000000-M42H9:1:2112:10728:18496 2:N:0:ACAGGAAA+TAGACAAT
ATATTTTGCCGTTGATAAACCACCCTCCCTGTGGTCGTTATCTTGCTCCTTCTGTCGTCCAAAGCTCACATGCTGACAGATCGGAAGAGCGTCGTGTAGGGAAAGAGTGTATTGTCTAGTGTAGATCTCAGGGGTCGGCGTCGCATTAAAAAAAAAAAAAAGAGATAACACAAATGAAACAGAGCAAATAGAAAAGTAGCATGAACCCATGAATACACGCATAATGACACAACAGTCTGAAGACAGTATCA
+
CCCCCGGGGGGGGGGGGGGGGGGGGGGGGGGGGGGGGEGGGGGGGGGGGGGGGGGGGGGGGGGGGGGGGGGGGGGGGGGEGGGGGGGGGGGFGGFFGGGGGGGGGGGGGGGGGGBE5CFGF<,C9,<C,,C,,C:+6+@:4+++63>=,,83CCEECC**>1*,6,,,,,,,*,,,,42,*,,,46,,,,22,,,+*++,)+*3++*)*2:8+132,../)/)1)+2)/))).)*****2***0(*//)).
@M03495:532:000000000-M42H9:1:2112:14128:18539 2:N:0:ACAGGAAA+TAGACAAT
ATATTTTGCCGTTGATAAACCAGCTAATCCTGAAAAAAAAATCAAAGCTAAAAACTACAATGCTAAGACCACGATGTGACTGCTATCAAAGTTAGATATATATGTAAATTATTCATCTGTCAAATCCTAGAATTATATCATACCTGCTCCAGCAATCACGACCTGTAATGGTTTAGTGGGTTGTTCACTGTTTCTGAAAAATGAAGATAGTTGTCCAGCTTCCAAAAAGTTTATTGTGTTTTCTAGTGGAG
+
CCCCCGGGGGGGGGGGGGGGGGGGGGGGGGGGGGGGGGGGGGGGGGGGGGGGGGGGGGGGGGGGGGGGGGGGGGGFGGGGGGGGGGGGGGGGGGGGGGGGGGGGGGGGGGGGGGGGGGGGGGGGGGGGGFFGGGGGGGGGGGFFGGGGGGGGGGGGGGGGGGGGGGGGGGGGGGGGGGGCGGGGGGGGGGGGGGGGGGGGFGGGGFFFGGGFGFGGGEFFB?FAEAFFFEFFFFF+?<@FFFFGFFFFBE=
@M03495:532:000000000-M42H9:1:2112:15099:18569 2:N:0:ACAGGAAA+TAGACAAT
ATATTTTGCCGTTGATAAACCACCCTCCCTCGTATCCAAAGCTCACATGCTGACAGATCGGAAGAGCGTCGTGTAGGGAAAGAGTGTATTGTCTAGTGTAGATCTCGGTGGTCGCCGACACATTAAAAAAAAAAATACAAGTAATGGTGGAGCCACCAAGCTGCAAATCAAATGACACGATCCAGGACAGACGATAGAACGATTCACACCACAAATGAAACCTGTACCAGCGCGTGGAGCCTAATCACTCC
+
CCCCCGGGGGGGGGGGGGGGFGGGGDFGGGGGGGFFGGGGGGGGGGGGGGGGEGGGFGGGGGDGGGGDFGGGGCDFGGGFGGFG@FGGGGG,6B<FFFE9F,,:C,:??,@?,8+8>+++4B,9CF9F@F4C3F:3,5,,,,,,,9,,8++@,+8,,3,,3;733>,7,@,3,5,5@,3>0,*,,,**,*,>*4*/*4,,0*//=+,1***)*.*+,)+1**.)187.:3)))))))***.))2)2*0)-,
@M03495:532:000000000-M42H9:1:2112:9703:18571 2:N:0:ACAGGAAA+TAGACAAT
ATATTTTGCCGTTGATAAACCACCCTCCCTGTGGTCGTTATCTTGCTCCTTCTGTCGTCAACGAATTTACTAATTCCAAAGCTCACATGCTGACAGATCGGAAGAGCGTCGTGTAGGGAAAGAGTGTATTGTCTAGTGTAGATCTCGGTGGTCGCCGGCTCATTAAAAAAAAAAAAAAACGATAAGTCAAGAAATCACTAAAGAGTAATAGATATCGTGCAGTATATGGAATCAGCTGAGACGATGTGCGA
+
CCCCCGGGGGGGGGGGGGGGGGGGGGGGGGGGGGGGGGGGGGGGGGGGGGGGGGGGGGGGGGGGGGGGGGGGGGGGGGGGGGGGGGGGGGGGGGGGGGGGGGGGGGGGGGGFGGGGGGFGGGFFEFGGGGGCFGGGGBE,A;,,4,ACBEG+,>8BE++++CDD9DDEFEGCEEE****6)4**421,,,,,,,,,*+52(**+*31++3+++++14()*)+21)+2)+1**/+*)******))-*.0),(
@M03495:532:000000000-M42H9:1:2112:26095:18592 2:N:0:ACAGGAAA+TAGACAAT
ATATTTTGCCGTTGATAAACCAGGACTCAGGCTGGACCAAAGCTCACATGCTGACAGATCGGAAGAGCGTCGTGTAGGGAAAGAGTGTATTGACTAGTGGAGGTTTTGGGGGGCGCCGTGTCCTTAAAAAAAAACATCAAGGTTATTAAAGTGTTGGATGTAAACTAAGCACAATTATGTTTTGTTAGGATTTATATAGTTTGCATTGCGACTGCACGCTGCCCACTATGCATATGCTTTGAGGCTGACAC
+
CCCCCGGGGGGGGEFFGGGGFFGGDDGGFGFGGF7FEFFGGFGGECFGGGGGGGGGFEGDGGGGGFGCF@@:@CFECFGEFFDGGGFECAFC,B6ECF,,,,6845,4484+++@***15,,,,8,,,,8:7<***,,4,?,,+,,7,+,22,4<4*2;+55+++2+++2:0;*20++030+2*C6<0*+++++++:++3-**+0/:***/)1)**0()/)1))))2(*)****097**+*0)2(1))(,)
@M03495:532:000000000-M42H9:1:2112:23658:18600 2:N:0:ACAGGAAA+TAGACAAT
ATATTTTGCCGTTGATAAACCACCCTCCCTGTGGTCGTTATCTTGCTCCTTCTGTCGTCAACGAATTTACTAATTCCAAAGCTCACATGCTGACAGATCGGAAGAGCGTCGTGTAGGGAAAGAGTGTATTGTCTAGTGTAGATCTCGGTGGTCGGCGTGTCATTAAAAAAAAAAAAAAATAAGATAAAGAGGTGCTAGAGAATTTGTAAACATAGAGTAAGTGCAAACGATGTCACGATAAGATTAGACAA
+
CCCCCGGGGGGGGGGGGGGGGGGGGGGGGGGGGGGGGGGGGGGGGGGGGGGGGGGGGGGGGGGGGGGGGGGGGGGGGGGGGGGGGGGGGGGGGGGGGGGFGGGGGGGGGGGGGGGFGGGGGGGGGGGGGGFAFEFFFE;E,,4@C;F:@48+,@++@+68DA,>@9EA@EEEEG4@>**,+6,,,,,,,,,,,*,4+,,,**0,++11+++0*+++,.++++1+)++()())2+++/*/*09**-***)),
@M03495:532:000000000-M42H9:1:2112:13079:18635 2:N:0:ACAGGAAA+TAGACAAT
ATATTTTGCCGTTGATAAACCACCCTCCCTGTGGTCGTTATCTTGCTCCTTCTGTCGTCAACGAATTTACTAATTCCAAAGGAGGAGTATGTTGTTTTTGGAATTTAAGGTAATTGTTGGCTCTAGCTGCCATAGCAATGTCACAACCACTTCTTGCCCTCCAAAGCTCACATGCTGACAGATCGGAAGAGCGTCGTGTAGGGAAAGAGTGTATTGTCTAGTGTAGATCTCGGTGGTGGCCGTAGCCTTAA
+
CCCCCGGGGGGGGGGGGGGGGGGGGGGGGGGGGGGGGGGGGGGGGGGGGGGGGGGGGGGGGGGGGGGGGGGGGGGGGGGGGGGGGGGFGGGGGGGGGGGGGGGGGGGGGGGGGGGGGGFFGGGGGGGGGGGGGGGGGGGGGGGGGGGGGGGGGGGGGGGGGGGGGGFFGGGGGGGGGGGGGGFGGGGGGGGGGGGGGGGFCGGFGFGFGFGFGFGG7;@FFGFC=++03:BF4/;>;**1)/8/(/*+..8
@M03495:532:000000000-M42H9:1:2112:7767:18687 2:N:0:ACAGGAAA+TAGACAAT
ATATTTTGCCGTTGATAAACCAGGACTCAGGCTGGACCAAAGCTCACATGCTGACAGATCGGAAGAGCGTCGTGTAGGGAAAGAGTGTATTGTCTAGTGTAGATCTCGGTGGTCGCCGTTTCATTAAAAAAAAAAAAAAAAAAAAACATCAAATGAATGGTCGAGTGTATAAAGTAAAAATGAAGGTGAAACGAAACATAATATGAACGGGTGCTTATCATTAACCGACAGACGTGTATGCTCCAGGACGC
+
CCCCCGGGGGGGGGGGGGGGGGGGGGGGGGGGGGGGGGGGGGGGGGGGGGGGGGGGGGGGGGGGGGGGGGGGGGGGGGGGGGGGGGGGGGGGEECFGGDFE?9EEE<FDC,@=,@::44+,,,,,,CF;FEFEG@6@3+++++*5**,,22,,2?,,,,,,,*142*6,,,,,,4,,,,7*,5+++++++++/*2*)2+,)371++2+*1*)))203)/*****)*)()(0)).*)0**+**0*.*)8(((
@M03495:532:000000000-M42H9:1:2112:18555:18732 2:N:0:ACAGGAAA+TAGACAAT
ATATTTTGCCGTTGATAAACCAGCTAATTCCAAAGCTCACATGCTGACAGATCGGAAGAGCGTCGTGTAGGGAAAGAGTGTATTGTCTAGTGTAGATCTCGGGGGTCGGCGTATCATTAAAAAAAAAAAAAAAAAATAAAAATCGGAATGGTGCTAAGAGATCGCAGAATTAAGTCGAAGCAAGCCAGAACAACAGTGTGCGTAAGAGTACTTAGAGCAAGGGCGTAGTGAGTAATATGAGCGTACAGCTG
+
CCCCCGGGGGGGGGGGGGGGGGGGGGGGGGGGGGGGGGGGGGGGGGGGGGGGGGGGGGGGGGGGGFGFGGGGGGGGGGGGGGGGGCFFFFGG@<9@B,C@FF7FF>++++6+8+BE5AADFGGGGGGF73@+8@*5>,6>,7>:*****2,,,,,,,,,,,,,**1*:++++++2+****225*****3**+*2***+22)11**)+*0*+*0***+.)*7*)0-))()./*1*2****+*1./())*),(
@M03495:532:000000000-M42H9:1:2112:17833:18773 2:N:0:ACAGGAAA+TAGACAAT
ATATTTTGCCGTTGATAAACCACCCTCCCTGTGGTCGTTATCTTGCTCCTTCTATCGTCAACGAATTTACTAATTCCAAAGCTCACATGCTGACAGATCGGAAGAGCGTCGTGTAGGGAAAGAGTGTATTGTCTAGTGTAGATCTCGGTGGTGGCCGTGTAATGAAAAAAAAAAAAAAAAAAAAAAACGATGCGTCAGTTAAGAACAGTACGTCATAATTCAGGCAGAGAGGTGTGTATGCAGATCTAAAT
+
CCCCCGGGGGGGGGGGGGGGGGGGGGGGGGGGGGGGGGGGGGGGGGGGGGGGGGGGGGGGGGGGGGGGGGGGGGGGGGGGGGGGGGGGGGGGGGGGGGGGGGGGGGGGGGGGGGGGGGFGGGCGGGGGGGD:EAFGEFFC,=,9FFGE=:EC=+,,@++,,3,,,8,DDEGGEGE>:8***1*****3*******2**++.*2+*0*)**+)0.*0+)*2/28*()*(.())).*0***3//704***.))
@M03495:532:000000000-M42H9:1:2112:20004:18779 2:N:0:ACAGGAAA+TAGACAAT
ATATTTTGCCGTTGATAAACCAGGGCGGCACCAAAGCTCACATGCTGACAGATCGGAAGAGCGTCGTGTAGGGAAAGAGTGTATTGTCTAGTGTAGATATCGGTGGTTGCCGTATCATGAAAAAAAAAAAAATATAACACAGCCAAAGAAAGTGGAATAATACAACATGAACACACACTTAAAAGAGGACATCAGAACAAACTCCCTCGCATAAACAATATTCCCAACCAACAAAGAACACCATTACAATA
+
CCCCCGGGGGGGGGGGGGGGGGGGGGGGGGGGGGGGGGGGGGGFGGGGGGGGGGFGGCFGFGGFGGGDEFGGGGGFGGGGGGGGGG?CCFFEFD9?E<,5,+7+4>?+4,CFF7B,<9,,5CEFGEFFCF+@>F,,,,,,,,8+,,,,4,,,,,,,34,35,,,,2,,,,,2,,,*1*67+2,,114,4*6,,0,,1**2/*0+2)*))/*)*/;*,(*+3+++/10(.())0)*.*2*0))0*)0**)))
@M03495:532:000000000-M42H9:1:2112:25976:18814 2:N:0:ACAGGAAA+TAGACAAT
ATATTTTGCCGTTGATAAACCAGCTAATCCTGAAAAAAAAATCAAAGCTAAAAACTACAATGCTAAGACCACGATGTGACTGCTATCAAAGTTAGATATATATGTAAATTATTCATCTGTCAAATCCTAGAATTATATCATACCTGCTCCAGCAATCACGACCTGTAATGGTTTAGTGGGTTGTTCACTGTTTCTGAAAAATGAAGATAGTTGTCCAGCTTCCAAAAAGTTTATTGTGTTTTCTAGTGGAG
+
CCCCCGGGGGGGGGGGGGGGGGGGGGGGGGGGGGGGGGGGGGGGGF<FGGGGGGGGGCFGGGGGGGGGGGGGGGFCEFGFFEFGGGGGGGGGGGFFGGGGFGGGGGGGGGGGGGGGGFFGGGGGGGGGGEFGGGGGGGGGGGCGGGGDGGGGGGGGGGGGGGGEDGGGGGGC;BFFGGGD=CEGGGFGGCFGFGAFGGGDDGGGGFGFGGGFGFGD;>FGFGFFE<D>FCFAAFGFGFFGFFF>EGFCDE=
@M03495:532:000000000-M42H9:1:2112:23390:18846 2:N:0:ACAGGAAA+TAGACAAT
ATATTTTGCCGTTGATAAACCAGTCAGGAGTCCAAAGCTCACATGCTGACAGATCGGAAGAGCGTCGTGTAGGGAAAGAGTGTATTGTCTAGTGTAGGTCCCGGGGGGCGCCGTGTCAATAAAAAAAAAAAAGACAAAGAGATTCCACACCAGCTCCTGCATGTGTCCAATCCCACGCACTATCACGCTAGACGAGTAACGACAGCTTCACTCCTAGACAACGTGCCCTCAGACCATCCCATCGTCGTCTC
+
CCCCCGGGGGGGGGGGGGGGGGGGGGGGGGGGGGGGGGGGGGGGGDGGGGGGGGGGGGGGGGGGGGG@F@FGGGGGGGGGFGGGGGGEF@FGGFGAF,?A,96@+>C++@*51**,,2,8;<;<AFF@@1C***+,*2*+**3++++3+1*2**+0+++02++2+++++++0*+32//**123<9+8C5**++2***0++(*)*/)+**0+*2)**0)*009>)()1.)())/)*.*0**)*0/(1)0(.(
@M03495:532:000000000-M42H9:1:2112:17449:18847 2:N:0:ACAGGAAA+TAGACAAT
ATATTTTGCCGTTGATAAACCAGCAATGTCACAACCACTTCTTGCCCTCCAAAGCTCACATGCTGACAGATCGGAAGAGCGTCGTGTAGGGAAAGAGTGTATTGTCTAGTGTAGATCTCCGTGGGAGCCGTGTGATTAATAAAAAAAAAAACGTAGAGAAAAGGGCTCAGACAAACTGAACACTACAAACATGTTGCAGTCTCTCTATGAGAAGCCACCAAAAACCTAACTCGAAGACAAACAGCGGGACC
+
CCCCCGGDGGGGDGGGGGGGGCFGGGGGEFGFFGGFGGGGGGGGGEGEFFGFGGFFFFGGGFGGGGGGFGDDEDGEG<FFGGGGGGGGGFDFGGGGE?FFFFGG<B?BEEFDFF9,,,9,+,:8+4+>+++8,+,,99,9AFFCC7B++83@+6,>7=,,,,,+++,+,,,,3,,4,,,73,,3,,,,,437,5,,5,,705+2**5+=9,320**,0)*)6))()*(2(11))*27**0)).*():)(,-
@M03495:532:000000000-M42H9:1:2112:5680:18854 2:N:0:ACAGGAAA+TAGACAAT
ATATTTTGCCGTTGATAAACCAGGACTCAGGCGGACCAAAGCCACATGCTGACAGATCGGAAGAGCGTCGTGTAGGGAAAGAGTGTATTGTCTAGTGTAGATCTCTGTGGTCGGCGGATCATTAAAAAAAAAAAAAAAAAAAAGAATAAACAGATAGGTGAAATACACAATATCAAACAGCGAAGAAATCAAGTAGCTGTAAAAGACATGGGAGATGTTGTTACAGAGATGACAAAAAGGTCAAGCGGATA
+
CCCCCGGGGGGGGGGGGGGGGGGGGGGGGGGFGGGGGGGGGGGGGGGGGGGGGGGGGGGGGGGGGCFFGGCFGGGGGGGGGGGFFEEAGGAFDGGGFF9,,,<55,C,,==,4+4F+4@B<CA<AA,A+3@FE@:@7*B1**=:*2,<?,2,,++2++4++52+4+5:+*+2+4++++4+***/*2+0++++3+++*2++);*0*)*)*2*)*)/2+)**)1/1)**())*01**.******)*,*)0(-(
@M03495:532:000000000-M42H9:1:2112:10810:18890 2:N:0:ACAGGAAA+TAGACAAT
ATATTTTGCCGTTGATAAACCAGGACTCAGGCTGGACCAAAGCTCACATGCTGACAGATCGGAAGAGCGTCGTGTAGGGCAAGAGTGTATTGCCTAGTGTAGGTCTCGGGTTGGGCCGCCGGTACTAAAGAAAAAAAAAACGGCATAATCAGTGAAAGTAGCCGTGTAAATACGGCGAATGCAGGCATTAACCTGCTGTAGTGTGTCTATCCGGCATGTCGGATGTGTACGGAGTATGCTGTTACAGCATC
+
CCCCCGGGEEE;BFG9AEFG<<@C<DE@CFGGGF,C<CDFFG,@FFFE9EFAFFFFF,@FFGG@C@EFF@,F@F8<EF7,,CC@CFDCD,C,,C,EFF9EA,,595,:,+,,8++:+8+4++++45,:454<A,AC3+++83++++,,,,,,85@,,3@,,5,@3*6,,,5,?>***4*49;;;,4,>A7+4++7**+5,);042.++++4)*.)2=(1+0)).()*-/)))))*)**2+****)0/6,))
@M03495:532:000000000-M42H9:1:2112:16477:18905 2:N:0:ACAGGAAA+TAGACAAT
ATATTTTGCCGTTGATAAACCACCCTCCCTGTGGTCGTTATCTTGCTCCTTCTGTCGTCAACGAATTTACTAATTCCAAAGCTCACATGCTGACAGATCGGAAGAGCGTCGTGTAGGGAAAGAGTGTATTGTCTAGTGTAGATCTCGGGGGTCGGCGTAGAATTAAAAAAAAAAAAAAACACATGGATAAGCTGTACGAACAGAAATAAATTCAAAGAGAGTGTGTATGAATAATATCGTAGAACTGAACA
+
CCCCCGGGGGGGGGGGGGGGGGGGGGGGGGGGGGGGGGGGGGGGGGGGGGGGGGGGGGGGGGGGGGGGFGGGGGGGGGGGGGGGGGGGGGGGGGGGFGGGGGGGGGGGGGGFGGGGGFFFGGGGGGGGGFE:ECCFF?EFFFD;,99+++=++@+8@B+++,5,,3@A,@E5841/=*4****++2++++2++3+++/34()*00)3**2+*2***+()2)*/*)0*)*.***/0**0**0))*)*/*),)
@M03495:532:000000000-M42H9:1:2112:10084:19032 2:N:0:ACAGGAAA+TAGACAAT
ATATTTTGCCGTTGATAAACCAAAGCTCACATGCTGACAGATCGGAAGAGCGTCGTGTAGGGAAAGAGTGTATTGTCTAGTGTAGATCTTGGTGGTCGCCGTATCATTTAAAAAAAAAAGAAAAAAAATAATAAAACACACCACTCGAGTGTTCGACAAACATATAATTCGATGACTGTGATGGGTGCGTCAGACGGATTCAAGAGAATAATGCAACCATAGAATGCGAATACTACACACTCACATATACC
+
CCCCCGGGGGGGGGGGGGGGGGGGGGGGGGGGGGGGGGGGGGGGGFFGGGGGGGGGGFGGGGGGGGGGCFFGGGGFG<FFFFFFED<<6,C<6@C:@++8++,,:,,C,E9D?ECGDGE+9<44,+6+,,6,7,,9,,,6+++6,=86+,+,,3+5+8+,63,,3,,7,53,,,5,,3,,+5@D,6***4***,,4***67+4,*),)*+,1++++7,00/*;+.+2()().;+1+***2).)*)*/*).-
@M03495:532:000000000-M42H9:1:2112:20681:19035 2:N:0:ACAGGAAA+TAGACAAT
ATATTTTGCCGTTGATAAACCAGCTAATTCCAAAGCTCACATGCTGACAGATCGGAAGAGCGTCGTGTAGGGAAAGAGTGTATTGTCTAGTGTAGATCTTGGTGGTCGCCGTAACATTAAACAAAAAAAAAAAATAAATACATAAACAATTATTGCTCACATAGCAAGATTTCTGTGTAAACACGTACATACTCTAACAGTCAAATGCACACTCACACTTCCAAGACAACTACATAACGGTGTACTTGGAC
+
CCCCCGGGGGGGGGGGGGGGGGGGGGGGGGGGGGGGGGGGGGGGGGGGGGGGGGGGGGGGGGGGGGEGGGGG@FGGGGGGGGGGGCFDAFGE<@E,,5,,9E,=F=,7+,++4,45@FDD5,BFFGFCF:B+++,,,,3,,8,,>,A,,,,,,,,,8,,8,,6,3,,,,3,,5,,,,,,,+,,,+3,:*,,,,,7,+,,,**+5++,++2,***40,)*+**++7)*0)())))+++*/*))0*1+3+)))
@M03495:532:000000000-M42H9:1:2112:23127:19083 2:N:0:ACAGGAAA+TAGACAAT
ATATTTTGCCGTTGATAAACCAGGATCAGGTGGACCAAAGCTCACATGCTGACAGATCGGAAGAGCGTCGTGTAGGGAAAGAGTGTATTGTCTAGTGTAGATCTCGGGGGTCGCCGTATCATTAAAAAAAAAAAAAAAAAAAAAAAAACAAATAGTAGACGAAAGAGCTGACATCATGAACAAACAATGAGAACTAGATCTAAATAATAACACAAAACGGGAAATGGACATACAATGTGACATAGAGAACA
+
CC@CCDGGGGGGFFF9CFFGGGGEGFFGGGGEFFFGGGGFGFEGFGGFGGGGFGGGGGGGDGGGFGGF:FFFGGGGGFGGGDFFEGGGGGC@FFFG<,,,,,<55BD+>7@:F+84@:,,A,:55EFFGGGGGD++3***5****4**4**3,++,2+++*****+**+2+0+33+++2+20*/***+023+++++*+<0)**+2*+**2+*0)***()*)*)))*24))0********+*/1*)*/*()(
@M03495:532:000000000-M42H9:1:2112:6817:19100 2:N:0:ACAGGAAA+TAGACAAT
ATATTTTGCCGTTGATAAACCAGCTAATCCTGAAAAAAAAATCAAAGCTAAAAACTACAATGCTAAGACCACGATGTGACTGCTATCAAAGTTAGATATATATGTAAATTATTCATCTGTCAAATCCTAGAATTATATCATACCTGCTCCAGCAATCACGACCTGTAATGGTTTAGTGGGTTGTTCACTGTTTCTGAAAAATGAAGATAGTTGTCCAGCTTCCAAAAAGTTTATTGTGTTTTCTAGTGGAG
+
CCCCCGGFDCGGGGGGGGGGFGGGEGGGGFGGFGGF<CGGFGGGGCFGGGGGGGGFFCCFGGGGGGFGGGGGGEGCFFFCACFGG@EFGGGGGGGGFFFFGG9FGGGFFCGFFGGFGCCFDEFFFGGGF9EAFGGGGGFGFGGGGGGGGGFFCGF9FGGGGGDGGGGGFGF9EFGFDFFGDCE==DGGFGGGGGCFGGGFDCFGFFF7@FCFGFGC,0@DAFFFFF5=:CFFFFC8FC?CF4EGEFFF)74
@M03495:532:000000000-M42H9:1:2112:24073:19101 2:N:0:ACAGGAAA+TAGACAAT
ATATTTTGCCGTTGATAAACCAGAGGACTCAGGCTGGACCAAAGCTCACATGCTGACAGATCGGAAGAGCGTCGTGTAGGGAAAGAGTGTATTGTCTAGTGTAGATCTCGGGGGTGGGCGGAGTATTAAAAAAAAAAAACGAAAACAACATAGTGCTATGTGGATGATGACAACTCAGTGACTGATAGTCAGTAATTGATCATCAACGGCAACTATGTGGTGCGAAATTGGCGTGACCTCACTGTCCACTA
+
CCCCCGGGGGGGGGGGGGGGGGGGGGGGGGGGGGGGGGGGGGGGGGGGGGGGGGGGGGGGGGGGGGGGGGGCEGGGGGGGGFFFGGGGGGGGGGFFFFGGFG99,,<<,,,+=>=4+++4++8+:,<,:@DBBFGDG:>***5**,,,,6,5,;,,@,,2429,,6,2,,,,,,,,+?+,25++3+++++++12++++3711++1**)))*)*)**+)**)**)())(*)))..)0*2*3).**.20*)),
@M03495:532:000000000-M42H9:1:2112:24769:19110 2:N:0:ACAGGAAA+TAGACAAT
ATATTTTGCCGTTGATAAACCAGTCAGGAGTCCAAAGCTCACATGCTGACAGATCGGAAGAGCGTCGTGTAGGGAAAGAGTGTATTGTCTAGTGTAGATATCGGTGGGCGCCGGATCACTAAAAAAAAAAAAAATATAAAACACAAAGTAGTACAGATAAGAGAGGAGTAAATAATCTAATATATGCTAATCTATATATTACTGTACATGTAGTCAGCAGAGGTGTACAGTACTACGCAGTACATGTCTCG
+
CCCCCGGGGGGGGGGGGGGGGGGGGGGGGGGGGGGGGGGGGGGGGGGGGGGGGGGGGGGGGGGGGGGFGFGGGGGGGFGGEGFGGGGCFFFGGA@<C?,,CEEGEGG+,+++4++8@F<AFFGGFGCEFC7>++,,,,,,,88,,+,,33,8,,,3,,,,3,,,**3*4<>;,,,,,,,,+2,226,,,,,,,,1,+,,,*1+,21,+++1+++++70+*)*))(02)+)+++3+;*)**26++/111))(
@M03495:532:000000000-M42H9:1:2112:24463:19115 2:N:0:ACAGGAAA+TAGACAAT
ATATTTTGCCGTTGATAAACCAGAGGACTCAGGCTGGACCAAAGCTCACATGCTGACAGATCGGAAGAGCGTCGTGTAGGGAAAGAGTGTATTGTCTAGTGTAGATCTCGGTGGTCGCCGGATCATTAAAAAAAAAAAAAAAAAAATGATACAGAGTTAGTACATAACTTATACGAAAAGCACCAAATATGAATATCATTACAATTACATAGATAACATGAATGATGATATGCTAGAAGTAATGCGTCTTA
+
CCCCCGGGGGGGGGGGGGGGGGGGGGGGGGGGGGGGGGGGGGGGGGGGGGGGGGGGGGGGGGGGGGGGGGGFGGGGGGFGGFGGGGGGGGGGGGEFGGGGGFCAD9,:@EE:FG@9::?C+4::8E9,?5@FFFGGGCC+5++5*3,72,,,,,,,2,,6,,,2,2,2,,4,,,,4,6*,*24,23*+122+4++++++,1++++++++3++1+2+,/+*+++3)+2)*)*******2*0*0**))))(()
@M03495:532:000000000-M42H9:1:2112:24606:19138 2:N:0:ACAGGAAA+TAGACAAT
ATATTTTGCCGTTGATAAACCACCCTCCCTGTGGTCGTTATCTTGCTCCTTCTGTCGTCAACGAATTTACTAATTCCAAAGCTCACATGCTGACAGATCGGAAGAGCGTCGTGTAGGGAAAGAGTGTATTGGCTAGTGTTGCTGTCAGTGGTCTCCGGCTCATGAAAAAAAAAAACTTGCACGGGTCTACTCATAACGTGACTCGACTCTAGAATGACGCCATCTAGTATGTCCTAGCTATCTACGTGAAA
+
CCCCCGCCFGGF@C@EGEFGEADGGDGCCFFFFGGGGGCDFGFGG<<FGGGGCFFGFCFGGGEF,EFEDGGAFGF<C6@E@CFFGCG<,FGEAFGCF9CBFBCC<@F7>F>@?EEF?FECFA<=?C?EG<@,=E9<FFE,4,,,CE,9@FF,4,8,>+@8BE,,6@;C8886@:+3,78,;,***@:@99,,2,,,*4,60/+5*)=2/+,+1+++,0)*)))2)++.+1+++1;+3*+++)+3)*;5((.
@M03495:532:000000000-M42H9:1:2112:18512:19185 2:N:0:ACAGGAAA+TAGACAAT
ATATTTTGCCGTTGATAAACCAGCTAATCCTGAAAAAAAAATCAAAGCTAAAAACTACAATGCTAAGACCACGATGTGACTGCTATCAAAGTTAGATATATATGTAAATTATTCATCTGTCAAATCCTAGAATTATATCATACCTGCTCCAGCAATCACGACCTGTAATGGTTTAGTGGGTTGTTCACTGTTTCTGAAAAATGAAGATAGTTGTCCAGCTTCCAAAAAGTTTATTGTGTTTTCTAGTGGAG
+
CCCCCGGGGGGGGGGGGGGGGGGGGGGGGGGGGGGGGGGGGGGGGGFGGGGGGGGFGFFGGGGGGGGFGGGGGGGGGGGCFFGGGGGGGGGGFGGGGGFGCAFGGGGGGGGGGGGGFGGGGGGGGGGGFAFGGGGGGGFGEGGGGGGGGGGGGGGGGGGGGGCEGEDFGGGGGGGGFGG8CCEG?;EFGGGGGG8FFGFCDGGGGFAAGGGFGFGFF<FFFGAFEFC>>CFA6E>AFGFFFFFF?FFA2=2
@M03495:532:000000000-M42H9:1:2112:3866:19207 2:N:0:ACAGGAAA+TAGACAAT
ATATTTTGCCGTTGATAAACCAGTCAGGAGTCCAAAGCTCACATGCTGACAGATCGGAAGAGCGTCGTGTAGGGAAAGAGTGTATTGTCTAGTGTAGATATCGGTGGGTGGCGGATCATTAAAAAAAAAAAAAAACAGAAGCATGTCTTAACGCAGGTCACATAACCATGCCATCAGATCGTGCGTACGTACCCTAAGAGACATCTTTACCACTACACTCACACGAAGGACACACAGAGTGTTCGACTCAC
+
CCCCCGGGGGGGGEGGGFGGFGGGGGGGGGFFGGGGGGFGGGGGGFGGFGGGFGFGGEGGGGGGGDGEGEDGGGGGGGGGGGGGGGFCFCFGGFE,6@C,:9:F,8@+8B+44++8+,,,:5BFFCEB:6>F:+5+,,,,,3,,8,3,,,,,*3***3,4,,6,,4,6,,,6,,6,,,2,*2,****4**+8*++*23+7,C<+2+++17+30;**7(+*2*)0())(),0))./)1**+*//2(*)),3.
@M03495:532:000000000-M42H9:1:2112:23801:19256 2:N:0:ACAGGAAA+TAGACAAT
ATATTTTGCCGTTGATAAACCAGTCAGGAGTCCAAAGCTCACATGCTGACAGATCGGAAGAGCGTCGTGTAGGGCAAGAGTGTATTGTCTAGTGTAAATCACCGTGGTCGCCGTATCATTAGAAAAAAAAAAAATAAAGAAGAACTGAAAAGCGCTACGGTTTAAACATTATCCAACCAGCGAACTAGTAATGGAACAAAATCATGTAATCGAAATTCCTAATTGAACTACGAATACACTTAGCGTAATCA
+
CCCCCGGGGGGGGGGGGGGGGGGGGGGGCEGGGGGGGGDFGGGGGCFFG8FF@FCDFEGGGDGG:FEBFGGGGG,:CDGGGGDFCFGCFFF9FFA<,,6,,4,8A=C,,++8++,9,9,,,,,:AAF=C+++4+3?9<,,,,,,,,,,8,,,,+++++++7+4,,@,33,3,,7,,4*43***4*6,,,,,,22,,0,0,(4*,++1+++4)2)/*,)++++11)11)+)6)))*)+**+++1+(/).-).
@M03495:532:000000000-M42H9:1:2112:16339:19298 2:N:0:ACAGGAAA+TAGACAAT
ATATTTTGCCGTTGATAAACCAGCTAATCCTGAAAAAAAAATCAAAGCTAAAAACTACAATGCTAAGACCACGATGTGACTGCTATCAAAGTTAGATATATATGTAAATTATTCATCTGTCAAATCCTAGAATTATATCATACCTGCTCCAGCAATCACGACCTGTAATGGTTTAGTGGGTTGTTCACTGTTTCTGAAAAATGAAGATAGTTGTCCAGCTTCCAAAAAGTTTATTGTGTTTTCTAGTGGAG
+
CCCCCGGGGGGGGGGGGGGGGGGGGGGFGGGGGGGGGGGGGGGGGGGGGGGGGGGGGGGGGGGGGDGGGGGGGGGGGGGGGGGGGGGGGGGGGGGGGGGGGGGGGGGGGGCGGGGGGGGGGGGGGGGGFEEGGGGGGGGGGGGGGGGGGGGGGGGGGGGGGGGGGGGGGGGGGGGGGGG8CGGGGGGGGGGFDDFGGGGFDFGGGFGFGGGFGFGFGCAFCFFFFFGFFFFFFFGFFGFGFFFGFGFFFF=
@M03495:532:000000000-M42H9:1:2112:13661:19307 2:N:0:ACAGGAAA+TAGACAAT
ATATTTTGCCGTTGATAAACCAGAGGACTCAGGCTGGACCAAAGCTCACATGCTGACAGATCGGAAGAGCGTCGTGTAGGGAAAGAGTGTATTGTCTAGTGTAGAGCTCGGGGGTGGGCGTATCATTAAAAAAAAAAAAAATAACGAAGAAGAAAGAATTGTGTCGTAAATGGCGCAATGTGTACCGTATGAGAGTATATGTATGCAACAGCGTATGTGCATATGAACTCGAAACATGTATCGCATGGTGA
+
CCCCCGGGGGGGGGGGGGGGGGGGGGGGGGGGGGGGGGGGGGGGGGGGGGGGGGGGGGGGGGGGGGGFFFGFGGFGGGGGGGGGGFGGGFGCGGEFFGEGG9,,,,6:5,>+@@+++++4+++,8,,,,8CFF=E:C@C**,7,,*6***,,5,4,,,6,92,2,**2,*,4,,**3=*,++21++***0*+4+3++++,.+1+2+++**2)1./12)**/***)**)*)))00>):*2+**./(*)))))
@M03495:532:000000000-M42H9:1:2112:15338:19332 2:N:0:ACAGGAAA+TAGACAAT
ATATTTTGCCGTTGATAAACCAGCTAATCCTGAAAAAAAAATCAAAGCTAAAAACTACAATGCTAAGACCACGATGTGACTGCTATCAAAGTTAGATATATATGTAAATTATTCATCTGTCAAATCCTAGAATTATATCATACCTGCTCCAGCAATCACGACCTGTAATGGTTTAGTGGGTTGTTCACTGTTTCTGAAAAATGAAGATAGTTGTCCAGCTTCCAAAAAGTTTATTGTGTTTTCTAGTGGAG
+
CCCCCGGGGGGGGGGGGGGGGGGGGGGGGGGGGGGGGGGGGGGGGGGGGGGGGGGGGGGGGGGGGGGGGFGGGGGGGGGGGGGGGGGGGGGGGGGGGGGGGGGGGGGGGGGGGGGGGGGFGGGGGGGGGDFGGGGGGGGGGGGGGGGGGGFGGGGGGGGGGGGGGFGFGGGFGGGGGGFGGGGGGGGGGGGGGGGGGGFGFGGGGFGFGGGFGFGGGFFFFFAFCFF>FFFFFFGFG>AFFFFGEFFFFFD
@M03495:532:000000000-M42H9:1:2112:20378:19344 2:N:0:ACAGGAAA+TAGACAAT
ATATTTTGCCGTTGATAAACCACCCTCCCTGTGGTCGTTATCTTGCTCCTTCTGTCGTCAACGAATTTACTAATTCCAAAGCTCACATGCTGACAGATCGGAAGAGCGTCGTGTAGGGAAAGAGTGTATTGTCTAGTGTAGATCTCGGTGGTGGCCGTGTCATTAAAAAAAAAAAAAAAGAAGACTGAGCGCATGCACGAGTGATAGCCACATGACTAACTAACAACTGAGTAGTGGAAACATCAGTGCCA
+
CCCCCGGGGGGGGGGGGGGGGGGGGGGGGGGGGGGGGGGGGGGGGGGGGGGGGGGGGGGGGGGGGGGGGGGGGGGGGGGGGGGGGGGGGGGGGGGGGGGGGGGGGGGGGGGGGGGGGGFGGGGGGGGGGFGEFFGGGGAA;;9@AEDF+?8+8+,8+468>F,@@=DGCEEGG7E55:*5*4,,,6,,,,***/*,*4:*(**++1++*2*)**+2,)2*+2)))**))))+13+)***+..**)**/-))
@M03495:532:000000000-M42H9:1:2112:20510:19355 2:N:0:ACAGGAAA+TAGACAAT
ATATTTTGCCGTTGATAAACCAGCTAATCCTGAAAAAAAAATCAAAGCTAAAAACTACAATGCTAAGACCACGATGTGACTGCTATCAAAGTTAGATATATATGTAAATTATTCATCTGTCAAATCCTAGAATTATATCATACCTGCTCCAGCAATCACGACCTGTAATGGTTTAGTGGGTTGTTCACTGTTTCTGAAAAATGAAGATAGTTGTCCAGCTTCCAAAAAGTTTATTGTGTTTTCTAGTGGAG
+
CCCCCGGGGGGGGGGGGGGGGGGGGGGGGGGGGGGGGGGGGGGGGGGGGGGGGGGGGGGGGGGGGGGGGGGGGGGGGFGGGGGGGGGGGFGGGGFGGGGGGGGGGGGGGGGGGGGGGGGEFGGGGFCGFFFGGGGGGGGGGGGGGGGGGGDFDFFEDFGGGGGCFEDCEDFGGGGGFGGGDGGGGGGGGGGGGGGGGCEFDGGGGFEFFFFFGFFGF=FFFCAF;?CDFFFFFFG6BCG9;FFF<99=7>4
@M03495:532:000000000-M42H9:1:2112:18672:19385 2:N:0:ACAGGAAA+TAGACAAT
ATATTTTGCCGTTGATAAACCAGCTAATTCCAAAGCTCACATGCTGACAGATCGGAAGAGCGTCGTGTAGGGAAAGAGTGTATTGTCTAGTGTAGATCTCGGGGGTCGCCGCATCATTAAAAAAAAAAAAGACAAGAACATACATAGAATTGATGTGAGAAATTAAAAAGATAAGGTCAACGAGACAAGGTGGAGTATTGAGAATCGACGGAGCTAACACGGAGAGGCATCGGATAGTGTTGCTAAGACAT
+
CCCCCGGGGGGGGGGGGGGGGGGGGGGGGGGGGGGGGGGGGGGGGGGGGGGGGGGGGGGGGGGGGGGFGGGGGGGGGGGGGGGGGCEFFGGGC9E,<9<,BD++78+@+8@+48+:,:B?8BFFCCC:F++533,,,8,,,,,,7,,33,7,,5,3,,,,7,,,,7,,,**,,,,2,,6,******,,4,6,45,,*+1,.0*1;+*)))*21)2*,()*)/)0()1())0)))/)0**+*)1*)*)1)()
@M03495:532:000000000-M42H9:1:2112:16398:19447 2:N:0:ACAGGAAA+TAGACAAT
ATATTTTGCCGTTGATAAACCAGTCAGGAGTCCAAAGCTCACATGCTGACAGATCGGAAGAGCGTCGTGTAGGGAAAGAGTGTATTGTCTAGTGTAGATATCGGTGGGTGGCGGTTCACTAAAAAAAAAAAAAAACGATATAATATGAACTGGCCTGCTAGATCTATAGTCCACAGCCTCGTCGTGGCTTGCCACGCCAGCACGCAGTACACAGGGGAACAATCTCACGCGTTCCACGAAGTAGCGTAGTT
+
CCCCCGGGGGGGGGGGGGGGGFGGGGGGGGGGGGGGGGGGGGGGGGGFFGGGGGGGEFGGFGGGGGGGGFGGGGGGGGGGEFEFGGGCFCEFFCC9A,,5,56>@BC++B4,>+8+84,B?EA9=FC7=++3++8++++3+3,8,,,,,,@,,66,*3,,@4,,5,,2,5,,2,,,1*4,31;*4*4?,,*4<++*22*1/87C5)22++41*)***()*82*))*0))()).)0*01)*.)/:))0.(-)
@M03495:532:000000000-M42H9:1:2112:27764:19463 2:N:0:ACAGGAAA+TAGACAAT
ATATTTTGCCGTTGATAAACCAGCTAATCCTGAAAAAAAAATCAAAGCTAAAAACTACAATGCTAAGACCACGATGTGACTGCTATCAAAGTTAGATATATATGTAAATTATTCATCTGTCAAATCCTAGAATTATATCATACCTGCTCCAGCAATCACGACCTGTAATGGTTTAGTGGGTTGTTCACTGTTTCGGAAAAATGCAGATAGTGGTCCAGCTTCCAAAAAGTTTATTGTGTTTTCTATTGGAG
+
CCCCCGGGE<CFGGGFGFG<EDFGGGGGGGGG@FFGGGEGGGFC<,<FFCE,CF@CF,EFGGDCE9FGGGGGGGGGFCF,C,CEGGGGF9EFGGGFGF,,5C<FGCFCFFFGGGGADCEEFGG@BF4AE<EAE9=?FAC;;B;>AAE4=BEFFE8,44E=CB888=E;;E9B9E89=DG,?B==,7,,6@@E8=+6=683):?,+5,3;+@++3:F98*AFCAA@+*)0>FF6EG6:=9,99:5*+4963)
@M03495:532:000000000-M42H9:1:2112:12043:19486 2:N:0:ACAGGAAA+TAGACAAT
ATATTTTGCCGTTGATAAACCAGCTAATCCTGAAAAAAAAATCAAAGCTAAAAACTACAATGCTAAGACCACGATGTGACTGCTATCAAAGTTAGATATATATGTAAATTATTCATCTGTCAAATCCTAGAATTATATCATACCTGCTCCAGCAATCACGACCTGTAATGGTTTAGTGGGTTGTTCACTGTTTCTGAAAAATGAAGATAGTTGTCCAGCTTCCAAAAAGTTTATTGTGTTTTCTAGTGGAG
+
CCCCCGGGGGGGGGGGGGGFGGGGGGGGGGGGGGGGFGGGGGGGGGGGGGGCFGGGGGGGGGGGGGGGGGGGGGGGGGGGGGGGGGGGGFGCFGGGGGGGGGGGGGGGGGGGGGGGGGFGGGGGGGGGGEFFGGGGGFGGGGGGGGGFCFGGGGGFGGGGGGGGFEGFCFC>EFFFFEGGGE8?FFGGGGGGGGGGFFFGBGGGD?<FGGG?CFFGE@FGFG?>CBFCFFFF;AF>FFGGF4:+A9+9=E9
@M03495:532:000000000-M42H9:1:2112:16090:19531 2:N:0:ACAGGAAA+TAGACAAT
ATATTTTGCCGTTGATAAACCACCCTCCCTGTGCCCTCCAAAGCTCACATGCTGACAGATCGGAAGAGCGTCGTGTAGGGAAAGAGTGTATTGTCTAGTGTAGATCTCGGTGGTCGCCGTGTCATTAAAAAAAAAAAAAAAGAAAAAAAGGTGTAGAAGTTCTTACCAATAGAATCAATGAAAAAAGAACAAACGAGCGAACCCACACGAACACTAATGGACTACGAACCGCGTACAAGGCACTGGACAGC
+
CCCCCGGGGGGGGGGGGGGGGGGGGGGGGGGGGGGGGGGGGGGGGGGGGGGGGGGGGGGGGGGGGGGGGGGGGGFFGGGGFGGGGGGGGGGGGEFFGGGCFDEE,CFCFFGEGG,C+@@7+B?AFD9?EFEG7FF@E@=@@<+3,,,54**,,46,,5,,,,,,,,,6,,,,,,,,2,2,+66,,4**,4,,,/**)**4())2*)*)))*)))**+)**1**)()*(0-))))/)****)))*(*)))(.
@M03495:532:000000000-M42H9:1:2112:24084:19567 2:N:0:ACAGGAAA+TAGACAAT
ATATTTTGCCGTTGATAAACCAGTCTCCAAAGCTCACATGCTGACAGATCGGAAGAGCGTCGTGTAGGGAAAGAGTGTATTGTCTAGTGTAGATCTCGGTGGTCGCCGTATCATTAAAAAAAAAAAAAAAAAAAAAAAAGTAATGTGAATAGCACTATGAGTAACGAAATAGTCATGATATAACATAACTGAGTCTGACAGCGCAGCACGTCCTTGCACAAGTATGTAATACATATGAGATCTCTTACCAC
+
CCCCCGGGGGGGGGGGGGGGGGGGGGGGGGGGGGGGGGGGGGGGGGGGGGGGGGGGGGGGGGGGGGGGGGGGGGGFGGGGGGFGGGGGFGA9<9@EC8FEEG7A:+8=+84?A,B9,CFFGEGEGG>+>33++++*5***,,,,,77,,,6,,,,,,22@;;,,,*6**,,,,,+++++7+++12+++5++5<++++++7;5)*2)*)2)*)/)**+)/*.*/*)1*)/.******2**+***2)**/.))
@M03495:532:000000000-M42H9:1:2112:20779:19669 2:N:0:ACAGGAAA+TAGACAAT
ATATTTTGCCGTTGATAAACCAGCTAATCCTGAAAAAAAAATCAAAGCTAAAAACTACAATGCTACGACCACGATGTGACTGCTATCAAAGTTAGATATATATGTAAATTATTCATCTGTCAAATCCTAGAATTATATCATACCTGCTCCAGCAATCACGACCTGTAATGGTTTAGTGGGTTGTTCACTGTTTCTGAAAAATGAAGATAGTTGTCCAGCTTCCAAAAAGTTTATTGTGTTTTCTAGTGGAG
+
<BAC<EC9C<FBFFFGGFGCD,FDG9FGFFGA<,C6<@@CEGEEAEF@FGCA<<FCEG@@FF?,C,68CFF<,FFE@,@FFD@FFGGG9?FGFCGCCFEC9E?<EFC<EEF<<99F,EFCEFG9E?FFE?E<FEGGGFFGG;FFFGGGGFDGGD,9E4@CGGEGGEE4CE>E>83@FFGG+@3=DF=FFGDGFGFGGE9C@6DGC5=<8:F@FFC7=@>5*<>>*07)*:BAFFGFGCG;F*=2AGFF>E5
@M03495:532:000000000-M42H9:1:2112:22844:19686 2:N:0:ACAGGAAA+TAGACAAT
ATATTTTGCCGTTGATAAACCAGCTAATCCTGAAAAAAAAATCAAAGCTAAAAACTACAATGCTAAGACCACGATGTGACTGCTATCAAAGTTAGATATATATGTAAATTATTCATCTGTCAAATCCTAGAATTATATCATACCTGCTCCAGCAATCACGACCTGTAATGGTTTAGTGGGTTGTTCACTGTTTCTGAAAAATGAAGATAGTTGTCCAGCTTCCAAAAAGTTTATTGTGTTTTCTAGTGGAG
+
CCCCCGGGGGGGGGGGGGGGGGGGGGGGGGGGGGGGGGGGGGGGGGFGGGGGGGGGGGGGGGGGGGGGGFGG@GFFGDGGGGGGGGGGGGGGGGGGGGGGGGGGFGGGGGGGGGGGGGGGGGGGGGGGG<EFFCFGGGGGGGGGGGGGGGGGFGFCFGGGGGGGGGFAFGGGGGGGGGF8CGGGGGGGGGGG6@@DFGGFDG89DFCBGGGFFFGGF@6CFGAFCF5>EFFAAFG6ECFGAFFG7FFFDE=
@M03495:532:000000000-M42H9:1:2112:13305:19697 2:N:0:ACAGGAAA+TAGACAAT
ATATTTTGCCGTTGATAAACCAGTCTCCAAAGCTCACATGCTGACAGATCGGAAGAGCGTCGTGTAGGGAAAGAGTGTATTGTCTAGTGTAGATCTCGGGGGTTGCCGTATCATTAAAAAAAAAAAAAAAAATAGAAGAAAGAGACAAGCTAGGACGAATGTAGGAAAAGTGTAAATAAGTAATGGTGAAATCGCGTAGGCACGGAAGATACGTATATGCTAGTGATCACACACAGAGGTGACGTGTAACA
+
CCCCCGGGGGGGGGGGGGGGGGGGGGGGGGGGGGGGGGGGGGGGGGGGGGGGGGGGGGGGGGGGGGGGGGGGGGGGGGGGGGCFGGGGGCAAF9@@FGG++C4+@,C>8+4BF?9AEFFFEFGEGG>7@+++,>37,,,,,,,,,,,,,,,,,,,7**>,,,,,,26,,12,,2,,1,62+,,+++50+++21*2*//**)0**))2)*0+0****+)**10**)/*)*(*)))*)*2*+)*)*(*/0))-
@M03495:532:000000000-M42H9:1:2112:7726:19699 2:N:0:ACAGGAAA+TAGACAAT
ATATTTTGCCGTTGATAAACCAGCTAATCCTGAAAAAAAAATCAAAGCTAAAAACTACAATGCTAAGACCACGATGTGACTGCTATCAAAGTTAGATATATATGTAAATTATTCATCTGTCAAATCCTAGAATTATATCATACCTGCTCCAGCAATCACGACCTGTAATGGTTTAGTGGGTTGTTCACTGTTTCTGAAAAATGAAGATAGTTGTCCAGCTTCCAAAAAGTTTATTGTGTTTTCTAGTGGAG
+
CCCCCGFFGGGGGGGCFGGGGGGGGGGGGGGGFGGGGGGGGGGGGGGGGGGGFGGGGGGGGGGFFCGGGGGGGGGCF9FF<FGGFFFEGGGGGGGGGGGGGGGGGGGFGGGGFFGGGGGFGGGGGGGGG,EFGCFGGGGGGGDGFGFGG@FGGGFGGGGGGGGEGFGGFCFDEGDGGFF8DGGGGFFD8=F;FGFGGGFDDFGGGFFFGGGFGFG7,>CGFFF@EF5:BCFFFFG6CD>FF>9+:+=A9:5
@M03495:532:000000000-M42H9:1:2112:12646:19712 2:N:0:ACAGGAAA+TAGACAAT
ATATTTTGCCGTTGATAAACCAGCTAATCCTGAAAAAAAAATCAAAGCTAAAAACTACAATGCTAAGACCACGATGTGACTGCTATCAAAGTTAGATATATATGTAAATTATTCATCTGTCAAATCCTAGAATTATATCATACCTGCTCCAGCAATCACGACCTGTAATGGTTTAGTGGGTTGTTCACTGTTTCTGAAAAATGAAGATAGTTGTCCAGCTTCCAAAAAGTTTATTGTGTTTTCTAGTGGAG
+
CCCCCGGGGGGGGGGGGGGGGGGGGGGGGGGGGGGGGGGGGGGGGGGGGGGGGGGGGGGGGGGGGGGGGGGGGGGFGFGGGGGGGGGGGGG<FFGGGGGGGGGGGGGGGGGGGGGGGGGGGGGGGGGGF?EFDGGGGGGGGGGGGGGGFGFGFGGGGGGGGGGGGFGGGFGGEFGGFECFGGC?EFGGGGGGGDDFGGGGDGFCFFGFGGGFGFGGGCFGFFF>EFDDFFFFFFGFFGGGFFFGFCFFFFD
@M03495:532:000000000-M42H9:1:2112:23539:19744 2:N:0:ACAGGAAA+TAGACAAT
ATATTTTGCCGTTGATAAACCACCCTCCCTGTGGTCGTTATCTTGCTCCTTCTGTCGTCAACGAATTTACTAATTCCAAAGCTCACATGCTGACAGATCGGAAGAGCGTCGTGTAGGGAAAGAGTGTATTGTCTAGTGTAGATCTCGGGGGTCGCCGTGGCATTAAAAAAAAAAAAATAAAAAAACAGATGGTGCGACAGGAAAGCAGGACATAAGTAGTAAGACGCGACAGCGGGTGGAGACACGCAAGA
+
CCCCCGGGGGGGGGGGGGGGGGGGGGGGGGGGGGGGGGGGGGGGGGGGGGGGGGGGGGGGGGGGGGGGGGGGGGGGGGGGGGGGGGGGGGGGGGGGGGGGGGGGGGGGGGGFGFGGGGGGGGGGGGGGGFG9F9FGG?@9,4,9,AFG7:=3+@7:86+++,8,5,;;E:B>E748*,,,+,,****0*3++0+0*/2**(**0*0+)1*/)*/**3.9**0/*))1()())))))1/)*0).*(*.)(((
@M03495:532:000000000-M42H9:1:2112:12519:19763 2:N:0:ACAGGAAA+TAGACAAT
ATATTTTGCCGTTGAAAACCAGTCTCCAAAGCTCACATGCTGACAGATCGGAAGAGCGTCGTGTAGGGAAAGAGTGTATTGTCTAGTGTAGATCTCGGCGGGCGCCGTATCATTAAAAAAAAAAAAAAACGATGGATTGCTCAAGTCATATTTAGTCAAAAACAAAGAAGACAAAACCAAATAAAAAGAAAATAGATCGGAATATAGTCTGTCAACGCAAAAGTAGTTGTGCTGACTGCACGAGATGGCAA
+
CCCCCGGGGGGGGGGGGGGGGGGGGGGGGGGGGGGGGGGGGGGFGGGGGGGGGGGGGGEGGGGGGGGGGGGGGGGGGGGGG<CEGGGC<,@,,<B66=,=F+4++6648:,5,C5,E9CF>FGGGD:5*******,,,,7,2@,,7,,,7,6,,,2,,,,,**,,,,,+++5?+*3@*21*+2<1>+/3**210+4;+/*(**+**3**20****28(7))2)*)12)*.0****)00*+/)))4**),()
@M03495:532:000000000-M42H9:1:2112:6940:19794 2:N:0:ACAGGAAA+TAGACAAT
ATATTTTGCCGTTGATAAACCAGGACTCAGGCTGGACCAAAGCTCACATGCTGACAGATCGGAAGAGCGTCGTGTAGGGAAAGAGTGTATTGTCTAGTGGAGGTCTCGGTGGTGGGCGTGTCCTTAAAAAAAAAAAACAACAGCATAATTGCAACAGAATAATGCGTACGAATTGAGTGAATGACCATACTAAGATGACTATGGTGGATGTGTACGTGCTGATGATATCACCAAGAGTACAAGACAACTTA
+
CCCCCGGGGGGGGGGGGGGGGGGGGGGGGGGGGFEFGGGGGFGGGGGGGGGGGGGGGGGFGGGGGGFFF@FG@CFFGFGFFGGG8FGFGGG9FCFCAF,,,46,,,5,:4C7:,:++@4+4?,,,9:,4,>>B4:@=+3,@=,3,3,,,,,,88,8,,,,7,338++*33*,,3,,4,,,2,,4,,,,,,6,,,,,+,,,/+2,11*/0*C++++*2()*11*+)++)+)+0*)*)*++1+;**,*)))))
@M03495:532:000000000-M42H9:1:2112:18911:19803 2:N:0:ACAGGAAA+TAGACAAT
ATATTTTGCCGTTGATAAACCACCCTCCCTGGGTCGTTATCTTGCTCCTTCTGTCGTCAACGAATTTACTAATTCCAAAGCTCACATGCTGACAGATCGGAAGAGCGTCGTGTAGGGAAAGAGTGTATTGTCTAGTGTAGATCTCGGTGGTCGCCGGATCATTAAAAAAAAAAAAAAGACTGACGATGGACGAGACTAAGATTGAGGAAATCGAGAAGAAGAGAGGGGTGAGCCGCGCTATACTGTTAGTA
+
CCCCCGGGGGGGGGGGGGGGGGGGGGGGGGGGGGGGGGGGGGGGGGGGGGGGGGGGGGGGGGGGGGGGGGGGGGGGGGGGGGGGGGGGGGGGGGGGGGGGGGGGGGGGGGGGGGGGGGGGGGGFGGGGG<,CEFGGG<ED99,C;FFFEC@,>+>=8++>8=FFG3@FGGGGG**=***,+,65***4*,,4*1***++,)11+*/*)**+1*)*2*()*)20)2)*(0()0)))0)))*)/*2)***)))
@M03495:532:000000000-M42H9:1:2112:13596:19807 2:N:0:ACAGGAAA+TAGACAAT
ATATTTTGCCGTTGATAAACCACCCTCCCTGTGGTCGTTATCTTGCTCCTTCTGTCGTCAACGAATTTACTAATTCCAAAGCTCACATGCTGACAGATCGGAAGAGCGTCGTGTAGGGAAAGAGTGTATTGTCTAGTGTAGATCTCGGTGGTCGCCGGATTATTAAAAAAAAAACATAAAAAGTTAAGGAAAGTGAGCGGATAGGATCGGTGGTACGATGATGTAGTACGACGTAGGTAGATGACGGCTGA
+
CCCCCGGGGGGGGGGGGGGGGGGGGGGGGGGFGGGGGGGGGGGGGGGGGGGGGGGGGGGGGGGFGGGGGGGGGGGGGGGGGGGGGGGGGGGGGGGGGGGGGGGGGGGGGGGDBFGGGGGGGGGGGGFGGGGFDFEFGFF==4,9;;,ACE@+,8++4+8++,,8,,=>=EEEGC*:,57,=,*,,7:7,,6,4,,,4,;>(//,**,)***)2)++*()/+111)+1)+()2)8:)*++3**9*)*))((.
@M03495:532:000000000-M42H9:1:2112:19829:19811 2:N:0:ACAGGAAA+TAGACAAT
ATATTTTGCCGTTGATAAACCAGCTAATCCTGAAAAAAAAATCAAAGCTAAAAACTACAATGCTAAGACCACGATGTGACTGCTATCAAAGTTAGATATATATGTAAATTATTCATCTGTCAAATCCTAGAATTATATCATACCTGCTCCAGCAATCACGACCTGTAATGGTTTAGTGGGTTGTTCACTGTTTCTGAAAAATGAAGATAGTTGTCCAGCTTCCAAAAAGTTTATTGTGTTTTCTAGTGGAG
+
CCCCCGGGGGGGGGGGGGGGGGGGGGGGGGGGGGGGGGGGGGGGGGGGGGGGGGGGGGGGGGGFGGGGGGGGGGFFGDFGGGGGGAFGGGGGGGGGGGGGGGGGGGGGGGGGGGGGGGEFGGGFFGGGGFGGGGGGGGGGGGGGGGGFFGGGGGGGGGGGGGGGGGGGFGGGGGGGGGFDCCBGGGGGGGGGGGGGGGGGDGGGGFFFGGGFGFGGGEFGFF5BEFF>FEFFFFGFD9DGFFFGFFFF=E>
@M03495:532:000000000-M42H9:1:2112:25701:19835 2:N:0:ACAGGAAA+TAGACAAT
ATATTTTGCCGTTGATAAACCAAAGCTCACATGCTGACAGATCGGAAGAGCGTCGTGTAGGGAAAGAGTGTATTGTCTAGTGGAGAATTAAGGGGTTTTCATTACGTTTAATAAAAAAAGTACTAGCCTAAGCACTTTCGCCTCACATCTAGGCAGCGTCCGCCATTAGAGACTTATTTTCCCTTTTCTCTGGGATGACAGACTATCGAGAGCAATTGTGCTTAATAAGAATCTTAAGCTGAAGACTCAGG
+
CC<CCGFGDEFC7FCGGGGGGGGGFGGGGGFDFGFGEGGFGECCFGDEFGGGFFGFCC8<<FC,,CFCEGFGGDB,6<CFGG8<,:,9,,9<,@+,+,,,,9<,59:B=,C5BF,,:+++,9,A,,,,,5,,,9A,,,,+++8=BE4,84,4,,8++++3++8>3+,CC=,,,,,,7,8,+,,,,@,3,,,,,,@,+4,,**3,*+7***,****32*4+;:++*++2+0+++++++1+,)****00;53/
@M03495:532:000000000-M42H9:1:2112:21481:19845 2:N:0:ACAGGAAA+TAGACAAT
ATATTTTGCCGTTGATAAACCAGCTAATCCTGAAAAAAAAATCAAAGCTAAAAACTACAATGCTAAGACCACGATGTGACTGCTATCAAAGTTAGATATATATGTAAATTATTCATCTGTCAAATCCTAGAATTATATCATACCTGCTCCAGCAATCACGACCTGTAATGGTTTAGTGGGTTGTTCACTGTTTCTGAAAAATGAAGATAGTTGTCCAGCTTCCAAAAAGTTTATTGTGTTTTCTAGTGGAG
+
-ACCBFFAFGGEG>FGCFFFFCEFGGAFGDFGF<<FFGGGGGCFAEE8CFFFFFEGFF@<@FFECGG<CCCCCFFFGDEA,EFEFGDFFCEFFGGFG9F9AAE9E9FDFFGCFGGGGFGGGGGFGFAFE,CFGFGGGGGGGGFGGGGGFCGGEGGGFCEEGE@EGFCGGGF;>E?E:>,DDB>EGFGGCD,CF8EDC@AF5=8ED+EBFCFFCF7+@8*;FF*1;<C=5CFA>FF;F+4@AF6FC7BF2:)
@M03495:532:000000000-M42H9:1:2112:17418:19847 2:N:0:ACAGGAAA+TAGACAAT
ATATTTTGCCGTTGATAAACCAGCTAATTCCAAAGCTCACATGCTGACAGATCGGAAGAGCGTCGTGTAGGGAAAGAGTGTATTGTCTAGTGTAGATCTCGGTGGTCGCCGTGTCATTAAAAAAAAAAAAAGTAAGCTTCACTACCTTCCACTTCAGATTCACAAATTCAAAATCAGACATGGTCTTAAGCCAAGGGCTGTACCTTATGTCTTACACGTTCAAATAAGCAGTCTTTGAAGCGAACACTTCC
+
CCCCCGGGGGGGGGGGGGGGGGGGGGGGGGGGGGGGGGGGGGGGGGGGGGGGGGGGGGGGFGGGGGFFGGGGGGGGGFGFGGGGGCCEFFGDFE@99@FCEBFEC=6>+B:B+9:C,A<<EE=FFEFF:@B+7,,,,8,,,C7;,,,,,,3,,,,7,,,83=BC9,3,5;,7@=DFF,83+733,@,@D2,:1,,171,*)25,++,+2+,+11=+,(22)88+*144*0)+)1++++++))))(1)*)))
@M03495:532:000000000-M42H9:1:2112:8120:19849 2:N:0:ACAGGAAA+TAGACAAT
ATATTTTGCCGTTGATAAACCAGTCAGGAGTCCAAAGCTCACATGCTGACAGATCGGAAGAGCGTCGTGTAGGGAAAGAGTGTATTGTCTAGTGTAGATCTCGGTGGTCGCCGTGTCATTAAAAAAAAAAAAAAACTAAATATAATAAGAACATGTATCCTATAAATAAAATCCATCATCAAAAACTATAATCGATTCATCGTAGATGTCATATGAGACAAGAGTACCAGGAAAGCGGAGCGAGCAGCGTG
+
CCCCCGGGGGGGGGGGGGGGGGGGGGGGGGGGGGGGGGGGGGGGGGGGGGGGGGGGGGGGGFGGEGGFGFGGGGGGGGGGFGGGGGG6EFFGGFF9<,<,:5,:4,C?,@+8=++,:,9,??BFGGGGG:E3+83+,,,,,,,,,,,,,,,,,,,,3,,,,,,,,,73,,,,3,3,,6,,2,,,**,2,5,,5;,,+5,,**3,*),+2+,4++4+7*2*2*)).12)+))).2*)1))*))0)()..(((
@M03495:532:000000000-M42H9:1:2112:12536:19911 2:N:0:ACAGGAAA+TAGACAAT
ATATTTTGCCGTTGATAAACCACCCTCCCTGTGGTCGTTATTCGTCAACGAATTTACTAATTCCAAAGCTCACATGCTGACAGATCGGAAGAGCGTCGTGTAGGGAAAGAGTGTATTGTCTAGTGTAGAAATGTGTGGGGGGTGTGCTATTAGAAAAAAAAATAAAAAAGACGTTTCGAGCAAGACAAAATAAGCACAGACGTGACTTGTAGGAGTATAGCATGACATACGAATAACAAACACTAAGCAAA
+
CCCCCGGGGGGGGGGGGGGGGGGGGGGGGGGGGGGGGGGGGGFGGGGGGGGGGGGGGGGGGFGGGFGGGGGGGGGGGGGGGFGFGFGGGGGEDFGGDGBEGGGFGCFGFEFAFGGGCFE,5BFF?,55,,,9594@,@+++***5:,,,FC,,,2,,8:8*4+2+++2=***12/*+***11***0+***+++++3***3()***)+**2+*2**0+)***20/)/*.*)))))*1****.5)*(*/))((
@M03495:532:000000000-M42H9:1:2112:15930:19929 2:N:0:ACAGGAAA+TAGACAAT
ATATTTTGCCGTTGATAAACCAGCCTCCCTGTGGTCGTTATCTTGCTCCTTTGTCGTCAACGAATTTACTAATTCCAAAGCTCACATGCTGACAGATCGGAAGAGCGTCGTGTAGGGAAAGAGTGTATTGTCTAGTGTAGATGTCGTAGGTCGCCGTAGCATTACAAAACAAAAATGCGAAATGGTTGTTCTGATGTATTAGGCGTCGATCACACTTTGCCGAATTAGCACAATATTGGTGTGAGTACCGC
+
CCCCCCFECEGGGGCGDFGGGCGGGGGFE@EGGGGGGGGGGGGGFGGG8FCFFGDGG@CFGGGDG@DFGFFCEFAFG9EFCFFGFFEF?EFFFGF8FFCCFD7EFFG@FC=B<AFGCDGDEGGF<E<FG,9,9CE?,,999,,,99+,+8C,+48+8+8>,3,,,833,,8,3,+,,,33++,,4,73;,,,,,,,52,3*++,*3****1*3/3*,*++**))-)+))**))*++++*+))2+1;++)((
@M03495:532:000000000-M42H9:1:2112:26648:19957 2:N:0:ACAGGAAA+TAGACAAT
ATATTTTGCCGTTGATACACCAGCTAATCCTGAAAAAAAAATCAAAGCTAAAAACTACAATGCTAAGACCCCGATGTGACAGCTATCAAAGTTAGATATATATGTACATTATTCATCTGTCAAATCCTAGAATTATATCATACCTGCTCCAGCAATCACGACCTGTAATGGTTTAGTGGGTTGTTCACTGTTTCTGAAAAATGAAGATAGTTTTACACCTTCCAAAATGTTTATTGTGTTTTATAGCGGAG
+
AC@6C@<<F<6C@BFEC,EEG,;6C6CFG<@@,FC,;6@C6@EF6,6,C,;,66,CDCF<,C,CCFGG9C,B@+@6C@,@,C,CEGGGCE,FFE,E,,,,,5,:9C@5C,,,BFGC<95,9C,,,A45@,C,,EE<F9=4A;;EC,4,C?>DF>E99E8+++@=E,,:EE9>D,37@7,A66+6=E8=ED=DD==22,,,135,2+,458=++12==**5309+;0;**3?;BC?+5?*1;F+:A++*)//
@M03495:532:000000000-M42H9:1:2112:18285:20017 2:N:0:ACAGGAAA+TAGACAAT
ATATTTTGCCGTTGATAAACCACCCTCCCTGTGGTCGTTATCTTGCTCCTTCTGTCGTCAACGAATTTACTAATTCCAAAGCTCACATGCTGACAGATCGGAAGAGCGTCGTGTAGGGAAAGAGTGTATTGTCTAGTGTAGATCTCGGTGGTGGCCGTGGCATTAAAAAAAAAAAAAATGAATATATGAATTTCCACTACACTCACAGAAACTCATTAATGTTCTAACAGCCACAGATATTGTCCTCACTA
+
CCCCCGGGGGGGGGGGGGGGGGGGGGGGGGGGGGGGGGGGGGGGGGGGGGGGGGGGGGGGGGGGGGGGGGGGGGGGGGGGGGGGGGGGGGGGGGGGGGGGGGGGGGGGGGGGGGGGGGEFGGFGGGFFFGF<FEFEGFGE,;,,,4:D@7@+++,,444++,3@9,68=CE8EGE:88,22,,5,,,,,,2,5,,2+,,6022,0),+**,)+**1,*+1+1++)+3))/))0)*)2::7++++)1++(.)
@M03495:532:000000000-M42H9:1:2112:10605:20044 2:N:0:ACAGGAAA+TAGACAAT
ATATTTTGCCGTTGATAAACCACCCTCCCTGTGGTCGTTATCTTGCTCCTTCTGTCGTCAACGAATTTACTAATTCCAAAGCTCACATGCTGACAGATCGGAAGAGCGTCGTGTAGGGAAAGAGTGTATTGTCTAGTGTAGAGCACGGGGGTCGGCGGGTCAATGAAAAAAAAATAAAGACAAACACAACACTGGCTCCTGTGTTGCAGGCACACAGCGCACATCTCCGCCACGATCTAACGAATGCGCGC
+
CCCCCGGGGGGEGGGGGGGGGGGDGFGDGGGEGGEFFGGGGGGGGGGGGGGGGFGGGGGGGGDGGGFFFGGG9FGGGGGEGGEGGGGGGGDGDGCFEFCCEG7FGFCC@CEFFGGGGGFGGFFFFFFAFFEC?,C<EE,4?,,,,48>++8+63++++*41,,2,,5,,4:8CB*00?+,;+2*2**/3=8*+2***+3,)+*2*0+6***)*)**2()))).*)**).-)))))./**+*))*(*/),((
@M03495:532:000000000-M42H9:1:2112:24827:20051 2:N:0:ACAGGAAA+TAGACAAT
ATATTTTGCCGTTGATAAACCAGGACTCAGGCGGACCAAAGCTCACATGCTGACAGATCGGAAGAGCGTCGTGTAGGGAAAGAGTGTATTGTCTAGTGTAGATTTCGGCGGGCGGCGTACTATTAAAAAAAAAAAAAAAAAAATATTTAAACGATGACCAGTGTACACTGATCTGATAATATAATTTTCTTACTCATACGTCATCGCAGTATAAAATGACATAGTCGTGTCTGAACAGATCACACTCTCTA
+
CCCCCGGGGGGGGGGGGGGGGGGGGGGGGGGGGGGGGGGGGGGGGGGGGGGGGGGGGGGDGGGGGGGGGGGGG8FGGGGGGGGGGGGGGGA<C<EG<?,,:,,,,9,+++++++++@+++3@<F,@D=D:8F7<=<1*1****23+00+233****33++*3++++33+3<+300+233+*0++20+3+3++03++:+32)***:)*0*1+*****3)******)//,84)=***)***+)))*(2)1),)
@M03495:532:000000000-M42H9:1:2112:20182:20064 2:N:0:ACAGGAAA+TAGACAAT
ATATTTTGCCGTTGATAAACCAAAGCTCACATGCTGACAGATCGGAAGAGCGTCGTGTAGGGAAAGAGTGTATTGTCTAGTGTAGATCTCGGTGGTCGCCGGATCATTAAAAAAAAAAAAAAAATAAAAATATTATGTACGTTAATGCTAATGACGCTTTGACTAATACCGTAGTGAGTGAGGACCCTGCGGTGCATGGCAAGTTGCGGCGCCGCGACATGTGTCTGCATGAAACTTGACAACATGGACTT
+
CCCCCGGGGGGGGGGGGGGGGGGGGGGGGGGGGGGGGGGGGGGGGGGGGGGGGGGCFFGGGGGGGGGGGGGGGGGCEFFGGFFFG<ECEEE<6B7BBFCCF7:=FFFF9?@?F:CCGEFC+3@+>,3:,:3,,,,,33@,+5,3@,,,8EE@,8,**6*6,,,@,6>52,*1**61,,2,+,,5***0,,**4**+118*,0*+1++)))*)1)))*()**2*0)/*)*.1******00+**)*.*0)),.
@M03495:532:000000000-M42H9:1:2112:15954:20098 2:N:0:ACAGGAAA+TAGACAAT
ATATTTTGCCGTTGATAAACCAGCTGTTCCAAAGCTCACATGCTGACAGATCGGAAGAGCGTCGTGTAGGGAAAGAGTGTATTGTCTAGTGTAGATCTCGGTGGTCGCCGGATCATTAAAAAAAAAAAAAAAAAAATATATAGAGACCTAAGAGAGCTGTCTAAAAGTACAATTGCCAACCCACGTAGATAATACTGTAGTCTCAGGTGAATCTGTTCAACATGTGATAAGAGCGAGCACTATCGTGCCAA
+
CCCCCGGGGGGGGGGGGGGGGGGGGGGGGGGGGGGGGGGGGGGGGGGGGGFGGGGGGGGGGGGGGGGFFGGGGGGFGGGGGGGGCFFFFGGD<@9E,CC=FB:=4,8+8++++449AF<9BFEGGCDD+++3+++3,7,7,,,7,,,5,,3@,3,**2,6,,6,6,,,,,,6,,6112,**464:*,**++++41++4@,)3++++2+0++++1++,)+++2.))++)+)**/.))97)29)**(2))(),
@M03495:532:000000000-M42H9:1:2112:24574:20137 2:N:0:ACAGGAAA+CAGACAAT
ATATTTTGCCGTTGATAAACCACCCTCCCTGTGGTCGTTATCTTGCTCCTTCTGTCGTCAACGAATTTACTAATTCCAAAGCTCACATGCTGACAGATCGGAAGAGCGTCGTGTAGGGAAAGAGTGTATTGTCTGGTGTAGATCTCGGTGGTCGCCGTATTATTAAATAAAAAAACATCCAAGTCATCTGTATCCTCCTCCATATGTATCGTGTGTGCTGTCTTATATCCAGTCGGTTCCTTGTCTCCGTT
+
CCCCCGGGGGGGGGGGGGGGGGGGGGGGGGGGGGGGGGGGGGGGFGGGGGGGGGGGGGGGGGGGGGGGGGGGGGGFEFGGG?FGGGGGCFGGGGFGGEFGGGGGGGFGGGG@FEFFGGFFGGGGGFCEFGG9AFGGGGGFG9EB;;FFE@EEACCB+663,,:@D9>3@=AFC7++,,4,53,@7,,,@,5,28,2=,3,)*5,2?53+5*3***;,*+++4+4*++*+2+*1**)2**4+=++*+14((.
@M03495:532:000000000-M42H9:1:2112:15070:20218 2:N:0:ACAGGAAA+TAGACAAT
ATATTTTGCCGTTGATAAACCAGCTAATCCTGAAAAAAAAATCAAAGCTAAAAACTACAATGCTAAGACCACGATGTGACTGCTATCAAAGTTAGATATATATGTAAATTATTCATCTGTCAAATCCTAGAATTATATCATACCTGCTCCAGCAATCACGACCTGTAATGGTTTAGTGGGTTGTTCACTGTTTCTGAAAAATGAAGATAGTTGTCCAGCTTCCAAAAAGTTTATTGTGTTTTCTAGTGGAG
+
CCCCCGGGGGGGGGGGGGGGGGGGGGGGGGGGGGGGGGGDGGGFGGCGGGGGGGGGGGGGFGGGGGFFGGGGGEGFECFGFGFEGGFGGGGGGGGGGGGGGGGGGGGGGGFGGGGGGF9<FGGGGGFGEFFGGGGFGAFGFGGFGGGFFFFCGFG:>BFEGGCCFGGGEEGGFFGGGGGGGGGGFGGGGGGGGGGGFFFFDFGGGFFAGGFAFFGGCC59?FA8E9C9>CAAFC96<BFCFAFFE@FA@F2
@M03495:532:000000000-M42H9:1:2112:13970:20308 2:N:0:ACAGGAAA+TAGACAAT
ATATTTTGCCGTTGATAAACCAGCTAATCCTGAAAAAAAAATCAAAGCTAAAAACTACAATGCTAAGACCACGATGTGACTGCTATCAAAGTTAGATATATATGTAAATTATTCATCTGTCAAATCCTAGAATTATATCATACCTGCTCCAGCAATCACGACCTGTAATGGTTTAGTGGGTTGTTCACTGTTTCTGAAAAATGAAGATAGTTGTCCAGCTTCCAAAAAGTTTATTGTGTTTTCTAGTGGAG
+
CCCCCGGGGGGGGGGGFGGGGGGGGGGGFGGGGGGGGGGGGGGGGGGGGGGGGGGGGGGGGGGGGGGGGGGGGGGGFFEFGGGGGGGGGFGFFGGGGGGGGGGGGGGGFCFFFGGGGGGGGGG9FGGGFEFGGGGGGGGGGGGGGGGGGGGGGGGGGGGGGGGGGGGGGGFGGFEFFGGGGGGCEGFGGGGFGGGGGGGGDGGFGBFFGGGFGFGFC8FDFGFFFFC5AEFFFFGFGGFGFFFFEFFFDE@
@M03495:532:000000000-M42H9:1:2112:22428:20361 2:N:0:ACAGGAAA+TAGACAAT
ATATTTTGCCGTTGATAAACCACCCTCCCTGTGGTCGTTATCTTGCTCCTTCTGTCGTCAACGAATTTACTAATTCCAAAGCTCACATGCTGACAGATCGGAAGAGCGTCGTGTAGGGAAAGAGTGTATTGTCTAGTGTAGATCTCGGTGGTCGGCGGATCATTAAAAAAAAAAACAAAGAAAGAGAAAGAGGTGGATGTATACAAGATGCGAAACGAGAATGTGAAGAATGAAGATGGAAATGGTAGAGG
+
CCCCCGGGGGGGGGGGGGGGGGGGGGGGGGGGGGGGGGGGGGGGGGGGGGGGGGGGGGGGGGGGGGGGGGGGGGGGGGGGGGGGGGGGGGGGGGGGGGGGGGGGGGGGGGGGGGGGGGGGGGGGAFFGGGG5C=EFFFEA,9,,9,4?+8BB,@++@+++683,,CDDFCEEGGD*12,,*,,,1,0,,<,,,,***,,6*++,+23)*++)*))/*()))*++)++/+(*1/*2*0*****/*)*/*))(
@M03495:532:000000000-M42H9:1:2112:27359:20462 2:N:0:ACAGGAAA+TAGACAAT
ATATTTTGCCGTTGATAAACCAGGGACTCAGGCTGGTCCAAAGCTCACATGCTGACAGATCGGAAGAGCGTCGTGTAGGGAAAGAGTGTATTGTCTAGTGTAGATCTCGGTGGTCGCCGGAGCATTAAAAAAAAAAAAAATATAGTATGTCTTATAACGCGGAAACTAGATGATAAATGTGTTATCTGTACAAGACGAGAAACATATAGATATGGTACTTTGTACTGGAAATTGATATGATGGTTCACATA
+
CCCCCGGGGGGGGGGGGGGGGGGGGGGGGGGGGGGGGGGGGGGGGCGGGGGGGGGGGGGFGGGGGGGGGGEGFFFGGGGGGGGGGGGGGGGGD@FGGGGFFF9F,:6CFF,4@B,=+?F+++++,CC<C,=FC:3@B+@:,@9,,,,,,7,,8,,,,,+******,,,,,226,2,,,,7=,,,,,51,,,,,4,4*/**(*0**+++++13+++3,/1+3++3)+3))(*03+:****+***2)2*0)))
@M03495:532:000000000-M42H9:1:2112:17968:20463 2:N:0:ACAGGAAA+TAGACAAT
ATATTTTGCCGTTGATAAACCACCCTCCCTGTGGTCGTTATCTTGCTCCTTCTGTCGTCAACGAATTTACTAATTCCAAAGCTCACATGCTGACAGATCGGAAGAGCGTCGTGTAGGGAAAGAGTGTATTGTCTAGTGTAGATCTCGGTGGTGGGCGTATCATTAAAAAAAAAAAAAAAAAAAAAGTGAGTAACGCGTGTAAGATGAACACCATCATCTGATACATGTATGACGCTAATGTCAGTCTGTGA
+
CCCCCGGGGGGGGGGGGGGGGGGGGGGGGGGGGGGGGGGGGGGGGGGGGGGGGGGGGGGGGGGGGGGGGGGGGGGGGGGGGGGGGGGGGGGGGGGGGGGGGGGGGGGGGGGGGGGGGGFGGGFGGGGGCEFEFFFGGEA=;,9@F,9F=:8+8=+AC+6@B,,,,8@D9EGCE865:***)4*:**0+++2+1+**)*/*(++0**30***01/7D7>B*/***)**)/)*//)*)*)*+****)**1-)-
@M03495:532:000000000-M42H9:1:2112:23344:20485 2:N:0:ACAGGAAA+TAGACAAT
ATATTTTGCCGTTGATAAACCAGCTAATTCCAAAGCTCACATGCTGACAGATCGGAAGAGCGTCGTGTAGGGAAAGAGTGTATTGTCTAGTGGAGATCTCGGGAGGCGCCGTAACATTAAAAAAAAAAAAAATTGCTTCCGACATACTACACACTCCATTGCTCTGCATCGCCAGCTATGCAGAACCCTCAAATACTACTTATAAGGCCGTGCAGTTGTAACTGCCGCGATCAACTAGGAACACGTGCAAA
+
CCCCCGGGGGGGGGGGGGGGGGGGGGGGGGGGGGGGFGGFGFGGGGGGGGGFGGGGGECGGEGGG@FFCEFGGGFG<C@FFF9E<CEA<<F,,,,,,:,94A:+8+,888=++4+C@,,,9C,C=FBCE+8+,6,9,,,3+88@+38,3,,::E7,@,,73,773,,3,5*1>C**,62,0?,,,,,*,*,,0=,4+=,,/2;+++3.*1*)/.++,.3:+7+1)))()()0))2****+0).*(*.)(.)
@M03495:532:000000000-M42H9:1:2112:23693:20494 2:N:0:ACAGGAAA+TAGACAAT
ATATTTTGCCGTTGATAAACCACCCTCCCTGTGGTCGTTATCTTGCTCCTTCTGTCGTCAACGAATTTACTAATTCCAAAGCTCACATGCTGACAGATCGGAAGAGCGTCGTGTAGGGAAAGAGTGTATATTCCAGTGTAGATTTCTCTGGTCGACGGCTCAATAAAAAAAAAAATATACTATAATAGGACGTCGACAATTCCTGTAATGTGTATGTACCACTCTCAAACATTCGACGGTGACGTTAACTC
+
CCCCCGFGGFFGGGFGGGGFFGGDGGGGGGGFGFGGGFGGFGGGGGGFGGGGGGFFGGGGGFGGD@FGGGGGFGGGGGGGGGGFGGDGFGGGGGGGGGFFGDGEFG8CCCFG7FGGGGF8AD8EEFAAF9,,:,C?F?;9AAE,9C,,,,9E9@++8++6+,,3,,6=,@+>+8+,33,,+,,,,33,5,6**1***1*,*+4,+1,+++1+4+++2*+++0)))2*)*))*3+++/)125;A/(/.))))
@M03495:532:000000000-M42H9:1:2112:13710:20572 2:N:0:ACAGGAAA+TAGACAAT
ATATTTTGCCGTTGATAAACCACCCTCCCTGTGGTCGTTATCTTGCTCCTTCTGTCGTCAACGAATTTACTAATTCCAAAGCTCACATGCTGACAGATCGGAAGAGCGTCGTGTAGGGAAAGAGTGTATTGTCTAGTGTAGATCTCGGTGGTCTCGGTGACCCTAAAACAAAAAAAAAGATTAAAAATAAACTGCTTGTGACCATCGAAACAACCACTGATGTATGTCGAACACCGCAGACGCACTAGGAG
+
CCCCCGGGGGGGFFFFGGGGGGGGGGGGGGFEGAF<FFEGFGGGFFGGDGGGGGGFGGGGGGGGGFFGGGGGFFGGGGGCGFFEGGGFGGGGFGGEEFFGGGGGGFGEFEFGGGGCFFGGGGFG@FEEAE95@=9?,C4494,,@@E7=C+44,,,+6++,,6@,3,@,3,,3+66+34++,,,2,,33,,7,,,,+2,,*25,*3*3*9*33****.):+++1*++/)5))/)*09)2*)0))(//*()(
@M03495:532:000000000-M42H9:1:2112:12926:20602 2:N:0:ACAGAAAA+TAGACAAT
ATATTTTGCCGTTGATAAACCAGCTAATCCTGAAAAAAAAATCAAAGCTAAAAACTACAATGCTAAGACCACGATGTGACTGCTATCAAAGTTAGATATATATGTAAATTATTCATCTGTCAAATCCTAGAATTATATCATACCTGCTCCAGCAATCACGACCTGTAATGGTTTAGTGGGTTGTTCACTGTTTCTGAAAAATGAAGATAGTTGTCCAGCTTCCAAAAAGTTTATTGTGTTTTCTAGTGGAG
+
CCCCCFFGGCFFEG8AFGGF8FFFGGCGGGGGCEFA<FEGGFFFFF9F@FFEFFGGGCFGGGGEFGCDFGGGGGE@EFGGGGGGGFEEAFGEFGG9,?CFFDF<FGGGFFFGGCGGFFGEACAFGGAFF?EFEGGDFFFDFCE,E=:,EE>D8EFFGDGG6E==FGGGGC9>;EC9=D8,@=BCDECDGGGGEG8@9EE9)=FC95,=FFCEGF:B,);D5<?BA5*1<@FFFFG+<CG,9FF79:19764
@M03495:532:000000000-M42H9:1:2112:24313:20635 2:N:0:ACAGGAAA+TAGACAAT
ATATTTTGCCGTTGATAAACCAGGCGGACCAAAGCTCACATGCTGACAGATCGGAAGAGCGTCGTGTAGGGAAAGAGTGTATTGCCTAGTGTACATCCAGGTGGTCGGCCGTCTATTATAAAAAAAACAAATTCTTACACCGTGCTGCTAAACTTCATTGTGTGATTCCAGAGCTTAGCCTCTTCCTTTCAGGATATCAGAGTTCTCAACTCACGCTCTCGCCTTGACCCCACTCGCATCGACATAACAGA
+
CCCCCFGGGGEGGCGGFGGGGGGGG>EGGGGFGGFGGGFGGGGGGFFEFFFGFCGGGGGGFGGGEGFEFGGGGGF,FFFGGF<<,CFGFG9,,,<,<,,,:A4?,,+++++8+4+5C,,55,5,+6++A>D9,8=?,,>=,3,38+,3D,3@3,,,6,,,,,8,3,,,@:,3,8@,7,,35,6@,,5,,,,,4,,,+5,71*52++,+2*5/;/*;*();)2)0(2;)*())))*./)//))0*(2+))).
@M03495:532:000000000-M42H9:1:2112:5288:20681 2:N:0:ACAGCAAA+TAGACAAT
ATATTTTGCCGTTGATAAACCACCCTCCCTGTGGTGGTTATCTTGCTCCTTCTGTCGTCAACGAATTTACTAATTCCAAAGCTCACATGATGACAGATCGGAAGAGCGTCGTGTAGGGAAAGAGTGTATTGTCTAGTGTAGATCTCGGTGGGCGCCGTATCATGTAAAAAAAAAAAAGAAAATTTGAGAAGCAGCAGTAGAAATAGAGGTCAATACGAGAATAGGTGAGACAGAACGAGAAGTTGTCGGGA
+
CCCCCGGGGGGGGGGGGGGGGGGGGGGGGGGGGGGGGGGGGGGGGGGGGGGGGGGGGGGGGGGGGGGGGGGGGGGGGGGGGGGGGGGGGGGGFGGGGGGFGGGGGGGGFEGFGGGGGGGGGGGGGGDFGGF,EAFGGFGA99=EA;FF++@++8=++++,633,,8>A;=BCCE>*5**,3,6,,,,*,26,,,,,*,,,*++,1;,+**,)*++**()))*+*)+0)../))0*))*)1))++)+*)(((
@M03495:532:000000000-M42H9:1:2112:14662:20698 2:N:0:ACAGGAAA+TAGACAAT
ATATTTTGCCGTTGATAAACCAGTCACAACCACTTCTTGCCCTCCAAAGCTCACATGCTGACAGATCGGAAGAGCGTCGTGTAGGGAAAGAGTGTATTGTCTAGTGTAGATTTCGGTGGTGGCCGTATCATTAAAAAAAAAAAAAAACAATAAACAACAACTGTAAATGCTAAAAAGTAATAGTATAGTAAGATAAGAGGATAGAATTAGCCATTGATGACGACAACGTGACGCACATATACGGTGAGTAA
+
CCCCCGGGGGGGGGGGGGGGGGGGGGGGGGGGGGGGGGGGGGGGGGGGGGGGGGGGGGGGGGGGGGGGGGGGGGGGGGGGGFGGGGGGGGGGGGGFGGGCFGGGGFF<EAE,CECF,@C,,,,4+++:9,9?54EE<FGCCF@7>@+3,88,,83,,8,,6,,,3,,3,,,,,,,53,,,+72,,,,2,5,,,25,2,,5:*+<8+4++*,)241+,*+1*/:)(0*.0()22))))2+=++)1(1)))))
@M03495:532:000000000-M42H9:1:2112:15014:20782 2:N:0:ACAGGAAA+TAGACAAT
ATATTTTGCCGTTGATAAACCAGCTAATCCTGAAAAAAAAATCAAAGCTAAAAACTACAATGCTAAGACCACGATGTGACTGCTATCAAAGTTAGATATATATGTAAATTATTCATCTGTCAAATCCTAGAATTATATCATACCTGCTCCAGCAATCACGACCTGTAATGGTTTAGTGGGTTGTTCACTGTTTCTGAAAAATGAAGATAGTTGTCCAGCTTCCAACACGTTTATTGTTTTTTCTAGTGGAG
+
CCC@BEFGFFC@FGGFFFGDCEFEFCAF<CF@FG@<FCFGGCFEFC<CG<<FF@E8C,C<@FFGG9F9F<FFGEGGGEFEFGGGFGD<<FGDFGG<FFDFCE,CFGCFGGGGFGGG9FGFCFGGFC,E@CEGFFGAFACFGGGGGGGGF@FFGCFGGGFCEG++,CDFGFFFAEFFGGCGGCEGGFFFCCEGFGGGGGG95DFGGFCF7DFFFCCFC5:FFFFAE*;)9C?FFFGAF+;::AF7/=BBBF2
@M03495:532:000000000-M42H9:1:2112:15953:20801 2:N:0:ACAGGAAA+TAGACAAT
ATATTTTGCCGTTGATAAACCAGAGGACTCAGGCTGGACCAAAGCTCACATGCTGACAGATCGGAAGAGCGTCGTGTAGGGAAAGAGTGTATTGTCTAGTGTAGATCTCGGTGGTCGCCGGATCATTAAAAAAAAAAAAAAAAAACATCTCAGATCACGGAGGGTTTGATATACAGAGGAGAACGTAGTGGGATTGTCAGGGACGCTACGCGATTTGCAAGTGTGTGAATCAGAAGATGAGATACAGACAA
+
CCCCCGGGGGGGGGGGGGGGGGGGGGGGGGGGGGGGGGGGGGGGGGGGGGGGGGGGGGGGGGGGGGGGGGGGGGGGGGFGGGGGGGGFGGGGGGCFEGGGGGAFF9<<F,,4B@?,7+88+CE@F,BAFFEEFECCE@==38533@,,,,,,722,,6**4***6,**6>C9,2,,,,*+12++*33*3+*45+**++17/**2).*)1**)/)**0.*****/))*-*.9**1*)***+0//*)2**.(.
@M03495:532:000000000-M42H9:1:2112:19164:20840 2:N:0:ACAGGAAA+TAGACAAT
ATATTTTGCCGTTGATAAACCAGAACCATCCAAAGCTCACATGCTGACAGATCGGAAGAGCGTCGTGTAGGGAAAGAGTGTATTGTCTAGTGTAGATCTCGGTGGTCCCCGGGGCAATAAAAAAAAAAAACAAAATAGAAAGTCACCATCCAATGTGAATCGAACTAGATAATTTGAGCCTAGATAGGCTAGATCGTGCGTCTAGGCGTTGCAGCTAGATGTCGTCATACAGTAATGCTCAGCAATGAGAA
+
CCCCCGFFFGGGGGGGGGGGGGGGGGGGGGGGGGGGGGGGGGGGGGGGGGGGFGGGGGGCFGGGGGGGGGGGGGGGCFFFGGGGC<C<FFFE,,,6<,,,,?6=:,6,,44++++>+,:<,C,C8:+>88+,,,,,9,,,3,,,,,37,,8@3,,,,3,,,,4,3,,,33,,,,3=,@,,*,,,,2,,,,22222*34**()/4+*4)*)2)****,)*+11+),0//1)/11+1+2++2+2)+,*//)))
@M03495:532:000000000-M42H9:1:2112:18287:20850 2:N:0:ACAGGAAA+TAGACAAT
ATATTTTGCCGTTGATAAACCACCCTCCCTGTGGTCGTTATCTTGCTCCTTCTGTCGTCAACGAATTTACTAATTCCAAAGCTCACATGCTGACAGATCGGAAGAGCGTCGTGTAGGGAAAGAGTGTATTGTCTAGTGTAGATCTCGGTGGTGGCCGGTTCATTAAAAAAAAAAAACACAAATACCATATCAGTGGACAAGGGGGAGAGAAGACCGTGACACCTTGCGCTTAGATCCACGATGCTCTCAAT
+
CCCCCGGGGGGGGGGGGGGGGGGGGGGGGGGGGGGGGGGGGGGGGGGGGGGGGGGGGGGGGGGGGGGGGGGGGGGGGGGGGGGGGGGGFGGGGGGGGGGGGGGGGGGGFGGFEFFFGFEFGGGGDFFGGFGFF;FEG<EA9,49,C4:+@>+++,8>=+3@>;E333,6@@CCCE*5346*,3,,,,,,,6,,,,14,4:)3**/)*)**+.2.C)*()*8*))/1*()()0********))0*)***)))
@M03495:532:000000000-M42H9:1:2112:24812:20931 2:N:0:ACAGGAAA+TAGACAAT
ATATTTTGCCGTTGATAAACCACCCTCCCTGTGGTCGTTATCTTGCTCCTTCTGTCGTCAACGAATTTACTAATTCCAAAGCTCACATGCTGACAGATCGGAAGAGCGTCGTGTAGGGAAAGAGTGTATTGTCTAGTGTAGATTTCGGTGGGCGCCGTATCATTAAAAAAAAAAAAAAATAATCGAGACTATCAGGTGCGTACTCTTAATATCACAGTCTATCTTCGAATGTTCAATCTCATCTGTCATCT
+
CCCCCGGGGGGGGGGGGGGGGGGGGGGGGGGGGGGGGGGGGGGGGGGGGGGGGGGGGGGGGGGGGGGGGGGGFGGGGGGGGGGGGGGGGGGGGGGGGGGGGGGGGGGGGGGGGGGGGGEFGGGGFFFGGGFCFEEBFEED4,,,,,,+86+++4+8@++863CD@==FEEGCEC>:5B*655,,*,*,*02,4,4,2,,4,*)2:+++++++2++*,/*++++1.+:(2))++13++**+****)0**.-)
@M03495:532:000000000-M42H9:1:2112:23794:20944 2:N:0:ACAGGAAA+TAGACAAT
ATATTTTGCCGTTGAAAACCAGGATCAGGTGGACCAAAGCTCACATGCTGACAGATCGGAAGAGCGTCGTGTAGGGAAAGAGTGTATTGTCTAGTGTAGATCTCGGGGGTCGCCGTATCATTAAAAAAAAAAAAAAAAAAAAAAAGAAAACATGTGGTAGTCAGCACTGATATAACATAACACACAAGATGAAACGAATAAGTGACAGACAGAGCTCAGTGTTAATACGCATAATAGGCACACGCTCACGA
+
CCCCCGGGGGGGGGGGGGGGGGGGGGGGGGGGGGGGGGGGGGGGGGGGGGGGGGGGGGGGGGGGGGGGGEFGGGGCEFGGGGGGGGFGF6CCFGGGFF?9,9CEFC+++++4+8@++6,,,CFDFFFCE:=F7:C7**1*1******++++*7++,+2+++++2++*+2+2++22+0+5,0++2/****03+++2*)**2)*2+**+****)*)2*03)*****.0*))(..)******+.).)(*)))((
@M03495:532:000000000-M42H9:1:2112:8458:20949 2:N:0:ACAGGAAA+TAGACAAT
ATATTTTGCCGTTGATAAACCAGCTAATCCTGAAAAAAAAATCAAAGCTAAAAACTACAATGCTAAGACCACGATGTGACTGCTATCAAAGTTAGATATATATGTAAATTATTCATCTGTCAAATCCTAGAATTATATCATACCTGCTCCAGCAATCACGACCTGTAATGGTTTAGTGGGTTGTTCACTGTTTCTGAAAAATGAAGATAGTTGTCCAGCTTCCAAAAAGTTTATTGTGTTTTCTAGTGGAG
+
CCCCCGGGGGGGGGGGGGGGGGGGGGGGGGGGGGGGGGGGGGGGGFCGFGGGGGGGGGGGGGGGGGGGGGGGGEFGGFGGGGGGGGGGGGGGGGGGGGFGGGGGGGGGGGGGGGGGGGGGGGGGGGGGG9EFFGGGGGGGGGGGGGGGGGGFGGFGGGGGGGGGGGGGGGFGGGGGGGGFDGGGGGGGGGGDGGGGGGGFFFGGGFGFGGGFGFFG@:?FFGFFFFGDFEFFFFGFGGGGFFCGEGFFD=2
@M03495:532:000000000-M42H9:1:2112:24931:20990 2:N:0:ACAGGAAA+TAGACAAT
ATATTTTGCCGTTGATAAACCAGTCTCCAAAGCTCACATGCTGACAGATCGGAAGAGCGTCGTGTAGGGAAAGAGTGTATTGTCTAGTGGAGATCCCGGTGGTCGGCGTGTAATTAAAAAAAAAAAAAAAAAAACCAACTAATGTACCCTCCCGAGCTGAAGATCAACAGTACACGTAGACACAACTTGAAGGCGACATACCCGTCGCACTAGCAGATCTCCTAGCCACAACTGTCACTTCGTCACATACA
+
9CCCBE-6--8BCFGF,,@F<CFG<6<,,,6CF,CF@@<C<C@9F,@,;C<F@FF<EE:@7CFGGGGGGGGGGGGFFGEG9F66966C<,,,,,,,:8=>BB8,@++++++::A,5BAFGGGGGG+8>@+++++3*56>,@,73,,3,7,**1*6*>*,,,,2,,6,,,,4,,22*,***++4**13++22++***)/8,/****)*)/1*)*000*.4**0**))2,)())))*10**+*).*(/**).)
@M03495:532:000000000-M42H9:1:2112:19907:21012 2:N:0:ACAGGAAA+TAGACAAT
ATATTTTGCCGTTGATAAACCAGGACTCAGGCTGGACCAAAGCTCACATGCTGACAGATCGGAAGAGCGTCGTGTAGGGAAAGAGTGTATTGTCTAGTGTAGATCTCGGTGGTGGCCGGATCCTTAAAAAAAAAAAAAAAAATGAAAAAGAACAGAGTCGTAGAGTCGATAGTCAAATGTTAAGACTTGTACGAATGCAGACAACCCTCGTCGCCTAGACGATCAAGACTCGAACGTACGACAAAGAATCT
+
CCCCCGGGGGGGGGGGGGGGGGGGGGGGGGGGGGGGGGGGGGGGGGGGGGGGGGGGGGGGGGGGGGGGGGGGGGGGGGGFGGGGGGGGGGGG?FCFFF,B?ED9A<6<D:F:?,,4?4++6@,,A5ECFFGGDFGGC+83888,8,,,,**,,3,,,,6@6,**2,,*6*,6,,,51222+,,5,,,,,122:*/:*1+,.***2)*.*)*)))***(125385()*).)).))1)**/*.0))(*))-))
@M03495:532:000000000-M42H9:1:2112:15380:21017 2:N:0:ACAGGAAA+TAGACAAT
ATATTTTGCCGTTGATAAACCAGTCAGGAGTCCAAAGCTCACATGCTGACAGATCGGAAGAGCGTCGTGTAGGGAAAGAGTGTATTGTCTAGTTTAAAACTCGCTGGTGGTGGAGACAGTAGAAAATAAAAAAAATGACTGGCAGGACATTGGGGAGGCTATGGCGTATGCTTCAATATCCTGCCGGGGTTATTAGTGTTTTTTTTGAAAAATTCAGTGGAATACTACAATTGTGTTCAATTGTAACACTT
+
CC<C@FFFGGGEECFFFGFCCFEEEGEFGGGGGGFCCECFDEFFF<EC<FE@FCF@@:FCAFGF+CB+@FGGDGFEFGD@,CCF9@6<6,696,,C,A95?A6+8,649,,,,,,,4,,59,,,5A,5CE;,@@><,A,99,,8?7++,,,,,,63++6,,,,,3++++,,,3>9@,,,,+3,3@+*35*>*<,,22:>C);7:/24)+2+;*21+7)3**2*1)++)0.++/;+;F++++1*+9+++.7-
@M03495:532:000000000-M42H9:1:2112:4761:21029 2:N:0:ACAGGAAA+TAGACAAT
ATATTTTGCCGTTGATAAACCACCCTCCCTGTGGTCGTTATCTTGCTCCTTCTGTCGTCAACGAATTTACTAATTCCAAAGCTCACATGCTGACAGATCGGAAGAGCGTCGTGTAGGGAAAGAGTGTATTGTCTAGTGTAGATATCGGTGGGCGGCGTGGTATGTAAAAAAAAAGAAGAAGAAGAATGAAGAAAGACCTGAACAATGCTGTAGAAGTAAATCAGCATAGAGATATGGTATCACATAAGGAT
+
CCCCCGGGGGGGGGGGGGGGGGGGGGGGGGFFFGFGGGGGGGGGGGGGGGGGGGGGGGGGGGGGEGGGGGGGGGGFGGGFFGGGGGGGGGGGDGFGGGGGGGEEFGGGFGDGGFGGGGGGGGGG@FEFF9FAFECFGD,,,,,49,688@7+6++8+++++83,,5>@=9CECE*4,,4,*62,,2,,1,,,,,4,*,1,(**,2*,)+++++1++,)++++**)1+.*1+++++++3++++1;)0++)))
@M03495:532:000000000-M42H9:1:2112:16877:21037 2:N:0:ACAGGAAA+TAGACAAT
ATATTTTGCCGTTGATAAACCACCCTCCCTGTGGTCGTTATCTTGCTCCTTCTGTCGTCAACGAATTTACTAATTCCAAAGCTCACATGCTGACAGATCGGAAGAGCGTCGTGTAGGGAAAGAGTGTATTGTCTAGTGTAGATCTCGGTGGTCTCCGTGTTATTAAAAAAAAAAAAAAGAAAAAACAAGTTAGACAGATCAATACTATATTATAACGACTGTCCATACAAGAAGATAGTGCATGCCTACTC
+
CCCCCGGGGGGGGGGGGGGGGGGGGGGGGGGGGGGGGGGGGGGGGGGGGGGGGGGGGGGGGGGGGGGGGGGGGGGGGGGGGGGGGGGGGGGGGGGGGGGGGGEGGGGGGGGFFGGGGGFFGGFGGGFGGGGCA@CFCFB,,4,99,A?8=E+,4,8@44@,C,4,C3>B>>E7CB;:56*4:,1**4,,5,,,,4,*,,,)*+4*:1+1+,+++221(.*)*2))++(*)1)))*+++++++1+/2:;())
@M03495:532:000000000-M42H9:1:2112:11046:21075 2:N:0:ACAGGAAA+TAGACAAT
ATATTTTGCCGTTGATAAACCACCCTCCCTGTGGTCGTTATCTTGCTCCTTCTGTCGTCAACGAATTTACTAATTCCAAAGCTCACATGCTGACAGATCGGAAGAGCGTCGTGTAGGGAAAGAGTGTATTGTCTAGTGTAGATCGCGGTGGTCGCCGGGGCATTAAAAAAAAAAAAAAAATAAAGATCAGTAATGACATTCTGATAGAAAAGAAATGATCACAGAAGAAACATCACAGTTAGCGTGAGGCA
+
CCCCCGGGGGGGGGGGGGGGGGGGGGGGGGGGGGGGGGGGGGGGFGGGGGGGGGGGGGGGGGGGGGGGGGGGGGGGGGGGGGGGGGGGGGGGGGGGGGGGGGGGGGGGGGGBCGGGGGGCFGCGFGGGGGFFFGGGGF,44,,4+8+8@FE+,@+8++++6>>D9,6@9:BEG8C8*4***+++15+++++++41+*2+,)++++++1++2)*)2;,)+++***()*,)())*)*****+***)-*)..((
@M03495:532:000000000-M42H9:1:2112:26162:21084 2:N:0:ACAGGAAA+TAGACAAT
ATATTTTGCCGTTGATAAACCAGAACCATCCAAAGCTCACATGCTGACAGATCGGAAGAGCGTCGTGTAGGGAAAGAGTGTATTGTCTAGTGTAGATCTCGGTGGGCGCCGTATCATTAAAAAAAAAAATCAGATAGAGAAGAATAGAGTGCATACGCACTTATATAGAAAATATACAGGCAAGAACTACCTCGTTACGTGACATTGTCTAAGTCGGCTGATCACGATGATGTGACATAGTCTGTGTGTAA
+
CCCCCGGFGGGGGGGGGGGGGGGGGGGGGGGGGGGGGGGGGGGGGGGGGGGGGGGGGGGGGGGGGFF<FGGGGGGGFGGGGGGGF6C@FFFGGCCA,5,CEF6@F+,@+:@4+4:E,9<5@FE7FF+>F,,8,,,,,,,,,,,6:,,,,,8@,,,,,++++,,,3,,,,38,,,,,33,,*,,31,,7,,,,,*4****,03*,++,+++,+1+1**())0*++/)*())+++++++1+0+1++)1+.())
@M03495:532:000000000-M42H9:1:2112:13443:21086 2:N:0:ACAGGAAA+TAGACAAT
ATATTTTGCCGTTGATAAACCAGAACCATCCAAAGCTCACATGCTGACAGATCGGAAGAGCGTCGTGTAGGGAAAGAGTGTATTGTCTAGTGTAGATCTCGGTGGTGGGCGGGTGATTAAAAAAAAAAATATCCATTAAAATAGTTAATACAAATATATTAAACTCCACAAGAGACTTAATTTGTGTTACTAGACAGAGGTCACATCCACCACATAGCTGTACGCAGAGCTCAGTCTAAGCCATAAATCGA
+
CCCCCGGGGGGGGGGGGGGGGGGGGGGGGGGGGGGGGGGGGGGGGGGGGGFGGGGFGDGGGGGGGEFFFGGGGGGGEGGGGGGGGFGFFFGCEFAF<FD,4BBBF,6,+=7++8++,CFC<FGGGG>@B,C,73,9,,8@,9,38,,,3,56,,387,,,3,,7,,,,,4,,,2,,2,,,+,,2,4,,5<,,100,*0,6)*24+=<)**0.*)*+,/++1++).2:(2(+)/)1++3+2)))2)2*1)((
@M03495:532:000000000-M42H9:1:2112:16982:21157 2:N:0:ACAGGAAA+TAGACAAT
ATATTTTGCCGTTGATAAACCACCCTCCCTGTGGTCGTTTCTTGCTCCCAATTCCAAAGCTCACATGCTGACAGATCGGAAGAGCGTCGTGTAGGGAAAGAGTGTATTGTCTAGTGTATATGTCGGGGGTCGCCGGTTAATTAAAAAAAAAAACATATGGTGCAGATTGTAAACCACCAGCAGCCTAACAGTGGGATAAAATATCACAAGGCAACGATACGCAGTGCATATCAGAATAACCAGAGAGAGAC
+
CCCCCGGFCGGGGGGDGGGGGGGEGGGGGGGCGGGGGGGGGGGFGFFGFGGGGGDFGGGGGFGEGGGGGGGGGGGGGGG@CGFGG:FEGCFGGCFGCFFGFG<FECFGG:,FFFFFEF,,,,:,,=+4@>8F+8++3++3,,,8,,CCEECGE*8,7,,,,6,,,,,,,5@,5;2:8122*280=B,,,,6,4,*1**0,1+++1++****)0)*1*()/)*))()*)*)1/1**/***+0*)1(*.)(,.
@M03495:532:000000000-M42H9:1:2112:7819:21286 2:N:0:ACAGGAAA+TAGACAAT
ATATTTTGCCGTTGATAAACCAGGACTCAGGCTGGACCAAAGCTCACATGCTGACAGATCGGAAGAGCGTCGTGTAGGGAAAGAGTGTATTGTCTAGTGTGGATCTAGGCGGTTTCCGCATGCATAAAAAAAAAAATATAAAACTCATTCATGTTAGTCGTCCATTTACAAATGATCATGCAAAGTATAACTCGTGTGTTGCACATCTGACCTAAGAGTCATAACACTGTGCCGATACGCGCAACAAAGCC
+
CCCCCFFGGGGGFEGGGGGGGFGGGGGGGGGGGGGFGFFGGFCFCFGGGFDFADE<FDGGFECGGGGGGEGC@FGCFGE<F8<,:EF@FG9B<B9EFF,55,CC8,<,C,:++++,<+++8+9,,,C,,5+8@8@+,,,,39,,,8,,3@C,,,,93,@+6@++,,3,3,,,83,5,,,,+,,,,35,,7>,74@,4*16)+2,++4++22)+*2*20+*+44+0;****++1)))//**))))(*0)((.
@M03495:532:000000000-M42H9:1:2112:18798:21323 2:N:0:ACAGGAAA+TAGACAAT
ATATTTTCCTTGATAAACCAGGACTCAGGCTGGACCAAAGCTCACATGCTGACAGATCGGAAGAGCGTCGTGTAGGGAAAGAGTGTATTGTCTAGTGTAGATCTCGGTGGTCGCCGGATCATTAAAAAAAAAAAAAAAACAAACGACGATGTCGTTCGACAAACAAGAAGTAAGGACCAAGGAAGAATACAAGAAACCGACATAGCGTAGTATGAGGCTCAAGACATCAGATGCGTGTCGAGATAGTGTGT
+
CCCCCGGGGGGGGGGGGGGGGGGGGGGGGGGGGGGGGGGGGGGGGGGGGGGGGGGGFGGGGGGGGGGGGGFGGGFGGEGGGGGFGGGGGGFFGGGGDE<?<,CF<FGFCFC9=+87+@:895,9CEFFGFGDGFC+3++8,,,,++**45*,7,6*2*,6**,,,,,2,42,,,6,,**,**+***55+0+2+****2**()*+2)/)*1**2***0()0*2**()*)*.94*1).//**))01-*//).(
@M03495:532:000000000-M42H9:1:2112:6512:21433 2:N:0:ACAGGAAA+TAGACAAT
ATATTTTGCCGTTGATAAACCAGAACCATCCAAAGCTCACATGCTGACAGATCGGAAGAGCGTCGGGTAGGGCAAGAGTGTATTGTCAAGTGTCGTTCTCGGTGGACGTCGTTGATGTAACAAAAATAAAAAAGGACCAGCGGTGTGCTGGATATAACACAATAGCCATACATCACCACAGAAAGTATGAGAAAGAGTAAAAGTATGATGAGAGCGTGCATCGCAATCATTGGGCAGCATTCTATTTGGTC
+
CCCCCGGG@FFGDGEFDFC9F<@ECF,;C@,@FGG89EFF8@,;C<,C;E,CC,,8@66C,@C:@+@9:@FF,96<FF<,CA,,CCC,CFFE<,,,,,,:,:8=+,,88,+++:+,,9:,,:,,4+=C,,,,+8+4,+8,,+4++++,3,,,,,,,663,6+,,,,,,8,8,,,,45:E,04,3,3,,3,,72,19*,,7*++,5+,++2,*+***5)33++)2-)7))/++))*2***23+++7+++)/1
@M03495:532:000000000-M42H9:1:2112:16384:21442 2:N:0:ACAGGAAA+TAGACAAT
ATATTTTGCCGTTGATAAACCAGGACTCAGGCTGGACCAAAGCTCACATGCTGACAGATCGGAAGAGCGTCGTGTAGGGAAAGAGTGTATTGTCTAGTGTAGATCTCGGTGGTCGGCGTATCATTAAAAAAAAAAAAACTAAGAACAGAAATCCGAGGATGAACAATATAAGATATGAGACCGCAGCAACAGATACAGTCCGAGAAACGCTGAAGAGTAAATTTAGAAGAACCCCTATAGAGCACAGGCAG
+
CCCCCGGGGGGGGGGGGGGGGGGGGGGGGGGGGGGGGGGGGGGGGGGGGGGGGGGGGGGGGGGGGGGGGGGGGGGGGGGGGGGGGGGGGGGGCFFGGGEE9?9?<9,BFF:F=,@+>+4++:CE<,<FFDB@FGG:@C+,,,,6,6,8,,,,,,+38**@,,,,,,,,,5,,75,,,,,,**1*4**,,424,,,,4,,,.*)2)0+)*)*)1**++1++++++)3*66()0))10*2*01**7(0))((-
@M03495:532:000000000-M42H9:1:2112:8974:21502 2:N:0:ACAGGAAA+TAGACAAT
ATATTTTGCCGTTGATAAACCAGAGGACTCAGGCTGGACCAAAGCTCACATGCTGACAGATCGGAAGAGCGTCGTGTAGGGAAAGAGTGTATTGTCTAGTGTAGATCTCGGGGGTCGCCGGATCATGTAAAAAAAAAACAAAGAAAAACAACCAAGTAGATACAGTCGAAGTGAGTGAGACAACTAAGTAGTGAGTAGTGCCACTGTAATTACAAGTCACCACAGTACAAGAGTCGTTTATAAGTATACAA
+
CCCCCGGGGGGGGGGGGGGGGGGGGGGGGGGGGGGGGGGFGGGGGGGGGGGGGGGGGGGGGGGGGGGGGGGGGGGG@FFGFGGGGFGFGFGCGGCFGGFGCEAC5,6:C,?+8F44C:B7++B:BF,,:,8?FCEE7F@<3,,8,,,,*,,3*3*3,,,@,,526,,****14,2,,,,,*,6442,,4,,,0,,,+++,)2++*)4A+++;3+3*7.+3**))(*+)31*.)+*)1*******)2/1)),
@M03495:532:000000000-M42H9:1:2112:14345:21527 2:N:0:ACAGGAAA+TAGACAAT
ATATTTTGCCGTTGATAAACCAGCTAATCCTGAAAAAAAAATCAAAGCTAAAAACTACAATGCTAAGACCACGATGTGACTGCTATCAAAGTTAGATATATATGTAAATTATTCATCTGTCAAATCCTAGAATTATATCATACCTGCTCCAGCAATCACGACCTGTAATGGTTTAGTGGGTTGTTCACTGTTTCTGAAAAATGAAGATAGTTGTCCAGCTTCCAAAAAGTTTATTGTGTTTTCTAGTGGAG
+
CCCCCGGGGGGGGGGGGGGGGGGGGGGGGGGGGGGGGGGGGGGGGGGGGGGGGGGGGGGGGGGGGGGGGGGGGGGFGFGGGGGGGGGGGGGGGGGGGGGGGGGGGGGGGGGGGGGGGGGGGGFGGGGGG?EGGGGGGGGGGGGEGGGGGGGFGGGGGGGGGGGGGGGGGGGGGGGGGGGGCEGGFGGGGGGGGGGGGGGGDGGGFAFFDFGFGFGGFEFG?CFFFF98>6BFFFGCG@CFFFFGECFAB=2
@M03495:532:000000000-M42H9:1:2112:24552:21552 2:N:0:ACAGGAAA+TAGACAAT
ATATTTTGCCGTTGATAAACCAGTCTCCAAAGCTCACATGCTGACAGATCGGAAGAGCGTCGTGTAGGGAAAGAGTGTATTGTCTAGTGTAGATCTCGGTGGTCGCCGTATCATTAAAAAAAAAAAAAAATAACGATCAAGATATAACTCACACGGATCTGAACGATATCAAAATTGCACTTAGCTATCTCTTACAGTTTAGACGAGATATGATTGACACTTGTACATACACTTGGCGTTAGGCAGTACAT
+
CCCCCGGGFGGGGGGGGGGGGGGGGGGGGGGGGGGGGGGFGGGGGGGGGGGGGGGGGGGFGGGGGGGGGFGGGFFFFGGFGFFFGGGGGEEAFFFGGGGC=7B=F:::@,,,,9EAAEFGGGGEED>+@86,,,+++,+83,,,3,,,,,,,33++++*,,,,,,***3,,2,,,,,>,,52,2,52=,4,21,4,2,4,/=80*2*)7++++3++7;+2)0+1):+13)*)+++)2)**))0*)*)*)))
@M03495:532:000000000-M42H9:1:2112:19716:21567 2:N:0:ACAGGAAA+TAGACAAT
ATATTTTGCCGTTGATAAACCAGCTAATCCTGAAAAAAAAATCAAAGCTAAAAACTACAATGCTAAGACCACGATGTGACTGCTATCAAAGTTAGATATATATGTAAATTATTCATCTGTCAAATCCTAGAATTATATCATACCTGCTCCAGCAATCACGACCTGTAATGGTTTAGTGGGTTGTTCACTGTTTCTGAAAAATGAAGATAGTTGTCCAGCTTCCAAAAAGTTTATTGTGTTTTCTAGTGGAG
+
CCCCCGGG9FE;FGGGG9EFCECFCFFE,EFFCFFAFC@FFFFFGA9@CFFA<EFGGGGGFGGFGGGGG<:C:@FFGGGGD9EFGGGGAFFGGGGGGDGGGGGFGGGGGGGFGGGGDFD,CFGFGGEGF?9EEGGGGG,EEFGFGCGFCFFGGE@FFFGGGGGCEGGGCDFGGFGGDA8DCE7CFB@9DFGGFGCFFDGGDGDFF5EF?C;<@FCGC@ADFGFFCAD55:BAFFGFGGGGF6BF>=BADE)
@M03495:532:000000000-M42H9:1:2112:18596:21574 2:N:0:ACAGGAAA+TAGACAAT
ATATTTTGCCGTTGATAAACCCGCTAATCCTGAAAAAAAAATCAAAGCTAAAAACTACAATGCTAAGACCACGATGTGACTGCTATCAAAGTTAGATATATATGTAAATTATTCATCTGTCAAATCCTAGAATTATATCATACCTGCTCCAGCAATCACGACCTGTAATGGTTTAGTGGGTTGTTCACTGTTTCTGAAAAATGAAGATAGTTGTCCAGCTTCCAAAAAGTTTATTGTGTTTTCTAGTGGAG
+
CCCCCFG<@FG6BFGAE@FGE,++6+@FFCGFCC9<CFEEE8,C<CE<ECF,,@6FFCF@<,,CF<6C,FFDFCF@FE<<?FF<CCCFGD9C<FF,?EA<E9FFF<?@FFF<F?5,<,CEE?FGF<E<ACE<F,C,@A9FEF98,94F9EE8FGGD@FGGEEEEFGFFFEF;ED8EEGC:C8CCFFGCAF;DAEFDFGGC@CCGD5CFGGGFF?CDC@A>FFACA5FCEFFFFF9+=9*1;9B82=:>=:(
@M03495:532:000000000-M42H9:1:2112:14229:21689 2:N:0:ACAGGAAA+TAGACAAT
ATATTTTGCCGTTGATAAACCAGTCCAAAGCTCACATGCTGACAGATCGGAAGAGCGTCGTGTAGGGAAAGAGTGTATTGTCTAGTGTAGATCTCGGTGGGCGCGGGATCATTAAAAAAAAAAATAGAAATAACGATATAAAAGAATAGAAAGACAGTAACAACAAAGAAGAAATTAGGAATGTAGAGATGGTTGAGTGTCCGATGTGAGTGTCTATGACATGGCGCGGAGATAAGATAGATCACATGTGT
+
CCCCCGGGGGGGGGGGGGGGGGGGGGGGGGGGGGGGGGGGGGGGGGGGGGEGGGGGGGGGGGGGGGGFGGGGGGGGGFGFCEFGFGDGC<,,9,<B7,,:7,++++4+8+,9E,5:<?84=CC@,85,3,,5,,+++6+,,,7,+,893,83,,4,,,8,,53,,363,,,,3,535,,,+,,,5,,,,5,,4,*,*,,,*+**/)4++24*4+++2)++*2*)()*(0.)8)***0**+**1*,***..)
@M03495:532:000000000-M42H9:1:2112:22078:21695 2:N:0:ACAGGAAA+TAGACAAT
ATATTTTGCCGTTGATAAACCAGCTAATCCTGAAAAAAAAATCAAAGCTAAAAACTACAATGCTAAGACCACGATGTGACTGCTATCAAAGTTAGATATATATGTAAATTATTCATCTGTCAAATCCTAGAATTATATCATACCTGCTCCAGCAATCACGACCTGTAATGGTTTAGTGGGTTGTTCACTGTTTCTGAAAAATGAAGATAGTTGTCCAGCTTCCAAAAAGTTTATTGTGTTTTCTAGTTGAG
+
CCCCCGGGGGGGGGGGGGGGGGGGGGGGGGGGGGFGGGGGGGGFFFGGGGGGGGGGGGGGGGGGGGGGGFGGGGGGGFGGGGGGGGFGGGGGGGGGGGGGGGGGGGGGGGGGGGGGGGGGGGGGGGGGF5EFGGGGGGGGGGGFGGGGGCGGGGGGGGG>EEGGGGGGGG9DGGGDGGGGGGGGGGGGGGGFFGGADCFFDGG=D8:BGGF7CFCFF@FGFGFFFF*8?CFFFFGFGGCGFFA>69B+:A6
@M03495:532:000000000-M42H9:1:2112:22463:21724 2:N:0:ACAGGAAA+TAGACAAT
ATATTTTGCCGTTGATAAACCAGGGACTCAGGCTGGACCAAAGCTCACATGCTGACAGATCGGAAGAGCGTCGTGTAGGGAAAGAGTGTATTGTCTAGTGTAGATCTCGGGGGTCGCCGCATCATTAAAAAAAAAAAAAAAGTAAAACGGCAGAGATGAAGGATCTGTGAATGACGATCGTAGTAACAGCCAAGAGACATATCAGTCAACTGTCAGGCGGACAACGTTCACATAGATCGCGTCTCTCGATA
+
CCCCCGGGGGGGGGGGGGGGGGGGGGGGGGGGGGGGGGGGGGGGGGGGGGGGGGGGGGGCFGGGGGGGGGFEGFFFGGGGFGGGGGGGGGEFG<EFFFFE<@CC,:,CAF+>F+4=+@F+4+@F@<,7=?9FEFEFE>@<3*,6,2,2**1**1*,,4,,,,,,62,6;,;++++**=**0=13+++++****/000**,)20+**+***+)0*002,)))1)),)*()(*/*******2).0*(**03(.
@M03495:532:000000000-M42H9:1:2112:6059:21736 2:N:0:ACAGGAAA+TAGACAAT
ATATTTTGCCGTTGATAAACCACCCTCCCTGTGGTCGTTATCTTGCTCCTTCTGTCGTCAACGAATTTACTAATGTCACAACCACTTCTTGCCCTCCAAAGCTCACATGCTGACAGATCGGAAGAGCGTCGTGTAGGGAAAGAGTGTATTGGCTAGTGTAGATCTAGGTGGTGGCCGGAGCATGCACAACGACAACAACCACAAGTGAACACAAATGTAGCTAAGTCACATGAAGTCCAGAACGTACGTGA
+
BCCCCGCGDF7FGCGGGAFFF<DC@FFGFDFDGFFGFGGGFFG<9@C@FFGFFGGFFFGFGGGF@FGGGGGGGAFFG9EFGGCGGFGFG9FGGGGFGGGGFFFGGGGG?FFFGGGCFGFFEGG@,4B=B=@:=AA,?@88BFD8AFEFFA;,4,46C,4=E;@,4,,9CDC8++,,++8+6+,,,,478++3++*43AD*)0;,*+,+2+,***4+,*++++++.+1*4*1*++01+++,*))2(*.)//,
@M03495:532:000000000-M42H9:1:2112:13850:21744 2:N:0:ACAGGAAA+TAGACAAT
ATATTTTGCCGTTGATAAACCAGAGGACTCAGGCTGGACCAAAGCTCACATGCTGACAGATCGGAAGAGCGTCGTGTAGGGAAAGAGTGTATTGTCTAGTGTAGATATCGGTGGTCGCCGGAGCATTAAAAAAAAAAAAAAAAAACATAAAAAGGGATTGATACATGAAGAAGGTAAAGACAGAGTGCGGAACTCATGATGTGCGGTGCTAGGTGAGCTATATAGTGTGGACAGGACGAGATGAGTAGGAT
+
CCCCCGGGGGGGGGGGGGGGGGGGGGGGGGGGGGGGGGGGGGGGGGGGGGGGGGGGGGGGGGGGGGGGGGGGGGGGGGGGGGGGGGGFGGFGFGFFFGGGGGC,5,6C?BF:BE4,@++++6+6FF9,CEEFGCEDFFEE+++3**3,3,,,,*16,266,2,,2,,6,,,,4,211,,,*,,,+++5***12A?+3++2)+++*)1./*0**1*2;./*1*/*)*2)*(*)))*)*1)*00**)0**-))
@M03495:532:000000000-M42H9:1:2112:25683:21815 2:N:0:ACAGGAAA+TAGACAAT
ATATTTTGCCGTTGATAAACCACCCTCCCTTGGTCGTTATCTTGCTCCTTCTGTCGTCAACGAATTTACTAATTCCAAAGCTCACATGCTGACAGATCGGAAGAGCGTCGTGTAGGGAAAGAGTGTATTGTCTAGTGTAGATTTCGGTGGGCGCCGGTGCATTAAAAAAAAAAAAAAAAAAAATACATTCAAGACGGCTGACATTAGAAAGGATGCTACGATACGGTCTACGAAATAGTCTATATCATCAA
+
CCCCCGGGGGGFGGGGGGGGGGGGGGGGGGGGGFGGGGGGGGGGGGGGGGGGGGGGGGGGGGGGGGGGGGGGGGGGGGGGGFGGGGGGGGGGGGGGGGGGGEFDGGGGGFFCDGGGCF=DFFGFGGG9FE;EFGEFF949,A,9A:@CE>++4+6@++336@EEFGFDEEGDE@*4***4)**3=++++++++3*/*1/<(*0+2*+***+)****+)0*)*))(0*(0)100)*)0*20**/0.2*0)))
@M03495:532:000000000-M42H9:1:2112:10243:21833 2:N:0:ACAGGAAA+TAGACAAT
ATATTTTGCCGTTGATAAACCACCCTCCCTGTGGTCGTTATCTTGCTCCTTCTGTCGTCAACGAATTTACTAATTCCAAAGCTCACATGCTGACAGATCGGAAGAGCGTCGTGTAGGGAAAGAGTGTATTGTCTAGTGTTGAACACTGTGGGCGCCGTGTAATTAAAAAAAAAAAAAAAACTACTAACAGAATTGTTCAGTCACAGTACACAAAACACACACAATATGACGCTGTGAAAGCAAGGGTGTAC
+
CCCCCGGGGGGGGGGGGGGGFGGGGGGGGGGGGGGGGGGGGGGGGFGGGGGGGGGGGGGGGGGGGGGGGGGGGGGFEGGFGFFGGCFGGGGGGGGGGGGGDE=FGGGGGG7@CFGGGGGGF@EFFFGGGCF,,9EFG9,,,,,4,,,9,98++6+++8+,@6,,68,CEEEEEG*****59B,5,2,1,,,2,,,,2,5,*++4+/0+2+2/*585*()*2*)).++)+)))))*)2*0+)9)0(*7),))
@M03495:532:000000000-M42H9:1:2112:14501:21848 2:N:0:ACAGGAAA+TAGACAAT
ATATTTTGCCGTTGATAAACCAGCTAATCCTGAAAAAAAAATCAAAGCTAAAAACTACAATGCTAAGACCACGATGTGACTGCTATCAAAGTTAGATATATATGTAAATTATTCATCTGTCAAATCCTAGAATTATATCATACCTGCTCCAGCAATCACGACCTGTAATGGTTTAGTGGGTTGTTCACTGTTTCTGAAAAATGAAGATAGTTGTCCAGCTTCCAAAAAGTTTATTGTGTTTTCTAGTGGAG
+
CCCCCGGGGGGGGGGGGGGGGGGGGGGGGGGGGGGGGGGGGGGFGFFDGFGFGGGGG?FGGGGGFGGGGGGGGGGGGGFGGFGGGGGGGGGGGGGGGGGGGGFGGGGGGGGGGGGGFGFGGGGGGGGGGEFGGGGGGGGGGG9FGGGGFGGGGDEFGGGGGGGGGGGEGGGGGGGGGCFGDEGGGGEFGGGGGGGGGGCFDCFGC+:FGGFFGFFCFCFGFGAAEBCC>CFFFFGFGGGGFAFGCFF:BE)
@M03495:532:000000000-M42H9:1:2112:7786:21868 2:N:0:ACAGGAAA+TAGACAAT
ATATTTTGCCGTTGATAAACCAGGACTCAGGCTGGACCAAAGCTCACATGCTGACAGATCGGAAGAGCGTCGTGTAGGGAAAGAGTGTATTGTCTAGTGTAGATCATGGGGGGTGGCGTATCTTTATAAAAAAAAACAATATAAACGGTACTCTACTAAAAAACGTACATATATTAGTCGACAATGAAATAACACATCTTCAATACTCCACAGTGAAACAAAGTACGACACAACTACTGTAGCACGAGAGG
+
-CCCCGGGGGGGGGGGGGGGGDFGGGGGGFFGGGGGGGGGGGGGGGGGGGGGGGGGGGFGGGGGGGGGGEGGGGGGGFF6CFFGGGGGFAFFGGGGGG9FC9A,,,,:,,4@+8++,****,,,8=,7@3@BFGGGE,,7727,,2****1+,++2+++2++1**+3*1+255+2<+0+*/**2++++++22++0**+++)*2+2)+*2**0****0)**01)1)**()())))*)2**0*0/*./.)(((
@M03495:532:000000000-M42H9:1:2112:23230:21891 2:N:0:ACAGGAAA+TAGACAAT
ATATTTTGCCGTTGATAAACCAGCCTCCCTGTGGTCGTTATCTTGCTCCTTCTGTCGTCAACGAATTTACTAATTCCAAAGCTCACATGCTGACAGATCGGAAGAGCGTCGTGTAGGGAAAGAGTGTATTGTCTAGTGGAGATCTCGGGGGTCGCAGTCTTAATAAAAAAAAATAAACTACTTAACTCGTGTGTTGATTTCGTCTACTGTTCATAGTCTGACACTGACGAGAGTAAGGGTACCTAGTTACC
+
CCCCCGGGGGGGGGGGGGGFGGGGGGGFGGGGGGGGGGGGGGGGFGGGGGGGGGGGGFGGGGGGGGGGGGGGGGGFFGGGGGGGGGGG9FFFAFGFGGFGEFCFD@FEEGGGDEFCCGEGGG8F?FED9B=9@FF,9,,,,,9C,,,+++@++886++,37,,@,5333@8CE,,3,,,7*,,,5,,,*,,4*,,,+4,,1**47)4+*+,+44++,)++++*))**.)())))+3+**2))+3)***).)
@M03495:532:000000000-M42H9:1:2112:26462:21892 2:N:0:ACAGGAAA+TAGACAAT
ATTTTTTTTCGTTGGTAAAACAACCTCCCTTTGGGCGTTTTATTTTTCCTTCTTTTTTTAACCAAATTTCTAATTTCAAAATCTACCTTCTTATATATTCGAAGAGGTTCCTTTTTGGGAAAATGGCATTTTCCATATTGTGAACTGGTTTGTGTGGGTAATCCTAAAAAAAAAGATATGACAGATCACATTGTAAATGATCATAATCAGATAAAGATGTTTGCAGACTCAAGACAAATTGGTGTTGTAGT
+
AC-8AFG7+=+--,,8CEE,E,,;,,,,,,,C6<,<C::+8,6C,,<,,,C,@@<<,@+C,,,:C8,,,,69@<,,C9@,,,=,<?,,,,,,,,,5,,,99,,,4,,B4,,B<,,C+++9,94,,9,,,,,,9,9,,,9,4,,8,,,6,,,+8@,,+@89,,83,,,,363+@3+4,,,,+,33,,,35,,75,,7=,,,*+2,++,4=*,=++++2.++++*+/*45))2)***)2*+,+)1/(2...5)
@M03495:532:000000000-M42H9:1:2112:21353:21903 2:N:0:ACAGGAAA+TAGACAAT
ATATTTTGCCGTTGATAAACCACCCTCCCTGTTCCAAAGCTCACATGCTGACAGATCGGAAGAGCGTCGTGTAGGGAAAGAGTGTATTGTCTAGTGTAGATCTCGGGGGTTGCCGTCTCATTAAAAAAAAAAAAAAATAAACTACATTAGTAAGCCACCTAGTGGGTACCGATGTCATCGAGATACGCACTGTCGCTCGGCACATAGAGCTAGAATGATGCAGTCTTGTCTCCGATACCATGAAGACACAA
+
CCCCCGGGGGGGGGGGGGGGCGGGGGGGGGGGGGGGGGGGGGGGGGGGGGGGGGGGGGGGGGGGGGECFCGGGGGGGGGGGGAFFGGFFEEEFFGC95C,556,=F++@+++,,+++4:<,,CFFGGEG+@@C+>@+,,,,,,5,,33,,,,,3,,33,>,,2,,,156,***1<,4,,6**,*,6*3*1*44:**1**4())*1+0***+*2**0+5**/*1*,1*)*.***)))))2+*11*.*))(((
@M03495:532:000000000-M42H9:1:2112:7537:21931 2:N:0:ACAGGAAA+TAGACAAT
ATATTTTGCCGTTGATAAACCAGCTAATCCTGAAAAAAAAATCAAAGCTAAAAACTACAATGCTAAGACCACGATGTGACTGCTATCAAAGTTAGATATATATGTAAATTATTCATCTGTCAAATCCTAGAATTATATCATACCTGCTCCAGCAATCACGACCTGTAATGGTTTAGTGGGTTGTTCACTGTTTCTGAAAAATGAAGATAGTTGTCCAGCTTCCAAAAAGTTTATTGTGTTTTCTAGTGGAG
+
CCCCCGGFGGGGGGGGGGGGGGGGGGGGGGGGGGGGGGGGGGGGGGFGGGGGGGGGGGGGGGGGGGGGGGGGGGG@F<EGGGGGGGGGGGGGGGGGGGGGGGGGGGGGGGGGGFGGGGGFFGGGGGGGGBFGGGGGGDFGFGGFGGGFGGGDGGGGGGGGGGGGGGGCGFFFG8@DF;EDDGEEFGGGGGGGGGG8DGFGD8AFGFFFGGGFGFCFF8CGFGFFEFGFBEFFFFGFGCDGFFFGE>FC9B9
@M03495:532:000000000-M42H9:1:2112:21303:22132 2:N:0:ACAGGAAA+TAGACAAT
ATATTTTGCCGTTGATAAACCAGCTAATCCTGAAAAAAAAATCAAAGCTAAAAACTACAATGCTAAGACCACGATGTGACTGCTATCAAAGTTAGATATATATGTAAATTATTCATCTGTCAAATCCTAGAATTATATCATACCTGCTCCAGCAATCACGACCTGTAATGGTTTAGTGGGTTGTTCACTGTTTCTGAAAAATGAAGATAGTTGTCCAGCTTCCAAAAAGTTTATTGTGTTTTCTAGTGGAG
+
CCCCCGGGGGGGGGGGGGGGGGGGGGGGGGGGGGGGGGGGGGGGGGGGGGGGGGGGGGGGGGGGGGGGGGGGGGGFGCFFGGGGGGGGGGGGGGGGGGGGGGGGGGGGGGGGGGGGDFGGGGGGGGGGF<EEFGGGGGGGGGGGGGGCGGGGCGGGGGGGGGGGGGGFGGGGGGGGGCGGGGGEGGGGGGGGGGGGGFGGFGFCFFGFCFGAFFGGF8FF5C58;A0:>>B6<BGFGGGGFFFGC7B8BF=
@M03495:532:000000000-M42H9:1:2112:24911:22149 2:N:0:ACAGGAAA+TAGACAAT
ATATTTTGTCGTTGATAAACCACCCTCCCTCGTATCCAAAGCTCACATGCTGACAGATCGGAAGAGCGTCGTGTAGGGAAAGAGTGTATTGTCTAGTGTAGGTTTAGGGGGGTGCCGTGACAGTAACAAATAAAATATATAGAAAGACGGACCATCTACTTCATCAGACACAACGAGCTAGTATACGCAGTGCCGACGGAATATTGTGTCTCTATCCATTGACTATGGAACACCGCTAGCGTGCACGCCTC
+
CCCCCGGG-6FGEGCGGGGGCDFGGGGGGD<FFCAG,FEA6@FGGGFGDEEFFG9C<FCFEFC@AFFCFFCCCECCF7EFF,EA,,CCFFGFEE9,E9,,,:,,5:,,,>:++++,@*5**8,7,7,3@3,7,?2,77,,,@,,,,56******,,6,,,2,222,+++*+5**3/***,*++5++3***32++*2)*/*(**+**01**362***3)*0***/)**)*,)).)).)))+).)*(*))-((
@M03495:532:000000000-M42H9:1:2112:9780:22151 2:N:0:ACAGGAAA+TAGACAAT
ATATTTTGCCGTTGATAAACCAGCTAATCCTGAAAAAAAAATCAAAGCTAAAAACTACAATGCTAAGACCACGATGTGACAGCTATCAAAGTTAGATATATATGTAAATTATTCATCTGTCAAATCCTAGAATTATATCATACCTGCTCCAGCAATCACGACCCGTAATGGTTTAGTGGGTTGTTCACTGTTTCTGAAATATGAAGATAGTTGTCCAGCTTCAAAAAAGTTTATTATGTTTTCTAGTGGAG
+
9BCC<FFD-;:B@,C@,E,;EEF@C<C6EGAFF,@@FFCFG<8@EEGGF9FGD<,EC<8C<FFF<E89@,C@,7:,C,,C,66,:,C,,?6,<FFFG,?CF<CA9F9?,55EBCEEA;?5E<EC<F=?C<4EFGDGGA,AFFD,A,?A,94DDFGGFG8@CE7+@@EGCC9=D@DF@ECG==@CD,,73BBEDF8,?:A,5?+<<?,++5,15C7+,)*20?+1;8FAB:9+3:++5:+,:;EDCF:@=35
@M03495:532:000000000-M42H9:1:2112:20109:22158 2:N:0:ACAGGAAA+TAGACAAT
ATATTTTGCCGTTGATAAACCAGTCTCCAAAGCTCACATGCTGACAGATCGGAAGAGCGTCGTGTAGGGAAAGAGTGTATTGTCTAGTGTAGATCTCGGTGGTCGCCGTATCATTAAAAAAAAAAAAAACAAAAAATAATGCTATAGTGTAGATATATCAAATAAACAAAGAAAGTGAATTAGGCATCAAAGTGACTGTGACGCACGACTAGGGGGGAACGTCGTCGATAACTGGTGGTTTGTCCAGCTCA
+
CCCCCGGGGGGGGGGGGGGGGGGGGGGGGGGGGGGGGGGGGGGGGGGGGGGGGGGGGGGFGGGGGGGGGGGGGGFCFGGGGGCFFFGGGDC,66@@,<=:CF=,++,844,,5:@5BFECGGGFG8+83+,,,,3+83,,,,,873,,,8,5,5,,,,3,,,,,83,,33,,3,,7,,,,+,,,1,21,,,,,,,,2,2,*2**)/*))1*02)1)*()/)1))(.)()()*/**94*1/)))*.*)))))
@M03495:532:000000000-M42H9:1:2112:22036:22199 2:N:0:ACAGGAAA+TAGACAAT
ATATTTTGCCTTGATAAACCAGCTAATCCTGAAAAAAAAATCAAAGCTAAAAACTACAATGCTAAGACCACGATGTGACTGCTATCAAAGTTAGATATATATGTAAATTATTCATCTGTCAAATCCTAGAATTATATCATACCTGCTCCAGCAATCACGACCTGTAATGGTTTAGTGGGTTGTTCACTGTTTCTGAAAAATGAAGATAGTTGTCCAGCTTCCAAAAAGTTTATTGTGTTTTCTAGTGGAGG
+
CCCCCGGGGGGGGGGGGGGGGGGGGGGGGGGGGGGGGGGGGGGGGGGGGGGGGGGGGGGFGGGGGGGCFGGGGGGGGGGGGGGGGGGGGGGGGGGGGGGGGGGGFFGGGGGGGGGGGGGGGGGGGGGGGGEFGGGGGGGGGGGGGGGGGGGGGGGGFGGGGGGGFFGDGGGFFGGFFGGGGGGGGCFFCDDEGGGGGGGCDGGGGFGFGDGFGFGGFCFGFDFFCFC>FECFFF;ECDGGFFFF5=+9>=9
@M03495:532:000000000-M42H9:1:2112:19018:22210 2:N:0:ACAGGAAA+TAGACAAT
ATATTTTGCCGTTGATAAACCACCCTCCCTGTGGTCGTTATCTTGCTCCTTCTGTCGTCAACGAATTTACTAATTCCAAAGCTCACATGCTGACAGATCGGAAGAGCGTCGTGTAGGGAAAGAGTGTATTGCCTAGTGTAGATTTCTGTGGTTGCCGGCTCATATGAAAATCAAACTTATCATGATAAAATGCCATAGGCTGAAGAGCTAGATCGAAGTATACCTTGCCAACTGGGGCATCACTGACATGA
+
CCCCCGGGCE:FGGCFGFGFFGFCCGCFGFFGGGG<FGGGGGFFGFGAGGFFGEFFFGDGGCFCGEFGGGCGGGGGCEG9FFFFGGGD<EFGCFGGFC8D@:CGB,BBFGGFDFEE<F=?ABEGCEFFGA,,,,AFF99,99,,,9,,,C,@4@,,@C+63C3,,,,,,,3,837,6,,,2,,,,,7D,,78,,6,=23,)+09:=,;++5;++3<,)354=930++)3*3:*******,3);8488*87*
@M03495:532:000000000-M42H9:1:2112:11632:22225 2:N:0:ACAGGAAA+TAGACAAT
ATATTTTGCCGTGATAAACCAGGGACTCAGGCTGGACCAAAGCTCACATGCTGACAGATCGGAAGAGCGTCGTGTAGGGAAAGAGTGTATTGTCTAGTGTAGATCTCGGTGGTCGCCGGTTCATTAAAAAAAAAAAAAATAAACATCTGGAAAAGACATTCAAGCAGTAAAAGTTTATGTATTAATCTAATATTATATGGTTTATTCACCTACTATAATAGTGCGTATAGATAGGATGTGTATGTAGTCTG
+
CCCCCGGGGGGGGGGGGGGGGGGGGGGGGGGGGGGGGGGGGGGGGGGGGGGGGGGGGGGGGGGGGFFGGGGGGGGGGGGFGGFFFGGGGGGFCAFEGG?E?B9,,9C=FFGGF?++BC++84,,C,<5=FCCEDG:FE@,,,,,,,,,,,,,,,3+,,,,,3,,6,6,7,,7,7,,,52,5,;5,,55,,,,252=+527*+*,++4+=*4)*24+,*+++4++(2*())1+++**+*02++++.+++)1)
@M03495:532:000000000-M42H9:1:2112:26135:22257 2:N:0:ACAGGAAA+TAGACAAT
ATATTTTGCCGTTGATAAACCAGAACCATCCAAAGCTCACATGCTGACAGATCGGAAGAGCGTCGTGTAGGGAAAGAGTGTATTGTCTAGTGTAGATCTCGGTGGGCGCCGCATCATTAAAAAAAAAAACAACACAACTCATGTGCAAGCTCACTCTCACTCAACAACGCAAATTCTCAGATTTCACTCATCAGTCTCACACCTACTGTGACACTCCTACTCCACTCTATCTCCCCCCAAGATCTCCGGAA
+
CCCCCGGGGGGGGGGGFGGGGGGGGGGGGGGGGGGGGGGGGGGGGGGGGGGFGGGGGGGGGGGGG@FEFGGGGGGGGGGGGGGGGFGGGFGGGD,<,:,,,A6?E+44+@4+4+7AEF9B<FFEFFC6>+8,6:888+,38,,,,3,,3+8,,3,7,34@,8,6@,@,3****5,,,,,,*,,,,,5,5,,2,,5,+2,7)**,*),*1+,11)20,**0**;9@+;)+1+11**)))1/))*21*/)(,-
@M03495:532:000000000-M42H9:1:2112:9674:22266 2:N:0:ACAGGAAA+TAGACAAT
ATATTTTGCCGTTGATAAACCAGCTAATTCCAAAGCTCACATGCTGACAGATCGGAAGAGCGTCGTGTAGGGAAAGAGTGTATTGTCTAGTGTAGAGCTCGGTGGGTGCCGTGGCATAAAAAAAAAAAAACAAAATGTACAAGCAGCACAGTGATCAATTACAAGGTAACTTCAACAGAATTGACATTGTGAAGATCAGATGGACGCAACGATCGAGTGTCAACGTCCACCAGTAGTCACATGTCAATAGA
+
CCCCCGGG@FGGGGFFGGGGGGGGGGGGGGGFFFGGGGFGGGFGGFFGGGGGGFGGD@FGGEEEG:@FFGFGFC@FFFGGGFF9F,C6@C<6@<,9,,:,,4BCC+8:,:F,+4+AE,,99:@C:@77@:+83,3,,,83,,,,,,,,8,,3,,,3,,3,@,,7,,,,,5,3,,,,,3,,+,,,,,,,,,,,,5,=+,52*53,7**)1)*2*)/1*))+3++*,)*/.))))/+++1++++*11+;+/))
@M03495:532:000000000-M42H9:1:2112:7267:22319 2:N:0:ACAGGAAA+TAGACAAT
ATATTTTGCCGTTGATAAACCACCCTCCCTGTGGTCGTTATCTTGCTCCTTCTGTCGTCAACGAATTTACTAATTCCAAAGCTCACATGCTGACAGATCGGAAGAGCGTCGTGTAGGGAAAGAGTGTATTGTCTAGTGTAGATCTCGGGGGTCGCGGGTGCATTAAAAAAAAAAATAGAGGAGAAAATGAAGTAATAGATGACCGACAAGAAGGAGTCATTGGGAAGTCGACGTGAGATGTAATGTAACAA
+
CCCCCGGGGGGGGGGGGGGGGGGGGGGGGGGGGGGGGGGGGGGGGGGGGGGGGGGGGGGGGGGGGGGGGGGGGGGFFGGGGGGGGGGGGGGGGGGGGGGGGGEGGFGGGEGFGGGGGGGFGGGG<FFFGFGCF,CAFF44,CA,=B@E++66+++3++38*43,3,3@4@C>8:*,5,,7*,*3*+5++1+41++++++,)+*+1)*))0*)*.***,**/*04,/*)*()0))/)**2+****-*/*)))
@M03495:532:000000000-M42H9:1:2112:7039:22320 2:N:0:ACAGGAAA+TAGACAAT
ATATTTTGCCGTTGATAAACCAGGACTCAGGCTGGACCAAAGCTCACATGCTGACAGATCGGAAGAGCGTCGTGTAGGGAAAGAGTGTATTGTCTAGTGTAGATCTCGGTGGTGTCCGTATCATTAAAAAAAAAAATACAAAAATAGGCTCTAAACAGAACTAGACCATCATTACGAATAAATTCACATTACATGCACTAACTCATACTGACACTCTACACATAAGGAAGGGCGTCTATCACATGTTCCGA
+
CCCC@FACFFGGEGDFGFFG<<EDFFFCGGGGEGGFGGFGGGGGGGGGFDFGGGGGCC@AFDCG>F@FE@FFCFDCCAFFCGGGGFD,<CFC6F9EEF,,:,,,55,4,8,74,,,C7,?,,5A,,,,,54+@C4+,5C:9=,33,,,,,333,,,,8,,6,336,3683,,,,,43,,35383,,3,,,,5,,,,*,,,3*+2*+=+2+,****42*4+3;)0*+**)(/)))2)//++1+*3)+3+)((
@M03495:532:000000000-M42H9:1:2112:18728:22368 2:N:0:ACAGGAAA+TAGACAAT
ATATTTTGCCGTTGATAAACCAGGGCGGCACCAAAGCTCACATGCTGACAGATCGGAAGAGCGTCGTGTAGGGAAAGAGTGTATTGTCTAGTGTAGATCTCGGTGGTCGCCGTATCATTAAAAAAAAAAAAAAAATAGAATGTTTAGGACAAGTATACAGAAGATAAGACTTGATGACTAGATGGAGGCAGTCTGCAACACGCATCGGCGTAATGGACAGTAAGAGACTTATGTTCGACCGACATCAAGTG
+
CCCCCGGGGGGGGGGGGGGGGGGGGGGGGGGGGGGGGGGGGGGGGGGGGGGGGGGGGGGGGGGFGGGGGGGGGFGGGGGGGGGGGGFFGFEF<E<9@,,:9AF?@F:,@+:6++,:,@F,A?EFEGE@E+BF+*5,,,7,,,7,,,72,,,,,66,,6,26,,,,,,4,56,,4,,,,,,*,,,0,**3*3+0+1+1+5+(19**)*)))1)*.*2+,)*1*01)**(1)0**/2**1**))))(***)..
@M03495:532:000000000-M42H9:1:2112:24795:22528 2:N:0:ACAGGAAA+TAGACAAT
ATATTTTGCCGTTGATAAACCAGCCTCCCTGTGGTCGTTATCTTGCTCCTTCTGTCGTCAACGAATTTACTAATTCCAAAGCTCACATGCTGACAGATCGGACGAGCGTCGTGTAGGGAAAGAGTGTATTGTCTAGTGTAAATCTTGGTGGTGGCCGGCTCATTAAAAAAAAATAAATAAAATGCCCTCGTTTCTTCTCATATTTTATCAACCATCGGTTGCATAGTTCTTTGAAACCCGTTCGAAGATTA
+
CCCCCGGGGGGGGGGGGGGGGGGGGFFGGFGGGGGDGFGGFGGGGGGEEGGGGFFFEFFFGGGGFGGGGGGGFFGEGGGFEFGGCEFGGGGGGGAEGFFGCE+==FFGE@CGEGGFFCE,AFGGC<EFCAE5EEF9C,E=,,,,,,8,,+@=++46++838EF9F3DA9+46:,@,73;,+,73,3,,3****,,,+,,7*5+,+1,1++,)*)***()*)**+**+)+9++++++*0*/)))*/*)))))
@M03495:532:000000000-M42H9:1:2112:15483:22569 2:N:0:ACAGGAAA+TAGACAAT
ATATTTTGCCGTTGATAAACCAGGACTCAGGCTGGACCAAAGCTCACATGCTGACAGATCGGAAGAGCGTCGTGTAGGGAAAGAGTGTATTGTCTAGTGTAGATCTCGGTGGTTGCCGTAGAATTAAAAAAAAAAACAAAGAAGATCCTGACTGTGTATAGCCCCCAAGTATCACCTAGATATAGACCACAGACTCATAACAATGTGCACTTATTACTTTAGTGCTACCATCAATCACTTATCTCAACGCA
+
CCCCCGGGGGGGGGGGGGGGGGGGGGGGGGGGGGGGGGGGGGGGGGGGGGGGGGGGGGFGGGGGGGGGGGGGGGGGGGGFGGGFGFFAFGGF@FFGGGFAFF9E,CEBF,?F,,8,,8+4+8,,A,<:AEEGGGC:+8,,,,,,899,,,,,9,,,3,,3,88,++++,,,,,3,,,79,+7,3,,33,*,,,,,,2,,,.**,*+,45*,*++2+,*++++++*++1))+/6*1+*2++11+3)++.(..
@M03495:532:000000000-M42H9:1:2112:8384:22571 2:N:0:ACAGGAAA+TAGACAAT
ATATTTTGCCGTTGATAAACCAGGACTCAGGCTGGACCAAAGCTCACATGCTGACAGATCGGAAGAGCGTCGTGTAGGGAAAGAGTGTATTGTCTAGTGTAAAAAATGGTGGTAGCCGATTAAATAAAACAAAAAAACTAAGAGCAAACAGTCATTTTTATTTTTTTTACACAAACATTCTTGGCTAAAGAACATATAAAATATTTTGTTTCAGGAAAGAAAGACTGCATGTAAAAAAATCTATCTTTACA
+
CCCCCGGGGGGGGEGGGFCFG<EE@<F<FFF,C<FFGFCC@F8<6C<,C,CCCCEFFGE,CCCGDGGGEEGEF:@FE<F<C<CFF6EFFGGCF99F9,69,,,,5+99E,,?F?<,,84+64,5,,,5,,94,AD+C+,,,4,84,48,8@7C,==EF,D3937,++33,@39+,,,338+,,,,,5,34,3,42,+77@A92=742+331B++**,.**298A(8CB*>>BF+1+299*/;77)31+1).
@M03495:532:000000000-M42H9:1:2112:12663:22577 2:N:0:ACAGGAAA+TAGACAAT
ATATTTTGCCGTTGATAAACCAGCTAATCCTGAAAAAAAAATCAAAGCTAAAAACTACAATGCTAAGACCACGATGTGACTGCTATCAAAGTTAGATATATATGTAAATTATTCATCTGTCAAATCCTAGAATTATATCATACCTGCTCCAGCAATCACGACCTGTAATGGTTTAGTGGGTTGTTCACTGTTTCTGAAAAATGAAGATAGTTGTCCAGCTTCCAAAAAGTTTATTGTGTTTTCTAGTGGAG
+
CCCCCGGGGGGGGGGGGGGGGGGGGGGGGGGGGGGGGGGGGGGGGGGGGGGCFFGGGGGGGGGGGGGGGFGGGGGGGDGGGGGGGGGGGGGGGGGGGGGGGGGGGGGGGGGGGCFGFGGGGGGGGGFFFBEFGGGGGFFGGGG@FGGGGGEFFFGGGGGGGGGDGGGEFGFE94@DFGGGDGGG?FGGFFF=EFFGGFGF8DF9D8EFGGGFGFGGGEAFAFFFEF>>>@FFFFG6F9CGAFFGA7=@4>4
@M03495:532:000000000-M42H9:1:2112:23328:22577 2:N:0:ACAGGAAA+TAGACAAT
ATATTTTGCCGTTGATAAACCACCCTCCCTGTGGTCGTTATCTTGCTCCTTCTGTCGTCAACGAATTTACTAATTCCAAAGCTCACATGCTGACAGATCGGAAGAGCGTCGTGTAGGGAAAGAGTGTATTGTCTAGTGTAGATCAACGGGGGCGGAGTTATATTGAAAAAAAAACAAATATAAGGGTGAGACTCAAACTCTCAGAACAAGCTTAAAACAACAACTAATATCCTCTTCACACCAATACAGCC
+
CCCCCGGGGGGFEGGGGGGFGGGGGGGCF<EFGGG9CFGGGFGGGFEGFGGGFGGGFCDFGGGGEGGGGGFGFGGAFGFCFG<EFEGFG<FCFGDGDAEF>CFCCDCCCEF@?A8,FCA4<=?E?A?5,,C5A4CFF,=49C,@,,,@++8++3++5*,,3,35,3>5@3C8:B*/;,,,4BC,,,0/*/+4+=+2*9+,)**+*12)*2*)+172,7)*)*)))9*6*)****:**0*+/0.1)0)/-),
@M03495:532:000000000-M42H9:1:2112:11545:22598 2:N:0:AAAGGAAA+TAGACAAT
ATATTTTGCCGTTGATAAACCAGTGGTCGTTATCTTGCTCCTTCTGTCGTCAACGAATTTACTAATTCCAAAGCTCACATGCTGACAGATCGGAAGAGCGTCGTGTAGGGAAAGAGTGTATTGTCTAGTGTAGAGATCTGTGGTTGCCGTATCATTAAAAAAAAAAAAAAAAAAAACAAAGATACACGCATATGAACTATCATAGATAGAACACAACACACAAATGAAAAGATAGTATAGAAGTCAGTCTT
+
CCCCCGGGGGGGGGGGGGGGGGGGGGGGGGGGGGGGGGGGGGGGGDGGGGGGGGGGGGGGGGGGGGGGGGGGGGGGGGGGFGGGGGGCFAFGGGGGGGGEGGGFEGGGDGGGGGFGFFEGGGG<E<BFE5,5,A,,,,,CEF8,+@8,64+,,C,A,,@E?EGGGG>3>+7***1**,,,*,,,,4,**/**++++++3,)+1+11+1+++**2***(2*)100)1*)/.)076*/***+****-***)))
@M03495:532:000000000-M42H9:1:2112:5893:22650 2:N:0:ACAGGAAA+TAGACAAT
ATATTTTGCCGTTGATAAACCACCCTCCCTGTGGTCGTTATCTTGCTCCTTCTGTCGTCAACGAATTTACTAATTCCAAAGCTCACATGCTGACAGATCGGAAGAGCGTCGTGTAGGGAAAGAGTGTATTGTCTAGTGTAGAGTTTGGGTGTCGCCGTATCATTAAAAAAAAAATATAAATAATACGTATGGACTACAGAGGTACACCACGCGTTATAGTGTCACGAGAGGCCACCATAGACGAGTATTCC
+
CCCCCGGGDDGGEFGGGFGGCFCGGGGGGGGGFFCFCFCFFGGGGFEGGFGGGGGGGGGGGGG8CEGGGGGGGFF<FGGGGGC<CEGCEGGFGGGGCFFFEEFFGGGDGGC=FGGFGGGGGGGFGGGG9,,9C=F5A,,,,@,,499@++86,++48+8,,,,73,,89+>8C+,,,,8,+,,72,*,,7,,,4,10,5,)/;,51,3**43)))*,*+4++11*)*()()0))*);>*++/.).*)+.6)
@M03495:532:000000000-M42H9:1:2112:21832:22686 2:N:0:ACAGGAAA+TAGACAAT
ATATTTTGCCGTTGATAAACCAGCTAATCCTGAAAAAAAAATCAAAGCTAAAAACTACAATGCTAAGACCACGATGTGACTGCTATCAAAGTTAGATATATATGTAAATTATTCATCTGTCAAATCCTAGAATTATATCATACCTGCTCCAGCAATCACGACCTGTAATGGTTTAGTGGGTTGTTCACTGTTTCTGAAAAATGAAGATAGTTGTCCAGCTTCCAAAAAGTTTATTGTGTTTTCTAGTGGAG
+
CCCCCGGGFGGFGGGGGGGGGGGGGGGGGGGGGGGGGGGGGGGGGE@FGGGGGGEGG8FGGGGGGGGGGGGGGGGFGFFFFCFFGFGGGGGGGGGGGGFGGGGGGGGAFCFGGGGGGGGGDF<FFGFFFEDGGGGGGFGGGGCFFGG@FEFGCFGGGGGDGGGGGGDGGGGGGFGGGFGGDGGEFDFGGGGGGGCCFFFEDFGGFFFFFGGFGFGCF@AGFFABEFGDDFFFAFGFGGGFFFFG7==8>B2
@M03495:532:000000000-M42H9:1:2112:19169:22720 2:N:0:ACAGGAAA+TAGACAAT
ATATTTTGCCGTTGATAAACCAGCTAATTCCAAAGCTCACATGCTGACAGATCGGAAGAGCGTCGTGTAGGGAAAGAGTGTATTGTCTAGTGTAGATCTCGGTGGTTGCCGTGTCATTAAAAAAAAAAATAAAAGAAGTACAAAGGCTGAATAAGCATATGCAGTGCGAGTGCGCACGGTATCAGAGTGCACACCACTGTGAACGTGAATAGTACCTCAGATGCTGTATATTCCGTTCAACTAAGTCGTAT
+
CCCCCGGGGGGGGGGGGGGGGGGGGGGGGGGGGGGGGGGGGGGGGGGGGGGGGGGGGDGGGGGGGEEFGFGGFGGGGGGGFGGGGFF9EFG96@CE<9,EEF:FEF,?6,7,+,,:,C?9F?EGGGCCC,8,,,,+,,84,,,,,,,,,,,,,,,8,,8,,,37,838+++6@3++5>8*9*,,2,,,,7,6,,*1*,4,/++5*/***+,*+4+4,0)2/+++.++*4/1+++*)***2++2*)++),((
@M03495:532:000000000-M42H9:1:2112:22370:22773 2:N:0:ACAGGAAA+TAGACAAT
ATATTTTGCCGTTGATAAACCAGCTAATCCTGAAAAAAAAATCAAAGCTAAAAACTACAATGCTAAGACCACGATGTGACTGCTATCAAAGTTAGATATATATGTAAATTATTCATCTGTCAAATCCTAGAATTATATCATACCTGCTCCAGCAATCACGACCTGTAATGGTTTAGTGGGTTGTTCACTGTTTCTGAAAAATGAAGATAGTTGTCCAGCTTCCAAAAAGTTTATTGTGTTTTCTAGTGGAG
+
CCCCCGGGGGGGGEGGGGGGGGGGGGGGGGGGGGGGGGGGGGGGGFGGGGFGGGDFGFGGGGGGGGGGGGGGGGGFGFEEFGGGGGGGGGGFGGGGGGGGGGDGGFGGGGGGGGFGGFFGGGGGGGGGGEFGGGGGGFFGGGGGGGGGGGGG8FGGGFGEGGGGGGGGFGGGGGFGFG@=@>CGGGGGGGGGGGFGGGGFD?FGFF78FFE7CFG?F@FGFGFF@9FFFEFFFFFBGGCCFAFGFDA@=E4
@M03495:532:000000000-M42H9:1:2112:21749:22795 2:N:0:ACAGGAAA+TAGACAAT
ATATTTTGCCGTTGATAAACCAGCTAATCCTGAAAAAAAAATCAAAGCTAAAAACTACAATGCTAAGACCACGATGTGACTGCTATCAAAGTTAGATATATATGTAAATTATTCATCTGTCAAATCCTAGAATTATATCATACCTGCTCCAGCAATCACGACCTGTAATGGTTTAGTGGGTTGTTCACTGTTTCTGAAAAATGAAGATAGTTGTCCAGCTTCCAAAAAGTTTATTGTGTTTTCTAGTGGAG
+
CCCCCGGGGGGGGGGGGFGGGGGGGGGGFGGGGGGGFGGGGFEEFD9FGCFGGGGDF8FG@FGGGGFG9FFDGGFGGGFCFFGGGFFFGGGGDFGGGG<F9F9FDFGGCGGFGFFFGGC@BFGGGGFGF?EFFCFFFAFGGGFGGGGCGCEGFCFGDGGGGGGGG9FGFGGGGFFC,@CFGGGGFFCGGA@FGGGFFGFFD8DFCFFFGCE?F+5==5?;?FFFEA7:@CFCABC8FCFA6AF>9C+89:)
@M03495:532:000000000-M42H9:1:2112:20402:22831 2:N:0:ACAGGAAA+TAGACAAT
ATATTTTGCCGTTGATAAACCAGTCTCCAAAGCTCACATGCTGACAGATCGGAAGAGCGTCGTGTAGGGAAAGAGTGTATTGTCTAGTGTAGATCTCGGGGGTCGCCGGGTCATTAAAAAAAAAAAAAAATAATAAAATATAGTAAGTAATGCACTGACAGCAAATTGACGCTGAATTTGACTAGAACAATAGAATATACGTATGAACAGAGTGGAATGTACGCGAAACGTCAACGTCGAGATATCGTGAA
+
CCCCCGGGGGGGGGGGGGGGGGGGGGGGGGGGGGGGGGGGGGGGGGGGGGGGGGGGGGGFCFGGGGGGGGGGGGGGGGGGGFFFCFGG<<@,6A,A6,6+8FC+C+8>E+64,,B:<FFGGGGGGGG7@:,,,,@77,3,,,,7,,,,,73,7,,,,,,,,2,,,,,2,,*****,,,2,12,,,++50*+21+++21+7(**+*+1/+0*)1+1*7))3++00())(0())))2)/11*00)2.*)..(,
@M03495:532:000000000-M42H9:1:2112:17654:22858 2:N:0:ACAGGAAA+TAGACAAT
ATATTTGCCGTTGATAAACCAGCTAATCCTGAAAAAAAAATCAAAGCTAAAAACTACAATGCTAAGACCACGATGTGACTGCTATCAAAGTTAGATATATATGTAAATTAATAATCTGTCAATTCCTAGAATTATATCATACCTGCTCCAGCAATCACGACCTGTAATGGTTTAGTGGGTTGTTCACTGTTTCTGAAAAATGAAGATAGTTGTCCAGCTTCCAAAAAGTTTATTTTGTTTTCTAGTGGAGG
+
CC@CBE@F@FB-69F<,EF@,EC,FFG9FFFGFFGG@FC@F@,@@FFFEGGGG7,E@EA<E8FC,CE,CFGE:CF6,6AEF,C,,CFFFGC<<FEFD?CFFGEFCFCD9E,C,:,CA=<,5,,CFF,CF5EEEA,<,<EE,,AEF@4,9,44A,EF8>4CEGCEFGAGGF>,,,;=ED,3=C@EFADECFEDE8=,?=D3:FCE8DFFD<@+;9=@D:?7A?8@CF*00;@F>6+<C?FFFFAF*=8;624
@M03495:532:000000000-M42H9:1:2112:16361:22876 2:N:0:ACAGGAAA+TAGACAAT
ATATTTTGCCGTTGATAAACCAGCTAATCCTGAAAAAAAAATCAAAGCTAAAAACTACAATGCTAAGACCACGATGTGACTGCTATCAAAGTTAGATATATATGTAAATTATTCATCTGTCAAATCCTAGAATTATATCATACCTGCTCCAGCAATCACGACCTGTAATGGTTTAGTGGGTTGTTCACTGTTTCTGAAAAATGAAGATAGTTGTCCATCTTCCAAAAAGTTTATTGTGTTTTCTAGTGGAA
+
@CCCCGEEFGGGGG<FFGGGGDFFFFDFFGGGGGFGFGFGGGGGGF<FG@EAFFG<<FGGGGGGFDGGFGCGB:D@F@FEFGGG9@FFDAF?6EFGGG<FGF9EFGFGFCFDFG9FGGGGGGG<CFEFD5EFGGFFFCEGGC=@FGGGGC=8FGGGGDECGEEEG>EGFGFDE=D,DDEGG6===EDFE9>,@AEGFG9=)=DDC9=9CDCAFFFC,0=C9;=8;<D59>EFFAF+;@CEF9++2++3)**
@M03495:532:000000000-M42H9:1:2112:18536:22934 2:N:0:ACAGGAAA+TAGACAAT
ATATTTTGCCGTTGATAAACCACCCTCCCTGTGGTCGTTATCTTGCTCCTTCTGTCGTCAACGAATTTACTAATTCCAAAGCTCACATGCTGACAGATCGGAAGAGCGTCGTGTAGGGAAAGAGTGTATTGTCTAGTGTAGATCTCGGTGGTCGCCGGATCATTAAAAAAAAAAAACAAGCAAGACACTAATTATGCAGGACGGCTATCAACTATGATCGACGCATGTCATCACACGCAGCATACCGATCA
+
CCCCCGGGGGGGGGGGGGGGGGGGGGGGGGGGGGGGGGGGGGGGGGGGGGGGGGGGGGGGGGGGGGGGGGGGGGGFFGGGGGGGGGGGGGGGGGGGGGGGGGGGGGGFFCFCFGGGGGGGGGFGGGEGGCF?FFGGGGG9,4,C@9FF6@++,++6++3++@,,,C;,E8CCCEC8*,,,*,,,4,,,2,,,,,,,+,,2/*)*))***++)+2+371@*.)))(.*)3)***1*)/))*.)**.25)-((
@M03495:532:000000000-M42H9:1:2112:15242:22935 2:N:0:ACAGGAAA+TAGACAAT
ATATTTTGCCGTTGATAAACCAGCTAATCCTGAAAAAAAAATCAAAGCTAAAAACTACAATGCTAAGACCACGATGTGACTGCTATCAAAGTTAGATATATATGTAAATTATTCATCTGTCAAATCCTAGAATTATATCATACCTGCTCCAGCAATCACGACCTGTAATGGTTTAGTGGGTTGTTCACTGTTTCTGAAAAATGAAGATAGTTGTCCAGCTTCCAAAAAGTTTATTGTGTTTTCTAGTGGAG
+
CCCCCGFGFGGGGGGGGGGGGGGGGGGGGGGGGGGGGGGGGGGGG9<FGGGGGGGGGFGGGGGGGGGGGGGGGGG@FFFGGGGGFGGGGFGGGGGGGGGGGGGGGGGGGGGGGGGGGGFGGGGGGG?EECEFGGGGGGGGGGGGGGFFGGFGGGGFDFGGGEGGGEGGFGGGGGGFGFF8C6+CFGGGGFGGGGGFGGGGDFGGD?AFDG:CGFG8;8AF8FFFFFCCDFCFFFGFGF?FFAFFCCEFFEB
@M03495:532:000000000-M42H9:1:2112:22640:22943 2:N:0:ACAGGAAA+TAGACAAT
ATATTTTGCCGTTGATAAACCAGCTAATCCTGAAAAAAAAATCAAAGCTAAAAACTACAATGCTAAGACCACGATGTGACTGCTATCAAAGTTAGATATATATGTAAATTATTCATCTGTCAAATCCTAGAATTATATCATACCTGCTCCAGCAATCACGACCTGTAATGGTTTAGTGGGTTGTTCACTGTTTCTGAAAAATGAAGATAGTTGTCCAGCTTCCAAAAAGTTTATTGTGTTTTCTAGTGGAG
+
CCCCCGGGGGGGGGGGGGGGGGGGGGGGGGGGGGGGGGGGGGGFGGFFGGGGGGGGGGGGGGGFGGGGGGGGGGFFGGGDFGFGGDCEFGFGGFGGGFFFGG9CGGGGGGGGGGGGFGFCEFGGGGGGG9EFDFGGGCFGEF?FGGGFFGGGFGGFFGGGGGGGGGGGCGGGFGGFFGFGDGG6DGDDFABFFGGGFFE9DDGC?+=@FFGFGFGF=@AD8CF8EF5=BCFFFFGCG+0@F6688CF><6)
@M03495:532:000000000-M42H9:1:2112:21643:22945 2:N:0:ACAGGAAA+TAGACAAT
ATATTTTGCCGTTGATAAACCAGCTAATCCTGAAAAAAAAATCAAAGCTAAAAACTACAATGCTAAGACCACGATGTGACTGCTATCAAAGTTAGATATATATGTAAATTATTCATCTGTCAAATCCTAGAATTATATCATACCTGCTCCAGCAATCACGACCTGTAATGGTTTAGTGGGTTGTTCACTGTTTCTGAAAAATGAAGATAGTTGTCCAGCTTCCAAAAAGTTTATTGTGTTTTCTAGTGGAG
+
CCCCCGGGFGGGGGGGGGGFGGGGGGGGGGGGGGGGGGGGGGFGGGGGGGGGGGGGGFGGGGGFGGFGGGGGGGGCFGGGGGCGGGGGGGGGGGGGGGFGGGGFGGDFGGGGGGGGGGFGGGFGFGFGF,EEAFGGGGGFGGGGGGGGFFFGGGGGFFFEGCEGGFGGGGGFAEGGGGG8CGEEGGGGGCFDFD,=DFCFDGGGDAEFGGGFFFFGCC*=CFFFEA7:BCF+1BFFGF3@FFFG6=BA>EB
@M03495:532:000000000-M42H9:1:2112:23950:22962 2:N:0:ACAGGAAA+TAGACAAT
ATATTTTGCCGTTGATAAACCAGGGACTCAGGCTGGACCAAAGCTCACATGCTGACAGATCGGAAGAGCGTCGTGTAGGGAAAGAGTGTATTGTCTAGTGTTGAAGTCGGTGGTGGGCCGATACATAATTAAAAAAACTAACATACACGACAGCTTCCCAGTTTTACAGGCCAAATCCGGGTGCTGCCTGGCCTTTACATCACTCGTTACCACACCTCTTACGAGTTCTATACGCACGGAACATCGCGTCC
+
CCCCCFEFF<FGGGGFCFDGG8C;FFDFGFGCGEGGGFGCGGFGGFGGAFFDFG9FGFGGGGGGECCC<C6FF@FG?FEFFFFFAF,CEFGGF,,9CFC,5,:,,,9,4++4+=,?++++++@+,,C,,,,5,,C++4,9,,8C,,,,++86+8BFFG8>,@E;,,,88,+43,7,,7+*05**@,,,,,*64,<,+,5@*+*2+*=?FC,=08/*,060+42)()*1+13;8;D><))*):)+/*))((,
@M03495:532:000000000-M42H9:1:2112:24384:22963 2:N:0:ACAGGAAA+TAGACAAT
ATATTTTGCCGTTGATAAACCAGGACTCAGGCTGGACCAAAGCTCACATGCTGACAGATCGGAAGAGCGTCGTGTAGGGAAAGAGTGTATTGTCTAGTGTAGATCTCGGTGGTCGCCGTCTCATTAAAAAAAAAAAAACAAAGAGAAGTGGTTATGCATGTGATAGTGATCCTACTGTGCATAGTCGAGATTATTGACGGACATGGACGCTCGATAGCCACCGACATGCACAATGTAGCGCACGACGCTGC
+
CCCCCGGFGGGGGGGGGGGGGGGGGGGGGGGGGGGGGGGGGGGGGFGGGGGGGGGGGEDGFGGGGGGGGGGG@FFGGGGFFGFFGEFEFFCEAFGGGGF5A,,@,<BFFE,=8,+84=++9,:9A,,:E,>:+@B+@7+,,,,,,,,,,,,3+,48,,8,3,,,,573,,7,,,3,,7@,+,,,,,3**,*,,,,2+,1*()),0),))2/.)2***))*01))(./)0)/+)**/****)).)()..(((
@M03495:532:000000000-M42H9:1:2112:15202:23075 2:N:0:ACAGGAAA+TAGACAAT
ATATTTTGCCGTTGATAAACCAGGACTCAGGTTGGACCAAAGCTCACATGCTGACAGATCGGAAGAGCGTCGTGTAGGGAAAGAGTGTATTGTCTAGTGTAGATAACGGGGGGCGCCGTGGCATTTAAAAAAAAAAGAAAAAAAGTCCAAGAGCAGGTGAGACCAAGCATATAGCTCAAGCAGATTTGCAGCTGGCTATAACGTAACTGAGACAGTATCGTAGCTGAGAAGAGCAAGTAAGAATCATGGAG
+
CCCCCGGGFGGGGGGGGGGGGGGGGGGGGGGGGGDGFGGGGGGFGGGGGGGFFFGGGGFFFGDEGGGGGFGGFGGGGGGFGGGCG9FEEFFFBFGG9?,C,C<C,,,8+,:4:*11******8,8,<,?,2C=:714*4?+**11+03++2;*;+2*/++*++**2***+++0+++3+++0***++++00++2+*/0+0060*2*)/0**2**0**+.19.*0../*(*)0)))*.*2*0**/*)***))(
@M03495:532:000000000-M42H9:1:2112:20996:23178 2:N:0:ACAGGAAA+TAGACAAT
ATATTTTGCCGTTGATAAACCAGCTAATCCTGAAAAAAAAATCAAAGCTAAAAACTACAATGCTAAGACCACGATGTGACTGCTATCAAAGTTAGATATATATGTAAATTATTCATCTGTCAAATCCTAGAATTATATCATACCTGCTCCAGCAATCACGACCTGTAATGGTTTAGTGGGTTGTTCACTGTTTCTGAAAAATGAAGATAGTTGTCCAGCTTCCAAAAAGTTTATTGTGTTTTCTAGTTGAG
+
CCCCCGGGGGGGGGGGGGGGGGGGGGGGGGGGGGGGGGGGGGGGGFGGGGGGGGGGGGGGGGFFGGGGGGGGGGGFGCFGEEGGGFGFGGGFFGGGGGFF<E6@FFGGGGGFGCFFFGGGGGGGGGGGG<EGFGGGGFCGGGFGGGGA>FFGFGGGGGGGGGG6DADFG;ED98BED@F8DDE+DGFGGGGGCGGGGFGDD8GGG?EFFFGFC@CG@);=AFFFCFF>?CFFFFGFG>GCFF@8624+/2)
@M03495:532:000000000-M42H9:1:2112:12667:23186 2:N:0:ACAGGAAA+TAGACAAT
ATATTTTGCCGTTGATAAACCAGCTAATCCTGAAAAAAAAATCAAAGCTAAAAACTACAATGCTAAGACCACGATGTGACTGCTATCAAAGTTAGATATATATGTAAATTATTCATCTGTCAAATCCTAGAATTATATCATACCTGCTCCAGCAATCACGACCTGTAATGGTTTAGTGGGTTGTTCACTGTTTCTGAAAAATGAAGATAGTTGTCCAGCTTCCAAAAAGTTTATTGTGTTTTCTAGTGGAG
+
CCCCCGGGGGGGGGGGGGGGGGGGGGGGGGGGGGGGGGGGGGGGGFAFGGGGGGGGGGGGGFGGGGGGGGGGGGGGGGGFGGFGGGGGGGGGGGGGGGGGGGGGGGGGGGGGGGGGGGGGGGGGGGGGFCEFDCFGGFGGGGGFFGGFGGFGGGGGGGGGGGGGGGEGGGGGCEEFGGGCGGEGGGFGGFEGGGFFFDFDDFFGGFGFGGGFGF8C@>CGFF5@EFF=BBFCFFG6CC97AAFG7=EF9@)
@M03495:532:000000000-M42H9:1:2112:19658:23248 2:N:0:ACAGGAAA+TAGACAAT
ATATTTTGCCGTTGATAAACCAGAACCATCCAAAGCTCACATGCTGACAGATCGGAAGAGCGTCGTGTAGGGAAAGAGTGTATTGTCTAGTGTAGATCTCGGGGGGCGGCGTCTCATTTAAAAAAAAAAAACAACCTAAATCGGTAGATCGAATGCTCAAGATATATGTTACTACTAATGTTCAGCATAGGGATTAGTGGTACGGACATCACATAGTCCACGTGTCACCTGTGTCCACTAGCGTACGCTGC
+
CCCCCFFGGGCFGGGGGGGGGGGGGGGFFGGGGGGGGGGGGGGGGGGGAFEFGGGGGCFFGEGGG@FCFFFGGGGC<FGGGGFGGFFGGDF,,B@,,,9,9A+4>:@***14**,,,2,8:B<E7FG7*/*****2+++++3*;88/<CC>*20++3<++<@+<++++3++++++++2++2+++++3+30+0**2+00+/-***))*)2*3**/:*+)***/)).)*.*))*)/****2<*))*()))(((
@M03495:532:000000000-M42H9:1:2112:17883:23251 2:N:0:ACAGGAAA+TAGACAAT
ATATTTTGCCGTTGATAAACCAGGACTCAGGCGGACCAAAGCTCACATGCTGACAGATCGGAAGAGCGTCGTGTAGGGAAAGAGTGTATTGTCTAGTGTAGATCTCGGTGGTCGCCGGGTCACTAAAAAAAAAACAACAAGATCAATGACGAGAATACACAACATAATGACCAGAATTCATGAGCTTAACCACCTGCATACTTACTCACTGTGCTCAACAGGTCTACAGCAACTAGCAGGTCTGACACACA
+
CCCCCGGGGGGGGGGGGGGGGGGGGGGGGGGGGGGGGGGGGGGGGGGGGGGGGGGGGGGGGGGGGGGGGGGFGGGGGGGGGGGGGGGGGFE<BFGGGGE??A,9,5:D8::=,4:+4+++88,,,,8<F:CC:F+8,,,,,8,,73,,,,88++*,,3,,,*6,,,,,,,,2,,,,,6,7+,5,4,51,,6,/4,4*0,,*+1,0+1+*+41++++7/)*)*/).27)))))))**2***))*2-**)(((
@M03495:532:000000000-M42H9:1:2112:9982:23254 2:N:0:ACAGGAAA+TAGACAAT
ATATTTTGCCGTTGATAAACCAGAGGACTCAGGCTGGACCAAAGCTCACATGCTGACAGATCGGAAGAGCGTCGTGTAGGGAAAGAGTGTATTGTCTAGTGTAGAATTCGGTGGTCGCCGTATCATTAAAAAAACAAAAAATGACAAGTAAAGAGGTAAACATGACAACAAGTATGATCACACGCACAGATGCATAGTGTGTAGCACTGGACACATGTTATGGACACGTTAAATGAATAACACATAACACG
+
CCCCCGGGGGGGGGGGGGGGGGGGGGGGGGGGGGGGGGGGGGGGGGGGGGGGGGGGGGGGFGGGGGGGGGGGGGGGGGFGGGGGGGGFGGGGGFBFEAA<<F<?,,,,9:8,,@C<++4@:7:,:,,,9,C<=C4=BFC++,,,,,,3,9,3,,,,3,,87,,,3,,,83,,,,,,,3,,+,,+4++*,,,,,,,,42,3**2,51,***,*****,*++++)+)/*(/())1+++1++,1*)*.++))((
@M03495:532:000000000-M42H9:1:2112:7958:23410 2:N:0:ACAGGAAA+TAGACAAT
ATATTTTGCCGTTGATAAACCAGCTAATCCTGAAAAAAAAATCAAAGCTAAAAAATACAATGCTAAGACCACGATGTGACTGCTATCAAAGTTAGATATATATGTAAATTATTCATCTGTCAAATCCTAGAATTATATCATACCTGCTCCAGCAATCACGACCTGTAATGGTTTAGTGGATTGTTCACTGTTTATGAAAAATGAAGATAGTTGTCCAGCTTCCAAAAAGTTTATTGTGTTTTCCAGTGGAG
+
C@CCCGGGGG7FGGG9E@@6E@A<FF,EF@@9F@FFGGGGGE8FC6,CF<@@,C+:E9C@<6C,<FEGGGC<6CEDFEG9,CFFE,CCF,CF<FGFCFCF,,<CFGFG9CCEC<BE,C?E,@E,,,?AFAEAAFFFF9EFFGGFCG8?,=>8F@FE,,@>BC7@FFC=,=EDAFFF:BD,+>D,,7@3E,7,6,7=+7,30==BDDC+=DCFC++5@);?AGFFE+0=>@9E9<@?BC0@*394*5=9:30
@M03495:532:000000000-M42H9:1:2112:17063:23473 2:N:0:ACAGGAAA+TAGACAAT
ATATTTTGCCGTTGATAAACCAGGACTCAGGCTGGACCAAAGCTCACATGCTGACAGATCGGAAGAGCGTCGTGTAGGGAAAGAGTGTATTGTCTAGTGTAGATCTCGGTGGGCGCCGGATCATTAAAAAAAAAAAAAATCTGAAATACAATATGTGATAGGACCCAAAGAACAAATACAAATGAGCACCTGGCATCTCAAGTAGCACCTCAACATCTGCCAGCGCATACTCTGCACCTCGAGACTTAGCC
+
CCCCCGGGGGGGGGGGGGGGGGGGGGGGGGGGGGGGGGFGGGGGGGGGGGGGGGGGGGGGGGGGGGGGGGGGFGGGGGGEGGGGGDGGGFFFA9<BEF9,,,,55,,BA8,8+,++7@4@:FFC,,A?F=@CFE7++33,,,,3,88,,,8,,3,,,3,,,,34**6*@,,,,4,,,,,,*,,2,,59,4,,4,0=*152**+,++48/**)*)**,)++**)2(0)().+;+****2*1)))/(**1)-)
@M03495:532:000000000-M42H9:1:2112:18067:23534 2:N:0:ACAGGAAA+TAGACAAT
ATATTTTGCCGTTGATAAACCAGCTAATCCTGAAAAAAAAATCAAAGCTAAAAACTACAATGCTAAGACCACGATGTGACTGCTATCAAAGTTAGATATATATGTAAATTATTCATCTGTCAAATCCTAGAATTATATCATACCTGCTCCAGCAATCACGACCTGTAATGGTTTAGTGGGTTGTTCACTGTTTCTGAAAAATGAAGATAGTTGTCCAGCTTCCAAAAAGTTTATTGTGTTTTCTAGTGGAG
+
CCCCCGGGGGGGGGGGGGGGGGGGGGGGGGGGGGGGGGGGGGGGGGGGGGGGGGGGGGGGGGGGGGGGGGGGGGGFGFGGGGGGGFGGGGGGGGGGGGGGGGGFGGGGGGGGGGGGGCFAFGFGGGGFFEFFGGGGGGGGGGGFGFGGGGGGGGGGGGGGGGG6EFFDEFGFGFGFDGFFCEGGDFEGGGFDFGGGGGGGFGGGCFF@DGCFGFG+D@AG*=AF@F@CFFFFAFF6?9DEF*9::9B@BE5
@M03495:532:000000000-M42H9:1:2112:19649:23549 2:N:0:ACAGGAAA+TAGACAAT
ATATTTTGCCGTTGATAAACCAGCTAATCCTGAAAAAAAAATCAAAGCTAAAAACTACAATGCTAAGACCACGATGTGACTGCTATCAAAGTTAGATATATATGTAAATTATTCATCTGTCAAATCCTAGAATTATATCATACCTGCTCCAGCAATCACGACCTGTAATGGTTTAGTGGGTTGTTCACTGTTTCTGAAAAATGAAGATAGTTGTCCAGCTTCCAAACAGTTTATTTTGTTTTCTAGTGGAG
+
CCCCBFCE<FGC@BFFGGGFFGG@FECFFGGGGGFF<@FE@@EDFF98F9CFGGGGFEF<<9FE@6CFE@FD:@DFC6EF,CFGCFFGGGGDFGDFBFCFFFGGGGGC9FFFABFFAECDGGGGGGGGF?EFGGDFG9EFGGFEEF84,AEFCEFEFGFCGGEGGFFC9EFEAFGGGF8DDEEGGGGGACDFFGFFD8E,:=8FFACFG7FC7+++31:9F7FF58*:;;=B@FCACFGGFA6B>CB=>:)
@M03495:532:000000000-M42H9:1:2112:17278:23598 2:N:0:ACAGGAAA+TAGACAAT
ATATTTTCCGTTGATAAACCACCCTCCCTGTGGTCGTTATCTTGCTCCTTCTGTCGTCAACAATTTACTAATTCCAAAGCTCACATGCTGACAGATCGGAAGAGCGTCGTGTAGGGAAAGAGTGTATTGTCTAGTGTAGATCTCGGTTGGCGCCGTCAAATTAAAAAAAAAAAATAATACAAACAAACACATACCGCTGAGCACTTTTATACAACAGACGAAAGACGATGATACCATGTATATTCATGAAA
+
CCCCCGGGGGGGGGGGGGGGGGGGGGGGGGGGGFFGGGGGGGGGG9FFGGGGGGGGFGGGGGGGGGGGGGGGGGGGGGGGFGGG?FGGGGGGGGGGGGGGGFDFGGEEGGGGFGGGFFGGGFEAFFGGGCEFFFGF,5,,,4AE8D++>+,+++86+++,,,6=,,6+@?8++3,,3,33*,4,,,,,,,,2,,4***41/9*,*),1++1++*2/+6):0:))()*()(+3+3**+++1++++.01*.))
@M03495:532:000000000-M42H9:1:2112:11960:23661 2:N:0:ACAGGAAA+TAGACAAT
ATATTTTGCCGTTGATAAACCAGCTAATCCTGAAAAAAAAATCAAAGCTAAAAACTACAATGCTAAGACCACGATGTGACTGCTATCAAAGTTAGATATATATGTAAATTATTCATCTGTCAAATCCTAGAATTATATCATACCTGCTCCAGCAATCACGACCTGTAATGGTTTAGTGGGTTGTTCACTGTTTCTGAAAAATGAAGATAGTTGTCCAGCTTCCAAAAAGTTTATTGTGTTTTCTAGTGGAG
+
CCCCCGGGGGGGGGGGGGGGGGGGFGFGGGGGGGGGGGGGGGFGGGGGGGGGFFGGGGGGGGGGGGGGGFGGGGGFGFFGGGGGGGFGGGGFGGGGGGGGGGGGGGGGGGGGGGGCFGDDFGGGGGGGGFFGGFGDGGGGGGCFGG?FGGGGGGGGGGGGGGGEGGGGGCEEFFGGGGFGGGGGGFAAFGFFGGGGF:DDDGGGGFGFGGFFD;CGE@AFFGFFAAFDFFFFFFGFGF?:AFF78:B>B:7
@M03495:532:000000000-M42H9:1:2112:6708:23675 2:N:0:ACAGGAAA+TAGACAAT
ATATTTTGCCGTTGATAAACCACCCTCCCTGTGTCTTGCTCCTTCTGTCGTCAACGAATTTACTAATTCCAAAGCTCACATGCTGACAGATCGGAAGAGCGTCGTGTAGGGAAAGAGTGTATTGCCTAGTGTAGAGCTCGGTGGCGGCCGTTGCATTACAAAAAAAGCAACAGCTCAGGACTGATGCAGCCCAAATATCTGCCACCCAAACCTGCAATCCTCCTCCTCTACACGTAAACGCGATCGATCGA
+
CCCCCGGGGFGFGGGGGGGGGGGGEEGFEGGGFFGGGGGGFGGGGGGGGGGGFEGGGCEFCFGFFCDFGGGGAFF@@EEFG<AFGCFFFEGDA@C@FGG8FFCE:FFFFFDFGFF,A;EEDEFF,,:CEC,E<,,9,,44+@++,4+6++8++83,,,,,7,>=+++3,4B,,@,5,,67*4:,273,7,@*14>,25,,*5*,2*=:8;*)*)2*,/)2+00)(.0(+)1+))202::*))))()0).(,
@M03495:532:000000000-M42H9:1:2112:21448:23677 2:N:0:ACAGGAAA+TAGACAAT
ATATTTTGCCGTTGATAAACCAAAGCTCACATGCTGACAGATCGGAAGAGCGTCGTGTAGGGAAAGAGTGTATTGTCTAGTGTAGATCTCGGTGGTGGCCGTATCATCAAAAAAAAAAAAAACAAATAGTAAAGCAATCTTTGCGTATAATACTAAGCAGCACATGACAGTAAACACACATACACTGCAGATCATCATATAACTGTGACATACGTATGTTAACCAATGTGTTACAGAATAGCTCTCATTCT
+
CCCCCGGGGGGGGGGGGGGGGGGGGGGGGGGGGGGGGGGGGGGGGGFGGGGGGGGFGEFGGGGGGGGGGGGGGGGCCFFGGFGCFD96C,C<BCFC,?,,848,:C,,,595B@FD@BF4++8,,,55,8,,,,,,,,,,3,,3383+,,8,3,,,,,3,,,,,,,,,,,6,,3,,5,6**,,,4,,5,,,6,,5=::,2*++,+1,+++14*)0*,(4++++**)*(1)+.+11*30+=*+12.0*+)))
@M03495:532:000000000-M42H9:1:2112:16801:23799 2:N:0:ACAGGAAA+TAGACAAT
ATATTTTGCCGTTGATAAACCAGCTAATCCTGAAAAAAAAATCAAAGCTAAAAACTACAATGCTAAGACCACGATGTGACTGCTATCAAAGTTAGATATATATGTAAATTATTCATCTGTTAAATCATAGAATTATATCATACCTGCTCCAGCAATCACGACCTGTAATGGTTTAGTGGGTTGTTCACTGTTTCTGAAAAATGAAGATAGTTGTCCAGCTTCCAAACAGTTTATTTTTTTTTCTAGTGGAG
+
CCCC@F-C<EFFGEFGFCAC@8EF,C,F@FGFF89FF@CFFGGEFA,EFFCFGFFFGCGG,CFF,<FEF@EFGEGGFDEFAFFFF,CEE,CFFFG9@FFF?C<F<,CFFEGGGCF9FEG5,:B5EF,,C,95C;?FFFFGG99DFA=FFGGFD84EFFFB6>EGGGFEF=EEG8>@=63A=C7=8,=DDD739E,E9DF91+69D+,+<7;C@E=F9)3+;D6BAA*)0;+?;AG6++/*/6AF*=147;8
@M03495:532:000000000-M42H9:1:2112:8274:23874 2:N:0:ACAGGAAA+TAGACAAT
ATATTTTGCCGTTGATAAACCAGGGACTCAGGCTGGACCAAAGCTCACATGCTGACAGATCGGAAGAGCGTCGTGTAGGGAAAGAGTGTATTGTCTAGTGTAGATCTCGGTGGTCTCCGGCTCTTTAAAAAAAAAAAAAAACAGTCAAAAATTTAACATAAATTTAATGTATAAGACAGGATGGAAATGATATTTGAATACACGCTAACAAGCACCATGACCATTGTCTACTATGTGATAGATTACAGACA
+
CCCCCGGGGGGGGGGGFGGGGGGGGGGGGGFGDGGGGGGGGGGGGGGGGGGGGGGGGGGCFGGGGGGGGGEGGCFFGGGGFCGGGGGGGGGGGFF9FGG9<,,A,:,,B7,?7?,,,,++4+8,C@,:A,>F=FF:+8++686,,,3,,,3,,,3,,,,8,@,,,,,,,7,37,,,,7,**,,41,2,,2,,,5,,+,,,0004/0*);*4);)**+)+227)09+21+)113++3++++++3+)*+*)/(
@M03495:532:000000000-M42H9:1:2112:7283:23954 2:N:0:ACAGGAAA+TAGACAAT
ATATTTTGCCGTTGATAAACCAGGACTCAGGCTGGACCAAAGCTCACATGCTGACAGATCGGAAGAGCGTCGTGTAGGGAAAGAGTGTATTGACTAGTGTAGATGACGGTGGTCGGCGAATTCTTAAAAAAAAAAAAATAAAATTCAATAATAATTATCATCCATTCGACTGTAATCACAATAAGAAAATCAACAACATCAATCTGAAAAGTATACACAAACACGTACAGTTAAACTATCCCTGATATACA
+
CCCCCGGGGGGFGGGGGGGGGGGGFDGCFGGGGGG@FGGGGFFDCCFEFDFGGGGGGEFAFCFFGFGFG@FG@FFE<EBEF,C@FCEEFGEF,,,CFF?@55,,,,9,7BD+,,++84++495,,,5A,,+88++++68,,3,,,,,8,,87;;,,,,8,,,,,,,75,@**,,,,7;,,;>,,5,,44,,,4,2,*,,,0*+,1+,+*+,*++++2)**)/).()*(.)1++++*+0++)))*,07+)3)
@M03495:532:000000000-M42H9:1:2112:18668:23961 2:N:0:ACAGGAAA+TAGACAAT
ATATTTTGCCGTTGATAAACCAGCTAATCCTGAAAAAAAAATCAAAGCTAAAAACTACAATGCTAAGACCACGATGTGACTGCTATCAAAGTTAGATATATATGTAAATTATTCATCTGTCAAATCCTAGAATTATATCATACCTGCTCCAGCAATCACGACCTGTAATGGTTTAGTGGGTTGTTCACTGTTTCTGAAAAATGAAGATAGTTGTCCAGCTTCCAAAAAGTTTATTGTGTTTTCTAGTGGAG
+
CCCCCGGGGGGGGGGGGGFGGGGGGGGGGGGGGGGGGGGGGGGGGGGGGGGGGGGGGFGGGGGGGGGGGGGGGGGGGFGGGGGGGGGGGGGGGGGGGGEGGGFCGFGGGGGGGGGFGFGGFGGGGGGGF?EFFGGGGFGGGGGGGGGGFFGGCEFGGGGGGGGGDGGGGGGDFEEFFGGGGGDGGGFGGGFGGGGGGDF3:DFGGFGFFF:CGFG=FCAG5DFFEAGDA1;BFFG>@@>,9ABFAFFFF=2
@M03495:532:000000000-M42H9:1:2112:24107:23964 2:N:0:ACAGGAAA+TAGACAAT
ATATTTTGCCGTTGATAAACCAAAGGACTCAGGCTGGACCAAAGCTCACATGCTGACAGATCGGAAGAGCGTCGTGTAGGGAAAGAGTGTATTGTCTAGTGTTTATACCTGTGGGTCGCACATCCTTAACAAAAAAAACAACATTACCAACAAGTATTTCCTTTTACTTATCACACACAGTGTCACAGTACAATTTCACCTCGACCACTCTCACGATCTAGCAGTCAAATCACACATACCCGCTAACCCTT
+
CCCCCGGGFGGEGGGFGFFGGFGGGGGGGGGGGGGGGGGGGCG?@;EFC@FEEFGFD9@D9CFED7CFEFGFGE:FGGGGD8E<E:C6CFFAFA,C@?<F<?,,,5,,<,9,5,,+,+8++4,,,,,,,,9,4,+++:+E,44,,,9,,,8+,,3,:,,,,8,,,36,336,,@,,66+,3,,3,73,,,,,75,,+,,3*304***3*3,**4***/*+4+**/1+*+02*)**/*+*,/)))()/)(((
@M03495:532:000000000-M42H9:1:2112:24231:23973 2:N:0:ACAGGAAA+TAGACAAT
ATATTTTGCCGTTGATAAACCAGGGACTCAGGCTGGACCAAAGCTCACATGCTGACAGATCGGAAGAGCGTCGTGTAGGGAAAGAGTGTATTGTCTAGTGTATATCTCGGTGGTCGCCGTATCATTAAAAAAAAACAAAAATAACACCATACATGTCCGAGGTCTGCTACTCACCTGATCCACTACGCTATGTCTTTTCCACACATATAACTCGCAGCGCTCAGAATTCATATCAGTGTAGTTCCTCCACC
+
CCCCCGGGCFGGGGGGGGGGGGGGGFGGGGGGGGGGGGGGGCFGFFFGGGGGGGGGGGFFFGGGGGGGGGCEC@FFFGGGFGGGFFGGGEFFGFGGGFGEF?<,,:?,B7,8@F<C+@77+::@,59FE,>FF:@+8,3,+,,,,,3++,,,88,,,,++++36,,,,8,,6,,,,,,,3+,,7138589*==,,5+,,,*+***/,+++,++)))*(0/)*)).+2)1)3++1++++2++33+)++.((/
@M03495:532:000000000-M42H9:1:2112:19438:24063 2:N:0:ACAGGAAA+TAGACAAT
ATATTTTGCCGTTGATAAACCAGTCAGGAGTCCAAAGCTCACATGCTGACAGATCGGAAGAGCGTCGTGTAGGGAAAGAGTGTATTGTCTAGTGGAGATCTCGGTGGTCGGCGGTAGATTTGAAAAAAAAAAAGAACAGTAAAGATGATACCGTCTGAAAATTGCATCATAGCTCCACTATATGTCCTGACTATCACAATCACGTTAGTCAACACATGTCAAAACAATAATTAATATCTGCAGGACGACGA
+
CCCCCGGGFGGGGGGGGGGGGGGGGGDGGGGGGGGGGGFGGGGGGFFGGGGFGFDFC@FGGGGECGGEFADFDG8@FGEG9E,C@<E6CF<,,,,,?,C,,,,4@FF?B+4+++++89,9,,,ABC,=4+3+@++363,7=@CAB,,3,,,6+++8+,,833,,7,37>37;,,,53@,6+6,,,22,,,42,,,2+,,,(*;**2,)41,+****2*1+3++*6847+)++11+++++++1)*(*))(((
@M03495:532:000000000-M42H9:1:2112:20511:24075 2:N:0:ACAGGAAA+TAGACAAT
ATATTTTGCCGTTGATAAACCACCTGTGGTCGTTATCTTGCTCCTTCTGTCGCCAAAGCTCACATGCTGACAGATCGGAAGAGCGTCGTGTAGGGAAAGAGTGTATTGTCTAGTGTAGATCTCGGGGGTCGCGCGAGCAATAAAAAAAAAAAATAAATACATAAGCTGCCTGTAACTACGTAATACTAACCATAGATAATCACTAGTACCACCACTGTACTCATCGGACATCGACTGTATTATGGTAACCC
+
CCCCCGGGGGGGGGGGGGGGGGGGGGGGGGGGGGGGGGGGGGGGGGGGGGGGGGGGGGGGGGGGGGGGGGGGGGGGGGGGGGGGGGEGFGFFGGGGGGGGGGGGGGGGFEFGGGB<,A<,,9CF7+>F++@8++8++6+,83CEFGGGGEG*>,,,5,,29,,?9,,,6=,,,,,54,,*26,4++5<++*++3+1395,.:8++*+3+++/*)**,)+++2+/-)*()(**))1))**+*1**)*/*,-.
@M03495:532:000000000-M42H9:1:2112:22017:24231 2:N:0:ACAGGAAA+TAGACAAT
ATATTTTGCCGTTGATAAACCAGCTAATCCTGAAAAAAAAATCAAAGCTAAAAACTACAATGCTAAGACCACGATGTGACTGCTATCAAAGTTAGATATATATGTAAATTATTCCTCTGTCAAATCCTAGAATTATATCATACCTGCTCCAGCAATCACGACCTGTAATGGTTTAGTGGGTTGTTCACTGTTTCTGATAAATGAAGATAGTTGTCCAGCTTCCAAAAAGTTTATTGTGTTTTTTAGTGGTG
+
@C@68CFFG-@FG7C@F,=EDF,,;CFGGFGFF<C9EFGGDFE,6C,;ED<E,,8,F,CF@FG9,,@,EECFCC,6CEACA9CEA6CEECGAC<FDFFCE,5CBF,6BFGGGA,,A,A5@<<F@BFCF@5@EEFFF@F;D;,9,4A=FCEC>,@8FF@888+86,@,C,E=@E8>=D,33=E>E=,7EC9@,2,:,=,@@1++2+<53=+@+BC++3);C;C6=79*1*3?@B6<6=+4;A**3)3+1/*/
@M03495:532:000000000-M42H9:1:2112:9181:24272 2:N:0:ACAGGAAA+TAGACAAT
ATATTTTGCCGTTGACAAACCAGCTAAATCCAAAGCTCACATGCTGACAGAGCGGAAGAGCGTCGTGAAGGGAAAGAGTGTATTGTCTCGTGAGAAAAACGGTAGGAGTCGGTCTAATGTATAATAATATTAAATACATCAGCCCATGGCGCGTGAATCCTATCTCTCAGAAACACAATGTACATACTCTTATATAGACACTTGTCTAAGATTCGTTTATTTACTATGATCGAATGAATTAGCCTAATCCC
+
ABACCFD--C+BFC<,CE<6,,6;CFC,6@8FFFCC<8FF@C9,<CF,;CC,,+6+68<<CFF:+@F,C@@,:CECA,6C,CE9,C9C,,6,,,,<,,,,8@4,7,,,,:4=++8,,,,:,9:?,,,,4,,:,,:,,9C,,,,9+,,,,,+4+6@++,,6,,,,,6,,,,,,,8,,3@9,23,3,,,,,,3,7@,,+2,,0;+,+*2+++41++**,)*+4+++*++*+*1*****01+,+1)***)+01)
@M03495:532:000000000-M42H9:1:2112:15741:24338 2:N:0:ACAGGAAA+TAGACAAT
ATATTTTGCCGTTGATAAACCAGCTAATCCTGAAAAAAAAATCAAAGCTAAAAACTACAATGCTAAGACCACGATGTGACTGCTATCAAAGTTAGATATATATGTAAATTATTAATCTGTCAAATCCTAGAATTATATCATACCTGCTCCAGCAATCACGACCTGTAATGGTTTAGTGGGTTGTTCACTGTTTCTGAAAAATGAAGATAGTTGTCCAGCTTCCAAAAAGTTTATTGTGTTTTCTAGTGGAG
+
CCCCCGGGGGGGGGGGGGGGGGGGGGFGGGGGGGGGGGGGGGGGGGFGGGGGGGGGGGGGGGGGGGGGGGGGGGGFGFGFFGGGGGGGGGGGGGGGGGGGDGDGGGGGGGGGGGGFGGGGGGGGGGGGGECGGGGGGGGGGGGGGGGGGGGGGGGGGGGGGGGEGGGFEFGEGFGDFGGFGGGGGGGGGGFFGGGGGGGF<FGGGFGFGFFFGFGGGEFG@FFFEACDFFFFFFGFGGGGFAFC89B9267
@M03495:532:000000000-M42H9:1:2112:16561:24353 2:N:0:ACAGGAAA+TAGACAAT
ATATTTTGCCGTTGATAAACCAGGCGGACCAAAGCTCACATGCTGACAGATCGGAAGAGCGTCGTGTAGGGAAAGAGTGTATTGTCTAGTGTAGATCTCGGTGGTCGCCCTATCCTTAAAAAAAAAAAGACTTAAGACGACATCTAGCGGACACAAGACGCACAGCCTCAACTGCACATTTACGGTTGAGCACCAATCGAGTACAGCTCTCTTATTATACACGCTACACTTCATTCAAAACACACAAATCC
+
CCCCCGGGGGGGEGGGGGGGFGGGFCGECFFGGGGGGGGGGEGGGFGGGFA@FFFGF<FFCCCFGG<FFGGDFF@=F6BFE,CE6,,6EEAC9C,?E,5:F@F:C,@:++8,:,,,94<<?E7>@>F++B,,973,,,++++3,,,7,4++**,6@6:,3**4*,,6,,,2,,,,1,22,+44**,/4,4,+*=*7***+(*2++1+)*30/;F++,?7:@*))-)))0.****0**2*+0))/(10.),.
@M03495:532:000000000-M42H9:1:2112:13066:24465 2:N:0:ACAGGAAA+TAGACAAT
ATATTTTGCCGTTGATAAACCAGCTAATCCTGAAAAAAAAATAAAAGCTAAAAACTACAATGCTAAGACCACGATGTGACTGCTATCAAAGTTAGATATATATGTAAATTATTCATCTGTCAAATCCTAGAATTATATCATACCTGCTCCAGCAATCACGACCTGTAATGGTTTAGTGGGTTGTTCACTGTTTCTGAAAAATGAAGATAGTTGTCCAGCTTCCAAAAAGTTTATTGTGTTTTCGAGTGGAG
+
CCCCCGGGGGGGGGGGGGGGGGFGFGGGGGGGFGFGGEGCGG,;CEFDGGGGGGGGGGGGGGGGGGGGGEFGDEDFGGGFCG8@FGGGGGGGGGGGGGGGFGGGGGGGGGGGGGGFFGGGAEGGAEFFF9EGAFFGGCFG9FAFFGFGGGGGF@>=4EEEGGGGGCDGGGFGGFCEAFDGGGDEGGGFGDFGGFGFGGGFDGGCCFAAGGFCFFD?98?C*5;9AF5=D5BFFAFFGD;A>F6*-33*/74
@M03495:532:000000000-M42H9:1:2112:7987:24466 2:N:0:ACAGGAAA+TAGACAAT
ATATTTTGCCGTTGATAAACCAGCTAATCCTGAAAAAAAAATCAAAGCTAAAAACTACAATGCTAAGACCACGATGTGACTTCTATCAAAGTTAGATATATATGTAAATTATTCATCTGTCAAATCCTAGAATTATATCATACCTTCTCCAGCAATCACGACCTGTAATGGTTTTGTGGGTTTGTCACTGTTTCTGAAAAATGAAGATAGTTGTCCAGCTTCCAAAAAGTTTATTGTGTTTTCTAGTGGAG
+
CCCCCGGGGGGGFGGGGFFGFGGGGGGGFGGFCEFGGGGGGCEGGG,<FFGGGGGG<EFGA,CE<ECGEGGGG7@,<,C96,<CC@<EGGF<FF?CEFF@C<C<@?FFCF??FFG9EFFGGGGGFG<FE59EAEF<,,@EC94@F,9A9?FDGFGFG88=BEGEFFGGEDGEG@+@DE7FCE@+@,@DD,@FDC,,6:EFD+=A9+7+5<7?+++5,)*2AC5<A+@5989E++2+5+4@*/B8*51+0:)
@M03495:532:000000000-M42H9:1:2112:15536:24475 2:N:0:ACAGGAAA+TAGACAAT
ATATTTTGCCGTTGATAAACCAGAACCATCCAAAGCTCACATGCTGACAGATCGGAAGAGCGTCGTGTAGGGAAAGAGTGTATTGTCTAGTGTAGATCTCGGTGGTCGCCGTAGCATTAAAAAAAAAAAAAATGAAAAGAGAAGTCACAAGAGAGTTAAGACATGAATGTTCGTTCAATCAGAGCAACAATGTTTCACGGGTGTTTTTGTAGCTATTTGGCACAAAGATCAAAGATATGTGTATCATGTGG
+
CCCCCGCGGGGGGGGGGGGGFGGGGGGGGGGGGGGGGGGGGGGGGGGGGGGGGGGGGGGGGGGGECFFGFGGGGGGGGGGGGGDGFFCFGG,6@,,,,,5:DBCE,,++8@@F,+C?,9B?<B>CGCC:@B>,,373>,F,,,,,,,,,,,,,,+8,3,378,,3,,7,,,7*3,,4,,,2,,,,2,4,,4,,2,2+54*(2)/*24))2++1+11,)++2**2()*(2.))+10*++21+13+.+++.))
@M03495:532:000000000-M42H9:1:2112:13072:24507 2:N:0:ACAGGAAA+TAGACAAT
ATATTTTGCCGTTGATAAACCAGCTAATCCTGAAAAAAAAATCAAAGCTAAAAACTACAATGCTAAGACCACGATGTGACTGCTATCAAAGTTAGATATATATGTAAATTATTCATCTGTCAAATCCTAGAATTATATCATACCTGCTCCAGCAATCACGACCTGTAATGGTTTAGTGGGTTGTTCACTGTTTCTGAAAAATGAAGATAGTTGTCCAGCTTCCAAAAAGTTTATTGTGTTTTCTAGTGGAG
+
CCCCCGGGGGGGGGGGGGGCFEEFGFEGDGGGFGFF<CCFFGGGGCGGGGGGGGGGGGGGGGDEGFGGGGGGEGGDFCFGCEEEFGGGFGGGGGDDGGA@@FFGGGGGGFFGGGGGGFGFFGGGGGGGFAEFGGGGGGGGGGGCGG8FFGGGFGGCGFGGGGE=EEFEG;97E=FG=E8>DGGEGGADEGEECGFGGGGG<FGGGFFAD7C+2?28D:AGADFCEF5=BFFFFFFA7+0@;F+:/541<3)
@M03495:532:000000000-M42H9:1:2112:18147:24538 2:N:0:ACAGGAAA+TAGACAAT
ATATTTTGCCGTTGATAAACCACCCTCCCTGTGGTCGTTATCTTGCTCCTTCTGTCGTCAACGAATTTACTAATTCCAAAGCTCACATGCTGACAGATCGGAAGAGCGTCGTGTAGGGAAAGAGTGTATTGTCTAGTGTAGAGCTAGGGGGGCGGCGTAGAATTAAAAAAAAAAAAATGTATTTATCACAATCACGATAGAACAGAAGATGCGAATACAACTGAATCCAACTGTATAAACTCTATCAGTGC
+
CCCCCGGGFGGGGGGGGGGGGGGGGGGGGGGGGGGGGGGGGGGGGAAFGGGGGGGGGGGGGGGGGGGGGGGGFGGGGGGGGGGGGGGGGCFGGGGGGGGGGGGDFEGEGGGGDGGCFFFFFFGG<FEBF,49@E;A<?;,9,,,94,4,8+*****4**4*+0++<@+3:8888:*:*+0*++3A+++0++++++1/12*)2:**)3)22+*)))7*)**)*)0)1*)*))))12****0*1/*)**/).-
@M03495:532:000000000-M42H9:1:2112:10566:24643 2:N:0:ACAGGAAA+TAGACAAT
ATATTTTGCCGTTGATAAACCACCCTCCCTGTGGTCGTTATCTTGCTCCTTCTGTCGTCAACGAATTTACTAATTCCAAAGCTCACATGCTGACAGATCGGAAGAGCGTCGTGTAGGGAAAGAGTGTATTGTCTAGTGTAGAGTTCGGGGGTGTGCGTATCAATAAAAAAAAAAAAATATGCCGTACAACAGGAGCAATAATACAACACCCAAATGTACAAAGTGCGACCATACAAACAGACACTACGACA
+
CCCCCGGGGFGFEGFGGGGGFGGGGGGFGGGFGGGDGFGGGFGGGGEF?FGFFGGGGGGFGGGGGGGGAFGGGFGFGGFFGGFFFGGGGGGGFGGGGGGGGG7=FECFGGDC:,BFGGGFGGFFEEF?E5E:5,@FEF,,,9,,,94+++@@7++,33667@,7;,@,E;@:>>*4=,,,+,,*****1,*4****10+2/+++*2+0***2*2*+77+2+*)*.*)()())0)*9*1/200)*.0))(((
@M03495:532:000000000-M42H9:1:2112:15652:24783 2:N:0:ACAGGAAA+TAGACAAT
ATATTTTGCCGTTGATAAACCACCCTCCCTGTGGTCGTTATCTTGCTCCTTCTGTCGTCAACGAATTTACTAATTCCAAAGCTCACATGCTGACAGATCGGAAGAGCGTCGTGTAGGGAAAGAGTGTATTGTCTAGTGTAAGTCTCGGGGGGGGCGGCAGCTTTAAAAAAAAAATAATAAAGATACGAGAAAAGGAACAAGACATAACAGTGTCAATAAACTCACGAGTCATGCGATCGAGTAGCGTGATA
+
CCCCCGGGGGGGGGGGGGGGGGGEGGGGGGF<FGGGDGGGGGGFFFGGFGGGGGGGGGGGGGGGGGGGGGGGGFGAGGGGGFGGGGGGGGGFGGGGCFFDCEDFGGFEFGGFFFDECE=AEEFGEGEAC<999C@E,,@;,,9,,99F+>+*8**/***1**++3+2++::5CE6<+3++*++30+*28**+*+*****2(*2+**+)0*2***0*0)0*/***(./()(***1)7*/)*)1)0.)))(()
@M03495:532:000000000-M42H9:1:2112:16731:24903 2:N:0:ACAGGAAA+TAGACAAT
ATATTTTGCCGTTGATAAACCACCCTCCCTGTGGTCGTTATCTTGCTCCTTCTGTCGTCAACGAATTTACTAATTCCAAAGCTCACATGCTGACAGATCGGAAGAGCGTCGTGTAGGGAAAGAGTGTATTGTCTAGTGGAGAACTCGGAGGGGGCGCGGTCATTTAAAAAAAAAAAAATAGACAAGCCAGACGTGAAATTGACGGTTTCCCGCAATGTTAGACACTTTAGTCGACGTGCAGCCCAAGGACA
+
CCCCCGGGGGGGGGGGFGGGGGGEGGGGEFFEFGGFGGGGGGGGGFGGGGGDEGGGGD@DGGGGGGGGGGGGGGGGGGGGGFGGGFGGGGGGGGGGFFGGGGGGGGFGGFF+?B=FGGFFFGGDCEFGEEF59,CAE<,,,,,,9,++++4+++3++3+8++,,,,,>B93**4**4*+,++51********21*1/++,)+1*)0*)*2+)/)/*+)****/*()2)*)**))/.)***/)0*(*0)(((
@M03495:532:000000000-M42H9:1:2112:9439:24907 2:N:0:ACAGGAAA+TAGACAAT
ATATTTTGCCGTTGATAAACCAGCTAATCCTGAAAAAAAAATCAAAGCTAAAAACTACAATGCTAAGACCACGATGTGACTGCTATCAAAGTTAGATATATATGTAAATTATTCATCTGTCAAATCCTAGAATTATATCATACCTGCTCCAGCAATCACGACCTGTAATGGTTTAGTGGGTTGTTCACTGTTTCTGAAAAATGAAGATAGTTGTCCAGCTTCCAAAAAGTTTATTGTGTTTTCTAGTGGAG
+
CCCCCGGGGGGGGGGGGGGGGGGGGGGGGGGGGGGGGGGGGGGGGFGGGGGGGGGGGGGGGGGGGGGGGGGGGDGFGGFFACCGGGGGCFGGGGGGGGGGCFGGGFGGGGGEGGGGAFFGCFGGGGGGG<EFGGGGGGGGGGGCGFGFGFFGGGGFGGGGGG7CBEFGCA9E;E8EGFFGDGCCFGFGGGGGGGAFGGG=8=AF@FEA?CAE+?FB=0A+:C59;9CDDCA;<FFFGGGFFF68AD=6>@)
@M03495:532:000000000-M42H9:1:2112:22815:24970 2:N:0:ACAGGAAA+TAGACAAT
ATATTTTGCCGTTGATAAACCAGCTAATCCTGAAAAAAAAATCAAAGCTAAAAACTACAATGCTAAGACCACGATGTGACTGCTATCAAAGTTAGATATATATGTAAATTATTCATCTGTCAAATCCTAGAATTATATCATACCTGCTCCAGCAATCACGACCTGTAATGGTTTAGTGGGTTGTTCACTGTTTCTGAAAAATGAAGATAGTTGTCCAGCTTCCAAAAAGTTTATTGTGTTTTCTAGTGGAG
+
CCCCCGGGGGGGGGGGGGGGGGGGGGGGGGGGGGGGGGGGGGFGGFGGGGGGGGGGGFGGGGGGGGGGGFGGGGGFGEGGGFGGGECGGGGGGGGGGGGGGGGFGGGGGGGGGGGGGGGGGGGGGGGGFCEFGGGGGFGGGGG8FFEFGGGGGFFGGGGGGGGGGGGGGGG;EFFFGGGGGEGGGGGGGGFGGGGGGGGFDGGGDFFFC8ECGFF77:FFB7?AEF;:@EF1=BGFC;CGAFFG6:9>==4
@M03495:532:000000000-M42H9:1:2112:12058:25032 2:N:0:ACAGGAAA+TAGACAAT
ATATTTTGCCGTTGATAAACCACCCTCGCCCTCCAAAGCTCACTGCTGACAGATCGGAAGAGCGTCGTGTAGGGAAAGAGTGTATTGTCTAGTGTAGATCTCGGTGGTCGGCGGTACATTAAAAAAAAAAAAAAAATATAACAATATGAACGCAGAGGACAAAGACAAAACAGGACTAGGGATTCGATTATGTGTTGTGGAATAACGTATTAGTATGTGTAATCTCGTTACGCAGACACATATTCTAGTAA
+
CCCCCGGGGGGGGGGGGGGGGGGGGGGGGGGGGGGGGGGGGGGGGGGGGGGGGGGGGGGGGGGGGGGFGGGGGGGFFGGG<FGGGGGEFCFFGF<<EE9,C@,4@FF75++>4+6++9,,A?@FFGC@C@@++++5,,,,,,,,7,,,,2,2******2*,42?8,,,,,4,2,,/02221*409*5++/+5+410****)**++**02*+*00**+.*0***0)**,0().5)1)*2**)**0.***-)-
@M03495:532:000000000-M42H9:1:2112:9021:25066 2:N:0:ACAGGAAA+TAGACAAT
ATATTTTGCCGTTGATAAACCACCCTCCCTGTGGTCGTTATCTTGCTCCTTCTGTCGTCAACGAATTTACTAATTCCAAAGCTCACATGCTGACAGATCGGAAGAGCGTCGTGTAGGGAAAGAGTGTATTGTCTAGTGTAAATCTCGGTGGTGGCGGGGTAATGAAAAAAAAAATCACATATCCAAAGGATAGTAAGAGAATTCAGCAGAGTCAAAACACTTAACCACAACTCAACTTAAGGATGTCTCGG
+
CCCCCGE9F9@FFGDFGFGGCFGG7@CCFGG<FGGGGEGGGGFFFCFA@FGFCFGGGGCFFCFGGFDFGGGGCFG@FCEC<@<FF<FGFFGGFGFGFGGG@FEEGGDFEC@=F,FAFC:BF<EFFCFGCFA5E,9?F9ED,,,9,?,A+@C+4+,4+@+8+8,,58@>@EC>*1,,,6,2+,,,,2,,,,2,4,,,+=,,.0+411+:***+2+++,/)**++1)2*/)6.)***)***+*1**(2**-((
@M03495:532:000000000-M42H9:1:2112:16951:25070 2:N:0:ACAGGAAA+TAGACAAT
ATATTTTGCCGTTGATAAACCAGGGACTCAGGCTGGTCCAAAGCTCACATGCTGACAGATCGGAAGAGCGTCGTGTAGGGAAAGAGTGTATTGTCTAGTGTACATCTCGGGGGGCGCCGGATCATTAAAAAAAAAAAAAAACACAGAACACCAAAACGCGCAGCCACAGATCAACATGACAACCAATTCGAACATTCTTGTGACTTAGAGCTGGTCCATTCAACAGCGCACGTCATACAGTGAGTACAGAC
+
CCCCCGGGGGGGGGGGGGGGGGGGGGGGGGFGGGGGGFGGGGGGGGFGGGGFGGFGGGGGFDGEGGGGGGCEFFBCCEFGEFGGFFGGGGGGECEE<EEAFE,55?,,B<++++***11**8*3,,3,@CF7C@<CCC8C:85/CF?+*2**/*******/**/*****+00++*+*320*+*2**+3+*+2*:++*+++)**+**+0*0+1*.**+)****1*.5*()-))))/027*+****)2//.),
@M03495:532:000000000-M42H9:1:2112:15539:25076 2:N:0:ACAGGAAA+TAGACAAT
ATATTTTGCCGTTGATAAACCAGTCAGGAGTCCAAAGCTCACATGCTGACAGATCGGAAGAGCGTCGTGTAGGGAAAGAGTGTATTGACTAGTGTAGATTACATAGGGGGCGGTATCAATGAAAAAAAAAAAAACGCTATAAACTAATATACTCAATACATCGAATAACAACAGATATATTTTGTATGGTGAGCATGATATCAGAACAAAGTCACAAAAGCATTAAAAATACTCGCAAATCCTATCTACAA
+
CCCCCGFGFDGGGGGGGGGDFCCFGCFDEGGCEGFGGGFGGGGGGGGGGGGEF@ECFEGEGGFGCCGFGGGGGDCECFGGCFCGEFG,C@FD@,CE,,<,,5,,,:B,+@++86@<,,,5,85?FCB++C7+++++++4*3;,47@7,,7,7,,5,,,6,65*,,6>;,,,2,6?7,,,,+,,,,,,5,,6,40,,*0+,)3++*3*.*1*+28;CF,.0)*+1/+3)*(2=+**0)))+*)*0-***).)
@M03495:532:000000000-M42H9:1:2112:20764:25113 2:N:0:ACAGGAAA+TAGACAAT
ATATTTTGCCGTTGATAAACCACCCTCCCTGTGGTCGTTATCTTGCTCCTTCTGTCGTCAACGAATTTACTAATTCCAAAGCTCACATGCTGACAGATCGGAAGAGCGTCGTGTAGGGAAAGAGTGTATTGACTAGTGTAGATCTCCGTGGGGGTCGTGGCATTTAACATAACAACAATGTTGATTTACCGATGGCTAGACTGGAAATGTAAGAAGACACTTTCTACGTATCTGACGCTACAAATCACACG
+
CCCCCGGGDFGFCFFF<FC<CFFE@FFECFGGGGGGG@CGFFGG<EGG<FGFGGGGGGFGGGGGFGFGGGGGFGGEFGGCEGGGGFGA<FFGGFFFGDGDF7CCEFFFFCE+BF<?BFA<FEFFFGFCF,9,9,C89A;;,=FCF4,649864+8+38++3@,,,,3,C,C,,C>,;,,F+3,@,,33,,+**4*:9,,7*+*40*,++5,++++*6)**2+*+1++().+2=+++/21*)***7*/))((
@M03495:532:000000000-M42H9:1:2112:19386:25137 2:N:0:ACAGGAAA+TAGACAAT
ATATTTTGCCGTTGATAAACCAGAACCATCCAAAGCTCACATGCTGACAGATCGGAAGAGCGTCGTGTAGGGAAAGAGTGTATTGTCGAGTGTAGACGCAGGTCGTCGACTTATACTTTTAAAAAAAAAATGCCAGTCATCCACCTCACACATAAGATCACATATTTAATAGATATTGCCAAGTCTAGATACTGGACTGTCCACATCTATTTGGCTACCCCCATAATATCTACGTTAATGCCCAAATTACC
+
CCCCCGDFGDFGGEGECFG<FCFDEGGG@<A<E<,CCF9FCDGGGCFFG@FCFFGGGGGCFG@B@@B@8FGGFEFEFFA<@F<,9CC,6@F,<BA<,4+8+4E@++:@=F+?,:,,<9,55,C,A:+@FG,,,,,,,,89,3A3,,,6,,,+,3,,3,,,,3,,,,,,,,,,8,3,3,,8A6,77;,@D,3,,,4,0,,71*+,**,++55+++**,)/**))2(*4*+*41+)0)**+++))*(**+)1)
@M03495:532:000000000-M42H9:1:2112:19296:25168 2:N:0:ACAGGAAA+TAGACAAT
ATATTTTGCCGTTGATAAACCAGGGCGGCACCAAAGCTCACATGCTGACAGATCGGAAGAGCGTCGTGTAGGGAAAGAGTGTATTGTCTAGTGTAGATCAAGGTGGTCGCGGGATCGAAAAAAAAAAAATAAAATACAATCGGTGATCACACCTAATACATATCCCAAGGACTCTCACAGCTTCTCCACGCCGATCATCGTTTTCCCACTTATCTAACCAACCCCTCAACTGACTACGCCCTACCAAATAA
+
CC9CCGFGGCFFGGGGFGGGGGGGEGGGCE+,CEFECAFCE<FACEFEC<CEAFGGEGGFDGGCCF@FFAFGGGG<<FBCFGFEF9EDEGFE9E,<B,C,,,,,:9+:7=++++++++:+8,3@7+++>,,777=,,7@,,****6,,,246*,,,,,5,6,,,2,,6,*,66,,5>,6,*++++301**1**275*++5/;****+1*2+0****3476)9))-)*(/./)/9**2*)*)0)*,205-).
@M03495:532:000000000-M42H9:1:2112:8734:25182 2:N:0:ACAGGAAA+TAGACAAT
ATATTTTGCCGTTGATAAACCACCCTCCCTGTGGTCGTTATCTTGCTCCTTCTGTCGTCAACGAATTTACTAATTCCAAAGCTCACATGCTGACAGATCGGAAGAGCGTCGTGTAGGGAAAGAGTGTATTGTCTAGTGTAGATCTCGGGGGGGGCCGGGTCAATAAAAAAAAAAAAGCTTGAGACACAAAATATATGAAAGCAATAGAAGGAGGGATGACAAACCAACGGGTCAGATACCACAGTTATCAA
+
CCCCCGGFGGGGGGGGGGGGDFGGGGGGGGGGGFGGGGDFGGGGGGGGGGGGGGGGGGGGFGGGEGGGGGGFGGGGGGGGGCGGGFGDFGGE<FFEFGGGGGGGGGGFFEG+BEFAFGFFFFEFEDFFEFF,,4CEF9@4?,4949,=7+@*8**2***//A+3+39+<:88***2**++**+*+******00+0+*3++)*2+*97****)*)1*0,)0**))-)1(),))))0*0**+*0.1.:**6))
@M03495:532:000000000-M42H9:1:2112:19828:25244 2:N:0:ACAGGAAA+TAGACAAT
ATATTTTGCCGTTGATAAACCAGCTCTAGCTGCCATAGCAATGTCACAACCACTTCTTGCCCTCCAAAGCTCACATGCTGACAGATCGGAAGAGCGTCGTGTAGGGAAAGAGTGTATTGTCTAGTGTAGTTATAGGGGGTGGCCGCTACATCAAAAAAAAAATAAGATAATACTTATTGTACGGTTTAGTCAATTATATTGAAAATTGACCTTTAATCTACTAATTGTTCGTATTGTTCAATATAGCTCAA
+
CCCCCGGGFFGGGGFGGFGGDFGGGGGGCEGGGGFGGGGGGGGFGGGFGGCGGGGGGFGCF@FCFGG9FGGGGGGGFGGFE8FGF9EFGEGG@FGGGGEG@FDFGGEFFDEC<FBFGFF@,,5@?<F<,9C9<,C547+8+8,48+4++3,,,,3A8@@C++,7,,,,,38,3373,3,,2,**4*5<,,2,,5,5+,57*=+,++4+++4+48:+29++4=++*++*+*))))*+1+++++++)31+/))
@M03495:532:000000000-M42H9:1:2112:16580:25251 2:N:0:ACAGGAAA+TAGACAAT
ATATTTTGCCGTTGATAAACCACCCTCCCTGTGGTCGTTATCTTGCTCCTTCTGTCGTCAACGAATTTACTAATTCCAAAGCTCACATGCTGACAGATCGGAAGAGCGTCGTGTAGGGAAAGAGGGTATTGTCTAGTGTAGAAAGCGGGGGGTGGGGGGGAAAAAAAAACAAAAAAGAAAAGACACATCTAGGCTGTGTGCAGTTGTTAAGAGCAAATGAGTTAGAAGATAATAAAGTTTAAGTATCAACA
+
CCCCCGGGFGGGDEFDGGGG8C<;FGGEDFGGGGG<CCCFFFGGG9C@EFFGGEGAFDFGBF@DEFFCFEGGGGG9C9@CFDFGFGGFGGGGGGG?FEEFFF,CF@FGGG7>F=FGCFGF88,E,@?49C,:A,955,,,4,,,,,++8++*4****2***2*2*/*2***2*:*/*1***+**+02+++++0*+**0+*.*2+*/3)**+**)**+-*01***)026?)9?**2****3****)***)()
@M03495:532:000000000-M42H9:1:2111:16807:1372 2:N:0:NCAGGAAA+NAGACAAT
NTATTTTGCCGTTGATAAACCAGCTAATCCTGAAAAAAAAATCAAAGCTAAAAACTACAATGCTAAGACCACGATGTGACTGCTATCAAAGTTAGATATATATGTAAATTATTCATCTGTCAAATCCTAGAATTATATCATACCTGCTCCAGCAATCACGACCTGTAATGGTTTAGTGGGTTGTCCACTGTTTCTGAAAAATGAAGATAGTTGTCCAGCTTCCAAAAAGTTTATTTTGTTTTCTAGTGGAG
+
!8ABCGCFGFG@F@FGFFGFGGGGFGDGAFGGGGGGGCCGEGGAGFGGGGGGGF:EFCEFFFFFFEFFG8FFC7DCAEFC<E@FGGDCGGGFFGGFEGGGBFCAFFG9<;EGEFC<EFGGGG@FDGFFFCFFDCCAFGGGGF9FGFGFFGGDC8=@<?EE7@E+A>;E;;9ED=,,@=FD3=E8,73EFEDCDG,@FD8>?++=C+9+=CCFFGG8F+AC*9*1+6*0:A=3=B<+B=*;A*1577=+5*-
@M03495:532:000000000-M42H9:1:2111:17630:1409 2:N:0:NCAGGAAA+NAGACAAT
NTATTTTGCCGTTGATAAACCAGGATCAGGTGGACCAAAGCTCACATGCTGACAGATCGGAAGAGCGTCGTTTAGGGAAAGAGTGTAGTGTCTAGTGTGAACAGTGGCGGTCCGGGTAGCATATAAAAAAACCCAGTGCAACCTTGGAACTAAAATGTCACAACTATAGAAGAGGATAACAGCTGTCGTCCGTGACGAAGTTGCCTTACAAGCTTGGAAGTATGACTATGGGGAGGCATCTAGCGGTATCA
+
!8868DCDAC:FG@FGGGFFGFF7FA<F9EFC@F@@FG<EDFFF9@F9,EGFFFGFGGFFCC@,C8F+:@F,,:ECD8A6C,CCFGF,E8<6?C,B<,,,,9,,,,,,+87++64@4+4,,95,,9,,,++++6@A,4,,,3,,5,3,,,83,6,3,8,@>D,@,,63C,,3,,,54<,,,,,4,2,+34**3***1****5++*2,**++*,*4*)21:.4B++1+*/+*)2))/)/)++13+.,:./4)
@M03495:532:000000000-M42H9:1:2111:12171:1435 2:N:0:NCAGGAAA+TAGACAAT
ATATTTTGCCGTTGATAAACCAGGACTCAGGCTGGACCAAAGCTCACATGCTGACAGATCGGAAGAGCGTCGTGTAGGGAAAGAGTGTATTGTCTAGTGGAGATCTCGAGGGGTGCCGGGGCATTAAAAAAAAAAAAAAAATATAAAGCATATGTACGAGTGGTAGCAACTACCGTTCTTCTATAAGGATAGGCTGCGCATGTCCGTGCACAAACACATCGACAGTTACCTATCCTCTACTCTTGTCTGTT
+
CCCCCGGGGGGGGGGGGGGGGGGGGGGGGGGGGGGGGGGGGGGGGGGGGGGGGGGGGFGFFGGGGGGGD@FGFGGFGGEFFGCFFFGFGCFFFGGGGD,,,,,,65<=,,4@7+=+4+8+=@FE9C7EF,@F7@:B+++3*3,,7,33,,3,2,,,,*6**1*22,,,,,,2,,*4*4*2,,2,,4++0+2,*++2****0*2+1**.*12*****)*)+()0))-*).*****)*1**29)6*)-1*)))
@M03495:532:000000000-M42H9:1:2111:12231:1482 2:N:0:NCAGGAAA+TAGACAAT
ATATTTTGCCGTTGATAAACCAGCTAATCCTGAAAAAAAAATCAAAGCTAAAAACTACAATGCTAAGACCACGATGTGACTGCTATCAAAGTTAGATATATATGTAAATTATTCATCTGTCAAATCCTAGAATTATATCATACCTGCTCCAGCAATCACGACCTGTAATGGTTTAGTTGGTTGTTCACTGTTTCTGAAAAATGAAGATAGTTGTCCAGCTTCCAAAAAGTTTATTGTGTTTTCTAGTGGAG
+
BBC-6F96CF:66,C@,-6@FFFFFA<CGGFGF8CCF++@CGGGFDE8AFG99<FFGDFGGGGGGA<A@DEGGG?<FDEGGFGGEFFCEEGD<CEEGG9B@E<FAC<EFFFGDFCFEFFF=EECF9EFF<EDADGGGGF,EFF,A,A@9>EF8DEEFDGGGGCGCGG9E9D,>E8EF,>BEE>EGGGGC,7;==DC:AEF?8+=6=,1=8C9,5<DFC?AE?F7E5@=D>FACB9+?C6CFAFGF<9+):5
@M03495:532:000000000-M42H9:1:2111:9712:1558 2:N:0:ACAGGAAA+TAGACAAT
ATATTTTGCCGTTGATAACCAGGACTCAGGCTGGACCAAAGCTCACATGCTGACAGATCGGAAGAGCGTCGTGTAGGGAAAGAGTGTATTGTCTAGTGTAGATCTCGGTGGTTGACAGATCAATAAAAAAAAAAAAAAAAATGAAAATAACTAAAGAGAGACAATATAAAATGAAATGTAACAGATGACTCGAAAACTTTCATACTCGACACAAACATCCATCTACGCCACTCTTAAACACACTAAAGGCA
+
CCCCCGGGFFFGGGFGGGGEGGDFGGFGFGGGGGGGGGFGFGFGGGGGGGGF@FFFFGGGEFGGFGGG@FF8BFFGGGGGGGGGFCFEEGGFFA<<F,,,,A,5C9,AB@7?,8,9,4,,,5:F<E9,FEE7+8++++++3,,3@,,3,,,5,,,,,,3**:D,,5,3,,33,,3,,,,,52,4,,,5,,66*,=*,,,,4+++++5)*/1)**/;5*)0/+211)*(.)*/)0++1*1+).0*.560).,
@M03495:532:000000000-M42H9:1:2111:11590:1691 2:N:0:ACAGGAAA+TAGACAAT
ATATTTTGCCGTTGATAAACCAGCTAATCCTGAAAAAAAAATCAAAGCTAAAAACTACAATGCTAAGACCACGATGTGACTGCTATCAAAGTTAGATATATATGTAAATTATTCATCTGTCAAATCCTAGAATTATATCATACCTGCTCCAGCAATCACGACCTGTAATGGTTTAGTGGGTTGTTCACTGTTTCTGAAAAATGAAGATAGTTGTCCAGCTTCCAAAAAGTTTATTGTGTTTTCTAGTGGAG
+
CCCCCGGGGGGGGGGGGGGGGGGGGGGGFGGGGGGGGGGGGGGGGGGGGDGGGGGGGGGGFGGFGCGGGGGGGGGGGGGGGGDGFGGGGGGGGGGFFGFG@FFFEGFGGGGGCFD?FEE?EFGGGGGGFEFFFGGGDGCEFGGGGGGGFFGCGGGGCCGGEGGGF;@=EADEEFGGDGFCEEGGFDFCCFFAD8,@CF8E5?DGFGGFGF?FEDG7CCFFEFFFG;*:5ADFFFF>FFFC9/+52/+3<>4
@M03495:532:000000000-M42H9:1:2111:11153:1735 2:N:0:ACAGGAAA+TAGACAAT
ATATTTTGCCGTTGATAAACCAGCTAATCCTGAAAAAAAAATCAAAGCTAAAAACTACAATGCTAAGACCACGATGTGACTGCTATCAAAGTTAGATATATATGTAAATTATTCATCTGTCAAATCCTAGAATTATATCATACCTGCTCCAGCAATCACGACCTGTAATGGTTTAGTGGGTTGTTCACTGTTTCTGAAAAATGAAGATAGTTGTCCAGCTTCCAAAAAGTTTATTGTGTTTTTTAGTGGAG
+
CCCCCGGGGGGGGGGGGDEEGGGGGFFGGGGFGGGGFGGGGGCFFFFCGGGAFGFGGGGGCFGCGFGGGGGFGGGCFGGFGGFFGCF9FGGGFFEFGGGGAGGG?E<ECFGG9BFGGG<FFGGDGGGFGBDEFFGGGGFGCGDCFGGE,8AF8@@9@?C7CEGGGGAFAFGGGGG9@DGGG>+CFGFFFA,@7EFEFG8E68=DD7ABFGCCGFG799:@6?ACC6C5>FFABFF7<;CCAA*34)+4)*(
@M03495:532:000000000-M42H9:1:2111:15118:1824 2:N:0:ACAGGAAA+TAGACAAT
ATATTTTGCCGTTGATAAACCAGCTAATCCTGAAAAAAAAATCAAAGCTAAAAACTACAATGCTAAGACCACGATGTGACTGCTATCAAAGTTAGATATATATGTAAATTATTCATCTGTCAAATCCTAGAATTATATCATACCTGCTCCAGCAATCACGACCTGTAATGGTTTAGTGGGTTGTTCACTGTTTCTGAAAAATGAAGATAGTTGTGCAGCTTCCAAAAAGTTTATTGTGTTTTCTAGTGGAG
+
CCCCCGGFF<CCCEC9FE<FGGGGDEFFCGFDGGGFFGGGGGGGCAFGGGECA<BFE8FGGGG<<FGDFFGGFG7CCFEFFEFF9FEFFCF9,FFFFGCE,F,C,AAE9A,FFA<F,@F,,9FBF=FFGECFFGFGGEABDEFFE>F=:,A8FGDACGEEG7BEGGGGGFGEF=8D,,,63+8C,,=DCF>FDGGFFDE,?6?FFC97=CG;9C++4CAGE50=<:D=A8+?96B8EF6,*/95;<:B4=5
@M03495:532:000000000-M42H9:1:2111:16224:1835 2:N:0:ACAGGAAA+TAGACAAT
ATATTTTGCCGTTGATAAACCAGCTAATCCTGAAAAAAAAATCAAAGCTAAAAACTACAATGCTAAGACCACGATGTGACTGCTATCAAAGTTAGATATATATGTAAATTATTCATCTGACAAATCCTAGAATTATATCATACCTGCTCCAGCAATCACGACCTGTAATGGTTTAGTGGGTTGTTCACTGTTTCTGAAAAATGAAGATAGTTGTCCAGCTTCCAAAAAGTTTATTGTGTTTTCTAGTGGAG
+
CCCCCGGFGGGGGGGFGGGFF8FGGGFGCFGGGGGGGGGCGGGGGGGGGGGGGGGCGGGGGDGFGGGGGGGGGGGGEDGGGGGFFGGFGGGGGGGFGGGF<FCFFGGFFFEGGGFGFA?,9EFGGGFGGGGGGFGGGCFGGGGGGGGGGGGFFGGGGGGGGGGEGFCFFGDFD8D,3@D8=AEGDF,AD9=,?DGGF:D@:DGCD7AFCG9CFGGFFC5,:AF6+9*8=ACAFFA8@<66@9+87AB6467
@M03495:532:000000000-M42H9:1:2111:11537:1921 2:N:0:ACAGGAAA+TAGACAAT
ATATTTTGCCGTTGATAAACCAGCTAATCCTGAAAAAAAAATCAAAGCTAAAAACTACAATGCTAAGACCACGATGTGACTGCTATCAAAGTTAGATATATATGTAAATTATTCATCTGTCAAATCCTAGAATTATATCATACCTGCTCCAGCAATCACGACCTGTAATGGTTTAGTGGGTTGTTCACTGTTTCTGAAAAATGAAGATAGTTGTCCAGCTTCCAAAAAGTTTATTGTGTTTTCTAGTGGAG
+
CCCCCGFFGGGGGG?DFFGGGGGGFEFGFGGGGDFGGGGGGFGFFFFFGGGGGGGGGGGGGGGGGEFGGGGGGGGGGFFCFGGGFGGGGFGEFGGDGGGGEFFFEFFGFFAFFFE<FEFGGGGGGGGGGGGGGGGFGFGGGGGFGGGGGFGCCFGFFFGGGGGGGGGGGGGGGGGGECG8CEEEGGGGGGEGFGCDGFFFFGGDGGGFGGGFGGGCFGFC@F?BFBG5A;CF99B;B93AFAFF?6FF2=2
@M03495:532:000000000-M42H9:1:2111:24002:2015 2:N:0:ACAGGAAA+TAGACAAT
ATATTTTGCCGTTGATAAACCAGGACTCAGGCGGACCAAAGCTCACATGCTGACAGATCGGAAGAGCGTCGTGTAGGGAAAGAGTGTATTGACTAGTGTAGATTTCGGTGGGCGCCGGTTCATAAAAAAAAAAAACAACAGAGCTCAAGAATCAAACATACGAGAATACCACAAGTTGCCATGACAATACGATCAGACAGACTCACAGAATATCGTACTGATTGGAGAAGCTCCCGCAATGAAACTTCAAC
+
CCCCCGGGGGGGGGGEEGFGGGGGFFGGGGGGEGGGGGGGGGGGGGGGGGGGGGGGGFFGGEEEFGFGFGG8CCFGGGCFFFFCEFEG9FE,B9FFFBFC9,,,<@E@:F+4:@BC+++8+:C,5:,:++3+@F++8,,8,3,,,,,4,,,,3,,,,,636,***665,6,6,44,,,,6,,2,,0,5,0****3+++**.1**02+6**1+2+**)1)+.8++*)*(()*))00/0))*/***.)0*.))
@M03495:532:000000000-M42H9:1:2111:20302:2035 2:N:0:ACAGGAAA+TAGACAAT
ATATTTTGCCGTTGATAAACCAGCTAATCCTGAAAAAAAAATCAAAGCTAAAAACTACAATGCTAAGACCACGATGTGACTGCTATCAAAGTTAGATATATATGTAAATTATTCATCTGTCAAATCCTAGAATTATATCATACCTGCTCCAGCAATCACGACCTGTAATGGTTTAGTGGGTTGTTCACTGTTTCTGAAAAATGAAGATAGTTGTCCAGCTTCCAAAAAGTTTATTGTGTTTTCTAGTGGAG
+
CCCCCGDGFFEGGGGFGGGGGGGGGGDFFGGGGGGFGGGGGGGGF9EFGGA9<FFGGGGGGGGGG9<FGGGGGGGFGCFFC9FGGGGFGGGEFEEGGGGGEFGFGGAF9FFGGGGGGGFDEGGCEFGGG9EFGAFGGFFGGGGGGGGGGCG8AEEEGCG8EEEGGEGGFGGGGFCE;A8DE6BEDD8FGGFFDG8@CDGG5DFC9C;<@?F7EGGFCCFC@CFC98CCAFGFCFFDF9*1*3+:*2=8B*)
@M03495:532:000000000-M42H9:1:2111:21359:2049 2:N:0:ACAGGAAA+TAGACAAT
ATATTTTGCCGTTGATAAACCAGCTAATCCTGAAAAAAAAATCAAAGCTAAAAACTACAATGCTAAGACCACGATGTGACTGCTATCAAAGTTAGATATATATGTAAATTATTCATCTGTCAAATCCTAGAATTATATCATACCTGCTCCAGCAATCACGACCTGTAATGGTTTAGTGGGTTGTTCACTGTTTCTGAAAAATGAAGATAGTTGTCCAGCTTCCAAAAAGTTTATTGTGTTTTCTAGTGGAG
+
CCCCCGGGGDFGEEFFDDF<EFFFFGGGFFGGFFFC@CCFGFFGGFFGGGGGCDEGGGGEGGGG9CEGGGGGGGGGGGGGGGDGGGGFDCFFCFFGGFFFFFFFFACAC9CF,C?AF,<<@FGFCD,FFFFGCGGFGGGGFGFGGGGCEFGGGGGFFGGGGGGEGGG;FFGCEG?D@DGGCEEC=@FGEFFGGGGGFFFA?FDC=CECGGGCDCFCFGFEEAAFFFG5>FGFFFACFFF6A4+=66BFBF4
@M03495:532:000000000-M42H9:1:2111:19526:2104 2:N:0:ACAGGAAA+TAGACAAT
ATATTTTGCCGTTGATAAACCAGAGGACTCAGGCTGGACCAAAGCTCACATGCTGACAGATCGGAAGAGCGTCGTGTAGGGAAAGAGTGTATTGGCTAGTGTGGGTCTCGGGGGTCGGCGTATGATTAAAAAAAAAAACAAAAAGGAAAGAAGTGAGCGTATGATTAGTTTTAGTAGTACAATTGGAAGAGGGTGTTCGCAGGTGGGACTCAGTTACATGCGTGACACGTGATCAACGAGCTCCATGTAAG
+
CCCCCGGGGGGGGGGFGGGGGGGGGGGGGGGGGGGGGGGGGGGGFGGGGGGGGGGGGGGGDFGGGGGGFGGGGGGGGGGGDFFFGFGFFFGGGF,EFGGG9@,,,4,,CFC7=>+@+++8++8,,:?5?AFF7B=@@F+,3,,***,,,,3,,6;6,,***1,6,,,26,,226?9,>,,,,,52,,5402**2/**+**2*1****)**2)2******+.0))1,*)()*)0**0)*)*)))2(-/1)))
@M03495:532:000000000-M42H9:1:2111:15351:2132 2:N:0:ACAGGAAA+TAGACAAT
ATATTTTGCCGTTGATAAACCAGAGGACTCAGGCTGGACCAAAGCTCACATGCTGACAGATCGGAAGAGCGTCGTGTAGGGAAAGAGTGTATTGTGTAGTAGAGAAATCGGTGGGTGGCGGGGCTCTAAACAAAAATGAAAATGTTACTAGACAGTGTACTCTTATGGTGCATATTTCACTTCATGTTGTTCATGCTCTGTGCGCGGTAGAGTGGGAGATGGTACAATCTGCGAGGGGGAGACGTGCGGTT
+
C@AACDGEDCFG7F<FFFCDG,C@FFCFF8FFE8EC;E<FDE<FE,6C,CF9,@,CAFCF<F@F,FFC,C6@CFF76EE,B,@FG8,6BCAFFG6,6:FB,,,:,,6:<,4,,4+4=+:+++++8+,:,,,,8,,68,C,8,,,86,5,8,,3,83,7,,8@,,,,78,,3,,33,,3,7,5,,,2,>,,,,+,,,,,,,1++*))//2*+44+**0*)*))0+19+/(3;+))))2/5:)))1,(0.(-(
@M03495:532:000000000-M42H9:1:2111:7871:2242 2:N:0:ACAGGAAA+TAGACAAT
ATATTTTGCCGTTGATAAACCAGGACTCAGGCTGGACCAAAGCTCACATGCTGACAGATCGGAAGAGCGTCGTGTAGGGAAAGAGTGTATTGTCTAGTGGAGATCTCGGTTGTCGGCCGGTTATTTAAAAAATAATCACATTGATTTTGAAGGTCAGAAGGATGCTTCTGACGTGCGTACTTAGTTTGTCGCCATTACTACGTCATTAGTTGATGAGTCTTGTCAGTTCTATCATTATCTCTCACAACTAT
+
CCCC9FGGGAFFFGFGGGGG<@E;,CF@AFCGFGCFFE@FGG@FG9FFGGFGCCFCF@CDFFG>@EFFFGDE+@F@ECFFFCFEFGGFGGGG<,CEA@C,,9,A6EFGFF,+8,8+4+4+68C<EB<,C,<>,784,7,@,,46A,:,,+93,,,3,,36,@E=,>@387@C+6+@+5++@,,387:@,,+***5,5=,,+3*0**51+=5+,=++*++,*++41*10*++11++4++14:B6*/06/)/)
@M03495:532:000000000-M42H9:1:2111:17607:2271 2:N:0:ACAGGAAA+TAGACAAT
ATATTTTGCCGTTGATAAACCACCCTAATTCCAAAGCTCACATGCTGACAGATCGGAAGAGCGTCGTGTAGGGAAAGAGTGTATTGTCTAGTGTAGATTTCGGTGGTCGCCCCTAATTTTAAAAAAAAAAAAGAAGACGACCTTACTTTAGATTCTGTTGCTAGTCACAAAGTAATTAAAGTACTTCTACAGTGGACGTTACAACATGAGTACGTTGACGTTACTTCTTATTCTCTCCATTTGGTTGGTAG
+
CCCCCGFGGGGGGGGGGGGGGGGGGGDFFGAFGGGGGGGGGGGCEFEFGGCFFEFGGGGG8FFCEG@CGGGGGFGFC,BCFFGGGGGD<FFG<,,,6:,5B<:?,>C,8+8,4,9:?,,,9:,5C>FEE+++++,6,,6++++8=,,693>,7,8,83,,,,,,,,5>,4,,,3,53:7,7,,7,5@3,2,,2,594*46*;2+*35*2*++,2**)/2*0))2+.+))+3+++3+**1++1+1/(.),))
@M03495:532:000000000-M42H9:1:2111:15214:2332 2:N:0:ACAGGAAA+TAGACAAT
ATATTTTGCCGTTGATAAACCACCCTCCCTGTGGTCGTTATCTTGCTCCTTCTGTCGTCAACTTCCAAAGCTCACATGCTGACAGATCGGAAGAGCGTCGTGTAGGGAAAGAGTGTATTGTCTAGTGTAGTTCTTGGTCGTGTCCGGCTCTGTAAAAAAAAAAAAACCTAGGCATAGTGTCTCTGTTATTTCTCCAAAATGACACAACGAGAGTCGTGTGACACATGACAGTGTAACACATCAGATAACAC
+
CCCCCGGGGEFGGGGCDGGGFFGGGGCFG8AEFGGGGFGDGGGGFGEGGGGFFFGGGGGGGGECAFFGGCFAAFFCFGGGGFFFFEFFGGCGGGGDFG:CC@,=AACFFGDE8@FFGE95CF,C<ECA,,,,:,,9,44@+49,,+++88,,8@@@E,33++@>+@++,,,,4,4,4;,7,3,@,2,7>,F,+,25,,,,*+4*4**2)*))*2*))*)*/++00)*))***+++1++)*)/+*).+3).(
@M03495:532:000000000-M42H9:1:2111:8525:2354 2:N:0:ACAGGAAA+TAGACAAT
ATATTTTGCCGTTGATAAACCAGGGACTCAGGCTGGACCAAAGCTCACATGCTGACAGATCGGAAGAGCGTCGTGTAGGGAAAGAGTGTATTGTCTAGTGTAGCGCTCGGGGGTGGTCCAATCAGAAAAAAAAAAAAAAATACGAAACTGTGTACCGTCAGCTTACAATCCAGTATCAGGCTTTAGCGCCGGTATTCGACATCATCATTCCCGACACGCAGTCAGTGCTCTGGCAGCTACTCAATGCCGTT
+
CCCCCGDGG9FGGGG9FFFCFEFEGGGGGGCCFGFGGFFFGFFGGGGFGF@FGGAAFAFC8FEEDEGGGGFGEGGGFFGGFGGG@EF?E9?FG9,@FCC,,,,,+8,,+++++8864,,,,,,,,,,:=,3+C+>@+**5,,7*665*@;B,2,55**168,,22?9C,,626?9CF+++***+++1***3*)**++*02)*2*0208:*****/))*0/(.0**)*-)*2*)0)*)2/+))**))))-((
@M03495:532:000000000-M42H9:1:2111:21020:2437 2:N:0:ACAGGAAA+TAGACAAT
ATATTTTGCCGTTGATAAACCAGCTAATTCCAAAGCTCACATGCTGACAGATCGGAAGAGCGTCGGGTAGGGAAAGAGTGTATTGTCTAGTGTAGATATTGGTGGGGGCCGGACTAGTTAAAAAAAAAAAAAAACAGATGCAGCCCAAAGGAGATTGTCGAGTAAACAAAACAACTCATACAACGATAGTGATGTACAGAAGTAGACTAGGCTGAATTATCTATCATACTCACTCACAAGAGCTGTACATT
+
CCCCCGGGGGGGGGGGGGGGGGGGGFGGGFGGGDF8FGFGDEGGGGGFFDFFFDGGGGGGGGFEC+@CFGFDEEFF8FEGGGGGDEFGGGCE<9,5E,,,,5:FGD+F+++++4+,,9,5C,:=+@C::>+=+5+,,,,,,,3,,*3*,63,68,,,2,*6*6,,6,,6,,,,,,,6,,,5,,5=C58*+521+++++++)*3;+++3***)+*203+++.++++)2))/**)/1*0*0*0))0.<4*)..
@M03495:532:000000000-M42H9:1:2111:16838:2470 2:N:0:ACAGGAAA+TAGACAAT
ATATTTTGCCATTGATAAACCAGAACCATCCAAAGCTCACATGCTGACAGATCGGAAGAGCGTCGTGTAGGGAAAGAGTGTATTGTCTAGTGTAGATCGTGGTCGTTGCCGTGCCATTACAAAAAAAAAAAAGTTGTGCACCTCACACCACAAATTGTCACACCAAGCTATCATTCTCTCCACTATTAGTTGTGACATCACACGACTAGCATGACTAGTACAGCTATATTTGGTGAAAATTCTGTATATGG
+
CCCCCGFGGGGGGGAAGGGGGGGGGGGGGGGGGGC<FGGGGGFGFEF8FFGGFD@CEGGGGGGGGCF@,,C7EFFFEGFGCFGF9C9CE<ECC,,5,5,,,89,+864,,+6+,,:5,,,9CF8A78>++4++,,8C+,,,,336=,,+88,,,6=33@3,,,3+,,+,,3,,,,,55@@,,,@B7<,,,,7=*7:,,4,38**;3**0**+,**+1;8,7++)**+11++1+002/++2)+117);+.))
@M03495:532:000000000-M42H9:1:2111:15753:2552 2:N:0:ACAGGAAA+TAGACAAT
ATATTTTGCCGTTGATAAACCAAAGCTCACATGCTGACAGATCGGAAGAGCGTCGTGTAGGGAAAGAGTGTATTGTCTAGTGTTGATCTCAGTGGTGGCGGTGTTCTTTAGAGAAATAAATAACAAGTTGGGGGAGTACATTGTATCATTATGACAATTATTCCATTGAATTATCAGTACAAGACTTATAGACCACATGATTGACAGAAGTCGTCTTATGGCGTACCTACTACATAACTCAATTCTCGAAA
+
CCCBCFGGFGEGGGGCGFG9FFGCEGFGGGGGGGECFGGFDFFGCGGDFDFE:FCCBFGFFEGGACEFGGGGCAACE6C,E,C,,,,,,E,6CF<,,B,+66@4?@?,CE,5,,,,,,::9E,5,?=59<=+8+@C+,,4,,,45,,:==,,83,>EC3>=,,77;,,8,7,,,3,3,,,,6@8,,,,,,,922,51,5,1+++5555C5+41**3*++,09*3*)3*/*4+1*1+12+,*)++**40)(/
@M03495:532:000000000-M42H9:1:2111:24731:2646 2:N:0:ACAGGAAA+TAGACAAT
ATATTTTGCCGTTGATAAACCAGCTAATCCTGAAAAAAAAATCAAAGCTAAAAACTACAATGCTAAGACCACGATGTGACTGCTATCAAAGTTAGATATATATGTAAATTATTCATCTGTCAAATCCTAGAATTATATCATACCTGCTCCAGCAATCACGACCTGTAATGGTTTAGTGGGTTGTTCTCTGTTTCTGAAAAATGAAGATAGTTGTCCAGCTTCCATAAAGTTTATTGTGTTTTCTAGTGGCG
+
CCCCCFGGGGGBFFFGGG9FFGEDGGGFGGGGGGAFGGGGDDFFCFDFGFGG<FCGFF@FFGFGFA,CE8EFD:@<CEF,C<8ECCDGCFG<BEEF9CAAFFF@@FA<9;EF,FADAFA<9FFFG,AFG?FFCF;EBEGFFGA>FGGE,=:DFF8A?DDEGGGGCDD4@;@EEGCB37,@CE8+DF,,,@FB?=:=DGGFFGGFG?E+:DCAFF72CFFGEA*=+;5*9B7+B=BF9C0@9C68*/:82))
@M03495:532:000000000-M42H9:1:2111:19986:2647 2:N:0:ACAGGAAA+TAGACAAT
ATATTTTGCCGTTGATAAACCAGCTAATCCTGAAAAAAAAATCAAAGCTAAAAACTACAATGCTAAGACCACGATGTGACTGCTATCAAAGTTAGATATATATGTAAATTATTCATCTGTCAAATCCTAGAATTATATCATACCTGCTCCAGCAATCACGACCTGTAATGGTTTAGTGGGTTGTTCACTGTTTCTGAAAAATGAAGATAGTTGTCCAGCTTCCAAAAAGTTTATTGTGTTTTCTAGTGTAG
+
CCCCCGCFGAFGGGGGGGFF@FGGGGGGFGGFGGGGGGGFFCGFGAEDF9C@EFGEF<FFEGGGCC@FFGGG@C@<FFFGFEGF<EGG@EFGCGFFGFCF<FFEEAFGGGGG?CCFADA,@EF9FGFGGB@E9FFEDFGFGGGEGA84,98BGG8EFFEGGGGG,7E=BFGEG8F8EFDFEGC?DAFFGGAEDCFGGGC>*=DGGGFFGF?FF+=8++:@0@6B;6*8>FGFFFFCBFCGFAA7*:BF/9*
@M03495:532:000000000-M42H9:1:2111:17323:2669 2:N:0:ACAGGAAA+TAGACAAT
ATATTTTGCCGTTGATAAACCAGCTAATCCTGAAAAAAAAATCAAAGCTAAAAACTACAATGCTAAGACCACGATGTGACTGCTATCAAAGTTAGATATATATGTAAATTATTCATCTGTCAAATCCTAGAATTATATCATACCTGCTTCAGCAATCACGACCTGCAATGGTTTAGTGGGTTGTTCACTGTTTCTGAAAAATGAAGATAGTTGTACAGCTTCCATAAAGTTTATTGTCTTTTCTAGTGGAG
+
AC9CCGGGGECFG@FGG<FF@@E@<FG<C@EEAFC9FG7@FGDAE@<FG9CC,C@EF8FF@EEGE<EE,,C@F+D<CFF,C@EGDA@<E,EEFE<9FEG9,EE,CFFFC49F,A@,,@,CEC,B<FFFF?FFFGGG9EA,AD?@BFFG,EDD9DEF<8B>>@C+6,6,,>,C;,>BDG@,@@8@,E:F8DF9D,,7=,6306ADDC,3=CF+2?++52?7*+*++**9035<6BF7<++,?+1+*:==275
@M03495:532:000000000-M42H9:1:2111:11550:2704 2:N:0:ACAGGAAA+TAGACAAT
ATATTTTGCCGTTGATAAACCAGCTAATTCCAAAGCTCACATGCTGACAGATCGGAAGAGCGTCGTGTAGGGAAAGAGTGTATTATCTAGTGTAAATCGAATGGGTCTCCGTTCTATTACTAAAAAAAATAATTCCAATATGGTAACTAGACTTTAGCGTCATATTTTACCATGGCGGTATATGCTAGTGATGCGCATGCCCACTACTTTCTTGTTCCCTAACCTATACATCATTTACTTTCCGTACTTAT
+
CCC9CFDEGGGGGGFFFFGF8FFCFGEGGGC<FFFGA,CECCF<FGFGDFGD@FF@F:CE@F@FGGGC6CCF8CFFGFGFGD<E,96<A9F9F,,9,56,6,9,6A,,<9@<,,,5<,5<49,B,:87+,9,,,,,,,9,,,,CA,,,,9,,,4C,C,+8++,4,,,,:@,,8,,,633>+,,6,273,2,,5,5++4+,***3**3+5?++7+52=2A79A*3+.+**+2+++4++++1+4+/)-)8***
@M03495:532:000000000-M42H9:1:2111:17046:2766 2:N:0:ACAGGAAA+TAGACAAT
ATATTTTGCCGTTGATAAACCAGGATCAGGTGGACCAAAGCTCACATGCTGACAGATCGGAAGAGCGTCGTGTAGGGAAAGAGTGTATTGACTAGTGTAGGTCTTCTCGTTGGCCACAGAATTAAAAAAATAATAACGATACAGTCCAAAATATCAGCCTCAATCAGCTCTGTTACTTGCAGGTGTATACTGACAGTGTCACTATGATGATTCTCATCAGCATGATGAAAGTTTTGGCAACTCAACTAAAA
+
CCCC@@=-C<CCFGF,6CF9CC<F@EFCCFFGG<,6DF8<<6CFFGAD<FECEFFE<<FG7FGCGEGG@B@@,,9CFEFEEDFG9FG<,,,,9C=E9E<,,,<,,,<,,,:,4,,,,,,,,,AF,5,5@F,9,,99,+++6+4,58A,9,,,,4,,,@@=8,3,73,,,,,33E,6,,,>D,6@8E933,,326,=D,5,++52?@:1=++?,++5+5+,3++***50*1++11+**992*3**.0+*).*
@M03495:532:000000000-M42H9:1:2111:11674:2894 2:N:0:ACAGGAAA+TAGACAAT
ATATTTTGCCGTTGATAAACCAGCTAATTCCAAAGCTCACATGCTGACAGATCGGAAGAGCGTCGTGTAGGGAAAGAGTGTATTGTCTAGTGTAAATTTTGGTGGGTGTTGGCGCATTTTAAAAAAAAAAAATACAGAAATGACCTAGACAGATAACTCCTCCAAACCAAACCTAACCAACACAGCTGTCAATTCAGAACATAAACTCCCTATAGAATAGATATGCATCAAAAAGTCATAAGCATGCACTC
+
CCCCCF9FGGEGGGGFFFF<FCFGGGFGGGGGGDEA<FGGDFGGF9FFDGGF,@FEGEGFFGGEGGEFGGGGEGFGCCFGFEFGF6C6C<F9:,,965,9,@,A,+8,+,,,,+,+48,,,5CF9=4@C+>B:D,>,C8,,,3,8,,8,,,3>,,8,,,6C8D,,,6@,+>+@,,<,,3****53,@,,,5,5,,,=:>D62+++32**20*4;C>++8<*=+++*+/*)*+/))0++++1+*+1/)2))(
@M03495:532:000000000-M42H9:1:2111:14946:2925 2:N:0:ACAGGAAA+TAGACAAT
ATATTTTGCCGTTGATAAACCAGCTAATCCTGAAAAAAAAATCAAAGCTAAAAACTACAATGCTAAGACCACGATGTGACTGCTATCAAAGTTAGATATATATGTAAATTATTCATCTGTCAAATCCTAGAATTATATCATACCTGCTCCAGCAATCACGACCTGTAATGGTTTAGTGGGTTGTTCACTGTTTCTGAAAAATGAAGATAGTTGTCCAGCTTCCAAAAAGTTTATTGTGTTTTCTAGTGGAG
+
CCCCCGGGGGGGGGGGGGGGGGGGGGGGGGGGGGGGGGGGGGGGGGGGGGGGGGGGGGGGGGGGGGGGGGFGCFGGGFFGGGGGGGGGGGGGGGGGGGGFGGCFGGEFGGGGGGGGGGGC@FGFGGGGGFGGGGGGGGGGGGGCFGGFEDGFGGGGFFDEGCCGCGGGGGFFGGGGGGGF@EEGGGCFGGGADGGGGC9EFGFG9FGFGGGFGGGGFGFGFFFF96CC=;>BFFA7BGFFFAC+9AFA272
@M03495:532:000000000-M42H9:1:2111:7015:3032 2:N:0:ACAGGAAA+TAGACAAT
ATATTTTGCCGTTGATAAACCAGGGACTCAGGCTGGACCAAAGCTCACATGCTGACAGATCGGAAGAGCGTCGTGTAGGGAAAGAGTGTATTGTCTAGTGTAGATCTCGGTGGTGGCCGTACGAGTTAAAAAAAAAAAAAAGACAGGAGAATTCAGCTGGTAACTGTAGAGAGGATACGAGAAGAGATAAGCTCACGATTTAAAGGTAACAGTAATTACTTGTAGTCTCTTCAGTAACATACAAGTAGGAC
+
CCCCCGGGGGGGGGGGGGGGGGGGGGGGGGGGGGGGGGGGGGGGGGGGGG?FGGGGGGGCFFGGGGGGGGGGGCFGGGGGFFGGCEFGFGGGG,CEFFG9CD,5,:<,994CC:,8,9+84+++4++:C9A<F+@>++++3++,,,383@,,773,75,,6,7,,,57,55,**,,6,*****,2,,,44,7+,,,,*4,)+++1*5+1*+*=7++++31)+2;+)1).331811++;+++**0/)++/),
@M03495:532:000000000-M42H9:1:2111:21191:3103 2:N:0:ACAGGAAA+TAGACAAT
ATTTCTGGCCATCCACATACTAATAAACTTCCTCACGGTGCAGACTATGACGGTCAACTACTCACACAAGATTTTAAGCGTCATACAAATGTTAAATCTCAAAGGACAGTCACCAACTTATCAATCTTCAAACTACATGATTATTTTTCATTAATCAATTCTTATGAATCTTAATTATATTATTCCACTCAATAGATAAACAAATGTCTTTCGTTAAACATGCTTTTATTTTTTTTGTCAGTAATGTGAAA
+
9A9ACF,----;6<,,,-,,=,,,,<@EF9@,,,,,6,6:8,,,,,,,,,,,+,,,;;,;,,,,,,,,,,,,,,,,,,6+,,8,,,,,,,,,,9,C,,,,<,,9,,,,,4,9,4,,,4,,,,5,,,5,,<9,,,9A<,,,,,,,:@F,,,,,9,,9,,,9,9,,,,49,,44,49,,9,,,,,,,7,,,6,,+,436,,,+3++667+3639+6++*++,1;*3+*+*13=++3***41:B@++*31+*;*
@M03495:532:000000000-M42H9:1:2111:9469:3130 2:N:0:ACAGGAAA+TAGACAAT
ATATTTTGCCGTTGATAAACCAGCTAATCCTGAAAAAAAAATCAAAGCTAAAAACTACAATGCTAAGACCACGATGTGACTGCTATCAAAGTTAGATATATATGTAAATTATTCATCTGTCAAATCCTAGAATTATATCATACCTGCTCCAGCAATCACGACCTGTAATGGTTTAGTGGGTTGTTCACTGTTTCTGAAAAATGAAGATAGTTGTCCAGCTTCCAAAAAGTTTATTGTGTTTTCTAGTTGAG
+
CCCCCFDCF9FB;CEDGFFDCFCC<CE@9,CEGGFGEG:FBFGCFFGGGGC9,;:FF@FFGGGF,F8F,6FDC:FCF9E<<9@ECFF<E,C,:<@FCEF,6CCEFAFC,C?AFFF,EF,,,CFFFA?FD<FF;DFCFBFFGCE@FDC@F=FGGG=F,@@=@CEGED9DEGCEFE,=DF83CEGGDGCEDC;@?=:AFD,D0=D@6C7BFFGF7FFCC6:FBFFF7>D):9CF9<9DFGFCFFFG6<F+>*0
@M03495:532:000000000-M42H9:1:2111:16265:3176 2:N:0:ACAGGAAA+TAGACAAT
ATATTTTGCCGTTGATAAACCAGAACCATCCAAAGCTCACATGCTGACAGATCGGAAGAGCGTCGTGTAGGGAAAGAGTGTATTGTCTAGTGTAGATCTCTGTGGTTGCCGGATCAATAAAAAAAAAAAAAATAAACAACAAGAGAGTGTACGTTGTGGTTGTTTAAAATCTCGTGCGCAGGCCGCGTCATGTGGTACAAGTTCTACGTTACGACATTCCCCAGGACTGCCTCAATCACAGTAGAACCTGG
+
CCCCCGGGGGGGGGGGGGGGGGGGGGGGGGGGGGGGGGGGGGGGGGGGGGGGGGGGGGGGGGFGGGGFGGGGFFFGGGFGFGGGGFFGGGGGGCD,,:<E,9CE<,,,6,6++,8,,9??9CA:EC7F:+++,,3873>,,,,,,,+,,,,336,,3++,+++,,,,,,,,7,3*,*4>*1**44*/**437+++=4+5+*3++1+5)*2*)**)1)3+1))0)*(*((0*1)))010)+***2.)*0(((
@M03495:532:000000000-M42H9:1:2111:20530:3203 2:N:0:ACAGGAAA+TAGACAAT
ATATTTTGCCGTTGATAAACCAGGCGGACCAAAGCTCACATGCTGACAGATCGGAAGAGCGTCGTGTAGGGAAAGAGTGTATTGTCTAGTGTAGGTTTCGCTGGTCGGGGCATGGTTAGAAAAAAAAGGCACGCTGCGCGAGCAAGGGGAGGCAGGGCCCGTAGCGGTAGGGAATGGGGTTGCCACACACAGCTGGCCATGGCCGTCCCTCCGTGAGCGTTGTACATCGCCCACACCTCTGGAGGCAGAGG
+
CCCCCFGCFFGGGG?FGGFGFCFGGGDGGGEFGEC@FGGGGGGGGFEFGCFGCCCEGEFFGGG>F7EFGFF8<CB8E,C<CEFACCAFAF<<E,,:9CC:,64@,5++++++:,,:,9,,,5,,+6+++,,,+++++++38+++,,8*5**33***5:***4*11*4***3*+*2++3*43/*+++3***32*3+*/*++0**01/*)*2*)1***.*0*(.)*2)*)()*)).)/)*)3)0*2(())(-(
@M03495:532:000000000-M42H9:1:2111:22879:3265 2:N:0:ACAGGAAA+TAGACAAT
ATATTTTGCCGTTGATAAACCAAAGGACTCAGGCTGGACCAAAGCTCACATGCTGACAGATCGGAAGAGCGTCGTGTAGGGAAAGAGTGTATTGTCTAGTGTAGATCTCGGTGGTCGCCCTATAATTAAAAAAAAAAAAAAAGAACAACAATAAATTCACAAAGGTTCTACAATCTAGTATAATGTTGCCAGACGTTCACTCATTGTCCACCTGTCTAATCTGCTGCTATACTTTCTCTTATCAGCGATCT
+
CCCCCGGGGGGGGGGGGGGGGGGGGGGGGGGGGGGGGGGGGGGGGGGGGGGGGGGGGGGGGGGGGGGGGGGFGGGGGGFFGGGGGFGCFGGGGDFEFGG??@?,,?,5C=@@,@?5+6+++::955,,9<AF7+6@F7+3+33+,3<,88,,,,,,,,,8,,4,,3,,,37,,,,,,,,6,,,,,,,,54;:*4***,,,4:68+1,+++*)4*4;1+++)+18+)*))+11++31+++++3++).))(,(
@M03495:532:000000000-M42H9:1:2111:23797:3289 2:N:0:ACAGGAAA+TAGACAAT
ATATTTTGCCGTTGATAAACCAGAACCATCCAAAGCTCACATGCTGACAGATCGGAAGAGCGTCGTGTAGGGAAAGAGTGTATTTTCTAGTGTATTCCTATGTCGTCGCCTTTTCACATCAAAAAAAAAAATTCAGATTCCCTCTCTCTACTTCAAGCCGGGAAGTTTCACCTGCAGATCCCAGGTTAAGCCTTGCGTCTTCACCACCTGCTCTGCCACCCCTCTAAGTAGCGTTTCCTCACAATTATTCC
+
C9CABGFFGGGGGDGGGGGGFDE,<6CFFGFFFCE@FGGC<FF@DFGFD<FGGDGGGEFGGCCFG@FFGEFC8FFGEFF,,<CF,C,,C<C,:<C,<CC,,,<,,9:++@8,9C?FF,,,45,:++8@@E+,8,,75,9,8?,,68,C:,9,,,=EFD7+++83+,,35,,3,3,5@,8,,5,,*4<EE,5,*43114*6*2C74*****229C**/0*,-/)2;/+))++1)2.2)3+++2;*7)++))1
@M03495:532:000000000-M42H9:1:2111:21139:3315 2:N:0:ACAGGAAA+TAGACAAT
ATGTTTGGATTTATATTTGACAGAGTGAACAAAATCAGGCATCAATGTTGCCCCGTATATAGCCGATTAACGGAATATTCTGAGCGTGAGTGTCGGACCAATGGTAGGATATGGGAAGCGCAGTGGGGGGAGTATAAGGCGAATGCGTGGTGGAGACGTCTCTGTAAGAAGTGTAAGTGAAGATCACTTAGCACAGACATTACAGTCTACGACTCAAGTAACATGATTGTGACACACTAGAGTAATCTGTT
+
6A---<,--C6--<,6,<,@<,F,,=6,,;<,,,,,,,;,;,CC,6,,6;,6C,+,8,C,,,<,+77,:6,6+8,,:9,,,,,,6+8,,,,::,,4+++:,,,:<,,,,,CC,4,,,,4+4++844,++*5*1,,2,2,,****,441**6**1*4****4++27+++2++++++4++++++++++3+++++*+2*+**+******+/***)*1**/00+)**1*)*))1**11)*0*)2****-)**..-
@M03495:532:000000000-M42H9:1:2111:12170:3328 2:N:0:ACAGGAAA+TAGACAAT
ATATTTTGCCGTTGATAAACCAGCTAATCCTGAAAAAAAAATCAAAGCTAAAAACTACAATGCTAAGACCACGATGTGACTGCTATCAAAGTTAGATATATATGTAAATTATTCATCTGTCAAATCCTAGAATTATATCATACCTGCTCCAGCAATCACGACCTGTAATGGTTTAGTGGGTTGTTCACTGTTTCTGAAAAATGAAGATAGTTGTCCAGCTTCCAAAAAGTTTATTGTGTTTTCTAGTTGAG
+
CCCCCGFC@CCEGGGG,EF<<<FCFD,CDFFGDFGG8BEFFFF<FFEFF,F9EFCFGCEGCEG9CFGGCFGGGGGGGFFFEEEGGGDGGFGCFGFFGGGF,C?ECEDE<E?FFEFFGGEC@F?AAFEEFEFGGGGA<FGGGGGGGCECAFGGGGGG88E@@EGGGGGGGG98EFGFEFF8EEG+=93E:E;;+@D:D=AF*?FF9?EF+=FFGGGCFFFC5CFF>5F5AFG>FFF@@;AC;99+/9@+:*.
@M03495:532:000000000-M42H9:1:2111:17616:3336 2:N:0:ACAGGAAA+TAGACAAT
ATATTTTGCCGTTGATAAACCAGCTAATCCTGAAAAAAAAATCAAAGCTAAAAACTACAATGCTAAGACCACGATGTGACTGCTATCAAAGTTAGATATATATGTAAATTATTCATCTGTCAAATCCTAGAATTATATCATACCTGCTCCAGCAATCACGACCTGTAATGGTTTAGTGGGTTGTTCACTGTTTCTGAAAAATGACGATAGTTGTCCAGCTTCCAAAAAGTTTGTTGTTTTTTCTAGTGGAG
+
CCCCCGEGGGGGGGGGGFGEFCFGGGGGGGGGGGCFGGEGGGGFFFFGGFGACEC<FFGDCFGGD9FGGGG@FFGGGFFFGGGGDFFCDFGFFGGDFEGG@FAEFFGFEEFG9,5@FFCC@EFE?9,EF,??FFGGFFGCGC,@EEG8F8EFDF@FFGGCC7C6FD=;,@D>>B886,@=+@EED,7=:F=@?=@:,E390=FF+=>BCD;ABFGGF6AF5?AA=AD=AF?B+;>*3*/13:*+;*==>E@
@M03495:532:000000000-M42H9:1:2111:9562:3385 2:N:0:ACAGGAAA+TAGACAAT
ATATTTTGCCGTTGATAAACCAGTCAGGAGTCCAAAGCTCACATGCTGACAGATCGGAAGAGCGTCGTGTAGGGAAAGATTGTATTGTCTAGTGGAGATCACGGGGGGCCAGGCTTGTTGTGAAAAAATATAATGACTTTATAAATATTTGCAACGGTCTACGGTTTAAGTACAGCTATCGCGTTAATGTTTATAATTAGCACATATAGCATTAACACAAACTCACATAGTCACAGTGAAACAGCCGATAC
+
CCCCCGGACCFGGGGFFFGGCFFGFG9@FEF<CFFCEC,C9FFFEFFFG@FGFGC,CBCEGGGGFGGGGGFFFEFF@,6,6:EC<<<<CF<,C,6,,,,9,,,,64:+3+**+*,,5,,,383@93,>,,7,7,@,72@,7,,,,@B@,,7,,,,*=;**5+**53*5+2+5+++++5++**1/**13+0++*3++++++/***2*3**:*1+*02**)*(0*/*(0))/0*1*02*0*+1*)0(())(((
@M03495:532:000000000-M42H9:1:2111:24287:3394 2:N:0:ACAGGAAA+TAGACAAT
ATATTTTGCCGTTGATAAACCACCCTCCCTGTGGTCGTTATCTTGCTCCTTCTGTCGTCAACGAATTTACTAATTCCAAAGCTCACATGCTGACAGATCGGAAGAGCGTCGTGTAGGGGAAGAGTGTATTGTCTAGTGTACATGTCGGTGGTCGCGGTGTCATTTTAAAAAAAAAATACTCCATCAGCAGCAGCGCACCAACATCACTTATTGTTATGGTATCTAAGACACTGACTATCCAAAGGTATGTC
+
@CCCCEFGGEFGGEGGGGGGGGGCGGGGEGGGGGGGGCGGCEFGFFFGGGGGGGGGG<8FCEFF@EGGGGGGFGG9ECFFFGGGCGFFGGGG9<FF8,6<:FCD8AC@=?++,4,,,@++@+,,<EEDF,?E;<AF,,:,,,,,5,,+8+++,++3+6+8>,,,A,@,66E84++4:9D3,,3,,,5,,,6,*,***1*,)*2*2+,++1+4,+++++)4.+3:+)+)))*;*0)++++++)12()++(1)
@M03495:532:000000000-M42H9:1:2111:22745:3417 2:N:0:ACAGGAAA+TAGACAAT
ATATTTTGCCGTTGATAAACCAGCTAATTCCAAAGCTCACATGCTGACAGATCGGAAGAGCGTCGTGTAGGGAAAGAGTGTATTGTCGAGTGTAGATATCGGTGGTCGCCGTCGCTATAAAAAAAAAAAAAATAGAACATAAACTCTGCTGTACTCTACCAGCACACAAGCTTGCACAGGCTAATCAGCATTTGCTGCTTCTCACGAAATTCATCTTTACCTGTCTCGAAGTCGATATGCTCTACACCATA
+
CCCCCGEGGGGGEGFFGGGGGGGGGGGGGGGGGGGGGFAFGGGFFEFFGGGGC@FGGGFFGGGGGGGFGGGG8AEFFGGGFAECE<<,:6FFA9<<6,C,64,@+4:F+48@++++44@<,,,@BC7+@++8,3,33,,87,,,83@,,,,,3,,57,,3,,,,,,,**,387,>,,,,,*1,,,=,2,,,,499,,,5,++014*/)*1+1+3++++1+)+*+*)1()0*)+))*))++++1+))0)-))
@M03495:532:000000000-M42H9:1:2111:25416:3444 2:N:0:ACAGGAAA+TAGACAAT
ATATTTTGCCGTTGATAAACCAAAGCTCACATGCTGACAGATCGGAAGAGCGTCGTGTAGGGAAAGAGGGTATTGTCTAGTGTGAATATCGGTGGGCGGCGTCTGACTTCAGAAAAAAATTTGTAACAGGAAATTAGAAGCAGGAGAATGAAATCGACTAATGGTTAAATATATCCTGCGAACTGAATATGAATAACACTATAGACCATCGAACGACAGGGAACAACAATTGGAGTGAAGAGAACCAGAAA
+
@A@B@9@F@FFGGGGAAFGF<DC<EAFFGFFFGFGAEFG@EFFGGDCFGG8F@@CBEDCEGCECE8@8,B@8CEAE9CFF<6C,,,,,66,+4,>:,+78+444B9,C,45,<,:,,4+,,,,,:::,,,,,8,E9,,,,3,,+363,,,8,,,,8,++3,38,,,,737,,,,,7,,,**31;D,,555,,+5:229,,24=++*,)*2/)0*)*)/2*/)))*/*((*1*)*)20+3+1))0).))(()
@M03495:532:000000000-M42H9:1:2111:8577:3527 2:N:0:ACAGGAAA+TAGACAAT
ATATTTTGCCGTTGAGAAACCAGGGACTCAGGCTGGACCAAAGCTCACATGCTGACAGATCGGAAGAGCGTCGTGTAGGGAAAGAGTGTATTGTCGAGTGTATATCCTCGGGGGCTCGGGAGCACTAAAAAAAAGAAAAAAGTGAGACACATGTTGTACCTCTCAACAGCAGACACACTGTTGCGAAACCACAAACGCTCCTTACACATGTTTGTACCAGATTCTAACTCACTATACGTATACCTATTCCA
+
<@BCCFGGDEGGGGF,CFFGGCF7C@GGGGGCGGDEGGEGGGGCEGGGGGGGGGGGGFGGGDGEGGGCGECF@@CF<@F@,C@,CFGAEFG9F,,,6+6=C,,,,,,:,,,4+64+4+4++++:,,,3A,AFG@+@BA,,@+,,,,,,,,34,,5,,35,793@,,3,,,6,?8,4,4,,5,,,*****04***/****1)*2+0:+/**+++0*2++30(/+;:)0-)0*0*/****/+*)**-)**)))
@M03495:532:000000000-M42H9:1:2111:18571:3656 2:N:0:ACAGGAAA+TAGACAAT
ATATTTTGCCGTTGATAAACCACCCTCCCTGTGGTCGTTATCTTGCTCCTTCTGTCGTCAACGAATTTACTAATTCCAAAGCTCACATGCTGACAGATCGGAAGAGCGTCGTGTAGGGAAAGAGTGTATTGTCTAGTGTAGATCTCGGCGGGCGGCGTGGCCTTAAAAAAAAGAAAGAAACACTGAGAGTCCGGTGAATTGACACTGTCGCCATCCTCAGTCACACGTGTGTACCTGATAGATGGTAATTG
+
CCCCCGGGGFGGGEGGGGGFGGGGGGGGGGGGGGGGGFGGGGGGGGGGFGGGGGGGGGGGGGGGGFGGGGGGGGGGGGGEGGGGFGGGGGGGGGGGGGGFGGGGGGGCFGGGGFGGGG=<@AFGDFGGGGF?ECFGGFGE99=,54,8+++6++3*344**,,6,>BDCC87*12*+*++***+++++5++2*****03+6:**2*+0***)*******+)****.),()*.9**:/**+**1:).**)))
@M03495:532:000000000-M42H9:1:2111:23767:3737 2:N:0:ACAGGAAA+TAGACAAT
ATATTTTGCCGTTGATAAACCAGGACTCAGGCTGGACCAAAGCTCACATGCTGACAGATCGGAAGAGCGTCGTGTAGGGAAAGAGTGTATTGTCTAGTGTAGATATGGGTGGTCGCCGGTCCCTTAAAAAAAAAAAAAACAATAGACTGTGCGAGAAGTCTACTACTTGCAGACACGTATGCAACTGTGTCAGATTACTTCAACTGCTCTCTGCGTTTGCTACGATCACATACACTGTTGTCGTGCGACAC
+
CCCCCGGGGGDGGGGGGGGGGGGGGGFGGGGGGGGGGGGGGGGGGGGGGFFGGGGGGGCGGGGGGGGGGGGGGGGGGGGGGGFCGGGGGGAEFAFAFGF<996,,565C:?78,+44+++++,,:,5,CE+47+@+=+++,,,,,,,,,,,,8****,,,,7,,,,3,,22,66,,64,,,,2,,,,5,,2,+4,,,,5,1=11=*3+++**+0)/0))4)3+)*/*((*3+2*/:*0*+.1)*(())(((
@M03495:532:000000000-M42H9:1:2111:12891:3745 2:N:0:ACAGGAAA+TAGACAAT
ATATTTTGCCGTTGATAAACCAGCTAATCCTGAAAAAAAAATCAAAGCTAAAAACTACAATGCTAAGACCACGATGTGACTGCTATCAAAGTTAGATATAAATGGAAATTATTCATCTGTCAAATCCTATAATTATATCATACCGGCTCAAGCAATCACGACAGGTAATGGATTAGTGGGTGGTTCACTGTTTCTGAAAAATATAGAGAGTTTTTCAGCTTCCAAAAAGTTGTTTCTGTTTTCTAGTGTAG
+
6A86-,,C@<FCEF,<,6,,,,,6CF,E6F<CFG,6,++6+66,66,66;,,C,B,CF8@9EF,6,,,,:FGGGGGC<69E,C@6EC,,C<,C,,,<5C@,,,,,,,:,4C<,C,,<,CC,C5,5,,A@,5,,5C,@@,9@,CE+>FDF9,4,@4EE=E++B+++63,,7,,36E=7,@D?++3+,@D,@DF=,:,5,@9*=++5<,3=DFF,+**+549*09+2**)0BFA1*/+4+1,+39:*@FC*/*
@M03495:532:000000000-M42H9:1:2111:22553:3795 2:N:0:ACAGGAAA+TAGACAAT
ATATTTTGCCGTTGATAAACCAGGACTCAGGCTGGACCAAAGCTCACATGCTGACAGATCGGAAGAGCGTCGTGTAGGGAAAGAGTGTATTGTCTAGTGTATATCTGGTTGGTCGCCGGAGCCGTAAAAAAAAAAAATACATAAATGTTATAATATAATTCCGTTAACACCCGCCAGCCCCTGATTATATACTGGCTTAGCTCAGACTTAGATGGAAGTATACTATGTGTATCACACTTATCTTGTGCTTT
+
CCCCCGGGGGGGGGGGGGGFGGGGGGGGGGGGGGGGGGGGGGGGGGGGGGGGGDGGGGGGGGGGGGGGGEGGGGGGGGGFGFGGGGGGGGG,EE<@<F,B?,C,C5,:,A,4,,4+,+8++4++8+=BEBFD:@B+3,9,39,8,,,,,,3,,,,,8,,,,83,,+*,,,*4**3***6***6<,5;,54,7B,,48,,2+++02*,;+:+112****)+)+11+)+))+++++10)*++++++..)0).)
@M03495:532:000000000-M42H9:1:2111:13276:3800 2:N:0:ACAGGAAA+TAGACAAT
ATATTTTGCCGTTGATAAACCACCCTCCCTGTGGTCGTTATCTTGCTCCTTCTGTCGTCAACGAATTTACTAATTCCAAAGCTCACATGCTGACAGATCGGAAGAGCGTCGTGTAGGGAAAGAGTGTATTGTCTAGTGTAGAGCTCGGTGGTCGCCGTGTCAATAAAAAAAAAAAAAAGAAAATGTAGCAAGTGTGACAATATATGTACTAATAAAGATATAATCACTCACGTAATGACAGTGACTACATG
+
CCCCCGGGGGGGGGGGGGGGGGGGGGGGGGGGGGGGGGGGGGGGGGGGGGGGGGGGGGGGGGGGGGGGGGGGGGGGGGGGGGGGGGGGGGGGGGGGGGGGGGGGGGGGFGGFEGGGGGFE8EEGGGGGGGGFGGGGGGGG,,,,,44BC8F+,448C++@,,,63=,;=EEECC*;C***,16,4,,,,,,,1,4,,,,,2++4++,+44+898=+++*+/++3+)2)))*)2)2/++*+*0++)1+))))
@M03495:532:000000000-M42H9:1:2111:8651:3825 2:N:0:ACAGGAAA+TAGACAAT
ATATTTTGCCGTTGATAAACCAGGGACTCAGGCTGGACCAAAGCTCACATGCTGACAGATCGGAAGAGCGTCGGGTAGGGAAAGAGTGTATTGTCGAGGGTAACAACCGTTGGTAGCCAGAGCCCTAAAAAAAAATAGACATCCCAACCTCATCATGACAGCACACAGTTAGAATCAAAATGTACAAAAATGATACTCATCCCTTTTAGAGAGTTTCTAGAAATTGCATGTAATAGTTCCTCGGACTTACT
+
C<<C-FFGGG:@FF@,@EE,6EFG;C,;EC<@8ECEFEDF8FGG<,<FFEF8,CC,FDFCF<FGGEE8CF@@F+@CCFGG<AFGFA<?FG9C,C,,67+48,4,,:,8+4+6:89FE9,,,::,+:4,9,,8:@+,?,,3,,,363@@:,,,,,8,,,,6,,,3<:8:=,3,,,,,5,@3,,,7,,,53@@=+,,=,,,5;+7*2*,4*24+42+=:7+,1++428+8*+14++4+121+11)*((2*)))
@M03495:532:000000000-M42H9:1:2111:19399:3880 2:N:0:ACAGGAAA+TAGACAAT
ATATTTTGCCGTTGATAAACCAGCTAATCCTGAAAAAAAAATCAAAGCTAAAAACTACAATGCTAAGACCACGATGTGACTGCTATCAAAGTTAGATATATATGTAAATTATTCATCTGTCAAATCCTAGAATTATATCATACCTGCTCCAGCAATCACGACCTGTAATGGTTTAGTGGGTTGTTCACTGTTTCTGAAAAATGAAGATAGTTGTCCAGCTTCCAAAAAGTTTATTGTGCTTTCTAGTGGAG
+
CCCCCGGGGGGGGGGGGGGGGGGGGGGGGGGGGGGGGGGGGGGGGGFGGGGGGGGGGGGGGGGGGGGGGGGGCFFFGGGFGGGGGGGGGGGGGGGGGGDFFGFGGGGGFFGFFGGGGG9FEGGFGGGGG9FFFFGFGCFFGGGCGGCFE8FFFGGGGGGEGGGCFGGGFGGGFDGFGC@8CEGGGGGGGGGEGCGGGGGGF8ACDDFCGGF?ACFFFFFFEFFF@AGFFADFAFF>FD+7BFFFEEFFDFB
@M03495:532:000000000-M42H9:1:2111:18632:3883 2:N:0:ACAGGAAA+TAGACAAT
ATATTTTGCCGTTGATAAACCACCCTCCCTGTGGTCGTTATCTTGCTCCTTCTGTCGTCAACGAATTTACTAATTCCAAAGCTCACATGCTGACAGATCGGAAGAGCGTCGTGTAGGGAAAGAGTGTATTGCCTAGTGTAGATATCGGTGGGCGGCGTATCATTAAAAAAAAAACATTGGTAAATCAGTGATCGGATCACCATAATCAAGACACAATTAATGTGACTAACGCAATATGCTCAGTGCTGTCA
+
CCCCCGGGGGGGGGGGGGGGGGGGGGGGGGGGGGGGGGGGGGGGGGGGGGGGGGGGGGGGGGGGGGGGGGGGGGGGGGGGGGGGGGGGGGGGGGGGGGGGGGGEACFF@CF>:AAFEEDFEF<FGGGGGCE,4A?FFDGCE;E,5,@8?ED++++3@++88=@58;>93B8EEE*4,,522,,,6,,,1,4@=***44,,)****3++*02)+**2*+++)++3+)+)))*))).*/*1+**)*))/*)))
@M03495:532:000000000-M42H9:1:2111:19391:3949 2:N:0:ACAGGAAA+TAGACAAT
ATATTTTGCCGTTGATAAACCAGGACTCAGGCGGACCAAAGCTCACATGCTGACAGATCGGAAGAGCGTCGTGTAGGGAAAGAGTGTATTGTCTAGTGTAAAATTCGGTGGTCTCACCTATCCTATAAAAAATAAAGAAACCATTCCTTCCCTGTCGTCCGATCTGACCCAAAGCTGACAACAGCATGTACACCTCCTGCTGAACAGAATTCGCTTACTCCCTATGGCATTCTCGTACATGACCTATTGCC
+
CCCCCGGGGGGGGGGGGDGGGGGG8CFGGGGGGGGDFGGGFFGGFEFGFGFGGFFFGG8FEEEGDFGGC7@@@FFFGGG=8EFGFF<F<EG,AFEE@FFB?,,54,CF4++6,,5,,,,B,,,C,,,5CA?7,,4=,98,A,,45,,8,,,,,,8,+++86+++8,,,3,6+,,,,4,,,7;D?,,,,,,,75,,,,,5,*;7*;2,**+++4***/2+,0/);8**((**4++2*2*)++00*))++)))
@M03495:532:000000000-M42H9:1:2111:8354:3955 2:N:0:ACAGGAAA+TAGACAAT
ATATTTTGCCGTTGATAAACCACCCTCCCTGTGGTCGTTATCTTGCTCCTTCTGTCGTCAACGAATTTACTAATTCCAAAGCTCACATGCTGACAGATCGGAAGCGCGTCGTGTAGGGAAAGAGTGGATTGTCCAGTGATAGTCTAGGGTGGTCACGGATCCATAAAAAAAACACGGAAACACCTCTACGCGATGGACGATCTCACCGGACCTCACAAGCCGCTGACGACGCTGTTACGATCTATTCCCTC
+
CCCCCFF<FEFC7@FGGGGDECFECFDG@EDFFCCCF@FGGGGFGFGGGGDEFFGGF9<<FGGGEF,C9FDGFFGCFFFCCFFGGAFDFGFFBF9E<FFE,,B+,8C=4C=C8A45,B,,94,F?B+CC5A?=,A9E:,,,,,87,,,64?+6,,86++3+,,,,,7>8>+++6,+5*6*5@D*3,4,,*4**;*440**8/*+4+48)9/.0*0;)*)*/2:))32(,))))00010)*)0)06)*0)).
@M03495:532:000000000-M42H9:1:2111:22187:4005 2:N:0:ACAGGAAA+TAGACAAT
ATATTTTGCCGTTGATAAACCAGTCAGGAGTCCAAAGCTCACATGCTGACAGATCGGAAGAGCGTCGTGTAGGGAAAGAGTGTATTGTCTAGTGTAAATCTTCGTGGTTGCCATAGCCATAAAAAAAAAAAAACAGTTGTAATAATCAGTCACGCTTACCCCACCTAACGAATAATATAAGACATCACTACAAGATTGACTCACAATCACTCCAGTCATTTTAAGCTTGCCGTAACTGAAGTCATAAAACC
+
CCCCCGG<FGGGGGGFGGDDGG<FCFFGGGGFFGGGGGGFGGGGGGGDGAEFGGGGGGGGGGG@@FFFGGGG9:FAFADGGGGGGGG,B,E<F<9A,:C<,,64,::F=,,,,,,,,,,,9ECC9C@EE++>++,659,,,CD,9,,C,CD,3+8++6D,,++++33,,6+3,+,,3<,3,,,,343,3,,799:,,4,,+5****5;94@>,*8+/+14*1+/2*+*()*/))2/;+*+*+++))3+)//
@M03495:532:000000000-M42H9:1:2111:22054:4021 2:N:0:ACAGGAAA+TAGACAAT
ATATTTTGCCGTTGATAAACCACCCTCCCTGTGGTCGTTATCTTGCTCCTTCTGTCGTCAACGAATTTACTAATTCCAAAGCTCACATGCTGACAGATCGGAAGAGCGTCGTGTAGGGAAAGAGTGTATTGTCTAGTGTAGATCTAGGTGGTCGCCGGATCATTAAAAAAAAAAAAAAAAAAGCTACACAGACAGTACGTGATCATAGCGTCGATAATTCAGTGAATCACAGTCACTTCACACGCTCGCTC
+
CCCCCGGGGGGGGGGGGGGGGGGGGGGGGGGGGGGGGGGGGGGGGGGGGGGGGGGGGGGGGGGGGGGGGGGGGGGGGGGGGGGGGGGGGGGGGGGGGGGGGGGGGGGG>FC:7EFCGB=EFF8FEGGGGEC<E@EFGDGCF,,,,,,4,CF44+46F++++,83,,36=88@:+5C***4***,,,,1*+*2***0+23*)**+++++*)*.*1**)**+-***0)*..)2*/*0**2*+0*)12,0)(-,
@M03495:532:000000000-M42H9:1:2111:13436:4102 2:N:0:ACAGGAAA+TAGACAAT
ATATTTTGCCGTTGATAAACCAGCTAATCCTGAAAAAAAAATCAAAGCTAAAAACTACAATGCTAAGACCACGATGTGACTGCTATCAAAGTTAGATATATATGTAAATTATTCATCTGTCAAATCCTAGAATTATATCATACCTGCTCCAGCAATCACGACCTGTAATGGTTTAGTGGGTTGTTCACTGTTTCTGAAAAATGAAGATAGTTGTCCAGCTTCCAAAAAGTTTATTGTGTTTTCTAGTGGAG
+
CCCCCGGCGGGGGGGGGGGGGGGGGGGGGGGGGGGGGGGGGGGCGFGGGGGGGGGGGGGGGGGGGGFGGGGGGGGGFCGGGGGGGGGGGGGGGGGGGGGGGGGDGGGGGGGGGGGF,@FFGGGGGGGGGFGGGGGGFFGGGGGGG9FFFFGGGGGGGGGCEEEGGGGGGGGGGGGGGGGGGGGGGGGGGFFGFFGGFEFFFGGGFFAAGFGFFGFGFFFGFFFFCC7>DAFCFFF7F+3@AAFFCAFF)>5
@M03495:532:000000000-M42H9:1:2111:9365:4103 2:N:0:ACAGGAAA+TAGACAAT
ATATTTTGCCGTTGATAAACCAGGGACTCAGGCTGGACCAAAGCTCACATGCTGACAGATCGGAAGAGCGTCGTGTAGGGAAAGAGTGTATTGTCGAGTGTAGATAGCGGTGGGTGCCGCGTTATTAAAAAAAAAAAAATAACAAAGAAGTAGTGTGAAGAAACATAGACTGCGTATATATGTATGACCGGAAAATAGACAGACGGGGATGGTGTCTCTGAGATTGTATGTTAAGGATCTATGGAAGGTGG
+
CCCCCGGGGGGGGDGGGGGGGGGGGGCGCFGFGGGGG?@CF<ECFGGGGGGFDDCEG<EFGGGGGGGCGEGE7@@EAEFFFGGG?FECFGFA,<<4BC,<9<,,5,,,+@:+7++@+>F+++++:5,:@9CB7C++83+8,,,,8,8@3,,3,,,,,@,,7@,,3@,@,6,,,64*6,,6D,?,,,,,,***2*<,,,,5+***123))**)0+**+++41++*0)*))**1*****2)+*1**))0).((
@M03495:532:000000000-M42H9:1:2111:12512:4154 2:N:0:ACAGGAAA+TAGACAAT
ATATTTTGCCGTTGATAAACCAGCTAATCCTGAAAAAAAAATCAAAGCTAAAAACTACAATGCTAAGACCACGATGTGACTGCTATCAAAGTTAGAAATATATGTAAATTATTCATCTGTCAAATCCTAGAATTATATCATACCTGCTCCAGCAATCACGACCTGTAATGGTTTAGTGGGTTGTTCACTGTTTCTGAAAAATGAAGATAGTTGTCCAGCTTCCAAAAAGTTTATTGTGTTTTCTAGTGGAG
+
CCCCCGGGGFGGGGGGGGGGGGGGGGGGGGGCFGFFGGDGGFFEGGFGFGGGFGGGGGFFGGGGFFGGGGGGGGGGGGGFFGFFFGGGGGFEFGGGGGFGGGGFGGGGGGGGAFFF?ECFFGGGGGGGGFGGGGGGGFEEGDEFGGGGGDGFGFCFFGGGEGGDGGFFGGGGGGGFGFF,@CGGFGGGG8=3?E@AEF9EFFGGFGGFFFGFGGFFFGFGFFFFF578AFFFFFF@@76?AAFFF4+1:32
@M03495:532:000000000-M42H9:1:2111:24635:4191 2:N:0:ACAGGAAA+TAGACAAT
ATATTTTGCCGTGATAAACCACCCTCCCTGTGGTCGTTATCTTGCTCCTTCTGTCGTCAACGAATTTACTAATCCAAAGCTCACATGCTGACAGATCGGAAGAGCGTCGTGTAGGGAAAGAGTGTATTGACTAGTGTAGATTTCGGTGGGGGTCCCATGTGTTTAAAAAAAAATACACTCGAAACGGAGGGTTGGCGTAAACTGCGAGAATTCGACTAATCCTGCGTACTATCGACCCTCACTCTATTTTG
+
CCCCCGDFFFFFGGFFGGAAEGGGFFDFACFFGEGCGGGGFGFAFGGEFE9FFGGGGFGEGGGCEFG@FFGFGGE@FDFF<@FGGGGGG9@FFGFDFFBBG=FFCE@CCGDFD=?EF=4FFGGGGCDFF,9,,99?A,9,,:,,9>+84+4+++3,,,,,,,8,,7;,=8+++,,7,,,3@@@*********014,*4*12+=+*/*)2*23=*:1.2*+)++**(*(,)+**)0).)0*).**))**))-
@M03495:532:000000000-M42H9:1:2111:19912:4192 2:N:0:ACAGGAAA+TAGACAAT
ATATTTTGCCGTTGATAAACCAGTCTCCAAAGCTCACATGCTGACAGATCGGAAGAGCGTCGTGTAGGGAAAGTGTGTATTTCTTAGTTTATCTCTCTCTAGCATCGGCAAGATTCTCAAAAATTACTAAGTACAACATGCTGATCAGCTTAAAACCTTGGTAAGATTTCCTTAAACCCTTTCATAACGGGAGACGGGGTTTGTGTAGTAGTTCCGTATGGGTCGTAAGATCGTCGGGTGGGGAAAGATTG
+
@@<@6,C@FE+BF7,6;-<,6,CC6CC<EFG@EF8C6;6C,6;66CC<F8,B,B@,C,6@,@F:FGD<@,6:,,<E@E@EF,,,,,,<,,C,@EFGG9,,,9,,,,8,+8>,,CE,<,CE9,B,:B9,9B,,C9,9?:=ED=9,C,94,C9EED=9FDE9EE9@?F,EF,7,4,@;=8>D8,3=8,,68+@+=A+1++8@B++0+05+5?=+,++0;96,)*33*)3-)++49695))0*/))/,()))9)
@M03495:532:000000000-M42H9:1:2111:8155:4306 2:N:0:ACAGGAAA+TAGACAAT
ATATTTTGCCGTTGATAAACCAGCTAATCCTGAAAAAAAAATCAAAGCTAAAAACTACAATGCTAAGACCACGATGTGACTGCTATCAAAGTTAGATATATATGTAAATTATTCATCTGTCAAATCCTAGAATTATATCATACCTGCTCCAGCAATCACGACCTGTAATGGTTTAGTGGGTTGTTCACTGTTTCTGAAAAATGAAGATAGTTGTCCAGCTTCCAAAAAGTTTATTGTGTTTTCTAGTGGAG
+
CCCCCGGFGGGGGGGGGGGGGGGGGGGGFGGGGGGGGGGGGGGGGGFGFCEFFGGGGGGGGGGGGGGGGGGGGGGGGGFGGGGGGGGGGGGGGGGGGGFGGGGGGGGGGGGGFFCGFF??CFGGGGGGGFGGGGGGGGGGGGGFGGGGFGGFFGGCEEGCEEGGFFGGGGGGGGGGGGC@EGGGGCGFFGGFDFDGFEFGBFGGGGA7FFGFGGFFFFFGB5AFFE?C=9CFAFFFFGFCFFFGF?E>DE2
@M03495:532:000000000-M42H9:1:2111:21321:4306 2:N:0:ACAGGAAA+TAGACAAT
ATATTTTGCCGTTGATAAACCACCCTCCCTGTGGTCGTTATCTTGCTCCTTCTGTCGTCAACGAATTTACTAATTCCAAAGCTCACATGCTGACAGATCGGAAGAGCGTCGTGTAGGGAAAGAGTGTATTGTCTAGTGTAGATATCGGGGGTCGGCTGGTCATTAAAAAAAAAAAAAAAGAAATATAGTCGTAGGAGTAGGAGGAATATCACGTAAGAGATACAAACAGTCATTCACATTGTACAGTCTGA
+
CCCCCGGGGGGGGGGGGGGGGGGGGGGGGGGGGGGGGGGGGGGGGGGGGGGGGGGGGGGGGGGGGGGGGGGGGGGGGGGGGGGGGGGGGGGGGGGGGGGGGGGGGGGG7FEFFFGGGEE=EGCGFGGGGGFCFGFEFFE;,9,,9;FG++@3+3+6++36,,,,8@DC;:CEEDE:B=*****+2+>+1+***/*+**++******+*+1+1*2*/00*:)*0**)*.37*8**976:*+****))1*)))
@M03495:532:000000000-M42H9:1:2111:10345:4315 2:N:0:ACAGGAAA+TAGACAAT
ATATTTTGCCGTTGATAAACCACCCTCCCTGTGGTCGTTATCTTGCTCCTTCTGTCGTCAACGAATTTACTAATTCCAAAGCTCACATGCTGACAGATCGGAAGAGCGTCGTGTAGGGAAAGAGTGTATTGTCTAGTGTAGATCTCGGTGGTTGGCGTGTCATTAAAAAAAAAAAAAGAAGAAAACCAGTAATTGTGCGTATCAATATAACAAGCATAAATATAGTGCAAGACGTATGCAGCACACGAATT
+
CCCCCGGFGGGGGGGGGGGGGGGGGGGGGGGGGGGGGGGGGGGGGDGGGGGGGFGGGGGGGGGGGGGGGGGGGGGGCAFGGGGGGGGGGGGGGGGGGCEGGGGGCFDF=FEG>FGGFEEB@FFFGGEGCFGFGFE@BEA;,,,49;9@+@7+8++,4+83,3,8,,@,>>=>E+44**3,,,,,2,*1,5,,22,2,24*)2*2++,++++*,*2*+1+=)1+++)1.)+*0)))2+*+=+))*(())(.(
@M03495:532:000000000-M42H9:1:2111:6047:4358 2:N:0:ACAGGAAA+TAGACAAT
ATATTTTGCCGTTGATAAACCAGCTAATCCTGAAAAAAAAATCAAAGCTAAAAACTACAATGCTAAGACCACGATGTGACTGCTATCAAAGTTAGATATATATGTAAATTATTCATCTGTCAAATCCTAGAATTATATCATACCTGCTCCAGCAATCACGACCTGTAATGGTTTAGTGGGTTGTTCACTGTTTCTGAAAAATGAAGATAGTTGTCCAGCTTCCAAAAAGTTTATTGTGTTTTCTAGTGGAG
+
CCCCCGGFGGEGGGGGGFGDFGGGGGGGGGGGGGGGGGGGEGGFGF9FGGGGFGDFGFGDFCFFGGGGGGGGGGGGG9FGGGFGGGGGGFFFFFGGGGGGCFGGGGGGGGGGFAFFEE9CCFAEFGFFF9<AAFFGGFGGGGGCGGFFG8FFFGGGGGGGGGGGGGCFCGGFFFGCFGDCEEGEFFGGGF@FDCGFFGGDDFFFGGCFFFGFGGGGAFFGEFFFFB5==FGFFFF;F7;CAFFFC?AF9B)
@M03495:532:000000000-M42H9:1:2111:12133:4390 2:N:0:ACAGGAAA+TAGACAAT
ATATTTTGCCGTTGATAAACCAGTCTCCAAAGCTCACATGCTGACAGATCGGAAGAGCGTCGTGTAGGGAAAGAGTGTATTGTCTAGTGTAGATCTCGGTGGTCGCCGTATCATTAAAAAAAAAAAAAAAATAAACAGCATTAACGTCTCACTGCAAGCAGTACAATAACCGATGGAGTGACTGCGGTGAGTGGTCGCATCACACTATGGACGAACGACTCGCGTGCTGTGCTGAAGCTCAGACGACACAC
+
CCCCCGGGGGGGGGGGGGGGGGGGGGGGGGGGGGGGGGGGGGGGGGGGGGGGGGGFDFGEGGGGGFGGGFGGGFFGGGFGGGGGGGGGFC<<9CFFGGDFE78,@46+4,4959,554C:BFCEEG@++8+,,,,,,,,899,,,+,33,,7,,,3,7+6,3,,,,,,6,,**4**6,62,,,>,*/*//,,0*14***3)*****+3+*1)*))2)*)*-)0)/3*()966*****2)+*0**-(.)(.(
@M03495:532:000000000-M42H9:1:2111:22184:4450 2:N:0:ACAGGAAA+TAGACAAT
ATATTTTGCCGTTGATAAACCAGCTAATCCTGAAAAAAAAATCAAAGCTAAAAACTACAATGCTAAGACCACGATGTGACTGCTATCAAAGTTAGATATATATGTAAATTATTCATCTGTCAAATCCTAGAATTATATCATACCTGCTCCAGCAATCACGACCTGTAATGGTTTAGTGGGTTGTTCACTGTTTCTGAAAAATGAAGATAGTTGTCCAGCTTCCAAAAAGTTTATTGTGTTTTCTAGTGGAG
+
CCCCCGGGGGGGGGGGGGGGGGGGGGGGGGGGGGGGGGGGGGGGGGGGGGGGGGGGGGGGEDFFGGGGGGGGGGGGGFGGGGGGGGGGGFGGGGGGGGGGGCFGGGGGFGGGCEGFGGGEFGGGGGGGGFGGGGGGGGGGGGGFGGGGGGFGGGGGGGGGGGGGGGG9EDGFDFGCEG@DGEGEGGGGGGGFDFGGGGGGBFGCGGGFGGGAGGF8CFFFBFCF9AFCDFGFFFFGFGAFFF6CAAFFFF=
@M03495:532:000000000-M42H9:1:2111:25997:4454 2:N:0:ACAGGAAA+TAGACAAT
ATATTTTGCCGTTGATAAACCAGTTGGCTCTAGCCGCCATGCAATGTCACAACCACTTCTTGCCCTCCAAAGCCCACATGCTGACAGATCGGAAGAGCGTCGTGTAGGGAAACAGTCTATTGACTAGTGTATTTTTCCTCTTTCTCCTGAATATTAAATAAAACCAAACCCAGATTTACCATTAATTTTATTGTCTTTACCTCTCCCTGCCATTCACACCTTCTCTCTCTTACCATCTTCTCATACCTCTA
+
ACBA6,<F9-CFGEG99-CC6<;E<,@8,C@E<CFGG@:,,EEEG9<CDAC9,6B@<,@@FFC<,C<:<@FFF,D8C,B9,6EF@AF8AEFC7,+4:4@+,88?,,,C,,44,9AE,,,<,5,,,C,C?<,,,,,,,4,9?,,,9,4,,,9,,,4,,4,,,,,,+6+,4+++,,3,,,8,,7E,3,3,,,,,6@,,22=,0=++++,;:++*,2+5++5+)*3*2;9:@*5+4*++*++,1++2**/16**
@M03495:532:000000000-M42H9:1:2111:4733:4531 2:N:0:ACAGGAAA+TAGACAAT
ATATTTTGCCGGTGATAAACCACCCTCCCTGTGCCCTCCAAAGCTCACATGCTGACAGATCGGAAGAGCGTCGTGTAGGGAAAGAGTGTATTGTTTAGTTTAGCTCTCCGTGTTAGCCGTAGCAATTAAGAAAAAAAAGCAATGTATGAATCTCGTTTATACTCTTATGCACGCATCTAACCGTGTGTAGCCAGCTCATCCCCATATCGACATCTATTATGATCTTTAATGCTCTGGCTCTCTAACATCCT
+
<C<CCGGGCEF+@CFEFGF<FFF;@D,6@C,CFA9@FGEF@EC8ADF@ECFGFGCGFAE,C@@@@GCCF:+8@CB@FCF7,,CFF8EED,,<EF<,,:C,,9,9:,9,4+99,,C5,,+8+++,:<9E5,,,,9,+@C+,,,447,,,,,,,,,,++6+,,@=6,,6=,,3,++613,,8,,4+@1+,@7E,*,*4,2,,+*0**0,+3****4+51=+2*1=1+*+**++++++*/0),)**+9));),)
@M03495:532:000000000-M42H9:1:2111:7049:4548 2:N:0:ACAGGAAA+TAGACAAT
ATATTTTGCCGTTGATAAACCAGCTAATCCTGAAAAAAAAATCAAAGCTAAAAACTACAATGCTAAGACCACGATGTGACTGCTATCAAAGTTAGATATATATGTAAATTATTCATCTGTCAAATCCTAGAATTATATCATACCTGCTCCAGCAATCACGACCTGTAATGGTTTAGTGGGTTGTTCACTGTTTCTGAAAAATGAAGATAGTTGTCCAGCTTCCAAAAAGTTTATTGTGTTTTCTAGTGGAG
+
CCCCCGGFGGGGGGGGGGGGGGGGGGGGGGGGGGGGGGGGGGGGGGGGGGGFGGGGGGGGFFGGGGGGGGGGGGGGGGGGGGGGGGGGGGGGGGGGGGGD9FGGGFGGGGGGGGEFFFFFFGGGGGGGGFFGGGGGGGGGGGFEGGGGGGGGGGFGGGGGGGGGGGGFGGGGGGGGFGGFEEGGGGGGGGGGGGGGGGGGFGGGGGGFGGGFGGGGFGFG@FFFFFCCFFGFFFFGFGFGFFFFEFFF=E9
@M03495:532:000000000-M42H9:1:2111:26459:4574 2:N:0:ACAGGAAA+TAGACAAT
ATATTTTGCCGTTGATAAACCAGCTAATCCTGAAAAAAAAATCAAAGCTAAAAACTACAATGCTAAGACCACGATGTGACTGCTATCAAAGTTAGATATATATGTAAATTATTCATCTGTCAAATCCTAGAATTATATCATACCTGCTCCAGTAATCACGACCTGTAATGGTTTAGGGGGTTGTTCACTGTTTCTGAAAAATGAAGATAGTTGTCCAGCTTCCAAAAAGTTTATTTTTTTTTCTAGTGAAG
+
@C@C@@C-CFG@B@DAFFFC<<FCF9<FCFF@CFCFGDEGGGG9F<DFGFFF,C@FCGGEECGDGC@EFGGGGGG7:CF9CCFFCCFGGFG<C,,?EFC?EF,C6AAEEFGC<;,,,4?,EE,<C?A<FCEFCEEG9EFFGC9,FFCF?8B84,,:,@>BEE@C,7@,,@>E;>B;,@8+6C>C8E,3@,39?E7,E=D9:CC++53=C?9+9?7+;;>C=A5B+3*0/;C9+=+++5/::))B4)31).1
@M03495:532:000000000-M42H9:1:2111:16044:4620 2:N:0:ACAGGAAA+TAGACAAT
ATATTTTGCCGTTGATAAACCAGTCTCCAAAGCTCACATGCTGACAGATCGGAAGAGCGTCGTGTAGGGAAAGAGTGTATTGTCTAGTGTAGATCTCGGTGGTCGCCGTAAACTTTAAAAAAAAAAAATGCAGACTACACCAACGCACTCCAGCATTCCAGAATACGGCAAAGATACACTGGTAGACGATGGACTTCAACATAGGTGGATACGGAACAACAACTAGAACTGTCAGCCAGTCACATGCGAAT
+
CCCCCGGGGGGGGGGGGGGGGGGGGGGGGGGGGGGGGGGGGGGGGGGGGGGGGGGGGGGBFGFEFGGGGGGGGFFFGGG9E<CEFEGGF<<C<C,,6BFF,=8,@:,:7,,9<,,,,C9?=CFCCC6+,,,,,,,7CA=,,+863+86+8:>8,,,,,8@>,,,,3++8**,63,@;,6,,,2,,,,1=*>FG6,,4,4,2*4+*4,)**+27*9*)0)2().)2)+))+*+173*2*)+*+1+)/95(,(
@M03495:532:000000000-M42H9:1:2111:7714:4682 2:N:0:ACAGGAAA+TAGACAAT
ATATTTTGCCGTTGATAAACCAGCTAATCCTGAAAAAAAAATCAAAGCTAAAAACTACAATGCTAAGACCACGATGTGACTGCTATCAAAGTTAGATATATATGTAAATTATTCATCTGTCAAATCCTAGAATTATATCATACCTGCTCCAGCAATCACGACCTGTAATGGTTTAGTGGGTTGTTCACTGTTTCTGAAAAATGAAGATAGTTGTCCAGCTTCCAAAAAGTTTATTGTGTTTTCTAGTGGAG
+
9CBCCGAED@CBCFGCGGFGGFEFFGGAFCGGDGGCFDGGGDCFGDG?EFGGGGGGFFFGGAFFFFFFEGGFGGF@F9F,6CE9FFFAFGGE@FED9E,A@FCEFGGGEFGDAFEC9E95CEFFFFGGG9FGDFFGGDGGGGGGGGFGG@EGGCFGEEGCGGEG?E9EECFE;DGGFG8DC=BEGGGGFFFAFG8,E:=3@DDDGGCFGGGAA?7CFD5E@AFF78;>@FDFFFAFB79,9>@7/*+1)1)
@M03495:532:000000000-M42H9:1:2111:11605:4687 2:N:0:ACAGGAAA+TAGACAAT
ATATTTTGCCGTTGATAAACCAGGACTCAGGCTGGACCAAAGCTCACATGCTGACAGATCGGAAGAGCGTCGTGTAGGGAAAGAGTGTATTGTCTAGTGTAGATCTCGGTGGGTGCCGTGTCATTAAAAAAAAAAAAAAATACATATATCGAGCGGGACGCAAGCGAAAAAGATGGAGTTACATGATGGAGGAGACAGCCGCAGTAGGGAGGGAATCCGGAGACTGTGTCACGTTGGTGTTGCAACGACAG
+
CCCCCGGGGGGGGGGGGGGGGGGGGGGGGGGGGGGGGGGGGGGGGGGGGGGGGGGGGGGGGGGGGGGGGGGGFEFFGGGFGGGGGGGGGGGG<FFGGG,B,5,5AFECF=7=++,,,+4+9B,,AEC<EEGGC:EC333+,,3,,33,,,+33++35*5111***16:C*,**,,,,,+++++++0+++***21*26***)))9**+****)***2/*7*())02)*).**/0))*)/)*))10).))-,(
@M03495:532:000000000-M42H9:1:2111:17888:4719 2:N:0:ACAGGAAA+TAGACAAT
ATATTTTGCCGTTGATAAACCAGCTAATCCTGAAAAAAAAATCAAAGCTAAAAACTACAATGCTAAGACCACGATGTGACTGCTATCAAAGTTAGATATATATGTAAATTATTCATCTGTCAAATCCTAGAATTATATCATACCTGCTCAAGCAATCACGACCTGTAATGGTTTAGTGGGTTGTTCACTGTTTCTGAAAAATGAAGATCGTTGTCCAGCTTCCAAAAGGTTTATTTTGTTTTCTGTTGTAG
+
CCCCCGGFGFGGGGGGGGGGGGGGGGEFGGGGGGGGGGGGGGGGGGFGGGFGGGGGGGGFGGGGGACGGGGGGGGGGCEEFGGGGGGGGGGGGGGGGGGGGGGCFGGFGEGGGFGGFFCFEGGFFF=<A,EEGEG,<C=,,CF,,>,8F,,,,@,49DE+4CE>E=EEEECFG,,,7=@8=+=CFFC9,6EEF,=:EFGC00+==8D7+3=*,3=7+;6E6C*1=*9)0@FF*?;=1+;CFFAC**3;)*/
@M03495:532:000000000-M42H9:1:2111:18164:4725 2:N:0:ACAGGAAA+TAGACAAT
ATATTTTGCCGTTGATAAACCAGGACTCAGGCTGGACCAAAGCTCACATGCTGACAGATCGGAAGAGCGTCGTGTAGGGAAAGAGTGTATTGTCTAGTGTAGATCTCGGGGGGTGGGGTATCCATAAAAAAAAAAACATTAAAAGAAATAGTGTCAGGCAATGACTGACGAAACACCACACACTACACTGTGCTGCAGAGCACTCAGTGCTACGTCAGAGACGCACGATCAGTCGGATGGTCCACTGTGAA
+
CCCCCGGGFGGGGGGGGGGGGGGGGGGGGGGGGGGGGGFGGFFFGGGGGGGGGGGGGGGGGGGGGGGGGFGGFEFFFGGFGGFEGGEFGGGF<EFFGGA,,,<,<:C,,+8:+**3***823,,783>F<:FC=*<*<>9,<<+,*++,5,+,+3++*2*10++++++3/8*2*****12*8/;+++*<+++*++++3+/)000678*****+***)**0.))0)()-()**1/)))10*1*)*))00-))
@M03495:532:000000000-M42H9:1:2111:7401:4736 2:N:0:ACAGGAGA+TAGACAAT
ATATTTTGCCGTTGATAAACCAGGACTCACGCTGGACCAAAGCTCACATGCTGACAGATCGGAAGAGCGACGGGTTGGGAAGGAGTGGAGTGTCAGGGGAATGTAGTGTGGGGTGGGTATTAATTAATAAAAAAAAGTGAGTATATGTATTGTCCTACTAGGTCTTCATCCTCCAGCCTCGTGCTTGATGCCACCACTAGTACCATATACACAGGGCTTTACCCTTACGACCTTCTAGTGTAATAATATAT
+
69A--,,6EC7B-8CF<-6,;C6,,9C<F,,C,C:<<C,,@<EGGC98E@@FC,;;,C<8,,,,+:,9C+@++8@,8+@6C,,,,,:,C,CEFG,9:,++89<,<,5:,,8++46>++::,:8,,:5,,,,,,+8++8,38=,87,,C=,,,7,>,,4@,,:;,,,,7@;3;@86,48,,5;:@:<28E,,>;9=99<:64++++4,BB++;,22*8C),/+*)*/*6;3))2*2*++1++1++7)++..1
@M03495:532:000000000-M42H9:1:2111:11988:4745 2:N:0:ACAGGAAA+TAGACAAT
ATATTTTGCCGTTGATAAACCAGCTAATCCTGAAAAAAAAATCAAAGCTAAAAACTACAATGCTAAGACCACGATGTGACTGCTATCAAAGTTAGATATATATGTAAATTATTCATCTGTCAAATCCTAGAATTATATCATACCTGCTCCAGCAATCACGACCTGTAATGGTTTAGTGGGTTGTTCACTGTTTCTGAAAAATGAAGATAGTTGTCCAGCTTCCAAAAAGTTTATTGTGTTTTCTAGTGGAG
+
CCCCCGCDGGEGGGGGGFGGCEDGFGGFFFGGFGGDCCFGGGGGGFGGGGGFEFFGGGGFFFFFGGGGGGCGGGGGGFGGGGGGGGGGGGGFGGGGGGFD9EFGGCFFCFFGCFAFE,,CEGGCGGGGGAFGGGGGGGGGGGGFGGGGFFGGGFEFGGGGEE7EFEGFCFC>FC8EDFF8@E6ECFCGGGGGCFGGC88>9DCDGGGFGGGFFGDFFFFGFFFFC6C=AFF6;FFCFDFFFFFGEEFC>94
@M03495:532:000000000-M42H9:1:2111:22237:4748 2:N:0:ACAGGAAA+TAGACAAT
ATATTTTGCCGTTGATAAACCAGAACCATCCAAAGCTCACATGCTGACAGATCGGAAGAGCGTCGTGTAGGGAAAGAGTGTATTGTCTAGTGTATCTCTTGGTGGTGGCCCGATGAGTAAAAAAAAAAATAAAAAAATGCACCTCTAAACTCGCTTTATGCTACTTCAGTATGATAGTACTCGACAGTTCTATATATAATTGACTGTATCAAACGTCGTGTCGCTTTACTTTAAGGGTATAGTATTATGAC
+
CCCCCGGGGGGGGGGGGGGGGGGGGGGGGGGFGGGFGGFGGFGGGGGCFCEFEFFEFFEFGCF@:FF@AFGGEFGGFDGGGGGGG<@CFF<@C9,,,,6,69,A,,,,,,,++68:9@5,9B9+8@++4,5,4?,+3,,3,,8,,3,,,,,,++>++7,,3,,,3,7,,,7,,@,@,@;,7,*,***,,7,7==:,,2,,1+++=+,+5+5+,4*2)))*()//:(*))3:++++*)*)++++3))++)))
@M03495:532:000000000-M42H9:1:2111:4877:4788 2:N:0:ACAGGAAA+TAGACAAT
ATATTTTGCCGTTGATAAACCAGCTAATCCTGAAAAAAAAATCAAAGCTAAAAACTACAATGCTAAGACCACGATGTGACTGCTATCAAAGTTAGATATATATGTAAATTATTCATCTGTCAAATCCTATAATTATATCATACCTGCTCCAGCAATCACGACCTGTAATGGTTTAGTGGGTTGTTCACTGTTTCTGAAAAATGAAGATAGTTGTCCAGCTTCCAAAAAGTTTATTGTGTTTTCTAGTGGAG
+
CC@CCGCGGFDCGGEFG<<FGGF8CE9AEFFFFF<FD@CFGGGG9,FDF9E,;CFEGFF@9FGAEDCA@FGCFGGGGGFGFFDFG<F<FED9FEEGGGGGA?9E?,<@FF9?9F<F,C?,CFG,@FDGG,CEAFGGGGGGGGG8EF8EF@8D,,94==BCG7C6FG,@EFFFGGCA=D8@=CEE,=,3DGF9D,7=2C,@0=DF+8ABFCFC:C8=CFCG<?63+A>=@F7BBFADFCACFA6+*:EA=EB
@M03495:532:000000000-M42H9:1:2111:11417:4846 2:N:0:ACAGGAAA+TAGACAAT
ATATTTTGCCGTTGATAAACCAGTCAGGAGTCCAAAGCTCACATGCTGACAGATCGGAAGAGCGTCGTGTAGGGAAAGAGTGTATTGGCTAGTGTAGATCTTGGTGGTGGCCGGAGCCGTAAAAAAAAAAAAAAGAGCATCCGCGGCATTACTAAAAGAAAGAGGATACAAAAGCTAATTACAGGTTGTGTCCAGCTTGGTCACATGACATGTGATAGATCTGGTGAGCTGCTCTTATCAACCTTCATGAG
+
CCCCCGGGGGGGGGGGGGGGGGGGGGGGGGGGGGGGGGCFGGGGGGGGGGFGGGGGGGGGGGGGGGGFGGGGGGGGGGGGFGGFGGG,9EF?FGF,9,?,,,<,CAF@,@,4++4++++B4+:EFC=BCFC++++83,,,,,++++**3,,,3,,,321,>?6,,,,,4,,,,,;,,,6,,,,5B9<,*4,,+4++0+5*/++*+1++2*+*2++2++++)1+++,+/(+0))*/:***3*).*)(**)))
@M03495:532:000000000-M42H9:1:2111:6658:4849 2:N:0:ACAGGAAA+TAGACAAT
ATATTTTGCCGTTGATAAACCAGCTAATCCTGAAAAAAAAATCAAAGCTAAAAACTACAATGCTAAGACCACGATGTGACTGCTATCAAAGTTAGATATATATGTAAATTATTCATCTGTCAAATCCTAGAATTATATCATACCTGCTCCAGCAATCACGACCTGTAATGGTTTAGTGGGTTGTTCACTGTTTCTGAAAAATGAAGATAGTTGTCCAGCTTCCAAAAAGTTTATTGTGTTTTCTAGTGGAG
+
CCCCCGGGGCEFGGG9FGGGGGGFFFGGCFGGGGGG<C:FEFFGGGCGGFCEFFEGFCFGFGGGGGGGCFFGGGG@FFFG9CFGGGFEGGGGGFG<DGGGGGGG6EFFGGGG,C??CC,99BFGCFFEFE@EDFFGGGGGGGGGGFFEGDGGFFGGACGCE>CE=FGGDGFCE?>=F9===EEEGGGGGFD;BCADDD,EFCFFBGGFGG9EECDFFFF6CFAF;;9=AFFFBAF8B99@AFCFCFFFDF=
@M03495:532:000000000-M42H9:1:2111:20078:5024 2:N:0:ACAGGAAA+TAGACAAT
ATATTTTGCCGTTGATAAACCACCCTCCCTGTGGTCGTTATCTTGCTCCTTCTGTCGTCAACGAATTTACTAATTCCAAAGCTCACATGCTGACAGATCGGAAGAGCGTCGTTTAGGGAAAGAGTGTATTGGCTAGTGTTGATCCTGGGGGTGTCCGTATTTTCTAAAAAAAAATAAAAATCCGGTCCTTACGTAATCATCAACACACAGTGTTCACCATATTGTATTACAAACACGGATACTACACATGT
+
CCCCCFGGGCC@C@FFAFCEF<F7@F<,,CFEF?FCCEED<<FFG9<F8CEFFCEAFC,C6FFFFFGFFFFG9FGFFGG,@FEFGAFG@FGGGGGG<FC,6,B+946FFF78,9?,:9,:EGFGG9F,A,A,,44AA,:@<,449,,,94+6+3@E:,,83,,,,,@,,98B+3,2>,,,,,,**4**,,,,*,,44,,5++*0**,//**1,++++4*,*+4+29+)1;2+/))*)).*)0+1)/)*.)1
@M03495:532:000000000-M42H9:1:2111:20947:5070 2:N:0:ACAGGAAA+TAGACAAT
ATATTTTGCCGTTGATAAACCACCCTCCCTGTGGTCGTTATCTTGCTCCTTCTGTCGTCAACGAATTTACTATCCAAAGCTCACATGCTGACAGATCGGAAGAGCGTCGTGTAGGGAAAGAGTGTATTGTCTAGTGTAGATCTCGGTGGGCGCCGGGTCATTAAAAAAAAAAAATATGAAACATAGTCTGTCTACATTGACATTCGTCTAACATATCCAGCGGAATGCTCATGCCCACTATCTGACGTCCA
+
CCCCCGGGGGGGGGGGGGGGGGGGGGGGGGGGGGGGGGGGGGGGGGGGGGGGGGGGGGGGGGGGGGGGGGGGGGGGGGGCFGGGGGGGGGGGGGGFGGEDGGGGGGEGFEGGFFGGEF?F>FEFGGGGD<A<FAA,C94,A4,99>+++++++68++6+@DE,3=DFGGCEG7*6=,2,,,,,,,,,,2,?,+1,,4,,,+4++++,)2*+0,+03;+++..)))(0))++1++/*)*26@B40)).)(((
@M03495:532:000000000-M42H9:1:2111:24940:5121 2:N:0:ACAGGAAA+TAGACAAT
ATATTTTGCCGTTGATAAACCAGTCACAACCACTTCTTGCCCTCCAAAGCTCACATGCTGACAGATCGGAAGAGCGTCGTGTAGGGAAAGAGTGTATTGTCTAGTGTAGATATCGGGGGTCGCCGGATCAATAAAAAAAAAAAAAACTTAAAATCTTCATAATGGTTTAATATAAATATATATAATGGCCATACTAGCATGCTATTTGCACCTACTATATCGTTATTCCTATGCTCATCACGCTCACACAT
+
CCCCCGGGGGGGGGGGGFFGGGGGGGGGGGGGGGGGGGGGGGGGGGGGGGFFGGGGGGGGGGGGGGGGGGGGGGGGGCFCEFGGGGGGGGGGGGGGGGGEFFFFFG?A,4,5CF:=++>>7F+4@+++8,,93?DFGGEDFDG7>*1,,,,,,,,,3,,,,,66,,,66,,,,,,,25,,1,4,,,,,0,4?*03++*3+**C77++3++*0*0**++3+)))2*,+).1:6**10**0+/).*-,/).()
@M03495:532:000000000-M42H9:1:2111:21901:5123 2:N:0:ACAGGAAA+TAGACAAT
ATATTTTGCCGTTGATAAACCAGTCTCCAAAGCTCACATGCTGACAGATCGGAAGAGCGTCGTGTAGGGAAAGAGTGTATTGTCTAGTGTAGAGATCGGTGGCCGCCTCATCCTTCCACAAACAAAAAGCAGGCACAGCGCAACTACATACATAGTGTTTACTGCACCTCATGCCTTAAGACTGTGCTCCGAGATGCCAGGCACATAGCCACATTCTCCTCTCTGTCCACTACAGGTAGTGTGGCTGATGT
+
CC9CCGGFGGEGGGGGDGFGGC8FFDFAFFGGGGGGFCFFGFGGGGFGFFDEEGGGGGDEGGGGEFGGGG<CFGG@EE@@EE<FEEF,EFCE,,,,,B,4,4C,+++,,9,9,,C,4=,4@EA,A@,+8,?,4+,9,9,64@++648>,@,,:,,,9,,8C,,,,,,,,,6,,,3,3=ECA,,,87,7,,+++452<,46***3*+,4;F5*=*=+4:+,)=962*+)/*+))/)0;7*4)4+*(()/))1
@M03495:532:000000000-M42H9:1:2111:26399:5160 2:N:0:ACAGGAAA+TAGACAAT
ATATTTGCCGTTGATAAACCAGTCAGGAGTCCAAAGCTCACATGCTGACAGATCGGAAGAGCGTCGTGTAGGGAAAGAGTGTATTGTCTAGTGTAGATCTCGGTGGGCGGCGGGTCATTTAAAAAAAAAAGAACAAACTACATTTTAGTCATAACCTCTAAACTTGTACCGTCTCGCAGTATGAGGTAGAGAAGCAGCTTGTACTTGACACTAAACATTTGACTCGTCAGGTATGCAATACGTTCTAGCCT
+
CCCCCGGGGGGGGGGGGGGGGGGGGGFGGGGGGGGGGGGGGGGGGGGGFFFGGGGGGGGGGGGGGGGGFGGGGFGGGFFGGGDDCF,C@EFGGE@56,,,,9C4B++48+++++6+3,<,:?AAFGCGG++*3,@@,,,,,,,,,,,67@22,,6?,,,6,2?,,,4,4?*666,,**1=+5+++*+50++,**++***2)*3:+++**1*)3***;C*+)*1*2(/,-0*/**)2***+)0*2(,//.()
@M03495:532:000000000-M42H9:1:2111:13693:5184 2:N:0:ACAGGAAA+TAGACAAT
ATATTTTGCCGTTGATAAACCAGTCTCCAAAGCTCACATGCTGACAGATCGGAAGAGCGTCGTGTAGGGAAAGAGTGTATTGTCTAGTGTTGATTTCGGTGGTCGCCTGTGACGTCAAAAAAACAAAAAAAACAAACAGCAACAGTACACAGAGACACCCGTACAAACACCAATTGTAAGTCTATTCACCTAAATCTCAACTATGACCTGACGACCCTACTATGTTCCTCTTTAACACCAACAATACGTAT
+
CCCCCGGGGGGGGGGFGGGGGGGGGGFFDF<FGGGGGGGGGGGGGGGGGGGGGDDFGGGBFFGGGFG9FDGGGFFGG,@,C,<C,,CF96,,,,<:6,+8,+,,+4,,:45,544,,8CFGGC+:=?,+4++8?,:F86>,A,338,6,,8,,6@=,3+++883+@98,,+8835,7<,,,,7:,,33@A,@7,::,<2,;:0+++,/+****/)1)*)/.++1+)3?)++++3+++0)*)))1))2)//)
@M03495:532:000000000-M42H9:1:2111:13994:5203 2:N:0:ACAGGAAA+TAGACAAT
ATATTTTGCCGTTGATAAACCAGTCAGGAGTCCAAAGCTCACATGCTGACAGATCGGAAGAGCGTCGTGTAGGGAAAGAGTGTATTGTCTAGTGTAGATCTCGGTGGGTGCGGGACCAATAAAAAAAAAAAAAAAACCAGAACTAAGATAACCAGGACTTGACGCAAAGAACGTACTTGCACTGATACTCGTCGAGTATGCTGTAACGAGCAACACGCATGACCACACACAATGTGATCAGTGACCTGTCA
+
CCCCCGGGGGGGGGGGGGGGGGGGGGGGGGGGGGGGGGEFFFGGGGGGGGGGDGGGGEGGGGGGGGGEGGGGGGGGGGGGFGGGGGG9@FGGGGECF,,,C9,,8,@+884+++++8@,B=B??FBFGGE@8+++5++,,3,55,,7,3,,33,,***,,,42*6***,,,,**2/*>,61,,561,1,3**2**1+:1++++++31:/)))****)1)*(*0)*(*4()*)1*/70C=0*19*-)1).)-
@M03495:532:000000000-M42H9:1:2111:18327:5234 2:N:0:ACAGGAAA+TAGACAAT
ATATTTTGCCGTTGATAAACCAGAACCATCCAAAGCTCACATGCTGACAGATCGGAAGAGCGTCGTGTAGGGAAAGAGTGTATTGTCTAGTGTAGATCTTGGTGGTTGCCGGATCCTTAAAAAAAAAAAAAAATAGAAAAGCACGCATGCACGCTAGTGAGACATCCGACAACATTAGCACTGACATAAATCACGAGGTTTCCGGTCATGCACTCGTAACCGACCGGCACCACATTAATCCCTAGTCGTCC
+
CCCCCGGGGGGGGGGGGGGGGGGGGGGGGGGGGGGGGGGGGGGGGGGGGGGGGGGGGGGGGGGGGFGGGGGGGGGFEGEEGGGGCCFGFFGGGF9,9,?,B9,4BF,=<?8++,8,,9<E,AE==CFG7++8+3,,,,,8,8,,88+++,,3++83*3,,,3,,3,,3*44*,66,6,,;9,21,,4,,,,,0,/***3*+++*))*)+++0++2*.*)*..)))-7((0*)00)0/0*<*))*()*)((,
@M03495:532:000000000-M42H9:1:2111:19957:5254 2:N:0:ACAGGAAA+TAGACAAT
ATATTTTGCCGTTGATAAACCAGCTAATCCTGAAAAAAAAATCAAAGCTAAAAACTACAATGCTAAGACCACGATGTGACTGCTATCAAAGTTAGATATATATGTAAATTATTCATCTGTCAAATCCTAGAATTATATCATACCTGCTCCAGCAATCACGACCTGTAATGGTTTAGTGGGTTGTTCACTGTTTCTGAAAAATGAAGATAGTTGTCCAGCTTCCAAAAAGTTTATTGTGTTTTCTAGTGGAG
+
CCCCCGGGGGGFGGGGGGGFGGGGGGGGGFGFFGGGGGGGGGGGGGGGGGGGFDGFGFGGFGGGGGGGCFFGGGGFGFGGEEFGGGFGGDFGFGGGGGGGGGGGFFGGFFFF<EGE,EGFGGGFGFGFFCGGEGGGGFGGGGGFFGGFG8:FFFCGDCFGGGGGGGFFE>>EGGGFFGCFGGG>FGFGCCDDDFGFGGGGFCDG9799FFGFGGGFF:CG@AFFFE9CAFGFFFFGFFCEAFFGCCCCF=4
@M03495:532:000000000-M42H9:1:2111:11977:5266 2:N:0:ACAGGAAA+TAGACAAT
ATATTTTGCCGTTGATAAACCAGGGACTCAGGCTGGTCCAAAGCTCACATGCTGACAGATCGGAAGAGCGTCGTGTAGGGAAAGAGTGTATTGTCTAGTGTAAATCTCGGTGGTTGCCGTAGTATTAAAAAAAAAAAAATAATGAAGATAAGAGTAAAGTAGGGGACAAAAGATCTGACTACTTATAGTATATAGAATCACAACAAGACGACACGTACGAGAGCTACAAGTACAAGTACGTGCGAACTACA
+
CCCCCGGGGGGGGGGGGGGGGGGGGGGGGGGGGGGGGGGGGGGGGGGGGGGGGGGGGGGGGGGGGGGGGGGGGGGFGGGGFGGGGGGGGGGGGFFGGGF<,,,9,,<5,444@8,,,9+++8+,,,,,AFFGDGGGG@F,,,,,,,,33,7,,,,8,,,8,,,6++5+,36,+,,,,,,,,3,,7,33,5,3+,,5,,,,**4**3,**/:8*/**)*)*/8.)2)*))*1+3++21+;*))))(())).)
@M03495:532:000000000-M42H9:1:2111:13486:5312 2:N:0:ACAGGAAA+TAGACAAT
ATATTTTCCGTTGATAAACCACGACTCAGGCGGACCAAAGCTCACATGCTGACAGATCGGAAGAGCGTCGTGTAGGGAAAGAGTGTATTGTCTAGTGTAGATGGAGGGGGGCGCGGGCTCAATAACAAAAAAAGAGTAGAAAAGATACAATCTCCAACAAGGACTCCAATCACAAGGCTGATCATGACAGGCTCACATATGAGTCTGTCCACACCACCATACCTGCAAAACTCACGGGATGCTGGTAGTCA
+
CCCCCEFGG@GCDGGGGGGGG,;FEFFGFFCEG:FFGGGG8,C@FAF@FF<<@CE6CFE77:@66CFCE7:@=8EEFCCCCFFGGDFC<ACFEFGGFE,5C,,,,:7++4**5******152?,2,7<:2*1*4<+++++0+*+*2++39@87<0+++*2****0;<:+38+203***+*2+02<002+3****+0+++3***:0:+*0*7/7/**0*)3)).**,*)))*/**)*))0*.0**(./*)))
@M03495:532:000000000-M42H9:1:2111:16837:5317 2:N:0:ACAGGAAA+TAGACAAT
ATATTTTGCCGTTGATAAACCACCCTCCCTGTGGTCGTTATCTTGCTCCTTCTGTCGTCAACGAATTTACTAATCCAAAGCTCACATGCTGACAGATCGGAAGAGCGTCGTGTAGGGAAAGAGTGTATTGTCTAGTGTTAATATCGGTGGTCTCCGTGTCAGTTGAAAAAAAAAAACACAAACATGTGGACGCCCCAGGTGAATAAATCCAAATACCATTGCCGCGAGCTCTGCTCACAAACATGACAGTA
+
CCCCCGGGGGGGGGGGGGGFGGGGGGGGGGGGGGGGGEEGGFGGGGGGGGGGGGGGFGGGGGGGGGGGFGGGGGGGGCFGGGGGGGGGGGGGGGCFGGGD7FGEF@EFE:+,C?FGGGEFGGGGFFGGG<:CFG,FF;,,,:9@,+++4++,,,4+++88=4@,,@3@9,@C+B37>,,,*5,5,,7,,,7@****=**2*+04++,++*0),*++)*+1*+*))()(.)*3*1+0++)0..0*(.)1.5)
@M03495:532:000000000-M42H9:1:2111:20924:5355 2:N:0:ACAGGAAA+TAGACAAT
ATATTTTGCCGTTGATAAACCAGCTAATTCCAAAGCTCACATGCTGACAGATCGGAAGAGCGTCGTGTAGGGAAAGAGTGTATTGTCTAGTGTAGATCTCGGTGTGGGCCGGGTCATTAAAAAAAAAAAAAATAATACACACAGTGAAGAATATCACATCTCCTGCGACTGTACACATATCACACACAAGGCATAGTCTTCTACGCAGACGTTCTAATGGACACTTAACATCCTAAACACGCTTACCACTA
+
CCCCCGGGGGGGGGGGGGGGGGGGGGGGGGGGGGGGGGGGGGGGGGGGGGGGGGGGGGGGGGGGGFGGGGGGFGGGGGGGGGGGGE@FGGGAFAEFF,EFGD8=6,,8,4@++8B8EE9,CA@ECE:GEE++,,3,9C:@38+,,3,,,,,5,,5,8,3,,8,,,,**3**,,7,,,,,,,:,,,***4,6**,,0,,1614++*//)12/)*0*C+++3))/)2)+))+3));++2*+10)0*()0*).(
@M03495:532:000000000-M42H9:1:2111:16867:5403 2:N:0:ACAGGAAA+TAGACAAT
ATATTTTGCCGTTGATAAACCAGTCAGGAGTCCAAAGCTCACATGCTGACAGATCGGAAGAGCGTCGTGTAGGGAAAGAGTGTATTGTCTAGTGTAGATCTCGGTGGGCGCCGGATCATTAAAAAAAAAAAAAGAACAATAAATGGTGAAGGAATGGGACAGCTGGATAGGAATATAATAAAAATACAATTGCAAGTTGGATTGACAATATCAATTGTTGTCTGTAGCTTGTGTACACCTCAGTCTGTGAA
+
CCCCCGGGGGGGGGGGGGGGGGGGGGGGGGGGGGGGGGGGGGGGGGGGGGGGGGGGGGGGGGGGFGGGGGGGGGGGGGFGGGGGGGG9BDFGGFFF956,CFEG,,6+,84446+849,54,CAFCEEG@FFB++8,@,,,,,8,3,,,8,,,,,,,,,,**3,,,,3;D,3,,?,2,,6,,,,,,5,,,,,2,,44,,,)0***+,+20+11+++/++0(+33+)+))+2))0++++0*./)+).+1)/)
@M03495:532:000000000-M42H9:1:2111:21909:5411 2:N:0:ACAGGAAA+TAGACAAT
ATATTTTGCCGTTGATAAACCAGCTAATCCTGAAAAAAAAATCAAAGCTAAAAACTACAATGCTAAGACCACGATGTGACTGCTATCAAAGTTAGATATATATGTAAATTATTCATCTGTCAAATCCTAGAATTATATCATACCTGCTCCAGCAATCACGACCTGTAATGGTTTAGTGGGTTGTTCACTGTTTCTGAAAAATGAAGATAGTTGTCCAGCTTCCAAAAAGTTTATTGTGTTTTCTAGTGGAG
+
CCCCCGGGGGGGGGGGGGGGGGGGGGGGGGGGGFGGGGGGGGGGGGGGGGDCEGGGGGGGGGGGGGGGGGGGGGGGGGGGGGGGGGDFGDGGGGGGGGGGFGGGFFGGFFFGC=EECEF<AFGGGGGGGFGGGGGGGGGGGGGGGGGGGGFCFGGGGGGGGGGDGGGGGGGFGGGC@EGDGGGGFGFFGFGFDGGGGE@FFDGGDFAAGGGFGF?FFGFGFFFF9AGDAFGFFFF>FGFGFFFG?AFF=E=
@M03495:532:000000000-M42H9:1:2111:23139:5418 2:N:0:ACAGGAAA+TAGACAAT
ATATTTTGCCGTTGATAAACCAGGACTCAGGCTGGACCAAAGCTCACATGCTGACAGATCGGAAGAGCGTCGTGTAGGGAAAGAGTGTATTGTCTAGTTTAGATTTCGGTGGTTCCCGTATCTATTAAAAAAAAAAGAATAAGCACGGTTTGTCATCTTTAGTGATTGATGCAACATTATGGTCCAGCCCTTCCTACTAGTCTGCGACAGACTGGCGTGCAGCACGCACACCTATCTGCTCATCCTGCCAT
+
C@CCCGGGFGGGCGGGCCFCEAFGCFGGF8FEFGGFGG@CEEFGFGGGFFGFCGGGG<FDDFGGCEFGGGC@FDEAEEF8CFGFGGGGGG9<?<<F95,B<,,59@F?+,,@,A9,5@,+9<,59,5?<,5==+6C++,4<,,>5,+8338336,,7,,,,,87,7,,,67,,,,,,,,8,,,,45,,+*,,*,3,<@,,+555+**9***34***)*)*(+))2-),..*))0+*;7@+/+1+).;)5))
@M03495:532:000000000-M42H9:1:2111:13209:5445 2:N:0:ACAGGAAA+TAGACAAT
ATATTTTGCCGTTGATAAACCAGCTAATCCTGAAAAAAAAATCAAAGCTAAAAACTACAATGCTAAGACCACGATGTGACTGCTATCAAAGTTAGATATATATGTAAATTATTCATCTGTCAAATCCTAGAATTATATCATACCTGCTCCAGCAATCACGACCTGTAATGGTTTAGTGGGTTGTTCACTGTTTCTGAAAAATGAAGATAGTTGTCCAGCTTCCAAAAAGTTTATTTTGTTTTCTAGTGGAG
+
@CCCCFEFFFGGGD@EF@FGFDGFFGGFGGGGGGGGFGGGGGGGGGFGGGGGGFGGGGGGGGGGGGGGGGGG@FFFGEFGGGGGGGGGGGGD?<FGFFFGGGFGDFG?9CFGCABACEFCEF9EFEGFF?FGFGGAAFFGFAFECFGGGGGGCGF9,@F7CE7CDGGGGGFGG?>ADDGFCCEGCFFGGGGGC:D8=EDG5?=29CD88CFA9FG+9;*2:?*1<>G95;C;AFF7+?CGFFA>*9@+:64
@M03495:532:000000000-M42H9:1:2111:23653:5447 2:N:0:ACAGGAAA+TAGACAAT
ATATTTTGCCGTTGATAAACCAAAGCTCACATGCTGACAGATCGGAAGAGCGTCGTGTAGGGAAAGAGTGTATTGTCTAGTGTAAATCTCGGTGGTCGCCGTATCAGTAAAAAAAAAAGATATACTCGCAATAACTTGTTCCTGTCAGGTTCCTTGACCATAACACTATACATGTACTGCTCGTGTGCACTGCCGTGCATTCATGTCCGATACGTCGTCTCTTTCTGCTTATCTTTGCAACCAGTGATTCA
+
CCCCCGGGGGGGGGGGGGGCEFFFGCC8FF@FDGFCFGFGGGGGGGGGGGGE@BFCF@EFGGFGFGGGFG<FDGG9E<FFGF<6,<,6<,,,,,+8,++,888FF?,5,9C,,8+@++++,,,,:5,+8+++,,,,,,7,,9,3,@,,,3,,,3,,,,66,6,,,,,,,,,8,,3,,,,,,,+3,4*,,25,34*****,++5+2+,+**3**2**)2)40B+++*+1);++++31++3+/)0*/)+19)1
@M03495:532:000000000-M42H9:1:2111:13386:5522 2:N:0:ACAGGAAA+TAGACAAT
ATATTTTGCCGTTGATAAACCACCCTCCCTGTGGTCGTTATCTTGCTCCTTCTGTCGTCAACGAATTTACTAATTCCAAAGCTCACATGCTGACAGATCGGAAGAGCGTCGTGTAGGGAAAGAGTGTATTGTCTAGTTTAGGTCTCCGTGGCAGTCGCATCCTTAATAAAAAAAAAGACTAACAGAAAAGTTAACATCACGATATGACTACAATCACGAGCTCCATGACAAGATGTACAACTAGTAAAAAT
+
CCCCCGCCFECFGGGGGGGGFF<E7FGGFFGFFGGFEFGGGFGGGGGGGGGCEGGGGGGGGGDFFFFFDFFFFGFGGGGGCEFGGCFGDEF6FF9FEFG@BF:@?EC@>CFF:FC<CC<=EFGGGA?E9<,,CAEFG;F9,,,,,,,++4++,4,8C++8+,,,,67,83,8+3>+++,,,,348,@,,1,7C,9,@77>5?79*+>+++*/,+44*3)*()))2*+7)*10)*++++++)2;7.)++)),
@M03495:532:000000000-M42H9:1:2111:6554:5653 2:N:0:ACAGGAAA+TAGACAAT
ATATTTTGCCGTTGATAAACCAGCTAATCCTGAAAAAAAAATCAAAGCTAAAAACTACAATGCTAAGACCACGATGTGACTGCTATCAAAGTTAGATATCTATGTAAATTATTCATCTGTCAAATCCTAGAATTATATCATACCTGCTCCAGCAATCACGACCTGTAATGGTTTAGTGGGTTGTTCACTGTTTCTGAAAAATGAAGATAGTTGTCCAGCTTCCAAAAAGTTTATTGTGTTTTCTAGTGGAG
+
CCCCCGGFG9FGGGG9FFCGFGGGFGFG,CEFGGGGGGCGGGC6ECFFGGDGACBFEFFG9DFGGFEF@FFGGGGFGCF,CFAEFGGFGDG<@CEEGF<,CFCEEFFG9FFD,CE,,@,EEFGDA,4FFGE?=ECEGGGGGGEFGG?FEGGGGG@9FDFEEGCEEFGE;EEEEGGFGF8D6CEE,9=EGFGGGGGGAD8,;DDG7<E7FGFACCGC?DAC@AA8@*30=F>99E6+1D0AAAFG7*4==E9
@M03495:532:000000000-M42H9:1:2111:9996:5693 2:N:0:ACAGGAAA+TAGACAAT
ATATTTTGCCGTTGATAAACCACCCTCCCTGTGGTCGTATCTTGCTCCTTCTGTCGTCAACGAATTTACTAATTCCAAAGCTCACATGCTGACAGATCGGAAGAGCGTCGTGTAGGGAAAGAGTGTATTGTCTAGTGTAGATCTCGGTGGTGGCCGTATCATTTTAAAAAAAAAAAACGGAACAGAAGGATAAGCTGACTTGAACAAACAAACAAATGTACAAGAAAAAGCGAAGATAACGGCGTAAGGAA
+
CCCCCGGGGGGGGGGGGGGGGGGEGGFGGGGGGGGGGGGGGGGFGGGGGGGGGGGGGGGGGGGGGGGGGGGGGGGGGGGGGGFGGGGGGGGFGGGGGGGGGG@@EFGCFGCFEC<FEEFEEEGCGGGGGF9E9FGGC;4=,,,@,8+@?+8>:88EC+@,,@,,,3=DFFEED6B+***4***3,,,,,,,,+4,,,,,,+****+5)2/1?C<C88++,*++*0(*(,)*))))*3++0).))(())))(
@M03495:532:000000000-M42H9:1:2111:17431:5763 2:N:0:ACAGGAAA+TAGACAAT
ATATTTTGCCGTTGATAAACCAGCTAATTCCAAAGCTCACATGCTGACAGATCGGAAGAGCGTCGTGTAGGGAAAGAGTGTATTGTCTAGTGTAGATCTCGGTGGGCGCCGGATGATTTAAAAAAAAAATAATGGACAACTACGGGTGCAGAATAGTAGAAACACACTAAAGACGTTTCTACAGCCGCAGGAGTGCGCAGTAGGCAGAGCTGTTCTTAAGTGTGTGTGTCGCAAAACGCTTGTGACTGGTC
+
CCCCCGGGGGGGGGGGGGGGGGGGGGGGGGGGGGGGGGGGGGGGGGGGGGGGGGGGGEFGGGGGGGEEFGGGFGGGGGGGGGGGGGGEFFGC<@,,<,9:=F,,@+:+@>++8++4,,,,95?<B=CG7,7,,,9C,,,,,33+++++3,,,8,6,77,,,833,,+,,,,,,3**6,@7535,,4*=***1/0,,****/=8*;**)**+)+*++;+++1+3+*(*(/7*))2)*))0*)))*))/*,.)
@M03495:532:000000000-M42H9:1:2111:18267:5800 2:N:0:ACAGGAAA+TAGACAAT
ATATTTTGCCGTTGATAAACCAGTCAGGAGTCCAAAGCTCACATGCTGACAGATCGGAAGAGCGTCGTGTAGGGAAAGAGTGTATTGTCTAGTGTAGATCTCGGTGGGTGCCGTAGCATTAAAAAAAAAAAAAAAAAAAAGTAAGTAGCATCTAGCAAAAGGTAAGTGACGATCAGGTCACACCTTAACAATAATTGCGTGGACATGACAGAATATTGTATCGGCTGGACATACCACCGTGTGGCTGATGT
+
CCCCCGGGGGGGGGGGGGGGGGGGGGGGGGGGGGGGGGGGGGGGGGGGGGGGGGGGGGDGGGGGGGGGGGGGGGGGGGGGGGGGGGG<EFFGGEF99FA,C@,,,86++,84+8?77=,5><,BEFGGG:CBB:3++3++*3,,,,75,,,7,,,,,,,,6*,,,4,,,2*1*2*,,1,,,52*,,1,4,,,+++1++3*))***2++***)3+2+1+++)+))1(/(.)0**/)*)*0*)))*(.))).)
@M03495:532:000000000-M42H9:1:2111:17133:5820 2:N:0:ACAGGAAA+TAGACAAT
ATATTTTGCCGTTGATAAACCAGCTAATTCCAAAGCTCACATGCTGACAGATCGGAAGAGCGTCGTGTAGGGAAAGAGTGTATTGTCTAGTGTAGATCGTGGTGGTGCACGGATCTATAAAAAAAAAAACAAAGTAACGCAAATCAAGCGTTTTAGTTTTAATGAGATTCATCTGATTAAAGGAGACTCTCATAAAAGTATATCTTTAAGACAGTTAATGACCATTCATGAATCTTGAGTCTACCGACTAC
+
CCCCCGGGGFCFGGGGGGGFFGGGGGAFGEFGGGGGFFFGGGGGGGGFFDFGCFGGGGDCFGFEGEDFCGGGEFDDEGGGGGFGC<CCFFC@5,@CF@,49@,=:?,,,,,++4+,<,,5,:,+:+8>4+8,,,,,9,++6++65,,,,+++++,,73,8,,,7,3,,8@,3,@,,,,,,,,7,4,4,@,,,5,,7,,4,+55+:+;+2+2*,**+++1,**))0*4**+4++=+++4)4++++0())...
@M03495:532:000000000-M42H9:1:2111:11275:5828 2:N:0:ACAGGAAA+TAGACAAT
ATATTTTGCCGTTGATAAACCAGTCTCCAAAGCTCACATGCTGACAGATCGGAAGAGCGTCGTGTAGGGAAAGAGTGTATTGTCTAGTGTAGATCTCGGTGGTGGCCGTATCAATAAAAAAAAAAAAAATACAAATATAATAGGGTAGCCTAGGCTTTAGAGCAAAGTACGCACGATCGCGCTTGAGCGCGCAAACTTCTAAGAAATCAGATGAGGGCGACGTAGGTGACTGTGGGACTATAACACTGACG
+
CCCCCGGGGGGGGGGGGGGGGGGGGGGGGGGGGGGGGGGGGGGGGGGGGGGGGGGGGGG@EFGGGGGGGGGGGFFGGGGGGGGGGGGGCF96,<9BEAD:,>C<,,CF=4,4C,9C<EGGCFEG7=@@7B9,,,7,,,8,53,,,8,+,8,,,,,,,,,,,,,,,,,38,+++****,****44:78,****)*3/+++5+++*+2++***3++22)*)*-)0)*(2)))2*1/)/)*0+**10)(0*)((
@M03495:532:000000000-M42H9:1:2111:17047:5959 2:N:0:ACAGGAAA+TAGACAAT
ATATTTTGCCGTTGATAAACCACCCTCCCTGTGGTCGTTATCTTGCTCCTTCTGTCGTCAACGAATTTACTAATTCCAAAGCTCACATGCTGACAGATCGGAAGAGCGTCGTGTAGGGAAAGAGTGTATTGTCTAGTGTAGATCTCGGTGGGCGGCGGAGCATTAAAAAAAAAAAATACAAAGAACAAAATTATCTCACACTCCTGAGTAGAAACATACACTACACATATGCCGCAGGCAGGTTATCCGCG
+
CCCCCGGGGGGGGGGGGGGGGGGGGGGGGGGGGGGGGGGGGGGGGGGGGGGGGGGGGGGGGGGGGGGGGGGGGGGGGGGGGGGGGGGGGGGEGGGGGGGGGGGGGGGGCFCB,AFFEEFFFDGGGGGGGGGCFAFFGAF;,4,C<,,@@+:++++3+@+++3,7,53@E:>EG>:*,5,+++*+4**0**+2*4++4++5)*****5)3+++++2***1+)/)/9(*))1***.)1)))*)))*))*1(-(
@M03495:532:000000000-M42H9:1:2111:10039:6073 2:N:0:ACAGGAAA+TAGACAAT
ATATTTTGCCGTTGATAAACCAGCTAATCCTGAAAAAAAAATCAAAGCTAAAAACTACAATGCTAAGACCACGATGTGACTGCTATCAAAGTTAGATATATATGTAAATTATTCATCTGTCAAATCCTAGAATTATATCATACCTGCTCCAGCAATCACGACCTGTAATGGTTTAGTGGGTTGTTCACTGTTTCTGAAAAATGAAGATAGTTGTCCAGCTTCCAAAAAGTTTATTGTGTTTTCTAGTGGAG
+
CCCCCGGDGGGGGGGGGDFGGGGGGGGGGGGGGGGGGGGGGGGFFFFFFFGGGGGGGGGGGGGGGGCFGGGGGGGDGGGGGGGGDGGGAEGFFGC9FGG9?FFGGGGGGGGG<FFGFFGEFGGFGGGGGFGGGGGGGGGGGGGGGGGGFFGGGGGGGFGGGGGGGGGGDGGGGGGFFG8DEGGGGGGGF8DFGGGFGGGGFGGGFFFFG7CFCDG:CGFFFFFFGB*:@FGFFFFDFCC@FAFG?7FFFE9
@M03495:532:000000000-M42H9:1:2111:22946:6082 2:N:0:ACAGGAAA+TAGACAAT
ATATTTTGCCGTTGATAAACCAGCTAATCCTGAAAAAAAAATCAAAGCTAAAAACTACAATGCTAAGACCACGATGTGACTGCTATCAAAGTTAGATATATATGTAAATTATTCATCTGTCAAATCCTAGAATTATATCATACCTGCTCCAGCAATCACGACCTGTAATGGTTTAGTGGTTTGTTAACTGTTTCTGAAAAATGAAGATAGTTGTCCAGCTTCCAAAAAGTTTATTGTGTTTTCTAGTGGAG
+
CCCCCGGDFCFGGGGGGGFGGGGGGGGGGGGGGGGGGGEGGGGGGGFGGGGGGGGGGGGGGGGGGGGGGGGGEEGFGFFFGCFFGGGGGGGGGGGGGGGGGGGGFGGGGFFGG9EFFC5CEFEFGFDGF9EEGGGFGFFGGGG8FF8FDFFFGGGGGGGGDEGGG;EA,>9EG,,76@F@D,>=8,,3:9EG7,@DEDFC*+622239B?D72?<+;=5F@F*=FBC50@CF1B>+3+3,99E+98+:)*5
@M03495:532:000000000-M42H9:1:2111:12369:6083 2:N:0:ACAGGAAA+TAGACAAT
ATATTTTGCCGTTGATAAACCAGGGACTCAGGCTGGACCAAAGCTCACATGCTGACAGATCGGAAGAGCGTCGTGTAGGGAAAGAGTGTATTGTCTAGTATAGAAGCGGGTGGGCGACGGTATATTAAAAAAAAAAAAAGAGCAGAAACGCATGGCTCAACGAAACGCCGAATAACAAAGCGTGTAGCTGTAATGCAAACTTTCGTACTCGTCACAACAGTGCATTCCTATGCCGGTAAACACGACACTGC
+
CCCCCGGGGFGGGGGGGGGGGGGGGGGGGGF<FEFGFFFGGGGGFDECGGGGGGGGFCF9FDFECFGGFFFFEFFFGGGG<EFGEACFFG,FD,<,C,9,,,65,,,++@8+4+4@+6+>+4:,,BA,FDGD>=CGFF@+5,,7,3336@*@**,4,,6421*>*4*4*4=**15+++*+*/**4*++5++,;4++<?+**+++*92)***)21*2/17*)****)*-.*2*17))0))2*/03(,)0)2,
@M03495:532:000000000-M42H9:1:2111:20046:6102 2:N:0:ACAGGAAA+TAGACAAT
ATATTTTGCCGTTGATAAACCACCCTCCCTGTGGTCGTTATCTTGCTCCTTCTGTCGTCAACGTTTACTAATTCCAAAGCTCACATGCTGACAGATCGGAAGAGCGTCGTGTAGGGAAAGAGTGTATTGTCTAGTGTAGATCTCGGTGGGCGGCGTATCATTATAAAAAAAAAAAAATGGAAAAAACTCTATATAATCAAGTACTACCAGACAACACACGTTTGCCACTACCTGTGTAGACGCTCACACGC
+
CCCCCGGGGGGGGGGGGGGGGGGGGGGGGGGGGGGGGGGGGGGGGGGGGGGGGGGGGGGGGGGGGGGGGGGGGGGGGGGGGGGGGGGGGFGGGGGDFGGGGGFGGGGGF:FFCFCFEGGGGGGGGGGGG,?AFGGE?;;49,9=446B:7+++3@+++8E9,5,@,@A3@@C81*4:,,,,,20,**+515,+4++++++*+1++++)***)*21*)/)*,)))*.*,,)*)/*/*1**+10)*-(/6(((
@M03495:532:000000000-M42H9:1:2111:16798:6205 2:N:0:ACAGGAAA+TAGACAAT
ATATTTTGCCGTTGATAAACCAGCTAATCCTGAAAAAAAAATCAAAGCTAAAAACTACAATGCTAAGACCACGATGTGACTGCTATCAAAGTTAGATATATATGTAAATTATTCATCTGTCAAATCCTAGAATTATATCATACCTGCTCCAGCAATCACGACCTGTAATGGTTTAGTGGGTTGTTCACTGTTTCTGAAAAATGAAGATAGTTGTCCAGCTTCCAAAAAGTTTATTGTGTTTTCTAGTGGAG
+
CCCCCGGFGFGGEGFFGCEECF@FEFFGGFGFGGGGCFGGGGGGGGGGGGGAEFGGGGGEFGGGGFGGFFGGFE<CEFFD9FEFFCGGGGGFGGGGGGFGA<FGGGGGAA<ECFD9E;ACEEGG<FFGGGGGGGGGGGGGFGGGGGGFFGGGGFFFGGGGGGGGGGF9EFCEE8FGG8FGGGEGCFGFGGGGDAF:EGGEB?GGGGF7<:ECAC7DFCFF@FAFC6D5=ACABFFGFGFGFFFFEE9+<=5
@M03495:532:000000000-M42H9:1:2111:10317:6432 2:N:0:ACAGGAAA+TAGACAAT
ATATTTTGCCGTTGATAAACCAGCTAATCCTGAAAAAAAAATCAAAGCTAAAAACTACAATGCTAAGACCACGATGTGACTGCTATCAAAGTTAGATATATATGTAAATTATTCATCTGTCAAATCCTAGAATTATATCATACCTGCTCCAGCAATCACGACCTGTAATGGTTTAGTGGGTTGTTCACTGTTTCTGAAAAATGAAGATAGTTGTCCAGCTTCCAAAAAGTTTATTGTGTTTTCTAGTGGAG
+
CCCCCGGGGGGGGDGGGGGCF<FGGGGGGGGGGGGFGGGGGGGGGFGGGGFG9EFGGFGGGFG@FFGGGFFGGGGGGGGGGGCGGGGGGGG<DFCGGGGGDGGG<FEFFE<F5AFGFEDF,EEG9EEGGCGAGGGGFGGGGGGGGGFFEFF8=,>FGCGGGGGGGGGGGAFFGDDE;@8=CEEGFFFFGGGBDGFGGE9>DFGG9CCFFGGFGGGFFFFFEFFCFEF=AFFF9A>+B7AFFFFGF4:CB3:
@M03495:532:000000000-M42H9:1:2111:24735:6447 2:N:0:ACAGGAAA+TAGACAAT
ATATTTTGCCGTTGATAAACCAGGACTCAGGCTGGACCAAAGCTCACATGCTGACAGATCGGAAGAGCGTCGTGTAGGGAAAGAGTGTATTGTCTAGTGTAGATCTCGGTGGTCGCCGTGTCATTTAAAAAAAAAACAATCACGCTCTCACACATGACTCATACTCATCGCTCTCCATCATAGACACTAACATTGATTGCCATAAATCGGTTGAGTCAGATATAGTACCGTATGATTTAGTATGTGCATCC
+
CCCCCGGGGGGGGGGGGGGGGGGGGGGGGGGGGGGGGGGGGGGGGGGGGGGGGGGGGGGGGGGGGGGGGGGGGGGFGGGEFGFGGGGEGFGG56@FEFCF<,EA9<EEC6=:8,4+4+8+9,,5,,9AAEFEGEFE+,,6,,6+6+3+,683@+3,,,3,,8,,,,,,,63,36,,3;;,<,,,32,,,47,+7,22,,4*++**+5+**3*40*+44+,*1+++*1/*)25A)++++1+:;+;).++.).
@M03495:532:000000000-M42H9:1:2111:6744:6478 2:N:0:ACAGGAAA+TAGACAAT
ATATTTTGCCGTTGATAAACCAGCTAATTCCAAAGCTCACATGCTGACAGATCGGAAGAGCGTCGTGTAGGGAAAGAGTGTATTGTCTAGTGTAGATCTCGGTGGTGGGCGGATCATTAAAAAAAAAAAAAAAAAAACATGAAATGGAGGAGTGACAGCATAAAAGTTCATACACAGTCTAACCTACGAATCAGATCAATAGAATTACTACATATAATTACTGTCAGATGATCGCTGTATCCAGATGCACG
+
CCCCCGGGGGGGGGGGGGGGGGGGGGGGGGGGGGGGGGGGGGGGGGGGGGGEFGGGGGGGGGGGGFF,FFGGFFGGGGFGGGGGFCC6A9CEE,@F,,9,6984=?:?+?:B:>@?99F5,?F7=BC:F=@++855<*6,,,,7,,,6,***,2,,7?>,2,,2<,,,,?,,,,,,25,,>++*+7+*****+++++0+2++++331+1+;)++11+**3)***2)*))12//5)*)/*+**/22)0*))(
@M03495:532:000000000-M42H9:1:2111:12398:6524 2:N:0:ACAGGAAA+TAGACAAT
ATATTTTGCCGTTGATAAACCAGCTAATCCTGAAAAAAAAATCAAAGCTAAAGACTACAATGCTAAGACCACGATGTGACTGCTATCAAAGTTAGATATATATGTAAATTATTCATCTGTCAAATCCTAGAATTATATCATACCTGCTCCAGCAATCACGACCTGTAATGGTTTAGTGGGTTGTTCACTGTTTCTGAAAAATGAAGATAGTTGTCCAGCTTCCAAAAAGTTTATTGTGTTTTCTAGTGTAG
+
C<CCCFF6FGG;@FG<FAFF,;<EEF9,;C@C,C<F8@C@+;6CF,6;C@<C,CC@E<CCF<EF@EFDEFFC@@@FFGGGGGGGFGGFG<E,CEFGGC?EGGGFG9F9CEFFFEDGGC?E@FFEFFGDFEG9EFGGGGGGGGGFGGGGGGGGGGBEFGGGGEEGGGGGGGG=@EFFGGCDEGEGGGGGDFGGGGAFGGF9DGGFGCFFDGGCCCFGFGFG@FAFGFG9@9BFAFFDFFAF>FAFC?EF/2*
@M03495:532:000000000-M42H9:1:2111:4130:6557 2:N:0:ACAGGAAA+TAGACAAT
ATATTTTGCCGTTGATAAACCAGAACCATCCAAAGCTCACATGCTGACAGATCGGAAGAGCGTCGTGTAGGGAAAGAGTGTATTGTCTAGTGTAGATCTCTGGGGTTGCCGGAGAAATAAAAAAAAAAAAAATAAGCATCATATTATGTCGTGTGCATTCGGAAAGCCTTCAAACCATATGATACTTGATCGATACGAGAAGAGTCAGAGCGTCTGAAGTTCATTGACAGCTGTGTCTTCGCTGGTCTGTA
+
CCCC@FGGFFCFGGFFFGGGGGGGGGGGGEFGGGGGGGGGEGGFGGDFFFGGGDEGGGGGGDC7F:C<@<FEG@FGFGGGG9EGD@C9AFFG,,6,,,C,<C,4+@++,,+++4+,4@?9@9,+84@+C7=+,,,,77,3,,,6,,7,,,,3+64,,,588,+3@,6,3,6,7,,*,5,3,,,,2,5,,5>6*,4*****)2**+4,++20.:**21+*+)3+++13))**))1)+++++)0)/(.1/().
@M03495:532:000000000-M42H9:1:2111:26957:6673 2:N:0:ACAGGAAA+TAGACAAT
ATATTTTGCCGTTGATAAACCAGCTAATCCTGAAAAAAAAATCAAAGCTAAAAACTACAATGCTAAGACCACGATGTGACTGCTATCAAAGTTAGAGATATATGTAAATTATCCATCTGTCAAATCCTAGAATTATATCATACCTGCTCCAGCAATCACGACCTGTAATGGTTTAGTGGGTTGTTCACTGTTTCTGAAAAATGACGATAGTTGTCCAGCTTCCAAAAAGTTTATTGTGTTTTCTAGTGGAG
+
@C@C9E<FGGGG@,DEFCEFCGGG,C@FEFGCCDE968@@FE@<EFCCFC9,CFF@CCG9EDFD,EDCGFAFEEFCEEFG<ECGFAFGGCFGGC9<,C?,,9,9B?FGECD?<A,?CE<,9CFE,AFFGFFFG,=FF,@EFGC=?>@>:EFGFGC9F,@B>CGG8EFF@EDFGGGFFCCG=AEEFA8,@8EC9D8==,,3;+6D+;>@DDGFEC+=CCAF5FAF;:*):@CFF+B>9>/,;9F>674B)./
@M03495:532:000000000-M42H9:1:2111:20206:6734 2:N:0:ACAGGAAA+TAGACAAT
ATATTTTGCCGTTGATAAACCAGGGCGGCACCAAAGCTCACATGCTGACAGATCGGAAGAGCGTCGTGTAGGGAAAGAGTGTATTGTCTAGTGTAGATCTCGGGGGTCGCGGGAGCATTAAAAAAAAAAAAACGAGTCGAGTAGAGTGAATATCAGAATAGATGAACATAACCAGTGCTGTTCCGTGCATGCAGCGCGTTTACTCGTCTCAACTCACCTCACATAGTTATGTCAAGGTGCACATGAGTCCC
+
CCCCCGGGGFGGGGGGGGGGGGGGGGGGGGGGGGGGGGGGGGGGGGGGGGGGFFGGGGGGGGGFGGGGGGGGGGGFGEFCFFFFFG?EFGGGGAC?B9,95,B+4@:+++++++++38,,8BF>+>CFG715*****,*41?<>?+72,+7+7<<B,+++++2+,+5++++5+>*0+>+++++120***0++0++**2**)/2*2**)*2**0*2*)**2(0)**)0))**/****)*)+)/*2))01-))
@M03495:532:000000000-M42H9:1:2111:11923:6752 2:N:0:ACAGGAAA+TAGACAAT
ATATTTTGCCGTTGATAAACCAGTCTCCAAAGCTCACATGCTGACAGATCGGAAGAGCGTCGTGTAGGGAAAGAGTGTATTGTCTAGTGTAGATCTCGGTGGTCGTCGGCATATTAACAAAAAAATAAAAATTCATCTTACCTATCCAACTCGCTAGTTCGACGGTTTCCAAAGCAGTCACGGGGCTGAGCCTCGGGATTAACATCACGAACTGTCTTCCCACCGGATCTCCCGTTACACCCATTATATCC
+
CCCCCGGGGGGGGGGGGGGGGFGGGGGGFFGGGGGGGGGGGGGGGGGGGGGGEC@CGDFF@FFGGGGGGEGGGGGFFEGGFGE@CCFFFF,,5C,EF87B?+6,+4C4=744,,<<,,,59ECGG,F<9?<,?,9,,,4C<?A,5,?,,,,4+4++@,,6+,++8++6,,7,>>,,,5,,@8++*1**,1@,*,***4*,/++558,*/:?)4*+0+:+,0*8=)2)((*+*))02:*++.2)*.)/*-))
@M03495:532:000000000-M42H9:1:2111:19867:6779 2:N:0:ACAGGAAA+TAGACAAT
ATATTTTGCCGTTGATAAACCACCCTCCCTGTGGTCGTTATCTTGCTCCTTCTGTTTCCAAAGCTCACATGCTGACAGATCGGAAGAGCGTCGTGTAGGGAAAGAGTGTATTGTCTAGTGTAGATCTCGGTGGTCGCCCGCGCATTAAAAAAAAAAAAAAAAAACTTTAAAAAGCGCTTGACAGGAACTGTCTCGACATCCCACATACGTATCATCTTATGTGTTGTACGTCCTTCATCGTACATAGCATG
+
CCCCCGGGGGGGGGGGGGGGGFGGGGDGGGGGGGGGGGGGGGGGGGGGGGGGGGGGGGGGGGGGGGGGGGGGGGGFGGGGGGGCFGGGGGGGGFGGFEAF8=DEFB,ECEEF<,C,<CC59,,,,,,:?+?+84,+84++4+86++,;==CCC+@@+3@*5*4**6,6,2,,,*,******+++4***5++,++++12*+)1*2*03****/****/*1+)**10(*)))0).0***29+0))1))*).6)
@M03495:532:000000000-M42H9:1:2111:17715:6791 2:N:0:ACAGGAAA+TAGACAAT
ATATTTTGCCGTTGATAAACCACCCTCCCTGTGGTCGTTATCTTGCTCCTTCTGTCGTCAACGAATTTACTAATTCCAAAGCTCACATGCTGACAGATCGGAAGAGCGTCGTGTAGGGAAAGAGTGTATTGTCTAGTGTAGATCTCGGTGGTCGCCGTATCATTAAAAAAAAAAAAAAAAGTGAAAAAACGAGAGAACATATACTAAACAAACAAATTCGTCAAATGAGAGAGTGTGAACTGATGATCCAA
+
CCCCCGGGGGGGGGGGGGGGGGGGGGGGGGGGGGGGGGGGGGGGGGGGGGGGGGGGGGGGGGGGGGGGGGGGGGGGGGGGGGGGGGGGGGGGGGGGGGGGEGGGGGGGFGECCECGGDEDEFGGGGGGGGFEEEFGGFC;,C,,59E4?++6,B7@F+3=@;,8C,>E9EE@EG>*B*444,,,24,,*4**)23*++*2/++1+11)*+1)****++3*()))2.*).**.))*****+*/*2-.**)))
@M03495:532:000000000-M42H9:1:2111:21182:6868 2:N:0:ACAGGAAA+TAGACAAT
ATATTTTGCCGTTGATAAACCAGCTAATCCTGAAAAAAAAATCAAAGCTAAAAACTACAATGCTAAGACCACGATGTGACTGCTATCAAAGTTAGATATATATGTAAATTATTCATCTGTCAAATCCTAGAATTATATCATACCTGCTCCAGCAATCACGACCTGTAATGGTTTAGTGGGTTGTTCACTGTTTCTGAAAAATGAAGATAGTTGTCCAGCTTCCAAAAAGTTTATTGTGTTTTCTAGTGGAG
+
CCCCCGGGGGGGGGGGCGGGGGGGGGGGGGGFGGGFFGGGGGGGGGGDFGFFGGGGGFGFFGFGGGGGGCFFCGFGG9FFGGGGGGGGGGG?FFFFEFE<<FFFGFFGGGGG<FFFFGFFGGGGFGGFG<FFFAFFGGGGGFGCFGFGFGGGGGGFGGGDGGGGGGGFC,E4>D8EEG?DEGGGFGFGGGGGGGGGGGC=FGFFDGFFC:EFGGG7EFFG@A?FG598=FCFFFFFFF9?@AFFCEA89=@
@M03495:532:000000000-M42H9:1:2111:5560:6877 2:N:0:ACAGGAAA+TAGACAAT
ATATTTTGCCGTTGATAAACCACCCTCCCTGTGGTCGTTATCTTGCTCCTTCTGTCGTCAACGAATTTACTAATTCCAAAGCTCACATGCTGACAGATCGGAAGAGCGTCGTGTAGGGAAAGAGTGTATTGTCTAGTGGAGATCTCGGTGGTCGGCGTATTATTAAAAAAAAAAAAACAACACTCATCTATAGTGATGCAGTTAGCTAAAGGCAACAATGCACACAGCTTCTATAGTGGTGTATACAATAT
+
CCCCCGGGGGDGFGGFGFGGGGGGGGGGGFGDFGGGGGGGGGGGGGGGGGGGDGGGGGGGGGGCEGGGGGGGGGGGGGGGGGGGCFGFGGFFGGGGGGGGCEGCCFEG@F@F:E,EFEB<E@DFFGFFGGFAEAFAG,,,,4,9A,9@@8C+,++8@3++,6=,3@D;B++@>>*4*1,,44*,2,,,52>,+,,,14,29+++12,+1+4*/**1)*/+6+1+*(*,.*+++++++1220)*+))1*-)-
@M03495:532:000000000-M42H9:1:2111:8685:6933 2:N:0:ACAGGAAA+TAGACAAT
ATATTTTGCCGTTGATAAACCAGGACTCAGGCTGGACCAAAGCTCACATGCTGACAGATCGGAAGAGCGTCGGGTAGGGAAAGAGTGTATTGGCTAGTGTTAAGTACCTGTTAGAGACTCTCTTTAAAAGATAAAACATAGATCGGAAGAGCGAAAGGCAGAGCACGATACTGCACGCATGTGGAGATCTCCAAGACCGTCGTGCGCAAAGCTAGAATATCACAGAAGATCGCACTACAGCACTATGACAC
+
CC-CCFDF@-@BFGGGGGGEGGFDDCEFGF8FFFEF<C<FFGCGFFGEF@F9EFGG<C9FDCECE<E,C6@F+CF+8@F,CE@AE,CC<FEE9,,C?,6:,,,,5:5,,,,5,,,5,9E,,:,,,,5:,,4,,,,9,,4><,,C78F>4,=8++8+8,,,++8,,6+>666,@B,,@++65,,,,,,35,,,+,51@C8@>*0*****3**),+*0;+11*++*40*7(+:)))2)/2)=)).*))++1))
@M03495:532:000000000-M42H9:1:2111:13393:6949 2:N:0:ACAGGAAA+TAGACAAT
ATATTTTGCCGTTGATAAACCACCCTCCCTGTGGTCGTTATCTTGCTCCTTCTGTCGTCAACGAATTTACTAATTCCAAAGCTCACATGCTGACAGATCGGAAGAGCGTCGTGTAGGGAAAGAGTGTATTGTCTAGTGTAGATCTCGGGGGTCGCCGTATCATTAAAAAAAAAAAAAAAATAGAGAAATATATTAGAAGAGCGATTACAGAACTGTAGAGGTGCACGTATTCGTCCGATATACAGCGCTCT
+
CCCCCGGGGGGGGGGGGGGGGGGGGGGGGGGGGGGGGGGGGGGGGGGGGGGGGGGGGGGGGGGGGGGGGGGGGGGGGGGGGGGGGGGGGGGGGGGGGFGGGGGGGGGG>FGGFGGGGGEFEGFGFGGGGGGEFGGGG,C,,4,,944>+@>+++68++3,83@@=5;;4@8EEC5*4*4**+55+++++4+,+2122++5)0)/****0**)0****21+()))*)*..***))017/8*)*1*64))(((
@M03495:532:000000000-M42H9:1:2111:11859:7048 2:N:0:ACAGGAAA+TAGACAAT
ATATTTTGCCGTTGATAAACCAGTCCAAAGCTCACATGCTGACAGATCGGAAGAGCGTCGTGTAGGGAAAGAGTGTATTGTCTAGTGTACGTCTCGGGGGGTGCGCGGGACATAAAAAAAAAAATAGTGAAGATCTTAATTCACGGAGTGACGCACGTGGATAACAAACTTGATGAAATTACAATGTCTGTACATAGTCACATACAGGTTCGAATCGAGTGATATTGTCACCGAAGTCATTCGTATGTAGA
+
CCCCCGDGFFGGGGGGGGFGGGGAFDEFGGGGGFGGGCGGGFGCFCFFFG7@FFF8FFGG7,CECFG<EGGFCDEEEAFGF<,C,,CC,,,,,,9,,++++5><+***5***8,833,**4=7*+,2,,<,,,,2,,,,+,,,+1*****+0*/***//**++++++2*+++002<+++2+0++3++3+2++0++++0++*0****+)00*.***1)*7+(/1*2)0))***0)89)**+***2((0*)))
@M03495:532:000000000-M42H9:1:2111:20538:7058 2:N:0:ACAGGAAA+TAGACAAT
ATATTTTGCCGTTGATAAACCACCCTCCCTGTGGTCGTTATCTTGCTCCTTCTGTCGTCAACGAATTTACTAATTCCAAAGCTCACATGCTGACAGATCGGAAGAGCGTCGTGTAGGGAAAGAGTGTATTGTCTAGTGTAGATCTCGGTGGTCGCCGGATCATTAAAAAAAAAAAACAAAAAAGACATGTCACATGCGAAATAACTGATACTGGCCAGTTAAGAAGAAATGAAGTAGAGCCCTCAAACTTT
+
CCCCCGGGGGGGGGGGGGGGGGGGGGGGGGGGGGGGGGGGGGGGGGGGGGGGGGGGGGGGGGGGGGGGGGGGGGGGGGGGGGGGGGGGGGGGGGGGGGGGGGGGFFGG@FFGFFGGFGFEEFGGGFGGGFGFGGGGGFAE,,,,CEEF++@=,@+8C6++6@,,;3@B=>CEEE*9*:2,:*11*1,,,4,,4,,,,**1)*4+2+1*+2++1***)2)+11+++/2((++3++1+++1+)))1()*0.).
@M03495:532:000000000-M42H9:1:2111:4321:7061 2:N:0:ACAGGAAA+TAGACAAT
ATATTTTGCCGTTGATAAACCAGAGGACTCAGGCTGGACCAAAGCTCACATGCTGACAGATCGGAAGAGCGTCGTGTAGGGAAAGAGTGTATTGTCTAGTGTCGATATCGGGTGTGTCCATATCATTAAAAAAAAAAAAAAAAAAAAGACAATATTTCTAGTCTAAATAGTTAGCACATAAAACACATCATGACAATACAGAGCACCAAGCACGCCACGTATGAACGAATGCGAGCAATGACCGAACAGAA
+
CCCCCGGGGGGGGGGGGGGGGGGGGGEGGFGGGGGGGGGGGEGGGGGGGGGGGGFGGFGGGGGGGGGFEGGBEGGGFFFGGCFGGGFFFGGFGG9EFGFG,,,,,4,=EF7+9@4+,,<,,9:5@5:?AFA@CFFC7+883++43***3,,,,,,,7,,6,,,,,62?,2,26,,4,,421,6>,,,,54,7+++103+2+2*0***;/**5*))185.*2*)9*)*(()*1)))))*9+*1)1((0<((,
@M03495:532:000000000-M42H9:1:2111:28035:7085 2:N:0:ACAGGAAA+TAGACAAT
ACATATTTCATGTCATTATTCTTAATGATCCTAATCTCATTTTAACATATTTCTCTCTTACTCGAATAGAACTAACTACTATTTTTTTTCCGTAGCGCTTTTCGTTTTACAGACGTATAACCCTATGGTTACTCGTTACCATTCTCGGTCCCGCTGTTCTCGTAACCATAGGTCTCGTACTGTCCGCACATATAACTAATATACTGTGAACGAATCATTCTATTATGATTCATTTTATTCCTGTGCTTCTC
+
---8-CC-;<C-<,<,,-,,6,C,<,,C,,<,,=CC,;,,,,C,;C,;,<C@E,,,,,,,C<6BCCFE,,;,<,,,,,,,,;,<,6+7+,,,:,,,++,8@,,7:,C,,,<C,,+,445,9E,,,,955,9,9,+A+++9,C,,,9+46++,++++4,4,,+4+,+399,,,,,,,,+8++,33,+++++6,28,2,,5,+52<++7+5+5*43**45+,*4++5;9@@6++++1+=9:,=@+=)9+1***
@M03495:532:000000000-M42H9:1:2111:17238:7123 2:N:0:ACAGGAAA+TAGACAAT
ATATTTTGCCGTTGATAAACCAGCTAATCCTGAAAAAAAAATCAAAGCTAAAAACTACAATGCTAAGACCACGATGTGACTGCTATCAAAGTTAGATATATATGTAAATTATTCATCTGTCAAATCCTAGAATTATATCATACCTGCTCCAGCAATCACGACCTGTAATGGTTTAGTGGGTTGTTCACTGTTTCTGAAAAATGAAGATAGTTGTCCAGCTTCCAAAAAGTTTATTGTGTTTTCTAGTGGAG
+
CCCCCGGGGGGGGGGGGGGGGGGGGGGGGGGGGGGGGGGGGGGGGGGGGGGGGGGGGGGGGGGGGGGGGGGGGGGGGGGGGGGGGGGGGGGGGGGGGGGGGGFGGGGGGGGGGGCAFGEGGGGGGGGGGGFGGGGGGGGGGGGGGGGGDGGGGGGGGGGEGGGGGGGGGGGGGGGGGGFFEEDGGGGGGGCEFGGGGGGGFGGGGDEFDFGFGGGGFGFGFFFFDEGDDFGFFFF7BFAFFFFFFEFF=>7
@M03495:532:000000000-M42H9:1:2111:20505:7124 2:N:0:ACAGGAAA+TAGACAAT
ATATTTTGCCGTTGATAAACCAGGATCAGGTGGACCAAAGCTCACATGCTGACAGATCGGAAGAGCGTCGTGTAGGGAAAGAGTGTATTGTCTAGTGTATATACCGGTGGGAGCCGTATCATTAAAAAAAAAAAAAAAAATAACCAAAGCAACTGCGCCGATACACGATGTGGATACACGGCTGATCACAAGATTTTCACAGGGAGCGACATGAGCCATGACGTGCACCCTCAATCTACACAAGAACAGAT
+
CCCCCGGGGGGGGGGGGGGGGGGGGGGGGGGGGGGGGGGGGGGGGGGGGGGGGGGGFGGGGGGGGGGGGGGGGGGGGFGFFFFFEGGGGGGG9FGGEF<,,,,,64CCBF+,,+4+++,4,,9<B<FECFGGEE+38+++83=,,8+,,,6,3,,,***11***76**1*6,,,2,,1,***1*421+3:+2035+2+++3+****37))))+**2)0*+)).)*(/)()*)))1*1:/+)*)/(()).()
@M03495:532:000000000-M42H9:1:2111:14583:7173 2:N:0:ACAGGAAA+TAGACAAT
ATATTTTGCCGTTGATAAACCACCCTCCCTGTGGTCGTTATCTTGCTCCTTCTGTCGTCAACGAATTTACTAATTCCAAAGCTCACATGCTGACAGATCGGAAGAGCGTCGTGTAGGGAAAGAGTGTATTGTCTAGTGTAGATCTCGGTGGGGGCCGTGGCATTAAAAAAAACAAAAAAATACTAAAAATAATGATGTATGACGTCGATGTAGTGTACGTTAGAGTGTAGATGACAGCTGTGGACTCAAAA
+
CCCCCGGGGGGGGGGGGGGGGGGGGGGGGGGGGGGGGGGGGGGGGGGGGGGGGGGGGGGGGGGGGGGGGGGGFGGGGGGGGGGGGGGGFGGGGGGGGGGGGEFGFGGGFGGGEGGCFCEFFGGGGGGGGGGAA?AFFFGD,4,,C=8DB>+++6++3+++33,67,>,3@68+,,,3***,,,,2,,,,,,,+,5,,,,41+2****/*+0:++*+++)*(.)10/+)1++1++2**/)+1))0(/.2())
@M03495:532:000000000-M42H9:1:2111:18765:7200 2:N:0:ACAGGAAA+TAGACAAT
ATATTTTGCCGTTGATAAACCAGCTAATCCTGAAAAAAAAATCAAAGCTAAAAACTACAATGCTAAGACCACGATGTGACTGCTATCAAAGTTAGATATATATGTAAATTATTCATCTGTCAAATCCTAGAATTATATCATACCTGCTCCAGCAATCACGACCTGTAATGGTTTAGTGGGTTGTTCACTGTTTCTGAAAAATGAAGATAGTTGTCCAGCTTCCAAAAAGTTTATTGTGTTTTCTAGTGGAG
+
CCCCCGGGGGGGGGGGGGGGGGGGGGGGGGGGGGGGGGGGGGGGGGGGGGGGGGGGGGGGGGGGGGGGGGGGGGGGGGGGGGGGGGGGGGGGGGGGGGGGGGGGGGGGGFEGCEFGGGFGFGGGFGGGGGGEGFFGGGGGGGGFDGGGGGGGGGGGGGGGGGGGGGGGGGGFGGGFFEF?CCEGGGGGGGGGGGGGGGGFFGGGGFGFGGGFGGGGFGFGFFFFGF5CAFGFFFFGFGFCFFFFEEFFF6:
@M03495:532:000000000-M42H9:1:2111:22196:7211 2:N:0:ACAGGAAA+TAGACAAT
ATATTTTGCCGTTGATAAACCAGCTAATCCTGAAAAAAAAATCAAAGCTAAAAACTACAATGCTAAGACCACGATGTGACTGCTATCAAAGTTAGATATATATGTAAATTATTCATCTGTCAAATCCTAGAATTATATCATACCTGCTCCAGCAATCACGACCTGTAATGGTTTAGTGGGTTGTTCACTGTTTCTGAAAAATGAAGATAGTTGTCCAGCTTCCAAAAAGTTTATTTTGTTTTCTAGTGGAG
+
CCCCCGFFGGGGGGGGGGGGGGGGGGGGGGGGGGGGGGGGGGGGGGFGGGGGGGGGGGGGGGGGGGGGGGGGGGFGGFGGGGGGGGGGGGGGGGGGGGGGGGGGGFGGGGGGGGGFFGGGFGGGGGGGGFGGGGGGGGGGGGGGGGGGGGGGFGGGGGGGGGGGGGGFDFGFGFGEDFFFGGGGGGGGGGGFGGGGGGGGFDDGCFFFGGGFGGGGFGFGFFFFFEFFAFGFFFF9E79@FFFG?<BFDF>
@M03495:532:000000000-M42H9:1:2111:13717:7218 2:N:0:ACAGGAAA+TAGACAAT
ATATTTTGCCGTTGATAAACCAGTCAGGAGTCCAAAGCTCACATGCTGACAGATCGGAAGAGCGTCGTGTAGGGAAAGAGTGTATTGTCTAGTGTAGATCTCGGTGGGTGCCGTTGCATAAAAAAAAAAAAAAACAAAAAATACATATTGAGGAAGGAGTATGAGTGACAAGCATATACCACTATAACAAATGCAGCATAGTGAAGAGAGGCTCACATGTTAAGATGCAGGACGAGACAGTGTGACTGTGT
+
CCCCCGGGGGGGGGGGGGGGGGGGGGGGGGGGGGGGGGGGGGGGGGGGGGGGGGGGGGGGGGGGGGGFFEFGGGGFGGGGGGGGGGGCFGGFGF<9C<,:<5C@,@C78@,,4,,,,4,,4CF9CEGGGGC78@7,,8,++3,,,,7,,,,,8,,,+,,4335,,,,,3,7,6,,,5,,6,,,,,,,,54,7+,,,40,,*4++++4)***/***2)+*+)++++)+.)+*)2)2))))*0/*0)-**.-)
@M03495:532:000000000-M42H9:1:2111:10613:7234 2:N:0:ACAGGAAA+TAGACAAT
ATATTTTGCCGTTGATAAACCAAAGCTCACATGCTGACAGATCGGAAGAGCGTCGTGTAGGGAAAGAGTGTATTGTCTAGTGTAGATCTCGGTGGTCGCCGGGACATTAAAAAAAAAAAGACAGTAAATACCAAACCAATGTACCTAACTAGAGACCACATAAAAGCCAGTAACATCACCCACTACTCAGTGACATCTCGTGTAGCTGATCTGCCGACGCCTAAGAGACTGTACCTCCAAAGTACAGACTG
+
CCCCCGGGGGGGGGGGGGGGGGGGGGGGGGGGGGGGGGGGGGGGGGGGGGGG@FFGGGGGGGGGGGGGGGGGEGGCFFFGGGFC9@,,<CCF,:=4,86=7+++84,C,A<<EFD=FGG+>8=,,5,:,,9,,,83+,+,,,,,,38,,3,,33,,+,+48,83,7,,4,,7,,5,3,,,3*3,6,,,,,,,+,,,,,,,/***++,;*0++,+2)2))/.)))0)*((*00++++**.++)1+)./*(.)
@M03495:532:000000000-M42H9:1:2111:19435:7241 2:N:0:ACAGGAAA+TAGACAAT
ATATTTTGCCGTTGATAAACCACCCTCCCTGTGGTCGTTATCTTGCTCCTTCTGTCGTCAACGAATTTACTAATTCCAAAGCTCACATGCTGACAGATCGGAAGAGCGTCGTGTAGGGAAAGAGTGTATTGTCTAGTGTTGGTCTCGGAGGGGGGCGCGCTCTCAAAATAAAAAAAACTGTTAAGATGCTATGTAAGAACATTCAGTACAATTATTCGATTTTCCCAGCCCAAAGGAAAACTACTGCTAGA
+
CCCCCGGGGGGGGGGGGGGGGGGGGGFGGGGGGGEGGGGGGGGGGGEFGGGGG<FGGGGFEFGGGGGGGGGGGFGGFGGFCFGGGEGGGGGDFGGGGGF,BCCCFF@F@FFF,9BAFE8EE<CFGGGF?F,:,,99A9F,,,8,,,,9++8++61*******4+??+B++<C79**1*+3<+<A++++3++9:33<++<@5>77:*+***29C:2*9*904)***)0,()*0)5<D)*)*))*2))1*)))
@M03495:532:000000000-M42H9:1:2111:18772:7288 2:N:0:ACAGGAAA+TAGACAAT
ATATTTTGCCGTTGATAAACCACCCTCCCTGTGGTCGTTATGCCCTCCAAAGCTCACATGCTGACAGATCGGAAGAGCGTCGTGTCGGGAAAGAGTGTATTGTCCAGTGATGAATGCAACGGCGGCCGTGCCATACAAAAAATACGCACCCATGATGAAAGATATGAAAAAAGTTCCATATTACCAGTTCTCGTCTTTGACTAAGCTCCGTAGATCGGACGAGCGTCGTGCAGGGCAATACTTGACATGAA
+
@CCCCFGF?CFGG;<<FFGCFEG;@F8@@FFEE@FFCCCFFD,CEAFGGGAFFFE<FGGGGGC<E6<C@@CFCCCC@FEFGC@FF,?+:+@C<4BFEFFE<<<9,:,,:,,,<,,,C,,B@++8@4+@6=+ADD93D,,6+3,,,+++++5+,3,,8,,@3,=;=,E,,,,*625=>CGF7,22>C,5>,,22/=,*45,1BDGGFC6;*7)*91+.*21(:).),1,,3*0/5)/7*0+)**0))**)))
@M03495:532:000000000-M42H9:1:2111:23832:7329 2:N:0:ACAGGAAA+TAGACAAT
ATATTTTGCCGTTGATAAACCAGGACTCAGGCTGGACCAAAGCTCACATGCTGACAGATCGGAAGAGCGTCGTGTAGGGAAAGAGTGTATTGTCTAGTGTAGATCTAGGTGGTGGCCGCCGCCATAAAAAAAAAAAAATAACACTACACCTCGACTGACACGTAGGAATTACAACCGTTAATACGACGACCACATGATCTACACAGCCAAACACACCACCCCACTCGTCGTCCTGCTCTGTCAGTCATTCC
+
CCC@9FGGGGGGGGGGGGGGGGGGGGGGGGGGGGGGGGGGGGGGGGGGGGGGGFFFEFGGGGGGGGGGGGGGFGGFFFFCFEDCEEFFFGGFGGGDF?,,B,<,CC,,,4C,,,4,,++++++++,5,A?FFD7B+3:3E3,=8,,8,,3,4+6+3*@:,,*,,3*,,6,6,52,**46**,,44**4/*3***0+2+12+3+**1*)/**)/*2*:*7*()).*,1(-0))))1*)2*+*00*))**)))
@M03495:532:000000000-M42H9:1:2111:24375:7350 2:N:0:ACAGGAAA+TAGACAAT
ATATTTTGCCGTTGATAAACCAGCCTCCCTGTGGTCGTTATCTTGCTCCTTCTGTCGTCAACGAATTTACTAATTCCAAAGCTCACATGCTGACAGATCGGAAGAGCGTCGTGTAGGGAAAGAGTGTATTGTCTAGTGTAGATATCGGTGGGCGTCGTGTCCATTAAAAAAAAAAAGCACACAACGTAGGTTGTTATGACCAACTATCCTATAAGTTACTCACATGTTTAACAGACGTGATGTCTGTTCTA
+
CBCCCGC<FGEGGCCFGDFGFGEGGGGGC,EFFFGGGG7FCGGGGFCFG@CFFFGCGGFDGGGGGFFCGGGGFGGGGGFFFCEFFGEF@GGFFAFFGFEDEGGEFGFGFGGGFEEFFEFAEGFGGC<FGGGGGDFEGB94,9,:,4+8F+:++6+6+@+,6,,3,6E,C,>>++5@*,4,@,63***,,4523A,,,55,)****2,+*441,+++1+4,.+//+)+))1+1+*)*)1)*5+311)11))/
@M03495:532:000000000-M42H9:1:2111:7511:7370 2:N:0:ACAGGAAA+TAGACAAT
ATATTTTGCCGTTGATAAACCACCCTCCCTGTGGTCGTTATCTTGCTCCTTCTGTCGTCAACGAATTTACTAATTCCAAAGCTCACATGCTGACAGATCGGAAGAGCGTCGTGTAGGGAAAGAGTGTATTGTCTAGTGTAGATCTCGGTGGTCGCCGTAACATTAAAAAAAAAAAAAGAAAACTAAGTGAATGAGGACGTATTACGCAAGATGCTAATATAAACCGTAGTTAGAGGATGAGCAGTGGTGTA
+
CCCCCGGGGGGGGGGGGGGGGGGGGGGGGGGGGGGGGGGGGGGGGGGGGGGGGGGGGGGGGGGGDGGGGGGGGGGGGGGGGGGGGGGGGGGGGGGGFGGGGGGGGGGGCFGGCFFGD@AEFGECFFGGGFF,C<EEFFF9C;,CA;:EE8++,44+=33+8,8,33@DF8BE8C*;**3,,,,2,452,5,2+,,,0**6)1*++/*)))**++++12++/++**(/(()1+++/*)22+)***-()*(,-
@M03495:532:000000000-M42H9:1:2111:3474:7421 2:N:0:ACAGGAAA+TAGACAAT
ATATTTTGCCGTTGATAAACCAGGACTCAGGCTGGACCAAAGCTCACATGCTGACAGATCGGAAGAGCGTCGTGTAGGGAAAGAGTGTATTGTCTAGTCAAGATGTACCAGGTTGACGCATCACTAAAAAAAAGAAAAAAAAATATAACAACCTCTGCTACTGAGTGACAACTCACTACCAAACACACGTATCGTACTGTCAAACTGTCACGAGTCGTGCACGATTATATTTAAGGAGGAGAAGCGGACAA
+
B@BC-@ECFFEGECGGFFGF8F<C8FFFGFFGDECCGC8EDF<<FGGE9EFGCFGGEGCFFDGFGFA@FEFCFBFDGGGFFGEC6EF@AE<<C,F?CE,,,,:,,:,,,,,4,,,,:,,44@,,9@<,,=+>>4A,,,,+8+@,9,:,,,7,+6@,,,,8>,,9,3,3,3744@3,7:,,,3,*,15*59,,**4,1*,2++++22,1+2+)/)*2)1)*(4:5*(*))++1+++***)/)))*.())-((
@M03495:532:000000000-M42H9:1:2111:8074:7478 2:N:0:ACAGGAAA+TAGACAAT
ATATTTTGCCGTTGATAAACCAGGATCAGGTGGACCAAAGCTCACATGCTGACAGATCGGAAGAGCGTCGTGTAGGGAAAGAGTGTATTGTCTAGTGTAGATCCCGGTGGTGGCCGGAGCATTAAAAAAAAAAAAAAAGAAAAGATAATGTGGAAGGAATAGAGGTAACACAAGAGATAGCACAAAACTGTAGTGACAAGCCTGGGGTGGAGGATAAGTCAGATCCATGGTAGACACGGATGAGTGGCGGG
+
CCCCCGGGGGGGGGGGFGGGGGGGGGGGGGGGGGGGGGGGGFGGGGGGGGGGGGGGGGGGGGGGGGG:FFGGGGFGGFG8FGGEGFGGGCCF9FFDFFGE,,,,,,@+C@,,8,:>++++9,:<,EF9C>=+C8+@=3++33,,+,8,,,3,3,3,*66,3,,334,,,,,,*,6,,26,5,,,,,4,,,2,2,,,1,,,)*2**1*)))*)*2*29*1+.+/+*)*)).26*9**)*)*))99.-.)(,(
@M03495:532:000000000-M42H9:1:2111:19450:7489 2:N:0:ACAGGAAA+TAGACAAT
ATATTTTGCCGTTGATAAACCAGCTAATCCTGAAAAAAAAATCAAAGCTAAAAACTACAATGCTAAGACCACGATGTGACTGCTATCAAAGTTAGATATATATGTAAATTATTCATCTGTCAAATCCTAGAATTATATCATACCTGCTCCAGCAATCACGACCTGTAATGGTTTAGTGGGTTGTTCACTGTTTCTGAAAAATGAAGATAGTTGTCCAGCTTCCACAAAGTTTATTGTGTTTTCTAGTGGAG
+
CCCCCGGGGGGGGGGGGGGGGGGGGGFGGGGFGGGGGGGGGGGGGGGGGGGGCGGGGFGGFFGFGGGGGGGGFGCDF<FFGGGGFFGGGGGGGGGCFGGGCFGGGGGGGF,F?EFECF<CCFGGGGGGGFGGGGGGDAFGGGGGGGGGGGGCGGGGBEGDGGGGGGGGGGGEGFGGGG8@=@BE,EFGGGGGGFFGGGFFDDFCGGFA8CCC9C8=AFFGFF*=+0*88;+=AFF@A7CFFFFGE<FF>E=
@M03495:532:000000000-M42H9:1:2111:13522:7491 2:N:0:ACAGGAAA+TAGACAAT
ATATTTTGCCGTTGATAAACCAGCTAATCCTGAAAAAAAAATCAAAGCTAAAAACTACAATGCTAAGACCACGATGTGACTGCTATCAAAGTTAGATATATATGTAAATTATTCATCTGTCAAATCCTAGAATTATATCATACCTGCTCCAGCAATCACGACCTGTAATGGTTTAGTGGGTTGTTCACTGTTTCTGAAAAATGAAGATAGTTGTCCAGCTTCCAAAAAGTTTATTTTGTTTTCTAGTGGAG
+
CCCCCGGGGCFGGGFFGGFGGCFFGGFGGGGGGGGAFGGECFGDFGGGGGGCEGGGGDGGFGFFCEGGGGGGGGGGGEFCA<FGGGGGGGGGFGCEGCGGGGGGGGGGFFGGEFFCFF<CEGGFGG=C<5<FFFGGFCFCGGGEFFGGGGG?FGGGGGGGGGEGG;DE;DFEEGGFGGG@@C>EGGGFGGGGGGGGCFAADDGCDFA?DCGFGFGC?2AFFFFFDAD=AFG>FF9+=CA,;AFFEFFF>E<
@M03495:532:000000000-M42H9:1:2111:21319:7508 2:N:0:ACAGGAAA+TAGACAAT
ATATTTTGCCGTTGATAAACCAGCTAATCCTGAAAAAAAAATCAAAGCTAAAAACTACAATGCTAAGACCACGATGTGACTGCTATCAAAGTTAGATATATATGTAAATTATTCATCTGTCAAATCCTAGAATTATATCATACCTGCTCCAGCAATCACGACCTGTAATGGTTTAGTGGGTTGTTCACTGTTTCTGAAAAATGAAGATAGTTGTCCAGCTTCCAAAAAGTTTATTGTGTTTTCTAGTGGAG
+
CCCCCGGFGGGGGGGGGGGGGGGGGGGGGGGGGGGGGGGGGGGGGGGGGGGGGGGGGGGGGGGGGGGGGFGGGGGGGGGGGGGGGGGGGCGFGGGGGGGGGGGGGGGGGGGGGGGGGGFGGGGGGGGGGFGGGGGGGGGGGGGGGGGGGGGGGGGGFGGGGGGGGGGGGGGGGCGEFGCFGGGGDFGGFGGGGGGGGGCFFGGGGGGFGGGFGGGGCGFFCFAFFFGFDFG>FFFFFFFGFFFFFFFA===
@M03495:532:000000000-M42H9:1:2111:5609:7639 2:N:0:ACAGGAAA+TAGACAAT
ATATTTTGCCGTTGATAAACCAGCTAATCCTGAAAAAAAAATCAAAGCTAAAAACTACAATGCTAAGACCACGATGTGACTGCTATCAAAGTTAGATATATATGTAAATTATTCATCTGTCAAATCCTAGAATTATATCATACCTGCTCCAGCAATCACGACCTGTAATGGTTTAGTGGGTTGTTCACTGTTTCTGAAAAATGAAGATAGTTGTCCAGCTTCCAAAAAGTTTATTGTGTTTTCTAGTGGAG
+
CCCCCGGCGGGEGDGGGFDGGGGGGGGGGGGGDDE<ECGGGGFCF,EFGGGGGGGGGGGGGFGGG<FGGGGGGEF@FGGGGGGGGGGGGGGFFFGGGGGGDGFGFCFE,AFGG99FF;??4EFGGGFFGFAEGGGDGGFGGGGGGG?EGFECFGGF8=EEGEEE@DEG9F9=ECFGGAFC@E>E8@EFGGGGGFGAAFG,:=8BDDCFGGGFCFGFCFAGFFFA<AD)5AFA@FFGFGCGFAAF?*=B46)
@M03495:532:000000000-M42H9:1:2111:5832:7659 2:N:0:ACAGGAAA+TAGACAAT
ATATTTTGCCGTTGATAAACCACCCTCCCTGTGGGCGTTATCTTGCTCCTTCTGTCGTCAACGAATTTACTAATTCCAAAGCTCACATGCCGACAGATCGGAAGAGCGTCGTGTAGGGAAAGAGTGTATTGGCTAGTATAGAACTAAGAGGTTGTCAGTACAAGTAAAAAACAAAACTAATTGAAACACTGTATGAATTAATAAGGATATGAGTAGACATGTAAACTCGCATAAGACGCTATATACCCCAA
+
CCCC@@FFGFGFB@F9FGEC86CF,,6@BD8F<<,,@86C@CECFFACEC<@<EFGFDGC,EF@CFGCECFGAFGFEFCFG,CFAFGGFG,6@FFC8,CA,,87BAE=@:F@F=??E4,:EF@FAF<AE@9,4?::C,,8C,,,C,,@,4:D8@+8,38,,,3,,633@D>+,@3,6,337,5,8:,,,,,,+7,,,777?C+++4,*555+9+2++21,1+=++*+.)*//*+008*)40)++**+26((
@M03495:532:000000000-M42H9:1:2111:13837:7671 2:N:0:ACAGGAAA+TAGACAAT
ATATTTTGCCGTTGATAAACCAGGACTCAGGCTGGACCAAAGCTCACATGCTGACAGATCGGAAGAGCGTCGTGTAGGGAAAGAGTGTATTGTCTAGTGTTGATCTCGGTGGTCGCCGCATCATTAAAAAAAAAACATACTGAGAGGTACTAGCTGATCCACACTCACGACAAATCTCCTGTGGTCGGCACGCGGGCGCTCACATCTCGATGCCAGAGCCATGTCGCTGTCCAGTCAGATCAGATAAGACA
+
CCCCCGGGGGGGGGGGGGGGGGGGGGGGGGGGGGGGGGGGGGGGGGGGGGGGGGGGGGGGGGGGGG@FGFEFFGGFGGGGGGGGGGGGGFGF:EEGGFCF,,,,,,<A,8:F@:++?C+7+45,ED<AFFDE@ECB,,,,9,3,,6@8,8=,,@,>36,36,,33,>,,6++*,,,7,,,,,4@32****1*********0)+*+051***+*2**)1)*(*)*0(*,()*/*)1***1+00*0)644)),
@M03495:532:000000000-M42H9:1:2111:16238:7678 2:N:0:ACAGGAAA+TAGACAAT
ATATTTTGCCGTTGATAAACCACCCTCCCTGTGGTCGTTATCTTGCTCCTTCTGTCGTCAACGAATTTACTAATTCCAAAGCTCACATGCTGACAGATCGGAAGAGCGTCGTGTAGGGAAAGAGTGTATTGTCTAGTGTAGATCTCGGTGGGCGCCGTATCATTAAAAAAAAAAAAAAATCGTACGCATGAGGTGCACAAAATACACAAGTAGTCATATCACGAGAGCAAACACAAGACGTAGGAGAACCC
+
CCCCCGGGGGGGGGGGGGGGGGGGGGGGGGGGGGGGGGGGGGGGGGGGGGGGGGGGGGGGGGGGGGGGGGGGGGGFGGGGGGGGGGGGGGGGGGGGFGGGGGGGGGGGCFGGFGGGGGFFGGGGFFFFGFGEGFEFFC9;<;,954,@+>:++6+B7+3,8=,7;,3D=E8>@834***,,4,,***4**,2*,4,0++*)**+2*0***3+117+3+32)3)))./()70)))0*)2)*0)7*).))),(
@M03495:532:000000000-M42H9:1:2111:24895:7707 2:N:0:ACAGGAAA+TAGACAAT
ATATTTTGCCGTTGATAAACCAGGGACTCAGGCTGGTCCAAAGCTCACATGCTGACAGATCGGAATAGCGTCGTGTAGGGAAAGAGTGTATTGTCTAGTGTAGATATCCGTGGTGGCCCCGGCCTTTAAACTACAAACAGTCTTCAACTTTGGGTTTCGTTGACCAGCATCTGGACTTGATCGTTCTCCAAACGACTCAACTAACGACAGGCATGACAGACAGACAACACTCAGACTCTGCCATGCATAAA
+
CCCCCEGC<FGGGG8<FGGGGFGDGGF<FGGFGGGGFGCFGC8FFFEF@FGGGGAFG,8EFGEFC,CFFFFCGFCFFGF@,:FFAEFGGDGDC,,,<C?,,:<<?,6?,,:9+,B,C=,8++4+49,,5C9,4,44999,,,,45,,,46,=,+8++,+8,,+,,6,6,,@,,,61,6,,,,+,,,6,3,38++++++3,*+33**40***3,**4**/,)*)//(0/02*2)1;2)0+1**)+)/*3)74
@M03495:532:000000000-M42H9:1:2111:4462:7744 2:N:0:ACAGGAAA+TAGACAAT
ATATTTTGCCGTTGATAAACCACCCCCCTGTGGTCGTTATCTTGCTCCTTCTGTCGTCAACGAATTTACTAATTCCAAAGCTCACATGCTGACAGATCGGAAGAGCGTCGTGTAGGGAAAGAGTGTATTGTCTAGTGTATATCTGGGTGGTGGCCGTAGCATTACAAAAAAAAATACGTGGCTAGATAACCGAGCCTTAATACGTGACTACCATTGCCCTAATAACCGTCTATAAACACAAGAACAAACGA
+
CCCCCGGGGDGGGGGGGGGGGFGGCFGGGEGGGGDEGG@FECEFGEAFGGGGGGGGGGGGGGGGGGGGGGGFGGGGC@FFGFGGGGGGGGG9FFFFFGGC7@+E<@CF,CCF:AFGFGCFEFCAF,CEF9,CAFFGGFC,,,:C,4A=F+++4,8+3++8,,8,,,,3,@CCE>4@,*,4@*,,34,,32,17***4,,>+++2**/)++*)4+42+0)C@)6++)*(()2)++1+2+.*)));(3))(((
@M03495:532:000000000-M42H9:1:2111:22187:7759 2:N:0:ACAGGAAA+TAGACAAT
ATATTTTGCCGTTGATAAACCACCCTCCCTGTGGTCGTTATCTTGCTCCTTCTGTCGTCAACGAATTTACTAATTCCAAAGCTCACATGCTGACAGATCGGAAGAGCGTCGTGTAGGGAAAGAGTGTATTGTCTAGTGTATGTCTCGGTGGTGGCCCGATGATTAACAAAAAAGAAAAGAAATAAGTCGACAGTAAGGCACATCAGCAGTGCAGCAATTGCCAGGATTCCCGTGCACACAGTAGTGAGTGA
+
CCCCCGGGGGGGGGGGGGGGGGGGGGGGGGGGGGGGGGGGGGGGGCCEGGGGGGGGGGGGGGGGGGGGGGGG9EGFFCDFGGAFFFGGGGGGGGFGDDECFCCFGGG:@FG>4?,C<EF,@EEF,FFFFAFFCEFFCAE,,4C=<49+8+@+4+68+@B7+,,,,3,3D8D=E6+1@,,+6,,,,23,3::++4,,,,33*3+453,+*+0+2+3*9**,*/8*3791*4*)))/91:)/A*+2)(+/1.)
@M03495:532:000000000-M42H9:1:2111:15685:7799 2:N:0:ACAGGAAA+TAGACAAT
ATATTTTGCCGTTGATAAACCACCCTCCCTGTGGTCGTTATCTTGCTCCTTCTGTCGTCAACGAATTTACTAATTCCAAAGCTCACATGCTGACAGATCGGAAGAGCGTCGTGTAGGGAAAGAGTGTATTGTCTAGTGTAGATCTTGTTGGTAGGCTGGACACTTAAAAAAAAAAAACAGAGTATCTCAAAAATACTTCACATTAAGCAGATAATATAAACTGTGAAACCTCATTCAGATCATTAGCAGAA
+
CCCCCGFGGGGGFGFGGGEFGGG@FGGGGFGGFGGGGGGGGGGGGGGGGGGGGFGGGGGGGGGGGGGGGGGGGGGEF9FFGGFGGGGFEGGGGGGGGGGGEDGEGGFF@B>FCF8EACF<=E?=FFAFGFCFFFEFG,C;94,9A;,,,4,+,7+C,>+,,,,,,47>=,+38++4+33,,,3@@,,5@,,,3,7,@,,,*+5+++2+2*0*,+++++1=*4++=710*);8A++++++,));+<7;;)(.
@M03495:532:000000000-M42H9:1:2111:13634:7947 2:N:0:ACAGGAAA+TAGACAAT
ATATTTTGCCGTTGATAAACCACCCTCCCTGTGGTCGTTATTTGCTCCTTCTGTCGTCAACGAATTTACTAATTCCAAAGCTCACATGCTGACAGATCGGAAGAGCGTCGTGTAGGGAAAGAGTGTATTGTCTAGTGTAGATCTCGGTGGTGGCCGGATCATTAAAAAAAAAAAAAAACAAAATCTGTGACACGACGGCGGAGATGTAGAACCAGACGAGCACATACTCCTGGAGCAACGAGCCCGCAGCA
+
CCCCCGGGGGGEFFGGGGGGGGGGGGGGGGGAFGGGGGGGGGGGGGGGGGGGGGGGGGGGGGGGGGGGGGGGGGGGGGGGGGGGGGGGGGGGGFGGFGGDEEC8FCCGCFFGEDFFGGFFEAFCFBF,@@<EFGGGG,9C,,9;A,A+4C+++,6+8+++88@==DDDEGG+@>*@*46,,,45,,,4,=?,*4**/**3)1//770***0*****0)0/(0))*.*).)2)/))2)*)25>3<1(8),((
@M03495:532:000000000-M42H9:1:2111:20969:7955 2:N:0:ACAGGAAA+TAGACAAT
ATATTTTGCCGTTGATAAACCAGAGGACTCAGGCTGGACCAAAGCTCACATGCTGACAGATCGGAAGAGCGTCGTGTAGGGAAAGAGTGTATTGTCTAGTGTAGATGACGGTAGTCGCCGGCCCCCTCATAACAAAAATCAACTGACTGACTGTCATAATTCTTTTTGTGGGCCACAAATTGGTCATCCTCATCCTGATTATCTCCCAAAGGTCGAATCGCACGACCAACATCTACCTGCTCCAGACGACC
+
CCCCCGGCAACFGGEFGGGGCEFFGGG8FFGGDE8FDGCFGFGGGGFFGGGGCCFF8<9E,FFF>FG8<,6FEFFGGG@EC<EFE<@C?FF,,,6,,:6CA96,,:<,6@@,,8CE>++8+++++48+,,,A,,,4,+,,,,4,,,8,8,,6363,@,,3,,67,,=3@8++@++@E,,,,,@,@,,,D9CF8A9?2573++2++2,0;*0*,+//9**478):*()(()/22;+202;626=*()))((.
@M03495:532:000000000-M42H9:1:2111:10151:7975 2:N:0:ACAGGAAA+TAGACAAT
ATATTTTGCCGTTGATAAACCAGCTAATCCTGAAAAAAAAATCAAAGCTAAAAACTACAATGCTAAGACCACGATGTGACTGCTATCAAAGTTAGATATATATGTAAATTATTCATCTGTCAAATCCTAGAATTATATCATACCTGCTCCAGCAATCACGACCTGTAATGGTTTAGTGGGTTGTTCACTGTTTCTGAAAAATGAAGATAGTTGTCCAGCTTCCAAAAAGTTTATTGTGTTTTCTAGTGGAG
+
CCCCCGGFGGGGGGGGGGGGGGGGFFDFFGGGFGGGGGGGDGFGGGGGGFGAFEGGGGGGGGGGGGGGGGGGGGGGDFGGGGFGGGGCFCGEFCDGGGGGGFFGGFFGAFFG,AFFFFCGGGGGGGGGGFGGFGGGGGGGGGGGGFGGFGGGGGFEGGGGGGGGGGGGGGGGFG8EGFFFGCECDGFFFGGGDFDDFGAF68FFGFFCGGGFGGGGFDFGFFFA?AF)=FDFFCFFFDFCF49C6AFF=E=
@M03495:532:000000000-M42H9:1:2111:5297:7977 2:N:0:ACAGGAAA+TAGACAAT
ATATTTTGCCGTTGATAAACCAGTCTCCAAAGCTCACATGCTGACAGATCGGAAGAGCGTCGTGTAGGGAAAGAGTGTATTGTCTAGTGTAGAGCTCCGGGGTGGTCGTAATATAAAAAAAAAAAGACATCAACCATACTATACGCGGACGCATAAAGACATACACGCGCCCAAAATATGCGCTCATATCAGGCGACAGCAATTTAATCAGGAGTCACCCTTCCGATAGCCGCATCACACTTGGTATGAAT
+
CCCCCGGGGGGGGGGGFDGGFGGGGGGGGGGGGEFGGGGGGGGGGGGGGGGE@FEFFDEFBFEGFGGGGGGCGFGFCFGGF,<<C<FGEG9E<,,C6,,++47774C:+,,4@,,,@4FGGGEGGE7F,,8,:,6@,:,,,:,,,+6+3+8*3**,,,3>,,,6,2*141*1**2,,,6,,4**4*++++3,*2**/2/3)***+3+3*0*)012<*0*/,08)1(*((**)0))/90*3)*1*--*))-)
@M03495:532:000000000-M42H9:1:2111:24681:7987 2:N:0:ACAGGAAA+TAGACAAT
ATATTTTGCCGTTGATAAACCAGCTAATCCTGAAAAAAAAATCAAAGCTAAAAACTACAATGCTAAGACCACGATGTGACTGCTATCAAAGTTAGATATATATGTAAATTATTCATCTGTCAAATCCTAGAATTATATCATACCTGCTCCAGCAATCACGACCTGTAATGGTTTAGTGGGTTGTTCACTGTTTCTGAAAAATGAAGATAGTTGTCCAGCTTCCAAAAAGTTTATTGTGTTTTCTAGTGGAG
+
CCCCCGGGGGEGGGGCFGFGGFGGGGGGGGGGGDCFGGGFEGCFGCFFGGGGGEGGCFGGFGGGGEGGGGGGGGGGGFGGGFGFFDFFGGGGGGGGGGGGFGGFGGAFGGDD?EEFFGCEEFGGGGFGG<FCFFGGE9FGGGGGGGGGAFGG@?>9,9EEGGGGGFGGFFGGFGGF9E@FGGGG8,:EEGG9DGECF,D,38D=DGF?FGGFGGC@CFADCFFFCE55=AFFFFF8E@97F>F@A<FFF3)
@M03495:532:000000000-M42H9:1:2111:17784:8048 2:N:0:ACAGGAAA+TAGACAAT
ATATTTTGCCGTTGATAAACCACACTTCTTGCCCTCCAAAGCTCACATGCTGACAGATCGGAAGAGCGTCGTGTAGGGAAAGAGTGTATTGTCTAGTGTAGATCTCGGTGGGGGCCGTTTCATTAAAAAAAAAAAAAAAAAAAGATAGTACGGATTAGAGAGTTCATAGATATGATAGTAGATTACTCAATAAACTTAGGACTGAACGTTTATATGCAAAGAGTTAGCAGTCGGTCGGTGACTCTCTTGTA
+
CCCCCGGGGGGGGGGGGGGGGGGGGGGGGGGGGGGGGGGGGGGGGGGGGGGGGGGGGGGGGGGGGGGGGGGFGGGGGGGGGGGGGGGGGGG<FEFGGEE<,5<:BEFF:C++++48:++94B9<,,@FFGGGGGG@>333@:**1,7,,,,*5***362,2*6,,,,26=,,,,,,4,,6,5,15++++7+70+++++++2**/**0)1**):+++++++())/2)0))0*)))0*))0*))0*))**)-)
@M03495:532:000000000-M42H9:1:2111:7322:8064 2:N:0:ACAGGAAA+TAGACAAT
ATATTTTGCCGTTGATAAACCAGCTAATCCTGAAAAAAAAATCAAAGCTAAACACTACAATGCTAAGACCACGATGTGACTGCTATCAAAGTTAGATATATATTTAAATTATTCATCTGTCAAATCCTAAAATTATATCATACCTGCTCCAGCAATCACGACCTGAAATGGTTTAGTGGGTTGTTCACTGTTTCTGAAAATTGAAGATAGTTGTCCAGCTTCCAAAAAGTTTATTGTGTTTTCTAGTGGAG
+
-ABCCGCCEGGG7BFFEGFGGGGG8EEFFG9EE,CFF@7B:EFGGGGGGGCG,E,CF<CAFEEFF9,:C<C<:+@69,<6CFGCG9,C<FEFEC<,<5FF9@<,,CE,?4CF5C?EF;E,4EE,,C8FF,A,E,,;9EDF<@?E<9BFGFFFGEFC8@EEGG7+,,>>EC9>,3@83,8,636@B8,,,7D==A82EG9>++++225++=CC99C7;D5F58*3<60:=F@++?B8++0,;*+2*9B6)*:
@M03495:532:000000000-M42H9:1:2111:14043:8100 2:N:0:ACAGGAAA+TAGACAAT
ATATTTTGCCGTTGATAAACCACCCTCCCTGTGGTCGTTATCTTGCTCCTTCTGTCGTCAACGAATTTACTAATTCCAAAGCTCACATGCTGACAGATCGGAAGAGCGTCGTGTAGGGAAAGAGTGTATTGTCTAGTGTAGATCTCGGTGGTCGCCGGATCATTAAAAAAAAAAATAATGTATATTAGTGAGTGAGCCAAATAGTCATAAGAAATGAATATAGTAAATAAGGCCTGATAGATGGCTCATGA
+
CCCCCGGGGGGGGGGGGGGGGGGGGGGGGGGGGGGGGGGGGGGGGGGGGGGGGGGGGGGGGGGGGGGGGGGGGGGGFGGGFGGGGGGGGGGGGGGGGGFFGGGGGGGGFFGGCFGGGGFDEGFGGGGGGGGE;<FGGD,4C9EEC;,8@8+4,@7+4+++38,@FDEBFCGDE5C,,,,,3,57,,,,,,6,+,,,,,,,**5++44+++++,*+++11,*1+41*+**++*)))*.++++++*(/;4.))
@M03495:532:000000000-M42H9:1:2111:27017:8111 2:N:0:ACAGGAAA+TAGACAAT
ATATTTTGCCGTTGATAAACCAGCTAATCCTGAAAAAAAAATCAAAGCTAAAAACTACAATGCTAAGACCACGATGTGACTGCTATCAAAGTTAGATATATATGTAAATTATTCATCTGTCAAATCCTAGAATTATATCATACCTGCTCCAGCAATCACGACCTGTAATGGTTTAGTGGGTTGTTCACTGTTTCTGAAAAATGAAGATAGTTGTCCAGCTTCCAAAAAGTTTATTGTGTTTTCTAGTGGAG
+
CCCCCGGGGGGGGGGGGGGGGGGGGGGGGGGGGGGGGGGGGGGGGGGGFGGGGGGGGGGGGGGGGGGGGGGGGGGGGGGGGGGGGFGGGCFGGGGGGGGGGGGGGGGFGFGGEGGGGF<CEGGGGGGGGFGGGGGGGGGGGGGGGGGGFGFFGGGGGGGGGGGGGGFGGGGGGGFCEGGGGGGGGGFGGGGFFGGGGGGFFFGCDGEFGGGFFGGGFGFGFFFFGB*=>CGFFFFFFFFGFFCGF4=FBE2
@M03495:532:000000000-M42H9:1:2111:27115:8121 2:N:0:ACAGGAAA+TAGACAAT
ATATTTTGCCGTTGATAAACCAGTCAGGAGTCCAAAGCTCACATGCTGACAGATCGGAAGAGCGTCGTGTAGGGAAAGAGTGTATTGTCTAGTGTAGATATCGGTGGTCGTGGGTTAAATAAAAAAAAAAAAAAAAATGCGTTTAACGCACCATCAACAGCCAGTACCATTTCACTCTCACTTTTCATATACAGTCTAGACACTATCACAACATCGACATCTACACTCTCACCTAGCACCAGCTCAATAGT
+
CCCCCGGCFFGGGGCFGGGGFGFGGGGFGGGGGGGGGGGGGGGGGGGGGGGGGGGGGEGGGGGDGGGEGFGGFGGGGEE<EFFFGFF,CCAFEE,,6,,5<,84,4C,:@+,,++8+,@5C<FDECGGGF@+@+++3,,8++8++,7+3***,,3,739D,*,,,,,5,,,6@;;,2,,,1,,,4,51,4?,+1,,,1,,0=8**++++*0)****.)0*7+++1(1(.0*+;*)*)*1*.))2.)**6).
@M03495:532:000000000-M42H9:1:2111:9460:8177 2:N:0:ACAGGAAA+TAGACGAT
ATATTTTGCCGTTGATAAACCAGAACCATCCAAAGCTCACATGCTGACAGATCGGAAGAGCGTCGTGTAGGGAAAGAGTGTAACGTCTAGTGTAGATCTCGGTAGTGGCCTTCTCAATAAAAAAAAAAAAAGATCAGAAAGAACGAGAAGGACGGGTGTGTTTAAAACGACAGGATACTTCAGGAAGACGTTTGGACGGAGTTGTTAGTGGCACAGATCAGTGTACTGTGGGCTCACAGGGACAGAAGGTA
+
CCCCCGGGGGGGGGGGGCFGGGFGGGGGGGFGGGGFGGDGGFFGGGGGGGGDFGGGG@E<DEGGGCFGGGGGGGGGGGGGGG,CFCF@FC<CA,9<6<?A<@F,,,,:,45,,,9AF;9,C?F77F=FF:=++,,,,,,,,,,,+38@+=,,38+++++*,,,37,,,*33***6,5,6,5,,,,,,,,/*4***,4**1)**++*511+/)*2*0;+2+/++++1+).+0))))0***2)).*(())(.)
@M03495:532:000000000-M42H9:1:2111:14611:8181 2:N:0:ACAGGAAA+TAGACAAT
ATATTTTGCCGTTGATAAACCAGCTAATCCTGAAAAAAAAATCAAAGCTAAAAACTACAATGCTAAGACCACGATGTGACTGCTATCAAAGTTAGATATATATGTAAATTATTCATCTGTCAAATCCTAGAATTATATCATACCTGCTCCAGCAATCACGACCTGTAATGGTTTAGTGGGTTGTTCACTGTTTCTGAAAAATGAAGATAGTTGTCCAGCTTCCAAAAAGTTTATTTTGTTTTCTAGTTGAG
+
CCCCCGGGGGGGGGGGGGGGGGGGGGGGGGGGGGGGGGGGGFF<FG9FFEGFGGEEF@<F<EFCFG8<,EAF7@66C,A@E,<CFDGGGG<EFF9AEB9F9E?EFFFFDGDFGGDE<@FEEFGGGFGFGEGGCGF=@;=;FAEFG9E8?FF8DCEE<ECCCEGGFFAFGGG;FG,@D8FC=A8@D=A9D9EFGC=AFGCFDFD+D7@+<?CF7C8C?6?FFFFAGFCCFFGF>B;+?5;FFFFGA6=+:8)
@M03495:532:000000000-M42H9:1:2111:5658:8201 2:N:0:ACAGGAAA+TAGACAAT
ATATTTTGCCGTTGATAAACCACCCTCCCTGTGGTCGTTATACTTCTTGCCCTCCAAAGCTCACATGCTGACAGATCGGAAGAGCGTCGTGTAGGGAAAGAGTGTATTGTCTAGTGTTGTTCTCGGTGGTCGCCGTATCACTAAAAAAAAAAAAGAAAAAAAGAACTGGGAGGATGTAATTGATCCACTGAGATCACCAACATCATCAACTCTACACAAGATTATGCACACGACATATCATGTACGCGTAG
+
CCCCCFGGGGGGGGGGGGGGGGGGGGCCEGFGGGGGGGGGFGGGGGGGFF8E,EFGFGGGGGGGGEGGGGGGGGG@FEGCFDGGGGFGGFGDGGGG8FFGCE,CFED<,9<@,=B?<,,,,,,57D@F=B,4+=B++,8,7?C,8C=EGEGEEE+@D8,485*35,3,,62**1,,4,,,,,,5,,,,50,,+,,0,,,,)***+3++**+*++++)*)*(*+++)+))0*))0)112*+9***-())(,,
@M03495:532:000000000-M42H9:1:2111:27964:8321 2:N:0:ACAGGAAA+TAGACAAT
ATATTTTGCCGTTGATAAACCAGGTCTGGATGATGCTCATGGATCGCACACATTCCACATCCACCAAAGCTCACATGCTGACAGATCGGAAGAGCGTCGTGTAGGGAAAGAGTGTATTGTCTAGTGTAGATCTCGGTGGTCGCCGTATCATTAAAAAAAAAAAAAAGTAAGAAACAGATTACTGACAAATCCAATCACATAAGAGCACACAGATCGCTATACACTACGTTCATCTATGCTTACTCTCGCTC
+
CCCCCGGGGGGGGGGGGGGGGGGGGGGGFCGGGFGGGGGGGGGGGGGGGGGGGGGGGGGGGGGGFGGGGGGGGGGGGGGGGFGGFGGGGGGGCFGG@FGFEGFGGGGGGGGGCEFFFG<<=CFGGCA<?559C,,+6+>8,+++@4+@,C4,44;><@+B7>>++5*,,,,,,,,,7,,7,46,,45,,,,,*,2,,,,2++++**1)***/,+**.*0/)3+/+/*(()2)++++++++++)+.)))((,
@M03495:532:000000000-M42H9:1:2111:6086:8338 2:N:0:ACAGGAAA+TAGACAAT
ATATTTTGCCGTTGATAAACCAGAGGACTCAGGCTGGACCAAAGCTCACATGCTGACAGATCGGAAGAGCGTCGTGTAGGGAAAGAGTGTATTGTCTAGTGTAGATCTCGGTGGTGGCCGGATCATGAAAAAAAAAAAAAAAAAAAACACTCGTATGAGAAAGAGCAGAGTACGAAACAATACACCGAGGATAGTATATAACGGTGCGGATCAGACGACACGGTATGGCTGCACTGAGTAGACAGGCCAAC
+
CCCCCGGGGGGGGGGGGGGGGGGGGGGGGGGGGGGGGGFGGGGGGFGGGGGGFGGGGGGGGGGGGEEGGGGGGGGGGGGGGGGGGGGFGGGGGG,FEFEFFDA,<,<CCFGCBC,,B,B>+7::<,,5<EFFCCCFGCFC++++**5*,,,,16*,,,,,,,66,6,6,4226**,**+*+5+0223****,+3++4+1++2/)**2)))))***2)))/(.))*(*(()*0))*2**1+****(()0.((
@M03495:532:000000000-M42H9:1:2111:28308:8366 2:N:0:ACAGGAAA+TAGACAAT
ATATTTTGCCGTTGATAAACTACCTAATCCTGAAAAAAAAATCAAAGCTAAAAATTACAATGCTAAGACTACGATGTGACCGCTATCAAAGTTAGATATATATGTAAAGTATTTATCTGGCAAACCCTAGAATTATATCATACCTGCTGCAGCAATCACGACCTGTAATGGTTTCGTGGGTTGTGTAGCGTCTCTGAAAAATGACGCTAGTTTTCCAGGTTCCAAAAAGTTCATTTTGATTTCTAGAGGAG
+
CCBC-CC<FFG7B;DF,6FF,C,;,6,CCFCFA8<FF@@:@EG9FCFFFAF@,C,;CC<,,:,@@@CE<,CEECE7CCF@,@F@7,6,6<EFG,,99FFCA<C?,,9,,9,EC,,,<;,,4EFG,+49E<F<F,E454FGFAFDF9CF,EFGGC8EDDF++8B6ED=>CEG,,,,+,6873@B>C,,3,1@++@,=9,,3*+4+***3;*4<,5?*++*4:9A6:A*7<A@+3=B+++)11==+*0+*000
@M03495:532:000000000-M42H9:1:2111:23967:8425 2:N:0:ACAGGAAA+TAGACAAT
ATATTTTGCCGTTGATAAACCAGCTAATCCTGTAAAAAAAATCAATGCTAAAAACTACAATGCTAAGACCACGATGTGACTGCTATCAAGTTTAGATATATATGTAAATTATGCTGCTGTCAAATCCTAGAATTATATCATACCTGCTCCAGCAATCACGCCTTGTAATGGTTTAGTGGGTTGTTCACTGTTTCTGAAAAATGCAGTTAGTTGTCCAGCTTCCAAAAAGTTTATTTTTTTTTCTAGTGGAG
+
CCCC@FCFGA@CF@8FE@CGGGACCA<CEGGGGDACC@F7C6EE9,6CF<<,,C,;C<E,,;C@C,,,,,CCFC7CE,<C,CACE9<<F,6CE,,,,,,C,,,:,5<9F,,E,C,,9@:59CEB,C,9C,9CFF?=<EFE<FGEFB,,A,44,48EE,4+,@,4,,9@4D,=E8@;@=88CC+@E,8@D,>3=:E==CE@0AD+26,5?+?+,6DDA+*99A:CC*3))5?BF>6+++3954?8**=B(7>
@M03495:532:000000000-M42H9:1:2111:10155:8442 2:N:0:ACAGGAAA+TAGACAAT
ATATTTTGCCGTTGATAAACCACCCTCCCTGTGGTCGTTATCTTGCTCCTTCTGTCGTCAACGAATTTACTAATTCCAAAGCTCACATGCTGACAGATCGGAAGAGCGTCGTGTAGGGAAAGAGTGTATTGTCTAGTGTAGATTTCGGTGGTCGCCGGATCATTAAAAAAAAAAAAGGTAGCGATCACGCCCGAAGGGTATGTTTCAAGTCATTTATTGAACATTATTATGAGATCAATCAAACAATCTGA
+
CCCCCGGGGGGGGDFGGGFGGGGGGFFGGGGGGGGGGGG?FGGGGGGFFFGGGGGGGGGGGGGGGCFGGGGGFGGFFGGGGGGGCFGGGGG<FGGGGGGGGGCE<FFFCF7@7FEGDCE8@<,BFCEG,EA,CAFFBDE,,,;,,,9+4+44,64+++++83E,ED,,,@@EE*****25,,412C>?5,*4C*****=+00++++++++1+1+3;72++.)++:)+).3+++1+8)*++)**0(,*0)))
@M03495:532:000000000-M42H9:1:2111:26050:8445 2:N:0:ACAGGAAA+TAGACAAT
ATATTTTGCCGTTGATAAACCACCCTCACTGTGGTCGTTATCTTGCTCCTTCTGTCGTCAACGAATTTACTAATTCCAAAGCTCACATGCTGACAGATCGGAAGAGCGTCGTGTAGGGAAAGAGTGTATTGTCTAGTGTAGATCTCGGTGGTGGCCGTATCATTAAAAAAAAAAAAACTGACTATATACATAAGATCACGTACATTTACATCAATAACTTCAATGACCATCCGTCACTTAGGTGACTCAGC
+
CCCCCGGEGGGGGGGGGGGGGGGGGGGGGGGGGGGGGGGGGGGGGGGGGGGGFFGGGGGGGGGGGGGGGGGGGGGGGGGGGGGGGGGGGGGGGGGGGGGGCDFGGGGGFGG=,4?FEC?FFGDGGGGGGGGFA<FFGFF9?A,,5,9>?E>B+6>E7++,@;,9;>EAFCBEC8:+**,353,,,,7,>,,2+,,,5,,***/*:+5=+++1,*++46+,*++1+**(.)*0).)*2++++*3*).1+)))
@M03495:532:000000000-M42H9:1:2111:11932:8449 2:N:0:ACAGGAAA+TAGACAAT
ATATTTTGCCGTTGATAAACCAAAGGACTCAGGCTGGACCAAAGCTCACATGCTGACAGATCGGAAGAGCGTCGTGTAGGGAAAGAGTGTATTGTCTAGTGTAGATCTCGGTGGTCGCCCGGTCATTAAAAAAAAAAAAAACAACAAAACCACAGAGAGTGTGATGCAGTGGTGATGCCAGGGAAGGATGGGCATAAGGCATGAACAGACTTCTGCTAACGAAATGAAAGCAACTAGCTTACTAGATAGGA
+
CCCC@FGGGGGGGGGGGGGGGGDGGGGGGGGGGGGGGGGGGGGGGGGGGGGGGGGGGGGGGGGGGGGGGGGGGGGGGFFGGEFGFFGEFGGGGFCEAFFG,56,,,6564,?F@,,+++++44@C9?,CEGGGGGGGCC+++3,,,3,33+,+3,,,,*,,7,,7,7,7,6,,*5,2,6,,**46*1,,,*6*0,,,,5,)2?*+++)0**++++11++0(2))/.+../*))./**0*+*0/*)6**),)
@M03495:532:000000000-M42H9:1:2111:8032:8468 2:N:0:ACAGGAAA+TAGACAAT
ATATTTTGCCGTTGATAAACCAGCTAATCCTGAAAAAAAAATCAAAGCTAAAAACTACAATGCTAAGACCACGATGTGACTGCTATCAAAGTTAGATATATATGTAAATTATTCATCTGTCAAATCCTAGAATTATATCATACCTGCTCCAGCAATCACGACCTGTAATGGTTTAGTGGGTTGTTCACTGTTTCTGAAAAATGAAGATAGTTGTCCAGCTTCCAAAAAGTTTATTGTGTTTTCTAGTGGAG
+
ACCCBFFCGACCFD@F9CFGEFG@GGFFAEGGFAFCFEEEBEG<FEFGGF<FCFCCDCGGFCFA9EFFCAFGFGFFDFGDFEFGFAFEGGFFGCFAFGGGGFGGFGF96;<AFFGEAFGGG9E,EGGGFG,?FGGGGGGGGGFGGGF>?=FDF8@9<DFG@EEGCDFCEE9EAD89;EF=ECCEFCGGGGGFC:=EG8D9:8D9DFGFF?CFG<+2++5@8A589=*8=9C=B>F??;?C69B+6AC>5:7
@M03495:532:000000000-M42H9:1:2111:7272:8495 2:N:0:ACAGGAAA+TAGACAAT
ATATTTTGCCGTTGATAAACCACCCTCCCTGTGGTCGTTATCTTGCTCCTTCTGTCGTCAACGAATTTACTAATTCCAAAGCTCACATGCTGACAGATCGGAAGAGCGTCGTGTAGGGAAAGAGTGTATTGTCTAGTGTAGAGTACAGTGGTCTGCGGATCAGTAAAAAAAAAAACCGGAGATGAACCCTGTGCTTGTACCGCTAGGCTGCCGCACATCATACTGTCGATACGGCGATCTGAAGAGGGATT
+
CCCCCGGGGGGGGGGGGGGGGFFFGFCFGGGCFGGGGGGGCFFGGGGGGDGGCFGGGGGGGGGGDGGGGGGF@FGFGGGGGGGGGGGFDEFFFGGGGG8@FEEFFGCE+@+8:?FEF>C==BFGFCFGGGF,C,@AA,,,,9,,,999C=?@,4,6688+4,6@3@E9CC+@7+>+6+**4*,,5,3*1,6D7,,,4,,,+*/)/),)*//):))2)+2+)++++)2((28))))10>)/9*19<1430:0
@M03495:532:000000000-M42H9:1:2111:15645:8508 2:N:0:ACAGGAAA+TAGACAAT
ATATTTTGCCGTTGATAAACCAGCTAATCCTGAAAAAAAAATCAAAGCTAAAAACTACAATGCTAAGACCACGATGTGACTGCTATCAAAGTTAGATATATATGTAAATTATTCATCTGTCAAATCCTAGAATTATATCATACCTGCTCCAGCAATCACGACCTGTAATGGTTTAGTGGGTTGTTCACTGTTTCTGAAAAATGAAGATAGTTGTCCAGCTTCCAAAAAGTTTATTGTGTTTTCTAGTGGAG
+
CCCCCGGGGGGGGGGGGGGGGGGGGGGGGGGGGGGGGGGGGGGGGGGGGFGFGGGGGGGGGGGGGGGGGGGGGGGFGGGGGGGGGGGGGGGGGGGGGGGGGFGGGGGGGGGGFGGGGGGGGGGGGGGGGFFGGGGGGGGGGGGGGGGGGGGGGGGGGGGGDGGGGGGGGGGGGGGFGGG8EGGGGGEGGGGGGGGGGGFFFGGGGGGFGGGFGGGGFGFGFFFFFEG)>FGFFFFFFFFGFA6:ECFFFF9
@M03495:532:000000000-M42H9:1:2111:5294:8555 2:N:0:ACAGGAAA+TAGACAAT
ATATTTTGCCGTTGATAAACCAGGGACTCAGGCTGGACCAAAGCTCACATGCTGACAGATCGGAAGAGCGTCGTGTAGGGAAAGAGTGTATTGTCTAGTGTTGAAATCTGGTCGGGTCGGATCACAATAAAAAAAAAAAATGTGTCTGATGATAAGCAAGGTCCCTAAGAGTGAGACAGTAACTTACTGGAGTGAAACTGTGACTTTGCAGTTAAATTTACGACAGTGATGGTCGTCGTAGACATAGGCAG
+
CCCCCFCFGG7CEG8EE9C6E@FGGDCGGA@FGEEGGGEGGCGECCFGGGG8<FFFG@GFC<FCCEGGGD+CF@CFFDFGGFGFGGFFFEF9,<6@F<FF,,,,,,<,,,,,,+@+:44F4FF,,,,,959A4F==363+8,,,,,7,,,,,3,,,,,3@>,8,,3,3,,,7,,,,63,,,,33,,,,2,,,*,2,,,,5+++2+52+1+*+,1+++4+,1808)6*1)++*/+./)))*))131)0)()(
@M03495:532:000000000-M42H9:1:2111:9333:8563 2:N:0:ACAGGAAA+TAGACAAT
ATATTTTGCCGTTGATAAACCAGCTAATCCTGAAAAAAAAATCAAAGCTAAAAACTACAATGCTAAGACCACGATGTGACTGCTATCAAAGTTAGATATATATGTAAATTATTCATCTGTCAAATCCTAGAATTATATCATACCTGCTCCAGCAATCACGACCTGTAATGGTTTAGTGGGTTGTTCACTGTTTCTGAAAAATGCAGATAGTTGTCCAGCTTCCTAAAAGTTTATTGTGTTTTCTAGTGGAG
+
9BCCCEDFDFCFF@GFGFEFFGF8CEEGGDE@EF<EGCEG@FGFFFFGFGGFFCFCFFGE<FAF9FAFGGCFG@FFF,FCG9,6CFGC<CF<,CC,CFGGGGGFFFGGEFCFE9EFFEFEAF,@FAFGG9<C=?=FDEE=EFGFF9FFGC,==D8E88=+8BEBEE,@,@9EFEGCFFGF+=+CG8==,9@E9@=D8DDC*6++=2,;+2DC9<:8@7AE@95+5:F689<+;?A71+3A**3D**4+077
@M03495:532:000000000-M42H9:1:2111:15771:8570 2:N:0:ACAGGAAA+TAGACAAT
ATATTTTGCCGTTGATAAACCAGCTAATCCTGAAAAAAAAATCAAAGCTAAAAACTACAATGCTAAGACCACGATGTGACTGCTATCAAAGTTAGATATATATGTAAATTATTCATCTGTCAAATCCTAGAATTATATCATACCTGCTCCAGCAATCACGACCTGTAATGGTTTAGTGGGTTGTTCACTGTTTCTGAAAAATGAAGATAGTTGTCCAGCTTCCAAAAAGTTTATTGTGTTTTCTAGTGGAG
+
CCCCCGG<FGGGGGGEFGGGGEEC@EGGCFGCFGGG<F@C:DDFFCGFFFFAAFFGFFGGGGGGGGFGFGGGGGGGGFGGGGGGFGGGGAFE<EFGGGFFEGCEFAFFFC<C9C@FF=F5@<EGGGFGGF=<FFFGGFFGGGDFGG,,CEGF8FDFGGGGGGE8A@=CBFFGGGCEB9DC=CEGGGECA9EC?@FF,=E,*D=@DFE7CCFFGC8DFD5<CFFFGEG55>FFFFF>F7C7FFFG4A6+:>)
@M03495:532:000000000-M42H9:1:2111:12795:8639 2:N:0:ACAGGAAA+TAGACAAT
ATATTTTGCGTTGATAAACCACCCTCCCTGTGGTCGTTATCTTGCTCCTTCTGTCGTCAACGAATTTACTAATTCCAAAGCTCACATGCTGACAGATCGGAAGAGCGTCGTGTAGGGAAAGAGTGTATTGTCTAGTGTAGATCTCGGTGGGCGCCGTGTCATTAAAAAAAAAAAAAAACAAAAATATGAACACATATAATAGCAAGAGACAACGTAGACATCAACAGGCTCGTCAGAACCATGAGCAACCT
+
CCCCCGGGGGGGGGGGGGGGGGGGGGGGGGGGGGGGGGGGGGGGGGGGGGGGGGGGGGGGGGGGGGGGGGFGGGGGGGGGGGGGGGGGGGGGGGGGGGGGGGGGGGGGGGFEEFFA@EFGEDGFGGGGGGFFAFGGAA=,9;4,5=F++8++84=C++@@,,6,,7@CGEGDEG*1*44,,,6*,,,,11,22,,,,4,,4++3+**2***0*)**)/++)2/*2)*(()0)).)*0*)*)*12))/.((,
@M03495:532:000000000-M42H9:1:2111:22951:8679 2:N:0:ACAGGAAA+TAGACAAT
ATATTTTGCCGTTGATAAACCAAAGCTCACATGCTGACAGATCGGAAGAGCGTCGTGTAGGGAAAGAGTGTATTGTCTAGTGTAGAACTCGTTGGTCGGCGGATCATTTAAAAAAAAAAGACAAAATATTAAATTTACACATGGAAAATCTATATATAACATAAAACTAAAAAATAATCACCTCTCCTAATTACTGCAGCATGGTTAGCTCCACTCCTATCTCTAACTCTGTACACAGCCAACAATGGCAA
+
CCCCCGGGGGGGGGGGGGGGGGGGGGGGGGGGFGGGGGGGGGGGGGGGGGGGGGGGGGGGGGGGGGGGGGGGGGGFG<FFFCFE,E,,<C8,B<F?,++=:=:C7E,95@9F,FFECBC+3,::,,,5,<A5,58,7A@,3=,6,,3,,,,,,,,6,5,8,,8,,,@,@,6,4*,75,,,,3,3,,1,,,,,+5,,,2,2*+**+4,)+1+),*2*2*/1*++1+1+)/++31+++**)*)0)*()*)(:.
@M03495:532:000000000-M42H9:1:2111:14516:8707 2:N:0:ACAGGAAA+TAGACAAT
ATATTTTGCCGTTGATAAACCAGCTAATCCTGAAAAAAAAATCAAAGCTAAAAACTACAATGCTAAGACCACGATGTGACTGCTATCAAAGTTAGATGTATATGTAAATTATTCATCTGTCAAATCCTAGAATTATATCATACCTGCTCCAGCAATCACGACCTGTAATGGTTTAGTGGGTTGTTCACTGTTTCTGAAAAATGAAGATAGTTGTCCAGCTTCCAAAAAGTTTATTGTGTTTTCTAGTGGAG
+
CCCCCGGGGGGGGEGGGGGGGGGGGGGGGGGGGGGGGGGGGGGGGGFGGGFFGGGGGGGGGGGGGDGGGGGGGGGGGCFGGGGGGGGGGDGGGGGGGGGGGGGGGGGGGGGGGGGGGGGGGGGGGGGFGGGGGGGGGGGGGGGFGGGGGGGGGGGGGGGGGGGGGGGFGGGGGGGFEGGEGGGGGGGGGGGGFGGGGGFCDFGGGGGFGGGFGGGFFGFG@FFFGFFCAFGFFFFCFFFFFFFGF<FF2@9
@M03495:532:000000000-M42H9:1:2111:27148:8715 2:N:0:ACAGGAAA+TAGACAAT
ATATTTTGCCGTTGATAAACCAGGACTCAGGCTGGACCAAAGCTCACATGCTGACAGATCGGAAGAGCGTCGTGTAGGGAAAGAGTGTATTGGCTAGTGTAGGTCTATGTAGTCTCGGGCTCATTAAAAAAAAAATTTAACATAACATTTTACCAGTTCACTGCTCTATCAACGTATTTTGACTATGTGTTCGGTATATATGATCATATGTGTAATCTATCTTCATTCCCTCCTTCACAGTTGACTAGCAT
+
CCCCCGGGGGDGGGGDDGGGG8FGGGGGGGGGGGDFCF<FFGGGGGGCGGGGGGGG?<EF@CF7FCC@F@FE:FFGGGG<FEFGDEEFE<D,,,B,AF<,<C,C,C,,,9,,,4,,,,+4++,,,,:CEFCFGGG8,,,,,9,,,6,3,3,,,,,,,,8C3,,33,7783,,8+66,38,,+7,,7,,,267D@+1*75,5+++5+7+2+5+,+++1++59+11:*+223+/:;++;*4,*+++**1)(**
@M03495:532:000000000-M42H9:1:2111:8333:8722 2:N:0:ACAGGAAA+TAGACAAT
ATATTTGCCGTTGATAAACCAGGGACTCAGGCTGGACCAAAGCTCACATGCTGACAGATCGGAAGAGCGTCGTGTAGGGAAAGAGTGTATTGTCCAGTGTAAACAGCGGGGGTGAGCGAATCATTTAAAAAAAAACAGGGATAAATTTCACTAGATCTATCGTCACAGGTTGGGGCGCCAGCAAGCCGGATACTGTTACTTTCCCTAGCATAACTATCATCGCGTCTACTGATTTCTGCTTCTATAGTTGG
+
CCCC?FFGEE@FEGEGGGCEE<FGCDFFGGDGGGDEFFCFGGG<EGGGF9EFCEFGFFFFGGGG7FFFFF@C@:F@EAFC9EFFFECEGAFF59,@,C=?E,,5,,,+++84@+:8<+>+>:,C?,5,,,,++@++,,,+373,,3,,,,,376,73,,,,*,,1*6,,6,,*1*=8**4****+*3**=**9+2<+00:67***0+)2***2*0**2*+)/)0)-1-)*0/*1/7*27+*1/*-.09)4(
@M03495:532:000000000-M42H9:1:2111:25916:8723 2:N:0:ACAGGAAA+TAGACAAT
ATATTTTGCCGTTGATAAACCAGAGGACTCAGGCTGGACCAAAGCTCACATGCTGACAGATCGGAAGAGCGTCGTGTAGGGAAAGAGTGTATTGTCTAGTGTTGATCTCGGTGGTTCGGGGTATCATAAAAAAAAAAAAAATAATCAGTACAAGTTGCGATAGCGATAGGCATCCGAATATTCAAGAACAAAAACAACTGCATCTACACACTTGTCTGCGATTCTGTCATCATGTTCCTTAGCATCAAGTG
+
CCCCCGGGFFEGGGFGFFGGGFECFFEFEFGGGGGGDGEFGGGGGG@FGGCE@FFGGGFFFEGGGGGFFGGFGDCFGGEFGFFFGCFFF<AFFC,C,CEG,5,,6,,,,44@,84,,+4++++,,,:,9<59FC:+@@C8:,8,93D,,,,,,,3,8,4@+**,**,**42,,6,41**12,,,,,,,0,26**/=,,,,*0++++++*01.3+12+1+*())+21+)9:++1+++1;*3/***),)*)))
@M03495:532:000000000-M42H9:1:2111:22621:8741 2:N:0:ACAGGAAA+TAGACAAT
ATATTTTGCCGTTGATAAACCAGCTAATCCTGAAAAAAAAATCAAAGCTAAAAACTACAATGCTAAGACCACGATGTGACTGCTATCAAAGTTAGATATATATGTAAATTATTCATCTGTCAAATCCTAGAATTATATCATACCTGCTCCAGCAATCACGACCTGTAATGGTTTAGTGGGTTGTTCACTGTTTCTGAAAAATGAAGATAGTTGTCCAGCTTCCAAAAAGTTTATTGTGTTTTCTAGTGGAG
+
CCCCCGGGGGGGGGGGGGGGGGGGGGFGGGGGGGGGGGGGGGGGGGGGGGGDGGGGGGGGGGGFGFGGGGGGGGGGGGGGGGGGGGGGGGGGGGGGGFDEGFFGEFDEFGGGGGGGGGFAEGGGGGGGGFGFGGGGGFGGGGGGGGGGGGGGGGGGGFGDDGGGGGGDFGGGGGGGGGGFGGDGGGGGGFGGGGGGGGGGFGC7@DFFGGGF7DCFFGFGFFFF2>?=8CFFFFFCFGFGFFFFC6FF)37
@M03495:532:000000000-M42H9:1:2111:21269:8749 2:N:0:ACAGGAAA+TAGACAAT
ATATTTTGCCGTTGATAAACCAGGTGATCCAAAGCTCACATGCTGACAGATCGGAAGAGCGTCGTGTAGGGAAAGAGTGTATTGTCTAGTGTAAATCTCGGTGGTGGCCGGATCCAGAGAAAAAAAAATAATAAAGCATAACAGAGGCGTACGCCGGAAACAGAGGTACAAAAGCATATCAAGGCCATAGCCCATACACTTCCGCTCCGCACTGTCTTCCCTAATCCGCACTCATTACAACCACACATACC
+
CCCCCGGEFFGGGGGGGGGGGFFEGGGFCGDGGGGGGGGGGDFGGGGFGGGGGF@CBCFFGGFGFGFFFGG@FGGGGGGGGGGG,ECFEGCG,,6B@CF<F?7+,,84,+++B+,,,,,:4:AF:F7F,A,,,,,,,6;,,4,,,,+3+++++33++5++,,,6,33,7,@3,,,,,,3,52,,*,1,,4,<;>,,,4<C+87/*2*2**2)*2++++++(+*)+.1(,)))))*01:*+))0*,-)06<3
@M03495:532:000000000-M42H9:1:2111:21515:8755 2:N:0:ACAGGAAA+TAGACAAT
ATATTTTGCCGTTGATAAACCAGCTAATCCTGAAAAAAAAATCAAAGCTAAAAACTACAATGCTAAGACCACGATGTGACTGCTATCAAAGTTAGATATATATGTAAATTATTCATCTGTCAAATCCTAGAATTATATCATACCTGCTCCAGCAATCACGACCTGTAATGGTTTAGTGGGTTGTTCACTGTTTCTGAATAATGAAGATAGTTGTCCAGCTTCCAAATAGTTTATTGTGTTTTCTAGTGGAG
+
CCCCCGG9<-+CFDDGAFGGGFGGGFFFGEFGGFFGGGEEEGGGGGG8FGGG<<FGGGGCAAFGG<F<6ECFEEF7F<EAFFFGGGGGG?<FFF<A<EFGFGGGFFDF<D<F,CFE,C,CEFGFFE=FFB<EAFGGGCEGGGG@F9FF:EF8,@EF?D>+8>@EEFA,EDF=E>DFFCF8@EGEFF=CF9EFFGACDF,=@FD?+6EAF7CCAFC+=?5?6?:8C6*093C>+?F7B99CFFF7<6:BBB:
@M03495:532:000000000-M42H9:1:2111:19816:8761 2:N:0:ACAGGAAA+TAGACAAT
ATATTTTGCCGTTGATAAACCAGAACCATCCAAAGCTCACATGCTGACAGATCGGAAGAGCGTCGTGTAGGGAAAGAGTGTATTGTCTAGTGTAGATCTCAGTGGTCGCCGGATCAATTAAAAAAAAAAAAATATAACAAGGACATGGAAAGTGAAGACACAGGAAATCATCAGTGAGTAAATAAGTGCAACAACGTCAATGACACTAAACTGCTAGTATTGTTGCACACTATGAACCAGCATCTTGCTAA
+
CCCCCGGGGGGGGGGGGGGGGGGGGGGGGGGGGGGGGGGGGGFGGGGGGGGGGGGGGGGGGGGGGEGFFGGGGGGGGGGGGGGGGFGGGGGCE@@@,:C9,A,9A,,@748++,+,,9,<9C9EFEGGGFF7,,33,,,,,,,,,8,8,,,,,,858,8,,4,,,,43,,,,,,,,,,,,,57,,,,3,5>,*4,*****+++4**,22**+,*1++214*+++*/*))02/+++++*)/))+*))++)))
@M03495:532:000000000-M42H9:1:2111:17975:8784 2:N:0:ACAGGAAA+TAGACAAT
ATATTTTGCCGTTGATAAACCAGGATCAGGTGGACCAAAGCTCACATGCTGACAGATCGGAAGAGCGTCGTGTAGGGAAAGAGTGTATTGTCTAGTGTAAATCTCCGTGTGCGGCGTCTCATTGAAAAAAAAAAAAATGATTAAACTGTACTAGGTGATGTCATTGCGTCTGTATCAACGTCTGAGCCGTGGTCTTAGGCGTGTAGTTTATAAAACCACCGCCACATCACACATGCTTCCAAATCTCAATA
+
CCCCCGFGGGGGGGGGGGFFF@EFFGGGGGGFGGGGGGGCGFGDFGG@FGGFGG@FFFGG7F@FGGGFGGFEGGGGGGGGGDDEEFGFGF6,5FFF?,9,CA<,656,:,,5,+8++++:=<?,,9<E=CCG+++@8,,,,3,,9,,8,3,7;,,,89,33,3,,,,33*63,,3,3371**,46,,1*141?691,,,,)2)**++11+++++;*)*)*.)))1,*))/76)/****/019@F))*1)))
@M03495:532:000000000-M42H9:1:2111:21044:8784 2:N:0:ACAGGAAA+TAGACAAT
ATATTTTGCCGTTGATAAACCAGGACTCAGGCTGGACCAAAGCTCACATGCTGACAGATCGGAAGAGCGTCGTGTAGGGAAAGAGTGTATTGTCTAGTGTAGATCTTGGTGGTTGCCGGATCAATAAAAAAAAAAACAAACATCATCAAACAACTCGTGAATTAGATCACAACTGAGTCACCGAGTGGCACACACATTGTAATATGGTAATAGATAGAGCAACATAGTTTCATAGCGTGCCACGACAAATC
+
CCCCCGGGGGGGGGGGGGGGGGGGGGGGGGGGGGGGGGGGGGGGGGGGGGGGGGGGGGGGGGGGGGGGGGGGEEGGGGG@FGGGGGGGGGGGDGGGGGFFA5?9,5,,:?F,,,,:C+++8>8,:,??FFGGD=FF+:,6A,,,,3,,,,,,,,,33,6,4,5,,,,,,4>;33,,,,3,,,***1***,6DF>:*,,,?+++++111+1++4++2+++4))2)*8;.)+317++;)*)/)1*)(())())
@M03495:532:000000000-M42H9:1:2111:8823:8805 2:N:0:ACAGGAAA+TAGACAAT
ATATTTTGCCGTTGATAAACCAGAGGACTCAGGCTGGACCAAAGCTCACATGCTGACAGATCGGAAGAGCGTCGTGTAGGGAAAGAGTGTATTGTCTAGTGTAGATCTCGGTGGTCGCCGTATCATTAAAAAAAAAAAAAAAAAAATAAAAGTTAGAAGAAGTTAGATACAAACATAAAATAAAGAAAGACGATTGATAACAAGACGCAGGCGAATAAAAAATAGACACCGAAGCCCACTACTGCCACAAA
+
CCCCCGGGGGGGGGGGGGGGGGGGGGGGGGGGGGGGGGGGGGGGGGGGGGGGGGGGGGGGGGGGGGGGGGGGGGGGGGFFGGGGGGGDGGGGGGCFGGGGDEE<<,<CE,CC:=,,8+4>449B,,F,9AFEGEGG7F7C7B<3*4,,7@,,,,3,,,,26,,27,6,,,,,4,,,61,,,1,,2,,,,,,*)***+1+5*******)))2)1))17**+).)*2)9).))))))*)*)*))**)()*.,(
@M03495:532:000000000-M42H9:1:2111:21919:8821 2:N:0:ACAGGAAA+TAGACAAT
ATATTTTGCCGTTGATAAACCACCCTCCAAAGCTCACATGCTGACAGATCGGAAGAGCGTCGTGTAGGGAAAGAGTGTATTGTCTAGTGTAGATCTCGGTGGGGGCCGTAGCATTAAAAAAAAAAAAAAACGAATAAATGTGTTATAAAGTCTTGCATAGGCAATTGTAACGTTAACAGTACCATCCAAAGATGCACCAAACGAACTTACACTACCGCGATTGATGTTGTGGATGCAGCTGAACGACAACG
+
CCCCCGGGGGGGGGGGGGGGGGGGGFGGGGGGGGGGGGGGGGGGGGGGGGGGGGGGGGGGGGGGGGGGGGGGGGGFGGGGGGCFFGGGGFC<<,BC,BE,FC++++4>++4+@;?,<9EFCC=BFE@8+3+++5,+87,3,,,,,,,,,,77@,,77,@,,,>8,,,6,,,1,4,1,,,,,,,,,0=,,44,*,,,,,4,)**):1*+*++*+***)))*(0)/*)*.))*)/*0***)*)***.())(,(
@M03495:532:000000000-M42H9:1:2111:3606:8839 2:N:0:ACAGGAAA+TAGACAAT
ATATTTTGCCGTTGATAAACCAGCTAATCCTGAAAAAAAAATCAAAGCTAAAAACTACAATGCTAAGACCACGATGTGACTGCTATCAACGTTAGATATATATGTAAATTATTCATCTGTCAAATCCTAGAATTATATCATACCTGCTCCAGCAATCACGACCTGTAATGGTTTAGTGGGTTGTTCACTGTTTCTGAAAAATGAAGATAGTTGTCCAGCTTCCAAAAAGTTTATTGTGTTTTCTAGTGGAG
+
CC?CCFFCFG@BCFCDECCCE@EC@EEEGFGFGGFGD7CFGF,;C,,@FGFFEAFGGFG<E@EFFGGGGGGGFGGFEGF9FFFFFFGGG,86BC:FFGCB,@F9?EFG9FEFFF9EEBCCEE@FF<BEF<E9;CFFGFF9EFG@GFGFGGFFFGGCFCFEEEE+AEFGGCAEGGGGG,D>CEBECCC9ECEFBFECADGGFD8BCFFFG7CC7CFDCDFGFFFFFFFC9?>FFFF8:9?FFA9><4B6>>)
@M03495:532:000000000-M42H9:1:2111:15072:8877 2:N:0:ACAGGAAA+TAGACAAT
ATATTTTGCCGTTGATAAACCAGCTAATCCTGAAAAAAAAATCAAAGCTAAAAACTACAATGCTAAGACCACGATGTGACTGCTATCAAAGTTAGATATATATGTAAATTATTCATCTGTCAAATCCTAGAATTATATCATACCTGCTCCAGCAATCACGACCTGTAATGGTTTAGTGGGTTGTTCACTGTTTCTGAAAAATGAAGATAGTTGTCCAGCTTCCAAAAAGTTTATTGTGTTTTCTAGTGGAG
+
CCCCCGGGGGGGGGGGGGGGGCFGGGGGGGGGGGGGGGGGGGGGGFFGGGFFCFGGGGGGGGGGGGGGGGGGGGGGGFGGCGGF9DFGGFGGGGGGGGGGGGGGGGGGGGFFCFFFG;EEFGGAEFFGDFGGFFFGGGGGGGGGGGGGGEDG8BFEGGGCEGEGGGGFGGGG9DFDFFG?CEEGGFFEFDCFGFFGGGGGFGGGCFGFGGGFGGGFFGFGFFFFF@G=>CGFFFFFFFFGFF>+><::)>4
@M03495:532:000000000-M42H9:1:2111:21885:8892 2:N:0:ACAGGAAA+TAGACAAT
ATATTTTGCCGTTGATAAACCAGGACTCAGGCTGGACCAAAGCTCACATGCTGACAGATCGGAAGAGCGTCGTGTAGGGAAAGAGTGTATTGTCTAGTGTAGATCTCGGTGGTGGCCGTATCATTAAAAAAAAAAAAATAAAATAACAGTTACGTGGCCCTGTGGAAATACTACACATAGTCGCTACGTAACAGCAATCCTGGCAGATCTGACACATTCTGCACTAGTGCGTAGACATAGACACACTCATA
+
CCCCCGGGGGGGGGGGGGGGGGGGGGGGGGGGGGGGGGGGGGGGGGGGGGGGGGGGGGGGGGGGGGGGGGGGFGGGGGGDGGGGGGGGGGGGFCGGCFC?<E95696?74F+8,,49B+8=BF9FB<@EFCF@FF=8@,,,,,39,,6,,,,9+,,++,++,,,,,,,35,,,3,,3,,,3,4*3***442*+,,,,,,,+0**0**2*4++4***)++2)++)+)0).1/))).+11/++*1*(/.)().
@M03495:532:000000000-M42H9:1:2111:5182:8897 2:N:0:ACAGGAAA+TAGACAAT
ATATTTTGCCGTTGATAAACCAGGACTCAGGCTGGACCAAAGCTCACATGCTGACAGATCGGAAGAGCGTCGTGTAGGGAAAGAGTGTATTGGCTAGTGTAGATCTCGGTGGGCGCCGGATCATTAAAAAAAAAAAAAACAAACAGAAAGGAAAAGAAAGTATGATACAAAGACAACACGAATATCGATCGCAGCACTGTACTGTACGGTCGCAGGATATACGTGACTACGACTTGAGAGCAATCCGAAGT
+
CCCCCGGGGGGGGGGGGGGGGGGGGGGGGGGGGGGGGGGGGGGGGGGGGGGGGGGGGGGGGGGGGGGGGGGGFGGGGGGFGGGGGGGEEGGG,C=E?FF,,A?9AEC@F:::4,+++44>+4:,A,5AFDGGCEFE7=@+,,,8,,5,,,,,5,,,6,,,,,5,,,,,,,2624,,,,4**4,/21**/411****0++212++1+1))2*)*)*))**+)*)/*,1.))*0.))*/*)+)).*.()),(,
@M03495:532:000000000-M42H9:1:2111:25566:8902 2:N:0:ACAGGAAA+TAGACAAT
ATATTTTGCCGTTGATAAACCAAAGCTCACATGCTGACAGATCGGAAGAGCGTCGTGTAGGGAAAGAGTGTATTGTCCAGTGTAGATGTCGGGGGTTGCCGCCGCAGTAAAAAAAAAAAATAGCAGGAAAAAACTAACCGGCTAAATGCGTTCCCGCAGCACTGCTACTCGGCAGTTTGCTCGATTTTTTAGGCATTAGTGTTCGTAACTCCAGCGTCGGCTGCTGCGTACTTTTTTTTTCACACCCCGAC
+
CCCCCGGGGGGGGGCFGGFGGGGGDGGCGGGGGGGGGFGFGEFFEGGCFGGGFEGFFGGGGGDFFGGGFGCEG9@C,,CCF9,,C,,,<,,64>:8+8,B++++8++6,4,,5@+==B++,,,3,3+@<>7,3*,,73,**51*3,7,7****26:**1*,6,,,,635+***1*0+152ACC*+1*+3*/27++3++0+*0***1*)***/+**).*0/4>))*)*(,)))*1**)/)*/10*(())((-
@M03495:532:000000000-M42H9:1:2111:3690:8903 2:N:0:ACAGGAAA+TAGACAAT
ATATTTTGCCGTTGATAAACCAGCTAATCCTGAAAAAAAAATCAAAGCTAAAAACTACAATGCTAAGACCACGATGTGACTGCTATCAAAGTTAGATATATATGTAAATTATTCATCTGTCAAATCCTAGAATTATATCATACCTGCTCCAGCAATCACGACCTGTAATGGTTTAGTGGGTTGTTCACTGTTTCTGAAATATGAAGATAGTTGTCCAGCTTCCATAAAGTTTATTGTGTTTTCTAGTGGAG
+
CC@CCGGGGD:CFEGGFDF,6EF<FFFFE,CEF,6;E@+CCEGCCFGFEGFGGCC8F<F<EEGFGGGGF<FFFGGGF9F<FFFGA<EGFGG?FG9FGEEFCAEB<B,<CE,AFGGCFFDFEFD,EF4EFG9BA9EFGGFCFGGEEE8>FEF8:EGGGGGGGGD6F>FF9E9E;8@@>9@,@CGEFG898EFFGF:D8@,,+2=69=DA7<DFEGF7C7@65<A8+**1>1DAAFFCF797A6EGFFFF)74
@M03495:532:000000000-M42H9:1:2111:20265:8993 2:N:0:ACAGGAAA+TAGACAAT
ATATTTTGCCGTTGATAAACCAGCTAATCCTGAAAAAAAAATCAAAGCTAAAAACTACAATGCTAAGACCACGATGTGACTGCTATCAAAGTTAGATATATATGTAAATTATTCATCTGTCAAATCCTAGAATTATATCATACCTGCTCCAGCAATCACGACCTGTAATGGTTTAGTGGGTTGTTCACTGTTTCTGAAAAATGAAGATAGTTGTCCAGCTTCCAAAAAGTTTATTGTGTTTTCTAGTGGAG
+
CCCCCGGGGGGGGGGGGGGGGGGGGGGGGGGGGGGGGGGGGGGGGGGGGGGGGGGGGGGGGGGGGGGGGGGGGGGGGGGGGGGGGGGGG9AFGGGGGGGGGGGGGGFGGGGG9FFGFFEFFGGGGGGGGFFGGGGGGGGGGFGGGGGGDCFGGGGGGGGEGGGGGGGFGGGGGGGGGEFFGGGEGGGGGGGGDFGGGFGFFFGGGGGFGGGFGGGGFGFFFFFFGF>C=FFFFFFGFGFCFFFFF7AB=E9
@M03495:532:000000000-M42H9:1:2111:22073:9001 2:N:0:ACAGGAAA+TAGACAAT
ATATTTTGCCGTTGATAAACCACCCTCCCTTGCCCTCCAAAGCTCACATGCTGACAGATCGGAAGAGCGTCGTGTAGGGAAAGAGTGTATTGTCTAGTGTATGTTTCGGTGGTCGCCGTAGCATTAAAAAAAAAAAAAGTATATGTAGTAGAATCCTAAAAAGGCTAGATCACAGGTCTACATGCCCGCACGACACCGTATGTGTGACACCCCACTAACTCTCACTGCTCGACCGGCACAGAATCTTCACA
+
CCCCCGFFGGGGGGGGGGGGGGGGGGGGEGGGGFGGGGGGGGGGGGGGGGGGGGGGGGGGGGGGGGGGGEFGGGGGGGGGGGGFGFGCCFGG?EFFFG65<,,,,5,,@6=+,444+87+8+,C5,,:A<FGC7FF7++,,,,6,,,,,,,,8,,,,3,,48++,43,3,,,4@,,,5,,73,,,,1*4****/*4**4*)*+++*11+**22*9*)0)2)1)*+.+)1+*))).))))0)))2))**)))
@M03495:532:000000000-M42H9:1:2111:18041:9042 2:N:0:ACAGGAAA+TAGACAAT
ATATTTTGCCGTTGATAAACCAGAGGACTCAGGCTGGACAAAAGCTCACATGCTGACAGATCGGAAGAGCGTCGTGTAGGGAAAGAGTGTATTGTCTAGTGTAGATCTCGGTGGTCGCCGGATCATTAAAAAAAAAAAAAAGGACACTATATCAATCACGGCACACAGGTTGATTACAATACATTGTAAAACAATGTCAAGTGCATATCCTACGATGTAGTATAATTGTGTGACTACACACTATCACTATT
+
CCCCCGGGGGGGGGGGGGGGGGGGGGGGGGGGGGGGGGGGGGGGGGGGGGGGGGGGGGGGGGGGGGGGGGGGGGGGGGGGGDGGGGGGGGGGGG<FFFGGFGA?<F,AEFGE,@B,@+87+44@?FG<?<CDFEEF@FCC@++8,,,,,,35,,,,3,,****5>2:,,2,,,,,22,6>,,2,,,1,5=;7*,,,4,5,2++4+35;++;C+/*/)0++1++++)+))+0)++++)*2+)))*))0/).)
@M03495:532:000000000-M42H9:1:2111:9462:9066 2:N:0:ACAGGAAA+TAGACAAT
ATATTTTGCCGTTGATAAACCACCCTCCCTGTGGTCGTTATCTTGCTCCTTCTGTCGTCAACGAATTTACTAATTCCAAAGCTCACATGCTGACAGATCGGAAGAGCGTCGTGTAGGGAAAGAGTGTATTGTCTAGTGTAGATCTCCGGGGGCGCCGTCTCATTAAAAAAAAAAAAATAGAGGAGTTGAGCTCCACGCTCAGACCCACAGCCCGCCGAGCATCGCACTCGCACAGTAATACCACTGAGTCC
+
CCCCCGFFGGGGGGGGFGGGFFGGGGGGGFEEGGEGGGGGGGGGGGCGDGGGGGGGGGGFGGGGGFFGGGGGGGGGG<F@FGCGGGFGGGGGFGGGAEFGGGGEGGGEFF@F7?DF9B,=@EEFGEFGFGGGG<DDEA,,,9@EE,,8++++6+8@>888F;,E,3,33*>87*141*4>>+3****5<6>,2+0***/*)*0****.***0*1))0))/(*))*,/(.0))00)*/**+/)17()*0-).
@M03495:532:000000000-M42H9:1:2111:5185:9075 2:N:0:ACAGGAAA+TAGACAAT
ATATTTTGCCGTTGATAAACCAGCTAATTCCAAAGCTCACATGCTGACAGATCGGAAGAGCGTCGTGTAGGGAAAGAGTGTATTGTCTAGTGTAGATCTCGGTGGGCGCCTCATCATTAAAAAAAAAAATAAGATAAACTATAACTAACCAAAGAACAACAGTTGCAAAGGCAGTAACAGGATTGAGTCACGGGCTTTCACATCATACATGATTGACGACTTGAGTGAGCTTAACACACACTAAAGACAGC
+
CCCCCGGGGGGGGGGGGFGGGGGGGGGGGGGGGGGGGGGGGFGGGGGGGGGGGGGGGGGGGGGGGFF@FGGG?FGGEGGGGGGGG<FAEFGFF9C,,,CE,,?,>+6@++,,4,:,,9?5CFAC>C@E+4,,,,4,5,,37,,,5>,6,,73,7383@8,@6,,3,7@;,:,,+6E,@,8,,337@973,3**4*4975;@9:98+,+*+2+,++2=1)*()****21))+2++276*)*))064)1;(((
@M03495:532:000000000-M42H9:1:2111:3545:9094 2:N:0:ACAGGAAA+TAGACAAT
ATATTTTGCCGTTGATAAACCACCCTCCCTGTGGTCGTTATCTTGCTCCTTCTGTCGTCAACGAATTTACTAATTCCAAAGCTCACATGCTGACAGATCGGAAGAGCGTCGTGTAGGGCAAGAGTGTATTGCCTAGTGTAGATCACGGGGGCCGGCGGTCGCTCAATAAACAAAAACCAAGAAATGTTAAACAAGCTCTCTGCTGTCACGTTTTCAACACCCAGGTGCAGAGAAAGTCGTGCAAAGAGACA
+
CCCCCF9FD<FGFFFGGGGGEFCBCGEGGGGCFGG9FC@FEFFG9FFGFFF9EFGFGCFDEGGGGGGGGGFGGGGEEFGAFGFF@FF9,EFGFGBFCCFE7F7FCFFF7=>@,A<EE@,+>FAAAFFFEGG,A,?FGGG9<,@,,@+++4=+6++++**3**6,*6,;,,,6,46***,*,4?:,,,,4,,,+,423=++;+*1*3<6@**2**2++3*/():)*/93)*0)))0*10)*)))0).)).((
@M03495:532:000000000-M42H9:1:2111:5506:9106 2:N:0:ACAGGAAA+TAGACAAT
ATATTTTGCCGTTGATAAACCAGCTAATCCTGAAAAAAAAATCAAAGCTAAAAACTACAATGCTAAGACCACGATGTGACTGCTATCAGAGTTAGATATATATGTAAATTATTCATCTGTCAAATCCTAGAATTATATCATACCTGCTCCAGCAATCACGACCTGTAATGGTTTAGTGGGTTGTTCACTGTTTCTGAAAAATGAAGATAGTTGTCCAGCTTCCAAAAAGTTTATTGTGTTTTCTAGTGGAG
+
@C@C9FFGEF7FGEGGGAFGGGFGGEEGCFGGFDC@FGGGGGGGGDGFGFFCFFGGFFFGGGGFE9EFGGGGEGGGGFGGG<EGDFGGFGGF9F99BCCACFG9?EFDEGFDDA,CEFFFGGGGGGCFF<FGGGGCE=FGGGGGGGGGDGG8:DFA5@EGEGDGFGGFFGEE9@FF,=DCGEC=D9DFGGGFDFFFGAF9:DFGDFE8FGCFFGGGFFFGEFFFG@C>AFF9FFF7BGAEF>9CAAFF=@2
@M03495:532:000000000-M42H9:1:2111:23580:9114 2:N:0:ACAGGAAA+TAGACAAT
ATATTTTGCCGTTGATAAACCAGCTAATCCTGAAAAAAAAATCAAAGTTATAAACTACAATTCTAAGACCACGATGTGACTGCTATCAAAGTTAGATATATATGTGATTTATTCATCTGTCAAATCCTAGAATTATATCATACCTGCTCCAGCAATCACGACCTGTAATGGTTTAGTTGGTTGTTCACTGTTTCTGAAAAATGAAGGTAGTTGTCCAGCTTTCAAATAGTTTCTTGTGTTTTCTAGTGGCG
+
CCC@CGGDEE:F@FFEFE9FG<FF8FCC@CE@<EFCAE:F@A<F9<F,C<,,,;6C<6CFG,C,<9,E<FEC@:@6@ED,,CF,CCF@EC<CFC,,@?FF,@,,6,,,<CFG9F,E,9FC;FGB?9?9?,9,E,?FFGG9E;,@,9A8F8FEF8EC<FGD++44,>,@@>FB;@,3@,,,+36=@==,,,@;+@:,@F9D68+=D=,3=D+5@+=++;?F@++?FF+>CB7<+4=+=3;C>5+5**33)))
@M03495:532:000000000-M42H9:1:2111:16155:9114 2:N:0:ACAGGAAA+TAGACAAT
ATATTTTGCCGTTGATAAACCAGGTCTGGATGATGCTCATGGATCGCACACATTCCACATCCACCAAAGCTCACATGCTGACAGATCGGAAGAGCGTCGTGTAGGGAAAGAGTGTATTGGCTAGTGTTGAACTCAGTGGTGCCCGGGCCATTGAAAAATAAATAATCAGAAACTATCGTCCTCACCCACACACTGACGTTCTAGTCATTATGCTACAAATTCTGATTCAAGCACAAATAGCTGTGCATAAT
+
CCCCCGGFGGGGGGGGFFFGF,FEFGGGG9CFFFGGGGGD<F6CF7@EGGGBFGGGGGGGGFCFGF@,FGCFCEFDEFG@CC9A<FFFGEGC8FFEEGGFFG8,FEC=C,:=FA@,CE9,9B,EE,5949,5,,,4,4,4+,9@8+++4+,,4,8,,@,43,,63,,,,,7,3,,7,+8,+6@A,6,+3++++,,5,+++**+5++7++++42+++*4*,*+++22+;*9+*/**4*++00+++(*+4/**
@M03495:532:000000000-M42H9:1:2111:16868:9195 2:N:0:ACAGGAAA+TAGACAAT
ATATTTTGCCGTTGATAAACCAGTTGGCTCTAGCTGCCATGCAATGTCACAACCACTTCTTGCCCTCCAAAGCTCACATGCTGACAGATCGGAAGAGCGTCGTGTAGGGAAAGAGTGTATTGCCTAGTGAAGTTCTCCGGGGTTGCCGGCACTCAAGAAAAAAAATACAAACAACAGTGAAGAGGTTGAGCGACGCCATTTCAACACAGACTTAATACACCGCCGACGCTCCCTTTATACCCAAGAAATCC
+
CCCCCFEEGGGGGGGGFFGFGGGGGECF<FGGFGGGGG8FFGDFGGFGCFGGGECFGFFGGGFGGAE:EGGGG<FCGGG<FFGG@FG@,@FEEGGCFFCCC>@BBE?FG@FG8,F,C=@?E,,95EEFG,C,4,9,C,++++8+@,,++++6,@,6,6DF88>C+,3,,,,,3,,43,,,,@D4,,5,5<,******4*,:B=++;C)2*;8,+++++1+()0))(2.()*0).****12*)*/.4)))65
@M03495:532:000000000-M42H9:1:2111:25341:9256 2:N:0:ACAGGAAA+TAGACAAT
ATATTTTGCCGTTGATAAACCAGGACTCAGGCTGGACCAAAGCTCACATGCTGACAGATCGGAAGAGCGTCGTGTAGGGAAAGAGTGTAATGATCAGTGTAAACTTCTGTGGTCGGCCGCTAATTAAAATAAAAATAACCTTACTCATCTAAACATACCAACAACACAAAATAAAAATAATCTATTATGAGTATATGCAACCCTCTAGAACATTTTATCTAACATTAACAGTCTACTACTTCTTGCTCAGC
+
CCCCCGEEDC@FGGCCFGGGGCCF8DE?FGFGGFGFFF8EFFF,CFGF9C8C<FFCG<CEGGGDCGFCE:FG8,BCECBCC8FFGC@9C,<,:,,:,:C,,,65,?CC,9,4C,++44++48+,9@,,9,5,,A=,,C4E,,,4,,9>E,9,,6E9E4=,6=8,,@=8+,683,3,78B,,,,,,,8,,,,,+,7,,7@9AF6+++,1+52*,5++++35*+0*+3511:*+*+45++4,4+1+*1+45()
@M03495:532:000000000-M42H9:1:2111:17274:9266 2:N:0:ACAGGAAA+TAGACAAT
ATATTTTGCCGTTGATAAACCAGCTAATCCTGAAAAAAAAATCAAAGCTAAAAACTACAATGCTAAGACCACGATGTGACTGCTATCAAAGTTAGATATATATGTAAATTATTCATCTGTCAAATCCTAGAATTATATCATACCTGCTCCAGCAATCACGACCTGTAATGGTTTAGTGGGTTGTTCACTGTTTCTGAAAAATGAAGATAGTTGTCCAGCTTCCAAAAAGTTTATTGTGTTTTCTAGTGGAG
+
CCCCCGGGGGGGGGGGGGGGGGGGGGGGGGGGGGGGGGGGGGGGGGGGGGGGGGGGGGGGGGGGGGGGGGGGGGGGGGFGGGGGGGGGGGGGGGGGGGGGGGGGGGGGGGGGFFFGGGGGGGGGGGGGGFFGGGGGGGGGGGGFGGGGGGGGGGGGGGGGGGGGGGGGGGGGGGGGGGGGGGGGGGGGGGGGGGGGGGGGFGGGGFGFGGGFGGGGFGFGEFFFGFGDAFGFFFFGFFFDFAFGFEFFFF=
@M03495:532:000000000-M42H9:1:2111:13408:9313 2:N:0:ACAGGAAA+TAGACAAT
ATATTTTGCCGTTGATAAACCAGCTAATTCCAAAGCTCACATGCTGACAGATCGGAAGAGCGTCGTGTAGGGAAAGAGTGTATTGTCTAGTGTAGATCTCGGTGGGTGTCGTCTCAATACAAAAAAAAAAAATAAACAGAGTTCCAGAGGAATCAGCCATTCGTTAGTATGCAAAGAAGGTCGTACTAAAGCGACTCATAATCGCTATCCGTGAGAACTTATGCACACGAGTATCACCACTCAATGATATC
+
CCCCCGGGGGGGGGGGGGGGGGGGGGGGGGGGGGGGGGGGGGGGGGGGGGGGGGGGGGGGGFFFG@FEFFGGEFGGFGGGGGGGFEDEFFG<F99B@,,5BBF,>++8+489=A<?,45:9EGGD::FGBF>8?33,,,,,,,,,,,,,+,,8@,3,,,,,,8,3++3,7,,,,,,,,,,,,*3345,3,,,**4**4,?4+2****)***)**2++*+4*+21+/+,()))21+++*1*0))*))++)))
@M03495:532:000000000-M42H9:1:2111:25762:9367 2:N:0:ACAGGAAA+TAGACAAT
ATATTTTGCCGTTGATAAACCAGCTAATTCCAAAGCTCACATGCTGACAGATCGGAAGAGCGTCGTGTAGGGAAAGAGTGTATTGTCTAGTGTAGATTTCGGTGGTCGCCGGATCATTAAAAAAAAAAAAAATAAAAACTAATATACAGACGACTTAAGAACTACAGCAGTCAGCAGTTAGCTCTAGTTTCATACGTAGTGCATTAGTGTAAGTATAGCGCAGCGTGAGTAGCGATGTACGTGTCTATACA
+
CCCCCGGGGGGGGGGGGGGGGGGGGGGGGGGGGGGGGGGGGGGGGGGGGGGGGGGGGGGGGGGFFFGGGGGGGGGGFGGGGGGGGCFFEFFFG9@<,,6AFF,@F4,84?+=+++A,9C<CEFGDGFGG8=+,,,,,7+,,,,,3,,,,,,5++4+,,,,73,,7,,,,7,7,,,5,>2,,,2,,,,,,,22=,,,,4,1)+++++,1+4++,22+11+*()).)(*((1++1))*)0*+.0)*,)**)))
@M03495:532:000000000-M42H9:1:2111:8796:9381 2:N:0:ACAGGAAA+TAGACAAT
ATATTTTGCCGTTGATAAACCAGTCTCCAAAGCTCACATGCTGACAGATCGGAAGAGCGTCGTGTAGGGAAAGAGTGTATTGTCTAGTGTAGATATCGGGGGGGGGCGGGGCGATACAAAAAAAAAAAAAAAAGACAAGGGTAACTGTAGGACAAGCCAAGATAAAGCTAAACGAGCCGACATAAAGACGTGAAGCAGATGTACTGTACTACAGCAAGAGACTATTATTATAGCAGTGGAGGGGTGCAGAA
+
CCCCCG<FFFEGGGGGGFDGFGGGGG<FGGGGGFGGGGGFGDFFGFGGGGGGDGGE<ECFEFFDFFGGGGGGGGFEGFGE<@EF,CEFCG,,,,,99,++7CE*?>*********/*02,2;CEGGD*1*:*1:*8+****2++3+0<9++++2*0**0**2+++<+22+<+8/****/**2*+3030****1*<+37;<F7****3/***007**0*)*,.**0)*.5**/*9*29*)+))))(()74..
@M03495:532:000000000-M42H9:1:2111:3921:9388 2:N:0:ACAGGAAA+TAGACAAT
ATATTTTGCCGTTGATAAACCACCCTCCCTGTGGTCGTTATTTCTGTCGTCAACGAATTTACTAATTCCAAAGCTCACATGCTGACAGATCGGAAGAGCGTCGTGTAGGGAAAGAGGGTATTGTCTAGTGTAGATATCGGTGGTCGCCGTATCATAAAAAAAAACAAACACGGTACAAACGACAAATAGACAAGTCCAGAAGTAGTAGTAGCAAGACCAAATGACGGTGATACGAGCTAGAGCACAGAAGC
+
CCCCCGGGGGGGGGGGGGGGGGGGGGGDGFGGGGFGGGGGGGGGGGGGFFGGGFGGGGFGGGGGGGGGGGGGGGGGGGGFGGGGGGGGGGGGGGGGCFC@FGEGGGEFGF<B,94?,@+:@DCCF9FF<CAAE,,,,ABB8F7+5@:+@@4@,EA,,,3C3++68@4>,343++*4,,,,*****,,,,,2,*,,5,,,,)0++++,1++++,20*);),-*1;*()(/)+++)2*))*+**3*((.))((
@M03495:532:000000000-M42H9:1:2111:5924:9423 2:N:0:ACAGGAAA+TAGACAAT
ATATTTTGCCGTTGATAAACCACCCTCCCTGTGGTCGTTATCTTGCTCCTTCTGTCGTCAACGAATTTACTAATTCCAAAGCTCACATGCTGACAGATCGGAAGAGCGTCGTGTAGGGAAAGAGTGTATTGGCTAGTGTAGAGTACCGTGGTGTGCGTGTCAATAAAAAAAAAAACAAGTAGGGAATTAGGAAGTTAGCAAGGTGAAGGGTAGTACATGGAGTGCAATCATTAAGATGTCTACAGCAAAAG
+
CCCCCGFFGGGGGGGGGGGGGGGEGGGGFGGGGGEFEGGGGCFGGGGGFFGGFGGGGGGGGGGGGGGGGGGGGGGGGFGGGGGGFFGGGGG9FFGGGGFFCFCF<EFEFF7=BFFGACA,@BEF<FEGFE,,9E9EF;,,9C,,,9,84@+6+4+8@@++6,,>F,,@B>3+@B87,,,,,,,3,,,,,,,,+,,,,,2,+**23+,+*30)**+4+4+,.)2)1*+*0)++1337+1++++++/)0)(/(
@M03495:532:000000000-M42H9:1:2111:20922:9427 2:N:0:ACAGGAAA+TAGACAAT
ATATTTTGCCGTTGATAAACCAGTCAGGAGTCCAAAGCTCACATGCTGACAGATCGGAAGAGCGTCGTGTAGGGAAAGAGTGTATTGTCTAGTGTATATTTGTGTGGGTGGTGTATGAAATCATAAAAAAAAAAACTCATACAAGCAGTTGGTACCGCGATAATGACGGTCAAAGTTCCAGAGCGATAGCTGACAACAGTGCCTTCAGGTGCCACGTGTTGGTGTATCTCTATTAACACAATAGTCATAAA
+
CCC@-CEFFF@FFGGA<9F,CCEEGCFG?FFCFGGCEGGAFGD,<EEFEFEC8F@<B:BF8F8C+8C@FF@EGEGE@FGDCFF<@<FC<CECEEF9,,6,6,6:AEF,7?+,,4,,,4,,4,,,:EFFG=>:++++,,,,,9,,,,A,387,8,8,+3+++++33,,++++8,3,,,,,73A,4:@333,2,*,,,4,,5+++55*5:*40)=+2:)/245)))1)3))++3++1+++0*8*+3.)3+)))
@M03495:532:000000000-M42H9:1:2111:10551:9454 2:N:0:ACAGGAAA+TAGACAAT
CTATTTTGCCATGATAAACCAGAAGACCCTGAATAAAAAATCAAAGCTAAAAGCAACAATGCTATGACCACAATGTAACCGGTAGAAAAGGTAGATATATATGTAATTTAGTCATCTGTCAATTCCTACTCTTATATCATAACTGCTCCAGCCATTATTATCTGTATTAGTCTCGTAGGTTGTTCACTGTTACATAAAAATTAATTTAGTTCTTGACCTAACAAATGGATGATTATATTTTCTAGTTGAGA
+
-6A6BFFF-E---CC<F9,,;,,,,;,6,;,CF,6EFG,+,6CFC,,,C,,;,,,CFD,C,,EF,,,;,6:,;,66,C,,++8F@,,6B,,,,,:,<<@EEF<5,C,5,,,,,:,,<,994C,5:,?A5,,C,C,A,A@,F,,,,,,99EF8+9>,5,4C,,C4F,,@9,9,94,++++4,,68E,,,77,,+,,=@DCF90D++3:+3?++,++6*+1,5*3;+*+*0==*++++3+5,+++5;;+3*0)
@M03495:532:000000000-M42H9:1:2111:19900:9473 2:N:0:ACAGGAAA+TAGACAAT
ATATTTTGCCGTTGATAAACCAGGGACTCAGGCTGGACCAAAGCTCACATGCTGACAGATCGGAAGAGCGTCGTGTAGGGCAAGAGTGTATTGTCTAGTGGAGGTGTCGGTGGTCGCTGGGTCATACACTAAAAAATGTCCTCGCCTCCACCCACGCCACCCCCCGGCCCAGCCCGAGGAGGAAGGAGATCAACGCCACGGCCTGCGGGAGGGCCGCCGTAGATGGAGCGCAGGCGAGTGGTGAGTCGGTC
+
@CCCCFCEFFGGEGDFEF<FEFFGGGGGGGGFEFGEGGGGGFGFG8CFGGGCAFEEG@FCFFCCFEDFGE+FF+@C8E,F,C7DGGEFFAC?E<,C<@C?,,6,B,5,4>4@4+:8+6B++:,,,,,:9,4A45,+67,,:,78=+++836,+>C8:>>B,+++++*3@BB,,>***44*4**0,4,,,,>,0,**=5**.:7*/**21)1)*/1)))8*(.)**.*4()).)))1)))*)*0*()*)(-,
@M03495:532:000000000-M42H9:1:2111:14591:9482 2:N:0:ACAGGAAA+TAGACAAT
ATATTTTGCCGTTGATAAACCAGCTAATTCCAAAGCTCACATGCTGACAGATCGGAAGAGCGTCGTGTAGGGAAAGAGTGTATTGTCTAGTGTAGATCTCGGTGGGCGGCGGATCATTAAAAAAAAAAAAAAGAGGAACGCGTATTGGTTGTGAACAGGCAACGAAGCATAGTCTCAACCAACAGCTTATAACTAACGTGTCGCCCGAGTTCGTACAGCACGTAGCCGTGCATATGTGTAGTGTATCATCA
+
CCCCCGGGGGGGGGGGGGGGGGGGGGGGGGGGGGGGGGGGGGGGGGGGGGGGGGGGGGGGGGGGGFGFGGGGGGGGGGGGGGGGGGFEGGGC@A,@F96A,AB,++,++6++8++6,,<C@E5C7:@+CC7***,5,,,***5**,,,,****,,4,,,*2,*****3++++2+51+15488*3+*+++++,+++++***)*11***0)1***1**)*)*(..)*(*(()*)0/**0*/0**)2))**-).
@M03495:532:000000000-M42H9:1:2111:26112:9483 2:N:0:ACAGGAAA+TAGACAAT
ATATTTTGCCGTTGATAAACCACCCTCCCTGTGGTCGTTATCTTGCTCCTTCTGTCGTCAACGAATTTACTAATTCCAAAGCTCACATGCTGACAGATCGGAAGAGCGTCGTGTAGGGAAAGAGTGTATTGGCTAGTGTAAAGTTCTGTGGAGGCCGGCGAATTCAAAAAAAAAAATAAGTTAGACCCGCAAAAGAACAAAAATGACAATCAACACCGAGTACGCTCCCCTTAAAATAAATAAATCATAAA
+
CCCBCEFGGGCFEDFGGGGFGGGGDGGDEGGFGGGGGGFGDFGGGGGGGFGGGGGCCFFFGGGFC<CDGGGGAFFCFGGGGG<FGGGDEFGFEGCFGGCFGDGGCFGCFGD=4AFCE89B>FGGEEFFEBE9?9?F?,:,,,9,99,9:9=,,668++@++++637EA9C+@C*5147,,5,,,,,,44;8*)0,*,0,,)2***13*+**)+***)/0*/0+)1(*30)9)0******+/*1:6)*0).)
@M03495:532:000000000-M42H9:1:2111:9752:9514 2:N:0:ACAGGAAA+TAGACAAT
ATATTTTGCCGTTGATAAACCAGCTAATCCTGAAAAAAAAATCAAAGCTAAAAACTACAATGCTAAGACCACGATGTGACTGCTATCAAAGTTAGATATATATGTAAATTATTCATCTGTCAAATCCTAGAATTATATCATACCTGCTCCAGCAATCACGACCTGTAATGGTTTAGTGGGTTGTTCACTGTTTCTGAAAAATGAAGATAGTTGTCCAGCTTCCAAAAAGTTTATTGTGTTTTCTAGTGGAG
+
CCCCCGGGGGGGGGGGGGGGGGGGGGGGGGGGGGGGGGGEGGGGGGGGGGGGGGGGGCGGGGGGGGGGGGFGGGGGGAFGDFFGFGFGGGGFGGGGFGGGGGGGGGGGCEDF<FGGGFGFEGGGFGGGGFGGGGFGCFGGGGGGGGGGGFGFGGGGGGGEEGGGGGGGGFGFGGGFEGGCCEGCGGGGFFGGFGGGGFGGFGGGFFGFGGGFGGGCFGFFEFFF+:;=AFGFFFFGFGA,;FFGEEFFBF=
@M03495:532:000000000-M42H9:1:2111:18014:9516 2:N:0:ACAGGAAA+TAGACAAT
ATATTTTGCCGTTGATAAACCAGCAATGCCACAACCACTTCTTGCCCTCCAAAGCTCACATGCTGACAGATCGGAAGAGCGTCGTGTAGGGAAAGAGTGTATTGTCTAGTGTAGATCTCGGTGGTCGCCGTGGCATTAAAAAAAAAAAAAATAAAAAGATAAAAAGTATCGGGCATGCGACTAAGATATATAACGAACTAATTGACAACCTGATAACAGATCAATCAACGAAGGTGAGTAGAGTGCACAGG
+
CCCCCGGGGGGGGGGGGGGGGGGGGGGGGGGGGGGGGGGGGGGGGGGGGGGGGGGGGGGGGGGGGGGGGGGGGGGGGGGGGFGGEGGGGGGGGGGGGGGGGGGG9FAFFGFFC,,,59,C@CFE+,>=F+@++8E,?EF45AFEFGG7+8+,,7,,,4+,,3,,,*,7,,*****,2,1*4/45,,,5>E,@+,*4***2)2++2+++;/C)*+2+****//)2370.()*))))01**+*0*2))9*)((
@M03495:532:000000000-M42H9:1:2111:5093:9521 2:N:0:ACAGGAAA+TAGACAAT
ATATTTTGCCGTTGATAAACCAGAACCATCCAAAGCTCACATGCTGACAGATCGGAAGAGCGTCGTGTAGGGAAAGAGTGTATTGTCTAGTGTAGATCTCGGGGGTCGCCGTATCATTAAAAAAAAAAAAAAAAAAAATATAGTAAGAAGGAAGATATGTGAGTGATGAAGAATTGTGAAAATACATACAGTAGAGGGGGACGAAGTGCTGCACTAAGATAGTGGAGTATACAATGTTAAGACATAAATCA
+
CCCCCGGGGGGGGGGGGGGGGGGGGGGGGGGGGGGGGGGGGGGGGGGGGGGGGGGGGGGGGGGGGFFFGGGGGGGGGGFGGGGGF@EFGGGFFF,:?,6,:D+C7>4=+@C++,,,,,,99?=BFECFG+<33****1,57,75,,,,,24:,,,,,6,,,2,,,,,++++++++++++2++3+4++++++,+4++**3:7))))1/1***1+***)**3)0*1*)*5(*0***/2*0*+****))**))-
@M03495:532:000000000-M42H9:1:2111:15604:9524 2:N:0:ACAGGAAA+TAGACAAT
ATATTTTGCCGTTGATAAACCACCCTCCCTGTGGTCGTTATCTTGCTCCTTCTGTCGTCAACGAATTTACTAATTCCAAAGCTCACATGCTGACAGATCGGAAGAGCGTCGTGTAGGGAAAGAGTGTATTGTCTAGTGTAGATCTCGGTGGGGGCCGGAGCATTAAAAAAAAAAAAAAAAAAAATAACGTAGGTTGGTGGCTACAGACCGTCACACTTAGAAAATCTAATGAGTGGTGCATAGACATCTAA
+
CCCCCGGGGGGGGGGGGGGGGGGGGGGGGGGGGGGGGGGGGGGGGGGGGGGGGGGGGGGGGGGGGGGGGGGGGGGGGGGGGGGGGGGGGGGGGGGGGGGGGGGGGGGGFFGGDGGGGEBFGGGGFGGGGGGEFGGGG;E;9494A@FD@E7++++38++++@D9,36>;EEEEEEC**1****3+++5*23**++2*/**./*0**+)*)*.****)0*+)**)*,*).*******0**+1***.-49>4)
@M03495:532:000000000-M42H9:1:2111:17748:9539 2:N:0:ACAGGAAA+TAGACAAT
ATATTTTGCCGTTGATAAACCAGCTAATCCTGAAAAAAAAATCAAAGCTAAAAACTACAATGCTAAGACCACGATGTGACTGCTATCAAAGTTAGATATATATGTAAATTATTCATCTGTCAAATCCTAGAATTATATCATACCTGCTCCAGCAATCACGACCTGTAATGGTTTAGTGGGTTGTTCACTGTTTCTGAAAAATGAAGATAGTTGTCCAGCTTCCAAAAAGTTTATTGTGTTTTCTAGTGGAG
+
CCCCCGGFGGGGGGGGGGGFGGGFGGGGGGGGGGGGGGGGGGFGGGDCFFFCCEEGGGGGGGGGGCEFGGDE@FGFAFEED<8C,CECFGGFGGGGGGFFGFGGGGGGFEGFCFFGGE?E;FFFGGCGFFFGGGGAF9FDGGF8EFFE?8E?FDFGEGGDGGGEFGGAFGGEF??9D9D,@>>GGFGGGFDGDFCFFEDGFGCGF+9ACFGFGGFC@D67=AAFG=>=DFGABFFCF9?CFFCF4EACD6)
@M03495:532:000000000-M42H9:1:2111:12360:9545 2:N:0:ACAGGAAA+TAGACAAT
ATATTTTGCCGTTGATAAACCACCCTCCCTGTGGTCGTTATCTTGCTCCTTCTGTCGTCAACGAATTTACTAATTCCAAAGCTCACATGCTGACAGATCGGAAGAGCGTCGTGTAGGGAAAGAGTGTATAGTCTAGTGTTGGTTCTGGTGGTCAGCTTAGTAATAAAAAAAAAAAAGCATACAAATTCAAAACAGCTGAGCGTATTGTCATTAGATTAACACGGAAGTAACCGGTGAGATTGTAAATCAAC
+
66--8C@-9-+8FBC,6CCFGDDE796,6,CF8,CFFCG@F<;CE,FFE<@F<CFGGGG8C,C<@F@EFCGF,,CFAEA<EE@E@D@EEFF9CEDGFG8D:F7=FFCF+@>@8,B?,8BB@FC=,BFD,,,9,:C@F9C@F@C4,,,,CE+6,,8>,=4,4:,@9>D,8+6=@CCC+,8,,4>,,7,5,,,,*1,44,4,*;9*3*5++++4<+2:=4+,*))/)()))++*2))))*1<+*1+1)+3))(
@M03495:532:000000000-M42H9:1:2111:6977:9546 2:N:0:ACAGGAAA+TAGACAAT
ATATTTTGCCGTTGATAAACCAGGACTCAGGCTGGACCAAAGCTCACATGCTGACAGATCGGAAGAGCGTCGTGTAGGGAAAGAGTGTATTGGCTAGTGTATATCTCGACTGACGGAGGATCAATAAAAAAAAAAAGAAAATCAGCAGATCTCGTTGGCGTATAAAAAAGGGGATCAAGCCCAACCTAAGAACTAGGACCGATAGACCCACTGAGCATGTATGTACGTACACATATCGAGATGACTCGACC
+
9CCCCGGGGGGGGGG<DFCFGGGGFEFFGGGGGGDDGGGGGGCEGFFGGGGGFFFGGGD@FGDGEGFGGFGGG7FFF9FFFFGGGGGGGFFE,,,,65<?,,6,9A,A,+,4,,B7,@+44EF,A,,,C=CFC=CE+8,,3,8,7,,63,,3,,++3,3+4+83,,,33*345*44>,,,**6*6*,1:,,2*4,4,4,*/)))*++)*1/)000****4)1++1.2())7*1)***1)*))02))*)((,
@M03495:532:000000000-M42H9:1:2111:25254:9555 2:N:0:ACAGGAAA+TAGACAAT
ATATTTTGCCGTTGATAAACCAGTCTCCAAAGCTCACATGCTGACAGATCGGAAGAGCGTCGTGTAGGGAAAGAGTGTATTGTCTAGTGTAGATCTCGGTGGTTGGCGTCATCTTACAAAAAAAAAACAAATTAAATCAACCTATCCATCACTCGAAGATGACAGACACAACTGCAATAATGTGATACAATATAAGTGTTTAATCACAAAACATCGTTTTCTACTAAACTCTCTTTACCGCCAATACATCA
+
CCCCCGGGGGGGGGGGGGGGFGGGGGGGGGGGGGGGGGGGGGGGGGGGGGGGGGCGG8FFEEFGGDGGGDGGGGGCFGGFGG@,CEFGDD,,,,9,<E,?::,<,+94,84,,,9C,9,,@FCC:FC+,8EB,,,4,,4,,,,,,,6,7,,,,73,,++,,,,,,,,,,7@+36,2,7,,,,,,,,3,,,5,5,3,,,57022+255****/,*33/4*4/+++1*1)01*+;AAC@7**)28)63;*/))
@M03495:532:000000000-M42H9:1:2111:4332:9559 2:N:0:ACAGGAAA+TAGACAAT
ATATTTTGCCGTTGATAAACCAGAGGACTCAGGCTGGACCAAAGCTCACATGCTGACAGATCGGAAGAGCGTCGTGTAGGGAAAGAGTGTATTGTCTAGTGTAAATCTCGGTGGGTGCCGGATCATAAAAAAAAAAAAAAAGATAAAAAAACGAAGAATACAAGGTTGAAAATAAAGATAAGTGTTTGAACAACAACATAATGAGATACAGTATGGGACGGATAAAAGAGACCGTAATCGTAAGGAAGCAA
+
CCCCCGGGGGGGGGGGGGGGGGGGGGGGGGGGGGGGGGGGGGGGGGGGGGGGFGGGGGGGGGGGGGGGGGGEFGGGE,CFGFFGGGGGGGGDFG<F,C<F?EE,65,,<=<F,:>4,4,8+++74C,59B<@CFFG7++6+++,3,3,73*******,,,6,,>B,2,,,,2,2,,,,2,,,,,,,,,,1,,*43*=:*++++311++2@7;1+1*)2)*()))*-*.(05.)))*0***)))*,5)).((
@M03495:532:000000000-M42H9:1:2111:13277:9569 2:N:0:ACAGGAAA+TAGACAAT
ATATTTTGCCGTTGATAAACCAGCTAATCCTGAAAAAAAAATCAAAGCTAAAAACTACAATGCTAAGACCACGATGTGACTGCTATCAAAGTTAGATATATATGTAAATTATTCATCTGTCAAATCCTAGAATTATATCATACCTGCTCCAGCAATCACGACCTGTAATGGTTTAGTGGGTTGTTCACTGTTTCTGAAAAATGAAGATAGTTGTCCAGCTTCCAAAAAGTTTATTGTGTTTTCTAGTGGAG
+
CCCCCGGGGCFGGGGGGGGGGFFGGGGGGFEGGGGGGEGGGGGGGGGGGGGGGDGGGGGGGGG9FGGGGGGGDCFDGFCGGGGGDGFDGGFGGGFGFFGGCGFGFDFEEFEFCF?FFGA<;FGFGGEEGAFGGGGGGGGGGGG?FFGGGGGC8EFF<D@EGGGGG;=DGGGEGFGCGFGGEGEGGCADGGGGFFCEGFGGFGCF7CC7<FFFGFFFFFFG5F:=F;5>FFFAAFF8B+0@AFFFA<B9BE=
@M03495:532:000000000-M42H9:1:2111:14525:9595 2:N:0:ACAGGAAA+TAGACAAT
ATATTTTGCCGTTGATAAACCAGCTAATCCTGAAAAAAAAATCAAAGCTAAAAACTACAATGCTAAGACCACGATGTGACTGCTATCAAAGTTAGATATATATGTAAATTATTCATCTGTCAAATCCTAGAATTATATCATACCTGCTCCAGCAATCACGACCTGTAATGGTTTAGTGGGTTGTTCACTGTTTCTGAAAAATGAAGATAGTTGTCCAGCTTCCAAAAAGTTTATTGTGTTTTCTAGTGGAG
+
CCCCCGGGGGGGGGGGGGGGGGGGGGGGGGGGGGGGGGGGGGGGGFFGGGGCFGGGGGGGGGGGGGGGGGGGGGGGGDGGGGGGGGGGGGGGGGGGGGGGGGGGGGGGGGGGGGGFFFBFBFGGGGGGGGGGGGGGGGGGGGGGGGGGCGGGGGGGGGGGGGGGGGGCGGGGGGGFGGGCECGGGGGGGFGGGGGGGGGEFGGGGFFAGFF?EFGGFGFFEFFFGECC=FGFFFFCFFFGFFFGC69B7;4
@M03495:532:000000000-M42H9:1:2111:27989:9609 2:N:0:ACAGGAAA+TAGACAAT
ATATTTTGCCGTTGATAAACCAGCTAATCCTGAAAAAAAAATCAAAGCTAAAAACTACAATGCTAAGACCACGATGTGACTGCTATCAAAGTTAGATATATATGTAAATTATTCATCTGTCAAATCCTAGAATTATATCATACCTGCTCCAGCAATCACGACCTGTAATGGTTTAGTGGGTTGTTCACTGTTTCTGAAAAATGAAGATAGTTGTCCAGCTTCCAAAAAGTTTATTGTGTTTTCTAGTGGAG
+
CCCCCGGGGGGGGGGGGGGGGGGFFGGGGGGGGGGGGGGGGGGGGGGGGGGGGGEFGGGGGGGGGGGGGFGGGGGFFDGFGDGGGGGGGGGGGGFGGGGGGGFGGGGGGFGFFFGGFEGFFGGGGGGGGC9FDGGGGGGGGG;8FFGFC@GFGGGGEEGGDGGGGGGGGGFEFGGG;EFGGEGEGGEGFGGFFGGFGFFGFCFFCGGFGGG7FGG8CGFGFFF=+:;>DFGFFFFF@CA@;9EFFFFF26)
@M03495:532:000000000-M42H9:1:2111:20704:9622 2:N:0:ACAGGAAA+TAGACAAT
ATATTTTGCCGTTGATAAACCAGCTAATCCTGAAAAAAAAATCAAAGCTAAAAACTACAATGCTAAGACCACGATGTGACTGCTATCAAAGTTAGATATATATGTAAATTATTCATCTGTCAAATCCTAGAATTATATCATACCTGCTCCAGCAATCACGACCTGTAATGGTTTAGTGGGTTGTTCACTGTTTCTGAAAAATGAAGATAGTTGTCCAGCTTCCAAAAAGTTTATTGTGTTTTCTAGTGGAG
+
CCCCCGGGGGGGGGGGGGGGGGGGGGGGGGGGGGGGGGGGGGGFGGDGGGGGGGGGGGGGGGGGGAFGGGGGGGGFGFGGGGGGGGGGGGGGFGGGGGCGFGFGFFGGGGGGGGFFDFCFFGGFGGGFFEFFFGGGGGGFGGGGGGGGGCGGGGGGGGFEEGGGGFGGGGGFCDEFGGCFGGGGGGGGGGGGGGGGGGGGFGGGGGFAFGFCEGGDAGFF@FFFGFFCFFGFFFFCFGFFFFF79AFF=>4
@M03495:532:000000000-M42H9:1:2111:9533:9722 2:N:0:ACAGGAAA+TAGACAAT
ATATTTTGCCGTTGATAAACCACCCTCCCTGTGGTCGTTATCTTGCTCCTTCTGTCGTCCAAAGCTCACATGCTGACAGATCGGAAGAGCGTCGTGTAGGGAAAGAGTGTATTGTCTAGTGTAGATCTCGGTGGTCGCCGTTTCATTAAAAAAAAAAAAAAAAATCAGTACGTGTGAACAGCACAATGAAGGATAGTGGTCGCTGTAGGATCACAGCGCTAACGATGCTAGTTCCATACGCATTACGGTGT
+
CCCCCGGGGGGGGGGGGGGGGGGGGGGGGGGGGGGGGGGGGGGGGGGGGGGGGGGGGGGGGGGGGGGGGGGGGGGGGGGGGGGGGGGGGGGGGGGGGGGGGGGGGGGGGGFGGG<FDFEF,5,C<,5AF,<:+:+,+++84+885,94F=FDGC>>C+44+**1,,,2,,,>2,,*,,,,,0,,,,,,,4<62=;,4,/5*))**1537*+/***+2)0*,)/0*,*()9*****00*.*)))/)).)(((
@M03495:532:000000000-M42H9:1:2111:13001:9767 2:N:0:ACAGGAAA+TAGACAAT
ATATTTTGCCGTTGATAAACCAGCTCTAGCTGCCATAGCAATGTCACAACCACTTCTTGCCCTCCAAAGCTCACATGCTGACAGATCGGAAGAGCGTCGTGTAGGGAAAGAGTGTATTGTCTAGTGTAGATCTCGGTGGTCGGCGGGGCATTTAAAAAAAAAAAATAAACAAAAAGAGAAGCAAGAGTCTTTATGGACATAAGAAAAGAGCTATATCCAGATGCTGAACACATGGACGCACCCATACTAGG
+
CCCCCGGGGGGGGGGGGGGGGGGGGGGGGGGGGGGGGGGGGGGGGGGGGGGGGGGGGGGGGGGGGGGGGGGGGGGGGGGGGGGGGGGGGGGGGGGGGGGGGGGGGGGGGFFG?EEFFF<<@EGGGGG9<,,,9@=B?CFC,++8=+++5@,;,5;DFFCBEE>5*,,,,22,,,**1,+2*++++2<5+++,111++3+2+;+++*3/***++1*0***+-**1*)*.(*2))*)*/).*)))*(.)*)).
@M03495:532:000000000-M42H9:1:2111:11199:9771 2:N:0:ACAGGAAA+TAGACAAT
ATATTTTGCCGTTGATAAACCAGTCTCCAAAGATCACATGCTGACAGATCGGAAGAGCGTCGTGTAGGGAAAGAGTGTATTGTCTAGTGTAGATTTCGGTTGTTGACGTATCAAAAAAAAAAAAAAGAAGAAAGAAACAGGAGCAGGGGTGCAGGCGAAATAAGAAAAAGGAAGGGGAAAGAGGAGGTTTAACGGAACGAAGTAGACGTGAGATGAAGAGAAGAAAGGTAACAGAGGAGATAGTGAGTGTA
+
CCCCCGGGGGGGGGGGGGGFGGGGGGGGGGGGGAEGGGGGGGGGGGGGAFGGEGGGGGGGGGGGGGGGGGGGGGFGGGGEFFEEFFFGEDCE<,,C,:=B7@??B,:?8,,9F9,,:=>FGDCCEF+<8,83=,6,8,A,,3+++3++33++,,385***4,3,,5,,2**2,,*4*4*6,5,,6/**,,,,+2*2**/*)**+++52*1*)++*110+*()))0(*()**1**)2)*)*)*/2.)**-))
@M03495:532:000000000-M42H9:1:2111:22626:9784 2:N:0:ACAGGAAA+TAGACAAT
ATATTTTGCCGTTGATAAACCACCCTCCCTGTGGTCGTTATCTTGCTCCTTCTGTCGTCAACGAATTTACTAATTCAAAGGAGGAGTATGTTGTTTTTGGAATTTAAGGTAATTGTTGGCTCTAGCTGCCATAGCAATGTCACAACCACTTCTTGCCCTCCAAAGCTCACATGCTGACAGATCGGAAGAGCGTCGTGTAGGGAAAGAGTGTATTGTCTAGTGTAGATCTCGGTGGTCGCTGGGTCACTAAA
+
CCCCCGGGGGGGGGGGGGGGGGGGGGGGGGGGGGGGGGGGGGGGGGGGGGGGGGGGGGGGGGGGGGGGGGGGGGGGGGGGGGGGGGGGGGGGGGGGGGGGGGGGGGFGFGGGGGGGGGGGGGGGGGGGGGGGGGGGGGGGGGGGGGGGGGGGGGFGEDGGGGGGGGGGGGGGGGGGFGGGGGGGGGGGGGGGGGGGGGDGFGGGGGGFGGGFFCF==+BFEFFF+*+*;=7@*:99**3*)))25()+/7=
@M03495:532:000000000-M42H9:1:2111:23397:9794 2:N:0:ACAGGAAA+TAGACAAT
ATATTTTGCCGTTGATAAACCAGGGACTCAGGCTGGACCAAAGCTCAAATGCTGACAGATCGGAAGAGCGTCGTGTAGGGAAAGAGTGTATTGTCTAGTGTAGATCTCTGTGGTTGCCGCATCACTAAAAAAACAAAAAAAATCACATACTCACTTTACACTCGACACAAGAGTTCCATGCACCATTACATTACATGATACCATAATATGTACCTTCTATCTGCTGCCATGACTTCACGAACTTCATACTC
+
CCCCCGGGGGGGGGGGGGGGGGGGGGGGGGGGGGGGGGGGGGGGGGGGCGGGGGGGGGGG?FGEGGGGGGGGEFFFFGGGGGGGGGGGGFCGG,CAFEFAB9FACF9,9C<<,,,?,,4+44@<,?CFFFEE7+AA,,8+@+,,,,,,,,3,,,,,,3,,3,,+8+++,+,@,3,,,,,,5,6,,2<,9,3@+,,,,2,,+4*+**,+++++,+++**+,*++++)*0)40*)+4++0)*)).+))+3)))
@M03495:532:000000000-M42H9:1:2111:12030:9802 2:N:0:ACAGGAAA+TAGACAAT
ATATTTTGCCGTTGATAAACCAGCCTCCCTGTGGTCGTTATCTTGCTCCTTCTGTCGTCAACGAATTTACTAATTCCAAAGCTCACATGCTGACAGATCGGAAGAGCGTCGTGTAGGGAAAGAGTGTATTGTCTAGTGTAGATCTTGGTGGTCGGCGTAGATTGAAAAAAAAAAACAGAATATATAGAGATGCGACCAGGTCGGTGAGTACCATACGGTAACTACACTGGACATCAGCAGTGTAGCTTCAT
+
CCCCCGGGGGGGGGGGGGGGGGGGGGGGGGGGGGFGGGGGGGGGGGGGGGGGGGGGGGGGGGGGGGGGGGGGGGGGFGGEFGGGGGGGGGGGGGGGGGGGGGDEGGGGFCB=CEFFGGFFFGGGFGGGGGGFGGGGC=FAE,4,,4499DF>98+8=++33,,,,3,78=CCE+**65,,7,,,,,,3,2>,2*****,*)*)))**)4++++2**)*0*(13+*)0)))*))**22*+2+/11.)**)))
@M03495:532:000000000-M42H9:1:2111:9219:9803 2:N:0:ACAGGAAA+TAGACAAT
ATATTTTGCCGTTGATAAACCAGCTAATCCTGAAAAAAAAATCAAAGCTAAAAACTACAATGCTAAGACCACGATGTGACTGCTATCAAAGTTAGATATATATGTAAATTATTCATCTGTCAAATCCTAGAATTATATCATACCTGCTCCAGCAATCACGACCTGTAATGGTTTAGTGGGTTGTTCACTGTTTCTGAAAAATGAAGATAGTTGTCCAGCTTCCAAAAAGTTTATTGTGTTTTCTAGTGGAG
+
CCCCCGGGGGGGGGGGGGGGGGGGGGGGGGGGGGGGGGGGGGGGGGFGGGGFEFGGGGGGGGGGGGGGGGGGGGGGGGGGDFGGGGGGGGGGGGGGGGGGGGGGGGGGGGGGGGGGFGGFEFGGGGGGFFFGGGGGGGGGGGGGGGGGGGGGGGGGGGGGGGGGGGGGGGGDFFFDFGFGGGGGGGGGGGGGGGGFGGGFFDGDFGFFGGGFGGCCFGFG@FFFGEFC=9FFFFFFFGFEFFFGFFFFF=4
@M03495:532:000000000-M42H9:1:2111:12775:9804 2:N:0:ACAGGAAA+TAGACAAT
ATATTTTGCCGTTGATAAACCAGCTCTAGCTGCCATAGCAATGTCACAACCACTTCTTGCCCTCCAAAGCTCACATGCTGACAGATCGGAAGAGCGTCGTGTAGGGAAAGAGTGTATTGGCTAGTGTAGGGTTCGGAGGTCGTCGGCCTAGTTAAAAAAAATATCAAAAATCATGTTGGCGGTACGAACAGTAACGGCATGACACAGCTTAACATAAGTATACGGCAAATCAGACACTTAAGCAAGAGTTA
+
CCCCCFGFCGCFEFCA9EFFGFFDEF<CFCC@EADFGEGGGGFF@FFFG@FGGFGFCFGGGGEEGGGEFF<FEGGGCCFFCFDFFFFGDGED?FFECF748A<FF@9==EF<5C5ACEA,9:?EF?:,9:+9,A4@+446=>4>F++++,,6,7,3C@8+>8F>3@E=,+,4,,5,,@,@+*4****,4*2,+,5;9***)*0*0*,)2*++44++++3+)3+)*()((3*2**/*)*+411+7((0)-))
@M03495:532:000000000-M42H9:1:2111:5920:9805 2:N:0:ACAGGAAA+TAGACAAT
ATATTTTGCCGTTGATAAACCAGCTAATCCTGAAAAAAAAATCAAAGCTAAAAACTACAATGCTAAGACCACGATGTGACTGCTATCAAAGTTAGATATATATGTAAATTATTCATCTGTCAAATCCTAGAATTATATCATACCTGCTCCAGCAATCACGACCTGTAATGGTTTAGTGGGTTGTTCACTGTTTCTGAAAAATGAAGATAGTTGTCCAGCTTCCAAAAAGTTTATTGTGTTTTCTAGTGGAG
+
CCCCCGGGGFGGGGGGGGGGGGGGGGGGGGGGGGGGGGGGGGGGGFGGFGFGGGGGGGGGGGGGGGGGGFFGDGGCFGGGGGGGGGGGGGGGGGGGGGF,EFGGGGGEFGFFEAEEDEBFFGGGCFFFFFGGGGGGGGGGGGGGGGGG98FEGGGGFGGGGGGGGFFFGGGGGGGA@DD=CCEEFGGGGFGFGGGGGFG9*8AFGGCC:7CFCG789??F@FACFEG589CFFFFFFG9FF*+=<6=AB=)
@M03495:532:000000000-M42H9:1:2111:12756:9900 2:N:0:ACAGGAAA+TAGACAAT
ATATTTTGCCGTTGATAAACCAGAACCATCCAAAGCTCACATGCTGACAGATCGGAAGAGCGTCGTGTAGGGAAAGAGTGTATTGTCTAGTGTAGATCTCGGTGGTGGGCGTGTCATTTAAAAAAAAAAAAGAACAAAGAGATGGTCAGAATACAACCACAAGTCCAGCTATCTATACGAAAGCAACACAGTAGGTGTGATGCACGTACCGCATCAGTGTAGAGGACAATGGACTAAGATGTATCACCTAC
+
CCCCCGGGGGGGGGGGGGGGGGGGGGGGGGGGGGGGGGGGGGGGGGGGGGGGGGGGGGGGGGGGGGGGGGGGGGGGGGGGGGGGGFGFGGGFFDE99B,,:=8:F4,,+9@++4?<,C<5@EDFGGCF++8+3,,,,6,,869,,,,3,,,,,3,,,+++3,43,,,,837,83,57=D7,*3,,4,,*,,,2,,,,,*,15=22:,)1/*)/*)**+11)+++*(*((/2)*)/**222++++))1))/(
@M03495:532:000000000-M42H9:1:2111:25081:9925 2:N:0:ACAGGAAA+TAGACAAT
ATATTTTGCCGTTGATAAACCACCCTCCCTGTGGTCGTTATCTTGCTCCTTCTGTCGTCAACGAATTTACTAATTCCAAAGCTCACATGCTGACAGATCGGAAGAGCGTCGTGTAGGGAAAGAGTGTATTGTCTAGTGTAGATATCGGTGGTCGCCGTGTCATTAAAAAAAAAAAAGACAACATAATGTATTTATCAACAGCTCGATAAAGAGCATAGCCACCAGCAGTGTCAGGTCGATCACGCGTGCTA
+
CCCCCGGGGGGGGGGGCGFGGGGGGGGGGFFFDGGGEC@GGGFFGFGFGGCFGGGCFGGGGGGGGGGGGGGC<FGFFFGFFFFCFGGFGGGFG@<<BDC@EECF?EFGFCF@?EEFFE<8EGGG<EFFF9F?;<FEC;FA?94,C;?8F+=+,@+4@6+8>D;,,@ED@C=88>5***,34,,,,2,,,56,5,5,,,,2*****/,)*+++=*?*+*)+)).)*(2,//31++)+09)*2))/(,)),(-
@M03495:532:000000000-M42H9:1:2111:22205:9935 2:N:0:ACAGGAAA+TAGACAAT
ATATTTTGCCGTTGATAAACCACCCTCCCTGTGGTCGTTATCTTGCTCCTTCTGTCGTCAACGAATTTACTAATTCCAAAGCTCACATGCTGACAGATCGGAAGAGCGTCGTGTAGGGAAAGAGTGTATTGTCTAGTGTAGATGTCGGTGGGCGCCGGATGGTTAAAAAAAACAAATACAGGTAACGAAATGGTCACAATGACAGTGCTGAAGGTCAGTGATGCGATAGTTCGACTTCGACAAACGCAGAC
+
CCCCCGGGGGGGGGFFGGGGGGGFGGGGGGGGGGGGGGGGGFGGGGGGGGGGGGGGGGGGGGEFEGFGGGGGGGGGGGF<FGGGGGGGGGGDECFGGGGGGGGGGGGGFFGEEBGGGGGGG8AEFFGGFFFBEEFDF?=9C;,,99E@+++6+++@B++3++8@,,67CB+8+@,1,,,,,,,,,4*5*=8,*,,2,2,,/+2***,4++1*4**+/*+,*+1+26*((31+);)*)3)*2))*/())(-(
@M03495:532:000000000-M42H9:1:2111:23542:9969 2:N:0:ACAGGAAA+TAGACAAT
ATATTTTGCCGTTGATAAACCAGCTAATTCCAAAGCTCACATGCTGACAGATCGGAAGAGCGTCGTGTAGGGAAAGAGTGTATTGTCTAGTGTAGATCTCGGTGGTCGGCCGGGCACTGAAAAAAAAAAAAAATAGCTACTATGAAGGTCAGTATGTACACAAATAAGAAAATATGTTACATGAGCTAGTAGTATTCATTACGAGTAGTGCGCACATCTGGGTCTACTGATAGTGGAATGCACATGTGCAC
+
CCCCCGGGGGGGGGGGGGGGGGGGGGGGGGGGGGGGGGGGGGGGDGGGGGGGDFGGGGGGGGGGGGGEFGGGFGGGGGGCFGGGGCEFEEE9E,,5,,<FDFC:CG,4+>8+8++44495CFDFE:F@E+>++,,,3,,8,3,,,,,,8,8,8,3,,33,,,34,,,,,3,3@,,,3,,,,,,,,,,,22,,+,2,,5,,++****4++*+)4)))1*++))..*)+))+++31+***2+++*+).++)).
@M03495:532:000000000-M42H9:1:2111:10039:9975 2:N:0:ACAGGAAA+TAGACAAT
ATATTTTGCCGTTGATAAACCAGCTAATCCTGAAAAAAAAATCAAAGCTAAAAACTACAATGCTAAGACCACGATGTGACTGCTATCAAAGTTAGATATATATGTAAATTATTCATCTGTCAAATCCTAGAATTATATCATACCTGCTCCAGCAATCACGACCTGTAATGGTTTAGTGGGTTGTTCACTGTTTCTGAAAAATGAAGATAGTTGTCCAGCTTCCAAAAAGTTTATTGTGTTTTCTAGTGGAG
+
CCCCCGGGGGGGGGGGGGGGGGGGGGGFGGGGGGGGGGGGGGFGGGGGGFGGGFGGGGGGGGGGGGGGGGGGGGGGGGGGGGGGGGGGGGGFFGGGGGGGFGGGGGGFFFEFCFGGGGFDFGGGGGGGFFCGGGGGGGGGGGGFGGGCFGGGGDFFGGGGGGGGGGGGGGGGCGGGFFGFGG>CFDGGGGFGFGAEGGGGFFGGGGGFGGGFFGGFFGFGFBFFDEGDFFGFFFFGFGF9A6BFAEFF=:4
@M03495:532:000000000-M42H9:1:2111:2144:9975 2:N:0:ACAGGAAA+TAGACAAT
ATATTTTGCCGTTGATAAACCAGCTAATCCTGAAAAAAAAATCAAAGCTAAAAACTACAATGCTAAGACCACGATGTGACTGCTATCAAAGTTAGATATATATGTAAATTATTCATCTGTCAAATCCTAGAATTATATCATACCTGCTCCAGCAATCACGACCTGTAATGGTTTAGTGGGTTGTTCACTGTTTCTGAAAAATGAAGATAGTTGTCTAGCTTCCAAAAAGTTTATTGTGTTTTCTAGTGGAG
+
CCCCCGGGGGGGGGGGGGGGGGGGGGGGGGGGGFGGGGGGGGGGGGCGGGGFGGGGGGGGFGGGGGGGGEFGGGGGGDGDGEGGGGGGGGGGFFFFGGGGGGGGGGFGGFGGDFGGGGGGFEGGGGGGF<FFGGGGGGGGGGGGGGGGGGGGFGGGGGGGGGGGGFGGGGGGGC89@9>8@EGGGGGGGGFDDFFGDEFGFCDFFGFCGGGFGFF+?FFGEFFFFEC5@FGCE>FFFFACAFCCCFFF>34
@M03495:532:000000000-M42H9:1:2111:7802:10003 2:N:0:ACAGGAAA+TAGACAAT
ATATTTTGCCGTTGATAAACCAGTCACAACCACTTCTTGCCCTCCAAAGCCACATGCTGACAGATCGGAAGAGCGTCGTGTAGGGAAAGAGTGTATTGTCTAGTGTAGATCTCGGTGGGGGCCGTTGAAATAAAAAAAAAAAATGAAAACAGATCTACCATTCACTTTCTGATAAGCGACACATCACTCTTTGTCCCCGAGACATGTATAACGTCTACAGCAGGCTTGTGGGACTTGGCAAGTAGTCAGAG
+
CCCCCGGGGGGGG@FFGGGGGGGGGGGGGGGGGGGGGGGGGGGGGGGGGGGGGGGFGGGGGGGGGGGGGGGGGGGFEGG:EGGGCFFGGGGFGFCFGG,C<FED,A,,?F9F<E7C@E:+6+@+++++,,9,,8,8=+@8@:+,,,8,,,,,,,85,,,,,,3,3,,,,,3,7,5,,*11=*?:,,,,2,,@:,5,,,/*)2);+69A++++2**20+3+).5))(0(,2*))))***)09)**).**)))
@M03495:532:000000000-M42H9:1:2111:12017:10086 2:N:0:ACAGGAAA+TAGACAAT
ATATTTTGCCGTTGATAAACCACCCTCCCTGTGGTCGTTATCTTGCTCCTTCTGTCGTCAACGAATTTACTAATTCCAAAGCTCACATGCTGACAGATCGGAAGAGCGTCGTGTAGGGAAAGAGTGTATTGTCTAGTGTAGATATAGGTGGTCGGCGTGTCAATAAAAAAAAAAAAAATAGCAAGCTATAGACTGTGATCTGTGGACAAATGAATATGAGTAAAGACCTCACAAAAAGTATTCACTAAGCT
+
CCCCCGGGGGGGGGGGGGGGGGGGGGGGGGGGGGGGGGGGGGGGGGGGGGGGGGGGGGGGGGGGGGGGGGGGGGGGGGGGGGGGGGGGGGGGGGGGFGGGGGGGGFEECCFGGGGGGGGGGGGGGGGGGGG5AEEEFFFA?,4,,,,,4,A69C+@B3+83,,83,>,>CGEEC5***,,,,,,,*,5@:,,*4,,,45,++41*4,)12++,+++++++)++++.*()/*))*)*)*0+++337)39),)
@M03495:532:000000000-M42H9:1:2111:5471:10092 2:N:0:ACAGGAAA+TAGACAAT
ATATTTTGCCGTTGATAAACCAGTCAGGAGTCCAAAGCTCACATGCTGACAGATCGGAAGAGCGTCGTGTAGGGAAAGAGTGTATTGTCTAGTGTAGAACACGGTGGGTGGCGTGTGTCTAAAAAAAAAAAAAAAAAAGATGAACGATAAAGATGAGCTCTCTAGCCAAACACAAAACAGACAAGATGCGAATTACCTAAGTTGCAATCAGAAGATCCATCAACCACGTACTAATCAACAATGGGTAGATC
+
CCCCCGGGGGGGGGGGGGGGGGGGGGGGGGGGGGGGGGGGGGGGGGGGGGGGGGGGGGGGGGGGGGGEGFGGGGGGGGGGGGGGGGGCEEFDGE,@95,:,9BF,A++84+94448+,,,4CEFFGGGDFC@+++3+3++,,,,,,*6@*,,,,,,,,,66,6,,54,,,6,::C,2,,6,,,0<,,,,*1*)*++++1+013++2+12;**+*02+*2+.**)*(1(-)*)*0****)+)0/*((*0).)
@M03495:532:000000000-M42H9:1:2111:22290:10110 2:N:0:ACAGGAAA+TAGACAAT
ATATTTTGCCGTTGATAAACCAGGACTCAGGCTGGACCAAAGCTCACATGCTGACAGATCGGAAGAGCGTCGTGTAGGGAAAGAGTGTATTGTCTAGTGTAGATCTCGGGGGGCGGCGGCACATTAAAAAAAAAAAGAAAGTATTGTTAATTAACTTATTGATATACTAACACAAAGATTGTGCGTACTCGGCGTCGTGGAGTTGCTGTCACAGAACATTATGTCTTACCTCAGGCTGTCGCACCTTTCCC
+
CCCCCFFGGGGGGGGGFFGGGGGGGGGGGGGGGGGGGGGGGGGGGGGGGGGGDGGGGGFGFEGEGGGGGFGGEFGGGGGCFFGFGEFFGGGGEFF<BFCAA9,,,A,A,+@@3*5******4,2,,7,C9>>C5?**1*2++++++30+++++++3++++0+3+0+++0+3++2***+++3+++2***/+/***2/*1**)1****0**22120**00*+)****)*64477)))*)*0+))0)(()*)))
@M03495:532:000000000-M42H9:1:2111:20365:10129 2:N:0:ACAGGAAA+TAGACAAT
ATATTTTGCCGTTGATAAACCAGGATCAGGTGGACCAAAGCTCACATGCTGACAGATCGGAAGAGCGTCGTGTAGGGAAAGAGTGTATTGTCTAGTGTAAAAGTTGGGGGGTCCCGGTAGATTAAAAAAAAAACAGAAGTAGTAAATCAGAAATAGCCAGAAGATAACTCACTGATGCATTCACTAAATGCACAAACTACCACCACTTGAGTGAGTCCCATGTCTACCAAACATACTCCAGCTCGTTGGTC
+
CCCCCGGGFGGGGGFFGGGGFGFGGGFFGFFGGGFFDEEEFE<FGGGGGFGGF@EGEFFEEGE<FGGGGGCEFFFFF8FCCFFEFFEGGGGC<FGGG,6,,,,:,:,>77+++8,>:+**7,,,,,3>F@>:::,2,,4,32,,@;,+7+,+72++2++*2+++,++5+++5+++++++++++5++<+++++*+*/*0++)09***+*2*2*+**20*)+))00*)2.30*))*****)+)))0(())(-)
@M03495:532:000000000-M42H9:1:2111:23758:10164 2:N:0:ACAGGAAA+TAGACAAT
ATATTTTGCCGTTGATAAACCAGTCAGGAGTCCAAAGCTCACATGCTGACAGATCGGAAGAGCGTCGTGTAGGGAAAGAGTGTATTGTCTAGTGTAGAGCCCGGGGGTCGATCGGTCATCAAAAAAAAAAAAACTGTGCCTCTACATGTTCGCTTGACTATAGAGCGCGAAAACTCTGCAAATCACTGTCAGCAAATAGCGGCTGCACAGTCTGCAGCTTACTCTGTCTCGACTGACATGCACGTATTCTC
+
CCCCCGFGGGGGGGGFGGDGGGGGGGGGGCGGGGGGGGGGGGGGFGFGGGFGFGGGEFGGGFGGFGGGGEFGGGGFFFGGGFGGFF,,<CFFG<E,@<,,,,8C+4++++++,++++4,,,,5,4@>FC7>3@+,,,,77=,:,,,,,733****4,,5,,,,6,,**1**4*32++1+++++++3;+1++7*+*0+23+.))))*+)***/+**2/*?7))//0)*6)0*))))*02*3/*9*,.9)--)
@M03495:532:000000000-M42H9:1:2111:22819:10205 2:N:0:ACAGGAAA+TAGACAAT
ATATTTTGCCGTTGATAAACCAGTCACAACCACTTCTTGCCCTCCAAAGCTCACATGCTGACAGATCGGAAGAGCGTCGTGTAGGGAAAGAGTGTATTGTCTAGTGTAGAGCACGGGGGGTGCCGGGTCATTAAAAAAAAAAAAAAGAAAACACGATTAGGAATTTGTCACAGTGCTACTACAGATAGACTAGAGATGTGTGTGACTTAGGTAAATAAAAGATAGTGCTCTCTGGTTGCTCACACGAAGTA
+
CCCCCGGGGGGGGGGGGGGGGGGGGGGGGGGGGGGGGGGGGGGGGGGGGGGGGGGGGGGGGGGGGGGGGEGGGGGGFGGFGCFGGGGGGGGGGGGGGGGBFCGGGGGCEF,,,44@+@F**>*,>**518,727@FGE*8:<:*//1*2C6***1***2+++20+0+++3+0+++++++0+33<<C++++03*+++2+0+******3*::**+0***2*<)0***)*)-****/)***0+9***(())(,)
@M03495:532:000000000-M42H9:1:2111:15851:10227 2:N:0:ACAGGAAA+TAGACAAT
ATATTTTGCCGTTGATAAACCAGCTAATCCTGAAAAAAAAATCAAAGCTAAAAACTACAATGCTAAGACCACGATGTGACTGCTATCAAAGTTAGATATATATGTAAATTATTCATCTGTCAAATCCTAGAATTATATCATACCTGCTCCAGCAATCACGACCTGTAATGGTTTAGTGGGTTGTTCACTGTTTCTGAAAAATGAAGATAGTTGTCCAGCTTCCAAAAAGTTTATTGTGTTTTCTAGTGGAG
+
CCCCCGGGGGGGGGGGGGGGGGGGGGGGGGGGGGGGGGGGGGGGGGGGGGCGFGGGGGGGGGGGGGGGGGGGDGGGG9CGCFGGGGGGGGGGGGGGGGDGDGE9FFFGGGGGGGDFCGFFFGGGGGGGGGGGG9FGGGGGGGGFGGGGGFFGFGGGGGGDGGGGGGGGGGGGFGFFFFFD>EGGGGGGGGFGFGGGFGGDFFGGFFCFGGFAGGGGFGFGFFFFCCGD=FGFFFFGFGFFFFFGEEFFD*-
@M03495:532:000000000-M42H9:1:2111:19634:10263 2:N:0:ACAGGAAA+TAGACAAT
ATATTTTGCCGTTGATAAACCACCCTCCCTGTGGTCGTTATCTTGCTCCTTCTGTCGTCAACGAATTTACTAATTCCAAAGCTCACATGCTGACAGATCGGAAGAGCGTCGTGTAGGGAAAGAGTGTATTGTCTAGTGTAGATCTCGGTGGTGTCCGGATCCTTAAAAAAAAAAACTAGGTAGAGAGTACCAGGGATCCACTCTGTGAACTCACTAACCTAGCGTCTTAGATGACACGCCAACAATAATGA
+
CCCCCFGGGGGGGGGGGGGGGGGGGGGGGGGFGGGGGGGGGGGGGGGGGGGGGGGGGGGGGGGGGGGGGGGGGGGFGGGGGFFEGGGGGGGGGGGGGGGGEGCFGGGGFGCFFGFGGEG8@FFF9FFFGGG9C,@FGAA,9,@E,,A>+8+6+,68++4+6,37,@EBD38CGE6+,5,,,,757,*4,7,,*44=6*=,*+*5+5,+=++1,2:+)2),(*))*//,)++1;660)*)*))2*(7+*))/
@M03495:532:000000000-M42H9:1:2111:4751:10279 2:N:0:ACAGGAAA+TAGACAAT
ATATTTTGCCGTTGATAAACCAGCTAATCCTGAAAAAAAAATCAAAGCTAAAAACTACAATGCTAAGACCACGATGTGACTGCTATCAAAGTTAGATATATATGTAAATTATTCATCTGTCAAATCCTAGAATTATATCATACCTGCTCCAGCAATCACGACCTGTAATGGTTTAGTGGGTTGTTCACTGTTTCTGAAAAATGAAGATAGTTGTCCAGCTTCCAAAAAGTTTATTGTGTTTTCTAGTGGAG
+
CCCCBEGFGGGGGGGGGGGGGGGGGGGGGGGGFFGGGGGG7AEGGGEFGFFGGGGGGGGEFEEGGGGGGGGGCFGGGGGGGGGGGG?CGGGFGGFGGGCF9@EFFGFGGGGGCCFGGEEEEFGDFGGCF<FGGCFGGGGGGGGFCGGGCFGGFGGGGGGGGGGDGGFGGGGGFGFGD8F,@EEGGFGGDAFA7D::EDFGFFGFBFE?FFGFGGFFAFFEEFFAF@*:@FCFFFF<FFFGFFCGAFFFB:2
@M03495:532:000000000-M42H9:1:2111:21012:10353 2:N:0:ACAGGAAA+TAGACAAT
ATATTTTGCCGTTGATAAACCACCCTCCCTGTGCCAAAGCTCACATGCTGACAGATCGGAAGAGCGTCGTGTAGGGAAAGAGTGTATTGTCTAGTGTAGATCTCGGTGGTCGCCGTTACATTAAAAAAAAAAAAAGAAGCAAAGGCAAGATAGGAAATCAGCATACACTGCAAGTAGACAGTTAGCAAGCAATCGTTCATCACTCCATTGATCACCTCAGTTATGTCCTGTCATCACCAATCATGCCAGTC
+
CCCCCGGGGGGGGGGGGGGGGGGGGGGGGGGGGGGGGGGGGGGGGGGGGGGGGGGGGGGGGGGGGGEGGEGF8FFFFFGGGGGGGGGGF99CFGGGG<,?CE6?FF=,+@9FC:F+++85,::F9FEFEE>C++++8,,,3,,,38:,+,,7,,8EC,@,,,3;8,,,3,,,,,77,,3,,3,3,,,,,*>,*,41:,,,+1;++*51++111+02*1),01+1+)1).*1)1+1+/;**;))+)))*/))
@M03495:532:000000000-M42H9:1:2111:26883:10483 2:N:0:ACAGGAAA+TAGACAAT
ATATTTTGCCGTTGATAAACCAGGACTCAGGCTGGACCAAAGCTCACATGCTGACAGATCGGAAGAGCGTCGTGTAGGGAAAGAGTGTATTGTCTAGTGTAGATCTCGGTGGTTGGCGGATCATTAAAAAAAAAAACCAAGTACATACAAACCAGCAATCCCGAGCAACCACTTTCATAATATCATGTTTCATCACATCTCACAACTCATCAGGTCGCTTATACTTCTCCGTCCTCACCACCCTTACAGTC
+
CCCCCGGGGGGGDGFGGGGGGGGGGGGFGGGGGGGGGGGGGGGFGGGGGGGGGGFGGFGGGDGGGGGGGCGGGGGFGFECFGGFGGGEFFG99E9?FGFEF9F,B<,9CFEEF:B+,++868,:5,5AEFC+4@C=7+3+6>3,3;,,,,,@+,,,,,83>@E6@*3,433*,,,,,,,,,,,,2,,5,2,,225,4,,,411**2,*;+++424*)2)*/+7@C)+.)/285))++*)2=>)*()0*)-.
@M03495:532:000000000-M42H9:1:2111:13951:10579 2:N:0:ACAGGAAA+TAGACAAT
ATATTTTGCCGTTGATAAACCACCCTCCCTGTGGTCGTTATCTTGCTCCTTCTGTCGTCAACGAATTTACTAATTCCAAAGCTCACATGCTGACAGATCGGAAGAGCGTCGTGTAGGGAAAGAGTGTATTGTCTAGTGTAGATCTCGGTGGTCGCCGTATCATTAAAAAAAAAAAAAAAAAACGACTAACAGGATTCCACTAACACAAATAACAACATGAAGTAAAACATGTACTACAGTAGAGAATAGCA
+
CCCCCGGGGGGGGGGGGGGGGGGGGGGGGGGGGGGGGGGGGGGGGGGGGGGGGGGGGGGGGGGGGGGGGGGGGGGGGGGGGGGGGGGGGGGGGGGGGGGGGGGGGGGGFGGGCFGGGEFGGGGGGGGGGGG@FGGGGGFAF9,9,9?B8+8B7@C7@++,66@D;=CFFDEE8CC@E8**/4***4**+++,**+++++51**0*2*8*+++0*0;)*0+-*10*)*).1***/*2**)+*0*0)(**)))
@M03495:532:000000000-M42H9:1:2111:22692:10586 2:N:0:ACAGGAAA+TAGACAAT
ATATTTTGCCGTTGATAAACCACCCTCCCTGTGGTCGTTATCTTGCTCCTTCTGTCGTCAACGAATTTACTAATTCCAAAGCTCACATGCTGACAGATCGGAAGAGCGTCGTGTAGGGAAAGAGTGTATTGTCTAGTGTAAATCTCGGCGGTCGCCGGGGAAGTATAAAAAAAAACAATTTCACTGTACCAATCACACTGGCCATGAACTCCGCAGCCCTATCCAGCGACGTGCAACCCTCTGCCTCTGTC
+
CCCCCGCGGGG@F@DFFGGFCFFEE<@CFGGGFGE@FFCDFAFGAF@EFFGGGGGGGGFFDGGFCFGGGGFGEFFFGGA,CFFGFG<FFE@FGGGG8EGD@CCEFGGG>F>>?F<FGGB?@EEFFGDEFF9,9EF;@44,,,,9,9,4+@B++++@8+++++33,,,7,,@B***4,;;;E72,4,,514?,;;:8,,,6)2**280+++:;*:3):*)2()*2+)*,-.)00)0209B*)))*.,)/).-
@M03495:532:000000000-M42H9:1:2111:22068:10588 2:N:0:ACAGGAAA+TAGACAAT
ATATTTTGCCGTTGATAAACCACCCTCCCTGTGGTCGTTATCTTGCTCCTTCTGTCGTCAACGAATTTACATTCCAAAGCTCACATGCTGACAGATCGGAAGAGCGTCGTGTAGGGAAAGAGTGTATTGTCTAGTGTAGATCTCGGTGGTCGCCGTAGCATTAAAAAAAAAAACAAAAACATGAGAGAGCAAGGACCTGCCGTATGCAATGACCTATGTTAGGACAGAGTGCGTAAGTTGAATCGTATCTT
+
CCCCCGGGGGGGGGGGGGGGGGGGGGGGGGGGGGGGGGGGGGGGGGGGGGGGGGGGGGGGGGGGGGGGGGGGGGGGGGGGGGGGGGGGGGGGGGGGGGGGGGGGGGGGGGGGGGGGFGFGGGGGGGGGG5EFGGGG@9,:,C;@4>++++,6>+@++++8,C,6;>@EEECE@*,,4,*33,,@,@,*4*,,01,,*,,,)1****,4++21,*+*+*34)+)+2(*/(+++)0)/)1+1++31((.)()1
@M03495:532:000000000-M42H9:1:2111:23921:10595 2:N:0:ACAGGAAA+TAGACAAT
ATATTTTGCCGTTGATAAACCAGCTAATCCTGAAAAAAAAATCAAAGCTAAAAACTACAATGCTAAGACCACGATGTGACTGCTATCAAAGTTAGATATATATGTAAATTATTCATCTGTCAAATCCTAGAATTATATCATACCTGCTCCAGCAATCACGACCTGTAATGGTTTAGTGGGTTGTTCACTGTTTCTGAAAAATGAAGATAGTTGTCCAGCTTCCAAAAAGTTTATTGTGTTTTCTAGTGGAG
+
CCCCCGGFGGGGGGGGGGGGGGGGGGGGGGGGGGGGGGGGGGGGGGGGGGGGGGGGGGGGGGGGGCGGGGGGGGGGGGGGGGGGGGGGGGGGGGGGGGGGGGFGGGGGGGGGGGGGGGGFFGGGGGGGGAFGGGGGFGGGGGGGGGGGGGGDGGGGGGGGGGGGGGGGGGGGGGGFGDGGGGGGGGGGGFGGGGGGGGFGFFGGGFGFGGGFGFG=FFFGFFFFGE>==AGFFFFFFGFGFFCGF?FF=@2
@M03495:532:000000000-M42H9:1:2111:5174:10670 2:N:0:ACAGGAAA+TAGACAAT
ATATTTTGCCGTTGATAAACCAGCTAATCCTGAAAAAAAAATCAAAGCTAAAAACTACAATGCTAAGACCACGATGTGACTGCTATCAAAGTTAGATATATATGTAAATTATTCATCTGTCAAATCCTAGAATTATATCATACCTGCTCAAGCAATCACGACCTGTAATGGTTTAGTGGGTTGTTCACTGTTTCTGAAAAATGAAGATAGTTGTCCAGCTTCCAAAAAGTTTATTGTGTTTTCTAGTGGAG
+
CC?CCGFEECEFGGCFFCFCF@8CFDC<EFGGEECCCGGGGGDFGGCFFGGF9ECFFDEGGGGG<FFFGFF7CCBDF,@F<E8EGFFDCAEDFGGGGGFEAFCDDFCFFFGGCFC59,C5CF9FF=FGFCAFBEGGGGGGFA=8?E@CE,ADCDGGFEFG7BEG@EGGEFGEC=DCF9>BE8E=@9=D:,6@=8=8:DDEBDF@DD7BCDGA:FCCADAFEFF?;85>=F+BFF;CF799A4+=6A+4<=)
@M03495:532:000000000-M42H9:1:2111:13393:10671 2:N:0:ACAGGAAA+TAGACAAT
ATATTTTGCCGTTGATAAACCAGGACTCAGGCTGGACCAAAGCTCACATGCTGACAGATCGGAAGAGCGTCGTGTAGGGAAAGAGTGTATTGTCTAGTGTATATCTCGGGGGGCGGCGGTGAATTTAAAAAAAAAAAAAAATAATGTGAAGTACCATCTCTGTAGTCATGCCAATCACAGGTGGAAGCAAGCCCACAAATGCACCATTCTACAGTAAAATACGCTGACTACACATCTCAGCAGGTACACTG
+
CCCCCGGGGGGGGGGGGGGGGFGGGGGGGGGGGGGGGGGGGGGGGGGGGGGGGGGGGGGGEEGGGGGGGFGG@FGFGGGFGGGFGGGAFFGGGGFFFF,AB,6:,C,A7+@@+*1*4*44**,,,,7<<BFGGE588/****20++++0++++3++++0+++++++++3+30+++2302A*3+**+0*++***/*/**/+*2**0*+0**2/+*****1:490)91C()07)7*)*/*10)1)13)**)))
@M03495:532:000000000-M42H9:1:2111:5521:10780 2:N:0:ACAGGAAA+TAGACAAT
ATATTTTGCCGTTGATAAACCAGGACTCAGGCTGGACCAAAGCTCACATGCTGACAGATCGGAAGAGCGTCGTGTAGGGAAAGAGTGTATTGTCTAGTGTAGAAGTCGGAGGTGCACGAGTCAATAAAAAAAAAAAAAAAAAAAAGTAAGAATGATGGCGAGAGATGAAATTCTAAAACATAATGAAATCATGACGTGGAAAGAGTACGTCCCTATGCACTATAACCACGACAATGACACATCACAAACTA
+
CCCCCG9FFFFGCFGGGGGDGGDGGCFGGGG8FFFFGGFGG8FGGGGGGC8FFA<EGGGGGGDGGDCFGGGGFCGFEGGFCCFFGGGCF9DF,6CEFFF@?DC,65,,7++64,,,,9+++:?,,:,5F,4+446@++@++58*3*,,,7,,7,,67>8******6,6,,,,,,,1,,?B9++5++3+5++,+++********2*3+1*2*)*****0*+))1*0)*)(0/0))***0*+.))*).*.())
@M03495:532:000000000-M42H9:1:2111:15922:10782 2:N:0:ACAGGAAA+TAGACAAT
ATATTTTGCCGTTGATAAACCAGAACCATCCAAAGCTCACATGCTGACAGATCGGAAGAGCGTCGGGTAGGGAAAGAGTGTATTGTCTAGAGGTACTTTAGACGGGGGCGACGTTCTTAAGAAAAAAAAGGAAAAATCATCGGCTGACTCTGGGCCAGGTACATATGACATACAGGGAATGCAAGCGATATCCACAATGTGATGTGTAAAAGAGCCCTAGTGTGGAATACCAAATCGTCTGGGAAGTCTCA
+
@A--6C@F<-FBFGFEFF9,6,,EFE8@EF,CFF88CF<<FE,C,<,6<C,;;D:CF7,6@:68++867FCGEEF<CE,,,<@<,CF,6,,,::,,,,,,,,,7,+4+4++++8+,+,5<,,5B<:++@+8=C,,,,,8,=,3+**6,7,,,,4,43**,,,,,,,,,,,>DC,,,6*=7>CF;4***/5=,3+++*+++++112+1+++++**22)*)*)+3+1)*),*2*0)**0*):<))0(()15).
@M03495:532:000000000-M42H9:1:2111:8432:10795 2:N:0:ACAGGAAA+TAGACAAT
ATATTTTGCCGTTGATAAACCAAAGCTCACATGCTGACAGATCGGAAGAGCGTCGTGTAGGGAAAGAGTGTATTGTCTAGTGTAGATCTCGGGGGTCGCCGGATCATTAAAAAAAAAAACAAAAAAAAAAGAAGAAAGGTAGGTCAGCGGAGTAGACACTATCTAGCAATCAGATATCAATGATGAAGCATAGTGATAATAGATACATGCACGGTTAGGTTGTCATTGGCAACACAACTGTAGACTGAAAC
+
CCCCCGGGGGGGGGGGGGGGGGGGGGGGGGGGGGGGGGGGGGGGGGGGGGGGEGGFGFGGGGGGGGGGGGGGGGG6CCEFF@C9<E96ECC<++@8,@+=C:++6A,E<A55=FEGFEC+8,,,3+38***3,,,,,2,,,,*,,6,,*****,,;,,,62,,+,++++++++2++5++++1+++++++0+,*+++++++1++++*+*2****/**0*)2)0)*2.*)))**)05*)1)+19*0))//)--
@M03495:532:000000000-M42H9:1:2111:25998:10826 2:N:0:ACAGGAAA+TAGACAAT
ATATTTTGCGTTGATAAACCAGCTAATCCTGAAAAAAAAATCAAAGCTAAAAACTACAATGCTAAGACCACGATGTGACTGCTATCAAAGTTAGATATATATGTAAATTATTCATCTGTCAAATCCTAGAATTATATCATACCTGCTCCAGCAATCACGACCTGTAATGGTTTAATGGGTTGTTCACTGTTTCTGAAAAATGAAGATAGTTGTCCAGCTTCCAAAAAGTTTATTGTGTTTTCTAGTGGAGG
+
CCCCCGGGGGGGGGGGGGGGGGGGGGFGGGGGGGGGGGGGGGGGGDGGGGGGGFGGGGGCFGGGGFGGFGGGGGGGGGGGGGGGGGGGGGGGGGGGGGFGGGFFFGFEFFFGGDFGEEFCEGFFGGFGFGFGGGGGGFFGGGCFFGGGGGGGGGGGGGGGGGGGFGGGGGGGFGGGG8FEGC8EGGGGGGGGG==DGGGCDFGGFGGFGGCFGGGFAGFG@AFA@CG>@FFFFFFGFDFGFFFFCEF46<@
@M03495:532:000000000-M42H9:1:2111:5377:10829 2:N:0:ACAGGAAA+TAGACAAT
ATATTTTGCCGTTGATAAACCACCCTCCCTGTGGTCGTTATCTTGCTCCTTCTGTCGTCAACGAATTTACTAATTCCAAAGCTCACATGCTGACAGATCGGAAGAGCGTCGTGTAGGGAAAGAGTGTATTGTCTAGTGTAGATCTGGGTGGTCGCCGTGTCATTAAAAAAAAAAATAAAATAGTATGATAATCGCGTGTGCAATAGTGACTCATGATAAGTATCAGTGATCCTAGCATGGGTTCTCGTACG
+
CCCCCGGGGGGGGGGGGGGGGGGGGGGGGGGGGGGGGGGGGGGGFGGGGGGGGGGGGGGGGGGGGFGGGGGGGGGGGGGGGGGGGGGGGGGGGGGGGGGGGGGDGFGGGGFGCEEFFGB8EFFGGGGGGGGFFFGGGGA@,4,9C,,@E@@C,8++@6+8D,,3ABCEFGEGG63,,,7,,,,7,,,,,,,,+4*41***++++0+,+44+1,+4++4+,*4+1+*4*)+++1++**+**)))*))).((,
@M03495:532:000000000-M42H9:1:2111:1981:10847 2:N:0:ACAGGAAA+TAGACAAT
ATATTTTGCCGTTGATAAACCAGCTAATCCTGAAAAAAAAATCAAAGCTAAAAACTACAATGCTAAGACCACGATGTGACTGCTATCAAAGTTAGATATATATGTAAATTATTCATCTGTCAAATCCTAGAATTATATCATACCTGCTCCAGCAATCACGACCTGTAATGGTTTAGTGGGTTGTTCACTGTTTCTGAAAAATGAAGATAGTTGTCCAGCTTCCAAAAAGTTTATTGTGTTTTCTAGTGGAG
+
CCCCCGGGGGDGGGGCGGFCFEGFGGGGGGGGGGGGGGGGGGGFGGFGGGGFGGGGGFFFGGGGGGGGF?FGEEG7FDGGFG?FEFFGGGGGFGFGCFGFGFGGGGFGGGGFCFFE,C,CCFGGGDGFFGGGGGGGGGDGFGGGGGGGGGGGCDFE8DF@EECEGGGGGGF=EFGFEDD8EEE88DFA,,79=D:EFG8DFD7BDF,=FFGF7CFGFCFFFBF>50;==9CAFFFCC7A66FFGF4EF2*/
@M03495:532:000000000-M42H9:1:2111:7674:10861 2:N:0:ACAGGAAA+TAGACAAT
ATATTTTGCCGTTGATAAACCAGCTAATCCTGAAAAAAAAATCAAAGCTAAAAACTACAATGCTAAGACCACGATGTGACTGCTATCAAAGTTAGATATATATGTAAATTATTCATCTGTCAAATCCTAGAATTATATCATACCTGCTCCAGCAATCACGACCTGTAATGGTTTAGTGGGTTGTTCACTGTTTCTGAAAAATGAAGATAGTTGTCCAGCTTCCAAAAAGTTTATTGTGTTTTCTAGTGGAG
+
CCCCCGGGGGGGGGGGGGGGGGGGGGGGGCGGGGGGGGGGGGGGGGDGGGGFFFGGGGGGGGGCGGDGFGGGGGFGGEFGGGGGGGGGGGGGGGGGGGGGGGGGGGGGADGGEFFFFF9FFGGGGGGGGEDFCGGGGGGGGGGGGGGGA@FGGFFGFGGGGGGGGGGGGGGGGGGGGGG8CEGGGGGGGGGGGGGGGGG9FFFGCGFFGGGFGGGGFGFGEFFCFBFFFFFFFFFGFFFGFF+=EEFCBEB
@M03495:532:000000000-M42H9:1:2111:18715:10869 2:N:0:ACAGGAAA+TAGACAAT
ATATTTTGCCGTTGATAAACCACCCTCCCTGTGGTCGTTATCTTGCTCCTTCTGTCGTCAACGAATTTACTAATTCCAAAGCTCACATGCTGACAGATCGGAAGAGCGTCGTGTAGGGAAAGAGTGTATTGTCTAGTGTAAATCCAGGTTGACCTCGTGATCTATAAAAAAAAAAAATATACAGGATAAATGGAACACACGGGTGGATGGACAGAAGTTGAGTTAGGAAGAGCGCTGAGTATGGTATTACT
+
CCCCCGGGGGGGBC8@CFGGGGGEGF@FG<FFGGFGGGGGGGGGF<EEFFGEFFF<8C,CBEFF@FDFGGGGGGGCFDGCEFGGGGGGGGGFFGGGFGFFE@FEFFACFEEFC?B<FEBEE<F@BBGGGE,5C9AFF,:9,,9C,,9,,,9,,,,,64@,,,4,46,7,@=C>C3+5@=,,7,5,13,,7,3*,5,,,,******)*/*1;2,:**)++,*1+++)*..0*)2))*)10++::2).++.))
@M03495:532:000000000-M42H9:1:2111:7978:10896 2:N:0:ACACGAAA+TAGACAAT
ATATTTTGCCGTTGAGAAACCACCCTCCCTGTGGTCGTTATCTTGCTCCTTCTGTCGTCAACGAATTTACTAATTACAAAGCTCACATGCTGACAGATCGGAAGAGCGTCGTTGAGGGAAAGAGTGTATTGCCTAGTCTTAATCTCGGTGTGGTCCGGTGCAGGAAAAAAAAAACACACAAAGACATGGTGTGAAGTGGTCACAGAAGCGAGCTAGGTCCTGGTATGCTGTATAAACAAACCGTATCATTC
+
BCCCCF9E-C@FFGG,CA,,CCCFCDEE@EEGG8C,@F@FGEGGF9E,CFCAEFGGGGGFGGGF78FFGGFAEEF,,,BFE8FFGDGF9FFGFFCD8AEFCGGGGFCFC@>F,,,AF7:<@8=FFC5E,F9,,5C,E,4,,9,,5,,++644+,46+6+++3,,+,3,3@+8+56,35*3*5B,,,,,,,,,322,,,2,3+*++*41*)*)4)2;;+++)*))+)0).+317+++/+)*)))*(/)+/1/
@M03495:532:000000000-M42H9:1:2111:6233:11011 2:N:0:ACAGGAAA+TAGACAAT
ATATTTTGCCGTTGATAAACCAGCTAATCCTGAAAAAAAAATCAAAGCTAAAAACTACAATGCTAAGACCACGATGTGACTGCTATCAAAGTTAGATATATATGTAAATTATTCATCTGTCAAATCCTAGAATTATATCATACCTGCTCCAGCAATCACGACCGGTAATGGTTTAGTGGGTTTTTCACTGTTTCTGAAAAATGAAGATAGTTGTCCAGCTTCCAAAAAGTTTATTTTGTTTTCTAGTGGAG
+
CCCCCGGDFFGGGGGDD<CFG8FFFGFCFEEGGGGAFFE@CEFGGGGGGFG9FFGGGGGGGGGGGGGGGGGGFCFGGGGGGGGGGGGGFCFGFFGFGGFG9FGFFGF<F,C?,C,,C,,,@FFEEF=,<5EADFFECEFC9;F><9F8DECFD>EB8,,68CE+C@E6;;9BED,3>DCGC++38=8=DACF@DFCGFFF*+5B:7988<C;9?<C6FAGE8*=;>507?FA@FF+B>FCFFFGE?F+(7>
@M03495:532:000000000-M42H9:1:2111:3965:11025 2:N:0:ACAGGAAA+TAGACAAT
ATATTTTGCCGTTGATAAACCAGCTAATCCTGAAAAAAAAATCAAAGCTAAAAACTACAATGCTAAGACCACGATGTGACTGCTATCAAAGTTAGATATATATGTAAATTATTCATCTGTCAAATCCTAGAATTATATCATACCTGCTCCAGCAATCACGACCTGTAATGGTTTAGTGGGTTGTTCACTGTTTCTGAAAAATGAAGATAGTTGTCCAGCTTCCAAAAAGTTTATTGTGTTTTCTAGTGGAG
+
CCCCCGFFGDFGGGGFGGGFFGGFFGDDFGGFGGGGEFDDE8EECEF8CFDEFFCFFFFGFGGGGGGGEFFFFGFDFFFEAEFDGG,FFGGE,CEDFG,E<FAF6??EF;FGEFC,E;F,EEFGFGGGGGGGFEFGEGGGFGA8AE?EFBFF,>FFFFGGGG78=EDE@EGEG,@EEFGGECCEGGGG,E>;B@8EFGCFFFDCFF7AGFGFGG7C?CFGF5:AD5*8=?+?AF+?<F3:6*=79/BFBB=
@M03495:532:000000000-M42H9:1:2111:16333:11040 2:N:0:ACAGGAAA+TAGACAAT
ATATTTTGCCGTTGATAAACCACCCTCCCTGTGGTCGTTATCTTGCTCCTTCTGTCGTCAACGAATTTACTAATTCCAAAGCTCACATGCTGACAGATCGGAAGAGCGTCGTGTAGGGAAAGAGTGTATTGTCTAGTGTAGATCTCGGTGGTCGGCGTGTCATTAAAAAAAAAAAAAATAAAGATAAGAATGATGCATGTGTGTGTTTCAGCAATCAACGATATGATCAGACTTGCTGACAAGAGACCTAT
+
CCCCCGGGGGGGGGGGGGGGGGGGGGGGGGGGGGGGGGGGGGGGGGGGGGGGGGGGGGGGGGGGGGGGGGGGGGGGGGGGGGGGGGGGGGGGGGGGGGGGGGGGGGGGCGGGGGGGGGEFGGGGGGGGGGG?FFFGF=4,9,,95,9>?874,6++C>+3,8,>@DF9DEGEGG*95*,5,,,,6,,,,,,,*4,1,,,,++****0)+++++*0*0*.*(0.)+)+))/200+*++++0*+.*((.)),)
@M03495:532:000000000-M42H9:1:2111:28424:11050 2:N:0:ACAGGAAA+TAGACAAT
ATATTTTGCCGTTGATAAACCACCCTCCCTGTGGTCGTTATCTTGCTCCTTCTGTCGTCAACGAATTTACTAATTCCAAAGCTCACATGCTGACAGATCGGAAGAGCGTCGTGTAGGGAAAGAGTGTATTGTCTAGTGTAGATTTCGGTGGTCGCCGTGGCATTAAAAAAAAAAAAAAAGAAATTGCATCGCAATAGCGGTAACATTACCTGACTACTAGTTTCACACAGTGGATTTTGTTTCGACATAGT
+
CCCCCGGGGGGGGGGGGGGGGGGGGGGGGFGGGGGGGGGGGGGGGGGDGGGGFGGGGGGGGGGGGGGGGGGGGGGGGFFFGFGGGGEFGGGGGGGFGGGGGGGGGGGF@FGFFDFFFEFFEGDFEF?FGGECFEFCFFEF9,,,5,4+++>@4B@+@8++8@D3A;ED@EG7B+****4**1,,,,,,,,***4/,,0**))*0+196;++***++)1++1++++)+/(2*+)*****/2.5**(())))-
@M03495:532:000000000-M42H9:1:2111:23789:11063 2:N:0:ACAGGAAA+TAGACAAT
ATATTTTGCCGTTGATAAACCAGGACTCAGGCTGGACCAAAGCTCACATGCTGACAGATCGGAAGAGCGTCGTGTAGGGAAAGAGTGTATTGTCTAGTGTAGATCTCGGTGGTGGGCGTGTCAATAAAAAAAAAAAAAATAAAACTAAGTGTATCACTCTATGATTAACATAATGTAATACACATATAGAGTCAACACTGACACTCTAACCCAACTCTCATTTACGTTTGTATACCACATAGTTATACATC
+
CCCCCGGGGGGGGGGGGGGGGGGGGGGGGGGGGGGGGGGGGGGGGGGGGGGGGGGGGGGGGGGGGGGGGGGGGGFGFGG<FGGCFGGGGGGFFGGEGGA<,,,,,:,A<,,@8,,+,@+7@4B,C,,<<=>CGCCF+=8,3,,3,,,3,5,,,,,,3,3,8,,@,EF,5,,,,3,,33,,,,,54,,,,,,74,,,4*4?97****5++0*)*/2*4+),1++++(*(()2+++13**)02++1))1+)))
@M03495:532:000000000-M42H9:1:2111:10595:11067 2:N:0:ACAGGAAA+TAGACAAT
ATATTTTGCCGTTGATAAACCAGCTAATTCCAAAGCTCACATGCTGACAGATCGGAAGAGCGTCGTGTAGGGAAAGAGTGTATTGTCTAGTGTAGATATCGGTGGTGGTCGTATGATTAAAAAAAAAAAAAAACAGAAAACATAAATACCACGTGCTGAATCTACAAATCAGATAAACAATCACAAGAAGCACAGCACCTATGCGCAAAGTCTGATATAATCACCAAAAGCGACGTTGAGCTCCCGAAGCA
+
CCCCCGGGFFGGGGGGGGGGGGGGGGGGGGGGGGGGGGGGGGGGGGGGGGGFGGGGGGGGGGGGGFCFGEFGFGGGGGGGGGGGG,C@FEGGE,,,,5,,6>C=@,,48C@+,44<<9,5C?FGG:FFE:4+++,3@8C,8,,3,8,376,,3+8:<,@,3,,7>,,7,,,,,,,,73,3,,,,,4,,1,,2*,,1,,,4/0*4*2*))*21,++3+3+4)++)0)*,(.*).)))0*)+)*)*,())((.
@M03495:532:000000000-M42H9:1:2111:18432:11067 2:N:0:ACAGGAAA+TAGACAAT
ATATTTTGCCGTTGATAAACCAAAGCTCACATGCTGACAGATCGGAAGAGCGACGTGTAGGGAAAGAGTGTATTGTGTAGTGTAGCTTTCGGTGGTTTCTGGCTCGTTAAAAAAAATAAAAGAAAATGAAAAAAAAACGACGGGTAATTCCGTGACATCAGTCTCGGTAATAAGGGAGTGGAAAGCGGTAACACGACTCATTGGGATAAGGGCGTCCGCAGCGCGGCGTAGTGCGTGACTGCTAATAAGTT
+
CCCCCFGGGACCFDC@CE<FGGGGGGFDCFFEFGGGC@FFE,CCCE7FFE@F+6C+@;,CEFC<,CED6CCF9CF66CDAF<9,C,,,<,8@=,+,,,,,,,6,,++9,,C95>+@,,5,9,+:9,:,,,,,,++3++++8+++8+,,,,,,,@+37,3,7,37,,*3,*,,@,,12*>,*2,5>,*44**,1,*****2+;:*/*5)2**)2)//)))*2))))(/((.)))*)*)*)+*)**.)**).)
@M03495:532:000000000-M42H9:1:2111:17393:11112 2:N:0:ACAGGAAA+TAGACAAT
ATATTTTGCCGTTGATAAACCAGGACTCAGGCTGGACCAAAGCTCACATGCTGACAGATCGGAAGAGCGTCGTGTAGGGAAAGAGTGTATTGTCTAGTGTAGATCTCGGTGGTCGCCGGAGCATTAAAAAAAAAAAAAATAAGATGGTACCTACGAACAAACTACTAAGCAGAAGAAGATTATTACAATAACTAAGTACCACAACTTAAGAGTAGGTCCACAACACCGACATAGATGTGAAGGCATACAAC
+
CCCCCGGGGGGGGGGGGGGGGGGGGGGGGGGGGGGGGGGGGGGGGGGGGGGGGGGGGGFGGGGGGGGGGGGGFGGGGGGFGGG?FGGGGGGF<FGGGGE9<?CA?FF8<@,>8,4+88+++6+,?,9AFEEEEFGFG++,,,,8,,888,,3,,+*65*,,4,5,7,,,2,,,2,,2522,,5,6,,,,,,2+,,,,,,6+22*/*5*+2+1++2*+3093)))/(*(,)))***2**1+**)*..)1)))
@M03495:532:000000000-M42H9:1:2111:9741:11163 2:N:0:ACAGGAAA+TAGACAAT
ATATTTTGCCGTTGATAAACCACCCTCCCTGTGGTCGTTATCTTGCTCCTTCTGTCGTCAACGAATTTACTAATTCCAAAGCTCACATGCTGACAGATCGGAAGAGCGTCGTGTAGGGAAAGAGTGTATTGTCTAGTCTAGTGCCCGGTGGTTGCCGGGTCCACATAAGAAAAAAACAACCTGATAATCCTCTTATGTGGTAACACCTGAGTTACGCTCTCGTGTGATCGACGTATAACTCCAATCTTTTC
+
CCCCCGGGGFGGGGGGFGGCEGGGGGGGGGGGGGGGGFGGGGGGFCFFGGGGGFGGFCCCFGGGGGGGGGGGCGGFGGGCGGGGGGGFGGGGFGGGGGGGGDGGF8=F+@@B,E<F<=FEEFCFGGGGGGC9C,C;F,;99,,,,,+4@7++6+,,+6+6+,,,,,3,,,7>83@1+;3,@,6,,2,,32,,+7,,7,,,05+4+*1***3+2553***408))*-4/*)*))2)+)++100;*4(++)/)
@M03495:532:000000000-M42H9:1:2111:20405:11212 2:N:0:ACAGGAAA+TAGACAAT
ATATTTTGCCGTTGATAAACCACCCTCCCTGTGGTCGTTATCTTGCTCCTTCTGTCGTCAACGAATTTACTAATTCCAAAGCTCACATGCTGACAGATCGGAAGAGCGTCGTGTAGGGAAAGAGTGTATTGGCTAGTGTAGATTTCGGTGGTTGCGCTCATCTTCAACAAAAAAAAATCAACAGTCGAAGGCTGAGAGATAAAAATGTCTACCATTTACCTAACTATATCATTGAAGTCAAACGCTTGAAC
+
CCCCCGGGGGGGGGGGGGGGCGGFGGGGGGFGGGFGFGGGGGGGGGGFGGGGGGGGGGGGGGGGGGGGGGGGGGGGGGGGGGGGGGGGGGGGGGGFGGGGGDEE8EEF+C=FBFGFGEFBEEFGFGGGFFFC=,F@F99,,,9,9,,48+6++4,+++++,3,6,,33@@8D++64+,84,,4,72***:*,0,545,=,+2++**2+++++,2+++=+,*+))+*+**+1++1+++++++3**,43)())
@M03495:532:000000000-M42H9:1:2111:26370:11239 2:N:0:ACAGGAAA+TAGACAAT
ATATTTTGCCGTTGATAAACCAGCTAATTCCAAAGCTCACATGCTGACAGATCGGAAGAGCGTCGTGTAGGGAAAGAGTGTATTGTCTAGTGTAGATCTCGGTGGTGGGCGTTTCATTAAAAAAAAAAAAAAGAGAGCCGTCTGTGGAAAGAGAGATGCGACTCGTGGCAGTTTCAGTTGACGTGATAATGCACAGGTGTAGCAGTCGATCGTACTCCTAGGTCGCTAGACCTGCTAACGCTAGATCTTAC
+
CCCCCGGGGGGGGGGGGGGGGGGGFGGGGGFGGGGGCGGGGGGFGGGGGGGGGGGGGGGGGGEEGFFEGEAFCFGGFGGGDGGF9<C,ACF,,,,,,:,C=A,?+,9,+97+78?,?E,5,:ECFF+@C4C+>=,A+8,@C+6+3,3,3,,3,3+33E93*>**@4,**,*,626,,,,5,2***,57;1,,1,,44,,6*+++*++)***)2*2*1**+))+;)(*(.*2))))9**/*7)))))**)))
@M03495:532:000000000-M42H9:1:2111:6534:11245 2:N:0:ACAGGAAA+TAGACAAT
ATATTTTGCCGTTGATAAACCACCCTCCCTGTGGTCGTTATCTTGCTCCTTCTGTCGTCAACGAATTTACTAATTCCAAAGCTCACATGCTGACAGATCGGAAGAGCGTCGTGTAGGGAAAGAGTGTATTGTCTAGTGTAGATCTCGGTGGTTGCCGGATCATAAAAAAAAAAAAAGAAATAACATGATACGAAGGCACATGGATAGATAACAGTAAGTCGGTGAATCCTGATGAAACGAAGAGTGATAGA
+
CCCCCGGGGGGGGGGGGGGGGGGGGGGGGGGGGGGGGGGGGGGGGGGGGGGGGGGGGGGGGGGGGGGGGGGGGGGGGGGDGGGGGGGGGGGGGGGGGGGGEGGGGGGGFGGGEGFFCEE<@FFGGGGGGFGFGGFGGFFCE=,4,9A>+BB++@,,@6++8,@,8@DCBGCCE+3**54,,,,,2,,2,2,*/,**,,,,+2**+1,=+++2,*++++++(.))*.+1)+*++3+++*)*.))*))*1)))
@M03495:532:000000000-M42H9:1:2111:18994:11259 2:N:0:ACAGGAAA+TAGACAAT
ATATTTTGCCGTTGATAAACCAAAGCTCACATGCTGACAGATCGGAAGAGCGTCGTGTAGGGAAAGAGTGTATTGTCTAGTGTAGATCTCGGTGGGCGCCGTGTCATTAAAAAAAAAAAAAGAAAAACACATGAGATAAAAAATACACATAGATTATAAACTACTCAGCGTGCCGCAACAAACAACGTCGTTCTTGCATGACCTGTAAGTCACACAAAAGACTACAGTAGAGAGCACTACGGCAATGAGTA
+
CCCCCGGGGGGGGGGGGGGGGGGGGGGGGGGGGGGGGGGGGGGGGGGGGGGG:FGGGGGGGGGGGGGGGGGGGGG<FGGGGEA<<9,C@9@C@FD+,@+@@++44:,:5=CEEFCGGC++++8,,::@=,6,,,8,73,,93+,8>,,,,3,3,3,,,,3,,,,,,3,3****6*4**1,,4;,,,***/*1**5++++5**2+*2+++++3+1**)*)*(.+**/*));:**).*)2)+))))((**.))
@M03495:532:000000000-M42H9:1:2111:27970:11288 2:N:0:ACAGGAAA+TAGACAAT
ATATTTTGCCGTTGATAAACCAGGACTCAGGCTGGACCAAAGCTCACATGCTGACAGATCGGAAGAGCGTCGTGTAGGGAAAGAGTGTATTGTCTAGTGTAGATCTTGGGGGGCGGTGAATAAATCAAAAAAAAACAAGAATATAGATCCTGTTCTATAATCCAACGCTTCCACACGCCAGAGCTCGATACTCAGTCTATACACTACTTGGCATCTCGTAGCTACGCGTACTTTCTTGTTGATGCACCTAT
+
CCCCCGGFGFEEGGGFFFGGFGGGGGGGGGGGGGGGGGGGGGGGGGGGGGGGGGGGGGFGGGGGGGGEGEGGCGFGGGG<FFGFGGGFGFGGFF,?@FF,,C6,,:,56,C:+<***1*,6,,,3,7,>:<C<7F**4+4+,,+,+,+,2?+,+2+,5++5+2+,+*2***+++0:**/**2**++**21/+9+0+++209C**:*+/***)+*22/*)*,09**()(-)/.****1*/00787))*)((.
@M03495:532:000000000-M42H9:1:2111:14515:11291 2:N:0:ACAGGAAA+TAGACAAT
ATATTTTGCCGTTGATAAACCAGTCAGGAGTCCAAAGCTCACATGCTGACAGATCGGAAGAGCGTCGTGTAGGGAAAGAGTGTATTGTCTAGTGTAGATCTCGGTGGTCGCCGGATCCTTAAAAAAAAAAAAAACAAAAATGGAAGATGCGCGTGCGCGTATGGTGTCGCATTAACGTAGGAAATATGATAGCGACGAACGGTTGAGATATCACGTAGTATTGTATGAATAGATTCAGTGTGTGACGACGG
+
CCCCCGGGGGGGGGGGGGGGGGGGGGGGGGGGGGGGGGGGGGGGGGGGGGGGGGGGGGGGGGGGGGGFGGGGGGGGGGGGFFFGGGGCFEFGGFFC6<9<<?8BFFGC,8+:4+++8,,C=BFGGGGGGGG@F>8@3,3+,,,,3,@,,,+++****3***4,,,,,,*1*6*,,,1,,**++++2+++137+***/**3011/9C@)*2*/+**2)*)+.****)*))1******/0*+/*00))))(((
@M03495:532:000000000-M42H9:1:2111:16896:11310 2:N:0:ACAGGAAA+TAGACAAT
ATATTTTGCCGTTGATAAACCAGGGACTCAGGCTGGACCAAAGCTCACATGCTGACAGATCGGAAGAGCGTCGTGTAGGGAAAGAGTGTATTGTCTAGTGTAGAACTCGGTGGTGGCCGCATCATTAAAAAAAAAAAAAAATAACACATCTATGCAATACCAGTCTAATAAGGATAGCACTGGGTCATACAATGGCGAAGCACAAGTCGACACGTGATGGTAATAACACAAATCTGAGTGATGACAAACCA
+
CCCCCGGGGGGGGGGGGGGGGGGGGGGEGGGGGGGGGGGGGGGGGGGGGGGGGGGGGGGFGGGGEGGGGGEEGEFFFGGGGFFGFGGGGGFGGEFGGGGF<,C<,,6:?844+4,@,>@+8+855,55@,EBFCE+++3+3,7,,8,48,3;,,,3,,,,,,,,,,,,,,7,49,@,,5;2,,,,4=2;,22+,,4****)***0*3+**2)*/**)21+/:+3+.;.3)*)***2**/+//*2))*).(,
@M03495:532:000000000-M42H9:1:2111:23545:11325 2:N:0:ACAGGAAA+TAGACAAT
ATATTTTGCCGTTGATAAACCAGGACTCAGGCTGGACCAAAGCTCACATGCTGACAGATCGGAAGAGCGTCGTGTAGGGAAAGAGTGTATTGTCTAGTGTAGATCTCGGTGGTGGGCGTGTCATTAAAAAAAAAAAAAATAAATTAACAAAGAGTGAAAAGACTGAGGCAGTGAGACTATTATTCTCCTTCTAGTAGTGGTACTCAATAGATCATCGAATGGTTTCACCATATGCGTGTATACTCCCTAGT
+
CCCCCGGGGGGGGGGGGGGGGGGGGGGGGGGGGGGGGGGGGGGGGGGGGGGGGGGGGGGGGGGGGGGGGGGGGGGGGGGFGGGGGGGGGGGGGGGGGGFF<FEC,?<44@@:49,+:@7+@:,,::AAFFGGGCGF++3,393,,,3,,,,,,,5,,3,,8+,,,,36@8B,,,,,,4@,,2,2,,52,,6,+,5,,,5,++4+1+,+4++1,214)*),()1+211))*0*1++*)/)*+1++/().4()
@M03495:532:000000000-M42H9:1:2111:27544:11438 2:N:0:ACAGGAAA+TAGACAAT
ATATTTTGCCGTTGATAAACCACCCTCCAAAGCTCACATGCTGACAGATCGGAAGAGCGTCGTGTAGGGAAAGAGTGTATTGTCTAGTGTAGATTTCGGTGGTCGCCGTATCATTAAAAAAAAAAACAAAAACACATCTCTCATACGACCTACACACCCATATGAAGCTACCCTCATCGCCATTAGCATCTGATCCAGACTTCATCATCTCACCGCCCCTCTCCCTCCACTCTCTACACACCCGACTCGCC
+
CCCCCGGGGGGGGGGFGGGGGGGGGGGGGGGGGFGGGGGGGGGGGGGGGGGGGGGGGGGEGGEG8FFGGGGGGGGFGGG9FFCEFGGF@FE<E,,56ABCE@,:F@CF7,,,,,5,,CAEEECCB@+68?,++,,3,,,8,3,,,3,+++8,,,,,++++,,5,,,,,3,4,:@*,553*4**,,,5,2,6,+,2,,,,**+418+,12+14,;*:?))2(2))*(*(/8+)0;*+++00)))/(,.)(((
@M03495:532:000000000-M42H9:1:2111:9145:11447 2:N:0:ACAGGAAA+TAGACAAT
ATATTTTGCCGTTGATAAACCAGCTAATCCTGAAAAAAAAATCAAAGCTAAAAACTACAATGCTAAGACCACGATGTGACTGCTATCAAAGTTAGATATATATGTAAATTATTCATCTGTCAAATCCTAGAATTATATCATACCTGCTCCAGCAATCACGACCTGTAATGGTTTAGTGGGTTGTTCACTGTTTCTGAAAAATGAAGATAGTTGTCCAGCTTCCAAAAAGTTTATTGTGTTTTCTAGTGGAG
+
CCCCCGGGGGGGGGGGGGGGGGGGGGGGGGGFGGGGGGGGGDFFGGGGGGGFGGGGFGGGGGGGGFGGGGFGGGGGFFGFGGDGGGGGGGGGGGGGGGGGGGGGGGGGGGGGFGFGCDFCEGGGGGGGGGGGGGGGGGFGGGGGGGGGGFGGGEFDFGGGGGGGE;DCFGGFFGGGDFF8=EDGGGGFFDFGGGGGGF=EF6DG9DA9DGGFGGGGFGFGFFFFFBFFDFGFFFFGFGCFFFFGC?BF)<)
@M03495:532:000000000-M42H9:1:2111:17263:11513 2:N:0:ACAGGAAA+TAGACAAT
ATATTTTGCCGTTGATAAACCAGTTGGCTCTAGCCGCCATGCAATGTCACAACCACTTCTTGCCCTCCAAAGCTCACATGCTGACAGATCGGAAGAGCGTCGTGTAGGGAAAGAGTGTATTGTCTAGTGTAGATCTCGGTGGGCGCCGGGTCATTAAAAAAAAAAAAAAATACAACAATCGCTGTAGAGTGGAAAGAAACATCAGTACAAGCAGTGCTAATCATAGAAAATTACGCTAGAAGGGCTGTCTA
+
CCCCCGGGGGGGGGGGGGGGGGGGGGGGCGGGGFGEGGGGGGGGGGGGGGGGGGGGGGGGGGGGGGGEGGGGGGFGGGGGGGGGGGGGGF@GFGDGDFGGGFFGEEGGECGGFEG<FFGAEF<FFGGGA?954,,C9,A6+C++4446++8336CCF@>9CCEGG@@:**,2,2,,,,,,*4,**454,4,**3+*****)2*+*++2++2)**+*++1+)*;++)+1))*)**)*)*)+*1)/((00)-.
@M03495:532:000000000-M42H9:1:2111:12339:11523 2:N:0:ACAGGAAA+TAGACAAT
ATATTTTGCCGTTGATAAACCAGGACTCAGGCTGGACCAAAGCTCACATGCTGACAGATCGGAAGAGCGTCGTGTAGGGAAAGAGTGTATTGTCTAGTGTAGATCAGGGGGGCTGGCGTGACACTCACATAAAAAAAAGAGATATGACTAACGCTACGCAGTAGGGCGTGGACAGTCCCGCTCTACGTCGCCACACAGAAGCATATATGTGAATGCGAAGTGTCGTCCGACCTTGCCGGAGAGGTAAAAGA
+
CCCCCGGGGGGGGC8<CEDGFCF@FFFGGGGGGGGFGGFGFEFG8FCFGGGGGGC@FGC<FFGDFG@@FC:F@FGGGGFEFCC<@@CCE<FG?C<AFFF,,96:,,9A,4:7++8++3****8,73@,,,73,7FEC*6=,,2,76,,,47,*38:******++,*******+31++++*/22*+3**2*********3+)**::C9*0*00<2**)*)2(*1**(*(-)/))1**)))*)))/))*/.)(
@M03495:532:000000000-M42H9:1:2111:23200:11564 2:N:0:ACAGGAAA+TAGACAAT
ATATTTTGCCGTTGATAAACCACCCTCCCCAAAGCTCACATGCTGACAGATCGGAAGAGCGTCGTGTAGGGAAAGAGTGTATTGTCTAGTGTAGATTTCGGTGGTTGCCGTGGCATTAAAAAAAAAAAAAAACAAAGACAAATAAATACGACTTGTGTATATAAAGAACGAAATGATATCAGTCATTACACAATGTCATGTCGACATCTATCTAACATGCTCAACATACTGGCACATCAATACCATTTACA
+
CCCCCGGGGGGGGGGGGGGGGGGGGGGGGGGGGGGGGGGGGGGGGGGGGGGGGGGGGFFGGGGGGGFFFGGGGGFFGGGGGGGGCFFGGGFEA,B,,59B+,=F,,84,64++8::B;<ECEFEEEF>@3@78,,,,,,,,,,,,,83,++58+,,,,,,,3,3,,3,,**66,2,2,2,2,,555,,,,6,*0,,4,,,11**1**/++13++3+/3)+)++**)*))++)))2*+*+++12*))*1)).
@M03495:532:000000000-M42H9:1:2111:23431:11591 2:N:0:ACAGGAAA+TAGACAAT
ATATTTTGCCGTTGATAAACCAGGACTCAGGCTGGACCAAAGCTCACATGCTGACAGATCGGAAGAGCGTCGTGTAGGGAAAGAGTGTATTGGCTAGTGTAGATGTCGGTGGTTGCCGTTTCATTAAAAAAAAAAAAAATAGAAAAAGGAAAATTTAATAAATACACGAGCGACACATACAAGATATACAAAATTGTACCTGTATGTGACGTGAAGCTCACACAGGCTGGCATCACAGATATTCGTCAGTT
+
CCCCCGGGGGGGGGGGGGGGGGGGGGGGGGGGGGGGGGGGGGGGGGGGGGGGGGGGGGGGGGGCGGEDGFGGFGFFGGFCEGGGGFFGGGGG,CFEGGGF9?,@,:F8C:CF,,84C8++,9,,5@?FFGGGG@C=3++,,,,8,,8+8,,,8,,,,,8,,5,37,4*****5**4,2,,,26,,,,,,,,,2=,,,,,,1*++4+4+++*)*12297;+))0)*,*(()2.*2/*/:)+01**((0)())
@M03495:532:000000000-M42H9:1:2111:7538:11601 2:N:0:ACAGGAAA+TAGACAAT
ATATTTTGCCGTTGATAAACCAGGGACTCAGGCTGGTCCAAAGCTCACATGCTGACAGATCGGAAGAGCGTCGTGTAGGGAAAGAGTGTATTGTCTAGTGTAAATCTCGGTGGTCGCCGGATCATTAAAAAAAAAAAAAAACGTACACTTAAGCAGGATTCGATCAGGAGCGATGTGGCGAGGCGACACAGCACATATGGCTATGTCTCACAGTGCAAGGTAGGCAACAGATACATAAACACCTACTGCAA
+
CCCCCGGGGGGGGGGGGGGGGGGGGGGGGGGGGGGGGGGGGGGGGGGGGGGGGGGGGGGFDFGEEGFGGGGGGEFGFGGGGGGGGFGGGCFGG6?EFGFFGE,,,:C56,8,+4=++4++++8:,CF,CFCCG=FE7663++3,,8:3,,,,,,,@**35,*,,3*,,2****,*,,,****4*=****0**0**4++33)7:**23***00+****0**)**)0)1((0*1***0**12*).*((**-.)
@M03495:532:000000000-M42H9:1:2111:2066:11739 2:N:0:ACAGGAAA+TAGACAAT
ATATTTTGCTGTTGATAAACCAGCTAATCCTGAAAAAAAAATCAAAGCTAAAAACTACAATGCTAAGACCACGATGTGACTGCTATCAAAGTAAGATATATATGTAAATTATTCATCTGTCAAATCCTAGAATTATATCATACCTGCTCCAGCAATCACGACCTGTAATGGTTTAGTGGGTTGTTCACTGTTTCTGAAAAATGAAGATAGTGGTACAGCTTCCAAAAAGTTTATTGTGTTTTCTAGTGGAG
+
CC9CCFGGG-EFEC<FEGAEFGG@FEDEFAECEF,FFCGGGGFECFACFFFFAF766F@CFG8F9<8E<,CCC@@DA6E@C,:F9A<F<,,6,9?B<56AEF,AC,,A?BF,9C<ECE9<CBF,F<8FF,CEAFFF9=9EFGFFF,A,9EE,98B9,DEC8BEG:D9DB,@E,,,@EA,@=EG>EC8D,3EDD8EDE=89DDG9=89B?AF+,:+5;CAGF5:++5=8>0=9?>A5;=A,*;3:7EAFF=9
@M03495:532:000000000-M42H9:1:2111:21148:11763 2:N:0:ACAGGAAA+TAGACAAT
ATATTTTGCCGTTGATAAACCAAAGCTCACATGCTGACAGATCGGAAGAGCGTCGTGTAGGGAAAGAGTGTATTGTCTAGTGTAGATCTCGGTGGGCGCCGTATCATTAAAAAAAAAAAGAAAAAATGTATAAAATGTCGATATGAAAGAAAACAAAATACATAACCATCGAAGATATAGTGTTACACATGATGTACTAGGCTCATTGTATTCGTCATGCTTGCCAACTATGACTGGTCACATATAAACAA
+
CCCCCGGGGGGGGGGGGGGGGGGGGGGGGGGGGGGGGGGGGGGGGGGGGGGGFGGGGGGGGGGGGGGGGGGGGGGCFFGGFGG9C<<9@C,F@FC+,@+@B+4AFE5CCACF<FFEEGC+@,,,4+:,,<,,,,3,88,,+3,+,,,3,,6,,3,,,,3,,,,,3,,6,,3,@**5,,3,,,,3,,,3,,,,+5,,,,5,*****+2+++++,***2*+,*+*2***((/1++1+2)+2+)+++))+1))(
@M03495:532:000000000-M42H9:1:2111:14267:11764 2:N:0:ACAGGAAA+TAGACAAT
ATATTTTGCCGTTGATAAACCAGTCAGGAGTCCAAAGCTCACATGCTGACAGATCGGAAGAGCGTCGTGTAGGGAAAGAGTGTATTGTCTAGTGTAGATCTCGGGGTGCGCGCGCTCATTAAAAAAAAAAAAACAAAGAAGACACGGCCGGTCTAGAACTTCATCTACACTTGAAAGAAGTCTTAGGGTAACATAAACATCTAGCCAAATCTGGCACAAGTGTACAACCACATGTGGCGGCCACGAAACAC
+
CCCCCGGGGGGGGGGGGGGGGGGGGGGGGGGGGGGGGGGGGGGGGGGGGGFGGGGGGGGGGGGGGGGCF@FGGGFEFFGGGGGGGGFCFFFFFEFC,@A<C?,?+@++,67+++8+++9CC5,,AC:CFGFG@+3,,833,,,83++353*1**,,,,6,,6@,,22,,,,,,,,0,,,,5,,,4,,,3++,++5+++0+)++++2+0*2*31+;**2)*)++1+)+)-)/)0*****)*))07(-))((.
@M03495:532:000000000-M42H9:1:2111:20358:11782 2:N:0:ACAGGAAA+TAGACAAT
ATATTTTGCCGTTGATAAACCAGCCTCCAAAGCTCACATGCTGACAGATCGGAAGAGCGTCGTGTAGGGAAAGAGTGTATTGTCTAGTGTAAGTCTCGGTGGTCGCCGTGTCTTTGGAAAAAAAAAAGAAAAATACGGCCGGGTCCTCGGCCCTCAGGCTGTTCATTTGCCAATACAGCGTGTTACTGGAATTGTCTCTGGAGTGGGTAAACAGGCCCTCCACGGAGCCTGCGTAGAAGTTGCCACCACCA
+
CCCCCECEFGGEB;CEEEFGAFGGGGFGGDCFG@C@FFFFDEEEEGGGFGGEBFGEEEGGEE6B9EFGG@@FFEFCFGC@C6EF<<FF@@9,,CBAFEGCG:C,6+,88+C,,9<,,,,,49++@+++6FE,AA9D7@F+++8@@,,6+++3++DEC,,,64@F9F;,336,,,@C,;;8:8E15,>:,4:220>,,41?)+****46+2+3+217:C)*())01,)(/)*)).)>)**31**2).7)1((
@M03495:532:000000000-M42H9:1:2111:19186:11853 2:N:0:ACAGGAAA+TAGACAAT
ATATTTTGCCGTTGATAAACCACCCTCCCTGTGGTCGTTATCTTGCTCCTTCTGTCGTCAACGAATTTACTAATTCCAAAGCTCACATGCTGACAGATCGGAAGAGCGTCGTGTAGGGAAAGAGTGTATTGTCTAGTGTATGTATTGGGGGGGGTGGTGTCATTAAAAAAAAAAAAAGAAATGGATAATGATAGATTTGGAAGGTTATCTTCTTTTATCAAAATACTTACTTACGTGTTTTGATAAGGTAT
+
CCCCCGGGGGEGCFGFGGGFCFGGGFDGGGGGGGGGGGGGGFGGGFGGCFEEDGGGGFGGGGDGDGFFFGFCAEGFC<AEFC@EFFFD@6CFGCFEGC@B@F7FE<<F+C:F7F@,F8B48<<<FG<FEEA5:,4CED9,,9,,,4@,,8>*/**/:*2*+0+<+::9+*::85**/1/2*3+3230:9+0+*00+++++0**/**+10***3******+.**1*.*))00***)2)*.*0.)*))//.4)
@M03495:532:000000000-M42H9:1:2111:21146:11884 2:N:0:ACAGGAAA+TAGACAAT
ATATTTTGCCGTTGATAAACCAGGACTCAGGCTGGACCAAAGCTCACATGCTCACAGATCGGAAGAGCGTCGTGTAGGGAAAGAGTGTATTGTCTAGTGTAGAGCTCGGTGGGCGCCGGATCATTAAAAAAAAAAAAAACATAAATCAAGAGGGGAAGTGACAAAACCGAAAATTAAGTCTATCCTAGCAAAAAAGACACTAGCTACAACACAGACACTTTGACCTAACCGACACACAAAATGGTAGCAGT
+
CCCCCGGGGGGGGGGGGGGGGGGGGGGGGGGGGGGGGGGGGGGGGGGGGGGGFGGGGFGGGGGGGGGGGEGGCGGFFGGFGGGEGGGGGGGG9EEEFFCCA9C,,,6B:@7=+9=7>=@++4:5C9<<FE7B==:C+>8+,3,,,3,,74:3,*****,,,,,,22,64*4**,,,6,,,,12,,4,,5++,******58)*22:++*02/)*/**)*)+)**/0.0)())))))*.*0*)***))*))-)
@M03495:532:000000000-M42H9:1:2111:15298:11903 2:N:0:ACAGGAAA+TAGACAAT
ATATTTTGCCGTTGATAAACCACCCTCCCTGTGGTCGTTATCTTGCTCCTTCTGTCGTCAACGAATTTACTAATTCCAAAGCTCACATGCTGACAGATCGGAAGAGCGTCGTGTAGGGAAAGAGTGTATTGTCTAGTGTAGATCTCGGTGGTCGCCGTAGCATTAAAAAAAAAAAAAAAACAAAGATAATAGCCATACATTAACAACCGAACCAGCGAACCGTCAACCAGCACTCGATCCCGATAAGATAC
+
CCCCCGGGGGGGGGGGGGGGGGGGGGGGGGGGGGGGGGGGGGGGGGGGGGGGGGGGGGGGGGGGGGGGGGGGGGGGGGGFGGFGGGGGGGGGFGGGGGGGGGGGGGGGCFFG7EEFGGGFEGFGGGGGGGGEF<FEGEFC9FFEC,A>@8C+,++6>+++>3,,33EE9EEEGEC**4*1*,6,,=<,4,,2+,,4,4,,+++++**))1))/**/0).2()))*(*(()/009)*)*)*))01,,*/)))
@M03495:532:000000000-M42H9:1:2111:18223:11919 2:N:0:ACAGGAAA+TAGACAAT
ATATTTTGCCGTTGATAAACCAGCTAATCCTGAAAAAAAAATCAAAGCTAAAAACTACAATGCTAAGACCACGATGTGACTGCTATCAAAGTTAGATATATATGTAAATTATTCATCTGTCAAATCCTAGAATTATATCATACCTGCTCCAGCAATCACGACCTGTAATGGTTTAGTGGGTTGTTCACTGTTTCTGAAAAATGAAGATAGTTGTCCAGCTTCCAAAAAGTTTATTGTGTTTTCTAGTGGAG
+
CCCCCGGGGGGGGGGGGGGGGGGGGGGGGGGGGGGGGGGGGGGGGGGGGGGGGGGGGGGGGGGGGGGGGGGGGGGGGGFGGGGGGGGGGGGEGGGGGGGFGG9FEFGGGGGGGGGGGGFCFGFGGGGGFEGGGGGGGGGGGGGGGGGFFGGFFGGGGGGGGGGGGGGGGGGGGGGGFGGFGGGGGGGGGGGFGGGGGGFG?DGCGGGFGGGFGFGGFGFGFFFFFBFBDFGFFFFFFGF?AFFGF?BFBE=
@M03495:532:000000000-M42H9:1:2111:5275:11925 2:N:0:ACAGGAAA+TAGACAAT
ATATTTTGCCGTTGATAAACCACCCTCCCTGTGGTCGTTATCTTGCTCCTTCTGTCGTCAACGAATTTACTAATTCCAAAGCTCACATGCTGACAGATCGGAAGAGCGTCGTGTAGGGAAAGAGTGTATTGTCTAGTGTAGATCTCGGTGGTCGTCGGGTCAATAAAAAAAAAAAAAAAGAAAAGATGAGATGGGAAATTAGCAAACTAAGCAAAATAACTACGTGCGCATCAGATCACAGGAACATAAAT
+
CCCCCGGGGGGGGGGGGGGGGGGGGGGGGGGGGGGGGGGGGGGGGGGGGGGGGGGGGGGGGGGGGGGGGGGGGGGGGGGFGGGGGGGGGGGGGGGGGGGGGEGGGGCFFFCFEGGGGEF8EEFGECFGGFG@B<FFFFGFCA9EFE,9C+=+,++8C++,+,,6,@DFGGCCEE*@8****,,5,4,,,4,,*,4,,,,,48*+12**26*)+**220++)+2)0/*.4)/)0//2)*)+*).*((**)-)
@M03495:532:000000000-M42H9:1:2111:24218:11973 2:N:0:ACAGGAAA+TAGACAAT
ATATTTTGCCGTTGATAAACCAGGGACTCAGGCTGGACCAAAGCTCACATGCTGACAGATCGGAAGAGCGTCGTGTAGGGAAAGAGTGTATTGTCTAGTGTAGAACCCGGTTGTTGACCGATCCTTTAAAAAAAAAAACAATGAAAACCTAACGTACTCGCAGACGCGACATACGACCGCGAGTTCTGCTAGATCACGGGCCCCGTGTATAAACTCATTGCACTGCACAGAGTTGTATCTGTCGCTGGTCA
+
CCCCCGGGGGGGGGGGGGGGGGGGGGGGGGGGGGGGGGGGGGGGGGGGGGGGEFFAFGGDFGGGGCGFGGGGGFFFDGGGGFFFEGGGGGFFG6@FGGC,B,C<,,,,+87+@+,959,88=84,,,:C?DC+@>8@++,8,,,,378+,,,,4,,++8++>4*,****14*,,,/*******3*++++++724++0***8)1))**)2**/+2*99**+)967<)*5))*/******1<****(())())
@M03495:532:000000000-M42H9:1:2111:14728:11983 2:N:0:ACAGGAAA+TAGACAAT
ATATTTTGCCGTTGATAAACCAGTCACAACCACTTCTTGCCCTCCAAAGCTCACATGCTGACAGATCGGAAGAGCGTCGTGTAGGGAAAGAGTGTATTGTCTAGTGTAGATCTCGGTGGGCGCCGGGTCAATAAAAAAAAAAAAAAACAGCAGCACAGACCGCAGATACATGAATATTAAAAAAACTTGTCAACATAACAATGTGACGAGGTAGCGGATACTACAGATAAAATGAGAGAGGATACTCCAGG
+
CCCCCGGGGGGGGGGGGGGGGGGFGGGGGGGGGGGGGGGGGGGGGGGGGGGGGGGGGGGGGGGGGGGGGGGGGGGGGGGGGGGGGGGGGGGGGGGGGGG@FFFGGGE<,,,5,4,A44@+,++8=++8@F,?;,E?FGGGDG7B7@>*3,,,,,,,3,,,34*11*,,,,,,6,,1,1,,,1,**2+++++,+++0+2++*2;++++)*)/2+07)<95*,*//0):4)*********)2)))*.)*0)((
@M03495:532:000000000-M42H9:1:2111:6969:11997 2:N:0:ACAGGAAA+TAGACAAT
ATATTTTGCCGTTGATAAACCACCCTCCCTGTGGTCGTTATCTTGCTCCTTCTGTCGTCAACGAATTTACTAATTCCAAAGCTCACATGCTGACAGATCGGAAGAGCGTCGTGTAGGGAAAGAGTGTATTGTCTAGTGTATATCTCGGTGGTCGCCGGGGTCTCAAAAAAAAAACAAAAGTATAAATGCGAACAGTGAGTAGAACATCAGATAATAGATGAGCAGATACATAAACTCGAATACGTATTATG
+
CCCCCGGGGGGGGGGGGGGGGGGGGGGGGGGGGGGGGGGGGGGGGGGGGGGGGGGGGGGGGGGGGGGGGGGGGGGGGGGGGGGGGGGFFGGGGGGGGGGFEGCGDFFECFFC4AFFACEEEGFGFGGFGGF5AEFAFAAE,4,,,,,9@@+4,++8++8+++6,,36,888EEC*,@5,,3,,,,,2,,***/*,,,4,2++++4*,/+**+,1+++++1))2**6*.)+++2+*2/*2*/)/*/)+).).
@M03495:532:000000000-M42H9:1:2111:8738:12007 2:N:0:ACAGGAAA+TAGACAAT
ATATTTTGCCGTTGATAAACCAGCTAATCCTGAAAAAAAAATCAAAGCTAAAAACTACAATGCTAAGACCACGATGTGACTGCTATCAAAGTTAGATATATATGTAAATTATTCATCTGTCAAATCCTAGAATTATATCATACCTGCTCCAGCAATCACGACCTGTAATGGTTTAGTGGGTTGTTCACTGTTTCTGAAAAATGAAGATAGTTGTCCAGCTTCCAAAAAGTTTATTGTGTTTTCTAGTGGAG
+
CCCCCGGGGGGGGGGGGGGGGGGGGGGGGGGGGGGGGGGGGGFGGFFGGGGGGGGGGGGGGGGGGDGGGGFGGGFFGGGGGGDGEAFGGGGGGGGGGGGGGGGGGGGGFGGGEFFF9;FGEFFFFGCEFGGGGGGGGAFFGGGFGGGGFGGFGGGGF?GCGEGGGFFGGGGGGGGGDFGGGEGGGGGGFFDFGFDGDFFGFFGG78DFFCFFGGGGFGFGEAC+;8;8>FFFFFF8EFAFAFFG4EFF2>>
@M03495:532:000000000-M42H9:1:2111:18074:12045 2:N:0:ACAGGAAA+TAGACAAT
ATATTTTGCCGTTGATAAACCAGCTAATCCTGAAAAAAAAATCAAAGCTAAAAACTACAATGCTAAGACCACGATGTGACTGCTATCAAAGTTAGATATATATGTAAATTATTCATCTGTCAAATCCTAGAATTATATCATACCTGCTCCAGCAATCACGACCTGTAATGGTTTAGTGGGTTGTTCACTGTTTCTGAAAAATGAAGATAGTTGTCCAGCTTCCAAAAAGTTTATTGTGTTTTCTAGTGGAG
+
CCCCCGGGGGGGGGGGGGGGGGGGGGGGGGGGGGGGGGGGGGGGGGGGGGGGGGGGGGGGGGGGGGGGGGGGGGGGGGGGDGGGGGGGGGGFGGGGGGGGGGGGGGGGGFFGFFGGGGGGEFGGGGGGGGGGGGGGGGGGGGGGGGGFGGGGGGGGGGFGGGGGGGGCFGGCEGGGGGFGGGGGGGFGGGGGGFGGGGGGFFGGFGGFGGGFGGGGFFF7=FFCCACCAFGFFFFGFGFGFFFGFFFFBFF
@M03495:532:000000000-M42H9:1:2111:4216:12052 2:N:0:ACAGGAAA+TAGACAAT
ATATTTTGCCGTTGATAAACCAAAGCTCACATGCTGACAGATCGGAAGAGCGTCGTGTAGGGAAAGAGTGTATTGTCTAGTGTAGATCTCGGTGGTGGCCGTATGTTTAAAAAAAAAAAAAAAAACAAATAATAGTGTAAATAAAAGGAGGCGCACAGTCTATAGTTTACAGTATAGTGGACGCAGAGAGGCGACAGCCACAAACCAGACGTATGAAACCGATCCAAAGTGTACGAGTGAGACTCAGAAAT
+
CCCCCGGGGGGGGGGGGGGGFGGGGGGGGGGGGGGGGGGGGGGGGGGGGGGGGGGGGGGGGGGGGGGGGGGGFGG,CCCEGCCAC,C,BDF<B@+8,?,9@+,,,,,959C5C@CFFE8888:+633,,,,,,7,9,,,,,,,,3,3+,,+4*****6,3,,,,2,,,,,,,,,,,,,,,,5**4**/4**4)*******002****)**1)*****2*2()0)*)*)(9****0*)1.+**/0).9*).)
@M03495:532:000000000-M42H9:1:2111:17329:12084 2:N:0:ACAGGAAA+TAGACAAT
ATATTTTGCCGTTGATAAACCACCCTCCCTGTGGTCGTTATCTTGCTCCTTCTGTCGTCAACGAATTTACTAATTCCAAAGCTCACATGCTGACAGATCGGAAGAGCGTCGTGTAGGGAAAGAGTGTATTGTCTAGTGTAGATCTCGGTGGGCGCCGGAGCATTAAAAAAAAAAAAAAAAATAACGTCGCAAACAGAGCAGATCATATTCCAAACACACAAGTACTGCACAGACAGAACAGTAACGTAGTT
+
CCCCCGGGGGGGGGGGGGGGGGGGGGGGGGGGGGGGGGGGGGGGGGGGGGGGGGGGGGGGGGGGGGGGGGGGGGGGGGGGGGGGGGGGGGGGGGGGGGGGGGGGGGGGFGGGGGGGGGFGFGGGEGGGGGGGGGGGGFGGF;F9F@EE44:++68@C+=++8,@,3;EDC:CC83=****4,2,+***3***2*/*2+*+)**0*++++*2*+*175*)*,0**2)*).)*.)0.*)*.*)*/*)().(,-
@M03495:532:000000000-M42H9:1:2111:24589:12113 2:N:0:ACAGGAAA+TAGACAAT
ATATTTTGCCGTTGATAAACCAGCTAATCCTGAAAAAAAAATCAAAGCTAAAAACTACAATGCTAAGACCACGATGTGACTGCTATCAAAGTTAGATATATATGTAAATTATTCATCTGTCAAATCCTAGAATTATATCATACCTGCTCCAGCAATCACGACCTGTAATGGTTTAGTGGGTTGTTCACTGTTTCTGAAAAATGAAGATAGTTGTCCAGCTTCCAAAAAGTTTATTGTGTTTTCTAGTGGAG
+
CCCCCGGGGGGGGGGGGGGGGGGFFFGGGGGGGGGGGGGEGGGGGGGGGGGGGGGGGGGGFGGGGGGGGGGGGGGGGGGGGGGGGGGGGGGGGGGGGGGFGGGGGGGGFEGGCEFGGGGEFGGGGGGGGFGGGGGGGGFGGGGGGGGGGGGGGGGGGGGGDGGGGGGGGGFGGFGFFFF8CGGGGGFFGGG;FGGGGCFDFGGCFGGFGGGFGGGGFGFGFFFC@CF=AFGFFFFFFF?EFFFGEFFFFB4
@M03495:532:000000000-M42H9:1:2111:14159:12122 2:N:0:ACAGGAAA+TAGACAAT
ATATTTTGCCGTTGATAAACCAGGACTCAGGCTGGACCAAAGCTCACATGCTGACAGATCGGAAGAGCGTCGTGTAGGGAAAGAGTGTATTGTCTAGTGTAGATATCGGTGGGCGCCGTATCCTTAAAAAAAAAAAAAAAAAACAATTAGAACAAGCGAGTCGAAGTGAACAGAACGTTAATCTACAGAATGCAAGAGAAACGCGCAGACCAGATAAGACACAACCGTGTAGCACAGCAACCGTGGGGTGT
+
CCCCCGGGGGGGGGGGGGGGGGGGGGGGGGGGGGGGGGGGGGGGGGGGGGGGGGGGGGGGGGGGGGGGGGGGFGGGGGGFGGGGGGGGGGGG:CAFFGFF9,,,,,<@@@F7>4+++=7+9495EE<FFB+FFCC+>C@@+>**6,,,,,,,,22,,1**1,*****6,?,,6,,,*/,+*++++238+++224<0***52**))/*07**)***00**+(00)*(),()******)/)0)0.*,())((-
@M03495:532:000000000-M42H9:1:2111:22631:12146 2:N:0:ACAGGAAA+TAGACAAT
ATATTTTGCCGTTGATAAACCAGCTAATCCTGAAAAAAAAATCAAAGCTAAAAACTACAATGCTAAGACCACGATGTGACTGCTATCAAAGTTAGATATATATGTAAATTATTCATCTGTCAAATCCTAGAATTATATCATACCTGCTCCAGCAATCACGACCTGTAATGGTTTAGTGGGTTGTTCACTGTTTCTGAAAAATGAAGATAGTTGTCCAGCTTCCAAAAAGTTTATTGTGTTTTCTAGTGGAG
+
CCCCCGGGGGGGGGGGGGGGGGGGGGGGGGGGGGGGGGGGGGGGGGGGGGG9FFFGGGGGGGGGGGGGGGGGGGGGGGGGGGFGGGGGGGGGGGGGGGGGGGGGGGGGCGGGEBFFGGAFEGGGFGGGGFGGGGGGGFGGGGGFGGFGGCFGFFGGGGGGGGGGFFGGGGGFG?FA>EGDGGGGGGGGGEDFGFFGGGGGFGGGGGFFGFGFGGGCFGFGEAAA967=89FFFFFGFGFGF*=+:EFF)77
@M03495:532:000000000-M42H9:1:2111:22249:12187 2:N:0:ACAGGAAA+TAGACAAT
ATATTTTGCCGTTGATAAACCAGGGACTCAGGCTGGACCAAAGCTCACATGCTGACAGATCGGAAGAGCGTCGTGTAGGGAAAGAGTGTATTGTCTAGTGTAAAACTCGGTGGTCGCCGTATCATTTAAAAAAAAAACAACCTAGACACGCAGTAAGTATAACGAATTACCTTAACGTTCATGGTAACGCGCAATTATTAACACTCACACCGTATACTCTAGGCGCCTACCCCATTATACCAAAGTGACTA
+
CCCCCGGGGGGGGGGGGGGGGGGGGGGGGGGGGGGGGGGGGGGGGGGGGGGGGGGGGGGGFGGEGGGGGGFGFFFFGGGGFGGGGGGGGGGGGEBFGGGCC9,5,:,:,@84+85>CC4++,9,,C,:5<?EGGGGG6:,8+,,,3,8,+++3+,,77C,,,,++6,3,75,,,,,*,46,,,,7,,,5****4*,,,,,+4+228,)***)1*22;+*+12*))()(()*..)2+1++3**)*()*1))-
@M03495:532:000000000-M42H9:1:2111:6852:12241 2:N:0:ACAGGAAA+TAGACAAT
ATATTTTGCCGTTGATAAACCAGAACCATCCAAAGCTCACATGCTGACAGATCGGAAGAGCGTCGTGTAGGGAAAGAGTGTATTGTCTAGTGTAGATACGAGGGGTCGGCGGAGTGAGAAAAAAAAAAAAAAAATAAAAGTGGTGGCGTGATGCACAACTAACTAATGTAGATCTTGAGGTCTACACAATCTTGACAATCATGAACTCGTGAGAGAGGTGTGTGCTATCACTCATGCACGCACATATGTCA
+
CCCCCGDAGGGGCFGGGGGGGGGCGGC<FGGGGGGGGGGGGFFGGGGGGCFGDEEFFGGGFGEGEBFFGGGGGGGCCFEGGGGGGCFADGGG<C,:@,,,,4++4,,++4+++4+,5,,,8B<6+8=3>+@7*3,,,7,,7,,,**6***>,,6,,,,*6,?,,,,,,64,2,,,++++43*++++*+335,+1++++++/++++0++*2*)****)*)2))))0-*)(****)*0001/)))/))**)))
@M03495:532:000000000-M42H9:1:2111:22681:12295 2:N:0:ACAGGAAA+TAGACAAT
ATATTTTGCCGTTGATAAACCAGAGGACTCAGGCTGGTCCAAAGCTCACATGCTGACAGATCGGAAGAGCGTCGTGTAGGGAAAGAGTGTATTGTCTAGTGTAGGTCTCGGTGGTCGCCGGGTCATGAAAAAAAAAAAAAAAATAGACTTTATCTCAGCTGCGGTGAATGTTGTGCATAAATTGCCGCTCAATGCTGCACCAGATGACTGTGTGTACTCGTAAACTATCATGCGACTGTGCCTGGAGGTAT
+
CCCCCGGGGGGGGGGGGGGGGGGGGGGGGGGGGGGGGGGGGGGGGGGGGGGGGGGGGGGGGGGGGGGGGGGGGGGGGGFGGCFGGGGFGGGFGC<BFFFGFE9?,59<,AD@C=,,++88++8+4C,,9:EFGFBEC@7@++3,3,,,,,,7,,,,,5,,,,**1**,5,2,,4*,,1,,,5,,,,*****,+++113++.0**2++*++2++2/+1++*()0)+)*))***1))).)10****(())-))
@M03495:532:000000000-M42H9:1:2111:21273:12479 2:N:0:ACAGGAAA+TAGACAAT
ATATTTTGCCGTTGATAAACCAGCTAATCCTGAAAAAAAAATCAAAGCTAAAAACTACAATGCTAAGACCACGATGTGACTGCTATCAAAGTTAGATATATATGTAAATTATTCATCTGTCAAATCCTAGAATTATATCATACCTGCTCCAGCAATCACGACCTGTAATGGTTTAGTGGGTTGTTCACTGTTTCTGAAAAATGAAGATAGTTGTCCAGCTTCCAAAAAGTTTATTTTGTTTTCTAGTGGAG
+
CCCCCGFCFGGGGGGGGGFGEGGGGGDFEFDFCFGGGEECEFFGGGGGFGGGGCGFFGGGGGGF9FDG9FFDEGFEEFGFEC<FGEEGGGG<FGCFCGEFA<?@BFGGDFGGCEFF9=,<@E<CFFAFF,EFFFFEGGGGGGGCF,FFF8EFF>E9FGEGGD=CFGAEGGC>EF=EFDFFGEEE8,6=EFGGFGGGGFFE?FGD=F,9CCCFDFGFCFFGEF6A;9?>AFF@=BB+9+@FF9+C6*BB2>)
@M03495:532:000000000-M42H9:1:2111:7532:12491 2:N:0:ACAGGAAA+TAGACAAT
ATATTTTGCCGTTGATAAACCAGCTAATCCTGAAAAAAAAACCAAGCTTAAAACTTACATGCTTAAAACAAGATTTTAATGGTAACAAAGTTAAATTAAAATGGAAATTAATCCTCCGGCAAATCCTAAAATTTATATATAACTTCCCCAGCCATCCAGACCTGTAATGGTTTAGTTGGTTGTTCACTTTTTCTGAAAAAATAAGGATATTGTCCAGGTTCCAAAAAAGTTTTTTTGGTTTCTTATGGAAG
+
CCCCCGGGGGGGGGGGGGGGGGGGGGGGGGGGGGGGGGGG+,,CF,,,6CEFG,,,,6C,6,,,<,,,C<,,,,,,6,,,,,,,,,,CE69E5,6,,,,,,,:,,:C<FA,C,,,,,++++8B,5B<,,,C,A,,,,,44,,94,4,,A,+,+@,,6,,4+@4,,,@,,@,CE,,,37D@F+>F9,,,,,7F6,,,@DF6*++=+2,*+2?C@2<B633@6C9EFC5));C++:*7));CF+=+*00;))/
@M03495:532:000000000-M42H9:1:2111:26544:12503 2:N:0:ACAGGAAA+TAGACAAT
ATATTTTGCCGTTGATAAACCAGGCGGACCAAAGCTCACATGCTGACAGATCGGAAGAGCGTCGTGTAGGGAAAGAGTGTATTGTCTAGTGTAGATCCAGGTGGTCGCCGTATCACAAAAAAAAACAAATCATAAAAGGTATGTCTAGCAGTCTGCGTTTGAAACCATTACACTACACCATTAGCAATAACCATTGCATTCATTGCTCTGTATACTTCTCCACAACAATCCTGTCACTCCGTAGCCCTCAC
+
CCCCCGGGGGGGGGFGGGGGFGGGGGGGGGGGGGGGGGGGGGGGGGGGCFCEGGGGGDFFEEDEFGFGFGGCEGGGGFFAFFGCCFFEGGFC9C,,,,,AEF,C8,7+44++,4@<,,9BDFFEC+=,8,,8,,8,,,+897,,,,,,,,,7,7,,8@+34,,,,,,,337,3@,1,34:9,,,,,,5,,,,*4,,,,,,=+5+++2++*++1+14+484*+))2/7-*)21*16++++2)2)*()2)(((
@M03495:532:000000000-M42H9:1:2111:8160:12535 2:N:0:ACAGGAAA+TAGACAAT
ATATTTTGCCGTTGATAAACCAAAGCTCACATGCTGACAGATCGGAAGAGCGTCGTGTAGGGAAAGAGTGTATTGTCTAGTGTAGATCTCGGTGGGCGCCGGGTCATTAAAAAAAAAAAAAAAAAAAAATACACTAATCAACCAACTAAAAATCGAAAATGTAAACAAGATCAGTACAATTAGATCGTAAAATAATCACGATTATGTCATATTCATGTGATACAGTCTGTAAACATGACACCATATAAGGT
+
CCCCCGGGGGGGGGGGGGGGGGGGGGGGGGGGGGGGGGGGGGGGGGGGGGGGGGGGGGGGGGGGGGGGGGGGGGGCEEFFGGGD96F,@EECEBC+,4+=4++8+:9C,4AB<FFCFG@7+3+++++*3,,7,,,,6,2,3,,***,2,,,6,,1,,**,,,,,,6,,,*++59++++2++5+++43****,++++4++*)/112*+*****+***0**+.*9**)*))1***1*0)*)+0))0))0*)))
@M03495:532:000000000-M42H9:1:2111:4859:12549 2:N:0:ACAGGAAA+TAGACAAT
ATATTTTGCCGTTGATAAACCAGTCACAACCACTTCTTGCCCTCCAAAGCTCACATGCTGACAGATCGGAAGAGCGTCGTGTAGGGAAAGAGTGTATTGTCTAGTGTAAATCTCGGTGCTCGCCGTGACATTAAAAAAAAAACAATGAAAACTAAGCTAAAAAGTAGGGATTGAACCTACAAGGAAGATAATAGGGAAATCACCCCAGCATAAGATAACAACCTACGAATGCTTATAGGCGAACAAGTACT
+
CCCCCGGGGGGGGGGGGGGGGGGGGFGGGGGGGGGGGGGGGGGGGGGGGGDFFGGGGFGGGGGGGGGGGGGGGGGGFGGGGFGGFGDGGGFGGGGGGGEC9E?<F,,,,4,9<F,,84+,,4+74@:+9C<EC9CEA4+>>FF8D,,,,8,,,3,3,7,,,33+>,,,+,,,34,4+,8:,,,,,,3,7,,,+,314,,,+2*****3**++,++144*,*)2/002(5)*++3+++3;<.))),()+)))
@M03495:532:000000000-M42H9:1:2111:27865:12594 2:N:0:ACAGGAAA+TAGACAAT
ATATTTTGCCGTTGATAAACCAGCTAATCCTGAAAAAAAAATCAAAGCTAAAAACTACAATGCTAAGACCACGATGTGACTGCTATCAAAGTTAGATATATATGTAAATTATTCATCTGTCAAATCCTAGAATTATATCATACCTGCTCCAGCAATCACGACCTGTAATGGTTTAGTGGGTTGTTCACTGTTTCTGAAAAATGAAGATAGTTGTCCAGCTTCCAAAAAGTTTATTGTGTTTTCTAGTGGAG
+
C@CCCGGGGFEF@@DFGGGCEFE8FEDFCFGGGGGG8F@CGGGF@EGFE9EE9FBEGFGD,CEEFFGFF<CC7@<<CCE<A<EFGFGGFGGCAFGFCC9CCFEAF9FFFFAF,;?,FBE5CFGF,C4EFFG?F<A=FGGGGFG8?9FFGGG8=?E9EEG4BCECGGGC,>9>@,D9,,,,+36CFF8,ED63=F,,@@,3*=87=87@C:<AFGGGA7*,:?CA=5CCFB76@FF<=7A?**++;EC8=*0
@M03495:532:000000000-M42H9:1:2111:4520:12605 2:N:0:ACAGGAAA+TAGACAAT
ATATTTTGCCGTTGATAAACCATCCAAAGCTCACATGCTGACAGATCGGAAGAGCGTCGTGTAGGGAAAGAGTGTATTGTCTAGTGTAGAGCTCGGTGGTTGCCGGGTCATTAAAAAAAAAAAAAAAAAAAAATAGTCGATACTGAAAAAAGGCGAGACAAGTATGAGTATATAGTGAAGAAGAGTGCAGAGGGTGAGATTATAGTCGATGATGGTGGAGAGTGCATTGGTTAAGGTTGAAGGTCGGCGGG
+
CCCCCGGGGGGGGGGGGGGGGGGGGGGGGGGGGGGGGGGGGGGGGGGGGGGGGGGGGGGGGGGGGGGGGGGGGGGFFGGCF<EFG@C<BC,,@,BC:F:,,,,564+4+9C5,4CFEEG:EDE:@+3+6>:+*,,,,,***,*,7,7,,,***,***4*,,,,,,2+++++++++421++3+56+11+++3=******+++*2**0+)/1**+***0*)*.)/**)2)))*.*/*2/*0+*/)*),).(((
@M03495:532:000000000-M42H9:1:2111:21907:12630 2:N:0:ACAGGAAA+TAGACAAT
ATATTTTGCCGTTGATAAACCAGGTGATCCAAAGCTCACATGCTGACAGATCGGAAGAGCGTCGTGTAGGGAAAGAGTGTATTGCCTAGTGTTGATATCGGTGGTGGCCGTATCAGTTAAAAAAATAATAAACGACGTCAAGAACATTATTATAACCCTCACTCTCCTTCGTAAAGTGTGACTCTCTCTTCCCCTAATATTCTTCTTTTTGTATAATCTGAATATTACTCGTGCCCATAGAATATAGCATC
+
CCCCCGGGGFGGGDGGGGGEGFGGFGGGEGFGGGGDFGFGGGGGFAF9CF<E@FDGGGGGG@@FFGGGFGG8CEF8CFFFECEG,CFAFFGG,C,,,:C:>F?F8<C,,@4,,4A,C,,,9EE:+,:,,<,,,+8::F+48,,,8,,6,,8,:,:,,,=+3,C,,,,,,,+,,,6,,3,86,,,,,,4,2;70,3+17,,++22+9@>+3*3,+++1=+2*+4++*+2*+****)2)*)4++++*1+1**.
@M03495:532:000000000-M42H9:1:2111:4405:12660 2:N:0:ACAGGAAA+TAGACAAT
ATATTTTGCCGTTGATAAACCAGCTAATTCCAAAGCTCACATGCTGACAGATCGGAAGAGCGTCGTGTAGGGAAAGAGTGTATTGTCTAGTGTAGATCTCGGTGGTGGCCGTGTTCATATAAAAAAAAAAAAAGTACAACCATGGCATACGCCAGTGCATTGATTGACAGTGGCCACAGCGTACTAGTACGATCCGGGATAAGGTTACAGCACTACTTGCGCCAGCGACAGCTAGAATGGGACATAGTACC
+
CCCCCGGGGFGGGGGGGGGGGGGGGGGGGGGGGGGGGGGGGGGGGGGGGGGGGGGGGEFGGGGGGGGFGGGGEGGGFGGGGFDFGCE<FFF,5C,,C,,:EFC7=:7=,4487,,:,9F?CFFGFGGEG7663+3,,,,68+,,,,3,,,,+3++88,,353@,,,,7,,,,4+,,*,6,353*::,,,,4**,4,*4*42+**++,)2*0)4***++++()2)2()(,)2)/****2*+)))*))1*.))
@M03495:532:000000000-M42H9:1:2111:7906:12661 2:N:0:ACAGGAAA+TAGACAAT
ATATTTTGCCGTTGATAAACCAGTCTGGAGTCCAAAGCTCACATGCTGACAGATCGGAAGAGCGTCGTGTAGGGAAAGAGTGTATTGTCTAGTGTAGATCTCGGTGGTCGCCGGGTCATTTAAAAAAAAAAAAAAAAAAAAAAAAGTAATATAGGTAGAAAAACAAAAAAACAATATAAGACAATCAAAAAAAGTGTGACTATCATGCCGTAAACTGCACAGCAGGACTAGCATATAAAAGACTTAGGTAT
+
CCCCCGGGGGGGGGGGGGGGGGGGGGGGGGGGGGGGGGGGGGGGGGGGGGGGGGGGGGGGGGGGEGGGGGGGGGGGGGGGGGGGGGGCF<FFGC<5@9,,<@E<=?74,++4+++++9,,,9?FECEBFC=7@++3838****451,4,,,,7,,,,,,,,,6*2*3C7*****2<;++++++*+3+++0**)*++3+++******+**)*0*9**/2*04))0*-*((/*)*******0*))*).**)).
@M03495:532:000000000-M42H9:1:2111:2634:12682 2:N:0:ACAGGAAA+TAGACAAT
ATATTTTGCCGTTGATAAACCAGCTAATCCTGAAAAAAAAATCAAAGCTAAAAACTACAATGCTAAGACCACGATGTGACTGCTATCAAAGTTAGATATATATGTAAATTATTCATCTGTCAAATCCTAGAATTATATCATACCTGCTCCAGCAATCACGACCTGTAATGGTTTAGTGGGTTGTTCACTGTTTCTGAAAAATGAAGCTAGTTGTCAAGCTTCCAAAAAGTTTATTGTGTTTTCTAGTGGAG
+
CCCCCFGGFGGEGEFGF<EFFGC@FF,CF,,,ECFFGGFGGD<EFEE8FEGGCFCCGCE@AAFCFGDFFEF<@CF<FEFGFG,6C@,EFFGEFF<FEEFGFGGFG@F9FE?FFCF,,4<99EFFGGGFDE99FFFGG;;=AE,ECBFCD,9@F88F8,>CEG+8E6EFCGFFGGD3EC8@33+@=,,@E8E@?C8AEE6@?DDCF8,*=;:C7CC+4+:C@FAAFE?C@8@FFFFGF7;FFFF><A9856<
@M03495:532:000000000-M42H9:1:2111:24185:12695 2:N:0:ACAGGAAA+TAGACAAT
ATATTTTGCCGTTGATAAACCAGCTAATCCTGAAAAAAAAATCAAAGCTAAAAACTACAATGCTAAGACCACGATGTGACTGCTATCAAAGTTAGATATATATGTAAATTATTCATCTGTCAAATCCTAGAATTATATCATACCTGCTCCAGCAATCACGACCTGTAATGGTTTAGTGGGTTGTTCACTGTTTCTGAAAAATGAAGATAGTTGTCCAGCTTCCAAAAAGTTTATTGTGTTTTCTAGTGGAG
+
CCCCCGGGGGGGGGGGGGGGGGGGGGGGGGGGGGGGGGGGGGGGGGGGGGGGGGGGGGGGGGGGGGGGGGGGGGGGGGGGGGGGGGGGGGGGGGGGGGGGGGGGGGGGGGGGGGGGGGGFGGGGGGGGGFGGGGGGGGGGGGGGGGGGGGGGGGGGGGGGGGGGGGGCFFGFFEGFFCGCEGDGGGGGGGGGGGGGGGGGFFDFGGGFGGGFGGGGCCFGBFFFGFGFFFGFFFFFF+;CFFFGFCCFDE4
@M03495:532:000000000-M42H9:1:2111:14877:12709 2:N:0:ACAGGAAA+TAGACAAT
ATATTTTGCCGTTGATAAACCAGGTCTGGATGATGCTCATGGATCGCACACATTCCACATCCACCAAAGCTCACATGCTGACAGATCGGAAGAGCGTCGTGTAGGGAAAGAGTGTATTGTCTAGTGTAGATCTCGGTGGTCGCCGGATCATTAAAAAAAAAAAAACTATAAAAGTTGTGAGAAGTAGGACGTACATGAGCAAATGAGCAGTACAGAGAAATCGAATGACCTCGTATGCAGCATCGTAACCA
+
CCCCCGGGGGGGGGGGGGGGGGGGGGGGGGGGGGGGGGGGGGGGGGGGGGGGGGGGGGGGGGGGGGGGGGGGGGGGGGGGGGGGGGGGGGGGGGGGGGGGGGFGGGGGGGGGEFFGFF?5CFFGGEFA<@A<B@:B=4@>,>+>4+46@>E;,EEDFGGDGE88>*,3,,,,,,,,,,1,,,,,222,,,**/**,,,,6*9*+1=,***110++1)*0+)+))*/*).)+/))220++3))+*(/.)())
@M03495:532:000000000-M42H9:1:2111:8631:12813 2:N:0:ACAGGAAA+TAGACAAT
ATATTTTGCCGTTGATAAACCAGGACTCAGGCTGGACCAAAGCTCACATGCTGACAGATCGGAAGAGCGTCGTGTAGGGAAAGAGTGTATTGTCTAGTGTAGGTCTCGGTTGTCGCCGTGACAACAAAAAAAAAAAACAGTCATAAGTGAGCTCAGGACCGTCAATTCGAAAACAGGCAGAAGGGAGATTACACTGATTGCTACTCGTATATGTCACCATGCGAGGTCTGTAGTTCATATCCTTACTTCGT
+
CCCCCGGGGGGGGGGGGGGFFFGGGGGGGGGGGGGGGGGGFGGGGGGGGGGGGGGGGD9<FGGGGGGGGFGFBFGGGGGFGFGFGGFFGGGG,CE<EGG9,,,,<,9AC=,+4,B,,878+4:,,9,4AB@C@>C:++3,,3,6,,,3,8,3,3,@,,++++4+3,,,*,,3*,,13*,1*4E,1,**,,,,+,,4<,,,/+++*2*)2**+++11+**+)0))/(*/))1+11+++11++3**.(1*)((
@M03495:532:000000000-M42H9:1:2111:18425:12851 2:N:0:ACAGGAAA+TAGACAAT
ATATTTTGCCGTTGATAAACCAGCTAATCCTGAAAAAAAAATCAAAGCTAAAAACTACAATGCTAAGACCACGATGTGACTGCTATCAAAGTTAGATATATATGTAAATTATTCATCTGTCAAATCCTAGAATTATATCATACCTGCTCCAGCAATCACGACCTGTAATGGTTTAGTGGGTTGTTCACTGTTTCTGAAAAATGAAGATAGTTGTCCAGCTTCCAAAAAGTTTATTGTGTTTTCTAGTGGAG
+
CCCCCGGGGGGGGGGGGGGGGGGGGGGGGGGGGGGGGDGGGGGGGGGGGGGGGGGGFGGFGGGGGGGGGFFGGGGGFFGFGGFGGGGGGGGGGGCGGGGGEE<FFFFGGFGGFFFEGGGEEFGGGGGGFFGGGGGGGGFGGGGGGGFFGEEGFGGGFGGGGGGGGGGGGCFFGFEDFGCGGGGGFEGGGGGGGGGGAAFGFGGGG?ABFGGFFFCCFFFGFFAA>ACD9FFBAFF7@CFFAA6@CFFFB=<
@M03495:532:000000000-M42H9:1:2111:27827:12908 2:N:0:ACAGGAAA+TAGACAAT
ATATTTTGCCGTTGATAAACCAGCTAATCCTGAAAAAAAAATCAAAGCTAATAACTACAATGCTAAGACCACGATGTGACTGCTATCAAAGTTAGATATATATGTAAATTAGTCACCTGTCAAATCCTAGAATTATATCATACCTGCTCCAGCAATCACGACCTGTAATGGTTTAGTGGGTTGTTCACTGTTTCTGAAAAATGACGATAGTTGTCCAGCTTCCAAAAAGTTTATTGTGTTTTCTAGTGGAG
+
CBB@-<EFD6+@;@C@<F9F,CCC8@DF,CE@CEFFF:FE@FD<@<ECF,C,<ECEGCEGFGFEFC,,C<E@@FG7FC9CEFGEGGCFFCF9@EEG9FF9FDGE,C,?CB,,5@E,,9BC8?<FF,ACFFE<=AFGCFEEFGFGFCDEFFC8FG89E8,BBEDGGF9B;EFG9,,@7E@CEE8+8=,DAD=@DGCDFGF,*==++35<7;FCC+?:C?CEEFFA7C010?F>FFF7:B;CFAFGFE+9)*/
@M03495:532:000000000-M42H9:1:2111:2670:12936 2:N:0:ACAGGAAA+TAGACAAT
ATATTTTGCCGTTGATAAACCACCCTCCCTGTGGTCGTTATCTTGCTCCTTCTGTCGTCAACGAATTTACTAATTCCAAAGCTCACATGCTGACAGATCGGAAGAGCGTCGTGTAGGGAAAGAGTGGATTGGCTAGTGTAGAACTTGGTGGGAGCCGTAGCATTATAAAAAAAGATTTGGATAGTGTATGTTATTTATACCATGCATGCCACAATAAATAACGACTAGAGAGCACCGAAGAAGTACGGATT
+
CCCC@FFCFFGC7@@EE@E,E89@@GFEG8FFGGGGGFECFFFG9FGGCFEFGGGGGFFGGGGGGGFGFGGGCFF9CAF9FFF<EGGFGCFG,,BEF96,8::=FDFC7@>:=AA?FE8<EAFGF9+CF,,9AFGFE,9,,,,4,448,++6,++4+++++8,,,,,,,,,@C+89,,5,3,,,,,,,3,,,+,3,,,3,4*5+32,+*2;3,*4+*++,1****0*)*/2//))*:))=8))3))))/((
@M03495:532:000000000-M42H9:1:2111:7513:12949 2:N:0:ACAGGAAA+TAGACAAT
ATATTTTGCCGTTGATAAACCACCCTCCCTGTGGTCGTTATTTCTGTCGTCAACGAATTTACTAATTCCAAAGCTCACATGCTGACAGATCGGAAGAGCGTCGTGTAGGGAAAGAGTGTATTGGCTAGTGTAGATGTGGGTGGTGGCCGTTTGCTGAAAAAAAAAAATAGGGATCAGTACAAACGGGGTTCGTAGTGTTAATTTGTTCTACGTGCGTTAGAATGACTGTGGCCGGAGCCACGGTCACTCTT
+
<CCCCGCFCCFFGG@FFFGGGGGGGGGGEFGGGGFFGCGGGEEFGFGG8C@CCFGGEFDEFFAEFGEGAEFGGGGGGGGGGGFFFGCGGCF@EGE@AFC4@,@@CFECFGED@:,4FABEEFG,FEEFA5,C,,4,9,,+4+>+8@B,C++6+,,,,3693=+++5@,3,,,,,6,@@9,,,35*1*1**,*31=E,,,?6+1+4+,+=+4)=8*).>5*)3;+2)17)1*.5))))).07))*(()*).)
@M03495:532:000000000-M42H9:1:2111:11648:12951 2:N:0:ACAGGAAA+TAGACAAT
ATATTTTGCCGTTGATAAACCACCCTCCCTGTGGTCGTTATCTTGCTCCTTCTGTCGTCAACGAATTTACTAATTCCAAAGGAGGAGTATGTTGTTTTTGGAATTTAAGGTAATTGTTGGCTCTAGCTGCCATAGCAATGTCACAACCACTTCTTGCCCTCCAAAGCTCACATGCTGACAGATCGGAAGAGCGTCGTGTAGGGAAAGAGTGTATTGTCTAGTGTAGATATCGTGGGGGGCTGGATCATTAA
+
CCCCCGGGGGGGGGGGGGGGGGGGGGGGGGGGGGGGGGGGGGGGGFGGGGGGGGGGGGGGGGGGGGGGGGGGGGGGGFGGGGGGGGFFFGGGGGGGGGGGGGGGGGGGGGGGFFFGGGBCFGGGGGGGGGGGGGGGGGGGGGGGGGGGGGGGGGGGGGGGGGGGGGGGGGGGGGGGGGGGGGGGGGGGEGDGGGGGGGGDFFGFCDGFGGGFGGGGFFFGEEF6+39**42:/;5**))*.0)*-..0)..
@M03495:532:000000000-M42H9:1:2111:19097:12952 2:N:0:ACAGGAAA+TAGACAAT
ATATTTTGCCGTTGATAAACCAGCTGACTCCAAAGCTCACATGCTGACAGATCGGAAGAGCGTCGTGTAGGGAAAGAGTGTATTGTCTAGTGTAGATCTCGGTGGTGGCCGGTTCATTAAAAAAAAAAAAAAAAGATAGCACATAACTATAGCACGTACTTACCTGCACGTGTAAGTAGCAACCGCTATCCATTGGTTAGGCTGCTTGCTCACTCACGACGTCTATGCTCGGTGTGGTAGAGCGTGGGACC
+
CCCCCGGGGGGGGGGGGGGGGGGGGGGGGGGGGGGGGGGGGGGGGGGGGGGGGGGGGGGGGGGGGFGGGGGGFFFGGGGGGGGGGCFGGGG<FAC99?FCBD8FC=,@<:=+++,:9@,B@DFEGGG::6++8+8+,,,,,8,3,,,,,,@,,,,+,,**,3,43,,,,*,,3,,2,5,6,,,,**/*;,,,+,4,4:,,)*****+*/2++++2*/*)*())2/)+))/*)0))*)**+***)((0)(,(
@M03495:532:000000000-M42H9:1:2111:25786:12953 2:N:0:ACAGGAAA+TAGACAAT
ATATTTTGCCGTTGATAAACCAGGGACTCAGGCTGGACCAAAGCTCACATGCTGACAGATCGGAAGAGCGTCGTGTAGGGAAAGAGTGTATTGTCTAGTGTAGGACTCGGGGGTGGAGGAGTCATTAAAAAAACAAAAAAACAATATCGATGCTCTCCACCCTCTCTTGCTTCAACACTACACCTCTGTAGCTCCCTTTAATTATATACTTCTGTAGTTGTATCGGTCCAATGACTGTCACTCACTATCAA
+
CCCCCGGGGGGGGGGCEFEFGCGGGC@FCGGGGGGDGGDFGFGGGGGGGGGGFACGGGGGFFGFGGGGGGGGGCFFFFE:FEGGEFGGGGGF?C@FGF<,<<,,9,C8C?++@>+++,+++,:,:AF5?,,6=:FE83++++,,8,38++833,5@9>,,46*4,,7;>95,2,29:*,4,,2,,4,,5,6,+4>*,,,,++++++4++++3++;++1++)++1/(/(.*++)19;4C82+10*()*/-.-
@M03495:532:000000000-M42H9:1:2111:5835:12957 2:N:0:ACAGGAAA+TAGACAAT
ATATTTTGCCGTGATAAACCAGTCAGGAGTCCAAAGCTCACATGCTGACAGATCGGAAGAGCGTCGTGTAGGGAAAGAGTGTATTGTCTAGTGTAGATCTCGGTGGGCGCCGTATCATACAAAAAAAAAAAAAAAAAACCAAAAGGATGTGAGTAACAGCTGGATTATAAGGGGAAGTGACAATAAGGAGAGTAGATGACACAATAGCGCGAGTCTAAAGTCCAACACAGCTGAGTAGTAATTATTGTGAA
+
CCCCCGGGGGGGGGGGGGGGGGGGGGFGGGGGGGGGGGGGGGGGGGGGGGGGFGGEGGGGGGGGGGGGGGGGGGGGGFFEFCFGGGGGGGGGFFC<9,,,CA,@::+,=886++,,,:,,9CEEF@GCE@+6@:+++8+45@,,,*@,,,,,,,7,7,,,,,68,6,,,,,,,****,,,,5,,24,,,,*4*++1+1+5***1*+1;7)2:5)**/*0+)*1**(*(()*))*)01*/2**0*))**)))
@M03495:532:000000000-M42H9:1:2111:17181:13033 2:N:0:ACAGGAAA+TAGACAAT
ATATTTTGCCGTTGATAAACCAGCTAATCCTGAAAAAAAAATCAAAGCTAAAAACTACAATGCTAAGACCACGATGTGACTGCTATCAAAGTTAGATATATATGTAAATTATTCATCTGTCAAATCCTAGAATTATATCATACCTGCTCCAGCAATCACGACCTGTAATGGTTTAGTGGGTTGTTCACTGTTTCTGAAAAATGAAGATAGTTGTCCAGCTTCCAAAAAGTTTATTGTGTTTTCTAGTGGAG
+
CCCCCGGGGGGGDEG9FGGGGGGGGAEFFGGFGGGGGGGGGGGGFCAFFCEFGGGDGCFGEGGGGGGFGFFGD@B,@CFDEA@FFDCFGF9CAFFGG??,,A<?DFGGGGGGEGGE9;AFCFFFGF@<F?FFDAFGGFFGGGE=EE8,4@?4,@,C,@E7=8CE?,,@;FAF=8D=,,@,@=6@DFADCDAFDCFFFA9EBF89D7EFG7FF7=+B?F6?<93+21;==FGF>AF+BFF,;A+=8*=B)1)
@M03495:532:000000000-M42H9:1:2111:14143:13047 2:N:0:ACAGGAAA+TAGACAAT
ATATTTTACTGCTGTCAAACCAGCTTTGCACGTCAAAATTATCATAGTTATACATTAGTATGCGAAAACCAAAATGTTACATCTATGATAGAAAGTTATATATGTAAATAATACTTAAGTAAACTTCTATAATTATTGTATACCTCATCCATATATTTCTAAATAATAAGATTCAATTGTTAATTATCTCTTTTATATATGTTATGAATGTTTTAAATTTTCCTAATATCTTTTTATTTTTTGTAGTTGAT
+
-A<-A<,-6-6-6,,,,6C,<C,,,,;;CC,,6,6B,,;,6C;6,,,,,,,6,,6;,<6,,,,,8+8:ECC,,,;,9,<<99C,,,,,6,,,,,,9,,,5@,C,9A,:,4,,6,,,,4,,,5:,,:C,9,,59@,A,,,,,C94A=A>,9A=C>@,,,,9,49,,,,9,,,,,,9,@,9,9,,9499,,,,,+99,@,9,++3+++,++6?+=D+2+++,2+5++5+3*+?D+?6++343+0*=7*?+:**
@M03495:532:000000000-M42H9:1:2111:24546:13080 2:N:0:ACAGGAAA+TAGACAAT
ATATTTTGCCGTTGATAAACCAGCTAATCCTGAAAAAAAAATCAAAGCTAAAAACTACAATGCTAAGACCACGATGTGACTGCTATCAAAGTTAGATATATATGTAAATTATTCATCTGTCAAATCCTAGAATTATATCATACCTGCTCCAGCAATCACGACCTGTAATGGTTTAGTGGGTTGTTCACTGTTTCTGAAAAATGAAGATAGTTGTCCAGCTTCCAAAAAGTTTATTGTGTTTTCTAGTGGAG
+
<C@CCGGGG9FGGDFGGGCFGC6@CEGFAFGAGGF9FG7FCFGGGFAEFF@<,CFFFFFGGCFGGFGGGGGFFGGG@<FFGFDFDFGG9<<CE,ECE9<EF,?FACFCF;?ACFE9C@FC=@,CFFGGF,E?F,FFBFGGGCGFFCF8EEE,AFD9CEE>+8>=EDG9EFD==>=E@F8,==CC>9CCFEE,?FG:A8ED6D87=8ACFGF97<<C<?AFFA56=;78)0=@FFFDF>99AA+2>CF6/7:
@M03495:532:000000000-M42H9:1:2111:10875:13129 2:N:0:ACAGGAAA+TAGACAAT
ATATTTTGCCGTTGATAAACCACCCTCCCTGTGGTCGTTACTTGCTCCTTCTGTCGTCAACGATACTAATTCCAAAGCTCACATGCTGACAGATCGGAAGAGCGTCGTGTAGGGAAAGAGTGTATTGTCTAGTGGAGATCTAGGTGGTGGGCGGATCATGAAAAAAAAAAAAACTTAAGTGTCGTGTGTAAGAACATGATGATAAAGAGGACACTGCAGGATGACGGAGGTAGCATGTTAACTATGATGAA
+
CCCCCGGGGGGGGGGGGGGGGGGGGGGGGGGGGGGGGGGGGGGGGGGGGGGGGGGGGGGGGGGGGGGGGGGGGGGGGGGGGGGGGGGGGGGGGGGGGGGGFGGGFE>@BFGGGEEFGGF<=DFFGGGFFCGGG9,9?,,9<,9,AEC4A++46+83+33,,,3,,@EEEG**4*,,,,,,,5,***/*,4,,+,4,,4++++2+7:+;*;*)2;**/*)*,)/)*()(()1**)*2*2*+**1*).**.))
@M03495:532:000000000-M42H9:1:2111:10128:13139 2:N:0:ACAGGAAA+TAGACAAT
ATATTTTGCCGTTGATAAACCACCCTCCCTGTGGTCGTTATCTTGCTCCTTCTGTCGTCAACGAATTTACTATTCCAAAGCTCACATGCTGACAGATCGGAAGAGCGTCGTGTAGGGAAAGAGTGTATTGTCTAGTGTAGATATCGGGGGTTGCCGTGTCATTAAAAAAAAAAAAAAAAGAAATAATGATATAATGCTTGAATGTAGATAAAAGATATGTAATATGTCATGTAGATGAAGTGTGTATGGTA
+
CCCCCGGGGGGGGGGGGGGGGGGGGGGGGGGGGGGGGGGGGGGGGGGGGGGGGGGGGGGGGGGGGGGGGGGGGGGGGGGGGGGGGGGGGGGGGGGGGGGGGGGGGGGGGGCFFFGGGGGGGGGGGGGGGGAFFGGG?=,C,,,99@B+4C++@,8+8+8,8=D9,=D?:CEEGE>91***/**++<+>+++2+++14+53.*++++++1+++1+/01++1)+0**)0.)1*/10/0***+*//*()**()-
@M03495:532:000000000-M42H9:1:2111:20278:13188 2:N:0:ACAGGAAA+TAGACAAT
ATATTTTGCCGTTGATAAACCAGGACTCAGGCTGGACCAAAGCTCACATGCTGACAGATCGGAAGAGCGTCGTGTAGGGAAAGAGTGTATTGTCTAGTGTAGATCTCGGTGGGCGGCGGATCATTAAAAAAAAAAAAAAACGAAATCACAAGCTCGACCAAGTATGAAGCACTCACTTGATATATAGTAAATCAAGCAAGATCACAATACTACACTTTAAGACACTCGTCAACTCTCACAATACCGTGACA
+
CCCCCGGGGGGGGGGGGGGGGGGGGGGGGGGGGGGGGGGGGGGGGGGGGGGGGGGGGGGGGGGGGGGFGGDFFFFFGGGFGGGGGGGGGGGGFCGGGG<B<<C96E,AECF=7,8++4+++8,:ECDDFDGFC@FC7*>7*****2,,,,,,,,,6**1***++,++++++++35++++2+++++++1+++,+3+++2+*)0**02+1****+*0*0**+)*0)*)0(.)/0094:)2*+*/*0)(0)(()
@M03495:532:000000000-M42H9:1:2111:23832:13198 2:N:0:ACAGGAAA+TAGACAAT
ATATTTTGCCGTTGATAAACCAGGACTCAGGCTGGACCAAAGCTCACATGCTGACAGATCGGAAGAGCGTCGTGTAGGGAAAGAGTGTATTGTCTAGTGTAGATCTCGGGGGTTGCCGGATCATTAAAAAAAAAAATAAACATCTTCGCGGTTTTCTACCGCAGTACCTGCTTCTACTCCATGACAGCTGACTCAGCAATTCACGCGCTACATGCAACCTAGCGAAATCCTCTTAGGACCGTACCGATACT
+
CCCCCGGGGGGGGGGGGGGGGGGGGGGGGGGGGGGGGGGGGGGGGGGGGGGGGGGGGGFFFGGGGGGGGGGGCGGGGGGFFGGGGGG,EF<E:FEFFGA,6,6:C<E,<+477+4:94+@B78558<FFCF:B8>C,3@;97,3,,,++*****6,,,,?****6,5,,4,,,,,44,,?A,,1605/,,,++1<++1*2/+++***)//)/++****)+(/)))()())*001**/2/:)))*(())(-)
@M03495:532:000000000-M42H9:1:2111:10812:13220 2:N:0:ACAGGAAA+TAGACAAT
ATATTTTGCCGTTGATAAACCAGCTAATCCTGAAAAAAAAATCAAAGCTAAAAACTACAATGCTAAGACCACGATGTGACTGCTATCAAAGTTAGATATATATGTAAATTATTCATCTGTCAAATCCTAGAATTATATCATACCTGCTCCAGCAATCACGACCTGTAATGGTTTAGTGGGTTGTTCACTGTTTCTGAAAAATGAAGATAGTTGTCCAGCTTCCAAAAAGTTTATTGTGTTTTCTAGTGGAG
+
CCCCCGGGGGGGGGGGGGGGGGGGGGGGGGGGGGGGGGGGGGGGGGGGGGGGGGGGGGGGGGGGGGGGGGGGGGGGGCFGGGGGGGGGGGGGGGGGGGGGGGGGGGGGGGGGGGGGGGFGGGGGGGGGGFGGGGGGGGGGGGGGFGGGGGGGGGGGGGGGGGGGGGGGGGGGGGGGGGGGGGGGGGGGGGGGGGGGGGGGFGGGGGGFGGGFGGGGFGFGFFFFGFGFFFGFFFFCFGFGFFFGFEFFBE4
@M03495:532:000000000-M42H9:1:2111:5154:13244 2:N:0:ACAGGAAA+TAGACAAT
ATATTTTGCCGTTGATAAACCACCCTCCCTGTGGTCGTTATCTTGCTCCTTCTGTCGTCAACGAATTTACTAATTCCAAAGCTCACATGCTGACAGATCGGAAGAGCGTCGTGTAGGGAAAGAGTGTATTGTCTAGTGTAGATCTCGGTGGTCGCCGTGTCATTAAAAAAAAAAAAAAATAAAGCAAAGACAGAGAGCGGAAGAGCAATAGACAGACACACTGTATGCTAGACAAATGATGTCACCCTATA
+
CCCCCGGGGGGGGGGGGGGGGGGGGGGGGGGGGGGGGGGGGGGGGGGGGGGGGGGGGGGGGGGGGGGGGGGGGGGGGGGGGGGGGGGGGGGGGGGGGGDFGGGGGGGG>FFEFBFFGGFGEGEGFGGGGDA5FFGGGFGAF=E=,@,D+>F8=B++@3+88;3,7,@;DEEBEE6@>*4,52,,,,5,,,,2*,4,/**42))2*;+)*+++++**)*0*,)*13)1).++***)*/0*+****.)))(,.
@M03495:532:000000000-M42H9:1:2111:16672:13315 2:N:0:ACAGGAAA+TAGACAAT
ATATTTTGCCGTTGATAAACCAGGACTCAGGCTGGACCAAAGCTCACATGCTGACAGATCGGAAGAGCGTCGTGTAGGGAAAGAGTGTATTGTCTAGTGTAGGTGTAGGTGGTGGCCGTGTCATTCAAAAAAACAAATTCGTGCTCACTGTCATCGATTATGACTCCACTCTAGATACATGTTGTAACTCAGCCTCACATCGCTGTACTTAACGGTAATTATGTAATCCATCCAACCCAGTCGTCCGCTAT
+
CCCCCGGFGGGGGGGGGGGGGGGGGGGGGGGGGGGGGGGGGGGGGGGGGGGGGGGGGGGGGGGGGGGGGGGDGGGFGGCFG@EEGFDGGGGGFFCEDFDE,C,A,5,,:9CF,,8,,4@@4B,,5:@@F<B+@+,,9,,,+4+4+4,,,,9,,,,,,,,+3,,@33@,6;3=B9,,,,,8,7,,,2,,,,,3598,1,3;9++0**3+5?2+70*3**+,*++4922***5+*/**///,)*2*((08(((
@M03495:532:000000000-M42H9:1:2111:19754:13327 2:N:0:ACAGGAAA+TAGACAAT
ATATTTTGCCGTTGATAAACCACCCTCCCTGTGCCCTCCAAAGCTCACATGCTGACAGATCGGAAGAGCGTCGTGTAGGGAAAGAGTGTATTGTCTAGTGTAGATCTCGGTGGTCGCCGGATCATTAAAAAAAAAAAAAAAAAAACATAATTACTTATTACACTCCACATATCCACACAGATACACCAACGTGCCAGTGTTATCTCCAGCATGATAACAAGACCACTGCACTACCGAGCTCGCTCGCAACG
+
CCCCCGGGGGGGGGGGGGGGGGGGGGGGGGGGGGGGGGGGGGGGGGGGGGGGGGGGGGFGGGGGGGGGGGGGGFEGGGGGDGGGFGGGGGFGGFFFGGGG?A,,BFEDAFEGD:,++8+++4+,,9C,ABEGDE77++++++**5*,,25@>B,26,,6,,,,,,,,,6,6,,,2,,**6>9,,,,**/****23+3++5+++12+5106*++02++**+()00*-*).*2*))))01)2)0)*.())((-
@M03495:532:000000000-M42H9:1:2111:2959:13365 2:N:0:ACAGGAAA+TAGACAAT
ATATTTTGCCGTTGATAAACCACCCTCCCTGTGGTCGTTATCTTGCTCCTTCTGTCGTCAACGAATTTACTAATTCCAAAGCTCACATGCTGACAGATCGGAAGAGCGTCGTGTAGGGAAAGAGTGTATTGTCTAGTGTAGATCTCGGGGGTCGCGGTATAATTGAAAAAAAAAAAAAAAAAAGATACGGTTAGAGCTATCAGTATTAAATTACACAGCAGACTAACAGCACTGTAACGCAAAGCAATAAA
+
CCCCCGGGGGGGGGGGGGGFGGGGGGGGGGGGGGGGGGGGGGGGGGGGFGGGGGGGGGGGGGGGGGGGGGGGGGGGGGGGGGGGGGGGGGGGGGGGGGGGGGGGGGGF8CFF:FGGGEA4@EFFFGGFGFGFG9AFG;E,A,,9,,AB++@3863+36++,58;,,,3@,5>:5**14*43:>8*+++***=**+0+3+00***2*3*****+*****)*()0)*)0)-.*)0)12*0)*)))0.,)*)))
@M03495:532:000000000-M42H9:1:2111:26690:13368 2:N:0:ACAGGAAA+TAGACAAT
ATATTTTGCCGTTGATAAACCAGCTAATCCTGAAAAAAAAATCAAAGCTAAAAACTACAATGCTAAGACCACGATGTGACTGCTATCAAAGTTAGATATATATGTAAATTATTCATCTGTCAAATCCTAGAATTATATCATACCTGCTCCAGCAATCACGACCTGTAATGGTTTAGTGGGTTGTTCACTGTTTCTGAAAAATGAAGATAGTTGTCCAGCTTCCAAAAAGTTTATTTTGTTTTCTAGTGGAG
+
CCCCCGGGGGGGGGGGGGGGGGGGGGGGGGGGGGGGGGGGGGGGGGGFGGGGFGGGGGGGGGGGGGGGGDGGGGFCFFGFFFFGGAFGGGGGGGCGGGCFFFFGGGGGGFGGCEEFFGCF@@FGGGGGGF@GFGGGGGGGGGGGGGGGCGBFDGCFFGGGGGGDFDFFGGGGG8DFCDEFGGGGGGGFFGGGGGGGGGEF?FCDF?C9<CGFFGGGFF5F@F?FFCFBDFGFFFF7EG>E666D?69FD=)
@M03495:532:000000000-M42H9:1:2111:10978:13381 2:N:0:ACAGGAAA+TAGACAAT
ATATTTTGCCGTTGATAAACCAGGACTCAGGCTGGACCAAAGCTCACATGCTGACAGATCGGAAGAGCGTCGTGTAGGGAAAGAGTGTATTGTCTAGTGTTAGTATTGTGGGTGTGCGGATCAGTAAAAAAAAAAAAAGAGGTGGTGGTTTGATGAAAGAAACGCCAGTCTCACGTCATGTCAGCATGTGAGTACAGGTCATAACCTCTTTCAGTTCAAGGCAGAGCATGATAGCACGTACTGTGAAACGC
+
CCCCCGFGGGGG;@DEFGGEFEEEFGGGGGGG@<CG,FFFGGGFGGGGGGFGGF<AFF96CFGEGFGFGEEECEDFFGGFGGGGGFFFG,FGF?<FE@C?<,,56,,:,,8C:,4?,8+++7,,:C,,C<+CF:4++@++,,,++3+++8,+3,,3,,,,,38*7*3*>,,7@2,,**422225>,5,,5?C=,,<,,,,)++10*,00+++,111;71A3)))*(*/.**3+113;).*):71..++)((
@M03495:532:000000000-M42H9:1:2111:16366:13384 2:N:0:ACAGGAAA+TAGACAAT
ATATTTTGCCGTTGATAAACCAGCTAATCCTGAAAAAAAAATCAAAGCTAAAAACTACAATGCTAAGACCACGATGTGACTGCTATCAAAGTTAGATATATATGTAAATTATTCATCTGTCAAATCCTAGAATTATATCATACCTGCTCCAGCAATCACGACCTGTAATGGTTTAGTGGGTTGTTCACTGTTTCTGAAAAATGAAGATAGTTGTCCAGCTTCCAAAAAGTTTATTGTGTTTTCTAGTGGAG
+
CCCCCGGCFEGGGGGGGGGGGGGGGGGGGGGGGGGGGGGGGGGGGGGGGGGFFGGGGGGGGGGGGGGGGGGGGGGGGGGGGGGGGGGGGFGGGGGGGGGGGGFGGGGGGGGGGGGGGGGGEGGGGGGGGGGGGGGGGGGGGGGGGGGGGGGFGGDGF8FGGGGGGGGGGGGGGGGGGGGCEG=EGGGGGGGGGGGGGGGFFGGG?DGFGGGFGGGGFGFGFFF9?A;5=CGFFFF7<CAFAFFGECFF)*)
@M03495:532:000000000-M42H9:1:2111:13617:13385 2:N:0:ACAGGAAA+TAGACAAT
ATATTTTGCCGTTGATAAACCAGCTAATCCTGAAAAAAAAATCAAAGCTAAAAACTACAATGCTAAGACCACGATGTGACTGCTATCAAAGTTAGATATATATGTAAATTATTCATCTGTCAAATCCTAGAATTATATCATACCTGCTCCAGCAATCACGACCTGTAATGGTTTAGTGGGTTGTTCACTGTTTCTGAAAAATGAAGATAGTTGTCCAGCTTCCAAAAAGTTTATTGTGTTTTCTAGTGGAG
+
CCCCCGGGGGGGGGGGGGGGGGGGGGGGGGGGGGGGGGGGGGGGGGGFGGGGGGGGGGGGGGGGGGGGGGGGGGGGGCFGGGGGGDGGGGGFEGCFGGGGGGGGGGGGGGGGFGGGFFFFFGGFGGFGFAFGGGGFGGGGGGGGGFGFGFFFGGG9AFGGEGEGGGGGGGGGGGGGGGDGGGDGGFGGGFEGGGGGGDGGFGGGGGGFGGGFDGF7;?AFEFFACEC>AFFFAFF8BFFGFFF>E?FFBF2
@M03495:532:000000000-M42H9:1:2111:24242:13444 2:N:0:ACAGGAAA+TAGACAAT
ATATTTTGCCGTTGATAAACCACCCTCCCTGTGGTCGTATCTTGCTCCTTCTGTCGTCAACGAATTTACTAATTCCAAAGCTCACATGCTGACAGATCGGAAGAGCGTCGTGTAGGGAAAGAGTGTATTGTCTAGTGTAGATCTCGGTGGTCGCCGTATCATTAAAAAAAAAAAAAACAGCAGAGATGAAACATAACTATTCTATCACTAAGTCATCTGATGACTGCTCATCAGCTTTAGTACACTTCTTC
+
CCCCCGGGGGGGGGGGGGGGGGGGGGGGGGGGGGGGGGGGGGGGGGGGGGGGGGGGGGGGGGGGGGGGGGGGGGGGGGGGGGGGGGGGGGGGGGGGGGGGGGGGGGGGGGGFCFGGGGGGFCGFGGGGGGCE9FFG?E9=,,,4,4A@C8+,66+4C6,@6,,333=ECE67>+**4*2,,,,,*4,,,2,720,,44,4+2+11+,+4+*)1+1+33+4)1:*+)*)/++++*2+*1++++3;5)+*).)
@M03495:532:000000000-M42H9:1:2111:22988:13493 2:N:0:ACAGGAAA+TAGACAAT
ATATTTTGCCGTTGATAAACCACCCTCCCTGTGGTCGTTATCTTGCTCCTTCTGTCGTCAACGAATTTACTAATTCCAAAGCTCACATGCTGACAGATCGGAAGAGCGTCGTGTAGGGAAAGAGTGTATTGTCTAGTTTAACTCTCGGTGGTTCCAGTATTACTAAATAAAAAAAAATCACCAGATTAATCCCATGCCTTGAATATCAAAGTTTCCGCAGCGTCTACTCCGCCTTTACTCACCTTCAATCC
+
CCCCCGGCGGGFEFGGAFGFGFGEGGF@FGFEEEFFFGGFGEFFFGDGGGGGGGGGGFFGGGGFEGGGGGFGFFGAFFGAFFAFGFFFGFFE9F@F<EDGF=FCFFFF8FBF,E,AC>=B@E8FFGGAC9,:A9;=E,AE,,4C<E+=+4@++,4,,446,8,,,,4,,7EF@6+++@,,,,7D,,,,,7,,5,7@F4<;*22+++33+++425+?****:/*272+*)/*228)*+++2+))*/(0+9;8
@M03495:532:000000000-M42H9:1:2111:25542:13517 2:N:0:ACAGGAAA+TAGACAAT
ATATTTTGCCGTTGTAAACCAAAGCTCACATGCTGACAGATCGGAAGAGCGTCGTGTAGGGAAAGAGTGTATTGTCTAGTGTAGATCTCGGTGGTCGCCGGGTCATTTAAAAAAAAAAAGAAAAATTTAGGTGGAGTCGGTGACCTTATAATTTCATCACTGCCAAGAAGCATTCTTTACAACTCAATCTGAAGTGTATCATAGCAGACGATCATAGTGTGCTCCCACTAAGCTGGTAGTGGCACGCCACG
+
CCCCCGGGGGGGGGGGGGGGGGGGGGGGGGGGGGGGGGGGGGGGGGDGFGGFGGFG@GGGGGGGGGGFFGGGGGFGGGGGG,<96@,,,,D,,@85:+B+++4+99<,,A,5,@@F+@++84,:,B,,5,,9,+3333++8++,,,,,3,3,,,8,,3,,,5,3,,6,,4,,,,,,,7,,@,4,6,,,5,6,+22,,,,,+++2*+,/*))/,/+++1+,*+14*-*,()0)01)*.+20)).2)/8),((
@M03495:532:000000000-M42H9:1:2111:7616:13535 2:N:0:ACAGGAAA+TAGACAAT
ATATTTTGCCGTTGATAAACCAGGATCAGGTGGACCAAAGCTCACATGCTGACAGATCGGAAGAGCGTCGTGTAGGGAAAGAGTGTATTGTCTAGTGTAGATGTTGGTTGGCGCGGGATGATTACAAAAAAAACAAGGAAGAATCTGTAATGTGAGGCAAAGTACCGAATACCAACCCGGGATATAGATGGCTAGAACATGACGCTTGACACGGAGCCTTATCGCCGAGGTTGACATGTGGTGGGTAGTGG
+
CCCCCGCFGGGEEGFGGGGGGGGGGCFGFFGGGGGGGGGGGDGGGGGGGGGAFGGGGGGGGGGGGGGGGGGGGDFGGGGGGGFEFGGDFGFFGGCFCF,5<,65,5C=,@49C,+F7++4,,,5,BA<=?+4@+6A,3,,,,335;,,9,7,9,,,33+,,,,,,3@C@+33;,,********5@,2,5,,,;,,,2,,,;C*****)**+)*)/))2)+.++)2()(()*)0/*****+*0)*(-/8)(,
@M03495:532:000000000-M42H9:1:2111:10129:13544 2:N:0:ACAGGAAA+TAGACAAT
ATATTTTGCGTTGATAAACCAGCTCTAGCTGCCATAGCAATGTCACAACCACTTCTTGCCCTCCAAAGCTCACATGCTGACAGATCGGAAGAGCGTCGTGTAGGGAAAGAGTGTATTGTCTAGTGTAAATCTCGTCGCTCGCCGTGCGATCTAAAAAAAAAACTATTAAAACGGCGTCGCATCATAACACAGCATGGTCAGCAATAGCAAGAACTCGTAGGACCACGTCTGGTCGGGTAGCGCTTGCAACT
+
CCCCCGFGD:CFGGGGGGGCFGGFGGGGFCFGGGGGGGFGGGGGFGGGGGGFDFGGGGG@EFGGGGGFCFEGECFEFGGFGGGGFFGCFDECFGGGEDCFG8FGFFEFFCGG<A9BE;C?,CE9,55,5?59,998+++@+++46++6+4+,9,3,,68=7++6,,,73,,4+@**53***=*4,44,,0,2/,4=C,1?6*+*0+++3+*.2>++8C)*,/))*(2((05.++.))*.*)))*((.1).(
@M03495:532:000000000-M42H9:1:2111:6583:13563 2:N:0:ACAGGAAA+TAGACAAT
ATATTTTGCCGTTGATAAACCACCCTCCCTGTGGTCATTATCTTGCTCCTTCTGTCGTCAACGAATTTACTAATTCCAAAGCTCACATGCTGACAGATCGGAAGAGCGTCGTGTAGGGAAAGAGTGTATTGCCTAGTGTAGATCTTGGTGGTGCGCGCTTGATGTAAAAAAAAAAAACAGCAAGTGCTGTGAAGTGCATCTCATTTTTACATATATCCTGTTCAATTCTGTCGTCTGACACTAGCATATTT
+
CCCCCGGGGGGGGGGGGGGGGFGGGGGGGGGGGGGGGGGGGGGGGGGGGGGGGGGGGGGGGGGGDGGGGGGGCFGFGFG@EFEGGGGFGGGGGGGGGGGGGGGGGGFGFCF@FGCEFDB4@<EFEFDF?EF,4?FFDC=;5,,,,,4CA+@++,+++++3+83@3=ED3,63+>3+5:8,,3,,7,,,5=,,+55,9,2;++5++5,+*4=+4B+++++4*0+4+*+/*141).)/)+1+))/*631+/))
@M03495:532:000000000-M42H9:1:2111:10863:13575 2:N:0:ACAGGAAA+TAGACAAT
ATATTTTGCCGTTGATAAACCAGCTAATCCTGAAAAAAAAATCAAAGCTAAAAACTACAATGCTAAGACCACGATGTGACTGCTATCAAAGTTAGATATATATGTAAATTATTCATCTGTCAAATCCTAGAATTATATCATACCTGCTCCAGCAATCACGACCTGTAATGGTTTAGTGGGTTGTTCACTGTTTCTGAAAAATGAAGATAGTTGTCCAGCTTCCAAAAAGTTTATTGTGTTTTCTAGTGGAG
+
CCCCCGGGGGGGGGGGGFGGGGGGGGGGGGGGGGGGGGGGGGGGGGGGGGGGGGGGGGGGGGGGGGGGGGGGGGGGGGGGGFGGGGGGGGGGGGGGGGGGFGGGGGGGGFGGFFGGGGFGEFGGGGGGGFCFGGGGGGGGGGGGGFGGCFGDFFEFCFGGGGGGGGGGDDFEGCFAEFG8EGGGGGGGGFGGGGGGGGGG5?FGFGGFGGGFGGGGFGFGEFFFCEFFDFGFFFFFFGFGFFFCEEFF=BB
@M03495:532:000000000-M42H9:1:2111:2097:13597 2:N:0:ACAGGAAA+TAGACAAT
ATATTTTGCCGTTGATAAACCAGCTAATCCTGAAAAAAAAATCAAAGCTAAAAACTACAATGCTAAGACCACGATGTGACTGCTATCAAAGTTAGATATATATGTAAATTATTCATATGTCAAATCCTAGAATTATATCATACCTGCTCCAGCAATCACGACCTGTAATGGTTTAGTGGGTTGTTCACTGTTTCTGAAAAATGAAGATAGTTGTCCAGCTTCCAAAAAGTTTATTGTGTTTTCTAGTGGAG
+
CCCCCGFGG9FFECD99CDFFD8EFGGGEGCGEFFGFGGGGGGGG9ADFGGG,CFGGGCFGGGAFFGGGFFFEGEFFAFEFEFFFGGAECGFFGBGFF,CFGFFGFGG,4C9,C,5,,,<:C?FFGFFFEEFCFGGGFGGFG9=C>EFGFFGC=EFGGFGE8CEFFFGCFFF,46@=FC,@3C==EFFGGGGFG,@8@,@?88D=?9BCFG?FFFFCGF6@FFF<=*1=ACAAFFFFF>9;AFGFF9+7*-
@M03495:532:000000000-M42H9:1:2111:8328:13615 2:N:0:ACAGAAAA+TAGACAAT
CTATGTCGCCGTTGATAAACTTGCCACTACTGAAACTTACTTCAAAGCCAAAGACTAGAATGCTCGGGCCACGATGTGACTGTTATCACAGTTAGTTATGTAAATAAGTTATTCATCTGTCAAATCGGAAAAGAATATCATATCTGGTCGAGCAATCACGACCTGTAATGGTTTAGTGGGTTGTTCACTGTTTCTGAAAAATGAAGATAGTTGTCCAGCTTCCAGCAAGTTTATTGTGTTTTCTATTGTAG
+
-A-A-;,---@@-,,C,<,,6,;E,C,,,,,,,,6,,,,,66,,,,C,,,,;6<<96,,6CE<9,,8+++8,@+6,9,,<,C,66CF9,:,CF@,,AF?,,,,5<,9,,9,,,4<F,4A5C<5,5,,,,,4E,+4A?;4,@,4,9C,94+4@++9@F8FB=+4>DDGGDFF3,669CD86@6++@,@DA9>C=,=C:=9@DFGCCDGFC?CCE;F+=C*,14;C+)0))BFC6B<F9CF7A*+:E*9:*22
@M03495:532:000000000-M42H9:1:2111:11649:13678 2:N:0:ACAGGAAA+TAGACAAT
ATATTTTGCCGTTGATAAACCACCCTCTTGCCCTCCAAAGCTCACATGCTGACAGATTGGAAGAGCGTCGTGTAGGGAAAGAGTGTATTGTCCAGTGTAATTCCTCCGGGTTCCCCCGCTACTTCAGAAAAAACGCATACCTCTGCACTACTCAAGAAACACAGTTTTAAAAAAATTTTAAGTGTTACGCACGTAGTTTTCACCACCTACGTGCCATACCCATTGAGCACACGTGACAGCACATAATCCGC
+
CCCCCDDEDEGCGF@EEFGFGC@ECFGFCEEGG<CFG<FG?,CEG@F,CFGF,@EG9,CFCFF@CF@+B@@CC,C@:696EEF@FFC9E6F,,,,96C,:,,,5C,,+++8,,9,:>++488,,,:,AEF,94++>+44@=,C9,8,,4BF;,3=C,6,33>>38,>,,3,,,+3,7@,,,53@=,3,31*@718,*53;9DF**;?**;*;,*/+1*24(*)++*4).)*))2;*.+*/)))+)17+9((
@M03495:532:000000000-M42H9:1:2111:4793:13703 2:N:0:ACAGGAAA+TAGACAAT
ATATTTTGCCGTTGATAAACCAGCTAATCCTGGAAAAAAAATCAAAGCTAAAAACTACAATGCTAAGACCACGATGTGACTGCTATCAAAGTTAGATATATATGTAAATTATTCATCTGTCAAATCCTAGAATTATATCATACCTGCTCCAGCAATCACGACCTGTAATGGTTTAGTGGGTTGTTCACTGTTTCTGAAAAATGAAGATAGTTGTCCAGCTTCCAAAAAGTTTATTGTGTTTTCTAGTGGAG
+
--B@-CFE--7-8@,CF9FC;66,E<FC@6C<,;EF<FGG@DFFGFE@FGD9EC@CCC@A9CED@CC@FGD<7F@66,,C,EFE@6E<F<,6,6C<,CC<B?,EBEFFC4?F9,<,54EC4FGG9FFFFAFEDGFG<;;EDEAFGCFGD8FCC==CFF8CGECEFECD9FGFCFGGDGGGGEGECEGGGDFGGGGGGGGGFGGGGDGFGFGFGGC7CFFFEFFF;>CCFFGAFAF;@CFFA5BFFEA@=7)
@M03495:532:000000000-M42H9:1:2111:23898:13795 2:N:0:ACAGGAAA+TAGACAAT
ATATTTTGCCGTTGATAAACCAGCTAATCCTGAAAAAAAAATCAAAGCTAAAAACTACAATGCTAAGACCACGATGTGACTGCTATCAAAGTTAGATATATATGTAAATTATTCATCTGTCAAATCCTAGAATTATATCATACCTGCTCCAGCAATCACGACCTGTAATGGTTTAGTGGGTTGTTCACTGTTTCTGAAAAATGAAGATAGTTGTCCAGCTTCCAAAAAGTTTATTGTGTTTTCTAGTGGAG
+
CCCCCGGGGGGGGGGGGGGGGGGGGGGGGGGGGGGGGGGGGGGGGFGGGGGGGGGGGGGGGGGGGDCGFGGGGGGFGGGGFFGGGGGGGGGGGGGGGGGGGGGGGGGGGGGGFGGGFGGFGGGGGGGFGGGGGGGGGGGGGGGGGGGGFGGGFFFGFFGGGGG>GFGGGGGFGGGGFGGFGGGEGGGFGGGGGGGGGGCGFDFC7CEFGGGFGGGGFGFGBAFFEEGDFFGA9FF+?+;FA>AFCEFFBF>
@M03495:532:000000000-M42H9:1:2111:13779:13802 2:N:0:ACAGGAAA+TAGACAAT
ATATTTTGCCGTTGATAAACCACCCTCCCTTTGGTCGTTATCTTGCTCCTTCTGTCGTCAACGAATTTACTAATTCCAAAGCTCACATGCTGACAGATCGGAAGAGCGTCGTGTAGGGAAAGAGTGTATTGTCTAGTGTAGAGCTCGGTGGTCGCCGGGTCATTAAAAAAAAAAAAAAGGATTGAGCCTAGTAACTCAGGATGACTCCTGGTGCGGAGGATATAAATAGATGACAAGGATAACCGATCTAA
+
CCCCCGGGGGGGGGGGGGGGGGGGGGGGGGGGGGGGGGGGGGGGGGGGGGGGGGGGGGGGGGGGGGGGGGGGFGGGFGGGGGGGGGGGGFGGDFGGGGGGGGGGFA=CFBFCGGGGGGGF@FEGFGGGGEFE;?BGGCE9C,,99=:C+@C@,+++@+3++,,63,6;EC+3>>*@**1*1,20,,,0,4,2+,,1,,,,1****3+/*2*)*+2)2))/.9+++1*).*2**1*0)*)+1**2(())(-)
@M03495:532:000000000-M42H9:1:2111:20493:13867 2:N:0:ACAGGAAA+TAGACAAT
ATATTTTGCCGTTGATAAACCAGTCAGGAGTCCAAAGCTCACATGCTGACAGATCGGAAGAGCGTCGTGTAGGGAAAGAGTGTATTGTCTAGTGTAGATCTCGGTGGTCGCCGGATCATTAAAAAAAAAAAAAAACAAAAAACAGATGATGCCAGAACCAATTGAAAACTCAAGTCGCAATACAGATGGTAGACACCAGAGCAAGACCAGGTACTAATAGGAAGACAAGTACGCCTCGAGTCTTGGCTGCG
+
CCCCCGGGGGGGGGGGGGGGGGGGGGGGGGGGGGGGGGGGGGGGGGGGGGGGGGGGGGGGGGGGGGGFGGGGGGGGGGGGGGGGGGGGGGGFG9E999?EF9=?:@C,,++@7F+=@E<,4A<FFCCGEFFC++8+6@:3@3+,,,3,,,,,,,,,,,,,*,,,,,,,,,2,,,,,*****,,,24,,,,6,+4,0*/3*)**00*3)***)++3+++1+)*+)0(0((*2*)))*)/.**)**))0)((,
@M03495:532:000000000-M42H9:1:2111:11499:13948 2:N:0:ACAGGAAA+TAGACAAT
ATATTTTGCCGTTGATAAACCAGCTAATCCTGAAAAAAAAATCAAAGCTAAAAACTACAATGCTAAGACCACGATGTGACTGCTATCAAAGTTAGATATATATGTAAATTATTCATCTGTCAAATCCTAGAATTATATCATACCTGCTCCAGCAATCACGACCTGTAATGGTTTAGTGGGTTGTTCACTGTTTCTGAAAAATGAAGATAGTTGTCCAGCTTCCAAAAAGTTTATTGTGTTTTCTAGTGGAG
+
CCCCCGGCFFGGGECEGFFEECFGGGFGFGGGEDGGGGGGDGFGGGGGGGGGFFFDF<FGFFGGGGGGFGGGGGFFFEFGFEFGGGGCFEFGEFFGGGGDFDCFGGGGGFGGF=EE9EFC;@EBFGFFGDEFGCFGFBFGFGC=BE:FFGCFFGGGGGGEGC8EFGEFGGFGDGGF;D886=>CFDFG82EFFFFAFFDGFDFDBC<8:DGFGGGGFGFFEFFFGFGFDFFFFFFFFFFFFF>FE?CFD=2
@M03495:532:000000000-M42H9:1:2111:25494:13955 2:N:0:ACAGGAAA+TAGACAAT
ATATTTTGCCGTTGATAAACCAGTCAGGAGTCCAAAGCTCACATGCTGACAGATCGGAAGAGCGTCGTGTAGGGAAAGAGTGTATTGTCTAGTGTAAAATTCCGGTGCTGGCGGGTACATAAAAAAAAAAAATACAAGCAAGAGCAAGAGCCAACTAACACATCTAACATAGCGTATACGGGTCAAAACAAACAGTGAAGCCACAGACGGCACCGCTCTATCATGTGCAGTGCACAGTGTATTGACACACA
+
9AC<<F@FCGC;F;DEFFEFF8CEFDFFECFGGGGGGG<F<CF9CGAE9FFFGAFFGFF7FFG78,68CCFE<C,9F8,@6@<,,<C6<6C,:6A,,,,56,6AC:>+,,,87+84+,,9:5ECCFE@F:>:8,,8,,3@,,@,,8,8,,54,@3,3,,@8,34>D;D8,,,,****5,,****6,,,,,,6*,4,,0+2)0****+.)*1)**1/)))2)**77)2))**)11*:7**0/*1*))*0.(,
@M03495:532:000000000-M42H9:1:2111:15048:13973 2:N:0:ACAGGAAA+TAGACAAT
ATATTTTGCCGTTGATAAACCAGGGACTCAGGCTGGTCCAAAGCTCACATGCTGACAGATCGGAAGAGCGTCGTGTAGGGAAAGAGTGTATTGTCTAGTGTAGATTTCGGTGGGCGCCGTATCATTAAAAAAAAAAAAAAAATAAAGGACTACAGTAAGTCAAGGACCAAATAGTAGAACAAAGACAATGAGAGTGGAGAGAGCGGTAGTGGCAGAAACAAGAGGTGAGAACGTGACGGTAGTAGGAGCTT
+
CCCCCGGGGGGGGGGGGGGGGGGGGGGGGGGGGGGGGGGGGGGGGGGGGGGGGGGGGGGGGGGGGGGGGGGGGGGGGGGGFGGGGGGGGGGGF<FFGGGFFCC<C,,:C@44@+,7+4>4+,95?,,CCDFGGGGDG7=+++,3,,,,,,,,,,,,,,,3,3,,,,,6*,,22,,,,2,,,,25,0,,,,,,1,,,*04,)*1*))*.***)****)*)*/)))*.*).**))))*)*)*))**-)*)-,(
@M03495:532:000000000-M42H9:1:2111:10315:13992 2:N:0:ACAGGAAA+TAGACAAT
ATATTTTGCCGTTGATAAACCAGGGCGGCACCAAAGCTCACATGATGACAGATCGGAAGAGCGTCGTGTAGGGAAAGAGTGTATTGGCAAGTGCAACTTTAGTTCCAAGGTTTTACTTTAAAAAAAAACACATTCGCGCCTAAAGAATATAAAAAAGAGTTTCTTTCAGGACAAAAAGAATGCATTTAAAAAAATCTATGTTTCAACATTAGTACATTGCTGTATTATGCAGAGCTGAAGAGCGTAGAGTA
+
@BCC9FFE<FGCGFGGGGF<CF<FF,@+6@FCFFG8,6E<6C66,<,<@@EF9,9,CG7<,,66,88,C,,,6C,F=FCCECE,,,,,,,CC,,5,,,:5,595,,,9C+5,,9C<,,,,,,:CFEFGEG,<D9A;@E77+6,>,CCD,,C,,@B@8+888BF,,,@3,,@*,3:>:*1,52,,,,,,55,,)*0<999E1+4+==CA81:++31@7+1+)+3+1.+1);C++))+0293+))1-(0))).
@M03495:532:000000000-M42H9:1:2111:10713:14017 2:N:0:ACAGGAAA+TAGACAAT
ATATTTTGCCGTTGATAAACCACCCTCCCTGTGGTCGTTATCTTGCTCCTTCTGTCGTCAACGAATTTACTAATTCCAAAGCTCACATGCTGACAGATCGGAAGAGCGTCGTGTAGGGAAAGAGTGTATTGTCTAGTGTAGATCTCGGTTGTCGCCGGAGCATTAAAAAAAAAAAAAAACAAGAGATAAGAATAAGAATTGTTGTGCCAACTGTCATGACAGCGTAAGAGCACTTAACTATCAGAAAGTAA
+
CCCCCGGGGGGGGGGGGGGGGGGGGGGGGGGGGGGGGGGGGGGGGGGGGGGGGGGGGGGGGGGGGGGGGGGGGGGCGGGGGGGGGGGGGGGGGGGGGGGGEGGGGGGGCFEGCGGGCEEAEFFFGGGGGEDFEFGGGA=;9AF@B=EE++8+,6+>:++8>B,@,=,,8B=E@*5@>***4,,4,,5,10,2+,,4,,,,*:+*02++1**)++++3++0./))2(2()*0/)0)0*0*0*/*2).0/)))
@M03495:532:000000000-M42H9:1:2111:19907:14024 2:N:0:ACAGGAAA+TAGACAAT
ATATTTTGCCGTTGATAAACCAGCTAATCCTGAAAAAAAAATCAAAGCTAAAAACTACAATGCTAAGACCACGATGTGACTGCTATCAAAGTTAGATATATATGTAAATTATTCATCTGTCAAATCCTAGAATTATATCATACCTGCTCCAGCAATCACGACCTGTAATGGTTTAGTGGGTTGTTCACTGTTTCTGAAAAATGAAGATAGTTGTCCAGCTTCCAAAAAGTTTATTGTGTTTTCTAGTGGAG
+
CC-BCGECGFEGGGG9@FFGF<FEF9<@<AEGGGCCGGGCCE<F,EEGAFA9EF6CECC6@EEDEFGCF?EDCC<@E,EF9D@9F9FGG9EFCGGFDF,CEB<F<@AEGGCFCEAG,@<5@FGGGFGGEAFAE?EFC9FEGEFGF9=,,EFFGGGFFDFEGB+BFGGD9EC=CBFEDFD@@==EFGGGGG=F?FFFCFF9:DD7DG,=CC9EAC<DAGA?@+0=5>7>AFGFFFFFFGAGFAF8EE>8).0
@M03495:532:000000000-M42H9:1:2111:15521:14131 2:N:0:ACAGGAAA+TAGACAAT
ATATTTTGCCGTTGATAAACCAGCTAATCCTGAAAAAAAAATCAAAGCTAAAAACTACAATGCTAAGACCACGATGTGACTGCTATCAAAGTTAGATATATATGTAAATTATTCATCTGTCAAATCCTAGAATTATATCATACCTGCTCCAGCAATCACGACCTGTAATGGTTTAGTGGGTTGTTCACTGTTTCTGAAAAATGAAGATAGTTGTCCAGCTTCCAAAAAGTTTATTGTGTTTTCTAGTGGAG
+
CCCCCGGGGGGGGGGGGGGGGGGGGGGGGGGGGGGGGGGGGGGGGGFFGGGGGGGGGGGGGGGGGGGGGGGGGGFFFGGGGDFGGGGGGGGGGGGGGGCFGGFGGGGGGGGGFGGGGDCFEGGGGGGGGFGGGGGGGGGGGGGFGGGGGGGGGFFGGGGGGGGGGGGGGGGGGGGGGGGGGGGEGGGGGGGGGGGGGGGGFGGFDFEFGGGFGGGGFGFGFFFFGEGDFFGFFFFGFGFCFFFGFFFFFF9
@M03495:532:000000000-M42H9:1:2111:14893:14137 2:N:0:ACAGGAAA+TAGACAAT
ATATTTTGCCGTTGATAAACCAGCTAATCCTGAAAAAAAAATCAAAGCTAAAAACTACAATGCTAAGACCACGATGTGACTGCTATCAAAGTTAGATATATATGTAAATTATTCATCTGTCAAATCCTAGAATTATATCATACCTGCTCCAGCAATCACGACCTGTAATGGTTTAGTGGGTTGTTCACTGTTTCTGAAAAATGAAGATAGTTGTCCAGCTTCCAAAAAGTTTATTGTGTTTTCTAGTGGAG
+
CCCCCGGGGGGGGGGGGGGGGGGGGGGGGGGGGGGGGGGGGGGGGGGGGGGGGGGGGGGGGGGGGGGGGGGGGGGFFFGFGGGFGGGGGEGGGGGGGGFFGGFGGGGGGGGGFGGGGCEFEGGGGGGGGBFGGGGGGGFGGGGGGGGGGGGGGGFGGGGGGGGGGGGGGGGGGGGGGGGFGGGGGGGGGGGGCGGGGGGDFGGGFGGFGGGFGGGGFFACEFFFFFFFFFGFFFFGFGFFFFFGFFFFBF9
@M03495:532:000000000-M42H9:1:2111:23910:14147 2:N:0:ACAGGAAA+TAGACAAT
ATATTTTGCCGTTGATAAACCAGCTAATCCTGAAAAAAAAATCAAAGCTAAAAACTACAATGCTAAGACCACGATGTTACTGCTATCAAAGTTAGATATATATGTAAATTATTCATCTGACAAATCCTAGAATTATATCATACCTGCTCCAGCAATCACGACCGGTAATGGTTTAGTGGGTTGTTCACTGTTTCGGAAAAATGAAGATAGTGGTCCAGCTTCCAAAAAGTTTATTGTGTTTTCTAGTGGCG
+
C9-@@FA<@9@@@8CFGC,CF@EF@FEAF,6CFG<,,@+CCFAGGCFGFC9,;,BCFDG,6@C,<CE<E8FFE>FGC,6<,,6,9,C,E9CFC,<C9?,E,CF,AFEA,99A,,<59,?<,B?F,,AAF,5?;?A=<AFEGFCC9EF=AEA>,,=>?4,+BC7+8=>B,>@FA,6@E9>,63C+@EADEC>D+23@C@>860=DC7@9DC;+72;A5;5C0</B+:;<>FGFFC6+3=*,;;6+*98+((-
@M03495:532:000000000-M42H9:1:2111:6216:14152 2:N:0:ACAGGAAA+TAGACAAT
ATATTTTGCCGTTGATAAACCAGGACTCAGGCTGGACCAAAGCTCACATGCTGACAGATCGGAAGAGCGTCGTGTAGGGAAAGAGTGTATTGTCTAGTGTAGATCTCGGTGGTCGCCGTATCATTAAAAAAAAAAAAACAAAAAATAATCAAGCTGAACGCTAACAACAAAACGACGAGAAAAGTCACTGTAATCTAACACATACACAATGCTACACTAGTCATCCAATAGGTTAGTGTTGACACTGAGAT
+
CCCCCGGGGGGGGGGGGGGGGGGGGGGGGGGGGGGGGGGGGGGGGGGGGGGGGGGGGGGGGGGGGGGGGGGGGGGGGGGGEGGGGGGGGGGDCFEGGGAEEF65BEF<<?,+8,+4=C+8@EEE,,AFEFGEGGG@+6+8,,,633,,8,,73,,,334,+**5,,7,,,,,,1*******,24,,5,,,,2144,,,++)*02**+**2*;@++*2+)+)+1++7*)))+)3+;*/**0)*0*,5*/).)
@M03495:532:000000000-M42H9:1:2111:9928:14152 2:N:0:ACAGGAAA+TAGACAAT
ATATTTTGCCGTTGATAAACCACCCTCCCTGTGGTCGTTATCTTGCTCCTTCTGTCGTCAACGAATTTACTAATTCCAAAGCTCACATGCTGACAGATCGGAAGAGCGTCGTGTAGGGAAAGAGTGTATTGTCTAGTGTTTATCTCGGTGGGCGGCGTAGCATTAAAAAAAAAAAAAAGTTAGAGATCCATTATGTCATGATGCAGAATACGTCTATGCCGTACATAGCAGCGACCGCGAAACATGAACTC
+
CCCCCGGGGGGGGGGGGGGGGGGGGGGGGGGGGGGGGGGGGGGGGGGGGGGGGGGGGGGGGGGGGGGGGGGGGGGGGGGGGGFGFGGGGGGGGGGGFGGGGGGG8FFGFGGGGGGGGEEFEFFGFGGGFFGFGGEFEA,9,,99A,44+4@++6+@>>+++,3,35@;EEGGG8*/**4,,,4=C++++2+,;+1++1+5++1+*2+)3++)+**23++0,.).*)2))**.)0)))))1).)*)(1*))-
@M03495:532:000000000-M42H9:1:2111:26950:14156 2:N:0:ACAGGAAA+TAGACAAT
ATATTTTGCCGTTGATAAACCAGCTAATCCTGAAAAAAAAATCAAAGCTAAAAACTACAATGCTAAGACCACGATGTGACTGCCATCAAAGTTAGATATATATGTAAATTATTCATCTGTCAAATCCTAGAATTATATCATACCTGCTCCAGCAATCACGACCTGTAATGGTTTAGTGGGTTGTTCACTGTTTCTGAAAAATGAAGATAGTTGTCCAGCTTCCAAAAAGTTTATTGTGTTTTCTAGTGGAG
+
CCCCCGGGGGGGGGGGGGGGGGGGGGGGFGGGGGGGGGGGGGGGGFCGGGGDEGGGGGGGGGGGGGGGGGGGGGGGGAFFGGFGGGGGGGGGGGGGGGGGCGGGGGGGCGGGGGGGGGFEEGGGGGGGGEGGDFGGGGGGGGGGGGGGFGGGGGGGGGGGGGGGGGGGGGFGGGGF@9EFGGGGGGGGGGGGDFGGGGGCFGGDFF7BGGGFGGGGFGFFEFF6FEGFFFGFFFFGFCAFFF6DACFFD3)
@M03495:532:000000000-M42H9:1:2111:18842:14210 2:N:0:ACAGGAAA+TAGACAAT
ATATTTTGCCGTTGTAAACCAGAGGACTCAGGCTGGACCAAAGCTCACATGCTGACAGATCGGAAGAGCGTCGTGTAGGGAAAGAGTGTATTGTCTAGTGTAGATCTCGGGGGTGGGCGTGTCATTAAAAAAAAAAAAAAAATGAAAAGACTAAAAACATCGACGAGCAAAATGACAACAATGTAGAGTCAAATGTGATCAGATGGCTCTCATCACGGCACTGACACACGGTGCACTCTGAGAGTACTCAA
+
CCCCCGGGGGGGGGGGGGGGGGGGGGGGGGGGGGGGGGGGGGGGGGGGGGGGGGGGGGGDGGGGGGGGGGGGGGGGGGGEFFFGGGGGGGGGGFFGGGGFGF,<<CFF,9+48+8@+@C:+BFAF<C,CCFCFGGCEE:**>5,76,2>*,,,,,2,*;9C*,*****15+++++22+2**++1++5++0+,+++12+1+1*****2007**0***)*.*(.0*2)*(()))).)***1+****)-*0))(
@M03495:532:000000000-M42H9:1:2111:22148:14218 2:N:0:ACAGGAAA+TAGACAAT
ATATTTTGCCGTTGATAAACCAGGGACTCAGGCTGGACCAAAGCTCACATGCTGACAGATCGGAAGAGCGTCGTGTAGGGAAAGAGTGTATTGTCTAGTGTAGTTTTTGGTGCTCTCCCGATCTCTAAAAAAAGAATAACGACGATTTACGACAGTACACAGAAATACAATGACGACGATCGTTCCCTTGTGCACCACGGCTGCTTCTAAGCAACTGTCGAGCTCCTCTCTCTACATATCACACAACACAA
+
CCCCCGGGGG@FGGFFEEGGGGGDE@DCCFGGGGGGFFFFFFG?FGGEFGFGFEAEEFGEFFGGGGGGGGGGGFF@FGGGFFGGEFAEFGG,,EBCF<F,C@,,,,<4C:,,,,,,:>,8++8,:B??,,9>F+A,5,4,48++++38,,++8++,,,33E,,33@;D,,53@;C+++**@*3,,,,7,152+,,4,***3))1*+1+41+)4*0*)++2(28)0(*/)20**+++++1+;:8<(()2((-
@M03495:532:000000000-M42H9:1:2111:18799:14453 2:N:0:ACAGGAAA+TAGACAAT
ATATTTTGCCGTTGATAAACCACCCTCCCTGTGGTCGTTATCTTGCTCCTTCTGTCGTCAACGAATTTACTAATTCCAAAGCTCACATGCTGACAGATCGGAAGAGCGTCGTGTAGGGAAAGAGTGTATTGTCTAGTGTAGATCTCGGTGGTCGCCGGATCATTAAAAAAAAAAAACAACAGAAAAAAATAGGACAGAGGAACACGGACAGGACACACAAAAACACGATGACACTATTAAGCACAATGAGA
+
CCCCCGGGGGGGGGGGGGGGGGGGGGGGGGGGGGGGGGGGGGGGGGGGGGGGGGGGGGGGGGGGGGGGGGGGGGGGGGGGGGGGGGGGGGGGGGGGGGGGEGGGGGGG@FFGGGGFGGFFFGFGGGGGGGGEFFFGGGG9?;,,CEGF+8=>,@7>B+++8@9E93>;CE>CEC49*,,2,42,2,,**02,*,,,4,,6)*2****)/)*)****0*)*().)1.*,()***0/0**0+/**2(,**)-.
@M03495:532:000000000-M42H9:1:2111:19174:14461 2:N:0:ACAGGAAA+TAGACAAT
ATATTTTGCCGTTGATAAACCAGCTAATCCTGAAAAAAAAATCAAAGCTAAAAACTACAATGCTAAGACCACGATGTGACTGCTATCAAAGTTAGATATATATGTAAATTATTCATCTGTCAAATCCTAGAATTATATCATACCTGCTCCAGCAATCACGACCTGTAATGGTTTAGTGGGTTGTTCACTGTTTCTGAAAAATGAAGATAGTTGTCCAGCTTCCAAAAAGTTTATTGTGTTTTCTAGTGGAG
+
@CCCCGGGGGGGGFEGGGGGGGGGGGEGGGGGGFAEGGCEGGGGGDDGGGGF<FEGGDFGGFGGF<8@FFEFECCFGCGGGGGGGAEEF,CDFE9FGGFFGFEFGGGGGGFGGFCFFGCE=FE?<F<FFFGEGGFGFFEFFGFGGGGGFGFFGGGGGGG@CGDEGFFGGGCCEDFA@DFC3=>CFGAEEGGGDGGGGGGDDDF7+<FFCGGFGGGDFGFGFFFFE@58@FGFFFFCEFFFAFFC<EF+:=4
@M03495:532:000000000-M42H9:1:2111:15367:14486 2:N:0:ACAGGAAA+TAGACAAT
ATATTTTGCCGTTGATAAACCACCCTCCCTGTGGTCGTTATCTTGCTCCTTCTGTCGTCAACGAATTTACTAATTCCAAAGCTCACATGCTGACAGATCGGAAGAGCGTCGTGTAGGGAAAGAGTGTATTGTCTAGTGTTGTGCTCGGTGGTGGCCGGATCAATAAAAAAAAAAACATAAAAGAACATATAACAGAACGAGTGTGATAATGAACTTATAGCAAAAGGTATCATCCTACTATAGATGTTAAC
+
CCCCCGGGGGGGGGGGGGGGGGFEGGGGGGGGGGGGGFGFGGGGGGGGGGGGGGGGGDFFFACGGFGEFFGGFFFGGGGDGD9AFGGGGGGGGGGGFFFFGGGGGGGF@B>CB:FGFGC<@EFGFFFGFFG5CAEFFGG,AA+,,,8+8@:@7+88+38++@,,,3,3C88:@EC*3,,,,7,*6,1,,,,,22,,,,**07*2@+1+++4+,0+1*++4*++)2(//)+1++++*+**++3;+))33)))
@M03495:532:000000000-M42H9:1:2111:22594:14496 2:N:0:ACAGGAAA+TAGACAAT
ATATTTTGCCGTTGATAAACCAGGACTCAGGCTGGACCAAAGCTCACATGCTGACAGATCGGAAGAGCGTCGTGTAGGGAAAGAGTGTATTGTCTAGTGTAGATCTCGGGGGTCGCCGTAACATTAAAAAAAAAAAAAAATAAAATCGTACTTTGCGTATCCACGTCTGAAAGGTCTAGCAAGGTTATAGTGCTGTTGTTCACACTAGGGTTTAGTTTGATGCTCATCTGTATGTTATATTCGTTACTGTT
+
CCCCCGGGGGGGGGGGGGGGGGGGGGGGGGGGGGGGGGGGGGGGGGGGGGGGGGGGFFGFGGGGGGFGGFGGFGGFGGGCAFGGGGGFGGGG9,CFEFE<,,,:9,,:,++=4+8++464+B,8FC9?FGGGE:++++*4,7,,,,,*5,**,,,,****,2,,1*6,6,,26:9:,+++++33+++5+++,+11<++0*++1+*2+**1*)/**29**+)**10)2))*0***/**0*+**00(()1)-)
@M03495:532:000000000-M42H9:1:2111:8186:14537 2:N:0:ACAGGAAA+TAGACAAT
ATATTTTGCCGTTGATAAACCAGTCTCCAAAGCTCACATGCTGACAGATCGGAAGAGCGTCGTGTAGGGAAAGAGTGTATTGTCTAGTGTAGATCTCGGTGGTCGCCGGAGCGTTAAAAAAAAAAAAAAATAAGAAATGAGATATCAAGACTGCTATATAGCAAACTGGAGTGTAGCAGACGTAGTGAGAAATGTGATTGTGCCAACAAACCAAAAATAAATGCACTGAGGTGAAGGGCAAGCAAGAGAAG
+
CCCCCGGGGGGGGGGGGGGGGGGGGGGGGGGGGGGGGGGGGGGGGGFGGGGGDGGGGGGFGGGGGGGGGFGGGGGGGGGEGGEFFGGGFECF9,@@@FGG7F7,8:?C+++8++B7F,E,@CC+C+++6+,,,789,,,3,,,,3,,,,,83,7,,3,7,,,,,,,7>,6,,>;2,,5,,,**4;*,,,4,,+,,,,,1,0+0++*32/;50**/*)*+0)++++)+())/2)+0+)*)*))0*(())(((
@M03495:532:000000000-M42H9:1:2111:21744:14551 2:N:0:ACAGGAAA+TAGACAAA
ATATTTTGCCGTTGAAACACCAGCTAATCCTGAAAAAAAAATCAAAGCTAAAAACTACAATGCTATGACCACGATGTGACTGCTATCAAAGTTAGATATATAGGTAAATTATTCATCTGGCAAATCCTAGAATTATATCATACCTGCTCCAGCAATCACGACCTGTAATGGTTTAGTGGGTTGTTCACTGTTTCTGAAAAATGAAGATAGTGTTCCAGCTTCCAAAAAGTTTATTTTGTTTTCTAGTGGAG
+
CB9-66<-C6+8F,,,;-;F,CFD@C,FE,6<@E<;F@6@+6,<C6EA9F<EF,,966CFC9FF9,C@@8C,,+@,996C,6,,,,6C9FFA<FGCF,EDFA,56CCFDE9FC4B@FE9,,459A<,CFFFF=<BFGGAE<E?,5E,=,@EE88EF8DFEGC7+E>D;DFAECDFGECFCCEC+>DFFGGFA9,6=@DC9DCDGGGCC:?C+7+?@9CFF5>CFC@98>ACF6>6+159?966+*99:2:2
@M03495:532:000000000-M42H9:1:2111:23103:14559 2:N:0:ACAGGAAA+TAGACAAT
ATATTTTGCCGTTGATAAACCAGGACTCAGGCTGGACCAAAGCTCACATGCTGACAGATCGGAAGAGCGTCGTGTAGGGAAAGAGTGTATTGTCTAGTGTAGATCTCGGTGGTCGCCGGAGCATTAAAAAAAAAAACAACTGAAGTGAGCATATGATCCCTCTGATGCAGTACCACACTGTAAAGCAGCTATTTAATAGCATTACCACTCATCTATTTAGTTTCCGACATCCACGGCAAAATCCGTCCTTA
+
CCCCCGGGGGGGGGGGGGGGGGGGGGGGGGGGGGGGGGGGGGGGGFGGGGGGGGGGGGGGGGGGGGGGGGGG@FGGGGGDFGGGGFGGGGGF<F9FFGAEC9C,,5,AD68@CA>+B77+++4,C5FEFFFE:>=F+6,,,,,,,,,,788,,,8,,,,,833,,,,,,7,,,,7@,*,6,,,,3,,,,,,725,5,2,,++++22,)*2*44++++4+,1+1+10*(()*)2).1))22;*/2(,).(.)
@M03495:532:000000000-M42H9:1:2111:16568:14608 2:N:0:ACAGGAAA+TAGACAAT
ATATTTTGCCGTTGATAAACCAGGACTCAGGCTGGACCAAAGCTCACATGCTGACAGATCGGAAGAGCGTCGTGTAGGGAAAGAGTGTATTGTCTAGTGTAGATCTCGGTGGTCGCCGTGTCATTAAAAAAAAAAAAAAAGTACAAATGCTGTGTCGAAAAAGTAAAATCAGTAAAATAGTATCCAGGACAATAATAACGATATGCCACATAGTACTCCACAAGTTAAACATAACACAAGTCTCATCCGTT
+
CCCCCGGGGGGGGGGGGGGGGGGGGGGGGGGGGGGGGGGGGGGGGGGGGGGGGGGGGGGGGGGGGGGGGGGGGGGGGGGFGGGFGGGGGGGG<E@EFG,BAFA9<E9EG,C@,,8+4@++44?,E<FA?FCGGGG7CC@+38,,,,33,,,,,,,3++***,*,,,37,34,,,5,2,2,5,,2,,2,**2,*,,,,451)**)1+,12*002+++++)+()))+1:))/268+)*/*)2++;+7)*0(-)
@M03495:532:000000000-M42H9:1:2111:3104:14616 2:N:0:ACAGGAAA+TAGACAAT
ATATTTTGCCGTTGATAAACCAGCTCTAGCTGCCATAGCAATGTCACAACCACTTCTTGCCCTACAAAGCTCACATGCTGACAGATCGGAAGAGCGTCGGGTAGGGAACGAGAGTATTGACTAGTGTAGATATTGATGGTTGGCTGATCATGAAAGAAAAGAAAAAGAAAGAGTTTTAGACGAATTGTCGGTGGACAATGAAAGGCACGGCTACATGGGAGTAGCAGTTGGTGATACACTTTTTATTGAGG
+
@CCC<@F9CFCF@FGDF<FGCFEG8CFD,C<FF8E@@8,C<FEGD,<<E:F@,@6<CFFGFFGFC@F@<FDGF@E@,6CF9ECEDCFGD@C+:6,8FF6+:9>F7@FC,,4=+@B<9C,59BE=9,:,,<,,9<,,,CFA,8+,,+,,9,,,A>E=E,@8,8,,,,+6D8>,,@,=,6@B,6+38+6,,+++3++,4,,6+2++3*3**03****5+**,-/3++**1*+*2?A6+++/,+*=*()+1))(
@M03495:532:000000000-M42H9:1:2111:20082:14655 2:N:0:ACAGGAAA+TAGACAAT
ATATTTTGCCGTTGATAAACCAGCTAATCCTGAAAAAAAAATCAAAGCTAAAAACTACAATGCTAAGACCACGATGTGACTGCTATCAAAGTTAGATATATATGTAAATTATTCATCTGTCAAATCCTAGAATTATATCATACCTGCTCCAGCAATCACGACCTGTAATGGTTTAGTGGGTTGTTCACTGTTTCTGAAAAATGAAGATAGTTGTCCAGCTTCCAAAAAGTTTATTGTGTTTTCTAGTGGAG
+
CCCCCGGGGGGGGGGGGGGGGGGGGGGGGGGGGGGGGGGGGGGGGGGGGGGGGGGGGGGGGGGGGGGGGGGGDGGFGGGGGGGGGGGGGGGGGGGGGGGGGGGGGGGGGFGGFGGGGGGFFGGGGGFFFGGGGGGGGGGGGGGGGGGGFGGGGGGGGGGGGGGGGGFGGGGAFGGGGGG?EEGGGGGGGGGGGGFGGGGGFGGGGGGFGGFFGGGGFGFGFFFFG@CDFFGFFFFCBCCGFFFFEEFFFF=
@M03495:532:000000000-M42H9:1:2111:3601:14669 2:N:0:ACAGGAAA+TAGACAAT
ATATTTTGCCGTTGATAAACCAGCTAATTCCAAAGCTCACATGCTGACAGATCGGAAGAGCGTCGTGTAGGGAAAGAGTGTATTGTCTAGTGTAGATCTCGGTGGGTGGCGGATAATTAAAAAAAAAAAAAAGTAAACAAATAATTAGAGATAAAGAGCTGAATACAGAGTGATATGATCATGGGTAGATGAGTCTAGCCGTACAAACAAGGCGTAGCATACGTACGTGGACTGGACAAACTAAAAGAATA
+
CCCCCGGGGGGGGGGGGGGGGGGGGGGGGGGGGGGGGGGGGGGGGGGGGGGGGGGGGGFFFGFGGCGGGGGGEGGGGGGGGGGGGGGGGGGFA9<9E,C<,A,,++88+,+8+44,<C,54CEGGFEE@F+8+,,3,,,,,,,3,,7,,,,5,5,,,6,>,;9,@,,,3,,,3,52,,,,2,2,*1,*,522*=,5,24,)****+,0**0/*)*)29++)1)**()(/)*)/))*)*)*.*1*))1.(6-
@M03495:532:000000000-M42H9:1:2111:19927:14727 2:N:0:ACAGGAAA+TAGACAAT
ATATTTTGCCGTTGATAAACCAGAGGACTCAGGCTGGACAAAAGCTCACATGCTGACAGATCGGAAGAGCGTCGTGTAGGGAAAGAGTGTATTGTCTAGTGTAGATCTCGGTGGGCGCCGGATCATTAAAAAAAAAAAAAGACAAAACTAGACGAAAATGCATGCACGAATCACGCTAAGAGGCGACAGTAACTATCAAACAGAGGCTATGCTACAGATCACGCAGATGGCTCCACATGACGTAGTCAAGA
+
CCCCCGGGGGGGGGGGGGGGGGGGGGGGGGGGGGFGGGGGGGGGGGGGGGGGGGGGGGGGGGGGGGGFGGGGGGGGGGGGGFGGGGGGGGGGGGEFFGGG9?,,6,6:99D:?F+,=+7++++4,C,,9EFDEC7@CC88++,,,,,,,,,,3**53*7,7=;,,,,*6*,>,2*4*/*,,52/B*/*:++71+1++++5*****2*)**2++1+*)*0+)))0/-94))*0)))0)**+/))*((/*)5.
@M03495:532:000000000-M42H9:1:2111:13269:14731 2:N:0:ACAGGAAA+TAGACAAT
ATATTTTGCCGTTGATAAACCACCCTCCCTGTGGTCGTTATTCCTTCTGTCGTCAACGAATTTACTAATTCCAAAGCTCACATGCTGACAGATCGGAAGAGCGTCGTGTAGGGAAAGAGTGTATTGTCTAGTGTAGATCTCGGTGGTCGCCGGATGATTAAAAAAAAAAAAAGAATAAATAAGTGTATATCAAACAGCTCGTCTGTATAGCAGAGCATCCGTCTGTAGATATGTGCATCGTCGTATTAAAC
+
CCCCCGGGGGGGGGGGGGGGGGGGGGGGGGGGGGGGGGGGGGGGGGGGGGGGGGGGGGGGGGGGGGGGGGGGGGGGGGGGGGGGGGGGGGGGGGGGGGGGGGGGGGEFEFGGGGGGGGGGFGGGGFA@FGGGFCAE9,,99A7+648,4+6+++++,,3,C;=EGDGGEE*5**:,,,6,2,,5,,2,5,5,+,,,,,,62)***+,+++11+*1*)*)+()0)*)+..+++1+3+++3*)2.1(()*).)
@M03495:532:000000000-M42H9:1:2111:15969:14751 2:N:0:ACAGGAAA+TAGACAAT
ATATTTTGCCGTTGATAAACCAAAGCTCACATGCTGACAGATCGGAAGAGCGTCGTGTAGGGAAAGAGTGTATTGTCTAGTGTAGATATTGGGGGTTGCCGTTGAATTAAAAAAAAAAAAAAATAAAACAACAGGAAATGCCGTGAAGCACACTCAATAAACGTAATAAGCAAGGTACGTTCAGTTCATTAGTAACCGACATGCGTGTGCAGGTGACTGCTTAGAGTATTATATGTGTTGTGCGGCACTCG
+
CCCCCGGGGGGGGGGGGGGGGGGGGGGGGGGGGGGGFGGFFFGFGEGGFGGG@CFFGGGGGGCGGGGGFGGG9FG<CEFGF,6,,<,,,,<<,+==++,,+8,,,9?,,9<FBCCEEG@+38+35333E,>,>F,,,,,,7,+8+D:;>8@,,,,,,33,,6*33,1,,,,,6,62,,*2,4:,,4,,,,,,2,4,4**3)***)/*.*+11***+/+9*)++*+)+))*00*1*21*0200**(()).(,
@M03495:532:000000000-M42H9:1:2111:8069:14751 2:N:0:ACAGGAAA+TAGACAAT
ATATTTTGCCGTTGATAAACCAGCTAATCCTGAAAAAAAAATCAAAGCTAAAAACTACAATGCTAAGACCACGATGTGACTGCTATCAAAGTTAGATATATATGTAAATTATTCATCTGTCAAATCCTAGAATTATATCATACCTGCTCCAGCAATCACGACCTGTAATGGTTTAGTGGGTTGTTCACTGTTTCTGAAAAATGAAGATAGTTGTCCAGCTTCCAAAAAGTTTATTGTGTTTTCTAGTGGAG
+
BCCC@F<<CC@CFG?<E9<<CFGGGG9AGFGAEC<F,+6@@F<,C,EDA6FFF<CFGA6C9FDFGG8C9,CF@7FFGFEGFGF9FEGFE,?FF9FFFFGF9FFGGG9FGGFGDFGGG9BE=EFGGFGGGEFGDFGGFFFGFGDGGCFGFBFFGGFEF8@CCEEGGFFFE;FEEGGGDE@ECG888BFGGGGCFGCADC=,;D82=FFFFDG?9EC8?FFGEF5B7=;>=FFFFFA7BDF?AF@7**1+0:9
@M03495:532:000000000-M42H9:1:2111:25088:14790 2:N:0:ACAGGAAA+TAGACAAT
ATATTTTGCCGTTGATAAACCAGCTAATCCTGAAAAAAAAATCAAAGCTAAAAACTACAATGCTAAGACCACGATGTGACTGCTATCAAAGTTAGATATATATGTAAATTATTCATCTGTCAAATCCTAGAATTATATCATACCTGCTCCAGCAATCACGACCTGTAATGGTTTAGTGGGTTGTTCACTGTTTCTGAAAAATGAAGATAGTTGTCCAGCTTCCAAAAAGTTTATTGTGTTTTCTAGTGGAG
+
CCCCCGGGGGGGGGGGGGGGGGGGGGGGGGGGGGGGGGGGGGGGGGGGGGGGGGGGGGGGGGGGFGGGGGGGGGGGGGGGGGGGGGGGGGGGGGGGGGGGGGGGGGGGGGGGEFGGGFFFFGGGGGGFGFGGGGGGGGGGGGGGGGGGGGGGGGGGGGGGGGGGGGGDADFGGGGGGGGCEGGGGGGGGGGGGGGGGGGGDDCDFGGFGGGFGGGGFGFGEFFFFCGBDFGFFFFGFC>FFFFGFFFFDE=
@M03495:532:000000000-M42H9:1:2111:7917:14811 2:N:0:ACAGGAAA+TAGACAAT
ATATTTTGCCGTTGATAAACCAGTCAGGAGTCCAGAGCTCACATGCTGACAGATCGGAAGAGCGTCGTGTAGGGAAAGAGTGTATTGTCTAGTGTAGAACCTGGGGGTCTCCCGGTCATTAAAAAAAAAAAAATGAAATCTACTGCACACGATCCTGACATTTTCAAAGGCATACAAAAGGTTACGCCATGTAGTTTCGCATATGAAGTGAACTACCACACTCGGTCATCTTACACACATGAAAGCGGGCA
+
CCCCCGGGGGGGGGGGGGGGGGGGGGGGGGGGGGGGGGGGGGGGGGGGGGGGGGGGGGGGDEGGFGGGGEFFGGFD8FFGGGGGAGGFGAFCF<FGA,,,,9C=,444,,,,,+8=+8<,,,:5?CCE=4@:+,,,,,7,877,C=A,,33::38,3,,,,@=,,@CC933@,,4,6,@,*,,>7*144:8@+14,,1/6/*/1+4,;+*++,+**);;*().)*(*()+++33+0**)+/++*6())(((
@M03495:532:000000000-M42H9:1:2111:7547:14831 2:N:0:ACAGGAAA+TAGACAAT
ATATTTTGCCGTTGATAAACCAGCCTCCCTGTGGTCGTTATGAATTTACTAATTCCAAAGCTCACATGCTGACAGATCGGAAGAGCGTCGTGTAGGGAAAGAGTGTATTGTCTAGTGTAGATATCTGTGGTCGCCGTATCCTTTAAAAAAAAACATAATAACACAACGAGTCGAGTCGGACATCTGGTGAGGCCTTCAAGTAGTGTAAGTCAAGCACCACAGCAATACAAGTGAGAGTAGGACAGTCGGTA
+
CCCCCGGGGGGGGGGGGGGGGGGGGGGGGGGGGGGGGGGGGGGGGGGGGGGGGGGGGGGGGGGGGGGGGGGGGGGFGGGCGGGGFGGGGGFGGFGGGFGGFFGGGGGGGG<B,CFF<E,,9C,5A,C:E8?,+++@++49,4C@<,49E8@CC+,,8,,,,,,,,@+++3@,++3,,+8+5*4,,7,,3,3,*4@6,,,,+2+5*+,++2+1,*2*0*)*()0)*0+63**1++*3)*++*2)*()*).(,
@M03495:532:000000000-M42H9:1:2111:18572:14836 2:N:0:ACAGGAAA+TAGACAAT
ATATTTTGCCGTTGATAAACCAGCTAATCCTGAAAAAAAAATCAAAGCTAAAAACTACAATGCTAAGACCACGATGTGACTGCTATCAAAGTTAGATATATATGTAAATTATTCATCTGTCAAATCCTAGAATTATATCATACCTGCTCCAGCAATCACGACCTGTAATGGTTTAGTGGGTTGTTCACTGTTTCTGAAAAATGAAGATAGTTGTCCAGCTTCCAAAAAGTTTATTGTGTTTTCTAGTGGAG
+
CCCCCGGGGGGGGGGGGGGGGGGGGGGGGGGGGGGGGGGGGGGGGGGGGGGFGGEGGGGGGGGGGGGGGGGGGGGGGGGGGGGGGGGGGGGGGGGGGGGGGGGGGGGGGGGGGGGGFFEEFGGGGGGGGFGGGGGGGGGGGGGGGGGGGFGGGGGGGGGGGGGGGGGFGGGGGGGGEGGCEGGEGGFGGGGCGFGGGGGFFFFG7:DFGGGFGGFD@FFC@FFFGBGFFFGFFFFFFGFFFFFG??FFFE=
@M03495:532:000000000-M42H9:1:2111:9901:14894 2:N:0:ACAGGAAA+TAGACAAT
ATATTTTGCCGTTGATAAACCAGCTAATCCTGAAAAAAAAATCAAAGCTAAAAACTACAATGCTAAGACCACGATGTGACTGCTATCAAAGTTAGATATATATGTAAATTATTCATCTGTCAAATCCTAGAATTATATCATACCTGCTCCAGCAATCACGACCTGTAATGGTTTAGTGGGTTGTTCACTGTTTCTGAAAAATGAAGATAGTTGTCCAGCTTCCAAAAAGTTTATTGTGTTTTCTAGTGGAG
+
@CCCCFGGDAFEEG@AFGCGGGGFFGGGEGGGGGGGGGGGEGDFGGGGFGGGGFG@EGEFCFGG9FGGD@FFFEFFFFEE<EFGGGGGGFGGGGGGGGGGFD9DFEFGFFGGAEFGFEA5EFGGGFGGGGGDCFGGGGGGGGGGGGGGGGGCGGGGGGGGGGGGFGGGGGGGGGGGGGGFGGGGGGFFCFGDGG8:ECFGFGGCCF<FGGGFGGGFFGFGEFFF+>?C=CCA>BFBFGFGFFFGE<FFFF=
@M03495:532:000000000-M42H9:1:2111:8974:14902 2:N:0:ACAGGAAA+TAGACAAT
ATATTTTGCCGTTGATAAACCAGGACTCAGGCTGGACCAAAGCTCACATGCTGACAGATCGGAAGAGCGTCGTGTAGGGAAAGAGTGTATTGTCTAGTTTAGATTTCGGTGTGCGCCGGCTCAATAAAAAAAAAAAAATAAAATATATAAGCAAAAAACGAATGCCATGAACAAACACAAGCGATAAACAGTACACACTTACTGTACTGTGCAGATATCACAAACTGCTATGAGGCAAAGTGGACAAACAA
+
CCCCCGGGGGGGGGGGGGGGGGGGFGGGGGGGGGGGGGGGGGGGGGGGGGGGGGGGGFGGGGGGGGGGGGGGGGGGGFEFGGGGGFEGGGGGCFF@CF,A,C,,,:,A+,,,,,8:F4++88,,:B,C?<FFFGC+6@,3,,,,,3333,8,8@,8++****,,,,,,37,,56>7,:21446:,*=,,,,,+,,4,*5,+++2++++++++++1*1:++)**)*)+))+3+11;/:*;7**1*())).((
@M03495:532:000000000-M42H9:1:2111:21443:14917 2:N:0:ACAGGAAA+TAGACAAT
ATATTTTGCCGTTGATAAACCAGCTAATCCTGAAAAAAAAATCAAAGCTAAAAACTACAATGCTAAGACCACGATGTGACTGCTATCAAAGTTAGATATATATGTAAATTATTCATCTGTCAAATCCTAGAATTATATCATACCTGCTCCAGCAATCACGACCTGTAATGGTTTAGTGGGTTGTTCACTGTTTCTGAAAAATGAAGATAGTTGTCCAGCTTCCAAAAAGTTTATTGTGTTTTCTAGTGGAG
+
CCCCCGGGGGGGGGGGGGGGGGGGGGGGGGGGGGGGGGGGGGGGGGGGGGGGGGGGGGGGGGGGGGGGGGGGGGGGGGGGGGGGGGGGGGGGGGGGGGFGGGGGGGGGGGGGGGGGCCEGFFGGGGGGGAFGGGGGGGDGGGGGGG?FFGGFGGGGFGGGGGGGGEG9FGGGFGGGGGGDEGGGGDFGGGGGGGGGGGDDFFGGGGGFGGGFGGGGAGFGFFFFGFCCAFGFFFF>F>FGFFFGECFF>65
@M03495:532:000000000-M42H9:1:2111:11002:14967 2:N:0:ACAGGAAA+TAGACAAT
ATATTTTGCCGTTGATAAACCAGCTAATCCTGAAAAAAAAATCAAAGCTAAAAACTACAATGCTAAGACCACGATGTGACTGCTATCAAAGTTAGATATATATGTAAATTATTCATCTGGCAAATCCTAGAATTATATCATACCTGCTCCAGCAATCACGACCTGTAATGGTTTAGTGGGTTGTTCACTGTTTCTGAAAAATGAAGATAGTTGTCCAGCTTCCAAAAAGTTTATTGTGTTTTCTAGTGTAG
+
C<CC9EC<@@CCGECFDECFGFFGFF<;FFEF@FA9FFFGEGGG@FGGGEE9<CFGGGGGG<FACFEGEFDEG+D@FFGACFEEEFGCG9FCEFBEF<<E<<FGDC?F9EFE5EAEE,9,9BF4E=E9FFFDFCGGGGGGGG=EC=E8FFF?CFFDGGFGEE7BDBFA,=D>F3@E=D8DE8CEFFDFGGDF9FFGDE==*=?87?EFDGGFGGFFCCFCCFFAF;7C80<BFF++?+@CA>:F?E1+/*1
@M03495:532:000000000-M42H9:1:2111:7059:15105 2:N:0:ACAGGAAA+TAGACAAT
ATATTTTGCCGTTGATAAACCACCCTCCCTGTGGTCGTTATCTTGCTCCTTCTGTCGTCAACGAATTTACTAATTCCAAAGCTCACATGCTGACAGATCGGAAGAGCGTCGTGTAGGGAAAGAGTGTATTGTCTAGTGTATATCTCGGTGGTCGGGTGAGCAGAAAAAAAAAAAAAAAAGAATGCAAAGCTGAGGCTGATAGTAGGCAACTAGCACAAATGAAAGAAAACAGGAGACGAAGTAGAAGTCAA
+
CCCCCGGGGGGGGGGGGGGGGGGGGGGGGGGGGGGGGGGGGGGGGGGGGGGD@FGGGGGGGGGGGGFGGGGGGGGGGGGGGGGGFGGGGGGGGGGGGG?F,@BBDFGG=F:FEGGGCCAAEFFGGFFFGC<5AEEFGCFG,9,,94?+4@@8=8B+,+8,,8,,,,33BE8CC+*1*4***,,,,,1,,,6,24*//4,2+3++1*+*/**)2***.*2+)++++(*/()2))))1)*07).**.-*1).4
@M03495:532:000000000-M42H9:1:2111:13233:15109 2:N:0:ACAGGAAA+TAGACAAT
ATATTTTGCCGTTGATAAACCAGCTAATCCTGAAAAAAAAATCAAAGCTAAAGACTACAAAGCTAAGACCACGATGTGACTGCTATCAAAGTTAGATATATATGTAAATTATTCATCTGTCAAATCCTATAATTATATCATACCTGCTCCAGCAATCACGACCTGTAATGGTTTAGTGGGTTGTTCACTGTTTCTGAAAAATGAAGATAGTTTTCCAGCTTCCAAAAAGTTTATTTTGTTTTCTAGTGGAG
+
CCCCCGGCFGGE@FFGGGGFFGGGCG@FFGGGG<FGFEGGDGGGGGFGGFF9,CE<FE<F,CFGFCFG?,C<@F@FGFDCCCDE,6CFGGGFCA<EFGCGCA9<?AFG9EC5<,,9CCFC,CFGG@EF?,CEFGDFF9;EBEGGGEFFFGGGC,>,5=8@+4C8?D9E;,>EE8C;>AEFEC>8@3@EEAD9DG8DDG8>*=+++69=DGCC,5=DF+9<@F99C858@FDAE;B;@>C?FFFC**+=).0
@M03495:532:000000000-M42H9:1:2111:19613:15141 2:N:0:ACAGGAAA+TAGACAAT
ATATTTTGCCGTTGATAAACCAGCTAATTCCAAAGCTCACATGCTGACAGATCGGAAGAGCGTCGTGTAGGGAAAGAGTGTATTGTCTAGTGTAGATCCCCGTGGTCGGTGGCGACTTAAAAAAAAAAAACAATACCTTCATCTTCCAACAAAATATCCACCAACATACACGATATCTACCGTCAAACAGAAACGTTCGCGCAATGATTATCATACCAAACTCTCTGCACATTGGGCCGATTAATACAACC
+
CCCCCGFFGAEGGGGGGGGGFGEFGGFGGGFGGGGGGGGGGGGGGGGGGGGGDGGGGGFFGGE:F@FGGGGD@ECGGGGDGGAFFFDCEFF,9,,,@@,:,>B,6,,+++,+,+++++,C4:,=>+@+@7+8,5,,5,73,,,83,9=,,+,,,,@7,@,,443++,,,,7*****7,,,7*1***>:@66,*,*,04**2)/)**+1+2+;+++1)*)*,*/1*)1)76++++0*;*)*)).*).1*5)-
@M03495:532:000000000-M42H9:1:2111:27670:15164 2:N:0:ACAGGAAA+TAGACAAT
ATATTTTGCCGTTGATAAACCACCCTCCAAAGCTCACATGCTGACAGATCGGAAGAGCGTCGTGTAGGGAAAGAGTGTATTGTCTAGTGTAGATATCGCTAGTCGCCGGTTCTATATATTAAAAACAACCAAATGCAACCAAACCACCTCACACTTCTTTTCTTTACAACTCACACTCTTGAAAGCCAATAAATATCATTTTTGCCGTTGTGAACCTGTTTCTGACTGTCTTGCAAATGGTAGTGTTCTAA
+
CCCCCGGGGGGGECEGGFGC<F8CFFGGGGGGGFCEFGGGGGGEE@DFGDF@@F@FGCGFFFGGGFGGGGGGGDE@F,@C<FFG@FFGGFCA,6,:,8,:,8,5>+,++@FF,,B,9C,5EEFC,B,4E++A,,,,,,,,+6,+4@++,,6,,,3,8,3C3CF,A,,,,6,,,@,6,,8;,,,3363@,,,8:EC,2,,,1+5++**3****2223**+,*++++1+.1++++4*2+++,+1+*(14=48*
@M03495:532:000000000-M42H9:1:2111:10315:15194 2:N:0:ACAGGAAA+TAGACAAT
ATATTTTGCCGTTGATAAACCAGTCCAAAGCTCACATGCTGACAGATCGGAAGAGCGTCGTGTAGGGAAAGAGTGTATTGTCTAGTGTAGATCTCGGTGGTCGCGGGATTATTAAAAAAAAAAAAAAATAGTATCAGCCAGTGGAGGGTCGCCGCGCACGAAAGATATCAATTGTGAGGAAGATGACACAGCAGCGGAAAGGTCTTCGACCAGCACGGAGGGAGCATTCGCAGTAGTACACAGGAGATGAA
+
CCCCCGGGGGGGGGGGGGGGGGGGGGGGGGGGGGGGGGGGGGGGGGGGGGGGGGGGGFFGFFFGGGGGGGGGGGGGGGGFFFGGGGCE<DE,,9AF<B:@6,8++8+++,5,,,55,C@CBCFD::+3,,,,,,,,,,,,,8,,3,8+*,**6****11***14C,,,+2++++++++*+***++10++*********/*)**2*2+)**))2**0)1)*,0.<),*))**)))**/*/+/*.*(-)).))
@M03495:532:000000000-M42H9:1:2111:22511:15199 2:N:0:ACAGGAAA+TAGACAAT
ATATTTTGCCGTTGATAAACCAGCAATGTCACAACCACTTCTTGCCCTCCAAAGCTCACATGCTGACAGATCGGAAGAGCGTCGTGTAGGGAAAGAGTGTATTGTCTAGTGTAGATCTCGGTGGTCGCCGGATCATTAAAAAAAAAAAAAATAATTGAGTCACGGGTTATCGTAGACCTTCAGAGAGAAACCATACACGTGCACATGTAATATGTGGTAAGATACAGGTTATGTTGATATACCGTAATGTT
+
CCCCCGGGGGGGGGGGGGGGGGGGGGGGGGGGGGGGGGGGGGGGGCGGGGGGGGGGGGGGGGGGGGGGGGGGGGGGGGGGGGGGGGGGGGGFGGGGGGGGGGGFCEFFFF<F,,,,<9,C@BC+C,@+?@++64?,,,9CEEF>CED++3+383,,,,,533,****4*,5*,,**,2,,,,,,,,**,,,62,,4,,*2)1**++03++++2+3+*23+)+;++)2/)*1/+1+;+214++3*,-))-).
@M03495:532:000000000-M42H9:1:2111:19105:15218 2:N:0:ACAGGAAA+TAGACAAT
ATATTTTGCCGTTGATAAACCAGCTAATCCTGAAAAAAAAATCAAAGCTAAAAACTACAATGCTAAGACCACGATGTGACTGCTATCAAAGTTAGATATATATGTAAATTATTCATCTGTCAAATCCTAGAATTATATCATACCTGCTCCAGCAATCACGACCTGTAATGGTTTAGTGGGTTGTTCACTGTTTCTGAAAAATGAAGATAGTTGTCCAGCTTCCAAAAAGTTTATTGTGTTTTCTAGTGGAG
+
CCCCCGGGGFGGGGGGGGGGGGGGEGAGGGGFGGGGGGGGGDGGGFGGGGGDFGGGGGGGGGGDG9FGGGGGGGGGGEFFGFFGGGGGGCEFFFGGGGFGGFGFGAFGGFGGGG?FCEGFFFFGGGFDEDGCFGGGGFGGGGGGGGGF:=EFGGGGGGGGGCCGGGAAEFFEGFCAFGG8EGCEFCFDFGDGGGFGGCCEFFCDDFFCGGGFFFCFFGFGFBFFG5C8AFDFF6F7BFACFF6=28FF9*-
@M03495:532:000000000-M42H9:1:2111:25776:15238 2:N:0:ACAGGAAA+TAGACAAT
ATATTTTGCCTTGATAAACCAGCTAATCCTGAAAAAAAAATCAAAGCTAAAAACTACAATGCTAAGACCACGATGTGACTGCTATCAAAGTTAGATATATATGTAAATTATTCATCTGTCAAATCCTAGAATTATATCATACCTGCTCCAGCAATCACGACCTGTAATGGTTTAGTGGGTTGTTCACTGTTTCTGAAAAATGAAGATAGTTGTCCAGCTTCCAAAAAGTTTATTGTGTTTTCTAGTGGAGG
+
CCCCCGGGGGGEGGGGGGGDAFGGGGGGFGGGGGFFGGGGGGGGGGGGGGGGGGGGGFFGGGGGGGGGFFGGGGFGGGGGGGGFGGGGG<CFFGGGGGFGFEFGGGGG<FC<6FEF,CB,@FFGGG9FGFGFGGGCAGGGGGGGGCGGFGCCFGGGGGGGGEGCEDFDFF@EEFFFDFGCGGBFG=FFFGF;=,:EEFD,6AF+=F,BFFGCC8+CAGFGFFFC+:9:CFGFFFFGFGFGFFFCAAFFF==
@M03495:532:000000000-M42H9:1:2111:12893:15288 2:N:0:ACAGGAAA+TAGACAAT
ATATTTTGCCGTTGATAAACCAGGGACTCAGGCTGGACCAAAGCTCACATGCTGACAGATCGGAAGAGCGTCGTGTAGGGAAAGAGTGTATTGTCTAGTGTAGATTTCGGTGGTGGCCGTTTAATTAAAAAAAAAAAAATAAAATGCATCAGGACTGATGACTAATAATCGTGATACCAACAAAAGACCAAATCAATTGTTTCTGAGCAATCTGCTACAGTAGAGTGACTATGTGACACGCACGCACAATA
+
CCCCCGGGGGGGGGGGGGGGGGGGGGGGGGGGGGGGGGGGGGGGGGGGGGGGGGGGGGGGGGGGGGGGGGGGGFGGGGGGGGGGGGGGGGGGGEEFFCF9C9CA,,9C,:=F7F=7,9>4+9+,,,5AEFF=>FECG+@,3,96339E3,,6,,+,,,,,33,,,,,7,,+4,,6,,,67**63,,55,,253,,,2,2,+4++++,)**0)1++++1/0*1+++1+1)+3;7+++++//02)1(().(//
@M03495:532:000000000-M42H9:1:2111:19854:15333 2:N:0:ACAGGAAA+TAGACAAT
ATATTTTGCCGTTGATAAACCAGGACTCAGGCTGGAGCAAAGCTCACATGCTTACAGATCGGGAGAGCGTCGTTGAGGGAAAGAGTGTGTGGCGTAGTGGGGAAGAGTGTGGCGCCCGCTTCATTTAAAAAAAAAAACTGGTAGACTTAAGAATAAGATACAGCTCATGTCACATAGGAAAAACAAGACCAGCTCAAGGATTATGTCTCGAATCATCATGCGACATCGCTGGATCTCTCACCTCGGTCACC
+
@68-A;66C-+B6,6C6;E,,,=B,6C<;CFD8FC,,,9;@,CF,,,;F,6F,<,C6F,;,,++@8:,:+,86,,,9,BE<6E,C,C6,,6,4+B+:CF,,+8++:,5CA<7+4+>7+++8+,,,,:E,,8+++3+33,,,8,,,8,,,,3,,,,8,,,5,,@6,4B,,,,,,@,,6,66<,,1,,14,,6=46,,,,,,*+*+4+,4422)+*+1+3++)2.)/34(,2*))+/2;**3/)*18().-))
@M03495:532:000000000-M42H9:1:2111:9408:15355 2:N:0:ACAGGAAA+TAGACAAT
ATATTTTGCCGTTGATAAACCAGCTAATCCTGAAAAAAAAATCAAAGCTAAAAACTACAATGCTAAGACCACGATGTGACTGCTATCAAAGTTAGATATATATGTAAATTATTCATCTGTCAAATCCTAGAATTATATCATACCTGCTCCAGCAATCACGACCTGTAATGGTTTAGTGGGTTGTTCACTGTTTCTGAAAAATGAAGATAGTTGTCCAGCTTCCAAAAAGTTTATTTTGTTTTCTAGTGGAG
+
CCCCCGGGGGGGGGGGGGGGGGGGGGGGGGGGGGGGGGGGGGGGGGGGGGGGGGGGGGGGGGGGGGGGGGGGGGGGGDGGFFFGGGGGGGGGGGGGGGGFGGGGGGGGGGGGGGGGGGGGGGGGGGGGGFGGGGGGGGGGGGGGGGGGGGGGGGGGGGGGGGGGGGGGGFGGGFGFGGDEGGGGFGGGGFGGGGGGGGGFFFFG7?FFGGGFGGGGFGFFFFFFG@C5>FGFFFF+BFAEFACFEEFF)>4
@M03495:532:000000000-M42H9:1:2111:20343:15358 2:N:0:ACAGGAAA+TAGACAAT
ATATTTTGCCGTTGATAAACCAGCTAATCCTGAAAAAAAAATCAAAGCTAAAAACTACAATGCTAAGACCACGATGTGACTGCTATCAAAGTTAGATATATATGTAAATTATTCATCTGTCAAATCCTAGAATTATATCATACCTGCTCAGCAATCACGACCTGTAATGGTTTAGTGGGTTGTTCACTGTTTCTGAAAAATGAAGATAGTTGTCCAGCTTCCAAAAAGTTTATTGTGTTTTCTAGTGGAGG
+
CCCCCG9FGGFFGGGGGGGGGGGGGGGGGGGGGGGGGGGGGGGGG99FFGGGGEGGGGGGGGGGGGGGGGGGGDGGGFGGGGGGGGGGGGGFFGGGGGGGGGGGFGGGGGGGDFFGGGEFEFGGGGGGGGFGGGGGGGGGGGGGGGGGGGGGGGGGGFGDBEEGEGGGGGGFGFGGFGFGGGGGGGGGGGGFFGGGGFFGFGGFGGGFGGCFGCFFFGFEBFFFGDC=CFGFFFACFDF6FCFGFEFABBA
@M03495:532:000000000-M42H9:1:2111:7743:15370 2:N:0:ACAGGAAA+TAGACAAT
ATATTTTGCCGTTGATAAACCAGGACTCAGGCTGGACCAAAGCTCACATGCTGACAGATCGGAAGAGCGTCGTGTAGGGAAAGAGTGTATTGTCTAGTGTAGATCTCGGTGGTCGCCGTATCCTTAAAAAAAAAAAAAAAAATAAGTGTAGGATGCATGGGAGACAAGCATATCACAAGAAATGACAAGCGCTGAACATGAGGACTTCCATATATCGCAGAACGATGATGGAAAGAAGATGAATGTAACTT
+
CCCCCGGGGGGGGGGGGGGGGGGGGGGGGGGGGGGGGGGGGGGGGGGGGGGGGGGGGGGGGGGGGGGGGFGGCGGGGGGFGGGGGGGGGGGG,CFGGFFE<96ACFF,FB7CB,+488++495,C,?9EEECGGG+6:+6++,37,3,8,,,,,,,33,,*,***6,642,,2,,,,,,,,0,,,,,,4,**2/*++13+;**0**++*13+++11)*)*()..*(*42**)**)*)2)+*0**)-1*)))
@M03495:532:000000000-M42H9:1:2111:22557:15423 2:N:0:ACAGGAAA+TAGACAAT
ATATTTTGCCGTTGATAAACCAGCTAATCCTGAAAAAAAAATCAAAGCTAAAAACTACAATGCTAAGACCACGATGTGACTGCTATCAAAGTTAGATATATATGTAAATTATTCATCTGTCAAATCCTAGAATTATATCATACCTGCTCCAGCAATCACGACCTGTAATGGTTTAGTGGGTTGTTCACTGTTTCTGAAAAATGAAGATAGTTGTCCAGCTTCCAAAAAGTTTATTGTGTTTTCTAGTGGAG
+
CCCCCGGGGGGGGGGGGGGGGGGGGGGGGGGGGGGGGGGGGGGGGGFGGGGGGGGGGGGGGGGGGGGGGGGGGGGFGGGGGGGGGGGGGGGGFGGGGGGGGGGGGGGGAFGGAFGFGFCFEGFGGGGGGDEGGGGGGGGGGGGGGGGGGGGGGGGGGGGGGGGGGGGGFGGGGGGGGGGGGGGGGGGGGGGGDGFCFFEFFFGGGGFFGGGFGGGGFGFF@FFFFECCFFGFFFFDFCFFFFFGFFFFFE2
@M03495:532:000000000-M42H9:1:2111:13212:15460 2:N:0:ACAGGAAA+TAGACAAT
ATATTTTGCCGTTGATAAACCAGTCTCCAAAGCTCACATGCTGACAGATCGGAAGAGCGTCGTGTAGGGAAAGAGTGTATTGTCTAGTGTACATGCCGGTGGGCGCCGATTCCTCAAAAAAAAAAATAATATATTGGGACCTCCGGTGTTTTGTGGTCACTTATCCAGTAGCATGCGTTGTTACCGTGATTGTAGTTTTAATTACTGCTGTGGCGGGTATTCGCACTTTACTCGCGACCACGTTTACCCCA
+
CCCCCGGFGGGGGGFGGGGGGGGG<FGGGGGGGCFFFEFGGCFGFGGGGCFE@FF8F@C@FC+CFFFGGCFDF@EFFGGEFGF9F<<FFC9,,665,CF=+@+4++7++6+9,,,:?@9B@CF46@,,8,:,,,,,,,6,+373+6++++36@:,+,4@D,@,33,@,,3@,33,,554**1;,,*1=*4,,4,,14,,2)+2+42,48*4),*)))/0656))/4).)*0*1))).))*)0)*((1*(-(
@M03495:532:000000000-M42H9:1:2111:17824:15470 2:N:0:ACAGGAAA+TAGACAAT
ATATTTTGCCGTTGATAAACCACCCTCCCTGTGGTCGTTATTCGTCAACGAATTTACTAATTCCAAAGCTCACATGCTGACAGATCGGAAGAGCGTCGTGTAGGGAAAGAGTGTATTGTCTAGTGTAGATATCGGTGGTGGCCGGAGCAGTAAAAAAAAAACAAAAAAATAAAACAGAATAAGGACAATCACCAGTACATAAATAGAAATGAAACAGTGCTCCGACAAGTGTCGTCATCATCGAACAAGCG
+
CCCCCGGGGGGGGGGGGGGGGGGGGGGGGGGGGGGGGGGGGGGGGGGGGGGGGGGGGGGGGGGGGGGGGGGGGGGGGGGGGGGGGGGGGGGGGGGEGGGGGGGGGGGGGGGGGGGGGGBFGFGGFB9,,,,54:CBF+++:,,4+++48,9@==EFGGGCE38,,63+5,3,7,,4,,,69<,,,,,1,1,>*,,,,,4,++++1+,4++0+,+*8)1++)3/))(2(/++++0)*)21+++)*,().(.(
@M03495:532:000000000-M42H9:1:2111:20165:15475 2:N:0:ACAGGAAA+TAGACAAT
ATATTTTGCCGTTGATAAACCAAAGCTCACATGCTGAAGATCGGAAGAGCGTCGTGTAGGGAAAGAGTGTATTGTCTAGTGTAGATCTCGGTGGTCGGCGGCGCATTAAAAAAAAAAAAACAAAGGTAAAAAACAGAATGTCCCAATATGATGGATTAGTCATATAAAGACGTTACGAAGAACCAAAGTGAGGAGGGAGGAGAGACCGATGTCAGATGTACTGGACACACTCAAAGTGCAACGCAGCGATC
+
CCCCCGGGGGGGGGGGGGGGGGGGGGGGGGGGGGGGGGGGGGGGGGGGGGGGGGGGGGGGGGGGGGGGGGGGGGEGGGGGF9<F9<<C9EFF7:6,@+7@=++=+@F,<EEFBFFEGE+++:,,,3,:,,,,3*,75,,37,,4=,,2,,2,,,,,,,6,2,,6,,,,,6,*1*,***,**>**2***+++2*03*****)****2*))1*)3******+-**)*(*,()*)))00*0*+*)0)(-))(((
@M03495:532:000000000-M42H9:1:2111:2429:15477 2:N:0:ACAGGAAA+TAGACAAT
ATATTTTGCCGTTGATAAACCAGCTAATCCTGAAAAAAAAATCAAAGCTAAAAACTACAATGCTAAGACCACGATGTGACTGCTATCAAAGTTAGATATATATGTAAATTATTCATCTGTCAAATCCTAGAATTATATCATACCTGCTCCAGCAATCACGACCTGTAATGGTTTAGTGGGTTGTTCACTGTTTCTGAAAAATGAAGATAGTTGTCCAGCTTCCAAAAAGTTTATTGTGTTTTCTAGTGGAG
+
CCCCCGGFGFGGGGGGGGGGGGGGGGGGGGGGGGGGGGGGGGGGGGGGGGGGGGGGGGGGFGGGGGGGGGGGGGGFGCE<CFEGFFFGGGGGGGGGGGFGGGGGGGGGGGGGFCFCFFE?EGGGGGGGFEFGGGGGGGGGGGGGFGGGCGGFGFGGGGGGGGGGGGFGGGGGGFF,E8DFEEG>EFGDDGGDDFCFFGGGFDGDFGGFCGFFGGCBCFFGCFFFGCG5)?FAFFFGFECGAFADEFFF>=2
@M03495:532:000000000-M42H9:1:2111:13946:15478 2:N:0:ACAGGAAA+TAGACAAT
ATATTTTGCCGTTGATAAACCAAAGCTCACATGCTGACAGATCGGAAGAGCGTCGTGTAGGGAAAGAGTGTATTGTCTAGTGTAGAACTCGGGGGGGGCCGTCTCATTAAAAAAAAAAAAAAACAAATCTACTGCTTGCTTCAAGGCCACAGATGCTCACACTCAGCCATGAGACATAACATACTGAGATGCTTACGGACCTATAGTCAACCACTCCTGTACACTCATCTGACTCCGCAACCCACTGTGTA
+
CCCCCGGGCFGGGGGGGGGGGGGGGGGGGGGGGGGGGGGGGGGGGGEGFGGGFBFGGGGGGGEFGFFGEFGGGGFEFFFGGC6C,,,,,68@7C++*2******2<,+0+,<CC*2?8*1***/2**0+<+++++++3199+++++**/22*++++2+0<C+*:;+2**++++0+*+30+2<+3<++++0++*+++*/*/)****0<@77*5/9**7*)2)9*1*,*).****102)*)*8))*-.)*).)
@M03495:532:000000000-M42H9:1:2111:10611:15486 2:N:0:ACAGGAAA+TAGACAAT
ATATTTTGCCGTTGATAAACCACCCTCCCTCGTATCCAAAGCTCACATGCTGACAGATCGGAAGAGCGTCGTGTAGGGAAAGAGTGTATTGTCTAGTGTAGATCTCGGTGGTCGCCGGATCATTAAAAAAAAAAAAAAAAACAAAGTACAATGAAAGAGTGACAAGGCTAAAAGAAAACTAGGTGGATAACGATAGACTGAGAACAGAGTTTGAAATAGTAGTTGGTGGTCCTGATCAAGTGAGATGGATA
+
CCCCCGGGGGGGGGGGGGGGGGGGGGGGGGGGGGGGGGGGGGGGGGGGGGGGGGGGGGGGGGGGGGGGGGGGGGGGGGGGGGGGGGGGGGGEFEFGGGE9?A9CE<C<?FC@,844+++48E,C55??FDDFC:@=C+++**,3,,,,3,7,,7=,,,,2,2,,,,,16,,,,,*,,5,,>,,,,4/,,,,1**/*+++50*2185*)*+++++1+1+0+1++++(1(()*0*/****)+1***).*).))
@M03495:532:000000000-M42H9:1:2111:11430:15488 2:N:0:ACAGGAAA+TAGACAAT
ATATTTTGCCGTTGATAAACCAGCTAATCCTGAAAAAAAAATCAAAGCTAAAAACTACAATGCTAAGACCACGATGTGACTGCTATCAAAGTTAGATATATATGTAAATTATTCATCTGTCAAATCCTAGAATTATATCATACCTGCTCCAGCAATCACGACCTGTAATGGTTTAGTGGGTTGTTCACTGTTTCTGAAAAATGAAGATAGTTGTCCAGCTTCCAAAAAGTTTATTGTGTTTTCTAGTGGAG
+
CCCCCGGGGGGGGGGGGFGGGGGGGGGGGGGGGGGGGGGGGGGFGFGGGGGGCEFGGGGGGGGGGGGGGGGGGGGGGGGGGGGGFGFDFGCFGGGGGGGGGGGGGGGG6CFFC@FFGFEFFGGGGGGFG5=FGGGGGGGGGGGGGGGGFFGGFGGGGGGGGGGGGGGGGGGGGFGGGGGGGGGGGGGGGGGGGG8DD,@DFFGGGCE7CFFFGGFDCGF6>AFC=CCCDFGFFFA2BCFGFFFGFFFFBE4
@M03495:532:000000000-M42H9:1:2111:9183:15491 2:N:0:ACAGGAAA+TAGACAAT
ATATTTTGCCGTTGATAAACCAGCTAATCCTGAAAAAAAAATCAAAGCTAAAAACTACAATGCTAAGACCACGATGTGACTGCTATCAAAGTTAGATATATATGTAAATTATTCATCTGTCAAATCCTAGAATTATATCATACCTGCTCCAGCAATCACGACCTGTAATGGTTTAGTGGGTTGTTCACTGTTTCTGAAAAATGAAGATAGTTGTCCAGCTTCCAAAAAGTTTATTGTGTTTTCTAGTGTAG
+
BCCCCGECEGEFDGE<F@FDDFFEFFCF<CFFEFGGGGGFGGGGGGGGGGGGGGFFGFGEFFGGCEFGGGFGGEGGGFFFGFGGGFGFAFGFGFE9FF9EGGAFGGGGGGGFFFC<<E<F@FEE<FFGGGGC;FFFGGG9@FBEFCGC,=:=FEFGEGGGDGGGFGFGCEF;;8DEGFGCEEGGD,EFDDFFFEG8DGGF5DFGD8DFC+<9,?+:C7*<8FAF>EFCAFGFFFA+?+;19>A76/=B82*
@M03495:532:000000000-M42H9:1:2111:14537:15504 2:N:0:ACAGGAAA+TAGACAAT
ATATTTTGCCGTTGATAAACCAGTCAGGAGTCCAAAGCTCACATGCTGACAGATCGGAAGAGCGTCGTGTAGGGAAAGAGTGTATTGTCTAGTGTAGAGCCCGGTGGGGGGCGGATCCTTAAAAAAAAAAAAAATAGACTAAGCAGAAGCGAGTCACGAAAGGCATATCACAAAACCATGACATACATATGCAGATCATGACTACTGATGCATAGAACCACACGCTGCTGTGACATGTTCGTGGCATAGTA
+
CCCCCGFDEGE@7@FGFGGGGGGGGGGGGGGGGGGFGGGFFGGGGGGGGGGGFFGGGGGGGGGC@F@@F,EFGGGGGGCFAFFG9FF9<FCE,6@,6A,,64+++8+++++55*5*1,,8,,8;CCGGGGE:***++++20++2+**20+***12++*2*1****+3++3<+3//6*1+0+30+0+2++3++*+++2++0*****0+1*:**2**2*0)*())))(*(,)*)*******3)).*((*))))
@M03495:532:000000000-M42H9:1:2111:10516:15505 2:N:0:ACAGGAAA+TAGACAAT
ATATTTTGCCGTTGATAAACCACCCTCCCTGTGGTCGTTATCTTGCTCCTTCTGTCGTCAACGAATTTACTAATTCCAAAGCTCACATGCTGACAGATCGGAAGAGCGTCGTGTAGGGAAAGAGTGTATTGTCTAGTGTAGATCTCGGTGGGCGGCGGATCATTAAAAAAACAAAAAATGTATAATATACATGTACGAAAGACTATGCTAATGCGTACAGACAGTAGAGTATCACACTTATTGCGACTCAA
+
CCCCCGGGGGGGGGGGGGGGGGGGGGGGGGGGGGGGGGGGGGGGGGGDGGGGGGGGGGGGGGGGGGGGGGGGGGGGGGGGGGGGGGGGGFGGGGGGGGGGGGGGGFFGGGDFFGGGFEBEEGFFGGFGGGGEFFFGG9,,,494@C:F?8F++6+68+4+@,3,733D9C8*>DC,6*,,,,,4,,,1,,,,+,5,*//*)9*+*+++32;+++//)))+).))21;))++++3/*)**2*94*(().()(
@M03495:532:000000000-M42H9:1:2111:19530:15530 2:N:0:ACAGGAAA+TAGACAAT
ATATTTTGCCGTTGATAAACCAGGACTCAGGCTGGACCAAAGCTCACATGCTGACAGATCGGAAGAGCGTCGTGTAGGGAAAGAGTGTATTGTCTAGTGTAGATCTCGGTGGTCGCCGTGTCATTAAAAAAAAAAAAAAATAAACAGAATGCTGATGCGTATCTATGTAGGCGTAATGAAACATAGACACGGAGTGGGAGAGTTGTTAGACTCGCGACGAAGGTAGACGTCGATGGACCCGTGCGATATCC
+
CCCCCGGGGGGGGGGGGGGGGGGGGGGGGGGGGGGGGGGGGGGGGGGGGGGGGGGGGGGGGGGGGGGGGGGGGGGGGGGFGGGGGFGGGGGGFGGGGGGFFCFGEG<8FGG:8,@@=+4+,BFFGEAFGGGGGGGC7:C+8,,><E,,,5,,3,,,3,***4,,,,,,,,,,*****,2,;E,,DF7,>4**1*44*,,*25*+21*++12++/)))2.*()))*.*)(010).*/02)2)))1-,))())
@M03495:532:000000000-M42H9:1:2111:7630:15584 2:N:0:ACAGGAAA+TAGACAAT
ATATTTTGCCGTTGATAAACCAGCTAATCCTGAAAAAAAAATCAAAGCTAAAAACTACAATGCTAAGACCACGATGTGACTGCTATCAAAGTTAGATATATATGTAAATTATTCATCTGTCAAATCCTAGAATTATATCATACCTGCTCCAGCAATCACGACCTGTAATGGTTTAGTGGGTTGTTCACTGTTTCTGAAAAATGAAGATAGTTGTCCAGCTTCCAAAAAGTTTATTGTGTTTTCTAGTGGAG
+
CCCCCGGGGGGGGGGGGGGGGGGGGGGGGGGGGGGGGGGGGGGGGGGGGFGGEGGGFGGGFFGGGGFGGGGGGGFFFFFFGGGGGGGGGGGGGGFGGGGGGF9EEGGGGGGGGGGCFGGFGGGGGGGGGFGGGGGGGGGGGGGGGFGGGGGF8EGGGGFCEEG>FFFFCGFFGFFFGF88CEEGGGDFGGGCGGGFFEGGF?DFFGGFGFEFCFFCFGFGB8:ACE7>AFFFAFFGFG9?FF>8EFCF9*0
@M03495:532:000000000-M42H9:1:2111:27842:15619 2:N:0:ACAGGAAA+TAGACAAT
CTATTTAGCCGTTGATAAACTAGCTATTCCTGAAAAAACACTCAAAGCTAAAAACTACAATGCTACGATCACGATGTGACTGCTATCAAAGTTAGACATATATGTAAACTATTCGTCTTGCAAAGCATAGAATTATATCATACCTGCTCCAGCAAACACGACCTGTAAAGGTCTAGAGGGCTGTTCACTGTTTCTGAAAAATGATGATAGATGTCCAGCGTCCAAAACGTTTATTTTGTTTTCCAGTGGAG
+
-6A--6,<;FEC-,CED-C,,C<FEE,C,6CF96CEF:,C,6@C;CAFC9CFF,@CFE@,6,,,,,,8,,,,8B,,C9C99<@,6,9<,,9C5F,5,:,C99,5C<FG,,,5F,,,B,6,9:,B,,,,C,C<=,C,,CE9D,,@,9A=4==@,,,,,9@+4++@F>A,,7@,47>D,,4++636,6,@,6@73=DFA@A,*+==++,5?D++6=9D;+*+1<**+1@553*;?FFCF+0:**1*2*3*)1)
@M03495:532:000000000-M42H9:1:2111:12273:15625 2:N:0:ACAGGAAA+TAGACAAT
ATATTTTGCCGTTGATAAACCAGGGACTCAGGCTGGACCAAAGCTCACATGCTGACAGATCGGAAGAGCGTCGTGTAGGGAAAGAGTGTATTGTCTAGTGTAGAACTCGGGGGTCGCCGGATCATTAAAAAAAAAAAGAAAAAATAGAAGATACTACAACGTTAGCAATCAACATCAAACGTAAAAGAAAAGAGTCACGACACTCAGACAGAAGGTAAAGCAAACATACAGAGAGTTGTACATGATTCCAC
+
CCCCCGGGGGGGGGGGGGGGGGGGGGGGGGGGGGGGGGGGGGFGGGGGGGGGGGGGGGGGGGGGGGGGGGGGGCFFGGGGGGGGGGGGGGGGGFFFGGGGGG<,,56,8=+@+4+@+@+++?C,CC<??CFGGGF7F++4,,:*,7,7,,,,7D6,7,,,**,4<;D,,,2,,2,0,1,,*0,,6:+/**3,9*+0+1**)1)*2*+*202)+2**1**+))))/.*),1:*/0)****2*09*-)**)))
@M03495:532:000000000-M42H9:1:2111:27021:15629 2:N:0:ACAGGAAA+TAGACAAT
ATATTTTGCCGTTGATAAACCAGCTAATCCTGAAAAAAAAATCAAAGCTAAAAACTACAATGCTAAGACCACGATGTGACTGCTATCAAAGTTAGATATATATGTAAATTATTCATCTGTCAAATCCTAGAATTATATCATACCTGCTCCAGCAATCACGACCTGTAATGGTTTAGTGGGTTGTTCACTGTTTCTGAAAAATGAAGATAGTTGTCCAGCTTCCAAAAAGTTTATTGTGTTTTCTAGTGGAG
+
CCCCCGGGGGGGGGGGGGGGGGGGGGGGGGGGGGGGGGGGGFFGGGGGGGGGGGGGGGGGGGGGGGGGGCGGGGGDGFGEGGGGGGGFGGGGGGGGGGGGGGGGGGGGGDGGFGGGGFCGGGGGGGGGGGGGGGGGGGGGGGGGGGGGGGGGGGGGGGGGGGGGGGGFGGGGFGGGGGG,=CGGGGGGGGGFFGGGGCDGBDGGGGGFGGGFGGGGFGAGFFFF;A78=FGFFFFDFGFGFAAFEEFFD9:
@M03495:532:000000000-M42H9:1:2111:24765:15707 2:N:0:ACAGGAAA+TAGACAAT
ATATTTTGCCGTTGATAAACCAGCTAATCCTGAAAAAAAAATCAAAGCTAAAAACTACAATGCTAAGACCACGATGTGACTGCTATCAAAGTTAGATATATATGTAAATTATTCATCTGTCAAATCCTAGAATTATATCATACCTGCTCCAGCAATCACGACCTGTAATGGTTTAGTGGGTTGTTCACTGTTTCTGAAAAATGAAGATAGTTGTCCAGCTTCCAAAAAGTTTATTGTGTTTTCTAGTGGAG
+
CC9A<@E<FEGCFE@<ECDGFDCFGGGGGGGG<CF,FB@FG8,CEF,,CFAFFGCGCC,CEEFGD,@FGGFEFEDDEGDGDFGGFFFGG,C?EGDCGFF<F9FFAFG9E@<?CFFEE;EC=5?BF=FGD<9EFF;FF;F;EFDGGGG8FDGGG8EGCDGG>8@8FEGFAAFBAFCFFC6===BEGGGGA=@F@FC8=,EFFD7+629BFGGFFFCCCFFDCFAC+8*==AF+BF@>EFFGFF6FFCFC2==
@M03495:532:000000000-M42H9:1:2111:6689:15730 2:N:0:ACAGGAAA+TAGACAAT
ATATTTTGCCGTTGATAAACCAGCTAATCCTGAAAAAAAAATCAAAGCTAAAAACTACAATGCTAAGACCACGATGTGACTGCTATCAAAGTTAGATATATATGTAAATTATTCATCTGTCAAATCCTAGAATTATATCATACCTGCTCCAGCAATCACGACCTGTAATGGTTTAGTGGGTTGTTCACTGTTTCTGAAAAATGAAGATAGTTGTCCAGCTTCCAAAAAGTTTATTGTGTTTTCTAGTGGAG
+
CCCCCGGGGGGGGGGGGGGGGGGGGGGGGGGGGGGGGGGGGGGGGGGGGGGGFGGGGGGGGGGGFGGGGGGGGGGFGGGGGGFGGGGGGGGGGGGGGGGGGGGGGGGGGGGGFGGGGGGGGGGFFGGGGECFGGGGGGGGGGGGGGGFGGFGDGGGGGGGGGGGGGGGFGGGFGGGFDFFGGGEGGGGFFGFGGGGGGGG5DGGGGGFGGGFGGGGFCACEFFFGFC>AFGFFFFGFGFGFFFGEE68>=9
@M03495:532:000000000-M42H9:1:2111:28816:15759 2:N:0:ACAGGAAA+TAGACAAT
ATATTTTGCCGTTGATAAACCAGGACTCAGGCTGGACCAAAGCTCACATGCTGACAGATCGGAAGAGCGCCGTGTAGGGAAAGAGTGTATTGTCTAGTGTAGACTGAGGGTGAGGTTGGTGCAGTTGAAAAAAAAATACTTGACTACTTCACACTCCTGATCTGTCATACTTGCGCGCACCCGCACCAGTCAATCACATCTCTCATACTTCCTGTCTCTGTGTAGATCTTTGCTATAGATGATACTTACGA
+
@-ACCFAFGAFCFG<CC-E,CDFCFGGGGGGGGGC8CEFEGGD9F,EFFGEGGGGGG8F8DFCGCF@8F+8C@CE@F9FCF<C,CFGEFE?,,,,5,B,:,C,,,9,,9,8,9,B,C9+49,,:5,,:E,C=+8++8A,,,87,,,8,,,9,,33@>>,,8>,@,,3,CD,,3@+++++++5****3,,5,,+2,=<7,:++=**5,++4+*,+4*+++,*141+*+**+1+++++++++3+++).+3///
@M03495:532:000000000-M42H9:1:2111:11159:15769 2:N:0:ACAGGAAA+TAGACAAT
ATATTTTGCCGTTGATAAACCAGGACTCAGGCTGGACCAAAGCTCACATGCTGACAGATCGGAAGAGCGTCGTGTAGGGAAAGAGTGTATTGTCTAGTGTAGATCTCGGTGGTGGCCGGATCATTAAAAAAAAAAAAAAAAGAAAAACATACTAGTAGCGAGACAAGCATATAGTAGTAGTCACACTGTAACGACGCAGACCTGTAAGAAAGGAACTAACGAAGATACTGACTGAAGCAGATCATTGAGAG
+
CCCCCGGGGGGGGGGGGGGGGGGGGGGGGGGGGGGGGGGGGGGGGGGGGGGGGGGGGGGGGGGGGGGGGGGGGGCGGGGFGGGGGGGGGGGGDFGGGGC?@<C<,@CFG7,@B,=,,8++6+:E5:5CEGGGFEE>C:68+++,,,,+,,77>,,@37,****>,,,,,66,,,,265,21,,,,0,,,,,7****2**1.*;*+2+++2*)***02*)+/)))1)*.)/*/9*)2**)0)1)*))0*).)
@M03495:532:000000000-M42H9:1:2111:11534:15827 2:N:0:ACAGGAAA+TAGACAAT
ATATTTTGCCGTTGATAAACCAAAGCTCACATGCTGACAGATCGGAAGAGCGTCGTGTAGGGAAAGAGTGTATTGACTAGTGGAAATCTCGCTGGTCGCCGTATCTGTAAAAAAAAAAAGCACAGTACTAGACACCCCTGTCCGCGGCTGTCTCAGACATTAGTTTTAGGGTCAACATGCGCGTGATCCGTACCCTGATAACCAGGTAAAGGCTGTAGAGCATGACCTGCACCGCGCTGAGTCCACTGCCC
+
CCCCCGGFGGGGGGGGGGGGGGEGGGFDGGGGGGGGGGGGFFFFGGEC@EDFFGCCFFGGGGFGDFGGGGGGGGF,CEA<FE,,,,6,,6C,,?7,C++4++B,,,,,5C5C<=+44++8,8B?:,,,,8,,95,86+A8A,3++++++33,,,8,,,,@,,73=;,73683,6D7,,6,4*4=**0C7,*,**1=:8++1***1*+++++1=D**+13:))**2.*)/)*).))))1<5)**2.)0)),.
@M03495:532:000000000-M42H9:1:2111:24699:15835 2:N:0:ACAGGAAA+TAGACAAT
ATATTTTGCCGTTGATAAACCAGTCTCCAAAGCTCACATGCTGACAGATCGGAAGAGCGTCGTGTAGGGAAAGAGTGTATTGTCTAGTGTAGAATCTGGTGGTGGCTGTGACATTAAAAAAAAAAAAAATACATTCTGAGTTGTTGGTTATTCTGCTACGAACGAAACTCCCCTCACTACTACCTCACATTTTTCGCCGCTATATTCACTCAATTTAACACTTTTATCTAGCTGCCAACCGATGTTGAATA
+
CCCCCGGGGGGGGGGGGGGGGGCFGGGGGGGGGGGGGGFGGGGGGGGGGGGGFGDFGGGFGGGGGGGGDFFGGGGGGGGCFGCFFGGGFA,,,,,5,:CFEFC7=B,@CF,C,,<,595:BBFDF+++4,5A3,,7,,,39;,,,,,6+6F,C,,8<,6++,+++++3,,,,*,6@,,7@,,3,,,,1,52,55,*4;*4)22+8+,+42+)0+++1+1+/*;9;)3))++11+)*2*)*)0)*()1*-).
@M03495:532:000000000-M42H9:1:2111:6614:15862 2:N:0:ACAGGAAA+TAGACAAT
ATATTTTGCCGTTGATAAACCAGCTAATCCTGAAAAAAAAATCAAAGCTAAAAACTACAATGCTAAGACCACGATGTGACTGCTATCAAAGTTAGATATATATGTAAATTATTCATCTGTCAAATCCTAGAATTATATCATACCTGCTCCAGCAATCACGACCTGTAATGGTTTAGTGGGTTGTTCACTGTTTCTGAAAAATGAAGATAGTTGTCCAGCTTCCAAAAAGTTTATTGTGTTTTCTAGTGGAG
+
CCCCCGGFGGGGGGGGGGGGGGGGGGFGDGGGGGGCGGGGGGGGGFFGGGGGGGGGGGGGGGGGGGGGGGGGGGGFGGGGGGGGGGGGGGGGGGGGGGGGGGFGGGGGEFGGGGGFFEDGFGGGGFFGGFGGGGGGGGGGGGFGGGGGFGFGGGGGGGGGGGGGGGGGGGG>EFGGGGDFGGGGGGGGGGFGGGGGGCFFBFDGFGFFGCFFGF+BFGFGEFFFFFG=>4DFFFF>E7;FAF68A4B827-
@M03495:532:000000000-M42H9:1:2111:20789:15866 2:N:0:ACAGGAAA+TAGACAAT
ATATTTTGCCGTTGATAAACCAGGGCGGCACCAAAGCTCACATGCTGACAGATCGGAAGAGCGTCGTGTAGGGAAAGAGTGTATTGTCTAGTGTAGATCTCGGGGGTCGCCGTATCATTAAAAAAAAAAAAAACATACATAAGTCTGTGTGAATTGTTACTGTCTACAGCGGTACAGACGAGGTTCTAGTAGTACCTTGCCGAAAATCATCAAGTGTTGTTGGTTGCCTTCGGGGGTGCATCGCACGCAGA
+
CCCCCGGGGGGGGGGGGGGGGGGGGGGGGGGGGGGGGGGGGGGGGGGGGGGGGGFGGGDGGGGCFGBFGGGGGFGGGGGGGGGGGFEDBCFGDGCE@F,B99B+++++4+8833,,5@FC95C<=EGGG*@***,,,,,,,7,,,2,2,2,,,62,,,22,,,,262,,+**13*+5+******+++++4+,*+2+++2+))1)1)0)***9+**2**)*()).*(14)**)0)))0))3*/)*((.0-,3
@M03495:532:000000000-M42H9:1:2111:2804:15866 2:N:0:ACAGGAAA+TAGACAAT
ATATTTTGCCGTTGATAAACCAGCTAATCCTGAAAAAAAAATCAAAGCTAAAAACTACAATGCTAAGACCACGATGTGACTGCTATCAAAGTTAGATATATATGTAAATTATTCATCTGTCAAATCCTAGAATTATATCATACCTGCTCCAGCAATCACGACCTGTCCTGGCAAACAACCTGCAGAAAAGCCAATCAAATATATTTTCACAAGAGATGGAATGTGAGGCAATAATAGAGTACAAAGGTTGA
+
CCCCCGGGGGGGGGGGGGGGGGGGFGFCFGGGGGGGGGDGGGGGGFFGGGGGGGGGGGGGGFGGGGGGGFGGGGGGFFGCFGGGFCEFGGGDFGGGGFGGGGFDEFFGGG,ECBFCEDAFEFGGGGGGGFGGGGGGGEFFGGGGGF?4FFGCFGGGFDECGGGGGEGGGGGGGGGFGGFGGCGG8FC?FCFGGD=FG9=EDGFG@CCFGCGFFC?++:AFFFF8C7F@CDFFF8FFFC6CF>FC=D4FFDB
@M03495:532:000000000-M42H9:1:2111:7958:15871 2:N:0:ACAGGAAA+TAGACAAT
ATATTTTGCCGTTGATAAACCAGCTAATTCCAAAGCTCACATGCTGACAGATCGGAAGAGCGTCGTGTAGGGAAAGAGTGTATTGTCTAGTTTAAATTTCGGTGGGTGCCGTGTCACTTAAAAAAAAAAAAACCCTTATACCGCTCAGTACAGTAGTGAAAGTAAAAAGAGAAGTCTTGTGCCTTAGAGATGGTAAAAGAGAGTAATGGGAGGGATAGTTCTACAAGCTCATATTAACAGTACGGATCGTG
+
CCCCCGFGGGGGGGGGGGGGGGGGGGGGGGGGGGGGGGGGGGGFGGGGGGGGGGGGGGGGGGFGGCFFGGGGGCFC<FEGFFGGFCEFFFA,5C,,6,9,6+8,+++,,444+,9,,,,,9CEF:+@@@@:+3++,3,,6,,+++++,,,9,9,,,7BDC,@5,@,,33+,@,4>,,5,7,,7,7,5;,,>D9,5,5,5*/3*4++,+4**/*)/*/2+4)1+334066)0+++111++3+++*((2:33/
@M03495:532:000000000-M42H9:1:2111:12914:15894 2:N:0:ACAGGAAA+TAGACAAT
ATATTTTGCCGTTGATAAACCACCCTCCCTGTGGTCGTTATCTTGCTCCTTCTGTCGTCAACGAATTTACTAATTCCAAAGCTCACATGCTGACAGATCGGAAGAGCGTCGTGTAGGGAAAGAGTGTATTGTCTAGTGTAGAGCTCGGGGGTAGGCGTCACATTAAAAAAAAAAAAAAACTAAATAAGAAGGAAGTACGCTACATTGACAGCGATCGAGTAAATGGCACAAAGTACGTACACGTGTTACAA
+
CCCCCGGGGGGGGGGGGGGGGGGGGGGGGGGGGGGGGGGGGGGGGGGGGGGGGGGGGGGGGGGGGGGGGGGGGGGGDGGGGGGGGGGGGGGGGGGGGGGGGGGGGGGGCFFGGGGGDEGGFGGGGGGGFGGFFEFGFF;=?,9,,@CC++>38++33+3+388@,;3;FEEEE>41:=1*,,,++++++++*0**2+43*)*)0+++1;@*)*/7/)*)+(**/2)2())2))*/*)***)1)*(()*)).
@M03495:532:000000000-M42H9:1:2111:18380:15905 2:N:0:ACAGGAAA+TAGACAAT
ATATTTTGCCGTTGATAAACCAGGACTCAGGCTGGACCAAAGCTCACATGCTGACAGATCGGAAGGGCGTCGTGTAGGGAAAGAGTGTATTGTCTAGTGTAGATCTCGGTGGTCGCCGTCACATTAAAAAAAAAAAAACAGTTCATTATCCTGATACTAGGGAGAGACATCGTGATGAACGAACGCGACGTCGACGGTCAATCACACAGCTCGCTCTACACATCCGTGTCGTGAGATACCAGTAACGCGCC
+
CCCCCGGGGGGGGGGGGGGGGGGGGGGGGGGGGGGGGGGGGGGGGGGGGGGGGGGGGGFGGGGGGGGGGFGGFGGGGGGFGGGGGGGGGGGGFGGGGGF<@9,AC<,,,4=F,,7++8+++4:CE,A?EDFGG7BF+83,,,3,,,,3,@,,,3,5,3,,,,3****3,,7@*4,;,,,64**11*/*****2/?//*/1*++222+)*/*)2)**)2*3(1)/*,*(()/)0))2/**+*)1*)))0(((
@M03495:532:000000000-M42H9:1:2111:15151:15921 2:N:0:ACAGGAAA+TAGACAAT
ATATTTTGCCGTTGATAAACCAGCTAATCCTGAAAAAAAAATCAAAGCTAAAAACTACAATGCTAAGACCACGATGTGACTGCTATCAAAGTTAGATATATATGTAAATTATTCATCTGTCAAATCCTAGAATTATATCATACCTGCTCCAGCAATCACGACCTGTAATGGTTTAGTGGGTTGTTCACTGTTTCTGAAAAATGAAGATAGTTGTCCAGCTTCCAAAAAGTTTATTGTGTTTTCTAGTGGAG
+
CCCCCGGGGGGGGGGGGGGGGGGGGGGGGGGGGGGGGGGGGGCGGGGGGGGGGGGGGGGGGGGGGGGGGGGGGGEGFCFGGGGGAEFGFFGFFGFFGGCFGGFGGGGGFFFGGGGFCE,5CFGGGGGGFCEFFGGGGDEFGGCGGG?,CEFGGFGGDFGGEEGGGGGGAEGCEFFDCAFGGEGGFFGGGGEFFGGGDDFEBGGGGGFCFGFFCFCGFGFF@FFF@=?CA9CFFFF>F>6AFFFFEEB+5;5
@M03495:532:000000000-M42H9:1:2111:24555:15973 2:N:0:ACAGGAAA+TAGACAAT
ATATTTTGCCGTTGATAAACCAGCTAATCCTGAAAAAAAAATCAAAGCTAAAAACTACAATGCTAAGACCACGATGTGACTGCTATCAAAGTTAGATATATATGTAAATTATTCATCTGTCAAATCCTAGAATTATATCATACCTGCTCCAGCAATCACGACCTGTAATGGTTTAGTGGGTTGTTCACTGTTTCTGAAAAATGAAGATAGTTGTCCAGCTTCCAAAAAGTTTATTGTGTTTTCTAGTGGAG
+
CCCCCGFGGGGGGGGGGFGGFCFFGGGGGGGGGGG9FFGGGGGCFFFGFFAFEFEGGGGGGGGGGGFGGGGGGGGGGGGGCEFGFGGGGGGGGGGAEFGGGGGGEECGDGFF?FF<FFBCEE,FGGFFDFFE9BFGGGGGGGGGGGGFGGGDFFGGGFGGGGGEGGGGGGGFA8FFFGGGGCCC@FGGGG>FFGFFG:DFFGGCGGGFGFFFGGGGFCFFFAFFF@>5>?FFAFF+B7ACFFAFFEFF=@=
@M03495:532:000000000-M42H9:1:2111:17140:15983 2:N:0:ACAGGAAA+TAGACAAT
ATATTTTGCCGTTGATAAACCAGCTAATCCTGAAAAAAAAATCAAAGCTAAAAACTACAATGCTAAGACCACGATGTGACTGCTATCAAAGTTAGATATATATGTAAATTATTCATCTGTCAAATCCTAGAATTATATCATACCTGCTCCAGCAATCACGACCTGTAATGGTTTAGTGGGTTGTTCACTGTTTCTGAAAAATGAAGATAGTTGTCCAGCTTCCAAAAAGTTTATTGTGTTTTCTAGTGGAG
+
CCCCCGGGGGGGGGGGGGGGGGGGGGGGGGGGGGGGGGGGGGGGGGGGGGGFGGGGGGGGGGGGGGGGGGGGGGGFFDFGGGGGGGGGGGGGGGGGGGGGCDFDFAFGCFGGFFGGGGFGGGGGGGGGGGFGFGGGGFGGFGEEFGCFCFGFFGGGF?EEEGGGGGGGGGGFGFEFFFFBEG8EFGGGGGGGGFFGGGDGB=FF9?,<CCGFGGFCFGFGFFFFFCFCA9FF9EF7B7?CFFAF46EBDE2
@M03495:532:000000000-M42H9:1:2111:8074:16012 2:N:0:ACAGGAAA+TAGACAAT
ATATTTTGCCGTTGATAAACCAAAGCTCACATGCTGACAGATCGGAAGAGCGTCGTGTAGGGAAAGAGTGTATTGTCTAGTGTAGATCTCGGTGGTCTCCGTGTCAATAAAATAACAAAACCAGAAAGAACACAAGTTACCTCATGATTTAGCACCCTAACAGTCTTCACAAGAAGAAACGAGCAGCACACCCAGGTAAGGCTCTTACAAGCGAACAACGTCAGCCACTACCTACAATCTTACAGAATTCC
+
CCCCCGGGGGGGGGGGGGGGGGGGGGGGGGGGGGGGGGGGGGGGGGGGGGGGFFGGGGGFGGFFGGGGGGGGCGGEFAFFGADD66,<,@,C8,@,9,<C+99A,<,C<9,?,9E,,9,:E,E,,9,,,9A4,9+4,,,,,499,,,,,,9,,,,,++4,84,477,,,,4,,3616,,,+++++,,33=,+=6,122,,00;++23+++*3*0**3*31)3*/*)30)**/2+/**+),14++09)4*/*
@M03495:532:000000000-M42H9:1:2111:15872:16040 2:N:0:ACAGGAAA+TAGACAAT
ATATTTTGCCGTTGATAAACCAGCAATGCCACAACCACTTCTTGCCCTCCAAAGCTCACATGCTGACAGATCGGAAGAGCGTCGTGTAGGGAAAGAGTGTATTGTCTAGTGTAGATATTGGTGGGTGGCGGATCATTTAAAAAAAAAAAAGAGACTGGCAGTACTAAACAACTGCTTAAGAATGCAAGACACAACAAGAGCAAGAGAGGACTTACCGAAATGACAGAACTGGGAGAATAGACGACCAATAA
+
CCCCCGGGGGGGGGGGGGGGGGGGGGGGGGGGGGGGGGGGGGGGEFGGGGGGGGGGGGGGGGGGGGGGGGGGGGGGGGFGGFGGGGGGGGGGGGGEGGGGGGGGCAEF<FC<,,<,<,,<,9,?+444,+++4@E=<,,8,;?@3+8=8>+4,,,,,,,8+4,,7,,,3,,,,,,,37,2,,,,6,,,,1,,**=,,,0,2**02*0)*2*)+1+*0*)*,++**.*/(+*))))*)**0**0)(,)))))
@M03495:532:000000000-M42H9:1:2111:14538:16044 2:N:0:ACAGGAAA+TAGACAAT
ATATTTTGCCGTTGATAAACCAGCTAATCCTGAAAAAAAAATCAAAGCTAAAAACTACAATGCTAAGACCACGATGTGACTGCTATCAAAGTTAGATATATATGTAAATTATTCATCTGTCAAATCCTAGAATTATATCATACCTGCTCCAGCAATCACGACCTGTAATGGTTTAGTGGTTTGTTCACTGTTTCTGAAAAATGAAGATAGTTGTCCAGTTTCCAAAAAGTTTATTGTGTTTTCTAGTGGAG
+
CCCCCGACF9FFGGGGFFE98FGCFGGGGEGGGCE<C:7F@FEFFC9,EC,6CDCFGFFGAEDFF9<E@DFFGG<,C,E,9,6CEE<FGF9E,C?F9E<F,EEEEEGGD,C9,=E?C=F<AFF9A=AEF9,F@FFGC;A,AEF,CC,9,@9,:,8=A@E7@+CCEFE,=4>>>DF,,,,,6@=6@9:@E9BFB=FGF=@96===D899=?C?CF<<C?+@C7++5*+):AF>6BF8BDCF5;+<0*11:3)
@M03495:532:000000000-M42H9:1:2111:7468:16047 2:N:0:ACAGGAAA+TAGACAAT
ATATTTTGCCGTTGATAAACCACCCTCACTGTGGTCGTTATCTTGCTCCTTCTGTCGTCAACGAATTTACTAATTCCAAAGCTCACATGCTGACAGATCGGAAGAGCGTCGTGTAGGGAAAGAGTGTATTCTGTAGTGTAAATATTGGGGGTCGCCGGAATAATAAAAAAAAAAAATTCTAGGTGGGCGATAGCAGATTGAGAGCAGCAGGGGACGTTCACTCTACAAAACAGACCAGTGATGCACAGGTT
+
CCCCCFFGFG:FEGFFGGGGGGGDE@C@FFGGGGG@BCFGCEFGF<FFFE<FGGGGGGGGGGE@CGFGFCFG@FFFGFFFGGGG?EGCEECFC8@F,9@<C=:FCFFE6@FC7A4?9=,BEFC=,9EFDA,,,,9EF,C,,,,,99;,,+4@++++36=++38,33@E,@3BECC>,,,,,,4,,*4*/***:<1,,+13*;*;><*2***)*/1/2*.35**1*)2)))0))))/)**3****-5*)(-)
@M03495:532:000000000-M42H9:1:2111:26647:16058 2:N:0:ACAGGAAA+TAGACAAT
ATATTTTGCCGTTGATAAACCAGCTAATCCTGAAAAAAAAATCAAAGCTAAAAACTACAATGCTAAGACCACGATGTGACTGCTATCAAAGTTAGATATATATGTAAATTATTCATCTGTCAAATCCTAGAATTATATCATACCTGCTCCAGCAATCACGACCTGTAATGGTTTAGTGGGTTGTTCACTGTTTCTGAAAAATGAAGATAGTTGTCCAGCTTCCAAAAAGTTTATTTTGTTTTCTAGTGGAG
+
CCCCCGGGGGGGGGGGGGGGGGGGGGGGGGGGGGGGGGGGGGGGGGGGGGGGGGGGGFGGGGGGGGGGGGGGGGGGGGGGFGGGGGGGGGGGGGGCGG9EGGCFFGGGGGGGFGGGGGFFDGGFGGGGGFGGGGGGGGGGGGGGGGGGGGFEFGGGGGGCEGGGGFGFGGGEGEFFDE,DEGGGGGGGGGGGCGGGDFCDFGFGGGGFGGGFGFFGFGFGFFFFCAC=AFGFFFF2BGFGFFFGC6BF@74
@M03495:532:000000000-M42H9:1:2111:28268:16069 2:N:0:ACAGGAAA+TAGACAAT
ATATTTTGCCGTTGATAAACCAGAACCATCCAAAGCTCACATGCTGACAGATCGGAAGAGCGTCGTGTAGGGAAAGAGTGTATTGTCTAGTGGTGATCCCGGGGGTTGACCTTGTTTAAAAAATAACAAACAATCATGACTCAGCCACTTGTGGTCTGCAATAACACTTACTTATTCTCCACCATCATACAAATACAGAAGAACGTCACATAGTTAATTTGTGTCTGTATGAGTTGAACCCCAGCCTGTGT
+
CCCCCGCEGFGEGGGAEGGG?EGGGEFDGDF@EFGFFFGFF,EFFDDFFFG<CFGEGG8FA@@BFCCCFFGDGDEF@EEFFFFGCFE,,@,,,6,,<9<?CF++474@44,,C,:,,,C<,,8,,8,:8,4A,,6=,3,,,98,8,,,,,,7,+6,=,,C9,,,8,3;,7;;=57<;,,,5<,:=4,=,,,3*,,7,5,,***3**1**+54,=+2+54,/1)/+*+/*4+++41+++2*)))2((../)1
@M03495:532:000000000-M42H9:1:2111:22820:16088 2:N:0:ACAGGAAA+TAGACAAT
ATATTTTGCCGTTGATAAACCAGTCTCCAAAGCTCACATGCTGACAGATCGGAAGAGCGTCGTGTAGGGAAAGAGTGTATTGTCTAGTGTAGATCTCGGTGGTGGCCGGTGCTTGAAAAAAAAAAAATACAACACCGCAAGACTCATTACTATCATCAGAAGACACCAGTTGCAAGGAGACTCGACACATCCGCTCTGTATCCTGTCTCCCGTGAACTCTCACGTCCGCGCTACGCTCTTGCTACGACTCT
+
CCCCCGGGGGGGGGGGGGGGGDGGFGGGGGGGGGGGGGGFGGGGGFGGGGGGFFEFFGGGGGEGGGGGGEGFGFFGFGGFEECFFFGG<@,,,,,,69=B7=6,,,:++++8,9,=,,,,8CCCG7+,,:7,8,++8+:++8,,,89;9,,,,@E,3,,E,,,3,,6+@,7,5,,4*,,,5,,*2**41,,,34*/*,1,+4=+044++*2)**291++4.*+022*(()/)0))).*)+//**)(.),,)
@M03495:532:000000000-M42H9:1:2111:16371:16101 2:N:0:ACAGGAAA+TAGACAAT
ATATTTTGCCGTTGATAAACCACCCTCCCAAAGCTCACATGCTGACAGATCGGAAGAGCGTCGTGTAGGGAAAGAGTGTATTGACTAGTGTAGATTCCTGTGTTCGCCGCTTACTTTAATAAAAAAAAAATTCCCCCATACTCTACCATACTCTAGACTGGCAGTTTTGTAGGCAGTGGTCAGGTTGCGCCCGGAGCTTTCACATCCAACTTACAACACGGCCTACGCACTCTTTGCGCTCACAATACTCC
+
CCCCCGGGGFGGGGGGGGGGGGGGGGGGGGGFGGFGGGGGGGGGGGGGDFFGGGGGGGGGGGGGGGGGGGGGGFGGEGGD9EC,CFEFFE,,:,A@,5,?,A6,,86,++8449,A,,,,9:E,AC7CF@<A=,,6@3,,6,,,5@:3,,6,8,8,9,,,,,8+8ED=,@D,,,,+6,,,53,:>9,,5***31***,,63+1+1*,)0;*+,4+1)*)*(0)2*3*.())/+++1+/.*00**))*)),,
@M03495:532:000000000-M42H9:1:2111:24844:16118 2:N:0:ACAGGAAA+TAGACAAT
ATATTTTGCCGTTGATAAACCAGCTAATCCTGAAAAAAAAATCAAAGCTAAAAACTACAATGCTAAGACCACGATGTGACTGCTATCAAAGTTAGATATATATGTAAATTATTCATCTTTCAAATCCTAGAATTATATCATACCTGCTCCAGCAATCACGACCTGTAATGGTTTAGTGGGTTGTTCACTGTTTCTGAAAAATGAAGATAGTTGTCCAGCTTCCAAAAAGTTTATTGTGTTTTCTAGTGGAG
+
CCCCCFGF?FGGGGFGGCA@CFFGFFFE9@FFC<@EGG:6@EEGGDFFFFFGC@CEFGA@6<CC9CFGECF@@@F@6<CFGGF<FGDFF9FEGFFGA,EE,9CFCFFGCF9F?,9@CE,C;FFGB,?9E9F,C?,@FEFFDGFFEFGC9BE8FD89?8>B8C=CD@FFEG=>,=FGD,3>@=+@EFD,,@>==EGGF,3,062+=F7BF?CC9??:<+*4>5:8=69=997BFF6+<<;796++*9B=)*:
@M03495:532:000000000-M42H9:1:2111:23981:16170 2:N:0:ACAGGAAA+TAGACAAT
ATATTTTGCCGTTGATAAACCAGCTAATCCTGAAAAAAAAATCAAAGCTAAAAACTACAATGCTAAGACCACGATGTGACTGCTATCAAAGTTAGATATATATGTAAATTATTCATCTGTCAAATCCTAGAATTATATCATACCTGCTCCAACAATCACGACCTGTAATGGTTTAGTGGGTTGTTCACTGTTTCTGAAAAATGAAGATAGTTGTCCAGCTTCCAAAAAGTTTATTGTGTTTTCTAGTGGAG
+
CCCCCGGDGFGGGGGFFGFGGGFFGGGGGGGGGGGFGGGGGGGGGGGGGGGCFGGFGGGGGGGGGGGGGGGGGGGGFFFGGGGGGGFFGDGGGGGGGGGGGGGGGGGGFGGGFFFGGG<CEFGGGGGGGFFGGGGGFGGGGEGGGGGGGGGGGGGGGGGCEGGGGGGGFGGGGGCFGGG8EGGGGGGGGGGGGGGGGGFA9DFFD?EFGFGFGGGGFDFGFFAACE*:>CGFFFFCFDFGFFFGFFFF2@2
@M03495:532:000000000-M42H9:1:2111:19172:16175 2:N:0:ACAGGAAA+TAGACAAT
ATATTTTGCCGTTGATAAACCACCCTCCCTGTGGTCGTTATCTTGCTCCTTCTGTCGTCAACGAATTTACTAATTCCAAAGCTCACATGCTGACAGATCGGAAGAGCGTCGTGTAGGGAAAGAGTGTATTGTCTAGTGTATATCTTGGTGGTCGCCGTGATAGTTAAAAAAAAAAAAAGAAAAGAAACATAGATCACCCACACCAATAGTACAATATACTATGACGCCCTGGAGATAGCCGTCTTCCACGA
+
CCCCCGGGGGGGGGGGGGGGGGGGGGGGGGGGFGGGGGGGGGGGGGGGGGGGGGGGGGGGGGGGGGGGGGGGGGGGGGGGGGGGGGGGGGGFGGGGGGGFGGGDGGGG:FFFEGGGGGFEFGGGFGGGGGGGAAFGGFE9,,4,C,9C?=?+,6+8+4++,,,7,7=,>933@E+4:***5:,,*,,,,,,7+,,41,,1)*2/**,)+4++1++04@++)+31+(*(.)/))))*@+++))2*-)*1),-
@M03495:532:000000000-M42H9:1:2111:7917:16203 2:N:0:ACAGGAAA+TAGACAAT
ATATTTTGCCGTTGATAAACCAGTCAGGAGTCCAAAGCTCACATGCTGACAGATCGGAAGAGCGTCGTGTAGGGAAAGAGTGTATTGTCTAGTGTAGATCTCGGGGGTCGCCGTAGGATTAAAAAAAAAAAAAAAGCAAGATAAAACTACAAGTAGACATCATAGGTAAACTTAGCACAACAATAGCGAACGTAACAAATGCAACTCAACCACAAAATACTAAACTGTTACACAATAAGGCGCGTGTGACA
+
CCCCCGGGGGGGGGGGGGGGGGGGGGGGGGGGGGGGGGGGGGGGGGGGGGGGGGGGGGGGGGGGDGGGGFFGGGGGGGGGFGGGGG9CEEEFFD65,,,:,9,:+>:++8+8++++84,56E@F9=+CEF:=7+3*,6,753,;,,7,,72,,62,,,6,,,,5@,,26,,26,,,,,,6*,4,,,,***3*****10=+++++200****.**1*)*10-1*)*)*.)**/**)**2*+).)/(-0546)
@M03495:532:000000000-M42H9:1:2111:8500:16263 2:N:0:ACAGGAAA+TAGACAAT
ATATTTTGCCGTTGATAAACCAGCTAATCCTGAAAAAAAAATCAAAGCTAAAAACTACAATGCTAAGACCACGATGTGACTGCTATCAAAGTTAGATATATATGTAAATTATTCATCTGTCAAATCCTAGAATTATATCATACCTGCTCCAGCAATCACGACCTGTAATGGTTTAGTGGGTTGTTCACTGTTTCTGAAAAATGAAGATAGTTGTCCAGCTTCCAAAAAGTTTATTGTGTTTTCTAGTGGAG
+
CCCCCGGGGGGGGGGGGGGGGGGGGGGGGGGGGGGGGGGGGGGGGGGGGGGGGGGGGGGGGGGGGGGGGGGGGGGFGGGGGGFGFGGGGGGGGGCFGGGGGGGGGGGGFGGG?EFFDEEEEGGGGGGGGFGGGGGGGGGGGGGGGGGGGGGFFFFGGGGGEGDDFGGGFGGFGGGGFFDECCEEFGFGGGGGGGGGGGAFFCCGFGFFGGGFGGGGFGFGFFFFDBF9>BCFFFFGFGFFFFFGEEFC9BB
@M03495:532:000000000-M42H9:1:2111:12953:16284 2:N:0:ACAGGAAA+TAGACAAT
ATATTTTGCCGTTGATAAACCAGCTAATCCTGAAAAAAAAATCAAAGCTAAACACTACAATGCTAAGACCACGATGTGACTGCTATCAAAGTTAGATATATATGTAAATTATTCATCTGTCAAATCCTAGAATTATATCATACCTGCTCCAGCAATCACGACCTGTAATGGTTTAGTGGGTTGTTTACTGTTTCTGAAAAATGAAGATAGTTGTCGAGCTTCCAAAAAGTTTATTGTGTTTTCTAGTGGAG
+
9-A8<EFGGCF@BC@FG9F@A8C<FC<@EFGCA<CCF7@@FFG<F9FEG,CF,CEEFEF<6CFFGGCEF,CF@F,CC,,E@F@@,<C<C,CFG<<BFDCG,5,,B<C<FAFGA,<,CEFA;CFFFFFG<,?FE?FEFG9FFAFCGFFF:EEG8=89F,9B@+4+,@;=;E9E,@ECFF8,+@@EF,,DE,>D2:8,=,,,;++=?CAC7:?9CD?+:D>EBFAFD5*)>FCBFFA7=>FFAFFG?*9+4*0
@M03495:532:000000000-M42H9:1:2111:22643:16311 2:N:0:ACAGGAAA+TAGACAAT
ATATTTTGCCGTTGATAAACCAGCTAATCCTGAAAAAAAAATCAAAGCTAAAAACTACAATGCTAAGACCACGATGTGACTGCTATCAAAGTTAGATATATATGTAAATTATTCATCTGTCAAATCCTAGAATTATATCATACCTGCTCCAGCAATCACGACCTGTAATGGTTTAGTGGGTTGTTCACTGTTTCTGAAAAATGAAGATAGTTGTCCAGCTTCCAAACAGTTTATTGTGTTGTCGAGTGTAG
+
66-86;6FF@@@C66C@66CF,;6,CE9<F<@C,6CC:@+@CFAE,EFG<C,,,8CE6E<<,9,@F,,6,69B@@@9,AFEFACCDFDFF9CFC?E,A?F<@<FFEFEG9<D<,??CE,5CEF??F,E<CE<EFFDEGBE?F,@BA8E=4,@:=,EF84>=C=>86=;FG96=,@E;3,,6@B6DDDDEG=@+@E,E,@35==+++,=8<?CEG72CC6A6AF6+9*15+?FFFF7<=CG6AA*)-;?681
@M03495:532:000000000-M42H9:1:2111:19913:16321 2:N:0:ACAGGAAA+TAGACAAT
ATATTTTGCCGTTGATAAACCAGCTAATCCTGAAAAAAAAATCAAAGCTAAAAACTACAATGCTAAGACCACGATGTGACTGCTATCAAAGTTAGATATATATGTAAATTATTCATCTGTCAAATCCTAGAATTATATCATACCTGCTCCAGCAATCACGACCTGTAATGGTTTAGTGGGTTGTTCACTGTTTCTGAAAAATGAAGATAGTTGTCCAGCTTCCAAAAAGTTTATTGTGTTTTCTAGTGGAG
+
CCCCCGGGGGGGGGGGGGGGGGGGGGGGGGGGGGFGGGGGGGGGGGGGGGGGFGEGGGGGGGGGGGGGFEGGGGF<FFFFFDFGGGGGGDGEFGGGGGGGFFFFFGFGCEEGGGEDFGGGGGGGGGGFGFGGGGGGGGGGGGGGGGGFBEFGGGGGGGGGGGGGGGGCGFGFGEGDDGGGGGGDGGAFCCDFGGFGGGCF?DGGGF7CGGGFGGGGCFFGCBACGF>1>FFFAFA+BCFCFFFFCEFF=B<
@M03495:532:000000000-M42H9:1:2111:25529:16356 2:N:0:ACAGGAAA+TAGACAAT
ATATTTTGCCGTTGATAAACCAGAACCATCCAAAGCTCACATGCTGACAGATCGGAAGAGCGTCGTGTAGGGAAAGAGTGTATTGTCTAGTGTAGAGCTCGGTTGTTGGCGTATAAATTAAAAAAAAAAAAAAACAAATGTGCACAGTGATTTTTCAGATTACCTACAAGTTAGTGATTTCCATGCGACATTAAGCATATAATTATCGATGATGTGCACACGGTTGAACACCGAACTAGAGCTGTGTGGTC
+
CCCCCGGGGGGGGGGGGGGGGGGGGGGGGGGGGGGGGGGGGGGGGGGGGGGGGFGGGGGFGGGGGGGFFGGGFGGGGGGGGGGGGCFFGGFF,,B@6,C,,@,,@F=F,A+,+4,,,:,99CAACDFG7+8++++,,,,,,,,,3,,3,,,,87,,,,8553,,,,,,,3,7,,3,,,,7,,,,,,*****7+,,,,,,,++++++1)**+4=+1+++4,())02(*1/+*))).))*0+/++0-(*)(.)
@M03495:532:000000000-M42H9:1:2111:25940:16359 2:N:0:ACAGGAAA+TAGACAAT
ATATTTTGCCGTTGATAAACCAGCTAATCCTGAAAAAAAAATCAAAGCTAAAAACTACAATGCTAAGACCACGATGTGACTGCTATCAAAGTTAGATATATATGTAAATTATACATCTGTCAAATTCTAGAATTATATCATACCTGCTCCAGCAATCACGCCCTGTAATGGTTTAGTGGGTTGTTCACTGTTTCTGAAAAATGAAGATAGTTGTCCAGCTTCCAAAAAGTTTATTGTGTTTTCTAGTGGAG
+
@C<@A<C<-C@FC@@FFC@@C@@<FGGEG<F@,CF<FE7CGGGG<C@C@F<,6C@EFGGFC<AF6EFGD<EC@:F@9,@FAEFC@C,C?6??EF9<956C9F65<5C<<,E<,9,,CC5FEA?<C,:CE<<FBE=FG;FEG=;9?EEF==EFCGDGFFF+,9@>EFGDGGGE;8,,7,6DE>+63@,3:27C@FFGFGGG?F=DG=91:CFFFF7792*5*00BE578=AC+?B9+<C;79/=+:9++)*-
@M03495:532:000000000-M42H9:1:2111:26492:16412 2:N:0:ACAGGAAA+TAGACAAT
ATATTTTGCCGTTGATAAACCAGCTAATTCCAAAGCTCACATGCTGACAGATCGGAAGAGCGTCGTGTAGGGAAAGAGTGTATTGTCTAGTTCGTAATATCTAAGCATTTCACCGATACAAAAAAAAAACCGCCCACCTCTACTGTACTCAAGACTGCCAGTTTCAACTGCAATTTTACGGCTGAGCGCCAAACTTTCACAACTGACTTAACAATCCACCTACTCCCCATTTAAACTCAATAAATCCAGAT
+
@CC<<6<FE-6C@;F@,-<C66,6,E,;;CFGFGC<F,;CF,;,E,F@,E<,;C:,:6FFACGCGGG<,CCFC8@,,C,66,9,<,<E@CFC,,6,,:,@,,<,9,,,,,,,C,,+7++C,,B++@C+8+++++8+++,3>FFGBDFA98,,8DEG?E83,@D9@D9>;3E9EGE@DG,+++53:,,****59*<:5,,,49>FGGGFDF@B9:4C)6),7/)*0(*3(0+1+;;C+**23+*:3C)*/))
@M03495:532:000000000-M42H9:1:2111:9135:16430 2:N:0:ACAGGAAA+TAGACAAT
ATATTTTGCCGTTGATAAACCACCCTCCCTGTGGTCGTTATCTTGCTCCTTCTGTCGTCAACGAATTTACTAATTCCAAAGCTCACATGCTGACAGATCGGAAGAGCGTCGTGTAGGGAAAGAGTGTATTGTCTAGTGTAGATCTCGGTGGTCGCCGGAGCATTAAAAAAAAAAACAAAAATGAGACTGCAATCAAGACATTGTACAACTCAGACTGATAAGTGACAGTGTCACCTTTTGGCCTGCATTCG
+
CCCCCGGGGGGGGGGGGGGGGGGGGGGGGGGGGGGGGGGGGGGGGGGGGGGGGGGGGGGGGGGGGGGGGGGGGGGGGGGGGGGGGGGGGGGGGGGGGGGGGGGGGGGG@FGGEFFGFEBEEFFGGGGGGGGAFEFGGAF9E=,,9,9=+6@+,@+++++8+6>=3,>>E+@BCEC*3@,,4,,,,,,,,,,,54,2,00,11++2+,+***40*0*/*++)*3++)+))+313+/*00*+))/*((01).)
@M03495:532:000000000-M42H9:1:2111:10528:16454 2:N:0:ACAGGAAA+TAGACAAT
ATATTTTGCCGTTGATAAACCAGTTGGCTCTAGCTGCCATAGCAATGTCACAACCACTTCTTGCCCTCCAAAGCTCACATGCTGACAGATCGGAAGAGCGTCGTGTAGGGAAAGAGTGTATTGTCTAGTGTAGAGCTCGGTGGTGGCCGGGTCATCATAAAAAAAAAAAAAAATGAAAAGACAAAACACTGTATCGAAATGTGCACACATGGCTGCTGAATCAAGATACTGCTCTCTCAATATACAGAGAA
+
CCCCCGGGGGGGGGGGGGGGGGGGGGFGGGGGGGGGGGGGGGGGGGGGGGGGGGGGGGGGGGGGFGFGGGGGGGGGGGFGGGGGGGGGGGGGGGGGFGGGGG>FGGCFFGEGCFFF<@FFGGGCFGGGG?EAB9,,9,@7+CC>9+A,4++6+6,,,,86,@@ECE88C+*5@,,,,,6,4,,164,,,,,72,,**,*,+++++*,2/**)****/*1+)++**/*))++++++**0*1+++1)11*((.
@M03495:532:000000000-M42H9:1:2111:9210:16476 2:N:0:ACAGGAAA+TAGACAAT
ATATTTTGCCGTTGATAAACCAGTCTCCAAAGCTCACATGCTGACGGATCGGAAGAGCGTCGTGTAGGGAAAGAGTGTATTGTCTAGTGTAGATCTCGGTGGTCGCCGTATCATTAAAAAAAAAAAAAAAAGAAAACTAAGCTAACTGCGTATCACGTCGCACATATGATAATAGTTGAGCAACGACTAGCGCAAGCCGTTGACTGTGAGTGCGCGGAGGATGGTGACGAACATGAACTAGTGACACCACA
+
CCCCCGGGGGGGGGGGGGGGGGGGGGGGGGGGGGGGGGGGGGGGG@FGGGGGGGGGGGGFGGGGGGGGGFGGGGGGGGGGGG,EEFGGGC@,?C@FAEGE:F?,C>:4+,:4,4?<EEFGCGGGGE7C++8+8,,3,,8335,,,3,,,+@3*3,,*36***4*,,,,,,,,,,,145,,,,6::****+**)**//2/*.***3+++++1*+/)))1)/(0))*.2)()1))/0**2*+*/*:)))0((.
@M03495:532:000000000-M42H9:1:2111:22409:16487 2:N:0:ACAGGAAA+TAGACAAT
ATATTTTGCCGTTGATAAACCAGGACTCAGGCTGGACCAAAGCTCACATGCTGACAGATCGGAAGAGCGTCGTGTAGGGAAAGAGTGTATTGTCTAGTGTAGTTACCGGTGGTGGCCGCAGGCTGAAAAAAAAAAAAAAAATGGAAGGCACGATGTGAGGTCATGGCGTTTGCTTCAACCTCCTGCCGGCGGCGTCATCGTTTTTTTATATAAACTCAGATGCACATGACAATCATGTTCAAATCTAAACC
+
CCCCCGFGFGGGGGGGGGGGGGGGGGGGGGGGGGGGGGGGGGGGGGGFGGGGGFFGGFFFDEGGGGGGE@FGGGGGGGGFFGFGGFGFGFF,,6<9BF<?F9,:,:,,+8C:8,84,++44++:,,,:,BFF>>>B=++8+,3,8,,*,,6***63@,;,,,25,,4*64**,2?@99,,5<,,6,=3****)*2***++)**1*1*)0**1+*****/+)****.*)66**0))28:*079**))/*)..
@M03495:532:000000000-M42H9:1:2111:9636:16492 2:N:0:ACAGGAAA+TAGACAAT
ATATTTTGCCGTTGATAAACCAGCTAATCCTGAAAAAAAAATCAAAGCTAAAAACTACAATGCTAAGACCACGATGTGACTGCTATCAAAGTTAGATATATATGTAAATTATTCATCTGTCAAATCCTAGAATTATATCATACCTGCTCCAGCAATCACGACCTGTAATGGTTTAGTGGGTTGTTCACTGTTTCTGAAAAATGAAGATAGTTGTCCAGCTTCCAAAAAGTTTATTGTGTTTTCTAGTGGAG
+
CCCCCGGGGGGGGGGGGGGGGGGGGGGGGGGGGGGGGGGFFGGGGGGGGGGGGFFFGGGGGGGGGDGGGGGGGGGGFFGFFCDFD9EFGGG?FGFFFFFGGGGGFEGGGFFGEFFFF;EE@FGGGGGFF<FGGGGGGFGGGGGFGGFDFGGFGD8ED>FEGGGGEDFGFF>F9@F9DFFCC6CEGGGGGGFFGGFAE:EGBFGGGGGFGGGCFGGFFGFC@FACC8@==AFCFCF?FFFEFFFGEFAF=7)
@M03495:532:000000000-M42H9:1:2111:19242:16515 2:N:0:ACAGGAAA+TAGACAAT
ATATTTTGCCGTTGATAAACCAGGGACTCAGGCTGGACCAAAGCTCACATGCTGACAGATCGGAAGAGCGTCGTGTAGGGAAAGAGTGTATTGTCTAGTGTAGATCTCGGTGGGCGCCGGATCATTAAAAAAAAAAAAAAAAAAAAACCAGAAAAGCACTGTGGCGCAGACGGGATAGGCAATGAGAGACCAAGCAACCAAACGTCACATGACCGACAACGTGTAAGCAGACTGAGCTGAAATATCCGACA
+
CCCCCGGGGGGGGGGGGGGGGGGGGGGGGGGGGGGGGGGGGGGGGGGGGGGGGGGGGGGCFGGGGGGGGGGGGEFGGGGGFGGGFFGGGGGGGEGGGGG99<65,5C,:AB,@+,@+4++++8,:C,AEAEEEGG:=@C++***1****6,,6,,2,6,22,,,**384*******2++++*++0++32:*0*2/*+***.*/*21*.****+*1/7))*()))*-*)))*0)))*)*)+**10))*)(,-
@M03495:532:000000000-M42H9:1:2111:11994:16542 2:N:0:ACAGGAAA+TAGACAAT
ATATTTTGCCGTTGATAAACCACCCTCCCTCGTATCCAAAGCTCACATGCTGACAGATCGGAAGAGCGTCGTGTAGGGAAAGAGTGTATTGTCTAGTGTAGATCTCGGTGGTCGCCGGATCATTAAAAAAAAAAAAAGATATATGTTTTGTCAAGTACAGAATAACACAATATACTAGAAGCTCACTGTACGCATCACGGTCAACAGAGGTCCACCTAGTTAACATGCATGTCACCTCGAACGCTGCAGCT
+
CCCCCGGGGGGGGGGGGGGGGGGGGGGGGGGGGGGGGGGGGGGGGGGGGGGGGGGGGGGGGGGGGGGGGGGGGGGGGGGGGGGGGGGGGGGCFEFGGGF,,56965:DBC74,6+?C+++4BEF,5@FFGGGGGGFF+6,,3,,35,,,8,,,5,,3,,,8,,,,,7@,*,,,3,,,,,,,4,22,2,,,2*3=**,,**)*****,)***20***22*4)++1+)0.);++++3**20*)))*(()).)(
@M03495:532:000000000-M42H9:1:2111:15190:16581 2:N:0:ACAGGAAA+TAGACAAT
ATATTTTGCCGTTGATAAACCAGCTAATCCTGAAAAAAAAATCAAAGCTAAAAACTACAATGCTAAGACCACGATGTGACTGCTATCAAAGTTAGATATATATGTAAATTATTCATCTGTCAAATCCTAGAATTATATCATACCTGCTCCAGCAATCACGACCTGTAATGGTTTAGTGGGTTGTTCACTGTTTCTGAAAAATGAAGATAGTTGTCCAGCTTCCAAAAAGTTTATTGTGTTTTCTAGTGGAG
+
CCCCCGGGGGGGGGGGGGGGGGGGGGGGGGGGGGGGGGGGGGGGGGGGGGGGGGGGGGGGGGGGGGGGGGGGGGFGGCFGGGGGGGGGGGGCEGGGGGGGDGGGGGGGGGGGGGGFFFGGGGGGGGGGGGGGGGGGGGGGGGFFGGGGGGGGFGGGFGGGDGDGGGGGGGGGGGG9@FFFGGGGGGGGGGGGGGGGGGFFFCFDFGGFGGGFGGGGFGFG@FAC9CF==>CAFFF+?CFCAFFFAAFF2>4
@M03495:532:000000000-M42H9:1:2111:7625:16585 2:N:0:ACAGGAAA+TAGACAAT
ATATTTTGCCGTTGATAAACCAGAGGACTCAGGCTGGACCAAAGCTCACATGCTGACAGATCGGAAGAGCGTCGTGTAGGGAAAGAGTGTATTGTCTAGTGTAGATCTCGGTGGTCGCCGGAACAATACATAAAAAAAAGAAAAACAAATAGCAGCTCGCCGCATCCAATGACAACCATCAAACAGAGCAGTAGTGCACGTGGTAAACAAAGCGGATGTAAAGTAAACAACGCCTGCATAACAGCACGTGT
+
CCCCCGGGGGGGGGGGGGGGGGGGGGGGGGGGGGGGGGFGGGGGGGGGGGGGGGGGGGGGFGGGGGGGGGGFFEBCGGFGGGGEGFGEFGGGGG6E<EFFFG9,,56:C4C,4+,,++44+8+4:=<,,9,9FCGA7+++=A,,86,,,,7,,@,3,6+3+++4+5,,,,65,,,,*3,7,2,5,,1,,,62+,5,,,,*)/**++,1+2*),)))))04.7+1+/+1.0*))).*2*+394**(())(.,
@M03495:532:000000000-M42H9:1:2111:16126:16597 2:N:0:ACAGGAAA+TAGACAAT
ATATTTTGCCGTTGATAAACCAGCTAATTCCAAAGCTCACATGCTGACAGATCGGAAGAGCGTCGTGTAGGGAAAGAGTGTATTGTCTAGTGTAGATCTCGGTGGTCGCCGTAGCATTAAAAAAAAAAAAAAAAGAAAAACTAAAAAAGCACAACTGTCACAAATATACAATAACGACATTATCATGGTAAGGCGTTATAACCATAGTTGAGTCGTCGTTGATGGTAACGATCATGCATTGCCTCGAGGTA
+
CCCCCGGGGGGGGGGGGGGGGGGGGGGGGGGGGGGGGGGGGGGGGGGGGGGGGGGGGGGGGGGGGGGFGGGGGGGGGGGGGGGGGFGGGGGC@<,,A,EB8ABCGG9>+=>>4,,9,,,9CFGGGFGGGF:@+>+863@,+,,,,,,+8,,,,,*,,,3,53,@,35?;>,,,,,**4**45,,@,,,,,,,*,*4***2++***0+1+++)4+)*)).*()3+*)*),)*))0*01**+/**2)())(,)
@M03495:532:000000000-M42H9:1:2111:10487:16621 2:N:0:ACAGGAAA+TAGACAAT
ATATTTTGCCGTTGATAAACCAGCTAATCCTGAAAAAAAAATCAAAGCTAAAAACTACAATGCTAAGACCACGATGTGACTGCTATCAAAGTTAGATATATATGTAAATTATTCATCTGTCAAATCCTAGAATTATATCATACCTGCTCCAGCAATCACGACCTGTAATGGTTTAGTGGGTTGTTCACTGTTTCTGAAAAATGAAGATAGTTGTCCAGCTTCCAAAAAGTTTATTGTGTTTTCTAGTGGAG
+
CCCCCGGGGFGEGGGGGGGFFGGGGGDGGGGGGGGGGEEFGGGGGFFGFGGFEFGGGFGGFGGGGGGGFFFGGGFGFGFFGGGGGGGGGGGGGGGGGGGGGGGGGGGGFGFGFGGGFFGFEGGGGGCFFEEFGGGGGGFGGGGGGGGGGGFFGGCE<EGGGGE>FDFDEGFGGGEF=DEDE6EGGGFFGGGFFGGFGGCDFFFGGGFFGGFFGGGGCGFGFFFFC@5=AFGFFFFCFDFGFF>F6AFF4@2
@M03495:532:000000000-M42H9:1:2111:19695:16628 2:N:0:ACAGGAAA+TAGACAAT
ATATTTTGCCGTTGATAAACCAGGACTCAGGCTGGACCAAAGCTCACATGCTGACAGATCGGAAGAGCGTCGTGTAGGGAAAGAGTGTATTGGCTAGTGTAGATGGGGGTGGGAGGCCTCTACCTAAAAAAAAAACAACGGCTAACTCCTGGCCAGCAGCAGCGGTAAAAAGGAGGGAGTGAGGGGTGTTCGGAATTAATGGGCGTACAGGTCGCTAACGCGGACATTAATATTAGTGTGAGAATGCCACC
+
CC@CBECFE<F@BF@ECFFEFF@CCFGFGGFG<EEF,EFCEC<6CC<ECCFGC@FD@8<FFF@:C@E@C@6F+BBCF@FCFFG<FFEC<?,,,CBF8F,C,9,,<9,,444++4++++:,,55:59,5CFE:FGGD,,3+8:6C>C>,@,,,,,8++73@3,6:FB8>,,,166:7>***,,4,1*4*:/;C)*=5C=;+++;5):C5C7*/+)1*)))148))1-0.)****/*0/2*+1**2))1)).(
@M03495:532:000000000-M42H9:1:2111:27092:16648 2:N:0:ACAGGAAA+TAGACAAT
ATATTTTGCCGTTGATAAACCAGCTAATCCTGAAAAAAAAATCAAAGCTAAAAACTACAATGCTAAGACCACGATGTGACTGCTATCAAAGTTAGATATATATGTAAATTATTCATCTGTCAAATCCTAGAATTATATCATACCTGCTCCAGCAATCACGACCTGTAATGGTTTAGTGGGTTGTTCACTGTTTCTGAAAAATGAAGATAGTTGTCCAGCTTCCAAAAAGTTTATTGTGTTTTCTAGTGGAG
+
CCCCCGFGFGGGC7FCFGGGGGGGGFGGGFG9A@FGGGCFGG@DGD<FGGG<EGGGGGGFGGGFFC,FFGGGGGGGF9BFGGFGGFCFFGGFAFEFGGGDFFFFFDEEFDDGCFEEFF??EGFEGGCAFECFFFFFF;FGGGGFGGGGG?FEC>EFFGGGGG>B@FGGGGGGF?DFGFG8@EECDFFFGGGG=DCF=:A=DDCDFG97DDGFGGGGF?FG*<*+53;=59C@F69+?CFEFAFGECFABE>
@M03495:532:000000000-M42H9:1:2111:12305:16728 2:N:0:ACAGGAAA+TAGACAAT
ATATTTTGCCGTTGATAAACCAGCTAATCTTGAAAAAAAATTCAAAGCTAATACCTACATAGCTCAAACCAGGATGTGACTGCTATCAAAGTAAGATACATATGTAAATTATTCATCTTTAAACTCCTAGAATTATATCATACCTGCTACAGCAATCACGACATGTATGGGTTTCTTGGCTTGTTCACTGTTTCGTAAAAATGACGATACTTGGCAAGCTTCCTAAAAGTTTATTTTGTTTTCTAGTAGCG
+
<CCCCE,-6CC@F;@C6EFGG,,;EE9FF,EFGGF9E++7,,6,C,,,6;,,C,;C9,C,,,<F,EC,,:,,,CEF,,,6,,,6,,,6F9<C,,<,,A,,<,C,<EF<646C99,5C,,,,,:?<95,,,,5C<,,,9C,,,99C@FF,C,,A4,9F,8++C@+4@E,4,666+4,,46,4,6@,=D=:@,@=@+,,,673=+6+++98+5C,+529007>?:8C***3*5+;;++3?*:*0++:/=+/9)
@M03495:532:000000000-M42H9:1:2111:21124:16736 2:N:0:ACAGGAAA+TAGACAAT
ATATTTTGCCGTTGATAAACCAGGACTCAGGCTGGACCAAAGCTCACATGCTGACAGATCGGAAGAGCGTCGTGTAGGGAAAGAGTGTATTGTCTAGTGTAGATCTCGGTGGTTGCCGGATCCATAAAAAAAAAAAAAAAAGACATGCTGATAGAAGCACTCACGGAAATTGGTATGGACCATAATGACCAACAGCGCAGCCAGATGACAGCATCGAACGAGAGAGGTACAGTAGGTCATACGCAACTGTA
+
CCCCCGGGGGGGGGGGGGGGGGGGGGGGGGGGGGGGGGGGGGGGGGGGGGGGGGGGGGGGGGGGGGGGGGGGGGGGGGGGGGGGGGGFGGGGEFDFGG?A9<<<<,94=@@F4,8,:4++++,,,,,CEEGCCFGFCF+3+8+,,3,,,,,,7,,,33,,,,,,,6***,,,26,,,,2,4*21,,,,44,,**,,*=**)*****++***)2+0*)*2*().)*(*.51***0****/2/1)*,(0)().
@M03495:532:000000000-M42H9:1:2111:4657:16750 2:N:0:ACAGGAAA+TAGACAAT
ATATTTTGCCGTTGATAAACCAGTCACAACCACTTCTTGCCCTCCAAAGCTCACATGCTGACAGATCGGAAGAGCGTCGTGTAGGGAAAGAGTGTATTGTCTAGTGTAGATTTCTGTGGTCGCCGTATTCTTAAAAAAAAAAAAAAATATAATTACTGTAAGAAACTTCAGACTTCTTCTTCCTATTCTAACACTCATTACTTTCATTGGAGTACTTGGTCTTCATACTATTCTAGCCATTTTTGTTCTTT
+
CCCCCGGGGGGGGGGGGGFFGGGGGGGGGGGGGGGGGGGGGGGGGGGGGGGGGGGGFGGGGGGCGAFGGGGGDGGGGGGGGFGGGGGGGGGGGGGGGGG,C<<EFD<?,=6,54,@<EDC,@+4CF+4,,:,,C,C,@7>FGF+8+33,6,,3,33<;,,,,3,,,7,,3,,,6,2,,,,,,,7,7,,,,,22,,,4,56+++5+5,1+*?)0*+++1149+++4/+94=+11=+3+2*02++2((.3)))
@M03495:532:000000000-M42H9:1:2111:2317:16750 2:N:0:ACAGGAAA+TAGACAAT
ATATTTTGCCGTTGATAAACCAGCTAATCCTGAAAAAAAAATCAAAGCTAAAAACTACAATGCTAAGACCACGATGTGACTGCTATCAAAGTTAGATATATATGTAAATTATTCATCTGTCAAATCCTAGAATTATATCATACCTGCTCCAGCAATCACGACCTGTAATGGTTTAGTGGGTTGTTCACTGTTTCTGAAAAATGAAGATAGTTGTCCAGCTTCCAAAAAGTTTATTGTGTTTTCTAGTGGAG
+
CCCCCGGGGGDGGGGGGGGGGGGGGGGGGGGGGGGGGGGGCGGFGFGGGGGGGAFGGGGGGGFGGGFGGGGGDGGGFFGGGFGFGFGGGGGGGGGGGGGGGGGGGFGGGGGGEEGGGGGGEGGGGGGGFGGGGGGGGGFFGGGGGGGFDFGGFFGGGGGGDCGGGCG9=D9EEEGFFCG,@CECEFGGGGGGGCCFGGA,?DFG?FGFGGGFGGGGFGAF@AACGFGFFFGFFFFDFGFGF>FGFEFFB=B
@M03495:532:000000000-M42H9:1:2111:25139:16767 2:N:0:ACAGGAAA+TAGACAAT
ATATTTTGCCGTTGATAAACCAGGACTCAGGCGGACCAAAGCTCACATGCTGACAGATCGGAAGAGCGTCGTGTAGGGAAAGAGTGTATTGTCTAGTGTAGATCTCGGTGGTCGCCGGAGCATTAAAAAAAAAAAAAAACACACGCATAGAAATGTAGCCATATGAACAGATAACATAGGTCAAAGAAGAATGGACACTACATGGTCGACATGTCAGGTTGTGTGCATAGCGTGTCAGTAGATGCTGACGG
+
CCCCCGGGGGGGGGGGGGGGGGGGGGGGGGGGGGGGGGGGGGGGGGGGGGGGGGGGGGGGGGGGGGGGGGGGGGGGGGGGGGGGGGGGGGGCFFGGGFA?,99,@?CD,?:+,4+@:++++:,?,?EFFEGGGGD55@**,,,**4*6*,,,,6,5,,,,,,6,,,,2,,,,,,206,,,5,,,+++*+03,100++*++)*3+*+5)/2*)+******+()))*)*))/*)))0****+0***).0/.4(
@M03495:532:000000000-M42H9:1:2111:3676:16770 2:N:0:ACAGGAAA+TAGACAAT
ATATTTTGCCGTTGATAAACCAGGACTCAGGCTGGACCAAAGCTCACATGCTGACAGATCGGAAGAGCGTCGTGTAGGGAAAGAGTGTATTGTCTAGTGTAGAACTCGATGGGCTGAGAATCAGTAAAACAAAAAAAAAAAATATCATATGTAGTAATCATCACTACAAAGTTGAACAAAACGAAGCTACGCATCTAGTTACTCATAATATCAAATGATACATCAGTGTATACATACGAACACACGAGGAG
+
CCCCCGGGGGGGGGGGGGGGGGGGFGGGGGGGGGGGGGGGGGGGGGGGGGGGDGGGGFGGGGGGGGGGGEGG@FFEFFGCGFGGGGF9FEEG,C,CFF<9,,<,95:8,,,,,,,,:9,,,:C,:?FF<,9<F8:4++8+++86,,33,,,8,,68,,3,6=,,,,,,36==,,3,,,,,,,+5+*3:,2*5***,,,>;+2++++,42++4=++++++4*+++4*2*/++44+++*22;)))*(..)(6(
@M03495:532:000000000-M42H9:1:2111:11954:16833 2:N:0:ACAGGAAA+TAGACAAT
ATATTTTGCCGTTGATAAACCAGCTAATCCTGAAAAAAAAATCAAAGCTAAAAACTACAATGCTAAGACCACGATGTGACTGCTATCAAAGTTAGATATATATGTAAATTATTCATCTGTCAAATCCTAGAATTATATCATACCTGCTCCAGCAATCACGACCTGTAATGGTTTAGTGGGTTGTTCACTGTTTCTAAAAAATGAAGATAGTTGTCCAGCTTCCAAAAAGTTTATTGTGTTTTCTAGTGGAG
+
CCCCCGGGGGGGGGGGGGGGGGGGGGGGGGGGGGGGGGGGGGGGGGGGGGGFGGGGGGGGGGGGGGGGGGGGGGGGGGGGGGGGGGGGGGGGGGGGGGGGGGGGGGFGGGFGFGGGFEFEFGGGGGGGGGGGGFGGGGGGGGGGGGGGAEFGGFGGGGGGGGGGGGGGGGGGGGGGGGGGGGGGGGGGGGGGGGGDGGGGDGGGFF7CGGGFFGGGFGFGBFFFCCC>AFGFFFFCFGFGFFFGFFFF=>5
@M03495:532:000000000-M42H9:1:2111:20325:16836 2:N:0:ACAGGAAA+TAGACAAT
ATATTTTGCCGTTGATAAACCAGAGGACTCAGGCTGGACCAAAGCTCACATGCTGACAGATCGGAAGAGCGTCGTGTAGGGAAAGAGTGTATTGTCTAGTGTAGATCTGGGTTGTGGTCTGATCATTAAAAAAAAAAACCACACAAAGAAACTGTCGGTCCACGTCTCTGACTACATCATTGGTAACATACTTAACAGCCTTACGCTCTTGAATACACCTGTGGAGACTAACCTTGCAAAACAGCTGTTGA
+
CCCCCGGGGGGGGGFGGGFFCGGGGGEGGGGGGGGFGGGGGGGGGGGGGGGGGGGGGGGGGGGEGGGGGGGC@EGEGFGGGGFGGGGFFGGA999C<FGG,A<,,,,,,,,9,+,,895,49,,55,5<<AF>=BFCC++,+,6+3A8,6,6,,,8>+8++8,43+,,,,7,3,7,7,,,,,,,,7:,32@,+,,2,4,**42;/*4****+,28+/*),0+))*(*-**2))+*208+4)0)2/3)+)))
@M03495:532:000000000-M42H9:1:2111:20253:16865 2:N:0:ACAGGAAA+TAGACAAT
ATATTTTGCCGTTGATAAACCAAAGCTCACATGCTGACAGATCGGAAGAGCGTCGTGTAGGGAAAGAGTGTATTGTCTAGTGTAGATCTCGGTGGTCGCCGTATCATTAAAAAAAAAAAAAATTAAAGATAGAATACTTGAGCGAACACCGACTTAATCCATGTGATCGTGTCTCTGTCCTTGACACTAAGATATACAGTGTACAGTACTATTTTACTCACCGCGACCGATAACACAACTATGGGTAGTAA
+
CCCCCGGGGGGGGGGGGGGGGGGGGGGGGGGGGGGGGGGGGGGGGGGGGGGGGGGGGGGGGGGGGGGGGGGGGGGCAFEFG@C@9<@CEC<<@:F8E@>?>68,EFEF9,9ECCFEE=++88,,,,,,7,,,3,,,79,,,3,++6+8,3++++4,,,37,,,,,,,3*38,6,2,,5,,,,22;7,A8,,,14,4,,16+1++=+1+++44,+4+/++4(0))).)(.)1))***)*.+)*0*(.0))))
@M03495:532:000000000-M42H9:1:2111:6142:16866 2:N:0:ACAGGAAA+TAGACAAT
ATATTTTGCCGTTGATAAACCAGCTAATCCTGAAAAAAAAATCAAAGCTAAAAACTACAATGCTAAGACCACGATGTGACTGCTATCAAAGTTAGATATATATGTAAATTATTCATCTGTCAAATCCTAGAATTATATCATACCTGCTCCAGCAATCACGACCTGTAATGGTTTAGTGGGTTGTTCACTGTTTCTGAAAAATGAAGATAGTTGTCCAGCTTCCAAAAAGTTTATTGTGTTTTCTAGTGGAG
+
CC9CCGGFGGGGGGFGGGGGGFGGGGGGGGGGGGGFGDGGGGGGGGGGGGFFFFGGGGGGGGGGCFGGGGGGGCFGFFFFGGGCGFFGGGGGFFGEFGCCFEGGGE9FEFGCF;DAEEAEEFGGFGGGFFFGGGGGGGGGGGGGGGGC=EEDFGGGFGG7EGGGGFGFGGGG9,=DFGGFEC>CEGGDGGGDDFGGGFCA6=FF+<@9?CFFGFCFADF?@F58BA08>A9B>FFGF>CFF9BC6ECF2>2
@M03495:532:000000000-M42H9:1:2111:12336:16889 2:N:0:ACAGGAAA+TAGACAAT
ATATTTTGCCGTTGATAAACCAGCTAATCCTGAAAAAAAAATCAAAGCTAAAAACTACAATGCTAAGACCACGATGTGACTGCTATCAAAGTTAGATATATATGTAAATTATTCATCTGTCAAATCCTAGAATTATATCATACCTGCTCCAGCAATCACGACCTGTAATGGTTTAGTGGGTTGTTCACTGTTTCTGAAAAATGAAGATAGTTGTCCAGCTTCCAAAAAGTTTATTGTGTTTTCTAGTGGAG
+
CCCCCGGFGGGGGGGGGGGGGGGGGGGGGGGGGGGGGGGGGGGGGGFGGGGFGGGGGGGGGGGGGGGGGGGGGGGGGGGGGGGGGGGGGFGGGGGGGGGGGGGGGGGGGGGGGGGGGGGGFGGGGGGGGFGGGGGGGGGGGGGGGGGGGGGGGGGGGGGGGGGGGGGGGGGGGGGFGGGGGGGGGGFGGGGGFGGGGGGGFGGGGGGFGGGFGGGGFGFGFFAFGFFBFFGFFFF7E>AFFFFG?EFF>E9
@M03495:532:000000000-M42H9:1:2111:3023:16896 2:N:0:ACAGGAAA+TAGACAAT
ATATTTTGCCGTTGATAAACCAAAGCTCACATGCTGACAGATCGGAAGAGCGTCGTGTAGGGAAAGAGTGTATTGTCTAGTGTACATCTGGGTCGTCGCCATGTAGTTTAAAGAAAGAATAAAACCCTTTGCTGACGTGAGTAGATTTAATGTTATTATAGGTATACATGAAAAAGCCTAATCATGACAGAACCTCAATGGACGCATTCCGAAGGGCCATCATGTACTGTCTACTGGATTGCTGGTAGCCT
+
CCCCCCFGGGCFCCDFGAE6FDCEGG@FFGGGGGGGGGFEGCFGGCGG@EF:CFE:,CFA@CD6CC@<EFGGFCGEFGGEFG,,,,,,,,,::,++,8>F:C8,<,C,C,,C,9,,,,,,,:<,,++,,,9,,,4A6@+48,99,9,@,,9,8,,:,,@,4CED,,,,,,4,,3,+6,8,,36,,,,,,,,,+,,6,,7,;++03++*++5********4)*435*+**+++++12**123*9+.(++)**
@M03495:532:000000000-M42H9:1:2111:6918:16900 2:N:0:ACAGGAAA+TAGACAAT
ATATTTTGCCGTTGATAAACCAGCTAATCCTGAAAAAAAAATCAAAGCTAAAAACTACAATGCTAAGACCACGATGTGACTGCTATCAAAGTTAGATATATTTGTAAATTTTTCATCTGGCAAATTCTAGAATTATATCATACCTTCTTCAGCAATCACGACCTGTAATGGTTTAGTGGGTTGTTCACTGTTTCTGAAAAATGAAGATTGTTGTCCTGCTTCCAAAAAGTTTATTGTTTTTTCTAGTGGAA
+
CC9CCGGGGFFGCEGED<AFF<,,,@,@FAEEG@EFE:FGF,,6@E,,C,EE<FF@C,CFA9FCCFC,CFFG,+@6C,@<,6CF<C,,C?9C9,6<F,<,<,,,<,EFG9,AA,,:,9C,,,:B:,:A<@,EEEEFE4@EG,;E,4,4,4A;,D8C,>8+@CED:,@E;;BC;E,==,,,33+63,@3,,,8?=@,E,@DF87=22,5+++37?8=++*@*199CC*0:ADAF@ADF7*=>49+**4+)**
@M03495:532:000000000-M42H9:1:2111:9678:16938 2:N:0:ACAGGAAA+TAGACAAT
ATATTTTGCCGTTGATAAACCACCCTCCCTGTGGTCGTTATCCTTCTGTCGTCAACGAATTTACTAATTCCAAAGCTCACATGCTGACAGATCGGAAGAGCGTCGTGTAGGGAAAGAGTGTATTGTCTAGTGTAGATTTCGGTGGTCGCCGGCGCATTAAAAAAAAAAAAAAAATAAAAATAACGGAGCAAAGGATAACAGTAAAGAAGCAGGGAGTAGTTACATCAACACGAGACTCTAATGCAGAGAAA
+
CCCCCGGGGGGGGGGGGGGGGGGGGGGGGGGGGGGGGGGGGGGGGGGGGGGGGGGGGGGGGGGGGGGGGGGGGGGGGGGGGGGGGGGGGGGGGGGGGGGGGGFGGGGGGGGGFFFF?EFGGGGGGCFAAFGDF994,,,49>48F4,>+4F8++3++68C;DGEFECE>*11446,4,2,,4++**/*3**,***++0++*2+1+++0***)1)*100*+)**/*)*)(11..))1*09<****))*)(((
@M03495:532:000000000-M42H9:1:2111:26378:16941 2:N:0:ACAGGAAA+TAGACAAT
ATATTTTGCCGTTGATAAACCAGCTAATTCCAAAGCTCACATGCTGACAGATCGGAAGAGCGTCGTGTAGGGAAAGAGTGTATTGTCTAGTGTATATCGAAGGGGTCGCCAGGGCTAAAAAAAAAAATAGAAATATTAATAAGATGAACGATATAACTAGCAGCAATTACTATACTAGATCCTACAAGAGGCAACATGAAGAATCAAGGATTGATTTACACCATACATTGATAACAAGTAAATAGAAAGAA
+
CCCCCFGGGCGGGGGGGGGGDGGGGGEGGDGGGGGGGGGGGGG8FFEGGGGFFDGGGEAC@CFCF@F<FFGCFGCCAAFECCFA<6C,CFA<96,,69,,,8+,@@64+48+,,=,A,,99+>+=>+,A,A<,A3,,97,,3,6,=,C9,33>C,,83,88,,6,@,,33@,,5,,,35,,,,5>@,354,**,*4,,5,++0+++2****+,2=+=@6,00)*2(**1+++4+*41*118++1))1+((/
@M03495:532:000000000-M42H9:1:2111:5429:16951 2:N:0:ACAGGAAA+TAGACAAT
ATATTTTGCCGTTGATAAACCACCCTCCCTGTGGTCGTTATCTTGCTCCTTCTGTCGTCAACGAATTTACTAATTCCAAAGCTCACATGCTGACAGATCGGAAGAGCGTCGTGTAGGGAAAGAGTGTATTGTCTAGTGTAGATCTTGGTGGGTGCCGTGTCATTTAAAAAAAAACAAGATACATTAATACGTCAGTTCATTCTCTGAATCCTTACTCTCCTACTCATTATTCATAATATACTCTTCACAAT
+
CCCCCGGGGGDGGGGGGGGGGGGGGGGEFGGGGFGGGGGGGGGGGFGGGGGGGGGGGGGGGGGGGGGGGGGGGGGGGGGGGGGGGFGGGGGGDGGGFFGFEG=FAFFEFGCFCEGFGEGFFGGGGGGGGGGEEFGGG,@,,CFD?,99F=?+6++44++8@,,@,6@FFDGEEG+@6,,,,,,,,,35,,*7**3,,,,7+2=;++7+224+,+3+++*,***/**2**+++++4+++4141/2*1+*/**
@M03495:532:000000000-M42H9:1:2111:26433:16990 2:N:0:ACAGGAAA+TAGACAAT
ATATTTTGCCGTTGATAAACCAGCTAATCCTGAAAAAAAAATCAAAGCTAAAAACTACAATGCTAAGACCACGATGTGACTGCTATCAAAGTTAGATATATATGTAAATTATTCATCTGTCAAATCCTAGAATTATATCATACCTGCTCCAGCAATCACGACCTGTAATGGTTTAGTGGGTTGTTCACTGTTTCTGAAAAATGAAGATAGTTGTCCAGCTTCCAAAAAGTTTATTGTGTTTTCTAGTGGAG
+
CC@BCEFFGGGFGGGFF<@FC@<EE@FGGGGFEFG<CFC@FDGCF9<FDG96,FEFGFCFCFG<EFFEEFDFGDGGG@AFC<8F9FCF9EAEFFGFGGGGAEGGG<EFGGEEFGGEFAFFE,?EFFADF<=EEGGGG=DGGD4,CE:,C@=,:8EEEEF=C886:@FGG=CE,8@AD,3@C6>CD8D9:D@GGCFFC2@DDF?DDD,BCD9+:?+<C?6E5ACA+:;0>9CFECFGF70CAAFFE418<3)
@M03495:532:000000000-M42H9:1:2111:22603:16994 2:N:0:ACAGGAAA+TAGACAAT
ATATTTTGCGTTGATAAACCAGTCAGGAGTCCAAAGCTCACATGCTGACAGATCGGAAGAGCGTCGTGTAGGGAAAGAGTGTATTGTCTAGTGTATATCTGGGGGGTTGCCGAAACAAAAAAAAAAAAACAAAGGAAGAAAGTGGAAACAAAAGGAATGCGTTTACAACTAGAATTCAAGTCATTTCCTTTACTCTGCCCACTGTGGTTCAAGGCTCGTGTGTGAATACTTTTTTGTTTGTCGCCTTAGTT
+
CCCCCGFGDFFGGGFGGGGFGGFGGGGGGGGGGGGGGGGGGGGGGGGFFGGGFFGDCBCEGGGGCF@BEFGFCDFGCEEGGEFGEC6CFDFGGG,,,@C@,,6+@:>C+,,+38+@<,,88>>>FGGDD**4*++++++++,?+7?2+++2=***24882*****0+2+0+++30+0+++++2+0+0+<+++*+0+0++/)******./***2***)))*.)))*)0-)*09*1)))7.*)*014(.*)..
@M03495:532:000000000-M42H9:1:2111:24636:17003 2:N:0:ACAGGAAA+TAGACAAT
ATATTTTGCCGTTGATAAACCAAAGCTCACATGCTGACAGATCGGAAGAGCGTCGTGTAGGGAAAGAGTGTATTGGCTAGTGTAGATCTCTTGGGGGGGCGGCGCATTCAAAAAAAAAATAAGCCGGTAAAAACATCTCCTCCGATCGCATTCAAGACTATTTGCTTCCAACTCCTATCAATAATGTAGTCATATTCTATTCACGTCGAAAATCTACCATACATGCGTCACATTCTCCTCACAACTATGAA
+
CCCCCGGFFFGGGGGGGGGGGGGGGGGGGGGGGGGGGGGGGGGGGDGGGFGGFGG@FGFGGGGGFFFGGGGFD@@,:96EFC,,,,,9C@,,,6,++3*******2*/0+0:088E8>2,332,+****/3<+/*3+++2+;8**2**/*/22+<++*+++++0+<<+30+0*+++0+3<0+2+++0++2+<*++++3+3***2*927)**.<****0/2)0//*))(-)**//***2**17)0(56/6))
@M03495:532:000000000-M42H9:1:2111:6720:17039 2:N:0:ACAGGAAA+TAGACAAT
ATATTTTGCCGTTGATAAACCAGAGGACTCAGGCTGGACCAAAGCTCACATGCTGACAGATCGGAAGAGCGTCGTGTAGGGAAAGAGTGTATTGTCTAGTGTAGATATCGGTGGTGGCCCTATAATTAAAAAAAAAAAAAACATACCGGTAATCATGGACAGTAAGTTCAAATGTATAATGAAGGATTAACATCCAGAGTTTACAGACGAGCTAACAAAACAGCACCATCATAGTTACATACGTGATAGAC
+
CCCCCGGGGGGGGDGGGGGGGGGGGGGGGGGGGGGGGGGGGGGGGGGGGGGGGGGGGCGGFGGGFGGGGGGFGGGGGGFGGEG@FFGFFFGCGFFFGDFA<CC<?<C,,4+@?+8,,,:++:9,9,5,A9F9FCE7C7686@,,,,,++8++7,,,,,,8,+,5,,5,7@3,,,,,3,,,3,>,,4,5<,52:C6C,<,,1+2+5*5))/))*41*)*)25)))*(2()02+++13+++18/)*(()3)1/
@M03495:532:000000000-M42H9:1:2111:23824:17045 2:N:0:ACAGGAAA+TAGACAAT
ATATTTTGCCGTTGATAAACCACCCTCCCTGTGGTCGTTATCTTGCTCCTTCTGTCGTCAACGAATTTACTAATTCCAAAGCTCACATGCTGACAGATCGGAAGAGCGTCGTGTAGGGAAAGAGTGTATTGTCTAGTGTAGATCTCGGTGGTCGCCGGAGCATTAAAAAAAAAAAAAAGAGAAGACGAAGTGCAGCGAGAGAGAGATCACATGCAAACTAGAATATTCAGTATACAGAGTTGCTCTCGATA
+
CCCCCGGGGGGGGGGGGGGGGGGGGGGGGGGGGGGGGGGGGGGGGGGGGGGGGGGGGGGGGGGGGGGGGGGGFGGGGGGGGGGGGGGGGGGGGGGGGGFGGGGGGGGGGEEFCF=ECCAFEGGGGGGGGGGEFGGGGGGFF;D@EFFD++>=,6+66+3+83,3;EFA,BCGGG5@8**>,,6:,,*****,+4,,1*/*)2259*1=*2*++2*++2*+)++/*.*))*0*1*/***)+/***).*).(,
@M03495:532:000000000-M42H9:1:2111:28525:17072 2:N:0:ACAGGAAA+TAGACAAT
ATATTTTGCCGTTGATAAACCACCCTCCCTGTGTCTTGCTCCTTCTGTCGTCAACGAATTTACTAATTCCAAAGCTCACATGCTGACAGATCGGAAGAGCGTCGTGTAGGGAAAGAGTGTATTGTCTAGTGTAGAGTTCGGTGGTCCGTGTCTTATTAAAAAAAAAAAGAAACTGATACCTTTTGTATCCTTCAATCCATGCACACAAAGCTATTGATTTCGTTCTGTATACTGATTACCTCTGTACCCCC
+
CCCCCGGGDDFFGGGGGGGDGGGGGGGGGGGGGGGFGGFGGGGG9FFFFGGFCCFGGGGGGGGGGFADEFGGGCFFEFGGGGGGGGG@E,6CEFEGE<D8FF7F>FFFCF,F<EGF@@,<CEC<,C,CEF<A,,:9,,9++@:7+C,+,+,,7@;@54@,,=+>+>=+++38>A,,7,,3,,53,1,,,,,,5,75=,,7+***+*4/****2:7+==@7*)241-1*1++1++++++4,1**0/)31//6
@M03495:532:000000000-M42H9:1:2111:7386:17079 2:N:0:ACAGGAAA+TAGACAAT
ATATTTTGCCGTTGATAAACCAGCTAATCCTGAAAAAAAAATCAAAGCTAAAAACTACAATGCTAAGACCACGATGTGACTGCTATCAAAGTTAGATATATATGTAAATTATTCATCTGTCAAATCCTAGAATTATATCATACCTGCTCCAGCAATCACGACCTGTAATGGTTTAGTGGGTTGTTCACTGTTTCTGAAAAATGAAGATAGTTGTCCAGCTTCCAAAAAGTTTATTGTGTTTTCTAGTGGAG
+
CCCCCGGGGGGGGGGGGGGGGGGGGGGGGGGGGGGGGGGGGGGGGGGGGGGGGGGGGGGGFGGGGGFGGGGGGGGGGFGGGGGGGGGGGGGGGGGGGGGGGGGGGGGGGGGGGGGGFDEGGGGGGGGGGGGGGGGGGGGGGGGGGGGGGGGGGGGGGGGGGGGCEFFGFGGAGGGFGGCFGGDEGGGGGGGGGGGGGGFGFFFGG7DFFGGFGGGGFGFCEFFACAC==CDFFFFDFCFGFFFGE<FFDE2
@M03495:532:000000000-M42H9:1:2111:16828:17190 2:N:0:ACAGGAAA+TAGACAAT
ATATTTTGCCGTTGATAAACCAGCTAATCCTGAAAAAAAAATCAAAGCTAAAAACTACAATGCTAAGACCACGATGTGACTGCTATCAAAGTTAGATATATATGTAAATTATTCATCTGTCAAATCCTAGAATTATATCATACCTGCTCCAGCAATCACGACCTGTAATGGTTTAGTGGGTTGTTCACTGTTTCTGAAAAATGAAGATAGTTGTCCAGCTTCCAAAAAGTTTATTGTGTTTTCTAGTGGAG
+
CCCCCGGGGGGGGGGGGGGGGGGGGGGCFGGGGGGDGGGGGGGGGCFGGGGFGGGGGGGGEGGGGGGGGGGGGGGGG9EGGGGGGGGGGGGGGGFGGGGGGGGGEGGGGGGGFGGGGGGFGGGGGGGGGFGGGGGGGGGGGGGGGGGGDFGGGFGGGGGGGGGGGGGGEFDFFCGDFGFGGGEGGGGGGGFGDFGGG8EFFCFGFDGFGGGFGGFGFGFGFFFF9CDD>FGFFFFCFFFGFFFGEEFF9=)
@M03495:532:000000000-M42H9:1:2111:10217:17211 2:N:0:ACAGGAAA+TAGACAAT
ATATTTTGCCGTTGATAAACCAGGTCTGGATGATGCTCATGGATCGCACACATTCCACATCCACCAAAGCTCACATGCTGACAGATCGGAAGAGCGTCGTGTAGGGAAAGAGTGTATTGTCTAGTGTAGATCTCGGTGGTCGCCGGATCATTAAAAAAAAAAAAAAACTAGAACAAGTGACCGAGTACTCAACAGAGACACTGTATACAGAATTCAAAGGGACTACCATGATCTAGCAGGAGCGCTAACTA
+
CCCCCGGGGGGGGGGGGGGGGGGGGGGGGGGGGGGGGGGGGGGGGGGGGGGGGGGGGGGGGGGGGGGGGGGGGGGGGGGGGGGGGGGGGGGGGGGGGGGFGGGFGGFGFFCGCEFGEEBCEEFFG9E9,,,9494A:7C=,=+6=@@+@==@BDC>FEEGGGCE**5*,2,,66,;42,,5,4***,,,,24*0,,,*0*)2*3:711+++)++1++++2/)02*.*/)+*++1***01*.).7((0)())
@M03495:532:000000000-M42H9:1:2111:15796:17216 2:N:0:ACAGGAAA+TAGACAAT
ATATTTTGCCGTTGATAAACCAGCTAATCCTGATAAAAAAATCAAAGCTAAAAACTACAATGCTAAGACCACGATGTGACTGCTATCAAAGTTAGATATATATGTAAATTATTCATCTGTCAAATCCTAGAATTATATCATACCTGCTCCAGCAATCACGACCTGTAATGGTTTAGTGGGTTGTTCACTGTTTCTGAAAAATGAAGATAGTTGTCTAGCTTCCAAAAAGTTTATTGTGTTTTATAGTGGAG
+
CCCCCGGGFGGGGGGGGFG9FGGFGEFAFFGGG9CFGGGGGGGGGDFFGGCGDEE8FFED9CFFC9FA66:C@EF<E9EFFADFGGFGGGFGGGGGGGGGDFCCFFE<9FGGCDFFFF,<EFD59FDFGBFEDFGGFGFEGGFFGG8EGCFFECEFFG?E@CEGCDFDFGFFF??;EFC8@C8EFCADF8DCDF,3CFDF*+=D+69BFCG?9DF+?=@FEFFAG*:>);C++??8B7;79*+?7=@F):)
@M03495:532:000000000-M42H9:1:2111:9625:17217 2:N:0:ACAGGAAA+TAGACAAT
ATATTTTGCCGTTGATAAACCAGCTAATCCTGAAAAAAAACATCAAACCTAAGAACTACAATGCTAAGACCACGATGTGACTGCTATCAAAGTTAGATATATATGTAAATTATTCTTCTGTCAAATCCTAGAATTATATCATACCTGCTCCAGCAATCACGACCTGTAATGTTTTAGTGGGTTGTTCACTGTTTATGAAAAATGAAGATAGTTGTCTAGCTTCCAAAAAGTTTATTGTGTTTTCTAGTGGA
+
-ACC<C@FGE:FEC@@F<FG,C,CF<6<,CE6FC,E<F++,C9CF@E,C,EF,CFCE<,C,CC<CFG,E<9C7F+CF<FFGGGGACCF<9,?F?F?FFG9EEFC9F<F,C,9C=?,,,<,9,A,AFFFCEG@AFC4A,CEDFF;,,==?E,,9,@EE88=8+@CFGDDC,6,8>D,@EC8,C>83=AF,@>==8,@EFEDD=F=9+=DDGGFF@;C=CA:;C<5DC781?FAEFF745+@A*;9=EFF6).
@M03495:532:000000000-M42H9:1:2111:26387:17243 2:N:0:ACAGGAAA+TAGACAAT
ATATTTTGCCGTTGATAAACCAGCTAATCCTGAAAAAAAAATCAAAGCTAAAAACTACAATGCTAAGACCACGATGTGACTGCTATCAAAGTTAGATATATATGTAAATTATTCATCTGTCAAATCCTAGAATTATATCATACCTGCTCCAGCAATCACGACCTGTAATGGTTTAGTGGGTTGTTCACTGTTTCTGAAAAATGAAGATAGTTGTCCAGCTTCCAAAAAGTTTATTGTGTTTTCTAGTGGAG
+
CCCCCGGGGGGGGGGGGGGGGGGGGGGGGGGGGGGGGGGGGGGGGGFGGGGGGGGGGGGGGGGGGGFGGGGGGGGGGCFFGGGGGGGGGFCFGGGGGGGGGGGGGGGGGGGGFGGGGFFGFGGGGGGGGFGGGGGGGGGGGGGGGGGGGGGGGGGGFGGGGGGGFGFFGGGGGGGGGFF8CGGGGGGGGGGGGGGGGGFGFGGGFFGFGGGFGGGGFFFGFF?FGE>>AAGFFFFCFFCFAFFGE<FF=34
@M03495:532:000000000-M42H9:1:2111:12365:17251 2:N:0:ACAGGAAA+TAGACAAT
ATATTTTGCCGTTGATAAACCAGCTAATCCTGAAAAAAAAATCAAAGCTAAAAACTACAATGCTAAGACCACGATGTGACTGCTATCAAAGTTAGATATATATGTAAATTATTCATCTGTCAAATCCTAGAATTATATCATACCTGCTCCAGCAATCACGACCTGTAATGGTTTAGTGGGTTGTTCACTGTTTCTGAAAAATGAAGATAGTTGTCCAGCTTCCAAAAAGTTTATTGTGTTTTCTAGTGGAG
+
CCCCCGGGGGGGGGGGGGGGGGGGGGGGGGGGGGGGGGGGGGGGGFGGGGGGGGGGGGGGGGGGGGGGGGGGDFGGGGFGGGGGGGGGGC9CFFGGGGFGFGGGGGGGGGGGGGC9EEFFFGDGGGGDGAFGGGGGGGGFFFGGGGGFGFGGCG@EGGGDEGGGGAFAFGGEFEFDDG?BEGCEGGGGGGGGGGGGGGGGFGGGDC,=CFFFGGGGFGFGFFFF@CC=@FGFFFF+BEFGFFFC?CFFFE)
@M03495:532:000000000-M42H9:1:2111:11749:17275 2:N:0:ACAGGAAA+TAGACAAT
ATATTTTGCCGTTGATAAACCAGGACTCAGGCTGGACCAAAGCTCACATGCTGACAGATCGGAAGAGCGTCGTGTAGGGAAAGAGTGTATTGGCTAGTGTTGATCTCGGTGGTCGGCGGATCATTAAAAAAAAAAAAACAACAGAACTGATGTTTACCACATGGAGTGAACAGCATGTGCGATTTGAAGACCAGGTGTTAGACTATTCTGTGACAAATATACACTCGAAAGGGACACAAGAACACAGTTGG
+
CCCCCFGFGGGGGGG9EGGGGGGGFGGGFGGGGGGGAFGGGGGGGGGGGGGGCFGGGGGGGGGGGGGGGGGGGGGGEGG@EFDFFAFFGGDG,,=A=FF@,,,5<5,,:8,@,,8+++84++8,:,A,ABEE78C=+8@,@,,@,,,,,37;,7,3,,,,,6,,7,,,,,,,,,,,25,6/****1,,,,66*,*+00*++2;7*++++3+1131+)+++/++)1(1(,)2)7))*)2)*)))*((0*))(
@M03495:532:000000000-M42H9:1:2111:12124:17352 2:N:0:ACAGGAAA+TAGACAAT
ATATTTTGCCGTTGATAAACCGCCCTCCCTGTAGTCGTTATCTTGCTCCTTCTGTCGTCAACGAATTTACTAATTCCAAAGCTCACATGCTGACAGATCGGAAGAGCGTCGTGTAGGGAAAGAGTGTATTGTCTAGTGTAGGTCTCGGTGGTCGCCGTAGCACTTAAAAAATAAACAGAAAGTATATAAATGCCAAATGTTGTGTTGCAGTAATAACAATCTTCGTGTGAACTGGATACACGCACGTGAGT
+
CCCCCGGDGGGGGGGGGGGFG:FGGGGGGFGGGGGGGGGGGGGGGGGGGGGGGGGGGGFGGGGGGGGGGGGGGGGFGFFFGGGGGGGGGFGGGGGGGGGFEEFDGGGG@CFF:9EFGGC?EF?<FGGGFGGCFFGFGE;,,,9CEFGG+4:+4+++++3++,,,,,6,3@8,,3,6=6,,,,,7,,<,5<;,+,5,,,35+5**3*,+**5+,2++**/=)4++*)*))3211;)*=+),))))/(2)(/)
@M03495:532:000000000-M42H9:1:2111:17302:17378 2:N:0:ACAGGAAA+TAGACAAT
ATATTTTGCCGTTGATAAACCAGGACTCAGGCTGGACCAAAGCTCACATGCTGACAGATCGGAAGAGCGTCGTGTAGGGAAAGAGTGTATTGTCTAGTGTAGATCTCGGGGGTCGGCGGCCCATAAAAAAAAAAAATAAAAAACACCAGTCAAGAATGAACAGATCTGAAGCTAGGAAAACACGTAGTGAGATTGCTATGCAACCTACAAACTACCGTCGAATCACGGCTCATACGGACGTCATGTTAACA
+
CCCCCGGGGGGGGGGGGGGGGGGGGGGGGGGGGGGGGGGGGGGGGGGGGGGGGGGGGGGGGGGGGGGGGGGGGGGFFGGEFFGGGGGGGGGFBE9?AF9@,CCAE9,AD++@F++++6++3++,,3>>DFGECG7*,7<,,21*,6**2,,,26,,,,6,,6,2,2,,+5+2+?:*B7<+**3;=6*/52+,+++=+C+2++***2+0*22.+***)*)/(.))*(*(()1***/*)9.*)))*)-**)))
@M03495:532:000000000-M42H9:1:2111:10432:17437 2:N:0:ACAGGAAA+TAGACAAT
ATATTTTGCCGTTGATAAACCAGCTAATCCTGAAAAAAAAATCAAAGCTAAAAACTACAATGCTAAGACCACGATGTGACTGCTATCAAAGTTAGATATATATGTAAATTATTCATCTGTCAAATCCTAGAATTATATCATACCTGCTCCAGCAATCACGACCTGTAATGGTTTAGTGGGTTGTTCACTGTTTCTGAAAAATGAAGATAGTTGTCCAGCTTCCAAAAAGTTTATTGTGTTTTCTAGTGGAG
+
CCCCCGGGGGGGGGGGGGGGGGGGGGGGGGGGGGGGGE:FGGGGGGGGGGGGGFGGGGGGGFGGGGGGGGGGGGGGGGGGGGGGGGGGGGGGGGGGGGFCCFCGGGGGFGGGGGGFGGGGGGGGGGGGGFGGGGGGGGGGGGGGGGGGGGGGGGGGGGGCEGGGGGGGGGGEF?DDEFDGEGGGGGGGGGGGGGGCGGFGFGGFFCFAFCFFGGFGFGFGFFAACC>>AFGFFFFFFGFCFFFF?EAFB@4
@M03495:532:000000000-M42H9:1:2111:22232:17447 2:N:0:ACAGGAAA+TAGACAAT
ATATTTTGCCGTTGATAAACCAGGACTCAGGCTGGACCAAAGCTCACATGCTGACAGATCGGAAGAGCGTCGTGTAGGGAAAGAGTGTATTGTCTAGTGTAGATCTCGGTGGTGGCCGGATAATTAAAAAAAAAAAAAAATAAGAAACACGCAGGTAGTAGCGTAGTGACTAGTATGAGCTATCGACAACAACTGAGTGGCAGCGTATCGACATGAACTGACGTGAATGTGAACAAGGTGTAAGAACGACC
+
CCCCCGGGGGGGGGGGGGGGGGGGGGGGGGGGGGGGGGGGGGGGGGGGGGGGGGGGGFGGGGGGGGGGGFGGEGG?FGGFGGGFGFGFGGGGCEFFGGGG9,65,5CA<,,+,,,,96+46+,,CFGBFGEGFECG+8++,,8,,88,,,++8**,,,,,,,**61*,,,,,,,,,,5,,,421*4:**,6,20,,34;*5***)**)***)/1*2++++)))0/.*.)*****1*)**0****)-)0-(-
@M03495:532:000000000-M42H9:1:2111:3096:17465 2:N:0:ACAGGAAA+TAGACAAT
ATATTTTGCCGTTGATAAACCAGTCTCCAAAGCTCACATGCTGACAGATCGGAAGAGCGTCGTGTAGGGAAAGAGTGTATTGTCTAGTGTTGAATCCGGGTGGCGCCGGATCTCTATAAAAAAAAAAACATCGACATTAGCGATCCTACACACTATAAACACCTGTCCTCACGCACTCTCCATCCGCAGAGTCAGCCTCACCCATATTACATTATGAACAGCCATCTCTTACTATTTAACCAAGCACACCC
+
CCCCCGG@EFCFGGGGGGFEEFFGGGFGGGGGGDGGGGGGGGGFFGGEEFGD;FFEGEFC@CCF,F@FGGGFGFF@FFEEEFC,,CFC,,,9,,6,,+@76@+4+,+4+64+,9,,<@A<>FCEF++8+,85+88@+,,,,33=++,8@7,7>DF,,,8@,,*,,7,,,,,,,6>4*,2?,,5,,**:***,01,,4,4,)*//081+++++11+3++116).);(+11++;++1+11++*18*(()0((-
@M03495:532:000000000-M42H9:1:2111:12664:17508 2:N:0:ACAGGAAA+TAGACAAT
ATATTTTGCCGTTGATAAACCAGCTAATCCTGAAAAAAAAATCAAAGCTAAAAACTACAATGCTAAGACCACGATGTGACTGCTATCAAAGTTAGATATATATGTAAATTATTCATCTGTCAAATCCTAGAATTATATCATACCTGCTCCAGCAATCACGACCTGTAATGGTTTAGTGGGTTGTTCACTGTTTCTGAAAAATGAAGATAGTTGTCCAGCTTCCAAAAAGTTTATTGTGTTTTCTAGTGGAG
+
CCCBC,6CE@FFGGCGGFGF,EFD<FF@EEGFGG@F@F@CCGGFFFGFFGG9@EFF9CFAFEFG<F6F,,CF,CFFFA@,ECEF<EFFF,<CFCCC?FFCEFEEG<D<<CE<,9,9,@CFF@A,AF,?@,FEF<FGG9AFFGG@9E8EFCFF:8=E8DFGGE+44E,@;DE>=@DFEGCGGGGG8BFGEGGA9,6CF==9DFCF7C,+=7?7:+=<CCF,>A58CCGB)0?9@1=+?=?,;?>87/4+4*)
@M03495:532:000000000-M42H9:1:2111:19657:17510 2:N:0:ACAGGAAA+TAGACAAT
ATATTTTGCCGTTGATAAACCAGTCTCCAAAGCTCACATGCTGACAGATCGGAAGAGCGTCGTGTAGGGAAAGAGTGTATTGTCTAGTGTAGATCTCGGCGGCCGCCGTATGCTTAAAAAAAAAAAGAAATAAAATCTTAGACTTCCAAATCAATCTCCTCCGAGACGTCTGTTATCGCACGATGGACATCAACAGTACCGATATGATTAGTCTCACCCACTCTATGAACAGGTGGCAAACTTGTATAACA
+
CCCCCFFGGGFFGGGFGGGCEFFGGFGGGGFFDCFDFGFFFFGGGGFCD@DCEEGGFF@@FE@F@EF<FGGCFCFFFFFFGG,<69FECC<CE,E,9,<,7++++>+48+:9,9,A5=,:@:+C++3@D,,9,,,,6,3,3,,,,,>;F9,,,,,,,,33>,*@*3****,65>?:C**6**1***<88999**+*1+0+)2:)1++1112+4+31+1;*(.)9:6*6)7*0)/)1)**27*/2.49*6))
@M03495:532:000000000-M42H9:1:2111:18659:17541 2:N:0:ACAGGAAA+TAGACAAT
ATATTTTGCCGTTGATAAACCAGCTAATCCTGAAAAAAAAATCAAAGCTAAAAACTACAATGCTAAGACCACGATGTGACTGCTATCAAAGTTAGATATATATGTAAATTATTCATCTGTCAAATCCTAGAATTATATCATACCTGCTCCAGCAATCACGACCTGTAATGGTTTAGTGGGTTGTTCACTGTTTCTGAAAAATGAAGATAGTTGTCTAGCTTCCAAAAAGTTTATTGTGTTTTCTAGTGGAG
+
6ACCCFGGFGGGGDGFFGGGED@FGGCECFGGGGGAEEGGEGGGGFFFGGCAEFGGFGGFFFFFFD@FCCFFGGGFGFGGF9FGFGGFGADFGGGAEGGGGGG,9A,ACFFF<F?EFEECCE<F,C?EB5A?A?FFGGGGEAFGGGG8FGGGGGGF<DFGG>@E,6@>@=EE9@D9FA,>=E>EGGGGF,@FFA=:8AFG6D?+=8E7@FGFGGF+?;AFEF?F@**:=0?BFFF+199FFFF89<CF=E:
@M03495:532:000000000-M42H9:1:2111:14070:17581 2:N:0:ACAGGAAA+TAGACAAT
ATATTTTGCCGTTGATAAACCAGCTAATCCTGAAAAAAAAATCAAAGCTAAAAACTACAATGCTAAGACCACGATGTGACTGCTATCAAAGTTAGATATATATGTAAATTATTCATCTGTCAAATCCTAGAATTATATCATACCTGCTCCAGCAATCACGACCTGTAATGGTTTAGTGGGTTGTTCACTGTTTCTGAAAAATGAAGATAGTTGTCCAGCTTCCAAAAAGTTTATTGTGTTTTCTAGTGGAG
+
CCCCCGGGGGGGGGGGGGGGGGGGGGGGGGGGGGGGGGGGGGGGGGGGGGGGGGGGGGGGGGGGGGGGGGGGGGGGGGGGGGGGGGGGGGGGGGGGGGGGGGGGGGGGGGGGGFGGGGGGGGGGGGGGGFGGGGGGGGGGGGGGGGGGGGGGGGGGGGGGGGGGGGGGGGGGGGGGGGGGGGGGGGGFGGGGGGGGGGGGFFGFFGGFGGGFGGGGFGFGFFFA79C>AAFFFFFGFGFFFFFGFFFF>@4
@M03495:532:000000000-M42H9:1:2111:15429:17629 2:N:0:ACAGGAAA+TAGACAAT
ATATTTTGCCGTTGATAAACCAGCTAATCCTGAAAAAAAAATCAAAGCTAAAAACTACAATGCTAAGACCACGATGTGACTGCTATCAAAGTTAGATATATATGTAAATTATTCATCTGTCAAATCCTAGAATTATATCATACCTGCTCCAGCAATCACGACCTGTAATGGTTTAGTGGGTTGTTCACTGTTTCTGAAAAATGAAGATAGTTGTCCAGCTTCCAAAAAGTTTATTGTGTTTTCTAGTGGAG
+
CCCCCGGGGGGGGGGGGGGGGGGGGGGGGGGGGGGGGGGGGGGGGGGGGGGGGFGGGGGGGGGGGFGGGGGGGGGGGFGGGFGGGGGGGGGGGGGGGGGGGGGGGGFGDGGGGGEGGFFFEGGGGGGGFAEGGFFGGGGGGGGGGGGGGGGGFGGGGGGGGGGGGGGGGGGGGGGGFGGGGGGGGGFGGGGGGGGGGGGFFFFGGFGFGGGFFFG7CFFCEFF<+:CBDFGFFFFGEFAFFFCG?EFFDE=
@M03495:532:000000000-M42H9:1:2111:4860:17641 2:N:0:ACAGGAAA+TAGACAAT
ATATTTTGCCGTTGATAAACCAGTCTCCAAAGCTCACATGCTGACAGATCGGAAGAGCGTCGTGTAGGGAAAGAGTGTATTGTCTAGTGTAGAGCTCGGTGGACGCCCGAACCGTATAATACCAAATAGTATCCGATCCAATCCTCAATCCCGATCATCACATCTACCGAAGACTATAACACATCACACCTATCTCGAGGCAACACACCGCCAGTCATCTCATTACCACCAAACTTGGTGGTACCCAACCC
+
@CCC@EEF-@@FGGGF<AFGGGFE<EFFGFCE,6C,FCFFGGGGGFDAFAD6,6@F@,88:CG><FFGG8@E@FFCE@@CF9CA9@@C,EFFE,,,,,7,,4,,6+++46++++4A,9,<C5,,A,,,,<9,,,++6+8==9,6A9,,,6,7+63@3,639,,63@E,+66++,,57D,,,@,33<:,,+,3+4,,,,**/*3/9*,:7*))49**411,*1++1*;/;55555*1+***)2+3)/;.6(/
@M03495:532:000000000-M42H9:1:2111:17887:17647 2:N:0:ACAGGAAA+TAGACAAT
ATATTTTGCCGTTGATAAACCAGCCTCCCTGTGGTCGTTATCTTGCTCCTTCTGTCGTCAACGAATTTACTAATTCCAAAGCTCACATGCTGACAGATCGGAAGAGCGTCGTGTAGGGAAAGAGTGTATTGTCTAGTGTAGATCTCGGTGGGCGCCGTATCATTAAAAAAAAAAAAAAAATAGAAAAGATGACAGAGTGAACGAGTGACATTATCAAACAGATTGGAAATGAGAGTGACGACTTACATACA
+
CCCCCGGGGGGGGGGGGGGGGGGGGGGGGGGGGGGGGGGGGGGGGGGGGGGGGGGGGGGGGGGGGGGGGGGGGGGGGGGGGGGGGGGGGGGGGGGGGGGGGGGGGGGGFFGGGGGCGEGGGGGGGGFGGGGCFGGGG99,,,,9A;,@?8C++6+4@=+3336@9D;BD>EGGGGGDC**,1,,,4,,4,,7*4,,,41,3+*/)/31+++++++++02134+1*(*))+++1+)*****)).*)-*/)))
@M03495:532:000000000-M42H9:1:2111:15681:17714 2:N:0:ACAGGAAA+TAGACAAT
ATATTTTGCCGTTGATAAACCAGTCTCCAAAGCTCACATGCTGACAGATCGGAAGAGCGTCGTGTAGGGAAAGAGTGTATTGTCTAGTGTAGATCTCGGTGGTCGCCGTATCATTAAAAAAAAAAAAAAAAAAATAGCAAAGAGCCGCTCGTGAACTAGCACTTAATACCGCAACTGGAGACGAAACACTGACATAGAGTCGTCCGACCGCGTACCTACATGTGACGCTAGTGACGTCTATGTCAAGACGT
+
CCCCCGGGGGGGGGGGGGGGGGGGGGGGGGGGGGGGGGGGGGGGGGGGGGGGGGGGGGGFGGFGGGGGGGGGGGGGGGGGGFEFFGGGGF<95,<CE@<FC>B,C+6:7,:,,,5,<,FEEFFGG@F:7+8@++,7,,,,,,,,,,**5***,2*?,,,,,4,,,,,,,4*****0,,2,+31*4****3+,*0++++++*/11*)*)))))*))/**0+-*1**)*-,5)/*11*)*)***/*).**.(-
@M03495:532:000000000-M42H9:1:2111:10449:17728 2:N:0:ACAGGAAA+TAGACAAT
ATATTTTGCCGTTGATAAACCACCCTCCCTGTGGTCGTTATCTTGCTCCTTCTGTCGTCAACGAATTTACTAATTCCAAAGCTCACATGCTGACAGATCGGAAGAGCGTCGTGTAGGGAAAGAGTGTATTGTCTAGTGTAGATCTCGGTGGTTGCCGGATCATTAAAAAAAAAAAAAAAATGAATAAAGATTACTGACTAATAAGTAACAAAGTGAACATTGTAACTCTCAGATCTCATTACATAGGTTGA
+
CCCCCGGGGGGGGGGGGGGGGGGGGGGGGGGGGGGGGGGGGGGGGGGGGGGGGGGGGGGGGGGGGGGGGGGGGGGGGGGGGGGGGGGGGGGGGGGGGGGGGGGGGFGGFGGGDGGFGE<EEGGGGGGGGGGAFFGGG9,9?9,954AF4B74+4,,@6+3>E=;FFGFDGGEGB84:8**,,,,,,,,1,,7+,5=,,,2*+++++,+++0.*++++2++)+++3)+)))*+*+)13++++2++1/01)((
@M03495:532:000000000-M42H9:1:2111:7416:17734 2:N:0:ACAGGAAA+TAGACAAT
ATATTTTGCCGTTGATAAACCAGCTAATCCTGAAAAAAAAATCAAAGCTAAAAACTACAATGCTAAGACCACGATGTGACTGCTATCAAAGTTAGATATATATGTAAATTATTCATCTGTCAAATCCTAGAATTATATCATACCTGCTCCAGCAATCACGACCTGTAATGGTTTAGTGGGTTGTTCACTGTTTCTGAAAAATGAAGATAGTTGTCCAGCTTCCAAAAAGTTTATTGTGTTTTCTAGTGGAG
+
<CCCCGGAD<FGGGGGFGGGGGEFGGGFEFFGGFFGFGEFEGGGGGFFGGGGFFGGGEGG<FFFE,EGGGGGGEGGF<FEEGGFFGGGGGGGGGGGGFGGFGF<EGGGGGGGCF99EE9CEFFEF@FGFGGGGGGGFGGGFFFGFGGGGFEGGGFBA8ECCEEEGGGFGGFEEGGGF9FFGGGGFCAF8DFEDGFGAFC9*8=7DF,9DG;FFDC@F??CEAAF+>*:53BAFFFCFDAEF6E>6<9+:>/
@M03495:532:000000000-M42H9:1:2111:8619:17758 2:N:0:ACAGGAAA+TAGACAAT
ATATTTTGCCGTTGATAAACCAGCTAATTCCAAAGCTCACATGCTGACAGATCGGAAGAGCGTCGTGTAGGGAAAGAGTGTATTGTCTAGTGTAGATCTCGGGGGGCGGCGTATCATTAAAAAAAAAAAAAAAAAAACAGATCAAAGATATGAGTGACAGACAACAAAATTTAAACAGACAATGCGAACAAACCAAGAGGATTCAAACAGCGTCGTCATGCATGGTTCTACTACGCAATGTCGTATCTGTA
+
CCCCCGGGGGGGGGGGGGGGGGGGGGGGGGGGGGGGGGGGGGGGGGGGGGGGGGGGGGGGGGGGGGGGGGGGGGGGGGGGGGGGGFFGFGGGE9,:9E@@,=:7:++3*1*444=;@;;;@FFCEGCE7:/*/8*2**/0*+++33<6++++32+3++++***2*11**+++++++00*12*+++**/****1***/***)*0***+***2)1*1))*)0)****.0))/**/*)))).+/*)1,,.7).)
@M03495:532:000000000-M42H9:1:2111:16141:17787 2:N:0:ACAGGAAA+TAGACAAT
ATATTTTGCCGTTGATAAACCACCCTCCCTGTGGTCGTTATTTACTAATTCCAAAGCTCACATGCTGACAGATCGGAAGAGCGTCGTGTAGGGAAAGAGTGTATTGTCTAGTGTAGATCTCGGTGGTCGCCGGATCATTAAAAAAAAAAAGAAACTACTAAGACTACGTATGTTAAGCAGGTAGAGCACTAGCCACGAAACCGATCGTATCTTCACAATTTGTGGTGCCAGCAGAGTAGTACCAACCGTAC
+
CCCCCGGGGGGGGGGGGGGGGGGGGGGGGGGGGGGGGFGGGGGGGGGGGGGGGGGGGFGGGGGGGGGGGGGGGGFFGFEFGGGGGGGGGGGGGGFGGGGGGGGGGGCBCCEF94,5,C55,:,?+4@,4+?=++8@,,,=,4E4@EFC:B++3,,,36,,,8,4,,4+8,7,,75,7,,,5@,,7,,24,6,*4,,****/9))))*)**2++1+2+**+)+1)1,/)(+*0)).*13++3+**.().,((
@M03495:532:000000000-M42H9:1:2111:13822:17797 2:N:0:ACAGGAAA+TAGACAAT
ATATTTTGCCGTTGATAAACCACCCTCCCTGTGGTCGTTATCTTGCTCCTTCTGTCGTCAACGAATTTACTAATTCCAAAGCTCACATGCTGACAGATCGGAAGAGCGTCGTGTAGGGAAAGAGTGTATTGTCTAGTGTAGATATCGGTGGGCGCCGTATCATTAAAAAAAAAAAAAAAAAAAATTAAATACTATCTGCAATCATACACAGTAAATAAAAACTAGAGATCAGAATGACAGTAAGGAGAGAG
+
CCCCCGGGGGGGGGGGGGGGGGGGGGGGGGGGGGGGGGGGGGGGGGGGGGGGGGGGGGGGGGGGGGGGGGGGGGGGGGGGGGGGGGGGGGGGGGGGGGGGGGGGGGGGFFGGGGDGFGCGFGGGGGGGGGFCEAFGGGC,,4,:,@FGC=F++6+8@+3,8C,@AE;,CCG@C>C*4**4//**++0++++,+++1++++*+**11>**2**4;7+1**+)))*0)2))*2***/****3****))))(((
@M03495:532:000000000-M42H9:1:2111:13275:17819 2:N:0:ACAGGAAA+TAGACAAT
ATATTTTGCCGTTGATAAACCAGGACTCAGGCTGGACCAAAGCTCACATGCTGACAGATCGGAAGAGCGTCGTGTAGGGAAAGAGTGTATTGTCTAGTGTAGGTCTCGGTGGGTGGGGCGTCACTAAAAAAAAAAAGTGAGTATCATTAAGGGACTACTAGGACGCCAGGTCCAAGCCTGTACCTGGCTGCGCCACAAATTAGGCGTTGCTCAGAGACCGACTATTCCGAGGACGTAGATGCTCCCCGCGA
+
CCCCCGGGGGGGGGGGGGGGGGGGDGFGGFFFGGGG8FGFGGGGGGGGGGGGFFFGGG9FFEG:FGGGGCGD@@EFFFFEFEA@FEFGGFGG<C<BAFD<<A,,,59A<,B7++84+=+4+48?<,,5?,@@:+@6+33,78F9<,,,,5,,,3+,,6,@@4,4*4>8**,26,,=1*665,6,2,,4,***)******++**+*//))*0+2*2*8;)/-)0)*)*.2)))0)./)*)+***0.())((-
@M03495:532:000000000-M42H9:1:2111:12358:17840 2:N:0:ACAGGAAA+TAGACAAT
ATATTTTGCCGTTGATAAACCACCCTCCCTGTGGTCGTTATCTTGCTCCTTCTGTCGTCAACGAATTTACTAATTCCAAAGCTCACATGCTGACAGATCGGAAGAGCGTCGTGTAGGGAAAGAGTGTATTGTCTAGTGTAGATCTCGGTGGTCGCCGTGTCCTTTAAAAAAAAAAAAAAAAAGACACTCTGACAAGGAGAATACCTGCAACAATCTCTATTAGACCGTCCATCTCCTCTGCAACCTGTGAA
+
CCCCCGGGGFGGGGGGGGGGGGGGGGGGGGGGGGGGGGGGGGGGGGGGGGGGGGGGGGGGGGGGGGGGGGGGGGGGGGGGGGGGGGGGGGGGGGGGGGGGFGGGGGGGCFGFCEFGGGGFFG8FGFFGGGG?CEFEFGEC,,F,?;9@+@++,4+4C++,8,,77=>D,6@+8:>*>*4**41*,4,,,,,,+0,4**3*07:7*+0)**22/**++++1)3++*))(()***/**1**3***2(,0/))-
@M03495:532:000000000-M42H9:1:2111:7569:17870 2:N:0:ACAGGAAA+TAGACAAT
ATATTTTGCCGTTGATAAACCAGGGCGGCACCAAAGCTCACATGCTGACAGATCGGAAGAGCGTCGTGTAGGGAAAGAGTGTATTGTCTAGTGTAGATCTCGGTGGTCGGCGTATCATTAAAAAAAAAAAAATAACAAAAAACAACTGCTTGAGCACTTATACACATGTGGATAACAGCAGGATGGCCGTCAACGTGAGACTCAGCCACGATGAGTCTAGTGGGCGTTGAGCAGGGTTGGATGCACTATGG
+
CCCCCGGGGGGGGGGGGGGGGGGGGGGGGGGGGGGGGGGGGGGGGGGGGGGGGGGGGEGGGGGEGGGGGGGGGGGGGGGFGGGGGGFGGGGGCF9,,,5:A8<?BEB,8++@@6CB,@EF><FDGEGGG7:@,88,3,,,*3*3,33,,62,,2,,,,,5,,,,2<,,26,2,,,,6,,,,**5+2<+*****+**2**+12*****)*)).***29?*3)*))*(),()*)*.)))*)*)*)2))*/-))
@M03495:532:000000000-M42H9:1:2111:6727:17902 2:N:0:ACAGGAAA+TAGACAAT
ATATTTTGCCGTTGATAAACCACCCTCCCTGTGGTCGTTATCTTGCTCCTTCTGTCGTCAACGAATTTACTAATTCCAAAGCTCACATGCTGACAGATCGGAAGAGCGTCGTGTAGGGAAAGAGTGTATTGTCTAGTGTAGATCTAGGTGGGCGGCGGGGTATGAAAAAAAAAAAAGGATTTGACTTTAGAGTCACTCAGAGTTCATCAAGCGAATATACTCGTTAGTAATCCAAGACTAGAAGAATAACA
+
CCCCCGFFGFGGGGGGGGGGGGGDGFGGDFFFGG@DFGGGGGGGFFGGFFGGGEFGG8@FGGFGEGGGGGGGGGGFDFEGG?FGFGGGGGGG9FEFGFFFBFGD8=FFFGEGCEFG,BB9@FFFGGGGFGCAA,C;9E;;,4C,,CA,,,9++8+38+*1**,,,66,,**=***133+++0++++53+++,2<<++3*+102:*0+9:>****)))29<)*).*(*))*****)*.*/+9647((*0),)
@M03495:532:000000000-M42H9:1:2111:5277:17918 2:N:0:ACAGGAAA+TAGACAAT
ATATTTTGCCGTTGATAAACCAGAGGACTCAGGCTGGACCAAAGCTCACATGCTGACAGATCGGAAGAGCGTCGTGTAGGGAAAGAGTGTATTGTCTAGTATAAGGGTCGGGGGTTGTCGGATCATTAAAAAAAAAAAAAATAAGAGATCTCAAAGGGTGCAGTAGACCTTGTATCGGGGTAACATGTTATATACTAGAAGAGGGGAAGAGTGGAGGGTAGGGAAAGCGTGATCACAGTAGCATCTGGCAG
+
CCCCCGGGGFEGGGGGGGGGGGGGFGFCD@FFFGGGGGGGGFGGGGGGGFGGGGGFFGFGGGGCFGGGGCGFEGGGCFGGGFGFGGEEFFCGGG@F<@C?,9<,,,,,:+++88@+6+54+4+8A,C,5,,,@B@C@:5*35,,,3,,72,,2,,,,4,**2,6,,,,,,,6,62,*/*:8*+++++++++,2++++43++****)*8****3/*1))0+())0*(*(()1)0******0****))**.((
@M03495:532:000000000-M42H9:1:2111:5895:17921 2:N:0:ACAGGAAA+TAGACAAT
ATATTTTGCCGTTGATAAACCAAAGCTCACATGCTGACAGATCGGAAGAGCGTCGTGTAGGGAAAGAGTGTATTGTCTAGTGTAGATCTCCGGGTCGGGCTGCGTCTTAAAAAGAAAACAACAATCTTTCCAAGCAACAGAAGGTTTCCGAGATTATGTGCCACAATCTTACTCAAACTTACACGGCTGGTTAGTACTGTACGAATGCACAAACCAAAGAAATGCATCGAGACGTTCATTCCTCGATTGTC
+
CCCCCGGFGFGGGGCCFGGGEGGFGGCC@EFGGGGFFGEFGFGFGBFEGEFG:FC6:CFFFGGGCFAD<EFA,CE,9<<FE<C,,,,6<,,64+++++++8,,+,484,,9,9+:FFG,<,,,:,,5,9,?,;ADB,?A,,84,6646@>FE7+CFE;,3C>E,>,,7C,@,,,3,,63,@,@,:+;+**,,+4EE,,,7BF**99,++2+;C*9*/*)00A+8+*1/00*/)2)*)*;+1+12(/)+,)1
@M03495:532:000000000-M42H9:1:2111:27352:17984 2:N:0:ACAGGAAA+TAGACAAT
ATATTTTGCCGTTGATAAACCACCCTCCCTGTGGTCGTTATCTTGCTCCTTCTGTCGTCAACGAATTTACTAATTCCAAAGCTCACATGCTGACAGATCGGAAGAGCGTCGTGTAGGGACAGAGTGTATTGTCTAGTGTACAAATCGGTGGTCGCACTATTCTTTAAAAAAAAAACAGAAACTACCTATCTATAGTCTACAACAACACATGATGAAACAGTCCGATAGTCACATCACTGCGAATAGGTCGA
+
CCCCCGGGGFFFGGGGGGGGGGGGEFGGGGDFGGFEC@FEFGCEEFGFFGGGGGGCFFGGGGGG7FGGGGGD<EFGFGG@E?F@6EED<8FFGCGG?FFGCEGE<EFE+4@+8AEBFC,+94,A:BAD,<?CEA@F@,99,4,,,4+@+8+64+++4+8C,,,,3@;,C9>C=+3+65>,,,,,,,,572,,97,,2,57+*****,/***+,5++18),*1))9>)(*+3+++2+*+++))))(/03),,
@M03495:532:000000000-M42H9:1:2111:14048:17987 2:N:0:ACAGGAAA+TAGGCAAT
ATATTTTGCCGTTGATAAACCAGTCTCCAAAGCTCACATGCTGACAGATCGGAAGAGCGTCGTGTAGGGAAAGAGTGTATTGCCTAGTGTAGATCTCGGTGGTCGCCGGAGCCTTAAAAAAAAAAAAGAACAATAAAAGGAATGAGCCGACGCCCTATAACAGAAAACAAACCGACTACAGATGATAGATGACAGCACGACACAGACCACATGACCAAAGCGCATCCCCGACAACAAGCAATGACCACGAA
+
CCCCCGGGGGGGGGGGGGGGGGGGGGGGGGGGGGGGGGGGGGGGGGGGGGGGGGGGGGGGGGGGGGGGGGGGGGFFGFGGGGGGGGGGGEFFF9E@,BC@CCB,C+87+++4+9,:<=FGEGECC++++,6,,,3,9,,+,3,3,6,6++3++*5*6,,,,6,,,,,,,,,,***4**,,,52,,,1,5,,20,1*****2)/****)0**)+22*/*)0,))0/,*,())).).*)*)0)*0*)().-((
@M03495:532:000000000-M42H9:1:2111:6762:18101 2:N:0:ACAGGAAA+TAGACAAT
ATATTTTGCCGTTGATAAACCACCCTCCCTGTGGTCGTTATCTTGCTCCTTCTGTCGTCAACGAATTTACTAATTCCAAAGCTCACATGCTGACAGATCGGAAGAGCGTCGTGTAGGGAAAGAGTGTATTGTCTAGTGTAGATCTCGGGGGTCGCCGGGTCATTAAAAAAAAAAAAAAATAAATAACATGATAGTGTGCACTGTTCACTCGTGAGAGTCAAAAACGACTCATAGAAGACAAGTACAGTACC
+
CCCCCGGGGGGGGGGGGGGGGGGGGGGGGGGGGGGGGGGGGGGGGGGGGGGGGGGGGGGGGGGGGGGGGGGGFGGFGGGGGGGGGGGGGGGGGGGGGGGGGCFGGFGG>FEGFFGGGGEE@FFGGGGGGGGGFGGGGG9,C;9,,=,>+4:6+63+8++8+88@,3;>DEECEG*44**+++++4++++++,1++1++1+*+*13+111+*0**/*)*12-1*)*()-()****/2**.+))**../1)-)
@M03495:532:000000000-M42H9:1:2111:5465:18180 2:N:0:ACAGGAAA+TAGACAAT
ATATTTTGCCGTTGATAAACCAGGACTCAGGCTGGACCAAAGCTCACATGCTGACAGATCGGAAGAGCGTCGTGTAGGGAAAGAGTGTATTGTCTAGTGTAGATCTCGGAGGGCGGCGTATCTATTAAAAAAAACAAATGGGCACCGAACCACCCACCAGCCCACTGCTCTGAGACTACGGCTCAGCAGAGACATGCAGACCCACAATGTAGCACGCGCAACGGTGACTTGCAGCGGTACAAAGCACACAA
+
CCCCCGGGGGEFGGGGGGGFEGGG<FGGGGGGGFGGGGGGGGGGGGGGGCEFFFGGFGE<FEDFGGGFGFFF@FFDEGE8FCFGFFEGGGGF,,?FFFG<E9F9FGGFG+@:84@+66@:+,5,,5CF<<>C=++@@A,,3,,,+++++8:,*3*4*>,,,*1,*,,,,6,,,,?C9>,*/*14,,5,40;+;*+++=+2.**1***/*3:F=FC).))*(005*(*.)**9**0))*)19**0((.711(
@M03495:532:000000000-M42H9:1:2111:25242:18227 2:N:0:ACAGGAAA+TAGACAAT
ATATTTTGCCGTTGATAAACCACCCTCCCTGTGGTCGTTATCTTGCTCCTTCTGTCGTCAACGTTTACTAATTCCAAAGCTCACATGCTGACAGATCGGAAGAGCGTCGTGTAGGGAAAGAGTGTATTGTCTAGTGTAGATCTCGGTGGTCGGCGTGTCATTAAAAAAAAAAAAAATATATCATCCTATAGTTATACTTGTCATGCACCAATTCCCTCACCTACTACTCTCATCTTATACACTCTTAATAA
+
CCCCCGGGGGGGGGGGGGGGGGGGGGGGGGGGGGGGGGGGGGGGGGGGGGGGGGGGGGGGGGGGGGGGGGGGGGGGGFFGGGGGGGGGGGGGGGFGGGGGGGGGGGGGG@CG<FFG<EGGGGFGGGGGGCFFGGGFD994CF;,4+8BCE98+6@BCE@,6,,3A,>@+>>C****,5,,,5,2,5>,,5,,+414,,,,+41++44**0261++*+;)*69)/*)3;@+**+++++1+139+*.)++)))
@M03495:532:000000000-M42H9:1:2111:7212:18302 2:N:0:ACAGGAAA+TAGACAAT
ATATTTTGCCGTTGATAAACCAGAGGACTCAGGCTGGACCAAAGCTCACATGCTGACAGATCGGAAGAGCGTCGTGTAGGGAAAGAGTGTATTGTCTAGTGTAGATGTCGGGGGTTGCCTGAGCATTAAAAAAAAAATAAAAACGACATCTTAAACTAGGTCACAGACACTGCATAGCTGCAGAGACATTAACACCAGAAGATGGGGAAGTGGTGGTGTAGTGTATGGTGGTCATAGGTGCACTGCTCAAA
+
CCCCCGGGGGGGGGGGGDDGDFGGGGGGFEGGGGGGGGFGGFGFGGGGGCG<DAEGGGGGGGGGGGDGEGGGGGGGFGFGG,EAEFGFGGGGGFCFGG9B,5?,6,,5<,>:+@44+,5,,E8,,,5AFF95=6@:+,9,3,,+++5++3,,7@,,,,34@,633,,,378,4DF,,>99,,,,14,12:2,+,5*4,4,/*=+***2****++**)2;+)+)+3/+(12*)*++11*30))1*..*/)..
@M03495:532:000000000-M42H9:1:2111:8393:18333 2:N:0:ACAGGAAA+TAGACAAT
ATATTTTGCCGTTGATAAACCACCCTCCCTGTGGTCGTTATCTTGCTCCTTCTGTCGTCAACGAATTTACTAATTCCAAAGCTCACATGCTGACAGATCGGAAGAGCGTCGTGTAGGGAAAGAGTGTATTGTCTAGTGTAGATCTCGGTGGTTGCCGTAGCATTTAAAAAAAAAAACAAGATACACAGAAACGTGAGTGTACTACTATAAACACAGTCAAAGTGATTCAGAGAAATCAATTATATAAATTT
+
CCCCCGGGGGGGGGGGGGGGGGGGGGGGGGGGGGGGGGGGGGGGGFGGGGGGGGGGGGGGFGGGGGGGGGGGGGGGGGGGGGGGGGGGGGGGGGGGGGGGFGDGGGGG=FFGGGFFGGDFEDFGGGGFGGGCFFF,99,4A4995,,448C@+6,64+6++,8,@DGFGECEGD+++,,,,,,,,,,,,,3,*,*,*5,,+++++2,++5+*5****2+4*+++2*+*/++*2))++**4++++)1;1).)
@M03495:532:000000000-M42H9:1:2111:8472:18342 2:N:0:ACAGGAAA+TAGACAAT
ATATTTTGCCGTTGATAAACCACCCTCCCTGTGGTCGTTATCTTGCTCCTTCTGTCGTCAACGAATTTACTAATTCAAAAGCTCACATGCTGACAGATCGGAAGAGCGTCGTGTAGGGAAAGAGTGTATTGTCTAGTGTAGATCTCGGGGGGTGCCGGATCATTAAAAAAAAAAAAAGAAAACTACAGTCACGAACGACTAGAAGTGTTATCTGAAGAAGAGAGTTAAATTCTCGGTACTAAGGTACGACT
+
CCCCCGGGGGGGGGGGGGGGGGGDGG@FDGGEDFECFCGGFGGGGGGFFGGGFDGGGFGDGFGGGGGGGGGGGFGGGGGGGGGFFFGGGGGGFGGGGDGG7FFFDFGGFFGFCFGFGGEB@FGGFGFGGFG,=FFGF9E9,C,,9,A@>E7544:24**4=<2CFGCGFECEEGG=E*2**2*++36+2+++******2*)*0**2+**02*+*2***/+()))*)*))***0*.*0*8+**/*..7)-((
@M03495:532:000000000-M42H9:1:2111:21137:18350 2:N:0:ACAGGAAA+TAGACAAT
ATATTTTGCCGTTGATAAACCACCCTCCCTGTGGTCGTTATCTTGCTCCTTCTGTCGTCAACGAATTTACTAATTCCAAAGCTCACATGCTGACAGATCGGAAGAGCGTCGTGTAGGGAAAGAGTGTATTGTCTAGTGGAGATCTCGGCGGTGTGCGGAGAATATAAAAAAAAATCAAGTGCCTTCGAGGAGGGAAAATGGACTGATGGGAAGGAATGTATACAAAGCGGACCGTAGCACTACTGTTAAGG
+
CCCCCGCFGFGGGGGGGGDFGEFEGCG@FFFFGFE@B@FGGGGGC@F@FCGFAFGAE@CG@FF<:FDGGGGGFGFEFGFFGCF@FFGGGGGGGGGFGGEC=F7CFFFEFFCEEGGGGGG<EDFGEFGGCAAC=EAAF,,@,A,,,9AF+4@C=++,3++++6,,,,3@3E+>C*,,,,,52,,,,,1:8**5*/*,,,5,*20***,+0**)**2C;0++)+310/2(.)))0))*)**+)))*.-**)),
@M03495:532:000000000-M42H9:1:2111:14052:18396 2:N:0:ACAGGAAA+TAGACAAT
ATATTTTGCCGTTGATAAACCAGTCAACGAATTTACTAATTCCAAAGCTCACATGCTGACAGATCGGAAGAGCGTCGTGTAGGGAAAGAGTGTATTGTCTAGTGTAGATCTCGGTGGTCGCCGTATCAATAAAAAAAAAAAAAAGAAAAAGATAGGAGGCAACATGACTCAAAAAACAATACAAAACAGACATCAGCCTAGAATAGCACTAGCAGACTTACTTGCGACCGCTCGAATCACACACACACGAA
+
CCCCCGGGGGGGGGGGGGGGGGGGGGGGGGGGGGGGGGGGGGGGGGGGGGGGGGGGGGGGGGGGGGGGGGGGGGGGGCFFGGGGGGGGGGFGGGGGGFFDFGG9,5<<,9,CCFBFG=,4+8+7+9:,5E?,EFF=FEEG:+>@++,,,3+47@,,8,+++,+,,,5,,7,,4,***4,,5,,,,44,0,,,+4,0,,,6)*+4+*5+**0****2)*++)1+++(),()).)))*)1/7*/)*(()0-((
@M03495:532:000000000-M42H9:1:2111:6909:18413 2:N:0:ACAGGAAA+TAGACAAT
ATATTTTGCCGTTGATAAACCAGCTAATCCTGAAAAAAAAAATCAAAGCTAAAAACTACAATGCTAAGACCACGATGTGACTGCTATCAAAGTTAGATATATATGTAAATTATTCATCTGTCAAATCCTAGAATTATATCATACCTGCTCCAGCAATCACGACCTGTAATGGTTTAGTGGGTTGTTCACTGTTTCTGAAAAATGAAGATAGTTGTCCAGCTTCCAAAAAGTTTATTTTGTTTTCTAGTGGG
+
CCCCCGGGGGGGGGGGGGGGGGGGGGGGGGGGGGGGGGGGGG8,;EE98<,CFFGG,,66FC@EF9E,C,EC<BC@,C,C,6EF<<6,EFG,:C@,<,95C?<9,99EF,C?<CC9,,5,C<AFG9=FEE,EFEFE<@;@<,,4A>:8,,ADEFFE,,>@=@=B:,=>FFCF=DG?;=,D8CG83=3,,,,@DF@,2,@=?C?7=CCA77+4@C78CC618AAC+AD8=5:FF>+:++14;FF+:*+4:=)
@M03495:532:000000000-M42H9:1:2111:16765:18438 2:N:0:ACAGGAAA+TAGACAAT
ATATTTTGCCGTTGATAAACCAGCTAATCCTGAAAAAAAAATCAAAGCTAAAAACTACAATGCTAAGACCACGATGTGACTGCTATCAAAGTTAGATATATATGTAAATTATTCATCTGTCAAATCCTAGAATTATATCATACCTGCTCCAGCAATCACGACCTGTAATGGTTTAGTGGGTTGTTCACTGTTTCTGAAAAATGAAGATAGTTGTCCAGCTTCCAAAAAGTTTATTGTGTTTTCTAGTGGAG
+
CCCCCGGGGGGGGGGGGGGGGGGGGGGGGGGGGGGGGGGGGGGGGGGGGGGGGGGGGGGGGGGGGGGGGGGGGDGFGGGGGGGGFGGGGGGGGGGGGGGGGGGGGGGGGFGGFGGGFEFCEGGFGFGGGFGGGGGGGGGGGGGGGGGGGGGGGGGGFFFEGEGGGGGGGGFFFF?9@D@8EEDGGGGGGGGFDEGGGGGGFDDFFG;BFFGFGGGFFGFGFFF69>C55AFA=FFDFGFDFFFFEFFF>E2
@M03495:532:000000000-M42H9:1:2111:6844:18456 2:N:0:ACAGGAAA+TAGACAAT
ATATTTTGCCGTTGATAAACCAGTCTCCAAAGCTCACATGCTGACAGATCGGAAGAGCGTCGTGTAGGGAAAGAGTGTATTGTCTAGTGTAGATCTCGGTGGTCGCCGTATCATTAAAAAAAAAAAAAAAAATAAAAAATCATATGTAGACTTGATTGTCAGATGTAAAGATAACTATACTAACCAATCTGACCTAACATGCACTGTACAAGTTAACTCTGTCACAATTGAGTATAGAGGTATACTGAACA
+
CCCCCGGGGGGGGGGGGGGGGGGGGGGGGGGGGFGGGGGGGGGGGGGGGGGGGGGGGGGFGGGGGGGGGGGGGGGEGGGGGGEEDFGGGGF,C9E<FGGF@C8,6+,84,,,<CE,,CCFEGGGG7CFF7++,,9,,,+,,,,,8,3,,3,,,,6,,,,,,,3,33,77,3,,,4,,,6,,5,4,,*,,5,,+,,,,,1,)0**4*1+++1*++1+33+4)3+++)2))*+2+86:3+;*/*1+))+3)4/
@M03495:532:000000000-M42H9:1:2111:28278:18566 2:N:0:ACAGGAAA+TAGACAAT
ATATTTTGCCGTTGATAAACCAGGACTCAGGCTGGACCAAAGCTCACATGCTGACAGATCGGAAGAGCGTCGTGTAGGGAAAGAGTGTATTGTCTAGTGTTGATCTCGTTGTACTGCGCGTCATTAAAAAATAAAACGATATCACAGTTACATGTGACACATCATCCTGAAACCCGATATTAACGCTAGATCTAGTATACTTCTTCTACACTGCTCCCCTTCTTGCACGTACGTGTCACACACTATGTCCC
+
CCCCCGGGGGGGGGFECFGGGGGD8CEFGGGGG<;EGGCFGGGFFGFGGGGGFFGGG8EF8::FEFF@FCCCC@A@FDF@EFGGGFGEGFF,:EDFA,,C,,,:6,CE,,C,,,,,,8+++8B=?,,E5:=,AD94,+6+84C,,,4,,6,48,,,,,,=@8,,,77783,3,,+1+6++7,,,++55+,,,5,,2,,,5122+5+,++5*+44=5***,76*+59**/)*2)))*/2=,)/20()13/.)
@M03495:532:000000000-M42H9:1:2111:23419:18642 2:N:0:ACAGGAAA+TAGACAAT
ATATTTTGCCGTTGATAAACCAGCTAATCCTGAAAAAAAAATCAAAGCTAAAAACTACAATGCTAAGACCACGATGTGACTGCTATCAAAGTTAGATATATATGTAAATTATTCATCTGTCAAATCCTAGAATTATATCATACCTGCTCCAGCAATCACGACCTGTAATGGTTTAGTGGGTTGTTCACTGTTTCTGAAAAATGAAGATAGTTGTCCAGCTTCCAAAAAGTTTATTGTGTTTTCTAGTGGAG
+
CCCCCGGGGGGGGGGGGGGGGGGGGGGGGGGGGGGGGGGGGGGGGGFGGGGGGGGGGGGGGGGGEFGGGGGGGGGGGGGGGGGGGGGGGGGGFGGGGGGGGGGGGGGGGGFGCFFGCGGFFFGGGGGGGFGGGGGGGGGGGGGGGGGFGGGGGGGGGGGGGGGGGGGGFGGGGGGFGGGGGGEGGGGGGGGFGFFFGDAGBGGGGGFFGFFFGGGGFGFGFBAFGFGFFFGFFFFGFFFGFFFGF<9ABFB
@M03495:532:000000000-M42H9:1:2111:4195:18673 2:N:0:ACAGGAAA+TAGACAAT
ATATTTTGCCGTTGATAAAACATCCAAAGCTCACATGCTGACAGATCGGAAGAGCGTCGTGTAGGGAAAGAGTGTATTGTCTAGTTTAGAACTCAAAGATATCATTAAGTTTTAATAAGTAAAATTAGATAATAGACATCTGCCCTCGAGAGAGGAACGCTATTTCCTTGAACTACGATGTTAATATGCGATGTAGTAACATTACTTCCCCTTAAGTCGATGTTTCCATCTCAAATGCAATACATTTCTCT
+
CCCCCF,C9EFF7CFAFEE,,;<C,C,F,F<CECFFCFCGGFGGFGGDGGGGFC8FG>@76CF9,,6C8@F<CF@,C<,<C<FF,,9,C<9,::,,,,,:6,9,996,,9C,CE,,9,,5,,,:,,5,,5C?,C,C,,9C9F994F,@=+4@==+49=+6++@,,8,,,,7>@,42+++83,D=,@F,,6B+6,,,7,,3++?+++6++0+;72<8+5?@0+0++0=*31:BF+*+4+42+<****4+*1*
@M03495:532:000000000-M42H9:1:2111:6748:18683 2:N:0:ACAGGAAA+TAGACAAT
ATATTTTGCCGTTGATAAACCAGGACTCAGGCTGGACCAAAGCTCACATGCTGACAGATCGGAAGAGCGTCGTGTAGGGAAAGAGTGTATTGTCTAGTGTAGATCTCGGTGGTTGCCGGATCAATAAAACAAAAAAAACACAAAAAATCCACGTAATCACCGTACATCTACATAATGACGTAATTAACACACCTGCGTCATGAAATTCGTCACACCACCCCGACACACCAGCCTATTCACATACTCAACAC
+
CCCCCGGGGEFFGGGGGFGGDGGGFGGGGGGGGGGGGGGGGGGGGGGGGGGFFGGCFCFCFEGGGGGGGFGG@FGCFDG<FGGFFFG<FEFEFG,<?E?EF,CD9E9A,@FD=,B,,87+++,,5,:5?,AFBF?++@46,,+63>B,,,36+63,3,>8,+3+++,,,7,,,,,,,3,+*5,*,<,,,4,**1,47**1/++5++,+/*/)4+*/)20*6)=8)(*(()2..))++3+2++0*).*/()-
@M03495:532:000000000-M42H9:1:2111:14455:18698 2:N:0:ACAGGAAA+TAGACAAT
ATATTTTGCCGTTGATAAACCACCCTCCCTGTGGTCGTTATCTCCTTCTGTCGTCAACGAATTTACTAATTCCAAAGCTCACATGCTGACAGATCGGAAGAGCGTCGTGTAGGGAAAGAGTGTATTGTCTAGTGTAGATCTCGGTGGGCGCCGGCTAATTAAAAAAAAAAAAAAAAAAGGTAGAAGATCTGTAGATAGCACAGTTAAACATATGAAGCAAAGTGTGACTAACACTCTGCAACTAGAGATTA
+
CCCCCGGGGGGGGGGGGGGGGGGGGGGGGGGGGGGGGGGGGGGGGGGGGGGGGGGGGGGGGGGGGGGGGGGGGGGFGGGGGGGGGGGGGGGGGGGGGGGGGGGGGGGGGGGDFGFGGEFFGGGGGGG:C?FFFF;;C9F,9EFE+@@++8+6+++3+3,6,==,8BEEGD53**1/****+++0+20++++7+1+++++2****2+++*+2;+1+;1;)+.)/**.2)-**0)/**1**+*0)*-)*/.64
@M03495:532:000000000-M42H9:1:2111:9363:18731 2:N:0:ACAGGAAA+TAGACAAT
ATATTTTGCCGTTGATAAACCACCCTCCCTGTGGTCGTTATCTTGCTCCTTCTGTCGTCAACGAATTTACTAATTACAAAGCTCACATGCTGACGGATCGGAAGAGCGTCGTGTAGGGAAAGAGTGTATTGTCTAGTGTAGATATCGGGGGTGGGGGGAGCATTAAAAAAAAAACAATAAACAGAAGCACAACACGGTAGGTGAGAAAGTACAGACAAGTATAAATATCGAGAGACCTAGCTCATATAGTT
+
CCCCCGGCFGGGGGGFGGGGGGG@CFD;@FFGGGFGGGGGGCFGG9EFGGGGGGGFGGGGGGGGGFGGGGGGGGGGFGGGFGGGGGGGGGGFCGDGGGGGGGGGGGGGGGGG+4EECEFFGGGG,EFGGGG9AFFEFC,,9,9,5,4@+++6+++3+****2<79+<9<CC5:>**/++++++**++++***/*1**2**)0****+)*2**02**)2)+)***0)*)))*)))00)**+/*1*)-9*)-)
@M03495:532:000000000-M42H9:1:2111:10400:18768 2:N:0:ACAGGAAA+TAGACAAT
ATATTTTGCCGTTGATAAACCAGCTAATCCTGAAAAAAAAATCAAAGCTAAAAACTACAATGCTAAGACCACGATGTGAGTGCTATCAAAGTTAGATATATATGTAAATTATTCATCTGTCAAATCCTAGAATTATATCATACCTGCTCCAGCAATCACGACCTGTAATGGTTTAGTGGGTTGTTCACTGTTTCTGAAAAATGAAGATAGTTGTCCAGCTTCCAAAAAGTTTATTGTGTTTTCTAGTGGAG
+
CCCCCGGGGGGGGGGGGGGGGGGGGGGGGGGGGGGGGGGGGGGGGGGGGGGGGGGGGGGGGGGGGCFGGGGGGGGGGGGGGGGGGGGGGGGGGGGGGGGDCFCGFGGGGGGGGGGGGFEFFGGGGGGGGEGGGGGGGGGGGGGDGGGFGBFGGFGGGGGGGGG6FGGFCGGGGGDDEEG@EGGGGGFGGGGGGGGGGFGD6DGGGGFAFGGFGGGGCGFFEFFFGE5>DFGFFCF8ECC?AFFGFCF>BE9
@M03495:532:000000000-M42H9:1:2111:10838:18776 2:N:0:ACAGGAAA+TAGACAAT
ATATTTTGCCGTTGATAAACCAGGACTCAGGCTGGACCAAAGCTCACATGCTGACAGATCGGAAGAGCGTCGTGTAGGGAAAGAGTGTATTGTCTAGTGTAGAGCTTGGTGGGCGGGGGAGAATGAAAAAAAAAAATACAAGATATATAATGAACGTGTATGTAAACAGAGAACTATCGGGTAGTCGAACTGCGAAAAGAGATACATTATAGCGTACGTGATTCAAGCAGAAACGTATAGTGTTGTACACT
+
CCCCCGGGGGGGGGGGGFGGGGGGGFFGFGGGGGGGFGGFGF?FGGGGGFGGDGGGGGGGGGGGGGGFG@FGFFGFGAF<F<FGGFFGGFG956<9CFF9B,,,,,,:,4:=+7>++++3+3CC<,:>>=:+:<F*,,,6,,,,?,,,@,,,,,,2**4,,,2,,6,,:,,=:+++++1**/**2+*****2***1:*+27D****3**0**+)1*01)0,09*0)*.()*)))8*)*03*0**,./1).)
@M03495:532:000000000-M42H9:1:2111:24632:18813 2:N:0:ACAGGAAA+TAGACAAT
ATATTTTGCCGTTGATAAACCAGCTAATCCTGAAAAAAAAATCAAAGCTAAAAACTACAATGCTAAGACCACGATGTGACTGCTATCAAAGTTAGATATATATGTAAATTATTCATCTGTCAAATCCTAGAATTATATCATACCTGCTCCAGCAATCACGACCTGTAATGGTTTAGTGGGTTGTTCACTGTTTCTGAAAAATGAAGATAGTTGTCCAGCTTCCAAAAAGTTTATTGTGTTTTCTAGTGGAG
+
CCCCCGGFGFGGGGGGGGGGGGGGGGGGGGGGGGGGGGGGGGGGGGDGGGG<FGGGGGGFGGGEF<FFGGGGGGGFFGGGGGFGGGGGGGGGGGGGGGGGFG9FGGGGGFFG9EBEFGFGEGGGGGGGFEGGGGGGGDEGGFGGGGFDDGGGCGFGGFFEG7EGGGGGGGGGFGGGGGFGEGGGDGFFCEGEGFGGGGGGFF?9FGEFFFG9EGGGFGFGEAAFFC>>DFGFFFF8BF;FFFC7<EFCD=)
@M03495:532:000000000-M42H9:1:2111:6413:18824 2:N:0:ACAGGAAA+TAGACAAT
ATATTTTGCCGTTGATAAACCAGCTAATCCTGAAAAAAAAATCAAAGCTAAAAACTACAATGCTAAGACCACGATGTGACTGCTATCAAAGTTAGATATATATGTAAATTATTCATCTGTCAAATCCTAGAATTATATCATACCTGCTCCAGCAATCACGACCTGTAATGGTTTAGTGGGTTGTTCACTGTTTCTGAAAAATGAAGATAGTTGTCCAGCTTCCAAAAAGTTTATTGTGTTTTCTAGTGGAG
+
CCCCCGGFGGGGGGGGGFGGGGGGGGGGGGGGGGGGGGGGEGGGGGFGGGGFGGGGGGGGGGGGGGGGGGGGGCBFFCFGGGGGGGGGGGGGGGGGGGGFFFGGGCGFAFFGGFGEFCB?EGGGGGGGGGGGGGGGGGGGGGGGGGGFFGGGGGGFDEFGGGGGGGGGGGGGGGGGGGGGGGGGGGFGGGGFGGDGGGGGFFGGGCFFGGGFGGGGFGFGFFFCFF;58?FFFFFDFFFFFF>FEFFF>FB
@M03495:532:000000000-M42H9:1:2111:3938:18841 2:N:0:ACAGGAAA+TAGACAAT
ATATTTTGCCGTTGATAAACCAGGACTCAGGCTGGACCAAAGCTCACATGCTGCCAGATCGGAAGAGCGTCGTGTAGGGAAAGAGTGTATTGTATAGTGTAGATGTCGGTGGATCTGGAACCATTATCAAAAAAACATACAAAATAATAGACTTAATCATCTTTCTTCTCACCAACAACCTTGTCCACCTCATTTAGATACAGGCGAAGTCTAGTGAGATCTGAACTTATACATACGTGTCCATATGACAC
+
CCCCCGGGFFGFGD8CEFFE<FFEEF,,CEEFG@;F<,CCF8,<E<FEA<<9;,6EDE9<C@BGGGGGE@6@@FGEG9@EECFC<CCCED9,5,,A,C,9<5C,,:C,+4B+4,,,,95,9+,95,,,9,,9A7++4,,C,C,,,44,,,,,,4=,,,,,,,,@,33,,3,,,,,@+,8+@6,7,7,,,16>?:,<,4,,=+++++*<0*++,+5++*4,.+++2)2/6+2+++3;6;60)+++**++*0.
@M03495:532:000000000-M42H9:1:2111:24035:18867 2:N:0:ACAGGAAA+TAGACAAT
ATATTTTGCCGTTGATAAACCAGCTAATCCTGAAAAAAAAATCAAAGCTAAAAACTACAATGCTAAGACCACGATGTGACTGCTATCAAAGTTAGATATATATGTAAATTATTCATCTGTCAAATCCTAGAATTATATCATACCTGCTCCAGCAATCACGACCTGTAATGGTTTAGTGGGTTGTTCACTGTTTCTGAAAAATGAAGATAGTTGTCCAGCTTCCAAAAAGTTTATTGTGTTTTCTAGTGGAG
+
CCCCCGGGGGGGGGGGGGGGGGGGGGGGGGGGGGGGGGGGGGGGGGGGGGFGGGGGGGGGGGGGGGGGGGGGGFGGGGGGGGGGGGGGGDCFGGGGGGGCFGGGGGGGGGGGGGGGGFCFGGGGGGGGGEGGGGGGGGGGGGGGGGGGGGGGGGGGGGGGGGGDFDCGFFGGFGGGGGFFGGGGGGGGGGGGGGGGGDEGBDFGGGGFGGGFGGGGCDFGEFFFGBFDFFGFFFFGFCAFFFFFCEFFBF2
@M03495:532:000000000-M42H9:1:2111:8614:19097 2:N:0:ACAGGAAA+TAGACAAT
ATATTTTGCCGTTGATAAACCAGCTAATCCTGAAAAAAAAATCAAAGCTAAAAACTACAATGCTAAGACCACGATGTGACTGCTATCAAAGTTAGATATATATGTAAATTATTCATCTGTCAAATCCTAGAATTATATCATACCTGCTCCAGCAATCACGACCTGTAATGGTTTAGTGGGTTGTTCACTGTTTCTGAAAAATGAAGATAGTTGTCCAGCTTCCAAAAAGTTTATTGTGTTTTCTAGTGGAG
+
CCCCCGGGGFGGGGGGGGFGFGGGGGGGFAFGGGGGGGGGGGGGGGGGGGGGGGGGGFGGGGGGGGGGFGGGGGFFFEFGGGGGGGGGGGG<FFGGGGGGGGCGGGGGGCFG9FADFFG<EFGFGG8EEFGFFFGGGGGGGGGGGGGFG8EGFFFEFFFGGGGGG>DAB9>EF?CE,E8FGGGEGGGGGFFEGG,CCFCFBDDFGDGAFFGAG;C:CGFDEBA99>7=AAGCFFECA23@6?F>6AAAB*/
@M03495:532:000000000-M42H9:1:2111:10901:19101 2:N:0:ACAGGAAA+TAGACAAT
ATATTTTGCCGTTGATAAACCAGGGCGGCACCAAAGCTCACATGCTGACAGATCGGAAGAGCGTCGTGTAGGGAAAGAGTGTATTGTCTAGTGTAGATCTCGGTGGGCGCCGCATCATTAAAAAAAAAAAAAAAAAAATATACATGTAAGCAGAAGCGAAATTAATAAAATAGAACGTCACCGCAAAGTAAACATGACAAATAAGAAGCGATTCATGTGCACAAAGACTAAGGACGCTAGATATCAGTAGA
+
CCCCCGGGGGGGGGGGGGGGGGGGGGGGGGGGGGGGGGGGGGGGGGGGGGGGGGGGGGGGGGGGGGFGGGGGGGGGGGGFGGGGGGCFGGGGGEA,B,,:EEG:CF++++44++48FF9AE@FEGEGGGFC>@*****2,,,,2,47,,,,2,,,6,*4*1*++2++55+++++++**4**+*****++3++*0++3+++.**2**3)*//)***0*0*+)**)*(*.)**))*)))*)*****.)**--6
@M03495:532:000000000-M42H9:1:2111:21180:19140 2:N:0:ACAGGAAA+TAGACAAT
ATATTTTGCCGTTGATAAACCAGCTAATCCTGAAAAAAAAATCAAAGCTAAAAACTACAATGCTAAGACCACGATGTGACTGCTATCAAAGTTAGATATATATGTAAATTATTCATCTGTCAAATCCTAGAATTATATCATACCTGCTCCAGCAATCACGACCTGTAATGGTTTAGTGGGTTGTTCACTGTTTCTGAAAAATGAAGATAGTTGTCCAGCTTCCAAAAAGTTTATTGTGTTTTCTAGTGGAG
+
CCCCCGGGGGGGGGGGGGGGGGGGGGGGGGGFGGGGGGGGGGGGGGGGGGGGGGGGGGGGAFGGGGGGGGGGGGGGGGFGGGGGGGFGGGG<FFEGGGAFFGGFFGGGGGEFFGGGGGGGEFFGGGCDFGEGGGGGGGGGGGGGG9FGFGGGGGGGGGGGGGGGGGGFGGG,>D>E@,>@EDGEGGGGGGGC=DDFGGGE6DDGGFGFFGGFFD=:CCF?CF5=FEGDAFG9=FF7BCFCFA9FEEFF)1)
@M03495:532:000000000-M42H9:1:2111:20951:19143 2:N:0:ACAGGAAA+TAGACAAT
ATATTTTGCCGTTGATAAACCAGGACTCAGGCGGACCAAAGCTCACATGCTGACAGATCGGAAGAGCGTCGTGTAGGGAAAGAGTGTATTGTCTAGTGTAGATCTCGGTGGTGGCCGGATCATTAAAAAAAAAAAAAAAAAAAAGAGAAACAATGGAAGTACACTTGTAAAAGAAAAAAATAGACGGCCTCAGGTAGCGACAGACAAGTACTTGTCGACTACGTTGATCTGCGACGAAGAGAATATGGACG
+
CCCCCGGGGGGGGGGGGGGGGGGGGGGGGGGGGGGGGGGGGGGGGGGGGGGGGGGGGGGGGGGGGGGGGGGFFGGGGGGGGGGGGGGGGGGEFFGGGEC?,5,9<,EF4?C4++,9++4+8B,5,AEFGGGGCFEFFC+**5*1**,,,,,2,,4,,6,4,4,,,,,4,3+++**05**1*++>C*/****+**0+++**0)/2***)2***+**2)*)*(0))9(16)/*/)))1)))*))02)-**))(
@M03495:532:000000000-M42H9:1:2111:6546:19162 2:N:0:ACAGGAAA+TAGACAAT
ATATTTTGCCGTTGATAAACCAAAGCTCACATGCTGACAGATCGGAAGAGCGTCGTGTAGGGAAAGAGTGTATTGTCTAGTGTAGATCTCGGTGGTCGCCGTAGCATTAAAAAAAACAAAAAAATCAAAAAAGAGAGTAGCACTAACACGACAAAAATAACAAATGGTAAAATACCACACATGATAACGACTATAGACGTGAGTACACGACGACACACAACCACAACTATCATCTATACCACAGTCATACG
+
CCCCCGGGGGGGGGGGGGGGGGGGGGGGGGGGGGGGGGGGGGGGGGGGGGGG@FGEGFGGGGGGGGGGGGGGGGGCFGFFGFFD9@@CFEFG:@F,,+8:=+4,,5?E<A,5,>FE+4,49=8+,,,,,,++++,,+,,=,,,,,3,,,+6+++,4+43,,,463,,7,,37,,,,,,33*,,3,,,,***6*,,5,2**)/*+++,1*/9)2/)))*2*/)))*(*)/++0**1*9*0+*)0*-.**)-(
@M03495:532:000000000-M42H9:1:2111:5536:19264 2:N:0:ACAGGAAA+TAGACAAT
ATATTTTGCCGTTGATAAACCACCCTCCCTGTGGTCGTTATCTTGCTCCTTCTGTCGTCAACGAATTTACTAATTCCAAAGCTCACATGCTGACAGATCGGAAGAGCGTCGTGTAGGGAAAGAGTGTATTGTCTAGTGTAGATCCTGGTGGTCGGCGGATCGTTTAAAAATAAAAAAAAAAACAGAACGATGGTTAGATTCCGATGAATACTCACATATGTGATTAAGATCGATCAATGCGACATGCGACT
+
CCCCCGGGGGGEGGGGGGGGGGFGGGGEGFGFFGG?FFGGGGGGGGGGGGGGFGGFGDFGGGGFFGGGGGGGGGGCGGFFGGGGGGGCGGGFGGGFFGFF,BBCFGFF6CFG,EF9ECA8EF=8FGFFF<?5@,CFFAACA,,,,,,99@=>,+++43++++86++,@C,,8@,5,5**@***,2,,4***4*4,1,1,,+4**/*+1++2+0+2;+++4)++++)+.1+2))))/0+*+.07)()))((-
@M03495:532:000000000-M42H9:1:2111:7604:19265 2:N:0:ACAGGAAA+TAGACAAT
ATATTTTGCCGTTGATAAACCAGTCTCCAAAGCTCACATGCTGACAGATCGGAAGAGCGTCGTGTAGGGAAAGAGTGTATTGTCTAGTGTAGATTTCTGTTGTCGCCGTGTCCTTAGAAAAAAAAAAAAACGACAAAAAGTACTGAACTAGCTCATCAAAGACGTAACACCAACCAGGCGGTCAACCCGCTGCTCATTGGTACTGACTTGTCTTTTAACGTCTGAGCACGTCGAATGCTATAAAGCCGCAG
+
CCCCCGGGGGGGGGGGGGGGGGGGGGGGGGGGGFDFGGDFFGGGGFGFFFGGGGGGFGGCEFCEAFG9FEAAF,9CFEFFGGCCAEGG,69@5C,5,,,9,C6,896+6+49,,95,9<,@,+==C@+++888++6,,+3,,96@;3,,,,3,7,,,7,,,,,+54,+,4*4,63@33****112,,*****)01,2+++++1++301;7+*++;++2:*55))+16)(./)).)*)0*+****-)))(((
@M03495:532:000000000-M42H9:1:2111:18369:19281 2:N:0:ACAGGAAA+TAGACAAT
ATATTTTGCCGTTGATAAACCAGCTAATTCCAAAGCTCACATGCTGACAGATCGGAAGAGCGTCGTGTAGGGAAAGAGTGTATTGTCTAGTGTAGATATCGGTGGTCGCCGGATCATTAAAAAAAAAAAAAACAAAAAAAAAAAAGTAGAGGAGTAGACATGAGAAAGTATAAGAAGAAGAGGAAGCAGAAAGTGCATACCTGTGAGTAATATTTGTGATATCGTCTATTAACGCGGTTGAGTACTAGGAA
+
CCCCCGGGGGGGGGGGGGGGGGGGGGGGGGGGGGGGGGGGGGGGGGGGGGGGGGGGGGGGGGGGGGGGGGGGGGGGGGGGGGGGGFGGGGGGGCEE,5CF@FGGC?,>44C744:FA4<<C?FGGGGEF+8>8,6,,+@++**5**,62,7,,*6,,,,,,2,22,,,,,,,,,,,,,,50***+**+**+,*+++++++)+2+*+++1+++1+++1**+)*170,*,.****))))/)*))**))**())
@M03495:532:000000000-M42H9:1:2111:17295:19326 2:N:0:ACAGGAAA+TAGACAAT
ATATTTTGCCGTTGATAAACCAGCTAATCCTGAAAAAAAAATCAAAGCTAAAAACTACAATGCTAAGACCACGATGTGACTGCTATCAAAGTTAGATATATATGTAAATTATTCATCTGTCAAATCCTAGAATTATATCATACCTGCTCCAGCAATCACGACCTGTAATGGTTTAGTGGGTTGTTCACTGTTTCTGAAAAATGAAGATAGTTGTCCAGCTTCCAAAAAGTTTATTGTGTTTTCTAGTGGAG
+
CCCCCGGGGGGGGGGGGGGGGGGGGGGGGGGGGGGGGGGGGGGGGGGGGGGGGGGGGGGGGGGGGGGGGGGGGGGGGGGGGGGGGGGGGGGGGGGGGGGGGGGGGGGGGGGGEGGGGFGGFGGGGGGGGFGGGGGGGGGGGGGGGGGGGGGGGGGGGGGGGGGGGGGGGGGGGGGFGGGGGGGGGGFFEGGGGGGDFFDEFGFCFGFFGGGFGGGGFGFGBFFFGFGFFFGFFFFDFFFGFFFGEFFFDE=
@M03495:532:000000000-M42H9:1:2111:6979:19330 2:N:0:ACAGGAAA+TAGACAAT
ATATTTTGCCGTTGATAAACCAGCTAATCCTGAAAAAAAAATCAAAGCTAAAAACTACAATGCTAAGACCACGATGTGACTGCTATCAAAGTTAGATATATATGTAAATTATTCATCTGTCAAATCCTAGAATTATATCATACCTGCTCCAGCAATCACGACCTGTAATGGTTTAGTGGGTTGTTCACTGTTTCTGAAAAATGAAGATAGTTGTCCAGCTTCCAAAAAGTTTATTGTGTTTTCTAGTGGAG
+
CCCCCGGGGGGGGGGGGGGGGGGGGGGGFGGGGGGGGGGGGGGGGGGGGFFGCFGGGGGGGGGGGFGGGGGGGGGGGGGGGGGGGGGGGGGGGGGGFGGGGGGGGGGG9FGGGGGGCFGGGGGGGGGGGFGGGGGGGGGGGGGGGGGF9FGGGGGGGGGGEGECGGGFFGGFGGFDFGEGGGGGGGGGGGGFGGGGG8A@FGGGGFGAGFFFAFGGFGFGFBFFC8*8>FGFFFFGFFFFFFFF?C985@2
@M03495:532:000000000-M42H9:1:2111:15573:19359 2:N:0:ACAGGAAA+TAGACAAT
ATATTTTGCCGTTGATAAACCAGCTAATCCTGAAAAAAAAATCAAAGCTAAAAACTACAATGCTAAGACCACGATGTGACTGCTATCAAAGTTAGATATATATGTAAATTATTCATCTGTCAAATCCTAGAATTATATCATACCTGCTCCAGCAATCACGACCTGTAATGGTTTAGTGGGTTGTTCACTGTTTCTGAAAAATGAAGATAGTTGTCCAGCTTCCAAAAAGTTTATTGTGTTTTCTAGTGGAG
+
CCCCCGGGGGGGGGGGGGGGGGGGGGGGGGGGGGGGGGGGGGGGGGGGGGGGGGGGGGGGGGGGGGGGGGGGGGGGGGGGGGGGGGGGGGGGGGGGGGGGGGGGGGGGGDGGFFEFGGGGFGGGGFGGFFGGGFGGGGGGGGGFGGGGGGGGGGGGGGGGGGGGGFGGGGGGGFGDFGFGGGGGGGGGGGGGGGGGGGGGFGGGGGGFGGGFGGGGFGFGFFFAFEGDFFGFFFFFFGFFFFFGF<FFFF)
@M03495:532:000000000-M42H9:1:2111:15322:19374 2:N:0:ACAGGAAA+TAGACAAT
ATATTTTGCCGTTGATAAACCAGCTAATTCCAAAGCTCACATGCTGACAGATCGGAAGAGCGTCGTGTAGGGAAAGAGTGTATTGTCTAGTGTAGATCTCGGTGGTCGCCGGGTCATTAAAAAAAAAAAAAAAAAAAAACAATACGCAGGTAAAGGAACTATAAATAAGATGTTAGATGGACTCACTTGTGGCTATATCGCGTCGCACAAGCACTGGTCGTTGTGGCGCACGTCCGTCAATGTTCTCACTG
+
CCCCCGGGGGGGGGGGGGGGGGGGGGGGGGGGGGGGGGGGGGGGGGGGGGGGGGGGGGGGGGGGGGGGGGGGGGGGGGGGGGGGGEFFFGG9FAE@,:CBEA,CF,,@+6+++8@<,9FGGEEGGGGGG+FC+++8+5**,,7,,*****,2,,,,6,,,,,,,,,4,,6,,424,2,++0++*+++++4+***00+1+*)))2)1*519*7*2**0*/*()))*(*(()/0)))/)/0***/2.)**-))
@M03495:532:000000000-M42H9:1:2111:11224:19394 2:N:0:ACAGGAAA+TAGACAAT
ATATTTTGCCGTTGATAAACCACCCTCCCTGTGGTCGTTATCTTGCTCCTTCTGTCGTCAACGAATTTACTAATTCCAAAGCTCACATGCTGACAGATCGGAAGAGCGTCGTGTAGGGAAAGAGTGTATTGTCTAGTGTAGATCTCGGTGGTCGGCGTCGCCTGTAAAAAAAAAAAAAAACAACAAATATAGACAAGAAGAATCGAAAAAGCACAACATCTAAGCGAAGAGTCAGTAGTGGTTCAAAGTTA
+
CCCCCGDGGGGGGGGGGGGGGGGGGGGGGGGFGGGGGGGGFGGGGGGGGGGGGGGGGGGGGGGGGGGGGGGGGGGGGGGGGGGGGGGGGGGGGGGGGAF<CGGEFFCGCFGCCFEFGGGBEFFGDEFFEF9FF9AFE===<C,9A,,9@7@=,>+>=++++3++,6@FCFC+@C*4:*>**4,,,,,51,,,1+12***3)02+*0*))**)2***.*.+)+***(*(()********/+)*)06)**-).
@M03495:532:000000000-M42H9:1:2111:8450:19444 2:N:0:ACAGGAAA+TAGACAAT
ATATTTTGCCGTTGATAAACCAGTCAGGAGTCCAAAGCTCACATGCTGACAGATCGGAAGAGCGTCGTGTAGGGAAAGAGTGTATTGTCTAGTGTAGATCTCGGTGGTTGCCGTGTCATGAAAAAAAAAAAAAGAAGACATGACAGTGATGAAAGAGTCGAAGACGCTACATAGAGGTCACACGTCGACAGTCTAGGACATCTGACGTGCGCATATCAAGACGTCGTACTCAGTGCGGTGGACCGGTCATG
+
CCCCCGGGGGGGGGGGGGGGGGGGGGGGGGGGGGGGGGGGGGGGGGGGGGGGGGGGG>FGGGGGGGGCFFGGGGGFGGGGGGGGGGGFEGGGGG<<F<,:,5CCC7C4,8,974+,,9,9,:<?EGEGG@@@@+AC,83>,,=,8,,,,39,,3,,,7,+++3+,+@:+*,5,,,2,3,,,,,*,**4***2*,,,,,12/*2+++*)*2).***++31+/)5)/.)(()++)++0)))*)0)*(()0())
@M03495:532:000000000-M42H9:1:2111:7248:19467 2:N:0:ACAGGAAA+TAGACAAT
ATATTTTGCCGTTGATAAACCAGCTAATCCTGAAAAAAAAATCAAAGCTAAAAACTACAATGCTAAGACCACGATGTGACTGCTATCAAAGTTAGATATATATGTAAATTATTCATCTGTCAAATCCTAGAATTATATCATACCTGCTCCAGCAATCACGACCTGTAATGGTTTAGTGGGTTGTTCACTGTTTCTGAAAAATGAAGATAGTTGTCCAGCTTCCAAAAAGTTTATTGTGTTTTCTAGTGGAG
+
CCCCCGGGGGGGGGGGGGGGGGGGGGGGGGGGGGGGGGGGGGGGGGGGGGGGFGGGGGGGGGGGGGGGGGGGGGGGGGGGGGGGGGGGGGGGGGGGGGGGGGFDFFGGDGGGFGFFGFGFEGGGGGGFFFGGGGGGGFFGGGGGGGGGGGGGFGGEFFGGGGGGGGGGDGGGFGGFDCEFGGGEGGGGFGGGGGGCDFGGF?FGGGFAFFGFGGGGFGFGFFFF=CC5@FGFFFFGFG?FAFFGE<B><@2
@M03495:532:000000000-M42H9:1:2111:23967:19480 2:N:0:ACAGGAAA+TAGACAAT
ATATTTTGCCGTTGATAAACCACCCTCCCTGTGGTCGTTATCTTGCTCCTTCTGTCGTCAACGAATTTACTAATTCCAAAGCTCACATGCTGACAGATCGGAAGAGCGTCGTGTAGGGAAAGAGTGTATTGTCTAGTGTAGATCTCGGTGGTGGCCGGGTCAGTAAAAAAAAAAAAAAATAAAAATAACTCAGAGGTGCTAGTCCATCAAGACGTATACTATATGCAGCAAAGGAAAAATGTGTAGCCACA
+
CCCCCGGGGGGGGGGGGGGGGGGGGGGGGGGGGGGGGGGGGGGGGGGGGGGGGGGGGGGGGGGGGGGGGGGGGGGGGGGGGGGGGGGGGGGGGGGGFGFGGGGGGGGGGGGGDFGGGE<FFGFGFEFGGGGEFFGCGGG;<;,9AEE>+8FC++48@++3>3,773DCC>EEC>*4**425,,5,15,,,,,0,,*4*16+12+++,+*******11*++)+++1)+)))0)/))0)*.2*1/04:**)((
@M03495:532:000000000-M42H9:1:2111:22295:19493 2:N:0:ACAGGAAA+TAGACAAT
ATATTTTGCCGTTGATAAACCAGAGGACTCAGGCTGGACCAAAGCTCACATGCTGACAGATCGGAAGAGCGTCGTGTAGGGAAAGAGTGTATTGTCTAGTGTAGATCTCGGGGGGCGCCGTATCAATTAAAAAAAAAAACAGGACAGTTGAAATGATGGCTCATGGTGCAGGGAGAGTCGATCAATTACGTTATCGCTGCTGTTCACATGACTATCGTGCTTGTTATTCTTGACACGCCATCAGTATTTGT
+
CCCCCGGGGGGGGGGGGGGGGGGGGGGGGGGGGGGGGGGGGGGGGGGGGGGGGGGGGGGGGGGGGGGFGGGFGGGGGDFEGEFGGFGGGGGGGG<@<EFGGF,?,,,:,,C+7++**111**,8C,,,7<F9FCFEB=7**+*1*0*++2++++++0++**+++++3++++****C*<:*2*0/+++++**2*23***;*)22*022****0+*2*)*)*,**0*-*))****)**0))*./**))*1.).
@M03495:532:000000000-M42H9:1:2111:11190:19503 2:N:0:ACAGGAAA+TAGACAAT
ATATTTTGCCGTTGATAAACCAAAGGACTCAGGCTGGACCAAAGCTCACATGCTGACAGATCGGAAGAGCGTCGTGTAGGGAAAGAGTGTATTGCCTAGTGTAGATATCGGGGGTCGCGGGAGAATTAAAAAAAAAAATAAAAGGAAACGCCGTTTGTCAGCCTTTAATCAGTGGACAGGGTGAGGCTCACGATCACAAGACGCAACCGGGACCGCCTCAACACACTAGTGGCACAGAAAAGCAGCACGCC
+
CCCCCGGGGGGGGGGGGGGGGGGGGGGGGGGGGGGGGGCFGGGGGGGGFFGGGGGGGGGGFGGGEEFEGGGFEGCF<FFFGEFGGGGGEGGCG,,:6A=FF?FEA,<,,87++C4+8++8+++8,8,55?,7>8:FF*,3,,,,*,7,,******,1,226,,,,,,,2,26,2,+304**333*/3**+5*1****++*)*/)))*7))).*1//)10+,)*)1(*(.**)))/2.9)+))86(())-((
@M03495:532:000000000-M42H9:1:2111:9532:19534 2:N:0:ACAGGAAA+TAGACAAT
ATATTTTGCCGTTGATAAACCAGGGACTCAGGCTGGTCCAAAGCTCACATGCTGACAGATCGGAAGAGCGTCGTGTAGGGAAAGAGTGTATTGGCTAGTGGAGAACTCTGAGGTGAGTCGATCATTACAAACAAAAAAAAGACCGAAGTCGAGTGCTGAAGCACGAAACAGAGATAAAACTCTGTCTAGGAATATCGAGGATCCCGACAGTGGTACTCAGCGCCGACATCAGTAAGTGCACTCTAACAGAA
+
CC9CCGGGG9FCFEFGGGGFFFGGGGGFFFG8EGGGGGFFGCCE<CFGGD<,C9ECF<E9<FCCFGGGGGF7@@FEFGFE8F@,<F<EFF9E<,6=F?C,,,,A,,,,,,,9,9:,,9,>6+94,,,,,<5,,,,,4+6+++4,+++++,++63+,93,,,,3,++4++,,,86>2@,,4,5,,,,73,,,,*2,,*4*****0;**))10+,++=14=,)))))()((*+*++++1+39AB)+1)10)(.
@M03495:532:000000000-M42H9:1:2111:24105:19535 2:N:0:ACAGGAAA+TAGACAAT
ATATTTTGCCGTAGATAAACCACCCTCCCTGTGGTCGTTATCTTGCTCCTTCTGTCGTCAACGAATTTACTAATTCCAAAGCTCACATGCTGACAGATCGGAAGAGCGTCGTGTAGGGAAAGAGTGTATTGTCTAGTGTAGATCTCGGTGGTCGCCGGATCCTTAAAAAAAAAAAAAACAGCAAACTAATCATGCACACCAAGCATCAAGACGACATAACAGTGTGAACACCACACTGTCCGTCTCGCCTT
+
CCCCCGGGGGGGGGGGGGGGGGGGGGGGGGGGGGGGGGGGGGGGGGGGGGGGGGGGGGGGGGGGGGGGGGGGGGGGGGGGGGGGGGGGGGGGGGGGGGGGGGGGGGGGCFEFGGGGGGDEEGGGGGGGDFFC;?EFFFGG99@,C;F@FE@E9C+>@++36,,373DCC>EEEGE4***4,4,,,4,,,4<,+,4,,,,*)1*/*23)**2;*))))2++)*3+2)+.)3*)..)*)**2)))1.(0)(4(
@M03495:532:000000000-M42H9:1:2111:26785:19537 2:N:0:ACAGGAAA+TAGACAAT
ATATTTTGCCGTTGATAAACCAGGACTCAGGCTGGACCAAAGCTCACATGCTGACAGATCGGAAGAGCGTCGTGTAGGGAAAGAGTGTATTGCCTAGTGTAGATTTCGGTTGTGGCCGGGTCAATAAAAAAAAAAAAATATATACTAAAACAAGCATTAGTATGAGAGTATCACAAACCTCCTAATCCTTGGACAGAATGACTCTACACATAAACTCCTCAACGCGATCATTTGATTCATTATGTGGACTA
+
CCCCCGFGGGGGGGGGGGGGGGGFDEGGGGGGGGGGGGGGGFGDGGGGGGGGCFGGGFGGGGGGGGGGGGGGFFFDGGGGGGFCA<CCEFFG,:?CFG9E,?CE,A,,+8,@,,,,48+++8B9A,?FF9=>:@+3++3,,,,,3,,,,,7,,6,@FC,,88,,,,3,,,,,77,@DE*,,@3,5=,,,,2,*,,41,,6**+1+1,+20*+4+*1***,.22)9(),,)+31+3+3+++3+1+1)*/().
@M03495:532:000000000-M42H9:1:2111:14760:19555 2:N:0:ACAGGAAA+TAGACAAT
ATATTTTGCCGTTGATAAACCAGAACCATCAAAAGCTCACATGCTGACAGATCGGAAGAGCGTCGTGTAGGGAAAGAGTGTATTGTCTAGTGTAGATCTCGGTGGTCGCCGTCTTCTTGAAAAAAAAAAAAAAAAAAACAACACAACCACACCCCAATCCACCAAACTCAACAAATAAAACAACATTTAAATGCATACAGCAACATGACGGCGACATACCTTAGTCATCTGTACAGCTCACACTTTACACC
+
CCCCCGGGGGGGGGGGGGGGGGGGGGGGGGGGGGGGGGGGGGGGGGGGGGGGGGGEGGGGFFFFGGGFGFGGFFGGGGGGGFGGGCEDGGGC@<B<??<<,A,,@,,++@@@79+,,95?E?9FCGGE:+++++8+8<<8,6,B,*<***6>*****,6?D7,,,6*,2,,,,:,,?4,,1;*8*2+++12:++++42++/***0*++*/)02))10>4*-*9*2)*))**/0***0*)276)*)-**))(
@M03495:532:000000000-M42H9:1:2111:13031:19564 2:N:0:ACAGGAAA+TAGACAAT
ATATTTTGCCGTTGATAAACCACCCTCCCTGTGGTCGTTATCTTGCTCCTTCTGTCGTCAACGAATTTACTAATTCCAAAGCTCACATGCTGACAGATCGGAAGAGCGTCGTTTAGGGAAAGAGTGTATTGTCCAGTGGAGATCTAAGCTGTCGACGCCACCCTATAAAAAAAAAGAAAAAGAAAGTGAAGGAGACTCTTTCCTCGAACATATTTTCTCGTAAAGTCACATCGATCTACCCACCAACTATA
+
CCCCCGFFDFGFEEGGFGGFF8FBEFC7CEGGGEFAFGCGFFFCFGAFGGGGGGGFFFEFGFGGDFGGGGCFGGCCEGF<,E@CGGGG<AFDF8FFF,6D,,C:FFGG7?@F,?FG,8=,@FEDED5A,CEFF,4,9:,,,44>?,,,,,,@,+++4+++3,++,,,=,=E7+@8@8,8,,**,3,7,3,,30,,=,252+++++*43/;2+,+1++++4(//)+/+1*+1))))0)+++)*)*,()0/))
@M03495:532:000000000-M42H9:1:2111:6996:19591 2:N:0:ACAGGAAA+TAGACAAT
ATATTTTGCCGTTGATAAACCAGAGGACTCAGGCTGGACCAAAGCTCACATGCTGACAGATCGGAAGAGCGTCGTGTAGGGAAAGAGTGTATTGTCTAGTGTAGATTTGGGTGGGCGCCGGATCACATAAAAAAAAAAAAATGTAGTCAAAAGCATCACAGTCCCGCATCCTGTATACGGATGCAGGGGTACACAACTGGGTACAATTAAACTGACGAAGCATGGCGCAGTGTAGGTAGGTGAGTCCAGAA
+
CCCCCGGGGGGGGGGGGGGGGGGGGGGGGGGGGGGGGGGGGGGGGGGGGGGGGGFGGGGGGGGGDGGFGGGEGGGGFFGGGCGGGGGEFGGFGG9CFGGGFFAF<,,,,9B@=>+,@47@78+6E,,5?<EFF:F@=638+,,,,8,,,,,,86,,33@,,6,,,4@*4*,,,5?,,56>*4*,,,,****,+++*/0+2)*+*+++++++/++00)*)1(/+**,),,)*)*****2/*9@**))**.2(
@M03495:532:000000000-M42H9:1:2111:6871:19622 2:N:0:ACAGGAAA+TAGACAAT
ATATTTTGCCGTTGATAAACCAGGGCGGCACCAAAGCTCACATGCTGACAGATCGGAAGAGCGTCGTGTAGGGAAAGAGTGTATTGTCTAGTGTAGATTTCGGTGGTTGGGGAAACCTGAAAAAAAAAAAAAAGCTGTAAAGTCTGTCATCACTGGTCTTAACATTAACAGTAATCAGAAAACTATATGATTGTTCTCCGCTATCAAACATAGACATACAAATAATACAGCTGGGCGGACAGTTCTACACA
+
CCCCCGGGGGGGGGGGGGGGGGGGGGGGGGGGGGGFGGGGGGGGGGGGGGGGGGGGGGGGGGGBEF=FGGGGGGGGGGGFFFGGFGFFFGGEEFFBF,,,,A+++84+++4++4:4,,,,6:FFFGGEC8+@++,,,,75;,3,,,,,,3,,,,3,,6,,,,2?,,,2,,,6,,2,6;,,,,,,,1,,,,,7=:,1,:,1)*)/*+++2**++20+++*+.*2++)+))+2)))0*)7)*).10))*/)()
@M03495:532:000000000-M42H9:1:2111:17289:19672 2:N:0:ACAGGAAA+TAGACAAT
ATATTTTGCCGTTGATAAACCACCCTCCCTGTGGTCGTTATCTTGCTCCTTCTGTCGTCAACGAATTTACTTCCAAAGCTCACATGCTGACAGATCGGAAGAGCGTCGTGTAGGGAAAGAGTGTATTGTCTAGTGTAGATCTCGGGGGTGTGCGGATCATTAAAAAAAAAAAAAATCAATAGCGAAAGTATCGGGCTTACAAACTACTAGACACTATCATGCTAATAAAAGCTAAGTGTGTTCGACAACAA
+
CCCCCGGGGGGGGGGGGGGGGGGGGGGGGGGGGGGGGGGGGGGGGGFGGGGGGGGGGGGGGGGGGGGGGGGGGGGGGGGGGGGGGGGGGGGGGGGGGGGGGGGGGGGG@CFFFFCFFEC,@FFCFGGGCEFFFFG,,,A;9CFFF4@C++3+3++3+63@;,@>FDEEEEGC**8,,,,,,,,***/3+++7******++++**0*+***200****0*+)/***)*))1*.*/*2*2*0))**.-))(((
@M03495:532:000000000-M42H9:1:2111:13455:19740 2:N:0:ACAGGAAA+TAGACAAT
ATATTTTGCCGTTGATAAACCAGCTAATTCCAAAGCTCACATGCTGACAGATCGGAAGAGCGTCGTGTAGGGAAAGAGTGTATTGTCTAGTGTAGATCTCGGGGGTGGCCGGGTCAGTAAAAAAAAAAAATAAAAAGGAGTAGACAGACGCCAGTAGCGTCAGCAGCACAAAATTCTATCAGGTGAGGAGTTGGAATAGAGCCTAGATGGCGAAGAAACAAGAGCTGCGGATGAGCGTACATGTATGTACA
+
CCCCCGGGGGGGGGGGGGGGGGGGGGGGGGGGGGGGGGGGGGGGGGGGGGFGGFGGGGGGGGGDGFGGFGGGEGGFFGGGGFGGGCFFDFFCF<,9,CF,=C+8+++89A=+4>F,,8,<@F?:CF@FE@,,3,33+8,,,3,3,,,,,***34,,7;****1,,,,,2,,2,,6,,,,,,5,1,0,*+**+13>++05<6+0***+3+**2:)/9)*0*()))*.*3,))))))2)1)*)**2))*/.))
@M03495:532:000000000-M42H9:1:2111:17862:19763 2:N:0:ACAGGAAA+TAGACAAT
ATATTTTGCCGTTGATAAACCAGGATCAGGTGGACCAAAGCTCACATGCTGACAGATCGGAAGAGCGTCGTGTAGGGAAAGAGTGTATTGGCTAGTGTTAATATCTGGGGTCGGCGGCGCATTAAAAAAAAAACAGATAAAGACACAGAAACTCAAGTACGACAGTAACCATAGAAGTACCTGTGCAGAGGATCTGCCGTCCACCAAGAAATATCCCCACACCTAGCCTGCCACGTACAACAAGTGAGTCC
+
CCCCCGFGGGGGGGGGGGGGGGGGGGGGGGGGGGGGGGFFGGGGGGGGFGGGGGGGFGGGGGGGGGGCEGCEFEEGCEEGGGEFEFF,CE,9EA=E6C,,CF,CF,C,<F@,++4+++87++8E<CA>FGG:@+,,,,,8,,,8,3,,6,,,7,,,,3,76>4**6?,,6?,,6,421@6,,442,,554*,*4,,+0*3))22*/3)2**+++2+0*05(.)0*.*().1))/)1)*0+0)00))**)).
@M03495:532:000000000-M42H9:1:2111:12153:19819 2:N:0:ACAGGAAA+TAGACAAT
ATATTTTGCCGTTGATAAACCAGCTAATCCTGAAAAAAAAATCAAAGCTAAAAACTACAATGCTAAGACCACGATGTGACTGCTATCAAAGTTAGATATATATGTAAATTATTCATCTGTCAAATCCTAGAATTATATCATACCTGCTCCAGCAATCACGACCTGTAATGGTTTAGTGGGTTGTTCACTGTTTCTGAAAAATGAAGATAGTTGTCCAGCTTCCAAAAAGTTTATTGTGTTTTCTAGTGGAG
+
CCCCCGGGGGGGGGGGGGGGGGGGGGGGGGGGGGGGGGGGGGGGGGGGGGGGFFGGGGGGGGGGGGGGGGGGGGGGGGGGGGGGGGGGGGGGGGGGGGGGGGGGGGGGGACFEFGGGGGFGGGGFGGFFFGGGGGGGGGGGGGGGGGGGGGGGGGGCEFGGGGGGGGGGGGGGGGFGGGGGGGGGGGGGGFGGGGGGGGFFDGGGFFFGGGFGGGGFGFG@FFFGFFBAFGFFFF8FDFFFFFFC6=B<6)
@M03495:532:000000000-M42H9:1:2111:18728:19853 2:N:0:ACAGGAAA+TAGACAAT
ATATTTTGCCGTTGATAAACCAGGACTCAGGCTGGACCAAAGCTCACATGCTGACAGATCGGAAGAGCGTCGTGTAGGGAAAGAGTGTATTGTCTAGTGTAGATCTCGGTGGGGGCCGTATCATGAAAAAAAAAAAAACTACTCTCAGTCAAGCAAACAACTTTGAACGGATAGTTACGGATGAGTCACATAATCATAATACACCCGTTATCTCACGAATATGACCCCCTGTACACTTGATAATTCAGGAC
+
CCCCCGGGGGGGGGGGGGGGGGGGFGGGGGGGGGGGGGGGGGGGFGGGGGGGGGGGGGGGGGGGGGGGGCFGFGGFGGGFFGGEGFFGGGGG9EEGGGCB99<@,5CAE,46++84+4+8,,CF,9:5FCCEFGC::++3,,73=3,,3,,,,3,,,6,6,,,,,57,,****,5,,5**=:*,,4,,,1;2+,,,4,12++4**)*208/+++3;)*.2(++++(0/1)/7***2/0/+****-)1*5(,
@M03495:532:000000000-M42H9:1:2111:24856:19897 2:N:0:ACAGGAAA+TAGACAAT
ATATTTTGCCGTTGATAAACCAGTCTCCAAAGCTCACATGCTGACAGATCGGAAGAGCGTCGTGTAGGGAAAGAGTGTATTGTCTAGTGTAGATCTAGGTGGTCGTCGCATTTTTCAAAAAAAAAAAAATCCCGCATAGTGAATTTACAACCACTAGCAACATTACAATAACAAGCTAAACTTGTTCGCAGATTTAACAGTATCATTCATTACATCTCAATGCACATGTCCACATAGTTTAGTACAGATCA
+
CCCCCGGGGGGGGGGGGGGGGGGGGGGGGGGGGGGGGGGGGGGGGGGGGGGGGG>FGGGGGGGGGGGGGFGGFEFGGGGGGFCFFDFFCC,9,6,@,,696?,,+86++4,,,9<,9CC,@:C@C+8+@,,,,+++++88,,,37C,=,6=+++,,,3,,,843,57,,,,,,461D,@,,,,,375**1**4252<,,4+5+4++,++11+4+++14+,*1)+**+)/+++*2)+/++17++1))++)(.
@M03495:532:000000000-M42H9:1:2111:22302:19911 2:N:0:ACAGGAAA+TAGACAAT
ATATTTTGCCGTTGATAAACCAGCTAATTCCAAAGCTCACATGCTGACAGATCGGAAGAGCGTCGTGTAGGGAAAGAGTGTATTGTCTAGTGTAAATTTTGGTGGTGGCCGGTATTTTTAAAAAAAAAAAAATATAAATCTTCCCTAAACAGTGGAAACTTCACACAATGACACACTCTGTAAACATGTGAGCTAAGCATAGTCACTACAAGTAGTCTTTCTTCTGAGCTCAAAGACAAAAGACTCATGTA
+
CCCCCGGGGGGGGGGGGGGFGGGGGGFGGGCFGGGFGFGGGG<EFDDEFGGGF<F@CF@FFGGEEFF<FDGGFGGGDFGGGGGGGGFGGGGGD,,5<:,,6>6,64,,,,8+++,,,4,,95,E@@@7B+@@F<3E,3=,C,,,,,,,8,7>3,,,8,,,,,,6,,++86@,,,,1,,,7,,,7,,3<,,3342,@2,>,8*522+5+3***5+:++++=7A+B8*2*(+*1**8*/00=0=5*7))+)1)
@M03495:532:000000000-M42H9:1:2111:12522:19921 2:N:0:ACAGGAAA+TAGACAAT
ATATTTTGCCGTTGATAAACCAGTCAACGAATTTACTAATTCCAAAGCTCACATGCTGACAGATCGGAAGAGCGTCGTGTAGGGAAAGAGTGTATTGTCTAGTGTAGACCTCGGTGGTCGCCGGATCATGAAAAAAAAAAAAAAATAAGGACCTCAGATTAGGCGGTTTGAGATACAACACAGATACAACAGATTACATGCCCGCGGTAAACAGCCATGTAACACCAGGCTCTTGCACCGAACGCTGGTCA
+
CCCCCGGGGGGGGGGGGGGGGGGGGG<FGGGGGGGGGGGGGGGGGGGGGGGGGGGGGGGGGGGCGGGGGGGGGGGGGFCEFFGGGGGGGGGGGGGGGAEFDEFF<,,5,,:A,884C,5++88++++:9<A,C?EFDGEGE++++8,,,,3,+64,@@,,,,,,5415:*,*4,,4,,,4*4,,,4,,,,,,*0+++0++0*2*))*02*1+=***)*)0)9**2(1(()*))1****)*)0))(())(-.
@M03495:532:000000000-M42H9:1:2111:25636:19924 2:N:0:ACAGGAAA+TAGACAAT
ATATTTTGCCGTTGATAAACCAGCTAATCCTGAAAAAAAAATCAAAGCTAAAAACTACAATGCTAAGACCACGATGTGACTGCTATCAAAGTTAGATATATATGTAAATTATTCATCTGTCAAATCCTAGAATTATATCATACCTGCTCCAGCAATCACGACCTGTAATGGTTTAGTGGGTTGTTCACTGTTTCTGAAAAATGAAGATAGTTGTCCAGCTTCCAAAAAGTTTATTGTGTTTTCTAGTGGAG
+
CCCCCGGDGGGGGGGGGGGGGGGGGGGGGGGGDGFAGGGGGGGGGG9<FEGFFFEGGCFGFGGGGFDGGGGGGG?FFFGFFEFFCE@FFFGFGGCEFGCFGFEGFAGGGGGFFGGCEE9C@FFEFGCFGFFGGDGGGE9EFGCFGFDFDDC8CFEEBFFGGCGG@>FDCCD=EECA@3,3==6AEFGGGDGDFGFGGGDGFCC?CCCFGGFFCF?D?76G@?9F70*:80<B;FFDF7AF>AFF4>++):)
@M03495:532:000000000-M42H9:1:2111:17014:19994 2:N:0:ACAGGAAA+TAGACAAT
ATATTTTGCCGTTGATAAACCAGGACTCAGGCTGGACCAAAGCTCACATGCTGACAGATCGGAAGAGCGTCGTGTAGGGAAAGAGTGTATTGTCTAGTGTAGATCTCGGTGGTGGCCGCATCATTAAAAAAATAAAAAGTAAATATGATAAGAGCACTTTTCTATTCATGAATGATAAAGTTAGAACGTAGGTCTTAATGTTGCTTGTAATACAATTCAAGTAGACAATAATACACAATACAGCTACACGA
+
CCCCCFGGGFGFEGGGGGGGFFCFGFFFGGFGGGGGG@DGGGGGGGGGC@FGGGGGGGGGGGGEGGGGGGGGFGGGGGG<FCFFGGGGGDG,5CCA@FGB@A,CEF9=,,8+8,,=<8+4++,59,,,9,>>,,A4,,@,,,,,,,4,C;7,9,,,8,,,,8,3,,,,86,,8,,7,,,37:,,67,+618++,,,,2,5++5+++,3++21,*3++23,0+++5*5)*+2=96AF*/*,*4+2)*1*0(/
@M03495:532:000000000-M42H9:1:2111:22452:20006 2:N:0:ACAGGAAA+TAGACAAT
ATATTTTGCCGTTGATAAACCAGAACCATCCAAAGCTCACATGCTGACAGATCGGAAGAGCGTCGTGTAGGGAAAGAGTGTATTGTCTAGTGTAGATTTCGGTGGTCGCCGGTTTAATAAAAAAAAAAAATATACAAGAAGTATCAAATCCCTGCAGTGTCTTAAAAGCGCTTACATAAGTCAATACACACACGTAGTTATCATGTGCCACAGCACTACGTGTGATGCCGTCATTACCTAGTAGACAATCC
+
CCCCCGGGGGGGGGGGGGGGGGGGGGGGGGGGGGGGGGGGGGGGGGGGGGGGGGGGGGGGGGGGGGFFGGGGFGGGFGFGGGGGFC<EFGG9@<<BC,<5FC,,+,,++,8++8+,,995=B=FEFGGCF,,,9,9,,36,,,,3,,,,,,,,68,,,83,,8,,,,,,5++*6,7,,,,77,,,,,,,,1***41,4,,+5+1+14+++2),**2)0/4()))+)+.).*0).++10++1+++.)+)/((
@M03495:532:000000000-M42H9:1:2111:14968:20013 2:N:0:ACAGGAAA+TAGACAAT
ATATTTTGCCGTTGATAAACCACCCTCCCTGTGGTCGTTATCTTGCTCCTTCTGTCGTCAACGAATTTACTAATTCCAAAGCTCACATGCTGACAGATCGGAAGAGCGTCGTGTAGGGAAAGAGTGTATTGTCTAGTGTAGATCTCCGTGGGCGCCGGAGCATTAAAAAAAAAAAACAAGAAGATTAAGTACCGATAATTAAAGCTGCACTGACAAAGTGACCTGCAAGTCTAGGTATGCATATATAGAGG
+
CCCCCGGGGGGGGGGGGGGGGGGGGGGGGGGGGGGGGGGGGGGGGGGGGGGGGGGGGGGGGGDGGGGGGGGGGGGGGGGGGGGGGGGGGGGGGGFGGFGGEGGGGGGGFEEECFFGGGGG=FEFGGGGGFGFF<F=FFGA<94C,4,49@:+++>8F++8+@,@,>@D9++4@5*1*4:,,,4,,,,,,,6,+***4*5,++++20+/2*+/2**+.0++1+0+*(*.)++1++*2++)+0*/26)**.)(
@M03495:532:000000000-M42H9:1:2111:3654:20077 2:N:0:ACAGGAAA+TAGACAAT
ATATTTTGCCGTTGATAAACCAGAACCATCCAAAGCTCACATGCTGACAGATCGGAAGAGCGTCGTGTAGGGAAAGAGTGTATTGTCTAGTGTAGATCTCTGTGTTAGCATTAAACTTAAAAAAAAAAAAATAAGCCTACCTTAAGTACAAGTATATTCGTAATTAGGAATTACACTGTTACGATTCTTAAGATCACCATCCCAACACAACTAAATAGTAACAAAGTCACCTATACAAACACAACAAGTAG
+
CCCCCDGGGGGGGGFGGGGGGGGGFG,EEEFGGGGGGGGGGGGGGGGGGGFFFFGGEEGFFCF@FCFCFGGGCEGGGGGGFFGGG6CCAFG@56,:@:,9,CC<,,69,,,9,,,,,,,5@B=@:F@C+@+,C,,,,4,8A:,,,,,,,,,,,,8,,,3,,,,3,,,,8>,8,,7,,3,8E:3++,,,,,77+,7,,,,,*3*4**39**/*,*4+1++,*++*3(+**+2*/;+++**,)))*/()))1)
@M03495:532:000000000-M42H9:1:2111:6916:20117 2:N:0:ACAGGAAA+TAGACAAT
ATATTTTGCCGTTGATAAACCAGCTAATCCTGAAAAAAAAATCAAAGCTAAAAACTACAATGCTAAGACCACGATGTGACTGCTATCAAAGTTAGATATATATGTAAATTATTCATCTGTCAAATCCTAGAATTATATCATACCTGCTCCAGCAATCACGACCTGTAATGGTTTAGTGGGTTGTTCACTGTTTCTGAAAAATGAAGATAGTTGTCCAGCTTCCAAAAAGTTTATTGTGTTTTCTAGTGGAG
+
CCCCCFGGGFCGGGGGGGGGGGGGFFFGGGGGGGGGGGGGGGGGGFFGGGGGGGGGGFGGGFGGCEFGGGGGGGGGGGGFFEFGGGGGG9FGGGFFGGGGCGGGGGGGGGEGAFFGGGFC@EFFFFGFFFGGGGGGFGFGGGGGGGGGGGCFGGGGGGGGDCEGGFGFGGA=@DFFFGFEGGGEDFGGGGGGGGGGGGF9DCDFDGGFGGGFGGGGFGFFB?FFFE58>AGFFFFGFGFFFFFGEFCCB6-
@M03495:532:000000000-M42H9:1:2111:21767:20125 2:N:0:ACAGGAAA+TAGACAAT
ATATTTTGCCGTTGATAAACCAGCCTCCCTGTGGTCGTTATCTTGCTCCTTCTGTCGTCAACGAATTTACTAATTCCAAAGCTCACATGCTGACAGATCGGAAGAGCGTCGTGTAGGGAAAGAGTGTATTGTCTAGTGTAGATCTCGGTGGTTGCCGGTGCATTAAAAAAAAAAAACAAATAGAGCACTGCTATATGTCATCAACTACAAGATGTAAGATTAACTAGTCCTCGTTTCATACTAGCCATGCT
+
CCCCCGGGGGGGGGGGGGGGGGGGGGGGGGGGGGGGGGGGGGGGGGGGFGGGGGGGGGGGGGGGGGGGGGGGGGGGFGGGGGGGGGGGGGGGGGGGGGGGG>EFGGGG:CFG@FFGFCFFEFFGGGGGCFF,EFEGGGFC,;C,,,4++8+++46=6+++836;D=D;@EE8CE>**,,3,,5@,,3,,,,,22,,,,,,+59**+,)**0),+41++4<*+412****+1+)0)1)+3+++1+,5*+)/)
@M03495:532:000000000-M42H9:1:2111:12432:20138 2:N:0:ACAGGAAA+TAGACAAT
ATATTTTGCCGTTGATAAACCAGCTAATCCTGAAAAAAAAATCAAAGCTAAAAACTACAATGCTAAGACCACGATGTGACTGCTATCAAAGTTAGATATATATGTAAATTATTCATCTGTCAAATCCTAGAATTATATCATACCTGCTCCAGCAATCACGACCTGTAATGGTTTAGTGGGTTGTTCACTGTTTCTGAAAAATGAAGATAGTTGTCCAGCTTCCAAAAAGTTTATTGTGTTTTCTAGTGGAG
+
@CCC@F<@<EFGGGGGGFFAF8FFFGFEE<<FFFGF8@@CG@FECAFGGAFDEE:CFEFGGGGEEEEFGGAFFGGGGFEAFEDFGFFEFCFC@FGGGGEEGGGGECFF9@?FF=EEEE?EEFGGFF8FEFFFGGGGGFGGGGGGGAFGFDCF8=EE<=EEGGGDGD>AFGC>ECF9>FFFG8CE>DDFGGGGFD@DFF,3*=+B9CDFGGF+<FDCACAFEFF@20;8@FF@;<9<EC6?FF==?*1=@B9
@M03495:532:000000000-M42H9:1:2111:9005:20146 2:N:0:ACAGGAAA+TAGACAAT
ATATTTTGCCGTTGATAAACCAGCTAATCCTGAAAAAAAAATGAAAGCTAAAAACTACAATGCTAAGACCACGATGTGACTGCTATCAAAGTTAGATATATATGTAAATTATTCATCTGTCAAATCCTAGAATTATATCATACCTGCTCCAGCAATCACGACCTGTAATGGTTTAGTGGGTTGTTCACTGTTTCTGAAAAATGAAGATAGTTGTCCAGCTTCCAAAACGTTTATTGTGTTTTCTAGTGGAG
+
-8@-8E9C-C@FE7,,<-C9CFC<FC,6C,<6@,,,,@+@FE,<,CFDAF9C,,8CEF@FGGGGGA69CEFC@FDCF@FC<CFGGE<EFF,9A?,F<@<FFGCFGEGF,4:ECCE,<;5<,C<F9FF<F5EF,FFGGG;EFGG8C9E,=EFGGGGDGGGGGEGEGFD,@9@;EDDEA=DFEEEEEC,@=9@,+73@::E>DFFGDGFFFFGFGFCCC6AC<?CFGEG):FGF5BCCF7?999=:94B82>@
@M03495:532:000000000-M42H9:1:2111:5020:20184 2:N:0:ACAGGAAA+TAGACAAT
ATATTTTGCCGTTGATAAACCAGTCAGGAGTCCAAAGCTCACATGCTGACAGATCGGAAGAGCGTCGTGTAGGGAAAGAGTGTATTGTCTAGTGTAGATCTCGTGGGTTGACGGCGCTACAAAAAAAAAAACACAACGACAGCAGGACGTAAGCATACGCCCACAAACAGAGCGTAGAATACTGTGATACCGCCACAACGAGCCTGTCGTCCTCAGCAATTTCCACTCTGTAGCCAGCAAGCTCAACCAAA
+
CCCCCFF9C67CFGGFGGCC8EECFGGF@CFGGGCCCFEF@9CFFCCDCF9FEFGG@6BB@EFG+BF@@<CEDFG?<C@C6EAFCFG9FCDGF<@,,,<,,5,,:@@:,+,,468=++++4,94A+F4+88+,,,863=+++,,,+++8++33,,5@@,****@1,,,,,,2,1***4@9,,,56,1,,,,1)*****/1./))*2+)*1*0*+**0*)+.*/**)24)*2***0*)*.*)))*)).)(((
@M03495:532:000000000-M42H9:1:2111:21247:20242 2:N:0:ACAGGAAA+TACACAAT
ATATTTTGCCGTTGATAAACCAGCTAATCCTGAAAAAAAAATCAAAGCTAAAAACTACAATGCTAAGACCACGATGTGACTGCTATCAAAGTTAGATATATATGTAAATTATTCATCTGTCAAATCCTAGAATTATATCATACCTGCTCCAGCAATCACGACCTGTAATGGTTTAGTGGGTTGTTCACTGTTTCTGAAAAATGAAGATAGTTGTCCAGCTTCCAAAAAGTTTATTGTGTTTTCTAGTGTAG
+
CCCCCGGGGGGGGGGGGGGGGGGGGGGGGGGGGGGGGGGGGGGGGFGGGFGGGGGGGGGGGGGGGGGGGGGGGGGFGGGGGGGGGGGGGGGGGGGGFGFGGGGGGGGGGGGGFFGEEE?FAEGGGGGGFDFGGGGGGGGGGGGGGGGGGGGGGGGGGGGGGGEGGGGGGGGGGGFF>EDFEGGEGGGGGGFGGGGGGGECFD=DGGCFGGGFGG7C?DFF5FFAFEGFDFGFFFF7B@ACFFFCA?CC*>4
@M03495:532:000000000-M42H9:1:2111:20353:20263 2:N:0:ACAGGAAA+TAGACAAT
ATATTTTGCCGTTGATAAACCAGGACTCAGGCTGGACCAAAGCTCACATGCTGACAGATCGGAAGAGCGTCGTGTAGGGAAAGAGTGTATTGTCTAGTGTAGATCTCCGTGGGCGCCCGTGCAATAAAAAAAAAAAAACTCATGCCACAGCAGCCATACAGTCTCTACCAATAGAACAGGGTAGTCCCCACATCTTACAGACGGTGCGGTTACCTCATCGGTCTCTCAGTGTCACATGAACACCTCACTAA
+
CCCCCFFFGEGFGGGGGGGGGFFGGGGGFFGGFFGGFFG@EGGGGGGGGGGGFGGGG8@FE@CGE@EEECGGFGGFFGFCFAEAFGGGGGGC5C?E9?<BC?C5E9,,@,,++:+++++86:A,C,AE,<+8++:++++3@,,,,,8,,,56,4,,,,8,,87,7,33,4,,;,,,43,,*1,4?,>41=B7*,,,4=1,+;)*/*/))*1)0++*218+()))1)*))3+38;11*09+9*.1(()0-)(
@M03495:532:000000000-M42H9:1:2111:12818:20297 2:N:0:ACAGGAAA+TAGACAAT
ATATTTTGCCGTTGATAAACCAGGCGGACCAAAGCTCACATGCTGACAGATCGGAAGAGCGTCGTGTAGGGAAAGAGTGTATTGTCTAGTGTAGATCTCGGGGGGCGCCGTATCAATAAAAAAAAAAAAAATAAAAACGACCTCAATTAAAGACAAGCTCAGAATATAAAAAGTCAGGATAAAGGTACAACACAACGTTTTCACCTAGAATTGGAACAGTAAACTAGGCATGCTATGCCATGAGTACAGAC
+
CCCCCGGGGGGGGGGGGGGGGGGGGGGGGGGGGGGGGGGGGGGGGGGGGGGGGGGGGGGGGGGGFGFGGGGFFGGEFFFGGGGGCEGGFGGE9<<<A5<E77+:**51*4**3,@,<2<36BFG7<:<*/8*+++++******2+3+++2+++*+**/+0+23<+<<++++35++3928<+++2+++++++*1**/**0*0::***+****/+0**)2)+)*09*6:((/*)/******+*)/2).0*)-(
@M03495:532:000000000-M42H9:1:2111:5434:20322 2:N:0:ACAGGAAA+TAGACAAT
ATATTTTGCCGTTGATAAACCAGCTAATCCTGAAAAAAAAATCAAAGCTAAAAACTACAATGCTAAGACCACGATGTGACTGCTATCAAAGTTAGATATATATGTAAATTATTCATCTGTCAAATCCTAGAATTATATCATACCTGCTCCAGCAATCACGACCTGTAATGGTTTAGTGGGTTGTTCACTGTTTCTGAAAAATGAAGATAGTTGTCCAGCTTCCAAAAAGTTTATTGTGTTTTCTAGTGGAG
+
CCCCCGDFGGGGGGGGGFFGGGGGGGGGFGGGGFGGDCCFGGGFGDFCFGGFGFGGGGGGGFFFGDEGGGGFGEGFGGGGF@FFGGGGGAFCFCFGGGCFDDDGGGGGGG9FFGGD<EFGGG9EGFGGF9FAFFGGGG9EFGGGG9FB?8,>FGGG@FGGEGEGGGFGGFGEFEFFDF8@CEGEGCEGAD>F6@EGGGG,;D7FGGDFGGGFGGFGFGFG@A*=+198=FGCFFFGCFF7AFAF4A@+)77
@M03495:532:000000000-M42H9:1:2111:14587:20335 2:N:0:ACAGGAAA+TAGACAAT
ATATTTTGCCGTTGATAAACCACCCTCCCTGTGGTCGTTATCTTGCTCCTCCAAAGCTCACATGCTGACAGATCGGAAGAGCGTCGTGTAGGGAAAGAGTGTATTGTCTAGTGTATATCTCGGTGGGCGCCGTATCATTAAAAAAAAAAAAAAAAGATATCAAGTTAACATAACGTTGAAGGACGAATATCGAAGTAAACAAGCCATGTATGATCATCCGAAACTAGACACCACACGTCTCGTACGGTGTA
+
CCCCCGGGGGGGGGGGGGGGGGGGGGGGGGGGGGGGGGGGGGGGGGGGGGGGGGGGGGGGGGGGGGGGGGGGGGGGGGGGGGGGGGGGGGGGGGGGGGGGGGGGGGCECFEF,CF<C4<9@8B=+:+9B+=446A=F,,,5@FGGDFGE+6553**5@>,,3,,7,,,6;,6,,*,,46,,,,,**/,/12*****+153+;*/**+)+++++++21++*(0)0*)*).*07)))*)*)*)0)*-2))(-)
@M03495:532:000000000-M42H9:1:2111:9986:20350 2:N:0:ACAGGAAA+TAGACAAT
ATATTTTGCCGTTGATAAACCAGCTAATCCTGAAAAAAAAATCAAAGCTAAAAACTACAATGCTAAGACCACGATGTGACTGCTATCAAAGTTAGATATATATGTAAATTATTCATCTGTCAAATCCTAGAATTATATCATACCTGCTCCAGCAATCACGACCTGTAATGGTTTAGTGGGTTGTTCACTGTTTCTGAAAAATGAAGATAGTTGTCCAGCTTCCAAAAAGTTTATTGTGTTTTCTAGTGGAG
+
CCCCCGGFGGGGGGGGGGGGGGGGGGGGGGGGGGGGGGGGGGGGGGGGGGGGGFGGGGGGGGGGGGGGGGGGGGGGGFGGGGGGGGGGGGGGGGGGGGGGGGGGGGGGGGGGGFGGGGGGFGGGGGGEGEFFGGGGGGGGGGGGGGGGGGGGGGGGGGGGGGGGGGGGGGGGGFGGFGGFGGGGGGGGGGGGGGGGGGGGFGGGGGGFDFGFGGGGFGFCEFFFFFFCAFGFFFFGFGFGFFFGFFFFF:2
@M03495:532:000000000-M42H9:1:2111:4847:20369 2:N:0:ACAGGAAA+TAGACAAT
ATATTTTGCCGTTGATAAACCAGCTAATCCTGAAAAAAAAATCAAAGCTAAAAACTACAATGCTAAGACCACGATGTGACTGCTATCAAAGTTAGATATATATGTAAATTATTCATCTGTCAAATCCTAGAATTATATCATACCTGCTCCAGCAATCACGACCTGTAATGGTTTAGTGGGTTGTTCACTGTTTCTGAAAAATGAAGATAGTTGTCCAGCTTCCAAAAAGTTTATTGTGTTTTCTAGTGGAG
+
ACC-BFFFGGGGGGGGGGF9FGFGDFEFCGFGGGGGGEGGGGGFFEGGGGGCFGGGGGGGGGGFGGFFGDFGGGGGF9EFFFFGGGGGGGEDFGFEFFGGFG9FEFGGGFCF9FBC,C9,@FCFFGGGGFGGGGGGGGGGGGGGFFCE=DGFFFGGGGGGGGGGFCFEEGFEEFFFDECFGGCGGGGGGAEDFGGGFGGFB8DFGGCFGGGFCFFGFF5C8FFFF69):AF>BFFGFGFG4/:B<CFF43:
@M03495:532:000000000-M42H9:1:2111:13127:20383 2:N:0:ACAGGAAA+TAGACAAT
ATATTTTGCCGTTGATAAACCAGCTAATCCTGAAAAAAAAATCAAAGCTAAAAACTACAATGCTAAGACCACGATGTGACTGCTATCAAAGTTAGATATATATGTAAATTATTCATCTGTCAAATCCTAGAATTATATCATACCTGCTCCAGCAATCACGACCTGTAATGGTTTAGTGGGTTGTTCACTGTTTCTGAAAAATGAAGATAGTTGTCCAGCTTCCAAAAAGTTTATTGTGTTTTCTAGTGGAG
+
CCCCCGGGGGGGGFGGGGGGGGGGGGGGGGGFGFGGGGEGGGGGGGGGGFGDFGGGG@EFFGGGFDFGGGFGGGGGGGGGGFGGGGGGGGFFGGGGGGGGGGGGGGGGGGEGAFFGAFFFEF<FGGFGFFFGGGGGGGGGGGGGGGGFGGGGGGGGGGGGCGGGGFFGCFE,4=DDEDGGGGDGFGGGFGGGGDGGGGGGFGGGGGGFGGGFGGGCFFFGFFFFFFFCAFGAFFFGFD>FA9A+:6BC4>2
@M03495:532:000000000-M42H9:1:2111:3938:20391 2:N:0:ACAGGAAA+TAGACAAT
ATATTTTGCCGTTGATAAACCAGCTAATCCTGAAATAAAAATCAAAGCTAAAAACTACAATGCTAAGACCACGATGTGACTGCTATCAAAGTTAGATATATATGTAAATTATTCATCTGTCAAATCCTAGAATTATATCATACCTGCTCCAGCAATCACGACCTGTAATGGTTTAGTGGGTTGTTCACTGTTTCTGAAAAATGAAGATAGTTGTCCAGCTTCCAAAAAGTTTATTGTGTTTTCTAGTGGAG
+
CCCCCFGFGACFCGGGGA@F<<88CAAE<9EEGCC,C,C<F<FDF<<,CEE,CEFEF<<FGGGFFFGGFDFGGDFFEEEFGGG9,CFCD,CFGA,CEEEF<F95FECAGGGGCFGGG9<CEEGGGG,?FDFCGGEG9EFCFFGFGF,4?EFE8DBCA?F7EEG6A=DFGGGEEEFG;FF@EE6CDEFFGGEADGFFACFFDF7D9FGFDDFFDFGCFGFFFDFDF5D0>ACFFFFGFF*@95<+;;@FC50
@M03495:532:000000000-M42H9:1:2111:21774:20391 2:N:0:ACAGGAAA+TAGACAAT
ATATTTTGCCGTTGATAAACCAGCTAATCCTGAAAAAAAAATCAAAGCTAAAAACTACAATGCTAAGACCACGATGTGACTGCTATCAAAGTTAGATATATATGTAAATTATTCATCTGTCAAATCCTAGAATTATATCATACCTGCTCCAGCAATCACGACCTGTAATGGTTTAGTGGGTTGTTCACTGTTTCTGAAAAATGAAGATAGTTGTCCAGCTTCCAAAAAGTTTATTGTGTTTTCTAGTGGAG
+
CCCCCGGGGGGGGGGGGGGGGGGGGGGGGGGGGGGGGGGGGGGGGGGGGGGGGGGGGGGGGGGGGGGGGGGGGGGGFGGGGGGGGGGGGGGGGGGGGGGGGGGGGGGGFFGGDFGGGGGCEGGGGGGGGGGGGGGGGGGGGGGGGGGGGGGGGGGGGGGGGGGGGGGGGGGFFGGFFGGGGGGGGGGGGGGGGGGGGGGGFGGGGFGFGGGFGGGGFGFGFFFFGCDCACGFFFFFFFFDFFFGCEFFFF2
@M03495:532:000000000-M42H9:1:2111:16265:20394 2:N:0:ACAGGAAA+TAGACAAT
ATATTTTGCCGTTGATAAACCAGCTAATCCTGAAAAAAAAATCAAAGCTAAAAACTACAATGCTAAGACCACGATGTGACTGCTATCAAAGTTAGATATATATGTAAATTATTCATCTGTCAAATCCTAGAATTATATCATACCTGCTCCAGCAATCACGACCTGTAATGGTTTAGTGGGTTGTTCACTGTTTCTGAAAAATGAAGATAGTTGTCCAGCTTCCAAAAAGTTTATTGTGTTTTCTAGTGGAG
+
CCCCCGGGGGGGGGGGGGGGGGGGGGGGGGGGGGGGGGGGGGGGGGGFFGGGCFGGGGGGGGGFGGGGFGGGGGDDEEGGGFFGGGGFGDGGGGGGGGGGAEFGGGGGAFFGGGFGGFGEEGGFFGFFFFGGGGEAFCEFGGAFGGGDF8EF?FEGC8E@CE@CFFGFCEEGF8D8@@E8CGGGGFFFGFDDFGFFGGGFFGGGGC7<:CCFFG?GFFFGFFFFGAF9@FCEFAF+=9CGFFF><<FF=E7
@M03495:532:000000000-M42H9:1:2111:17188:20419 2:N:0:ACAGGAAA+TAGACAAT
ATATTTTGCCGTTGATAAACCAGCTAATCCTGAAAAAAAAATCAAAGCTAAAAACTACAATGCTAAGACCACGATGTGACTGCTATCAAAGTTAGATATATATGTAAATTATTCATCTGTCAAATCCTAGAATTATATCATACCTGCTCCAGCAATCACGACCTGTAATGGTTTAGTGGGTTGTTCACTGTTTCTGAAAAATGAAGATAGTTGTCCAGCTTCCAAAAAGTTTATTGTGTTTTCTAGTGGAG
+
CCCCCGGGGGGGGGGGGGGGGGGGGGGGGGGGGGGGGGGGGGGGGGGGGGGGGGGGGGGGGGGGGGFGGGGGGGGGGFGGGGGGGGGGGGGGGGGGGGGGGGGGGGGGFDEGEFGGGGGGFGGGGGGGFEFGGGGGGGGGGGGGGGGGGGGGGFFGFGGGGGGGGGFGGGGEFCGFFGGGGGGGGGGGGFDFGGGGGGCGDDDFGGGFGDGFGGGGFGFFEFFF?CFFDFGFFFFCFGFGFFAFCCFF=E2
@M03495:532:000000000-M42H9:1:2111:25376:20429 2:N:0:ACAGGAAA+TAGACAAT
ATATTTTGCCGTTGATAAACCACCCTCCCTGTGGTCGTTATCTTGCTCCTTCTGTCGTCAACGAATTTACTAATTCCAAAGCTCACATGCTGACAGATCGGAAGAGCGTCGTGTAGGGAAAGAGTGTATTGCCTAGTGTAGATTGTCGTGGTTCCCGGTTGATTTAAAAAAAAAAGCATGGCGCTGTCTTACCCGCATTGGAGTCGTTCTACCTTTCCTTTCGTTACTCCCTTCCTTCTGTGGTATCGTCT
+
CCCCCEGGG9@CB@8CFDGFGGG@CGFGG,FEFGGGG@C<CFEFCF,F@CCCECFGECFCGFFC:EFGGD@FFDFGGEGGF<AECGGF9EFFGGFGGCFG:CB@EEFF@?F>CF@?EEEA>EFF?,CFFGF<EFFAE949C,,9,,,+9+64+,,,4++++,8,,,,7693+3+>+4,3,,5**3*5,77,23?4**4*,**2**)=?<*+1,*+4+0+4.;)07(/6)0*.+001+22+1+)2..;3///
@M03495:532:000000000-M42H9:1:2111:15839:20450 2:N:0:ACAGGAAA+TAGACAAT
ATATTTTGCCGTTGATAAACCAGTCACAACCACTTCTTGCCCTCCAAAGCTCACATGCTGACAGATCGGAAGAGCGTCGTGTAGGGAAAGAGTGTATTGTCTAGTGTAGATCTCGGTGGTTGGCGTGTCATTAAAAAAAAAAAAAAAAAAAATAAGACAAAGCATATACAAATATAGCATATAAGCAACCAATCGTTGGAGTTCTAGATACAATCTACAGATTAAATTCGGCGTGCAGCCAACGAAACTAC
+
CCCCCGGGGGGGGGGGGGGGGGGGGGGGGGGGGGGGGGGGGGGGGGGGGGGGGGGGGGGGGGGGGGGGGGGGGGGGFGGGGGGGGGGGGGGFGGGGFGG,CE<?BD<<,9E,,9,:8BE8,4+B+4+49,,9,CA,AFC7+@>+CEF+8**4,,,6,,,,,,,,7,,,6;,,,,2=,,,61,6,,0,,,,*60******+0**++++13+1+++*++31<)++++.+)))*)0)0*.*)*0))*(()))).
@M03495:532:000000000-M42H9:1:2111:23732:20476 2:N:0:ACAGGAAA+TAGACAAT
ATATTTTGCCGTTGATAAACCAAAGCTCACATGCTGACAGATCGGAAGAGCGTCGTGTAGGGAAAGAGTGTATTGTCTAGTGTAGATCACGGTAATCGGCGGTTATATTAATAAAAAAGCCAATATCATAAGCTCTTTCTCCTCACTTCTCAGTCGTACTAGAAAGTTGAGAAGTCTCATGCCTTTTAGAAGTGAAACTAGAATTAATGTCAGTGAATAGTAATAAATCACATCTTAACCGTGTTGTTCAA
+
CCCCCGGGGGEEGGGGGGGGGGGGD<CEA@A,EFFGGGEFA<<CCEFDCG8@@,@CFCCFAEA<FFFCCCEFGGG,,CFF9,C@@6,,,,,@A,,5,4BF++++8,,:,,<5C=,,:@+:,:BB,,9C5,,5,,7A,,C,7?4E,E,CA3A,,7,+8,8+,,,7E,6,8D,,83>,66,,,,,3,433<C,,+,,7,,,,32<<<C,<++5+,5?D+5+,*++4+*+2>*3*+*++35;,)2)80-/)*9/
@M03495:532:000000000-M42H9:1:2111:9064:20558 2:N:0:ACAGGAAA+TAGACAAT
ATATTTTGCCGTTGATAAACCAAAGCTCACATGCTGACAGATCGGAAGAGCGTCGTGTAGGGAAAGAGTGTATTGTCTAGTGTAGATCTTGGTTGTCGCCTGATCAGTTAAAAAAAAAGGAAAAATAGATATGTGTGTCACTACTACAGTACGCTAATAAGACTGACTCAATGACAGTAATAGCTCTGATGACAGGGATGTCAGCACAGAATTGGAATGATTGTTTGTTACAGCGTACTCTGAATAAGGTA
+
CCCCCGGGGGGGGGGGGGGGGGGGGGGGGGGGGGGGGGGGGFGGGGGG@FGGFGGGG,CCGGGGFGGGGGGGFGG6ECEFDFF9,C9,,,,:C,68,,,,,4,,6E,9,995,,8>+8++48,,,,:,,,,,,,44,44,C,,,,,,,,,,6+4+++7,33,,3,3,,86,3,,,,6,,,,33,,,,,,,,,+2:+++53*2++4+4*3*4<,***+2*,/1+++)*00+++**/2))),1+++**44*1*
@M03495:532:000000000-M42H9:1:2111:11133:20563 2:N:0:ACAGGAAA+TAGACAAT
ATATTTTGCCGTTGATAAACCACCCTCCCTGTGGTCGTTATCTTGCTCCTTCTGTCGTCAACGAATTTACTAATTCCAAAGCTCACATGCTGACAGATCGGAAGAGCGTCGTGTAGGGAGAGAGTGTATTGTCCAGTGTAGGTCTCGGTGGGGGGTGGGTAAACAAAAAAAAAAAAGTCTACCGGTCATGGAGCAGCGCAGCCGGTCCTGGATCTAGTCGATACAGCTGCTCTGAATAATCACTGTGGAGG
+
CCCCCGCFGCFFGCFFFGGFGGGDEGGCFFGEFGGGGGGGGGFGFCFEFGFEFFGFGGGGGGGFCGGGGGGG@FGGFFG9E8@FGGG<E<@C9EGFGFEF,,BBB?<F:FF@:ABEFCF+@BBFFF<E<E954,CEFF;@?49,C4A@+@++++**4**4++++,32*4888::**2+2+0+3/****3+3+***2****.)*))1*)0**)0***1**/())0:)0,(0*/*/*29**+**)*)-1.).(
@M03495:532:000000000-M42H9:1:2111:24459:20649 2:N:0:ACAGGAAA+TAGACAAT
ATATTTTGCCGTTGATAAACCAGGACTCAGGCTGGACCAAAGCTCACATGCTGACAGATCGGAAGAGCGTCGTGTAGGGAAAGAGTGTATTGTCTAGTGTAGATCTCGGTTGTGGCCGGATCATTAAAAAAAAAAAAAAAAAAGTAAAGCCAGACTGACAGCCATATCCTAGAAATCGAAACCAGTCACACACTCATGTACGTAAGCAATTAATGTCATACAGATGCAGATGAGAGTGACGCTCTGTTCGA
+
CCCCCGGGGGGGGGGGGGGGGGGGGGGGGGGGGGGGGGGGGGGGGGGGGGGGGGGGGGGGGGGGGGGGGEGGGGGGGGGGGGGGGGGFGFGGFFGGGGEE?D<?,,,AD4,@,,8,C@+++8B,5,CA?=FGG7C>3+383+**,,,,,,,,,,*,,,,,,,*2,,,22,2,,,6,,*4,**,,,,,,1,+****2+++21*2***0+***++1+;++3+)*+1+.+-)**11)*0/2*<)..*()**.,.
@M03495:532:000000000-M42H9:1:2111:19294:20683 2:N:0:ACAGGAAA+TAGACAAT
ATATTTTGCCGTTGATAAACCACCCTCCCTGTGGTCGTTATCTTGCTCCTTCTGTCGTCAACGAATTTACAATTCCAAAGCTCACATGCTGACAGATCGGAAGAGCGTCGTGTAGGGAAAGAGTGTATTGTCTAGTGTAGATCTCGGTGGTCGCCGGCTCATTAAAAAAAAAAAAAAAAAACAAAAACAAGTCATTGCACATGCTTAACAGAGTGTAGCAAGTGAATAAAGAGAACGTAGGTGTAGCGGTA
+
CCCCCGGGGGGGGGGGGGGGGGGGGGGGGGGGGGGGGGGGGGGGGGGGGGGGGGGGGGGGGGGGGGGGGGGGGGGGGGGGGGGGGGGGGGGGGGGGGGGGGGGGFGGGGGCFFGGGGGGFEFGGGEEFFF<FFGGGFFA,<,,,9EF@CE+,@+46+3+68,;,@>;EECC@7:**1*****,**2**31*,++3+++++2+**+++1++2.++++++++))***.2))***0))2)*)*.**2))*)(,(
@M03495:532:000000000-M42H9:1:2111:20442:20684 2:N:0:ACAGGAAA+TAGACAAT
ATATTTTGCCGTTGATAAACCAAAGCTCACATGCTGACAGATCGGAAGAGCGTCGTGTAGGGAAAGAGTGTATTGTCTAGTGTAGATCTCGGTCGTCGCCGTATCATTAAAATAAAAAAAAACACTAGCAATATCGTTCACCCAGCCTGCACTCTATCATTACAGTTACAAAAGCAATAACACAGTTGCGATCTAGGGGTGCAGTTCTGGTTTGTCATGCCACATACTATCACTTTCTCCCACGCACAATC
+
CCCCCGFDGGGGGGGGGGGGDFGFGGGFFGFGGGGGGGGFGGGGGEGGGGGGCGG@CFFCGEGFGGGGGFGGDGF,CEBAFG9<CFG<,6CC4,@@7++8484EE,,:,,5,,4,C,,+4++8:,?F<,,C,,,:=,86,7:,3,,8,,,,,,,C;,78,6@,,,8=>3>,C,63,3@,,,33,8,,5,*4601,2,1*6*/;+2+,1+:+*,/*4+=+,)**)****0+1++++*1+++2))1(65)/..
@M03495:532:000000000-M42H9:1:2111:15737:20695 2:N:0:ACAGGAAA+TAGACAAT
ATATTTTGCCGTTGATAAACCAGGGACTCAGGCTGGACCAAAGCTCACATGCTGACAGATCGGAAGAGCGTCGTGTAGGGAAAGAGTGTATTGTCTAGTGTAGATCTCGGTGGTGGCCGTATCATTAAAAAAAAAAAAAAAGCAAATGAGAGGCATAAGTAACTCAAACAGGGATATATACAGGAAAATCAGCGTGGCAGACATTGGAAATCAACTCAAAGGCAAAGCACAGCACATCAGAGCTACTGGTT
+
CCCCCGGGGGGGGGGFFGGGGGGGGGGGGGGGGGGGGGGGGGGGGGGGGGGGGGGGGGGGGGGGGGFGGGEGGCFFFGGGFFGC8FEGDFFGGFEDGGGFF9<9,:<,,A8@F,48,47@+:9A<95,9?FFCCEG@@@+++,,,,,,3,,,+6+,,,3,,,,,,37,,3,,*3,,626,,,,,,,1,,,2,******,*0**++++*+2+102*+/2;+))02*/*(.)*)0.)*+*+00*)2-,)/)))
@M03495:532:000000000-M42H9:1:2111:10102:20708 2:N:0:ACAGGAAA+TAGACAAT
ATATTTTGCCGTTGATAAACCAGGACTCAGGCTGGACCAAAGCTCACATGCTGACAGATCGGAAGAGCGTCGTGTAGGGAAAGAGTGTATTGTCTAGTGTAGATATCGGTGGTCGCCGTTTCATTAAAAAAAAAAAAAAAACAAGATCAAACTGACTCAAAACAACGATCCTCAAAGGGGAAAGTATACACAACGTGCATACCGATGGAATGGGACATCGAATGTATGATGGGGTAGAGTAAGTGAACTGC
+
CCCCCGGGGGGGGGGGGGGGGGGGGGGGGGGGGGGGGGGGGGGGGGGGGGGGGGGGGGGGGGGGGGGGGFGGGGGGGGGGGGGGGGGGGGGA:EFGGGFE,,,,,,9:F?,@=,=+88+89:?E<EDFFEFDBFG@++++3+,,,,,38,,,,,37,3,,,6,,@>*8*6*,,,,,5,*4**,,,1,,4,67*=**/*/+1***/)32**2/+***)**2(09)0.7))***))01)**3*/1:)./*)))
@M03495:532:000000000-M42H9:1:2111:11505:20744 2:N:0:ACAGGAAA+TAGACAAT
ATATTTTGCCGTTGATAAACCAGCTAATCCTGAAAAAAAAATCGAAGCTAAAAACTACAATGCTAAGACCACGATGTTACTGCTATCAAAGTTAGATATAAATGTAAATTATTTATCTGTCAAATCCTAGACTTATATCATACCTGCTCCAGCAATCACGACCTGTAATGGTTTAGTGGGTTGTTCACTGTTTCTGAAAAATGAAGATAGTTGTCCAGCTTCCAACAAGTTTATTTTGTTTTCTTGTGGAG
+
@BCB-<,CC97B-BCC,-,,6,C8,=9CFECEC,;CF+@C@<F,C,BEGC,,,C:CFGF,9<F<,C@<669@FCDG<,9E,CC?C<C<CCEC?CB56?FF,5,FFEFCEF9F<,<,EF9FFFG<?F,E@5A,C,A9@AEFAFCDF9=E9C,D89,CF,@4+=>6,>>DFGF=D@DA@,8DEG>EF=:EGGF,2@FFG8==9+2=8+,=8+5=ECF59C?G889++)3@)=CFC@6+4+*1*3=2**4;)1)
@M03495:532:000000000-M42H9:1:2111:27058:20749 2:N:0:ACAGGAAA+TAGACAAT
ATATTTTGCCGTTGATAAACCAGGCGGACCAAAGCTGACATGCTGACAGATCGGAAGAGCGTCGTGTAGGGAAAGAGTGTATTGTCTAGTTTAGATAACAATAGAGGCTCGAGCAATAAAAAAAAAAAAAAGAGAACTTATTCACTTTAACGTTCTCCTTATTATCACTAGATAACCATCAACTTGTAAGTACCTCTTGTTCCTATTGCTAACACACGTTATTCCAGTCACACATACGACTCACTCACTCA
+
CCCC9F,66C+8-6FFCAF@,FC76CFG7@F8@FE6,;6C@F8,6CFEG<FF8@7FEF8C:68@FFGFGFGFEDFCFGGFCFCA6CFGGGA,5,,,,,:,,,,,,,,,9,+8:++,,>5C9EFFDCC>C+:88,,87,,,,,,,,,3,8,8+8,3*3,,,,,,,,77,,,,,,,,4,,,62,65,,2,,,,,1,>,,,,,++++41,+++2+,***2/)*,)1+3)2))+21)06+**.*))09)))).9(
@M03495:532:000000000-M42H9:1:2111:10156:20754 2:N:0:ACAGGAAA+TAGACAAT
ATATTTTGCCGTTGATAAACCAGCTAATTCCAAAGCTCACATGCTGACAGATCGGAAGAGCGTCGTGTAGGGAAAGAGTGTATTGTCTAGTTTAGATCTCGGTGGTCGCGGTGTCAGTAAAAAAAAAAAAAAACTTTGAACCTCACATATAAAGATTTATATTAAAGCGAAATAGGTTTTGCCGAGTATATGTGAAAATGGATTATACTGTGCTATTAACCTAAAAATCAAGGTGAACCGGTGTGTTACAG
+
CCCCCGGFGGGGGGGGGGGGGFEGGGEGGGGGGGGAGGDGGGFCFFGGGGGGGGGEFGDFFEGGGGEFFGGGGGGG8F@FECFF9<CFFFA,,C,A,,6,,98,:4,++4+648B,5C,,CEFDD7@FG7:+@+,,,,,,,3,,,,,,3,,7,,,,3,8,5,8,33,,44*34,,,5,,*,22****,5,27+4,,4,,,**+**21+4++343++1+++)+))2)*/(*2*)26+*+)2)).1(.01)).
@M03495:532:000000000-M42H9:1:2111:17696:20782 2:N:0:ACAGGAAA+TAGACAAT
ATATTTTGCCGTTGATAAACCAGCTAATCCTGAAAAAAAAATCAAAGCTAAAAACTACAATGCTAAGACCACGATGTGACTGCTATCAAAGTTAGATATATATGTAAATTATTCATCTGTCAAATCCTAGAATTATATCATACCTGCTCCAGCAATCACGACCTGTAATGGTTTAGTGGGTTGTTCACTGTTTCTGAAAAATGAAGATAGTTGTCCAGCTTCCAAAAAGTTTATTGTGTTTTCTAGTGGAG
+
CCCCCGGGGG@FGGGGGGGGGGGGGFGG9EAFGGFCFE7CGGGGGGGGGGGDGF@CFCFGGGGAFGGGC8EEGFEEFFGGDFEFGG?GG9<EGGGFFFCFGGCFFFCFFF?E9A?EFEEFDFGCGGFGG<@DFCFFFDGGGAF8FFDFGCFFFGGGFGCEEEEGFGGGGGFEF8DDEFFGGGECDAFGGGGG7EGGGEFGFFFFFFACGFFF7FG7EFFGFFFF96?)=9=AFFFDFFFGFFF+;49B27=
@M03495:532:000000000-M42H9:1:2111:14344:20831 2:N:0:ACAGGAAA+TAGACAAT
ATATTTTGCCGTTGATAAACCAGCTAATCCTGAAAAAAAAATCAAAGCTAAAAACTACAATGCTAAGACCACGATGTGACTGCTATCAAAGTTAGATATATATGTAAATTATTCATCTGTCAAATCCTAGAATTATATCATACCTGCTCCAGCAATCACGACCTGTAATGGTTTAGTGGGTTGTTCACTGTTTCTGAAAAATGAAGATAGTTGTCCAGCTTCCAAAAAGTTTATTGTGTTTTCTAGTGGAG
+
CCCCCGGGGGGGGGGGGGGGGGGGGGGGGGGGGGGGGGGGGGGGGGGGGGGGGGGGGGGGGGGGGGGGGGGGGGFFGGGGGGGGGGGGGGGFGGGGGGGGGGGGGGGGGGGGGGGGGGGGFGGGGGGGGFGGGGGGGGGGGGGGGGGGGGGGGGFGGGGGGGGGGGGGFGGFFFFFFGFGGGGGGGGGGGGFFFACFFFGFFGGGGF@DGGFDGGGFGFGEFFFFBG>DFGCFFFGFGFGFFFCE6FFFEB
@M03495:532:000000000-M42H9:1:2111:22336:20855 2:N:0:ACAGGAAA+TAGACAAT
ATATTTTGCCGTTGATAAACCAGTCAGGAGTCCAAAGCTCACATGCTGACAGATCGGAAGAGCGTCGTGTAGGGAAAGAGTGTATTGTCTAGTGTAGATATCGGTGGTCGCCGGATCATTAAAAAAAAAAAAAAAATATAAAGATAATAAATATATTGTGCGAGAGATACAGAAACCTGAAAGAGTCATAGCGACGAACGTGATCACTGCGAGCGATTGACTATTATTAGACTGCTGACTAGACTGAACAA
+
CCCCCGGGGGGGGGGGGGGGGGGGGGGGGGGGGGGGGGGGGGGGGGGGGGGGGGGGGGGGGGGGGGGGGGGGGGGGGGGGGGGGGGGCFGGGGFE9B,,,9?:CCC:@,@7?>++7@8,<,9EFGGGGGGE:>=++,8,8,,,,,8,,,8,3,,3,3,3,,****5*,,65,2:,,,,,,5,,,,4,,,,,,1/:*/*3*2*/*++3++21)2:)))*)+)**/0)*))****/)2)*03*)*2)))*,.(
@M03495:532:000000000-M42H9:1:2111:12123:20872 2:N:0:ACAGGAAA+TAGACAAT
ATATTTTGCCGTTGATAAACCAGCTAATCCTGAAAAAAAAATCAAAGCTAAAAACTACAATGCTAAGACCACGATGTGACTGCTATCAAAGTTAGATATATATGTAAATTATTCATCTGTCAAATCCTAGAATTATATCATACCTGCTCCAGCAATCACGACCTGTAATGGTTTAGTGGGTTGTTCACTGTTTCTGAAAAATGAAGATAGTTGTCCAGCTTCCAAAAAGTTTATTGTGTTTTCTAGTGGAG
+
CCCCCGGGGGGGGGGGGGGGGGGGGFGGGGGGGGGGGGGGGGFGGGGGGGGGFFGGGGGGFGGGGGGGGGGGGGGCGGGGGGFFGGGGGGGGGGGGGGGGGGGGGGGGDEFGCFFEFEFEFGGGGGFGFEGGGGGGGGGGGGGGGGGGFGGGGGGGGGGGGGGCFGGEGGDEGGC9EGGGE=CEFDAFGGFGGGGGFGGGFGFCFG7AGGFFCF?FFGFGBFFFD;C5=ADFFFFCFGFCFFF784BA=@4
@M03495:532:000000000-M42H9:1:2111:4774:20877 2:N:0:ACAGGAAA+TAGACAAT
ATATTTTGCCGTTGATAAACCAGGGACTCAGGCTGGACCAAAGCTCACATGCTGACAGATCGGAAGAGCGTCGTGTAGGGAAAGAGTGTATTGACTAGTATAGAACACCGTGGTGTCGGGATCAATAAAAAAAAAAAAAGAAGCAATCTAGAGTGGTCTGATATTGAAAAAATACGAAATAAAATGAAACACTAGATATTCTATGAAAGACTACTATAACATCAGAGCATGTGATACACGTCATACAACAC
+
CCCCC<<CE<CBC@8CCDE96EFFEGFE@E@FGGGGCD<FGFGGFGC<FGGGGGGGGFFG8FGDE@,CDFE7@@FCEEEEFGFDFGFEFFGGC,C<CF<,6,,9,,:,,8C4+94,,++8@+:,,@,:?B=CF+=>B:++383,6,8,8,3,73,+,3,,,,,7,7,,,,,*,,,**5*,55,2,,,5,4,,*,,,1,,,4+4+++,4+**+,*+4+++1.+/+*)*(/**+38++1+)*)).*..2*),(
@M03495:532:000000000-M42H9:1:2111:20774:20884 2:N:0:ACAGGAAA+TAGACAAT
ATATTTTGCCGTTGATAAACCAGCTAATCCTGAAAAAAAAATCAAAGCTAAAAACTACAATGCTAAGACCACGATGTGACTGCTATCAAAGTTAGATATATATGTAAATTATTCATCTGTCAAATCCTAGAATTATATCATACCTGCTCCAGCAATCACGACCTGTAATGGTTTAGTGGGTTGTTCACTGTTTCTGAAAAATGAAGATAGTTGTCCAGCTTCCAAAAAGTTTATTGTGTTTTCTAGTGGAG
+
CCCCCGGCGGGGGGGGGGGGGGGGGGGGGGGGGGGGGGGGGGFGGGGGGGGGGGGGFGGGGGGGGGGGGGGGGGGGGGGGGEGGFGGGGGGGGGGGGGGGGGCFFGGGFEGGEFFECEFFEGGGGGGGGGGFGGGGGGGGGGGGGGGGGGGGGGGGGGGGGGGGGFFGCBEFGFGGGGGGGGGGCGGGGGGGGGGGGFFG6FFF7CFFFGGFGGGFFGFGFFFCFBDCAACFFFFGFFAGF?ADEFFF>@B
@M03495:532:000000000-M42H9:1:2111:11751:20926 2:N:0:ACAGGAAA+TAGACAAT
ATATTTTGCCGTTGATAAACCAACCTCCCTGTGGTCGTTATCTTGCTCCTTCTGTCGTCAACGAATTTACTAATTCCAAAGCTCACATGCTGACAGATCGGAAGAGCGTCGTGTAGGGAAAGAGTGTATTGTCTAGTGTAGATATCGGTGGTCGCCGGGTCATTCAAAAAAAAAAAACAAAAAATAAATATAGGTGCCTGTGCAGCATGTGACTCTATGCAGTGACCGTCAGGCTCGATGAACACATATTA
+
CCCCCGGGGGGGGGGGGGGGGG<FGGGGGGGGGGGGGGGGGGGGGGGGGGGGGGGGGGGGGGGGGGGGGGGGGGGGGGGGGGGGGGGGDGGGGGGGGGGGGGGGGGGGFEGGGGGGGE?FEFFGGGGGGGG,A9FFG,4,AB4,CAEC=BEC,+++@6+++,,7,3@DG?E>EB*43*,,4,*4,5,521,2+,,,,,,40011+*,+*++3+++2++++)++)2)0(,)*0.0)22))+****(,)*)).
@M03495:532:000000000-M42H9:1:2111:7550:21047 2:N:0:ACAGGAAA+TAGACAAT
ATATTTTGCCGTTGATAAACCACCCTCGCCCTCCAAAGCTCACATGCTGACAGATCGGAAGAGCGTCGTGTAGGGAAAGGGTGTATTGAATCGTGTGGGTCTACGGTTTGTCGGTGGCACTATAGCCAAATGCCCTTACCCCCAGAATATCTGTCGTCCAAGGACATAAAGACGTCTTTTGCCATTGGTATGGGTACATAACATCATCGTCAATGATTGTCATTAATTTGTCTGCTACCAGTGTGTCTAAG
+
CC<BCG<<EC+66B,,FG<FGC,686,@FC;+,@FF<C8,FGCFGF?E<F@E98,E8@@F>,6E7+B:+8:FGG@E8<@,BCB+CFE,<,,,B,=B7:,7,=,?,,,4BF,,++4+8@,94=,,,,,544,,,,4,,,8,,++++3,3,6,,3@,+8+8+,,6@,3,,,7@E,8++,+383@,,,7@,,,,30,5,,,,7B**5AD,=9@7**+5++5+5*+=1+1+8*++1++++4204)+*4*(+3)))
@M03495:532:000000000-M42H9:1:2111:22590:21051 2:N:0:ACAGGAAA+TAGACAAT
ATATTTTGCCGTTGATAAACCAGTCAGGAGTCCAAAGCTCACATGCTGACAGATCGGAAGAGCGTCGTGTAGGGAAAGAGTGTATTGTCTAGTGTAGATCTCGGTGGTCGCCGGATCAGTAAAAAAAAAAAAAAAGAACAAGCTTGTAAGGGATGTCTATACTACTCCAAGTCTATACACACTCAACATGTGAAACGTAAACGTTCAAGCGGTACTTAAGTAGTACATGCGCTATCATAGGTGCTCAACTA
+
CCCCCGGGGGGGGGGGGGGGGGGGGGGGGGGGGGGGGGGGGGGGGGGGGGGGGGGGGGGGGGGGGGGGGGGGGGGGGGGGGGCGGGGCF@FFGGGA9<,:6C,,BFCC9@8:@+:+8@,<,9@DF@CEE=B8+88++,,,,3,,,,,,,,,,,3*77,,3,,,,,,,,,,,2,,,,,,,,,*,,,,,,,,4,+,,0*,0,)2*0*203+*1)1)1+++14)+++1)1))))).)02***+)/1*)-**.)(
@M03495:532:000000000-M42H9:1:2111:17201:21064 2:N:0:ACAGGAAA+TAGACAAT
ATATTTTGCCGTTGATAACCAGTCTCCAAAGCTCACATGCTGACAGATCGGAAGAGCGTCGTGTAGGGAAAGAGTGTATTGTCTAGTGTAGATCTCGGTGGTCGCCGGATCATTAAAAAAAAAAAAAAAAAACAACAAAAATACACTGCTTGCAAGGCAGTAAAGCTATGACTGCAGGAGTCAAAAAGAACTGTGATGATGTAGATGTGCGACTAGTAGTTCAGGCTACAGCGTGCGTGTGATGTAGATGG
+
CCCCCGGGGGGGGGGGGGGGGGGGGGGGGGGGGGGGGGGGGGGGGGGGGGGGGGGGGGGGGGGFGGGGGGGGFGGGGGGGGCFFFGGFB<,CECF@ACFFG:,7+7+++8@,5C,EFECEEFGGF>++@38++,,3,3,,*,7,,47,,3,,*,,35*6*,5,,,,,,2,,,2,,,,,**0,,,,,*4*2*,2+5=@+5++++++2>++3*)*))*+++1)+++2(*,4**))))1)*)*)1*2))**-).
@M03495:532:000000000-M42H9:1:2111:24264:21066 2:N:0:ACAGGAAA+TAGACAAT
ATATTTTGCCGTTGATAAACCAGGACTCAGGCTGGACCAAAGCTCACATGCTGACAGATCGGAAGAGCGTCGTGTAGGGAAAGAGTGTATTGCCTAGTGTAGATATAGGTGGTCGGCGTCGCATTAAAAAAAAAAAAAAAGCAGCAAACGATACAACAGAGACAGGTGGATAAAAAGAAAAGTATAAAAATCCCAATTATCAGTATAACCACAACTAGCATCACAGATAACATATATGTCTAGCTCTATCT
+
CCCCCGGGGGGGGGGGGGGGGGGGGGGFGGGGGGGGGGGGGGGFGGGGGFFGGGGGGGGGGGGGGGGGGFGGCEGGGGGCCFGGGGGGGFGG,:?E<FD,69,:BE,:,9,=,,7++4++++++8,EBE=FEEEC@>8+:+5@,5,563***3*7,<5,D78,6,*,,**,,,42,*/,60,,,,1,54<9,;7+2*+55@1+3+2+++**0***2/0.+)0)**)*))*********/39***).**)))
@M03495:532:000000000-M42H9:1:2111:5360:21090 2:N:0:ACAGGAAA+TAGACAAT
ATATTTTGCCGTTGATAAACCACCCTCCCCAAAGCTCACATGCTGACAGATCGGAAGAGCGTCGTGTAGGGAAAGAGTGTATTGTCTAGTGTAGATCTGGGTGGTCGCCGTGTCAGTAAAAAAAAAAAAACAAACATACAGAAATAGACGAAAATGATAGCCCAATCAGCAATGTGTAACACTACACACAGAGAGTGTATACTATATAGCGATATGTATCGTTCACGCTACAATCGCAGTACGCGATGAGC
+
CCCCCGGGGGGGGGGGGGGGGGGGGGGGGGGGGGGGGGGGGGGGGGGGGGGGGGGFGGGGGGGGGGGGGGGFFGGGGEFGGGGG@EFGGGCF<F,,9A,,,4BFC,>+,6449AC,99BD;FCFEGEG@++A,,8,,,,,,,,,,,3,,++33+,,,,,,,,,,6,,,,3,,,3,,5,,,,,,,,,5,**,,*,*0,45>1+++4+,+++))**)+1+++,)))*/2(/)2**1)*)2)*/*)/(-)).5)
@M03495:532:000000000-M42H9:1:2111:22768:21091 2:N:0:ACAGGAAA+TAGACAAT
ATATTTTGCCGTTGATAAACCACCCTCCCTGTGGTCGTTATCTTGCTCCTTCTGTCGTCAACATTCCAAAGCTCACATGCTGACAGATCGGAAGAGCGTCGTGTAGGGAAAGAGTGTATTGCCTAGTGTATATGCCGGTTGTGGTCGGAGCAATAAAAAAAAAACAAAATAATGGCGACGCGCTATTACTAGTACGCATACAGTCTAACTGAGACTTGACAGCCATATCTGTCGCGTATCTCAAGCTCATC
+
CCCCCGGGGGGGGGGGGGGGGGGGGGGGGGGGGGGGGGGGGGGGGCFGFGGGGGGGGFGGGGGGGGGGGGFGFGFGGGGGGGGGGGGGGGEEGGFFGGGGGGGF8ECF,AFG<=CECE5?B,,,CEEEEF,5A,,,+48+88++,6++++6@,,,3,6=BC@8833,6,,,,,,3,*5**4***1/,5,,,2+,5*******++*1+3+1+*++0*+02A6*))*)*.)++3+)))0))*0**2.)09)))
@M03495:532:000000000-M42H9:1:2111:10200:21124 2:N:0:ACAGGAAA+TAGACAAT
ATATTTTGCCGTTGATAAACCAAAGCTCACATGCTGACAGATCGGAAGAGCGTCGTGTAGGGAAAGAGTGTATTGTCTAGTGTAGATCTCGGTGGTCGGCGGGTCATTAAAAAAAAAAAGAAACAAGAACTCACTACTTCCTGTGAAGATCCTAAAACAGACACAATAAATAGTAGGCGACTAGACACTAAAATGGTATGAACGACGGTATCGCTAGAAAATACTCACTGCTGGTCTAATAGTCTATGAGC
+
CCCCCGGGGGGGGGGGGGGGGGGGGGGGGGGGGGGGGGGGGGGGGGGGGGGGEECFGFGGGGGGGGGGGGGGGGGCFGGGGGF99C,<FFFDGCF=<++8@++@::555A,A5:C:CE@3>,>,,,,,,,,7@,,,,3,@>,,3337,,,37,,,,,36,@@7,6*6,,2,,,5?,,,***4*,,4,,,,,,*1++4+++++2**/*)/**31/C3)*1+(****.*()***)/0*1**+****.)*/).)
@M03495:532:000000000-M42H9:1:2111:23726:21129 2:N:0:ACAGGAAA+TAGACAAT
ATATTTTGCCGTTGATAAACCAAAGCTCACATGCTGACAGATCGGAAGAGCGTCGTGTAGGGAAAGAGTGTATTGTCTAGTGTAGATCTCGGTGGTCGCCGGCTCATTAAAAAAAAAAAAAAAAAAACCTAAACTAAAATTGGCAAAAATCAAACCCTCCAACAAAACCACACATGGAGAACAATCAGATGTCTATTCTCATTTTCCCCGTAAACTTGAAGGGATAGTCTGCAATCTGGTAATTCTTCACG
+
CCCCCGGGGGGGGGGGGGGGGGGGGGGGGGGGGGGGGGGGGGGGGGGGGGGGGGGGGGGGGGGGGGGGGGGGGGGCFEFEG96C@<,6CCEEFGG4,>+?=7++,A9?599<=FFEEG=@===+=:+++,8,8,,,,,,,,36,,,36>@242,,*5,146>B8,,,,*,64*1,,,1,5*+**+++5+1+7++++++++1+++2++**2*)****/**+))))0(*))*2***/9***0****))*/))(
@M03495:532:000000000-M42H9:1:2111:5703:21180 2:N:0:ACAGGAAA+TAGACAAT
ATATTTTGCCGTTGATAAACCAGAACCATCCAAAGCTCACATGCTGACAGATCGGAAGAGCGTCGTGTAGGGAAAGAGTGTATTGTCTAGTGTAGAACTTGGAGGTCGCCCTCTGTTTAAAAAAAAAAATAATAATCTGGTTCTGACTTCAGGTACGACATCACCCTGGGCGCATCCACTTATGACCGACGAAGCTACACAGGAAAGCGCACATGTCGCAAACACGACGGTCTCTATCGACATGCTACATT
+
CCCCCGGGGGGGGGGGGGGFFGGGGGGGGGGGGGGGFGGGGGGGGGGGGGGGCFGGGGGGCFCFGFGFEFFG<FFGGGGGGGGGGEFFFGGF99,,,,9,,,,,8@6=+,,+49,,5@<FC,5=@F4>@,,?,57A<,,,7,,6,,389,3,,,8,++>+83,,3,6,++,+++++,,,37,77,7331*4:***,,41,*/**2*,)2)1.22*++*)*().)*(2(-)*))*****)*)0)*))0*)))
@M03495:532:000000000-M42H9:1:2111:15959:21222 2:N:0:ACAGGAAA+TAGACAAT
ATATTTTGCCGTTGATAAACCACCCTCCCTGTGGTCGTTATCTTGCTCCTTCTGTCGTCAACGAATTTACTAATTCCAAAGCTCACATGCTGACAGATCGGAAGAGCGTCGTGTAGGGAAAGAGTGTATTGTCTAGTGTAGATCTCGGTGGTGGCCGGATCCTTGAAAAAAAAAAATAAGTAGAAAAACAGTCTAGCAAGCGTATGTCATGGACTACATGAATGATAATCAATCAGTAATTCTCAATTCAT
+
CCCCCGGGGGGGGGGGGGGGGGGGGGGGGGGGGGGGGGGGGGGGGGGGGGGGGGGGGGFGGGGGGGGGGGGGGGGGGGGGGGGGGGGGGGGGGGDFGGGGFGGGGGGGFGGECFGGFEFFEFEFDC,CDFF?FEEFGGCA,=4,,@FF:=B8=+46+4+BE,3@,@8@EGDECGD?,@5,,7,3,,,,*,,7*,,2,,,2******14+++*,208;*+,*+++**2))+1/+1)*+1+<++++..++.))
@M03495:532:000000000-M42H9:1:2111:7272:21242 2:N:0:ACAGGAAA+TAGACAAT
ATATTTTGCCGTTGATAAACCACCTCCCTGTGGTCGTTACTTGCTCCTTCTGTCGTCAACGAATTTACTAATTCCAAAGCTCACATGCTGACAGATCGGAAGAGCGTCGTGTAGGGAAAGAGTGTATTGTCTAGTGTAGATTGAGGGGGTGGTCGGTACAATAATAAAAAAAAATAAAAGATTAAATAATTAATAGGGGCGTAAGTCAGAAAAACACATGGTATTATTAAAGGACGAGTGTACAGACCAGA
+
CCCCCGGGGGEGGGGGGGGGFGGGGGGGGGGGGGGGGGGGGGGGGGGGGGGGGGGGGGGGGGGGGGGGGGGGGGCGGGGGGGGGGGGGGGGGGGFGGGDFGGGGFGEFGF?FFFGGCF@FGGFFGFGGG9F<CFF;<,,,,44,,4++++8636@+@,83,66,,,,3C@>++*37>,5,*,5,,,3,,5,,22,,,,4*0)11*1++++30*11*02)+(+++2)+)11++*))2)))*/**2-))),,(
@M03495:532:000000000-M42H9:1:2111:24114:21251 2:N:0:ACAGGAAA+TAGACAAT
ATATTTTGCCGTTGATAAACCAGGGACTCAGGCTGGACCAAAGCTCACATGCTGACAGATCGGAAGAGCGTCGTGTAGGGAAAGAGTGTATTGTCTAGTGTAAATTTCGGGGTTCTCCGGTACACTAAAAAAAAAAACATCCGCTACAGTACGAGAGACAACCCTCACAACTCAAAAGTTGAAGATATGGCAGCAAGCATCGCACTCAACTTACACATTCCGCTAAGCCTTCTGATAAACTATAACATCAC
+
CCCCCGGGGGGGGGGGFAFFG8EEGGGGGGD8FFC@FFEGGFFGEFF<@<CFAFGFGGFG8@C:@FEEFGEDDFEEGDE,,9@EFEFGFG9FC6?@EFGG,,,,<,<,4+++4+,,5,@46+BE,,,:5?E=++883+,,,,+++83,,8E,++4+3@,,,,+363@:,,*6433,,,465,,5,,,,2,,,;*0=8:,?6***//,)2*;/+0+*/*+4))))).*(()0**++1+++++2*0))1*)),
@M03495:532:000000000-M42H9:1:2111:23603:21302 2:N:0:ACAGGAAA+TAGACAAT
ATATTTTGCCGTTGATAAACCACCCTCCCTGTGGTCGTTATCTTGCTCCTTCTGTCCTAATTCCAAAGCTCACATGCTGACAGATCGGAAGAGCGTCGTGTAGGGAAAGAGTGTATTGGCTAGTGTAGCTCTGGGGGGTTCTCGGACTGATAAGAACAAAAATGGGATGTATGACGACAAATTGGCGCATCACCAAGAGCCTACGCAAAGTACACTGGATAGTCAGAGTAGTATTGACCCGCTGGAGCATT
+
CCCCCFFGGFGGGDFGGGGGGGFGDFF@CDFDFGGFFFEGGCFGDCEFGGGG@6FFGGGFFGGDC@<FG<EFGGGG?FEFFGGGECFGGEGCFGE@@F6,,9CFC8FFC:,95CC,,,5,9,4E<:5?9A,,,9A++33*,,,4*4*1,,,27,,,,2,826,,7,6?:E+++2>**3**5A?+++***18+9:@5/*;8)94**)*0)*2100***0)+-)**2)*)-***/99**2**)))1(.))())
@M03495:532:000000000-M42H9:1:2111:22481:21353 2:N:0:ACAGGAAA+TAGACAAT
ATATTTTGCCGTTGATAAACCAGGGACTCAGGCGGACCAAAGCTCACATGCTGACAGATCGGAAGAGCGTCGTGTAGGGAAAGAGTGTATTGTCTAGTGTAGATCTCGGTGGGCGCCGGGTCATTAAAAAAAAAAAAAAATACATAGAGTAATGGTGCTCTTAACACTGTCCACACAGACAGTGAAATCCAGAACAGCTATGTGCTAGCACAAACTGACTGGTGTAATATGGCGAGCGCGCTATACTAGCC
+
CCCCCGGGGGGGGGGGGGGGGGGGGGGGGGGGGGGGGGGGGGGGGGGGGGGGGGGGGGGGGGGGGGGGGGGGGGGGGGGGGGGGGGGCFFEFFGGGGGAFEF9,9:CEF++8++++4++88CFB,,:AEFEG:+@+++**5,,,,,2,,,72,,2,,,,,,22,,,6,,,,,66,4*4,20,,,,++++++,**0***++++1+++++*0*)0*/2;0)+))0)1)2))**/)))))10*)))*629*)(,
@M03495:532:000000000-M42H9:1:2111:12070:21359 2:N:0:ACAGGAAA+TAGACAAT
ATATTTTGCCGTTGATAAACCAGCTAATCCTGAAAAAAAAATCAAAGCTAAAAACTACAATGCTAAGACCACGATGTGACTGCTATCAAAGTTAGATATATATGTAAATTATTCATCTGTCAAATCCTAGAATTATATCATACCTGCTCCAGCAATCACGACCTGTAATGGTTTAGTGGGTTGTTCACTGTTTCTGAAAAATGAAGATAGTTGTCCAGCTTCCAAACAGTTTATTTTGTTTTCTAGTGGAG
+
CCCCCGGGGGGGGGGGGGGGGGGGGGAGGGGGGGGGGGGGDCFFGGGGGFGGGGGGGDGGGGGGGGGGGGGGGGGGG9FGGFCGGGDGGGGGGGGGGFAFFFFGGGGGGFFGGGGCCAFFACFFDGGGGFFGGGGGGGGGGGGFFG?EFGCFFFFF<FGGCECEGFGAEF,CEDF9EEC8EEGGEGFCFDDDCFAAEGCFFDDFFFFFGGGFGFGGFFACEF*=9>*18FGFCFF7;?AGFFFCA*4=)*/
@M03495:532:000000000-M42H9:1:2111:18343:21428 2:N:0:ACAGGAAA+TAGACAAT
ATATTTTGCCGTTGATAAACCCGCTAATCCTGACAAAAAAATCAAAGCTAAACACTACAATGCTAAGACCACGATGTGACTGCTACCAATGTTAGATATATATGTAAATTATTCATCTGTCAAATCCTAGAATTATATCATACCTGCTCCACCAATCACTACCTGTAATGGTTTCGTGGGTTGTTCACTGTTTCTGAAAAATGAAGCTAGTTGTCCAGCTTCCAAAAATTTTATTGTGTTTTCTAGTGGAG
+
<CCCCFGDGG>@FD@FGFGG,,++@7@@<EF<@,,;,,C:@FGFGF,CD9FD,@CFG8EE<C,6C,:EFCFGG7@F<,@ECFFF<,,,@,CCF<6,<,C,,96C,5C,69EG,9?AEF,C,9<,AFG9F,CE@?;EFFFFAFEDF9FE,@:,94E8A,@,,@E,CE,,,,64E,,6@+>@6@C=,,37,@D,+7=::D,93=F+++33+52?CFFFC+09*331+93))3+<1?A8;>;@9*=8*:=15*/
@M03495:532:000000000-M42H9:1:2111:7254:21436 2:N:0:ACAGGAAA+TAGACAAT
ATATTTTGCCGTTGATAAACCAGAGGACTCAGGCTGGACCAAAGCTCACATGCTGACAGATCGGAAGAGCGTCGTGTAGGGAAAGAGTGTATTGTCTAGTGTAGATTTTGGTGGTGGCCTCGTCATTCAAAAAAAACAAAATTAACATCTCTGCAGGAAACGAAAATCGATGATACGTCGAAATTCGACCGCAATACATGAAATAATGAGCGTAATTGCAAGTAAATACCACCGTACCCAACATATGTCCT
+
CCCCCGGGGGGGDG8FFGGFGGGGGGCEEDFGGGEGGFFFDGGGDFF<FDFGGGGGGGFGG?FEE7FFGGGBFGEFF,CEFC@FF8FA9?FGGE@CEB<FA<,,,,,5,9+94?4,44,,,4:++4:,955,?+84+,,6,,8,CE9,,,963,3@,3,,38+++63,+,,,,,3,+5,3@++,,,4,***50**,22,,++++++5+++*)/*/*1=6,/*++1*4*);*/)2;*)**+..)2.)1+)))
@M03495:532:000000000-M42H9:1:2111:20851:21461 2:N:0:ACAGGAAA+TAGACAAT
ATATTTTGCCGTTGATAAACCAGAACCATCCAAAGCTCACATGCTGACAGATCGGAAGAGCGTCGTGTAGGGAAAGAGTGTATTGTCTAGTGGAGATCTGAGGTGGCGCCGTATGAATAAAAAAAAAAAAATAGAAAAATAATGGAGAGAGTAATAGTGTTACGTTAAGTGTTGATAAATTGAAGACAAGCGCTATGCTGGTACTTTATTGTAAACATCAATCAAAAGACAACATTTGTCTGCAATTAAGA
+
CCCCCGFFCFGGGGGGGGGGGAGGGGGFDGGGGED8FFFFGFGCFEGFFFCGGGGGEGGGDGGGG:F<FEFDFGFAEFFGGGGC9<@,CFE9,,,BE5,,,9,,:,<+,8>4?,,55@F,,,:F:6+@F=3,C9,35,,,37;,,6,,+++3,,,,,,,88,,+8,,+8,,8,3,@,E,,,,,,,,,,,,,**1**55,6*3+11+51+:11,+=2+4?,*+1)2*2(/)*2;)A+3;8++++1)1*1)))
@M03495:532:000000000-M42H9:1:2111:20911:21472 2:N:0:ACAGGAAA+TAGACAAT
ATATTTTGCCGTTGATAAACCAGGACTCAGGCTGGACCAAAGCTCACATGCTGACAGATCGGAAGAGCGTCGTGTAGGGAAAGAGTGTATTGTCTAGTGTAGATCTCGGTGGTCGCCGTATAATTAAAAAAAAAAAAAAAAGGGTATAAAATCAAAGACCGCGGTTATACTATCCACAAGTGTAGTGTATCATGCGTGACGTTGCTCAATCAGATATCTGACAGTGAGCTATATATGTACTGTACTATAAA
+
CCCCCGGGGGGGGGGFGGGGGGGGGGGGGGGGGGGGGGGGGGGGGGGGGGGGGGGGGGFGGGGGGGGGGGGGCFGGGGGCFGGGGCFGGGGGCCEFFGG9,,9,<A<FFGGG:,@+B84+,,C9,<<CFCGGCF7>@+8+++++8,,,,,3,,,63,,3,****5**,6?,2,,,,,5,,,,,,,,,,,,,,+4+****3)//**0+302+)+*++++++)+**21*)(9:4***0**1+****4:*7)))
@M03495:532:000000000-M42H9:1:2111:6171:21488 2:N:0:ACAGGAAA+TAGACAAT
ATATTTTGCCGTTGATAAACCAGCTAATCCTGAAAAAAAAATCAAAGCTAAAAACTACAATGCTAAGACCACGATGTGACTGCTATCAAAGTTAGATATATATGTAAATTATTCATCTGTCAAATCCTAGAATTATATCATACCTGCTCCAGCAATCACGACCTGTAATGGTTTAGTGGGTTGTTCACTGTTTCTGAAAAATGAAGATAGTTGTCCAGCTTCCAAAAAGTTTATTGTGTTTTCTAGTGGAG
+
CCCCCGGGFDFGGDDAFEAA<<@FC<EGFGGGGGFG8+6@FG8<FFCCF@E9FFGCFGFGDGGGAFGGGGFFG@CCEGGGFGGFF<CF@9EGG<FFF9FE<E,CEEFFDAEAFFFFD9FFCEEF?FFCFF9EGGDEF9ECFDA@?E:FFGGGFB8>=,EEEEGG8@,;E=9@>DFGFFGGGGGGGGGGGGDFFFFE,=F,;D=F7C,15C@ACFG:CFFFEFAFEEG)8AE6BFFGFD;C9*42*:FF2>)
@M03495:532:000000000-M42H9:1:2111:5525:21490 2:N:0:ACAGGAAA+TAGACAAT
ATATTTTGCCGTTGATAAACCAGGACTCAGGCTGGACCAAAGCTCACATGCTGACAGATCGGAAGAGCGTCGTGTAGGGAAAGAGTGTATTGTCTAGTGTAGAACTCGGGGGTGGCCGAATCATTAAAAAAAAAAAAAAAACAGTGTATTAACAGAGAAGATAGAAGAATACACAAAACGACAGAAGTATAGAGATATAATGTCACACACTGAAACCAGTACATTAAAGGACAAACTGTCTGTATTATGTA
+
CCCCCGGGGGGGGGGGGGGGGGGGGGGGGGGGGGGGGGGGGGGGGGGGGGGGGGGGGGGGGGGGGGGGGGGGFFGGFGGGFGGGGGGGGGGF,C<FFFE<9,6,,5C@:++4++6?E8+++B?,???<FBCGCCF75+***6,6,6,6,,2,,,6,,24,6,,2,,2,4,,,2,,*,/+**3**++++1++2;+++++3+++331++2*12*+***./.0)****)2)-**.))0//**+****).**)).
@M03495:532:000000000-M42H9:1:2111:26756:21544 2:N:0:ACAGGAAA+TAGACAAT
ATATTTTGCCGTTGATAAACCACCCTCCCTGTGGTCGTTATCTTGCTCCTTCTGTCGTCAACGAATTTACTATTCCAAAGCTCACATGCTGACAGATCGGAAGAGCGTCGTGTAGGGAAAGAGTGTATTGTCTAGTGTAGATCTCGGTGGGGGCCGTATCATTTAAAAAAAAAAATATACAGATGATGACTAATGTCCTACATATCATTTCATCAATTTGCTACTCGTAACTGAAAGCACAACATTACCCA
+
CCCCCGGGGGGGGGGGGGGGGGGGGGGGGGGGGGGGGGGGGGGGGGGGDGGGGGGGGGGGGGGGGGGGGGGGGGGGGFGFGEEDGDGGGGGFGFGEGGGGGGGGGGGE:78CCEEFDEF8@FFD<FGGGGAFCEFG<FDFE,9=,,+8@C7+4++6333@C9,,,,63==8C*45,,7,5,,,,,,,,,26?*,,,,,,,2*++1+,+1+++4+14=++,*+++*.*/(.:+1**2+*)2)))2/.++)()
@M03495:532:000000000-M42H9:1:2111:16845:21622 2:N:0:ACAGGAAA+TAGACAAT
ATATTTTGCCGTTGATAAACCACCCTCCCTGTGGTCGTTATCTTGCTCCTTCTGTCGTCAACGAATTTACTAATTCCAAAGCTCACATGCTGACAGATCGGAAGAGCGTCGTGTAGGGAAAGAGTGTATTGTCTAGTGTAGATTTCGGTGGTCGGCGTAGCATTAAAAAAAAAAAAAAAAAAAAACTAGTTAACACGCACTCGAAGTCTAGACATATGAGGAGTTTGCAACATGCAGTCGCTGTAGGCAGG
+
CCCCCGGGGGGGGGGGGGGGGGGGGGGGGGGGGGGGGGGGGGGGGGGGGGGGGGGGGGGGGGGGGGGGGGGGGGGGGGGGFGGGGGGGGGGGGGGGGGGGGGGGFGGBFGGGBFFFGGFBEFCGFGGGCBFCEEFFG;;,,4,,9,AB=+=B9C+8>+6++,,7,73>C>BCBCC7****/4***/+00++,2+++*/**)**1*****2**3**0/**+().)*-*))**))))***/*)))*))**)((
@M03495:532:000000000-M42H9:1:2111:18318:21679 2:N:0:ACAGGAAA+TAGACAAT
ATATTTTGCCGTTGATAAACCAGGACTCAGGCTGGACCAAAGCTCACATGCTGACAGATCGGAAGAGCGTCGTGTAGGGAAAGAGTGTATTTTCTAGTGACGTTTCTGGTCGGCCCCATTTCAATTAAAAAAAATGCACACCTTGTTCCACCTTCTGTTAATCAAGATTCTTCGCTACATGTTATACAGAAACCTACAACTCACTCATCACACTACCCATTTGACAGCCTTATGGTTAATCCCGTCCTCGG
+
CCCCCFGGGFGG;FFF9FGGGGGGGG@FFG<FF@B<FFDEGGFFGFFGFCGGGGGEFGGGGEGGGGGFCCBEFDGEEGGGFGG<8FFGFCE,,,<,?5<,,,,:E,,,,9,8+8,4++,:,9,5,,,,,,,8++,,7,,,,+4,,8:@,6,,8D=9<@,@,,3,37,,,,7,83++++8>333,,,,79,,,3,,1,4343***25,4D+*4,*0**33;*+++5**))3**++)4+++,+1)2-0))1,(
@M03495:532:000000000-M42H9:1:2111:20964:21682 2:N:0:ACAGGAAA+TAGACAAT
ATATTTTGCCGTTGATAAACCAGGACTCAGGCTGGACCAAAGCTCACATGCTGACAGATCGGAAGAGCGTCGTGTAGGGAAAGAGTGTATTGTCTAGTGTAGCAGTCGGTGGTCGCGGTATGCTTAAAAAAAAAAACATTAAATATACTCACGTCGGCAAACAGGTGTAGTCAGACGCCACATCTCATTGCTCTGGAACCCCCCATCAGCAGCACCAACTAATAGCCTCATTACGTCAAGGCAGTGCAGCC
+
CCCCCGFCFEFEEEGGEFGFDFFEFGGGGGGGGGG?GGFG<FF9FFGGGGGGGGGFD<@8CCFGGGGDECFG+BF<FFF@FFG@DC@CFG965,,9AAC<,?,,,,:8>:FF8,7++8+8=,,,95:,5C7::4+6+,,8,9,,,,,83C,36,8>+8+83,,6,,,4,,3,,,,2*1***,,55=,,,227:E,,,4,12:17)7<*297;6>*;)/)0/)+++)*/()+3*/5*)*.2)5<*((*1)),
@M03495:532:000000000-M42H9:1:2111:11264:21689 2:N:0:ACAGGAAA+TAGACAAT
ATATTTTGCCGTTGATAAACCACCCTCCCTGTGGTCGTTATCTTGCTCCTTCTGTCGTCAACGAATTTCCAAAGCTCACATGCTGACAGATCGGAAGAGCGTCGTGTAGGGAAAGAGTGTATTGTCTAGTGTAAGTCTCGGTGGGCGCAGTTTCATTTCAAAAAAAAAAAATAATCCTCATCTTATAGAGTTTGATCAAAATACGTACCTGAGAGTGAGTGGTAGTAGCTGGAAGAAAGTCGTCTATTTAA
+
CCCCCGGGGFGGFGFFFGGGGGG@FGEFEGGFDFGGGGEGGGGGFCFGGGGGGDGGGFFGGGGG@FDGGGGG<FFCEDFGGGGGGGGEFFGGCFCFGGGDEEG@CFCEFGC@FFGG8E??C:EF<E<EFBBF9,9A,,,49@+++++4+++,C,,8,,,,8@,@:883++5,,,,,,,,,333,7,,,,,,7252,55,6**+533,2:@*),1;?++/4*)1++029)+2))))*)2)+300*6(+1))/
@M03495:532:000000000-M42H9:1:2111:20412:21727 2:N:0:ACAGGAAA+TAGACAAT
ATATTTTGCCGTTGATAAACCACCCTCCCTGTGGTCGTTATCTTGCTCCTTCTGTCGTCAACGAATTTACTAATTCCAAAGCTCACATGCTGACAGATCGGAAGAGCGTCGTGTAGGGAAAGAGTGTATTGTCTAGTGTAGATCTCGGTGGTCGGCGTATCAATAAAAAAAAAAAAAATGATAAAACATGTATGGAGTTGTGTTCTTACGTACGTATAAAGCAGTGTTCACGACACAATGCAAGCTCACGC
+
CCCCCGGGGGGGGGGGGGGGGGGGGGGGGGGGGGGGGGGGGGGGGGGGGGGGGGGGGGGGGGGGGGGGGGGGGGGGGGGGGGGGGGGGGGGGGGGGGGGGGGGGGGGGFGGGDGFGGGGFGGGGGGGFGGG949EFC?F9?;,,A@8BFGD@,64+3+++36,39D99EE>8+3:4>=,2,,2,?,,,5,22+,,,,,,41**24+,++**/*)*0+0++)2))+.1))++)))))0/*+)0*2(.)*)(.
@M03495:532:000000000-M42H9:1:2111:17632:21772 2:N:0:ACAGGAAA+TAGACAAT
ATATTTTGCCGTTGATAAACCACCCTCCCTGTGGTCGTTATCTTGCTCCTTCTGTCGTCAACGAATTTACTAATTCCAAAGCTCACATGCTGACAGATCGGAAGAGCGTCGTGTAGGGAAAGAGTGTATTGTCTAGTTTAGAACTAGGTGGGGTCTGTAGATTTAAAAAAAAAAAAAAGAATGCAAAAATATCATATTGTAAAATGTTACACAATGAGATAATATTGTAGTTGGAAGATCTGTGATGGGTG
+
CCCCCGGGGGGGEGGGGGGGGGFGGGGGGGGDEFGGGGGGGGGFGGGGGGGGGGGGGFGGGDFGGEGGGGGGGFF,FFGGGGGFGGGGGGGGFGGGGGGG7F?>FFFD=C+@:EFGCE,A@?FGEFFBEFE59@EF?,,:54,,,4,==4A++4+,,44,,,,696>DDGE88B+4****,,,,2,51*,27+,,,5,,6+:1+1*542+=*,*0*=1+,*4+++.+1/3+++))+)0308+13.)+*,((
@M03495:532:000000000-M42H9:1:2111:16734:21824 2:N:0:ACAGGAAA+TAGACAAT
ATATTTTGCCGTTGATAAACCACCCTCCCTGTGGTCGTTATCTTGCTCCTTCTGTCGTCAACGAATTTACTAATTCCAAAGCTCACATGCTGACAGATCGGAAGAGCGTCGTGTAGGGAAAGAGTGTATTGTCTAGTGTAGAGTTCTGTGGTCGGCGTATCATTTAAAAAAAAAAAAAAATAGAGTCACATGTCACTCTCACCACATGCACACCACGCTAATTGTATCAACAGAAAACGAATACACTCTGA
+
CCCCCGGGGFGGGGGGGGGGFFGGGGGGGFGGGGGGGGGGGGGGGGGGGGGGGGGGGGGGGGGGGGGGGGGGGGGGFGGGGGGGGGGGGGGGGGGGGGGGGGGEGGGGFGFGGGGGGGF<EFEGFGGFGFF,,9@DFA,,9,,,,,,99C:,,@++@+8+,8C;3@;@EF@EEG3:538*,22<,,,,5,,,+,,,,4,,*1****4*0*0+/***.))*(++++.+7)+**).2*)*2*)0)*).*.)-)
@M03495:532:000000000-M42H9:1:2111:9150:21838 2:N:0:ACAGGAAA+TAGACAAT
ATATTTTGCCGTTGATAAACCAGTGCTGACTCCAAAGCTCACATGCTGACAGATCGGAAGAGCGTCGTGTAGGGAAAGAGTGTATTGTCTAGTGTAAATCTCGGTGGGCGCCTGAGCATTAAAAAAAAAAAAATAAAACAAAAAATACAAGAATTGTGGAAAAACATTATGGATGTTGATAAACTGACGAATCAAGAGCAGTGATTATGCGCTTGTCATTAACGTGTCCGAACGAAACAGACAACAGGTGT
+
CCCCCGGGGGGGGGGGGGGGGGGGGGGGGGGGGGGGGGGGGGGGGGGGGFFGGGGGGFGGGGGGFGG@FFGGGGGGGGGGGGGGGGGFGGFFGFF9,9<:,99<=,++,8++,,,,,9C<EB5FFC+CE:+++,,C,,,,,,,3+,9,,,,3,,,,,,4,,3@,+:37;;,,5,6,,7,,,33,79,,4**,*2,4,,5>6+*2+4,++418***2*++4)++.22*(1))))))*))0*7))*(.))-()
@M03495:532:000000000-M42H9:1:2111:24897:21842 2:N:0:ACAGGAAA+TAGACAAT
ATATTTTGCCGTTGATAAACCAGGACTCAGGCTGGACCAAAGCTCACATGCTGACAGATCGGAAGAGCGTCGTGTAGGGAAAGAGTGTATTGTCTAGTTGAGATCTCGGTTGCGGCCGTGACAGTAAAAAAAAAAAACAATAAAAGCTCATTTTATGTCGAGTACTATCTCTTAACGACTACAATACTTATTATATGTATAGGACGACTATAGACCTGATCATTCTTATCTGCTCATACACACAACACACA
+
CCCCCGGGGGGGGGGGGGFGGGGGFGGGGFGGGGGFFGGGGGGGGGGGGGGGGGGGGGCFFGGGGGGGGGGGF:FFFFGFGGGFGDFFFG9C?FCEEG<,?,<,,,C,C=,@,++++8@=+:,,,,5:?BFFFE@+@+,33>,E=,8,@,,,,753,,,,++,,3,,7,7,73,32**3**,,,,,25,,,,+,,,,152+4+*22*)*)+3+1*2)*)3)3+++.+77+++++++++++)*)/,()),((
@M03495:532:000000000-M42H9:1:2111:19490:21920 2:N:0:ACAGGAAA+TAGACAAT
ATATTTTGCCGTTGATAAACCAGGGACTCAGGCTGGTCCAAAGCTCACATGCTGACAGATCGGAAGAGCGTCGTGTAGGGAAAGAGTGTATTGTCTAGTGTAGATTTCGGTGTTCGCCGGAACATTAAAAAAACAAAAAAAATCTAAAGTTGTGAATCATAACATTCTCAGATCAAATGTAAAAGTCGCAGCAAAGGTTCTGTTAATAAAATACGTATGTATCTGCAAGATGCGTGATGCGCAGCAATCCA
+
CCCCCGGGGGGGGGGGGGGGGGGGGGGGGGGGGGGGGGGGGGGGGGGGGGGGGGGGGGGFGGGGGGGFGGGGGGG@EFFFFGGGGGGGGFCFCCFEFFFFF9,:9,,5,@8,,,,8+8=+6+8E,,,9?FGCF+AAEF+3+3,8,,,,,8,,9+68@@6,,,,,,,33,5,85,72,,,5,77,,,,;***50,,,,,,,*+++2+5=+2++,+/**40,*+++2*+**)*+00.*)*++))02((;*.()
@M03495:532:000000000-M42H9:1:2111:21108:21940 2:N:0:ACAGGAAA+TAGACAAT
ATATTTTGCCGTTGATAAACCACCCTCCCTGTGGTCGTTACTTGCTCCTTCTGTCGTCAACGATACTAATTCCAAAGCTCACATGCTGACAGATCGGAAGAGCGTCGTGTAGGGAAAGAGTGTATTGCCTAGTGTAAATGAGGGTGGTCGCAGGTGTATTTCAATAAAAATGAACATTAACGTCAGCAGAAACTGTCAATACTACATCTCAGTGTTAGCAGAGGAACATGACAGTGTGCACAAGGTCAATA
+
CC<CBEEEE-CE@;<EFDGGGGG,F<@FG8FEC8@E@+CFG@@,@,C<8FF<FGGG<FGD9:<FGCE<,C<EA<F9<FFEF9,,9CFE<F,,4C,<=,8@EF8:=44+??,9,@E,,9:9C?FC,FF,995E=EA,5E,,,4,4@ED+,+8+4+6,53,,,,33,,,>,,,,3,@,@3,,,+,+++3,,1,7+,,2,,3,+++++*,+++517+++3?+7*****)0:*3+34*42954,9+)*(00;31*
@M03495:532:000000000-M42H9:1:2111:10495:22008 2:N:0:ACAGGAAA+TAGACAAT
ATATTTTGCGTTGATAAACCACCCTCCCTGTGGTCGTTATCTTGCTCCTTCTGTCGTCAACGAATTTACTAATTCCAAAGCTCACATGCTGACAGATCGGAAGAGCGTCGTGTAGGGAAAGAGTGTATTGTCTAGTGTAGATTTCGGTGGTCGGCGGTACATTAAAAAAAAAAAAAAATAACAATATGATCGTATACAGATATCTTCACAGTGTATCAACCACCACACAATGTCTGACGCACGCACGAGTC
+
CCCCCGGGGGGGGGGGGGGGGGGGGGGGGGGGGGGGGGGGGGGGGGGGGGGGGGGGGGGGGGGGGGGGGGGGGGGGGGGGGGGGGGGGGGGFGGGGGGDGGGGGGFEGFF=CFFFGGGGFEGGBFGGGGCCFCFDFE@=,:,,4,9C+@7+,++46+6+8>,,3,,E6@CGGE5>C*/,2,,24?,5,,,,****31++5++++++5;7:+*++++3++*,)))*,*-()2*0*****)*)))/(-))((.
@M03495:532:000000000-M42H9:1:2111:18380:22036 2:N:0:ACAGGAAA+TAGACAAT
ATATTTTGCCGTTGATAAACCACCCTCCCTGTGGTCGTTATCTTGCTCCTTCTGTCGTCAACGAATTTACTAATTCCAAAGCTCACATGCTGACAGATCGGAAGAGCGTCGTGTAGGGAAAGAGTGTATTGTCTAGTGTAGATCTCGGTGGGCGCCGGAGTCTTAAAAAAAAAAATAAAAGAGATACTATATATTATAGACTGACATTAATTAATAGTATGACTAGAACGATACAACACCACATCGCACCC
+
CCCCCGGGFGGGGGGGGGGGGGGGGGGGGGGGGGGGGGGGGGGGGGGGGGGGGGGGGGGGGGGG>FGGGGGGGGGGGGGGGGGGGGGGGGGGGGGGGGGGGGGGGGGGFGEGCEFGGG=FGGFFFGGGFGG9FFFFGGGGFCCFE@FG=7@6+6++6++++,,@;9;6E=C@CCC,3,,,,*,,,2,,,,,,+,,,,,,,*+****,1+++1,41++2=,*+1++/+)))*)).+*)*0/)0)*)()).-(
@M03495:532:000000000-M42H9:1:2111:14320:22040 2:N:0:ACAGGAAA+TAGACAAT
ATATTTTGCCGTTGATAAACCAGCTAATCCTGAAAAAAAAATCAAAGCTAAAAACTACAATGCTAAGACCACGATGTGACTGCTATCAAAGTTAGATATATATGTAAATTATTCATCTGTCAAATCCTAGAATTATATCATACCTGCTCCAGCAATCACGACCTGTAATGGTTTAGTGGGTTGTTCACTGTTTCTGAAAAATGAAGATAGTTGTCCAGCTTCCAAAAAGTTTATTGTGTTTTCTAGTGGAG
+
CCCCCGGFGGGGGGGGGGGGGGGGGGGGGGGGGGGGGGGGCGGGGGGGGGGGFGGGGGGGGGGFCGGGGFFGGGGFEGGFGGGGGGGGGGGGFFGGGGGGGFGGGGGGGGGGGGGGGG?FEFGGGGFEFFGGGGGGGGGGGGGGGGGGGGGGGGGGGGGGGGGGGGGFFF9EFGGDGDFFGGEGGGGGGGFGGGGGGGGGFGFGFFFFGGGFCGGGFGAFBFFF;=>D>FGFFFF;BC;;*/=:EEFF)72
@M03495:532:000000000-M42H9:1:2111:6851:22100 2:N:0:ACAGGAAA+TAGACAAT
ATATTTTGCCGTTGATAAACCACCCTCCCTGTGGTCGTTATCTTGCTCCTTCTGTCGTCAACGAATTTACTAATTCCAAAGCTCACATGCTGACAGATCGGAAGAGCGTCGTGTAGGGAAAGAGTGTATTGTCTAGTGTAGATCTGGGTTGGGGGCGGTTGATTAAAAAAAAAATAAGGTAAGTTCAATATATAATATGTGTGAATTGATACGCATCATAATGAGTGTATCGTTACTCGAAAGATGTAGAA
+
CCCCCGGGGGGGGGGGGGGGGGGGGGGGGGGGGGGGGGGGFGGGGFGGGGGGGGGGGGGGGGGGGGGGGGGGGGGGFCFGGGGGGGGGGGGGGGGGFDFGDEFGGGGG@FGGE=FAFEA:@<8E5,CEFFA,4?44C9C,,4C,9,,@F+C++++68++3+,,,,7,33544>C,2,,,6,,,,,41,1,,,+41,,,,6+2*+++1*21+3*/**)*117+1++.;))++)2).*++)2)))*.-/*-))
@M03495:532:000000000-M42H9:1:2111:20786:22102 2:N:0:ACAGGAAA+TAGACAAT
ATATTTTGCCGTTGATAAACCACCCTCCCTGTGGTCGTTATCTTGCTCCTTCTGTCGTCAACGAATTTACTAATTCCAAAGCTCACATGCTGACAGATCGGAAGAGCGTCGTGTAGGGAAAGAGTGTATTGTCTAGTGTAGATCTCGGTGGGTGCCCGGTCATTAAAAAAAAAAAAAAATAAGAAACCAGTTGTACTACAACTATGATGACATAGTACATCAATATCGTATAAAAATTGCGTCACACGTAA
+
CCCCCGGGGGGGGGGGGGGGGGGGGGGGGGGGGGGGGGGGGGGGGGGGGGGGGGGGGGGGGGGGGGGGGGGGGGGGGGGGGGGGGGGGGGGGGGGGGGGGGGG7BFFGFFGGFGDCFGGGFGGGGGGGGGGEFCFFGFEAF;=,54,94+@+8@@>,6+@8@DF;,37D888@>34*1*2,2,52,,,,,2,+41,,,,,*0**++54++0/1++1++++)+/+3)+(()0)++2*)*++)0)*-)/.(.,
@M03495:532:000000000-M42H9:1:2111:24675:22180 2:N:0:ACAGGAAA+TAGACAAT
ATATTTTGCCGTTGATAAACCAGTCAGGAGTCCAAAGCTCACATGCTGACAGATCGGAAGAGCGTCGTGTAGGGAAAGAGTGTATTGTCTAGTGTAGATCTCGGTGGTGGCCGGATAACTAAAAAAAAAAAAAAAAAAACGCAGATAGCTAGAGTGAAGATCAAATAAAAACGATGTGACACGAGTGAGATACATGGTGCAGACAACCGAGATAGAGACGAGTGAACTCGCGCAGGTGCTGGCACGAGTGA
+
CCCCCGGGGGGEGGGGGGGGGGGGGGGGGGGGGGGGGGFGGGGGGGGGGGGGGGGGGGGDFGGGCGE@FCEFGGGGGGGGGGGGGGGGFCFFGFF@,:,:CEC7FCE,,@C,8=7F7@,,9BDFGGGDG+@@++3+3+++3*33*47,3,3,,4,6,,,2,2,,2,,,2,61****,,,,,5**4=*+02+7:++4*+++/++****)/)))/2:0**)/()).2)*)))15)..))*)30).*)())(()
@M03495:532:000000000-M42H9:1:2111:15118:22309 2:N:0:ACAGGAAA+TAGACAAT
ATATTTTGCCGTTGATAAACCAGCTAATCCTGAAAAAAAAATCAAAGCTAAAAACTACAATGCTAAGACCACGATGTGACTGCTATCAAAGTTAGATATATATGTAAATTATTCATCTGTCAAATCCTAGAATTATATCATACCTGCTCCAGCAATCACGACCTGTAATGGTTTAGTGGGTTGTTCACTGTTTCTGAAAAATGAAGATAGTTGTCCAGCTTCCAAAAAGTTTATTGTGTTTTCTAGTGGAG
+
CCCCCGGGGGGGGGGGGGGGGGGGGGGGGGGGGGGGGGGGGGGGGGGGGGGGGGGGGGGGGGGGGGGGGGGGGGGFGGGGGFGGGGGGGGGEFGGGGGF?9FAFGGGGGGFGGGFGFEFFFGGGGGFFFBFFGGGGGGGGGGGGGGGG:EE?FEFGGGGGGGGGGFCFFFDEGGFFGGGGGGCEGGFFFDGGFFFCGGFC5=?F?FFBCGGFFGGGFGFGFF*=CEF5=AGFFFFGFGFGFA+=8<E6<=2
@M03495:532:000000000-M42H9:1:2111:12120:22467 2:N:0:ACAGGAAA+TAGACAAT
ATATTATGCCTTTGATAAACCATCTATTACTGAATTAAAAATCACTGCTAATAACTACATTGCTTAGACCACGATTTGACTGATATCGAGGTTAAATATATAGGTAAATTATACATCTGTGAAATCCTAGAATTATATCATACCTGTTCATGCTATCACAACCTGTAATGGTTTAGTGGGTTGTTAACTGTTTCTGATAAATGACGATCGTTATGTACCTACCAAAAAGTTTATTGTGTTGTCTAGTGGAG
+
AC-A-,,<C---6,CF9-<,;,,,C,6,,<,6=,,,<,,,;C8,66,9E,<,;,6C@,F,,<C,,<,CC,C,@+,,:,<C,;,C,,,,:,+8B,,:,9<@,,,A@,9?C;,,,,<,,>,,,,CF,,,:5,9,A,C9<=FE,99,,949;,,4,,9E9=9,,++@,9,9,99,,9@A;,9,@++69,94@,@,3=@,@,,,+3?D7=+<=C=D+=+6++37**3*+00)15+=?++<<=*,*3<+**33)11
@M03495:532:000000000-M42H9:1:2111:20452:22507 2:N:0:ACAGGAAA+TAGACAAT
ATATTTTGCCGTTGATAAACCAGGACTCAGGCTGGACCAAAGCTCACATGCTGACAGATCGGAAGAGCGTCGTGTAGGGAAAGAGTGTATTGACTAGTATAGATCACGGTGGAGCCGGAGGTATTTGAAAAAAAAATAAAGAAGAAGCTGGAGTAACAGAAGTGAGAAACATCGTAACAGCAAAAAAGTTTTACTGATGGCGAAACACAAAAGTCGTAAACATGATTACAACACTAAGACGAAAACCTACC
+
CCCCCFGFEGGGGGFGGFGEFFFGCC@FGGGFGGDFGGGFFFGF@AFGGGGGFGCGFG@FDCCF@8<<F:,@6@FCCEFE<CFGF,CFGGEE,?,C,:,9<?,5,,:F,,C7,4,,+++4+8,C,,,,9CFF7C++,,3,9==,A@D8=,,,36@C9DA8DD,@,,@,8>,,8+69,388,37DCFCG,7>,?,55=C>:**;*1),)*/*),*1*)1)*1;;6+.37)/:)))*227*+.:>D;(8.53(
@M03495:532:000000000-M42H9:1:2111:10274:22569 2:N:0:ACAGGAAA+TAGACAAT
ATATTTTGCCGTTGATAAACCACCCTCCCTGTGGTCGTTATCTTGCTCCTTCTGTCGTCAACGAATTTACTAATTCCAAAGCTCACATGCTGACAGATCGGAAGAGCGTCGTGTAGGGAAAGAGTGTATTGTCTAGTGTAGATGTCGGTGGGCGCCGTATGAGTAAAAAAAAAAATAAGGACAACGGCATAAACATGAAGTCAGACCTAGATAAAGAAAAAAAACATACATCAAAGCATATTTATGGTGAC
+
CCCCCGGGGGGGGGGGGGGGGGGGGGGGGGGGGGGGGGGGGGGGGGGGGGGGGGGGGGGGGGGGGGGGGGGGGGGGGGGGGGGGGGGGGGGGGFFGGFGGGGGGGGGF@FF4?FAFGEFEECBFFFFGFGG,C@FEAEE99@,,:@=84@@++@88+6+,,,8@,,@>>EC@:C>1,5,3,,,3,***4*,,+,,,,,,,+1++4**)**0+1+++22)*().)*(*))/+10*1*.**+0***))0*.))
@M03495:532:000000000-M42H9:1:2111:25179:22573 2:N:0:ACAGGAAA+TAGACAAT
ATATTTTGCCGTTGATAAACCAGCTAATTCCAAAGCTCACATGCTGACAGATCGGAAGAGCGTCGTGTAGGGAAAGAGTGTATTATCTAGGGCATAACTTTGCGGTCGGCGAGACCTTCAAATAAAAAAAAAATCTAAAGCAAAATATAAGAATTGAAGGAAATGCTCTCCATGGACCAATAAATAATCAGATGATAGGATGGAAAAACTTCGATAATAATCATAGAATAACGTACATTAGTTGTAGTAGA
+
CC?C@CF-CC+FGGCFGGGGGGGGF,CEFGFCFGCG96FFGFFFG,EFF9@<6D@EF>AFFG:,@7,EEF,FC@@<CFFCC<C<,,C9@@,,,,,:,B,,<5,@:8+4++++++++599,,:,C?,,,+8+3+,,9,38,9=F8,,,,,8,,,,C93,,,,,85,,7,,,,,,,,,,,*@,,,,,,,7@,,32,,2=<:,+*****,/9*11**+/)++4*+4+1*40*11*);)*2+++++++1)1176)
@M03495:532:000000000-M42H9:1:2111:14262:22642 2:N:0:ACAGGAAA+TAGACAAT
ATATTTTGCCGTTGATAAACCACCCTCCCTGTGGTGTTATCTTGCTCCTTCTGTCGTCAACGAATTTACTATCCAAAGCTCACATGCTGACAGATCGGAAGAGCGTCGTGTAGGGAAAGAGTGTATTGTCTAGTGTAGATCTCGGTGGTGGGCGGATCATTAAAAAAAAAAAAAAAGACGAAACAGTACAGCTCGGAACATGTAGTGATCAAACTGATCGACTGACATACTTACGACTAAGTGGCACGTAA
+
CCCCCGGGGGGGGGGGGGGGGGGGGGGGGGGGGGGGGGGGGGGGGGGGGGGGGGGGGGGGGGGGGGGGGGGGGGFFFGGGGGGGGGGGGFGGGGGGGGGGGGGGGGGFFF:AFFGFFGCEFFGGGGGCFEBFGDGGCA,,59=,DB:EC+?++>8+3+@99,3,9,BCECC78*:*4*,***4*,=+++++7*3/*****+*11++0+233)+2*+*+02()..*,*..*****.*)/)+)/**((*.,((
@M03495:532:000000000-M42H9:1:2111:7854:22662 2:N:0:ACAGGAAA+TAGACAAT
ATATTTTGCCGTTGTAAACCAGGACTCAGGCTGGACCAAAGCTCACATGCTGACAGATCGGAAGAGCGTCGTGTAGGGAAAGAGTGTATTGTCTAGTGTAGATATCGGTGGTTGCGGGATCATTAAAAAAAAAAAACAGACAAAGTAAGTTAGTAAGAAATAGTGATTTAATATCACATTAGTAAATGAACACATAGACTACGCATCCCAGTAGTTATTGTGGATAGATCACAATGGTGAGACATTAGTCT
+
CCCCCGGGGGGGGGGGGFGGGGGGGGGGGGGGGGGFGGFGGGGGGGGGGGGGGGGGGGGGGGGDFGGGGGGGGGGGGGGGGGGGFGGGGGG6BEFFGFC,,,,5<,?78,8,,,:++++8+,,,,:@EBFGG+6++86,,,3,,,,9,,8,3,33,,,,,,3,,,,,,35,,3,32,,,,7,33,,,7@5;79,2,,2,,*4*;*/*1***),+2+41+,1+)****))+*)**0*)++1)1**)131.1)
@M03495:532:000000000-M42H9:1:2111:12651:22841 2:N:0:ACAGGAAA+TAGACAAT
ATATTTTGCCGTTGATAAACCACCCTCCCTGTGGTCGTTATCTTGCCGTCAACGAATTTACTAATTCCAAAGCTCACATGCTGACAGATCGGAAGAGCGTCGTGTAGGGAAAGAGTGTATTGTCTAGTGTAGATATCGGTGGGTGCCGGATCAATAAAAAAAAAAAAAAAATAGACATTAAGTGAGGGAACAACATTATCGCTATTATTTGACCAACCCTCTAGATGATGTAGTAGCAATCGATCATGTGA
+
CCCCCGGGGGGGGGGGGGGGGGGGGGGGGGGGGGFGFGEGGGGGGEFGDFGGGGGGGGGGGGGGGGGGGGGGGGGFFGGGGGGGDEFFGGGDGDGGGGGFEB@FFFFA,4:?FFFAD;F,C<,:9BFG9@,,4,9CAFCBF++4@+686+3+,,,6,>DCCBBEEB>**1*,,2,22,,,,,,4,,,4*,6,*4**4+1+.****+5+2++++**2)20*(.*2+1*-)*2/*/9*1**+/))/(4/*)))
@M03495:532:000000000-M42H9:1:2111:6536:22866 2:N:0:ACAGGAAA+TAGACAAT
ATATTTTGCCGTTGATAAACCAGAGGACTCAGGCTGGACCAAAGCTCACATGCTGACAGATCGGAAGAGCGTCGTGTAGGGAAAGAGTGTATTGTCTAGTGTAAGTCTTGCTAGGCTGGAGATCAATAAAAAAAAAAAATATGTGGAGACATGTCGAGTGAATTCAATATATAAATAAAGACTAGCGAGATCATTTAACGCCAGATTAAGCGTGACACAGAGGAAAAGTGTATGAATGATGGAGACAATTA
+
CCCCCGGGGGGGGGGGFEEFFEGGGGGGGGGGGGGGGGGGGGGGGCFGGGGGFGGGGFGGCFGD@E@FGGGEGGGGFFFGGEFGFEFGGGGGGGFFFF<ECAC,,,<9,,,,,4,,:,,,4,,:5,:,9:,5+6CFFG+3,,,,,,,,,+,6,73@++,+,,8,,@>,,,,,5,,,,3,,,3,,,,+**1*73,,2,,@4*3****2++++//*:*+2),()))002(.++++11+++/++*)0(/))/).
@M03495:532:000000000-M42H9:1:2111:20037:22994 2:N:0:ACAGGAAA+TAGACAAT
ATATTTTGCCGTTGATAAACCAGCTAATCCTGAAAAAAAAATCAAAGCTAAAAACTACAATGCTAAGACCACGATGTGACTGCTATCAAAGTTAGATATATATGTAAATTATTCATCTGTCAAATCCTAGAATTATATCATACCTGCTCCAGCAATCACGACCTGTAATGGTTTAGTGGGTTGTTCACTGTTTCTGAAAAATGAAGATAGTTGTCCAGCTTCCAAAAAGTTTATTGTGTTTTCTAGTGGAG
+
CCCCCGGGGGGGGEGGFFGEFCGFGGGGGGGGGGFGGGGGGGGGGFGDGFGGGGEGGGGGGFFGGGGGGGGFGGGFGFFGGGGGGGFFG9EGF9EDEGGE9<FCEFGGGEGGEFDEGGGGEFGGEEEGG9FFGGGGGGGGGGGGGGGGFGGGGGGGGGGGGGGGGGFDAC@>@8EF6DB,6=CEEFGFFGE3DEGGFFGG*=D?DCC+5<DFCEDFFFFGFFFFCEG>AFGFFFF7EGAGFFFGEEFFD6)
@M03495:532:000000000-M42H9:1:2111:13247:23002 2:N:0:ACAGGAAA+TAGACAAT
ATATTTTGCCGTTGATAAACCAGGGACTCAGGCTGGACCAAAGCTCACATGCTGACAGATCGGAAGAGCGTCGTGTAGGGAAAGAGTGTATTGTCTAGTGTAGATCTCGGTGTTCGCGGTGTCAATAAAAAAAAAAAAAAAAATTATCATCAAACTAGTTGATTGTATAATCATAATCAACAGTAACTCATGGGGTAGTACACACGAAGGTACCGCTTGAGCTAATACTTCTGTTAGTACTAGACGCCGCC
+
CCCCCGGGGGGGGGGGGGGGGGGGGGGGGGGGGGGGGGGGGGGGGGGGGGGGGGGGGGGFGGGGGGGFGGGGGGGFFGGGGGGGFFEF<FFGF,C?DFG,,,<<,5,9CF,4,,,87++4+8,5,:,?<??CFCECE7B>B++,8,,,,,,,,,6373,,,,,,,,,,,522,,2,,,69,,,26,,,,,,,0=****,,+4+**)*.*)2+++1))*)*))1*+)+).1+****2***3****)(.)(((
@M03495:532:000000000-M42H9:1:2111:9526:23047 2:N:0:ACAGGAAA+TAGACAAT
ATATTTTGCCGTTGAGAAACCAGCCAAACTTGTATAATAACTCAATTTTACCCTCGTTAATCCCACAAACACTAAATAAAAAATAACAAAGAAAAATAACTAAATTAAAACATCAAAGTGAAAATCATCAAATTAAATAATATATTACACAAAATTATCGACTTATTATTATAAAATAATAATACTATTTCTTCTGAAAAAATAATATATTTGTCAATATGGTAATTTGTCTATTGTTATTCCTAGTGTAA
+
@C96-E<<9-6-@C8@@FE8A,,,,,,,9,,,,,6,<,@,,<,,C,,,C,,;,,,::,CF9C,,,,,,,6,,6:,,,,:C,C6,C,CF,,,,,:,E<,C?C,,,,,,:,9,,,9,,,,<,9,:C5B?,,,,,95,,5,:9<;,:,,,,,,,+,94,,,9+9+++94,,4E,:8,,,,,,,,,7,,,4,,,,,3,3,,,,,0+6+2+,++225,6++3++7;+51+05**?+1?=++4++,11+51*310*2
@M03495:532:000000000-M42H9:1:2111:19406:23059 2:N:0:ACAGGAAA+TAGACAAT
ATATTTTGCCGTTGATAAACCAGCTAATCCTGAAAAAAAAATCAAACTTAAAAACTACAAGGCTAAAACCACGATGTAACTCCTATCAAGGTTAGATATATATGTAAATTATTCATCTGTCAAATCCTAGAATTATATAATACTTGCTCCAGCAACAACGACTTGTAAGGGTTTAGTGGTTTGTTCACGGTTTCTGAAAAATGATGATAGTTTTCCGGCTTCCAAAAGTTTTATGTTGTTGTCTAGTGGAG
+
CCCCCGGGCFFBB@CFGGFCFFFGFGGGGGGFGGGGGGGG@F8<<<,,<<EF@C:AA,CC,,,:C,,,,,6,6+:,:,A,,,,,:,,6?,,:,9B,<<,:6F<:,CF,5@,C9,?,5,9C,:B5,:4,?,C,E,,954,,59,,,,,4C,,4,99,,9,84B+4=,@,,4,8>+,,3@B,3,@D3,,,,+6C?A,,@D,757:7+5,+?=F7,+C+**3719A@+>D)*4:1+9+=++3C*/4+3*14(*7
@M03495:532:000000000-M42H9:1:2111:20507:23075 2:N:0:ACAGGAAA+TAGACAAT
ATATTTTGCCGTTGATAAACCAGCTAATCCTGAAAAAAAAATCAAAGCTAAAAACTACAATGCTAAGACCACGATGTGACTGCTATCAAAGTTAGATATATATGTAAATTATTCATCTGTCAAATCCTAGAATTATATCATACCTGCTCCAGCAATCACGACCTGTAATGGTTTAGTGGGTTGTTCACTGTTTCTGAAAAATGAAGATAGTTGTCCAGCTTCCAAAAAGTTTATTGTGTTTTCTAGTGGAG
+
CCCCCGGGGGGGGGGGGGGGGGGGGGGGGGGGGGGGGGGGGGGGGGFGGGGGGGGGGGGGGGGGGGGGGGGGGGGGGFGGGGGGGGGGGGGEFGGGGGGGGGGGGGGGGGGGFGGGGDFGGGGGGGGGGFGGGGGGGGGGGGGGGGGGFGGGFGGGGGGGGGGGGGGGGGGFF8DFFGGGGGGGGGGGGGGFGFGDFEFFFGGGGGFAF?FFGGGGFGFGFFFFGFGFFFGFFFF8F>ACFFCGEFAFFF@
@M03495:532:000000000-M42H9:1:2111:17358:23078 2:N:0:ACAGGAAA+TAGACAAT
ATATTTTGCCGTTGATAAACCAGCTAATTCCAAAGCTCACATGCTGACAGATCGGAAGAGCGTCGTGTAGGGAAAGAGTGTATTGTCTAGTGTAGATCTCGGTGGTCGCCGTCTCACTTAAAAAAAAAAAAAAAAAGTAAAACATAACGAACGATGTACACAGTCGCGAAATAGCTGACGGATGACGCGAATTCTATCGAACTCGTATCTTCACCAGAGGAGCCGCCTCGGGTGATCTGGAGAGTATCTGA
+
CCCCCGGGGGGGGGGGGGGGGGGGGGGGGGGGGGGGGGGGGGGGGGGGGFGGFGGGGGGGGGFFGFGFGGGGGGGGGGGGGGGGG<CCFGGFD<,9A@<:,988>8,8+48++,455,,9C<E?FGGCB++3+@+++,,,87,3,,7,33+***433@,,,,,,7****4*=;,4,,,,**43*+3**/****+++++3*)**2*/*)*2*1+**2.*)138)0)(1(-0*))))*1**+*))*.)**-.)
@M03495:532:000000000-M42H9:1:2111:25304:23203 2:N:0:ACAGGAAA+TAGACAAT
ATATTTTGCCGTTGATAAACCAGTCAGGAGTCCAAAGCTCACATGCTGACAGATCGGAAGAGCGTCGTGTAGGGAAAGAGTGTATTGTCTAGTGTAGAACACGGGGGGTGTCGTATACTTAAAAAATAAAAAACTTTAAGGATCAATGAGCTGTTCTTTTTTTCTTCTCCAAAGTAAAATGTTATTCTTGTGCTACACTTCATAGCTCTCCTCTTCACTCATTCTCTCTAAATACCTTGCCTTACACATCC
+
CCCCBFGGGECCFEFA9FGEFCDF@FGFA@EFFGGGGGGGGFGGGGGEEGGGGFCGGGGGCFDEFEFEG<F@A:8E<F8FFEFF,6C,<6@FG,,,6C??6,,+8+>+3*5,+6,73,,@,,,,,1,77,7,**27,,2,3,,64,,6,<<+:?+2<+2+4:*2?C+++5+4<*++3++++0+A+<++++2+*3+++2++*2**20+92*27**20/9*02****.2,)*29*/*2***+)***.4/*))(
@M03495:532:000000000-M42H9:1:2111:21871:23247 2:N:0:ACAGGAAA+TAGACAAT
ATATTTTGCCGTTGATAAACCACCCTCCCTGTGGTCGTTATCTTGCTCCTTCTGTCGTCAACGAATTTACTAATTCCAAAGCTCACATGCTGACAGATCGGAAGAGCGTCGTGTAGGGAAAGAGTGTATTGTCTAGTGTAGAACTCGGTGGTCGCAGGATCATGAAAAAAAAAAAAAAACAATACAACGAGACGGCACGACTCACTAGTTGCATCTCATCCCTAAGTGCTAAGTCGTCACCACTACTATGA
+
CCCCCGGGGGGEGEGGFGGGGGGGGGGGGDFGGCGGGCFFFGGFECDAEFGGGGGGGGGGGGGGGGGGGGGGGGFFGGFFFGGGGGFFFGGGGGGFGGGGDGGDGGGGCFBF7FE9FEGA@EFFAFFFDFGCEDEFEG949,,9?;=B4+@+,@+++8>=,=DC,>7EDE6@@C+***16,,2,,,,5****//*****1.1***3+*1++++3++1;;+.0)**(2)60**/019.*)***02((**)).
@M03495:532:000000000-M42H9:1:2111:21371:23439 2:N:0:ACAGGAAA+TAGACAAT
ATATTTTGCCGTTGATAAACCACCCTCCCTGTGGTCGTTATCTTGCTCCTTCTGTCGTCAACGAATTTACTAATTCCAAAGCTCACATGCTGACAGATCGGAAGAGCGTCGTGTAGGGAAAGAGTGTATTGTCTAGTGTATAGTTATGAGGGAGCCGTATAGTTAAAAAAAAAAACAATGAGTAAGGGCGCTGGCTTAGAATCCTTCATGTGTACAACGGTGAAGAGACAATACAGCACAGTCACTGCGTA
+
CCCCCFG9FEGGGGGGGAFFGGGGGFECGGGGGGGGGGGFFD9FGGG9EGCEEFGGFGFGGGGGGDGGGDGGGGGFEFDFFCFFGGGGGGGGFGGGGFA,CFG+FCFC@?F8BAAAEC<,9,AF9FFGAGGFEE@FGEG9,4,,9,:>,4,++48@=++,,644,,6,@++>BC8:?58,,,35>,,5*13****11,2,++5*++,/114+41+++2?*/))*3)*/6)**+)*+/*2258*+))12(/(
@M03495:532:000000000-M42H9:1:2111:19959:23445 2:N:0:ACAGGAAA+TAGACAAT
ATATTTTGCCGTTGATAAACCAGGACTCAGGCTGGACCAAAGCTCACATGCTGACAGATCGGAAGAGCGTCGTGTAGGGAAAGAGTGTATTGTCTAGTGTATATCTCGGTGGTCGGCGGTTCAATAAAAAAAATAAAAATAAAATACAGACGTCGAGATATGAAGTAACAACACAGATCAATTTAATGTACGCAGAGCATATCACATCAGCGCTACATATATGCGTGTATAGGTGATATCATCACTAATGA
+
CCCCCGGGGGGGGGGGGGGGGGGGGGGGGGGGGGGGGGGGGGGGGGGGGGGGGGGGGGGGGGGGGGGGGGGGFGGGGGGFGGGFGGGGGGFFCFFGDGFA@,95,9,:,6,8,,4+44=4+8<,5,::CCBCF,C95,,,7,33,6,,,,,+33338>+8,,,,,33,83,,,*6,,,6,,,,,,,,,5,,****1*1,,1+1++*5)+*0)**)1*11+11++*(*/(+++/3*27:++++++/)+)7))
@M03495:532:000000000-M42H9:1:2111:22676:23460 2:N:0:ACAGGAAA+TAGACAAT
ATATTTTGCCGTTGATAAACCACCCTCCCTGTGGTCGTTATCTTGCTCCTTCTGTCGTCAACGAATTTACTAATTCCAAAGCTCACATGCTGACAGATCGGAAGAGCGTCGTGTAGGGAAAGAGTGTATTGTCTAGTGTAAATTTAGGGTGTGGCCGGCGACGTAAAAAAAAAAAAAAATACAATGAACAGGTCTTTTGTTGTATATCATAAAACACTAACTAAACACACATATTTTACACTAACTAAAAA
+
CCCCCGGGGGGGGGGGGGGGGGGGGGGGGGGGGGGGGGGGGGGGGGGFCGFGGGGGGGGFEGGGGGGGGGGGGGGGFGGGGGGGGGGF9CGGFFGGDFGFFG>FGEGGGGGFEADGGGFFGGFDAFFGGGFC;FEDE9F,,,,,54C>8,8+6++>++++++8++,6@=@:33>1*1/*,,,,5,,41,+5**+5++++*)*2+:1<++333++*2)02+.++24(*((0*)*1**0**+*09*()*)).)
@M03495:532:000000000-M42H9:1:2111:14602:23484 2:N:0:ACAGGAAA+TAGACAAT
ATATTTTGCCGTTGATAAACCAGCTAATCCTGAAAAAAAAATCAAAGCTAAAAACTACAATGCTAAGACCACGATGTGACTGCTATCAAAGTTAGATATATATGTAAATTATTCATCTGTCAAATCCTAGAATTATATCATACCTGCTCCAGCAATCACGACCTGTAATGGTTTAGTGGGTTGTTCACTGTTTCTGAAAAATGAAGATAGTTGTCCAGCTTCCAAAAAGTTTATTGTGTTTTCTAGTGGAG
+
CCCCCGFEGFEGGGGGGGGGGGGGGGFGGGGGGGGGGGGGGGGGGFGGGGGFGGGGGGGGGFGGGGFGGGFGFGFFGGGGGGGGGGGGGGGEGGFFGGGGGGGGGGGGGGFG<EEFFFFFFGGGGGGGGFFFGGGGGGGGGGGGGGFGGGGGGGGGGGGGGGGGGGGGGGGGGGGFGCFC>EEEFGGGGGGE?FDCADFCDFGG9?AFFFGCFF8+3?CGCA9AC8;==?FFFFF?FF?FFFFCAAEFD@4
@M03495:532:000000000-M42H9:1:2111:17834:23529 2:N:0:ACAGGAAA+TAGACAAT
ATATTTTGCCGTTGATAAACCAGCTAATCCTGAAAAAAAAAATCAAAGCTAAAAACTACAATGCTAAGACCACGATGTGACTGCTATCAAAGTTAGATATATATGTAAATTATTCATCTGTCAAATCCTAGAATTATATCATACCTGCTCCAGCAATCACGACCTGTAATGGTTTAGTGGGTTGTTCACTGTTTCTGAAAAATGAAGATAGTTGTCCAGCTTCCAAAAAGTTTATTGTGTTTTCTAGTGGA
+
CCCCCGGGGGGGGGGGGGGGGGGGGGGGGGGGGGGGGGGGGGGGGGGGGGGGGGGGGGGGGGGGGGGGGGGGGDGGGGCGGGGGGGGGGGGGGGGGGGGGGGGGGGGGFFEGFFFGFFFFFGGGGGGGGGGGGGGGGGGGGGGGGGGGGGGGGGGGGGGGGGGGGGGGGFGGGGGFGFGGGGGGGGGGFGGGGGGFFGGGFFGGGGGFGGGFCFGG=FFGFFFAFCGFFFGFA>FG+C>FFFFGFFA>AB3
@M03495:532:000000000-M42H9:1:2111:22410:23643 2:N:0:ACAGGAAA+TAGACAAT
AATTTTGCCGTTGATAAACCAGAACCATCCAAAGCTCACATGCTGACAGATCGGAAGAGCGTCGTGTAGGGAAAGAGTGTATTGCCTAGGGTAGAGATCGGTGGACGCCGGACCATGAATAAAAACAAATACCGACCTTGGTACATTTACTTCCCTCCCATGTCTCCTTCTCCACTCCTGCCTCTCCCCCCACCTCGCCGTCCTCTTTACCTGCAACCCTACTGCCGCGATCACCGTGCGGTGTGGTGTCT
+
CCCCCFGGGEGGGGGGGGGGGDCGGGGGGGGGGGGFDFFGFDFGGGGGGG9EDFGGGGCEEFGGF@CFFFE<FFF<CFF@F<EE,CFD@,C6,6C,6,C,,6B@,,8+88C7++:,5,:,4BE9C+:,9,757+++++,,,8C6,3,3,,8,,,33,++83,8@=;6,,7,6,33@D6=8,3,5,,,5****3*414**1)/)2=+4++10+,***/*)*(29/+()((0)))0)*0*)*.0)1((0)..)
@M03495:532:000000000-M42H9:1:2111:20465:23645 2:N:0:ACAGGAAA+TAGACAAT
ATATTTTGCCGTTGATAAACCAGAACCATCCAAAGCTCACATGCTGACAGATCGGAAGAGCGTCGTGTAGGGAAAGAGTGTATTGTCTAGTGTAGATATCGGGGGGCGCCGGAGAATTAAAAAAAAAAAAACAAATGAGAAAATAATGTACGCTCTGTCGCACAATTGAACGGTCACAAGAGTATAACTAGGCAGATCACTCAAAATAGCAAGCTTCCAATGTAGGTGTGTAAGACGACATGAGTATCTAT
+
CCCCCGGGGGGGGGGGGGGGGGGGGGGGGGGGGGGGGGGGGGGGGGGGGGGGGGGGGGGGGGGGGFFFGGGGGGGGGGGGGGGGG,C@EFGF,<,9,,<CFF+>:++5*5*11>*3,6<@6CBFEGFGC***/**+0++++0*+30++23+/****0+2***/**++++++**/**3+0***3+++0++0++2+*/+0+2*:****+*22***19*129+-)*0*)2)-)/*0*/*0)0*)***-)**)))
@M03495:532:000000000-M42H9:1:2111:18235:23700 2:N:0:ACAGGAAA+TAGACAAT
ATATTTTGCCGTTGATAAACCAGCTAATCCTGAAAAAAAAATCAAAGCTAAAAACTACAATGCTAAGACCACGATGTGACTGCTATCAAAGTTAGATATATATGTAAATTATTCATCTGTCAAATCCTAGAATTATATCATACCTGCTCCAGCAATCACGACCTGTAATGGTTTAGTGGGTTGTTCACTGTTTCTGAAAAATGAAGATAGTTGTCCAGCTTCCAAAAAGTTTATTGTGTTTTCTAGTGGAG
+
CCCCCGGFGFGGGGGEGGGGGGGGGGGGGGGGGGGGGGGGGGGGGGGGGGFGGFGGGFGGGGFGGGGGGGGGGGGGGFFGGGFGEFFGGGGGGGGDGGFGGGGGGFFGGGGGFGGGGD9F@BFGGGGGGFGGFFGGGGGGGGGGGGGGGGFGGGGEFGGGGDGGG,>EFCFFGFFEF8DGGGDC8BEFGGGFDA==FFD9DFFCGGFFGGGAFFFFFCFFBF?<9=F550CFFFF+BECG?A+=EFFF>B2
@M03495:532:000000000-M42H9:1:2111:23868:23727 2:N:0:ACAGGAAA+TAGACAAT
ATATTTTGCCGTTGATAAACCAGTCTCCAAAGCTCACATGCTGACAGATCGGAAGAGCGTCGTGTAGGGAAAGAGTGTATTGTCTAGTGTAGATCTCGGAGGTCGCTGGAACATTAAAAAAAAAAAAAAACCATGCCTTGTCAGATAAGGTCACACAGAAAATCTATATAACTAACTGACTCGTTGACCATACGACAACACACACTACTCTACGCAGACTGTTCAAAACTAAGTAGCAAATACCGTTAAAC
+
CCCCCFGGGGGGGGGGGGGGGFCGG9EFGGGFGGCCFGGGGGGGGGGGGGF>CFGEFEG:CFCFFFGFGCGGGCFFFEFEGGF9,CF6B,,6,695@,,+648A7+,8+,,,C,9,,9<,>F+>@@+@>6+6,,,,,,,,,8,,,8,,,43,,6,,+33,4,,73,,>=3,,3,@,,,,,,,6,6,*5,,2,*,*4*4,,2/****,)20;+1*1C2).+)23++.+./02)2++;:++++**0,(.)--)
@M03495:532:000000000-M42H9:1:2111:13868:23833 2:N:0:ACAGGAAA+TAGACAAT
ATATTTTGCCGTTGATAAACCAGTCAGGAGTCCAAAGCTCACATGCTGACAGATCGGAAGAGCGTCGTGTAGGGAAAGAGTGTATTGTCTAGTGGAGATATCGGAGGTCGACGTAACATTAAAAAAAAAAAAAATTTAAAGAGATAACACGCCGATACAGACCAGCAAAGTCCGGAAACGAACAGAGTTAGCACCCAGGACTGTGAGGGTAGTCGACGTTCAACTAATGAACAGCGAATCCCTTATATGAC
+
CCCCCGGGGGGGGGFGGGGGGGGGGGGGGGGGGGGFGGDFGGGGGGGGGGGGGGGGG@FFFGGGEGGCFGFGGGGFFGGGGGCGGGGCFFGA@F,,99,:<9=C,+@,,+++@4+,+955,:<FF:FFG@FB++,3,,9,,,,,8,3,83++++3***3,76*,2,42,26,,*****?*****,,,,,++,++***//*.**21+5)*12)++)*29)*(0***(2.)***/071)1)*0))*.)**).)
@M03495:532:000000000-M42H9:1:2111:12494:23833 2:N:0:ACAGGAAA+TAGACAAT
ATATTTTGCCGTTGATAAACCAGTTGGCTCTAGCTGCCATAGCAATGTCACAACCACTTCTTGCCCTCCAAAGCTCACATGCTGACAGATCGGAAGAGCGTCGTGTAGGGAAAGAGTGTATTGTCTAGTGTAGATAGACGTGGGGGCCGGGTCATTGAACAAAAAAATAATACCAACATACTACAGAAATGAACGTCGAACATACCCAGAGTGTCAGCATCAACACAAGAGCAGTCAATATCTGGTAACAC
+
CCCCCGGGGGGGGGGGGGGGGGGGGFGGGGGGGGGGGGGGGGGGGGGGGGGGGGGGGGGGGGGGGGGGGGGGGGGGGGGGGGGGGGGGGGGGGGGFGGFG:F@+:AFFFFCF<?BF5CEFGGGFE,?A?FFC,,9,9,,6+++++++8@++6+,=;,36,@D=6@CG,,7,3,,,,6+,,,,,,6,,,,5,,+,,**1**3*+5**,3***+,24++*1,))4)*(*((.*)))80+++++3++))3+.)(
@M03495:532:000000000-M42H9:1:2111:19403:23854 2:N:0:ACAGGAAA+TAGACAAT
ATATTTTGCCGTTGATAAACCAGGGACTCAGGCTGGACCAAAGCTCACATGCTGACAGATCGGAAGAGCGTCGTGTAGGGAAAGAGTGTATTGTCTAGTGTCAGTTACGGGGGGCGCCGCCTCAATAAAAAAAAAAAACAAGACTAAAACTCACTACGTCAAACAGATGAAAAAGAAACTAATTCGATAAGAAAAAGCAGTGACTACTCAGCATCCGTTACACAACGTGTACAAATAACTATAGCAAACTA
+
CCCCCGGGGGGEGGGGGGGGGGGGGGGFGGGGGGCGGGGFDFECCFFGDGGGGGGGGGGGGGGFFGGFGGCFGCCFGGFF6<EFEFFGFFFCA<6CA9CC,,,,,,,:?,+@7<*>*>>4*<*<,,,,73C:FCC<7**/;***+++2+++++3+++2**//0:*0*+++++2*2*2**0+0300*0+2/+3***1/*2:**2:**3*9**)+***.*)*(*1**()-()2**//:*2*+*01*).*).))
@M03495:532:000000000-M42H9:1:2111:16419:23860 2:N:0:ACAGGAAA+TAGACAAT
ATATTTTGCCGTTGATAAACCACCCTCCCTGTGGTCGTTATCTTGCTCCTTCTGTCGTCAACGAATTTACTAATTCCAAAGCTCACATGCTGACAGATCGGAAGAGCGTCGTGTAGGGAAAGAGTGTATTGTCTAGTGTAGATCTCGGGGGTGGGCGGCATAATAAAAAAAAAAAAAAAAAACATCATAACAAGCATAACGCACATGTGACATCTCGACTAAAGCGTCTCTACTGAATATCCGTCAGTTAC
+
CCCCCGFGGGGGFGGGGGGGFDGGGGGGEEFDFGFFFFGGGGGGGGGGGGFGGGGGFFGFGGGGGGGGGGGGFGGG9FCE@FCCFGGGG?EFGGGGGEEB=FFCAFGF+@+>,ABFDEDE8<4A@FFGGEDEFC@;E9F9?,9C,,,+++6++6+++++**,,,7,536>C>:*1*:****2*/3032+++2****+00+)))))*+/****+***)*./(*)**(*,()*********+**)*.()1)))
@M03495:532:000000000-M42H9:1:2111:21753:23921 2:N:0:ACAGGAAA+TAGACAAT
ATATTTTGCCGTTGATAAACCAAAGCTCACATGCTGACAGATCGGAAGAGCGTCGTGTAGGGAAAGAGTGTATTGTCTAGTGTTGATTTAGGTGGTTGCCGTATAATTAAAAAAAAAAAAATAAAAAAAGGTGAAGGGAGAAAAAAACCACCAGCAGAATGCTCAGTGTTTCTCTGATAAAGAATCTAAACTGTGTCTCACCACTTCTTGTTAACTCACTCAAGAGACAAGCTCAATTCCATGACTGTAGA
+
CCCCCGGGGGGGGGGGGGGGGGGGGGGGGGGGGGGGGGGGGGGGGGGGEGFGCCFFEFGGGGGGGGFFEFGGFGGDFGGGC<6,,C,,<,EF<CFC,8,:==BFCGAA9?F?CE==@E+++,,,,,,46++,,,,7,+,+6,,,,33++8>+,,,,,3,,,,,,7,7,33,,,5,,,,,,,52,,52>;=,,+,,,,,1,+/09*+,++21+++++070+)))*2,*((.*2)0**1++2++1*)9+*)).
@M03495:532:000000000-M42H9:1:2111:14599:24086 2:N:0:ACAGGAAA+TAGACAAT
ATATTTTGCCGTTGATAAACCAGCTAATCCTGAAAAAAAAATCAAAGCTAAAAACTACAATGCTAAGACCACGATGTGACTGCTATCAAAGTTAGATATATATGTAAATTATTCATCTGTCAAATCCTAGAATTATATCATACCTGCTCCAGCAATCACGACCTGTAATGGTTTAGTGGGTTGTTCACTGTTTCTGAAAAATGAAGATAGTTGTCCAGCTTCCAAAAAGTTTATTGTGTTTTCTAGTGGAG
+
CCCCCGGGGGGGGGGGGGGGGGGGGGGGGGGGGGGGGGGGGGGGGGGGGGGGGGGGGFGGGGGGGGFGGGGFGGFGFAFEGGGGGDFCGGGGGGGGGGGFGGGGGGGGFGGGGGGFFFEAEGGGGFGGFFFGGGGGGGGGGGG8FFCFGGFGGGGGGFGGGGGGGGFAFGGEFDGFFFGGGGGGGGGGGGGGGGGGGFCGFGGF9?DFGGDCGGGDFGFG<FFFGFF5>8FFFFFCFC*@A4>CA*BC467
@M03495:532:000000000-M42H9:1:2111:13044:24109 2:N:0:ACAGGAAA+TAGACAAT
ATATTTTGCCGTTGATAAACCAGGACTCAGGCTGGACCAAAGCTCACATGCTGACAGATCGGAAGAGCGTCGTGTAGGGAAAGAGTGTATTGTCTAGTGTAGAACTCGGTGGTCGCAGTAGCAGTAAAAAAAAAAAAAAAAAAAGAAATGGGGAAAAACGTAGTAAAGTTGAACAGTGTGATAAGAGCAAGTGATTAGAGACCACAAACTTCTCCTCACACTACGACTCCTCCACCGATCTAGATTTGACA
+
CCCCCGGGGGGGGGGGGGGGGGGGGGGGGGGGGGGGGGGGGGGGGGGGGGGGGGGGGCEFGGGGGGGGGGGGFGGGGGGGGGGGGGGGGFFCCFGGFE,B<EC,:,,4,4:+?:F7+8+:=?B5:9A<<=FE=6>8@++++8+35*,,,,,,***,,,**26,*,,2,,,2,,,,,4,2,,1,,,,,,,,2,1+++++3+;570***)*2+++2++.2)+(2))*(1,()*))))00/)*)//*6.**))-
@M03495:532:000000000-M42H9:1:2111:23106:24139 2:N:0:ACAGGAAA+TAGACAAT
ATATTTTGCCGTTGATAAACCAGCTAATCCTGAAAAAAAAATCAAAGCTAAAAACTACAATGCTAAGACCACGATGTGACTGCTATCAAAGTTAGATATATATGTAAATTATTCATCTGTCAAATCCTAGAATTATATCATACCTGCTCCAGCAATCACGACCTGTAATGGTTTAGTGGGTTGTTCACTGTTTCTGAAAAATGAAGATAGTTGTCCAGCTTCCAAAAAGTTTATTTTGTTTTCTAGTGGAG
+
CCCCCGGGGAFGEGFF9FFGGGGGGGGGGDFGGGGCFGGGGDGGGGFGCE<EGGEGGGGGGGGGCFGFFCEGGGGGGEDGGG89<CFFGGFCEFFGFFCGGGGGFGGG9FEFGC@F?EE?=ECGGGGDG?FGGFGGGGGFGGG89EFFG8BDCFCE,D8EGGEEGGGGGGGCE?4@==DD8AEEFFGGGG=FCECAE@AE*+29BF7+5=CFGGGD7C5E<?FACF*=AFFFFFF7AF>CFF978A96)65
@M03495:532:000000000-M42H9:1:2111:15403:24163 2:N:0:ACAGGAAA+TAGACAAT
ATATTTTGCCGTTGATAAACCAGCTAATCCTGAAAAAAAAATCAAAGCTAAAAACTACAATGCTAAGACCACGATGTGACTGCTATCAAAGTTAGATATATATGTAAATTATTCATCTGTCAAATCCTAGAATTATATCATACCTGCTCCAGCAATCACGACCTGTAATGGTTTAGTGGGTTGTTCACTGTTTCTGAAAAATGAAGATAGTTGTCCAGCTTCCAAAAAGTTTATTGTGTTTTCTAGTGGAG
+
CCCCCGGGGGGGGGGGGGGGGGGGGGGGGGGGGGGGGGGGGGGGGGGGGGGGGGGGGFGGGGGFGGGGGGGG@GGFFFFFGGCGGGGCFFGGGGGGGGGFFGCGGGGGDFGGFFGGGGGGCGDGGFGGGFFGGGGGGGGGGGGCGGGFGGGGGGGGAFGGGGGEFGFGCGFFFDFGFGGGGGEEGG8=EFGG9A:EDDDFFDFGG8F?+<C7ACC7CGFG@FFFGEC)=?FA9?ACFFFFFFF79EFFD=:
@M03495:532:000000000-M42H9:1:2111:23405:24227 2:N:0:ACAGGAAA+TAGACAAT
ATATTTTGCCGTTGATAAACCAGTCCAAAGCTCACATGCTGACAGATCGGAAGAGCGTCGTGTAGGGAAAGAGTGTATTGTCTAGTGGGGATCTCGGCGGTCCTGGTAACGTTTAAAAAAAAAAATTAGATACAATACCATCATATTTACCATTTATCAAGAAAATGTTCACCATATCTGTCATAGCTAATACCTCATCATGCAACATACCCACCACACCAAAAGAGTACTCTGTGACGACGTTGAAAGTA
+
6@CCCGGFEGGGGGGFGAFFF@@F,CCCFD8C<FFEFEGGGGGGGFAF,@CGG@EAFC7F+BE<FGGFC<CAA<CCFF@<E6CEFC@,,6B,?,,,,,8+@++C,,,,,,+9,4+,5,,6B@:C>@,C,C,5A<:>,,,88>,,CD,8,,8,,,,,33,53,,6,,,3,7,,,,@?F:,,,,3,7,,,,,7,+,,4=,9B9=8*2*,*5*2/95**218*-;);0(*/)+++++1+1:)*0))*((+2).1
@M03495:532:000000000-M42H9:1:2111:19993:24372 2:N:0:ACAGGAAA+TAGACAAT
ATATTTTGCCGTTGATAAACCAGGACTCAGGCTGGACCAAAGCTCACATGCTGACAGATCGGAAGAGCGTCGTGTAGGGAAAGAGTGTATTGTCTAGTGTAGGTCTAGGTGGTGGCCGGTTCATTAAAAAAAAAAAAAATGAAAATTAAAAGTATAATTCGATATCCCTATAAGATGATGTATAGACATTCTACGTCATATGTCCACTCGACGTAGCTATACGGACGTATCCAAGAACACAATATGTTCGG
+
CCCCCGGGGGGGGGGGGGGGGGGGGGGGGGGGGGGGGGGGGGGGGGGGGGGGGGGGGGGGGGGGGGGGGGGGGGGGGGGFFGGGGGGFGGGG:FCEEF9F9,,,,:6:,4,=,9??,6++6+<<<E9:EFC:>+4++8+,,,78,,,,,,,,83,8,,,,+5,6+,3,,3@9;,,7,,,3,,,,77,,7,7,+,*,,*1,=+5+5+5+2**)*)**)11,14))*,),(2*++)20)7)*))*0).++)((
@M03495:532:000000000-M42H9:1:2111:8066:24513 2:N:0:ACAGGAAA+TAGACAAT
ATATTTTGCCGTTGATAAACCACCCTCCCTGTGGTAGTTATCTTGCTCCTTCTGTCGTCAACGAATTTACTAATTCCAAAGCTCACATGCTGACTGATCGGCTGAGCGTCGTGTAGGGAAAGAGAGTATCGTAGAGTGTAGGTTGAGGCATACGCCGTGGCAGTGAAAAAATACATCCATGCATTATCTTTATATCCGTGTACCCTCTTCAGAGGTTAGTTGCTTATATCTTCATTTTTTGCTGCTGGTCT
+
BCC@CEEFEAEB;FCFGFGGE@C,B69B,,C6CFF,@66CDE<,,,C<,;;6<C<;9D,6BEC<,C<EGG9C<F@<<,ACEF9FFA8@,EF9@F9E,CC,B4,8?<,8@,48,,B5,4FE>AFE=?5CA,44,9@,AEEFF9C,,,9,++,,47@8+6>+3,3,,,7,6,+,8=,2,,,,6,333,,7,238=C,=:9+***+2**3;+++15*39*+32*+++5*+2*+51+++24++/)*=+.)))(*)
@M03495:532:000000000-M42H9:1:2111:15127:24524 2:N:0:ACAGGAAA+TAGACAAT
ATATTTTGCCGTTGATAAACCAGCTAATCCTGAAAAAAAAATCAAAGCTAAAAACTACAATGCTAAGACCACGATGTGACTGCTATCAAAGTTAGATATATATGTAAATTATTCATCTGTCAAATCCTAGAATTATATCATACCTGCTCCAGCAATCACGACCTGTAATGGTTTAGTGGGTTGTTCACTGTTTCTGAAAAATGAAGATAGTTGTCCAGCTTCCAAAAAGCTTATTGTGTTTTCTAGTGGAG
+
CCCCCGGGGGGGGGGGGGGGGGGGGGGGGGGGGGGGGGGGGGGGGGDGGGGGGGGGGGGGGGGGGDGGGGGGGGGGGFGGGGGGGGGGGGGGGGGGGGFGGGGGFGGGGGGGFFFGFGGEGGFGGGGGGGGEFGGGGGGGGGGFGGGGGGGGGGGGCFGGGEGGGGEDFGGEGGGFF8DGGGCEGGGGGGGGGGF,CC6E?D?DFF9BGGGFGFGGFGFGFF5C+8>8>FGFFFFGFGAGFF6:>*BAB@2
@M03495:532:000000000-M42H9:1:2111:22025:24568 2:N:0:ACAGGAAA+TAGACAAT
ATATTTTGCCGTTGATAAACCAGCTAATCCTGAAAAAAAAATCAAAGCTAAAAACTACAATGCTAAGACCACGATGTGACTGCTATCAAAGTTAGATATATATGTAAATTATTCATCTGTCAAATCCTAGAATTATATCATACCTGCTCCAGCAATCACGACCTGTAATGGTTTAGTGGGTTGTTCACTGTTTCTGAAAAATGAAGATAGTTGTCCAGCTTCCAAAAAGTTTATTGTGTTTTCTAGTGGAG
+
CCCCCGGGFFFFGGGGGGGFF<FGGGGGGGGGGGGGGGEFFGGGGGGGGFFGGGCEGEGFEFCFGEGGGFGGGGGGGGGGGGGGGGGGGEGGGGGGGGGGFGGGGGGGCEFGFABBFE<5=FFGCCGGGGGGGGGGGGGFEGB=FGFGACEFGGGGFGGGGGG6FFFGGGFC=DDEEF88CCEEF8==AFEDDEFDGD@9@FGFG?,3=CEFFF?DFD*4:<?6>E*8:AF>FFFCB73;A99C;A=F2*:
@M03495:532:000000000-M42H9:1:2111:14350:24598 2:N:0:ACAGGAAA+TAGACAAT
ATATTTTGCCGTTGATAAACCAGCTAATCCTGAAAAAAAAATCAAAGCTAAAAACTACAATGCTAAGACCACGATGTGACTGCTATCAAAGTTAGATATATATGTAAATTATTCATCTGTCAAATCCTAGAATTATATCATACCTGCTCCAGCAATCACGACCTGTAATGGTTTAGTGGGTTGTTCACTGTTTCTGAAAAATGAAGATAGTTGTCCAGCTTCCAAAAAGTTTATTGTGTTTTCTAGTGGAG
+
CCCCCGGGGDEGGGGGGGGFGGGGGGGGGGGGGGGGGGGGGGFGGGGGGGGGFGGGGGGGGGGGGGGGGGGGGGFGGGGGGGGGGFCGGCGCFGGGGGCGFGGGGFGFAFGGCFCFGFFGGGGFGGGGCFGGGGGFGGGGGGAFGFDFFFGGGGGGFG@CEGEGFGGGGGGDGG?=DDEGGGGGFFFFFGGGFFGGGGFGBDDFGFAFGGGAEGGGFGAG5FF89>FCDFGFFFFCFG*:;FF>CAFCBE2
@M03495:532:000000000-M42H9:1:2111:14537:24612 2:N:0:ACAGGAAA+TAGACAAT
ATATTTTGCCGTTGATAAACCACCCTCCCTGTGGTCGTTATCTTGCTCCTTCTGTCGTCAACGAATTTACTAATCCAAAGCTCACATGCTGACAGATCGGAAGAGCGTCGTGTAGGGAAAGAGTGTATTGTCTAGTGTAGATTTCGGTGGGCGCCGGATCATTAACAAAAAAAAAATAAAAAAAAAAAATAATTATCTCATGCATAGTGCTACAGCTATGACAAATGTCAATACGTGGAGGTATCGATATC
+
CCCCCGGGGGGGGDGGGGGGGGGGGGGGGGGGGGGGGFGFGGGFGFGGCGGGGFGGGGGGGGGGGGGGGGGGGGGGGGGGGGGGGGGGGGGGGGGGGGGGGEFFGGGG7C4C:AEGGGG8@EFGGCGFGG,CFGGFFFA,,,,9,9@+=C++@6++++@7>D9,,,,>>,8@B6@7,@,,,,4@*?:*:0+,++++22+>:++2++3+21+++**2)2++7+*1*-*6)1***))*.*)*0)**)(00(()
@M03495:532:000000000-M42H9:1:2111:8487:24698 2:N:0:ACAGGAAA+TAGACAAT
ATATTTTGCCGTTGATAAACCAGAGCTCACATGCTGACAGATCGGAAGAGCGTCGTGTAGGGAAAGAGTGTATTGTCTAGTGTAGATCTCGGTGGTCGCCGGGTGATTAAAAAAAAAAAAAAAATAGAATTTACATACATGACAGAGTGGACGAAACATACAATCAAACACGACATTTAGTGTATCAATACATAATAAATAAAGTATGTGTCTAACTTATAGATGTAACACGCATAATCACACAGACGTCA
+
CCCCCGGGGGGGGGGGGGGGGGGGGGGGGGGGGGGGGGGFGCFGGEEEFGGGFGGFFEFGGGGGGGGGFGCGGGG@FFFFGGEFFA9<,,:DFGCC,:+B+++++:9A,A,9:48=4@>>>:3+,,,,,,,,7,,,7,,,8,,,,,,,3+,,*588*,4,,,,,5,,,,6,**4**,12,,,,5@<,1,:,,+,,,11+++0++2+++3+1+41+2++*+)11++.1))+*.)))/0**+0*0*((0)(((
@M03495:532:000000000-M42H9:1:2111:18138:24817 2:N:0:ACAGGAAA+TAGACAAT
ATATTTTGCCGTTGATAAACCAGCTAATCCTGAAAAAAAAATCAAAGCTAAAAACTACAATGCTAAGACCACGATGTGACTGCTATCAAAGTTAGATATATATGTAAATTATTCATCTGTCAAATCCTAGAATTATATCATACCTGCTCCAGCAATCACGACCTGTAATGGTTTAGTGGGTTGTTCACTGTTTCTGAAAAATGAAGATAGTTGTCCAGCTTCCAAAAAGTTTATTGTGTTTTCTAGTGGAG
+
CCCCCGGFGGGGGGGGGGGFGGGGGGGGGGGGGGGG?FGGGGGGGGGGGEFGGGGGGFGGGGGGGGGGGGGGGGFFGGGGFGGGGGGGGGGGGGGGGGFGGGFGGGGGGGGGGGGGFFGEFGGGGGCFGEEGFDGFDFFFGGGFGGGGDEFGDGGEEFGGEEGGGGGFFFCFFFGFFFGGEGGGFFGGFGEFGGGGGGFGFGGFFCFFGFG+9C?CCCAFEAAA;AGF>AFBCFFCF>;CFA6C?E>F==2
@M03495:532:000000000-M42H9:1:2111:16690:24848 2:N:0:ACAGGAAA+TAGACAAT
```
