## Supplementary File 4 - Rice NGS raw data for "Developing a Molecular Toolkit to ENABLE all to apply CRISPR/Cas9-based Gene Editing *in planta*": Sample labelling information.txt

```
ctrl = untransformed protoplasts
pBA7 = protoplasts transformed with CasA_OsU6-2p::OsPDS1_sgRNAs construct
pBA19 = protoplasts transformed with CasB_OsU6-2p::OsPDS1_sgRNAs construct
pBA20 = protoplasts transformed with CasC_OsU6-2p::OsPDS1_sgRNAs construct
pBA21 = protoplasts transformed with CasD_OsU6-2p::OsPDS1_sgRNAs construct
pBA22 = protoplasts transformed with CasA_AtU6-26p::OsPDS1_sgRNAs construct
pBA23 = protoplasts transformed with CasB_AtU6-26p::OsPDS1_sgRNAs construct
pBA24 = protoplasts transformed with CasC_AtU6-26p::OsPDS1_sgRNAs construct
pBA25 = protoplasts transformed with CasD_AtU6-26p::OsPDS1_sgRNAs construct
```
