## Supplementary File 6 - ICE analysis results Arabidopsis for "Developing a Molecular Toolkit to ENABLE all to apply CRISPR/Cas9-based Gene Editing *in planta*": all.json

```
{"control": "--AAAAATTCAATATTTGACGAAAGAAAAAATCAGTTAACGATCGATTAAATAAAAAGACATGGTGTATAATATTGTAGTAACATAAAGTTATGTACCTATTGCCGAGGAGCTTGTGGAGACGAATAATGAGGTCTTCTTCTTGTTCAGTGAAATTGCCTTTGTT-CACATTAGGGCTCAAATAATTCATCCATCT-CAGTCTACAACTTTTCCCACATCTCTTTAGCCCTATCAACGAATCAAATTTAGTCTAACTGAGATATATTTATATATGAACTAGCTAGAGACTAAAGTTAATATATATAATCACAAAACGCGCGAGAGAGAGAAAGAGTACCAGTTTTTCTGACGTGGCCGGGGTTTCCAAAA", "edited": "GGGTATCTTCAATATTTGACG-AAG--AAAATCAGTTAACGATCGATTAAATAAAAAGACATGGTGTATAATATTGTAGTAACATAAAGTTATGTACCTATTGCCGAGGAGCTTGTGGAGACGAATAATGAGGTCTTCTTCTTGTTCAGTGAAATTGCCTTTGTTTCACATTAGGGCTCAAATAATTCATCCATCTACAGTCTACAACTTTTCCCACATCTCTTTAGCCCTATCAACGAATCAAATTTAGTCTAACTGAGATATATTTATATATGAACTAGCTAGAGACTAAAGTTAATATATATAATCACAAAACGCGCGAGAGAGAGAAAGAGTACCAGTTTTTCTGACGTG--CGGG--TTCCAA--"}
```
