## Supplementary File 6 - ICE analysis results Arabidopsis for "Developing a Molecular Toolkit to ENABLE all to apply CRISPR/Cas9-based Gene Editing *in planta*": all.txt

```
control                             --AAAAATTCAATATTTGACGAAAGAAAAAATCAGTTAACGATCGATTAA
edited                              GGGTATCTTCAATATTTGACG-AAG--AAAATCAGTTAACGATCGATTAA

control                             ATAAAAAGACATGGTGTATAATATTGTAGTAACATAAAGTTATGTACCTA
edited                              ATAAAAAGACATGGTGTATAATATTGTAGTAACATAAAGTTATGTACCTA

control                             TTGCCGAGGAGCTTGTGGAGACGAATAATGAGGTCTTCTTCTTGTTCAGT
edited                              TTGCCGAGGAGCTTGTGGAGACGAATAATGAGGTCTTCTTCTTGTTCAGT

control                             GAAATTGCCTTTGTT-CACATTAGGGCTCAAATAATTCATCCATCT-CAG
edited                              GAAATTGCCTTTGTTTCACATTAGGGCTCAAATAATTCATCCATCTACAG

control                             TCTACAACTTTTCCCACATCTCTTTAGCCCTATCAACGAATCAAATTTAG
edited                              TCTACAACTTTTCCCACATCTCTTTAGCCCTATCAACGAATCAAATTTAG

control                             TCTAACTGAGATATATTTATATATGAACTAGCTAGAGACTAAAGTTAATA
edited                              TCTAACTGAGATATATTTATATATGAACTAGCTAGAGACTAAAGTTAATA

control                             TATATAATCACAAAACGCGCGAGAGAGAGAAAGAGTACCAGTTTTTCTGA
edited                              TATATAATCACAAAACGCGCGAGAGAGAGAAAGAGTACCAGTTTTTCTGA

control                             CGTGGCCGGGGTTTCCAAAA
edited                              CGTG--CGGG--TTCCAA--
```
