## Supplementary File 6 - ICE analysis results Arabidopsis for "Developing a Molecular Toolkit to ENABLE all to apply CRISPR/Cas9-based Gene Editing *in planta*": contribs.json

```
{"contribs_list": [{"rel_abundance": 0.05, "human_readable": "TTCTTGTTCAGTGAAATTGCCTTTG|---ACAn-------------------nT----|-------TACAACTTTTCCCACATC", "indel": {"total": -31, "details": [{"label": "g1", "value": -12}, {"label": "g2", "value": -19}]}, "wt": false}, {"rel_abundance": 0.01, "human_readable": "TTCTTGTTCAGTGAAATTGCCTTTG|TTC---n-------------------nT----|-------TACAACTTTTCCCACATC", "indel": {"total": -31, "details": [{"label": "g1", "value": -12}, {"label": "g2", "value": -19}]}, "wt": false}, {"rel_abundance": 0.35, "human_readable": "TTCTTGTTCAGTGAAATTGCCTTTG|TTCACATTAGGGCTCAAATAATTCATCCATCT|nnCAGTCTACAACTTTTCCCACATC", "indel": {"total": 2, "details": [{"label": "g2", "value": 2}]}, "wt": false}, {"rel_abundance": 0.01, "human_readable": "TTCTTGTTCAGTGAAATTGCCTTTG|------------------TAATTCATCCATCT|CAGTCTACAACTTTTCCCACATCTC", "indel": {"total": -18, "details": [{"label": "g1", "value": -18}]}, "wt": false}, {"rel_abundance": 0.04, "human_readable": "TTCTTGTTCAGTGAAATT-------|--------------------ATTCATCCATCT|CAGTCTACAACTTTTCCCACATCTC", "indel": {"total": -27, "details": [{"label": "g1", "value": -27}]}, "wt": false}, {"rel_abundance": 0.01, "human_readable": "TTCTTGTTCAGTGAAA---------|--------------------ATTCATCCATCT|CAGTCTACAACTTTTCCCACATCTC", "indel": {"total": -29, "details": [{"label": "g1", "value": -29}]}, "wt": false}, {"rel_abundance": 0.02, "human_readable": "TTCTTGTTCAGTGA-----------|--------------------ATTCATCCATCT|CAGTCTACAACTTTTCCCACATCTC", "indel": {"total": -31, "details": [{"label": "g1", "value": -31}]}, "wt": false}, {"rel_abundance": 0.16, "human_readable": "TTCTTGTTCAGTGAAATTGCCTTTG|nTTCACATTAGGGCTCAAATAATTCATCCATC|TCAGTCTACAACTTTTCCCACATCT", "indel": {"total": 1, "details": [{"label": "g1", "value": 1}]}, "wt": false}, {"rel_abundance": 0.34, "human_readable": "TTCTTGTTCAGTGAAATTGCCTTTG|nnTTCACATTAGGGCTCAAATAATTCATCCAT|CTCAGTCTACAACTTTTCCCACATC", "indel": {"total": 2, "details": [{"label": "g1", "value": 2}]}, "wt": false}, {"rel_abundance": 0.01, "human_readable": "TTCTTGTTCAGTGAAATTGCCTTTG|nnnnTTCACATTAGGGCTCAAATAATTCATCC|ATCTCAGTCTACAACTTTTCCCACA", "indel": {"total": 4, "details": [{"label": "g1", "value": 4}]}, "wt": false}], "editing_outcomes": {"2": 69.0, "1": 16.0, "-31": 8.0, "-27": 4.0, "-18": 1.0, "-29": 1.0, "4": 1.0}, "multiplex": true, "ko_score": 99.0}
```
