## Supplementary File 6 - ICE analysis results Arabidopsis for "Developing a Molecular Toolkit to ENABLE all to apply CRISPR/Cas9-based Gene Editing *in planta*": contribs.txt

```
Relative contribution of each sequence (normalized)
--------------------------------------------------------
0.0500 	 -31:-12[g1],-19[g2] 	 TTCTTGTTCAGTGAAATTGCCTTTG|---ACAn-------------------nT----|-------TACAACTTTTCCCACATCTCTTTAGCCCTATCAACGAATCAAATTTAGTCTAACTGAGATATATTTATATATGAACTAGCTAGAGACTAAAGTTAATATATATAATCACAAAACGCGCGAGAGAGAGAAAGAGTACCAGTTTT
0.0100 	 -31:-12[g1],-19[g2] 	 TTCTTGTTCAGTGAAATTGCCTTTG|TTC---n-------------------nT----|-------TACAACTTTTCCCACATCTCTTTAGCCCTATCAACGAATCAAATTTAGTCTAACTGAGATATATTTATATATGAACTAGCTAGAGACTAAAGTTAATATATATAATCACAAAACGCGCGAGAGAGAGAAAGAGTACCAGTTTT
0.3500 	 2[g2] 	 TTCTTGTTCAGTGAAATTGCCTTTG|TTCACATTAGGGCTCAAATAATTCATCCATCT|nnCAGTCTACAACTTTTCCCACATCTCTTTAGCCCTATCAACGAATCAAATTTAGTCTAACTGAGATATATTTATATATGAACTAGCTAGAGACTAAAGTTAATATATATAATCACAAAACGCGCGAGAGAGAGAAAGAGTACCAGTTTT
0.0100 	 -18[g1] 	 TTCTTGTTCAGTGAAATTGCCTTTG|------------------TAATTCATCCATCT|CAGTCTACAACTTTTCCCACATCTCTTTAGCCCTATCAACGAATCAAATTTAGTCTAACTGAGATATATTTATATATGAACTAGCTAGAGACTAAAGTTAATATATATAATCACAAAACGCGCGAGAGAGAGAAAGAGTACCAGTTTTTC
0.0400 	 -27[g1] 	 TTCTTGTTCAGTGAAATT-------|--------------------ATTCATCCATCT|CAGTCTACAACTTTTCCCACATCTCTTTAGCCCTATCAACGAATCAAATTTAGTCTAACTGAGATATATTTATATATGAACTAGCTAGAGACTAAAGTTAATATATATAATCACAAAACGCGCGAGAGAGAGAAAGAGTACCAGTTTTTC
0.0100 	 -29[g1] 	 TTCTTGTTCAGTGAAA---------|--------------------ATTCATCCATCT|CAGTCTACAACTTTTCCCACATCTCTTTAGCCCTATCAACGAATCAAATTTAGTCTAACTGAGATATATTTATATATGAACTAGCTAGAGACTAAAGTTAATATATATAATCACAAAACGCGCGAGAGAGAGAAAGAGTACCAGTTTTTC
0.0200 	 -31[g1] 	 TTCTTGTTCAGTGA-----------|--------------------ATTCATCCATCT|CAGTCTACAACTTTTCCCACATCTCTTTAGCCCTATCAACGAATCAAATTTAGTCTAACTGAGATATATTTATATATGAACTAGCTAGAGACTAAAGTTAATATATATAATCACAAAACGCGCGAGAGAGAGAAAGAGTACCAGTTTTTC
0.1600 	 1[g1] 	 TTCTTGTTCAGTGAAATTGCCTTTG|nTTCACATTAGGGCTCAAATAATTCATCCATC|TCAGTCTACAACTTTTCCCACATCTCTTTAGCCCTATCAACGAATCAAATTTAGTCTAACTGAGATATATTTATATATGAACTAGCTAGAGACTAAAGTTAATATATATAATCACAAAACGCGCGAGAGAGAGAAAGAGTACCAGTTTTT
0.3400 	 2[g1] 	 TTCTTGTTCAGTGAAATTGCCTTTG|nnTTCACATTAGGGCTCAAATAATTCATCCAT|CTCAGTCTACAACTTTTCCCACATCTCTTTAGCCCTATCAACGAATCAAATTTAGTCTAACTGAGATATATTTATATATGAACTAGCTAGAGACTAAAGTTAATATATATAATCACAAAACGCGCGAGAGAGAGAAAGAGTACCAGTTTT
0.0100 	 4[g1] 	 TTCTTGTTCAGTGAAATTGCCTTTG|nnnnTTCACATTAGGGCTCAAATAATTCATCC|ATCTCAGTCTACAACTTTTCCCACATCTCTTTAGCCCTATCAACGAATCAAATTTAGTCTAACTGAGATATATTTATATATGAACTAGCTAGAGACTAAAGTTAATATATATAATCACAAAACGCGCGAGAGAGAGAAAGAGTACCAGTT
```
