## Supplementary File 6 - ICE analysis results Arabidopsis for "Developing a Molecular Toolkit to ENABLE all to apply CRISPR/Cas9-based Gene Editing *in planta*": all.txt

```
control                             --GCGGACTTTCTCTCTCTCGCGCGTTTTGTGATTATATATATTAACTTT
edited                              TAGGGTACCTCATCTCTCTCGCGCGTTTTGTGATTATATATATTAACTTT

control                             AGTCTCTAGCTAGTTCATATATAAATATATCTCAGTTAGACTAAATTTGA
edited                              AGTCTCTAGCTAGTTCATATATAAATATATCTCAGTTAGACTAAATTTGA

control                             TTCGTTGATAGGGCTAAAGAGATGTGGGAAAAGTTGTAGACTGA-GATGG
edited                              TTCGTTGATAGGGCTAAAGAGATGTGGGAAAAGTTGTAGACTGAAGATGG

control                             ATGAATTATTTGAGCCCTAATGTGAACAAAGGCAATTTCACTGAACAAGA
edited                              ATGAATTATTTGAGCCCTAATGTGAACAAAGGCAATTTCCCTGAACAAGA

control                             AGAAGACCTCATTATTCGTCTCCACAAGCTCCTCGGCAATAGGTACATAA
edited                              AAAAAACCTCATTATTCGTCTCCACAAGCTCCTCGGCCATAGGTACATAA

control                             CTTTATGTTACTACAATATTATACACCATGTCTTTTTATTTAATCGATCG
edited                              CTTTATGTTACTACCATAATATACACCATGGCTTTTTATTTAATCCATCG

control                             TTAACTGATTTTTTCTTTCGTCAAATATTTGAATTGTTGTTTTAAACAAA
edited                              TTAACTGATTTTTTCTTTCGTCAAATATTTGAATTGGTGTTTTAAACAAA

control                             GATTTGGCCGTTTTAAGTTGAA-
edited                              GATTTGGCGGTTTAAAATTGAAA
```
