## Supplementary File 6 - ICE analysis results Arabidopsis for "Developing a Molecular Toolkit to ENABLE all to apply CRISPR/Cas9-based Gene Editing *in planta*": contribs.json

```
{"contribs_list": [{"rel_abundance": 0.02, "human_readable": "GAGATGTGGGAAAAGTTGTAGACTG|--------GAATTATTTGAGCCCTAATGTGAA|CAAAGGCAATTTCACTGAACAAGAA", "indel": {"total": -8, "details": [{"label": "g1", "value": -8}]}, "wt": false}, {"rel_abundance": 0.72, "human_readable": "GAGATGTGGGAAAAGTTGTAGACTG|nAGATGGATGAATTATTTGAGCCCTAATGTGA|ACAAAGGCAATTTCACTGAACAAGA", "indel": {"total": 1, "details": [{"label": "g1", "value": 1}]}, "wt": false}, {"rel_abundance": 0.1, "human_readable": "GAGATGTGGGAAAAGTTGTAGACTG|nnAGATGGATGAATTATTTGAGCCCTAATGTG|AACAAAGGCAATTTCACTGAACAAG", "indel": {"total": 2, "details": [{"label": "g1", "value": 2}]}, "wt": false}, {"rel_abundance": 0.16, "human_readable": "GAGATGTGGGAAAAGTTGTAGACTG|AGATGGATGAATTATTTGAGCCCTAATGTGAA|nnCAAAGGCAATTTCACTGAACAAG", "indel": {"total": 2, "details": [{"label": "g2", "value": 2}]}, "wt": false}], "editing_outcomes": {"1": 72.0, "2": 26.0, "-8": 2.0}, "multiplex": true, "ko_score": 100.0}
```
