## Supplementary File 6 - ICE analysis results Arabidopsis for "Developing a Molecular Toolkit to ENABLE all to apply CRISPR/Cas9-based Gene Editing *in planta*": contribs.txt

```
Relative contribution of each sequence (normalized)
--------------------------------------------------------
0.0200 	 -8[g1] 	 GAGATGTGGGAAAAGTTGTAGACTG|--------GAATTATTTGAGCCCTAATGTGAA|CAAAGGCAATTTCACTGAACAAGAAGAAGACCTCATTATTCGTCTCCACAAGCTCCTCGGCAATAGGTACATAACTTTATGTTACTACAATATTATACACCATGTCTTTTTATTTAATCGATCGTTAACTGATTTTTTCTTTCGTCAAAT
0.7200 	 1[g1] 	 GAGATGTGGGAAAAGTTGTAGACTG|nAGATGGATGAATTATTTGAGCCCTAATGTGA|ACAAAGGCAATTTCACTGAACAAGAAGAAGACCTCATTATTCGTCTCCACAAGCTCCTCGGCAATAGGTACATAACTTTATGTTACTACAATATTATACACCATGTCTTTTTATTTAATCGATCGTTAACTGATTTTTTCTTTCGTCAAA
0.1000 	 2[g1] 	 GAGATGTGGGAAAAGTTGTAGACTG|nnAGATGGATGAATTATTTGAGCCCTAATGTG|AACAAAGGCAATTTCACTGAACAAGAAGAAGACCTCATTATTCGTCTCCACAAGCTCCTCGGCAATAGGTACATAACTTTATGTTACTACAATATTATACACCATGTCTTTTTATTTAATCGATCGTTAACTGATTTTTTCTTTCGTCAA
0.1600 	 2[g2] 	 GAGATGTGGGAAAAGTTGTAGACTG|AGATGGATGAATTATTTGAGCCCTAATGTGAA|nnCAAAGGCAATTTCACTGAACAAGAAGAAGACCTCATTATTCGTCTCCACAAGCTCCTCGGCAATAGGTACATAACTTTATGTTACTACAATATTATACACCATGTCTTTTTATTTAATCGATCGTTAACTGATTTTTTCTTTCGTCAA
```
