## Supplementary File 6 - ICE analysis results Arabidopsis for "Developing a Molecular Toolkit to ENABLE all to apply CRISPR/Cas9-based Gene Editing *in planta*": windowed.txt

```
control_aln_window                  ---------------CTCTCGCGCGTTTTGTGATTATATATATTAACTTT
edited                              TAGGGTACCTCATCTCTCTCGCGCGTTTTGTGATTATATATATTAACTTT

control_aln_window                  AGTCTCTAGCTAGTTCATATATAAATATATCTCAGTTAGACTAAATTTGA
edited                              AGTCTCTAGCTAGTTCATATATAAATATATCTCAGTTAGACTAAATTTGA

control_aln_window                  TTCGTTGATAGGG-------------------------------------
edited                              TTCGTTGATAGGGCTAAAGAGATGTGGGAAAAGTTGTAGACTGAAGATGG

control_aln_window                  --------------------------------------------------
edited                              ATGAATTATTTGAGCCCTAATGTGAACAAAGGCAATTTCCCTGAACAAGA

control_aln_window                  --------------------------------------------------
edited                              AAAAAACCTCATTATTCGTCTCCACAAGCTCCTCGGCCATAGGTACATAA

control_aln_window                  --------------------------------------------------
edited                              CTTTATGTTACTACCATAATATACACCATGGCTTTTTATTTAATCCATCG

control_aln_window                  --------------------------------------------------
edited                              TTAACTGATTTTTTCTTTCGTCAAATATTTGAATTGGTGTTTTAAACAAA

control_aln_window                  -----------------------
edited                              GATTTGGCGGTTTAAAATTGAAA
```
