## Supplementary File 6 - ICE analysis results Arabidopsis for "Developing a Molecular Toolkit to ENABLE all to apply CRISPR/Cas9-based Gene Editing *in planta*": all.json

```
{"control": "----AAAAATTCAATATTTGACGAAAGAAAAAATCAGTTAACGATCGATTAAATAAAAAGACATGGTGTATAATATTGTAGTAACATAAAGTTATGTACCTATTGCCGAGGAGCTTGTGGAGACGAATAATGAGGTCTTCTTCTTGTTCAGTGAAATTGCCTTTGTT-CACATTAGGGCTCAAATAATTCATCCATCT-CAGTCTACAACTTTTCCCACATCTCTTTAGCCCTATCAACGAATCAAATTTAGTCTAACTGAGATATATTTATATATGAACTAGCTAGAGACTAAAGTTAATATATATAATCACAAAACGCGCGAGAGAGAGAAAGAGTACCAGTTTTTCTGACGTGGCCGGGGTTTCCAAAA", "edited": "GCGGTATACTTAAATATTTGACG-ACG-AAAAATCAGTTAACGATCGATTAAATAAAAAGACATGGTGTATAATATTGTAGTAACATAAAGTTATGTACCTATTGCCGAGGAGCTTGTGGAGACGAATAATGAGGTCTTCTTCTTGTTCAGTGAAATTGCCTTTGTTTCACATTAGGGCTCAAATAATTCATCCATCTTCAGTCTACAACTTTTCCCACATCTCTTTAGCCCTATCAACGAATCAAATTTAGTCTAACTGAGATATATTTATATATGAACTAGCTAGAGACTAAAGTTAATATATATAATCACAAAACGCGCGAGAGAGAGAAAGAGTACCAGTTTTTCTGAC-AGAACGG---TTCCAAG-"}
```
