## Supplementary File 6 - ICE analysis results Arabidopsis for "Developing a Molecular Toolkit to ENABLE all to apply CRISPR/Cas9-based Gene Editing *in planta*": contribs.json

```
{"contribs_list": [{"rel_abundance": 0.36, "human_readable": "TTCTTGTTCAGTGAAATTGCCTTTG|TTCACATTAGGGCTCAAATAATTCATCCATCT|nnCAGTCTACAACTTTTCCCACATC", "indel": {"total": 2, "details": [{"label": "g2", "value": 2}]}, "wt": false}, {"rel_abundance": 0.06, "human_readable": "TTCTTGTTCAGTGAAATTGCCTTTG|--------AGGGCTCAAATAATTCATCCATCT|CAGTCTACAACTTTTCCCACATCTC", "indel": {"total": -8, "details": [{"label": "g1", "value": -8}]}, "wt": false}, {"rel_abundance": 0.02, "human_readable": "TTCTTGTTCAGTGAAATT-------|--------------------ATTCATCCATCT|CAGTCTACAACTTTTCCCACATCTC", "indel": {"total": -27, "details": [{"label": "g1", "value": -27}]}, "wt": false}, {"rel_abundance": 0.03, "human_readable": "TTCTTGTTCAGTG------------|--------------------ATTCATCCATCT|CAGTCTACAACTTTTCCCACATCTC", "indel": {"total": -32, "details": [{"label": "g1", "value": -32}]}, "wt": false}, {"rel_abundance": 0.23, "human_readable": "TTCTTGTTCAGTGAAATTGCCTTTG|nTTCACATTAGGGCTCAAATAATTCATCCATC|TCAGTCTACAACTTTTCCCACATCT", "indel": {"total": 1, "details": [{"label": "g1", "value": 1}]}, "wt": false}, {"rel_abundance": 0.3, "human_readable": "TTCTTGTTCAGTGAAATTGCCTTTG|nnTTCACATTAGGGCTCAAATAATTCATCCAT|CTCAGTCTACAACTTTTCCCACATC", "indel": {"total": 2, "details": [{"label": "g1", "value": 2}]}, "wt": false}], "editing_outcomes": {"2": 66.0, "1": 23.0, "-8": 6.0, "-32": 3.0, "-27": 2.0}, "multiplex": true, "ko_score": 100.0}
```
