## Supplementary File 6 - ICE analysis results Arabidopsis for "Developing a Molecular Toolkit to ENABLE all to apply CRISPR/Cas9-based Gene Editing *in planta*": contribs.txt

```
Relative contribution of each sequence (normalized)
--------------------------------------------------------
0.3600 	 2[g2] 	 TTCTTGTTCAGTGAAATTGCCTTTG|TTCACATTAGGGCTCAAATAATTCATCCATCT|nnCAGTCTACAACTTTTCCCACATCTCTTTAGCCCTATCAACGAATCAAATTTAGTCTAACTGAGATATATTTATATATGAACTAGCTAGAGACTAAAGTTAATATATATAATCACAAAACGCGCGAGAGAGAGAAAGAGTACCAGTTTT
0.0600 	 -8[g1] 	 TTCTTGTTCAGTGAAATTGCCTTTG|--------AGGGCTCAAATAATTCATCCATCT|CAGTCTACAACTTTTCCCACATCTCTTTAGCCCTATCAACGAATCAAATTTAGTCTAACTGAGATATATTTATATATGAACTAGCTAGAGACTAAAGTTAATATATATAATCACAAAACGCGCGAGAGAGAGAAAGAGTACCAGTTTTTC
0.0200 	 -27[g1] 	 TTCTTGTTCAGTGAAATT-------|--------------------ATTCATCCATCT|CAGTCTACAACTTTTCCCACATCTCTTTAGCCCTATCAACGAATCAAATTTAGTCTAACTGAGATATATTTATATATGAACTAGCTAGAGACTAAAGTTAATATATATAATCACAAAACGCGCGAGAGAGAGAAAGAGTACCAGTTTTTC
0.0300 	 -32[g1] 	 TTCTTGTTCAGTG------------|--------------------ATTCATCCATCT|CAGTCTACAACTTTTCCCACATCTCTTTAGCCCTATCAACGAATCAAATTTAGTCTAACTGAGATATATTTATATATGAACTAGCTAGAGACTAAAGTTAATATATATAATCACAAAACGCGCGAGAGAGAGAAAGAGTACCAGTTTTTC
0.2300 	 1[g1] 	 TTCTTGTTCAGTGAAATTGCCTTTG|nTTCACATTAGGGCTCAAATAATTCATCCATC|TCAGTCTACAACTTTTCCCACATCTCTTTAGCCCTATCAACGAATCAAATTTAGTCTAACTGAGATATATTTATATATGAACTAGCTAGAGACTAAAGTTAATATATATAATCACAAAACGCGCGAGAGAGAGAAAGAGTACCAGTTTTT
0.3000 	 2[g1] 	 TTCTTGTTCAGTGAAATTGCCTTTG|nnTTCACATTAGGGCTCAAATAATTCATCCAT|CTCAGTCTACAACTTTTCCCACATCTCTTTAGCCCTATCAACGAATCAAATTTAGTCTAACTGAGATATATTTATATATGAACTAGCTAGAGACTAAAGTTAATATATATAATCACAAAACGCGCGAGAGAGAGAAAGAGTACCAGTTTT
```
