## Supplementary File 6 - ICE analysis results Arabidopsis for "Developing a Molecular Toolkit to ENABLE all to apply CRISPR/Cas9-based Gene Editing *in planta*": windowed.txt

```
control_aln_window                  ----AAAAATTCAATATTTGACGAAAGAAAAAATCAGTTAACGATCGATT
edited                              GCGGTATACTTAAATATTTGACG-ACG-AAAAATCAGTTAACGATCGATT

control_aln_window                  AAATAAAAAGACATGGTGTATAATATTGTAGTAACATAAAGTTATGTACC
edited                              AAATAAAAAGACATGGTGTATAATATTGTAGTAACATAAAGTTATGTACC

control_aln_window                  TATTGCCGAGGAGCTTGTGGAGACGAATAATGAGG---------------
edited                              TATTGCCGAGGAGCTTGTGGAGACGAATAATGAGGTCTTCTTCTTGTTCA

control_aln_window                  --------------------------------------------------
edited                              GTGAAATTGCCTTTGTTTCACATTAGGGCTCAAATAATTCATCCATCTTC

control_aln_window                  --------------------------------------------------
edited                              AGTCTACAACTTTTCCCACATCTCTTTAGCCCTATCAACGAATCAAATTT

control_aln_window                  --------------------------------------------------
edited                              AGTCTAACTGAGATATATTTATATATGAACTAGCTAGAGACTAAAGTTAA

control_aln_window                  --------------------------------------------------
edited                              TATATATAATCACAAAACGCGCGAGAGAGAGAAAGAGTACCAGTTTTTCT

control_aln_window                  -----------------
edited                              GACAGAACGGTTCCAAG
```
