## Supplementary File 6 - ICE analysis results Arabidopsis for "Developing a Molecular Toolkit to ENABLE all to apply CRISPR/Cas9-based Gene Editing *in planta*": all.json

```
{"control": "---AAAAAT-TC-AATATTTGACGAAAGAAAAAATCAGTTAACGATCGATTAAATAAAAAGACATGGTGTATAATATTGTAGTAACATAAAGTTATGTACCTATTGCCGAGGAGCTTGTGGAGACGAATAATGAGGTCTTCTTCTTGTTCAGTGAAATTGCCTTTGTT-CACATTAGGGCTCAAATAATTCATCCATCTCAGTCTACAAC--TTTTCCCACATCTCTTTAGCCCTATCAACGAATCAAATTTAGTCTAA--CTGAGATATATTTATATATGAACTAGC-TAGAGACTAAAGTTAATATATATAATCACAAAACGCGCGAG-AGAGAGAAAGAGTACCAGTTTTTCTGACGTGGCCGGGGTTTCCAAAA", "edited": "GTGTATATTATCTAATATTTGACG-AAG-AAAAATCAGTTAACGATCGATTAAATAAAAAGACATGGTGTATAATATTGTAGTAACATAAAGTTATGTACCTATTGCCGAGGAGCTTGTGGAGACGAATAATGAGGTCTTCTTCTTGTTCAGTGAAATTGCCTTTGTTTCACATTAGGGCTCAAATAATTCATCCATCTCTAT-TCCAACTTTTTTCTCACCTCTCTTGACCTATATCAAC--ATATAACTTACTCTAAATGTGAAATATATATATATATCCACTAACGTAGACTCCAAAGAAAATATATACCATCAC--AACGCGCGGGGAGAGAAAAAGAGCCCCTTTTTTTGAGATGTGGC---GGT---CAAAA"}
```
