## Supplementary File 6 - ICE analysis results Arabidopsis for "Developing a Molecular Toolkit to ENABLE all to apply CRISPR/Cas9-based Gene Editing *in planta*": all.txt

```
control                             ---AAAAAT-TC-AATATTTGACGAAAGAAAAAATCAGTTAACGATCGAT
edited                              GTGTATATTATCTAATATTTGACG-AAG-AAAAATCAGTTAACGATCGAT

control                             TAAATAAAAAGACATGGTGTATAATATTGTAGTAACATAAAGTTATGTAC
edited                              TAAATAAAAAGACATGGTGTATAATATTGTAGTAACATAAAGTTATGTAC

control                             CTATTGCCGAGGAGCTTGTGGAGACGAATAATGAGGTCTTCTTCTTGTTC
edited                              CTATTGCCGAGGAGCTTGTGGAGACGAATAATGAGGTCTTCTTCTTGTTC

control                             AGTGAAATTGCCTTTGTT-CACATTAGGGCTCAAATAATTCATCCATCTC
edited                              AGTGAAATTGCCTTTGTTTCACATTAGGGCTCAAATAATTCATCCATCTC

control                             AGTCTACAAC--TTTTCCCACATCTCTTTAGCCCTATCAACGAATCAAAT
edited                              TAT-TCCAACTTTTTTCTCACCTCTCTTGACCTATATCAAC--ATATAAC

control                             TTAGTCTAA--CTGAGATATATTTATATATGAACTAGC-TAGAGACTAAA
edited                              TTACTCTAAATGTGAAATATATATATATATCCACTAACGTAGACTCCAAA

control                             GTTAATATATATAATCACAAAACGCGCGAG-AGAGAGAAAGAGTACCAGT
edited                              GAAAATATATACCATCAC--AACGCGCGGGGAGAGAAAAAGAGCCCCTTT

control                             TTTTCTGACGTGGCCGGGGTTTCCAAAA
edited                              TTTTGAGATGTGGC---GGT---CAAAA
```
