## Supplementary File 6 - ICE analysis results Arabidopsis for "Developing a Molecular Toolkit to ENABLE all to apply CRISPR/Cas9-based Gene Editing *in planta*": contribs.json

```
{"contribs_list": [{"rel_abundance": 0.15, "human_readable": "TTCTTGTTCAGTGAAATTGCCTTTG|TTCACATTAGGGCTCAAATAATTCATCCATCT|CAGTCTACAACTTTTCCCACATCTC", "indel": {"total": 0, "details": []}, "wt": true}, {"rel_abundance": 0.09, "human_readable": "TTCTTGTTCAGTGAAATTGCCTTTG|--C----------------------TCCnnnA|T----------AACTTTTCCCACAT", "indel": {"total": -31, "details": [{"label": "g1", "value": -16}, {"label": "g2", "value": -15}]}, "wt": false}, {"rel_abundance": 0.08, "human_readable": "TTCTTGTTCAGTGAAATTGCCTTTG|T------------------------nnn----|------TCTACAACTTTTCCCACAT", "indel": {"total": -31, "details": [{"label": "g1", "value": -16}, {"label": "g2", "value": -15}]}, "wt": false}, {"rel_abundance": 0.06, "human_readable": "TTCTTGTTCAGTGAAATTGCCTTTG|TTCACATTAGGG--------------------|------------TTTCCCACATCTC", "indel": {"total": -32, "details": [{"label": "g2", "value": -32}]}, "wt": false}, {"rel_abundance": 0.03, "human_readable": "TTCTTGTTCAGTGAAATTGCCTTTG|TTCACATTAGGGCTCAAATAATTCATCCATCT|nnCAGTCTACAACTTTTCCCACATC", "indel": {"total": 2, "details": [{"label": "g2", "value": 2}]}, "wt": false}, {"rel_abundance": 0.01, "human_readable": "TTCTTGTTCAGTGAAATTGCCTTTG|--------AGGGCTCAAATAATTCATCCATCT|CAGTCTACAACTTTTCCCACATCTC", "indel": {"total": -8, "details": [{"label": "g1", "value": -8}]}, "wt": false}, {"rel_abundance": 0.02, "human_readable": "TTCTTGTTCAGTGAAATTGCCTTTG|---------------AAATAATTCATCCATCT|CAGTCTACAACTTTTCCCACATCTC", "indel": {"total": -15, "details": [{"label": "g1", "value": -15}]}, "wt": false}, {"rel_abundance": 0.01, "human_readable": "TTCTTGTTCAGTGAAATTGCCTTTG|-----------------ATAATTCATCCATCT|CAGTCTACAACTTTTCCCACATCTC", "indel": {"total": -17, "details": [{"label": "g1", "value": -17}]}, "wt": false}, {"rel_abundance": 0.21, "human_readable": "TTCTTGTTCAGTGAAATTGCCTTTG|nTTCACATTAGGGCTCAAATAATTCATCCATC|TCAGTCTACAACTTTTCCCACATCT", "indel": {"total": 1, "details": [{"label": "g1", "value": 1}]}, "wt": false}, {"rel_abundance": 0.17, "human_readable": "TTCTTGTTCAGTGAAATTGCCTTTG|nnTTCACATTAGGGCTCAAATAATTCATCCAT|CTCAGTCTACAACTTTTCCCACATC", "indel": {"total": 2, "details": [{"label": "g1", "value": 2}]}, "wt": false}, {"rel_abundance": 0.01, "human_readable": "TTCTTGTTCAGTGAAATTGCCTTTG|nnnnTTCACATTAGGGCTCAAATAATTCATCC|ATCTCAGTCTACAACTTTTCCCACA", "indel": {"total": 4, "details": [{"label": "g1", "value": 4}]}, "wt": false}, {"rel_abundance": 0.01, "human_readable": "TTCTTGTTCAGTGAAATTGCCTTTG|nnnnnnnnnnTTCACATTAGGGCTCAAATAAT|TCATCCATCTCAGTCTACAACTTTT", "indel": {"total": 10, "details": [{"label": "g1", "value": 10}]}, "wt": false}, {"rel_abundance": 0.02, "human_readable": "TTCTTGTTCAGTGAAATTGCCTTTG|nnnnnnnnnnnnTTCACATTAGGGCTCAAATA|ATTCATCCATCTCAGTCTACAACTT", "indel": {"total": 12, "details": [{"label": "g1", "value": 12}]}, "wt": false}, {"rel_abundance": 0.01, "human_readable": "TTCTTGTTCAGTGAAATTGCCTTTG|--------------------------------|-----TACAACTTTTCCCACATCTC", "indel": {"total": -37, "details": [{"label": "dropout", "value": -37}]}, "wt": false}, {"rel_abundance": 0.03, "human_readable": "TTCTTGTTCAGTGAAATTGCCTTTG|--------------------------------|-------CAACTTTTCCCACATCTC", "indel": {"total": -39, "details": [{"label": "dropout", "value": -39}]}, "wt": false}, {"rel_abundance": 0.01, "human_readable": "TTCTTGTTCAGTGAAATTGCCTTTG|--------------------------------|----------------CCACATCTC", "indel": {"total": -48, "details": [{"label": "dropout", "value": -48}]}, "wt": false}, {"rel_abundance": 0.08, "human_readable": "TTCTTGT------------------|--------------------------------|--------------------ATCTC", "indel": {"total": -70, "details": [{"label": "dropout", "value": -70}]}, "wt": false}], "editing_outcomes": {"1": 21.0, "2": 20.0, "-31": 17.0, "0": 15.0, "-70": 8.0, "-32": 6.0, "-39": 3.0, "-15": 2.0, "12": 2.0, "-8": 1.0, "-17": 1.0, "-37": 1.0, "4": 1.0, "10": 1.0, "-48": 1.0}, "multiplex": true, "ko_score": 81.0}
```
