## Supplementary File 6 - ICE analysis results Arabidopsis for "Developing a Molecular Toolkit to ENABLE all to apply CRISPR/Cas9-based Gene Editing *in planta*": windowed.txt

```
control_aln_window                  ---AAAAAT-TC-AATATTTGACGAAAGAAAAAATCAGTTAACGATCGAT
edited                              GTGTATATTATCTAATATTTGACG-AAG-AAAAATCAGTTAACGATCGAT

control_aln_window                  TAAATAAAAAGACATGGTGTATAATATTGTAGTAACATAAAGTTATGTAC
edited                              TAAATAAAAAGACATGGTGTATAATATTGTAGTAACATAAAGTTATGTAC

control_aln_window                  CTATTGCCGAGGAGCTTGTGGAGACGAATAATGAGG--------------
edited                              CTATTGCCGAGGAGCTTGTGGAGACGAATAATGAGGTCTTCTTCTTGTTC

control_aln_window                  --------------------------------------------------
edited                              AGTGAAATTGCCTTTGTTTCACATTAGGGCTCAAATAATTCATCCATCTC

control_aln_window                  --------------------------------------------------
edited                              TATTCCAACTTTTTTCTCACCTCTCTTGACCTATATCAACATATAACTTA

control_aln_window                  --------------------------------------------------
edited                              CTCTAAATGTGAAATATATATATATATCCACTAACGTAGACTCCAAAGAA

control_aln_window                  --------------------------------------------------
edited                              AATATATACCATCACAACGCGCGGGGAGAGAAAAAGAGCCCCTTTTTTTG

control_aln_window                  -----------------
edited                              AGATGTGGCGGTCAAAA
```
