## Supplementary File 6 - ICE analysis results Arabidopsis for "Developing a Molecular Toolkit to ENABLE all to apply CRISPR/Cas9-based Gene Editing *in planta*": all.json

```
{"control": "AAAAATTCAATATTTGACGAAAGAAAAAATCAGTTAACGATCGATTAAATAAAAAGACATGGTGTATAATATTGTAGTAACATAAAGTTATGTACCTATTGCCGAGGAGCTTGTGGAGACGAATAATGAGGTCTTCTTCTTGTTCAGTGAAATTGCCTTTGTT-CACATTAGGGCTCAAATAATTCATCCATCT-CAGTCTACAACTTTTCCCACATCTCTTTAGCCCTATCAACGAATCAAATTTAGTCTAACTGAGATATATTTATATATGAACTAGCTAGAGACTAAAGTTAATATATATAATCACAAAACGCGCG-AGAGAGAGAAAGAGTACCAGTTTTTCTGACGTGGCCGGGGTTTCCAAAA----------------------------------------------------------------------------------------------------------------------------------------------------------------------------------------------------------------------------------------------------------------------------------------------------------------------------------------------------------------------------------------------------------------------------------------------------------------------------------------------------", "edited": "GATCATTC-ATATTTGACG-AAG-AAAAATCAGTTAACGATCGATTAAATAAAAAGACATGGTGTATAATATTGTAGTAACATAAAGTTATGTACCTATTGCCGAGGAGCTTGTGGAGACGAATAATGAGGTCTTCTTCTTGTTCAGTGAAATTGCCTTTGTTTCACATTAGGGTTCAAATAATTCATCCATCTACATTCTACAACTTTTCCCACATCTCTTTAGCCCTATCAATGAATCAAATTTAGTCTAACTGAGATATATTTATATATGAACTAACTGGAGACTAAAGTTAATATATATAATCACAAAACGCGAGGAGAGATAGAAAGAGTACCAGTTTTTCTGACGT-GCCGG---TTCCAAAACTCCAAAATCACCCGGAAATGATATGGGTCTTCCCCCGGGAGTGGTGAATGCGTTACTGATCGTGGTAACTGAGCGCTGGGTCCACCAGGCCCCCCCGGGCCTTGCATCCCATGAGATTCCCGGCTCTACATCCCGCCTCTCACATTGTCTCACATCGCACCGGCCCTCTCGAGATACTATGAAAATTCTCTTGCCCGCTGGTGCAGGCTCCCACTTCCGGTTACAACTCCGCTCCGATCAGCGGCGCCTCCTCCCCCCGACACCGACCAGCCATATCCACCAAGCCCTGCCCCTAGTGAGAGTCGACTGAGGCCCCACCGGCTTACCGTCCTTCGTACTCCCTTCTGTGTGCAGCGCTCCTGTTCCATCTCACCAGATCTCTGCACCACCCGCCCCCCCTCCAACCACGCACTCTACTTCTGCAACTCGTGCTTTGGAACCATCTCTCACCGACGCGCCGCTCTCCCGTATCACCACTGGGGT"}
```
