## Supplementary File 6 - ICE analysis results Arabidopsis for "Developing a Molecular Toolkit to ENABLE all to apply CRISPR/Cas9-based Gene Editing *in planta*": all.txt

```
control                             AAAAATTCAATATTTGACGAAAGAAAAAATCAGTTAACGATCGATTAAAT
edited                              GATCATTC-ATATTTGACG-AAG-AAAAATCAGTTAACGATCGATTAAAT

control                             AAAAAGACATGGTGTATAATATTGTAGTAACATAAAGTTATGTACCTATT
edited                              AAAAAGACATGGTGTATAATATTGTAGTAACATAAAGTTATGTACCTATT

control                             GCCGAGGAGCTTGTGGAGACGAATAATGAGGTCTTCTTCTTGTTCAGTGA
edited                              GCCGAGGAGCTTGTGGAGACGAATAATGAGGTCTTCTTCTTGTTCAGTGA

control                             AATTGCCTTTGTT-CACATTAGGGCTCAAATAATTCATCCATCT-CAGTC
edited                              AATTGCCTTTGTTTCACATTAGGGTTCAAATAATTCATCCATCTACATTC

control                             TACAACTTTTCCCACATCTCTTTAGCCCTATCAACGAATCAAATTTAGTC
edited                              TACAACTTTTCCCACATCTCTTTAGCCCTATCAATGAATCAAATTTAGTC

control                             TAACTGAGATATATTTATATATGAACTAGCTAGAGACTAAAGTTAATATA
edited                              TAACTGAGATATATTTATATATGAACTAACTGGAGACTAAAGTTAATATA

control                             TATAATCACAAAACGCGCG-AGAGAGAGAAAGAGTACCAGTTTTTCTGAC
edited                              TATAATCACAAAACGCGAGGAGAGATAGAAAGAGTACCAGTTTTTCTGAC

control                             GTGGCCGGGGTTTCCAAAA-------------------------------
edited                              GT-GCCGG---TTCCAAAACTCCAAAATCACCCGGAAATGATATGGGTCT

control                             --------------------------------------------------
edited                              TCCCCCGGGAGTGGTGAATGCGTTACTGATCGTGGTAACTGAGCGCTGGG

control                             --------------------------------------------------
edited                              TCCACCAGGCCCCCCCGGGCCTTGCATCCCATGAGATTCCCGGCTCTACA

control                             --------------------------------------------------
edited                              TCCCGCCTCTCACATTGTCTCACATCGCACCGGCCCTCTCGAGATACTAT

control                             --------------------------------------------------
edited                              GAAAATTCTCTTGCCCGCTGGTGCAGGCTCCCACTTCCGGTTACAACTCC

control                             --------------------------------------------------
edited                              GCTCCGATCAGCGGCGCCTCCTCCCCCCGACACCGACCAGCCATATCCAC

control                             --------------------------------------------------
edited                              CAAGCCCTGCCCCTAGTGAGAGTCGACTGAGGCCCCACCGGCTTACCGTC

control                             --------------------------------------------------
edited                              CTTCGTACTCCCTTCTGTGTGCAGCGCTCCTGTTCCATCTCACCAGATCT

control                             --------------------------------------------------
edited                              CTGCACCACCCGCCCCCCCTCCAACCACGCACTCTACTTCTGCAACTCGT

control                             --------------------------------------------------
edited                              GCTTTGGAACCATCTCTCACCGACGCGCCGCTCTCCCGTATCACCACTGG

control                             ---
edited                              GGT
```
