## Supplementary File 6 - ICE analysis results Arabidopsis for "Developing a Molecular Toolkit to ENABLE all to apply CRISPR/Cas9-based Gene Editing *in planta*": windowed.txt

```
control_aln_window                  AAAAATTCAATATTTGACGAAAGAAAAAATCAGTTAACGATCGATTAAAT
edited                              GATCATTC-ATATTTGACG-AAG-AAAAATCAGTTAACGATCGATTAAAT

control_aln_window                  AAAAAGACATGGTGTATAATATTGTAGTAACATAAAGTTATGTACCTATT
edited                              AAAAAGACATGGTGTATAATATTGTAGTAACATAAAGTTATGTACCTATT

control_aln_window                  GCCGAGGAGCTTGTGGAGACGAATAATGAGG-------------------
edited                              GCCGAGGAGCTTGTGGAGACGAATAATGAGGTCTTCTTCTTGTTCAGTGA

control_aln_window                  --------------------------------------------------
edited                              AATTGCCTTTGTTTCACATTAGGGTTCAAATAATTCATCCATCTACATTC

control_aln_window                  --------------------------------------------------
edited                              TACAACTTTTCCCACATCTCTTTAGCCCTATCAATGAATCAAATTTAGTC

control_aln_window                  --------------------------------------------------
edited                              TAACTGAGATATATTTATATATGAACTAACTGGAGACTAAAGTTAATATA

control_aln_window                  --------------------------------------------------
edited                              TATAATCACAAAACGCGAGGAGAGATAGAAAGAGTACCAGTTTTTCTGAC

control_aln_window                  --------------------------------------------------
edited                              GTGCCGGTTCCAAAACTCCAAAATCACCCGGAAATGATATGGGTCTTCCC

control_aln_window                  --------------------------------------------------
edited                              CCGGGAGTGGTGAATGCGTTACTGATCGTGGTAACTGAGCGCTGGGTCCA

control_aln_window                  --------------------------------------------------
edited                              CCAGGCCCCCCCGGGCCTTGCATCCCATGAGATTCCCGGCTCTACATCCC

control_aln_window                  --------------------------------------------------
edited                              GCCTCTCACATTGTCTCACATCGCACCGGCCCTCTCGAGATACTATGAAA

control_aln_window                  --------------------------------------------------
edited                              ATTCTCTTGCCCGCTGGTGCAGGCTCCCACTTCCGGTTACAACTCCGCTC

control_aln_window                  --------------------------------------------------
edited                              CGATCAGCGGCGCCTCCTCCCCCCGACACCGACCAGCCATATCCACCAAG

control_aln_window                  --------------------------------------------------
edited                              CCCTGCCCCTAGTGAGAGTCGACTGAGGCCCCACCGGCTTACCGTCCTTC

control_aln_window                  --------------------------------------------------
edited                              GTACTCCCTTCTGTGTGCAGCGCTCCTGTTCCATCTCACCAGATCTCTGC

control_aln_window                  --------------------------------------------------
edited                              ACCACCCGCCCCCCCTCCAACCACGCACTCTACTTCTGCAACTCGTGCTT

control_aln_window                  -------------------------------------------------
edited                              TGGAACCATCTCTCACCGACGCGCCGCTCTCCCGTATCACCACTGGGGT
```
