## Supplementary File 6 - ICE analysis results Arabidopsis for "Developing a Molecular Toolkit to ENABLE all to apply CRISPR/Cas9-based Gene Editing *in planta*": all.json

```
{"control": "-----AAAAATTCAATATTTGACGAAAGAAAAAATCAGTTAACGATCGATTAAATAAAAAGACATGGTGTATAATATTGTAGTAACATAAAGTTATGTACCTATTGCCGAGGAGCTTGTGGAGACGAATAATGAGGTCTTCTTCTTGTTCAGTGAAATTGCCTTTGTTCACATTAGGGCTCAAATAATTCATCCATCTCA-GTCTACAACTTTTCCCACATCTCTTTAGCCCTATCAACGAATCAAATTTAGTCTAA-CTGAGATATATTTATATATGAACTA-GCTAGAGACTAAAGTTAATATATA-TAATCACAAAACGCGCGAGAGAGAGAAAGAG-TACCAGTTTTTCTGACGTGGCCGGGGTTTCCAAAA", "edited": "GGGGTACTGCTTCAATATTTGACG-AAG-AAAAATCAGTTAACGATCGATTAAATAAAAAGACATGGTGTATAATATTGTAGTAACATAAAGTTATGTACCTATTGCCGAGGAGCTTGTGGAGACGAATAATGAGGTCTTCTTCTTGTTCAGTGAAATTGCCTTTGTTCACATTAGGGCTCAAATAATTCATCCATCTTTCGTCCACAATTTTTCCCCCCTTTTTTTACCCCTAACAACCAAACAAATTTAGTCCAAACGGAATTATTTTTAT-TAAGAACTAAGTTAG-GAATAAAGTTAAT-TATAATTACCACCAAAC-CGCGAAAAAAAAAAAAAAATACCCTTTTTTC---CG-GG-AGGCGGTTCCAAAG"}
```
