## Supplementary File 6 - ICE analysis results Arabidopsis for "Developing a Molecular Toolkit to ENABLE all to apply CRISPR/Cas9-based Gene Editing *in planta*": all.txt

```
control                             -----AAAAATTCAATATTTGACGAAAGAAAAAATCAGTTAACGATCGAT
edited                              GGGGTACTGCTTCAATATTTGACG-AAG-AAAAATCAGTTAACGATCGAT

control                             TAAATAAAAAGACATGGTGTATAATATTGTAGTAACATAAAGTTATGTAC
edited                              TAAATAAAAAGACATGGTGTATAATATTGTAGTAACATAAAGTTATGTAC

control                             CTATTGCCGAGGAGCTTGTGGAGACGAATAATGAGGTCTTCTTCTTGTTC
edited                              CTATTGCCGAGGAGCTTGTGGAGACGAATAATGAGGTCTTCTTCTTGTTC

control                             AGTGAAATTGCCTTTGTTCACATTAGGGCTCAAATAATTCATCCATCTCA
edited                              AGTGAAATTGCCTTTGTTCACATTAGGGCTCAAATAATTCATCCATCTTT

control                             -GTCTACAACTTTTCCCACATCTCTTTAGCCCTATCAACGAATCAAATTT
edited                              CGTCCACAATTTTTCCCCCCTTTTTTTACCCCTAACAACCAAACAAATTT

control                             AGTCTAA-CTGAGATATATTTATATATGAACTA-GCTAGAGACTAAAGTT
edited                              AGTCCAAACGGAATTATTTTTAT-TAAGAACTAAGTTAG-GAATAAAGTT

control                             AATATATA-TAATCACAAAACGCGCGAGAGAGAGAAAGAG-TACCAGTTT
edited                              AAT-TATAATTACCACCAAAC-CGCGAAAAAAAAAAAAAAATACCCTTTT

control                             TTCTGACGTGGCCGGGGTTTCCAAAA
edited                              TTC---CG-GG-AGGCGGTTCCAAAG
```
