## Supplementary File 6 - ICE analysis results Arabidopsis for "Developing a Molecular Toolkit to ENABLE all to apply CRISPR/Cas9-based Gene Editing *in planta*": contribs.json

```
{"contribs_list": [{"rel_abundance": 0.1, "human_readable": "TTCTTGTTCAGTGAAATTGCCTTTG|TTCACATTAGGGCTCAAATAATTCATCCATCT|CAGTCTACAACTTTTCCCACATCTC", "indel": {"total": 0, "details": []}, "wt": true}, {"rel_abundance": 0.06, "human_readable": "TTCTTGTTCAGTGAAATTGCCTTTG|TTCACATTAGGGCTCAAATAATTCATCCATCT|--GTCTACAACTTTTCCCACATCTC", "indel": {"total": -2, "details": [{"label": "g2", "value": -2}]}, "wt": false}, {"rel_abundance": 0.12, "human_readable": "TTCTTGTTCAGTGAAATTGCCTTTG|TTCACATTAGGGCTCAAATAATTCATCCATC-|-AGTCTACAACTTTTCCCACATCTC", "indel": {"total": -2, "details": [{"label": "g2", "value": -2}]}, "wt": false}, {"rel_abundance": 0.01, "human_readable": "TTCTTGTTCAGTGAAATTGCCTTTG|TTCACATTAGGGCTCAAATAATTCATCCAT--|CAGTCTACAACTTTTCCCACATCTC", "indel": {"total": -2, "details": [{"label": "g2", "value": -2}]}, "wt": false}, {"rel_abundance": 0.12, "human_readable": "TTCTTGTTCAGTGAAATTGCCTTTG|TTCACATTAGGGCTCAAATAATTCATCCATCT|nCAGTCTACAACTTTTCCCACATCT", "indel": {"total": 1, "details": [{"label": "g2", "value": 1}]}, "wt": false}, {"rel_abundance": 0.3, "human_readable": "TTCTTGTTCAGTGAAATTGCCTTTG|TTCACATTAGGGCTCAAATAATTCATCCATCT|nnCAGTCTACAACTTTTCCCACATC", "indel": {"total": 2, "details": [{"label": "g2", "value": 2}]}, "wt": false}, {"rel_abundance": 0.29, "human_readable": "TTCTTGTTCAGTGAAATTGCCTTTG|nTTCACATTAGGGCTCAAATAATTCATCCATC|TCAGTCTACAACTTTTCCCACATCT", "indel": {"total": 1, "details": [{"label": "g1", "value": 1}]}, "wt": false}], "editing_outcomes": {"1": 41.0, "2": 30.0, "-2": 19.0, "0": 10.0}, "multiplex": true, "ko_score": 90.0}
```
