## Supplementary File 6 - ICE analysis results Arabidopsis for "Developing a Molecular Toolkit to ENABLE all to apply CRISPR/Cas9-based Gene Editing *in planta*": windowed.txt

```
control_aln_window                  -----AAAAATTCAATATTTGACGAAAGAAAAAATCAGTTAACGATCGAT
edited                              GGGGTACTGCTTCAATATTTGACG-AAG-AAAAATCAGTTAACGATCGAT

control_aln_window                  TAAATAAAAAGACATGGTGTATAATATTGTAGTAACATAAAGTTATGTAC
edited                              TAAATAAAAAGACATGGTGTATAATATTGTAGTAACATAAAGTTATGTAC

control_aln_window                  CTATTGCCGAGGAGCTTGTGGAGACGAATAATGAGG--------------
edited                              CTATTGCCGAGGAGCTTGTGGAGACGAATAATGAGGTCTTCTTCTTGTTC

control_aln_window                  --------------------------------------------------
edited                              AGTGAAATTGCCTTTGTTCACATTAGGGCTCAAATAATTCATCCATCTTT

control_aln_window                  --------------------------------------------------
edited                              CGTCCACAATTTTTCCCCCCTTTTTTTACCCCTAACAACCAAACAAATTT

control_aln_window                  --------------------------------------------------
edited                              AGTCCAAACGGAATTATTTTTATTAAGAACTAAGTTAGGAATAAAGTTAA

control_aln_window                  --------------------------------------------------
edited                              TTATAATTACCACCAAACCGCGAAAAAAAAAAAAAAATACCCTTTTTTCC

control_aln_window                  -----------------
edited                              GGGAGGCGGTTCCAAAG
```
