## Supplementary File 6 - ICE analysis results Arabidopsis for "Developing a Molecular Toolkit to ENABLE all to apply CRISPR/Cas9-based Gene Editing *in planta*": all.json

```
{"control": "GCGGAC-TTTCTCTCTCTCGCGCGTTTTGTGATTATATATATTAACTTTAGTCTCTAGCTAGTTCATATATAAATATATCTCAGTTAGACTAAATTTGATTCGTTGATAGGGCTAAAGAGATGTGGGAAAAGTTGTAGACTGAGATGGATGAATTATTT-GAGCCCTAATGTGAACAAAGGCAATTTCACTGAACAAGAAGAAGACCTCATTATTCGTCTCCACAAGCTCCTC-GGCAATAGGTACATAACTTTATG-TTACTACAATATTATACACCATG-TCTTTTTATTTAATCGATCGTTAACTGATTTTTTCTTTCGTCAAATATTTGAATT-GTTGTTTTAAACAAAGATTTGGCCGTTTTAAGTTGAA-", "edited": "-GGGACCTTTCT-TCTCTCGCGCGTTTTGTGATTATATATATTAACTTTAGTCTCTAGCTAGTTCATATATAAATATATCTCAGTTAGACTAAATTTGATTCGTTGATAGGGCTAAAGAGATGTGGGAAAAGTTGTAGACTGAAAAGGGAGAATTTTTTTGACCCCTATGGGGAAAAAGGGCAATTTCCCGGAAAAAAAAAAAAACCCCATTTTTC-TCCCCCCCAACTCCCCCGGAAAAAGG-ACAAAAATTTTTGGTTACAAC-ATATTAAACCCCCTGGTTTTTTTTTTTAACCAACGGTTAATGGATTTTTTTTTTC-TCAAATTTTTTAATTTGTT-TTTTAAAAAAAAATTTGGGCGGGTAAATTTAAAA"}
```
