## Supplementary File 6 - ICE analysis results Arabidopsis for "Developing a Molecular Toolkit to ENABLE all to apply CRISPR/Cas9-based Gene Editing *in planta*": all.txt

```
control                             GCGGAC-TTTCTCTCTCTCGCGCGTTTTGTGATTATATATATTAACTTTA
edited                              -GGGACCTTTCT-TCTCTCGCGCGTTTTGTGATTATATATATTAACTTTA

control                             GTCTCTAGCTAGTTCATATATAAATATATCTCAGTTAGACTAAATTTGAT
edited                              GTCTCTAGCTAGTTCATATATAAATATATCTCAGTTAGACTAAATTTGAT

control                             TCGTTGATAGGGCTAAAGAGATGTGGGAAAAGTTGTAGACTGAGATGGAT
edited                              TCGTTGATAGGGCTAAAGAGATGTGGGAAAAGTTGTAGACTGAAAAGGGA

control                             GAATTATTT-GAGCCCTAATGTGAACAAAGGCAATTTCACTGAACAAGAA
edited                              GAATTTTTTTGACCCCTATGGGGAAAAAGGGCAATTTCCCGGAAAAAAAA

control                             GAAGACCTCATTATTCGTCTCCACAAGCTCCTC-GGCAATAGGTACATAA
edited                              AAAAACCCCATTTTTC-TCCCCCCCAACTCCCCCGGAAAAAGG-ACAAAA

control                             CTTTATG-TTACTACAATATTATACACCATG-TCTTTTTATTTAATCGAT
edited                              ATTTTTGGTTACAAC-ATATTAAACCCCCTGGTTTTTTTTTTTAACCAAC

control                             CGTTAACTGATTTTTTCTTTCGTCAAATATTTGAATT-GTTGTTTTAAAC
edited                              GGTTAATGGATTTTTTTTTTC-TCAAATTTTTTAATTTGTT-TTTTAAAA

control                             AAAGATTTGGCCGTTTTAAGTTGAA-
edited                              AAAAATTTGGGCGGGTAAATTTAAAA
```
