## Supplementary File 6 - ICE analysis results Arabidopsis for "Developing a Molecular Toolkit to ENABLE all to apply CRISPR/Cas9-based Gene Editing *in planta*": contribs.json

```
{"contribs_list": [{"rel_abundance": 0.39, "human_readable": "GAGATGTGGGAAAAGTTGTAGACTG|AGATGGATGAATTATTTGAGCCCTAATGTGAA|CAAAGGCAATTTCACTGAACAAGAA", "indel": {"total": 0, "details": []}, "wt": true}, {"rel_abundance": 0.1, "human_readable": "GAGATGTGGGAAAAGTTGTAGACTG|--ATGGATGAATTATTTGAGCCCTAATGTGAA|CAAAGGCAATTTCACTGAACAAGAA", "indel": {"total": -2, "details": [{"label": "g1", "value": -2}]}, "wt": false}, {"rel_abundance": 0.01, "human_readable": "GAGATGTGGGAAAAGTTGTAGACT-|-GATGGATGAATTATTTGAGCCCTAATGTGAA|CAAAGGCAATTTCACTGAACAAGAA", "indel": {"total": -2, "details": [{"label": "g1", "value": -2}]}, "wt": false}, {"rel_abundance": 0.41, "human_readable": "GAGATGTGGGAAAAGTTGTAGACTG|nAGATGGATGAATTATTTGAGCCCTAATGTGA|ACAAAGGCAATTTCACTGAACAAGA", "indel": {"total": 1, "details": [{"label": "g1", "value": 1}]}, "wt": false}, {"rel_abundance": 0.05, "human_readable": "GAGATGTGGGAAAAGTTGTAGACTG|AGATGGATGAATTATTTGAGCCCTAATGTGAA|nnCAAAGGCAATTTCACTGAACAAG", "indel": {"total": 2, "details": [{"label": "g2", "value": 2}]}, "wt": false}, {"rel_abundance": 0.04, "human_readable": "GAGATGTGGGAAAAGTTG-------|--------------------------------|--------------------AAGAA", "indel": {"total": -59, "details": [{"label": "dropout", "value": -59}]}, "wt": false}], "editing_outcomes": {"1": 41.0, "0": 39.0, "-2": 11.0, "2": 5.0, "-59": 4.0}, "multiplex": true, "ko_score": 61.0}
```
