## Supplementary File 6 - ICE analysis results Arabidopsis for "Developing a Molecular Toolkit to ENABLE all to apply CRISPR/Cas9-based Gene Editing *in planta*": contribs.txt

```
Relative contribution of each sequence (normalized)
--------------------------------------------------------
0.3900 	 0[wt] 	 GAGATGTGGGAAAAGTTGTAGACTG|AGATGGATGAATTATTTGAGCCCTAATGTGAA|CAAAGGCAATTTCACTGAACAAGAAGAAGACCTCATTATTCGTCTCCACAAGCTCCTCGGCAATAGGTACATAACTTTATGTTACTACAATATTATACACCATGTCTTTTTATTTAATCGATCGTTAACTGATTTTTTCTTTCGTCAAAT
0.1000 	 -2[g1] 	 GAGATGTGGGAAAAGTTGTAGACTG|--ATGGATGAATTATTTGAGCCCTAATGTGAA|CAAAGGCAATTTCACTGAACAAGAAGAAGACCTCATTATTCGTCTCCACAAGCTCCTCGGCAATAGGTACATAACTTTATGTTACTACAATATTATACACCATGTCTTTTTATTTAATCGATCGTTAACTGATTTTTTCTTTCGTCAAAT
0.0100 	 -2[g1] 	 GAGATGTGGGAAAAGTTGTAGACT-|-GATGGATGAATTATTTGAGCCCTAATGTGAA|CAAAGGCAATTTCACTGAACAAGAAGAAGACCTCATTATTCGTCTCCACAAGCTCCTCGGCAATAGGTACATAACTTTATGTTACTACAATATTATACACCATGTCTTTTTATTTAATCGATCGTTAACTGATTTTTTCTTTCGTCAAAT
0.4100 	 1[g1] 	 GAGATGTGGGAAAAGTTGTAGACTG|nAGATGGATGAATTATTTGAGCCCTAATGTGA|ACAAAGGCAATTTCACTGAACAAGAAGAAGACCTCATTATTCGTCTCCACAAGCTCCTCGGCAATAGGTACATAACTTTATGTTACTACAATATTATACACCATGTCTTTTTATTTAATCGATCGTTAACTGATTTTTTCTTTCGTCAAA
0.0500 	 2[g2] 	 GAGATGTGGGAAAAGTTGTAGACTG|AGATGGATGAATTATTTGAGCCCTAATGTGAA|nnCAAAGGCAATTTCACTGAACAAGAAGAAGACCTCATTATTCGTCTCCACAAGCTCCTCGGCAATAGGTACATAACTTTATGTTACTACAATATTATACACCATGTCTTTTTATTTAATCGATCGTTAACTGATTTTTTCTTTCGTCAA
0.0400 	 -59[dropout] 	 GAGATGTGGGAAAAGTTG-------|--------------------------------|--------------------AAGAAGAAGACCTCATTATTCGTCTCCACAAGCTCCTCGGCAATAGGTACATAACTTTATGTTACTACAATATTATACACCATGTCTTTTTATTTAATCGATCGTTAACTGATTTTTTCTTTCGTCAAAT
```
