## Supplementary File 6 - ICE analysis results Arabidopsis for "Developing a Molecular Toolkit to ENABLE all to apply CRISPR/Cas9-based Gene Editing *in planta*": windowed.txt

```
control_aln_window                  ------------CTCTCGCGCGTTTTGTGATTATATATATTAACTTTAGT
edited                              GGGACCTTTCTTCTCTCGCGCGTTTTGTGATTATATATATTAACTTTAGT

control_aln_window                  CTCTAGCTAGTTCATATATAAATATATCTCAGTTAGACTAAATTTGATTC
edited                              CTCTAGCTAGTTCATATATAAATATATCTCAGTTAGACTAAATTTGATTC

control_aln_window                  GTTGATAGGG----------------------------------------
edited                              GTTGATAGGGCTAAAGAGATGTGGGAAAAGTTGTAGACTGAAAAGGGAGA

control_aln_window                  --------------------------------------------------
edited                              ATTTTTTTGACCCCTATGGGGAAAAAGGGCAATTTCCCGGAAAAAAAAAA

control_aln_window                  --------------------------------------------------
edited                              AAACCCCATTTTTCTCCCCCCCAACTCCCCCGGAAAAAGGACAAAAATTT

control_aln_window                  --------------------------------------------------
edited                              TTGGTTACAACATATTAAACCCCCTGGTTTTTTTTTTTAACCAACGGTTA

control_aln_window                  --------------------------------------------------
edited                              ATGGATTTTTTTTTTCTCAAATTTTTTAATTTGTTTTTTAAAAAAAAATT

control_aln_window                  -------------------
edited                              TGGGCGGGTAAATTTAAAA
```
