## Supplementary File 6 - ICE analysis results Arabidopsis for "Developing a Molecular Toolkit to ENABLE all to apply CRISPR/Cas9-based Gene Editing *in planta*": all.json

```
{"control": "--GCGGACTT--TCT-CTCTCTCGCGCGTTTTGTGATTATATATATTAACTTTAGTCTCTAGCTAGTTCATATATAAATATATCTCAGTTAGACTAAATTTGATTCGTTGATAGGGCTAAAGAGATGTGGGAAAAGTTGTAGACTGA-GATGGATGAATTATTTGAGCCCTAATGTGAA-CAAAGGCAATTTCACTGAACAAGAAGAAGACCTCATTATTCGTCTCCACAAGCTCCTCGGCAATAGGTACATAACTTTATGTTACTACAATATTATACACCATGTCTTTTTATTTAATCGATCGTTAACTGATTTTTTCTTTCGTCAAATATTTGAATTGTTGTTTTAAACAAAGATTTGGCCGTTTTAAGTTGAA--", "edited": "TAGCG---TTAATCAACTCTCTCGCGCGTTTTGTGATTATATATATTAACTTTAGTCTCTAGCTAGTTCATATATAAATATATCTCAGTTAGACTAAATTTGATTCGTTGATAGGGCTAAAGAGATGTGGGAAAAGTTGTAGACTGAAGATGGATGAATTATTTGAGCCCTAATGTGAATCAAAGGCAATTTCACTGAACAAGAAAAAAACCTCATTATTCGTCTCCACAAGCTCCTCGGCAATAGGTACATAACTTTATGTTACTACAATATTATACACCATGTCTTTTTATTTAATCGATCGTTAACTGATTTTTTCTTTCGTCAAATATTTGAATTGTTGTTTTAAACAAAGATTTGGCGGTTTTAATTTGAAGA"}
```
