## Supplementary File 6 - ICE analysis results Arabidopsis for "Developing a Molecular Toolkit to ENABLE all to apply CRISPR/Cas9-based Gene Editing *in planta*": all.txt

```
control                             --GCGGACTT--TCT-CTCTCTCGCGCGTTTTGTGATTATATATATTAAC
edited                              TAGCG---TTAATCAACTCTCTCGCGCGTTTTGTGATTATATATATTAAC

control                             TTTAGTCTCTAGCTAGTTCATATATAAATATATCTCAGTTAGACTAAATT
edited                              TTTAGTCTCTAGCTAGTTCATATATAAATATATCTCAGTTAGACTAAATT

control                             TGATTCGTTGATAGGGCTAAAGAGATGTGGGAAAAGTTGTAGACTGA-GA
edited                              TGATTCGTTGATAGGGCTAAAGAGATGTGGGAAAAGTTGTAGACTGAAGA

control                             TGGATGAATTATTTGAGCCCTAATGTGAA-CAAAGGCAATTTCACTGAAC
edited                              TGGATGAATTATTTGAGCCCTAATGTGAATCAAAGGCAATTTCACTGAAC

control                             AAGAAGAAGACCTCATTATTCGTCTCCACAAGCTCCTCGGCAATAGGTAC
edited                              AAGAAAAAAACCTCATTATTCGTCTCCACAAGCTCCTCGGCAATAGGTAC

control                             ATAACTTTATGTTACTACAATATTATACACCATGTCTTTTTATTTAATCG
edited                              ATAACTTTATGTTACTACAATATTATACACCATGTCTTTTTATTTAATCG

control                             ATCGTTAACTGATTTTTTCTTTCGTCAAATATTTGAATTGTTGTTTTAAA
edited                              ATCGTTAACTGATTTTTTCTTTCGTCAAATATTTGAATTGTTGTTTTAAA

control                             CAAAGATTTGGCCGTTTTAAGTTGAA--
edited                              CAAAGATTTGGCGGTTTTAATTTGAAGA
```
