## Supplementary File 6 - ICE analysis results Arabidopsis for "Developing a Molecular Toolkit to ENABLE all to apply CRISPR/Cas9-based Gene Editing *in planta*": plot.json

```
{"discord_plot": {"bp": [0, 1, 2, 3, 4, 5, 6, 7, 8, 9, 10, 11, 12, 13, 14, 15, 16, 17, 18, 19, 20, 21, 22, 23, 24, 25, 26, 27, 28, 29, 30, 31, 32, 33, 34, 35, 36, 37, 38, 39, 40, 41, 42, 43, 44, 45, 46, 47, 48, 49, 50, 51, 52, 53, 54, 55, 56, 57, 58, 59, 60, 61, 62, 63, 64, 65, 66, 67, 68, 69, 70, 71, 72, 73, 74, 75, 76, 77, 78, 79, 80, 81, 82, 83, 84, 85, 86, 87, 88, 89, 90, 91, 92, 93, 94, 95, 96, 97, 98, 99, 100, 101, 102, 103, 104, 105, 106, 107, 108, 109, 110, 111, 112, 113, 114, 115, 116, 117, 118, 119, 120, 121, 122, 123, 124, 125, 126, 127, 128, 129, 130, 131, 132, 133, 134, 135, 136, 137, 138, 139, 140, 141, 142, 143, 144, 145, 146, 147, 148, 149, 150, 151, 152, 153, 154, 155, 156, 157, 158, 159, 160, 161, 162, 163, 164, 165, 166, 167, 168, 169, 170, 171, 172, 173, 174, 175, 176, 177, 178, 179, 180, 181, 182, 183, 184, 185, 186, 187, 188, 189, 190, 191, 192, 193, 194, 195, 196, 197, 198, 199, 200, 201, 202, 203, 204, 205, 206, 207, 208, 209, 210, 211, 212, 213, 214, 215, 216, 217, 218, 219, 220, 221, 222, 223, 224, 225, 226, 227, 228, 229, 230, 231, 232, 233, 234, 235, 236, 237, 238, 239, 240, 241, 242, 243, 244, 245, 246, 247, 248, 249, 250, 251, 252, 253, 254, 255, 256, 257, 258, 259, 260, 261, 262, 263, 264, 265, 266, 267, 268, 269, 270, 271, 272, 273, 274, 275, 276, 277, 278, 279, 280, 281, 282, 283, 284, 285, 286, 287, 288, 289, 290, 291, 292, 293, 294, 295, 296, 297, 298, 299, 300, 301, 302, 303, 304, 305, 306, 307, 308, 309, 310, 311, 312, 313, 314, 315, 316, 317, 318, 319, 320, 321, 322, 323, 324, 325, 326, 327, 328, 329, 330, 331, 332, 333, 334, 335, 336, 337, 338, 339, 340, 341, 342, 343, 344, 345, 346, 347, 348, 349, 350, 351, 352, 353, 354, 355, 356, 357, 358, 359, 360, 361, 362, 363, 364, 365, 366, 367, 368], "control_discord": [1.0, 1.0, 1.0, 1.0, 1.0, 1.0, 1.0, 1.0, 1.0, 1.0, 1.0, 1.0, 1.0, 0.534, 0.337, 0.428, 0.303, 0.325, 0.287, 0.321, 0.168, 0.33, 0.109, 0.093, 0.062, 0.054, 0.064, 0.029, 0.177, 0.024, 0.199, 0.248, 0.124, 0.145, 0.107, 0.031, 0.046, 0.007, 0.02, 0.0, 0.023, 0.015, 0.021, 0.006, 0.006, 0.028, 0.04, 0.019, 0.006, 0.013, 0.019, 0.007, 0.012, 0.007, 0.038, 0.031, 0.015, 0.007, 0.029, 0.031, 0.016, 0.015, 0.018, 0.01, 0.03, 0.034, 0.015, 0.007, 0.021, 0.006, 0.013, 0.006, 0.01, 0.009, 0.024, 0.014, 0.031, 0.017, 0.0, 0.049, 0.0, 0.014, 0.047, 0.03, 0.027, 0.025, 0.041, 0.015, 0.008, 0.044, 0.023, 0.022, 0.022, 0.014, 0.022, 0.017, 0.016, 0.019, 0.018, 0.034, 0.01, 0.081, 0.025, 0.023, 0.017, 0.011, 0.034, 0.035, 0.016, 0.009, 0.02, 0.018, 0.031, 0.032, 0.008, 0.009, 0.009, 0.011, 0.023, 0.008, 0.004, 0.013, 0.021, 0.01, 0.013, 0.001, 0.002, 0.002, 0.006, 0.019, 0.029, 0.02, 0.013, 0.015, 0.036, 0.023, 0.016, 0.021, 0.022, 0.062, 0.014, 0.004, 0.011, 0.013, 0.032, 0.014, 0.006, 0.017, 0.032, 0.011, 0.007, 0.017, 0.016, 0.02, 0.031, 0.024, 0.012, 0.007, 0.016, 0.011, 0.056, 0.029, 0.028, 0.015, 0.05, 0.034, 0.018, 0.025, 0.012, 0.032, 0.015, 0.006, 0.027, 0.05, 0.057, 0.015, 0.01, 0.007, 0.02, 0.062, 0.057, 0.01, 0.011, 0.013, 0.028, 0.036, 0.09, 0.021, 0.038, 0.016, 0.005, 0.029, 0.049, 0.038, 0.009, 0.003, 0.004, 0.008, 0.016, 0.003, 0.008, 0.012, 0.016, 0.062, 0.017, 0.047, 0.032, 0.053, 0.013, 0.023, 0.027, 0.024, 0.026, 0.022, 0.07, 0.049, 0.008, 0.059, 0.024, 0.04, 0.084, 0.041, 0.063, 0.021, 0.044, 0.007, 0.045, 0.027, 0.025, 0.058, 0.023, 0.066, 0.032, 0.034, 0.037, 0.017, 0.038, 0.023, 0.009, 0.013, 0.033, 0.055, 0.044, 0.05, 0.017, 0.02, 0.021, 0.016, 0.018, 0.018, 0.026, 0.039, 0.018, 0.011, 0.022, 0.03, 0.06, 0.023, 0.051, 0.05, 0.033, 0.059, 0.004, 0.018, 0.018, 0.023, 0.032, 0.027, 0.041, 0.062, 0.034, 0.089, 0.038, 0.058, 0.06, 0.045, 0.019, 0.029, 0.036, 0.034, 0.023, 0.023, 0.031, 0.032, 0.035, 0.03, 0.039, 0.046, 0.042, 0.035, 0.079, 0.041, 0.084, 0.036, 0.068, 0.038, 0.061, 0.07, 0.064, 0.049, 0.052, 0.055, 0.053, 0.024, 0.021, 0.03, 0.022, 0.025, 0.023, 0.03, 0.044, 0.037, 0.038, 0.032, 0.049, 0.029, 0.099, 0.091, 0.044, 0.045, 0.016, 0.019, 0.038, 0.035, 0.036, 0.056, 0.057, 0.043, 0.036, 0.058, 0.052, 0.05, 0.02, 0.059, 0.069, 0.048, 0.04, 0.039, 0.067, 0.125, 0.042, 0.039, 0.089, 0.131, 0.045, 0.035, 0.046, 0.083, 0.033, 0.044, 0.049, 0.037, 0.028, 0.045, 0.07, 0.072, 0.023, 0.265, 0.244, 0.283, 0.496, 0.05, 0.145, 0.209, 0.136, 0.188, 0.155, 0.007, 0.0], "edited_discord": [1.0, 1.0, 1.0, 1.0, 1.0, 1.0, 1.0, 1.0, 1.0, 1.0, 1.0, 1.0, 1.0, 0.403, 0.371, 0.293, 0.3, 0.254, 0.243, 0.248, 0.134, 0.268, 0.061, 0.113, 0.074, 0.061, 0.069, 0.018, 0.224, 0.031, 0.215, 0.377, 0.136, 0.097, 0.156, 0.009, 0.022, 0.022, 0.016, 0.022, 0.02, 0.036, 0.029, 0.025, 0.016, 0.015, 0.033, 0.031, 0.009, 0.022, 0.014, 0.024, 0.0, 0.029, 0.005, 0.029, 0.013, 0.025, 0.022, 0.031, 0.017, 0.032, 0.034, 0.023, 0.019, 0.045, 0.029, 0.023, 0.046, 0.016, 0.037, 0.008, 0.021, 0.022, 0.029, 0.017, 0.032, 0.019, 0.014, 0.042, 0.012, 0.0, 0.042, 0.035, 0.017, 0.02, 0.041, 0.019, 0.013, 0.045, 0.019, 0.019, 0.025, 0.018, 0.015, 0.008, 0.009, 0.024, 0.024, 0.028, 0.005, 0.035, 0.034, 0.022, 0.017, 0.016, 0.042, 0.036, 0.015, 0.004, 0.02, 0.024, 0.032, 0.028, 0.014, 0.008, 0.018, 0.009, 0.037, 0.023, 0.019, 0.018, 0.019, 0.022, 0.02, 0.005, 0.001, 0.0, 0.018, 0.033, 0.032, 0.027, 0.001, 0.012, 0.062, 0.014, 0.008, 0.03, 0.028, 0.055, 0.019, 0.199, 0.906, 0.778, 0.95, 0.848, 0.038, 0.917, 0.918, 0.912, 0.855, 0.078, 0.808, 0.063, 0.924, 0.953, 0.124, 0.098, 0.839, 0.864, 0.96, 0.797, 0.064, 0.05, 0.925, 0.86, 0.076, 0.948, 0.784, 0.98, 0.879, 0.894, 0.022, 0.965, 0.744, 0.767, 0.055, 0.898, 0.768, 0.962, 0.982, 0.808, 0.914, 0.763, 0.047, 0.902, 0.936, 0.208, 0.922, 0.942, 0.947, 0.861, 0.947, 0.235, 0.73, 0.957, 0.221, 0.647, 0.977, 0.15, 0.525, 0.952, 0.249, 0.894, 0.825, 0.876, 0.261, 0.952, 0.94, 0.706, 0.903, 0.263, 0.787, 0.942, 0.962, 0.973, 0.885, 0.381, 0.166, 0.675, 0.975, 0.147, 0.403, 0.842, 0.954, 0.927, 0.919, 0.267, 0.712, 0.966, 0.212, 0.944, 0.793, 0.956, 0.951, 0.706, 0.964, 0.21, 0.94, 0.786, 0.995, 0.951, 0.961, 0.261, 0.948, 0.291, 0.764, 0.929, 0.869, 0.633, 0.049, 0.952, 0.256, 0.936, 0.344, 0.772, 0.935, 0.952, 0.965, 0.948, 0.953, 0.275, 0.804, 0.833, 0.243, 0.379, 0.715, 0.903, 0.403, 0.209, 0.88, 0.378, 0.38, 0.749, 0.971, 0.823, 0.911, 0.396, 0.988, 0.266, 0.773, 0.088, 0.119, 0.216, 0.874, 0.466, 0.769, 0.314, 0.855, 0.673, 0.969, 0.937, 0.923, 0.936, 0.873, 0.956, 0.845, 0.996, 0.79, 0.895, 0.752, 0.952, 0.802, 0.853, 0.949, 0.903, 0.646, 0.024, 0.069, 0.077, 0.08, 0.901, 0.313, 0.726, 0.061, 0.915, 0.934, 0.99, 0.881, 0.915, 0.757, 0.249, 0.934, 0.32, 0.383, 0.776, 0.233, 0.905, 0.933, 0.661, 0.947, 0.73, 0.887, 0.288, 0.895, 0.933, 0.445, 0.837, 0.061, 0.045, 0.903, 0.67, 0.031, 0.929, 0.274, 0.718, 0.077, 0.947, 0.262, 0.929, 0.831, 0.079, 0.943, 0.76, 0.957, 0.906, 0.966, 0.983, 0.914, 0.606, 0.361, 0.573, 0.31, 0.872, 0.878, 0.361, 0.886, 0.753, 0.404], "aln_start": 15, "aln_end": 113, "guide_targets": [{"label": "g1", "ctrl_cutsite": 141}, {"label": "g2", "ctrl_cutsite": 173}], "inf_start": 113, "inf_end": 275}, "editing_outcomes": {"-55": 1.0, "-54": 0, "-53": 0, "-52": 0, "-51": 0, "-50": 0, "-49": 0, "-48": 0, "-47": 0, "-46": 0, "-45": 0, "-44": 0, "-43": 0, "-42": 0, "-41": 0, "-40": 0, "-39": 0, "-38": 0, "-37": 0, "-36": 0, "-35": 0, "-34": 0, "-33": 0, "-32": 0, "-31": 0, "-30": 0, "-29": 0, "-28": 0, "-27": 0, "-26": 0, "-25": 0, "-24": 0, "-23": 0, "-22": 0, "-21": 0, "-20": 0, "-19": 0, "-18": 0, "-17": 0, "-16": 0, "-15": 0, "-14": 0, "-13": 0, "-12": 0, "-11": 0, "-10": 0, "-9": 0, "-8": 0, "-7": 0, "-6": 0, "-5": 0, "-4": 0, "-3": 1.0, "-2": 0, "-1": 0, "0": 0, "1": 35.0, "2": 63.0, "3": 0, "4": 0, "5": 0, "6": 0, "7": 0, "8": 0, "9": 0, "10": 0, "11": 0, "12": 0, "13": 0, "14": 0, "15": 0}, "editing_eff": 10000.0, "r_sq": 85.0, "hdr_percentage": 0}
```
