## Supplementary File 6 - ICE analysis results Arabidopsis for "Developing a Molecular Toolkit to ENABLE all to apply CRISPR/Cas9-based Gene Editing *in planta*": all.txt

```
control                             ----AAAAATTCAATATTTGACGAAAGAAAAAATCAGTTAACGATCGATT
edited                              GGGTACCTATTTAATATTTGACG-AAG-AAAAATCAGTTAACGATCGATT

control                             AAATAAAAAGACATGGTGTATAATATTGTAGTAACATAAAGTTATGTACC
edited                              AAATAAAAAGACATGGTGTATAATATTGTAGTAACATAAAGTTATGTACC

control                             TATTGCCGAGGAGCTTGTGGAGACGAATAATGAGGTCTTCTTCTTGTTCA
edited                              TATTGCCGAGGAGCTTGTGGAGACGAATAATGAGGTCTTCTTCTTGTTCA

control                             GTGAAATTGCCTTTGTTCACATTAGGGCTCAAATAATTCATCCATCT-CA
edited                              GTGAAATTGCCTTTGTTCACATTAGGGCTCAAATAATTCATCCATCTTCA

control                             GTCTACAACTTTTCCCACATCTCTTT-AGCCCTATCAACGAATCAAATTT
edited                              GCCACCAACTTTTCCC-CCTTTCTTTTACCCCTTCCACCAAACCAAATTT

control                             AGTCTAACTGAGATATATTTATATATGAACTAGCTAGAGACTAAAGTTAA
edited                              AGCCTAACGGAAAATTTTTTTTTTTTGAACTAGCTGAAAACTAAAGTTAA

control                             TATATAT-AATCACAAAACGCGCGAGAGAGAGAAAGAGTACCAGTTTTTC
edited                              -AAATATTAACCCCAAAACCCCCGAAAAAAAAAAAAAGTCCCAGTTTTTC

control                             TGACGTGGCCGGGGTTTCCAAAA
edited                              GGA--AGG-CGGGG--TCCAAAA
```
