## Supplementary File 6 - ICE analysis results Arabidopsis for "Developing a Molecular Toolkit to ENABLE all to apply CRISPR/Cas9-based Gene Editing *in planta*": windowed.json

```
{"control": "----AAAAATTCAATATTTGACGAAAGAAAAAATCAGTTAACGATCGATTAAATAAAAAGACATGGTGTATAATATTGTAGTAACATAAAGTTATGTACCTATTGCCGAGGAGCTTGTGGAGACGAATAATGAGG---------------------------------------------------------------------------------------------------------------------------------------------------------------------------------------------------------------------------------------", "edited": "GGGTACCTATTTAATATTTGACG-AAG-AAAAATCAGTTAACGATCGATTAAATAAAAAGACATGGTGTATAATATTGTAGTAACATAAAGTTATGTACCTATTGCCGAGGAGCTTGTGGAGACGAATAATGAGGTCTTCTTCTTGTTCAGTGAAATTGCCTTTGTTCACATTAGGGCTCAAATAATTCATCCATCTTCAGCCACCAACTTTTCCCCCTTTCTTTTACCCCTTCCACCAAACCAAATTTAGCCTAACGGAAAATTTTTTTTTTTTGAACTAGCTGAAAACTAAAGTTAAAAATATTAACCCCAAAACCCCCGAAAAAAAAAAAAAGTCCCAGTTTTTCGGAAGGCGGGGTCCAAAA"}
```
