## Supplementary File 6 - ICE analysis results Arabidopsis for "Developing a Molecular Toolkit to ENABLE all to apply CRISPR/Cas9-based Gene Editing *in planta*": windowed.txt

```
control_aln_window                  ----AAAAATTCAATATTTGACGAAAGAAAAAATCAGTTAACGATCGATT
edited                              GGGTACCTATTTAATATTTGACG-AAG-AAAAATCAGTTAACGATCGATT

control_aln_window                  AAATAAAAAGACATGGTGTATAATATTGTAGTAACATAAAGTTATGTACC
edited                              AAATAAAAAGACATGGTGTATAATATTGTAGTAACATAAAGTTATGTACC

control_aln_window                  TATTGCCGAGGAGCTTGTGGAGACGAATAATGAGG---------------
edited                              TATTGCCGAGGAGCTTGTGGAGACGAATAATGAGGTCTTCTTCTTGTTCA

control_aln_window                  --------------------------------------------------
edited                              GTGAAATTGCCTTTGTTCACATTAGGGCTCAAATAATTCATCCATCTTCA

control_aln_window                  --------------------------------------------------
edited                              GCCACCAACTTTTCCCCCTTTCTTTTACCCCTTCCACCAAACCAAATTTA

control_aln_window                  --------------------------------------------------
edited                              GCCTAACGGAAAATTTTTTTTTTTTGAACTAGCTGAAAACTAAAGTTAAA

control_aln_window                  --------------------------------------------------
edited                              AATATTAACCCCAAAACCCCCGAAAAAAAAAAAAAGTCCCAGTTTTTCGG

control_aln_window                  ----------------
edited                              AAGGCGGGGTCCAAAA
```
