## Supplementary File 6 - ICE analysis results Arabidopsis for "Developing a Molecular Toolkit to ENABLE all to apply CRISPR/Cas9-based Gene Editing *in planta*": all.txt

```
control                             ----AAAAATTCAATATTTGACGAAAGAAAAAATCAGTTAACGATCGATT
edited                              GTGTAATGGCATAATATTTGACG-ATG--AAAATCAGTTAACGATCGATT

control                             AAATAAAAAGACATGGTGTATAATATTGTAGTAACATAAAGTTATGTACC
edited                              AAATAAAAAGACATGGTGTATAATATTGTAGTAACATAAAGTTATGTACC

control                             TATTGCCGAGGAGCTTGTGGAGACGAATAATGAGGTCTTCTTCTTGTTCA
edited                              TATTGCCGAGGAGCTTGTGGAGACGAATAATGAGGTCTTCTTCTTGTTCA

control                             GTGAAATTGCCTTTGTT-CACATTAGGGCTCAAATAATTCATCCATCT-C
edited                              GTGAAATTGCCTTTGTTTCACATTAGGGCTCACATAATTCATCCATCTTC

control                             AGTCTACAACTTTTCCCACATCTCTTTAGCCCTATCAACGAATCAAATTT
edited                              AGTCTACAACTTTTCCCACATCTCTTTAGCCCTATCAACGAATCAAATTT

control                             AGTCTAACTGAGATATATTTATATATGAACTAGCTAGAGACTAAAGTTAA
edited                              AGTCTAACTGAGATATATTTATATATGAACTAACTAGAGACTAAAGTTAA

control                             TATATATAATCACAAAACGCGCGAGAGAGAGAAAGAGTACCAGTTTTTCT
edited                              TATATATAATCACAAAACGCGGGAGAGAGAGAAAGAGTACCAGTTTTTCT

control                             GACGTGGCCGGGGTTTCCAAAA
edited                              GACGT-GCCGG---TTCCAAG-
```
