## Supplementary File 6 - ICE analysis results Arabidopsis for "Developing a Molecular Toolkit to ENABLE all to apply CRISPR/Cas9-based Gene Editing *in planta*": plot.json

```
{"discord_plot": {"bp": [0, 1, 2, 3, 4, 5, 6, 7, 8, 9, 10, 11, 12, 13, 14, 15, 16, 17, 18, 19, 20, 21, 22, 23, 24, 25, 26, 27, 28, 29, 30, 31, 32, 33, 34, 35, 36, 37, 38, 39, 40, 41, 42, 43, 44, 45, 46, 47, 48, 49, 50, 51, 52, 53, 54, 55, 56, 57, 58, 59, 60, 61, 62, 63, 64, 65, 66, 67, 68, 69, 70, 71, 72, 73, 74, 75, 76, 77, 78, 79, 80, 81, 82, 83, 84, 85, 86, 87, 88, 89, 90, 91, 92, 93, 94, 95, 96, 97, 98, 99, 100, 101, 102, 103, 104, 105, 106, 107, 108, 109, 110, 111, 112, 113, 114, 115, 116, 117, 118, 119, 120, 121, 122, 123, 124, 125, 126, 127, 128, 129, 130, 131, 132, 133, 134, 135, 136, 137, 138, 139, 140, 141, 142, 143, 144, 145, 146, 147, 148, 149, 150, 151, 152, 153, 154, 155, 156, 157, 158, 159, 160, 161, 162, 163, 164, 165, 166, 167, 168, 169, 170, 171, 172, 173, 174, 175, 176, 177, 178, 179, 180, 181, 182, 183, 184, 185, 186, 187, 188, 189, 190, 191, 192, 193, 194, 195, 196, 197, 198, 199, 200, 201, 202, 203, 204, 205, 206, 207, 208, 209, 210, 211, 212, 213, 214, 215, 216, 217, 218, 219, 220, 221, 222, 223, 224, 225, 226, 227, 228, 229, 230, 231, 232, 233, 234, 235, 236, 237, 238, 239, 240, 241, 242, 243, 244, 245, 246, 247, 248, 249, 250, 251, 252, 253, 254, 255, 256, 257, 258, 259, 260, 261, 262, 263, 264, 265, 266, 267, 268, 269, 270, 271, 272, 273, 274, 275, 276, 277, 278, 279, 280, 281, 282, 283, 284, 285, 286, 287, 288, 289, 290, 291, 292, 293, 294, 295, 296, 297, 298, 299, 300, 301, 302, 303, 304, 305, 306, 307, 308, 309, 310, 311, 312, 313, 314, 315, 316, 317, 318, 319, 320, 321, 322, 323, 324, 325, 326, 327, 328, 329, 330, 331, 332, 333, 334, 335, 336, 337, 338, 339, 340, 341, 342, 343, 344, 345, 346, 347, 348, 349, 350, 351, 352, 353, 354, 355, 356, 357, 358, 359], "control_discord": [0.0, 0.035, 0.095, 0.378, 0.274, 0.056, 0.015, 0.259, 0.065, 0.015, 0.179, 0.245, 0.004, 0.0, 0.004, 0.0, 0.012, 0.135, 0.011, 0.0, 0.012, 0.002, 0.0, 0.0, 0.0, 0.004, 0.038, 0.008, 0.021, 0.003, 0.0, 0.0, 0.0, 0.0, 0.0, 0.003, 0.001, 0.003, 0.002, 0.0, 0.001, 0.014, 0.001, 0.0, 0.0, 0.0, 0.0, 0.001, 0.0, 0.0, 0.0, 0.0, 0.006, 0.002, 0.027, 0.002, 0.001, 0.003, 0.0, 0.002, 0.002, 0.007, 0.0, 0.0, 0.001, 0.001, 0.001, 0.002, 0.001, 0.002, 0.004, 0.005, 0.002, 0.005, 0.006, 0.001, 0.002, 0.0, 0.003, 0.004, 0.003, 0.0, 0.002, 0.004, 0.003, 0.003, 0.001, 0.005, 0.004, 0.007, 0.005, 0.002, 0.003, 0.005, 0.006, 0.002, 0.002, 0.003, 0.003, 0.003, 0.004, 0.007, 0.015, 0.001, 0.009, 0.019, 0.008, 0.002, 0.001, 0.003, 0.008, 0.001, 0.004, 0.004, 0.006, 0.003, 0.003, 0.005, 0.002, 0.003, 0.005, 0.003, 0.002, 0.007, 0.004, 0.005, 0.002, 0.002, 0.008, 0.006, 0.003, 0.003, 0.006, 0.003, 0.002, 0.007, 0.003, 0.013, 0.006, 0.004, 0.004, 0.005, 0.002, 0.008, 0.004, 0.006, 0.002, 0.0, 0.004, 0.004, 0.015, 0.005, 0.005, 0.004, 0.003, 0.0, 0.01, 0.003, 0.005, 0.004, 0.006, 0.002, 0.004, 0.008, 0.004, 0.004, 0.006, 0.005, 0.0, 0.001, 0.011, 0.005, 0.007, 0.002, 0.0, 0.003, 0.008, 0.004, 0.003, 0.004, 0.003, 0.008, 0.006, 0.007, 0.004, 0.002, 0.005, 0.005, 0.008, 0.006, 0.007, 0.004, 0.009, 0.006, 0.006, 0.008, 0.006, 0.006, 0.004, 0.003, 0.009, 0.002, 0.0, 0.0, 0.003, 0.004, 0.0, 0.003, 0.005, 0.008, 0.009, 0.006, 0.009, 0.006, 0.008, 0.003, 0.0, 0.004, 0.006, 0.007, 0.004, 0.0, 0.004, 0.006, 0.008, 0.006, 0.008, 0.001, 0.004, 0.006, 0.007, 0.002, 0.004, 0.007, 0.007, 0.001, 0.0, 0.004, 0.005, 0.0, 0.004, 0.006, 0.008, 0.006, 0.006, 0.007, 0.003, 0.002, 0.009, 0.005, 0.007, 0.004, 0.004, 0.005, 0.007, 0.007, 0.008, 0.008, 0.004, 0.0, 0.005, 0.008, 0.007, 0.008, 0.007, 0.008, 0.006, 0.007, 0.002, 0.003, 0.006, 0.006, 0.006, 0.006, 0.007, 0.004, 0.007, 0.008, 0.004, 0.008, 0.005, 0.007, 0.007, 0.003, 0.0, 0.005, 0.005, 0.002, 0.005, 0.004, 0.003, 0.009, 0.006, 0.009, 0.007, 0.008, 0.007, 0.006, 0.004, 0.003, 0.006, 0.005, 0.004, 0.006, 0.001, 0.0, 0.0, 0.001, 0.006, 0.002, 0.004, 0.003, 0.005, 0.004, 0.002, 0.005, 0.002, 0.006, 0.003, 0.005, 0.003, 0.005, 0.002, 0.0, 0.001, 0.005, 0.005, 0.005, 0.006, 0.003, 0.004, 0.001, 0.003, 0.008, 0.002, 0.0, 0.0, 0.0, 0.003, 0.007, 0.005, 0.007, 0.009, 0.123, 0.471, 0.759, 0.154, 0.342, 0.484, 0.462, 0.454, 0.254, 0.0, 0.402, 0.419, 0.0, 0.26, 0.001, 0.16, 0.0], "edited_discord": [0.96, 0.801, 0.735, 0.496, 0.546, 0.881, 0.767, 0.673, 0.512, 0.088, 0.319, 0.339, 0.21, 0.036, 0.039, 0.043, 0.144, 0.235, 0.149, 0.047, 0.07, 0.052, 0.034, 0.034, 0.036, 0.092, 0.158, 0.048, 0.14, 0.044, 0.028, 0.019, 0.061, 0.011, 0.017, 0.028, 0.022, 0.033, 0.018, 0.032, 0.011, 0.025, 0.018, 0.004, 0.027, 0.027, 0.009, 0.019, 0.017, 0.02, 0.02, 0.01, 0.034, 0.003, 0.033, 0.021, 0.032, 0.008, 0.006, 0.015, 0.003, 0.021, 0.022, 0.012, 0.022, 0.013, 0.033, 0.025, 0.015, 0.006, 0.005, 0.052, 0.024, 0.041, 0.026, 0.019, 0.044, 0.02, 0.013, 0.034, 0.036, 0.031, 0.006, 0.018, 0.03, 0.019, 0.043, 0.015, 0.01, 0.033, 0.059, 0.035, 0.014, 0.042, 0.039, 0.039, 0.034, 0.02, 0.041, 0.021, 0.045, 0.049, 0.019, 0.033, 0.045, 0.048, 0.032, 0.04, 0.045, 0.011, 0.036, 0.016, 0.027, 0.014, 0.032, 0.038, 0.013, 0.058, 0.01, 0.024, 0.059, 0.027, 0.043, 0.023, 0.004, 0.015, 0.028, 0.056, 0.123, 0.042, 0.071, 0.049, 0.018, 0.039, 0.016, 0.013, 0.095, 0.0, 0.005, 0.056, 0.019, 0.066, 0.022, 0.082, 0.049, 0.041, 0.026, 0.011, 0.065, 0.086, 0.012, 0.037, 0.128, 0.07, 0.05, 0.011, 0.056, 0.016, 0.367, 0.317, 0.971, 0.988, 0.834, 0.982, 0.747, 0.258, 0.93, 0.999, 0.563, 0.3, 0.992, 0.553, 0.968, 0.991, 0.486, 0.622, 0.96, 0.804, 0.332, 0.752, 0.199, 0.765, 0.958, 0.887, 0.913, 0.333, 0.884, 0.89, 0.864, 0.975, 0.629, 0.833, 0.997, 0.81, 0.875, 0.455, 0.761, 0.845, 0.414, 0.878, 0.986, 0.891, 0.742, 0.378, 0.366, 0.994, 0.877, 0.374, 0.94, 0.434, 0.198, 0.827, 0.849, 0.361, 0.335, 0.412, 0.892, 0.257, 0.931, 0.64, 0.968, 0.8, 0.493, 0.809, 0.71, 0.176, 0.985, 0.949, 0.967, 0.99, 0.964, 0.867, 0.743, 0.654, 0.998, 0.968, 0.879, 0.198, 0.966, 0.875, 0.305, 0.751, 0.818, 0.908, 0.99, 0.458, 0.896, 0.774, 0.99, 0.953, 0.955, 0.903, 0.279, 0.026, 0.929, 0.332, 0.07, 0.267, 0.328, 0.82, 0.176, 0.678, 0.127, 0.26, 0.144, 0.255, 0.134, 1.0, 0.735, 0.943, 0.713, 0.989, 0.962, 0.949, 0.929, 0.996, 0.614, 0.892, 0.565, 0.354, 0.406, 0.72, 0.997, 0.753, 0.77, 0.201, 0.703, 0.939, 0.954, 0.765, 0.871, 0.969, 0.149, 0.405, 0.306, 0.432, 0.394, 0.11, 0.329, 0.993, 0.828, 0.872, 0.995, 0.477, 0.385, 0.987, 0.418, 0.32, 0.659, 0.802, 0.195, 0.426, 0.288, 0.194, 0.983, 0.61, 0.458, 0.534, 0.352, 0.155, 0.403, 0.538, 0.444, 0.812, 0.069, 0.984, 0.183, 0.131, 0.934, 0.978, 0.891, 0.848, 0.897, 0.959, 0.98, 0.962, 0.046, 0.055, 0.04, 0.987, 0.093, 0.958, 0.995, 0.985, 0.974, 0.976, 0.138, 0.942, 0.958, 0.297, 0.66, 0.058, 0.136, 0.994, 0.089, 0.984, 0.985, 1.0, 0.962, 0.0], "aln_start": 1, "aln_end": 132, "guide_targets": [{"label": "g2", "ctrl_cutsite": 161}, {"label": "g1", "ctrl_cutsite": 193}], "inf_start": 132, "inf_end": 294}, "editing_outcomes": {"-32": 6.0, "-31": 19.0, "-30": 0, "-29": 2.0, "-28": 0, "-27": 2.0, "-26": 0, "-25": 0, "-24": 0, "-23": 3.0, "-22": 0, "-21": 0, "-20": 0, "-19": 0, "-18": 0, "-17": 0, "-16": 0, "-15": 0, "-14": 0, "-13": 0, "-12": 0, "-11": 0, "-10": 0, "-9": 0, "-8": 2.0, "-7": 0, "-6": 0, "-5": 0, "-4": 0, "-3": 0, "-2": 0, "-1": 0, "0": 0, "1": 13.0, "2": 53.0, "3": 0, "4": 0, "5": 0, "6": 0, "7": 0, "8": 0, "9": 0, "10": 0, "11": 0, "12": 0, "13": 0, "14": 0, "15": 0}, "editing_eff": 10000.0, "r_sq": 83.0, "hdr_percentage": 0}
```
