## Supplementary File 6 - ICE analysis results Arabidopsis for "Developing a Molecular Toolkit to ENABLE all to apply CRISPR/Cas9-based Gene Editing *in planta*": windowed.txt

```
control_aln_window                  -AAAAATT-C--AATATTTGACGAAAGAAAAAATCAGTTAACGATCGATT
edited                              GTGTAATGGCATAATATTTGACG-ATG--AAAATCAGTTAACGATCGATT

control_aln_window                  AAATAAAAAGACATGGTGTATAATATTGTAGTAACATAAAGTTATGTACC
edited                              AAATAAAAAGACATGGTGTATAATATTGTAGTAACATAAAGTTATGTACC

control_aln_window                  TATTGCCGAGGAGCTTGTGGAGACGAATAATGAGG---------------
edited                              TATTGCCGAGGAGCTTGTGGAGACGAATAATGAGGTCTTCTTCTTGTTCA

control_aln_window                  --------------------------------------------------
edited                              GTGAAATTGCCTTTGTTTCACATTAGGGCTCACATAATTCATCCATCTTC

control_aln_window                  --------------------------------------------------
edited                              AGTCTACAACTTTTCCCACATCTCTTTAGCCCTATCAACGAATCAAATTT

control_aln_window                  --------------------------------------------------
edited                              AGTCTAACTGAGATATATTTATATATGAACTAACTAGAGACTAAAGTTAA

control_aln_window                  --------------------------------------------------
edited                              TATATATAATCACAAAACGCGGGAGAGAGAGAAAGAGTACCAGTTTTTCT

control_aln_window                  -----------------
edited                              GACGTGCCGGTTCCAAG
```
