## Supplementary File 6 - ICE analysis results Arabidopsis for "Developing a Molecular Toolkit to ENABLE all to apply CRISPR/Cas9-based Gene Editing *in planta*": contribs.json

```
{"contribs_list": [{"rel_abundance": 0.01, "human_readable": "TTCTTGTTCAGTGAAATTGCCTTTG|TT----nTnT----------------------|CTCAG-----------TCCCACATC", "indel": {"total": -35, "details": [{"label": "dropout", "value": -35}]}, "wt": false}, {"rel_abundance": 0.33, "human_readable": "TTCTTGTTCAGTGAAATTGCCTTTG|TTCACATTAGGGCTCAAATAATTCATCCATCT|nnCAGTCTACAACTTTTCCCACATC", "indel": {"total": 2, "details": [{"label": "g2", "value": 2}]}, "wt": false}, {"rel_abundance": 0.04, "human_readable": "TTCTTGTTCAGTGAAATTGCCTTTG|--CACATTAGGGCTCAAATAATTCATCCATCT|CAGTCTACAACTTTTCCCACATCTC", "indel": {"total": -2, "details": [{"label": "g1", "value": -2}]}, "wt": false}, {"rel_abundance": 0.03, "human_readable": "TTCTTGTTCAGTGAAATTGCCTTTG|----CATTAGGGCTCAAATAATTCATCCATCT|CAGTCTACAACTTTTCCCACATCTC", "indel": {"total": -4, "details": [{"label": "g1", "value": -4}]}, "wt": false}, {"rel_abundance": 0.01, "human_readable": "TTCTTGTTCAGTGAAATTGCCTTTG|---------GGGCTCAAATAATTCATCCATCT|CAGTCTACAACTTTTCCCACATCTC", "indel": {"total": -9, "details": [{"label": "g1", "value": -9}]}, "wt": false}, {"rel_abundance": 0.03, "human_readable": "TTCTTGTTCAGTGAAATT-------|--------------------ATTCATCCATCT|CAGTCTACAACTTTTCCCACATCTC", "indel": {"total": -27, "details": [{"label": "g1", "value": -27}]}, "wt": false}, {"rel_abundance": 0.02, "human_readable": "TTCTTGTTCAGTGAAA---------|--------------------ATTCATCCATCT|CAGTCTACAACTTTTCCCACATCTC", "indel": {"total": -29, "details": [{"label": "g1", "value": -29}]}, "wt": false}, {"rel_abundance": 0.19, "human_readable": "TTCTTGTTCAGTGAAATTGCCTTTG|nTTCACATTAGGGCTCAAATAATTCATCCATC|TCAGTCTACAACTTTTCCCACATCT", "indel": {"total": 1, "details": [{"label": "g1", "value": 1}]}, "wt": false}, {"rel_abundance": 0.33, "human_readable": "TTCTTGTTCAGTGAAATTGCCTTTG|nnTTCACATTAGGGCTCAAATAATTCATCCAT|CTCAGTCTACAACTTTTCCCACATC", "indel": {"total": 2, "details": [{"label": "g1", "value": 2}]}, "wt": false}, {"rel_abundance": 0.01, "human_readable": "TTCTTGTTCAGTGAAATTGCCTTTG|--------------------------------|---------ACTTTTCCCACATCTC", "indel": {"total": -41, "details": [{"label": "dropout", "value": -41}]}, "wt": false}], "editing_outcomes": {"2": 66.0, "1": 19.0, "-2": 4.0, "-4": 3.0, "-27": 3.0, "-29": 2.0, "-35": 1.0, "-9": 1.0, "-41": 1.0}, "multiplex": true, "ko_score": 99.0}
```
