## Supplementary File 6 - ICE analysis results Arabidopsis for "Developing a Molecular Toolkit to ENABLE all to apply CRISPR/Cas9-based Gene Editing *in planta*": all.json

```
{"control": "GCGGACTTTCTCTCTCTCGCGCGTTTTGTGATTATATATATTAACTTTAGTCTCTAGCTAGTTCATATATAAATATATCTCAGTTAGACTAAATTTGATTCGTTGATAGGGCTAAAGAGATGTGGGAAAAGTTGTAGACTGAG-ATGGATGAATTATTTGAGCCCTAATGTGAACAAAGGCAATTTCACTGAACAAGAAGAAGACCTCATTATTCGTCTCCACAAGCTCCTCGGCAATAGG-TACATAACTTTATGTTAC-TACAATATTATACACCATGTCTTTTTATTTAATCGATCGTTAACTGATTTTTTCTTTCGTCAAATATTTGAATTGTTG-TTTTAAACAAAGATTTGGCCGTTTTAAG-TTGAA------------------------------------------------------------------------------------------------------------------------------------------------------------------------------------------", "edited": "CTTCAAAGCTTCTCTCTCGCGCGTTTTGTGATTATATATATTAACTTTAGTCTCTAGCTAGTTCATATATAAATATATCTCAGTTAGACTAAATTTGATTCGTTGATAGGGCTAAAGAGATGTGGGAAAAGTTGTAGACTGAATATGGATGAATTATTTGAGCCCTAATGAGAAGAAAGGGAATGTGAACGAACGAAAATAAAACCTCCATAATCAACACCCCAATATCCCCCGCCACAAGCTCCA-AACTTTTAGGTACCTA-AATATT-TGTTTCCTGGTTTTTTATTTCATGGATTTTTAATTGATTTTTTCTTTCCTGAATTTTTTTAATTGGTGATTTTAAA-AAAGATTTTGTCGGTT--AGATTAAACCGGCTAGTTGAAAGAATGGCCCCTTGATGCTTTCCGCTGGTGTGGCCATAGCTGGAGACCGTTAAGATGGGGAAATGACAGGCCTCATGGGACAAACGAATTAACCGTCCTTGTGACTTCTCCCCTCATGCCTGTTTCAGGCCCAGTAGTGAAGGAGGGATATGGGGCGATCTTAGGAACTATTG"}
```
