## Supplementary File 6 - ICE analysis results Arabidopsis for "Developing a Molecular Toolkit to ENABLE all to apply CRISPR/Cas9-based Gene Editing *in planta*": all.txt

```
control                             GCGGACTTTCTCTCTCTCGCGCGTTTTGTGATTATATATATTAACTTTAG
edited                              CTTCAAAGCTTCTCTCTCGCGCGTTTTGTGATTATATATATTAACTTTAG

control                             TCTCTAGCTAGTTCATATATAAATATATCTCAGTTAGACTAAATTTGATT
edited                              TCTCTAGCTAGTTCATATATAAATATATCTCAGTTAGACTAAATTTGATT

control                             CGTTGATAGGGCTAAAGAGATGTGGGAAAAGTTGTAGACTGAG-ATGGAT
edited                              CGTTGATAGGGCTAAAGAGATGTGGGAAAAGTTGTAGACTGAATATGGAT

control                             GAATTATTTGAGCCCTAATGTGAACAAAGGCAATTTCACTGAACAAGAAG
edited                              GAATTATTTGAGCCCTAATGAGAAGAAAGGGAATGTGAACGAACGAAAAT

control                             AAGACCTCATTATTCGTCTCCACAAGCTCCTCGGCAATAGG-TACATAAC
edited                              AAAACCTCCATAATCAACACCCCAATATCCCCCGCCACAAGCTCCA-AAC

control                             TTTATGTTAC-TACAATATTATACACCATGTCTTTTTATTTAATCGATCG
edited                              TTTTAGGTACCTA-AATATT-TGTTTCCTGGTTTTTTATTTCATGGATTT

control                             TTAACTGATTTTTTCTTTCGTCAAATATTTGAATTGTTG-TTTTAAACAA
edited                              TTAATTGATTTTTTCTTTCCTGAATTTTTTTAATTGGTGATTTTAAA-AA

control                             AGATTTGGCCGTTTTAAG-TTGAA--------------------------
edited                              AGATTTTGTCGGTT--AGATTAAACCGGCTAGTTGAAAGAATGGCCCCTT

control                             --------------------------------------------------
edited                              GATGCTTTCCGCTGGTGTGGCCATAGCTGGAGACCGTTAAGATGGGGAAA

control                             --------------------------------------------------
edited                              TGACAGGCCTCATGGGACAAACGAATTAACCGTCCTTGTGACTTCTCCCC

control                             --------------------------------------------------
edited                              TCATGCCTGTTTCAGGCCCAGTAGTGAAGGAGGGATATGGGGCGATCTTA

control                             ----------
edited                              GGAACTATTG
```
