## Supplementary File 6 - ICE analysis results Arabidopsis for "Developing a Molecular Toolkit to ENABLE all to apply CRISPR/Cas9-based Gene Editing *in planta*": contribs.json

```
{"contribs_list": [{"rel_abundance": 0.06, "human_readable": "GAGATGTGGGAAAAGTTGTAGACTG|-----------TTATTTGAGCCCTAATGTGAA|CAAAGGCAATTTCACTGAACAAGAA", "indel": {"total": -11, "details": [{"label": "g1", "value": -11}]}, "wt": false}, {"rel_abundance": 0.45, "human_readable": "GAGATGTGGGAAAAGTTGTAGACTG|nAGATGGATGAATTATTTGAGCCCTAATGTGA|ACAAAGGCAATTTCACTGAACAAGA", "indel": {"total": 1, "details": [{"label": "g1", "value": 1}]}, "wt": false}, {"rel_abundance": 0.07, "human_readable": "GAGATGTGGGAAAAGTTGTAGACTG|nnAGATGGATGAATTATTTGAGCCCTAATGTG|AACAAAGGCAATTTCACTGAACAAG", "indel": {"total": 2, "details": [{"label": "g1", "value": 2}]}, "wt": false}, {"rel_abundance": 0.29, "human_readable": "GAGATGTGGGAAAAGTTGTAGACTG|nnnnnnnnnnnnnnnnAGATGGATGAATTATT|TGAGCCCTAATGTGAACAAAGGCAA", "indel": {"total": 16, "details": [{"label": "g1", "value": 16}]}, "wt": false}, {"rel_abundance": 0.13, "human_readable": "GAGATGTGGGAAAAGTTGTAGACTG|AGATGGATGAATTATTTGAGCCCTAATGTGAA|nnCAAAGGCAATTTCACTGAACAAG", "indel": {"total": 2, "details": [{"label": "g2", "value": 2}]}, "wt": false}], "editing_outcomes": {"1": 45.0, "16": 29.0, "2": 20.0, "-11": 6.0}, "multiplex": true, "ko_score": 100.0}
```
