## Supplementary File 6 - ICE analysis results Arabidopsis for "Developing a Molecular Toolkit to ENABLE all to apply CRISPR/Cas9-based Gene Editing *in planta*": windowed.txt

```
control_aln_window                  -------------CTCTCGCGCGTTTTGTGATTATATATATTAACTTTAG
edited                              CTTCAAAGCTTCTCTCTCGCGCGTTTTGTGATTATATATATTAACTTTAG

control_aln_window                  TCTCTAGCTAGTTCATATATAAATATATCTCAGTTAGACTAAATTTGATT
edited                              TCTCTAGCTAGTTCATATATAAATATATCTCAGTTAGACTAAATTTGATT

control_aln_window                  CGTTGATAGGG---------------------------------------
edited                              CGTTGATAGGGCTAAAGAGATGTGGGAAAAGTTGTAGACTGAATATGGAT

control_aln_window                  --------------------------------------------------
edited                              GAATTATTTGAGCCCTAATGAGAAGAAAGGGAATGTGAACGAACGAAAAT

control_aln_window                  --------------------------------------------------
edited                              AAAACCTCCATAATCAACACCCCAATATCCCCCGCCACAAGCTCCAAACT

control_aln_window                  --------------------------------------------------
edited                              TTTAGGTACCTAAATATTTGTTTCCTGGTTTTTTATTTCATGGATTTTTA

control_aln_window                  --------------------------------------------------
edited                              ATTGATTTTTTCTTTCCTGAATTTTTTTAATTGGTGATTTTAAAAAAGAT

control_aln_window                  --------------------------------------------------
edited                              TTTGTCGGTTAGATTAAACCGGCTAGTTGAAAGAATGGCCCCTTGATGCT

control_aln_window                  --------------------------------------------------
edited                              TTCCGCTGGTGTGGCCATAGCTGGAGACCGTTAAGATGGGGAAATGACAG

control_aln_window                  --------------------------------------------------
edited                              GCCTCATGGGACAAACGAATTAACCGTCCTTGTGACTTCTCCCCTCATGC

control_aln_window                  --------------------------------------------------
edited                              CTGTTTCAGGCCCAGTAGTGAAGGAGGGATATGGGGCGATCTTAGGAACT

control_aln_window                  ----
edited                              ATTG
```
