## Supplementary File 6 - ICE analysis results Arabidopsis for "Developing a Molecular Toolkit to ENABLE all to apply CRISPR/Cas9-based Gene Editing *in planta*": all.txt

```
control                             ----AAAAAT-TCAATATTTGACGAAAGAAAAAATCAGTTAACGATCGAT
edited                              TCGTAATGATATCAATATTTGACG-AAG-AAAAATCAGTTAACGATCGAT

control                             TAAATAAAAAGACATGGTGTATAATATTGTAGTAACATAAAGTTATGTAC
edited                              TAAATAAAAAGACATGGTGTATAATATTGTAGTAACATAAAGTTATGTAC

control                             CTATTGCCGAGGAGCTTGTGGAGACGAATAATGAGGTCTTCTTCTTGTTC
edited                              CTATTGCCGAGGAGCTTGTGGAGACGAATAATGAGGTCTTCTTCTTGTTC

control                             AGTGAAATTGCCTTTG-TTCACATTAGGGCTCAAATAATTCATCCATCT-
edited                              AGTGAAATTGCCTTTGATTCACATTAGGGCTCAAATAATTCATCCATCTA

control                             CAGTCTACAACTTTTCCCACATCTCTTTAGCCCTATCAACGAATCAAATT
edited                              CAGTCTACAACTTTTCCCACATCTCTTTAGCCCTATCAACGAATCAAATT

control                             TAGTCTAACTGAGATATATTTATATATGAACTAGCTAGAGACTAAAGTTA
edited                              TAGTCTAACTGAGATATATTTATATATGAACTAGCTAGAGACTAAAGTTA

control                             ATATATATAATCACAAAACGCGCGAGAGAGAGAAAGAGTACCAGTTTTTC
edited                              ATATATATAATCACAAAACGCGCGAGAGAGAAAAAGAGTACCAGTTTTTC

control                             TGACGTGGCCGGGGTTTCCAAAA
edited                              TGACGTGAC---GG-TTCCAAG-
```
