## Supplementary File 6 - ICE analysis results Arabidopsis for "Developing a Molecular Toolkit to ENABLE all to apply CRISPR/Cas9-based Gene Editing *in planta*": contribs.json

```
{"contribs_list": [{"rel_abundance": 0.03, "human_readable": "TTCTTGTTCAGTGAAATTG---nT-|---------------------Annnn------|-ATCTCAGTCTACAACTTTTCCCAC", "indel": {"total": -27, "details": [{"label": "g1", "value": -20}, {"label": "g2", "value": -7}]}, "wt": false}, {"rel_abundance": 0.31, "human_readable": "TTCTTGTTCAGTGAAATTGCCTTTG|TTCACATTAGGGCTCAAATAATTCATCCATCT|nnCAGTCTACAACTTTTCCCACATC", "indel": {"total": 2, "details": [{"label": "g2", "value": 2}]}, "wt": false}, {"rel_abundance": 0.06, "human_readable": "TTCTTGTTCAGTGAAATTGCCTTTG|---ACATTAGGGCTCAAATAATTCATCCATCT|CAGTCTACAACTTTTCCCACATCTC", "indel": {"total": -3, "details": [{"label": "g1", "value": -3}]}, "wt": false}, {"rel_abundance": 0.01, "human_readable": "TTCTTGTTCAGTGAAATTGCCTTTG|--------------------ATTCATCCATCT|CAGTCTACAACTTTTCCCACATCTC", "indel": {"total": -20, "details": [{"label": "g1", "value": -20}]}, "wt": false}, {"rel_abundance": 0.01, "human_readable": "TTCTTGTTCAGTGAAATTGCCT---|--------------------ATTCATCCATCT|CAGTCTACAACTTTTCCCACATCTC", "indel": {"total": -23, "details": [{"label": "g1", "value": -23}]}, "wt": false}, {"rel_abundance": 0.01, "human_readable": "TTCTTGTTCAGTGAAATT-------|--------------------ATTCATCCATCT|CAGTCTACAACTTTTCCCACATCTC", "indel": {"total": -27, "details": [{"label": "g1", "value": -27}]}, "wt": false}, {"rel_abundance": 0.01, "human_readable": "TTCTTGTTCAGTGAAA---------|--------------------ATTCATCCATCT|CAGTCTACAACTTTTCCCACATCTC", "indel": {"total": -29, "details": [{"label": "g1", "value": -29}]}, "wt": false}, {"rel_abundance": 0.05, "human_readable": "TTCTTGTTCAGTG------------|--------------------ATTCATCCATCT|CAGTCTACAACTTTTCCCACATCTC", "indel": {"total": -32, "details": [{"label": "g1", "value": -32}]}, "wt": false}, {"rel_abundance": 0.17, "human_readable": "TTCTTGTTCAGTGAAATTGCCTTTG|nTTCACATTAGGGCTCAAATAATTCATCCATC|TCAGTCTACAACTTTTCCCACATCT", "indel": {"total": 1, "details": [{"label": "g1", "value": 1}]}, "wt": false}, {"rel_abundance": 0.32, "human_readable": "TTCTTGTTCAGTGAAATTGCCTTTG|nnTTCACATTAGGGCTCAAATAATTCATCCAT|CTCAGTCTACAACTTTTCCCACATC", "indel": {"total": 2, "details": [{"label": "g1", "value": 2}]}, "wt": false}, {"rel_abundance": 0.01, "human_readable": "TTCTTGTTCAGTGAAATTGCCTTTG|--------------------------------|-AGTCTACAACTTTTCCCACATCTC", "indel": {"total": -33, "details": [{"label": "dropout", "value": -33}]}, "wt": false}, {"rel_abundance": 0.01, "human_readable": "TTCTTGTTCAGTGAAATTGCCTTTG|--------------------------------|---------ACTTTTCCCACATCTC", "indel": {"total": -41, "details": [{"label": "dropout", "value": -41}]}, "wt": false}], "editing_outcomes": {"2": 63.0, "1": 17.0, "-3": 6.0, "-32": 5.0, "-27": 4.0, "-20": 1.0, "-23": 1.0, "-29": 1.0, "-33": 1.0, "-41": 1.0}, "multiplex": true, "ko_score": 94.0}
```
