## Supplementary File 6 - ICE analysis results Arabidopsis for "Developing a Molecular Toolkit to ENABLE all to apply CRISPR/Cas9-based Gene Editing *in planta*": windowed.txt

```
control_aln_window                  ----AAAAAT-TCAATATTTGACGAAAGAAAAAATCAGTTAACGATCGAT
edited                              TCGTAATGATATCAATATTTGACG-AAG-AAAAATCAGTTAACGATCGAT

control_aln_window                  TAAATAAAAAGACATGGTGTATAATATTGTAGTAACATAAAGTTATGTAC
edited                              TAAATAAAAAGACATGGTGTATAATATTGTAGTAACATAAAGTTATGTAC

control_aln_window                  CTATTGCCGAGGAGCTTGTGGAGACGAATAATGAGG--------------
edited                              CTATTGCCGAGGAGCTTGTGGAGACGAATAATGAGGTCTTCTTCTTGTTC

control_aln_window                  --------------------------------------------------
edited                              AGTGAAATTGCCTTTGATTCACATTAGGGCTCAAATAATTCATCCATCTA

control_aln_window                  --------------------------------------------------
edited                              CAGTCTACAACTTTTCCCACATCTCTTTAGCCCTATCAACGAATCAAATT

control_aln_window                  --------------------------------------------------
edited                              TAGTCTAACTGAGATATATTTATATATGAACTAGCTAGAGACTAAAGTTA

control_aln_window                  --------------------------------------------------
edited                              ATATATATAATCACAAAACGCGCGAGAGAGAAAAAGAGTACCAGTTTTTC

control_aln_window                  ------------------
edited                              TGACGTGACGGTTCCAAG
```
