## Supplementary File 6 - ICE analysis results Arabidopsis for "Developing a Molecular Toolkit to ENABLE all to apply CRISPR/Cas9-based Gene Editing *in planta*": all.txt

```
control                             GCGGAC-TTTCTCTCTCTCGCGCGTTTTGTGATTATATATATTAACTTTA
edited                              GCGCTCCTTTCTCTCTCTCGCGCGTTTTGTGATTATATATATTAACTTTA

control                             GTCTCTAGCTAGTTCATATATAAATATATCTCAGTTAGACTAAATTTGAT
edited                              GTCTCTAGCTAGTTCATATATAAATATATCTCAGTTAGACTAAATTTGAT

control                             TCGTTGATAGGGCTAAAGAGATGTGGGAAAAGTTGTAGACTGA-GATGGA
edited                              TCGTTGATAGGGCTAAAGAGATGTGGGAAAAGTTGTAGACTGAAGATGGA

control                             TGAATTATTTGAGCCCTAATGTGAA-CAAAGGCAATTTCACTGAACAAGA
edited                              TGAATTATTTGAGCCCTAATGTGAAACAAAGGCAATTTCACTGAACAAGA

control                             AGAAGACCTCATTATTCGTCTCCACAAGCTCCTCGGCAATAGGTACATAA
edited                              AGAAGACCTCATTATTCGTCTCCACAAGCTCCTCGGCAATAGGTACATAA

control                             CTTTATGTTACTACAATATTATACACCATGTCTTTTTATTTAATCGATCG
edited                              CTTTATGTTACTACAATATTATACACCATGTCTTTTTATTTAATCGATCG

control                             TTAACTGATTTTTTCTTTCGTCAAATATTTGAATTGTTGTTTTAAACAAA
edited                              TTAACTGATTTTTTCTTTCGTCAAATATTTGAATTGTTGTTTTAAACAAA

control                             GATTTGGCCGTTTTAAGTTGAA---
edited                              GATTTGGCCG-GTTAAGTTGAAGCA
```
