## Supplementary File 6 - ICE analysis results Arabidopsis for "Developing a Molecular Toolkit to ENABLE all to apply CRISPR/Cas9-based Gene Editing *in planta*": contribs.json

```
{"contribs_list": [{"rel_abundance": 0.04, "human_readable": "GAGATGTGGGAAAAGTTGTAGACTG|---TGGATGAATTATTTGAGCCCTAATGTGAA|CAAAGGCAATTTCACTGAACAAGAA", "indel": {"total": -3, "details": [{"label": "g1", "value": -3}]}, "wt": false}, {"rel_abundance": 0.06, "human_readable": "GAGATGTGGGAAAAGTTGTAGACTG|------------------AGCCCTAATGTGAA|CAAAGGCAATTTCACTGAACAAGAA", "indel": {"total": -18, "details": [{"label": "g1", "value": -18}]}, "wt": false}, {"rel_abundance": 0.01, "human_readable": "GAGATGTGGGAAAAGTTGTAGACT-|-----------------GAGCCCTAATGTGAA|CAAAGGCAATTTCACTGAACAAGAA", "indel": {"total": -18, "details": [{"label": "g1", "value": -18}]}, "wt": false}, {"rel_abundance": 0.01, "human_readable": "GAGATGTGGGAAAAG----------|--------------------CCCTAATGTGAA|CAAAGGCAATTTCACTGAACAAGAA", "indel": {"total": -30, "details": [{"label": "g1", "value": -30}]}, "wt": false}, {"rel_abundance": 0.17, "human_readable": "GAGATGTGGGAAAAGTTGTAGACTG|nAGATGGATGAATTATTTGAGCCCTAATGTGA|ACAAAGGCAATTTCACTGAACAAGA", "indel": {"total": 1, "details": [{"label": "g1", "value": 1}]}, "wt": false}, {"rel_abundance": 0.31, "human_readable": "GAGATGTGGGAAAAGTTGTAGACTG|nnAGATGGATGAATTATTTGAGCCCTAATGTG|AACAAAGGCAATTTCACTGAACAAG", "indel": {"total": 2, "details": [{"label": "g1", "value": 2}]}, "wt": false}, {"rel_abundance": 0.02, "human_readable": "GAGATGTGGGAAAAGTTGTAGACTG|nnnnnAGATGGATGAATTATTTGAGCCCTAAT|GTGAACAAAGGCAATTTCACTGAAC", "indel": {"total": 5, "details": [{"label": "g1", "value": 5}]}, "wt": false}, {"rel_abundance": 0.01, "human_readable": "GAGATGTGGGAAAAGTTGTAGACTG|nnnnnnnnnnnnnAGATGGATGAATTATTTGA|GCCCTAATGTGAACAAAGGCAATTT", "indel": {"total": 13, "details": [{"label": "g1", "value": 13}]}, "wt": false}, {"rel_abundance": 0.35, "human_readable": "GAGATGTGGGAAAAGTTGTAGACTG|AGATGGATGAATTATTTGAGCCCTAATGTGAA|nnCAAAGGCAATTTCACTGAACAAG", "indel": {"total": 2, "details": [{"label": "g2", "value": 2}]}, "wt": false}, {"rel_abundance": 0.02, "human_readable": "GAGATGTGGGAAAAGTTGTAGA---|--------------------------------|--------------------AAGAA", "indel": {"total": -55, "details": [{"label": "dropout", "value": -55}]}, "wt": false}], "editing_outcomes": {"2": 66.0, "1": 17.0, "-18": 7.0, "-3": 4.0, "5": 2.0, "-55": 2.0, "-30": 1.0, "13": 1.0}, "multiplex": true, "ko_score": 89.0}
```
