## Supplementary File 6 - ICE analysis results Arabidopsis for "Developing a Molecular Toolkit to ENABLE all to apply CRISPR/Cas9-based Gene Editing *in planta*": windowed.txt

```
control_aln_window                  --------------CTCTCGCGCGTTTTGTGATTATATATATTAACTTTA
edited                              GCGCTCCTTTCTCTCTCTCGCGCGTTTTGTGATTATATATATTAACTTTA

control_aln_window                  GTCTCTAGCTAGTTCATATATAAATATATCTCAGTTAGACTAAATTTGAT
edited                              GTCTCTAGCTAGTTCATATATAAATATATCTCAGTTAGACTAAATTTGAT

control_aln_window                  TCGTTGATAGGG--------------------------------------
edited                              TCGTTGATAGGGCTAAAGAGATGTGGGAAAAGTTGTAGACTGAAGATGGA

control_aln_window                  --------------------------------------------------
edited                              TGAATTATTTGAGCCCTAATGTGAAACAAAGGCAATTTCACTGAACAAGA

control_aln_window                  --------------------------------------------------
edited                              AGAAGACCTCATTATTCGTCTCCACAAGCTCCTCGGCAATAGGTACATAA

control_aln_window                  --------------------------------------------------
edited                              CTTTATGTTACTACAATATTATACACCATGTCTTTTTATTTAATCGATCG

control_aln_window                  --------------------------------------------------
edited                              TTAACTGATTTTTTCTTTCGTCAAATATTTGAATTGTTGTTTTAAACAAA

control_aln_window                  ------------------------
edited                              GATTTGGCCGGTTAAGTTGAAGCA
```
