## Supplementary File 6 - ICE analysis results Arabidopsis for "Developing a Molecular Toolkit to ENABLE all to apply CRISPR/Cas9-based Gene Editing *in planta*": all.txt

```
control                             GCGGACTTTCTCTCTCTCGCGCGTTTTGTGATTATATATATTAACTTTAG
edited                              GAGGACTCTCTCTCTCTCGCGCGTTTTGTGATTATATATATTAACTTTAG

control                             TCTCTAGCTAGTTCATATATAAATATATCTCAGTTAGACTAAATTTGATT
edited                              TCTCTAGCTAGTTCATATATAAATATATCTCAGTTAGACTAAATTTGATT

control                             CGTTGATAGGGCTAAAGAGATGTGGGAAAAGTTGTAGACTGA-GATGGAT
edited                              CGTTGATAGGGCTAAAGAGATGTGGGAAAAGTTGTAGACTGAAGATGGAT

control                             GAATTATTTGAGCCCTAATGTGAACAAAGGCAATTTCACTGAACAAGAAG
edited                              GAATTATTTGAGCCCTAATGTGAACAAAGGCAATTTCACTGAACAAGAAG

control                             AAGACCTCATTATTCGTCTCCACAAGCTCCTCGGCAATAGGTACATAACT
edited                              AAGAACTCATTATTCCTCTCCCCAAGCTCCTCGGCAATAGGTACATAACT

control                             TTATGTTACTACAATATTATACACCATGTCTTTTTATTTAATCGATCGTT
edited                              TTATGGTACTACAATATTAAACACCATGTCTTTTTATTTAATCGATCGTT

control                             AACTGATTTTTTCTTTCGTCAAATATTTGAATTGTTGTTTTAAACAAAGA
edited                              TACTGATTTTTTCTTTCCTCAAATATTTGAATTGGTGTTTTAAACAAAGA

control                             TTTGGCCGTTTTAAGTTGAA----
edited                              TTTGGCCG-GTAAAGTTGAAAGAA
```
