## Supplementary File 6 - ICE analysis results Arabidopsis for "Developing a Molecular Toolkit to ENABLE all to apply CRISPR/Cas9-based Gene Editing *in planta*": windowed.json

```
{"control": "-------------CTCTCGCGCGTTTTGTGATTATATATATTAACTTTAGTCTCTAGCTAGTTCATATATAAATATATCTCAGTTAGACTAAATTTGATTCGTTGATAGGG----------------------------------------------------------------------------------------------------------------------------------------------------------------------------------------------------------------------------------------------------------------------", "edited": "GAGGACTCTCTCTCTCTCGCGCGTTTTGTGATTATATATATTAACTTTAGTCTCTAGCTAGTTCATATATAAATATATCTCAGTTAGACTAAATTTGATTCGTTGATAGGGCTAAAGAGATGTGGGAAAAGTTGTAGACTGAAGATGGATGAATTATTTGAGCCCTAATGTGAACAAAGGCAATTTCACTGAACAAGAAGAAGAACTCATTATTCCTCTCCCCAAGCTCCTCGGCAATAGGTACATAACTTTATGGTACTACAATATTAAACACCATGTCTTTTTATTTAATCGATCGTTTACTGATTTTTTCTTTCCTCAAATATTTGAATTGGTGTTTTAAACAAAGATTTGGCCGGTAAAGTTGAAAGAA"}
```
