## Supplementary File 6 - ICE analysis results Arabidopsis for "Developing a Molecular Toolkit to ENABLE all to apply CRISPR/Cas9-based Gene Editing *in planta*": windowed.txt

```
control_aln_window                  -------------CTCTCGCGCGTTTTGTGATTATATATATTAACTTTAG
edited                              GAGGACTCTCTCTCTCTCGCGCGTTTTGTGATTATATATATTAACTTTAG

control_aln_window                  TCTCTAGCTAGTTCATATATAAATATATCTCAGTTAGACTAAATTTGATT
edited                              TCTCTAGCTAGTTCATATATAAATATATCTCAGTTAGACTAAATTTGATT

control_aln_window                  CGTTGATAGGG---------------------------------------
edited                              CGTTGATAGGGCTAAAGAGATGTGGGAAAAGTTGTAGACTGAAGATGGAT

control_aln_window                  --------------------------------------------------
edited                              GAATTATTTGAGCCCTAATGTGAACAAAGGCAATTTCACTGAACAAGAAG

control_aln_window                  --------------------------------------------------
edited                              AAGAACTCATTATTCCTCTCCCCAAGCTCCTCGGCAATAGGTACATAACT

control_aln_window                  --------------------------------------------------
edited                              TTATGGTACTACAATATTAAACACCATGTCTTTTTATTTAATCGATCGTT

control_aln_window                  --------------------------------------------------
edited                              TACTGATTTTTTCTTTCCTCAAATATTTGAATTGGTGTTTTAAACAAAGA

control_aln_window                  -----------------------
edited                              TTTGGCCGGTAAAGTTGAAAGAA
```
