## Supplementary File 6 - ICE analysis results Arabidopsis for "Developing a Molecular Toolkit to ENABLE all to apply CRISPR/Cas9-based Gene Editing *in planta*": all.json

```
{"control": "---AAAAATTCAATATTTGACGAAAGAAAAAATCAGTTAACGATCGATTAAATAAAAAGACATGGTGTATAATATTGTAGTAACATAAAGTTATGTACCTATTGCCGAGGAGCTTGTGGAGACGAATAATGAGGTCTTCTTCTTGTTCAGTGAAATTGCCTTTGTT-CACATTAGGGCTCAAATAATTCATCCATCTCAGTCTAC-AACTTTTCCCACATCT-CTTTAGCCCTATCAACGAATCAAATTTAGTCTAACTGAGATATATTTATATATGAACTAGCTAGAGACTAAAGTTAATATATATAATCACAAAACGCGCGAGAGAGAGAAAGAGTACCAGTTTTTCTGACGTGGCCGGGGTTTCCA-AAA----------------------------------------------", "edited": "GGGTTCTATT-AATATTTGACG-ATG-AAAAATCAGTTAACGATCGATTAAATAAAAAGACATGGTGTATAATATTGTAGTAACATAAAGTTATGTACCTATTGCCGAGGAGCTTGTGGAGACGAATAATGAGGTCTTCTTCTTGTTCAGTGAAATTGCCTTTGTTTCCCTTTAGGGTTCAAATAATTCTTCCACCTCCATCCACCAACTTTTCCCAC-TCTTCTTTAGCCCTATCAACAAATCAAATTTATTCTACTTGAAATTTATTTATATATGAACTAGCTGGGGACTAAGGTTAATATTTTTAATCCCAAAAGGCGCGGGAGAAAGAAGGATTACCAGTTTTTCTGACG-GGCCGGG--TTCCAGAAACTGAACCGGATCCAATACCGGTTTTTCTGACGATGCGGTTCAAACC"}
```
