## Supplementary File 6 - ICE analysis results Arabidopsis for "Developing a Molecular Toolkit to ENABLE all to apply CRISPR/Cas9-based Gene Editing *in planta*": all.txt

```
control                             ---AAAAATTCAATATTTGACGAAAGAAAAAATCAGTTAACGATCGATTA
edited                              GGGTTCTATT-AATATTTGACG-ATG-AAAAATCAGTTAACGATCGATTA

control                             AATAAAAAGACATGGTGTATAATATTGTAGTAACATAAAGTTATGTACCT
edited                              AATAAAAAGACATGGTGTATAATATTGTAGTAACATAAAGTTATGTACCT

control                             ATTGCCGAGGAGCTTGTGGAGACGAATAATGAGGTCTTCTTCTTGTTCAG
edited                              ATTGCCGAGGAGCTTGTGGAGACGAATAATGAGGTCTTCTTCTTGTTCAG

control                             TGAAATTGCCTTTGTT-CACATTAGGGCTCAAATAATTCATCCATCTCAG
edited                              TGAAATTGCCTTTGTTTCCCTTTAGGGTTCAAATAATTCTTCCACCTCCA

control                             TCTAC-AACTTTTCCCACATCT-CTTTAGCCCTATCAACGAATCAAATTT
edited                              TCCACCAACTTTTCCCAC-TCTTCTTTAGCCCTATCAACAAATCAAATTT

control                             AGTCTAACTGAGATATATTTATATATGAACTAGCTAGAGACTAAAGTTAA
edited                              ATTCTACTTGAAATTTATTTATATATGAACTAGCTGGGGACTAAGGTTAA

control                             TATATATAATCACAAAACGCGCGAGAGAGAGAAAGAGTACCAGTTTTTCT
edited                              TATTTTTAATCCCAAAAGGCGCGGGAGAAAGAAGGATTACCAGTTTTTCT

control                             GACGTGGCCGGGGTTTCCA-AAA---------------------------
edited                              GACG-GGCCGGG--TTCCAGAAACTGAACCGGATCCAATACCGGTTTTTC

control                             -------------------
edited                              TGACGATGCGGTTCAAACC
```
