## Supplementary File 6 - ICE analysis results Arabidopsis for "Developing a Molecular Toolkit to ENABLE all to apply CRISPR/Cas9-based Gene Editing *in planta*": contribs.json

```
{"contribs_list": [{"rel_abundance": 0.06, "human_readable": "TTCTTGTTCAGTGAAATTGCCTTTG|------------------------AnnnTC--|--------TACAACTTTTCCCACAT", "indel": {"total": -31, "details": [{"label": "g1", "value": -17}, {"label": "g2", "value": -14}]}, "wt": false}, {"rel_abundance": 0.06, "human_readable": "TTCTTGTTCAGTGAAATTGCCTTTG|TT------------------------nnnC--|--------TACAACTTTTCCCACAT", "indel": {"total": -31, "details": [{"label": "g1", "value": -15}, {"label": "g2", "value": -16}]}, "wt": false}, {"rel_abundance": 0.01, "human_readable": "TTCTTGTTCAGTGAAATTGCCTTTG|TT------------------------CCnnnA|TCTCAGTCTACAACTTTTCCCAC--", "indel": {"total": -31, "details": [{"label": "g1", "value": -15}, {"label": "g2", "value": -16}]}, "wt": false}, {"rel_abundance": 0.02, "human_readable": "TTCTTGTTCAGTGAAATTGCCTTTG|TTCACATTAGGG--------------------|-------------TTCCCACATCTC", "indel": {"total": -33, "details": [{"label": "g2", "value": -33}]}, "wt": false}, {"rel_abundance": 0.01, "human_readable": "TTCTTGTTCAGTGAAATTGCCTTTG|TTCACATTAGGG--------------------|--------------------ATCTC", "indel": {"total": -40, "details": [{"label": "g2", "value": -40}]}, "wt": false}, {"rel_abundance": 0.38, "human_readable": "TTCTTGTTCAGTGAAATTGCCTTTG|TTCACATTAGGGCTCAAATAATTCATCCATCT|nnCAGTCTACAACTTTTCCCACATC", "indel": {"total": 2, "details": [{"label": "g2", "value": 2}]}, "wt": false}, {"rel_abundance": 0.01, "human_readable": "TTCTTGTTCAGTGAAATTGCC----|--------------------ATTCATCCATCT|CAGTCTACAACTTTTCCCACATCTC", "indel": {"total": -24, "details": [{"label": "g1", "value": -24}]}, "wt": false}, {"rel_abundance": 0.35, "human_readable": "TTCTTGTTCAGTGAAATTGCCTTTG|nTTCACATTAGGGCTCAAATAATTCATCCATC|TCAGTCTACAACTTTTCCCACATCT", "indel": {"total": 1, "details": [{"label": "g1", "value": 1}]}, "wt": false}, {"rel_abundance": 0.07, "human_readable": "TTCTTGTTCAGTGAAATTGCCTTTG|nnTTCACATTAGGGCTCAAATAATTCATCCAT|CTCAGTCTACAACTTTTCCCACATC", "indel": {"total": 2, "details": [{"label": "g1", "value": 2}]}, "wt": false}, {"rel_abundance": 0.01, "human_readable": "TTCTTGTTCAGTGAAATTGCCTTTG|--------------------------------|-AGTCTACAACTTTTCCCACATCTC", "indel": {"total": -33, "details": [{"label": "dropout", "value": -33}]}, "wt": false}, {"rel_abundance": 0.02, "human_readable": "TTCTTGTTCAGTGAAATTGCCTTTG|--------------------------------|--------AACTTTTCCCACATCTC", "indel": {"total": -40, "details": [{"label": "dropout", "value": -40}]}, "wt": false}], "editing_outcomes": {"2": 45.0, "1": 35.0, "-31": 13.0, "-33": 3.0, "-40": 3.0, "-24": 1.0}, "multiplex": true, "ko_score": 100.0}
```
