## Supplementary File 6 - ICE analysis results Arabidopsis for "Developing a Molecular Toolkit to ENABLE all to apply CRISPR/Cas9-based Gene Editing *in planta*": trace.json

```
{"ctrl_sample": {"trace_data": [{"A": 0, "T": 1242, "C": 0, "G": 0, "basecall": "T", "basecall_bp_coord": 158}, {"A": 0, "T": 1208, "C": 0, "G": 0}, {"A": 0, "T": 1060, "C": 0, "G": 0}, {"A": 0, "T": 832, "C": 0, "G": 0}, {"A": 0, "T": 582, "C": 0, "G": 0}, {"A": 0, "T": 372, "C": 0, "G": 0}, {"A": 0, "T": 252, "C": 0, "G": 0}, {"A": 0, "T": 244, "C": 0, "G": 0}, {"A": 0, "T": 332, "C": 0, "G": 0}, {"A": 0, "T": 479, "C": 0, "G": 1}, {"A": 0, "T": 634, "C": 0, "G": 2}, {"A": 0, "T": 754, "C": 1, "G": 3}, {"A": 0, "T": 808, "C": 2, "G": 3}, {"A": 0, "T": 786, "C": 5, "G": 3, "basecall": "T", "basecall_bp_coord": 159}, {"A": 0, "T": 695, "C": 9, "G": 2}, {"A": 0, "T": 555, "C": 15, "G": 6}, {"A": 0, "T": 398, "C": 19, "G": 26}, {"A": 0, "T": 254, "C": 22, "G": 90}, {"A": 0, "T": 142, "C": 23, "G": 230}, {"A": 0, "T": 68, "C": 20, "G": 466}, {"A": 0, "T": 27, "C": 16, "G": 789}, {"A": 0, "T": 9, "C": 10, "G": 1154}, {"A": 0, "T": 3, "C": 6, "G": 1490}, {"A": 0, "T": 3, "C": 2, "G": 1724}, {"A": 0, "T": 5, "C": 1, "G": 1805, "basecall": "G", "basecall_bp_coord": 160}, {"A": 0, "T": 7, "C": 0, "G": 1713}, {"A": 0, "T": 7, "C": 0, "G": 1468}, {"A": 0, "T": 6, "C": 0, "G": 1126}, {"A": 0, "T": 5, "C": 0, "G": 760}, {"A": 0, "T": 9, "C": 0, "G": 441}, {"A": 0, "T": 32, "C": 0, "G": 212}, {"A": 0, "T": 89, "C": 0, "G": 80}, {"A": 0, "T": 193, "C": 0, "G": 22}, {"A": 0, "T": 345, "C": 0, "G": 5}, {"A": 0, "T": 526, "C": 0, "G": 4}, {"A": 0, "T": 700, "C": 0, "G": 5}, {"A": 0, "T": 828, "C": 0, "G": 5}, {"A": 0, "T": 881, "C": 0, "G": 4, "basecall": "T", "basecall_bp_coord": 161}, {"A": 0, "T": 843, "C": 0, "G": 3}, {"A": 0, "T": 724, "C": 0, "G": 1}, {"A": 0, "T": 551, "C": 0, "G": 0}, {"A": 0, "T": 371, "C": 0, "G": 0}, {"A": 0, "T": 237, "C": 0, "G": 0}, {"A": 0, "T": 193, "C": 0, "G": 0}, {"A": 0, "T": 258, "C": 0, "G": 0}, {"A": 0, "T": 418, "C": 0, "G": 0}, {"A": 0, "T": 632, "C": 1, "G": 0}, {"A": 0, "T": 845, "C": 2, "G": 0}, {"A": 0, "T": 1002, "C": 3, "G": 0}, {"A": 0, "T": 1067, "C": 4, "G": 0, "basecall": "T", "basecall_bp_coord": 162}, {"A": 0, "T": 1026, "C": 4, "G": 0}, {"A": 0, "T": 887, "C": 3, "G": 0}, {"A": 0, "T": 685, "C": 5, "G": 0}, {"A": 0, "T": 465, "C": 20, "G": 0}, {"A": 0, "T": 270, "C": 65, "G": 0}, {"A": 0, "T": 130, "C": 160, "G": 0}, {"A": 0, "T": 49, "C": 314, "G": 0}, {"A": 1, "T": 14, "C": 514, "G": 0}, {"A": 2, "T": 4, "C": 727, "G": 0}, {"A": 3, "T": 3, "C": 909, "G": 0}, {"A": 3, "T": 4, "C": 1018, "G": 0}, {"A": 2, "T": 4, "C": 1031, "G": 0, "basecall": "C", "basecall_bp_coord": 163}, {"A": 3, "T": 3, "C": 945, "G": 0}, {"A": 11, "T": 2, "C": 780, "G": 0}, {"A": 39, "T": 0, "C": 573, "G": 0}, {"A": 102, "T": 0, "C": 369, "G": 0}, {"A": 211, "T": 0, "C": 203, "G": 0}, {"A": 362, "T": 0, "C": 92, "G": 0}, {"A": 530, "T": 0, "C": 33, "G": 0}, {"A": 681, "T": 0, "C": 9, "G": 0}, {"A": 781, "T": 0, "C": 3, "G": 0}, {"A": 806, "T": 0, "C": 2, "G": 0, "basecall": "A", "basecall_bp_coord": 164}, {"A": 750, "T": 0, "C": 2, "G": 0}, {"A": 626, "T": 0, "C": 3, "G": 0}, {"A": 464, "T": 0, "C": 15, "G": 0}, {"A": 299, "T": 0, "C": 52, "G": 0}, {"A": 164, "T": 0, "C": 133, "G": 0}, {"A": 73, "T": 0, "C": 267, "G": 0}, {"A": 25, "T": 0, "C": 447, "G": 0}, {"A": 7, "T": 0, "C": 646, "G": 0}, {"A": 3, "T": 0, "C": 821, "G": 0}, {"A": 4, "T": 0, "C": 935, "G": 0}, {"A": 4, "T": 0, "C": 961, "G": 0, "basecall": "C", "basecall_bp_coord": 165}, {"A": 3, "T": 0, "C": 893, "G": 0}, {"A": 5, "T": 0, "C": 746, "G": 0}, {"A": 19, "T": 0, "C": 555, "G": 0}, {"A": 56, "T": 0, "C": 361, "G": 0}, {"A": 130, "T": 0, "C": 200, "G": 0}, {"A": 246, "T": 0, "C": 91, "G": 0}, {"A": 393, "T": 0, "C": 32, "G": 0}, {"A": 545, "T": 1, "C": 8, "G": 0}, {"A": 670, "T": 2, "C": 3, "G": 0}, {"A": 739, "T": 3, "C": 3, "G": 0, "basecall": "A", "basecall_bp_coord": 166}, {"A": 734, "T": 4, "C": 3, "G": 0}, {"A": 658, "T": 3, "C": 3, "G": 0}, {"A": 528, "T": 3, "C": 2, "G": 0}, {"A": 374, "T": 7, "C": 1, "G": 0}, {"A": 228, "T": 30, "C": 0, "G": 0}, {"A": 116, "T": 90, "C": 0, "G": 0}, {"A": 47, "T": 206, "C": 0, "G": 0}, {"A": 14, "T": 385, "C": 0, "G": 0}, {"A": 4, "T": 605, "C": 0, "G": 0}, {"A": 3, "T": 828, "C": 0, "G": 0}, {"A": 4, "T": 1005, "C": 0, "G": 0}, {"A": 4, "T": 1097, "C": 0, "G": 0, "basecall": "T", "basecall_bp_coord": 167}, {"A": 3, "T": 1082, "C": 0, "G": 0}, {"A": 1, "T": 963, "C": 0, "G": 0}, {"A": 0, "T": 767, "C": 0, "G": 0}, {"A": 0, "T": 538, "C": 0, "G": 0}, {"A": 0, "T": 327, "C": 0, "G": 0}, {"A": 0, "T": 184, "C": 0, "G": 0}, {"A": 0, "T": 138, "C": 0, "G": 0}, {"A": 0, "T": 201, "C": 0, "G": 0}, {"A": 0, "T": 358, "C": 0, "G": 0}, {"A": 1, "T": 574, "C": 0, "G": 0}, {"A": 2, "T": 802, "C": 0, "G": 0}, {"A": 3, "T": 990, "C": 0, "G": 0}, {"A": 4, "T": 1094, "C": 0, "G": 0}, {"A": 4, "T": 1091, "C": 0, "G": 0, "basecall": "T", "basecall_bp_coord": 168}, {"A": 3, "T": 982, "C": 0, "G": 0}, {"A": 4, "T": 792, "C": 0, "G": 0}, {"A": 14, "T": 565, "C": 0, "G": 0}, {"A": 50, "T": 349, "C": 0, "G": 0}, {"A": 134, "T": 181, "C": 0, "G": 0}, {"A": 282, "T": 76, "C": 0, "G": 0}, {"A": 491, "T": 24, "C": 0, "G": 0}, {"A": 731, "T": 6, "C": 0, "G": 0}, {"A": 957, "T": 3, "C": 0, "G": 1}, {"A": 1117, "T": 4, "C": 0, "G": 2}, {"A": 1175, "T": 4, "C": 0, "G": 3, "basecall": "A", "basecall_bp_coord": 169}, {"A": 1116, "T": 3, "C": 0, "G": 3}, {"A": 955, "T": 2, "C": 0, "G": 2}, {"A": 730, "T": 1, "C": 0, "G": 3}, {"A": 489, "T": 0, "C": 0, "G": 9}, {"A": 281, "T": 0, "C": 0, "G": 35}, {"A": 133, "T": 0, "C": 0, "G": 95}, {"A": 50, "T": 0, "C": 0, "G": 202}, {"A": 14, "T": 0, "C": 0, "G": 355}, {"A": 4, "T": 0, "C": 0, "G": 533}, {"A": 3, "T": 0, "C": 0, "G": 702}, {"A": 4, "T": 0, "C": 0, "G": 825}, {"A": 4, "T": 0, "C": 0, "G": 875, "basecall": "G", "basecall_bp_coord": 170}, {"A": 3, "T": 0, "C": 0, "G": 838}, {"A": 2, "T": 0, "C": 0, "G": 723}, {"A": 0, "T": 0, "C": 0, "G": 556}, {"A": 0, "T": 0, "C": 0, "G": 376}, {"A": 0, "T": 0, "C": 0, "G": 231}, {"A": 0, "T": 0, "C": 0, "G": 164}, {"A": 0, "T": 0, "C": 0, "G": 210}, {"A": 0, "T": 0, "C": 0, "G": 379}, {"A": 0, "T": 0, "C": 0, "G": 651}, {"A": 0, "T": 0, "C": 0, "G": 979}, {"A": 0, "T": 0, "C": 0, "G": 1294}, {"A": 0, "T": 0, "C": 0, "G": 1529}, {"A": 0, "T": 0, "C": 0, "G": 1632, "basecall": "G", "basecall_bp_coord": 171}, {"A": 0, "T": 0, "C": 0, "G": 1580}, {"A": 0, "T": 0, "C": 0, "G": 1383}, {"A": 0, "T": 0, "C": 0, "G": 1085}, {"A": 0, "T": 0, "C": 0, "G": 752}, {"A": 0, "T": 0, "C": 0, "G": 459}, {"A": 0, "T": 0, "C": 0, "G": 275}, {"A": 0, "T": 0, "C": 0, "G": 237}, {"A": 0, "T": 0, "C": 0, "G": 347}, {"A": 0, "T": 0, "C": 0, "G": 570}, {"A": 0, "T": 0, "C": 0, "G": 848}, {"A": 0, "T": 0, "C": 0, "G": 1110}, {"A": 0, "T": 0, "C": 1, "G": 1295}, {"A": 0, "T": 0, "C": 2, "G": 1364, "basecall": "G", "basecall_bp_coord": 172}, {"A": 0, "T": 0, "C": 3, "G": 1301}, {"A": 0, "T": 0, "C": 4, "G": 1122}, {"A": 0, "T": 0, "C": 3, "G": 867}, {"A": 0, "T": 0, "C": 3, "G": 590}, {"A": 0, "T": 0, "C": 11, "G": 346}, {"A": 0, "T": 0, "C": 39, "G": 168}, {"A": 0, "T": 0, "C": 99, "G": 64}, {"A": 0, "T": 0, "C": 202, "G": 18}, {"A": 0, "T": 0, "C": 341, "G": 4}, {"A": 0, "T": 1, "C": 493, "G": 2}, {"A": 0, "T": 2, "C": 626, "G": 3}, {"A": 0, "T": 4, "C": 710, "G": 3}, {"A": 0, "T": 5, "C": 725, "G": 3, "basecall": "C", "basecall_bp_coord": 173}, {"A": 0, "T": 5, "C": 667, "G": 2}, {"A": 0, "T": 4, "C": 551, "G": 1}, {"A": 0, "T": 5, "C": 403, "G": 0}, {"A": 0, "T": 16, "C": 256, "G": 0}, {"A": 0, "T": 55, "C": 138, "G": 0}, {"A": 0, "T": 143, "C": 61, "G": 0}, {"A": 0, "T": 295, "C": 20, "G": 0}, {"A": 0, "T": 505, "C": 5, "G": 0}, {"A": 0, "T": 740, "C": 2, "G": 0}, {"A": 0, "T": 955, "C": 4, "G": 0}, {"A": 0, "T": 1100, "C": 5, "G": 0}, {"A": 0, "T": 1142, "C": 6, "G": 0, "basecall": "T", "basecall_bp_coord": 174}, {"A": 0, "T": 1071, "C": 6, "G": 0}, {"A": 0, "T": 903, "C": 5, "G": 0}, {"A": 0, "T": 678, "C": 4, "G": 0}, {"A": 0, "T": 446, "C": 13, "G": 0}, {"A": 0, "T": 251, "C": 45, "G": 0}, {"A": 0, "T": 117, "C": 118, "G": 0}, {"A": 0, "T": 42, "C": 243, "G": 0}, {"A": 1, "T": 11, "C": 416, "G": 0}, {"A": 2, "T": 3, "C": 609, "G": 0}, {"A": 3, "T": 3, "C": 785, "G": 0}, {"A": 3, "T": 4, "C": 902, "G": 0}, {"A": 3, "T": 4, "C": 935, "G": 0, "basecall": "C", "basecall_bp_coord": 175}, {"A": 2, "T": 3, "C": 875, "G": 0}, {"A": 5, "T": 1, "C": 737, "G": 0}, {"A": 21, "T": 0, "C": 553, "G": 0}, {"A": 65, "T": 0, "C": 364, "G": 0}, {"A": 155, "T": 0, "C": 204, "G": 0}, {"A": 297, "T": 0, "C": 95, "G": 0}, {"A": 479, "T": 0, "C": 34, "G": 0}, {"A": 670, "T": 0, "C": 9, "G": 0}, {"A": 829, "T": 0, "C": 2, "G": 0}, {"A": 921, "T": 0, "C": 1, "G": 0}, {"A": 922, "T": 0, "C": 2, "G": 0, "basecall": "A", "basecall_bp_coord": 176}, {"A": 834, "T": 0, "C": 2, "G": 0}, {"A": 679, "T": 0, "C": 2, "G": 0}, {"A": 497, "T": 0, "C": 1, "G": 0}, {"A": 340, "T": 0, "C": 0, "G": 0}, {"A": 251, "T": 0, "C": 0, "G": 0}, {"A": 250, "T": 0, "C": 0, "G": 0}, {"A": 325, "T": 0, "C": 0, "G": 0}, {"A": 443, "T": 0, "C": 0, "G": 0}, {"A": 559, "T": 0, "C": 0, "G": 0}, {"A": 635, "T": 0, "C": 0, "G": 0}, {"A": 650, "T": 0, "C": 0, "G": 0, "basecall": "A", "basecall_bp_coord": 177}, {"A": 598, "T": 0, "C": 0, "G": 0}, {"A": 493, "T": 0, "C": 0, "G": 0}, {"A": 364, "T": 0, "C": 0, "G": 0}, {"A": 255, "T": 0, "C": 0, "G": 0}, {"A": 210, "T": 0, "C": 0, "G": 0}, {"A": 260, "T": 0, "C": 0, "G": 0}, {"A": 409, "T": 0, "C": 0, "G": 0}, {"A": 626, "T": 0, "C": 0, "G": 0}, {"A": 859, "T": 1, "C": 0, "G": 0}, {"A": 1049, "T": 2, "C": 0, "G": 0}, {"A": 1153, "T": 3, "C": 0, "G": 0, "basecall": "A", "basecall_bp_coord": 178}, {"A": 1144, "T": 4, "C": 0, "G": 0}, {"A": 1027, "T": 4, "C": 0, "G": 0}, {"A": 828, "T": 3, "C": 0, "G": 0}, {"A": 591, "T": 7, "C": 0, "G": 0}, {"A": 366, "T": 27, "C": 0, "G": 0}, {"A": 191, "T": 81, "C": 0, "G": 0}, {"A": 81, "T": 185, "C": 0, "G": 0}, {"A": 26, "T": 343, "C": 0, "G": 0}, {"A": 7, "T": 538, "C": 0, "G": 0}, {"A": 5, "T": 733, "C": 0, "G": 0}, {"A": 6, "T": 885, "C": 0, "G": 0}, {"A": 8, "T": 958, "C": 0, "G": 0, "basecall": "T", "basecall_bp_coord": 179}, {"A": 7, "T": 934, "C": 0, "G": 0}, {"A": 5, "T": 820, "C": 0, "G": 0}, {"A": 6, "T": 641, "C": 0, "G": 0}, {"A": 19, "T": 441, "C": 0, "G": 0}, {"A": 62, "T": 260, "C": 0, "G": 0}, {"A": 153, "T": 127, "C": 0, "G": 0}, {"A": 302, "T": 49, "C": 0, "G": 0}, {"A": 498, "T": 14, "C": 0, "G": 0}, {"A": 709, "T": 3, "C": 0, "G": 0}, {"A": 890, "T": 3, "C": 0, "G": 0}, {"A": 999, "T": 4, "C": 0, "G": 0}, {"A": 1012, "T": 4, "C": 0, "G": 0, "basecall": "A", "basecall_bp_coord": 180}, {"A": 923, "T": 3, "C": 0, "G": 0}, {"A": 754, "T": 2, "C": 0, "G": 0}, {"A": 547, "T": 0, "C": 0, "G": 0}, {"A": 359, "T": 0, "C": 0, "G": 0}, {"A": 244, "T": 0, "C": 0, "G": 0}, {"A": 238, "T": 0, "C": 0, "G": 0}, {"A": 341, "T": 0, "C": 0, "G": 0}, {"A": 522, "T": 0, "C": 0, "G": 0}, {"A": 726, "T": 1, "C": 0, "G": 0}, {"A": 899, "T": 2, "C": 0, "G": 0}, {"A": 995, "T": 3, "C": 0, "G": 0}, {"A": 993, "T": 3, "C": 0, "G": 0, "basecall": "A", "basecall_bp_coord": 181}, {"A": 894, "T": 3, "C": 0, "G": 0}, {"A": 723, "T": 3, "C": 0, "G": 0}, {"A": 517, "T": 9, "C": 0, "G": 0}, {"A": 321, "T": 34, "C": 0, "G": 0}, {"A": 168, "T": 94, "C": 0, "G": 0}, {"A": 71, "T": 203, "C": 0, "G": 0}, {"A": 23, "T": 358, "C": 0, "G": 0}, {"A": 6, "T": 541, "C": 0, "G": 0}, {"A": 3, "T": 714, "C": 0, "G": 0}, {"A": 3, "T": 840, "C": 0, "G": 0}, {"A": 4, "T": 887, "C": 0, "G": 0, "basecall": "T", "basecall_bp_coord": 182}, {"A": 3, "T": 844, "C": 0, "G": 0}, {"A": 2, "T": 718, "C": 0, "G": 0}, {"A": 1, "T": 539, "C": 0, "G": 0}, {"A": 0, "T": 356, "C": 0, "G": 0}, {"A": 0, "T": 221, "C": 0, "G": 0}, {"A": 0, "T": 177, "C": 0, "G": 0}, {"A": 0, "T": 246, "C": 0, "G": 0}, {"A": 0, "T": 419, "C": 0, "G": 0}, {"A": 0, "T": 659, "C": 0, "G": 0}, {"A": 0, "T": 912, "C": 0, "G": 0}, {"A": 0, "T": 1120, "C": 1, "G": 0}, {"A": 0, "T": 1235, "C": 3, "G": 0}, {"A": 0, "T": 1233, "C": 4, "G": 0, "basecall": "T", "basecall_bp_coord": 183}, {"A": 0, "T": 1115, "C": 5, "G": 0}, {"A": 0, "T": 908, "C": 4, "G": 0}, {"A": 0, "T": 659, "C": 4, "G": 0}, {"A": 0, "T": 419, "C": 13, "G": 0}, {"A": 0, "T": 227, "C": 43, "G": 0}, {"A": 0, "T": 102, "C": 114, "G": 0}, {"A": 0, "T": 36, "C": 239, "G": 0}, {"A": 0, "T": 10, "C": 413, "G": 0}, {"A": 1, "T": 4, "C": 612, "G": 0}, {"A": 2, "T": 5, "C": 796, "G": 0}, {"A": 3, "T": 5, "C": 925, "G": 0}, {"A": 3, "T": 5, "C": 968, "G": 0, "basecall": "C", "basecall_bp_coord": 184}, {"A": 2, "T": 3, "C": 917, "G": 0}, {"A": 3, "T": 1, "C": 782, "G": 0}, {"A": 13, "T": 0, "C": 595, "G": 0}, {"A": 45, "T": 0, "C": 398, "G": 0}, {"A": 118, "T": 0, "C": 228, "G": 0}, {"A": 239, "T": 0, "C": 108, "G": 0}, {"A": 404, "T": 0, "C": 40, "G": 0}, {"A": 586, "T": 1, "C": 11, "G": 0}, {"A": 748, "T": 2, "C": 2, "G": 0}, {"A": 852, "T": 3, "C": 1, "G": 0}, {"A": 875, "T": 3, "C": 2, "G": 0, "basecall": "A", "basecall_bp_coord": 185}, {"A": 812, "T": 3, "C": 2, "G": 0}, {"A": 676, "T": 2, "C": 2, "G": 0}, {"A": 500, "T": 4, "C": 1, "G": 0}, {"A": 322, "T": 19, "C": 0, "G": 0}, {"A": 177, "T": 64, "C": 0, "G": 0}, {"A": 79, "T": 160, "C": 0, "G": 0}, {"A": 28, "T": 316, "C": 0, "G": 0}, {"A": 7, "T": 522, "C": 0, "G": 0}, {"A": 3, "T": 744, "C": 0, "G": 0}, {"A": 3, "T": 934, "C": 1, "G": 0}, {"A": 4, "T": 1050, "C": 3, "G": 0}, {"A": 3, "T": 1062, "C": 4, "G": 0, "basecall": "T", "basecall_bp_coord": 186}, {"A": 2, "T": 969, "C": 4, "G": 0}, {"A": 1, "T": 792, "C": 4, "G": 0}, {"A": 0, "T": 572, "C": 4, "G": 0}, {"A": 0, "T": 359, "C": 10, "G": 0}, {"A": 0, "T": 189, "C": 38, "G": 0}, {"A": 0, "T": 81, "C": 107, "G": 0}, {"A": 0, "T": 26, "C": 233, "G": 0}, {"A": 0, "T": 7, "C": 418, "G": 0}, {"A": 0, "T": 4, "C": 640, "G": 0}, {"A": 0, "T": 5, "C": 856, "G": 0}, {"A": 0, "T": 5, "C": 1021, "G": 0}, {"A": 0, "T": 4, "C": 1095, "G": 0, "basecall": "C", "basecall_bp_coord": 187}, {"A": 0, "T": 2, "C": 1063, "G": 0}, {"A": 0, "T": 1, "C": 930, "G": 0}, {"A": 0, "T": 0, "C": 726, "G": 0}, {"A": 0, "T": 0, "C": 500, "G": 0}, {"A": 0, "T": 0, "C": 311, "G": 0}, {"A": 0, "T": 0, "C": 209, "G": 0}, {"A": 0, "T": 0, "C": 221, "G": 0}, {"A": 0, "T": 0, "C": 342, "G": 0}, {"A": 1, "T": 0, "C": 538, "G": 0}, {"A": 2, "T": 0, "C": 755, "G": 0}, {"A": 3, "T": 0, "C": 938, "G": 0}, {"A": 3, "T": 0, "C": 1044, "G": 0}, {"A": 2, "T": 0, "C": 1051, "G": 0, "basecall": "C", "basecall_bp_coord": 188}, {"A": 2, "T": 0, "C": 957, "G": 0}, {"A": 5, "T": 0, "C": 786, "G": 0}, {"A": 22, "T": 0, "C": 574, "G": 0}, {"A": 67, "T": 0, "C": 367, "G": 0}, {"A": 154, "T": 0, "C": 200, "G": 0}, {"A": 289, "T": 0, "C": 89, "G": 0}, {"A": 457, "T": 0, "C": 31, "G": 0}, {"A": 629, "T": 1, "C": 8, "G": 0}, {"A": 766, "T": 2, "C": 2, "G": 0}, {"A": 835, "T": 3, "C": 1, "G": 0, "basecall": "A", "basecall_bp_coord": 189}, {"A": 821, "T": 4, "C": 2, "G": 0}, {"A": 727, "T": 3, "C": 2, "G": 0}, {"A": 574, "T": 3, "C": 1, "G": 0}, {"A": 399, "T": 6, "C": 1, "G": 0}, {"A": 238, "T": 26, "C": 0, "G": 0}, {"A": 117, "T": 80, "C": 0, "G": 0}, {"A": 46, "T": 189, "C": 0, "G": 0}, {"A": 13, "T": 363, "C": 0, "G": 0}, {"A": 4, "T": 588, "C": 0, "G": 0}, {"A": 3, "T": 829, "C": 0, "G": 0}, {"A": 4, "T": 1034, "C": 1, "G": 0}, {"A": 4, "T": 1156, "C": 2, "G": 0}, {"A": 3, "T": 1167, "C": 3, "G": 0, "basecall": "T", "basecall_bp_coord": 190}, {"A": 1, "T": 1064, "C": 4, "G": 0}, {"A": 0, "T": 870, "C": 3, "G": 0}, {"A": 0, "T": 632, "C": 3, "G": 0}, {"A": 0, "T": 399, "C": 10, "G": 0}, {"A": 0, "T": 214, "C": 39, "G": 0}, {"A": 0, "T": 93, "C": 109, "G": 0}, {"A": 0, "T": 31, "C": 235, "G": 0}, {"A": 0, "T": 9, "C": 419, "G": 0}, {"A": 0, "T": 5, "C": 636, "G": 0}, {"A": 0, "T": 7, "C": 846, "G": 0}, {"A": 0, "T": 8, "C": 1002, "G": 0}, {"A": 0, "T": 9, "C": 1067, "G": 0, "basecall": "C", "basecall_bp_coord": 191}, {"A": 0, "T": 8, "C": 1026, "G": 0}, {"A": 0, "T": 6, "C": 889, "G": 0}, {"A": 0, "T": 4, "C": 688, "G": 0}, {"A": 0, "T": 5, "C": 468, "G": 0}, {"A": 0, "T": 17, "C": 273, "G": 0}, {"A": 0, "T": 59, "C": 132, "G": 0}, {"A": 0, "T": 153, "C": 50, "G": 0}, {"A": 0, "T": 310, "C": 14, "G": 0}, {"A": 0, "T": 520, "C": 4, "G": 0}, {"A": 0, "T": 750, "C": 3, "G": 0}, {"A": 0, "T": 952, "C": 5, "G": 0}, {"A": 0, "T": 1079, "C": 6, "G": 0}, {"A": 0, "T": 1100, "C": 7, "G": 0, "basecall": "T", "basecall_bp_coord": 192}, {"A": 0, "T": 1012, "C": 6, "G": 0}, {"A": 0, "T": 835, "C": 4, "G": 0}, {"A": 0, "T": 611, "C": 4, "G": 0}, {"A": 0, "T": 389, "C": 11, "G": 0}, {"A": 0, "T": 209, "C": 37, "G": 0}, {"A": 0, "T": 92, "C": 101, "G": 0}, {"A": 0, "T": 31, "C": 213, "G": 0}, {"A": 1, "T": 8, "C": 370, "G": 0}, {"A": 1, "T": 3, "C": 550, "G": 0}, {"A": 2, "T": 4, "C": 717, "G": 0}, {"A": 2, "T": 4, "C": 834, "G": 0}, {"A": 2, "T": 4, "C": 874, "G": 0, "basecall": "C", "basecall_bp_coord": 193}, {"A": 1, "T": 2, "C": 826, "G": 0}, {"A": 4, "T": 1, "C": 703, "G": 0}, {"A": 18, "T": 0, "C": 533, "G": 0}, {"A": 57, "T": 0, "C": 354, "G": 0}, {"A": 139, "T": 0, "C": 202, "G": 0}, {"A": 272, "T": 0, "C": 95, "G": 0}, {"A": 447, "T": 0, "C": 35, "G": 0}, {"A": 637, "T": 0, "C": 9, "G": 0}, {"A": 803, "T": 0, "C": 2, "G": 1}, {"A": 907, "T": 0, "C": 2, "G": 2}, {"A": 926, "T": 0, "C": 2, "G": 2, "basecall": "A", "basecall_bp_coord": 194}, {"A": 856, "T": 0, "C": 2, "G": 2}, {"A": 711, "T": 0, "C": 2, "G": 1}, {"A": 526, "T": 0, "C": 1, "G": 4}, {"A": 340, "T": 0, "C": 0, "G": 16}, {"A": 187, "T": 0, "C": 0, "G": 49}, {"A": 84, "T": 0, "C": 0, "G": 114}, {"A": 30, "T": 0, "C": 0, "G": 219}, {"A": 8, "T": 0, "C": 0, "G": 353}, {"A": 3, "T": 0, "C": 0, "G": 495}, {"A": 3, "T": 0, "C": 0, "G": 616}, {"A": 4, "T": 1, "C": 0, "G": 687}, {"A": 3, "T": 3, "C": 0, "G": 692, "basecall": "G", "basecall_bp_coord": 195}, {"A": 2, "T": 3, "C": 0, "G": 631}, {"A": 1, "T": 3, "C": 0, "G": 516}, {"A": 0, "T": 2, "C": 0, "G": 375}, {"A": 0, "T": 3, "C": 0, "G": 237}, {"A": 0, "T": 15, "C": 0, "G": 127}, {"A": 0, "T": 50, "C": 0, "G": 55}, {"A": 0, "T": 127, "C": 0, "G": 18}, {"A": 0, "T": 253, "C": 0, "G": 5}, {"A": 0, "T": 419, "C": 0, "G": 2}, {"A": 0, "T": 597, "C": 1, "G": 3}, {"A": 0, "T": 748, "C": 2, "G": 3}, {"A": 0, "T": 837, "C": 3, "G": 2}, {"A": 0, "T": 843, "C": 4, "G": 1, "basecall": "T", "basecall_bp_coord": 196}, {"A": 0, "T": 763, "C": 4, "G": 0}, {"A": 0, "T": 618, "C": 3, "G": 0}, {"A": 0, "T": 441, "C": 5, "G": 0}, {"A": 0, "T": 272, "C": 21, "G": 0}, {"A": 0, "T": 140, "C": 70, "G": 0}, {"A": 0, "T": 58, "C": 177, "G": 0}, {"A": 0, "T": 18, "C": 354, "G": 0}, {"A": 0, "T": 5, "C": 588, "G": 0}, {"A": 0, "T": 4, "C": 844, "G": 0}, {"A": 0, "T": 6, "C": 1066, "G": 0}, {"A": 0, "T": 8, "C": 1207, "G": 0}, {"A": 0, "T": 8, "C": 1232, "G": 0, "basecall": "C", "basecall_bp_coord": 197}, {"A": 0, "T": 7, "C": 1138, "G": 0}, {"A": 0, "T": 5, "C": 946, "G": 0}, {"A": 0, "T": 5, "C": 699, "G": 0}, {"A": 0, "T": 14, "C": 452, "G": 0}, {"A": 0, "T": 47, "C": 249, "G": 0}, {"A": 0, "T": 123, "C": 113, "G": 0}, {"A": 0, "T": 255, "C": 40, "G": 0}, {"A": 0, "T": 437, "C": 10, "G": 0}, {"A": 2, "T": 641, "C": 3, "G": 0}, {"A": 3, "T": 826, "C": 2, "G": 0}, {"A": 4, "T": 949, "C": 3, "G": 0}, {"A": 5, "T": 981, "C": 3, "G": 0, "basecall": "T", "basecall_bp_coord": 198}, {"A": 4, "T": 914, "C": 2, "G": 0}, {"A": 4, "T": 764, "C": 1, "G": 0}, {"A": 14, "T": 567, "C": 0, "G": 0}, {"A": 50, "T": 367, "C": 0, "G": 0}, {"A": 134, "T": 202, "C": 0, "G": 0}, {"A": 281, "T": 91, "C": 0, "G": 0}, {"A": 485, "T": 32, "C": 0, "G": 0}, {"A": 718, "T": 8, "C": 1, "G": 0}, {"A": 933, "T": 2, "C": 2, "G": 0}, {"A": 1080, "T": 3, "C": 3, "G": 0}, {"A": 1125, "T": 3, "C": 4, "G": 0, "basecall": "A", "basecall_bp_coord": 199}, {"A": 1057, "T": 3, "C": 4, "G": 0}, {"A": 893, "T": 2, "C": 3, "G": 0}, {"A": 671, "T": 1, "C": 8, "G": 0}, {"A": 441, "T": 0, "C": 29, "G": 0}, {"A": 247, "T": 0, "C": 85, "G": 0}, {"A": 114, "T": 0, "C": 191, "G": 0}, {"A": 41, "T": 0, "C": 352, "G": 0}, {"A": 12, "T": 0, "C": 549, "G": 0}, {"A": 5, "T": 0, "C": 745, "G": 0}, {"A": 5, "T": 0, "C": 899, "G": 0}, {"A": 6, "T": 0, "C": 974, "G": 0, "basecall": "C", "basecall_bp_coord": 200}, {"A": 5, "T": 0, "C": 952, "G": 0}, {"A": 4, "T": 0, "C": 838, "G": 0}, {"A": 8, "T": 0, "C": 660, "G": 0}, {"A": 28, "T": 0, "C": 458, "G": 0}, {"A": 76, "T": 0, "C": 273, "G": 0}, {"A": 165, "T": 0, "C": 135, "G": 0}, {"A": 295, "T": 0, "C": 53, "G": 0}, {"A": 449, "T": 0, "C": 15, "G": 0}, {"A": 597, "T": 0, "C": 4, "G": 0}, {"A": 707, "T": 0, "C": 2, "G": 0}, {"A": 752, "T": 0, "C": 3, "G": 0, "basecall": "A", "basecall_bp_coord": 201}, {"A": 721, "T": 0, "C": 3, "G": 0}, {"A": 622, "T": 0, "C": 2, "G": 0}, {"A": 480, "T": 0, "C": 1, "G": 0}, {"A": 338, "T": 0, "C": 1, "G": 0}, {"A": 243, "T": 0, "C": 0, "G": 0}, {"A": 230, "T": 0, "C": 0, "G": 0}, {"A": 311, "T": 0, "C": 0, "G": 0}, {"A": 465, "T": 0, "C": 0, "G": 0}, {"A": 649, "T": 0, "C": 0, "G": 0}, {"A": 811, "T": 0, "C": 1, "G": 0}, {"A": 908, "T": 0, "C": 2, "G": 0}, {"A": 916, "T": 0, "C": 3, "G": 0, "basecall": "A", "basecall_bp_coord": 202}, {"A": 835, "T": 0, "C": 3, "G": 0}, {"A": 683, "T": 0, "C": 2, "G": 0}, {"A": 495, "T": 0, "C": 3, "G": 0}, {"A": 312, "T": 0, "C": 10, "G": 0}, {"A": 166, "T": 0, "C": 38, "G": 0}, {"A": 71, "T": 0, "C": 101, "G": 0}, {"A": 23, "T": 0, "C": 212, "G": 0}, {"A": 6, "T": 0, "C": 368, "G": 0}, {"A": 3, "T": 0, "C": 548, "G": 0}, {"A": 4, "T": 2, "C": 715, "G": 0}, {"A": 4, "T": 3, "C": 831, "G": 0}, {"A": 3, "T": 5, "C": 870, "G": 0, "basecall": "C", "basecall_bp_coord": 203}, {"A": 2, "T": 5, "C": 821, "G": 0}, {"A": 1, "T": 4, "C": 697, "G": 0}, {"A": 0, "T": 4, "C": 526, "G": 0}, {"A": 0, "T": 13, "C": 348, "G": 0}, {"A": 0, "T": 47, "C": 196, "G": 0}, {"A": 0, "T": 128, "C": 91, "G": 0}, {"A": 0, "T": 272, "C": 33, "G": 0}, {"A": 0, "T": 480, "C": 9, "G": 0}, {"A": 0, "T": 728, "C": 3, "G": 0}, {"A": 0, "T": 972, "C": 3, "G": 0}, {"A": 0, "T": 1161, "C": 4, "G": 0}, {"A": 0, "T": 1251, "C": 3, "G": 0, "basecall": "T", "basecall_bp_coord": 204}, {"A": 0, "T": 1220, "C": 2, "G": 0}, {"A": 0, "T": 1074, "C": 1, "G": 0}, {"A": 0, "T": 843, "C": 0, "G": 0}, {"A": 0, "T": 585, "C": 0, "G": 0}, {"A": 0, "T": 363, "C": 0, "G": 0}, {"A": 0, "T": 238, "C": 0, "G": 0}, {"A": 0, "T": 242, "C": 0, "G": 0}, {"A": 0, "T": 372, "C": 0, "G": 0}, {"A": 0, "T": 589, "C": 0, "G": 0}, {"A": 0, "T": 830, "C": 0, "G": 0}, {"A": 0, "T": 1033, "C": 0, "G": 0}, {"A": 0, "T": 1147, "C": 0, "G": 0}, {"A": 0, "T": 1147, "C": 0, "G": 0, "basecall": "T", "basecall_bp_coord": 205}, {"A": 0, "T": 1034, "C": 0, "G": 0}, {"A": 0, "T": 834, "C": 0, "G": 0}, {"A": 0, "T": 592, "C": 0, "G": 0}, {"A": 0, "T": 369, "C": 0, "G": 0}, {"A": 0, "T": 220, "C": 0, "G": 0}, {"A": 0, "T": 183, "C": 0, "G": 0}, {"A": 0, "T": 268, "C": 0, "G": 0}, {"A": 0, "T": 456, "C": 0, "G": 0}, {"A": 0, "T": 702, "C": 0, "G": 0}, {"A": 0, "T": 953, "C": 0, "G": 0}, {"A": 0, "T": 1151, "C": 0, "G": 0}, {"A": 0, "T": 1252, "C": 0, "G": 0, "basecall": "T", "basecall_bp_coord": 206}, {"A": 0, "T": 1233, "C": 0, "G": 0}, {"A": 0, "T": 1097, "C": 0, "G": 0}, {"A": 0, "T": 873, "C": 0, "G": 0}, {"A": 0, "T": 614, "C": 0, "G": 0}, {"A": 0, "T": 382, "C": 0, "G": 0}, {"A": 0, "T": 236, "C": 0, "G": 0}, {"A": 0, "T": 212, "C": 0, "G": 0}, {"A": 0, "T": 315, "C": 0, "G": 0}, {"A": 0, "T": 514, "C": 0, "G": 0}, {"A": 0, "T": 755, "C": 0, "G": 0}, {"A": 0, "T": 975, "C": 2, "G": 0}, {"A": 0, "T": 1120, "C": 3, "G": 0}, {"A": 0, "T": 1157, "C": 4, "G": 0, "basecall": "T", "basecall_bp_coord": 207}, {"A": 0, "T": 1078, "C": 5, "G": 0}, {"A": 0, "T": 903, "C": 4, "G": 0}, {"A": 0, "T": 673, "C": 4, "G": 0}, {"A": 0, "T": 439, "C": 14, "G": 0}, {"A": 0, "T": 245, "C": 50, "G": 0}, {"A": 0, "T": 112, "C": 132, "G": 0}, {"A": 0, "T": 40, "C": 276, "G": 0}, {"A": 0, "T": 11, "C": 475, "G": 0}, {"A": 0, "T": 4, "C": 701, "G": 0}, {"A": 0, "T": 4, "C": 909, "G": 0}, {"A": 0, "T": 5, "C": 1054, "G": 0}, {"A": 0, "T": 4, "C": 1100, "G": 0, "basecall": "C", "basecall_bp_coord": 208}, {"A": 0, "T": 3, "C": 1037, "G": 0}, {"A": 0, "T": 1, "C": 880, "G": 0}, {"A": 0, "T": 0, "C": 668, "G": 0}, {"A": 0, "T": 0, "C": 462, "G": 0}, {"A": 0, "T": 0, "C": 324, "G": 0}, {"A": 0, "T": 0, "C": 297, "G": 0}, {"A": 0, "T": 0, "C": 391, "G": 0}, {"A": 0, "T": 0, "C": 573, "G": 0}, {"A": 0, "T": 0, "C": 789, "G": 0}, {"A": 0, "T": 0, "C": 976, "G": 0}, {"A": 0, "T": 0, "C": 1086, "G": 0}, {"A": 0, "T": 0, "C": 1090, "G": 0, "basecall": "C", "basecall_bp_coord": 209}, {"A": 0, "T": 0, "C": 990, "G": 0}, {"A": 0, "T": 0, "C": 809, "G": 0}, {"A": 0, "T": 0, "C": 596, "G": 0}, {"A": 0, "T": 0, "C": 413, "G": 0}, {"A": 0, "T": 0, "C": 316, "G": 0}, {"A": 0, "T": 0, "C": 334, "G": 0}, {"A": 1, "T": 0, "C": 457, "G": 0}, {"A": 2, "T": 0, "C": 643, "G": 0}, {"A": 3, "T": 0, "C": 830, "G": 0}, {"A": 3, "T": 0, "C": 964, "G": 0}, {"A": 3, "T": 0, "C": 1010, "G": 0, "basecall": "C", "basecall_bp_coord": 210}, {"A": 2, "T": 0, "C": 956, "G": 0}, {"A": 5, "T": 0, "C": 817, "G": 0}, {"A": 22, "T": 0, "C": 623, "G": 0}, {"A": 67, "T": 0, "C": 418, "G": 0}, {"A": 158, "T": 0, "C": 241, "G": 0}, {"A": 298, "T": 0, "C": 115, "G": 0}, {"A": 475, "T": 0, "C": 43, "G": 0}, {"A": 657, "T": 0, "C": 13, "G": 0}, {"A": 804, "T": 0, "C": 5, "G": 0}, {"A": 881, "T": 0, "C": 4, "G": 0, "basecall": "A", "basecall_bp_coord": 211}, {"A": 870, "T": 0, "C": 5, "G": 0}, {"A": 773, "T": 0, "C": 4, "G": 0}, {"A": 613, "T": 0, "C": 4, "G": 0}, {"A": 428, "T": 0, "C": 10, "G": 0}, {"A": 257, "T": 0, "C": 36, "G": 0}, {"A": 128, "T": 0, "C": 99, "G": 0}, {"A": 50, "T": 0, "C": 211, "G": 0}, {"A": 15, "T": 0, "C": 373, "G": 0}, {"A": 5, "T": 0, "C": 562, "G": 0}, {"A": 5, "T": 0, "C": 742, "G": 0}, {"A": 7, "T": 0, "C": 873, "G": 0}, {"A": 7, "T": 0, "C": 924, "G": 0, "basecall": "C", "basecall_bp_coord": 212}, {"A": 5, "T": 0, "C": 884, "G": 0}, {"A": 4, "T": 0, "C": 762, "G": 0}, {"A": 8, "T": 0, "C": 586, "G": 0}, {"A": 29, "T": 0, "C": 395, "G": 0}, {"A": 80, "T": 0, "C": 229, "G": 0}, {"A": 172, "T": 0, "C": 109, "G": 0}, {"A": 305, "T": 0, "C": 41, "G": 0}, {"A": 462, "T": 1, "C": 11, "G": 0}, {"A": 612, "T": 2, "C": 3, "G": 0}, {"A": 719, "T": 3, "C": 2, "G": 0}, {"A": 760, "T": 4, "C": 3, "G": 0, "basecall": "A", "basecall_bp_coord": 213}, {"A": 724, "T": 4, "C": 3, "G": 0}, {"A": 619, "T": 3, "C": 2, "G": 0}, {"A": 471, "T": 3, "C": 1, "G": 0}, {"A": 313, "T": 12, "C": 0, "G": 0}, {"A": 177, "T": 45, "C": 0, "G": 0}, {"A": 83, "T": 122, "C": 0, "G": 0}, {"A": 30, "T": 260, "C": 0, "G": 0}, {"A": 9, "T": 461, "C": 0, "G": 0}, {"A": 4, "T": 701, "C": 0, "G": 0}, {"A": 4, "T": 938, "C": 0, "G": 0}, {"A": 4, "T": 1120, "C": 1, "G": 0}, {"A": 4, "T": 1206, "C": 3, "G": 0, "basecall": "T", "basecall_bp_coord": 214}, {"A": 2, "T": 1176, "C": 4, "G": 0}, {"A": 1, "T": 1036, "C": 4, "G": 0}, {"A": 0, "T": 819, "C": 3, "G": 0}, {"A": 0, "T": 573, "C": 4, "G": 0}, {"A": 0, "T": 347, "C": 14, "G": 0}, {"A": 0, "T": 177, "C": 50, "G": 0}, {"A": 0, "T": 72, "C": 130, "G": 0}, {"A": 0, "T": 23, "C": 266, "G": 0}, {"A": 0, "T": 7, "C": 452, "G": 0}, {"A": 0, "T": 6, "C": 660, "G": 0}, {"A": 0, "T": 8, "C": 847, "G": 0}, {"A": 0, "T": 9, "C": 972, "G": 0}, {"A": 0, "T": 9, "C": 1005, "G": 0, "basecall": "C", "basecall_bp_coord": 215}, {"A": 0, "T": 7, "C": 939, "G": 0}, {"A": 0, "T": 5, "C": 788, "G": 0}, {"A": 0, "T": 4, "C": 589, "G": 0}, {"A": 0, "T": 8, "C": 385, "G": 0}, {"A": 0, "T": 31, "C": 215, "G": 0}, {"A": 0, "T": 91, "C": 98, "G": 0}, {"A": 0, "T": 209, "C": 35, "G": 0}, {"A": 0, "T": 388, "C": 9, "G": 0}, {"A": 0, "T": 610, "C": 3, "G": 0}, {"A": 0, "T": 833, "C": 4, "G": 0}, {"A": 0, "T": 1010, "C": 6, "G": 0}, {"A": 0, "T": 1097, "C": 7, "G": 0, "basecall": "T", "basecall_bp_coord": 216}, {"A": 0, "T": 1074, "C": 6, "G": 0}, {"A": 0, "T": 947, "C": 5, "G": 0}, {"A": 0, "T": 745, "C": 4, "G": 0}, {"A": 0, "T": 516, "C": 4, "G": 0}, {"A": 0, "T": 306, "C": 14, "G": 0}, {"A": 0, "T": 151, "C": 49, "G": 0}, {"A": 0, "T": 58, "C": 128, "G": 0}, {"A": 0, "T": 17, "C": 263, "G": 0}, {"A": 0, "T": 5, "C": 447, "G": 0}, {"A": 0, "T": 4, "C": 652, "G": 0}, {"A": 0, "T": 7, "C": 837, "G": 0}, {"A": 0, "T": 8, "C": 960, "G": 0}, {"A": 0, "T": 8, "C": 991, "G": 0, "basecall": "C", "basecall_bp_coord": 217}, {"A": 0, "T": 7, "C": 923, "G": 0}, {"A": 0, "T": 5, "C": 774, "G": 0}, {"A": 0, "T": 4, "C": 576, "G": 0}, {"A": 0, "T": 13, "C": 375, "G": 0}, {"A": 0, "T": 45, "C": 208, "G": 0}, {"A": 0, "T": 124, "C": 95, "G": 0}, {"A": 0, "T": 265, "C": 33, "G": 0}, {"A": 0, "T": 468, "C": 9, "G": 0}, {"A": 0, "T": 705, "C": 3, "G": 0}, {"A": 0, "T": 932, "C": 3, "G": 0}, {"A": 0, "T": 1097, "C": 3, "G": 0}, {"A": 0, "T": 1163, "C": 3, "G": 0, "basecall": "T", "basecall_bp_coord": 218}, {"A": 0, "T": 1112, "C": 2, "G": 0}, {"A": 0, "T": 956, "C": 1, "G": 0}, {"A": 0, "T": 730, "C": 0, "G": 0}, {"A": 0, "T": 489, "C": 0, "G": 0}, {"A": 0, "T": 291, "C": 0, "G": 0}, {"A": 0, "T": 182, "C": 0, "G": 0}, {"A": 0, "T": 184, "C": 0, "G": 0}, {"A": 0, "T": 285, "C": 0, "G": 0}, {"A": 0, "T": 452, "C": 0, "G": 0}, {"A": 0, "T": 634, "C": 0, "G": 0}, {"A": 0, "T": 782, "C": 0, "G": 0}, {"A": 0, "T": 862, "C": 0, "G": 0, "basecall": "T", "basecall_bp_coord": 219}, {"A": 0, "T": 853, "C": 0, "G": 0}, {"A": 0, "T": 758, "C": 0, "G": 0}, {"A": 0, "T": 599, "C": 0, "G": 0}, {"A": 0, "T": 416, "C": 0, "G": 0}, {"A": 0, "T": 259, "C": 0, "G": 0}, {"A": 0, "T": 175, "C": 0, "G": 0}, {"A": 0, "T": 196, "C": 0, "G": 0}, {"A": 0, "T": 323, "C": 0, "G": 0}, {"A": 0, "T": 527, "C": 0, "G": 0}, {"A": 2, "T": 758, "C": 0, "G": 0}, {"A": 3, "T": 959, "C": 0, "G": 0}, {"A": 4, "T": 1082, "C": 0, "G": 0}, {"A": 4, "T": 1098, "C": 0, "G": 0, "basecall": "T", "basecall_bp_coord": 220}, {"A": 3, "T": 1006, "C": 0, "G": 0}, {"A": 4, "T": 827, "C": 0, "G": 0}, {"A": 13, "T": 603, "C": 0, "G": 0}, {"A": 46, "T": 383, "C": 0, "G": 0}, {"A": 124, "T": 206, "C": 0, "G": 0}, {"A": 259, "T": 90, "C": 0, "G": 0}, {"A": 447, "T": 30, "C": 0, "G": 0}, {"A": 662, "T": 8, "C": 0, "G": 1}, {"A": 859, "T": 3, "C": 0, "G": 2}, {"A": 995, "T": 3, "C": 0, "G": 2}, {"A": 1036, "T": 4, "C": 0, "G": 2, "basecall": "A", "basecall_bp_coord": 221}, {"A": 974, "T": 3, "C": 0, "G": 2}, {"A": 822, "T": 2, "C": 0, "G": 2}, {"A": 618, "T": 1, "C": 0, "G": 7}, {"A": 406, "T": 0, "C": 0, "G": 28}, {"A": 227, "T": 0, "C": 0, "G": 80}, {"A": 105, "T": 0, "C": 0, "G": 176}, {"A": 37, "T": 0, "C": 0, "G": 317}, {"A": 10, "T": 0, "C": 0, "G": 489}, {"A": 3, "T": 0, "C": 0, "G": 658}, {"A": 3, "T": 0, "C": 1, "G": 789}, {"A": 4, "T": 0, "C": 2, "G": 851, "basecall": "G", "basecall_bp_coord": 222}, {"A": 4, "T": 0, "C": 3, "G": 830}, {"A": 3, "T": 0, "C": 3, "G": 730}, {"A": 1, "T": 0, "C": 2, "G": 574}, {"A": 0, "T": 0, "C": 2, "G": 398}, {"A": 0, "T": 0, "C": 9, "G": 237}, {"A": 0, "T": 0, "C": 31, "G": 117}, {"A": 0, "T": 0, "C": 85, "G": 46}, {"A": 0, "T": 0, "C": 180, "G": 13}, {"A": 0, "T": 0, "C": 316, "G": 3}, {"A": 0, "T": 0, "C": 474, "G": 3}, {"A": 0, "T": 0, "C": 625, "G": 3}, {"A": 0, "T": 0, "C": 734, "G": 3}], "cutsite": 411.0, "guide_start": 446.5, "guide_end": 683.0, "pam_start": 338.0, "pam_end": 446.5}, "edited_sample": {"trace_data": [{"A": 2, "T": 1123, "C": 3, "G": 0, "basecall": "T", "basecall_bp_coord": 158}, {"A": 2, "T": 1096, "C": 1, "G": 1}, {"A": 2, "T": 927, "C": 0, "G": 3}, {"A": 2, "T": 662, "C": 0, "G": 7}, {"A": 1, "T": 372, "C": 0, "G": 11}, {"A": 0, "T": 128, "C": 0, "G": 14}, {"A": 0, "T": 0, "C": 0, "G": 15}, {"A": 0, "T": 0, "C": 1, "G": 12}, {"A": 0, "T": 94, "C": 3, "G": 4}, {"A": 0, "T": 306, "C": 4, "G": 0}, {"A": 1, "T": 560, "C": 4, "G": 0}, {"A": 3, "T": 795, "C": 4, "G": 0}, {"A": 4, "T": 953, "C": 4, "G": 8}, {"A": 7, "T": 995, "C": 3, "G": 24, "basecall": "T", "basecall_bp_coord": 159}, {"A": 9, "T": 913, "C": 1, "G": 30}, {"A": 11, "T": 732, "C": 0, "G": 18}, {"A": 13, "T": 505, "C": 0, "G": 0}, {"A": 14, "T": 287, "C": 0, "G": 0}, {"A": 15, "T": 122, "C": 0, "G": 17}, {"A": 14, "T": 26, "C": 3, "G": 146}, {"A": 11, "T": 0, "C": 6, "G": 385}, {"A": 7, "T": 0, "C": 10, "G": 709}, {"A": 3, "T": 5, "C": 12, "G": 1055}, {"A": 0, "T": 11, "C": 13, "G": 1333}, {"A": 0, "T": 8, "C": 11, "G": 1465, "basecall": "G", "basecall_bp_coord": 160}, {"A": 0, "T": 3, "C": 9, "G": 1409}, {"A": 3, "T": 0, "C": 5, "G": 1184}, {"A": 5, "T": 0, "C": 2, "G": 856}, {"A": 3, "T": 0, "C": 0, "G": 513}, {"A": 0, "T": 0, "C": 0, "G": 234}, {"A": 0, "T": 0, "C": 0, "G": 59}, {"A": 1, "T": 9, "C": 4, "G": 0}, {"A": 22, "T": 51, "C": 11, "G": 0}, {"A": 62, "T": 131, "C": 19, "G": 10}, {"A": 118, "T": 240, "C": 26, "G": 30}, {"A": 180, "T": 358, "C": 30, "G": 32}, {"A": 233, "T": 451, "C": 29, "G": 20}, {"A": 262, "T": 491, "C": 24, "G": 6, "basecall": "T", "basecall_bp_coord": 161}, {"A": 259, "T": 461, "C": 16, "G": 0}, {"A": 224, "T": 365, "C": 8, "G": 1}, {"A": 167, "T": 231, "C": 1, "G": 9}, {"A": 105, "T": 97, "C": 0, "G": 17}, {"A": 51, "T": 4, "C": 0, "G": 21}, {"A": 17, "T": 0, "C": 7, "G": 22}, {"A": 6, "T": 50, "C": 20, "G": 21}, {"A": 13, "T": 188, "C": 36, "G": 23}, {"A": 28, "T": 367, "C": 52, "G": 27}, {"A": 42, "T": 539, "C": 64, "G": 33}, {"A": 49, "T": 658, "C": 69, "G": 38}, {"A": 45, "T": 691, "C": 64, "G": 40, "basecall": "T", "basecall_bp_coord": 162}, {"A": 33, "T": 627, "C": 51, "G": 37}, {"A": 18, "T": 486, "C": 30, "G": 30}, {"A": 7, "T": 307, "C": 9, "G": 21}, {"A": 5, "T": 139, "C": 0, "G": 13}, {"A": 14, "T": 25, "C": 0, "G": 7}, {"A": 31, "T": 0, "C": 23, "G": 4}, {"A": 53, "T": 33, "C": 77, "G": 5}, {"A": 73, "T": 136, "C": 153, "G": 8}, {"A": 86, "T": 261, "C": 235, "G": 11}, {"A": 87, "T": 372, "C": 302, "G": 13}, {"A": 75, "T": 436, "C": 334, "G": 13, "basecall": "T", "basecall_bp_coord": 163}, {"A": 53, "T": 439, "C": 317, "G": 11}, {"A": 28, "T": 384, "C": 255, "G": 6}, {"A": 8, "T": 289, "C": 163, "G": 2}, {"A": 1, "T": 181, "C": 71, "G": 0}, {"A": 13, "T": 87, "C": 8, "G": 0}, {"A": 45, "T": 24, "C": 0, "G": 6}, {"A": 88, "T": 0, "C": 43, "G": 20}, {"A": 134, "T": 4, "C": 138, "G": 37}, {"A": 169, "T": 26, "C": 253, "G": 56}, {"A": 183, "T": 50, "C": 358, "G": 72}, {"A": 171, "T": 64, "C": 420, "G": 81, "basecall": "C", "basecall_bp_coord": 164}, {"A": 136, "T": 64, "C": 424, "G": 80}, {"A": 88, "T": 52, "C": 371, "G": 69}, {"A": 43, "T": 32, "C": 283, "G": 52}, {"A": 13, "T": 12, "C": 189, "G": 33}, {"A": 11, "T": 0, "C": 119, "G": 16}, {"A": 38, "T": 0, "C": 94, "G": 4}, {"A": 88, "T": 8, "C": 114, "G": 0}, {"A": 147, "T": 34, "C": 163, "G": 0}, {"A": 199, "T": 69, "C": 217, "G": 5}, {"A": 227, "T": 108, "C": 249, "G": 12, "basecall": "C", "basecall_bp_coord": 165}, {"A": 225, "T": 141, "C": 243, "G": 17}, {"A": 193, "T": 160, "C": 199, "G": 20}, {"A": 144, "T": 160, "C": 130, "G": 20}, {"A": 92, "T": 140, "C": 57, "G": 17}, {"A": 54, "T": 108, "C": 4, "G": 12}, {"A": 41, "T": 70, "C": 0, "G": 7}, {"A": 55, "T": 39, "C": 17, "G": 3}, {"A": 89, "T": 21, "C": 87, "G": 1}, {"A": 130, "T": 19, "C": 182, "G": 2}, {"A": 162, "T": 32, "C": 278, "G": 4}, {"A": 173, "T": 50, "C": 352, "G": 9}, {"A": 158, "T": 66, "C": 384, "G": 14, "basecall": "C", "basecall_bp_coord": 166}, {"A": 121, "T": 72, "C": 368, "G": 18}, {"A": 73, "T": 66, "C": 310, "G": 21}, {"A": 30, "T": 49, "C": 225, "G": 21}, {"A": 8, "T": 33, "C": 136, "G": 19}, {"A": 16, "T": 27, "C": 62, "G": 15}, {"A": 55, "T": 44, "C": 15, "G": 9}, {"A": 116, "T": 88, "C": 0, "G": 4}, {"A": 184, "T": 157, "C": 0, "G": 0}, {"A": 239, "T": 240, "C": 13, "G": 0}, {"A": 268, "T": 318, "C": 30, "G": 2}, {"A": 261, "T": 369, "C": 42, "G": 6, "basecall": "T", "basecall_bp_coord": 167}, {"A": 224, "T": 379, "C": 46, "G": 13}, {"A": 167, "T": 341, "C": 43, "G": 19}, {"A": 105, "T": 263, "C": 35, "G": 24}, {"A": 52, "T": 168, "C": 24, "G": 26}, {"A": 16, "T": 86, "C": 14, "G": 25}, {"A": 0, "T": 50, "C": 5, "G": 21}, {"A": 0, "T": 81, "C": 0, "G": 16}, {"A": 4, "T": 181, "C": 0, "G": 10}, {"A": 21, "T": 330, "C": 1, "G": 6}, {"A": 43, "T": 489, "C": 9, "G": 3}, {"A": 68, "T": 615, "C": 22, "G": 3}, {"A": 90, "T": 671, "C": 38, "G": 5, "basecall": "T", "basecall_bp_coord": 168}, {"A": 103, "T": 640, "C": 53, "G": 7}, {"A": 101, "T": 532, "C": 62, "G": 10}, {"A": 84, "T": 376, "C": 60, "G": 11}, {"A": 57, "T": 212, "C": 49, "G": 11}, {"A": 31, "T": 77, "C": 29, "G": 10}, {"A": 21, "T": 0, "C": 10, "G": 8}, {"A": 36, "T": 0, "C": 0, "G": 5}, {"A": 78, "T": 28, "C": 3, "G": 3}, {"A": 141, "T": 116, "C": 24, "G": 2}, {"A": 208, "T": 221, "C": 60, "G": 3}, {"A": 260, "T": 316, "C": 100, "G": 7}, {"A": 281, "T": 375, "C": 134, "G": 11, "basecall": "T", "basecall_bp_coord": 169}, {"A": 261, "T": 384, "C": 152, "G": 14}, {"A": 204, "T": 342, "C": 149, "G": 14}, {"A": 127, "T": 263, "C": 127, "G": 11}, {"A": 51, "T": 169, "C": 91, "G": 5}, {"A": 1, "T": 85, "C": 52, "G": 0}, {"A": 0, "T": 27, "C": 19, "G": 0}, {"A": 38, "T": 0, "C": 0, "G": 9}, {"A": 123, "T": 0, "C": 0, "G": 31}, {"A": 228, "T": 1, "C": 5, "G": 64}, {"A": 325, "T": 9, "C": 25, "G": 102}, {"A": 389, "T": 12, "C": 47, "G": 137}, {"A": 403, "T": 10, "C": 66, "G": 159, "basecall": "A", "basecall_bp_coord": 170}, {"A": 364, "T": 5, "C": 76, "G": 163}, {"A": 284, "T": 1, "C": 75, "G": 147}, {"A": 186, "T": 0, "C": 64, "G": 111}, {"A": 94, "T": 0, "C": 46, "G": 66}, {"A": 27, "T": 0, "C": 27, "G": 22}, {"A": 0, "T": 0, "C": 12, "G": 0}, {"A": 0, "T": 1, "C": 2, "G": 0}, {"A": 26, "T": 6, "C": 0, "G": 45}, {"A": 64, "T": 14, "C": 0, "G": 136}, {"A": 98, "T": 25, "C": 1, "G": 261}, {"A": 120, "T": 34, "C": 3, "G": 396}, {"A": 123, "T": 40, "C": 5, "G": 511}, {"A": 110, "T": 40, "C": 6, "G": 577, "basecall": "G", "basecall_bp_coord": 171}, {"A": 85, "T": 34, "C": 6, "G": 574}, {"A": 55, "T": 24, "C": 3, "G": 500}, {"A": 28, "T": 12, "C": 0, "G": 371}, {"A": 9, "T": 3, "C": 0, "G": 219}, {"A": 0, "T": 0, "C": 0, "G": 82}, {"A": 0, "T": 0, "C": 11, "G": 0}, {"A": 5, "T": 4, "C": 35, "G": 0}, {"A": 13, "T": 17, "C": 67, "G": 70}, {"A": 19, "T": 35, "C": 100, "G": 228}, {"A": 21, "T": 53, "C": 122, "G": 431}, {"A": 20, "T": 66, "C": 127, "G": 633}, {"A": 15, "T": 71, "C": 113, "G": 782}, {"A": 9, "T": 65, "C": 86, "G": 841, "basecall": "G", "basecall_bp_coord": 172}, {"A": 3, "T": 49, "C": 55, "G": 793}, {"A": 0, "T": 27, "C": 28, "G": 652}, {"A": 0, "T": 7, "C": 10, "G": 455}, {"A": 4, "T": 0, "C": 0, "G": 251}, {"A": 13, "T": 0, "C": 0, "G": 88}, {"A": 26, "T": 18, "C": 0, "G": 0}, {"A": 39, "T": 56, "C": 6, "G": 0}, {"A": 50, "T": 103, "C": 28, "G": 52}, {"A": 55, "T": 149, "C": 63, "G": 161}, {"A": 52, "T": 181, "C": 107, "G": 282}, {"A": 44, "T": 191, "C": 149, "G": 383}, {"A": 32, "T": 175, "C": 177, "G": 439, "basecall": "G", "basecall_bp_coord": 173}, {"A": 19, "T": 138, "C": 181, "G": 436}, {"A": 8, "T": 88, "C": 157, "G": 381}, {"A": 2, "T": 39, "C": 112, "G": 290}, {"A": 0, "T": 1, "C": 60, "G": 187}, {"A": 0, "T": 0, "C": 15, "G": 97}, {"A": 0, "T": 7, "C": 0, "G": 34}, {"A": 1, "T": 63, "C": 0, "G": 3}, {"A": 1, "T": 153, "C": 36, "G": 0}, {"A": 0, "T": 263, "C": 97, "G": 1}, {"A": 0, "T": 373, "C": 167, "G": 9}, {"A": 0, "T": 455, "C": 229, "G": 13}, {"A": 0, "T": 489, "C": 265, "G": 12, "basecall": "T", "basecall_bp_coord": 174}, {"A": 0, "T": 464, "C": 264, "G": 8}, {"A": 0, "T": 384, "C": 225, "G": 4}, {"A": 0, "T": 269, "C": 159, "G": 2}, {"A": 0, "T": 146, "C": 85, "G": 2}, {"A": 0, "T": 44, "C": 25, "G": 2}, {"A": 2, "T": 0, "C": 0, "G": 3}, {"A": 4, "T": 0, "C": 9, "G": 3}, {"A": 7, "T": 63, "C": 60, "G": 2}, {"A": 10, "T": 181, "C": 137, "G": 0}, {"A": 12, "T": 320, "C": 218, "G": 0}, {"A": 13, "T": 447, "C": 283, "G": 0}, {"A": 13, "T": 527, "C": 314, "G": 0, "basecall": "T", "basecall_bp_coord": 175}, {"A": 11, "T": 538, "C": 303, "G": 0}, {"A": 6, "T": 477, "C": 252, "G": 1}, {"A": 0, "T": 362, "C": 176, "G": 2}, {"A": 0, "T": 224, "C": 93, "G": 2}, {"A": 0, "T": 101, "C": 24, "G": 1}, {"A": 17, "T": 19, "C": 0, "G": 1}, {"A": 49, "T": 0, "C": 1, "G": 0}, {"A": 93, "T": 10, "C": 59, "G": 0}, {"A": 139, "T": 58, "C": 154, "G": 0}, {"A": 176, "T": 110, "C": 262, "G": 0}, {"A": 192, "T": 146, "C": 356, "G": 0}, {"A": 180, "T": 155, "C": 410, "G": 0, "basecall": "C", "basecall_bp_coord": 176}, {"A": 143, "T": 137, "C": 406, "G": 0}, {"A": 89, "T": 101, "C": 347, "G": 0}, {"A": 35, "T": 60, "C": 248, "G": 1}, {"A": 0, "T": 25, "C": 139, "G": 1}, {"A": 0, "T": 4, "C": 50, "G": 2}, {"A": 30, "T": 0, "C": 5, "G": 2}, {"A": 101, "T": 0, "C": 9, "G": 2}, {"A": 193, "T": 6, "C": 54, "G": 3}, {"A": 284, "T": 12, "C": 117, "G": 3}, {"A": 349, "T": 14, "C": 175, "G": 4}, {"A": 369, "T": 14, "C": 207, "G": 6, "basecall": "A", "basecall_bp_coord": 177}, {"A": 336, "T": 11, "C": 204, "G": 7}, {"A": 259, "T": 7, "C": 171, "G": 7}, {"A": 159, "T": 3, "C": 119, "G": 6}, {"A": 69, "T": 0, "C": 64, "G": 5}, {"A": 14, "T": 0, "C": 20, "G": 3}, {"A": 14, "T": 0, "C": 0, "G": 1}, {"A": 69, "T": 5, "C": 0, "G": 0}, {"A": 163, "T": 16, "C": 12, "G": 0}, {"A": 266, "T": 30, "C": 41, "G": 1}, {"A": 348, "T": 45, "C": 75, "G": 3}, {"A": 384, "T": 55, "C": 104, "G": 5, "basecall": "A", "basecall_bp_coord": 178}, {"A": 364, "T": 58, "C": 118, "G": 7}, {"A": 295, "T": 52, "C": 115, "G": 8}, {"A": 196, "T": 37, "C": 94, "G": 8}, {"A": 96, "T": 17, "C": 61, "G": 7}, {"A": 21, "T": 0, "C": 27, "G": 5}, {"A": 0, "T": 0, "C": 2, "G": 3}, {"A": 13, "T": 3, "C": 0, "G": 1}, {"A": 80, "T": 36, "C": 12, "G": 0}, {"A": 172, "T": 88, "C": 45, "G": 0}, {"A": 264, "T": 148, "C": 85, "G": 0}, {"A": 330, "T": 199, "C": 120, "G": 0}, {"A": 351, "T": 227, "C": 139, "G": 1, "basecall": "A", "basecall_bp_coord": 179}, {"A": 322, "T": 222, "C": 138, "G": 2}, {"A": 250, "T": 184, "C": 116, "G": 2}, {"A": 158, "T": 123, "C": 83, "G": 3}, {"A": 73, "T": 57, "C": 47, "G": 2}, {"A": 18, "T": 5, "C": 19, "G": 2}, {"A": 10, "T": 0, "C": 1, "G": 1}, {"A": 48, "T": 2, "C": 0, "G": 0}, {"A": 119, "T": 60, "C": 0, "G": 0}, {"A": 200, "T": 146, "C": 6, "G": 0}, {"A": 265, "T": 240, "C": 13, "G": 0}, {"A": 295, "T": 316, "C": 16, "G": 0}, {"A": 281, "T": 353, "C": 16, "G": 1, "basecall": "T", "basecall_bp_coord": 180}, {"A": 226, "T": 340, "C": 13, "G": 3}, {"A": 147, "T": 281, "C": 7, "G": 5}, {"A": 65, "T": 196, "C": 1, "G": 6}, {"A": 5, "T": 109, "C": 0, "G": 6}, {"A": 0, "T": 40, "C": 0, "G": 6}, {"A": 22, "T": 2, "C": 7, "G": 4}, {"A": 109, "T": 0, "C": 25, "G": 2}, {"A": 230, "T": 2, "C": 49, "G": 0}, {"A": 359, "T": 18, "C": 71, "G": 0}, {"A": 463, "T": 31, "C": 85, "G": 0}, {"A": 513, "T": 35, "C": 87, "G": 1, "basecall": "A", "basecall_bp_coord": 181}, {"A": 493, "T": 31, "C": 76, "G": 3}, {"A": 408, "T": 22, "C": 55, "G": 4}, {"A": 282, "T": 10, "C": 31, "G": 5}, {"A": 149, "T": 0, "C": 10, "G": 4}, {"A": 46, "T": 0, "C": 0, "G": 2}, {"A": 0, "T": 0, "C": 0, "G": 1}, {"A": 14, "T": 21, "C": 1, "G": 1}, {"A": 81, "T": 57, "C": 13, "G": 3}, {"A": 174, "T": 103, "C": 26, "G": 9}, {"A": 262, "T": 147, "C": 39, "G": 17}, {"A": 319, "T": 179, "C": 47, "G": 26, "basecall": "A", "basecall_bp_coord": 182}, {"A": 328, "T": 188, "C": 48, "G": 33}, {"A": 292, "T": 169, "C": 42, "G": 37}, {"A": 224, "T": 126, "C": 31, "G": 36}, {"A": 145, "T": 68, "C": 19, "G": 31}, {"A": 74, "T": 13, "C": 8, "G": 23}, {"A": 24, "T": 0, "C": 1, "G": 14}, {"A": 0, "T": 0, "C": 0, "G": 6}, {"A": 0, "T": 67, "C": 0, "G": 1}, {"A": 3, "T": 198, "C": 5, "G": 0}, {"A": 12, "T": 366, "C": 13, "G": 0}, {"A": 18, "T": 533, "C": 24, "G": 0}, {"A": 18, "T": 654, "C": 36, "G": 2}, {"A": 14, "T": 693, "C": 46, "G": 5, "basecall": "T", "basecall_bp_coord": 183}, {"A": 9, "T": 639, "C": 51, "G": 6}, {"A": 4, "T": 506, "C": 47, "G": 8}, {"A": 1, "T": 333, "C": 33, "G": 8}, {"A": 0, "T": 164, "C": 14, "G": 7}, {"A": 0, "T": 38, "C": 0, "G": 6}, {"A": 1, "T": 0, "C": 0, "G": 4}, {"A": 1, "T": 0, "C": 17, "G": 2}, {"A": 1, "T": 63, "C": 76, "G": 0}, {"A": 1, "T": 174, "C": 163, "G": 0}, {"A": 2, "T": 295, "C": 264, "G": 0}, {"A": 3, "T": 392, "C": 352, "G": 2}, {"A": 5, "T": 442, "C": 402, "G": 3, "basecall": "T", "basecall_bp_coord": 184}, {"A": 6, "T": 430, "C": 399, "G": 4}, {"A": 5, "T": 362, "C": 343, "G": 4}, {"A": 2, "T": 258, "C": 248, "G": 3}, {"A": 0, "T": 147, "C": 140, "G": 2}, {"A": 0, "T": 56, "C": 47, "G": 2}, {"A": 6, "T": 1, "C": 0, "G": 2}, {"A": 27, "T": 0, "C": 0, "G": 4}, {"A": 59, "T": 3, "C": 36, "G": 6}, {"A": 96, "T": 37, "C": 125, "G": 8}, {"A": 127, "T": 76, "C": 231, "G": 10}, {"A": 145, "T": 107, "C": 328, "G": 10}, {"A": 141, "T": 125, "C": 389, "G": 10, "basecall": "C", "basecall_bp_coord": 185}, {"A": 117, "T": 123, "C": 398, "G": 8}, {"A": 79, "T": 103, "C": 352, "G": 6}, {"A": 37, "T": 69, "C": 265, "G": 4}, {"A": 3, "T": 31, "C": 164, "G": 2}, {"A": 0, "T": 2, "C": 74, "G": 0}, {"A": 2, "T": 0, "C": 13, "G": 0}, {"A": 41, "T": 13, "C": 0, "G": 0}, {"A": 99, "T": 61, "C": 0, "G": 0}, {"A": 161, "T": 127, "C": 28, "G": 0}, {"A": 212, "T": 196, "C": 63, "G": 2}, {"A": 237, "T": 248, "C": 93, "G": 4}, {"A": 228, "T": 269, "C": 108, "G": 6, "basecall": "T", "basecall_bp_coord": 186}, {"A": 190, "T": 250, "C": 106, "G": 7}, {"A": 134, "T": 198, "C": 86, "G": 8}, {"A": 77, "T": 124, "C": 56, "G": 8}, {"A": 30, "T": 51, "C": 23, "G": 7}, {"A": 3, "T": 0, "C": 0, "G": 5}, {"A": 0, "T": 0, "C": 0, "G": 3}, {"A": 0, "T": 24, "C": 17, "G": 1}, {"A": 8, "T": 105, "C": 66, "G": 0}, {"A": 21, "T": 215, "C": 131, "G": 1}, {"A": 32, "T": 326, "C": 196, "G": 2}, {"A": 41, "T": 410, "C": 243, "G": 4}, {"A": 45, "T": 443, "C": 258, "G": 6, "basecall": "T", "basecall_bp_coord": 187}, {"A": 44, "T": 417, "C": 235, "G": 6}, {"A": 38, "T": 341, "C": 179, "G": 6}, {"A": 28, "T": 237, "C": 105, "G": 5}, {"A": 16, "T": 134, "C": 34, "G": 3}, {"A": 6, "T": 52, "C": 0, "G": 1}, {"A": 0, "T": 3, "C": 0, "G": 0}, {"A": 0, "T": 0, "C": 47, "G": 0}, {"A": 1, "T": 0, "C": 158, "G": 0}, {"A": 7, "T": 27, "C": 303, "G": 2}, {"A": 15, "T": 64, "C": 448, "G": 5}, {"A": 22, "T": 100, "C": 554, "G": 8}, {"A": 25, "T": 129, "C": 590, "G": 10, "basecall": "C", "basecall_bp_coord": 188}, {"A": 23, "T": 143, "C": 545, "G": 11}, {"A": 16, "T": 139, "C": 433, "G": 11}, {"A": 7, "T": 117, "C": 285, "G": 8}, {"A": 0, "T": 84, "C": 140, "G": 4}, {"A": 0, "T": 48, "C": 32, "G": 1}, {"A": 9, "T": 16, "C": 0, "G": 0}, {"A": 32, "T": 0, "C": 0, "G": 0}, {"A": 63, "T": 0, "C": 58, "G": 4}, {"A": 95, "T": 5, "C": 155, "G": 11}, {"A": 118, "T": 30, "C": 259, "G": 20}, {"A": 126, "T": 62, "C": 343, "G": 27}, {"A": 116, "T": 92, "C": 385, "G": 32, "basecall": "C", "basecall_bp_coord": 189}, {"A": 91, "T": 109, "C": 375, "G": 32}, {"A": 56, "T": 107, "C": 318, "G": 28}, {"A": 22, "T": 85, "C": 230, "G": 20}, {"A": 0, "T": 51, "C": 136, "G": 11}, {"A": 0, "T": 19, "C": 59, "G": 4}, {"A": 12, "T": 5, "C": 11, "G": 0}, {"A": 57, "T": 19, "C": 0, "G": 0}, {"A": 121, "T": 61, "C": 0, "G": 3}, {"A": 191, "T": 121, "C": 10, "G": 8}, {"A": 251, "T": 178, "C": 24, "G": 15}, {"A": 283, "T": 215, "C": 35, "G": 20, "basecall": "A", "basecall_bp_coord": 190}, {"A": 279, "T": 220, "C": 39, "G": 22}, {"A": 240, "T": 190, "C": 38, "G": 21}, {"A": 178, "T": 135, "C": 31, "G": 17}, {"A": 109, "T": 71, "C": 19, "G": 10}, {"A": 50, "T": 16, "C": 4, "G": 3}, {"A": 11, "T": 0, "C": 0, "G": 0}, {"A": 0, "T": 0, "C": 0, "G": 0}, {"A": 0, "T": 44, "C": 28, "G": 7}, {"A": 9, "T": 123, "C": 82, "G": 19}, {"A": 22, "T": 215, "C": 153, "G": 36}, {"A": 31, "T": 296, "C": 226, "G": 53}, {"A": 35, "T": 342, "C": 281, "G": 66}, {"A": 33, "T": 341, "C": 300, "G": 72, "basecall": "C", "basecall_bp_coord": 191}, {"A": 26, "T": 294, "C": 276, "G": 69}, {"A": 17, "T": 217, "C": 213, "G": 58}, {"A": 9, "T": 131, "C": 130, "G": 42}, {"A": 2, "T": 57, "C": 48, "G": 26}, {"A": 0, "T": 8, "C": 0, "G": 12}, {"A": 0, "T": 0, "C": 0, "G": 2}, {"A": 3, "T": 0, "C": 42, "G": 0}, {"A": 7, "T": 22, "C": 147, "G": 0}, {"A": 11, "T": 62, "C": 283, "G": 3}, {"A": 13, "T": 109, "C": 417, "G": 8}, {"A": 13, "T": 153, "C": 512, "G": 12}, {"A": 12, "T": 184, "C": 543, "G": 15, "basecall": "C", "basecall_bp_coord": 192}, {"A": 9, "T": 193, "C": 501, "G": 16}, {"A": 6, "T": 175, "C": 401, "G": 14}, {"A": 2, "T": 134, "C": 271, "G": 10}, {"A": 0, "T": 80, "C": 144, "G": 5}, {"A": 0, "T": 27, "C": 47, "G": 3}, {"A": 0, "T": 0, "C": 0, "G": 4}, {"A": 6, "T": 0, "C": 0, "G": 10}, {"A": 16, "T": 32, "C": 14, "G": 21}, {"A": 28, "T": 111, "C": 64, "G": 34}, {"A": 40, "T": 215, "C": 123, "G": 46}, {"A": 48, "T": 318, "C": 176, "G": 54}, {"A": 50, "T": 392, "C": 210, "G": 56}, {"A": 44, "T": 415, "C": 217, "G": 52, "basecall": "T", "basecall_bp_coord": 193}, {"A": 32, "T": 380, "C": 193, "G": 42}, {"A": 17, "T": 299, "C": 144, "G": 29}, {"A": 3, "T": 195, "C": 82, "G": 16}, {"A": 0, "T": 96, "C": 26, "G": 5}, {"A": 0, "T": 25, "C": 0, "G": 0}, {"A": 16, "T": 0, "C": 0, "G": 0}, {"A": 49, "T": 0, "C": 43, "G": 6}, {"A": 93, "T": 21, "C": 115, "G": 19}, {"A": 136, "T": 60, "C": 199, "G": 35}, {"A": 168, "T": 98, "C": 272, "G": 52}, {"A": 177, "T": 124, "C": 312, "G": 64, "basecall": "C", "basecall_bp_coord": 194}, {"A": 160, "T": 133, "C": 310, "G": 70}, {"A": 122, "T": 124, "C": 265, "G": 67}, {"A": 73, "T": 99, "C": 189, "G": 56}, {"A": 27, "T": 64, "C": 105, "G": 40}, {"A": 0, "T": 29, "C": 34, "G": 23}, {"A": 0, "T": 3, "C": 0, "G": 9}, {"A": 18, "T": 0, "C": 0, "G": 1}, {"A": 56, "T": 3, "C": 38, "G": 0}, {"A": 100, "T": 32, "C": 107, "G": 1}, {"A": 135, "T": 75, "C": 184, "G": 6}, {"A": 153, "T": 120, "C": 246, "G": 10}, {"A": 147, "T": 154, "C": 277, "G": 11, "basecall": "C", "basecall_bp_coord": 195}, {"A": 120, "T": 169, "C": 269, "G": 9}, {"A": 80, "T": 158, "C": 225, "G": 4}, {"A": 37, "T": 126, "C": 159, "G": 0}, {"A": 5, "T": 82, "C": 91, "G": 0}, {"A": 0, "T": 38, "C": 35, "G": 7}, {"A": 4, "T": 7, "C": 3, "G": 27}, {"A": 41, "T": 0, "C": 0, "G": 59}, {"A": 96, "T": 0, "C": 1, "G": 96}, {"A": 156, "T": 22, "C": 15, "G": 133}, {"A": 206, "T": 51, "C": 28, "G": 158}, {"A": 234, "T": 77, "C": 35, "G": 165, "basecall": "A", "basecall_bp_coord": 196}, {"A": 231, "T": 94, "C": 36, "G": 151}, {"A": 199, "T": 96, "C": 30, "G": 117}, {"A": 148, "T": 83, "C": 22, "G": 73}, {"A": 92, "T": 59, "C": 12, "G": 31}, {"A": 43, "T": 29, "C": 4, "G": 3}, {"A": 10, "T": 3, "C": 0, "G": 1}, {"A": 0, "T": 0, "C": 0, "G": 28}, {"A": 0, "T": 1, "C": 4, "G": 80}, {"A": 8, "T": 37, "C": 16, "G": 145}, {"A": 23, "T": 95, "C": 31, "G": 207}, {"A": 36, "T": 163, "C": 46, "G": 250}, {"A": 46, "T": 224, "C": 58, "G": 263}, {"A": 48, "T": 259, "C": 63, "G": 243, "basecall": "T", "basecall_bp_coord": 197}, {"A": 44, "T": 258, "C": 60, "G": 196}, {"A": 33, "T": 220, "C": 48, "G": 137}, {"A": 19, "T": 156, "C": 29, "G": 79}, {"A": 6, "T": 83, "C": 9, "G": 35}, {"A": 0, "T": 22, "C": 0, "G": 8}, {"A": 0, "T": 0, "C": 0, "G": 0}, {"A": 11, "T": 0, "C": 17, "G": 0}, {"A": 30, "T": 36, "C": 66, "G": 3}, {"A": 50, "T": 101, "C": 137, "G": 9}, {"A": 68, "T": 172, "C": 215, "G": 13}, {"A": 75, "T": 230, "C": 280, "G": 15}, {"A": 72, "T": 258, "C": 312, "G": 17, "basecall": "C", "basecall_bp_coord": 198}, {"A": 58, "T": 249, "C": 299, "G": 17}, {"A": 37, "T": 206, "C": 243, "G": 16}, {"A": 16, "T": 143, "C": 158, "G": 14}, {"A": 1, "T": 77, "C": 71, "G": 10}, {"A": 0, "T": 24, "C": 6, "G": 5}, {"A": 2, "T": 0, "C": 0, "G": 1}, {"A": 18, "T": 0, "C": 18, "G": 0}, {"A": 40, "T": 14, "C": 100, "G": 0}, {"A": 63, "T": 54, "C": 211, "G": 2}, {"A": 79, "T": 101, "C": 325, "G": 6}, {"A": 85, "T": 144, "C": 409, "G": 9}, {"A": 78, "T": 172, "C": 442, "G": 11, "basecall": "C", "basecall_bp_coord": 199}, {"A": 60, "T": 176, "C": 416, "G": 10}, {"A": 35, "T": 155, "C": 339, "G": 7}, {"A": 11, "T": 115, "C": 236, "G": 4}, {"A": 0, "T": 65, "C": 132, "G": 1}, {"A": 0, "T": 20, "C": 51, "G": 0}, {"A": 21, "T": 0, "C": 4, "G": 2}, {"A": 67, "T": 0, "C": 0, "G": 7}, {"A": 128, "T": 26, "C": 0, "G": 14}, {"A": 190, "T": 86, "C": 20, "G": 21}, {"A": 238, "T": 161, "C": 40, "G": 26}, {"A": 257, "T": 233, "C": 53, "G": 27, "basecall": "A", "basecall_bp_coord": 200}, {"A": 243, "T": 281, "C": 56, "G": 25}, {"A": 197, "T": 290, "C": 47, "G": 19}, {"A": 133, "T": 259, "C": 29, "G": 12}, {"A": 66, "T": 197, "C": 9, "G": 6}, {"A": 14, "T": 121, "C": 0, "G": 2}, {"A": 0, "T": 54, "C": 0, "G": 1}, {"A": 0, "T": 10, "C": 28, "G": 2}, {"A": 43, "T": 0, "C": 83, "G": 6}, {"A": 112, "T": 0, "C": 157, "G": 10}, {"A": 190, "T": 18, "C": 232, "G": 13}, {"A": 258, "T": 35, "C": 289, "G": 15}, {"A": 297, "T": 45, "C": 311, "G": 14, "basecall": "C", "basecall_bp_coord": 201}, {"A": 296, "T": 45, "C": 291, "G": 12}, {"A": 254, "T": 36, "C": 232, "G": 7}, {"A": 183, "T": 23, "C": 152, "G": 2}, {"A": 105, "T": 10, "C": 70, "G": 0}, {"A": 42, "T": 0, "C": 10, "G": 0}, {"A": 9, "T": 0, "C": 0, "G": 4}, {"A": 13, "T": 0, "C": 7, "G": 16}, {"A": 46, "T": 8, "C": 66, "G": 33}, {"A": 92, "T": 23, "C": 148, "G": 52}, {"A": 133, "T": 42, "C": 232, "G": 68}, {"A": 154, "T": 60, "C": 294, "G": 76}, {"A": 147, "T": 71, "C": 318, "G": 75, "basecall": "C", "basecall_bp_coord": 202}, {"A": 117, "T": 73, "C": 297, "G": 65}, {"A": 71, "T": 63, "C": 239, "G": 48}, {"A": 25, "T": 45, "C": 162, "G": 30}, {"A": 0, "T": 24, "C": 88, "G": 14}, {"A": 0, "T": 5, "C": 32, "G": 3}, {"A": 32, "T": 0, "C": 2, "G": 0}, {"A": 102, "T": 0, "C": 0, "G": 0}, {"A": 193, "T": 11, "C": 0, "G": 1}, {"A": 286, "T": 35, "C": 9, "G": 5}, {"A": 357, "T": 62, "C": 17, "G": 8}, {"A": 387, "T": 85, "C": 20, "G": 9, "basecall": "A", "basecall_bp_coord": 203}, {"A": 366, "T": 97, "C": 19, "G": 10}, {"A": 298, "T": 94, "C": 15, "G": 10}, {"A": 203, "T": 78, "C": 9, "G": 8}, {"A": 104, "T": 53, "C": 2, "G": 6}, {"A": 27, "T": 27, "C": 0, "G": 4}, {"A": 0, "T": 7, "C": 0, "G": 3}, {"A": 9, "T": 0, "C": 13, "G": 3}, {"A": 68, "T": 0, "C": 43, "G": 5}, {"A": 153, "T": 8, "C": 87, "G": 8}, {"A": 239, "T": 21, "C": 135, "G": 11}, {"A": 302, "T": 36, "C": 176, "G": 13}, {"A": 324, "T": 47, "C": 196, "G": 14, "basecall": "A", "basecall_bp_coord": 204}, {"A": 302, "T": 52, "C": 188, "G": 13}, {"A": 244, "T": 49, "C": 153, "G": 10}, {"A": 168, "T": 38, "C": 99, "G": 6}, {"A": 94, "T": 20, "C": 43, "G": 2}, {"A": 37, "T": 2, "C": 2, "G": 0}, {"A": 4, "T": 0, "C": 0, "G": 0}, {"A": 0, "T": 1, "C": 12, "G": 4}, {"A": 0, "T": 37, "C": 67, "G": 14}, {"A": 10, "T": 98, "C": 142, "G": 27}, {"A": 20, "T": 174, "C": 218, "G": 41}, {"A": 26, "T": 247, "C": 274, "G": 54}, {"A": 27, "T": 296, "C": 294, "G": 60, "basecall": "C", "basecall_bp_coord": 205}, {"A": 25, "T": 306, "C": 273, "G": 60}, {"A": 21, "T": 271, "C": 220, "G": 52}, {"A": 14, "T": 200, "C": 150, "G": 39}, {"A": 8, "T": 112, "C": 82, "G": 25}, {"A": 1, "T": 32, "C": 29, "G": 12}, {"A": 0, "T": 0, "C": 0, "G": 4}, {"A": 0, "T": 0, "C": 0, "G": 0}, {"A": 8, "T": 63, "C": 1, "G": 0}, {"A": 20, "T": 187, "C": 24, "G": 0}, {"A": 35, "T": 341, "C": 53, "G": 1}, {"A": 48, "T": 486, "C": 83, "G": 2}, {"A": 55, "T": 585, "C": 107, "G": 2}, {"A": 53, "T": 608, "C": 119, "G": 2, "basecall": "T", "basecall_bp_coord": 206}, {"A": 44, "T": 548, "C": 115, "G": 2}, {"A": 29, "T": 424, "C": 95, "G": 2}, {"A": 12, "T": 267, "C": 66, "G": 1}, {"A": 0, "T": 118, "C": 34, "G": 1}, {"A": 0, "T": 12, "C": 9, "G": 0}, {"A": 2, "T": 0, "C": 0, "G": 0}, {"A": 21, "T": 5, "C": 0, "G": 0}, {"A": 51, "T": 105, "C": 10, "G": 0}, {"A": 82, "T": 248, "C": 32, "G": 2}, {"A": 108, "T": 400, "C": 55, "G": 4}, {"A": 120, "T": 522, "C": 73, "G": 7}, {"A": 114, "T": 583, "C": 81, "G": 8, "basecall": "T", "basecall_bp_coord": 207}, {"A": 92, "T": 565, "C": 77, "G": 9}, {"A": 62, "T": 473, "C": 61, "G": 8}, {"A": 30, "T": 334, "C": 40, "G": 6}, {"A": 7, "T": 183, "C": 18, "G": 3}, {"A": 0, "T": 57, "C": 2, "G": 1}, {"A": 0, "T": 0, "C": 0, "G": 0}, {"A": 10, "T": 0, "C": 1, "G": 0}, {"A": 28, "T": 55, "C": 13, "G": 0}, {"A": 47, "T": 182, "C": 29, "G": 0}, {"A": 61, "T": 339, "C": 42, "G": 2}, {"A": 68, "T": 488, "C": 50, "G": 3}, {"A": 64, "T": 591, "C": 51, "G": 5}, {"A": 51, "T": 619, "C": 45, "G": 6, "basecall": "T", "basecall_bp_coord": 208}, {"A": 33, "T": 562, "C": 35, "G": 6}, {"A": 14, "T": 437, "C": 22, "G": 4}, {"A": 0, "T": 277, "C": 9, "G": 2}, {"A": 0, "T": 126, "C": 0, "G": 1}, {"A": 4, "T": 19, "C": 0, "G": 0}, {"A": 28, "T": 0, "C": 2, "G": 1}, {"A": 60, "T": 8, "C": 26, "G": 3}, {"A": 94, "T": 90, "C": 67, "G": 7}, {"A": 120, "T": 198, "C": 118, "G": 11}, {"A": 130, "T": 301, "C": 169, "G": 14}, {"A": 121, "T": 369, "C": 205, "G": 15}, {"A": 97, "T": 384, "C": 215, "G": 14, "basecall": "T", "basecall_bp_coord": 209}, {"A": 64, "T": 345, "C": 194, "G": 11}, {"A": 32, "T": 263, "C": 146, "G": 8}, {"A": 8, "T": 164, "C": 84, "G": 4}, {"A": 0, "T": 79, "C": 26, "G": 1}, {"A": 0, "T": 28, "C": 0, "G": 0}, {"A": 5, "T": 22, "C": 0, "G": 0}, {"A": 21, "T": 51, "C": 49, "G": 1}, {"A": 39, "T": 98, "C": 145, "G": 4}, {"A": 55, "T": 140, "C": 268, "G": 7}, {"A": 64, "T": 160, "C": 389, "G": 9}, {"A": 64, "T": 151, "C": 475, "G": 11}, {"A": 55, "T": 118, "C": 501, "G": 11, "basecall": "C", "basecall_bp_coord": 210}, {"A": 39, "T": 73, "C": 456, "G": 9}, {"A": 21, "T": 29, "C": 349, "G": 7}, {"A": 6, "T": 0, "C": 211, "G": 4}, {"A": 0, "T": 0, "C": 83, "G": 2}, {"A": 0, "T": 3, "C": 4, "G": 0}, {"A": 6, "T": 35, "C": 0, "G": 0}, {"A": 18, "T": 78, "C": 68, "G": 0}, {"A": 32, "T": 123, "C": 193, "G": 0}, {"A": 43, "T": 157, "C": 334, "G": 1}, {"A": 47, "T": 170, "C": 452, "G": 2}, {"A": 44, "T": 160, "C": 511, "G": 3, "basecall": "C", "basecall_bp_coord": 211}, {"A": 32, "T": 129, "C": 498, "G": 3}, {"A": 16, "T": 87, "C": 419, "G": 3}, {"A": 2, "T": 43, "C": 296, "G": 2}, {"A": 0, "T": 9, "C": 165, "G": 0}, {"A": 3, "T": 0, "C": 58, "G": 0}, {"A": 26, "T": 0, "C": 0, "G": 0}, {"A": 62, "T": 20, "C": 0, "G": 2}, {"A": 102, "T": 60, "C": 37, "G": 7}, {"A": 136, "T": 107, "C": 112, "G": 14}, {"A": 154, "T": 150, "C": 192, "G": 20}, {"A": 150, "T": 176, "C": 252, "G": 24}, {"A": 124, "T": 179, "C": 276, "G": 26, "basecall": "C", "basecall_bp_coord": 212}, {"A": 85, "T": 156, "C": 257, "G": 23}, {"A": 41, "T": 116, "C": 203, "G": 17}, {"A": 6, "T": 69, "C": 133, "G": 10}, {"A": 0, "T": 27, "C": 68, "G": 2}, {"A": 1, "T": 1, "C": 30, "G": 0}, {"A": 41, "T": 0, "C": 27, "G": 0}, {"A": 104, "T": 0, "C": 57, "G": 8}, {"A": 175, "T": 18, "C": 105, "G": 25}, {"A": 238, "T": 38, "C": 152, "G": 47}, {"A": 275, "T": 55, "C": 180, "G": 70, "basecall": "A", "basecall_bp_coord": 213}, {"A": 274, "T": 63, "C": 179, "G": 89}, {"A": 235, "T": 61, "C": 150, "G": 96}, {"A": 170, "T": 51, "C": 102, "G": 91}, {"A": 97, "T": 35, "C": 48, "G": 73}, {"A": 35, "T": 19, "C": 6, "G": 48}, {"A": 0, "T": 6, "C": 0, "G": 23}, {"A": 0, "T": 0, "C": 2, "G": 6}, {"A": 17, "T": 0, "C": 50, "G": 0}, {"A": 56, "T": 2, "C": 121, "G": 7}, {"A": 97, "T": 9, "C": 201, "G": 23}, {"A": 128, "T": 18, "C": 268, "G": 43}, {"A": 142, "T": 25, "C": 305, "G": 59, "basecall": "C", "basecall_bp_coord": 214}, {"A": 136, "T": 29, "C": 301, "G": 68}, {"A": 113, "T": 28, "C": 257, "G": 66}, {"A": 79, "T": 20, "C": 189, "G": 56}, {"A": 45, "T": 8, "C": 115, "G": 39}, {"A": 23, "T": 0, "C": 53, "G": 22}, {"A": 20, "T": 0, "C": 13, "G": 8}, {"A": 40, "T": 13, "C": 0, "G": 0}, {"A": 78, "T": 55, "C": 0, "G": 0}, {"A": 124, "T": 118, "C": 4, "G": 4}, {"A": 164, "T": 192, "C": 12, "G": 15}, {"A": 185, "T": 256, "C": 18, "G": 28}, {"A": 181, "T": 293, "C": 21, "G": 40, "basecall": "T", "basecall_bp_coord": 215}, {"A": 153, "T": 288, "C": 23, "G": 50}, {"A": 111, "T": 241, "C": 22, "G": 54}, {"A": 67, "T": 164, "C": 17, "G": 52}, {"A": 30, "T": 80, "C": 9, "G": 44}, {"A": 6, "T": 14, "C": 0, "G": 33}, {"A": 0, "T": 0, "C": 0, "G": 20}, {"A": 0, "T": 11, "C": 7, "G": 9}, {"A": 3, "T": 79, "C": 40, "G": 2}, {"A": 13, "T": 174, "C": 95, "G": 0}, {"A": 27, "T": 269, "C": 164, "G": 0}, {"A": 44, "T": 336, "C": 232, "G": 2}, {"A": 62, "T": 356, "C": 278, "G": 5}, {"A": 77, "T": 328, "C": 289, "G": 7, "basecall": "C", "basecall_bp_coord": 216}, {"A": 83, "T": 260, "C": 258, "G": 8}, {"A": 78, "T": 175, "C": 193, "G": 7}, {"A": 63, "T": 92, "C": 113, "G": 6}, {"A": 42, "T": 29, "C": 40, "G": 3}, {"A": 20, "T": 0, "C": 0, "G": 1}, {"A": 6, "T": 0, "C": 0, "G": 0}, {"A": 2, "T": 11, "C": 42, "G": 0}, {"A": 8, "T": 60, "C": 117, "G": 0}, {"A": 21, "T": 127, "C": 201, "G": 0}, {"A": 35, "T": 201, "C": 269, "G": 1}, {"A": 46, "T": 265, "C": 302, "G": 1}, {"A": 49, "T": 302, "C": 292, "G": 1, "basecall": "T", "basecall_bp_coord": 217}, {"A": 44, "T": 299, "C": 244, "G": 2}, {"A": 34, "T": 254, "C": 173, "G": 2}, {"A": 20, "T": 179, "C": 99, "G": 1}, {"A": 7, "T": 94, "C": 37, "G": 1}, {"A": 0, "T": 23, "C": 0, "G": 0}, {"A": 0, "T": 0, "C": 0, "G": 0}, {"A": 2, "T": 2, "C": 8, "G": 0}, {"A": 19, "T": 58, "C": 46, "G": 0}, {"A": 46, "T": 144, "C": 94, "G": 2}, {"A": 75, "T": 234, "C": 142, "G": 4}, {"A": 101, "T": 303, "C": 177, "G": 6}, {"A": 116, "T": 332, "C": 190, "G": 8, "basecall": "T", "basecall_bp_coord": 218}, {"A": 114, "T": 312, "C": 177, "G": 9}, {"A": 95, "T": 252, "C": 141, "G": 8}, {"A": 66, "T": 169, "C": 91, "G": 6}, {"A": 34, "T": 85, "C": 39, "G": 4}, {"A": 9, "T": 20, "C": 1, "G": 2}, {"A": 0, "T": 0, "C": 0, "G": 0}, {"A": 0, "T": 0, "C": 8, "G": 0}, {"A": 11, "T": 41, "C": 57, "G": 0}, {"A": 32, "T": 113, "C": 127, "G": 0}, {"A": 53, "T": 195, "C": 199, "G": 0}, {"A": 67, "T": 267, "C": 255, "G": 0}, {"A": 72, "T": 309, "C": 277, "G": 0, "basecall": "C", "basecall_bp_coord": 219}, {"A": 65, "T": 311, "C": 260, "G": 0}, {"A": 49, "T": 271, "C": 209, "G": 1}, {"A": 29, "T": 199, "C": 140, "G": 1}, {"A": 11, "T": 114, "C": 72, "G": 0}, {"A": 0, "T": 39, "C": 21, "G": 0}, {"A": 0, "T": 0, "C": 0, "G": 0}, {"A": 3, "T": 0, "C": 0, "G": 1}, {"A": 19, "T": 34, "C": 10, "G": 10}, {"A": 39, "T": 120, "C": 32, "G": 23}, {"A": 58, "T": 230, "C": 53, "G": 40}, {"A": 70, "T": 336, "C": 65, "G": 56}, {"A": 73, "T": 412, "C": 66, "G": 66}, {"A": 64, "T": 433, "C": 57, "G": 67, "basecall": "T", "basecall_bp_coord": 220}, {"A": 48, "T": 394, "C": 42, "G": 57}, {"A": 30, "T": 304, "C": 25, "G": 41}, {"A": 13, "T": 188, "C": 11, "G": 22}, {"A": 3, "T": 76, "C": 1, "G": 7}, {"A": 0, "T": 0, "C": 0, "G": 0}, {"A": 0, "T": 0, "C": 0, "G": 0}, {"A": 1, "T": 27, "C": 3, "G": 9}, {"A": 5, "T": 129, "C": 7, "G": 23}, {"A": 11, "T": 263, "C": 11, "G": 37}, {"A": 18, "T": 394, "C": 13, "G": 47}, {"A": 24, "T": 487, "C": 14, "G": 51}, {"A": 28, "T": 516, "C": 13, "G": 47, "basecall": "T", "basecall_bp_coord": 221}, {"A": 27, "T": 474, "C": 11, "G": 37}, {"A": 21, "T": 375, "C": 7, "G": 22}, {"A": 11, "T": 246, "C": 3, "G": 7}, {"A": 0, "T": 121, "C": 0, "G": 0}, {"A": 0, "T": 28, "C": 0, "G": 0}, {"A": 3, "T": 0, "C": 0, "G": 13}, {"A": 25, "T": 0, "C": 3, "G": 44}, {"A": 60, "T": 46, "C": 9, "G": 88}, {"A": 98, "T": 131, "C": 17, "G": 136}, {"A": 129, "T": 223, "C": 24, "G": 176}, {"A": 145, "T": 300, "C": 28, "G": 198}, {"A": 140, "T": 340, "C": 28, "G": 194, "basecall": "T", "basecall_bp_coord": 222}, {"A": 115, "T": 333, "C": 24, "G": 164}, {"A": 77, "T": 281, "C": 17, "G": 116}, {"A": 36, "T": 200, "C": 8, "G": 63}, {"A": 3, "T": 113, "C": 1, "G": 21}, {"A": 0, "T": 44, "C": 0, "G": 0}, {"A": 0, "T": 3, "C": 0, "G": 3}, {"A": 41, "T": 0, "C": 7, "G": 29}, {"A": 111, "T": 0, "C": 19, "G": 67}, {"A": 198, "T": 14, "C": 34, "G": 105}, {"A": 282, "T": 26, "C": 48, "G": 131}, {"A": 341, "T": 30, "C": 56, "G": 138}], "cutsite": 409.5}}
```
