## Supplementary File 6 - ICE analysis results Arabidopsis for "Developing a Molecular Toolkit to ENABLE all to apply CRISPR/Cas9-based Gene Editing *in planta*": windowed.txt

```
control_aln_window                  ---AAAAATTCAATATTTGACGAAAGAAAAAATCAGTTAACGATCGATTA
edited                              GGGTTCTATT-AATATTTGACG-ATG-AAAAATCAGTTAACGATCGATTA

control_aln_window                  AATAAAAAGACATGGTGTATAATATTGTAGTAACATAAAGTTATGTACCT
edited                              AATAAAAAGACATGGTGTATAATATTGTAGTAACATAAAGTTATGTACCT

control_aln_window                  ATTGCCGAGGAGCTTGTGGAGACGAATAATGAGG----------------
edited                              ATTGCCGAGGAGCTTGTGGAGACGAATAATGAGGTCTTCTTCTTGTTCAG

control_aln_window                  --------------------------------------------------
edited                              TGAAATTGCCTTTGTTTCCCTTTAGGGTTCAAATAATTCTTCCACCTCCA

control_aln_window                  --------------------------------------------------
edited                              TCCACCAACTTTTCCCACTCTTCTTTAGCCCTATCAACAAATCAAATTTA

control_aln_window                  --------------------------------------------------
edited                              TTCTACTTGAAATTTATTTATATATGAACTAGCTGGGGACTAAGGTTAAT

control_aln_window                  --------------------------------------------------
edited                              ATTTTTAATCCCAAAAGGCGCGGGAGAAAGAAGGATTACCAGTTTTTCTG

control_aln_window                  --------------------------------------------------
edited                              ACGGGCCGGGTTCCAGAAACTGAACCGGATCCAATACCGGTTTTTCTGAC

control_aln_window                  ---------------
edited                              GATGCGGTTCAAACC
```
