## Supplementary File 6 - ICE analysis results Arabidopsis for "Developing a Molecular Toolkit to ENABLE all to apply CRISPR/Cas9-based Gene Editing *in planta*": all.json

```
{"control": "GCGGACTTTCT--CTCTCTCGCGCGTTTTGTGATTATATATATTAACTTTAGTCTCTAGCTAGTTCATATATAAATATATCTCAGTTAGACTAAATTTGATTCGTTGATAGGGCTAAAGAGATGTGGGAAAAGTTGTAGACTG-AGATGGATGAATTATTTGAGCCCTAATGTGAACAAAGGCAATTTCACTGAACAAGAAGAAGACCTCATTATTCGTCTCCACAAGCTCCTCGGCAATAGGTACATAACTTTATGTTACTACAATATTATACACCATGTCTTTTTATTTAATCGATCGTTAACTGATTTTTTCTTTCGTCAAATATTTGAATTGTTGTTTTAAACAAAGATTTGGCCGTTTTAAGTTGAA-", "edited": "-GTGCCTTACTTCCTCTCTCGCGCGTTTTGTGATTATATATATTAACTTTAGTCTCTAGCTAGTTCATATATAAATATATCTCAGTTAGACTAAATTTGATTCGTTGATAGGGCTAAAGAGATGTGGGAAAAGTTGTAGACTGTAGATGGATGAATTATTTGAGCCCTAATGTGAACAAAAGGAATTTTACTGAACCAGAAAAAAACCTCCTTATTCCTCCCCCCCAACTCCTCGGCAATAAGGACATAACTTTATGTTACTACCATAATATTCACCATGGCTTTTTATTTAATCCATTGTTTACTGATTTTTTCTTTCCTCCAATATTTGAATTGGTGTTTTAAACCAAAATTTGGCCG-GGTAAATTGAAA"}
```
