## Supplementary File 6 - ICE analysis results Arabidopsis for "Developing a Molecular Toolkit to ENABLE all to apply CRISPR/Cas9-based Gene Editing *in planta*": all.txt

```
control                             GCGGACTTTCT--CTCTCTCGCGCGTTTTGTGATTATATATATTAACTTT
edited                              -GTGCCTTACTTCCTCTCTCGCGCGTTTTGTGATTATATATATTAACTTT

control                             AGTCTCTAGCTAGTTCATATATAAATATATCTCAGTTAGACTAAATTTGA
edited                              AGTCTCTAGCTAGTTCATATATAAATATATCTCAGTTAGACTAAATTTGA

control                             TTCGTTGATAGGGCTAAAGAGATGTGGGAAAAGTTGTAGACTG-AGATGG
edited                              TTCGTTGATAGGGCTAAAGAGATGTGGGAAAAGTTGTAGACTGTAGATGG

control                             ATGAATTATTTGAGCCCTAATGTGAACAAAGGCAATTTCACTGAACAAGA
edited                              ATGAATTATTTGAGCCCTAATGTGAACAAAAGGAATTTTACTGAACCAGA

control                             AGAAGACCTCATTATTCGTCTCCACAAGCTCCTCGGCAATAGGTACATAA
edited                              AAAAAACCTCCTTATTCCTCCCCCCCAACTCCTCGGCAATAAGGACATAA

control                             CTTTATGTTACTACAATATTATACACCATGTCTTTTTATTTAATCGATCG
edited                              CTTTATGTTACTACCATAATATTCACCATGGCTTTTTATTTAATCCATTG

control                             TTAACTGATTTTTTCTTTCGTCAAATATTTGAATTGTTGTTTTAAACAAA
edited                              TTTACTGATTTTTTCTTTCCTCCAATATTTGAATTGGTGTTTTAAACCAA

control                             GATTTGGCCGTTTTAAGTTGAA-
edited                              AATTTGGCCG-GGTAAATTGAAA
```
