## Supplementary File 6 - ICE analysis results Arabidopsis for "Developing a Molecular Toolkit to ENABLE all to apply CRISPR/Cas9-based Gene Editing *in planta*": contribs.json

```
{"contribs_list": [{"rel_abundance": 0.01, "human_readable": "GAGATGTGGGAAAAGTTGTAGA---|--------------------CCCTAATGTGAA|CAAAGGCAATTTCACTGAACAAGAA", "indel": {"total": -23, "details": [{"label": "g1", "value": -23}]}, "wt": false}, {"rel_abundance": 0.04, "human_readable": "GAGATGTGGGAAAAG----------|--ATGGATGAATTATTTGAGCCCTAATGTGAA|CAAAGGCAATTTCACTGAACAAGAA", "indel": {"total": -12, "details": [{"label": "g1", "value": -12}]}, "wt": false}, {"rel_abundance": 0.65, "human_readable": "GAGATGTGGGAAAAGTTGTAGACTG|nAGATGGATGAATTATTTGAGCCCTAATGTGA|ACAAAGGCAATTTCACTGAACAAGA", "indel": {"total": 1, "details": [{"label": "g1", "value": 1}]}, "wt": false}, {"rel_abundance": 0.13, "human_readable": "GAGATGTGGGAAAAGTTGTAGACTG|nnAGATGGATGAATTATTTGAGCCCTAATGTG|AACAAAGGCAATTTCACTGAACAAG", "indel": {"total": 2, "details": [{"label": "g1", "value": 2}]}, "wt": false}, {"rel_abundance": 0.17, "human_readable": "GAGATGTGGGAAAAGTTGTAGACTG|AGATGGATGAATTATTTGAGCCCTAATGTGAA|nnCAAAGGCAATTTCACTGAACAAG", "indel": {"total": 2, "details": [{"label": "g2", "value": 2}]}, "wt": false}], "editing_outcomes": {"1": 65.0, "2": 30.0, "-12": 4.0, "-23": 1.0}, "multiplex": true, "ko_score": 96.0}
```
