## Supplementary File 6 - ICE analysis results Arabidopsis for "Developing a Molecular Toolkit to ENABLE all to apply CRISPR/Cas9-based Gene Editing *in planta*": windowed.json

```
{"control": "--------------CTCTCGCGCGTTTTGTGATTATATATATTAACTTTAGTCTCTAGCTAGTTCATATATAAATATATCTCAGTTAGACTAAATTTGATTCGTTGATAGGG-------------------------------------------------------------------------------------------------------------------------------------------------------------------------------------------------------------------------------------------------------------------", "edited": "GTGCCTTACTTCCTCTCTCGCGCGTTTTGTGATTATATATATTAACTTTAGTCTCTAGCTAGTTCATATATAAATATATCTCAGTTAGACTAAATTTGATTCGTTGATAGGGCTAAAGAGATGTGGGAAAAGTTGTAGACTGTAGATGGATGAATTATTTGAGCCCTAATGTGAACAAAAGGAATTTTACTGAACCAGAAAAAAACCTCCTTATTCCTCCCCCCCAACTCCTCGGCAATAAGGACATAACTTTATGTTACTACCATAATATTCACCATGGCTTTTTATTTAATCCATTGTTTACTGATTTTTTCTTTCCTCCAATATTTGAATTGGTGTTTTAAACCAAAATTTGGCCGGGTAAATTGAAA"}
```
