## Supplementary File 6 - ICE analysis results Arabidopsis for "Developing a Molecular Toolkit to ENABLE all to apply CRISPR/Cas9-based Gene Editing *in planta*": windowed.txt

```
control_aln_window                  --------------CTCTCGCGCGTTTTGTGATTATATATATTAACTTTA
edited                              GTGCCTTACTTCCTCTCTCGCGCGTTTTGTGATTATATATATTAACTTTA

control_aln_window                  GTCTCTAGCTAGTTCATATATAAATATATCTCAGTTAGACTAAATTTGAT
edited                              GTCTCTAGCTAGTTCATATATAAATATATCTCAGTTAGACTAAATTTGAT

control_aln_window                  TCGTTGATAGGG--------------------------------------
edited                              TCGTTGATAGGGCTAAAGAGATGTGGGAAAAGTTGTAGACTGTAGATGGA

control_aln_window                  --------------------------------------------------
edited                              TGAATTATTTGAGCCCTAATGTGAACAAAAGGAATTTTACTGAACCAGAA

control_aln_window                  --------------------------------------------------
edited                              AAAAACCTCCTTATTCCTCCCCCCCAACTCCTCGGCAATAAGGACATAAC

control_aln_window                  --------------------------------------------------
edited                              TTTATGTTACTACCATAATATTCACCATGGCTTTTTATTTAATCCATTGT

control_aln_window                  --------------------------------------------------
edited                              TTACTGATTTTTTCTTTCCTCCAATATTTGAATTGGTGTTTTAAACCAAA

control_aln_window                  ---------------------
edited                              ATTTGGCCGGGTAAATTGAAA
```
