## Supplementary File 6 - ICE analysis results Arabidopsis for "Developing a Molecular Toolkit to ENABLE all to apply CRISPR/Cas9-based Gene Editing *in planta*": all.txt

```
control                             ----AAAAATTCAATATTTGACGAAAGAAAAAATCAGTTAACGATCGATT
edited                              GTGTTTTGCTTCAATATTTGACG-ATG-AAAAATCAGTTAACGATCGATT

control                             AAATAAAAAGACATGGTGTATAATATTGTAGTAACATAAAGTTATGTACC
edited                              AAATAAAAAGACATGGTGTATAATATTGTAGTAACATAAAGTTATGTACC

control                             TATTGCCGAGGAGCTTGTGGAGACGAATAATGAGGTCTTCTTCTTGTTCA
edited                              TATTGCCGAGGAGCTTGTGGAGACGAATAATGAGGTCTTCTTCTTGTTCA

control                             GTGAAATTGCCTTTGTT-CACATTAGGGCTCAAATAATTCATCCATCT-C
edited                              GTGAAATTGCCTTTGTTTCACATTAGGGCTCAAATAATTCATCCATCTTC

control                             AGTCTACAACTTTTCCCACATCTCTTTAGCCCTATCAACGAATCAAATTT
edited                              AGTCTACAACTTTTCCCACATCTCTTTAGCCCTATCAACGAATCAAATTT

control                             AGTCTAACTGAGATATATTTATATATGAACTAGCTAGAGACTAAAGTTAA
edited                              AGTCTAACTGAGATATATTTATATATGAACTAGCTGGAGACTAAAGTTAA

control                             TATATATAATCACAAAACGCGCGAGAGAGAGAAAGAGTACCAGTTTTTCT
edited                              TATATATAATCACAAAACGCGAGGGAGAGAGAAAGAGTACCAGTTTTTCT

control                             GACGTGGCCGGGGTTTCCAAAA----------------------------
edited                              GACGTGGC---GG-TTCCATAACTGACGATACGGTTAAAGAGTACCAGTT

control                             ------------------------
edited                              TTTCTGACGATGCGGTTCCAAAAA
```
