## Supplementary File 6 - ICE analysis results Arabidopsis for "Developing a Molecular Toolkit to ENABLE all to apply CRISPR/Cas9-based Gene Editing *in planta*": windowed.txt

```
control_aln_window                  ----AAAAATTCAATATTTGACGAAAGAAAAAATCAGTTAACGATCGATT
edited                              GTGTTTTGCTTCAATATTTGACG-ATG-AAAAATCAGTTAACGATCGATT

control_aln_window                  AAATAAAAAGACATGGTGTATAATATTGTAGTAACATAAAGTTATGTACC
edited                              AAATAAAAAGACATGGTGTATAATATTGTAGTAACATAAAGTTATGTACC

control_aln_window                  TATTGCCGAGGAGCTTGTGGAGACGAATAATGAGG---------------
edited                              TATTGCCGAGGAGCTTGTGGAGACGAATAATGAGGTCTTCTTCTTGTTCA

control_aln_window                  --------------------------------------------------
edited                              GTGAAATTGCCTTTGTTTCACATTAGGGCTCAAATAATTCATCCATCTTC

control_aln_window                  --------------------------------------------------
edited                              AGTCTACAACTTTTCCCACATCTCTTTAGCCCTATCAACGAATCAAATTT

control_aln_window                  --------------------------------------------------
edited                              AGTCTAACTGAGATATATTTATATATGAACTAGCTGGAGACTAAAGTTAA

control_aln_window                  --------------------------------------------------
edited                              TATATATAATCACAAAACGCGAGGGAGAGAGAAAGAGTACCAGTTTTTCT

control_aln_window                  --------------------------------------------------
edited                              GACGTGGCGGTTCCATAACTGACGATACGGTTAAAGAGTACCAGTTTTTC

control_aln_window                  --------------------
edited                              TGACGATGCGGTTCCAAAAA
```
