## Supplementary File 6 - ICE analysis results Arabidopsis for "Developing a Molecular Toolkit to ENABLE all to apply CRISPR/Cas9-based Gene Editing *in planta*": all.json

```
{"control": "-AAAAATTCAATATTTGACGAAAGAAAAAATCAGTTAACGATCGATTAAATAAAAAGACATGGTGTATAATATTGTAGTAACATAAAGTTATGTACCTATTGCCGAGGAGCTTGTGGAGACGAATAATGAGGTCTTCTTCTTGTTCAGTGAAATTGCCTTTG-TTCACATTAGGGCTCAAATAATTCATCCATCTCAGTCTACAACTTTTCCC-ACATCTCTTTAGCCCTATCAACGAATCAAATTTAGTCTAACTGAGATATATTTATATATGAACTAGCTAGA-GACTAAAGTTAATATATATAATCACAAAACGCGCGAGAGAGAGAAAGAGTACCAGTTTTTCTGACGTGGCCGGGGTTTCCA-AAA-------------------------------------------------------------------------------------------------------------------------------------------------------------------------------", "edited": "TTACCATTCAATATTTGACG-AAG-AAAAATCAGTTAACGATCGATTAAATAAAAAGACATGGTGTATAATATTGTAGTAACATAAAGTTATGTACCTATTGCCGAGGAGCTTGTGGAGACGAATAATGAGGTCTTCTTCTTGTTCAGTGAAATTGCCTTTGATTCACATTAGGGCTCAAATAATTCATCCATCTCCTTCCACCATTTTTCCCCACTCCTTTTTACCCCTACCAA-AAATCCAATTTTATCCAACCGAAAATTTTTTATTTTAGAACCAACCAGAAGACAAAGGTAAAAATTTAAAACCA-AAAACCGGGGAAAAAAAAAAAAAATACCATTTTTTTCGAAAAG---GGGG-TTCAAGAAAGACCTGTGTTCCTCGGGGCTCTGGTGATATTGATGTTTGAGATGACATCCCCATACACCAGAAGAAAGTCAGAGCGCACCAAAGCCTTGGCATCAACATCACGGAGGACATCTCCCAGTGATCGATAGAGCTCTGATGTAATTATTCGAACCACATTGAGAAGTTTAGGGCGGGC"}
```
