## Supplementary File 6 - ICE analysis results Arabidopsis for "Developing a Molecular Toolkit to ENABLE all to apply CRISPR/Cas9-based Gene Editing *in planta*": all.txt

```
control                             -AAAAATTCAATATTTGACGAAAGAAAAAATCAGTTAACGATCGATTAAA
edited                              TTACCATTCAATATTTGACG-AAG-AAAAATCAGTTAACGATCGATTAAA

control                             TAAAAAGACATGGTGTATAATATTGTAGTAACATAAAGTTATGTACCTAT
edited                              TAAAAAGACATGGTGTATAATATTGTAGTAACATAAAGTTATGTACCTAT

control                             TGCCGAGGAGCTTGTGGAGACGAATAATGAGGTCTTCTTCTTGTTCAGTG
edited                              TGCCGAGGAGCTTGTGGAGACGAATAATGAGGTCTTCTTCTTGTTCAGTG

control                             AAATTGCCTTTG-TTCACATTAGGGCTCAAATAATTCATCCATCTCAGTC
edited                              AAATTGCCTTTGATTCACATTAGGGCTCAAATAATTCATCCATCTCCTTC

control                             TACAACTTTTCCC-ACATCTCTTTAGCCCTATCAACGAATCAAATTTAGT
edited                              CACCATTTTTCCCCACTCCTTTTTACCCCTACCAA-AAATCCAATTTTAT

control                             CTAACTGAGATATATTTATATATGAACTAGCTAGA-GACTAAAGTTAATA
edited                              CCAACCGAAAATTTTTTATTTTAGAACCAACCAGAAGACAAAGGTAAAAA

control                             TATATAATCACAAAACGCGCGAGAGAGAGAAAGAGTACCAGTTTTTCTGA
edited                              TTTAAAACCA-AAAACCGGGGAAAAAAAAAAAAAATACCATTTTTTTCGA

control                             CGTGGCCGGGGTTTCCA-AAA-----------------------------
edited                              AAAG---GGGG-TTCAAGAAAGACCTGTGTTCCTCGGGGCTCTGGTGATA

control                             --------------------------------------------------
edited                              TTGATGTTTGAGATGACATCCCCATACACCAGAAGAAAGTCAGAGCGCAC

control                             --------------------------------------------------
edited                              CAAAGCCTTGGCATCAACATCACGGAGGACATCTCCCAGTGATCGATAGA

control                             ----------------------------------------------
edited                              GCTCTGATGTAATTATTCGAACCACATTGAGAAGTTTAGGGCGGGC
```
