## Supplementary File 6 - ICE analysis results Arabidopsis for "Developing a Molecular Toolkit to ENABLE all to apply CRISPR/Cas9-based Gene Editing *in planta*": windowed.json

```
{"control": "-AAAAATTCAATATTTGACGAAAGAAAAAATCAGTTAACGATCGATTAAATAAAAAGACATGGTGTATAATATTGTAGTAACATAAAGTTATGTACCTATTGCCGAGGAGCTTGTGGAGACGAATAATGAGG------------------------------------------------------------------------------------------------------------------------------------------------------------------------------------------------------------------------------------------------------------------------------------------------------------------------------------------------------------------------------------------------------------------------", "edited": "TTACCATTCAATATTTGACG-AAG-AAAAATCAGTTAACGATCGATTAAATAAAAAGACATGGTGTATAATATTGTAGTAACATAAAGTTATGTACCTATTGCCGAGGAGCTTGTGGAGACGAATAATGAGGTCTTCTTCTTGTTCAGTGAAATTGCCTTTGATTCACATTAGGGCTCAAATAATTCATCCATCTCCTTCCACCATTTTTCCCCACTCCTTTTTACCCCTACCAAAAATCCAATTTTATCCAACCGAAAATTTTTTATTTTAGAACCAACCAGAAGACAAAGGTAAAAATTTAAAACCAAAAACCGGGGAAAAAAAAAAAAAATACCATTTTTTTCGAAAAGGGGGTTCAAGAAAGACCTGTGTTCCTCGGGGCTCTGGTGATATTGATGTTTGAGATGACATCCCCATACACCAGAAGAAAGTCAGAGCGCACCAAAGCCTTGGCATCAACATCACGGAGGACATCTCCCAGTGATCGATAGAGCTCTGATGTAATTATTCGAACCACATTGAGAAGTTTAGGGCGGGC"}
```
