## Supplementary File 6 - ICE analysis results Arabidopsis for "Developing a Molecular Toolkit to ENABLE all to apply CRISPR/Cas9-based Gene Editing *in planta*": windowed.txt

```
control_aln_window                  -AAAAATTCAATATTTGACGAAAGAAAAAATCAGTTAACGATCGATTAAA
edited                              TTACCATTCAATATTTGACG-AAG-AAAAATCAGTTAACGATCGATTAAA

control_aln_window                  TAAAAAGACATGGTGTATAATATTGTAGTAACATAAAGTTATGTACCTAT
edited                              TAAAAAGACATGGTGTATAATATTGTAGTAACATAAAGTTATGTACCTAT

control_aln_window                  TGCCGAGGAGCTTGTGGAGACGAATAATGAGG------------------
edited                              TGCCGAGGAGCTTGTGGAGACGAATAATGAGGTCTTCTTCTTGTTCAGTG

control_aln_window                  --------------------------------------------------
edited                              AAATTGCCTTTGATTCACATTAGGGCTCAAATAATTCATCCATCTCCTTC

control_aln_window                  --------------------------------------------------
edited                              CACCATTTTTCCCCACTCCTTTTTACCCCTACCAAAAATCCAATTTTATC

control_aln_window                  --------------------------------------------------
edited                              CAACCGAAAATTTTTTATTTTAGAACCAACCAGAAGACAAAGGTAAAAAT

control_aln_window                  --------------------------------------------------
edited                              TTAAAACCAAAAACCGGGGAAAAAAAAAAAAAATACCATTTTTTTCGAAA

control_aln_window                  --------------------------------------------------
edited                              AGGGGGTTCAAGAAAGACCTGTGTTCCTCGGGGCTCTGGTGATATTGATG

control_aln_window                  --------------------------------------------------
edited                              TTTGAGATGACATCCCCATACACCAGAAGAAAGTCAGAGCGCACCAAAGC

control_aln_window                  --------------------------------------------------
edited                              CTTGGCATCAACATCACGGAGGACATCTCCCAGTGATCGATAGAGCTCTG

control_aln_window                  ----------------------------------------
edited                              ATGTAATTATTCGAACCACATTGAGAAGTTTAGGGCGGGC
```
