## Supplementary File 6 - ICE analysis results Arabidopsis for "Developing a Molecular Toolkit to ENABLE all to apply CRISPR/Cas9-based Gene Editing *in planta*": all.txt

```
control                             --GCGGACTTTCTCTCTCTCGCGCGTTTTGTGATTATATATATTAACTTT
edited                              TAGGTTCCCCCACCTCTCTCGCGCGTTTTGTGATTATATATATTAACTTT

control                             AGTCTCTAGCTAGTTCATATATAAATATATCTCAGTTAGACTAAATTTGA
edited                              AGTCTCTAGCTAGTTCATATATAAATATATCTCAGTTAGACTAAATTTGA

control                             TTCGTTGATAGGGCTAAAGAGATGTGGGAAAAGTTGTAGACTGA-GATGG
edited                              TTCGTTGATAGGGCTAAAGAGATGTGGGAAAAGTTGTAGACTGAAGATGG

control                             ATGAATTATTTGAGCCCTAATGTGAAC-AAAGGCAATTTCACTGAACAAG
edited                              ATGAATTATTTGAGCCCTAATGTGAACCAAAGGCAATTTCCCTGAACAAA

control                             AAGAAGACCTCATTATTCGTCTCCACAAGCTCCTCGGCAATAGGTACATA
edited                              AAAAAAACCTCATTATTCGTCTCCACAAGCTCCTCGGCAATAGGTACATA

control                             ACTTTATGTTACTACAATATTATACACCATGTCTTTTTATTTAATCGATC
edited                              ACTTTATGTTACTACAATATTATACACCATGTCTTTTTATTTAATCGATC

control                             GTTAACTGATTTTTTCTTTCGTCAAATATTTGAATTGTTGTTTTAAACAA
edited                              GTTAACTGATTTTTTCTTTCGCCAAATATTTGAATTGTTGTTTTAAACAA

control                             AGATTTGGCCGTTTTAAGTTGAA-
edited                              AGATTGGGCCGGTTAAAATTTAAA
```
