## Supplementary File 6 - ICE analysis results Arabidopsis for "Developing a Molecular Toolkit to ENABLE all to apply CRISPR/Cas9-based Gene Editing *in planta*": contribs.json

```
{"contribs_list": [{"rel_abundance": 0.03, "human_readable": "GAGATGTGGGAAAAGTTGTAGACTG|---TGGAT---TTnnnnATTnTGAGCCCTAAT|GTGAACAAAGGCAATTTCACTGAAC", "indel": {"total": -1, "details": [{"label": "dropout", "value": -1}]}, "wt": false}, {"rel_abundance": 0.02, "human_readable": "GAGATGTGGGAAAAGTTGTAGACTG|A-A--GAnT----nnTATTTGAGCCCTAATGT|GAACAAAGGCAATTTCACTGAACAA", "indel": {"total": -4, "details": [{"label": "dropout", "value": -4}]}, "wt": false}, {"rel_abundance": 0.02, "human_readable": "GAGATGTGGGAAAAGTTGTAGACTG|---TGGATGAATTATTTGAGCCCTAATGTGAA|CAAAGGCAATTTCACTGAACAAGAA", "indel": {"total": -3, "details": [{"label": "g1", "value": -3}]}, "wt": false}, {"rel_abundance": 0.4, "human_readable": "GAGATGTGGGAAAAGTTGTAGACTG|nAGATGGATGAATTATTTGAGCCCTAATGTGA|ACAAAGGCAATTTCACTGAACAAGA", "indel": {"total": 1, "details": [{"label": "g1", "value": 1}]}, "wt": false}, {"rel_abundance": 0.23, "human_readable": "GAGATGTGGGAAAAGTTGTAGACTG|nnAGATGGATGAATTATTTGAGCCCTAATGTG|AACAAAGGCAATTTCACTGAACAAG", "indel": {"total": 2, "details": [{"label": "g1", "value": 2}]}, "wt": false}, {"rel_abundance": 0.29, "human_readable": "GAGATGTGGGAAAAGTTGTAGACTG|AGATGGATGAATTATTTGAGCCCTAATGTGAA|nnCAAAGGCAATTTCACTGAACAAG", "indel": {"total": 2, "details": [{"label": "g2", "value": 2}]}, "wt": false}, {"rel_abundance": 0.01, "human_readable": "GAGATGTGGGAAAAGTTGTAGA---|--------------------------------|--------------------AAGAA", "indel": {"total": -55, "details": [{"label": "dropout", "value": -55}]}, "wt": false}], "editing_outcomes": {"2": 52.0, "1": 40.0, "-1": 3.0, "-4": 2.0, "-3": 2.0, "-55": 1.0}, "multiplex": true, "ko_score": 98.0}
```
