## Supplementary File 6 - ICE analysis results Arabidopsis for "Developing a Molecular Toolkit to ENABLE all to apply CRISPR/Cas9-based Gene Editing *in planta*": windowed.txt

```
control_aln_window                  ---------------CTCTCGCGCGTTTTGTGATTATATATATTAACTTT
edited                              TAGGTTCCCCCACCTCTCTCGCGCGTTTTGTGATTATATATATTAACTTT

control_aln_window                  AGTCTCTAGCTAGTTCATATATAAATATATCTCAGTTAGACTAAATTTGA
edited                              AGTCTCTAGCTAGTTCATATATAAATATATCTCAGTTAGACTAAATTTGA

control_aln_window                  TTCGTTGATAGGG-------------------------------------
edited                              TTCGTTGATAGGGCTAAAGAGATGTGGGAAAAGTTGTAGACTGAAGATGG

control_aln_window                  --------------------------------------------------
edited                              ATGAATTATTTGAGCCCTAATGTGAACCAAAGGCAATTTCCCTGAACAAA

control_aln_window                  --------------------------------------------------
edited                              AAAAAAACCTCATTATTCGTCTCCACAAGCTCCTCGGCAATAGGTACATA

control_aln_window                  --------------------------------------------------
edited                              ACTTTATGTTACTACAATATTATACACCATGTCTTTTTATTTAATCGATC

control_aln_window                  --------------------------------------------------
edited                              GTTAACTGATTTTTTCTTTCGCCAAATATTTGAATTGTTGTTTTAAACAA

control_aln_window                  ------------------------
edited                              AGATTGGGCCGGTTAAAATTTAAA
```
