## Supplementary File 6 - ICE analysis results Arabidopsis for "Developing a Molecular Toolkit to ENABLE all to apply CRISPR/Cas9-based Gene Editing *in planta*": all.txt

```
control                             --GCGGACTTTCTC-TCTCTCGCGCGTTTTGTGATTATATATATTAACTT
edited                              GTGGCTTCATTCACCTCTCTCGCGCGTTTTGTGATTATATATATTAACTT

control                             TAGTCTCTAGCTAGTTCATATATAAATATATCTCAGTTAGACTAAATTTG
edited                              TAGTCTCTAGCTAGTTCATATATAAATATATCTCAGTTAGACTAAATTTG

control                             ATTCGTTGATAGGGCTAAAGAGATGTGGGAAAAGTTGTAGACTGA-GATG
edited                              ATTCGTTGATAGGGCTAAAGAGATGTGGGAAAAGTTGTAGACTGAAGATG

control                             GATGAATTATTTGAGCCCTAATGTGAA-CAAAGGCAATTTCACTGAACAA
edited                              GATGAATTATTTGAGCCCTAATGTGAATCAAAGGCAATTTCACTGAACAA

control                             GAAGAAGACCTCATTATTCGTCTCCACAAGCTCCTCGGCAATAGGTACAT
edited                              GAAGAAGACCTCATTATTCGTCTCCACAAGCTCCTCGGCAATAGGTACAT

control                             AACTTTATGTTACTACAATATTATACACCATGTCTTTTTATTTAATCGAT
edited                              AACTTTATGTTACTACAATATTATACACCATGTCTTTTTATTTAATCGAT

control                             CGTTAACTGATTTTTTCTTTCGTCAAATATTTGAATTGTTGTTTTAAACA
edited                              CGATAACTGATTTTTTCTTTCGTCAAATATTTGAATTGTTGTTTTAAACA

control                             AAGATTTGGCCGTTTTAAGTTGAA
edited                              AAGATTTGGCCG-GTAAAGTTGAA
```
