## Supplementary File 6 - ICE analysis results Arabidopsis for "Developing a Molecular Toolkit to ENABLE all to apply CRISPR/Cas9-based Gene Editing *in planta*": contribs.json

```
{"contribs_list": [{"rel_abundance": 0.04, "human_readable": "GAGATGTGGGAAAAGTTGT------|AGATGGATGAnnnnAT--nnnTTTG----CTA|ATGTGAACAAAGGCAATTTCACTGA", "indel": {"total": -5, "details": [{"label": "dropout", "value": -5}]}, "wt": false}, {"rel_abundance": 0.01, "human_readable": "GAGATGTGGGAAAAGTTGTAGA---|---TGGATGAATTATTTGAGCCCTAATGTGAA|CAAAGGCAATTTCACTGAACAAGAA", "indel": {"total": -6, "details": [{"label": "g1", "value": -6}]}, "wt": false}, {"rel_abundance": 0.16, "human_readable": "GAGATGTGGGAAAAGTTGTAGACTG|nAGATGGATGAATTATTTGAGCCCTAATGTGA|ACAAAGGCAATTTCACTGAACAAGA", "indel": {"total": 1, "details": [{"label": "g1", "value": 1}]}, "wt": false}, {"rel_abundance": 0.3, "human_readable": "GAGATGTGGGAAAAGTTGTAGACTG|nnAGATGGATGAATTATTTGAGCCCTAATGTG|AACAAAGGCAATTTCACTGAACAAG", "indel": {"total": 2, "details": [{"label": "g1", "value": 2}]}, "wt": false}, {"rel_abundance": 0.34, "human_readable": "GAGATGTGGGAAAAGTTGTAGACTG|AGATGGATGAATTATTTGAGCCCTAATGTGAA|nnCAAAGGCAATTTCACTGAACAAG", "indel": {"total": 2, "details": [{"label": "g2", "value": 2}]}, "wt": false}, {"rel_abundance": 0.11, "human_readable": "GAGATGTGGGAAAAGTTGTAGACTG|--------------------------------|-----------------AACAAGAA", "indel": {"total": -49, "details": [{"label": "dropout", "value": -49}]}, "wt": false}, {"rel_abundance": 0.01, "human_readable": "GAGATGTGGGAAAAGTTGTAGACTG|--------------------------------|--------------------AAGAA", "indel": {"total": -52, "details": [{"label": "dropout", "value": -52}]}, "wt": false}, {"rel_abundance": 0.03, "human_readable": "GAGATGTGGGAAAAGTTGTAGA---|--------------------------------|--------------------AAGAA", "indel": {"total": -55, "details": [{"label": "dropout", "value": -55}]}, "wt": false}], "editing_outcomes": {"2": 64.0, "1": 16.0, "-49": 11.0, "-5": 4.0, "-55": 3.0, "-6": 1.0, "-52": 1.0}, "multiplex": true, "ko_score": 99.0}
```
