## Supplementary File 6 - ICE analysis results Arabidopsis for "Developing a Molecular Toolkit to ENABLE all to apply CRISPR/Cas9-based Gene Editing *in planta*": windowed.txt

```
control_aln_window                  ----------------CTCTCGCGCGTTTTGTGATTATATATATTAACTT
edited                              GTGGCTTCATTCACCTCTCTCGCGCGTTTTGTGATTATATATATTAACTT

control_aln_window                  TAGTCTCTAGCTAGTTCATATATAAATATATCTCAGTTAGACTAAATTTG
edited                              TAGTCTCTAGCTAGTTCATATATAAATATATCTCAGTTAGACTAAATTTG

control_aln_window                  ATTCGTTGATAGGG------------------------------------
edited                              ATTCGTTGATAGGGCTAAAGAGATGTGGGAAAAGTTGTAGACTGAAGATG

control_aln_window                  --------------------------------------------------
edited                              GATGAATTATTTGAGCCCTAATGTGAATCAAAGGCAATTTCACTGAACAA

control_aln_window                  --------------------------------------------------
edited                              GAAGAAGACCTCATTATTCGTCTCCACAAGCTCCTCGGCAATAGGTACAT

control_aln_window                  --------------------------------------------------
edited                              AACTTTATGTTACTACAATATTATACACCATGTCTTTTTATTTAATCGAT

control_aln_window                  --------------------------------------------------
edited                              CGATAACTGATTTTTTCTTTCGTCAAATATTTGAATTGTTGTTTTAAACA

control_aln_window                  -----------------------
edited                              AAGATTTGGCCGGTAAAGTTGAA
```
