## Supplementary File 6 - ICE analysis results Arabidopsis for "Developing a Molecular Toolkit to ENABLE all to apply CRISPR/Cas9-based Gene Editing *in planta*": all.txt

```
control                             ---AAAAATTCAATATTTGACGAAAGAAAAAATCAGTTAACGATCGATTA
edited                              GGGTAACGTTCAATATTTGACG-ATG-AAAAATCAGTTAACGATCGATTA

control                             AATAAAAAGACATGGTGTATAATATTGTAGTAACATAAAGTTATGTACCT
edited                              AATAAAAAGACATGGTGTATAATATTGTAGTAACATAAAGTTATGTACCT

control                             ATTGCCGAGGAGCTTGTGGAGACGAATAATGAGGTCTTCTTCTTGTTCAG
edited                              ATTGCCGAGGAGCTTGTGGAGACGAATAATGAGGTCTTCTTCTTGTTCAG

control                             TGAAATTGCCTTTGTT-CACATTAGGGCTCAAATAATTCATCCATCTC-A
edited                              TGAAATTGCCTTTGTTTCACATTAGGGCTCAAATAATTCATCCATCTCCA

control                             GTCTACAACTTTTCCCACATCTCTTTAGCCCTATCAACGAATCAAATTTA
edited                              GTCTACAACTTTTCCCACATCTCTTTAGCCCTATCAACAAATCAAATTTA

control                             GTCTAACTGAGATATATTTATATATGAACTAGCTAGAGACTAAAGTTAAT
edited                              GTCTAACTGAGATATATTTATATATGAACTAGCTAGAGACTAAAGTTAAT

control                             ATATATAATCACAAAACGCGCGAGAGAGAGAAAGAGTACCAGTTTTTCTG
edited                              ATATATAATCACAAAACGCGCGAGAGAGAGAAAGAGTACCAGTTTTTCTG

control                             ACGTGGCCGGGGTTTCCAAAA-
edited                              ACGTGGC---GG-TTCCAAAGG
```
