## Supplementary File 6 - ICE analysis results Arabidopsis for "Developing a Molecular Toolkit to ENABLE all to apply CRISPR/Cas9-based Gene Editing *in planta*": contribs.json

```
{"contribs_list": [{"rel_abundance": 0.02, "human_readable": "TTCTTGTTCAGTGAAATTG---nT-|----------------------------nnnn|CATCTCAGTCTACAACTTTTCCCAC", "indel": {"total": -27, "details": [{"label": "g1", "value": -20}, {"label": "g2", "value": -7}]}, "wt": false}, {"rel_abundance": 0.07, "human_readable": "TTCTTGTTCAGTGAAATTGCCTTTG|---------------------------CATCT|C----TACAACTTTTCCCACATCTC", "indel": {"total": -31, "details": [{"label": "g1", "value": -17}, {"label": "g2", "value": -14}]}, "wt": false}, {"rel_abundance": 0.05, "human_readable": "TTCTTGTTCAGTGAAATTGCCTTTG|TT---------------------------Tnn|nnnn----------AACTTTTCCCA", "indel": {"total": -31, "details": [{"label": "g1", "value": -15}, {"label": "g2", "value": -16}]}, "wt": false}, {"rel_abundance": 0.34, "human_readable": "TTCTTGTTCAGTGAAATTGCCTTTG|TTCACATTAGGGCTCAAATAATTCATCCATCT|nnCAGTCTACAACTTTTCCCACATC", "indel": {"total": 2, "details": [{"label": "g2", "value": 2}]}, "wt": false}, {"rel_abundance": 0.04, "human_readable": "TTCTTGTTCAGTGAAATTGCCT---|--------------------ATTCATCCATCT|CAGTCTACAACTTTTCCCACATCTC", "indel": {"total": -23, "details": [{"label": "g1", "value": -23}]}, "wt": false}, {"rel_abundance": 0.24, "human_readable": "TTCTTGTTCAGTGAAATTGCCTTTG|nTTCACATTAGGGCTCAAATAATTCATCCATC|TCAGTCTACAACTTTTCCCACATCT", "indel": {"total": 1, "details": [{"label": "g1", "value": 1}]}, "wt": false}, {"rel_abundance": 0.21, "human_readable": "TTCTTGTTCAGTGAAATTGCCTTTG|nnTTCACATTAGGGCTCAAATAATTCATCCAT|CTCAGTCTACAACTTTTCCCACATC", "indel": {"total": 2, "details": [{"label": "g1", "value": 2}]}, "wt": false}, {"rel_abundance": 0.03, "human_readable": "TTCTTGTTCAGTGAAATTGCCTTTG|--------------------------------|----CTACAACTTTTCCCACATCTC", "indel": {"total": -36, "details": [{"label": "dropout", "value": -36}]}, "wt": false}], "editing_outcomes": {"2": 55.0, "1": 24.0, "-31": 12.0, "-23": 4.0, "-36": 3.0, "-27": 2.0}, "multiplex": true, "ko_score": 100.0}
```
