## Supplementary File 6 - ICE analysis results Arabidopsis for "Developing a Molecular Toolkit to ENABLE all to apply CRISPR/Cas9-based Gene Editing *in planta*": all.txt

```
control                             ---GCGGACTTTCTCTCTCTCGCGCGTTTTGTGATTATATATATTAACTT
edited                              GTCCCTTACTCTCTCTCTCTCGCGCGTTTTGTGATTATATATATTAACTT

control                             TAGTCTCTAGCTAGTTCATATATAAATATATCTCAGTTAGACTAAATTTG
edited                              TAGTCTCTAGCTAGTTCATATATAAATATATCTCAGTTAGACTAAATTTG

control                             ATTCGTTGATAGGGCTAAAGAGATGTGGGAAAAGTTGTAGACTG-AGATG
edited                              ATTCGTTGATAGGGCTAAAGAGATGTGGGAAAAGTTGTAGACTGTAAATG

control                             GATGAATTATTTGAGCCCTAATGTGAA-CAAAGGCAATTTCACTGAACAA
edited                              GATGAATTATTTGAGCCCTAATGTGAATCATAGGCAATTTCACTGAACAA

control                             GAAGAAGACCTCATTATTCGTCTCCACAAGCTCCTCGGCAATAGGTACAT
edited                              GAAGAAGACCTCATTATTCGTCTCCACAAGCTCCTCGGCAATAGGTACAT

control                             AACTTTATGTTACTACAATATTATACACCATGTCTTTTTATTTAATCGAT
edited                              AACTTTATAATACTACAATATTATACATCTTGTCTTTTTATTTAATTTAT

control                             CGTTAACTGATTTTTTCTTTCGTCAAATATTTGAATTGTTGTTTTAAACA
edited                              CGTGAAGTGATTTTTTCTTTCGTC-AATGTTTGATTTAATGTTTTAAACA

control                             AAGATTTGGCCGTTTTAAGTTGAA
edited                              AAGATTTGGCCG--TTAAGTTGAA
```
