## Supplementary File 6 - ICE analysis results Arabidopsis for "Developing a Molecular Toolkit to ENABLE all to apply CRISPR/Cas9-based Gene Editing *in planta*": contribs.json

```
{"contribs_list": [{"rel_abundance": 0.03, "human_readable": "GAGATGTGGGAAAAGTTGTAGACT-|-----GnnnATGnAA--nnnATTTGAGCCCTA|ATGTGAACAAAGGCAATTTCACTGA", "indel": {"total": -1, "details": [{"label": "dropout", "value": -1}]}, "wt": false}, {"rel_abundance": 0.01, "human_readable": "GAGATGTGGGAAAAGTTGTAGACTG|------nnnATGnAA--nnnATTTGAGCCCTA|ATGTGAACAAAGGCAATTTCACTGA", "indel": {"total": -1, "details": [{"label": "dropout", "value": -1}]}, "wt": false}, {"rel_abundance": 0.01, "human_readable": "GAGATGTGGGAAAAGTTGTAGACTG|---TGGATGAATTATTTGAGCCCTAATGTGAA|CAAAGGCAATTTCACTGAACAAGAA", "indel": {"total": -3, "details": [{"label": "g1", "value": -3}]}, "wt": false}, {"rel_abundance": 0.01, "human_readable": "GAGATGTGGGAAAAGTTGTAGACTG|------------------AGCCCTAATGTGAA|CAAAGGCAATTTCACTGAACAAGAA", "indel": {"total": -18, "details": [{"label": "g1", "value": -18}]}, "wt": false}, {"rel_abundance": 0.08, "human_readable": "GAGATGTGGGAAAAGTTGTAGAC--|----------------TGAGCCCTAATGTGAA|CAAAGGCAATTTCACTGAACAAGAA", "indel": {"total": -18, "details": [{"label": "g1", "value": -18}]}, "wt": false}, {"rel_abundance": 0.06, "human_readable": "GAGATGTGGGAAA------------|--------------------CCCTAATGTGAA|CAAAGGCAATTTCACTGAACAAGAA", "indel": {"total": -32, "details": [{"label": "g1", "value": -32}]}, "wt": false}, {"rel_abundance": 0.15, "human_readable": "GAGATGTGGGAAAAGTTGTAGACTG|nAGATGGATGAATTATTTGAGCCCTAATGTGA|ACAAAGGCAATTTCACTGAACAAGA", "indel": {"total": 1, "details": [{"label": "g1", "value": 1}]}, "wt": false}, {"rel_abundance": 0.29, "human_readable": "GAGATGTGGGAAAAGTTGTAGACTG|nnAGATGGATGAATTATTTGAGCCCTAATGTG|AACAAAGGCAATTTCACTGAACAAG", "indel": {"total": 2, "details": [{"label": "g1", "value": 2}]}, "wt": false}, {"rel_abundance": 0.31, "human_readable": "GAGATGTGGGAAAAGTTGTAGACTG|AGATGGATGAATTATTTGAGCCCTAATGTGAA|nnCAAAGGCAATTTCACTGAACAAG", "indel": {"total": 2, "details": [{"label": "g2", "value": 2}]}, "wt": false}, {"rel_abundance": 0.01, "human_readable": "GAGATGTGGGAAAAGTTGTAGACTG|--------------------------------|--------------------AAGAA", "indel": {"total": -52, "details": [{"label": "dropout", "value": -52}]}, "wt": false}, {"rel_abundance": 0.02, "human_readable": "GAGATGTGGGAAAAGTTGTAGA---|--------------------------------|--------------------AAGAA", "indel": {"total": -55, "details": [{"label": "dropout", "value": -55}]}, "wt": false}, {"rel_abundance": 0.02, "human_readable": "GAGATGTGG----------------|--------------------------------|--------------------AAGAA", "indel": {"total": -68, "details": [{"label": "dropout", "value": -68}]}, "wt": false}], "editing_outcomes": {"2": 60.0, "1": 15.0, "-18": 9.0, "-32": 6.0, "-1": 4.0, "-55": 2.0, "-68": 2.0, "-3": 1.0, "-52": 1.0}, "multiplex": true, "ko_score": 90.0}
```
