## Supplementary File 6 - ICE analysis results Arabidopsis for "Developing a Molecular Toolkit to ENABLE all to apply CRISPR/Cas9-based Gene Editing *in planta*": windowed.txt

```
control_aln_window                  ----------------CTCTCGCGCGTTTTGTGATTATATATATTAACTT
edited                              GTCCCTTACTCTCTCTCTCTCGCGCGTTTTGTGATTATATATATTAACTT

control_aln_window                  TAGTCTCTAGCTAGTTCATATATAAATATATCTCAGTTAGACTAAATTTG
edited                              TAGTCTCTAGCTAGTTCATATATAAATATATCTCAGTTAGACTAAATTTG

control_aln_window                  ATTCGTTGATAGGG------------------------------------
edited                              ATTCGTTGATAGGGCTAAAGAGATGTGGGAAAAGTTGTAGACTGTAAATG

control_aln_window                  --------------------------------------------------
edited                              GATGAATTATTTGAGCCCTAATGTGAATCATAGGCAATTTCACTGAACAA

control_aln_window                  --------------------------------------------------
edited                              GAAGAAGACCTCATTATTCGTCTCCACAAGCTCCTCGGCAATAGGTACAT

control_aln_window                  --------------------------------------------------
edited                              AACTTTATAATACTACAATATTATACATCTTGTCTTTTTATTTAATTTAT

control_aln_window                  --------------------------------------------------
edited                              CGTGAAGTGATTTTTTCTTTCGTCAATGTTTGATTTAATGTTTTAAACAA

control_aln_window                  ---------------------
edited                              AGATTTGGCCGTTAAGTTGAA
```
