## Supplementary File 6 - ICE analysis results Arabidopsis for "Developing a Molecular Toolkit to ENABLE all to apply CRISPR/Cas9-based Gene Editing *in planta*": all.txt

```
control                             GCGGACT-TTCT-CTCTCTCGCGCGTTTTGTGATTATATATATTAACTTT
edited                              -TTGGCTATTCAACTCTCTCGCGCGTTTTGTGATTATATATATTAACTTT

control                             AGTCTCTAGCTAGTTCATATATAAATATATCTCAGTTAGACTAAATTTGA
edited                              AGTCTCTAGCTAGTTCATATATAAATATATCTCAGTTAGACTAAATTTGA

control                             TTCGTTGATAGGGCTAAAGAGATGTGGGAAAAGTTGTAGACTGAGATGGA
edited                              TTCGTTGATAGGGCTAAAGAGATGTGGGAAAAGTTGTAG-----------

control                             TGAATTATTTGAGCCCTAATGTGAACAAAGGCAATTTCACTGAACAAGAA
edited                              --------------------------------------ACTGAACAAGAA

control                             GAAGACCTCATTATTCGTCTCCACAAGCTCCTCGGCAATAGGTACATAAC
edited                              TAAAACCTCATTATTCGTCTCCACAAGCTCCTCGGCAATACGTACATAAC

control                             TTTATGTTACTACAATATTATACACCATGTCTTTTTATTTAATCGATCGT
edited                              TTTATGTTACTACAATATTATACACCATGTCCTTTTATTTAATCGATCGT

control                             TAACTGATTTTTTCTTTCGTCAAATATTTGAATTGTTGTTTTAAACAAAG
edited                              TAACTGATTTTTTCTTTCGTCAAATATTTGAATTGTTGTTTTAAACAAAG

control                             ATTTGGCCGTTTTAAGTTGAA-----------------------------
edited                              ATTTGGCC-TTGTAACTTGAATCAAATATTTGAATTGTTGTTTTAAACAA

control                             ----------------------------
edited                              AGATTTGCCCGGTTTAAGTTAAAAGAAC
```
