## Supplementary File 6 - ICE analysis results Arabidopsis for "Developing a Molecular Toolkit to ENABLE all to apply CRISPR/Cas9-based Gene Editing *in planta*": contribs.json

```
{"contribs_list": [{"rel_abundance": 0.67, "human_readable": "GAGATGTGGGAAAAGTTGT------|AG------------------------------|-------------ACTGAACAAGAA", "indel": {"total": -49, "details": [{"label": "dropout", "value": -49}]}, "wt": false}, {"rel_abundance": 0.07, "human_readable": "GAGATGTGGGAAAAGTTGTAGACT-|-----G--------------------------|-----------------AACAAGAA", "indel": {"total": -49, "details": [{"label": "dropout", "value": -49}]}, "wt": false}, {"rel_abundance": 0.11, "human_readable": "GAGATGTGGGAAAAGTTGTAGACT-|-----Gnnnn--------------------TG|TGAACA-------------------", "indel": {"total": -49, "details": [{"label": "dropout", "value": -49}]}, "wt": false}, {"rel_abundance": 0.01, "human_readable": "GAGATGTGGGAAAAGTTGTAGACTG|--------GAATTATTTGAGCCCTAATGTGAA|CAAAGGCAATTTCACTGAACAAGAA", "indel": {"total": -8, "details": [{"label": "g1", "value": -8}]}, "wt": false}, {"rel_abundance": 0.01, "human_readable": "GAGATGTGGGAAAAGTTGTAGACTG|nAGATGGATGAATTATTTGAGCCCTAATGTGA|ACAAAGGCAATTTCACTGAACAAGA", "indel": {"total": 1, "details": [{"label": "g1", "value": 1}]}, "wt": false}, {"rel_abundance": 0.07, "human_readable": "GAGATGTGGGAAAAGTTGTAGACTG|nnAGATGGATGAATTATTTGAGCCCTAATGTG|AACAAAGGCAATTTCACTGAACAAG", "indel": {"total": 2, "details": [{"label": "g1", "value": 2}]}, "wt": false}, {"rel_abundance": 0.06, "human_readable": "GAGATGTGGGAAAAGTTGTAGACTG|AGATGGATGAATTATTTGAGCCCTAATGTGAA|nnCAAAGGCAATTTCACTGAACAAG", "indel": {"total": 2, "details": [{"label": "g2", "value": 2}]}, "wt": false}], "editing_outcomes": {"-49": 85.0, "2": 13.0, "-8": 1.0, "1": 1.0}, "multiplex": true, "ko_score": 100.0}
```
