## Supplementary File 6 - ICE analysis results Arabidopsis for "Developing a Molecular Toolkit to ENABLE all to apply CRISPR/Cas9-based Gene Editing *in planta*": windowed.txt

```
control_aln_window                  --------------CTCTCGCGCGTTTTGTGATTATATATATTAACTTTA
edited                              TTGGCTATTCAACTCTCTCGCGCGTTTTGTGATTATATATATTAACTTTA

control_aln_window                  GTCTCTAGCTAGTTCATATATAAATATATCTCAGTTAGACTAAATTTGAT
edited                              GTCTCTAGCTAGTTCATATATAAATATATCTCAGTTAGACTAAATTTGAT

control_aln_window                  TCGTTGATAGGG--------------------------------------
edited                              TCGTTGATAGGGCTAAAGAGATGTGGGAAAAGTTGTAGACTGAACAAGAA

control_aln_window                  --------------------------------------------------
edited                              TAAAACCTCATTATTCGTCTCCACAAGCTCCTCGGCAATACGTACATAAC

control_aln_window                  --------------------------------------------------
edited                              TTTATGTTACTACAATATTATACACCATGTCCTTTTATTTAATCGATCGT

control_aln_window                  --------------------------------------------------
edited                              TAACTGATTTTTTCTTTCGTCAAATATTTGAATTGTTGTTTTAAACAAAG

control_aln_window                  --------------------------------------------------
edited                              ATTTGGCCTTGTAACTTGAATCAAATATTTGAATTGTTGTTTTAAACAAA

control_aln_window                  ---------------------------
edited                              GATTTGCCCGGTTTAAGTTAAAAGAAC
```
