## Supplementary File 6 - ICE analysis results Arabidopsis for "Developing a Molecular Toolkit to ENABLE all to apply CRISPR/Cas9-based Gene Editing *in planta*": all.json

```
{"control": "GCGG--ACTTTCTCTCTCTCGCGCGTTTTGTGATTATATATATTAACTTTAGTCTCTAGCTAGTTCATATATAAATATATCTCAGTTAGACTAAATTTGATTCGTTGATAGGGCTAAAGAGATGTGGGAAAAGTTGTAGACTGA-GATGGATGAATTATTTGAGCCCTAATGTGAACAAAGGCAATTTCACTGAACAAGAAGAAGACCTCATTATTCGTCTCCACAAGCTCCTCGGCAATAGGTACATAACTTTATGTTA-CTACAATATTATACACCATGTCTTTTTATTTAATCGATCGTTAACTGATTTTTTCTTTCGTCAAATATTTGAATTGTTGTTTTAAA-CAAAGATTTGGCCGTTTTAAGTTGAA-------------------------------------------------------------------------------------------------------------------------------------------------------------------------------------------------------------------------------------------------------------------------------------------------------------------------------------------------------------------------------------------------------------------------------------------------------------------------------------------------------------------------------------------", "edited": "GGGGAAACCTTCTCTCTCTCGCGCGTTTTGTGATTATATATATTAACTTTAGTCTCTAGCTAGTTCATATATAAATATATCTCAGTTAGACTAAATTTGATTCGTTGATAGGGCTAAAGAGATGTGGGAAAAGTTGTAGACTGAAGATGGATGAATTATTTGAGCCCTAATGTGAACAAAGGGCATTTCCCTGGAAAAAAAAAAAAACTCCTTTTTCCTTCCCCCCAGCTCCTCGGGAAAAAGGACCAAAATTTATGGTAACAACAA-ATTAATCCCCATGGCTTTTTTTTTAAACCAACGGTAACTGGTTTTTTCTTTCCTCAAAAAATTGAATTGGTGGTTTAAAACAAA-AATTGGCCGGGTAAAATTGAAAGAAAGATTTGGCCGGTTAAGTTGAATTCTTCCGACGGGATGGTCAATGCTTTGCTGATTGTGGTATCTGGATGCTGGAAGGCTGTGCTCTGTCGCGTTCCTAGTGGAAGCGCATCAAGATCTGCATCGTGCATGCATAATGTCTCATATCACACATGACCTCTAGAGTACTATGAAGATTCTCTTGTGTGCTGGTGCAGCGAGTCTACTAGCACTGACAGATCTAGGATAGACATCTGTGTATCTCTCTGCGATCATGACATGACAGATCAATAGGCATGCTCTGCTATATCTGCACGACGGCGCACTGACTCACGACAGCTAGTACACGTCGTAGGTCATGACATCTATAGATCTTGACATAGCGACGATCGACTGTGAGTCACTATGATCAGGATCGTGCATTCGACGAACGTACTACGATGCGATAGATGCTCTGGACATGCGACTACGATCGGCAATGCAACTCGAGCAAGTCAGACTGCGTCGACTGCTGCAGGCCTGGACATTCGGATCGGATCAG"}
```
