## Supplementary File 6 - ICE analysis results Arabidopsis for "Developing a Molecular Toolkit to ENABLE all to apply CRISPR/Cas9-based Gene Editing *in planta*": all.txt

```
control                             GCGG--ACTTTCTCTCTCTCGCGCGTTTTGTGATTATATATATTAACTTT
edited                              GGGGAAACCTTCTCTCTCTCGCGCGTTTTGTGATTATATATATTAACTTT

control                             AGTCTCTAGCTAGTTCATATATAAATATATCTCAGTTAGACTAAATTTGA
edited                              AGTCTCTAGCTAGTTCATATATAAATATATCTCAGTTAGACTAAATTTGA

control                             TTCGTTGATAGGGCTAAAGAGATGTGGGAAAAGTTGTAGACTGA-GATGG
edited                              TTCGTTGATAGGGCTAAAGAGATGTGGGAAAAGTTGTAGACTGAAGATGG

control                             ATGAATTATTTGAGCCCTAATGTGAACAAAGGCAATTTCACTGAACAAGA
edited                              ATGAATTATTTGAGCCCTAATGTGAACAAAGGGCATTTCCCTGGAAAAAA

control                             AGAAGACCTCATTATTCGTCTCCACAAGCTCCTCGGCAATAGGTACATAA
edited                              AAAAAAACTCCTTTTTCCTTCCCCCCAGCTCCTCGGGAAAAAGGACCAAA

control                             CTTTATGTTA-CTACAATATTATACACCATGTCTTTTTATTTAATCGATC
edited                              ATTTATGGTAACAACAA-ATTAATCCCCATGGCTTTTTTTTTAAACCAAC

control                             GTTAACTGATTTTTTCTTTCGTCAAATATTTGAATTGTTGTTTTAAA-CA
edited                              GGTAACTGGTTTTTTCTTTCCTCAAAAAATTGAATTGGTGGTTTAAAACA

control                             AAGATTTGGCCGTTTTAAGTTGAA--------------------------
edited                              AA-AATTGGCCGGGTAAAATTGAAAGAAAGATTTGGCCGGTTAAGTTGAA

control                             --------------------------------------------------
edited                              TTCTTCCGACGGGATGGTCAATGCTTTGCTGATTGTGGTATCTGGATGCT

control                             --------------------------------------------------
edited                              GGAAGGCTGTGCTCTGTCGCGTTCCTAGTGGAAGCGCATCAAGATCTGCA

control                             --------------------------------------------------
edited                              TCGTGCATGCATAATGTCTCATATCACACATGACCTCTAGAGTACTATGA

control                             --------------------------------------------------
edited                              AGATTCTCTTGTGTGCTGGTGCAGCGAGTCTACTAGCACTGACAGATCTA

control                             --------------------------------------------------
edited                              GGATAGACATCTGTGTATCTCTCTGCGATCATGACATGACAGATCAATAG

control                             --------------------------------------------------
edited                              GCATGCTCTGCTATATCTGCACGACGGCGCACTGACTCACGACAGCTAGT

control                             --------------------------------------------------
edited                              ACACGTCGTAGGTCATGACATCTATAGATCTTGACATAGCGACGATCGAC

control                             --------------------------------------------------
edited                              TGTGAGTCACTATGATCAGGATCGTGCATTCGACGAACGTACTACGATGC

control                             --------------------------------------------------
edited                              GATAGATGCTCTGGACATGCGACTACGATCGGCAATGCAACTCGAGCAAG

control                             -----------------------------------------------
edited                              TCAGACTGCGTCGACTGCTGCAGGCCTGGACATTCGGATCGGATCAG
```
