## Supplementary File 6 - ICE analysis results Arabidopsis for "Developing a Molecular Toolkit to ENABLE all to apply CRISPR/Cas9-based Gene Editing *in planta*": windowed.txt

```
control_aln_window                  ---------------CTCTCGCGCGTTTTGTGATTATATATATTAACTTT
edited                              GGGGAAACCTTCTCTCTCTCGCGCGTTTTGTGATTATATATATTAACTTT

control_aln_window                  AGTCTCTAGCTAGTTCATATATAAATATATCTCAGTTAGACTAAATTTGA
edited                              AGTCTCTAGCTAGTTCATATATAAATATATCTCAGTTAGACTAAATTTGA

control_aln_window                  TTCGTTGATAGGG-------------------------------------
edited                              TTCGTTGATAGGGCTAAAGAGATGTGGGAAAAGTTGTAGACTGAAGATGG

control_aln_window                  --------------------------------------------------
edited                              ATGAATTATTTGAGCCCTAATGTGAACAAAGGGCATTTCCCTGGAAAAAA

control_aln_window                  --------------------------------------------------
edited                              AAAAAAACTCCTTTTTCCTTCCCCCCAGCTCCTCGGGAAAAAGGACCAAA

control_aln_window                  --------------------------------------------------
edited                              ATTTATGGTAACAACAAATTAATCCCCATGGCTTTTTTTTTAAACCAACG

control_aln_window                  --------------------------------------------------
edited                              GTAACTGGTTTTTTCTTTCCTCAAAAAATTGAATTGGTGGTTTAAAACAA

control_aln_window                  --------------------------------------------------
edited                              AAATTGGCCGGGTAAAATTGAAAGAAAGATTTGGCCGGTTAAGTTGAATT

control_aln_window                  --------------------------------------------------
edited                              CTTCCGACGGGATGGTCAATGCTTTGCTGATTGTGGTATCTGGATGCTGG

control_aln_window                  --------------------------------------------------
edited                              AAGGCTGTGCTCTGTCGCGTTCCTAGTGGAAGCGCATCAAGATCTGCATC

control_aln_window                  --------------------------------------------------
edited                              GTGCATGCATAATGTCTCATATCACACATGACCTCTAGAGTACTATGAAG

control_aln_window                  --------------------------------------------------
edited                              ATTCTCTTGTGTGCTGGTGCAGCGAGTCTACTAGCACTGACAGATCTAGG

control_aln_window                  --------------------------------------------------
edited                              ATAGACATCTGTGTATCTCTCTGCGATCATGACATGACAGATCAATAGGC

control_aln_window                  --------------------------------------------------
edited                              ATGCTCTGCTATATCTGCACGACGGCGCACTGACTCACGACAGCTAGTAC

control_aln_window                  --------------------------------------------------
edited                              ACGTCGTAGGTCATGACATCTATAGATCTTGACATAGCGACGATCGACTG

control_aln_window                  --------------------------------------------------
edited                              TGAGTCACTATGATCAGGATCGTGCATTCGACGAACGTACTACGATGCGA

control_aln_window                  --------------------------------------------------
edited                              TAGATGCTCTGGACATGCGACTACGATCGGCAATGCAACTCGAGCAAGTC

control_aln_window                  ---------------------------------------------
edited                              AGACTGCGTCGACTGCTGCAGGCCTGGACATTCGGATCGGATCAG
```
