## Supplementary File 6 - ICE analysis results Arabidopsis for "Developing a Molecular Toolkit to ENABLE all to apply CRISPR/Cas9-based Gene Editing *in planta*": all.txt

```
control                             GCGGACTTTCTCTCTCTCGCGCGTT-TTGTGA-TTATATATATTAACTTT
edited                              GGGGGCTTTC-C-CTTTCGCGCGTTATTGTGAATTATATATATTAACTTT

control                             AGTCTCTAGCTAGTTCATATATAAATATATCTCAGTTAGACTAAATTTGA
edited                              AGTCTCTAGCTAGTTCATATATAAATATATCTCAGTTAGACTAAATTTGA

control                             TTCGTTGATAGGGCTAAAGAGATGTGGGAAAAGTTGTAGACTGA-GATGG
edited                              TTCGTTGATAGGGCTAAAGAGATGTGGGAAAAGTTGTAGACTGAAGATGG

control                             ATGAATTATTTGAGCCCTAATGTGAA-CAAAGGCAATTTCACTGAACAAG
edited                              ATGAATTATTTGAGCCCTAATGTGAAACAAAGGCAATTTCACTGAACAAG

control                             AAGAAGACCTCATTATTCGTCTCCACAAGCTCCTCGGCAATAGGTACATA
edited                              AAGAAGACCTCATTATTCGTCTCCACAAGCTCCTCGGCAATAGGTACATA

control                             ACTTTATGTTACTACAATATTATACACCATGTCTTTTTATTTAATCGATC
edited                              ACTTTATGTTACTACAATATTATACACCATGTCTTTTTATTTAATCGATC

control                             GTTAACTGATTTTTTCTTTCGTCAAATATTTGAATTGTTGTTTTAAACAA
edited                              GTTAACTGATTTTTTCTTTCGTCAAATATTTGAATTGATGTTTTAAACAA

control                             AGATTTGGCCGTTTTAAGTTGAA
edited                              AGATTTGGCCGGTTTAAGTTGAA
```
