## Supplementary File 6 - ICE analysis results Arabidopsis for "Developing a Molecular Toolkit to ENABLE all to apply CRISPR/Cas9-based Gene Editing *in planta*": trace.json

```
{"ctrl_sample": {"trace_data": [{"A": 12, "T": 672, "C": 2, "G": 10, "basecall": "T", "basecall_bp_coord": 106}, {"A": 15, "T": 665, "C": 1, "G": 9}, {"A": 6, "T": 583, "C": 1, "G": 8}, {"A": 0, "T": 448, "C": 1, "G": 7}, {"A": 0, "T": 295, "C": 1, "G": 5}, {"A": 29, "T": 159, "C": 2, "G": 4}, {"A": 98, "T": 61, "C": 4, "G": 2}, {"A": 199, "T": 9, "C": 5, "G": 0}, {"A": 318, "T": 0, "C": 6, "G": 0}, {"A": 431, "T": 0, "C": 7, "G": 0}, {"A": 513, "T": 6, "C": 8, "G": 0}, {"A": 544, "T": 10, "C": 8, "G": 2, "basecall": "A", "basecall_bp_coord": 107}, {"A": 517, "T": 7, "C": 8, "G": 5}, {"A": 440, "T": 2, "C": 7, "G": 6}, {"A": 332, "T": 0, "C": 6, "G": 2}, {"A": 216, "T": 0, "C": 6, "G": 0}, {"A": 117, "T": 0, "C": 5, "G": 0}, {"A": 47, "T": 1, "C": 5, "G": 19}, {"A": 9, "T": 3, "C": 5, "G": 68}, {"A": 0, "T": 3, "C": 5, "G": 151}, {"A": 0, "T": 2, "C": 5, "G": 262}, {"A": 3, "T": 1, "C": 4, "G": 383}, {"A": 5, "T": 0, "C": 4, "G": 490}, {"A": 4, "T": 0, "C": 5, "G": 555, "basecall": "G", "basecall_bp_coord": 108}, {"A": 0, "T": 0, "C": 5, "G": 562}, {"A": 0, "T": 0, "C": 6, "G": 505}, {"A": 0, "T": 0, "C": 7, "G": 395}, {"A": 1, "T": 0, "C": 9, "G": 255}, {"A": 5, "T": 0, "C": 9, "G": 120}, {"A": 9, "T": 0, "C": 9, "G": 25}, {"A": 12, "T": 0, "C": 8, "G": 0}, {"A": 12, "T": 0, "C": 7, "G": 59}, {"A": 11, "T": 0, "C": 6, "G": 203}, {"A": 9, "T": 0, "C": 5, "G": 409}, {"A": 7, "T": 1, "C": 4, "G": 636}, {"A": 5, "T": 2, "C": 3, "G": 839}, {"A": 3, "T": 3, "C": 3, "G": 972}, {"A": 2, "T": 4, "C": 3, "G": 1003, "basecall": "G", "basecall_bp_coord": 109}, {"A": 1, "T": 6, "C": 4, "G": 924}, {"A": 2, "T": 6, "C": 5, "G": 752}, {"A": 3, "T": 6, "C": 8, "G": 525}, {"A": 4, "T": 5, "C": 13, "G": 295}, {"A": 6, "T": 4, "C": 18, "G": 113}, {"A": 7, "T": 2, "C": 23, "G": 17}, {"A": 8, "T": 1, "C": 25, "G": 27}, {"A": 7, "T": 0, "C": 24, "G": 135}, {"A": 6, "T": 0, "C": 20, "G": 312}, {"A": 5, "T": 0, "C": 16, "G": 514}, {"A": 4, "T": 0, "C": 13, "G": 691}, {"A": 3, "T": 1, "C": 12, "G": 801, "basecall": "G", "basecall_bp_coord": 110}, {"A": 2, "T": 2, "C": 11, "G": 820}, {"A": 1, "T": 3, "C": 8, "G": 749}, {"A": 0, "T": 5, "C": 1, "G": 607}, {"A": 0, "T": 8, "C": 0, "G": 431}, {"A": 0, "T": 10, "C": 0, "G": 261}, {"A": 0, "T": 11, "C": 23, "G": 126}, {"A": 0, "T": 10, "C": 82, "G": 40}, {"A": 0, "T": 6, "C": 174, "G": 1}, {"A": 0, "T": 0, "C": 290, "G": 0}, {"A": 0, "T": 0, "C": 406, "G": 1}, {"A": 0, "T": 0, "C": 495, "G": 8}, {"A": 0, "T": 2, "C": 535, "G": 8, "basecall": "C", "basecall_bp_coord": 111}, {"A": 0, "T": 10, "C": 516, "G": 4}, {"A": 0, "T": 14, "C": 444, "G": 0}, {"A": 1, "T": 9, "C": 337, "G": 0}, {"A": 3, "T": 0, "C": 222, "G": 0}, {"A": 3, "T": 0, "C": 122, "G": 2}, {"A": 2, "T": 11, "C": 50, "G": 6}, {"A": 0, "T": 80, "C": 10, "G": 9}, {"A": 0, "T": 210, "C": 0, "G": 8}, {"A": 0, "T": 393, "C": 1, "G": 6}, {"A": 0, "T": 599, "C": 10, "G": 3}, {"A": 5, "T": 783, "C": 17, "G": 1}, {"A": 9, "T": 897, "C": 20, "G": 0, "basecall": "T", "basecall_bp_coord": 112}, {"A": 8, "T": 911, "C": 18, "G": 0}, {"A": 2, "T": 820, "C": 15, "G": 0}, {"A": 0, "T": 651, "C": 13, "G": 0}, {"A": 0, "T": 447, "C": 12, "G": 0}, {"A": 33, "T": 255, "C": 12, "G": 0}, {"A": 105, "T": 110, "C": 13, "G": 0}, {"A": 221, "T": 26, "C": 13, "G": 0}, {"A": 364, "T": 0, "C": 13, "G": 0}, {"A": 509, "T": 0, "C": 12, "G": 0}, {"A": 619, "T": 5, "C": 11, "G": 0}, {"A": 664, "T": 12, "C": 10, "G": 0, "basecall": "A", "basecall_bp_coord": 113}, {"A": 630, "T": 11, "C": 8, "G": 0}, {"A": 525, "T": 4, "C": 7, "G": 0}, {"A": 379, "T": 0, "C": 6, "G": 0}, {"A": 236, "T": 0, "C": 5, "G": 0}, {"A": 140, "T": 0, "C": 5, "G": 1}, {"A": 123, "T": 2, "C": 4, "G": 2}, {"A": 192, "T": 7, "C": 4, "G": 3}, {"A": 329, "T": 8, "C": 3, "G": 3}, {"A": 495, "T": 8, "C": 2, "G": 3}, {"A": 642, "T": 5, "C": 2, "G": 3}, {"A": 726, "T": 3, "C": 1, "G": 2, "basecall": "A", "basecall_bp_coord": 114}, {"A": 723, "T": 1, "C": 1, "G": 2}, {"A": 634, "T": 1, "C": 1, "G": 2}, {"A": 485, "T": 1, "C": 1, "G": 3}, {"A": 318, "T": 2, "C": 1, "G": 4}, {"A": 180, "T": 2, "C": 1, "G": 5}, {"A": 104, "T": 2, "C": 1, "G": 5}, {"A": 108, "T": 2, "C": 1, "G": 3}, {"A": 181, "T": 1, "C": 1, "G": 0}, {"A": 297, "T": 0, "C": 0, "G": 0}, {"A": 416, "T": 0, "C": 0, "G": 0}, {"A": 501, "T": 0, "C": 0, "G": 0}, {"A": 530, "T": 0, "C": 0, "G": 5, "basecall": "A", "basecall_bp_coord": 115}, {"A": 495, "T": 0, "C": 0, "G": 9}, {"A": 409, "T": 0, "C": 1, "G": 7}, {"A": 297, "T": 0, "C": 2, "G": 0}, {"A": 186, "T": 1, "C": 2, "G": 0}, {"A": 96, "T": 2, "C": 3, "G": 2}, {"A": 38, "T": 2, "C": 4, "G": 41}, {"A": 8, "T": 2, "C": 4, "G": 122}, {"A": 0, "T": 2, "C": 4, "G": 244}, {"A": 0, "T": 1, "C": 4, "G": 391}, {"A": 0, "T": 1, "C": 3, "G": 534}, {"A": 0, "T": 0, "C": 3, "G": 641}, {"A": 4, "T": 0, "C": 2, "G": 684, "basecall": "G", "basecall_bp_coord": 116}, {"A": 9, "T": 0, "C": 2, "G": 651}, {"A": 11, "T": 0, "C": 2, "G": 553}, {"A": 5, "T": 0, "C": 2, "G": 415}, {"A": 0, "T": 0, "C": 2, "G": 268}, {"A": 0, "T": 1, "C": 2, "G": 143}, {"A": 21, "T": 2, "C": 1, "G": 56}, {"A": 109, "T": 3, "C": 1, "G": 10}, {"A": 272, "T": 4, "C": 1, "G": 0}, {"A": 498, "T": 5, "C": 0, "G": 0}, {"A": 752, "T": 5, "C": 0, "G": 1}, {"A": 979, "T": 5, "C": 0, "G": 6}, {"A": 1123, "T": 4, "C": 0, "G": 9, "basecall": "A", "basecall_bp_coord": 117}, {"A": 1146, "T": 2, "C": 0, "G": 8}, {"A": 1043, "T": 1, "C": 0, "G": 3}, {"A": 841, "T": 0, "C": 0, "G": 0}, {"A": 593, "T": 0, "C": 0, "G": 0}, {"A": 355, "T": 0, "C": 1, "G": 1}, {"A": 169, "T": 0, "C": 2, "G": 37}, {"A": 53, "T": 1, "C": 3, "G": 111}, {"A": 0, "T": 2, "C": 3, "G": 223}, {"A": 0, "T": 3, "C": 3, "G": 361}, {"A": 0, "T": 3, "C": 3, "G": 498}, {"A": 5, "T": 3, "C": 2, "G": 601}, {"A": 11, "T": 3, "C": 1, "G": 645, "basecall": "G", "basecall_bp_coord": 118}, {"A": 13, "T": 3, "C": 1, "G": 618}, {"A": 10, "T": 3, "C": 2, "G": 527}, {"A": 3, "T": 4, "C": 3, "G": 396}, {"A": 0, "T": 4, "C": 3, "G": 255}, {"A": 0, "T": 3, "C": 3, "G": 135}, {"A": 9, "T": 1, "C": 3, "G": 51}, {"A": 80, "T": 0, "C": 3, "G": 8}, {"A": 216, "T": 0, "C": 2, "G": 0}, {"A": 414, "T": 0, "C": 1, "G": 0}, {"A": 646, "T": 4, "C": 0, "G": 5}, {"A": 863, "T": 12, "C": 0, "G": 7}, {"A": 1012, "T": 15, "C": 0, "G": 5}, {"A": 1051, "T": 8, "C": 0, "G": 1, "basecall": "A", "basecall_bp_coord": 119}, {"A": 972, "T": 0, "C": 0, "G": 0}, {"A": 794, "T": 0, "C": 0, "G": 3}, {"A": 565, "T": 12, "C": 0, "G": 8}, {"A": 339, "T": 84, "C": 0, "G": 12}, {"A": 159, "T": 215, "C": 0, "G": 11}, {"A": 47, "T": 394, "C": 0, "G": 6}, {"A": 0, "T": 588, "C": 0, "G": 0}, {"A": 0, "T": 751, "C": 1, "G": 0}, {"A": 2, "T": 838, "C": 1, "G": 0, "basecall": "T", "basecall_bp_coord": 120}, {"A": 12, "T": 825, "C": 1, "G": 9}, {"A": 12, "T": 716, "C": 2, "G": 16}, {"A": 6, "T": 542, "C": 4, "G": 14}, {"A": 0, "T": 349, "C": 7, "G": 2}, {"A": 0, "T": 182, "C": 10, "G": 0}, {"A": 0, "T": 67, "C": 13, "G": 0}, {"A": 7, "T": 7, "C": 15, "G": 60}, {"A": 13, "T": 0, "C": 16, "G": 196}, {"A": 16, "T": 0, "C": 15, "G": 408}, {"A": 15, "T": 3, "C": 13, "G": 667}, {"A": 11, "T": 7, "C": 10, "G": 919}, {"A": 7, "T": 8, "C": 7, "G": 1104}, {"A": 5, "T": 6, "C": 5, "G": 1171, "basecall": "G", "basecall_bp_coord": 121}, {"A": 3, "T": 4, "C": 3, "G": 1103}, {"A": 2, "T": 0, "C": 2, "G": 919}, {"A": 2, "T": 0, "C": 2, "G": 669}, {"A": 2, "T": 0, "C": 2, "G": 414}, {"A": 1, "T": 12, "C": 2, "G": 205}, {"A": 0, "T": 69, "C": 2, "G": 69}, {"A": 0, "T": 174, "C": 2, "G": 3}, {"A": 0, "T": 320, "C": 2, "G": 0}, {"A": 0, "T": 482, "C": 1, "G": 0}, {"A": 1, "T": 624, "C": 1, "G": 3}, {"A": 3, "T": 706, "C": 2, "G": 10, "basecall": "T", "basecall_bp_coord": 122}, {"A": 6, "T": 706, "C": 2, "G": 13}, {"A": 10, "T": 623, "C": 4, "G": 13}, {"A": 13, "T": 481, "C": 6, "G": 7}, {"A": 15, "T": 318, "C": 9, "G": 0}, {"A": 15, "T": 170, "C": 11, "G": 0}, {"A": 13, "T": 65, "C": 13, "G": 0}, {"A": 11, "T": 9, "C": 13, "G": 61}, {"A": 9, "T": 0, "C": 13, "G": 198}, {"A": 7, "T": 0, "C": 11, "G": 414}, {"A": 6, "T": 7, "C": 9, "G": 684}, {"A": 6, "T": 11, "C": 8, "G": 955}, {"A": 6, "T": 8, "C": 6, "G": 1161}, {"A": 6, "T": 2, "C": 5, "G": 1247, "basecall": "G", "basecall_bp_coord": 123}, {"A": 6, "T": 0, "C": 5, "G": 1190}, {"A": 6, "T": 0, "C": 6, "G": 1004}, {"A": 6, "T": 0, "C": 6, "G": 735}, {"A": 6, "T": 1, "C": 7, "G": 448}, {"A": 6, "T": 3, "C": 7, "G": 201}, {"A": 5, "T": 3, "C": 7, "G": 37}, {"A": 5, "T": 2, "C": 6, "G": 0}, {"A": 5, "T": 1, "C": 6, "G": 9}, {"A": 4, "T": 0, "C": 5, "G": 125}, {"A": 5, "T": 0, "C": 4, "G": 292}, {"A": 6, "T": 0, "C": 3, "G": 476}, {"A": 7, "T": 0, "C": 2, "G": 636}, {"A": 8, "T": 0, "C": 2, "G": 739, "basecall": "G", "basecall_bp_coord": 124}, {"A": 8, "T": 0, "C": 3, "G": 758}, {"A": 7, "T": 0, "C": 3, "G": 688}, {"A": 6, "T": 0, "C": 4, "G": 543}, {"A": 6, "T": 0, "C": 4, "G": 359}, {"A": 8, "T": 0, "C": 5, "G": 178}, {"A": 11, "T": 0, "C": 5, "G": 45}, {"A": 15, "T": 0, "C": 5, "G": 0}, {"A": 18, "T": 0, "C": 5, "G": 28}, {"A": 17, "T": 0, "C": 4, "G": 149}, {"A": 11, "T": 0, "C": 3, "G": 325}, {"A": 3, "T": 0, "C": 2, "G": 513}, {"A": 0, "T": 0, "C": 1, "G": 670}, {"A": 0, "T": 0, "C": 1, "G": 756, "basecall": "G", "basecall_bp_coord": 125}, {"A": 2, "T": 0, "C": 1, "G": 754}, {"A": 13, "T": 0, "C": 1, "G": 666}, {"A": 20, "T": 0, "C": 2, "G": 519}, {"A": 15, "T": 0, "C": 3, "G": 349}, {"A": 0, "T": 0, "C": 4, "G": 195}, {"A": 0, "T": 0, "C": 4, "G": 82}, {"A": 9, "T": 0, "C": 4, "G": 18}, {"A": 95, "T": 0, "C": 3, "G": 0}, {"A": 264, "T": 0, "C": 2, "G": 0}, {"A": 507, "T": 1, "C": 1, "G": 5}, {"A": 783, "T": 1, "C": 0, "G": 10}, {"A": 1031, "T": 1, "C": 0, "G": 8}, {"A": 1183, "T": 0, "C": 0, "G": 2, "basecall": "A", "basecall_bp_coord": 126}, {"A": 1196, "T": 0, "C": 0, "G": 0}, {"A": 1064, "T": 0, "C": 0, "G": 0}, {"A": 824, "T": 0, "C": 0, "G": 0}, {"A": 548, "T": 0, "C": 0, "G": 3}, {"A": 314, "T": 2, "C": 0, "G": 8}, {"A": 188, "T": 3, "C": 1, "G": 10}, {"A": 197, "T": 4, "C": 1, "G": 10}, {"A": 325, "T": 4, "C": 1, "G": 8}, {"A": 519, "T": 4, "C": 1, "G": 5}, {"A": 707, "T": 3, "C": 0, "G": 2}, {"A": 822, "T": 2, "C": 0, "G": 0, "basecall": "A", "basecall_bp_coord": 127}, {"A": 825, "T": 0, "C": 0, "G": 0}, {"A": 714, "T": 0, "C": 0, "G": 0}, {"A": 526, "T": 0, "C": 0, "G": 0}, {"A": 325, "T": 0, "C": 0, "G": 0}, {"A": 178, "T": 1, "C": 1, "G": 0}, {"A": 136, "T": 3, "C": 1, "G": 1}, {"A": 217, "T": 5, "C": 1, "G": 1}, {"A": 400, "T": 6, "C": 1, "G": 1}, {"A": 632, "T": 6, "C": 0, "G": 2}, {"A": 844, "T": 6, "C": 0, "G": 1}, {"A": 971, "T": 5, "C": 0, "G": 1, "basecall": "A", "basecall_bp_coord": 128}, {"A": 975, "T": 3, "C": 0, "G": 2}, {"A": 856, "T": 1, "C": 0, "G": 3}, {"A": 649, "T": 0, "C": 1, "G": 5}, {"A": 417, "T": 0, "C": 1, "G": 7}, {"A": 229, "T": 0, "C": 2, "G": 8}, {"A": 141, "T": 0, "C": 2, "G": 6}, {"A": 174, "T": 1, "C": 2, "G": 3}, {"A": 315, "T": 3, "C": 1, "G": 0}, {"A": 516, "T": 4, "C": 0, "G": 0}, {"A": 714, "T": 6, "C": 0, "G": 0}, {"A": 849, "T": 7, "C": 0, "G": 3}, {"A": 881, "T": 7, "C": 0, "G": 10, "basecall": "A", "basecall_bp_coord": 129}, {"A": 805, "T": 7, "C": 1, "G": 12}, {"A": 644, "T": 6, "C": 2, "G": 7}, {"A": 446, "T": 6, "C": 3, "G": 0}, {"A": 257, "T": 5, "C": 4, "G": 0}, {"A": 113, "T": 4, "C": 5, "G": 16}, {"A": 29, "T": 2, "C": 5, "G": 86}, {"A": 0, "T": 0, "C": 5, "G": 212}, {"A": 0, "T": 0, "C": 6, "G": 384}, {"A": 6, "T": 0, "C": 6, "G": 572}, {"A": 13, "T": 0, "C": 5, "G": 732}, {"A": 12, "T": 8, "C": 5, "G": 824, "basecall": "G", "basecall_bp_coord": 130}, {"A": 5, "T": 13, "C": 4, "G": 822}, {"A": 0, "T": 12, "C": 4, "G": 728}, {"A": 0, "T": 3, "C": 3, "G": 567}, {"A": 0, "T": 0, "C": 3, "G": 381}, {"A": 1, "T": 0, "C": 2, "G": 212}, {"A": 6, "T": 42, "C": 2, "G": 87}, {"A": 8, "T": 137, "C": 3, "G": 18}, {"A": 8, "T": 284, "C": 3, "G": 0}, {"A": 7, "T": 461, "C": 3, "G": 0}, {"A": 6, "T": 629, "C": 3, "G": 6}, {"A": 5, "T": 743, "C": 2, "G": 11}, {"A": 5, "T": 768, "C": 2, "G": 9, "basecall": "T", "basecall_bp_coord": 131}, {"A": 5, "T": 689, "C": 2, "G": 2}, {"A": 6, "T": 526, "C": 2, "G": 0}, {"A": 5, "T": 324, "C": 3, "G": 0}, {"A": 5, "T": 140, "C": 5, "G": 1}, {"A": 3, "T": 31, "C": 7, "G": 6}, {"A": 2, "T": 31, "C": 9, "G": 9}, {"A": 1, "T": 145, "C": 11, "G": 7}, {"A": 1, "T": 343, "C": 11, "G": 1}, {"A": 1, "T": 573, "C": 10, "G": 0}, {"A": 3, "T": 770, "C": 9, "G": 0}, {"A": 5, "T": 882, "C": 7, "G": 0, "basecall": "T", "basecall_bp_coord": 132}, {"A": 7, "T": 882, "C": 6, "G": 11}, {"A": 9, "T": 774, "C": 5, "G": 19}, {"A": 11, "T": 593, "C": 6, "G": 16}, {"A": 12, "T": 388, "C": 7, "G": 2}, {"A": 13, "T": 207, "C": 9, "G": 0}, {"A": 13, "T": 80, "C": 12, "G": 0}, {"A": 13, "T": 13, "C": 14, "G": 58}, {"A": 12, "T": 0, "C": 15, "G": 195}, {"A": 12, "T": 0, "C": 16, "G": 408}, {"A": 11, "T": 4, "C": 15, "G": 664}, {"A": 9, "T": 7, "C": 13, "G": 909}, {"A": 7, "T": 5, "C": 11, "G": 1078}, {"A": 5, "T": 3, "C": 9, "G": 1125, "basecall": "G", "basecall_bp_coord": 133}, {"A": 4, "T": 2, "C": 6, "G": 1036}, {"A": 3, "T": 0, "C": 5, "G": 836}, {"A": 3, "T": 0, "C": 4, "G": 582}, {"A": 4, "T": 0, "C": 4, "G": 336}, {"A": 3, "T": 0, "C": 4, "G": 146}, {"A": 2, "T": 33, "C": 5, "G": 33}, {"A": 0, "T": 109, "C": 6, "G": 0}, {"A": 0, "T": 228, "C": 7, "G": 0}, {"A": 0, "T": 375, "C": 8, "G": 7}, {"A": 0, "T": 518, "C": 7, "G": 18}, {"A": 7, "T": 621, "C": 6, "G": 16}, {"A": 12, "T": 652, "C": 5, "G": 7, "basecall": "T", "basecall_bp_coord": 134}, {"A": 11, "T": 604, "C": 3, "G": 0}, {"A": 1, "T": 490, "C": 2, "G": 0}, {"A": 0, "T": 342, "C": 2, "G": 0}, {"A": 0, "T": 197, "C": 3, "G": 2}, {"A": 40, "T": 85, "C": 5, "G": 7}, {"A": 135, "T": 19, "C": 7, "G": 8}, {"A": 282, "T": 0, "C": 9, "G": 5}, {"A": 460, "T": 0, "C": 10, "G": 1}, {"A": 633, "T": 4, "C": 10, "G": 0}, {"A": 757, "T": 11, "C": 10, "G": 0}, {"A": 798, "T": 10, "C": 8, "G": 1, "basecall": "A", "basecall_bp_coord": 135}, {"A": 745, "T": 4, "C": 7, "G": 6}, {"A": 614, "T": 0, "C": 7, "G": 8}, {"A": 440, "T": 0, "C": 6, "G": 5}, {"A": 267, "T": 0, "C": 7, "G": 0}, {"A": 129, "T": 0, "C": 7, "G": 0}, {"A": 42, "T": 2, "C": 7, "G": 8}, {"A": 3, "T": 3, "C": 7, "G": 49}, {"A": 0, "T": 3, "C": 7, "G": 126}, {"A": 0, "T": 2, "C": 8, "G": 230}, {"A": 0, "T": 1, "C": 8, "G": 345}, {"A": 0, "T": 0, "C": 8, "G": 444}, {"A": 0, "T": 0, "C": 8, "G": 499, "basecall": "G", "basecall_bp_coord": 136}, {"A": 5, "T": 0, "C": 7, "G": 496}, {"A": 12, "T": 1, "C": 6, "G": 436}, {"A": 14, "T": 2, "C": 7, "G": 335}, {"A": 3, "T": 4, "C": 9, "G": 219}, {"A": 0, "T": 5, "C": 12, "G": 116}, {"A": 0, "T": 6, "C": 15, "G": 43}, {"A": 51, "T": 7, "C": 17, "G": 5}, {"A": 194, "T": 8, "C": 16, "G": 0}, {"A": 427, "T": 7, "C": 16, "G": 0}, {"A": 723, "T": 7, "C": 16, "G": 5}, {"A": 1022, "T": 6, "C": 20, "G": 8}, {"A": 1250, "T": 4, "C": 24, "G": 5}, {"A": 1345, "T": 4, "C": 24, "G": 1, "basecall": "A", "basecall_bp_coord": 137}, {"A": 1280, "T": 5, "C": 15, "G": 0}, {"A": 1073, "T": 7, "C": 0, "G": 0}, {"A": 782, "T": 12, "C": 0, "G": 0}, {"A": 481, "T": 16, "C": 1, "G": 4}, {"A": 233, "T": 19, "C": 62, "G": 6}, {"A": 72, "T": 19, "C": 185, "G": 7}, {"A": 0, "T": 14, "C": 364, "G": 6}, {"A": 0, "T": 7, "C": 569, "G": 5}, {"A": 2, "T": 1, "C": 754, "G": 4}, {"A": 17, "T": 0, "C": 872, "G": 3, "basecall": "C", "basecall_bp_coord": 138}, {"A": 20, "T": 4, "C": 890, "G": 3}, {"A": 12, "T": 10, "C": 805, "G": 3}, {"A": 1, "T": 13, "C": 641, "G": 4}, {"A": 0, "T": 8, "C": 440, "G": 6}, {"A": 0, "T": 0, "C": 251, "G": 8}, {"A": 0, "T": 0, "C": 108, "G": 10}, {"A": 3, "T": 9, "C": 24, "G": 10}, {"A": 6, "T": 70, "C": 0, "G": 7}, {"A": 5, "T": 184, "C": 0, "G": 1}, {"A": 4, "T": 342, "C": 16, "G": 0}, {"A": 3, "T": 513, "C": 31, "G": 0}, {"A": 4, "T": 658, "C": 36, "G": 0}, {"A": 7, "T": 737, "C": 32, "G": 10, "basecall": "T", "basecall_bp_coord": 139}, {"A": 11, "T": 726, "C": 25, "G": 24}, {"A": 15, "T": 630, "C": 20, "G": 27}, {"A": 18, "T": 475, "C": 18, "G": 12}, {"A": 20, "T": 304, "C": 19, "G": 0}, {"A": 21, "T": 154, "C": 22, "G": 0}, {"A": 21, "T": 52, "C": 24, "G": 39}, {"A": 20, "T": 1, "C": 24, "G": 191}, {"A": 16, "T": 0, "C": 23, "G": 453}, {"A": 10, "T": 0, "C": 20, "G": 798}, {"A": 3, "T": 9, "C": 18, "G": 1157}, {"A": 0, "T": 13, "C": 15, "G": 1443}, {"A": 0, "T": 8, "C": 14, "G": 1578, "basecall": "G", "basecall_bp_coord": 140}, {"A": 0, "T": 2, "C": 12, "G": 1523}, {"A": 8, "T": 0, "C": 12, "G": 1295}, {"A": 15, "T": 0, "C": 11, "G": 958}, {"A": 14, "T": 0, "C": 10, "G": 600}, {"A": 4, "T": 1, "C": 9, "G": 298}, {"A": 0, "T": 3, "C": 9, "G": 98}, {"A": 0, "T": 3, "C": 8, "G": 2}, {"A": 38, "T": 3, "C": 7, "G": 0}, {"A": 142, "T": 3, "C": 6, "G": 0}, {"A": 308, "T": 3, "C": 5, "G": 15}, {"A": 512, "T": 4, "C": 4, "G": 19}, {"A": 713, "T": 4, "C": 2, "G": 12}, {"A": 858, "T": 4, "C": 2, "G": 2}, {"A": 908, "T": 3, "C": 1, "G": 0, "basecall": "A", "basecall_bp_coord": 141}, {"A": 849, "T": 2, "C": 2, "G": 0}, {"A": 699, "T": 1, "C": 3, "G": 0}, {"A": 500, "T": 0, "C": 4, "G": 0}, {"A": 302, "T": 0, "C": 5, "G": 6}, {"A": 145, "T": 0, "C": 6, "G": 37}, {"A": 46, "T": 0, "C": 7, "G": 102}, {"A": 2, "T": 0, "C": 7, "G": 201}, {"A": 0, "T": 0, "C": 7, "G": 321}, {"A": 0, "T": 0, "C": 6, "G": 437}, {"A": 0, "T": 0, "C": 6, "G": 519}, {"A": 0, "T": 1, "C": 5, "G": 543, "basecall": "G", "basecall_bp_coord": 142}, {"A": 1, "T": 1, "C": 5, "G": 503}, {"A": 6, "T": 1, "C": 5, "G": 409}, {"A": 11, "T": 1, "C": 5, "G": 288}, {"A": 10, "T": 3, "C": 5, "G": 168}, {"A": 0, "T": 4, "C": 5, "G": 75}, {"A": 0, "T": 5, "C": 5, "G": 18}, {"A": 0, "T": 4, "C": 5, "G": 0}, {"A": 69, "T": 0, "C": 4, "G": 0}, {"A": 222, "T": 0, "C": 4, "G": 3}, {"A": 455, "T": 0, "C": 3, "G": 9}, {"A": 735, "T": 0, "C": 2, "G": 8}, {"A": 1000, "T": 5, "C": 1, "G": 4}, {"A": 1181, "T": 13, "C": 0, "G": 0}, {"A": 1227, "T": 16, "C": 0, "G": 0, "basecall": "A", "basecall_bp_coord": 143}, {"A": 1125, "T": 8, "C": 0, "G": 4}, {"A": 905, "T": 0, "C": 0, "G": 9}, {"A": 627, "T": 0, "C": 0, "G": 14}, {"A": 360, "T": 17, "C": 1, "G": 15}, {"A": 156, "T": 98, "C": 1, "G": 11}, {"A": 36, "T": 241, "C": 2, "G": 3}, {"A": 0, "T": 433, "C": 2, "G": 0}, {"A": 0, "T": 635, "C": 2, "G": 0}, {"A": 8, "T": 797, "C": 2, "G": 0}, {"A": 18, "T": 873, "C": 1, "G": 10, "basecall": "T", "basecall_bp_coord": 144}, {"A": 16, "T": 842, "C": 2, "G": 22}, {"A": 6, "T": 712, "C": 4, "G": 24}, {"A": 0, "T": 521, "C": 7, "G": 10}, {"A": 0, "T": 319, "C": 10, "G": 0}, {"A": 2, "T": 152, "C": 14, "G": 0}, {"A": 10, "T": 44, "C": 17, "G": 46}, {"A": 17, "T": 0, "C": 18, "G": 192}, {"A": 19, "T": 0, "C": 18, "G": 436}, {"A": 16, "T": 2, "C": 16, "G": 749}, {"A": 11, "T": 13, "C": 13, "G": 1067}, {"A": 7, "T": 15, "C": 10, "G": 1311}, {"A": 4, "T": 9, "C": 7, "G": 1414, "basecall": "G", "basecall_bp_coord": 145}, {"A": 4, "T": 0, "C": 6, "G": 1345}, {"A": 4, "T": 0, "C": 5, "G": 1119}, {"A": 6, "T": 0, "C": 6, "G": 796}, {"A": 8, "T": 0, "C": 7, "G": 453}, {"A": 11, "T": 2, "C": 8, "G": 169}, {"A": 14, "T": 4, "C": 9, "G": 0}, {"A": 16, "T": 4, "C": 9, "G": 0}, {"A": 15, "T": 3, "C": 9, "G": 75}, {"A": 9, "T": 2, "C": 8, "G": 280}, {"A": 1, "T": 1, "C": 7, "G": 536}, {"A": 0, "T": 1, "C": 6, "G": 778}, {"A": 0, "T": 1, "C": 5, "G": 950}, {"A": 1, "T": 1, "C": 4, "G": 1010, "basecall": "G", "basecall_bp_coord": 146}, {"A": 13, "T": 2, "C": 4, "G": 945}, {"A": 22, "T": 3, "C": 4, "G": 777}, {"A": 18, "T": 5, "C": 4, "G": 552}, {"A": 1, "T": 6, "C": 4, "G": 328}, {"A": 0, "T": 6, "C": 4, "G": 149}, {"A": 0, "T": 4, "C": 4, "G": 39}, {"A": 71, "T": 0, "C": 3, "G": 0}, {"A": 231, "T": 0, "C": 2, "G": 0}, {"A": 474, "T": 0, "C": 1, "G": 6}, {"A": 761, "T": 0, "C": 1, "G": 16}, {"A": 1029, "T": 8, "C": 0, "G": 15}, {"A": 1209, "T": 15, "C": 0, "G": 6, "basecall": "A", "basecall_bp_coord": 147}, {"A": 1248, "T": 15, "C": 0, "G": 0}, {"A": 1138, "T": 4, "C": 0, "G": 0}, {"A": 909, "T": 0, "C": 0, "G": 0}, {"A": 624, "T": 0, "C": 0, "G": 8}, {"A": 354, "T": 35, "C": 0, "G": 14}, {"A": 150, "T": 134, "C": 1, "G": 14}, {"A": 32, "T": 293, "C": 2, "G": 8}, {"A": 0, "T": 489, "C": 2, "G": 0}, {"A": 0, "T": 678, "C": 2, "G": 0}, {"A": 10, "T": 810, "C": 1, "G": 0}, {"A": 20, "T": 848, "C": 2, "G": 6, "basecall": "T", "basecall_bp_coord": 148}, {"A": 17, "T": 780, "C": 3, "G": 18}, {"A": 7, "T": 627, "C": 6, "G": 22}, {"A": 0, "T": 432, "C": 9, "G": 11}, {"A": 1, "T": 244, "C": 13, "G": 0}, {"A": 11, "T": 102, "C": 17, "G": 0}, {"A": 22, "T": 20, "C": 19, "G": 27}, {"A": 28, "T": 0, "C": 20, "G": 143}, {"A": 24, "T": 0, "C": 19, "G": 346}, {"A": 12, "T": 7, "C": 17, "G": 615}, {"A": 0, "T": 15, "C": 14, "G": 895}, {"A": 0, "T": 13, "C": 10, "G": 1117}, {"A": 0, "T": 5, "C": 8, "G": 1220, "basecall": "G", "basecall_bp_coord": 149}, {"A": 11, "T": 0, "C": 6, "G": 1172}, {"A": 26, "T": 0, "C": 5, "G": 989}, {"A": 29, "T": 0, "C": 4, "G": 722}, {"A": 12, "T": 0, "C": 5, "G": 443}, {"A": 0, "T": 4, "C": 5, "G": 211}, {"A": 0, "T": 6, "C": 5, "G": 62}, {"A": 52, "T": 8, "C": 5, "G": 0}, {"A": 218, "T": 9, "C": 4, "G": 0}, {"A": 493, "T": 10, "C": 3, "G": 3}, {"A": 842, "T": 11, "C": 2, "G": 18}, {"A": 1191, "T": 12, "C": 1, "G": 21}, {"A": 1449, "T": 12, "C": 0, "G": 12}, {"A": 1541, "T": 11, "C": 0, "G": 0, "basecall": "A", "basecall_bp_coord": 150}, {"A": 1436, "T": 10, "C": 0, "G": 0}, {"A": 1162, "T": 9, "C": 0, "G": 0}, {"A": 796, "T": 10, "C": 0, "G": 0}, {"A": 443, "T": 10, "C": 0, "G": 7}, {"A": 196, "T": 7, "C": 0, "G": 10}, {"A": 111, "T": 3, "C": 1, "G": 10}, {"A": 189, "T": 0, "C": 1, "G": 7}, {"A": 383, "T": 0, "C": 1, "G": 3}, {"A": 614, "T": 0, "C": 0, "G": 0}, {"A": 801, "T": 6, "C": 0, "G": 0}, {"A": 885, "T": 15, "C": 0, "G": 0, "basecall": "A", "basecall_bp_coord": 151}, {"A": 845, "T": 19, "C": 0, "G": 0}, {"A": 701, "T": 11, "C": 0, "G": 0}, {"A": 500, "T": 0, "C": 0, "G": 0}, {"A": 297, "T": 0, "C": 0, "G": 1}, {"A": 136, "T": 17, "C": 0, "G": 0}, {"A": 37, "T": 103, "C": 0, "G": 0}, {"A": 0, "T": 257, "C": 0, "G": 0}, {"A": 0, "T": 464, "C": 0, "G": 0}, {"A": 7, "T": 683, "C": 0, "G": 0}, {"A": 16, "T": 858, "C": 0, "G": 0}, {"A": 15, "T": 939, "C": 0, "G": 0, "basecall": "T", "basecall_bp_coord": 152}, {"A": 9, "T": 900, "C": 0, "G": 0}, {"A": 2, "T": 745, "C": 0, "G": 0}, {"A": 0, "T": 515, "C": 0, "G": 0}, {"A": 3, "T": 269, "C": 2, "G": 0}, {"A": 8, "T": 71, "C": 4, "G": 0}, {"A": 9, "T": 0, "C": 6, "G": 0}, {"A": 6, "T": 3, "C": 8, "G": 0}, {"A": 0, "T": 159, "C": 10, "G": 0}, {"A": 0, "T": 405, "C": 9, "G": 1}, {"A": 0, "T": 680, "C": 8, "G": 2}, {"A": 5, "T": 916, "C": 5, "G": 3}, {"A": 15, "T": 1050, "C": 3, "G": 3, "basecall": "T", "basecall_bp_coord": 153}, {"A": 18, "T": 1050, "C": 1, "G": 3}, {"A": 9, "T": 920, "C": 0, "G": 2}, {"A": 0, "T": 701, "C": 0, "G": 1}, {"A": 0, "T": 453, "C": 0, "G": 0}, {"A": 23, "T": 234, "C": 2, "G": 0}, {"A": 122, "T": 81, "C": 3, "G": 0}, {"A": 293, "T": 2, "C": 4, "G": 0}, {"A": 519, "T": 0, "C": 5, "G": 0}, {"A": 755, "T": 0, "C": 4, "G": 0}, {"A": 941, "T": 15, "C": 3, "G": 1}, {"A": 1026, "T": 28, "C": 2, "G": 3, "basecall": "A", "basecall_bp_coord": 154}, {"A": 985, "T": 28, "C": 0, "G": 5}, {"A": 829, "T": 16, "C": 0, "G": 6}, {"A": 605, "T": 0, "C": 0, "G": 7}, {"A": 369, "T": 0, "C": 0, "G": 8}, {"A": 175, "T": 0, "C": 0, "G": 7}, {"A": 50, "T": 50, "C": 0, "G": 6}, {"A": 0, "T": 164, "C": 0, "G": 5}, {"A": 0, "T": 335, "C": 0, "G": 5}, {"A": 3, "T": 535, "C": 0, "G": 4}, {"A": 15, "T": 720, "C": 0, "G": 4}, {"A": 17, "T": 841, "C": 0, "G": 4, "basecall": "T", "basecall_bp_coord": 155}, {"A": 9, "T": 862, "C": 0, "G": 4}, {"A": 0, "T": 775, "C": 0, "G": 4}, {"A": 0, "T": 602, "C": 0, "G": 3}, {"A": 0, "T": 385, "C": 0, "G": 2}, {"A": 1, "T": 179, "C": 2, "G": 1}, {"A": 6, "T": 30, "C": 3, "G": 0}, {"A": 8, "T": 0, "C": 5, "G": 0}, {"A": 6, "T": 12, "C": 7, "G": 0}, {"A": 3, "T": 145, "C": 7, "G": 0}, {"A": 0, "T": 343, "C": 7, "G": 0}, {"A": 0, "T": 560, "C": 6, "G": 1}, {"A": 0, "T": 746, "C": 4, "G": 3}, {"A": 3, "T": 853, "C": 2, "G": 5, "basecall": "T", "basecall_bp_coord": 156}, {"A": 6, "T": 853, "C": 1, "G": 7}, {"A": 8, "T": 744, "C": 0, "G": 8}, {"A": 8, "T": 554, "C": 0, "G": 8}, {"A": 7, "T": 330, "C": 0, "G": 8}, {"A": 5, "T": 129, "C": 0, "G": 8}, {"A": 3, "T": 1, "C": 1, "G": 8}, {"A": 1, "T": 0, "C": 3, "G": 8}, {"A": 0, "T": 70, "C": 5, "G": 7}, {"A": 0, "T": 257, "C": 6, "G": 3}, {"A": 0, "T": 497, "C": 7, "G": 0}, {"A": 1, "T": 732, "C": 6, "G": 0}, {"A": 2, "T": 902, "C": 4, "G": 0}, {"A": 4, "T": 963, "C": 2, "G": 1, "basecall": "T", "basecall_bp_coord": 157}, {"A": 6, "T": 902, "C": 0, "G": 12}, {"A": 9, "T": 738, "C": 0, "G": 20}, {"A": 11, "T": 520, "C": 0, "G": 17}, {"A": 14, "T": 303, "C": 0, "G": 1}, {"A": 16, "T": 133, "C": 3, "G": 0}, {"A": 17, "T": 31, "C": 6, "G": 0}, {"A": 16, "T": 0, "C": 9, "G": 62}, {"A": 12, "T": 0, "C": 12, "G": 206}, {"A": 5, "T": 7, "C": 14, "G": 423}, {"A": 0, "T": 17, "C": 15, "G": 680}, {"A": 0, "T": 16, "C": 14, "G": 918}, {"A": 0, "T": 7, "C": 11, "G": 1074, "basecall": "G", "basecall_bp_coord": 158}, {"A": 6, "T": 0, "C": 8, "G": 1102}, {"A": 17, "T": 0, "C": 5, "G": 995}, {"A": 22, "T": 0, "C": 3, "G": 785}, {"A": 13, "T": 0, "C": 1, "G": 529}, {"A": 0, "T": 4, "C": 0, "G": 292}, {"A": 0, "T": 6, "C": 0, "G": 118}, {"A": 17, "T": 6, "C": 0, "G": 21}, {"A": 121, "T": 6, "C": 1, "G": 0}, {"A": 309, "T": 5, "C": 2, "G": 0}, {"A": 564, "T": 4, "C": 3, "G": 5}, {"A": 837, "T": 5, "C": 4, "G": 11}, {"A": 1062, "T": 5, "C": 4, "G": 9}, {"A": 1175, "T": 4, "C": 5, "G": 4, "basecall": "A", "basecall_bp_coord": 159}, {"A": 1145, "T": 3, "C": 4, "G": 1}, {"A": 980, "T": 2, "C": 4, "G": 0}, {"A": 729, "T": 1, "C": 3, "G": 0}, {"A": 457, "T": 2, "C": 3, "G": 0}, {"A": 227, "T": 3, "C": 4, "G": 0}, {"A": 73, "T": 6, "C": 6, "G": 28}, {"A": 0, "T": 9, "C": 7, "G": 99}, {"A": 0, "T": 11, "C": 9, "G": 219}, {"A": 0, "T": 11, "C": 10, "G": 373}, {"A": 16, "T": 10, "C": 13, "G": 533}, {"A": 20, "T": 7, "C": 19, "G": 658}, {"A": 12, "T": 4, "C": 26, "G": 714, "basecall": "G", "basecall_bp_coord": 160}, {"A": 1, "T": 1, "C": 31, "G": 686}, {"A": 0, "T": 0, "C": 29, "G": 580}, {"A": 0, "T": 0, "C": 17, "G": 427}, {"A": 0, "T": 3, "C": 0, "G": 266}, {"A": 3, "T": 9, "C": 0, "G": 131}, {"A": 6, "T": 15, "C": 10, "G": 42}, {"A": 6, "T": 21, "C": 80, "G": 0}, {"A": 4, "T": 25, "C": 209, "G": 0}, {"A": 2, "T": 27, "C": 389, "G": 0}, {"A": 0, "T": 26, "C": 585, "G": 9}, {"A": 0, "T": 23, "C": 752, "G": 10}, {"A": 0, "T": 19, "C": 842, "G": 6, "basecall": "C", "basecall_bp_coord": 161}, {"A": 0, "T": 15, "C": 824, "G": 0}, {"A": 0, "T": 13, "C": 699, "G": 0}, {"A": 0, "T": 14, "C": 496, "G": 0}, {"A": 1, "T": 17, "C": 271, "G": 3}, {"A": 2, "T": 23, "C": 89, "G": 8}, {"A": 3, "T": 29, "C": 6, "G": 12}, {"A": 4, "T": 35, "C": 51, "G": 14}, {"A": 4, "T": 38, "C": 219, "G": 13}, {"A": 4, "T": 38, "C": 470, "G": 10}, {"A": 2, "T": 35, "C": 741, "G": 8}, {"A": 1, "T": 31, "C": 959, "G": 6}, {"A": 0, "T": 26, "C": 1065, "G": 5, "basecall": "C", "basecall_bp_coord": 162}, {"A": 0, "T": 22, "C": 1031, "G": 5}, {"A": 0, "T": 20, "C": 866, "G": 5}, {"A": 0, "T": 22, "C": 617, "G": 6}, {"A": 0, "T": 27, "C": 355, "G": 8}, {"A": 0, "T": 34, "C": 156, "G": 9}, {"A": 0, "T": 40, "C": 75, "G": 11}, {"A": 0, "T": 42, "C": 132, "G": 12}, {"A": 0, "T": 38, "C": 306, "G": 12}, {"A": 0, "T": 30, "C": 542, "G": 11}, {"A": 0, "T": 20, "C": 770, "G": 9}, {"A": 0, "T": 13, "C": 925, "G": 6}, {"A": 0, "T": 11, "C": 967, "G": 4, "basecall": "C", "basecall_bp_coord": 163}, {"A": 0, "T": 15, "C": 890, "G": 3}, {"A": 0, "T": 20, "C": 722, "G": 4}, {"A": 1, "T": 18, "C": 509, "G": 5}, {"A": 3, "T": 6, "C": 302, "G": 7}, {"A": 5, "T": 0, "C": 140, "G": 10}, {"A": 5, "T": 0, "C": 41, "G": 12}, {"A": 2, "T": 32, "C": 0, "G": 13}, {"A": 0, "T": 131, "C": 0, "G": 14}, {"A": 0, "T": 292, "C": 16, "G": 13}, {"A": 0, "T": 491, "C": 32, "G": 12}, {"A": 2, "T": 684, "C": 38, "G": 10}, {"A": 11, "T": 819, "C": 33, "G": 8}, {"A": 17, "T": 858, "C": 22, "G": 6, "basecall": "T", "basecall_bp_coord": 164}, {"A": 14, "T": 788, "C": 12, "G": 4}, {"A": 0, "T": 630, "C": 6, "G": 4}, {"A": 0, "T": 430, "C": 5, "G": 4}, {"A": 1, "T": 239, "C": 7, "G": 4}, {"A": 65, "T": 96, "C": 10, "G": 5}, {"A": 198, "T": 15, "C": 13, "G": 6}, {"A": 395, "T": 0, "C": 14, "G": 7}, {"A": 624, "T": 0, "C": 13, "G": 8}, {"A": 834, "T": 9, "C": 12, "G": 8}, {"A": 967, "T": 16, "C": 10, "G": 8, "basecall": "A", "basecall_bp_coord": 165}, {"A": 981, "T": 13, "C": 9, "G": 8}, {"A": 869, "T": 4, "C": 7, "G": 8}, {"A": 659, "T": 0, "C": 6, "G": 8}, {"A": 409, "T": 0, "C": 5, "G": 7}, {"A": 188, "T": 0, "C": 4, "G": 7}, {"A": 55, "T": 5, "C": 3, "G": 7}, {"A": 42, "T": 9, "C": 2, "G": 7}, {"A": 144, "T": 8, "C": 2, "G": 8}, {"A": 324, "T": 3, "C": 1, "G": 10}, {"A": 524, "T": 0, "C": 1, "G": 11}, {"A": 683, "T": 0, "C": 1, "G": 12}, {"A": 759, "T": 2, "C": 0, "G": 12, "basecall": "A", "basecall_bp_coord": 166}, {"A": 733, "T": 9, "C": 0, "G": 12}, {"A": 621, "T": 14, "C": 0, "G": 12}, {"A": 456, "T": 11, "C": 0, "G": 15}, {"A": 283, "T": 0, "C": 0, "G": 19}, {"A": 140, "T": 0, "C": 0, "G": 22}, {"A": 46, "T": 0, "C": 0, "G": 22}, {"A": 2, "T": 51, "C": 1, "G": 17}, {"A": 0, "T": 156, "C": 1, "G": 7}, {"A": 2, "T": 306, "C": 1, "G": 0}, {"A": 10, "T": 475, "C": 1, "G": 0}, {"A": 12, "T": 619, "C": 0, "G": 0}, {"A": 7, "T": 699, "C": 0, "G": 11, "basecall": "T", "basecall_bp_coord": 167}, {"A": 1, "T": 691, "C": 0, "G": 29}, {"A": 0, "T": 597, "C": 0, "G": 35}, {"A": 2, "T": 446, "C": 2, "G": 18}, {"A": 9, "T": 280, "C": 5, "G": 0}, {"A": 17, "T": 138, "C": 8, "G": 0}, {"A": 22, "T": 44, "C": 11, "G": 40}, {"A": 24, "T": 0, "C": 13, "G": 221}, {"A": 23, "T": 0, "C": 13, "G": 537}, {"A": 21, "T": 0, "C": 13, "G": 955}, {"A": 19, "T": 3, "C": 11, "G": 1392}, {"A": 16, "T": 5, "C": 8, "G": 1737}, {"A": 14, "T": 3, "C": 6, "G": 1894, "basecall": "G", "basecall_bp_coord": 168}, {"A": 12, "T": 3, "C": 4, "G": 1817}, {"A": 9, "T": 5, "C": 2, "G": 1528}, {"A": 6, "T": 4, "C": 1, "G": 1112}, {"A": 3, "T": 0, "C": 1, "G": 679}, {"A": 1, "T": 0, "C": 1, "G": 323}, {"A": 0, "T": 0, "C": 2, "G": 96}, {"A": 0, "T": 39, "C": 3, "G": 0}, {"A": 1, "T": 127, "C": 4, "G": 0}, {"A": 3, "T": 263, "C": 4, "G": 0}, {"A": 5, "T": 423, "C": 3, "G": 17}, {"A": 8, "T": 569, "C": 2, "G": 19}, {"A": 10, "T": 662, "C": 1, "G": 11, "basecall": "T", "basecall_bp_coord": 169}, {"A": 12, "T": 672, "C": 0, "G": 3}, {"A": 13, "T": 598, "C": 0, "G": 0}, {"A": 14, "T": 460, "C": 0, "G": 0}, {"A": 15, "T": 299, "C": 1, "G": 0}, {"A": 17, "T": 154, "C": 4, "G": 0}, {"A": 20, "T": 53, "C": 6, "G": 7}, {"A": 21, "T": 1, "C": 9, "G": 79}, {"A": 19, "T": 0, "C": 10, "G": 224}, {"A": 14, "T": 0, "C": 11, "G": 439}, {"A": 5, "T": 9, "C": 10, "G": 689}, {"A": 0, "T": 13, "C": 9, "G": 916}, {"A": 0, "T": 9, "C": 7, "G": 1058, "basecall": "G", "basecall_bp_coord": 170}, {"A": 2, "T": 2, "C": 5, "G": 1073}, {"A": 12, "T": 0, "C": 3, "G": 957}, {"A": 19, "T": 0, "C": 1, "G": 744}, {"A": 17, "T": 0, "C": 0, "G": 493}, {"A": 3, "T": 1, "C": 0, "G": 264}, {"A": 0, "T": 3, "C": 0, "G": 99}, {"A": 0, "T": 3, "C": 0, "G": 12}, {"A": 57, "T": 2, "C": 0, "G": 0}, {"A": 185, "T": 1, "C": 1, "G": 0}, {"A": 378, "T": 1, "C": 2, "G": 12}, {"A": 602, "T": 1, "C": 2, "G": 18}, {"A": 804, "T": 2, "C": 1, "G": 13}], "cutsite": 412.0, "guide_start": 221.5, "guide_end": 460.0, "pam_start": 460.0, "pam_end": 496.5}, "edited_sample": {"trace_data": [{"A": 1, "T": 1156, "C": 0, "G": 0, "basecall": "T", "basecall_bp_coord": 106}, {"A": 0, "T": 1099, "C": 0, "G": 0}, {"A": 0, "T": 946, "C": 0, "G": 0}, {"A": 4, "T": 729, "C": 0, "G": 0}, {"A": 21, "T": 496, "C": 0, "G": 0}, {"A": 66, "T": 291, "C": 0, "G": 0}, {"A": 156, "T": 142, "C": 0, "G": 0}, {"A": 302, "T": 55, "C": 0, "G": 0}, {"A": 498, "T": 16, "C": 0, "G": 0}, {"A": 719, "T": 3, "C": 0, "G": 1}, {"A": 925, "T": 2, "C": 0, "G": 1}, {"A": 1073, "T": 3, "C": 0, "G": 1}, {"A": 1133, "T": 3, "C": 0, "G": 0, "basecall": "A", "basecall_bp_coord": 107}, {"A": 1089, "T": 3, "C": 0, "G": 0}, {"A": 951, "T": 2, "C": 0, "G": 0}, {"A": 750, "T": 1, "C": 0, "G": 5}, {"A": 526, "T": 0, "C": 0, "G": 22}, {"A": 322, "T": 0, "C": 0, "G": 63}, {"A": 168, "T": 0, "C": 0, "G": 139}, {"A": 71, "T": 0, "C": 0, "G": 257}, {"A": 23, "T": 0, "C": 0, "G": 409}, {"A": 6, "T": 0, "C": 0, "G": 574}, {"A": 2, "T": 0, "C": 0, "G": 723}, {"A": 3, "T": 0, "C": 0, "G": 826}, {"A": 3, "T": 0, "C": 0, "G": 862, "basecall": "G", "basecall_bp_coord": 108}, {"A": 3, "T": 0, "C": 0, "G": 823}, {"A": 2, "T": 0, "C": 0, "G": 718}, {"A": 1, "T": 0, "C": 0, "G": 569}, {"A": 0, "T": 0, "C": 0, "G": 411}, {"A": 0, "T": 0, "C": 0, "G": 287}, {"A": 0, "T": 0, "C": 0, "G": 242}, {"A": 0, "T": 0, "C": 0, "G": 307}, {"A": 0, "T": 0, "C": 0, "G": 497}, {"A": 0, "T": 0, "C": 0, "G": 792}, {"A": 0, "T": 0, "C": 0, "G": 1147}, {"A": 0, "T": 0, "C": 0, "G": 1494}, {"A": 0, "T": 0, "C": 0, "G": 1766}, {"A": 0, "T": 0, "C": 0, "G": 1905, "basecall": "G", "basecall_bp_coord": 109}, {"A": 0, "T": 0, "C": 0, "G": 1881}, {"A": 0, "T": 0, "C": 0, "G": 1700}, {"A": 0, "T": 0, "C": 0, "G": 1398}, {"A": 0, "T": 0, "C": 0, "G": 1039}, {"A": 0, "T": 0, "C": 0, "G": 697}, {"A": 0, "T": 0, "C": 0, "G": 444}, {"A": 0, "T": 0, "C": 0, "G": 327}, {"A": 0, "T": 0, "C": 0, "G": 363}, {"A": 0, "T": 0, "C": 0, "G": 533}, {"A": 0, "T": 0, "C": 0, "G": 790}, {"A": 0, "T": 0, "C": 0, "G": 1070}, {"A": 0, "T": 0, "C": 1, "G": 1310}, {"A": 0, "T": 0, "C": 3, "G": 1457}, {"A": 0, "T": 0, "C": 3, "G": 1480, "basecall": "G", "basecall_bp_coord": 110}, {"A": 0, "T": 0, "C": 3, "G": 1373}, {"A": 0, "T": 0, "C": 3, "G": 1159}, {"A": 0, "T": 0, "C": 3, "G": 882}, {"A": 0, "T": 0, "C": 10, "G": 597}, {"A": 0, "T": 0, "C": 38, "G": 351}, {"A": 0, "T": 0, "C": 103, "G": 175}, {"A": 0, "T": 0, "C": 221, "G": 70}, {"A": 0, "T": 0, "C": 393, "G": 21}, {"A": 0, "T": 0, "C": 599, "G": 4}, {"A": 0, "T": 1, "C": 804, "G": 1}, {"A": 0, "T": 3, "C": 966, "G": 2}, {"A": 0, "T": 4, "C": 1048, "G": 3, "basecall": "C", "basecall_bp_coord": 111}, {"A": 0, "T": 4, "C": 1032, "G": 3}, {"A": 0, "T": 4, "C": 922, "G": 2}, {"A": 0, "T": 3, "C": 743, "G": 1}, {"A": 0, "T": 8, "C": 534, "G": 0}, {"A": 0, "T": 34, "C": 336, "G": 0}, {"A": 0, "T": 103, "C": 181, "G": 0}, {"A": 0, "T": 242, "C": 80, "G": 0}, {"A": 0, "T": 464, "C": 27, "G": 0}, {"A": 0, "T": 757, "C": 7, "G": 0}, {"A": 1, "T": 1080, "C": 2, "G": 0}, {"A": 2, "T": 1371, "C": 2, "G": 0}, {"A": 3, "T": 1571, "C": 3, "G": 0}, {"A": 4, "T": 1637, "C": 3, "G": 0, "basecall": "T", "basecall_bp_coord": 112}, {"A": 4, "T": 1554, "C": 2, "G": 0}, {"A": 3, "T": 1342, "C": 1, "G": 0}, {"A": 6, "T": 1045, "C": 0, "G": 0}, {"A": 25, "T": 726, "C": 0, "G": 0}, {"A": 78, "T": 441, "C": 0, "G": 0}, {"A": 187, "T": 229, "C": 0, "G": 0}, {"A": 361, "T": 97, "C": 0, "G": 0}, {"A": 590, "T": 32, "C": 0, "G": 0}, {"A": 838, "T": 7, "C": 0, "G": 0}, {"A": 1057, "T": 2, "C": 0, "G": 0}, {"A": 1202, "T": 2, "C": 0, "G": 0}, {"A": 1239, "T": 3, "C": 0, "G": 0, "basecall": "A", "basecall_bp_coord": 113}, {"A": 1163, "T": 3, "C": 0, "G": 0}, {"A": 992, "T": 2, "C": 0, "G": 0}, {"A": 772, "T": 1, "C": 0, "G": 0}, {"A": 564, "T": 0, "C": 0, "G": 0}, {"A": 429, "T": 0, "C": 0, "G": 0}, {"A": 410, "T": 0, "C": 0, "G": 0}, {"A": 514, "T": 0, "C": 0, "G": 0}, {"A": 711, "T": 0, "C": 0, "G": 0}, {"A": 946, "T": 0, "C": 0, "G": 0}, {"A": 1157, "T": 0, "C": 0, "G": 0}, {"A": 1290, "T": 0, "C": 0, "G": 0}, {"A": 1313, "T": 0, "C": 0, "G": 0, "basecall": "A", "basecall_bp_coord": 114}, {"A": 1221, "T": 0, "C": 0, "G": 0}, {"A": 1035, "T": 0, "C": 0, "G": 0}, {"A": 798, "T": 0, "C": 0, "G": 0}, {"A": 569, "T": 0, "C": 0, "G": 0}, {"A": 403, "T": 0, "C": 0, "G": 0}, {"A": 338, "T": 0, "C": 0, "G": 0}, {"A": 384, "T": 0, "C": 0, "G": 0}, {"A": 515, "T": 0, "C": 0, "G": 1}, {"A": 687, "T": 0, "C": 0, "G": 1}, {"A": 847, "T": 0, "C": 0, "G": 1}, {"A": 952, "T": 0, "C": 0, "G": 1}, {"A": 976, "T": 0, "C": 0, "G": 0, "basecall": "A", "basecall_bp_coord": 115}, {"A": 911, "T": 0, "C": 0, "G": 0}, {"A": 772, "T": 0, "C": 0, "G": 2}, {"A": 588, "T": 0, "C": 0, "G": 13}, {"A": 397, "T": 0, "C": 0, "G": 43}, {"A": 232, "T": 0, "C": 0, "G": 110}, {"A": 114, "T": 0, "C": 0, "G": 227}, {"A": 44, "T": 0, "C": 0, "G": 396}, {"A": 13, "T": 0, "C": 0, "G": 602}, {"A": 3, "T": 0, "C": 0, "G": 811}, {"A": 3, "T": 0, "C": 0, "G": 984}, {"A": 4, "T": 0, "C": 0, "G": 1083, "basecall": "G", "basecall_bp_coord": 116}, {"A": 6, "T": 0, "C": 0, "G": 1086}, {"A": 6, "T": 0, "C": 0, "G": 992}, {"A": 5, "T": 0, "C": 0, "G": 819}, {"A": 3, "T": 0, "C": 0, "G": 606}, {"A": 5, "T": 0, "C": 0, "G": 394}, {"A": 20, "T": 0, "C": 0, "G": 219}, {"A": 67, "T": 0, "C": 0, "G": 101}, {"A": 168, "T": 0, "C": 0, "G": 36}, {"A": 337, "T": 0, "C": 0, "G": 10}, {"A": 570, "T": 0, "C": 0, "G": 4}, {"A": 837, "T": 0, "C": 0, "G": 5}, {"A": 1089, "T": 0, "C": 0, "G": 6}, {"A": 1275, "T": 0, "C": 0, "G": 6}, {"A": 1356, "T": 0, "C": 0, "G": 5, "basecall": "A", "basecall_bp_coord": 117}, {"A": 1315, "T": 0, "C": 0, "G": 3}, {"A": 1160, "T": 0, "C": 0, "G": 2}, {"A": 927, "T": 0, "C": 0, "G": 10}, {"A": 663, "T": 0, "C": 0, "G": 38}, {"A": 417, "T": 0, "C": 0, "G": 106}, {"A": 226, "T": 0, "C": 0, "G": 231}, {"A": 101, "T": 0, "C": 0, "G": 418}, {"A": 36, "T": 0, "C": 0, "G": 650}, {"A": 9, "T": 0, "C": 0, "G": 888}, {"A": 3, "T": 0, "C": 0, "G": 1085}, {"A": 4, "T": 0, "C": 0, "G": 1199, "basecall": "G", "basecall_bp_coord": 118}, {"A": 7, "T": 0, "C": 0, "G": 1205}, {"A": 8, "T": 0, "C": 0, "G": 1099}, {"A": 8, "T": 0, "C": 0, "G": 907}, {"A": 6, "T": 0, "C": 0, "G": 668}, {"A": 7, "T": 0, "C": 0, "G": 432}, {"A": 25, "T": 0, "C": 0, "G": 240}, {"A": 85, "T": 0, "C": 0, "G": 110}, {"A": 217, "T": 0, "C": 0, "G": 39}, {"A": 440, "T": 1, "C": 0, "G": 10}, {"A": 747, "T": 2, "C": 0, "G": 3}, {"A": 1098, "T": 2, "C": 0, "G": 3}, {"A": 1427, "T": 3, "C": 0, "G": 4}, {"A": 1668, "T": 2, "C": 0, "G": 4}, {"A": 1768, "T": 1, "C": 0, "G": 3, "basecall": "A", "basecall_bp_coord": 119}, {"A": 1707, "T": 2, "C": 0, "G": 1}, {"A": 1500, "T": 12, "C": 0, "G": 0}, {"A": 1192, "T": 48, "C": 0, "G": 0}, {"A": 847, "T": 131, "C": 0, "G": 0}, {"A": 529, "T": 280, "C": 0, "G": 0}, {"A": 284, "T": 497, "C": 0, "G": 0}, {"A": 126, "T": 758, "C": 0, "G": 1}, {"A": 44, "T": 1017, "C": 0, "G": 2}, {"A": 11, "T": 1221, "C": 0, "G": 3}, {"A": 1, "T": 1324, "C": 0, "G": 4, "basecall": "T", "basecall_bp_coord": 120}, {"A": 1, "T": 1303, "C": 0, "G": 3}, {"A": 2, "T": 1160, "C": 0, "G": 2}, {"A": 3, "T": 930, "C": 0, "G": 2}, {"A": 3, "T": 661, "C": 0, "G": 12}, {"A": 2, "T": 409, "C": 0, "G": 48}, {"A": 1, "T": 213, "C": 0, "G": 142}, {"A": 0, "T": 90, "C": 0, "G": 325}, {"A": 0, "T": 29, "C": 0, "G": 613}, {"A": 0, "T": 8, "C": 0, "G": 988}, {"A": 0, "T": 5, "C": 0, "G": 1399}, {"A": 0, "T": 7, "C": 0, "G": 1768}, {"A": 0, "T": 9, "C": 0, "G": 2020}, {"A": 0, "T": 8, "C": 0, "G": 2100, "basecall": "G", "basecall_bp_coord": 121}, {"A": 0, "T": 6, "C": 0, "G": 1990}, {"A": 0, "T": 4, "C": 0, "G": 1714}, {"A": 0, "T": 3, "C": 0, "G": 1330}, {"A": 0, "T": 11, "C": 0, "G": 918}, {"A": 0, "T": 41, "C": 0, "G": 551}, {"A": 0, "T": 112, "C": 0, "G": 280}, {"A": 0, "T": 240, "C": 0, "G": 116}, {"A": 0, "T": 426, "C": 0, "G": 37}, {"A": 0, "T": 650, "C": 0, "G": 10}, {"A": 0, "T": 870, "C": 0, "G": 5}, {"A": 0, "T": 1042, "C": 0, "G": 7}, {"A": 0, "T": 1126, "C": 0, "G": 8, "basecall": "T", "basecall_bp_coord": 122}, {"A": 0, "T": 1102, "C": 0, "G": 8}, {"A": 0, "T": 976, "C": 0, "G": 6}, {"A": 0, "T": 777, "C": 0, "G": 5}, {"A": 0, "T": 548, "C": 0, "G": 14}, {"A": 0, "T": 336, "C": 0, "G": 54}, {"A": 0, "T": 174, "C": 0, "G": 155}, {"A": 0, "T": 73, "C": 0, "G": 348}, {"A": 0, "T": 23, "C": 0, "G": 649}, {"A": 0, "T": 6, "C": 0, "G": 1037}, {"A": 0, "T": 3, "C": 0, "G": 1458}, {"A": 0, "T": 4, "C": 0, "G": 1835}, {"A": 0, "T": 4, "C": 0, "G": 2089}, {"A": 0, "T": 4, "C": 0, "G": 2169, "basecall": "G", "basecall_bp_coord": 123}, {"A": 0, "T": 2, "C": 0, "G": 2055}, {"A": 0, "T": 1, "C": 0, "G": 1773}, {"A": 0, "T": 0, "C": 0, "G": 1382}, {"A": 0, "T": 0, "C": 0, "G": 960}, {"A": 0, "T": 0, "C": 0, "G": 588}, {"A": 0, "T": 0, "C": 0, "G": 329}, {"A": 0, "T": 0, "C": 0, "G": 214}, {"A": 0, "T": 0, "C": 0, "G": 246}, {"A": 0, "T": 0, "C": 0, "G": 398}, {"A": 0, "T": 0, "C": 0, "G": 625}, {"A": 0, "T": 0, "C": 0, "G": 873}, {"A": 0, "T": 0, "C": 0, "G": 1088}, {"A": 0, "T": 0, "C": 0, "G": 1225}, {"A": 0, "T": 0, "C": 0, "G": 1257, "basecall": "G", "basecall_bp_coord": 124}, {"A": 0, "T": 0, "C": 0, "G": 1178}, {"A": 0, "T": 0, "C": 0, "G": 1005}, {"A": 0, "T": 0, "C": 0, "G": 774}, {"A": 0, "T": 0, "C": 0, "G": 536}, {"A": 0, "T": 0, "C": 0, "G": 341}, {"A": 0, "T": 0, "C": 0, "G": 230}, {"A": 0, "T": 0, "C": 0, "G": 225}, {"A": 0, "T": 0, "C": 0, "G": 327}, {"A": 0, "T": 0, "C": 0, "G": 512}, {"A": 0, "T": 0, "C": 0, "G": 739}, {"A": 0, "T": 0, "C": 0, "G": 961}, {"A": 2, "T": 0, "C": 0, "G": 1129}, {"A": 3, "T": 0, "C": 0, "G": 1206, "basecall": "G", "basecall_bp_coord": 125}, {"A": 5, "T": 0, "C": 0, "G": 1176}, {"A": 6, "T": 0, "C": 0, "G": 1044}, {"A": 5, "T": 0, "C": 0, "G": 837}, {"A": 4, "T": 0, "C": 0, "G": 600}, {"A": 7, "T": 0, "C": 0, "G": 376}, {"A": 31, "T": 0, "C": 0, "G": 202}, {"A": 101, "T": 0, "C": 0, "G": 89}, {"A": 252, "T": 0, "C": 0, "G": 30}, {"A": 506, "T": 0, "C": 0, "G": 8}, {"A": 852, "T": 0, "C": 0, "G": 3}, {"A": 1248, "T": 0, "C": 0, "G": 3}, {"A": 1622, "T": 0, "C": 0, "G": 4}, {"A": 1899, "T": 0, "C": 0, "G": 4}, {"A": 2022, "T": 0, "C": 0, "G": 3, "basecall": "A", "basecall_bp_coord": 126}, {"A": 1968, "T": 0, "C": 0, "G": 1}, {"A": 1752, "T": 0, "C": 0, "G": 0}, {"A": 1430, "T": 0, "C": 0, "G": 0}, {"A": 1086, "T": 0, "C": 0, "G": 0}, {"A": 807, "T": 0, "C": 0, "G": 0}, {"A": 663, "T": 0, "C": 0, "G": 0}, {"A": 679, "T": 0, "C": 0, "G": 0}, {"A": 829, "T": 0, "C": 0, "G": 0}, {"A": 1053, "T": 0, "C": 0, "G": 0}, {"A": 1273, "T": 0, "C": 0, "G": 0}, {"A": 1420, "T": 0, "C": 0, "G": 0}, {"A": 1453, "T": 0, "C": 0, "G": 0, "basecall": "A", "basecall_bp_coord": 127}, {"A": 1360, "T": 0, "C": 0, "G": 0}, {"A": 1162, "T": 0, "C": 0, "G": 0}, {"A": 911, "T": 0, "C": 0, "G": 0}, {"A": 677, "T": 0, "C": 0, "G": 0}, {"A": 534, "T": 0, "C": 0, "G": 0}, {"A": 536, "T": 0, "C": 0, "G": 0}, {"A": 690, "T": 0, "C": 0, "G": 0}, {"A": 958, "T": 0, "C": 0, "G": 0}, {"A": 1267, "T": 0, "C": 0, "G": 0}, {"A": 1535, "T": 0, "C": 0, "G": 0}, {"A": 1692, "T": 0, "C": 0, "G": 0}, {"A": 1700, "T": 0, "C": 0, "G": 0, "basecall": "A", "basecall_bp_coord": 128}, {"A": 1559, "T": 0, "C": 0, "G": 0}, {"A": 1303, "T": 0, "C": 0, "G": 0}, {"A": 999, "T": 0, "C": 0, "G": 0}, {"A": 730, "T": 0, "C": 0, "G": 0}, {"A": 570, "T": 0, "C": 0, "G": 0}, {"A": 563, "T": 0, "C": 0, "G": 0}, {"A": 705, "T": 0, "C": 0, "G": 0}, {"A": 946, "T": 0, "C": 0, "G": 1}, {"A": 1209, "T": 0, "C": 0, "G": 2}, {"A": 1417, "T": 0, "C": 0, "G": 3}, {"A": 1515, "T": 0, "C": 0, "G": 3, "basecall": "A", "basecall_bp_coord": 129}, {"A": 1477, "T": 0, "C": 0, "G": 2}, {"A": 1312, "T": 0, "C": 0, "G": 2}, {"A": 1054, "T": 0, "C": 0, "G": 8}, {"A": 758, "T": 0, "C": 0, "G": 32}, {"A": 478, "T": 0, "C": 0, "G": 95}, {"A": 258, "T": 0, "C": 0, "G": 217}, {"A": 115, "T": 0, "C": 0, "G": 407}, {"A": 40, "T": 0, "C": 0, "G": 652}, {"A": 10, "T": 1, "C": 0, "G": 914}, {"A": 2, "T": 2, "C": 0, "G": 1145}, {"A": 2, "T": 3, "C": 0, "G": 1294}, {"A": 3, "T": 4, "C": 0, "G": 1328, "basecall": "G", "basecall_bp_coord": 130}, {"A": 3, "T": 3, "C": 0, "G": 1239}, {"A": 2, "T": 3, "C": 0, "G": 1048}, {"A": 1, "T": 7, "C": 0, "G": 795}, {"A": 1, "T": 27, "C": 0, "G": 532}, {"A": 0, "T": 84, "C": 0, "G": 307}, {"A": 0, "T": 197, "C": 0, "G": 147}, {"A": 0, "T": 377, "C": 0, "G": 56}, {"A": 0, "T": 611, "C": 0, "G": 15}, {"A": 0, "T": 866, "C": 0, "G": 3}, {"A": 0, "T": 1090, "C": 0, "G": 2}, {"A": 0, "T": 1236, "C": 0, "G": 3}, {"A": 0, "T": 1271, "C": 0, "G": 4, "basecall": "T", "basecall_bp_coord": 131}, {"A": 0, "T": 1188, "C": 0, "G": 3}, {"A": 0, "T": 1007, "C": 0, "G": 2}, {"A": 0, "T": 772, "C": 0, "G": 1}, {"A": 0, "T": 546, "C": 0, "G": 0}, {"A": 0, "T": 395, "C": 0, "G": 0}, {"A": 0, "T": 370, "C": 0, "G": 0}, {"A": 0, "T": 485, "C": 0, "G": 0}, {"A": 0, "T": 717, "C": 0, "G": 0}, {"A": 0, "T": 1005, "C": 0, "G": 1}, {"A": 0, "T": 1279, "C": 0, "G": 3}, {"A": 0, "T": 1468, "C": 0, "G": 4}, {"A": 0, "T": 1529, "C": 0, "G": 5, "basecall": "T", "basecall_bp_coord": 132}, {"A": 0, "T": 1447, "C": 0, "G": 4}, {"A": 0, "T": 1239, "C": 0, "G": 3}, {"A": 0, "T": 951, "C": 0, "G": 4}, {"A": 0, "T": 645, "C": 0, "G": 20}, {"A": 0, "T": 376, "C": 0, "G": 73}, {"A": 0, "T": 183, "C": 0, "G": 194}, {"A": 0, "T": 70, "C": 0, "G": 408}, {"A": 0, "T": 20, "C": 0, "G": 715}, {"A": 0, "T": 5, "C": 0, "G": 1080}, {"A": 0, "T": 5, "C": 0, "G": 1440}, {"A": 0, "T": 7, "C": 0, "G": 1722}, {"A": 0, "T": 9, "C": 0, "G": 1864, "basecall": "G", "basecall_bp_coord": 133}, {"A": 0, "T": 8, "C": 0, "G": 1836}, {"A": 0, "T": 6, "C": 0, "G": 1644}, {"A": 0, "T": 4, "C": 0, "G": 1330}, {"A": 0, "T": 3, "C": 0, "G": 961}, {"A": 0, "T": 12, "C": 0, "G": 610}, {"A": 0, "T": 45, "C": 0, "G": 331}, {"A": 0, "T": 118, "C": 0, "G": 149}, {"A": 0, "T": 247, "C": 0, "G": 52}, {"A": 0, "T": 427, "C": 0, "G": 14}, {"A": 1, "T": 635, "C": 0, "G": 4}, {"A": 2, "T": 831, "C": 0, "G": 4}, {"A": 3, "T": 973, "C": 0, "G": 5}, {"A": 4, "T": 1029, "C": 0, "G": 5, "basecall": "T", "basecall_bp_coord": 134}, {"A": 3, "T": 986, "C": 0, "G": 4}, {"A": 2, "T": 854, "C": 0, "G": 2}, {"A": 4, "T": 664, "C": 0, "G": 1}, {"A": 16, "T": 456, "C": 0, "G": 0}, {"A": 59, "T": 270, "C": 0, "G": 0}, {"A": 153, "T": 134, "C": 0, "G": 0}, {"A": 317, "T": 53, "C": 0, "G": 0}, {"A": 545, "T": 15, "C": 0, "G": 0}, {"A": 809, "T": 3, "C": 0, "G": 0}, {"A": 1060, "T": 2, "C": 0, "G": 1}, {"A": 1247, "T": 2, "C": 0, "G": 2}, {"A": 1329, "T": 3, "C": 0, "G": 2, "basecall": "A", "basecall_bp_coord": 135}, {"A": 1286, "T": 2, "C": 0, "G": 2}, {"A": 1129, "T": 2, "C": 0, "G": 2}, {"A": 893, "T": 1, "C": 0, "G": 2}, {"A": 628, "T": 0, "C": 0, "G": 8}, {"A": 385, "T": 0, "C": 0, "G": 30}, {"A": 201, "T": 0, "C": 0, "G": 83}, {"A": 85, "T": 0, "C": 0, "G": 178}, {"A": 28, "T": 0, "C": 0, "G": 318}, {"A": 7, "T": 0, "C": 0, "G": 487}, {"A": 3, "T": 0, "C": 0, "G": 655}, {"A": 5, "T": 0, "C": 0, "G": 786}, {"A": 7, "T": 0, "C": 0, "G": 850, "basecall": "G", "basecall_bp_coord": 136}, {"A": 7, "T": 0, "C": 0, "G": 833}, {"A": 7, "T": 0, "C": 0, "G": 738}, {"A": 5, "T": 0, "C": 0, "G": 588}, {"A": 4, "T": 0, "C": 0, "G": 414}, {"A": 10, "T": 0, "C": 0, "G": 253}, {"A": 37, "T": 0, "C": 0, "G": 130}, {"A": 106, "T": 0, "C": 0, "G": 54}, {"A": 239, "T": 0, "C": 0, "G": 17}, {"A": 443, "T": 0, "C": 0, "G": 4}, {"A": 701, "T": 0, "C": 1, "G": 3}, {"A": 972, "T": 0, "C": 2, "G": 3}, {"A": 1203, "T": 0, "C": 3, "G": 4}, {"A": 1344, "T": 0, "C": 4, "G": 3}, {"A": 1364, "T": 0, "C": 3, "G": 2, "basecall": "A", "basecall_bp_coord": 137}, {"A": 1259, "T": 0, "C": 2, "G": 1}, {"A": 1052, "T": 0, "C": 5, "G": 0}, {"A": 788, "T": 0, "C": 23, "G": 0}, {"A": 520, "T": 0, "C": 78, "G": 0}, {"A": 296, "T": 0, "C": 193, "G": 0}, {"A": 140, "T": 0, "C": 386, "G": 0}, {"A": 52, "T": 0, "C": 649, "G": 0}, {"A": 14, "T": 0, "C": 945, "G": 0}, {"A": 3, "T": 1, "C": 1219, "G": 0}, {"A": 2, "T": 3, "C": 1411, "G": 0}, {"A": 3, "T": 4, "C": 1479, "G": 0, "basecall": "C", "basecall_bp_coord": 138}, {"A": 3, "T": 4, "C": 1409, "G": 0}, {"A": 3, "T": 3, "C": 1214, "G": 0}, {"A": 2, "T": 3, "C": 939, "G": 0}, {"A": 1, "T": 9, "C": 643, "G": 0}, {"A": 0, "T": 34, "C": 381, "G": 0}, {"A": 0, "T": 101, "C": 189, "G": 0}, {"A": 0, "T": 229, "C": 75, "G": 0}, {"A": 0, "T": 428, "C": 22, "G": 0}, {"A": 0, "T": 682, "C": 5, "G": 1}, {"A": 0, "T": 951, "C": 3, "G": 2}, {"A": 0, "T": 1180, "C": 4, "G": 3}, {"A": 0, "T": 1318, "C": 4, "G": 4}, {"A": 0, "T": 1334, "C": 4, "G": 4, "basecall": "T", "basecall_bp_coord": 139}, {"A": 0, "T": 1224, "C": 2, "G": 3}, {"A": 0, "T": 1014, "C": 1, "G": 3}, {"A": 0, "T": 749, "C": 0, "G": 13}, {"A": 0, "T": 486, "C": 0, "G": 50}, {"A": 0, "T": 270, "C": 0, "G": 144}, {"A": 0, "T": 123, "C": 0, "G": 321}, {"A": 0, "T": 44, "C": 0, "G": 592}, {"A": 0, "T": 12, "C": 0, "G": 938}, {"A": 0, "T": 4, "C": 0, "G": 1307}, {"A": 0, "T": 5, "C": 0, "G": 1626}, {"A": 2, "T": 5, "C": 0, "G": 1830, "basecall": "G", "basecall_bp_coord": 140}, {"A": 5, "T": 5, "C": 0, "G": 1872}, {"A": 10, "T": 4, "C": 0, "G": 1743}, {"A": 12, "T": 3, "C": 0, "G": 1470}, {"A": 12, "T": 3, "C": 0, "G": 1113}, {"A": 10, "T": 2, "C": 0, "G": 744}, {"A": 6, "T": 2, "C": 0, "G": 429}, {"A": 9, "T": 4, "C": 0, "G": 206}, {"A": 26, "T": 14, "C": 0, "G": 78}, {"A": 67, "T": 39, "C": 0, "G": 22}, {"A": 136, "T": 81, "C": 0, "G": 5}, {"A": 232, "T": 139, "C": 0, "G": 4}, {"A": 341, "T": 202, "C": 0, "G": 5}, {"A": 446, "T": 255, "C": 0, "G": 6}, {"A": 527, "T": 285, "C": 0, "G": 5}, {"A": 570, "T": 284, "C": 0, "G": 3, "basecall": "A", "basecall_bp_coord": 141}, {"A": 567, "T": 252, "C": 0, "G": 1}, {"A": 519, "T": 197, "C": 1, "G": 0}, {"A": 438, "T": 134, "C": 0, "G": 0}, {"A": 342, "T": 77, "C": 1, "G": 0}, {"A": 256, "T": 36, "C": 2, "G": 0}, {"A": 208, "T": 13, "C": 7, "G": 0}, {"A": 220, "T": 3, "C": 16, "G": 0}, {"A": 297, "T": 1, "C": 31, "G": 0}, {"A": 418, "T": 1, "C": 48, "G": 0}, {"A": 548, "T": 2, "C": 64, "G": 1}, {"A": 647, "T": 2, "C": 75, "G": 1}, {"A": 691, "T": 1, "C": 79, "G": 1, "basecall": "A", "basecall_bp_coord": 142}, {"A": 669, "T": 1, "C": 73, "G": 1}, {"A": 588, "T": 0, "C": 60, "G": 1}, {"A": 467, "T": 1, "C": 43, "G": 3}, {"A": 334, "T": 3, "C": 26, "G": 12}, {"A": 216, "T": 13, "C": 13, "G": 35}, {"A": 131, "T": 35, "C": 5, "G": 76}, {"A": 83, "T": 70, "C": 1, "G": 138}, {"A": 64, "T": 118, "C": 0, "G": 212}, {"A": 62, "T": 169, "C": 0, "G": 285}, {"A": 67, "T": 213, "C": 0, "G": 342}, {"A": 70, "T": 240, "C": 0, "G": 370, "basecall": "G", "basecall_bp_coord": 143}, {"A": 68, "T": 241, "C": 0, "G": 363}, {"A": 59, "T": 218, "C": 0, "G": 322}, {"A": 46, "T": 176, "C": 0, "G": 257}, {"A": 31, "T": 124, "C": 0, "G": 183}, {"A": 22, "T": 75, "C": 0, "G": 118}, {"A": 28, "T": 39, "C": 0, "G": 75}, {"A": 59, "T": 19, "C": 0, "G": 61}, {"A": 126, "T": 15, "C": 0, "G": 71}, {"A": 231, "T": 22, "C": 0, "G": 98}, {"A": 364, "T": 35, "C": 0, "G": 128}, {"A": 504, "T": 47, "C": 0, "G": 151}, {"A": 624, "T": 55, "C": 0, "G": 159}, {"A": 699, "T": 57, "C": 0, "G": 152, "basecall": "A", "basecall_bp_coord": 144}, {"A": 714, "T": 51, "C": 0, "G": 131}, {"A": 665, "T": 41, "C": 0, "G": 100}, {"A": 564, "T": 29, "C": 0, "G": 67}, {"A": 433, "T": 26, "C": 0, "G": 39}, {"A": 299, "T": 45, "C": 0, "G": 19}, {"A": 188, "T": 102, "C": 0, "G": 8}, {"A": 112, "T": 205, "C": 0, "G": 6}, {"A": 72, "T": 352, "C": 0, "G": 10}, {"A": 60, "T": 522, "C": 0, "G": 17}, {"A": 62, "T": 684, "C": 0, "G": 26}, {"A": 65, "T": 804, "C": 0, "G": 35, "basecall": "T", "basecall_bp_coord": 145}, {"A": 63, "T": 854, "C": 0, "G": 42}, {"A": 55, "T": 823, "C": 0, "G": 45}, {"A": 42, "T": 718, "C": 0, "G": 44}, {"A": 28, "T": 561, "C": 0, "G": 45}, {"A": 16, "T": 388, "C": 0, "G": 61}, {"A": 7, "T": 231, "C": 0, "G": 112}, {"A": 2, "T": 115, "C": 0, "G": 221}, {"A": 0, "T": 45, "C": 0, "G": 395}, {"A": 1, "T": 13, "C": 0, "G": 623}, {"A": 3, "T": 3, "C": 0, "G": 869}, {"A": 8, "T": 2, "C": 0, "G": 1087}, {"A": 15, "T": 3, "C": 0, "G": 1232, "basecall": "G", "basecall_bp_coord": 146}, {"A": 24, "T": 4, "C": 0, "G": 1272}, {"A": 31, "T": 4, "C": 0, "G": 1199}, {"A": 36, "T": 3, "C": 0, "G": 1029}, {"A": 37, "T": 3, "C": 0, "G": 801}, {"A": 33, "T": 2, "C": 0, "G": 564}, {"A": 26, "T": 2, "C": 0, "G": 372}, {"A": 18, "T": 6, "C": 0, "G": 265}, {"A": 10, "T": 18, "C": 0, "G": 262}, {"A": 5, "T": 42, "C": 0, "G": 358}, {"A": 2, "T": 77, "C": 0, "G": 524}, {"A": 1, "T": 118, "C": 0, "G": 721}, {"A": 1, "T": 156, "C": 0, "G": 908}, {"A": 1, "T": 181, "C": 0, "G": 1044}, {"A": 2, "T": 187, "C": 0, "G": 1102, "basecall": "G", "basecall_bp_coord": 147}, {"A": 2, "T": 172, "C": 0, "G": 1068}, {"A": 2, "T": 140, "C": 0, "G": 949}, {"A": 2, "T": 100, "C": 0, "G": 767}, {"A": 1, "T": 61, "C": 1, "G": 557}, {"A": 1, "T": 30, "C": 3, "G": 358}, {"A": 8, "T": 12, "C": 8, "G": 199}, {"A": 32, "T": 4, "C": 16, "G": 93}, {"A": 85, "T": 1, "C": 26, "G": 38}, {"A": 177, "T": 2, "C": 37, "G": 20}, {"A": 307, "T": 2, "C": 45, "G": 21}, {"A": 458, "T": 3, "C": 48, "G": 28}, {"A": 602, "T": 2, "C": 46, "G": 33}, {"A": 711, "T": 2, "C": 39, "G": 33}, {"A": 763, "T": 1, "C": 29, "G": 29, "basecall": "A", "basecall_bp_coord": 148}, {"A": 747, "T": 1, "C": 18, "G": 22}, {"A": 671, "T": 3, "C": 9, "G": 15}, {"A": 551, "T": 14, "C": 3, "G": 8}, {"A": 416, "T": 45, "C": 1, "G": 4}, {"A": 292, "T": 108, "C": 0, "G": 3}, {"A": 201, "T": 211, "C": 0, "G": 4}, {"A": 148, "T": 346, "C": 0, "G": 9}, {"A": 129, "T": 494, "C": 0, "G": 14}, {"A": 129, "T": 624, "C": 0, "G": 20}, {"A": 137, "T": 707, "C": 0, "G": 24, "basecall": "T", "basecall_bp_coord": 149}, {"A": 141, "T": 725, "C": 0, "G": 26}, {"A": 139, "T": 672, "C": 0, "G": 24}, {"A": 132, "T": 562, "C": 0, "G": 20}, {"A": 129, "T": 419, "C": 0, "G": 18}, {"A": 138, "T": 273, "C": 0, "G": 28}, {"A": 163, "T": 153, "C": 0, "G": 65}, {"A": 203, "T": 70, "C": 0, "G": 145}, {"A": 250, "T": 25, "C": 0, "G": 275}, {"A": 294, "T": 7, "C": 1, "G": 448}, {"A": 327, "T": 3, "C": 3, "G": 642}, {"A": 344, "T": 3, "C": 6, "G": 820}, {"A": 341, "T": 4, "C": 10, "G": 947, "basecall": "G", "basecall_bp_coord": 150}, {"A": 315, "T": 4, "C": 14, "G": 994}, {"A": 269, "T": 3, "C": 16, "G": 947}, {"A": 208, "T": 2, "C": 16, "G": 816}, {"A": 142, "T": 4, "C": 15, "G": 630}, {"A": 84, "T": 15, "C": 11, "G": 428}, {"A": 47, "T": 40, "C": 8, "G": 251}, {"A": 43, "T": 84, "C": 4, "G": 123}, {"A": 88, "T": 146, "C": 2, "G": 47}, {"A": 193, "T": 218, "C": 3, "G": 13}, {"A": 359, "T": 284, "C": 6, "G": 3}, {"A": 572, "T": 330, "C": 12, "G": 2}, {"A": 796, "T": 345, "C": 18, "G": 3}, {"A": 986, "T": 326, "C": 23, "G": 3}, {"A": 1102, "T": 277, "C": 27, "G": 3, "basecall": "A", "basecall_bp_coord": 151}, {"A": 1116, "T": 210, "C": 27, "G": 2}, {"A": 1026, "T": 144, "C": 24, "G": 1}, {"A": 854, "T": 96, "C": 19, "G": 0}, {"A": 644, "T": 78, "C": 12, "G": 0}, {"A": 446, "T": 93, "C": 8, "G": 0}, {"A": 304, "T": 136, "C": 7, "G": 0}, {"A": 238, "T": 193, "C": 12, "G": 0}, {"A": 245, "T": 250, "C": 24, "G": 0}, {"A": 300, "T": 293, "C": 41, "G": 0}, {"A": 370, "T": 313, "C": 59, "G": 0}, {"A": 427, "T": 308, "C": 74, "G": 0}, {"A": 452, "T": 276, "C": 81, "G": 0, "basecall": "A", "basecall_bp_coord": 152}, {"A": 437, "T": 226, "C": 80, "G": 0}, {"A": 385, "T": 168, "C": 69, "G": 0}, {"A": 308, "T": 121, "C": 53, "G": 0}, {"A": 220, "T": 107, "C": 35, "G": 0}, {"A": 138, "T": 148, "C": 19, "G": 0}, {"A": 74, "T": 257, "C": 8, "G": 0}, {"A": 33, "T": 431, "C": 3, "G": 0}, {"A": 11, "T": 647, "C": 1, "G": 0}, {"A": 3, "T": 867, "C": 1, "G": 0}, {"A": 0, "T": 1046, "C": 1, "G": 0}, {"A": 1, "T": 1146, "C": 1, "G": 0, "basecall": "T", "basecall_bp_coord": 153}, {"A": 1, "T": 1147, "C": 1, "G": 0}, {"A": 1, "T": 1048, "C": 1, "G": 0}, {"A": 1, "T": 873, "C": 1, "G": 0}, {"A": 0, "T": 661, "C": 1, "G": 0}, {"A": 0, "T": 460, "C": 4, "G": 0}, {"A": 0, "T": 316, "C": 14, "G": 0}, {"A": 0, "T": 256, "C": 35, "G": 0}, {"A": 0, "T": 286, "C": 68, "G": 0}, {"A": 0, "T": 388, "C": 110, "G": 0}, {"A": 1, "T": 526, "C": 153, "G": 0}, {"A": 1, "T": 661, "C": 187, "G": 0}, {"A": 1, "T": 759, "C": 204, "G": 0}, {"A": 1, "T": 796, "C": 200, "G": 0, "basecall": "T", "basecall_bp_coord": 154}, {"A": 1, "T": 764, "C": 175, "G": 0}, {"A": 2, "T": 669, "C": 136, "G": 0}, {"A": 10, "T": 530, "C": 93, "G": 0}, {"A": 36, "T": 374, "C": 54, "G": 0}, {"A": 99, "T": 232, "C": 26, "G": 0}, {"A": 210, "T": 123, "C": 9, "G": 0}, {"A": 372, "T": 56, "C": 2, "G": 0}, {"A": 565, "T": 28, "C": 1, "G": 0}, {"A": 756, "T": 25, "C": 1, "G": 0}, {"A": 905, "T": 35, "C": 1, "G": 0}, {"A": 978, "T": 47, "C": 1, "G": 0, "basecall": "A", "basecall_bp_coord": 155}, {"A": 959, "T": 57, "C": 1, "G": 0}, {"A": 851, "T": 61, "C": 0, "G": 0}, {"A": 677, "T": 63, "C": 1, "G": 0}, {"A": 478, "T": 66, "C": 3, "G": 0}, {"A": 292, "T": 79, "C": 9, "G": 0}, {"A": 150, "T": 116, "C": 19, "G": 0}, {"A": 62, "T": 188, "C": 33, "G": 0}, {"A": 19, "T": 301, "C": 48, "G": 0}, {"A": 5, "T": 448, "C": 61, "G": 0}, {"A": 3, "T": 608, "C": 68, "G": 0}, {"A": 4, "T": 750, "C": 68, "G": 0}, {"A": 4, "T": 845, "C": 61, "G": 0, "basecall": "T", "basecall_bp_coord": 156}, {"A": 3, "T": 871, "C": 48, "G": 1}, {"A": 2, "T": 823, "C": 33, "G": 2}, {"A": 1, "T": 710, "C": 19, "G": 2}, {"A": 0, "T": 560, "C": 9, "G": 2}, {"A": 0, "T": 411, "C": 3, "G": 2}, {"A": 0, "T": 302, "C": 1, "G": 5}, {"A": 0, "T": 264, "C": 0, "G": 15}, {"A": 0, "T": 305, "C": 0, "G": 40}, {"A": 0, "T": 410, "C": 0, "G": 82}, {"A": 0, "T": 544, "C": 0, "G": 141}, {"A": 0, "T": 668, "C": 0, "G": 206}, {"A": 0, "T": 748, "C": 0, "G": 265, "basecall": "T", "basecall_bp_coord": 157}, {"A": 0, "T": 764, "C": 0, "G": 304}, {"A": 0, "T": 713, "C": 0, "G": 316}, {"A": 0, "T": 606, "C": 0, "G": 299}, {"A": 0, "T": 463, "C": 0, "G": 259}, {"A": 0, "T": 315, "C": 0, "G": 208}, {"A": 0, "T": 193, "C": 0, "G": 160}, {"A": 0, "T": 129, "C": 0, "G": 125}, {"A": 0, "T": 142, "C": 0, "G": 105}, {"A": 0, "T": 237, "C": 0, "G": 99}, {"A": 0, "T": 399, "C": 0, "G": 96}, {"A": 2, "T": 595, "C": 0, "G": 92}, {"A": 3, "T": 783, "C": 0, "G": 81}, {"A": 6, "T": 923, "C": 0, "G": 64}, {"A": 7, "T": 983, "C": 0, "G": 46, "basecall": "T", "basecall_bp_coord": 158}, {"A": 8, "T": 949, "C": 0, "G": 28}, {"A": 8, "T": 828, "C": 0, "G": 15}, {"A": 7, "T": 648, "C": 0, "G": 7}, {"A": 6, "T": 448, "C": 0, "G": 11}, {"A": 4, "T": 268, "C": 0, "G": 39}, {"A": 2, "T": 134, "C": 0, "G": 110}, {"A": 1, "T": 53, "C": 0, "G": 247}, {"A": 0, "T": 16, "C": 0, "G": 454}, {"A": 0, "T": 3, "C": 0, "G": 716}, {"A": 0, "T": 2, "C": 0, "G": 990}, {"A": 1, "T": 3, "C": 0, "G": 1221}, {"A": 2, "T": 3, "C": 0, "G": 1360}, {"A": 4, "T": 3, "C": 0, "G": 1376, "basecall": "G", "basecall_bp_coord": 159}, {"A": 4, "T": 2, "C": 0, "G": 1264}, {"A": 4, "T": 1, "C": 0, "G": 1049}, {"A": 3, "T": 0, "C": 0, "G": 779}, {"A": 6, "T": 0, "C": 0, "G": 509}, {"A": 23, "T": 0, "C": 0, "G": 285}, {"A": 71, "T": 0, "C": 0, "G": 132}, {"A": 169, "T": 0, "C": 1, "G": 48}, {"A": 326, "T": 0, "C": 4, "G": 13}, {"A": 530, "T": 0, "C": 8, "G": 4}, {"A": 749, "T": 0, "C": 13, "G": 4}, {"A": 941, "T": 0, "C": 18, "G": 6}, {"A": 1064, "T": 0, "C": 21, "G": 6}, {"A": 1089, "T": 0, "C": 22, "G": 5, "basecall": "A", "basecall_bp_coord": 160}, {"A": 1011, "T": 0, "C": 20, "G": 4}, {"A": 850, "T": 0, "C": 18, "G": 2}, {"A": 639, "T": 0, "C": 20, "G": 4}, {"A": 424, "T": 0, "C": 29, "G": 13}, {"A": 242, "T": 0, "C": 50, "G": 40}, {"A": 115, "T": 0, "C": 86, "G": 93}, {"A": 43, "T": 0, "C": 134, "G": 175}, {"A": 11, "T": 0, "C": 188, "G": 281}, {"A": 2, "T": 0, "C": 238, "G": 394}, {"A": 1, "T": 0, "C": 274, "G": 492}, {"A": 2, "T": 0, "C": 288, "G": 553}, {"A": 3, "T": 0, "C": 279, "G": 564, "basecall": "G", "basecall_bp_coord": 161}, {"A": 3, "T": 0, "C": 246, "G": 522}, {"A": 2, "T": 0, "C": 196, "G": 437}, {"A": 1, "T": 0, "C": 139, "G": 327}, {"A": 1, "T": 0, "C": 91, "G": 216}, {"A": 3, "T": 0, "C": 67, "G": 122}, {"A": 7, "T": 0, "C": 84, "G": 57}, {"A": 13, "T": 0, "C": 152, "G": 21}, {"A": 21, "T": 0, "C": 271, "G": 6}, {"A": 28, "T": 0, "C": 427, "G": 2}, {"A": 33, "T": 0, "C": 593, "G": 2}, {"A": 34, "T": 0, "C": 737, "G": 2}, {"A": 31, "T": 0, "C": 829, "G": 2}, {"A": 25, "T": 0, "C": 850, "G": 2, "basecall": "C", "basecall_bp_coord": 162}, {"A": 17, "T": 0, "C": 796, "G": 1}, {"A": 10, "T": 0, "C": 681, "G": 0}, {"A": 5, "T": 0, "C": 533, "G": 0}, {"A": 2, "T": 0, "C": 391, "G": 0}, {"A": 0, "T": 2, "C": 291, "G": 0}, {"A": 0, "T": 5, "C": 261, "G": 0}, {"A": 0, "T": 10, "C": 304, "G": 0}, {"A": 0, "T": 18, "C": 405, "G": 0}, {"A": 0, "T": 25, "C": 531, "G": 0}, {"A": 0, "T": 30, "C": 647, "G": 0}, {"A": 0, "T": 33, "C": 722, "G": 0}, {"A": 0, "T": 31, "C": 740, "G": 0, "basecall": "C", "basecall_bp_coord": 163}, {"A": 0, "T": 26, "C": 697, "G": 0}, {"A": 0, "T": 19, "C": 602, "G": 0}, {"A": 0, "T": 12, "C": 477, "G": 0}, {"A": 0, "T": 6, "C": 352, "G": 0}, {"A": 2, "T": 2, "C": 264, "G": 0}, {"A": 6, "T": 1, "C": 243, "G": 0}, {"A": 11, "T": 0, "C": 298, "G": 0}, {"A": 17, "T": 0, "C": 420, "G": 0}, {"A": 23, "T": 1, "C": 576, "G": 0}, {"A": 26, "T": 1, "C": 727, "G": 0}, {"A": 26, "T": 2, "C": 834, "G": 0, "basecall": "C", "basecall_bp_coord": 164}, {"A": 23, "T": 2, "C": 871, "G": 0}, {"A": 19, "T": 3, "C": 828, "G": 0}, {"A": 18, "T": 3, "C": 713, "G": 0}, {"A": 24, "T": 2, "C": 552, "G": 0}, {"A": 39, "T": 3, "C": 377, "G": 0}, {"A": 64, "T": 10, "C": 223, "G": 0}, {"A": 92, "T": 36, "C": 111, "G": 0}, {"A": 119, "T": 91, "C": 44, "G": 0}, {"A": 137, "T": 185, "C": 13, "G": 0}, {"A": 141, "T": 309, "C": 3, "G": 0}, {"A": 131, "T": 445, "C": 2, "G": 0}, {"A": 109, "T": 564, "C": 2, "G": 0}, {"A": 80, "T": 638, "C": 2, "G": 0, "basecall": "T", "basecall_bp_coord": 165}, {"A": 51, "T": 651, "C": 1, "G": 0}, {"A": 28, "T": 599, "C": 1, "G": 0}, {"A": 19, "T": 494, "C": 0, "G": 0}, {"A": 34, "T": 362, "C": 0, "G": 0}, {"A": 85, "T": 231, "C": 0, "G": 0}, {"A": 183, "T": 125, "C": 0, "G": 0}, {"A": 331, "T": 55, "C": 0, "G": 0}, {"A": 516, "T": 19, "C": 0, "G": 0}, {"A": 710, "T": 5, "C": 0, "G": 0}, {"A": 875, "T": 1, "C": 0, "G": 0}, {"A": 978, "T": 2, "C": 0, "G": 0, "basecall": "A", "basecall_bp_coord": 166}, {"A": 997, "T": 2, "C": 0, "G": 0}, {"A": 928, "T": 2, "C": 0, "G": 0}, {"A": 786, "T": 1, "C": 0, "G": 1}, {"A": 603, "T": 0, "C": 0, "G": 7}, {"A": 417, "T": 0, "C": 0, "G": 21}, {"A": 266, "T": 0, "C": 0, "G": 49}, {"A": 177, "T": 0, "C": 0, "G": 94}, {"A": 156, "T": 0, "C": 0, "G": 153}, {"A": 194, "T": 0, "C": 0, "G": 218}, {"A": 267, "T": 0, "C": 0, "G": 279}, {"A": 347, "T": 1, "C": 0, "G": 322}, {"A": 410, "T": 2, "C": 0, "G": 339}, {"A": 442, "T": 3, "C": 0, "G": 326, "basecall": "A", "basecall_bp_coord": 167}, {"A": 438, "T": 3, "C": 0, "G": 286}, {"A": 401, "T": 2, "C": 0, "G": 228}, {"A": 341, "T": 2, "C": 0, "G": 165}, {"A": 273, "T": 6, "C": 0, "G": 107}, {"A": 209, "T": 22, "C": 0, "G": 66}, {"A": 159, "T": 64, "C": 0, "G": 45}, {"A": 126, "T": 143, "C": 0, "G": 40}, {"A": 106, "T": 263, "C": 0, "G": 46}, {"A": 92, "T": 410, "C": 0, "G": 53}, {"A": 78, "T": 556, "C": 0, "G": 57}, {"A": 61, "T": 668, "C": 0, "G": 54}, {"A": 42, "T": 721, "C": 0, "G": 45, "basecall": "T", "basecall_bp_coord": 168}, {"A": 24, "T": 701, "C": 0, "G": 34}, {"A": 12, "T": 613, "C": 0, "G": 25}, {"A": 5, "T": 478, "C": 0, "G": 26}, {"A": 3, "T": 328, "C": 0, "G": 43}, {"A": 4, "T": 193, "C": 0, "G": 84}, {"A": 6, "T": 94, "C": 0, "G": 157}, {"A": 7, "T": 36, "C": 1, "G": 265}, {"A": 7, "T": 10, "C": 2, "G": 402}, {"A": 6, "T": 3, "C": 3, "G": 554}, {"A": 4, "T": 3, "C": 3, "G": 700}, {"A": 2, "T": 4, "C": 4, "G": 812}, {"A": 1, "T": 5, "C": 4, "G": 870, "basecall": "G", "basecall_bp_coord": 169}, {"A": 0, "T": 5, "C": 3, "G": 863}, {"A": 0, "T": 4, "C": 2, "G": 790}, {"A": 0, "T": 2, "C": 1, "G": 668}, {"A": 0, "T": 2, "C": 0, "G": 518}, {"A": 0, "T": 5, "C": 0, "G": 367}, {"A": 0, "T": 20, "C": 0, "G": 235}, {"A": 1, "T": 54, "C": 0, "G": 138}, {"A": 3, "T": 115, "C": 0, "G": 76}, {"A": 7, "T": 200, "C": 0, "G": 43}, {"A": 14, "T": 298, "C": 0, "G": 29}, {"A": 23, "T": 387, "C": 0, "G": 22}, {"A": 37, "T": 446, "C": 0, "G": 17, "basecall": "T", "basecall_bp_coord": 170}, {"A": 53, "T": 462, "C": 0, "G": 12}, {"A": 73, "T": 429, "C": 0, "G": 7}, {"A": 97, "T": 357, "C": 0, "G": 3}, {"A": 127, "T": 262, "C": 0, "G": 3}, {"A": 162, "T": 167, "C": 0, "G": 12}, {"A": 199, "T": 89, "C": 0, "G": 44}, {"A": 234, "T": 39, "C": 0, "G": 113}, {"A": 261, "T": 13, "C": 0, "G": 230}, {"A": 274, "T": 3, "C": 0, "G": 391}, {"A": 268, "T": 2, "C": 0, "G": 572}, {"A": 244, "T": 2, "C": 2, "G": 739}], "cutsite": 427.5}}
```
