## Supplementary File 6 - ICE analysis results Arabidopsis for "Developing a Molecular Toolkit to ENABLE all to apply CRISPR/Cas9-based Gene Editing *in planta*": windowed.txt

```
control_aln_window                  -----------CTCTCGCGCGTT-TTGTGA-TTATATATATTAACTTTAG
edited                              GGGGGCTTTCCCTTTCGCGCGTTATTGTGAATTATATATATTAACTTTAG

control_aln_window                  TCTCTAGCTAGTTCATATATAAATATATCTCAGTTAGACTAAATTTGATT
edited                              TCTCTAGCTAGTTCATATATAAATATATCTCAGTTAGACTAAATTTGATT

control_aln_window                  CGTTGATAGGG---------------------------------------
edited                              CGTTGATAGGGCTAAAGAGATGTGGGAAAAGTTGTAGACTGAAGATGGAT

control_aln_window                  --------------------------------------------------
edited                              GAATTATTTGAGCCCTAATGTGAAACAAAGGCAATTTCACTGAACAAGAA

control_aln_window                  --------------------------------------------------
edited                              GAAGACCTCATTATTCGTCTCCACAAGCTCCTCGGCAATAGGTACATAAC

control_aln_window                  --------------------------------------------------
edited                              TTTATGTTACTACAATATTATACACCATGTCTTTTTATTTAATCGATCGT

control_aln_window                  --------------------------------------------------
edited                              TAACTGATTTTTTCTTTCGTCAAATATTTGAATTGATGTTTTAAACAAAG

control_aln_window                  ---------------------
edited                              ATTTGGCCGGTTTAAGTTGAA
```
