## Supplementary File 6 - ICE analysis results Arabidopsis for "Developing a Molecular Toolkit to ENABLE all to apply CRISPR/Cas9-based Gene Editing *in planta*": contribs.json

```
{"contribs_list": [{"rel_abundance": 0.07, "human_readable": "TTCTTGTTCAGTGAAATTGCCTTTG|--------nnnnnn-------------T----|------------ACAACTTTTCCCA", "indel": {"total": -31, "details": [{"label": "g1", "value": -5}, {"label": "g2", "value": -26}]}, "wt": false}, {"rel_abundance": 0.01, "human_readable": "TTCTTGTTCAGTGAAATTGCCTTTG|TT---n-------------nnnnnnnTAA---|--------------------TTTCC", "indel": {"total": -31, "details": [{"label": "g1", "value": -13}, {"label": "g2", "value": -18}]}, "wt": false}, {"rel_abundance": 0.04, "human_readable": "TTCTTGTTCAGTGAAATTGCCTTTG|TT--------nnnnnGnG-------------T|CCATCTCAGT---------------", "indel": {"total": -31, "details": [{"label": "g1", "value": -2}, {"label": "g2", "value": -29}]}, "wt": false}, {"rel_abundance": 0.32, "human_readable": "TTCTTGTTCAGTGAAATTGCCTTTG|TTCACATTAGGGCTCAAATAATTCATCCATCT|nnCAGTCTACAACTTTTCCCACATC", "indel": {"total": 2, "details": [{"label": "g2", "value": 2}]}, "wt": false}, {"rel_abundance": 0.01, "human_readable": "TTCTTGTTCAGTGAAATTGCCTTTG|---------------AAATAATTCATCCATCT|CAGTCTACAACTTTTCCCACATCTC", "indel": {"total": -15, "details": [{"label": "g1", "value": -15}]}, "wt": false}, {"rel_abundance": 0.01, "human_readable": "TTCTTGTTCAGTGAAATT-------|--------------------ATTCATCCATCT|CAGTCTACAACTTTTCCCACATCTC", "indel": {"total": -27, "details": [{"label": "g1", "value": -27}]}, "wt": false}, {"rel_abundance": 0.02, "human_readable": "TTCTTGTTCAGTGAAA---------|--------------------ATTCATCCATCT|CAGTCTACAACTTTTCCCACATCTC", "indel": {"total": -29, "details": [{"label": "g1", "value": -29}]}, "wt": false}, {"rel_abundance": 0.01, "human_readable": "TTCTTGTTCAGTGAA----------|--------------------ATTCATCCATCT|CAGTCTACAACTTTTCCCACATCTC", "indel": {"total": -30, "details": [{"label": "g1", "value": -30}]}, "wt": false}, {"rel_abundance": 0.02, "human_readable": "TTCTTGTTCAGTGA-----------|--------------------ATTCATCCATCT|CAGTCTACAACTTTTCCCACATCTC", "indel": {"total": -31, "details": [{"label": "g1", "value": -31}]}, "wt": false}, {"rel_abundance": 0.01, "human_readable": "TTCTTGTTCAG--------------|----------------AATAATTCATCCATCT|CAGTCTACAACTTTTCCCACATCTC", "indel": {"total": -30, "details": [{"label": "g1", "value": -30}]}, "wt": false}, {"rel_abundance": 0.01, "human_readable": "TTCTTGTTCAG--------------|-----------------ATAATTCATCCATCT|CAGTCTACAACTTTTCCCACATCTC", "indel": {"total": -31, "details": [{"label": "g1", "value": -31}]}, "wt": false}, {"rel_abundance": 0.13, "human_readable": "TTCTTGTTCAGTGAAATTGCCTTTG|nTTCACATTAGGGCTCAAATAATTCATCCATC|TCAGTCTACAACTTTTCCCACATCT", "indel": {"total": 1, "details": [{"label": "g1", "value": 1}]}, "wt": false}, {"rel_abundance": 0.33, "human_readable": "TTCTTGTTCAGTGAAATTGCCTTTG|nnTTCACATTAGGGCTCAAATAATTCATCCAT|CTCAGTCTACAACTTTTCCCACATC", "indel": {"total": 2, "details": [{"label": "g1", "value": 2}]}, "wt": false}, {"rel_abundance": 0.01, "human_readable": "TTCTTGTTC----------------|--------------------------------|--------------------ATCTC", "indel": {"total": -68, "details": [{"label": "dropout", "value": -68}]}, "wt": false}], "editing_outcomes": {"2": 65.0, "-31": 15.0, "1": 13.0, "-29": 2.0, "-30": 2.0, "-15": 1.0, "-27": 1.0, "-68": 1.0}, "multiplex": true, "ko_score": 99.0}
```
