## Supplementary File 6 - ICE analysis results Arabidopsis for "Developing a Molecular Toolkit to ENABLE all to apply CRISPR/Cas9-based Gene Editing *in planta*": contribs.json

```
{"contribs_list": [{"rel_abundance": 0.03, "human_readable": "GAGATGTGGGAAAAGTTGTAGACT-|------------------------------AA|CAAAGGCAATTTCACTGAACAAGAA", "indel": {"total": -31, "details": [{"label": "dropout", "value": -31}]}, "wt": false}, {"rel_abundance": 0.47, "human_readable": "GAGATGTGGGAAAAGTTGTAGACT-|-G-----------------------------A|CAAAGGCAATTTCACTGAACAAGAA", "indel": {"total": -31, "details": [{"label": "dropout", "value": -31}]}, "wt": false}, {"rel_abundance": 0.08, "human_readable": "GAGATGTGGGAAAAGTTGTAGACT-|-----nnnn-----------------------|------AAGGCAATTTCACTGAACA", "indel": {"total": -31, "details": [{"label": "dropout", "value": -31}]}, "wt": false}, {"rel_abundance": 0.02, "human_readable": "GAGATGTGGGAAAAGTTGTAGACT-|-----G-------------------------A|CAAAGGCAATTTCACTGAACAAGAA", "indel": {"total": -31, "details": [{"label": "dropout", "value": -31}]}, "wt": false}, {"rel_abundance": 0.15, "human_readable": "GAGATGTGGGAAAAGTTGTAGACT-|-----GATGnnnnA-----T------------|------------ATTTCACTGAACA", "indel": {"total": -31, "details": [{"label": "dropout", "value": -31}]}, "wt": false}, {"rel_abundance": 0.03, "human_readable": "GAGATGTGGGAAAAGTTGTAGACT-|-----GATGnnAATTnnATTT-----CTAATG|------------------------A", "indel": {"total": -31, "details": [{"label": "dropout", "value": -31}]}, "wt": false}, {"rel_abundance": 0.07, "human_readable": "GAGATGTGGGAAAAGTTGTAGACT-|-----GAT-nnnAATTnnATTTGAGCCC----|-------------------------", "indel": {"total": -31, "details": [{"label": "dropout", "value": -31}]}, "wt": false}, {"rel_abundance": 0.02, "human_readable": "GAGATGTGGGAAAAGTTGTAGACT-|------ATnnnnn-------------------|----------GCAATTTCACTGAAC", "indel": {"total": -31, "details": [{"label": "dropout", "value": -31}]}, "wt": false}, {"rel_abundance": 0.03, "human_readable": "GAGATGTGGGAAAAGTTGTAGACTG|-------TGAATTATTTGAGCCCTAATGTGAA|CAAAGGCAATTTCACTGAACAAGAA", "indel": {"total": -7, "details": [{"label": "g1", "value": -7}]}, "wt": false}, {"rel_abundance": 0.03, "human_readable": "GAGATGTGGGAAAAGTTGTAGACTG|--------GAATTATTTGAGCCCTAATGTGAA|CAAAGGCAATTTCACTGAACAAGAA", "indel": {"total": -8, "details": [{"label": "g1", "value": -8}]}, "wt": false}, {"rel_abundance": 0.03, "human_readable": "GAGATGTGGGAAAAGTTGTAGACTG|nnAGATGGATGAATTATTTGAGCCCTAATGTG|AACAAAGGCAATTTCACTGAACAAG", "indel": {"total": 2, "details": [{"label": "g1", "value": 2}]}, "wt": false}, {"rel_abundance": 0.03, "human_readable": "GAGATGTGGGAAAAGTTGTAGACTG|AGATGGATGAATTATTTGAGCCCTA-------|CAAAGGCAATTTCACTGAACAAGAA", "indel": {"total": -7, "details": [{"label": "g2", "value": -7}]}, "wt": false}, {"rel_abundance": 0.01, "human_readable": "GAGATGTGGGAAAAGTTGTAGACTG|AGATGGATGAATTATT----------------|-------------ACTGAACAAGAA", "indel": {"total": -29, "details": [{"label": "g2", "value": -29}]}, "wt": false}], "editing_outcomes": {"-31": 87.0, "-7": 6.0, "-8": 3.0, "2": 3.0, "-29": 1.0}, "multiplex": true, "ko_score": 100.0}
```
