## Supplementary File 6 - ICE analysis results Arabidopsis for "Developing a Molecular Toolkit to ENABLE all to apply CRISPR/Cas9-based Gene Editing *in planta*": windowed.txt

```
control_aln_window                  --------------CTCTCGCGCGTTTTGTGATTATATATATTAACTTTA
edited                              GCCGTCTTTTCCCTCTCTCGCGCGTTTTGTGATTATATATATTAACTTTA

control_aln_window                  GTCTCTAGCTAGTTCATATATAAATATATCTCAGTTAGACTAAATTTGAT
edited                              GTCTCTAGCTAGTTCATATATAAATATATCTCAGTTAGACTAAATTTGAT

control_aln_window                  TCGTTGATAGGG--------------------------------------
edited                              TCGTTGATAGGGCTAAAGAGATGTGGGAAAAGTTGTAGACTGACAAAGGC

control_aln_window                  --------------------------------------------------
edited                              AATTTCACTGAACAAGAAAAAGACCTCATTATTCGTCTCCACAAGCTCCT

control_aln_window                  --------------------------------------------------
edited                              CGGCAATAGGTACATAACTTTATGTTACTACAATATTATACACCATGTCT

control_aln_window                  --------------------------------------------------
edited                              TTTTATTTAATCGATCGTTAACTGATTTTTTCTTTCGACAAATATTTGAA

control_aln_window                  -----------------------------------------
edited                              TTGTTGTTTTAAACAAAGATTTGGCCGGTTAAGTTGAAGTT
```
