## Supplementary File 6 - ICE analysis results Arabidopsis for "Developing a Molecular Toolkit to ENABLE all to apply CRISPR/Cas9-based Gene Editing *in planta*": all.txt

```
control                             -AAAAATTCAATAT-TTGACG-AAAGAAAAAATCAGTTAACGATCGATTA
edited                              GGAAAATTTAATAACTTGACGGAAAGCAAAAATCAGTTAACGATCGATTA

control                             AATAAAAAGACATGGTGTATAATATTGTAGTAACATAAAGTTATGTACCT
edited                              AATAAAAAGACATGGTGTATAATATTGTAGTAACATAAAGTTATGTACCT

control                             ATTGCCGAGGAGCTTGTGGAGACGAATAATGAGGTCTTCTTCTTGTTCAG
edited                              ATTGCCGAGGAGCTTGTGGAGACGAATAATGAGGTCTTCTTCTTGTTCAG

control                             TGAAATTGCCTTTGTT-CACATTAGGGCTCAAATAATTCATCCATCT-CA
edited                              TGAAATTGCCTTTGTTTCACATTAGGGCTCAAATAATTCATCCATCTTCA

control                             GTCTACAACTTTTCCCACATCTCTTTAGCCCTATCAACGAATCAAATTTA
edited                              GTCTACAACTTTTCCCACATCTCTTTAGCCCTATCAACGAATCAAATTTA

control                             GTCTAACTGAGATATATTTATATATGAACTAGCTAGAGACTAAAGTTAAT
edited                              GTCTAACTGAGATATATTTATATATGAACTAGCTAGAGACTAAAGTTAAT

control                             ATATATAATCACAAAACGCGCGAGAGAGAGAAAGAGTACCAGTTTTTCTG
edited                              ATATATAATCACAAAACGCGCGAGAGAGAGAAAGAGTACCAGTTTTTCTG

control                             ACGTGGCCGGGGTTTCCAAAA
edited                              ACGATGCCGG---TTCCAAA-
```
