## Supplementary File 6 - ICE analysis results Arabidopsis for "Developing a Molecular Toolkit to ENABLE all to apply CRISPR/Cas9-based Gene Editing *in planta*": windowed.txt

```
control_aln_window                  -AAAAATTCAATAT-TTGACG-AAAGAAAAAATCAGTTAACGATCGATTA
edited                              GGAAAATTTAATAACTTGACGGAAAGCAAAAATCAGTTAACGATCGATTA

control_aln_window                  AATAAAAAGACATGGTGTATAATATTGTAGTAACATAAAGTTATGTACCT
edited                              AATAAAAAGACATGGTGTATAATATTGTAGTAACATAAAGTTATGTACCT

control_aln_window                  ATTGCCGAGGAGCTTGTGGAGACGAATAATGAGG----------------
edited                              ATTGCCGAGGAGCTTGTGGAGACGAATAATGAGGTCTTCTTCTTGTTCAG

control_aln_window                  --------------------------------------------------
edited                              TGAAATTGCCTTTGTTTCACATTAGGGCTCAAATAATTCATCCATCTTCA

control_aln_window                  --------------------------------------------------
edited                              GTCTACAACTTTTCCCACATCTCTTTAGCCCTATCAACGAATCAAATTTA

control_aln_window                  --------------------------------------------------
edited                              GTCTAACTGAGATATATTTATATATGAACTAGCTAGAGACTAAAGTTAAT

control_aln_window                  --------------------------------------------------
edited                              ATATATAATCACAAAACGCGCGAGAGAGAGAAAGAGTACCAGTTTTTCTG

control_aln_window                  -----------------
edited                              ACGATGCCGGTTCCAAA
```
