## Supplementary File 6 - ICE analysis results Arabidopsis for "Developing a Molecular Toolkit to ENABLE all to apply CRISPR/Cas9-based Gene Editing *in planta*": all.txt

```
control                             -----AAAAATTCAATATTTGACGAAAGAAAAAATCAGTTAACGATCGAT
edited                              GTGGTATTGCTTCAATATTTGACG--AGGAAAAATCAGTTAACGATCGAT

control                             TAAATAAAAAGACATGGTGTATAATATTGTAGTAACATAAAGTTATGTAC
edited                              TAAATAAAAAGACATGGTGTATAATATTGTAGTAACATAAAGTTATGTAC

control                             CTATTGCCGAGGAGCTTGTGGAGACGAATAATGAGGTCTTCTTCTTGTTC
edited                              CTATTGCCGAGGAGCTTGTGGAGACGAATAATGAGGTCTTCTTCTTGTTC

control                             AGTGAAATTGCCTTTGTT-CACATTAGGGCTCAAATAATTCATCCATCT-
edited                              AGTGAAATTGCCTTTGTTTCACATTAGGGCTCAAATAATTCATCCATCTT

control                             CAGTCTACAACTTTTCCCACATCTCTTTAGCCCTATCAACGAATCAAATT
edited                              CAGCCTACAACTTTTCCCACATCTCTTTAGCCCTATCAACGAATCAAATT

control                             TAGTCTAACTGAGATATATTTATATATGAACTAGCTAGAGACTAAAGTTA
edited                              TAGTCTAACTGAAATATATTTATATATGAACTAGCTAGAGACTAAAGTTA

control                             ATATATATAATCACAAAACGCGCGAGAGAGAGAAAGAGTACCAGTTTTTC
edited                              ATATATATAATCACAAAACGCGCGAGAGAGAGAAAGAGTACCAGTTTTTC

control                             TGACGTGGCCGGGGTTTCCAAAA
edited                              GGACGGGGC---GG-TTCCAAAC
```
