## Supplementary File 6 - ICE analysis results Arabidopsis for "Developing a Molecular Toolkit to ENABLE all to apply CRISPR/Cas9-based Gene Editing *in planta*": windowed.txt

```
control_aln_window                  -----AAAAATTCAATATTTGACGAAAGAAAAAATCAGTTAACGATCGAT
edited                              GTGGTATTGCTTCAATATTTGACG--AGGAAAAATCAGTTAACGATCGAT

control_aln_window                  TAAATAAAAAGACATGGTGTATAATATTGTAGTAACATAAAGTTATGTAC
edited                              TAAATAAAAAGACATGGTGTATAATATTGTAGTAACATAAAGTTATGTAC

control_aln_window                  CTATTGCCGAGGAGCTTGTGGAGACGAATAATGAGG--------------
edited                              CTATTGCCGAGGAGCTTGTGGAGACGAATAATGAGGTCTTCTTCTTGTTC

control_aln_window                  --------------------------------------------------
edited                              AGTGAAATTGCCTTTGTTTCACATTAGGGCTCAAATAATTCATCCATCTT

control_aln_window                  --------------------------------------------------
edited                              CAGCCTACAACTTTTCCCACATCTCTTTAGCCCTATCAACGAATCAAATT

control_aln_window                  --------------------------------------------------
edited                              TAGTCTAACTGAAATATATTTATATATGAACTAGCTAGAGACTAAAGTTA

control_aln_window                  --------------------------------------------------
edited                              ATATATATAATCACAAAACGCGCGAGAGAGAGAAAGAGTACCAGTTTTTC

control_aln_window                  -------------------
edited                              GGACGGGGCGGTTCCAAAC
```
