## Supplementary File 6 - ICE analysis results Arabidopsis for "Developing a Molecular Toolkit to ENABLE all to apply CRISPR/Cas9-based Gene Editing *in planta*": windowed.txt

```
control_aln_window                  ---------------CTCTCGCGCGTTTTGTGATTATATATATTAACTTT
edited                              CCCCTTACTTTTTCTCTCTCGCGCGTTTTGTGATTATATATATTAACTTT

control_aln_window                  AGTCTCTAGCTAGTTCATATATAAATATATCTCAGTTAGACTAAATTTGA
edited                              AGTCTCTAGCTAGTTCATATATAAATATATCTCAGTTAGACTAAATTTGA

control_aln_window                  TTCGTTGATAGGG-------------------------------------
edited                              TTCGTTGATAGGGCTAAAGAGATGTGGGAAAAGTTGTAGACTGAGATGGA

control_aln_window                  --------------------------------------------------
edited                              TGAATTATTTGAGCCCTAATGTGAACAAAGGCAATTTCACTGAACAAGAA

control_aln_window                  --------------------------------------------------
edited                              GAAGACCTCATTATTCGTCTCCACAAGCTCCTCGGCAATAGGTACATAAC

control_aln_window                  --------------------------------------------------
edited                              TTTATGTTACTACAATATTATACACCATGTCTTTTTATTTAATCGATCGT

control_aln_window                  --------------------------------------------------
edited                              TAACTGATTTTTTCTTTCGTCAAATATTTGAATTGTTGTTTTAAACAAAG

control_aln_window                  -------------------------
edited                              ATTTGGCCGGATTAAGTTGAAAGAA
```
