## Supplementary File 6 - ICE analysis results Arabidopsis for "Developing a Molecular Toolkit to ENABLE all to apply CRISPR/Cas9-based Gene Editing *in planta*": all.txt

```
control                             GCGGACT-TTCTC-TCTCTCGCGCGTTTTGTGATTATATATATTAACTTT
edited                              -GTCCCTATTCACCTCTCTCGCGCGTTTTGTGATTATATATATTAACTTT

control                             AGTCTCTAGCTAGTTCATATATAAATATATCTCAGTTAGACTAAATTTGA
edited                              AGTCTCTAGCTAGTTCATATATAAATATATCTCAGTTAGACTAAATTTGA

control                             TTCGTTGATAGGGCTAAAGAGATGTGGGAAAAGTTGTAGACTGA-GATGG
edited                              TTCGTTGATAGGGCTAAAGAGATGTGGGAAAAGTTGTAGACTGAAGATGG

control                             ATGAATTATTTGAGCCCTAATGTGAACAAAGGCAATTTCACTGAACAAGA
edited                              ATGAATTATTTGAGCCCTAATGTGAACAAAGGCAATTTCACTGAACAAGA

control                             AGAAGACCTCATTATTCGTCTCCACAAGCTCCTCGGCAATAGGTACATAA
edited                              AGAAAACCTCATTATTCGTCTCCACAAGCTCCTCGGCAATAGGTACATAA

control                             CTTTATGTTACTACAATATTATACACCATGTCTTTTTATTTAATCGATCG
edited                              CTTTATGTTACTACAATATTATACACCATGTCTTTTTATTTAATCGATCG

control                             TTAACTGATTTTTTCTTTCGTCAAATATTTGAATTGTTGTTTTAAACAAA
edited                              TTAACTGATTTTTTCTTTCGTCAAATATTTGAATTGTTGTTTTAAACAAA

control                             GATTTGGCCGTTTTAAGTTGAA
edited                              GATTTGG-CGGTTAAATTTGAA
```
