## Supplementary File 6 - ICE analysis results Arabidopsis for "Developing a Molecular Toolkit to ENABLE all to apply CRISPR/Cas9-based Gene Editing *in planta*": contribs.json

```
{"contribs_list": [{"rel_abundance": 0.12, "human_readable": "GAGATGTGGGAAAAGTTGTAGACTG|AGATGGATGAATTATTTGAGCCCTAATGTGAA|CAAAGGCAATTTCACTGAACAAGAA", "indel": {"total": 0, "details": []}, "wt": true}, {"rel_abundance": 0.78, "human_readable": "GAGATGTGGGAAAAGTTGTAGACTG|nAGATGGATGAATTATTTGAGCCCTAATGTGA|ACAAAGGCAATTTCACTGAACAAGA", "indel": {"total": 1, "details": [{"label": "g1", "value": 1}]}, "wt": false}, {"rel_abundance": 0.01, "human_readable": "GAGATGTGGGAAAAGTTGTAGACTG|nnnnnnnnnnAGATGGATGAATTATTTGAGCC|CTAATGTGAACAAAGGCAATTTCAC", "indel": {"total": 10, "details": [{"label": "g1", "value": 10}]}, "wt": false}, {"rel_abundance": 0.08, "human_readable": "GAGATGTGGGAAAAGTTGTAGACTG|AGATGGATGAATTATTTGAGCCCTAATGTGAA|nnCAAAGGCAATTTCACTGAACAAG", "indel": {"total": 2, "details": [{"label": "g2", "value": 2}]}, "wt": false}, {"rel_abundance": 0.01, "human_readable": "GAGATGTGGGAAAAGTTGTAGACTG|AGATGGATGAATTATTTGAGCCCTAATGTGAA|nnnnnnnnnnnCAAAGGCAATTTCA", "indel": {"total": 11, "details": [{"label": "g2", "value": 11}]}, "wt": false}], "editing_outcomes": {"1": 78.0, "0": 12.0, "2": 8.0, "10": 1.0, "11": 1.0}, "multiplex": true, "ko_score": 88.0}
```
