## Supplementary File 6 - ICE analysis results Arabidopsis for "Developing a Molecular Toolkit to ENABLE all to apply CRISPR/Cas9-based Gene Editing *in planta*": all.json

```
{"control": "GCGG--ACTTTCTCTCTCTCGCGCGTTTTGTGATTATATATATTAACTTTAGTCTCTAGCTAGTTCATATATAAATATATCTCAGTTAGACTAAATTTGATTCGTTGATAGGGCTAAAGAGATGTGGGAAAAGTTGTAGACTGAGA-TGGATGAATTATTTGAGCCCTAATGTGAA-CAAAGGCAATTTCACTGAACAAGAAG-AAGACCTCATTATTCGTCTCCACAAGCTCCTCGGCAATAGGTACATAACTTTA---TGTTACTACAATATTATA-CA--CC--ATGTCTTTTTATTT----AATCGATCGTTAACTGATTTTTTCTTTCGTCAAATATTTGAATTGTTGTTTTAAACAAAGATTTGG-CCGTTTTAAGTTGAA----------------------------------------------------------------------------------------------------------------------------------------------------------------------------------------------------------------------------------------------------------------------------------------------------------------------------------------------------------------------------------------------------------------------------------------------------------------------------------------------------------------------------------------------------------------------------------------------------------------------------------------------------------------------------------------------------------------", "edited": "GGGGAAACTTTC-CTCTCTCGCGCGTTTTGTGATTATATATATTAACTTTAGTCTCTAGCTAGTTCATATATAAATATATCTCAGTTAGACTAAATTTGATTCGTTGATAGGGCTAAAGAGATGGGGGAAAAGTTGGAGACCGAATGTGGATGAATTATATTTTCCCTAATGTGAAACAAAACTGTTTTCTC-GGACAACACCTAATCCCTCGTAATCGGTCCCTAC---TTTTTCG----TAGGTACATAATTTTAAACTTTTTCT-TTTTATTAAATCATGCCTTATTTGTTTTTTTTTTCCCAAAAGATTTTTA----ATTTTTTCTTTAAACAAAATTTTGAATGGAGGTTTTGAA-AAGGATGGGTACCGGGTTAAGTTAAAGAATAATTTAGAAGCCGCCGTCGGCGGGGGCCTAGAGCCGGAGACGGGTAGAGGACTAGTGGTGCAGATAGGACTGGCCGTGGGGCGCATCAGCGGATAAGGGAGGACCGCAAGAATGAGGAGGAGGGCAGCCAGCTGGACTTTCTCACCACCCTGCCTCTGGCACTGGTTCTCACCACACGCAGATCCAATATCGTCTTACGGCCTTTCAAGACAGAATGCTGGATGTGCGTGGCGCCCCGCCCCCCCCGCGCCACCGCTCCACTCCCCAGCACGAGCCAGACTAGCCCGGGAGTCGAAGCGACAGAGTGAGCACAGAGCCGCGAGCAGATCACTGGTGCGCTGCCGAGCGCGCTTCGAGCTGTGCTCGCGACGTATCGGACAGGCAATCTGCACGTCCGATGCGAGCCGAGGACGGACGCTACTCCGGTACGGATGCTGCAGCAGCTAACTGGCAACCACCGGCGACGCGAACGTGCCCTGCAGCACCGCGCAGCACCAGGTGACGACCGACGCGCTCGGCTTCTTGCCGTACCCGACACATGACCAAGCATGACTTGCTTCAGTCCGCCCATGCACCAGCTCACGTCCAGCGCGTACCTTTTCTTCACGGACGATGCGATCTCCGCTCGCGCGCAAGCTGACGTACAGGCTTCTTCCTCGCTCAACTCGATCCACTGAAAGGCAT"}
```
