## Supplementary File 6 - ICE analysis results Arabidopsis for "Developing a Molecular Toolkit to ENABLE all to apply CRISPR/Cas9-based Gene Editing *in planta*": all.txt

```
control                             GCGG--ACTTTCTCTCTCTCGCGCGTTTTGTGATTATATATATTAACTTT
edited                              GGGGAAACTTTC-CTCTCTCGCGCGTTTTGTGATTATATATATTAACTTT

control                             AGTCTCTAGCTAGTTCATATATAAATATATCTCAGTTAGACTAAATTTGA
edited                              AGTCTCTAGCTAGTTCATATATAAATATATCTCAGTTAGACTAAATTTGA

control                             TTCGTTGATAGGGCTAAAGAGATGTGGGAAAAGTTGTAGACTGAGA-TGG
edited                              TTCGTTGATAGGGCTAAAGAGATGGGGGAAAAGTTGGAGACCGAATGTGG

control                             ATGAATTATTTGAGCCCTAATGTGAA-CAAAGGCAATTTCACTGAACAAG
edited                              ATGAATTATATTTTCCCTAATGTGAAACAAAACTGTTTTCTC-GGACAAC

control                             AAG-AAGACCTCATTATTCGTCTCCACAAGCTCCTCGGCAATAGGTACAT
edited                              ACCTAATCCCTCGTAATCGGTCCCTAC---TTTTTCG----TAGGTACAT

control                             AACTTTA---TGTTACTACAATATTATA-CA--CC--ATGTCTTTTTATT
edited                              AATTTTAAACTTTTTCT-TTTTATTAAATCATGCCTTATTTGTTTTTTTT

control                             T----AATCGATCGTTAACTGATTTTTTCTTTCGTCAAATATTTGAATTG
edited                              TTCCCAAAAGATTTTTA----ATTTTTTCTTTAAACAAAATTTTGAATGG

control                             TTGTTTTAAACAAAGATTTGG-CCGTTTTAAGTTGAA-------------
edited                              AGGTTTTGAA-AAGGATGGGTACCGGGTTAAGTTAAAGAATAATTTAGAA

control                             --------------------------------------------------
edited                              GCCGCCGTCGGCGGGGGCCTAGAGCCGGAGACGGGTAGAGGACTAGTGGT

control                             --------------------------------------------------
edited                              GCAGATAGGACTGGCCGTGGGGCGCATCAGCGGATAAGGGAGGACCGCAA

control                             --------------------------------------------------
edited                              GAATGAGGAGGAGGGCAGCCAGCTGGACTTTCTCACCACCCTGCCTCTGG

control                             --------------------------------------------------
edited                              CACTGGTTCTCACCACACGCAGATCCAATATCGTCTTACGGCCTTTCAAG

control                             --------------------------------------------------
edited                              ACAGAATGCTGGATGTGCGTGGCGCCCCGCCCCCCCCGCGCCACCGCTCC

control                             --------------------------------------------------
edited                              ACTCCCCAGCACGAGCCAGACTAGCCCGGGAGTCGAAGCGACAGAGTGAG

control                             --------------------------------------------------
edited                              CACAGAGCCGCGAGCAGATCACTGGTGCGCTGCCGAGCGCGCTTCGAGCT

control                             --------------------------------------------------
edited                              GTGCTCGCGACGTATCGGACAGGCAATCTGCACGTCCGATGCGAGCCGAG

control                             --------------------------------------------------
edited                              GACGGACGCTACTCCGGTACGGATGCTGCAGCAGCTAACTGGCAACCACC

control                             --------------------------------------------------
edited                              GGCGACGCGAACGTGCCCTGCAGCACCGCGCAGCACCAGGTGACGACCGA

control                             --------------------------------------------------
edited                              CGCGCTCGGCTTCTTGCCGTACCCGACACATGACCAAGCATGACTTGCTT

control                             --------------------------------------------------
edited                              CAGTCCGCCCATGCACCAGCTCACGTCCAGCGCGTACCTTTTCTTCACGG

control                             --------------------------------------------------
edited                              ACGATGCGATCTCCGCTCGCGCGCAAGCTGACGTACAGGCTTCTTCCTCG

control                             -------------------------
edited                              CTCAACTCGATCCACTGAAAGGCAT
```
