## Supplementary File 6 - ICE analysis results Arabidopsis for "Developing a Molecular Toolkit to ENABLE all to apply CRISPR/Cas9-based Gene Editing *in planta*": contribs.json

```
{"contribs_list": [{"rel_abundance": 0.03, "human_readable": "GAGA--TGG----------------|------ATGAnATTATTTGAGCCCTAATGTGA|ACAAAGGCAATTTCACTGAACAAGA", "indel": {"total": -23, "details": [{"label": "dropout", "value": -23}]}, "wt": false}, {"rel_abundance": 0.2, "human_readable": "GAGATGTGGGAAAAGTTG--G--TG|-G-------------------CCTAATGTnGA|ACAAAGGCAATTTCACTGAACAAGA", "indel": {"total": -23, "details": [{"label": "dropout", "value": -23}]}, "wt": false}, {"rel_abundance": 0.01, "human_readable": "GAGATGTGGGAAAAGTTGTAGACTG|-----GATGAATTATTTGAGCCCTAATGTGAA|CAAAGGCAATTTCACTGAACAAGAA", "indel": {"total": -5, "details": [{"label": "g1", "value": -5}]}, "wt": false}, {"rel_abundance": 0.02, "human_readable": "GAGATGTGGGAAAAGTTGTAGACT-|----GGATGAATTATTTGAGCCCTAATGTGAA|CAAAGGCAATTTCACTGAACAAGAA", "indel": {"total": -5, "details": [{"label": "g1", "value": -5}]}, "wt": false}, {"rel_abundance": 0.02, "human_readable": "GAGATGTGGGAA-------------|----------------TGAGCCCTAATGTGAA|CAAAGGCAATTTCACTGAACAAGAA", "indel": {"total": -29, "details": [{"label": "g1", "value": -29}]}, "wt": false}, {"rel_abundance": 0.22, "human_readable": "GAGATG-------------------|-----GATGAATTATTTGAGCCCTAATGTGAA|CAAAGGCAATTTCACTGAACAAGAA", "indel": {"total": -24, "details": [{"label": "g1", "value": -24}]}, "wt": false}, {"rel_abundance": 0.17, "human_readable": "GAGATGTGGGAAAAGTTGTAGACTG|nAGATGGATGAATTATTTGAGCCCTAATGTGA|ACAAAGGCAATTTCACTGAACAAGA", "indel": {"total": 1, "details": [{"label": "g1", "value": 1}]}, "wt": false}, {"rel_abundance": 0.15, "human_readable": "GAGATGTGGGAAAAGTTGTAGACTG|nnAGATGGATGAATTATTTGAGCCCTAATGTG|AACAAAGGCAATTTCACTGAACAAG", "indel": {"total": 2, "details": [{"label": "g1", "value": 2}]}, "wt": false}, {"rel_abundance": 0.07, "human_readable": "GAGATGTGGGAAAAGTTGTAGACTG|AGATGGATGAATTATTTGAGCCCTAATGTGAA|-----GCAATTTCACTGAACAAGAA", "indel": {"total": -5, "details": [{"label": "g2", "value": -5}]}, "wt": false}, {"rel_abundance": 0.03, "human_readable": "GAGATGTGGGAAAAGTTGTAGACTG|AGATGGATGAATTATTTGAGCCCTAAT-----|CAAAGGCAATTTCACTGAACAAGAA", "indel": {"total": -5, "details": [{"label": "g2", "value": -5}]}, "wt": false}, {"rel_abundance": 0.05, "human_readable": "GAGATGTGGGAAAAGTTGTAGACTG|AGATGGATGAATTATTTGAGCCCTAATGTGAA|nnCAAAGGCAATTTCACTGAACAAG", "indel": {"total": 2, "details": [{"label": "g2", "value": 2}]}, "wt": false}, {"rel_abundance": 0.03, "human_readable": "GAGAT--------------------|--------------------------------|---AGGCAATTTCACTGAACAAGAA", "indel": {"total": -55, "details": [{"label": "dropout", "value": -55}]}, "wt": false}], "editing_outcomes": {"-23": 23.0, "-24": 22.0, "2": 20.0, "1": 17.0, "-5": 13.0, "-55": 3.0, "-29": 2.0}, "multiplex": true, "ko_score": 100.0}
```
