## Supplementary File 6 - ICE analysis results Arabidopsis for "Developing a Molecular Toolkit to ENABLE all to apply CRISPR/Cas9-based Gene Editing *in planta*": trace.json

```
{"ctrl_sample": {"trace_data": [{"A": 12, "T": 672, "C": 2, "G": 10, "basecall": "T", "basecall_bp_coord": 106}, {"A": 15, "T": 665, "C": 1, "G": 9}, {"A": 6, "T": 583, "C": 1, "G": 8}, {"A": 0, "T": 448, "C": 1, "G": 7}, {"A": 0, "T": 295, "C": 1, "G": 5}, {"A": 29, "T": 159, "C": 2, "G": 4}, {"A": 98, "T": 61, "C": 4, "G": 2}, {"A": 199, "T": 9, "C": 5, "G": 0}, {"A": 318, "T": 0, "C": 6, "G": 0}, {"A": 431, "T": 0, "C": 7, "G": 0}, {"A": 513, "T": 6, "C": 8, "G": 0}, {"A": 544, "T": 10, "C": 8, "G": 2, "basecall": "A", "basecall_bp_coord": 107}, {"A": 517, "T": 7, "C": 8, "G": 5}, {"A": 440, "T": 2, "C": 7, "G": 6}, {"A": 332, "T": 0, "C": 6, "G": 2}, {"A": 216, "T": 0, "C": 6, "G": 0}, {"A": 117, "T": 0, "C": 5, "G": 0}, {"A": 47, "T": 1, "C": 5, "G": 19}, {"A": 9, "T": 3, "C": 5, "G": 68}, {"A": 0, "T": 3, "C": 5, "G": 151}, {"A": 0, "T": 2, "C": 5, "G": 262}, {"A": 3, "T": 1, "C": 4, "G": 383}, {"A": 5, "T": 0, "C": 4, "G": 490}, {"A": 4, "T": 0, "C": 5, "G": 555, "basecall": "G", "basecall_bp_coord": 108}, {"A": 0, "T": 0, "C": 5, "G": 562}, {"A": 0, "T": 0, "C": 6, "G": 505}, {"A": 0, "T": 0, "C": 7, "G": 395}, {"A": 1, "T": 0, "C": 9, "G": 255}, {"A": 5, "T": 0, "C": 9, "G": 120}, {"A": 9, "T": 0, "C": 9, "G": 25}, {"A": 12, "T": 0, "C": 8, "G": 0}, {"A": 12, "T": 0, "C": 7, "G": 59}, {"A": 11, "T": 0, "C": 6, "G": 203}, {"A": 9, "T": 0, "C": 5, "G": 409}, {"A": 7, "T": 1, "C": 4, "G": 636}, {"A": 5, "T": 2, "C": 3, "G": 839}, {"A": 3, "T": 3, "C": 3, "G": 972}, {"A": 2, "T": 4, "C": 3, "G": 1003, "basecall": "G", "basecall_bp_coord": 109}, {"A": 1, "T": 6, "C": 4, "G": 924}, {"A": 2, "T": 6, "C": 5, "G": 752}, {"A": 3, "T": 6, "C": 8, "G": 525}, {"A": 4, "T": 5, "C": 13, "G": 295}, {"A": 6, "T": 4, "C": 18, "G": 113}, {"A": 7, "T": 2, "C": 23, "G": 17}, {"A": 8, "T": 1, "C": 25, "G": 27}, {"A": 7, "T": 0, "C": 24, "G": 135}, {"A": 6, "T": 0, "C": 20, "G": 312}, {"A": 5, "T": 0, "C": 16, "G": 514}, {"A": 4, "T": 0, "C": 13, "G": 691}, {"A": 3, "T": 1, "C": 12, "G": 801, "basecall": "G", "basecall_bp_coord": 110}, {"A": 2, "T": 2, "C": 11, "G": 820}, {"A": 1, "T": 3, "C": 8, "G": 749}, {"A": 0, "T": 5, "C": 1, "G": 607}, {"A": 0, "T": 8, "C": 0, "G": 431}, {"A": 0, "T": 10, "C": 0, "G": 261}, {"A": 0, "T": 11, "C": 23, "G": 126}, {"A": 0, "T": 10, "C": 82, "G": 40}, {"A": 0, "T": 6, "C": 174, "G": 1}, {"A": 0, "T": 0, "C": 290, "G": 0}, {"A": 0, "T": 0, "C": 406, "G": 1}, {"A": 0, "T": 0, "C": 495, "G": 8}, {"A": 0, "T": 2, "C": 535, "G": 8, "basecall": "C", "basecall_bp_coord": 111}, {"A": 0, "T": 10, "C": 516, "G": 4}, {"A": 0, "T": 14, "C": 444, "G": 0}, {"A": 1, "T": 9, "C": 337, "G": 0}, {"A": 3, "T": 0, "C": 222, "G": 0}, {"A": 3, "T": 0, "C": 122, "G": 2}, {"A": 2, "T": 11, "C": 50, "G": 6}, {"A": 0, "T": 80, "C": 10, "G": 9}, {"A": 0, "T": 210, "C": 0, "G": 8}, {"A": 0, "T": 393, "C": 1, "G": 6}, {"A": 0, "T": 599, "C": 10, "G": 3}, {"A": 5, "T": 783, "C": 17, "G": 1}, {"A": 9, "T": 897, "C": 20, "G": 0, "basecall": "T", "basecall_bp_coord": 112}, {"A": 8, "T": 911, "C": 18, "G": 0}, {"A": 2, "T": 820, "C": 15, "G": 0}, {"A": 0, "T": 651, "C": 13, "G": 0}, {"A": 0, "T": 447, "C": 12, "G": 0}, {"A": 33, "T": 255, "C": 12, "G": 0}, {"A": 105, "T": 110, "C": 13, "G": 0}, {"A": 221, "T": 26, "C": 13, "G": 0}, {"A": 364, "T": 0, "C": 13, "G": 0}, {"A": 509, "T": 0, "C": 12, "G": 0}, {"A": 619, "T": 5, "C": 11, "G": 0}, {"A": 664, "T": 12, "C": 10, "G": 0, "basecall": "A", "basecall_bp_coord": 113}, {"A": 630, "T": 11, "C": 8, "G": 0}, {"A": 525, "T": 4, "C": 7, "G": 0}, {"A": 379, "T": 0, "C": 6, "G": 0}, {"A": 236, "T": 0, "C": 5, "G": 0}, {"A": 140, "T": 0, "C": 5, "G": 1}, {"A": 123, "T": 2, "C": 4, "G": 2}, {"A": 192, "T": 7, "C": 4, "G": 3}, {"A": 329, "T": 8, "C": 3, "G": 3}, {"A": 495, "T": 8, "C": 2, "G": 3}, {"A": 642, "T": 5, "C": 2, "G": 3}, {"A": 726, "T": 3, "C": 1, "G": 2, "basecall": "A", "basecall_bp_coord": 114}, {"A": 723, "T": 1, "C": 1, "G": 2}, {"A": 634, "T": 1, "C": 1, "G": 2}, {"A": 485, "T": 1, "C": 1, "G": 3}, {"A": 318, "T": 2, "C": 1, "G": 4}, {"A": 180, "T": 2, "C": 1, "G": 5}, {"A": 104, "T": 2, "C": 1, "G": 5}, {"A": 108, "T": 2, "C": 1, "G": 3}, {"A": 181, "T": 1, "C": 1, "G": 0}, {"A": 297, "T": 0, "C": 0, "G": 0}, {"A": 416, "T": 0, "C": 0, "G": 0}, {"A": 501, "T": 0, "C": 0, "G": 0}, {"A": 530, "T": 0, "C": 0, "G": 5, "basecall": "A", "basecall_bp_coord": 115}, {"A": 495, "T": 0, "C": 0, "G": 9}, {"A": 409, "T": 0, "C": 1, "G": 7}, {"A": 297, "T": 0, "C": 2, "G": 0}, {"A": 186, "T": 1, "C": 2, "G": 0}, {"A": 96, "T": 2, "C": 3, "G": 2}, {"A": 38, "T": 2, "C": 4, "G": 41}, {"A": 8, "T": 2, "C": 4, "G": 122}, {"A": 0, "T": 2, "C": 4, "G": 244}, {"A": 0, "T": 1, "C": 4, "G": 391}, {"A": 0, "T": 1, "C": 3, "G": 534}, {"A": 0, "T": 0, "C": 3, "G": 641}, {"A": 4, "T": 0, "C": 2, "G": 684, "basecall": "G", "basecall_bp_coord": 116}, {"A": 9, "T": 0, "C": 2, "G": 651}, {"A": 11, "T": 0, "C": 2, "G": 553}, {"A": 5, "T": 0, "C": 2, "G": 415}, {"A": 0, "T": 0, "C": 2, "G": 268}, {"A": 0, "T": 1, "C": 2, "G": 143}, {"A": 21, "T": 2, "C": 1, "G": 56}, {"A": 109, "T": 3, "C": 1, "G": 10}, {"A": 272, "T": 4, "C": 1, "G": 0}, {"A": 498, "T": 5, "C": 0, "G": 0}, {"A": 752, "T": 5, "C": 0, "G": 1}, {"A": 979, "T": 5, "C": 0, "G": 6}, {"A": 1123, "T": 4, "C": 0, "G": 9, "basecall": "A", "basecall_bp_coord": 117}, {"A": 1146, "T": 2, "C": 0, "G": 8}, {"A": 1043, "T": 1, "C": 0, "G": 3}, {"A": 841, "T": 0, "C": 0, "G": 0}, {"A": 593, "T": 0, "C": 0, "G": 0}, {"A": 355, "T": 0, "C": 1, "G": 1}, {"A": 169, "T": 0, "C": 2, "G": 37}, {"A": 53, "T": 1, "C": 3, "G": 111}, {"A": 0, "T": 2, "C": 3, "G": 223}, {"A": 0, "T": 3, "C": 3, "G": 361}, {"A": 0, "T": 3, "C": 3, "G": 498}, {"A": 5, "T": 3, "C": 2, "G": 601}, {"A": 11, "T": 3, "C": 1, "G": 645, "basecall": "G", "basecall_bp_coord": 118}, {"A": 13, "T": 3, "C": 1, "G": 618}, {"A": 10, "T": 3, "C": 2, "G": 527}, {"A": 3, "T": 4, "C": 3, "G": 396}, {"A": 0, "T": 4, "C": 3, "G": 255}, {"A": 0, "T": 3, "C": 3, "G": 135}, {"A": 9, "T": 1, "C": 3, "G": 51}, {"A": 80, "T": 0, "C": 3, "G": 8}, {"A": 216, "T": 0, "C": 2, "G": 0}, {"A": 414, "T": 0, "C": 1, "G": 0}, {"A": 646, "T": 4, "C": 0, "G": 5}, {"A": 863, "T": 12, "C": 0, "G": 7}, {"A": 1012, "T": 15, "C": 0, "G": 5}, {"A": 1051, "T": 8, "C": 0, "G": 1, "basecall": "A", "basecall_bp_coord": 119}, {"A": 972, "T": 0, "C": 0, "G": 0}, {"A": 794, "T": 0, "C": 0, "G": 3}, {"A": 565, "T": 12, "C": 0, "G": 8}, {"A": 339, "T": 84, "C": 0, "G": 12}, {"A": 159, "T": 215, "C": 0, "G": 11}, {"A": 47, "T": 394, "C": 0, "G": 6}, {"A": 0, "T": 588, "C": 0, "G": 0}, {"A": 0, "T": 751, "C": 1, "G": 0}, {"A": 2, "T": 838, "C": 1, "G": 0, "basecall": "T", "basecall_bp_coord": 120}, {"A": 12, "T": 825, "C": 1, "G": 9}, {"A": 12, "T": 716, "C": 2, "G": 16}, {"A": 6, "T": 542, "C": 4, "G": 14}, {"A": 0, "T": 349, "C": 7, "G": 2}, {"A": 0, "T": 182, "C": 10, "G": 0}, {"A": 0, "T": 67, "C": 13, "G": 0}, {"A": 7, "T": 7, "C": 15, "G": 60}, {"A": 13, "T": 0, "C": 16, "G": 196}, {"A": 16, "T": 0, "C": 15, "G": 408}, {"A": 15, "T": 3, "C": 13, "G": 667}, {"A": 11, "T": 7, "C": 10, "G": 919}, {"A": 7, "T": 8, "C": 7, "G": 1104}, {"A": 5, "T": 6, "C": 5, "G": 1171, "basecall": "G", "basecall_bp_coord": 121}, {"A": 3, "T": 4, "C": 3, "G": 1103}, {"A": 2, "T": 0, "C": 2, "G": 919}, {"A": 2, "T": 0, "C": 2, "G": 669}, {"A": 2, "T": 0, "C": 2, "G": 414}, {"A": 1, "T": 12, "C": 2, "G": 205}, {"A": 0, "T": 69, "C": 2, "G": 69}, {"A": 0, "T": 174, "C": 2, "G": 3}, {"A": 0, "T": 320, "C": 2, "G": 0}, {"A": 0, "T": 482, "C": 1, "G": 0}, {"A": 1, "T": 624, "C": 1, "G": 3}, {"A": 3, "T": 706, "C": 2, "G": 10, "basecall": "T", "basecall_bp_coord": 122}, {"A": 6, "T": 706, "C": 2, "G": 13}, {"A": 10, "T": 623, "C": 4, "G": 13}, {"A": 13, "T": 481, "C": 6, "G": 7}, {"A": 15, "T": 318, "C": 9, "G": 0}, {"A": 15, "T": 170, "C": 11, "G": 0}, {"A": 13, "T": 65, "C": 13, "G": 0}, {"A": 11, "T": 9, "C": 13, "G": 61}, {"A": 9, "T": 0, "C": 13, "G": 198}, {"A": 7, "T": 0, "C": 11, "G": 414}, {"A": 6, "T": 7, "C": 9, "G": 684}, {"A": 6, "T": 11, "C": 8, "G": 955}, {"A": 6, "T": 8, "C": 6, "G": 1161}, {"A": 6, "T": 2, "C": 5, "G": 1247, "basecall": "G", "basecall_bp_coord": 123}, {"A": 6, "T": 0, "C": 5, "G": 1190}, {"A": 6, "T": 0, "C": 6, "G": 1004}, {"A": 6, "T": 0, "C": 6, "G": 735}, {"A": 6, "T": 1, "C": 7, "G": 448}, {"A": 6, "T": 3, "C": 7, "G": 201}, {"A": 5, "T": 3, "C": 7, "G": 37}, {"A": 5, "T": 2, "C": 6, "G": 0}, {"A": 5, "T": 1, "C": 6, "G": 9}, {"A": 4, "T": 0, "C": 5, "G": 125}, {"A": 5, "T": 0, "C": 4, "G": 292}, {"A": 6, "T": 0, "C": 3, "G": 476}, {"A": 7, "T": 0, "C": 2, "G": 636}, {"A": 8, "T": 0, "C": 2, "G": 739, "basecall": "G", "basecall_bp_coord": 124}, {"A": 8, "T": 0, "C": 3, "G": 758}, {"A": 7, "T": 0, "C": 3, "G": 688}, {"A": 6, "T": 0, "C": 4, "G": 543}, {"A": 6, "T": 0, "C": 4, "G": 359}, {"A": 8, "T": 0, "C": 5, "G": 178}, {"A": 11, "T": 0, "C": 5, "G": 45}, {"A": 15, "T": 0, "C": 5, "G": 0}, {"A": 18, "T": 0, "C": 5, "G": 28}, {"A": 17, "T": 0, "C": 4, "G": 149}, {"A": 11, "T": 0, "C": 3, "G": 325}, {"A": 3, "T": 0, "C": 2, "G": 513}, {"A": 0, "T": 0, "C": 1, "G": 670}, {"A": 0, "T": 0, "C": 1, "G": 756, "basecall": "G", "basecall_bp_coord": 125}, {"A": 2, "T": 0, "C": 1, "G": 754}, {"A": 13, "T": 0, "C": 1, "G": 666}, {"A": 20, "T": 0, "C": 2, "G": 519}, {"A": 15, "T": 0, "C": 3, "G": 349}, {"A": 0, "T": 0, "C": 4, "G": 195}, {"A": 0, "T": 0, "C": 4, "G": 82}, {"A": 9, "T": 0, "C": 4, "G": 18}, {"A": 95, "T": 0, "C": 3, "G": 0}, {"A": 264, "T": 0, "C": 2, "G": 0}, {"A": 507, "T": 1, "C": 1, "G": 5}, {"A": 783, "T": 1, "C": 0, "G": 10}, {"A": 1031, "T": 1, "C": 0, "G": 8}, {"A": 1183, "T": 0, "C": 0, "G": 2, "basecall": "A", "basecall_bp_coord": 126}, {"A": 1196, "T": 0, "C": 0, "G": 0}, {"A": 1064, "T": 0, "C": 0, "G": 0}, {"A": 824, "T": 0, "C": 0, "G": 0}, {"A": 548, "T": 0, "C": 0, "G": 3}, {"A": 314, "T": 2, "C": 0, "G": 8}, {"A": 188, "T": 3, "C": 1, "G": 10}, {"A": 197, "T": 4, "C": 1, "G": 10}, {"A": 325, "T": 4, "C": 1, "G": 8}, {"A": 519, "T": 4, "C": 1, "G": 5}, {"A": 707, "T": 3, "C": 0, "G": 2}, {"A": 822, "T": 2, "C": 0, "G": 0, "basecall": "A", "basecall_bp_coord": 127}, {"A": 825, "T": 0, "C": 0, "G": 0}, {"A": 714, "T": 0, "C": 0, "G": 0}, {"A": 526, "T": 0, "C": 0, "G": 0}, {"A": 325, "T": 0, "C": 0, "G": 0}, {"A": 178, "T": 1, "C": 1, "G": 0}, {"A": 136, "T": 3, "C": 1, "G": 1}, {"A": 217, "T": 5, "C": 1, "G": 1}, {"A": 400, "T": 6, "C": 1, "G": 1}, {"A": 632, "T": 6, "C": 0, "G": 2}, {"A": 844, "T": 6, "C": 0, "G": 1}, {"A": 971, "T": 5, "C": 0, "G": 1, "basecall": "A", "basecall_bp_coord": 128}, {"A": 975, "T": 3, "C": 0, "G": 2}, {"A": 856, "T": 1, "C": 0, "G": 3}, {"A": 649, "T": 0, "C": 1, "G": 5}, {"A": 417, "T": 0, "C": 1, "G": 7}, {"A": 229, "T": 0, "C": 2, "G": 8}, {"A": 141, "T": 0, "C": 2, "G": 6}, {"A": 174, "T": 1, "C": 2, "G": 3}, {"A": 315, "T": 3, "C": 1, "G": 0}, {"A": 516, "T": 4, "C": 0, "G": 0}, {"A": 714, "T": 6, "C": 0, "G": 0}, {"A": 849, "T": 7, "C": 0, "G": 3}, {"A": 881, "T": 7, "C": 0, "G": 10, "basecall": "A", "basecall_bp_coord": 129}, {"A": 805, "T": 7, "C": 1, "G": 12}, {"A": 644, "T": 6, "C": 2, "G": 7}, {"A": 446, "T": 6, "C": 3, "G": 0}, {"A": 257, "T": 5, "C": 4, "G": 0}, {"A": 113, "T": 4, "C": 5, "G": 16}, {"A": 29, "T": 2, "C": 5, "G": 86}, {"A": 0, "T": 0, "C": 5, "G": 212}, {"A": 0, "T": 0, "C": 6, "G": 384}, {"A": 6, "T": 0, "C": 6, "G": 572}, {"A": 13, "T": 0, "C": 5, "G": 732}, {"A": 12, "T": 8, "C": 5, "G": 824, "basecall": "G", "basecall_bp_coord": 130}, {"A": 5, "T": 13, "C": 4, "G": 822}, {"A": 0, "T": 12, "C": 4, "G": 728}, {"A": 0, "T": 3, "C": 3, "G": 567}, {"A": 0, "T": 0, "C": 3, "G": 381}, {"A": 1, "T": 0, "C": 2, "G": 212}, {"A": 6, "T": 42, "C": 2, "G": 87}, {"A": 8, "T": 137, "C": 3, "G": 18}, {"A": 8, "T": 284, "C": 3, "G": 0}, {"A": 7, "T": 461, "C": 3, "G": 0}, {"A": 6, "T": 629, "C": 3, "G": 6}, {"A": 5, "T": 743, "C": 2, "G": 11}, {"A": 5, "T": 768, "C": 2, "G": 9, "basecall": "T", "basecall_bp_coord": 131}, {"A": 5, "T": 689, "C": 2, "G": 2}, {"A": 6, "T": 526, "C": 2, "G": 0}, {"A": 5, "T": 324, "C": 3, "G": 0}, {"A": 5, "T": 140, "C": 5, "G": 1}, {"A": 3, "T": 31, "C": 7, "G": 6}, {"A": 2, "T": 31, "C": 9, "G": 9}, {"A": 1, "T": 145, "C": 11, "G": 7}, {"A": 1, "T": 343, "C": 11, "G": 1}, {"A": 1, "T": 573, "C": 10, "G": 0}, {"A": 3, "T": 770, "C": 9, "G": 0}, {"A": 5, "T": 882, "C": 7, "G": 0, "basecall": "T", "basecall_bp_coord": 132}, {"A": 7, "T": 882, "C": 6, "G": 11}, {"A": 9, "T": 774, "C": 5, "G": 19}, {"A": 11, "T": 593, "C": 6, "G": 16}, {"A": 12, "T": 388, "C": 7, "G": 2}, {"A": 13, "T": 207, "C": 9, "G": 0}, {"A": 13, "T": 80, "C": 12, "G": 0}, {"A": 13, "T": 13, "C": 14, "G": 58}, {"A": 12, "T": 0, "C": 15, "G": 195}, {"A": 12, "T": 0, "C": 16, "G": 408}, {"A": 11, "T": 4, "C": 15, "G": 664}, {"A": 9, "T": 7, "C": 13, "G": 909}, {"A": 7, "T": 5, "C": 11, "G": 1078}, {"A": 5, "T": 3, "C": 9, "G": 1125, "basecall": "G", "basecall_bp_coord": 133}, {"A": 4, "T": 2, "C": 6, "G": 1036}, {"A": 3, "T": 0, "C": 5, "G": 836}, {"A": 3, "T": 0, "C": 4, "G": 582}, {"A": 4, "T": 0, "C": 4, "G": 336}, {"A": 3, "T": 0, "C": 4, "G": 146}, {"A": 2, "T": 33, "C": 5, "G": 33}, {"A": 0, "T": 109, "C": 6, "G": 0}, {"A": 0, "T": 228, "C": 7, "G": 0}, {"A": 0, "T": 375, "C": 8, "G": 7}, {"A": 0, "T": 518, "C": 7, "G": 18}, {"A": 7, "T": 621, "C": 6, "G": 16}, {"A": 12, "T": 652, "C": 5, "G": 7, "basecall": "T", "basecall_bp_coord": 134}, {"A": 11, "T": 604, "C": 3, "G": 0}, {"A": 1, "T": 490, "C": 2, "G": 0}, {"A": 0, "T": 342, "C": 2, "G": 0}, {"A": 0, "T": 197, "C": 3, "G": 2}, {"A": 40, "T": 85, "C": 5, "G": 7}, {"A": 135, "T": 19, "C": 7, "G": 8}, {"A": 282, "T": 0, "C": 9, "G": 5}, {"A": 460, "T": 0, "C": 10, "G": 1}, {"A": 633, "T": 4, "C": 10, "G": 0}, {"A": 757, "T": 11, "C": 10, "G": 0}, {"A": 798, "T": 10, "C": 8, "G": 1, "basecall": "A", "basecall_bp_coord": 135}, {"A": 745, "T": 4, "C": 7, "G": 6}, {"A": 614, "T": 0, "C": 7, "G": 8}, {"A": 440, "T": 0, "C": 6, "G": 5}, {"A": 267, "T": 0, "C": 7, "G": 0}, {"A": 129, "T": 0, "C": 7, "G": 0}, {"A": 42, "T": 2, "C": 7, "G": 8}, {"A": 3, "T": 3, "C": 7, "G": 49}, {"A": 0, "T": 3, "C": 7, "G": 126}, {"A": 0, "T": 2, "C": 8, "G": 230}, {"A": 0, "T": 1, "C": 8, "G": 345}, {"A": 0, "T": 0, "C": 8, "G": 444}, {"A": 0, "T": 0, "C": 8, "G": 499, "basecall": "G", "basecall_bp_coord": 136}, {"A": 5, "T": 0, "C": 7, "G": 496}, {"A": 12, "T": 1, "C": 6, "G": 436}, {"A": 14, "T": 2, "C": 7, "G": 335}, {"A": 3, "T": 4, "C": 9, "G": 219}, {"A": 0, "T": 5, "C": 12, "G": 116}, {"A": 0, "T": 6, "C": 15, "G": 43}, {"A": 51, "T": 7, "C": 17, "G": 5}, {"A": 194, "T": 8, "C": 16, "G": 0}, {"A": 427, "T": 7, "C": 16, "G": 0}, {"A": 723, "T": 7, "C": 16, "G": 5}, {"A": 1022, "T": 6, "C": 20, "G": 8}, {"A": 1250, "T": 4, "C": 24, "G": 5}, {"A": 1345, "T": 4, "C": 24, "G": 1, "basecall": "A", "basecall_bp_coord": 137}, {"A": 1280, "T": 5, "C": 15, "G": 0}, {"A": 1073, "T": 7, "C": 0, "G": 0}, {"A": 782, "T": 12, "C": 0, "G": 0}, {"A": 481, "T": 16, "C": 1, "G": 4}, {"A": 233, "T": 19, "C": 62, "G": 6}, {"A": 72, "T": 19, "C": 185, "G": 7}, {"A": 0, "T": 14, "C": 364, "G": 6}, {"A": 0, "T": 7, "C": 569, "G": 5}, {"A": 2, "T": 1, "C": 754, "G": 4}, {"A": 17, "T": 0, "C": 872, "G": 3, "basecall": "C", "basecall_bp_coord": 138}, {"A": 20, "T": 4, "C": 890, "G": 3}, {"A": 12, "T": 10, "C": 805, "G": 3}, {"A": 1, "T": 13, "C": 641, "G": 4}, {"A": 0, "T": 8, "C": 440, "G": 6}, {"A": 0, "T": 0, "C": 251, "G": 8}, {"A": 0, "T": 0, "C": 108, "G": 10}, {"A": 3, "T": 9, "C": 24, "G": 10}, {"A": 6, "T": 70, "C": 0, "G": 7}, {"A": 5, "T": 184, "C": 0, "G": 1}, {"A": 4, "T": 342, "C": 16, "G": 0}, {"A": 3, "T": 513, "C": 31, "G": 0}, {"A": 4, "T": 658, "C": 36, "G": 0}, {"A": 7, "T": 737, "C": 32, "G": 10, "basecall": "T", "basecall_bp_coord": 139}, {"A": 11, "T": 726, "C": 25, "G": 24}, {"A": 15, "T": 630, "C": 20, "G": 27}, {"A": 18, "T": 475, "C": 18, "G": 12}, {"A": 20, "T": 304, "C": 19, "G": 0}, {"A": 21, "T": 154, "C": 22, "G": 0}, {"A": 21, "T": 52, "C": 24, "G": 39}, {"A": 20, "T": 1, "C": 24, "G": 191}, {"A": 16, "T": 0, "C": 23, "G": 453}, {"A": 10, "T": 0, "C": 20, "G": 798}, {"A": 3, "T": 9, "C": 18, "G": 1157}, {"A": 0, "T": 13, "C": 15, "G": 1443}, {"A": 0, "T": 8, "C": 14, "G": 1578, "basecall": "G", "basecall_bp_coord": 140}, {"A": 0, "T": 2, "C": 12, "G": 1523}, {"A": 8, "T": 0, "C": 12, "G": 1295}, {"A": 15, "T": 0, "C": 11, "G": 958}, {"A": 14, "T": 0, "C": 10, "G": 600}, {"A": 4, "T": 1, "C": 9, "G": 298}, {"A": 0, "T": 3, "C": 9, "G": 98}, {"A": 0, "T": 3, "C": 8, "G": 2}, {"A": 38, "T": 3, "C": 7, "G": 0}, {"A": 142, "T": 3, "C": 6, "G": 0}, {"A": 308, "T": 3, "C": 5, "G": 15}, {"A": 512, "T": 4, "C": 4, "G": 19}, {"A": 713, "T": 4, "C": 2, "G": 12}, {"A": 858, "T": 4, "C": 2, "G": 2}, {"A": 908, "T": 3, "C": 1, "G": 0, "basecall": "A", "basecall_bp_coord": 141}, {"A": 849, "T": 2, "C": 2, "G": 0}, {"A": 699, "T": 1, "C": 3, "G": 0}, {"A": 500, "T": 0, "C": 4, "G": 0}, {"A": 302, "T": 0, "C": 5, "G": 6}, {"A": 145, "T": 0, "C": 6, "G": 37}, {"A": 46, "T": 0, "C": 7, "G": 102}, {"A": 2, "T": 0, "C": 7, "G": 201}, {"A": 0, "T": 0, "C": 7, "G": 321}, {"A": 0, "T": 0, "C": 6, "G": 437}, {"A": 0, "T": 0, "C": 6, "G": 519}, {"A": 0, "T": 1, "C": 5, "G": 543, "basecall": "G", "basecall_bp_coord": 142}, {"A": 1, "T": 1, "C": 5, "G": 503}, {"A": 6, "T": 1, "C": 5, "G": 409}, {"A": 11, "T": 1, "C": 5, "G": 288}, {"A": 10, "T": 3, "C": 5, "G": 168}, {"A": 0, "T": 4, "C": 5, "G": 75}, {"A": 0, "T": 5, "C": 5, "G": 18}, {"A": 0, "T": 4, "C": 5, "G": 0}, {"A": 69, "T": 0, "C": 4, "G": 0}, {"A": 222, "T": 0, "C": 4, "G": 3}, {"A": 455, "T": 0, "C": 3, "G": 9}, {"A": 735, "T": 0, "C": 2, "G": 8}, {"A": 1000, "T": 5, "C": 1, "G": 4}, {"A": 1181, "T": 13, "C": 0, "G": 0}, {"A": 1227, "T": 16, "C": 0, "G": 0, "basecall": "A", "basecall_bp_coord": 143}, {"A": 1125, "T": 8, "C": 0, "G": 4}, {"A": 905, "T": 0, "C": 0, "G": 9}, {"A": 627, "T": 0, "C": 0, "G": 14}, {"A": 360, "T": 17, "C": 1, "G": 15}, {"A": 156, "T": 98, "C": 1, "G": 11}, {"A": 36, "T": 241, "C": 2, "G": 3}, {"A": 0, "T": 433, "C": 2, "G": 0}, {"A": 0, "T": 635, "C": 2, "G": 0}, {"A": 8, "T": 797, "C": 2, "G": 0}, {"A": 18, "T": 873, "C": 1, "G": 10, "basecall": "T", "basecall_bp_coord": 144}, {"A": 16, "T": 842, "C": 2, "G": 22}, {"A": 6, "T": 712, "C": 4, "G": 24}, {"A": 0, "T": 521, "C": 7, "G": 10}, {"A": 0, "T": 319, "C": 10, "G": 0}, {"A": 2, "T": 152, "C": 14, "G": 0}, {"A": 10, "T": 44, "C": 17, "G": 46}, {"A": 17, "T": 0, "C": 18, "G": 192}, {"A": 19, "T": 0, "C": 18, "G": 436}, {"A": 16, "T": 2, "C": 16, "G": 749}, {"A": 11, "T": 13, "C": 13, "G": 1067}, {"A": 7, "T": 15, "C": 10, "G": 1311}, {"A": 4, "T": 9, "C": 7, "G": 1414, "basecall": "G", "basecall_bp_coord": 145}, {"A": 4, "T": 0, "C": 6, "G": 1345}, {"A": 4, "T": 0, "C": 5, "G": 1119}, {"A": 6, "T": 0, "C": 6, "G": 796}, {"A": 8, "T": 0, "C": 7, "G": 453}, {"A": 11, "T": 2, "C": 8, "G": 169}, {"A": 14, "T": 4, "C": 9, "G": 0}, {"A": 16, "T": 4, "C": 9, "G": 0}, {"A": 15, "T": 3, "C": 9, "G": 75}, {"A": 9, "T": 2, "C": 8, "G": 280}, {"A": 1, "T": 1, "C": 7, "G": 536}, {"A": 0, "T": 1, "C": 6, "G": 778}, {"A": 0, "T": 1, "C": 5, "G": 950}, {"A": 1, "T": 1, "C": 4, "G": 1010, "basecall": "G", "basecall_bp_coord": 146}, {"A": 13, "T": 2, "C": 4, "G": 945}, {"A": 22, "T": 3, "C": 4, "G": 777}, {"A": 18, "T": 5, "C": 4, "G": 552}, {"A": 1, "T": 6, "C": 4, "G": 328}, {"A": 0, "T": 6, "C": 4, "G": 149}, {"A": 0, "T": 4, "C": 4, "G": 39}, {"A": 71, "T": 0, "C": 3, "G": 0}, {"A": 231, "T": 0, "C": 2, "G": 0}, {"A": 474, "T": 0, "C": 1, "G": 6}, {"A": 761, "T": 0, "C": 1, "G": 16}, {"A": 1029, "T": 8, "C": 0, "G": 15}, {"A": 1209, "T": 15, "C": 0, "G": 6, "basecall": "A", "basecall_bp_coord": 147}, {"A": 1248, "T": 15, "C": 0, "G": 0}, {"A": 1138, "T": 4, "C": 0, "G": 0}, {"A": 909, "T": 0, "C": 0, "G": 0}, {"A": 624, "T": 0, "C": 0, "G": 8}, {"A": 354, "T": 35, "C": 0, "G": 14}, {"A": 150, "T": 134, "C": 1, "G": 14}, {"A": 32, "T": 293, "C": 2, "G": 8}, {"A": 0, "T": 489, "C": 2, "G": 0}, {"A": 0, "T": 678, "C": 2, "G": 0}, {"A": 10, "T": 810, "C": 1, "G": 0}, {"A": 20, "T": 848, "C": 2, "G": 6, "basecall": "T", "basecall_bp_coord": 148}, {"A": 17, "T": 780, "C": 3, "G": 18}, {"A": 7, "T": 627, "C": 6, "G": 22}, {"A": 0, "T": 432, "C": 9, "G": 11}, {"A": 1, "T": 244, "C": 13, "G": 0}, {"A": 11, "T": 102, "C": 17, "G": 0}, {"A": 22, "T": 20, "C": 19, "G": 27}, {"A": 28, "T": 0, "C": 20, "G": 143}, {"A": 24, "T": 0, "C": 19, "G": 346}, {"A": 12, "T": 7, "C": 17, "G": 615}, {"A": 0, "T": 15, "C": 14, "G": 895}, {"A": 0, "T": 13, "C": 10, "G": 1117}, {"A": 0, "T": 5, "C": 8, "G": 1220, "basecall": "G", "basecall_bp_coord": 149}, {"A": 11, "T": 0, "C": 6, "G": 1172}, {"A": 26, "T": 0, "C": 5, "G": 989}, {"A": 29, "T": 0, "C": 4, "G": 722}, {"A": 12, "T": 0, "C": 5, "G": 443}, {"A": 0, "T": 4, "C": 5, "G": 211}, {"A": 0, "T": 6, "C": 5, "G": 62}, {"A": 52, "T": 8, "C": 5, "G": 0}, {"A": 218, "T": 9, "C": 4, "G": 0}, {"A": 493, "T": 10, "C": 3, "G": 3}, {"A": 842, "T": 11, "C": 2, "G": 18}, {"A": 1191, "T": 12, "C": 1, "G": 21}, {"A": 1449, "T": 12, "C": 0, "G": 12}, {"A": 1541, "T": 11, "C": 0, "G": 0, "basecall": "A", "basecall_bp_coord": 150}, {"A": 1436, "T": 10, "C": 0, "G": 0}, {"A": 1162, "T": 9, "C": 0, "G": 0}, {"A": 796, "T": 10, "C": 0, "G": 0}, {"A": 443, "T": 10, "C": 0, "G": 7}, {"A": 196, "T": 7, "C": 0, "G": 10}, {"A": 111, "T": 3, "C": 1, "G": 10}, {"A": 189, "T": 0, "C": 1, "G": 7}, {"A": 383, "T": 0, "C": 1, "G": 3}, {"A": 614, "T": 0, "C": 0, "G": 0}, {"A": 801, "T": 6, "C": 0, "G": 0}, {"A": 885, "T": 15, "C": 0, "G": 0, "basecall": "A", "basecall_bp_coord": 151}, {"A": 845, "T": 19, "C": 0, "G": 0}, {"A": 701, "T": 11, "C": 0, "G": 0}, {"A": 500, "T": 0, "C": 0, "G": 0}, {"A": 297, "T": 0, "C": 0, "G": 1}, {"A": 136, "T": 17, "C": 0, "G": 0}, {"A": 37, "T": 103, "C": 0, "G": 0}, {"A": 0, "T": 257, "C": 0, "G": 0}, {"A": 0, "T": 464, "C": 0, "G": 0}, {"A": 7, "T": 683, "C": 0, "G": 0}, {"A": 16, "T": 858, "C": 0, "G": 0}, {"A": 15, "T": 939, "C": 0, "G": 0, "basecall": "T", "basecall_bp_coord": 152}, {"A": 9, "T": 900, "C": 0, "G": 0}, {"A": 2, "T": 745, "C": 0, "G": 0}, {"A": 0, "T": 515, "C": 0, "G": 0}, {"A": 3, "T": 269, "C": 2, "G": 0}, {"A": 8, "T": 71, "C": 4, "G": 0}, {"A": 9, "T": 0, "C": 6, "G": 0}, {"A": 6, "T": 3, "C": 8, "G": 0}, {"A": 0, "T": 159, "C": 10, "G": 0}, {"A": 0, "T": 405, "C": 9, "G": 1}, {"A": 0, "T": 680, "C": 8, "G": 2}, {"A": 5, "T": 916, "C": 5, "G": 3}, {"A": 15, "T": 1050, "C": 3, "G": 3, "basecall": "T", "basecall_bp_coord": 153}, {"A": 18, "T": 1050, "C": 1, "G": 3}, {"A": 9, "T": 920, "C": 0, "G": 2}, {"A": 0, "T": 701, "C": 0, "G": 1}, {"A": 0, "T": 453, "C": 0, "G": 0}, {"A": 23, "T": 234, "C": 2, "G": 0}, {"A": 122, "T": 81, "C": 3, "G": 0}, {"A": 293, "T": 2, "C": 4, "G": 0}, {"A": 519, "T": 0, "C": 5, "G": 0}, {"A": 755, "T": 0, "C": 4, "G": 0}, {"A": 941, "T": 15, "C": 3, "G": 1}, {"A": 1026, "T": 28, "C": 2, "G": 3, "basecall": "A", "basecall_bp_coord": 154}, {"A": 985, "T": 28, "C": 0, "G": 5}, {"A": 829, "T": 16, "C": 0, "G": 6}, {"A": 605, "T": 0, "C": 0, "G": 7}, {"A": 369, "T": 0, "C": 0, "G": 8}, {"A": 175, "T": 0, "C": 0, "G": 7}, {"A": 50, "T": 50, "C": 0, "G": 6}, {"A": 0, "T": 164, "C": 0, "G": 5}, {"A": 0, "T": 335, "C": 0, "G": 5}, {"A": 3, "T": 535, "C": 0, "G": 4}, {"A": 15, "T": 720, "C": 0, "G": 4}, {"A": 17, "T": 841, "C": 0, "G": 4, "basecall": "T", "basecall_bp_coord": 155}, {"A": 9, "T": 862, "C": 0, "G": 4}, {"A": 0, "T": 775, "C": 0, "G": 4}, {"A": 0, "T": 602, "C": 0, "G": 3}, {"A": 0, "T": 385, "C": 0, "G": 2}, {"A": 1, "T": 179, "C": 2, "G": 1}, {"A": 6, "T": 30, "C": 3, "G": 0}, {"A": 8, "T": 0, "C": 5, "G": 0}, {"A": 6, "T": 12, "C": 7, "G": 0}, {"A": 3, "T": 145, "C": 7, "G": 0}, {"A": 0, "T": 343, "C": 7, "G": 0}, {"A": 0, "T": 560, "C": 6, "G": 1}, {"A": 0, "T": 746, "C": 4, "G": 3}, {"A": 3, "T": 853, "C": 2, "G": 5, "basecall": "T", "basecall_bp_coord": 156}, {"A": 6, "T": 853, "C": 1, "G": 7}, {"A": 8, "T": 744, "C": 0, "G": 8}, {"A": 8, "T": 554, "C": 0, "G": 8}, {"A": 7, "T": 330, "C": 0, "G": 8}, {"A": 5, "T": 129, "C": 0, "G": 8}, {"A": 3, "T": 1, "C": 1, "G": 8}, {"A": 1, "T": 0, "C": 3, "G": 8}, {"A": 0, "T": 70, "C": 5, "G": 7}, {"A": 0, "T": 257, "C": 6, "G": 3}, {"A": 0, "T": 497, "C": 7, "G": 0}, {"A": 1, "T": 732, "C": 6, "G": 0}, {"A": 2, "T": 902, "C": 4, "G": 0}, {"A": 4, "T": 963, "C": 2, "G": 1, "basecall": "T", "basecall_bp_coord": 157}, {"A": 6, "T": 902, "C": 0, "G": 12}, {"A": 9, "T": 738, "C": 0, "G": 20}, {"A": 11, "T": 520, "C": 0, "G": 17}, {"A": 14, "T": 303, "C": 0, "G": 1}, {"A": 16, "T": 133, "C": 3, "G": 0}, {"A": 17, "T": 31, "C": 6, "G": 0}, {"A": 16, "T": 0, "C": 9, "G": 62}, {"A": 12, "T": 0, "C": 12, "G": 206}, {"A": 5, "T": 7, "C": 14, "G": 423}, {"A": 0, "T": 17, "C": 15, "G": 680}, {"A": 0, "T": 16, "C": 14, "G": 918}, {"A": 0, "T": 7, "C": 11, "G": 1074, "basecall": "G", "basecall_bp_coord": 158}, {"A": 6, "T": 0, "C": 8, "G": 1102}, {"A": 17, "T": 0, "C": 5, "G": 995}, {"A": 22, "T": 0, "C": 3, "G": 785}, {"A": 13, "T": 0, "C": 1, "G": 529}, {"A": 0, "T": 4, "C": 0, "G": 292}, {"A": 0, "T": 6, "C": 0, "G": 118}, {"A": 17, "T": 6, "C": 0, "G": 21}, {"A": 121, "T": 6, "C": 1, "G": 0}, {"A": 309, "T": 5, "C": 2, "G": 0}, {"A": 564, "T": 4, "C": 3, "G": 5}, {"A": 837, "T": 5, "C": 4, "G": 11}, {"A": 1062, "T": 5, "C": 4, "G": 9}, {"A": 1175, "T": 4, "C": 5, "G": 4, "basecall": "A", "basecall_bp_coord": 159}, {"A": 1145, "T": 3, "C": 4, "G": 1}, {"A": 980, "T": 2, "C": 4, "G": 0}, {"A": 729, "T": 1, "C": 3, "G": 0}, {"A": 457, "T": 2, "C": 3, "G": 0}, {"A": 227, "T": 3, "C": 4, "G": 0}, {"A": 73, "T": 6, "C": 6, "G": 28}, {"A": 0, "T": 9, "C": 7, "G": 99}, {"A": 0, "T": 11, "C": 9, "G": 219}, {"A": 0, "T": 11, "C": 10, "G": 373}, {"A": 16, "T": 10, "C": 13, "G": 533}, {"A": 20, "T": 7, "C": 19, "G": 658}, {"A": 12, "T": 4, "C": 26, "G": 714, "basecall": "G", "basecall_bp_coord": 160}, {"A": 1, "T": 1, "C": 31, "G": 686}, {"A": 0, "T": 0, "C": 29, "G": 580}, {"A": 0, "T": 0, "C": 17, "G": 427}, {"A": 0, "T": 3, "C": 0, "G": 266}, {"A": 3, "T": 9, "C": 0, "G": 131}, {"A": 6, "T": 15, "C": 10, "G": 42}, {"A": 6, "T": 21, "C": 80, "G": 0}, {"A": 4, "T": 25, "C": 209, "G": 0}, {"A": 2, "T": 27, "C": 389, "G": 0}, {"A": 0, "T": 26, "C": 585, "G": 9}, {"A": 0, "T": 23, "C": 752, "G": 10}, {"A": 0, "T": 19, "C": 842, "G": 6, "basecall": "C", "basecall_bp_coord": 161}, {"A": 0, "T": 15, "C": 824, "G": 0}, {"A": 0, "T": 13, "C": 699, "G": 0}, {"A": 0, "T": 14, "C": 496, "G": 0}, {"A": 1, "T": 17, "C": 271, "G": 3}, {"A": 2, "T": 23, "C": 89, "G": 8}, {"A": 3, "T": 29, "C": 6, "G": 12}, {"A": 4, "T": 35, "C": 51, "G": 14}, {"A": 4, "T": 38, "C": 219, "G": 13}, {"A": 4, "T": 38, "C": 470, "G": 10}, {"A": 2, "T": 35, "C": 741, "G": 8}, {"A": 1, "T": 31, "C": 959, "G": 6}, {"A": 0, "T": 26, "C": 1065, "G": 5, "basecall": "C", "basecall_bp_coord": 162}, {"A": 0, "T": 22, "C": 1031, "G": 5}, {"A": 0, "T": 20, "C": 866, "G": 5}, {"A": 0, "T": 22, "C": 617, "G": 6}, {"A": 0, "T": 27, "C": 355, "G": 8}, {"A": 0, "T": 34, "C": 156, "G": 9}, {"A": 0, "T": 40, "C": 75, "G": 11}, {"A": 0, "T": 42, "C": 132, "G": 12}, {"A": 0, "T": 38, "C": 306, "G": 12}, {"A": 0, "T": 30, "C": 542, "G": 11}, {"A": 0, "T": 20, "C": 770, "G": 9}, {"A": 0, "T": 13, "C": 925, "G": 6}, {"A": 0, "T": 11, "C": 967, "G": 4, "basecall": "C", "basecall_bp_coord": 163}, {"A": 0, "T": 15, "C": 890, "G": 3}, {"A": 0, "T": 20, "C": 722, "G": 4}, {"A": 1, "T": 18, "C": 509, "G": 5}, {"A": 3, "T": 6, "C": 302, "G": 7}, {"A": 5, "T": 0, "C": 140, "G": 10}, {"A": 5, "T": 0, "C": 41, "G": 12}, {"A": 2, "T": 32, "C": 0, "G": 13}, {"A": 0, "T": 131, "C": 0, "G": 14}, {"A": 0, "T": 292, "C": 16, "G": 13}, {"A": 0, "T": 491, "C": 32, "G": 12}, {"A": 2, "T": 684, "C": 38, "G": 10}, {"A": 11, "T": 819, "C": 33, "G": 8}, {"A": 17, "T": 858, "C": 22, "G": 6, "basecall": "T", "basecall_bp_coord": 164}, {"A": 14, "T": 788, "C": 12, "G": 4}, {"A": 0, "T": 630, "C": 6, "G": 4}, {"A": 0, "T": 430, "C": 5, "G": 4}, {"A": 1, "T": 239, "C": 7, "G": 4}, {"A": 65, "T": 96, "C": 10, "G": 5}, {"A": 198, "T": 15, "C": 13, "G": 6}, {"A": 395, "T": 0, "C": 14, "G": 7}, {"A": 624, "T": 0, "C": 13, "G": 8}, {"A": 834, "T": 9, "C": 12, "G": 8}, {"A": 967, "T": 16, "C": 10, "G": 8, "basecall": "A", "basecall_bp_coord": 165}, {"A": 981, "T": 13, "C": 9, "G": 8}, {"A": 869, "T": 4, "C": 7, "G": 8}, {"A": 659, "T": 0, "C": 6, "G": 8}, {"A": 409, "T": 0, "C": 5, "G": 7}, {"A": 188, "T": 0, "C": 4, "G": 7}, {"A": 55, "T": 5, "C": 3, "G": 7}, {"A": 42, "T": 9, "C": 2, "G": 7}, {"A": 144, "T": 8, "C": 2, "G": 8}, {"A": 324, "T": 3, "C": 1, "G": 10}, {"A": 524, "T": 0, "C": 1, "G": 11}, {"A": 683, "T": 0, "C": 1, "G": 12}, {"A": 759, "T": 2, "C": 0, "G": 12, "basecall": "A", "basecall_bp_coord": 166}, {"A": 733, "T": 9, "C": 0, "G": 12}, {"A": 621, "T": 14, "C": 0, "G": 12}, {"A": 456, "T": 11, "C": 0, "G": 15}, {"A": 283, "T": 0, "C": 0, "G": 19}, {"A": 140, "T": 0, "C": 0, "G": 22}, {"A": 46, "T": 0, "C": 0, "G": 22}, {"A": 2, "T": 51, "C": 1, "G": 17}, {"A": 0, "T": 156, "C": 1, "G": 7}, {"A": 2, "T": 306, "C": 1, "G": 0}, {"A": 10, "T": 475, "C": 1, "G": 0}, {"A": 12, "T": 619, "C": 0, "G": 0}, {"A": 7, "T": 699, "C": 0, "G": 11, "basecall": "T", "basecall_bp_coord": 167}, {"A": 1, "T": 691, "C": 0, "G": 29}, {"A": 0, "T": 597, "C": 0, "G": 35}, {"A": 2, "T": 446, "C": 2, "G": 18}, {"A": 9, "T": 280, "C": 5, "G": 0}, {"A": 17, "T": 138, "C": 8, "G": 0}, {"A": 22, "T": 44, "C": 11, "G": 40}, {"A": 24, "T": 0, "C": 13, "G": 221}, {"A": 23, "T": 0, "C": 13, "G": 537}, {"A": 21, "T": 0, "C": 13, "G": 955}, {"A": 19, "T": 3, "C": 11, "G": 1392}, {"A": 16, "T": 5, "C": 8, "G": 1737}, {"A": 14, "T": 3, "C": 6, "G": 1894, "basecall": "G", "basecall_bp_coord": 168}, {"A": 12, "T": 3, "C": 4, "G": 1817}, {"A": 9, "T": 5, "C": 2, "G": 1528}, {"A": 6, "T": 4, "C": 1, "G": 1112}, {"A": 3, "T": 0, "C": 1, "G": 679}, {"A": 1, "T": 0, "C": 1, "G": 323}, {"A": 0, "T": 0, "C": 2, "G": 96}, {"A": 0, "T": 39, "C": 3, "G": 0}, {"A": 1, "T": 127, "C": 4, "G": 0}, {"A": 3, "T": 263, "C": 4, "G": 0}, {"A": 5, "T": 423, "C": 3, "G": 17}, {"A": 8, "T": 569, "C": 2, "G": 19}, {"A": 10, "T": 662, "C": 1, "G": 11, "basecall": "T", "basecall_bp_coord": 169}, {"A": 12, "T": 672, "C": 0, "G": 3}, {"A": 13, "T": 598, "C": 0, "G": 0}, {"A": 14, "T": 460, "C": 0, "G": 0}, {"A": 15, "T": 299, "C": 1, "G": 0}, {"A": 17, "T": 154, "C": 4, "G": 0}, {"A": 20, "T": 53, "C": 6, "G": 7}, {"A": 21, "T": 1, "C": 9, "G": 79}, {"A": 19, "T": 0, "C": 10, "G": 224}, {"A": 14, "T": 0, "C": 11, "G": 439}, {"A": 5, "T": 9, "C": 10, "G": 689}, {"A": 0, "T": 13, "C": 9, "G": 916}, {"A": 0, "T": 9, "C": 7, "G": 1058, "basecall": "G", "basecall_bp_coord": 170}, {"A": 2, "T": 2, "C": 5, "G": 1073}, {"A": 12, "T": 0, "C": 3, "G": 957}, {"A": 19, "T": 0, "C": 1, "G": 744}, {"A": 17, "T": 0, "C": 0, "G": 493}, {"A": 3, "T": 1, "C": 0, "G": 264}, {"A": 0, "T": 3, "C": 0, "G": 99}, {"A": 0, "T": 3, "C": 0, "G": 12}, {"A": 57, "T": 2, "C": 0, "G": 0}, {"A": 185, "T": 1, "C": 1, "G": 0}, {"A": 378, "T": 1, "C": 2, "G": 12}, {"A": 602, "T": 1, "C": 2, "G": 18}, {"A": 804, "T": 2, "C": 1, "G": 13}], "cutsite": 412.0, "guide_start": 221.5, "guide_end": 460.0, "pam_start": 460.0, "pam_end": 496.5}, "edited_sample": {"trace_data": [{"A": 32, "T": 924, "C": 1, "G": 13, "basecall": "T", "basecall_bp_coord": 107}, {"A": 26, "T": 863, "C": 0, "G": 14}, {"A": 5, "T": 710, "C": 0, "G": 15}, {"A": 0, "T": 505, "C": 0, "G": 14}, {"A": 0, "T": 301, "C": 0, "G": 12}, {"A": 48, "T": 137, "C": 0, "G": 9}, {"A": 158, "T": 36, "C": 0, "G": 5}, {"A": 315, "T": 0, "C": 0, "G": 1}, {"A": 494, "T": 0, "C": 0, "G": 0}, {"A": 656, "T": 4, "C": 0, "G": 0}, {"A": 762, "T": 14, "C": 0, "G": 0}, {"A": 784, "T": 14, "C": 0, "G": 4, "basecall": "A", "basecall_bp_coord": 108}, {"A": 716, "T": 7, "C": 0, "G": 8}, {"A": 577, "T": 0, "C": 0, "G": 8}, {"A": 404, "T": 0, "C": 0, "G": 2}, {"A": 236, "T": 0, "C": 1, "G": 0}, {"A": 106, "T": 0, "C": 2, "G": 0}, {"A": 28, "T": 3, "C": 4, "G": 30}, {"A": 0, "T": 5, "C": 4, "G": 100}, {"A": 0, "T": 5, "C": 5, "G": 212}, {"A": 3, "T": 3, "C": 4, "G": 356}, {"A": 10, "T": 1, "C": 4, "G": 507}, {"A": 10, "T": 0, "C": 4, "G": 632}, {"A": 5, "T": 0, "C": 4, "G": 699, "basecall": "G", "basecall_bp_coord": 109}, {"A": 0, "T": 0, "C": 4, "G": 689}, {"A": 0, "T": 0, "C": 5, "G": 599}, {"A": 0, "T": 0, "C": 6, "G": 447}, {"A": 0, "T": 0, "C": 7, "G": 269}, {"A": 4, "T": 0, "C": 7, "G": 106}, {"A": 6, "T": 0, "C": 6, "G": 2}, {"A": 7, "T": 0, "C": 5, "G": 0}, {"A": 8, "T": 0, "C": 4, "G": 87}, {"A": 7, "T": 0, "C": 3, "G": 286}, {"A": 7, "T": 0, "C": 2, "G": 555}, {"A": 6, "T": 0, "C": 2, "G": 843}, {"A": 6, "T": 0, "C": 2, "G": 1088}, {"A": 4, "T": 2, "C": 3, "G": 1235, "basecall": "G", "basecall_bp_coord": 110}, {"A": 3, "T": 4, "C": 4, "G": 1249}, {"A": 2, "T": 7, "C": 4, "G": 1124}, {"A": 0, "T": 9, "C": 6, "G": 889}, {"A": 0, "T": 10, "C": 10, "G": 598}, {"A": 0, "T": 10, "C": 15, "G": 314}, {"A": 0, "T": 8, "C": 21, "G": 98}, {"A": 2, "T": 5, "C": 27, "G": 0}, {"A": 3, "T": 2, "C": 29, "G": 19}, {"A": 4, "T": 0, "C": 27, "G": 163}, {"A": 5, "T": 0, "C": 21, "G": 389}, {"A": 4, "T": 1, "C": 15, "G": 642}, {"A": 3, "T": 2, "C": 12, "G": 863}, {"A": 2, "T": 4, "C": 13, "G": 1000, "basecall": "G", "basecall_bp_coord": 111}, {"A": 1, "T": 6, "C": 15, "G": 1021}, {"A": 0, "T": 7, "C": 14, "G": 927}, {"A": 0, "T": 10, "C": 5, "G": 744}, {"A": 0, "T": 13, "C": 0, "G": 520}, {"A": 0, "T": 17, "C": 0, "G": 306}, {"A": 0, "T": 20, "C": 21, "G": 140}, {"A": 0, "T": 19, "C": 99, "G": 39}, {"A": 2, "T": 14, "C": 233, "G": 0}, {"A": 3, "T": 5, "C": 408, "G": 0}, {"A": 5, "T": 0, "C": 592, "G": 5}, {"A": 5, "T": 0, "C": 739, "G": 14}, {"A": 5, "T": 0, "C": 810, "G": 15, "basecall": "C", "basecall_bp_coord": 112}, {"A": 4, "T": 10, "C": 786, "G": 10}, {"A": 3, "T": 20, "C": 674, "G": 5}, {"A": 3, "T": 19, "C": 504, "G": 4}, {"A": 3, "T": 4, "C": 321, "G": 8}, {"A": 4, "T": 0, "C": 163, "G": 15}, {"A": 3, "T": 0, "C": 55, "G": 19}, {"A": 1, "T": 58, "C": 2, "G": 19}, {"A": 0, "T": 206, "C": 0, "G": 16}, {"A": 0, "T": 438, "C": 2, "G": 11}, {"A": 0, "T": 722, "C": 17, "G": 6}, {"A": 3, "T": 997, "C": 27, "G": 2}, {"A": 12, "T": 1192, "C": 28, "G": 0}, {"A": 15, "T": 1252, "C": 24, "G": 0, "basecall": "T", "basecall_bp_coord": 113}, {"A": 10, "T": 1159, "C": 19, "G": 0}, {"A": 0, "T": 941, "C": 16, "G": 0}, {"A": 0, "T": 658, "C": 16, "G": 0}, {"A": 12, "T": 380, "C": 16, "G": 0}, {"A": 81, "T": 165, "C": 16, "G": 0}, {"A": 213, "T": 38, "C": 14, "G": 0}, {"A": 396, "T": 0, "C": 11, "G": 1}, {"A": 600, "T": 0, "C": 7, "G": 1}, {"A": 777, "T": 9, "C": 3, "G": 2}, {"A": 877, "T": 21, "C": 0, "G": 2, "basecall": "A", "basecall_bp_coord": 114}, {"A": 869, "T": 19, "C": 0, "G": 1}, {"A": 752, "T": 8, "C": 0, "G": 1}, {"A": 556, "T": 0, "C": 0, "G": 0}, {"A": 339, "T": 0, "C": 2, "G": 0}, {"A": 164, "T": 0, "C": 3, "G": 0}, {"A": 85, "T": 2, "C": 4, "G": 0}, {"A": 126, "T": 9, "C": 4, "G": 0}, {"A": 279, "T": 12, "C": 4, "G": 0}, {"A": 500, "T": 11, "C": 3, "G": 0}, {"A": 726, "T": 8, "C": 2, "G": 1}, {"A": 892, "T": 5, "C": 1, "G": 1}, {"A": 948, "T": 2, "C": 0, "G": 2, "basecall": "A", "basecall_bp_coord": 115}, {"A": 881, "T": 0, "C": 0, "G": 4}, {"A": 709, "T": 0, "C": 0, "G": 5}, {"A": 482, "T": 0, "C": 0, "G": 6}, {"A": 265, "T": 1, "C": 1, "G": 7}, {"A": 116, "T": 2, "C": 1, "G": 7}, {"A": 71, "T": 2, "C": 2, "G": 6}, {"A": 134, "T": 2, "C": 2, "G": 2}, {"A": 278, "T": 2, "C": 2, "G": 0}, {"A": 452, "T": 1, "C": 1, "G": 0}, {"A": 602, "T": 1, "C": 0, "G": 0}, {"A": 684, "T": 0, "C": 0, "G": 2, "basecall": "A", "basecall_bp_coord": 116}, {"A": 677, "T": 0, "C": 0, "G": 8}, {"A": 589, "T": 0, "C": 0, "G": 11}, {"A": 448, "T": 0, "C": 0, "G": 6}, {"A": 292, "T": 0, "C": 1, "G": 0}, {"A": 158, "T": 0, "C": 2, "G": 0}, {"A": 65, "T": 1, "C": 3, "G": 13}, {"A": 16, "T": 2, "C": 3, "G": 75}, {"A": 0, "T": 3, "C": 3, "G": 190}, {"A": 0, "T": 4, "C": 3, "G": 351}, {"A": 0, "T": 4, "C": 3, "G": 531}, {"A": 0, "T": 4, "C": 2, "G": 690}, {"A": 0, "T": 3, "C": 2, "G": 790, "basecall": "G", "basecall_bp_coord": 117}, {"A": 3, "T": 2, "C": 2, "G": 804}, {"A": 11, "T": 1, "C": 3, "G": 727}, {"A": 15, "T": 0, "C": 3, "G": 582}, {"A": 8, "T": 0, "C": 3, "G": 406}, {"A": 0, "T": 0, "C": 3, "G": 238}, {"A": 0, "T": 0, "C": 2, "G": 110}, {"A": 29, "T": 1, "C": 1, "G": 32}, {"A": 150, "T": 3, "C": 1, "G": 0}, {"A": 368, "T": 5, "C": 0, "G": 0}, {"A": 665, "T": 7, "C": 0, "G": 0}, {"A": 990, "T": 7, "C": 0, "G": 3}, {"A": 1268, "T": 6, "C": 0, "G": 6}, {"A": 1425, "T": 4, "C": 0, "G": 7, "basecall": "A", "basecall_bp_coord": 118}, {"A": 1419, "T": 3, "C": 0, "G": 6}, {"A": 1251, "T": 1, "C": 0, "G": 3}, {"A": 969, "T": 0, "C": 1, "G": 0}, {"A": 647, "T": 0, "C": 3, "G": 0}, {"A": 357, "T": 0, "C": 6, "G": 0}, {"A": 147, "T": 0, "C": 9, "G": 41}, {"A": 31, "T": 0, "C": 11, "G": 127}, {"A": 0, "T": 0, "C": 12, "G": 260}, {"A": 0, "T": 0, "C": 11, "G": 426}, {"A": 0, "T": 0, "C": 10, "G": 589}, {"A": 8, "T": 0, "C": 8, "G": 711}, {"A": 10, "T": 0, "C": 6, "G": 758, "basecall": "G", "basecall_bp_coord": 119}, {"A": 10, "T": 1, "C": 5, "G": 717}, {"A": 9, "T": 2, "C": 4, "G": 599}, {"A": 4, "T": 4, "C": 4, "G": 436}, {"A": 0, "T": 5, "C": 4, "G": 268}, {"A": 0, "T": 5, "C": 5, "G": 130}, {"A": 5, "T": 2, "C": 5, "G": 40}, {"A": 85, "T": 0, "C": 5, "G": 0}, {"A": 249, "T": 0, "C": 4, "G": 0}, {"A": 496, "T": 0, "C": 3, "G": 3}, {"A": 791, "T": 4, "C": 2, "G": 14}, {"A": 1071, "T": 14, "C": 0, "G": 19}, {"A": 1265, "T": 20, "C": 0, "G": 18}, {"A": 1318, "T": 14, "C": 0, "G": 14, "basecall": "A", "basecall_bp_coord": 120}, {"A": 1214, "T": 0, "C": 0, "G": 13}, {"A": 982, "T": 0, "C": 1, "G": 15}, {"A": 686, "T": 4, "C": 2, "G": 18}, {"A": 397, "T": 81, "C": 3, "G": 20}, {"A": 173, "T": 234, "C": 4, "G": 16}, {"A": 39, "T": 453, "C": 5, "G": 8}, {"A": 0, "T": 698, "C": 4, "G": 0}, {"A": 0, "T": 911, "C": 3, "G": 0}, {"A": 10, "T": 1034, "C": 2, "G": 0, "basecall": "T", "basecall_bp_coord": 121}, {"A": 25, "T": 1031, "C": 1, "G": 9}, {"A": 24, "T": 903, "C": 2, "G": 18}, {"A": 11, "T": 688, "C": 3, "G": 18}, {"A": 0, "T": 444, "C": 5, "G": 6}, {"A": 0, "T": 229, "C": 7, "G": 0}, {"A": 0, "T": 80, "C": 9, "G": 0}, {"A": 23, "T": 5, "C": 10, "G": 44}, {"A": 60, "T": 0, "C": 10, "G": 167}, {"A": 103, "T": 0, "C": 10, "G": 367}, {"A": 143, "T": 10, "C": 9, "G": 621}, {"A": 169, "T": 14, "C": 7, "G": 878}, {"A": 175, "T": 10, "C": 6, "G": 1075}, {"A": 160, "T": 2, "C": 4, "G": 1161, "basecall": "G", "basecall_bp_coord": 122}, {"A": 129, "T": 0, "C": 3, "G": 1110}, {"A": 89, "T": 0, "C": 3, "G": 934}, {"A": 50, "T": 0, "C": 3, "G": 679}, {"A": 21, "T": 0, "C": 4, "G": 407}, {"A": 4, "T": 0, "C": 5, "G": 177}, {"A": 0, "T": 17, "C": 6, "G": 32}, {"A": 0, "T": 56, "C": 6, "G": 0}, {"A": 3, "T": 121, "C": 6, "G": 43}, {"A": 5, "T": 203, "C": 5, "G": 162}, {"A": 3, "T": 286, "C": 4, "G": 310}, {"A": 0, "T": 347, "C": 3, "G": 448}, {"A": 0, "T": 368, "C": 3, "G": 540}, {"A": 0, "T": 343, "C": 3, "G": 565, "basecall": "G", "basecall_bp_coord": 123}, {"A": 1, "T": 280, "C": 5, "G": 518}, {"A": 7, "T": 196, "C": 7, "G": 410}, {"A": 9, "T": 113, "C": 9, "G": 273}, {"A": 6, "T": 49, "C": 11, "G": 146}, {"A": 0, "T": 12, "C": 13, "G": 71}, {"A": 0, "T": 0, "C": 13, "G": 78}, {"A": 7, "T": 0, "C": 12, "G": 174}, {"A": 50, "T": 0, "C": 11, "G": 343}, {"A": 128, "T": 1, "C": 8, "G": 542}, {"A": 234, "T": 1, "C": 5, "G": 722}, {"A": 349, "T": 0, "C": 2, "G": 833, "basecall": "G", "basecall_bp_coord": 124}, {"A": 445, "T": 1, "C": 1, "G": 847}, {"A": 495, "T": 3, "C": 1, "G": 763}, {"A": 485, "T": 2, "C": 3, "G": 602}, {"A": 419, "T": 0, "C": 6, "G": 406}, {"A": 315, "T": 0, "C": 9, "G": 218}, {"A": 201, "T": 0, "C": 12, "G": 73}, {"A": 102, "T": 24, "C": 14, "G": 0}, {"A": 35, "T": 77, "C": 15, "G": 0}, {"A": 1, "T": 155, "C": 13, "G": 53}, {"A": 0, "T": 247, "C": 10, "G": 168}, {"A": 0, "T": 331, "C": 7, "G": 310}, {"A": 6, "T": 383, "C": 5, "G": 449}, {"A": 9, "T": 388, "C": 4, "G": 554}, {"A": 6, "T": 345, "C": 4, "G": 597, "basecall": "G", "basecall_bp_coord": 125}, {"A": 1, "T": 265, "C": 4, "G": 564}, {"A": 0, "T": 173, "C": 2, "G": 462}, {"A": 0, "T": 89, "C": 0, "G": 317}, {"A": 3, "T": 31, "C": 0, "G": 170}, {"A": 9, "T": 1, "C": 1, "G": 66}, {"A": 13, "T": 0, "C": 12, "G": 41}, {"A": 13, "T": 0, "C": 33, "G": 110}, {"A": 9, "T": 5, "C": 64, "G": 262}, {"A": 2, "T": 6, "C": 99, "G": 461}, {"A": 0, "T": 3, "C": 131, "G": 659}, {"A": 0, "T": 0, "C": 151, "G": 807}, {"A": 0, "T": 0, "C": 155, "G": 866, "basecall": "G", "basecall_bp_coord": 126}, {"A": 8, "T": 0, "C": 141, "G": 826}, {"A": 17, "T": 2, "C": 114, "G": 699}, {"A": 18, "T": 3, "C": 80, "G": 520}, {"A": 7, "T": 0, "C": 46, "G": 331}, {"A": 0, "T": 0, "C": 21, "G": 172}, {"A": 0, "T": 0, "C": 5, "G": 63}, {"A": 45, "T": 16, "C": 0, "G": 8}, {"A": 170, "T": 49, "C": 0, "G": 0}, {"A": 376, "T": 97, "C": 2, "G": 0}, {"A": 641, "T": 153, "C": 5, "G": 9}, {"A": 915, "T": 202, "C": 5, "G": 13}, {"A": 1132, "T": 232, "C": 4, "G": 12}, {"A": 1236, "T": 233, "C": 2, "G": 8, "basecall": "A", "basecall_bp_coord": 127}, {"A": 1197, "T": 206, "C": 1, "G": 6}, {"A": 1025, "T": 159, "C": 2, "G": 7}, {"A": 771, "T": 105, "C": 4, "G": 10}, {"A": 508, "T": 55, "C": 6, "G": 13}, {"A": 309, "T": 20, "C": 7, "G": 13}, {"A": 227, "T": 0, "C": 7, "G": 9}, {"A": 276, "T": 0, "C": 6, "G": 5}, {"A": 430, "T": 0, "C": 4, "G": 1}, {"A": 632, "T": 2, "C": 2, "G": 0}, {"A": 815, "T": 8, "C": 0, "G": 0}, {"A": 918, "T": 11, "C": 0, "G": 1, "basecall": "A", "basecall_bp_coord": 128}, {"A": 909, "T": 8, "C": 0, "G": 3}, {"A": 789, "T": 1, "C": 0, "G": 4}, {"A": 593, "T": 0, "C": 0, "G": 5}, {"A": 373, "T": 0, "C": 1, "G": 4}, {"A": 187, "T": 22, "C": 1, "G": 2}, {"A": 79, "T": 77, "C": 1, "G": 1}, {"A": 72, "T": 162, "C": 1, "G": 0}, {"A": 159, "T": 265, "C": 1, "G": 0}, {"A": 308, "T": 362, "C": 0, "G": 0}, {"A": 474, "T": 429, "C": 0, "G": 0}, {"A": 606, "T": 445, "C": 0, "G": 0}, {"A": 668, "T": 404, "C": 0, "G": 0, "basecall": "A", "basecall_bp_coord": 129}, {"A": 643, "T": 315, "C": 0, "G": 0}, {"A": 539, "T": 201, "C": 0, "G": 1}, {"A": 387, "T": 90, "C": 0, "G": 1}, {"A": 230, "T": 11, "C": 1, "G": 3}, {"A": 114, "T": 0, "C": 2, "G": 3}, {"A": 69, "T": 15, "C": 3, "G": 3}, {"A": 107, "T": 101, "C": 3, "G": 1}, {"A": 213, "T": 222, "C": 3, "G": 0}, {"A": 351, "T": 350, "C": 2, "G": 0}, {"A": 477, "T": 453, "C": 1, "G": 0}, {"A": 552, "T": 503, "C": 0, "G": 2, "basecall": "A", "basecall_bp_coord": 130}, {"A": 553, "T": 490, "C": 0, "G": 7}, {"A": 480, "T": 418, "C": 0, "G": 9}, {"A": 361, "T": 309, "C": 1, "G": 5}, {"A": 233, "T": 193, "C": 3, "G": 0}, {"A": 138, "T": 95, "C": 5, "G": 0}, {"A": 103, "T": 30, "C": 6, "G": 5}, {"A": 136, "T": 0, "C": 6, "G": 47}, {"A": 220, "T": 0, "C": 5, "G": 125}, {"A": 323, "T": 0, "C": 3, "G": 236}, {"A": 408, "T": 4, "C": 2, "G": 358}, {"A": 446, "T": 11, "C": 0, "G": 465}, {"A": 424, "T": 13, "C": 0, "G": 529, "basecall": "G", "basecall_bp_coord": 131}, {"A": 352, "T": 10, "C": 0, "G": 531}, {"A": 250, "T": 2, "C": 0, "G": 471}, {"A": 144, "T": 0, "C": 0, "G": 367}, {"A": 56, "T": 0, "C": 1, "G": 246}, {"A": 1, "T": 18, "C": 2, "G": 135}, {"A": 0, "T": 86, "C": 2, "G": 55}, {"A": 7, "T": 205, "C": 2, "G": 10}, {"A": 61, "T": 363, "C": 2, "G": 0}, {"A": 137, "T": 533, "C": 2, "G": 0}, {"A": 223, "T": 674, "C": 1, "G": 3}, {"A": 299, "T": 749, "C": 0, "G": 6, "basecall": "T", "basecall_bp_coord": 132}, {"A": 347, "T": 734, "C": 0, "G": 6}, {"A": 356, "T": 629, "C": 0, "G": 3}, {"A": 322, "T": 460, "C": 0, "G": 0}, {"A": 254, "T": 267, "C": 0, "G": 0}, {"A": 172, "T": 98, "C": 0, "G": 0}, {"A": 95, "T": 0, "C": 1, "G": 0}, {"A": 38, "T": 0, "C": 2, "G": 5}, {"A": 7, "T": 78, "C": 3, "G": 20}, {"A": 0, "T": 250, "C": 3, "G": 46}, {"A": 0, "T": 463, "C": 3, "G": 82}, {"A": 0, "T": 666, "C": 2, "G": 121}, {"A": 2, "T": 806, "C": 1, "G": 154}, {"A": 2, "T": 846, "C": 0, "G": 171, "basecall": "T", "basecall_bp_coord": 133}, {"A": 1, "T": 777, "C": 0, "G": 165}, {"A": 2, "T": 619, "C": 0, "G": 136}, {"A": 2, "T": 414, "C": 0, "G": 90}, {"A": 0, "T": 214, "C": 0, "G": 40}, {"A": 0, "T": 62, "C": 1, "G": 2}, {"A": 0, "T": 0, "C": 2, "G": 0}, {"A": 11, "T": 0, "C": 3, "G": 23}, {"A": 47, "T": 72, "C": 4, "G": 94}, {"A": 108, "T": 190, "C": 4, "G": 196}, {"A": 186, "T": 316, "C": 4, "G": 308}, {"A": 265, "T": 415, "C": 4, "G": 402}, {"A": 325, "T": 462, "C": 2, "G": 455, "basecall": "G", "basecall_bp_coord": 134}, {"A": 347, "T": 444, "C": 1, "G": 452}, {"A": 326, "T": 367, "C": 0, "G": 393}, {"A": 267, "T": 252, "C": 0, "G": 292}, {"A": 189, "T": 135, "C": 0, "G": 176}, {"A": 111, "T": 51, "C": 0, "G": 71}, {"A": 51, "T": 26, "C": 2, "G": 2}, {"A": 14, "T": 71, "C": 4, "G": 0}, {"A": 0, "T": 173, "C": 6, "G": 24}, {"A": 0, "T": 305, "C": 7, "G": 112}, {"A": 0, "T": 429, "C": 8, "G": 231}, {"A": 0, "T": 511, "C": 9, "G": 353}, {"A": 2, "T": 531, "C": 8, "G": 449}, {"A": 6, "T": 485, "C": 8, "G": 493, "basecall": "G", "basecall_bp_coord": 135}, {"A": 9, "T": 388, "C": 7, "G": 475}, {"A": 7, "T": 269, "C": 6, "G": 402}, {"A": 0, "T": 155, "C": 5, "G": 299}, {"A": 0, "T": 68, "C": 5, "G": 198}, {"A": 0, "T": 17, "C": 4, "G": 132}, {"A": 39, "T": 0, "C": 4, "G": 117}, {"A": 134, "T": 0, "C": 4, "G": 152}, {"A": 285, "T": 2, "C": 4, "G": 219}, {"A": 474, "T": 6, "C": 4, "G": 289}, {"A": 664, "T": 7, "C": 4, "G": 334}, {"A": 810, "T": 5, "C": 4, "G": 337}, {"A": 873, "T": 1, "C": 4, "G": 298, "basecall": "A", "basecall_bp_coord": 136}, {"A": 836, "T": 0, "C": 5, "G": 227}, {"A": 710, "T": 0, "C": 5, "G": 143}, {"A": 528, "T": 0, "C": 5, "G": 64}, {"A": 336, "T": 4, "C": 5, "G": 7}, {"A": 174, "T": 24, "C": 6, "G": 0}, {"A": 64, "T": 56, "C": 7, "G": 2}, {"A": 8, "T": 99, "C": 8, "G": 65}, {"A": 0, "T": 143, "C": 9, "G": 166}, {"A": 0, "T": 179, "C": 9, "G": 293}, {"A": 2, "T": 194, "C": 10, "G": 421}, {"A": 7, "T": 185, "C": 12, "G": 521}, {"A": 9, "T": 153, "C": 16, "G": 567, "basecall": "G", "basecall_bp_coord": 137}, {"A": 8, "T": 109, "C": 19, "G": 548}, {"A": 5, "T": 63, "C": 20, "G": 467}, {"A": 0, "T": 27, "C": 17, "G": 349}, {"A": 0, "T": 5, "C": 8, "G": 227}, {"A": 0, "T": 0, "C": 0, "G": 134}, {"A": 21, "T": 0, "C": 0, "G": 91}, {"A": 88, "T": 3, "C": 12, "G": 102}, {"A": 200, "T": 7, "C": 58, "G": 152}, {"A": 346, "T": 8, "C": 135, "G": 215}, {"A": 495, "T": 7, "C": 234, "G": 265}, {"A": 610, "T": 4, "C": 333, "G": 283}, {"A": 658, "T": 2, "C": 405, "G": 263, "basecall": "A", "basecall_bp_coord": 138}, {"A": 624, "T": 0, "C": 427, "G": 211}, {"A": 519, "T": 0, "C": 392, "G": 143}, {"A": 372, "T": 1, "C": 310, "G": 77}, {"A": 223, "T": 6, "C": 208, "G": 26}, {"A": 102, "T": 14, "C": 127, "G": 0}, {"A": 27, "T": 26, "C": 103, "G": 0}, {"A": 0, "T": 40, "C": 155, "G": 11}, {"A": 0, "T": 53, "C": 284, "G": 44}, {"A": 3, "T": 64, "C": 465, "G": 86}, {"A": 10, "T": 70, "C": 655, "G": 128}, {"A": 11, "T": 69, "C": 809, "G": 162}, {"A": 6, "T": 62, "C": 887, "G": 178, "basecall": "C", "basecall_bp_coord": 139}, {"A": 0, "T": 47, "C": 868, "G": 173}, {"A": 0, "T": 27, "C": 757, "G": 147}, {"A": 0, "T": 7, "C": 579, "G": 106}, {"A": 0, "T": 0, "C": 376, "G": 59}, {"A": 2, "T": 0, "C": 194, "G": 19}, {"A": 5, "T": 28, "C": 71, "G": 0}, {"A": 6, "T": 86, "C": 28, "G": 0}, {"A": 6, "T": 167, "C": 68, "G": 28}, {"A": 5, "T": 256, "C": 170, "G": 79}, {"A": 3, "T": 331, "C": 301, "G": 139}, {"A": 1, "T": 373, "C": 422, "G": 192}, {"A": 0, "T": 371, "C": 502, "G": 223, "basecall": "C", "basecall_bp_coord": 140}, {"A": 1, "T": 326, "C": 520, "G": 219}, {"A": 4, "T": 251, "C": 476, "G": 181}, {"A": 7, "T": 165, "C": 384, "G": 119}, {"A": 7, "T": 87, "C": 269, "G": 59}, {"A": 3, "T": 28, "C": 158, "G": 27}, {"A": 0, "T": 0, "C": 72, "G": 47}, {"A": 0, "T": 0, "C": 19, "G": 127}, {"A": 15, "T": 11, "C": 0, "G": 257}, {"A": 56, "T": 64, "C": 1, "G": 408}, {"A": 123, "T": 143, "C": 12, "G": 539}, {"A": 207, "T": 239, "C": 22, "G": 615, "basecall": "G", "basecall_bp_coord": 141}, {"A": 291, "T": 331, "C": 26, "G": 614}, {"A": 349, "T": 398, "C": 24, "G": 537}, {"A": 360, "T": 419, "C": 17, "G": 408}, {"A": 317, "T": 389, "C": 10, "G": 261}, {"A": 229, "T": 315, "C": 6, "G": 133}, {"A": 126, "T": 218, "C": 5, "G": 45}, {"A": 49, "T": 123, "C": 6, "G": 1}, {"A": 40, "T": 50, "C": 8, "G": 0}, {"A": 123, "T": 8, "C": 9, "G": 0}, {"A": 298, "T": 0, "C": 9, "G": 9}, {"A": 533, "T": 0, "C": 8, "G": 12}, {"A": 773, "T": 4, "C": 6, "G": 8}, {"A": 956, "T": 9, "C": 4, "G": 2}, {"A": 1028, "T": 8, "C": 2, "G": 0, "basecall": "A", "basecall_bp_coord": 142}, {"A": 966, "T": 3, "C": 2, "G": 0}, {"A": 784, "T": 0, "C": 2, "G": 3}, {"A": 532, "T": 0, "C": 3, "G": 7}, {"A": 279, "T": 0, "C": 4, "G": 9}, {"A": 98, "T": 7, "C": 5, "G": 8}, {"A": 36, "T": 19, "C": 6, "G": 5}, {"A": 109, "T": 31, "C": 6, "G": 2}, {"A": 288, "T": 42, "C": 5, "G": 0}, {"A": 519, "T": 48, "C": 3, "G": 0}, {"A": 730, "T": 49, "C": 2, "G": 0}, {"A": 861, "T": 46, "C": 1, "G": 0, "basecall": "A", "basecall_bp_coord": 143}, {"A": 878, "T": 38, "C": 1, "G": 3}, {"A": 780, "T": 28, "C": 1, "G": 4}, {"A": 600, "T": 15, "C": 2, "G": 3}, {"A": 386, "T": 2, "C": 3, "G": 0}, {"A": 193, "T": 0, "C": 4, "G": 0}, {"A": 59, "T": 0, "C": 4, "G": 2}, {"A": 2, "T": 24, "C": 4, "G": 16}, {"A": 13, "T": 82, "C": 4, "G": 43}, {"A": 67, "T": 168, "C": 3, "G": 81}, {"A": 134, "T": 268, "C": 2, "G": 124}, {"A": 186, "T": 359, "C": 1, "G": 162}, {"A": 206, "T": 415, "C": 0, "G": 184, "basecall": "T", "basecall_bp_coord": 144}, {"A": 193, "T": 421, "C": 0, "G": 180}, {"A": 152, "T": 375, "C": 0, "G": 149}, {"A": 98, "T": 290, "C": 2, "G": 96}, {"A": 42, "T": 192, "C": 5, "G": 35}, {"A": 1, "T": 103, "C": 8, "G": 0}, {"A": 0, "T": 39, "C": 10, "G": 0}, {"A": 12, "T": 5, "C": 10, "G": 63}, {"A": 84, "T": 0, "C": 9, "G": 215}, {"A": 200, "T": 0, "C": 7, "G": 434}, {"A": 345, "T": 0, "C": 4, "G": 681}, {"A": 490, "T": 5, "C": 1, "G": 898}, {"A": 602, "T": 11, "C": 0, "G": 1029, "basecall": "G", "basecall_bp_coord": 145}, {"A": 650, "T": 13, "C": 0, "G": 1038}, {"A": 621, "T": 10, "C": 0, "G": 923}, {"A": 523, "T": 0, "C": 0, "G": 717}, {"A": 383, "T": 0, "C": 0, "G": 476}, {"A": 236, "T": 0, "C": 0, "G": 257}, {"A": 114, "T": 38, "C": 0, "G": 100}, {"A": 34, "T": 139, "C": 0, "G": 15}, {"A": 0, "T": 300, "C": 1, "G": 0}, {"A": 0, "T": 501, "C": 1, "G": 0}, {"A": 1, "T": 703, "C": 2, "G": 3}, {"A": 9, "T": 853, "C": 1, "G": 10}, {"A": 10, "T": 910, "C": 1, "G": 12, "basecall": "T", "basecall_bp_coord": 146}, {"A": 6, "T": 856, "C": 1, "G": 10}, {"A": 0, "T": 705, "C": 0, "G": 6}, {"A": 0, "T": 496, "C": 1, "G": 0}, {"A": 0, "T": 284, "C": 2, "G": 0}, {"A": 0, "T": 117, "C": 3, "G": 0}, {"A": 3, "T": 26, "C": 4, "G": 19}, {"A": 4, "T": 15, "C": 5, "G": 99}, {"A": 3, "T": 66, "C": 5, "G": 243}, {"A": 1, "T": 143, "C": 5, "G": 444}, {"A": 0, "T": 213, "C": 4, "G": 670}, {"A": 0, "T": 249, "C": 3, "G": 869}, {"A": 0, "T": 242, "C": 2, "G": 990, "basecall": "G", "basecall_bp_coord": 147}, {"A": 0, "T": 199, "C": 2, "G": 998}, {"A": 0, "T": 136, "C": 2, "G": 887}, {"A": 0, "T": 73, "C": 2, "G": 684}, {"A": 0, "T": 26, "C": 2, "G": 442}, {"A": 7, "T": 0, "C": 2, "G": 216}, {"A": 26, "T": 0, "C": 2, "G": 57}, {"A": 61, "T": 3, "C": 2, "G": 0}, {"A": 114, "T": 20, "C": 2, "G": 17}, {"A": 187, "T": 38, "C": 2, "G": 116}, {"A": 272, "T": 49, "C": 2, "G": 248}, {"A": 360, "T": 51, "C": 1, "G": 372}, {"A": 434, "T": 43, "C": 0, "G": 453}, {"A": 477, "T": 27, "C": 0, "G": 473, "basecall": "G", "basecall_bp_coord": 148}, {"A": 473, "T": 13, "C": 0, "G": 430}, {"A": 416, "T": 8, "C": 0, "G": 341}, {"A": 313, "T": 21, "C": 0, "G": 230}, {"A": 187, "T": 55, "C": 0, "G": 125}, {"A": 74, "T": 105, "C": 1, "G": 47}, {"A": 13, "T": 159, "C": 1, "G": 4}, {"A": 34, "T": 200, "C": 0, "G": 0}, {"A": 144, "T": 217, "C": 0, "G": 8}, {"A": 325, "T": 206, "C": 0, "G": 31}, {"A": 533, "T": 171, "C": 0, "G": 52}, {"A": 715, "T": 125, "C": 0, "G": 64}, {"A": 824, "T": 78, "C": 2, "G": 64, "basecall": "A", "basecall_bp_coord": 149}, {"A": 835, "T": 39, "C": 4, "G": 55}, {"A": 751, "T": 10, "C": 3, "G": 41}, {"A": 603, "T": 0, "C": 0, "G": 26}, {"A": 434, "T": 0, "C": 0, "G": 14}, {"A": 289, "T": 7, "C": 0, "G": 6}, {"A": 194, "T": 54, "C": 13, "G": 2}, {"A": 156, "T": 133, "C": 42, "G": 0}, {"A": 163, "T": 238, "C": 85, "G": 0}, {"A": 190, "T": 347, "C": 136, "G": 0}, {"A": 212, "T": 433, "C": 181, "G": 0}, {"A": 212, "T": 473, "C": 209, "G": 4, "basecall": "T", "basecall_bp_coord": 150}, {"A": 185, "T": 455, "C": 209, "G": 9}, {"A": 138, "T": 391, "C": 181, "G": 12}, {"A": 83, "T": 303, "C": 132, "G": 9}, {"A": 37, "T": 222, "C": 76, "G": 0}, {"A": 10, "T": 170, "C": 28, "G": 0}, {"A": 7, "T": 152, "C": 5, "G": 0}, {"A": 26, "T": 161, "C": 12, "G": 36}, {"A": 58, "T": 176, "C": 47, "G": 111}, {"A": 92, "T": 180, "C": 102, "G": 222}, {"A": 118, "T": 162, "C": 161, "G": 348}, {"A": 126, "T": 125, "C": 207, "G": 458}, {"A": 114, "T": 78, "C": 229, "G": 523, "basecall": "G", "basecall_bp_coord": 151}, {"A": 86, "T": 36, "C": 222, "G": 523}, {"A": 50, "T": 7, "C": 189, "G": 458}, {"A": 22, "T": 0, "C": 139, "G": 347}, {"A": 16, "T": 0, "C": 86, "G": 222}, {"A": 46, "T": 1, "C": 40, "G": 112}, {"A": 123, "T": 6, "C": 10, "G": 37}, {"A": 246, "T": 7, "C": 0, "G": 0}, {"A": 403, "T": 5, "C": 0, "G": 0}, {"A": 574, "T": 2, "C": 14, "G": 0}, {"A": 729, "T": 0, "C": 30, "G": 8}, {"A": 837, "T": 0, "C": 44, "G": 10}, {"A": 874, "T": 0, "C": 53, "G": 6, "basecall": "A", "basecall_bp_coord": 152}, {"A": 834, "T": 0, "C": 53, "G": 1}, {"A": 725, "T": 0, "C": 47, "G": 0}, {"A": 578, "T": 1, "C": 35, "G": 0}, {"A": 431, "T": 2, "C": 21, "G": 1}, {"A": 322, "T": 3, "C": 8, "G": 5}, {"A": 279, "T": 5, "C": 0, "G": 7}, {"A": 306, "T": 5, "C": 0, "G": 6}, {"A": 387, "T": 3, "C": 6, "G": 4}, {"A": 489, "T": 1, "C": 19, "G": 2}, {"A": 573, "T": 0, "C": 36, "G": 1}, {"A": 609, "T": 1, "C": 53, "G": 2, "basecall": "A", "basecall_bp_coord": 153}, {"A": 583, "T": 4, "C": 65, "G": 3}, {"A": 502, "T": 8, "C": 70, "G": 3}, {"A": 389, "T": 7, "C": 66, "G": 1}, {"A": 278, "T": 2, "C": 53, "G": 0}, {"A": 198, "T": 0, "C": 36, "G": 0}, {"A": 167, "T": 0, "C": 18, "G": 7}, {"A": 184, "T": 15, "C": 5, "G": 26}, {"A": 234, "T": 62, "C": 1, "G": 55}, {"A": 292, "T": 136, "C": 5, "G": 90}, {"A": 331, "T": 228, "C": 17, "G": 122}, {"A": 334, "T": 316, "C": 33, "G": 144}, {"A": 298, "T": 378, "C": 48, "G": 148}, {"A": 233, "T": 397, "C": 57, "G": 133, "basecall": "T", "basecall_bp_coord": 154}, {"A": 155, "T": 369, "C": 59, "G": 100}, {"A": 85, "T": 302, "C": 53, "G": 58}, {"A": 33, "T": 219, "C": 41, "G": 18}, {"A": 6, "T": 146, "C": 27, "G": 0}, {"A": 0, "T": 106, "C": 15, "G": 0}, {"A": 0, "T": 111, "C": 6, "G": 37}, {"A": 2, "T": 165, "C": 1, "G": 110}, {"A": 4, "T": 256, "C": 0, "G": 209}, {"A": 4, "T": 364, "C": 0, "G": 312}, {"A": 2, "T": 465, "C": 1, "G": 398}, {"A": 0, "T": 534, "C": 2, "G": 443}, {"A": 0, "T": 552, "C": 4, "G": 434, "basecall": "T", "basecall_bp_coord": 155}, {"A": 0, "T": 516, "C": 4, "G": 373}, {"A": 2, "T": 431, "C": 3, "G": 274}, {"A": 18, "T": 318, "C": 1, "G": 161}, {"A": 53, "T": 201, "C": 0, "G": 63}, {"A": 111, "T": 103, "C": 0, "G": 3}, {"A": 194, "T": 36, "C": 6, "G": 0}, {"A": 293, "T": 1, "C": 22, "G": 33}, {"A": 394, "T": 0, "C": 49, "G": 110}, {"A": 477, "T": 0, "C": 81, "G": 201}, {"A": 523, "T": 5, "C": 111, "G": 281, "basecall": "A", "basecall_bp_coord": 156}, {"A": 521, "T": 11, "C": 131, "G": 330}, {"A": 467, "T": 12, "C": 135, "G": 337}, {"A": 375, "T": 7, "C": 119, "G": 304}, {"A": 261, "T": 0, "C": 89, "G": 245}, {"A": 150, "T": 0, "C": 52, "G": 179}, {"A": 60, "T": 0, "C": 19, "G": 124}, {"A": 5, "T": 18, "C": 2, "G": 91}, {"A": 0, "T": 68, "C": 5, "G": 83}, {"A": 3, "T": 145, "C": 28, "G": 90}, {"A": 42, "T": 239, "C": 66, "G": 101}, {"A": 91, "T": 328, "C": 108, "G": 104}, {"A": 132, "T": 390, "C": 144, "G": 94}, {"A": 154, "T": 406, "C": 163, "G": 72, "basecall": "T", "basecall_bp_coord": 157}, {"A": 147, "T": 371, "C": 161, "G": 45}, {"A": 115, "T": 293, "C": 141, "G": 21}, {"A": 68, "T": 193, "C": 107, "G": 4}, {"A": 29, "T": 95, "C": 69, "G": 0}, {"A": 22, "T": 21, "C": 36, "G": 0}, {"A": 62, "T": 0, "C": 13, "G": 1}, {"A": 152, "T": 0, "C": 1, "G": 4}, {"A": 276, "T": 56, "C": 0, "G": 4}, {"A": 406, "T": 149, "C": 0, "G": 2}, {"A": 506, "T": 256, "C": 2, "G": 0}, {"A": 549, "T": 354, "C": 3, "G": 0, "basecall": "A", "basecall_bp_coord": 158}, {"A": 522, "T": 416, "C": 2, "G": 0}, {"A": 434, "T": 423, "C": 1, "G": 0}, {"A": 309, "T": 375, "C": 0, "G": 3}, {"A": 177, "T": 285, "C": 0, "G": 4}, {"A": 69, "T": 185, "C": 0, "G": 3}, {"A": 3, "T": 109, "C": 0, "G": 0}, {"A": 0, "T": 87, "C": 0, "G": 0}, {"A": 12, "T": 133, "C": 0, "G": 0}, {"A": 65, "T": 242, "C": 1, "G": 8}, {"A": 126, "T": 389, "C": 1, "G": 25}, {"A": 176, "T": 536, "C": 0, "G": 48}, {"A": 204, "T": 648, "C": 0, "G": 71}, {"A": 201, "T": 693, "C": 0, "G": 87, "basecall": "T", "basecall_bp_coord": 159}, {"A": 172, "T": 659, "C": 0, "G": 90}, {"A": 126, "T": 552, "C": 0, "G": 81}, {"A": 76, "T": 398, "C": 0, "G": 62}, {"A": 34, "T": 235, "C": 0, "G": 46}, {"A": 8, "T": 102, "C": 0, "G": 43}, {"A": 0, "T": 30, "C": 1, "G": 65}, {"A": 0, "T": 36, "C": 2, "G": 117}, {"A": 5, "T": 112, "C": 3, "G": 198}, {"A": 10, "T": 232, "C": 4, "G": 300}, {"A": 11, "T": 360, "C": 5, "G": 405}, {"A": 8, "T": 456, "C": 4, "G": 495}, {"A": 4, "T": 493, "C": 3, "G": 548, "basecall": "T", "basecall_bp_coord": 160}, {"A": 2, "T": 462, "C": 2, "G": 553}, {"A": 4, "T": 373, "C": 1, "G": 507}, {"A": 9, "T": 249, "C": 0, "G": 419}, {"A": 13, "T": 124, "C": 0, "G": 311}, {"A": 13, "T": 29, "C": 0, "G": 209}, {"A": 5, "T": 0, "C": 1, "G": 138}, {"A": 0, "T": 7, "C": 4, "G": 113}, {"A": 0, "T": 86, "C": 7, "G": 133}, {"A": 15, "T": 205, "C": 11, "G": 184}, {"A": 72, "T": 334, "C": 13, "G": 242}, {"A": 163, "T": 441, "C": 15, "G": 283}, {"A": 274, "T": 498, "C": 16, "G": 292, "basecall": "T", "basecall_bp_coord": 161}, {"A": 379, "T": 489, "C": 15, "G": 264}, {"A": 447, "T": 419, "C": 13, "G": 209}, {"A": 457, "T": 306, "C": 9, "G": 143}, {"A": 406, "T": 181, "C": 3, "G": 81}, {"A": 312, "T": 73, "C": 0, "G": 34}, {"A": 206, "T": 5, "C": 0, "G": 5}, {"A": 122, "T": 0, "C": 8, "G": 0}, {"A": 82, "T": 17, "C": 34, "G": 0}, {"A": 92, "T": 79, "C": 75, "G": 18}, {"A": 138, "T": 153, "C": 126, "G": 58}, {"A": 195, "T": 216, "C": 175, "G": 114}, {"A": 236, "T": 252, "C": 212, "G": 180, "basecall": "T", "basecall_bp_coord": 162}, {"A": 244, "T": 251, "C": 224, "G": 242}, {"A": 213, "T": 215, "C": 208, "G": 284}, {"A": 155, "T": 158, "C": 166, "G": 294}, {"A": 88, "T": 100, "C": 109, "G": 267}, {"A": 31, "T": 61, "C": 50, "G": 211}, {"A": 0, "T": 55, "C": 4, "G": 141}, {"A": 1, "T": 82, "C": 0, "G": 75}, {"A": 28, "T": 132, "C": 14, "G": 26}, {"A": 71, "T": 188, "C": 85, "G": 0}, {"A": 115, "T": 229, "C": 196, "G": 0}, {"A": 146, "T": 242, "C": 329, "G": 0}, {"A": 156, "T": 223, "C": 457, "G": 8}, {"A": 142, "T": 179, "C": 552, "G": 12}, {"A": 110, "T": 122, "C": 589, "G": 8, "basecall": "C", "basecall_bp_coord": 163}, {"A": 69, "T": 67, "C": 560, "G": 0}, {"A": 32, "T": 27, "C": 474, "G": 0}, {"A": 8, "T": 4, "C": 356, "G": 1}, {"A": 5, "T": 0, "C": 239, "G": 28}, {"A": 23, "T": 5, "C": 157, "G": 76}, {"A": 56, "T": 14, "C": 131, "G": 140}, {"A": 93, "T": 23, "C": 168, "G": 204}, {"A": 123, "T": 29, "C": 258, "G": 253}, {"A": 136, "T": 30, "C": 375, "G": 271}, {"A": 131, "T": 29, "C": 489, "G": 254}, {"A": 108, "T": 25, "C": 573, "G": 207}, {"A": 75, "T": 19, "C": 604, "G": 143, "basecall": "C", "basecall_bp_coord": 164}, {"A": 39, "T": 10, "C": 578, "G": 81}, {"A": 7, "T": 2, "C": 504, "G": 33}, {"A": 0, "T": 0, "C": 401, "G": 6}, {"A": 0, "T": 8, "C": 300, "G": 0}, {"A": 33, "T": 34, "C": 226, "G": 0}, {"A": 100, "T": 75, "C": 199, "G": 1}, {"A": 188, "T": 128, "C": 224, "G": 3}, {"A": 280, "T": 180, "C": 293, "G": 2}, {"A": 351, "T": 219, "C": 384, "G": 1}, {"A": 380, "T": 235, "C": 472, "G": 2}, {"A": 356, "T": 222, "C": 530, "G": 3, "basecall": "C", "basecall_bp_coord": 165}, {"A": 284, "T": 183, "C": 542, "G": 4}, {"A": 185, "T": 128, "C": 503, "G": 2}, {"A": 87, "T": 70, "C": 422, "G": 0}, {"A": 18, "T": 22, "C": 317, "G": 0}, {"A": 0, "T": 0, "C": 208, "G": 9}, {"A": 18, "T": 0, "C": 114, "G": 40}, {"A": 78, "T": 33, "C": 48, "G": 92}, {"A": 149, "T": 102, "C": 11, "G": 158}, {"A": 207, "T": 196, "C": 0, "G": 224}, {"A": 234, "T": 301, "C": 2, "G": 270}, {"A": 225, "T": 401, "C": 10, "G": 283}, {"A": 187, "T": 475, "C": 16, "G": 256}, {"A": 134, "T": 510, "C": 17, "G": 195, "basecall": "T", "basecall_bp_coord": 166}, {"A": 83, "T": 500, "C": 14, "G": 116}, {"A": 44, "T": 452, "C": 8, "G": 43}, {"A": 17, "T": 381, "C": 4, "G": 0}, {"A": 0, "T": 308, "C": 1, "G": 0}, {"A": 0, "T": 249, "C": 2, "G": 38}, {"A": 0, "T": 214, "C": 3, "G": 119}, {"A": 36, "T": 201, "C": 4, "G": 218}, {"A": 113, "T": 200, "C": 5, "G": 308}, {"A": 229, "T": 196, "C": 4, "G": 367}, {"A": 368, "T": 178, "C": 2, "G": 379}, {"A": 497, "T": 142, "C": 0, "G": 342}, {"A": 577, "T": 93, "C": 0, "G": 268, "basecall": "A", "basecall_bp_coord": 167}, {"A": 578, "T": 42, "C": 0, "G": 179}, {"A": 494, "T": 3, "C": 0, "G": 96}, {"A": 347, "T": 0, "C": 0, "G": 37}, {"A": 180, "T": 8, "C": 1, "G": 4}, {"A": 49, "T": 56, "C": 2, "G": 0}, {"A": 0, "T": 123, "C": 2, "G": 0}, {"A": 46, "T": 192, "C": 1, "G": 4}, {"A": 188, "T": 243, "C": 0, "G": 7}, {"A": 383, "T": 264, "C": 0, "G": 6}, {"A": 577, "T": 249, "C": 0, "G": 2}, {"A": 715, "T": 204, "C": 0, "G": 0}, {"A": 761, "T": 146, "C": 2, "G": 0, "basecall": "A", "basecall_bp_coord": 168}, {"A": 708, "T": 88, "C": 3, "G": 0}, {"A": 580, "T": 42, "C": 2, "G": 0}, {"A": 421, "T": 11, "C": 0, "G": 2}, {"A": 278, "T": 0, "C": 0, "G": 5}, {"A": 189, "T": 0, "C": 1, "G": 8}, {"A": 168, "T": 1, "C": 14, "G": 10}, {"A": 204, "T": 28, "C": 40, "G": 11}, {"A": 269, "T": 76, "C": 76, "G": 9}, {"A": 329, "T": 142, "C": 116, "G": 5}, {"A": 355, "T": 216, "C": 150, "G": 1}, {"A": 336, "T": 281, "C": 167, "G": 1}, {"A": 276, "T": 320, "C": 162, "G": 5, "basecall": "T", "basecall_bp_coord": 169}, {"A": 191, "T": 327, "C": 135, "G": 12}, {"A": 104, "T": 305, "C": 93, "G": 15}, {"A": 36, "T": 268, "C": 47, "G": 9}, {"A": 0, "T": 231, "C": 12, "G": 0}, {"A": 0, "T": 206, "C": 0, "G": 0}, {"A": 21, "T": 196, "C": 11, "G": 7}, {"A": 62, "T": 194, "C": 48, "G": 71}, {"A": 103, "T": 189, "C": 100, "G": 193}, {"A": 132, "T": 171, "C": 154, "G": 362}, {"A": 141, "T": 137, "C": 194, "G": 547}, {"A": 127, "T": 94, "C": 212, "G": 703}, {"A": 93, "T": 50, "C": 202, "G": 786, "basecall": "G", "basecall_bp_coord": 170}, {"A": 50, "T": 15, "C": 169, "G": 772}, {"A": 12, "T": 0, "C": 122, "G": 665}, {"A": 0, "T": 0, "C": 73, "G": 498}, {"A": 3, "T": 16, "C": 33, "G": 314}, {"A": 51, "T": 54, "C": 8, "G": 156}, {"A": 131, "T": 106, "C": 0, "G": 51}, {"A": 228, "T": 169, "C": 0, "G": 0}, {"A": 319, "T": 236, "C": 7, "G": 0}, {"A": 382, "T": 298, "C": 14, "G": 0}, {"A": 398, "T": 343, "C": 19, "G": 7}, {"A": 362, "T": 363, "C": 19, "G": 11, "basecall": "T", "basecall_bp_coord": 171}, {"A": 282, "T": 354, "C": 16, "G": 9}, {"A": 181, "T": 315, "C": 11, "G": 4}, {"A": 85, "T": 259, "C": 7, "G": 0}, {"A": 19, "T": 199, "C": 5, "G": 0}, {"A": 0, "T": 152, "C": 3, "G": 0}, {"A": 18, "T": 130, "C": 3, "G": 0}, {"A": 73, "T": 136, "C": 3, "G": 17}, {"A": 140, "T": 161, "C": 3, "G": 60}, {"A": 196, "T": 191, "C": 3, "G": 135}, {"A": 224, "T": 209, "C": 2, "G": 234}, {"A": 218, "T": 203, "C": 1, "G": 341}, {"A": 184, "T": 172, "C": 0, "G": 429}], "cutsite": 415.0}}
```
