## Supplementary File 6 - ICE analysis results Arabidopsis for "Developing a Molecular Toolkit to ENABLE all to apply CRISPR/Cas9-based Gene Editing *in planta*": windowed.txt

```
control_aln_window                  --------------CTCTCGCGCGTTTTGTGATTATATATATTAACTTTA
edited                              GGGGAAACTTTCCTCTCTCGCGCGTTTTGTGATTATATATATTAACTTTA

control_aln_window                  GTCTCTAGCTAGTTCATATATAAATATATCTCAGTTAGACTAAATTTGAT
edited                              GTCTCTAGCTAGTTCATATATAAATATATCTCAGTTAGACTAAATTTGAT

control_aln_window                  TCGTTGATAGGG--------------------------------------
edited                              TCGTTGATAGGGCTAAAGAGATGGGGGAAAAGTTGGAGACCGAATGTGGA

control_aln_window                  --------------------------------------------------
edited                              TGAATTATATTTTCCCTAATGTGAAACAAAACTGTTTTCTCGGACAACAC

control_aln_window                  --------------------------------------------------
edited                              CTAATCCCTCGTAATCGGTCCCTACTTTTTCGTAGGTACATAATTTTAAA

control_aln_window                  --------------------------------------------------
edited                              CTTTTTCTTTTTATTAAATCATGCCTTATTTGTTTTTTTTTTCCCAAAAG

control_aln_window                  --------------------------------------------------
edited                              ATTTTTAATTTTTTCTTTAAACAAAATTTTGAATGGAGGTTTTGAAAAGG

control_aln_window                  --------------------------------------------------
edited                              ATGGGTACCGGGTTAAGTTAAAGAATAATTTAGAAGCCGCCGTCGGCGGG

control_aln_window                  --------------------------------------------------
edited                              GGCCTAGAGCCGGAGACGGGTAGAGGACTAGTGGTGCAGATAGGACTGGC

control_aln_window                  --------------------------------------------------
edited                              CGTGGGGCGCATCAGCGGATAAGGGAGGACCGCAAGAATGAGGAGGAGGG

control_aln_window                  --------------------------------------------------
edited                              CAGCCAGCTGGACTTTCTCACCACCCTGCCTCTGGCACTGGTTCTCACCA

control_aln_window                  --------------------------------------------------
edited                              CACGCAGATCCAATATCGTCTTACGGCCTTTCAAGACAGAATGCTGGATG

control_aln_window                  --------------------------------------------------
edited                              TGCGTGGCGCCCCGCCCCCCCCGCGCCACCGCTCCACTCCCCAGCACGAG

control_aln_window                  --------------------------------------------------
edited                              CCAGACTAGCCCGGGAGTCGAAGCGACAGAGTGAGCACAGAGCCGCGAGC

control_aln_window                  --------------------------------------------------
edited                              AGATCACTGGTGCGCTGCCGAGCGCGCTTCGAGCTGTGCTCGCGACGTAT

control_aln_window                  --------------------------------------------------
edited                              CGGACAGGCAATCTGCACGTCCGATGCGAGCCGAGGACGGACGCTACTCC

control_aln_window                  --------------------------------------------------
edited                              GGTACGGATGCTGCAGCAGCTAACTGGCAACCACCGGCGACGCGAACGTG

control_aln_window                  --------------------------------------------------
edited                              CCCTGCAGCACCGCGCAGCACCAGGTGACGACCGACGCGCTCGGCTTCTT

control_aln_window                  --------------------------------------------------
edited                              GCCGTACCCGACACATGACCAAGCATGACTTGCTTCAGTCCGCCCATGCA

control_aln_window                  --------------------------------------------------
edited                              CCAGCTCACGTCCAGCGCGTACCTTTTCTTCACGGACGATGCGATCTCCG

control_aln_window                  --------------------------------------------------
edited                              CTCGCGCGCAAGCTGACGTACAGGCTTCTTCCTCGCTCAACTCGATCCAC

control_aln_window                  ----------
edited                              TGAAAGGCAT
```
