## Supplementary File 6 - ICE analysis results Arabidopsis for "Developing a Molecular Toolkit to ENABLE all to apply CRISPR/Cas9-based Gene Editing *in planta*": all.txt

```
control                             AAAAATTCAATATTTGACGAAAGAAAAAATCAGTTAACGATCGATTAAAT
edited                              GAACATTTAATATTTGACGAATG-AAAAATCAGTTAACGATCGATTAAAT

control                             AAAAAGACATGGTGTATAATATTGTAGTAACATAAAGTTATGTACCTATT
edited                              AAAAAGACATGGTGTATAATATTGTAGTAACATAAAGTTATGTACCTATT

control                             GCCGAGGAGCTTGTGGAGACGAATAATGAGGTCTTCTTCTTGTTCAGTGA
edited                              GCCGAGGAGCTTGTGGAGACGAATAATGAGGTCTTCTTCTTGTTCAGTGA

control                             AATTGCCTTTG-TTCACATTAGGGCTCAAATAATTCATCCATCT-CAGTC
edited                              AATTGCCTTTGATTCACATTAGGGCTCAAATAATTCATCCATCTTCAGTC

control                             TACAACTTTTCCCACATCTCTTTAGCCCTATCAACGAATCAAATTTAGTC
edited                              TACAACTTTTCCCACATCTCTTTAGCCCTATCAACGAATCAAATTTAGTC

control                             TAACTGAGATATATTTATATATGAACTAGCTAGAGACTAAAGTTAATATA
edited                              TAACTGAGATATATTTATATATGAACTAGCTAGAGACTAAAGTTAATATA

control                             TATAATCACAAAACGCGCGAGAGAGAGAAAGAGTACCAGTTTTTCTGACG
edited                              TATAATCACAAAACGCGCGAGAGAGAGAAAGAGTACCAGTTTTTCTGACG

control                             TGGCCGGGGTTTCCAAAA-
edited                              ATGC---GG-TTCCAAAAA
```
