## Supplementary File 6 - ICE analysis results Arabidopsis for "Developing a Molecular Toolkit to ENABLE all to apply CRISPR/Cas9-based Gene Editing *in planta*": windowed.txt

```
control_aln_window                  AAAAATTCAATATTTGACGAAAGAAAAAATCAGTTAACGATCGATTAAAT
edited                              GAACATTTAATATTTGACGAATG-AAAAATCAGTTAACGATCGATTAAAT

control_aln_window                  AAAAAGACATGGTGTATAATATTGTAGTAACATAAAGTTATGTACCTATT
edited                              AAAAAGACATGGTGTATAATATTGTAGTAACATAAAGTTATGTACCTATT

control_aln_window                  GCCGAGGAGCTTGTGGAGACGAATAATGAGG-------------------
edited                              GCCGAGGAGCTTGTGGAGACGAATAATGAGGTCTTCTTCTTGTTCAGTGA

control_aln_window                  --------------------------------------------------
edited                              AATTGCCTTTGATTCACATTAGGGCTCAAATAATTCATCCATCTTCAGTC

control_aln_window                  --------------------------------------------------
edited                              TACAACTTTTCCCACATCTCTTTAGCCCTATCAACGAATCAAATTTAGTC

control_aln_window                  --------------------------------------------------
edited                              TAACTGAGATATATTTATATATGAACTAGCTAGAGACTAAAGTTAATATA

control_aln_window                  --------------------------------------------------
edited                              TATAATCACAAAACGCGCGAGAGAGAGAAAGAGTACCAGTTTTTCTGACG

control_aln_window                  ---------------
edited                              ATGCGGTTCCAAAAA
```
