## Supplementary File 6 - ICE analysis results Arabidopsis for "Developing a Molecular Toolkit to ENABLE all to apply CRISPR/Cas9-based Gene Editing *in planta*": all.json

```
{"control": "GCGGAC-TTTCTCTCTCTCGCGCGTTTTGTGATTATATATATTAACTTTAGTCTCTAGCTAGTTCATATATAAATATATCTCAGTTAGACTAAATTTGATTCGTTGATAGGGCTAAAGAGATGTGGGAAAAGTTGTAGACTGAGATGG-ATGAATTATTTGAGCCCTAATGTGAACAAAGGCAATTTCACTGAACAAGAAGAAGACCTCATTATTCGTCTCCACAAGCTCCTC-GGCAATAGGTACATAACTTTATGTTACTACAATATTATACACCATGTCTTTTTATTT-AATCGATCGTTAACTGATTTTTTCTTTCGTCAAATATTTGAATTGTTGTTTTAAACAAAGATTTGGCCGTTTTAAGTTGAA------------------------------------------------------------------------------------------------------------------------------------------------------------------------------------------------------------------------------------------------------------------------------------------------------------------------------------------------------------------------------------------------------------------------------------------------------------------------------------------------------------------------------------------------------------------------------------------------------------------------------------------------------------------------------------------------------------------------------------------", "edited": "--GGAAATTTC-CACTCTCGCGCGTTTTGTGATTATATATATTAACTTTAGTCTCTAGCTAGTTCATATATAAATATATCTCAGTTAGACTAAATTTGATTCGTTGATAGGGCTAAAGAGATGTGGGAAAAGTTGTAGACTGAAAAGGGAGGAATAATTGGAGCCCAAAGGGGAAAAAGGGCAATTCCCCGGAAAAAAAAAAAAACC-CCTTATTTCTCTCCCCCAGCTCCCCCGGCAAAAGG-ACATAACTTTTTGTTTCCACCAAATTATACACCCTGGCTTTTTTTTTTAACCAACCGTAAATGGATTTTTTTTTTCGCCAAA-ATTTGAAATGGTGGTTTAAAAAAAAAATTGGGCGGTTAAATTTAAAAGAACCCTCCAGACTCCCGTCAAAGTTAGACAGTAGAGCAGTCTCCGAAGCTGCGCTATCATTCAGCTGATGCTCCTGCTCACGAGGGGGACCAACGAGTTCACGTATTACACGATTGTCCCGGTGCACCACATGCGAACATCGCCACCGGATACCGCATTACCTTATGACTAATCTGCTCGACGCTGATCGCGTCTGTGAACGCCTGACGAGGTGCAACAGCTTGCTCGCTCGACTGTACTCTCTGCGTCGGCAGGGACTACTCTACCTATTACGTCACGCGTGATCGTTGTATGTTCGACTAACGCTCGACCATTGCTGGAGAGTGATACAGTCACCGTTGATCTCTGGAGATCGTGCTCTGTATAACGACGAAGCTATCCTTATCATGTCATATCGATCTGATCTGGACGTCGTTATTCGCTATCTAGCTGGATACGCTGCTCTACATCAGCCAGACTATGATTTGCATAGCGGCCATGCTAGCGTGATTACGTTTGACTCTACATCTGCATGAAGCACGTACAGGCTCGATCAGTGCAGATAGTGGAGACGGCGAGATGGATACATCGGTCGACTGCGCATCAGGGCTCGAGTCGCAGTCCGCACGTCAGAACTGATGGTCTGCTGAGTGCGATCAGCGACGAACGATCTGCTCTCGTACCGTAGGCTAGCTATTTCCAATTTCGATCATCATACGTCAATGATGTCTTG"}
```
