## Supplementary File 6 - ICE analysis results Arabidopsis for "Developing a Molecular Toolkit to ENABLE all to apply CRISPR/Cas9-based Gene Editing *in planta*": all.txt

```
control                             GCGGAC-TTTCTCTCTCTCGCGCGTTTTGTGATTATATATATTAACTTTA
edited                              --GGAAATTTC-CACTCTCGCGCGTTTTGTGATTATATATATTAACTTTA

control                             GTCTCTAGCTAGTTCATATATAAATATATCTCAGTTAGACTAAATTTGAT
edited                              GTCTCTAGCTAGTTCATATATAAATATATCTCAGTTAGACTAAATTTGAT

control                             TCGTTGATAGGGCTAAAGAGATGTGGGAAAAGTTGTAGACTGAGATGG-A
edited                              TCGTTGATAGGGCTAAAGAGATGTGGGAAAAGTTGTAGACTGAAAAGGGA

control                             TGAATTATTTGAGCCCTAATGTGAACAAAGGCAATTTCACTGAACAAGAA
edited                              GGAATAATTGGAGCCCAAAGGGGAAAAAGGGCAATTCCCCGGAAAAAAAA

control                             GAAGACCTCATTATTCGTCTCCACAAGCTCCTC-GGCAATAGGTACATAA
edited                              AAAAACC-CCTTATTTCTCTCCCCCAGCTCCCCCGGCAAAAGG-ACATAA

control                             CTTTATGTTACTACAATATTATACACCATGTCTTTTTATTT-AATCGATC
edited                              CTTTTTGTTTCCACCAAATTATACACCCTGGCTTTTTTTTTTAACCAACC

control                             GTTAACTGATTTTTTCTTTCGTCAAATATTTGAATTGTTGTTTTAAACAA
edited                              GTAAATGGATTTTTTTTTTCGCCAAA-ATTTGAAATGGTGGTTTAAAAAA

control                             AGATTTGGCCGTTTTAAGTTGAA---------------------------
edited                              AAAATTGGGCGGTTAAATTTAAAAGAACCCTCCAGACTCCCGTCAAAGTT

control                             --------------------------------------------------
edited                              AGACAGTAGAGCAGTCTCCGAAGCTGCGCTATCATTCAGCTGATGCTCCT

control                             --------------------------------------------------
edited                              GCTCACGAGGGGGACCAACGAGTTCACGTATTACACGATTGTCCCGGTGC

control                             --------------------------------------------------
edited                              ACCACATGCGAACATCGCCACCGGATACCGCATTACCTTATGACTAATCT

control                             --------------------------------------------------
edited                              GCTCGACGCTGATCGCGTCTGTGAACGCCTGACGAGGTGCAACAGCTTGC

control                             --------------------------------------------------
edited                              TCGCTCGACTGTACTCTCTGCGTCGGCAGGGACTACTCTACCTATTACGT

control                             --------------------------------------------------
edited                              CACGCGTGATCGTTGTATGTTCGACTAACGCTCGACCATTGCTGGAGAGT

control                             --------------------------------------------------
edited                              GATACAGTCACCGTTGATCTCTGGAGATCGTGCTCTGTATAACGACGAAG

control                             --------------------------------------------------
edited                              CTATCCTTATCATGTCATATCGATCTGATCTGGACGTCGTTATTCGCTAT

control                             --------------------------------------------------
edited                              CTAGCTGGATACGCTGCTCTACATCAGCCAGACTATGATTTGCATAGCGG

control                             --------------------------------------------------
edited                              CCATGCTAGCGTGATTACGTTTGACTCTACATCTGCATGAAGCACGTACA

control                             --------------------------------------------------
edited                              GGCTCGATCAGTGCAGATAGTGGAGACGGCGAGATGGATACATCGGTCGA

control                             --------------------------------------------------
edited                              CTGCGCATCAGGGCTCGAGTCGCAGTCCGCACGTCAGAACTGATGGTCTG

control                             --------------------------------------------------
edited                              CTGAGTGCGATCAGCGACGAACGATCTGCTCTCGTACCGTAGGCTAGCTA

control                             -------------------------------------
edited                              TTTCCAATTTCGATCATCATACGTCAATGATGTCTTG
```
