## Supplementary File 6 - ICE analysis results Arabidopsis for "Developing a Molecular Toolkit to ENABLE all to apply CRISPR/Cas9-based Gene Editing *in planta*": windowed.txt

```
control_aln_window                  -----------CTCTCGCGCGTTTTGTGATTATATATATTAACTTTAGTC
edited                              GGAAATTTCCACTCTCGCGCGTTTTGTGATTATATATATTAACTTTAGTC

control_aln_window                  TCTAGCTAGTTCATATATAAATATATCTCAGTTAGACTAAATTTGATTCG
edited                              TCTAGCTAGTTCATATATAAATATATCTCAGTTAGACTAAATTTGATTCG

control_aln_window                  TTGATAGGG-----------------------------------------
edited                              TTGATAGGGCTAAAGAGATGTGGGAAAAGTTGTAGACTGAAAAGGGAGGA

control_aln_window                  --------------------------------------------------
edited                              ATAATTGGAGCCCAAAGGGGAAAAAGGGCAATTCCCCGGAAAAAAAAAAA

control_aln_window                  --------------------------------------------------
edited                              AACCCCTTATTTCTCTCCCCCAGCTCCCCCGGCAAAAGGACATAACTTTT

control_aln_window                  --------------------------------------------------
edited                              TGTTTCCACCAAATTATACACCCTGGCTTTTTTTTTTAACCAACCGTAAA

control_aln_window                  --------------------------------------------------
edited                              TGGATTTTTTTTTTCGCCAAAATTTGAAATGGTGGTTTAAAAAAAAAATT

control_aln_window                  --------------------------------------------------
edited                              GGGCGGTTAAATTTAAAAGAACCCTCCAGACTCCCGTCAAAGTTAGACAG

control_aln_window                  --------------------------------------------------
edited                              TAGAGCAGTCTCCGAAGCTGCGCTATCATTCAGCTGATGCTCCTGCTCAC

control_aln_window                  --------------------------------------------------
edited                              GAGGGGGACCAACGAGTTCACGTATTACACGATTGTCCCGGTGCACCACA

control_aln_window                  --------------------------------------------------
edited                              TGCGAACATCGCCACCGGATACCGCATTACCTTATGACTAATCTGCTCGA

control_aln_window                  --------------------------------------------------
edited                              CGCTGATCGCGTCTGTGAACGCCTGACGAGGTGCAACAGCTTGCTCGCTC

control_aln_window                  --------------------------------------------------
edited                              GACTGTACTCTCTGCGTCGGCAGGGACTACTCTACCTATTACGTCACGCG

control_aln_window                  --------------------------------------------------
edited                              TGATCGTTGTATGTTCGACTAACGCTCGACCATTGCTGGAGAGTGATACA

control_aln_window                  --------------------------------------------------
edited                              GTCACCGTTGATCTCTGGAGATCGTGCTCTGTATAACGACGAAGCTATCC

control_aln_window                  --------------------------------------------------
edited                              TTATCATGTCATATCGATCTGATCTGGACGTCGTTATTCGCTATCTAGCT

control_aln_window                  --------------------------------------------------
edited                              GGATACGCTGCTCTACATCAGCCAGACTATGATTTGCATAGCGGCCATGC

control_aln_window                  --------------------------------------------------
edited                              TAGCGTGATTACGTTTGACTCTACATCTGCATGAAGCACGTACAGGCTCG

control_aln_window                  --------------------------------------------------
edited                              ATCAGTGCAGATAGTGGAGACGGCGAGATGGATACATCGGTCGACTGCGC

control_aln_window                  --------------------------------------------------
edited                              ATCAGGGCTCGAGTCGCAGTCCGCACGTCAGAACTGATGGTCTGCTGAGT

control_aln_window                  --------------------------------------------------
edited                              GCGATCAGCGACGAACGATCTGCTCTCGTACCGTAGGCTAGCTATTTCCA

control_aln_window                  -------------------------------
edited                              ATTTCGATCATCATACGTCAATGATGTCTTG
```
