## Supplementary File 6 - ICE analysis results Arabidopsis for "Developing a Molecular Toolkit to ENABLE all to apply CRISPR/Cas9-based Gene Editing *in planta*": all.txt

```
control                             AAAAATTCAATATTTGACGAAAGAAAAAATCAGTTAACGATCGATTAAAT
edited                              CAACATTTAATA-TTGACG-AAG-AAAAATCAGTTAACGATCGATTAAAT

control                             AAAAAGACATGGTGTATAATATTGTAGTAACATAAAGTTATGTACCTATT
edited                              AAAAAGACATGGTGTATAATATTGTAGTAACATAAAGTTATGTACCTATT

control                             GCCGAGGAGCTTGTGGAGACGAATAATGAGGTCTTCTTCTTGTTCAGTGA
edited                              GCCGAGGAGCTTGTGGAGACGAATAATGAGGTCTTCTTCTTGTTCAGTGA

control                             AATTGCCTTTGTT-CACATTAGGGCTCAAATAATTCATCCATCT-CAGTC
edited                              AATTGCCTTTGTTTCACATTAGGGTTCAAATAATTCATCCATCTTCATTC

control                             TACAACTTTTCCCACATCTCTTTAGCCCTATCAACGAATCAAATTTAGTC
edited                              CACAACTTTTCCCACATCTCTTTAGCCCTATCAACGAATCAAATTTAGTC

control                             TAACTGAGATATATTTATATATGAACTAGCTAGAGACTAAAGTTAATATA
edited                              TAACTGAGATATATTTATATATGAACTAACTCGAGACTAAAGTTAATATA

control                             TATAATCACAAAACGCGCGAGAGAGAGAAAGAGTACCAGTTTTTCTGACG
edited                              TATAATCTTTAAACGCGGGAGAGAGAGAAAGAGTACAAGTTTTTCTGACG

control                             TGGCCGGGGTTTCCAAAA-
edited                              T-GCCGG---TTCCAAAAA
```
