## Supplementary File 6 - ICE analysis results Arabidopsis for "Developing a Molecular Toolkit to ENABLE all to apply CRISPR/Cas9-based Gene Editing *in planta*": windowed.txt

```
control_aln_window                  AAAAATTCAATATTTGACGAAAGAAAAAATCAGTTAACGATCGATTAAAT
edited                              CAACATTTAATA-TTGACG-AAG-AAAAATCAGTTAACGATCGATTAAAT

control_aln_window                  AAAAAGACATGGTGTATAATATTGTAGTAACATAAAGTTATGTACCTATT
edited                              AAAAAGACATGGTGTATAATATTGTAGTAACATAAAGTTATGTACCTATT

control_aln_window                  GCCGAGGAGCTTGTGGAGACGAATAATGAGG-------------------
edited                              GCCGAGGAGCTTGTGGAGACGAATAATGAGGTCTTCTTCTTGTTCAGTGA

control_aln_window                  --------------------------------------------------
edited                              AATTGCCTTTGTTTCACATTAGGGTTCAAATAATTCATCCATCTTCATTC

control_aln_window                  --------------------------------------------------
edited                              CACAACTTTTCCCACATCTCTTTAGCCCTATCAACGAATCAAATTTAGTC

control_aln_window                  --------------------------------------------------
edited                              TAACTGAGATATATTTATATATGAACTAACTCGAGACTAAAGTTAATATA

control_aln_window                  --------------------------------------------------
edited                              TATAATCTTTAAACGCGGGAGAGAGAGAAAGAGTACAAGTTTTTCTGACG

control_aln_window                  ---------------
edited                              TGCCGGTTCCAAAAA
```
