## Supplementary File 6 - ICE analysis results Arabidopsis for "Developing a Molecular Toolkit to ENABLE all to apply CRISPR/Cas9-based Gene Editing *in planta*": all.txt

```
control                             -----AAAAATTCAATATTTGACGAAAGAAAAAATCAGTTAACGATCGAT
edited                              GTGTTAACTCTTC-ATATTTGACG-AAG-AAAAATCAGTTAACGATCGAT

control                             TAAATAAAAAGACATGGTGTATAATATTGTAGTAACATAAAGTTATGTAC
edited                              TAAATAAAAAGACATGGTGTATAATATTGTAGTAACATAAAGTTATGTAC

control                             CTATTGCCGAGGAGCTTGTGGAGACGAATAATGAGGTCTTCTTCTTGTTC
edited                              CTATTGCCGAGGAGCTTGTGGAGACGAATAATGAGGTCTTCTTCTTGTTC

control                             AGTGAAATTGCCTTTGTTCACATTAGGGCTCAAATAATTCATCCATCTCA
edited                              AGTGAAATTGCCTTTGTTCACATTAGGGCTCAAATAATTCATCCATCTCA

control                             GTCTACAACTTTTCCCACATCTCTTTAGCCCTATCAACGAATCAAATTTA
edited                              GTCTACAACTTTTCCCACATCTCTTTAGCCCTATCAACGAATCAAATTTA

control                             GTCTAACTGAGATATATTTATATATGAACTAGCTAGAGACTAAAGTTAAT
edited                              GTCTAACTGAGATATATTTATATATGAACTAGCTAGAGACTAAAGTTAAT

control                             ATATATAATCACAAAACGCGCGAGAGAGAGAAAGAGTACCAGTTTTTCTG
edited                              ATATATAATCACAAAACGCGCGAGAGAGAGAAAGAGTACCAGTTTTTCTG

control                             ACGTGGCCGGGGTTTCCAAAA
edited                              ACGTGGCCGGG--TTCCAA--
```
