## Supplementary File 6 - ICE analysis results Arabidopsis for "Developing a Molecular Toolkit to ENABLE all to apply CRISPR/Cas9-based Gene Editing *in planta*": windowed.txt

```
control_aln_window                  -----AAAAATTCAATATTTGACGAAAGAAAAAATCAGTTAACGATCGAT
edited                              GTGTTAACTCTTC-ATATTTGACG-AAG-AAAAATCAGTTAACGATCGAT

control_aln_window                  TAAATAAAAAGACATGGTGTATAATATTGTAGTAACATAAAGTTATGTAC
edited                              TAAATAAAAAGACATGGTGTATAATATTGTAGTAACATAAAGTTATGTAC

control_aln_window                  CTATTGCCGAGGAGCTTGTGGAGACGAATAATGAGG--------------
edited                              CTATTGCCGAGGAGCTTGTGGAGACGAATAATGAGGTCTTCTTCTTGTTC

control_aln_window                  --------------------------------------------------
edited                              AGTGAAATTGCCTTTGTTCACATTAGGGCTCAAATAATTCATCCATCTCA

control_aln_window                  --------------------------------------------------
edited                              GTCTACAACTTTTCCCACATCTCTTTAGCCCTATCAACGAATCAAATTTA

control_aln_window                  --------------------------------------------------
edited                              GTCTAACTGAGATATATTTATATATGAACTAGCTAGAGACTAAAGTTAAT

control_aln_window                  --------------------------------------------------
edited                              ATATATAATCACAAAACGCGCGAGAGAGAGAAAGAGTACCAGTTTTTCTG

control_aln_window                  -----------------
edited                              ACGTGGCCGGGTTCCAA
```
