## Supplementary File 6 - ICE analysis results Arabidopsis for "Developing a Molecular Toolkit to ENABLE all to apply CRISPR/Cas9-based Gene Editing *in planta*": all.txt

```
control                             -GCGGACTTTCTCTCTCTCGCGCGTTTTGTGATTATATATATTAACTTTA
edited                              GCCCTAATTTCTCTCTCTCGCGCGTTTTGTGATTATATATATTAACTTTA

control                             GTCTCTAGCTAGTTCATATATAAATATATCTCAGTTAGACTAAATTTGAT
edited                              GTCTCTAGCTAGTTCATATATAAATATATCTCAGTTAGACTAAATTTGAT

control                             TCGTTGATAGGGCTAAAGAGATGTGGGAAAAGTTGTAGACTGAGATGGAT
edited                              TCGTTGATAGGGCTAAAGAGATGTGGGAAAAGTTGTAGACTGAGATGGAT

control                             GAATTATTTGAGCCCTAATGTGAACAAAGGCAATTTCACTGAACAAGAAG
edited                              GAATTATTTGAGCCCTAATGTGAACAAAGGCAATTTCACTGAACAAGAAG

control                             AAGACCTCATTATTCGTCTCCACAAGCTCCTCGGCAATAGGTACATAACT
edited                              AAGACCTCATTATTCGTCTCCACAAGCTCCTCGGCAATAGGTACATAACT

control                             TTATGTTACTACAATATTATACACCATGTCTTTTTATTTAATCGATCGTT
edited                              TTATGTTACTACAATATTATACACCATGTCTTTTTATTTAATCGATCGTT

control                             AACTGATTTTTTCTTTCGTCAAATATTTGAATTGTTGTTTTAAACAAAGA
edited                              AACTGATTTTTTCTTTCGTCAAATATTTGAATTGTTGTTTTAAACAAAGA

control                             TTTGGCCGTTTTAAGTTGAA---
edited                              TTTGGCCG-TTTAAGTTGAAGAA
```
