## Supplementary File 6 - ICE analysis results Arabidopsis for "Developing a Molecular Toolkit to ENABLE all to apply CRISPR/Cas9-based Gene Editing *in planta*": all.txt

```
control                             --AAAAATTCAATATTTGACGAAAGAAAAAATCAGTTAACGATCGATTAA
edited                              GGGGATCTTCAATATTTGACG-AAG--AAAATCAGTTAACGATCGATTAA

control                             ATAAAAAGACATGGTGTATAATATTGTAGTAACATAAAGTTATGTACCTA
edited                              ATAAAAAGACATGGTGTATAATATTGTAGTAACATAAAGTTATGTACCTA

control                             TTGCCGAGGAGCTTGTGGAGACGAATAATGAGGTCTTCTTCTTGTTCAGT
edited                              TTGCCGAGGAGCTTGTGGAGACGAATAATGAGGTCTTCTTCTTGTTCAGT

control                             GAAATTGCCTTTGTTCACATTAGGGCTCAAATAATTCATCCATCTCAGTC
edited                              GAAATTGCCTTTGTTCACATTAGGGCTCAAATAATTCATCCATCTCAGTC

control                             TACAACTTTTCCCACATCTCTTTAGCCCTATCAACGAATCAAATTTAGTC
edited                              TACAACTTTTCCCACATCTCTTTAGCCCTATCAACGAATCAAATTTAGTC

control                             TAACTGAGATATATTTATATATGAACTAGCTAGAGACTAAAGTTAATATA
edited                              TAACTGAGATATATTTATATATGAACTAGCTAGAGACTAAAGTTAATATA

control                             TATAATCACAAAACGCGCGAGAGAGAGAAAGAGTACCAGTTTTTCTGACG
edited                              TATAATCACAAAACGCGCGAGAGAGAGAAAGAGTACCAGTTTTTCTGACG

control                             TGGCCGGGGTTTCCAAAA
edited                              T-GCCGGG--TTCCAA--
```
