## Supplementary File 6 - ICE analysis results Arabidopsis for "Developing a Molecular Toolkit to ENABLE all to apply CRISPR/Cas9-based Gene Editing *in planta*": windowed.txt

```
control_aln_window                  --AAAAATTCAATATTTGACGAAAGAAAAAATCAGTTAACGATCGATTAA
edited                              GGGGATCTTCAATATTTGACG-AAG--AAAATCAGTTAACGATCGATTAA

control_aln_window                  ATAAAAAGACATGGTGTATAATATTGTAGTAACATAAAGTTATGTACCTA
edited                              ATAAAAAGACATGGTGTATAATATTGTAGTAACATAAAGTTATGTACCTA

control_aln_window                  TTGCCGAGGAGCTTGTGGAGACGAATAATGAGG-----------------
edited                              TTGCCGAGGAGCTTGTGGAGACGAATAATGAGGTCTTCTTCTTGTTCAGT

control_aln_window                  --------------------------------------------------
edited                              GAAATTGCCTTTGTTCACATTAGGGCTCAAATAATTCATCCATCTCAGTC

control_aln_window                  --------------------------------------------------
edited                              TACAACTTTTCCCACATCTCTTTAGCCCTATCAACGAATCAAATTTAGTC

control_aln_window                  --------------------------------------------------
edited                              TAACTGAGATATATTTATATATGAACTAGCTAGAGACTAAAGTTAATATA

control_aln_window                  --------------------------------------------------
edited                              TATAATCACAAAACGCGCGAGAGAGAGAAAGAGTACCAGTTTTTCTGACG

control_aln_window                  -------------
edited                              TGCCGGGTTCCAA
```
