## Supplementary File 6 - ICE analysis results Arabidopsis for "Developing a Molecular Toolkit to ENABLE all to apply CRISPR/Cas9-based Gene Editing *in planta*": windowed.txt

```
control_aln_window                  ----------------CTCTCGCGCGTTTTGTGATTATATATATTAACTT
edited                              GCGGGGCTATACTTATCTCGCGCGCGTTAGGTGATTATATATATTAACTT

control_aln_window                  TAGTCTCTAGCTAGTTCATATATAAATATATCTCAGTTAGACTAAATTTG
edited                              TAGTCTCTAGCTAGTTCATATATAAATATATCTCAGTTAGACTAAATTTG

control_aln_window                  ATTCGTTGATAGGG------------------------------------
edited                              ATTCGTTGATAGGGCTAAAGAGATGTGGGAAAAGTTGTAGACTGAGATGG

control_aln_window                  --------------------------------------------------
edited                              ATGAATTATTTGAGCCCTAATGTGAACAAAGGCAATTTCACTGAACAAGA

control_aln_window                  --------------------------------------------------
edited                              AGAAGACCTCATTATTCGTCTCCACAAGCTCCTCGGCAATAGGTACATAA

control_aln_window                  --------------------------------------------------
edited                              CTTTATGTTACTACAATATTATACACCATGTCTTTTTATTTAATCGATCG

control_aln_window                  --------------------------------------------------
edited                              TTAACTGATTTTTTCTTTCGTCAAATATTTGAATTGTTGTTTTAAACAAA

control_aln_window                  ----------------------
edited                              GATTTGGCCGGTTAAGTTGAAA
```
