## Supplementary File 6 - ICE analysis results Arabidopsis for "Developing a Molecular Toolkit to ENABLE all to apply CRISPR/Cas9-based Gene Editing *in planta*": all.txt

```
control                             ---AAAAATTCAATATTTGACGAAAGAAAAAATCAGTTAACGATCGATTA
edited                              GGGACCGGCTCTATATTTGACGAATG-AAAAATCAGTTAACGATCGATTA

control                             AATAAAAAGACATGGTGTATAATATTGTAGTAACATAAAGTTATGTACCT
edited                              AATAAAAAGACATGGTGTATAATATTGTAGTAACATAAAGTTATGTACCT

control                             ATTGCCGAGGAGCTTGTGGAGACGAATAATGAGGTCTTCTTCTTGTTCAG
edited                              ATTGCCGAGGAGCTTGTGGAGACGAATAATGAGGTCTTCTTCTTGTTCAG

control                             TGAAATTGCCTTTGTTCACATTAGGGCTCAAATAATTCATCCATCTCAGT
edited                              TGAAATTGCCTTTGTTCACATTAGGGCTCAAATAATTCATCCATCTCAGT

control                             CTACAACTTTTCCCACATCTCTTTAGCCCTATCAACGAATCAAATTTAGT
edited                              CTACAACTTTTCCCACATCTCTTTAGCCCTATCAACGAATCAAATTTAGT

control                             CTAACTGAGATATATTTATATATGAACTAGCTAGAGACTAAAGTTAATAT
edited                              CTAACTGAGATATATTTATATATGAACTAGCTAGAGACTAAAGTTAATAT

control                             ATATAATCACAAAACGCGCGAGAGAGAGAAAGAGTACCAGTTTTTCTGAC
edited                              ATATAATCACAAAACGCGCGAGAGAGAGAAAGAGTACCAGTTTTTCTGAC

control                             GTGGCCGGGGTTTCCAAAA
edited                              -AGG-CGGGG-TTCCAA--
```
