## Supplementary File 6 - ICE analysis results Arabidopsis for "Developing a Molecular Toolkit to ENABLE all to apply CRISPR/Cas9-based Gene Editing *in planta*": windowed.txt

```
control_aln_window                  ---AAAAATTCAATATTTGACGAAAGAAAAAATCAGTTAACGATCGATTA
edited                              GGGACCGGCTCTATATTTGACGAATG-AAAAATCAGTTAACGATCGATTA

control_aln_window                  AATAAAAAGACATGGTGTATAATATTGTAGTAACATAAAGTTATGTACCT
edited                              AATAAAAAGACATGGTGTATAATATTGTAGTAACATAAAGTTATGTACCT

control_aln_window                  ATTGCCGAGGAGCTTGTGGAGACGAATAATGAGG----------------
edited                              ATTGCCGAGGAGCTTGTGGAGACGAATAATGAGGTCTTCTTCTTGTTCAG

control_aln_window                  --------------------------------------------------
edited                              TGAAATTGCCTTTGTTCACATTAGGGCTCAAATAATTCATCCATCTCAGT

control_aln_window                  --------------------------------------------------
edited                              CTACAACTTTTCCCACATCTCTTTAGCCCTATCAACGAATCAAATTTAGT

control_aln_window                  --------------------------------------------------
edited                              CTAACTGAGATATATTTATATATGAACTAGCTAGAGACTAAAGTTAATAT

control_aln_window                  --------------------------------------------------
edited                              ATATAATCACAAAACGCGCGAGAGAGAGAAAGAGTACCAGTTTTTCTGAC

control_aln_window                  --------------
edited                              AGGCGGGGTTCCAA
```
