## Supplementary File 6 - ICE analysis results Arabidopsis for "Developing a Molecular Toolkit to ENABLE all to apply CRISPR/Cas9-based Gene Editing *in planta*": all.txt

```
control                             -AAAAATTCAATATT-TGACGAAA--GAAAAAATCAGTTAACGATCGATT
edited                              GGAAAATTTTATGTCGTGACGGAATTGCAAAAATCAGTTAACGATCGATT

control                             AAATAAAAAGACATGGTGTATAATATTGTAGTAACATAAAGTTATGTACC
edited                              AAATAAAAAGACATGGTGTATAATATTGTAGTAACATAAAGTTATGTACC

control                             TATTGCCGAGGAGCTTGTGGAGACGAATAATGAGGTCTTCTTCTTGTTCA
edited                              TATTGCCGAGGAGCTTGTGGAGACGAATAATGAGGTCTTCTTCTTGTTCA

control                             GTGAAATTGCCTTTGTTCACATTAGGGCTCAAATAATTCATCCATCTCAG
edited                              GTGAAATTGCCTTTGTTCACATTAGGGCTCAAATAATTCATCCATCTCAG

control                             TCTACAACTTTTCCCACATCTCTTTAGCCCTATCAACGAATCAAATTTAG
edited                              TCTACAACTTTTCCCACATCTCTTTAGCCCTATCAACGAATCAAATTTAG

control                             TCTAACTGAGATATATTTATATATGAACTAGCTAGAGACTAAAGTTAATA
edited                              TCTAACTGAGATATATTTATATATGAACTAGCTAGAGACTAAAGTTAATA

control                             TATATAATCACAAAACGCGCGAGAGAGAGAAAGAGTACCAGTTTTTCTGA
edited                              TATATAATCACAAAACGCGCGAGAGAGAGAAAGAGTACCAGTTTTTCTGA

control                             CG-TGGCCGGGGTTTCCAAAA-
edited                              CGATGGC---GG-TTCCAAAAA
```
