## Supplementary File 6 - ICE analysis results Arabidopsis for "Developing a Molecular Toolkit to ENABLE all to apply CRISPR/Cas9-based Gene Editing *in planta*": plot.json

```
{"discord_plot": {"bp": [0, 1, 2, 3, 4, 5, 6, 7, 8, 9, 10, 11, 12, 13, 14, 15, 16, 17, 18, 19, 20, 21, 22, 23, 24, 25, 26, 27, 28, 29, 30, 31, 32, 33, 34, 35, 36, 37, 38, 39, 40, 41, 42, 43, 44, 45, 46, 47, 48, 49, 50, 51, 52, 53, 54, 55, 56, 57, 58, 59, 60, 61, 62, 63, 64, 65, 66, 67, 68, 69, 70, 71, 72, 73, 74, 75, 76, 77, 78, 79, 80, 81, 82, 83, 84, 85, 86, 87, 88, 89, 90, 91, 92, 93, 94, 95, 96, 97, 98, 99, 100, 101, 102, 103, 104, 105, 106, 107, 108, 109, 110, 111, 112, 113, 114, 115, 116, 117, 118, 119, 120, 121, 122, 123, 124, 125, 126, 127, 128, 129, 130, 131, 132, 133, 134, 135, 136, 137, 138, 139, 140, 141, 142, 143, 144, 145, 146, 147, 148, 149, 150, 151, 152, 153, 154, 155, 156, 157, 158, 159, 160, 161, 162, 163, 164, 165, 166, 167, 168, 169, 170, 171, 172, 173, 174, 175, 176, 177, 178, 179, 180, 181, 182, 183, 184, 185, 186, 187, 188, 189, 190, 191, 192, 193, 194, 195, 196, 197, 198, 199, 200, 201, 202, 203, 204, 205, 206, 207, 208, 209, 210, 211, 212, 213, 214, 215, 216, 217, 218, 219, 220, 221, 222, 223, 224, 225, 226, 227, 228, 229, 230, 231, 232, 233, 234, 235, 236, 237, 238, 239, 240, 241, 242, 243, 244, 245, 246, 247, 248, 249, 250, 251, 252, 253, 254, 255, 256, 257, 258, 259, 260, 261, 262, 263, 264, 265, 266, 267, 268, 269, 270, 271, 272, 273, 274, 275, 276, 277, 278, 279, 280, 281, 282, 283, 284, 285, 286, 287, 288, 289, 290, 291, 292, 293, 294, 295, 296, 297, 298, 299, 300, 301, 302, 303, 304, 305, 306, 307, 308, 309, 310, 311, 312, 313, 314, 315, 316, 317, 318, 319, 320, 321, 322, 323, 324, 325, 326, 327, 328, 329, 330, 331, 332, 333, 334, 335, 336, 337, 338, 339, 340, 341, 342, 343, 344, 345, 346, 347, 348, 349, 350, 351, 352, 353, 354, 355, 356, 357, 358, 359, 360, 361, 362, 363], "control_discord": [0.0, 0.035, 0.095, 0.378, 0.274, 0.056, 0.015, 0.259, 0.065, 0.015, 0.179, 0.245, 0.004, 0.0, 0.004, 0.0, 0.012, 0.135, 0.011, 0.0, 0.0, 0.012, 0.002, 0.0, 0.0, 0.0, 0.0, 0.0, 0.004, 0.038, 0.008, 0.021, 0.003, 0.0, 0.0, 0.0, 0.0, 0.0, 0.003, 0.001, 0.003, 0.002, 0.0, 0.001, 0.014, 0.001, 0.0, 0.0, 0.0, 0.0, 0.001, 0.0, 0.0, 0.0, 0.0, 0.006, 0.002, 0.027, 0.002, 0.001, 0.003, 0.0, 0.002, 0.002, 0.007, 0.0, 0.0, 0.001, 0.001, 0.001, 0.002, 0.001, 0.002, 0.004, 0.005, 0.002, 0.005, 0.006, 0.001, 0.002, 0.0, 0.003, 0.004, 0.003, 0.0, 0.002, 0.004, 0.003, 0.003, 0.001, 0.005, 0.004, 0.007, 0.005, 0.002, 0.003, 0.005, 0.006, 0.002, 0.002, 0.003, 0.003, 0.003, 0.004, 0.007, 0.015, 0.001, 0.009, 0.019, 0.008, 0.002, 0.001, 0.003, 0.008, 0.001, 0.004, 0.004, 0.006, 0.003, 0.003, 0.005, 0.002, 0.003, 0.005, 0.003, 0.002, 0.007, 0.004, 0.005, 0.002, 0.002, 0.008, 0.006, 0.003, 0.003, 0.006, 0.003, 0.002, 0.007, 0.003, 0.013, 0.006, 0.004, 0.004, 0.005, 0.002, 0.008, 0.004, 0.006, 0.002, 0.0, 0.004, 0.004, 0.015, 0.005, 0.005, 0.004, 0.003, 0.0, 0.01, 0.003, 0.005, 0.004, 0.006, 0.002, 0.004, 0.008, 0.004, 0.004, 0.006, 0.005, 0.0, 0.001, 0.011, 0.005, 0.007, 0.002, 0.0, 0.003, 0.008, 0.004, 0.003, 0.004, 0.003, 0.008, 0.006, 0.007, 0.004, 0.002, 0.005, 0.005, 0.008, 0.006, 0.007, 0.004, 0.009, 0.006, 0.006, 0.008, 0.006, 0.006, 0.004, 0.003, 0.009, 0.002, 0.0, 0.0, 0.003, 0.004, 0.0, 0.003, 0.005, 0.008, 0.009, 0.006, 0.009, 0.006, 0.008, 0.003, 0.0, 0.004, 0.006, 0.007, 0.004, 0.0, 0.004, 0.006, 0.008, 0.006, 0.008, 0.001, 0.004, 0.006, 0.007, 0.002, 0.004, 0.007, 0.007, 0.001, 0.0, 0.004, 0.005, 0.0, 0.004, 0.006, 0.008, 0.006, 0.006, 0.007, 0.003, 0.002, 0.009, 0.005, 0.007, 0.004, 0.004, 0.005, 0.007, 0.007, 0.008, 0.008, 0.004, 0.0, 0.005, 0.008, 0.007, 0.008, 0.007, 0.008, 0.006, 0.007, 0.002, 0.003, 0.006, 0.006, 0.006, 0.006, 0.007, 0.004, 0.007, 0.008, 0.004, 0.008, 0.005, 0.007, 0.007, 0.003, 0.0, 0.005, 0.005, 0.002, 0.005, 0.004, 0.003, 0.009, 0.006, 0.009, 0.007, 0.008, 0.007, 0.006, 0.004, 0.003, 0.006, 0.005, 0.004, 0.006, 0.001, 0.0, 0.0, 0.001, 0.006, 0.002, 0.004, 0.003, 0.005, 0.004, 0.002, 0.005, 0.002, 0.006, 0.003, 0.005, 0.003, 0.005, 0.002, 0.0, 0.001, 0.005, 0.005, 0.005, 0.006, 0.003, 0.004, 0.001, 0.003, 0.008, 0.002, 0.0, 0.0, 0.0, 0.003, 0.007, 0.005, 0.007, 0.009, 0.123, 0.471, 0.759, 0.154, 0.342, 0.484, 0.462, 0.454, 0.254, 0.0, 0.402, 0.419, 0.0, 0.26, 0.001, 0.16, 0.0, 0.0], "edited_discord": [1.0, 0.331, 0.256, 0.46, 0.341, 0.142, 0.0, 0.873, 0.72, 0.449, 0.219, 0.449, 0.8, 0.665, 0.371, 0.041, 0.311, 0.364, 0.355, 0.941, 0.131, 0.266, 0.543, 0.939, 0.105, 0.0, 0.0, 0.0, 0.0, 0.04, 0.005, 0.028, 0.002, 0.0, 0.001, 0.001, 0.0, 0.0, 0.004, 0.001, 0.001, 0.001, 0.001, 0.001, 0.01, 0.0, 0.001, 0.0, 0.003, 0.001, 0.001, 0.0, 0.0, 0.0, 0.0, 0.005, 0.004, 0.021, 0.007, 0.001, 0.002, 0.001, 0.002, 0.003, 0.005, 0.0, 0.001, 0.001, 0.001, 0.0, 0.001, 0.002, 0.002, 0.004, 0.003, 0.002, 0.005, 0.004, 0.001, 0.001, 0.0, 0.001, 0.003, 0.003, 0.0, 0.001, 0.003, 0.002, 0.002, 0.0, 0.004, 0.005, 0.004, 0.003, 0.002, 0.003, 0.004, 0.004, 0.002, 0.002, 0.004, 0.004, 0.002, 0.004, 0.001, 0.001, 0.003, 0.002, 0.004, 0.006, 0.002, 0.001, 0.004, 0.004, 0.001, 0.005, 0.002, 0.004, 0.002, 0.002, 0.007, 0.002, 0.002, 0.002, 0.003, 0.001, 0.005, 0.005, 0.004, 0.002, 0.002, 0.006, 0.004, 0.003, 0.003, 0.004, 0.003, 0.003, 0.005, 0.003, 0.002, 0.005, 0.004, 0.003, 0.002, 0.001, 0.007, 0.004, 0.006, 0.002, 0.0, 0.003, 0.003, 0.002, 0.005, 0.004, 0.003, 0.002, 0.0, 0.001, 0.003, 0.007, 0.003, 0.223, 0.229, 0.035, 0.251, 0.087, 0.002, 0.151, 0.418, 0.001, 0.002, 0.325, 0.038, 0.285, 0.224, 0.0, 0.002, 0.117, 0.029, 0.003, 0.258, 0.002, 0.242, 0.254, 0.167, 0.261, 0.002, 0.23, 0.192, 0.051, 0.283, 0.037, 0.003, 0.012, 0.192, 0.019, 0.005, 0.002, 0.005, 0.003, 0.005, 0.027, 0.011, 0.0, 0.0, 0.004, 0.02, 0.0, 0.008, 0.001, 0.005, 0.004, 0.003, 0.006, 0.006, 0.004, 0.039, 0.0, 0.002, 0.016, 0.006, 0.187, 0.0, 0.004, 0.004, 0.007, 0.006, 0.017, 0.181, 0.002, 0.011, 0.007, 0.037, 0.006, 0.004, 0.006, 0.002, 0.042, 0.003, 0.005, 0.0, 0.007, 0.003, 0.024, 0.005, 0.004, 0.008, 0.008, 0.007, 0.004, 0.004, 0.012, 0.003, 0.011, 0.004, 0.003, 0.024, 0.003, 0.004, 0.003, 0.087, 0.003, 0.008, 0.006, 0.007, 0.006, 0.006, 0.005, 0.005, 0.048, 0.068, 0.005, 0.007, 0.044, 0.024, 0.059, 0.005, 0.015, 0.01, 0.02, 0.009, 0.015, 0.005, 0.004, 0.083, 0.012, 0.001, 0.168, 0.004, 0.053, 0.002, 0.003, 0.01, 0.004, 0.007, 0.009, 0.004, 0.007, 0.007, 0.003, 0.007, 0.006, 0.003, 0.004, 0.023, 0.012, 0.017, 0.003, 0.002, 0.003, 0.002, 0.013, 0.004, 0.003, 0.004, 0.003, 0.005, 0.003, 0.006, 0.003, 0.007, 0.004, 0.003, 0.007, 0.0, 0.001, 0.119, 0.004, 0.005, 0.025, 0.005, 0.013, 0.001, 0.003, 0.004, 0.002, 0.0, 0.0, 0.0, 0.002, 0.018, 0.006, 0.006, 0.004, 0.013, 0.031, 0.951, 0.993, 0.002, 0.94, 0.049, 0.002, 0.053, 1.0, 1.0, 1.0, 0.999, 1.0, 0.999, 1.0, 0.0, 0.0], "aln_start": 1, "aln_end": 135, "guide_targets": [{"label": "g2", "ctrl_cutsite": 161}, {"label": "g1", "ctrl_cutsite": 193}], "inf_start": 135, "inf_end": 297}, "editing_outcomes": {"-30": 0, "-29": 0, "-28": 0, "-27": 0, "-26": 0, "-25": 0, "-24": 0, "-23": 0, "-22": 0, "-21": 0, "-20": 0, "-19": 0, "-18": 0, "-17": 0, "-16": 0, "-15": 0, "-14": 0, "-13": 0, "-12": 0, "-11": 0, "-10": 0, "-9": 0, "-8": 0, "-7": 0, "-6": 0, "-5": 0, "-4": 0, "-3": 0, "-2": 0, "-1": 0, "0": 99.0, "1": 1.0, "2": 0, "3": 0, "4": 0, "5": 0, "6": 0, "7": 0, "8": 0, "9": 0, "10": 0, "11": 0, "12": 0, "13": 0, "14": 0, "15": 0}, "editing_eff": 100.0, "r_sq": 98.0, "hdr_percentage": 0}
```
