## Supplementary File 6 - ICE analysis results Arabidopsis for "Developing a Molecular Toolkit to ENABLE all to apply CRISPR/Cas9-based Gene Editing *in planta*": windowed.txt

```
control_aln_window                  --AAAAATTCAATATTTGACGAAA--GAAAAAATCAGTTAACGATCGATT
edited                              CTAAAATTTC-ATGCGTGACGGAATTG-AAAAATCAGTTAACGATCGATT

control_aln_window                  AAATAAAAAGACATGGTGTATAATATTGTAGTAACATAAAGTTATGTACC
edited                              AAATAAAAAGACATGGTGTATAATATTGTAGTAACATAAAGTTATGTACC

control_aln_window                  TATTGCCGAGGAGCTTGTGGAGACGAATAATGAGG---------------
edited                              TATTGCCGAGGAGCTTGTGGAGACGAATAATGAGGTCTTCTTCTTGTTCA

control_aln_window                  --------------------------------------------------
edited                              GTGAAATTGCCTTTGTTCACATTAGGGCTCAAATAATTCATCCATCTCAG

control_aln_window                  --------------------------------------------------
edited                              TCTACAACTTTTCCCACATCTCTTTAGCCCTATCAACGAATCAAATTTAG

control_aln_window                  --------------------------------------------------
edited                              TCTAACTGAGATATATTTATATATGAACTAGCTAGAGACTAAAGTTAATA

control_aln_window                  --------------------------------------------------
edited                              TATATAATCACAAAACGCGCGAGAGAGAGAAAGAGTACCAGTTTTTCTGA

control_aln_window                  ------------------
edited                              CGATGGCGGGTTCCAAAA
```
