## Supplementary File 6 - ICE analysis results Arabidopsis for "Developing a Molecular Toolkit to ENABLE all to apply CRISPR/Cas9-based Gene Editing *in planta*": windowed.txt

```
control_aln_window                  --------------CTCTCGCGCGTTTTGTGATTATATATATTAACTTTA
edited                              GCGGGGCAAATCCACTCGCGCGCGTTATGTGATTATATATATTAACTTTA

control_aln_window                  GTCTCTAGCTAGTTCATATATAAATATATCTCAGTTAGACTAAATTTGAT
edited                              GTCTCTAGCTAGTTCATATATAAATATATCTCAGTTAGACTAAATTTGAT

control_aln_window                  TCGTTGATAGGG--------------------------------------
edited                              TCGTTGATAGGGCTAAAGAGATGTGGGAAAAGTTGTAGACTGAGATGGAT

control_aln_window                  --------------------------------------------------
edited                              GAATTATTTGAGCCCTAATGTGAACAAAGGCAATTTCACTGAACAAGAAG

control_aln_window                  --------------------------------------------------
edited                              AAGACCTCATTATTCGTCTCCACAAGCTCCTCGGCAATAGGTACATAACT

control_aln_window                  --------------------------------------------------
edited                              TTATGTTACTACAATATTATACACCATGTCTTTTTATTTAATCGATCGTT

control_aln_window                  --------------------------------------------------
edited                              AACTGATTTTTTCTTTCGTCAAATATTTGAATTGTTGTTTTAAACAAAGA

control_aln_window                  --------------------------------------------------
edited                              TTTGGCCGGTTAAGTTGAAAACCTCATGCAGGCCCCCAGCCGCTTCTGCG

control_aln_window                  --------------------------------------------------
edited                              AGTAGAGGAGGTTCCTGAACGGCAACATCATTCATCTGTTAATTGATGTC

control_aln_window                  ----------------------------
edited                              GTGAGAGGGGATAATCCAATTCTTGTTT
```
