## Supplementary File 6 - ICE analysis results Arabidopsis for "Developing a Molecular Toolkit to ENABLE all to apply CRISPR/Cas9-based Gene Editing *in planta*": trace.json

```
{"ctrl_sample": {"trace_data": [{"A": 12, "T": 672, "C": 2, "G": 10, "basecall": "T", "basecall_bp_coord": 106}, {"A": 15, "T": 665, "C": 1, "G": 9}, {"A": 6, "T": 583, "C": 1, "G": 8}, {"A": 0, "T": 448, "C": 1, "G": 7}, {"A": 0, "T": 295, "C": 1, "G": 5}, {"A": 29, "T": 159, "C": 2, "G": 4}, {"A": 98, "T": 61, "C": 4, "G": 2}, {"A": 199, "T": 9, "C": 5, "G": 0}, {"A": 318, "T": 0, "C": 6, "G": 0}, {"A": 431, "T": 0, "C": 7, "G": 0}, {"A": 513, "T": 6, "C": 8, "G": 0}, {"A": 544, "T": 10, "C": 8, "G": 2, "basecall": "A", "basecall_bp_coord": 107}, {"A": 517, "T": 7, "C": 8, "G": 5}, {"A": 440, "T": 2, "C": 7, "G": 6}, {"A": 332, "T": 0, "C": 6, "G": 2}, {"A": 216, "T": 0, "C": 6, "G": 0}, {"A": 117, "T": 0, "C": 5, "G": 0}, {"A": 47, "T": 1, "C": 5, "G": 19}, {"A": 9, "T": 3, "C": 5, "G": 68}, {"A": 0, "T": 3, "C": 5, "G": 151}, {"A": 0, "T": 2, "C": 5, "G": 262}, {"A": 3, "T": 1, "C": 4, "G": 383}, {"A": 5, "T": 0, "C": 4, "G": 490}, {"A": 4, "T": 0, "C": 5, "G": 555, "basecall": "G", "basecall_bp_coord": 108}, {"A": 0, "T": 0, "C": 5, "G": 562}, {"A": 0, "T": 0, "C": 6, "G": 505}, {"A": 0, "T": 0, "C": 7, "G": 395}, {"A": 1, "T": 0, "C": 9, "G": 255}, {"A": 5, "T": 0, "C": 9, "G": 120}, {"A": 9, "T": 0, "C": 9, "G": 25}, {"A": 12, "T": 0, "C": 8, "G": 0}, {"A": 12, "T": 0, "C": 7, "G": 59}, {"A": 11, "T": 0, "C": 6, "G": 203}, {"A": 9, "T": 0, "C": 5, "G": 409}, {"A": 7, "T": 1, "C": 4, "G": 636}, {"A": 5, "T": 2, "C": 3, "G": 839}, {"A": 3, "T": 3, "C": 3, "G": 972}, {"A": 2, "T": 4, "C": 3, "G": 1003, "basecall": "G", "basecall_bp_coord": 109}, {"A": 1, "T": 6, "C": 4, "G": 924}, {"A": 2, "T": 6, "C": 5, "G": 752}, {"A": 3, "T": 6, "C": 8, "G": 525}, {"A": 4, "T": 5, "C": 13, "G": 295}, {"A": 6, "T": 4, "C": 18, "G": 113}, {"A": 7, "T": 2, "C": 23, "G": 17}, {"A": 8, "T": 1, "C": 25, "G": 27}, {"A": 7, "T": 0, "C": 24, "G": 135}, {"A": 6, "T": 0, "C": 20, "G": 312}, {"A": 5, "T": 0, "C": 16, "G": 514}, {"A": 4, "T": 0, "C": 13, "G": 691}, {"A": 3, "T": 1, "C": 12, "G": 801, "basecall": "G", "basecall_bp_coord": 110}, {"A": 2, "T": 2, "C": 11, "G": 820}, {"A": 1, "T": 3, "C": 8, "G": 749}, {"A": 0, "T": 5, "C": 1, "G": 607}, {"A": 0, "T": 8, "C": 0, "G": 431}, {"A": 0, "T": 10, "C": 0, "G": 261}, {"A": 0, "T": 11, "C": 23, "G": 126}, {"A": 0, "T": 10, "C": 82, "G": 40}, {"A": 0, "T": 6, "C": 174, "G": 1}, {"A": 0, "T": 0, "C": 290, "G": 0}, {"A": 0, "T": 0, "C": 406, "G": 1}, {"A": 0, "T": 0, "C": 495, "G": 8}, {"A": 0, "T": 2, "C": 535, "G": 8, "basecall": "C", "basecall_bp_coord": 111}, {"A": 0, "T": 10, "C": 516, "G": 4}, {"A": 0, "T": 14, "C": 444, "G": 0}, {"A": 1, "T": 9, "C": 337, "G": 0}, {"A": 3, "T": 0, "C": 222, "G": 0}, {"A": 3, "T": 0, "C": 122, "G": 2}, {"A": 2, "T": 11, "C": 50, "G": 6}, {"A": 0, "T": 80, "C": 10, "G": 9}, {"A": 0, "T": 210, "C": 0, "G": 8}, {"A": 0, "T": 393, "C": 1, "G": 6}, {"A": 0, "T": 599, "C": 10, "G": 3}, {"A": 5, "T": 783, "C": 17, "G": 1}, {"A": 9, "T": 897, "C": 20, "G": 0, "basecall": "T", "basecall_bp_coord": 112}, {"A": 8, "T": 911, "C": 18, "G": 0}, {"A": 2, "T": 820, "C": 15, "G": 0}, {"A": 0, "T": 651, "C": 13, "G": 0}, {"A": 0, "T": 447, "C": 12, "G": 0}, {"A": 33, "T": 255, "C": 12, "G": 0}, {"A": 105, "T": 110, "C": 13, "G": 0}, {"A": 221, "T": 26, "C": 13, "G": 0}, {"A": 364, "T": 0, "C": 13, "G": 0}, {"A": 509, "T": 0, "C": 12, "G": 0}, {"A": 619, "T": 5, "C": 11, "G": 0}, {"A": 664, "T": 12, "C": 10, "G": 0, "basecall": "A", "basecall_bp_coord": 113}, {"A": 630, "T": 11, "C": 8, "G": 0}, {"A": 525, "T": 4, "C": 7, "G": 0}, {"A": 379, "T": 0, "C": 6, "G": 0}, {"A": 236, "T": 0, "C": 5, "G": 0}, {"A": 140, "T": 0, "C": 5, "G": 1}, {"A": 123, "T": 2, "C": 4, "G": 2}, {"A": 192, "T": 7, "C": 4, "G": 3}, {"A": 329, "T": 8, "C": 3, "G": 3}, {"A": 495, "T": 8, "C": 2, "G": 3}, {"A": 642, "T": 5, "C": 2, "G": 3}, {"A": 726, "T": 3, "C": 1, "G": 2, "basecall": "A", "basecall_bp_coord": 114}, {"A": 723, "T": 1, "C": 1, "G": 2}, {"A": 634, "T": 1, "C": 1, "G": 2}, {"A": 485, "T": 1, "C": 1, "G": 3}, {"A": 318, "T": 2, "C": 1, "G": 4}, {"A": 180, "T": 2, "C": 1, "G": 5}, {"A": 104, "T": 2, "C": 1, "G": 5}, {"A": 108, "T": 2, "C": 1, "G": 3}, {"A": 181, "T": 1, "C": 1, "G": 0}, {"A": 297, "T": 0, "C": 0, "G": 0}, {"A": 416, "T": 0, "C": 0, "G": 0}, {"A": 501, "T": 0, "C": 0, "G": 0}, {"A": 530, "T": 0, "C": 0, "G": 5, "basecall": "A", "basecall_bp_coord": 115}, {"A": 495, "T": 0, "C": 0, "G": 9}, {"A": 409, "T": 0, "C": 1, "G": 7}, {"A": 297, "T": 0, "C": 2, "G": 0}, {"A": 186, "T": 1, "C": 2, "G": 0}, {"A": 96, "T": 2, "C": 3, "G": 2}, {"A": 38, "T": 2, "C": 4, "G": 41}, {"A": 8, "T": 2, "C": 4, "G": 122}, {"A": 0, "T": 2, "C": 4, "G": 244}, {"A": 0, "T": 1, "C": 4, "G": 391}, {"A": 0, "T": 1, "C": 3, "G": 534}, {"A": 0, "T": 0, "C": 3, "G": 641}, {"A": 4, "T": 0, "C": 2, "G": 684, "basecall": "G", "basecall_bp_coord": 116}, {"A": 9, "T": 0, "C": 2, "G": 651}, {"A": 11, "T": 0, "C": 2, "G": 553}, {"A": 5, "T": 0, "C": 2, "G": 415}, {"A": 0, "T": 0, "C": 2, "G": 268}, {"A": 0, "T": 1, "C": 2, "G": 143}, {"A": 21, "T": 2, "C": 1, "G": 56}, {"A": 109, "T": 3, "C": 1, "G": 10}, {"A": 272, "T": 4, "C": 1, "G": 0}, {"A": 498, "T": 5, "C": 0, "G": 0}, {"A": 752, "T": 5, "C": 0, "G": 1}, {"A": 979, "T": 5, "C": 0, "G": 6}, {"A": 1123, "T": 4, "C": 0, "G": 9, "basecall": "A", "basecall_bp_coord": 117}, {"A": 1146, "T": 2, "C": 0, "G": 8}, {"A": 1043, "T": 1, "C": 0, "G": 3}, {"A": 841, "T": 0, "C": 0, "G": 0}, {"A": 593, "T": 0, "C": 0, "G": 0}, {"A": 355, "T": 0, "C": 1, "G": 1}, {"A": 169, "T": 0, "C": 2, "G": 37}, {"A": 53, "T": 1, "C": 3, "G": 111}, {"A": 0, "T": 2, "C": 3, "G": 223}, {"A": 0, "T": 3, "C": 3, "G": 361}, {"A": 0, "T": 3, "C": 3, "G": 498}, {"A": 5, "T": 3, "C": 2, "G": 601}, {"A": 11, "T": 3, "C": 1, "G": 645, "basecall": "G", "basecall_bp_coord": 118}, {"A": 13, "T": 3, "C": 1, "G": 618}, {"A": 10, "T": 3, "C": 2, "G": 527}, {"A": 3, "T": 4, "C": 3, "G": 396}, {"A": 0, "T": 4, "C": 3, "G": 255}, {"A": 0, "T": 3, "C": 3, "G": 135}, {"A": 9, "T": 1, "C": 3, "G": 51}, {"A": 80, "T": 0, "C": 3, "G": 8}, {"A": 216, "T": 0, "C": 2, "G": 0}, {"A": 414, "T": 0, "C": 1, "G": 0}, {"A": 646, "T": 4, "C": 0, "G": 5}, {"A": 863, "T": 12, "C": 0, "G": 7}, {"A": 1012, "T": 15, "C": 0, "G": 5}, {"A": 1051, "T": 8, "C": 0, "G": 1, "basecall": "A", "basecall_bp_coord": 119}, {"A": 972, "T": 0, "C": 0, "G": 0}, {"A": 794, "T": 0, "C": 0, "G": 3}, {"A": 565, "T": 12, "C": 0, "G": 8}, {"A": 339, "T": 84, "C": 0, "G": 12}, {"A": 159, "T": 215, "C": 0, "G": 11}, {"A": 47, "T": 394, "C": 0, "G": 6}, {"A": 0, "T": 588, "C": 0, "G": 0}, {"A": 0, "T": 751, "C": 1, "G": 0}, {"A": 2, "T": 838, "C": 1, "G": 0, "basecall": "T", "basecall_bp_coord": 120}, {"A": 12, "T": 825, "C": 1, "G": 9}, {"A": 12, "T": 716, "C": 2, "G": 16}, {"A": 6, "T": 542, "C": 4, "G": 14}, {"A": 0, "T": 349, "C": 7, "G": 2}, {"A": 0, "T": 182, "C": 10, "G": 0}, {"A": 0, "T": 67, "C": 13, "G": 0}, {"A": 7, "T": 7, "C": 15, "G": 60}, {"A": 13, "T": 0, "C": 16, "G": 196}, {"A": 16, "T": 0, "C": 15, "G": 408}, {"A": 15, "T": 3, "C": 13, "G": 667}, {"A": 11, "T": 7, "C": 10, "G": 919}, {"A": 7, "T": 8, "C": 7, "G": 1104}, {"A": 5, "T": 6, "C": 5, "G": 1171, "basecall": "G", "basecall_bp_coord": 121}, {"A": 3, "T": 4, "C": 3, "G": 1103}, {"A": 2, "T": 0, "C": 2, "G": 919}, {"A": 2, "T": 0, "C": 2, "G": 669}, {"A": 2, "T": 0, "C": 2, "G": 414}, {"A": 1, "T": 12, "C": 2, "G": 205}, {"A": 0, "T": 69, "C": 2, "G": 69}, {"A": 0, "T": 174, "C": 2, "G": 3}, {"A": 0, "T": 320, "C": 2, "G": 0}, {"A": 0, "T": 482, "C": 1, "G": 0}, {"A": 1, "T": 624, "C": 1, "G": 3}, {"A": 3, "T": 706, "C": 2, "G": 10, "basecall": "T", "basecall_bp_coord": 122}, {"A": 6, "T": 706, "C": 2, "G": 13}, {"A": 10, "T": 623, "C": 4, "G": 13}, {"A": 13, "T": 481, "C": 6, "G": 7}, {"A": 15, "T": 318, "C": 9, "G": 0}, {"A": 15, "T": 170, "C": 11, "G": 0}, {"A": 13, "T": 65, "C": 13, "G": 0}, {"A": 11, "T": 9, "C": 13, "G": 61}, {"A": 9, "T": 0, "C": 13, "G": 198}, {"A": 7, "T": 0, "C": 11, "G": 414}, {"A": 6, "T": 7, "C": 9, "G": 684}, {"A": 6, "T": 11, "C": 8, "G": 955}, {"A": 6, "T": 8, "C": 6, "G": 1161}, {"A": 6, "T": 2, "C": 5, "G": 1247, "basecall": "G", "basecall_bp_coord": 123}, {"A": 6, "T": 0, "C": 5, "G": 1190}, {"A": 6, "T": 0, "C": 6, "G": 1004}, {"A": 6, "T": 0, "C": 6, "G": 735}, {"A": 6, "T": 1, "C": 7, "G": 448}, {"A": 6, "T": 3, "C": 7, "G": 201}, {"A": 5, "T": 3, "C": 7, "G": 37}, {"A": 5, "T": 2, "C": 6, "G": 0}, {"A": 5, "T": 1, "C": 6, "G": 9}, {"A": 4, "T": 0, "C": 5, "G": 125}, {"A": 5, "T": 0, "C": 4, "G": 292}, {"A": 6, "T": 0, "C": 3, "G": 476}, {"A": 7, "T": 0, "C": 2, "G": 636}, {"A": 8, "T": 0, "C": 2, "G": 739, "basecall": "G", "basecall_bp_coord": 124}, {"A": 8, "T": 0, "C": 3, "G": 758}, {"A": 7, "T": 0, "C": 3, "G": 688}, {"A": 6, "T": 0, "C": 4, "G": 543}, {"A": 6, "T": 0, "C": 4, "G": 359}, {"A": 8, "T": 0, "C": 5, "G": 178}, {"A": 11, "T": 0, "C": 5, "G": 45}, {"A": 15, "T": 0, "C": 5, "G": 0}, {"A": 18, "T": 0, "C": 5, "G": 28}, {"A": 17, "T": 0, "C": 4, "G": 149}, {"A": 11, "T": 0, "C": 3, "G": 325}, {"A": 3, "T": 0, "C": 2, "G": 513}, {"A": 0, "T": 0, "C": 1, "G": 670}, {"A": 0, "T": 0, "C": 1, "G": 756, "basecall": "G", "basecall_bp_coord": 125}, {"A": 2, "T": 0, "C": 1, "G": 754}, {"A": 13, "T": 0, "C": 1, "G": 666}, {"A": 20, "T": 0, "C": 2, "G": 519}, {"A": 15, "T": 0, "C": 3, "G": 349}, {"A": 0, "T": 0, "C": 4, "G": 195}, {"A": 0, "T": 0, "C": 4, "G": 82}, {"A": 9, "T": 0, "C": 4, "G": 18}, {"A": 95, "T": 0, "C": 3, "G": 0}, {"A": 264, "T": 0, "C": 2, "G": 0}, {"A": 507, "T": 1, "C": 1, "G": 5}, {"A": 783, "T": 1, "C": 0, "G": 10}, {"A": 1031, "T": 1, "C": 0, "G": 8}, {"A": 1183, "T": 0, "C": 0, "G": 2, "basecall": "A", "basecall_bp_coord": 126}, {"A": 1196, "T": 0, "C": 0, "G": 0}, {"A": 1064, "T": 0, "C": 0, "G": 0}, {"A": 824, "T": 0, "C": 0, "G": 0}, {"A": 548, "T": 0, "C": 0, "G": 3}, {"A": 314, "T": 2, "C": 0, "G": 8}, {"A": 188, "T": 3, "C": 1, "G": 10}, {"A": 197, "T": 4, "C": 1, "G": 10}, {"A": 325, "T": 4, "C": 1, "G": 8}, {"A": 519, "T": 4, "C": 1, "G": 5}, {"A": 707, "T": 3, "C": 0, "G": 2}, {"A": 822, "T": 2, "C": 0, "G": 0, "basecall": "A", "basecall_bp_coord": 127}, {"A": 825, "T": 0, "C": 0, "G": 0}, {"A": 714, "T": 0, "C": 0, "G": 0}, {"A": 526, "T": 0, "C": 0, "G": 0}, {"A": 325, "T": 0, "C": 0, "G": 0}, {"A": 178, "T": 1, "C": 1, "G": 0}, {"A": 136, "T": 3, "C": 1, "G": 1}, {"A": 217, "T": 5, "C": 1, "G": 1}, {"A": 400, "T": 6, "C": 1, "G": 1}, {"A": 632, "T": 6, "C": 0, "G": 2}, {"A": 844, "T": 6, "C": 0, "G": 1}, {"A": 971, "T": 5, "C": 0, "G": 1, "basecall": "A", "basecall_bp_coord": 128}, {"A": 975, "T": 3, "C": 0, "G": 2}, {"A": 856, "T": 1, "C": 0, "G": 3}, {"A": 649, "T": 0, "C": 1, "G": 5}, {"A": 417, "T": 0, "C": 1, "G": 7}, {"A": 229, "T": 0, "C": 2, "G": 8}, {"A": 141, "T": 0, "C": 2, "G": 6}, {"A": 174, "T": 1, "C": 2, "G": 3}, {"A": 315, "T": 3, "C": 1, "G": 0}, {"A": 516, "T": 4, "C": 0, "G": 0}, {"A": 714, "T": 6, "C": 0, "G": 0}, {"A": 849, "T": 7, "C": 0, "G": 3}, {"A": 881, "T": 7, "C": 0, "G": 10, "basecall": "A", "basecall_bp_coord": 129}, {"A": 805, "T": 7, "C": 1, "G": 12}, {"A": 644, "T": 6, "C": 2, "G": 7}, {"A": 446, "T": 6, "C": 3, "G": 0}, {"A": 257, "T": 5, "C": 4, "G": 0}, {"A": 113, "T": 4, "C": 5, "G": 16}, {"A": 29, "T": 2, "C": 5, "G": 86}, {"A": 0, "T": 0, "C": 5, "G": 212}, {"A": 0, "T": 0, "C": 6, "G": 384}, {"A": 6, "T": 0, "C": 6, "G": 572}, {"A": 13, "T": 0, "C": 5, "G": 732}, {"A": 12, "T": 8, "C": 5, "G": 824, "basecall": "G", "basecall_bp_coord": 130}, {"A": 5, "T": 13, "C": 4, "G": 822}, {"A": 0, "T": 12, "C": 4, "G": 728}, {"A": 0, "T": 3, "C": 3, "G": 567}, {"A": 0, "T": 0, "C": 3, "G": 381}, {"A": 1, "T": 0, "C": 2, "G": 212}, {"A": 6, "T": 42, "C": 2, "G": 87}, {"A": 8, "T": 137, "C": 3, "G": 18}, {"A": 8, "T": 284, "C": 3, "G": 0}, {"A": 7, "T": 461, "C": 3, "G": 0}, {"A": 6, "T": 629, "C": 3, "G": 6}, {"A": 5, "T": 743, "C": 2, "G": 11}, {"A": 5, "T": 768, "C": 2, "G": 9, "basecall": "T", "basecall_bp_coord": 131}, {"A": 5, "T": 689, "C": 2, "G": 2}, {"A": 6, "T": 526, "C": 2, "G": 0}, {"A": 5, "T": 324, "C": 3, "G": 0}, {"A": 5, "T": 140, "C": 5, "G": 1}, {"A": 3, "T": 31, "C": 7, "G": 6}, {"A": 2, "T": 31, "C": 9, "G": 9}, {"A": 1, "T": 145, "C": 11, "G": 7}, {"A": 1, "T": 343, "C": 11, "G": 1}, {"A": 1, "T": 573, "C": 10, "G": 0}, {"A": 3, "T": 770, "C": 9, "G": 0}, {"A": 5, "T": 882, "C": 7, "G": 0, "basecall": "T", "basecall_bp_coord": 132}, {"A": 7, "T": 882, "C": 6, "G": 11}, {"A": 9, "T": 774, "C": 5, "G": 19}, {"A": 11, "T": 593, "C": 6, "G": 16}, {"A": 12, "T": 388, "C": 7, "G": 2}, {"A": 13, "T": 207, "C": 9, "G": 0}, {"A": 13, "T": 80, "C": 12, "G": 0}, {"A": 13, "T": 13, "C": 14, "G": 58}, {"A": 12, "T": 0, "C": 15, "G": 195}, {"A": 12, "T": 0, "C": 16, "G": 408}, {"A": 11, "T": 4, "C": 15, "G": 664}, {"A": 9, "T": 7, "C": 13, "G": 909}, {"A": 7, "T": 5, "C": 11, "G": 1078}, {"A": 5, "T": 3, "C": 9, "G": 1125, "basecall": "G", "basecall_bp_coord": 133}, {"A": 4, "T": 2, "C": 6, "G": 1036}, {"A": 3, "T": 0, "C": 5, "G": 836}, {"A": 3, "T": 0, "C": 4, "G": 582}, {"A": 4, "T": 0, "C": 4, "G": 336}, {"A": 3, "T": 0, "C": 4, "G": 146}, {"A": 2, "T": 33, "C": 5, "G": 33}, {"A": 0, "T": 109, "C": 6, "G": 0}, {"A": 0, "T": 228, "C": 7, "G": 0}, {"A": 0, "T": 375, "C": 8, "G": 7}, {"A": 0, "T": 518, "C": 7, "G": 18}, {"A": 7, "T": 621, "C": 6, "G": 16}, {"A": 12, "T": 652, "C": 5, "G": 7, "basecall": "T", "basecall_bp_coord": 134}, {"A": 11, "T": 604, "C": 3, "G": 0}, {"A": 1, "T": 490, "C": 2, "G": 0}, {"A": 0, "T": 342, "C": 2, "G": 0}, {"A": 0, "T": 197, "C": 3, "G": 2}, {"A": 40, "T": 85, "C": 5, "G": 7}, {"A": 135, "T": 19, "C": 7, "G": 8}, {"A": 282, "T": 0, "C": 9, "G": 5}, {"A": 460, "T": 0, "C": 10, "G": 1}, {"A": 633, "T": 4, "C": 10, "G": 0}, {"A": 757, "T": 11, "C": 10, "G": 0}, {"A": 798, "T": 10, "C": 8, "G": 1, "basecall": "A", "basecall_bp_coord": 135}, {"A": 745, "T": 4, "C": 7, "G": 6}, {"A": 614, "T": 0, "C": 7, "G": 8}, {"A": 440, "T": 0, "C": 6, "G": 5}, {"A": 267, "T": 0, "C": 7, "G": 0}, {"A": 129, "T": 0, "C": 7, "G": 0}, {"A": 42, "T": 2, "C": 7, "G": 8}, {"A": 3, "T": 3, "C": 7, "G": 49}, {"A": 0, "T": 3, "C": 7, "G": 126}, {"A": 0, "T": 2, "C": 8, "G": 230}, {"A": 0, "T": 1, "C": 8, "G": 345}, {"A": 0, "T": 0, "C": 8, "G": 444}, {"A": 0, "T": 0, "C": 8, "G": 499, "basecall": "G", "basecall_bp_coord": 136}, {"A": 5, "T": 0, "C": 7, "G": 496}, {"A": 12, "T": 1, "C": 6, "G": 436}, {"A": 14, "T": 2, "C": 7, "G": 335}, {"A": 3, "T": 4, "C": 9, "G": 219}, {"A": 0, "T": 5, "C": 12, "G": 116}, {"A": 0, "T": 6, "C": 15, "G": 43}, {"A": 51, "T": 7, "C": 17, "G": 5}, {"A": 194, "T": 8, "C": 16, "G": 0}, {"A": 427, "T": 7, "C": 16, "G": 0}, {"A": 723, "T": 7, "C": 16, "G": 5}, {"A": 1022, "T": 6, "C": 20, "G": 8}, {"A": 1250, "T": 4, "C": 24, "G": 5}, {"A": 1345, "T": 4, "C": 24, "G": 1, "basecall": "A", "basecall_bp_coord": 137}, {"A": 1280, "T": 5, "C": 15, "G": 0}, {"A": 1073, "T": 7, "C": 0, "G": 0}, {"A": 782, "T": 12, "C": 0, "G": 0}, {"A": 481, "T": 16, "C": 1, "G": 4}, {"A": 233, "T": 19, "C": 62, "G": 6}, {"A": 72, "T": 19, "C": 185, "G": 7}, {"A": 0, "T": 14, "C": 364, "G": 6}, {"A": 0, "T": 7, "C": 569, "G": 5}, {"A": 2, "T": 1, "C": 754, "G": 4}, {"A": 17, "T": 0, "C": 872, "G": 3, "basecall": "C", "basecall_bp_coord": 138}, {"A": 20, "T": 4, "C": 890, "G": 3}, {"A": 12, "T": 10, "C": 805, "G": 3}, {"A": 1, "T": 13, "C": 641, "G": 4}, {"A": 0, "T": 8, "C": 440, "G": 6}, {"A": 0, "T": 0, "C": 251, "G": 8}, {"A": 0, "T": 0, "C": 108, "G": 10}, {"A": 3, "T": 9, "C": 24, "G": 10}, {"A": 6, "T": 70, "C": 0, "G": 7}, {"A": 5, "T": 184, "C": 0, "G": 1}, {"A": 4, "T": 342, "C": 16, "G": 0}, {"A": 3, "T": 513, "C": 31, "G": 0}, {"A": 4, "T": 658, "C": 36, "G": 0}, {"A": 7, "T": 737, "C": 32, "G": 10, "basecall": "T", "basecall_bp_coord": 139}, {"A": 11, "T": 726, "C": 25, "G": 24}, {"A": 15, "T": 630, "C": 20, "G": 27}, {"A": 18, "T": 475, "C": 18, "G": 12}, {"A": 20, "T": 304, "C": 19, "G": 0}, {"A": 21, "T": 154, "C": 22, "G": 0}, {"A": 21, "T": 52, "C": 24, "G": 39}, {"A": 20, "T": 1, "C": 24, "G": 191}, {"A": 16, "T": 0, "C": 23, "G": 453}, {"A": 10, "T": 0, "C": 20, "G": 798}, {"A": 3, "T": 9, "C": 18, "G": 1157}, {"A": 0, "T": 13, "C": 15, "G": 1443}, {"A": 0, "T": 8, "C": 14, "G": 1578, "basecall": "G", "basecall_bp_coord": 140}, {"A": 0, "T": 2, "C": 12, "G": 1523}, {"A": 8, "T": 0, "C": 12, "G": 1295}, {"A": 15, "T": 0, "C": 11, "G": 958}, {"A": 14, "T": 0, "C": 10, "G": 600}, {"A": 4, "T": 1, "C": 9, "G": 298}, {"A": 0, "T": 3, "C": 9, "G": 98}, {"A": 0, "T": 3, "C": 8, "G": 2}, {"A": 38, "T": 3, "C": 7, "G": 0}, {"A": 142, "T": 3, "C": 6, "G": 0}, {"A": 308, "T": 3, "C": 5, "G": 15}, {"A": 512, "T": 4, "C": 4, "G": 19}, {"A": 713, "T": 4, "C": 2, "G": 12}, {"A": 858, "T": 4, "C": 2, "G": 2}, {"A": 908, "T": 3, "C": 1, "G": 0, "basecall": "A", "basecall_bp_coord": 141}, {"A": 849, "T": 2, "C": 2, "G": 0}, {"A": 699, "T": 1, "C": 3, "G": 0}, {"A": 500, "T": 0, "C": 4, "G": 0}, {"A": 302, "T": 0, "C": 5, "G": 6}, {"A": 145, "T": 0, "C": 6, "G": 37}, {"A": 46, "T": 0, "C": 7, "G": 102}, {"A": 2, "T": 0, "C": 7, "G": 201}, {"A": 0, "T": 0, "C": 7, "G": 321}, {"A": 0, "T": 0, "C": 6, "G": 437}, {"A": 0, "T": 0, "C": 6, "G": 519}, {"A": 0, "T": 1, "C": 5, "G": 543, "basecall": "G", "basecall_bp_coord": 142}, {"A": 1, "T": 1, "C": 5, "G": 503}, {"A": 6, "T": 1, "C": 5, "G": 409}, {"A": 11, "T": 1, "C": 5, "G": 288}, {"A": 10, "T": 3, "C": 5, "G": 168}, {"A": 0, "T": 4, "C": 5, "G": 75}, {"A": 0, "T": 5, "C": 5, "G": 18}, {"A": 0, "T": 4, "C": 5, "G": 0}, {"A": 69, "T": 0, "C": 4, "G": 0}, {"A": 222, "T": 0, "C": 4, "G": 3}, {"A": 455, "T": 0, "C": 3, "G": 9}, {"A": 735, "T": 0, "C": 2, "G": 8}, {"A": 1000, "T": 5, "C": 1, "G": 4}, {"A": 1181, "T": 13, "C": 0, "G": 0}, {"A": 1227, "T": 16, "C": 0, "G": 0, "basecall": "A", "basecall_bp_coord": 143}, {"A": 1125, "T": 8, "C": 0, "G": 4}, {"A": 905, "T": 0, "C": 0, "G": 9}, {"A": 627, "T": 0, "C": 0, "G": 14}, {"A": 360, "T": 17, "C": 1, "G": 15}, {"A": 156, "T": 98, "C": 1, "G": 11}, {"A": 36, "T": 241, "C": 2, "G": 3}, {"A": 0, "T": 433, "C": 2, "G": 0}, {"A": 0, "T": 635, "C": 2, "G": 0}, {"A": 8, "T": 797, "C": 2, "G": 0}, {"A": 18, "T": 873, "C": 1, "G": 10, "basecall": "T", "basecall_bp_coord": 144}, {"A": 16, "T": 842, "C": 2, "G": 22}, {"A": 6, "T": 712, "C": 4, "G": 24}, {"A": 0, "T": 521, "C": 7, "G": 10}, {"A": 0, "T": 319, "C": 10, "G": 0}, {"A": 2, "T": 152, "C": 14, "G": 0}, {"A": 10, "T": 44, "C": 17, "G": 46}, {"A": 17, "T": 0, "C": 18, "G": 192}, {"A": 19, "T": 0, "C": 18, "G": 436}, {"A": 16, "T": 2, "C": 16, "G": 749}, {"A": 11, "T": 13, "C": 13, "G": 1067}, {"A": 7, "T": 15, "C": 10, "G": 1311}, {"A": 4, "T": 9, "C": 7, "G": 1414, "basecall": "G", "basecall_bp_coord": 145}, {"A": 4, "T": 0, "C": 6, "G": 1345}, {"A": 4, "T": 0, "C": 5, "G": 1119}, {"A": 6, "T": 0, "C": 6, "G": 796}, {"A": 8, "T": 0, "C": 7, "G": 453}, {"A": 11, "T": 2, "C": 8, "G": 169}, {"A": 14, "T": 4, "C": 9, "G": 0}, {"A": 16, "T": 4, "C": 9, "G": 0}, {"A": 15, "T": 3, "C": 9, "G": 75}, {"A": 9, "T": 2, "C": 8, "G": 280}, {"A": 1, "T": 1, "C": 7, "G": 536}, {"A": 0, "T": 1, "C": 6, "G": 778}, {"A": 0, "T": 1, "C": 5, "G": 950}, {"A": 1, "T": 1, "C": 4, "G": 1010, "basecall": "G", "basecall_bp_coord": 146}, {"A": 13, "T": 2, "C": 4, "G": 945}, {"A": 22, "T": 3, "C": 4, "G": 777}, {"A": 18, "T": 5, "C": 4, "G": 552}, {"A": 1, "T": 6, "C": 4, "G": 328}, {"A": 0, "T": 6, "C": 4, "G": 149}, {"A": 0, "T": 4, "C": 4, "G": 39}, {"A": 71, "T": 0, "C": 3, "G": 0}, {"A": 231, "T": 0, "C": 2, "G": 0}, {"A": 474, "T": 0, "C": 1, "G": 6}, {"A": 761, "T": 0, "C": 1, "G": 16}, {"A": 1029, "T": 8, "C": 0, "G": 15}, {"A": 1209, "T": 15, "C": 0, "G": 6, "basecall": "A", "basecall_bp_coord": 147}, {"A": 1248, "T": 15, "C": 0, "G": 0}, {"A": 1138, "T": 4, "C": 0, "G": 0}, {"A": 909, "T": 0, "C": 0, "G": 0}, {"A": 624, "T": 0, "C": 0, "G": 8}, {"A": 354, "T": 35, "C": 0, "G": 14}, {"A": 150, "T": 134, "C": 1, "G": 14}, {"A": 32, "T": 293, "C": 2, "G": 8}, {"A": 0, "T": 489, "C": 2, "G": 0}, {"A": 0, "T": 678, "C": 2, "G": 0}, {"A": 10, "T": 810, "C": 1, "G": 0}, {"A": 20, "T": 848, "C": 2, "G": 6, "basecall": "T", "basecall_bp_coord": 148}, {"A": 17, "T": 780, "C": 3, "G": 18}, {"A": 7, "T": 627, "C": 6, "G": 22}, {"A": 0, "T": 432, "C": 9, "G": 11}, {"A": 1, "T": 244, "C": 13, "G": 0}, {"A": 11, "T": 102, "C": 17, "G": 0}, {"A": 22, "T": 20, "C": 19, "G": 27}, {"A": 28, "T": 0, "C": 20, "G": 143}, {"A": 24, "T": 0, "C": 19, "G": 346}, {"A": 12, "T": 7, "C": 17, "G": 615}, {"A": 0, "T": 15, "C": 14, "G": 895}, {"A": 0, "T": 13, "C": 10, "G": 1117}, {"A": 0, "T": 5, "C": 8, "G": 1220, "basecall": "G", "basecall_bp_coord": 149}, {"A": 11, "T": 0, "C": 6, "G": 1172}, {"A": 26, "T": 0, "C": 5, "G": 989}, {"A": 29, "T": 0, "C": 4, "G": 722}, {"A": 12, "T": 0, "C": 5, "G": 443}, {"A": 0, "T": 4, "C": 5, "G": 211}, {"A": 0, "T": 6, "C": 5, "G": 62}, {"A": 52, "T": 8, "C": 5, "G": 0}, {"A": 218, "T": 9, "C": 4, "G": 0}, {"A": 493, "T": 10, "C": 3, "G": 3}, {"A": 842, "T": 11, "C": 2, "G": 18}, {"A": 1191, "T": 12, "C": 1, "G": 21}, {"A": 1449, "T": 12, "C": 0, "G": 12}, {"A": 1541, "T": 11, "C": 0, "G": 0, "basecall": "A", "basecall_bp_coord": 150}, {"A": 1436, "T": 10, "C": 0, "G": 0}, {"A": 1162, "T": 9, "C": 0, "G": 0}, {"A": 796, "T": 10, "C": 0, "G": 0}, {"A": 443, "T": 10, "C": 0, "G": 7}, {"A": 196, "T": 7, "C": 0, "G": 10}, {"A": 111, "T": 3, "C": 1, "G": 10}, {"A": 189, "T": 0, "C": 1, "G": 7}, {"A": 383, "T": 0, "C": 1, "G": 3}, {"A": 614, "T": 0, "C": 0, "G": 0}, {"A": 801, "T": 6, "C": 0, "G": 0}, {"A": 885, "T": 15, "C": 0, "G": 0, "basecall": "A", "basecall_bp_coord": 151}, {"A": 845, "T": 19, "C": 0, "G": 0}, {"A": 701, "T": 11, "C": 0, "G": 0}, {"A": 500, "T": 0, "C": 0, "G": 0}, {"A": 297, "T": 0, "C": 0, "G": 1}, {"A": 136, "T": 17, "C": 0, "G": 0}, {"A": 37, "T": 103, "C": 0, "G": 0}, {"A": 0, "T": 257, "C": 0, "G": 0}, {"A": 0, "T": 464, "C": 0, "G": 0}, {"A": 7, "T": 683, "C": 0, "G": 0}, {"A": 16, "T": 858, "C": 0, "G": 0}, {"A": 15, "T": 939, "C": 0, "G": 0, "basecall": "T", "basecall_bp_coord": 152}, {"A": 9, "T": 900, "C": 0, "G": 0}, {"A": 2, "T": 745, "C": 0, "G": 0}, {"A": 0, "T": 515, "C": 0, "G": 0}, {"A": 3, "T": 269, "C": 2, "G": 0}, {"A": 8, "T": 71, "C": 4, "G": 0}, {"A": 9, "T": 0, "C": 6, "G": 0}, {"A": 6, "T": 3, "C": 8, "G": 0}, {"A": 0, "T": 159, "C": 10, "G": 0}, {"A": 0, "T": 405, "C": 9, "G": 1}, {"A": 0, "T": 680, "C": 8, "G": 2}, {"A": 5, "T": 916, "C": 5, "G": 3}, {"A": 15, "T": 1050, "C": 3, "G": 3, "basecall": "T", "basecall_bp_coord": 153}, {"A": 18, "T": 1050, "C": 1, "G": 3}, {"A": 9, "T": 920, "C": 0, "G": 2}, {"A": 0, "T": 701, "C": 0, "G": 1}, {"A": 0, "T": 453, "C": 0, "G": 0}, {"A": 23, "T": 234, "C": 2, "G": 0}, {"A": 122, "T": 81, "C": 3, "G": 0}, {"A": 293, "T": 2, "C": 4, "G": 0}, {"A": 519, "T": 0, "C": 5, "G": 0}, {"A": 755, "T": 0, "C": 4, "G": 0}, {"A": 941, "T": 15, "C": 3, "G": 1}, {"A": 1026, "T": 28, "C": 2, "G": 3, "basecall": "A", "basecall_bp_coord": 154}, {"A": 985, "T": 28, "C": 0, "G": 5}, {"A": 829, "T": 16, "C": 0, "G": 6}, {"A": 605, "T": 0, "C": 0, "G": 7}, {"A": 369, "T": 0, "C": 0, "G": 8}, {"A": 175, "T": 0, "C": 0, "G": 7}, {"A": 50, "T": 50, "C": 0, "G": 6}, {"A": 0, "T": 164, "C": 0, "G": 5}, {"A": 0, "T": 335, "C": 0, "G": 5}, {"A": 3, "T": 535, "C": 0, "G": 4}, {"A": 15, "T": 720, "C": 0, "G": 4}, {"A": 17, "T": 841, "C": 0, "G": 4, "basecall": "T", "basecall_bp_coord": 155}, {"A": 9, "T": 862, "C": 0, "G": 4}, {"A": 0, "T": 775, "C": 0, "G": 4}, {"A": 0, "T": 602, "C": 0, "G": 3}, {"A": 0, "T": 385, "C": 0, "G": 2}, {"A": 1, "T": 179, "C": 2, "G": 1}, {"A": 6, "T": 30, "C": 3, "G": 0}, {"A": 8, "T": 0, "C": 5, "G": 0}, {"A": 6, "T": 12, "C": 7, "G": 0}, {"A": 3, "T": 145, "C": 7, "G": 0}, {"A": 0, "T": 343, "C": 7, "G": 0}, {"A": 0, "T": 560, "C": 6, "G": 1}, {"A": 0, "T": 746, "C": 4, "G": 3}, {"A": 3, "T": 853, "C": 2, "G": 5, "basecall": "T", "basecall_bp_coord": 156}, {"A": 6, "T": 853, "C": 1, "G": 7}, {"A": 8, "T": 744, "C": 0, "G": 8}, {"A": 8, "T": 554, "C": 0, "G": 8}, {"A": 7, "T": 330, "C": 0, "G": 8}, {"A": 5, "T": 129, "C": 0, "G": 8}, {"A": 3, "T": 1, "C": 1, "G": 8}, {"A": 1, "T": 0, "C": 3, "G": 8}, {"A": 0, "T": 70, "C": 5, "G": 7}, {"A": 0, "T": 257, "C": 6, "G": 3}, {"A": 0, "T": 497, "C": 7, "G": 0}, {"A": 1, "T": 732, "C": 6, "G": 0}, {"A": 2, "T": 902, "C": 4, "G": 0}, {"A": 4, "T": 963, "C": 2, "G": 1, "basecall": "T", "basecall_bp_coord": 157}, {"A": 6, "T": 902, "C": 0, "G": 12}, {"A": 9, "T": 738, "C": 0, "G": 20}, {"A": 11, "T": 520, "C": 0, "G": 17}, {"A": 14, "T": 303, "C": 0, "G": 1}, {"A": 16, "T": 133, "C": 3, "G": 0}, {"A": 17, "T": 31, "C": 6, "G": 0}, {"A": 16, "T": 0, "C": 9, "G": 62}, {"A": 12, "T": 0, "C": 12, "G": 206}, {"A": 5, "T": 7, "C": 14, "G": 423}, {"A": 0, "T": 17, "C": 15, "G": 680}, {"A": 0, "T": 16, "C": 14, "G": 918}, {"A": 0, "T": 7, "C": 11, "G": 1074, "basecall": "G", "basecall_bp_coord": 158}, {"A": 6, "T": 0, "C": 8, "G": 1102}, {"A": 17, "T": 0, "C": 5, "G": 995}, {"A": 22, "T": 0, "C": 3, "G": 785}, {"A": 13, "T": 0, "C": 1, "G": 529}, {"A": 0, "T": 4, "C": 0, "G": 292}, {"A": 0, "T": 6, "C": 0, "G": 118}, {"A": 17, "T": 6, "C": 0, "G": 21}, {"A": 121, "T": 6, "C": 1, "G": 0}, {"A": 309, "T": 5, "C": 2, "G": 0}, {"A": 564, "T": 4, "C": 3, "G": 5}, {"A": 837, "T": 5, "C": 4, "G": 11}, {"A": 1062, "T": 5, "C": 4, "G": 9}, {"A": 1175, "T": 4, "C": 5, "G": 4, "basecall": "A", "basecall_bp_coord": 159}, {"A": 1145, "T": 3, "C": 4, "G": 1}, {"A": 980, "T": 2, "C": 4, "G": 0}, {"A": 729, "T": 1, "C": 3, "G": 0}, {"A": 457, "T": 2, "C": 3, "G": 0}, {"A": 227, "T": 3, "C": 4, "G": 0}, {"A": 73, "T": 6, "C": 6, "G": 28}, {"A": 0, "T": 9, "C": 7, "G": 99}, {"A": 0, "T": 11, "C": 9, "G": 219}, {"A": 0, "T": 11, "C": 10, "G": 373}, {"A": 16, "T": 10, "C": 13, "G": 533}, {"A": 20, "T": 7, "C": 19, "G": 658}, {"A": 12, "T": 4, "C": 26, "G": 714, "basecall": "G", "basecall_bp_coord": 160}, {"A": 1, "T": 1, "C": 31, "G": 686}, {"A": 0, "T": 0, "C": 29, "G": 580}, {"A": 0, "T": 0, "C": 17, "G": 427}, {"A": 0, "T": 3, "C": 0, "G": 266}, {"A": 3, "T": 9, "C": 0, "G": 131}, {"A": 6, "T": 15, "C": 10, "G": 42}, {"A": 6, "T": 21, "C": 80, "G": 0}, {"A": 4, "T": 25, "C": 209, "G": 0}, {"A": 2, "T": 27, "C": 389, "G": 0}, {"A": 0, "T": 26, "C": 585, "G": 9}, {"A": 0, "T": 23, "C": 752, "G": 10}, {"A": 0, "T": 19, "C": 842, "G": 6, "basecall": "C", "basecall_bp_coord": 161}, {"A": 0, "T": 15, "C": 824, "G": 0}, {"A": 0, "T": 13, "C": 699, "G": 0}, {"A": 0, "T": 14, "C": 496, "G": 0}, {"A": 1, "T": 17, "C": 271, "G": 3}, {"A": 2, "T": 23, "C": 89, "G": 8}, {"A": 3, "T": 29, "C": 6, "G": 12}, {"A": 4, "T": 35, "C": 51, "G": 14}, {"A": 4, "T": 38, "C": 219, "G": 13}, {"A": 4, "T": 38, "C": 470, "G": 10}, {"A": 2, "T": 35, "C": 741, "G": 8}, {"A": 1, "T": 31, "C": 959, "G": 6}, {"A": 0, "T": 26, "C": 1065, "G": 5, "basecall": "C", "basecall_bp_coord": 162}, {"A": 0, "T": 22, "C": 1031, "G": 5}, {"A": 0, "T": 20, "C": 866, "G": 5}, {"A": 0, "T": 22, "C": 617, "G": 6}, {"A": 0, "T": 27, "C": 355, "G": 8}, {"A": 0, "T": 34, "C": 156, "G": 9}, {"A": 0, "T": 40, "C": 75, "G": 11}, {"A": 0, "T": 42, "C": 132, "G": 12}, {"A": 0, "T": 38, "C": 306, "G": 12}, {"A": 0, "T": 30, "C": 542, "G": 11}, {"A": 0, "T": 20, "C": 770, "G": 9}, {"A": 0, "T": 13, "C": 925, "G": 6}, {"A": 0, "T": 11, "C": 967, "G": 4, "basecall": "C", "basecall_bp_coord": 163}, {"A": 0, "T": 15, "C": 890, "G": 3}, {"A": 0, "T": 20, "C": 722, "G": 4}, {"A": 1, "T": 18, "C": 509, "G": 5}, {"A": 3, "T": 6, "C": 302, "G": 7}, {"A": 5, "T": 0, "C": 140, "G": 10}, {"A": 5, "T": 0, "C": 41, "G": 12}, {"A": 2, "T": 32, "C": 0, "G": 13}, {"A": 0, "T": 131, "C": 0, "G": 14}, {"A": 0, "T": 292, "C": 16, "G": 13}, {"A": 0, "T": 491, "C": 32, "G": 12}, {"A": 2, "T": 684, "C": 38, "G": 10}, {"A": 11, "T": 819, "C": 33, "G": 8}, {"A": 17, "T": 858, "C": 22, "G": 6, "basecall": "T", "basecall_bp_coord": 164}, {"A": 14, "T": 788, "C": 12, "G": 4}, {"A": 0, "T": 630, "C": 6, "G": 4}, {"A": 0, "T": 430, "C": 5, "G": 4}, {"A": 1, "T": 239, "C": 7, "G": 4}, {"A": 65, "T": 96, "C": 10, "G": 5}, {"A": 198, "T": 15, "C": 13, "G": 6}, {"A": 395, "T": 0, "C": 14, "G": 7}, {"A": 624, "T": 0, "C": 13, "G": 8}, {"A": 834, "T": 9, "C": 12, "G": 8}, {"A": 967, "T": 16, "C": 10, "G": 8, "basecall": "A", "basecall_bp_coord": 165}, {"A": 981, "T": 13, "C": 9, "G": 8}, {"A": 869, "T": 4, "C": 7, "G": 8}, {"A": 659, "T": 0, "C": 6, "G": 8}, {"A": 409, "T": 0, "C": 5, "G": 7}, {"A": 188, "T": 0, "C": 4, "G": 7}, {"A": 55, "T": 5, "C": 3, "G": 7}, {"A": 42, "T": 9, "C": 2, "G": 7}, {"A": 144, "T": 8, "C": 2, "G": 8}, {"A": 324, "T": 3, "C": 1, "G": 10}, {"A": 524, "T": 0, "C": 1, "G": 11}, {"A": 683, "T": 0, "C": 1, "G": 12}, {"A": 759, "T": 2, "C": 0, "G": 12, "basecall": "A", "basecall_bp_coord": 166}, {"A": 733, "T": 9, "C": 0, "G": 12}, {"A": 621, "T": 14, "C": 0, "G": 12}, {"A": 456, "T": 11, "C": 0, "G": 15}, {"A": 283, "T": 0, "C": 0, "G": 19}, {"A": 140, "T": 0, "C": 0, "G": 22}, {"A": 46, "T": 0, "C": 0, "G": 22}, {"A": 2, "T": 51, "C": 1, "G": 17}, {"A": 0, "T": 156, "C": 1, "G": 7}, {"A": 2, "T": 306, "C": 1, "G": 0}, {"A": 10, "T": 475, "C": 1, "G": 0}, {"A": 12, "T": 619, "C": 0, "G": 0}, {"A": 7, "T": 699, "C": 0, "G": 11, "basecall": "T", "basecall_bp_coord": 167}, {"A": 1, "T": 691, "C": 0, "G": 29}, {"A": 0, "T": 597, "C": 0, "G": 35}, {"A": 2, "T": 446, "C": 2, "G": 18}, {"A": 9, "T": 280, "C": 5, "G": 0}, {"A": 17, "T": 138, "C": 8, "G": 0}, {"A": 22, "T": 44, "C": 11, "G": 40}, {"A": 24, "T": 0, "C": 13, "G": 221}, {"A": 23, "T": 0, "C": 13, "G": 537}, {"A": 21, "T": 0, "C": 13, "G": 955}, {"A": 19, "T": 3, "C": 11, "G": 1392}, {"A": 16, "T": 5, "C": 8, "G": 1737}, {"A": 14, "T": 3, "C": 6, "G": 1894, "basecall": "G", "basecall_bp_coord": 168}, {"A": 12, "T": 3, "C": 4, "G": 1817}, {"A": 9, "T": 5, "C": 2, "G": 1528}, {"A": 6, "T": 4, "C": 1, "G": 1112}, {"A": 3, "T": 0, "C": 1, "G": 679}, {"A": 1, "T": 0, "C": 1, "G": 323}, {"A": 0, "T": 0, "C": 2, "G": 96}, {"A": 0, "T": 39, "C": 3, "G": 0}, {"A": 1, "T": 127, "C": 4, "G": 0}, {"A": 3, "T": 263, "C": 4, "G": 0}, {"A": 5, "T": 423, "C": 3, "G": 17}, {"A": 8, "T": 569, "C": 2, "G": 19}, {"A": 10, "T": 662, "C": 1, "G": 11, "basecall": "T", "basecall_bp_coord": 169}, {"A": 12, "T": 672, "C": 0, "G": 3}, {"A": 13, "T": 598, "C": 0, "G": 0}, {"A": 14, "T": 460, "C": 0, "G": 0}, {"A": 15, "T": 299, "C": 1, "G": 0}, {"A": 17, "T": 154, "C": 4, "G": 0}, {"A": 20, "T": 53, "C": 6, "G": 7}, {"A": 21, "T": 1, "C": 9, "G": 79}, {"A": 19, "T": 0, "C": 10, "G": 224}, {"A": 14, "T": 0, "C": 11, "G": 439}, {"A": 5, "T": 9, "C": 10, "G": 689}, {"A": 0, "T": 13, "C": 9, "G": 916}, {"A": 0, "T": 9, "C": 7, "G": 1058, "basecall": "G", "basecall_bp_coord": 170}, {"A": 2, "T": 2, "C": 5, "G": 1073}, {"A": 12, "T": 0, "C": 3, "G": 957}, {"A": 19, "T": 0, "C": 1, "G": 744}, {"A": 17, "T": 0, "C": 0, "G": 493}, {"A": 3, "T": 1, "C": 0, "G": 264}, {"A": 0, "T": 3, "C": 0, "G": 99}, {"A": 0, "T": 3, "C": 0, "G": 12}, {"A": 57, "T": 2, "C": 0, "G": 0}, {"A": 185, "T": 1, "C": 1, "G": 0}, {"A": 378, "T": 1, "C": 2, "G": 12}, {"A": 602, "T": 1, "C": 2, "G": 18}, {"A": 804, "T": 2, "C": 1, "G": 13}], "cutsite": 412.0, "guide_start": 221.5, "guide_end": 460.0, "pam_start": 460.0, "pam_end": 496.5}, "edited_sample": {"trace_data": [{"A": 2, "T": 738, "C": 0, "G": 0, "basecall": "T", "basecall_bp_coord": 104}, {"A": 0, "T": 737, "C": 0, "G": 0}, {"A": 0, "T": 669, "C": 0, "G": 0}, {"A": 0, "T": 547, "C": 0, "G": 0}, {"A": 5, "T": 399, "C": 0, "G": 0}, {"A": 21, "T": 255, "C": 0, "G": 0}, {"A": 58, "T": 139, "C": 0, "G": 0}, {"A": 127, "T": 63, "C": 0, "G": 0}, {"A": 230, "T": 22, "C": 0, "G": 0}, {"A": 358, "T": 6, "C": 0, "G": 0}, {"A": 490, "T": 2, "C": 0, "G": 0}, {"A": 602, "T": 2, "C": 0, "G": 0}, {"A": 668, "T": 2, "C": 0, "G": 0}, {"A": 675, "T": 2, "C": 0, "G": 0, "basecall": "A", "basecall_bp_coord": 105}, {"A": 621, "T": 1, "C": 0, "G": 0}, {"A": 517, "T": 1, "C": 0, "G": 0}, {"A": 385, "T": 0, "C": 0, "G": 4}, {"A": 253, "T": 0, "C": 0, "G": 17}, {"A": 143, "T": 0, "C": 0, "G": 46}, {"A": 67, "T": 0, "C": 0, "G": 99}, {"A": 25, "T": 0, "C": 0, "G": 179}, {"A": 6, "T": 0, "C": 0, "G": 278}, {"A": 1, "T": 0, "C": 0, "G": 381}, {"A": 1, "T": 0, "C": 0, "G": 470}, {"A": 2, "T": 0, "C": 0, "G": 526, "basecall": "G", "basecall_bp_coord": 106}, {"A": 2, "T": 0, "C": 0, "G": 538}, {"A": 1, "T": 0, "C": 0, "G": 504}, {"A": 1, "T": 0, "C": 0, "G": 429}, {"A": 0, "T": 0, "C": 0, "G": 333}, {"A": 0, "T": 0, "C": 0, "G": 237}, {"A": 0, "T": 0, "C": 0, "G": 172}, {"A": 0, "T": 0, "C": 0, "G": 164}, {"A": 0, "T": 0, "C": 0, "G": 232}, {"A": 0, "T": 0, "C": 0, "G": 381}, {"A": 0, "T": 0, "C": 0, "G": 593}, {"A": 0, "T": 0, "C": 0, "G": 833}, {"A": 0, "T": 0, "C": 0, "G": 1055}, {"A": 0, "T": 0, "C": 0, "G": 1213}, {"A": 0, "T": 0, "C": 0, "G": 1274, "basecall": "G", "basecall_bp_coord": 107}, {"A": 0, "T": 0, "C": 0, "G": 1224}, {"A": 0, "T": 0, "C": 0, "G": 1075}, {"A": 0, "T": 0, "C": 0, "G": 855}, {"A": 0, "T": 0, "C": 0, "G": 611}, {"A": 0, "T": 0, "C": 0, "G": 395}, {"A": 0, "T": 0, "C": 0, "G": 251}, {"A": 0, "T": 0, "C": 0, "G": 206}, {"A": 0, "T": 0, "C": 0, "G": 264}, {"A": 0, "T": 0, "C": 0, "G": 404}, {"A": 0, "T": 0, "C": 0, "G": 590}, {"A": 0, "T": 0, "C": 0, "G": 777}, {"A": 0, "T": 0, "C": 1, "G": 922}, {"A": 0, "T": 0, "C": 2, "G": 995, "basecall": "G", "basecall_bp_coord": 108}, {"A": 0, "T": 0, "C": 2, "G": 980}, {"A": 0, "T": 0, "C": 2, "G": 881}, {"A": 0, "T": 0, "C": 1, "G": 719}, {"A": 0, "T": 0, "C": 3, "G": 526}, {"A": 0, "T": 0, "C": 12, "G": 340}, {"A": 0, "T": 0, "C": 38, "G": 189}, {"A": 0, "T": 0, "C": 93, "G": 87}, {"A": 0, "T": 0, "C": 182, "G": 32}, {"A": 0, "T": 0, "C": 299, "G": 8}, {"A": 0, "T": 1, "C": 427, "G": 1}, {"A": 0, "T": 1, "C": 541, "G": 0}, {"A": 0, "T": 2, "C": 616, "G": 1}, {"A": 0, "T": 2, "C": 635, "G": 1, "basecall": "C", "basecall_bp_coord": 109}, {"A": 0, "T": 2, "C": 594, "G": 1}, {"A": 0, "T": 1, "C": 504, "G": 1}, {"A": 0, "T": 3, "C": 382, "G": 0}, {"A": 0, "T": 14, "C": 256, "G": 0}, {"A": 0, "T": 50, "C": 148, "G": 0}, {"A": 0, "T": 127, "C": 72, "G": 0}, {"A": 0, "T": 259, "C": 27, "G": 0}, {"A": 0, "T": 440, "C": 7, "G": 0}, {"A": 0, "T": 648, "C": 1, "G": 0}, {"A": 1, "T": 845, "C": 1, "G": 0}, {"A": 2, "T": 990, "C": 1, "G": 0}, {"A": 3, "T": 1052, "C": 1, "G": 0, "basecall": "T", "basecall_bp_coord": 110}, {"A": 2, "T": 1018, "C": 1, "G": 0}, {"A": 2, "T": 895, "C": 1, "G": 0}, {"A": 2, "T": 711, "C": 0, "G": 0}, {"A": 11, "T": 504, "C": 0, "G": 0}, {"A": 38, "T": 313, "C": 0, "G": 0}, {"A": 99, "T": 166, "C": 0, "G": 0}, {"A": 202, "T": 73, "C": 0, "G": 0}, {"A": 344, "T": 25, "C": 0, "G": 0}, {"A": 505, "T": 6, "C": 0, "G": 0}, {"A": 656, "T": 1, "C": 0, "G": 0}, {"A": 764, "T": 1, "C": 0, "G": 0}, {"A": 806, "T": 1, "C": 0, "G": 0, "basecall": "A", "basecall_bp_coord": 111}, {"A": 774, "T": 2, "C": 0, "G": 0}, {"A": 676, "T": 1, "C": 0, "G": 0}, {"A": 537, "T": 1, "C": 0, "G": 0}, {"A": 396, "T": 0, "C": 0, "G": 0}, {"A": 293, "T": 0, "C": 0, "G": 0}, {"A": 260, "T": 0, "C": 0, "G": 0}, {"A": 309, "T": 0, "C": 0, "G": 0}, {"A": 426, "T": 0, "C": 0, "G": 0}, {"A": 578, "T": 0, "C": 0, "G": 0}, {"A": 723, "T": 0, "C": 0, "G": 0}, {"A": 825, "T": 0, "C": 0, "G": 0}, {"A": 859, "T": 0, "C": 0, "G": 0, "basecall": "A", "basecall_bp_coord": 112}, {"A": 817, "T": 0, "C": 0, "G": 0}, {"A": 708, "T": 0, "C": 0, "G": 0}, {"A": 559, "T": 0, "C": 0, "G": 0}, {"A": 404, "T": 0, "C": 0, "G": 0}, {"A": 283, "T": 0, "C": 0, "G": 0}, {"A": 224, "T": 0, "C": 0, "G": 0}, {"A": 236, "T": 0, "C": 0, "G": 0}, {"A": 308, "T": 0, "C": 0, "G": 0}, {"A": 413, "T": 0, "C": 0, "G": 0}, {"A": 516, "T": 0, "C": 0, "G": 1}, {"A": 588, "T": 0, "C": 0, "G": 1}, {"A": 610, "T": 0, "C": 0, "G": 0, "basecall": "A", "basecall_bp_coord": 113}, {"A": 575, "T": 0, "C": 0, "G": 0}, {"A": 491, "T": 0, "C": 0, "G": 0}, {"A": 376, "T": 0, "C": 0, "G": 5}, {"A": 255, "T": 0, "C": 0, "G": 19}, {"A": 149, "T": 0, "C": 0, "G": 56}, {"A": 72, "T": 0, "C": 0, "G": 124}, {"A": 27, "T": 0, "C": 0, "G": 228}, {"A": 8, "T": 0, "C": 0, "G": 361}, {"A": 2, "T": 0, "C": 0, "G": 503}, {"A": 2, "T": 0, "C": 0, "G": 627}, {"A": 4, "T": 0, "C": 0, "G": 706}, {"A": 4, "T": 0, "C": 0, "G": 723, "basecall": "G", "basecall_bp_coord": 114}, {"A": 4, "T": 0, "C": 0, "G": 675}, {"A": 3, "T": 0, "C": 0, "G": 570}, {"A": 2, "T": 0, "C": 0, "G": 432}, {"A": 3, "T": 0, "C": 0, "G": 288}, {"A": 13, "T": 0, "C": 0, "G": 166}, {"A": 45, "T": 0, "C": 0, "G": 79}, {"A": 114, "T": 0, "C": 0, "G": 30}, {"A": 231, "T": 0, "C": 0, "G": 8}, {"A": 393, "T": 0, "C": 0, "G": 2}, {"A": 579, "T": 0, "C": 0, "G": 3}, {"A": 756, "T": 0, "C": 0, "G": 4}, {"A": 887, "T": 0, "C": 0, "G": 5}, {"A": 944, "T": 0, "C": 0, "G": 4, "basecall": "A", "basecall_bp_coord": 115}, {"A": 915, "T": 0, "C": 0, "G": 3}, {"A": 807, "T": 0, "C": 0, "G": 2}, {"A": 643, "T": 0, "C": 0, "G": 5}, {"A": 458, "T": 0, "C": 0, "G": 20}, {"A": 287, "T": 0, "C": 0, "G": 57}, {"A": 154, "T": 0, "C": 0, "G": 130}, {"A": 68, "T": 0, "C": 0, "G": 241}, {"A": 23, "T": 0, "C": 0, "G": 383}, {"A": 6, "T": 0, "C": 0, "G": 532}, {"A": 2, "T": 0, "C": 0, "G": 658}, {"A": 3, "T": 0, "C": 0, "G": 734, "basecall": "G", "basecall_bp_coord": 116}, {"A": 4, "T": 0, "C": 0, "G": 744}, {"A": 5, "T": 0, "C": 0, "G": 683}, {"A": 5, "T": 0, "C": 0, "G": 567}, {"A": 3, "T": 0, "C": 0, "G": 421}, {"A": 5, "T": 0, "C": 0, "G": 274}, {"A": 20, "T": 0, "C": 0, "G": 153}, {"A": 66, "T": 0, "C": 0, "G": 71}, {"A": 162, "T": 0, "C": 0, "G": 26}, {"A": 320, "T": 1, "C": 0, "G": 7}, {"A": 532, "T": 1, "C": 0, "G": 2}, {"A": 768, "T": 1, "C": 0, "G": 2}, {"A": 984, "T": 1, "C": 0, "G": 2}, {"A": 1134, "T": 1, "C": 0, "G": 2}, {"A": 1187, "T": 1, "C": 0, "G": 2, "basecall": "A", "basecall_bp_coord": 117}, {"A": 1131, "T": 3, "C": 0, "G": 1}, {"A": 980, "T": 15, "C": 0, "G": 0}, {"A": 766, "T": 49, "C": 0, "G": 0}, {"A": 535, "T": 119, "C": 0, "G": 0}, {"A": 327, "T": 234, "C": 0, "G": 0}, {"A": 171, "T": 390, "C": 0, "G": 0}, {"A": 73, "T": 563, "C": 0, "G": 0}, {"A": 24, "T": 720, "C": 0, "G": 1}, {"A": 5, "T": 828, "C": 0, "G": 2, "basecall": "T", "basecall_bp_coord": 118}, {"A": 1, "T": 861, "C": 0, "G": 3}, {"A": 0, "T": 811, "C": 0, "G": 2}, {"A": 1, "T": 690, "C": 0, "G": 2}, {"A": 1, "T": 524, "C": 0, "G": 2}, {"A": 1, "T": 350, "C": 0, "G": 9}, {"A": 1, "T": 201, "C": 0, "G": 37}, {"A": 0, "T": 95, "C": 0, "G": 106}, {"A": 0, "T": 35, "C": 0, "G": 239}, {"A": 0, "T": 10, "C": 0, "G": 442}, {"A": 0, "T": 4, "C": 0, "G": 702}, {"A": 0, "T": 4, "C": 0, "G": 978}, {"A": 0, "T": 5, "C": 0, "G": 1219}, {"A": 0, "T": 6, "C": 0, "G": 1373}, {"A": 0, "T": 5, "C": 0, "G": 1407, "basecall": "G", "basecall_bp_coord": 119}, {"A": 0, "T": 3, "C": 0, "G": 1313}, {"A": 0, "T": 2, "C": 0, "G": 1112}, {"A": 0, "T": 3, "C": 0, "G": 846}, {"A": 0, "T": 13, "C": 0, "G": 571}, {"A": 0, "T": 43, "C": 0, "G": 333}, {"A": 0, "T": 106, "C": 0, "G": 163}, {"A": 0, "T": 210, "C": 0, "G": 64}, {"A": 0, "T": 348, "C": 0, "G": 19}, {"A": 0, "T": 501, "C": 0, "G": 5}, {"A": 0, "T": 638, "C": 0, "G": 4}, {"A": 0, "T": 729, "C": 0, "G": 5}, {"A": 0, "T": 753, "C": 0, "G": 6, "basecall": "T", "basecall_bp_coord": 120}, {"A": 0, "T": 705, "C": 0, "G": 5}, {"A": 0, "T": 595, "C": 0, "G": 4}, {"A": 0, "T": 448, "C": 0, "G": 3}, {"A": 0, "T": 296, "C": 0, "G": 11}, {"A": 0, "T": 168, "C": 0, "G": 42}, {"A": 0, "T": 79, "C": 0, "G": 118}, {"A": 0, "T": 29, "C": 0, "G": 261}, {"A": 0, "T": 8, "C": 0, "G": 477}, {"A": 0, "T": 3, "C": 0, "G": 751}, {"A": 0, "T": 3, "C": 0, "G": 1040}, {"A": 0, "T": 3, "C": 0, "G": 1289}, {"A": 0, "T": 3, "C": 0, "G": 1447}, {"A": 0, "T": 2, "C": 0, "G": 1480, "basecall": "G", "basecall_bp_coord": 121}, {"A": 0, "T": 1, "C": 0, "G": 1381}, {"A": 0, "T": 0, "C": 0, "G": 1170}, {"A": 0, "T": 0, "C": 0, "G": 892}, {"A": 0, "T": 0, "C": 0, "G": 604}, {"A": 0, "T": 0, "C": 0, "G": 358}, {"A": 0, "T": 0, "C": 0, "G": 198}, {"A": 0, "T": 0, "C": 0, "G": 140}, {"A": 0, "T": 0, "C": 0, "G": 181}, {"A": 0, "T": 0, "C": 0, "G": 298}, {"A": 0, "T": 0, "C": 0, "G": 458}, {"A": 0, "T": 0, "C": 0, "G": 625}, {"A": 0, "T": 0, "C": 0, "G": 761}, {"A": 0, "T": 0, "C": 0, "G": 840}, {"A": 0, "T": 0, "C": 0, "G": 844, "basecall": "G", "basecall_bp_coord": 122}, {"A": 0, "T": 0, "C": 0, "G": 774}, {"A": 0, "T": 0, "C": 0, "G": 643}, {"A": 0, "T": 0, "C": 0, "G": 481}, {"A": 0, "T": 0, "C": 0, "G": 321}, {"A": 0, "T": 0, "C": 0, "G": 199}, {"A": 0, "T": 0, "C": 0, "G": 141}, {"A": 0, "T": 0, "C": 0, "G": 160}, {"A": 0, "T": 0, "C": 0, "G": 252}, {"A": 0, "T": 0, "C": 0, "G": 395}, {"A": 0, "T": 0, "C": 0, "G": 559}, {"A": 0, "T": 0, "C": 0, "G": 706}, {"A": 1, "T": 0, "C": 0, "G": 804}, {"A": 3, "T": 0, "C": 0, "G": 833, "basecall": "G", "basecall_bp_coord": 123}, {"A": 4, "T": 0, "C": 0, "G": 784}, {"A": 4, "T": 0, "C": 0, "G": 669}, {"A": 3, "T": 0, "C": 0, "G": 512}, {"A": 3, "T": 0, "C": 0, "G": 346}, {"A": 10, "T": 0, "C": 0, "G": 202}, {"A": 38, "T": 0, "C": 0, "G": 98}, {"A": 109, "T": 0, "C": 0, "G": 38}, {"A": 242, "T": 0, "C": 0, "G": 10}, {"A": 443, "T": 0, "C": 0, "G": 2}, {"A": 694, "T": 0, "C": 0, "G": 2}, {"A": 953, "T": 0, "C": 0, "G": 2}, {"A": 1170, "T": 0, "C": 0, "G": 3}, {"A": 1301, "T": 0, "C": 0, "G": 2}, {"A": 1317, "T": 0, "C": 0, "G": 1, "basecall": "A", "basecall_bp_coord": 124}, {"A": 1218, "T": 0, "C": 0, "G": 0}, {"A": 1030, "T": 0, "C": 0, "G": 0}, {"A": 801, "T": 0, "C": 0, "G": 0}, {"A": 594, "T": 0, "C": 0, "G": 0}, {"A": 462, "T": 0, "C": 0, "G": 0}, {"A": 435, "T": 0, "C": 0, "G": 0}, {"A": 507, "T": 0, "C": 0, "G": 0}, {"A": 644, "T": 0, "C": 0, "G": 0}, {"A": 795, "T": 0, "C": 0, "G": 0}, {"A": 911, "T": 0, "C": 0, "G": 0}, {"A": 957, "T": 0, "C": 0, "G": 0, "basecall": "A", "basecall_bp_coord": 125}, {"A": 918, "T": 0, "C": 0, "G": 0}, {"A": 804, "T": 0, "C": 0, "G": 0}, {"A": 642, "T": 0, "C": 0, "G": 0}, {"A": 479, "T": 0, "C": 0, "G": 0}, {"A": 365, "T": 0, "C": 0, "G": 0}, {"A": 340, "T": 0, "C": 0, "G": 0}, {"A": 418, "T": 0, "C": 0, "G": 0}, {"A": 580, "T": 0, "C": 0, "G": 0}, {"A": 781, "T": 0, "C": 0, "G": 0}, {"A": 966, "T": 0, "C": 0, "G": 0}, {"A": 1088, "T": 0, "C": 0, "G": 0}, {"A": 1115, "T": 0, "C": 0, "G": 0, "basecall": "A", "basecall_bp_coord": 126}, {"A": 1043, "T": 0, "C": 0, "G": 0}, {"A": 888, "T": 0, "C": 0, "G": 0}, {"A": 692, "T": 0, "C": 0, "G": 0}, {"A": 506, "T": 0, "C": 0, "G": 0}, {"A": 385, "T": 0, "C": 0, "G": 0}, {"A": 362, "T": 0, "C": 0, "G": 0}, {"A": 439, "T": 0, "C": 0, "G": 0}, {"A": 589, "T": 0, "C": 0, "G": 0}, {"A": 761, "T": 0, "C": 0, "G": 1}, {"A": 905, "T": 0, "C": 0, "G": 2}, {"A": 979, "T": 0, "C": 0, "G": 2, "basecall": "A", "basecall_bp_coord": 127}, {"A": 964, "T": 0, "C": 0, "G": 2}, {"A": 862, "T": 0, "C": 0, "G": 1}, {"A": 697, "T": 0, "C": 0, "G": 3}, {"A": 502, "T": 0, "C": 0, "G": 14}, {"A": 317, "T": 0, "C": 0, "G": 47}, {"A": 170, "T": 0, "C": 0, "G": 116}, {"A": 75, "T": 0, "C": 0, "G": 230}, {"A": 26, "T": 0, "C": 0, "G": 385}, {"A": 6, "T": 1, "C": 0, "G": 559}, {"A": 2, "T": 1, "C": 0, "G": 719}, {"A": 2, "T": 2, "C": 0, "G": 832}, {"A": 2, "T": 2, "C": 0, "G": 871, "basecall": "G", "basecall_bp_coord": 128}, {"A": 2, "T": 2, "C": 0, "G": 829}, {"A": 2, "T": 2, "C": 0, "G": 714}, {"A": 1, "T": 5, "C": 0, "G": 552}, {"A": 0, "T": 21, "C": 0, "G": 378}, {"A": 0, "T": 62, "C": 0, "G": 224}, {"A": 0, "T": 142, "C": 0, "G": 111}, {"A": 0, "T": 268, "C": 0, "G": 44}, {"A": 0, "T": 428, "C": 0, "G": 13}, {"A": 0, "T": 596, "C": 0, "G": 3}, {"A": 0, "T": 739, "C": 0, "G": 1}, {"A": 0, "T": 826, "C": 0, "G": 2, "basecall": "T", "basecall_bp_coord": 129}, {"A": 0, "T": 836, "C": 0, "G": 2}, {"A": 0, "T": 768, "C": 0, "G": 2}, {"A": 0, "T": 637, "C": 0, "G": 1}, {"A": 0, "T": 477, "C": 0, "G": 0}, {"A": 0, "T": 333, "C": 0, "G": 0}, {"A": 0, "T": 249, "C": 0, "G": 0}, {"A": 0, "T": 256, "C": 0, "G": 0}, {"A": 0, "T": 357, "C": 0, "G": 0}, {"A": 0, "T": 531, "C": 0, "G": 0}, {"A": 0, "T": 731, "C": 0, "G": 1}, {"A": 0, "T": 908, "C": 0, "G": 2}, {"A": 0, "T": 1017, "C": 0, "G": 3}, {"A": 0, "T": 1033, "C": 0, "G": 3, "basecall": "T", "basecall_bp_coord": 130}, {"A": 0, "T": 951, "C": 0, "G": 3}, {"A": 0, "T": 791, "C": 0, "G": 2}, {"A": 0, "T": 587, "C": 0, "G": 3}, {"A": 0, "T": 382, "C": 0, "G": 13}, {"A": 0, "T": 213, "C": 0, "G": 50}, {"A": 0, "T": 98, "C": 0, "G": 134}, {"A": 0, "T": 35, "C": 0, "G": 284}, {"A": 0, "T": 10, "C": 0, "G": 497}, {"A": 0, "T": 3, "C": 0, "G": 751}, {"A": 0, "T": 4, "C": 0, "G": 999}, {"A": 0, "T": 6, "C": 0, "G": 1191}, {"A": 0, "T": 6, "C": 0, "G": 1285, "basecall": "G", "basecall_bp_coord": 131}, {"A": 0, "T": 5, "C": 0, "G": 1261}, {"A": 0, "T": 4, "C": 0, "G": 1124}, {"A": 0, "T": 2, "C": 0, "G": 905}, {"A": 0, "T": 3, "C": 0, "G": 650}, {"A": 0, "T": 14, "C": 0, "G": 410}, {"A": 0, "T": 44, "C": 0, "G": 221}, {"A": 0, "T": 105, "C": 0, "G": 98}, {"A": 0, "T": 204, "C": 0, "G": 34}, {"A": 0, "T": 334, "C": 0, "G": 8}, {"A": 1, "T": 472, "C": 0, "G": 2}, {"A": 1, "T": 592, "C": 0, "G": 2}, {"A": 2, "T": 666, "C": 0, "G": 2}, {"A": 2, "T": 677, "C": 0, "G": 2, "basecall": "T", "basecall_bp_coord": 132}, {"A": 2, "T": 624, "C": 0, "G": 2}, {"A": 2, "T": 517, "C": 0, "G": 1}, {"A": 5, "T": 382, "C": 0, "G": 0}, {"A": 20, "T": 247, "C": 0, "G": 0}, {"A": 60, "T": 137, "C": 0, "G": 0}, {"A": 141, "T": 62, "C": 0, "G": 0}, {"A": 269, "T": 22, "C": 0, "G": 0}, {"A": 436, "T": 6, "C": 0, "G": 0}, {"A": 617, "T": 1, "C": 0, "G": 0}, {"A": 776, "T": 1, "C": 0, "G": 1}, {"A": 879, "T": 2, "C": 0, "G": 1}, {"A": 903, "T": 2, "C": 0, "G": 2, "basecall": "A", "basecall_bp_coord": 133}, {"A": 843, "T": 1, "C": 0, "G": 2}, {"A": 713, "T": 1, "C": 0, "G": 1}, {"A": 540, "T": 0, "C": 0, "G": 1}, {"A": 362, "T": 0, "C": 0, "G": 7}, {"A": 209, "T": 0, "C": 0, "G": 25}, {"A": 101, "T": 0, "C": 0, "G": 67}, {"A": 38, "T": 0, "C": 0, "G": 141}, {"A": 11, "T": 0, "C": 0, "G": 245}, {"A": 2, "T": 0, "C": 0, "G": 365}, {"A": 2, "T": 0, "C": 0, "G": 479}, {"A": 3, "T": 0, "C": 0, "G": 561}, {"A": 4, "T": 0, "C": 0, "G": 593, "basecall": "G", "basecall_bp_coord": 134}, {"A": 4, "T": 0, "C": 0, "G": 567}, {"A": 3, "T": 0, "C": 0, "G": 490}, {"A": 2, "T": 0, "C": 0, "G": 378}, {"A": 3, "T": 0, "C": 0, "G": 257}, {"A": 12, "T": 0, "C": 0, "G": 150}, {"A": 43, "T": 0, "C": 0, "G": 73}, {"A": 111, "T": 0, "C": 0, "G": 28}, {"A": 229, "T": 0, "C": 0, "G": 8}, {"A": 394, "T": 0, "C": 0, "G": 2}, {"A": 585, "T": 0, "C": 1, "G": 1}, {"A": 768, "T": 0, "C": 2, "G": 2}, {"A": 905, "T": 0, "C": 2, "G": 2}, {"A": 967, "T": 0, "C": 2, "G": 2, "basecall": "A", "basecall_bp_coord": 135}, {"A": 939, "T": 0, "C": 2, "G": 1}, {"A": 829, "T": 0, "C": 2, "G": 0}, {"A": 660, "T": 0, "C": 7, "G": 0}, {"A": 469, "T": 0, "C": 27, "G": 0}, {"A": 291, "T": 0, "C": 77, "G": 0}, {"A": 155, "T": 0, "C": 172, "G": 0}, {"A": 67, "T": 0, "C": 314, "G": 0}, {"A": 23, "T": 0, "C": 492, "G": 0}, {"A": 5, "T": 0, "C": 674, "G": 0}, {"A": 1, "T": 1, "C": 824, "G": 0}, {"A": 1, "T": 2, "C": 907, "G": 0, "basecall": "C", "basecall_bp_coord": 136}, {"A": 2, "T": 2, "C": 907, "G": 0}, {"A": 2, "T": 2, "C": 822, "G": 0}, {"A": 1, "T": 1, "C": 672, "G": 0}, {"A": 1, "T": 3, "C": 490, "G": 0}, {"A": 0, "T": 15, "C": 313, "G": 0}, {"A": 0, "T": 48, "C": 171, "G": 0}, {"A": 0, "T": 118, "C": 77, "G": 0}, {"A": 0, "T": 232, "C": 27, "G": 0}, {"A": 0, "T": 385, "C": 7, "G": 0}, {"A": 0, "T": 555, "C": 2, "G": 1}, {"A": 0, "T": 708, "C": 2, "G": 1}, {"A": 0, "T": 811, "C": 2, "G": 2}, {"A": 0, "T": 840, "C": 2, "G": 2, "basecall": "T", "basecall_bp_coord": 137}, {"A": 0, "T": 788, "C": 2, "G": 1}, {"A": 0, "T": 667, "C": 1, "G": 1}, {"A": 0, "T": 505, "C": 0, "G": 3}, {"A": 0, "T": 336, "C": 0, "G": 15}, {"A": 0, "T": 192, "C": 0, "G": 53}, {"A": 0, "T": 91, "C": 0, "G": 136}, {"A": 0, "T": 34, "C": 0, "G": 278}, {"A": 0, "T": 9, "C": 0, "G": 478}, {"A": 0, "T": 3, "C": 0, "G": 711}, {"A": 0, "T": 3, "C": 0, "G": 936}, {"A": 1, "T": 3, "C": 0, "G": 1106}, {"A": 3, "T": 3, "C": 0, "G": 1184, "basecall": "G", "basecall_bp_coord": 138}, {"A": 5, "T": 2, "C": 0, "G": 1152}, {"A": 7, "T": 1, "C": 0, "G": 1016}, {"A": 7, "T": 0, "C": 0, "G": 807}, {"A": 6, "T": 0, "C": 0, "G": 569}, {"A": 6, "T": 0, "C": 0, "G": 350}, {"A": 19, "T": 0, "C": 0, "G": 182}, {"A": 70, "T": 0, "C": 0, "G": 77}, {"A": 186, "T": 0, "C": 0, "G": 25}, {"A": 393, "T": 0, "C": 0, "G": 6}, {"A": 688, "T": 0, "C": 0, "G": 3}, {"A": 1032, "T": 0, "C": 0, "G": 5}, {"A": 1364, "T": 0, "C": 0, "G": 6}, {"A": 1613, "T": 0, "C": 0, "G": 7}, {"A": 1725, "T": 0, "C": 0, "G": 6, "basecall": "A", "basecall_bp_coord": 139}, {"A": 1677, "T": 0, "C": 0, "G": 4}, {"A": 1481, "T": 0, "C": 0, "G": 3}, {"A": 1181, "T": 0, "C": 0, "G": 7}, {"A": 841, "T": 0, "C": 0, "G": 28}, {"A": 526, "T": 0, "C": 0, "G": 83}, {"A": 282, "T": 0, "C": 0, "G": 188}, {"A": 125, "T": 0, "C": 0, "G": 349}, {"A": 43, "T": 0, "C": 0, "G": 552}, {"A": 10, "T": 0, "C": 0, "G": 762}, {"A": 2, "T": 0, "C": 0, "G": 937}, {"A": 2, "T": 0, "C": 0, "G": 1037, "basecall": "G", "basecall_bp_coord": 140}, {"A": 4, "T": 0, "C": 0, "G": 1039}, {"A": 6, "T": 0, "C": 0, "G": 943}, {"A": 6, "T": 0, "C": 0, "G": 770}, {"A": 5, "T": 0, "C": 0, "G": 560}, {"A": 4, "T": 0, "C": 0, "G": 355}, {"A": 10, "T": 0, "C": 0, "G": 192}, {"A": 36, "T": 0, "C": 0, "G": 85}, {"A": 100, "T": 0, "C": 0, "G": 29}, {"A": 221, "T": 0, "C": 0, "G": 8}, {"A": 402, "T": 0, "C": 0, "G": 3}, {"A": 624, "T": 1, "C": 0, "G": 3}, {"A": 851, "T": 2, "C": 0, "G": 4}, {"A": 1036, "T": 2, "C": 0, "G": 3}, {"A": 1140, "T": 2, "C": 0, "G": 2}, {"A": 1140, "T": 2, "C": 0, "G": 1, "basecall": "A", "basecall_bp_coord": 141}, {"A": 1038, "T": 2, "C": 0, "G": 0}, {"A": 856, "T": 8, "C": 0, "G": 0}, {"A": 633, "T": 29, "C": 0, "G": 0}, {"A": 414, "T": 81, "C": 0, "G": 0}, {"A": 234, "T": 176, "C": 0, "G": 0}, {"A": 111, "T": 314, "C": 0, "G": 0}, {"A": 42, "T": 481, "C": 0, "G": 1}, {"A": 11, "T": 646, "C": 0, "G": 2}, {"A": 2, "T": 773, "C": 0, "G": 2}, {"A": 0, "T": 833, "C": 0, "G": 2, "basecall": "T", "basecall_bp_coord": 142}, {"A": 1, "T": 813, "C": 0, "G": 2}, {"A": 1, "T": 717, "C": 0, "G": 1}, {"A": 1, "T": 566, "C": 0, "G": 2}, {"A": 1, "T": 395, "C": 0, "G": 13}, {"A": 1, "T": 238, "C": 0, "G": 49}, {"A": 0, "T": 120, "C": 0, "G": 136}, {"A": 0, "T": 48, "C": 0, "G": 293}, {"A": 0, "T": 14, "C": 0, "G": 524}, {"A": 0, "T": 3, "C": 0, "G": 805}, {"A": 0, "T": 2, "C": 0, "G": 1091}, {"A": 0, "T": 3, "C": 0, "G": 1323}, {"A": 0, "T": 3, "C": 0, "G": 1453, "basecall": "G", "basecall_bp_coord": 143}, {"A": 0, "T": 3, "C": 0, "G": 1451}, {"A": 0, "T": 1, "C": 0, "G": 1317}, {"A": 0, "T": 0, "C": 0, "G": 1081}, {"A": 0, "T": 0, "C": 0, "G": 793}, {"A": 0, "T": 0, "C": 0, "G": 516}, {"A": 0, "T": 0, "C": 0, "G": 309}, {"A": 0, "T": 0, "C": 0, "G": 215}, {"A": 0, "T": 0, "C": 0, "G": 243}, {"A": 0, "T": 0, "C": 0, "G": 374}, {"A": 0, "T": 0, "C": 0, "G": 567}, {"A": 0, "T": 0, "C": 0, "G": 768}, {"A": 1, "T": 0, "C": 0, "G": 929}, {"A": 2, "T": 0, "C": 0, "G": 1014, "basecall": "G", "basecall_bp_coord": 144}, {"A": 4, "T": 0, "C": 0, "G": 1003}, {"A": 4, "T": 0, "C": 0, "G": 901}, {"A": 4, "T": 0, "C": 0, "G": 731}, {"A": 3, "T": 0, "C": 0, "G": 528}, {"A": 6, "T": 0, "C": 0, "G": 334}, {"A": 23, "T": 0, "C": 0, "G": 180}, {"A": 72, "T": 0, "C": 0, "G": 79}, {"A": 170, "T": 0, "C": 0, "G": 27}, {"A": 326, "T": 0, "C": 0, "G": 7}, {"A": 527, "T": 1, "C": 0, "G": 2}, {"A": 741, "T": 2, "C": 0, "G": 2}, {"A": 926, "T": 2, "C": 0, "G": 3}, {"A": 1042, "T": 2, "C": 0, "G": 3}, {"A": 1064, "T": 2, "C": 0, "G": 2, "basecall": "A", "basecall_bp_coord": 145}, {"A": 987, "T": 2, "C": 0, "G": 1}, {"A": 828, "T": 7, "C": 0, "G": 0}, {"A": 625, "T": 26, "C": 0, "G": 0}, {"A": 417, "T": 73, "C": 0, "G": 0}, {"A": 241, "T": 159, "C": 0, "G": 0}, {"A": 117, "T": 287, "C": 0, "G": 0}, {"A": 46, "T": 442, "C": 0, "G": 0}, {"A": 13, "T": 597, "C": 0, "G": 1}, {"A": 2, "T": 717, "C": 0, "G": 2}, {"A": 0, "T": 776, "C": 0, "G": 2, "basecall": "T", "basecall_bp_coord": 146}, {"A": 1, "T": 759, "C": 0, "G": 2}, {"A": 1, "T": 670, "C": 0, "G": 2}, {"A": 1, "T": 529, "C": 0, "G": 2}, {"A": 1, "T": 369, "C": 0, "G": 7}, {"A": 1, "T": 222, "C": 0, "G": 29}, {"A": 0, "T": 112, "C": 0, "G": 86}, {"A": 0, "T": 44, "C": 0, "G": 198}, {"A": 0, "T": 13, "C": 0, "G": 374}, {"A": 0, "T": 3, "C": 0, "G": 600}, {"A": 0, "T": 2, "C": 0, "G": 841}, {"A": 1, "T": 3, "C": 0, "G": 1051}, {"A": 3, "T": 3, "C": 0, "G": 1184}, {"A": 4, "T": 2, "C": 0, "G": 1209, "basecall": "G", "basecall_bp_coord": 147}, {"A": 5, "T": 1, "C": 0, "G": 1120}, {"A": 4, "T": 0, "C": 0, "G": 938}, {"A": 3, "T": 0, "C": 0, "G": 703}, {"A": 6, "T": 0, "C": 0, "G": 463}, {"A": 25, "T": 0, "C": 0, "G": 262}, {"A": 81, "T": 0, "C": 0, "G": 122}, {"A": 201, "T": 0, "C": 0, "G": 45}, {"A": 398, "T": 0, "C": 0, "G": 12}, {"A": 662, "T": 0, "C": 0, "G": 3}, {"A": 953, "T": 0, "C": 0, "G": 3}, {"A": 1215, "T": 0, "C": 0, "G": 4}, {"A": 1392, "T": 0, "C": 0, "G": 4}, {"A": 1446, "T": 0, "C": 0, "G": 3, "basecall": "A", "basecall_bp_coord": 148}, {"A": 1365, "T": 0, "C": 0, "G": 2}, {"A": 1170, "T": 0, "C": 0, "G": 0}, {"A": 909, "T": 0, "C": 0, "G": 0}, {"A": 647, "T": 0, "C": 0, "G": 0}, {"A": 448, "T": 0, "C": 0, "G": 0}, {"A": 353, "T": 0, "C": 0, "G": 0}, {"A": 370, "T": 0, "C": 0, "G": 0}, {"A": 472, "T": 1, "C": 0, "G": 0}, {"A": 609, "T": 2, "C": 0, "G": 0}, {"A": 732, "T": 2, "C": 0, "G": 0}, {"A": 799, "T": 3, "C": 0, "G": 0}, {"A": 794, "T": 2, "C": 0, "G": 0, "basecall": "A", "basecall_bp_coord": 149}, {"A": 715, "T": 2, "C": 0, "G": 0}, {"A": 580, "T": 6, "C": 0, "G": 0}, {"A": 419, "T": 25, "C": 0, "G": 0}, {"A": 265, "T": 74, "C": 0, "G": 0}, {"A": 142, "T": 169, "C": 0, "G": 0}, {"A": 63, "T": 316, "C": 0, "G": 0}, {"A": 21, "T": 501, "C": 0, "G": 0}, {"A": 5, "T": 695, "C": 0, "G": 0}, {"A": 2, "T": 857, "C": 0, "G": 0}, {"A": 2, "T": 952, "C": 0, "G": 0}, {"A": 2, "T": 958, "C": 0, "G": 0, "basecall": "T", "basecall_bp_coord": 150}, {"A": 2, "T": 873, "C": 0, "G": 0}, {"A": 1, "T": 715, "C": 0, "G": 0}, {"A": 1, "T": 521, "C": 0, "G": 0}, {"A": 0, "T": 342, "C": 0, "G": 0}, {"A": 0, "T": 226, "C": 0, "G": 0}, {"A": 0, "T": 211, "C": 0, "G": 0}, {"A": 0, "T": 306, "C": 0, "G": 0}, {"A": 0, "T": 491, "C": 0, "G": 0}, {"A": 1, "T": 719, "C": 0, "G": 0}, {"A": 2, "T": 935, "C": 0, "G": 0}, {"A": 3, "T": 1087, "C": 0, "G": 0}, {"A": 3, "T": 1140, "C": 0, "G": 0, "basecall": "T", "basecall_bp_coord": 151}, {"A": 2, "T": 1085, "C": 0, "G": 0}, {"A": 2, "T": 934, "C": 0, "G": 0}, {"A": 6, "T": 720, "C": 0, "G": 0}, {"A": 24, "T": 489, "C": 0, "G": 0}, {"A": 71, "T": 286, "C": 0, "G": 0}, {"A": 164, "T": 139, "C": 0, "G": 0}, {"A": 308, "T": 53, "C": 0, "G": 0}, {"A": 490, "T": 15, "C": 0, "G": 0}, {"A": 680, "T": 4, "C": 0, "G": 0}, {"A": 839, "T": 4, "C": 0, "G": 0}, {"A": 930, "T": 5, "C": 0, "G": 0}, {"A": 933, "T": 4, "C": 0, "G": 0, "basecall": "A", "basecall_bp_coord": 152}, {"A": 847, "T": 3, "C": 0, "G": 0}, {"A": 692, "T": 3, "C": 0, "G": 0}, {"A": 502, "T": 11, "C": 0, "G": 0}, {"A": 318, "T": 39, "C": 0, "G": 0}, {"A": 171, "T": 102, "C": 0, "G": 0}, {"A": 75, "T": 212, "C": 0, "G": 0}, {"A": 26, "T": 367, "C": 0, "G": 0}, {"A": 6, "T": 546, "C": 0, "G": 0}, {"A": 2, "T": 716, "C": 0, "G": 0}, {"A": 2, "T": 842, "C": 0, "G": 0}, {"A": 3, "T": 894, "C": 0, "G": 0, "basecall": "T", "basecall_bp_coord": 153}, {"A": 3, "T": 861, "C": 0, "G": 0}, {"A": 2, "T": 750, "C": 0, "G": 0}, {"A": 1, "T": 585, "C": 0, "G": 0}, {"A": 0, "T": 404, "C": 0, "G": 0}, {"A": 0, "T": 251, "C": 0, "G": 0}, {"A": 0, "T": 167, "C": 0, "G": 0}, {"A": 0, "T": 176, "C": 0, "G": 0}, {"A": 0, "T": 279, "C": 0, "G": 0}, {"A": 0, "T": 452, "C": 0, "G": 0}, {"A": 0, "T": 652, "C": 0, "G": 0}, {"A": 0, "T": 834, "C": 0, "G": 0}, {"A": 0, "T": 955, "C": 0, "G": 0}, {"A": 0, "T": 990, "C": 0, "G": 0, "basecall": "T", "basecall_bp_coord": 154}, {"A": 0, "T": 932, "C": 0, "G": 0}, {"A": 0, "T": 792, "C": 0, "G": 0}, {"A": 0, "T": 601, "C": 0, "G": 0}, {"A": 0, "T": 405, "C": 0, "G": 0}, {"A": 0, "T": 250, "C": 0, "G": 0}, {"A": 0, "T": 177, "C": 0, "G": 0}, {"A": 0, "T": 207, "C": 0, "G": 0}, {"A": 0, "T": 334, "C": 0, "G": 0}, {"A": 0, "T": 526, "C": 0, "G": 0}, {"A": 0, "T": 735, "C": 0, "G": 0}, {"A": 0, "T": 913, "C": 0, "G": 1}, {"A": 0, "T": 1017, "C": 0, "G": 2}, {"A": 0, "T": 1026, "C": 0, "G": 3, "basecall": "T", "basecall_bp_coord": 155}, {"A": 0, "T": 937, "C": 0, "G": 3}, {"A": 0, "T": 772, "C": 0, "G": 2}, {"A": 0, "T": 566, "C": 0, "G": 2}, {"A": 0, "T": 364, "C": 0, "G": 10}, {"A": 0, "T": 199, "C": 0, "G": 38}, {"A": 0, "T": 89, "C": 0, "G": 104}, {"A": 0, "T": 31, "C": 0, "G": 227}, {"A": 0, "T": 8, "C": 0, "G": 406}, {"A": 0, "T": 3, "C": 0, "G": 625}, {"A": 0, "T": 3, "C": 0, "G": 843}, {"A": 1, "T": 4, "C": 0, "G": 1016}, {"A": 3, "T": 3, "C": 0, "G": 1105, "basecall": "G", "basecall_bp_coord": 156}, {"A": 4, "T": 2, "C": 0, "G": 1090}, {"A": 4, "T": 1, "C": 0, "G": 974}, {"A": 3, "T": 0, "C": 0, "G": 784}, {"A": 3, "T": 0, "C": 0, "G": 561}, {"A": 9, "T": 0, "C": 0, "G": 351}, {"A": 34, "T": 0, "C": 0, "G": 186}, {"A": 95, "T": 0, "C": 0, "G": 81}, {"A": 211, "T": 0, "C": 0, "G": 27}, {"A": 383, "T": 0, "C": 0, "G": 7}, {"A": 595, "T": 0, "C": 0, "G": 3}, {"A": 809, "T": 0, "C": 0, "G": 4}, {"A": 981, "T": 0, "C": 0, "G": 5}, {"A": 1072, "T": 0, "C": 0, "G": 6, "basecall": "A", "basecall_bp_coord": 157}, {"A": 1062, "T": 0, "C": 0, "G": 5}, {"A": 955, "T": 0, "C": 0, "G": 3}, {"A": 773, "T": 0, "C": 0, "G": 3}, {"A": 558, "T": 0, "C": 0, "G": 7}, {"A": 352, "T": 0, "C": 0, "G": 26}, {"A": 190, "T": 0, "C": 0, "G": 74}, {"A": 84, "T": 0, "C": 0, "G": 164}, {"A": 29, "T": 0, "C": 0, "G": 298}, {"A": 7, "T": 0, "C": 0, "G": 462}, {"A": 2, "T": 0, "C": 0, "G": 628}, {"A": 1, "T": 0, "C": 1, "G": 761}, {"A": 2, "T": 0, "C": 2, "G": 830, "basecall": "G", "basecall_bp_coord": 158}, {"A": 2, "T": 0, "C": 3, "G": 821}, {"A": 2, "T": 0, "C": 2, "G": 735}, {"A": 1, "T": 0, "C": 2, "G": 592}, {"A": 0, "T": 0, "C": 3, "G": 423}, {"A": 0, "T": 0, "C": 13, "G": 264}, {"A": 0, "T": 0, "C": 45, "G": 139}, {"A": 0, "T": 0, "C": 114, "G": 60}, {"A": 0, "T": 0, "C": 230, "G": 20}, {"A": 0, "T": 0, "C": 386, "G": 5}, {"A": 0, "T": 0, "C": 560, "G": 2}, {"A": 0, "T": 0, "C": 718, "G": 2}, {"A": 0, "T": 0, "C": 826, "G": 2}, {"A": 0, "T": 0, "C": 859, "G": 2, "basecall": "C", "basecall_bp_coord": 159}, {"A": 0, "T": 0, "C": 811, "G": 1}, {"A": 0, "T": 0, "C": 691, "G": 1}, {"A": 0, "T": 0, "C": 529, "G": 0}, {"A": 0, "T": 0, "C": 368, "G": 0}, {"A": 0, "T": 0, "C": 255, "G": 0}, {"A": 0, "T": 0, "C": 228, "G": 0}, {"A": 0, "T": 0, "C": 304, "G": 0}, {"A": 0, "T": 0, "C": 468, "G": 0}, {"A": 0, "T": 0, "C": 681, "G": 0}, {"A": 0, "T": 0, "C": 892, "G": 0}, {"A": 0, "T": 0, "C": 1050, "G": 0}, {"A": 0, "T": 0, "C": 1119, "G": 0, "basecall": "C", "basecall_bp_coord": 160}, {"A": 0, "T": 0, "C": 1086, "G": 0}, {"A": 0, "T": 0, "C": 957, "G": 0}, {"A": 0, "T": 0, "C": 765, "G": 0}, {"A": 0, "T": 0, "C": 557, "G": 0}, {"A": 0, "T": 0, "C": 390, "G": 0}, {"A": 0, "T": 0, "C": 310, "G": 0}, {"A": 0, "T": 0, "C": 337, "G": 0}, {"A": 0, "T": 0, "C": 458, "G": 0}, {"A": 0, "T": 0, "C": 632, "G": 0}, {"A": 0, "T": 1, "C": 807, "G": 0}, {"A": 0, "T": 2, "C": 934, "G": 0}, {"A": 0, "T": 3, "C": 981, "G": 0, "basecall": "C", "basecall_bp_coord": 161}, {"A": 0, "T": 3, "C": 937, "G": 0}, {"A": 0, "T": 3, "C": 811, "G": 0}, {"A": 0, "T": 2, "C": 631, "G": 0}, {"A": 0, "T": 4, "C": 434, "G": 0}, {"A": 0, "T": 18, "C": 259, "G": 0}, {"A": 0, "T": 56, "C": 129, "G": 0}, {"A": 0, "T": 134, "C": 51, "G": 0}, {"A": 0, "T": 257, "C": 15, "G": 0}, {"A": 0, "T": 416, "C": 3, "G": 0}, {"A": 1, "T": 583, "C": 1, "G": 0}, {"A": 2, "T": 724, "C": 2, "G": 0}, {"A": 2, "T": 807, "C": 2, "G": 0}, {"A": 2, "T": 813, "C": 2, "G": 0, "basecall": "T", "basecall_bp_coord": 162}, {"A": 2, "T": 740, "C": 1, "G": 0}, {"A": 3, "T": 606, "C": 1, "G": 0}, {"A": 13, "T": 441, "C": 0, "G": 0}, {"A": 46, "T": 281, "C": 0, "G": 0}, {"A": 119, "T": 152, "C": 0, "G": 0}, {"A": 245, "T": 67, "C": 0, "G": 0}, {"A": 418, "T": 23, "C": 0, "G": 0}, {"A": 615, "T": 6, "C": 0, "G": 0}, {"A": 797, "T": 2, "C": 0, "G": 0}, {"A": 926, "T": 2, "C": 0, "G": 0}, {"A": 974, "T": 2, "C": 0, "G": 0, "basecall": "A", "basecall_bp_coord": 163}, {"A": 929, "T": 2, "C": 0, "G": 0}, {"A": 802, "T": 1, "C": 0, "G": 0}, {"A": 623, "T": 1, "C": 0, "G": 0}, {"A": 437, "T": 0, "C": 0, "G": 0}, {"A": 290, "T": 0, "C": 0, "G": 0}, {"A": 219, "T": 0, "C": 0, "G": 0}, {"A": 236, "T": 0, "C": 0, "G": 0}, {"A": 327, "T": 0, "C": 0, "G": 0}, {"A": 457, "T": 0, "C": 0, "G": 0}, {"A": 585, "T": 1, "C": 0, "G": 0}, {"A": 673, "T": 2, "C": 0, "G": 0}, {"A": 701, "T": 2, "C": 0, "G": 0, "basecall": "A", "basecall_bp_coord": 164}, {"A": 661, "T": 2, "C": 0, "G": 0}, {"A": 563, "T": 1, "C": 0, "G": 0}, {"A": 429, "T": 2, "C": 0, "G": 0}, {"A": 288, "T": 10, "C": 0, "G": 0}, {"A": 166, "T": 36, "C": 0, "G": 0}, {"A": 79, "T": 93, "C": 0, "G": 0}, {"A": 30, "T": 191, "C": 0, "G": 0}, {"A": 8, "T": 323, "C": 0, "G": 0}, {"A": 2, "T": 472, "C": 0, "G": 1}, {"A": 1, "T": 606, "C": 0, "G": 1}, {"A": 2, "T": 697, "C": 0, "G": 2}, {"A": 2, "T": 722, "C": 0, "G": 2, "basecall": "T", "basecall_bp_coord": 165}, {"A": 1, "T": 677, "C": 0, "G": 1}, {"A": 1, "T": 571, "C": 0, "G": 1}, {"A": 0, "T": 430, "C": 0, "G": 5}, {"A": 0, "T": 283, "C": 0, "G": 20}, {"A": 0, "T": 160, "C": 0, "G": 62}, {"A": 0, "T": 74, "C": 0, "G": 148}, {"A": 0, "T": 27, "C": 0, "G": 285}, {"A": 0, "T": 7, "C": 0, "G": 466}, {"A": 0, "T": 3, "C": 0, "G": 666}, {"A": 0, "T": 3, "C": 0, "G": 847}, {"A": 0, "T": 5, "C": 0, "G": 970}, {"A": 0, "T": 5, "C": 0, "G": 1009, "basecall": "G", "basecall_bp_coord": 166}, {"A": 0, "T": 5, "C": 0, "G": 954}, {"A": 0, "T": 3, "C": 0, "G": 819}, {"A": 0, "T": 2, "C": 0, "G": 632}, {"A": 0, "T": 5, "C": 0, "G": 432}, {"A": 0, "T": 17, "C": 0, "G": 257}, {"A": 0, "T": 52, "C": 0, "G": 128}, {"A": 0, "T": 119, "C": 0, "G": 52}, {"A": 0, "T": 221, "C": 0, "G": 16}, {"A": 0, "T": 349, "C": 0, "G": 4}, {"A": 0, "T": 480, "C": 0, "G": 3}, {"A": 0, "T": 586, "C": 0, "G": 4}, {"A": 0, "T": 642, "C": 0, "G": 4, "basecall": "T", "basecall_bp_coord": 167}, {"A": 0, "T": 634, "C": 0, "G": 4}, {"A": 0, "T": 566, "C": 0, "G": 3}, {"A": 0, "T": 452, "C": 0, "G": 3}, {"A": 0, "T": 319, "C": 0, "G": 8}, {"A": 0, "T": 195, "C": 0, "G": 32}, {"A": 0, "T": 100, "C": 0, "G": 90}, {"A": 0, "T": 41, "C": 0, "G": 202}, {"A": 0, "T": 12, "C": 0, "G": 372}, {"A": 0, "T": 3, "C": 0, "G": 584}, {"A": 0, "T": 1, "C": 0, "G": 803}, {"A": 1, "T": 2, "C": 0, "G": 985}, {"A": 2, "T": 2, "C": 0, "G": 1090}, {"A": 3, "T": 2, "C": 0, "G": 1094, "basecall": "G", "basecall_bp_coord": 168}, {"A": 3, "T": 1, "C": 0, "G": 995}, {"A": 3, "T": 0, "C": 0, "G": 817}, {"A": 3, "T": 0, "C": 0, "G": 598}, {"A": 6, "T": 0, "C": 0, "G": 383}, {"A": 22, "T": 0, "C": 0, "G": 209}, {"A": 67, "T": 0, "C": 0, "G": 94}, {"A": 152, "T": 0, "C": 0, "G": 33}, {"A": 284, "T": 0, "C": 0, "G": 8}, {"A": 450, "T": 0, "C": 0, "G": 2}, {"A": 620, "T": 0, "C": 0, "G": 2}, {"A": 761, "T": 0, "C": 0, "G": 3}], "cutsite": 426.0}}
```
