## Supplementary File 6 - ICE analysis results Arabidopsis for "Developing a Molecular Toolkit to ENABLE all to apply CRISPR/Cas9-based Gene Editing *in planta*": windowed.txt

```
control_aln_window                  -----------CTCTCGCGCGTTTTGTGATTATATATATTAACTTTAGTC
edited                              GGGCCTTTTCTTTCTCGCGCGTTTTGTGATTATATATATTAACTTTAGTC

control_aln_window                  TCTAGCTAGTTCATATATAAATATATCTCAGTTAGACTAAATTTGATTCG
edited                              TCTAGCTAGTTCATATATAAATATATCTCAGTTAGACTAAATTTGATTCG

control_aln_window                  TTGATAGGG-----------------------------------------
edited                              TTGATAGGGCTAAAGAGATGTGGGAAAAGTTGTAGACTGAGATGGATGAA

control_aln_window                  --------------------------------------------------
edited                              TTATTTGAGCCCTAATGTGAACAAAGGCAATTTCACTGAACAAGAAGAAG

control_aln_window                  --------------------------------------------------
edited                              ACCTCATTATTCGTCTCCACAAGCTCCTCGGCAATAGGTACATAACTTTA

control_aln_window                  --------------------------------------------------
edited                              TGTTACTACAATATTATACACCATGTCTTTTTATTTAATCGATCGTTAAC

control_aln_window                  --------------------------------------------------
edited                              TGATTTTTTCTTTCGTCAAATATTTGAATTGTTGTTTTAAACAAAGATTT

control_aln_window                  --------------------
edited                              GGCCGTTTTAAGTTGAAAAA
```
