## Supplementary File 6 - ICE analysis results Arabidopsis for "Developing a Molecular Toolkit to ENABLE all to apply CRISPR/Cas9-based Gene Editing *in planta*": all.txt

```
control                             ----GCGGACTTTCTCTCTCTCGCGCGTTTTGTGATTATATATATTAACT
edited                              CGCCCTTTACTTTTTCTCTCTCGCGCGTTTTGTGATTATATATATTAACT

control                             TTAGTCTCTAGCTAGTTCATATATAAATATATCTCAGTTAGACTAAATTT
edited                              TTAGTCTCTAGCTAGTTCATATATAAATATATCTCAGTTAGACTAAATTT

control                             GATTCGTTGATAGGGCTAAAGAGATGTGGGAAAAGTTGTAGACTGAGATG
edited                              GATTCGTTGATAGGGCTAAAGAGATGTGGGAAAAGTTGTAGACTGAGATG

control                             GATGAATTATTTGAGCCCTAATGTGAACAAAGGCAATTTCACTGAACAAG
edited                              GATGAATTATTTGAGCCCTAATGTGAACAAAGGCAATTTCACTGAACAAG

control                             AAGAAGACCTCATTATTCGTCTCCACAAGCTCCTCGGCAATAGGTACATA
edited                              AAGAAGACCTCATTATTCGTCTCCACAAGCTCCTCGGCAATAGGTACATA

control                             ACTTTATGTTACTACAATATTATACACCATGTCTTTTTATTTAATCGATC
edited                              ACTTTATGTTACTACAATATTATACACCATGTCTTTTTATTTAATCGATC

control                             GTTAACTGATTTTTTCTTTCGTCAAATATTTGAATTGTTGTTTTAAACAA
edited                              GTTAACTGATTTTTTCTTTCGTCAAATATTTGAATTGTTGTTTTAAACAA

control                             AGATTTGGCCGTTTTAAGTTGAA---
edited                              AGATTTGGCGGATTTAAGTTGAAGAC
```
