## Supplementary File 6 - ICE analysis results Arabidopsis for "Developing a Molecular Toolkit to ENABLE all to apply CRISPR/Cas9-based Gene Editing *in planta*": windowed.txt

```
control_aln_window                  -----------------CTCTCGCGCGTTTTGTGATTATATATATTAACT
edited                              CGCCCTTTACTTTTTCTCTCTCGCGCGTTTTGTGATTATATATATTAACT

control_aln_window                  TTAGTCTCTAGCTAGTTCATATATAAATATATCTCAGTTAGACTAAATTT
edited                              TTAGTCTCTAGCTAGTTCATATATAAATATATCTCAGTTAGACTAAATTT

control_aln_window                  GATTCGTTGATAGGG-----------------------------------
edited                              GATTCGTTGATAGGGCTAAAGAGATGTGGGAAAAGTTGTAGACTGAGATG

control_aln_window                  --------------------------------------------------
edited                              GATGAATTATTTGAGCCCTAATGTGAACAAAGGCAATTTCACTGAACAAG

control_aln_window                  --------------------------------------------------
edited                              AAGAAGACCTCATTATTCGTCTCCACAAGCTCCTCGGCAATAGGTACATA

control_aln_window                  --------------------------------------------------
edited                              ACTTTATGTTACTACAATATTATACACCATGTCTTTTTATTTAATCGATC

control_aln_window                  --------------------------------------------------
edited                              GTTAACTGATTTTTTCTTTCGTCAAATATTTGAATTGTTGTTTTAAACAA

control_aln_window                  --------------------------
edited                              AGATTTGGCGGATTTAAGTTGAAGAC
```
