## Supplementary File 6 - ICE analysis results Arabidopsis for "Developing a Molecular Toolkit to ENABLE all to apply CRISPR/Cas9-based Gene Editing *in planta*": windowed.txt

```
control_aln_window                  ------------CTCTCGCGCGTTTTGTGATTATATATATTAACTTTAGT
edited                              CCCGGATTTTTTCTCTCGCGCGTTTTGTGATTATATATATTAACTTTAGT

control_aln_window                  CTCTAGCTAGTTCATATATAAATATATCTCAGTTAGACTAAATTTGATTC
edited                              CTCTAGCTAGTTCATATATAAATATATCTCAGTTAGACTAAATTTGATTC

control_aln_window                  GTTGATAGGG----------------------------------------
edited                              GTTGATAGGGCTAAAGAGATGTGGGAAAAGTTGTAGACTGAGATGGATGA

control_aln_window                  --------------------------------------------------
edited                              ATTATTTGAGCCCTAATGTGAACAAAGGCAATTTCACTGAACAAGAAGAA

control_aln_window                  --------------------------------------------------
edited                              GACCTCATTATTCGTCTCCACAAGCTCCTCGGCAATAGGTACATAACTTT

control_aln_window                  --------------------------------------------------
edited                              ATGTTACTACAATATTATACACCATGTCTTTTTATTTAATCGATCGTTAA

control_aln_window                  --------------------------------------------------
edited                              CTGATTTTTTCTTTCGTCAAATATTTGAATTGTTGTTTTAAACAAAGATT

control_aln_window                  --------------------
edited                              TGGCCGTTTTAAGTTGAAAA
```
