## Supplementary File 6 - ICE analysis results Arabidopsis for "Developing a Molecular Toolkit to ENABLE all to apply CRISPR/Cas9-based Gene Editing *in planta*": all.txt

```
control                             GCGGACT-TTCT-CTCTCTCGCGCGTTTTGTGATTATATATATTAACTTT
edited                              TAGGCTTATTCAACTCTCTCGCGCGTTTTGTGATTATATATATTAACTTT

control                             AGTCTCTAGCTAGTTCATATATAAATATATCTCAGTTAGACTAAATTTGA
edited                              AGTCTCTAGCTAGTTCATATATAAATATATCTCAGTTAGACTAAATTTGA

control                             TTCGTTGATAGGGCTAAAGAGATGTGGGAAAAGTTGTAGACTGAGATGGA
edited                              TTCGTTGATAGGGCTAAAGAGATGTGGGAAAAGTTGTAGACTGAGATGGA

control                             TGAATTATTTGAGCCCTAATGTGAACAAAGGCAATTTCACTGAACAAGAA
edited                              TGAATTATTTGAGCCCTAATGTGAACAAAGGCAATTTCACTGAACAAGAA

control                             GAAGACCTCATTATTCGTCTCCACAAGCTCCTCGGCAATAGGTACATAAC
edited                              GAAGACCTCATTATTCGTCTCCACAAGCTCCTCGGCAATAGGTACATAAC

control                             TTTATGTTACTACAATATTATACACCATGTCTTTTTATTTAATCGATCGT
edited                              TTTATGTTACTACAATATTATACACCATGTCTTTTTATTTAATCGATCGT

control                             TAACTGATTTTTTCTTTCGTCAAATATTTGAATTGTTGTTTTAAACAAAG
edited                              TAACTGATTTTTTCTTTCGTCAAATATTTGAATTGTTGTTTTAAACAAAG

control                             ATTTGGCCGTTTTAAGTTGAA-
edited                              ATTTGG-CGGATTAAGTTGAAA
```
