## Supplementary File 6 - ICE analysis results Arabidopsis for "Developing a Molecular Toolkit to ENABLE all to apply CRISPR/Cas9-based Gene Editing *in planta*": all.txt

```
control                             -AAAAATTCAATATTTGACGAAAGAAAAAATCAGTTAACGATCGATTAAA
edited                              GGGATCTTCAATATTTGACG-ATG-AAAAATCAGTTAACGATCGATTAAA

control                             TAAAAAGACATGGTGTATAATATTGTAGTAACATAAAGTTATGTACCTAT
edited                              TAAAAAGACATGGTGTATAATATTGTAGTAACATAAAGTTATGTACCTAT

control                             TGCCGAGGAGCTTGTGGAGACGAATAATGAGGTCTTCTTCTTGTTCAGTG
edited                              TGCCGAGGAGCTTGTGGAGACGAATAATGAGGTCTTCTTCTTGTTCAGTG

control                             AAATTGCCTTTGTTCACATTAGGGCTCAAATAATTCATCCATCTCAGTCT
edited                              AAATTGCCTTTGTTCACATTAGGGCTCAAATAATTCATCCATCTCAGTCT

control                             ACAACTTTTCCCACATCTCTTTAGCCCTATCAACGAATCAAATTTAGTCT
edited                              ACAACTTTTCCCACATCTCTTTAGCCCTATCAACGAATCAAATTTAGTCT

control                             AACTGAGATATATTTATATATGAACTAGCTAGAGACTAAAGTTAATATAT
edited                              AACTGAGATATATTTATATATGAACTAGCTAGAGACTAAAGTTAATATAT

control                             ATAATCACAAAACGCGCGAGAGAGAGAAAGAGTACCAGTTTTTCTGACGT
edited                              ATAATCACAAAACGCGCGAGAGAGAGAAAGAGTACCAGTTTTTCTGACGT

control                             GGCCGGGGTTTCCAAAA
edited                              GGCCGG---TTCCAA--
```
