## Supplementary File 6 - ICE analysis results Arabidopsis for "Developing a Molecular Toolkit to ENABLE all to apply CRISPR/Cas9-based Gene Editing *in planta*": all.txt

```
control                             GCGGACT--TTC-TCTCTCTCGCGCGTTTTGTGATTATATATATTAACTT
edited                              -TGGGCTTCTTCATCTCTCTCGCGCGTTTTGTGATTATATATATTAACTT

control                             TAGTCTCTAGCTAGTTCATATATAAATATATCTCAGTTAGACTAAATTTG
edited                              TAGTCTCTAGCTAGTTCATATATAAATATATCTCAGTTAGACTAAATTTG

control                             ATTCGTTGATAGGGCTAAAGAGATGTGGGAAAAGTTGTAGACTGAGATGG
edited                              ATTCGTTGATAGGGCTAAAGAGATGTGGGAAAAGTTGTAGACTGAGATGG

control                             ATGAATTATTTGAGCCCTAATGTGAACAAAGGCAATTTCACTGAACAAGA
edited                              ATGAATTATTTGAGCCCTAATGTGAACAAAGGCAATTTCACTGAACAAGA

control                             AGAAGACCTCATTATTCGTCTCCACAAGCTCCTCGGCAATAGGTACATAA
edited                              AGAAGACCTCATTATTCGTCTCCACAAGCTCCTCGGCAATAGGTACATAA

control                             CTTTATGTTACTACAATATTATACACCATGTCTTTTTATTTAATCGATCG
edited                              CTTTATGTTACTACAATATTATACACCATGTCTTTTTATTTAATCGATCG

control                             TTAACTGATTTTTTCTTTCGTCAAATATTTGAATTGTTGTTTTAAACAAA
edited                              TTAACTGATTTTTTCTTTCGTCAAATATTTGAATTGTTGTTTTAAACAAA

control                             GATTTGGCCGTTTTAAGTTGAA---
edited                              GATTTGGCGGGTTTAAGTTGAAGAA
```
