## Supplementary File 6 - ICE analysis results Arabidopsis for "Developing a Molecular Toolkit to ENABLE all to apply CRISPR/Cas9-based Gene Editing *in planta*": trace.json

```
{"ctrl_sample": {"trace_data": [{"A": 12, "T": 672, "C": 2, "G": 10, "basecall": "T", "basecall_bp_coord": 106}, {"A": 15, "T": 665, "C": 1, "G": 9}, {"A": 6, "T": 583, "C": 1, "G": 8}, {"A": 0, "T": 448, "C": 1, "G": 7}, {"A": 0, "T": 295, "C": 1, "G": 5}, {"A": 29, "T": 159, "C": 2, "G": 4}, {"A": 98, "T": 61, "C": 4, "G": 2}, {"A": 199, "T": 9, "C": 5, "G": 0}, {"A": 318, "T": 0, "C": 6, "G": 0}, {"A": 431, "T": 0, "C": 7, "G": 0}, {"A": 513, "T": 6, "C": 8, "G": 0}, {"A": 544, "T": 10, "C": 8, "G": 2, "basecall": "A", "basecall_bp_coord": 107}, {"A": 517, "T": 7, "C": 8, "G": 5}, {"A": 440, "T": 2, "C": 7, "G": 6}, {"A": 332, "T": 0, "C": 6, "G": 2}, {"A": 216, "T": 0, "C": 6, "G": 0}, {"A": 117, "T": 0, "C": 5, "G": 0}, {"A": 47, "T": 1, "C": 5, "G": 19}, {"A": 9, "T": 3, "C": 5, "G": 68}, {"A": 0, "T": 3, "C": 5, "G": 151}, {"A": 0, "T": 2, "C": 5, "G": 262}, {"A": 3, "T": 1, "C": 4, "G": 383}, {"A": 5, "T": 0, "C": 4, "G": 490}, {"A": 4, "T": 0, "C": 5, "G": 555, "basecall": "G", "basecall_bp_coord": 108}, {"A": 0, "T": 0, "C": 5, "G": 562}, {"A": 0, "T": 0, "C": 6, "G": 505}, {"A": 0, "T": 0, "C": 7, "G": 395}, {"A": 1, "T": 0, "C": 9, "G": 255}, {"A": 5, "T": 0, "C": 9, "G": 120}, {"A": 9, "T": 0, "C": 9, "G": 25}, {"A": 12, "T": 0, "C": 8, "G": 0}, {"A": 12, "T": 0, "C": 7, "G": 59}, {"A": 11, "T": 0, "C": 6, "G": 203}, {"A": 9, "T": 0, "C": 5, "G": 409}, {"A": 7, "T": 1, "C": 4, "G": 636}, {"A": 5, "T": 2, "C": 3, "G": 839}, {"A": 3, "T": 3, "C": 3, "G": 972}, {"A": 2, "T": 4, "C": 3, "G": 1003, "basecall": "G", "basecall_bp_coord": 109}, {"A": 1, "T": 6, "C": 4, "G": 924}, {"A": 2, "T": 6, "C": 5, "G": 752}, {"A": 3, "T": 6, "C": 8, "G": 525}, {"A": 4, "T": 5, "C": 13, "G": 295}, {"A": 6, "T": 4, "C": 18, "G": 113}, {"A": 7, "T": 2, "C": 23, "G": 17}, {"A": 8, "T": 1, "C": 25, "G": 27}, {"A": 7, "T": 0, "C": 24, "G": 135}, {"A": 6, "T": 0, "C": 20, "G": 312}, {"A": 5, "T": 0, "C": 16, "G": 514}, {"A": 4, "T": 0, "C": 13, "G": 691}, {"A": 3, "T": 1, "C": 12, "G": 801, "basecall": "G", "basecall_bp_coord": 110}, {"A": 2, "T": 2, "C": 11, "G": 820}, {"A": 1, "T": 3, "C": 8, "G": 749}, {"A": 0, "T": 5, "C": 1, "G": 607}, {"A": 0, "T": 8, "C": 0, "G": 431}, {"A": 0, "T": 10, "C": 0, "G": 261}, {"A": 0, "T": 11, "C": 23, "G": 126}, {"A": 0, "T": 10, "C": 82, "G": 40}, {"A": 0, "T": 6, "C": 174, "G": 1}, {"A": 0, "T": 0, "C": 290, "G": 0}, {"A": 0, "T": 0, "C": 406, "G": 1}, {"A": 0, "T": 0, "C": 495, "G": 8}, {"A": 0, "T": 2, "C": 535, "G": 8, "basecall": "C", "basecall_bp_coord": 111}, {"A": 0, "T": 10, "C": 516, "G": 4}, {"A": 0, "T": 14, "C": 444, "G": 0}, {"A": 1, "T": 9, "C": 337, "G": 0}, {"A": 3, "T": 0, "C": 222, "G": 0}, {"A": 3, "T": 0, "C": 122, "G": 2}, {"A": 2, "T": 11, "C": 50, "G": 6}, {"A": 0, "T": 80, "C": 10, "G": 9}, {"A": 0, "T": 210, "C": 0, "G": 8}, {"A": 0, "T": 393, "C": 1, "G": 6}, {"A": 0, "T": 599, "C": 10, "G": 3}, {"A": 5, "T": 783, "C": 17, "G": 1}, {"A": 9, "T": 897, "C": 20, "G": 0, "basecall": "T", "basecall_bp_coord": 112}, {"A": 8, "T": 911, "C": 18, "G": 0}, {"A": 2, "T": 820, "C": 15, "G": 0}, {"A": 0, "T": 651, "C": 13, "G": 0}, {"A": 0, "T": 447, "C": 12, "G": 0}, {"A": 33, "T": 255, "C": 12, "G": 0}, {"A": 105, "T": 110, "C": 13, "G": 0}, {"A": 221, "T": 26, "C": 13, "G": 0}, {"A": 364, "T": 0, "C": 13, "G": 0}, {"A": 509, "T": 0, "C": 12, "G": 0}, {"A": 619, "T": 5, "C": 11, "G": 0}, {"A": 664, "T": 12, "C": 10, "G": 0, "basecall": "A", "basecall_bp_coord": 113}, {"A": 630, "T": 11, "C": 8, "G": 0}, {"A": 525, "T": 4, "C": 7, "G": 0}, {"A": 379, "T": 0, "C": 6, "G": 0}, {"A": 236, "T": 0, "C": 5, "G": 0}, {"A": 140, "T": 0, "C": 5, "G": 1}, {"A": 123, "T": 2, "C": 4, "G": 2}, {"A": 192, "T": 7, "C": 4, "G": 3}, {"A": 329, "T": 8, "C": 3, "G": 3}, {"A": 495, "T": 8, "C": 2, "G": 3}, {"A": 642, "T": 5, "C": 2, "G": 3}, {"A": 726, "T": 3, "C": 1, "G": 2, "basecall": "A", "basecall_bp_coord": 114}, {"A": 723, "T": 1, "C": 1, "G": 2}, {"A": 634, "T": 1, "C": 1, "G": 2}, {"A": 485, "T": 1, "C": 1, "G": 3}, {"A": 318, "T": 2, "C": 1, "G": 4}, {"A": 180, "T": 2, "C": 1, "G": 5}, {"A": 104, "T": 2, "C": 1, "G": 5}, {"A": 108, "T": 2, "C": 1, "G": 3}, {"A": 181, "T": 1, "C": 1, "G": 0}, {"A": 297, "T": 0, "C": 0, "G": 0}, {"A": 416, "T": 0, "C": 0, "G": 0}, {"A": 501, "T": 0, "C": 0, "G": 0}, {"A": 530, "T": 0, "C": 0, "G": 5, "basecall": "A", "basecall_bp_coord": 115}, {"A": 495, "T": 0, "C": 0, "G": 9}, {"A": 409, "T": 0, "C": 1, "G": 7}, {"A": 297, "T": 0, "C": 2, "G": 0}, {"A": 186, "T": 1, "C": 2, "G": 0}, {"A": 96, "T": 2, "C": 3, "G": 2}, {"A": 38, "T": 2, "C": 4, "G": 41}, {"A": 8, "T": 2, "C": 4, "G": 122}, {"A": 0, "T": 2, "C": 4, "G": 244}, {"A": 0, "T": 1, "C": 4, "G": 391}, {"A": 0, "T": 1, "C": 3, "G": 534}, {"A": 0, "T": 0, "C": 3, "G": 641}, {"A": 4, "T": 0, "C": 2, "G": 684, "basecall": "G", "basecall_bp_coord": 116}, {"A": 9, "T": 0, "C": 2, "G": 651}, {"A": 11, "T": 0, "C": 2, "G": 553}, {"A": 5, "T": 0, "C": 2, "G": 415}, {"A": 0, "T": 0, "C": 2, "G": 268}, {"A": 0, "T": 1, "C": 2, "G": 143}, {"A": 21, "T": 2, "C": 1, "G": 56}, {"A": 109, "T": 3, "C": 1, "G": 10}, {"A": 272, "T": 4, "C": 1, "G": 0}, {"A": 498, "T": 5, "C": 0, "G": 0}, {"A": 752, "T": 5, "C": 0, "G": 1}, {"A": 979, "T": 5, "C": 0, "G": 6}, {"A": 1123, "T": 4, "C": 0, "G": 9, "basecall": "A", "basecall_bp_coord": 117}, {"A": 1146, "T": 2, "C": 0, "G": 8}, {"A": 1043, "T": 1, "C": 0, "G": 3}, {"A": 841, "T": 0, "C": 0, "G": 0}, {"A": 593, "T": 0, "C": 0, "G": 0}, {"A": 355, "T": 0, "C": 1, "G": 1}, {"A": 169, "T": 0, "C": 2, "G": 37}, {"A": 53, "T": 1, "C": 3, "G": 111}, {"A": 0, "T": 2, "C": 3, "G": 223}, {"A": 0, "T": 3, "C": 3, "G": 361}, {"A": 0, "T": 3, "C": 3, "G": 498}, {"A": 5, "T": 3, "C": 2, "G": 601}, {"A": 11, "T": 3, "C": 1, "G": 645, "basecall": "G", "basecall_bp_coord": 118}, {"A": 13, "T": 3, "C": 1, "G": 618}, {"A": 10, "T": 3, "C": 2, "G": 527}, {"A": 3, "T": 4, "C": 3, "G": 396}, {"A": 0, "T": 4, "C": 3, "G": 255}, {"A": 0, "T": 3, "C": 3, "G": 135}, {"A": 9, "T": 1, "C": 3, "G": 51}, {"A": 80, "T": 0, "C": 3, "G": 8}, {"A": 216, "T": 0, "C": 2, "G": 0}, {"A": 414, "T": 0, "C": 1, "G": 0}, {"A": 646, "T": 4, "C": 0, "G": 5}, {"A": 863, "T": 12, "C": 0, "G": 7}, {"A": 1012, "T": 15, "C": 0, "G": 5}, {"A": 1051, "T": 8, "C": 0, "G": 1, "basecall": "A", "basecall_bp_coord": 119}, {"A": 972, "T": 0, "C": 0, "G": 0}, {"A": 794, "T": 0, "C": 0, "G": 3}, {"A": 565, "T": 12, "C": 0, "G": 8}, {"A": 339, "T": 84, "C": 0, "G": 12}, {"A": 159, "T": 215, "C": 0, "G": 11}, {"A": 47, "T": 394, "C": 0, "G": 6}, {"A": 0, "T": 588, "C": 0, "G": 0}, {"A": 0, "T": 751, "C": 1, "G": 0}, {"A": 2, "T": 838, "C": 1, "G": 0, "basecall": "T", "basecall_bp_coord": 120}, {"A": 12, "T": 825, "C": 1, "G": 9}, {"A": 12, "T": 716, "C": 2, "G": 16}, {"A": 6, "T": 542, "C": 4, "G": 14}, {"A": 0, "T": 349, "C": 7, "G": 2}, {"A": 0, "T": 182, "C": 10, "G": 0}, {"A": 0, "T": 67, "C": 13, "G": 0}, {"A": 7, "T": 7, "C": 15, "G": 60}, {"A": 13, "T": 0, "C": 16, "G": 196}, {"A": 16, "T": 0, "C": 15, "G": 408}, {"A": 15, "T": 3, "C": 13, "G": 667}, {"A": 11, "T": 7, "C": 10, "G": 919}, {"A": 7, "T": 8, "C": 7, "G": 1104}, {"A": 5, "T": 6, "C": 5, "G": 1171, "basecall": "G", "basecall_bp_coord": 121}, {"A": 3, "T": 4, "C": 3, "G": 1103}, {"A": 2, "T": 0, "C": 2, "G": 919}, {"A": 2, "T": 0, "C": 2, "G": 669}, {"A": 2, "T": 0, "C": 2, "G": 414}, {"A": 1, "T": 12, "C": 2, "G": 205}, {"A": 0, "T": 69, "C": 2, "G": 69}, {"A": 0, "T": 174, "C": 2, "G": 3}, {"A": 0, "T": 320, "C": 2, "G": 0}, {"A": 0, "T": 482, "C": 1, "G": 0}, {"A": 1, "T": 624, "C": 1, "G": 3}, {"A": 3, "T": 706, "C": 2, "G": 10, "basecall": "T", "basecall_bp_coord": 122}, {"A": 6, "T": 706, "C": 2, "G": 13}, {"A": 10, "T": 623, "C": 4, "G": 13}, {"A": 13, "T": 481, "C": 6, "G": 7}, {"A": 15, "T": 318, "C": 9, "G": 0}, {"A": 15, "T": 170, "C": 11, "G": 0}, {"A": 13, "T": 65, "C": 13, "G": 0}, {"A": 11, "T": 9, "C": 13, "G": 61}, {"A": 9, "T": 0, "C": 13, "G": 198}, {"A": 7, "T": 0, "C": 11, "G": 414}, {"A": 6, "T": 7, "C": 9, "G": 684}, {"A": 6, "T": 11, "C": 8, "G": 955}, {"A": 6, "T": 8, "C": 6, "G": 1161}, {"A": 6, "T": 2, "C": 5, "G": 1247, "basecall": "G", "basecall_bp_coord": 123}, {"A": 6, "T": 0, "C": 5, "G": 1190}, {"A": 6, "T": 0, "C": 6, "G": 1004}, {"A": 6, "T": 0, "C": 6, "G": 735}, {"A": 6, "T": 1, "C": 7, "G": 448}, {"A": 6, "T": 3, "C": 7, "G": 201}, {"A": 5, "T": 3, "C": 7, "G": 37}, {"A": 5, "T": 2, "C": 6, "G": 0}, {"A": 5, "T": 1, "C": 6, "G": 9}, {"A": 4, "T": 0, "C": 5, "G": 125}, {"A": 5, "T": 0, "C": 4, "G": 292}, {"A": 6, "T": 0, "C": 3, "G": 476}, {"A": 7, "T": 0, "C": 2, "G": 636}, {"A": 8, "T": 0, "C": 2, "G": 739, "basecall": "G", "basecall_bp_coord": 124}, {"A": 8, "T": 0, "C": 3, "G": 758}, {"A": 7, "T": 0, "C": 3, "G": 688}, {"A": 6, "T": 0, "C": 4, "G": 543}, {"A": 6, "T": 0, "C": 4, "G": 359}, {"A": 8, "T": 0, "C": 5, "G": 178}, {"A": 11, "T": 0, "C": 5, "G": 45}, {"A": 15, "T": 0, "C": 5, "G": 0}, {"A": 18, "T": 0, "C": 5, "G": 28}, {"A": 17, "T": 0, "C": 4, "G": 149}, {"A": 11, "T": 0, "C": 3, "G": 325}, {"A": 3, "T": 0, "C": 2, "G": 513}, {"A": 0, "T": 0, "C": 1, "G": 670}, {"A": 0, "T": 0, "C": 1, "G": 756, "basecall": "G", "basecall_bp_coord": 125}, {"A": 2, "T": 0, "C": 1, "G": 754}, {"A": 13, "T": 0, "C": 1, "G": 666}, {"A": 20, "T": 0, "C": 2, "G": 519}, {"A": 15, "T": 0, "C": 3, "G": 349}, {"A": 0, "T": 0, "C": 4, "G": 195}, {"A": 0, "T": 0, "C": 4, "G": 82}, {"A": 9, "T": 0, "C": 4, "G": 18}, {"A": 95, "T": 0, "C": 3, "G": 0}, {"A": 264, "T": 0, "C": 2, "G": 0}, {"A": 507, "T": 1, "C": 1, "G": 5}, {"A": 783, "T": 1, "C": 0, "G": 10}, {"A": 1031, "T": 1, "C": 0, "G": 8}, {"A": 1183, "T": 0, "C": 0, "G": 2, "basecall": "A", "basecall_bp_coord": 126}, {"A": 1196, "T": 0, "C": 0, "G": 0}, {"A": 1064, "T": 0, "C": 0, "G": 0}, {"A": 824, "T": 0, "C": 0, "G": 0}, {"A": 548, "T": 0, "C": 0, "G": 3}, {"A": 314, "T": 2, "C": 0, "G": 8}, {"A": 188, "T": 3, "C": 1, "G": 10}, {"A": 197, "T": 4, "C": 1, "G": 10}, {"A": 325, "T": 4, "C": 1, "G": 8}, {"A": 519, "T": 4, "C": 1, "G": 5}, {"A": 707, "T": 3, "C": 0, "G": 2}, {"A": 822, "T": 2, "C": 0, "G": 0, "basecall": "A", "basecall_bp_coord": 127}, {"A": 825, "T": 0, "C": 0, "G": 0}, {"A": 714, "T": 0, "C": 0, "G": 0}, {"A": 526, "T": 0, "C": 0, "G": 0}, {"A": 325, "T": 0, "C": 0, "G": 0}, {"A": 178, "T": 1, "C": 1, "G": 0}, {"A": 136, "T": 3, "C": 1, "G": 1}, {"A": 217, "T": 5, "C": 1, "G": 1}, {"A": 400, "T": 6, "C": 1, "G": 1}, {"A": 632, "T": 6, "C": 0, "G": 2}, {"A": 844, "T": 6, "C": 0, "G": 1}, {"A": 971, "T": 5, "C": 0, "G": 1, "basecall": "A", "basecall_bp_coord": 128}, {"A": 975, "T": 3, "C": 0, "G": 2}, {"A": 856, "T": 1, "C": 0, "G": 3}, {"A": 649, "T": 0, "C": 1, "G": 5}, {"A": 417, "T": 0, "C": 1, "G": 7}, {"A": 229, "T": 0, "C": 2, "G": 8}, {"A": 141, "T": 0, "C": 2, "G": 6}, {"A": 174, "T": 1, "C": 2, "G": 3}, {"A": 315, "T": 3, "C": 1, "G": 0}, {"A": 516, "T": 4, "C": 0, "G": 0}, {"A": 714, "T": 6, "C": 0, "G": 0}, {"A": 849, "T": 7, "C": 0, "G": 3}, {"A": 881, "T": 7, "C": 0, "G": 10, "basecall": "A", "basecall_bp_coord": 129}, {"A": 805, "T": 7, "C": 1, "G": 12}, {"A": 644, "T": 6, "C": 2, "G": 7}, {"A": 446, "T": 6, "C": 3, "G": 0}, {"A": 257, "T": 5, "C": 4, "G": 0}, {"A": 113, "T": 4, "C": 5, "G": 16}, {"A": 29, "T": 2, "C": 5, "G": 86}, {"A": 0, "T": 0, "C": 5, "G": 212}, {"A": 0, "T": 0, "C": 6, "G": 384}, {"A": 6, "T": 0, "C": 6, "G": 572}, {"A": 13, "T": 0, "C": 5, "G": 732}, {"A": 12, "T": 8, "C": 5, "G": 824, "basecall": "G", "basecall_bp_coord": 130}, {"A": 5, "T": 13, "C": 4, "G": 822}, {"A": 0, "T": 12, "C": 4, "G": 728}, {"A": 0, "T": 3, "C": 3, "G": 567}, {"A": 0, "T": 0, "C": 3, "G": 381}, {"A": 1, "T": 0, "C": 2, "G": 212}, {"A": 6, "T": 42, "C": 2, "G": 87}, {"A": 8, "T": 137, "C": 3, "G": 18}, {"A": 8, "T": 284, "C": 3, "G": 0}, {"A": 7, "T": 461, "C": 3, "G": 0}, {"A": 6, "T": 629, "C": 3, "G": 6}, {"A": 5, "T": 743, "C": 2, "G": 11}, {"A": 5, "T": 768, "C": 2, "G": 9, "basecall": "T", "basecall_bp_coord": 131}, {"A": 5, "T": 689, "C": 2, "G": 2}, {"A": 6, "T": 526, "C": 2, "G": 0}, {"A": 5, "T": 324, "C": 3, "G": 0}, {"A": 5, "T": 140, "C": 5, "G": 1}, {"A": 3, "T": 31, "C": 7, "G": 6}, {"A": 2, "T": 31, "C": 9, "G": 9}, {"A": 1, "T": 145, "C": 11, "G": 7}, {"A": 1, "T": 343, "C": 11, "G": 1}, {"A": 1, "T": 573, "C": 10, "G": 0}, {"A": 3, "T": 770, "C": 9, "G": 0}, {"A": 5, "T": 882, "C": 7, "G": 0, "basecall": "T", "basecall_bp_coord": 132}, {"A": 7, "T": 882, "C": 6, "G": 11}, {"A": 9, "T": 774, "C": 5, "G": 19}, {"A": 11, "T": 593, "C": 6, "G": 16}, {"A": 12, "T": 388, "C": 7, "G": 2}, {"A": 13, "T": 207, "C": 9, "G": 0}, {"A": 13, "T": 80, "C": 12, "G": 0}, {"A": 13, "T": 13, "C": 14, "G": 58}, {"A": 12, "T": 0, "C": 15, "G": 195}, {"A": 12, "T": 0, "C": 16, "G": 408}, {"A": 11, "T": 4, "C": 15, "G": 664}, {"A": 9, "T": 7, "C": 13, "G": 909}, {"A": 7, "T": 5, "C": 11, "G": 1078}, {"A": 5, "T": 3, "C": 9, "G": 1125, "basecall": "G", "basecall_bp_coord": 133}, {"A": 4, "T": 2, "C": 6, "G": 1036}, {"A": 3, "T": 0, "C": 5, "G": 836}, {"A": 3, "T": 0, "C": 4, "G": 582}, {"A": 4, "T": 0, "C": 4, "G": 336}, {"A": 3, "T": 0, "C": 4, "G": 146}, {"A": 2, "T": 33, "C": 5, "G": 33}, {"A": 0, "T": 109, "C": 6, "G": 0}, {"A": 0, "T": 228, "C": 7, "G": 0}, {"A": 0, "T": 375, "C": 8, "G": 7}, {"A": 0, "T": 518, "C": 7, "G": 18}, {"A": 7, "T": 621, "C": 6, "G": 16}, {"A": 12, "T": 652, "C": 5, "G": 7, "basecall": "T", "basecall_bp_coord": 134}, {"A": 11, "T": 604, "C": 3, "G": 0}, {"A": 1, "T": 490, "C": 2, "G": 0}, {"A": 0, "T": 342, "C": 2, "G": 0}, {"A": 0, "T": 197, "C": 3, "G": 2}, {"A": 40, "T": 85, "C": 5, "G": 7}, {"A": 135, "T": 19, "C": 7, "G": 8}, {"A": 282, "T": 0, "C": 9, "G": 5}, {"A": 460, "T": 0, "C": 10, "G": 1}, {"A": 633, "T": 4, "C": 10, "G": 0}, {"A": 757, "T": 11, "C": 10, "G": 0}, {"A": 798, "T": 10, "C": 8, "G": 1, "basecall": "A", "basecall_bp_coord": 135}, {"A": 745, "T": 4, "C": 7, "G": 6}, {"A": 614, "T": 0, "C": 7, "G": 8}, {"A": 440, "T": 0, "C": 6, "G": 5}, {"A": 267, "T": 0, "C": 7, "G": 0}, {"A": 129, "T": 0, "C": 7, "G": 0}, {"A": 42, "T": 2, "C": 7, "G": 8}, {"A": 3, "T": 3, "C": 7, "G": 49}, {"A": 0, "T": 3, "C": 7, "G": 126}, {"A": 0, "T": 2, "C": 8, "G": 230}, {"A": 0, "T": 1, "C": 8, "G": 345}, {"A": 0, "T": 0, "C": 8, "G": 444}, {"A": 0, "T": 0, "C": 8, "G": 499, "basecall": "G", "basecall_bp_coord": 136}, {"A": 5, "T": 0, "C": 7, "G": 496}, {"A": 12, "T": 1, "C": 6, "G": 436}, {"A": 14, "T": 2, "C": 7, "G": 335}, {"A": 3, "T": 4, "C": 9, "G": 219}, {"A": 0, "T": 5, "C": 12, "G": 116}, {"A": 0, "T": 6, "C": 15, "G": 43}, {"A": 51, "T": 7, "C": 17, "G": 5}, {"A": 194, "T": 8, "C": 16, "G": 0}, {"A": 427, "T": 7, "C": 16, "G": 0}, {"A": 723, "T": 7, "C": 16, "G": 5}, {"A": 1022, "T": 6, "C": 20, "G": 8}, {"A": 1250, "T": 4, "C": 24, "G": 5}, {"A": 1345, "T": 4, "C": 24, "G": 1, "basecall": "A", "basecall_bp_coord": 137}, {"A": 1280, "T": 5, "C": 15, "G": 0}, {"A": 1073, "T": 7, "C": 0, "G": 0}, {"A": 782, "T": 12, "C": 0, "G": 0}, {"A": 481, "T": 16, "C": 1, "G": 4}, {"A": 233, "T": 19, "C": 62, "G": 6}, {"A": 72, "T": 19, "C": 185, "G": 7}, {"A": 0, "T": 14, "C": 364, "G": 6}, {"A": 0, "T": 7, "C": 569, "G": 5}, {"A": 2, "T": 1, "C": 754, "G": 4}, {"A": 17, "T": 0, "C": 872, "G": 3, "basecall": "C", "basecall_bp_coord": 138}, {"A": 20, "T": 4, "C": 890, "G": 3}, {"A": 12, "T": 10, "C": 805, "G": 3}, {"A": 1, "T": 13, "C": 641, "G": 4}, {"A": 0, "T": 8, "C": 440, "G": 6}, {"A": 0, "T": 0, "C": 251, "G": 8}, {"A": 0, "T": 0, "C": 108, "G": 10}, {"A": 3, "T": 9, "C": 24, "G": 10}, {"A": 6, "T": 70, "C": 0, "G": 7}, {"A": 5, "T": 184, "C": 0, "G": 1}, {"A": 4, "T": 342, "C": 16, "G": 0}, {"A": 3, "T": 513, "C": 31, "G": 0}, {"A": 4, "T": 658, "C": 36, "G": 0}, {"A": 7, "T": 737, "C": 32, "G": 10, "basecall": "T", "basecall_bp_coord": 139}, {"A": 11, "T": 726, "C": 25, "G": 24}, {"A": 15, "T": 630, "C": 20, "G": 27}, {"A": 18, "T": 475, "C": 18, "G": 12}, {"A": 20, "T": 304, "C": 19, "G": 0}, {"A": 21, "T": 154, "C": 22, "G": 0}, {"A": 21, "T": 52, "C": 24, "G": 39}, {"A": 20, "T": 1, "C": 24, "G": 191}, {"A": 16, "T": 0, "C": 23, "G": 453}, {"A": 10, "T": 0, "C": 20, "G": 798}, {"A": 3, "T": 9, "C": 18, "G": 1157}, {"A": 0, "T": 13, "C": 15, "G": 1443}, {"A": 0, "T": 8, "C": 14, "G": 1578, "basecall": "G", "basecall_bp_coord": 140}, {"A": 0, "T": 2, "C": 12, "G": 1523}, {"A": 8, "T": 0, "C": 12, "G": 1295}, {"A": 15, "T": 0, "C": 11, "G": 958}, {"A": 14, "T": 0, "C": 10, "G": 600}, {"A": 4, "T": 1, "C": 9, "G": 298}, {"A": 0, "T": 3, "C": 9, "G": 98}, {"A": 0, "T": 3, "C": 8, "G": 2}, {"A": 38, "T": 3, "C": 7, "G": 0}, {"A": 142, "T": 3, "C": 6, "G": 0}, {"A": 308, "T": 3, "C": 5, "G": 15}, {"A": 512, "T": 4, "C": 4, "G": 19}, {"A": 713, "T": 4, "C": 2, "G": 12}, {"A": 858, "T": 4, "C": 2, "G": 2}, {"A": 908, "T": 3, "C": 1, "G": 0, "basecall": "A", "basecall_bp_coord": 141}, {"A": 849, "T": 2, "C": 2, "G": 0}, {"A": 699, "T": 1, "C": 3, "G": 0}, {"A": 500, "T": 0, "C": 4, "G": 0}, {"A": 302, "T": 0, "C": 5, "G": 6}, {"A": 145, "T": 0, "C": 6, "G": 37}, {"A": 46, "T": 0, "C": 7, "G": 102}, {"A": 2, "T": 0, "C": 7, "G": 201}, {"A": 0, "T": 0, "C": 7, "G": 321}, {"A": 0, "T": 0, "C": 6, "G": 437}, {"A": 0, "T": 0, "C": 6, "G": 519}, {"A": 0, "T": 1, "C": 5, "G": 543, "basecall": "G", "basecall_bp_coord": 142}, {"A": 1, "T": 1, "C": 5, "G": 503}, {"A": 6, "T": 1, "C": 5, "G": 409}, {"A": 11, "T": 1, "C": 5, "G": 288}, {"A": 10, "T": 3, "C": 5, "G": 168}, {"A": 0, "T": 4, "C": 5, "G": 75}, {"A": 0, "T": 5, "C": 5, "G": 18}, {"A": 0, "T": 4, "C": 5, "G": 0}, {"A": 69, "T": 0, "C": 4, "G": 0}, {"A": 222, "T": 0, "C": 4, "G": 3}, {"A": 455, "T": 0, "C": 3, "G": 9}, {"A": 735, "T": 0, "C": 2, "G": 8}, {"A": 1000, "T": 5, "C": 1, "G": 4}, {"A": 1181, "T": 13, "C": 0, "G": 0}, {"A": 1227, "T": 16, "C": 0, "G": 0, "basecall": "A", "basecall_bp_coord": 143}, {"A": 1125, "T": 8, "C": 0, "G": 4}, {"A": 905, "T": 0, "C": 0, "G": 9}, {"A": 627, "T": 0, "C": 0, "G": 14}, {"A": 360, "T": 17, "C": 1, "G": 15}, {"A": 156, "T": 98, "C": 1, "G": 11}, {"A": 36, "T": 241, "C": 2, "G": 3}, {"A": 0, "T": 433, "C": 2, "G": 0}, {"A": 0, "T": 635, "C": 2, "G": 0}, {"A": 8, "T": 797, "C": 2, "G": 0}, {"A": 18, "T": 873, "C": 1, "G": 10, "basecall": "T", "basecall_bp_coord": 144}, {"A": 16, "T": 842, "C": 2, "G": 22}, {"A": 6, "T": 712, "C": 4, "G": 24}, {"A": 0, "T": 521, "C": 7, "G": 10}, {"A": 0, "T": 319, "C": 10, "G": 0}, {"A": 2, "T": 152, "C": 14, "G": 0}, {"A": 10, "T": 44, "C": 17, "G": 46}, {"A": 17, "T": 0, "C": 18, "G": 192}, {"A": 19, "T": 0, "C": 18, "G": 436}, {"A": 16, "T": 2, "C": 16, "G": 749}, {"A": 11, "T": 13, "C": 13, "G": 1067}, {"A": 7, "T": 15, "C": 10, "G": 1311}, {"A": 4, "T": 9, "C": 7, "G": 1414, "basecall": "G", "basecall_bp_coord": 145}, {"A": 4, "T": 0, "C": 6, "G": 1345}, {"A": 4, "T": 0, "C": 5, "G": 1119}, {"A": 6, "T": 0, "C": 6, "G": 796}, {"A": 8, "T": 0, "C": 7, "G": 453}, {"A": 11, "T": 2, "C": 8, "G": 169}, {"A": 14, "T": 4, "C": 9, "G": 0}, {"A": 16, "T": 4, "C": 9, "G": 0}, {"A": 15, "T": 3, "C": 9, "G": 75}, {"A": 9, "T": 2, "C": 8, "G": 280}, {"A": 1, "T": 1, "C": 7, "G": 536}, {"A": 0, "T": 1, "C": 6, "G": 778}, {"A": 0, "T": 1, "C": 5, "G": 950}, {"A": 1, "T": 1, "C": 4, "G": 1010, "basecall": "G", "basecall_bp_coord": 146}, {"A": 13, "T": 2, "C": 4, "G": 945}, {"A": 22, "T": 3, "C": 4, "G": 777}, {"A": 18, "T": 5, "C": 4, "G": 552}, {"A": 1, "T": 6, "C": 4, "G": 328}, {"A": 0, "T": 6, "C": 4, "G": 149}, {"A": 0, "T": 4, "C": 4, "G": 39}, {"A": 71, "T": 0, "C": 3, "G": 0}, {"A": 231, "T": 0, "C": 2, "G": 0}, {"A": 474, "T": 0, "C": 1, "G": 6}, {"A": 761, "T": 0, "C": 1, "G": 16}, {"A": 1029, "T": 8, "C": 0, "G": 15}, {"A": 1209, "T": 15, "C": 0, "G": 6, "basecall": "A", "basecall_bp_coord": 147}, {"A": 1248, "T": 15, "C": 0, "G": 0}, {"A": 1138, "T": 4, "C": 0, "G": 0}, {"A": 909, "T": 0, "C": 0, "G": 0}, {"A": 624, "T": 0, "C": 0, "G": 8}, {"A": 354, "T": 35, "C": 0, "G": 14}, {"A": 150, "T": 134, "C": 1, "G": 14}, {"A": 32, "T": 293, "C": 2, "G": 8}, {"A": 0, "T": 489, "C": 2, "G": 0}, {"A": 0, "T": 678, "C": 2, "G": 0}, {"A": 10, "T": 810, "C": 1, "G": 0}, {"A": 20, "T": 848, "C": 2, "G": 6, "basecall": "T", "basecall_bp_coord": 148}, {"A": 17, "T": 780, "C": 3, "G": 18}, {"A": 7, "T": 627, "C": 6, "G": 22}, {"A": 0, "T": 432, "C": 9, "G": 11}, {"A": 1, "T": 244, "C": 13, "G": 0}, {"A": 11, "T": 102, "C": 17, "G": 0}, {"A": 22, "T": 20, "C": 19, "G": 27}, {"A": 28, "T": 0, "C": 20, "G": 143}, {"A": 24, "T": 0, "C": 19, "G": 346}, {"A": 12, "T": 7, "C": 17, "G": 615}, {"A": 0, "T": 15, "C": 14, "G": 895}, {"A": 0, "T": 13, "C": 10, "G": 1117}, {"A": 0, "T": 5, "C": 8, "G": 1220, "basecall": "G", "basecall_bp_coord": 149}, {"A": 11, "T": 0, "C": 6, "G": 1172}, {"A": 26, "T": 0, "C": 5, "G": 989}, {"A": 29, "T": 0, "C": 4, "G": 722}, {"A": 12, "T": 0, "C": 5, "G": 443}, {"A": 0, "T": 4, "C": 5, "G": 211}, {"A": 0, "T": 6, "C": 5, "G": 62}, {"A": 52, "T": 8, "C": 5, "G": 0}, {"A": 218, "T": 9, "C": 4, "G": 0}, {"A": 493, "T": 10, "C": 3, "G": 3}, {"A": 842, "T": 11, "C": 2, "G": 18}, {"A": 1191, "T": 12, "C": 1, "G": 21}, {"A": 1449, "T": 12, "C": 0, "G": 12}, {"A": 1541, "T": 11, "C": 0, "G": 0, "basecall": "A", "basecall_bp_coord": 150}, {"A": 1436, "T": 10, "C": 0, "G": 0}, {"A": 1162, "T": 9, "C": 0, "G": 0}, {"A": 796, "T": 10, "C": 0, "G": 0}, {"A": 443, "T": 10, "C": 0, "G": 7}, {"A": 196, "T": 7, "C": 0, "G": 10}, {"A": 111, "T": 3, "C": 1, "G": 10}, {"A": 189, "T": 0, "C": 1, "G": 7}, {"A": 383, "T": 0, "C": 1, "G": 3}, {"A": 614, "T": 0, "C": 0, "G": 0}, {"A": 801, "T": 6, "C": 0, "G": 0}, {"A": 885, "T": 15, "C": 0, "G": 0, "basecall": "A", "basecall_bp_coord": 151}, {"A": 845, "T": 19, "C": 0, "G": 0}, {"A": 701, "T": 11, "C": 0, "G": 0}, {"A": 500, "T": 0, "C": 0, "G": 0}, {"A": 297, "T": 0, "C": 0, "G": 1}, {"A": 136, "T": 17, "C": 0, "G": 0}, {"A": 37, "T": 103, "C": 0, "G": 0}, {"A": 0, "T": 257, "C": 0, "G": 0}, {"A": 0, "T": 464, "C": 0, "G": 0}, {"A": 7, "T": 683, "C": 0, "G": 0}, {"A": 16, "T": 858, "C": 0, "G": 0}, {"A": 15, "T": 939, "C": 0, "G": 0, "basecall": "T", "basecall_bp_coord": 152}, {"A": 9, "T": 900, "C": 0, "G": 0}, {"A": 2, "T": 745, "C": 0, "G": 0}, {"A": 0, "T": 515, "C": 0, "G": 0}, {"A": 3, "T": 269, "C": 2, "G": 0}, {"A": 8, "T": 71, "C": 4, "G": 0}, {"A": 9, "T": 0, "C": 6, "G": 0}, {"A": 6, "T": 3, "C": 8, "G": 0}, {"A": 0, "T": 159, "C": 10, "G": 0}, {"A": 0, "T": 405, "C": 9, "G": 1}, {"A": 0, "T": 680, "C": 8, "G": 2}, {"A": 5, "T": 916, "C": 5, "G": 3}, {"A": 15, "T": 1050, "C": 3, "G": 3, "basecall": "T", "basecall_bp_coord": 153}, {"A": 18, "T": 1050, "C": 1, "G": 3}, {"A": 9, "T": 920, "C": 0, "G": 2}, {"A": 0, "T": 701, "C": 0, "G": 1}, {"A": 0, "T": 453, "C": 0, "G": 0}, {"A": 23, "T": 234, "C": 2, "G": 0}, {"A": 122, "T": 81, "C": 3, "G": 0}, {"A": 293, "T": 2, "C": 4, "G": 0}, {"A": 519, "T": 0, "C": 5, "G": 0}, {"A": 755, "T": 0, "C": 4, "G": 0}, {"A": 941, "T": 15, "C": 3, "G": 1}, {"A": 1026, "T": 28, "C": 2, "G": 3, "basecall": "A", "basecall_bp_coord": 154}, {"A": 985, "T": 28, "C": 0, "G": 5}, {"A": 829, "T": 16, "C": 0, "G": 6}, {"A": 605, "T": 0, "C": 0, "G": 7}, {"A": 369, "T": 0, "C": 0, "G": 8}, {"A": 175, "T": 0, "C": 0, "G": 7}, {"A": 50, "T": 50, "C": 0, "G": 6}, {"A": 0, "T": 164, "C": 0, "G": 5}, {"A": 0, "T": 335, "C": 0, "G": 5}, {"A": 3, "T": 535, "C": 0, "G": 4}, {"A": 15, "T": 720, "C": 0, "G": 4}, {"A": 17, "T": 841, "C": 0, "G": 4, "basecall": "T", "basecall_bp_coord": 155}, {"A": 9, "T": 862, "C": 0, "G": 4}, {"A": 0, "T": 775, "C": 0, "G": 4}, {"A": 0, "T": 602, "C": 0, "G": 3}, {"A": 0, "T": 385, "C": 0, "G": 2}, {"A": 1, "T": 179, "C": 2, "G": 1}, {"A": 6, "T": 30, "C": 3, "G": 0}, {"A": 8, "T": 0, "C": 5, "G": 0}, {"A": 6, "T": 12, "C": 7, "G": 0}, {"A": 3, "T": 145, "C": 7, "G": 0}, {"A": 0, "T": 343, "C": 7, "G": 0}, {"A": 0, "T": 560, "C": 6, "G": 1}, {"A": 0, "T": 746, "C": 4, "G": 3}, {"A": 3, "T": 853, "C": 2, "G": 5, "basecall": "T", "basecall_bp_coord": 156}, {"A": 6, "T": 853, "C": 1, "G": 7}, {"A": 8, "T": 744, "C": 0, "G": 8}, {"A": 8, "T": 554, "C": 0, "G": 8}, {"A": 7, "T": 330, "C": 0, "G": 8}, {"A": 5, "T": 129, "C": 0, "G": 8}, {"A": 3, "T": 1, "C": 1, "G": 8}, {"A": 1, "T": 0, "C": 3, "G": 8}, {"A": 0, "T": 70, "C": 5, "G": 7}, {"A": 0, "T": 257, "C": 6, "G": 3}, {"A": 0, "T": 497, "C": 7, "G": 0}, {"A": 1, "T": 732, "C": 6, "G": 0}, {"A": 2, "T": 902, "C": 4, "G": 0}, {"A": 4, "T": 963, "C": 2, "G": 1, "basecall": "T", "basecall_bp_coord": 157}, {"A": 6, "T": 902, "C": 0, "G": 12}, {"A": 9, "T": 738, "C": 0, "G": 20}, {"A": 11, "T": 520, "C": 0, "G": 17}, {"A": 14, "T": 303, "C": 0, "G": 1}, {"A": 16, "T": 133, "C": 3, "G": 0}, {"A": 17, "T": 31, "C": 6, "G": 0}, {"A": 16, "T": 0, "C": 9, "G": 62}, {"A": 12, "T": 0, "C": 12, "G": 206}, {"A": 5, "T": 7, "C": 14, "G": 423}, {"A": 0, "T": 17, "C": 15, "G": 680}, {"A": 0, "T": 16, "C": 14, "G": 918}, {"A": 0, "T": 7, "C": 11, "G": 1074, "basecall": "G", "basecall_bp_coord": 158}, {"A": 6, "T": 0, "C": 8, "G": 1102}, {"A": 17, "T": 0, "C": 5, "G": 995}, {"A": 22, "T": 0, "C": 3, "G": 785}, {"A": 13, "T": 0, "C": 1, "G": 529}, {"A": 0, "T": 4, "C": 0, "G": 292}, {"A": 0, "T": 6, "C": 0, "G": 118}, {"A": 17, "T": 6, "C": 0, "G": 21}, {"A": 121, "T": 6, "C": 1, "G": 0}, {"A": 309, "T": 5, "C": 2, "G": 0}, {"A": 564, "T": 4, "C": 3, "G": 5}, {"A": 837, "T": 5, "C": 4, "G": 11}, {"A": 1062, "T": 5, "C": 4, "G": 9}, {"A": 1175, "T": 4, "C": 5, "G": 4, "basecall": "A", "basecall_bp_coord": 159}, {"A": 1145, "T": 3, "C": 4, "G": 1}, {"A": 980, "T": 2, "C": 4, "G": 0}, {"A": 729, "T": 1, "C": 3, "G": 0}, {"A": 457, "T": 2, "C": 3, "G": 0}, {"A": 227, "T": 3, "C": 4, "G": 0}, {"A": 73, "T": 6, "C": 6, "G": 28}, {"A": 0, "T": 9, "C": 7, "G": 99}, {"A": 0, "T": 11, "C": 9, "G": 219}, {"A": 0, "T": 11, "C": 10, "G": 373}, {"A": 16, "T": 10, "C": 13, "G": 533}, {"A": 20, "T": 7, "C": 19, "G": 658}, {"A": 12, "T": 4, "C": 26, "G": 714, "basecall": "G", "basecall_bp_coord": 160}, {"A": 1, "T": 1, "C": 31, "G": 686}, {"A": 0, "T": 0, "C": 29, "G": 580}, {"A": 0, "T": 0, "C": 17, "G": 427}, {"A": 0, "T": 3, "C": 0, "G": 266}, {"A": 3, "T": 9, "C": 0, "G": 131}, {"A": 6, "T": 15, "C": 10, "G": 42}, {"A": 6, "T": 21, "C": 80, "G": 0}, {"A": 4, "T": 25, "C": 209, "G": 0}, {"A": 2, "T": 27, "C": 389, "G": 0}, {"A": 0, "T": 26, "C": 585, "G": 9}, {"A": 0, "T": 23, "C": 752, "G": 10}, {"A": 0, "T": 19, "C": 842, "G": 6, "basecall": "C", "basecall_bp_coord": 161}, {"A": 0, "T": 15, "C": 824, "G": 0}, {"A": 0, "T": 13, "C": 699, "G": 0}, {"A": 0, "T": 14, "C": 496, "G": 0}, {"A": 1, "T": 17, "C": 271, "G": 3}, {"A": 2, "T": 23, "C": 89, "G": 8}, {"A": 3, "T": 29, "C": 6, "G": 12}, {"A": 4, "T": 35, "C": 51, "G": 14}, {"A": 4, "T": 38, "C": 219, "G": 13}, {"A": 4, "T": 38, "C": 470, "G": 10}, {"A": 2, "T": 35, "C": 741, "G": 8}, {"A": 1, "T": 31, "C": 959, "G": 6}, {"A": 0, "T": 26, "C": 1065, "G": 5, "basecall": "C", "basecall_bp_coord": 162}, {"A": 0, "T": 22, "C": 1031, "G": 5}, {"A": 0, "T": 20, "C": 866, "G": 5}, {"A": 0, "T": 22, "C": 617, "G": 6}, {"A": 0, "T": 27, "C": 355, "G": 8}, {"A": 0, "T": 34, "C": 156, "G": 9}, {"A": 0, "T": 40, "C": 75, "G": 11}, {"A": 0, "T": 42, "C": 132, "G": 12}, {"A": 0, "T": 38, "C": 306, "G": 12}, {"A": 0, "T": 30, "C": 542, "G": 11}, {"A": 0, "T": 20, "C": 770, "G": 9}, {"A": 0, "T": 13, "C": 925, "G": 6}, {"A": 0, "T": 11, "C": 967, "G": 4, "basecall": "C", "basecall_bp_coord": 163}, {"A": 0, "T": 15, "C": 890, "G": 3}, {"A": 0, "T": 20, "C": 722, "G": 4}, {"A": 1, "T": 18, "C": 509, "G": 5}, {"A": 3, "T": 6, "C": 302, "G": 7}, {"A": 5, "T": 0, "C": 140, "G": 10}, {"A": 5, "T": 0, "C": 41, "G": 12}, {"A": 2, "T": 32, "C": 0, "G": 13}, {"A": 0, "T": 131, "C": 0, "G": 14}, {"A": 0, "T": 292, "C": 16, "G": 13}, {"A": 0, "T": 491, "C": 32, "G": 12}, {"A": 2, "T": 684, "C": 38, "G": 10}, {"A": 11, "T": 819, "C": 33, "G": 8}, {"A": 17, "T": 858, "C": 22, "G": 6, "basecall": "T", "basecall_bp_coord": 164}, {"A": 14, "T": 788, "C": 12, "G": 4}, {"A": 0, "T": 630, "C": 6, "G": 4}, {"A": 0, "T": 430, "C": 5, "G": 4}, {"A": 1, "T": 239, "C": 7, "G": 4}, {"A": 65, "T": 96, "C": 10, "G": 5}, {"A": 198, "T": 15, "C": 13, "G": 6}, {"A": 395, "T": 0, "C": 14, "G": 7}, {"A": 624, "T": 0, "C": 13, "G": 8}, {"A": 834, "T": 9, "C": 12, "G": 8}, {"A": 967, "T": 16, "C": 10, "G": 8, "basecall": "A", "basecall_bp_coord": 165}, {"A": 981, "T": 13, "C": 9, "G": 8}, {"A": 869, "T": 4, "C": 7, "G": 8}, {"A": 659, "T": 0, "C": 6, "G": 8}, {"A": 409, "T": 0, "C": 5, "G": 7}, {"A": 188, "T": 0, "C": 4, "G": 7}, {"A": 55, "T": 5, "C": 3, "G": 7}, {"A": 42, "T": 9, "C": 2, "G": 7}, {"A": 144, "T": 8, "C": 2, "G": 8}, {"A": 324, "T": 3, "C": 1, "G": 10}, {"A": 524, "T": 0, "C": 1, "G": 11}, {"A": 683, "T": 0, "C": 1, "G": 12}, {"A": 759, "T": 2, "C": 0, "G": 12, "basecall": "A", "basecall_bp_coord": 166}, {"A": 733, "T": 9, "C": 0, "G": 12}, {"A": 621, "T": 14, "C": 0, "G": 12}, {"A": 456, "T": 11, "C": 0, "G": 15}, {"A": 283, "T": 0, "C": 0, "G": 19}, {"A": 140, "T": 0, "C": 0, "G": 22}, {"A": 46, "T": 0, "C": 0, "G": 22}, {"A": 2, "T": 51, "C": 1, "G": 17}, {"A": 0, "T": 156, "C": 1, "G": 7}, {"A": 2, "T": 306, "C": 1, "G": 0}, {"A": 10, "T": 475, "C": 1, "G": 0}, {"A": 12, "T": 619, "C": 0, "G": 0}, {"A": 7, "T": 699, "C": 0, "G": 11, "basecall": "T", "basecall_bp_coord": 167}, {"A": 1, "T": 691, "C": 0, "G": 29}, {"A": 0, "T": 597, "C": 0, "G": 35}, {"A": 2, "T": 446, "C": 2, "G": 18}, {"A": 9, "T": 280, "C": 5, "G": 0}, {"A": 17, "T": 138, "C": 8, "G": 0}, {"A": 22, "T": 44, "C": 11, "G": 40}, {"A": 24, "T": 0, "C": 13, "G": 221}, {"A": 23, "T": 0, "C": 13, "G": 537}, {"A": 21, "T": 0, "C": 13, "G": 955}, {"A": 19, "T": 3, "C": 11, "G": 1392}, {"A": 16, "T": 5, "C": 8, "G": 1737}, {"A": 14, "T": 3, "C": 6, "G": 1894, "basecall": "G", "basecall_bp_coord": 168}, {"A": 12, "T": 3, "C": 4, "G": 1817}, {"A": 9, "T": 5, "C": 2, "G": 1528}, {"A": 6, "T": 4, "C": 1, "G": 1112}, {"A": 3, "T": 0, "C": 1, "G": 679}, {"A": 1, "T": 0, "C": 1, "G": 323}, {"A": 0, "T": 0, "C": 2, "G": 96}, {"A": 0, "T": 39, "C": 3, "G": 0}, {"A": 1, "T": 127, "C": 4, "G": 0}, {"A": 3, "T": 263, "C": 4, "G": 0}, {"A": 5, "T": 423, "C": 3, "G": 17}, {"A": 8, "T": 569, "C": 2, "G": 19}, {"A": 10, "T": 662, "C": 1, "G": 11, "basecall": "T", "basecall_bp_coord": 169}, {"A": 12, "T": 672, "C": 0, "G": 3}, {"A": 13, "T": 598, "C": 0, "G": 0}, {"A": 14, "T": 460, "C": 0, "G": 0}, {"A": 15, "T": 299, "C": 1, "G": 0}, {"A": 17, "T": 154, "C": 4, "G": 0}, {"A": 20, "T": 53, "C": 6, "G": 7}, {"A": 21, "T": 1, "C": 9, "G": 79}, {"A": 19, "T": 0, "C": 10, "G": 224}, {"A": 14, "T": 0, "C": 11, "G": 439}, {"A": 5, "T": 9, "C": 10, "G": 689}, {"A": 0, "T": 13, "C": 9, "G": 916}, {"A": 0, "T": 9, "C": 7, "G": 1058, "basecall": "G", "basecall_bp_coord": 170}, {"A": 2, "T": 2, "C": 5, "G": 1073}, {"A": 12, "T": 0, "C": 3, "G": 957}, {"A": 19, "T": 0, "C": 1, "G": 744}, {"A": 17, "T": 0, "C": 0, "G": 493}, {"A": 3, "T": 1, "C": 0, "G": 264}, {"A": 0, "T": 3, "C": 0, "G": 99}, {"A": 0, "T": 3, "C": 0, "G": 12}, {"A": 57, "T": 2, "C": 0, "G": 0}, {"A": 185, "T": 1, "C": 1, "G": 0}, {"A": 378, "T": 1, "C": 2, "G": 12}, {"A": 602, "T": 1, "C": 2, "G": 18}, {"A": 804, "T": 2, "C": 1, "G": 13}], "cutsite": 412.0, "guide_start": 221.5, "guide_end": 460.0, "pam_start": 460.0, "pam_end": 496.5}, "edited_sample": {"trace_data": [{"A": 13, "T": 723, "C": 5, "G": 4, "basecall": "T", "basecall_bp_coord": 107}, {"A": 22, "T": 735, "C": 4, "G": 4}, {"A": 16, "T": 663, "C": 3, "G": 6}, {"A": 0, "T": 526, "C": 2, "G": 9}, {"A": 0, "T": 361, "C": 2, "G": 12}, {"A": 5, "T": 205, "C": 3, "G": 13}, {"A": 57, "T": 88, "C": 3, "G": 12}, {"A": 147, "T": 20, "C": 4, "G": 8}, {"A": 265, "T": 0, "C": 5, "G": 3}, {"A": 389, "T": 0, "C": 5, "G": 0}, {"A": 490, "T": 4, "C": 5, "G": 0}, {"A": 544, "T": 10, "C": 6, "G": 0, "basecall": "A", "basecall_bp_coord": 108}, {"A": 539, "T": 8, "C": 6, "G": 4}, {"A": 475, "T": 2, "C": 7, "G": 7}, {"A": 370, "T": 0, "C": 7, "G": 5}, {"A": 251, "T": 0, "C": 8, "G": 0}, {"A": 141, "T": 1, "C": 9, "G": 0}, {"A": 60, "T": 6, "C": 9, "G": 7}, {"A": 14, "T": 9, "C": 8, "G": 48}, {"A": 0, "T": 10, "C": 8, "G": 126}, {"A": 0, "T": 8, "C": 7, "G": 240}, {"A": 3, "T": 4, "C": 6, "G": 375}, {"A": 6, "T": 1, "C": 6, "G": 502}, {"A": 5, "T": 0, "C": 5, "G": 593}, {"A": 1, "T": 0, "C": 5, "G": 623, "basecall": "G", "basecall_bp_coord": 109}, {"A": 0, "T": 0, "C": 6, "G": 580}, {"A": 0, "T": 1, "C": 6, "G": 472}, {"A": 3, "T": 3, "C": 6, "G": 322}, {"A": 9, "T": 5, "C": 7, "G": 167}, {"A": 13, "T": 6, "C": 7, "G": 47}, {"A": 15, "T": 7, "C": 6, "G": 0}, {"A": 14, "T": 7, "C": 6, "G": 37}, {"A": 11, "T": 6, "C": 5, "G": 173}, {"A": 7, "T": 4, "C": 4, "G": 385}, {"A": 4, "T": 2, "C": 4, "G": 635}, {"A": 2, "T": 0, "C": 3, "G": 871}, {"A": 2, "T": 0, "C": 3, "G": 1041}, {"A": 4, "T": 0, "C": 3, "G": 1105, "basecall": "G", "basecall_bp_coord": 110}, {"A": 7, "T": 3, "C": 3, "G": 1049}, {"A": 10, "T": 6, "C": 4, "G": 882}, {"A": 14, "T": 10, "C": 6, "G": 642}, {"A": 17, "T": 13, "C": 10, "G": 384}, {"A": 18, "T": 14, "C": 15, "G": 163}, {"A": 18, "T": 14, "C": 19, "G": 28}, {"A": 16, "T": 13, "C": 22, "G": 7}, {"A": 12, "T": 12, "C": 21, "G": 99}, {"A": 8, "T": 11, "C": 18, "G": 279}, {"A": 4, "T": 11, "C": 14, "G": 502}, {"A": 1, "T": 10, "C": 11, "G": 712}, {"A": 0, "T": 10, "C": 11, "G": 860}, {"A": 0, "T": 9, "C": 12, "G": 911, "basecall": "G", "basecall_bp_coord": 111}, {"A": 0, "T": 7, "C": 11, "G": 856}, {"A": 0, "T": 6, "C": 4, "G": 715}, {"A": 0, "T": 4, "C": 0, "G": 523}, {"A": 0, "T": 4, "C": 0, "G": 328}, {"A": 0, "T": 4, "C": 15, "G": 166}, {"A": 0, "T": 3, "C": 72, "G": 58}, {"A": 0, "T": 1, "C": 170, "G": 5}, {"A": 0, "T": 0, "C": 301, "G": 0}, {"A": 0, "T": 0, "C": 440, "G": 0}, {"A": 0, "T": 0, "C": 554, "G": 9}, {"A": 0, "T": 2, "C": 614, "G": 11, "basecall": "C", "basecall_bp_coord": 112}, {"A": 0, "T": 11, "C": 602, "G": 7}, {"A": 1, "T": 15, "C": 522, "G": 1}, {"A": 2, "T": 10, "C": 396, "G": 0}, {"A": 3, "T": 0, "C": 256, "G": 0}, {"A": 3, "T": 0, "C": 134, "G": 3}, {"A": 2, "T": 5, "C": 49, "G": 8}, {"A": 0, "T": 71, "C": 5, "G": 11}, {"A": 0, "T": 201, "C": 0, "G": 10}, {"A": 0, "T": 390, "C": 0, "G": 8}, {"A": 0, "T": 608, "C": 7, "G": 5}, {"A": 4, "T": 806, "C": 11, "G": 4}, {"A": 10, "T": 934, "C": 8, "G": 3, "basecall": "T", "basecall_bp_coord": 113}, {"A": 11, "T": 956, "C": 3, "G": 4}, {"A": 5, "T": 867, "C": 0, "G": 5}, {"A": 0, "T": 690, "C": 0, "G": 6}, {"A": 0, "T": 474, "C": 2, "G": 6}, {"A": 23, "T": 270, "C": 5, "G": 6}, {"A": 94, "T": 115, "C": 8, "G": 5}, {"A": 214, "T": 26, "C": 8, "G": 4}, {"A": 373, "T": 0, "C": 7, "G": 3}, {"A": 539, "T": 0, "C": 4, "G": 1}, {"A": 673, "T": 6, "C": 2, "G": 0}, {"A": 738, "T": 14, "C": 1, "G": 0, "basecall": "A", "basecall_bp_coord": 114}, {"A": 711, "T": 12, "C": 1, "G": 0}, {"A": 599, "T": 4, "C": 2, "G": 0}, {"A": 433, "T": 0, "C": 3, "G": 0}, {"A": 264, "T": 0, "C": 4, "G": 0}, {"A": 143, "T": 1, "C": 4, "G": 0}, {"A": 110, "T": 8, "C": 4, "G": 0}, {"A": 178, "T": 14, "C": 4, "G": 0}, {"A": 329, "T": 17, "C": 3, "G": 1}, {"A": 518, "T": 16, "C": 2, "G": 1}, {"A": 691, "T": 13, "C": 1, "G": 2}, {"A": 796, "T": 10, "C": 0, "G": 3, "basecall": "A", "basecall_bp_coord": 115}, {"A": 802, "T": 8, "C": 1, "G": 5}, {"A": 709, "T": 8, "C": 2, "G": 6}, {"A": 544, "T": 9, "C": 3, "G": 7}, {"A": 353, "T": 10, "C": 3, "G": 8}, {"A": 190, "T": 10, "C": 4, "G": 8}, {"A": 94, "T": 9, "C": 4, "G": 6}, {"A": 84, "T": 7, "C": 3, "G": 3}, {"A": 151, "T": 4, "C": 3, "G": 0}, {"A": 266, "T": 1, "C": 2, "G": 0}, {"A": 387, "T": 0, "C": 1, "G": 0}, {"A": 476, "T": 0, "C": 0, "G": 0}, {"A": 507, "T": 0, "C": 0, "G": 6, "basecall": "A", "basecall_bp_coord": 116}, {"A": 474, "T": 2, "C": 1, "G": 9}, {"A": 391, "T": 5, "C": 1, "G": 8}, {"A": 281, "T": 8, "C": 3, "G": 0}, {"A": 173, "T": 11, "C": 4, "G": 0}, {"A": 88, "T": 13, "C": 5, "G": 0}, {"A": 34, "T": 14, "C": 6, "G": 37}, {"A": 7, "T": 14, "C": 6, "G": 119}, {"A": 0, "T": 14, "C": 5, "G": 245}, {"A": 0, "T": 13, "C": 4, "G": 401}, {"A": 0, "T": 12, "C": 3, "G": 554}, {"A": 0, "T": 11, "C": 2, "G": 671}, {"A": 4, "T": 10, "C": 1, "G": 719, "basecall": "G", "basecall_bp_coord": 117}, {"A": 10, "T": 10, "C": 1, "G": 688}, {"A": 12, "T": 10, "C": 1, "G": 584}, {"A": 6, "T": 11, "C": 1, "G": 437}, {"A": 0, "T": 11, "C": 2, "G": 281}, {"A": 0, "T": 12, "C": 2, "G": 148}, {"A": 20, "T": 11, "C": 2, "G": 56}, {"A": 114, "T": 11, "C": 1, "G": 8}, {"A": 287, "T": 9, "C": 1, "G": 0}, {"A": 529, "T": 7, "C": 0, "G": 0}, {"A": 802, "T": 5, "C": 0, "G": 2}, {"A": 1045, "T": 3, "C": 0, "G": 7}, {"A": 1197, "T": 3, "C": 0, "G": 9, "basecall": "A", "basecall_bp_coord": 118}, {"A": 1218, "T": 3, "C": 0, "G": 7}, {"A": 1102, "T": 4, "C": 0, "G": 3}, {"A": 881, "T": 5, "C": 0, "G": 0}, {"A": 612, "T": 7, "C": 1, "G": 0}, {"A": 357, "T": 8, "C": 2, "G": 1}, {"A": 162, "T": 10, "C": 3, "G": 38}, {"A": 45, "T": 11, "C": 4, "G": 113}, {"A": 0, "T": 11, "C": 4, "G": 228}, {"A": 0, "T": 11, "C": 3, "G": 371}, {"A": 0, "T": 11, "C": 3, "G": 515}, {"A": 9, "T": 10, "C": 2, "G": 625}, {"A": 14, "T": 11, "C": 1, "G": 672, "basecall": "G", "basecall_bp_coord": 119}, {"A": 14, "T": 12, "C": 1, "G": 645}, {"A": 10, "T": 13, "C": 2, "G": 549}, {"A": 2, "T": 15, "C": 2, "G": 410}, {"A": 0, "T": 15, "C": 3, "G": 261}, {"A": 0, "T": 13, "C": 3, "G": 135}, {"A": 14, "T": 7, "C": 3, "G": 48}, {"A": 95, "T": 2, "C": 3, "G": 4}, {"A": 244, "T": 0, "C": 2, "G": 0}, {"A": 458, "T": 1, "C": 1, "G": 0}, {"A": 702, "T": 7, "C": 0, "G": 7}, {"A": 924, "T": 13, "C": 0, "G": 10}, {"A": 1068, "T": 14, "C": 0, "G": 9, "basecall": "A", "basecall_bp_coord": 120}, {"A": 1094, "T": 5, "C": 0, "G": 6}, {"A": 994, "T": 0, "C": 0, "G": 6}, {"A": 796, "T": 0, "C": 0, "G": 10}, {"A": 552, "T": 28, "C": 0, "G": 14}, {"A": 319, "T": 115, "C": 1, "G": 16}, {"A": 140, "T": 262, "C": 1, "G": 13}, {"A": 34, "T": 450, "C": 2, "G": 5}, {"A": 0, "T": 644, "C": 2, "G": 0}, {"A": 0, "T": 795, "C": 2, "G": 0}, {"A": 6, "T": 863, "C": 1, "G": 0, "basecall": "T", "basecall_bp_coord": 121}, {"A": 15, "T": 828, "C": 1, "G": 9}, {"A": 14, "T": 700, "C": 1, "G": 15}, {"A": 6, "T": 515, "C": 2, "G": 12}, {"A": 0, "T": 321, "C": 4, "G": 0}, {"A": 0, "T": 159, "C": 5, "G": 0}, {"A": 0, "T": 52, "C": 7, "G": 6}, {"A": 2, "T": 1, "C": 8, "G": 79}, {"A": 6, "T": 0, "C": 8, "G": 226}, {"A": 7, "T": 0, "C": 7, "G": 443}, {"A": 6, "T": 4, "C": 6, "G": 699}, {"A": 3, "T": 8, "C": 5, "G": 939}, {"A": 1, "T": 8, "C": 4, "G": 1103}, {"A": 0, "T": 7, "C": 3, "G": 1149, "basecall": "G", "basecall_bp_coord": 122}, {"A": 0, "T": 4, "C": 2, "G": 1062}, {"A": 0, "T": 0, "C": 3, "G": 867}, {"A": 0, "T": 0, "C": 3, "G": 617}, {"A": 0, "T": 0, "C": 3, "G": 371}, {"A": 0, "T": 23, "C": 4, "G": 175}, {"A": 0, "T": 96, "C": 4, "G": 53}, {"A": 1, "T": 221, "C": 4, "G": 0}, {"A": 1, "T": 387, "C": 3, "G": 0}, {"A": 2, "T": 562, "C": 2, "G": 0}, {"A": 4, "T": 704, "C": 1, "G": 5}, {"A": 6, "T": 774, "C": 0, "G": 12, "basecall": "T", "basecall_bp_coord": 123}, {"A": 9, "T": 753, "C": 0, "G": 15}, {"A": 11, "T": 645, "C": 0, "G": 14}, {"A": 13, "T": 482, "C": 1, "G": 6}, {"A": 14, "T": 305, "C": 4, "G": 0}, {"A": 13, "T": 153, "C": 6, "G": 0}, {"A": 11, "T": 51, "C": 8, "G": 7}, {"A": 8, "T": 1, "C": 9, "G": 88}, {"A": 5, "T": 0, "C": 8, "G": 252}, {"A": 3, "T": 0, "C": 7, "G": 496}, {"A": 1, "T": 10, "C": 6, "G": 786}, {"A": 0, "T": 13, "C": 4, "G": 1061}, {"A": 0, "T": 8, "C": 3, "G": 1254}, {"A": 0, "T": 1, "C": 3, "G": 1311, "basecall": "G", "basecall_bp_coord": 124}, {"A": 1, "T": 0, "C": 3, "G": 1217}, {"A": 4, "T": 0, "C": 3, "G": 995}, {"A": 7, "T": 0, "C": 4, "G": 701}, {"A": 11, "T": 4, "C": 5, "G": 403}, {"A": 14, "T": 9, "C": 5, "G": 160}, {"A": 16, "T": 11, "C": 5, "G": 12}, {"A": 16, "T": 11, "C": 5, "G": 0}, {"A": 14, "T": 9, "C": 4, "G": 32}, {"A": 11, "T": 6, "C": 3, "G": 169}, {"A": 7, "T": 3, "C": 3, "G": 351}, {"A": 3, "T": 1, "C": 3, "G": 539}, {"A": 1, "T": 0, "C": 4, "G": 692}, {"A": 0, "T": 0, "C": 5, "G": 777, "basecall": "G", "basecall_bp_coord": 125}, {"A": 1, "T": 0, "C": 6, "G": 774}, {"A": 4, "T": 0, "C": 8, "G": 680}, {"A": 7, "T": 2, "C": 9, "G": 518}, {"A": 11, "T": 3, "C": 10, "G": 324}, {"A": 15, "T": 5, "C": 10, "G": 146}, {"A": 19, "T": 7, "C": 10, "G": 25}, {"A": 21, "T": 8, "C": 9, "G": 0}, {"A": 19, "T": 9, "C": 8, "G": 51}, {"A": 14, "T": 9, "C": 7, "G": 193}, {"A": 6, "T": 9, "C": 6, "G": 382}, {"A": 0, "T": 8, "C": 5, "G": 574}, {"A": 0, "T": 7, "C": 4, "G": 722}, {"A": 0, "T": 6, "C": 3, "G": 791, "basecall": "G", "basecall_bp_coord": 126}, {"A": 6, "T": 5, "C": 3, "G": 765}, {"A": 18, "T": 4, "C": 3, "G": 655}, {"A": 22, "T": 4, "C": 3, "G": 492}, {"A": 12, "T": 4, "C": 3, "G": 315}, {"A": 0, "T": 5, "C": 3, "G": 164}, {"A": 0, "T": 6, "C": 3, "G": 60}, {"A": 27, "T": 7, "C": 3, "G": 7}, {"A": 140, "T": 8, "C": 2, "G": 0}, {"A": 341, "T": 8, "C": 1, "G": 0}, {"A": 612, "T": 9, "C": 0, "G": 8}, {"A": 902, "T": 9, "C": 0, "G": 11}, {"A": 1143, "T": 9, "C": 0, "G": 7}, {"A": 1266, "T": 9, "C": 0, "G": 0, "basecall": "A", "basecall_bp_coord": 127}, {"A": 1237, "T": 8, "C": 0, "G": 0}, {"A": 1061, "T": 8, "C": 0, "G": 0}, {"A": 790, "T": 9, "C": 0, "G": 2}, {"A": 502, "T": 9, "C": 1, "G": 6}, {"A": 280, "T": 10, "C": 1, "G": 8}, {"A": 181, "T": 10, "C": 2, "G": 7}, {"A": 221, "T": 11, "C": 2, "G": 4}, {"A": 372, "T": 10, "C": 2, "G": 1}, {"A": 571, "T": 10, "C": 1, "G": 0}, {"A": 744, "T": 9, "C": 1, "G": 1}, {"A": 831, "T": 7, "C": 0, "G": 3, "basecall": "A", "basecall_bp_coord": 128}, {"A": 800, "T": 6, "C": 0, "G": 6}, {"A": 662, "T": 6, "C": 0, "G": 8}, {"A": 463, "T": 6, "C": 0, "G": 8}, {"A": 269, "T": 7, "C": 1, "G": 7}, {"A": 145, "T": 9, "C": 2, "G": 4}, {"A": 138, "T": 11, "C": 2, "G": 2}, {"A": 253, "T": 12, "C": 2, "G": 0}, {"A": 462, "T": 13, "C": 1, "G": 0}, {"A": 702, "T": 14, "C": 1, "G": 0}, {"A": 903, "T": 14, "C": 0, "G": 0}, {"A": 1002, "T": 13, "C": 0, "G": 2, "basecall": "A", "basecall_bp_coord": 129}, {"A": 970, "T": 12, "C": 0, "G": 4}, {"A": 815, "T": 11, "C": 0, "G": 7}, {"A": 586, "T": 11, "C": 1, "G": 9}, {"A": 353, "T": 10, "C": 3, "G": 10}, {"A": 188, "T": 9, "C": 4, "G": 9}, {"A": 138, "T": 9, "C": 4, "G": 5}, {"A": 214, "T": 7, "C": 4, "G": 1}, {"A": 388, "T": 6, "C": 3, "G": 0}, {"A": 602, "T": 4, "C": 2, "G": 0}, {"A": 789, "T": 2, "C": 1, "G": 0}, {"A": 892, "T": 1, "C": 0, "G": 6, "basecall": "A", "basecall_bp_coord": 130}, {"A": 886, "T": 2, "C": 0, "G": 11}, {"A": 775, "T": 4, "C": 0, "G": 11}, {"A": 595, "T": 8, "C": 1, "G": 3}, {"A": 393, "T": 12, "C": 3, "G": 0}, {"A": 214, "T": 15, "C": 5, "G": 0}, {"A": 87, "T": 15, "C": 6, "G": 33}, {"A": 18, "T": 11, "C": 6, "G": 121}, {"A": 0, "T": 6, "C": 6, "G": 262}, {"A": 0, "T": 1, "C": 5, "G": 441}, {"A": 8, "T": 1, "C": 4, "G": 624}, {"A": 12, "T": 6, "C": 3, "G": 767}, {"A": 9, "T": 12, "C": 3, "G": 835, "basecall": "G", "basecall_bp_coord": 131}, {"A": 2, "T": 15, "C": 3, "G": 808}, {"A": 0, "T": 10, "C": 3, "G": 694}, {"A": 0, "T": 0, "C": 3, "G": 523}, {"A": 0, "T": 0, "C": 3, "G": 338}, {"A": 5, "T": 13, "C": 3, "G": 178}, {"A": 10, "T": 79, "C": 3, "G": 67}, {"A": 13, "T": 204, "C": 3, "G": 9}, {"A": 14, "T": 379, "C": 3, "G": 0}, {"A": 13, "T": 573, "C": 2, "G": 0}, {"A": 11, "T": 741, "C": 2, "G": 7}, {"A": 8, "T": 837, "C": 1, "G": 10, "basecall": "T", "basecall_bp_coord": 132}, {"A": 6, "T": 828, "C": 1, "G": 6}, {"A": 4, "T": 712, "C": 1, "G": 0}, {"A": 2, "T": 517, "C": 1, "G": 0}, {"A": 1, "T": 299, "C": 2, "G": 0}, {"A": 0, "T": 121, "C": 3, "G": 4}, {"A": 0, "T": 38, "C": 5, "G": 9}, {"A": 0, "T": 78, "C": 6, "G": 10}, {"A": 0, "T": 234, "C": 6, "G": 6}, {"A": 0, "T": 464, "C": 6, "G": 0}, {"A": 1, "T": 705, "C": 5, "G": 0}, {"A": 2, "T": 891, "C": 4, "G": 0}, {"A": 4, "T": 973, "C": 3, "G": 4, "basecall": "T", "basecall_bp_coord": 133}, {"A": 5, "T": 931, "C": 2, "G": 13}, {"A": 7, "T": 783, "C": 2, "G": 17}, {"A": 7, "T": 573, "C": 3, "G": 10}, {"A": 7, "T": 355, "C": 5, "G": 0}, {"A": 5, "T": 175, "C": 6, "G": 0}, {"A": 4, "T": 58, "C": 7, "G": 20}, {"A": 2, "T": 3, "C": 8, "G": 114}, {"A": 1, "T": 0, "C": 7, "G": 285}, {"A": 1, "T": 0, "C": 7, "G": 519}, {"A": 1, "T": 6, "C": 6, "G": 777}, {"A": 2, "T": 9, "C": 5, "G": 1000}, {"A": 2, "T": 6, "C": 5, "G": 1130, "basecall": "G", "basecall_bp_coord": 134}, {"A": 2, "T": 3, "C": 4, "G": 1131}, {"A": 3, "T": 1, "C": 4, "G": 1004}, {"A": 3, "T": 0, "C": 3, "G": 783}, {"A": 4, "T": 0, "C": 3, "G": 525}, {"A": 5, "T": 0, "C": 4, "G": 289}, {"A": 4, "T": 14, "C": 5, "G": 117}, {"A": 1, "T": 68, "C": 5, "G": 22}, {"A": 0, "T": 167, "C": 6, "G": 0}, {"A": 0, "T": 305, "C": 7, "G": 0}, {"A": 0, "T": 461, "C": 7, "G": 9}, {"A": 2, "T": 599, "C": 6, "G": 16}, {"A": 9, "T": 683, "C": 5, "G": 12, "basecall": "T", "basecall_bp_coord": 135}, {"A": 13, "T": 689, "C": 3, "G": 3}, {"A": 10, "T": 615, "C": 2, "G": 0}, {"A": 0, "T": 482, "C": 1, "G": 0}, {"A": 0, "T": 324, "C": 1, "G": 3}, {"A": 3, "T": 179, "C": 2, "G": 11}, {"A": 59, "T": 73, "C": 3, "G": 16}, {"A": 172, "T": 13, "C": 3, "G": 15}, {"A": 337, "T": 0, "C": 4, "G": 9}, {"A": 529, "T": 0, "C": 5, "G": 2}, {"A": 703, "T": 6, "C": 5, "G": 0}, {"A": 816, "T": 10, "C": 5, "G": 0, "basecall": "A", "basecall_bp_coord": 136}, {"A": 836, "T": 8, "C": 5, "G": 1}, {"A": 757, "T": 2, "C": 5, "G": 6}, {"A": 602, "T": 0, "C": 6, "G": 7}, {"A": 414, "T": 0, "C": 6, "G": 3}, {"A": 237, "T": 2, "C": 7, "G": 0}, {"A": 104, "T": 8, "C": 7, "G": 0}, {"A": 27, "T": 13, "C": 6, "G": 18}, {"A": 0, "T": 15, "C": 6, "G": 69}, {"A": 0, "T": 15, "C": 6, "G": 153}, {"A": 0, "T": 12, "C": 7, "G": 261}, {"A": 0, "T": 10, "C": 7, "G": 372}, {"A": 0, "T": 9, "C": 7, "G": 460}, {"A": 0, "T": 9, "C": 7, "G": 501, "basecall": "G", "basecall_bp_coord": 137}, {"A": 7, "T": 12, "C": 7, "G": 483}, {"A": 14, "T": 15, "C": 7, "G": 413}, {"A": 12, "T": 18, "C": 8, "G": 308}, {"A": 0, "T": 21, "C": 10, "G": 196}, {"A": 0, "T": 23, "C": 13, "G": 100}, {"A": 3, "T": 23, "C": 15, "G": 34}, {"A": 88, "T": 23, "C": 15, "G": 2}, {"A": 267, "T": 22, "C": 14, "G": 0}, {"A": 535, "T": 21, "C": 14, "G": 0}, {"A": 852, "T": 18, "C": 16, "G": 6}, {"A": 1146, "T": 15, "C": 22, "G": 9}, {"A": 1342, "T": 12, "C": 26, "G": 8}, {"A": 1383, "T": 8, "C": 24, "G": 5, "basecall": "A", "basecall_bp_coord": 138}, {"A": 1258, "T": 5, "C": 12, "G": 4}, {"A": 1002, "T": 3, "C": 0, "G": 4}, {"A": 687, "T": 2, "C": 0, "G": 5}, {"A": 387, "T": 2, "C": 18, "G": 5}, {"A": 161, "T": 2, "C": 108, "G": 5}, {"A": 32, "T": 1, "C": 264, "G": 3}, {"A": 0, "T": 0, "C": 471, "G": 1}, {"A": 0, "T": 0, "C": 687, "G": 0}, {"A": 11, "T": 0, "C": 858, "G": 0}, {"A": 23, "T": 1, "C": 937, "G": 0, "basecall": "C", "basecall_bp_coord": 139}, {"A": 20, "T": 7, "C": 900, "G": 1}, {"A": 8, "T": 11, "C": 758, "G": 1}, {"A": 0, "T": 10, "C": 553, "G": 2}, {"A": 0, "T": 1, "C": 338, "G": 4}, {"A": 0, "T": 0, "C": 160, "G": 7}, {"A": 1, "T": 0, "C": 45, "G": 9}, {"A": 6, "T": 33, "C": 0, "G": 8}, {"A": 7, "T": 111, "C": 0, "G": 4}, {"A": 5, "T": 232, "C": 5, "G": 0}, {"A": 2, "T": 377, "C": 18, "G": 0}, {"A": 0, "T": 515, "C": 21, "G": 0}, {"A": 1, "T": 610, "C": 15, "G": 3}, {"A": 4, "T": 634, "C": 6, "G": 19, "basecall": "T", "basecall_bp_coord": 140}, {"A": 9, "T": 581, "C": 1, "G": 29}, {"A": 15, "T": 466, "C": 2, "G": 23}, {"A": 20, "T": 321, "C": 8, "G": 0}, {"A": 23, "T": 181, "C": 14, "G": 0}, {"A": 25, "T": 76, "C": 18, "G": 0}, {"A": 24, "T": 15, "C": 19, "G": 103}, {"A": 20, "T": 0, "C": 17, "G": 322}, {"A": 13, "T": 0, "C": 14, "G": 647}, {"A": 5, "T": 6, "C": 11, "G": 1027}, {"A": 0, "T": 12, "C": 10, "G": 1375}, {"A": 0, "T": 11, "C": 10, "G": 1600, "basecall": "G", "basecall_bp_coord": 141}, {"A": 0, "T": 5, "C": 11, "G": 1638}, {"A": 5, "T": 0, "C": 12, "G": 1477}, {"A": 14, "T": 0, "C": 13, "G": 1166}, {"A": 17, "T": 0, "C": 14, "G": 789}, {"A": 9, "T": 3, "C": 15, "G": 437}, {"A": 0, "T": 7, "C": 15, "G": 178}, {"A": 0, "T": 9, "C": 14, "G": 33}, {"A": 16, "T": 9, "C": 13, "G": 0}, {"A": 100, "T": 7, "C": 12, "G": 0}, {"A": 251, "T": 5, "C": 11, "G": 11}, {"A": 455, "T": 3, "C": 9, "G": 21}, {"A": 674, "T": 2, "C": 7, "G": 17}, {"A": 854, "T": 2, "C": 6, "G": 7}, {"A": 946, "T": 3, "C": 4, "G": 0, "basecall": "A", "basecall_bp_coord": 142}, {"A": 923, "T": 4, "C": 3, "G": 0}, {"A": 793, "T": 5, "C": 4, "G": 0}, {"A": 592, "T": 7, "C": 5, "G": 0}, {"A": 375, "T": 8, "C": 7, "G": 0}, {"A": 191, "T": 9, "C": 9, "G": 20}, {"A": 67, "T": 9, "C": 10, "G": 70}, {"A": 6, "T": 9, "C": 11, "G": 154}, {"A": 0, "T": 10, "C": 10, "G": 267}, {"A": 0, "T": 10, "C": 9, "G": 387}, {"A": 0, "T": 11, "C": 8, "G": 484}, {"A": 2, "T": 11, "C": 7, "G": 531, "basecall": "G", "basecall_bp_coord": 143}, {"A": 2, "T": 11, "C": 6, "G": 515}, {"A": 4, "T": 12, "C": 5, "G": 440}, {"A": 9, "T": 14, "C": 6, "G": 326}, {"A": 10, "T": 16, "C": 6, "G": 204}, {"A": 0, "T": 18, "C": 7, "G": 101}, {"A": 0, "T": 18, "C": 7, "G": 32}, {"A": 0, "T": 15, "C": 7, "G": 0}, {"A": 50, "T": 9, "C": 6, "G": 0}, {"A": 184, "T": 2, "C": 5, "G": 0}, {"A": 400, "T": 0, "C": 4, "G": 9}, {"A": 670, "T": 0, "C": 3, "G": 13}, {"A": 936, "T": 5, "C": 2, "G": 12}, {"A": 1129, "T": 13, "C": 1, "G": 10}, {"A": 1193, "T": 16, "C": 2, "G": 8, "basecall": "A", "basecall_bp_coord": 144}, {"A": 1110, "T": 8, "C": 3, "G": 10}, {"A": 904, "T": 0, "C": 4, "G": 12}, {"A": 632, "T": 0, "C": 6, "G": 15}, {"A": 366, "T": 17, "C": 7, "G": 14}, {"A": 158, "T": 98, "C": 8, "G": 9}, {"A": 35, "T": 241, "C": 8, "G": 2}, {"A": 0, "T": 430, "C": 8, "G": 0}, {"A": 0, "T": 629, "C": 6, "G": 0}, {"A": 9, "T": 787, "C": 5, "G": 0}, {"A": 21, "T": 859, "C": 5, "G": 10, "basecall": "T", "basecall_bp_coord": 145}, {"A": 20, "T": 824, "C": 5, "G": 21}, {"A": 10, "T": 693, "C": 6, "G": 23}, {"A": 1, "T": 503, "C": 9, "G": 9}, {"A": 0, "T": 304, "C": 11, "G": 0}, {"A": 1, "T": 141, "C": 14, "G": 0}, {"A": 8, "T": 38, "C": 15, "G": 43}, {"A": 13, "T": 0, "C": 15, "G": 185}, {"A": 13, "T": 0, "C": 13, "G": 421}, {"A": 10, "T": 4, "C": 10, "G": 727}, {"A": 4, "T": 15, "C": 8, "G": 1039}, {"A": 0, "T": 16, "C": 5, "G": 1280}, {"A": 0, "T": 8, "C": 4, "G": 1384, "basecall": "G", "basecall_bp_coord": 146}, {"A": 0, "T": 0, "C": 4, "G": 1318}, {"A": 3, "T": 0, "C": 5, "G": 1098}, {"A": 7, "T": 0, "C": 6, "G": 781}, {"A": 12, "T": 1, "C": 7, "G": 445}, {"A": 16, "T": 7, "C": 8, "G": 166}, {"A": 19, "T": 12, "C": 8, "G": 0}, {"A": 20, "T": 15, "C": 7, "G": 0}, {"A": 17, "T": 16, "C": 7, "G": 73}, {"A": 10, "T": 16, "C": 6, "G": 275}, {"A": 1, "T": 16, "C": 6, "G": 523}, {"A": 0, "T": 14, "C": 5, "G": 759}, {"A": 0, "T": 13, "C": 5, "G": 926}, {"A": 1, "T": 11, "C": 5, "G": 983, "basecall": "G", "basecall_bp_coord": 147}, {"A": 13, "T": 10, "C": 4, "G": 921}, {"A": 22, "T": 10, "C": 5, "G": 759}, {"A": 19, "T": 11, "C": 5, "G": 542}, {"A": 3, "T": 13, "C": 5, "G": 324}, {"A": 0, "T": 13, "C": 5, "G": 149}, {"A": 0, "T": 10, "C": 5, "G": 41}, {"A": 65, "T": 5, "C": 4, "G": 0}, {"A": 220, "T": 0, "C": 3, "G": 0}, {"A": 456, "T": 0, "C": 2, "G": 6}, {"A": 738, "T": 2, "C": 1, "G": 18}, {"A": 1003, "T": 10, "C": 0, "G": 19}, {"A": 1180, "T": 16, "C": 0, "G": 13}, {"A": 1219, "T": 15, "C": 0, "G": 5, "basecall": "A", "basecall_bp_coord": 148}, {"A": 1110, "T": 5, "C": 0, "G": 2}, {"A": 883, "T": 0, "C": 0, "G": 5}, {"A": 602, "T": 0, "C": 1, "G": 11}, {"A": 337, "T": 34, "C": 2, "G": 14}, {"A": 138, "T": 131, "C": 4, "G": 13}, {"A": 26, "T": 287, "C": 5, "G": 6}, {"A": 0, "T": 477, "C": 5, "G": 0}, {"A": 0, "T": 658, "C": 4, "G": 0}, {"A": 12, "T": 783, "C": 4, "G": 0}, {"A": 22, "T": 814, "C": 3, "G": 7, "basecall": "T", "basecall_bp_coord": 149}, {"A": 18, "T": 742, "C": 3, "G": 19}, {"A": 8, "T": 589, "C": 4, "G": 22}, {"A": 0, "T": 398, "C": 6, "G": 11}, {"A": 1, "T": 218, "C": 8, "G": 0}, {"A": 10, "T": 84, "C": 9, "G": 0}, {"A": 20, "T": 11, "C": 10, "G": 26}, {"A": 25, "T": 0, "C": 10, "G": 141}, {"A": 21, "T": 0, "C": 9, "G": 341}, {"A": 10, "T": 12, "C": 8, "G": 607}, {"A": 0, "T": 20, "C": 7, "G": 882}, {"A": 0, "T": 18, "C": 6, "G": 1099}, {"A": 0, "T": 10, "C": 5, "G": 1195, "basecall": "G", "basecall_bp_coord": 150}, {"A": 12, "T": 2, "C": 5, "G": 1143}, {"A": 26, "T": 0, "C": 6, "G": 957}, {"A": 27, "T": 0, "C": 7, "G": 692}, {"A": 11, "T": 3, "C": 8, "G": 417}, {"A": 0, "T": 8, "C": 8, "G": 193}, {"A": 0, "T": 11, "C": 8, "G": 52}, {"A": 54, "T": 14, "C": 7, "G": 0}, {"A": 218, "T": 15, "C": 6, "G": 0}, {"A": 485, "T": 17, "C": 4, "G": 5}, {"A": 820, "T": 18, "C": 2, "G": 20}, {"A": 1152, "T": 18, "C": 1, "G": 21}, {"A": 1392, "T": 18, "C": 0, "G": 11}, {"A": 1470, "T": 16, "C": 0, "G": 0, "basecall": "A", "basecall_bp_coord": 151}, {"A": 1359, "T": 15, "C": 0, "G": 0}, {"A": 1086, "T": 15, "C": 0, "G": 0}, {"A": 731, "T": 16, "C": 0, "G": 0}, {"A": 393, "T": 15, "C": 1, "G": 5}, {"A": 164, "T": 12, "C": 1, "G": 7}, {"A": 93, "T": 7, "C": 2, "G": 6}, {"A": 181, "T": 2, "C": 2, "G": 3}, {"A": 377, "T": 0, "C": 1, "G": 1}, {"A": 604, "T": 1, "C": 1, "G": 0}, {"A": 780, "T": 9, "C": 0, "G": 0}, {"A": 850, "T": 17, "C": 0, "G": 1, "basecall": "A", "basecall_bp_coord": 152}, {"A": 797, "T": 18, "C": 0, "G": 2}, {"A": 646, "T": 8, "C": 0, "G": 2}, {"A": 445, "T": 0, "C": 0, "G": 2}, {"A": 251, "T": 0, "C": 0, "G": 1}, {"A": 104, "T": 29, "C": 1, "G": 0}, {"A": 21, "T": 125, "C": 1, "G": 0}, {"A": 0, "T": 287, "C": 1, "G": 0}, {"A": 0, "T": 494, "C": 1, "G": 0}, {"A": 11, "T": 705, "C": 0, "G": 0}, {"A": 18, "T": 865, "C": 0, "G": 0}, {"A": 15, "T": 929, "C": 0, "G": 0, "basecall": "T", "basecall_bp_coord": 153}, {"A": 5, "T": 873, "C": 0, "G": 1}, {"A": 0, "T": 708, "C": 0, "G": 0}, {"A": 0, "T": 474, "C": 1, "G": 0}, {"A": 0, "T": 233, "C": 2, "G": 0}, {"A": 4, "T": 47, "C": 4, "G": 0}, {"A": 7, "T": 0, "C": 5, "G": 0}, {"A": 4, "T": 22, "C": 5, "G": 0}, {"A": 0, "T": 203, "C": 5, "G": 0}, {"A": 0, "T": 471, "C": 4, "G": 0}, {"A": 0, "T": 762, "C": 2, "G": 0}, {"A": 6, "T": 1003, "C": 1, "G": 0}, {"A": 16, "T": 1129, "C": 0, "G": 0, "basecall": "T", "basecall_bp_coord": 154}, {"A": 19, "T": 1110, "C": 0, "G": 1}, {"A": 9, "T": 956, "C": 0, "G": 4}, {"A": 0, "T": 714, "C": 0, "G": 7}, {"A": 0, "T": 449, "C": 0, "G": 10}, {"A": 25, "T": 223, "C": 0, "G": 12}, {"A": 128, "T": 70, "C": 0, "G": 13}, {"A": 306, "T": 0, "C": 0, "G": 11}, {"A": 538, "T": 0, "C": 0, "G": 9}, {"A": 775, "T": 0, "C": 0, "G": 5}, {"A": 958, "T": 20, "C": 0, "G": 2}, {"A": 1033, "T": 31, "C": 0, "G": 0, "basecall": "A", "basecall_bp_coord": 155}, {"A": 978, "T": 28, "C": 0, "G": 0}, {"A": 810, "T": 11, "C": 0, "G": 0}, {"A": 577, "T": 0, "C": 0, "G": 0}, {"A": 340, "T": 0, "C": 0, "G": 1}, {"A": 151, "T": 4, "C": 1, "G": 1}, {"A": 36, "T": 73, "C": 1, "G": 2}, {"A": 0, "T": 199, "C": 1, "G": 2}, {"A": 0, "T": 374, "C": 1, "G": 2}, {"A": 7, "T": 566, "C": 1, "G": 3}, {"A": 19, "T": 733, "C": 1, "G": 5}, {"A": 19, "T": 827, "C": 0, "G": 7, "basecall": "T", "basecall_bp_coord": 156}, {"A": 10, "T": 823, "C": 0, "G": 9}, {"A": 0, "T": 717, "C": 0, "G": 10}, {"A": 0, "T": 536, "C": 0, "G": 11}, {"A": 0, "T": 325, "C": 0, "G": 11}, {"A": 0, "T": 134, "C": 0, "G": 10}, {"A": 3, "T": 7, "C": 0, "G": 8}, {"A": 5, "T": 0, "C": 1, "G": 5}, {"A": 4, "T": 38, "C": 2, "G": 3}, {"A": 3, "T": 195, "C": 2, "G": 1}, {"A": 3, "T": 410, "C": 3, "G": 0}, {"A": 4, "T": 634, "C": 2, "G": 0}, {"A": 6, "T": 814, "C": 2, "G": 0}, {"A": 8, "T": 903, "C": 1, "G": 2, "basecall": "T", "basecall_bp_coord": 157}, {"A": 8, "T": 878, "C": 0, "G": 4}, {"A": 7, "T": 742, "C": 0, "G": 7}, {"A": 5, "T": 530, "C": 0, "G": 11}, {"A": 3, "T": 296, "C": 0, "G": 13}, {"A": 1, "T": 98, "C": 0, "G": 15}, {"A": 0, "T": 0, "C": 0, "G": 15}, {"A": 0, "T": 0, "C": 0, "G": 13}, {"A": 0, "T": 111, "C": 0, "G": 9}, {"A": 0, "T": 326, "C": 0, "G": 4}, {"A": 2, "T": 584, "C": 0, "G": 0}, {"A": 5, "T": 822, "C": 0, "G": 0}, {"A": 7, "T": 978, "C": 0, "G": 0}, {"A": 8, "T": 1013, "C": 0, "G": 3, "basecall": "T", "basecall_bp_coord": 158}, {"A": 9, "T": 920, "C": 0, "G": 14}, {"A": 9, "T": 728, "C": 0, "G": 21}, {"A": 10, "T": 491, "C": 0, "G": 15}, {"A": 11, "T": 269, "C": 0, "G": 0}, {"A": 14, "T": 105, "C": 0, "G": 0}, {"A": 15, "T": 15, "C": 0, "G": 3}, {"A": 15, "T": 0, "C": 1, "G": 84}, {"A": 11, "T": 0, "C": 2, "G": 243}, {"A": 4, "T": 13, "C": 4, "G": 474}, {"A": 0, "T": 22, "C": 5, "G": 737}, {"A": 0, "T": 19, "C": 6, "G": 968}, {"A": 0, "T": 9, "C": 6, "G": 1106, "basecall": "G", "basecall_bp_coord": 159}, {"A": 8, "T": 0, "C": 6, "G": 1111}, {"A": 19, "T": 0, "C": 6, "G": 980}, {"A": 22, "T": 3, "C": 5, "G": 753}, {"A": 11, "T": 10, "C": 4, "G": 491}, {"A": 0, "T": 16, "C": 3, "G": 258}, {"A": 0, "T": 18, "C": 2, "G": 93}, {"A": 29, "T": 16, "C": 1, "G": 9}, {"A": 147, "T": 12, "C": 1, "G": 0}, {"A": 351, "T": 8, "C": 1, "G": 0}, {"A": 618, "T": 5, "C": 2, "G": 8}, {"A": 891, "T": 3, "C": 3, "G": 14}, {"A": 1102, "T": 1, "C": 4, "G": 11}, {"A": 1189, "T": 0, "C": 4, "G": 6, "basecall": "A", "basecall_bp_coord": 160}, {"A": 1128, "T": 0, "C": 5, "G": 2}, {"A": 937, "T": 0, "C": 5, "G": 0}, {"A": 670, "T": 3, "C": 5, "G": 0}, {"A": 398, "T": 7, "C": 5, "G": 0}, {"A": 180, "T": 11, "C": 6, "G": 0}, {"A": 45, "T": 16, "C": 6, "G": 36}, {"A": 0, "T": 19, "C": 7, "G": 118}, {"A": 0, "T": 21, "C": 7, "G": 249}, {"A": 7, "T": 21, "C": 8, "G": 411}, {"A": 20, "T": 20, "C": 11, "G": 572}, {"A": 20, "T": 17, "C": 17, "G": 689}, {"A": 11, "T": 14, "C": 25, "G": 729, "basecall": "G", "basecall_bp_coord": 161}, {"A": 0, "T": 10, "C": 30, "G": 681}, {"A": 0, "T": 7, "C": 27, "G": 557}, {"A": 0, "T": 3, "C": 13, "G": 394}, {"A": 0, "T": 1, "C": 0, "G": 232}, {"A": 4, "T": 0, "C": 0, "G": 103}, {"A": 7, "T": 0, "C": 22, "G": 25}, {"A": 6, "T": 1, "C": 109, "G": 0}, {"A": 4, "T": 4, "C": 257, "G": 0}, {"A": 1, "T": 8, "C": 451, "G": 5}, {"A": 0, "T": 12, "C": 651, "G": 14}, {"A": 0, "T": 15, "C": 806, "G": 15}, {"A": 0, "T": 16, "C": 870, "G": 11, "basecall": "C", "basecall_bp_coord": 162}, {"A": 0, "T": 16, "C": 819, "G": 5}, {"A": 0, "T": 13, "C": 660, "G": 1}, {"A": 0, "T": 10, "C": 436, "G": 1}, {"A": 0, "T": 7, "C": 207, "G": 3}, {"A": 0, "T": 5, "C": 41, "G": 5}, {"A": 0, "T": 4, "C": 0, "G": 5}, {"A": 1, "T": 5, "C": 66, "G": 5}, {"A": 2, "T": 7, "C": 263, "G": 4}, {"A": 3, "T": 11, "C": 531, "G": 5}, {"A": 4, "T": 14, "C": 799, "G": 6}, {"A": 4, "T": 18, "C": 995, "G": 8}, {"A": 3, "T": 19, "C": 1065, "G": 10, "basecall": "C", "basecall_bp_coord": 163}, {"A": 2, "T": 19, "C": 988, "G": 11}, {"A": 1, "T": 18, "C": 784, "G": 10}, {"A": 0, "T": 15, "C": 512, "G": 8}, {"A": 0, "T": 13, "C": 250, "G": 5}, {"A": 0, "T": 11, "C": 71, "G": 3}, {"A": 0, "T": 9, "C": 26, "G": 2}, {"A": 0, "T": 6, "C": 124, "G": 2}, {"A": 2, "T": 2, "C": 332, "G": 4}, {"A": 3, "T": 0, "C": 584, "G": 6}, {"A": 4, "T": 0, "C": 805, "G": 8}, {"A": 4, "T": 0, "C": 930, "G": 10, "basecall": "C", "basecall_bp_coord": 164}, {"A": 3, "T": 6, "C": 929, "G": 10}, {"A": 3, "T": 15, "C": 809, "G": 10}, {"A": 2, "T": 20, "C": 610, "G": 8}, {"A": 3, "T": 14, "C": 388, "G": 6}, {"A": 4, "T": 0, "C": 196, "G": 4}, {"A": 5, "T": 0, "C": 66, "G": 3}, {"A": 4, "T": 1, "C": 2, "G": 4}, {"A": 1, "T": 66, "C": 0, "G": 5}, {"A": 0, "T": 195, "C": 2, "G": 8}, {"A": 0, "T": 380, "C": 17, "G": 10}, {"A": 0, "T": 586, "C": 22, "G": 11}, {"A": 5, "T": 764, "C": 17, "G": 12}, {"A": 15, "T": 865, "C": 6, "G": 12, "basecall": "T", "basecall_bp_coord": 165}, {"A": 19, "T": 858, "C": 0, "G": 11}, {"A": 12, "T": 745, "C": 0, "G": 10}, {"A": 0, "T": 560, "C": 0, "G": 9}, {"A": 0, "T": 353, "C": 4, "G": 8}, {"A": 13, "T": 174, "C": 9, "G": 8}, {"A": 97, "T": 54, "C": 11, "G": 7}, {"A": 254, "T": 0, "C": 11, "G": 6}, {"A": 471, "T": 0, "C": 10, "G": 5}, {"A": 707, "T": 1, "C": 7, "G": 4}, {"A": 905, "T": 15, "C": 5, "G": 4}, {"A": 1007, "T": 19, "C": 2, "G": 5, "basecall": "A", "basecall_bp_coord": 166}, {"A": 980, "T": 13, "C": 1, "G": 7}, {"A": 825, "T": 3, "C": 0, "G": 10}, {"A": 585, "T": 0, "C": 1, "G": 11}, {"A": 324, "T": 0, "C": 2, "G": 12}, {"A": 116, "T": 4, "C": 4, "G": 11}, {"A": 14, "T": 9, "C": 6, "G": 10}, {"A": 41, "T": 11, "C": 7, "G": 10}, {"A": 179, "T": 9, "C": 7, "G": 11}, {"A": 381, "T": 4, "C": 6, "G": 14}, {"A": 581, "T": 0, "C": 4, "G": 17}, {"A": 720, "T": 0, "C": 2, "G": 21}, {"A": 761, "T": 5, "C": 1, "G": 23, "basecall": "A", "basecall_bp_coord": 167}, {"A": 697, "T": 10, "C": 0, "G": 24}, {"A": 555, "T": 11, "C": 0, "G": 25}, {"A": 376, "T": 4, "C": 0, "G": 25}, {"A": 208, "T": 0, "C": 0, "G": 25}, {"A": 84, "T": 0, "C": 0, "G": 23}, {"A": 15, "T": 20, "C": 1, "G": 18}, {"A": 0, "T": 86, "C": 1, "G": 10}, {"A": 0, "T": 194, "C": 2, "G": 0}, {"A": 10, "T": 329, "C": 2, "G": 0}, {"A": 13, "T": 462, "C": 2, "G": 0}, {"A": 8, "T": 557, "C": 1, "G": 2}, {"A": 0, "T": 587, "C": 0, "G": 20, "basecall": "T", "basecall_bp_coord": 168}, {"A": 0, "T": 543, "C": 0, "G": 32}, {"A": 5, "T": 438, "C": 0, "G": 27}, {"A": 23, "T": 303, "C": 1, "G": 2}, {"A": 43, "T": 173, "C": 3, "G": 0}, {"A": 58, "T": 74, "C": 5, "G": 0}, {"A": 62, "T": 16, "C": 7, "G": 109}, {"A": 55, "T": 0, "C": 8, "G": 350}, {"A": 40, "T": 0, "C": 8, "G": 714}, {"A": 22, "T": 0, "C": 7, "G": 1147}, {"A": 8, "T": 2, "C": 5, "G": 1552}, {"A": 0, "T": 3, "C": 4, "G": 1822}, {"A": 0, "T": 4, "C": 2, "G": 1880, "basecall": "G", "basecall_bp_coord": 169}, {"A": 2, "T": 6, "C": 2, "G": 1711}, {"A": 5, "T": 7, "C": 2, "G": 1363}, {"A": 6, "T": 2, "C": 3, "G": 932}, {"A": 5, "T": 0, "C": 3, "G": 524}, {"A": 2, "T": 0, "C": 4, "G": 219}, {"A": 0, "T": 14, "C": 3, "G": 45}, {"A": 0, "T": 80, "C": 3, "G": 0}, {"A": 0, "T": 198, "C": 2, "G": 0}, {"A": 2, "T": 354, "C": 1, "G": 8}, {"A": 5, "T": 516, "C": 0, "G": 19}, {"A": 9, "T": 644, "C": 0, "G": 16}, {"A": 11, "T": 698, "C": 0, "G": 7, "basecall": "T", "basecall_bp_coord": 170}, {"A": 13, "T": 663, "C": 0, "G": 1}, {"A": 14, "T": 549, "C": 0, "G": 0}, {"A": 16, "T": 389, "C": 1, "G": 0}, {"A": 18, "T": 227, "C": 1, "G": 0}, {"A": 21, "T": 99, "C": 2, "G": 0}, {"A": 23, "T": 21, "C": 2, "G": 31}, {"A": 22, "T": 0, "C": 3, "G": 132}, {"A": 18, "T": 0, "C": 3, "G": 309}, {"A": 10, "T": 6, "C": 4, "G": 545}, {"A": 1, "T": 14, "C": 5, "G": 796}, {"A": 0, "T": 13, "C": 6, "G": 998}, {"A": 0, "T": 6, "C": 6, "G": 1094, "basecall": "G", "basecall_bp_coord": 171}, {"A": 4, "T": 0, "C": 6, "G": 1055}, {"A": 15, "T": 0, "C": 6, "G": 892}, {"A": 19, "T": 0, "C": 4, "G": 652}, {"A": 12, "T": 1, "C": 3, "G": 398}, {"A": 0, "T": 6, "C": 1, "G": 188}, {"A": 0, "T": 9, "C": 0, "G": 53}, {"A": 16, "T": 9, "C": 0, "G": 0}, {"A": 100, "T": 8, "C": 0, "G": 0}, {"A": 253, "T": 7, "C": 0, "G": 4}, {"A": 460, "T": 6, "C": 0, "G": 20}, {"A": 679, "T": 5, "C": 0, "G": 24}, {"A": 853, "T": 4, "C": 0, "G": 17}], "cutsite": 411.0}}
```
