## Supplementary File 6 - ICE analysis results Arabidopsis for "Developing a Molecular Toolkit to ENABLE all to apply CRISPR/Cas9-based Gene Editing *in planta*": windowed.txt

```
control_aln_window                  -AAAAATTCAA-TATTTGACGAAA-G---AAAAAATCAGTTAACGATCGA
edited                              ACGGCCTT-AGCTCTCTGACGATGCGGTTGCAAAATCAGTTAACGATCGA

control_aln_window                  TTAAATAAAAAGACATGGTGTATAATATTGTAGTAACATAAAGTTATGTA
edited                              TTAAATAAAAAGACATGGTGTATAATATTGTAGTAACATAAAGTTATGTA

control_aln_window                  CCTATTGCCGAGGAGCTTGTGGAGACGAATAATGAGG-------------
edited                              CCTATTGCCGAGGAGCTTGTGGAGACGAATAATGAGGTCTTCTTCTTGTT

control_aln_window                  --------------------------------------------------
edited                              CAGTGAAATTGCCTTTGTTCACATTAGGGCTCAAATAATTCATCCATCTC

control_aln_window                  --------------------------------------------------
edited                              AGTCTACAACTTTTCCCACATCTCTTTAGCCCTATCAACGAATCAAATTT

control_aln_window                  --------------------------------------------------
edited                              AGTCTAACTGAGATATATTTATATATGAACTAGCTAGAGACTAAAGTTAA

control_aln_window                  --------------------------------------------------
edited                              TATATATAATCACAAAACGCGCGAGAGAGAGAAAGAGTACCAGTTTTTCT

control_aln_window                  ------------------
edited                              GACGATGCGGTTCCAATA
```
