## Supplementary File 6 - ICE analysis results Arabidopsis for "Developing a Molecular Toolkit to ENABLE all to apply CRISPR/Cas9-based Gene Editing *in planta*": windowed.txt

```
control_aln_window                  -------------CTCTCGCGCGTTTTGTGATTATATATATTAACTTTAG
edited                              GGGGACTTTTCTACTCTCGCGCGTTTTGTGATTATATATATTAACTTTAG

control_aln_window                  TCTCTAGCTAGTTCATATATAAATATATCTCAGTTAGACTAAATTTGATT
edited                              TCTCTAGCTAGTTCATATATAAATATATCTCAGTTAGACTAAATTTGATT

control_aln_window                  CGTTGATAGGG---------------------------------------
edited                              CGTTGATAGGGCTAAAGAGATGTGGGAAAAGTTGTAGACTGAGATGGATG

control_aln_window                  --------------------------------------------------
edited                              AATTATTTGAGCCCTAATGTGAACAAAGGCAATTTCACTGAACAAGAAGA

control_aln_window                  --------------------------------------------------
edited                              AGACCTCATTATTCGTCTCCACAAGCTCCTCGGCAATAGGTACATAACTT

control_aln_window                  --------------------------------------------------
edited                              TATGTTACTACAATATTATACACCATGTCTTTTTATTTAATCGATCGTTA

control_aln_window                  --------------------------------------------------
edited                              ACTGATTTTTTCTTTCGTCAAATATTTGAATTGTTGTTTTAAACAAAGAT

control_aln_window                  -------------------
edited                              TTGGCCGTTTAAGTTGAAA
```
