## Supplementary File 6 - ICE analysis results Arabidopsis for "Developing a Molecular Toolkit to ENABLE all to apply CRISPR/Cas9-based Gene Editing *in planta*": trace.json

```
{"ctrl_sample": {"trace_data": [{"A": 12, "T": 672, "C": 2, "G": 10, "basecall": "T", "basecall_bp_coord": 106}, {"A": 15, "T": 665, "C": 1, "G": 9}, {"A": 6, "T": 583, "C": 1, "G": 8}, {"A": 0, "T": 448, "C": 1, "G": 7}, {"A": 0, "T": 295, "C": 1, "G": 5}, {"A": 29, "T": 159, "C": 2, "G": 4}, {"A": 98, "T": 61, "C": 4, "G": 2}, {"A": 199, "T": 9, "C": 5, "G": 0}, {"A": 318, "T": 0, "C": 6, "G": 0}, {"A": 431, "T": 0, "C": 7, "G": 0}, {"A": 513, "T": 6, "C": 8, "G": 0}, {"A": 544, "T": 10, "C": 8, "G": 2, "basecall": "A", "basecall_bp_coord": 107}, {"A": 517, "T": 7, "C": 8, "G": 5}, {"A": 440, "T": 2, "C": 7, "G": 6}, {"A": 332, "T": 0, "C": 6, "G": 2}, {"A": 216, "T": 0, "C": 6, "G": 0}, {"A": 117, "T": 0, "C": 5, "G": 0}, {"A": 47, "T": 1, "C": 5, "G": 19}, {"A": 9, "T": 3, "C": 5, "G": 68}, {"A": 0, "T": 3, "C": 5, "G": 151}, {"A": 0, "T": 2, "C": 5, "G": 262}, {"A": 3, "T": 1, "C": 4, "G": 383}, {"A": 5, "T": 0, "C": 4, "G": 490}, {"A": 4, "T": 0, "C": 5, "G": 555, "basecall": "G", "basecall_bp_coord": 108}, {"A": 0, "T": 0, "C": 5, "G": 562}, {"A": 0, "T": 0, "C": 6, "G": 505}, {"A": 0, "T": 0, "C": 7, "G": 395}, {"A": 1, "T": 0, "C": 9, "G": 255}, {"A": 5, "T": 0, "C": 9, "G": 120}, {"A": 9, "T": 0, "C": 9, "G": 25}, {"A": 12, "T": 0, "C": 8, "G": 0}, {"A": 12, "T": 0, "C": 7, "G": 59}, {"A": 11, "T": 0, "C": 6, "G": 203}, {"A": 9, "T": 0, "C": 5, "G": 409}, {"A": 7, "T": 1, "C": 4, "G": 636}, {"A": 5, "T": 2, "C": 3, "G": 839}, {"A": 3, "T": 3, "C": 3, "G": 972}, {"A": 2, "T": 4, "C": 3, "G": 1003, "basecall": "G", "basecall_bp_coord": 109}, {"A": 1, "T": 6, "C": 4, "G": 924}, {"A": 2, "T": 6, "C": 5, "G": 752}, {"A": 3, "T": 6, "C": 8, "G": 525}, {"A": 4, "T": 5, "C": 13, "G": 295}, {"A": 6, "T": 4, "C": 18, "G": 113}, {"A": 7, "T": 2, "C": 23, "G": 17}, {"A": 8, "T": 1, "C": 25, "G": 27}, {"A": 7, "T": 0, "C": 24, "G": 135}, {"A": 6, "T": 0, "C": 20, "G": 312}, {"A": 5, "T": 0, "C": 16, "G": 514}, {"A": 4, "T": 0, "C": 13, "G": 691}, {"A": 3, "T": 1, "C": 12, "G": 801, "basecall": "G", "basecall_bp_coord": 110}, {"A": 2, "T": 2, "C": 11, "G": 820}, {"A": 1, "T": 3, "C": 8, "G": 749}, {"A": 0, "T": 5, "C": 1, "G": 607}, {"A": 0, "T": 8, "C": 0, "G": 431}, {"A": 0, "T": 10, "C": 0, "G": 261}, {"A": 0, "T": 11, "C": 23, "G": 126}, {"A": 0, "T": 10, "C": 82, "G": 40}, {"A": 0, "T": 6, "C": 174, "G": 1}, {"A": 0, "T": 0, "C": 290, "G": 0}, {"A": 0, "T": 0, "C": 406, "G": 1}, {"A": 0, "T": 0, "C": 495, "G": 8}, {"A": 0, "T": 2, "C": 535, "G": 8, "basecall": "C", "basecall_bp_coord": 111}, {"A": 0, "T": 10, "C": 516, "G": 4}, {"A": 0, "T": 14, "C": 444, "G": 0}, {"A": 1, "T": 9, "C": 337, "G": 0}, {"A": 3, "T": 0, "C": 222, "G": 0}, {"A": 3, "T": 0, "C": 122, "G": 2}, {"A": 2, "T": 11, "C": 50, "G": 6}, {"A": 0, "T": 80, "C": 10, "G": 9}, {"A": 0, "T": 210, "C": 0, "G": 8}, {"A": 0, "T": 393, "C": 1, "G": 6}, {"A": 0, "T": 599, "C": 10, "G": 3}, {"A": 5, "T": 783, "C": 17, "G": 1}, {"A": 9, "T": 897, "C": 20, "G": 0, "basecall": "T", "basecall_bp_coord": 112}, {"A": 8, "T": 911, "C": 18, "G": 0}, {"A": 2, "T": 820, "C": 15, "G": 0}, {"A": 0, "T": 651, "C": 13, "G": 0}, {"A": 0, "T": 447, "C": 12, "G": 0}, {"A": 33, "T": 255, "C": 12, "G": 0}, {"A": 105, "T": 110, "C": 13, "G": 0}, {"A": 221, "T": 26, "C": 13, "G": 0}, {"A": 364, "T": 0, "C": 13, "G": 0}, {"A": 509, "T": 0, "C": 12, "G": 0}, {"A": 619, "T": 5, "C": 11, "G": 0}, {"A": 664, "T": 12, "C": 10, "G": 0, "basecall": "A", "basecall_bp_coord": 113}, {"A": 630, "T": 11, "C": 8, "G": 0}, {"A": 525, "T": 4, "C": 7, "G": 0}, {"A": 379, "T": 0, "C": 6, "G": 0}, {"A": 236, "T": 0, "C": 5, "G": 0}, {"A": 140, "T": 0, "C": 5, "G": 1}, {"A": 123, "T": 2, "C": 4, "G": 2}, {"A": 192, "T": 7, "C": 4, "G": 3}, {"A": 329, "T": 8, "C": 3, "G": 3}, {"A": 495, "T": 8, "C": 2, "G": 3}, {"A": 642, "T": 5, "C": 2, "G": 3}, {"A": 726, "T": 3, "C": 1, "G": 2, "basecall": "A", "basecall_bp_coord": 114}, {"A": 723, "T": 1, "C": 1, "G": 2}, {"A": 634, "T": 1, "C": 1, "G": 2}, {"A": 485, "T": 1, "C": 1, "G": 3}, {"A": 318, "T": 2, "C": 1, "G": 4}, {"A": 180, "T": 2, "C": 1, "G": 5}, {"A": 104, "T": 2, "C": 1, "G": 5}, {"A": 108, "T": 2, "C": 1, "G": 3}, {"A": 181, "T": 1, "C": 1, "G": 0}, {"A": 297, "T": 0, "C": 0, "G": 0}, {"A": 416, "T": 0, "C": 0, "G": 0}, {"A": 501, "T": 0, "C": 0, "G": 0}, {"A": 530, "T": 0, "C": 0, "G": 5, "basecall": "A", "basecall_bp_coord": 115}, {"A": 495, "T": 0, "C": 0, "G": 9}, {"A": 409, "T": 0, "C": 1, "G": 7}, {"A": 297, "T": 0, "C": 2, "G": 0}, {"A": 186, "T": 1, "C": 2, "G": 0}, {"A": 96, "T": 2, "C": 3, "G": 2}, {"A": 38, "T": 2, "C": 4, "G": 41}, {"A": 8, "T": 2, "C": 4, "G": 122}, {"A": 0, "T": 2, "C": 4, "G": 244}, {"A": 0, "T": 1, "C": 4, "G": 391}, {"A": 0, "T": 1, "C": 3, "G": 534}, {"A": 0, "T": 0, "C": 3, "G": 641}, {"A": 4, "T": 0, "C": 2, "G": 684, "basecall": "G", "basecall_bp_coord": 116}, {"A": 9, "T": 0, "C": 2, "G": 651}, {"A": 11, "T": 0, "C": 2, "G": 553}, {"A": 5, "T": 0, "C": 2, "G": 415}, {"A": 0, "T": 0, "C": 2, "G": 268}, {"A": 0, "T": 1, "C": 2, "G": 143}, {"A": 21, "T": 2, "C": 1, "G": 56}, {"A": 109, "T": 3, "C": 1, "G": 10}, {"A": 272, "T": 4, "C": 1, "G": 0}, {"A": 498, "T": 5, "C": 0, "G": 0}, {"A": 752, "T": 5, "C": 0, "G": 1}, {"A": 979, "T": 5, "C": 0, "G": 6}, {"A": 1123, "T": 4, "C": 0, "G": 9, "basecall": "A", "basecall_bp_coord": 117}, {"A": 1146, "T": 2, "C": 0, "G": 8}, {"A": 1043, "T": 1, "C": 0, "G": 3}, {"A": 841, "T": 0, "C": 0, "G": 0}, {"A": 593, "T": 0, "C": 0, "G": 0}, {"A": 355, "T": 0, "C": 1, "G": 1}, {"A": 169, "T": 0, "C": 2, "G": 37}, {"A": 53, "T": 1, "C": 3, "G": 111}, {"A": 0, "T": 2, "C": 3, "G": 223}, {"A": 0, "T": 3, "C": 3, "G": 361}, {"A": 0, "T": 3, "C": 3, "G": 498}, {"A": 5, "T": 3, "C": 2, "G": 601}, {"A": 11, "T": 3, "C": 1, "G": 645, "basecall": "G", "basecall_bp_coord": 118}, {"A": 13, "T": 3, "C": 1, "G": 618}, {"A": 10, "T": 3, "C": 2, "G": 527}, {"A": 3, "T": 4, "C": 3, "G": 396}, {"A": 0, "T": 4, "C": 3, "G": 255}, {"A": 0, "T": 3, "C": 3, "G": 135}, {"A": 9, "T": 1, "C": 3, "G": 51}, {"A": 80, "T": 0, "C": 3, "G": 8}, {"A": 216, "T": 0, "C": 2, "G": 0}, {"A": 414, "T": 0, "C": 1, "G": 0}, {"A": 646, "T": 4, "C": 0, "G": 5}, {"A": 863, "T": 12, "C": 0, "G": 7}, {"A": 1012, "T": 15, "C": 0, "G": 5}, {"A": 1051, "T": 8, "C": 0, "G": 1, "basecall": "A", "basecall_bp_coord": 119}, {"A": 972, "T": 0, "C": 0, "G": 0}, {"A": 794, "T": 0, "C": 0, "G": 3}, {"A": 565, "T": 12, "C": 0, "G": 8}, {"A": 339, "T": 84, "C": 0, "G": 12}, {"A": 159, "T": 215, "C": 0, "G": 11}, {"A": 47, "T": 394, "C": 0, "G": 6}, {"A": 0, "T": 588, "C": 0, "G": 0}, {"A": 0, "T": 751, "C": 1, "G": 0}, {"A": 2, "T": 838, "C": 1, "G": 0, "basecall": "T", "basecall_bp_coord": 120}, {"A": 12, "T": 825, "C": 1, "G": 9}, {"A": 12, "T": 716, "C": 2, "G": 16}, {"A": 6, "T": 542, "C": 4, "G": 14}, {"A": 0, "T": 349, "C": 7, "G": 2}, {"A": 0, "T": 182, "C": 10, "G": 0}, {"A": 0, "T": 67, "C": 13, "G": 0}, {"A": 7, "T": 7, "C": 15, "G": 60}, {"A": 13, "T": 0, "C": 16, "G": 196}, {"A": 16, "T": 0, "C": 15, "G": 408}, {"A": 15, "T": 3, "C": 13, "G": 667}, {"A": 11, "T": 7, "C": 10, "G": 919}, {"A": 7, "T": 8, "C": 7, "G": 1104}, {"A": 5, "T": 6, "C": 5, "G": 1171, "basecall": "G", "basecall_bp_coord": 121}, {"A": 3, "T": 4, "C": 3, "G": 1103}, {"A": 2, "T": 0, "C": 2, "G": 919}, {"A": 2, "T": 0, "C": 2, "G": 669}, {"A": 2, "T": 0, "C": 2, "G": 414}, {"A": 1, "T": 12, "C": 2, "G": 205}, {"A": 0, "T": 69, "C": 2, "G": 69}, {"A": 0, "T": 174, "C": 2, "G": 3}, {"A": 0, "T": 320, "C": 2, "G": 0}, {"A": 0, "T": 482, "C": 1, "G": 0}, {"A": 1, "T": 624, "C": 1, "G": 3}, {"A": 3, "T": 706, "C": 2, "G": 10, "basecall": "T", "basecall_bp_coord": 122}, {"A": 6, "T": 706, "C": 2, "G": 13}, {"A": 10, "T": 623, "C": 4, "G": 13}, {"A": 13, "T": 481, "C": 6, "G": 7}, {"A": 15, "T": 318, "C": 9, "G": 0}, {"A": 15, "T": 170, "C": 11, "G": 0}, {"A": 13, "T": 65, "C": 13, "G": 0}, {"A": 11, "T": 9, "C": 13, "G": 61}, {"A": 9, "T": 0, "C": 13, "G": 198}, {"A": 7, "T": 0, "C": 11, "G": 414}, {"A": 6, "T": 7, "C": 9, "G": 684}, {"A": 6, "T": 11, "C": 8, "G": 955}, {"A": 6, "T": 8, "C": 6, "G": 1161}, {"A": 6, "T": 2, "C": 5, "G": 1247, "basecall": "G", "basecall_bp_coord": 123}, {"A": 6, "T": 0, "C": 5, "G": 1190}, {"A": 6, "T": 0, "C": 6, "G": 1004}, {"A": 6, "T": 0, "C": 6, "G": 735}, {"A": 6, "T": 1, "C": 7, "G": 448}, {"A": 6, "T": 3, "C": 7, "G": 201}, {"A": 5, "T": 3, "C": 7, "G": 37}, {"A": 5, "T": 2, "C": 6, "G": 0}, {"A": 5, "T": 1, "C": 6, "G": 9}, {"A": 4, "T": 0, "C": 5, "G": 125}, {"A": 5, "T": 0, "C": 4, "G": 292}, {"A": 6, "T": 0, "C": 3, "G": 476}, {"A": 7, "T": 0, "C": 2, "G": 636}, {"A": 8, "T": 0, "C": 2, "G": 739, "basecall": "G", "basecall_bp_coord": 124}, {"A": 8, "T": 0, "C": 3, "G": 758}, {"A": 7, "T": 0, "C": 3, "G": 688}, {"A": 6, "T": 0, "C": 4, "G": 543}, {"A": 6, "T": 0, "C": 4, "G": 359}, {"A": 8, "T": 0, "C": 5, "G": 178}, {"A": 11, "T": 0, "C": 5, "G": 45}, {"A": 15, "T": 0, "C": 5, "G": 0}, {"A": 18, "T": 0, "C": 5, "G": 28}, {"A": 17, "T": 0, "C": 4, "G": 149}, {"A": 11, "T": 0, "C": 3, "G": 325}, {"A": 3, "T": 0, "C": 2, "G": 513}, {"A": 0, "T": 0, "C": 1, "G": 670}, {"A": 0, "T": 0, "C": 1, "G": 756, "basecall": "G", "basecall_bp_coord": 125}, {"A": 2, "T": 0, "C": 1, "G": 754}, {"A": 13, "T": 0, "C": 1, "G": 666}, {"A": 20, "T": 0, "C": 2, "G": 519}, {"A": 15, "T": 0, "C": 3, "G": 349}, {"A": 0, "T": 0, "C": 4, "G": 195}, {"A": 0, "T": 0, "C": 4, "G": 82}, {"A": 9, "T": 0, "C": 4, "G": 18}, {"A": 95, "T": 0, "C": 3, "G": 0}, {"A": 264, "T": 0, "C": 2, "G": 0}, {"A": 507, "T": 1, "C": 1, "G": 5}, {"A": 783, "T": 1, "C": 0, "G": 10}, {"A": 1031, "T": 1, "C": 0, "G": 8}, {"A": 1183, "T": 0, "C": 0, "G": 2, "basecall": "A", "basecall_bp_coord": 126}, {"A": 1196, "T": 0, "C": 0, "G": 0}, {"A": 1064, "T": 0, "C": 0, "G": 0}, {"A": 824, "T": 0, "C": 0, "G": 0}, {"A": 548, "T": 0, "C": 0, "G": 3}, {"A": 314, "T": 2, "C": 0, "G": 8}, {"A": 188, "T": 3, "C": 1, "G": 10}, {"A": 197, "T": 4, "C": 1, "G": 10}, {"A": 325, "T": 4, "C": 1, "G": 8}, {"A": 519, "T": 4, "C": 1, "G": 5}, {"A": 707, "T": 3, "C": 0, "G": 2}, {"A": 822, "T": 2, "C": 0, "G": 0, "basecall": "A", "basecall_bp_coord": 127}, {"A": 825, "T": 0, "C": 0, "G": 0}, {"A": 714, "T": 0, "C": 0, "G": 0}, {"A": 526, "T": 0, "C": 0, "G": 0}, {"A": 325, "T": 0, "C": 0, "G": 0}, {"A": 178, "T": 1, "C": 1, "G": 0}, {"A": 136, "T": 3, "C": 1, "G": 1}, {"A": 217, "T": 5, "C": 1, "G": 1}, {"A": 400, "T": 6, "C": 1, "G": 1}, {"A": 632, "T": 6, "C": 0, "G": 2}, {"A": 844, "T": 6, "C": 0, "G": 1}, {"A": 971, "T": 5, "C": 0, "G": 1, "basecall": "A", "basecall_bp_coord": 128}, {"A": 975, "T": 3, "C": 0, "G": 2}, {"A": 856, "T": 1, "C": 0, "G": 3}, {"A": 649, "T": 0, "C": 1, "G": 5}, {"A": 417, "T": 0, "C": 1, "G": 7}, {"A": 229, "T": 0, "C": 2, "G": 8}, {"A": 141, "T": 0, "C": 2, "G": 6}, {"A": 174, "T": 1, "C": 2, "G": 3}, {"A": 315, "T": 3, "C": 1, "G": 0}, {"A": 516, "T": 4, "C": 0, "G": 0}, {"A": 714, "T": 6, "C": 0, "G": 0}, {"A": 849, "T": 7, "C": 0, "G": 3}, {"A": 881, "T": 7, "C": 0, "G": 10, "basecall": "A", "basecall_bp_coord": 129}, {"A": 805, "T": 7, "C": 1, "G": 12}, {"A": 644, "T": 6, "C": 2, "G": 7}, {"A": 446, "T": 6, "C": 3, "G": 0}, {"A": 257, "T": 5, "C": 4, "G": 0}, {"A": 113, "T": 4, "C": 5, "G": 16}, {"A": 29, "T": 2, "C": 5, "G": 86}, {"A": 0, "T": 0, "C": 5, "G": 212}, {"A": 0, "T": 0, "C": 6, "G": 384}, {"A": 6, "T": 0, "C": 6, "G": 572}, {"A": 13, "T": 0, "C": 5, "G": 732}, {"A": 12, "T": 8, "C": 5, "G": 824, "basecall": "G", "basecall_bp_coord": 130}, {"A": 5, "T": 13, "C": 4, "G": 822}, {"A": 0, "T": 12, "C": 4, "G": 728}, {"A": 0, "T": 3, "C": 3, "G": 567}, {"A": 0, "T": 0, "C": 3, "G": 381}, {"A": 1, "T": 0, "C": 2, "G": 212}, {"A": 6, "T": 42, "C": 2, "G": 87}, {"A": 8, "T": 137, "C": 3, "G": 18}, {"A": 8, "T": 284, "C": 3, "G": 0}, {"A": 7, "T": 461, "C": 3, "G": 0}, {"A": 6, "T": 629, "C": 3, "G": 6}, {"A": 5, "T": 743, "C": 2, "G": 11}, {"A": 5, "T": 768, "C": 2, "G": 9, "basecall": "T", "basecall_bp_coord": 131}, {"A": 5, "T": 689, "C": 2, "G": 2}, {"A": 6, "T": 526, "C": 2, "G": 0}, {"A": 5, "T": 324, "C": 3, "G": 0}, {"A": 5, "T": 140, "C": 5, "G": 1}, {"A": 3, "T": 31, "C": 7, "G": 6}, {"A": 2, "T": 31, "C": 9, "G": 9}, {"A": 1, "T": 145, "C": 11, "G": 7}, {"A": 1, "T": 343, "C": 11, "G": 1}, {"A": 1, "T": 573, "C": 10, "G": 0}, {"A": 3, "T": 770, "C": 9, "G": 0}, {"A": 5, "T": 882, "C": 7, "G": 0, "basecall": "T", "basecall_bp_coord": 132}, {"A": 7, "T": 882, "C": 6, "G": 11}, {"A": 9, "T": 774, "C": 5, "G": 19}, {"A": 11, "T": 593, "C": 6, "G": 16}, {"A": 12, "T": 388, "C": 7, "G": 2}, {"A": 13, "T": 207, "C": 9, "G": 0}, {"A": 13, "T": 80, "C": 12, "G": 0}, {"A": 13, "T": 13, "C": 14, "G": 58}, {"A": 12, "T": 0, "C": 15, "G": 195}, {"A": 12, "T": 0, "C": 16, "G": 408}, {"A": 11, "T": 4, "C": 15, "G": 664}, {"A": 9, "T": 7, "C": 13, "G": 909}, {"A": 7, "T": 5, "C": 11, "G": 1078}, {"A": 5, "T": 3, "C": 9, "G": 1125, "basecall": "G", "basecall_bp_coord": 133}, {"A": 4, "T": 2, "C": 6, "G": 1036}, {"A": 3, "T": 0, "C": 5, "G": 836}, {"A": 3, "T": 0, "C": 4, "G": 582}, {"A": 4, "T": 0, "C": 4, "G": 336}, {"A": 3, "T": 0, "C": 4, "G": 146}, {"A": 2, "T": 33, "C": 5, "G": 33}, {"A": 0, "T": 109, "C": 6, "G": 0}, {"A": 0, "T": 228, "C": 7, "G": 0}, {"A": 0, "T": 375, "C": 8, "G": 7}, {"A": 0, "T": 518, "C": 7, "G": 18}, {"A": 7, "T": 621, "C": 6, "G": 16}, {"A": 12, "T": 652, "C": 5, "G": 7, "basecall": "T", "basecall_bp_coord": 134}, {"A": 11, "T": 604, "C": 3, "G": 0}, {"A": 1, "T": 490, "C": 2, "G": 0}, {"A": 0, "T": 342, "C": 2, "G": 0}, {"A": 0, "T": 197, "C": 3, "G": 2}, {"A": 40, "T": 85, "C": 5, "G": 7}, {"A": 135, "T": 19, "C": 7, "G": 8}, {"A": 282, "T": 0, "C": 9, "G": 5}, {"A": 460, "T": 0, "C": 10, "G": 1}, {"A": 633, "T": 4, "C": 10, "G": 0}, {"A": 757, "T": 11, "C": 10, "G": 0}, {"A": 798, "T": 10, "C": 8, "G": 1, "basecall": "A", "basecall_bp_coord": 135}, {"A": 745, "T": 4, "C": 7, "G": 6}, {"A": 614, "T": 0, "C": 7, "G": 8}, {"A": 440, "T": 0, "C": 6, "G": 5}, {"A": 267, "T": 0, "C": 7, "G": 0}, {"A": 129, "T": 0, "C": 7, "G": 0}, {"A": 42, "T": 2, "C": 7, "G": 8}, {"A": 3, "T": 3, "C": 7, "G": 49}, {"A": 0, "T": 3, "C": 7, "G": 126}, {"A": 0, "T": 2, "C": 8, "G": 230}, {"A": 0, "T": 1, "C": 8, "G": 345}, {"A": 0, "T": 0, "C": 8, "G": 444}, {"A": 0, "T": 0, "C": 8, "G": 499, "basecall": "G", "basecall_bp_coord": 136}, {"A": 5, "T": 0, "C": 7, "G": 496}, {"A": 12, "T": 1, "C": 6, "G": 436}, {"A": 14, "T": 2, "C": 7, "G": 335}, {"A": 3, "T": 4, "C": 9, "G": 219}, {"A": 0, "T": 5, "C": 12, "G": 116}, {"A": 0, "T": 6, "C": 15, "G": 43}, {"A": 51, "T": 7, "C": 17, "G": 5}, {"A": 194, "T": 8, "C": 16, "G": 0}, {"A": 427, "T": 7, "C": 16, "G": 0}, {"A": 723, "T": 7, "C": 16, "G": 5}, {"A": 1022, "T": 6, "C": 20, "G": 8}, {"A": 1250, "T": 4, "C": 24, "G": 5}, {"A": 1345, "T": 4, "C": 24, "G": 1, "basecall": "A", "basecall_bp_coord": 137}, {"A": 1280, "T": 5, "C": 15, "G": 0}, {"A": 1073, "T": 7, "C": 0, "G": 0}, {"A": 782, "T": 12, "C": 0, "G": 0}, {"A": 481, "T": 16, "C": 1, "G": 4}, {"A": 233, "T": 19, "C": 62, "G": 6}, {"A": 72, "T": 19, "C": 185, "G": 7}, {"A": 0, "T": 14, "C": 364, "G": 6}, {"A": 0, "T": 7, "C": 569, "G": 5}, {"A": 2, "T": 1, "C": 754, "G": 4}, {"A": 17, "T": 0, "C": 872, "G": 3, "basecall": "C", "basecall_bp_coord": 138}, {"A": 20, "T": 4, "C": 890, "G": 3}, {"A": 12, "T": 10, "C": 805, "G": 3}, {"A": 1, "T": 13, "C": 641, "G": 4}, {"A": 0, "T": 8, "C": 440, "G": 6}, {"A": 0, "T": 0, "C": 251, "G": 8}, {"A": 0, "T": 0, "C": 108, "G": 10}, {"A": 3, "T": 9, "C": 24, "G": 10}, {"A": 6, "T": 70, "C": 0, "G": 7}, {"A": 5, "T": 184, "C": 0, "G": 1}, {"A": 4, "T": 342, "C": 16, "G": 0}, {"A": 3, "T": 513, "C": 31, "G": 0}, {"A": 4, "T": 658, "C": 36, "G": 0}, {"A": 7, "T": 737, "C": 32, "G": 10, "basecall": "T", "basecall_bp_coord": 139}, {"A": 11, "T": 726, "C": 25, "G": 24}, {"A": 15, "T": 630, "C": 20, "G": 27}, {"A": 18, "T": 475, "C": 18, "G": 12}, {"A": 20, "T": 304, "C": 19, "G": 0}, {"A": 21, "T": 154, "C": 22, "G": 0}, {"A": 21, "T": 52, "C": 24, "G": 39}, {"A": 20, "T": 1, "C": 24, "G": 191}, {"A": 16, "T": 0, "C": 23, "G": 453}, {"A": 10, "T": 0, "C": 20, "G": 798}, {"A": 3, "T": 9, "C": 18, "G": 1157}, {"A": 0, "T": 13, "C": 15, "G": 1443}, {"A": 0, "T": 8, "C": 14, "G": 1578, "basecall": "G", "basecall_bp_coord": 140}, {"A": 0, "T": 2, "C": 12, "G": 1523}, {"A": 8, "T": 0, "C": 12, "G": 1295}, {"A": 15, "T": 0, "C": 11, "G": 958}, {"A": 14, "T": 0, "C": 10, "G": 600}, {"A": 4, "T": 1, "C": 9, "G": 298}, {"A": 0, "T": 3, "C": 9, "G": 98}, {"A": 0, "T": 3, "C": 8, "G": 2}, {"A": 38, "T": 3, "C": 7, "G": 0}, {"A": 142, "T": 3, "C": 6, "G": 0}, {"A": 308, "T": 3, "C": 5, "G": 15}, {"A": 512, "T": 4, "C": 4, "G": 19}, {"A": 713, "T": 4, "C": 2, "G": 12}, {"A": 858, "T": 4, "C": 2, "G": 2}, {"A": 908, "T": 3, "C": 1, "G": 0, "basecall": "A", "basecall_bp_coord": 141}, {"A": 849, "T": 2, "C": 2, "G": 0}, {"A": 699, "T": 1, "C": 3, "G": 0}, {"A": 500, "T": 0, "C": 4, "G": 0}, {"A": 302, "T": 0, "C": 5, "G": 6}, {"A": 145, "T": 0, "C": 6, "G": 37}, {"A": 46, "T": 0, "C": 7, "G": 102}, {"A": 2, "T": 0, "C": 7, "G": 201}, {"A": 0, "T": 0, "C": 7, "G": 321}, {"A": 0, "T": 0, "C": 6, "G": 437}, {"A": 0, "T": 0, "C": 6, "G": 519}, {"A": 0, "T": 1, "C": 5, "G": 543, "basecall": "G", "basecall_bp_coord": 142}, {"A": 1, "T": 1, "C": 5, "G": 503}, {"A": 6, "T": 1, "C": 5, "G": 409}, {"A": 11, "T": 1, "C": 5, "G": 288}, {"A": 10, "T": 3, "C": 5, "G": 168}, {"A": 0, "T": 4, "C": 5, "G": 75}, {"A": 0, "T": 5, "C": 5, "G": 18}, {"A": 0, "T": 4, "C": 5, "G": 0}, {"A": 69, "T": 0, "C": 4, "G": 0}, {"A": 222, "T": 0, "C": 4, "G": 3}, {"A": 455, "T": 0, "C": 3, "G": 9}, {"A": 735, "T": 0, "C": 2, "G": 8}, {"A": 1000, "T": 5, "C": 1, "G": 4}, {"A": 1181, "T": 13, "C": 0, "G": 0}, {"A": 1227, "T": 16, "C": 0, "G": 0, "basecall": "A", "basecall_bp_coord": 143}, {"A": 1125, "T": 8, "C": 0, "G": 4}, {"A": 905, "T": 0, "C": 0, "G": 9}, {"A": 627, "T": 0, "C": 0, "G": 14}, {"A": 360, "T": 17, "C": 1, "G": 15}, {"A": 156, "T": 98, "C": 1, "G": 11}, {"A": 36, "T": 241, "C": 2, "G": 3}, {"A": 0, "T": 433, "C": 2, "G": 0}, {"A": 0, "T": 635, "C": 2, "G": 0}, {"A": 8, "T": 797, "C": 2, "G": 0}, {"A": 18, "T": 873, "C": 1, "G": 10, "basecall": "T", "basecall_bp_coord": 144}, {"A": 16, "T": 842, "C": 2, "G": 22}, {"A": 6, "T": 712, "C": 4, "G": 24}, {"A": 0, "T": 521, "C": 7, "G": 10}, {"A": 0, "T": 319, "C": 10, "G": 0}, {"A": 2, "T": 152, "C": 14, "G": 0}, {"A": 10, "T": 44, "C": 17, "G": 46}, {"A": 17, "T": 0, "C": 18, "G": 192}, {"A": 19, "T": 0, "C": 18, "G": 436}, {"A": 16, "T": 2, "C": 16, "G": 749}, {"A": 11, "T": 13, "C": 13, "G": 1067}, {"A": 7, "T": 15, "C": 10, "G": 1311}, {"A": 4, "T": 9, "C": 7, "G": 1414, "basecall": "G", "basecall_bp_coord": 145}, {"A": 4, "T": 0, "C": 6, "G": 1345}, {"A": 4, "T": 0, "C": 5, "G": 1119}, {"A": 6, "T": 0, "C": 6, "G": 796}, {"A": 8, "T": 0, "C": 7, "G": 453}, {"A": 11, "T": 2, "C": 8, "G": 169}, {"A": 14, "T": 4, "C": 9, "G": 0}, {"A": 16, "T": 4, "C": 9, "G": 0}, {"A": 15, "T": 3, "C": 9, "G": 75}, {"A": 9, "T": 2, "C": 8, "G": 280}, {"A": 1, "T": 1, "C": 7, "G": 536}, {"A": 0, "T": 1, "C": 6, "G": 778}, {"A": 0, "T": 1, "C": 5, "G": 950}, {"A": 1, "T": 1, "C": 4, "G": 1010, "basecall": "G", "basecall_bp_coord": 146}, {"A": 13, "T": 2, "C": 4, "G": 945}, {"A": 22, "T": 3, "C": 4, "G": 777}, {"A": 18, "T": 5, "C": 4, "G": 552}, {"A": 1, "T": 6, "C": 4, "G": 328}, {"A": 0, "T": 6, "C": 4, "G": 149}, {"A": 0, "T": 4, "C": 4, "G": 39}, {"A": 71, "T": 0, "C": 3, "G": 0}, {"A": 231, "T": 0, "C": 2, "G": 0}, {"A": 474, "T": 0, "C": 1, "G": 6}, {"A": 761, "T": 0, "C": 1, "G": 16}, {"A": 1029, "T": 8, "C": 0, "G": 15}, {"A": 1209, "T": 15, "C": 0, "G": 6, "basecall": "A", "basecall_bp_coord": 147}, {"A": 1248, "T": 15, "C": 0, "G": 0}, {"A": 1138, "T": 4, "C": 0, "G": 0}, {"A": 909, "T": 0, "C": 0, "G": 0}, {"A": 624, "T": 0, "C": 0, "G": 8}, {"A": 354, "T": 35, "C": 0, "G": 14}, {"A": 150, "T": 134, "C": 1, "G": 14}, {"A": 32, "T": 293, "C": 2, "G": 8}, {"A": 0, "T": 489, "C": 2, "G": 0}, {"A": 0, "T": 678, "C": 2, "G": 0}, {"A": 10, "T": 810, "C": 1, "G": 0}, {"A": 20, "T": 848, "C": 2, "G": 6, "basecall": "T", "basecall_bp_coord": 148}, {"A": 17, "T": 780, "C": 3, "G": 18}, {"A": 7, "T": 627, "C": 6, "G": 22}, {"A": 0, "T": 432, "C": 9, "G": 11}, {"A": 1, "T": 244, "C": 13, "G": 0}, {"A": 11, "T": 102, "C": 17, "G": 0}, {"A": 22, "T": 20, "C": 19, "G": 27}, {"A": 28, "T": 0, "C": 20, "G": 143}, {"A": 24, "T": 0, "C": 19, "G": 346}, {"A": 12, "T": 7, "C": 17, "G": 615}, {"A": 0, "T": 15, "C": 14, "G": 895}, {"A": 0, "T": 13, "C": 10, "G": 1117}, {"A": 0, "T": 5, "C": 8, "G": 1220, "basecall": "G", "basecall_bp_coord": 149}, {"A": 11, "T": 0, "C": 6, "G": 1172}, {"A": 26, "T": 0, "C": 5, "G": 989}, {"A": 29, "T": 0, "C": 4, "G": 722}, {"A": 12, "T": 0, "C": 5, "G": 443}, {"A": 0, "T": 4, "C": 5, "G": 211}, {"A": 0, "T": 6, "C": 5, "G": 62}, {"A": 52, "T": 8, "C": 5, "G": 0}, {"A": 218, "T": 9, "C": 4, "G": 0}, {"A": 493, "T": 10, "C": 3, "G": 3}, {"A": 842, "T": 11, "C": 2, "G": 18}, {"A": 1191, "T": 12, "C": 1, "G": 21}, {"A": 1449, "T": 12, "C": 0, "G": 12}, {"A": 1541, "T": 11, "C": 0, "G": 0, "basecall": "A", "basecall_bp_coord": 150}, {"A": 1436, "T": 10, "C": 0, "G": 0}, {"A": 1162, "T": 9, "C": 0, "G": 0}, {"A": 796, "T": 10, "C": 0, "G": 0}, {"A": 443, "T": 10, "C": 0, "G": 7}, {"A": 196, "T": 7, "C": 0, "G": 10}, {"A": 111, "T": 3, "C": 1, "G": 10}, {"A": 189, "T": 0, "C": 1, "G": 7}, {"A": 383, "T": 0, "C": 1, "G": 3}, {"A": 614, "T": 0, "C": 0, "G": 0}, {"A": 801, "T": 6, "C": 0, "G": 0}, {"A": 885, "T": 15, "C": 0, "G": 0, "basecall": "A", "basecall_bp_coord": 151}, {"A": 845, "T": 19, "C": 0, "G": 0}, {"A": 701, "T": 11, "C": 0, "G": 0}, {"A": 500, "T": 0, "C": 0, "G": 0}, {"A": 297, "T": 0, "C": 0, "G": 1}, {"A": 136, "T": 17, "C": 0, "G": 0}, {"A": 37, "T": 103, "C": 0, "G": 0}, {"A": 0, "T": 257, "C": 0, "G": 0}, {"A": 0, "T": 464, "C": 0, "G": 0}, {"A": 7, "T": 683, "C": 0, "G": 0}, {"A": 16, "T": 858, "C": 0, "G": 0}, {"A": 15, "T": 939, "C": 0, "G": 0, "basecall": "T", "basecall_bp_coord": 152}, {"A": 9, "T": 900, "C": 0, "G": 0}, {"A": 2, "T": 745, "C": 0, "G": 0}, {"A": 0, "T": 515, "C": 0, "G": 0}, {"A": 3, "T": 269, "C": 2, "G": 0}, {"A": 8, "T": 71, "C": 4, "G": 0}, {"A": 9, "T": 0, "C": 6, "G": 0}, {"A": 6, "T": 3, "C": 8, "G": 0}, {"A": 0, "T": 159, "C": 10, "G": 0}, {"A": 0, "T": 405, "C": 9, "G": 1}, {"A": 0, "T": 680, "C": 8, "G": 2}, {"A": 5, "T": 916, "C": 5, "G": 3}, {"A": 15, "T": 1050, "C": 3, "G": 3, "basecall": "T", "basecall_bp_coord": 153}, {"A": 18, "T": 1050, "C": 1, "G": 3}, {"A": 9, "T": 920, "C": 0, "G": 2}, {"A": 0, "T": 701, "C": 0, "G": 1}, {"A": 0, "T": 453, "C": 0, "G": 0}, {"A": 23, "T": 234, "C": 2, "G": 0}, {"A": 122, "T": 81, "C": 3, "G": 0}, {"A": 293, "T": 2, "C": 4, "G": 0}, {"A": 519, "T": 0, "C": 5, "G": 0}, {"A": 755, "T": 0, "C": 4, "G": 0}, {"A": 941, "T": 15, "C": 3, "G": 1}, {"A": 1026, "T": 28, "C": 2, "G": 3, "basecall": "A", "basecall_bp_coord": 154}, {"A": 985, "T": 28, "C": 0, "G": 5}, {"A": 829, "T": 16, "C": 0, "G": 6}, {"A": 605, "T": 0, "C": 0, "G": 7}, {"A": 369, "T": 0, "C": 0, "G": 8}, {"A": 175, "T": 0, "C": 0, "G": 7}, {"A": 50, "T": 50, "C": 0, "G": 6}, {"A": 0, "T": 164, "C": 0, "G": 5}, {"A": 0, "T": 335, "C": 0, "G": 5}, {"A": 3, "T": 535, "C": 0, "G": 4}, {"A": 15, "T": 720, "C": 0, "G": 4}, {"A": 17, "T": 841, "C": 0, "G": 4, "basecall": "T", "basecall_bp_coord": 155}, {"A": 9, "T": 862, "C": 0, "G": 4}, {"A": 0, "T": 775, "C": 0, "G": 4}, {"A": 0, "T": 602, "C": 0, "G": 3}, {"A": 0, "T": 385, "C": 0, "G": 2}, {"A": 1, "T": 179, "C": 2, "G": 1}, {"A": 6, "T": 30, "C": 3, "G": 0}, {"A": 8, "T": 0, "C": 5, "G": 0}, {"A": 6, "T": 12, "C": 7, "G": 0}, {"A": 3, "T": 145, "C": 7, "G": 0}, {"A": 0, "T": 343, "C": 7, "G": 0}, {"A": 0, "T": 560, "C": 6, "G": 1}, {"A": 0, "T": 746, "C": 4, "G": 3}, {"A": 3, "T": 853, "C": 2, "G": 5, "basecall": "T", "basecall_bp_coord": 156}, {"A": 6, "T": 853, "C": 1, "G": 7}, {"A": 8, "T": 744, "C": 0, "G": 8}, {"A": 8, "T": 554, "C": 0, "G": 8}, {"A": 7, "T": 330, "C": 0, "G": 8}, {"A": 5, "T": 129, "C": 0, "G": 8}, {"A": 3, "T": 1, "C": 1, "G": 8}, {"A": 1, "T": 0, "C": 3, "G": 8}, {"A": 0, "T": 70, "C": 5, "G": 7}, {"A": 0, "T": 257, "C": 6, "G": 3}, {"A": 0, "T": 497, "C": 7, "G": 0}, {"A": 1, "T": 732, "C": 6, "G": 0}, {"A": 2, "T": 902, "C": 4, "G": 0}, {"A": 4, "T": 963, "C": 2, "G": 1, "basecall": "T", "basecall_bp_coord": 157}, {"A": 6, "T": 902, "C": 0, "G": 12}, {"A": 9, "T": 738, "C": 0, "G": 20}, {"A": 11, "T": 520, "C": 0, "G": 17}, {"A": 14, "T": 303, "C": 0, "G": 1}, {"A": 16, "T": 133, "C": 3, "G": 0}, {"A": 17, "T": 31, "C": 6, "G": 0}, {"A": 16, "T": 0, "C": 9, "G": 62}, {"A": 12, "T": 0, "C": 12, "G": 206}, {"A": 5, "T": 7, "C": 14, "G": 423}, {"A": 0, "T": 17, "C": 15, "G": 680}, {"A": 0, "T": 16, "C": 14, "G": 918}, {"A": 0, "T": 7, "C": 11, "G": 1074, "basecall": "G", "basecall_bp_coord": 158}, {"A": 6, "T": 0, "C": 8, "G": 1102}, {"A": 17, "T": 0, "C": 5, "G": 995}, {"A": 22, "T": 0, "C": 3, "G": 785}, {"A": 13, "T": 0, "C": 1, "G": 529}, {"A": 0, "T": 4, "C": 0, "G": 292}, {"A": 0, "T": 6, "C": 0, "G": 118}, {"A": 17, "T": 6, "C": 0, "G": 21}, {"A": 121, "T": 6, "C": 1, "G": 0}, {"A": 309, "T": 5, "C": 2, "G": 0}, {"A": 564, "T": 4, "C": 3, "G": 5}, {"A": 837, "T": 5, "C": 4, "G": 11}, {"A": 1062, "T": 5, "C": 4, "G": 9}, {"A": 1175, "T": 4, "C": 5, "G": 4, "basecall": "A", "basecall_bp_coord": 159}, {"A": 1145, "T": 3, "C": 4, "G": 1}, {"A": 980, "T": 2, "C": 4, "G": 0}, {"A": 729, "T": 1, "C": 3, "G": 0}, {"A": 457, "T": 2, "C": 3, "G": 0}, {"A": 227, "T": 3, "C": 4, "G": 0}, {"A": 73, "T": 6, "C": 6, "G": 28}, {"A": 0, "T": 9, "C": 7, "G": 99}, {"A": 0, "T": 11, "C": 9, "G": 219}, {"A": 0, "T": 11, "C": 10, "G": 373}, {"A": 16, "T": 10, "C": 13, "G": 533}, {"A": 20, "T": 7, "C": 19, "G": 658}, {"A": 12, "T": 4, "C": 26, "G": 714, "basecall": "G", "basecall_bp_coord": 160}, {"A": 1, "T": 1, "C": 31, "G": 686}, {"A": 0, "T": 0, "C": 29, "G": 580}, {"A": 0, "T": 0, "C": 17, "G": 427}, {"A": 0, "T": 3, "C": 0, "G": 266}, {"A": 3, "T": 9, "C": 0, "G": 131}, {"A": 6, "T": 15, "C": 10, "G": 42}, {"A": 6, "T": 21, "C": 80, "G": 0}, {"A": 4, "T": 25, "C": 209, "G": 0}, {"A": 2, "T": 27, "C": 389, "G": 0}, {"A": 0, "T": 26, "C": 585, "G": 9}, {"A": 0, "T": 23, "C": 752, "G": 10}, {"A": 0, "T": 19, "C": 842, "G": 6, "basecall": "C", "basecall_bp_coord": 161}, {"A": 0, "T": 15, "C": 824, "G": 0}, {"A": 0, "T": 13, "C": 699, "G": 0}, {"A": 0, "T": 14, "C": 496, "G": 0}, {"A": 1, "T": 17, "C": 271, "G": 3}, {"A": 2, "T": 23, "C": 89, "G": 8}, {"A": 3, "T": 29, "C": 6, "G": 12}, {"A": 4, "T": 35, "C": 51, "G": 14}, {"A": 4, "T": 38, "C": 219, "G": 13}, {"A": 4, "T": 38, "C": 470, "G": 10}, {"A": 2, "T": 35, "C": 741, "G": 8}, {"A": 1, "T": 31, "C": 959, "G": 6}, {"A": 0, "T": 26, "C": 1065, "G": 5, "basecall": "C", "basecall_bp_coord": 162}, {"A": 0, "T": 22, "C": 1031, "G": 5}, {"A": 0, "T": 20, "C": 866, "G": 5}, {"A": 0, "T": 22, "C": 617, "G": 6}, {"A": 0, "T": 27, "C": 355, "G": 8}, {"A": 0, "T": 34, "C": 156, "G": 9}, {"A": 0, "T": 40, "C": 75, "G": 11}, {"A": 0, "T": 42, "C": 132, "G": 12}, {"A": 0, "T": 38, "C": 306, "G": 12}, {"A": 0, "T": 30, "C": 542, "G": 11}, {"A": 0, "T": 20, "C": 770, "G": 9}, {"A": 0, "T": 13, "C": 925, "G": 6}, {"A": 0, "T": 11, "C": 967, "G": 4, "basecall": "C", "basecall_bp_coord": 163}, {"A": 0, "T": 15, "C": 890, "G": 3}, {"A": 0, "T": 20, "C": 722, "G": 4}, {"A": 1, "T": 18, "C": 509, "G": 5}, {"A": 3, "T": 6, "C": 302, "G": 7}, {"A": 5, "T": 0, "C": 140, "G": 10}, {"A": 5, "T": 0, "C": 41, "G": 12}, {"A": 2, "T": 32, "C": 0, "G": 13}, {"A": 0, "T": 131, "C": 0, "G": 14}, {"A": 0, "T": 292, "C": 16, "G": 13}, {"A": 0, "T": 491, "C": 32, "G": 12}, {"A": 2, "T": 684, "C": 38, "G": 10}, {"A": 11, "T": 819, "C": 33, "G": 8}, {"A": 17, "T": 858, "C": 22, "G": 6, "basecall": "T", "basecall_bp_coord": 164}, {"A": 14, "T": 788, "C": 12, "G": 4}, {"A": 0, "T": 630, "C": 6, "G": 4}, {"A": 0, "T": 430, "C": 5, "G": 4}, {"A": 1, "T": 239, "C": 7, "G": 4}, {"A": 65, "T": 96, "C": 10, "G": 5}, {"A": 198, "T": 15, "C": 13, "G": 6}, {"A": 395, "T": 0, "C": 14, "G": 7}, {"A": 624, "T": 0, "C": 13, "G": 8}, {"A": 834, "T": 9, "C": 12, "G": 8}, {"A": 967, "T": 16, "C": 10, "G": 8, "basecall": "A", "basecall_bp_coord": 165}, {"A": 981, "T": 13, "C": 9, "G": 8}, {"A": 869, "T": 4, "C": 7, "G": 8}, {"A": 659, "T": 0, "C": 6, "G": 8}, {"A": 409, "T": 0, "C": 5, "G": 7}, {"A": 188, "T": 0, "C": 4, "G": 7}, {"A": 55, "T": 5, "C": 3, "G": 7}, {"A": 42, "T": 9, "C": 2, "G": 7}, {"A": 144, "T": 8, "C": 2, "G": 8}, {"A": 324, "T": 3, "C": 1, "G": 10}, {"A": 524, "T": 0, "C": 1, "G": 11}, {"A": 683, "T": 0, "C": 1, "G": 12}, {"A": 759, "T": 2, "C": 0, "G": 12, "basecall": "A", "basecall_bp_coord": 166}, {"A": 733, "T": 9, "C": 0, "G": 12}, {"A": 621, "T": 14, "C": 0, "G": 12}, {"A": 456, "T": 11, "C": 0, "G": 15}, {"A": 283, "T": 0, "C": 0, "G": 19}, {"A": 140, "T": 0, "C": 0, "G": 22}, {"A": 46, "T": 0, "C": 0, "G": 22}, {"A": 2, "T": 51, "C": 1, "G": 17}, {"A": 0, "T": 156, "C": 1, "G": 7}, {"A": 2, "T": 306, "C": 1, "G": 0}, {"A": 10, "T": 475, "C": 1, "G": 0}, {"A": 12, "T": 619, "C": 0, "G": 0}, {"A": 7, "T": 699, "C": 0, "G": 11, "basecall": "T", "basecall_bp_coord": 167}, {"A": 1, "T": 691, "C": 0, "G": 29}, {"A": 0, "T": 597, "C": 0, "G": 35}, {"A": 2, "T": 446, "C": 2, "G": 18}, {"A": 9, "T": 280, "C": 5, "G": 0}, {"A": 17, "T": 138, "C": 8, "G": 0}, {"A": 22, "T": 44, "C": 11, "G": 40}, {"A": 24, "T": 0, "C": 13, "G": 221}, {"A": 23, "T": 0, "C": 13, "G": 537}, {"A": 21, "T": 0, "C": 13, "G": 955}, {"A": 19, "T": 3, "C": 11, "G": 1392}, {"A": 16, "T": 5, "C": 8, "G": 1737}, {"A": 14, "T": 3, "C": 6, "G": 1894, "basecall": "G", "basecall_bp_coord": 168}, {"A": 12, "T": 3, "C": 4, "G": 1817}, {"A": 9, "T": 5, "C": 2, "G": 1528}, {"A": 6, "T": 4, "C": 1, "G": 1112}, {"A": 3, "T": 0, "C": 1, "G": 679}, {"A": 1, "T": 0, "C": 1, "G": 323}, {"A": 0, "T": 0, "C": 2, "G": 96}, {"A": 0, "T": 39, "C": 3, "G": 0}, {"A": 1, "T": 127, "C": 4, "G": 0}, {"A": 3, "T": 263, "C": 4, "G": 0}, {"A": 5, "T": 423, "C": 3, "G": 17}, {"A": 8, "T": 569, "C": 2, "G": 19}, {"A": 10, "T": 662, "C": 1, "G": 11, "basecall": "T", "basecall_bp_coord": 169}, {"A": 12, "T": 672, "C": 0, "G": 3}, {"A": 13, "T": 598, "C": 0, "G": 0}, {"A": 14, "T": 460, "C": 0, "G": 0}, {"A": 15, "T": 299, "C": 1, "G": 0}, {"A": 17, "T": 154, "C": 4, "G": 0}, {"A": 20, "T": 53, "C": 6, "G": 7}, {"A": 21, "T": 1, "C": 9, "G": 79}, {"A": 19, "T": 0, "C": 10, "G": 224}, {"A": 14, "T": 0, "C": 11, "G": 439}, {"A": 5, "T": 9, "C": 10, "G": 689}, {"A": 0, "T": 13, "C": 9, "G": 916}, {"A": 0, "T": 9, "C": 7, "G": 1058, "basecall": "G", "basecall_bp_coord": 170}, {"A": 2, "T": 2, "C": 5, "G": 1073}, {"A": 12, "T": 0, "C": 3, "G": 957}, {"A": 19, "T": 0, "C": 1, "G": 744}, {"A": 17, "T": 0, "C": 0, "G": 493}, {"A": 3, "T": 1, "C": 0, "G": 264}, {"A": 0, "T": 3, "C": 0, "G": 99}, {"A": 0, "T": 3, "C": 0, "G": 12}, {"A": 57, "T": 2, "C": 0, "G": 0}, {"A": 185, "T": 1, "C": 1, "G": 0}, {"A": 378, "T": 1, "C": 2, "G": 12}, {"A": 602, "T": 1, "C": 2, "G": 18}, {"A": 804, "T": 2, "C": 1, "G": 13}], "cutsite": 412.0, "guide_start": 221.5, "guide_end": 460.0, "pam_start": 460.0, "pam_end": 496.5}, "edited_sample": {"trace_data": [{"A": 13, "T": 755, "C": 2, "G": 3, "basecall": "T", "basecall_bp_coord": 108}, {"A": 18, "T": 749, "C": 2, "G": 1}, {"A": 10, "T": 662, "C": 2, "G": 0}, {"A": 0, "T": 517, "C": 2, "G": 1}, {"A": 0, "T": 349, "C": 3, "G": 2}, {"A": 26, "T": 195, "C": 5, "G": 3}, {"A": 95, "T": 82, "C": 6, "G": 2}, {"A": 201, "T": 18, "C": 8, "G": 0}, {"A": 327, "T": 0, "C": 9, "G": 0}, {"A": 449, "T": 0, "C": 10, "G": 0}, {"A": 539, "T": 4, "C": 10, "G": 0}, {"A": 575, "T": 9, "C": 9, "G": 2, "basecall": "A", "basecall_bp_coord": 109}, {"A": 550, "T": 7, "C": 8, "G": 5}, {"A": 469, "T": 3, "C": 7, "G": 6}, {"A": 354, "T": 0, "C": 5, "G": 2}, {"A": 230, "T": 3, "C": 5, "G": 0}, {"A": 123, "T": 9, "C": 4, "G": 0}, {"A": 48, "T": 16, "C": 4, "G": 20}, {"A": 8, "T": 20, "C": 4, "G": 73}, {"A": 0, "T": 20, "C": 4, "G": 162}, {"A": 0, "T": 15, "C": 5, "G": 283}, {"A": 4, "T": 9, "C": 7, "G": 417}, {"A": 6, "T": 3, "C": 8, "G": 537}, {"A": 3, "T": 0, "C": 10, "G": 614, "basecall": "G", "basecall_bp_coord": 110}, {"A": 0, "T": 0, "C": 11, "G": 628}, {"A": 0, "T": 0, "C": 11, "G": 571}, {"A": 2, "T": 0, "C": 11, "G": 453}, {"A": 9, "T": 2, "C": 10, "G": 299}, {"A": 16, "T": 4, "C": 9, "G": 147}, {"A": 20, "T": 6, "C": 8, "G": 37}, {"A": 21, "T": 7, "C": 7, "G": 3}, {"A": 18, "T": 7, "C": 7, "G": 65}, {"A": 13, "T": 6, "C": 7, "G": 222}, {"A": 7, "T": 4, "C": 8, "G": 451}, {"A": 3, "T": 2, "C": 9, "G": 709}, {"A": 0, "T": 0, "C": 10, "G": 941}, {"A": 0, "T": 0, "C": 11, "G": 1098}, {"A": 0, "T": 0, "C": 10, "G": 1143, "basecall": "G", "basecall_bp_coord": 111}, {"A": 1, "T": 3, "C": 9, "G": 1063}, {"A": 3, "T": 6, "C": 9, "G": 876}, {"A": 5, "T": 10, "C": 10, "G": 623}, {"A": 8, "T": 13, "C": 14, "G": 361}, {"A": 10, "T": 14, "C": 19, "G": 147}, {"A": 11, "T": 14, "C": 24, "G": 29}, {"A": 11, "T": 14, "C": 27, "G": 28}, {"A": 10, "T": 13, "C": 26, "G": 139}, {"A": 8, "T": 13, "C": 23, "G": 332}, {"A": 5, "T": 13, "C": 18, "G": 557}, {"A": 3, "T": 13, "C": 15, "G": 759}, {"A": 1, "T": 12, "C": 14, "G": 890}, {"A": 0, "T": 10, "C": 12, "G": 922, "basecall": "G", "basecall_bp_coord": 112}, {"A": 0, "T": 8, "C": 8, "G": 852}, {"A": 0, "T": 5, "C": 1, "G": 702}, {"A": 0, "T": 4, "C": 0, "G": 509}, {"A": 0, "T": 3, "C": 0, "G": 317}, {"A": 0, "T": 3, "C": 30, "G": 161}, {"A": 2, "T": 2, "C": 100, "G": 58}, {"A": 4, "T": 0, "C": 211, "G": 7}, {"A": 7, "T": 0, "C": 351, "G": 0}, {"A": 10, "T": 0, "C": 492, "G": 0}, {"A": 11, "T": 0, "C": 601, "G": 7}, {"A": 12, "T": 4, "C": 651, "G": 9, "basecall": "C", "basecall_bp_coord": 113}, {"A": 11, "T": 10, "C": 627, "G": 5}, {"A": 11, "T": 12, "C": 536, "G": 0}, {"A": 10, "T": 6, "C": 402, "G": 0}, {"A": 9, "T": 0, "C": 258, "G": 0}, {"A": 7, "T": 0, "C": 134, "G": 1}, {"A": 4, "T": 21, "C": 49, "G": 6}, {"A": 0, "T": 100, "C": 5, "G": 8}, {"A": 0, "T": 241, "C": 0, "G": 9}, {"A": 0, "T": 434, "C": 0, "G": 7}, {"A": 1, "T": 647, "C": 7, "G": 5}, {"A": 7, "T": 832, "C": 10, "G": 3}, {"A": 11, "T": 944, "C": 8, "G": 1, "basecall": "T", "basecall_bp_coord": 114}, {"A": 9, "T": 951, "C": 4, "G": 1}, {"A": 1, "T": 853, "C": 3, "G": 0}, {"A": 0, "T": 675, "C": 4, "G": 0}, {"A": 2, "T": 463, "C": 9, "G": 0}, {"A": 45, "T": 265, "C": 13, "G": 0}, {"A": 135, "T": 115, "C": 16, "G": 0}, {"A": 272, "T": 27, "C": 16, "G": 1}, {"A": 440, "T": 0, "C": 14, "G": 1}, {"A": 605, "T": 0, "C": 10, "G": 2}, {"A": 727, "T": 6, "C": 6, "G": 2}, {"A": 773, "T": 13, "C": 2, "G": 2, "basecall": "A", "basecall_bp_coord": 115}, {"A": 726, "T": 11, "C": 0, "G": 1}, {"A": 600, "T": 4, "C": 0, "G": 0}, {"A": 431, "T": 0, "C": 0, "G": 0}, {"A": 268, "T": 0, "C": 0, "G": 0}, {"A": 162, "T": 5, "C": 1, "G": 0}, {"A": 147, "T": 13, "C": 1, "G": 0}, {"A": 230, "T": 20, "C": 2, "G": 2}, {"A": 388, "T": 23, "C": 2, "G": 4}, {"A": 577, "T": 22, "C": 3, "G": 6}, {"A": 742, "T": 18, "C": 3, "G": 8}, {"A": 834, "T": 14, "C": 3, "G": 9, "basecall": "A", "basecall_bp_coord": 116}, {"A": 829, "T": 11, "C": 2, "G": 10}, {"A": 728, "T": 10, "C": 2, "G": 10}, {"A": 561, "T": 9, "C": 2, "G": 10}, {"A": 374, "T": 8, "C": 1, "G": 9}, {"A": 216, "T": 7, "C": 1, "G": 9}, {"A": 127, "T": 6, "C": 1, "G": 7}, {"A": 120, "T": 3, "C": 0, "G": 4}, {"A": 188, "T": 1, "C": 0, "G": 0}, {"A": 299, "T": 0, "C": 0, "G": 0}, {"A": 415, "T": 0, "C": 0, "G": 0}, {"A": 498, "T": 0, "C": 0, "G": 0}, {"A": 525, "T": 0, "C": 0, "G": 6, "basecall": "A", "basecall_bp_coord": 117}, {"A": 490, "T": 2, "C": 0, "G": 9}, {"A": 405, "T": 4, "C": 1, "G": 7}, {"A": 295, "T": 7, "C": 2, "G": 0}, {"A": 186, "T": 9, "C": 3, "G": 0}, {"A": 98, "T": 11, "C": 4, "G": 3}, {"A": 40, "T": 13, "C": 4, "G": 45}, {"A": 10, "T": 14, "C": 3, "G": 132}, {"A": 0, "T": 14, "C": 3, "G": 262}, {"A": 0, "T": 14, "C": 2, "G": 419}, {"A": 0, "T": 13, "C": 3, "G": 571}, {"A": 0, "T": 12, "C": 3, "G": 682}, {"A": 6, "T": 11, "C": 4, "G": 725, "basecall": "G", "basecall_bp_coord": 118}, {"A": 11, "T": 10, "C": 4, "G": 688}, {"A": 12, "T": 8, "C": 4, "G": 582}, {"A": 4, "T": 7, "C": 4, "G": 433}, {"A": 0, "T": 6, "C": 3, "G": 277}, {"A": 0, "T": 5, "C": 3, "G": 146}, {"A": 32, "T": 4, "C": 2, "G": 55}, {"A": 140, "T": 3, "C": 2, "G": 8}, {"A": 327, "T": 2, "C": 1, "G": 0}, {"A": 581, "T": 2, "C": 1, "G": 0}, {"A": 858, "T": 3, "C": 1, "G": 2}, {"A": 1098, "T": 4, "C": 1, "G": 7}, {"A": 1240, "T": 6, "C": 1, "G": 9, "basecall": "A", "basecall_bp_coord": 119}, {"A": 1247, "T": 8, "C": 1, "G": 7}, {"A": 1117, "T": 10, "C": 1, "G": 2}, {"A": 886, "T": 11, "C": 1, "G": 0}, {"A": 611, "T": 12, "C": 2, "G": 0}, {"A": 354, "T": 12, "C": 2, "G": 4}, {"A": 160, "T": 12, "C": 3, "G": 43}, {"A": 43, "T": 12, "C": 3, "G": 121}, {"A": 0, "T": 13, "C": 3, "G": 238}, {"A": 0, "T": 15, "C": 3, "G": 380}, {"A": 0, "T": 17, "C": 3, "G": 521}, {"A": 10, "T": 19, "C": 2, "G": 627}, {"A": 15, "T": 22, "C": 1, "G": 671, "basecall": "G", "basecall_bp_coord": 120}, {"A": 15, "T": 24, "C": 0, "G": 640}, {"A": 9, "T": 26, "C": 0, "G": 543}, {"A": 0, "T": 25, "C": 0, "G": 405}, {"A": 0, "T": 22, "C": 0, "G": 258}, {"A": 0, "T": 16, "C": 0, "G": 132}, {"A": 28, "T": 8, "C": 0, "G": 47}, {"A": 121, "T": 1, "C": 0, "G": 4}, {"A": 283, "T": 0, "C": 0, "G": 0}, {"A": 505, "T": 1, "C": 0, "G": 0}, {"A": 751, "T": 7, "C": 0, "G": 6}, {"A": 968, "T": 13, "C": 0, "G": 10}, {"A": 1101, "T": 11, "C": 0, "G": 9, "basecall": "A", "basecall_bp_coord": 121}, {"A": 1114, "T": 2, "C": 0, "G": 8}, {"A": 1003, "T": 0, "C": 0, "G": 9}, {"A": 798, "T": 0, "C": 0, "G": 14}, {"A": 550, "T": 39, "C": 0, "G": 19}, {"A": 316, "T": 134, "C": 0, "G": 21}, {"A": 139, "T": 284, "C": 0, "G": 16}, {"A": 34, "T": 473, "C": 0, "G": 8}, {"A": 0, "T": 663, "C": 0, "G": 0}, {"A": 0, "T": 811, "C": 0, "G": 0}, {"A": 6, "T": 876, "C": 0, "G": 1, "basecall": "T", "basecall_bp_coord": 122}, {"A": 14, "T": 842, "C": 0, "G": 9}, {"A": 13, "T": 717, "C": 0, "G": 14}, {"A": 7, "T": 537, "C": 2, "G": 9}, {"A": 1, "T": 344, "C": 4, "G": 0}, {"A": 2, "T": 179, "C": 7, "G": 0}, {"A": 9, "T": 67, "C": 10, "G": 15}, {"A": 18, "T": 8, "C": 11, "G": 95}, {"A": 24, "T": 0, "C": 11, "G": 247}, {"A": 25, "T": 0, "C": 9, "G": 464}, {"A": 21, "T": 3, "C": 7, "G": 712}, {"A": 15, "T": 9, "C": 4, "G": 940}, {"A": 8, "T": 10, "C": 2, "G": 1092}, {"A": 3, "T": 8, "C": 0, "G": 1129, "basecall": "G", "basecall_bp_coord": 123}, {"A": 0, "T": 3, "C": 0, "G": 1042}, {"A": 0, "T": 0, "C": 0, "G": 854}, {"A": 0, "T": 0, "C": 0, "G": 614}, {"A": 0, "T": 0, "C": 0, "G": 376}, {"A": 0, "T": 38, "C": 0, "G": 185}, {"A": 0, "T": 120, "C": 0, "G": 61}, {"A": 0, "T": 250, "C": 1, "G": 2}, {"A": 0, "T": 415, "C": 1, "G": 0}, {"A": 0, "T": 584, "C": 1, "G": 0}, {"A": 1, "T": 719, "C": 1, "G": 4}, {"A": 4, "T": 784, "C": 1, "G": 12, "basecall": "T", "basecall_bp_coord": 124}, {"A": 7, "T": 761, "C": 1, "G": 15}, {"A": 11, "T": 655, "C": 2, "G": 12}, {"A": 14, "T": 495, "C": 4, "G": 3}, {"A": 17, "T": 320, "C": 7, "G": 0}, {"A": 17, "T": 167, "C": 9, "G": 0}, {"A": 16, "T": 61, "C": 11, "G": 18}, {"A": 13, "T": 6, "C": 11, "G": 107}, {"A": 10, "T": 0, "C": 10, "G": 274}, {"A": 6, "T": 0, "C": 8, "G": 516}, {"A": 3, "T": 8, "C": 5, "G": 801}, {"A": 1, "T": 11, "C": 3, "G": 1070}, {"A": 0, "T": 7, "C": 1, "G": 1261}, {"A": 0, "T": 1, "C": 0, "G": 1322, "basecall": "G", "basecall_bp_coord": 125}, {"A": 1, "T": 0, "C": 0, "G": 1236}, {"A": 3, "T": 0, "C": 0, "G": 1024}, {"A": 5, "T": 3, "C": 0, "G": 735}, {"A": 8, "T": 11, "C": 1, "G": 436}, {"A": 11, "T": 17, "C": 2, "G": 185}, {"A": 12, "T": 20, "C": 3, "G": 25}, {"A": 13, "T": 20, "C": 4, "G": 0}, {"A": 13, "T": 16, "C": 4, "G": 25}, {"A": 11, "T": 10, "C": 4, "G": 158}, {"A": 10, "T": 6, "C": 3, "G": 340}, {"A": 9, "T": 2, "C": 2, "G": 530}, {"A": 8, "T": 0, "C": 1, "G": 688}, {"A": 8, "T": 0, "C": 0, "G": 779, "basecall": "G", "basecall_bp_coord": 126}, {"A": 9, "T": 0, "C": 0, "G": 782}, {"A": 11, "T": 0, "C": 0, "G": 695}, {"A": 13, "T": 1, "C": 0, "G": 537}, {"A": 16, "T": 2, "C": 0, "G": 345}, {"A": 20, "T": 5, "C": 1, "G": 167}, {"A": 23, "T": 7, "C": 1, "G": 44}, {"A": 25, "T": 10, "C": 2, "G": 5}, {"A": 23, "T": 12, "C": 2, "G": 61}, {"A": 17, "T": 13, "C": 2, "G": 196}, {"A": 8, "T": 13, "C": 2, "G": 378}, {"A": 0, "T": 12, "C": 2, "G": 564}, {"A": 0, "T": 11, "C": 2, "G": 709}, {"A": 0, "T": 9, "C": 1, "G": 780, "basecall": "G", "basecall_bp_coord": 127}, {"A": 6, "T": 9, "C": 1, "G": 761}, {"A": 17, "T": 8, "C": 1, "G": 661}, {"A": 19, "T": 8, "C": 1, "G": 507}, {"A": 9, "T": 7, "C": 1, "G": 336}, {"A": 0, "T": 6, "C": 1, "G": 185}, {"A": 0, "T": 6, "C": 1, "G": 76}, {"A": 38, "T": 5, "C": 1, "G": 15}, {"A": 158, "T": 5, "C": 1, "G": 0}, {"A": 364, "T": 6, "C": 2, "G": 0}, {"A": 634, "T": 7, "C": 3, "G": 5}, {"A": 920, "T": 8, "C": 3, "G": 9}, {"A": 1153, "T": 9, "C": 4, "G": 6}, {"A": 1272, "T": 9, "C": 4, "G": 1, "basecall": "A", "basecall_bp_coord": 128}, {"A": 1243, "T": 9, "C": 3, "G": 0}, {"A": 1072, "T": 8, "C": 2, "G": 0}, {"A": 810, "T": 7, "C": 1, "G": 2}, {"A": 531, "T": 7, "C": 0, "G": 8}, {"A": 315, "T": 8, "C": 0, "G": 12}, {"A": 214, "T": 9, "C": 0, "G": 12}, {"A": 247, "T": 10, "C": 0, "G": 9}, {"A": 387, "T": 12, "C": 1, "G": 5}, {"A": 574, "T": 12, "C": 2, "G": 2}, {"A": 739, "T": 12, "C": 2, "G": 0}, {"A": 822, "T": 11, "C": 3, "G": 0, "basecall": "A", "basecall_bp_coord": 129}, {"A": 795, "T": 9, "C": 3, "G": 0}, {"A": 666, "T": 7, "C": 2, "G": 0}, {"A": 479, "T": 6, "C": 2, "G": 0}, {"A": 296, "T": 5, "C": 2, "G": 0}, {"A": 180, "T": 6, "C": 1, "G": 0}, {"A": 173, "T": 8, "C": 1, "G": 0}, {"A": 281, "T": 10, "C": 1, "G": 0}, {"A": 476, "T": 12, "C": 1, "G": 1}, {"A": 701, "T": 13, "C": 1, "G": 2}, {"A": 889, "T": 14, "C": 0, "G": 4}, {"A": 982, "T": 13, "C": 0, "G": 6, "basecall": "A", "basecall_bp_coord": 130}, {"A": 953, "T": 12, "C": 0, "G": 7}, {"A": 810, "T": 10, "C": 0, "G": 9}, {"A": 599, "T": 8, "C": 0, "G": 10}, {"A": 383, "T": 7, "C": 0, "G": 9}, {"A": 227, "T": 6, "C": 0, "G": 7}, {"A": 178, "T": 5, "C": 0, "G": 4}, {"A": 248, "T": 4, "C": 0, "G": 0}, {"A": 410, "T": 4, "C": 0, "G": 0}, {"A": 614, "T": 4, "C": 0, "G": 0}, {"A": 794, "T": 3, "C": 0, "G": 0}, {"A": 898, "T": 3, "C": 0, "G": 5, "basecall": "A", "basecall_bp_coord": 131}, {"A": 895, "T": 4, "C": 0, "G": 10}, {"A": 790, "T": 7, "C": 1, "G": 9}, {"A": 614, "T": 10, "C": 2, "G": 1}, {"A": 412, "T": 13, "C": 3, "G": 0}, {"A": 230, "T": 16, "C": 4, "G": 0}, {"A": 97, "T": 15, "C": 4, "G": 36}, {"A": 23, "T": 12, "C": 4, "G": 121}, {"A": 0, "T": 7, "C": 3, "G": 258}, {"A": 0, "T": 4, "C": 2, "G": 430}, {"A": 6, "T": 4, "C": 1, "G": 607}, {"A": 11, "T": 8, "C": 1, "G": 746}, {"A": 8, "T": 13, "C": 0, "G": 814, "basecall": "G", "basecall_bp_coord": 132}, {"A": 2, "T": 14, "C": 0, "G": 792}, {"A": 0, "T": 8, "C": 0, "G": 686}, {"A": 0, "T": 0, "C": 0, "G": 523}, {"A": 3, "T": 0, "C": 0, "G": 343}, {"A": 10, "T": 20, "C": 0, "G": 185}, {"A": 14, "T": 92, "C": 0, "G": 72}, {"A": 16, "T": 221, "C": 0, "G": 12}, {"A": 15, "T": 397, "C": 0, "G": 0}, {"A": 13, "T": 591, "C": 0, "G": 0}, {"A": 11, "T": 757, "C": 0, "G": 6}, {"A": 11, "T": 851, "C": 0, "G": 9, "basecall": "T", "basecall_bp_coord": 133}, {"A": 11, "T": 843, "C": 0, "G": 6}, {"A": 11, "T": 731, "C": 0, "G": 0}, {"A": 11, "T": 543, "C": 0, "G": 0}, {"A": 8, "T": 331, "C": 1, "G": 0}, {"A": 5, "T": 158, "C": 3, "G": 6}, {"A": 2, "T": 76, "C": 4, "G": 12}, {"A": 0, "T": 113, "C": 5, "G": 13}, {"A": 0, "T": 263, "C": 5, "G": 9}, {"A": 0, "T": 487, "C": 4, "G": 1}, {"A": 4, "T": 724, "C": 2, "G": 0}, {"A": 9, "T": 909, "C": 1, "G": 0}, {"A": 15, "T": 993, "C": 0, "G": 3, "basecall": "T", "basecall_bp_coord": 134}, {"A": 20, "T": 957, "C": 0, "G": 12}, {"A": 23, "T": 815, "C": 0, "G": 17}, {"A": 23, "T": 607, "C": 2, "G": 10}, {"A": 21, "T": 387, "C": 4, "G": 0}, {"A": 17, "T": 201, "C": 7, "G": 0}, {"A": 12, "T": 75, "C": 9, "G": 19}, {"A": 9, "T": 10, "C": 10, "G": 110}, {"A": 8, "T": 0, "C": 10, "G": 277}, {"A": 7, "T": 0, "C": 9, "G": 509}, {"A": 8, "T": 5, "C": 8, "G": 768}, {"A": 9, "T": 9, "C": 6, "G": 995}, {"A": 9, "T": 8, "C": 4, "G": 1133, "basecall": "G", "basecall_bp_coord": 135}, {"A": 9, "T": 5, "C": 2, "G": 1144}, {"A": 8, "T": 2, "C": 1, "G": 1024}, {"A": 7, "T": 0, "C": 0, "G": 807}, {"A": 6, "T": 0, "C": 0, "G": 549}, {"A": 5, "T": 0, "C": 0, "G": 309}, {"A": 4, "T": 20, "C": 0, "G": 130}, {"A": 1, "T": 80, "C": 1, "G": 28}, {"A": 0, "T": 186, "C": 2, "G": 0}, {"A": 0, "T": 331, "C": 3, "G": 0}, {"A": 0, "T": 491, "C": 3, "G": 8}, {"A": 3, "T": 630, "C": 3, "G": 16}, {"A": 10, "T": 712, "C": 2, "G": 13, "basecall": "T", "basecall_bp_coord": 136}, {"A": 13, "T": 714, "C": 1, "G": 4}, {"A": 8, "T": 634, "C": 1, "G": 0}, {"A": 0, "T": 495, "C": 1, "G": 0}, {"A": 0, "T": 332, "C": 1, "G": 3}, {"A": 10, "T": 182, "C": 2, "G": 12}, {"A": 75, "T": 73, "C": 3, "G": 18}, {"A": 197, "T": 13, "C": 4, "G": 17}, {"A": 370, "T": 0, "C": 4, "G": 11}, {"A": 564, "T": 0, "C": 4, "G": 4}, {"A": 738, "T": 6, "C": 3, "G": 0}, {"A": 846, "T": 11, "C": 2, "G": 0, "basecall": "A", "basecall_bp_coord": 137}, {"A": 859, "T": 9, "C": 1, "G": 1}, {"A": 775, "T": 3, "C": 0, "G": 5}, {"A": 616, "T": 0, "C": 1, "G": 6}, {"A": 425, "T": 0, "C": 1, "G": 2}, {"A": 246, "T": 6, "C": 2, "G": 0}, {"A": 111, "T": 13, "C": 2, "G": 0}, {"A": 31, "T": 18, "C": 3, "G": 20}, {"A": 0, "T": 20, "C": 3, "G": 72}, {"A": 0, "T": 19, "C": 4, "G": 157}, {"A": 0, "T": 16, "C": 4, "G": 265}, {"A": 0, "T": 14, "C": 5, "G": 375}, {"A": 0, "T": 12, "C": 4, "G": 461}, {"A": 1, "T": 12, "C": 4, "G": 500, "basecall": "G", "basecall_bp_coord": 138}, {"A": 6, "T": 12, "C": 3, "G": 482}, {"A": 10, "T": 13, "C": 4, "G": 411}, {"A": 5, "T": 13, "C": 5, "G": 307}, {"A": 0, "T": 13, "C": 8, "G": 195}, {"A": 0, "T": 12, "C": 11, "G": 100}, {"A": 22, "T": 11, "C": 12, "G": 35}, {"A": 122, "T": 12, "C": 11, "G": 2}, {"A": 308, "T": 13, "C": 8, "G": 0}, {"A": 573, "T": 14, "C": 6, "G": 0}, {"A": 874, "T": 15, "C": 8, "G": 5}, {"A": 1146, "T": 15, "C": 13, "G": 7}, {"A": 1320, "T": 14, "C": 18, "G": 6, "basecall": "A", "basecall_bp_coord": 139}, {"A": 1349, "T": 11, "C": 17, "G": 5}, {"A": 1223, "T": 7, "C": 7, "G": 6}, {"A": 977, "T": 4, "C": 0, "G": 9}, {"A": 676, "T": 3, "C": 0, "G": 13}, {"A": 388, "T": 2, "C": 25, "G": 16}, {"A": 169, "T": 1, "C": 116, "G": 16}, {"A": 40, "T": 0, "C": 270, "G": 13}, {"A": 0, "T": 0, "C": 472, "G": 9}, {"A": 0, "T": 0, "C": 682, "G": 6}, {"A": 8, "T": 0, "C": 850, "G": 5}, {"A": 20, "T": 2, "C": 930, "G": 6, "basecall": "C", "basecall_bp_coord": 140}, {"A": 18, "T": 7, "C": 900, "G": 9}, {"A": 7, "T": 9, "C": 767, "G": 11}, {"A": 0, "T": 7, "C": 570, "G": 12}, {"A": 0, "T": 0, "C": 358, "G": 13}, {"A": 0, "T": 0, "C": 179, "G": 13}, {"A": 5, "T": 2, "C": 59, "G": 12}, {"A": 12, "T": 39, "C": 1, "G": 9}, {"A": 15, "T": 114, "C": 0, "G": 4}, {"A": 14, "T": 225, "C": 0, "G": 0}, {"A": 11, "T": 357, "C": 12, "G": 0}, {"A": 8, "T": 480, "C": 16, "G": 0}, {"A": 7, "T": 565, "C": 12, "G": 3}, {"A": 8, "T": 589, "C": 7, "G": 17, "basecall": "T", "basecall_bp_coord": 141}, {"A": 10, "T": 544, "C": 5, "G": 25}, {"A": 14, "T": 443, "C": 10, "G": 18}, {"A": 17, "T": 313, "C": 19, "G": 0}, {"A": 20, "T": 186, "C": 28, "G": 0}, {"A": 22, "T": 85, "C": 33, "G": 6}, {"A": 22, "T": 23, "C": 32, "G": 109}, {"A": 20, "T": 0, "C": 27, "G": 319}, {"A": 15, "T": 0, "C": 20, "G": 631}, {"A": 7, "T": 3, "C": 14, "G": 997}, {"A": 0, "T": 10, "C": 9, "G": 1339}, {"A": 0, "T": 13, "C": 6, "G": 1570}, {"A": 0, "T": 12, "C": 5, "G": 1626, "basecall": "G", "basecall_bp_coord": 142}, {"A": 4, "T": 11, "C": 6, "G": 1491}, {"A": 12, "T": 12, "C": 7, "G": 1203}, {"A": 14, "T": 15, "C": 7, "G": 839}, {"A": 7, "T": 19, "C": 7, "G": 488}, {"A": 0, "T": 20, "C": 7, "G": 216}, {"A": 0, "T": 20, "C": 7, "G": 53}, {"A": 21, "T": 16, "C": 6, "G": 0}, {"A": 106, "T": 11, "C": 6, "G": 0}, {"A": 255, "T": 7, "C": 6, "G": 6}, {"A": 455, "T": 4, "C": 7, "G": 20}, {"A": 670, "T": 4, "C": 8, "G": 19}, {"A": 847, "T": 5, "C": 8, "G": 10}, {"A": 941, "T": 8, "C": 9, "G": 1, "basecall": "A", "basecall_bp_coord": 143}, {"A": 924, "T": 12, "C": 8, "G": 0}, {"A": 802, "T": 15, "C": 8, "G": 0}, {"A": 610, "T": 17, "C": 7, "G": 0}, {"A": 396, "T": 18, "C": 6, "G": 2}, {"A": 210, "T": 18, "C": 5, "G": 26}, {"A": 81, "T": 17, "C": 4, "G": 77}, {"A": 13, "T": 15, "C": 3, "G": 160}, {"A": 0, "T": 14, "C": 2, "G": 269}, {"A": 0, "T": 14, "C": 2, "G": 384}, {"A": 0, "T": 15, "C": 2, "G": 477}, {"A": 2, "T": 17, "C": 4, "G": 523, "basecall": "G", "basecall_bp_coord": 144}, {"A": 3, "T": 20, "C": 6, "G": 508}, {"A": 5, "T": 22, "C": 8, "G": 437}, {"A": 8, "T": 23, "C": 10, "G": 327}, {"A": 8, "T": 24, "C": 11, "G": 208}, {"A": 0, "T": 23, "C": 12, "G": 105}, {"A": 0, "T": 20, "C": 11, "G": 35}, {"A": 0, "T": 15, "C": 9, "G": 1}, {"A": 54, "T": 7, "C": 7, "G": 0}, {"A": 185, "T": 0, "C": 4, "G": 0}, {"A": 394, "T": 0, "C": 3, "G": 6}, {"A": 657, "T": 0, "C": 2, "G": 9}, {"A": 918, "T": 5, "C": 2, "G": 6}, {"A": 1113, "T": 12, "C": 3, "G": 2}, {"A": 1188, "T": 14, "C": 3, "G": 0, "basecall": "A", "basecall_bp_coord": 145}, {"A": 1120, "T": 7, "C": 4, "G": 2}, {"A": 930, "T": 0, "C": 5, "G": 7}, {"A": 669, "T": 0, "C": 5, "G": 12}, {"A": 404, "T": 20, "C": 5, "G": 13}, {"A": 190, "T": 97, "C": 4, "G": 10}, {"A": 54, "T": 233, "C": 4, "G": 3}, {"A": 0, "T": 414, "C": 4, "G": 0}, {"A": 0, "T": 608, "C": 4, "G": 0}, {"A": 4, "T": 768, "C": 4, "G": 0}, {"A": 16, "T": 853, "C": 5, "G": 7, "basecall": "T", "basecall_bp_coord": 146}, {"A": 17, "T": 837, "C": 7, "G": 18}, {"A": 8, "T": 726, "C": 8, "G": 21}, {"A": 0, "T": 550, "C": 11, "G": 10}, {"A": 0, "T": 354, "C": 13, "G": 0}, {"A": 0, "T": 183, "C": 16, "G": 0}, {"A": 9, "T": 65, "C": 17, "G": 35}, {"A": 16, "T": 5, "C": 17, "G": 161}, {"A": 19, "T": 0, "C": 15, "G": 380}, {"A": 17, "T": 0, "C": 12, "G": 670}, {"A": 12, "T": 10, "C": 9, "G": 979}, {"A": 7, "T": 14, "C": 6, "G": 1234}, {"A": 4, "T": 9, "C": 4, "G": 1365, "basecall": "G", "basecall_bp_coord": 147}, {"A": 3, "T": 1, "C": 4, "G": 1335}, {"A": 6, "T": 0, "C": 5, "G": 1149}, {"A": 10, "T": 0, "C": 8, "G": 853}, {"A": 16, "T": 3, "C": 10, "G": 519}, {"A": 22, "T": 11, "C": 13, "G": 224}, {"A": 26, "T": 18, "C": 14, "G": 30}, {"A": 27, "T": 21, "C": 13, "G": 0}, {"A": 24, "T": 21, "C": 11, "G": 36}, {"A": 16, "T": 19, "C": 9, "G": 212}, {"A": 6, "T": 18, "C": 6, "G": 447}, {"A": 0, "T": 18, "C": 5, "G": 682}, {"A": 0, "T": 19, "C": 4, "G": 861}, {"A": 0, "T": 21, "C": 4, "G": 942, "basecall": "G", "basecall_bp_coord": 148}, {"A": 10, "T": 25, "C": 5, "G": 908}, {"A": 19, "T": 28, "C": 6, "G": 772}, {"A": 18, "T": 30, "C": 7, "G": 574}, {"A": 5, "T": 30, "C": 7, "G": 362}, {"A": 0, "T": 26, "C": 7, "G": 183}, {"A": 0, "T": 20, "C": 7, "G": 62}, {"A": 53, "T": 11, "C": 7, "G": 4}, {"A": 190, "T": 3, "C": 6, "G": 0}, {"A": 407, "T": 0, "C": 5, "G": 0}, {"A": 675, "T": 0, "C": 4, "G": 11}, {"A": 936, "T": 6, "C": 3, "G": 14}, {"A": 1123, "T": 12, "C": 2, "G": 10}, {"A": 1183, "T": 11, "C": 1, "G": 4, "basecall": "A", "basecall_bp_coord": 149}, {"A": 1100, "T": 2, "C": 0, "G": 4}, {"A": 898, "T": 0, "C": 0, "G": 10}, {"A": 632, "T": 0, "C": 0, "G": 18}, {"A": 369, "T": 37, "C": 0, "G": 24}, {"A": 163, "T": 129, "C": 1, "G": 22}, {"A": 40, "T": 275, "C": 1, "G": 14}, {"A": 0, "T": 455, "C": 1, "G": 3}, {"A": 0, "T": 632, "C": 2, "G": 0}, {"A": 8, "T": 762, "C": 2, "G": 0}, {"A": 18, "T": 810, "C": 2, "G": 4, "basecall": "T", "basecall_bp_coord": 150}, {"A": 16, "T": 761, "C": 3, "G": 15}, {"A": 7, "T": 629, "C": 5, "G": 19}, {"A": 0, "T": 451, "C": 8, "G": 11}, {"A": 0, "T": 271, "C": 11, "G": 0}, {"A": 10, "T": 125, "C": 13, "G": 0}, {"A": 23, "T": 34, "C": 15, "G": 22}, {"A": 31, "T": 0, "C": 15, "G": 125}, {"A": 29, "T": 0, "C": 13, "G": 310}, {"A": 17, "T": 4, "C": 11, "G": 561}, {"A": 3, "T": 14, "C": 7, "G": 832}, {"A": 0, "T": 17, "C": 4, "G": 1059}, {"A": 0, "T": 13, "C": 2, "G": 1180, "basecall": "G", "basecall_bp_coord": 151}, {"A": 7, "T": 9, "C": 0, "G": 1162}, {"A": 20, "T": 7, "C": 0, "G": 1009}, {"A": 25, "T": 10, "C": 0, "G": 765}, {"A": 13, "T": 14, "C": 0, "G": 492}, {"A": 0, "T": 17, "C": 1, "G": 254}, {"A": 0, "T": 19, "C": 2, "G": 89}, {"A": 39, "T": 19, "C": 2, "G": 6}, {"A": 179, "T": 18, "C": 2, "G": 0}, {"A": 417, "T": 17, "C": 2, "G": 0}, {"A": 729, "T": 17, "C": 1, "G": 14}, {"A": 1053, "T": 18, "C": 1, "G": 19}, {"A": 1307, "T": 19, "C": 0, "G": 12}, {"A": 1419, "T": 21, "C": 0, "G": 2, "basecall": "A", "basecall_bp_coord": 152}, {"A": 1354, "T": 24, "C": 0, "G": 0}, {"A": 1127, "T": 27, "C": 0, "G": 0}, {"A": 803, "T": 29, "C": 0, "G": 1}, {"A": 472, "T": 30, "C": 0, "G": 8}, {"A": 224, "T": 27, "C": 1, "G": 12}, {"A": 117, "T": 22, "C": 1, "G": 12}, {"A": 164, "T": 15, "C": 2, "G": 8}, {"A": 328, "T": 10, "C": 2, "G": 3}, {"A": 539, "T": 9, "C": 2, "G": 0}, {"A": 722, "T": 13, "C": 2, "G": 0}, {"A": 816, "T": 18, "C": 1, "G": 0, "basecall": "A", "basecall_bp_coord": 153}, {"A": 797, "T": 17, "C": 1, "G": 0}, {"A": 675, "T": 9, "C": 1, "G": 2}, {"A": 493, "T": 0, "C": 2, "G": 3}, {"A": 302, "T": 0, "C": 3, "G": 3}, {"A": 144, "T": 25, "C": 4, "G": 2}, {"A": 44, "T": 110, "C": 5, "G": 2}, {"A": 0, "T": 256, "C": 5, "G": 1}, {"A": 0, "T": 451, "C": 5, "G": 1}, {"A": 5, "T": 660, "C": 4, "G": 0}, {"A": 14, "T": 832, "C": 3, "G": 0}, {"A": 14, "T": 920, "C": 2, "G": 0, "basecall": "T", "basecall_bp_coord": 154}, {"A": 8, "T": 896, "C": 2, "G": 0}, {"A": 1, "T": 759, "C": 2, "G": 0}, {"A": 0, "T": 541, "C": 4, "G": 0}, {"A": 3, "T": 297, "C": 6, "G": 0}, {"A": 8, "T": 93, "C": 8, "G": 0}, {"A": 11, "T": 0, "C": 10, "G": 0}, {"A": 8, "T": 11, "C": 11, "G": 0}, {"A": 2, "T": 169, "C": 11, "G": 0}, {"A": 0, "T": 428, "C": 9, "G": 0}, {"A": 0, "T": 724, "C": 7, "G": 0}, {"A": 4, "T": 984, "C": 4, "G": 0}, {"A": 13, "T": 1141, "C": 1, "G": 0, "basecall": "T", "basecall_bp_coord": 155}, {"A": 16, "T": 1157, "C": 0, "G": 1}, {"A": 9, "T": 1033, "C": 0, "G": 2}, {"A": 0, "T": 806, "C": 0, "G": 4}, {"A": 0, "T": 540, "C": 2, "G": 5}, {"A": 22, "T": 296, "C": 5, "G": 5}, {"A": 115, "T": 116, "C": 7, "G": 4}, {"A": 278, "T": 16, "C": 8, "G": 3}, {"A": 498, "T": 0, "C": 9, "G": 1}, {"A": 733, "T": 0, "C": 7, "G": 0}, {"A": 926, "T": 13, "C": 5, "G": 0}, {"A": 1025, "T": 28, "C": 3, "G": 1, "basecall": "A", "basecall_bp_coord": 156}, {"A": 1003, "T": 28, "C": 1, "G": 3}, {"A": 864, "T": 14, "C": 0, "G": 7}, {"A": 648, "T": 0, "C": 0, "G": 10}, {"A": 411, "T": 0, "C": 0, "G": 12}, {"A": 208, "T": 2, "C": 0, "G": 12}, {"A": 69, "T": 63, "C": 0, "G": 11}, {"A": 1, "T": 180, "C": 0, "G": 9}, {"A": 0, "T": 345, "C": 0, "G": 7}, {"A": 0, "T": 534, "C": 0, "G": 5}, {"A": 13, "T": 706, "C": 0, "G": 3}, {"A": 17, "T": 818, "C": 0, "G": 3}, {"A": 12, "T": 838, "C": 0, "G": 4, "basecall": "T", "basecall_bp_coord": 157}, {"A": 2, "T": 756, "C": 0, "G": 6}, {"A": 0, "T": 592, "C": 0, "G": 8}, {"A": 0, "T": 384, "C": 0, "G": 10}, {"A": 0, "T": 183, "C": 1, "G": 11}, {"A": 3, "T": 36, "C": 2, "G": 11}, {"A": 5, "T": 0, "C": 4, "G": 9}, {"A": 5, "T": 22, "C": 4, "G": 6}, {"A": 3, "T": 164, "C": 4, "G": 3}, {"A": 1, "T": 372, "C": 3, "G": 1}, {"A": 0, "T": 601, "C": 2, "G": 0}, {"A": 1, "T": 796, "C": 1, "G": 0}, {"A": 3, "T": 910, "C": 0, "G": 3, "basecall": "T", "basecall_bp_coord": 158}, {"A": 6, "T": 911, "C": 0, "G": 6}, {"A": 8, "T": 798, "C": 0, "G": 11}, {"A": 9, "T": 597, "C": 0, "G": 15}, {"A": 9, "T": 359, "C": 0, "G": 19}, {"A": 7, "T": 144, "C": 0, "G": 22}, {"A": 5, "T": 6, "C": 1, "G": 23}, {"A": 2, "T": 0, "C": 1, "G": 22}, {"A": 0, "T": 84, "C": 2, "G": 17}, {"A": 0, "T": 287, "C": 2, "G": 10}, {"A": 0, "T": 546, "C": 2, "G": 1}, {"A": 0, "T": 797, "C": 2, "G": 0}, {"A": 2, "T": 978, "C": 1, "G": 0}, {"A": 5, "T": 1042, "C": 0, "G": 1, "basecall": "T", "basecall_bp_coord": 159}, {"A": 8, "T": 978, "C": 0, "G": 11}, {"A": 11, "T": 805, "C": 0, "G": 19}, {"A": 15, "T": 574, "C": 0, "G": 15}, {"A": 18, "T": 342, "C": 0, "G": 1}, {"A": 22, "T": 157, "C": 1, "G": 0}, {"A": 24, "T": 42, "C": 3, "G": 0}, {"A": 22, "T": 0, "C": 4, "G": 65}, {"A": 17, "T": 0, "C": 5, "G": 208}, {"A": 9, "T": 6, "C": 6, "G": 424}, {"A": 0, "T": 17, "C": 6, "G": 681}, {"A": 0, "T": 18, "C": 5, "G": 923}, {"A": 0, "T": 11, "C": 4, "G": 1086}, {"A": 5, "T": 4, "C": 2, "G": 1126, "basecall": "G", "basecall_bp_coord": 160}, {"A": 15, "T": 2, "C": 1, "G": 1030}, {"A": 19, "T": 5, "C": 0, "G": 827}, {"A": 11, "T": 12, "C": 0, "G": 572}, {"A": 0, "T": 17, "C": 0, "G": 328}, {"A": 0, "T": 19, "C": 0, "G": 142}, {"A": 21, "T": 17, "C": 0, "G": 33}, {"A": 122, "T": 13, "C": 0, "G": 0}, {"A": 303, "T": 9, "C": 0, "G": 0}, {"A": 548, "T": 8, "C": 0, "G": 3}, {"A": 811, "T": 7, "C": 1, "G": 10}, {"A": 1030, "T": 8, "C": 2, "G": 10}, {"A": 1145, "T": 10, "C": 3, "G": 5, "basecall": "A", "basecall_bp_coord": 161}, {"A": 1123, "T": 11, "C": 3, "G": 2}, {"A": 971, "T": 13, "C": 4, "G": 0}, {"A": 732, "T": 15, "C": 4, "G": 0}, {"A": 468, "T": 17, "C": 4, "G": 0}, {"A": 239, "T": 20, "C": 5, "G": 0}, {"A": 82, "T": 24, "C": 6, "G": 25}, {"A": 4, "T": 26, "C": 5, "G": 94}, {"A": 0, "T": 28, "C": 4, "G": 210}, {"A": 0, "T": 29, "C": 3, "G": 363}, {"A": 14, "T": 29, "C": 4, "G": 525}, {"A": 19, "T": 30, "C": 9, "G": 656}, {"A": 13, "T": 29, "C": 16, "G": 720, "basecall": "G", "basecall_bp_coord": 162}, {"A": 3, "T": 28, "C": 21, "G": 700}, {"A": 0, "T": 25, "C": 21, "G": 600}, {"A": 0, "T": 20, "C": 12, "G": 448}, {"A": 0, "T": 14, "C": 0, "G": 284}, {"A": 3, "T": 7, "C": 0, "G": 144}, {"A": 6, "T": 2, "C": 18, "G": 48}, {"A": 6, "T": 0, "C": 92, "G": 2}, {"A": 5, "T": 0, "C": 225, "G": 0}, {"A": 3, "T": 5, "C": 404, "G": 0}, {"A": 1, "T": 11, "C": 598, "G": 9}, {"A": 0, "T": 19, "C": 759, "G": 13}, {"A": 0, "T": 25, "C": 842, "G": 10, "basecall": "C", "basecall_bp_coord": 163}, {"A": 0, "T": 29, "C": 820, "G": 4}, {"A": 0, "T": 28, "C": 691, "G": 0}, {"A": 0, "T": 24, "C": 487, "G": 0}, {"A": 0, "T": 18, "C": 263, "G": 1}, {"A": 1, "T": 10, "C": 81, "G": 3}, {"A": 2, "T": 4, "C": 0, "G": 4}, {"A": 3, "T": 1, "C": 39, "G": 3}, {"A": 4, "T": 1, "C": 201, "G": 2}, {"A": 5, "T": 4, "C": 445, "G": 2}, {"A": 4, "T": 10, "C": 708, "G": 4}, {"A": 3, "T": 16, "C": 919, "G": 8}, {"A": 2, "T": 21, "C": 1022, "G": 13, "basecall": "C", "basecall_bp_coord": 164}, {"A": 1, "T": 23, "C": 988, "G": 17}, {"A": 0, "T": 22, "C": 828, "G": 19}, {"A": 0, "T": 18, "C": 587, "G": 18}, {"A": 0, "T": 13, "C": 334, "G": 15}, {"A": 0, "T": 9, "C": 141, "G": 11}, {"A": 0, "T": 6, "C": 60, "G": 7}, {"A": 0, "T": 3, "C": 111, "G": 5}, {"A": 1, "T": 0, "C": 275, "G": 4}, {"A": 3, "T": 0, "C": 499, "G": 4}, {"A": 5, "T": 0, "C": 717, "G": 7}, {"A": 6, "T": 0, "C": 865, "G": 9}, {"A": 7, "T": 3, "C": 904, "G": 11, "basecall": "C", "basecall_bp_coord": 165}, {"A": 6, "T": 12, "C": 829, "G": 11}, {"A": 5, "T": 17, "C": 665, "G": 9}, {"A": 4, "T": 13, "C": 460, "G": 6}, {"A": 4, "T": 1, "C": 265, "G": 3}, {"A": 5, "T": 0, "C": 116, "G": 1}, {"A": 4, "T": 0, "C": 28, "G": 0}, {"A": 1, "T": 50, "C": 0, "G": 0}, {"A": 0, "T": 161, "C": 0, "G": 0}, {"A": 0, "T": 329, "C": 9, "G": 1}, {"A": 0, "T": 528, "C": 18, "G": 3}, {"A": 2, "T": 713, "C": 18, "G": 5}, {"A": 12, "T": 836, "C": 12, "G": 7}, {"A": 17, "T": 862, "C": 5, "G": 8, "basecall": "T", "basecall_bp_coord": 166}, {"A": 13, "T": 782, "C": 2, "G": 8}, {"A": 0, "T": 621, "C": 5, "G": 8}, {"A": 0, "T": 422, "C": 11, "G": 7}, {"A": 4, "T": 234, "C": 16, "G": 6}, {"A": 73, "T": 94, "C": 20, "G": 5}, {"A": 211, "T": 16, "C": 20, "G": 3}, {"A": 412, "T": 0, "C": 18, "G": 2}, {"A": 644, "T": 0, "C": 14, "G": 1}, {"A": 851, "T": 9, "C": 10, "G": 1}, {"A": 979, "T": 18, "C": 7, "G": 1, "basecall": "A", "basecall_bp_coord": 167}, {"A": 987, "T": 17, "C": 6, "G": 2}, {"A": 867, "T": 12, "C": 6, "G": 3}, {"A": 652, "T": 9, "C": 6, "G": 5}, {"A": 398, "T": 10, "C": 7, "G": 6}, {"A": 177, "T": 16, "C": 8, "G": 6}, {"A": 45, "T": 21, "C": 9, "G": 6}, {"A": 34, "T": 23, "C": 9, "G": 6}, {"A": 137, "T": 20, "C": 8, "G": 7}, {"A": 316, "T": 15, "C": 6, "G": 8}, {"A": 513, "T": 10, "C": 4, "G": 10}, {"A": 666, "T": 8, "C": 2, "G": 13}, {"A": 735, "T": 10, "C": 1, "G": 16, "basecall": "A", "basecall_bp_coord": 168}, {"A": 703, "T": 12, "C": 0, "G": 18}, {"A": 587, "T": 10, "C": 0, "G": 21}, {"A": 423, "T": 4, "C": 0, "G": 25}, {"A": 254, "T": 0, "C": 0, "G": 27}, {"A": 119, "T": 0, "C": 0, "G": 28}, {"A": 34, "T": 20, "C": 0, "G": 25}, {"A": 0, "T": 78, "C": 0, "G": 17}, {"A": 0, "T": 173, "C": 0, "G": 5}, {"A": 4, "T": 295, "C": 0, "G": 0}, {"A": 12, "T": 421, "C": 0, "G": 0}, {"A": 11, "T": 519, "C": 0, "G": 0}, {"A": 4, "T": 564, "C": 1, "G": 14, "basecall": "T", "basecall_bp_coord": 169}, {"A": 0, "T": 544, "C": 1, "G": 29}, {"A": 0, "T": 464, "C": 2, "G": 30}, {"A": 4, "T": 346, "C": 4, "G": 11}, {"A": 14, "T": 220, "C": 6, "G": 0}, {"A": 24, "T": 113, "C": 8, "G": 0}, {"A": 30, "T": 41, "C": 10, "G": 67}, {"A": 32, "T": 4, "C": 10, "G": 269}, {"A": 29, "T": 0, "C": 9, "G": 604}, {"A": 23, "T": 0, "C": 7, "G": 1033}, {"A": 17, "T": 0, "C": 5, "G": 1470}, {"A": 12, "T": 3, "C": 3, "G": 1805}, {"A": 9, "T": 5, "C": 1, "G": 1948, "basecall": "G", "basecall_bp_coord": 170}, {"A": 6, "T": 6, "C": 0, "G": 1857}, {"A": 3, "T": 6, "C": 0, "G": 1558}, {"A": 2, "T": 2, "C": 0, "G": 1136}, {"A": 1, "T": 0, "C": 0, "G": 697}, {"A": 0, "T": 0, "C": 0, "G": 337}, {"A": 0, "T": 13, "C": 0, "G": 104}, {"A": 0, "T": 73, "C": 0, "G": 0}, {"A": 0, "T": 182, "C": 0, "G": 0}, {"A": 0, "T": 332, "C": 0, "G": 0}, {"A": 2, "T": 496, "C": 0, "G": 17}, {"A": 4, "T": 635, "C": 0, "G": 21}, {"A": 7, "T": 712, "C": 1, "G": 14, "basecall": "T", "basecall_bp_coord": 171}, {"A": 9, "T": 705, "C": 1, "G": 5}, {"A": 11, "T": 615, "C": 1, "G": 0}, {"A": 13, "T": 468, "C": 2, "G": 0}, {"A": 15, "T": 303, "C": 3, "G": 0}, {"A": 17, "T": 158, "C": 3, "G": 0}, {"A": 19, "T": 56, "C": 4, "G": 24}, {"A": 19, "T": 4, "C": 5, "G": 109}, {"A": 16, "T": 0, "C": 6, "G": 264}, {"A": 10, "T": 0, "C": 6, "G": 483}, {"A": 2, "T": 9, "C": 5, "G": 729}, {"A": 0, "T": 14, "C": 5, "G": 947}, {"A": 0, "T": 11, "C": 5, "G": 1077, "basecall": "G", "basecall_bp_coord": 172}, {"A": 3, "T": 5, "C": 5, "G": 1084}, {"A": 12, "T": 1, "C": 5, "G": 964}, {"A": 16, "T": 1, "C": 5, "G": 751}, {"A": 11, "T": 4, "C": 6, "G": 501}, {"A": 0, "T": 9, "C": 6, "G": 272}, {"A": 0, "T": 12, "C": 6, "G": 107}, {"A": 10, "T": 13, "C": 6, "G": 16}, {"A": 82, "T": 13, "C": 6, "G": 0}, {"A": 217, "T": 12, "C": 5, "G": 0}, {"A": 408, "T": 11, "C": 4, "G": 11}, {"A": 619, "T": 11, "C": 3, "G": 18}, {"A": 799, "T": 11, "C": 2, "G": 14}], "cutsite": 411.5}}
```
