## Supplementary File 6 - ICE analysis results Arabidopsis for "Developing a Molecular Toolkit to ENABLE all to apply CRISPR/Cas9-based Gene Editing *in planta*": all.txt

```
control                             GCGGACTTTCTCTCTCTCGCGCGTTTTGTGATTATATATATTAACTTTAG
edited                              GGGTACTTTC-CTCTCTCGCGCGTTTTGTGATTATATATATTAACTTTAG

control                             TCTCTAGCTAGTTCATATATAAATATATCTCAGTTAGACTAAATTTGATT
edited                              TCTCTAGCTAGTTCATATATAAATATATCTCAGTTAGACTAAATTTGATT

control                             CGTTGATAGGGCTAAAGAGATGTGGGAAAAGTTGTAGACTGAGATGGATG
edited                              CGTTGATAGGGCTAAAGAGATGTGGGAAAAGTTGTAGACTGAGATGGATG

control                             AATTATTTGAGCCCTAATGTGAACAAAGGCAATTTCACTGAACAAGAAGA
edited                              AATTATTTGAGCCCTAATGTGAACAAAGGCAATTTCACTGAACAAGAAGA

control                             AGACCTCATTATTCGTCTCCACAAGCTCCTCGGCAATAGGTACATAACTT
edited                              AGACCTCATTATTCGTCTCCACAAGCTCCTCGGCAATAGGTACATAACTT

control                             TATGTTACTACAATATTATACACCATGTCTTTTTATTTAATCGATCGTTA
edited                              TATGTTACTACAATATTATACACCATGTCTTTTTATTTAATCGATCGTTA

control                             ACTGATTTTTTCTTTCGTCAAATATTTGAATTGTTGTTTTAAACAAAGAT
edited                              ACTGATTTTTTCTTTCGTCAAATATTTGAATTGTTGTTTTAAACAAAGAT

control                             TTGGCCGTTTTAAGTTGAA-------------------------------
edited                              TTGGCCG-TTTAAGTTGGCGAAGAAAGCGTGGGTAGCAAACAGGATTAGA

control                             --------------------
edited                              TACGGGGGAAGTTAAAAATA
```
