## Supplementary File 6 - ICE analysis results Arabidopsis for "Developing a Molecular Toolkit to ENABLE all to apply CRISPR/Cas9-based Gene Editing *in planta*": all.txt

```
control                             -----AAAAATT-CAATATTTGACGAAAGAAAAAATCAGTTAACGATCGA
edited                              GTGGTAACTATTTCAATATTTGACG-AAG-AAAAATCAGTTAACGATCGA

control                             TTAAATAAAAAGACATGGTGTATAATATTGTAGTAACATAAAGTTATGTA
edited                              TTAAATAAAAAGACATGGTGTATAATATTGTAGTAACATAAAGTTATGTA

control                             CCTATTGCCGAGGAGCTTGTGGAGACGAATAATGAGGTCTTCTTCTTGTT
edited                              CCTATTGCCGAGGAGCTTGTGGAGACGAATAATGAGGTCTTCTTCTTGTT

control                             CAGTGAAATTGCCTTTGTTCACATTAGGGCTCAAATAATTCATCCATCTC
edited                              CAGTGAAATTGCCTTTGTTCACATTAGGGCTCAAATAATTCATCCATCTC

control                             AGTCTACAACTTTTCCCACATCTCTTTAGCCCTATCAACGAATCAAATTT
edited                              AGTCTACAACTTTTCCCACATCTCTTTAGCCCTATCAACGAATCAAATTT

control                             AGTCTAACTGAGATATATTTATATATGAACTAGCTAGAGACTAAAGTTAA
edited                              AGTCTAACTGAGATATATTTATATATGAACTAGCTAGAGACTAAAGTTAA

control                             TATATATAATCACAAAACGCGCGAGAGAGAGAAAGAGTACCAGTTTTTCT
edited                              TATATATAATCACAAAACGCGCGAGAGAGAGAAAGAGTACCAGTTTTTCT

control                             GACGTGGCCGGGGTTTCCAAAA
edited                              G-C-TG--CGGGG-TTCCAAA-
```
