## Supplementary File 6 - ICE analysis results Arabidopsis for "Developing a Molecular Toolkit to ENABLE all to apply CRISPR/Cas9-based Gene Editing *in planta*": windowed.txt

```
control_aln_window                  --AAAAATT-CAATATTTGACGAAA-G---AAAAAATCAGTTAACGATCG
edited                              GCGGCACTTGC--TCTCTGTCGATGCGGTTCCAAAATCAGTTAACGATCG

control_aln_window                  ATTAAATAAAAAGACATGGTGTATAATATTGTAGTAACATAAAGTTATGT
edited                              ATTAAATAAAAAGACATGGTGTATAATATTGTAGTAACATAAAGTTATGT

control_aln_window                  ACCTATTGCCGAGGAGCTTGTGGAGACGAATAATGAGG------------
edited                              ACCTATTGCCGAGGAGCTTGTGGAGACGAATAATGAGGTCTTCTTCTTGT

control_aln_window                  --------------------------------------------------
edited                              TCAGTGAAATTGCCTTTGTTCACATTAGGGCTCAAATAATTCATCCATCT

control_aln_window                  --------------------------------------------------
edited                              CAGTCTACAACTTTTCCCACATCTCTTTAGCCCTATCAACGAATCAAATT

control_aln_window                  --------------------------------------------------
edited                              TAGTCTAACTGAGATATATTTATATATGAACTAGCTAGAGACTAAAGTTA

control_aln_window                  --------------------------------------------------
edited                              ATATATATAATCACAAAACGCGCGAGAGAGAGAAAGAGTACCAGTTTTTC

control_aln_window                  -------------------
edited                              TGACGATGCGGTTCCAAAA
```
