## Supplementary File 6 - ICE analysis results Arabidopsis for "Developing a Molecular Toolkit to ENABLE all to apply CRISPR/Cas9-based Gene Editing *in planta*": windowed.txt

```
control_aln_window                  AAAAATTCAATAT-TTGACGAAAGAAAAAATCAGTTAACGATCGATTAAA
edited                              -AAAATTCAATGTCTTGACGAAAGAAAAAATCAGTTAACGATCGATTAAA

control_aln_window                  TAAAAAGACATGGTGTATAATATTGTAGTAACATAAAGTTATGTACCTAT
edited                              TAAAAAGACATGGTGTATAATATTGTAGTAACATAAAGTTATGTACCTAT

control_aln_window                  TGCCGAGGAGCTTGTGGAGACGAATAATGAGG------------------
edited                              TGCCGAGGAGCTTGTGGAGACGAATAATGAGGTCTTCTTCTTGTTCAGTG

control_aln_window                  --------------------------------------------------
edited                              AAATTGCCTTTGTTCACATTAGGGCTCAAATAATTCATCCATCTCAGTCT

control_aln_window                  --------------------------------------------------
edited                              ACAACTTTTCCCACATCTCTTTAGCCCTATCAACGAATCAAATTTAGTCT

control_aln_window                  --------------------------------------------------
edited                              AACTGAGATATATTTATATATGAACTAGCTAGAGACTAAAGTTAATATAT

control_aln_window                  --------------------------------------------------
edited                              ATAATCACAAAACGCGCGAGAGAGAGAAAGAGTACCAGTTTTTCTGACGA

control_aln_window                  ---------------
edited                              TGGCCGGTTCCAAAA
```
